## Supplementary material for "Massive Multiplexing Can Deliver a $1 Test for COVID-19": Fastq files for Ion S5 analysis of 24 indexed plates: E-gene_Plate02_Rep1_IonCode_0103.filtered.fastq (part 1 of 138)

```
@ATNG8:03985:06405
GATGGTAGCGAGCGAGTGTGTATACCAGAAGATCAGGAACTCTAGAAGAATTCAGATTTTTAACACGAGAGTAAACGTAAAAAGAAGGTTTTACAAGACTCACGTTAACAATATTGCAGCAGTACGCACACAATCGAAGCGCAGTAAGGATGGCTAGTGTAACTAGCAAGAATACCACGAAAGCAAGAAAAAGAAGTACGCTATTAACTATTAACGTACCTGTCTCTTCCGAAACGAATGAGTACTGCGTCTCACTCTCGCCTACCATCGAATCCTCTTAGTCT
+
::89=>::9:6@<=ACBBBCCBBCCACCFACBBBBB?B?BBBBAAAABC?B>@?@;;;;9'55:@>?DCCCBBD>DCBBCCB1@A=A<@@@7@CD?ABBBCDDBB@B@@@?@CC@CBCDDBBBBDCBB:::EACCCC?BBCCCEBB=A=A;;9;CCCDCCC@CCCCCC?CC@BB@487777*9<<8<@@AA2AB@F???BBBBC?B?BAAB=A<@>BAB?BBBCCBB?B>AAA<A;;6;AACCCCCCCCBAACBBBCA@AC@CBG@D@@@CAAA>ABA=ABAAA
@ATNG8:03985:06428
GATGGTAGGCGTGTGAGAGTCTGCCCAGAAGATCAGGAACTCTAGAAGAATTCAGATTTTTAACACGAGAGTAAACGTAAAAAGAAGGTTTTACAAGACTCACGTTAACAATATTGCAGCAGTACGCACACAATCGAAGCGCAGTAAGGATGGCTAGTGTAACTAGCAAGAATACCACGAAAGCTAGAAAAAGAAGTACGACTATTTAACTATTAACGTACCTGTCTACTTCCGAAACGAATGAGTACGATGAGAGAGCTCTCTCTACCATCGAATCCTCTTAGTCT
+
<<<>@CDC@CCBCCDBBBA@@@;;;)4A?>@BACBB?B@BB@@ABA>@@=@;@BB@A@@@0@?AACCCBBBBCC=>>99999)9D?C@CCC9A??;<939?AA7757>>@>=78168;<<=>>BBA@@@@@@<:::@:=:;:;<:94;:>?B@BBAAABBC?CCCCBB><<6===8<@???8?DDA???==,>=9:<99///////(/6////*/5;;AAA:<:76///97=7<<=6;??>??AA::9AAAABBCA?@@;;;@@@@@A7;;>>>=AA<@BG=AA888
@ATNG8:03993:06405
GATGGTAGAGTATCATGTGTATCTCCAGAAGATCAGGAACTCTAGAAGAATTCAGATTTTTAACACGAGAGTAAACGTAAAAAGAAGGTTTTACAAGACTCACGTTTAACAATATTGCAGCAGTACGCACACAATCGAAGCGCAGTAAGGATGGCTAGTGTAACTAGCAAGAATACCACGAAAGCAAGAAAAAAGAAGTACGCTATTAACTATTAACGTACCTGTCTCTTCCGAAACGAATGAGTACTGTATCTATGTGTGCGCTACCATCGAATCCTCTTAGTCT
+
@AA>@EBB@AAADBB:;;BCAABBC?BBB=@@CAAA=@>@BBCCBB?AA>A?DDA@@DDE5D?AADCCDBC@@B=BBBBCCC3BB?A:CDD9CCDBCA@@ACC;;;(9<??=AAB>BBBABBBBBCBBBCCCCACBBB>BCBBBCDD>A=B@@=@ECFCCCC?BBCCCB?CC@BBC=?>>=<3>==99:9999%9=8=?>ADCCFD?C=ABBA<><>ADAA?@B@@ABBAE?CBC>CBC?BBBACCCCBABBBBAAABCBBAAACCC?CCCCC?8847:97=B:::
@ATNG8:03994:06444
GATGGTAGAGAGACTGTAGCGCACCCAGAAGATCAGGAACTCTAGAAGAATTCAGATTTTTAACACGAGAGTAAACGTAAAAAGAAGGTTTTACAAGACTCACGTTAACAATATTGCAGCAGTACGCACACAATCGAAGCGCAGTAAGGATGGCTAGTGTAACTAGCAAGAATACCACGAAAGCAAGAAAAAAGAAGTACGCTATTAACTATTAACGTACCTGTCTCTTCCGAAACGAATGAGTACCTCTCAGACGCTCGTCCTACCATCGAATCCTCTTAGTCT
+
BCCC?CBBCCCCCCCCCBCCCBBBD>CCC@BBBBCC@C?BCABBDD?CA?A?CCAAAAAA2C?@A@ACBAB777.7==>@@@1@B@D@BBB<BCDBGAAACCCBB?C@BB@BBB@CCBABCCCCCCBBBBBB@DDDC=BBBBBBBB>C@BAA?ABBCBBBB?BCCBCC?BA?99949:=?<8=>>;::999:%:><=:7:C>??@;?;?;??7=:=BDBB?BBBAAAA=?=?CB:A??<?BBBBCC@AAABBBBB@DA===A9==A=A@??@<AA;==>=CC788
@ATNG8:04002:06438
GATGGTAGTTATATCGCGTCGCTATCCAGAAGATCAGGAACTCTATAAGAATTCAGATTTTTAACACGAGAGTAAACGTAAAAAGAAGGTTTTACAAGACTCACGTTAACAATATTGCAGCAGTACGCACACAATCGAAGCGCTGTAAGGATGGCTAGTGTACTAGCAAGAATACCACGAAAGCAAGAAAAAGAATTACGCTATTAACTATTAACGTACCTGTCTCTTCCGAAACGAATGAGTACTGTATCTATGTGTGCGCTACCATCGAATCCTCTTAGTCT
+
:///577//)////555:;5559555.65<8<<=<<A:@:?ACBAAA?AA@DAEBBBDCCC5A;@@A@@@AA9::.9>@AABA2BA=A5;;;6;DJ@ECCBBBA;;7;?@?<@BC8;;DDCCCCCBCDDCCBB@CEAA>ABA??@::5;?AAA?BBBBCCB@@@BCBB?BC?AAA@HBBBB>BAA?BAAAA3BB?B?BBB@@@A<A9=>BB8;7;ABAA?ABAAABB?A>???8?BB?BEECCBBBBBBBBCBBBBBBBBBAAAA9=>BAB;>>;;;:;AC99:
@ATNG8:04009:06444
GATGTAGTCTGCTCTGACTCTCGTACTCATTCGTTTCGGAAGAGACAGGTACGTTAATAGTTAATAGCGTACTTCTTTTTCTTGCTTTCGTGGTATTCTTGCTAGTTACACTAGCCATCCTTACTGCGCTTCGATTGTGTGCGTACTGCTGCAATATTGTTAACGTGAGTCTTGTAAAACCTTCTTTTTACGTTTACTCTCGTGTTAAAAATCTGAATTCTTCTAGAGTTCCTGATCTTCTGGGCTGCGCTGATATGCGCTACCATCGAATCCTCTTAGTCTT
+
8:569>ABB@656<<<<=?@C@D666>B;;4;;;:(9C=A;;;CDJDCAGCC:<8:4;@;A9CACCCCCBBBB>BABCC5>C@CCCD>BB;999EC?BB;;;BCBB@BCDD@@@@=@BB?B@;;;;;;;;<AA?B>B;;;BBAA@@@BBBBBC@AAA@DB6;8;@@CCBCBB=@>>==0;;<=<BBBB1BBBCF=CCBBBB@:;929:9:':4===:??BD?CBBAA:;5;=A@@BBB6:;A>:?B@AAAA@CCCCCCCBBBB?BBBBB?CC@@@@?AAA;:8
@ATNG8:04014:06417
GATGGTAGTACATGATAGACGACACCAGAAGATCAGGAACTCTAGAAGAATTCAGATTTTTAACACGAGAGTAAACGTAAAAAGAAGGTTTTACAAGACTCACGTTAACAATATTGCAGCAGTACGCACACAATCGAAGCGCAGTAAGGATGGCTAGTGTAACTAGCAAGAATACCACGAAAGCAAGAAAAAAGAAGTACGCTATTAACTATTAACGTACCTGTCTCTTCCGAAACGAATGAGTACGTGTGCGACGTGTCTCCTACCATCGAATCCTCTTAGTCT
+
@<@>?CABBDCCCCBBBCCG999BB@CCC@CCCCCC@B@CCCBABA>AC=@=@?B;;;;;.;?CBCCDCBBCDE=CB@@@?@1@B<B4:::6;DDADBBCDDD999;@CC@BBB@BBCBBCDCCCCBBBBCC@DCCC@CBBBBBBB?B@CBB?BCBBCCCC?BBCBBB@BB@BBB=?????9?@@;9:9999%9?<A989BAAAC<><=ABB>A=@CCAA?@C@@@BC@B?BBE>CAA>ACBBBBBBBCBBBBBBBBBABBB>AAB@BBBBB@BB?BB@;@A888
@ATNG8:04015:06401
GATGGTAGGCGACATACATACGCGCCAGAAGATCAGGAACTCTAGAAGAATTCAGATTTTTAACACGAGAGTAAACGTAAAAAGAAGGTTTTACAAGACTCACGTTAACAATATTGCAGCAGTACGCACACAATCGAAGCGCAGTAAGGATGGCTAGTGTAACTAGCAAGAATACCACGAAAGCAAGAAAAAAGAAGTACGCTATTAACTATTAACGTACCTGTCTCTTCCGAAACGAATGAGTACTATGTAGAGCTCTATACTAATCGAATCCTCTTAGTCT
+
DCDD@CBB?B@@@AABBBBCBCCCB>BBCACCCCCC>B@BBCDCBB>@@?B@CBBABGIG5C?CCCCCBB;:;A8@A@BAAA2BB=A:>>?7ABB?CCBABCC;;;<@DD@BCC?BBC?@ACCCCCBBBDCC@BCCC@BABAECBB@C@CBB?BBBBCCED@BBCCAA=AC<??A6::@>?8?::3::::::%9323<8>=>BBC?A?@BBC<=:>BCCB@BB@A@BB?B?BCD>CCB????BBBCCA@@BBCBBBBBBAAAC@@<@AAA=@@=>><:?@776
@ATNG8:04018:06430
GATGGTAGCGCACACATAGATACAGTACTCATTCGTTTCGGAAGAGACAGGTACGTTAATAGTTAATAGCGTACTTCTTTTTCTTGCTTTCGTGGTATTCTTGCTAGTTACACTAGCCATCCTTACTGCGCTTCGATTGTGTGCGTACTGCTGCAATATTGTTAACGTGAGTCTTGTAAAACCTTCTTTTTACGTTTACTCTCGTGTTAAAAATCTGAATTCTTCTAGAGTTCCTGATCTTCTGGGATGTGTGCGCAGTGCCTACCATCGAATCCTCTTAGTCT
+
A@:905:>BABBBBBBCBCCCBBBAA;9/;00)09<:8<C?C?BCEDEGG?BBCCC?B>@@BE?C@BDCCCCCCB>B@DGE5A@?ADDG?CCCE@CBB?CD;;;BCBB@CCCCCCDD>BAC@C@CBBACC@@?@CED@DBBBCCCCDBBBBBABD?DBB?CB?B?BBDCCCBBA?BBBBB8B=@;@>@BB1CCDCD<A@DDDCCBBA9?@?@,>CC@@=A=AB@CCCCBBB>@>?BCDBB<B?>?5@:::BAA@GBCCCCB@BCC?BBBBC@BDAAAA@BCBAA
@ATNG8:04020:06418
GATGGTAGATACTCGCTGATACACCCAGAAGATCAGGAACTCTAGAAGAATTCAGATTTTTAACACGAGAGTAAACGTAAAAAGAAGGTTTTACAAGACTCACGTTAACAATATTGCAGCAGTACGCACACAATCGAAGCGCAGTAAGGATGGCTAGTGTAACTAGCAAGAATACCACGAAAGCAAGAAAAAAGAAGTACGCTATTAACTATTAACGTACCTGTCTCTTCCGAAACGAATGAGTACGAGAGAGCACACTTGTCTACCATCGAATCCTCTTAGTCT
+
5<<>>@ABBBCCCBBBBBCCCCCEE=CCC?CCCCBB@B@BBB@@AC?CC?C?AAAAAACA2C>AAAAABCC@@@<ABCCCCC3DC?B8;;:7;DD@CAAACCDBB@B@CC@CCC?CCCCCCDCBBBBBBCBC?CCBB?AABACC@@<A?A@A?ABBCBCCC?ABBCCC@AA<???4::@@@;>>>;::9999%9@<@999BBA>@:=6=<==3:5;=A@@?A@@????@C@CBB>BBB?BBAABCCCAAABBCC@B@??<@@@ABC@CB@=@<@A<>>>:>@888
@ATNG8:04024:06432
GATGGTAGGCGAGAGTGAGACGCAGTACTCATTCGTTTCGGAAGAGACAGGTACGTTAATAGTTAATAGCGTACTTCTCTTTCTTGCTTTCGTGGTATTCTTGCTAGTTACACTAGCCATCCTTACTGCGCTTCGATTGTGTGCGTACTGCTGCAATATTGTTAACGTGAGTCTTGTAAAACCTTCTTTTTACGTTTACTCTCGTGTTAAAAATCTGAATTCTTCTAGAGTTCCTGATCTTCTGGGTGCGCTACAGTCTCTCTACCTTCGAATCCTCTTAGTCT
+
BCFG>B@C?CCCC??@A@@>0//99<A@@A9989CCC>CC@C@CCCCCCC?CDCCC@C?AABCAD@BBBBCBBCB?BABBE>A@=@BCD<AA?C?CCC@BA=???A>?;?BBBBACC>AAB>A:>>?>>;;=;AA<=:=@@A@@>ACAA@@@>>>=???=AA<A<AAA???@??:>;;;;1;9A:>>???/?A===6//////<<;?<@@?@/>>>>>:><?A=A@@@??@<?<???A@@7:;BB:@??@@AAAA===@@@@?@@=D6::@<@A<@@@<??@AA
@ATNG8:04025:06420
GATGGTAGTAGTACACTAGTCATACCAGAAGATCAGGAACTCTAGAAGAATTCAGATTTTTAACACGAGAGTAAACGTAAAAAGAAGGTTTTACAAGACTCACGTTACAATATTGCAGCAGTACGCACACAATCGAAGCGCAGTAAGGATGGCTAGTGTAACTAGCAAGAATACCACGAAAGCAAGAAAAAGAAGTACGCTATTAACTATTAACGTACCTGTCTCTTCCGAAACGAATGAGTACTATAGACTATCTGAGACTACCATCGAATCCTCTTAGTCT
+
8:89;=<<CCCC>?CCCCDC;@@@A;A@@<?BBB;;9;>BBCFBBBFBB@B@CCA@AEDD5C@CABABBCCBBB;98;CBBB5BB?B?BBB<BCCBCCCCCBBBB>BBC@CBB?BACCGDBBCCDCBCBBF@CABA@BBCBCCAA>B@CBB@BBBCCCED@??@BAB?BB>BBB588BDD>B>><?DEEE3BB>B???AA>@A:=8====1818@DBD@BBAAABB?B?BBB>BEB?B??????CCBBBB@@?CBCDCBCBCCC?B?=;@<00+000*0=<<<
@ATNG8:04031:06415
GATGGTAGGCGAGAGTGAGACGCAGTACTCATTCGTTTCGGAAGAGACAGGTACGTTAATAGTTAATAGCGTACTTCTTTTTCTTGCTTTCGTGGTATTCTTGCTAGTTACACTAGCCATCCTTACTGCGCTTCGATTGTGTGCGTACTGCTGCAATATTGTTAACGTGAGTCTTGTAAAACCTTCTTTTTACGTTTACTCTCGTTTTAAAAAATCTGAATTCTTCTGAGTTCCTGATCTTCTGGATACACTCATGTGCACCTACCATCGAATCCTCTTAGTCT
+
AADCADA@<BBCBCBBCCCCBAACGCCBGIIC?CCDD=@@<@?BBCCDCC@BABBA?C?CAAB?B>@AABBBBCB?CCCCC3BB?D===<>BBB?CCC@BB;779AAA?BBBBBBAB=B@A;C9>=>>>>>>;?AAA7;;<;88:>??BAA<<<A<@@@<AA;?;??AAAA===<AACCC5A<A<>>@@@/@>99@-//6///;;>;)78888%879=:<949=5///9;84=9>@:97;8=:;5;BAAAAADD:::@@@@<ABA<??>>>=BA=<<=;@@>;;
@ATNG8:04031:06429
GATGGTAGCTCTGCTCTGACTCTCGTACTCATTCGTTTCGGAAGAGACAGGTACGTTTAATAGTTAATAGCGTAACTTCTTTTTCTTTGCTTTCGTGGTATTCTTGCTAGTTACACTAGCCATCCTTACTGCGCTTCGATTGTGTGCGTACTGCTGCAATATTGTTAACGTGAGTCTTGTAAAAACCTTCTTTTTACGTTTACTCTCGTGTTAAAAATCTGAATTCTTCTAGAGTTCCTGATCTTCTGGTGTCGTCTATCATGTACTACCATCGAATCCTCTTAGTCT
+
<=<=?A<@:555@;;;CB@<<>00////9:4905;;;3:939349555==:>>>B@A8@=@@9=9@=?A=;<;;7;>:==@?>+:::3595>055;9495525:.55:::<=@@@@@@@C@@@@:;6;@@@AB;;6;BAA=B@@;;:AAB???CBACC@;<;@CCAD>@ADAAACBB>B@BBBB0B=B;@AAAA*;;CEG8:;;9@@=>9:29444$9==9949;??=:;;;;9A:?;@CABBB=@@A=ABBBBCB@@@AABBBCDCCB?BBBAA?AD@AAA?ABBBB
@ATNG8:03985:06451
GATGGTAGAGAGACTGTAGCGCACCCAGAAGATCAGGAACTCTAGAAGAATTCAGATTTTTAACACGAGAGTAAACGTAAAAAGAAGGTTTTACAAGACTCACGTTAACAATATTGCAGCAGTACGCACACAATCGAAGCGCAGTAAGGATGGCTAGTGTAACTAGCAAGAATACCACGAAAGCAAGAAAAAAGAAGTACGCTATTAACTATTAACGTACCTGTCTCTTCCGAAACGAATGAGTACTATGTAGAGCTCTATACTACCATCGAATCCTCTTAGTCT
+
@;?<:BBBBBB@@@A@ABBABBBBE?HBB@BGCCCC?B@CCCCCCC=AA@D@CCB?????.9==ABBBA@A99:,:@;;;;;*;?=<:;;;0>??:?B?A?AAAB@D@CB>CBD;;<CCCDDDFCBBBB;:;?CBCC@ABADCCDC@FAB@@=@AABCCCC@BCBBBB?AB?9999=@>??8<<<899:9::%9>;;?8?@;=?>=A655A@.818>BBB?;;:@??==@;@@A9A>>9>CA@AACBBBBBBCBAA@>>>@>>757<>>>>>==>9=>>8=AA9:
@ATNG8:03985:06473
GATGGTAGGCACTGCGCACACATCCCAGAAGATCAGGAACTCTAGAAGAATTCAGATTTTTAACACGAGAGTAAACGTAAAAAGAAGGTTTTACAAGACTCACGTTTAACAATATTGCAGCAGTACGCACACAATCTAAGCGCAGTAAGGATGGCTAGTGTAACTAGCAAGAATACCACGAAAGTAAGAAAAAGAAGTACGCTATTAACTATTAAACGTACCTGTCTCTTCCGAAACGAATGAGTACTATAGACTATCTGAGACTACCATCGAATCCTCTTAGTCT
+
8;;<<???;@A?;CBB@B@BBBBBC>BAB>A@BB;;7;;BBB;;9@<AA?C@@@@A?AAA,?:<?=>@>AA88939:;AFD@+?C@@:==B9AADBCBBCB??;;;0<>AA@BBB>@@CABAAABBA@@BBAB?BBDD?BABBAAAC?A?@9;6;BBCBAAB>A@ACCC@BD?999?A?900)//0+/:::>+;>9==<<<===B>@<>?<;288(7??<><?AAABBB@C?BAA:@@=8==><>>@AAAA@A>>=@CDCBBBBBBB?BBCBB@BB?AAA?ABBBB
@ATNG8:03988:06454
GATGGTAGTGATACAGATCAGACACCAGAAGATCAGGACTCTAGAAGAATTCAGATTTTTAACACGAGAGTAAACGTAAAAAGAAGGTTTTACAAGACTCACGTTAACAATATTGCATCAGTACGCACACAATCGAAGCGCAGTAAGGATGGCTAGTGTAACTAGCAAGAATACCACGAAAGCAAGAAAAAGAAGTACGCTATTAACTATTAACGTACCTGTCTCTTCCGAAACGAATGAGTACGAGAGTCAGAGCAGAGCTACCATCGAATCCTCTTAGTCT
+
5><><;:<=555;;===CD>>>>;;7;===99;@9;554<>@@A@>::192784;<>>>+=7=@<>?AA@=><38=?>A??+;?::.445,5AB@BBBBCCCBB@B@BA4:::2445<>?BB=BCBBBB??;????????BAAAB?B?C9959@@@@BBB@B?>?AA>AA:;7717///<6://+/>>>?/?@<B677<=>>@:=:=?A@<A8::BBB?BB;::AA?A<@@=5=00+000=CBABBBBABBCBBAAABB>????:??;;>5;::98818A@@@
@ATNG8:03988:06472
GATGGTAGCTCTGCTCTGACTCTCGTACTCATTCGTTTCGGAAGAGACAGGTACGTTAATAGTTAATAGCGTACTTCTTTTTCTTGCTTTCGTGGTATTCTTGCTAGTTACACTAGCCATTCTTACTGCGCTTCGATTGTGTGCGTACTGCTGCAATATTGTTAACGTGAGTCTTGTGAAACCTTCTTTTTACGTTTACTCTCGTGTTAAAAATCTGAATTCTTCTAGAGTCCTGATCTTCTGGCGCTCTGTCACGTCTGCTACCATCGAATCCTCTTAGTCT
+
A@CC@CBBC:66BBCCCCDCGDICCCCCCA@A@CCBB9@@;?:::=BBBC@CBBCC4;75==@=C@CDCCDCBBB@CBBBA1=>:>B@F>?@A;=<?>6;=456???B@CCCBCACC?BB@BB=AA;;;;;C@GBAA@CCCGEDBBABBDCBBBB?BCC@CC?C?CCC@BBDCG@CCBBB>BIC@CCDCC5CCFFH>CCDCDBAB@@;@>@@0@AAAC>A=@@=@BCB@A@@<?@@?@@>AACACECCBBBCDCABB@;;;BBA@BBBCC@CC?;:;?BCAAA
@ATNG8:03989:06478
GATGTAGAGTATCATGTGTATCTCCAGAAGATCAGGAACTCTAGAAGAATTCAGATTTTTAACACGAGAGTAAACGTAAAAAGAAGGTTTTACAAGACTCACGTTAACAATATAGCAGCAGTACGCACACAATCGAAGCGCAGTAAGGATGGCTAGTGTAACTAGCAAGAATACCACGAAAGCAAGAAAAAGAAGTACGCTATTAACTATTAACGTACCTGTCTCTTCCGAAACGAATGAGTACGTGTGACGTACGTGAGCTACCATCGAATCCTCTTAGTCT
+
BBCCCCCCCCCCCBBBBCCCC@BB?CCC?CBBBBB?B?BBBCCBC?CD?B?@@@99:::.:?CDCBBCCCBA@9@B;;;;;*;C>C<AA@7ABB>BCCCCEC??=@?@@=@BBBCCBBB@@@BAAAAAAAB>B@@@>BBB>B>;;5>;@<<:=@>>>>>:>AAAAAA;AA=:::688>?=195617ABBB/AA<@888AAA>?:=:=?BA:=:>BCBB>BBAA@@@?B?AAA:A@@>@BCCCCBBABBBCCFBBBBBBBCBBBB?CAAAC?BB???>@CB??>
@ATNG8:03996:06483
GATGGTAGTATATCGCGTCGCTATCCAGAAGATCAGGAACTCTAGAAGAATTCAGATTTTTAACACGAGAGTAAACGTAAAAAGAAGGTTTTACAAGACTCACGTTAACAATATTGCAGCAGTACGCACACAATCGAAGCGCAGTAAGGATGGCTAGTGTAACTAGCAAGAATACCACGAAAGCTAGAAAAATAAGTACGCTATTAACTATTAACGTACCTGTCTCTTCCGAAACGAATGAGTACGTGTGACGTACGTGAGCTACCATCGAATCCTCTTAGTCT
+
CCBD?ABBCDEDCBBB;;;GBFCCFACCC@CBBADCAF?:::DDFC@BC@B@BA@;;;;;*;<>@@@@BBE;;;09><;;;:$9;6;.555&59<9?B<BCBDCB?C@BB@BDE@CCAABCCCCECBBBCCC?BBBC@CAAACCBC?C@CBB@A@@CCCCB?BBCCBB?BB?B@A<??BCE>CCCBBBBBB3??<?BEB>>BBE@C@CAA@@C?AABDB@BBCBACB?B>AAC>DCC=??BBEFDBBBCCDCCCCCCCCCAAABE?BAABB@DC?BBB?BCCCC
@ATNG8:03998:06460
GATGGTAGATACTCGCTGATACACCCAGAAGATCAGGAACTCTAGAAGAATTCAGATTTTTAACACGAGAGTAAACGTAAAAAGAAGGTTTTACAAGACTCACGTTAACAATATTGCAGCAGTACGCACACAATCGAAGCGCAGTAAGGATGGCTAGTGTAACTAGCAAGAATACCACGAAAGCAAGAAAAAGAAGTACGCTATTAACTATTAACGTACCTGTCTCTTCCGAAACGAATGAGTACGAGAGTCAGAGCAGAGCTAATCGAATCCTCTTAGTCT
+
ABBC@BBBBBBBBABBCCGCCCCCF>CAB?ABAA?@?A@CCCDBBA?CC?C@BC?99999.:>BBBBBBBA>>=7;?>@@BB5BC@C=ABA9ADIAFCCCCCBA@;A=@A=@CC>A@CFCCCBBBCCCECBA>ABBB?AABBBBBB?B?B99;9EDCCCCB?BBBBBB?BB?BBB<??999,9=<9=@@@@2AB>A?@?BCA@@<@=@@@@9=9=>AAB?ABAAADC?C?CCC>CCB?AAABCCAAABBBBBBBCCAAAAABCA<@@@@<@A<7775:A777
@ATNG8:04001:06477
GATGGTAGACACGTGTGCTCTCTCGTACTCATTCGTTTCGGAAGAGACAGGTACGTTAATAGTTAATAGCGTACTTCTTTTTCTTGCTTCGTGGTATTCTTGCTAGTTACACTAGCCATCCTTACTGCGCTTCGATTGTGTGCGTACTGCTGCAATATTGTTAACGTGAGTCTTGTAAAACCTTCTTTTTTACGTTTTACTCTCGTGTTAAAAATCTGAATTCTTCTAGAGTTCCTGATCTTCTGGATAGCGACGCGATATACTACCATCGAATCCTCTTAGTCT
+
@<@@?BBBBAAABBAA@BCCCICEECCCCBCBBCCCD>CC@C@DCCCBBB?CCCBC?C:;;@D@E@A?@ACCB=B?BBBBB3:9.787,3<994>:6;>@,/0@==?0/8@?@A@@;;;A:>;??;;;A??;;;;=:>=@@A@A>>>@??>>>?5;;;:;;6;=AABBA;;;@:=====/=9>7==????'=<////)/76///<8/8-8:<:(6578;39:>>:=>AA:;:<@<=>=>;;5;>>;>?CE>>>AA;;:=?;;;>==8===?@;@A=988<@@@??
@ATNG8:04003:06494
GATGGTAGTATCTGTCTACGGAGAGCCAGAAGATCAGGAACTCTAGAAGAATTCAGATTTTTAACACGAGAGTAAACGTAAAAAGAAGGTTTTACAAGACTCACGTTAACAATATTGCAGCAGTACGCACACAATCGAAGCGCAGTAAGGATGGCTAGTGTAACTAGCAAGAATACCACGAAAGCAAGAAAAAGGAGTACGCTATTAACTATTAACGTACCTGTCTCTTCCGAAACGAATGAGTACTACTCTCAGAGACACACTACCATCGAATCCTCTTAGTCT
+
@>>>@BCCCBABBCDCBCBC@CBBBB@CCC?CC???@?A?BCCCCBB@BB@C@BCBBBBBB3B@BBBACCBB>=;3;>9:;;;*;B@C5;;;6;DDADCCCCCCCC@C?BC?CDD>B@CCCCCCCCBBDCBBC?CCBB?BBBBBBBB>D?CCC?BBCCCAAA?AAAAAA?CC@BBB<??AAA<A@@<>?>>>.><AA>>>CCC=<5;5::AD5:7:>A::6:@@@ACC?B?BBC>CCC?BBBBBBBC@AACCBCCAAABBCBBAAA<B?@@A=>>:=??<@BBAA
@ATNG8:04005:06486
GATGGTAGCGCGACGAGCGTAGACCCAGAAGATCAGGAACTCTAGAAGAATTCAGATTTTTAACACGAGAGTAAACGTAAAAAGAAGGTTTTACAAGACTCACGTTAACAATATTGCAGCAGTACGCACACAATCGAAGCGCAGTAAGGATGGCTAGTGTAACTAGCAAGAATACCACGAAAGCAAGAAAAAGAAGTACGCTATTAACTATTAACGTACCTGTCTCTTCCGAAACGAATGAGTACAGAGAGTACGATATGTCTACCATCGAATCCTCTTAGTCT
+
CCCE?A@@E@?ABB@@@CCCGICCC?CCC@CCCC@@>@@BBCBBCC@A?=??::9AAAAA2@=@@9:98@>@BC;??:99::':@;>?DDD8CCCACCCCCBB::9;@CC@CCC@BBBABBCCICCCCBBBB@BBBB>AB;:;B@@:@=A<;6;DCBCBCB9:;EAAA?AA=@AA<@@DDF?BAA>ACDDD3CC>AABAC???@6:7;?AB:=:=AC@@>@A?????@D>AAB=BBB>AABAAABABCBAAACCBBBBBB??@CC=A@@@A=??=>>><@?===
@ATNG8:04006:06475
GATGTAGACACGTGTGCTCTCTCGTACTCATTCGTTTCGGAAGAGACAGGTACGTTAATAGTTAATAGCGTACTTCTTTTTCTTGCTTTCGTGGTATTCTTGCTAGTTACACTAGCCATCCTTACTGCGCTTCGATTGTGTGCGTACTGCTGCAATATTGTTAACGTGAGTCTTGTAAAACCTTCTTTTTACGTTTACTCTCGTGTTAAAAATCTGAATTCTCTAGAGTTCCTGATCTTCTGGGATGTGTGCGCAGTGCCTACCATCGAATCCTCTTAGTCTA
+
98789;?BBBBDCB;;;=ACCCBCCCBBCAA?ACCC>CDAD@CCBBCCB@CDAAA@B?CBCC?A>ABBCBBA8937<;7;'7?1<???7?CCD@CBB>AB5::@A@@>AAABBBBB>=<@7:5:=?=>>@A<??AA6<<<<<<=>DBCA@:;;@<>>==@>;>=AAA>>>??@<@@BDD5@<?:;;:::+:A=>@2://///==:>9=DDD/>>@?@<@<===AAB>;;7;=BADC>=777<<19///=77;===@===7;//-/>9999=@:=>A<>>>>@@
@ATNG8:04011:06461
GATGGTAGAGTATCATGTGTATCTCCAGAAGATCAGGAACTCTAGAAGAATTCAGATTTTTAACACGAGAGTAAACGTAAAAAGAAGGCTTTACAAGACTCACGTTAACAATATTGCAGCAGTACGCACACAATCGAAGCGCAGTAAGGATGGCTAGTGTAACTAGCAAGAATACCACGAAAGCAAGAAATGAAGTACGCTATTAACTATTAACGTACCTGTCTCTTCCGAAACGAATGAGTACATAGATATACGTATAGCTACCATCGAATCCTCTTAGTCT
+
48::;AECBBCDCCBCCCCCBBBDDBCCC?CCCC@?=@?AA@BCCC?BD?D?BBBCCCCC5CGDBBBGEEDBBA:@B:::::*:C=@?CCC=CEEGEBBBDBCBB?B@@@>?BB@CBAAABCCBBBBBBCCC@DDCC?CCCCBB??;@=@@@=@CBBBBBC@CCDDBB>BB>BBC?BBBCC:A>>;>AA;ABB>AACBBBBBBAC?BBBB@B?BBDBB@BBBAABB=@>@DD>BBC?BBBBACCCCCAA@AABBCBCBBBBBCD>?=AAD=A?;8::<A?666
@ATNG8:04013:06454
GATGGTAGCTCTGCTCTGACTCTCGTACTCATTCGTTTCGGAAGAGACAGGTACGTTAATAGTTAATAGCGTACTTCTTTTTCTTGCTTTCGTGGTATTCTTGCTAGTTACACTAGCCATCCTTACTGCGCTTCGATTGTGTGCGTACTGCTGCAATATTGTTAACGTTAGTCTTGTAAAACCTTCTTTTTACGTTTACTCTCGTGTTAAAAATCTGAATTCTTCTAGAGTTCCTGATCTTCTGGTGAGATATGCATGATGCTACCATCGAATCCTCTTAGTCT
+
<8<=?CCBBBCCCCBCCBBCCCCCCCCCCBBB?BCCC>BC?C?CBCBCCC@CCCCCBD@CCCC?C@CCCCDDCCC@CCCCC1CC?BBCD?CCBC@CDC@CD;;;;CBC@CCCCCDDF?CCH@A>ACCCCBBB?CCCB@CCEBBBBBBBCCCCCBC@CAB?BD?C@BBB@BFDCC@CCCCC<C@B@CCDCC5CCCCC>CCDDDDCBCB@CCFC5DDCBC=@>@B?BBBCCBE@D?BBCA@@@BBB?BBAAABBBCCCCBBAABBBD@BBBBB?BB?BBA?CCCB@
@ATNG8:04013:06468
GATGGTAGGCGACATACATACGCGCCAGAAGATCAGGAACTCTAGAAGAATTCAGATTTTTAACACGAGAGTAAACGTAAAAAGAAGGTTTTACAAGACTCACGTTAACAATATTGCAGCAGTACGCACACAATCGAAGCGCAGTAAGGATGGCTAGTGTAACTAGCAAGAATACCACGAAAGCAAGAAAAAGAAGTACGCTATTAACTATTAACGTACCTGTCTCTTCCGAAACGAATGAGTACCTCTCAGACGCTCGTCCTACCATCGAATCCTCTTAGTCT
+
@:<=:BBCAC@AACBBCCCCCCCAB?BCC@CCCDBB@B?BBBBBBA@@@=@<@?A;;;;;*;>ABBBB;:;CCC=BB@AAAA0AB>A7;;;7;EI@DCCBBCD;;:;@CB@BAA@BBCCCCBCCBBBBBCCC@CCCC@CBBBBBAA?C@CAA?ACBBBCBBACBBBBB?BB>999?BBBBA;A@@9??AAA2??;?9::CDBBB7:59@AA?B?A@CCCACCBBBBB>><@@=5=00+0@>>ACC?BAAFCEF:::BCBBE?BBC>?;>>A;@A;;;;;>>>>>
@ATNG8:04018:06495
GATGGTAGGCGAGAGTGAGACGCAGTACTCATTCGTTTCGGAAGAGACAGGTACGTTAATAGTTAATAGCGTACTTCTTTTTCTTGCTTTCGTGGTATTCTTGCTAGTTACACTAGCCATCCTTACTGCGCTTCGATTGTGTGCGTACTGCTGCAATATTGTTAACGTGAGTCTTGTAAAACCTTCTTTTTACGTTTACTCTCGTGTTAAAAATCTGAATTCTTCTAGAGTTCCTGATCTTCTGGGTGCGCTACAGTCTCTCTACCATCGAATCCTCTTAGTCT
+
<<>>ACBA?BBCCCCCCCCB::;CEKCCCCBC@BCCC>CD@D?CCCCCCC?CBBBC@C@AA@C?C?BABBBBACC?AACDC2BB=B>>>:?BCD@CAA=@?9>>?AAA?BBBBBBAC>BBA8=:>???@@AA<AAAA<><<<88:>@@@AA@@>>;=>><@D=A=?>>?@BBAA<@==>=2==C;>>CCD/@@;<;1966///<99<5;;;;+9=>>A;A=AA;AAAB;;;:=:>>@@@A:==@@9????===>>>>>AAA>=>A<A:;;=:=A<?;;7==///
@ATNG8:04020:06484
GATGGTAGGACGAGCGTCTGAGAGGTACTCATTCGTTTCGGAAGAGACAGGTACGTTAATAGTTAATAGCGTACTTCTTTTTCTTGCTTTCGTGGTATTCTTGCTAGTTACACTAGCCATCCTTACTGCGCTTCGATTGTGTGCGTACTGCTGCAATATTGTTAACGTGAGTCTTGTAAAACCTTCTCTTTACGTTTACTCTCGTGTTAAAATCTGAATTCTTCTAGAGTTCCTGATCTTCTGGGCTGCGCTGATATGCGCTACCATCGAATCCTCTTAGTCT
+
948:8;;;9B=>D?:::669@@BB@BECCCBB>B@@@;@C@C@CCEDDAA?ACCBB6;7;AAB?C@CDCCCCCBB@BBBDD5DC@CBBB<@@@B=B@@89;?BBCBBC@DCCC::9?@C@?<@=AACBBBBB?BBBB?BBCCBBBCAAA@@@>@>=@<>:AA?@>AB@@@?@@E9C9999*9294;CBBB<BBBBA<B@>?AA?@A@4:::-9>>=@;@?BB>BBCCBCC@C?BBB;:;?C@AD<C00000@>@ABBBABCCCD?B@@??9>>99655@A999
@ATNG8:04024:06476
GATGGTAGTGTCAGTGCGCGTCGTCCAGAAGATCAGGAACTCTAGAAGAATTCAGATTTTTAACACGAGAGTAAACGTAAAAAGAAGGTTTTACAAGACTCACGTTAACAATATTGCAGCAGTACGCACACAATCGAAGCGCAGTAAGGATGGCTAGTGTAACTAGCAAGAATACCACGAAAGCAAGAAAAAGAAGTACGCTATTAACTATTAACGTACCTGTCTCTTCCGAAACGAATGAGTACACATCGTCGTGTCGTGCTACCATCGAATCCTCTTAGTCT
+
88:;@A@?BBBBBCCCBBBCEIGCD?BCC@CCBEBB>B>ABBDBBB?BB@B?@@?99998)9<@AAAAA????A897:====0@D>D;@@@7@BB?BBAAABBBB>A?;;7;BA?DBA@ABBBBCBBBBCBB?B@@@?AABCCCBE=@<@;;5;BB@@@BB@BBABDA?AA=AAA:??999,9>@<BBBBB2AAAFAAAB@@;:7;;?>AA8;6;>A;;9;ABBBCD?C?BBC>CCC=??BBBCCB???BAA??@B;;;;000;@=@BBBC???;8778===77
@ATNG8:04026:06458
GATGGTAGTCTCAGATAGTCTATAGTACTCATTCGTTTCGGAAGAGACAGGTACGTTAATAGTTAATAGCGTACTTCTTTTTCTTGCTTTCGTGGTATTCTTGCTAGTTACACTAGCCATCCTTACTGCGCTTCGATTGTGTGCGTACTGCTGCAATATTGTTAACGTGAGTCTTGTAAAACCTTCTTTTTACGTTTACTCTCGTGTTAAAAATCTGAATTCTTCTAGAGTTCCTGATCTTCTGGACGACGCGCACTGACACTACCATCGAATCCTCTTAGTCT
+
?A?<?BBCBCBBBCDDBBBCCCCCCCCBBDBC>CFCG?CD@D?BCCCCCC@CCCDE>B>BCCC@CAAB@CCBBBB?BBCCB5BB?BBCD=AABC?BCCAFD@;;;CCFADCBBBBBC@BBB@E@BBBBBBBB?AA@@=ABCCDBBBBBBBBCCBB?B;;6;B<@=@CCCCGCBB@BCCBC:B?B?CBAAA0BBBBB:<<ECFFDCCC@CCCD5@AAAG?CACC@CCFFDCC@C@CCCEBB8;;<5;B<<<AABBBBBBCBBBGCC@BCECD@BA?A??;?B@@@
@ATNG8:04026:06468
GATGGTAGACACGTGTGCTCTCTCGTACTCATTCGTTTCGGAAGAGACAGGTACGTTAATAGTTAATAGCGTACTTCTTTTTCTTGCTTTCGTGGTATTCTTGCTAGTTACACTAGCCATCCTTACTGCGCTTCGATTGTGTGCGTACTGCTGCAATATTGTTAACGTGAGTCTTGTAAAACCTTCTTTTTACGTTTACTCTCGTGTTAAAAATCTGAATTCTTCTAGAGTTCCTGATCTTCTGGTAGAGCGTGCATATATCTACCATGAATCCTCTTAGTCT
+
@@<=:::;<@B;;5;;<<BABAFCCCDBCIGGAJBBB>AA?C?BBDDCCC?CBBBA?B?CECC?B?BBCBDBBAA999999'99<A?>>:?A@A=A??9>@:=??;>?=ABBBCBBB??@A<@<@A?9:;;=;?A??=@>>?@??;;;;??::;A=<;;=AA=A9==@@A>?>B578?@@2@<A:>>AAA/==<=>6;/////::88;AAAA.9>A?@9@;>>:888>:;;;>=AA><//+//6069=AA;;;@@@888>>>>CC=;;8>;?A7::>=AA>=>
@ATNG8:04027:06451
GATGGTAGTGATACAGATCAGACACCAGAAGATCAGGAACTCTAGAAGAATTCAGATTTTTAACACGAGAGTAAACGTAAAAAGAAGGTTTTACAAGACTCACGTTAACAATATTGCAGCTGTACGCACACAATCGAAGCGCAGTAAGGATGGCTAGTGTAACTAGCAAGAATACCACGAAAGCAAGAAAAAGAAGTACGCTATTAATCATATTAACGTACCTGTCTCTTCCAGAACGAATGAGTACGATGAGATCTCGTGTGCTACCATCGAATCCTCTTAGTCT
+
<>>A?CAABABBCCCCBBBBBCCCC@CCC@CCCCBB?B@CDBAACC?AA?A?BBBBBBBB2B?BBDBBBBBBBB=BCCDDDD3BB?C@DCC;CBB@BCCCCCC@@?@AEE?BBD?CBBBBCCCCBCCCDDBB?BCDD@CCBBBBCC?C?BCC@BBCCBBAB@BBBBBB>BB?BBC?CAAAD>A@@<9899:(8@@9::@@?90-02),,,,,-37066:/3.3:9;;33,319??299@;?AB:9:>??ACBABCCBBBBDAAABCC?BAAAB?AA?899?BBBBC
@ATNG8:04027:06456
GATTATCTGTCTACGAGAGCCAGAAGATCAGGAACTCTAGAAGAATTCAGATTTTTAACACGAGAGTAAACGTAAAAAGAAGGTTTTACAAGACTCACGTTAACAATATTGCAGCAGTACGCACACAATCGAAGCGCAGTAAGGATGGCTAGTGTAACTAGCAAGAATACCACGAAAAGCAAGAAAAAGAAGTACGCTATTAACTATTAACGTACCTGTCTCTTCCGAAACGAATGAGTACGTGTGACGTACGTGAGCTACCATCGAATCCTCTTAGTCT
+
::=0;;@A;;;BBCCCCCICACBCACCCCCC@C?BBCAAAA?AC=A=?AD99999)9<AAABBBA???A9?=98889(9>:>9>=>0>>>:?9986//66)/)/8488?:>888;;?BA;;;A;::;5;==>;>?@@888A6;6;?A>>?>=888>:?B<;?C?CD@CBB3::::::*8;<878888)//(////55:::1635@@?:@;?898>:>>===>>;>=A==1700*0;:@;??C???AA@CBBBB??@BBBCA<=<@9818<8=<<8=??==
@ATNG8:04029:06463
GATGGTAGCTCGCTGATGATATCTCCAGAAGATAGGAACTCTAGAAGAATTCAGATTTTTAACACGAGAGTAAACGTAAAAAGAAGGTTTTACAAGACTCACGTTAACAATATTGCAGCAGTACGCACACAATCGAAGCGCAGTAAGGATGGCTAGTGTAACTAGCAAGAATACCACGAAAGCAAGAAAAAGAAGTACGCTATTAACTATTAACGTACCTGTCTCTTCCGAAACGAATGAGTACTACTCTCAGAGACACACTACCATCGAATCCTCTTAGTCT
+
@@@>@BACCBBB=A@@BB:;;BBAB?<<;=@@ABC@C@BCDCCBB?BD@E@B@?:::::);<A@ABBCBB998.9?99:99$3;6;/333&3;?>B>??BCAAA?B?@=:<::7;?BBAA>>=@658>>@@=B>>><===@===@:?;?<@<@@@???CE@BBAACB?B@=@??9>@@??8?><998888(8:49=:<:;;;:=B;?>>>9>::::::4988;;;;:==AAA8ACC?DFBB:::::9ABAA?BBBA??9::AAB????AA499<9951<77:<
@ATNG8:04030:06486
GATGGTAGCTCTGCTCTGACTCTCGTACTCATTCGTTTCGGAAGAGACAGGTACGTTAATAGTTAATAGCGTACTTCTTTTTCTTGCTTTCGTGGTATTCTTGCTAGTTACACTAGCCATCCTTACTGCGCTTCGATTGTGTGCGTACTGCTGCAATATTGTTAACGTGAGTCTTGTAAAACCTTCTTTTTACGTTTACTCTCGTGTTAAAAATCTGAATTCTTCTAGAGTTCCTGATCTTCTGGGCTGCGCTGATATGCGCTACCATCGAATCCTCTTAGTCT
+
899;<@@=DBCBBBBBDBBBCBCCDBA@BA;:7;BCB>DE>?>@CCCCCCACCBCB@C@BBGC@C@CCCCCCCCC@CCCCC1CC?BBDC>CCCFACCC@CC9;;@CBCACCBCCCCD@DCC@C@CCCBBCCC@CCCC@CCCCCCCCCBBBCAB??<@BB@CB?B@CCCBBBCCC@CCCCC<CFJ?BBDDF5CCAAA<ABBBBCB@;;;;EIE5CCCBCAC@CC?BBBBBCA?B?CCDDBB?BBCD>DBBABBCBBBDCCDDCBBB@CCBBB@CC@BBA?AC@??
@ATNG8:04032:06494
GATGGTAGGTGCACATGAGTGTATCCAGAAGATCAGGAACTCTAGAAGAATTCAGACTTTTAACACGAGAGTAAACGTAAAAGAAGGTTTTACAAGACTCACGTTAGTAATATTGCAGCAGTACGCACACAATCGAAGCGCAGTAAGGATGGCTAGTGTAACTAGCAAGAATACCACGAAAGCAAGAAAAAAGAAGTACTCTATTAACTATTAACGTACCTGTCTCTTCCGAAACGAATGAGTACAGAGAGTACGATATGTCTACATCGAATCCTCTTAGTCT
+
::44255<7;?@@??;;@CCDCCCCAGCD@BBBCCD?A?AAA@CBB?BB?B=A@9:;A??3A69:?>999;555)555555'5>6<8===2<<@:<=<6555665:@==:>?B;?@BBBCBBBDAAAACCC@BBAB=?853<<9=8=8>==9=?A888BC>>><;;<88939AA4::CCC=B?<7889989%8968=9?=?:3315////5/303;99;7@9///99292557055<7;<=A=<=A>>>?=::<///569><;=B>===@6===;;;>E;;<>
@ATNG8:03986:06542
GATGGTAGAGAGAGCTCTCTCATCGTACTCATTCGTTTCGGAAGAGACAGCTACGTTAATAGTTAATAGCGTACTTCTTTTTCTTGCTTTCGTGGTATTCTTGCTAGTTACACTAGCCATCCTTACTGCGCTTCGATTGTGTGCGTACTGCTGCAATATTGTTAACGTGAGTCTTGTAAACCTTCTTTTTACGTTTACTCTCGTGTTAAAAATCTGAATTCTTCTAGAGTTCCTGATCTTCTGGGCTGCGCTGATATGCGCTACCATCGAATCCTCTTAGTCT
+
@<:<?CBBBCCCCCC:;;CBB=C@CA;@BB;@7ACB>>B>;D:BA@AA?AAAADCC:C9BCDD@C@BCCBBBCCD?CBFHH5BB?BIED?CCCC@BBB?CB?;;;CCG?BACCCCCC@DBB>B@CCCCCCCC@BBCC@DCCCCCCCCCBBCBCBB>A@B@BE?B?BCCCCCCCC@CBBC>B@C@BBDDD5BBDCD>BBCCCCCBBB<@@@A0@CCBB@BACCABBBCCCD@D?BBCCCD?BBCC>CBBBCEHCCBBBCCCCDECAFCCBB>BD?:;;?CC@@@
@ATNG8:03990:06548
GATGGTAGGCGACATACATACGCGCCAGAAGATCAGGAACTCTAGAAGAATTCATGATTTTTAACACGAGAGTAAACGTAAAAAGAAGGTTTTACAAGACTCACGTTAACAATATTGCAGCAGTACGCACACAATCGAAGCGCAGTAAGGATGGCTAGTGTAACTAGCAAGAATACCACGAAAGCAAGAAAAAGAAGTACGCTATTAACTATTAAACGTACCTGTCTCTTCCGAAACGAATGAGTACGAGAGTCAGAGCAGAGCTACCATCGAATCCTCTTAGTCT
+
:ABC@DBC@BBBAABBBBCCB?@AA=A@B>AACA<;5;?BBCCBBC@CB==9000000///$/3899::>==<:;2////000)00*06;;;/;;=1438888833,33894:<<7====>>??=BBBCAABDADCBB@BA@@@A@C@D?BBB?CCBBBBBC@CCCCDC?BA?BBB?BBBBB=ABB=??>>>.?A?B978BCC@A>A?@?>>087*8<AAA@BBBBBCC@C@CBD>CDE@EBBBBBBBBBBCBBAA@A9:9A@@AAA7998B?;990///49>AB?
@ATNG8:03995:06548
GATGGTAGCTCTGCTCTGACTCTCGTACTCATTCGTTTCGGAAGAGACAGGTACGTTAATAGTTAATAGCGTACTTCTTTTTCTTGCTTTCGTGGTATTCTTGCTAGTTACACTAGCCATCCTTACTGCGCTTCGATTGTGTGCGTACTGCTGCAATATTGTTAACGTGAGTCTTGTAAAACCTTCTTTTTACGTTTACTCTCGTGTTAAAAATCTGAATTCTTCTAGAGTTCCTGATCTCTGGTGAGATATGCATGATGCTACCATCGAATCCTCTTAGTCT
+
4:<>:96CCB<ADCCCBCCBBDHJGGCBBBCC@BA@D>BB?B?BBBDCCC@BBCCDAB@BDCC@CACEDFFCFCC?A@@@@,=@<@ABC=CDCC@CCC?BC=A@BCCCAEDBBCBBB8;;A>A@CCAA@CBC?CB;;:;@ACC@@@CCBBCCBBB?BBB@CC?B?BBBECBCBCBFCCCC<C@C@CCGGG2DDDDD>CCBBBBCBBB>AAAA,A;;;B>B@BD@BBCCDAA?B?BDDDCCCBC9;;BBBCBCCDCBBBB;;;DE@BABBB?AA?BBC@CFCBB
@ATNG8:03996:06545
GATGGTAGCACGAGTCACTCATATCCAGAAGATCAGGAACTCTAGAAGAATTCAGATTTTTAACACGAGAGTAAACTGTAAAAAGAAGGTTTTACAAGACTCACGTTTAACAATATTGCAGCAGTACGCACACAATCGAAGCGCAGTAAGGATGGCTAGTGTAACTAGCAAGAATACCACGAAAGCAAGAAAAAGAAGTACGCTATTAACTATTAACGTACCTGTCTCTTCCGAAACGAATGAGTTACTGCGTCTCACTCTCGCCTACCATCGAATCCTCTTAGTCT
+
89:;@C@?B@@?=DED@@@CA@ACE@DCB?BBCBBC@C@CCCCBCC@BB=B@DEBBBBBB3B@CBBBBCDDABA999::8888)38-75:::/::9488333;9373(31;87===7==99>?>C@AAAD@@@BABBBC99:?>AABB>C@CBC?BBBCCC<A>ACBBAC?BC?>>>?A@?@@:??A??????1?A?C?>>CCA@@<@<@@@A;><>ACBB>BBBBBCC?C?ACC>CCB?@@@00,0A@@@BBCCBBBBBBBBC?CCC?BABAC?9959AA?BD???
@ATNG8:03997:06546
GATGGTAGTGCGTGAGAGAGAGACCCAGAAGATCAGGAACTCTAGAAGAATTCAGATTTTTAACACGAGAGTAAACGTAAAAAGAAGGTTTTACAAGACTCACGTTAACAATATTGCAGCAGTACGCACACAATCGAAGCGCAGTAAGGATGGCTAGTGTAACTAGCAAGAATACCACGAAAGCAAGAAAAAGAAGTACGCTATTAACTATTAACGTACTTGTCTCTTCCGAAACGAATGAGTACTACTCTCAGAGACACACTACCATCGAATCCTCTTGTCT
+
8:8:>BCEEDAA@CCCCBCDCCCCC?BBC@CCCCBB@BACBBBBCC?CC@C@ABBBCCBB3B?BBBBBBBBBCB;@@;;;;;*;C>B?BBC;BCMADBCCCCDBB?B?CC@CCC?BBBBCCBBBCCCCCCCC@CCAA>ABBBACA@<B?BBB@BBBCBAAC@DCCAAA?BD@@>><>>@@@:@@>;99999(9?=A>?@CBA@B<:6;>>>1818@BABB?BBBABB=@=@CA<BCC@BCCCCCCC@AACCBBBBBBBBBBBBCA=A=>>@<@?;66569666
@ATNG8:04001:06516
GATGGTAGTCTCAGATAGTCTATAGTACTCATTCGTTTCGGAAGAGACAGGTACGTTAATAGTTAATAGCGTACTTCTTTTTCTTGCTTTCGTGGTATTCTTGCTAGTTACACTAGCCATCCTTACTGCGCTTCGATTGTGTGCGTACTGCTGCAATATTGTTAACGTGAGTCTTGTAAAACCTTCTTTTTACGTTTACTCTCGTGTTAAAAATCTGAATTCTTCTAGAGTTCCTGATCTTCTGGACAGAGTGTGCAGATACTACCATCGAATCCTCTTAGTCT
+
C@@<:C>CCCBCCBBBBBAAAEDBBBCCCBCB@BBBD>DD?B?BBBCJDD@BBCBB?A;@AAA>B?CBBDCCBBB@BBDED5BB@BBCB<BBAA?BHH@CC;;;@CBC@CCCDCCCE@DBB?B@CCCCCCBB?BDCC?CAABBBCBBBCB@@ACC?@A@?BC?B?B@B@CBCCF@BCBFF<C?B>;;;;<*;CCBD>BACCCCDCBB?BBBB2BA@AB=A=@B?CBBBB@@=@?ABDCCC?AACBHCCCCCBBA@@@BBCBBBCB@BBBCD?CB@???<?A@AA
@ATNG8:04008:06518
GATGTAGCGCGACGAGCGTAGACCCAGAAGATCAGGAACTCTAGAAGAATTCAGATTTTTAACACGAGAGTAAACGTAAAAAGAAGGTTTTACAAGACTCACGTTAACAATATTGCAGCAGTACGCACACAATCGAAGCGCAGTAAGGATGGCTAGTGTAACTAGCAAGAATACCTCGAAAGCAAGAAAAAGAAGTACGCTATTAACTATTAACGTACCTGTCTCTTCCGAAACGAATGAGTACGATGAGATCTCGTGTGCTACCATCGAATCCTCTTAGTCT
+
8::<BCBBBC@@A:;;FECCC:9:9;CC@CCCCDC@C?BAABBBB?BC?C?BCA====;,<=@???BA@@99:,:=;;;;;*5@=B8BBB:BCIACCICBBBBC@D?BB@BBC?:;:ABBAB@A995@@A@?BCAB>;;:ABABC=A=@@@=@DCCCBAA>BCB@@?<??=ABA>B=>=B8<<<577778'9=9=???CABAA;@<@@??<?<ABD@@>?BCCBBA?C=AAD>DAA?BBBBBBCCCAA>>>CAAAA???>>>@@;??@@@=??<?>>:>CBBB
@ATNG8:04008:06522
GATGGTAGCATCATGCATATCTCACCAGAAGATCAGGAACTCTAGAAGAATTCAGATTTTTAACACGAGAGTAAACGTAAAAAGAAGGTTTTACAAGACTCACGTTAACAATATTGCAGCAGTACGCACACAATCGAAGCGCAGTAAGGATGGCTAGTGTAACTAGCAAGAATACCACGAAAGCAAGAAAAAGAAGTACGCTATTAACTATTAACGTACCTGTCTCTTCCGAAACGAATGAGTACGTGTGCGACGTGTCTCCTACCATCGAATCCTCTTAGTCT
+
@@AA<<BBBCBCCCCCCCDCBCBCD?B;;9;CCCBB?B?AB@@@A@?AD@?:=:::====+444=BCDECC>>>8>?@@CCC1@?::.599&9=999:9BCBBBC?C@CC@BCBAECCACBBBBBBBBCA@@=AA@A=@A?>>@;;5:=?=>7?@@@@<>D??>>@AAABB@???<@@@AA;>??<@@@@@.>?9?A@@BBAA>=@;?>>>:>9:;@;;8;CCDAAA@B>???788@?ACCA?;;000000:>>888?:9<9:855>A?>?<??;;;;8=<<88
@ATNG8:04012:06537
GATGGTAGACATATCGTACTCTCTGTACTCATTCGTTTCGGAAGAGACAGGTACGTTAATAGTTAATAGCGTACTTCTTTTTCTTGCTTTCGTGGTATTCTTGCTAGTTACACTAGCCATCCTTACTGCGCTTCGATTGTGTGCGTACTGCTGCAATATTGTTAACGTGAGTCTTGTAAAACCTTCTTTTTTACGTTTACTCTCGTGTTAAAAATCTGAATTCTTCTAGAGTTCCTGATCTTCTGGTATACACACTCGCTCGCTACATCGAATCCTCTTAGTCT
+
::89<?::;<=@BCBBA:::C@>@DBA@@@>@=A@@@8;;:>:BB>???C?AA@??>B?BBBB7?=?888@C@??7<>:::+:@;A997,33736;;=8BC5777B==7::BCAC;;5;;;5;8;>=====?5;:>>8=@B::;=:::;:;<<<?8888///5;5//6==@=>>025ACD2?;<7558888%8:99=*//9/..88<927777(----2282996:986///6<.537788+//8379;@??>>>??AA>>>AAB>===>K=@@;>>C9=====
@ATNG8:04015:06528
GATGGTAGGAGACACGTCGCACACGTACTCATTCGTTTCGGAAGAGACAGGTACGTTAATTTAATAGCGTACTTCTTTTTCTTGCTTTCGTGGTATTCTTGCTAGTTACGCTAGCCATCCTTACTGCGCTTCGATTGTGTGCGTACTGCTGCAATATTGTTAACGTGAGTCTTGTAAAACCTTCTTTTTACGTTTACTCTCGTGTTAAAAAATCTGAATTCTTCTAGAGTTCCTGATCTTCTGTATACACACTCGCTCGCTACCATCGAATCCTCTTAGTCT
+
@;>?@CCC?CBBBBBBCBBBDDCCCBBBCCCC@CCCC?IDAC@BBBDCCC@BCBBB?A?AC=B?BBBCCCFDB;99::9.8D?BAA@=@BAB8BCC?A@599AACC?BBBBBBBB>AAA;?:=====>>>;>@AC<A==;?AAAAA<<>AA@@<<=>;DD:<:=?@A@AC>>;>@AAA5A<A;?@BBB/@@@??9?755??>>==188885#25579282895::;;BBB?B@BBBBBC?BBBBB9:9CCBB>>@@C>>>??@<??A@@<@B@BBB?BA@>>
@ATNG8:04016:06536
GATGGTAGGCGAGAGTGAGACGCAGTACTCATTCGTTTCGGAAGAGACAGGTACGTTAATAGTTAATAGCGTACTTCTTTTTCTTGCTTTCGTGGTATTCTTGCTAGTTACACTAGCCATCCTTACTGCGCTGATTGTGTGCGTACTGCTGCAATATTGTTAACGTGAGTCTTGTAAAACCTTCTTTTTACGTTTACTCTCGTGTTAAAAATCTGAATTCTTCTAGAGTCCTGATCTTCTGGTGTCGTCTATCATGTACTACCATCGAATCCTCTTATTCT
+
?CAB?BCC@BBBBCCCCCCCBBBHHGCCCCAA?ACCB=CE@C@BCCCCBC@BCB@?>@?BBBB@D@CABBBCBBB?ACCCC3CC>@@CC>BBBB<@AB>BB598@@@@=@?>>@AAD?BCB=B7;;=<97----64-/5>577;7999:AAAB<;;:<BC<A;??@AAAAAA<ADAAA;B=B:;6666)6=777*--3---=<=@;>??>/<@@AD=B==>:>@@A???A=ABBB==9=AE====???@@AAAA??>AAAAA=AAAAA<@@:<9:6:==AA
@ATNG8:04017:06504
GATGGTAGAGAGACTGTAGCGCACCCAGAAGATCAGGAACTCTAGAAGAATTCAGATTTTTAACACGAGAGTAAACGTAAAAAGAAGGTTTTACAAGACTCACGTTAACAATATTGCAGCAGTACGCACACAATCGAAGCGCAGTAAGGATGGCTAGTGTAACTAGCAAGAATACCACGAAAGCAAGAAAAAAGAAGTACGCTATTAACTATTAACGTACCTGTCTCTTCCGAAACGAATGAGTACGAGAGTCAGAGCAGAGCTACCATCGAATCCTCTTAGTCT
+
CCCD?CCCCBBBCCDCCCBBBECCC>CCBABBBB@@?A@CCCCCCD@AB<>=?BBDCCAC2A?BBBABBBBBBA9?@:;;;;*;C>A?DDC<CCDAECCCCCC999;ADD@EA@>ABCBDCCCCCCABCBBB@BBBC?AACC@AAC>B?CAB@CBAADCCC?BBBBBB>BB>BBC:::CFC>A@>;:99999%9?;897?CBAAB8<78=>?2;5;CBAA?AC@@?CC@C@BBD=B??;???@ACABBBBBBBBBBBBBBBBBCCB;??AAA<;;7;===BB???
@ATNG8:04019:06521
GATGGTAGGACGAGCGTCTGAGAGGTACTCATTCGTTTCGGAAGAGACAGGTACGTTAATAGTTAATAGCGTACTTCTTTTTCTTGCTTTCGTGGTATTCTTGCTAGTTACACTAGCCATCCTTACTGCGCTTCGATTGTGTGCGTACTGCTGCAATATTGTTAACGTGAGTCTTGTAAAACCTTCTTTTTACGTTTACTCTCGTGTTAAAAATCTGAATTCTTCTAGAGTTCCTGATCTTCTGGATACACTCATGTGCACCTACCATCGAATCCTCTTAGTCT
+
95>>9>BC@CBABB;::??CACBB?BAAAA;;8<BCC>DD@E?CBBBA@B=ADDBB?B@BBBGAK@BBCCCAAAB@BBGG@000-0<==8BBBEACCC>BB8:;BCDLABBCECCCC@BBB?B?BB@A@CCC?CCBB?CAAACBCCEGBBBAA;;6;AA<@@?B?@A@B@@ACEABCCCC9C?B=ACCCC2BGDEF>BAACBCA;;;5;;;;*;A@@@=@=@B<@AA@@@@>A=@@@@BA?BBH@BCCCCDCCDBBBBD;;;;BE@CBBAB@BA=A??;?AAAB
@ATNG8:04020:06532
GATGGTAGCTGACGTGACAGATCGCCAGAAGATCAGGAACTCTAGAAGAATTCAGATTTTTAACACGAGAGTAAACGTAAAAAGAAGGTTTTACAAGACTCACGTTAACAATATTGCAGCAGTACGCACACAATCGAAGCGCAGTAAGGATGGCTAGTGTAACTAGCAAGAATACCACGAAAGCAAGAAAAAGAAGTACGCTATTAACTATTAACGTACCTGTCTCTTCCGAAACGAATGAGTACGTGTGCGACGTGTCTCCTACCATCGAATCCTCTTAGTCT
+
:<<>@ECBBAAACCCCCCCDBCCCC@CCC@ECCCCC@F@DBBBCCB@BC@BACCBBBBAA2A>?????AAD???8?A@@AAA0AA?C@FEF9CBB@BAABCDDDD@B?AA=@BB?BBAAABBBBBBBBC@@@@BBBD>@@@?@@??<@@BAB@BAACCCAA?BBDABA?BB?AAA4:::::28?@=@A@@@.AA?BCCCDB?;;6;188AB7;7;BAAAACBA@@@>3:39??9@AA>ABBBBBBBBB?@?DBBBAA@AAA:?@D;??AAA<@@8:::8=?>>>
@ATNG8:04022:06502
GATGGTAGGTGCACATGAGTGTATCCAGAAGATCAGGAACTCTAGAAGAATTCAGATTTTTAACACGAGAGTAAACGTAAAAAGAAGGTTTTACAAGACTCACGTTAACAATATTGCAGCAGTACGCACACAATCGAAGCGCAGTAAGGATGGCTAGTGTAACTAGCAAGAATACCACGAAAGCAAGAAAAAGAAGTACGCTATTAACTATTAACGTACCTGTCTCTTCCGAAACGAATGAGTACGATGAGAGAGCTCTCTCTACCATCGAATCCTCTTAGTCT
+
::::;=8<4>@BABA@B@999BECCACCC?BBCB@@>@?BBCCCBB@@@?A@BBDCCCDD1@>@BBBCBBACCC;@BBBBAB0CA;?5::9&9>>259<>??@CC@C@AA?BCC@CCCBBBC;;;BBCCCBD@CCCC@BBBBCB??5;4;@@<ACBBCBGD@CBCBBC?AB=A@?;??>>=5?9:3:@@@A2AB?CCAAABBFF?E?B?@A<@=::ABB=@@@@CBB?B@AAA<AAA?A???AAAAABBBAAEDC@??AAA999B?B?@;>=BD<@>>;?@;;;
@ATNG8:04023:06521
GATGGTAGTGCGTGAGAGAGAGACCCAGAAGATCAGGAACTCTAGAAGAATTCAGATTTTTAACACGAGAGTAAACGTAAAAAGAAGGTTTTACAAGACTCACGTTAACAATATTGCAGCAGTACGCACACAATCGAAGCGCAGTAAGGATGGCTAGTGTAACTAGCAAGAATACCACGAAAGCAAGAAAAAGAAGTACGCTATTAACTATTAACGTACCTGTCTCTTCCGAAACGAATGAGTACACACTCTCATATGACACTACATCGAATCCTCTTAGTCT
+
;;<>@DEDCBBDBDCCCBCCFCBBB>CCC?CCCCBB>B?DBBBBBC@CC?CACC???CCD1B>??8@@@@@AA@<?8??C>>+>C;@9<<<2=>><@>@@>>;@A=@>BB?BBC@AABDCBCBCGICCCCCC?BA@@<@@AA@@@B?B?DBB@BCCCAAAD@BBAAAA?AB?CCD>AABBA9=7729ACCD3BE@BBBBBBBBA;?;=>AE;?<?ACCB@BBBCBBB@C?CBD>BCC?BBBBBBB>@?BBBCCBBBBD@@@@CFEDBBAB>AC@???@BCBAA
@ATNG8:04024:06547
GATGGTAGTATATCGCGTCGCTATCCAGAAGATCAGGAACTCTAAGAAGAATTCAGATTTTTAACACGAGAGTAAACGTAAAAAGAAGGTTTTACAAGACTCACGTTAACAATATTGCAGCAGTACGCACACAATCGAAGCGCAGTAAGGATGGCTAGTGTAACTAGCAAGAATACCACGAAAGCAAGAAAAAGAAGTACGCTATTAACTATTAACGTACCTGTCTCTTCCGAAACGAATGAGTACACACTCTCATATGACACTACCATCGAATCCTCTTAGTCT
+
4;;<:D?@@<=::;;;;;;;>@@>>:5553444955.5./99//)/:4//,/599444949$9:=?>9;9?@?AG<00/9:::)996<9>??2=B>@BBBCACBCC?C?BB@BBB@CCCCDBBBICCCBBB@@=@CBB@CCDCCDBB?B@CDD@B@@@CCCC?DDCCCC@BB?ABA>BBBAA8>>>;?DFCC2CC?CBBBBB?AA<?<??AA=A<>>BAA?ACDA???<??@AA=ACB@BBCBCBBCBBABABBBBAAE;::CCCC@BAAAA@EF@BAA=AAA??
@ATNG8:04031:06524
GATGGTAGAGAGACTGTAGCGCACCCAGAAGATCAGGAACTCTAGAAGAATTCAGATTTTTAACACGAAGAGTAAACGTAAAAAGAAGGTTTTACAAGTCTCACGTTAACAATATTGCAGCAGTACGCACACAATCGAAGCGCAGTAAGGATGGCTAGTGTAACTAGCAAGAATACCACGAAAGCAAGAAAAAAGAAGTACGCTATTAACTATTAACGTACCTGTCTCTTCCGAAACGAATGAGTACTATGTAGAGCTCTATACTACCATCGAATCCTCTTAGTCT
+
::>?=@CCB@BAA;99<<555A:55)59=490////)/2///566>:=;6:6000<>???0=:<?;33.37;;==8>?<@@@@+<<9<<AED9CCC9:<CBBBAAA=@=;;5;@@?BBBBBCFCCDCBBBBBB?B?@@<@@AECBDB@HAEAA=@BAAABCC@BBBBBA>??>BBB<>?DCD>@<<899::::%:><7:4833:;947557;>0;7:?BBC?CC@??BB?B@BCC>BAC@???AAACBB899BABAA>>>@@A???B=B@???<@A;;;::;A000
@ATNG8:04032:06513
GATGGTAGCTCGCTGATGATATCTCCAGAAGATCAGGAACTCTAGAAGAATTCAGATTTTTAACACGAGAGTAAACGTAAAAAGAAGGTTTACAAGACTCACGTTAACAATATTGCAGCAGTACGCACACAATCGAAGCGCAGTAAGGATGGCTAGTGTAACTAGCAAGAATACCACGAAAGCAAGAAAAAGAAGTACGCTATTAACTATTAACGTACCTGTCTCTTCCGAAACGAATGAGTACATAGATATACGTATAGCTACCATCGAATCCTCTTAGTCT
+
/999<><<A@;;=DCCCDBBBBBBC<A;<8;ABBBB?B>BDCBBFD@CC>A?ABAAACCC1?<??9:9ABABCA8>?:9999$4:5:.55)5<<9>?>CBBA;;8;?BD@ECD@CA@@@CCBCCCBB@A;;7:AAA?BBA@@@@?=@?CCC@BBBDCCBB@BB@@@B?BC>BA@799AAB:>>A?ABBCB3AA=A:::AA=>>18169;<9@;>=@@@=A@????A>B<@AE>BAC@BBB???BCDCBBABBBCCAA>>;;;@@;>>>>?<?B=>>><@C;;;
@ATNG8:04032:06525
GATGGTAGCACACGAGATCTCATCGTACTCATTCGTTTCGGAAGAGACAGGTACGTTAATAGTTAATAGCGTACTTCTTTTTCTTGCTTTCGTGGTATTCTTGCTAGTTACACTAGCCATCCTTACTGCGCTTCGATTGTGTGCGTACTGCTGCAATATTGTTAACGTGAGTCTTGTAAAACCTTCTTTTTACGTTTACTCTCGTGTTAAAAATCTGAATTCTTCTAGAGTTCCTGATCTTCTGGTGTCTGATCTGTATCACTACCATCGAATCCTCTTAGTCT
+
?:<=?BBBABACDCCCDCCBB@AAAABCAA@@=ACCC?CFAC@AAAAACB@CFCBC@C@BBDC?D;;6<DCCDBB<??<==+BB??@?=6CCAB?CCD@BB9:9@A9:49@B@BBBD?BAA=A?BBABA===<AA@?<@B>==<>>??B?@@::;:>>>>AC<?;>>>@??@@@:==DEE6A:=8=====.=A@??7=88887>>FC=DADD/A==>A<A:==;?@@@@@@<?8;;AA;;8;BF<@@B;;;@@@A>>>AABAA==9=878@:>><==<:>>>>>
@ATNG8:03988:06571
GATGGTAGAGTATCATGTGTATCTCCAGAAGATCAGGAACTCTAGAAGAATTCAGATTTTTAACACGAGAGTAAACGTAAAAAGAAGGTTTTACAAGACTCACGTTAACAATATTGCAGCAGTACGCACACAATCGAAGCGCAGTAAGGATGGCTAGTGTAACTAGCAAGAATACCACGAAAGCAAGAAAAAGAAGTACGCTATTAACTATTAACGTACCTGTCTCTTCCAAACGAATGAGTACTATAGACTATCTGAGACTACCATCGAATCCTCTTAGTCT
+
ACAB?BBDCCCDBBB@AACDCCCCC@CCC@DCCB998;?CCCBBCC@CC9:8:AA@@AAB0A@BBBCCCBBDDD>DDCCCCC1DEAG<@@@9ACC@CCCCCBCCC@C?BB?BCC?BBBCCCCCCCBBCCDCC@DBBB@BBBBBBBB@BACCB@BBBCCCBB@CCCCAA;??<???;?>@@?:AA@=@AAAB3AB?B:99BAAAA495:AA>6;7;CCBB@BBAAABB=@<?@9A@@<@@?CCBBABECCAA@BBBCCCCBBBBDABBBAA=@@=??><BCC@?
@ATNG8:03993:06561
GATGGTAGTACATGATAGACGACACCAGAAGATCAGGAACTCTAGAAGAATTCATGATTTTTTAACACGAGAGTAAACGTAAAAAGAAGGTTTTACAAGACTCACGTTAACAATATTGCAGCAGTACGCACACAATCGAGGCGCAGTAAGGATGGCAAGTGTAACTAGCAAGAATACCACGAAAGCCAAGAAAAAAGAAGTACGGCTATTAACTTATTAACGTACCTGTCTCTTCCGAAACGAATGAGTACGATGAGAGAGCTCTCTCTACCATCGAATCC
+
<444394444449544444<;;:;;9=>=269;555.55:<;:444.44386<344866666$65////96///33,3=ABBCB37918-773&3;;68:33388886;6::488828799;566;:>B@666<=@BBBB?BCBBBBB?C?CAA=A@<@@@@?8???>?@=?=9==9499;==3//(/3;;>>>>&<8687///(/-26(-(--(-73738.66;7<<:<<59292499888<<@<>?9;:::0/0>0//8<>><>777;:5://///58/
@ATNG8:03994:06574
GATGGTAGGACGAGCGTCTGAGAGGTACTCATTCGTTTCGGAAGAGACAGGTACGTTAATAGTTAATAGCGTACTTCTTTTTCTTGCTTTCGTGGTATTCTTGCTAGTTACACTAGCCATCCTTACTGCGCTTCGATTGTGTGCGTACTGCTGCAATATTGTTAACGTGAGTCTTGTAAACCTTCTTTTTACGTTTACTCTCGTGTTAAAAATCTGAATTCTTCTAGAGTTCCTGATCTTCTGGTGTCTGATCTGTATCACTACCATCGAATCCTCTTAGTCT
+
CBAB?==>8==665:::9;::5555:=>@B?CB9:5C9@A7:6:@@@BBB?BCCCE?B=A@>?:@=ABBC>B=BB?=CBBC5BB@BCCC=@@AA=AED>BB?AA@C@A=ACB@A@EE@BBD?B?CCBBBBCD@BBCB=AAAAADC@@@@@@@@?>9>9925@<@;>?@959@@@=<@??:;?B;>?@@A,AADEJIBCCHCCCDBB<@@@@,A@?@@5;4:@;@AABB@@>@?BAAA;:6:@C>CCBBBDBBBEECECDCCBBB=@@AAA=@@>;;9>=????
@ATNG8:03996:06562
GATGGTAGGCGAGAGTGAGACGCAGTACTCATTCGTTTCGGAAGAGACAGGTACGTTAATAGTTAATAGCGTACTTCTTTTTCTTGCTTTCGTGGTATTCTTGCTAGTTACACTAGCCATCCTTACTGCGCTTCGATTGTGTGCGTACTGCTGCAATATTGTTAATGTGAGTCTTGTAAAACCTTCTTTTTACGTTTACTCTCGTGTTAAAAATCTGAATTCTTCTAGAGTTCCTGATCTTCTGGCGCGTATGTATGTCGCCTACCATCGAATCCTCTTAGTCT
+
A=<:<@<@@BB@@A@;BCCC=9;BCCBCCCAA?AGEC>DD@C?BBBBBDC?BBBCB?B?BCBB?A@CBACCCFAA>AAAAA1BC>AACC;A???<?BB?CK=?>BBBB?BBBBBBBB?BBA<A=@??>>>>><>?BC9==B@=<878?A?>;;;>:;;;<??<?>@CCDCDDCDAGDCBC9C=A?ADDDG2CCCED=BBBCCDCBCB?CDEE3C@A@B<?<@A>ABCB9::>A;??BBCC7::?<?@AA@A;??B@AAABA<AAA7:678A;@@==>=<A;;;;
@ATNG8:03997:06578
GATGGTAGAGTATCATGTGTATCTCCAGAAGATCAGGAACTCTAGAAGAATTCAGATTTTTAACACGAGAGTAAACGTAAAAAGAAGGTTTTACAAGACTCACGTTAACAATATTGCAGCAGTACGCACACAATCGAAGCGCAGTAAGGATGGCTAGTGTAACTAGCAAGAATACCACGAAAGCAAGAAAAAAGAAGTACGCTATTAACTATTAACGTACCTGTCTCTTCCGAAACGAATGAGTACACATCGTCGTGTCGTGCTACCATTGAATCCTCTTAGTCT
+
CEBB?ACCCCCBBBBCCCCCCCCCC@CBB@BA?@AA>A@CCCCCCC@CC>B?ACBBBCDC5C@BBCBCCBBAAA9AB;;;;;$:<6<2555&5>:7<CBBBCC;:9;@CC?BBB?BBBBCBCBCCABBCCBBACCED<??CCAAAC@D@BBB?BDCCCCCC?CDCCCB>BC@AAA?BB@@@:@@@;999999%9??@97:CCBCC>A>AACD:>:=ACAA>@BAAABB@C?AA@<ACC?CBABACCCCCAAACDDDB@@@CBBBBB@??=?B?AB@BBB?BBBBC
@ATNG8:04001:06580
GATGGTAGAGGTGACTGTAGCGCACCCAGAAGATCAGGAACTCTAGAAGAATTCAGATTTTTAACACGAGAGTAAACGTAAAAAGAAGGTTTTACAAGACTCACGTTAACAATATTGCAGCAGTACGCACACAATCGAAGCGCAGTAAGGATGGCTAGTGTAACTAGCAAGAATACCACGAAAGCAAGAAAAAAGAAGTACGCTATTAAACTATTAACGTACCTGTCTCTTCCGAAACGAATGAGTACAGAGAGTACGATATGTCTACCATCGAATCCTCTTAGTCAT
+
---9)-.:00)/;:://599;@<@BE>BCB@CB@@@B?A<@@A@@@C=A@?C?::::8A?A1B>@AAA@@??:99,9:9====+;;5;5;99+=994:;;;@@;BF@D@CC?BBE@CCCCCCCCCCBBBCCBB?BCCC>BAB@????<@?BAB@B;;;B@??@BCCBBB?@@:8989??BCC>A@A<::9:9:%:>;>:8:BA@@<)//(/8<9(/,.9@@?>A@??BAA=B=>??9;AA=989AABABBAAABCBBBBBBBBAA>;;5:886:9?>5:;?:<;<///
@ATNG8:04005:06560
GATGGTAGAGTACAGTGTAGTAGACCAGAAGATAGGAACTCTAGAAGAATTCAGATTTTTATCACGAGAGTAAACGTAAAAAGAAGGTTTTACAAGACTCACGTTAACAATATTGCAGCAGTACGCACACAATCGAAGCGCAGTAAGGTTGGCTAGTGTAACTAGCAAGAATACCACGAAAGCAAGAAAAAGAAGTACGACTATTTAACTATTTAACGTACCTGTCTACTTCCGAAACGAATGAGTACACATCGTCGTGTCGTGCTACCATCGAATCCTCTTAGTCT
+
>>>A?ABCCCCCCCC@AABBBBFAA=ACC>BBBBB?B=@@AAB;;6;D8;:;CC@AAA@0A@@@BCFBAABCD9?=99787$8=;>=BBC9ABBAD?>?@>>;@:?=@@<=8918>>>?===??=;;;BBB<<<;B=;;:;===@;>:?9=9=?@E<;;@;>>>BBB?AA=AAA=@=<<<5=??<?CDDD/AA:=>>A::99///)/)/////)808>885:<887//.54857881<AA<@@@A;:9@>>??ABBBCC@@@CBBBCC@BBCEE@BB?BBB=A@;;;
@ATNG8:04005:06590
GATGGTAGTATATCGCGTCGCTATCCAGAAGATCAGGAACTCTAGAAGAATTCAGATTTTTAACACGAGAGTAAACGTAAAAAGAAGGTTTTACAAGACTCACGTTAACAATATTGCAGCAGTACGCACACAATCGAAGCGCAGTAAGGATGGCTAGTGTAACTAGCAAGAATACCACGAAAGCAAGAAAAAAGAAGTACGCTATTAACTATTAACGTACCTGTCTCTTCCGAAACGAATGAGTACATAGATATACGTATAGCTACCATCGAATCCTCTTAGTCT
+
DCCE@DDBCBBBDCCCCCECFGBBB@CBC@@AAC;;8;@CCCFBBB@DD@C@BBBBBCCC5C@BBBAAABC;9939?@ABBC5CC@C=AAA9ADGAECFDCCC@@?@ADE@BBE@CBBBBCDCCCDBBBBAD@CAAB?CCBC@@?B?C@CCC?CDBBBBBB?BBBCBC?BB@?>?9::ABA9@??8<<<<<>':@<=0/0?9>===B:=;@@.838>BBC@BBCABAA9?;???9@AA?CBCCCCCBBCBBABCCABBB>>>>>??;>?@AC=BF=<<;7;B;;<
@ATNG8:04007:06574
GATGGTAGCGCACACATAGATACAGTACTCATTCGTTTCGGAAGAGACAGGTACGTTAATAGTTAATAGCTGTACTTCTTTTTTCTTGCTTTCGTGGTATTCTTGCTAGTTACACTAGCCATCCTTACTGCGCTTCGATTGTGTGCGTACTGCTGCAATATTGTTAACGTGAGTCTTGTAAAACCTTCTTTTTACGTTTACTCTCGTGTTAAAAATCTGAATTCTTCTAGAGTTCCTGATCTTCTGGACGACGCGCACTGACACTACCATCGAATCCTCTTAGTCT
+
:<<>?CBCC@A@BABBAAAACBAABCCBB@;:6;94<2<<2625;?@B?>8<BB?>:>0;5:=8=?BAA;99B;993444444#9;7<>A?8<<=@?@90*/>*///;;=9><<;::==:>?A=A=BCBBJCCC@BBBHAEGGCCCBCDCDBBBBBA<@;;6;B?B@BDCCCCAAB><<=>@2>@D=9:;;;*;D;;;8;:@@@>999929599(9BB;:8:=A@=AA@@@@@=B?BBABBB?BBE@BB@A@BBA;;;@BBBAAACC?BCBAB?@@>@BC@CCCBB
@ATNG8:04012:06555
GATGGTAGCAGACGTGACAGAGCGCCAGAAGATCAGGAACTCTAGAAGAATTCAGATTTTTAACATCGAGAGTAAACGTAAAAAGAAGGTTTTACAAGACTCACGTTAACAATATTGCAGCAGTACGCACACAATCGAAGCGCATTAAGGATGGCTAGTGTAACTAGCAAGAATACCACGAAAGCAAGAAAAAGAAGTACTCTATTAACTATTAACGTACCTGTCTCTTCCGAAACGAATGAGTACTAGCGTCTCACTCTCGCCTACATCGAATCCTCTTAGTCT
+
;;;<=AC@BAABB;9:BBCCCCCCC@CBB@A@@BAB>B?BBBCCCC?AA>A?AA@>@@@@,><A00/?007@=B=;8;33333$33,3,333&37738:::999//(/037365726679?>@CCCCCDCCCC@BBAA>AA??:8298<8<@B?ABBBBCCB?BCBCBA>AC?CCA=AAACC>CBA<;;>??.?A?AAA@@@::98=<@@@@4:49@@@??BA?@A9847>ABB>BBB>?;86-------578888:;;=>>@=C@@@@@@@<AA6;;=8=>>>A
@ATNG8:04012:06590
GATGGTAGAGAGACTGTAGCGCACCCAGAAGATCAGGAACTCTAGAAGAATTCAGATTTTTAACACGAGAGTAAACGTAAAAAGAAGGTTTTACAAGACTCACGTTAACAATATTGCAGCAGTACGCACACAATCGAAGCGCAGTAAGGATGGCTAGTGTAACTAGCAAGAATACCACGAAAGCAAGAAAAAAGAAGTACGCTATTAACTATTAACGTACCTGTCTCTTCCGAAACGAATGAGTACCTCTCAGACGCTCGTCCTACCATCGAATCCTCTTAGTCT
+
?>>??CCBBBBBCCBCCCCCCBAAD=BBD?CDDD@@?@@BBCBCBB?BC?C?BBCBBBBB3B@BCCCCCBB>>>3=?=???@,@B?B@CKK=ECCACBCBCCCCC@B?BB@BCC?BBBBBBBACCBBBBBCCACBCB?BBBBBABC>C@C??>?CCCCCBB?BBBBBA@CD@889<>?@@@8??>;999999%9A;>99:CCAAA:?:=<>>5;6;BCBB?BB@??AA?A?AAC;A??<?BBBBBB@BBBBBBBB@@@@@AA7::D=AA=CC=@@<677:>@:;;
@ATNG8:04016:06569
GATGGTAGCTATACGTATATCTATGTACTCATTCGTTTCGGAAGAGACAGGTACGTTAATAGTTAATAGCGTACTTCTTTTTCTTGCTTTCGTGGTATTCTTGCTAGTTACACTAGCCATCCTTACTGCGCTTCGATTGTGTGCGTACTGCTGCAATATTGTTAACGTGAGTCTTGTAAAACCTTCTTTTTACGTTTACTCTCGTGTTAAAAATCTGAATTCTTCTAGAGTTCCTGATCTTCTGGTAGAGCGTGCATATATCTACCATCGAATCCTCTTAGTCT
+
?;<=?BB@ABBBCCCCBBBDCCCCGCBBCBBB@BBGF>CB@C@CCBBCCC?CCCCC@C?ABBB@B@CAAACBB;@7;;;;<+<A9BBBB=BBBB?AAC@BB=@?BBBC?CCA@@@AA>BAA>A>A>>>>==>:>A>>:><<<=;;;??AAAAAAA<AAA<AA;A;@@AAA>>>A;>>>@@5@=A;@?DDD/>@;==2://///<;<=8====.9<<>A<A=??<?>>=@@@<@699@@@@<>>?;>>>>>>>>>>A???AAABBB9==AAA=@@<>>><@@@@@
@ATNG8:04019:06564
GATGGTAGTATAGAGCTCTACATAGTACTCATTCGTTTCGGAAGAGACAGGTACGTTAATAGTTAATAGCGTACTTCTTTTTCTTGCTTTCGTGGTATTCTTGCTAGTTACACTAGCCATCCTTACTGCGCTTCGATTGTGTGCGTACTGCTGCAATATTGTTAACGTGAGTCTTGTAAAACCTTCTTTTTACGTTTACTCTCGTGTTAAAAATCTGAATTCTTCTAGAGTTCCTGATCTTCTGGGTGCGCTACAGTCTCTCTACCATCGAATCCTCTTAGTCT
+
ABBE?BBCCCB@@ABCEDCCDDFFECAAABCC?;;;A<BA?BABBBDCCC@CBB??=?@CDCC?B?BBABBBBBB?CBBBB1BB?BCDD=BBAB?CBB?BC<??BBAA>ABBBC@AA=AA?:?9@>?=<888<@@FB=A@@>>=?;@:://-333+-/:7995=<AA@@@@@AB:==@BB2>9>188888(8<<<=4=<==<;;///59898*89==C<@<@A<>>@@====D;?>>BAA<AAAA::;;@@@A@@@@@@@??;;;6;///<69966:;;>AAAA
@ATNG8:04019:06595
GATGGTAGTGTATATGAGAGTGTGTACTCATTCGTTTTGGAAGAGACAGGTACGTTAATAGTTAATAGCGTACTTCTTTTTCTTGCTTTCGTGGTATTCTTGCTAGTTACACTAGCCATCCTTACTGCGCTTCGATTGTGTGCGTACTGCTGCAATATTGTTAACGTGAGTCTTGTAAAACCTTCTTTTTACTTTTAACTCTCGTGTTAAAAATCTGAATTCTTCTAGAGTTCCTGATCTTCTGGTAGAGCGTGCATATATCTACCATCGAATCCTCTTAGTCT
+
<><@?BDFCBCAA@BBBCCFCBCB;;;CDDD@BAABB9B?B?BBCAB@@<@BA@?<?=@@??=@?BBBBBBBBB@BBBBB1>=;<<==5=CCC?CCC@AA999@A??;?BBA@>??<?@A9=9===?>;;;<@BBB;@???@>==@@>>>@:::<===<AH<>;>B@@@>>;;577A?A2?;=15////'/77;;)/)...633589+2222$27757/513849///;984>:=>>>@@6::<;@A@>>>>??@@@@@BB@@@@<???AB<>><=>=:>==>>
@ATNG8:04020:06592
GATGGTAGAGTACAGTGTAGTAGACCAGAAGATCAGGAACTCTAGAAGAATTCAGATTTTAACACGGAGAGTAACGTAAAAAGAAGGTTTTACAAGACTCACGTTAACAATATTGCAGCAGTACGCACACAATCGAAGCGCAGTAAGGATGGCTAGTGTAACTAGCAAGAATACCACGAAATGCAAGAAAAGAAGTACGCTATTAACTATTAACGTACCTGTCTCTTCCGAAACGAATGAGTACTGTATCTATGTGTGCGCTACCATCGAATCCTCTTAGTCTA
+
;;;<8;::;=;:;>>666===>;;<:<>=?@@BCCD<@=;::B@?@?A@9@=A@=7777*327833-33;;782889;;;;(55.549990;;;7<666<<<<=8=7;;7;@C7;?;596>>>ACC@>>00,0<<<<@@??@@891;=@;;49=:595;=045::9>6:9;>?86::?==,337987789*8;5;?<<<>>9705....84746.66>:==>=;;;8;7;;;4;::6////0/0=<>BBB@?==7333798:882665530550../59::9//
@ATNG8:04021:06595
GATGGTAGATATATGCAGCTCTACCAGAAGATCAGGAACTCTAGAAGAATTCAGATTTTTAACACGAGAGTAAACGTAAAAAGAAGGTTTTACAAGACTCACGTTAAACATATTGCAGCAGTACGCACACAATCGAAGCGCAGTAAGGATGGCTAGTGTAACTAGCAAGAAATACCACGAAAGCAAGAAAAAAGAAGTACGCTATTAACTATTAACGTACCTGTCTCTTCCGAAACGAATGAGTACTGTATCTATGTGGTGCGCTACCATCGAATCCTCTTAGTCT
+
77//+/98;;=>=99955559999.56=7<<=?<<:=8===595>=?;8;-33333333$3-399;===<88:////////$/727)444&5>>8<6665<97<)//)///;;7<<<;<55566?;@@@90)0;/0+/988:><<795;//)/:9/--//)/:99::2333(3334:::==133;4333333#371777333875/505588,2,26<:;7;<<<<55558<??7==>8<<;7;7733333;;9;;//(////333=6222590..(...(.689/
@ATNG8:04023:06567
GATGGTACGCTCGCTGATGATATCTCCAGAAGATCAGGAACTCTAGAAGAATTCAGATTTTTAAACACGAGAGTAAACTGTTAAAAAAGTGGTTTTACAAGACTCACGTTTAACAATATTGCAGCACGTACGCACACAATCGAAGCGCAGTAAGGATGGCTAGTGTAACTAGCAAGAATACCACGAAAGCAGAAAAAGAAGTTACGCTATTAACTATTAACTGTACCTGTCTCTTCCGAAAAGATGAGTACAGCACTCTCATATGACACTACCATCGAATCCTCTTAGTCT
+
6---3----/999:==<<>=>99777)///27/5599.4.4:445<<9<<9=:<<;43333$33(3998////--5,55--(-5555$///079:.866*/////73537.2026(,,,(,225<6566<97799///47-//38///6868297;4505<<<@///+//9//3,3838::,33333(333/8;;:'//(//(/767....3.3229050....354.2222583832222&2555522262226......3..25555...*..8993862555)./8//
@ATNG8:04024:06567
GATGGTAGCACACGAGATCTCATCGTACTCATTCGTTTCGGAAGAGACAGGTACGTTAATAGTTAATAGCGTACTTCTTTTTCTTGCTTTCGTGGTATTCTTGCTAGTTACACTAGCCATCCTTACTGCGCTTCGATTGTGTGCGTACTGCTGCAATATTGTTAACGTGAGTCTTGTAAAACCTTCTTTTTACGTTTACTCTCGTGTTAAAAATCTGAATTCTTCTAGAGTTCCTGATCTTCTGGATACACTCATGTGCACCTACCATCGAATCCTCTTAGTCT
+
BA@>@CAABCBBBCBCCCDCCCBBBCBBAA;98;BBF?CCAD@CCCCCCB@CCBBC:;9;DCC@C@CC@@@CBBC@BCCBB3BC?A???:>CBB>@@@=>>000:>>@=;??CBBBB?BBB@D@BB>B>>===AAAA=@@@=;;;AA>>>@A@@@<???<@@=B;@>?>BCAAA:==@AA6A=B:==>>?/>A@>@,//7///98797;;;9*999993955505???=;>=A;AABD>>8;;@=AA??@><<<==>?@@A:9:=9=///@9;;6:>>:>>:::
@ATNG8:04024:06594
GATTAGTATAGAGCTCTACATAGTACTCATTCGTTTCGGAAGAGACAGGTACGTTAATAGTTAATAGCGTACTTCTTTTTCTTGCTTTCGTGGTATTCTTGCTAGTTACACTAGCCATCCTTACTGCGCTTCGATTGTGTGCGTACTGCTGCAATATTGTTAACGTGAGTCTTGTAAAACCTTCTTTTTACGTTTACTCTCGTGTTAAAAATCTGAATTCTTCTAGAGTTCCTGATCTTCTGGTGTCGTCTATCATGTACTACCATCGAATCCTCTTAGTCT
+
BBD@CC??@CCCCBDCCDBBBCCCCCCD@@=@BBB>CC@C?DBBBBBB?BDCBA?A?BBBC?B?CBBBAACCC>?AAAA1BB@B@@@<@BAB@BBB?BB;==@CBB?BBBBA?;;;AAA9A:@@A?>===;?AAA:??@A>>?@@@>>@A=;=<:;;=BB<A;@@@@@???A;@?AAA5A<A<@@@@@/;;;;;46-----=;:=:=@@@/@AAAB=B<=>:>CBB>>><@<??BAAA7;;B=>>>>>A??@AAAAAA@@=?>:>@@AC=AA=?>>8>>=;>
@ATNG8:04030:06556
GATGGTAGGCGAGAGTGAGACGCAGTTACTCATTCGTTTCGGAAGAGACAGGTACGTTAATAGTTAATAGCGTACTTCTTTTTCTTGCTTTCGTGGTATTCTTGCTAGTTACACTAGCCATCCTTACTGCGCTTCGATTGTGTGCGTACTGCTGCAATATTGTTAACGTGAGTCTTGTAAAACCTTCTTTTTACGTTTACTCTCGTGTTAAAAATCTGAATTCTTCTAGAGTTCCTGATCTTCTGGTGTCTGATCTGTATCACTACCATCGAATCCTCTTAGTCT
+
@?BC@CBB?CCCAABADCKDBBCCCCACBCC:;:;CCC?CC@D@BBBABBC@CCBBBAF@CCCC@C>@@CCCB===9;:::9)9:4::;;5;BCB?DDB@BA9::AAAB?CBDCCCCA>AAA<A<AA@<;===<@@AA:>>>>>>=AAAAA@=>>A=;;;<??<A<A@@A@>>>@;>>DDD5B=?:::997+9=99:1:<<<>>D<<<08888(8=>@B<A<AA<@@@A===<A=???@@B;@??=;;<>>@B@??AAAE?>>>>><AA@@@:==<?@A=AAA=>
@ATNG8:04030:06564
GATGGTAGCTATACGTATATCTATGTACTCATTCGTTTCGGAAGAGACAGGTACGTTAATAGTTAATAGCGTACTTCTTTTTCTTGCTTTCGTGGTATTCTTGCTAGTTACACTAGCCATCCTTACTGCGCTTCGATTGTGTGCGTACTGCTGCAATATTGTTAACGTGAGTCTTGTAAAACCTTCTTTTACGTTTACTCTCGTGTTAAAAATCTGAATTCTTCTAAAAGTTCCTGATCTTCTGGGTCTCTCTCTCACTCACTACCATCGAATCCTCTTAGTCT
+
@;>?@CCC<66AAB>@?CCCCCIGGCBBBDAA=ACBB;AA5;5;AAAC@@<ABAAB>B8;6@A9=:=ACAAABBB@BGDDD2@;8888?68;;=6:=?:98087399=288999:8828=?8=9:===>887/7=;<9>??BA>>>??B>==;;;:=>H=>?9=8<<<>????@=>7888,87<98888)59<:;5>576;>=>>><;;;;+9///;0609=9=8866&.7.3.377...2...90555559777;:::=:::>A=??;;;;>?:;:::>==>>
@ATNG8:03988:06629
GATGGTAGTACATGATAGACGACACCAGAAGATCAGGAACTCTAGAAGAATTCAGATTTTTAACACGAGAGTATACGTAAAAAGAAGGTTTTACAAGACTCACGTTAACAATATTGCAGCAGTACGCACACAATCGAATCGCAGTAAGGATGGCTAGTGTAACTAGCAAGAATACCACGAAAGCAAGAAAAAGAAGTACGCTATTAACTATTAACGTACCTGTCTCTTCCGAAACGAATGAGTACGATGAGAGAGCTCTCTCTACCATCGAATCCTCTTAGTCT
+
CAC??ABABB@C;;;BBAB@;;:99:@???CCBBB@8<=@BBBCDG?BB?A?ABCCCCCC1C@BBBGHFDCCBBBACAABBA0AA=@<@@A5@BB@BCCEAAABB?B@BC@AAA?A9::CCCCCCCCCCCCD@CBBC@CDBBBBAB?E@DBB@BBAAACBB@CBBBAA>AB?AAB????AA8<9:39>>>@2?B?C777B@;<>3836A>>9>8;>BBB@BBAAACHIH@CCC=C;;8;;;CDEGDCABBBBBBDCECBBBBBBB?BBBBB?@?;???=@BBBB
@ATNG8:03989:06631
GATGGTAGCGCACACATAGATACAGTACTTTCGTTTCGGTAGAGACAGGTACGTTAATAGTTAATAGCGTACTTCTTTTTCTTGCTTTCGTGGTATTCTTGCTAGTTACACTAGCCATCCTTACTGCGCTTCGATTGTGTGCGTACTGCTGCAATATTGTTAACGTGAGTCTTGTAAAACCTTCTTTTTACGTTTACTCTCGTGTTAAAAATCTGAATTCTTCTAGAGTTCCTGATCTTCTGGTAGAGCGTGCATATATCTACCATCGAATCCTCTTAGTCT
+
<<>?@DEFBB@@@@@BCDBCABB;<6;;>@7CCFJ=BB???@BBEEGD?AA?@A=@@CEBC?B@CBBBCCBAA<;9;;;$:<<=:::8:CDL?BDE@@?<99;BCE?CBCGGC8717==6;9>AAAA???=@BBB?BBBCAAA=>>@@AA>>>:<:96;A<A<AA@@B???A=@?>>>1;5;8==@@?/>?===4=;;888===?8===<*6988A;D=AA:@@AABBB7;8;B??@A7;;>:>A@?????===???>>>>>D>EEC7867@;@BB:<>@AA
@ATNG8:03993:06641
GATGGTAGGACGAGCGTCTGAGAGGTACTCATTCGTTTCGGAAGAGACAGGTACGTTAATAGTTAATAGCGTACTTCTTTTTCTTGCTTTCGTGGTATTCTTGCTAGTTACACTAGCCATCCTTACTGCGCTTCGATTGTGTGCGTACTGCTGCAATATTGTTAACGTGAGTCTTGTAAAACCTTCTTTTTACGTTTACTCTCGTGTTAAAAATCTGAATTCTTCTAGAGTTCCTGATCTTCTGGTGTCGTCTATCATGTACTACCATCGAATCCTCTTAGTCT
+
:><>?BBBADBABBABCBBCCCCC?BBACB@A?ADFD>BC@D@BAABCCC@CCDBC>B@CCDD?D@BBBBDDCCC?CCDDC1CC@CABA=ABBCACCC@CC?;;;CCD@BBCCCCCC?BBC@C@CCCCCBBB?CCCC?CBBBCCCBBBDCBBBBC?CCC?CC?B?BBCBBCCCD@CBBBB<BFL?BBDGJ5DCAAA=ACCCCCBBBB@BEED5DCCAA?AADC?CDBBB::8;?BCECCC?BBC@CCCCCD::;BBBCCCDDCBB?BBCCC@CA=ACC?BCAA@
@ATNG8:03994:06617
GATGGTAGGCGACATACATACGCGCCAGAAGATCAGGAACTCTAGAAGAATTCAGATTTTTAACACGAGAGTAAACGTAAAAAGAAGGTTTTACAAGACTCACGTTAACAATATTGCAGCAGTACGCACACAATCGAAGCGCAGTAAGGATGGCTAGTGTAACTAGCAAGAATACCACGAAAGCAAGAAAAAAGAAGTACGCTATTAACTATTAACGTACCTGTCTCTTCCGAAACGAATGAGTACAGAGAGTACGATATGTCTACCATCGAATCCTCTTAGTCT
+
889::<;?@CBBBBBBCCCDCBCBB?B@@=ABBBCC9;7;@AABBC@CC@C@CBABBCBB3C?BACCCBB;;9:,99:5:::(<>9=:=@?0?9649@AAABB;;7;=BB?BCC?BBCBCABCDCDCCCCBDABCCE@BBBCCCCC@EBCA@=@BBBBBBC?BACCCD@BB?AAA?BA???8=@@;:9::9:%:?;>989ABBBB?C=AACD?A<AA@;;6;@@BBBE@D?AAD?FBB=@@BBCECBAAA??>BABBC??????@A>ACCBB?@@;888:>>898
@ATNG8:03995:06615
GATGGTAGTGATACAGATCAGACACCAGAAGATCAGGAACTCTAGAAGAATTCAGATTTTTAACACGAGAGTAAACGTAAAAAGAAGGTTTTACAAGACTCACGTTAACAATATTGCAGCAGTACGCACACAATCGAAGCGCAGTAAGGATGGCTAGTGTAACTAGCAAGAATACCACGAAAGCAAGAAAAAGAAGTACGCTATTAACTATTAACGTACCTGTCTCTTCCGAAACGAATGAGTACGATGAGAGAGCTCTCTCTACCATCGAATCCTCTTAGTCT
+
BBCC@BBBDBBBBBCDCCCAABCCC@CCC@CCDCBB@B@CCCCCCC@CC?B?BCBBBCCC3B?BBCCCCCD>>>:>@@BCCC5BB>A<A@@7@CD?CCCCFDDBB?B@CC@BBB?BCBCBBBBBCCCCCBBC@CBBC?BBBBBB@A>B@CCC?BBBBCCCC?CACBDD?AA?BBB>AA@@@9@??;==>?>1?A?C???EFD?:798<<==5;5;>BBB?A@;;;@A?B?BBC>CCD?BAACCCCDDAAACAAACBB@==::8;A;A<;>A<AA<??@<@A>>>
@ATNG8:03999:06600
GATGGTAGCTATACGTATATCTATGTACTCATTCGTTTCGGAAGAGACAGGTACGTTAATAGTTAATAGCGTACTTCTTTTTCTTGCTTTCGTGGTATTCTTGCTAGTTACACTAGCCATCCTTACTGCGCTTCGATTGTGTGCGTACTGCTGCAATATTGTTAACGTGAGTCTTGTAAAACCTTCTTTTTACGTTTACTCTCGTGTAAAAATCTGAATTCTTCTAGAGTTCCTGATCTTCTGGTAGAGCGTGCATATATCTACCATCGAATCCTCTTAGTCT
+
;556;>>>BCB@@@CB=B@AACCGGCCCCCBB?BCCC=BB?CAC@@@CA@=ACBBB=@<@@@C4946=CDCBBBC=???==.??<@997(3::;7<@C?BB>@@?CBB??@?BBBCC?CAA>B?AA??>>>><@@??8:;AB;;;AA@@?DCBBB;>>?;:;5;;???@@>>>?<<:<<<-:394;>@@@/===;;.6-----69-/.666(335593825505<;====8=588<88=///>5869///=99<A?:;::AAAA<>>>>><@@>;;;<??888
@ATNG8:03999:06603
GATGGTAGTCTCAGATAGTCTATAGTACCATTCGTTTCGGAAGAGACAGGTACGTTAATAGTTAATAGCGTACTTCTTTTTCTTGCTTTCGTGGTATTCTTGCTAGTTACACTAGCCATCCTTACTGCGCTTCGATTGTGTGCGTACTGCTGCAATATTGTTAACGTGAGTCTTGTAAAACCTTCTTTTTACGTTTACTCTCGTGTTAAAAATCTGAATTCTTCTAGAGTTCCTGATCTTCTGGATAGCGACGCGATATACTACCATCGAATCCTCTTAGTCT
+
:>>;;B>>BDBDBBCBBBBBDCCDBCBB?;;70@@=5=@+0,0@><@BB@CBBBC>A>A@AA=@;98845@;<=?CCCCC1???BBBB<AB@@>ABB?BC598@BBB?BBBBAAAB?C;;6;5;;CAA====CBBB<AA???@C666B@?;;;B;8985;;:><==>B???AA786==>.;)/)/////(/9666.535//.787:-6575'27:7A7=7::4:==>==>=A<?>>??D=@@C<AA?>>:776<///;99=>>?;???>>;8818;;5;>>>>
@ATNG8:04004:06609
GATGGTAGAGTACAGTGTAGTAGACAGAAGATCAGGAACTCTAGAAGAATTCAGATTTTTTAACACGAGAGTAAACGTAAAAAGAAGGTTTTACAAGACTCACGTTAACAATATTGCAGCAGTACGCACACAATCGAAGCGCAGTAAGGATGGCTAGTGTAACTAGCAAGAATACCACGAAAGCAAGAAAAAAGAAGTACGCTATTAACTATTAACGTACCTGTCTCTTCCGAAACGAATGAGTACACATCGTCGTGTCGTGCTACCATCGAATCCTCTTAGTCT
+
<<<=@B?:;:;@=666??=@AB;99>AC=BCC@@@=A>AADCBBC@CD?A@A@@999999#74=8;@:9@;79929ABABCC1BB?B?BBB;BCC?BDCDBBB;;6;>AB?CCK@BBAABBCHGCCCCCBBB?BBBC>AABCA@??;@<@AA<@@BCCB@?=?AB@@?;?@<:99=BBBBF>B@?:999999%0>;;0/0=9888=C=AA>>8>;AACBB@CBBBBBC@C?::9.99939>==??@AA@B@B=>>A=88888;9:><@?<<867;57775733::
@ATNG8:04005:06629
GATGGTAGTGCGTGAGAGAGAGACCCAGAAGATCAGGAACTCTAGAAGAATTCAGATTTTTAACACGAGAGTAAACGTAAAAAGAAGGTTTTACAAGACTCACGTTTAACAATATTGCAGCAGTACGCACACAATCGAAGCGCAGTAAGGATGGCTAGTGTAACTAGCAAGAATACCACGAAAGCAAGAAAAAAGAAGTACGCTATTAACTATTAAACGTACCTGTCTCTTCCGAAACGAATGAGTACACATCGTCGGTCGTGCTACCATCGAATCCTCTTAGTCT
+
::<=:BB;99A=BBCDAAB;9:59=6>>G@CAABBB@D@BBBDBBA??@9<:BBBBB==<+@8?<8??=738==6739<<<<+<<5:.55505@A>@AABBB@9:9)9;>?6<<<8<<<;<=ABCEAAAABA@=@ACD>@@CCCCBB?C?B;;8;@@CBBCC@BBBBBB@CB????>??>BB=@@>;889999%8>8?@BAAABBA=B899==-87(67::<:;;;>A?A9878@B;AAA>BBAABBBDBBB?>?:959BACCBBCC@C999@<>?;@AA>ACAAA
@ATNG8:04005:06645
GATGGTAGCGCACACATAGATAAGTACTCATTCGTTTCGGAAGAGACAGGTACGTTTAATAGTTAATAGCGTAACTTCTTTTTGCTTTGCTTTCGTGGTATTTCTTGCTAGTTACACTAGCCATCCTTACTGCGCTTCGATTGTGTGCGTACTGCTGCAATATTGTTAACGTGAGTCTTGTAAAAACCTTCTTTTTACGTTTACTCTCGTGTTAAAAATCTGAATTCTTCTATGGTTCCTGATCTTCTGGGTGTATCAGCGAGTATCTACCATCGAATCCTCTTAGTCT
+
@@?@<<;::==???@BBBBBBB>A;;45>9916::<4<<5>5555<:<<=9:5555)9.55::5<8<??;B00,/<8::<<<)//:<5//6@266=;6;555)5=2999:AB=A@@>@@@@;>>@=A=BBB@A@:94:>::2::99:9>?CCCBBBC?@<;;;;@A=A?BABAABBAA<?99999'9;@799GFA+;@CBB469?9;<;;;;8<<<<*555;;7;8==:695@;24057;>>@=A>;?@D<AAABBBBBAA@CCCEDDA@?@;;;D>@@?;;0+0=000
@ATNG8:04006:06615
GATGGTAGTCTCAGATAGTCTATAGTACTCATTCGTTTCGGAAGAGACAGGTACGTTAATAGTTAATAGCGTACTTCTTTTTCTTGCTTTCGTGGTATTCTTGCTAGTTACACTAGCCATCCTTACTGCGCTTCGATTGTGTGCGTACTGCTTGCAATATTGTTAACGTGAGTCTTGTAAAACCTTCTTTTTACGTTTACTCTCGTGTTAAAAATCTGAATTCTTCTAGAGTTCCTGATCTTCTGGTAGAGCGTGCATATATCTACCATCGAATCCTCTTAGTCT
+
8///6:::ACDB==99595556=666>=;5657;455/5<8=7<;97:77)//99925(////)/)//;:999;;.44444$44.44<<2:5666;==9>=4659;45169;?::;A<@@B=A=BB;;;BBB?BBCC@IBBBA@@000;;0.).:<:<00*/917174555599<7;;;;;095;455555$59:;;1<65666===>9BDFF+D699C?B799>;?BBBAB?C?A@A@;:5:;;=CCCB@=00000>>888<<;;7@;>:A9BB@888=?>877
@ATNG8:04013:06640
GATGGTAGACACGTGTGCTCTCTCGTACTCATTCGTTTCGGAAGAGACAGGTACGTTAATAGTTAATAGCGTACTTCTTTTTCTTGCTTTCGTGGTATTCTTGCTAGTTACACTAGCCATCCTTACTGCGCTTCGATTGTGTGCGTACTGCTGCAATATTGTTAACGTGAGTCTTGTAAAACCTTCTTTTTACGTTTACTCTCGTGTTAAAAATCTGAATTCTTCTAGAGTTCCGATCTTCTGGGTCTCTCTCTCACGCACTACCATCGAATCCTCTTAGTCT
+
>;;<=???CCCAABCBBBCCCCCEDCB@@@::::CCC>BB@C@CCCCCCB?BBCCD@C@ABAB@B@BBCCCCCCC?CCCCC3CB?B99:19ECDADDC@BB;>=ABBD?BBBBBBBB>@@@;?:?AAAAA>>:>AAA<A?>>>>?A@@@@@A@@@:<=<=AA<>;@AAAAA@@@<@===<2=9=9=<<<;+<=:::0;;:888?=>=8====.<?>>B=B==>:>@@A>>><A<@@>>><@AAD;;;;>>>>>>AAAAACAAAA=@??>>:>A<AA?;??:::
@ATNG8:04021:06639
GATGGTAGTCTCAGATAGTCTATAGTACTCATTCGTTTCGGAAGAGACAGGTACGTTAATAGTTAATAGCGTACTTCTTTTTCTTGCTTTCGTGGTATTCTTGCTAGTTACACTAGCCATCCTTACTGCGCTTCGATTGTGTGCGTACTGCTGCAATATTGTTAACGTGAGTCTTGTAAAAGCCTTCTTTTTACGTTTACTCTCGTGTTAAAAATCTGAATTCTTCTAGAGTTCCTGATCTTCTGGGTCTCTCTCTCACGCACTACCATCGAATCCTCTTAGTCT
+
@A?;7;<ABBBCCB@AAAACBA@ABABBBC;;8;DDC<CC:;:9DB@>>>?BA<<=8=8B966:>8<<?;?@@@@6:;A??,5505;<>495669;;:599.59:<<@@?BDDBBBC@AA@@D@CBBBC@;;8;CBB@I;;;CCCDDCBCCCDCD>@ACABB?B@CC@BBBCA@=@;;;;*:C9?9?=@@@,@@9;9.5@A>??965@9B@D@1?@?;;7;=AA@CBAC:;;=@?@AABBB?BAFJ?ABACBBCBBBBBGFGDBBB@BB@@@<@B=@@?;?A@@@
@ATNG8:04022:06634
GATGGTAGGCGAGAGTGAGACGCAGTACTCATTCGTTTCGGAAGAGACAGGTACGTTAATAGTTAATAGCGTACTTCTTTTTCTTGCTTTCGTGGTATTCTTGCTAGTTACACTAGCCATCCTTACTGCGCTTCGATTGTGTGCGTACTGCTGCAATATTGTTAACGTGAGTCTTGTAAAACCTTCTTTTTACGTTTACTCTCGTGTTAAAAATCTGAATTCTTCTAGAGTTCCTGATCTTCTGGGCTGCGCTGATATGCGCTACCATCGAATCCTCTTAGTCT
+
@<<>@CCC@BBBBDDGBBBC;9;CCCCCCFFDACBBC=BB@G@C@AACCB@BCCBC@B@CCCC@C?BBBCCBBBA?BCCCC3CC=>>BB<@BBC?BBC?BB599ABBB=??BBBBBC@B>:7;=AAA>>?AA<AA>><>?AA>==@@@@@???AA<>>=<AA=C;>??:::>>>=BAAAA5@<@======.=@999*//:///;9:=<@@@@/>@@>A;A9==<A?>?8885;:>???>>:::@@6=///=99:@@@@B=::://*/76:<9:=8=;;5;>;;;
@ATNG8:04024:06636
GATGGTAGTATAGAGCTCTACATAGTACTCATTCGTTTCGGAAGAGACAGGTACGTTAATAGTTAATAGCGTACTTCTTTTTCTTGCTTTCGTGGTATTCTTGCTAGTTACACTAGCCATCCTTACTGCGCTTCGATTGTGTGCGTACTTCTGCAATATTGTTAACGTGAGTCTTGTAAAACCTTCTTTTTACGTTTACTCTCGTGTTAAAAATCTGAATTCTTCTAGAGTTCCTGATCTTCTGGGCTGCGCTGATATGCGCTACCATCGAATCCTCTTAGTCT
+
ABAA<BAABBE@@ACBBBBBBEGAAABBBDBB>A@@@<@C?C@BBBCCCB?BEBBB>B<@ABB@B?BBCBBABBB@BBBBB3CB?BBBB=BBBB?AAD@CC798?BA@>ABBBB???<@@D;A;ABC;;;::<AA@@<@A@@@AA>>>A<@>;;=7:;=<??<?=@@@AAAB>><>>ABB5A<?6:6666)6:889,//:::::>==8==>=/>;;;F=B;?><@@@A===;?;@@@@@D;;;;>4>///=989>AA????BAA@<>>>>>:>=>@@@<@@>>=
@ATNG8:04025:06626
GATGGTAGGCGTGTGAGAGTCTGCCCAGAAGATCAGGAACTCTAGAAGAATTCAGATTTTTAACACGAGAGTAAACGTAAAAAGAAGGTTTTACAAGACTCACGTTAACAATATTGCAGCAGTACGCACACAATCGAAGCGCAGTAAGGATGGCTAGTGTAACTAGCAAGAATACCACGAAAGCAAGAAAAAGAAGTACGCTATTAACTATTAACGTACCTGTCTCTTCCGAAACGAATGAGTACCTCTCAGACGCTCGTCCATCGAATCCTCTTAGTCT
+
?@BB?BCC?D@@BEEEBBBBCBCGD>BBB@CBCLCB?B?A@@BABB@BC?C@CBBBBBBC1@=@DCCBDDBABF>A@99999)9@?A=BBB9BBB?A:9:@@@9948<@A=>8819;>>A>>>@???A@<<=<?=>B=?>@>>?@A=A<==@?BBBBBAAA?BBBBBB?AC@CBC<>>?@@:@A@;9:9:9(9927=>>BA==<<A=AA??;@<AAA>>:<@<=88:;B=@?@9@BB?BBAB@@A?BBBBBBBBA>>AADA<AABAA;>=:==<;>>>>A
@ATNG8:04031:06636
GATGGTAGGACGAGCGTCTGAGAGGTACTCATTCGTTTCGGAAGAGACAGGTACGTTAATAGTTAATAGCGTACTTCTTTTTCTTGCTTTCGTGGTATTCTTGCTAGTTACACTAGCCATCCTTACTGCGCTTCGATTGTGTGCGTACTGCTGCAATATTGTTAACGTGAGTCTTGTAAAACCTTCTTTTTACGTTTACTCTCGTGTTAAAAATCTGAATTCTTCTAGAGTTCCTGATCTTCTGGTGTCTGATCTGTATCACTACCATCGAATCCTCTTAGTCT
+
::;;@A@A=B@@?@<>?>;ACBBB@CCCAD;;9;@CC>CC?A@AFEBBBC?AABADID@BAAA?B@BBACCA@:;4;@AAA0AA=@;;;/;=::6:FE@CC=;;BBCG@CBDCAABC?;;;?B>BB@@;;;B?BBEC@GBCBCCAABBBBD@A@B>BBC?CB@C@BBBBCBBBC899@AA7@=B;9:;;<*;ABCE>DCBDCCCBBC@CDDD3@@?;;5;<@A>BBBAAAC7;6;BB@@@?@@C@C;;;CCCCDCCDCFCCBBBB>AACAA=;;5;;99=????
@ATNG8:04032:06613
GATGGTAGGCGAGAGTGAGACGCAGTACTCATTCGTTTCGGAAGAGACAGGTACGTTAATAGTTAATAGCGTACTTCTTTTTCTTGCTTTCGTGGTATTCTTGCTAGTTACACTAGCCATCCTTACTGCGCTTCGATTGTGTGCGTACTGCTGCAATATTGTTAACGTGAGTCTTGTAAAACCTTCTTTTTACGTTTACTCTCGTGTCAAAAATCTGAATTCTTCTAGAGTTCCTGATCTTCTGGTGAGATATGCATGATGCTACCATCGAATCCTCTTAGTCT
+
;<>?@CCC?C???CCBCCCC9:;CCICCCCCC?CCDD=BB@C?CCCCBBB@BBBCC?B?BBBB?C?CACCCCCCC@BBBBB2BB?BBBB=BCBB>BBB>BB>==>CCC@BBBBBBBB>BB=9=9>@@AA>>>9>ACC;>>>A@@@??>A??AAAA:>>>;??;A<AAA>>>@@A<AAACC5@;?:??AAA/AA;;=1866///;;<@?BBBB/?>>?A=A<:969///;==3>:>@B@@@:==><>@BBAA?A>@@AA?@???==:=?@@A<??:==>=@@===
@ATNG8:03984:06679
GATGGTAGAGAGACTGTAGCGCACCCAGAAGATCAGGAACTCTAGAAGAATTCAGATTTTTAACACGAGAGTAAACGTAAAAAGAAGGTTTTACAAGACTCACGTTAACAATATTGCAGCAGTACGCACACAATCGAAGCGCAGTAAGGATGGCTAGTGTAACTAGCAAGAATACCACGAAAGCAAGAAAAAAGAAGTACGCTATTAACTATTAACGTACCTGTCTCTTCCGAACGAATGAGTACGAGAGTCAGAGCAGAGCTACCATCGAATCCTCTTAGTCT
+
@<<?@CCBBBBB?AABBBGCCCBBC>CDD@BBBBCC@C?BBBBCBB?BC?B?BBBBCCCC2B>BFCAA@@@:::,:B:;;;;';C>@5:::4:CC@CCCCCCCBA?B@CD@CCC?CCAAACCDFCCBBBCBA>@BBB?AABBBBBB?B?CAB>BCCDDCCC>AABBBA?CD@BBB9::???8>??;9:9999%9@?C:8:BDB>@7;79;?D5=:=?AAA?ABABBBB?C?CC>BBC?BBBBCCBBBCCBAAABBBAAABBB?>><>A?<<6;;5888=BCBBB
@ATNG8:03986:06654
GATGGTAGCGCATATCAGCGCAGCCCAGAAGATCAGGAACTCTAGAAGAATTCAGATTTTTAACACGAGAGTAAACGTAAAAAGAAGGTTTTACAAGACTCACGTTAACAATATTGCAGCAGTACGCACACAATCGAAGCGCAGTAAGGATGGCTAGTGTAACTAGCAAGAATACCACGAAAGCAAGAAAAAAGAAGTACGCTATTAACTATTAACGTACCTGTCTCTTCCGAAACGAATGAGTACGAGAGTCAGAGCAGAGCTACCATCGAATCCTCTTAGTCT
+
CCCC@@@@AA@BBBBBA@@?;;:9909>;9>>666><?:@@=;;;=888.4.4:<<@@@@+@466>>>BB@9:;,:994:::':>::2555&59:4:A000@@DC6;6;@;??D?BBC9:9>>BCCC@@@BB>BB@@<@;;;C@@@?C?AAA>BBBBABAA?BBBBBB>AA?@@@;99999.99929<<<<<&<;6373?99=><98<:<CC>C@A=A@@;;;9:99>>B?BBD@D@@6:88===<977;;998?@@?@??477???CAAAB?BC===D179?>?
@ATNG8:03988:06654
CGATGGTAGTGGTCATATGAGAGTGTGTACTCATTCGTTTCGGAAGAGACAGTTACGTTAATAGTTAATAGCGTACTTCTTTTTCTTTGCTTTCGTGGTATTCTTGCTAGTTACACTAGCCATCCTTACTGCGCTTCGATTGTGTGCGTACTGCTGCAATATTGTTAACGTGAGTCTTGTAAAACCTTCTTTTTACGTTTTACTCTCGTGTTAAAAATCTGAATTCTTCTAGAGTCCTGATCTTCTGGTAGAGCGTGCATATATCTACCATCGAATCCTCTTAGTCT
+
(----055544.499;=@@@>?CDCA;:9;;@>@?BBBG=BC?@=?>>>===@<>>>>2515;<<7>8===A==;77)/////$///)/4<<24545.5:@9=@69:ABBB@DDCBCB:;4:AA9@<@ABB;9:A>A@??:>@>@ABBBABAB@>99:2:5525924.5@@<@<@BB299999&46=2<7<7<$0/////&////999//5.5555$59:9949)//295------(-----/3945.5555;5555559;:===;5505:5558<<755404<<9:
@ATNG8:03988:06686
GATGTAGGCGACATACATACGCGCCAGAAGATCAGGAACTCTAGAAGAATTCAGATTTTTAACACGAGAGTAAACGTAAAAAGAAGGTTTTACAAGACTCACGTTAACAATATTGCAGCAGTACGCACACAATCGAAGCGCAGTAAGGATGGCTAGTGTAACTAGCAAGAATACCACGAAAGCAAGAAAAAAGAAGTACGCTATTAACTATTAACGTACCTGTCTCTTCCGAAACGAATGAGTACTATGTAGAGCTCTATACTACCATCGAATCCTCTTAGTCT
+
ACB>BCC@C?A@BBBBBBDCAABD?CCC@DGCCA@>A?BBCBBBC@CC?C?CABBDDDD2C@CCCCCBBBBBB>BCCCCCC3CD@E@CCC;CCEADCCBBBC996;?AB?BBC?CCCBCCBBCCCCCCCCC@CCCD>@?BABBBC=C@BBC?CCCCCBBB?CAAACC@BA?@??=??BB@:@<<8888888%9?<=?=?BBBCC?C>@ADC<=:=ACBB@BC@@ABB@C@CCC>C@?=?BBBBBBBBBBCBBBBB@A@>>>>::B;AA>>><>>:::9:AA999
@ATNG8:03989:06673
GATGGTAGGACGAGCGTCTGAGAGGTACTCATTCGTTTCGGAAGAGACAGGTACGTTAATAGTTAATAGCGTACTTCTTTTTCTTGCTTTCGTGGTATTCTTGCTAGTTACACTAGCCATCCTTACTGCGCTTCGATTGTGTGCGTACTGCTGCAATATTGTTAACGTGAGTCTTGTAAAACCTTCTTTTTACGTTTTACTCTCGTGTTAAAAATCTGAATTCTTCTAGAGTTCCTGATCTTCTGGCGCGTATGTATGTCGCCTACCATCGAATCCTCTTAGTCT
+
488:7<>>9======>666<<;;;8;::<@994>999(4:.4.4449;==8<<<:;4:29=@A=C@B>6666;;;<@@@@@+;;0559;0=<;;6<55.5<7<=====9======>@:=<@>C7:;9B@9:98:9BB?CCGAAADBBB;;;BA@@<@@@>AA?B<A@@@@CCBC969>>>2>9A=@@@@@,??::::*:?A@BCBAA@?AAAA0@@@A@?A@AB>BA???9:29=?:9:A@<@@A>B:;:@@:99@@@@CBB?A==;000/0:;>9989?AABB8
@ATNG8:03993:06658
GATGGTAGTCTCAGATAGTCTATAGTACTCATTCGTTTCGGAAGAGACAGGTACGTTAATAGTTAATAGCGTACTTCTTTTTCTTGCTCTCGTGGTATTCTTGCTAGTTACACTAGCCATCCTTACTGCGCTTCGATTGTGTGCGTACTGCTGCAATATTGTTAACGTGAGTCTTGTATAACCTTCTTTTTACGTTTACTCTCGTGTTAAAAATCTGAATTCTTCTAGAGTTCCTGATCTTCTGGATAGCGACGCGATATACTACCATCGAATCCTCTTAGTCT
+
:8897@@A?@@BBCBCCBAACAAAAACBBBBA?ACCC<BB@D@CCCCCCC@CGCBB?B=@@@@@C@CCCFDBB@@<@@@@?,:;549=<<????=A::59A39:??=B>BBGCAAAC;;;D@B?CHCCBBBE@CBBB>BAAACCAAADDDDGJ@A?ACC@@A=A=@@@@@@CCC?D@A@B?B=B<@@BBB2BBCCD>CBBCCCFAAA4;;;;*;@@;:6:>BC?BBBBBBD?B?BCBBCC;;<C@DBBBCCB;;;<;;CBEDCCC=@@CCC@BC@CCC?BB;;;
@ATNG8:03993:06669
GATGGTAGCGCGACGAGCGTAGACCCAGAAGATCAGGAACTCTAGAAGAATTCAGATTTTTAACACGAGAGTAAACGTAAAAAGAAGGTTTTACAAGACTCACGTTAACAATATTGCAGCAGTACGCACACAATCGAAGCGCAGTAAGGATGGCTAGTGTAACTAGCAAGAATACCACGAAAGCAAGAAAAAAGAAGTACGCTATTAACTATTAACGTACCTGTCTCTTCCGAAACGAATGAGTACAGAGAGTACGATATGTCTACCATCGAATCCTCTTAGTCT
+
>>>>@CAAABCBBCBCBBCCIHCCC>CDD?BBCCBB>A?CABACCD?CB?C=??D::::9'96<;;?;?A9877)87;9944$5<7<4;;;09@C?ACA@@AA;;79<@@;@@@?CBCCCCECCDCCCB;:<@EGDD?AAACAAAB?B@BBC@CCCCBBAD?CDDDCD?BB@?@@?BBBBE=@@?;99::99%:A<??>BB@B@A<@;>>BB:>::;@@@=?????BB@C=@@F>E??=??BBBBCCBCCABBCD>>>BBBCCA>>:==???<??<?=<9<>;;;
@ATNG8:03994:06667
GATGGTAGGAGACACGTCGCACACGTACTCATTCGTTTCGGAAGAGACAGGTACGTTAATAGTTAATAGCGTACTTCTTTTTCTTGCTTTCGTGGTATTCTTGCTAGTTTACACTAGCCATCCTTACTGCGCTTCGATTGTGTGCGTACTGCTGCAATATTGTTAACGTGAGTCTTGTAAAACCTTCTTTTTGCGTTTACTCTCGTGTTAAAAATCTGAATTCTTCTAGAGTTCCTGATCTTCTGGTGAGATATGCATGATGCTACCATCGAATCCTCTTAGTCT
+
/;88;>@@=BBBBBCCBBBGBCCCCB@A@BCB@CCCC=BB=A=ABBCBBC@CD;;;@C@BABBAF@BB@?95488637777$99<>:9923=;;8A@?=AB=:99@9:9(9<<778BB?BCB=C=@>=<<<9:7:AAH=>>>CBDB???@AA???B<788<@@<@<@@@;;;A@@<?ADEK6@7;7;>??@/>>>?C186;;<:787949999*6978C2;8;94<978===:?<>>?;;<-//:9=<=?=>=BAAA???B@<;;@:?888@===6///9===::
@ATNG8:03998:06668
GATGGTAGCTCTGCTCTGACTCTCGTACTCATTCGTTTCGGAAGAGACAGGTACGTTTAATAGTTAATAGCGTACTTCTTTTTCTTGCTTCGTGGTTTTCTTGCTAGTTACACTAGCCATCCTTACTGCGCTTCGATTGTGTGCGTACTGCTGCAATATTGTTAACGTGAGTCTTGTAAAACCTTCTTTTTACGTTTACTCTCGTGTTAAAAATCTGAATTCTTCTAGAGTTCCTGATCTTCTGGGTCTACGCTCGTCGCGCTACCATCGAATCCTCTTAGTCT
+
@@@A=A:;5554<CAAA<566666@>?DCCBB?BAAA=;<5<>@:59;@@5@@@999)5.559;5;;;>>DCDBAA@CCDCC2;:)///)---/)/::+::,/6>===;665<<<4337=?;@>@CBBAABB=??>?;;0000/777/55::9;<85558:93:5:89<;;;;>7;<@>>2><@666@??+666;=)56<;;9::9939999'94444.4.44.488:4436:6344<:949355)5;;;:;:::::::;:;<::6:=;8863307=>8>00//
@ATNG8:04001:06685
GATGGTAGCACACGAGATCTCATCGTACTCATTCGTTTCGGAAGAGACAGGTACGTTAATAGTTAATAGCGTACTTCTTTTTCTTGCTTTCGTGGTATTCTTGCTAGTTATACTAGCCATCCTTACTGCGCTTCGATTGTGTGCGTACTGCTGCAATATTGTTAACGTGAGTCTTGTAAAACCTTTCTTTTTACGTTTACTCTTGTGTTAAAAATCTGAATTCTTCTAGAGTTCCTGATCTTCTGGGCAGACTCTCACACGCCTACCATCGAATCCTCTTAGTCT
+
BBBD@CAAABBABBBDCCCCCAAABBCCEDBB@BCEF>CC?B?CCCCCCC@CCCBC@B?BCCC@C?BCBCCCBAA<9:999':?>@BCC>BBBC@C@?9??9??AAAA>BBBBCAAA?CCD?B=A?AC?@?A=AA>>;>>A9::>>><==A===>:9887:D>D<?@@?>>>>A:;<<;:-9/76(6:=CD/<<667.6///848?AA<A>CC/A?>>>5838B:=>BA>>><@<@@?==<5;;=>4==>==>=>=AAAAAA:>>A=>>>;;6;>;>@@<@?>>>
@ATNG8:04006:06653
GATGGTAGCACGAGTCACTCATATCCAGAAGATCAGGAACTCTAGAAGAATTCAGATTTTTAACACGAGAGTAAACGTAAAAAGAAGGTTTTACAAGACTCACGTTAACAATATTGCAGCAGTACGCACACAATCGAAGCGCAGTAAGGATGGCTAGTGTAACTAGCAAGAATACCACGAAAGCAAGAAAAAAGAAGTACGCTATTAACTATTAACGTACCTGTCTCTTCCGAAACGAATGAGTACAGAGAGTACGATATGTCTACCATCGAATCCTCTTAGTCT
+
><=>@CABCBBB=BCECCBBBBDDD@CCC?CBBB9:;;BDCCDDBB>BC@D@CBBBBBBB2B@CCCCCCBBBBB<BBBCBCB2AB?B?EEE:BBD@CCCCDCC@@>@@CC?BBD?BBBBBCCCJDCCBDBBB@BBAA=@???AAAB?B?C@A>ABBDCBAA>ACCCCC?CC?BAA=AAA@@;>>>;::9999%9@;?97:CB@@A:=:9<<=.817ACCD@CD@??@@;@;?BB=BCB@BBBBBBCCCCAAABBBBBBBAA@@@;;8=>>>?;??<>>><A@===
@ATNG8:04006:06672
GATGGTAGAGTACAGTGTAGTAGACCAGAAGATCAGGAACTCTAGAAGAATTCAGATTTTTAACACGAGAGTAAACGTAAAAAGAAGGTTTTACAAGACTCACGTTAACAATATTGCAGCAGTACGCACACAATCGAAGCGCAGTAAGGATGGCTAGTGTAACTAGCAAGAATACCACGAAAGCAAGAAAAAGAAGTACGCTATTAACTATTAACGTACCTGTCTCTTCCGAAACGAATGAGTACACACTCTCATATGACACTACCATCGAATCCTCTTAGTCT
+
;;;;<?>?CDCBBCCCBCCCCCCCC@@AA@CCCCBC@D@BBBBCBB@A@>A>ABCBBCCC3CABBBBBBCBABA;A@@????,@@<>4;;;6<BB?CDCA@<@00+0:00+0AA?BCBBBCCDFCCBGIDED@CBAA?A@AC;;:??B?B;<7;BA@AAAA<@?BBCC?BC?:::<??CCC=A::3:::::(7?8@=AABA>>>=B:>==B=C=>>BAA>AB:::?B?B99:D:@@A599A?@>?A??=>>ACAA:;?988AB<<:>>>>@=?B?99:?BBB??
@ATNG8:04007:06652
GATGGTAGTGCGTGAGAGAGAGACCCAGAAGATCAGGAACTCTAGAAGAATTCAGATTTTTAACACGAGAGTAAACGTAAAAAGAAGGTTTTACAAGACTCACGTTAACAATATTGCAGCAGTACGCACACAATCGAAGCGCAGTAAGGATGGCTAGTGTAACTAGCAAGAATACCACGAAAGCAAGAAAAAGAAGTACGCTATTAACTATTAACGTACCTGTCTCTTCCGAAACGAATGAGTACTACTCTCAGAGACACACTACCATCGAATCCTCTTAGTCT
+
<<8:>ABBCDBCAA@CCCCBBC;;<)5999>CBBBB>B=@@BBECB?CC?C??@ABCCCC1B:ABAABA@@???8?>@AAAA1A@;;4999*9;;6;BBBCCCBB?B@;;7;BC=@CDBBECCECCCCCCCC@BBBB@BBAACCBB?B@BBB@BBBCBBBC@CCBBBB>AA>9994::@A@8??A;99999(9A?CAAACCCA>:>8;;??8=8;;@@A=@BBCCBB?B?CBC>CCC@BBBCCBBBAA@A>>?@@A???BBBC@@=AA@??<??=888=?BBBB
@ATNG8:04011:06652
GATGGTAGTGCGTGAGAGAGAGACCCAGAAGATCAGGAACTCTAGAAGAATTCAGATTTTTAACATCGAGAGTAAACGATAAAAGAGGAATGGTTTTACAAGACTCACGTTAACAATATTGCAGCAGTACGCACACAATCGAAGCGCAGTAAGGATGGCTAGTGTAACTAGCAAGAATACCACGAAAGCAAGAAAAAGAAGTACGCTATTAACTATTAACGTACCTGTCTCTTCCGAAACGAATGAGTACGAGAGAGCACACGTGTCTACCATCGAATCCTCTTAGTCT
+
:><>?BCBA<66?;<?@@CB@C;:606;<9;665<<.50444<:::9??7;8;>7:7:::'916///966888891333:999&33/(/(//3888&//6388-//66;;7;>A@3933,3333;;;;<<;:>?A::99CCC@CBA@@=;;5?<@@A@BBCB;;;?=AAAF8838>6///*//99918;@4;<;:8)5505...7677:,2,2555,2,28==>:><<<;>>6>=;;;0;BA5;9948:::98883348333888333776;333<3772333399733
@ATNG8:04013:06654
GATGGTAGTATCTGCACACTCTGTCCAGAAGATCAGGAACTCTAGAAGAATTCAGATTTTTAACACGAGAGTAAACGTAAAAAGAAGGTTTTACAAGACTCACGTTAACAATATTGCAGCAGTACGCACACAATCGAAGCGCAGTAAGGATGGCTAGTGTAACTAGCAAGAATACCACGAAAGCAAGAAAAAGAAGTACGCTATTATCTATTAACGTACCTGTCTCTTCCGAAACGAATGAGTACTGTATCTATGTGTGCGCTACCATCGAATCCTCTTAGTCT
+
:::;@;;?A:65555<<<>>666;>6;;<266?ABD@D@BBBBCDD@CB@A?<<000??;+;8998BCCC@@AB>BA@@@@@0AG?D699949A@=@@9<9<<00+/5993:8>:995@@@>AAA000@@==;?DAB?BBAAAA@?<@?AAB>BBBABBAA?AAABBB?B@=000+00;;=5;;A;=????.;A<>???>?;;=5;9:8566;4:<<;<8=?===AB;><>?A9??B7;:;;;>>>>;;;;;@88/5///353776;;:884889><>8=AAAA
@ATNG8:04014:06682
GATGGTAGCTCTGCTCTGACTCTCGTACTCATTCGTTTCGGAAGAGACAGGTACGTTAATAGTTAATAGCGTACTTCTTTTTCTTGCTTTCGTGGTATTCTTGCTAGTTACACTAGCCATCCTTACTGCGCTTCGATTGTGTGCGTACTGCTGCAATATTGTTAACGTGAGTCTTGTAAAACCTTCTTTTTACGTTTACTCTCGTGTTAAAAATCTGAATTCTTCTAGAGTTCCTGATCTTCTGGTGTCGTCTATCATGTACTACCATCGAATCCTCTTAGTCT
+
BACA?BCCBBBCCBCCBBBBCCCCDBBBCB@?>?BBD>DD=B?BCCCCCC@CCBCCAD@CBBB@C@CCCCDCCCCACDDDD3CC?CABB=ACCC@CCB?CB@BCBCCD@CCCCCCCC?BBB?B@CCCCCBBB>AACD?CBBBCAAADDDBBBAAC?CBB?A@>@?BBCCCDCCC>BBDFF<C@C?AA@@?,=A@AA=BHDDBBBBBB>BDED5FCCAA@A@CC?BBDEBBB@B@CCCBCC?AAC?BCCDFCBABBCCDDBCBBCC@CBBAA>AD@>??>BCBBB
@ATNG8:04015:06678
GATGGTAGTGCGTGAGAGAGAGACCCAGAAGATCAGGAACTCTAGAAGAATTCAGATTTTTAACACGAGAGTAAACGTAAAAAGAAGGTTTTACAAGACTCACGTTAACAATATTGCAGCAGTACGCACACAATCGAAGCGCAGTAAGGATGGCTAGTGTAACTAGCAAGAATACCACGAAAGCAAGAAAAAAGAAGTACGCTATTAACTATTAACGTACCTGTCTCTTCCGAAACGAATGAGTACGTGTGACGTACGTGAGCTACCATCGAATCCTCTTAGTCT
+
CCCC?BABBCBBBBBCCCCCDE;:;7;BC?CCBCCMAB@CCAAABC@BBAH@BBBBABBB+=:CB=?>AAA::9+9>;;;;:';C=CABDD:ABGAG;;;DDDAA?A@CC@BBA=BBA@@@CBBCGCCCCBB@CBBD@CB@@@AAEAF@DBB@BBBBCCDE@@??BCG?BC@@???BBBBD<?89299::::%:>;>?=?BBBB@68677==2;6;@AAB>AA@@@AC?A@BBC>CCC?CBBBBBBBC@@@DBBBB???BBBBBBB@BBBBC@CE?:::@CBBBB
@ATNG8:04020:06668
GATGGTAGATATATGCACGCTCTACCAGAAGATCAGGAACTCTAAGAAGAATTCAGATTTTTTAACACGAGAGTAAACGTTAAAAAGAATGGTTTTACAAGACTCACGTTTAACAATATTGCAGCAGTACGCACACAATCGAAGCGCAGTAAGGATGCTAGTGTAACTAGCAAGAATACCACGAAAGCAAGAAAAAAGAAGTACGCTATTAACTATTAACGTACCTGTCTCTTCCGAAACGAATGAGTACATAGATATACGTATAGCTACCATCGAATCCTCTTAGTCT
+
:;:?@@;@??>AA955999955555.455.55599;.4./////)/:1676;3933333333#3,38933333;;;133/)/999'77)//2777+///7??;;9;9555)549<8=;;7;<@@@;9555555555/)/0/07===??><<5;6;:95566>>>>9;::99;6;<6;;7173333(333,//////#/94///66::=;6;55...(.(..//:6<:::;::59-3391933-387337;33387997333328995556,22855/573622,25596
@ATNG8:04021:06677
GATGGTAGCGCATATCAGCGCAGCCCAGAAGATCAGGAACTCTAGAAGAATTCAGATTTTTAACACGAGAGTAAACGTAAAAAGAAGGTTTTACAAGACTCACGTTAACAATATTGCAGCAGTACGCACACAATCGAAGCGCAGTAAGGATGGCTAGTGTAACTAGCAAGAATACCACGAAAGCAAGAAAAAAGAAGTACGCTATTAACTATTAACGTACCTGTCTCTTCCGAAACGAATGAGTACTCGTCTCACTCTCGCCTACCATCGAATCCTCTTAGTCT
+
:::?::::<:;9@<==>:>9:9<@@4@=>:>>?=>>:?:B===<@=744.438:999<:<(<5;966>?A@>>@8<@;=@@@1<@:@4;;;-;?A;?6;:ABCBB?AACC@AAA=@@A;;;BCBCBBA;;;B><;9:=BCDBB:;929;@99.9999;<5404;444838:3888-3388:(79>9999999%3<1;88;;;6/0)/(/66638165;;;8==;;;<B@A;??@9>00+0:=:988AB<@?BA@@@?=9:::><@<A>::>*00,/;;9<A@A@
@ATNG8:04025:06682
GATGGTAGCTATACGTATATCTATGTACTCATTCGTTTCGGAAGAGACAGGTACGTTAATAGTTAATAGCGTACTTCTTTTTCTTGCTTTCGTGGTATTCTTGCTAGTTACACTAGCCATCCTTACTGCGCTTCGATTGTGTGCGTACTGCTGCAATATTGTTAACGTGAGTCTTGTAAAACCTTCTTTTTACGTTTAACTCTCGTGTTAAAAATCTGAATTCTTCTAGAGTTCCTGATCTTCTGGCTCTCGTAGACAGATACTACCATCGGAATCCTCTTAGTCT
+
B@@;9B;@@BA=<666<<<CCCCABA@A@C;96:A@B>BC?C9;;@A@@@;@B@@A7;7;AAA=B7;9?A?@?9:0:?>?;1;?<;88818<>=6:>A=?@6::8>8927777;>AC;>?C@F?>>??@878=>>>C=D>>>>>>>@A>==A>:;5;>?;>>=B=AA?>><=<<697779,96=6;<;;;+<<<>=0949=<<>@@BB<@@@@,//--6(-(/748//5>AA9>9;;;99;-//86;9:7;;???;;<>>>AA@=9497--)-)-929994;A===
@ATNG8:04029:06699
GATGGTAGAGAGAGCTCTCTCATCGACTCATTCGTTTCGGAAGAGACAGGTACGTTAATAGTTAATAGCGTACTTCTTTTTCTTGCTTTCGTGGTATTCTTGCTAGTTACACTAGCCATCCTTACTGCGCTTCGATTGTGTGCGTACTGCTGCAATATTGTTTAACGTGAGTCTTGTAAAACCTTTCTTTTTACGTTTAACTCTTCGTGTTTAAAAATCTTGAATTCTTCTAGAGTTCCTGATCTTTCTGGGCTGCGCTGATATGCGCTACCATCGAATCCTCTTAGTCT
+
::5>8=AB;;5<<<<?;?;;C>??C>=BB;;4;@@@:AB?D?:;:DCCA?@@@00)06;799696;>BBBBA@@>9:9:9$73-39::8;=A<9BBB=BA>???A??:?>><<>BB?BBB?B??<<-----,59994>=<99::;::>>>===<4:67/567(6-59;<<9;9<.52999+9-55'55555'5<>>=7=077;:19<<778(8898(6::1:>1838@<@BA99--)-)-69:///-/88>-//::=@;;;??;;;====>;@@A==:=>9=AA;??;;;
@ATNG8:04031:06688
GATGGTAGCACGAGTCACTCATATCCAGAAGATCAGGAACTCTAGAAGAATTCAGATTTTTAACACGAGAGTAAACGTAAAAAGAAGGTTTTACAAGACTCACGTTAACAATATTGCAGCAGTACGCACACAATCGAAGCGCAGTAAGGATGGCTGTGTAACTAGCAAGAATACCACGAAAGCAAGAAAAAGAAGTACGCTATTAACTATTAACGTACCTGTCTCTTCCGAAACGAATGAGTACTGCGTCTCACTCTCGCCTACCATCGAATCCTCTTAGTCT
+
?:<=?BBBBBB@BBDDCCCCCBBBC?CBC?BBBC@@>AACCCBBBD@CC@C?CCCCCCCC3C@CCBBEBA?999.9@;;;;;*;A<?2:::7:CDAECCCBDFDD?B?BB?BED@AA@CBCCCCCCCBCBBB?BBCC@BBA@?@>>:??AAB@BCCDDCC?DDDCCC?BB=A@A599BBB:AAA=@@AAB2BDACAAABB@A@:=:=?@?3838AAAA?AAAA@@A<?=@CC>DBB?BBBBCCDDEBCBBBBCBBCCBBC?CCCABBBBB@BB?>>>?CC?>>
@ATNG8:04032:06656
GATGGTAGAGAGAGCTCTCTCATCGTACTCATTCGTTTCGGAAGAGACAGGTACGTTAATTAGTTAATAGCGTACTTCTTTTTCTTAGCTTTCTGTGGTATTCTTGCTAGTTTACACTAGCCATCCTTACTGCGCTTCGATTGTGTGCGTACTGCTGCAATATTGTTAACGTGAGTCTTGTAAAACCTTCTTTTTACGTTTAACTCTCGTGTTAAAAATCTTGAATTCTTCTAGAGTTCCTGATCTTCTGGTGAGATATGCATGATGCTACCATCGAATCCTCTAGTCT
+
;;<=;@;??C9:5>955;65555545555<::;A@?>0==4=459/7777,//:995:+;.944.45<8??AA@;?=;;;;:)39338;;@6<;;<;6977/3753739255'.33/..7727>@=A<:;;=;787:A???=AA>>>@>=>=@>==;::0756/5<:><AA?>>>@?>478:::/:4:19::::*9887:.5/5776787>@;????/==9599+/+/99<::=A@@<@<>>>=<<-//99===AAABB@@@;;;>>>A??;?@@@A<>>:>AAAA:;:
@ATNG8:04032:06670
GATGGTAGAGAGACTGTAGCGCACCCAGAAGATCAGGAACTCTAGAAGAATTCAGATTTTTAACACGAGAGTAAACGTAAAAAGAAGGTTTTACAAGACTCACGTTAACAATATTGCAGCAGTACGCACACAATCGAAGCGCAGTAAGGATGGCTAGTGTAACTAGCAAGAATACCACGAAAGCAAGAAAAAAGAAGTACGCTATTAACTATTAACGTACCTGTCTCTTCCGAAACGAATGAGTACGATGAGATCTCGTGTGCTACCATCGAATCCTCTTAGTCT
+
78;;<A@@CCCCCA@@@@>?A@A??3>BB>BBBBCC@C@BBCBBBB?BB@C>AABAAAAA/A?ABABBAAA9::,9<:9444$4>49.555&5;@=A;;;CDCCE@B?BB>AAA9<;BAB@@A>B@@B@;;;@@;;;;@@@AABBB@C@CAA?ACCCCCCC@C@A@BB=@A:??=8=;337)7734377889%9>539444::C=:@999>@:@;89;;@?BA:::?A=@89:@9>8828;;?@ABAB988BAB>>>>>@B>>>BC7;;>?@=@A<<;;:???>A
@ATNG8:03984:06716
GATGGTAGCTCTGCTCTGACTCTCGTACTCATTCGTTTCGGAAGAGACAGGTACGTTAATAGTTAATAGCGTACTTCTTTTTCTTGCTTTCGGGTATTCTTGCTAGTTACACTAGCCATCCTTACTGCGCTTCGATTGTGTGCGTACTGCTGCAATATTGTTAACGTGAGTCTTGTAAAACCTTCTTTTTACGTTTACTCTCGTGTTAAAAATCTGAATTCTTCTAGAGTTCCTGATCTTCTGGCGCGTATGTATGTCGCCTACCATCGAATCCTCTTAGTCT
+
BCB>@CECBBBBBABBBABBBBAAACCCCB@?;?@@B>CC?C@DBBBBCCADCCCCAD@CCCC@C@BBBDCCDDE?BADDE1BB?ABCB>BCG>CGC@A@7;;;;;B@JB@@CEBB>BBB?B@BCBBBBBD@BABA?BBABAACCCCBCBAAACACCC@CB@B@CCJGICCDDACCBCB=B@C?ABHCC2CBBBB<ABAA@@AA@@<@BBB5CCABC?C@BC@CDCCCBB?B@CCCBBB@CBCACCBBBB;;;CCCAAAC@CCB@BAAAA>AC?A>><>ACAB
@ATNG8:03987:06726
GATGGTAGCTCTGCTCTGACTCTCGTACTCATTCGTTTCGGAAGAGACAGGTACGTTTAATAGTTAATAGCGTAACTTCTTTTTCTTTGCTTTCGTGGTATTCTTGCTAGTTACACTAGCCATCCTTACTGCGCTTCGATTGTGTGCGTACTGCTGCAATATTGTTAACGTGAGTCTTGTAAAAACCTTCTTTTTTACTTTTACTCTCGTGTTAAAAAATCTGAATTCTTCTAGAGTTCCTGATCTTCTGGGTGCGCTACAGTCTCTCTACCATCGAATCCTCTTAGTCT
+
BBCC?BBCC@;@CBBBCCBCCCBBBCCCCC@A?@BBE=CC?A?@CBB@AA@BBB<;;6;?CBCC@GACCDBB;:29929=9=9(9993::;=6==>>9>;?:9@699?@CD@CCCCBBBC?BBB?B?CCA@@BAA=ABAB?DBBBCBBBBBBBCBCCB@BBC?BB?C@@@@AABBBB>C<<<;;*;>B;<:;:::$::;9;*5<@5555559399999$9<;:<0505<7;;;;;;;0504;;6969;?CF>CBAAACCC@@@@@A@@@BC>B;;;A>AA>@@?=ABBBA
@ATNG8:03989:06749
GATGTTAGACACGTGTGCTCTCTCGTACTCATTCGTTTCGGAAGAGACAGGTACGTTAATAGTTAATAGCGTACTTCTTTTTCTTGCTTTCGTGGTATTCTTGCTAGTTACACTAGCCATCCTTACTGCGCTTCGATTGTGTGCGTACTGCTGCAATATTGTTAACGTGAGTCTTGTAAAACCTTCTTTTTACGTTTACTCTCGTGTTAAAAATCTGAATTCTTCTAGAGTTCCTGATCTTCTGGTCTACTACACTGTACTCTACCATCGAATCCTCTTAGTCT
+
BCA<B?@DDCCCDDB@BBCDFFCDDCCCBCAA?BCED>CC;:9;CBBBBA@CCCBB@B?AAAD@C@BCCAAACDD@BBBAA3@?<?8897:CCF?@@C@DC599?BAB?BBDCDBBB<A;A;A;AAAA@@==:>ABB::::A<<===>A???@?@<:::<@A=A<AAA@@>>>B<>>>DE6A:=8<<<;<.=D@@@-//6///66/838EDH/A<<<?;A=AA=AAB@;;;=A<??A==<///=9===@@A>>===?AA@@@@@@:>==<A=AA<<<>=B==<>
@ATNG8:03991:06729
GATGGTAGACATATCGTACTCTCTGTACTCATTCGTTTCGGAAGAGACAGGTACGTTAATAGTTAATAGCGTACTTTCTTTTTCTTGCTTCGTGGTATTCTTGCTAGTTACACTAGCCATCCTTACTGCGCTTCGATTGTGTGCGTACTGCTGCAATATTGTTAACGTGAGTCTTGTAAAACTTTCTTTTTACGTTTACTCTCGTGTTGAAAATCTGAATTCTTCTAGAGTTCCTGATCTTCTGGCGCTCTGTCACGTCTGCTACCATCGAATCCTCTTAGTCT
+
8:<=9>BBBDCCC;;;BCCCECCCIDCBCCCC?B>>>8:9293>A:;;BB?BCAAA>A>A@AFAE@??>>=;;377(7>;;;+;?8>??:?9:9?AA@<;;,///99=5=ABBB>=>=BAA;A9@>>>>;;969<<<187A@========?>>?@5;;?5;:6:6:ABAAA88778:BDD6?;;1;====,6-,,9-7,,,,,6;9;9>@@@2>;;<?=E=;;7;@>>@>=:==A@BBBB7;;@<@@>>;;;AAA@@@;;;BD>>;?==;;6;?>=>=;>>A@?
@ATNG8:03993:06720
GATGGTAGCTCACGTACGTCACACGTACTCATTCGTTTCGGAAGAGACAGGTACGTTTAATAGTTAATAGCGTACTTCTTTTTCTTTGCTTTCGTTATTCTTGCTAGTTACACTAGCCATCCTTACTGCGCTTCGATTGTGTGCGTACTGCTGCAATATTGTTAACGTGAGTCTTGTAAAACCTTCTTTTTACGTTTACTCTCGTGTTAAAAAAATCTGAATTCTTCTAGAGTTCCTGATCTTCTGGATAGCGACGCGATATACTACCATCGAATCCTCTTAGTCT
+
@A::<AA@>@BA?@9955599>=@@AAA@B;;6;CCC>CCBD?;;999@@>B>0/00)/)/777696::8<<00/:699;;;'/33(388;135503/5//+//////(/868888<8===7=7;A??>88;6>?@A<@AAA>;;;BADA;9>792225366+2+2265557:>6=<<::)5+2055555'56777)222276668;+/////.".../8384785:;?773:4;)/-----(--;5:9=::///;;;====<AA7757AACC?BB@A::99@@=@
@ATNG8:03994:06745
GATGGTAGCACGAGTCACTCATATCCAGAAGATCAGAACTCTAGAAGAATTCAGATTTTTAACACGAGAGTAAACGTAAAAAGAAGGTTTTACAAGACTCACGTTATCAATATTGCAGCAGTACGCACACAATCGAAGCGCAGTAAGGATGGCTAGTGTAACTAGCAAGAATACCACGAAAGCAAGAAAAAAGAAGTACGCTATTAACTATTAACGTACCTGTCTCTTCCGAAACGAATGAGTACGATGAGATCTCGTGTGCTACCATCGAATCCTCTTAGTCT
+
AA@@@CBBBCDBBCCCCDCCD@@@D@CBA?BCCCDCD@CCCCCCC@CC?A>ADBBBBBB5B?BCBBBCCCBBB=AC?@@@@1@B=B4;;;6;CEAECECCCCCC@CBCC@BCC?BBBBCCCCCCECDCC@@<@A@?<@@@@BB@?=AFCCC@BBBCCBCB@CAAACC@BB>99::?????8>?@;::9:9:%:><?:7:BBB>=6967:>>,838ACBB>@@@@@CB@B?CBD=BBB?BBABBBCDCAAABBBDA@@AAA???@?=B@@@A===:==<6>B???
@ATNG8:03997:06740
GATGGTAGGTGCACATGAGTGTATCCAGAAGATCAGGAACTCTAGAAGAATTTCAGATTTTTAACACGAGAGTAAACGTAAAAAGAAGGTTTTACAAGACTCACGTTAACAATATTGCAGCAGTACGCACACAATCGAAGCGCAGTAAGGATGGCTAGTGTAACTAGCAAGAATACCACGAAAGCAAGAAAAAAGAAGTACGCTATTAACTATTAACGTACCTGTCTCTTCCGAAACGAATGAGTACCTCTCAGACGCTCGTCCTACCATCGAATCCTCTTAGTCT
+
@>@:5::>=@BBA:;;BBBDCCCCC?BAB>@@?:::4:49<944:>:99255)49445???+?:>CC?CA?;99<0;BBBCCC5GGACACCC<DBB@B@@@BCCCC@E@A@?@BB=BBABB@@@@ABCDGECC@C@@@@CBBBBBA@<@=B@?=@CCCCCBC>AAFCCB?BC?BBB=>>@@A2:9=9999999%9?<>:79BBCBB?B@B@B?6:6;@BBB@CCBCBDD@A@AA@9@0000A@@BAA?BCBBBBBBBBA::9?:?@@?A??;;5;?:887<AA>==
@ATNG8:03999:06725
GATGGTAGTACATGATAGACGACACCAGAAGATCAGGAACTCTAGAAGAATTCAGATTTTTAACACGAGAGTAAACGTAAAAATAAGGTTCTACAAGACTCACGTTAACAATATTGCAGCAGTACGCACACAATCGAAGCGCAGTAAGGATGGCTAGTGTAACTAGCAAGAATACCACGAAAGCAAGAAAAAAGAAGTACGCTATTAACTATTAACGTACCTGTCTCTTCCGAAACGATGAGTACAGAGAGTACGATATGTCTACCATCGAATCCTCTTAGTCT
+
5<>>@CBBBDDBBBBBBB@>0000>7<<B:CABADD?B?BBBBBBD?BB;:9;CAAACCC1C@BBBBDBEB@@?5:599444$9<8>8=466>>>9@CAAB@AA?5;4;;4:@A<ABBABB@AACAAACCBB@B;;;?B@;;;@AD@DAEA@;@::;@@AB?CCAAAF?BB?BCC?DCCFF<?=?;::::::%0=:/0//;;BBB?C>A@@@:@:87;AA<@CAABAA@@-00@5=00/799;<@@B???BBDCB:::A@??ABB597@BB?BC?@?;7;=000
@ATNG8:04005:06725
GATGGTAGTGTCATATGAGAGTGTGTACTCATTCGTTTCGGAAGAGACAGGTACGTTAATAGTTAATAGCGTACTTCTTTTTCTTGCTTTCGTGGTATTCTTGCTAGTTACACTAGCCATCCTTACTGCGCTTCGATTGTGTGCGTACTGCTGCAATATTGTTAACGTGAGTCTTGTAAAACCTTCTTTTTACGTTTACTCTCGTGTTAAAAATCTGAATTCTTCTAGAGTTCCTGATCTTCTGGATAGCGACGCGATATACTACCATCGAATCCTCTTAGTCT
+
5>>>@CDABABBBCBBCCCDFDCBBBCCCCDD?BCCD?FC@B@BBBCCCC?BAB@B8B>BBAB<A?AA?BBBBBB?BAAAA0BB?BBCF>BB@@=@BC>BB:;=ICCE?CCCDCCCF>AAC@DBBBBCBBBC@CCCC@B@@@CCCCCCBCCBBBD@CCB@CC@B?BCBAABBCC@BCCCC;C?B=@>>>@0@@CCG>B@AADCB;;<5<<<<*;BC;;=;@EC?AACCCCB@B?BCCCCD>BBC@BCCCCCCBBB:::DBBBCBE?BBCDE@AA?@??=ACA@@
@ATNG8:04006:06743
GATGGTAGCACACGAGATCTCATCGTACTCATTCGTTTCGGAAGAGACAGGTACGTTAATAGTTAATAGCGTACTTCTTTTTCCTTGCTTTCGTGGTATTCTTGCTAGTTACACTATCCATCCTTACTGCGCTTCGATTTGTGCGTGCTGCTGCAATATTGTTAACGTGAGTCTTGTAAAACCTTCTTTTTACGTTTTACTCTCGTGTTAAAAATCTGAATTCTTCTAGAGTTCCTGATCTTCTGGCGCTCTGTCACGTCTGCTACCATCGATCCTCTTAGTCT
+
//7727887455455;?;@>==@9;6;;;AAA;@>@909:.5.59556<<:=BB;;7:;??=B:=;><<:::889288888'8-3-3377.7;99+//;699/55;;984<???@BBB>B@@<@>==8CA?8>376999)2255558;;<<<<;A;@??=>>9>8?;7785337=@ABBB5B<;655555'295556&52555569688<A=A*A2527264<<96665555(/(.57---*--527688777=777987996699467----80223455552
@ATNG8:04007:06746
GATGGTAGAGAGACTGTAGCGCACCCAGAAGATCAGGAACTCTAGAAGAATTCAGATTTTTAACACGAGAGTAAACGTAAAAAGAAGGTTTTACAAGACTCACGTTAACAATATTGCAGCAGTACGCACACAATCGAAGCGCAGTAAGGATGGCTAGTGTAACTAGCAAGAATACCACGAAAGCAAGAAAAAGAAGTACGCTATTAACTATTAACGTACCCGTCTCTTCCGAAACGAATGAGTACCTCTCAGACGCTCGTCCTACCATCGAATCCTCTTAGTCT
+
AAA>@BAABCCCCCCCCDDDDBBBD>CCC@CCCCBB@B@CCCCCCC@BB?B@BBBABCCC2C=AAABBCCCBBB:AA@@AAA0@B>B7;;;6;DJADCCCGEDBB@B?BC@BBD@CCDCCCCCCCCCCBBBC?CB??>@CCCCCAA>B@CAB@BBBCBCBB?ACCCDC@AA=???4::BBB<BCC?BBCCC3CB?B@@?CC@?@7:7;=AA5;7;;@@DE?EBBBCD@C@BAB>ACC@BCCDDBB@CBBBBBBCBBBBAAC?BBC@BAAAB?BD?BBB@DA888
@ATNG8:04016:06708
GATGGTAGCGAGCGAGTGTGTATACCAGAAGATCAGGAACTCTAGAAGAATTCAGATTTTTAACACGAGAGTAAACGTAAAAAGAAGGTTTTACAAGACTCACGTTAACAATATTGCAGCAGTACGCACACAATCGAAGCGCAGTAAGGATGGCTAGTGTAACTAGCAAGAATACCACGAAAGCAAGAAAAAAGAAGTACGCTATTAACTATTAACGTACCTGTCTCTTCCGAAACGAATGAGTACAGAGAGTACGATATGTCTACCATCGAATCCTCTTAGTCT
+
CEAC>ACBBBBBABBCBDBCBEBBB@BCDACDCD99;;?BBCBBAB=A??A?CCEBBBBB2B?CCCCECCB@?>6>?:;;;;*;A?C@DCC;CDD@CBCCCCB999;@BB@BCD@CCBBABACCCCCBBBBC@CCCD?BBBCDBBB?B?CAA=ACBBBBED@BBBBBC@BB@BBB=??CCC<?<;5777777%8>;>==@BBBBB>><=>BB5979?BBB@BCAAABA?B?BBC>CCD@BBBBBBBBCAAAAAAABABBBB<<===:=BCBB?BB@>::<@@:::
@ATNG8:04019:06728
GATGGTAGTATAGAGCTCTACATAGTACTCATTCGTTTCGGAAGAGACAGGTACGTTAATAGTTAATAGCGTACTTCTTTTTCTTGCTTTCGTGGTATTCTTGCTAGTTACACTAGCCATCCTTACTGCGCTTCGATTGTGTGCGTACTGCTGCAATATTGTTAACGTGAGTCTTGTAAAACCTTCTTTTTACGTTTACTCTCGTGTTAAAAATCTGAATTCTTCTAGAGTTCCTGATCTTCTGGATACACTCATGTGCACCTACCATCGAATCCTCTTAGTCT
+
A@CA@CCCCBBBBBDBBBBCCCCCCCCCCCBB?BCCC=BB?C?BBCCBAA?AABBB?B=ABBB?B<BBAAAABBB@BB???1?B>BBBC;AAAB>BBB=BC;==>CCC?@@BBCB==7=@A;A9>AAA==>>:@@@@;AAA?>>>===@@@>==><>@@;AA:?<AAC=AAAAA;AAAAA5A<A899777)7<99<0<<<9:;B>>><AAAA/A===B=A<>>;>AAA>=>;><AAACCA499A<A@?@><<>@DD?>>AA:?AA<@:::A=AA<9<;;@?<<<
@ATNG8:04024:06706
GATGGTAGGCGAGAGTGAGACGCAGTACTCATTCGTTTCGGAAGAGACAGGTACGTTAATAGTTAATAGCGTACTTCTTTTTCTTGCTTTCGTGGTATTCTTGCTAGTTACACTAGCCATCCTTACTGCGCTTCGATTGTGTGCGTACTGCTGCAATATTGTTAACGTGAGTCTTGTAAAACCTTCTTTTTACGTTTACTCTCGTGTTAAAAATCTGAATTCTTCTAGAGTTCCTGATCTTCTGGATACACTCATGTGCACCTACCATCGAATCCTCTTAGTCT
+
<>>>?BBB?AAABBBBBBBBAAACCGDCDDCBABCCC>CD?B?BCBBBBB?BCBBB>A?ACCEAD@BAABBCCBB?BCCCC3AA?CCCC=BBBB>AAA=??9>>@@@@>B???BFAA>ACB<@;@AAA>=<=<AB@>5;;AA;=<@@@AAA?@@A=<<<=CC=C:>?AAA???D=@>>>>3><A<????>/?>@@@9@A@ABA@9;:/6767(8==>>=B=AA=AAAA>>><@=AB????9?@@=A@@<==BA>>>AAA;:56:<7:///@6;:59=?=AA>>>
@ATNG8:04026:06703
GATGGTAGAGAGAGCTCTCTCATCGTACTCATTCGTTTCGGAAGAGACAGGTACGTTAATAGTTAATAGCGTTCTTCTTTTTCTTGCTTTCGTGGTATTCTTGCTAGTTACACTAGCCATCCTTACTGCGCTTCGATTGTGTGCGTACTGCTGCAATATTGTTAACGTGAGTCTTGTAAAACCTTCTTTTTACGTTTACTCTCGTGTTAAAAATCTGAATTCTTCTAGAGTTCCTGATCTTCTGGCGCTCTGTCACGTCTGCTACCATCGAATCCTCTTAGTCT
+
<::=@A@@BCBABCDA@ADBCB??BC?@=>:;1;BB@:AC@C@CCCCCCC@CB@@@:;8;ECC@C?AA????;??=ACDCC2BA?BBBC=ABBB9::C?BB7:9?>??5:999>DCCABB?<?<?@>::;??:?;;;<>>BBBB;;;>>>>===>:>>>:;;6;=;;<AA;<::1///88)5(/)/:;;;,;;///*////885;7758989*6//.92908:6::@A>??=A<AAB???=@::6///:::@AAA;;;======A;===7708:8::;4::767
@ATNG8:04027:06724
GATGGTAGTGCGTGAGAGAGAGACCCAGAAGATCAGGAACTCTAGAAGAATTCAGATTTTTAACACGAGAGTAAACGTAAAAAGAAGGTTTTACAAGACTCACGTTAACAATATTGCAGCAGTACGCACACAATCGAAGCGCAGTAAGGATGGCTAGTGTAACTAGCAAGAATACCACGAAAGCAAGAAAAAAGAAGTACGCTATTAACTATTAACGTACCTGTCTCTTCCGAAACGAATGAGTACGAGAGAGCACACGTGTCTACCATCGAATCCTCTTAGTCT
+
AC@=?CCCEBBBBBBECDCFECBCC?CCJACCCCAA>A@CCCCCCC?BB?B@BBBBBBBB3B?CCDABAABCCC9<<;;;;;*;@>?5:::4:BB@CBBBCCDCC?C?CC?CCC<AACBDABBFCAAACBBA?BBBB?BBBACB@@=@ADBB?BBBCCCCC@CCAAAA?BB>878588BDD:@?=9887888%0>;?0/0@?B@@=<8<:?A2;5;=B@@=@AAAAAA@D?BBB>BCC@AAABBBBDBBBB>>>BBBBBCCAA@BB@C:::B<@?<@@@<@@::;
@ATNG8:04033:06724
GATGGTAGCACGACACGACGATGTGTACTCATTCGTTTCGGAAGAGACAGGTACGTTAATAGTTAATAGCGTACTTCTTTTTCTTGCTTTCGTGGTATTCTTGCTAGTTACACTAGCCATCCTTACTGCGCTTCGATTGTGTGCGTACTGCTGCAATATTGTTAACGTGAGTCTTGTAAAACCTTCTTTTTACGTCTACTCTCGTGTTAAAATCTGAATTCTTCTAGAGTTCCTGATCTTCTGGTAGAGCGTGCATATATCTACCATCGAATCCTCTTAGTCT
+
BAAB@CB>>?C<66BCCCB666=@BB=<==6666=FE>AA@C@CCABABA>BA@>>;@=>>>?8=9==A>><<=>:<<<;;+:948373(3::;8;;=<?A=000//939;@778>?147C>B>@99/////277795><==>?@>>>=>>@>==188;5:=5;5:<=AA=>?=466999.95<:>DDDD/?>>==@@=>=??@;;;5;;:/9<<77/52571555/.--(-(-.9-..37776;>>;79<<;::97667;<<=:=?@>>;>?<???<@=::@
@ATNG8:03990:06795
GATGGTAGTGTCAGTGCGCGTCGTCCAGAAGATCAGGAACTCTAGAAGAATTCAGATTTTTAACACGAGAGTAAACGTAAAAAGAAGGTTTTACAAGACTCACGTTAACAATATTGCAGCAGTACGCACACAATCGAAGCGCAGTAAGGATGGCTAGTGTAACTAGCAAGAATACCACGAAAGCAAGAAAAAAAGAAGTTACGCTATTAACTATTAACGTACCTGTCTCTTCCGAAACGAATGAGTACACATCGTCGTGTCGTGCTACCATCGAATCCTCTTAGTCT
+
::<=>B<BBBBB@;665=@?;;?@;46:6:>EED;;49;9;9@@@@?@?<??BBBBBBBB3B<??A:9:BCA@C;99:9999(=>;:.99949AB=CC9:6;>/0*/)/9398;7;><?<DB@@B999@@@@@CCCC>@@BBCCDE=B8<00+0000>ABC?@??AAA<???BA@577??A9>=>99999:::#99839/9A;=>8>=?5=7=95::5::;?=@A?????=?99::59@@>???AA@@???A;;000;:><><7748=7BB=::6==5///6;99;7
@ATNG8:03991:06751
GATGGTAGTGATACAGATCAGACACCAGAAGATCAGGAACTCTAGAAGAATTCAGATTTTTAACACGAGAGTAAACGTAAAAAGAAGGTTTTACAAGACTCACGTTAACAATATTGCAGCAGTACGCACACAATCGAAGCGCAGTAAGGATGGCTAGTGTAACTAGCAAGAATACCACGAAAGCAAGAAAAAAGAAGTACGCTATTAACTATTAACGTACCTGTCTCTTCCGAAACGAATGAGTACGATGAGATCTCGTGTGCTACCATCGAATCCTCTTAGTCT
+
88;;:?@ABBCCCCCBBBCCA<<?B@CCCACCBBBC?B?BBBCBAA??F@E?ABBA<===+B9BBBBBBBBAA@899;9999$9@:;2999&9@@=@@AAACBBC@B@DD@ECB@CCCBBCCCCCBBBBCCC@CCCC@BBBBBBBB?C@CCC@CBBCCCBA@CDDBBB@CBA@??@BBBFC>BB@;::9999%9>;=979CBBAA?C@B?@@:>:==A;;7;B@@@@@@B@CBC>CAA>BCCCBCBBBAAABABBB?>>CB>>??A=>>>BB:>>:>?>:>B:::
@ATNG8:03993:06758
GATGGTAGACATATCGTACTCTCTGTACTCATTTTTCGGAAGAGACAGGTACGTTAATAGTTAATAGCGTACTTCTTTTTCTTGCTTTCGTGGTATTCTTGCTAGTTACACTAGCCATCCTTACTGCGCTTCGATTGTGTGCGTACTGCTGCAATATTGTTAACGTGAGTCTTGTAAAACCTTCTTTTTACGTTTACTCTCGTGTTAAAAATCTGAATTCTTCTAGAGTTCCTGATCTTCTGGGTCTCTCTCTCACGCACTACCATCGATGGATCTGAGTCT
+
:<<??BBCCBBBBBBCCBBCCBAAACKFFD@?@@@1@CADACCBBBBB@CCCCC?B?BCCEAD@BBBCDCFED@A@AAA,@@;@:;:/9@AB@DBB?BB:;<BCBB@BAAACDBB?ACC?C?CCBBBBAA>ABBD<>>BBBB@@AABB@;;:><898=DF>D8==?BBAA??789;:;2<:A955778(7=677)//////=<<>5;::7(555::6=69>4>=@>9;<9<;A?:<<<6::AA8@@@??>>>==>>@AC@A@C=;;;D???=@@>>;;;===
@ATNG8:03994:06753
GATGGTAGCACGACACGACGATGTGTACTCATTCGTTTCGGAAGAGACAGGTACGTTAATAGTTAATAGCGTACTTCTTTTTCTTGCTTTCGTGGTATTCTTGCTAGTTACACTAGCCATCCTTACTGCGCTTCGATTGTGTGCGTACTGCTGCAATATTGTTAACGTGAGTCTTGTAAAACCTTCTTTTTACGTTTACTCTCGTGTTAAAATCTGAATTCTTCTAGAGTTCCTGATCTTCTGGACAGAGTGTGCAGATACTACCATCAATCCTCTTAGGTCT
+
::9:;=<8>>B;55<5555666<=>>?><<;?;AAAC?CDBD@CDBBBBA<@<@@A<?>?ABC>B?AABCBCCAB?A@?;?1A@?A99919@@A?BBD@BB=@?C@@@<????AABB>AAA@B?B?>>>>>>=AADE7;;=;;;@@@???????A388=:==;><@@A@?::7945559:)7,2,27>??.>><<<1999///=<<=1888(288663737756333....30575//7*//7275.228;;9563-----355/75221654557)...354
@ATNG8:03995:06789
GATGGTAGTATATCGCGTCGCTATCCAGAAGATCAGGAACTCTAGAAGAATTCAGATTTTTAACACGAGAGTAAACGTAAAAAGAAGGTTTTACAAGACTCACGTTAACAATATTGCAGCAGTACGCACACAATCGAAGCGCAGTAAGGATGGCTAGTGTAACTAGCAAGAATACCACGAAAGCAAGAAAAAGGAAGTACGCTATTAACTATTAACGTACCTGTCTCTTCCGAAACGAATGAGTACACATCGTCGTGTCGTGCTACCATCGAATCCTCTTAGTCT
+
888:7?ACBB@=====CBCECCCDFAB?A@BABB::8;?BBBCBBC@AA?AAECC@@@@@1@?BBBCCCCBAA@8?>;;;;;*;B@C5;;;*:AA<AAAAAA@9;89?CC?BBB>@@AACBBCGCCCCCBBC@BBBB@CBBBCBBB?@;@0000@A@A@CC?@@?EFG?BB>A@A9:0F@@7@00+.8888,808600/>?BB>A;>;=?995:5:=CAA=AAAAA@C?B=@AC=B@A=??A@A@BBBBDAAACBCB??????==<8>><<<<8938775;;;77
@ATNG8:03996:06786
GATGGTAGATATATGCACGCTCTACCAGAAGATCAGGAACTCTAGAAGAATTCAGATTTTTAACACGAGAGTAAACGTAAAAAGAATGGTTTTACAAGACTCACGTTAACAATATTGCAGCAGTACGCACACAATCGAAAGCGCAGTAAGGATGGCTAGTGTAACTAGCAAGAATACCACGAAAAGCAAGAAAAAAGAAGTACGCTATTAACTATTAACGTACCTGTCTCTTCCGAAACGAATGAGTACACATCGTCGTGTCGTGCTACCATCGAATCCTCTTAGTCT
+
;;;;=A@?CCCBCAAABBCBBAA@B>BBCABBBA@@=@=:;5555<9AB?B>AAA@@@@@.@:8;;???BCBAB=A=00000*/<)//7<;;/;;;6B=;A?@@6976=@?;@::44>>=@@@AAB;;0>>00+0>000)4;;:::00+/7<:B@BCCCCCCD@AAACBC???=:::>@@:999*9??;000000%096/0//;==C>?B<88@?8>:=<?:;6;;@@;;;<@<8;;09??<BBAAABBBBCBBBAAA@????AACCCB?BB@@?@CC?BBB?DBBBB
@ATNG8:04001:06769
GATGGTAGTATATCGCGTCGCTATCCAGAAGATCAGGAACTCTAGAAGAATTCAGATTTTTAACACGAGAGTAAACGTAAAAAGAAGGTTTTACAAGACTCACGTTAACAATATTGCAGCAGTACGCACACAATCGAAGCGCAGTAAGGATGTCTAGTGTAACTAGCAAGAATACCACGAAAGCAAGAAAAAGAATTACGCTATTAACTATTAACGTACCTGTCTCTTCCGAAAACGAATGAGTACGTGTGACGTACGTGAGCTACCATCGAATCCTCTTAGTCT
+
;5<>:C??A@@BA;;=BBBBBBBBB;;;;?ABMDCC@C?CCECCCC?CD?C?BBA@@?@?,@=@>@00/?;;;;8:<44444$4@<C:>>>4=@@=@BAA?==00+/8;;2=>@7<;??BCCCCCFCCBBAB?A@@@>@CCBBAAC@H@DBBBBBBBCAAA?BAC@@@9<<8733,3<9882377/399>>1?A?B@BBBBCBA=A>BAAA@D@AABBB?BBBBCDD?A;9999-99929==997=AAA>=@BBBBCBCBBBBBBB@BAAAB>AA?:9:=@@@::
@ATNG8:04005:06766
GATGGTAGACATATCGTACTCTCTGTACTCATTCGTTTCGGAAGAGACAGGTACGTTAATAGTTAATAGCGTACTTCTTTTTCTTGCTTTCGTGGTATTCTTGCTAGTTACACTAGCCATCCTTACTGCGCTTCGATTGTGTGCGTACTGCTGCAATATTGTTAACGTGAGTCTTGTAAAACCTTCTTTTTACGTTTACTCTCGTGTTAAAATTCTGAATTCTTCTAGAGTTCCTGATCTTCTGGGTCTACGCTCGTCGCGCTACCATCGAATCCTCTTAGTCT
+
>>>??CCBCABBCCA@ABCCCABBDBBBCCBB@BCCF>BA?A?BBCBBBC@BBB>><@=A@AB@B?BCBBA?AAD=ABCDD3AA=@???8??>?@CBA?BB7::BCCC?AABBBAAA7<<=;A;AAAC>;;9:??AC:??AA>?=;;;A>>;;;@<AAA=AA;A;>>>?>===C;AA???5A<A=?@>>=.;@;990<9999:@>@@;???5=:>AAA=D===:=?>A<:96:;>>A=99///9;1<;9B@@>=>?>>>@@@@@A=AA?AA<AA<<<=8<=888
@ATNG8:04014:06788
GATGGTAGGCACTGCGCACACATCCCAGAAGATCAGGAACTCTAGAAGAATTCAGATTTTTAACACGAGAGTAAACGTAAAAAGAAGGTTTTACAAGACTCACGTTAACAATATTGCAGCAGTACGCACACAATCGAAGCGCAGTAAGGATGGCTAGTGTAACTAGCAAGAATACCACGAAAGCAAGAAAAAAGAAGTACGCTATTAACTATTAACGTACCTGTCTCTTCCGAAACGAATAGTACTGTATCTATGTGTGCGCTACCATCGAATCCTCTTAGTCT
+
:@AB@BCD?B@@@@@ABBCCCCCCC>CCC@CCCCBB@B@CCCBCCD@CC@C?BCBCCCCC5C?BBCBBBCC???:?@ABCCC5DC?B5;;;6;BCADFECCCBBB@CAAA?ACC?BBCCCCCCCBCCCBBBA>AA;:5;AA@CCCC@D@CBB@BBCCCCCC>AAABBC@BB????<??BBB;A?=9::9999%9=>??8>>>B=;:>;=>>>8>=?>B;;7;BA@@AA=@=???9?CC?BBBCCAAABBBBBAACBBBBBBB>>>:=BBBB<>>;88708A???
@ATNG8:04015:06751
GATGGTAGCGCACACATAGATACAGTACTCATTCGTTTCGGAAGAGACAGGTACGTTAATAGTTAATAGCGTACTTCTTTTTTCTTGCTTTCGTGGTATTCTTGCTAGTTACACTAGCCATCCTTACTGCGCTTCGATTGTGTGCGTACTGCTGCAATATTGTTAACGTGAGTCTTGTAAAACCTTCTTTTTACGTTTACTCTCGTGTTAAAAATCTGAATTCTTCTAGAGTTCCTGATCTTCTGGACAGAGTGTGCAGATACTACCATCGAATCCTCTTAGTCT
+
@;;>;;;;<BBBA@@BAAABBB;:6@AAA;999ACCC=CB7:8;;;@=CC@C@EA@9>9000@;A<BBBBCBDCC5;;;;;;%<>>@ACC=B@>@<@@=;@A89:@B>?<@BCCCAAA?AAEADACE<=<DCD?CB;;5;;;;::AB@BCBBBA@?;>==8==8>;@CCCBBCDD=A;;;;.;5;5;;;;;*;BA@@;@@BCCCC;;;?CCCC5BCD;;4;;;;5;B@@CCC8;:;BABBC:;;@=ACBB@999A@@BCCCBBB@@<?;;:;4:B>:::;>A?9:
@ATNG8:04016:06781
GATGGTAGGCGACATACATACGCGCCAGAAGATCAGGAACTCTAGAAGAATTCAGATTTTTAACACGAGAGTAAACGTAAAAAGAAGGTTTTACAAGACTCACGTTAACAATATTGCAGCAGTACGCACACAATCGAAGCGCAGTAAGGATGGCTAGTGTAACTAGCAAGAATACCACGAAAGCAAGAAAAAAGAAGTACGCTATTAACTATTAACGTACCTGTCTCTTCCGAAACGAATGAGTACTATGTAGAGCTCTATACTACCATCGAATCCTCTTAGTCT
+
CCBC@B@<9>;??B>>?@>>A;;9B?ABC@CCBB;;8;5;AB@@BF@CD@C@BBBBDDDD2C?CBDFDDBCBEC>BCBBCCC5BB?B@DCC;CDFACCCCCCBBB@B@CC@BBB?BCCDA?@BCCCBBBCCC@CDCB=A@BBBBCC@C@CAA?@DCCBBBB@DCCCBB@BB?999998BCC9@><8777888%9@;@98:BBBAB<?;>AAB=B?>=B@@=@AA@@BB?C@CCC>CCC@DDBCCCBAAABCBBBBBBB@@AB:98B=C788A=BB=766=AC999
@ATNG8:04017:06754
GATGGTAGAGTATCATGTGTATCTCCAGAAGATCAGGAACTCTAGAAGAATTCAGATTTTTAACACGAGAGTAAACGTAAAAAGAAGGTTTTACAAGACTCACGTTAACAATATTGCAGCAGTACGCACACAATCGAAGCGCAGTAAGGATGGCTAGTGTAACTAGCAAGAATACCACGAAGCAAGAAAAAAGTAGTACGCTATTAACTATTAACGTACCTGTCTCTTCCGAAACGAATGAGTACATAGATATACGTATAGCTACCATCGAATCCTCTTAGTCT
+
45::8=<;<655<<<@@BC;:;:;;@B>=7;;<<<<7:7;;=====<=?<@<>?>=BBBA0B=BAB;99;69@C:@@@B>B>1<B=A=ABA4@A@<@>>?CCCBB<A@@@;@::09?>ACAA@BCB;;;GFD@;;;C=@;;0@000+05=09.5944:C>C?BBB@>?;771733-333<488;6333333#337777::8778*/*/999(.).6::>;@555:9=29299=59883454999;<;:::==88<<8998A=@@B=@>;22,294225876666
@ATNG8:04017:06774
GATGGTAGGCGAGAGTGAGACGCAGTACTCATTCGTTTCGGAAGAGACAGGTACGTTAATAGTTAATAGCGTACTTCTTTTTCTTGCTTTCGTGGTATTCTTGCTAGTTACACTAGCCATCCTTACTGCGCTTCGATTGTGTGCGTACTGCTGCAATATTGTTAACGTGAGTCTTGTAAAACCTTCTTTTTACGTTTACTCTCGTGTTAAAAATCTGAATTCTTCTAGAGTTCCTGATCTTCTGGGCTGCGCTATATGCGCTACCATCGAATCCTCTTAGTCT
+
7889@@?A=CBBBDC;6:CC;6:BCCCBBBCB>BBBC=CC=@=@CCCCCC@@@@BB@C@DDBC@B?AA@BABABB>BAEDD3CC>BBBA<AAAA>ABC@GD=>>?BCC?CCABAABB@BB><><??@@@>=>=AA?@376@@>?@?@@@>?<:::4:;;;@B;?;>>>;;;??@=@@BDD;B<>;>>>>=/:<///)//////6::?;AAAA*:88593;79<4<<=<@??;?7;;@===/--;;-3---79-//777-//===7=;=;;6//,/=>1668=;
@ATNG8:04021:06783
GATGGTAGCTATACGTATATCTATGTACTCATTCGTTTCGGAAGAGACAGGTACGTTAATAGTTAATAGCGTACTTCTTTTTCTTGCTTTCGTGGTATTCTTGCTAGTTACACTAGCCATCCTTACTGCGCTTCGATTGTGTGCGTACTGCTGCAATATTGTTAACGTGAGTCTTGTAAAACCTTCTTTTTACGTTTACTCTCGTGTTAAAAATCTGAATTCTTCTAGAGTTCCTGATCTTCTGGAGATACACATGATACTCTACCATCGAATCCTCTTAGTCT
+
:<>>?CCDCCCAABCCCBBBBBBCCCCEEGBA=ACCF=CC@C@CCCCBBB?BBCCC?C?BBBB@B?BBCCBBCCC?CCBBB3BC?BBCC=CCCC?AAB?BB<??BCCD?AAAAAA@A<AAA>A>AA?B@@??<?D>>7::>@>>>A?@@AB>>>A:788=BB=A;AAAA@AAAA:>=@@@5@=C<==>>A.AA>=?.966677?AAA:>>>>/>A@@B<A<??<@???@@?<A;@????A7;;D=AA?B@@@??>@AC@@@@@@A<??@@@<>><>?@<AAA?>
@ATNG8:04022:06779
GATGGTAGCGCGACGAGCGTAGACCCAGAAGATCAGGAACTCTAGAAGAATTCAGATTTTTAACACGAGAGTAAACGTAAAAAGAAGGTTTTACAAGACTCACGTTAACAATATTGCAGCAGTACGCACACAATCGAAGCGCAGTAAGGATGGCTAGTGTAACTAGCAAGAATACCACGAAAGCAAGAAAAAAGAAAGTACGCTATTAACTATTAACGTACCTGTCTCTTCCGAAACGAATGAGTACAGAGAGTACGATATGTCTACCATCGAATCCTCTTAGTCT
+
ABADACABB;<9@=?>=ABACBBBG>AAD@BBBB@@<?:B;;;>>>:>>@B>BA@@CDDD1A=?A@888?@?CC>A@BBAAA2@B@B?FMJ7<<JAJEGAAB@@@<@<A@;@@?:;>A>>?AAAABBBBCBC?@A;;6:>>=;;9:6;9>::499?:?>>?8:??/0/6695677,33777.33339;;999$333(3;;;=9::@/6.5998.2.26???=@C???CB?A?BBA<AAA>?>>@@@@>?>BB@@A@999@999A9886;<95748;2979495557
@ATNG8:04022:06796
GATGGTAGCGCATATCAGCGCAGCCCAGAAGATCAGGAACTCTAGAAGAATTCAGATTTTTAACACGAGAGTAAACGTAAAAAGAAGGTTTTACAAGACTCACGTTAACAATATTGCAGCAGTACGCACACAATTGAAGCGCAGTAAGGATGGCTAGTGTAACTAGCAAGAATACCACGAAAGCAAGAAAAAAGAAGTACGCTATTAACTATTACGTACCTGTCTCTTCCGAAACGAATGAGTACTGCGTCTCACTCTCGCCTACCATCGAATCCTCTTAGTCT
+
BBAA?A;55=A?;;;ECCCCCB@@@;@BB>BCCBCB?A=@BBABCB?BC@C@CBBCCCEE5E@CBBBCBDACCE=BA?????,=A;@;ABB;CCE@B:;<C@@A@=A>BC?A@@=@@BCCBBBCCCCC@@@B?C>BB=AAAABCBB>B@C;<:;CCCDBCB@CBDBBF?BB???=399999.9988>?BBBB)BB@B>8>@?@?<<;<>@@A>BEEBBB@CCBAA;;506<<<5<00+00;;AA@A:99;:@@AABCCCBB@BAC?CAABC@BB?AA@=AB@@@
@ATNG8:04024:06776
GATGGTAGGCGACATACATACGCGCCAGAAGATCAGGAACTCTAGAAGAATTCAGATTTTTAACACGAGAGTAAACGTAAAAAGAAGGTTTTACAAGACTCACGTTAACAATATTGCAGCAGTACGCACACAATCGAAGCGCAGTAAGGATGGCTAGTGTAACTAGCAAGAATACCACGAAAGCAAGAAAAAAGAAGTACGCTATTAACTATTAACGTACCTGTCTCTTCCGAAACGAATGAGTACTATGTAGAGCTCTATACTACCATCGAATCCTCTTAGTCT
+
8:78=A?@=C;<;CCCCCCCCBCCC@CCEACCCC;;9;>BBDCCBC@BB@C@CBCCCCCD5C>BBCBCCBCBCC;AAABAAA0@@=A;BAA9BCCAGJCCCDCBB?B?CG@CBB<@?BBABBBCCCCBBBCGACBBA?B@@?CCCC>A>@9:8;CCBCBCC@CCCCCD?CB@BBC>AABCD=@992998888%8@9=999A@BAB@B>@@AA;?:?=B@@=@B;;;BC@CACCC=B@@=;:9=??@ABBBBFCBCBBBBCBBACAC>==>>>=CB=776;AB999
@ATNG8:04025:06764
GATGGTAGACATATCGTACTCTCTGTACTCATTCGTTTCGGAAGAGACAGGTACGTTAATAGTTAATAGCGTACTTCTTTTTCTTGCTTTCGTGGTATTCTTGCTAGTTACACTAGCCATCCTTACTGCGCTTCGATTGTGTGCGTACTGCTGCAATATTGTTAACGTGAGTCTTGTAAAACCTTCTTTTTACGTTTACTCTCGTGTTAAAAATCTGAATTCTTCTAGAGTTCCTGATCTTCTGGGCTGCGCTGATATGCGCTACCATCGAATCCTCTTAGTCT
+
><>??CCCCBCCCBBBBDDDCCCCCCCEDCCB@BCCB=CE?A?CCCDBA@?CCBBB?A<ABBB>B>ABBBCBCBF?AA?>@2:A6CBBC>B@@B?BBB?BB=@@ACCC?@@CCCAAA7<<A;A;<<<><<<>;CCA?7==A>>=AAAAC??=>=>9566<AD<A<>@???BAAB:>>ADD;E;>887666(8=99;3;===?@A=>><@AAA/????B>E<=<9>BAA;::<@=BA???@;99==4=///<<;<@@@A@@===>>;>??BE<=>:>>>=AAA@?
@ATNG8:04028:06773
GATGGTAGTGTGTCTCTGAGAGTAGTACTCATTCGTTTCGGAAGAGACAGGTACGTTATATGTTAATAGCGTACTTCTTTTTTCTTTGCTTTCGTGGTATTCTTGCTAGTTACACTAGCCATCCTTACTGCGCTTCGATTGTGTGCGTACTGCTGCAATATTGTTAACGTGAGTCTTGTAAAAAACCTTCTTTTTTTACGTTTTACTCTCGTGTTAAAAAATCTGAATTCTTCTAGAGTTCCTGATCTTCTGGTATGACTAGTGTACTACTACCATCGAATCCTCTTAGTCT
+
/7:;7A00696==<<=<<>=;;;;;99;;6558<333(4838388::995.59<//)/////7474==;;;;;;=9==>==<$555)59990555;6<6616<.55999>2599@@>552555.47455559;<6;;;B7@??995>>@966>B@BC@AA<<>??C:9::9:4;;<5:;<====$939.4444444"444444&//-------/)/;<;;%/666<8<7:<4/-----8194:<466;155=9=<<<655<@>>?@999>9994555::8<=9<==@CCBBB
@ATNG8:04030:06779
GATGGTAGGCGACATACATACGCGCCAGAAGATCAGGAACTCTAGAAGAATTCAGATTTTTAACACGAGAGTAAACGTAAAAAGAAGGTTTTACAAGACTCACGTTAACAATATTGCAGCAGGTACGCACACAATCGAAGCGCAGTAAGGATGGCTAGTGTAACTAGCAAGAATACCACGAAAGCAAGAAAAAAGAAGTACGCTATTAACTATTAACGTACCTGTCTCTTCCGAAACGAATGAGTACGATGAGAGAGCTCTCTCTACCATCGAATCCTCTTAGTCT
+
@@@=@CBC@B:;;AA@CDCCIBBAB6;;;86@B@@A6;49>>@@AA=>?;>;@<9:9999'9;>@BCCB====>4000////$/;7<4;;9+99949<ABABA;;69:?==A@?9<=949>?;?AABBCCCCJFB;;;:;;AB@A@@?B?C;;9;CBCBBCB=@@@@>@;>>9??=9>>?>>6<<<9999999$9989<8=8<?A;33438>@,906=BAA>ABBBBCC?A?ACD>C;;8999ACBCCB@@?BBB@BB????@@@BB?B?AAA=AA9:7808=9:;
@ATNG8:04032:06765
GATGGTAGAGTATCATGTGTATCTACAGAAGATCAGGAACTCTAGAAGAATTCAGATTTTTAACACGAGAGTAAACGTAAAAAGAAGGTTTTACAAGACTCACGTTAACAATATTGCAGCAGTACGCACACAAGTCGAAGCGCAGTAAGGATGGCTAGTGTAACTAGCAAGAATACCACGAAAGCAAGAAAAAAGAAGTACGCTATTAACTATTAACGTACCTGTCTCTTCCGAAACGAATGAGTACTACTCTCAGAGACACACTACCATCGAATCCTCTTAGTCTATCACCTTCGAATCCTCTTAGTCT
+
::;;@DA?@@;::;<>>@:>97///:::;6<<@<99259BBCECBB>AC<A<@@?:9444$4399;;;;C@?>;15555555$5<.5.555&555.5;;;>>>BB@B?BB:;9C?CBBBCB@A@C;;:>><A,--7--*-:::<:/0+0*/9=6=CCCCCCC<<;CBCD@BB=AAA=@?BBA9@>>2::::::%9788;8=;;:@=5354A@?<B<88ACC?BCDCCCC@C@CED<A;;7;@BBCBBBBBBDBAAA>......;@@@8??=77,3815;=026CCBB::9@2817=?;;;6;BB=:8:>?
@ATNG8:04032:06782
GATGGTAGACACGTGTGCTCTCTCGTACTCATTCGTTTCGGAAGAGACAGGTACGTTTAATAGTTAATAGCGTACTTCTTTTTCTTGCTTCGTGGTATTCTTGCTAGTTACACTAGCCATCCTTACTGCGCTTCGATTGTGTGCGTACTGCTGCAATATTGTTAACGTGAGTCTTGTAAAACCTTCTTTTTACGTTTACTCTCGTGTTAAAAATCTGAATTCTTCTAGAGTTCCTGATCTTCTGGGTCTCTCTCTCACGCACTACCATCGAATCCTCTTAGTCT
+
448939::>459>;9966;;AB;;;;:95B;;4;;;;0:>9=<9:6==>>:@>?:;;,;9=<8<7;7:;A>;0///+/9;;;)/:3333,3338299::9:,///:;;58:==BBBB<?;>8=8=>>>???=6;<==,//=:888=;:::<555><@@C<><:;9;;:?=;888999:;;-8686AACCC.?<==B9A==888;;:=:>>>=)8>>9A;A;>>7<<<;779475:AAA@@7;;@A:::;;;???B@A@@@@;;;A=>==?@>BB:=>@;>>>>=
@ATNG8:03999:06845
GATGGTAGTGCGTGAGAGAGAGACCCAGAAGATCAGGAACTCTAGAAGAATTCAGATTTTTAACACGAGAGTAAACGTAAAAAGAAGGTTTTACAAGACTCACGTTAACAATATTGCAGCAGTACGCACACAATCGAAGCGCAGTAAGGATGGCTAGTGTAACTAGCAAGAATACCACGAAAGCAAGAAAAAGAAGTACGCTATTAACTATTAACGTACCTGTCTCTTCCTAAACGAATGAGTACACATCGTCGTGTCGTGCTACCATCGAATCCTCTTAGTCT
+
7::;=@@ACDBBBCCCCCCCCCCDC?CCCACDECBB=@;>>>ABAA@BB@B?CCCBB===+B?CCBBBBBBBBA9=><;;;;*;?=@<??@4@CC@DAAAAACBC?B?CC@BCC@CBBBBBCDCCCCCCCBB>@A@@=ABCDDEBB@B@CBB@CCCBBCBB>ABBBCC?BB?BBB?B???B=@==9::999(:?>ABBBBAAAC<><?>AB=A<??BBCAECBAABB7:8:AA9A??=ABBBBBBAAACBBCCEBB@@??BABFC?AACCC?BB????=AAABB
@ATNG8:04000:06840
GATGTAGTGTGTCTCTGAGAGTAGTACTCATTCGTTTCGGAAGAGACAGGTACGTTAATAGTTAATAGCGTACTTCTTTTTCTTGCTTTCGTGGTATTCTTGCTAGTTACACTAGCCATCCTTACTGCGCTTCGATTGTGTGCGTACTGCTGCAATATTGTTAACGTGAGTCTTGTAAAACCTTCTTTTTACGTTTACTCTCGTGTTAAAAATCTGAATTCTTCTAGAGTTCCTGATCTTCTGGAGATACACATGATACTCTACCATCGAATCCTCTTAGTCT
+
CCCDCCCBBBCDDDCCCCBCCBBCCCCCC@@??BBB<BB?B?BCCCCAA=BBEAA?BACCCC?B@DDDDBBBBC@CCCCC1CCACBCC=CCCC?BCE@FD;;;BCCD>BBEEDCCD@BBB?B?CCBBBBBB?BBBE@CDCCCCCCCCDCCCCCB@BBB@CB?B?BBCCBBBCC@CBBBB:A>B>;;;::*;CDFG=BBCCCCDCCB<@@@@0@CCCC@B?BC>BBCCCCC@A?ACCCCC=@@DADCBCCCDBBBDDBA@?DCCC?BA@@A=AB?@BA?BCCCB
@ATNG8:04004:06834
GATGGTAGTGATACAGATCAGACACCAGAAGATTAGGAACTCTAGAAGAATTCAGATTTTTAACACGAGAGTAAACGTAAAAAGAAGGTTTTACAAGACTCACGTTAACAATATTGCAGCAGTACGCACACAATCGAAGCGCAGTAAGGATGGCTAGTGTAACTAGCAAGAATACCACGAAAGCAAGAAAAAGAAGTACGCTATTAACTATTAACGTACCTGTCTCTTCCGAAACGAATGAGTACGTGTGCGACGTGTCTCCTACCATCGAATCCTCTTAGTCT
+
A@AA@BBCDCCCCBBBCCECBBCCC@CBB@BDC@CC@C@BACBBBC@CC?C@CCCBBBBB2B?CBAAA@????>8>A@@@@A1?<8;3773+3<C@CBBAAA>>>;@<??=AA>8;<@A@@@@AAA@??>=A;@@>C8==>A<===;><A@B?ABBBB=>>;?>>>AA>AA@CCC5::A@@8<??;@@AAA/;;7;@A@B>>>?;?<@B>?;>==<<=<8;<;<::;8=;?AA9;??=???A???AAAA@A>>>>>@@@>><>>G<A@>>A=AB<>>>:=<<::
@ATNG8:04006:06834
GATGGTAGATATATGCACGCTCTACCAGAAGATCAGGAACTCTAGAAGAATTCAGATTTTTAACACGAGAGTAAACGTAAAAAGAAGGTTTTACAAGACTCACGTTAACAATATTGCAGCAGTACGCACACAATCGAAGCGCAGTAAGGATGGCTAGTGTAACTAGCAAGAATACCACGAAAGCAAGAAAAAGAAGTACGCTATTAACTATTAACGTACCTGTCTCTTCCGAAACGAATGAGTACGTGTGACGTACGTGAGCTACCATCGAATCCTCTTAGTCT
+
9:>>?BBBBBCCDBBBDAC;AB@@A?BBE;9;CBBB@C@CCBBBBC=AA@F>AABB@BBB+=8=BBBBBCBBBC;@@;<<<<)<=;9=C?@2BBCBBCBCCCC;;9;@BB=BBB>ABB@A@CCCCCCDCCDFADCCC?A@BBCCA@>@@B;;:;BCBCCBB@CCCB??=?A=@@@9>>::9,9==9?BBBB3BB=??BCCCCBC@D?CA@@<@=;;A@@>@BBCCCC?B?BCC=BBG@DAAAFFCB::9AAAAAAA@@?AAAAA@=@@?<<99938==198998
@ATNG8:04006:06849
GATGGTAGCGAGCGAGTGTGTATACCAGAAGATCAGGAACTCTAGAAGAATTCAGATTTTTAACACGAGAGTAAACGTAAAAAGAAGGTTTTACAAGACTCACGTTAACAATATTGCAGCAGTACGCACACAATCGAAGCGCAGTAAGGATGGCTAGTGTAACTAGCAAGAATACCACGAAAGCAAGAAAAAGAAGTACGCTATTAACTATTAACGTACCTGTCTCTTCCGAAACGAATGAGTCGTGTGCGACGTGTCTCCTACCATCGAATCCTCTTAGTCT
+
777749;@CFCCABACCDBBBB:;;>BBB>@CBBBB=A?B@@@BBB>AA@C@CCDCCCCC5C@AAABCCCCCCC<@A;<;;;*;@>?>AAB9BCC@DFDFBBBBD?C>@@?BCC?BCBABBBBBBBBBC;;;?BBBB?BABCIBBB?@9000*0=>;>=;?>@C?@@B@BC@C??5::>>>9>993:AABB3BC@A@@CBAAAA2817?@@>B?BBAA@>BB@@@BB>B=@@@;@BD?CAAB?:::BBBABB988BBBCC=@?B?CCB@@=@@9?=C=A@::8
@ATNG8:04012:06841
GATGGTAGTACATGATAGACTACACCAGAAGATCAGGAACTCTAGAAGAATTCAGATTTTTAACACGAGAGTAAACGTAAAAAGAAGGTTTTACAAGACTCACGTTAACAATATTGCAGCAGTACGCACACAATCGAAGCGCAGTAAGGATGGCTAGTGTAACTAGCAAGAATACCACGAAAGCAAGAAAAAGAAGTACGCTATTAACTATTAACGTACCTGTCTCTTCCGAAACGAATGAGTACTATGTAGAGCTCTATACTACCATCGAATCCTCTTAGTCT
+
5<<>@BCCAABCBBBCCCCCBBBCC@CDD@CBBB:::;@CCGCDBC?CB>B>A?BDEFFE5B@BCCCCCBBCFG=B?>>>>=,=B;A4;;;-;CD?CBCBCCECC@C@CC?BAA?BBDBCBCBBBBBBBBCE@DCCC?BBBBBBBC?B@CAA?BEEGFBBA?CCCCBB<@@@BBB????BC<AAA>ABDED2DA?BBAABBDBB=?=?BCB>A=AABA@=@BCBGDD@C@CDE?DA@?@@@BCCCBBBCBBBBA@@@@>??BBBC?C?@@D==<9::98=B???
@ATNG8:04013:06825
GATGGTAGGTGCACATGAGTGTATCCAGAAGATCAGGAACTCTAGAAGAATTCAGATTTTTAACACGAGAGTAAACGTAAAAAGAAGGTTTTACAAGACTCACGTTAACAATATTGCAGCAGTACGCACACAATCGAAGCGCAGTAAGGATGGCTAGTGTAACTAGCAAGAATACCACGAAAGCAAGTAAAAGAAGTACGCTATTAACTATTAACGTACCTGTCTCTTCCGAAACGAATGAGTACGAGAGTCAGAGCAGAGCTACCATCGAATCCTCTTAGTCT
+
CBDD@BBB?@@;;;BBBCCAAACCDACCC?CBAA?>:?;?@@@BAB?BE@B@BDA@@@@@0@>ABCCCCCCCCD?CBBB@@A1AEAEACCC9C;;7;@AAA@DBB8;8;C=@@B<??AAAABBCCCDCCCCC@CCDC?CCBBCBAA>BADBB?BCCCCBBB@BCCBBB>BB@BCC<?<BBD=ABB?B>><<1>A?BBBCBBBBC5879BBA@C@B@CBA=ACBBBBB@C?CBC>CCC@CCAAACCDBBBA@@CCCBBBBAAABAA>ABBBC@CC<=>==@ABBC
@ATNG8:04015:06836
GATGGTAGACATATCGTACTCTCTGTACTCATTCGTTTCGGAAGAGACAGGTACGTTAATAGTTAATAGCGTACTTCTTTTTCTTGCTTTCGTGTATTCTTGCTAGTTACACTAGCCATCCTTACTGCGCTTCGATTGTGTGCGTACTGCTGTAATATTGTTAACGTGAGTCTTGTAAAACCTTCTTTTTACGTTTACTCTCGTGTTAAAAATCTGAATTCTTCTAGAGTTCCTGATCTTCTGGCGCTCTGTCACGTCTGCTACATCGAATCCTCTTAGTCT
+
?AA>ACCBBBBBCCCCCCC@AABCBBBBBA;;7;CBB<BB?CADCDDBAA>AACAB>B>AAAA?A=A@??>AA<B>BBBBB2;?1<773,39>CCCD@??599@<<=6<<<<B@AA=@??;?;>>===778<A@?@;??;;;>AAC@?@A@@==8=<>:=@;?;????@?==<<A9::;/:4:888888(6<;==6<<876:97:=:>ACA/>@;::;@<>>;>>>>>>@;><>AA@??698>9=///=::;>===;::7::=<>A>>>5999::;=B@@??
@ATNG8:04018:06810
GATGGTAGATACTCGCTGATACACCCAGAAGATCAGGGAACTCTAGAAGAATTCTAGATTTTTAACACGAGAGTAAACGTAAAAAGAAGGTTTTACAAGACTCACGTTAACAATATTGCAGCAGTACGCACACAATCGAAGCGCAGTAAGGATGGCTAGTTGTAACTAGCAAGAATAACCACGAAAGCAAGAAAAAAGAAGTACGCTATTAACTATTAACGTACCTGTCTCTTCCGAAACGAATGAGTACGAGAGAGCACACGTGTCTACCATCGAATCCTCTTAGTCT
+
;48959<AAA<900=00///:@?@@89;9=<@@@@@=3:459>>>@?:<;)0*0/0::;;;;+;8==8<8><::8<3<<;5555$5<49.555&5==:;@@@CCD@A;?9::4;@@=BBBBCBBCEGBBBBA;;7;BBB>A@BBBC@?=@?B@A9;;</0*0=><@BBBBB>??600*0*00;;;7:=?;878777$7;;;B=@;;>8515767<A5@:=<B@A=@A@@@@?<@<??C:?@B@DCBBBBAA???A???BBBABBB::9::4:>=>>:>=:==?;>;;<B
@ATNG8:04018:06835
GATGGTAGGTGCACATGAGTGTATCCAGAAGATCAGGAACTCTAGAAGAATTCAGATTTTTAACACGAGAGTAAACGTAAAAAGAAGGTTTTACAAGACTCACGTTAACAATATTGCAGCAGTACGCACACAATCGAAGCGCAGTAAAGGATGGCTAGTGTAACTAGCAAGAATACCACGAAAGCAAGAAAAAGGAAGTACGCTATTAAACTATTAACGTACCTGTCTCTTCCGAAACGAATGAGTACAGAGAGTACGATATGTCTACCATCGAATCCTCTTA
+
78:<@AA@@:;9A>>@@@@BBBBCC@CDC@C@@@AA?A?BBCCB@A=::79499@@@<<<*@266?D><@@9:<0:==?@@@099492:99&5994;;?;=B=@B=A7;:=ACC?AABBBCBBBCCCEBCBB<@@;;69?BB?>;;;,;;==>?AAACBBBB?BBBAAA?AA=???69:?CE>AA@<9::::(:<D?BBAAACCAA4::2:<=:0817;A@@=BBA@>>?6;6:AB8@BB>@@BAABBBBBABBBBBBCCBBBBBBAB?BBAAA?A@<>67+/
@ATNG8:04019:06844
GATGGTAGCGCACACATAGATACAGTACTCATTCGTTTCGGAAGAGACAGGTACGTTAATAGTTAATAGCGTACTTCTTTTTCTTGCTTTCGTGGTATTCTTGCTAGTTACACTAGCCATCCTTACTGCGCTTCGATTGTGTGCGTACTGCTGCAATATTGTTAACGTGAGTCTTGTAAAACCTTCTTTTTACGTTTACTCTCGTGTTAAAAATCTGAATTCTTCTAGAGTTCCTGATCTTCTGGTCTACTACACTGTACTCTACCATCGAATCCTCTTAGTCT
+
0/4959<@>;::99;??CCCBBBBCCBBAB;;4;BAA=CB@E@BBBAAAB>BAAACACACBCC7:7;BBBB@@>C4::>=>,:;448=>6?>@@=BBC?BC;;;CCCB@CCCCBBBB?BBD@D@CICCCCBB?B@@@@CBBCCBBB@@@BCCCCB?CDE@BB?B@CCBBBDCCD@CAAAA7A=A5;;;;;*;;BBD=BBBBCBBCAA5;;;;*;AABB@B@CDACCCDCCC?B?BBA@@@=@@B?;<;BCCBBBDBFCEGBBBBA>ACBBB?BB@;;;>@@@@@
@ATNG8:04020:06842
GATGGTAGGCGACATACATACGCGCCAGAAGATCAGGAACTCTAGAAGAATTCAGATTTTTAACACGAGAGTAAACGTAAAAAGAAGGTTTTACAAGACTCACGTTAACAATATTGCAGCAGTACGCACACAATCGAAGCGCAGTAAGGATGGCTAGTGTAACTAGCAAGAATACCACGAAAGCAAGAAAAAGAAGTACGCTATTAACTATTAACGTACCTGTCTCTTCCGAAACGAATGAGTACGATGAGAGAGCTCTCTCTACCATCGAATCCTCTTAGTCT
+
BAAA>?::24555=BB@ABCCBABB<@@C@BBHCBB?B@DDDA@AB?BE?B?AAA@@@@@,>=@@ABBBBCCBB;A;;;AAA1AA@D5::9*5:<9>CDCCBA@@?A?;;8;CC?@@@BBBDCCCBCCCCCC@CCCE@CBBBBCCB?C@C;;;;DDCDCCE@DCCDBB@CC?CDE=@@CBC=C??=?CCCC2A@>>????AAAA>A?BBDF@C>?;ABB=@CAAACB@C?CBB<B;;8;AA@AABBB9::CCDBBB???@:99??<@AA>A<AA<888<????>
@ATNG8:04024:06805
GATGGTAGAGAGAGCTCTCTCATCGTACTCATTCGTTTCGGAAGAGACAGGTACGTTAATAGTTAATAGCGTACTTCTTTTTCTTGCTTTCGTGGTATTCTTGCTAGTTTACACTAGCCATCCTTACTGCGCTTCGATTGTGTGCGTACTGCTGCAATATTGTTAACGTGAGTCTTGTAAAACCTTTCTTTTTACGTTTAACTCTTCGTGTTAAAATCTTGAATTCTTCTAGAGTTCCTGATCTTCTGGGTGCGCTACAGTCTCTCTACATCGAATCCTCTTAGTCT
+
88:=?B=CBBLCCCC@@@@BB@666>;::DAB?ACCD>CC@CABBCBBCB@BB;;;?B=A?CB:B@BCAAAB?9=6<<<==.?>=:>?:5:<A?=A::50>+/0/////(/::888==@BCC@A8;;>;88879>7568<9::///666;=>:9;9(/./(..(26;:><99;55/3599<(/)//)/6@@>,9;;;@6@0///84559780566(596/5:)/)/<48878:9646799<=;;6;656(/////668899:???=>>><==;:5;>;>>G>EA>?>
@ATNG8:04032:06805
GATGGTAGATATATGCACGCTCTACCAGAAGATCAGGAACTCTAGAAGAATTCAGATTTTTAACACGAGAGTAAACGTAAAAAGAAGGTTTTACAAGACTCACGTTAACAATATTGCAGCAGTACGCACACAATCGAAGCGCAGTAAGGATGGCTAGTGTAACTAGCAAGAATACCACGAAAGCAAGAAAAAGAAGTACGCTATTAACTATTAACGTACCTGTCTCTTCCGAAACGAATGAGTACTGTATCTATGTGTGCGCTACCATCGAATCCTCTTAGTCT
+
CCCE;?;;BB=CBBBCCCGCDDBCB@BBB?BAA@BB>A>ABBA@@E@??<??CCBBBBBB2B?BBBBBBBB???8?>@????0?A?B?CCC;CDD@DEBCAAADCAC?BB@BBB@CDBBBDDECCHHCCCDC@CCEE@EBBABAA?=B=AAA?BCBBBDCC@CDCBBB?BB?AAA<??BBB=BAB>ACDDD3FC<????BBBBB?B?@???=@<?BCDF@@@@DDCC=?=?BB=BBB?BCCBBBC>>>BBBC@??BBABACBBBB??>B?><>A=;;:<AA999
@ATNG8:04033:06841
GATGGTAGGCGTGTGAGAGTCTGCCCAGAAGATCAGGAACTCTAGAAGAATTCAGATTTTTAACACGAGAGTAAACGTAAAAAGAAGGTTTTACAAGACTCACGTTAACAATATTGCAGCAGTACGCACACAATCGAAGCGCAGTAAGGATGGCTAGTGTAACTAGCAAGAATACCACGAAGCAAGAAAAAGAAGTACGCTATTAACTATTAACGTACCTGTCTCTTCCGAAACGATGAGTACGAGAGTCAGAGCAGAGCTACCATCGAATCCTCTTAGTCT
+
88893::@=:@=AB@@?@?>@A;;4)4995@BBBCDAC@BBGB@B@@@A=@;?@@@@@@@,?9@?CCCCBBCBB5:9:9999)9@;@?BBC9??C@=947@<88:6@8=A;@57055::99;<;;676===>=A>==<========<@<@BC?BAAABBAA>A99:CHAHE????4999948CC=ABBBB3BB?B??>666//+/7;;;:17)////7079;=:::;>9=AA9A777337333<3338888:8=8B@C?B===<@BCBB?@@<@994:@AAB
@ATNG8:03986:06855
GATGGTAGTAGTACACTAGTCATACCAGAAGATCAGGAACTCTAGAAGAATTCAGATTTTTAACACGAGAGTAAACGTAAAAAGAAGGTTTTACAAGACTCACGTTAACAATATTGCAGCAGTACGCACACAATCGAAGCGCAGTAAGGATGGCTAGTGTAACTAGCAAGAATACCACGAAAGCAAGAAAAAAGAAGTACGCTATTAACTATTAACGTACCTGTCTCTTCCGAAACGAATGAGTACGAGAGAGCACACGTGTCTACCATCGAATCCTCTTAGTCT
+
<AA>?BA?@ABBBCCBBAA@CBBCEABBC@CBBB@@>A?BBCBBCB?BC@C@BBBCBCDD5C>@ACCBAAA@@>899;;;;;':=992999&5<<=>CCDCGEBB@B@CC@CCC@CCCCCCCCCCCCCCCBB?BCAC?BBBAAA?>:@>ACC@CAAACCEE?BBBBBB@BC???><??BBB;A?>9999999%9?;@98:BCB?@:=:<<@@8>;?@B@@=@AAAACC>B>ACC>BCC?B@?@CBBBBBBBAAACBBBBBB::8@@<?>>>>8>><;;;;@@;;;
@ATNG8:03987:06856
GATGGTAGCTATACGTATATCTATGTACTCATTCGTTTCGGAAGAGACAGGTACGTTAATAGTTAATAGCGTACTTCTTTTTCTTGCTTTCGTGGTATTCTTGCTAGTTACACTAGCCATCCTTACTGCGCTTCGATTGTGTGCGTACTGCTGCAATATTGTTAACGTGAGTCTTGTAAAACCTTCTTTTTACGTTTACTCTCGTGTTAAAAATCTGAATTCTTCTAGAGTTCCTGATCTTCTGGATAGCGACGCGATATACTACCTTCGAATCCTCTTAGTCT
+
@855.4>;:@::99;;;;;BBCCCCCBCBB;;7<BBB<BB?B=;;:@:::=@@95:;A4969=?C?@@BDECBBA:@==<?.<:6?=<;.7<4525<A=BB788>BAA?BBBBAAAA?BBD?C?BB?B@AAA<AF>><>=<<?????>>=AAAAA<@@@9<=9==?@?AA@@AA<>>>@?3@<>:>DDDF/@A=@@+//////676:199:9)5>?=A5>9@@8:;??8999=-//;6::8:;A=A=>>A=====;;;>>==;;;<A:;;<=BF<???=@@>=>
@ATNG8:03988:06886
GATGGTAGCTATACGTATATCTATGTACTCATTCGTTTCGGAAGAGACAGTTACGTTAATAGTTAATAGCGTACTTCTTTTTCTTGCTTTCGTGGTATTCTTGCTAGTTACACTAGCCATCCTTACTGCGCTTCGATTGTGTGCGTACTGCTGCAATATTGTTAACGTGAGTCTTGTAAAACCTTCTTTTTACGTTTACTCTCGTGTTAAAAATCTGAATTCTTCTAGAGTTCTTGATCTTCTGGACGACGCGCACTGACACTACCATCGAATCCTCTTAGTCT
+
ABDE?CABBBBABBDCBBCCDDDECCDDCDCC?CEDD>DD=B=BCCCCCBB?BBCC@C?BBCC?C@BBBCBBCCC@BBBBB3BC@BBBB=AAAC?CCF@BB999?BBB@BBBBBBBC<AA@;A>AAA@@@;;5;AAA;?<==88:@ACCAA?@@@=>>><?@<@<A?AAAAAAA<>ACDD2?:>;>ACCC/?A;;=0668///;9:>=AAAA/A@@@@;?;==:===B>>><AA=ABAAA;>>?:??>>>@@@>>==>@>==A66179::A<AA;???=BA===
@ATNG8:03989:06896
GATGGTAGCGAGCGAGTGTGTATACCAGAAGATCAGGAACTCTAGAAGAATTCAGATTTTTAACACGAGAGTAAACGTAAAAAGAAGGTTTTACAAGACTCACGTTAACAATATTGCAGCAGTACTCACACAATCGAAGCGCAGTAAGGATGGCTAGTGTAACTAGCAAGAATACCACGAAGCAAGAAAAAGAAGTACGCTATTAACTATTAACGTACCTGTCTCTTCCGAAACGAATGAGTACGATGAGATCTCGTGTGCTACCATCGAATCCTCTTAGTCT
+
/7777///<<@=<<<===>BAB@??79556555;44.4399>>;::64>7<:?@9;5555$5.5<=>66;>?CC<B::4444$4<9B9BBB9BCD@B;66;=955.959905==8==966><<<CC@;;BAA?B@@=6?;;:B;;;?@?A9916<<;<<<<899;5958<=055<.////)///)/9999'89288;333<8828.3389483667//)/9//4;=9A?@@A<>>:;888B;;?<<<>;;<889???@@;;;75.5999>:>@<@A@7:?AA?
@ATNG8:03990:06870
GATGGTAGGCGACATACATACGCGCCAGAAGATCAGGAACTCTAGAAGAATTCAGATTTTTTAACACGAGAGTAAACGTAAAAAGAAGGTTTTACAAGACTCACGTTTAACAATATTGCAGCAGTACGCACACAATCGAAGCGCAGTAAGGATGGCTAGTGTAACTAGCAAGAATACCACGAAAGCAAGAAAAAAGAAGTTACGCTATTAACTATTAACGTACCTGTCTCTTCCGAAACGAATGAGTACGTGTGCGACGTGTCTCCTACCATCGAATCCTCTAGTCT
+
;;99;A@A:A96666>?CBCA;;9=4==@:?ACCBCAI@BBCAB@@=??<@:::;455555#5499:;;;<:555)55;@@A@5AD@C?CCB7?AB:AABBA@?999)45=939::5889444;//000/;7998?==B69:>>@ABB?D@;;;=ACCCDBBBADCCAAA?AA=@BA390000,000*000000$/9478588?>>73/333333,33325>=8<;;;;;=8=7;::2:44.4887:8?>=;877//;9///=??=?=>8;8<--(,20,,,-4479
@ATNG8:03992:06854
GATGGTAGCGCATATCAGCGCAGCCCAGAAGATCAGGAACTCTAGAAGAATTCAGATTTTTAACACGAGAGTAAACGTAAAAAGAAGGTTTTACAAGACTCACGTTTAACAATATTGCAGCAGTACGCACACAATCGAAGCGCAGTAAGGATGGCTAGTGTAACTAGCAAGAATACCACGAAAGCAAGAAAAAAGAAGTTACGCTATTAACTATTAACGATACCTGTCTCTTCCGAAACGAATGAGTACTATGTAGAGCTCTATACTACCATCGAATCCTCTTAGTCT
+
@<AC?B@@@@@;;9@@?A?A;;;@@6@@A<@AACBB@C@BBBAA@A<?@<@=A@C;;;;;*;<@ACCECC;<;D;B;;9??>,@@;;7;@@2BB@=B@995::999)48<<;A9;69=:99@@AAB@@@ABBBADGCC?BACDCCBB?B<@;;7;CBBBBCB?BCBECC@DD@CCD?BBBAA;C??<;@@@@B(=@<00,0@@ABBB?B?>??A>A=@99005///.5535.52222'259+22556689778>AA>>>=<=>>::9<>:;92,,),,(**,(,/554
@ATNG8:03993:06861
GATGGTAGCGAGCGAGTGTGTATACCAGAAGATCAGGAACTCTAGAAGAATTCAGATTTTTAACACGAGAGTAAACGTAAAAAGAATGGTTTTACAAGACTCACGTTAACTATATTGCAGCAGTACGCACACAATCGAAGCGCAGTAAGGATGGCTAGTGTAACTAGCAAGAATACCACGAAGCAAGAAAAAAGAAGTTGCGCTATTAACTATTAACGTACCTGTCTCTTCCGAAACGATGAGTACGTGTGCGACGTGTCTCCTACCATCGAATCCTCTTAGTCT
+
//::7;<<;@@A@AAA@@?ACCB@A=AAB@AB@BBB@E?BBBBBCC?AA=A=@@<9===>,@;AAABC;<<;;@10/00000$/7)//7<<=/;;A8>B66665555::==?@?A=ABA@@@?=0000/;///5?>>B?BBBACAA@=@8<:918;;;=@@A>??=BBB??;5;;:466//)../(//./..#/6.35)..7:9995:5995:7:=AADCI@BAA:;5@=@;=>@9>00/7978:8866///69///;;;881738287<<?:@?:8788<?=?=
@ATNG8:03993:06899
GATGGTAGTATATCGCGTCGCTATCCAGAAGATCAGGAACTCTAGAAGAATTCAGATTTTTAACACGAGAGTAAACGTAAAAAGAAGGTTTTACAAGACTCACGTTAACAATATTGCAGCAGTACGCACACAATCGAAGCGCAGTAAGGATGGCTAGTGTAACTAGCAAGAATACCACGAAAGCAAGAAAAAGAAGTACGCTATTAACTATTAACGTACCTGTCTCTTCCGAAACGAATGAGTACGTGTGACGTTCGTGAGCTACCATCGAATCCTCTTAGTCT
+
5>>?@CCCCCABBCDDCCCDAACBB?@BB?BCCEBC@B@DGCCCCC@FDAD@CCBCCCCC5B?BCCDCCCCCBA;?8::999*9?9@?CCC;CDG@CCCCCCC@@=AABB?B@@>AECCCBBCCDDDDBBBC@BBBB@BBBBBBBD@C@CBB@BCCCCCCA?BBBBBA?BB????:::CCD=B99299899(9A;@:9:BB@BB=B:>>;;8;=BBD@A>@BAAABB?A?BBB;AAA=AAABBBBC?@@BBCBB?CBBCBAAA9949><<>;<<8???=AAABB
@ATNG8:03995:06850
GATGGTAGCACGACACGACGATGTGTACTCATTCGTTTCGGAAGAGACAGGTACGTTAATAGTTAATAGCGTACTTCTTTTTCTTGCTTTCGTGGTATTCTTGCTAGTTACACTAGCCATCCTTACTGCGCTTCGATTGTGTGCGTACTGCTGCAATATTGTTAACGTGAGTCTTGTAAAACCTTCTTTTTACGTTTAACTCTCGTGTTAAAAATCTGAATTCTTCTAGAGTTCCTGATACTTCTGGAGATTACACATGATACTCTACCACTCGAATCCTCTTAGTCT
+
:<;>?A@@BABB<BF@ABC=:<DCC9;;CCBBABCCG=CCAJACCCCCDD@BB;;;?B>AB@@<@?AAAA@??;?8<=?>>+=B8BBBD<=;>A9=?=;??1333833.39;:;><@7==B=@<@==99///5;9995@@@@A>>>??@>==:8818889==6<4:99<<9=<<025AAA2?<?:==DDD/===>>*819:::88877-5555$5555=49399052229996;5:;79777.//649///499;@AA?>8888:566)---66728;5<8848///5
@ATNG8:03996:06891
GATGGTAGGCGACTTACATACGCGCCAGAAGATCAGGAACTCTAGAAGAATTCAGATTTTTAACACGAGAGTAAACGTAAAAAGAAGGTTTTACAAGACTCACGTTAACAATATTGCAGCAGTACGCACACAATCGAAGCGCAGTAAGGATGGCTAGTGTAACTAGCAAGAATACCACGAAAGCAAGAAAAAGAAGTACGCTATTAACTATTAACGTACCTGTCTCTTCCGAAACGAATGAGTACAGAGAGTACGATATGTCTACCATCGAATCCTCTTAGTCT
+
CCCD@DCC@C@@@@<;?@DCBBCBC>CBB?BBAB;;:;?BCECCCB?BB?B>@@>99999):?@ACBBBBBBBC=BA::999(9@=B?CCC9BBB?CBBBC??>>:=;@@<>>=388?>>>>???@@@>==>=AA;<7///677-/,/6;9B??AAA=>>@=;:;B>>;?>;?AC=@@000+0//)/:@@@,9;7@:;;BA;;;6;:>@@B==6:///=6>66786;6;6<<;3889187;=777C>>=AA=======888>BAA<AAA??<??;???:?@??@
@ATNG8:04009:06865
GATGGTAGTAGTACACTAGTCATACCAGAAGATCAGGAACTCTAGAAGAATTCAGATTTTTAACACGAGAGTAAACGTAAAAAGAAGGTTTTACAAGACTCACGTTAACAATATTGCAGCAGTACGCACACAATCGAAGCGCAGTAAGGATGGCTAGTGTAACTAGCAAGAATACCACGAAAGCAAGAAAAAGAAGTACGCTATTAACTATTAACGTACCTGTCTCTTCCGAAACGAATGAGTACGTGTGACGTACGTGAGCTACCATCGAATCCTCTTAGTCT
+
BBBA@CCBBBBBBCBBCCDDDAABC?BBC?BCBBCCBC?BCBBBCC@CC@D@CCB;;:;;.:@CCCBCCBC@??5;>9;;;;*;A=B<AAA7ACEAFBBBCCCBA?B@CC?BCE@CBAABCCCCDDCCBBBD?CCCC?BBBB??>A=B?CAB@BBBBDDDC=@@AADC?AB@>@@<??BBF=BAA>ACCCC2CC?C?>?CBAAB8:8;=AD:>:>@CBC@BBAAABB>A?BBA<BBC?CDCCCCCCCCCCAAAAAABBCCABBBB?BBBBB?BB?>>>>A@@AA
@ATNG8:04010:06880
GATGGTAGTATCTGTCTACGAGAGCCAGAAGATCAGGAACTCTAGAAGAATTCAGATTTTTAACACGAGAGTAAACGTAAAAAGAAGGTTTTACAAGACTCACGTTAACAATATTGCAGCAGTACGCACACAATCGAAGCGCAGTAAGGATGGCTAGTGTAACTAGCAAGAATACCACGAAAGCAAGAAAAAAGAAGTACGCTATTAACTATTAACGTACCTGTCTCTTCCGAAACGAATGAGTACTACTCTCAGAGACACACTACCATCGAATCCTCTTAGTCT
+
:::<@AAAECCBBDDEGCBBBAA@@=@BB?ABBBA@=@<@@B;::B@CC?B=@?>=<===,=;@AAB@@A?9::,9>>@@@@+==:<9===2=@C@CABBBBCCD@B@CM@BBB?BB@AAABCAC;;9BAAA>ABBB<@@@AAA@?9@<?;;5<;;@AABC?BBBDBB@CC?999399999,9>?:889999%9<;<?8=?=B@A<A:==CC:><>>BBA@CC@@??@:==@@@9@::69AAAAABC999A@BAB@AAAAAAB@@A<AB???<??6;:?;=@@BB
@ATNG8:04010:06891
GATGGTAGCTCGCTGATGATATCTCCAGAAGATCAGGAACTCTAGAAGAATTCAGATTTTTAACACGAGAGTAAACGTAAAAAGAAGGTTTTACAAGACTCACGTTAACAATATTGCAGCAGTACGCACACAATCGAAGCGCAGTAAGGATGGCTAGTGTAACTAGCAAGAATACCACGAAAGCAAGAAAAAGAAGTACGCTATTAACTATTAACGTACCTGTCTCTTCCGAAACGAATGAGTACTACTCTCAGAGACACACTACCATCGAATCCTCTTAGTCT
+
AAA@@BCCCBBBEDBBBCCCCCCCC@CBB>ABBC@A@A@DEDCDCC?@@?A?ACCCCCCC2C?AABCBBBBBBB>BBBDEEH5CC@A>BBB9BCC@CDFCCCCBB@D@BB?BDC@CBBBBBCCCC;;;CBBBABAAA>@@@@CCBB?CAMBB@BCCCCBBB?BBBBBA@CC?999>AAACC>BBB?BCCCC3BB@C9:9DDD==9=:>@@@=B=A?CBB?BBBBCDD?A>ACD>BBB>BABBBBCBCBBBBBCB?????>;;:?>:=;;:=>AA<???<?CCBB
@ATNG8:04011:06870
GATGGTAGCGCATATCAGCGCAGCCCAGAAGATCAGGAACTCTAGAAGAATTCAGATTTTTTAACACGAGAGTAAACGTAAAAAGAAGGTTTTACAAGACTCACGTTTAACAATATTGCAGCAGTACGCACACAATCGAAGCGCAGTAAGGATGGCTAGTGTAACTAGCAAGAATACCACGAAAGCAAGAAAAAAGAAGTTACGCTATTAACTATTAACGTACCTGTCTCTTCCGAAACGAATGAGTACTGCGTCTCACTCTCGCCTACCATCGAATCCTCTTAGTCT
+
:=<=9B669==A@@;;;AAACC;:9)5:>7@AAA<@@C@DBCBB@A=::6;=B@?:99999#97@;<C@?B>=BC796:;AAB1BC@B;CCC9BBC@B;;;AAC;;;.;>@A=BBC>@@DBAAABAA;;;CBBA?CBBB=;;9ABBBB?C>A<:7:@@@CB=B?CBA?@@?AA>A??8::AAA=D::50@@@@@&;;500)0=@ABBB@C>AABA<@=>>ACC@CJC@CAC@C<@@@5<00+0<=097>9988@ABA@?>9>?::4:::59==9404:7;::6:>><=
@ATNG8:04011:06877
GATGGTAGTGTGTCTCTGAGAGTAGTACTCATTCGTTTCGGAAGAGACAGGTACGTTTAATAGTTAATAGCGTACTTCTTTTTCTTGCTTTCGTGGTATTCTTGCTAGTTACACTAGCCATCCTTACTGCGCTTCGATTGTGTGCGTACTGCTGCAATATTGTTAACGTGAGTCTTGTAAAACCTTCTTTTTACGTTTACTCTCGTGTTAAAAATCTGAATTCTTCTAGAGTTCCTGATCTTCTGGGTGTATCAGCGAGTATCTACCATCGAATCCTCTTAGTCT
+
<<<=@CCGBBBCBBCBBBBDCCABACBB@@AB@CCCC=BC?C@DCBBBCE@A?A;;;):;@<@C?B?BCCCEAACA?BAA@@,00+/<9=3AB;:69@A;?C7;<BBBEACCDEAAAC?BBB=A>BAAADDBB>@@@@=C;;;BCBBCCCCCDDBB?;;;?BGAG?BBBCCCCDC>A;;;;.;@B=AADDD5CBCBB;A@@ABCBBBC@CFIE5BBBBB?B@CHACCCBACB@B@DCCEBC?BCGD@CCCCBBBBBBBBBCBBBBB@BBBBC@BA@:;;;@A?@@
@ATNG8:04014:06876
GATGGTAGCGAGCGAGTGTGTATACCAGAAGATCAGGAACTCTAGAAGAATTCAGATTTTTAACACGAGAGTAAACGTAAAAAGAAGGTTTTACAAGACTCACGTTAACAATATTGCAGCAGTACGCACACAATCGAAGCGCAGTAAGGATGGCTAGTGTAACTAGCAAGAATACCACGAAAGCAAGAAAAAAGAAGTACGCTATTAACTATTAACGATACCTGTCTCTTCCGAAACGAATGAGTACAGAGAGTACGATATGTCTACCATCGAATCCTCTTAGT
+
9::<@?A>CCBCDBA@ACCCCBAAA@CAA?CCLCCC@C@BBBCCAA?AB>B>BB<<<<<:,B69;<BB@A@;;;,:@;9999$9;24.599+9<<7<CCBBBB;;59;::29@@:;???@@@@@BBA@@BBB@BCCDABBCDDDCC?C=A::6;BBCBBBB?BBBBBC?CC@CCB@BBBBB=B@@<000000%0=9000@@ABCC@B@BBBB>A=?9900/(...3335383222'255+2222......4722-..7...77889827----(-62855)...
@ATNG8:04015:06885
GATGGTAACACGTGTGCTCTCTCGTACTCATTCGTTTCGGAAGAGACAGGTACGTTAATAGTTAATAGCGTACTTCTTTTTCTTGCTTTCGTGGTATTCTTGCTAGTTACACTAGCCATCCTTACTGCGCTTCGATTGTGTGCGTACTGCTGCAATATTGTTAACGTGAGTCTTGTAAAACCTTCTTTTTACGTTTACTCTCGTGTTAAAAATCTGAATTCTTCTAGAGTTCCTGATCTTCTGGATAGCGACGCGATATACTACCATCGAATCCTCTTAGTCT
+
@CCC?BC@CCBBBBB;;6BBKDCBBCCCB@A?ACCC=CC@B@BCFCCCC@CCCCC@D>BACC@F?BBCDCCB??7;>>>>+BA<?88828CCFADCC=@@5::9A??;AABAABBB>BCC?B?BBBBBCCC?BBAC7:9=9::=@BAA@@@@@@<>?>=BB:>:>>=BB>>>A7::ADD5C:A9=>DDD/>>=@>2998///999<4:;;:)5==>>294791655A<>><B<=>88:A;>>A<A;==???B@@@ABB?=>>BB:=>??A<AC:???=@@@@@
@ATNG8:04017:06853
GATGGTAGAGTGAGCTCTCTCATCGTACTCATTCGTTTCGGAAGAGACAGGTACGTTAATAGTTAATAGCGTACTTCTTTTTCTTGCTTTCGTGGTATTCTTGCTAGTCACACTAGCCATCCTTACTGCGCTTCGATTGTGTGCGTACTGCTGCAATATTGTTAACGTGAGTCTTGTAAAACCTTCTTTTTACGTTTACTCTCGTGTTAAAAATCTGAATTCTTCTAGAGTTCCTGATCTTCTGGTATACACACTCGCTCGCTACCATCGAATCCTCTTAGTCT
+
A<<>@EBABBBCDEBCBBCDDDDECCCFCCBB?BBAB=BA>A?BCFCDCC@BAA@@?B?BA@@=@?BBBBBBCBC=?>=>=.;>;@778,8?AC@BBC@EC>779BBABCCBAABBB?BBC?A<?@?@A?==:>>??=AAAA>>>?@ABBBA>>>=889=@@<?=AAAAAAA@@8;;;;;1;9>988888(8>>?B;==>888====5;;;;+;;;;@<@<>>:>AAAAAA:=:=AAAAD4::A=@><<<=>>@A=?==@??>AA<AAC=A=AA7==>9>>@@>
@ATNG8:04018:06897
GATGGTAGGCACTGCGCACACATCCCAGAAGATCAGGAACTCTAGAAGAATTCAGATTTTTAACACGAGAGTAAACGTAAAAAGAAGGTTTTACAAGACTCACGTTAACAATATTGCAGCAGTACGCACACAATCGAAGCGCAGTAAGGATGGCTAGTGTAACTAGCAAGAATACCACGAAAGCAAGAAAAAAGAAGTACGCTATTAACTATTAACGTACCTGTCTCTTCCGAAACGAATGAGTACGAGAGAGCACACGTGTCTAATCGAATCCTCTTAGTCT
+
@444.4//)/7////79>=B=BC>>6@?;;>@@<<<8<8>@===BB===5:39::44444$438<<<ABD@==?40//////$//)58=>>2>@@BFCCCCBB@@;>;>>:@BB=@@;:;BCBCBA@@?;;0*00//)/667:<=B?DACA@=@B:::AA@=AAA@@A???;999;?>888*8>=9899:99%9>:7>;A;7==<;;:<9?@5@=@@BBB?BB@??@A2949>=5<9939??A?BBBBA@A769>>?>>:<97887;<:=6<=8=<<4;7779
@ATNG8:04019:06878
GATGGTAGACATATCGTACTCTCTGTACTCATTCGTTTCGGAAGAGACAGGTACGTTAATTAGTTAATAGCGTACTTACTTTTTCTTAGCTTTTCGTGGTATTCTTGCTAGTTTACACTAGCCATCCTTACTGCGCTTCGATTGTGTGCGTACTGCTGCAATATTGTTAACGTGAGTCTTGTAAAAACCTTCTTTTTACGTTTACTCTCGTGTTAAAAATCTGAATTCTTCTAGAGTTCCTGATCTTCTGGATACACTCATGTGCACCTACCATGAATCCTCTTAGTCT
+
<<>?@BBD:;;CAAACBB@ABACACBA@A@BC@;::D5@<8<8@A@@@A?<??@>?8=39-733-35;?>;:;=8;*--6666)8;,-/8888.8;<<.33;57817<7;799(778;75<<6:;;8=9====>;;;8=A@@<????@@@>>>A===;;;8==>:>?:?:===885<781755566'/.6./....$..755,33556776==17777(7:;:A=A=AA=A>>????=A=A@>;//,//>7::9>>>>>????@>>><9991///<7772///488333
@ATNG8:04019:06898
GATGGTAGATACTCGCTGATACACCCAGAAGATCAGGAACTCTAGAAGAATTCAGATTTTTAACACTAGAGTAAACGTAAAAAGAAGGTTTTACAAGACTCACGTTAACAATATTGCAGCAGTACGCACACAATGGAAGCGCAGTAAGGATGGCTAGTGTAACTAGCAAGAATACCACGAAAGCAAGAAAAAGAAGTACGCTATTAACTATTAACGTACCTGTCTCTTCCGAAACGAATGAGTACGAGAGCAGACAGAGCTACCATCGAATCCTCTTAGTCT
+
CCCC?BCCBBBCCBBBCCCGCCCBC>CCC@CCCCCA?A@BCCDCCA?BC>A>ACCCCAAA2C?CDAAABBD>>>5<?:;;;;*;;59=BBC9CCC@CCCGCCCCC@C@BB@CCC?BBCBCCCCCCCCCBCCC?CC@D=BBBBBBBC@C?B@@>@CBBEAAA?BBBAAA?CD?BAB>@?CCD=C??:?@@@?2@@>BAAAC@@@A<@:==>>7;7;DCCC@BCBAACB=@=???8?BB?BBCDDCC???BBDDC??@FBCCBBB?BABBC?BB?BBB?CB>>@
@ATNG8:04022:06864
GATGGTAGATACTCGCTGATACACCCAGAAGATCAGGAACTCTAGAAGAATTCAGATTTTTAACACGAGAGTAAACGTAAAAAGAAGGTTTTACAAGACTCACGTTAACAATATTGCAGCAGTACGCACACAATCGAAGCGCAGTAAGGATGGCTAGTGTAACTAGCAAGAATACCACGAAAGCAAGAAAAAAGAAGTACGCTATTAACTATTAACGTACCTGTCTCTTCCGAAACGAATGAGTACGAGAGAGCACACGTGTCTACCATCGAATCCTCTTAGTCT
+
78:<@AA@CABBCCCCBBBCCCBCC>CCC@ABAB@@=@=@@BCBCB@CC?B@BA@>>>>>1><ABCAAACBBBA;@@:;;;<*;B>A>CCB:CCC@CCCEBA@0000@A@=ACA>ACBABCBBCCCCCBCCC?CCCD<A@BBBBAB?C@CAA?ACCCDCCC?CBBBBB?BB>BBB>AABBB=A@>;::9999%9@;>>=?CBBBB??:==BB:>:=>B@@<@A@@@AA@C?BAC=BBC>AABBBBBBBBACCCCBACBBBB>??BC@C=<<@;>>=?>=;>@;:;
@ATNG8:04022:06866
GATGGTAGTAGTACACTAGTCATACCAGAAGATCAGGAACTCTAGAAGAATTCAGATTTTTAACACGAGAGTAAACGTAAAAAGAAGGTTTTACAAGACTCACGTTAACAATATTGCAGCAGTACGCACACAATCGAAGCGCAGTAAGGATGGCTAGTGTAACTAGCAAGAATACCACGAAAGCAAGAAAAAAGAAGTACGCTATTAACTATTAACGTACCTGTCTCTTCCGAAACGAATGAGTACATAGATATACGTATAGCTACCATCGAATCCTCTTAGTCT
+
>>>A@CCBBBBBBCCCCCCCLCABB?BBB=@@@@@@=A@BBIBBBB@BE@C@BBBABDGE5C>@@BBCBCC@@@9?=>@BBA0@@=@?DCB<CCD@CCCCCAA00,0<@@<CCE@BBBBBCCCCCCCCDDCC@CBBB>??CCBA?B?C@C??>@CBCBBCC?BBBAAC?CC@>>?=??CCD>BBB?@@???@(?C?F999CDBAA=D4;;@@3718>A@A=AB@@?BB?C?AAD=BBD?BBAAABABCBBBBAAACC@@@>@??@@<@AA@@<@A<>>=<?C766
@ATNG8:04023:06892
GATGGTAGTCTCAGATAGTCTATAGTACTCATTCGTTTCGGAAGAGACAGGTACGTTTAATAGTTAATAGCGTACTTCTTTTTCTTTGCTTTCGTGGTATTCTTGCTAGTTACACTAGCCATCCTTACTGCGCTTCGATTGTGTGCGTACTGCTGCAATATTGTTAACGTGAGTCTTGTAAAACCTTCTTTTTACGTTTACTCTCGTGTTAAAAATCTGAATTCTTCTAGAGTTCCTGATCTTCTGGTCTACTACACTGTACTCTACCATCGAATCCTCTTAGTCT
+
8///6<;;CCCDCCC@@A;96<C;>;;;655:7;@CF>DJAC?;:9?;:<6;99544)47<:<<9>?B==/////:277777'///(4:<<4;;;<6;55.5;.559;9915:A@A@@?9=9:4:::::CCCBB?CCCC@C;;;CBABB@@@@@?;;4;>>49:2:29=:999955.55555&549759999(:>>>?5?:9996<999.9999'9;;:979;@@<BBBB@@@6;5;@?AA@6:;;9;BBCBBBBBBBBA:99??@A>@999?:=:6:-.)-.:88
@ATNG8:04024:06860
GATGGTAGCGCGACGAGCGTAGACCCAGAAGATCAGGAACTCTAGAAGAATTCAGATTTTTAACACGAGAGTAAACGTAGAAAGAAGGTTTTACAAGACTCACGTTAACAATATTGCAGCAGTACCACACAATCGAAGCGCAGTAAGGATGGCTAGTGTAACTAGCAAGAATACCACGAAAGCAAGAAAAAGAAGTACGCTATTAACTATTAACGTACCTGTCTCTTCCGAAACGAATGAGTACTATGTAGAGCTCTATACTACCATCGAATCCTCTTAGTCT
+
8;;;<???@AABBBBBBBBCEDBBB>BCCBDCCCBB?B?BBCCCCC=BB>??CCC99998)8>@BBDBBACCCC=B@AADDD@LG=A>ABB9AGGBCBCBBFCCC@C@AB?AHD@CCCCCCCBCC@CBBBC@BCBB?AABBCDCC?A?BCC@AAABBBBB?BB@AAB?CC;@AC?BBBBB=BCB?89:99(9<8?BBBCCBBC>B=BBBB>B>BBBBC@CB=>=@>@B?BBC>?CB?BBBCBBBBBABBBDAAABBBCDBA@AB?BBBBC>BB>BBC?BB>>>
@ATNG8:04027:06886
GATGGTAGCTCACGTACGTCACACGTACTCATTCGTTTCGGAAGAGACAGGTACGTTAATAGTTAATAGCGTACTTCTTTTTCTTGCTTTCGTGGTATTCTTGCTAGTTACACTAGCCATCCTTACTGCGCTTCGATTGTGTGCGTACTGCTGCAATATTGTTAACGTGAGTCTTGTAAAACCTTCTTTTTACGTTTACTCTCGTGTTAAAAATCTTGAATTCTTCTAGAGTTCCTGATCTTCTGGTATGACTAGTGTACTACTACCATCGAATCCTCTTAGTCT
+
?;@>@DCBBB<BCBCCAA@@@A@@@AAAABBB?BBBB:BB=A=ADCCCBB@BBBBC@D@ABBB@C@CECB@@@@?=:BA=B1AA;?=@A:???A789A=AA89:7AAC?999>>>@A>AAB@D??:9;;8869>>::4:==>>>>>??@9::;::4;;;5;A<A=A>>>=9=97355999,96;.56<<</99798,3-----253605575'5..(.3.3.5559997888-.-.99777*---*-889>>>>>@@@@ABBB@@@<@@??@;<;6:8708=?::
@ATNG8:04030:06862
GATGGTAGCGCACACATAGATACAGTACTCATTCGTTTCGGAAGAGACAGGTACGTTAATAGTTAATAGCGTACTTCTTTTTCTTGCTTTCGTGGTATTCTTGCTAGTTACACTAGCCATCCTTACTGCGCTTCGATTGTGTGCGTACTGCTGCAATATTGTTAACGTGAGTCTTGTAAAACCTTCTTTTTACGTTTACTCTCGTGTTAAAAATCTGAATTCTTCTAGAGTTCCTGATCTTCTGGCTCTCGTAGACAGATACTACCATCGAATCCTCTTAGTCT
+
A@@>?BABBBCCCCDBBBCCEDCBCBCCCBAA>AAAB<BC@C@DCCCCCC@CCCCC@B?BCCC>B?BBBBBCBCC<@@@>>,;;4;BBB=BCBC@CCB?BC8<;BCCC@CCCCCDDD?B@C?B@BAAACIBB?BBCC@DCCCCCBBDCCCCCCCC?BBB@CC@C?BBBCCDCBB>BAAAA8A;A9;::::*;BCCD=A@BBBBBBBC?BBBB0BBA@A8<7;C?BBBBA;;7;6;CB@@@<@@@=ABBBCDCDCCBBBCCCBBA@?@BDBB@BB@AA@@BC@@>
@ATNG8:04031:06878
GATGGTAGATATATGCACGCTCTCACCAGAAGATCAGGAACTCTAGAAGAATTCAGATTTTTAACACGAGAGTAAACGTAAAAAGAAGGTTTTACAAGACTCACGTTAACAATATTGCAGCAGTACGCACACAATCGAAGCGCAGTAAGGATGGCTAGTGTAACTAGCAAGAATACCACGAAAGCAAGAAAAAGAAGTACGCTATTAACTATTAACGTACCTGTCTCTTCCGAAACGAATGAGTACTGTATCTATGTGTGCGCTACCATCGAATCCTGCTTAGTCT
+
9:>9;9::44549;;55555//////)//<7<ACC9666;>>>>>>C?CC?C@BBBBA===+=8=BBBBBBBCCD>A?<;;;;*;?9A?BBB;CDDAEBCBBBB::6;@BB>BBB?BDCBDBCBBBCCCCBBC?BAAA?AAAAAA@@=@?B;;;<CECCBCC?BBCCCC@CB????>AABBB=@?=9===??1=F?BBBABBCCB<A7;;AA5636ABAB?AAABBCC?C?A??9?::6:BABCC9:::80;;0//8//788333<6855..(......323-...
@ATNG8:04032:06874
GATGGTAGCACGACACGACGATGTGTACTCATTCGTTTCGGAAGAGACAGGTACGTTAATAGTTAATAGCGTACTTCTTTTTCTTGCTTTCGTGGTATTCTTGCTAGTTACACTAGCCATCCTTACTGCGCTTCGATTGTGTGCGTACTGCTGCAATATTGTTAACGTGAGTCTTGTAAAACCTTCTTTTTACGTTTACTCTCGTGTTAAAAATCTGAATTCTTCTAGAGTTCCTGATCTTCTGGACAGAGTGTGCAGATACTACCATCGAATCCTCTTAGTCT
+
:<AB@CCCDBBA;@CBBBC;6:BCDFDBBBBB?BDDD>CC@C@CCCBCCD@CCBBB?B?CCCC@D=BBAABBBBB?BBCCC3BB@BBBB=B@@@@CBA?AB9::?BBB@BBCCDAA@=BBC>A<AAAAA=AA9AAAA<?<<<>>@A>??@@@AAA<@@@=?>9>9>@@A<==AA:>=@BB6B=A9==DDD/>><==69:9///<:;?<ADDD/A>>?A<A=>?;>@AB?>>:><>>?@?>5:::5;?>>>====<=><=<999773///8848>9>@@:>==<9
@ATNG8:04032:06890
GATGGTAGATATATGCACGCTCTACCAGAAGATCAGGAACTCTAGAAGAATTCAGATTTTTAACACGAGAGTAAACGTAAAAAGAAGGTTTTACAAGACTCACGTTAACAATATTGCAGCAGTACGCACACAATCGAAGCGCAGTAAGGATGGCTAGTGTAACTAGCAAGAATACCACGAAAGCAAGAAAAAGAAGTACGCTATTAACTATTAACGTACCTGTCTCTTCCGAAACGAATGAGTACACATCGTCGTGTCGTGCTACCATCGAATCCTCTTAGTCT
+
@?B>@CCCCCCCBBBBCBCCCCCBB@BCB@CGGFBA?BACBCCBBB@CDAC?BCA99999)9;AA?@?BA@:99,9@;;;;;);944<===2<AA?BBACCDCCB=@<;;7;AA?@AACDDDCBBCCCCDCC@CBBB@BBBC@@?C@C?B@@<@BCBBBCC@DCCCCD?BB@AAB@BABBB=ACC?CACCD3BB?BAAABCBBB==6;;=A8=:>@BBB@BBAAAAA=?>@CD=A@?=?A???CBBBCCCBBCBBB:::@????B?BEBBB<???????BABBB
@ATNG8:03986:06933
GATGGTAGATATATGCACGCTCTACCAGAAGATCAGGAACTCTAGAAGAATTCAGATTTTTAACACGAGAGTAAACGTAAAAAGAAGGTTTTACAAGACTCACGTTAACAATATTGCAGCAGTACGCACACAATCGAAGCGCAGTAAGGATGGCTAGTGTAACTAGCAAGAATACCACGAAAGCAAGAAAAAGAAGTACGCTATTAACTATTACGTACCTGTCTCTTCCGAAACGAATGAGTACATAGATATACGTATAGCTACCATCGAATCCTCTTAGTCT
+
@CCC?AACCCCABBCCDCB@CCCCC?CDD@CDCCBA?A?BCCBCCC?AB?B?BBB?????1@?BCBBBBBB?A@8>>@CCCC5@@=A@CCC;CJDACCCCCCCBB?A?AA=ABC?BBCCCCCCCECBBBBBB@FCBB>BBCCBBBC?D@CBB?BBBDCCCC?CBAAAB?BC?AAA<??CCC<@??888888(:>>A???CCB>>596;;?D=AAACBB?CDAAABB=?=?BG>BBC@AA@BBCCCCCCBBABBB@@@@>:9:<<6<@@@@<AA=>>>;>=888
@ATNG8:03986:06945
GATGGTAGCGAGCGAGTGTGTATACCAGAAGATCAGGAACTCTAGAAGAATTCAGATTTTTAACACGAGAGTAAACGTAAAAAGAAGGTTTTACAAGACTCACGTTAACAATATTGCAGCAGTACGCACACAATCGAAGCGCAGTAAGGATGGCCAGTGTAACTAGCAAGAATACCACGAAAGCAAGAAAAAAGAAGTACGCTATTAACTATTAACGTACCTGTCTCTTCCGAAACGAATGAGTACGATGAGATCTCGTGTGCTACCATCGAATCCTCTTAGTCT
+
;;;;<A@@DBBBBBBBBCDD@AACCAECC@CBBBBCAF@BBBBBA@<AB@B@BBDBBBBB5B?ACDCCBBB@@>8@B;;;;;$;<::;;;;0;BC<>CCCCCC::8;@@@=@BA>BCAAABBBBB@@ACBBB@AAAB?BABBDCCB?C@GCCAC@CCDBBB?BBBBDE@CB????>AABFD>B@@:=<<<<=&<@:?99:BBBBB?B?BBBB?B?A>D;;9;BAACCCAF;;;C>ECD@EAAA@@@BBBBABBBBAAA@AB?>?CC?AAAAA:==;==<<@BBBB
@ATNG8:03987:06936
GATGCTCGCTGATGATATCTCCTGAAGATCAGGAACTCTAGAAGAATTCAGATTTTTAACACGAGAGTAAACGTAAAAAGAAGGTTTTACAAGACTCACGTTAACAATATTGCAGCAGTACGCACACAATCGAAGCGCAGTAAGGATGGCTAGTGTAACTAGCAAGAATACCACGAAAGCAAGAAATAGAAGTACGCTATTAACTATTAACGTACCTGTCTCTTCCGAAACGAATGAGTACACACTCTCATATGACACTACCATCGAATCCTCTTAGTCT
+
CCBCBBBBBBCCCCCCC@@AC@CCE@BBBBBC@C@CFCCCDD>CB?C?BCCDDCCD5D@BBCGICCCBBB;AC;;;;;*;E>C?CBC9CAC?BHJCCBCBC?C@@@=@CC>A@CECCCCCCCBBBAABACCBB@BBCBD@@A@C?BBB?BBCCBBCC@CCCCDD@BB?BBB?ACA@@<@A?<88819ABD?BBBBBBCCC@C?CCCB>@=@BBCC>BBCCBBC@B?CBF?CBB@BBBBBAAACBBBBBBABBBCCBCCCCC@BBACC@DC?BAA>@BBBB
@ATNG8:03992:06921
GATGGTAGAGTATCATGTGTATCTCCAGAAGATCAGGAACTCTAGAAGAATTTCAGATTTTTAACACGAGAGTAAACGTAAAAAGAAGGTTTTACAAGACTCACGTTAACAATATTGCAGCAGTACGCACACAATCGAAGCGCAGTAAGGATGGCTAGTGTAACTAGCAAGAATACCACGAAAGCAAGAAAAAAGAAGTACGCTATTAACTATTAACGTACCTGTCTCTTCCGAAACGAATGAGTACATAGATATACGTATAGCTACCATCGAATCCTCTTAGTCT
+
4;<>ADCBBBBBBBBBBBCCCCCA@=@BA=AABBAA?@7;;AAC;;5;A5;;/;@>@AC>>+>>BBCCCCAA@AB<;;;CEEG3EE@HAFCF<BBB@DDDBCBC@?>A@CC@AAA?BBBABBCCCCBBBCCCCACBAB?ABBABBBD@DACBB?BCCCBCCC?AAAAAA?AC?CCC@BBA@@:@==9999999%9=;=949BBBBB?B@CC??<?<@@CBB>BB;;;BA>A?ABB=BBB@BCCBCBCBBBBBAAABBBBBBB>>>CB?B>?=>9<A:>>><@A887
@ATNG8:03996:06948
GATGGTAGCACACGAGATCTCATCGTACTCATTCGTTTCGGAAGAGACAGGTACGTTAATAGTTAATAGCGTACTTCTTTTTCTTGCTTTCGTGGTATTCTTGCTAGTTACACTAGCCATCCTTACTGCGCTTCGATTGTGTGCGTACTGCTGCAATATTGTTAACGTGAGTCTTGTAAAACCTTCTTTTTACGTTTACTCCCGTGTTAAAAAATCTGAATTCTTCTGAGTTCCTGATCTTCTGGTATACACACTCGCTCGCTACCATCGAATCCTCTTAGTCT
+
@@@=@BCCCBCDBBBBBCCCCDEDEDBBCC@@@ACCF>CC=C@BBCDDBC?CCDDB?C?CCCC@C@DA@ACCCBB>ABBBB3BB?BAA@=ABBD@DBB>BB<>>ACBB@BBBBCCBB<AAA>A>AA?B>>>>;@AAA;AAAA@??>>>A@@>===:<><=AA7=:>D@@?@@AA:??AAA6@<@<??AAA/AB><<6>:88A9=999-66666%7=>=@=C8;;<?B@@@B<A<??A===9::;;>>>==<>::787@@@AA?@?<A>>>D=AA6<=>=AA:::
@ATNG8:04009:06907
GATGGTAGAGTACAGTGTAGTAGACCAGAAGATCAGGAACTCTAGAAGAATTCAGATTTTTAACACGAGAGTAAACGTAAAAAGAAGGTTTTACAAGACTCACGTTAACAATATTGCAGCAGTACGCACACAATCGAAGCGCAGTAAGGATGGCTAGTGTAACTAGCAAGAATACCACGAAAGCAAGAAAAAGAAGTACGCTATTAACTATTAACGTACCTGTCTCTTCCGAAACGAATGAGTACGAGAGAGCACACGTGTCTACCATCGAATCCTCTTAGTCT
+
@AA>@BDCCCCBBABCCCCBBCEBC@CCDACGCCBB?A>BADCCCC@CA?A=ABDBBBBB3B@AAAABCAB999+9>9;;;;';><>2555&5@=9>CCBCCCCC>A>AA?@CC@BABBCCDCCCCCCBBBC?CCCC?BBBCBBBB?D?BBB@BBCCCCCC?ACCCCC?CD@BBB=@?BBC<B??<>CCCC3BB@B>>>CC@=>8<69:@B<?<?AA@@?@CAAACC?B?BBF>BBB<??BAAACBBBBBBBBBCCBBAA@?;AB;?;::>6<<<@AA<A>:::
@ATNG8:04009:06936
GATGGTAGAGAGAGCTCTCTCATCGTACTCATTCTTTTCGGAAGAGACAGGTACGTTAATAGTTAATAGCGTACTTCTTTTTCTTGCTTTCGTGGTATTCTTGCTAGTTACACTAGCCATCCTTACTGCGCTTCGATTGTGTGCGTACTGCTGCAATATTGTTAACGTGAGTCTTGTAAAATCTTCTTTTTACGTTTACTCTCGTGTTAAAAATCTGAATTCTTCTAGAGTTCCTGATCTTCTGGCGCTCTGTCACGTCTGCTACCATCGAATCCTCTTAGTCT
+
>=AB@C@@@CCCDBBCCCC;96<<<5565<59.:@@@0BC?C?BBDFBCB@BBCBD@CACCCC:C9>>>>>B==C@BBBBB1AB=A;;;(:BAA?BAA=;;7<<BB@A?BBBBBBBC@BBB=A?BBBBBAAA?B???@A???;;;====@@A@@@===>:=?;?:>=777>>////=@@@.==@<@AAAA/AACCD7?=>=DB>>>B<@@@@/@;;;A;A:;;7;AA=>=A=A<>><>>=388>;?989A??@BA??888>==AB5776//+/=9==<7?=>>A
@ATNG8:04009:06946
GATGGTAGTGTCATATGAGAGTGTGTACTCATTCGTTTCGGAAGAGACAGGTACGTTAATAGTTAATAGCGTACTTCTTTTTCTTGCTTTCGTGGTATTCTTGCTAGTTACACTAGCCATCCTTACTGCGCTTCGATTGTGTGCGTACTGCTGCAATATTGTTAACGTGAGTCTTGTAAAACCTTCTTTTTACGTTTACTCTCGTGTTAAAAATCTGAATTCTTCTAGAGTTCCTGATCTTCTGGGATGTGTGCGCAGTGCCTACCATCGAATCCTCTTATTCT
+
BCEC@CCCCBBBBBBCCEBBCCCCCBBBBB;;5;CCC=CC@D@BBBCBCC@CCCCC@C@BABB?BABBCCCBBAA=>><<<,00+0<>>9BB;;6;:;5;C7<<CDDEACCJFCFFC?AAC@C?CBBBABA@=AABB?CBBBHFECCCCCCDBBB@CCC@CC?B:;;BBCDCCD?@@BAA7A>A>;;;;;*;BACB>AAEEDEGHGF>ABAB0ABBCI?C?BD?BBCCCCC@C@CCCCCC@CCCC>B:;:DEECCBBBBBD@BBD@BCBCC?BB@;;;?AA?BB
@ATNG8:04010:06928
GATGGTAGGCGACATACATACGCGCCAGAAGATCAGGAACTCTAGAAGAATTCAGATTTTTAACACGAGAGTAAACGTAAAAAGAAGGTTTTACAAGACTCACGTTAACAGTATTGCAGCAGTACGCACACGATCGAAGCGCAGTAAGGATGGCTAGTGTAACTAGCAAGAATACCACGAAAGCAGAAAAGAAGTACGCTATTAACTATTAACGTACCTGTCTCTTCCGAAACGAATGAGTACAGAGAGTACGATATGTCTACCATCGAATCCTCTTAGTCT
+
89:;<A<<;@AAAC:99AC@A@@AA=AAC=AACB;;6;>BBBCC;;69?=A?BCC@@@@@1@@CCCFDBBCCA@3><00000*00+/899:/<A>;@CCBBCA@A@BAEBBBCC@BBBABACDBBBBBBBBAAABBB?BAACCCCB57077708CA@AB>><>BBA@@;>>9:@@:>;66606///677-6=9@A>>>A?;;5;8<<;;4;9=<BAA=BB@@ABB?B@BBA=A;;6;A@AAAABBBCCCCAABBBCDBBBBBB@BBBBB<>@@B>=<;>>?A
@ATNG8:04023:06906
GATGGTAGCACGACACGACGATGTGTACTCATTCGTTTCGGAAGAGACAGGTACGTTAATAGTTAATAGCGTACTTCTTTTTCTTGCTTTCGTGGTATTCTTGCTAGTTACACTAGCCATCCTTACTGCGCTTCGATTGTGTGCGTACTGCTGCAATATTGTTAACGTGAGTCTTGTAAAACCTTCTTTTTACGTTTACTCTCGTGTTAAAAATCTGAATTCTTCTAGAGTTCCTGATCTTCTGGAGATACACATGATACTCTACCATCGAATCCTCTTAGTCT
+
@CCC@BBBBAABBBAAA@@966:@CAA;;;9=4>BBB8CCAC@CCCCCCD@CCC@@=@?BBBCAL@CCBBBBCCC?ACCCC3BA?A9881:BBB8::9;@@8::?BCD@ABAA@BAA?ABD?C??>>><<<<9>A::699A><>=8;;>///67<7:===BB=B=;;;@@@@BB;887?>1>;?;=>>>>/<<:::19;;:99?==>5;::9)5;=9:5@;AA;;;7>;>>79355559;6:>93;89./-6-//89<<==;;;?;?AAA@<@A:>>?=A???@
@ATNG8:04024:06909
GATGGTAGACACGTGTGCTCTCTCGTACTCATTCGTTTCGGAAGAGACAGGTACGTTAATAGTTAATAGCGTACTTCTTTTTCTTGCTTTCGTGGTATTCTTGCTAGTTACACTAGCCATCCTTACTGCGCTTCGATTGTGTGCGTACTGCTGCAATATTGTTAACGTGAGTCTTGTAAAACCTTCTTTTTACGTTTACTCTCGTGTTAAAAATCTGAATTCTTCTAGAGTTCCTGATCTTCTGGGTCTCTCTCTCACGCACTACCATCGAATCCTCTTAGTCT
+
@;<>769BBB;;;;;966@CAABCCCBAAAAA<ABBB=BC;?<BBBBCCC?AABDC=@=@@@?=A=@BABBBBCC@=<<=<+8=/:89:(3::?:AB@9>>0000@??8?===FBBA:98>;>8==>=67//*/<<<5:=B;<;?BC>888;:>?<???;??<B;????AAAAE<>>>>>2>;@<??BBC/AACCE8=888::::::0////'./..3.3255059996;738357757;49;:<3<==>>>>B>>>@???@=<;6<9///9==9=AD=DA?>>
@ATNG8:04027:06902
GATGGTAGTGTCATATGAGAGTGTGTACTCATTCGTTTCGGAAGAGACAGGTACGTTAATAGTTAATAGCGTACTTCTTTTTCTTGCTTTCGTGGTATTCTTGCTAGTTACACTAGCCATCCTTACTGCGCTTCGATTGTGTGCGTACTGCTGCAATATTGTTAACGTGAGTCTTGTAAAACCTTCTTTTTACGTTTACTCTCGTGTTAAAAATCTGAATTCTTCTAGAGTTCCTGATCTTCTGGATAGCGACGCGATATACTACCATCGAATCCTCTTAGTCT
+
5<>>@CCBB@@ACCCDDBBBBCDDCBBBCDBA>BDDD=CC?C?CCCBBBC?BCDCD@D?DBBB?D?DCCCBCCCB?BBEED1A?>@BDC=CCBC?BDC@EC?BAACCC@CCCCBBBCACCC?C@DBBBDCCD@CCCC@CBBBCCCCCCCBCBBBC?CBC?CC?C=AACCAABCC?DDCCC8B?C>BABBB1@B?@@<@BCCCDDCCC@CCCC5CBBCCAC@CC@BCBCCBB@B@BBBCCC@BAD?CBCCBC@CCBBCCDDCCBBA?ADCCC@AC?@@B>BC@@@
@ATNG8:04030:06928
GATGGTAGTGATACAGATCAGACACCAGAAGATCAGGAACTCTAGAAGAATTCAGATTTTTAACACGAGAGTAAACGTAAAAAGAAGGTTTTACAAGACTCACGTTAACAATATTGCAGCAGTACGCACACAATCGAAGCGCAGTAAGGATGGCTAGTGTAACTAGCAAGAATACCACGAAAGCAAGAAAAAGAAGTATGCTATTAACTATTAACGTACCTGTCTCTTCCGAAACGAATGAGTACTATGTAGAGCTCTATACTAATCGAATCCTCTTAGTCT
+
AB@@?@CCBBBBBBBABAAABCCFD>AAA@BCCCCC@C?@@CBBBB?BC<?:??@@@AAA2A>CBBBEBBBBB?9<<:;;;;*;>;9=AA>9BBB>BABACCFCC@C@BC@BBE@CB@@@CECDCCCBBBCC?CDDD<@ABAC??@?B@B@A?ACCAAA;;7;??BCD?BB????499BBA=B9:5:BBBB3BC?BBCCCCDDC>>:==AC7;8;ACAA?@@@@?AA?C?BBE>CCB?BBBCBBBB>?>DDCCBB>==>>>>==<ADAA<@@<=;:5;?888
@ATNG8:03986:06964
GATGGTAGAGTACAGTGTAGTAGACCAGAAGATCAGGAACTCTAGAAGAATTCAGATTTTTAACACGAGAGTAAACGTAAAAAGAAGGTTTTACAAGACTCACGTTAACAATATTGCAGCAGTACGCACACAATCGAAGCGCAGTAAGGATGGCTAGTGTAACTAGCAAGAATACCACGAAAGCAAGAAAAAAGAAGTTACGCTATTAACTATTAACGTACCTGTCTCTTCCGAAACGAATGAGTACGAGAGAGCACACGTGTCTACCATCGAATCCTCTTAGTCT
+
;<CC@CCBBBBBAABBAAAABBCCF?AAB>@A@A:;49::;9;::>9??<@:<??9:999)9:<>>00///66:3:<>99::(:@;<8@BB9CCC@DCCCBBB;;8;@A?=B@@=@BBABBBBCBBCCBBCB>@@@B>ABCCCBBE?B?B@A>@CECCCBB?AAABBB@BB?BBC677BB@9@<<<>BDCCC)BB>993:@@@==><@=D>>>;><>@B@@<@BA???A>@<??B=BAA>AA@@AABAA@AC???BCBBBBD??;B>;>;;;@=@A=B>>8<<887
@ATNG8:03992:06979
GATGGTAGAGAGAGCTCTCTCATCGTACTCATTCGTTTCGGAAGAGACAGGTACGTTAATAGTTAATAGCGTACTTCTTTTTCTTGCTTTCGTGGTATTCTTGCTAGTTACACTAGCCATCCTTACTGCGCTTCGATTGTGTGCGTACTGCTGCAATATTGTTAACGTGAGTCTTGTAAAACCTTCTTTTTACGTTTACTCTCGTGTTAAAAATCTGAATTCTTCTAGAGTTCCTGATCTTCTGGATATGAGTGACTCGTGCTACCATCGAATCCTCTTAGTCT
+
AC@A?BCBBBBCECCBBBCBCCCGCCCCBC;;;;DDE?GC@B@BCCCCBB?CCCBB?C?CCBC?B@CCCBBBBCC?CCABC1BB=@<>=8?ABB@BCC@BB:889BCB@BBBABBBC?BBA:>:=DAAA>;=9<=<<:>??@???>>>BA>????=>>>6<<=A=@>==>AADD<A????5?=B:>=CCC/AA@@>5:66778=<;<18888(8;;;B=B===:>??B>?>;@;@@@G=>8;;A=B@???A>>>@@AA>>>AAAA9==>>@=AA<>995;;///
@ATNG8:04006:06961
GATGGTAGATACTCGCTGATACACTCAGAAGATCAGGAACTCTAGAAGAATTCAGATTTTTAACACGAGAGTAAACGTAAAAAGAAGGTTTTACATGACTCACGTTAACAATATTGCAGCAGTACGCACACAATCGAAGCGCAGTAAGGATGGCTAGTGTAACTAGCAAGAATACCACGAAAGCAAGAAAAAGAAGTACGCTATTAACTATTAACGTACCTGTCTCTTCCGAAACGAATGAGTACGTGTGACGTACGTGAGCTACCATCGAATCCTCTTAGTCT
+
ECCC?@A@BBCCCBBBCDDFCCCBBDBDC?CCCCDD@C?BBBBBCC@CF>B@BCB@BBBB1B@CBBBCCCCCDD=BB;;;;;*;E?IAEGG<EDECCABBBDBBB@CABB>BCD?CCCBBBCCCCCCBCCCC@CCBB?BABBCCBB>C@CBB?BBBCCCCC?CCCAAA?BB@BBB<>>A@?:A??;>BBBB3CC?BAAACCC@@<?<>=AA;>;>@B@A>BB@@@CB@C@BCD=CCB@BBAABBBBBBBBBBBCCBBCCCCBBBC?BBABB>BB?@@@?CBA@@
@ATNG8:04008:06965
GATGGTAGTATAGAGCTCTACATAGTACTCATTCGTTTCGGAAGAGACAGGTACGTTAATAGTTAATAGCGTACTTCTTTTTCTTGCTTCGTGGTATTCTTGCTAGTTACACTAGCCATCCTTACTGCGCTTCGATTGTGTGCGTACTGCTCAATATTGTTAACGTGAGTCTTGTAAAACCTTCTTTTTACGTTTACTCTCGTGTTAAAAATCTGAATTCTTCTAGAGTTCCTGATCTTCTGGGTGCGCTACATCTCTCTACATCGAATCCTCTTAGTCT
+
88//+/:/5665==;99;<<<<;99@9555594999909:.4.5<<<=BB?AABCB@B?AC::5:?BB:9:??7>833333$3749;<7<<<=8==>:>>,/0====<?BBBBA>>:>;;7<=CAAA???<7<=@@-//<;<888<===?>=A17272685:5:99999955057999.96>677999.9?@AB8>9<77///68/8787'59969373;?6885>7778;5;=>A@A;A:::29=<<<>==:9::;;::>@@?><;76=77--*-,,,7
@ATNG8:04010:06966
GATGGTAGCATCATGCATATCTCACCAGAAGATCAGGAACTCTAAGAAGAATTCAGAATTTTTTAACACGAGAGTAAACGTTAAAAATGAAGGTTTTACAAGACTCACGTTAACAATATTGCAGCAGTACGCACACAATCGAAGCGCAGTAAGGATGGCTAGTGTAACTAGCAAGAATACCACGAAGCAAGAAAAAGAAGTACGCTATAAACTATTAACGTACCTGTCTCTTCCGAAACGAATGAGTACGATGAGAGAGCTCTCTCTACCATCGAATCCTCTTAGTCT
+
5889<>>@:C;94555<;669699<45:54555666:@8:@///)/:177:;;::33-33333#31799==00/888(//4.4444$489.4.4;;+:;<7;@@@:;949.439;;955499965=>>>CBBBCDCD?BB;;;;CCBBB@@6;5;;;7<CBBBBBB@CCCBAD@A?<?CA;==00*//83888==,8>7///:?>8///.(.//:494;;BBC?BBBB@@@<?9;;;0:>@=ABBBCBCBBBBBDBBBAABA?????@@=ACA;;6;=:8888=A;;;
@ATNG8:04014:06971
GATGGTAGTATATCGCGTCGCTATCCAGAAGATCAGGAACTCTAGAAGAATTCAGATTTTTAACACGAGAGTAAACGTAAAAAGAAGGTTTTACAAGACTCACGTTAACAATATTGCAGCAGTACGCACACAATCGAAGCGCAGTAAGGATGGCTAGTGTAACTAGCAAGAATACCACGAAAGCAAGAAAAAAGAAGTACGCTATTAACTATTAACGTACCTGTCTCTTCCGAAACGAATGAGTACGAGAGAGCACACGTGTCTACCATCGAATCCTCTTAGTCT
+
>CCG>BACBCB=@C@@656;;;=<<9<?>>B@A@@A?B@CCCCB;;4;;5;<@A@;:;:;):;=AA@@@BC@??697;9:::(9=.505==4AB@>BB;;9BBBB?C@BB?B@@=@@CBC;<;A@@;::@@?=B?:;69@=<AC@A=A?;;9<?@@?@>AA>AAAAAB>AA>??;5;;9993///5//0000$09;<A:@=9@@A<<:77:<-8188:=?<??BCCCD?A:=;@7;//)//0=@BBCAABBBBBBBBBBCB>>>;;6;@?>?:;;5:::7;<;=9
@ATNG8:04017:06999
GATGGTAGATATATGCACGCTCTACCAGAAGATCAGGAACTCTAGAAGAATTCAGATTTTTTAACACGAGAGTAAACGTAAAAAAAGAAGGTTTTTACAAGACTCACGTTTAACAAATATTTGCAGCAGTACGCACACAATCGAAGCGCAGTAAGGATGGCTAGTGTAACTAGCAAGAATACCACGAAAGCAAGAAAAAGAAGTACGCTATTAACTATTAACGTACCTGTCTCTTCCGAAACGAATGAGTACGAGAGAGCACACGTGTCTACCATCGAATCCTCTTAGTCT
+
;;;;<???ABCCCBBBCBDBBB@@@=@<;29AAC@A=A;>BAABBC?BA?B?BA?:99999%7;=AA=???A?>?5739444499"44.4.5@@@+<65159999;::::)99994)4444)4<<:==>?>CCDCCCA@?@BAA>@ACDCCCC?CBC@@?@EBBBCBB?BBBCBB@BB?BBB?BCBCB=B::39====,=A?9:9ABBBBB?@:>=@@<@<?AC<<7<CABBBB?C=@@@9?BA>BBBBBBBBAAAB??>BCCDDBBBBB@@=A:::B<@?<:::8<>===
@ATNG8:04022:06967
GATGGTAGGCGTGTGAGAGTCTGCCCAGAAGATCAGGAACTCTAGAAGAATTCAGATTTTTAACACGAGAGTAAACGTAAAAGAAGGTTTTACAAGACTCACGTTAACAATATTGCAGCAGTACGCACACAATCGAAGCGCAGTAAGGATGGCTAGTGTAACTAGCAAGAATACCACGAAGCAAGAAAAAGAAGTACGCTATTAACTATTAACGTACCTGTCTCTTCCGAAACGAATGAGTACGAGAGTCAGAGCAGAGCTACCATCGAATCCTCTTAGTCT
+
:4896;<@696699@CDDCCAB::;/5DC@B@@DCC@C?AACBB;;5;A5;4;C@;;;;;$93<<<C=AA?899*8:>===-7918/777&37;6;3333339><@>BB>@AA8;;D>>=;;;AAA>====8====8=;;;===>;><AAC?CCBAA???;?>>>>@<00*0::)//>:.3395::;;;)//*/578:88//)/37:>><@=;::7607<::;;;8<<@@?8>:939===00/:;:>=@BBABBD?99;9555-59<=?:=<887707>=::
@ATNG8:04023:06963
GATGGTAGTACATGGATAGACGACACCAGAAGATCAAGGAACTCTAGAAGAATTCAGATTTTTTAACACGAGAGTAAACGTAAAAAAGAAGGTTTTACAAGACTCACGTTAACAATATGCAGCAGTACGCACACAATCGAAGCGCAGTAAGGATGGCTAGTGTAACTAGCAAGAATACCACGAAGCAAGAAAAAGAAGTACGCTATTAACTATTAACGTACCTGTCTCTTCCGAAACGAATGAGTACGATGAGATCTCGTGTGCTACCATCGAATCCTCTTAGTCT
+
84447444444;45.444:///////)/:<7777//)/27)//;<445755.5388:455555#56;<=>><AA<<?4<;444444#44.4.555&5995<?><66965473//)/////;;>556=::>?;?=>=@ABC8;;A@;544.5.555.6<>=>???9===6957;>:=<<6<999;9985;7999'771899:<<<;=48033;;1;383955.59999;;.4.4//(/773///6/-/8///886688998333888=.323..(..(...26<::9
@ATNG8:04024:06969
GATGGTAGTAGTACACTAGTATACCAGAAGATCAGGAACTCTAGAAGAATTCAGATTTTTAACACGAGAGTAAACGTAAAAAGAAGGTTTTACAAGACTCACGTTAACAATATTGCAGCAGTACGCACACAATCGAAGCGCAGTAAGGATGGCTAGTGTAACTAGCAAGAATACCACGAAGCAAGAAAAAGAAGTACGCTATTAACTATTAACGTACCTGTCTCTTCCGAAACGATGAGTACTATAGACTATCTGAGACTACCATCGAATCTCTTAGTCT
+
BCCD@CCECBCBBBAAACCB;<<CACCC@CCBB:;8;?BBCCBCC?CC::9:AA=====)918???@BB@@?A6>8;<<<<,;?<A>BBB6A@@9><<99=>89285;;9?@>;?====>A;;;==><=>=:=@>>1887====?:>:>?>:???===;;6;@B=@A>:939=>399@@;88706::::+;;6;<=;;;;::4:3:>=<8=;;;;>?;===@???:>:=;>1/000><>/77@=888?A9798;<9;@788@;====<18888818>888
@ATNG8:04030:06986
GATGGTAGATATATGCACGCTCTACCAGAAGATCAGGAACTCTAGAAGAATTCAGATTTTTAACACGAGAGTAAACGTAAAAAGAAGGTTTTACAAGACTCACGTTAACAATATTGCAGCAGTACGCACACAATCGAAGCGCAGTAAGGATGGCTAGTGTAACTAGCAAGAATACCACGAAAGCAAGAAAAAAGAAGTACGCTATTAACTATTAACGTACCTGTCTCTTCCGAAACGAATGAGTACACACTCTCATATGACACTACCATCGAATCCTCTTAGTCT
+
;;::<A009@A@B956@C:99@B@@:9;96;>ABAA<A=00000/96;;8;8=>::@BBA2A<A@A???@A99:2:?@@A@@1@B?A5@@@7@BB?CBBBCCB;;8:=AA=CBB=@@BABBBCCBCCAABBB@CCCD?@ABCBCCD?C?B;;8;BBBBCCD@CBCBAC@BA=C@@9>>@A@=BBB?@@@@@@%@@7000???ABB@@<???A=B=>>BCC@CBC@@@B>A>AAB;B::8:?A?AABBA@AABBBB?>?B@??????9;>>00*--)---(/8:;<
@ATNG8:03987:07022
GATGGTAGAGAGACTGTAGCGCACCCAGAAGATCAGGAACTCTAGAAGAATTCAGATTTTTAACACGAGAGTAAACGTAAAAAGAAGGTTTTACAAGACTCACGTTAACAATATTGCAGCAGTACGCACACAATCGAAGCGCAGTAAGGATGGCTAGTGTAACTAGCAAGAATACCACGAAAGCAAGAAAAAGAAGTACGCTATTAACTATTAACGTACCTGTCTCTTCCGAAACGAATGAGTACTATGTAGAGCTCTATACTACATCGAATCCTCTTAGTCT
+
CCBB?ACCCBBBABADBBBCCCCCC>CCC@CCDDAB?A?CCCDBAA>?C?C?CCB89999.:?CCBBBA@@988*8>9;;;;*;C>A>BBB9BCC@BCCCCCCBC?C@??>?CC?BBBCDCCCCCCBBBCCC@CCCD?ABBBA?AB=B?BBB@CCCCCAAA=AAAAAC?CC@>>?799ABA=BBB?BCDDC2AA?C@@>BA@@@:>:==AA6;7;ACBB?BBAAABA<?=?BB>CCB?AAACCCBBBBBBBBA??::8:<?:;;?AB@@@<??<776=>?000
@ATNG8:03999:07022
GATGGTAGGCGACATACATACGCGCCAGAAGATCAGGAACTCTAGAAGAATTCAGATTTTTAACACGAGAGTAAACGTAAAAAGAAGGTTTTACAAGACTCACGTTAACAATATTGCAGCAGTACGCACACAATCGAAGCGCAGTAAGGATGGCTAGTGTAACTAGCAAGAATACCACGAAAGCAAGAAAAAAGAAGTACGCTATTAACTATTAACGTACCTGTCTCTTCCGAAACGAATGAGTACCTCTCAGACGCTTCCTACCATCGAATCCTCTTAGTCT
+
CCBB?BCCACBBB@AADDCECBBBC@CBC@CCCCB@>@@FDCBBBC@BB?B@CCCCCCCD5CBCCCCBBBBCDC?C:;;LFJ5BB@B@BCC<CCC@CCCCCDDDE?B?AA?ACF@CCCBCCCDDDCBBBBCG@CC@@>@BCCCBBB@C?BBC@CCCBBBCB@CBBBBB@CB?CBB>AACCC;@993999999%9?;>97:BBBBB>@>?:@=2>:=>B@@=@A@@@@@@C?BCA<ACC?BAACFBC???@BBDCCBBB@B>AAA<AAA@@<@@<776<@A???
@ATNG8:03999:07031
GATGGTAGTAGTACACTAGTCATACCAGAAGATCAGGAACTCTAGAAGAATTCAGATTTTTAACACGAGAGTAAACGTAAAAAGAAGGTTTTACAAGACTCACGTTAACAATATTGCAGCAGTACGCACACAGAAGCGCAGTAAGGATGGCTAGTGTAACTAGCAAGAATACCACGAAAGCAAGAAAAAGAAGTACGCTATTAACTATTAACGTACCTGTCTCTTCCGAAACGAATGAGTACATAGATATACGTATAGCTACCATCGAATCCTCTTAGTCT
+
?@<:=?::BBCBBDCDDCBBCABAB@AAB?BBBCBB@B?BAECCBB?BD@C@CCCCBDDD2C@BBBBBBBBBCC>AABBCBB5AA=A5;;;6;BC@DCCBBBCCC?B@BB?BBB?BAB?@ACCCCBBBBBCCED?BBBBBBBA<A>@CC?AAAAABAC?BBBBBB?BB@BBB?BCCCC;BBA=9:999(:A=C@AAB999B<?<?BAB>B>AABBC?A@A@>?>=@=ABB=BCC@CBBBBBBBBBBBBCA@@CCDA@@@BBB>@@@BB;@B:898=AA??@
@ATNG8:04004:07031
GATGGTAGCAGACGTGACAGAGCGCCAGAAGATCAGGAACTCTAGAAGAATTCAGATTTTTAACACGAGAGTAAACGTAAAAAGAAGGTTTTACAAGACTCACGTTAACAATATTGCAGCAGTACGCACACAATCGAAGCGCAGTAAGGATGGCTAGTGTAACTAGCAAGAATACCACGAAAGCAAGAAAAAGAAGTACGCTATTAACTATTAACGTACCTGTCTCTTCCGAAACGAATGAGTACGATGAGATCTCGTGTGCTACCATCGAATCCTCTTAGTCT
+
88897:556======B<=<DAAACC6:;B?B@@@??=??AB@@@BB???<?;>>><;;;;,</878><@>??A@897:;;;;':><C=BB=1<;?;@B<BCCCBA=A>;;7<;;=AAABBB@:999CCCD;;;;BAB6;;;:AABF?B<A00+0>>>=?BB?BBBBAB?A@<@=;/73333(3;;5:<CCC1=>>A?>>>?::::=1788818:88;BBAC@>>>>=9=9=@@<@CC@CBBB@@>@;000>>>>:::;9;555894777;:5773;:;5::777
@ATNG8:04006:07022
GATGGTAGATATATGCACGCTCTACCAGAAGATCAAGGAACTCTAAGAAGAATTCAGATTTTTAACACGAGAGTAAACGTAAAAAGAAGGTTTTACAAGACTCACGTTAACAATATTGCAGCAGTACGCACACAATCGAAGCGCAGTAAGGATGGCTAGTGTAACTAGCAAGAATACCACGAAGCAAGAAAAAAGAAGTACGCTATTAACTATTAACGTACCTGTCTCTTCCAAACGAATGAGTACTGTATCTATGTGTGCGCTACCATCGAATCCTCTTAGTCT
+
@@<>;CBCBB=@@>;999;;;<>???ABB>@@;;929397777//)-9388+-+/777:B=?)<633389<93333(3344444$4:.4.4::+:5515:5555555159?>8<5924?;;;BD>>=00/<///7///:,//;::/558=:=@<8?;;7:00/6898:;969;6///;///>?=<<<//////#-60----6/33:6738876162225==8565;;54057<<6<73-4:99>=8==>A@AA@?>?<=??@:<<>;=5555)..488858?=00
@ATNG8:04006:07032
GATGGTAGCTCTGCTCTGACTCTCGTACTCATTCGTTTCGGAAGAGACAGGTACGTTAATAGTTAATAGCGTACTTCTTTTTCTTGCTTTCGTGGTATTCTTGCTAGTTACACTAGCCATCCTTACTGCGCTTCGATTGTGTGCGTACTGCTGCAATATTGTTAACGTGAGTCTTGTAAAACCTTCTTTTTACGTTTACTCTCGTGTTAAAAATCTGAATTCTTCTAGAGTTCCTGATCTTCTGGGTCTACGCTCGTCGCGCTACCATCGAATCCTCTTAGTCT
+
AACD@DCCCA<?CBBABBCCCCCCBBAAACCC@BCCC=??4;6;?@@BCC?CCC:;:;@EBAA?AACCCCCCAAA?CCBBB0;;5:?@@8ACAB?ACB>AB7;;@ABEAFCCEABBB8;;B>A>BCBABC::7:AAA?BCBBBCBBCCBAAAB@@=@BB@BC?C@BBBBBBBBB?B;;;;.;>D=AACCC5CCCCD>BAAABBAAAA=ABBB0AAA;;9;>BD@CBBBAAA=@=@BBA@@>@@CF?BAADBBBB@@@BBCABBCD@BBCAA=A@=@AC?BCBBB
@ATNG8:04009:07001
GATGGTAGTGATACAGATCAGACACCAGAAGATCATGAACTCTAGAAGAATTCAGATTTTTAACACGAGAGTAAACGTAAAAAGAAGGTTTTACAAGACTCACGTTAACAATATTGCAGCAGTACGCACACAATCGAAGCGCAGTAAGGATGGCTAGTGTAACTAGCAAGAATACCACGAAAGCAAGAAAAAGAAAGTACGCTATTAACTATTAACGTACCTGTCTCTTCCGAAACGAATGAGTACAGAGAGTACGATATGTCTACCATCGAATCCTCTTAGTCT
+
A@C?@CAABCCCCBBBBBBDBCCBB?BEF@CCCCB9;;<AABCCCC@CB@B@FDC@@@@@1@@CCDCDCECBA@:?B:;;;;*;B=A?BCC;CDHADCCCCGCBC@C@CB?CA@?BBBBBBBBCCCBBBCCD@CCCC?BBBBCBBB?B?BBB?ADBBBCBB@CCCCCB?BB?B>?9>::::3;00*0=>>>,000)9>?<>???@:@8=?@?8=9>ABBBABBBCCCB?A?BAA;BBB>@@BBCCCCBBAABBCCBBBBBBA@@BB>BCBBB?BB?@A;:>><==
@ATNG8:04010:07002
GATGGTAGTGCGTGAGAGAGAGACCCAGAAGATCAGGAACTCTAGAAGAATTCAGATTTTTAACACGAGAGTAAACGTAAAAAGAAGGTTTTACAAGACTCACGTTAACAATATTGCAGCAGTACGCACACAATCGAAGCGCAGTAAGGATGGCTAGTGTAACTAGCAAGAATACCACGAAAGCAAGAAAAAGAAGTACGCTATTAACTATTAACGTACCTGTCTCTTCCGAAACGAATGAGTGCACATCGTCGTGTCGTGCTACCATCGAATCCTCTTAGTCT
+
ABAB>BC@@?BBB@@ACECA@B;<<05@C@CCCCBB@B@CCBBACC?BA>A@ABABBBBC3B?BDDCCBBBA@?6===@AAA1AA=>=AAA9ADB?CBCBCFDBB=A@CC@CCC?CCAABBBCCDICC@@@C?CCDD=BABBBBBB@C@CAA>ACCECAAC?CBAAAA?AB?CBB>AA???8?@>;@@@@@2AB@CBAACCBA@<;:=<AA;>;>AC@@=@A@@@AB?B?BBD>BBB>AABCCDDAABBBBBCCEB????:9:AB@BBBBC>AC@BBA?BAAAA
@ATNG8:04011:07000
GATGGTAGCGCATATCAGCGCAGCCCAGAAGATCAGGAACTCTAGAAGAATTCAGATTTTTAACACGAGAGTAAACGTAAAAAGAAGGTTTTACAAGACTCACGTTAACAATATTGCAGCAGTACGCACACAATCGAAGCGCAGTAAGGATGGCTAGTGTAACTAGCAAGAATACCACGAAAGCAAGAAAAAGAAGTACGCTATTAACTATTAACGTACCTGTCTCTTCCGAAACGAATGAGTACAGAGAGTACGATATGTCTACCATCGAATCCTCTTAGTCT
+
?@=<?B@@@ACBABBCCCCCBBBDE>CCC@HCCCAA?A?BCCDBBB?AA<@=?BBCCCDC1A?ABBCGCCCDDF=BB:9:::*:D>B?CDC;CDDACCCCCCC@@<@=AA=ABB>@ABBBCCCCCBBBCCCCACCBA>BCBABD;:8;ACBB?BBBCCCDC@CBBBBC@CC?????BBDCC<A9948?A?B3CC?BCAACCCBB?B>A@CB7979>BBA?BD@@@BB>A?AAC>CCC?BBBCBBBBBBBBBBCCCCBBAA@@@A@>BBFCD<>::<<<6<<:::
@ATNG8:04012:07023
GATGGTAGGCGAGAGTGAGACGCAGTACTCATTCGTTTCGGAAGAGACAGGTACGTTAATAGTTAATAGCGTACTTCTTTTTCTTGCTTTCGTGGTATTCTTGCTAGTTACACTAGCCATCCTTACTGCGCTTCGATTGTGTGCGTACTGCTGCAATATTGTTAACGTGAGTCTTGTAAAACCTTCTTTTTACGTTTACTCTCGTGTTAAAAATCTGAATTCTTCTAGAGTTCCTGATCTTCTGGCGCTCTGTCACGTCTGCTACCATCGAATCCTCTTAGTCT
+
AADE@DCB=ACCCBBCDDDDBBBBCCCCCCA@=@??>;@C@C@CCCCCCC?CCBA@?C@DDBB?B?BC@@@BBBA=77777)7?;@77759AAB@CCF@BB577ACBB?BBBBBAAA>CB@7;7;==;>>>>;>DAA=@@@>===???CCA>>>><>@@=AA;A=A<??@AA@@<@@@@@6@=A<@@@@>.>>9994998///;98:/6666(7=>?G=A<;<8;@?A???<A<AAEA?>688>;>>>@>>>>@BB@@><>AAAA<>>>>@<@A=>??;AA>>>
@ATNG8:04014:07002
GATGGTAGCACGAGTCACTCATATCCAGAAGATCAGGAACTCTAGAAGAATTCAGATTTTTAACACGAGAGTAAACGTAAAAAGAAGGTTTTACAAGACTCACGTTAACAATATTGCAGCAGTACGCACACAATCGAAGCGCAGTAAGGATGGCTAGTGTAACTAGCAAGAATACCACGAAAGCAAGAAAAAAGAAGTACGCTATTAACTATTAACGTACCTGTCTCTTCCGAAACGAATGAGTACGAGAGTCAGAGCAGAGCTACCATCGAATCCTCTTAGTCT
+
44448=<<BB:66==AB==@ECCC>:;@?@D@?>66166556666?<==9=05499<===,?8@?>@@?B@999/:=@CED@+>?;?<>>>2?>C?B:::?<@00+/27727=:5:;<<=B=BBB;;;;;;;=ABCC?C@@@@000:=+0;9;@AC999BB?:::???;?@;ABB577B==5;;;8000000%0;6/0/9:;;@:::<;:AA3>:>AB@@:>>=??=>:?;@??7>>?9?CA>??99888AABABBB>>:?///85399999)//(/78(/8>??
@ATNG8:04014:07003
GATGGTAGTATCTGCACACTCTGTCCAGAAGATCAGGACTCTAGAAGAATTCAGATTTTTAACACGAGAGTAAACGTAAAAAGAAGGTTTTACAAGACTCACGTTAACAATATTGCAGCAGTACGCACACAATCGAAGCGCAGTAAGGATGGCTAGTGTAACTAGCATGAATACCACGAAAGCAAGAAAAAGAAGTACGCTATTAACTATTAACGTACCTGTCTCTTCCGAAACGAATGAGTACACACTCTCATATGACACTACCATCGAATCCTCTTAGTCT
+
:<<>@CCAAABBBCCCCCCCCCCCB?BDDAEEEDDD?BBACCCBA=BC?C@DDC>>>>>1>?BCABBBBB>==7<??@AAA2AA?C=@@@;ADJDDBBBCBBBD?C?CC?CCC?CCCCCCCCCCDAAABBD?BBCC?BABBBBBB>C@CBB@BCCCCCCA?AACCBBBCC@AAA@BBCDC>CCB?ABDDD3AA=ABCCCBBCC@C>A@AA?B?BBBCC?BBBBBBB>@=@@@<ACC@BAACBBBBBBBBBBB@@AACABBCGBB?BBBBD@CC?>@>?BBBBB
@ATNG8:04025:07005
GATGGTAGATATATGCACGCTCTACCAGAAGATCAGGAACTCTAGAAGAATTCAGATTTTTAACACGAGAGTAACGTAAAAGAAGGTTTTACAAGACTCACGTTAACAATATTGCAGCAGTACGCACACAATCGAAGCGCAGTAAGGATGGCTAGTGTAACTAGCAAGAATACCACGAAGCAAGAAAAAGAAGTACGCTATTAACTATTAACGTACCTGTCTCTTCCGAAACGATGAGTACGTGTGACGTACGTGAGCTACCATCGAATCCTCTTAGTCT
+
/77748//59:45555<>99;655544568==@CBD?B?BBAC@@@>@@9949:988888'76;:::<889//)//////&4;7;.444&555.5655<;555.5.543444.44<566==>B99/>>00*////)444:;88:59499:5::::<;;<9555<<B>B?:?=;*/000)/;>877788(7;499<?8888>8=677;>48289<;;;?<<<;;;9;8;;;2:///:99?BB??>???8788;3333333378<77736;><<882;;=>?
@ATNG8:04032:07032
GATGGTAGATACTCGCTGATACACCCAGAAGATCAGGAACTCTAGAAGAATTCAGATTTTTAACACGAGAGTAAACGTAAAAAGAAGGTTTTACAAGACTCACGTTAACAATATTGCAGCAGTACGCACACAATCGAAGCGCAGTAAGGATGGCTAGTGTAACTAGCAAGAATACCACGAAAGCAAGAAAAAGAAGTACGCTATTAACTATTAACGTACTTGTCTCTTCCGAAGCGAATGAGTACACATCGTCGTGTCGTGCTACCTTCGAATCCTCTTAGTCT
+
AB;;05559C@@@BBA<BB>ABBBD>DBC?@999:69>;>BA?>8713:2;4>@=B==AA+=6@@ABBBBC>??5;;99449'9925.555&5<<=<AAB@@>:;6;@AA>AAB=@ABCGEDAACBBB;;;D?DBBB?BBAABB@A=B@CBB@BCCCCCDD?BAABBC???<>BA=BABAF<B??<99::9(:93:=?AAA@<>+/-/9;90515:CCCD?B;;:@@=@?::89AAA?AAAABBBBCCCBBBBCCBAAAACCCDE?B:::C?BB?>>:=DBBAA
@ATNG8:04037:06414
GATGGTAGGTGCACATGAGTGTATCCAGAAGATCAGGAACTCTAGAAGAATTCAGATTTTTAACACGAGAGTAAACGTAAAAAGAAGGTTTTACAAGATTCACGTTAACAATATTGCTGCAGTACGCACACAATCGAAGCGCAGTAAGGATGGCTAGTGTAACTAGCAAGAATACCACGAAAAGCAAGAAAAAGAAGTACGCTATTAACTATTAACGTACCTGTCTCTTCCGAAACGAATGAGTACAGAGAGTACGATATGTCTACCATCGAATCCTCTTAGTCT
+
:<:;>@CC@CAABCCCCBCCCCBBB?BBC@CCCCBB?B?BBCCCBB?BB@B@BCBCCCCC1C?CCCCCBBBAAA6A@;;;;;*<A>A5;;;7;BD@CCC@CDCCB?B?BD?BBB?BBBACCCCACCCC???A>AAAA>AABBBBBB>B>BCB?BABBBBB@:@@AAAA<AA=DAA9<<8886&253.37777)./*/::;D????<@;;<9C=A=AAAAA<@@@=687<A<AAA9@??<>AAAAAACC???ABAAA@@@AAAA==><@>?AA=?><>><;@=:;;
@ATNG8:04039:06416
GATGGTAGCACGAGTCACTCATATCCAGAAGATCAGGAACTCTAGAAGAATTCAGATTTTTAACACGAGAGTAAACGTAAAAAGAAGGTTTTACAAGACTCACGTTAACAATATTGCAGCAGTACGCACACAATCGAAGCGCAGTAAGGATGGCTAGTGTAACTAGCAAGAATACCACGAAAGCAAGAAAAAAGAAGTACGCTATTAACTATTAACGTACCTGTCTCTTCCGAAACGAATGAGTACCTCTCAGACGCTCGTCCATCGAATCCTCTTAGTCT
+
@@D?@EBACAA@CCCCBBBCBBCCC?BBB@BAA@999;?BCDCCCB?BD@D?BBCBBBBB2B@BBCBBBCB?>>689:A@??0@B?C=BBB9BBB@CBBBBCB;;6;=AB?CCC@BBCCCCCCCCCCBBCCC@CBBB>@@BBBBBB?B?C@@>@CCCCCCC?BBBAAA@CC????<?????8<<=9:9::9:%:?;?:8:BB@@@<@<@@BB<@<@@B@@=@A@@?BB@B@BBB<A??=?ECCCCC???>BCBBBBB=<=@@=AAA??8;;>:::<AB>>>
@ATNG8:04039:06435
GATGTAGACATATCGTACTCTCTGTACTCATTCGTTTCGGAAGAGACAGGTACGTTAATAGTTAATAGCGTACTTCTTTTTCTTGCTTTCGTGGTATTCTTGCTAGTTACACTAGCCATCCTTACTGCGCTTCGATTGTGTGCGTACTGCTGCTATATTGTTAACGTGAGTCTTGTAAAACCTTCTTTTTACGTTTACTCTCGTGTTAAAAATCTGAATTCTTCTAGAGTTCCTGATCTTCTGGTGTCTGATCTGTATCACTACCATCGAATCCTCTTAGTCT
+
>D@AACD@@@A@BBBBCAAABCCCCBBBBBC@BCFE>BB@B@BCBCCBB?BC;::>C<?::=7;7;>?>>@?;=8BCCBB1@A=BBB=5A=AD=A@A=9949AAA??<?@A?:;@?<@AA;?<?A;;;>>?=B>>><A@AAABA@@@A=;:;CAA>::7:>;@<@@@@>;::>;>>@BB3=:=598BBB/AA?>>3;;;;=@?>?>:>>>>/???>>;><@C<??A===>=G=B??===:99>7///888999;7<=>=<>?AA<@@@<<8;;5;;6599///
@ATNG8:04042:06436
GATGGTAGGCGAGAGTGAGACGCAGTACTCATTCGTTTCGGAAGAGACAGGTACGTTAATAGTTAATAGCGTACTTCTTTTTCTTGCTTTCGTGGTATTCTTGCTAGTTACACTAGCCATCCTTACTGCGCTTCGATTGTGTGCGTACTGCTGCAATATTGTTAACGTGAGTCTTGTAAAACCTTCTTTTTACGTTTACTCTCGTGTTAAAAATCTGAATTCTTCTAGAGTTCCTGATCTTCTGGGTCTACGCTCGTCGCGCTACCATCGAATCCTCTTAGTCT
+
;<<>@CBB?BA@ADCCBCBBB@BDHCBBCC::;:BBD=BBAB?CBBBCBB@BDCBB@C@BBBC?B?BBBBCCBBB?????<,<@;@99:19BAB@CBB?B@<>>BCCC>AACCBBAA>BBA=A;@>>>>::;<>>>A188=;;;====BBB@>>>;===7;:;A<=:::==<;939;===/=8=8<8===,=;777+--6---9:9=9====.6>>9>:>;@@:>>@@>>==A=A:8:>@288?=3=;==>>>>?AA>>>>>?>>=?BB@@<@@;===:>A???
@ATNG8:04048:06431
GATGGTAGTGCGTGAGAGAGAGACCCAGAAGATCAGGAACTCTAGAAGAATTCAGATTTTTAACACGAGAGTAAACGTAAAAAGAAGGTTTTACAAGACTCACGTTAACAATATTGCAGCAGTACGCACACAATCGAAGCGCAGTAAGGATGGCTAGTGTAACTAGCAAGAATACCACGAAAAGCAAGAAAAAAGAAGTACGCTATTAACTATTAACGTACCTGTCTCTTCCGAAACGAATGAGTACTACTCTCAGAGACACACTACCATCGAATCCTCTTAGTC
+
884405;>DBCBCCEDBBBCCCCCC?AAABCCBB@A?@?CBCBBBB?BB@DABA::8>>B+C?BBBABDCB???8?AABBCC5BC?A5;;;-;BB?BAABCACCC@C@CB@BCC@CCCCCCCCBCCCCCCAB>BGBB?ABA@BB@@<@=A@@?@CCCCCCC?BBCBBB???9:999=>::::+:@@;999999%:<;9948==CA@95127<<,8/6;@;;6;AAAACC?A>?@?8=?>9>BBBBBBCAAAB???CAA999AABBB@=A????<AD=8886:?@A
@ATNG8:04054:06412
GATGGTAGCGCACACATAGATACAGTACTCATTCGTTTCGGAAGAGACAGGTACGTTAATAGTTAATAGCGTACTTCTTTTTCTTGCTTTCGTGGTATTCTTGCTAGTTACACTAGCTATCCTTACTGCGCTTCGATTGTGTGCGTACTGCTGCAATATTGTTAACGTGAGTCTTGTAAAACCTTCTTTTTACGTTTACTCTCGTGTTAAAAATCTGAATTCTTCTAGAGTTCCTGATCTTCTGGACGACGCGCACTGACACTACCATCGAATCCTCTTAGTCT
+
A?AB@C@@AEDCBAADCCECBBCCCCCCC?BC:BBBB=A=<@?DCDDCCC@C?C;;9:=AABB@CBCCCDBAA@C?BABAB2@C?CCCM>CCCB@BCHACC<=<BCBCACCDDBBBCCCCC@D?CAA?@@@?<@DDD@CBB@@@CBCCCCAAACC@CBB?BB?B@DBBEBEA@A=@;;;;.;;A=;;;;;*;BBBB=AABFCCCCCC=@@@@,@@ACC@B@BD@CAA@@00-0<@@AABC@BCG@CCCCBCDCCCCCCCCCCCBB@DCCBB@BC@BBB@CCA@@
@ATNG8:04056:06417
GATGGTAGTAGTACACTAGTCATACCAGAAGATCAGGAACTCTAGAAGAATTCAGATTTTTAACACGAGAGTAAACGTAAAAAGAAGGTTTTACAAGACTCACGTTAACAATATTGCAGCAGTACGCACACAATCGAAGCGCAGTAAGGATGGCTAGTGTAACTAGCAAGAATACCACGAAAGCAAGAAAAAAGAAGTACGCTATTAACTATTAACGTACCTGTCTCTTCCGAAACGAATGAGTACGTGTGACGTACGTGAGCTACCATCGAATCCTCTTAGTCT
+
:;;<>@ADB?@??>C<;;>>>944504449:;?BC>:>@CCC>==@7<:.50455=====+<9====>CBBABC<B<>??==*55.55:==2==?;C?CB=BCBC=C=;<9;BC?DBC;;;DBBADDCCCBB@;<9:49?=7:54405:B?@9<?@???;;7?>>>AA?CC777=.33333,3993778898%9987=8A=;9:715127<=1<6::@AA=A@888<A<A>B@?9?87/7777A???AA@@ABBBBBBBBBBABAA?::9:C>AB9::?>>@AAB
@ATNG8:04057:06423
GATGGTAGCTCACGTACGTCACACGTACTCATTCGTTTCGGAAGAGACAGGTACGTTAATAGTTAATAGCGTACTTTTTTTTCTTGCTTTCGTGGTATTCTTGCTAGTTACACTAGCCATCCTTACTGCGCTTCGATTGTGTGCGTACTGCTGCAATATTGTTAACGTGAGTCTTGTAAAACCTTCTTTTTACGTTTACTCTCGTGTTAAAAAATCTGAATTCTTCTAGAGTTCCTGATCTTCTGGATAGCGACGCGATATACTACCATCGAATCCTCTTAGTCT
+
AACC?CCCCCBCCCBECCBCBBBCDDCBCB@@>@CCD>CC?B?ACCCDCC?BBBCC?C?CCBB=B?AAACA??98999999"8?;>?BA=@=?@?AAC@CC599?ACC@BBBBBBB@=ACD?D?CA@ABBBC?BBBC@B===??@AAA@@====A;>AA<AA;A:??AAADA=;:<==>?5?<A;=====.9AAA@:@<<=ABA>=;067788#689?;=<7;=8=BBBBBB?B?BBBBCB<A@B?BBCDCAAAAABBBB@A@ABB>BAAAB>BC>??@?BB@@@
@ATNG8:04057:06434
GATGGTATACACGTGTGCTCTCTCGTACTCATTCGTTTCGGAAGAGACAGGTACGTTAATAGTTAATAGCGTACTTCTTTTTCTTAGCTTTCGTGGTATTCTTGCTAGTTACACTAGCCATCCTTACTGCGCTTCGATTGTGTGCGTACTGCTGCAATATTGTTAACGTGAGTCTTGTAAAACCTTCTTTTTACGTTTACTCTCGTGTTAAAATCTGAATTCTTCTAGAGTTCCTGATCTTCTGGTCTACTACACTGTACTCTACCATCGAATCCTCTTAGTCT
+
;<;<@BCBBBCBBB;;9@>>B@BBBBBBBB::;;DEE@CCACACBBBEJC@BBCBC@C>@@BB@C@BCCCBAAAB>AAAAA0@@*/////(/99:4:::49?4773:33.399<>><><9=B<A;ABEF>;;;<AA>>:>?>:;;;;;=@@A@@@B<;;;=AA<A=AA>?>>@@@=CAAAA5B<A188;;;+:@=>@6633-----68(///'....727477376885552828==99:,//9599:@@=>;;;>?>@>?>>??=>==@B=BB<A==7==///
@ATNG8:04067:06420
GATGGTAGCGCGACGAGCGTAGACCCAGAAGATCAGGAACTCTAGAAGAATTCAGATTTTTAACACGAGAGTAAACGTAAAAAGAAGGTTTTACAAGACTCACGTTAACAATATTGCAGCAGTACGCACACAATCGAAGCGCAGTAAGGATTGCTAGTGTAACTAGCAAGAATACCACGAAAGCAAGAAAAAGAAGTACGCTATTAACTATTAACGTACCTGTCTCTTCCGAAACGAATGAGTACCTCTCAGACGCTCGTCCTACCATCGAATCCTCTTAGTCT
+
@:<=9=<<>>;;6>?DCCCCC;;;C=BCCACCCC@@=@>BBBABBB@BB?D?CDBBBCDD2B?BBECBBBBAAA=98;ACCC3@@=@;@@A8ABJACBBCDCD::;;AEC?C@@=@@AABCCCGCBBACCBC?BB;;6;;;9;A@?;A>AA=@@AACCBBC?CBBBCC?AA=@>?499@@@5???;?ADED2BB?B>@?B??FD;?;?BA@7;6;?@@@?AAAA@AA8:9:@G=BBB?BBBDBBB?CBBBBBBBB>??AAA7;;A=A?>==<994;>>:>???A
@ATNG8:04070:06426
GATGGTAGGACGAGCGTCTGAGAGGTACTCATTCGTTTCGGAAGAGACAGGTACGTTTAATAGTTAATAGCGTAACTTCTTTTTCTTTGCTTTCGTGGTATTCTTGCTAGTTACACTAGCCATCCTTACTGCGCTTCGATTGTGTGCGTACTGCTGCAATATTGTTAACGTGAGTCTTGTAAAAACCTTCTTTTTTACGTTTACTCTCGTGTTAAAAAATCTGAATTCTTCTAGAGTTCCTGATCTTCTGGGCTGCGCTGATATGCGCTACCATCGAATCCTCTTAGTCT
+
AAAC?BBB@AB?@AC@@@CBBCCC@DCAAA:;8<BBB9@@=@=@EAA@DC>AAA;;;.;=ABAA<A?AB@@C<<6:C;?@FFD1;?:3>=:@29559999925<7;996?@:;@@B@=>@000?;@;>>@;;;BB?BBCD@GBBABA@@ABBBBBCAA>;<;=@B@B=AAA@@@C??9=99999(5;9:/00000$0/9;;,69<9999555.55555#4445<8=9==85///0/7484:;=9657:8>959559<===>9966>;;;@@=@A@@A=AB=AAA?AA@@?
@ATNG8:04077:06438
GATGGTAGCGCACACATAGATACAGTACTCATTCGTTTCGGAAGAGACAGGTACGTTAATAGTTAATAGCGTACTTCTTTTTCTTGCTTTCGTGGTATTCTTGCTAGTTACACTAGCCATCCTTACTGCGCTTCGATTGTGTGCGTACTGCTGCAATATTGTTAACGTGAGTCTTGTAAAATCTTCTTTTTACGTTTACTCTCGTGTTAAAAATCTGAATTCTTCTAGAGTTCCTGATCTTCTGGAGATATCATCAGCGAGCTACCATCGAATCCTCTTAGTCT
+
?BB??BBCCCCCBBBDBBCEDDBBBBCGGCBA@ACCC<BB?C@DCCBCCC@CCCCC@C?CCDB?C@DCBBBBBDD<??CCC1BB?BCCD>CCBB@BCC?CC>AABBBC@CCDDBBBC@CCC?C?CBBACCA@>@BCB@BABBDCBBCBBBBCCCB?DCC?CC?C@CCCCCCCCC@BA@@@7@@@2::BBB0BBBBB>BBCCCCCCCC?BBBB2CCCIC@C@CC?CCCCDCC?B?BAADCB?BCC?BCCCECCCBBBCCDBCBDCD@DBBBC@BB?BBB?BBBBB
@ATNG8:04078:06442
GATGGTAGCATCATGCATATCTCACCAGAAGCATCAGGAACTCTAGAAGAATTCAGATTTTTAACACGAGAGTAAACGTAAAAAGAAGGTTTTACAAGACTCTCGTTAACAATATTGCAGCAGTACGCACACAATCGAAGCGCAGTAAGGATGGCTAGTGTAACTAGCAAGAATACCACGAAAGCAAGAAAAAAGAAGTACGCTATTAACTATTAAACGTACCTGTCTCTTCCGAAACGATGAGTACTGCGTCTCACTCTCGCCTACCATCGAATCCTCTTAGTCT
+
;AA>>?;;<@=>B@AACBBBB;;;>8<@A9@<A@99;7:+//:::AB@CC?C@CC@99983$349:===<<=>=92339<>>>+>>8=5:::.9@@=9:9:<<A9:49?@A>ACC;==??@C@@ACCCCCDDE@CBBB?BB@@AACC@CAC;;7;;;;BDCC?BBBBBB?BA=ABB<>>CDD>B><9000000%0>;00/?=:@BA=A>99:=-88-8;@@@<@A@@@BB@F:;;A<@000?@;<>=>989@@@@?>??????;::8:=>=>@=??>@AA;AAA9:
@ATNG8:04082:06438
GATGGTAGTGTCATATGAGAGTGTGTACTCATTCGTTTCGGAAAGAGACAGGTAACGTTTAATAGTTAATAGCGTAACTTCATTTTTTCTTTGCTTTCGTGGTATTCTTGCTAGTTACACTAGCCATCCTTACTGCGACTTCGATTGTGTGCGTACTGCTGCAATATTGTTAACGTGAGTCTTGTAAAAACCTTCTTTTTACGTTTACTCTCGTGTTAAAAATCTGAATTCTTCTAGAGTTCCTGATCTTCTGGAGATATCATCAGCGAGCTACCATCGAATCCTCTTAGTCT
+
:::;@A@0;9==DB@A<@<>>666>=<;?::9:@>@@5=>5:9)445/:::4--(--88(-(-/77)5.555<<//)/;4///::::&:;;5//6@265::47/-(--(--77794;<;;;>=>9??>:>9B5565555;5;5667;99995666<:==;5558555.59.4.4;:444944.4/////$/27)//<;;)99::=1<<<7797///)////$//<55.69==9>66599:4949:////)//9)/5;;<;<<<<;;<?;;<;;=8<;;<@:==7944.444::
@ATNG8:04035:06450
GATGGTAGTATCTGCACACTCTGTCCAGAAGATCAGGAACTCTAGAAGAATTCAGATTTTTAACACGAGAGTAAACGTAAAAAGAAGGTTTTACAAGACTCACGTTAACAATATTGCAGCAGTACGCACACAATCGAAGCGCAGTAAGGATGGCTAGTGTAACTAGCAAGAATACCACGAAAGCAAGAAAAAAGAAGTACGCTATTAACTATTAACGTACCTGTCTCTTCCGAAACGAATGAGTACGTGTGACGTACGTGAGCTACCATCGAATCCTCTTAGTCT
+
A@D?@BBBAABCCCCBBCCCCDCDF@CCHACAAABEAD?A@BCCBA?AD@D@CC@@ACCC3C?BB@AABBBBBB:@=;;<<<.;B>C5;;;6;BC@CAAAHCCBB<A?@@>ABD@CCBBBBCCCCCCCBBBC?BBCC?C@@ABBBB>B?CAA>@CCDDAAA@AABCCC@BB?BBB=AA???8<>>;::9999%9@<@999CCB@A;><>AAA3838?BAA>ABAAABB<?=?@@9@::6:AAAACCD@@@BCBCFBBBBBBBBBBB?C???B@CE?AAB@CBAAA
@ATNG8:04035:06486
GATGGTAGTGATACAGATCAGACACCAGAAGATCAGGAACTCTAGAAGAATTCAGATTTTTAACACGAGAGTAAACGTAATAAGAAGGTTTTACAAGACTCACGTTAACAATATTGCAGCAGTACGCACACAATCGAAGCGCAGTAAGGATGGCTAGTGTAACTAGCAAGAATACCACGAAAGCAAGAAAAAAGAAGTACGCTATTAACTATTAACGTACCTGTCTCTTCCGAAACGAATGAGTACCTCTCAGACGCTCGTCCTACCATCGAATCCTCTTAGTCT
+
CDED@DCBBBBBBCBBBCCCCECDDAECC?BAA@BC@BABBC@@AD@BCAC?BCBBBDCC2B?BCEBBBBABBD=ABCD@BB?BE?C?BCD;CCCACCCBCFHBB@B?CC@CCC@CCCCCBCCCCBABBBCC@BBCF?BBBBBBBB@B@D@@>@BBBBDDD@BBBABA?CB?BBB=@@>>=8>==9999999%9@<>97:@BBAD<A;=<@@:=:>BDCCABB;;;CC@C@DCD<BBC@CBCBBBB@AAABBBBCCBBBBBB>AAC@CA@<?=BB<<<><@A666
@ATNG8:04037:06487
GATGGTAGAGTATCATGTGTATCTCCAGAAGATCAGGAACTCTAGAAGAATTCAGATTTTTAACACGAGAGTAAACGTAAAAAGAAGGTTTTACAAGACTCACGTTAACAATATTGCAGCAGTTCGCACACAATCGAAGCGCAGTAAGGATGGCTAGTGTAACTAGCAAGAATACCACGAAAGCAAGAAAAAAGAAGTACGCTATTAACTATTAACGTACCTGTCTCTTCCGAAACGAATGAGTACACATCGTCGTGTCGTGCTACCATCGAATCCTCTTAGTCT
+
:<:<>?@?9:5::;;===@B<<<;;:C==:==<;?@;@<@BBBDCC@@@<@?BABCCDDD5C?A@AA?AAABBA6A?::999$9<7<.555&5<<.56>>AA??@=A?AB>@?B?BBBBCCBB?BC@@ABBB@CDCC?@BBBBGCC?C@BAA>@?@@=44454445:=49:03332998:=37882333333#39597:9949;B<?<?ABC?B>@@BCC??????BB@C?CCC;BBE@:::BBAAA@BAAABBBBBCCCDA@@@@=@BCBA>@@699?9>=?A8
@ATNG8:04041:06470
GATGGTAGTATCTGTCTACGAGAGCCAGAAGATCAGGAACTCTAGAAGAATTCAGATTTTTAACACGAGAGTAAACGTAAAAAGAAGGTTTACAAGACTCACGTTAACAATATTGCAGCAGTACGCACACAATCGAAGCGCAGTAAGGATGGCTAGTGTAACTAGCAAGAATACCACGAAAGCAAGAAAAAAGAAGTACGCTATTAACTATTAACGTACCTGTCTCTTCCGAAACGAATGAGTACTCTCTCAGAGACACACTACCATCGAATCCTCTTAGTCT
+
4::=9<;;><;;:;;@>;;<;;;<=:==@<===>>>;>;;;;>@@@<;>8B9<ABACCCC1817/////99///(/34<@@@+==8<7<<056>:CCIC>>=;;5:59:5666:===;<<@>>>>@=559@8=949.448<@@?>9>>B;;2:==9:9?@=@BB:7::0/)///389333(733/777777#//38///88==8.2.22224949299C?AA998>?=?:?@?8?000/?><AABA@@997<<;<;97779:;926...7.330525.2;877
@ATNG8:04051:06458
GATGGTAGCTCGCTGATGATATCTCCAGAAGATCAGGAACTCTAGAAGAATTCAGATTTTTAACACGAGAGTAAACGTAAAAAGAAGGTTTTACAAGACTCACGTTAACAATATTGCAGCAGTACGCACACAATCGAAGCGCAGTAAGGATGGCTAGTGTAACTAGCAAGAATACCACGAAAGCAAGAAAAAAGAAGTACGCTATTAACTATTAACGTACCTGTCTCTTCCGAAACGAATGAGTACTACTCTCAGAGACACACTACCATCGAATCCTCTTAGTCT
+
:;:<?B<ABB?;;ACBCCCDCCCBC?BCC?BBCB;:9;>ACCCCCD@CC?C?ABCCCBAB2B?AAACCCDB???5=>;;;;;*;B>B5;;;*99@=@HCICCCBB@B?BB>BDB?BBBBBCAACDCCBBBCC@B@@@<A@@@AA@?=@?B@@>ADA@ABBB@BBBBBC?AA>AAA?CBBBA<A@@;====<<&<A<A@AA@AA;;7;:?>;;5;8<<@;;5;;;;>AA=A=ABB=BBB@BBBBBBCCBB@?>BBBABBBAAAC???<@>=>=9=A:>==8<B@AA
@ATNG8:04060:06481
GATGGTAGCAGACGTGACAGAGCGCCAGAAGATCAGGAACTCTAGAAGAATTCAGATTTTTAACACGAGAGTAAACGTAAAAAGAAGGTTTTACAAGACTCACGTTAACAATATTGCAGCAGTACGCACACAATCGAAGCGCAGTAAGGATGGCTAGTGTAACTAGCAAGAATACCACGAAAGCAAGAAAAAAGAAGTACGCTATTAACTATTAACGTACCTGTCTCTTCCGAAACGAATGAGTACTGCGTCTCACTCTCGCCTACCATCGAATCCTCTTAGTCT
+
DCAC@AAA@@@CC@@AABBBCBCCBACCB?CCCCAA=@=@@AABAB?BC@C@BB@:9999)9>ABCCBBBBBAC8==;;;;;*;B>B5;;;-;AB@DBBACBB@A>A@EE?CBB>BBBBCCGCCAAAAABBB@CDDC@BBBBCCBB?B@CCC@BBCDDFAA>ACBDBB?BC@AAA>@A>??8=>>;9::999%9>?A:7:CCAAA7:77;=>.838>BCC@CBA@?>@;@=ABF?BBB?BACBBBBBBBBBBCCCBBBABBB?BBB?BAAA@=@@=>>?=A@AAB
@ATNG8:04065:06479
GATGGTAGTGTCAGTGCGCGTCGTCCAGAAGATCAGGAACTCTAGAAGAATTCAGATTTTTAACACGAGAGTAAACGTAAAAAAGAAGGTTTTACAAGACTCACGTTAACAATATTGCAGCAGTACGCACACAATCGAAGCGCAGTAAGGATGGCTAGTGTAACTAGCAAGAATACCACGAAAGCAAGAAAAAAGAAGTACGCTATTAACTATTAACGTACCTGTCTCTTCCGAAACGAATGAGTACACATCGTCGTGTCGTGCTACCATCGAATCCTCTTAGTCT
+
5BBB@A@@?;====666<:99///:)//<797>>00,/5><>995<7:7476/--88999+-+-::9:;<;<=<1;7//////#//)/5<<</99>9==><<::54.55:==??;?AA:9:CCCBBA@@@@@A=@ACC:;;A@??87198===:>@>>998A<BABBA@><=:8?=4::333(333,377788%9=;<@BB75/66(-)-567(-)-598<8??77777682377*3998888::B??@@??>==777///;///66178==>8==>74359;:::
@ATNG8:04066:06459
GATGGTAGTGATACAGATCAGACACCAGAAGATCAGGAACTTTAGAAGAATTCAGATTTTTAACACGAGAGTAAACGTAAAAAGAAGGTTTTACAAGACTCACGTTAACAATATTGCAGCAGTACGCACACAATCGAAGCGCAGTAAGGATGGCTAGTGTAACTAGCAAGAATACCACGAAAGCAAGAAAAAGAAGTACGCTATTAACTATTAACGTACCTGTCTCTTCCGAAACGAATGAGTACGAGAGTCAGAGCAGAGCTACATCGAATCCTCTTAGTCT
+
CDCC?C@AACCCCCCCCCDCBBBCC@CCD?CACCDD>B<BCC=CCC@AA?A?CAAAAAAC/A?AAABCBBBBBA:@@>@AAA2AC?C=@@@179A>BBBBACA<99=9=A=AAA8>;>>A>><?@@AA>>;;7;A??9>>>=>?>=:><A@A=BCDB>==>;AA=;?A>AB>CBB>AA88948>>;@@@@@/=>:>>@@B@@@A<A;???D<@<@A>@@9>>>>;;;:>=A@>9@BB?BCCBBAACAAAAAA??=?>AA;;;>>?@@BA@;AA:<=<9==888
@ATNG8:04071:06483
GATGGTAGCTATACGTATATCTATGTACTCATTCGTTTCGGAAGAGACAGGTACGTTAATAGTTAATAGCGTACTTCTTTTTCTTGCTTTCGTGGTATTCTTGCTAGTTACACTAGCCATCCTTACTGCGCTTCGATTGTGTGCGTACTGCTGCAATATTGTTAACGTGAGTCTTGTAAAACCTTCTTTTTACGTTTACTCTCGTGTTAAAAATCTGAATTCTTCTAGAGTTCCTGATCTTCTGGCTCTCGTAGACAGATACTACCATCGAATCCTCTTAGTCT
+
>@@>@BBCBBCBBBCBDCCDDDCBECCCBCAA=A@@@<BCAD@DCCCCCC?BBCCC@B@AAAC@C@CCACBBCBB@BBBBB2BB@BCCC=CCCA>ABB?BB<>>>A?><?BCDBAAA<ABC>A<?>@AAA==7=AAA;===><<==?@@@@>???=>>><@@<@;AAAAAAA@@;???BB;B<A;AAAAA/==999*------=::>;>DDD/=>>@C<B=>?;?@@@@@@<A;??@@@A;??A=CA@8::@???AAAA>;;;;;5///::9<;79<<8;;;>>
@ATNG8:04071:06495
GATGGTAGCATCATGCATATCTCACCAGAAGATCAGGAACTCTAGAAGAATTCAGATTTTTAACACGAGAGTAAACGTAAAAAGAAGGTTTTACAAGACTCACGTTAACAATATTGCAGCAGTACGCACACAATCGAAGCGCAGTAAGGATGGCTAGTGTAACTAGCAAGAATACCACGAAAGCAAGAAAAAGAAGTACGCTATTAACTTTTAACGTACCTGTCTCTTCCGAAACGAATGAGTACGATGAGATCTCGTGTGCTACCATCGAATCCTCTTAGTCT
+
A??@?ABDCCBC@@AACCCCCCCDD?@AC@CCDBBB?B?BBCCAAA?BCACACBBBBBBB3B@BBB@@BBBBBA8@>:;;;;*;?>?<@@@9@EFAFCCCCEC:97;?CCACDD?DCCCBBCCCCABBBCCB?CCBB@BABBAA@C@DACBB?BBBCCCDC?AAACCC?CC?999>AABBB:@==899999(:@?B?@?C99:=1818?DD5A;?>>>?;?;;;>AB<?;?AA9ABB====@AA@@@@A>>>@A<><>A;;;>>>9@BAAA;??=A>@9@@>>=
@ATNG8:04072:06454
GATGGTAGTGTGTCTCTGAGAGTAGTACTCATTCGTTTCGGAAGAGACAGGTACGTTTAATAGTTAATAGACGTAACTTCTTTTTCTTTGCTTTCGTGGTATTTCTTGCTAGTTACACTAGCCATCCTTACTGCGCTTCGATTGTGTGCGTACTGCTGCAATATTGTTAACGTGAGTCTTGTAAAAACCTTCTTTTTACGTTTACTCTCGTGTTAAAAATCTGAATTCTTCTAGAAGTTCCTGATCTTCTGGTATGACTAGTGTACTACTACCATCGAATCCTCTTAGTCT
+
@@@A=AA@AB@ABBA?@A@?AA;9;@?=>?:;29798*9?8=;?ABBBCB?@@A;;:)999959./)/9///;//)/5.55999$55<)55=>2955549555)5;.55;;;;8<<;;;<<@=B@B>?;A@:9:@==9>@>=3>??999??BBCBB@@@@<@@@?BB>B=::9595=;94955555$57:4/////$//::;)655555666<<@?@@+55566157=>75////)/7)/)/9<::;7:9<4;;;;<<<<<===@@@@@CCC@CBB@@,006000+0<<?@
@ATNG8:04072:06495
GATGGTAGCATCATGCATATCTCACCAGAAGATCAGGAACTCTAGAAGAATTCAGATTTTTAACACGAGAGTAAACGTAAAAAGAAGGTTTTACAAGACTCACGTTAACAATATTGCAGCAGTACGCACACAATCGAAGCGCAGTAAGGATGGCTAGTGTAACTAGCAAGAATACCACGAAAGCAAGAAAAAAGAAGTACGCTATTAACTATTAACGTACCTGTCTCTTCCGAAACGAATGAGTACCTCTCAGACGCTCGTCCTACCATCGAATCCTCTTAGTCT
+
>>>??BBBBBBBBBDCCAAACCCCD@DCD?BBBB;;7;=BBBBCDD?A?=??CFC?????.=<@BBBBCBB<<=3;>9;<<;);C>@5;;;*:A@?CBBBCCG;:;;ADDACBC@CCBBBBBBCCCCCCCDC@BCCC?CBBBCDBB?DACAA>BBBCBCCD=@ABBBB?BD@?=>488==<3===9999999%:=;=?=?BB??>?@<=;AA.839@CBB@BCAA@CC@E@BBB<AAD?BBBBCBB?BBBBBBBBBBBBB@@:=>@<AAAAD=>=799939=676
@ATNG8:04073:06461
GATGGTAGGCGTGTGAGAGTCTGCCCAGAAGATCAGGAACTCTAGAAGAATTCAGATTTTTAACACGAGAGTAAACGTAAAAAGAAGGTTTTACAAGACTCACGTTAACAATATTGCAGCAGTACGCACACAATCGAAGCGCAGTAAGGATGGCTAGTGTAACTAGCAAGAATACCACGAAAGCAAGAAAAAGAAGTACGCTATTAACTATTAACGTACCTGTCTCTTCCGAAACGAATGAGTACAGAGAGTACGATATGTCTACCATCGAATCCTCTTAGTCT
+
@@<=?BCC?BBBDAB@BBCCCCCCB=BAA>AB@@AA>A?BBBBBBD>AB@B>A?@:;;;;*;>BCDBDBBCCED>A@99999)9<9?>BDD9AAB@BBBECBBCC?B?BB?A=95=<<<@>>=AA@@@=>>@<>>>C<>>>?AA::7:<A=B?BAAABACC?CBBBBB>BB>BBB=?@;;;7>?@=ABFFE3AA>>@@??>>>?=A<>==A=A=AAA@@<@A>?8::;?8<<@8?AB?ABABAAAAABBBDCA@???@AA@@@?@;@A>@><AA:>>>;>?:::
@ATNG8:04082:06456
GATGGTAGGAGACACGTCGCACACGTACTCATTCGTTTCGGAAGAGACAGGTACGTTAATAGTTAATAGCGTACTTCTTTTTCTTGCTTTCGTGGTATTCTTGCTAGTTACACTAGCCATCCTTACTGCGCTTCGATTGTGTGCGTACTGCTGCAATATTGTTAACGTGAGTCTTGTAAAACCTTCTTTTTACGTTTACTCTCGTGTTAAAATCTGAATTCTTCTAGAGTTCCTGATCTTCTGGGCTGCGCTGATATGCGCTACCATCGAATCCTCTTAGTCT
+
7444055;9==BBA;;99:9<///////;<9;7;>CC;AA;@=?@?@@@A=A>@=?8?8=:><9>9BAABAB>::49::9:)=:6:=??;ABCC@::0600+/0/999+/333>?>>=AA?<A6:97//////53660622222268667>65540--,(,,(,(-.9666555222222&2.5389999(89222'22228;8977-552&26622026;A5>>>9755055;9659:)--33,3--/9955899997897//+/55;;6594:59499///
@ATNG8:04082:06465
GATGGTAGCAGACGTGACAGAGCGCCAGAAGATCAGGAACTCTAGAAGAATTCAGATTTTTAACACGAGAGTAAACGTTAAAAGAAGGTTTTACAAGACTCACGTTAACAATATTGCAGCAGTACGCACACATTCGAAGCGCAGTAAGGATGGCTAGTGTAACTAGCAAGAATACCACGAAAGCAAGAAAAAGAAGTACGCTATTAACTATTAACGTACCTGTCTCTTCCGAAACGAATGAGTACAGAGAGTACGATATGTCTACCATCGAATCCTCTTAGTCT
+
::>::==BACBCBBB=BBFCCCBAA;;;55:>@A;;69?BBBBA@?9771817=;;8888$3,3:;;:;<888=388;8==>1:96;.555&59949;>>>==6;6;>@A=@@>9=B=>?C>CCBB@AAB@>;:;00*////::;<1929=>:>BBBA@<B>@@B===?==?==848=:::8?@><@ABAA2BB?BEA??>::66:69998)/)/6>@@<AA9988858??=;3600)//0;==?A;<8;8;;;;;;88878;75.6>775999455/5;9///
@ATNG8:04082:06470
GATGGTAGGACGAGCGTCTGAGAGGTACTCATTCGTTTCGGAAGAGACAGGTACGTTAATAGTTAATAGCGTACTTCTTTTTCTTGCTTTCGTGGTATTCTTGCTAGTTACACTAGCCATCCTTACTGCGCTTCGATTGTGTGCGTACTGCTGCAATATTGTTAACGTGAGTCTTGTAAAACCTTCTTTTTACGTTTACTCTCGTGTTAAAAATCTGAATTCTTCTAGAGTTCCTGATCTTCTGGGCAGACTCTCACACGCCTACCATCGAATCCCTCTTAGTCT
+
:5<=85557<<455<<@=<;<C??:>:>=959.5<<<6==:D4///0000<A@AAA0616=@?5@<ABAB>A;;=8<<<@<0<=9=A?@466;95;55.5<.55<<BB?BBCC>CBD@CCC@C@CB@A@BCB@CCCD?AAAAA@@DCDCBBBBBC?BBB>@@5;4:=@BA@BBB>966@@2>9>165;;;,@@9::.99@@?@@CCB?BDDD1CCB?@<@=B>;>@000<<=@<@@ACCC@BCEF>FCBBBBB@;::??>>;???;=@@992499(33828;@95
@ATNG8:04034:06532
GATGGTAGGTGCACATGAGTGTATCCAGAAGATCAGGAACTCTAGAAGAATTCAGATTTTTAACTCGAGAGTAAACGTAAAAAGAAGGTTTTACAAGACTCACGTTAACAATATTGCAGCAGTACGCACCAATCGAAGCGCAGTAAGGATGGCTAGTGTAACTAGCAAGAATACCACGAAAGCAAGAAAAAGAAGTACGCTATTAACTATTAACGTACCTGTCTCTTCCGAAACGAATGAGTACGATGAGAGAGCTCTCTCTACCATCGAATCCTCTTAGTCT
+
B<>>@CBB??AACCDBCCCCCCCBC@BCC?C@@@::7:>AABCBBB@CC?B?CCCBCCCC5C@CCBBBCCCCCC>BBEDDDD3CC=B4:;;6;AB@DBBCCCC@@>@?BC@CCC?BAACBBBBCBBDCE@C9:;AB>ABBBCCBB@B?BAA?ACBBBCCB?BAABCB@BB?BA?:?A=>>8?AA=BBBBB3BC@D???@?@?A=A=@>>@-0,/=?@@=@????BB>B@BBB=BCC@AAAA::9BAABBA??>AB?@@BBDBAA@BAAAC?AA=A==7=9///
@ATNG8:04037:06513
GATGGTAGGCGAGAGTGAGACGCAGTACTCATTCGTTTCGGAAGAGACAGGTACGTTAATAGTTAATAGCGTACTTCTTTTTCTTGCTTTCGTGGTATTCTTGCTAGTTATACTAGCCATCCTTACTGCGCTTCGATTGTGTGCGTACTGCTGCAATATTGTTAACGTGAGTCTTGTAAAACCTTCTTTTTACGTTTACTCTCGTGTTAAAAATCTGAATTCTTCTAGAGTTCCTGATCTTCTGGGTGCGCTACAGTCTCTCTACCATCGAATCCTCTTAGTCT
+
@<@=?B@@>@BBDCBBBCDD@AAABCCCDCCC?C@@@=@C?C@CCBAADD@BBDCC>@>ACCC@D?BBBCBBBAC?BBAAB1CC>AAAA:ABBB@CBB?BA587>BBC>AABBAA<<7><<8=;@?@;:;;;8====:=@@@;;;A@@@ABB>>><>===@@=@<AAAABAA;;7:AAAA5A<A;@<@@>+>=;;;,--3---7:9=<?BCA*9=>>>9>:@@9???B;;;:=:==???B<@@AA:=>>AA=>=?>>>BB@@@AA;>:;;=8==8===9==///
@ATNG8:04042:06524
GATGGTAGTACATGATAGACGACACCAGAAGATCAGGAACTCTAGAAGAATTCAGATTTTTAACACGAGAGTAAACGTAAAAGAAGGTTTACAAGACTCACGTTAACAATATTGCAGCAGTACGCACACAATCGAAGCGCAGTAAGGATGGCTAGTGTAACTAGCAAGAATACCACGAAAGCAAGAAAAAGAAGTACGCTATTAACTATTAACGTACCTGTCTCTTCCGAAACGAATGAGTACTATGTAGAGCTCTATACTAATCGAATCCTCTTAGTCT
+
@>AC=?;ABBCCBBBBABAB:;;BB?BCC@CBBBBB?A=@CCCBBB?CD@D@C?B;::::*;7B@@B>@BBA@@;@BAABB8C@<?5;;0;BE@DCEIC@@996:=AA?CBD@BBBB@@CBBCCCCCCCD@CCBB?@@BCCCBB>B?BBA<@BBCBCBDADCCBBA?CD?AAA=@@@@=899:;:::::(:@;AABBCCBBB?B@BCCC?A?BCCCC@CCCBBCC@C@@@@;@?@=ABBBBCCCCCCBBBBBCCBAA@CCDC?A>@A<?>:::949A::;
@ATNG8:04044:06547
GATGGTAGTGTGTCTCTGAGAGTAGTACTCATTCGTTTCGGAAGAGACAGGTACGTTAATAGTTAATAGCGTACTTCTTTTTCTTGCTTTCGTGGTATTCTTGCTAGTTACACTAGCCATCCTTACTGCGCTTCGATTGTGTGCGTACTGCTGCAATATTGTTAACGTGAGTCTTGTAAAACCTTCTTTTTACGTTTACTCTCGTGTTAAAAATCTGAATTCTTCTAGAGTTCCTGATCTTCTGGGTCTCTCTCTCACGCACTAATCGAATCCTCTTAGTCT
+
BCCD?CCCCCCCCDDCCCCCCCCCCCCCCC9989BBB<BD@D@C@@@CCC?BBCCC@CACCCC>A>ABBBCBBCC@CCDDD5DC?B:;:8:CBC@CCC@CC:;;BCCCACCEEBCDD@CCC?C@CCCBCCAA?ACCC?CAAACBBBDCCBBBBAE@CBB?AB@D@DCBABDCCC@CCCCC;C?B;@@>>>0?@CDC>BBCCCCCCBB>BBBB2BCCCC?B?BBACCBBBCC@C?BBBCCB>@?CC?CCCCAAADCCBBBCCCCC@CABB@CC?AAB@CC@??
@ATNG8:04045:06504
GATGGTAGTGATACAGATCAGAACCAGAAGATCAGGAACTCTAGAAGAATTCAGATTTTTAACACGAGAGTAAACGTAAAAAGAAGGTTTTACAAGACTCACGTTAACAATATTGCAGCAGTACGCACACAATCGAAGCGCAGTAAGGATGGCTAGTGTAACTAGCAAGAATACCACGAAAGCAAGAAAAAAGAAGTACGCTATTAACTATTAACGTACCTGTCTCTTCCGAAACGAATGAGTACGATGAGATCTCGTGTGCTACCATCGAATCCTCTTAGTCT
+
DFED?CCCBBCCDBBCCCCCCC@C@CAC?CBCC@@?@@BCEEDBB?BC?C@CDC:::::*;>BCECBCBDBBA:@>9:;;;*;C>C5;;;.;AA?BBCCCFHCC?B?BC@CCD@DAAACAAACEDECBCCC@CDBB?B@A@BBBB>C@CCB?ABACCBBA?BBBBBB?BA>AAA4::???8<?@;::9:99%:>;>:4:CBB>A16126==,817>ABA?AA@@??@;?9?AA=ABB?BBBBBBBBBBDBCBBB9:9;;;@>>>B=AAA@@<>>;===;@CAAA
@ATNG8:04050:06541
GATGGTAGTATAGAGCTCTACATAGTACTCATTCGTTTCGGAAGAGACAGGTACGTTAATAGTTAATAGCGTACTTCTTTTTCTTGCTTTCGTGGTATTCTTGCTAGTTACACTAGCCATCCTTACTGCGCTTCGATTGTGTGCGTACTGCTGCAATATTGTTAACGTGAGTCTTGTAAAACCTTCTTTTTACGTTTACTCTCGTGTTAAAAATCTGAATTCTTCTAGAGTTCCTGATCTTCTGGATACACTCATGTGCACCTACCATCGAATCCTCTTAGTCT
+
;<=>?@A@CCBCBBBBCBBDFABACECCCD;;;;BDD<@@ADABBBBBBB@BCDBB=?;@A??<??BBBCCBB=B7BCBBB1@?>BBBB=BBBBABBB?AB>?>????=BBBBCA??<?>@7;7;=?>=::;>D?==599>9::?===?==:;:>:=>><@A<?<???@A>>>=;>>>>?1;6;<>>DDD/@;;;@9@>?;;;==>>8====.=;;;@<@;@?=???@;;;=B<===?;;5;;=8=?>;;::;;=>>>>@@=@==6;///<97717??=AB@?;
@ATNG8:04050:06545
GATGGTAGCGCTACGAGCGTAGACCCAGAAGATCAGGAACTCTAGAAGAATTCAGATTTTTAACACGAGAGTAAACGTAAAAAGAAGGTTTTACAAGACTCACGTTAACAATATTGCAGCAGTACGCACACAATCGAAGCGCAGTAAGGATGGCTAGTGTAACTAGCAAGAATACCACGAAAGCAAGAAAAAGAAGTACGCTATTAACTATTAACGTACCTGTCTCTTCCGAAACGAATGAGTACTGCGTCTCACTCTCGCCTACCATCGAATCCTCTTAGTCT
+
A@><?ABABA@ABCCCCCBBBCBBC>CCC@DCCC@A?@ACCBCBCC?CC?C@BB99;CCC3B?BBACCCCA977.7;@BCCC5BB>A=@@@8ACJFECCCCBBBB?B@BC@CBC@CCCBBBBDCCCCDBBBC@CCCC>AABBBBAA>B?C??>@BBBDCCA?ACCCCA=CC?BCC>BABBD=CBB?BCCCB3BB>B@@@DAA9:698<=?@<><>ACBB@BCA@@A@9=;?@@9@BB@BBBCBBBB???AAABBBBBCBBB@BCD?CBCBB@FC>AAA=AB???
@ATNG8:04051:06503
GATGGTAGGTGCACATGAGTGTATCCAGAAGATCAGGAACTCTAGAAGAATTCAGATTTTTAACACGAGAGTAAACGTAAAAAGAAGGTTTTACAAGACTCACGTTAACAATATTGCAGCAGTACGCACACAATCGAAGCGCAGTAAGGATGGCTAGTGTAACTAGCAAGAATACCACGAAAGCAAGAAAAAGAAGTACGCTATTAACTATTAACGTACCTGTCTCTTCCGAAACGAATGAGTACCTCTCAGACGCTCGTCCTACCATCGAATCCTCTTAGTCT
+
<<<>:B>C@C@@@BBBDCCDCCCCC@CDD@EBAA@@<@=ABBCBBC@CD;;8;CC;;;;;*;?BDCCCCCCCA@6?A;;<;;.<C>C<AAB9ACC@DCCCCCDBB?B?AA?ABB@BBBABBBBCCCCCCCBC@EDBB?BBBBAA@A<@=@9:8:CCCBDCC?CCCCBB?BB?CBB=>>AAA:BAA<?@?@?2?A?C99:BBB@A>A?A>AA7;8<@CCE@CACAABB7;;;FF>CCC@BBCDBBB?999CCCBBBBCCCBB>AAC?CB@AD=A?:88818>=>>
@ATNG8:04057:06523
GATGGTAGCACGACACGACGATGTGTACTCATTCGTTTCGGAAGAGACAGGTACGTTAATTAGTTAATAGCGTACTTACTTTTCTTAGCTTTCGTGGTATTCTTGCTAGTTACACTAGCCATCCTTACTGCGCTCCGATTGTGTGCGTACTGCTGCAATATTGTTAACGTGAGTCTTGTAAAACCTTCTTTTTACGTTTACTCTCGTGTTAAAAATCTTGAATTCTTCTAGAGTTCCTGATACTTCTGGTAGAGCGTGCATATATCTACCATCGAATCCTCTTAGTCT
+
887727//49:44477799///77:<;;;=9945555)55.549955555.55544.4.4.444.45;:>AA??8:-33333&33178=;>.35:9033>+0-(---7--(-///78==588C>B@AAA96///92999-22;;222655567669A7;;<777-5+255533578)..777+5(.(27777(65339.533...3556.3333'3..(..(..5549<88==A;A;A==888A.5589=>9=>>===>C888=<=9;;175655/5;:=?D386<;8
@ATNG8:04058:06507
GATGGTAGCTCACGTACGTCACACGTACTCATTCGTTTCGGAAGAGACAGGTACGTTAATAGTTAATAGCGTACTTCTTTTTCTTGCTTTCGTGGTATTCTTGCTAGTTACACTAGCCATCCTTACTGCGCTTCGATTGTGTGCGTACTGCTGCAATATTGTTAACGTGAGTCTTGTAAAACCTTCTTTTTACGTTTACTCTCGTGTTAAAAATCTGAATTCTTCTAGAGTTCCTGATCTTCTGGACGACGCGCACTGACACTACCATCGAATCCTCTTAGTCT
+
>;<>@CBBBBBCCBBBAAABBABBBCCCCCBB@BDDD>CC>C?CCCCCBB?BCBBB?B=@@BC@D@CCAAADC@?<99999)9A>@99:(7???=AAB?CD9:;8BBA?CBBABBBC@BBB<><;@@@@@@A;@@@@====ACA>=>AAAA????=:::=AD>C;?????@CCC9==BBB5B5;5;;>>>/:===;.6-----98799?>?>*97779494886?<<>AAA<?<?@=::;7;;A=AA?=>>??A@;;;ADB??==:=>>?D<BA:>>A=CD>>>
@ATNG8:04062:06539
GATGGTAGCGAGCGAGTGTGTATACCAGAAGATCAGGAACTCTAGAAGAATTCAGATTTTTAACACGAGAGTAAACGTAAAAAGAAGGTTTTACAAGACTCACGTTAACAATATTGCAGCAGTACGCACACAATCGAAGCGCAGTAAGGATGGCTAGTGTAACTAGCAAGAATACCACGAAAGCAAGAAAAAGAAGTACGCTATTAACTATTAACGTACCTGTCTCTTCCGAAACGAATGAGTACGATGAGAGAGCTCTCTCTACCATCGAATCCTCTTAGTCT
+
BACD@CCBDBCCBBBBBBCCDDABA<CCC@CBCA;9299@@ABCCB=@?@C@CCCB@@>>,@>ABBCAAACCCC>BBBCCDD5BB>C5;;;*;A@=@BBBBBCAA=A?;;9;BC?BBCDAAACCCCAAACCEADCCC?BBCCDBBB@DACBA?ADDCCBBC@CCCCBB?@@<@??9<@==<9@@@;@@@@A2@B?BBBBCBBAA>A?A@BB<?<?CCCCADAA@@CD>@@@GG=BAD@BBBCCCBBB??@BBEFFBAA???999B?B???C@CB:>>@<?>>>>
@ATNG8:04063:06548
GATGGTAGTGATACAGATCAGACACCGAAGATCAGGAACTCTAGAAGAATTCAGATTTTTAACACGAGAGTAAACGTAAAAAGAAGGTTTTACAAGACTCACGTTAACAATATTGCAGCAGTACGCACACAATCGAAGCGCAGTAAGGATGGCTAGTGTAACTAGCAAGAATACCACGAAAGCTAGAAAAAGAAGTACGCTATTAACTATTAACGTACCTGTCTCTTCCGAAACGAATGAGTACTGCGTCTCACTCTCGCCTACCATCGAATCCTCTTAGTCT
+
:<<=@CAACCCCC@@@;<;CBBBCC@CDADDDBBB?C@BBAABCC@BC?B@BBBCCCDD3B?BBBBBBBBDCD>AA;;;;;.<B>?4555&5<<9?C?CDCC;:8;@CB?BDB=@@@@ADCCCCBCACBBBADCGC?BBCCCAAA@C@CBB@AAAA;;;A>ACCCGE?BB?BA@>AABBB>BACB99:::(:939??AAB@B??B<>>@>5>;?ABBE@CB@A@;;59;===9>@A=AABAAAAAAAABBBC;;<BBBBA>BBB?BBA@B??>9=?@=?>??:
@ATNG8:04066:06533
GATGGTAGGTGTGTGAGAGTCTGCCCAGAAGATCAGGAACTCTATAAGAATTCAGATTTTTAACACGAGAGTAAACGTAAAAAGAAGGTTTTACAAGACTCACGTTAACAATATTGCAGCAGTACGCACACAATCGAAGCGCAGTAAGGATGGCTAGTGTAACTAGCAAGAATACCACGAAAGCAAGAAAAAGAAGTACGCTATTAACTATTAACGTACCTGTCTCTTCCGAAACGAATGAGTACAGAGAGTACGATATGTCTACCATCGAATCCTCTTAGTCT
+
CCFC@CDD@BBBBBBBDCCBBBCBB=BBB@ABBBAA?A@BB@@@CB@BC@B@A?B:::::)9>?@ABAAAA999,9@99999(:?;>3777&37=7>A?ABCCCA<@<>><>AA<A@@@A???AAAA?>>>>9>AAA9>>>>;;;>9@<A>@=ACCCBAAA>AA==@@=@B>BBB=BB@?@:@?>999998(8<8;>AAC@@>A<@9@@>?;A;AA;;=;A@>>;;;:><@A@8=><;>A@AAAABBAA@BBAAA???A??>@@@:?>AAA;>>9>>A;?>;;<
@ATNG8:04072:06537
GATTAGTGCGTGAGAGAGAGACCCAGAAGATCAGGAACTCTAGAAGAATTCAGATTTTTAACATCGAGAGTAAACGTAAAAAGAAGGTTTTACAAGACTCACGTTAACAATATTGCAGCAGTACGCACACAATCGAAGCGCAGTAAGGATGGCTAGTGTAACTAGCAAGAATACCACGAAAGCAAGAAAAAGAAGTACGCTATTAACTATTAACGTACCTGTCTCTTCCGAAACGAATGAGTACGAGAGAGCACACGTGTCTACCATCGAATCCTCTTAGTCT
+
:::6;?CBBBBDBBBDDDDCCCC=AACACAAAAA<@?@@@ECCCA@A=@@DCBAACDD3C?BBCBBBBAA??=6<</////$//)/)///&/8:6:<;;;;://)/9;;6==??BB>ABBBGFCCCCBBBB?BCCC?B@A@AABB>B?CBB@BCCCCCCC?AACAAA?CD@999<>>??=8@>>9>BBCB3BC?B???CBB?@:=:=>@B7;8;ACCC@BBCBACC=?=?BB=BCC@B@@?AAABBBBD?@>BBCCDBBBAABB@BBB>@<AA<@??:>@><>
@ATNG8:04079:06544
GATGGTAGGCGAGAGTGAGACGCAGTACTCATTCGTTTCGGAAGAGACAGGTACGTTAATAGTTAATAGCGTACTTCTTTTTCTTGCTTTCGTGGTATTCTTGCTAGTTACTCTAGCCATCCTTACTGCGCTTCGATTGTGTGCGTACTGCTGCAATATTGTTAACGTGAGTCTTGTAAAACCTTCTTTTTACGTTTACTCTCGTGTTAAAAATCTGAATTCTTCTAGAGTTCCTGATCTTCTGGTGTCGTCTATCATGTACTACCATCGAATCCTCTTAGTCT
+
:;:<=AA?<BBDCCCDCBBBCCCCGCCCCCBB>BBBB=BB>B?@@ABB@@=@C@@@@C@CCBB?B?BBBBBAABC@BBBBB3BB@BCCC9ABBB?CCC@BB>?=>CA@>ABBB>>?B@CDD<B=??>>>;9:<@>>><@???;;;>>>?BB==>@<>>>=BB<><>A@>>>AAA7;;???3?=A;>=AAA/AD@@@8@88888A?>>:>DDD/D<==A=B<??<BAAA???<@:>>AAAA8>>A<<>>@BA?=>>@@@@=?>AAA;A>>>A;@@;>@>9>><<<
@ATNG8:04083:06528
GATGGTAGGCGAGAGTGAGACGCAGTACTCATTCGTTTCGGAAGAGACAGGTACGTTAATAGTTAATAGCGTACTTCTTTTTCTTGCTTTCGTGGTATTCTTGCTAGTTACACTAGCCATCCTTACTGCGCTTCGATTGTGTGCGTACTGCTGCAATATTGTTAACGTGAGTCTCGTAAAACCTTCTTTTTACGTTTACTCTCGTGTTAAAAATCTGAATTCTTCTAGAGTTCCTGATCTTCTGGTGTCTGATCTGTATCACTACCATCGAATCCTCTTAGTCT
+
::4405;<7=@966=979<9///<<<BBB@:<6;BBB<BC@CACBCCCBB?BCCCC>@?ACCB?B?CBBCDB><<7;:=>=+<<7=BBB<BA??=>?<9<@<@@ABDB?B::9CBAA?@A>5:5:A?>?@@@<@A??7:9A>::;>>>A@?===>8:;;;??;>;>@@@>>>@A>>>A@@5@9=8=>>>?.>>AAE:?888@CAAAA9====.=A@?@<?<@?:>;?@@@A8;8<AEA@?;@BB<B@>>>A@AA@?>>>@@>>>>=AAAAA<AA66773:=;;;
@ATNG8:04035:06570
GATGGTAGCTATACGTATATCTATGTACTCATTCGTTTCGGAAGAGACAGGTACGTTAATAGTTAATAGCGTACTTCTTTTTCTTGCTTTCGTGGTATTCTTGCTAGTTACACTAGCCATCCTTACTGCGCTTCGATTGTGTGCGTACTGCTGCAATATTGTTAACGTGAGTCTTGTAAAACCTTCTTTTTACGTTTACTCTCGTGTTAAAAATCTGAATTCTTCTAGAGTTCCTGATCTTCTGGGTGTATCAGCGAGTATCTACCATCGAATCCTCTTAGTCT
+
::;;@A??AADDCDDCC@AABCCAAACBBBCC@CCCC>CC@C@CCCCCCC@BBBA@=@@BBBC?B?B@@@ECGCC??????1>B?CBBB=BBCCACC@=::,000;=>;=?A=>?BC@BBB>A>>AAA=<<<;@>?;=AA@???>>>>@@@@@@B<;;;<AB=A:>?C???A??9<<<<<-:4;5;;GFD/<==<@06/////9>@@<<<;<,;///;480:;<A?@?@??:>8>=<889-//==6<<@;;;>;;;B>>=DD???7;;@@A=@@<@<;69:///
@ATNG8:04037:06556
GATGGTAGTATAGAGCTCTACATAGTACTCATTCGTTTCGGAAGAGACAGGTACGTTAATAGTTAATAGCGTACTTCTTTTTCTTGCTTTCGTGGTATTCTTGCTAGTTACACTAGCCATCCTTACTGCGCTTCGATTGTGTGCGTACTGCTGCAATATTGTTAACGTGAGTCTTGTAAAACCTTCTTTTTACGTTTACTCTCGTGTTAAAAATCTGAATTCTTCTAGAGTTCCTGATCTTCTGGTGTCGTCTATCATGTACTACCATCGAATCCCTCTTAGTCT
+
:5AA8@:969;:CCCB;99@;;>?>?BB;;;@=BABC=DD@C@CCBBBBB@CBB@@6:3:>?A?B?BBBBBBBBD>BADDD3BB?A99:.9@AB?:::@BB=AAABAA<????B@@@8;;?<?9==A;;;;;:=>8838;AAA@@@@???B;6771//-077)-*/8<9<<><<588;AA.?8>8<<==>/>BBBB:;;;?>>>AAA;>>>>/=<=>>;?<@B=@@@@???<@<>>@@@C=@AB=;;;@=====A;;;>>>>===<@===>;;;;3;::6;;///
@ATNG8:04037:06598
GATGGTAGAGAGACTGTAGCGCACCCAGAAGATCAGGAACTCTAGAAGAATTCAGATTTTTAACACGAGAGTAAACGTAAAAAGAAGGTTTTACATGACTCACGTTAACAATATTGCAGCAGTACGCACACAATCGAAGCGCAGTAAGGATGGCTAGTGTAACTAGCAAGAATACCACGAAAGCAAGAAAAAGAAGTACGCTATTAACTATTAACGTACCTGTCTCTTCCGAAACGAATGAGTACCTCTCAGACGCTCGTCCTACCATCGAATCCTCTTAGTCT
+
>;=>@CBBBBBBDDBBBBCCCCCCD>BBD?DCCCBB?B?CCDCCCC@AA?A?CBAACCCC/C=AAAABDCC888.7>9:;;;.;CAD@FFF7CCCCCBBBEED@@>AAFG@CCCACDCCCCCDDCBB@@CCC@AAAC?BBA@@BBB?C@C??=?BBBBBCB?BBCBAA?BC@BBB=AABBA;B??<>DDFC3BB?@878AAAAA:?<?A@@;>;>?BBB@BCCCBBB@C>BBB<BBB@BBCBBBB?ABBCCCCBBBBBBB>:==A;A>==@;@A;888:>A888
@ATNG8:04038:06556
GATGGTAGTATAGAGCTCTACATAGTACTCATTCGTTTCGGAAGAGACAGGTACGTTAATAGTTAATAGCGTACTTCTTTTTCTTGCTTTCGTGGTATTCTTGCTAGTTACACTAGCCATCCTTACTGCGCTTCGATTGTGTGCGTACTGCTGCAATATTGTTAACGTGAGTCTTGTAAAACCTTCTTTTTACGTTTACTCTCGTGTTAAAAATCTGAATTCTTCTAGAGTTCCTGATCTTCTGGCGCGTATGTATGTCGCCTACCATCGATTCCTCTTAGTCT
+
?:<>@CAACCCCBBBCCBBBECCCCBCCCCBB@BCCC=BC?B@CBAABBC@CBBBB@B@AAAD?D?AAA@CBBBC>BBCCC3BB<?:97(389?<@@C?BE9::AAAB?CAAAB>@>5<9A;A=AA@@B;;=;?AAB:<<AA???>AAA@=><>>:>?@<@@<@=??>ABC???7;;>DD5B=B=>>>?>/>?<<>06/////;;:=08675$2997@6C4>?9?@AAA@@<><>@B>>>8;;A===:;66///:::=>;;7;?A;>==>BB<@<<<;7;///6
@ATNG8:04040:06555
GATGGTAGGCGACATACATACGCGCCAGAAGATCAGGAACTCTAGAAGAATTCAGATTTTTAACACGAGAGTAAACGTAAAAAGAAGGTTTTACAAGACTCACGTTAACAATATTGCAGCAGTACGCACACAATCGAAGCGCAGTAAGGATGGCTAGTGTATCTAGCAAGAATACCACGAAAGCAAGAAAAAGAAGTACGCTATTAACTATTAACGTACCTGTCTCTTCCGAAACGAATGAGTACGATGAGATCTCGTGTGCTACCATCGAATCCTCTTAGTCT
+
>CC??BBB@B:<<BCDEFDCA@ABE@CBB@CCFCCC?CACCCCBBB@CC?A@CBC@@@@@0@;AACCCCBCCCG=BB::999'9B=B>BEF;DCC@CBCBBBECB@B@CB@BBB?CCCBCABBCCBBBBCCE@DDDE?B?@@CBCC?C@CCC@BBBCCCCCCCCCBBA@CC@CBB999A@?9@??:?AAAA3AB?BAAABCBBB>A>AAAA==8=>B;;6;BAA@CB@D?BBC>ECC@???BBCBBBBBABBBBAAACBBB@>>C?AA@@@;66/7764;A@AA
@ATNG8:04041:06573
GATGGTAGCGCACACATAGATACAGTACTCATTCGTTTCGGAAGAGACAGGTACGTTAATAGTTAATAGCGTACTTCTTTTTCTTGCTTTCGTGGTATTCTTGCTAGTTACACTAGCCATCCTTACTGCGCTTCGATTGTGTGCGTACTGCTGCAATATTGTAACGTGAGTCTTGTAAAACCTTCTTTTTACGTTTACTCTCGTGTTAAAAATCTGAATTCTTCTAGAGTTCCTGATCTTCTGGGTCTCTCTCTCACGCACTACATCTAATCCTCTTAGTCT
+
CCCD?CA@@CDDDBBABBDCCCBBCCBBBB;:7;BBC>BBAC?CCDDCCB?BCCAA?@@CBEC?C?BCCCC@AAD@DDECC0:<79?AD<BBCB@BCE?CA9;;CBBCACCCBBBDDAJCC@B?CCCCCCCC?BBCC@CABBEDDDCBBBBBCBB?CDC?CCC?BBBBCCCDD@DBBBC;B?B<AABBB2BDBBC=A@BBCCCCBB@EEFF5CBBCC?A?AC@BBBCBBC@B@BCCBBB:;;AA<ABAAA@@CBB@@ABCCCCCCBBBC@CC@@@@@BBAA@
@ATNG8:04044:06556
GATGGTAGCGAGCGAGTGTGTATACCAGAAGATCAGGAACTCTAGAAGAATTCAGATTTTTAACACGAGAGTAAACGTAAAAAGAAGGTTTTACAAGACTCACGTTAACAATATTGCAGCAGTACGCACACAATCGAAGCGCAGTAAGGATGGCTAGTGTAACTAGCAAGAATACCACGAAAGCAAGAAAAAAGAAGTACGCTATTAAACTATTAACGTACCTGTCTCTTCCGAAAACGAATGAGTACTGCGTCTCACTCTCGCCTACCATCGAATCCTCTTAGTCT
+
0//939///;<A<<<?>>>CBB9666;=>9=<A594.43999:88848949-33455===*=266==5559555)5544444$44.47===0=6616;;?>>;;@=A=:;7;AB?BBAC@@;::>@?><<6916CBB>BBB;;:BC@B;@00)0:=9:<=C?C99;@B5::438828:333/3996333377$7=68=<B?:=<;/37(7339<=6426<<6;;;;;:;7<.4444&48838<;;=<<@<AAAA@AA@@@@@@><@AA<@:99A?AA@=;;8;<<>=
@ATNG8:04050:06596
GATGGTAGAGTACAGTGTAGTAGACCAGAAGATCAGGAACTCTAGAAGAATTCAGATTTTTAACATGAGAGTAAACGTAAAAAGAAGGTTTTACAAGACTCACGTTTAACAATATTCAGCAGTACGCACACAATCGAAGCGCAGTAAGGATGGCTAGTGTAACTAGCAAGAATACCACGAAGCAAGAAAAAGAAGTACGCTATTAACTATTAACGTACGTGTCTCTTCCGAAACGAATGAGTACGAGAGAGCACACGTGTCTACCATCGAATCCCTCTTAGTCT
+
9777-//<=;55<=>CCBBBDBCBA;;;6=>>;=<<8<:556?AA@=AB<?9??=???@@.@?@A@BCBBDBBC9@>:9999'9?=?=BBA8ABB>AADC@@@99:(36996958057::<<BCB?>?C@?>@BA=<<@?>>>>>>;?;?;?;?AABDBBB@BB?;?A>??:=B?;?@00)//6037===*25027AAA@@?@<@====?7;5;A==>@@@A?>==8=8=<<4<::49@@@ABBBBB@@@AA@>>>=>>====@7::>=A=AAD:=>=:>>;;;
@ATNG8:04052:06556
GATGGTAGTGTCAGTGCGCGTCGTCCAGAAGATCAGGAACTCTAGAAGAATTCAGATTTTTAACACGAGAGTAAACGTAAAAAGAAGGTTTTACAAGACTCACGTTAACAATATTGCAGCAGTACGCACATAATCGAAGCGCAGTAAGGATGGCTAGTGTAACTAGCAAGAATACCACGAAAGCAAGAAAAAGAAGTACGCTATTAACTATTAACGTACCTGTCTCTTCCGAAACGAATGAGTACAAGATATACGTATAGCTACCATCGAATCCTCTTAGTCT
+
@CCC@BBBBBBBCCCDCCCCCFCDF@BBCAGFBAAEAC@BEEBBBE@DF@E@AA???BBD3B?BC??@BBCAA@8>?;;;;;*;C>C=@@@7@BB?CBAABCC@A?@@CC@CBD>@@BCCCCCCECBBBBBB@BCCE?CACBBBAA>B@CBB?BBBBCBBB?BBBBBB?BB?>>??A@@@@8??@<@ABBB3BB@BBBBB@@@A3859?>?1818@@@@?AC??@BB?B?BCC:A?A>ABBBCBCB?BAAACCBB?A@?????B;??AAA=AA<887:==>>@
@ATNG8:04054:06593
GATGGTAGAGAGACTGTAGCGCACCCAGAAGATCAGGAACTCTAGAAGAATTCAGATTTTTAACACGAAGAGTAAACGTAAAAAGAAGGTTTTACAAGACTCACGTTAACAATATTGCAGCAGTACGCACGCAATCGAAGCGCAGTAAGGATGGCTAGTGTAACTAGCAAGAATACCACGAAAGCAAGAAAAAAGAAGTACGCTATTAACTATTAACGTACCTGTCTCTTCCGAAACGATGAGTACTGCGTCTCACTCTCGCCTACCATCGAATCCTCTTAGTCT
+
99:;;@@>>:=@;459;9<<<@>BC=;;9=ABBA;:49<:;9><8<377-3-4?;?ABBB1C>?=;9929>>88828A?<===+<<7<8<;;0;;;6;>>@BB;;;5;5;?<@@@?BCAABAAABB;;;A<;;9@A;;6;@AACCCC;@=@;;4;CCABA@@?BBABBB>BB=><=144?>A9777=?AABBB)A@>8>8A<=AAA3615:8:1:49>BCC@CBA@CAB?@:::?8>00/776::;:;<<BBBC==<:>?AB?BBB?CBBCD998>>>>@C@?>>
@ATNG8:04061:06564
GATGGTAGCACACGAGATCTCATCGTACTCATTCGTTTCGGAAGAGTCAGGTACGTTTAATAGTTAATAGACGTAACTTCTTTTTCTTTGCTTTCGTGGTATTCTTGCTAGTTACACTAGCCATCCTTACTGCGCTTCGATTGTGTGCGTACTGCTGCAATATTGTTAACGTGAGTCTTGTAAAAACCTTCTTTTTACGTTTACTCTCGTGTTAAAAATCTGAATTCTTCTAGAGTTCCTGATCTTCTGGTGTCTGATCTGTATCACTACCATCGAATCCTCTTAGTCT
+
//:;7<;?B?;;=;;;<??BC@;;<::;;;;?:;;<@6==9=9;?@@>>@:?@@@?@6;59??>1;444444:44.4<38:<<<'88:(43:<3;;<=9=;7)/0*//00=B?B:;9B???:?>>?B?BBCCCAAA;@@>>=BBB999A?B@@;;;;???9:6?AA<C899A???===7;44444'95:5<=?>>+?@>==5959555559949999(55555156;A=@@?994;.429B4559099@?@B;;;CBBABBBBDCCCBCA?ADECC?CG@@@@>AAABB
@ATNG8:04071:06582
GATGGTAGCGCACACATAGATACAGTACTCATTCGTTTCGGAAGAGACAGGTACGTTAATAGTTAATAGCGTACTCTTTTTCTTGCTTTCGTGGTATTCTTGCTAGTTACACTAGCCATCCTTACTGCGCTTCGATTGTGTGCGTACTGCTGCAATATTGTTAACGTGAGTCTTGTAAAACCTTCTTTTTACGTTTACTCTCGTGTTAAAAATCTGAATTCTTCTAGAGTTCCTGATCTTCTGGACGACGCGCACTGACACTACCATCGAATCCTCTTAGTCT
+
A<<=?BCCCD@?@CECCBBBBA@AA@<<<=<<7<@@@<AC@D@@@BCCCIACCBCCAD:BBCD;C@BBCBABCCDCCDCD19:45@AA<CBBF?CCCFCD@BBB@@A?BCECBCBB>BBA>B?CCBAACDGBDCBB?BBBCCCCCCCCBB@A@D?BBC@CC?B@BCCBBCCBB@BBBCC9C=A?BBIMK5CCAAA=ACCCCBCCAB5;;;;*;CBCC@B@BB?ABCBBBB?C?BBBBBB@BBC@CCBBBBBBBBA@ACCCBBBB>AACAB>BD@CCC?BCBBB
@ATNG8:04072:06582
GATGGTAGCATCATGCATATCTCACCAGAAGATCAGGAACTCTAGAAGAATTCAGATTTTTAACACGAGAGTAAACGTAAAAAGAAGGTTTTACAAGACTCACGTTAACAATATTGCAGCAGTACGCACACAATCGAAGCGCAGTAAGGATGGCTAGTGTAACTAGCAAGAATACCACGAAAGCAAGAAAAAAGAAGTACGCTATTAACTATTAACGTACCTGTCTCTTCCGAAACGAATGAGTACCTCTCAGACGCTCGTCCTACCATCGAATCCTCTTAGTCT
+
>;:=?BB::9=A@@AABCBBCDCCD@BCC@BCBBBC@B@BCCCBBB?CC<?=?AA@C??;+:6<=@AABBBCBC;B>@ACCC3@@?@AIDD;C;;9;ABAAAB;;5;>;;5;;;499989:?<;?9:99:9@=@:9:;>;9:::;@>A?B;;7;AAAACCB?BCCCCD@CC>???=AABBB=@<<99:::::%:A9??????CCB:=:=>AA1716<AAA=@@??=78181787-37738<<BBBC?BBB@??ABBBB===?:==A=A>>9:7>>9///17:9==
@ATNG8:04035:06607
GATGGTAGCGCACACATAGATACAGTACTCATTCGTTTCGGAAGAGACAGGTACGTTAATAGTTAATAGCGTACTTCTTTTTTCTTGCTTTCGTGGTATTCTTGCTAGTTACACTAGCCATCCTTACTGCGCTTCGATTGTGTGCGTACTGCTGCAATATTGTTAACGTGAGTCTTGTAAAACTTCTTTTTACGTTTACTCTCGTGTTAAAAATCTGAATTCTTCTAGAGTTCCTGATCTTCTGGAGATATCATCAGCGAGCTACCATCGAATCCTCTTAGTCT
+
5<:=8656;<<<=:://///:<;;<<>???65.4999)498=255>666?BG??<@2:699==9>:?=;@9;;AC;:0000/#/93////)/79<8>;;6;;69<=;;;7;>>=>@==:=A<?B?>BBAA990,0<<<,00AAA?CCCCBBB:9:B@AAA>==:=+00;/45A>;<=<<<<,//477777'7;<<=065>?@@BB@@29595$559<>=A@A@=>@@>9992929?<==@:999???>;=</0/<<:AAA<<=BD@D???<7;;8;;>;>9959
@ATNG8:04036:06610
GATGGTAGTGTGTCTCTGAGAGTAGTACTCATTCGTTTCGGAAGAGACAGGTACGTTAATAGTTAATAGCGTACTTCTTTTTTCTTGCTTTCGTGGTATTCTTGCTAGTTTACACTAGCCATCCTTACTGCGCTTCGATTTGTGTGCGTACTGCTGCAATATTGTTAACGTGAGTCTTGTAAAACCTTCTTTTTACGTTTACTCTCGTGTTAAAAATCTGAATTCTTCTAGAGTTCCTGATCTTCTGGGATGTGTGCGCAGTGCCTACCATCGAATCCTCTTAGTCT
+
==>>8=<<544449999<99:@B@A@9555>>5>ABB5B=@B?BC@@A??:=@@;;25.59::.946=@BCCCCC5<;;;;:#55.599;4;>>>:@>>466799;?9::)5599<;>97=55058<>>>CCB@49;;;;,9@@@?@@ADDBBBCBBC@B>@:?@;@5;;@>??@9929>>>>4<=<9>>>>>+<<599,55@<A;@<9945==?+?@=<<<=000;><>=?9;49>BBA?@@<@<>>3>000000@@@<696@9>>C>@??9929<5=;<9?ABAA
@ATNG8:04041:06633
GATGGTAGTATCTGCACACTCTGTCCAGAAGATCAGGAACTCTAGAAGAATTCAGATTTTTTAACACGAGATTAAACGTAAAAAAGAAGGTTTTACAAGACTCACGTTAACAATATTGCAGCAGTACGCACACAATCGAAGCGCAGTAAGGATGGCTAGTGTAACTAGCAAGAATACCACGAAAGCAAGAAAAAAGAAGTACGCTATTAACTATTAACGTACCTGTCTCTTCCGAAACGAATGAGTACACATCGTCGTGTCGTGCTACCATCGAATCCTCTTAGTCT
+
?;>@;@>CDBA;;<>>:66@>@@CCA@AA869A@DDAD?@@A??BA>BC7;6:?=778898$76:::<<;>878>173944444#4;6;.55506:<7<A<<>>EBB@A>AB?BBC@BBAABBBCCDBABB@@A=@CCC;;<BEECCC@C?A00+0;>00/??;?BBBBB?BC;>>8.339::2:<;8777799%8=<;>=BBA=5605179::4<:>ACCC?CDBBBBB>A>ABE>BAD?BBBAABBBBACABBCCBA:99::9ABB?C???CAFE@ABB<??ABB
@ATNG8:04051:06635
GATGGTAGCGCGACGAGCGTAGACCCAGAAGATCAGGAACTCTAGAAGAATTCAGATTTTTAACACGAGAGTAAACGTAAAAAGAAGGTTTTACAAGACTCACGTTAACAATATTGCAGCAGTACGCACACAATCGAAGCGCAGTAAGGATGGCTAGTGTAACTAGCAAGAATACCACGAAAGCAAGAAAAAGAAGTACGCTATTAACTATTAACGTACCTGTCTCTTCCGAAACGAATGAGTACGATGAGAGAGCTCTCTCTACCATCGAATCCTCTTAGTCT
+
BCAA>BCBBBB@@@BBBBCBCC::99;CDDGCCC@@?@@CBCBBBD?AA=A?BBA=====.==BBCACBBB877)7<9;;;;';B<<;@?>4?A@>BDBBCCCCB?B@BB@BCC?BCBBCCECCCDBCBDCB@CBBB>A@BBCBBC>C?BBB?BCCDCBBB>BBBBCC?BB?>>@>AAAAA;A??:?@@@A2AC?C??>B@AAA<A:>=AA7:7:ACAA>ABAAABB@C?BCF@CAA>ABDEDBBBCBABBBBB@@:::=776<=;@???A=?>:>;;5;?>??
@ATNG8:04052:06644
GATGGTAGGTGCACATGAGTGTATCCAGAAGATCAGGAACTCTAGAAGAATTCAGATTTTTAACACGAGAGTAAACGTAAAAAGAAGGTTTTACAAGACTCACGTTAACAATATTGCAGCAGTACGCACACAATCGAAGCGCAGTAAGGATGGCTAGTGTAACTAGCAAGAATACCACGAAAGCAAGAAAAAAGAAGTACGCTATTAACTATTAACGTACCTGTCTCTTCCGAAACGAATGAGTACAGAGAGTACGATATGTCTACCATCGAATCCTCTTAGTCT
+
@CCC@DDC@9;;BBBACCCCCCCCB?BBC?CCCCBB@B@CCBBCCC?CC?C?CCCCCCCC1C<@BCCCCCCAA@8@A=?@@@0BB?C@CCC<CCC?CBBCCCB998:ADD?BAB?BBBBCBBBFDCAAABBBACDCC?DBBCAA??<A@DBB>BDCCCCAB?BECCA?=AB@BBB777CBB9=;;5777777%8?;?87:BAC@B<?<>;?@:>:>ACBC@BDBBBBB?B@BBD>CCC?CBBAACCCACAAAABABBBB@@@BBB@>BABBB@BB?====AA=>>
@ATNG8:04054:06603
GATGGTAGTGTCATATGAGAGTGTGTACTCATTCGTTTCGGAAGAGACAGGTACGTTAATAGTTAATAGCGTACTTCTTTTTCTTGCTTTCGTGGTATTCTTGCTAGTTACACTAGCCATCCTTACTGCGCTTCGATTGTGTGCGTACTGCTGCAATATTGTTAACGTGAGTCTTGTAAAACCTTCTTTTACGTTTACTCTCGTGTTAAAAATCTGAATTCTTCTAGAGTTCCTGATCTTCTGGACGACGCGCACTGACACTACCATCGAATCCTCTTAGTCT
+
>84405;ABCDDCBBCECDCBAACDBBBBCCE@CABB>BCAM@CBBBCCC<C?CCE@C@BDCC@C@CCCCCCBCC@DCCCC5DC@CCCB=AAAA>BBB?BB7<<ABBB@BCFHHIJE@CBB?C?CCDCDCCC@CCBB?BBBCCCCCCCDDCBBCC@BBC@CC@C@BCBBBBBCC@CCBCC;B@C=@@@@3???@@:@BBBCCCA<;5;AAB0BCCCGACACE@FCCCDCC@C?CCDAAA=@@A?CC:;:AAACBBBBBCCCCCC@CCBBC@CC@CCCACBBBB
@ATNG8:04055:06620
GATGGTAGTATCTGCACACTTGTCCAGAAGATCAGGAACTCTAGAAGAATTCAGATTTTTAACACGAGAGTAAACGTAAAAAGAAGGTTTTACAAGACTCACGTTAACAATATTGCAGCAGTACGCACACAATCGAAGCGCAGTAAGGATGGCTAGTGTAACTAGCAAGAATACCACGAAAGCAAGAAAAAAGAAGTACGCTATTAACTATTAACGTACCTGTCTCTTCCGAAACGAATGAGTACTGTATCTATGTGTGCGCTACCATCGAATCCTCTTAGTCT
+
><<>@FCABCBBCCCCCCCC?BBCACCC?CAAA@@<??CCDCCDD@BB?B?CCAAACCC1C=AACABBBBBBB<AAACCCC5BB?B@CCD;CCC@CCCCDGCBB?B?BB?ACC?BBBBCCDCCCBCBCCBC@BCBB?BBBBAAAB?C?C??>?CCCCCCC?AACCCC?BB?989499???8@><8<<<<=>(?C@C@>?CBAAB=B<@====A<A>BAA>ACAAABB?C?BAC:A@D?AAABBBBDCBBBCDAAABBBBBBAAAA<AAAAA<@@<::9;<A888
@ATNG8:04057:06606
GATGGTAGAGTATCATGTGTATCTTCCAGAAGATCAGGAACTCTAGAAGAATTCAGATTTTTAACACGAGAGTAAACGTAAAAAGAAGGTTTTACAAGACTCACGTTAACAATATTGCAGCAGTACGCACACAATCGAAGCGCAGTAAGGATGGCTAGTGTAACTAGCAAGAATACCACGAAAGCAAGAAAAAGAAGTACGCTATTAACTATTAACGTACCTGTCTCTTCCGAAACGAATGAGTACGTGTGACGTACGTGAGCTACCATCGAATCCTCTTAGTCT
+
:<;<?BCBBBBCBDDBCBECCC@@?@@CCD@DCCCAA?B?BBCCCBB?BC?C@CBB@@@??0@>BBCCCGCICCC>BBBBBBB5BC=C6:::6;AB=BAAACBCBB?B@DD?ABB?CBBBBBCCCBCBCCHCB?BCCC@DBBBBAAA=@=B999:CCCBCDD@CBBBDD?BA>BCD@CBBBA<B??;?BBBB3BB@BAAACCCAB>A=AABA<?<>>CA@;@@@@@@@@C@CCC=B;;8;CCABACBBBBBBBBCDBBBBBBBFAA=@999@;?@?898?CA>>>
@ATNG8:04058:06649
GATGGTAGATACTCGCTGATACACCCAGAAGATCAGGAACTCTAGAAGAATTCAGATTTTTAACACGAGAGTAAACGTAAAAAGAAGGTTTTACAAGACTCACGTTAACAATATTGCAGCAGTACGCACACAATCGAAGCGCAGTAAGGATGGCTAGTGTAACTAGCAAGAATACCACGAAAGCAAGAAAAAAGAAGTACGCTATTAACTATTAACGTACCTGTCTCTTCCGAAACGAATGAGTACGTGTGACGTACGTGAGCTACCATCGAATCCTCTTAGTCT
+
::;;@@??@ABBBEG@@ACCCCFFF=@@@ACCCBCC@C?BCBCCCC=@@?B?BBAABCDC3B?BB>>?@@@@A@;@@@AAAA2AB>B4;;;.;;;5;ABABBCDE@C?BB@CCC@CA@@ACABCCCC@@>00-0@@@?BBCDFG@@=@@C;;:;BCAABCB@CBCCCB@BB?BBA589AAA<???;9:9999%9?<?AAABBAAA7;7:<AA6=8==;:;?AAAA@@@3939=?9?BC?BBBAABCCBBABBBBCAAABBCC???C@BAA??9?@>:9:?@AABB
@ATNG8:04059:06618
GATGGTAGCTCTGCTCTGACTCTCGTACTCATTCGTTTCGGAAGAGACAGGTACGTTAATAGTTAATAGCGTACTTCTTTTTCTTGCTTTCGTGGTATTCTTGCTAGTTACACTAGCCATCCTTACTGCGCTTCGATTGTGTGCGTACTGCTGCAATATTGTTAACGTGAGTCTTGTAAAACCTTCTTTTTACGTTTACTCTCGTGTTAAAAATCTGAATTCTTCTAGAGTTCCTGATCTTCGGGCTGCGCTGATATGCGCTACCATCGAATCCTCTTAGTCT
+
8<<>@BBDCB<=CBBBDB;:;CIBBCBBBB;;7;@@@<BB@CACBCBBBB?BBBCGECACECC@CACCCCCCCCC@DDIDD0DD@CCCC=AABC?BBC?BD@;;;A@B>BCCCCCAA>A@B?B@CCBBBBBB?BCCC=AABBBBBBCCCBBCBAC?BBB@BAAE@BBBCCBCBB?BCCCC;C@C@CDDDD5DFBCB>BBCCBBBB@@>AEDD5A@@CD@D@CC>BCBCBAB@C?CCCA@A>@@C;@;;;BBEDDEEBBBCBCCH@BAB@@=@B?ABB?BCAAA
@ATNG8:04061:06625
GATGGTAGTGTCATATGAGAGTGTGTACTCATTCGTTTCGGAAGAGACAGGTACGTTAATAGTTAATAGCGTACTTCTTTTTCTTGCTTTCGTGGTATTCTTGCTAGTTACACTAGCCATCCTTACTGCGCTTCGATTGTGTGCGTACTGCTGCAATATTGTTAACGTGAGTCTTGTAAAACCTTCTTTTTACGTTTACTCTCGTGTTAAAAATCTGAATTCTTCTAGAGTTCCTGTTCTTCTGGTATGACTAGTGTACTACTACCATCGAATCCTCTTAGTCT
+
CCCC?CBBBBBBC@@ADBCCCBCDCBBBDDCC?CBBB>BDAC@BBBBCCD@BCCCC@C=CBBD@C@CDCCCCBB?;::;;;*;C>B@@@;@D@@=@BB?BB?BBCBBC@CCCCDBBB@CDD?C?CBABABBC?BBBB>@@CCBBBBDDDDCCCCC@BBC@BB@B@BCCBBBBFC@BBBBB9@>B<;;;;;*;AABE=BBCDCCCCBC5;;;;*;AABC?B?CC@CBCBBBB@B@BCC@CD?CBC@CCCCCCBBBCCCCCC@@@BB@BBBBC?CC@@@??B@@@A
@ATNG8:04064:06600
GTGGTAGTGCGTGAGAGAGAGACCCAGAAGATCAGGAACTCTAGAAGAATTCAGATTTTTAACACGAGAGTAAACGTAAAAAGAAGGTTTTACAAGACTCACGTTAACAATATTGCAGCAGTACGCACACAATCGAAGCGCAGTAAGGATGGCTAGTGTAACTAGCAAGAATACCACGAAAGCAAGAAAAAGAAGTACGCTATTAACTATTAACGTACCTGTCTCTTCCGAAACGAATGAGTACGTGTGACGTACGTGAGCTACCATCGAATCCTCTTAGTCT
+
CA@@BCCCCCCBBBDCCCCCCAAA?BBCACCCCCB?B?CCCCC@@>AD?B?BBC@@A@@2A@BCBBBBBC>>>7<?9:;;;*;C>B<@@@9@BC@CBBBCCDBB?B@BB?CCD@CBBABBCCCCCCCCCCB?BCCD?CBBBBBBC?C?CBB?BCCCCCCC?A@ABAA?CC?@@@?BBAA@:AAA>BDCCC3CC?B?>>BCCB?<>:==AA:>:=ACCC@CBABACC?B?BBB=B??=?BBBFCCCAAABAAABBCCABACCBBB@BAAAB?AA?AA@=@BAAA
@ATNG8:04064:06635
GATGGTAGACACGTGTGCTCTCTCGTACTCATTCGTTTCGGAAGAGACAGGTACGTTAATAGTTAATAGCGTACTTCTTTTTCTTGCTTTCGTGGTATTCTTGCTAGTTACACTAGCCATCCTTACTGCGCTTCGATTGTGTGCGTACTGCTGCAATATTGTTAACGTGAGTCTTGTAAAACCTTCTTTTTACGTTTACTCTCGTGTTAAAAATCTGAATTCTTCTAGAGTTCCTGATCTTCTGGTGAGATATGCATGATGCTACCATGTCATCCAGGAAGTCT
+
ACCC@CC@@A@CACBAAACCCCCBCBBBCCIGABBBA9@@9>5>?ABBCD>AA@<;2;=A@BC@C9A<>>:<;;=5@@>>>+@;6;333/3AAA>A@A;==39:??@A?>978BDBB?;;;;>;>??@BAAD;?>>>;>>;;886<;<;<<97752757/57497=>?>@AAAC<>>>>>2>9@9@=>@@,66333(--3---777:/5555(56666394996::77877494978,,,(,,2,277:>><99;///8777;;=9==;>??;=7--*-26333
@ATNG8:04068:06611
GATGGTAGGCGACATACATACGCGCCAGAAGATCAGGAACTCTAGAAGAATTCAGATTTTTAACACGAGAGTAAACGTAAAAAGAAGGTTTTACAAGACTCACGTTAACAATATTGCAGCAGTACGCACACAATCGAAGCGCAGTAAGGATGGCTAGTGTAACTAGCAAGAATACCACGAAAGCAAGAAAAAGAAGTACGCTATTAACTATTAACGTACCTGTCTCTTCCGAAACGAATGAGTACTATGTAGAGCTCTATACTACCATCGAATCCTCTTAGTCT
+
AB@=?BBB?BAA@DDDCCCCCCCCB?BBC@CCCCBB@B@BBDBBBC?CD?C@CBBAABAA2B@BBBCCCBBCEC9B?:;;;;*;B@B5;;;6;FCAICBBCCCAA>A@CE@CBB?BCBBBCBBCCCCCCDBB?BBBF?AABBCCCC?C@CCC?CBDCCCBB?BBDCCC@BB>???=?>??=6@>><>FDDD2CC?BAAABBA@B;>;?@AA;;5;>BBB?BBABABB<@<@BB9A@@>@BBEDCCAAABCBBBAAAAABBBB>>A<A???A=@>9888;?B888
@ATNG8:04071:06605
GATGGTAGCGCACACATAGATACAGTACTCATCGTTTCGGAAGAGACAGGTACGTTAATAGTTAATAGCGTACTTCTTTTTCTTGCTTTCGTGGTATTCTTGCTAGTTACACTAGCCATCCTTACTGCGCTTCGATTGTGTGCGTACTGCTGCAATATTGTTAACGTGAGTCTTGTAAAACCTTCTTTTTACGTTTACTCTCGTGTTAAAAATCTGAATTCTTCTAGAGTTCCTGATCTTCTGGGATGTGTGCGCAGTGCCTACCATCGAATCCTCTTAGTCT
+
8444.4449B@A@C@A@BBBCBBBCBBBAA00/<;;5<??C?BCCCFCB@BCCCCAD?BBCB?DACCCCCDCBB<@?@??0@@=ACHE>ABBD@CCCACJ?AABDCCACDDCCCCC=@@E@C@BBBCEDCC?CBCC@BAAACBCBCBCCBBBCC@BBB@CB@B@BBCCCECDC?A;;;;6;>B?BBBBB0AC@AA=AECCCCCGCC@EECC5DAACC@B@BB?BBBBCBB?B@CCCBBB?BCDC>C;<;ABBBECBBBBDADDL?@@AAA@EE@A@@@CCAAA
@ATNG8:04071:06615
GATGGTAGTCTCAGATAGTCTATAGTACTCATTCGTTTCGGAAGAGACAGGTACGTTAATAGTTAATAGCGTACTTCTTTTTCTTGCTTTCGTGGTATTCTTGCTAGTTACACTAGCCATCCTTACTGCGCTTCGATTGTGTGCGTACTGCTGCAATATTGTTAACGTGAGTCTTGTAAAACCTTCTTTTTACGTTTACTCTCGTGTTAAAAATCTGAATTCTTCTAGAGTTCCTGATCTTCTGGAGATATCATCAGCGAGCTACCATCGAATCCTCTTAGTCT
+
A@@;:A<ACCCCDBBBBBBCCDBBCCCCCCCC@BCCM>CC@C@DCBBCCCACCBBB@C@CBBC?D?CBBCBBDCG@BBCBB1BB?A@A@<?ABCACDF?BB:;;;CCGFCCCCDDCC?CBC?B?BCDEDBBC?CCCC?CCCCDCCCCCBCBBACC@CAB?BC?B>AABBBBCJG@CCCEG<GAD@;;;;;*;BBCC>CCDCCCCCDE@CBBB5BBBCD@D@CC?BBCCCCC?C?CACCCC?CBD>BBCBBBCCCCBBBCBBBCDD?B@@@B?CC?CBB?BCAAA
@ATNG8:04047:06657
GATGGTAGTATATCGCGTCGCTATCCAGAAGATCAGGAACTCTAGAAGAATTCAGATTTTTAACACGAGAGTAAACGTAAAAAGAAGGTTTTACAAGACTCACGTTAACAATATTGCAGCAGTACGCACACAATCGAAGCGCAGTAAGGATGGCTAGTGTAACTAGCAAGAATACCACGAAAGCAAGAAAAAGAAGTACGCTATTAACTATTAACGTACCTGTCTCTTCCGAAACGAATGAGTACTATAGACTATCTGAGACTACCATCGAATCCTCTTAGTCT
+
@CDB?CBBABBCBBBCBDCCCCCCD>BAD@BBBB@@>A@CCCDCCB@BC@C@CDCCBBBB5B?BCBBBDCCBBB<A?>@???,@@;=:>>@8ACCACCCCCCC999;ACC@CCD@BBBBBCCECCBCCBCCC@CBBB@BBCCCCBB>B?BAB@ACCDCCDA?DDDABB?CC????>AACDE>BBB?AABBB3BC@BAAABA?@?;A9=>AE:>:=@C@@>@B@@?BB@C?CCD>B9999BBBDBBBBBCCBAA?BCCCCBCCB??=?BBBB?BB?BBB?AB?>>
@ATNG8:04050:06682
GATGGTAGCATCATGCATATCTCACCAGAAGATCAGGAACTCTAGAAGAATTCAGATTTTTAACACGAGAGTAAACGTAAAAAGAAGGTTTTACAAGACTCACGTTAACAATATTGCAGCAGTACGCACACAATCGAAGCGCAGTAAGGATGGCTAGTGTAACTAGCAAGAATACCACGAAAGCAAGAAAAAAGAAGTACGCTATTAACTATTAACGTACCTGTCTCTTCCGAAACGAATGAGTACCTCTCAGACGCTCGTCCTACCATCGAATCCTCTTAGTCT
+
CCBB@B@@AAAADBBBBCCECCCCC@BBB?BCCB@??A@BBECCCC?BB?B=??A??=??.8<BBCBBBBBBBB=ABCCEFE5CB@C@BJE;CCF@BCCBBBC@@?A@DD>B;;6;BDBBBCCCCCCCCCBB@BBBA?BBABAA::5;?CAA?ABBBCCBB?BDCEFC?AA;999499AAA9A:92999999%9@;AAAACCAA?5;4;<AA0838;@@C@BBA@@AA=A>ACF@BDE?BBBBBBD@??>BBBBBBCCBBBB<;;;=@@@>>;>@;;;;:=>776
@ATNG8:04056:06694
GATGGTAGCGCATATCAGCGCAGCCCAGAAGATCAGGAACTCTAGAAGAATTCAGATTTTTAACACGAGAGTAAACGTAAAAAGAAGGTTTTACAAGACTCACGTTAACAATATTGCAGCAGTACGCACACAATCGAAGCGCAGTAAGGATGGCTAGTGTAACTAGCAAGAATACCACGAAAGCAAGAAAAAGAAGTACGCTATTAACTATTAACGTACCTGTCTCTTCCGAAACGAATGAGTACTATGTAGAGCTCTATACTACCATCGAATCCTCTTGTCT
+
BCBB?B@@@BBBBCCCCCCCBBBBB=BBC@CCCCCC@C?CBCBBBC@AA?A?BBCCCCDD5D@DBBCCCCCCCC=BB>@@@@0@C>C=BBB:BCC@CABCCCC999;@CC@CCC@CCCCCCCCBBDBBBCCC@CCCC>AABBBD@?>AADCC?CCCCCBCB?BBCCBB?CC?BBA=>>BBB<B==;=BCCB/CA?C?>>BBBBB?B>AABC?B?B@CBB>AB@@@AC@C?BBC>CDD@BBBCCCCAABBBBBBBB>==BBB989B@@>?@A=@>:888;8:::
@ATNG8:04057:06679
GATGGTAGGACGATCGTCTGAGAGGTACTCATTCGTTTCGGAAGAGACAGGTACGTTAATAGTTAATAGCGTACTTCTTTTTCTTGCTTTCGTGGTATTCTTGCTAGTTACACTAGCCATCCTTACTGCGCTTCGATTGTGTGCGTACTGCTGCAATATTGTTAACGTGAGTCTTGTAAAACCTTCTTTTTACGTTTACTCTCGTGTTAAAAATCTGAATTCTTCTAGAGTTCCTGATCTTCTGGTGTCGTCTATCATGTACTACCATCGAATCCTCTTAGTCT
+
BAC>?BBE?BB;99=CCBBBBBBB@BBBBDBB@BBBB>BC@D@BBBBBBC@CCCDEAD@CCCCACACCCCCCCCD@BBCCC2;;:;BBG?DCCJAJCDACHABBCCBC?BBCCCCCC@CCC?C?CCDBDBBB<AACC@CBCCBBBBCCBBACDDD?@BB?CC?B?BCBBBCCCC@CDFDD;B>A;@@???0@BBCF;;;DBBCEDCC@BBBB2BBBBCAD@CC@BBACC;;:;@CCCDCC>AAC@CCCCDBBBBBCCCCCCCCCC@CCBBA@CC?AAC@BC@@@
@ATNG8:04064:06698
GATGGTAGGCGACATACATACGCGCCAGAAGATCAGGAACTCTAGAAGAATTCAGATTTTTAACACGAGAGTAAACGTAAAAAGAAGGTTTTACAAGACTCACGTTAACAATATTGCAACAGTACGCACACAATCGAAGCGCAGTAAGGATGGCTAGTGTAACTAGCAAGAATACCACGAAAGCAAGAAAAAGAAGTACGCTATTAACTATTAACGTACCTGTCTCTTCCGAAACGAATGAGTACTGCGTCTCACTCTCGCCTACCATCGAATCCTCTTAGTCT
+
@;><>BDC@C:;;CCDDCCCBAACC?DBD?CDDDBB>B@BBCBBBC?CD@C@@@ADDDDD0D?DDBBCBBBBBB:@@?@@@@5AD@F=AAB9BCIEIECCCCDBB?B@??<?BB=ABB?BBBBBBBBBBBBB>BBBB>BBBB@@?B@B>B==<>BBBBBBA>AAAAAA>AA;@@C>BA99:1;=:69;<:;+//)/;>>D@@@@<=7999=:>;@A@@@<@@@@>>>=A=???9?AA>ABBB???CBBBBBBBBBBBBB<A8;<A<A=??A:>><;;;<@??@A
@ATNG8:04066:06689
GATGGTAGCTCGCTGATGATATCTCCAGAAGATCAGGAACTCTAGAAGAATTCAGATTTTTAACACGAGAGTAAACGTAAAAAGAAGGTTTTACAAGACTCACGTTTAACAATATTGCAGCAGTACGCACACAATCGAAGCGCAGTAAGGATGGCTAGTGTAACCAGCAAGAATACCACGAAAAGCAAGAAAAAGAAGTAACGCTTTTAACTATTAACGTTACCTGTCTCTTCCGAAACGAATGAGTAACATAGATATACGTATAGCTACCATCGAATCCTCTTAGTCT
+
:<>>@BBBB;66CBCABCBBB@AAB?BCCACCCC@@>@<@@BBBAC@BC@B?ABCCCABB3B?BAA????@:99,9>;;994$4@?>:BDD;CCCABABAABC;;;0;@CC@CCC@BBBBCBCCCCCBBBBBB@DBBB=@@CCBBAC?C@CBB?BCCECCBB;?6::>><9929==3988878(87348=9>:+9;6=340393979(924B@B?@:@00+00:>:79888:;7;==5:<@7:769//)/8889;<BBBBBB@A@ABCCC?BBCBC?::6:::<@==<?
@ATNG8:04067:06680
GATGGTAGTATCTGCACACTCTGTCCAGAAGATCAGGAACTCTAGAAGAATTCAGATTTTTAACACGAGAGTAAACGTAAAAAGAAGGTTTTACAAGACTCACGTTAACAATATTGCAGCAGTACGCACACAATCGAAGCGCAGTAAGGATGGCTAGTGTTACTAGCAAGAATACCACGAAAGCAAGAAAAAAGAAGTACGCTATTAACTATTAACGTACCTGTCTCTTCCGAAACGAATGAGTACGAGAGAGCACACGTGTCTACCATCGAATCCTCTTAGTCT
+
BCCC@CBBBCCCCCBBBECCCFCHC?CBB?BBBBBCAC?@@BBAAA?AA>A>@@==<<<>,?<BBBC???@??>8<?@AABA2AA>A:@@@9@AC@CCCICBBCC@B?BC?AAB?BB@@@CBBBCCCBBBCB@B;;<?BBABAA@?=AACCEG<<<CCBB?BA@??CD?AA>??@?CBBBB=A??>?AAA@A(AA<A???BB@@A<><>=??5;5;>A@@>@C@@?CC?C?BAA;AAA>???AAAAAAAAAAAABABBBAABABAA@B;;;>:==8===:>;;;;
@ATNG8:04069:06675
GATGGTAGAGTATCATGTGTATCTCCAGAAGATCAGGAACTCTAGAAGAATTCAGATTTTTAACACGAGAGTAAACGTAAAAAGAAGGTTTTACAAGACTCACGTTAACAATATTGCAGCAGTACGCACACAATCGAAGCGCAGTAAGGATGGCTAGTGTAACTAGCAAGAATACCACGAAAGCAAGAAAAAAGAAGTACGCTATTAACTATTAACGTACCTGTCTCTTCCGAAACGAATGAGTACATAGATATACGTATAGCTACCATCGAATCCTCTTAGTCT
+
4:<>@CCCCCCCCBBBBBDFDDCBB?BCC@CCCC??=@?CBCCCCC@CC=B@BCB???@@1@@CCCCB@BBCDE>CABBCCC5CG@C>BBB<BCDACBBBCCBBB@B?BB?BBB?BABBBCCCCDDCCCABA?BB9:8;@@@AABA?B?C;;9;CBBBDAA=@BB@@?=AC?::9=@><<<*:::3:::::9%99<=947==BC=<8>8=CB:>:=?BBB@BCA@@DC?B@BBB=BCC@BBABCCBBBBAAAAABBBCABBBBBBB?B>==@=@D<::;=B@;;;
@ATNG8:04071:06662
GATGGTAGTGTCAGTGCGCGTCGTCCAGAAGATCAGGAACTCTAGAAGAATTCAGATTTTTAACACGAGAGTTAAACGTTAAAAAGAAGGTTTTACAAGACTCACGTTTAACAATATTGCAGCAGTACGCACACAATCGAAGCGCAGTAAGGATGGCTAGTGTAAACTAGCAAGAATACCACGAAAGCAAGAAAAAAAGAAGTACGCTATTAACTATTAAGTACCTGTCTCTTCCGAAACGAATGAGTACTACTCTCAGAGACACACTACCATCGAATCCTCTTAGTCT
+
::;<@CCA@@;?BA;;A=@BBBBBB=BBC?BBBC><8<800////7)547:5/////:99':6777::::88-33(3392:@@?,@A4949::+<<<:@;;;<::544)47::5:44.455;<<>@><=<;;===8???@;?@B?@:::AD@BBB@BA@::9:89*887<<>7=83333,33;;=3=33.3888899#9=63344<98==65259;;3=6<526,67<<=<<69;=<<7;<=5<>?=====?>>>>??=>=@@<<;@AAA8/////)/>7<<=7<@AA@
@ATNG8:04075:06682
GATGGTAGTGTCATATGAGAGTGTGTACTCATTCGTTTCGGAAGAGACAGGTACGTTAATAGTTAATAGCGTACTTCTTTTTCTTGCTTTCGTGGTATTCTTGCTAGTTACACTAGCCATCCTTACTGCGCTTCGATTGTGTGCGTACTGCTGCAATATTGTTAACGTGAGTCTTGTAAAACCTTCTTTTTACGTTTACTCTCGTGTTAAAAATCTGAATTCTTCTAGAGTTCCTGATCTTCTGGTAGAGCGTGCATATATCTACCATCGAATCCTCTTAGTCT
+
<<<=@CBBBBBBDBCBBAABCBBBCCCCCC@@=@CBB;@@?C?BABBCCC@CCCCCACACCBC?C<C>CCCCCCD@CCCCC5DD@BBBB=BCBB@BCC@CD?CABBBB@BCFCCBBB?CBE@C@CCCC9::B?CCCC@B@AADDCCCCCCCCDCC@BBC?AB?B?BCCCCCDBB>@;;;;.;>B<@A@@A0ACCDL>BADCCDCFBC?CDDD3CBBDG@C@BB@BGEBBBC@D@BBBCBB?AAC@CCCCICCC;;;CBBCBBBDDACCCAA?@D@CAA>ABBBC
@ATNG8:04082:06673
GATGGTAGTGTCATATGAGAGTGTGTACTCATTCGTTTCGGAAGAGACAGGTACGTTAATAGTTAATAGCGTACTTCTTTTTCTTGCTTTCGTGGTATTCTTGCTAGTTACACTAGCCATCCTTACTGCGCTTCGATTGTGTGCGTACTGCTGCAATATTGTTAACGTGAGTCTTGTAAAACCTTCTTTTTACGTTTACTCTCGTGTTAAAAATCTGAATTCTTCTAGAGTTCCTGATCTTGGTCTACTACACTGTACTCTACCATCGAATCCTCTTAGTCT
+
;5AC?ABABABCBBCBDDECCCCCBCCDCA:;5<;<;6;C?B@BBCCCCDACCECCAC@CBBB>A?ABBBCCCCC?BAAA?,?>9@@@@;@BBCABCD?CC:;;ACDD@CDEIGECC?ACCAC?BBBBAAADBCCCC>@@CCBCCCCCCCCBDCC?CCBACC@B@CBBBCCBBB?D;;;;.;=B=AAAAA0@CCCC?BBCCCFCBBB5<;;;*;AA@@?A=BB9;;CLDCD@@?@CCDCD@CABAABCCCCCCCCCCAAAABB=BB@@A=AC@>>>?BBBAA
@ATNG8:04049:06731
GATGGTAGAGTATCATGTGTATCTCCAGAAGATCAGGAACTCTAGAAGAATTCAGATTTTTAACACGAGAGTAAACGTAAAAAGAAGGTTTTACAAGACTCACGTTAACAATATTGCAGCAGTACGCACACAATCGAAGCGTAGTAAGGATGGCTAGTGTAACTAGCAAGAATACCACGAAAGCAAGAAAAAAGAAGTACGCTATTAACTATTAACGTACCTGTCTCTTCCGAAACGAATGAGTACGTGTGACGTACGTGAGCTACCATCGAATCCTCTTAGTCT
+
4<<>@BDDAAACCBB@AADDCDCCC@CBB?CCCC??=@@CCCBBBC?CC?B@BBB:::;;*;;@@BDCLCCBBB<A@@@CCC5CCDJ@CEC:CCC@CBCBBBDBB?B?AA?BBD@BBAABCCCCCCCCCCCC@CBBB<@?AABBBB@B@D@@>@CBBACCC?CCCCAA?CC@>>=577BBB9>77/777888%0>;:///;;AA@=@=A>>>:?=A?B;;9;B@@@@@@B@CBD=CCC?BBCCBBBCAAABBCCCCCCCCAAA@AA@BA@@B>BB>===@B===B
@ATNG8:04050:06743
GATGGTAGGCGAGAGTGAGACGCAGTACTCATTCGTTTCGGAAGAGACAGGTACGTTAATAGTTAATAGCGTACTTCTTTTTCTTGCTTTCGTGGTATTCTTGCTAGTTACACTAGCCATCCTTACTGCGCTTCGATTGTGTGCGTACTGCTGCAATATTGTTAACGTGAGTCTTGTAAAACCTTCTTTTTACGTTTACTCTCGTGTTAAAAATCTGAATTCTTCTAGAGTTCCTGATCTTCTGGTGTCTGATCTGTATCACTACCATCGAATCCTCTTAGTCT
+
==<A@BAB?BDAB965;;=>?@<9:B@=@C<;5;BAA<CB@B@;;;BCDC@BAA;;7<=AB@@=@@EBBBC;:5B9=B>==+8>?B@AB8A<AB?BBB?BB>99:AAC>BBBBAAAA>ABB;@:>=B;:;>><@@@@7;:@ACB@:;;A@@<==@7:;=;?A6;7;>>>@@@@@589AAA5A=@8;;ABA/<<<=@,////:88<<:46666)6///9593>><@@@>>>>;><?A???B:==?=BC===@@>>>@@@A>>>@??;??;;;:==8==@7;;>>>
@ATNG8:04057:06731
GATGGTAGCTCGCTGATGATATCTCCAGAAGATCAGGAACTCTAGAAGAATTCAGATTTTTAACACGAGAGTAAACGTAAAAAGAAGGTTTTACAAGACTCACGTTAACAATATTGCAGCAGTACGCACACAATCGAAGCGCAGTAAGGATGGCTAGTGTAACTAGCAAGAATACCACGAAAGCAAGAAAAAAGAAGTACGCTATTAACTATTAACGTACCTGTCTCTTCCGAAACGAATGAGTACATAGATATACGTATAGCTACCATCGAATCCTCTTAGTCT
+
:<>>;B>B><<<<:;:?:9;=AABCACCF?A@ACA@=@@BABCCCC?AA@D@CBAAAAAA2A?BBBCBBBBBBC9==;;;;;*;@@C;BCC;CEEACCCCCDCCC@C@BB@CBB>AABBBCCCCCCCCCCCC?CAAA>??@@?@@B9@=A;;7;BBBCCCC@CCDBBB@CC@9999<<999+9=?;@@A@BA)AB?B979BBCCA=A;>=@A:>:=@BBB>AAAAABB@B>AAF=CCC@???BBBBBBCCCA@AABACA>@@@@AA;@>?AD=AA;<=><AB766
@ATNG8:04058:06735
GATGGTAGAGAGACTGTAGCGCACCCAGAAGATCAGGAACTCTAGAAGAATTCAGATTTTTAACACGAGAGTAAACGTAAAAAGAAGGTTTTACAAGACTCACGTTAACAATATTGCAGCAGTACGCACACAATCGAAGCGCAGTAAGGATGGCTAGTGTAACTAGCAAGAATACCACGAAAGCAAGAAAAAAGAAGTACGCTATTAACTATTAACGTACCTGTCTCTTCCGAAACGAATGAGTACGATGAGATCTCGTGTGCTACCATCGAATCCTCTTAGTCT
+
4::=@BB@>>FGCB969@DDCCCCD>AAJABBBC@@=A?BACABBB?@>4:7=<????>>+:8=C=<@AABCBF=739?<<:,>>492599+=@@=AADBCCC;;6;>;;7;CC>CBCBCCDCFCCA@@@@A=:;<B?CAAAAABB?B?C;;8:AAACAAA?B??ABC?BC@AB@;>=BAA:>89299::9:%:=;=:49>;>:757899>>,7.6:@>=9@?<<<79398999.777/7=;<<=BBBBBBBA@@==676@=;;=B=>;<<@7;;=>>><?BAA@
@ATNG8:04062:06716
GATGGTAGCGAGCGAGTGTGTATACCAGAAGATCAGGAACTCTAGAAGAATTCAGATTTTTAACACGAGAGTAAACGTAAAAAGAAGGTTTTACAAGACTCACGTTTAACAATATTGCAGCAGTACGCACACAATCGAAGCGCAGTAAGGATGGCTAGTGTAACTAGCAAGAATACCACGAAAGCAAGAAAAAAGAAGTACGCTATTAACTATTAACGTACCTGTCTCTTCCGAAACGAATGAGTACAGAGAGTACGATATGTCTACCATCGAATCCTCTTAGTCT
+
8:;<<??@BBB?@ACCBC;;;AABCIBBA@DCCBDB@D<?@BCCBB?BB?A?BB::6@@@+B?AAC@B@BB@@@8@@@??@@0AA;<8===2=DD@C=?CBCB59505=BD=A9;65?@?@A?@AB;;;;BCC@CCCC@BBBCCCBC@C@CAB?ADCBBBBB?BBBBEF@CC?CBC?B@@@?9??@=>@FEA@(?@?000=@>?79388;;;98>:>:@@B=ABA@@>><A;@@B8>>?;@=@@@ABABBBBBBBBBBBBBB999BB?BBBCB?BC@B@@<@?888
@ATNG8:04062:06738
GATGGTAGCATCATGCATATCTCACCAGAAGATCAGGAACTCTAGAAGAATTCAGATTTTTAACATCGAGAGTAAACGTAAAAAAGAGGTTTTACAAGACTCACGTTTAACAATATTGCAGCAGTACGCACACAATCGAAGCGCAGTAAGGATGGCTAGTGTAACTAGCAAGAATACCACGAAAGCAAGAAAAAAGAAGTACGCTATTAACTATTAACGTACCTGTCTCTTCCGAAACGAATGAGTACGAGAGTCAGAGCAGAGCTACCATCGAATCCTCTTAGTCT
+
?;>?ACCCCCCCC:;;CCCCBBBCC@BBF?BBCBAB?C?BBB@@AC@CB?C?:::94:9:):7:934@>88:998/33333333#333,333&38839:=<;98333(3,384722,2669>>?>@FDCBBBCB?CDCC@BBAA@A@A>B@CCD@CBCCBCCB?CCC@BB@BA=?>?9<<99929@>>AABBBB)BC?B:99BBAA?5;7:<@A1838ADBB?CBBBAAA>A>?@@8?::8:BBCCCCBAAB@??BBBB>>>BBBBBB?BAA=@;??:9996<A@@?
@ATNG8:04063:06711
GATGGTAGCAGACGTGACAGAGCGCCAGAAGATCAGGAACTCTAGAAGAATTCAGATTTTTAACACGAGAGTAAACGTAAAAAGAAGGTTTTACAAGACTCACGTTAACAATATTGCAGCAGTACGCACACAATCGAAGCGCAGTAAGGATGGCTAGTGTAACTAGCAAGAATACCACGAAAGCAAGAAAAAAGAAGTACGCTATTAACTATTAACGTACCTGTCTCTTCCGAAACGAATGAGTACGATGAGAGAGCTCTCTCTACCATCGAATCCTCTTAGATCTT
+
:::<;<;?BCB>>===<;;?>=;;9.55969;<A>>;@=@@@AAAA>::6:>@A@??===,?<@BCFBBBBBBB=>?@FGEG3BB?C?DFF=CDC=;<;ABB@@?;@?AA>BBB<@@@@@@?@FCC;;;;;;>@@@@>AAB:;:??;@>AAA=@?AA@@@B8::DABC@AB?>?>>AABBC<@??:?=====&>?<9:7@A>A@@=@:==?A=B988;@@<@CAABAC?C?BBB<AAB@CBBBBBBBB?@?AADBBA=896/////1//5AC;AA58884633333(
@ATNG8:04068:06703
GATGGTAGTGATACAGATCAGACACCAGAAGATCAGGAACTCTAGAAGAATTCAGATTTTTAACACGAGAGTAAACGTAAAAAGAAGGTTTTACAAGACTCACGTTAACAATATTGCAGCAGTACGCACACAATCGAAGCGCAGTAAGGATGGCTAGTGTAACTAGCAAGAATACCACGAAAGCAGAAAAAGAAGTACGCTATTAACTATTAACGTACCTGTCTCTTCCGAAACGAATGAGTACTGCGTCTCACTCTCGCCTACCATCGAATCCTCTAGTCT
+
8ABC@CB;69CBBABC;:6665<CD79:@8<A666>;?:??A@@AC@>>4:8545;<<<<+8268///6/////(3344444$44.45:<</<>?799=<666==9B;CB8??;8;:;BC?>>@>5959995.54447455555<>7=9<A<8=AB??;=C:A;;;5875=8=<8288777.733339<<.>>=?BCCBBBBB;:37255.69>>BBC?BB>>>::6::=<=7<<;284===?777;7999>=:=>=>><7?80,0000?:6638///7688
@ATNG8:04073:06726
GATGGTAGAGAGAGCTCTCTCATCGTACTCATTCGTTTCGGAAGAGACAGGTACGTTAATAGTTAATAGCGTACTTCTTTTTCTTGCTTTCGTGGTATTCTTCTAGTTACACTAGCCATCCCTACTGCGCTTCGATTGTGTGCGTACTGCTGCCAATATTGTTAACGTGAGTCTTGTAAAACCTTCTTTTTACGTTACTCTCGTGTTAAAATCTGAATTCTTCTAGAGTTCCTGATATTCTGGTGTCTGATCTGTATCACTACCATCGAATCTCTTAGTCT
+
44498=:>;;::<<:;;;999;5545555<::5;955)55.59<::B;;929@9457>.95::7:9<>;;555;;7;==>?+446888:2:4558;::49=488:::6=::866//(//68/822222222.55560-----45;>>><=<//(.(../(.5(.(255555777.55666)5.5022222$.76605.../.9:792568+../.3(.(28+2222767274:88....332-34,,,,,,-..22:;:222;6997550-----,226-/
@ATNG8:04074:06708
GATGGTAGATATATGCACGCTCTACCAGAAGATCAGGAACTCTAGAAGAATTCAGTTTTTAACACGAGAGTAAACGTAAAAAAGAAAGGTTTTACAAGACTCACGTTAACAATATTGCAGCAGTACGCACACAATCGAAGCGCAGTAAGGATGGCTAGTGTAACTAGCAAGAATACCAAAGCAAGAAAAAGAAGTACGCTATTAACTATTAACGTACCTGTCTCTTCCGAAACGAATGAGTACTACTCTCAGAGACACACTACCATCGAATCCTCTTAGTCT
+
B@@;;C>CBCBBBAA@<?>@FGBCA7;;;7;=?A;;49;<?CC:9:@BB=B=@@@@@@@.@????AACBCBAA9@;::9999#444)4.444,5::7<;;;;9::@.5.55499:9;;;=>?666>>><=ACB;?@>@=@@@@CCCE=@=A;;4;?>>???A=@???@B<:;>=BB<?@:A@A=@BBBC5?@?@;999945:8<5:><>:<44499:7444:3336:6:=B=BBC=A@@?887>>@<>>@ACA@@EC@@@BBA>B??==*00600/5:689:
@ATNG8:04077:06748
GATGGTAGTGTCATATGAGAGTGTGTACTCATTCGTTTCGGAAGAGACAGGTACGTTAATAGTTAATAGCGTACTTCTTTTTCTTGCTTTCGTGGTATTCTTGCTAGTTACACTAGCCATCCTTACTGCGCTTCGATTGTGTGCGTACTGCTGCAATATTGTTAACGTGAGTCTTGTAAAACCTTCTTTTTACGTTTACTCTCGTGTTAAAAATCTGAATTCTTCTAGAGTTCCTGATCTTCTGGTAGAGCGTGCATATATCTACCATCGAATCCTCTTAGTCT
+
:;;;<=@@BCCCCCCCCEBBBCCDDAAAEEA@?@CCC>BB@B@CDEDBBBACDFDC?CACCCC@HACCFCDBBAA?ACEEG5BB@@BAD<BBCB>BBC?CG@BCCABC@BBHCCCCC?AAB@B@CCCCCCCC@CDBB@CBBBDECCB::;CCCBB?CCC@CC?C@CBBBBBCCD@CCCCC;C@B<@@AAB2BBCCF=A@BBBBBA@@5;;;;*<B@A@7<7;C@DFCCCCC@C@CCCCCB>@@B@BCCCCBBBA@@@AACBCBBC?BBDCC?BB?BCC?CCDAA
@ATNG8:04078:06717
GATGGTAGGCACTGCGCACACATCCCAGAAGATCAGGAACTCTAGAAGAATTCAGATTTTTAACACGAGAGTAAACGTAAAAAGAAGGTTTTACAAGACTCACGTTAACAATATTGCAGCAGTACGCACACAATCGAAGCGTAGTAAGGATGGCTAGTGTAACTAGCAAGAATACCACGAAAGCAAGAAAAAAGAAGTACGCTATTAACTATTAACGTACCTGTCTCTTCCGAAACGAATGAGTACTTAGACTATCTGAGACTACCATCGAATCCTCTTAGTCT
+
@@@=@CCC?C9<<CBBBCCDCCCCC>ECC?DCCCBB@C@CCCBBBC@CC@D@BCBBBCDC2C?BBCBBBBB@@@:@@ACCCC5BB@BAEHD9CCFBBBBCCCD::8;@BB@BCC@CDAABCCCCCDBBBBDB?BBBC=@??BABBB?B@BBB?ACBBBBAA?BBCBBB@A@;???9;;===5:<<9988878%/<6<///;:BAF<?:=<>>8=8==AAA>CC???BB?B?@AA<AAC?BBBBBBBB?BBB@@BAA>>==787AA<A?AAA<@@<::658;///
@ATNG8:04078:06736
GATGGTAGTACATGATAGACGACAGCCAGAAGATCAGGAACTCTAGAAGAATTCAGGTTTTTAACACGAGAGTAAACGTAAAAAGAAGGTTTTACAAGACTCACGTAACAATATTGCAGCAGTACGCACACAATCGAAGCGCAGTAAGGATGGCTAGTGTAACTAGCAAGAATACCACGAAAGCAAGAAAAAGAAGTACGCTATTAAACTATTAACGTACCTGTCTCTTCCGAAACGAATGAGTACGATGAGAGAGCTCTCTCTAATCGAATCCTTCTTTAGTCT
+
;;>>;>><===555=999:-------388<89;;;55.6./;<0/0@:00*4.444.4999'95:<<:<>55//8/////999'77683;;;+://)//779:5555./74:::)/////449444;;555:5999?=@@<>>;:>8?>::;29@@=955?:495<;:34/)///)//88;+//3473333$394333889777,33(3333,3683665.59556==8<05/;37<86//////899;;<;888333;;;337;8;<=9.35494522'275//
@ATNG8:04079:06719
GATGGTAGATATATGCACGCTCTACCAGAAGATCAGGAACTCTAGAAGAATTCAGATTTTTAACACGAGAGTAAACGTAAAAAGAAGGTTTTACAAGACTCACGTTTAACAATATTGCAGCAGTACGCACACAATCGAAGCGCAGTAAGGATGGCTAGTGTAACTAGCAAGAATACCACGAAAGCAAGAAAAAGAAGTACGCTATTAACTATTAACGTACCTGTCTCTTCCGAAACGAATGAGTACACATCGTCGTGTCGTGCTACCATCGAATCCTCTTAGTCT
+
AA@>@CB@AABBBACCCCCCCCBCCADCB?@BBBCC@D?@A@@@@A>::49;?>994>;>)?;@>>?BAA@???8?@AACCC1BC@D:BBB;BCC?BB<;9@@999)9<??5??B:?@@@@AABCCCC=;=CB@CB@A=@@@@AABB?D@B;;6;BAA@@@A=@?ABAB>A@=A@=4=9=9929::7BCCCC3BA?BBCBCBBA>6;5::?>7=988;AB<@@@@@>?9>=?@@:?@@9?=>???BBCAAAABB@@@0000/>=@A@B>>>A8<:5::9)//:6=
@ATNG8:04083:06743
GATGGTAGTGTCAGTGCGCGTCGTCCAGAAGATCAGGAACTCTAGAAGAATTCAGATTTTTAACACGAGAGTAAACGTAAAAAGAAGGTTTTACAAGACTCACGTTAACAATATTGCAGCAGTACGCACACAATCGAAGCGCAGTAAGGATGGCTAGTGTAACTAGCAAGAATACCACGAAAGCAAGAAAAAAGAAGTACGCTATTAACTATTAACGTACCTGTCTCTTCCGAAACGAATGAGTACTGTATCTATGTGTGCGCTACCATCGAATCCTCTTAGTCT
+
;;;;?A@@BBABBBCBBABCBBCAA?BCCADCCCCB?B>;;;@@@C@JC?C?BCCAA@@@.@;@ABAAAAA???6>@;;;;;*;A>A?CCC9BBC@DCCCBBC;;89?@A?BBB>BBAABBBBCCBBABBBC@BBCC?BACCCCCC@C@B@@=@BBBCCDD?AABBBB?CC?989399999,9??:000000%0>;00/:?BB@B<A<@@@@;><>@BBB?BCCCBBBAC?ABC>BBB?BBBBBBBCCCBBBB@>>BBBBBAAAAA?AAA?A<BA<==><AB999
@ATNG8:04040:06775
GATGGTAGGTGCACATGAGTGTATCCAGAAGATCAGGAACTCTAGAAGAATTTCAGATTTTTAACACGAGAGTAAAGTAAAAAGAAGGTTTTACAAGACTCACGTTAACAATATTTGCAGCAGTACGCACACAATCGAAGCGCAGTAAGGATGGCTAGTGTAACTAGCAAGAATACCACGAAAGCAAGAAAAAAGAAGTACGCTATTAACTATTAACGTACCTGTCTCTTCCGAAACGATGAGTACAGAGAGTACGATATGTCTACATCGAATCCTCTTAGTCT
+
44:<79:>;:659<;///-66-//9)/55.4985557@799900/0*//277.7///;;==+=:665;9/////:.7/////$/<.5.555&444.499;:888:.3-3828333(3333559//////997539///59//--///)/4:/405:9:<<::59<;8893332733,33333(3;;,333333#33,333;<=3..26.....(.4..5556;::4444.45888083333:3337777///88//////9/333333339422+226055...
@ATNG8:04043:06752
GATGGTAGGCGAGAGTGAGACGCAGTACTCATTCGTTTCGGAAGAGACAGGTACGTTAATAGTTAATAGCGTACTTCTTTTTCTTGCTTTCGTGGTATTCTTGCTAGTTACACTAGCCATCCTTACTGCGCTTCGATTGTGTGCGTACTGCTGCAATATTGTTAACGTGAGTCTTGTAAAACCTTCTTTTTACGTTTACTCTCGCGTTAAAAGTCTGAATTCTTCTAGAGTTCCTGATCTTCTGGGTCTACGCTCGTCGCGCTACCATCGAATCCTCTTAGTCT
+
@:@>@C9:;;BBCCBBCCCD@AADCCCCCDAA>ACCF<AA@D?BBCCCCC?BBCBB?B@CCCC?C@CAAAAACCC@BBBBB3AB?BA@B>BBBC@CAB?AC=>>?BAA?BBBBBB@B>BBA<A=?@@A@???<@AAA<??>>>;@@@@=>>@@@@<:::<7718<@AAAA?@?A<???DD5A<@;==;<;+;<<<=5>??:::A?=<:>AA5A@>>>A=C=DD=:::=???=A:>>BBAA;>>?A:ABA><==AAA@?>AA?A?A<AAA??;?A=@@@:>>>==
@ATNG8:04043:06773
GATGGTAGGCACTGCGCACACATCCCAGAAGATCAGGAACTCTAGAAGAATTCAGATTTTTAACACGAGAGTAAACGTAAAAAGAAGGTTTTACAAGACTCACGTTAACAATATTGCAGCAGTACGCACACAATCGAAGCGCAGTAAGGATGGCTAGTGTAACTAGCAAGAATACCACGAAAGCAAGAAAAAAGAAGTACGCTATTAACTATTAACGTACCTGTCTCTTCCGAAACGAATGAGTACATAGATATACGTATAGCTACCATCGAATCCTCTTAGTCT
+
5<<=?BBB>C?@;94999;@ABCCE?GDF@B?;;9919969<;;:C?CB@C@AAA<;;;;*:=@ACCAA@A???9<;;:999'5@>B?CDC<CCC@DCCCCCCCC@C?BB?BCC?CCCCCBBCCCCBBBCCD?BBBB>AACACB@@<A?C@@>@CCCCCBB?BBBBCA?CC@>>?599??=5===9=@@@@A(AB?B:8:CB>>A7;79<?>2;6;>BAA?BBAAABB?A?BBB=BBB?BBBBBBBBBCAAACCCAA@@@A?????<?;;;@<AA===969=///
@ATNG8:04044:06791
GATGGTAGGCACTGCGCACACATCCCAGAAGATCAGGAACTCTAGAAGAATTCAGATTTTTAACACGAGAGTAAACGTAAAAAGAAGGTTTTACAAGACTCACGTTAACAATATTGCAGCAGTACGCTCACAATCGAAGCGCAGTAAGGATGGCTAGTGTAACTAGCAAGAATACCACGAAAGCAAGAAAAAAGAAGTACGCTATTAACTATTAACGTACCTGTCTCTTCCGAAACGAATGAGTACACATCGTCGTGTCGTGCTACCATCGAATCCTCTTAGTCT
+
:<@=@BCC@DBB;;9ABBBBBCCCF>CCE<;;DDBB@BACCCDDFD@CC;;8;BBABCBC3A?AB@AAABAABB=<ABBBDC5BC@G>CBB<BDC?CA;;;ABBA>A?;;7;AE?CBBCCFCGCCCDCCBBB?BAAA8;;BBCCBC@DHEAB@@BBBCCBB@DCCBB@:@@:000+000::,7==9889998$8>9:@?@B=BCB8;88<>A:@<A?B@@=@A???AB?B?BEC=BBD@::9BBBDEEDC??@CCCCBAACCBBBB?B???C;????????A???
@ATNG8:04046:06779
GATGGTAGCATCATGCATATCTCACCAGAAGATCAGGAACTCTAGAAGAATTCAGATTTTTAACACGAGAGTAAACGTAAAAAGAAGGTTTTACAAGACTCACGTTAACAATATTGCAGCAGTACGCACACAATCGAAGCGCAGTAAGGATGGCTAGTGTAACTAGCAAGAATACCACGAAAGCAAGAAAAAAGAAGTACGCTATTAACTATTAACGTACCTGTCTCTTCCGAAACGAATGAGTACCTCTCAGACGCTCGTCCTACCATCGAATCCTCTTAGTCT
+
A==>>?;CBBBAA;9;ABCCDCAA@>BAA;>;>@A@<=8<@@@A>C@BA?B@BBBABB==+=6888;::?;BAB=BBBCEED2CC@H?BAB9BBB>BCCCGCCCCACAAA?AGCAEEDBBCBBCCCCCBB@C?AA@@=@CBBBAAC?C@BBB@DDE@AACC?BBBBBB@DD@;::?BBBBB=A@@<::9999%9@;@99:AABAB?@:<688:A;=>B@@<@@@@@>A9?<?A?8?8939==?ABB@@@@BAAABBCCDD==:>AA:==ABB<>=:888;@B>=>
@ATNG8:04047:06765
GATGGTAGGCGTGTGAGAGTCTGCCCAGAAGATCAGGAACTCTAGAAGAATTCAGATTTTTAACACGAGAGTAAACGTAAAAAGAAGGTTTTACAAGACTCACGTTAACAATATTGCAGCAGTACGCACACAATCGAAGCGCAGTAAGGATGGCTAGTGTAACTAGCAAGAATACCACGAAAGCAAGAAAAAGAAGTACGCTATTAACTATTAACGTACCTGTCTCTTCCGAAACGAATGAGTACCTCTCAGACGCTCGTCCTACCATCGAATCCTCTTAGTCT
+
@@><>BCC@C@@@CCDDCC@A@BBB<BCC@BBBABA=A>BBBCCCD=@@8;5;@C;;;;;*;;A@@CBCAABBA;@@99989)9A?C@CDD9>?B@BB@CCBBBB?B?BB?B??8=::::;>>>@>>>@A??<>>>@<@??>?><<8=:=?B?BBBBBBBB>BBBBBB>BB>BBB;>>777*9994:DCCD3BB?B>>>@@A>?1718=::5;<==>BB<AA@@>>=<@<?AA:@BB@AAAC>>??CCBBBBBA@A=>?BD?CAC8>>BBB?BE@BBB?BBB>>
@ATNG8:04048:06758
GATGGTAGTGCCATGAGTGTATCCAGAAGATCATGAACTCTAGAAGAATTCAGATTTTTAACACGAGAGTAAACGTAAAAAGAAGGTTTTACAAGACTCACGTTAACAATATTGCAGCAGTACGCACACAATCGAAGCGCAGTAAGGATGGCTAGTGTAACTAGCAAGAATACCACGAAAAGCAAGAAAAAAGAAGTACGCTATTAACTATTATCGTACCTGTCTCTTCCGAACGAATGAGTACGATGAGAGAGCTCTCTCTACCATCGAATCCTCTTAGTCT
+
;;;;=?@=BBA>B@@ABBCCDDD@CBB?BBC@@@BB?BCBBCCC>BB?B?AA=9:9:9(:;@ABBBABAABE>AAABBBA2AD>B5;;;.;BC@C=;<BBB;;8;@BB@BDB>AABBCCCHCHCCBBBBB?BDBB>AACCBBAA=B@DCC?BBCCBBCC>AABBCD@BB?999<@A::99+9>><@EEEDD(@?@@0/0@?B>@:9899=>5>=<<:;;:=@A@;;;<@<@@;@;;7;==>B@@@@;<;B>==>>>>=>7669@:?====:<A:?::7:=>>>
@ATNG8:04049:06778
GATGGTAGCACACGAGATCTCATCGTACTCATTCGTTTCGGAAGAGACAGGTACGTTAATTAGTTAATAGCGTACTTCTTTTTCTTAGCTTTCGTGGTATTCTTGCTAGTTACACTAGCCATCCTTACTGCGCTTCGATTGTGTGCGTACTGCTGCAATATTGTTAACGTGAGTCTTGTAAAACCTTCTTTTTACGTTTAACTCTCGTGTTAAAATCTTGAATTCTTCTAGAGTTCCTGATCTTCTGGGTGCGCTACAGTCTCTCTACCATCGAATCCTCTTAGTCT
+
>>CD@B@@;B?A;;555;=@@@;;;59;@?;;8;CCD>CCADBBBABBCB?;:0==:>+0)///)/599AAAAA;=9::;;;+?@0//9992:BCC?BBB=AA7::?A??;@@AABBBD?DBB?B>A@D@@@::5:>>@<>>>>?;;888;;;?;;7*///)/:(/)/<;;==<<=688ACC.929.55;:;'55755'2+25577798:-///'.//(/8/5/7;3><99;99495:;::;@5<>>?8>A::::9;;==>==>==<<8:::==6<<7:9>;??>==
@ATNG8:04052:06751
GATGGTAGATATATGCACGCTCTACCAGAAGATCAGGAACTCTAGAAGAATTCAGATTTTTAACACGAGAGTAAACGTAAAAAGAAGGTTTTACAAGACTCACGTTAACAATATTGCAGCAGTACGCACACAATCGAAGCGCAGTAAGGATGGCTAGTGTAACTAGCAAGAATACCACGAAAGCAAGAAAAAGAAGTACGCTATTAACTATTAACGTACCTGTCTCTTCCGAAACGAATGAGTACACATCGTCGTGTCGTGCTACCATCGAATCCTCTTAGTCT
+
AAC>@CBBB?@?CBBBCCCCCBFBB@BBB@DCCCCC@C>@@ADDDD@CC?B?BCBABBBB3B?BBBACBBBBCC<BBBBCCC5CC@C7;;:6;CE?D;;=GDEFF@C@CB@BCC@CCBBBBCCCCCCDCCBC?CCCB?BBCC@@AA<B@C@@?AFCCCBBB@CBCBAB?CD@AAA=@@99929AA>BBBBB3AC?BBBBCCAAA>A>=ACD5838?BAA?A@@@@BB=A>ADD>B@A>?BCBBBBBBBBBBBBBCB::::??A@C?B???B?BC@BBB?B@@?B
@ATNG8:04058:06796
GATGGTAGGACGAGCGTCTGAGAGGTACTCATTCGTTTCGGAAGAGACAGGTACGTTAATAGTTAATAGCGTACTTCTTTTTCTTGCTTTCGTGGTATTCTTGCTAGTTACACTAGCCATCCTTACTGCGCTTCGATTGTGTGCTTACTGCTGCAATATTGTTAACGTGAGTCTTGTAAAACCTTCTTTTTACGTTTACTCTCGTGTTAAAAATCTGAATTCTTCTAGAGTTCCTGATCTTCTGGGTCTACGCTCGTCGCGCTACCATCGAATCCTCTTAGTCT
+
;5<=?CCC@CC?A@@@CBCBCCBB?BBCCCBB?BCCC>BC?C?BBCCCCB?CCBCDAD?CCCC@C@CCDDCBBCC@CCCCC3DC@C@@@;?B@B>BBB>BD=AAADCCACCDDCCBD>BBC@C?CCDCBBBB@BCCC@CAAACCDACBBBCDCCC@BBC@CD?C@CCCBBCCCC?BBBBB:B?C=AB@B@0BBBEC>AACDCCECDD@CCCC5CBBBCAC@CB?CCDDBBB?C@CABBBC?@@AA=ABBCCBDBBBBBBBBBCAA?ABBBB?BB?@A@@BCA@@
@ATNG8:04060:06766
GATGGTAGCGCACACATAGATACAGTACTCATTCGTTTCGGAAGAGACAGGTACGTTAATAGTTAATAGCGTACTTCTTTTCTTGCTTTCGTGGTATTCTTGCTAGTTACACTAGCCATCCTTACTGCGCTTCGATTGTGTGCGTACTGCTGCAATATTGTTAACGTGAGTCTTGTAAAACCTTCTTTTTACGTTTACTCTCGTGTTAAAAATCTGAATTCTTCTAGAGTTCCTGATCTTCTGGATAGCGACGCGATATACTACCATCGAATCCTCTTAGTCT
+
:<<>?BB@@ABB@@@CCDCBBCDDCB@@DCCC@DBBB=CD>@?ADCEFCC@CDCCCAD@BBBC?B>BDCCBBBBB@BCCB;@@<A@@@:@C@@?ABD@BA?ABBCBC@BBDHDDBB?BDD?B?BEGCCBBB@DCCC@CBCAAABBC@@@BBBAC@B;;8;B>B@CEDDCCAA@?B;;;;.;5;5;@@@@0@ABBE>BBCBCCC;<;ACDFH5CCCGFAC@CB?BBBB@@@>A?BBBBCC?BBF@DCCCCDCCCCCCBBBDCFDC@BBBCC@BB?AAA?BDBBB
@ATNG8:04067:06751
GATGGTAGTGTCATATGAGAGTGTACTCATTCGTTTCGGAAGAGACAGGTACGTTAATAGTTAATAGCGTACTTCTTTTTCTTGCTTTCGTGGTATTCTTGCTAGTTACACTAGCCATCCTTACTGCGCTTCGATTGTGTGCGTACTGCTGCAATATTGTTAACGTGAGTCTTGTAAAACCTTCTTTTTTACGTTTACTCTCGTGTTAAAAATCTGAATTCTTCTAGAGTTCCTGATCTTCTGGTAGAGCGTGCATATATCTACCATCGAATCCTCTTAGTCT
+
:><=@BBBBBBCBCCCCDBCCCCCCBBBBB@BBCF@CB@B?ABBBBBB?ABBAA?A@EDCD@CACCCBCAAAA=AAAAA,9;79BCD>D@A;=@BB=@B8:;BBABACGFFCCCC@BBB@C?BA@@@A@@;>AAA=BCBBBCCBBBBAAADCD@CBB@@@>A?BBBBBBGBB?A@@@@3@=@;;;;;;;%;@BBB=AABBCBCABB@DFFD1BA@;;4;=BD@ABBA@@@7<5<BBAAA7;;;7;BBBBBBB@@@BABBBBBBB@BBCCD?AA>::939@9::
@ATNG8:04072:06765
GATGGTAGCGCATATCAGCGCAGCCCAGAAGATCAGGAACTCTAGAAGAATTCAGATTTTTAACACGAGAGTAAACGTAAAAAGAAGGTTTTACAAGACTCACGTTAACAATATTGCAGCAGTACGCACACAATCGAAGCGCAGTAAGGATGGCTAGTGTAACTAGCAAGAATACCACGAAAGCAAGAAAAAGAAGTACGCTATTAACTATTAACGTACCTGTCTCTTCCGAAACGAATGAGTACGTGTGCGACGTGTCTCCTACCATCGAATCCTCTTAGTCT
+
>CBC<A95449;;9;@BDBCBCDBB=BBB?BBCB<;9;@CBBCBBB?AA>A>@>@;;;;;*:>BDEACBCBBAC;A;;:999'4?6?:CCC0@>>:;;ABBCAA@<@?BC@;::;@@@?@>?AA;:;D;;;;7;ABB>BBAA@B@C@F@CAA?BCECBBCC?CEEB@@<;;59??29:9::/7878<??AB1BC>B@?@BCCBB=@;?;>>>B>BBCCC@BB@?@AA<@<@AA9=??:::9AAA@::9???BAAABCCBBB?BCB>AABBB?AA=@@?:?@;:;
@ATNG8:04073:06760
GATGGACGAGCGTCTGAGAGGTACTCATTCGTTTCGGAAGAGACAGGTACGTTAATAGTTAATAGCGTACTTCTTTTTCTTGCTTTCGTGGTATTCTTGCTAGTTACACTAGCCATCCTTACTGCGCTTCGATTGTGTGCGTACTGCTGCAATATTGTTAACGTGAGTCTTGTAAAACCTTCTTTTTACGTTTACTCTCGTGTTAAAAAATCTGAATTCTTCTAGAGTTCCTGATCTTCTGGTATACACACTCGCTCGCTACCATCGAATCCTCTTAGTCT
+
44:<8<?<<@@AABBBDCCD@CCCCCCCA99;E=BB@B@CBA@@AA@CCBDD?B?CCEC>A>A@CBA:<:B?@CDDD1CC?A@@@;?AAA?BAA=A@000;@@@:??BBABBB?BCC?B9:9AA???C????B????BABBCBA>B;;;?B1858<@@<@=BB>>BBC>>;;??==/>1817;AAA.579>929997577755-/////#.../96:6;=9<==<BBB?B?A@AA::699@2:998;===78733337333968888=8BB<??A=@AABB
@ATNG8:04078:06771
GATGGTAGAGTACAGTGTAGTAGACCAGAAGATCAGGAACTCTAGAAGAATTCAGATTTTTAACACGAGAGTAAACGTAAAAAGAAGGTTTTACAAGACTCACGTTAACAATATTGCAGCAGTACGCACACAATCGAAGCGCAGTAAGGATGGCTAGTGTAACTAGCAAGAATACCACGAAAGCAAGAAAAAAGAAGTACGCTATTAACTATTAACGTACCTGTCTCTTCCGAAACGAATGAGTACGAGAGAGCACACGTGTCTACCATCGAATCCTCTTAGTCT
+
<AA=?CCCDCBB;;;@BBCCFCCCB?BBB?BBAB@@=@<@ABBBBC@CC>A>@A@@AAAA2B@AAABBBBBBCC<A9;;CBC3BB@C@CJM<BBDACGGCBBA@@<@?@@=@@A=@@CCCBBDGFCCBBBBB@:9;@=@@A>=>00-0;@@A@BBCCCBCB?BBBBCB?BC59:9<@@AAC>BAA;::999:%9=;794?;:>@@;>799==4=7::@;;6;B@@BCB@B?BCE>CBB?BBFCCABAA9::????CCBBBC998CE=B@>>>;?><888:>>=;;
@ATNG8:04079:06762
GATGGTAGTATCTGGCACACTCTGTCCAGAAGATCAGGAACTCTAGAAGAATTCAGATTTTTAACACGAGAGTAAACGTAAAAAGAAGGTTTTACAAGACTCACGTTAACAATATTGCAGCAGTACGCACACAATCGAAGCGCAGTAAGGATGGCTAGTGTAACTAGCAAGAATACCACGAAAGCAAGAAAAAAGAAGTACGCTATTAACTATTAACGTACCTGTCTCTTCCGAAACGAATGAGTACATAGATATACGTATAGCTACCATCGAATCCTCTTAGTCT
+
@?@B665<;977//)///:;==;;;;49;;456555<.5.544;:::344.45::==;<;<+<455=B?==<899*9<?B=>>+<<8<5;;;1;@C?BCCDBCBCC;;:;F@BBC?AAABCCCCGGGBBBCBB?B:;;?BAAAABBC?B@F@A>ACCCCCBB?ABBBBC@BB?BBA9>>=>>8?@@?CBDDDD)BB@BA@AB@A>>:<:;>A@;A<@=B@@=@BA@?@B=@=@CB;@::6:::>ACAABB???ABBBB?A>>>>>>A<>>@:;6;>9///17<7;;
@ATNG8:04083:06788
GATGGTAGCAGACGTGACAGAGCGCCAGAAGATCAGGAACTCTAGAAGAATTCAGATTTTTAACACGAGAGTAAACGTAAAAAGAAGGTTTTACAAGACTCACGTTAACAATATTGCAGCAGTACGCACACAATCGAAGCGCAGTAAGGATGGCTAGTGTAACTAGCAAGAATACCACGAAATCAAGAAAAAGAAGTACGCTATTAACTATTAACGTACCTGTCTCTTCCGAAACGAATGAGTACGATGAGAGAGCTCTCTCTACCATCGAATCCTCTTAGTCT
+
>>>>:>>>===>?>>>==BBBBCII@CCC@CBCCBC?B@BBCCCCC@CC?A>ABBBBBBB3B@BBAAABBBBBB=BB@@@@@1@D@J@CCC:CDF@CAAACCCED?B?BA=A@A>BBCFGBBBBBBCB@@@B?ABBB@BBBCBCBB?C@BBB?BBBBBBBB?B@@?A??DC@BBB::9BDD>CAA=@@?=?.@?=AEDDCCA==996<>>?7:4;>A@@<@@@??AA?B@BED>C@@>?BCCCCCCB??@BAA@@@::9<999:B=@@@AA<@@<???=@A876
@ATNG8:04035:06824
GATGGTAGTATAGAGCTCTACATAGTACTCATTCGTTTCGGAAGAGACAGGTACGTTAATAGTTAATAGCGTACTTCTTTTTCTTGCTTTCGTGGTATTCTTGCTAGTTACACTAGCCATCCTTACTGCGCTTCGATTGTGTGCGTACTGCTGCAATATTGTTACGTGAGTCTTGTAAAACCTTCTTTTTACGTTTACTCTCGTGTTAAAAATCTGAATTCTTCTAGAGTTCCTGATCTTCTGGGTGCGCTACAGTCTCTCTACCATCGAATCCTCTTAGTCT
+
AD@>?B:9;CC@@ADC;;:C@AACBBA@BCBB@BCDD=DD@D>?@ABBBC@CCBBB@B@BBBC?B?AAABBA@?@:@>>@@.?87;BBD=CBBB>AAB?AA=A?AA?>;?BBBBBAA<@>>;>=>=:::==><@@@@;@@AAABA??@D@@?::;<;:;=AA<@ABBB?@@@@:==>>>2><@;>9@@>,9;9==///::9:<>::18888(8>>??<?=AA<@???>>>:>;??>>>>5;:?>5::;==>A@@@===>>@<6606----*-943366;;///
@ATNG8:04037:06832
GATGGTAGCACGAGTCACTCATATCCAGAAGATCAGGAACTCTAGAAGAATTCAGATTTTTAACACGAGAGTAAACGTAAAAAGAAGGTTTTACAAGACTCACGTTAACAATATTGCAGCAGTACGCACACAATCGAAGCGCAGTAAGGATGGCTAGTGTAACTAGCAAGAATACCACGAAAGCAAGAAAAAGAAGTACGCTATTAACTATTAACGTACCTGTCTCTTCCGAAACGAATGAGTACGATAGTCAGAGCAGAGCTACCATCGAATCCTCTTAGTCT
+
4:<=?CCBBBAA;CLCCCDCCCBBD;GDC?BBCCBB>B@CCCBCCD?BC@D@CCBBBBAB2A>ABBCCBBB:99-9>?@ABA0@B=A5;;;.;BB>CAABGGEBB>BADC@CBC@BBCCCBBBCCCDDCCCD@CCBB?BBBBCCBB>B@CBB@BCCCCBBB?BBBCAC?CC@>>><>?@A@:A??<>BBBB3BC@C?>>CC@@>:;:=>@A:=:>BCBB?AAAAABB?B?BBC<AAB?BBBBCCCCCAAABBBBABBBBCBBBA>:>==<D<6636999AB???
@ATNG8:04038:06835
GATGGTAGCGAGCGAGTGTGTATACCAGAAGATCAGGAACTCTAGAAGAATTCAGATTTTTAACACGAGAGTAAACGCTAAAAGAAGGTTTTACAAGACTCACGTTAACAATATTGCAGCAGTACGCACACAATCGAAGCGCAGTAAGGATGGCTAGTGTAACTAGCAAGAATACCAAAAGCAAGAAAAAGAAGTACGCTATTAACTATTAAACGTACCTGTCTCTTCCGAAACGAATGTAGTACGATTAGAGAGCTCTCTCTACCATCGAATCCTCTTAGTCT
+
44898>>@A?><:;BB@@?CCC;<<?CCC?BBBBBB?B@CBAAACC?AA?B899<55555$9.56>@>;AABAB9A@@:;;;.9C<@5;<<-;?@=9;:@@@ACIAC@CB?B@@499:>@@BC9;9CCCCCC>B@@@>BCBBAA<<7<?BBB>ACCBBCBD@B;;;@@@CB>???3:::3;BA900000(0.*-.--8--//274;;;?.94)4499:5:<4494<6;6777(/8836///9///667,33777666///9968=7BBBAA=AB=:99<@988@
@ATNG8:04039:06842
GATGGTAGCTCTGCTCTGACTCTCGTACTCATTCGTTTCGGAAGTGACAGGTACGTTAATAGTTAATAGCGTACTTCTTTTTCTTGCTTTCGTGGTATTCTTGCTAGTTACACTAGCCATCCTTACTGCGCTTCGATTGTGTGCGTACTGCTGCAATATTGTTAACGTGAGTCTTGTAAAACCTTCTTTTTACGTTTACTCTCGTGTTAAAATCTGATTCTTCTAGAGTTCCTGATCTTCTGGTGTCGTCTATCATGTACTACCATCGAATCCTCTTAGTCT
+
>CC>?CCCCA<?BBB@AACAAACAAABBBBBC@CCCC?CE@B@:;;CBBB?AAABBAE@CCBC@CAEBB;:;>9>555959':?=@?@@;A?;?6A>=:;@8999<<<169??>@=@;>=;6>;000><=>@<@A??=A;;;@@@@?::::=<=>:@>@8=>4949A@BBCBAB>@9::;-94:4:;;;;*;AAAB=B;;::999554999+977///6::499=<988.4.4444::8<:<50/0//9>999:9944=9:54.4::44.4<5::<245=<6
@ATNG8:04043:06817
GATGGTAGGTGCACATGAGTGTATCCAGAAGATCAGGAACTCTAGAAGAATTCAGATTTTTAACACGAGAGTAAACGTAAAAAGAAGGTTCTACAAGACTCACGTTAACAATATTGCAGCAGTACGCACACAATCGAAGCGCAGTAAGGATGGCTAGTGTAACTAGCAAGAATACCACGAAAGCAAGAAAAAGAAGTACGCTATTAACTATTAACGTACCTGTCTCTTCCGAAACGAATGAGTACGATGAGATCTCGTGTGCTACCATCGAATCCTCTTAGTCT
+
AAAA?D@@=@BBBB@ABBCBC;;;B>BAB@BBBABB?C@CEEBBBB>@@6;7;ABBDEGD5C?BBCAA@CB;<;09@@@B>B+@<6;45.6<<=B?BCBCBCCEG?@>@C?CBB@FHGDCAAA;<;BB@@@C=@@;;5;???@B994:=A;<9;AAACCCC?ABA???=@@=A??9=@999+9<<3;;;;;.8?6;<:::<<<;4;5555:49459@B@<AAA@BBB?A@;;;79:;4;;;BBCD???@BCAAB???AA@AABAB=??CAC=C@<///6:A;;;
@ATNG8:04043:06830
GATGGTAGAGTACAGTGTAGTAGACCAGAAGATCAGGAACTCTAGAAGAATTCAGATTTTTAACACGAGAGTAAACGTAAAAAGAAGGTTTTACAAGACTCACGTTAACAATATTGCAGCAGTACGCACACAATCGAAGCGCAGTAAGGATGGCTAGTGTATCTAGCAAGAATACCACGAAAGCAAGAAAAAAGAAGTACGCTATTAACTATTAACGTACCTGTCTCTTCCGAAACGAATGAGTACATAGATATACGTATAGCTACCATCGAATCCTCTTAGTCT
+
:;;;;=>?AABBC@@@BBCCCCCCB@BCCACCDC@@?@@CCCAAAC@CC@B@AAABBBBB3B=?>BBBAAA988*8<?@??>,>A;@9@BB7BCCAHCCCCCC::6;?BB?CCC@CCCBCBCCECBA@BCCB@BCAB?ABBBEDAA?C@C@@>@CCCCBB?AADCCCA?AC?CCD<??BBC=B??9:99988%8A=@87:B>>??7:78=@@5A<@ABBB@BDBAABB@D?AAB=BDC?BBBBBBBBCBBBCCAA>>@@AA;;;?A<A?@@@8;;=>>:6:<///
@ATNG8:04045:06838
GATGGTAGGAGACACGTCGCACACGTACTCATTCGTTTCGGAAGAGACAGGTACGTTAATAGTTAATAGCGTACTTCTTTTTCTTGCTTTCGTGGTATTCTTGCTAGTTACACTAGCCATCCTTACTGCGCTTCGATTGTGTGCGTACTGCTGCAATATTGTTAACGTGAGTCTTGTAAAACCTTCTTTTTACGTTTACTCTCGTGTTAAAAATCTGAATTCTTCTAGAGTTCCTGATCTTCTGGTATACACACTCGCTCGCTACCATCGAATCCTCTTAGTCT
+
@<>?@CCC?BBBBCCCAAACBBCBCBBBCDBB@BICC>CD@C@CBCBCBC@CCBBA?B@CBDD?C?BBBBBBBCC@BBBBB1BB>BABA;BDAA=ABB?BB>===BBB?BBBBAACA>CBC;=<:AABA?>>9>>>>;AAAA===AAAAA?>;;;;<><;>>9>;AAAAA???A:AAABB6>;><@ADDD/@@@@@5>::888=;>?<AA@@/@>>>D>E=;:7;@@AAAA:>:>AA@A@;???=DAA@>@@@AA??>>>@@@@@;@>>?A<AA;AA@:@AAAA
@ATNG8:04046:06801
GATGTAGGACGAGCGTCTGAGAGGTACTCATTCGTTTCGGAAGAGACAGGTACGTTAATAGTTAATAGCGTACTTCTTTTTCTTGCTTTCGTGGTATTCTTGCTAGTTACACTAGCCATCCTTACTGCGCTTCGATTGTGTGCGTACTGCTGCAATATTGTTAACGTGAGTCTTGTAAAACCTTCTTTTTACGTTTACTCTCGTGTTAAAAATCTGAATTCTTCTAGAGTTCCTGATCTTCTGGTGTCTGATCTGTATCACTACCATCGAATCCTCTTAGTCT
+
8<@<B<A@C<;66:@BBBACCCB?@ABBBBB>BAAA<AA>B>@@ACB@B=ACB;<5;5;BBD@C@CCEACABCD=A@DCD5AA=A;;;0;ABB>BBB>@B6::>@AB?CCDCCCBC=@@B>B>BCBABCAB?@CCC?CDBBBCBBABABCBFDD@CCC?CC@C?BA@AABCCE@AADCC7@=@<A@CCC2DDCBB=CBABECCBBB>BLLL5CB;;;=@<@A=ACBDCCF@C@BBBC;<9;AC@CCCCBBCBBIGBCBIBBBCC=@<;;A>BB?AAA?BBAAA
@ATNG8:04047:06807
GATGGTAGCGAGCGAGTGTGTATACCAGAAGATCAGGAACTCTAGAAGAATTCAGATTTTTAACACGAGAGTAAACGTAAAAAGAAGGTTTTACAAGACTCACGTTAACAATATTGCAGCAGTACGCACACAATCGAAGCGCAGTAAGGATGGCTAGTGTAACTAGCAAGAATACCACGAAAGCAAGAAAAAAGAAGTACGCTATTAACTATTAACGTACCTGTCTCTTCCGAAACGAATGAGTACGAGAGTCAGAGCAGAGCTACCATCGAATCCCATCTTAGTCT
+
:<<>ABAAB;558:99:44455555.5996;=BCBD?B@CBCCCCC@BB>B>BBCCCCDD5D@CBCBBBDFCCC>C@@ACCC5CC@D<@@@9ACCADCCCBBB999;@CCABCD@CBDCBBBBCCCCCCCCC@CCAA>ACDBCCBB@B@CAA?AEECCCBB?BCCCBB?BB?BCD?BBBA?8@?>;<<<<;='=C?B>>?BBAAB>A>@BDD>A>ABCCC@BCBBABA@B?CCC=CBB@BBCBBBC???:::AA===776////66389<861666.6///0679:5
@ATNG8:04048:06817
GATGGTAGACACGTGTGCTCTCTCGTACTCATTCGGTTTTCGGAAGAGACAGGTACGTTAATAGTTAATAGCGTACTTCTTTTTTCTTGCTTTCGTGGTATTCTTGCTAGTTACACTAGCCATCCTTACTGCGCTTCGATTGTGTGCGTACTGCTGCAATATTGTTAACGTGAGTCTTGTAAAACCTTCTTTTACGTTTACTCTCGTGTTAAAAATCTGAATTCTTCTAGAGTTCCTGATCTCTGGTATGACTAGTGTACTACTACCATCGAATCCTCTTAGTCT
+
68---/;9:??@@AA;99<<5555555599772/0)///&/:4:6/65=5:429499<38.44<<7;7;44:?=837-797737#3349333(38;?348>*00)/////60689399@A?C??<@<>>@>>6674:=9:4888>D???@@@A::;=>;===:8819<A?@@@>>>A;>>BBB5A:=08888)/;///)////::7://(////'//88;7>49:58<<<A=>;>=??;=///6627///;<@BB@???AAB@?@A<A@@@B;@@<>>>;?@666
@ATNG8:04051:06804
GATGGTAGGCGAGAGTGAGACGCAGTACTCATTCGTTTCGGAAGAGACAGGTACGTTAATAGTTAATAGCGTACTTCTTTTTCTTGCTTTCGTGGTATTCTTGCTAGTTACACTAGCCATCCTTACTGCGCTTCGATTGTGTGCGTACTGCTGCAATATTGTTAACGTGAGTCTTGTAAAACCTTCTTTTTACGTTTACTCTCGTGTTAAAAATCTGAATTCTTCTAGAGTTCCTGATCTTTGGTATACACACTCGCTCGCTACCATCGAATCCTCTTAGTCT
+
BBBE@CCC@BCCCCBCCCCCCCCCCDCGCCCDBDCBC>CC@C@CBBBCCB?CCCBB>B?CDAA?A@CBBAAABBA@:::9:):=?A>==<>BBB?BBB?A?788?BAA?AABCCCBB?BCA<@;?AAAAA??7?AAD=999A??@??@@@@A=<<:=;;5;?;>=CCCCBBC>>8<::::-:1:49<==>/>>:;:1666///966;=@DED.::;?A=B;>=:=??>>>>;>:>?<<=>A3:7:>>A@@@?>;;;A@@A>==@<?=>=B=@?;?AA=AA>==
@ATNG8:04051:06825
GATGGTAGCTCTGCTCTGACTCTCGTACTCATTCGTTTCGGAAGAGACAGGTACGTTAATAGTTAATAGCGTACTTCTTTTTCTTGCTTTCGTGGTATTCTTGCTAGTTACACTAGCCATCCTTACTGCGCTTCGATTGTGTGCGTACTGCTGCAATATTGTTAACGTGAGTCTTGTAAAACCTTCTTTTTACGTTTACTCTCGTGTTAAAAATCTGAATTCTTCTAGAGTTCCTGATCTTCTGGGCAGACTCTCACACGCCTACCATCGAATCCTCTTAGTCT
+
;CCA?BBCBABBCBBBBBBBBCCCDCC@C@99::AAC=CC>?>ABBBCCC?BCC;<7:=BBBB@G@FCCCDCBBE?BADGE5A@@ACCC>CCBB@CCA=@C7;;@BBDACCCCCCEF?A@C=@=ACBBBDCC@CBBB@CBBBCABBB@@AECCCC@CBB>@@?A>AA@@@CCDB?B;;;;.;>C=ABAA@,AABBB<BAAABBB;;;;@@@@,@@A@@=@?CC@BBCCCCE@C@CCDGCC:;;HG>CAA@DCBB:;;AA@@=@BC>BBBCCAEE@BAA?BBBBB
@ATNG8:04057:06809
GATGGTAGCACGACACGACGATGTGTACTCATTCGTTTCGGAATGAGACAGGTACGTTAATAGTTAATAGCGTACTTCTTTTTCTTGCTTTTCGTGGTATTCTTGCTAGTTACACTAGCCATCCTTACTGCGCTTCGATTGTGTGCGTACTGCTGCAATATTGTTAACGTGAGTCTTGTAAAACCTTCTTTTTACGTTTAACTCTTCGTGTTTAAAAATCTGAATTCTTACTAGAGTTTCCTGATCTTCTGGCTCTCGTAGACAGATACTACCATCGAATCCTCTTAGTCT
+
7777277044:445?<99:///9:<==>?===8<999,//5;)////<<>@:=BBBB;A8:66>8>7;;;<;;<<B9BCBBB1@>673333&33;;-44:6:<9=>?;9:383338;8858>>7>3<=7222554;855059899>;>>>B>>>:771///667175;<==>==>>379878*8/8076667(5=<<:19/56<:69:;:@A:AABA/?==<<6<8=@;?>>>>8535)/(/5668;///96;;99>@?>=>@B>>=@AAAA<>>@::6:=7///7@;998
@ATNG8:04057:06845
GATGGTAGTATAGAGCTCTACATAGTACTCATTCGTTTCGGAAGAGACAGGTACGTTAATAGTTAATAGCGTACTTCTTTTTCTTGCTTTTCGTGGTATTCTTGCTAGTTACACTAGCCATCCTTACTGCGCTTCGATTGTGTGCGTACTGCTGCAATATTGTTAACGTGAGTCTTGTAAAACCTTCTTTTTACGTTTACTCTCGTGTTAAAAATCTGAATTCTTCTAGAGTTCTGATCTTCTGGGCTGCGCTGATATGCGCTACCATCGAATCCTCTTAGTCT
+
:<<=?BBBCBBBBBBBCCBCCCBCCCBBBC;;6;BBA<BD?B8;96@=@C@CC@@?=@=@@BB=@=@BBBBBBBA>?====.<=399888&7;;A?BAB?BB@A>=?9939@AABAA@=@BC;@<?@=<==>>:?>>><;;;BAA@?=>>A@===A9;;;;?A<A=?>>>?BA@@:=:=@>.>+/+/3777,7=999-//;;<98<66/5:::+;<===8<<AA<ABAB>>><:;;???>::::;2;///<<<<=>==>=??>>>;=>=@@<@A<@@@<>>>??
@ATNG8:04059:06826
GATGGTAGGCACTGCGCACACATCCCAGAAGATCAGGAACTCTAGAAGAATTCAGATTTTTAACACGAGAGTAAACGTAAAAAGAAGGTTTTACAAGACTCACGTTAACAATATTGCAGCAGTACGCACACAATCGAAGCGCAGTAAGGATGGCTAGTGTAACTAGCAAGAATACCACGAAAGCAAGAAAAAGAAGTACGCTATTAACTATTAACGTACCTGTCTCTTCCGAAACGAATGAGTACTATAGACTATCTGAGACTACCATCGAATCCTCTTAGTCT
+
::<>@BBB?BB@@@:<?@@AAEFCJ?JCC?BBBB;;9;?CCCBBBC@DC@B?AA;;;BBB3B?ABCBCBCB:::.9>?@@@@,=B=B:BEF<EDFACBBBCBB:99;@DD@CCC?BBBBBEEFCCCCBCCCC@CC??;@@@@AAAA9@=@9:5:AAABBBB@AABCCC@CC@BBB@BBBBE>CAB>AAA@A2AB?BAAAB?@@A9>8:;?D6;7;?AAA?AA:::@>:=::::,8<<8;???CCCCCCCBBB@@@AAACBBBBBC?CAABD@AA>ABB?CBBAB
@ATNG8:04062:06812
GATGGTAGTATATCGCGTCGCTATCCAGAAGATCAGGAACTCTAGAAGAATTCAGATTTTTAACACGAGAGTAAACGTAAAAAGAAGGTTTTACAAGACTCACGTTAACAATATTGCAGCAGTACGCACTCAATCGAAGCGCAGTAAGGATGGCTAGTGTAACTAGCAAGAATACCACGAAAGCAAGAAAAAAGAAGTACGCTATTAACTATTAACGTACCTGTCTCTTCCGAAACGAATGAGTACTACTCTCAGAGACACACTACCATCGAATCCTCTTAGTCT
+
4<<>?B@ABBCCDCCCCCBBCCCCC@A@@?BABB;;8;?BBHBBAFADC@C@BABAAAAA0@<@@CBBABB;;;6;=?BCBC2BB>A<BCC;CCGACBDCCCB::6;>AA>CBB?BBBBCCFCCDCBBBACB@BBCE?CBBBCCBB?B?B@@>@CCCCDCB?AAABBB@DC@AAA99:BBC>B@?;998989%9@;999CCC@@@<A:>>AA7;7:@B@@?ACAAABC?B?BBD;BBCACCBAABBBBBAACCCCBAAABB?;;AA=A?@@A<@@=>>=;?BABA
@ATNG8:04071:06823
GATGGTAGTGATACAGATCAGACACCAGAAGATCAGGAACTCTAGAAGAATTCAGATTTTTAACACGAGAGTAAACGTAAAAAGAAGGTTTTACAAGACTCACGTTAACAATATTGCAGCAGTACGCACACAATCGAAGCGCAGTAAGGATGGCTAGTGTAACTAGCAAGAATCCACGAAAAGCAAGAAAAAAGAAGTACGCTATTAACTATTAACGTACCTGTCTCTTCCGAAACGATGAGTACGTGTGCGACGTGTCTCCTACCATCGAATCCTCTTAGTCT
+
<<>>>@;55<<:::;;@?A;=<<6946<:8;@00/:6:499B<?@;2547<8<<<==CC=+<8@@>CCCCBBBA<A@@ABDA0@A5;4;;;*;?C?BBBACCCBB@B?BB;;;B?BB;:;;?>=BDAAABBB>@@CC:;;BBCCCB@C@C@@=;;;AAB@>6<0///93:<8<=6::==<;.977,337777$7928344:9866(/(/229292-./<?6=?>=9998:*009390//888;;;>>==733:::<====9389936.../(..0756268882
@ATNG8:04074:06801
GATGGTAGCTATACGTATATCTATGTACTCATTCGTTTCGGAAGAGACAGGTACGTTAATAGTTAATAGCGTACTTCTTTTTCTTGCTTTCGTGGTATTCTTGCTAGTTACACTAGCCATCCTTACTGCGCTTCGATTGTGTGCGTACTGCTGCAATATTGTTAGCGTGAGTCTTGTAAAACCTTCTTTTTACGTTTACTCTCGTGTTAAAAATCTGAATTCTTCTAGAGTTCCTGATCTTCTGGATAGCGACGCGATATACTACCATCGAATCCTCTTAGTCT
+
:;<=?BAABBA>=<A=BBCCCCCDCBBA@CCB?BAAA<AC@C@BB@BCBB?BBA=><@-//9:4869;>ECBCBC<99737$3>4>??>1>BBC@FCA-0060008//(/;888BBC@BBB?B>AA<>::AA<>>>>=A@@???@@@@AAA>>>A<>>@=AA=;;;=>=C;;;;6:>>>?5?<A;>>@@@/??;;;1;;>;;;>;;;<?EGD/@@@@@:>7;;<@BBB;;;;>:====8807:<6<=???AA878@BAAAA?<771///<=7<=1;;==A@@@?
@ATNG8:04078:06845
GATGGTAGGACGAGCGTCTGAGAGGTACTCATTCGTTCGGAAGAGACAGGTACGTTAATAGTTAATAGCGTACTTCTTTTTCTTGCTTTCGTGGTATTCTTGCTAGTTACACTAGCCATCCTTCTCTGCTGCGTCTATGTGTGCGTACTGCTGCAATATTGTTAACGTGAGTCTTGTAAAACCTTCTTTTTACGTTTACTCTCGTGTTAAAAATCTGAATTCTTCTAGAGTTCCTGATCTTCTGGAGATACACATGATACTCTACCATCGTCATCCAGAAGTCT
+
BBBB?BCE@CBBA@ABCCDCCCBB?BBA@@;;6;@@;;;8;?BBCCCBCACBBAB?A@GCBB@CABBBCCECCCACDBBC2;;5;;;;0;BAB?BGE@CF=;=DCCB?AABBBBA=<<:702*,,,,*6,,,,,,,,,2599>><=====?@<<<;=BB@BC@B@CCAAAFCCC:;;BAB7A<A>;;;<;*;ABBF;;=HJGBB;;;5;;;;*;>>>>;>=AA=?@@BBBD@D@BBBAA@::;G@CBBAAABCD@A@DBBBBBBB?BB@@@FECCACIFAGCCC
@ATNG8:04080:06800
GATGGTAGTGCGTGAGAGAGAGACCCAGAAGATCAGGAACTCTAGAAGAATTCAGATTTTTAACACGAGAGTAAACGTAAAAAGAAGGTTTTACAAGACTCACGTTAACAATATTGCAGCAGTACGCACACAATCGAAGCGCAGTAAGGATGGCTAGTGTAACTAGCAAGAATACCACGAAAGCAAGAAAAAAGAAGTACGCTATTAACTATTAACGTACCTGTCTCTTCCGAAACGAATGAGTACACACTCTCATATGACACTACCATCGAATCCTCTTAGTCT
+
//897<@C??AB=BBBBCFBCCBBC?CHHACBBBCDAD?D;99@<B>AA?A>ABACCCDD3C>>>;?=;<=9:9*93;4:::)<=8=8<<<2ABB@CBBCCAA00,/6::7::=7;??@@C@BBABAA@;;;?BCBG@CBCBDCDD?C@CBB>BBBBBCBC@BBBAAA?BC@::9@ACAED<A??9::::::%9@<ABBBBA@>?;>>A<>@8=9;;ABB?BB@@@AA?A>AAC>AAB?BAAB???BBAAECBAACCDD??::9AA=@AA??:;=8;;>;@BAA@
@ATNG8:04035:06897
GATGGTAGCTCACGTACGTCACACGTACTCATTCGTTTCGTAAGAGACAGGTACGTTAATAGTTAATAGCGTACTTCTTTTCTTGCTTTCGTGGTATTCTTGCTAGTTACACTAGCCATCCTTACTGCGCTTCGATTGTGTGCGTACTGCTGCAATATTGTTAACGTGAGTCTTGTAAAACCTTCTTTTTACGTTTACTCTCGTGTTAAAAATCTGAATTCTTCTAGAGTTCCTGATCTTCTGGAGATACACATGATACTCTACCATCGAATCCTCTTAGTCT
+
AA@D?A@<=<ABAAAB;99@BCC@@ABA@A;;4;AAA;BBBB>BDBBC;;;;CCAA?@<@CAA=A;;;HCCCA::38887-3?<A:BB8@CAB?CBB<@@7:9?A?A;AAAABBBD9::><>=@@@@A===:==AA;???===>;;;@=;;68;3///5;;060:9<;555><595555&57=177788)8=766,6582559522.5557'5558;6=69>055AB??A:A<@?<;:::===:>;;;==?A??==<9:99<:>5:;@A?9>?<>>=:==??:
@ATNG8:04038:06897
GATGGTAGTGTCAGTGCGCGTCGTCCAGAAGATCAGGAACTCTAGAAGAATTCAGATTTTTAACACGAGAGTAAACGTAAAAAGAAGGTTTTACAAGACTCACGTTAACAATATTGCAGCAGTACGCACACAATCGAAGCGCAGTAAGGATGGCTAGTGTAACTAGCATGAATACCACGAAAGCAAGAAAAAGAAGTACGCTATTAACTATTAACGTACCTGTCTCTTCCGAAACGAATGAGTACTGTATCTATGTGTGCGCTACCATCGAATCCTCTTAGTCT
+
AA@=?BCCCDCCCCCDDBBACCHCD@CCCACCBB;;7;=BACCBDC@CC?B@EDCAAAAA2A?BBCDCCBCBCC9@@;;;;;*;@<@=BBB<CEIBECCDCCBDD@C@CC?BCB?BBBBBCCCCBBCCCCCB?BCCD?@@?BCBBB=B?BBB@ACCDDBAA>BCCCA?BBCA;;;@CBBCC<A?@<<<<<<.>?=BCBCCCCBB=@>@CCB?A>ABCDB=@@:99==:=:?@@<BFF?BBBCBBBBBBBBBB@@@CBBBBA??>>:=BA=>8870787/7@@@A
@ATNG8:04039:06890
GATGGTAGAGTATCATGTGTATCTCCAGAATCAGGAACTCTAGAAGAATTCAGATTTTTAACACGAGAGTAAACGTAAAAAGAAGGTTTTACAAGACTCACGTTAACAATATTGCAGCAGTACGCACACAATCGAAGCGCAGTAAGGATGGCTAGTGTAACTAGCAAGAATACCACGAAGCAAGAAAAAGAAGTACGCTATTAACTACTAACGTACCTGTCTCTTCCGAAACGAATGAGTACTACTCTCAGAGACACACTACCATCGAATCCTCTAGTCT
+
<<B>@BABBDCDEFE;;=CIDCCBB?ABB?@?>?<@;??@::::9=:69333455555$5.59>>>==///:)///7777'7<7<8>>>2>>>9AB;;:==99.9:=<:@@B<@AA?@@CB@AAABBCDC@BA@@7;;ABBABA>B=@;925;;<:6657@<=<<;9==>BB@9=?89433;6;ABBA1@@;><878?>==;@;>>@BBB=>>BBB?BCBBACC?C=?@@8>::39@:::9:DDC?@?CA@@@9999???>@;@===?<<<65//.7:<<
@ATNG8:04042:06895
GATGGTAGGACGAGCGTCTGAGAGGTACTCATTCGTTTCGGAAGAGACAGGTACGTTAATAGTTAATAGCGTACTTCTTTTTCTTGCTTTCGTGGTATTCTTGCTAGTTACACTAGCCATCCTTACTGCGCTTCGATTGTGTGCGTACTGCTGCAATATTGTTAACGTGAGTCTTGTAAAACCTTCTTTTTACGTTTACTCTCGTGTTAAAAATCTGAATTCTTCTAGAGTTCCTGATCTTCTGGGTCTACGCTCGTCGCGCTACCATCGAATCCTCTTAGTCT
+
55=>@ECC@AA@@@AACBBBBBBB?CCCCC@A?ACCE@BB>A?ABBBCBB@BBCDF@D?BBCC@C@CCCCCBBAD?BBDEI5CD@CCDC>CDBC@CDD?CC;;;BCCF@CCBBBBBC@CCC?C?CBBABBAC?BDDD@CBBBCBBBCCCCBBBBC?CDD?BA?C?CDDABBCBC@BCCDC;CAC?AABBB2BCCDC>BBDCCCCCCD@BCBB5BCCCC@C@BB@CBBBBBD@C@BCBAAA?CBCD?AA@BCCCCBBBBBBBBBBA?BCCBB?BC?AAA@BB@@?
@ATNG8:04045:06855
GATGGTAGTGTCATATGAGAGTGTGTACTCATTCGTTTCGGAAGAGACAGGTACGTTAATAGTTAATAGCGTACTTCTTTTTTTTGCTTTCGTGGTATTCTTGCTAGTTACACTAGCCATCCTTACTGCGCTTCGATTGTGTGCGTACTGCTGCAATATTGTTAACGTGAGTCTTGTAAAACCTTCTTTTTACGTTTACTCTCGTGTTAAAATCTGAATTCTTCTAGAGTTCCTGATCTTCTGGAGATATCATCAGCGAGCTACCATCGAATCCTCTTAGTCT
+
?B<>@CCBB9;;B@@AGFBBCBBABBCBBC@@<@A@A<BB?B?DDCCCCC@CCCCD@D@CCBB?BADFECBBBCC=;;;;;;;;";99>0?695:?A<7:@7;;;B?@=?BBBA@=:),,,(,(,--33333.3;==:=@B>=>@;;;BBB???@<888=BB=D:>>???AAAA<??>AA;D=D=@==;;,;;333(------999<1888(2888:5::>>9=;:8>@?=A<@>=:::+//:5:;==BDCC>>>D>>?DBB??<?>>;;5;=9=>>=AAAAB
@ATNG8:04059:06855
GATGGTAGTATCTGCACACTCTGTCCAGAAGATCAGGAACTCTAGAAGAATTCAGATTTTTAACACGAGAGTAAACGTAAAAAGAAGGTTTTACAAGACTCACGTTAACAATATTGCAGCAGTACGCACACAATCGAAGCGCAGTAAGGATGGCTAGTGTAACTAGCAAGAATACCACGAAAGCAAGAAAAAGAAGTACGCTATTAACTATTAACGTACCTGTCTCTTCCGAAACGAATGAGTACTGTATCTATGTGTGCGCTACCATCGAATCCTCTTAGTCT
+
88:=8BBC??ABBBBBBCCDCCCCCABBDAFCCCDE@B=@@A@@@E@CC9B?CCB@@@@@.@=BBCCCCDC??@<?CCGGDD5;;7:6??B8@>@=>>@?><<9:697==3===9=>@?AACCCCFCBBBCC@CBBC@B@@@BC@@<@@A;;6;BBBBB@A=@989?@<?B?AAA;??@@@;@??;@ABBB3BE@BAAACBAAA?>;==@>3:488@AC@BB@A@CB=@<>?<6;<<9=?>ABCCC::9BBB?>?BCBBBBCB@@<@=::<7//)///59@9:9
@ATNG8:04061:06850
GATGGTAGCGAGCGAGTGTGTATACCAGAAGATCAGGAACTCTAGAAGAATTCAGATTTTTAACACGAGAGTAAACGTAAAAAGAAGGTTTTACAAGACTCACGTTAACAATATTGCAGCAGTACGCACACAATCGAAGCGCAGTAAGGATGGCTAGTGTAACTAGCAAGAATACCACGAAAGCAAGAAAAAGAAGTACGCTATTAACTATTAACGTACCTGTCTCTTCCGAAACGAATGAGTACCTCTCAGACGCTCGTCCTACCATCGAATCCTCTTAGTCTT
+
:::<?BBBB?@@@@@BABCBBBCBB@CGC@BBDDCC=C?BBBCC@@=?C>C>BB?AA@AA0@?AAACCBC:99A6=>;9999'4?;?7AAA:BBC@CBCCDCBDDAD@BB?BDG@BBCBABBBBCCBBBBAA=A<<<?BBBBCCBB?B?B;;9;BCCDMIE<;;AA?@;?@?:859;;;;;+//6069999,:A;?A@AB@>>>,0,0=?A=A=ABBBB=;:::9@@;@?BBA;@::6:BAACAA>ABBBBABBBCBBA@@<@??:??BBBA>>:;880898//*
@ATNG8:04061:06862
GATGGTAGCGGCATATCAGCGCAGCCCAGAAGATCAGGAACTCTAGAAGAATTCAGATTTTTAACACGAGAGTAAACGTAAAAAGAAGGTTTTACAAGACTCACGTTAACAATATTGCAGCAGTACGCACACAATCGAAGCGCAGTAAGGATGGCTAGTGTAACTAGCAAGAATACCACGAAAGCAAGAAAAAAGAAGTACGCTATTAACTATTAACGTACCTGTCTCTTCCGAAACGAATGAGTACTATGTAGAGCTCTATACTACCATCGAATCCTCTTAGTCT
+
;;>>>B<:00)/;9:<C;<;A@@::9)5;<7@?;?;>:>>BBCBCCC@CC>A>A@BBBBBB3B:;;CBBBCAAAC9;;BBDDD5BC@C5;;;.;AA=AADCBBBBB?C@BA>A;;7:@AABC@@@DDDBBBBC?BBAA=ACCCCC@@<A>B<;7;BBBCCCC@BBBBCC@CD@CCC=??BAA7=992998989%9@;ABBBCAAAB4:39>@@2:4:>A;;5;B;;;@@@C>@AB>CBC@CAAABBCA??BAA@9:::::@A???BB<;;=;=4<<799:5;@A@@
@ATNG8:04061:06887
GATGGTAGTAGTACACTAGTCATACCAGAAGATCAGGAACTCTAGAAGAATTCAGATTTTTAACACGAGAGTAAACGTAAAAAGAAGGTTTTACAAGACTCACGTTAACAATATTGCAGCAGTACGCACACAATCGAAGCGCAGTAAGGATGGCTAGTGTAACTAGCAAGAATACCACGAAAGCAAGAAAAAAGAAGTACGCTATTAACTATTAACGTACCTGTCTCTTCCGAAACGAATGAGTACTACTCTCAGAGACACACTACCATCGAATCCTCTTAGTCT
+
??:549;?ECCCCCCCCCCCBCBBB?BBB?BAAA;:9;>BBCCCCEACC>B?AAAABBAA2A=@@AADBAB;:8.89;;;;9$9;7<4;;;0;=>>>BCCCDDBB@CABC@CCC?BACCCCCCCCBBBBBBA>ABAA>ABCCDDCC?C@CBB?BCFCCCBB?BBBABA@DC??>?@BBBCE>BAA;::9999%9@;?>>?B??@B5;677=>1;5;;@AA>ABBBBBA?B>BAD>DDA?BBBABBCDBB??>BAB@A???C>>>AA=A@@@@<@A;>==9=@AAB
@ATNG8:04066:06882
GATGGTAGGTGCACATGAGTGTATCCAGAAGATCAGGAACTCTAGAAGAATTCAGATTTTTAACACGAGAGTAAACGTAAAAATAAGGTTTTACAAGACTCACGTTAACAATATTGCAGCAGTACGCACACAATCGAAGCGCAGTAAGGATGGCTAGTGTAACTAGCAAGAATACCACGAAAGCAAGAAAAAAGAAGTACGCTTTAACTATTAACGTACCTGTCTCTTCCGAAACGAATGAGTACCTCTCAGACGCTCGTCCTACCATCGAATCCTCTTAGTCT
+
<8897<;<7>=@@@;;5;?>>CCCC@CBA=@995:?7:?AAAB@@A=AB=@?BBBBCBCC5C?BBCBCCCAAAB9;<;;:;:(;B=A:?@@3>00)/97;==>><8<95838=<49=845:99<=6666<<@=BGCD?@@?=>::920*000)//:///<<:>><<<@8??<??C=999BB<BBB>==<<;>%//6///9:9891828:;<7=@=?77;9=<;;<>A8=::9:0:996;:::@@@<@???@@?;;;?==<<5::=:>@@@D<::5:=<:>A888
@ATNG8:04068:06860
GATGGTAGGCGTGTGAGAGTCTGCCAGAAGATCAGGAACTCTAGAAGAATTCAGATTTTTAACACGAGAGTAAACGTAAAAAGAAGGTTTTACAAGACTCACGTTAACAATATTTGCAGCAGTACGCACACAATCGAAGCGCAGTAAGGATGGCTAGTGTAACTAGCAAGAATACCACGAAAGCAAGAAAAAAGAAGTACGCTATTAACTATTAACGTACCTGTCTCTTCCGAAACGAATGAGTACTATGTAGAGCTCTATACTACCATCGAATCCTCTTAGTCT
+
//773:8<+////:::AA@0000/)/:;59;;;66169=;;;;::477*0*/::44444$438:::=<<55/:/8//////$//(/(///&/6618333;;;88587;;6?288(5555969<>:9779976/5=<=8:989<:;<4<69<?<?>><>773177333;6::6;33.33;;=6=<;<:::696$//(/6679::::5999>AA=A=:9:7818>;::==5;59=A9ACB?BBBB777?@>>>BBBBBBBBBBBBBBB?BBAA=;@@;???;>>;;8
@ATNG8:04068:06899
GATTAGTGTGTCTCTGAGAGTAGTACTCATTCGTTTCGGAAGAGACAGGTACGTTAATAGTTAATAGCGTAACTTCTTTTTCTTGCTTTCGTGGTATTCTTGCTAGTTACACTAGCCATCCTTACTGCGCTTCGATTGTGTGCGTACTGCTGCAATATTGTTAACGTGAGTCTTGTAAAACCTTCTTTTTACGTTTACTCTCGTGTTAAAAATCTGAATTCTTCTAGAGTTCCTGATCTTCTGGAGATATCATCAGCGAGCTACCATCGAATCCTCTTAGTCT
+
>>C:CBBB@@;;;:9CCCCBBBB;;59<9;29<==69:2::>>:>>A@7>AA;<89>CA>?7:69@@;<96.5<.55555$54.499>0;:66155569=299=?>@=999@AAAC?@@@=@;@A;:;AAC7;:AB<AABBBABBC@@@A@@@@;@BD?BB@C>@@B@A@B@@=@;;;;.99>9>AAAA0@@@BC6::A@@AB@AB>ADDD1>>B>B@C?BB=A@A?@@@<@?;;:BDC?AACAEFDDEDCCBBBCICCCAA@B?BBCCD@CC@CBB?BC=;;
@ATNG8:04069:06888
GATGGTAGTATAGAGCTCTACATAGTACTCATTCGTTTCGGAAGAGACAGGTACGTTAATAGTTAATAGCGTACTTCTTTTTCTTGCTTTCGTGGTATTCTTGCTAGTTACACTAGCCATCCTTACTGCGCTTCGATTGTGTGCGTACTGCTGCAATATTGTTAACGTGAGTCTTGTAAAACCTTCTTTTTACGTTTACTCTCGTGTTAAAAATCTGAATTCTTCTAGAGTTCCTGATCTTCTGGTGTCTGATCTGTATCACTACCATCGAATCCTCTTAGTCT
+
ADCA=BACCCCCCCCCBBBCCCCCBBCDDCBB?BDDD=BA=A?DCCCABB?CCCA?=A?BBAA>B>BBBB@BCCC?BBBBB1BB?BBBB;BABB>BBB>BB<==>CCC?AAACB??@7==A;A;AAA@@>>><@ABA<>>>A@@A<>>A>==>>>=>@@;@A<A<AA???AAAA9>>CCC5B=B<==;;;.<@??A3=766::ABBA<AAAA/AAAAC=A<AA<AAAA???;A:>?AAA?8<<@=AA>>>@@@@A@@@A@AA>@>;A@>?A=AA7==?;@@888
@ATNG8:04073:06876
GATGGTAGCAGACGTGACAGAGCGCCAGAAGATCAGGAACTCTAGAAGAATTCAGATTTTTAACACGAGAGTAAACGTAAAAAGAAGGTTTTACAAGACTCACGTTTAACAATATTGCAGCAGTACGCACACAATCGAAGCGCAGTAAGGATGGCTAGTGTAACTAGCAAGAATACCACGAAAGCAAGAAAAAAGAAGTTACGCTATTAACTATTAACGTACCTGTCTCTTCCGAAACGAATGAGTACGATGAGAGAGCTCTCTCTACCATCGAATCCTCTTAGTCT
+
;;;<@CA?@ABBAA>@:55;;;FCB>ADC?BBBA:94:<@@>>??B9BB?C@A@@99999)9398;?=<>3337)7394<<<(:;5;5;<<0<><.55655<<55626:==:@?@;?A@@@BAB@@@@:::AA=ACBB>@ABAADCC@D?B@@=@AA@@@AA=ABBCBB?BB???84888==5<<=7====BB(;?87728AA?=>>:>99>8868:97?>>8<998=9?<?388?:?A<6:::<<<<@@BB>>=B===;;<>>=;;:5:>;;;<BB=B8838===@
@ATNG8:04075:06892
GATTAGTATAGAGCTCTAATAGTACTCATTCGTTTCGGAAGAGACAGGTACGTTAATAGTTAATAGCGTACTTCTTTTTCTTGCTTTCGTGGTATTCTTCTAGTTACACTAGCCATCCTTACTGCGCTTCGATTGTGTGCGTACTGCTGCAATATTGTTAACGTGAGTCTTGTAAAACCTTCTTTTTACGTTTACTCTCGTGTTAAAAATCTGAATTCTTCTAGAGTTCCTGATCTTCTGGGCTGCGCTGATATGCGCTACCATCGAATCCTCTTAGTCT
+
;::6<9A@@CCBBBAA@@5;<@BB<ABAA9A<;<,::.5.555:99949<595:>259?>5>=@@ABBCBAA;33333$3868333(3:44.4994:?99::;948883339:3987181763//...39822,22266552222282..50../.3:370799785<8<+..879)/)/5;;;;;,;A766,5:;:;;==;;7;CDD.:;=>B>D<BB;>?>?===9=8=A>>>B:::<@2:///9966:>@=<=AA::;;:::>>9>>:@@?;?A?=;
@ATNG8:04079:06868
GATGGTAGTATATCGCGTCGCTATCCAGAAGATCAGGAACTCTAGAAGAATTCAGATTTTTAACACGAGAGTAAACGTAAAAAGAAGGTTTTACAAGACTCACGTTAACAATATTGCAGCAGTACGCACACAATTGAAGCGCAGTAAGGATGGCTAGTGTAACTAGCAAGAATACCACGAAAGCAAGAAAAAAGAAGTACGCTATTAATATTAACGTACCTGTCTCTTCCGAAACGAATGAGTACTGTATCTATGTGTGCGCTACCATCGAATCCTCTTAGTCT
+
?;<?<CCBA@;<<<<<<<?;BALFG<A;;69;@@CB@C@BBAABBC?CD:;8;A@@??@@*;59:4495<:88;3334;;;;$4439.555&59949;;;;;;<=7:;;@;?@B?BC@@ACBBBCB@@>@=?2:299249:<<=<<7<7<9505A??@CBB@BB@??F=???BBC=@?>9=3;;=8=>BBEF)CB?B?<<:7555153357.3(../7715;///99396877.833/4<==BB@BBBBBBAA???CCEB>>>?@;>>?::5:@9=??:>@999
@ATNG8:04081:06862
GATGGTAGCGCACACATAGATACAGTACTCATTCGTTTCGGAAGAGACAGGTACGTTTAATAGTTAATAGCGTACTTCTTTTTCTTTGCTTTCGTGGTATTCTTGCTAGTTACACTAGCCATCCTTACTGCGCTTCGATTGTGTGCGTACTGCTGCAATATTGTTAACGTGAGTCTTGTAAAAACCTTCTTTTTACGTTTACTCTCGTGTTAAAAATCTGAATTCTTCTAGAGTTCCTGATCTTCTGGTCTACTACACTGTACTCTACCATCGAATCCTCTTAGTCT
+
88;;?AA@BBBBBBBAAABBB@@@A<;5<@@@>@CCD<;;AI@BBBCGCC@CBB;;;);9=;@A<A?AA@=A00/<6<<;;;+///(4444)5>=@<A:0+/>*////<A:CCBBBBCD=@@@=@9AAAACCAB=A@;;5;AA<;;BBBBBCDBCCC@BBB?DC?C?BBBBABC;;5;;:;;;';<B;A>>>>0>ABAC99:@?BBCA==599:9(:@=9949=BA>BBB;;;A6;6;A@>>>000A>ACCCBBBBBBDGCCBCCDCCAB@AAC@BD@;;;=@@@@@
@ATNG8:04036:06908
GATGGTAGAGAGAGCTCTCTCATCGTACTCATTCGTTTCGGAAGAGACAGGTACGTTAATAGTTAATAGCGTACTTCTTTTTCTTGCTTTCGTGGTATTCTTGCTAGTTACACTAGCCATCCTTACTGCGCTTCGATTGTGTGCGTACTGCTGCAATATTGTTAACGTGAGTCTTGTAAAACCTTCTTTTTACGTTTACTCTCGTGTTAAAAATCTGAATTCTTCTAGAGTTCCTGATCTTCTGGATATGAGTGACTCGTGCTACCATCGAATCCTCTTAGTCT
+
<<:==BAA@@@BBBBBBBB@BBDBB@BACC@@<@AAA8BB<A?ADEDGBC?@AA;:7;=AADB@B?BB@A@@C@@;===>?)=96<>>>:?BAB?BBB=A?299:@@B?BBBBAAAB>AB?;A4<<B??=>=9<A??<>?CCA@@:;;A@@@668;===:>A=A=CB@??>??E688BCB;B=C7;;>>>/>>>=A3;888===>>>57777)6///9383=A=AABA>>>5:4;=<;<=7;;?=B@@@@???AC@@?A?@@AAA<A@@@C=;:4:<<6<<<<<
@ATNG8:04037:06932
GATGGTAGTATATCGCGTCGCTATCCAGAAGATCAGGAACTCTAGAAGAATTCAGATTTTTAACACGAGAGTAAACGTAAAAAGAAGGTTTTACAAGACTCACGTTAACAATATTGCAGCAGTACGCACACAATCGAAGCGCAGTAAGGATGGCTAGTGTAACTAGCAAGAATACCACGAAAGCAAGAAAAAAGAAGTACGCTATTAACTATTAACGTACCTGTCTCTTCCGAAACGAATGAGTACATAGATATACGTATAGCTACCATCGAATCCTCTTAGTCT
+
@<<>@CBBAABDCCCCCCCCCCCCE@BAB?BACB@@?A@CCGCCCC@CC@C@CDE@@@@@2??ABBCFCCC@??9=?:;;;;.;B>?59::49B@AECCCCCCBA>B@BC@BBB@BBBABBBCCCBBBC@AA@BBBD?BAAACBBB?A?B?@=@ACBCABAACCCCBB?BC@BBB:::CCD>B??9999999%9>=;?8AB8>>A:=:;9<=4=9>=ABB?BB@@AAB@B?BCE>CAB@BBBCBBBBBBBBBB???BBAAAA?@@@<@A@?@<?@<>>><@B888
@ATNG8:04038:06920
GATGGTAGTGATACAGATCAGACACCAGAAGATCAGGAACTCTAGAAGAATTCAGATTTTTAACACGAGAGTAAACGTAAAAAGAAGGTTTTACAAGACTCACGTTAACAATATTGCAGCAGTACGCACACAATCGAAGCGCAGTAAGGATGGCTAGTGTAACTAGCAAGAATACCACGAAGCAAGAAAAAGAAGTACGCTATTAACTATTAACGTACCTGTCTCTTCCGAAACGAATGAGTACGATGAGATCTCGTGTGCTACCATCGAATCCTCTTAGTCT
+
AB@A>;BDCCCCCCBBBCGCCBCCD@CCCA;;;@@B?CGCDCCCDD?BA?@:?>;;<>>>+>588<::=:@AA@8><<;:;:$4;39.444&555.5565<<;:@;>:>@=BBB7;;;;;@@@B<;;AB;;;?A@@A?BBBDDDAA=@@B;;:;ACCBBBB@CCCAAC@CC@BBB>@=000/;;5:????0@B>BBBBBBBBB@C:>=>>;>=BCBAC@BDCCAAA@C?AA@=@::6:A@ABCBBBDBBCBCCBBBBB;;;>>>;>AAAA=>>;998;AB:99
@ATNG8:04045:06900
GATGGTAGGCGACATACATACGCGCCAGAAGATCAGGAACTCTAGAAGAATTCAGATTTTTAACACGAGAGTAAACGTAAAAAGAAGGTTTTACAAGACTCACGTTAACAATATTGCAGCAGTACGCACACAATCGAAGCGCAGTAAGGATGGCTAGTGTAACTAGCAATAATACCACGAAAGCAAGAAAAAGAAGTACGCTATTAACTATTAACGTACCTGTCTCTTCCGAAACGAATGAGTACGATGAGAGAGCTCTCTCTACCATCGAATCCTCTTAGTCT
+
;;;;<???@B9;:CCBCCDBCAABC@CDC@CCCCA@?@@CEDC@@B@BB?B?CCDBBBBB3B@BBCICDCCCCD>BBBEEDD5;;9;?CCC<BBFAFCCCCCBCC@B@BB@BBD@CCACABDCCCCCCCBCCADBBB?AAA@AAAB?@?B9:::CBBCBBB@CDDAAA>AC?CDD999@?=8??=9>@@@@2BB@BCCCCBBBB?B@BABB<;5;=@@@>BB@@@BB=@?AAA<ABC@BBBBFCCCBAAABBBBCBA@BB875BC?A>>?A=AA<>@@=A@===
@ATNG8:04050:06906
GATGGTAGCGCACACATAGATACAGTACTTATTCGTTTCGGAAGAGACAGGTACGTTAATAGTTAATAGCGTACTTCTTTTTCTTGCTTTCGTGGTATTCTTCTAGTTACACTAGCCATCCTTACTGCGCTTCGATTGTGTGCGTACTGCTGCAATATTGTTAACGTGAGTCTTGTAAAACCTTCTTTTTACGTTTTACTCTCGTGTTAAAAATCTGAATTCTTCTAGAGTTCCTGATCTTCTGGGGTCTCTCTCTCACGCACTACCATCGAATCCTCTTAGTCT
+
<<;<@BBCBCCDDBBCCBCCCBBCCDD??=::4;@@@;@A=B@BCDDCCC?CAAAA>B?BBBB>B?BBBDDCBBC>AA@@@2?@;@889.9BBB@CBB@BB>A@BBC>BB@BBB>>:==>9><@@A??==@;?>@@;>>A>??A?????AA=><<><=:>@<?=ABAAB??>>8>8888)87<988898(/<////'/.//3387//(/989*99AAB=C<CB;>>>A==>:=:=>@@@>4:8788)8>>????>DAAA@ABAA>>;==>AC=>><>??;?@>>>
@ATNG8:04052:06944
GATGGTAGCGCATATCAGCGCAGCCCAGAAGATCAGGAACTCTAGAAGAATTCAGATTTTTAACACGAGAGTAAACGTAAAAAGAAGGTTTTACAAGACTCACGTTAACAATATTGCAGCAGTACGCACACAATCGAAGCGCAGTAAGGATGGCTGGTGTAACTAGCAAGAATACCACGAAAGCAAGAAAAAGAAGTACGCTATTAACTATTAACGTACCTGTCTCTTCCGAAACGAATGAGTACGTGTGCGACGTGTCTCCTACCATCGAATCCTCTTAGTCT
+
@<?<>B;:<BBBCBBCDCCCBBCBB=CDD@CCCCBB@B?CCCBBBC@DD<@>@BBAABAA2AAECCCEGHHAA=6?@:::::*;?=?5999&9BA:>CBCDCCCC@C@BB?BBB?BBBBBBCCBCDBBBCBC@EGDD@CBBBCCBB?B@DCC@CCB@BBCB@CCCBBC@DD@AAA=??@@@:@@@:@@?@@2@@?B???CCAAB>A>ABEE?A?BCCCCACC@@ABB?B?AAA>ABD@ABABBBBBBB@@>BBBBAAABBB?BBB?CBBBB@BC?;;;<AA><=
@ATNG8:04053:06920
GATGGTAGGCGTGTGAGAGTCTGCCCAGAAGATCAGGAACTCTAGAAGAATTCAGATTTTTAACACGAGAGTAAACGTAAAAAGAAGGTTTTACAAGACTCACGTTAACAATATTGCAGCAGTACGCACACAATCGAAGCGCAGTAAGGATGGCTAGTGTAACTAGCAAGAATACCACGAAAGCAAGAAAAAGAAGTACGCTATTAACTATTAACGTACCTGTCTCTTCCGAAACGAATGAGTACTGCGTCTCACTCTCGCCTACCATCGAATCCTCTTAGTCT
+
95<<9=CC@CCBBBBDCDBBB@@@@:?AD@CBCCAA=A<@@BBBA@?ALAJ@CCA;;;;;*;?@@@CBBCDBBB=AAAABBB3BB>A?BBB9BFF?A>?=FCBB@=B@CC@AA@9>?AAA<<;??AAA<;;?<?A?A<>>>?>@985:7::B@BBAAAACC>CDDB??<@C@@A@=BAABA8>>@<@AAAA/??<?>>BBA@@@7:6;?AA:;:;??>>:<><A;;;9?:===6>A@?@@@@::9???AA@AB>>>@???B;??B<BAA>=999;556:<AAAA
@ATNG8:04056:06931
GATGGTAGTATATCGCGTCGCTATCCAGAAGATCAGGAACTCTAGAAGAATTCAGATTTTTAACACGAGAGTAAACGTAAAAAGAAGGTTTTACAAGACTCACGTTAACAATATTGCAGCAGTACGCACACAATCGAAGCGCAGTAAGGATGGCTAGTGTAACTAGCAAGAATACCACGAAAGCAAGAAAAAGAAGTACGCTATTAACTATTAACGTACCTGTCTCTTCCGAAACGAATGAGTACGTGTGACGTACGTGAGCTACCATCGAATCCTCTTAGTCT
+
CBBC@CCBCCBBBCCCBBBDDBBBB=BBC?CCCCCC?D=@BBBBCC?CC@C@DCFBBBBB5B@BBBACCCDBA?8<=9:;;;*;;5;@JLD;CCCAFCCCCBBAA>B?BC@CCC@CBAABBBCHCCBBBCBB?BCA@>ABBBBBBC>C@BAA>ACCDCCAC=AACACC?BB?AAA:99CDC=BAA>ACDDC2CC?C?>>BAA@>:>:>=@A:>:=AC@@=?C???AB@B?BCD=BBC?BBBABBCBBBBB???CCCCCCBBBBBC?BA@@C?BB?:;:<@BAA=
@ATNG8:04060:06927
GATGGTAGACACGTGTGCTCTCTCGTATCATTCGTTTCGGAAGAGACAGGTACGTTAATTAGTTAATAGCGTACTTACTTTTTCTTAGCTTTCGTGGTATTCTTCTAGTTACACTAGCCATCCTTACTCGCTTCGATTGTGTGCGTACTGCTGCAATATTGTTAACGTGAGTCTTGTAAAACCTTCTTTTTACGTTTACTCTCGTGTTAAAAAATCTGAATTCTTCTAGAGTTCCTGATCTTCTGGTATGACTAGTGTACTACTAATCGAATCCTCTTAGTCT
+
:;AC8<<@?;9999:///9<<<;<<AA>=>=9665<4<<7<8?>799//)///984:)405::3:9<58/?::;;+//////$/6(/3:>:69///)//95885:888<6<@?7737748BA=D<6//5///698892;;95255228;A=>>5815<=886052779555:66166666+6:?:>>@@@/::6;9./---44---5(.....#.33662828948886722,.26-----05794<;;=>>;;8>@???A???A=B>>>;>><@@@:==756
@ATNG8:04061:06938
GATGGTAGCTATACGTATATCTATGTACTCATTCGTTTCGGAAGAGACAGGTACGTTAATAGTTAATAGCTTACTTCTTTTTCTTGCTTTCGTGGTATTCTTGCTAGTTACACTAGCCATCCTTACTGCGCTTCGATTGTGTGCGTACTGCTGCAATATTGTTAACGTGAGTCTTGTAAAACCTTCTTTTTACGTTTACTCTCGTGTTAAAAATCTGAATTCTTCTAGAGTTCCTGATCTTCTGGACACGCGCACTGACACTACCATCGAATCCTCTTAGTCT
+
CCCB@BBBBCBBBBDDDDBCCCCBCDCCCEAA?ADGE>CC?C@CCBBBCC@DC@@B?C?BBBC?C?BBCCC?CCC?BCBBB3BC?CCCD;CCCB?BCD@DC;;;;DCCABBCCCCBB?BBD?B?BCCCFC@@=@DCC?BCACCCC@@@CBBBB@B?BBB@CC<A=ACBBACBBB?BBCCC9B??:>>CCC/AAAAA9?>>:99>;<<8=?>>/?>==A>E=>>;>>>B@?><A<AAABAA5<<>;>>=>>>AAA>>>?@@@AAA=A<<<?<@B=:::<A?>;;
@ATNG8:04062:06943
GATGGTAGTAGTACACTAGTCATACCAGAAGATCAGGAACTCTAGAAGAATTCAGATTTTTAACACGAGAGTAAACGTAAAAAGAAGGTTTTACAAGACTCACGTTAACAATATTGCAGCAGTACGCACACAATCGAAGCGCAGTAAGGATGGCTAGTGTAACTAGCAAGAATACCACGAAAGCAAGAAAAAGAAGTACGCTATTAAACTATTAACGTACCTGTCTCTTCCGAAACGAATGAGTACACACTCTCATATGACACTACCATCGAATCCTCTTAGTCT
+
<<>>?D<:6<C=AAB<<?>B>B==C@BABA@AA@99.9.55<===@;==?A=AA@;;;;;*;;A@@A:9;<477*779:994$55.5.555&5;<7;;;666<=GAE@BB@ABB?AABBB;;9@@>>;==>A8==:;6:988?@;??C=::55:<<;;;<<8::><;:6::<:A=6888==6==B>AACCC3CC>BAC>><??;05606:::(/(.37:6)37337=>;><79927>>;@BAA@?797=;888887AAA?==8=??>BB;::88;1332+23398
@ATNG8:04066:06904
GATGGTAGTGCGTGATAGAGAGACCAGAAGATCAGGAACTCTAGAAGAATTCAGATTTTTAACACGAGAGTAAACGTAAAAAGAAGGTTTTACAAGACTCACGTTAACAATATTGCAGCAGTACGCACACAATTGAAGCGCAGTAAGGATTGCTAGTGTAACTAGCAAGAATACCACGAAAGCAAGAAAAAAGAAGTACGCTATTAACTATTAACGTACCTGTCTCTTCCGAAACGAATGAGTACTGTATCTATGTGTGCGCTACCATCGAATCCTCTTAGTCT
+
:::<@A@0;;69:=C9;;BAAA;<565=9>AABBB@B?CCB;;9>:CE?C@??@AACCC1C=??:;=<BA?<=3<=:;;;;);>;9<BBC;CDEABBBCCCDBB?B@BB?CBB?BBBBBCCBCCCCBBB@A?B8;:=@ABGDDCC@C?;;:;CBCCCDDD?AAACDD@CC@>>>999AAA8>>>9998889%9?;?97:CBB@A<A:>>AB=B;>>CCB?BBBBBAA>C?AAA=BDC?BACBBCBBBBBBBB999BB@@AFAAA==A??>D=@@<;;:;?A?@@
@ATNG8:04067:06920
GATGGTAGGACGAGCGTCTGAGAGGTACTCATTCGTTTCGGAAGAGACAGGTACGTTAATAGTTAATAGCGTACTTCTTTTTCTTGCTTTCGTGGTATTCTTGCTAGTTACACTAGCCATCCTTACTGCGCTTCGATTGTGTGCGTACTGCTGCAATATTGTTAACGTGAGTCTTGTAAAACCTTCTTTTTACGTTTACTCTCGTGTTAAAAATCTGAATTCTTCTAGAGTTCCTGATCTTCTGGCGCTCTGTCACGTCTGCTACCATCGAATCCTCTTCAGTCT
+
>:A>@DCC@BB?A@@BBBBBBBCC?CCCCCBC@CBCC=CC=?>@CCECCC@CCBBC@C@CCCC@D=BBBCAAACC?BBCDD1DC?B@@@;?C@B>CCC=BB8;;@CBCACCDBDCCD?BAA=A=BCCCCCCC?BBCC@DCBBCDBBBBBDCCCCC?CBB?BB>A>ACCCBBBDDBDCCCC<B?B;;::::*:C?BB=ACCCCCCBAA5;;;;*;CDBCAFACD?BCBBBCB@C@BBBCDC9;:A@BBBBA;;;BBDB;;;BBB;;6;A@?A4009000+00<=??
@ATNG8:04069:06924
GATGGTAGAGTATCATGTGTATCTCCAGAAGATCAGGAACTCTAGAAGAATTCAGATTTTTAACACGAGAGTAAACGTAAAAAGAAGGTTTTACAAGACTCACGTTAACAATATTGCAGCAGTACGCACACAATCGAAGCGCAGTAAGGATGCTAGTGTAACTAGCAAGAATACCACGAAAGCAAGAAAAAAGAAGTACGCTATTAACTATTAACGTACCTGTCTCTTCCGAAACGAATGAGTACACACTCTCATATGACACTACCATCGAATCCTCTTAGTCT
+
><A>@BBB:;;<BCCAABCBCCCCC?@@C?CCCCA@>@@CCCCCCC@CC@B?BBB@@@@@0@?CCCCCCCCCCC=BB::9:9*:F@JBEEE9CCCAEDBBBCCA@<A?@@=@@@>AACCCABBCCCCCCCCB@BBAA>BBBCBBBD>A=@9;;;@CBBBD@CBBB:878B;@BC=>>BBA;A<<8988888%8?<=97:CCBBB>A>@BBB:=:=ACCC@BB@AACB@B@CBA<@@@=ACBBBBBBAAACDBBABBBC:::CCBB?BAA??<?A<@??;?ABBC
@ATNG8:04072:06901
GATGGTAGGCGTGAGTGAGACGCAGTACTCATTCGTTTCGGAAGAGACAGGTACGTTAATAGTTAATAGCGTACTTCTTTTTCTTGCTTTCGTGGTATTCTTGCTATTTACACTAGCCATCCTTACTGCGCTTCGATTGTGTGCGTACTGCTGCAATATTGTTAACGTGAGTCTTGTAAAACCTTCTTTTTACGTTTACTCTCGTGTTAAAAACCTGAATTCTTCTAGAGTTCCTGATCTTCTGGTGAGATATGCATGATGCTACCATCGAATCCTCTTAGTCT
+
<=<>@CCC?BCABCCCBCCC==?>CCCCCGHC?CBCF?DC@B@CCCCCCE@BBBCC@B?BCCC?B?B@???>>:?=ABB=B1BB>BBBB@BCCC?BAC?CD?A@@???8?AAABBBC@BB?;@::::==;;;4:=8818=>===?@@@@AABA??<>>>=BA=C<A?=>>>>>A=>>>AA5><><>>DDD/B?666.7/////<;:>;@FGD.<6<BD>F>>>:==>>?@A=B;??@@AA<>>><@AAABAAA>>===>>@@DAA;A<<994:<;>@@<>>=@@
@ATNG8:04072:06933
GATGGTAGCATCATGCATATCTCACCAGAAGATCAGGAACTCTAGAAGAATTCAGATTTTTAACACGAGAGTAAACGTAAAAAGAAGGTTTTACAAGACTCACGTTAACAATATTGCAGCAGTACGCACACAATCGAAGCGCAGTAAGGATGGCTAGTGTAACTAGCAAGAATACCACGAAAGCAAGAAAAAAGAAGTACGCTATTAACTATTAACGTACCTGTCTCTTCCGAAACGAATGAGTACCTCTCAGACGCTCGTCCTACCATCGAATCCTCTTAGTCT
+
BBBC@CCCAA@CCDDBBBBCCCCBB@BCC@CCD@@@<@;>@?AAAC@BC?B?BBCBBBAB2@=BA>?>BBBBBA887?9999'4506:@@@7@AG@BCAACBB00-0;>>;@@B=@@AAABBBCCCCBBBBB?BBAB?BBBCCCBB>A>A:;6;BAA@C@@>?@@C@@>AB>BBC9::CCD;A993::9999%9?;>?=@BBB??<?;99;;4;<==B@@<@A;;:?A?C=??B<ACC<?>A998A?BCBCBBBBBA==<<?;>>>=?????:==8888:>A;;;
@ATNG8:04072:06944
GATGGTAGTGTGTCTCTGAGAGAGTACTCATTCGTTTCGGAAGAGACAGGTACGTTAATAGTTAATAGCGTACTTCTTTTTCTTGCTTTCGTGGTATTCTTGCTAGTTACACTAGCCATCCTTACTGCGCTTCGATTGTGTGCGTACTGCTGCAATATTGTTAACGTGAAGTCTTGTAAAACCTTCTTTTTACGTTTACTCTCGTGTTAAAAATCTGAATTCTTCTAGAGTTCCTGATCTTCTGGGTCTCTCTCTCACGCACTACCATCGAATCCTCTTAGTCT
+
:55505<><BCD?@;;;;;;>>>CCA@@A:9.49==,557<7====CCC=BBB<<8<6;;<;7;:<;B@9955=8<=>=>+55.5455)5<<<5<5/)/:)//9<;><@>>>CDDD99:@<@=AAAB@@A@=@BCC=B<<<;:9:9DBAAC>9945::3:>8=8;90//)/;<<8@<<<=2<:>:<<<<<)56>B@8C>C>AAA;9929999':=:95254=>;@?A??:;4;8?@@@??:>?A@<<@B@@AA;:9>99959<9:;;@@<>::=:997-78;89
@ATNG8:04078:06923
GATGGTAGAGAGAGCTCTCTCATCGTACTCATTCGTTTCGGAAGAGACAGGTACGTTAATAGTTAATAGCGTACTTCTTTTTCTTGCTTTCGTGGTATTCTTGCTAGTTACACTAGCCATCCTTACTGCGCTTCGATTGTGTGCGTACTGCTGCAATATTGTTAACGTGAGTCTTGTAAAACCTTCTTTTTACGTTTACTCTCGTGTTAAAAATCTGAATTTCTTCTAGAGTTCCTGATCTTCTGGATACACTCATGTGCACCTACCATCGAATCCTCTTAGTCT
+
CCCC@BCBCBCBBCD@AACBBBCA?@;@BCCB@CCFJ?ED?B?AFFEIBB?BBBAB?B?BBBB9B:>BCA@??9=6====<,;>;>???38;?@>@AA<993::9<7;5888:@BFD?BBB<?;>>AAA:::6:??@<@@@A@>>>??BBBBB@?:>8817?<A=@@@@A====8;:<:<-:1:3:;AAA/A>;;;3::::???=<<0////(////8(//(66-6=:::=>;?:?A?89:9==?=BAAAA:::A???AA??;<==7///=@9==9ABB<@>==>
@ATNG8:04078:06925
GATGGTAGCTCGCTGATGATATCTCCAGAAGATCAGGAACTCTAGAAGAATTCAGATTTTTAACACTAGAGTAAACGTAAAAAGAAGGTTTTACAAGACTCACGTTAACAATATTGCAGCAGTACGCACACAATCGAAGCGCAGTAAGGATGGCTAGTGTAACTAGCAAGAATACCACGAAAGCAAGAAAAAAGAAGTACGCTATTAACTATTAACGTACCTGTCTCTTCCGAAACGAATGAGTACTGTATCTATGTGTGCGCTACCATCGAATCCTCTTAGTCT
+
<<<=@CBBBB@@;;;:CBA@ACC;<9:CC=AAABA@=@=@B@A@AA>@@<@?AA?9999:)9<>??BAAA@?=?8?@ACBBC2@@<>;BBB7@@A?BAAABCB;;9;=AA?BBB>@@AA@@ACCDB;;;C;;8;CBB?BCCCBBBB?B?B@@<@CC;;<BC@CBBBBC?BB?BAA8<<998*9??<99::::%9>;=@@AB@ABD<@:=<?>5:6:ABBB?;;:@BBC@C=?@F>CCA?BBBBBABBBBBCDAAAABBCCB?;:>A;??@<838:7///17;=:9
@ATNG8:04080:06943
GATGGTAGTGCGTGAGAGAGAGACCCAGAAGATCAGGAACTCTAGAAGAATTCAGATTTTTAACACGAGAGTAACGTAAAAAGAAGGTTTTACAAGACTCACGTTAACAATATTGCAGCAGTACGCACACAATCGAAGCGCAGTAAGGATGGCTAGTGTAACTAGCAAGAATACCACGAAAGCAAGAAAAAGAAGTACGCTATTAACTATTAACGTACCTGTCTCTTCCGAAACGAATGAGTACTATAGACTATCTGAGACTAATCGAATCCTCTTAGTCT
+
:<<>@BACBCJ@@@@CDCCBCCGGG>CAB?BBBBCC@D?CBBBGDC@CB8C?CCBA<BBB+B?CCDCCAAA8849@:;;;;*;B>@=@@@8@CC@DBCBBCCCD@D@CC>BBD?BBCCDCCCCCCBBBCCB?CDEE@BBB???BB@C?BBA?BBCCCCBB?BCCCCC?BB>???>AABBD<B?@>?FDFD3BB?B:99CCBAA:>:=A>><>>B@BCE?CCBBBCB?B?CDF>E::99CCBCCECB???BAAABBBCBBBBBB?BCBB?BC?CCC@DB>>>
@ATNG8:04081:06927
GATGGTAGCAGACGTGACAGAGCGCCAGAAGATCAGGAACTCTAGAAGAATTCAGATTTTAACACGAGAGTAAACGTAAAAGAAGGTTTTACAAGACTCACGTTAACAATATTGTAGCAGTACGCACACAATCGAAGCGCAGTAAGGATGGCTAGTGTAACTAGCAAGAATACCACGAAAGCAAGAAAAAGAAGTACGCTATTAACTATTAACGTACCTGTCTCTTCCGAAACGAATGAGTACAGTGAGTACGATATGTCTAATCGAATCCTCTTAGTCT
+
CCCC@BBBBBCBBCBBBCCDDDDBB?BBD?AA@DCC@C@CCCCBAA?AA?C@A??8888-9<@ABBCBDB??=3<<9;;;6:A=C2;;;*;AD@CCCCFCEBB?B@BB@CCD=A@BBCBCCCCCCC@@@C?CBCC?CABB??>B?D@CBB?BB@AACCB?BCBBBC?BB=A@A4:9@@@29:A?ACCCC3CD@B@?@BB??=-/,/9;;*/,/:@@@=CA@@?AB=A>BBB=BCC?BCCCCCBBBBBBBBBACABACCBB>:69=@A>BB@AAA@DC999
@ATNG8:04083:06944
GATGGTAGTATCTGCACACTCTGTTCAGAAGATCAGGAACTCTAGAAGAATTCAGATTTTTAACACGAGAGTAAACGTAAAAAGAAGGTTTTACAAGACTCACGTTAACAATATTGCAGCAGTACGCACACAATCGAAGCGCAGTAAGGATGGCTAGTGTAACTATCAAGAATACCACAAAAGCAAGAAAAAGAAGTACGCTATTAACTATTAACGTACCTGTCTCTTCCGAAACGAATGAGTACATAGATATACGTATAGCTACCATCGAATCCTCTTAGTCT
+
4<;<=BBCCCDBCCCBBAACCCBF?CHBB?CCCC@@=@@BBCDCCC?@@=@?@??99:9:.:?CCBACBCDBA?8=<>@AA@,;:458===2CCC@CFCCCBC@@<@?BB?BCC@CBBBBBBCCCCCCCCCC?BBBB@CBBB::9B?CADAA>BCCDCBBB?BCBBBC@BB?BBC=??EGD:BBC???>>>1?C?CBBBBBAAA>A=@ACC@E=@@BBC@CBCBAAA?B@BBB>BBC?BBBBBBBBBBBCBAAAABA@@@@??>><>@@AA<AA:=><;>=::;
@ATNG8:04034:06964
GATGGTAGCGCATATCAGCGCAGCCCAGAAGATCAGGAACTCTAGAAGAATTCAGATTTTTAACACGAGAGTAAACGTAAAAAGAAGGTTTTACAAGACTCACGTTAACAATATTGCAGCAGTACGCACACAATCGAAGCGCAGTAAGGATGGCTGTGTAACTAGCAAGAATACCACGAAAGCAAGAAAAAAGAAGTACGCTATTAACTATTAACGTACCTGTCTCTTCCGAAACGAATGATACTCTCAGACGCTCGTCCTACCATCGAATCCTCTTAGTCT
+
@<<=.4444;>BBBBCCFCBBA;;;,;AA;;;9CCC?C?A@@@ABC=@@>A=?ABAAAAB0A<@@A@BBAA;;;8;BAADED1@A?@<@DD9CBB@BGBABKLBA>A?;;6;@@?ABCBCBBB@@@@@@@BB>B;;;9;;@@BBBB@D?B<;7:@:;6BB?CBAAAA=AB@AAA<??:99.9>>;::::::%:>;>ABBBAAA@5957?@A>B???ACC?AB;;;BC?B?AAB=BBC7:0=<0//899666//////69.33;6:::992550552+2....
@ATNG8:04035:06950
GATGGTAGAGAGAGCTCTCTCATCGACTCATTCGTTTCGGAAGAGACAGGTACGTTAATAGTTAATAGCGTACTTCTTTTTCTTGCTTTCGTGGTATTCTTGCTAGTTACACTAGCCATCCTTACTGCGCTTCGATTGTGTGCGTACTGCTGCAATATTGTTAACGTGAGTCTTGTAAAACCTTCTTTTTACGTTTACTCTCGTGTTAAAAATCTGAATTCTTCTAGAGTTCCTGATCTTCTGGCGCTCTGTCACGTCTGCTACCATCGAATCCTCTTAGTCT
+
888939:=4:4:444;;;<>>>??==>BBBB@BDCM?HF?A?BJCCCCC@CCCBB@CAC;;<@B?CBBBBA;::6:==>>+<<888>=6BCCC?BBA>AA=?@AAAB>??AAACAA>AAB=@==A>>>ABB=@@??;?BBB;;;;;?B==>>>A<??@;;:7;<AA888;???<?>>AA1:3:189:;;.<>@@C8>=>>?===:;5:>?>/;>=78/87<=:>A@@@@@:>:>CBCBB7;;=5;;;==>>>?@@;;;@@??AB7;;=>?8;;6;==:>?>?;
@ATNG8:04037:06970
GATGGTAGGACGAGCGTCTGAGAGGTACTCATTCGTTTCGGAAGAGACAGGTACGTTAATAGTTAATAGCGTACTTCTTTTTCTTGCTTTCGTGGTATTCTTGCTAGTTACACTAGCCATCCTTACTGCGCTTCGATTGTGTGCGTACTGCTGCAATATTGTTAACGTGAGTCTTGTAAAACCTTCTTTTTACGTTTACTCTCGTGTTAAAAATCTGAATTCTTCTAGAGTTCCTGATCTTCTGGGTCTACGCTCGTCGCGCTACCATCGAATCCTCTTAGTCT
+
@;?>6//:1;00/99<@@@AABBB?B@@@D@A=AA@@9AB?B@CCCEBBBADF:9;@C?BBBB@B?CCFCBBBCB>@@DDD1@?:@@@@;@BCD@CEF@CC?A@ADCC@CBCCBBBB?BBB@B@DC@@@BAB?BCBB?CCCCCCCCCCCCCCA@@?CBC@BB@B@CBCCDCDDDABBCCC<CBG;A@@@@0@BCCC;;;CCDCCCBB=AAAA2BBBBB@B@CD@CCCCBAB@C@A@?CBB@ABCD?EAA@BBCCDBBBCBAAACC@BABBB?BB?BBB@DCBAA
@ATNG8:04042:06996
GATGGTAGACACGTGTGCTCTCTCGTACTCATTCGTTTCGGAAGAGACAGGTACGTTAATAGTTAATAGCGTACTTCTTTTTTCTTGCTTCGTGGTATTCTTGCTAGTTACACTAGCCATCCTTACTGCGCTTCGATTGTGTGCGTTCTGCTGCAATATTGTTAACGTGAGTCTTGTAAAACCTTCTTTTTACGTTTACTCTCGTGTTAAAAATCTGAATTCTTCTAGAGTTCCTGATCTTCTGGTATGACTAGTGTACTACTACCATCGAATCCTCTTAGTCT
+
:<:=@BCCBCCBBBC@BABCBBBCCCCBCB;:9;BBB>CC@D@CDCBBBC@CBA@@<@?@@@A?B?BCCCBCDBA;9:9999#/:3800,/;;A=B??<>B;??ABAB?AAAABBBB@@@@;>:>AAAA@>><>A@@8;:@AAAAA9?@A@???A=>>><??<A<@??>>>@@A<@????5?=A<@?@A@/@>89@6</////<<<?;>>><)888893<4<>5>AAA>>><A<A???@@:>=B;>;;::::@@@AD>?>CC>>>;@@A?@<@A<;;;:=<;;;
@ATNG8:04043:06980
GATGGTAGGTGCACATGAGTGTATCCAGAAGATCAGGAACTCTAGAAGAATTCAGATTTTTAACACGAGAGTAAACGTAAAAGAAGGTTTTACAAGACTCACGTTAACAATATTGCAGCAGTACGCACACAATCGAAGCGCAGTAAGGATGGCTAGTGTAACTAGCAAGAATACCACGAAAGCAGAAAAGAAGTACGCTATTAACTATTAACGTACCTGTCTCTTCCGAAACGAATGAGTACCTCTCAGACGCTCGTCCTACCATCGAATCCTCTTAGTCT
+
4:<=@CDD?@@ADFCCCBA?;??>A?BBB?BBBAAA?C@CBBB@@?;;;69=?C@;;:::$93=9>D=;>5599)559555&55.5.555&5::5<555944492458859=94:?@AB@?@BBBBBBB<;9;CCI@CBCCDDCC?C@BBB>BBCBBBBA?BDDCCC?::8:?A?@=@==79///666*691334===>==7<6=AAA:=:=<B;;:;ABBDBB?A>AAA;A;;6:@@@ABB?BBBB?>>=77337384<BC>B>>;=6;;7///(/8769
@ATNG8:04047:06991
GATTAGACACGTGTGCTCTCTCGTACTCATTCGTTTCGGAAGATGACAGGTACGTTAATAGTTAATAGCGTACTTTCTTTTTCTTGCTTTCGTGGTATTCTTGCTAGTTACACTAGCCATCCTTACTGCGCTTCGATTGTGTGCGTACTGCTGCAATATTGTTAACGTGAGTCTTGTAAAACCTTCTTTTTACGTTTACTCTCGTGTTAAAATCTGAATTCTTCTAGAGTTCCTGATCTTCTGGTATGACTAGTGTACTACTACCATCGAATCCTCTTAGTCT
+
5<<8??AA@@C;;:AA@BBBAAACB@@@BB?CCBF?BA=>>B00///<;:=<=BB@D@?@AA<A<BBA?<;8333(3::::+7717773(3:::-5597<>:8;9?8819@BAAB@?<?BA<A=?@????==8=;;:068====?=>=>BB;;;D=>>>:>>8=5:8??????=472222&249455555'58.//)/66//.///7-655&266786=37745555855256:A>;88-//;5987=>>=??????@>>=@@@<;;;BB=BC=;;;;??>>?
@ATNG8:04049:06961
GATGGTAGTATCTGCACACTCTGTCCAGAAGATCAGGAACTCTAGAAGAATTCAGATTTTTAACACGAGAGTAAACGTAAAAAGAAGGTTTTACAAGACTCACGTTAACAATATTGCAGCAGTACGCACACAATCGAAGCGCAGTAAGGATGGCTAGTGTAACTAGCAAGAATACCACGAAAGCAAGAAAAAAGAAGTACGCTATTAACTATTAACGTACCTGTCTCTTCCGAAAACGAATGAGTACTGATAGACTACTGCTGAGACTGCCAAGGCAGCACAGGGGGATAG
+
<<>?@CC?@?CACCB@BABCAB6668<@<8;;;@99.9<@>>A@?A<::598=B<=<???.??@@@9:8;>///*0//;;;;+;;6<059509ABADCCCCFCBB?A=@@<@AB=BB@@@BCBCCCBBBBBC@CBAA;::AACCCC?FAD:;:;BBCBCCC@CCDAAA@BC?@??>@@???8?>>;<<<<<<&<@:??>FDBD@@=@<=====@;67;BA?ACBCA?=:=::::9-9?>8??@<::=0//9/-,--------/3333334.4.3493338333:::'4449
@ATNG8:04049:06987
GATGGTAGTATATCGCGTCGCTATCCAGAAGATCAGGAACTCTAGAAGAATTCAGATTTTTAACACGAGAGTAAACGTAAAAAGAAGGTTTTACAAGACTCACGTTAACAATATTGCAGCAGTACGCACACAATCGAAGCGCAGTAAGGATGGCTAGTGTAACTAGCAAGAATACCACGAAAGCAAGAAAAAAGAAGTACGCTATTAACTATTAACGTACCTGTCTCTTCCGAAACGAATGAGTACTATAGACTATCTGAGACTACCATCGAATCCTCTTAGTCT
+
BB??795<===BBBBCBABEH<::D;@BB@CBBABA?B?BCCBCCC?CB?A?@HBBBEED1B@BBBBBBBBECC=?999@@@0@@=@=CBC1??B?;<9BAABAB>BACC?BBB@BCBCCCGDDCCBBCCDC@B@@@9;;ABAABC?C@C@@=@BBBFBBB?CCCBCC?>>97878=?@AB=>>>;9:::::%989;<8<889<7::;9:88083<?CCC>@@?>=;?<@8::C>BBB@@??BBBB@@?BBAAABBBBBBBBBBBB???>BFABB?BBB>ABAA?
@ATNG8:04050:06951
GATGGTAGCACGACACGACGATGTGTACTCATTCGTTTCGGAAGAGACAGGTACGTTAATAGTTAATAGCGTACTTCTTTTTCTTGCTTTCGTGGTATTCTTGCTATTTACACTAGCCATCCTTCTGCGCTTCGATTGTGTTCGTACTGCTGCAATATTGTTAAGTGAGTCTTGTAAAACCTTCTTTTTACGTTTACTCTCGTGTTAAAAATCTGAATTCTTCTAGAGTTCCTGATCTTCTGGGTCTCTCTCTCACGCACTACCATCGAATCCTCTTAGTCT
+
@:@A?=BCBBBA;;BCCCBABBBABBBA@@BB>BCCC>CC@C@CDDBBBC@CBBBB?B=AA@@<@;@BBCCBABA?CCBBB3A?<=:::(3<<A@AAC?CB<@ABBCC=BBBBBBAA>ABB@C?B?CAA>?;>@AA;??BB?BBBAABBB@;;;=BA@>@B@D@@ADCCBBB?AADDD:I?F=;;;;;*;BCGF@CBBBAA@CDC5;<;<*;?@@C@D@AB?BBEGBBA?C?BEBBBB>@>?C=AABB>>>BBCA@@@@@@@A:==>>><;;6;??:?A;::
@ATNG8:04050:06978
GATGGTAGCTCTGCTCTGACTCTCGTACTCATTCGTTTCGGAAGAGACAGGTACGTTAATAGTTAATAGCGTACTTCTTTTTCTTGCTTTCGTGGTATTCTTGCTAGTTACACTAGCCATCCTTACTGCGCTTCGATTGTGTGCGTACTGCTGCAATATTGTTAACGTGAGTCTTGTAAAACCTTCTTTTTACGTTTACTCTCGTGTTAAAAATCTGAATTCTTCTAGAGTTCCTGATCTTCTGGCGCGTATGTATGTCGCCTACCATCGAATCCTCTTAGTCT
+
<<<=@B@@@@;?CAAABBBBCBBCCCCCCCA@>@CCE>CC>A?BDCBCBC@CDICC>BACCCC?C?CCCCBBCCE@DDCBB5@@<@@@@;@@CF@DCE@BB?A@@CBC@BCCCCCCD?BBB@B@CCDBCCCC=AACC?CBBBDCCCCBBBBBCCB?CCC?BA?A?AABBCCDCC@CDCCC<C@C>;;::9(9BA@B>CCCCCCBBBB<@@@@0@BBBB>B@ED?BBCBBBB@B@BDDBBB=CAGACCC@AACCCBBBBBBD@CCC?BCCBB@BD?9:9>ACABA
@ATNG8:04059:06950
GATGGTAGAGAGAGCTCTCTCATCGTACTCATTCGTTTCGGAAGAGACAGGTACGTTAATAGTTAATAGCGTACTTCTTTTTCTTGCTTTCGTGGTATTCTTGCTAGTTACACTAGCCATCCTTACTGCGCTTCGATTGTGTGCGTACTGCTGCAATATTGTTAACGTGAGTCTTGTAAAACCTTCTTTTTACGTTTACTCTCGTGTTAAAAATCTGAATTCTTCTAGAGTTCCTGATCTTCTGGTGTCGTCTATCATGTACTACCATCGAATCCTCTTAGTCT
+
B@?<?BCBCCCDDCC9;;ECCCEFC@AACCAA?BCDD?CC@CABBBCCBB@CCCBC?B?BBBC@C@BBBCCBBBB?=====.>@=ACCC>AACC@B@A<@B>879BBB?BBBEAAAB??@;=B=BBA>>>>>;?@==:>>>>>AA>>;@>>>>=?8888:>@5;6;???@@AAB7:;@@@5@>D8;;;;;+;>?BB:B888:;;<=<4;;:;+;===A:>:=B=BB@@@@@<@<@==:<<-//=9=<<@??===ABAAA>>>B@@<>>>AA;==5:;=9>?>>>
@ATNG8:04059:06995
GATGGTAGGACGAGCGTCTGAGAGGTACTCATTCGTTTCGAAGAGACAGGTACGTTAATAGTTAATAGCGTACTTCTTTTTCTTGCTTTCGTGGTATTCTTGCTAGTTACACTAGCCATCCTTACTGCGCTTCGATTGTGTGCGTACTGCTGCAATATTGTTAACGTGAGTCTTGTAAAACCTTCTTTTTACGTTTACTCTCGTGTTAAAAATCTGAATTCTTCTAGAGTTCCTGATCTTCTGGCGCTCTGTCACGTCTGCTACCATCGAATCCTCTTAGTCT
+
9;:<@AC@@CAABBAAABB?ABBC@CBABC@A?ACCA>CBB@BDBBBDF@CBBCC@C@CCCC@C@CFCCCBCBF@BCDCC0;;5;@@A<ACBB@CCI@CB@;;;C@A?ACCCCBBC@BBC@C@BBBBCCBC?BBCB@CBBBCC@@@CCBBCCBC@CBB@BC@C@BBBBBBDDD?BBBDD<FAC?AABBB0BBBBB>BCCFAAABBB@BDCE5DCDEF@C@CC?BBCCDBB>A@BBBCBC?A@A=ABBECCCCFBBBBA@@@@CD@BBCCC?CB?BBB?CCCAA
@ATNG8:04070:06993
GATGGTAGGACGAGCGTCTGAGAGGTACTCATTCGTTTCGGAAGAGACAGGTACGTTAATAGTTAATAGCGTACTTCTTTTTCTTGCTTTCGTGGTATTCTTGCTAGTTACACTAGCCATCCTTACTGCGCTTCGATTGTGTGCGTACTGCTGCAATATTGTTAACGTGAGTCTTGTAAAACCTTCTTTTTACGTTTACTCTCGTGTTAAAAATCTGAATTCTTCTAGAGTTCCTGATCTTCTGGCGCTCTGTCACGTCTGCTACCATCGAATCCTCTTAGTCT
+
ABCC@CCC?CCBBA?ABBBBCBBB?BCCDDBB?BCDD=CC?B?BBBCCCC?CCDEE?D?DDDD?D?BBBECCCCC?>>>>?0>D?@99989@BC@CCC@CE@BBBCDE@CCCCABBD@BBA?C?CBBBDDDD?BBCC?CCBBBBBCCCCCCCAAA=BBC?DD?C?BBCCCCBCC@CBBBB;B?E=::9:9.:DDDH>AACCDFEBBB@DCCC5BCCCD>B@BC@CECCA@@@D@CABBBB>@@C@BBBCCBCCCCCCBBCBBCCC<@@CCB@BB?@AA@BAAAA
@ATNG8:04074:06982
GATGGTAGACATATCGTACTCTCTGTACTCATTCGTTTCGGAAGAGACAGGTACGTTAATAGTTAATAGCGTACTTCTTTTTCTTGCTTTCGTGGTATTCTTGCTAGTTACACTAGCCATCCTTACTGCGCTTCGATTGTGTGCGTACTGCTGCAATATTGTTAACGTGAGTCTTGTAAAACCTTCTTTTTACGTTTACTCGCGTGTTAAAAATCTGAATTCTTCTAGAGTTCCTGATCTTCTGGTATACACACTCGCTCGCTATCGAATCCTCTTAGTCT
+
BBA?@BCCCBBBDDCCBBCCCCCCCCBAB@@@=@ABA=BC@B?BDDDDCC?BABCC@B?9;:A>A8BCEBCBBBC>AABBA2?<9>979(8>?A>BBD??<588?BBD?BAAA>>>C688A7;7<BAAA:8::<@@@;>>A??=>>>>AA>@@AA<==87;=-/-/:::????B;??AEE5;6;:=====+==<=>7>;;;>@>>>B8====.9AAAA<A<@@<?>>@ABB=@<@@>>?E7;;A=A>>>>>@@>>>???@A@@@CA>>:>A<@@@<@>=<=
@ATNG8:04076:06984
GATGGTAGCTCACGAGATCTCATCGTACTCATTCGTTTCGGAAGAGACAGGTACGTTAATAGTTAATAGCGTACTTCTTTTTCTTGCTTTCGTGGTATTCTTGCTAGTTACACTAGCCATCCTTACTGCGCTTCGATTGTGTGCGTACTGCTGCAATATTGTTAACGTGAGTCTTGTAAAACCCTTCTTTTTACGTTTACTCTCGTGTTAAAAATCTGAATTCTTCTAGAGTTTCCTGATCTTCTGGTGTCTGATCTGTATCACTACCATCGAATCCTCTTAGTCT
+
448:7;>BCC<B=BA=?CCCCCCCDBAABB@@5@CCC>BC=B>BBABBBB>BBAAB4905;;;3:7;559CCBCC?:9884):=8BCCE>BA@@?AAA?AC=??AA@A>ABCDCBBC>AAB?B?AA=?;98/06=:=,//557789;9>>>?>>>;;;;8;;6;<?@B====77)/////'/.'.06797:(:;9960555:88:::=08786'2;<:=;A<@@<@@?89888)/)/89<////=@9@AA@@@=<>AAA8/////667;=A66./9)///5:8557
@ATNG8:04078:06957
GATGGTAGCTCTGCTCTGACTCTCGTACTCATTCGTTTCGGAAGAGACAGGTACGTTAATAGTTAATAGCGTACTTCTTTTTCTTGCTTTCGTGGTATTCTTGCTAGTTACACTAGCCATCCTTACTGCGCTTCGATTGTGTGCGTACTGCTGCAATATTGTTAACGTGAGTCTTGTAAAACCTTCTTTTTACGTTTACTCTCGTGTTAAAAATCTGAATTCTTCTAGAGTTCCTGATCTTCTGGTATACACACTCGCTCGCTACCATCGAATCCTCTTAGTCT
+
A>>@@BCDCBBBCBCCCCCCCCCCBBCDDDBB?BAAD>CC@G@CCBBCCCABBCCCAD@CCCC@C@CBBBCCDDD@CCCCC5DC?BBCB<BBCC@CCC@CE:;;@BCE@DDDBCCCC?BAD@D@CBCCCCBB?BBCC?CCCBBBDDBAACDDC@@?BBC?BB?A?BDCCCCCCB=B;:::6:=D;AAAA@0AC@BB?BCCCCBCCEC@CCBB5BBBBD@B?BC@BBBCCCC?C?CCBBBB?AAD@DCCBBAAACCBBBBBBBBBD@BBBAB>AB?BA@>ACBAB
@ATNG8:04080:06961
GATGGTAGCACGAGTCACTCATATCCAGAAGATCAGGAACTCTAGAAGAATTCAGATTTTTAACACGAGAGTAAACGTAAAAAGAAGGTTTTACAAGACTCACGTTAACAATATTGCAGCAGTACGCACACAATCGAAGCGCAGTAAGGATGGCTAGTGTAACTAGCAAGAATACCACGAAAAGCAAGAAAAATAAGTACGCTATTAACTATTAACGTACCTGTCTCTTCCGAAACGAATGAGTACGTGTGCGACGTGTCTCCTACCATCGAATCCTCTTAGTCT
+
AACD@CCAA?<>DDBBCCCFCBBBDACBB@CBBBBCAC@CCCBCCC?AB=@<@ABA@@@@1@?BCBCBBBBBBC>AA:;;;;.;B?CAFFF;CCCACCCBCBCCC@C@CC?BBB=@@BCBCCCGCDCCBBCC?CB@@=@;;:AAACAEGCBB@CCDCCCDC?CCBAAA?BB@???3:99:9:+::93:AAAA3AB?BBBBA=>??;?;>>>>;><@@@@@?B@::9892928??9?@@>999CBBBBAA999AAB787@AAA:=>A=@<;;B=?>;>;;5;A;;;
@ATNG8:04083:06990
GATGGTAGCACACGAGATCTCATCGTACTCATTCGTTTCGGAAGAGACAGGTACGTTAATAGTTAATAGCGTACTTCTTTTTCTTGCTTTCGTGGTATTCTTGCTAGTTACACTAGCCATCCTTACTGCGCTTCGATTGTGTGCGTACTGCTGCAATATTGTTAACGTGAGTCTTGTAAAACCTTCTTTTTACGTTTACTCTCGTGTTAAAAATCTGAATTCTTCTAGAGTTCCTGATCTTCTGGGTCTACGCTCGTCGCGCTACCATCGAATCCTCTTAGTCT
+
>:<>@DCCCCCCBBBCCCBBECECBBCCCC@@?ACCC>CC@C@CBBBBCB@EDDBB?B@BBBC?C?BCCBBBBCC@BBBBB3BB@CBBB=BDCC?CAA=??<>>?BBB?BABDCBBB>AAB>B>AB@B>>>>:>@@A;>>>?A>><<=??===>>9>?><@@<A<AAAAA?@@B<???AA5?<?=@@@@@/@==<=1;88888=<>A9====.<AAAB;A<AA=>>>@???<A;?>AABA8<=AA:>>>A@@?>>>??>>>=>>><>AAAC=>=9=<<8<>:::
@ATNG8:04034:07017
GATGGTAGCTCACGTACGTCACACGTACTCATTCGTTTCGGAAGAGACAGGTACGTTAATAGTTAATAGCGTACTTCTTTTTCTTGCTTTCGTGGTATTCTTGCTAGTTACACTAGCCATCCTTACTGCGCTTCGATTGTGTGCGTACTGCTGCAATATTGTTAACGTGAGTCTTGTAAAACCTTCTTTTTACGTTTACTCTCGTGTTAAAAATCTGAATTCTTCTAGAGTTCCTGATCTTCTGGTATGACTAGTGTACTGACACTACCATCGAATCCTCTTAGTCT
+
A?@=?BCBBBBB@A@CBCBBBBBDDDCCCB@@>@DDE>FF@C@ECCCCCD@CCCCC?B?BBCC?C?BBCCBBBBC?AACCC3BB<??CB;BCCA?BBC>BB799?CDD?AABBBCBB?ABB>A?AAA@@@??;>BAA;????>?A===AAA???@<>>=<AA=A=?@@@A@@??:>@ADD5D<@<<<999.<?99919/////>>>>18888(5=?@B=D=??<>>>?AAA<?<??ABBA:>>C;???@@@@AAD@?????>>AAA>>;@AA9:49<69:8;AAA=>
@ATNG8:04034:07037
GATGGTAGTATAGAGCTCTACATAGTACTCATTCGTTTCGGAAGAGACAGGTACGTTAATAGTTAATAGCGTACTTCTTTTTCTTGCTTTCGTGGTATTCTTGCTAGTTACACTAGCCATCCTTACTGCGCTTCGATTGTGTGCGTACTGCTGCAATATTGTTAACGTGAGTCTTGTAAAACCTTCTTTTTACGTTTACTCTCGTGTTAAAAATCTGAATTCTTCTAGAGTTCCTGATCTTCTGGATACACTCATGTGCACCTACCATCGAATCCTCTTAGTCT
+
?AB>?BBBBBBBCCCBBBBDDCCCBBDDCCBB?BCDC>CC@C@CBCBBCC?BBB@A>A>AABC?C?CCCBBBBCB>AADDD2BB@BBBB=BDCC?BBB>AB<?>?BBB>AABACAAA9>>>;@<@A@@@@>>;>AAB<===?==>@ABAA@???D;??A<BB;@;@@@BB@@>><>>>BA5A:>:8////(/:666)------9:9=:>=>;*8:>9>4<88:29<9>788:>5:;@@@C:==A<@>AA>===>>>???>><>@@<@>>>D=@@<=>=;@>>>>
@ATNG8:04040:07036
GATGGTAGTATATCGCGTCGCTATCCAGAAGATCAGGAACTCTAGAAGAATTCAGATTTTTAACACGAGAGTAAACGTAAAAAGAAGGTTTTACAAGACTCACGTTAACAATATTGCAGCAGTACGCACACAATCGAAGCGCAGTAAGGATGGCTAGTGTAACTAGCAAGAATACCACGAAAGCAAGAAAAAGAAGTACGCTATTAACTATTAACGTACCTGTTTCTTCCGAAACGAATGAGTACTACTCTCAGAGACACACTACCATCGAATCCTCTTAGTCT
+
/799?B@?CCCCCBCBCCCCCDCCC@DCC@BBBCCB@BACCCCCCB@BC@B@BAABCCCC5C@BBECCDCCAA@9>>;;;;;*;C=A5;;;6;CC@CBBACCCAA=A?AA>BCC@BBCCCCCCFDCBBBCCC@BBBC?B@@@BCAA<BACCC?BBBCCBAA?CCCAAA?CC?BBB?AAABF@BBA>??>>>1>C?BBABBBAAB:=:=???8=:==AAA?BBCC>CB?B?BAA;A??>@BBCECCC@AACBBCAAAAAAAABBBF?B@@AF@AA?::::>A@AA
@ATNG8:04041:07035
GATGGTAGCTCTGCTCTGACTCTCGTACTCATTCGTTTCGGAAGAGACAGGTACGTTAATAGTTAATAGCGTACTTCTTTTTCTTGCTTTCGTGGTATTCTTGCTAGTTACACTAGCCATCCTTACTGCGCTTCGATTGTGTGCGTACTGCTGCAATATTGTTAACGTGAGTCTTGTAAAACCTTCTTTTTACGTTTACTCTCGTGTTAAAAATCTGAATTCTTCTAGAGTTCCTGATCTTCTGGGCAGACTCTCACACGCCTACCATCGAATCCTCTTAGTCT
+
A<B>@DDDBBBBCBBCCCCGGCCBBBBBBB@?>?CDD<@@?C?BAABCCC=BBEEE?C?CDDD?E@BCCCCABBE?BDCCC3;:8;BBB=BCCC@CCC?DB7;;ABBHACCCCCCCC?BBB@B@CBBBCCCC?BBCC@CA@@CBBBCCBBBBCAB>BCC@BB?B@BBBCCCDBA=@BBBB:B=B;;::::*:BBCF>BBCCCCBBBB=@@@@1@BCCC@C@CC?CBBBBCC@C@BBBBBB=@@CE?CCCBBCCCCBAABCEABBB@CBBBC?CC@CCD>BCAAB
@ATNG8:04042:07005
GATTAGCGCACACATAGATACAGTACTCATTCGTTTCGGAAGAGACAGGTACGTTAATAGTTAATAGCGTACTTCTTTTTCTTGCTTTCGTGGTATTCTTGCTAGTTACACTAGCCATCCTTACTGCGCTTCGATTGTGTGCGTACTGCTGCAATATTGTTAACGTGAGTCTTGTAAAACCTCTTTTTACGTTTACTCTCGTGTTAAAAATCTGAATTCTTCTAGAGTTCCTGATCTTCTGGAGATACACATGATACTCTACCATCGAATCCTCTTAGTCT
+
CCC@A<;6<AA@@A@A@?;;;;;>>>>>@A?@BBD;@@7;8===?BCD@BB=B@<@;>>>@:C:=B=BD>===666>>>)54.48990::?@=ADD@CC@A@@@BB?CCCCCCCCACBC?A?ABBDGCCC?CDDC?ABCBBB;;;@@@@@@@A@CBC?;;7;;@@;;;BBBD?C0000+0+0/7999(99555)99A@A@=695.5:::*<<<<=:>8<@<:::BB::::>A@??;:29:><A999@@@@@999A@@@??@?>@??==0//5///*.0000
@ATNG8:04042:07019
GATGGTAGACACGTGTGCTCTCTCGTACTCATTCGTTTCGGAAGAGACAGGTACGTTAATAGTTAATAGCGTACTTCTTTTTCTTGCTTTCGTGGTATTCTTGCTAGTTACACTAGCCATCCTTACTTCGCTTCGATTGTGTGCGTACTGCTGCAATATTGTTAACGTGAGTCTTGTAAAACCTTCTTTTTACGTTTACTCTCGTGTTAAAAATCTGAATTCTTCTAGAGTTCCTGATCTTCTGGACAGAGTGTGCAGATACTACCATCGAATCCTCTTAGTCT
+
ABBC@BBBBCCBBCCCCBCBCCCDDCFCCC:::;CDD>DF@C?BBBCCCC@BBBBB?B?C@CE@D?AACCCCBCC@BBBBB3BB?C99959DAC?BAA=@B>>>?ABB<??BBBCBB???A:>:>@A;>>AD=AAAA<@@@<==AAAAAAAAAAA===><@>7;:=A???@@AA<>>AAA6@<@=@@@A@/@@9::2:///==99:?8=<;9(69<773769@9?AAB?>=6;5;>>>@@=???<AA>=;AAA>?><<<>>>>>A;?==;;:>C=;>;:>>@AA
@ATNG8:04052:07026
GATGGTAGGAGACACGTCGCACACGTACTCATTCGTTTCGGAAGAGACAGGTACGTTAATAGTTAATAGCGTACTTCTTTTTCTTGCTTTCGTGGTATTCTTGCTAGTTACACTAGCCATCCTTACTGCGCTTCGATTGTGTGCGTACTGCTGCAATATTGTTAACGTGAGTCTTGTAAAACCTTCTTTTTACGTTTACTCTCGTGTTAAAAATCTGAATTCTTCTAGAGTTCCTGATCTTCTGGATACACTCATGTGCACCTACCATCGAATCCTCTTAGTCT
+
A?CC@CDD?C@@@BBCCCCCCABBBBCCCE@A?ACCC>CC@C@CDBBBBA?CCCBB?B@CCCC@C@CCCBBBC=CACCCCB3DC?BBCC=AAAB>BBB>BB>==>CCC?AABABBAA>AAA;A;AAAAA>>>9>AAA9>>>==<?AAAAA@>=>><>>><AA;?9>AAAA>>>A9>?AAA5A<>977666+7=999*//////>;<?;ADDD/>@AAA=F=AA;@@@A>>><@:=<AA??9<<>;@BC@@>?@>??AAB>>;>==8>:::A>@@<==<;A>>>>
@ATNG8:04058:07028
GATGGTAGTATATCGCGTCGCTATCCAGAAGATCAGGAACTCTAGAAGAATTCAGATTTTTAACACGAGAGTAAACGTAAAAAGAAGGTTTTACAAGACTCACGTTAACAATATTGCAGCAGTACGCACACAATCGAAGCGCAGTAAGGATGGCTAGTGTAACTAGCAAGAATACCACGAAAGCAAGAAAAAGAAGTACGCTATTAACTATTAACGTACCTGTCTCTTCCGAAACGAATGAGTACTGTATCTATGTGTGCGCTACCATCGAATCCTCTTAGTCT
+
CCDE@BAACCCCCBBBCCCCBBBBD@CBD?BBABBC@C@ECBCCDD?CC@C@CCC:::::*;>BCCACCCC@@?6<?9;;;;*;?>?;???7@BDDFBBBCCCCC@C@BC@BCB?BBCDCCCCCECBBBBBC?CCCC?BBBBAAAB>C?CBB?BBCCCBCB>BBCBCC>BB@>>@<?>CDD=BAA=@A@AB3AC@B>>>BCA=>7=<?@@A<@<@>A@@;@@@??BB@BACCC;ACC?CBBBBBCBBBAAACA@@BCBBACA==A<AAAAA<AA<::8<<?000
@ATNG8:04061:07026
GATGGTAGAGTACAGTGTAGTAGACCAGAAGATCAGGAACTCTAGAAGAATTCAGATTTTTAACACGAGAGTAAACGTAAAAAGAAGGTTTTACAAGACTCACGTTAACAATATTGCAGCAGTACGCACACAATCGAAGCGCAGTAAGGATGGCTAGTGTAACTAGCAAGAATACCACGAAAGCAAGAAAAAGAAGTACGCTATTAACTATTAACGTACCTGTCTCTTCCGAAACGAATGAGTACACATCGTCGTGTCGTGCTACCATCGAATCCTCTTAGTCT
+
BBCD@CBBBBBBHA@BDCCCCCCCC@CCC@BBBCCC@B?BBCCCCC?CB?C@A??78888)9?ABBBBBCBBBC=??;;;;;*;B>D?CBC<CFGECABBBBC@@>@@BB?BBBACCBBBCCCCA@ACCBAC?BBCC@BABBCC??=@@CAA?ACCCCBBC?CBDBBC???=?A:6;:333,3::4:=BBB3BB?BBBBCAAAB:>:>???7;7:BBAA<??:::?@@D?CDD=BBC?BBBBDCCCBBBCB?BA?>>???BBBBB>CDCBB?BB???;=@A>>>
@ATNG8:04063:07036
GATGGTAGTCTCAGATAGTCTATAGTACTCATTCGTTTCGGAAGAGACAGGTACGTTAATAGTTAATGGCGTACTTCTTTTTCTTGCTTTCGTGGTATTCTTGCTAGTTACACTAGCCATCCTTACTGCGCTTCGATTGTGTGCGTACTGCTGCAATATTGTTAACGTGAGTCTTGTAAAACCTTCTTTCTACGTTTACTCTCGTGTTAAAAATCTGAATTCTTCTAGAGTTCCTGATCTTCTGGACAGAGTGTGCAGATACTACCATCGAATCCTCTTAGTCT
+
D?@@7;55;BCECCBD@AAAAC@BCCBBBBCB@;;;C;@@?=9A=B@@CD?@?@@@692:;44058<A<==B>?>969CCC5CE?CCCC=CBBB>BBB=BB7;;;?>D899CCA@A@<??@<@?>>@@@BBA=?@::5:BBBBBAA;:;9=??99.44458:5:7<566>?@@@<???=<0<.5.5::1:995<<<5<=?<===>==5?;=:0:995>8<8<<8<?@@>>>695:=8:9B?CBD@BB??999??::9?>??BAAA?B?>>@;@??999>AA@AB
@ATNG8:04070:07025
GATGGTAGTACATGATAGACGACACCAGAAGATCAGGAACTCTAGAAGAATTCAGATTTTTAAACACGAGAGTAAACGTAAAAAGAAGGTTTACAAGACTCACGTTAACAATATTGCAGCAGTACGCACACAATCGAAGCGCAGTAAGGATGGCTAGTGTAACTAGCAAGAATACCACGAAAGCAAGAAAAAAGAAGTACGCTATTAACTATTAAACGTACCTGTCTCTTCCGAAACGAATGAGTACAGAGAGTACGATATGTCTACCATCGAATCCTCTTAGTC
+
44895::::994454444/9////83--/)/////56;5;;<<A?A544.4.49:55955$55)5555555<999)5544444$4;5;)//)//:4:///;;;;95:545.4<=7<<<;<;89444455555.555:9=554=555./5:00)/:77<95505;;@=@:::3;99-37777*38=3//////#//(////;;=<:8;*////(//(/599:7<<::;<<8=054:1:45.4<<784::98888:;<:;:<=<33333,/58--(--0222065..
@ATNG8:04070:07031
GATGGTAGTACATGATAGACGACACCAGAAGATCAGGAACTCTAGAAGAATTCAGATTTTTAACACAAGAGTAAACGTAAAAAGAAGGTTTTACAAGACTCACGTTTAACAATATTGCAGCAGTACGCACACAATCGAAGCGCAGTAAGGATGGCTAGTGTAACTAGCAAGAATACCACGAAAGCAAGAAAAAAGAAGTACGCTATTAACTATTAACGTACCTGTCTCTTCCGAAACGAATGAGTACGAGAGTCAGAGCAGAGCTACCATCGAATCCTCTTAGTCT
+
AA>@;A9;5AAB9;6BAA@@@??;9.59=4???@BC?C@??===>B??@=?@CC@>>>>B1B69:59259;==>>BBC>@@@+@@:=8<<<2=@?;@?><;=:799-0:==:=00,/:==BCCCBB@@@BBBB@BBBC>A?CCCBCD?B?B@@<??AA???A=????AA?CC@::9?BBBCC;@7850@AAAE&0080//:;<==B=D=A=>>0807:A>?=@@???>A<?;?>?8>??8??B?@@??>@@=>?BCCCCBBB?=<<>89:::;5;@:;8818A@::
@ATNG8:04071:07008
GATTGGTAGTCTCAGATAGTCTATAGTACTCATTCGTTTCGGAAGAGACAGGTACGTTAATAGTTAATAGCGTACTTCTTTTTCTTTGCTTTCGTGGTATTCTTGCTAGTTACACTAGCCATCCTTACTGCGCTTCGATTGTGTGCGTACTGCTTGCAATAATTCGTTAATCGTGAGTCTTGTAAAAAACCTTCTTTTTACGCTTACTCTCGTGTTAAAAATCTGGAATTCTTCTAGAAGTTCCTGATCTTCTGGGTGTATCAGCGAGTATCTACCATCGAATCCCTCTTAGTCT
+
7//)/5::;A>A;>===<<;;;<;555555954.5>@D=@@?C<DDA@<6615;<<<:>8@<44.5.44997///:)//777'///(//;;1///9479;69=155444515<<==:::0449.4.5;99=>99254;;75655775-------(,6615;39)///)/)//4448933354444444#48;177777$//<<@9>>=666;;;:6<=;;(5---(-(-38:5/4444.48385;;;<<:.4355)55559445;999;555555.5::;;7444)444.44::8
@ATNG8:04073:07019
GATGGTAGTATCTGTCTACGAGAGCCAGAAGATCAGGAACTCTAGAATAATTCAGATTTTTAACATCGAGAGTAAACGTAAAAAGAAGGTTTTACAAGACTCACGTTAACAATATTGCAGCAGTACGCACACAATCGAGGCGCAGTAAGGATGGCTAGTGTAACTAGCAAGAATACCACGAAAGCAAGAAAAAGAAGTACGCTATTAACTATTAACGTACCTGTCTCTTCCGAAACGAATGAGTACTGTATCTATGTGTGCGCTACCATCGAATCCTCTTAGTCT
+
99//,09<AB@@?@@B@CCCCCCBB9BB@8@A995=0505<?:944-3949488454BBB1B8C877;73378881888:=<=+33,3,333&37717:77796//(.(.623.2+2668=@@ADCCDCCCCC?BBBBA?BBBABAB?C?CCB@BBBCCCCB>ABBBBC?BB@BBB;??@@@:ABB?BCBBB3BC?CBAABB>=A9=:=<AB7<7;ACCC?BB;;;CC?C?AAA<ABCGCCBDBBBABBBBBBBAAACCCBBBBCC@F<;;;;>>;===<>AAAA
@ATNG8:04073:07029
GATGGTAGCTCGCTGATGATATCTCCAGAAGATCAGGAACTCTAGAAGAATTCAGATTTTTAACACGAGAGTAAACGTAAAAAGAAGGTTTTACAAGACTCACGTTAACAATATTGCAGCAGTACGCACACAATCGAAGCGCAGTAAGGATGGCTAGTGTAACTAGCAAGAATACCACGAAAGCAAGAAAAAGAATTACGCTATTAACTATTAACGTACCTGTCTCTTCCGAAACGAATGAGTACACATCGTCGTGTCGTGCTACCATCGAATCCTCTTAGTCT
+
@:<>9<@C?<;=@>=BBEC;:;DHHIEEGACBBBBB?B@A@@CCCC?CC@E@CBBBBCBB3B@BBBBCBB@@@C888:9;;;';?4929@@4@@>@CAABCCCCC8;7;A=@AA<?@AA@??;A@969BBDE@E;;;@AAAA;;;A9@<AA?;@B@@@DCB?BBBBBC@BB?AAA?BAABF>C9999CCCC3BA<?<?@@A=??=B588AG;?<;;AAA?AA:9888299>AA=BCB@BBBBBABABA@>>>AA@A9999:BBCB>??BBB?BB@:99>999AA
@ATNG8:04075:07017
GATGGTAGTGTCAGTGCGCGTCGTCCAGAAGATCAGGAACTCTAGAAGAATTCAGATTTTTAACACGAGAGTAAACGTAAAAAGAAGGTTTTACAAGACTCACGTTAACAATATTGCAGCAGTACGCACACAATCGAAGCGCAGTAAGGATGGCTAGTGTAACTAGCAAGAATACCACGAAAGCAAGAAAAAGAAGTACTCTATTAACTATTAACGTACCTGTCTCTTCCGAAACGAATGAGTACTGTATCTATGTGTGCGCTACCATCGAATCCTCTTAGTCT
+
BCCF@BBABCDCCABBCCCCBCDCCACCC@CCCCBB@B@BBCCCCC?CC?C?BBB?>=>>1=?CFB@BCBC?=;3;>9:99:*:B>A=BBB:BCEAFCCCCCDBB?B?CB?BCC?C@AACCCCCCCBBBCBC@DDCC?B@A@AAAB>@>B??>?BBBDCCC?AAAAAA@BB@888;>>???:@@@=@@@AB2AC?B?>>BBAAA<@<@@@@;@;A@@>A8<9555@@<A=AAA:A=>:=@??AAAAAA>>>>>?>>AAA=>=>@A:>>@AA;AA;?A@;@>8:;
@ATNG8:04081:07031
GATGGTAGTACATGATAGACGACACCAGAAGATCAGGAACTCTAGAAGAATTCAGATTTTTAACACGAGAGTAAACGTAAAAAGAAGGTTTTACAAGACTCACGTTAACAATATTGCAGCAGTACGCACACAATCGAAGCGCAGTAAGGATGGCTAGTGTAACTAGCAAGAATACCACGAAAGCAAGAAAAAGAAGTACGCTATTCACTATTAACGTACCTGTCTCTTCCGAAACGAATGAGTTCAGAGAGTACGATATGTCTACCATCGAATCCTCTTAGTCT
+
@@@D@BACCCA@ACBBBBBCBBCBC@CCE?BBCCAA?A?A@BBCBC?BB?B?AAC;;;;;*;;CBCCHGCCCCC;B@;::::';@=?599909D@:>BBDMCCBB>B@CH@CBB?BCCCCCCCABBBBBBBD?CCCC@CBAADBAA>B@ECC?BCCCCBBB?BBBBCC@BA=AAA=??CCC<A??>?FFFF3AA>AABACCCDC?BAA@BC9>;;:?;>=@@===>>5;5;>>7>AA=A@@@@=@@@@@@BBBBCCBBBC@A@:979BBBB@BD?BBB@BC>>>
@ATNG8:04087:06404
GATGGTAGTATAGAGCTCTACATAGTACTCATTCGTTTCGGAAGAGACAGGTACGTTAATAGTTAATAGCGTACTTCTTTTTCTTGCTTTCGTGGTATTCTTGCTAGTTACACTAGCCATCCTTACTGCGCTTCGATTGTGTGCGTACTGCTGCAATATTGTTAACGTGAGTCTTGTAAAACCTTCTTTTTACGTTTACTCTCGTGTTAAAAATCTGAATTCTTCTAGAGTTCCTGATCTTCTGGTGTCGTCTATCATGTACTACCATCGAATCCTCTTAGTCTACA
+
:<<>@CABEBBA@@BA@@AB<@@BBBBA@@@@;@@A?;@C>B?BB@@@AB?CCECC?B>A@?><?=@BBA??==C6@ABBB3CB@BBBC=CDBA78:@;@@<???@AA>B???B?BB=====A>@@:::>8818AAA:>>@:;;>888===<=<>388@<>?;><@A@B==>?A=<88;;-:,/-/9@@@,<<7660;?>???;;:;7::=;+9;;//-/6=>6=====;><A=???@@@<@==:=??B@@>>>=89///:::=>9=:;::732-,,,*,,777;;;
@ATNG8:04087:06449
GATGGTAGAGTACAGTGTAGTAGACCAGAAGATCAGGAACTCTAGAAGAATTCAGATTTTTAACACGTAGAGTAAACGTAAAAAGAAGGTTTTACAAGACTCACGTTAACAATATTGCAGCAGTACGCACACAATCGAAGCGCAGTAAGGATGGCTAGTGTAAACTATGCAAGAATACCACGAAAGCAAGAAAAAAGAAGTACGCTATTAACTATTAACGTACCTGTCTCTTCCGAAACGAATGAGTCATAGATATACGTATAGCTACCATCGAATCCTCTTAGTCT
+
:://)//:>@@CCCC;;;@@AA<;:.5555:656BB?C=@@B;;:B?B@5:69?<?>@CA2A=@@A0/0@??==</://////$/8396<<>2<<<5:55:9??;:4669<6;;B9=@<<<<>>@AA@?>>AA>BBBB@BA@<<000*/4>0616<;555544)444:>>@7?:59;;055<<:1:781777777#374888@?;<;;8;8777:6=>B@B@D=:99999>:><?AC=BBF@DAAABBCCBBBBBBBCC?::9>>>AB?BBB@@>>:7;@@<AD<>>
@ATNG8:04091:06418
GATGGTAGTATAGAGCTCTACATAGTACTCATTCGTTTCGGAAGAGACAGGTACGTTAATAGTTAATAGCGTACTTCTTTTTCTTGCTTTCGTGGTATTCTTGCTAGTTACACTAGCCATCCTTACTGCGCTTCGATTGTGTGCGTACTGCTGCAATATTGTTAACGTGAGTCTTGTAAAACCTTCTTTTTACGTTTACTCTCGTGTTAAAAATCTGAATTCTTCTAGAGTTCCTGATCTTCTGGTGAGATATGCATGATGCTACCATCGAATCCTCTTAGTCT
+
:::;@A??BBBBBBCCCCCDEBCCCCCBCCBB>@::9,;B@C@BBDCCCC?BC@?B?CA???DAD?BACBBA;;;6?====+=B6@BCC>BBBD>>?B>AA=99:A??:?A@BB@@C:>>A<?<?@@@A???7;;AA:>>@>>>@@@@AAA@<<<6<==;@@=A<ABAAAAAAD8>>AAA5@<@:==DDD/AA>>>3;;>===B>>><BCBC/C;;;D=D<@@;@AAA====A<@@@A@@9@=<8=>>@@AAA??>>@@???A>><>=>>B<@@;??@=@@=<<
@ATNG8:04092:06400
GATGGTAGTGATACAGATCAGACACCAGAAGATCAGGAACTCTAGAAGAATTCAGATTTTTAACACGAAGAGTAAACGTAAAAAGAAGGTTTTACAAGACTCACGTTAACAATATTGCAGCAGTACGCCACACAATCGAAGCGCAGTAAGGATGGCTAGTGTAACTAGCAAGAATACCACGAAGCAAGAAAAAAGAAGTTACGCTATTAACTATTAACGTACCTGTCTCTTCCGAAACGATGAGTACGATGAGAGAGCTCTCTCTACCATCGAATCCTCTTAGTCT
+
8<:=7;;A<BA@A?;=<;;;?;;;@:>CE;95==;;29.//////:6:;6;???<87778'3133333,3::?AA9<7:6>><'44.4.499+955.5<;99A=55157;;7555.4/9///75-///)/:///7<?5505=<<=ABA@D:>:9059@?A???@?>:>==:=;8<<7166//(/994666666$7943314;;;<=9:84=???=A=<9@9969@CAA??;=1788-887/8//--8-//9:669:::8556555999=@8556994///49;8==
@ATNG8:04096:06444
GATGGTAGGCACTGCGCACACATCCCAGAAGATCAGGAACTCTAGAAGAATTCAGATTTTTAACACGAGAGTAAACGTAAAAAGAAGGTTTTACAAGACTCACGTTAACAATATTGCAGCAGTACGCACACAATCGAAGCGCAGTAAGGATGGCTAGTGTAACTAGCAAGAATACCACGAAAGCAAGAAAAAGAAGTACGCTATTAACTATTAACGTACCTGTCTCTTCCGAAACGAATGAGTACTGTATCTATGTGTGCGCTACCATCGAATCCTCTTATTCT
+
A;@D@CBC?B?A@BBCCBBCCCCCD=CBB@CDDCCC@C@EDBBBCC@CC@C@BBCBA@@@0@=@@CDB@?@988.8=9;;;;';@;@499:*9CD>BCAA@BCBC@B@CC@CCC?ABCCCDICBBBBB?@@CAECBC?BBBBBBBB?B@CBB>AADCFBBB?BBBBCC?AA>AAA?BAABB=@@A?=????.=A?B??;AAA>><>:=>AA<A=AAAAA?AADCBBC?B@BBD>CCD????BCCCABAEEBB999A???@AAB??<?A@@<7<>1///69:7<@
@ATNG8:04105:06414
GATGGTAGCACGGACACGACGATGTGTACTCATTCGTTTCGGAAGAGACAGGTACGTTAATATAGCGTACTTCTTTTTCTTGCTTTCGTGGTATTCTTGCTAGTTACACTAGCCATCCTTACTGCGCTTCGATTGTGTGCGTACTGCTGCAATATTGTTAACGTGAGTCTTGTAAAACCTTCTTTTTACGTTTACTCTCGTGTTAAAAAATCTTGAATTCTTCTAGAGTTCCTGATCTTCTGGTAGAGCGTTGCATATATCTACCATCGAATCCTCTTAGTCT
+
///93//44444.4955555999<<=5555:5516>CF>DC?A?ABBCBCC@BA@>:8<5::;;555;<:9<>@A?A1A@8??;;4;;;;6;//(/;(////8838;=88888588=>@973333:==6:;:>0//;>99:36576///;;486?:==08.8;97<8555482222&..32.....$..333,3555566666+22222#222+3;1728838;73333,3,3;9;::*///(/8;333//(////:::3438827;88848;4833.3:;::
@ATNG8:04108:06432
GATGGTAGTATAGAGCTCTACATAGTACTCATTCGTTTCGGAAGAGACAGGTACGTTAATAGTTAATAGCGTACTTCTTTTTCTTGCTTTCGTGGTATTCTTGCTAGTTACACTAGCCATCCTTACTGCGCTTCGATTGTGTGCGTACTGCTGCAATATTTTAACGTGAGTCTTGTAAAACCTTCTTTTTACGTTTACTCTCGTGTTAAAAATCTGAATTCTTCTAGAGTTCCTGATCTTCTGGGCTGCGCTGATATGCGCTACCATCGAATCCTCTTAGTCT
+
CCCB@CABCCCBBCEDCCCECCCDECBBBB;;7;A@@;AA>A>BAABC@@>@DBCA?B?BDBC?A=AABBAABA?<77777(9<:>ADC>CBBB?BBB?BB?BBBA@@>B9:9DDAA<>AA<A;@@>@>==<:>>==8<=@>;;;>>A@@@=;;;;===BB5>:>>>BBAEEF@CBBBB:B@CACBDED3CCCCC>CCCCCCCBAA;@@>>,>;:;C?D?BC?BBFE???@B?BBBCBB50/??7?000@@@@BBAA>???AAA<A>>>A<AA;AAA9@>==>
@ATNG8:04113:06423
GATGGTAGAGAGACTGTAGCGCACCAGAAGATCAGGAACTCTAGAAGAATTCAGATTTTTAACACGAGAGTAAACGTAAAAAGAAGGTTTTACAAGACTCACGTTAACAATATTGCAGCAGTACGCACACAATCGAAGCGCAGTAAGGATGGCTAGTGTAACTAGCAAGAATACCACGAAAGCAAGAAAAAGAAGTACGCTATTAACTATTAACGTACCTGTCTCTTCCGAAACGAATGAGTACTATGTAGAGCTCTATACTACCATCGAATCCTCTTAGTCT
+
@<<>?BBCDDCCBBB@BCCDEEED@CCC@CCECBA?A@BBCCCCC?BA?C?CCCBBBBB3B@BBBBBBBB===7<?@BBBB5CB>C5;;;6;BB@CCBCCBBBB?C@BB?BBD?CCCCCCCECCCCDBBBC@BBBB@BBBBCCCC?D?CAA?ABBCDCCC?BBBCCC@A@;@@@4:9==?8?@@?ABBCB3BF@CBBBA??AA:=:=???:>;?=AAA?AB?@?@@@B?BCD>CBB@999BBCEDBBBBBBBAA???@A>;;;A=A>>>B;>><>=<=@A999
@ATNG8:04114:06436
GATGGTAGACACGTGTGCTCTCTCGTACTCATTCGTTTCGGAAGAGACAGGTACGTTAATAGTTAATAGCGTACTTCTTTTTCTTGCTTTCGTGGTATTCTTGCTAGTTACACTAGCCATCCTTACTGCGCTTCGATTGTGTGCGTACTGCTGCAATATTGTTAACGTGAGTCTTGTAAAACCTTCTTTTTACGTTTACTCTCGTGTTAAAAATCTGAATTCTTCTAGAGTTCCTGATCTTCTGGTATGACTAGTGTACTACTACCATCGAATCCTCTTAGTCT
+
8<89<?<B=CCCAAACBBCCBBBBCBBBCE;;:;CBC>CCAC@BBBBBCD@CCCCC@D@??@B?B@CBBAAAFEE>AAAA@2A?>>7774:BAC>ABC?BA7::?@AC?BBCABABD?@>>:><@ACAA>>=<?@@@:>>AA>=>@@>>>AAAAB<>?>:?>:?=>?>?B;;;;<<==??1;5;:><<<<,<9::;+////66>C;;7;@@@/<==?@;@=>?<>@@@@AA=A;@@A===///<5:9:>>B@@@AAA????@CAA;??AAB=AA<777=>==AA
@ATNG8:04116:06441
GATGGTAGCTCTGCTCTGACTCTCGTACTCATTCGTTTCGGAAGAGACAGGTACGTTAATAGTTAATAGCGTACTTCTTTTTCTTGCTTTCGTGGTATTCTTGCTAGTTACACTAGCCATCCTTACTGCGCTTCGATTGTGTGCGTACTGCTGCAATATTGTTAACGTGAGTCTTGTAAAACCTTCTTTTTACGTTTACTCTCGTGTTAAAAATCTGAATTCTTCTAGAGTTCCTGATCTTCTGGGCAGACTCTCACACGCCTACCATCGAATCCTCTTAGTCT
+
<<<??BBCCCDBBBCCCBBBCCCCDCBBBA;;8;CCD?DD<?>ADCBBAA=ACCAA?A?BBBCAC@CCCCCDCCD@DCDDD5CB?A;;:0;AA@=AA@<@D6;;@>@A>BCCBB@@@>@@@=B5;;BABBBC@BBCC@CBBCB;;;BBAAA@A;;6;;;?BBAE>AA@A@CDCC@BBBBB7B;@=:;<;;*;BCBB9;;CBBBBA@@5;;;;*;??;;9;=AB?CDBBBAC=@=@@C@A@6;;<;0<AABCCBCBB;<;BB?CBB?BBCCC?BC@CCC?BCBBB
@ATNG8:04117:06410
GATGGTAGCTCTGCTCTGACTCTCGTACTCATTCGTTTCGGAAGAGACAGGTACGTTAATAGTTAATAGCGTACTTCTTTTTCTTGCTTTCGTGGTATTCTTGCTAGTTACACTAGCCATCCTTACTGCGCTTCGATTTGTGCGTACTGCTGCAATATTGTTAACGTGAGTCTTGTAAAAACCTTCTTTTTACGTTTACTCTCGTGTTAAAAATCTGAATTCTTCTAGAGTTCCTGATCTTCTGGTATACACACTCGCTCGCTACCATCGAATCCTCTTAGTCT
+
A@>:>??@?@@AA@A@@ACCCCCCCCEBCB:98;BBB=BC@B@BEBBBBB?BCCAB?A@CBBB@C@BCCICA==@:?BFFE59;;:BAC?CAAA@BBB?BB9;;BBCD@CCCCCCBB?BBB=B?CCCCCDBC?BBBBA<B@@@@;;;@@@>@00-0>A>CCADACCCCCEBBB@A:;;;;*;>C>BAAAA,AAA@B;@@A@BBB@?@>A@A@2@@@@A?A?BA>AAA;;:B?B?BBBAA??BBB?BB;;;BA@@@@@??@BAAAB>AABBA<?=3:993:@DCE
@ATNG8:04120:06418
GATGGTAGCTCTGCTCTGACTCTCGTACTCATTCGTTTCGGAAGAGACAGGTACGTTAATAGTTAATAGCGTACTTCTTTTTCTTGCTTTCGTGGTATTCTTGCTAGTTACACTAGCCATCCTTACTGCGCTTCGATTGTGTGCGTACTGCTGCAATATTGTTAACGTGAGTCTTGTAAAACCTTCTTTTTACGTTTACTCTCGTGTTAAAAATCTGAATTCTTCTAGAGTTCCTGATCTTCTGGTGAGATATGCATGATGCTACCATCGAATCCTCTTAGTCT
+
:444798:=666>C@@;;9>?969BCCDAAAB?A;;;,:>.406>??CBB>AB;99.55999:4;6;<<>66599454444$4;6<=>@7<<<<166<5<>5566@?@=@===;9;:;>:9248;;:<@999;<:;;8<<D9969@?@>>9548<5996<>@9>055555565<8<<<>>0<7<.55555$5559@6@995<55559.9999'9::99.57<<269@@0/0)0)0///:9)//0)0>>:>BA??;@?@9994994385550:;;:0006004=0
@ATNG8:04124:06418
GATGGTAGCAGACGTGACAGAGCGCCAGAAGATCAGGAACTCTAGAAGAATTCAGATTTTTAACACGAGAGTAAACGTAAAAAGAAGGTTTTACAAGACTCACGTTAACAATATTGCAGCAGTACTCACACAATCGAAGCGCAGTAAGGATGGCTAGTGTAACTATCAAGAATACCACGAAAGCAAGAAAAAGAAGTACGCTATTAACTATTAACGTACCTGTCTCTTCCGAAACGAATGAGTACGAGAGTCAGAGCAGAGCTACCATCGAATCCTCTTAGTCT
+
/889<AB?BBBB??;>=<=>CAAAC=AAB@CCC@A@?B>@@@:;9@>@D>A=::884?=?.A479??B@@@BBF=989BA@A1@@;>2:;:*:@@>@AAACCCBB@CABB?BBA=BA@@@DCDCCCBCCCCC@C;;:>ABCCCBBB?CAD;;;;BBCCBDB@DA@??C@BC?CCC>AABCC=@@C?CCDDD1:9>AAABAA@@@49459996<8;;AAA=@@@AAAA=A>AAB>BBB?BBBCBBBCCBBABBCBBBBBBBB@>>>;>>>>B=@@;??B:>ABBB
@ATNG8:04086:06482
GATGGTAGCGCACACATAGATACAGTACTCATCGTTTCGGAAGAGACAGGTACGTTTAATAGTTAATAGACGTAACTTCTTTTTCTTTGCTTTCGTGGTATTCTTGCTAGTTACACTAGCCATCCTTACTGCGCTTCGATTGTGTGCGTACTGCTGCAATATTGTTAACGTGAGTCTTGTAAAACCTTCTTTTTACGTTTACTCTCGTGTTAAAAATCTGAATTCTTCTAGAGTTCCTGATCTTCTGGGATGTGTGCGCAGTGCCTACCATCGAATCCTCTTAGTCT
+
:88:9=<@B>=AABBB@;9:BBA@99:5/:///779/:<:?:=<@?;994777777)/)/9;>+0+/7//////)/;5:;???+>==44449099;<4;66.5<49665<>8<ACB@@@A<@@@@C?CBBBADBB=BB@>9>A?@B??>@>@@996CC<@AA<AA=C=A@BCCBCCC>B;;;;.949499===0>AABD9::@>?=@>95.9999$9<<99259=>;@AAAA@B=@;@BC;::?AACD=B;;<ACCCBBA@@@@=@@A?@@@@@:<>9000:>;:??
@ATNG8:04088:06485
GATGGTAGAGTACAGTGTAGTAGACCAGAAGATCAGGAACTCTAGAAGAATTCAGATTTTTAACACGAGAGTAAACGTAAAAAGAAGGTTTTACAAGACTCACGTTAACAATATTGCAGCAGTACGCACACAATCGAAGCGCAGTAAGGATGGCTAGTGTAACTAGCAAGAATACCACGTAAGCAAGAAAAAGAAGTACGCTATTAACTATTAACGTACCTGTCTCTTCCGAAACGAATGAGTACATAGATATACGTATAGCTACCATCGAATCCTCTTAGTCT
+
8;:;@?=@BCED@BBBCCCECECCC@CCD@CCCCAA<@<@@AAABB@BB?B?BBCCDCCC2C@CCCDBCBBBBB:@@ABCBB2BC>B=BBB9BCC@CCDBCCB@@=@@BC?BBC@CCCBBBCCECCBBCCDC@CB996;BB@BBBB>B@CBB@AA@BCDFC?CBCBBC?BB@???79:AAA@EAA=ACDDD2CB?CCCBB?;;>:>;??@@<?=?ABBA?BA;;:@@>A>@A@:ABB@BBCAABCCCCBB?@?BBB?????AC8838>>>?;>A=>>>:==;;;
@ATNG8:04101:06455
GATGGTAGTAGTACACTAGTCATACCAGAAGATCTGGAACTCTAGAAGAATTCAGATTTTTAACACGAGAGTAAACGTAAAAAGAAGGTTTTACAAGACTCACGTTAACAATATTGCAGCAGTACGCACACAATCGAAGCGCAGTAAGGATGGCTAGTGTAACTAGCAAGAATACCACGAAAGCAAGAAAAAGAAGTACGCTATTAACTATTAACGTACCTGTCTCTTCCGAAACGAATGAGTACTATAGACTATCTGAGACTACCATCGAATCCTCTTAGTCT
+
:::<@BBCBBCCCCCCCBBCCBB?@?@CGABBBBCC@C?BBDECCB?BC?C@CBA@AAA@2@>ABCBCCBC:99-8>;;;;;*;A=B5;;;6<CD@CDCBCDDEE@C@BB?CCE@CCBCCCCBBBBBCCCCB?BDCC?ACCBBBBB?C@CBB?BCBBBACC?BACCCC?BB?BBB?BBECC<BBE@BBBBB3@A?@>>=B?;;=296:?BB=A;@@CCC@CC?@?BC<?<?AA;ABB?BBBBBBBBBBBBBBAAABCBCDBBBCC?BAABB?BD@BBB?BBBBB
@ATNG8:04103:06457
GATGGTAGTATCTGCACACTCTGTCCAGAAGATCAGGAACTCTAGAAGAATTCAGATTTTTAACACGAGAGTAAACGTAAAAAGAAGGTTTTACAAGACTCACGTTAACAATATTGCAGCAGTACGCACACAATCGAAGCGCAGTAAGGATGGCTAGTGTAACTAGCAAGAATACCACGAAAGCAAGAAAAAAGAAGTACGCTATTAACTATTAACGTACCTGTCTCTTCCGAAACGAATGAGTACGAGAGAGCACACGTGTCTACCATCGAATCCTCTTAGTCT
+
?CCA?CCDBBBCABACCCGCCCCFDABBB@CCBCBB@B?AACBCBE@CC>A>AAA?@@??.?=@ABBCBAC:98*8=?@@AA0AA>A4;;;6;CC@DBBCCCCCD@C@BB@BBB?BBA@BBBBCCCCCBCCC@CCAA?A@@@@@@B>C@CBB?ABCCCCCB?BBBAAA@CC@AAA?AA@AA:?=<;9999::%:=;>B@BBBAAA<A999BB;B=??B@@>@CAAABB@C>AAG>AAA>@??>ABBCBBBC>>>BDBBBBBAAABB?A@@@B;??=>>=;?@<=>
@ATNG8:04103:06484
GATGGTAGCGCACACATAGATACAGTACTCATTCGTTTCGGAAGAGACAGGTACGTTAATAGTTAATAGCGTACTTCTTTTTCTTGCTTTCGTGGTATTCTTGCTAGTTACACTAGCCATCCTTACTGCGCTTCGATTGTGTGCGTACTGCTGCAATATTGTTAACGTGAGTCTTGTAAAACCTTCTTTTTACGTTTACTCTCGTGTTAAAAATCTGAATCCTTCTAGAGTTCCTGATCTTCTGGAGATATCATCAGCGAGCTACCATCGAATCCTCTTAGTCT
+
CEBC@C;9;BCCCCCDCCCEECBBCCCCCEBB=AA@A;@@=AAEDHCDBA<AA@9;75:ABBA@C@CCCBB;;;B>BBEDD3BB79:AA;@@;:6;;<5:B799@B?A?ACCCCBBB@CCB@B8:;@=0000+0<09.9=99<666>=;;;9:4906@C?BB@B?B@@?@@:99?=@C@C2C7>555999(9=>@A9B@>996;;99.5555$55555.55.54;;;:>;;)/)/999//)49=4=<BB@BBBBCCCCCCGCBBA@B;;;A?@@;>00-0@@BB
@ATNG8:04105:06466
GATGGTAGCGCGACGAGCGTAGACCCAGAAGATCAGGAACTCTAGAAGAATTCAGATTTTTAACACGAGAGTAAACGTAAAAAGAAGGTTTTACAAGACTCACGTTAACAATATTGCAGCAGTACGCACACAATCGAAGCGCAGTAAGGATGGCTAGTGTAACTAGCAAGAATACCACGAAAGCAAGAAAAGGAAGTACGCTATTAACTATTAACGTACCTGTCTCTTCCGAAACGAATGAGTACGATGAGAGAGCTCTCTCTACCATCGAATCCTCTTAGTCT
+
9978;8:?<ABCCCCBAAAABCBBB:BBBACCC@@@<@=A@@@@?B?BB?B?ABA@@???.@>AABA??DAAAA;??@BCBB3AC?B?BBB:BBC@CIBABDCAA?@@CB?B@@;@@A@AAAACCBBBCAA@@B@@@>AAAACCBC?DAECC@CCBBBCCB?BBBAAA?BB?@AB?BCAAA;A@@=ABAA6@4:4:ABAB@@@@<?<?BBB<><>?CCC@BBAA@CD@C>AAC=CBD??@?BCBBBBBCBBBAAF;;;>===@@A;??>>>;?C:8885;;;;>
@ATNG8:04106:06463
GATGGTAGCTCTGCTCTGACTCTCGTACTCATTCGTTTCGGAAGAGACAGGTACGTTAATAGTTAATAGCGTACTTCTTTTTCTTGCTTTCGTGGTATTCTTGCTAGTTACACTAGCCATCCTTACTGCGCTTCGATTGTGTGCGTACTGCTGCAATATTGTTAACGTGAGTCTTGTAAAACCTTCTTTTTACGTTTACTCTCGTGTTAAAAATCTGAATTCTTCTAGAGTTCCTGATCTTCTGGTGTCTGATCTGTATCACTACCATCGAATCCTCTTAGTCT
+
A;>?@DCCCBBBCBBBCBBCCCCCCCCBBCCB?BBBC?BB@B@BBBCBBB@CCDCC@CACBBB@BAEEGCCCCJE@DCCCC5CD@C@A@;@AAB=ABB@BB<A@BBBBAHDDDBCBD?BAB?B?CBDDBAAA@BBCB@BBCCCCDBBBBBBDCAA>BAB@FD?A?ABCCCCFBC?BAAAA9A?C>@CAAA,ADBBB>CEEIBBBCBB<@@@@0@ACAB?BACB@CCBBBBB?B?B@@AGC?AAC@BBBBBBCDCCABBCCCCCCC@CCCBC?BB?AAA@DCB??
@ATNG8:04112:06483
GATGGTAGACATATCGTACTCTCTGTACTCATTCGTTTCGGAAGAGACAGGTACGTTAATAGTTAATAGCGTACTTCTTTTTCTTGCTTTCGTGGTATTCTTGCTAGTTACACTAGCCATCCTTACTGCGCTTCGATTGTGTGCGTACTGCTGCAATATTGTTAACGTGAGTCTTGTAAAACCTTCTTTTTACGTTTACTCTCGTGTTAAAAATCTGAATTCTTCTAGAGTTCCTGATCTTCTGGCGCTCTGTCACGTCTGCTACCATCGAATCCTCTTAGTCT
+
CCA>?BBBBBCBBCCCBBBCCCCCCCCCCCCC?CCCC<BB@D@CCCCAAB@BBB@A>A@BBBB>B?BBBBBBD<B?ACCBC1CC?C99:,8@@@?BBC?CB<???BBD?BBBBAAAA7>>@;@;?@>>A;==;AA?=9=??>@>@@@@AAAA<<<<>>><AA<A<AAAA?>>>A<@@?AA;D=D:>>@@@/@D99;)//6///=;<?;?BBB/A>@@B<A<==:=<<A>==:=:>=CBBB6;;@=AAAA===AA@@AA>>>>>?B<@===A=AA<??@<@:;;@
@ATNG8:04112:06486
GATGGTAGTATAGAGCTCTACATAGTACTCATTCGTTTCGGAAGAGACAGGTACGTTAATAGTTAATAGCGTACTTCTTTTTCTTGCTTTCGTGGTATTCTTGCTAGTTACACTAGCCATCCTTACTGCGCTTCGATTGTGTGCGTACTGCTGCAATATTGTTAACGTGAGTCTTGTAAAACCTTCTTTTTACGTTTACTCTCGTGTTAAAAATCTGAATTCTTCTAGAGTTCCTGATCTTCTGGTGTCGTCTATCATGTACTACCATCGAATCCTCTTAGTCT
+
@@@?>@?@CBBBAA@B;96B=CCCFFCBBB@@<@AAA7;;?B?<;;BBAA?AB@??696:ABC?B?CCCCCBBBA;?@@@@2@B>BBCC>C;@C?CCC@BB=989@@A?BBCCB>>>688C=F<?@AA?;;;:>:;;6;:ABB=>;;;?@@<===188=5;;:?:>>@@@@@@A7::@@@5A<@;=::::,9<=@@///;=989=;;/////'////;6;6@@<>>>@>>><A<AAAB??:6679/--999--/<<=======<>:>?@>>:>@<@AB=????=
@ATNG8:04115:06499
GATGGTAGTATCTGCACACTCTGTCCAGAAGATCAGGAACTCTAGAAGAATTCAGATTTTTAACACGAGAGTAAACGTAAAAAGAAGGTTTTACAAGACTCACGTTAACAATATTGCAGCAGTACGCACACAATCGAAGCGCAGTAAGGATGGCTAGTGTAACTAGCAAGAATACCACGAAAGCAAGAAAAAGAAGTACGCTATTAACTATTAACGTACCTGTCTCTTCCGAAACGAATGAGTACTGCGTCTCACTCTCGCCTACCATCGACACTCCAAAGTCT
+
A<BC>??BB;<66=>B@ABCCDCCC@BBBBCCCC@A?A=@@CCBCB@BB?CACDCAAAAA2@>BCAAACCCCBB9=>;;;;;*;A>B5;;:*99929AAAFCBCB<@<;:6;AB?BBBCDDCCBCCCDBBCC@C?@??BABCDCAA?F@C@@>ABCCBBCC@CCB????BC@CCC9:9BBB;A??;?DDDC3BB?BBBBBB?AA7:6;A>>9=9=A@@@?CDAAAAA;@=@??9?BB????CBBADDCEA@@A???BBBBB?AA@?BAAABCBBBD@DD>C??@
@ATNG8:04117:06454
GATGGTAGTATAGAGCTCTACATAGTACTCATTCGTTTCGGAAGAGACAGGTACGTTAATAGTTAATAGCGTACTTCTTTTTCTTGCTTTCGTGGTATTCTTGCTAGTTACACTAGCCATCCTTACTGCGCTTCGATTGTGTGCGTACTGCTGCAATATTGTTAACGTGAGTCTTGTAAAACCTTCTTTTTACGTTTACTCTCGTGTTAAAAATCTGAATTCTTCTAGAGTTCCTGATCTTCTGGATATGAGTGACTCGTGCTACCATCGAATCCTCTTAGCT
+
>>A>?BBBDB@@@CDCDBCCCCICCFBCBI@@<@@@@8@B<@<@BAABBB@BBAAA@D?BABB@D?BABBBB@?<888777'3@9ABCC=BAAA?AAB?CC?>>>BBE?BCCCB?>>:=@A<@<@@A::;>>=??AD:>>@@::;@@@BAB>;::178?;?@<?;>?@@@@???;>==@@3?;?;>?>>>/>???B:A>>>??><<<08888(7>>=>;>=AA<????;;;=@=BFAA==:=>D>B@@@D:::?A@@@@????@B<???AA<??;>=<:==AA
@ATNG8:04119:06468
GATGGTAGGCACTGCGCACACATCCCAGAAGATCAGGAACTCTAGAAGAATTCAGATTTTTAACACGAGAGTAAACGTAAAAAAGAAGGTTTTACAAGACTCACGTTAACAATATTGCAGCAGTACGCACACAATCGAAGCGCAGTAAGGATGCTAGTGTAACTAGCAAGAATACCACGAAAGCAAGAAAAAGAAGTACGCTATTAACTATTAACGTACCTGTCTCTTCCGAAACGAATGAGTACACACTCTCATATGACACTACCATACGAATCCTCTTAGTCT
+
444/+/::18///:;=>>>>>==?A7>;;7:;;;56168@?=??;>5>>=A=A@@@????,844:?5:4:8333(38944444#557<.555&5994;969BAA:;7:=:;6:BC=AACBCB@BB;;:9995=7<:59448883738273<00/:::87:==A<AAA@=@@@BB;7A8888189:6:>CCD3CC@:77BB;:;>7;5:A::6;;??B@@=@A:::CC?@=:::/89919>@?@CBB@==>A==9/./8--///5938-//::6;;178:6:::88
@ATNG8:04130:06495
GATGGTAGTGCGTGAGAGAGAGACCCAGAAGATCAGGAACTCTAGAAGAATTCAGATTTTTAACACGAGAGTAAACGTAAAAAGAAGGTTTTACAAGACTCACGTTAACAATATTGCAGCAGTACGCACACAATCGAAGCGCAGTAAGGATGGCTAGTGTAACTAGCAAGAATACCACGAAAGCAAGAAAAAGAAGTACGCTATTAACTATTAACGTACCTGTCTCTTCCGAAACGAATGAGTACGAGAGAGCACACGTGTCTACCATCGAATCCTCTTAGTCT
+
@?C>@DCACCCCCBCDCCBB@CEEG=BBC@CDGEBB@B@CCBDDDC@AA?A@BBBBBBBB3B?CBBABBBBAA@8=>?CCEE5BC@B@BBB;CBC@CBBBEDCCC?B@BB?BBB?BBBBCBCCDDCCCBBCC?BCCC?AABBBBAC@C@B9::;CCCCCBA?ACCADA?CC@B@B<>>@@?8@9939?@@A3AC@C?>>FBBBB@?<@@AB<A<A@BCC@CBAABCC?C=@?C>CBB?BBBBBCCDBAAC@@?BBBBBBB>>==B?C:99A<AA=@::6:><<>
@ATNG8:04131:06457
TATGGTAGCAGACGTGACAGAGCGCCAGAAGATCAGGAACTCTAGAAGAATTCAGATTTTTAACACGAGAGTAAACGTAAAAAGAAGGTTTTACAAGACTCACGTTAACAATATTGCAGCAGTACGCACACAATCGAAGCGCAGTAAGGATGGCTAGTGTAACTAGCAAGAATACCACGAAAGCAAGAAAAAGAAGTACGCTATTAACTATTAACGTACCTGTCTCTTCCGAAACGAATGAGTACGATGAGATCTCGTGTGCTACCATCGAATCCTCTTAGTCT
+
BBBB@CBBABBABCCCCCDCBCCCC@CCC@CECCBA>A?BBBBBBC@CF?CACCBBBECC5C@CCCCHDCCBBA<AAABBBB2AC?B7;;;-;@?<@BBBCBCCB>B>>>:>BB>BB@BBBBBBCBCCCBBB?CCCC>??BCBDCC?F@E999:BBABECC?BBBBBC?BB?BBB;><<;;3>>>9<<<<=.?>?CBBBBCA>><><@@BB<@<>>BBB>@BAB@@@@E@BBC=CBB@CCBBBBBBBBBBBBBBAA@AAA???AB@BA>>?=BA=?>>8=A???
@ATNG8:04131:06487
GATGGTAGCTATACGTATATCTATGTACTCATTCGTTTCGGAAGAGACTGGTACGTTAATAGTTAATAGCGTACTTCTTTTTCTTGCTTTCGTGGTATTCTTGCTAGTTACACTAGCCATCCTTACTGCGCTTCGATTGTGTGCGTACTGCTGCAATATTGTTAACGTGAGTCTTGTAAAACCTTCTTTTTACGTTTACTCTCGTGTTAAAAATCTGAATTCTTCTAGAGTTCCTGATCTTCTGGCTCTCGTAGACAGATACTACCATCGAATCCTCTTAGTCT
+
<8:;?@BBBBBBCCBBBCCBBCECCCGCCC;;8;CCE?EDAD@CBBBCCC?CCBBB?B@BDBC@C@BBCCCBBBC?CCCCC2AA<???>78>>=8?>?;00-00=96:::<BBEBBB?BAA>A?>>AAA====B;;;:>>??>>>;;;B?>>;;;8===7;=5:5:=>>@@A::355AAC6A<A:>>BBC/;;;;;1:87665;<=<8;;;;,9///95:4::59?AA???=A;>>9;//,/<<7<;:?@@>=>778>>:666--)-7----369=9=2==///
@ATNG8:04084:06528
GATGGTAGGAGAGAGCTCTCTCACGTACTCATTCGTTTCGGAAGAGACAGGTACGTTAATAGTTAATAGCGTACTTACTTTTTCTTGCTTTTCGTGGTATTCTTGCTAGTTACACTAGCCATCCTTACTGCGCTTCGATTGTGTGCGTACTGCTGCAATATTGTTTAACGTGAGTCTTGTAAAACCTTTCTTTTTACGTTTTAACTCTCGTGTTTAAAAAATCTTGAATTCTTTCTAGAGTTTCCCTGATCTTTCTGGGTTATACACACTCGCTCGCTACCATCGGAATCCTCTAGTCT
+
887727//)//99:<<<<<<555<95565===:><@C=AB?A@CB=B=>=7;;<>>39.454:7<7;:;::///8)//8888+//4>3398&/9/0)//-(-;6;0//6606:;<==BB?BCB=D<@@==:;;?;><==5;;;>>AC;;;=>?898;5:::9888)94:==<=>>>B6::8;:+:-56(66787)66----(-(---776<>==(55522#255.57,2,5?:/9=>555>>7>>17;<9:=@///==0606677:;::<;533,,,,,*,68-.-.477-2./.6559
@ATNG8:04086:06511
GATGGTAGCTCTGCTCTGACTGTAGACTCTCGTACTCATTCGTTTCGGAAGAGACAGGTACGTTAATAGTTAATAGCGTACTTCTTTTTCTTGCTTTCGTGGTATTCTTGCTAGTTACACTAGCCATCCTTACTGCGCTTCGATTGTGTGCGTACTGCTGCAATATTGTTAACGTGAGTCTTGTAAAACCTTCTTTTTACGTTTACTCTCGTGTTAAAAATCTGAATTCTTCTAGAGTTCCTGATCTTCTGGTGTCTGATCTGTATCACTACCATCGAATCCTCTTAGTCT
+
CCCC@CCBBBC@@ACCCCBBCCEDAAACCCCAABCEDAB?BCCL?CB@C@DDBBBBB?BBBBD?B?AA994:>???CCCCDD?BBBBB3BC?BAA@<@BAB?BBCABB@999DEF?AAAAABBB9::B?B@BCBBBBBC?BBBB?BBBBBBBBBBBBBBBAA=@9838D;@<@ACBBBA??<?@@AA9A?B@BBDDE3BA:::5:@BBCBBBBB?ADDD3BAAAB?B@BB@BBBBBBB?B?CBBADD?B@B@BCBBBCCCC@@@CDBBBCCC?BAABB?BB@BAA@CBC??
@ATNG8:04093:06531
GATGGTAGGCGTGTGAGAGTCTGCCCAGAAGATCAGGAACTCTAGAAGAATTCAGATTTTTAACACGAGAGTAAACGTAAAAGAAGGTTTTACAAGACTCACGTTAACAATATTGCAGCAGTACGCACACAATCGAAGCGCAGTAAGGATGGCTAGTGTAACTAGCAAGAATACCACGAAAGCAAGAAAAAGAAGTACGCTATTAACTATTAACGTACCTGTCTCTTCCGAAACGAATGAGTACTGCGTCTCACTCTCGCCTACCATCGAATCCTCTTAGTCT
+
/778@C<<9B0//999BBCCDCBB=7=AB=;9;CAA=A@AA@CBBB?@@8;4;?B;;;;;'::?@@ABBAC???9=?::99-8=;@3:::(83717733388884968<3725-2777765757;:77755,27<=,257<7799376::?8?>>@BBEF@9:9BBA>BB?ABA4:9??>7>A@;;;:::,0/).998<;A@@=@;@>>>;;38///7177:=?@@;?;>>=4<9948<=>77787;;;;==9>>>>::;>A??<?>>>?<??;A::4:?A;;
@ATNG8:04094:06547
GATGGTAGTATATCGCGTCGCTATCCAGAAGATCAGGAACTCTAGAAGAATTCAGATTTTTAACACGAGAGTAAACGTAAAAAGAAGGTTTTACAAGACTCACGTTAACAATATTGCAGCAGTACGCACACAATCGAAGCGCAGTAAGGATGGCTAGTGTAACTAGCAAGAATACCACGAAATCAAGAAAAAGAAGTACGCTATTAACTATTAACGTACCTGTCTCTTCCGAAACGAATGAGTACACATCGTCGTGTCGTGCCTACCATCGAATCCTCTTAGTCT
+
9889@@@CDC>>@>?>;;;BA<99:6;>A<@CBA;;8;;@CCBCBD@CB><8?>:@<<;<):3::<5:9ABBBD>DC>>>==+5:694>=>4>@A>@BCBCAABB?A>@@>@@B>BBBBB:==ECCB;;;BB?BCAB>A@@@FDCC@D?B;;8;AABBCBA?ACCCCD@BB>AA>/88877)7<?8=>@@@(898=77399:6929296<<2747<@@@@AA?998A<?<?BD:C?>9<;>;;;==88;899::9:<:::8828;>033977,3313336;;888
@ATNG8:04095:06521
GATGGTAGCTATACGTATATCTATGTACTCATTCGTTTCGGAAGAGACAGGTACGTTAATAGTTAATAGCGTACTTCTTTTTCTTGCTTTCGTGGTATTCTTGCTAGTTACACTAGCCATCCTTACTGCGCTTCGATTGTGTGCGTACTGCTGCAATATTGTTAACGTTAGTCTTGTAAAACCTTCTTTTTACGTTTACTCTCGTGTTAAAAATCTGAATTCTTCTAGAGTTCCTGATCTTCTGGTATGACTAGTGTACTACTACCATCGAATCCTCTTAGTCT
+
?:<><CCCBABABDCCCCCCBBACAA:9;BCC?CBB@<BB?B?CCBCCCD@CBBBB@E@BBBB?B?BCCCBAAAA<@@?=@.@A@BBDD>BBCC>AAC?CC>BBBBAA>ABBBBAAC?CCC?D?@>>>@A>>9=BBA:=>AA@>>>AAAAAA@@@;====AD=A=B>>:=>>==7=::::/:4:4:;>>>/?A?>?8=556==;;:=07676(29:7:1:39>:?@@@EA@<@<??BA@@7;;H=HEBB8;;CCCHECCBBBCCC@CBBAA=::6:BA?CB???
@ATNG8:04101:06543
GATGGTAGTATATCGCGTCGCTATCCAGAAGATCAGGAACTCTAGAAGAATTCAGATTTTTAACACGAGAGTAAACGTAAAAAGAAGGTTTTACAAGACTCACGTTAACAATATTGCAGCAGTACGCACACAATCGAAGCGCAGTAAGGATGGCTAGTGTAACTAGCAAGAATACCACGAAAGCAAGAAAAAAGGAGTACGCTATTAACTATTAACGTACCTGTCTCTTCCGAAACGAATGAGTACATAGATATACGTATAGCTCCATCGAATCCTCTTAGTCT
+
ABAB?BACBCBBCBCCCCCCBECCC@CBC@BBBBBA>B@AAACCCC@CEAD@CCBBBECC2C?CCACCCCCDCB;@@;;;;;*;A=@4999&9>>=CCCCFDEBB>B@EF@BCC;<;DCDCDDCCCCCBBBB@DAAA?BAAACDDD?C?ABD@CAAACBBB?CBBBBB?CCA99:>AABBB>BA@;999989%9;@A999>;@AB7;7:A@><@=A>AADACBAA@??=@=@A@<ABB?BBBCCCCABBBBBBB>>@??@?@?AA<AA@@@:==<?@@=B@???
@ATNG8:04102:06513
GATGGTAGCGCGACGAGCGTAGACCCAGAAGATCAGGAACTCTAGAAGAATTCAGATTTTTAACACGAGAGTAAACGTAAAAAGAAGGTTTTACAAGACTCACGTTAACAATATTGCAGCAGTACGCACACAATCGAAGCGCAGTAAGGATGGCTAGTGTAACTAGCAGGAATACCACGAAAGCAAGAAAAAGAAGTACGCTATTAACTATTAACGTACCTGTCTCTTCCGAAACGAATGAGTACTATGTAGAGCTCTATACTACCATCGAATCCTCTTAGTCT
+
@@@>@CDCBA@BBCBCCCCCCCAAA<@BD@ECCC@@?A@CCDBBCC?CC>B?BBCBBBBB3B@BBBAAABCBBB;AABCDCB5CB?C>BBB<BEGACCCCCCDBB?B@CC@CCC?@ABBCCCCCCCDDBBDC?BAAA@CBBBAABB?C@C??>@DCCCCCC?CCCCCBB>A<@AA?ABBBA=AAA>ACDDC2CC?C@@@C@@@>;?;>>>@<@<@@DCC?BCAAAAA<?<@AA<BCC@BAABCBBBBABBDCBB@@@A===;;;>;?@@@@=@B<==>;?A?99
@ATNG8:04106:06515
GATGGTAGTACATGATAGACGACACCAGAAGATCAGGAACTCTAGAAGAATTCAGATTTTTAACACGAGAGTAAACGTAAAAAGAAGGTTTTACAAGACTCACGTTAACAATATTGCAGCAGTACGCACACAATCGAAGCGCAGTAAGGATGGCTAGTGTAACTAGCAAGAATACCACGAAAGAAGAAAAAGAAGTACGCTATTAACTATTAACGTACCTGTCTCTTCCGAAACGAATGAGTACGAGAGTCAGAGCAGAGCTACCATCGAATCCTCTTAGTCT
+
>>;=@BCBBBCC?@ABBDBC:;;BD@CAA?ABCBBB@B@BCBCC??<@@<@?AAC@@@@@0A=BBCCCCBCCBF<BB?????0@A?A?CCC;CCC@CBBBDDD@@?@@FE@CCC?BBBAAACBBCCCBBCCCADCCC@CBBBCBBD@C@C999:CCCCDBB@BBBBBB@BB?CBC@BBBBB>??=>CCCF1>=;=BBBABB9858>AABD?B?BCCBB?BBBBBCB@B?BBD:BBC@CCBBBBCABABBBBBBAA@AABBBBBB>B===B>AA=@;;9>CBBB
@ATNG8:04107:06504
GATGGTAGTCTCAGATAGTCTATAGTACTCATTCGTTTCGGAAGAGACAGGTACGTTAATAGTTAATAGCGTACTTCTTTTTCTTGCTTTCGTGGTATTCTTGCTAGTTACACTAGCCATCCTTACTGCGCTTCGATTGTGTGCGTACTGCTGCAATATTGTTAACGTGAGTCTTGTAAAACCTTCTTTTTACGTTTACTCTCGTGTTAAAAATCTGAATTCTTCTAGAGTTCCTGATCTTCTGGTATGACTAGTGTACTACTACCATCGAATCCTCTTAGTCT
+
B@@;?BACBBBCCCCBBBABBCCCCCCCCCBB?CBBC=CD@D@CCBBCCD@BCBCC?C?BBCB?C@CBBCBCCDG@BBBBB1CC>AAA@<?BBCACGGAFC@BBBBBC?ABEDBBBD?BBC@C@CCCBCCBB@CCCC?CCBBCBBBCCCCB@A?@=ABB=BA?A?ACCCBCCEDACCCHE<B@B>;<;;;*;CCCE;<;BCCCCCCC@CCCC3CBBAA?A@CB@CCCCC@@?@@CCDCCC@CBCACCBBBAABBCCCBBBCCCBB?BBBBD@BA?::9;?A?@@
@ATNG8:04109:06505
GATGGTAGGCGAGAGTGAGACGCAGTACTCATTCGTTTCGGAAGAGACAGGTACGTTAATAGTTAATAGCGTACTTCTTTTTCTTGCTTTCGTGGTATTCTTGCTAGTTACACTAGCCATCCTTACTGCGCTTCGATTGTGTGCGTACTGCTGCAATATTGTTACAGTGAGTCTTGTAAAACCTTCTTTTTACGTTTACTCTCGTGTTAAAAATCTGAATTCTTCTAGAGTTCCTGATCTTCTGGGCAGACTCTCACACGCCTACCATCGAATCCTCTTAGTCT
+
;444.55<5<@@@B=?;@;>==>>CC@;99??7@CCD>BB@B@@@@A@AB=AB@@@=@@B@@@>A=@AA@??>==9ABB=B+==8BBBB:@;AB=BB@:>;5...:--)-:::<BBB?BA>:>=BA=9:///38:;<-88=::::::;====;;;:88/999+-,,,2(,**66(,-333)327.55==>*=9;;6-55::9777<<9=DFD/A;;;B>D7;;=??>>>BD=C:?9;///3667;4;-//8899<=====>599;-//9660665:::<=<=?>
@ATNG8:04115:06527
GATGGTAGTGTCAGTGCGCGTCGTCCAGAAGATCAGGAACTCTAGAAGAATTCAGATTTTTAACACGAGAGTAAACGTAAAAAGAAGGTTTTACAAGACTCACGTTAACAATATTGCAGCAGTACGCACACAATCGAAGCGCAGTAAGGATGGCTAGTGTAACTAGCAAGAATACCACGAAAGCAAGAAAAAAGAAGTACGCTATTAACTATTAACGTACCTGTCTCTTCCGAAACGAATGAGTACATAGATATACGTATAGCTACCATCGAATCCTCTTAGTCT
+
5>:<>BBBBBDDDBBBCBCCCGGCF@BCC@CC;;;E=A=@BBBBCCACC?C@AAA@ADDD3C=@@CCCCCC:::2:AAABBB2BD@C>BBB:BCCACCCBCCCAA?B@BE@CBB?BCBBCCCCDDDBBBDCB?BCCC<@@BABBAB>C?BBB@BCCBBBCC?CCCABB?BC?>>?399<?<8?@@;==<<<?'=@<@999DAAAB;><>@@@=@=@@CAA?AB???AB>A>ADD>CAB?BBBBBCCCCCABBBB@@@@??@:88=B=BA???;A?:@@;599///
@ATNG8:04132:06545
GATGGTAGTAGTACACTAGTCATACCAGAAGATCAGGTACTCTAGAAGAATTCAGATTTTTAACACGAGAGTAAACGTAAAAAGAAGGTTTTACAGGACTCACGTTAACAATATTGCAGCAGTACGCACACAATCGAAGCGCAGTAAGGATGGCTAGTGTAACTAGCAAGAATACCACGAAAGCAAGAAAAAAGAAGTACGCTATTAACTATTAACGTACCTGTCTCTTCCGAAACGAATGAGTACTGTATCTATGTGTGCGCTACCATCGAATCCTCTTAGTCT
+
88:;.444::::=>>;;<==?<666:BBB@CBBABB?BCB<:9@>@4993>7;@<44444$45:::995555;;)5555555$5<7<5<<<066==?66;9?=998;@GC?BBA>?A?89:>?:99959>?@?BBCC<@:9:BCCC@C@B;;7;@@@BDCC@FCFCAA=@@6::@;?<@@B<@??8789999%98>=C=A::AA@?B>@@A@5@;A>BBA?AA999@@6<.4480843-344::;;/////39877988887;;33.38;;82770555455544
@ATNG8:04089:06576
GATGGTAGAGAGACTGTAGCGCACCCAGAAGATCAGGAACTCTAGAAGAATTCAGATTTTTAACACGAGAGTAAACGTAAAAAGAAGGTTTTACAAGACTCACGTTAACAATATTGCAGCAGTACGCACACAATCGAAGCGCAGTAAGGATGGCTAGTGTAACTAGCAAGAATACCAGAAAGCAAGAAAAAGAAGTACGCTATTAACTATTAACGTACCTGTCTCTTCCGAAACGAATGAGTACGATGAGATCTCGTGTGCTACCATCGAATCCTCTTAGTCT
+
>:@=@BCAABBBBCBCCDCCCCCDD>B@@?CCCDDD@C@DAAABCC?BB?B@BDBBBCCC3C=??CCBC@@??<5==;;;;:$9>7<.555&5=94;CAAACCBB>B?BB?BBB?CAAABBBBCCCCBB@@@@@@@C@DCCCBBBB?C@CBA?BBBCBBBB?BCCCBB@BC?@@A>ACCE>EBB?BCCCC3CC?BAABCBBBB?B>BACB?B?@AA@@<@A@@??A@B@CCD>CCC?BBBBBB?@??CCAAA@;;;AAABAAAD=D==>@=AA=;;;>AEBBB
@ATNG8:04090:06558
GATGGTAGCGCGACGAGCGTAGACCCAGAAGATCAGGAACTCTAGAAGAATTCAGATTTTTAACACGAGAGTAATACGTAAAAAAGAAGGTTTTACAAGACTCACGTTAACAATATTGCAGCAGTACGCACACAATCGAAGCGCAGTAAGGATGGCTAGTGTAACTAGCAAGAATACCACGAAAGCAAGAAAAAGAAGTACGCTATTAACTATTAACGTACCTGTCTCTTCCGAAACGAATGAGTACTATGATAGAGCTCTATACTACCATCGAACTTCCT
+
=<<<:><56554;99556599<555)5;:5<;:///4949??566>;>C@A<;<873777'32779;;;;;33.7;<<=?>?>?&<?;=1898-3;;,7/69///:?6?<?A?BBB>BBBBBBBCBBBCBBBCC>BA@@=@@ABBBBC?B?BA@<@B@@AFLE@BBBBCC@CA?ACC?BBBBB>BAA>@ABBB3BB@CBBBBBAAA497:ACC;?<;@CBB?BB;;;AA@B?<;<6;@A>AAAAA@00000///988873333333784922..(.3.32.
@ATNG8:04094:06562
GATGGTAGATATATGCACGCTCTACCAGAAGATCAGGAACTCTAGAAGAATTCAGATTTTTAACACGAGAGTAAACGTAAAAAAGAAGGTTTTACAAGACTCACGTTAACAATATTGCAGCAGTACGCACACAATCGAAGCGCAGTAAGGATGGCTAGTGTAACTAGCAAGAATACCACGAAAGCAAGAAAAAAGAAGTACGCTATTAACTATTAACGTACCTGTCTCTTCCGAAACGAATGAGTACGAGAGAGCACACGTGTCTACCATCGAATCCTCTTAGTCT
+
<>>?@CCDBBBCCCCCCBCBDDBBB?CCC@CCCCBB@B@BBCCCCB?BB?CACA?88888)9;>@FCCDDCBB<6;;9:;;;;$;:::?@@@2>B=:=C>CCCCCC@C?DD?CCC?BBBBBCCCCCCCCCCDC@CCBC?AABBBBBD?DACAA?BBBBCAAA@CBBBBB?BB?889588AA?9B??;>BCCCC)CC?CAA@CCCBA:>8;;>>6:7;ABAA?BA@@?AA=A?AAA<BBB?BBBCCCCCAAADAAABBBBBED>>>BB?A?==D;@@<===<>A:88
@ATNG8:04095:06592
GATAGTGTCATATGAGAGTGTGTACTCATTCGTTTCGGAAGAGACAGGTACGTTAATAGTTAATAGCGTACTTCTTTTTCTTGCTTTCGTGGTATTCTTGCTAGTTACACTAGCCATCCTTACTGCGCTTCGATTGTGTGCGTACTGCTGCAATATTGTTAACGTGAGTCTTGTAAAACCTTCTTTTTACGTTTACTCTCGTGTTAAAAATCTGAATTCTTCTAGAGTTCCTGATCTTCTGGCTCTCGTAGACAGATACTACCATCGAATCCTCTTAGTCT
+
BCCCBBBBBDDDDCCCCBCCCCCCCCCBA?ACDD;CC?C?CBCCCCC?BCCCC@C?CDCC@C@DCCCCCCCC?BBBBB2AB?C:::6:D@@>ACC?CH?AABDFF?CCCCCCCC?BBE?B?CCCCCCBB?BCDD?BCBCCCCBCCCCCBCBC?BBB@BB?A@CCCBCCCCC?BBDDD;CAC?BBBBB2BCCCD>BBCCCCFCBB@CCCC5CBBCD@C@CC?BBCCCCC=A=AABDDD?AAB?BCCCCCBBCBBBBCCCBBBC@CBAAC?CC@@CA@BBA@A
@ATNG8:04101:06565
GATGGTAGTATATCGCGTCGCTATCCAGAAGATCAGGAACTCTAGAAGAATTCAGATTTTTAACACGAGAGTAAACGTAAAAGAAGGTTTTACAAGACTCACGTTAACAATATTGCAGCAGTACGCACACAATCGAAGCGCAGTAAGGATGGCTAGTGTAACTAGCAAGAATACCACGAAAGCAAGAAAAAGAAGTACGCTTTTAACTATTAACGTACCTGTCTCTTCCGAAACGAATGAGTACTATAGACTATCTGAGACTACCATCGAATCCTCTTAGTCT
+
@8:=?BBBAABA@ADCCDCCCAAAB@BCEADCBBBA>B@;<;CCBB@BB?B?AA@@?CCC1C@CBBCCCCCCBC>::;BBB9BB?B6;;;6;BC@DCCCCCDDD@C@CC@BBC@BBCCEBBBCBDDCDBCC?B;;;=@CCBFCAA>B?B;;:;BBCCECC?AAA:::?AA=ABB?A@@?@8;==8>AAAB3AA>AABA@6677(79=:;:;@<@A>>>=AA;::><;=59::/98818>>=AA@@@@B???AAAAC@@@>>>@@<@888@<?>:?;;4:=:::
@ATNG8:04111:06571
GATGGTAGAGTACAGTGTAGTAGACCAGAAGATCAGGAACTCTAGAAGAATTCAGATTTTTAACACGAGAGTAAACGTAAAAAGAAGGTTTTACAAGACTCACGTTAACAATATTGCAGCAGTACGCACACAATCGAAGCGCAGTAAGGATGGCTAGTGTAACTAGCAAGAATACCACGAAAGCAAGAAAAAAGAAGTACGCTATTAACTATTAACGTACCTGTCTCTTCCGAAAACGAATGAGTACTATAGACTATCTGAGACTACCATCGAATCCTCTTAGTCT
+
:::<?=<BBA===;;@=BBBBCCCB<ACC@CCBBBDAD@CBCAAAA>AC=A=AB@@@@>>.>9=>C:98D>?>?8;;:9444$9;;;===<+59525;;:<@@9944<9;4;@?:????@?;?<=<559>>>=CAAA>AABA@@??;?=@;<7:AACDBAA?BBBB@A<883:9928<><?8?=<8778888%97/783998875-2-2555+2+224445:::3449265////&///(////8;:?<<<;<8858<<::8==B==8=:::=7;;6;7717@AAC
@ATNG8:04113:06590
GATGGTAGGAGACACGTCGCACACGTACTCATTCGTTTCGGAAGAGACAGGTACGTTAATAGTTAATAGCGTACTTCTTTTTCTTGCTTTTCGTGGTATTCTTGCTAGTTACACTAGCCATCCTTACTGCGCTTCGATTGTGTGCGTACTGCTGCAATATTGTTAACGTGAGTCTTGTAAAACCTTCTTTTTACGTTTACTCTCGTGTTTAAAAATCTTGAATTCTTCTAGAGTTCCTGATCTTCTGGGCAGACTCTGCACACGCCTACCATCGAATCCTCTTAGTCT
+
98:;<><<6?<@>?;<<=<<@B=BB@@@BBBB@CCDE?GIEG?AA@BB@@>@DDCC@DABBBA=@=@@???A<=>9>>>>>+:8493899&3;9=9?>>;@BA999@8:478?ABBBB?CCA=A7;;>=;;;=;>>CB;>>?>?;;;;;==>?:::7///(/5/5579;>>>@@>9;78;>.<////8>>>*88///)57:99979799'5555'256+6=292;A4<>>C;8::<5:;=>==9=>?>5=;;;@BB888AA;;6606==*----606608=A;AA>@@
@ATNG8:04115:06584
GATGGTAGCGCGACGAGCGTAGACCCAGAAGATCAGGAACTCTAGAAGAATTCAGATTTTTAACACGAGAGTAAACGTAAAAAGAAGGTTTTACAAGACTCACGTTAACAATATTGCAGCAGTACGCACACAATCGAAGCGCAGTAAGGATGGCTAGTGTAACTAGCAAGAATACCACGAAAGCAAGAAAAAAGAAGTACGCTATTAACTATTAACGTACCTGTCTCTTCCGAAACGAATGAGTACAGAGAGTACGATATGTCTACCATCGAATCCTCTTAGTCT
+
BCCC@DCC?A@CBDBBBBCCCCCCD<AADADDCCAA>A>AACBCDD@CB?A?BBCBBBBB3B?BBBBBAA?889+8>9;;;;*;?;@=@AB9BCEACCBBA@@@@<AACCACBB?CBBBBCCCCCCBBBCBC?CDDD<??BBBBBB?B@BBB@BCCCBCBB?AACCCC?BB?999<??BBE>A@@;999999%9A<@999CBCAA;A8=>AF:=:=AAAA>ACBBBBB?D?BBB>BBC?BABBCCBBBCBBBBDABABCBB@A===:=FAAA;@@<:::=AA=>=
@ATNG8:04116:06567
GATGGTAGGAGACACGTCGCACACGTACTCATTCGTTTCGGAAGAGACAGGTACGTTAATAGTTAATAGCGTACTTCTTTTTCTTGCTTTCGTGGTATTCTTGCTAGTTACACTAGCCATCCTTACTGCGCTTCGATTGTGTGCGTACTGCTGCAATATTGTTAACGTGAGTCTTGTAAAACCTTCTTTTTACGTTTACTCTCGTGTTAAAAATCTGAATTCTTCTAGAGTTCCTGATCTTCTGGTGAGATATGCATGATGCTACCATCGAATCCTCTTAGTCT
+
8::=>CAC@CBCDCCAA@CBDGEDCBCCDBBB@BCCF?CHBD@BBBCCCC>BBBBA@C@CACC?A?BDDDBAACC?CBBBB3BC?B???:>BBC?CBA=??<>=?B??<@BBABBBB?CB@;@<AA@@>::;<A@@@<???>>>>>>A@@@@@@B8;;<=@@<?<@@@A@A@AA6=8887,8<A=@>CCC/AA??@8?;;;>>A>>==CDCD/A===C=B=??;?AAA>>><?=B@@@AA:>=>:>@@DD<<<AAA89:AAA???=?>=>A<@A<???=AA>=>
@ATNG8:04118:06570
GATGGTAGGCACTGCGCACACATCCCAGAAGATCAGGAACTCTAGAAGAATTCAGATTTTTAACACGAGAGTAAACGTAAAAAGAAGGTTTTACAAGACTCACGTTAACAATATTGCAGCAGTACGCACACAATCGAAGCGCAGTAAGGATGGCTAGTGTAACTAGCAAGAATACCACGAAAGCAAGAAAAAAGAAGTACGCTATTAACTATTAACGTACCTGTCTCTTCCGAAACGAATGAGTACACACTCTCATATGACACTACCATCGAATCCTCTTAGTCA
+
:?8:<:;A<AAB@CAABC;;;A@>?8CCC@BBBBBC@B?BBCDCBB?CD?C?CB:96>>A+B?CBBB@@AB@AA:989;???+A@;>.999&5@A?AABCBBBCC?C@BB=BAA>A@@?CBBCBGCCCDBBB?AA??;@??????D?C@D@@>@BCCBCBD@BBCAA@=9938>;8<<777)3773:;@AAB'>:<:<89=9><;:;:99AB5;7:;A@?=@???>BC?C?AAA<@??<>DAAABCBBBBBBB@???AC???AB9959???C?@@=988;<<?@@
@ATNG8:04121:06550
GATGGTAGAGTATCATGTGTATCTCCAGAAGATCAGGAACTCTAGAAGAATTCAGATTTTTAACACGAGAGTAAACGTAAAAAGAAGGTTTTACAAGACTCACGTTAACAATATTGCAGCAGTACGCACACAATCGAAGCGCAGTAAGGATGGCTAGTGTAACTAGCAAGAATACCACGAAAGCAAGAAAAAAGAAGTACGCTATTAACTATTAACGTACCTGTCTCTTCCGAAACGTGAGTACTACTCTCAGAGACACACTACCATCGAATCCTCTTAGTCT
+
88::=AA>BCBCCCB;=;CCCAAAD@@@A@BBECEDAK@A@@?A@A=AA6:44::44444$9;B@=BBBBBAAA6?=95555$5<7<7=<<0<@>=@B@AAAB<;8:=BB=A@A@BBBBCCBCBCABBCCCDAC@@@@DDCCABBD?C@CBB@BBAC@A@D?BBCCCC?CC?@?@@DCBBA<?>>;999999%9>;<979=BBBB?B@:BCC=D=@@GBB?ABBBBCC@C@CCC>CCBBBCCCCBBBCBBBBBB:::AB??@BB@BBBBB?BB789B?BBA??
@ATNG8:04125:06590
GATGGTAGTATAGAGCTCTACATAGTACTCATTCGTTTCGGAAGAGACAGGTACGTTAATAGTTAATAGCGTACTTCTTTTTCTTGCTTTCGTGGTATTCTTGCTAGTTACACTAGCCATCCTTACTGCGCTTCGATTGTGTGCGTACTGCTGCAATATTGTTAACGTGAGTCTTGTAAAACCTTCTTTTTACGTTTACTCTCGTGTTAAAAATCTGAATTCTTCTAGAGTTCCTGATCTTCTGCGCTCTGTCACGTCTGCTACCATCGAATCCTCTTAGTCT
+
A<B>?BCBBCABBDCCCCCDCCBCECCBCBBB?BBBC=BC?C@DBBAABB@CCCBB?B@AAAC@C@BABBCCB;B7@ABBB1=B?BCBB<?@DC@CBB>AA9???A@@=AAABB@=>:=@@<@;>>B>>>>><??>?6<:::;;=;;;C>>>>>G<<;;=AA<@;@AABA>>>?:>>>HE5@;@=@@AA@/@@9::.667///897:-6555$2555:6;5550577@;;;;A:>>;;;>8<<A;>>@@AAABCBAA>>>>>>>=>==@@=AA<=>=<===>>
@ATNG8:04127:06594
GATGGTAGCTATACGTATATCTATGTACTCATTCGTTTCGGAAGAGACAGGTACGTTAATAGTTAATAGCGTACTTCTTTTTCTTGCTTTCGTGGTATTCTTGCTAGTTACACTAGCCATCCTTACTGCGCTTCGATTGTGTGCGTACTGCTGCAATATTGTTAACGTGAGTCTTGTAAAACCTTCTTTTTTACGTTTACTCTCGTGTTAAAAATCTGAATTCTTCTAGAGTTCCTGATCTTCTGGCTCTCGTAGACAGATACTACCATCGAATCCTCTTAGTCT
+
BDDD@BBB?A<CCCCBCCCCBCCCCD:;;C@@=A:::0;B>B?BCBBCCC@CCCBB=?<?AAA>B?ADCCCBA@?<88999$7;6;899(8???=?AA>:95:??ABC@BBCCBBBB?BBB7978?>>@@@?<@A@@<@@@A===@@@AAAA>>=:>==:>B=B=ABA??????3;::::/:9<4888888%8>777.66///.578:5:=:<.;665>;A;>>:>@BB;;;=@=A???@A7;;@8===;<;@BB>==B@@?@<::4;:>==5;;;A@@<??;;;
@ATNG8:04128:06587
GATGGTAGGACGAGCGTCTGAGAGGTACTCATTCGTTTCGGAAGAGACAGGTACGTTAATAGTTAATAGCGTACTTCTTTTTCTTGCTTTCGTGGTATTCTTGCTAGTTACACTAGCCATCCTTACTGCGCTTCGATTGTGTGCGTACTGCTGCAATATTGTTAACGTTAGTCTTGTAAAACCTTCTTTTTACGTTTACTCTCGTGTTAAAAATCTGAATTCTTCTAGAGTTCCTGATCTTCGGGCTGCGCTGATATGCGCTACCATCGAATCCTCTTAGTCT
+
>==<6:545:;;448:89?A@@@C@BBBDBBB@CBBB>BC@F@BBBBBAB>B;;;C?C?CBBB=@;?==<<<<9925:>>>0<@9BCAC=ABCC@CAB?CC@CAA@DC@CCCCCCED?BBD@C@DCCCBBBC>BBCC;;;CDBBBBCCDBBBCCC?CA@=@B<@=@@C?DCCCD?BA@?>0=4=99>>>>,>9555)5====<@@>>:=@@@(99>>A=?<@B799??CCC@C=>?A@>@6:;A;AAA@@@CBC;;;B@@@@5504@==>9=?<>??9>A?@@
@ATNG8:04128:06595
GATGGTAGCACACGAGATCTCATCGTACTCATTCGTTTCGGAAGAGACAGGTACGTTAATAGTTAATAGCGTACTTCTTTTTCTTGCTTTCGTGGTATTCTTGCTAGTTACACTAGCCATCCTTACTGCGCTTCGATTGTGTGCGTACTGCTGCAATATTGTTAACGTGAGTCTTGTAAAACCTTCTTTTTACGTTTACTCTCGTGTTAAAAATCTGAATTCTTCTAGAGTTCCTGATCTTCTGGTGTCGTCTATCATGTACTACCATCGAATCCTCTTAGTCT
+
AAA>@DCCCBABBCCCCCCCCCCCBBCBBCBB?BCCC>CCBC@CCAAADD@CC@@@@C@DBBB@C@CCCBBB???;:9999)8@<A>??:?BBC@CBB?BB7::@A@A>ABBBBBBB?BBB@C@CB=A<>>>;?@AA7;;>===@A@@@@@AA@>:;8818?8=9>?>AAAAAA:=>A@@2>9>798888(9><>>7;788;<=;:;=AAAA/?;::@<B=AA=CB??;;;:?:>?>;:;-//=9===?@>;;;><<///:;@AA:>===@:;;5;;;8=@@A>
@ATNG8:04132:06562
GATGGTAGCTCTGCTCTGACTCTCGTACTCATTCGTTTCGGAAGAGACAGGTACGTTAATAGTTAATAGCGTACTTCTTTTTCTTGCTTTCGTGGTATTCTTGCTAGTTACACTAGCCATCCTTACTGCGCTTCGATTGTGTGCGTACTGCTGCAATATTGTTAACGTGAGTCTTGTAAAACCTTCTTTTTACGTTTACTCTCGTGTTAAAAATCTGAATTCTTCTAGAGTTCCTGATCTTCTGGTGTCGTCTATCATGTACTACCATCGAATCCTCTTAGTCT
+
BBCC?CCCCBBCCCCCCBBBCCCCCBCCFCAA>@CCC>BB?B@DCCCBBB@DCCCC@C@CCCD@F?DDBBBCCDD@CCCCC5BA?BBCC?CCCC@ECCADF>@@BCCF@DBABBBCC?CCC?C=CCCCBBBB?BBDD?BBBBCCBBCCCBBBAAD>BBC@BB?B?BBBBDDECCBCBBBB9A<A;;;:::*:CCFJ=BCCCCBBBBA5;;;;*;ABBB@C@CC?BBDDCCC@B@BBBCCC?B?A?ACBBCB@@@CCCCCCBBBBB?DCCBC?CC?AAA?BCCBB
@ATNG8:04084:06634
GATGGTAGCTCACGTTCGTCACACGTACTCATTCGTTTCGGAAGAGACAGGTACGTTAATAGTTAATAGCGTACTTCTTTTTCTTGCTTTCGTGGTATTCTTGCTAGTTACACTAGCCATCCTTACTGCGCTTCGATTGTGTGCGTACTGCTGCAATATTGTTAACGTGAGTCTTGTAAAACCTTCTTTTTACGTTTACTCTCGTGTTAAAATCTGAATTCTTCTAGAGTTCCTGATCTTCTGGGTGTATCAGCGAGTATCTACCATCGAATCCTCTTAGTCT
+
:5<=@CCBDDBDCCD?;6:@@ABBBDBCDCFCACBCB>CC@CBCCCCCCC@CCBBB?C?CCCC?A?ABADBBBAA<BACCC1A@>@ABB>BBBB@AAA>BB798ACCC?B???BCCC@BAA>A@A@@@@>>><@@AA<>>>>>>>AABAAA>>=?568?=;;8;>HC@@==>CB7::>A@5@5;499;:;+;=>>>8>@@>>=>;=;0675)277//*/59958<<?5889=98887<<,//:<2:::===>//////7=@>@A;;;;;A6;;=>>><A?=>>
@ATNG8:04092:06601
GATGGTAGTATATCGCGTCGCTATCCAGAAGATCAGGAACTCTAGAAGAATTCAGATTTTTAACACGAGAGTAAACGTAAAAAGAAGGTTTTACAAGACTCACGTTAACAATATTGCAGCAGTACGCACACAATCGAAGCGCAGTAAGGATGGCTAGTGTAACTAGCAAGAATACCACGAAAGCAAGAAAAAAGAAGTACGCTATTAACTATTAACGATACCTGTCTCTTCCGAAACGAATGAGTACATAGATATACGTATAGCTACCATCGAATCCTCTTAGTCT
+
/9;;=A@<;665ACCDCBBBCCCBB>BAB?A@@B;;4:9::5996?;C@?B@CBBBDDDD2B?ABDAAAAA::9.9=;9444$4=9=8<<<0<;;6;<>@@@D;;8:;?A=BBB>AAA;;;BBBB;;;C@@@@DBBB@BACCCCBB@B@C;;;;CDCCCCC@BBBBBC@BB@BBB?@@@??:><><@AAFAA(@?</0/998<998967579094955/56///////:383225'229+2285555559;8777222;@@@==<//+/66:<5::4975(//.//
@ATNG8:04100:06609
GATGGTAGCGCATATCAGCGCAGCCCAGAAGATCAGGAACTCTAGAAGAATTCAGATTTTTAACACGAGAGTAAACGTAAAAAGAAGGTTTTACAAGACTCACGTTAACAATATTGCAGCAGTACGCACACAATCGAAGCGCAGTAAGGATGGCTAGTGTAACTAGCAAGAATACCACGAAAGCAAGAAAAAAAGAAGTACGCTATTAACTATTAACGTACCTGTCTCTTCCGAAACGAATGAGTACGATGAGAGAGCTCTCTCTACCATCGAATCCTCTTAGTCT
+
8:8>9=566==@9955?:99@@@@A8@@A7;9?CAA4;699@@@>?;9924.339=9<<<*<:?BB>C;;;BCC<BBBCGEG1;;;@9===+999==>@?BCBBB?B?BB7;:C?CCDDDAAACCEGBAAAB>BBAC?CBBBCB;;5;4;;:29@@====@9<@@AAB?BC@AAA49:<==6;;;57773737"3833333;;;?::8:8;>>,0,/5<<=;@@@A>>>)/)///(/771/44;;:::==??======BB==>@@0000@@=@<>=6<5/(/////
@ATNG8:04100:06648
GATGGTAGTGTGTCTCTGAGAGTAGTACTCATTCGTTTCGGAAGAGACAGGTACGTTTAATAGTTAATAGCGTAACTTCTTTTTCTTTGCTTTCGTGGTATTCTTGCTAGTTACACTAGCCATCCTTACTGCGCTTCGATTGTGTGCGTACTGCTGCAATATTGTTAACGTGAGTCTTGTAAAACCTTCTTTTTACGTTTACTCTCGTGTTAAAATCTGAATTCTTCTAGAGTTCCTGATCTTCTGGGTCTCTCTCTCACGCACTACCATCGAATCCTCTTAGTCT
+
:;8:<@@@?@@@BBBBCBDBB;<;;;;>==9;04<>?8@@<?499:::@A;>@@959)9499@@8<:>?><<//)/9279<<<+;::/:455)5<;<7<;7+//)////9;8<>=<==//)///)/)///66:;;65544.5;;55599;;99999//)/77)//6<8:>>?>;;<;5:/000)/*/)/9<A=0==@DD3=00/7////5.555&5////)/4::2/-////7486;;>===8<:;909596;>>=:?>9955;44/:;;0.-37:0.-/)/7768
@ATNG8:04101:06628
GATGGTAGGCACTGCGCACACATCCCAGAAGATCAGGAACTCTAGAAGAATTCAGATTTTTAACACGAGAGTAAACGTAAAAAGAAGGTTTTACAAGACTCACGTTAACAATATTGCAGCAGTACGCACACAATCGAAGCGCAGTAAGGATGGCTAGTGTAACTAGCAAGAATACCACGAAAGCAAGAAAAAGAAGTACGCTATTAACTATTAACTTACCTGTCTCTTCCGAAACGAATGAGTACACATCGTCGTGTCGTGCTACCATCGAATCCTCTTAGTCT
+
95:=<ABB=@ACCEDCCCCCCBCCD<CAC?CCCCBB?B@CCCCCCC@DD@C@CDD@@@@@0@>ACAA@CBA9::5:>@CCCC5BB@D4;;;7;CEBCBBBBBCCB?BABB?BBB?BCCCCCCCCCBBBCBBA=AA@@<@BBBCBBB?B@BBC@AAABBBBB=??CCCD?BB@AAA<??BBB<@AB?AA@@@2AB?BAA=AABAA;><?A??;>;>><==5;;;;;??<?<AAA9ABB>888????>;;?B?????CAA@@@@@@A=>=@=A;??<888<A@===
@ATNG8:04103:06602
GATGGTAGCGCACACATAGATACAGTACTCATTCGTTTCGGAAGAGACAGGTACGTTAATAGTTAATAGCGTACTTCTTTTTCTTGCTTTCGTGGTATTCTTGCTAGTTACACTAGCCATCCTTACTGCGCTTCGATTGTGTGCGTACTGCTGCAATATTGTTAACGTGAGTCTTGTAAAACCTTCTTTTTACGTTTACTCTCGTGTTAAAAATCTGAATTCTTCTAGAGTTCCTGATCTTCTGACAGAGTGTGCAGATACTACCATCGAATCCTCTTAGTCT
+
88:<@D@?BBBECCBBBCDGCBBBCBCCCCBC@CCBB=CB>B@CCCCCCF@BBB;;::?CCCB@C@CCCBBBBBC?BBAA@0;;9;@CE>BBBB@BBB>BI;;;BCEH@CCCCCCCC@CCC@B=ACAABCCC@CCCC@CBBCCCBBBDCBBACDD@DBB?BB?B?BCCCBBBCC?BAABB8A@C>BBCCB2ABBBB=BBBBCCBAAA@CCCC5CBBBB?B?BCACCCCCAA?B?BCCCBB?BBDCBBBCCBCBBBCCDBBBCBB?BAAAC@AB?@:959AAAB
@ATNG8:04106:06609
GATGGTAGCAGACGTGACAGAGCGCCAGAAGATCAGGAACTCTAGAAGAATTCAGATTTTTAACACGAGAGTAAACGTAAAAAGAAGGTTTTACAAGACTCACGTTAACAATATTGCAGCAGTACGCACACAATCGAAGCGCAGTAAGGATGGCTAGTGTAACTAGCAAGAATACCACGAAAGCAAGAAAAAAGAAGTACGCTATTAACTATTAACGTACCTGTCTCTTCCGAAACGAATGAGTACGAGAGTCAGAGCAGAGCTACCATCGAATCCTCTTAGTCT
+
5<<=@CBBBBBBCDDCBBBBBBCCC@CCC@CCFCBB@B?BCCBABC?CC?C>BBAAAAAA2B>AADDCBA?777.7<>@@@@0@@=@>BBB=BCCACCCBBDD@@?@@DD@DBB@BBBBFCCCBBBCBBBBB?A@AA=@@CBCBAC?C?BBB@BBBCCACC?CCCAAA?BC?BAA>AABBB;@@>;::9999%9B=B999CCAAC7;7:;>A1838>@@A?AA@??BB?B?AAA<ABB?BBBBDDDBBAAABBBBAAACDBBBC?@<?@@@A=::5:<;6=A:::
@ATNG8:04107:06616
GATGGTAGACATATCGTACTCTCTGACTCATTCGTTTCGGAAGAGACAGGTACTTTAATAGTTAATAGCGTACTTCTTTTTCTTGCTTTCGTGGTATTCTTGCTAGTTACACTAGCCATCCTTACTGCGCTTCGATTGTGTGCGTACTGCTGCAATATTGTTAACGTGAGTCTTGTAAAACCTTCTTTTTACGTTTACTCTCGTGTTAAAAATCTGAATTCTTCTAGAGTTCCTGATCTTCTGGATATGAGTGACTCGTGCTACCATCGAATCCTCTTAGTCT
+
8878;>@ACDCABBCCBBBCFCCCC>>>EBA<ADEE>ED@C@CCBBBBB@BBBBC=C?AAAE@C@BCDBBBCBC@@A@AA0AA@DCCC=CCCC?BAA;BB>@@ACBB?CBBBCCBB?BBB?B?BBBB@@@@?BBBA>BBB@BBBBBBBBCAA@B?A@@?CC?A=>@@AA???B<@????5?;>:=>>>>/<A89919/////;89;08888(8@>?@=C=??;?AA@@@@=A8=<AAAD6<<>=AB@==:::@@@A@A@>>AAA=???@B=>>8:66388///
@ATNG8:04107:06624
GATGGTAGAGTACAGTGTAGTAGACCAGAAGATCAGGAACTCTAGAAGAATTCAGATTTTTAACACGAGAGTAAACGTAAAAAGAAGGTTTTACAAGACTCACGTTAACAATATTGCAGCAGTACGCACACAATCGAAGCGCAGTAAGGATGGCTAGTGTAACTAGCAAGAATACCACGAAAGCAAGAAAAAGAAGTACGCTATTAACTATTAACGTACCTGTCTCTTCCGAAACGAATGGTACACATCGTCGTGTCGTGCTACCATCGAATCCTCTTAGTCT
+
FECC@BBCCCBCCCDCBBCECCCCB@BCC@CCBBCC@B?BBFCCCC@AA>B@CCCAAA@@.@>@ABBBBAC@@@8>>:;;;;*;@>?4999&9@>=>CBDCCB;;6;?AA=ADD?CBBBCBBCFDDCCDCCC?BB@@>AACAABAA=A?B@@>ABBBBCCC@BBBCCC?BB?BBC@BBA@@;@>>9?CCCD3BB?B???BAAAA<@;@?@?6;7;>AAA=@@:::AA?C?CCD>DBB@AA=ABBBFDFBBB@??CAAACCCBBC;@???@=BB=A==:=C777
@ATNG8:04108:06646
GATGGTAGTGTCATATGAGAGTGTGTACTCATTCGTTTCGGAAGAGACAGGTACGTTAATAGTTAAATAGCGTACTTCTTTTTCTTGCTTTCGTGGTATTCTTGCTAGTTACACTAGCCATCCTTACTGCGCTTCGATTGTGTGCGTACTGCTGCAATATTGTTAACGTGAGTCTTGTATAACCTTCTTTTTACGTTTACTCTCGTGTTAAAAATCTGAATTCTTCTAGAGTTCCTGATCTTCTGGAGATATCATCAGCGAGCTACCATCGAATCCTCTTAGTCT
+
BCDB@=<><955:;<<<>>=669<<<;>@B;:09:>=:<A<=@CCCCBBB;?;B?>6;8<;;;.:9)5999<<<<B?@@GDE1DC869BA=;;;;8;BB=AB9;;AABC@CBABFCCEAECC@DACCB<;<;B?BBBB?BCCCCJFHDCBCCD;;;7;AA?BCAE@CCBCBBABB?@@@BB?C?B=ABBBB0BBCCC?DCDCEECCDC@BCCC5CCCGG@C@CH@DCDBBCC@D?BBDDDC=A@D@BCCBBCBBBBBCCC@@?ECD<BAAAB=AD?:;;@CCCCD
@ATNG8:04110:06603
GATGGTAGCTCACGTACGTCACACTTACTCATTCGTTTCGGAAGAGACAGGTACGTTAATAGTTAATAGCGTACTTCTTTTTCTTGCTTTCGTGGTATTCTTGCTAGTTACACTAGCCATCCTTACTGCGCTTCGATTGTGTGCGTACTGCTGCAATTATTGTTAACGTGAGTCTTGTAAAACCTTCTTTTTACGTTTACTCTCGTGTTAAAAAATCTTGAATTCTTCTAGAGTTCCTGATCTTCTGGCTCTCGTAGACAGATACTACCATCGATCCTCTTAGTCT
+
9:::;><=@966>;;;BABCA@@BB=AB@@AC@CCFH>CC@DACCBCDBB?BC;;;=@=@BCE@G@CC<:9A>998::::;)886333818<<>@CBB?BB7::9?7817AAA>>>A<>?D?B?C;;?=>=A<A>>><@@???@>;;;;;;;///(/(//(/94==BA;;;=:::1555CC.>:>6::AAA/<8878088/./3565:-/////#//.(.838299///9;98>:><ABB@=>767=4=-----33@==@???766:60------6079=6:>;;;
@ATNG8:04111:06630
GATGGTAGAGTACAGTGTAGTAGACCAGAAGATCAGGAACTCTAGAAGAATTCAGATTTTTAACACGAGAGTAAACGTAAAAAGAAGGTTTTACAAGACTCACGTTAACAATATTGCAGCAGTACGCACACAATCGAAGCGCAGTAAGGATGGCTAGTGTAACTAGCAAGAATACCACGAAAGTAAGAAAAAGAAGTACGCTATTAACTATTAACGTACCTGTCTCTTCCGAAACGAATGAGTACTGTATCTATGTGTGCGCTACCATCGAATCCTCTTAGTCT
+
;5<=9=BBBCCC@A@DCCCCCCCCD@BDC@FCCCCC@B@BCCCCCD>AA@B@B?@@AABA2B>BBBBB@@?333(39=====(492505=?0>>@466>>>==BB?B@BB?BBB?BCBBCEEFCCBBDBBA@9<<00+0<<;<?>?=@@CBE?<@@<CDCB?AABCBE?AB?797>BBB@F<B@B?@CEDE1;?=?=A<?@A=B9A<??BB=?=<ABBC@AAA@ABB?A?:99,9@?:?>ABBBBBBA>??A@@AA@???888AA566//-2672--/6=;::9
@ATNG8:04111:06647
GATGGTAGTGTGTCTCTGAGAGTAGTACTCATTCGTTTCGGAAGAGACAGGTACGTTAATAGTTAATAGCGTACTTCTTTTTCTTGCTTTCGTGGTATTCTTGCTAGTTACACTAGCCATCCTTACTGCGCTTCGATTGTGTGCGTACTGCTGCAATATTGTTAACGTGAGTCTTGTAAAACCTTCTTTTTACGTTTACTCTCGTGTTAAAAATCTGAATTCTTCTAGAGTTCCTGATCTTCTGGTCTACTACACTGTACTCTACCATCGAATCCTCTTAGTCT
+
77:;<A@@:99;4455599996566=::9</0+0@@@9AB?C?BCBA@@F:;;CBA<A9;;BC>B>;<:=A00/9499999(//)5455)5;9<166727:,//:<:@>ACB@A::;499:49;BBCBCC::4:AAA=CBBAAABBA::9@@@:;5;::4;;2:=@AABBBBBB>A;;;;.:5;5:ABBB2BBCCC7;;@;:9?>99.5555$5:5569=9<A<@D@@:99;@:@@>:::69:B=B;:9@B@@AB@@@B@@@@@@?BBABB=@@?@?@<9::@@
@ATNG8:04113:06608
GATGGTAGGACGAGCGTCTGAGAGGTACTCATTCGTTTCGGAAGAGACAGGTACGTTAATAGTTAATAGCGTACTTCTTTTTCTTGCTTTCGTGGTATTCTTGCTAGTTACACTAGCCATCCTTCTGCGCTTCGATTGTGTGCGTACTGCTGCAATATTGTTAACGTGAGTCTTGTAAAACCTTCTTTTTACGTTTACTCTCGTGTTAAAAATCTGAATTCTTCTAGAGTTCCTGATCTTCTGGCGCTCTGTCACGTCTGCTACCATCGAATCCTCTTAGTCT
+
;<<=?B>E?CB@@@ABBBBBBBBB?CCCCCBB?BBBB<AC@C@C@@@CCCACCCBC>BAFFCC?C?CECCCDDCC@DCCBC1CC@CCCC>CDBC@CCC?DC9;;@CBC@CBCCCCCC@CCC@B?BBBBBBB@BBBB>BDDBBBBBCCCBBAABB?CCC?BA?C?CCDDBBBCC?BBAAA7A?E?AACCC2CC;::6;BBBBBBC@@>@EDL5CCBCD?C@BC@CCCCBBC@B@CCBBBB998BACBCBB@@?DCBBAA@AAAAB?BBBBC?BB?BA@<@BBBB
@ATNG8:04119:06622
GATGGTAGCTATACGTATATCTATGTACTCATTCGTTTCGGAAGAGACAGGTACGTTAATAGTTAATAGCGTACTTCTTTTTCTTGCTTTCGTGGTATTCTTGCTAGTTACACTAGCCATCCTTACTGCGCTTCGATTGTGTGCGTACTGCTGCAATATTGTTAACGTGAGTCTTGTAAAACCTTCTTTTTACGTTTACTTTCGTGTTAAAAAATCTGAATTCTTCTGAGTTCCTGATCTTCTGGCTCTCGTAGACAGATACTACCATCGAATCCTCTTAGTCT
+
A@<=@BBBBBBBBBBCBBCCCCBABBBBBC;;:;DDDICC?CACCCCBCB@BCBCB?B?CCCC?C<AACBBBCBB?AABBB2BA?BBBC>CCCB@CA@=??599@AAA?AAAAAA??<?AC?B>;;A@@@?A=BB>>7;;>::;=@>=>@@====9===;@A<A<;;;A@???C:==??>2=4:488998(7=:::39=>A:A>>??;?DDDD'@=>;;6<<??<?@@@@@4<4<;;;<<:>:@7<///76=DB@>>;;;BA@@@:==?;;6;=6::;5///<;
@ATNG8:04121:06649
GATGGTAGAGTACAGTGTAGTAGACCAGAAGATCAGGAACTCTAGAAGAATTCAGATTTTTAACACGAGAGTAAACGTAAAAAGAAGGTTTTACAAGACTCACGTTAACAATATTGCAGCAGTACGCACACAATCGAAGCGCAGTAAGGATGGCTAGTGTAACTAGCAAGAATACCACGAAAGCAAGAAAAAAGAAGTACGCTATTAACTATTAACGTACCTGTCTCTTCCGAAACGAATGAGTACACACTCTCATATGACACTACCATCGAATCCTCTTAGTCT
+
787728//5:<<:595====?CCCC>BAA=ABBB;;8;>ABA;;:A=AB?B?BDBBAC@C2A=A@B???A@999+89;@?A?(>>4626@@7AAC@CHCCCCG;;<;@CC?BCD?BABB@@ACBCAAACBBB?BBCC?@@ADCBBA@E@BBB@CFCBBBCC@BCBBBF<?>>AA?>>9::91733,/8;;>>%=;</0/::9<65124669>5>;:8@CE@CB???@A?C=?@D=BAB?BBBBAA???@@AAAB>878A?==:>>>6:::==7::5:8828;;33
@ATNG8:04122:06629
GATGGTAGTACATGATAGACGACACCAGAAGATCAGGAACTCTAGAAGAATTCAGATTTTTAACACGAGAGTAAACGTAAAAAGAAGGTTTTACAAGACTCACGTTAACAATATTGCAGCAGTACGCACACAATCGAAGCGCAGTAAGGATGGCTAGTGTAACTAGCAAGAATACCACGAAAGCAAGAAAAAAGAAGTACGCTATTAACTATTAACGTACCTGTCTCTTCCGAAACGAATGAGTACGTGTGCGACGTGTCTCCTACCATCGAATCCTCTTAGTCT
+
:<<=?BBCBBCBBCBBBBBB@@@AB?BCB@AABCDD9;:;CCBBCE@CC?@;@@C;;;;;*;;AABCFGCCBBC=B;;;BBB5CC@C5999&9BB@CBA;B@@00-0;=<<AAC?CDAB@CCCCCBBA@@?@=BCAB=A@DBBCBD@C@C99:;CB@@ABC?BCBBBD@DD?A?B=??:::39@@;99:99:%:>;=?=ABBBBC?A>BBEC?B<@@B;;6;B@@@BB?B?BCC=BCB@CDBBBAAABB>?>CAAABBBBBB?BBB>ABC>><>C?@==;?>:;;
@ATNG8:04126:06634
GATGGTAGGCACTGCGCACACATCCCAGAAGATCAGGAACTCTAGAAGAATTCAGATTTTTAACACGAGAGTAAACGTAAAAAGAAGGTTTTACAAGACTCACGTTAACAATATTGCAGCAGTACGCACACAATCGAAGCGCAGTAAGGATGGCTAGTGTAACTAGCAAGAATACCACGAAAGCAAGAAAAAGAAGTACGCTATTAACTATTAACGTACCTGTCTCTTCCGAAACGAATGAGTACTATAGACTATCTGAGACTACCATCGAATCCTCTTAGTCT
+
:::=?BAC=B;99:5>@B;;;FCDG=CBC?CCCDAA?A@BBB;;;C?BC@C@BB@@@AAA0A?AABBCBCB:::8:?@DFFG1BB>B=BBB:CCIACCCCA@@@@<@?BB@BCD?BBBBCGGCCCBBBACCC@CBBB?CBBABBBD>B?B@A>AAAAACAA>ABBBBC?BB?>>??CBBBE>BAA>ACCCC3CB?B@>:??@::7:5::==:=;>AB;:8:AAAADC?C?BBC>B@?>?DBCBBCBBBBC@>>?ACBDCCFEB@?;?A@@A>AA?ABB??BBAA
@ATNG8:04127:06609
GATGGTAGCAGACGTGACAGAGCGCCAGAAGATCAGGAACTCTAGAAGAATTCAGATTTTTAACACGAGAGTAAACGTAAAAAGAAGGTTTTCAAGACTCACGTTAACAATATTGCAGCAGTACGCACACAATCGAAGCGCAGTAAGGATGGCTAGTGTAACTAGCAAGAATACCACGAAAGCAAGAAAAAAGAAGTACGCTATTAACTATTAACGTGCCTGTCTCTTCCGAAACGAATGAGTCGAGAGTCAGAGCAGAGCTACCATCGAATCCTCTTAGTCT
+
5>>>??C@CB@@@A:>>?@>@CACA=ABB?CBBBBA?B?BBB;;:B?AA=A?@??ABBBB3B@AAABBBA?999,9:;;DGD1BC?A:@@@4>B?BBBBCDFAA?BACB@BCD@CBBBBBDCCCCCCBBAC@DBAB?CBBABABB=A=A??=@CCCDCCC?AAAACA?CC?>>?<??CCC<@::3999989%9@<@99:B@?AA5856:AA2;5;=A?=9?@@@@BB=@=??=5<9938BBBBBCBBCBCCCCBBBBBA?????:????C?BB>AA>=BC???
@ATNG8:04085:06679
GATGGTAGTCTCAGATAGTCTATAGTACTCATTCGTTTCGGAAGAGACAGGTACGTTAATAGTTAATAGCGTACTTCTTTTTCTTTGCTTTCGTGGTATTCTTGCTAGTTACACTAGCCATCCTTACTGCGCTTCGATTGTGTGCGTACTGCTGCAATATTGTTAACGTGAGTCTTGTAAAACCTTCTTTTTACGTTTACTCTCGTGTTAAAAATCTGAATTCTTCTAGAGTTCCTGATCTTCTGGGTCTCTCTCTCACGCACTACCATCGAATCCTCTTAGTCT
+
@??=?BBABCCCCCBBBBBCCIDCCCCDCC99::BCC>BB?C?CCCCECC@CBB996;@ABAB=@=@BCCC@AAD?BBAA@,9;:-9?=?5@ABB@CBB>@D99;ABBCFEDCCABCC@BBB@C@CBBBA@@C@CCBB@CCBBDCCBBCCCCCCCC@CBB?BC=@=@BCBBBCCDACCDEE<E@C=@A???,@@@AD>AACBBCCBAA5;;;;*;AA;;8;=@C?BBBCBBB?B?BCCBBB@BBCC?CBBCDDDDBBBBBBCB@AA@BBCBB?BA=@@@>ABCBB
@ATNG8:04086:06691
GATGGTAGTAGTACACTAGTCATACCAGAAGATCAGGAACTCTAGAAGAATTCAGATTTTTAACACGAGAGTAAACGTAAAAAGAAGGTTTTACAAGACTCACGTTAACAATATTGCAGCAGTACGCACACAATCGAAGCGCAGTAAGGATGGCTAGTGTAACTAGCAAGAATACCACGAAAGCAAGAAAAAAGAAGTACGCTATTAACTATTAACGTACCTGTCTCTTCCGAAACGAATGAGTACTGTATCTATGTGTGCGCTACCATCGAATCCTCTTAGTCT
+
<AC?@CBA<<;>BCBBBDCDGCCBE@CBB?;99@@@=A8=>BA@@B=@@<A>AAB@A@@@,?=:;;BACBBCDC>BAA@@@@0>@?B@CDD;AAA?@A@CCBBBD>A>;<7;AB?BCCCDBBBCBFCCBB;;6;A@@>AAABBCAA?B?BBB?CDDCCBBBD:::?9929A>?=<.77>>>688<8789999%8=8>>:@@9998*/,.8;927275;;C<??544;>4:99CA9A??<?ABBBBDCBBBBBBAAAKBBBA@552<588?AA78:6778:::000
@ATNG8:04088:06655
GATGGTAGAGTATCATGTGTATCTCCAGAAGATCAGGAACTCTAGAAGAATTCAGATTTTTAACACGAGAGTAAACGTAAAAAGAATGGTTTTACAAGACTCACGTTTAACAATATTGCAGCAGTACGCACACAATCGAAGCGCAGTAAGGATGGCTAGTGTAACTAGCAAGAATACCACGAAAGCAAGAAAAAAGAAGTTACGCTATTAACTATTAACGTACCTGTCTCTTCCGAAACGAATGAGTACATAGATATACGTATAGCTACCATCGAATCCTCTTAGTCT
+
/77:7?A@CCCCCCCAAAACBBBBB?A@C@BCCCCC>A?@@ABBCE?BB@CADDBBBEEE5D?AADCCBB;9<A6<00/777'//)//4::</<@@:DB;;;@@999/:?BB@DCB?BCBBBBBBCC@AAABBBACCCC?@@BCCCBB?C@BBC@CDCCDBBB?BBBBBB?CC?CBB?AA???8<<<8000000%0=:00*00>@BBB?C?BCCA<B=@@C;;9;CB@@AA@C>AAE=BCB?@@BBCBBBCCBBBCCBBBBBAAAAABB?BB@BB;>?=B;;5;;888
@ATNG8:04089:06651
GATGGTAGTGTGTCTCTGAGAGTAGTACTCATTCGTTTCGGAAGAGACAGGTACGTTAATAGTTAATAGCGTACTTCTTTTTCTTTGCTTTCGTGGTATTTCTTGCTAGTTACACTAGCCATCCTTACTGCGCTTCGATTGTGTGCGTACTGCTGCAATATTGTTAACGTGAGTCTTGTAAAACCTTCTTTTTACGTTTACTCTCGTGTTAAAAATCTGAATTCTTCTAGAGTTCCTGATCTTCTGGATAGCGACGCGATATACTACCATCGAATCCTCTTAGTCT
+
FCCB@C>BABDCCCBB@;99?AA?ACCCBC@@=@@AA=AD@C?ABCCCCC@CCD997;=@AAA=@?BCCCC:<;B?BBBBA0;>;8>AAB9BBBA>A;;;.;C;9;:>@B;<AADECCD?B@@=@?CCCBBBBB>AABC?BCCBBBA@ACCCBBBBB?@@@@BBAD@CCCBBBBBE?B;;;;.;>B>CCJDJ5BBDCC:;;AAA;;;AB4;;;;*;==:9299@D<BBBBA?@;@;@AABBB@CCC?AA<;;DCB;;;;;B@@?CBA=A@@??=AD?BBB?BBBBB
@ATNG8:04093:06669
GATGGTAGAGTATCATGTGTATCTCCGAAGATCAGGAACTCTAGAAGAATTCAGATTTTTAACACGAGAGTAAACGTAAAAAGAAGGTTTTACAAGACTCACGTTAACAATATTGCAGCAGTACGCACACAATCGAAGCGCAGTAAGGATGGCTAGTGTAACTAGCAAGAATACCACGAAAGCAAGAAAAAGAAGTACGCTATTAACTATTAACGTACCTGTCTCTTCCGAAACGAATGAGTACTACTCTCAGAGACACACTACCATCGAATCCTCTTAGTCT
+
A?AB@CBCCCBBBCCCCCCCCDBBB@CC@CCBBAA>A=@@CBBCC?CC?C?CCB??>>>0@=BBBBCCCCCBB=BB@@@@@1@B@D?BBB<BCCADCBBCCC@@?A@CF@CCC?BBDCCCCCCBBBBBBCCBDBBB?BBCCCCBD@C@C@A=@BBCCBBB@CCBAAC?BB@BBB999BBC>CA@<>?>??2@C@CA@ACCCAA>A<??AA5818>B;;8;ACABCF@C?CBC>BBCACBBBBBBCBBBCCCCCBBBBBBABBCC?BBB>>:==8<;;3:@@??
@ATNG8:04095:06675
GATGGTAGCTCGCTGATGATATCTCCAGAAGATCAGGAACTCTAGAAGAATTCAGATTTTTAACACGAGAGTAAACGTAAAAAGAAGGTTTTACAAGACTCACGTTAACAATGTTGCAGCAGTACGCACACAATCGAAGCGCAGTAAGGATGGCTAGTGTAACTAGCAAGAATACCACGAAAGCAAGAAAAAAGAAGTACGCTATTAACTATTAACGTACCTGTCTCTTCCGAAACGAATGAGTACTGTATCTATGTGTGCGCTACCATCGAATCCTCTTAGTCT
+
CCC?@CCCBBBBBBCCCCBBBCBCC@CCE@CCCCBB?B?BB@@ADD@CC?A?BCCBBBBB3B@BBACCCBC>>>:<?@BBCD5DD@C@CDD9BBEACBBCCDC:99;?BB?BCC@CCDECBDCCCDBBBBBB@BBBB?BBBBBBBB>C?BBB?BBCCCBBB=ACAAAC?CC@AAA<??A@@9@==9999999%9@;@999DC@@@;>:>ABA;?;?BECE@AABBBBB@C>ABD>CAA>ABBBBBBBAABBBC>>>DBBBABBBBB?AADBC=::6:<;9=A99:
@ATNG8:04096:06658
GATGGTAGCACGACACGACGATGTGTACTCATTCGTTTCGGAAGAGACAGGTACGTTAATAGTTAATAGCGTACTTCTTTTTCTTGCTTTCGTGGTATTCTTGCTAGTTACACTAGCCATCCTTACTGCGCTTCGTTTGTGTGCGTACTGCTGCAATATTGTTAACGTGAGTCTTGTAAAACCTTCTTTTTACGTTTACTCTCGTGTTAAAAATCTGAATTCTTCTAGAGTTCCTGATCTTCTGGGTGTATCAGCGAGTATCTACCATCGAATCCTCTTAGTCT
+
8;;<8???DDAAAC@?>@A0//:>AABBBB::7;@@A<AGBF@CCCCCCC?CCBCA@B@CFAA?A?CCCCBBBBA?ACDDD2BB?B77759BAA?CAA=@?9>>>ABB@BBBBBBBB>BBB>B?A>=;;88:<@@AB7::??@@????AAAA:::9<=<;??:>;>ADDC@@@A:?@HED18388==AAA/@?@@@387B?A??@@@<BCBB/@>>>A=A=AA=AAAABA@<><>@@AAB7;;>D9@?@?@@@B@@?>>=@@@>>;>@@=>;>@<@AA=A><<<
@ATNG8:04097:06676
GATGGTAGGAGACACGTCGCACACGTACTCATTCGTTTCGGAAGAGACAGGTACGTTAATAGTTAATAGTGTACTTCTTTTTCTTGCTTTGTGGTATTCTTGCTAGTTACACTAGCCATCCTTACTGCGCTTCGATTGTGTGCGTACTGCTGCAATATTGTTAACGTGAGTCTTGTAAAACCTTCTTTTTACGTTTACTCTCGTGTTAAAAAATCTGAATTCTTCTAGAGTTCCTGTTCTTCTGGATACACTCATGTGCACCTACCATCGAATCCTCTTAGTCT
+
899:@L@?<BCCCD@AABBABBBCBCCBBC:;:;CCE?EEFC@BCBDKCA>@CBA@=@?BBBB?B@CCCBBBBAA;?????,??=@@BB8??A<@@@49:499@@>?>BBBA?ACD@C>>:=<?AAA@A>><?@@@9@865>=A;>>@@@AA??<===:?@8=:=AB@>@>>A<AAABB6;8;<@@BAA*:85??2=;779><<792::::8%866680845>6@AA<=;>;?6;77=??;=@A=>?>?;;;>?889??>?;>??5;888?;?@<@>=:>A>>>
@ATNG8:04099:06665
GATGGTAGCACGAGTCACTCATATCCAGAAGATCAGGAACTCTAGAAGAATTCAGATTTTTAACACGAGAGTAAACGTAAAAAGAAGGTTTTACAAGACTCACGTTAACAATATTGCAGCAGTACGCACACAATCGAAGCGCAGTAAGGATGGCTAGTGTAACTAGCAAGAATACCACGAAAGCAAGAAAAAGAAGTACGCTATTAACTATTAACGTACCTGTCTCTTCCGAAACGAATGAGTACGAGAGTCAGAGCAGAGCTACCATCGAATCCTCTTAGTCT
+
44447<>DCBBBCDCCBCCCCA@@E?DBB>@@AB;;9;?BCCAABCACD@C@B@:;;DCC3C@BBBAAACBBBC>BBBDCCC5BB?C@BBB<BBC@CBBCCCDBB?B@@@=@BB=AADBBCBCGFCCCBBBC?CDCC?AABBBBBC?D<BAB?BBBDCCCC?BBAAAA?DD?>=>=AACCC<A9939@??@2@?=@999BB>=><>:>@>>;><@ABBB?BBBBBBBACACCC=CBB?BCBCACCBBBBBBBBBBBB@BBBCCAC=CAA@@<>=8:::8=AABB
@ATNG8:04103:06666
GATGGTAGGTGCACATGAGTGTATCCAGAAGATCAGGAACTCTAGAAGAATTCAGATTTTTAACACGAGAGTAAACGTAAAAAGAAGGTTTTACAAGACTCACGTTAACAATATTGCAGCAGTACGCACACAATCGAAGCGCAGTAAGGATGGCTAGTTGTAACTAGCAAGAATACCACGAAAGCAAGAAAAAGAAGTACGCTATTAACTATTAACGTACCTGTCTCTTCCGAAACGAATGAGTACTATGTAGAGCTCTATACTAATCGAATCCTCTTAGTCT
+
:://)///)444@:9;00/0//7797;;:7<<=<<<29599>@@?@>==8=8;;;==@@B1=???666;;;BA>7=BB@CCC5CD>B>BBB8BBC@BBBA@@BBC6;6;@<?AA?BBBBBCCCEFBBBBAAA@CBAB:;;BBBDFDAC?C00,00;00*0>><>CC@A@:>A99:5237ACC<BCB>>>??@2>B>CBCCCCBBB>A>A>?>;><>>DDD@BBCDDCC?B@CCD>DCC@BAAA@??????ABBBCBAA????ABA?B@:;59=9::6069///
@ATNG8:04106:06693
GATGGTAGCTATACGTATATCTATGTACTCATTCGTTTCGGAAGAGACAGGTACGTTAATAGTTAATAGCGTACTTCTTTTTCTTGCTTTCGTGGTATTCTTGCTAGTTACACTAGCCATCCTTACTGCGCTTCGATTGTGTGCGTACTGCTGCAATATTGTTAACGTGAGTCTTGTAAAACCTTCTTTTTACGTTTACTCTCGTGTTAAAAATCTGAATTCTTCTAGGGGTTCCTGATCTTCTGGTATGACTAGTGTACTACTACCATCGAATCCTCTTAGTCT
+
DBCE@BAACCC=@@DDDBBBCDCCCBBBCCCC@CCCD>BB=B@ECCBBBB@CCCCC?C?@@@C@D@BAACCCBCC???@@@.?A<@99919CCC@BBC?BB<AABBBB?BBBBCBBB>BBB>B@?@A>?99<=AAAA;<==>>??>>>BAAA<<=<@??;@A<A<AAAAAAAAA;AAABB5><>=@@@@@/@A9990666///=;:=:>@@@/@AAAB=B<>>:>>>A@@6@;?:;;;===:>;;7;=BACA@@@@B???AAA8888<<>>C=>>7>>;;@@>??
@ATNG8:04108:06690
GATGGTAGCAGACGTGACAGAGCGCCAGAAGATCAGGAACTCTAGAAGAATTCAGATTTTTAACACGAGAGTAAACGTAAAAAGAAGGTTTTACAAGACTCACGTTAACAATATTGCAGCAGTACGCACACAATCGAAGCGCAGTAAGGATGGCTAGTGTAACTAGCAAGAATACCACGAAAGCAAGAAAAAGAAGTACGCTATTAACTATTAACGTACCTGTCTCTTCCGAAACGAATGAGTACGAGAGTCAGAGCAGAGCTACCATCGAATCCTCTTAGTCT
+
4::<=BECC@A?;;=CCCABACDGD@CBC@BBBA:;7;>A?@@B@@8::@C@CBCCCBBB2A=AABBCBCCBBC=??ABAAA0BA=B=BAA7AAB<@CCABCBCB?B@@@=@BB?BBBBBBCB;:;CCC@@@ABBBB>@@BBAABC?C?B;;7<AB@@@BB?BBBBCD@CB??>=:==BBF=@@?<89::9(9@?BBBCB@@A@<@:>>AA6:7;=ABC?CBBBBCB@D@BBA;@@@:??A???CCC???BABAB9999AAA@??;>>>>@=@@:>>A7;?BAA
@ATNG8:04109:06676
GATGGTAGCACGACACGACGATGTGTACTCATTCGTTTCGGAAGAGACAGGTACGTTAATAGTTAATAGCGTACTTCTTTTTCTTGCTTTCGTGGTATTCTTGCTAGTTACACTAGCCATCCTTACTGCGCTTCGATTGTGTGCGTACTGCTGCAATATTGTTAACGTGAGTCTTGTAAAACCTTCTTTTTACGTTTACTCTCGTGTTAAAAATCTGAATTCTTCTAGAGTTCCTGATCTTCTGGTAGAGCGTGCATATATCTACCATCGAATCCTCTTAGTCT
+
AACC@BABDDDA;@CBCCA969BCDCCCCCCC>CDED=BB?C@CCCCCCC?BBBBBAE@@@@C@D@CAABBCBBB>CCBBB3A>:@>>>1<ABB@CDC@BC9::ACBC?ABBCC@??>BBB>A>>AAA?:::<@AAB=?=<=A@@@??AAAAA@A98:::>A<A=A@???BBBB<?;;;;1;:>:<=<<<+8:777.7-----=::>:>>>>/=>>>A<A=??<???B@@@;@=AA;;<B7;;@<??@@@@@@@AA@@===@;;;=ABA>>:>A<@@@<AD<<<
@ATNG8:04120:06659
GATGGTAGAGAGAGCTCTCTCATCGTACTCATTCGTTTCGGAAGAGACAGGTACGTTAATAGTTAATAGCGTACTTCTTTTTCTTGCTTTCGTGGTATTCTTGCTAGTTACACTAGCCATCCTTACTGCGCTTCGATTGTGTGTGTACTGCTGCAATATTGTTAACGTGAGTCTTGTAAAACCTTCTTTTTACGTTTACTCTCGTGTTAAAAATCTGAATTCTTCTAGAGTTCCTGATCTTCTGGTGAGATATGCATGATGCTACCATCGAATCCTCTTAGTCT
+
@BAB?BCCAABEDDAAAACCCCCCFBBCBFBA?ACCC>EC@D@BBCCCCC?CCA@@?B@CCCC?C>AABCBBBBA=@@@@?2=?8@>>=<>CCC?AAA?BB>==>BBC@BBBBBBBB>BBA;A6::A?@;<=:?DBA:><@>>>@>=>@>A>88859<<9=A:?<???AAAA::4;>=>?5@<@;==CCC/>@?AE9@:::<=<<=<3:::;+;;;;A<A=AA=@@@@AAA<A<AAA@@@:>>@=>>>?A@@@?@@<<=<<<<<;6<666>7//-/;;6;==<:
@ATNG8:04129:06652
GATGGTAGGCGTGTGAGAGTCTGCCCAGAAGATCAGGAACTCTAGAAGAATTCAGATTTTTAACACGAGAGTAAACGTAAAAAGAAGGTTTTACAAGACTCACGTTAACAATATTGCAGCAGTACGCACACAATCGAAGCGCAGTAAGGATGGCTAGTGTAACTAGCAAGAATACCACGAAAGCAAGAAAAAGAAGTACGCTATTAACTATTAACGTACCTGTCTCTTCCGAAACGAATGAGTACGATGAGATCTCGTGTGCTACCATCGAATCCTCTTAGTCT
+
CC@=@BBB@BCDCCCCCCC@@@CCC>CCC?CDCCCC@CBCCBBBDD@DB?B@CBB:::::*:@@AABCCCCDBB>BEABBBB3@A<@099929@A?CBBBAACBA<A<BB?A=<8<<>>???@@@<<<@A>>7=>>C:;;=???>>:?=A>B?BCCBB@AB>AAAAAA>AB>BBC?@@>>>8?@@<@A@@@2@A>=?AAA@@??:>8===@=@=>>>??<BA==<<<;A;A?C9ACD?BBAAA@ACCBBABBB>>@@AA=>;;<A;A<@BB>?>;7976<<<=A
@ATNG8:04129:06656
GATGGTAGCTATACGTATATCTATGTACTCATTCGTTTCGGAAGAGACAGGTACGTTAATAGTTAATAGCGTACTTCTTTTTCTTGCTTTCGTGGTATTCTTGCTAGTTACACTAGCCATCCTTACTGCGCTTCGATTGTGTGCGTACTGCTGCAATATTGTTAACGTGAGTCTTGTAAAACCTTCTTTTTACGTTTACTCTCGTGTTAAAAATCTGAATTCTTCTAGAGTTCCTGATCTTCTGGGTGTATCAGCGAGTATCTACCCATCGAATCCTCTTAGTCT
+
BCCC?BADBBBCCCBBBDFHEIICCCCCBB:96:??@:@D6;:;CBAC@@=ABAA@>@>@EEE@C?ABBBBCA@A@BBBBB2BC@CBBB=BCCC@BA@=@A5::?BBD?BBAAABBB=AAA>A?AAA><<;@=DA@@:>>@@AA???@A@@>=<<8<;;5;>8=:=>EBBBC??=?@@@@5>:?;>>?>>/>@AAA9@;;;;;A@@?=DADA/A???A<@=??<?ABD???=A<???@@@;::<=6///;;;=@DD=;;;=<<988*8:::;:==9==<9==///
@ATNG8:04086:06711
GATGGTAGGTGCACATGAGTGTATCCAGAAGATCAGGAACTCTAGAAGAATTCAGATTTTTAACACGAGAGTAAACGTAAAAAGAAGGTTTTACAAGACTCACGTTAACAATATTGCAGCAGTACGCACACAATCGAAGCGCAGTAAGGATGGCTAGTGTAACTAGCAAGAATACCACGAAAGCAAGAAAAAGAAGTACGCTATTAACTATTAACGTACCTGTCTCTTCCGAAACGAATGAGTACTGCGTCTCACTCTCGCCTACCATCGAATCCTCTTAGTCT
+
4;8:<@CC<BBBDCCCCCCCECBBC@CCC@CCCCCB?B@BBFCCCC?AA8:8;CBBDCCC3C?BBCCCDCE;;:7;AABBCC5CCAC@CCC;CCC@CBBBBBC999;@CB?BBB=@@FFCBBACCCDEEBAB@DDDD?B???BBBB?B?C@@>@CCCCCDD?CBACBC?BB?BBB>AABBB9A==8<<<<<.?A?@AABAAA@@=A?BABA<@<@BFBB@BC@@@BB@D@CBB=CCC@CBABCCDDBBBCBBBBAABBABB@DII@G@A@A>??<?A@=BCBAA
@ATNG8:04088:06704
GATGGTAGCTATACGTATATCTATGTACTCATTCGTTTCGGAAGAGACAGGTACGTTAATAGTTAATAGCGTACTTCTTTTTCTTGCTTTCGTGGTATTCTTGCTAGTTACACTAGCCATCCTTACTGCGCTTCGATTGTGTGCGTACTGCTGCAATATTGTTAACGTGAGTCTTGTAAAACCTTCTTTTTACGTTTACTCTCGTGTTAAAAATCTGAATTCTTCTAGAGTTCCTGATCTTCTGGATAGCGACGCGATATACTACCATCGAATCCTCTTAGTCT
+
;;;<=A@?BBCCBBBBGCBBBCCAAABBCCAB?ACCE>DD@D@CABBCBB@BCCCD@C@BBBC?C@CABBBBB=C=:9777)7@<A?BB=BCBB?BA?;?@599?A@A>AABBCCCC?BBB?B@??>>>?@?=B>>>9<<AAAAA?>>>@@=<<<4::<78818:??@BA@???<>>?AA5B;?:;;;;;+;><<<19/////=;:>5;:;:)5;>>B;A9@@<???@:::<?;>>88//*/9;6;=>>>AA;;;>>=>>>@???=;888C=??;>?@=??@@@
@ATNG8:04092:06703
GATGGTAGCAGACGTGACAGAGCGCCAGAAGATCAGGTACTCTAGAAGAATTCAGATTTTTAACACGAGAGTAAACGTAAAAAGAAGGTTTTACAAGACTCACGTTAACAATATTGCAGCAGTACGCACACAATCGAAGCGCAGTAAGGATGGCTAGTGTAACTAGCAAGAATACCACGAAAGCAAGAAAAAAGAAGTACGCTATTGACTATTAACGTACCTGTCTCTTCCGAAACGAATGAGTACTATGTAGAGCTCTATACTACCATCGAATCCTCTTAGTCT
+
ADC>@CABBBBBBBBBBCCCCDDCC>BBC@CCCDDD?B;;<DBAAA?BB?B?BBBBCCCD5C?CCCBBAAACCC=CCDCCCC5CF@C7;;;6<DD@CBBBCCC@?>A@CEACCC>@@CCCCBCCCDCCCCCC@CCEE@BBBBCCBB?BACCC@BBBBBBDD@CAACCC?CC?CCC?AA>==7===9999989%9?;>98:BCEDC?ABBBB@:>;>@@>>;>A??===;?;???:?AB=A?AAAAAAAAAA=>><<<<<>>?:::A=B>>>;5994///5;?999
@ATNG8:04092:06744
GATGGTAGAGTATCATGTGTATCTCCAGAAGATCAGGAACTCTAGAAGAATTCAGATTTTTAACACGAGAGTAAACGTAAAAAGAAGGTTTTACAAGACTCACGTTAACAATATTGCAGCAGTACGCACACAATCGAAGCGCAGTAAGGATGGCTAGTGTAACTAGCAAGAATACCACGAAAGCAAGAAAAAAGAAGTACGCTATTAACTATTAACGTACCTGTCTCTTCCGAAACGAATGAGTACGAGAGAGCACACGTGTCTACCATCGAATCCTCTTAGTCT
+
9:;;@A?ABBB@C@@;99@BCBCBCACBB>BCA@;:497@<@BB=B?CC@C@CCCAAABA2A@BBBCCCCFCCC>CCCCCCC1CC?C>CCC<CBDADBCAAAA::8;@CC@BAA>ADCBCBBCCBBBBBCCCADDBB?CBCCCC??>A?@@@=AA@@@CCC@CCCBBB???<?BA?@@?==5<<<99999:9%0;9;0/0?;AAB5753?>?2716>CDC@CBABB@@>A>BAA<B<;8;BBBBBBBBBBCAAACCBBBBBBBBBB?A?;;@900*0;;:@A?;;
@ATNG8:04095:06713
GATGGTACGCTCTGCTCTGACTCTCGTACTCATTCGTTTCGGAAGAGACAGGTACGTTTAATAGTTAATAGCTGTACTTCTTTTTTCTTGCTTTCGTGGTATTTCTTGCTAGTTACACTTAGCCATCCTTACTGCGCTTCGATTGTGTGCGTACTGCTGCAATATTGTTAACGTGAGTCTTGTAAAAACCTTCTTTTTTACGTTTTACTTCTCGTGTTAAAAATCTGAATTCTTCTAGAGTTCCTGATCTTCTGGGTGCGCTACAGTCTCTCTACCATCGAATCCTCTTAGTCT
+
7666+----///7?><==<666555:999544939:;=4=>15.55599<=9999544)4.49:>7>8///-------38:;;;;&;;6655>7<::8544--(-6(---66838////)/995:79482555==<<<7::::066=9>999::444444:.444.443858:;<===>A.555555$5494559599$9>0000)---(//////5.5555$4:;55258<<266;;:::7:5:<95555<89>5>99999?545:5554445/)///--062(,-5(--://
@ATNG8:04095:06715
GATGGTAGCAGACGTGACAGAGCGCCAGAAGATCAGGAACTCTAGAAGAATTCAGATTTTTAACACGAGAGTAAACGTAAAAAGAAGGTTTTACAAGACTCACGTTTAACAATATTGCAGCAGTACGCACACAATCGAAGCGCAGTAAGGATGGCTAGTGTAACTAGCAAGAATACCACGAAAGCAAGAAAAAAGAAGTACGCTATTAACTATTAACGTACCTGTCTCTTCCGAAACGAATGAGTACTATGTAGAGCTCTATACTACCATCGAATCCTCTTAGTCT
+
8::<@@@?CCC;99=BBBBCDHCDCABBBABCCDBC@B@BBBBBCF@AA?A@CCCCCCCC1979BABABBBBBC>CBCBDDC5BB>B@BCC<BCC?BCCBCAA;;;/;>AB?BDD?BBBBBBCCHCCCBBBCB@BBCB?AACBCB??=@@CBC?BCCCCABB?BBBBBC@BB?BCB;==888*3;;58899::%:@;@@AAA=>=>1815;>?;@<@>BBC@CBAAABB?A=?@@9?BB?BBBBCBBBBBBBBBBC>;;;BBB==;;7;@?>@88838==<?BAA@
@ATNG8:04104:06705
GATTAGTATAGAGCTCTACATAGTACTCATTCGTTTCGGAAGTGACAGGTACGTTAATAGTTAATAGCGTACTTCTTTTTCTTGCTTTCGTGGTATTCTTGCTAGTTACACTAGCCATCCTTACTGCGCTTCGATTGTGTGCGTACTGCTGCAATATTGTTAACGTGAGTCTTGTAAAACCTTCTTTTTACGTTTACTCTCGTGTTAAAAATCTGAATTCTTCTAGAGTTCCTGATCTTCTGGTGAGATATGCATGATGCTACCATCGAATCCTCTTAGTCT
+
CCC?CBBBBB@CCCCBBCBBBDCCBBCDBB?BDDD>BB?C?CCAABCC?CCCBB>@>@BBC?A?AAAAAAABB?@@@@@1??<@>>>:>CCE?AAC@DC<?@?CBC?BCCCBAA>:>@A:=:=>>>>=>>:@@AA5;;@????>>>???>>>@:>>>;AA:?:?AAA???AD<@>>>>2><A;==CCC/AA;;;0666///=:6:5;===+;===>;>;@@<@@@A>>><?<??A=>=-//@7@=;>>AAAAAA?@?>>>A;;7;=??@<??<>@A;AA???
@ATNG8:04113:06708
GATGGTAGCGCACACATTAGATACAGTACTCATTCGTTTCGGAAGAGACAGGTACTGTTAATAGTTTAATAGCGTACTTCTTTTTCTTGCTTTCGTGGTATTCTTGCTAGTTACACTAGCCATCCTTACTGCGCTTCGATTGTGTGCGTAACTGCTTGCAATATTGTTAACGTGAAGTCTTGTAAAACCTTCTTTTTACGTTTACTCTCGTGTTAAAAATCTGAATTCTTCTAGAGTTCCTGATCTTCTGGAGATATCATCAGCGAGCTACCATCGAATCCTCTTAGTCT
+
@BCC@B@BCBB@?<=..(----57//6=9;=;;8;;;>8<<2505<<<<;;6;;;;;=8@4=9444)57;;<=><<<<044:::'8>::>;<4>5557<<=9=B4655<5516<=@@@BB999B=@?BAAACAAA?@@BC@BCCCBA<00*0000.(.:>6=00*/:392797//)/99;;966@@2?9>455555$5999909>>;;696CC<DC?D+C?@A@;?:>>:>@ACCBB?C?CBCCBB?@@A?ABBGECDDDCCCCCAAAC;;9;AAAE@BB?@@A@CBAAB
@ATNG8:04121:06734
GATGGTAGAGAGAGCTCTCTTATCGTACTCATTCGTTTCGGAAGAGACAGGTACGTTAATTAGTTAATAGCGTACTTCTTTTTCTTAGCTTTCTGTGGTATTCTTGCTAGTTACACTAGCCATCCTTACTGCGCTTCGATTGTGTGCGTACTGCTGCAATATTGTTAACGTGAGTCTTGTAAAAACCTTCTTTTTACGTTTACTCTCGTGTTAAAAATCTTGAATTTCTTCTAGAGTTCCTGATCTTCTGGGCTGCGCTGATATGCGCTACCATCGAATCCTCTTAGTCT
+
<<=>@C??AB@ABA@@@?;@=BBA@@?;;>AA=ACBB=AA=A=:;9@>>>:>?;9<>C5;.:4:5:8?;?AA??:;8::;;9'//(/////(/89:;6:882887::;>0/)/75/52=?<>AB;>:888::576699@A;@>>=B;;;;;B===;;;8888;??;?<??>>><<;<7:67677(71:165555'29522'2555555779+/.//'.//(/6(//*5=<B<=9<//*/7:::;;;,//;;6;66;:;;A>>>>>>?BKAA:;76==9661666069:=>
@ATNG8:04085:06782
GATGGTAGCTATACGTATATCTATGTACTCATTCGTTTCGGAAGAGACAGGTACGTTAATAGTTAATAGCGTACTTCTTTTTCTTGCTTTCGTGGTATTCTTGCTAGTTACACTAGCCATCCTTACTGCGCTTCGATTGTGTGCGTACTGCTGCAATATTGTTAACGTGAGTCTTGTAAAACCTTCTTTTTACGTTTACTCTCGTGTTAAAAAATCTGAATTCTTCTAGAGTTCCTGATCTTCTGGGATGTGTGCGCAGTGCCTACCATCGAATCCTCTTAGTCT
+
A<<>@BBBCCCCBCCCCAABDCCCCDBBACBA>ACBB>BF@D?@A@CCCC@CCBAA>B?CBDE@D@BCCBBBAAA?BBBCB3CBAC===7?CBB?BBB>BC?BABCAA>ABBBBB?><?CD?D?BB@BAC@?:==>@<A@@@A>=>AAA???@@@168;7==1819??A@@@@@7;7=@@.>+/+/-999,77799-//;;999=99-56878%89:<><><?D<@@@A@@@<@<@@BB>>::;==6=///<=@CAA@@@>>;>@B=><<;B<??<??@<AB>>>
@ATNG8:04087:06781
GATGGTAGCTCGCTGATGATATCTCCAGAAGATCAGGAACTCTAGAAGAATTCAGATTTTTAACACGAGAGTAAACGTAAAAAGAAGGTTTTACAAGACTCACGTTAACAATATTGCAGCAGTACGCACACAATCGAAGCGCAGTAAGGATGGCTAGTGTAACTAGCAAGAATACTACGAAAGCAAGAAAAAGAAGTACGCTATTAACTATTAACGTACCTGTCTCTTCCGAAACGAATGAGTACTACTCTCAGAGACCACTACCATCGAATCCTCTTAGTCT
+
884449@CBBCCDAAACCCCBAAAG@CCCADCCCBB?B?BCCBBBD?BB?B?BBBBBBBB3B?BBAAACCBBBB;AA;;;;;*;B>B5;;;6;ED@DBBBCBDBB@B@CC@CCC@CCAABBBBCECCCCCCC@CC??>@AAABBA@>B@EBB?ACCCCCCC?CACCCB@BB>BBA999AAA<BBC?BBCBB3BB?BCDCDBBBA7;7;?AA3838>B@@=@B@@@AA?B@BCC>BAB>ACBCCCCCBBABBBBCBBBB@>?>CC?CAA>C=AA<7878=>9;;
@ATNG8:04092:06776
GATGGTAGCACGACACGACGATGTGTTCTCATTCGTTTCGGAAGAGACAGGTACGTTAATAGTTAATAGCGTACTTCTTTTTCTTGCTTTCGTGGTATTCTTGCTAGTTACACTAGCCATTCTTACTGCGCTTCGATTGTGTGCGTACTGCTGCAATATTGTTAACGTGAGTCTTGTAAAACCTTCTTTTTACGTTTACTCTCGTGTTAAAAATCTGAATTCTTCTAGAGTTCCTGATCTTCTGGGATGTGTGCGCAGTGCCTACCATCGAATCCTCTTAGTCT
+
:::<8=<:;;;<;>@CBBB;99BBCD?ABB::4:??A8AB?B?BBBCFBB>BECCC@C?A@BB?B@BDCCCCCCC?AABBB3A=;=899.9BBC@CBB?BC9::ABBE?AACCBA@A?AC?DD>@@?BBB@@;@AAA9<=?A>=>=AA>>@@>>>=<<<<AB=A<?>>AA@AAB=@@???5><@::;:88):>899.776///<<7:18888(5==>?9=9==8==>C>>><B;?>@@@B:99==6<///=99>?@B@@@@<>>@<@>:::7==///<7===@A
@ATNG8:04097:06778
GATGGTAGCTCACGTACGTCACACGTACTCATTCGTTTCGGAAGAGACAGGTACGTTAATAGTTAATAGCGTACTTCTTTTTCTTGCTTTCGTGGTATTCTTGCTAGTTACACTAGCCATCCTTACTGCGCTTCGATTGTGTGCGTACTGCTGCAATATTGTTAACGTGAGTCTTGTAAAACCTTCTTTTTACGTTTACTCTCGTGTTAAAAATCTGAATTCTTCTAGAGTTCCTGATCTTCTGGGATGTGTGCAGATACTACCATCGAATCCTCTTAGTCT
+
5<=>@CBCAB@A;;5<565@AA;;;;CC;;;;6;BDC=;;7;?<;;BDBA=AB;;;?C>BBBB?B?CCCABABBB?AAAAA.?@=@@?@6@A@A>A@A?AA8::@@@A?BBCCBBBB?BAB?B?CB@B@??<9:988,//;<<<>;;;A@A;;;@::;;<??9=:=>>>@A;:9695555'69>8>>BCB/==>AE;>=>;;;===>5;;;;+;===A<B=AA=AAH>;;;<@<@@@@BA:<;@@29///999=@@?@??:;;:=====9>>;?@@<@@>==
@ATNG8:04098:06778
GATGGTAGTATCTGCACACTCTGTCCAGAAGATCAGGAACTCTAGAAGAATTCAGATTTTTAACACGAGAGTAAACGTAAAAAGAAGGTTTTACAAGACTCACGTTAACAATATTGCAGCAGTACGCACACAATCGAAGCGCAGTAAGGATGGCTAGTGTAACTAGCAAGAATACCACGAAAGCAAGAAAAAGAAGTACGCTATTAACTATTAACGTACCTGTCTCTTCCGAAACGAATGAGTACATAGATATACGTATAGCTACCACTCGAATCCTCTTATGTCT
+
588;=A@:44444;;<;56666>>><?ECAGC99;C9;6;AB@@?A>AA?A@@@?A@AAA3B@BBCCCDCBCBA9>>;;;;;*;A=@@DFD:CCC@CCCCCCC999;?BB@BCD@CBBBCBBBCCCDDBBBB?CCBB?BBA@???B@B@CCC?BBBCCCCC?CCAAAB?CC@AAA<>?@@@8@?=9<<>>>1?A>B?>?CCCBB<:7;=AB<?<?ACCC@CC@@@BA=@=ABB=CCC@CAABBCB@>?::9????BA<<957533/...33707759:932..3..
@ATNG8:04099:06755
GATGGTAGTGATACAGATCAGACACCAGAAGATCAGGAACTCTAGAAGAATTCAGATTTTTAACACGAGAGTAAACGTAAAAAGAAGGTTTTACAAGACTCACGTTAACAATATTGCAGCAGTACGCACACAATCGAAGCGCAGTAAGGATGGCTAGTGTAACTAGCAAGAATACCACGAAAGCAAGAAAAAGAAGTACGCTATTAACTATTAACGTACCTGTCTCTTCCGAAACGAATGAGTACGATGAGAGAGCTCTCTCTACCATCGAATCCTCTTAGTCT
+
9::<@A@BBCC9;;BBBCCCCBCCC@CAA>ACCCBB?C@CDD@@AA@CC?B@BAAAAABB2B@CBAAABCBBBB9??>@A@A2AB@B@DDD7BBD@CBBCEEC@@<@?BB@BCC?BACCCCBBBCDCCCCCD@CCCC?CBBBBBBB@DAC@@?@CCCCBBA?CCCABA?BC@BBB999CCC<A@>999888.:A?C?>?CBBBB?B>A=AA8=8==A@@<@A@@@BB@B?CCC=BBB?CBBACCCBB>>>CCCDBB>>=@:::;>8=<>>?<?A<@@@=@@>>>
@ATNG8:04102:06754
GATGGTAGGTGTCATATGAGACGTGTGTACTCATTCGTTTCGGAAGAGACAGGCACGTTTAATAGTTAATAGCGTAACTTCTTTTTCTTTGCTTTCGTGGTATTTCTTGCTAGTTACACTAGCCATCCTTACTGCGCTTCGATTGTGTGCGTACTGCTGCAATATTGTTAACGTGAGTCTTGTAAAAACCTTCTTTTTACGTTTACTCTCGTGTTAAAAATCTGAATTCTTCTAGAAGTTCCTGATCTTCTGGGTCTCTCTCTCACGCACTACCATCGAATCCTCTTAGTCT
+
A@A=5:/0)//9:;=?BCCJ<;;9:BBB@BCC;;4955<4==9<86:6;;>><?C666>)5.59<<.;59;@;<<<7:<455555$555)449>056<:6;500)/:)////9<69;9;5559.555.47::555@55.599949995555559;;<<::<56658<<9>7;;:;;<<<<7;44444$45:7:<<<<+;:=<=)55444555555::::(55555./5<<5/----(-93<6;;>=<<265<<2455599<955995955559155<<<4;975557<==<A
@ATNG8:04102:06794
GATGGTAGAGAGACTGTAGCGCACCCAGAAGATCAGGAACTCTAGAAGAATTCAGATTTTTAACACGAGAGTAAACGTAAAAAGAAGGTTTTACAAGACTCACGTTAACAATATTGCAGCAGTACGCACACAATCGAAGCGCAGTAAGGATGGCTAGTGTAACTAGCAAGAATACCACGAAAGCAAGAAAAAAGAAGTACGCTATTAACTATTAACGTACCTGTCTCTTCCGAAACGAATGAGTACGAGAGTCAGAGCAGAGCTACCATCGAATCCTCTTAGTCT
+
8;;;;@@@B?@@;65;>BAAAA;;;)955.5AAAA@6;4:CBBBAA>;:49<@@=77777$36;88B=BCB??@89:;9999$9;6<?@@@2=BC@BBCBB@@00+08<<;??B<@AC@AACCFEFFCAAAC@A@AB?BCBBBBBB?B>B@A?ACCBDCBB?BBEBCC?CB?BDD@BB>=<3;77/8899::%:=;;?8?BBA?@78788=?4>:=?BBB=@@@@BBB?C?BBA<ACC?BBBCCBBEBBABABBBBCBBBB===BB>AA8:96;;8<8818??AA
@ATNG8:04106:06797
GATGGTAGTGTGTCTCTGAGAGTAGTACTCATTCGTTTCGGAAGAGACAGGTACGTTAATAGTTAATAGCGTACTTCTTTTTCTTTGCTTTCGTGGTATTCTTGCTAGTTACACTAGCCATCCTTACTGCGCTTCGATTGTGTGCGTACTGCTGCAATATTGTTAACGTGAGTCTTGTAAAACCTTCTTTTTACGTTTACTCTCGTGTTAAAAATCTGAATTCTTCTAGAGTTCCTGATCTTCTGGGATGTGTGCGCAGTGCCTACCATCGAATCCTCTTAGTCT
+
8889<B@0:;>54455566<@AAACCDGCCCB@BBBB=A@>@?BBAABAA>AAB;;79=CCCCAD@BBBCC:96<.55555$999)5:A<1559:4=;;:9<159>>>?;?BBABB@@<@@@@E?CCCBBA;;5;A@@=BBBHHBAABA;;;?>;;4;>><@@?B8;:BA@?@9;4;;;;;*:9?2:9:::(:=@@A499@??;<>=929999'99595.5<A?=A@@@BAB=B<@@:;9@@?>>A9>0000<<>9:9@@@B?B=B<?????@DD@@@@=????B
@ATNG8:04112:06762
GATGGTAGTATCTGCACACTCTGTCCAGAAGATCAGGAACTCTAGAAGAATTCAGATTTTTAACACGAGAGTAAACGTAAAAAGAAGGTTTTACAAGACTCACGTTAACAATATTGCAGCAGTACGCACACAATCGAAGCGCAGTAAGGATGGCTAGTGTAACTAGCAAGAATACCACGAAAGCAAGAAAAAAGAAGTACGCTATTAACTATTAACGTACCTGTCTCTTCCGAAACGAATGAGTACTGTATCTATGTGTGCGCTACCATCGAATCCTCTTAGTCT
+
;<<>@CBCCBDDBBBCBCBB=?>AA:=CC@BBBB;;4::=>@ABAB?BC?C@A@@BBBBB3B?BBGFBBABBCC>:9;B@@@,9;455:@@4@9:69==>9<<55.5744.5<<8===<B@;;BB;;:AA90*0000+////9845057<5526>;;;><C6:8==?@;@@=<>=890/=>3/0/6////0/$0>9>?=B747?;65577<=7?<AADBCAGB999<;6<9><?8=8919;;<<=<789787;777;787;3433363228839;397626=::4
@ATNG8:04118:06761
GATGGTAGTGTCATATGAGAGTGTGTACTCATTCGTTTCGGAAGAGACAGGTACGTTAATAGTTAATAGCGTACTTCTTTTTCTTGCTTTCGTGGTATTCTTGCTAGTTACACTAGCCATCCTTACTGCGCTTCGATTGTGTGCGTACTGCTGCAATATTGTTAACGTGAGTCTTGTAAAACCTTCTTTTTACGTTTACTCTCGTGTTAAAAATCTGAATTCTTCTAGAGTTCCTGATCTTCTGGGATGTGTGCGCAGTGCCTACCATCGAATCCTCTTAGTCT
+
<<<>@CCBCBCBCCBBBBBABFCCCDBBBA;:8;CCC?CC@C@BBCCDCC?AAC;:96<ECDD?DIDCECCCCAA@A@A@@000-0@@B<@@AD@B;;6;B8;<BBBB@BHCEIICC?BBF@C@CCCCBCAA>ACBB?B@AADCCBDCCCBCCCC@CGE?BB?B>ABBBBBCBA=?;;;;.;>@=ABBBB2ABCCC=BBCCCCBAAA5;;;;*;CCAC?C@AA?ACCBBCC>@>@BBABC?BBED=CA::;CBBCBBBAAD@BBBABCCBBADD@@@@?BEEBA
@ATNG8:04119:06762
GATGGTAGCACGAGTCACTCATATCCAGAAGATCAGGAACTCTAGAAGAATTCAGATTTTTAACACGAGAGTAAACGTAAAAAGAAGGTTTTACAAGACTCACGTTAACAATATTGCAGCAGTACGCACACAATCGAAGCGCAGTAAGGATGGCTAGTGTAACTAGCAAGAATACCACGAAAGCAAGAAAAAAGAAGTACGCTATTAACTATTAACGTACCTGTCTCTTCCGAAACGAATGAGTACGAGAGTCAGAGCAGAGCTACCATCGAATCCTCTTAGTCT
+
988<=ABAA@??BBBCC@A@A@AAC@BBB?@@BB;;6;;BDCA@@D?@@@C@@@ABBAAA0@<@@@;;:BB?AC9:8//:::(//)/)///&/:;8=@B@@<<00,/6>;7??B?AB@@@CCCECCCCCCCD@C;;;=@@BCCCCC@D@C;<;;BBBCCBA>ACCCBC>AA?CBB?BB@BB:;<=999::99%9=;?BBBBB===:;=>>??9?=>=A@@<@@A@?@?@D9:;B<ABA?????AA@BA999BBCCCEBBBBBBBC@=A????;?C=8989=BBCC
@ATNG8:04120:06769
GATGGTAGTGATACAGATCAGACACCAGAAGATCAGGAACTCTAGAAGAATTCAGATTTTTAACACGAGAGTAAACGTAAAAGAAGGTTTTACAAGACTCACGTTTAACAATATTGCAGCAGTACGCACACAATCGAAGCGCAGTAAGGATGGCTAGTGTAACTAGCAAGAATACCACGAAAGCAAGAAAAAAGAAGTACGCTATTAACTATTAACGTACCTGTCTCTTCCGAAACGAATGAGTACGATGAGATCTCGTGTGCTACCATCGAATCCTCTTAGTCT
+
<<BB?BBCCDBBCBCCCCFDCCCCC@CCC?AABBCD@C?BBBAABB?BB@C?AA>99:::):88=8BBDC?>@C:@39444&4;6;8=<<.<<<8<;@@>AC;;;,;=@@=BBB>ACBABBABBBCCACBBB@CCBC?A@CBBA@@=A@CBC?CCCCDBCC@CBBBBB@BF>???>AA@AA;>=<9889999%9=;<:49@@ABA@A>99>?2;5;>A;<7;AA@@?@?B@CCC>CBB?BAAABBEDEBBBBBBBBBACCABA>>>:=?>>?<;;6;AA;?BBBB
@ATNG8:04120:06780
GATGGTAGTCTCAGATAGTCTATAGTACTCATTCGTTTCGGAAGAGACAGGTACGTTAATAGTTAATAGCGTACTTCTTTTTCTTGCTTTCGTGGTATTCTTGCTAGTTACACTAGCCATCCTTGCTGCGCTTCGATTGTGTGCGTACTGCTGCAATATTGTTAACGTGAGTCTTGTAAAACCTTCTTTTTACGTTTACTCTCGTGTTAAAAATCTGAATTCTTCTAGAGTTCCTGATCTTCTGGACAGAGTGTGCAGATACTACCATCGAATCCTCTTAGTCT
+
A@@;:B=DDD@AADCCDABBCCCAAABBBCBB?BCCC=CD?C?CCBBCCD@CCCCC@B?BBA@?BACCCBCBDCE>@@@??0@@;@?@@<@BBDACED@CC;;;ACBC?CBCBCBDC@CCC@D@DAA@CCCC?CDBB?BBCCBBCBBBBBAAABB?BBB?CD@C@CCBBBCCDD@CCCDE<B?B=;;;;;*;BBBC8;;CCCCDCCC@BBBB2BAABC<@<@@=@ABBBBB>B@CCCCCC?BBBACCCCCCDCCAAABCCBBBCC@CAACC@BB@??>>BA???
@ATNG8:04120:06790
GATGGTAGTATATCGCGTCGCTATCCAGAAGATCAGGAACTCTAGAAGAATTCAGATTTTTAACACGAGAGTAAACGTAAAAAGAAGGTTTTACAAGACTCACGTTAACAATATTGCAGCAGTACGCACACAATCGAAGCGCAGTAAGGATGGCTAGTGTAACTAGCAAGAATACCACGAAAGCAAGAAAAAAGAAGTACGCTATTAACTATTAACGTACCTGTCTCTTCCGAAACGAATGAGTACATAGATATACGTATAGCTACCATCGAATCCTCTTAGTCT
+
@@@>ACBBABBAABBBBCCCCCLCB?BBA<@;;;BB=B?ACBBCCC@CC@C@BBAAAAAA0B>AABBAA@@;::-:9<5>>>+==:=:>@@2CCC@CAAAB@>00-0:>>;@@C>ABC@@@BBCCCBBBDED?BBDD;;:@@@@@B=A?B@@<@DB@@ACC@CB@@@C?BE?AAA59:??=8==>8?A@@AA(AB???>?AA@==6=188AA;?<>>C@@>@A;;:AAAE?BCC=ABC?CBBABCCCCBBBBBBBBB=>>B?????<?AAAA<AA<@@;7;;///
@ATNG8:04122:06758
GATGGTAGGCGTGTGAGAGTCTGCCCAGAAGATCAGGAACTCTAGAAGAATTCAGATTTTTAACACGAGAGTAAACGTAAAAAGAAGGTTTTACAAGACTCACGTTAACAATATTGCAGCAGTACGCACACAATCGAAGCGCAGTAAGGATGGCTAGTGTAACTAGCAAGAATACCACGAAAGCAAGAAAAAGAAGTACGCTATTAACTATTAACGTACCTGTCTCTCCCGAAACGAATGAGTACGATGAGAGAGCTCTCTCTACCATCGAATCCTCTTAGTCT
+
BBCB?BBC@BBBDBCCCBCAAA@@@<@BB?CDCCBA>B?BBBBADD@CC?B@BCCBBBBB5B@BBBCCBBBBBB<BB?AAAA1?A>A=BBB8BBC@DBBBBBCBB<@>AB?BA@<@>>>A@><<CD?>>>>?;?@AA<><>>AA??:?;A=@=@BCBA@BB>BAAAAA>AA<AAB>BBA@@<@>>888888(7939=A@A>>>A<A<??>@;><@@A@@9>>88888BA:AAD;A@@=ACCBBABBBABBCCBB@A::8>>>A?A;AAA=>;@A:@??;?@8::
@ATNG8:04124:06799
GATGGTAGGTGCACATGAGTGTATCCAGAAGATCAGGAACTCTAGAAGAATTCAGATTTTTAACACGAGAGTAAACGTAAAAAAGAAGGTTTTTACAAGACTCACGTTAACAATATTGCAGCAGTACGCACACAATCGAAGCGCAGTAAGGATGGCTAGTGTAACTAGCAAGAATACCACGAAAGCAAGAAAAAAGAAGTACGCTATTAACTATTAACGTACCTGTCTCTTCCGAAACGAATGAGTACGTGTGCGACGTGTCTCCTACCATCGAATCCTCTTAGTC
+
;<<>:<<;255<=:;;BBB<99999.95;.44::44.47445;=<<8@=2559@=99949$9.55<@@@A<559,9:999:9:#9;5;.5555$5<=8=<<<CB>CC@C@CD8;:?<?A@@BBBBBAABBCAA@=A@@A?CBBB@@@@=<:@00,0<<;@@BA@BCCCBB>AA=@@@89999A9===999999:%:=;<@@ABAA:94847<@>7?<@@DCC@AACBAAA6;4:@A8@@A4998<998;;;7337773///9//(/;;6;37//3;84//.(.7.2
@ATNG8:04125:06793
GATGGTAGTGATACAGATCAGACACCAGAAGATCAGGAACTCTAGAAGAATTCAGATTTTTAACACGAGAGTAAACGTAAAAAGAAGGTTTTACAAGACTCACGTTAACAATATTGCAGCAGTACGCACACAATCGAAGCGCAGTAAGGATGGCTAGTGTAACTAGCTAGAATACCACGAAAGCAAGAAAAAAGAAGTACGCTATTAACTATTAACGTACCTGTCTCTTCCGAAACGAATGAGTACGAGAGTCAGAGCAGAGCTACCATCGAATCCTCTTAGTCT
+
CCCC@BBBBCCCCCCCCCDDCCCCC@CBC@CBCB@@=@@CBBBBBB?AB?C=AACCBBBB3B?BABCCCCA???8?AACLIE3BB?B@CDE;DDD@BBBBBCC:;9;@BCABDD@CCCCCBBBCDCBCBBBCACCCC@BBBBBBBB?B?B@?>?BBBBBBA?AACCCBBAB?BBB=?@BCD<A?=8999988%8@;A>>?CFCBB?B?B>AC<A<??BAA=@ABBAAD@C?AAD=BCD?BBCCCCCDBBBBBBBBBBDCBBBCCBB?BB@@E=>>:=@@8>BCAA
@ATNG8:04086:06818
GATGGTAGCTCTGCTCTGACTCTCGTACTCATTCGTTTCGGAAGAGACAGGTACGTTTTAAATAGTTAATAGACGTAACTTCTTTTTTTGCTTTTGCTTTCGTGGTATTTCTTGCTTAGTTACACTAGCCATCCTTACTGCGCTTCGATTGTGTGCGTACTGCTGCAATATTGTTAACGTGAGTCTTGTAAAAACCTTCTTTTTACGTTTACTCTCGTGTTAAAATCTGATTCTTCTAGAGTTCCTGATCTTCTGGGCAGACTCTCACACGCCATCGAATCCTCTTCAGTCT
+
;=5525<:94549999::970000////69/0)////(/;.4.44455==8;;;5555'55)5999.5.5555559949:55//////"/////&/--8(--;;8;@@@6<:)///)/;;4/65999//)/--(-(---//5;<.5555.5/:///////547779:2///6:96;6<>==;;;;94955555$54==BBCCC1@ACCC=B9;5995559.555&5/////)/72757////)/)/9://439455)6;;;<>?><<;;:@<8<====;?C;>>>499==99
@ATNG8:04088:06840
GATGGTAGATATATGCACGCTCTACCAGAAGATCAGGAACTCTAGAAGAATTCAGATTTTTAACACGAGAGTAAACGTAAAAAGAAGGTTTTACAAGACTCACGTTAACAATATTGCAGCAGTACGCACACAATCGAAGCGCAGTAAGGATGGCTAGTGTAACTAGCAAGAATACCACGAAAGCAAGAAAAAAGAAGTACGCTATTAACTATTAACGTACCTGTCTCTTCCGAAACGAATGAGTACACATCGTCGTGTCGTGCTACCATCGAATCCTCTTAGTCT
+
CCCD?DCCCAABCCCBCCCCCCCCC?BCB@DCBBBC@CABBCCCCC@CB?B?BDBAAABB2A?BCBBBCBB@@@8>?:;;;<*<C>B@CCB;CCC@GBBB@@@999;@CCACCC@BCCCCBCCCDDBCCCBD@CCAA>ABBCBCAA>B@BBC@BBBCCDCC@CBBABA@CC@??@<>>BBA;@>>;998989%9?;>97:CBBBC>>>=@BB6;7<ACCD?BBCDCBB?B?BCC>CBB?BBBBBCCCCBBBBBBBBBA@@@CBBBC@CBAAA?BB?AAB?BBBAA
@ATNG8:04089:06849
GATGGTAGGCACTGCGCACACATCCCAGAAGATCAGGAACTCTAGAAGAATTCAGATTTTTTAACACGAGAGTAAACGTAAAAAGAAGGTTTTACAAGACTCACGTTAACAATATTGCAGCAGTACGCACACAATCGAAGCGCAGTAAGGATGGCTAGTGTAACTAGCAAGAATACCACGAAAGCAAGAAAAAAGAAGTACGCTATTAAACTATTAACGTACCTGTCTCTTCCGAAACGAATGAGTACATAGATATACGTATAGCTACCATCGAATCCTCTTAGTCT
+
/:::<>>=+44499;@AAA@A@BBB>CCEABCBBCD@C?AABAA@C@CB@B<?A;;99994#43888::88888803349;;;(55069=@@2=?C@BCCCCCD;:6;?AA>BGD@CCDDBAAABBBABBBAB=AB;;9;BBACCCB?B@BBB?A@@BBDDC?CCCCBA?BC?AA@?BBCCC=BA@;99::9:%9=9=99:BA?>>188)98:74646=BCB@BCBB@@@>B?AAC=@?><>CBBBCCCCABABBCB;;;??>>>?;;7;?AAA<>><;;:4;=888
@ATNG8:04090:06849
GATGGTAGGCACTGCGCACACATCCCAGAAGATCAGGAACTCTAGAAGAATTCAGATTTTTAACACGAGAGTAAACGTAAAAAGGAGGTTTTACAAGACTCACGTTAACAATATTGCAGCAGTACGCACACAATCGAAGCGCAGTAAGGATGGCTAGTGTAACTAGCAAGAATACCACGAAAGCAAGAAAAAAGAAGTACGCTATTAACTATTAACGTACCTGTCTCTTCCGAAACGAATGAGTACACACTCTCATATGACACTACCATCGAATCCTCTTAGTCT
+
:::<@@AA@C@@ABBBBCCCCCCDD>CCC=CCCD::;;@CCCCCCD@CC@C@AA@;;;;;*:=@ABBBCBEBBA<?@@CDBC2C?;;:;CC;FCC@CBA@A@B00-0;@><@@A@BCCCCCFCCCBBBCCCB@BBA@>ACCCBB??<@?A?@>@AAFCCCC?CBBBBB?BB@BBA;????A9?9949AAAAA(@A>A?>@C@@AA=B:==??=?>;;@BD?ABAA@AA=A?BBG>BBE?BBBCBBBB??@CCCBAAE?B???ABAA>A???A=AB=AAB>=ABBB
@ATNG8:04091:06821
GATGGTAGGCGACATACATACGCGCCAGAAGATCAGGAACTCTAGAAGAATTCAGATTTTTAACACGAGAGTAAACGTAAAAAGAAGGTTTTACAAGACTCACGTTAACAATATTGCAGCAGTACGCACACAATCGAAGCGCAGTAAGGATGGCTAGTGTAACTAGCAAGAATACCACGAAAGCAAGAATAAGAAGTACGCTATTAACTATTAACGTACCTGTCTCTTCCGAAACGAATGAGTACGTGTGCGACGTGTCTCCTACCATCGAATCCTCTTAGTCT
+
<<<=@CBB@CCCB?@@BABB9::@C@DCC?CCCCCDAD@CCCCCCC@CC?C>@=A9:999*:=CCCBAACCCCI>BBBBEFF5BB@B?BCC<CDFACAABCCD:;:;@BB?CBB@BCCBBCEBBBCDCCBBCACC@@>@BBBGCBB?CBDCB?BBBCCCCC?BBBCCC?CA?BBD?BBBCD<??@<9949@=AB>AABBBBCICBC?AACEFFABBBBB?@@CCDCC?B?@@@<@CC@CAABCBBBBB999BBB??@BBAC?CCC?BBBBB?CC@B>>;>??@@
@ATNG8:04091:06832
GATGGTAGCTCTGCTCTGACTCTCGTACTCATTCGTTTCGGAAGAGACAGGTACGTTAATAGTTAATAGCGTACTTCTTTTTCTTGCTTTCGTGGTATTCTTGCTAGTTACACTAGCCATCCTTACTGCGCTTCGATTGTGTGCGTACTGCTGCAATATTGTTAACGTGAGTCTTGTAAAACCTTCTTTTTACGTTTACTCTCGTGTTAAAAATCTGGAATTCTTCTAGAGTTCCTGATCTTCTGGTATACACACTCGCTCGCTACCATCGAATCCTCTTAGTCT
+
:48=8=@@ACBCCBBBCBBBBBCBCAAADBCB?CFEC<AB=A>@BBBBBB@CCDCC@C?;;6?5?6A@?BB;:6B?BBCCB1>>7;;<@8@AA@;@>=99>2999<=A=CCBAABBC?ABC@C=AAB;;;AC:;;EE@BCCEECBC@@ABBDBBC>CBEACC@C@CCECCBBCC@CCCCC7A=@5;;;;;*;BCFE>CBBBBBBBBB@BDEG5CBBB?A?B?BB?BBCFBCC@CACBBAA@?A@C?BBBCDCBBBCBBBAAB@@@D>AAC??4:9;99949?@??
@ATNG8:04098:06820
GATGGTAGGAGACACGTCGCACACGTTCTCATTCGTTTCGGAAGAGACAGGTACGTTAATAGTTAATAGCGTACTTCTTTTTCTTGCTTTCGTGGTATTCTTGCTAGTTACACTAGCCATCCTTACTGCGCTTCGATTGTGTGCGTACTGCTGCAATATTGTTAACGTGAGTCTTGTAAAACCTTCTTTTTACGTTTACTCTCGTGTTAAAAATCTGAATTCTTCTAGAGTTCCTGATCTTCTGGATATGAGTGACTCGTGCTACCATCGAATCCTCTTAGTCT
+
CBCC?BAC@CBBCCCBB9;;BAAACC?BBBBB@CCCC?CD@B?BDCCCBB?CCBBB?C?C@BB@D?@@ACCBBBB?BCCCC3CC?BBBB<BC@@>ACC?@@>?>?BCC?AAAABBBB;??A>B?CB==8:=>=BAAA8>>A?>>>>AAA?A>>>@<>><<@D<A<AAAAAA@AA<@????2?:><>?DDD/>?AAA6<99788><==4::::+;>??A=A=AB=@@@A?@?<@;@@AB@@9==A=@@@??>>?A?AAAA<<<@AA<AADAA=>=9<>=8>><<<
@ATNG8:04102:06815
GATGGTAGTATCTGCACACTCTGTCCAGAAGATCAGGAACTCTATGAAGAATTCAGATTTTTAAACACGAAGAGTTAAACGTAAAAAGAAGGTTTTACAAGACTCACGTTAACAATATTGCAGCAGTACGCACACAATCGAAGCGCAGTAAGGATGGCTAGTGTAACTAGCAAGAATAACCACGAAAGCAAGAAAAAGAAGTACGCTATTAACTATTAACGTACCTGTCTCTTCCGAAACGAATGAGTACGAGAGAGCACACGTGTCTACCATCGAATCCTCTTAGTCT
+
=5:67;;<B;:5:;:>>=;:66<>>9;;;6;9<59615.5::44455.4:5:3555;=;;;$44(4::7716///)//(///4444$485:.444&44939455;;>>@7<7;C=?@@=AA@9;9@@@@?;;@9;:?B=<<8<;;;=>@C@C?B9979BBBCBGE>@?B@<?:78177178=77;933733<<>>>,>?70//:?@?BB@B?BBB@=B=88;:>9=9>::<@7A9?AA<<=B>BB=BBABB>>?AAABBBCBBABB?<==577@A@>A<6666/5:956
@ATNG8:04105:06830
GATGGTAGTGTGTCTCTGAGAGTAGTACTCATTCGTTTCGGAAGAGACAGGTACGTTTAATAGTTAATAGCGTAACTTCTTTTTCTTTGCTTTCGTGGTATTCTTGCTAGTTACACTAGCCATCCTTACTGCGCTTCGATTGTGCGCGTACTGCTGCAATATTGTTAACGTGAGTCTTGTAAAAACCTTCTTTTTACGTTTACTCTCGTGTTAAAAATCTGAATTCTTCTAGAGTTCCTGATCTTCTGGCTCTCGTAGACAGATACTACCATCGAATCCTCTTAGTCT
+
89::<AA@B@?@:@<@BBB<;;;:BBB==>;;29=@?9BB7;7:??@@@@;@@@@=?5A;??>A2;49?>99<<8<>9>>>>>+===6<<<>056<:5:65.5;.5666=B?9:9>?>@@4:9:;>8>?@=AB>>:@?>>:??B:::@AAABBBBB@A=;;;?BB@E>@@AAAAA?@;?99999':<B9@@BBB199CCD:A9;9??595<.5555$5555626=BD?@==00//)/)/9:9:;459@9:9JFCCA@A@@@<<<<:?==8954:;75545;?<BB?88
@ATNG8:04106:06801
GATGGTAGTCTCAGATAGTCTATAGTACTCATTCGTTTCGGAAGAGACAGGTACGTTAATAGTTAATAGCGTACTTCTTTTTCTTTGCTTTCGTGGTATTCTTGCTAGTTACACTAGCCATCCTTACTGCGCTTCGATTGTGTGCGTACTGCTGCAATATTGTTAACGTGAGTCTTGTAAAAACCTTCTTTTTACGTTTACTCTCGTGTTAAAAATCTGAATTCTTCTAGAAGTTCCTGATCTTCTGGAGATATCATCAGCGAATCGAATCCTCTTAGTCT
+
A@BD@B?ABBBABBBBBC;;;DBCCCCCCC;;7;AAA<BB7;8;AAACCC:;;BC@8B?BB@A;A=BA><;00/9)//:::'///(4:;;2:?@;6@9945<255;<<<8ABBBCBBB?AAA=@<AAAA@A@A=@B@@=CBBBBCCCGEEBBBC;;6;@@?BB?A?AABBBBBAA=@;;;;;*;=C4;;;;:*;;A@A:BAA?@@>@;;?>?@@+<??5929=BD>@<<00+0>9=9@>@@@A=@@C@CCBBBBCBCCDDBABGBBBG@AA>A;;5<A@?@
@ATNG8:04115:06834
GATGTAGCACGACACGACGATGTGTACTCATTCGTTTCGGAAGAGACAGGTACGTTAATAGTTAATAGCGTACTTCTTTTTCTTGCTTTCGTGGTATTCTTGCTAGTTACACTAGCCATCCTTACTGCGCTTCGATTGTGTGCGTACTGCTGCAATATTGTTAACGTGAGTCTTGTAAAACCTTCTTTTTACGTTTACTCTCGTGTTAAAAATCTGAATTCTTCTAGAGTTCCTGATCTTCTGGACGACGCGCACTGACACTACCATCGAATCCTCTTAGTCT
+
BBCCCBBBBB@?AA@ABB;:<BABA@A@B@@=AECC>CD@C@CDCCCBB@BCBBB@C@BBBC?C@CCCCCAABB?A@@A@2@@>A98749BBD?BBC?A?799BCAA?BBBCBBBB<A@B>B=B=A@??==<=;;><???>>?==AAAAA@@@@<>>@<>>=A=A???A===>:>@EED3=9=<BBBAB/B@@??7>;:888@?AA8====+=;;;?=A=@@=A@@@???<@=BBBA>>:>>A=A@8::==>==:;;@@@??;;6;>=>>=BA====<B?@?;
@ATNG8:04118:06809
GATGGTAGACATATCGTACTCTCTGTACTCATTCGTTTCGGAAGAGACAGGTACGTTAATAGTTAATAGCGTACTTCTTTTTCTTGCTTTCGTGGTATTCTTGCTAGTTACACTAGCCATCCTTACTGCGCTTCGATTGTGTGCGTACTGCTGCAATATTGTTATCGTGAGTCTTGTAAAAACCTTCTTTTTACGTTTACTCTCGTGTTAAAAATCTGAATTCTTCTAGAGTTCCTGATCTTCTGGTATACACACTCGCTCGCTACCATCGAATCCTCTTAGTCT
+
ACCB@BB?@ADDDBBBDCCCCCCCCCBCBCBB@BCCD=CC@D<@@AABCC@CC@??@B>AACC?C@BBBBBBBBC?CCCCC1>?@DAAA<ABEC?CCC=@?399?AAB?BBCBA>AA=D??;@<A>>>>>;=<AAAA5::ABDBA:::@>?@<<<69::8==<>>>AA?><<;:4:88888(84<4<9999*9<:75,5222558<9:7;BAA.25=;A;@=@@=@@@@???=A<@@@===///@6;:=@@A@>>>A???>>>AAC<A@??@;??8==A8=>AAA
@ATNG8:04120:06829
GATGGTAGACATATCGTACTCTCTGTACTCATTCGTTTCGGAAGAGACAGGTACGTTAATAGTTAATAGCGTACTTCTTTTTCTTGCTTTCGTGGTATTCTTGCTAGTTACACTAGCCATCCTTACTGCGCTTCGATTGTGTGCGTACTGCTGCAATATTGTTAACGTGAGTCTTGTAAAACCTTCTTTTTACGTTTACTCTCGTGTTAAAAATCTGAATTCTTCTAGAGTTCCTGATCTTCTGGAGATACACATGATACTCTACCATCGAATCCTCTTAGTCT
+
<C@=?BCCDDBBBCCCBBCCCCCCCBBBCC@@>@AAB<BC@C@CBAABCD@DDAAA?B>ABAA?A?BBBBBBBBB?AAABB2@A@B9995:BBE@CCC@CB;889BAA?BBBBBAAA;>>>9=:>>>999996;9:;<@CADA@?<>>@>>>8898<7618>:?>@@>>>@@>>688CBC5=:=7;;DDD/=>===5=:;;>>?>??:?>>>/>===>5;5;><A>>>AAB<><>A@@@@<>>>:???@@AAA>>>@@@@@>===5:;=>?<AA7;;>7:;==:
@ATNG8:04121:06809
GTGGTAGAGAGAGCTCTCTCATCGTACTCATTCGTTTCGGAAGAGACAGGTACGTTAATAGTTAATAGCGTACTTCTTTTTCTTAGCTTCTGTGGTATTCTTGCTAGTTACACTAGCCATCCTTACTGCGCTTCGATTGTGTGCGTACTGCTGCAATATTGTTAACGTGAGTCTTGTAAAACCTTCTTTTTACGTTTACTCTCGTGTTAAAATCTGAATTCTTCTAGAGTTCCTGATCTCTGGCGCTCTGTCACGTCTGCTACCATCGAATCCTCTTAGTCT
+
AAA=?:@ABABBCBAAA@@CB<:;BBAAB;;5;@@>09:49:CCBCD@@=@C;;<?C?A?CD;C@CBBBCA??@<33333$/8)////(///69488;3==479;>=;49;>;;:=?8==B6<6<<<<>===<?@@A=???A;;;?AA@?><6661///589690:;A@@>AAA688=<<-<5;5:;CDD/663;;.3-----43.2+...&....72725505::;<=<:>;AA<9----32669:A=<=?>::::;689//,/==?B=??;?;;6;;;;A
@ATNG8:04122:06809
GATGGTAGGACGAGCGTCTGAGAGGTACTCATTCGTTTCGGAAGAGACAGGTACGTTAATAGTTAATAGCGTACTTCTTTTTCTTGCTTTCGTGGTATTCTTGCTAGTTACACTAGCCATCCTTACTGCGCTTCGATTGTGTGCGTACTGCTGCAATATTTTAACGTGAGTCTTGTAAAACCTTCTTTTTACGTTTACTCTCGTGTTAAAAATCTGAATTCTTCTAGAGTTCCTGATCTTCTGGCGCGTATGTATGTCGCCTACCATCGAATCCTCTTAGTCT
+
=<8;@CDC@CDAAA@@ABBBBBCC?BCCCC@@<AAAC>BCAD@BBBBCCC@CDDCE?C?DBBB?D=BBCECCCBC@CCDCC1@?;@@@@:?ACCADEFGDD?AABCCG@ECCCCFBB>@@B>B@FBBBBBBB@CCCB?CBCCCBBBCBBBCB@@@@BCCCC;@>@CBBBCGEF?@BBBB9A>D=;<<;;*;BCDG=B@@@@@C@??;??<>)=>>?F@C?@B=BBBFBBB?B>AACBBB=AAC@A@@>AAAAAAAA>>>>6<<<8<99:=8>@<@@@<@@===
@ATNG8:04125:06826
GATGGTAGCACGAGTCACTCATATCCAGAAGATCAGGAACTCTAGAAGAATTCAGATTTTTAACACGAGAGTAAACGTAAAAAGAAGGTTTTACAAGACTCACGTTAACAATATTGCAGCAGTACGCACACAATCGAAGCGCAGTAAGGATGGCTAGTGTAACTAGCAAGAATACCACGAAAGCAAGAAAAAAGAAGTACGCTATTAACTATTAACGTACCTGTCTCTTCCGAAACGAATGAGTACTATGTAGAGCTCTATACTACCATCGAATCCTCTTAGTCT
+
@@@@?ADEBBABBCCDDBBBBBCCC?BAC?BBDC9999?CCCBBBD@DD?C@CCCABAA@0?<@@BCCBBC:::.9>>A?@@0@D?B?BCC;BDDAFC;:;CBCC@C@CGAEAA>@B@@@CCCCCAABBCBB@BBBC@AAACCCBD?C@B@@>@CCCCCBB@BBBCBB@BC@889?BBBCD>B??;999999%9?;<979BBAAA<A;?@BB<><>>BAA?ACA??@D@C?AAD>CBB@BCB@?@BDCDBBCBBBB;;;A??=>>A=A@@@F<>>:8879>A999
@ATNG8:04133:06813
GATGGTAGTGTCATATGAGAGTGTGTACTCATTCGTTTCGGAAGAGACAGGTACGTTAATAGTTAATAGCGTACTTCTTTTTCTTGCTTTCGTGGTATTCTTGCTAGTTACACTAGCCATCCTTACTGCGCTTCGATTGTGTGCGTACTGCTGCAATATTGTTAACGTGAGTCTTGTAAAACCTTCTTTTTACGTTTACTCTCGTGTTAAAAATCTGAATTCTTCTAGAGTTCCTGATCTTCTGGTCTACTACACTGTACTCTACCATCGAATCCTCTTAGTCT
+
CDD??CBACAAACBBBCCCCCCCCCCCCDD;:;:CDD=BB?C@DCCBCCC@CCECC@C@CCCC@G>BBDDCDDCC?@@???0@>:@ABB=CCCE?BBC@CC;;;<DDD@CCCFCGGG>AAA=A@CCCCCCDD>BBDD@BBBBCDCCBCCBEBBBB?BDD?CC?C?BBBCBBCBB?BBCED;C?B;::999'9DCDG<AACCCCCBAB4;:;:*:BBBB@B@CC@CBCCCCC@C@CCBBBB?BBC@BBBCCCCCBBBCECCCCCCCABBBDD@BC@BBB?BBBAA
@ATNG8:04084:06882
GATGGTAGTGTCATATGAGAGTGTGTACTCATTCGTTTCGGAAGAGACAGGTACGTTAATAGTTAATAGCGTACTTCTTTTTCTTGCTTTCGTGGTATTCTTGCTAGTTACACTAGCCATCCTTACTGCGCTTCGATTGTGTGCGTACTGCTGCAATATTGTTAACGTGAGTCTTGTAAAACCTTCTTTTTACGTTTACTCTCGTGTTAAAAATCTGAATTCTTCTAGAGTTCCTGATCTTCTGGTATGACTAGTGTACTACTACCATCGAATCCTCTTAGTCT
+
778969;?9;9;?;9;BBA@AACBBB@@@@>>9?:::)9C=A>BB@@;;<27>>0/)/577/;.;;ABBB;;999599999(44.5@==6?;><:?5:45@259@@BB?BCAAA?BB=AAB=B=BFCFHKEC?BCAA?@CCCCCCCBBBBBABAA<@@@<@C?B@CCBBAA@BC>@@@@@7@?C;@@@@A,@CAAA8;;AA@@;:9@2:9::*;@C;:6:=BB>BBA@@AA6;7;AAB@@=@BC?BBBB;;<AAFCCCCCCCCCF@BBBAA<AA?0009<>@AA
@ATNG8:04086:06851
GATGGTAGATACTCTGATACACCCAGAAGATCAGGAACTCTAGAAGAATTCAGATTTTTAACACGAGAGTAAACGTAAAAAGAAGGTTTTACAAGACTCACGTTAACAATATTGCAGCAGTACGCACACAATCGAAGCGCAGTAAGGATGGCTAGTGTAACTAGCAAGAATACCACGAAAGCAAAGAAAAAAGAAGTACGCTATTAACTATTAACGTACCTGTCTCTTCCGAAACGAATGAGTAACACATCGTCGTGTCGTGCTACCATCGAATCCTCTTAGTCT
+
45;=9>BBCBBCB@?;@@?;ABB8BAA=AABBBB?B@CBDA;;;=AB6;4:B<99999'817;8=>>B<==>6888;<<<,<=2928AA6BBB?B???AA9887;=BB>B??;>;898A@@@AAAAAB;;7;?>>5::;<<<//,/9<<B?BC?@@;7705;;9?@;?@<>A?5;;773(3373(222522#283852266562-2-2:<:5849///5375679795:28>>3:?A<;;8:33.3<;;/00/9///==;83338828=?9988828;;6;<888
@ATNG8:04086:06856
GATGGTAGCTCACGTACGTCACACGTACTCATTCGTTTCGGAAGAGACAGGTACGTTAATAGTTAATAGCGTACTTCTTTTTCTTGCTTTCGTGGTATTCTTGCTAGTTACACTAGCCATCCTTACTGCGCTTCGATTGTGTGCGTACTGCTGCAATATTGTTAACGTGAGTCTTGTAAAACCTTCTTTTTACGTTTACTCTCGTGTTAAAAATCTGAATTCTTCTAGAGTTCCTGATCTTCTGGTAGAGCGTGCATATATCTACCATCGAATCCTCTTAGTCT
+
@<C??BBCBBBB@@@IAAABBBCCCCCCCCAA=AEEE>CC?C>CCCCCCB?CCCCC?B@BBBB@B?BBCCBBACC@BBBCC3CB?BBCC=CCCC=BAC?BB799?BBB@BBBCBBBB?BAA>A>AAACA;;;9=AAA:===?<<;@AADC;=;==;>?><A@<?<?BAAA???A:?@ADD2?;?;@@AAA/A?;;=16/////><<>8====.<@@@A<A;??<?@@@AAB<B;>>A==@///@9@@B===>>>BB>>=DA@@?A:@>???<@A;>?>:>A>;;
@ATNG8:04088:06880
GATGGTAGGACGAGCGTCTGAGAGGTACTCATTCGTTTCGGAAGAGACAGGTACGTTAATAGTTAATAGCGTACTTCTTTTTCTTGCTTTCGTGGTATTCTTGCTAGTTACACTAGCCATCCTTACTGCGCTTCGATTGTGTGCGTACTGCTGCAATATTGTTAACGTGAGTCTTGTAAAACCTTCTTTTTACGTTTACTCTCGTGTTAAAATCTGAATTCTTCTAGAGTTCCTGATCTTCTGGTGAGATATGCATGATGCTACCATCGAATCCTCTTAGTCT
+
/::<<A@?=GC9;;A@ABB?AABB?CCCCCBB?CCCC;AA@C@CABBBBC?CCCCCAC?DBBB?D@BBBBCDDED@CCCCC1BC@CCCC>CCCC?CCC>BC>;;;BBC@BCFCCCCG@CBB?B@DCCCCBAB@BBBB@CCCCCCCCDCCBBAAAC?CCD@BB?B?BDDDDCCBC?BCDJF<B?B>;;::9*9BBCD=CDCCCCEBBB@DEE;BBBBB>B@CC@BCCBBBB@C@DCCCBB?BBCACCA@@CEBBBBBDCCBBBBE@DBA@A>AC?ABB?ABABB
@ATNG8:04089:06862
GATGGTAGTGTGTCTCTGAGAGTAGTACTCATTCGTTTCGGAAGAGACAGGTACGTTAATAGTTAATAGCGTACTTCTTTTTCTTGCTTTCGTGGTATTCTTGCTAGTTACACTAGCCATCCTTACTGCGCTTCGATTGTGTGCGTACTGCTGCAATATTGTTAACGTGAGTCTTGTAAAACCTTCTTTTTACGTTTACTCTCGTGTTAAAAATCTGAATTCTTCTAGAGTTCCTGATCTTCTGGATAGCGACGCGATATACTACCATCGAATCCTCTTAGTCT
+
5<<=?BCCCCCCCBBBBBCCCCCCCCCCCCBB@BBCD>CC?C?CCCCCCC?CCCCCAC@BBAD@C@CCCCBBBBA=::;;;.;C>B:9:8:DAB@BEC@CC;;;ADCF@CEEBBBDD@CBB@B@ICCBCCDC@CCBB>AACCCCBBDDDCCCCBB@BBC@CC?C?BBCCCCBBB@CBBBB<B?B?ABCCC5DCBBB>AABCCGDCBB@CCCC3CCBCIAC@BC@CCCCDCC@C@BBCBCC?BBF?BBCCCCCCCCA@@CBBCCBB?BCCCF@??=?A@<@B@@@
@ATNG8:04093:06876
GATGGTAGGCGTGTGAGAGTCTGCCCAGAAGATCAGGAACTCTAGAAGAATTCAGATTTTAACACGAGAGTAAACGTAAAAGAAGGTTTTACAAGATCTCACGTTAACAATATTGCAGCAGTACGCACACAATCGAAGCGCAGTAAGGATGGCTAGTGTAACTAGCAAGAATACCACGAAAGCAAGAAAAGAAGTACGACTATTAACTATTAACGTACCTGTCTACTTCCTAAACGAATGAGTAACGAGAGTCAGAGCAGAGCTACCATCGAATCCTCTTAGTCT
+
:;;<=A@?<BCCCCCAA@C;:9;55/5>=:BBBCDC?B@CCBB;;;=@@5;4;@@;;;;.:>BAA?;98?99838>@@CC9AA:>3:::*9/>6;///69>:47547=>99//(.336552225555333:5///72.52<<===:=;>>A?B>>???BB?BBBC::99A?AAB>???BB@BBA<9999*9:3:=@@888?78189:;;>:>:=>===8=@==:;;;=B=???4>??490:://*/6688::8888:?>966==>C=BBCCB>AB>ABB?BCB?@
@ATNG8:04094:06873
GATGGTAGAGTATCATGTGTATCTCCAGAAGATCAGGAACTCTAGAAGAATTCAGATTTTTAACACGAGAGTAAACGTAAAAAGAAGGTTTTACAAGACTCACGTTAACAATATTGCAGCAGTACGCACACAATCGAAGCGCAGTAAGGATGGCTAGTGTAACTAGCAAGAATACCACGAAAGCAAGAAAAAAGAAGTACGCTATTAACTATTAACGTACCTGTCTCTTCCGAAACGAATGAGTACACATCGTCGTGTCGTGCTACCATCGAATCCTCTTAGTCT
+
::<>;BCCBBCA@@CCCBBCEELCC?CAA?AABBAA>A@@@@BBAA>@@>A@CCC;;;;;*;<AABCCCEECCJ=@@;;;;;(;A==@>@@2DCC?BCCCCC@@@;@>@A?BCCACDFCBBBBBBBBBCCCB=AA;;7;@CBCCCH@D@C;;7;@AAAACC@JFCB@?<??8=@@6:9???8<>>;:99999%9>;<:49A;@@>:;977<:5;5;<ABA6;;;;;@@?B?BBB>A@C@D@@?CCBCCBAACCFCBBA@@@AAAAA?BBBBB@BF?BBB@C:99A
@ATNG8:04097:06888
GATGGTAGGACGAGCGTCTGAGAGGTACTCATTCGTTTCGGAAGAGACAGGTACGTTAATAGTTAATAGCGTACTTCTTTTTCTTGCTTTCGTGGTATTCTTGCTAGTTACACTAGCCATCCTTACTGCGCTTCGATTGTGTGCGTACTGCTGCAATATTGTTAACGTGAGTCTTGTAAAACCTTCTTTTTACGTTTACTCTCGTGTTAAAAATCTGAATTCTTCTAGAGTTCCTGATCTTCTGGTATACACACTCGCTCGCTACCATCGAATCCTCTTAGTCT
+
@<>C@ECC?BBCCBBBBBB@ABBB?BBBBC@A?BDFD>CC>A>BDDEEIF@CCCCCAH@BBCC@C@CCCCCCCEC@@@@@@,AA=CABB<ACCC@CCCAGC@A@ADCG@CCBBBBBB@BCB?B@BBBBCCBB?BBCC?CBBBBDDCCBCCCCBBB?BCC?BB?B?BBCBBBCCC?BBBBB9B>C;;::::*;BBBD=CCCCCCCCBC7;;;;.;BBBB?@?@C?BBDBBAC@C@CCAAAB?CCD@CBBBCCCCCCBBBBBCCCA@?ACBBB>BB>B@@<@BABB
@ATNG8:04105:06857
GATGGTAGGTGCACATGAGTGTATCCAGAAGATCAGGAACTCTAGAAGAATTCAGATTTTTAACACGAGAGTAAACGTAAAAAGAAGGTTTTACAAGACTCACGTTAACAATATTGCAGCAGTACGCACACTATCGAAGCGCAGTAAGGATGGCTAGTGTAACTAGCAAGAATACCACGAAAGCAAGAAAAAGAAGTACGCTATTAACTATTAACGTACCTGTCTCTTCCGAAACGAATGAGTACCTCTCAAACGCTCGTCCTACCATCGAATCCTCTTAGTCT
+
?::<?A>D@CBBBCCCCCCCCCCBB@BCC@AAAA@?=@@BBCCDBB@BD@D?AAC:::::*;=AACCDCCB<<;0;;;<;;;*;C>B=AAA7@CC@CA@@@@B;;9;@DC@AAC?CCBDBCCBCBBBBBCBBBCCAB>BBBBBECB?C@CBB>BCCCCCDD@BAADCC@??<?AA=??BBC:AAA>ABBAB3AA>ACDCCBAAB5959AAA8:5:=BCC@CCA@@@A?D@BBB<BBB?CBBBBAD?CCBBBD>@@?A@@@@:@??9?AAAA@?@=@BA=A>>>>
@ATNG8:04107:06866
GATGGTAGTCTCAGATAGTCTATAGGTACTCATTCGTTTCGGAAGAGACAGGTTACGTTAATAGTTAATAGCGTACTTCTTTTTCTTGCTTTCGTGGTATTCTTGCTAGTTACACTAGCCATCCTTACTGCGCTTCTATTGTGTGCGTAACTGCTTGCAATATTTGTTAACGTGAAGTCTTGTAAAACCTTCTTTTTACGTTTACTCTCGTGTTAAAAATCTGAATTCTTCTAGAGTTCCTGATCTTCTGGGATGTGTGCGCAGTGCCTACCATCGAATCCTCTTAGTCT
+
8995065;BBA?<=00///777://)/99:/66:;;;?7>?7;7;<<<<:<.5.5:55.4.449<7=266<;///;:)/////$/:)/5=<2445549;:5:<.555;9949;:<;;;=056<8<8=<@ABB?@??CBE@CCDBBB?:9.444:;698859444)4;7;.55555.5<;;8666>>2>9<655555$5999>4>5//////::)////$/999;8<5;;8<<<<<:?7?9B889<;///><3;/695=99455====;@@@9;;=<<7<<7;5404999A
@ATNG8:04108:06868
GATGGTAGTGTCAGTGCGCGTCGTCCAGAAGATCAGGAACTCTAGAAGAATTCAGAATTTTTAACACGAGAGTAAACGTAAAAAGAAGGTTTTACAAGACTCACGTTAACAATATTGCAGCAGTACGCACACAATCGAAGCGCAGTAAGGATGGCTAGTGTAACTAGCAAGAGTACCACGAAAGCAAGAAAAAAGAAGTTACGCTATTTAACTATTAACGTACCTGATCTCTTCCGAAACGATTGAGTACGTGTGACGTACGTGAGCTACCATCGAATCCTCTAGTCT
+
//89;=@@B@====555;;;<<<<@:==><>>><<=8<8;;:<<::5:;5:588//)/888'8)///3888889913344444$4;8=<@@@2@;<4=0/0/55//)/7::6<;=9=<::;>@@@B9:9BBBC?AAAB:;:CCCCBB@C@C@@?ACCDC@;;6:>>@@A=AAB@@@:977>@99888777787$7<837.7=99<255(53:25228267<::4:////7663:-///(////)/::9;<<8888:445:>98;999937/7<<;95::6...--:8:
@ATNG8:04114:06860
GATGGTAGTATAGAGCTCTACATAGTACTCATTCGTTTCGGAAGAGACAGGTACGTTAATAGTTAATAGCGTACTTCTTTTTCTTGCTTTCGTGGTATTCTTGCTAGTTACACTAGCCATCCTTACTGCGCTTCGATTGTGTGCGTACTGCTGCAATATTGTTAACGTGAGTCTTGTAAAACCTTCTTTTTACGTTTACTCTCGTGTTAAAAATCTGAATTCTTCTAGAGTTCCTGATCTTCTGGGCTGCGCTGATATGCGCTACCATCGAATCCTCTTAGTCT
+
BCCC@CCBBBBCCCCBBBCCCCFCCCCCCCBB?@??A9AA<@>AABCDCC?BB?A@?B>AABB@C>AABBBCCAA;::999$:;=@BCC>AAAA=ABB?AB<?>BBBB?BBBBCA@A;???<@;?<<===>>=E@@@<@@@A>>>===A???:9:48885;>:>;>@@A=>>?@<???DD;C<A;?>CCC/>??DD7==>:::::==8=>=>.;;;;C=A:===CBA>;;;<A<AABAA?9>>=A9@666@@@A@@@>>>?>?:6069://,/<7;==7=AAAA
@ATNG8:04117:06869
GATGGTAGTGATACAGATCAGACACCAGAAGATCAGGAACTCTAGAAGAATTCAGATTTTTAACACGAGAGTAAACGTAAAAGAAGGTTTTACAAGACTCACGTTAACAATATTGCAGCAGTACGCACACAATCGAAGCGCAGTAAGGATGGCTAGTGTAACTAGCAAGAATACCACTAAAGCAAGAAAAAGAAGTACGCTATTAACTATTAACGTACCTGTCTCTTCCGAAACGAATGAGTACAGAGAGTACGATATGTCTACCATCGAATCCTCTTAGTCT
+
444<5::::99:::;<::99;66/95:<:0//9;;;6;<?9:877:+//6:69:873888'8-333=<99;777(734444&4<393::9+555755555<<5515499.55<066<<<>;;569@?@@?>>A;5646>>>>==B:B:>;:;99999@@B?C@B88813828998=333;/33<7<====+=>8>8=8BB?=?;?175<:5:575=9929<:::<>7:///91///+/::>B=><?AB?>>C98899999??8/)//...3772355167222
@ATNG8:04118:06880
GATGGTAGGCGTGTGAGAGTCTGCCCAGAAGATCAGGAACTTCTAGAAGAATTCAGATTTTTAACACGAGAGTAAACGTTAAAAAGAAGGTTTTACAAGACTTCACGTTTAACAATATTTGCAGCAGTACGCACACAATCGAAGCCGCAGTAAGGATGGCTAGTGTAACTAGCAAGAATACCACGAAAGCAAGAAAAAGAAGTACGACTATTTAACTATTTAAACGTACCTGTCTACTTCCGAAACGAATGAGTACAGAGAGTACGGATATATCGAATCCTCTTAGTCT
+
8;;C@>>B=A?::9;9::::::444)49:899;C><8<:00)//777)55.4.4;;:<<<<):5:<>>B??=@=@6>00*0000'/86;=?;?0:=<4::33.38<99:29,33,2222'255222555338//.33....72..(.55358:>7;<B?BBBBBAAA<??AAA@=AB799B@CBBCC<D@@;99999(:A;88889555777,7797555'55'57:99599=///.8485;?C68==177>8;;887777763..(.33356977177.79949==<=
@ATNG8:04119:06888
GATGGTAGGTGCACATGAGTGTATCCAGAAGATCAGGAACTCTAGAAGAATTCAGATTTTTAACACGAGAGTAAACGTAAAAAGAAGGTTTTACAAGACTCACGTTAACAATATTGCAGCAGTACGCACACAATCGAAGCGCAGTAAGGATGGCTAGTGTAACTAGCAAGAATACCACGAAAGCAAGAAAAAGAAGTACGCTATTAACTATTAACGTACCTGTCTCTTCCGAAACGAATGAGTACAGAGAGTACGATATGTCTACCATCGAATCCTCTTAGTCT
+
7:9:@?@E;:;;CCECCBBCCCCDC@BCC@CBBB::8:?AABBBBA>AB=@=ACBAAAAA2A?BBBCCCCCCCC>CCBBBBC5CJADACCC;CCC?CDDBBAAAC@C@CC?AAC?BBBBBBCBCCCDCCBBB@CCBC?A???@B@?<A@C@@?ABBBBCCB?BCDCCB?CC?CBB>>>BAA:A>>8=@???2?C?B998C@@=>9>8>:=@:=:=DBCC@CC@@@CC@C@ABA<AAA>ACCBCBBBBBBBBBBBBBBBBB>>>BB@BBD>><>><<<<69;788
@ATNG8:04120:06886
GATGGTAGGTGCACATGAGTGTATCCAGAAGATCAGGAACTCTAGAAGAATTCAGATTTTTAACACGAGAGTAAACGTAAAAAGAAGGTTTTACAAGACTCACGTTAACAATATTGCAGCAGTACGCACACAATCGAAGCGCAGTAAGGATGGCTAGTGTAACTAGCAAGAATACCACGAAAGCAAGAAAAAGAAGTACGCTATTAACTATTAACGTACCTGTCTCTTCCGAAACGAATGAGTACGATGAGATCTCGTGTGCTACCATCGAATCCTCTTAGTCT
+
888<9=>C?BBBBCCCCCCCCB<;;>@@@@BBCCCB6;7;@ABBBB@DD>@=?@@;;;;;';:A?>A@ACCAAA<AABBBBB5CDAC=AAA9ABC?CBCBBCDCC@C@CC@BAC@CC@@ACBBBCCCCCCCC@CB;:6;;AACC;;8;?A@@=ACCCBBCC@DDCCCC@BB?BCD@B>?@D=A9:79AAAB3BA>ABBBDBBBB=A>AA>A6;5;AA@A>BB;;;A@<@=;<<0:=?;?@ACAAC??:9:??AAAAAAAA?????;??@?A<=>:=8818@@@A
@ATNG8:04123:06890
GATGGTAGAGTACAGTGTAGTAGACCAGAAGATCAGGAACTCTAGAAGAATTCAGATTTTTAACACGAGAGTAAACGTAAAAAGAAGGTTTTACAAGACTCACGTTAACAATATTGCAGCAGTACGCACACAATCGAAGCGCAGTAAGGATGGCTAGTGTAACTAGCAAGAATACCACGAAAGTAAGAAAAAGAAGTACGCTATTAACTATTAACGTACCTGTCTCTTCCGAAACGAATGAGTACACACTCTCATATGACACTACCATCGAATCCTCTTAGTCT
+
BCCE>@?BDBBBDAAABCCCCCCCCACCC@ABBBBB?B?BCCBBBF?BB?B?BBAADCCC/D?BCBBBBBB??=5>=;;;;;*;@;>9>>?0@BCADBBBECBBC@C@AA>@BB@DDCCCCECEBBBCCCDC?CCCC@B@????>?9@?BAA?ACCDCCCC?BBBBBA>AD?CA@<@@BCC:@8;;:CHED2BB@CDCBBBDCD@D@CCDC@B?BBCBB?CCBBCBB?A?ABB=BBB@BBBBCCBBBBBBBB>AABAC@@@AAAB?BBBBB?BC>AAA>AABBB
@ATNG8:04129:06887
GATGGTAGGCGTGTGAGAGTCTGCCCAGAAGATCAGGAACTCTAGAAGAATTCAGATTTTAACACGAGAGTATACGTAAAAAGAAGGTTTTACAAGACTCACGTTAACAATATTGCAGCAGTACGCACACAATCGAAGCGCAGTAAGGATGGCTAGTGTAACTAGCAAGAATACCACGAAAGCAAGAAAAAGAAGTACGCTATTAACTATTAACGTACCTGTCTCTTCCGAAACGAATGAGTACTGCGTCTCACTCTCGCCTACCATCGAATCCTCTTAGTCT
+
99//)/7:39ADCBCCBDCBAB;;:29BB?CCCC::9;=AAD;;;B@BB@B>AAA;;<<.:=BDCBBBCBCBA@==;;;;;(;925;;;<0;>;9<@;@?C@@@>A?;;6;AA=@?BABBCBEEFCDCDCC?B@@@<@@AACC@@=@>B;;8;CBCBBBC@CCCCBB?BB?BAA>ABCDC>D?><>BA?A2>>;>AAACBBBA?B?CCAA;>;>>CCC@BAAA@@@?@;;<@6=00-0>==AAAAAAAB@@@BABBDCBC@CDD@CBB??<??>A@@<@BBAA
@ATNG8:04130:06857
GATGGTAGGCGACATACATACGCGCCAGAAGACAGGAACTCTAGAAGAATTCAGATTTTTAACACGAGAGTAAACGTAAAAAGAAGGTTTTACAAGACTCACGTTAACAATATTGCAGCAGTACGCACACAATCGAAGCGCAGTAAGGATGGCTAGTGTAACTAGCAAGAATACCACGAAAGCAAGAAAAAGAAGTACGCTATTAACTATTAACGTACCTGTCTCTTCCGAAACGAATGAGTACTGCGTCTCACTCTCGCCTACCACTCGAATCCTCTTAGTACT
+
8:8:@C@@=@AABC===@@D<;;;;6:<@7>?@A?7:69B>9>:<7??<@<=@;;4444$46==:>=9<;389.9795555$5:5:4;;;0?<BBCCCBBBCBC?C@CC?A@A@E@?@CCDCCJCCCCCCC@BBBB@BBBBBBAB?D@CBB?@@@ADBCB?CCCDCC?BB@CBA<>>999+3;;5=ABBC3BF?BBCBB>==>18169A@;=:>BEBB?A@@?<<=3:3:==5<??8?>@A@@?>>>7989:::553786)///)////88067,3331666///
@ATNG8:04133:06859
GATGGTAGCTATACGTATATCTTTGTACTCATTCGTTTCGGAAGAGACAGGTACGTTAATAGTTAATAGCGTACTTCTTTTTCTTGCTTTCGTGGTATTCTTGCTAGTTACACCATCCTTACTGCGCTTCGATTGTGTGCGTACTGCTGCAATATTGTTAACGTGAGTCTTGTAAAACCTTCTTTTTACGTTTACTCTCGTGTTAAAAAATCTGAATTCTTCTAGAGTTCCTGATCTTCTGGAGATACACATGATACTCTACCATCGAATCCTCTTAGTCT
+
?;@C@DCCAABCBBBCCDDDCCC?BBCCCCBB?BBBC=@@?B@BCCCCBCACCCBB@C?@@BB@B?CDDDBBA??;::;:;)9?>@9::39@AC?BACACC@??@ACD@AAAC@BBA?CAD???AAAB>A@A@>>??A>>???========8<?=9>?7;7;EAAAAA>>8>@BDK6857;?>>>>.>99@@2:7552:=:AA8>?>>=&=::B<=@8@?8ACCCB@C>C>A888AA9>AC798?<>>BBBBCBBBBBAAAA=@BBAA=AC@CBB?BBAAA
@ATNG8:04089:06908
GATGGTAGCACACGAGATCTCATCGTACTCATTCGTTTCGGAAGAGACAGGTACGTTAATAGTTAATAGCGTACTTCTTTTTCTCGCTTTCGTGGTATTCTTGCTAGTTACACTAGCCATCCTTACTGCGCTTCGATTGTGTGCGTACTGCTGCAATATTGTTAACGTGAGTCTTGTAAAACCTTCTTTTTACGTTTACTCTCGTGTTAAAAATCTGAATTCTTCTAGAGTTCCTGATCTTCTGGTGAGATATGCATGATGCTACCATCGAATCCTCTTAGTCT
+
@@@@?BBABAAACGDCBBBBBBBCCA@@@BBC@BCCD=CC=A?ADDCCA@>ACBBB@D?AAEF;C@BBDDCCBAA:98333$7:>?99959ABB>A@@;@@;::7<8=6<>AAABBB>A@B>C>BA<>>8888=?CB:==AA@@@<==CCB>>>>::;::??5:7;?@@@@A@@:>>@@@5@=A7:;DDD/>??@A:A>>>@@A@@A;>>>>/?888B<?;??;>>>>>;;5;:;;;@??<?@B<@@==<?>?@BD===@@?>?A:::;;A<BB8==E=>>===
@ATNG8:04089:06929
GATGGTAGTACATGATAGACGACACCAGAAGATCAGGAAACTCTAGAAGAATTCAGATTTTTTAACACGAGAGTTAAACGTTAAAAAGAATGGTTTTACAAGTACTCTACGTTTAACAATATTGCAGCAGTACGCACACAATCGAAGTCGCAGTAAGGATGGCTAGTGTAACTAGCAAGAATACCACGAAAGCAAGAAAAAAAGAAGTTACGTCTATTAACTATTAACTGAACCTGTCTCTTTCCGAAACGAATGAGTTACTGCGTCTCACTCTATCGAATCCTCTTAGTCT
+
==94.458;?@@@?@@<<?=555<:6555.55<955.55)5554444.44.4586///////#/)//79<<>=>7;90=9906>>>+B?9==9;::&///)/-----//////)4.44<949.4:84348799///9///8<<<<,///777;65.439@>9===;?999==BACCC?@@;>==9:943;0833-3333333"38499-/////89;4:4333717333336;4<;;73373(3,337.7650-----(----53226222668222220662878272225
@ATNG8:04089:06939
GATGGTAGACATATCGTACTCTCTGTACTCATTCGTTTCGGAAGAGACAGGTACGTTAATAGTTAATAGCGTACTTCTTTTTCTTGCTTTCGTGGTATTCTTGCTAGTTACACTAGCCATCCTTACTGCGCTTCGATTGTGTGCGTACTGCTGCAATATTGTTAACGTGAGTCTTGTAAAACCTTCTTTTTACGTTTACTCTCGTGTTAAAAATCTGAATTCTTCTAGAGTTCCTGATCTTCTGGGTGCGCTACAGTCTCTCTACCATCGAATCCTCTTAGTCT
+
BBAB<?;@A@ABBB;;;CCFCAAACDCBBB;;4;BAB=BA=A?A@@C@@@?AB@882849>?A@B>AABAA@>:<399999.7@<@9:9(7<<<;B@@:@A5::9AA@>AAA?;;@B7;;A=A<AA>878884:=>@:>>@B=;;;;;AA?@;::;8985;=8=:>>?>888AA<=::9:-88<888888(5;///(//////8557-5252$29:9=2919<46878==A<>;>>:::<:>=>A:AA@@@A@?@;;;@???@AA:>=>>A=AA<???=A>>=A
@ATNG8:04091:06921
GATGGTAGTATATCGCGTCGCTATCCAGAAGATCAGGAACTCTAGAAGAATTCAGATTTTTAACACGAGAGTAAACGTAAAAAGAAGGTTTTACAAGACTCACGTTAACATTATTGCAGCAGTACGCACACAATCGAAGCGCAGTAAGGATGGCTGTGTAACTAGCAAGAATACCACGAAAGCAAGAAAAAGAAGTACGCTATTAACTATTAACGTACCTGTCTCTTCCGAAACGAATGAGTACACATCGTCGTGTCGTGCTACCATCGAATCCTCTTAGTCT
+
A@A>@?@@CCCCDCBCBAABCCCCC?BBA=@@@@;;8;@DDGBBBD@CD@B>BA@;<<<<.;@CDCBCCCDDBB<@:<;CCC2;;9:?B@B9CDD:;=AABBB@@AEAGCC@DD?BBCCDBBCFCDDCCBBB@CCBC@BC@?@CBB?B@C@@>ACCCCCD@CCCCCC?BC@BBB=@@99:28@@=ACBBB3CC?BA@ACCEBB;>;>A??6;6;@B@@=@@@>@??=A@CCD=CCC?CCBBBBCCCBCCCC??@CBBBBCCCDG?CBABB>AB@BBB?BBBBB
@ATNG8:04096:06925
GATGGTAGCGCATATCAGCGCAGCCCAGAAGATCAGGAACTCTAGAAGAATTCAGATTTTTAACACGAGAGTAAACGTAAAAAGAAGGTTTTACAAGACTCACTTTAACAATATTGCAGCAGTACGCACACAATCGAAGCGCAGTAAGGATGGCTAGTGTAACTAGCAAGAATACCACGAAAGCAAGAAAAAGAAGTACGCTATTAACTATTAACGTACCTGTCTCTTCCGAAACGAATGAGTACCTCTCAGACGCTCGTCCTACCATCGAATCCTCTTAGTCT
+
DBAB@D:59ABB:;;CCCCCCBBBC>CBC@BBBDDDAC?CCBBBBB@CC?C?BBCAAAAA2B?CABADCBBCCF=CA:9:::*:B=C2;;;.;BC@CCCCCCCDF>C@@?;@>@<@@BBBCCCCCACABBBB>ABBB@BAA@BBCB>B?@??<?BBBCAAA?AAABBB>BB>BBB@CBBAA;@:937>?>?2>?<?BBAB@@@@3638ABC=C=???@@<>>;;;<=;><?ED9?BB?DBAA????BBBBBBAAABBBBBB>ABB>BBBBB=BB@BBB>BB@AA
@ATNG8:04097:06911
GATTGTAGATATATGCACGCTCTACCAGAAGATCAGGAACTCTAGAAGAATTCAGATTTTTAACACGAGAGTAAACGTAAAAAGAAGGTTTTACAAGACTCACGTTAACAATATTGCAGCAGTACGCACACAATCGAAGCGCAGTATGGATGGCTAGTGTAACTAGCAAGAATACCACGGAAAGCAAGAAAAAAGAAGTACGCTATTAACTATTAACGTACCTTTCTCTTCCGAAACGAATGAGTACTATAGACTATCTGAGACATCGAATCCTCTTAGTCT
+
-:;6<CA;==>=BBB=@@CCBBBCB=@@C;955:44.55978970/+/;6;::<<<==<=+<7<B787?@?>??877;499='=<8=:>>>2>C=8=A9<9ADDD?C@@A?@BD=AAA;;;:B@B;;:BA@@?CA@@=@CCCDBBBBA>A??;?A???BBB?BAA99::<:;:..)...)-6)--83/67675$/757/./66?>>;=;8;==9@<A;@AD@CC=BBDD?C?CED=B;:9:CCCCBAAABCCCCCCCBBABCCDEEB9999A;@@?<@A>>>
@ATNG8:04097:06929
GATGGTAGCTCACGTACGTCACACGTACTATTCGTTTCGGAAGAGACAGGTACGTTAATAGTTAATAGCGTACTTCTTTTTCTTGCTTTCGTGGTATTCTTGCTAGTTACACTAGCCATCCTTACTGCGCTTCGATTGTGTGCGTACTGCTGCAATATTGTTAACGTGAGTCTTGTAAAACCTTCTTTTTACGTTTACTCTCGTGTTAAAAATCTGAATTCTTCTAGAGTTCCTGATCTTCTGGAGATACACATGATACTCTACCATCGAATCCTCTTAGTCT
+
@>A>9BBCCCBCBBBC:6:BBBACCBBBB@@=ABBB?CLGLACBBBCCC@CDBBB?C=AADC?C?CBCDCCCCB>;;:;:*:@=BBCC>BCBB@BBC@BB@BBBCBB=?@BBCBBB?CBC?B?BA@??:::?CAAB@???B@@@;;;B@@?>=>:888;AA8>:>>>B>=>BB8;;?>=/=8=8=>===/>AABD7887>=<<>6615===/=885>;A<@@<@AAA??A:@<AAAAAC=AAA=687;:>BAA;;;>>AB==>F=>;;;@<??=>>>=A?=>=
@ATNG8:04101:06946
GATGGTAGCACGAGTCACTCATCATCCAGAAGATCAGGAACTCTAGAAGAATTCAGATTTTTAACACGAGAGTAAAACGTAAAAAGAAGGTTTTACAAGGCTCACGTTAACAATATTGCAGCAGTACGCACACAATCGAAGCGCAGTAAGGATGGCTAGTGTAACTAGCAAGAATACCACGAAGCAAGAAAAAGAAGTACGCTATTAACTATTAACGTACCTGTCTCTTCCGAAACGAATGAGTACTGCGTCTCACTCTCGCCTACCATCGAATCCTCTTAGTCT
+
8:<=;C;9:?;:;AA:;59<>0//::6:9<5:>@:;9=B;>>>00//,/;6:655499999':5:>;?;4943333&33/;;;;*//)/2779/9<@:=:=?666>>:C<CE@CCC@CCDDG@A@D@A@@@@??;;<BB?ABBAAA;;6;>AAB@BBDDBBAC@CDBABB@BB?BDD@CC??;?9927;888);=8>@BBBB@BB4979@@?;@>AABBB;?????A@;@9<<>1;;;7;CBBCDCAAACBBBCBBBBBBBB>BBA?ACCCC?BB?@>><>BBBC
@ATNG8:04103:06935
GATGGTAGCTCGCTGATGATATCTCCAGAAGATCAGGAACTCTAGAAGAATTCAGATTTTTAACACGAGAGTAAACGTAAAAAGAAGGTTTTACAAGACTCACGTTAACAATATTGCAGCAGTACGCACACAATCGAAGCGCAGTAAGGATGGCTAGTGTAACTAGCAAGAATACCACGAAAGCAAGAAAAAGAAGTACGCTATTAACTATTAACGTACCTGTCTCTTCCGAAACGAATGAGTACTACTCTCAGAGACACACTACCATCGAATCCTCTTAGTCT
+
<>;<>BCCCCCCAABBBBBBCCCCC?BAC@BBBCBB>B@BAA@AA@>AC?B?A@A@@@A@2@?ACBBBBBBABB=BABCCDC5BB@B8;;;6;CD@CBBBCCDCC=@<@@<@AB?BCBCCBCCCCBBBBBBD@CABA>@@CCCBDC?C@CAA>BDDDCCCC?BBBBBC?CC?CCD<??CCD>BBB@BBBBA2BC@BBAACB@@@8<;>@AA:>:=@CCC?CCBAAAB=?>@CD>CCC@BBBBCBBACCCCCBBBAAAAAAA@@@@<@AA@@<>>;?>?:>ABAA
@ATNG8:04108:06948
GATGGTAGCTCACGTACGTCACACGTACTCATTCGTTTTCGGAAGAGACAGGTACGTTAAATAGTTAATAGCGTACTTCTTTTTCTTGCTTTCGTGGTATTCTTGCTAGTTACACTAGCCATCCTTACTGCGCTTCGATTGTGTGCGTACTGCTGCAATATTGTTAACGTGAGTCTTGTAAAACCTTCTTTTTACGTTTACTCTCGTGTTAAAAATCTGAATTCTTCTAGAGTTCCTGATCTTCTGGCTCTCGTAGACAGATACTACCATCGAATCCTCTTAGTCT
+
;95=:=BCBB>B:555555;<<=@>>>@?9594=9999&5<7=:<<;??9976;9>@29;)994@=>;>EB<AABBB?ADCCC2CC?BA@@6@DDD?DB@=@@499@AAB?BCCBBB>>;>@@=@=A>=;;;@@<@AAA:>>>788@AAFBC@?>?B;===<?@=A;>>?@@?===:<;;;<-;4;7;@EED/?@=<<)//7///::9?=AAAA/@;;8C<@<@B=B??>;;;;?;?A>>>?=AA>9=::///=:;9:=A???A@@A<>>>BB;==8=::5;@>>>
@ATNG8:04112:06927
GATGTAGACACGTGTGCTCTCTCGTACTCATTCTTTTCGGAAGAGACAGGTACGTTAATAGTTAATAGCGTACTTCTTTTTCTTGCTTTCGTGGTATTCTTGCTAGTTACACTAGCCATCCTTACTGCGCTTCGATTGTGTGCGTACTGCTGCAATATTGTTAACGTGAGTCTTGTAAAACCTTCTTTTTACGTTTACTCTCGTGTTAAAAATCTGAATTCTTCTAGAGTTCCTGATCTTCTGGGTCTCTCTCTCACGCACTACCATCGAATCCTCTTAGTCT
+
HCCBCCCCCCBBBBA;=9DGGHDCCCCCCBB>@@A@7ACAD@CDCCBCC@CCECC?C?CDDD?C?BBBCCCDCD?@@@@@0>A>@9995:BCD@BBC@CC=98:BCC@BBBBCCBB>BBB>B?CCBBBBBB>BCAA;===?>>????@AAA?>>;>>><??=?<@@AAA???D;??AAA6A<?;>>DDD/>@;;;*//////>:6;7;BCB/@@@@A<A<AA<AABA===<?;?@BBDD7;;@@9@@>>=@@AA??CAAA?@==:=>>@B=@@<@>><>A==<
@ATNG8:04114:06929
GATGGTAGTGTGTCTCTGAGAGTAGTACTCATTCGTTTCGGAAGAGACAGGTACGTTTAATAGTTAATAGCGTACTTCTTTTTCTTGCTTTCGTGGTATTCTTGCTAGTTACACTAGCCATCCTTACTGCGCTTCGATTGTGTGCGTACTGCTGCAATATTGTTAACGTGAGTCTTGTAAAACCTTCTTTTTACGTTTACTCTCGTGTTAAAAATCTGAATTCTTCTAGAGTTCCTGATCTTCTGGATAGCGACGCGATATACTACCATCGAATCCTCTTAGTCT
+
:::;@A@<@@@BCBBCBCEECBBACCBA@@9:.9<?;9AC;?;?@@@@@B<@@B;;;):29>59.9=@@<A<96/<6<<<;;(/0)/99;1==<<7<A?:;@46;BAACACCCGEDDC?BAA<A@BBBBBBCC?@@AB?BCCCCBBBCCCBBBBCC@BCF?BB?B=@@AAAABBB@BBBDE<E@C?BBBBB0ABBBB<BBBBBBA<;;5;;;;*;@@;;9;?CC@BCBBCBB@BACBB@AA=@@C=AAAAABBCBBBCCDC<;<DB?ABBBC@CC@BBA>BCBBB
@ATNG8:04119:06932
GATGGTAGTCTCAGATAGTCTATAGTACTCATTCGTTTCGGAAGAGACAGGTACGTTAATAGTTAATAGCGTACTTCTTTTTCTTGCTTTCGTGGTATTCTTGCTAGTTACACTAGCCATCCTTACTGCGCTTCGATTGTGTGCGTACTGCTGCAATATTGTTAACGTGAGTCTTGTAAAACCTTCTTTTTACGTTTACTCTCGTTTTAAAAATCTGAATTCTTCTAGAGTTCCTGATCTTCTGGACGACGCGCACTGACACTACCATCGAATCCTCTTAGTCT
+
AA@C>A@ABCBCCCBCBB;;:CCCCCCCBC:97;@@@;@B@C@CBCBCCC@BBBBD?C@BCCC?C?BCBA>=>00*////0'00+/=BA;:56;49:@99=2595===:@BBBBCCC?AAB>A>@@BCBBCB@BBBB@CCDCAAABCCCCA@@AA>AAA<@@>@?AAABBBA;<766@>A7C?B>BBBBB2BCCCF>BAA;;9====*99::*;;;9@:>8?A=;:8ABBA=B?A??@AA=AB@=AC;9:AAAABBBBBAACB@@=@B???=?A?C?@=?DBBC
@ATNG8:04119:06944
GATGGTAGGCACTGCGCACACATCCCAGAAGATCAGGAACTCTAGAAGAATTCAGATTTTTAACACGAGAGTAAACGTAAAAAGAAGGTTTTACAAGACTCACGTTAACAATATTGCAGCAGTACGCACACAATCGAAGCGCAGTATGGATGGCTAGTGTAACTAGCAAGAATACCACGAAAGCAAGAAAAAGAAGTACGCTATTAACTATTAACGTACCTGTCTCTTCCGAAACGAATGAGTACTACTCTCAGAGACACACTACCATCGAATCCTCTTAGTCT
+
CCBB;<9E?BBCBBBBBB;;;A95506=D<@ABB;;9;?AACCCCC?CD@C@BA@;;;;;);=BAACCDBA9:9/:>;;;;;':>;:2555&5<=@DCBBBBCBB@B@CC@CCC?A@ABCCCDCCCCCBBBB@BBBB=?>@A@@@CBB=@>>;>@@AABBC?BABBCC?C@=666,//=<<1::>9=====.<?:>:;;BA===7;5;===:>;=BB?@<@@?==@@6:49AA9AAA?BBBBAAAA:99BBBCBCBB>>@766>>9<>BAA<AA=@@@;>BCBB
@ATNG8:04123:06913
GATGGTAGCGAGCGAGTGTGTATACCAGAAGATCAGGAACTCTAGAAGAATTCAGATTTTAACACGAGAGTAAACTTAAAAAGAAGGTTTTACAAGACTCACGTTAACAATATTGCAGCAGTACGCACACAATCGAAGCGCAGTAAGGATGGCTAGTGTAACTAGCAAGAATACCACGAAAGCAAGAAAAAGAAGTACGCTATTAACTATTAACGTACCTGTCTCTTCCGAAACGAATGAGTACAGAGAGTACGATATGTCTACCATCGAATCCTCTTAGTCT
+
AABC@CCCCCC@?ACDDCCCCCCCC@CCC@CCDCAA?B@CCCCAAA?AA?A>BB@9::;6;?BCECCCBCCCC9AA5;::9*9A>A>BBB:BCD@CBBBABBBB?B@BA>ABB?BBBBECDCDCCBBBCCC?BBBA?@AAABBBB@C@C@@?@CCBBCCC?ABBBBB?BB?A@A?BBBBC<@@@<@@AA@2@D@A=<<A@@@A<>;>AAB;>:>ABBB?BBBBBCC?B?BBC<B>><?BAABBBBDCAAACBBBBBBAAA@@@@<@CB>>;>>:>>=;@@===
@ATNG8:04125:06932
GATGGTAGTGTCATATGAGAGTGTGTACTCATTCGTTTCGGAAGAGACAGGTACGTTAATAGTTAATAGCGTACTTCTTTTTCTTGCTTTCGTGGTATTCTTGCTAGTAACACTAGCCATCCTTACTGCGCTTCGATTGTGTGCGTACTGCTGCAATTTTGTTAACGTGAGTCTTGTAAAACCTTCTTTTTACGTTTACTCTCGTGTTAAAAATCTGAATTCTTCTAGAGTTCCTGATCTTCTGGTCTACTACACTGTACTCTACCATCGAATCCTCTTAGTCT
+
94::;9:>:955;;;;>>>@@EDC@@@??BAB?BBBB=BB?B@BBA@<<<7<;;;>9=8666;7<:>>B;;>;773/////$//)/777.4449495516<166>>?>>@@@C@;AA9;;B@C>BBBCBBAA?BBBB@DBBCECBBC;;;BAABB@BDD3;;5:29?>ABAB@D259949&43=344444$4:@<@29588889>>=9=C=C+B888?<?=AC=AAAAAAC?B?B??;@@900/7///>>>:;888==A>???;;5;;;;A;>>;?;;5;>;;7
@ATNG8:04125:06942
GATGGTAGCGCATATCAGCGCAGCCCAGAAGATCAGGAACTCTAGAAGAATTCAGATTTTTAACACGAGAGTAAACGTAAAAATAAGGTTTTACAAGACTCACGTTAACAATATTGCAGCAGTACGCACACAATCGAAGCGTAGTAAGGATGGCTAGTGTAACTAGCAAGAATACCACGAAAGCAAGAAAAAGAAGTACGCTATTAACTATTAACGTACCTGTCTCTTCCGAAACGAATGAGTACTGCGTCTCACTCTCGCCTACCATCGAATCCTCTTAGTCT
+
BAA@?B;59;CBBBABBBBCCBBBC=BBC?DDDD@A?@BCFDBBBC@BB?B?@?B9::;;*;?BBCDGCCCCCB;BA;;;;;*;?<?;BB@7@BB@CABACCCCB@C@CC@BBB?BABCCABBCCBBBCCDD@CCCC<@@BBBBBB?B@B@@>@CCCBCCC?CCCCCC?BB?BBB<?>BBD>@AA?BBBBB3BB?BBB@@??>>:=:=>>=1817>CBB?B@@@B@@<@>AAC>BBC?ABBBCBBCBBACBCCCCBDCCCC@BBC@CAABB@BB?AAA?BB@??
@ATNG8:04126:06901
GATGGTAGAGAGACTGTAGCGCACCCAGAAGATCAGGAACTCTAGAAGAATTCAGATTTTTAACACGAGAGTAAACGTAAAAAAGGTTTTACAAGACTCACGTTAACAATATTGCAGCAGTACGCACACAATCGAAGCGCAGTAAGGATGGCTAGTGTAACTAGCAAGAATACCACGAAAGCAAGAAAAAGAAGTACGCTATTAACTATTAACGTACCTGTCTCTTCCGAAACAATGAGTACGAGAGTCAGAGCAGAGCTACCATCGAATCCTCTTAGTCT
+
787<@D??BBCCCBBBCCCCCCCBD>BEB@DBBA:;8;?BBBCCBB?BCAC?CCCBBBBB2A?BBBCCBBA?>=7>?@@BBBB&;55;5*5:@9>CA>BCCCD@CACB?B@A?AHDBBBCDCBBDCCBBB?@?@B?B@@@BCBC@C@9:;@C;:<D;;;?CCAAAA=@B?BCC@AABAA;?==::9999)9:39@@A@BBBB>B?BBBB@C@DBBBB?AAA@999;;:;@@6//)/6669;:687<;;77:778;C??@@>>:=>C;;8;;>A;;5;AAAC
@ATNG8:04130:06937
GATGGTAGCGCACACATAGATACAGTACTCATTCGTTTCGGAAGAGACAGGTACGTTAATAGTTAATAGCGTACTTCTTTTTCTTGCTTTCGTGGTATTCTTGCTAGTTACACTAGCCATCCTTACTGCGCTTCGATTGTGTGCGTACTGCTGCAATATTGTTAACGTGAGTCTTGTAAAACCTTCTTTTTACGTTTACTCTCGTGTTAAAAATCTGAATTCTTCTAGAGTTCCTGATCTTCTGGCTCTCGTAGACAGATACTACCATCGAATCCTCTTAGTCT
+
CDDD?BBBBBCCCCCCCCCCCCBBCDDCCC::8;AAB=CD@C@CDCCCCC?BCDDD@D?AABD?C@CCCCBBB@?<99999):A>B@@@;@CBB@BCC@CC;::ACCJAFCCCCCCD@BBB?B?DBCCCCBB>ABEE@CAAACBBBDDDBBBCCC?CBB?BC?C?BBBDCCC@@<?@@@@8B=B9:::::*:CCCF>BBCCCCDCCC<@@@@1@CCCC@B@BC?BBCCCBA?A@BBBABB?AAC@CCCCCDCBCCCCBBBCAAAC@DDDAA?BB@AAA>BBAAA
@ATNG8:04133:06932
GATGGTAGTGTCAGTGCGCGTCGTCCAGAAGATCAGGAACTCTAGAAGAATTCAGATTTTTAACACGAGAGTAAACGTAAAAAGAAGGTTTACAAGACTCACGTTAACAATATTGCAGCAGTACGCACACAATCGAAGCGCAGTAAGGATGGCTAGTGTAACTAGCAAGATACCACGAAGCAAGAAAAAGAAGTACGCTATTAACTATTAAACGTACCTGTCTCTTCCGAAACGAATGAGTACAGAGAGCACACGTGTCTACCATCGAATCCTCTAGTCT
+
///96:A@=A@?><555995555::5595.59>77949,//;88--(--(-(--9/3333$348833449;;==13344444$5<49.55)5;;59<<///97;8=5;;:==<:;::;;5559;;;;555=055557<;;;<;;;6950/0)/:77//4379997794/////056//(//6399;;;+==6:888:66683959555+22'22488868///77476988*///(/9:=?@@@=B@>?@999?=:6/////(/9979866/6/--4--.
@ATNG8:04089:06978
GATGGTAGCAGACGTGACAGAGCGCCAGAAGATCAGGAACTCTAGAAGAATTCAGATTTTTAACACGAGAGTAAACGTAAAAAGAAGGTTTTACAAGACTCACGTTAACAATATTGCAGCAGTACGCACACTATCGAAGCGCAGTAAGGATGGCTAGTGTAACTAGCAAGAATCCACGAAAGCAAGAAAAAAGAAGTACGCTATTAACTATTAACGTACCTGTCTCTTCCGAAACGAATGAGTACGATGAGATCTCGTGTGCTACCATCGAATCCTCTTAGTCT
+
4<<=?BAAB?;?=656<<B=CEBCC@BBC@B@@@BB?C@CCBEECC=??@G@CCBA@@A@2@@B:99?BCBBCB=BA;;:::*;@>?5999&9><9=CCCA@;>@;@>BA>AAB<@@BCCDEECAACFCCDCCCA@@:;:DAAA??=@@BBA>BB;;;DA;8;;;<==:;;633.3887<5;993333333#3;3::===<<=:05127=>/;167@BB@CC???BB@C@CCC=BBB@BBBBB@@@CBBBBA@9////<<7:;=@<A>99;///)///38<;77
@ATNG8:04090:06957
GATGGTAGGCGTGTGAGAGTCTGCCCAGAAGATCAGGAACTCTAGAAGAATTCAGATTTTTAACACGAGAGTAAACGTAAAAAGAAGGTTTTACAAGACTCACGTTAACAATATTGCAGCAGTACGCACACAATCGAAGCGCAGTAAAGGATGGCTAGTGTAACTAGCAAGAATACCACGAAAGCAAGAAAAAGAAGTACGACTATTTAACTATTAACGTACCTGTCTCTTCCGAAACGAATGAGTAACAGAGAGTACGATATGTCTACCATCGAATCCTCTTAGTCT
+
88895::A55<BA:;;BBA;99944)4994@@CE;;9;9;;B@A@@;>>2:.9==::9:9$45:445;;?;;??*7388888'73/38<<=133:/338<??<>@@B?CC??;;6;>>>=>=??>>??::8818===9=;;;88888(7:;<@?BB??>BFF@F?????9::49????>?CC:?>>8;@?@@2BC?CB@@///;///(81:9::<@<@BA=<:;:;>;;;=@79:>)677/733333,33339::85577::555:===5=:99;5:;:=>A;>===?
@ATNG8:04099:06990
GATGGTAGGACGAGCGTCTGAGAGGTACTCATTCGTTTCGGAAGAGACAGGTACGTTAATAGTTAATAGCGTACTTCTTTTTCTTGCTTTCGTGGTATTCTTGCTAGTTACACTAGCCATCCTTACTGCGCTTCGATTGTGTGCGTACTGCTGCAATATTGTTAACGTGAGTCTTGTAAAACCTTCTTTTTACGTTTACTCTCGTGTTAAAAATCTGAATTCTTCTAGAGTTCCTGATCTTCTGGCGCGTATGTATGTCGCCTACCATCGAATCCTCTTAGTCT
+
488:3::@7<@@@B;;;ACDBCBB?<;;==00*0/7937:0906;;;?@E@CCAAA<;:BCCB@DBCCB99966;5;;?==*5504:::0556=9=>>;;@<@@@CBCACCCCDBCC@CCDAC@BBBA;;;A=A@AB<AACBBA@;;::9996AB?BBB>@@=@=>AA996<<A@@@A@C4@4979?DDD1BBCCE9@9:996@@;?.9494$99==;?>@>B>??@BBBB?B?:98@>=9=;;5<@?>A@:9:@:9:???<ACD??@?>?9>?=?9959=>@@
@ATNG8:04100:06987
GATGGTAGTGATACAGATCAGACACCAGAAGATCAGGAACTCTAGAAGAATTCAGATTTTTAACACGAGAGTAAACGTAAAAAGAAGGTTTTACAAGACTCACGTTTAACAATATTGCAGCAGTACGCACACAATCGAAGCGCAGTAAGGATGGCTAGTGTAACTAGCAAGAATACCACGAAAGCAAGAAAAAAGAAGTACGCTATTAACTATTAACGTACCTGTCTCTTCCGAAACGAATGAGTACGATGAGAGAGCTCTCTCTACCATCGAATCCTCTTAGTCT
+
BAA>?BCC??ACCBBBBBBBCCCCCACCG?CBDD@?<@>AAA@@@C@BC?B>BBBBCCCC+B=<BBBBAAA99829>?BBCB1BC:>:BDF9BBB@BBCBBBB;;;/;>A@=A@@;?@A@ABBBBB;;;F@@@@;;<D@CBBBCBBB?C>B@@>ABBBCCCB?@?@BBC?BB?999:=>:::,7<<9899999%7@=978>BBB@?=B;>>AA=D=??CBB?AAA@@?A?A>BBB<ABB>ABA>????>BBBBAACCCA>>>888AB=B>>>A<@A7;;@;@?>>>
@ATNG8:04101:06980
GATGGTAGGCACTGCGCACACATCCCAGAAGATCAGGAACTCTAGAAGAATTCAGATTTTTAACACGAGAGTAAACGTAAAAAGAAGGTTTTACAAGACTCACGTTAACAATATTGCAGCAGTACGCACACAATCGAAGCGCAGTAAGGATGGCTAGTGTAACTAGCAAGAATACCACGAAAGCAAGAAAAAAGAAGTACGCTATTAACTATTAACGTACCTGTCTCTTCCGAAACGAATGAGTACACACTCTCATATGACACTACCATCGAATCCTCTTAGTCT
+
CBBC?@@?8==B;;9BBDBBBCCEC>CCD?CCBBBB@B@CBCAAAEAEE@B@BBBBABBC2B>ABC@@@AA@@@9>=@@@@@,@B=B=CCC;BAEAGBBBDCCBC@C@DD@CCC@CDABBCCBBBDCCBCCE?CA@?=@@AABBBC@C@B@@>@CA@@B@?=?AAAAF@B@:@@@*00:::5:;=:@@@ABA)AB?9626?==;95957;>?2;7;@BCCACC@@?@?495:BC=BBB?AAABAABBBBAAA>@@???C999AAAA>BB=>C>=B=@;<8=?C=>
@ATNG8:04106:06962
GATGGTAGTGTCATATGAGAGTGTGTACTCATTCGTTTCGGAAGAGACAGGTACGTTAATAGTTAATAGCGTACTTCTTTTTTCTTGCTTTCGTGGTATTCTTGCTAGTTACACTAGCCATCCTTACTGCGCTTCGATTGTGTGCGTACTGCTGCAATATTGTTAACGTGAGTCTTGTAAAACCTTCTTTTTACGTTTACTCTCGTGTTAAAAATCTGAATTCTTCTAGAGTTCCTGATCTTCTGGGTCTCTCTCTCACGCACTACCATCGAATCCTCTTAGTCT
+
A?;<?CCCCBBCCBBBBBKDBBBFBCBBAB;:29>C>7<A9@8<@>@<=<8@B<A?;;8=ABB?B@BCCEA00-90------#--(/9;;3;;;><AAB@BC:<;BCCC@;=;CHHFC?BAB?B?BCBB;<<;9;ECC?AABBCBCBBBBBBBBBBHKCC@CD@C?CBBBAAB;;9;ADCC;B<@;;;;;;*;@CEE=AACCEEBAAC@CCBB2CCDBB@B@CBACCCAA@C@C?DCCBBB?BBBB=@AACAAACCBBBDCBCCCE@AA@BD@DE@AA@>AA;;;
@ATNG8:04108:06964
GATGTAGATATATGCACGCTCTACCAGAAGATCAGGAACTCTAGAAGAATTCAGATTTTTAACACGAGAGTAAACGTAAAAAGAAGGTTTTACAAGACTCTCGTTAACAATATTGCAGCAGTACGCACACAATCGAAGCGCAGTAAGGATGGCTAGTGTAACTAGCAAGAATACCACGAAAGCAAGAAAAAGAAGTACGCTATTAACTATTAACGTACCTGTCTCTTCCGAAACGAATGAGTACACACTCTCATATGACACTACCATCGAATCCTCTTAGTCT
+
CE?AACCBBBCCCCCCCCCBCCDB?BCD@DCCCAA?C?BBCCCCA@CC?C?CCCBAAAA2C?BAA@BCBEA@>6<=99::;*;C>D5;;;6;BD@ECBCCCCCC@C?CD?CCC?BBCCCCBBBBBCCCCCC@CBBA?BBEDBAAC?D?B99;:DCCCCBB?BCCCAA=AA?BBC>ABBCC;A?=999998(9A=ABABBBBBD>A?>@@@<><>?BEE@BBAAACC?B?AAD>DCC?AAABCCCCBBBCABBABCDB;:;BCDC?CBBBB?BC?BBA?AAAAA
@ATNG8:04113:06960
GATGGTAGCACGAGTCACTCATATCCAGAAGATCAGGAACTCTAGAAGAATTCAGATTTTTAACACGAGAGTAAACATAAAAAGAAGGTTTTACAAGACTCACGTTAACAATATTGCAGCAGTACGCACACAATCGAAGCGCAGTAAGGATGGCTAGTGTAACTAGCAAGAATACCACGAAAGCAAGAAAAAAGAAGTACGCTATTAACTATTAACGTACCTGTCTCTTCCGAAACGAATGAGTACTGCGTCTCACTCTCGCCTACCATCGAATCCTCTTAGTCT
+
>:;;=@??CCCCCCCCB@@BDCCCB?CBD?CCCCBB?B?BECBBBD@CC@C@DCCBBCCC3B@BAABDDCCAA@9><<<<<<,<?<@9???5?CD?BB???@AAB?B?CC@BBB<>>?<CBBBCCCBBBBBC@CBBB?AACCB@AA>B@CCD?BBBBBCCD@BBBBBB@BB@CCB=??AA@;@@@;>=<=>?'>A?B99:BDAAB<A8=>AE8;8;ABBB@CBCB?@??B=AAA;AAB=?@CBBCBAABBBAABAAAAAA@?=@BB?D@@?C?CC????9?A???
@ATNG8:04113:06990
GATGGTAGCACGAGTCACTCATATCCAGAAGATCAGGAACTCTAGAAGAATTCAGATTTTTAACACGAGAGTAAACTTAAAAAGAAGGTTTTACAAGACTCACGTTAACAATATTGCAGCAGTACGCACACAATCGAAGCGCAGTAAGGATGGCTAGTGTAACTAGCAAGAATACCACGAAAGCAAGAAAAAGAAGTACGCTATTAACTATTAACGTACCTGTCTCTTCCGAAACGAATGAGTAACGAGAGTCAGAGCAGAGCTACCATCGAATCCTCTTAGTCT
+
44447<;;BBA<==>CCCCCB@@AF?CCC@BBCCBB@B@CBBABBC@BDAE@BBBCCCCD3C@CCBCCCBA@@@9?<8<===,9:392999(9<<8?BBBBBD999:>AB?BCD>AA???CCCBA?AAA<===A@BC@CB>>===>:?;?@B=ABA@ABAB?BBBB@A=??=?@A9::9;>6=//)/////'/5/7>=??@@@@<?;<;;>;A;??;551699;788=B=BAB;@BC?@@??9:39>==?<>=<AA>AA???????:=;?@B?CB???;5;>===
@ATNG8:04114:06960
GATGGTAGGCGACATACATACGCGCCAGAAGATCAGAACTCTAGAAGAATTCAGATTTTTAACTCGAGAGTAAACGTAAAAAGAAGGTTTTACAAGACTCACGTTAACAATATTGCAGCAGTACGCACACAATCGAAGCGCAGTAAGGATGGCTAGTGTAACTAGCAAGAATACCACGAAAGCAAGAAAAAAGAAGTACGCTATTAACTATTAACGTACCTGTCTCTTCCGAAACGAATGAGTACCTCTCAGACGCTCGTCCTACCATCGAATCCTCTTATTCT
+
999<@@?;6<@@;;;;;ABC;;;AB=@@>:65/7>00*/9:;5/0*//)/176455999(95;=>>C@C@@AC>CBAAAAA1@A@DACDE;DGGAA;<;BA@@@?C?BB@CCC?BAC@@;<;AACCCCCAA=ABBC?@@BB;;<B@E@CAA=AB@@;;;G@DCCCBB?BB>ACC?A???@8=<>;9999::%9A;@??@BBDDC>A>???A>A>>=BA@@CBBBAAA?A=A@B9@::59=A?BBB=B@BBBBAAAABBA@@799??C;;9B=A@<886/7<7;;
@ATNG8:04114:06988
GATGGTAGTGTCAGTGCGCGTCGTCCAGAAGATCAGGAATCTAGAAGAATTCAGATTTTTAACACGAGAGTAAACGTAAAAAGAAGGTTTTACAAGATCTCACGTTAACAATATTTGACAGCAGTACGCACACAATCGAAGCGCAGTAAGGATGGCTAGTGTAACTAGCAAGAATACCACGAAAGCAAGAAAAAGAAGTACGACTATTAACTATTAACGTACCTGTCTCTTCCGAAACGAATGAGTACATAGATATACGTATAGCTACCATCGAATCCTCTTAGTCT
+
:==>@BBBBBBBABBB@@BBCBCCD?BBB@BCAAAC@C>BBCCDC@CD;9::C:9<DDD3B@DCC::9DGBBC9@@:0000'0:599;;=)0/6(///3::B<CC7?<>:3----'---2666-..333699?@:=<@@<>?@@>>>><><>AA<AA<<<@AA=AAAA??=?@<@@@;>>@?>5>::4;>===/8839>=<///99>5>:=>>>=B=@@>>=:<A=>:;;<?<@@D9===<?>==888??@@@@AAAA@@@@??@AAC<AAA>@<@B:>=>;@===>
@ATNG8:04115:06971
GATGTAGTGTCAGTGCGCGTCGTCCAGAAGATCAGGAACTCTAGAAGAATTCAGATTTTTAACACGAGAGTAAACGTAAAAAGAAGGTTTTACAAGACTCACGTTAACAATATTGCAGCAGTACGCACACAATCGAAGCGCAGTAAGGATGGCTAGTGTAACTAGCAAGAATACCACGAAAGCAAGAAAAAAGAAGTACGCTATTAACTATTAACGTACCTGTCTCTTCCGAAACGAATGAGTACGAGAGAGCACACGTGTCTACCATCGAATCCTCTTAGTCT
+
CCB>ACDCCAABCCDCCCAABACB@CDD@CCCBBB@B?BBCBBBC@CD?C?CCCBBBBB3C?BCCCCBBBBB@8?@;;;;;*;C>C5;;;6;DCAC<<<BBB@@=@?BB?CCC>@@BCBCCCCCBBBBCCC?CCCC?AABBBBBB?C@DBB@CCDCABBC?BBBBCB?BA<@@@:==99929@@=@@@A@@(@B?B9::BCB@@<><>>?C7;7;ACEE?BCCCCBB@D?BAA9@??:?@@AACCCBAACBBBBBBBBBBAA>B@=A===A<AA=:;;<?AA@@
@ATNG8:04116:06965
GATGGTAGTGCGTGAGAGAGAGACCCAGAAGATCAGGAACTCTAGAAGAATTCAGATTTTTAACACGAGAGTAAACGTAAAAAGAAGGTTTTACAAGACTCACGTTAACAATATTGCAGCAGTACGCACACAATCGAAGCGCAGTAAGGATGGCTAGTGTAACTAGCAAGAATACCACGAAAGCAAGAAAAAAGAAGTACGCTATTAACTATTAACGTACCTGTCTCTTCCGAAACGAATGAGTACTATAGACTATCTGAGACTACCATCGAATCCTCTTAGTCT
+
;;;<@A@>CFCCBB=CCEBBBC;:926@C>BBBAA@9@4=?>9;5>;CC:C@@@?CDFCC+><:AABDBBBBBB=A@;;;;;);=898===2=@>=B;6:CCCCC@C?;;:;@B@BCBACBBBABBAAA@CB?B@AA?BAAABBCE?C?B;;7<@@AADFH>AABA??99937A;6;;333(3771337788%8;;;CBCBBBB@<>:;9>>8>;>=BBB>@@:;:9:=B?CCD<BBC>AAAB@@BA>>?=>BBBBBBC???BBBC?BBBBB?AC9??>298;=?
@ATNG8:04117:06997
GATGGTAGCGCACACATAGATACAGTACTCATTCGTTTCGGAAGAGACAGGTACGTTTAATAGTTAATAGCGTACTTCTTTTTCTTTGCTTTCGTGGTATTCTTGCTAGTTACACTAGCCATCCTTACTGCGCTTCGATTGTGTGCGTACTGCTGCAATATTGTTAACGTGAGTCTTGTAAAACCTTCTTTTTACGTTTACTCTCGTGTTAAAAATCTGAATTCTTCTAGAGTTCCTGATCTTCTGGGTCTCTCTCTCACGCACTACCATCGAATCCTCTTAGTCT
+
::;;=@??ABABBCCC@AAFCCAAADBBBC;;9;AAC>DD?B@BBBCDCC@A@B;;;)55::<B?B?BBABB;;6C=@==;;'444)4<9@6<?CC@BCC?BC6;;AAAC@DCECCCCHACBB?BACBBCCCAA?@BBB?BAAABBBBCCBBBBCDD@CBB@CC@C@CCCCCCCAB=@;;;;.;=A;@@@@@0@BBCF=AABBCCCAA@5;;;;*;BB<;;<ACC@BBBBCBB?B@BCCCCC@CBCC>BCCCCBBBBBBBBBBBBBC@CCC;;8;B>@AA=@AAAA
@ATNG8:04119:06990
GATGGTAGCAGACGTGACAGAGCGCCAGAAGATCAGGAACTCTAGAAGAATTCAGATTTTTAACACGAGAGTAAACGTAAAAAGAAGGTTTTACAAGACTCACGTTAACAATATTGCAGCAGTACGCACACAATCGAAGCGCAGTAAGGATGGCTAGTGTAACTAGCAAGAATACCACGAAAGCAAGAAAAAGAAGTACGCTATTAACTATTAACGTACCTGTCTCTTCCGAAACGAATGAGTACGATGAGAGAGCTCTCTCTACCATCGAATCCTCTTAGTCT
+
CCCC@DCBBBBBCCCCBBBCDDCCC?BBD@CCBBBC@B@BBBBBCD@BB>B?BCAAADDD3B?BBBBBBA@999+9@:;;;;$:<7<055606A>@>CBCCCCAB?C@CC@BBB?BCBBCBCCCCCCBBCBB@CCCC=@@CBCCBB>C@BAA>ABBBBCCB>@@CCCC?BB?>>?@CCCCC>BA@;::999(9@;@:::BAA?@<@588AC:=:=>@:;8;AACBBB?C?AAD=CBB?BBBBBCCCCAAADCCC@><;;;999>@=B@??@<??;===:>>;;;
@ATNG8:04122:06979
GATGGTAGGCACTGCGCACACATCCCAGAAGATCAGGAACTCTAGAAGAATTCAGATTTTTAACACGAGAGTAAACGTAAAAAGAAGGTTTTACAAGACTCACGTTAACAATATTGCAGCAGTACGCACACAATCGAAGCGCAGTAAGGATGGCTAGTGTAACTAGCAAGAATACCACGAAAGCAAGAAAAAAGAAGTACACTATTAACTATTAACGTACCTGTCTCTTCCGAAAACGAATGAGTACTACTCTCAGAGACACACTAATCGAATCCTCTTAGTCT
+
DDCC?CCC=A@BAA@BBCCCCBCCC>CCC?CBDD99:;?BBBCCCB@BB>@?@DECCCCC3C@CCBDDECB??@6=>:;;;;*;@>>;???7?BBBBAACCEMCC?B@BC@BBB?BBBCCCCCCCDBBBCCC@CBBB?BBBBABAA<@=@BB?B@@@CBAB>BCCBBC@BB???>=A@CCD<>??;9:9999%9@;9;8;::@=;:;<>>@A9@;>??>>5;;==<==4:4////)///)/89999?A>>>AA@AACAAAAAA@>=:>BB@=BB=:;:<@@@??
@ATNG8:04124:06994
GATGGTAGCTCTGCTCTGACTCTCGTACTCATTCGTTTCGGAAGAGACAGGTACGTTTAATAGTTAATAGCTGTAACTTCTTTTTTCTTTGCTTTCGTGGTATTTCTTGCTAGTTACACTAGCCATCCTTACTGCGCTTCGATTGTGTGCGTACTGCTGCAATATTGTTAACGTGAGTCTTGTAAAAACCTTCTTTTTACGTTTACTCTCGTGTTAAAAATCTGAATTCTTCTAGAGTTCCTGATCTTCTGGGTCTACGCTCGTCGCGCTACCATCGAATCCTCTTAGTCT
+
<<:925><<666BBBBCCCCCDFEEEEBB@;:8:::<2:<.:4444::996;;99;;0945559495//////772//)/44444#444)49;>25659394//)/7)//88:=:>>=<<;;<5::?;?;AB;:;AAA=AA;;6<BBAB;;;@AA@@@>=>4;9989<8<:<==9955557955555$58>49;>><*;;@<=06555;95559.5555$5:://,/7::4::5444<.4.5<:444.449645@@BABBCBB:::@999??;>A?;;6771777/7ACBB
@ATNG8:04126:06954
GATGGTAGTGTGTCTCTGAGAGTAGTACTCATTCGTTTCGGAAGAGACAGGTACGTTAATAGTTAATAGCGTACTTCTTTTTCTTGCTTTCGTGGTATTCTTGCTAGTTACACTAGCCATCCTTACTGCGCTTCGATTGTGTGCGTACTGCTGCAATATTGTTAACGTGAGTCTTGTAAAACCTTCTTTTTACGTTTACTCTCGTGTTAAAAATCTGAATTCTTCTAGAGTTCCTGATCTTCTGGGATGTGTGCGCAGTGCCTACCATCGAATCCTCTTAGTCT
+
8://)/77=@@?::;;;@BBBBCAB;;;C@::29;<<7?B@E?@ABBDDD@FCDBC@CACCDD7;6;A@BCCICC?BCDDD2DC@CCCC>BBBC@CDD@CC9;;BCCDACCCCDCCC>BBD@C@DECCA@@B@CBCB?BBBBBBBBBBBCBCCBB@CDD@CC?B?BCBCCCDBB=@AAA@3@=@>;<;;;*;BBBB=ABBBBDCBBB=@@@@0AABCC@CAGC@BACBCCC@C@BBBCED?BBBB<BAAABCCBCCBCCBB?B@@=@BBAB>AA>@@@?ACAAA
@ATNG8:04127:06958
GATGGTAGCTATACGTATATCTATGTACTCATTCGTTTCGGAAGAGACAGGTACGTTAATAGTTAATAGCGTACTTCTTTTTCTTGCTTTCGTGGTATTCTTGCTAGTTACACTAGCCATCCTTACTGCGCTTCGATTGTGTGCGTACTGCTGCAATATTGTTAACGTGAGTCTTGTAAAACCTTCTTTTTACGTTTACTCTCGTGTTAAAAATCTGAATTCTTCTAGAGTTCCTGATCTTCTGGCTCTCGTAGACAGATACTACCATCGAATCCTCTTAGTCT
+
CCDD?CBBBB>CCCCBDDDDCCCCCCCCCCAA<ACAB=AA=A@CCCCCCC@CCCAA>A@CBBA@C?CCCCAABDC=999:9.9?>A88879CCC?BBC@CB>?>>BBB?CAAAAAAA>AAA>A>@@@A>===;AAAA;>>>>>>>>>>@A@@AAA<@@><@@<@:??AAA@?@B<AAAAA5A<A<AAAAA/AA999*//////>:6;7;AAB/A??>C=D=??;???@???<@<@AAAAA:>?A=C>>:;:@@A@@@A???CA==9::;==;>>;@>>:>A;;;
@ATNG8:04129:06980
GATGGTAGGCACTGCGCACACATCCCAGAAGATCAGGAACTCTAGAAGAATTCAGATTTTTAACACGAGAGTAAACGTAAAAAGAAGGTTTTACAAGACTCACGTTAACAATATTGCAGCAGTACGCACACAATCGAAGCGCAGTAAGGATGGCTAGTGTAACTAGCAAGAATACCACGAAAGCAAGAAAAAGAAGTACGCTATTAACTATTAACGTACCTGTCTCTTCCGAAACGAATGAGTACGTGTGACGTACGTGAGCTACCATCGAATCCTCTTAGTCT
+
AAC?@BAA?BBBBBBDBBBCCFCCC>CCC@CBBBEG@C?CBDCDCC?BB@C@CCEAAAAA2AACCBAB@@?998-8?9;;;;*;C=C@CCC<CHIAGABBBBBCB?B@CC?CCC?CCBABBCCCCBABACBB?BCDD<@@BBA@AB>B?BBB@BCCBCCBB?BBBBBB?BB@?>@::9CCD<BAA=@@@AB2BEAA;;;ABCAA<?<>>AB<?<?=AAA>@AA@@@@;?;?CC=C??<?BCBBAABBBABABBCCBBBBBBBBBB@C>>>A=CA<:;:<@A>>>
@ATNG8:04132:06966
GATGTAGCAGACGTGACAGAGCGCCAGAAGATCAGGAACTCTAGAAGAATTCAGATTTTTAACACGAGAGTAAACGTAAAAAGAAGGTTTTACAAGACTCACGTTAACAATATTGCAGCAGTACGCACACAATCGAAGCGCAGTAAGGATGGCTAGTGTAACTAGCAAGAATACCACGAAAGCAAGAAAAAAGAAGTACGCTATTAACTATTAACGTACCTGTCTCTTCCGAAACGAATGAGTACGTGTGCGACGTGTCTCCTACCATCGAATCCTCTTAGTCT
+
CCCCCCBBCBBCBBBCCCCECDEC?@BC@CDCCBB?B@CCBBBBC>???A?CCA9:999)98?>BBCCCB>>>7<<=?@@@0AC?B@FDD7CCDBDBBBCCBAB?B@BB@DAA?BB@@BCDHCCCCCCBBB@CCBB<??CCDCCC?C?BBB?BBDDCCCC?AAABBB@BB?BBB<@@99927<<8<<=???'=A??:8:CA?@A<A;?>BB<@<@AD@@>@C@@?CD@C@BBB<AAC?BBBBBBAAABBBBBBBBA>>@BA=@@@<??AAA=AA=898;>A;;;
@ATNG8:04133:06997
GATGGTAGTAGTACACTAGTCATACCAGAAGATCAGGAACTCTAGAAGAATTCAGATTTTTAACACGAGAGTAAACGTAAAAAGAAGGTTTTACAAGACTCACGTTAACAATATTGCAGCAGTACGCACACAATCGAAGCGCAGTAAGGATGGCTAGTGTAACTAGCAAGAATACCACGAAAGCAAGAAAAAGAAGTACGCTATTAACTATTAACGTACCTGTCTCTTCCGAAACGTATGAGTACACATCGTCGTGTCGTGCTAATCGAATCCTTTAGTCT
+
:<>>@CDCCCCCBBBCBCCCBAABC@EED@BBBCBB<A<ABBBCCCADD@B@BCBBBBBB2A?DBCCCBBCCBB9B>:;:;:$9<7<.555&5==9>BBBCCBAA=A?AB>BCC@BCCCCBBCFDCCCA@AC@BCCC?AABACCAD?C?BBB?BCBCCDBB?BAAABB?BC?BBB?BBAAA;@AA?BDDDC2BB?B@AACBAAA;@<@A@@<@<@@BBB@BCBBBBB?B?AA@<ABBBBCC>>>CCCDBBBBABBCBBBAABCA>ACCB=AB177-7>:::
@ATNG8:04084:07032
GATGGTAGAGAGACTGTAGCGCACCCAGAAGATCAGTAACTCTAGAAGAATTCAGATTTTTAACACGAGAGTAAACGTAAAAAGAAGGTTTTACAAGACTCACGTTAACAATATTGCAGCAGTACGCACACAATCGAAGCGCAGTAAGGATGGCTAGTGTAACTAGCAAGAATACCACGAAAGCAAGAAAAAGAAGTACGCTATTAACTATTAACGTACCTGTCTCTTCCGAAACGAATGAGTACGATGAGATCTCGTGTGCTACCATCGAATCCTCTTAGTCT
+
@@<=@BBBCBCCCC@AAFFDCCCCC?CCCACBBCCBBC@BBBBBBA?CC?A>BCD@AAAA2@?CCCBCCCCCBB<@B>>@@@0@C>C4;;<6<CFBDBBBECCBA>A@BB?CBB?BBCFCAABCCCCCCCCDACCBB?CCCCAAAA>AADBB?BCCCCCCC@CDACCC?AC?CCC>AA>><3===9=@@@A2AD?>??BCCCBB<?<?BB?:=:=?BAA>BB;;;BC@C?BBC>CCC@BBBBBBBBBBBCCCBB>>>CCBBBB@@<@AAAA=>><;;:<AG???
@ATNG8:04085:07017
GATGGTAGCGCGACGAGCGTAGACCCAGAAGATCAGGAACTCTAGAAGAATTCAGATTTTTAACACGAGGGTAAACGTAAAAAGAAGGTTTTACAAGACTCACGTTAACAATATTGCAGCAGTACGCACACAATCGAAGCGCAGTAAGGATGGCTAGTGTAACTAGCAAGAATACCACGAAAGCAAGAAAAAGAAGTACGCTATTAACTATTAACGTACCTGTCTCTTCCGAAACGAATGAGTACAGAGAGTACGATATGTCTACCATCGAATCCTCTTAGTCT
+
A><?@CCCBBBBBBCCBBBCEDCCC=CCC@CGEC@@>@@BBDCCCC?CA?A?CCCBBBBB3B?BCCAAAD<@@B:??88778(8@=A;BBB9??C>AABBBBB>>:><AA=AAA<A>><A===AA@@@AA==7===>;>>>?@@@A<A<A@B?BBBA@BBB=?AAA??=??<AAB?BB<<;3=;<899999(8<9?BCABAAAA;>8>A=>:>=??><>;>>>>;<==A<==<6<>>;>DBBBAAABAAABBCCAADAA??>>>>;AAA=>9==9=AC;C<88:
@ATNG8:04091:07036
GATGGTAGAGTACAGTGTAGTAGACCAGAAGATCAGGAACTCTAGAAGAATTCAGATTTTTAACACGAGAGTAAACGTAAAAAGAAGGTTTTACAAGACTCACGTTAACAATATTGCAGCAGTACGCACACAATCGAAGCGCAGTAAGGATGGCTAGTGTAACTAGCAAGAATACCACGAAAGCAAGAAAAAGAAGTACGCTATTAACTATTAACGTACCTGTCTCTTCCGAAACGAATGAGTACGTGTGACGTACGTGAGCTACCATCGAATCCTCTTAGTCT
+
<<<=@CDD@?<==@@@?A>?@C<;9:>@B=@A@@BB=@=ABBAAAA?AB?E?AAA==<<<,==@BBBCCCCAA@8@?;;;;;*;E?B?BBB9CCC>CABABCCFCAC@BB@BBB?BBB@@ACDBBBBBA@@C@CAAB?A@??A@@@<@<@@@<@CAAABCB@BDCBBB?BB?A@A9::BBC=B??=@CFFD3CC@A?@?B???B=B:>=?@:=8<?AAA?BAAAACC@B?BCC>CCC@AAABBBDDDBBBB???ACC???BDFBB?BBBAB>AB?;;;:>AA;;
@ATNG8:04095:07015
GATGGTAGTATATCGCGTCGCTATCCAGAAGATCAGGAACTCTAGAAGAATTCAGATTTTTAACACGAGAGTAAACGTAAAAAGAAGGTTTTACAAGACTCACGTTTAACAGTATTGCAGCAGTACGCACACAATCGAAGCGCAGTAAGGATGGCTAGTGTAACTAGCAAGAATACCACGAAAGCAAGAAAAAAGAAGTACGCTATTAACTATTAACGTACCTGTCTCTTCCGAAACGAATGAGTACTACTCTCAGAGACACACTACCATCGGAATCCTCTTAGTCT
+
:::;<?<=444?<<@C@BBA@?=?;165=<>BBBDD8:9<AAABBC@BB8;9;;CDEDCD5D@AA@BBABBAAA=>=@@AA@0AC>B@BII<ECC@BADBBBC;;;0;;?AA;;;?BAA;;;CCAAABBBABB>AA??;>AA@ABBB?C?BAA>ABAAABCC?BC99:?:??>;;==@>;;7179;4::===='=?;?;;;<>>>>:>8<<==6=:==B<0+0000:::;A<??C>BAB<>=BBBBCDDC@@AC@@000@009?;:>9:8/.).432-257(-----
@ATNG8:04102:07022
GATGGTAGATATATGCACGCTCTACCAGAAGATCAGGAACTCTAGAAGAATTCAGATTTTTAACACGAGAGTAAACGTAAAAGAAGGTTTTACAAGACTCACGTTAACAATATTGCAGCAGTACGCACACAATCGAAGCGCAGTAAGGATGGCTAGTGTAACTAGCAAGAATACCACCGAAAAGCAAGAAAAAAGAAGTACGCTATTACTATTAACGTACCTGTCTCTTCCGAAACGAATGAGTACACATCGTCGTGTCGTGCTACCATCGAATCCTCTTAGTCT
+
8889<A@@BBCBBB@??966665==9@BB>@B;;;?4;2:?<<>>A4989=9=>==:=A=+:599:887;8888/334444&4;5:3999+99929999>@6//5:6..(.88)--=9>@@C@@BC;;;AA;@;99::@@A??@C<@<@;;69B@A@@@B?BCAABB<???;;:500)////&//-(/?>>>>%//(/6669;:::25555:272;:>=A?@656==B??:==;3;00*0;::??@><<<A@@BBBB>5558@?>?>?>>?@;?@?989?A<<=7
@ATNG8:04104:07033
GATGGTAGTGTCAGTGCGCGTCGTCCAGAAGATCAGGAACTCTAGAAGAATTCAGATTTTTAACACGAGAGTAAACGTAAAAAGAAGGTTTTACAAGACTCACGTTAACAATATTGCAGCAGTACGCACACAATCGAAGCGCAGTAAGGATGGCTAGTGTAACTAGCAAGAATACCACGAAAGCAAGAAAAAAGAAGTACGCTATTAACTATTAACGTACCTGTCTCTTCCGAAACGAATGAGTACTACTCTCAGAGACACACTACCATCGAATCCTCTTAGTCT
+
>=956;<;@CCBBB=<A;?@<>CCB@CCFAJC;:<C@B?BBBBBBC@@@>@?AA@?????1?@BBACCCBC:99,99;;;;;*;?;?;@@@0@9616B@BCCCCC>B>AA=A@@<@BBBCBCCCCCDCCCCB@BBBB>AACC????:@?B@@>@BCBB????DCCDCB?BB?99::??AAA;A?=9999999%9?<@BBBB=@??5:576881:1:999:;?@@@@@@<?=>>?8?9949BBBABBD99:B???F@>@BAA>=<<@:>888@<AA=AAA<?BA99
@ATNG8:04115:07006
GATGGTAGTGTGTCTCTGAGAGTAGTACTCATTCGTTTCGGAAGAGACAGGTACGTTAATAGTTATAGCGTACTTCTTTTTTCTTGCTTTCGTGGTATTCTTGCTAGTTACACTAGCCATCCTTACTGCGCTTCGATTGTGTGCGTACTGCTGCAATATTGTTAACGTGAGTCTTGTAAAACCTTCTTTTTACGTTTACTCTCGTGTTAAAAAATCTGAATTCTTCTAGAGTTCCTGATCTTTCTGGGTGTATCAGCGAGTATCTACCATCGAATCCTCTTAGTCT
+
;<=?@BCBCBBBBBCCCCCCCCCCCCCCCCDE?BAAA=AC?CADBBBCCCABCCEHAI@CCCC@C>>>@@>>;>8555555#5;7<=>>7?=<<8<6615>7<;;;>>:@@<<;?==:=@@;@?99;B@@@@6;;:;5:;A@@@B::9@@>>::949>><>@<@<@BBBCCDCC?B;;;;.;>B>;;<<;*;C;;;7;ABBCCBAA@5;;;;;%;B@CC@C@CE?@@BBBBB@D@CCBA;;:0;@A?:BDCBBBBFBBBA@CBCCAA?ACCCH@;<:<@@@BBABB
@ATNG8:04117:07021
GATGGTAGAGTATCATGTGTATCTCCAGAAGATCAGGAACTCTAGAAGAATTCAGATTTTTAACACGAGAGTAAACGTAAAAAGAAGGTTTTACAAGACTCACGTTAACAATATTGCAGCAGTACGCACACAATCGAAGCGCAGTAAGGATGGCTAGTGTAACTAGCAAGAATACCACGAAAGCAAGAAAAAGAAGTACGCTATTAACTATTAACGTACCTGTCTCTTCCGAAACGAATGATACACACTCTCATATGACACTACCATCGAATCCTCTTAGTCT
+
95@@<@AA@BBBFDDBBCCBBBBAA>ACD@CCDDAA?A?BCCBB@@=@C>B@CCCDDDDD5C@CBBCCAAAA@A8@D;;;<;*;@>@@CCB9BBB@BCCCCCCCC?B?BB?BCC@CAAACBCCBCBCCBCCCABBBB@BBCCBBBA=A=@@@=@EDCCEBB@AAAEBA?ACDBBB=??BBB=AAA>AAAAA3AC?B9::???AC>A>AAAA9>:=>CCC?AB@@@BB=@?ABD?BBB?CCCEAAABBCBBBBCCCBB>??BCCC?BBBBB?AA=99:>BA=>=
@ATNG8:04118:07035
GATGGTAGCACGAGTCACTATATCCAGAAGATCAGGAACTCTAGAAGAATTCAGATTTTTAACACGAGAGTAAACGTAAAAAGAAGGTTTTACAAGACTCACGTTAACAATATTGCAGCAGTACGCACACAATCGAAGCGCAGTAAGGATGGCTAGTGTAACTAGCAAGAATACCACGAAAGCAAGAAAAAGAAGTACGCTATTAACTATTAACGTACCTGTCTCTTCCGAAACGAATGAGTACTATGTAGAGCTCTATACTACCATCGAATCCTCTTAGTCT
+
@@@>@CCBCCBBADCCDCCCCCCCACBD@CBCCCB@C@@@@CCBA?AA=@<?BBBCCCB3B?BBBBCBBAA@@8>@9999:(9><B@DCC543828;8?@??AA3835A<AAB;>>>>>???B@@AA=>>>=AAAA<AAAAA@AA=A;?>B<;;@?>>>A=@??A:95:A?BCC=@@99926==778888(86-5<;=@@???<B=>>>C=D=A@@>>;>;;;;;;;?;?@?7>::5999ABCCB?@BBAAAAAAAABAA;;;A666@@B<@@<A@@<@@<;<
@ATNG8:04121:07033
GATGGTAGAGAGAGCTCTCTCATCGTACTCATTCGTTTCGGAAGAGACAGGTACGTTAATAGTTAATAGCGTACTTCTTTTTCTTGCTTTCGTGGTATTCTTGCTAGTTACACTAGCCATCCTTACTGCGCTTCGATTGTGTGCGTACTGCTGCAATATTGTTAACGTGAGTCTTGTAAAACCTTCTTTTTACGTTTACTCTCGTGTTAAAAATCTGAATTCTTCTAGAGTTCCTGATCTTCTGGGCAGACTCTCACACGCCTACCATCGACCTCTAGAAGTCT
+
AB@A>@@ABBBCB@@@@@@DC@G?B@;?B>?=4>99606>9>:>=A=DHD?BAA@@3=3<=?@::7;<<<<<<;:533333$336==CC>?@@A@A:0-0@,00@?=@:;??AAAAC@CB@<?:>>>>>>@@=@>>>:=<A676<<?>:::===@=888>@?;?;868;777:9155522&2.735////'.8533(..7/./3877-5252$2222816267279;;<=<:<;;=;@@@<???C:;::=;;;@@@BB>=:7==<9=/--==-37:;99093--
@ATNG8:04124:07036
GATGGTAGCTCTGCTCTGACTCTCGACTCATTCGTTTCGGAAGAGACAGGTACGTTAATAGTTAATAGCGTACTTCTTTTTCTTGCTTTCGTGGTATTCTTGCTAGTTACACTAGCCATCCTTACTGCGCTTCGATTGTGTGCGTACTGCTGCAATATTGTTAACGTGAGTCTTGTAAAACCTTCTTTTTACGTTTACTCTCGTGTTAAAAATCTGAATTCTTCTAGAGTTCCTGATCTTCTGGTGTCTGATCTGTATCACTACCATCGAATCCTCTTAGTCT
+
<<<>@CCBBBABA@@BDCCBBCCCCCCCBBB@CBBA<BC?C?BBCDDCC@CCCAB>B@CDDD@F@EECCDCCCC@@@??>0@B>AABB=BCBC@CHC?BB:;;ABBCACCCBDCCD?@@C@C@CBBBCBBB?CCCE>B@BCCBCCCA@AB@@?DABCB?CD?C?CCCCCFCCCAGECCC<C@C?BBBBB5BCICC=CCBBBDCCBB?CDDD2CBBBC@D@CB?BCCCCBB?B?CCAC::8:@B?CCCBBBDCCCCCCCCCCCBB?@ACBB?BE@@??@CB@AA
@ATNG8:04127:07007
GATGGTAGGACGAGCGTCTGAGAGGTACTCATTCGTTTCGGAAGAGACAGGTACGTTAATAGTTAATAGCGTACTTCTTTTTCTTGCTTTCGTGGTATTCTTGCTAGTTACACTAGCCATCCTACTGCGCTTCGATTGTGTGCGTACTGCTGCAATATTGTTAACGTGAGTCTTGTAAAACCTTCTTTTTACGTTTACTCTCGTGTTAAAAATCTGAATTCTTCTAGAGTTCCTGATCTTCTGGTGTCTGATCTGTATCACTTCCATCGAATCCTCTTAGTCT
+
BDDE=ABD@CC?@@@@BBBBBBCC=ABCDDB@=@DDD;CC?C@CBBBBBB@DDCCE?E=BBCC@D?CCCCBBBDD@CCCCC1BB?CCCE>CCCCACCCACD?BABCCD@CCCCCCCC>BAC?CDCCCB@@@@CCCC?CCCCCCCCBBBCCCCBA?BCC?BB>A?CCBBBDCCC@CCCCB:B>B=A????0@CCCC>BCDHCCCBBB=@@@@0@CBBC@C@CE?BBCCBBB@C>@ACCCD?CCC@CCB::;CCBBBCCCCBBB@C@DDDBB?CCAAABABAAAB
@ATNG8:04127:07020
GATGGTAGTAGTACACTAGTCATACCAGAAGATCAGGAACTCTAGAAGAATTCAGATTTTTAACACGAGAGTAAACGTAAAAAGAAGGTTTTACAAGACTCACGTTAACAATATTGCAGCAGTACGCACACTATCGAAGCGCAGTAAGGATGGCTAGTGTAACTAGCAAGAATACCACGAAAGCAAGAAAAAAGAAGTACGCTATTAACTATTAACGTACCTGTCTCTTCCGAAACGAATGAGTACGAGAGAGCACACGTGTCTACCATCGTTCGGTCAGAGTCT
+
ABB=?CCDCCAABCCCDCFDCC@AB?BBC?BBBB@@<??BCCCCCC?BD@D@ECB;;;;;*;=AABBCCBB;99/9@:;;:9$5<7<8>>>1<<@<@CBBBBB;;6;?B@=B;;9:BAABCBCCEBA@BBBBBCCED>AACCBBBC?D@CBB@BBCCCCBB@BCCBBB?BF?:99?AAAA@;=<<899::9:%:@;@99:B@@@@=A688AA<@<:;@AA>AAAABBD@D?BBB>CBB?CCBBBCCCAA@CBBBBBBBBBB>>>>><>A@@B@>><>BBBCBBAB
@ATNG8:04127:07029
GATGGTAGCTCTGCTCTGACTCTCGTACTCATTCGTTTCGGAAGAGACAGGTACGTTAATAGTTAATAGCGTACTTCTTTTTTCTTGCTTTCGTGGTATTCTTGCTAGTTACACTAGCCATCCTTACTGCGCTTCCGATTGTGTGCGTACTGCTCAATATTGTTAACGTGAGTCTTGTAAAACCTTCTTTTTACGTTTACTCTCGTGTTAAAAATCTGATTCTTCTAGAGTTCCTGATCTTCTGGTGTCTGATCTGTATCATACCTATCGAATCTCTTTAGTCT
+
BCDB=?:;544;<445<::@@/////////797:::>2::.4.4999;;=9<<555.5.5955.69;;;>=655:5555555#4<6;<>=4::6616;<7<<,////:<9;555544:39<<.4.599:9;//)/)///)//999555<<<;:9--(---(--050///////::,/6>@@06167;<<<<(::555)59555<::<;.5555$5/7///6:;6;;666>>9>466<;::055;6656<>666>;;;666::;;,//88883///9:;(//8//
@ATNG8:04128:07036
GATGGTAGTGTGTCTCTGAGAGTAGTACTCATTCGTTTCGGAAGAGACAGGTACGTTAATAGTTAATAGCGTACTTCTTTTTCTTGCTTTCGTGGTATTCTTGCTAGTTACACTAGCCATCCTTACTGCGCTTCGATTGTGTGCGTACTGCTGCAATATTGTTAACGTGAGTCTTGTAAAACCTTCTTTTTACGTTTTCTCTCGTGTTAAAAATCTGAATTCTTCTAGAGTTCCTGATCTTCTGGAGATACACATGATACTCTACCATCGAATCCTCTTAGTCT
+
<<<>@CFE@A@?@B>@?BBBCCAABFFLBBBB@DAAA<AE@E@CCBBCCB>ABB@A>A=BCAA<A?BCCDCCCCCAEEDDC3GLAC@A@8@AAA<ABB>BE:;;BDCC?BBAAABBC=A@B@B@CBA;;;AB@BCCB?CCCFBBBBBBBBAB@;;8;BDAMD@D@BA@@BBBDD?BBCCC:D?C=;<;<<*;C;;;;.:AAABAA??59999$5;?=>;?A=B>??CB>BC?B?BBBBBB@BCCACCCBBCDBBBACDCCCABBC@A=>>B?BC@BAB@CCBAB
@ATNG8:04136:06422
GATGGTAGCACACGAGATCTCATCGTACTCATTCGTTTCGGAAGAGACAGGTACGTTAATAGTTAATAGCGTACTTCTTTTTCTTGCTTTCGTGGTATTCTTGCTAGTTACACTAGGCATCCTTACTGCGCTTCGATTGTGTGCGTACTGCTGCAATATTGTTAACGTGAGTCTTGTAAAACCTTCTTTTTACGTTTTACTCTCGTGTAAAAATCTGAATTCTTCTAGAGTTCCTGATCTTCTGGGTCTACGCTCGTCGCGCTACCATCGAATCCTCTTAGTCT
+
>:::=?ABBBCCCBBAA@CCCCCBB<CCCBBB?CDDD>CC?B?CBBBBBB@CCCCC@B?;;;9058=<BDC@;;=9BE===+;<9=::A8ACCC@BCC?BB=@@ABAD?AAAABAA?BBBC?C?BC=A=;;;<BB@@<@@A;;;?>?===@@>>>7;:><??<?<?@>=:;:794899AA2<8;4<;<==/;;////(/89/..7--..;;;)99:994;...-.9872226;7;;??@@1855>38<=AAAAAAA>==A@@@@B<??>>><@=7666*/-333
@ATNG8:04136:06449
GATGGTAGTGTCATATGAGAGTGTGTACTCATTCGTTTCGGAAGAGACAGGTACGTTAATAGTTAATAGCGTACTTCTTTTTCTTGCTTTCGCGGTATTCTTGCTAGTTACACTAGCCATCCTTACTGCGCTTCGATTGTGTGCGTACTGCTGCAATATTGTTAACGTGAGTCTTGTAAAACCTTCTTTTTACGTTTACTCTCGTGTTAAAAATCTGAATTCTTCTAGAGTTCCTGATCTTCTGGGTGTATCAGCGAGTATCTACCATCGAATCCTCTTAGTCT
+
AA>?@<66>ABBB@<CCCCCEDCCCFFDCBBB:A<<>4:>2505>;;;=@8<<<;;1926??@<C@CCBBBCBBB=@AAAA1>C@CBBC=CCED@BB@?00,00;=;=9>>?>>?AB>AAE>A=AB???BCC??>?>=CCDAAABBCBCCDCCBC?CBB<A@7;9;DFJDEECB<@;;;;-;;A=;;;;;.;ACBF=BBCCCDC<<<5;;;;*;??ABADACC?BCFMAA@@B?BBBBCB@C<;;:;BBEEABBCCAA@ABBAAA@BBBCC=@@;;::9>??::
@ATNG8:04153:06424
GATGGTAGCATCATGCATATCTCACCAGAAGATCAGGAACTCTAGAAGAATTCAGATTTTTAACACGAGAGTAAACGTAAAGAAGAAGGTTTTACAAGACTCACGTTAACAATATTGCAGCAGTACGCACACAATCGAAGCGCAGTTAGGATGGCTAGTGTAACTAGCAAGAATACCACGAAAGCAAGAAAAAAGAAGTACGCTATTAACTATTAACGTACCTGTCTCTTCCGAAACGAATGAGTACGAGAGTCAGAGCAGACTACATCGAATCCTCTTAGTCT
+
9@@@<ABCDCBBCCCBC9:6;??=>@BA@<9;5?@<<A;=@?00/;69969;=;877778$3533333373333(33444)44.49.505@>+555.55555554939.557555.5999::;:>999999593=99<7;;>???B?CC@A;;7<AAABBBB?BBBBCC?BB?BBB<??BBB=A9:3::9:99%9=;;?8>8;9;669555<C;>;869957;;459;;6:055<8<<<255;<??C?000/00===;::99///:=;<781;7333/06:...
@ATNG8:04155:06444
GATGGTAGAGTATCATGTGTATCTCCAGAAGATCAGGAACTCTAGAAGAATTCAGATTTTTAACACGAGAGTAAACGTAAAAGAAGGTTTTACAAGACTCACGTTAACAATATTGCAGCAGTACGCACACAATCGAAGCGCAGTAAGGATGGCTAGTGTAACTAGCAAGGATACCACGAAAGCAAGAAAAAGAAGTACGACTATTAACTATTAACGTACCTGTCTCTTCCGAAAACGAATGAGTACATATGATATATGTATAGCTACCATCGAATCCTCTTAGTCT
+
9777277744499;;<<<>>>666=4544.444/::)/)/777999.55.599;//////$/)//9777>=BBB/955555&5<.5.599+9;;5;;><@?BBD@C=BB@AAB<;?B@BB@@@@BB;:;BB?B@@A;:::@BCBB?A;@00*0>000<==5;444547;8>;?;9;::::5:>B?BBBBB.999=>::000@@@;@28972+227277=8;;8?=><3835555&5551766753366...995257/./8899><839///5566/575/55...
@ATNG8:04156:06434
GATGTTAGCAGACGTGACAGAGCGCCAGAAGATCAGGAACTCTAGAAGAATTCAGATTTTTAACACGAGAGTAAACGTAAAAAGAAGGTTTTACAAGACTCACGTTAACAATATTGCAGCAGTACGCACACAATCGAAGCGCAGTAAGGATGGCTAGTGTAACTAGCAAGAATACCACGAAAGCAAGAAAAAGAAGTACGCTATTAACTATTAACGTACCTGTCTCTTCCGAAACGAATGAGTACGATGATATCTCGTGTGCTACCATCGAATCCTCTTAGTCT
+
DDDBB?BBBBBBCCBCBECBBCCCC@BBD@CCBCCD@D>@@BCCCC?BB?C?CCAACCCC2A>ABBBBBA?999,9@=>>@@0@C@DACED<CCC@CCCCCCC@?<@?BB?BCC?BACCBBBBCCCCBBBCB@BBBB=A@AAAA??<@=A;;7;BAAABBA>ADCCAA?BC@999>AABED>B9999BAAB3??<?BBBCB>>=<A=AA??=?<@>BBC?BBAAABB@C?BBC=CCC@DBCBBBBABAAABBCC?;;@@@?>>??>B===>:>=9>::5:B???
@ATNG8:04160:06413
GATGGTAGCGCACACATAGATACAGTACTCATTCGTTTCGGAAGAGACAGGTACGTTAATAGTTAATAGCGTACTTCTTTTTCTTGCTTTCGTGGTATTCTTGCTAGTTACACTAGCCATCCTTACTGCGCTTCGATTGTGTGCGTACTGCTGCAATATTGTTAACGTGAGTCTTGTAAAACCTTCTTTTTACGTTTACTCTCGTGTTAAAAATCTGAATTCTTCTAGAGTTCCTGATCTTCTGGTAGAGCGTGCATATATCTACCATCGAATCCTCTTAGTCT
+
A@@=?CBBCCCBBBBDCCCCCCCCCCCBCCCB=A@@@9AC>D?CBBBCCDBCCBCCAC@BBBB@C@CDCCCBBBB?CBDDD2BB@BBCB>ADBC@BBC@CH@BBBBBD@CCCDBBBD@BBB?C@DCCCBAAA=AACD@BBCCCBBBDCCCCCC@@?BDD@BA=B?BBBBBECCB?BBBBB;B@C>;;:::.:DCDC=BBCCDBCCCCADDDD3DBBCC@CBCC?BBCBBDC@C?BBCBCB>??D@CCCECCCCCAAACCBCBABB?B?@@D@CB=@AB?CBB??
@ATNG8:04167:06413
GATGGTAGTGCGTGAGAGAGACCCAGAAGATCAGGAACTCTAGAAGAATTCAGATTTTTAACACGAGAGTAAACGTAAAAAGAAGGTTTTACAAGTCTCACGTTAACAATATTGCAGCAGTACGCACACAATCGAAGCGCAGTAAGGATGGCTAGTGTAACTAGCAAGAATACCACGAAAGCAAGAAAAAAGAAGTACGCTATTAACTATTAACGTACCTGTCTCTTCCGAAACGAATGAGTACGAGAGAGCACACGTGTCTACCATCGAATCCTCTTAGTCT
+
78;;@AA?BBDDFDBBBCCCCCC?CBC?BBBBBA=@<@AABBBD@DD@D?BCAA@@>>.@6::@CAAAB@A?997;@???,@@<>=BBB<BHH=A;<;>AC??<@?BB@BBB@CCCB;;;CBACCCDCBB?A;;;5;;A@CBBC@E@CA@?@@@CBCCC>AABBBB@CB?AAA=@?888*8<<899::99%:<;>C=DC=@>:375227?6B<>>BBB?BAAAAAA?B>BAC=BBB<??ABBBBAAABB@A9::BBABB:;;@@;;==//+/668660:<<==
@ATNG8:04171:06409
GATGGTATTATAGAGCTCTACATAGTACTCATTCGTTTCGGAAGAGACAGGTACGTTAATAGTTAATAGCGTACTTCTTTTTCTTGCTTTCGTGGTATTCTTGCTAGTTACACTAGCCATCCTTACTGCGCTTCGATTGTGTGCGTACTGCTGCAATATTGTTAACGTGAGTCTTGTAAAACCTTCTTTTTACGTTTACTCTCGTGTTAAAAATCTGAATTCTTCTAGAGTTCCTGATCTTCTGGCGCTCTGTCACGTCTGCTACCATCGAATCCTCTTAGTCT
+
<>A>?CBC?BBCCCCCBBBBDCCHCCBBCFBC@BCCC=BD@C?CCCBBAB@CCAAA?B?BDCC?C=BBBBABBCC@BBBBB3@A<A???:>BBC@CCC@CC<999BBB?BCCCC=A>:??A4949CAAA<>>9><><;>>>>>>>>??B===>>><;;;;>B=B:>?AACAAAA;>====/=8=;?>EDD/??==<1:::///>77;=BCBC/A===B>G<;;7;??@>>==B;?>DAAA5;;A====@:::=@@@A?>>>>>@@<?>>>A<@@<>>>:???;:
@ATNG8:04171:06431
GATGGTAGAGTACAGTGTAGTAGACCAGAAGATCAGGAACTCTAGAAGAATTCAGATTTTTAACACGAGAGTAAACGTAAAAAGAAGGTTTTACAAGACTCACGTTAACAATATTGCAGCAGTTCGCACACAATCGAAGCGCAGTAAGGATGGCTAGTGTAACTAGCAAGAATACCACGAAAGCAAGAAAAAGAAGTACGCTATTAACTATTAACGTACCTGTCTCTTCCGAAACGAATGAGTACGTGTGACGTACGTGAGCTACCATCGAATCCTCTTAGTCT
+
BCCE?CCCCCBBBDDCCBCCCCCCC?BCC@CDDDAA>B@BBCCDCA=BA?B>BBBBBBBB3B@BBBABBBB>>>8>A>@@@@1@C?D=AA@7ACC@CCCCBBBCC?C@AA?ACC@CCAABBBB@CCCCCC@@?@CCC@CBB@BCCD<@<@BB@BAABBABC?CAAABC?BB?BBB@BC???:????==CCC3CC?CBBBC@@AC@C>ABBB@B<@@EEC?AA??????B@BCC>CBB@CCBBBBBBCB>??AADFBBAA@@@BBB>AAABB>CB>==<9??799
@ATNG8:04175:06434
GATGGTAGCTCGCTGATGATATCTCCAGAAGATCAGGAACTCTAGAAGAATTCAGATTTTTAACACGAGAGTAAACGTAAAAAGAAGGTTTTACAAGACTCACGTTAACAATATTGCAGCAGTACGCACACAATCGAAGCGCAGTAAGGATGGCTAGTGTAACTAGCAAGAATACCACGAAAGCAAGAAAAAAGAAGTACGCTATTAACTATTAACGTACCTGTCTCTTCCGAAACGAATGAGTACACACTCTCATATGACACTACCATCGAATCCTCTTAGTCT
+
999:@A@CDDBBC;;;CB@@;;;AA>BBCACBBC@@>@@BBBBCCC?AB>A@BAA?????1??CCBABCBB@?=6<<99:::*;A>B?CCC=DCFACBCCCCDCC<@<@@<@BBADDCCCABCFCCBBBDDB?AADC@CAAAAABC@C<A998:CBBBCCC=AAACBB?BA?BDC?BBBBB=A@@;::9999%9>;@>>?BC>>>;><>@BA;?;@BCCC?BCBBBBB?A>AAA:ABB?BBDFCC@@ABDDABACB==CBBABBAA=@@??@>?C>>>?=@>A<>
@ATNG8:04178:06406
GATGGTAGGCGACATACATACGCGCCAGAAGATCAGGAACTCTAGAAGAATTCAGATTTCTAACACGAGAGTAAACGTAAAAAGAAGGTTTTACAAGACTCACGTTAACAATATTGCAGCAGTACGCACACAATCGAAGCGCAGTAAGGATGGCTAGTGTAACTAGCAAGAATACCACGAAAGCAAGAAAAAGAAGTACGCTATTAACTATTAACGTACCTGTCTCTTCCGAAACGAATGAGTACGTGTGCGACGTGTCTCCTACCATCGAATCCTCTTAGTCT
+
:::>@DCC?C?AABBA@AABABAAB@CCD?BBBBCC@CACBBBCCC@CC@B@BBB@@@:@@@<@BCCCICC;;;0;C;;;;;*;A>?5;;;6;AB?ABABBCCDD@C@BB@BBB@CBAABCCCCCCCCAABD@CCBB@BBBBCCBC@B?BBA?ACCCBBCB?BCBB@A>@@=@BB???@BD>BAB>ABCDC3CC?AAACGB>?A7;7;>>>=D=?>BBCGICBABCC?A?:::6;AB>ABCBCDBBBAABBAAABABBAAA?AAA?BBAAA>>>9???>AB?;;
@ATNG8:04179:06428
GATGGTAGGCGACATACATACGCGCCAGAAGATCAGGAACTCTAGAAGAATTCAGATTTTTAACACGAGAGTAAACATAAAAAGAAGGTTTTACAAGACTCACGTTAACAATATTGCAGCAGTACGCACACAATCGAAGCGCAGTAAGGATGGCTAGTGTAACTAGCAAGAATACCACGAAAGCAAGAAAAAGAAGTACGCTATTAACTATTAACGTACCTGTCTCTTCCAAACGAATGAGTACCTCTCAGACGCTCGTCCTACCATCGAATCCTCTTAGTCT
+
=<<=@CCC?BCCAAA;;::<;9;9:255@:;;;;<<.5.55::;::487)/)///55:::(@7@<>><<;9599,:>:;;;;*;@4;5944&9485:?;<<;?@;7;:@C>@>@<@=>=@@?@@AABBBBBB?C;;;?BA@@<;;C?B?A;;7;A@BCCCC?BCCDAA>AB=@AA:?>=>>,::=298>>?1@D?BBBBBBBBB?B?A>>@<A<>>CDB?BBAABBC=B?BD=B@@=@A@@ABC?CCCBBAAACBBBB??499A9>>@9929?;8878=>@A>
@ATNG8:04181:06444
GATGGTAGCACGACACGACGATGTGTACTCATTCGTTTCGGAAGAGACAGGTACGTTAATAGTTAATAGCGTACTTCTTTTTCTTGCTTTCGTGGTATTCTTGCTAGTTACACTAGCCATCCTTACTGCGCTTCGATTGTGTGCGTACTGCTGCAATATTGTTAACGTGAGTCTTGTAAAACCTTCTTTTTACGTTTACTCTCGTGTTAAAAATCTGAATTCTTCTAGAGTTCCTGATCTTCTGGGATGTGTGCGCAGTGCCTACCATCGAATCCTCTTAGTCT
+
CCDD?CCBBBCCDCBBCCC:;;CEFAA@B?:;;;CCL>CCAEACCBBCCC?CBBBB?C@DBBB?C?BBBCBBBAA=BDDDD/BB@B===<=CBC>ABB?BB<789DCC@BBACBBBB>B@@=@?AA>=>?>>9@@@@=@@@??>@=@@DA@A<<><====AA;?<AAAA@>>>A<A====3=<A;>=CDD/AAAAA6>;;;;;A=;;7;AAA/A===D=B===:>@@B===7:7:?@A=>:>>AA:B;;;@:::>>BA???:>>A<@@@AB<AA:>>?<AA@@A
@ATNG8:04137:06484
GATGGTAGAGAGAGCTCTCTCATCGTACTCATTCGTTTCGGAAGAGACAGGTACGTTAATAGTTAATAGCGTACTTCTTTTTCTTGCTTTCGTGGTATTCTTGCTAGTTACACTAGCCATCCTTACTGCGCTTCGATTGTGTGCGTACTGCTGCAATATTGTTAACGTGAGTCTTGTAAAACCTTCTTTTTACGTTTACTCTCGTGTTAAAAATCTGAATTCTTCTAGAGTTCCTGATCTTCTGGCGCTCTGTCACGTCTGCTACCATCGAATCCTCTTAGTCT
+
B@>@?BBBCBBCCCD@AADCCFCID@BACCAA?ACCG>CC@D?BBCDCBB?BCCDD?B=ACDD?C=BBBB??ADD@CAAAA1A@?AAAA9AABB>BBB>BC>A@@BA?=ABBBBBAC?DB@9>;?=>>=<<<;AAA>:>AA@@@A;=<@AA>>>@=>>><><8=<>>;AAAAAA:??AAA5A<@:>>BBA.A@>@@7@:::@@A;=<:?DDD/A===C=C<AA:?AADAAA;A;@@DAAA4;;>;;;=>?>?AABA?>>>>@@@A=AAAAA<AA=>>>:>>===
@ATNG8:04138:06481
GATGGTAGCATCATGCATATCTCACCAGAAGATCAGGAACTCTAGAAGAATTCAGATTTTTAACACGAGAGTAAACGTAAAAAGAAGGTTTTACAAGACTCACGTTAACAATATTGCAGCAGTACGCACACAATCGAAGCGCAGTAAGGATGGCTAGTGTAACTAGCAAGAATACCACGAAAGCAAGAAAAAAGAAGTACGCTATTAACTATTAACGTACCTGTCTCTTCCGAAACGAATGAGTACAGAGAGTACGATATGTCTACCATCGAATCCTCTTAGTCT
+
:<<?@CCDDCBBB@@@CCHCECBBB@CBB=AAAA;;4:<ABBCBBD=AA=C?BDBAAA@@.@=AA@CBBA@9::,98;4444$4<7<7<<<.<<<8<B=BCAA0000<@@<A@B=?@@@@@?ABCAAABCCCACBBC@@@@BCBBC@CABBB?BCAAAA@@=AABBCC?BB?ABB@BBBBA;?==9::9999%9@;=98:A@ABB?>;<>>><>=@@CCC@BCBBCCC@C?AAC>BAA=??BCBBBBBBBBBBAABCDBBBABBCC?B@@AA:>==A>><>@;;;
@ATNG8:04141:06489
GATGGTAGCGCACACATAGATACAGTACTCATTCGTTTCGGAAGAGACAGGTACGTTAATAGTTAATAGCGTACTTCTTTTTCTTGCTTTCGTGGTATTCTTGCTAGTTACACTAGCCATCCTTACTGCGCTTCGTTTGTGTGCGTACTGCTGCAATATTGTTAACGTGAGTCTTGTAAAACCTTCTTTTTACGTTTACTCTCGTGTTAAAAATCTGAATTCTTCTAGAGTTCCTGATCTCTGGATAGCGACGCGATATACTACCATCGAATCCTCTTAGTCT
+
<<:=:=;;;@@@?CCBCCBBBCBBCDCCCC@@=@@??8AA>B>BCFFCCCACCDCC@C@BBBB@B@CCCDCDDBB>BCCCC1BB?BAAA<AAAB>BBB@CF@BBBBBB?BBBCBBBB@BBB@F@CCCCCBBC@CCCC>CBBBBBBBCCBCCBBBB?CBD@FC>@??BBBBBBDFAEBBBB9B>B=@@BBA0ABCDD>CCDDCCCBAA5;;;;*;BBBB?B?BC@CCCBBBB@D@CBBBCBBBC@BBCCCFDCGCBBBBBCBABB?CCCCA?BB@???=@B:::
@ATNG8:04147:06466
GATGGTAGCGAGCGAGTGTGTATACCAGAAGATCAGGAACTCTAGAAGAATTCAGATTTTTAACACGAGAGTAAACGTAAAAAGAAGGTTTTACAAGACTCACGTTAACAATATTGCAGCAGTACGCACACAATCGAAGCGCAGTAAGGATGGCTAGTGTAACTAGCAAGAATACCACGAAAGCAAGAAAAAGAAGTACGCTATTAACTATTAACGTACCTGTCTCTTCCGAAACGAATGAGTACGATGAGAGAGCTCTCTCTACCATCGAATCCTCTTAGTCT
+
ECCC@CECBBC@AABBCCCCBBCCC@CCD@CCCC@@?@@BCBCCCC=CA?C?AABBBCDD3C@BCDECCCCAAA<@CACBCB5BB?C;@@@7ACGACCCCCCCBB?B@CC@CCC?BBCBBBABBCCABABCD@CCCC?BBBBBCCC@EAECC@BCCCCDDC?BCCCCC@CC?BBB>@???=8@>>9>BBBB3BB?B999C@@?><?>BABB?B?BBCCC?BBBBBCB=A=9997;BB?CBBBCCD???BBBCCBBBA@AA>==@C?C@?AC@??<>==<@>=>=
@ATNG8:04150:06478
GATAGTGTCATATGAGAGTGTGTACTCATTCGTTTTCGGAAGAGACAGGTACGTTAATAGTTAAATAGCGTACTTCTTTTTCTTGCTTTCGTGGTATTCTTGCTAGTTACACTAGCCATCCTTACTGCGCTTCGATTGTGTGCGTACTGCTGCAATATTGTTAACGTGAGTCTTGTAAAACCTTCTTTTTACGTTTACTCTCGTGTTAAAAATCTGAATTCTTCTAGAGTTCCTGATCTTCTGGGTGTATCAGCGAGTATCTACCATCGAATCCTCTTAGTCT
+
77///99445:9;;=>>?@@>>=555:44.43444&4:.4.4:99:;;59::555579=90+//)////9;;<<8:?@>>,/0)////)95:=:>>>7;?1695=>>:ABA@ABBB>BBC@C?CC;;;DDB7;;AB>BAACJ<;;CBD@@@?;;29957?@:?9;?<=?;;==8@??>=0=)0*0====(/09990955555595949999*;???>9>:@D?BBCA@?A6;4;@@@AA8;;BC=BBBAA;9:99@@CDCCCCD8@>;55.9<7:;:5:;554
@ATNG8:04155:06463
GATGGTAGCTCGCTGGATGATATCTCCAGAAGATCAGGAACTCTAGAAGAATTCAGATTTTTAACACGAGAGTAACGTAAAAAGAAGGTTTTACAAGACTCACGTTAACAATATTGCAGCAGTACGCACACAATCGAAGCGCAGTAAGGATGGCTAGTGTAACTAGCAAGAATACCACGAAAGCAAGAAAAAAGAAGTACGCTATTAACTATTAACGTACCTGTCTCTTCCGAAACGAATGAGTACTATAGACTATCTGAGACTACCATCGAATCCTCTTAGTCT
+
8:;>:B?@@<<@=00)/775::9555.5;=.69@BAB=@<>@?:;<@7AB:>9?@<79999)96<=ABBAC<7723349:<:)997;.555&555.5;;9;>=6996?BB=BBB>BBBBCGDEGDCBCCBBB?BC;;7;BB@@ACC?C?C<<7;;;9@@BB?AABCCD?BB>A@?=@777?9;998778899%7<9<77:99:==:;;>=<<6<8::@AA<@;<<@?A<?499>9==<6@<==BBCBAAABBAAB>AABBCCBAAA@BBBBB?AA=AAA=A>AA@
@ATNG8:04156:06452
GATGGTAGTGTGTCTCTGAGAGTAGTACTCATTCGTTTCGGAAGAGACAGGTACGTTAATAGTTAATAGCGTACTTCTTTTTCTTGCTTTCGTGGTAATTCTTGCTAGTTACACTAGCCATCCTTACTGCGCTTCGATTGTCGTGCGTACTGCTGCAATATTGTTAACGTGAGTCTTGTAAAACCTTTCTTTTTACGTTTACTCTCGTGTTAAAATCTGAATTCTTCTAGAGTTCCTGATCTTCTGGTATGACTAGTGTACTACTCTCAGAGACGACACTACCATCGAATCCTCTTAGTCT
+
A>9905:8:=<554977///;;/5666<@?99.49<95492438:455:=8556<<8<:;;;=:=:@@?=?>><;655555$55.5999)/-67(-/)/277)6655==9>>=<;6668<<<8<8<=>CA@@B@BBBC790000//77:<;:9:;//+/;;5;</646=>BA@@@@;?9:::*9299)55959$5::;@4@996;;;;::.555&5;555.55995;<===::04.44<:;;;>==<>;;;<696::A>>;>@>>>@??@>>>00////7//)4454=8<<8;;;7;9<88
@ATNG8:04156:06455
GATGGTAGTGCGTGAGAGAGAGACCCAGAAGATCAGGAACTCTAGAAGAATTCAGATTTTTAACACGAGAGTAAACGTAAAAAGAAGGTTTTACAAGACTCACGTTAACAATATTGCAGCAGTACGCACACAATCGAAGCGCAGTAAGGATGGCTAGTGTAACTAGCAAGAATACCACGAAAGCAAGAAAAAGAAGTACGCTATTAACTATTAACGTACCTGTCTCTTCCGAAACGAATGAGTACGAGAGAGCACACGTGTCTACCATCGAATCCTCTTAGTCT
+
55<>@BBBBCAAACDDCCBBCCCCC?CDJACCCC@@?@@CCCCCBB?AA?A@BBBBBBBB1C>AA@AABBA>??5<?;;;;<';;:;5999&5@<9?BACHCCDDBC@BB?BCB?BBBBCCCCDDCCCBCCC@BBBB@BBCCBBBB?C?BAA>AAAECCCC?CBCCBB?AA=ABB=??CCC>DFC?@@@??.@@>ABBBBBBB>9><??AA:>:=ACBB@BAAABBD?C?CBD?CBB@AAACBBBC?>@CBBABB@?ABAAABCC?B;;:@=CA<;::8;::::
@ATNG8:04157:06466
GATGGTAGCTCTGCTCTGACTCTCGTACTCATTCGTTTCGGAAGAGACAGGTACGTTAATAGTTAATAGCGTACTTCTTTTTCTTGCTTTCGTGGTATTCTTGCTAGTTACACTAGCCATCCTTACTGCGCTTCGATTGTGTGCGTACTGCTGCAATATTGTTAACGTGAGTCTTGTAAAACCTTCTTTTTACGTTTACTCTCGTGTTAAAAATCTGAATTCTTCTAGAGTTCCTGATCTTCTGGCGCTCTGTCACGTCTGCTACCATCGAATCCTCTTAGTCT
+
<<C?@DCC@A;CBBBBBBBBCCBBCCCCCDA@=@CFD>BA>A>ACCCDCC@CCCCC@C@CCCC@F@CCCCBCCCDACCCCC5BB?BBBA=ABAB?BCC?BB>@@BBBC@BBDDCCCD@BBB?B@CCCCCBBB?CBCC@DBBBCCBCBBABCCCCC@BAA>AC?B?BBCDCCCDE?CCCCC;DAD>BAA??0@CCCE>CBCBCCBAAA<@@@@0@BBBB?B@BB@DBBBBBB@C@DCCBBB=@@CABBBCCCBCBBBBBBBCBBBB@CCCCB?AA????<?AABB
@ATNG8:04169:06452
GATGGTAGCTCGCTGATGATATCTCCAGAAGATCAGGAACTCTAGAAGAATTCAGATTTTTAACACGAGAGTAAACGTAAAAAGAAGGTTTTACAAGACTCACGTTAACAATATTGCAGCAGTACGCACACAATCGAAGCGCAGTAAGGATGGCTAGTGTAACTAGCAAGAATACCACGAAAGCAAGAAAAAGAAGTACGCTGTTAACTATTAACGTACCTGTCTCTTCCGAAACGAATGAGTACTATAGACTATCTGAGACTACCATCGAATCCTCTTAGTCT
+
>:<>:=<DDC>BCDCCBBBBCCECE@CBB@CEDD@@>@@CCDBBBD@DC?C?BBBBBBBB3B@BBB@AAAA>>>3<>:;;;;*;C@B>BBB<BCGACCICCCCCC=B?CC?ABA@BBBAABCCDCBBB@BBC?BBBB?CCCCAABB?D?BAB@BBBCCCCA>AACCBB?BC@>>?<?>ABD>BBA?ABDCC2CC?AABBCB:;:=A<@@??<@<???>>8>:9:<@@;@<??>6;;:8<==A@@@AAAAAAAA??=@AAAAA???:?AAAA<??;>>>;@B:::
@ATNG8:04174:06478
GATGGTAGACATATCGTACTCTCTGTACTCATTCGTTTCGGAAGAGACAGGTACGTTAATAGTTAATAGCGTACTTCTTTTTCTTGCTTTCGTGGTATTCTTGCTAGTTACACTAGCCATCCTTACTGCGCTTCGATTGTGTGCGTACTGCTGCAATATTGTTAACGTGAGTCTTGTAAAACCTTCTTTTTACGTTTACTCTCGTGTTAAAAATCTGAATTCTTCTAGAGTTCCTATCTTCTGGGCTGCCTGATATGCGCTACCATCGAATCCTCTTAGTCT
+
;;;;<???BBBBBCCEEDBCCBBBCCBBBCAA>@?A?5>A>B?BCBBBBB@CCBBB?A8:9??6>?BAB@@AAAB?BC===+@@=A:99,399;6;:?8=@499?AAA?BBBB>>?A<A??:<5=<::;999:?@@@<@@@A@@@>>>@@A@778:>>><>B>D=>>>AAAA@@<>?>>?2;7;=AADDD/::77=47-----;=9=:9===,=///8384>>;?>>>@>>;?=@@;;;=>>>A8==>>=ABAAA???AA@>>:>AAAA=??<???=@@@>?
@ATNG8:04180:06495
GATGGTAGCATCATGCATATCTCTCCAGAAGATCAGGAACTCTAGAAGAATTCAGATTTTTAACACGAGAGTAAACGTAAAAAGAAGGTTTTACAAGACTCACGTTAACAATATTGCAGCAGTACGCACACAATCGAAGCGCAGTAAGGATGGCTAGTGTAACTAGCAAGAATACCACGAAAGCAAGAAAAAAGAAGTACGCTATTAACTATTAACGTACCTGTCTCTTCCGAAACGAATGAGTACGTGTGCGACGTGTCTCCTACCATCGAATCCTCTTAGTCT
+
@<<>@BBCCCBCC@AACCCEDCB@C=CCC@BBBCCC?C?AAAAACC?CC?C>BBCBA@@@2@<AB=BBBBACCA>AABCCCC5CC?C@DDE;DBB?BBBBCCC@@<@@BB@BDEAEAAABBECCCCCCCCCC@CCCC?BBBBBBAC?C?CBB?BBCBBCBB?BBBBBA>BC?AAA<??CCC>A==9999989%9?<A979ECCA>:><@@@B<B=BBB@@>@B@@@BB@D@BBB<AAB@BBBDDBBACCAAACBBBBBBC?@<=>B=@@??@=AA<A>>;>@;:;
@ATNG8:04160:06536
GATGGTAGCACGAGTCACTCATATCCAGAAGATCAGGAACTCTAGAAGAATTCAGATTTTTAACACGAGAGTAAACGTAAAAAGAAGGTTTTACTAGACTCACGTTAACAATATTGCAGCAGTACGCACACAATCGAAGCGCAGTAAGGATGGCTAGTGTAACTAGCAAGAATACCACGAAAGCAAGAAAAAGAAGTACGCTATTAACTATTAACGTACCTGTCTCTTCCGAAACGAATGAGTACGATGAGAGAGCTCTCTCTACCATCGAATCCTCTTAGTCT
+
ABC??CBBB@ABCCDDBCCCBCBBB>@??@B@CC@@?A@CCCAABC@CC?C@CBB@A@@@2A?CDAAABAA::9.9=?@AAA0@?>?59::*9@>ADCDCCDDDC?@=AB?BCC@CCCBCCCCDCCBBACCB?BBBB<@@BBBBBB>C?BA@>ABCCCACA?BBCBA@?@D@A@A<><@?>6?8828<<<<.?B?C@??BBAAA<@:==??<?=?ABBB?BB@@@AA=?=@AA<BCB@BBCBBBBBBBBBDBBBBBA@><>@<@@?@@??A=@@<==<8<A<>=
@ATNG8:04163:06506
GATGGTAGTGTCATATGAGAGTGTGTACTCATTCGTTTCGGAAGAGACAGGTACGTTTAAATAGTTAATAAGCGTAACTTCTTTTTTCTTTGCTTTCGTGGTATTTCTTGCTAGTTACACTAGCCATCCTTACTGCGCTTCGATTGTGTGCGTACTGCTGCAATATTGTTAACGTGTGATCTTGTAAAAACCTTCTTTTTACGTTTACTCTCGTGTTAAAAATCTGAATTCTTCTAGAGTTCCTGATCTTCTGGACAGAGTGTGCAGATACTACCATCGAATCCTCTTAGTCT
+
4<=<8=<966666?@@>==<;955559;;=>>:>BCC>CD=A=@@;<<<;.555555)55)55:93>5//)/5-//)/92//////#/;;2:777)////)//55)55499;>=>:>>>@@AAA?BBB>A?AAACC;::=:;6>:>@A9;9@@@>>;65599.5555::3:344/9////995933333$36:-44444$38;<=6>555?=9944.4444$477//)/27;5<:=;;;<.5.5;9559999:29888::::444545999=>>6;;999.55499<8<<<;;
@ATNG8:04164:06522
GATGGTAGCTCACGTACGTCACACGTACTCATTCGTTTCGGAAGAGACAGGTACGTTAATAGTTAATAGCGTACTTCTTTTTCTTGCTTTCGTGGTATTCTTGCTAGTTACACTAGCCATCCTTACTGCGCTTCTATTGTGTGCGTACTGCTGCAATATTGTTAACGTGAGTCTTGTAAAACCTTCTTTTACGTTTACTCTCGTGTTAAAATCTGAATTCTTCTAGAGTTCCTGATCTTCTGGGATGTGTGCGCAGTGCCTACCATCGAATCCTCTTAGTCT
+
@A@@=@DABBCABBFF;:;CDBCABBDDCCCC@CBBB<CC@C@CCCCDBC@BDCBB@B@BBBC@C@AAABBBDAA<9:999)3>;AA=B6BBBC@BBC?BB9::?C@@>ABCBBBCD?BBB?C?AAAAAA>>;>@@A<@@>>>>=<<==>>>A@A;??A<BB>D9==>>AAA@?9>8898)89>98888)8>>>>177;;=<>>8808=<,;<>>A;@;==:=@=>>;;5;8==@>>>:::<=2=///@::=>>@@@AC;??D;=;;;?<@@=>>>=>=;<;
@ATNG8:04164:06530
GATGGTATATCTGTCTACGAGAGCCAGAAGATCAGGAACTCTAGAAGAATTCAGTTTTTAACACGAGAGTAAACGTAAAAAGAAGGTTTTACAAGACTCACGTTAACAATATTGCAGCAGTACGCCACAATCGAAGCGCAGTTAGGATGGCTAGTGTAACTAGCAAGAATACCACGAAAGCAAGAAAAAGAAGTACGCTATTAACTATTAACGTACCTGTCTCTTCCGAAACGAATGAGTACTACTCTCAGAGACACACTACCATCGAATCCTCTTAGTCT
+
@<<>?BBCC?A@DDEDDDBBBCCB@BCE?BBBBBC>A?AACBBCB?BD@C?BA??<<<,=<@ABCCBBBBBB=@AACGED5@@9@5;;;.;BB?CBDDDCCBB@BACC@BBC@BBBBBBBDBBBB>BAC<@@BB>@@BBDDC@BA=@:97:??ACCCC>AAAAA@=AB?BBA@CC???8?::49@CCC3AB?A9:8A=>?A=A?BAAA4:49?@@@?BB???BB@C?BBD=BCD@BB@@;;;AAAABAAAB;;;CCJCBBCCABBBBB=@@?A@@?B@@@A
@ATNG8:04167:06500
GATGGTAGGCACTGCGCACACATCCCAGAAGATCAGGAACTCTAGAAGAATTCAGATTTTTAACACGAGAGTAAACGTAAAAAGAAGGTTTTACAAGACTCACGTTAACAATATTGCAGCAGTACGCACACAATCGAAGCGCAGTAAGGATGGCTAGTGTAACTAGCAAGAATACCACGAAAGCAAGAAAAAGAAGTACGCTATTAACTATTAACGTACCTGTCTCTTCCGAAACGAATGAGTACATAGATATACGTATAGCTACCATCGAATCCTCTTAGTCT
+
4<<=?BCC=B@?;A:;;=;BAHGJE>CCB@DDCE;;:;@BBBA@@C>BB@B@AAA@?@@@,@=AACCABAA???9::;CFDD1?C?C?DDD;CICACCBBBAA;:8;?BB@CBE?DCCBBBCBBBBBBBBCC?BB@@=@ABBBBBD@C@CBB@CDCCBBBC@BBBBBB?BB?AAA?BAAAA:?==:99:::(9@@C:98@@==<;?588BB>E=@?BBC?AB@??BB<?=>BB=BCC?CCBBABACCBBABB@A@@@A>====>>;>@?==8;;5;;66:<///
@ATNG8:04168:06527
GATGGTAGTCTCAGATAGTCTATAGTACTCATTCGTTTCGGAAGAGACAGGTACGTTAATAGTTAATAGCGTAACTTCTTTTCTTGCTTTCGATGGTATTCTTGCTAGTTACACTAGCCATCCTTACTGCGCTTCGATTGTGTGCGTACTGCTGCAATATTGTTAACGTGAGTCTTGTAAAACCTTCTTTTTACGTTTACTCTCGTGTTAAAAATCTGAATTCTTCTATAGTTCCTGATCTTCTGGTAGAGCGTGCATATATCTACCATCGAATCCTCTTAGTCT
+
:556:>><CBB@A@D??>;666<:<BB;9554.49==59;5;=B>?A>;927////)/3:78;8=?BA?770/)/7)////&//)4:::(////7)//949:044498;7;?=<<<<<059<7?<@@99:;?A=@@:>:>?==999=944449944.4997;:.4.44559;=<>:=>>>>05.5455599(959>@0>995;;<;;;<@@@@+C66/<7;)//)//8<?AC@B:?;:@>:3445499<@>@99999?==<<<ACE>AA????BB????;?A???
@ATNG8:04173:06541
GATGGTAGTAGTACACTAGTCATACCAGAAGATCAGGAACTCTAGAAGAATTCAGATTTTTAACACGAGAGTAAACGTAAAAAGAAGGTTTTACAAGACTCACGTTAACAATATTGCAGCAGTACGCACACAATCGAAGCGCAGTAAGGATGGCTAGTGTAACTAGCAAGAATACCACGAAAGCAAGAAAAAAGAAGTACGCTATTAACTATTAACGTACCTGTCTCTTCCGAAACGAATGAGTACACACTCTCATATGACACTACCATCGAATCCTCTTAGTCT
+
48:=<AAACA:;6==ADCBBC;;9@;A?A?ABABCC=A=AACAAAD@CC?CAEEBABABA2A?CBBBBBBB;99.9?CABCC1CF@D@BBB7@AB?BBBCBCBA@?AABB@BCC@BBBBBBCCDDBBBDBBB@BBBD<A@BBBBBB>B?C??>@BCCDCCC=AABBBB?CC?@@A799???8?@@;==<<<>'>A?B97:C@??A7;7:?BD9?:>ACDD?BBBBBBB?C?BBC>BBB?ABDDBBBAAABBBBCA>>>C???BBCB?BBBBB@CE@???@AAAAA
@ATNG8:04176:06510
GATGGTAGCGCGACGAGCGTAGACCCAGAAGATCAGGTACTCTAGAAGAATTCAGATTTTTAACACGAGAGTAAACGTAAAAAGAAGGTTTTACAAGACTCACGTTAACAATATTGCAGCAGTACGCACACAATCGAAGCGCAGTAAGGATGGCTAGTGTAACTAGCAAGAATACCACGAAAGCAAGAAAAAAGAAGTACGCTATTAACTATTAACGTACCTGTCTCTTCCGAAACGAATGAGTACTATGTAGAGCTCTATACTAATCGAATCCTCTTAGTCT
+
DEED?CCCCCC9;;AABAAACBBBE>BBCACECCBB@CBBBDCCCC?CC?C?CCCCCCCC2C?CCCCDAAA@B@8@==@@@@1@C?I7;;;6<BC?CBAACCDAA>C@CB@CBD@BBBBCBBBCCCBCCCBC@DCCC?BACCCBBB?D@CBB>BAACCCCC?CCCCCC?CC?AAA?BBBBB=@>>;999989%9@;@99:CBBBD>B>ABBB=?<?@CCC@CCCCAAAAD?AAC=CBB?BDCBBBCC@@@CCDBABAAAB@?@@@:==AA=>>;::98<?667
@ATNG8:04180:06500
GATGGTAGGCACTGCGCACACATCCCAGAAGATCAGGAACTCTAGAAGAATTCAGATTTTTAACACGAGAGTAAACGTAAAAAGAAGGTTTTACAAGACTCACGTTAACAATATTGCAGCAGTACGCACACAATCGAAGCGCAGTAAGATGGCTAGTGTAACTAGCAAGAATACCACGAAAGCAAGAAAAAAGAAGTACGCTATTAACTATTAACGTACCTGTCTCTTCCGAAACGAATGAGTACTGTATCTATGTGTGCGCTACCATCGAATCCTCTTAGTCT
+
7799:><<9:<:;@BBBCFBBBCCC>CBF@BAAB:94;7;CCCCCC@BB?C@ABA;;;;;.;>CCBCCCAA??<6<=;;::9$9>6;.555&5994;<<@BAA;;7;>BA=B@@<@AA@BCCAAAA@@CBBB@CBAB?BDBBCCBB>BA@@=@@@AACAC>ABA@=?<8837<94:888><<;>87899::%9>;>978AAA?><=:::67.7:?=BBB=@>>>@?A=B>BBF=BBC@>>>ABBC??>BADBA???BBB@???9=9=CC>>9>@:??A;A999@
@ATNG8:04138:06591
GATGGTAGTGATACAGATCAGACACCAGAAGATCAGGAACTCTAGAAGAATTCAGATTTTTAACACGAGAGTAAACGTAAAAAGAAGGTTTTACAAGACTCACGTTAACAATATTGCAGCAGTACGCACACAATCGAAGCGCAGTAAGGATGGCTAGTGTAACTAGCAAGAATACCACGAAAGCAAGAAAAAGAAGTACGCTATTAACTATTAACGTACCTGTCTCTTCCGAAACGAATGAGTACCTCTCAGACGCTCGTCCTACCATCGAATCCTCTTAGTCT
+
CCAB?B@@AA@DBBBCCBCB=BA?B?ACC@CCCCBB@C@CCCCCCC?BB?B?BBCCCCCC3C?CBBBBBBBACD=BA::999)9@=A=ABB:BCCADBBBCCCCB@B@BB@BCC@CCCACCCCBBBCDCCBB?BDAA?BBCCBBA@<B?BAA?BCECCCAC?AACAAA?BB@BBC>??BCF>BBB?BBBBB1CB?CAAACBBBB?><@@@B;@<@@CCC@BBAAAAA=A>AAA;BAA>@??CKDD@>?>BBBBBBBBB??A<>>>>B;;;B;>=58888<=888
@ATNG8:04139:06585
GATGGTAGTGTCATATGAGAGTGTGTACTCATTCGTTTCGGAAGAGACAGGTACGTTAATAGTTAATAGCTGTACTTCTTTTTTCTTGCTTTCGTGGTATTTCTTGCTAGTTACACTAGCCATCCTTACTGCGCTTCGATTGTGTGCGTACCGCTGCAATATTGTTAACGTGAGTCTTGTAAAACCTTCTTTTTACGTTTACTCTCGTGTTAAAAATCTGAATTCTTCTAGAGTTCCTGATCTTCTGGTAGAGCGTGCATAATCTACCATCGAATCCTCTTAGTCT
+
;;:<;::=:555:>9;;A@;ACDA;::9959869445/5@8A=C;@@>;;.555596;45554.549@B@A9;5994999999$9:5:999094445:444)4;.455;;<8><;555<<7;AB>B?CFCCBCCC?CBCB@BDCCCDCBBE>;;;ABA5;;;6;A?A?BB@@@@=9=994444&47;056==@0???<=4<;=556<<>>:BADE1C=AAA=A@CC?BBB@@@@?B>BBA@@@=@@C@CCFCBBCCBB;;;?AAACA@CBBBC@CC@B;<7<BBBB
@ATNG8:04140:06582
GATGGTAGCTCGCTGATGATATTCAGAAGATCAGGAACTCTAGAAGAATTCAGATTTTTAACACGAGAGTAAACGTAAAAAGAAGGTTTTACAAGACTCACGTTAACAATATTCAGCAGTACGCACACAATCGAAGCGCAGTAAGGATGGCAGTGTAACTAGCAAGAATACCACGAAAGCAAGAAAAAAGAAGTACGCTATTAACTATTAACGTACCTGTCTCTTCCGAAACGAATGAGTACTATAGACTATCTGAGACTACCATCGAATCCTCTTAGTCT
+
A?BB?CCD@@;=CCCCGEBBBB>BB@@=@CBB;;6;7;;?>@9916>:>?CA@>>?>>0:::>B@:96??:=4449>??>0@C=@?@FE9BBC>@@@@@@A;;7:=@@<ACC@CCBBCCCCDCCCC@@@?BBAA9;:@@@???=B@BAA>AB@@@BA>AAAAAA?BB?BB@9?;77727>>8777788%9>;>;:;A?@@@;>:<<=>6=8;:?@AAAA@AA?A=A:??A;@@B=???@@@@@@AA>>????B999>><D>>9?999A=AA=9989>@A?@
@ATNG8:04141:06550
GATGGTAGTGCGTGAGAGAGAGACCCAGAAGATCAGGAACTCTAGAAGAATTCAGATTTTTAACACGAGATTAAACGTAAAAAGAAGGTTTTACAAGACTCACGTTAACAATATTGCAGCAGTACGCACACAATCGAAGCGCAGTAAGGATGGCTAGTGTAACTAGCAAGAATACCACGAAAGCAAGAAAAAAGAAGTACGCTATTAACTATTAACGTACCTGTCTCTTCCGAAACGAATGAGTACGTGTGACGTACGTGAGCTACCATCGAATCCTCTTAGTCT
+
ABCC?BBCCCCCBBBBDCCBBB:::7;BC?CCFCBA?A?BBB@A@C>AA?B?A???@@@@.@;??ABBBBB?DC;?=@====,=@=B;@@@7ABB?BCCCCDE;;9;@AA=ACD@CDA@@;;;CCBCCBA@@?B@@@@C@@@BBCC@D@CBB@BCBBBBBB?BCCCCC>AA?BBB<>?BA@;>99299::::%:<;<:7:CBCCA<A=AA@@:?;>>BAB?A@@@@??3:6:@>9>??<??BACAABAAAA?@@B???BA???BBB?CABAB>@>399939@@AB
@ATNG8:04143:06596
GATGGTAGGCACTGCGCACACATCCCAGAAGATCAGGAACTCTAGAAGAATTCAGATTTTTAACACGAGAGTAAACGTAAGAAGAAGGTTTTACAAGACTCACGTTAACAATATTGCAGCAGTACGCACACAATCGAAGCGCAGTAAGGATGGCTAGTGTAACTAGCAAGAATACCACGAAAGCAAGAAAAAGAAGTACGCTATTAACTATTAACGTACCTGTCTCTTCCGAAACGAATGAGTACACATCGTCGTGTCGTGCTACCATCGAATCCTCTTAGTCT
+
<=<>?BBC@BAA@ECCCCCB@BBCD>CBE@C@AACC@C@CCCCCCC@BB?B@CCCCDDCC3C@CCABBDCBBBC>:;;C?CB=;;599=@@4BACACCCCCCBCC@D@CC?BA@;ABBBDCCCCCCCBBABB?AA@@=?AAABCBB?B@DCC@CBBCCBCC=BBCCBB?BB?BBA=AABAC=C::5:AAAA3BB?A;;;??D@A3838>=D8=:=>BBB>BABAABB?B?BCC>BBC??@@BBBBAADDCCACBCBABACCBBBD?BAAAC@CC=AAB@D?>??
@ATNG8:04146:06598
GATGGTAGCTCACGTACGTCACACGTACTCATTCGTTTCGGAAGAGACAGGTACGTTAATAGTTAATAGCGTACTTCTTTTTCTTGCTTTCGTGGTATTCTTGCTAGTTACACTAGCCATCCTTACTGCGCTTCGATTGTGTGCGTACTGCTGCAATATTGTTAACGTGAGTCTTGTAAAACCTTCTTTTTACGTTTTACTCTCGTGTTAAAAAATCTGAATTCTTCTAGAGTTCCTGATCTTTCTGGTCTACTACACTGTACTCTACCATGAATCCTCTTAGTCT
+
99::7<@@B;55::::5559:::9:556;;??:==BD>CCAB?CB;;;@@=@@???4949@@@?C@AABBBBBAA?BBBBB2A@=@>::5?BCC>ABB?AA>899BAA=B:9:ABBC?BBE>A==?;;;>>B=BBBB7;;>???>A????>;;;93::<8<=;><A?@@@<<9:496555'517;B=@@@,=<----(--3---367>;CC===%55777375994887775515599=----'-,,(,,,.7998>?>AAA88795505655655088C8?<633
@ATNG8:04147:06553
GATGGTAGAGAGACTGTAGCGCACCCAGAAGATCAGGAACTCTAGAAGAATTCAGATTTTTAACACGAGAGTAAACGTAAAAAGAAGGTTTTACAAGACTCACGTTAACAATATTGCAGCAGTACGCACACAATCGAAGCGCAGTAAGGATGGCTAGTGTAACTAGCAAGAATACCACGAAAGCAAGAAAAAGAAGTACGCTATTAACTATTAACGTACCTGTCTCTTCCGAAACGAATGAGTACGATGAGAGAGCTCTCTCTACCATCGAATCCTCTTAGTCTA
+
:889=AAABAA@BBABBBCCJICBC>BIC@DCCCCC@C>@@@@@@B?BC>@=@BCAABAA2A>BBBKBA@?899+9<A?=>:+:>9>7;;;0;>>:>HCCC@@00-0;>@;AAB899B?AA>CCC;;;DDBC?BBBA8;;AAACCC@C@CCC@C@A@AA@A8:77?7817;5777177777.7794<====.=@;>=>BB??AA<>;><<<8=:>>@@@=<<000@A=C?BBB=BBB?AAA@@@A999CCBBABB@@>>>677@@=AA>==;;;5::6599///:
@ATNG8:04150:06598
GATGGTAGCTCACGTACGTCACACGTACTCATTCGTTTCGGAAGAGACAGGTACGTTAATAGTTAATAGCGTACTTCTTTTTCTTGCTTTCGTGGTATTCTTGCTAGTTACACTAGCCATCCTTACTGCGCTTCGATTGTGTGCGTACTGCTGCAATATTGTTAACGTGAGTCTTGTAAAACCTTCTTTTTACGTTTACTCTCGTGTTAAAAATCTGAATTCTTCTAGAGTTCCTGATCTTCTGGTCTACTACACTGTACTCTACCATCGAATCCTCTTAGTCT
+
<>A>?AACCBBBBBBBBBBCCCCBBBCBBB@@;A:;;0<A@C@CBCBBBB@BCGDD?B@CCCC@C@CBCBBBCBB=9:999):=<@@AA<ACED@AAB@DB??>?CA@=ABBBBBBB?BBC?C=A=ACA@??<AABB7;;=:::==??@>>====9=>>=@A<@;@?ACCB@@@<8::??2?5=699:::+:>===0669///;=<A;CCA>*:999>5>;;<7555@889<?<<=9<99///<4889@:;;A????@???@@==5:///:6:>9:;;5;====
@ATNG8:04156:06585
GATGGTAGCATCATGCATATCTCACCAGAAGATCAGGAACTCTAGAAGAATTCAGATTTTTAACATCGAGAGTAAACGTAAAAAGAAGGTTTTACAAGACTCACGTTAACAATATTGCAGCAGTACGCCACATCGAAGCGCAGTAAGGATGGCTAGTGTAACTAGCAAGAATACCACGAAAGCAAGAAAAAGAAGTACGCTATTAACTATTAACGTACCTGTCTCTTCCGAAACGATGAGTACAGAGAGTACGATATGTCTACCATCGAATCCTCTTAGTCT
+
;;<=:<556===ABB<=BBAA@>=B9==B:>@=944.4.444:;44049287;;:?@@@@)0)00//777:;=<;133/////$//(/(///&/660688889;98,/(..(...05733;9975-,,(,,,,59;7;;<A;;;=:>@BBB>B?>=<=4834;::::4886;<=8>====588=588==A)3713;BAB==;@>@@CA@A;?8;<@AA<B>??@7728<==?:=>=>>>>>==>:?;<<8<8888;8;8:8--)--558373.59:125222
@ATNG8:04157:06550
GATGGTAGTGTCAGTGCGCGTCGTCCAGAAGATCAGGAACTCTAGAAGAATTCAGATTTTTAACTCGAGAGTAAACGTAAAAAGAAGGTTTTACAAGACTCACGTTACAATATTGCAGCAGTACGCACACAATCGAAGCGCAGTAAGGATGGCTAGTGTAACTAGCAAGAATACCACGAAAGCAAGAAAAAGAAGTACGCTATTAACTATTAACGTACCTGTCTCTTCCGAAACGAATGAGTACATAGATATACGTATTAGCTACCATCGAATCCTCTTAGTCT
+
@B?<?ACCCDCBBBCCCCBBBCCGGACCC@CCCCCC@C?@@BBBAB?AC@C@DCBBBBBB2B?BAAACB@AABB<BBBBBBB1BB<A=BBB;BDFACBBBECCBA?BBEADCB=CCCBBCCCCECCCBCCC?CBBB?BCCBBBBB>C@BCC?BBBBC@A@?CACACA?CB>AAA?BBCCD=B9979DDDD2CB?C>>>BAAA?595;>==8=<A@CBB?BA???AA?A>@AA<ABC@BAABCCCCACC@BBCB@@@@@<@@@@AA;AAAAA<AA<==<<>?666
@ATNG8:04159:06597
GATGGTAGTGTGTCTCTGAGAGTAGTACTCATTCGTTTCGGAAGAGACAGGTACGTTAATAGTTAATAGCGTACTTCTTTTTCTTGCTTTCGTGGTATTCTTGCTAGTTACACTAGCCATCCTTACTGCGCTTCGATTGTGTGCGTACTGCTGCAATATTGTTAACGTGAGTCTTGTAAAACCTTCTTTTTACGTTTACTCTCGTGTTAAAAATCTGAATTCTTCTAGAGTTCCTGATCTTCTGGATAGCGACGCGATATACTACCATCGAATCCTCTTAGTCT
+
5>;<>BCCBBBCCBA@@FCCCCCCCCCCCC?@?@CCC>BA?B@CCBBBBC?A@C::8;AGCDC@C@DGCCCCCCB>ABBBB5BB?C@AA<@CAB@BCDDCC?AAACEDACBCBBBBC@CBD@C@CCABACDD@DBCC?BBCCCCCCBBBBBBBBB?CCC>B@@F@CBBBBCBBC?BBEEE9A?@;;;DDD5EGBBB>BBCCCCICCB@CDGD5CCCCC?B?BD@CBBBBBB@C@BBBBBA@BBC@ECEDDDCABBBCCDCCCCCC?CCCCC@BB@BBA=@C:::
@ATNG8:04162:06579
GATGGTAGTGTGTCTCTGAGAGTAGTACTCATTCGTTTCGGAAGAGACAGGTACGTTAATAGTTAATAGCGTACTTCTTTTTCTTGCTTTCTTGGTATTCTTGCTAGTTACACTAGCCATCCTTACTGCGCTTCGATTGTGTGCGTACTGCTGCAATATTGTTAACGTGAGTCTTGTAAAACCTTCTTTTTACGTTTACTCTCGTGTTAAAAATCTGAATTCTTCTAGAGTTCCTGATCTTCTGGTATGACTAGTGTACTACTACCATCGAATCCTCTTAGTCT
+
99:<:;;??<<>>CBCBCAAABAAACECCCCB@CBBD;BB?C@BBBBDCC@CCCCC@B@GCCC@D?BCCDCCDCC?BBBBB2BG@CBCD?;;:;@@@@@CB=@?A@@B>AABBAAAA799?9?<@@ABBBBB>AABB?CCCDCBBBBDCCDCCCB?BBB@CB@B@CCCD@@ABB>D::;;.;>B;;;:::*:BBBC>CBCCCBBDCC<@@@@0@AABD@B@BDACCCBBBB@B@BBBCDD?BCDBCDBAACCAA@D@@@B@@AA@?>>000=?@<A@A>AB@00
@ATNG8:04163:06582
GATGGTAGTGTCATATGAGAGTGTGTCTCATTCGTTTCGGAAGAGACAGGTACGTTAATAGTTAATAGCGTACTTCTTTTTCTTGCTTTCGTGGTATTCTTGCTAGTTACACTAGCCATCCTTACTGCGCTTCGATTGTGTGCGTACTGCTGCAATATTGTTAACGTGAGTCTTGTAAACCTTCTTTTTTACGTTTTACTCTCGTGTTTAAAAAATCTGAATTCTTCTAGAGTTCCTGATCTTCTGGTCTACTACACTGTACTCTACCATCGAATCCTCTTAGTCT
+
48:=:=A>B>@>=:6666@AAA@9555<<<<8=;<<5<=7<39:5566>:?><<<;>7;;>>06.65555599;.54444$44.4;;;29:995;;=8=>7666<<<166<<<;@@:>>><A:===>=<><47799)/////55555997///74///5//)/)49994459:49///)/)/)//////#/799::+:5559555555)55555#59555.5.55.55:5//:5;)///999)/495;9;=>666<<:9;;666;;;9?=;::.4464558<==44
@ATNG8:04163:06589
GATGGTAGTATAGAGCTCTATATAGTACTCATTCGTTTCGGAAGAGACAGGTACGTTAATAGTTAATAGCGTACTTCTTTTTCTTGCTTTCGTGGTATTCTTGCTAGTTACACTAGCCATCCTTACTGCGCTTCGATTGTGTGCGTACTGCTGCAATATTGTTAACGTGAGTCTTGTAAAACCTTCTTTTTACGTTTACTCTCGTGTTAAAAATCTGAATTCTTCTAGAGTTCCTGATCTTCTGGTGTCTGATCTGTATCACTACCATCGAATCCTCTTAGTCT
+
:@@=?BBBCCABABCEBBBBBCCCBCBBCC@@?ABBE?BC@B@BBCCBCC?ACCDC>@>@BBC@C?AABBBDBAA>EBCCC2AA?BBCB=BB@@>ABB?BC<>>?DCC>??AACAAA9AAC;A;??>@@???<@???=@@@A@@@@@@AAAB@??<:::<>><><==<DD@@@@=?@@@@5@<A;??@@>/;99991;///=;;>@>3:;::*:<===:>>CB<AAAACAA<A:??==////9=6;@?>>>AAB?=>=AA@@@AA;>>>==8::5::?=>>>??
@ATNG8:04163:06597
GATGGTAGCTCGCTGATGATATCTCCAGAAGATCAGGAACTCTAGAAGAATTCAGATTTTTAACACGAGAGTAAACGTAAAAAGAAGGTTTTACAAGACTCACGTTAACAATATTGCAGCAGTACGCACACAATCGAAGCGCAGTAAGGATGGCTAGTGTAACTAGCAAGAATACCACGAAAGCATGAAAAAGAAGTACGCTATTAACTATTAACGTACCTGTCTCTTCCGAAACGAATGAGTACTACTCTCAGAGACACACTACCATCGAATCCTCTTAGTCT
+
=><>?BACCBBBCCCBCBBBCAAAC@CCDAHCCB999:?ABABCBC@BC@F@CA@?????1??BCBABAA?887*7<>@CCB5BC@D6;;;6;DDACBBCCCC@@:@?;;8;CD?BBACDCCCCCDCCBBCD?CBBC@BBBBCCBB?B@CAA?BBBCCCBA?BDCBBA?BB@BCC?BBAAA<A::9CDCCC3BB?D?>>CBAAA;@<@?BA3838>B@A?AAAAAAA>A>@@@9@??<?BBCFBBBBBBBCCBBAAABBBBBB@A;>>AAA=??<;::59?AAA
@ATNG8:04164:06551
GATGGTAGTGTGTCTCTGAGAGTAGTACTCATTCGTTTCGGAAGAGACAGGTACGTTAATAGTTAATAGCGTACTTCTTTTTCTTGCTTTCGTGGTATTCTTGCTAGTTACACTAGCCATCCTTACTGCGCTTCGATTGTGTGCGTACTGCTGCAATATTGTTAACGTGAGTCTTGTAAAACCTTCTTTTTACGTTTACTCTCGTGTTAAAAATCTGAATTCTTCTAGAGTTCCTGATCTTCTGGAGATACACATGATACTCTACCATCGAATCCTCTTAGTCT
+
;<<=?CBBBBBCBCBCBBCAABCCCCCCCB??=?BBC<CC?C?AAACDDD?BBDCD@C@CBA@?@BDCCCBBABCADCGDD5;:9;BCC?CCCC@CCC@CIABBABBCACCCCCCBB@BBC@CAEBBBCB@>:>@9969AB@CCBBBCCCCCCAA>BBB@BB@B@BBCCCCCBD@CDCBB;C@D<@@@@@0@BBBB9:9CBBCCHCC?CEEE5CCCCCADADJ@BBBBBCC@C@BBBCCB?BAC@CCCCCCDBBBBDBBBABBBB>A@AAB?BC@B?@<@CABA
@ATNG8:04170:06559
GATGGTAGACACGTGTGCTCTCTCGTACTCATTCTTTTCGGAAGAGACAGGTACGTTAATAGTTAATAGCGTACTTCTTTTTCTTGCTTTCGCGGTATTCTTGCTAGTTACACTAGCCATCCTTACTGCGCTTCGATTGTGTGCGTACTGCTGCAATATTGTTAACGTGAGTCTTGTAAAACCTTCTTTTTACGTTTACTCTCGTGTTAAAAATCTGAATTCTTCTAGAGTTCCTGATCTTCTGGTATGACTAGTGTACTACTACCATCGAATCCTCTTAGTCT
+
ACC>?BBCAAB;;6CB@BBBCA@BBCCABCCC>@AAA9AD@D@CCCDCCC@CDBB@@C?C@@B?C?BBBCCEAAA@;;;;;):@<@?@A<@BBB@BBB?A@=A?ABBC?BCCCBB@A=BCC>B@A@AAAABB@CC@>:>AAAB?????A@@>===7788=@@<@;?@AA>@?AE7::>>=1=9=8;>=?>/>??AA6>:;;???=AA8>>>=/>???A=C=CC:??@A@@@=A:??AD?><?>><>???AA@>>>AA@?>A@A@A;A@@=>;==9<>?;AA888
@ATNG8:04174:06598
GATGGTAGTGTGTCTCTGAGAGTAGTACTCATTCGTTTCGGAAGAGACAGGTACGTTAATAGTTAATAGCGTACTTCTTTTTCTTGCTTTCGTGGTATTCTTGCTAGTTACACTAGCCATCCTTACTGCGCTTCGATTGTGTGCGTACTGCTGCAATATTGTTAACGTGAGTCTTGTAAAACCTTCTTCTTACGTTTACTCTCGTGTTAAAAATCTGAATTCTTCTAGAGTTCCTGATCTTCTGGTCTACTACACTGTACTCTACCATCGAATCCTCTTAGTCT
+
A?AB?BAAB@@?@A@@BBCCCCEDCCCCBBBC?CBCC>@@=@=ABBBBCB?BBBBB>@=@>>C<D?B=ADAA<<@<@>@@@+=B8<<@@:BBBB?BCCAEJ:;<ACCD@FCFCEFCE@A@D@B?CCBBCBBB?CCCC@DCCAAAAA@BCCCCC@A?ACC@CB=@=A;;;ABCBC>B;;:;*:<B;;:4:@9@CCCJ?CCCBCCCCCC4;9:9(999AB?C?BB?BBB;;;@=A6;;ACAA>A;;4;;<BBCCBBABBBBBBCCCC?C;;;B@BB?BCB?BCCBA
@ATNG8:04177:06593
GATGGTAGGCACTGCGCACACATCCCAGAAGATCAGGAACTCTAGAAGAATTCAGATTTTTTAACACGAGAGTAAACGTAAAAAGAAGGTTTTACAAGACTCACGTTAACAATATTGCAGCAGTACGCACACCAATCCGAAGCGCAGTAAGGATGGCTAGTGTAACTAGCAAGAATACCACGAAAGCAAGAAAAAAGAAGTACGCTATTAACTATTAACGTACTGTCTCTTCCGAAACGAATGAGTACTACTCTCAGAGACACACTACCCATCGAATCCTCTTAGTCT
+
CDDC?=55.4444449999555555)54939;>?=>:?166;655>:>?;>8:99444444#46<;455:;:7691///////$/73:7?@@166<7;5666<<<=;@:==;=@@049:9:?555;7777/-(-(--(//)///99344274://)/://008749<;44368848:94::333(333.3:====&995////872--(-(-844-2-29:///96/3382827880733,/6///666888::<:::;/------244.5233;*--25--)-:;33
@ATNG8:04181:06570
GATGGTAGCTCTGCTCTGACTCTCGTACTCATTCGTTTCGGAAGAGACAGGTACGTTAATAGTTAATAGCGTACTTCTTTTTCTTGCTTTCGTGGTATTCTTGCTAGTTACACTAGCCATCCTTACTGCGCTTCGATTGTGTGCGTACTGCTGCAATATTTGTTAACGTGAGTCTTGTAAAACCTTCTTTTTACGTTTACTCTCGTGTTAAAAATCTGAATTCTTCTAGAGTTCCTGATCTTCTGGCGCGTATGTATGTCGCCTACCATCGAATCCTCTTAGTCT
+
BBAB@CBBBBBABBCCCDECCCCCCCCDDDCC@CAAA9A@<@;@CCCCCF@CBBBB>B@BBDD@I@CC@A@BB>>9;:;;;*9E=A@@@;@BBB@BFC?BC9;;;BBB?CCBDCDDC@C;;:;?BCCDBBBB>AA<;7;ECCCCCEEDCBBBBCB=@;;;0;A=@>ADDCCCCBCACCCDD;DAEDCDCBB,AA;;:.;CBBBCCC@@<@@@@,@ABCC@C?AA?AACCC;;;;@CCDCCC<<;GGCBBBCBA@@CA@@@BB?BDD@C;;:A?AA?:;:?BAAAA
@ATNG8:04142:06637
GATGGTAGTCTCAGATAGTCTATAGTACTCATTCGTTTCGGAAGAGACAGGTACGTTAATAGTTAATAGCGTACTTCTTTTTCTTGCTTTCGTGGTATTCTTGCTAGTTACACTAGCCATCCTTACTGCGCTTCGATTGTGTGCGTACTGCTGCAATATTGTTAACGTGAGTCTTGTAAAACCTTCTTTTTACGTTTACTCTCGTGTTAAAAATCTGAATTCTTCTAGAGTTCCTGATCTTCTGGTAGAGCGTGCATATATCTACCATCGAATCCTCTTAGTCT
+
;5969;;=BBBCBBCCCCAABB<@CC@AB>@>;@:;;0557<8?<<ACDC?BABBC=@=@A;<7;=BAA;9;>9:444444$48.55=<2456616=::<@,00==>B<A@BA@A;;7;BD?B@CCCCBBBC?BAAA@CCBBBBB;;;@@@@??@;::9;@A=@;=><0//79<6ACBCC9B=@299999(:=<>B7CBBBAABBB?9@@@@,@:;;@<@4;:<@@BBBAB6;6;@@<;;:>@B>BDCCBCBB;;<ECCCCAABD@EBABE>AA?@?@=@B:9:
@ATNG8:04145:06627
GATGGTAGCGCATATCAGCGCAGCCCAGAAGATCAGGAACTCTAGAAGAATTCAGATTTTTAACACGAGAGTAAACGTAAAAAGAAGGTTTTACAAGACTCACGTTAACAATATTGCAGCAGTTCGCACACAATCGAAGCGCAGTAAGGATGGCTAGTGTAACTAGCAAGAATACCACGAAAGCAAGAAAAAAGAAGTACGCTATTAACTATTAACGTACCTGTCTCTTCCGAAACGAATGAGTACGAGAGTCAGAGCAGAGCTACCATCGAATCCTCTTAGTCT
+
>=<=7;555<<<666@BBBBCBBCC>BBE@A@@@:;49=@@BBBBC@BB@B?BABBBBBB2A?CDCBDCICCCC8;;;;:::';:594555&9@<8=B@@@A;@=9=+00)/::+//=<::5505;;>@?@@::::B?CBCBCBCE@C?BLH@BBA@ACBB?BAAC5965>7<::49:333(3445:<==>>&;;7;:<;;;>?B4:6:A@@?B?BBBCC>AAB9999=A?BCE=BCB>@@BA::9>>>?>?<AA?>>AABBBCDC?BBBBC?BC????<@?999
@ATNG8:04147:06629
GATGGTAGCTCGCTGATGATATCTCCAGAAGATCAGGAACTCTAGAAGAATTCAGATTTTTTAACACGAGAGTAAACGTAAAAAGAAGGTTTTACAAGACTCACGTTAACAATATTGCAGCAGTACGCACACAATCGAAGCGCAGTAAGGATGGCTAGTGTAACTAGCAAGAATACCACGAAAGCAAGAAAAAAGAAGTACGCTATTAACTATTAACGTACCTGTCTCTTCCAAACGATGAGTACTATAGACTATCTGAGACTACCATCGAATCCTCTTAGTCT
+
::44.484449:<<<<?<>;;;;;>:>;<7;<>5555;5:::44445::7;599:377777#349:9?;8<7379+7?@@>>>+66258===2===:=@CCBCB::2;;;;4:AA>@BAABCBBAAA@BBAA@;=>5965<<<?9792;5;??=@C@<@AAC?CBBBBB=??;777:=8A==8<=<1777877$7957747::793/3/32--(-0----/)/8<;34428266.//////---//9---6///79:3443:3336=8333/336;::6:::88
@ATNG8:04148:06643
GATGGTAGTGATTCAGATCAGACACCAGAAGATCAGGAACTCTAGAAGAATTCAGATTTTTAACACGAGAGTAAACGTAAAAAGAAGGTTTTACAAGACTCACGTTAACAATATTGCAGCAGTATGCACACAATCGAAGCGCAGTAAGGATGGCTAGTGTAACTAGCAAGAATACCACGAAAGCAAGAAAAAAGAAGTTACGCTATTAACTATTAACGATACCTGTCTCTTCCGAAACGAATGAGTACGATGAGATCTCGTGTGCTACCATCTAATCCTCTTAGTCT
+
@?@=@CDCCCBC@CCCDBBBAABAA?AAA?BBB@;;6;49::@ABC@CC?C?EBA99977)92<88>;7<>899(8@??>>='9<8=?>>>2>CC?CC>CCAA00,/6::6??@;@::;:AABAA@@BAABC@BBBC:;;BBBCCCAE@BAB=@CB@@@CC?BBAAAD@BB@BA@789@@B9=BB?@@GGAA(@@=0000@>@A??;?<@>@B<A?9/////(///5779273255(222+2555556668855589...677///874668--(-60----6:;>;
@ATNG8:04149:06605
GATGGTAGCACGAGTCACTCATATCCAGAAGATCAGGAACTCTAGAAGAATTCAGATTTTTAACACGAGAGTAAACGTAAAAAGAAGGTTTTACAAGACTCACGTTAACAATATTGCAGCAGTACGCACACATCGAAGCGCAGTAAGGATGGCTAGTGTAACTAGCAAGAATACCACGAAAGCAAGAAAAAAGAAGTACGCTATTAACTATTAACGTACCTGTCTCTTCCGAAACGAATGAGTACGATGAGAGAGCTCTCTCTACCATCGAATCCTCTTAGTCT
+
:<<>@BABBBAA=BCDDCCCCA@@C<CCE@BBBCBCACGICBBCBB@CC@C?BBB<;;;;);=BBCCCCCA??@6=>;;;;;*;?=?;@@@4@BB>BABAC@@00-0;>>;?@B@CCCBCCCCCCBBBBBBBCEBB@BBBBAAAD?B?B@@=@DAAACBA>ABAABB?BB@BCB?BA???5=::3000000%0=:00/>?B>??<>;=>?@:A<@@BBBACCC???B?B=??C>C??<?BAABBCBBCBBBCCCCA>>>???;;;:=877:4::4;=>:>>?@?
@ATNG8:04151:06645
GATGGTAGTGTCAGTGCGCGTCGTCCAGAAGATCAGGAACTCTAGAAGAATTCAGATTTTTAACACGAGAGTAAACGTAAAAAGAAGGTTTTACAAGACTCACGTTAACAATATTGCAGCAGTACGCACACAATCGAAGCGCAGTAAGGATGGCTAGTGTAACTAGCAAGAATACCACGAAAGCAAGAAAAAGAAGTACGCTATTAACTATTAACGTACCTGTCTCTTCCGAAACGAATGAGTACTGTTCTATGTGTGCGCTACCATCGAATCCTCTTAGTCT
+
CCC??CCDBBBBCDDCCCCCEGCCC@CBB@CCCCCB@CACCBBABB?BB?C?BA?88888)8??BBBBCCC:98-7?:;:::*;B>B=BBB:BCEACCFBCBBBB@B@BB@CBB?BCBBCCCCCBBBBBCBB@BBBB?CCCBCCAD?C@CBB@BBCDDDCA=AACACA?CC?>>>?BA@AA;@??<@EDDC/BB?B?>>CBAAA;@9=>AB<@<@ACBB?AAACCCC?C?CCC=BBC?BBBCCCCCBB?BBBBBBBBBABBBCA=CCAAA<AA<===<@@:::
@ATNG8:04153:06629
GATGGTAGAGTACAGTGTAGTAGACCAGAAGATCAGGAACTCTAGAAGAATTCAGATTTTTAACACGAGAGTAAACGTAAAAAGAAGGTTTTACAAGACTCACGTTAACAATATTGCTGCAGTACGCACACAATCGAAGCGCAGTAAGGATGGCTAGTGTAACTAGCAAGAATACCACGAAAGCAAGAAAAAGAAGTACGCTATTAACTATTAACGTACCTGTCTCTTCCGAAACGAATGAGTACTACTCTCAGAGACACACTACCATCGAATCCTCTTAGTCT
+
<?<:>@ABBBBCB@@ACCCCCCECC@BCD@CCDBCB@B?BBBCCCC?CC@C?BBBAAAAA2A?BBBBCA@@998+8=;;;;:$9<<<2599&5BB=CHCBBCB;:6;=BB?BBC@CBDBDDCBCCBBBBBBB?BCCB@BBCBCBBB?C?CCC?BABBBBBB>@?ABBD@BB>BBD<AA99:*77/(/;::>)/00/@;=ABB>>:=;677A:>9<AA9:7:==>=>>:=:=AA:ACC@CCBBBBCCABABBBBDCBBBBBBCCCC?CCCBA?BB?BB@?BABBB
@ATNG8:04155:06601
GATGGTAGTGTGTCTCTGAGAGTAGTACTCATTCGTTTCGGAAGAGACAGGTACGTTAATAGTTAATAGCGTACTTCTTTTTCTTGCTTTCGTGGTATTCTTGCTAGTTACACTAGCCATCCTTACTGCGCTTCGATTGTGTGCGTACTGCTGCAATATTGTTAACGTGAGTCTTGTAAAACCTTCTTTTTACGTTTACTCTCGTGTTAAAAATCTGAATTCTTCTAGAGTTCCTGATCTTCTGGGATGTTTGCGCAGTGCCTACCATCGAATCCTCTTAGTCT
+
BAC>@CACCCCCCCBBBBBCCCCCCBCBCCBC@BBBB<BD?C?BCBBBBB?DDCBB@C@CCCC@B>ADDDCDEEE?CBCCC5CCFCBCC>BCCC@CDDGFJ;;;BCBDACCCCCCCD?BAB?C@FCBBCCCD?BBBFACCBBBCCDABACDDCCC?CCC?BB?B?BBBCCDDBC@BBBBC:B?B>@AAAA0@CCCC=AACCCCCCCC@CCBC5BBBBB@BBCC@CCCDCBB?B?BBBCCC@CABB>BCCCC>DDEBBCCBB@BCC@CCCBB?BC@BBB?AC@?>
@ATNG8:04159:06646
GATGGTAGCGCATATCAGCGCAGCCCAGAAGGATCAGGAACTCTAGAAGAATTCAGATTTTTAACTCGAGAGTAAACGTAAAAAGAAGGTTTTACAAGACTCACGTTAACAATATTGCAGCAGTACGCACACAATCGAAGCGCAGTAAGGATGGCTAGTGTAACTAGCAAGAATACCACGAAAGCAAGAAAAAAGAAGTACGCTATTAACTATTAACGTACCTGTCTCTTCCGAAACGAATGAGTACCTCTCAGACGCTCGTCCTACATCGAATCCTCTTAGTCT
+
@@0:5:4444:9;;:5444459;;;2;9=.5.5@;99.5.54::<::5:<:859455;;;;)505<;;;<655@:,594:999':@>?@?CB2@9949AAABBBCC=B@;;6;BA=BB@@@@@@AB@@ACECLAGFAA?ACBBBCCC?BACCA?BCBCBCCB?BBBCCC@CC@@@@=@?999.9=<8999999$9888937==@A:?=@<;BB@B?B?CCB@CCB@@??>B=@AC9>5505:=9:<B=A@BAA?@>=<@@>=>;777==7557<=8=<=;?:::<
@ATNG8:04161:06604
GATGGTAGCTCTGCTCTGACTCTCGTACTCATTCGTTTCGGAAGAGACAGGTACGTTAATAGTTAATAGCGTACTTCTTTTTCTTGCTTTCGTGGTATTCTTGCTAGTTACACTAGCCATCCTTACTGCGCTTCGATTGTGTGCGTACTGCTGCAATATTGTTAACGTGAGTCTTGTAAAACCTTCTTTTTACGTTTTACTCTCGTGTTAAAAATCTGAATTCTTCTAGAGTTCCTGATCTTCTGGTGTCTGATCTGTATCACTACCATCGAATCCTCTTAGTCT
+
CFED=CDDBBBBCCCCCBAAAEIBABCCCC;;8<CDD?ED?B@CCBCCCCACBB:;66:CBCB<GABAAABAA@B>;;;;;*4:.44<@099B>:=>A5/0,//===D@BBBBAAAB>@@@?A?BD;;;@@A=AABB?CCDCCBBBDDCCCBBBC@BBB>@@@C?A@@AAAACD@B<<;<.:;?;9:;;;*9@:;:;*;:;999:9995:<<<*<==6666<@@;@=<<<<<7?<@?>A@@5:;C>BCFCBCBCCCBCBCAAABBE=AABAA=@@<@??=@AAAA
@ATNG8:04165:06639
GATGGTAGGCACTGCGCACACATCCCAGAAGATCAGGAACTCTAGAAGAATTCAGATTTTTAACACGAGAGTAAACGTAAAAAGAAGGTTTTACAAGACTCACGTTTAACAATATTGCAGCAGTACGCACACAATCGAAGCGCAGTAAGGATGGCTAGTGTAACTAGCAAGAATACCACGAAAGCAAGAAAAAAGAAGTTACGCTATTACTATTACGTACCTGTCTCTTCCGAAACGAATGAGTACGTGTGACGTACGTGAGCTACCATCGAATCCTCTTAGTCT
+
@@A>@CBB?DA@@@?@AC:;;DDFH>GBC?B@A@@@=A?BCBB@AA@BB@C@CCBBDGEE5A?AC@A@@@A>??9=>A@???0@@;<8<@@49:B>CCCCBA@;;;0;5<@=AA@<@?A@BCCCGC;;;AA@A=@BBC?BABBBBBC@GAFAA?@@@@AA@@<??@@@@>BB?BBA<A9;87.733,3:<<?@'>@>9849:?:;;:6:;A@@<@>>BBB@CAAAAAA=A<?@>6>00)0;//8;?>=??@BBBBCB?@==887;>8>>@?A<AC<??;>ABBAA
@ATNG8:04167:06616
GATGGTAGTATATCGCGTCGCTATCCAGAAGATCAGGAACTCTAGAAGAATTCAGATTTTTAACACGAGAGTAAACGTAAAAAGAAGGTTTTACAAGACTCACGTTAACAATATTGCAGCAGTACGCACACAATCGAAGCGCAGTAAGGATGGCTAGTGTAACTAGCAAGAATACCACGAAAGCAAGAAAAAAGAAGTACGCTATTAACTATTAACGTACCTGTCTCTTCCGAAACGAATGAGTACACATCGTCGTGTCGTGCTACCATCGAATCCTCTTAGTCT
+
8::=?CCCCCCBBBDDCCCCCCCCC?BBB@DCCCAB>B@CCCCCCC@BB@B@CCCCBCCC5C@BADCCBBBAA@:??=>@@?,?B=A<@@@3@BCACCCCCCD@@>@@CC?BBB?BBCCECCCABABBBBBB?BCEE?AACCBBBB>B?BAB?BBBCCCCB?BBCBBB@BB????7:9BAB;@>>;9:9999%9@;@:9:B>A@A<A688AA8=:=>B@@=@A@@?BA>C=AAB;AAA?BBAAAEBBBCBBBBBBDBB?@?BBBAA=ABAAA?AA?BAA>AABBB
@ATNG8:04168:06615
GATGGTAGCTCACGTACGTCACACGTACTCATTCGTTTCGGAAGAGACAGGTACGTTAATAGTTAATAGCGTACTTCTTTTTCTTGCTTTCGTGGTATTCTTGCTAGTTACACTAGCCATCCTTACTGCGCTTCGATTGTGTGCGTACTGCTGCAATATTGTTAACGTGAGTCTTGTAAAACCTTCTTTTTACGTTTACTCTCGTGTTAAAAATCTGAATTCTTCTAGAGTTCCTGATCTTCTGGATAGCGACGCGATATACTACATCGAATCCTCTTAGTCT
+
BCAB@BC@B@;;99AB@;ACC@@@BB@@@B@A?AAAG?CC?BACCCBBBD@DDBBB?B@CCCC?C@CAAABBBBB?ACCCC1@@9?999,:BA@=BCB?BC9;:ABBB?EBBABBBC?BBB@C??>>>>>>:9====,//::==A;;;B@@>>>@:===;>><>=AAAA?@@@@;>>?@@2@:?7;;;;;+;>===6=?>;;;=:<:08888(6>@>D:=:>B<?@?????=B:>>>>>>8=;;5:=???>>>>>?@?===?>>?>?;<;=AB=AAB<@?>>>
@ATNG8:04169:06610
GATGGTAGACATATCGTACTCTCTGTACTCATTCGTTCGGAAGAGACAGGTACGTTAATTAGTTAATAGCGTACTTACTTTTTCTTAGCTTTCGTGGTATTCTTGCTAGTTACACTAGCCATCCTTACTGCGCTTCGATTGTGTGCGTACTGCTGCAATATTGTTAACGTGAGTCTTGTAAAACCTTCTTTTTACGTTTACTCTCGTGTTAAAAATCTGAATTCTTCTAGAGTTCCTGATCTTCTGGGCTGCGCTATATGCGCTACCATCGAATCCTCTTAGTCT
+
;<:;>;=>=BC@AACCCCCCB;66;;<<==@=2;0/)//)/39844444.44888288=-938-3-4<>;;8@39434====+8?:<>777)3;89488>;?@000:;//*/;:>;@@A=ABC;>::</----,03339+...8=::888=>@888A=>>>=AA;?;>==<:77::.2.888.94<)/-333'25679)-.5....2995::>:*98758/5/55,2299777+/*.357@A///66.6///6::>?@A?<:<B@@;@99661//+/;:7<::=?
@ATNG8:04171:06643
GATGGTAGCAGACGTGACAGAGCGCCAGAAGATCAGGAACTCTAGAAGAATTCAGATTTTTAACACGAGAGTAAACGTAAAAAGAAGGTTTTACAAGACTCACGTTAACAATATTGCAGCAGTACGCACACAATCGAAGCGCAGTAAGGATGGCTAGTGTAACTAGCAAGAATACCACGAAAGCAAGAAAAAAGAAGTACGCTATTAACTATTAACGTACCTGTCTCTTCCGAAACGAATGAGTACTATGTAGAGCTCTATACTAATCGAATCCTCTTAGTCT
+
BCBC?CCBBBBCBB@@ACCCCCDCC?BAB?BBAABB?B?BBCBCCC?BC997:BAABCCB1A;><473?A@@?B;>;A>>>>0?B?@@CCC;BBC?BC<;;BB99758==7<5905?>@@BBBBBCCCBCCD@CBBB9::@CBCBB@E@BBB@BCCAAABB>BBBBBB?AA>ABA?BBAAA;=<<89999::%:=;7939><<:868;88:B;A=>>C@@=@CAAAAC?B>@?D9@?@<??AABBBBBBBBBBBBBB=>===???:;;;=8===:;;<AA;<<
@ATNG8:04173:06609
GATGGTAGCTATACGTATATCTATGTACTCATTCGTTTCGGAAGAGACAGGTACGTTAATAGTTAATAGCGTACTTCTTTTTCTTGCTTTCGTGGTATTCTTGCTAGTTACACTAGCCATCCTTACTGCGCTTCGATTGTGTGCGTACTGCTGCAATTATTGTTAACGTGAGTCTTGTAAAACCTTCTTTTTACGTTTTACTCTCGTGTTAAAAATCTGAATTCTTCTAGAGTTCCTGATCTTCTGGCTCTCGTAGACAGATACTACCATCGAATCCTCTTAGTCT
+
AACA?BBBCCBBBCDDDBBBCCBBBDCCDCCC@CCCC>CC@C@CDCCCCC@BBBBB<@=AA@@=A@DCCCCBCBC?DCCCD3BB?BA@A=ACCC?AAC@CB9:9@BAA?CBBBBCCC<>>B?B@BAA@@>>=8<A::5;@@?@@@@A>=>>7773)-)--)-9-716>?=??>>>:<<8>?2;7;:=>EDD/<<////(/78/..---.(.333'3355:4848949@@>9=>:>8<;::;;5::A<==>=BAC;;;<;A>??@=;;6;>>=>;;;5;::598///
@ATNG8:04174:06628
GATGGTAGGCGACATACATACGCGCCAGAAGATCAGGAACTCTAGAAGAATTCAGATTTTTAACACGAGAGTAAACGTAAAAAGAAGGTTTTACAAGACTCACGTTTAACAATTTTGCAGCAGTACGCACACAATCGAAGCGCAGTAAGGATGGCTAGTGTAACTAGCAAGAATACCACGAAAGCAAGAAAAAAGAAGTACGCTATTAACTATTAACGTACCTGTCTCTTCCGAAACGAATGAGTACTATGTAGAGCTCTATACTACCATCGAATCCTCTTAGTCT
+
5;;=?BCEAE@A@CCCCBBB:;;BD@CCC@CCCCCC@C@DBBBC@@=@@;@>A@@;;;;;*;=BBDCCBBBCCC>BBBCCCC5BB>B@FEE9CCFACCCBBAA@@?0;5;@=@CD;BBBF@AACCBBBBCEIHABBBB=@@BAAABB@CACBBABBCCBEED?BAACEC?BB???@=@@CCD:@993999999%9@;@?>?BBBBB?B?BBBB=>5;;B?@<@A;;;@A=A>ABE>BBC@BBBCACAEB???AA:9:ABCCBC>>>D;??@AA=@@<>>=:<A@99
@ATNG8:04176:06622
GATGGTAGTACATGATAGACGACACAGAAGATCAGGAACTCATAGAAGAATTCAGATTTTTAACACGAGAGTAAACGTAAAAAGAAGGTTTTACAAGACTCACGTTAACAATATTGCAGCAGTACGCACACAATCGAAGCGCAGTAAGGATGGCTAGTGTAACTAGCAAGAATACCACGAAAGCAAGAAAAAGAAGTACGCTATTAACTATTATCGTACCTGTCTCTTCCGAAACGAATGAGTACGTGTGCGACGTGTCTCCTACCATCGAATCCTCTTAGTCT
+
88:;?BAACBBBCEDCCBBBA@;;;C;;7;CCCC@AA@A@000=?;7;>7;=@B?:9444$47<@ABCBBBCBE=AABCEEG5CC;;;<DG6C;;69@>?>@@::8:?AD=CAB>@AA?AACCCB@@@BBBC?CCCC?CCBB@@@B?C?BBB?BABBB?@??AAAA9979C?@AA=?@>>>8<??;98989(6>985657999<0805=AA=<<<A?@@<BC>=886<=3999)88<7888===;;::8788B>>>??>>>::;8==><CD<??7555.6<=<>
@ATNG8:04177:06643
GATGGTAGAGTACAGTGTAGTAGACCAGAAGATCAGGAACTCTAGAAGAATTCAGATTTCTAACACGAGAGTAAACGTAAAAAGAAGGTTTTACAAGACTCACGTTAACAATATTGCAGCAGTACGCACACAATCGAAGCGCAGTAAGGATGGCTGTGTAACTAGCAAGAATACCACGAAAGCAAGAAAAAGAAGTACGCTATTAACTATTAACGTACCTGTCTCTTCCGAAACGAATGAGTACACATCGTCGTGTCGTGCTACCATCGAATCCTCTTAGTCT
+
::00-/9::/66=<<<<@>=?>>>>269=;>000=>;>;@A???AA?AA?B?CC?@@G=A;;8;???BCCBBBA9:9::;;;);=9<?CCC9ABA<=:8::97;<5<8<=8>88079@?ABBCCGCDCCCCC@BBBA8;;BAB;:9?D;;:;6:BABBBB?;::>::5:?:?@?;>?<<<9<?@;=<<<<,<>:978?A>???9?8>=@@>A>@;BB@=@999=9:4929>@,95?7:@BBCCCCBBCBBBCBAA@@@@@?AAD?::::@<@A?DBG@BBAAA
@ATNG8:04178:06623
GATGGTAGGAGACACGTCGCACACGTACTCATTCGTTTCGGAAGAGACAGGTACGTTAATAGTTAATAGCGTACTTCTTTTTCTTGCTTTCGTGGTATTCTTGCTAGTTACACTAGCCATCCTTACTGCGCTTCGATTGTGTGCGTACTGCTGCAATATTGTTAACGTGAGTCTTGTAAAACCTTCTTTTTACGTTTACTCTCGTGTTAAAAATCTGAATTCTTCTAGAGTTCCTGATCTTCTGGTGTCGTCTATCATGTACTACCATCGAATCCTCTTAGTCT
+
>A@>?CBB?BBBBBDDBBBCCCCCCABBCCBB@BFCC>CD@D@DCBBBBC?CCBAA?C?CCAB?B?CBBBBCBCC?BBFCC3CB?B?>>:?BCC=??B>BB@==>DBB?BBBBBBBA<AAD;A;??>A>>>>=A???=C??<>>A=>=@@????@<==<<A@;A=AA@;=>???;?>>@@3@=A8;;AAA.AA<=<6>><<>>>>??=AAAA/B?@@A<@<@A;@@AA@@@<@;@@@B;;7>>A;;;;CA<<;=AAA;;;@@AAA;@@>>@=@@<>><8==888
@ATNG8:04179:06633
GTTGGTAGGCGAGAGTGAGACGCAGTACTCATTCGTTTCGGAAGAGACAGGTACGTTAATAGTTAATAGCGTACTTCTTTTTCTTGCTTTCGTGGTATTCTTGCTAGTTACACTAGCCATCCTTACTGCGCTTCGATTGTGTGCGTACTGCTGCAATATTGTTAACGTGAGTCTTGTAAAACCTTCTTTTTACGTTTACTCTCGTGTTAAAAATCTGAATTCTTCTAGAGTTCCTGATCTTCTGGCGCTCTTTCACGTCTGCTACCATCGAATCCTCTTTAGTCT
+
<<7<9=<B9?:66==BACCB=6:CCDCDMHCC@BBBB<BC?B@BBBBBBB@CC@A@?B?AABE@C@ABBCCBA<<9=====+B=8CBBB<BBAB@DAA=AB7:9?A@@778BBCCCC<??C@A<@????B>=:=???<@@A>@@==>AAABBA==5:;=:?A=A=>>>======8:8999,96=3::>>>/=A:991667///<<<?=AAAA/AAA@@<@=>>:=ABBA??;?<BBE@@?8=;;5;>??ABA:AAA>>>>>>@@@=AAA==9=@7///929<=;;
@ATNG8:04180:06603
GATGGTAGTGTGTCTCTGAGAGTAGTACTCATCGTTTCGGAAGAGACAGGTACGTTAATAGTTAATAGCGTACTTCTTTTTCTTGCTTTCGTGGTATTCTTGCTAGTTACACTAGCCATCCTTACTGCGCTTCGATAGTGTGCGTACTGCTGCAATATTGTTAACGTGAGTCTTGTAAAACCTTCTTTTTACGTTTACTCTCGTGTTAAAAATCTGAATTCTTCTAGAGTTCCTGATCTTCTGGAGATATCTTCAGCGAGCTACCATCGAATCCTCTTAGTCT
+
AAB@?CCCCCCCCCBCCBCBCCCCCCCCCDCBBBBB<BB?B?CCCCBBB?BCCCC@C@CCCC@B@CCCC@@BEE=@@DDD3BC@CABA=ABBB@BCD@CC;;;BCCC@CCDCCCCD?BBC?C@CDCCCCBB?BCDDCCCCBBBBBCCCCBBBCC@CCC?BB?C@CCCCCBBCC@CCCCC;C?C?CCGGG2CCCCC=CCCCCCCCCC@CDDD5CBBBC@C@BC?CCDDCBB?B?CCCCCC?B@B?BCDDDEBB>BCIEDBBBCCC?CCCCC@AA=@??=@CCBB
@ATNG8:04180:06626
GATGGTAGTCTCAGATAGTCTATAGTACTCATTCGTTTCGGAAGATACAGGTACGTTAATAGTTAATAGCGTACTTCTTTTTCTTGCTTTCGTGGTATTCTTGCTAGTTACACTAGCCATCCTTACTGCGCTTCGATTGTGTGCGTACTGCTGCAATATTGTTAACGTGAGTCTTGTAAAACCTTCTTTTTACGTTTACTCTCGTGTTAAAAATCTGAATTCTTCTAGAGTTCCTGATCTTCTGGGTCTCTCTCTCACGCACTACCATCGAATCCTCTTAGTCT
+
=;:<:A<<BDEDCDC@@ACCCCCBCCCBCCAA=ABBB<BD<A?BBBDCCC@BBBCC@C?BBBB@C@BBBBDCBBB<@@@@@0AA?BBBB<BDCC@BCB@BB8;;AAAB?CBBBCCCF?B@@?@@CCFCBBAC?DCCC?CAA@E@@@DCCCB@A@EADBB?BB@B?BCBBBCCCC>B;;;;.;=A=AACCC0BA;;;/;AAABCABAB@CCCC5CCCCDAD@DC@CBBBBBB>A@AAABBB?AAHD>CBBCBBBCBAAABAAAA@@>@CBCC@@@>@AA@CDFCA
@ATNG8:04182:06633
GATGGTAGCGCATATCAGCGCAGCCCAGAAGATCAGGAACTCTAGAAGAATTCAGATTTTTAACACGAGAGTAAACGTAAAAAGAAGGTTTTACAAGACTCACGTTAACAATATTGCAGCTGTACGCACACAATCGAAGCGCAGTAAGGATGGCTAGTGTAACTAGCAAGAATGCCACGAAAGCAAGAAAAAGAAGTACGCTATTAACTATTAACGTACCTGTCTCTTCCGAAACGAATGAGTACTGCGTCTCACTCTCGCCTACCATCGAATCCTCTTAGTCT
+
;:9:;?00;CFDBBBCBBCBCBCCC=CBB@CFCC999:?BBCCBBC@CC?B?BDBCCBDC5C@CCBBBCCDCCG>BBBBBBB2AB<A=AAA8BBB@CBBBBBC;;8;@BB@CBB@CCCCCCCCCAABCBBBB?BCDD>ABBBBCCF@C@CCD?ABBD:<<DALECBDD?CE@BAB>AAAAB<BBC?CBCBC3BB?CBBBCBA@B7:6;AAA=A>BAA@B?BBBBBAA>A?DFD=BA@>ACCBBBBABBBBBBBBBBBBBBB@BBB@B@AAB@BB?ABA?B???B
@ATNG8:04135:06687
GATGGTAGCTCTGCTCTGACTCTCGTACTCATTCGTTTCGGAAGAGACAGGTACGTTAATAGTTAATAGCGTACTTCTTTTTCTTGCTTTCGTGGTATTCTTGCTAGTTACACTAGCCATCCTTACTGCGCTTCGATTGTGTGCGTACTGCTGCAATATTGTTAACGTGAGTCTTGTAAAACCTTCTTTTTACGTTTACTCTCGTGTTAAAAATCTGAATTCTTCTAGAGTTCCTGATCTTCTGGGCTGCGCTGATATGCGCTACCATCGAATCCTCTTAGTCT
+
@=>:>ABBCBCCBABCCBCCCCCCCCDCDCBA?AA@@<BA<B?BBBDCCC@CCCEC?D?CCCC?EADCCBBBCCD@AABBB5BC@DBBB>BCDEACCC?CC7;;AA@A<A@AAAABB=@@D@B@CCDBBBBB?BBBB@CCCCCCCCBBBBCCC@@>@AA>@@<@=@BBBCCCBA>A<;;<.;<B=<;<;;*;B;:;6;CBCCBCB??29999$9<<B@:B@BD@CBDCCBB@B?BCCCEE>AABB:BAA@@BBDDCCBBBCCCCC@CCCAA>AD@BBB@BDBBB
@ATNG8:04142:06695
GATGGTAGCTATACGTATATCTATGTACTCATTCGTTTCGGAAGAGACAGGTACGTTAATAGTTAATAGCGTACTTCTTTTTCTTGCTTTCGTGGTATTCTTGCTAGTTACACTAGCCATCCTTACTGCGCTTCGATTGTGTGCGTACTGCTGCAATATTGTTAACGTGAGTCTTGTAAAACCTTCTTTTTACGTTTACTCTCGTGTTAAAAATCTGAATTCTTCTAGAGTTCCTGATCTTCTGGTAGAGCGTGCATATATCTACCATCGAATCCTCTTAGTCT
+
>@@>?BAAAA;CCCCCC@@CDDCCCCCCCCCB@BCCC>EE@C@DDBBCCC?CBCBA@B@BBBB@B@CCCBCDDBC@BBBA?/?<8<::8(3@@A?BCC?BB9::?BBB@BBACCAAA>@AB?D<;;>>==>?<?AAA8;;????@?@@@@@???@>===;??=A<@@@@@????<AACCD5A;?<>:===,==777),,,,,,996:3:<<<)89=9>5>6>>9=>>@@AA<@:>=?;;;///;6==A;;;C>>>@=>>@@===B=BA??C=CA9=AA=AA@??
@ATNG8:04143:06669
GATGGTAGCGCATATCAGCGCAGCCCAGAAGATCAGGAACTCTAGAAGAATTCAGATTTTTAACACGAGAGTAAACGTAAAAAGAAGGTTTTACAAGACTCACGTTAACAATATTGCAGCAGTACGCACACAATCGAAGCGCAGTAAGGATGGCTAGTGTAACTAGCAAGAATACCACGAAAGCAAGAAAAAGAAGTACGCTATTAACTATTAACGTACCTGTCTCTTCCGAAACGAATGAGTACGATGAGATCTCGTGTGCTACCATCGAATCCTCTTAGTCT
+
8<<=@C@@@ECCCBBBCCCCCCCCC?CBB?BCCCCC@C@BBBBBBE@@@<@=@CABBCCC5C@BBCCHGCCCCD>B@@@CBC5BB=A2;;;.;BD?CBDCCCCCC@C???>?BC@C?@?BBBBCCBBBBBCC@AA@@<@ABACDCB@BACBA?BBBCCCCC?ABABBC@BB?BBB?BBCCC=B@@<==;<;,<=:>@@@BBBBA?B?BCBB?B@B?CCC@BBBBBBA?A?AAA<ACC@AAABBBCCABBBBBBB===@@@BABBC@B?>>><@?87766;@@CA
@ATNG8:04144:06657
GATGGTAGTATAGAGCTCTACATAGTACTCATTCGTTTCGGAAGAGACAGGTACTTAATAGTTAATAGCGTACTTCTTTTTCTTGCTTTCGTGGTATTCTTGCTAGTTACACTAGCCATCCTTACTGCGCTTCGATTGTGTGCGTACTGCTGCAATATTGTTAACGTGAGTCTTGTAAAACCTTCTTTTTACGTTTAACTCTCGTGTTAAAAATCTGAATTCTTCTAGAGTTCCTGATCTTCTGGATATGAGTGACTCGTGCATCGAATCCTCTTAGTCT
+
@>@:::;:9@A<966<<=A@==?;;;;;<=BC>A@CD<AB>A=ABAAA@@=@@@>9;27739496;;<<AA@@@>;;;;;$957;555)5<<=9>>@;@A000<:7749;;<BBBC:;;F>A>ABB;;;::=ABBC?BBCAAAA??;@:88...)--606;7=7==;442>>?6::9>=+727175787'88888(/)/66666=>>=@@@@+<///6.3088;A=<899>9>3:75566058>9>>@AAAAA>>;;;>:888:://(/83////57777
@ATNG8:04146:06686
GATGGTAGAGAGAGCTCTCTCATCGTACTCATTCGTTTCGGAAGAGACAGGTACGTTAATAGTTAATAGCGTACTTCTTTTTCTTGCTTTCGTGGTATTCTTGCTAGTTACACTAGCCATCCTTACTGCGCTTCGATTGTGTGCGTACTGCTGCAATATTGTTAACGTGAGTCTTGTAAAACCTTCTTTTTACGTTTACTCTCGTGTTAAAAATCCGAATTCTTCTAGAGTTCCTGATCTTCTGGTATACACACTCGCTCGCTACCATCGAATCCTCTTAGTCT
+
4444.4<@@@CEECC;;9BB;9;@A@>@BCA@>ABAC9AA5;2;AA?BBA=@C;;;796=::@>A655;AAA@=?:89898$7;17=A@6>>>?<?@A?@A<??>@@@;??@ABBBC?BBA<A<?@???>>><@@??:======>>>>?AAA;;;:===;?A<?<?@??>?>??:>====5=:>:88888(9=;;<1<76///9:;>3:;:;+:=8===B=AA<=8888>>18088<==>;>>A<@@@?>>>;;;;>?>?>?>>>=EAA??<>?:>>>5:;@=<
@ATNG8:04147:06673
GATGGTAGTAGTACACTAGTCATACCAGAAGATCAGGAACTCTAGAAGAATTCAGATTTTTAACACGAGAGTAAACGTAAAAAGAAGGTTTTACAAGACTCACGTTAACAATATTGCAGCAGTACGCACACAATCGAAGCGCAGTAAGGATGGCTAGTGTAACTAGCAAGAATACCACGAAAGCAAGAAAAAAGAAGTACGCTATTAACTATTAACGTACCTGTCTCTTCCGAAACGAATGAGTACTATAGACTATCTGAGACTACCATCGAATCCTCTTAGTCT
+
<>AC@CCCBB::6=BBBCFFCBCCC@BAC=AA@@@B?B@CFCBBCD@DD@C@CCB;<;;;*:>ABCCDBBA;88-8>;;;;9'9@;:.555&9AC?BCACABABC@B@CB?BDB>A@AABCCCBBCBBBCCC?BBCD>@@DDDA?A?C@BBB@BBBBCBBB?AACCCC?CC?999@BBBBF=@?>;9999::%0=::0/0?9???=A;@>@@<B==>BCC?CBBBBBB?C?BA@9@??:?AAACCBBBCDCCA>>@BCCBCCDCCC=AABCHABB?A??;?AABB
@ATNG8:04169:06682
GATGGTAGTCTCAGGATAGTCTATAGTACTCATTCGTTTCGGAAGAGACAGGTACGTTAATAGTTAATAGCGTACTTCTTTTTCTTGCTTTCGTGGTATTCTTGCTAGTTACACTAGCCATCCTTACTGCGCTTCGATTGTTTGCGTACTGCTGCAATATTGTTAACGTGAGTCTTGTAAAACCTTCTTTTTACGTTTACTCTCGTGTTAAAAATCTGAATTCTTCTAGAGTTCCTGATCTTCTGGATAGCGACGCGATATACTACCATCGAATCCTCTTAGTCT
+
B;:6:>=BBBBCCB?BBBBABABBBCCCBBC@@@@CCC=BC?C@CCCCGCC@CCDCC?B=ABAA?C=@@BCAA<BA;<@A@A,;;6:@@C>A@BB>BBC?CD:;;AAAB=ABBB@@BH?B@BAG@CCCCDBBB@BCCB@BBD<A@@@@BAABBBBB@;;;9;;=B?A@AACBBBC?A;;:;-9;@?BBDBD5BBBBD9;;C;;;AAAA=AAAA0A9:;A<@<@B?AAAABAB>B@CECCBB?BBLACCBBBBBB;;<;;BBCBCCCACAAAD@CC?BBB?ABAAA
@ATNG8:04169:06691
GATGGTAGGTGCACATGAGTGTATCCAGAAGATCAGGAACTCTAGAAGAATTCAGATTTTTAACACGAGAGTAAACGTAAAAAGAAGGTTTTTACAAGACTCACGTTAACAATATTGCAGCAGTACGCACACAATCGAAGCGCAGTAAGGATGGCTAGTGTAACTAGCAAGAATACCACGAAAGCAAGAAAAAAGAAGTTACGCTATTAACTATTAACGATACCCTGTCTCTTCCGAAAACGATGAGTACCTCTCAGACGCTCGTCCTACCATCGAATCCTCTTAGTCT
+
;>>C@DCC@CBAAAAABBCABBCCC@C;;::CBB@@5:59==>>9:49=:@?@A@BBCBB1A=?@?@@@@ABAA;@A??>??0>B=@.9999$5::8=>=<::9/0+/6;;6??B=?A@9;:?A;;;;9==>>:@@@F?@@?BBBBB?B=A;;9;BBBCDCD?@@@A@?;?B?BBB9:0@@@6@00,0@@@@@(@?=>@099;=@>A?C=A@A9==88978552'22255550622222&222..7..-50--...65555555590557378867233)...388875
@ATNG8:04171:06691
GATGGTAGAGAGACTGTAGCGCACCCAGAAGATCAGGAACTCTAGAAGAATTCAGATTTTTAACACGAGAGTAAACGTAAAAAGAAGGTTTTACAAGACTCACGTTAACAATATTGCAGCAGTACGCACACAATCGAAGCGCAGTAAGGATGGCTAGTGTAACTAGCAAGAATACCACGAAAGCAAGAAAAAGAAGTACGCTATTAACTATTAACGTACCTGTCTCTTCCGAAACGAATGAGTACAGAGAGTACGATATGTCTACCATCGAATCCTCTTAGTCT
+
5>>??CCCCBABBCCCCDDCBCCDD?CCC@DCCC@@>@@BBECCBA@CC?C@B@@99999)9@ABBBCBBBBBA9=>;;;;;*;A@A5;;;6;DEAGBBBDDDDC@B@BC@CDD@BBBBCBCCCCCDDDBCC?BABA@BBBBBBBB>C?B?@>@CCDCCCC?BBBBBB@DD@BBB>AACCD<AAA>ADDDC/AC?CA@ABB@?@;>:>???<>:>BCCC@CD;;;BB?B?BBB>BBB?BBBBBBBCCCCAABBBBCCCAAABB?A<ABBBB;@@<???<?@877
@ATNG8:04172:06668
GATGGTAGGTGCACATGAGTGTATCCAGAAGATCAGGAACTCTAGAAGAATTCAGATTTTTAACACGAGAGTAAACGTAAAAAGAAGGTTTTACAAGACTCACGTTAACAATATTGCAGCAGTACGCACACAATCGAAGCGCAGTAAGGATGGCTAGTGTAACTAGCAAGAATACCACGAAAGCAAGAAAAAGAAGTACGCTATTAACTATTAACGTACCTGTCTCTTCCGAAACGAATGAGTACGAGAGTCAGAGCAGAGCTACCATCGAATCCTCTTAGTCT
+
<<<>@CA@>ABBBBBBBEBCBBB@@=A@@=AABC@@>@@AAACCBB@BB@C@CCBBBBBB2A=AA@@BBABBCC=AAA@AAA0AC@B>BBB9BCC@CCCBBBCCC?A?AB?BBC@CCCCBCDBBBHFCCCCBABDDF;;;CCBCBDADAD;;:;CABBBBD@CDCCCD?CC?DAD?AACFD>A9:79BABC3BB?AAABCCBBB?B?BBB=<@<AACCB@;;;DCCC@C@BBB>BCC?BCECCC???AA9::AA???AAA:::BC@CAB::59?:?@C18;BAA
@ATNG8:04174:06670
GATGGTAGCTCGTGCTCTGACTCTCGTACTCATTCGTTTCGGAAGAGACAGGTACGTTAATAGTTAATAGCGTACTTCTTTTTCTTGCTTTCGTGGTATTCTTGCTAGTTACACTAGCCATCCTTACTGCGCTTCGATTGTGTGCGTACTGCTGCAATATTGTTAACGTGAGTCTTGTAAAACCTTCTTTTTACGTTTACTCTCGTGTTAAAAATCTGAATTCTTCTAGAGTTCCTGATCTTCTGGGCAGACTCTCACACGCCTACCATCGAATCCTCTTAGTCT
+
//:;0/0<<4455===??@;@A996?>@@>@00)0<>:39<>@=@ABAABF?BB<66169=;;;8@=@@@@BCA>>:>>@<@(55.5:<<4656B=@@C=@A99;BCCHACCDA@@BB=AA@=@?BBAAACCH@EE;<;<CBBFJAAAA@>@@@00+0<<6>A<B?BBCBCCCAB>BCCCC3B5;5;;;;;*;;A?B=CBBBBA@:9925555$9;496:>:>C?BBACBBB@B>A@CBBB=@@AA;A<;;BBDDCBBCABC?AAA6::::@=B@=9997:AABB
@ATNG8:04175:06660
GATGGTAGGCGAGAGTTAGACGCAGTACTCATTCGTTTCGGAAGATACAGGTACGTTAATAGTTAATAGCGTACTTCTTTTTCTTGCTTTCGTGGTATTCTTGCTAGTTACACTAGCCATCCTTACTGCGCTTCGATTGTTTGCGTACTGCTGCAATATTGTTAACGTGAGTCTTGTAAAACCTTCTTTTTACGTTTACTCTCGTGTTAAAAATCTGAATTCTTCTAGAGTTCCTGATCTTCTGGCGCTCTGTCACGTCTGCTACCATCGAATCCTCTTAGTCT
+
:><=@BBB?BAAAC:;6;CCAABDHHCCDDGC@CCCC>DD>B>B@@@BCB?ABBAA>@6;8>?:??BBBBBBB@?<999:9(3><?=8=18<<=@BBC=@A599:AAA>A@A???BF?>>A<@<?=<<:88:9<D@@<???9??>>>@CCCB????>>?;?@<><>BB>>>??B:=>CBB6>;>8<9998,8<<>=-//9999;@@@<AABB/A888A<@<@@<@@A@@@@<?<@ABA??<?>?=@>==B@@@AAAA?>>>>>>A;>>B@@<@@==;:5;A@>>
@ATNG8:04182:06653
GATGGTAGTGATACAGATCAGACACCAGAAGATCAGGAACTCTAGAAGAATTCAGATTTTTAACACGAGAGTAAACGTAAAAAGAAGGTTTTACAAGACTCACGTTAACAATATTGCAGCAGTACGCACACAATCGAAGCGCAGTAAGGATGGCTAGTGTAAACTAGCAAGAATACCACGAAAGCAAGAAAAAAGAAGTACGCTATTAATATTAACGTACCTGTCTCTTCCGAAACGAATGAGTACTGCGTCTCACTCTCGCCTACCATCGAATCCTCTTAGTCT
+
::;<:?;<@;;=BABBCCCBBCCCCADCC@BB@@@@<A=<<<<?AA@CB@B>AC==8888';5733ACAA=?;;/8344444$4;5:.444&5:;7<<///<<;;7;:>?;>>>;595455<<>>@>?BCCD@BBBC?BBAAA;;;@C@CCB?B@@@?>;;;-;98<<?9?;6999/44===3=371/;@@@@&==:///?:;<BB??;><?;A:=>CCC???99:@A?B>AAD<???9?@?>?B>??@=?@CCA@A?AA9::9CC?AAAAB?BB?AAA=A@@@@
@ATNG8:04134:06743
GATGGTAGCACGACACGACGATGTGTACTCATTCGTTTCGGAAGAGACAGGTACGTTAATAGTTAATAGCGTACTTCTTTTTCTTGCTTTCGTGGTATTCTTGCTAGTTACACTAGCCATCCTTACTGCGCTTCGATTGTGTGCGTACTGCTGCAATATTGTTAACGTGAGTCTTGTAAAACCTTCTTTTTACGTTTACTCTCGTGTTAAAAATCTGAATTCTTCTAGAGTTCCTGATCTTCTGGTCTACTACACTGTACTCTACCATCGAATCCTCTTAGTCT
+
<<<>?BBBCBBA;?BDCCC;99;@BCBBBB;;9;ECC>CJ@C@CCCCCCC@CCBBC@B@BBBB?B@DDCCACB=C>BBBBB1CC?B::9,8@AB@CDB@CB?99:CAA>CBBBBBBB>BBB>B>BAA?>>?>;A>?>7>>?><<>@@@@CA>@@B<:::;?@<@<AAAAA@@@@<>>@@@6A<A<@@AAA/AA>>>4>=<888B>>><ABBC/B???@=B7<<:=AAA>>>=D<A>>>??7;;@=@@@>>>?BA@@?@@@B@@>>:=<<<@<@@=@AA<@@>>=
@ATNG8:04142:06739
GATGGTAGTGATACAGATCAGACACCAGAAGATCAGGAAACTCTAGAAGAATTCAGATTTTTAACACGAGAGTAAACGTAAAAAGAAGGTTTTACAAGACTCACGTTAACAATATTGCAGCAGTACGCACACAATCGAAGCGCAGTAAGGATGGCTAGTGTAACTAGCAAGAATACCACGAAAGCAAGAAAAAGAAGTACGCTATTAACTATTAACGTACCTGTCTCTTCCGAAACGAATGAGTACAGAGAGTACGATATGTCTACCATCGAATCCTCTTAGTCT
+
@@<=9<;;?A>BAABBABACCCCCC?BBB=@@AA;;.94)4;<@@??<?A>A?BDBBA@AA2?<A@AA@?==///(///////$//)47===2>>@@?969BAAAA=@?@@;@@@;AA<<;CCCBCDDBBBAB>BABB@BBCCCAAA?B>@@A=AAABBCCC@CBBDCC?AA@AA:44488;1878178899)>@?BBBBBCA@A<?<::AD6;8;?BAA>;::==<?4938>>6<8948:::;==@BABBBAABA@AA???AAAA>A>??>:;;5;;>:B?888
@ATNG8:04147:06715
GATGGTAGAGTATCATGTGTATCTCCAGAAGATCAGGAACTCTAGAAGAATTCAGATTTTTAACACGAGAGTAAACGTAAAAAGAAGGTTTTACAAGACTCACGTTAACAATATTGCAGGCAGTACGCACACAATCGAAGCGCAGTAAGGATGGCTAGTGTAACTAGCAAGAATACCACGAAAGCAAGAAAAAGAAGTACGCTATTAACTATTAACGTACCTGTCTCTTCCGAAACGAATGAGTGCTACTCTCAGAGACACACTACCATCGAATCCTCTTAGTCT
+
>88::A@@BBAABBABBBBBBCCCC?BBB8;;AA@@=@@BA@@@;;5;;5;>@?>99444$57<<<;;6655;;)5555555$5<8>.555&555.5;;;;;;@<7;7::7<::566//)/<>?BBBFFCCCCACCCC@BBABCCCC?@=@998:AAB@@@D@BBBBBB?BB?BCC?ABCDD;?>A=@@@@@2@@=A???BBBAB?B?BCB?=@=A>BBF@DDBBBBB>B?BBC>CCD@CCCCCABACCAAACDCB999BBBBBBB@BBCBB?BF=>>>;>CCBB
@ATNG8:04148:06715
GATGGTAGTGTCATATGAGAGTGTGTACTCATTCGTTTCGGAAGAGACAGTTACGTTAATAGTTAATAGCGTACTTCTTTTTCTTGCTTTCGTGGTATTCTTGCTAGTTACACTAGCCATCCTTACTGCGCTTCGATTGTGTGCGTACTGCTGCAATATTGTTAACTTGAGTCTTGTAAAACCTTCTTTTTACGTTTACTCTCGTGTTAAAAATCTGAATTCTTCTAGAGTTCCTGATCTTCTGGTAGAGCGTGCATATATCTACCATCGAATCCTCTTAGTCT
+
;;;;<???CBCCCCCCCCCCCCECCBCBBB:9::CCF>CC@C@CCBBCCCC@CCDG@E?CCCC@CACCCBBBBBC@CCDDD5A@>ACEE?CCCB@BCB?CC9;;ABBC@CDCCCBBH@CBB>A?B?@A@@AA;@BBB?BCCCCCDDCCCBBBCDC@DCC?BC@C@BA?ABABBC?C;:::6:>@;;;;;;*;AAAC=B@@@BAACDD@BCCB3C@??B?C@BB>AABBBBC@D<>???CD799B@@ADCBBBBBBBBBCCCCCCC?ACABB?BB@BBB?BE998
@ATNG8:04153:06725
GATGGTAGGCGACATACATACGCGCCAGAAGATCAGGAACTCTAGAAGAATTCAGATTTTTAACACGAGAGTAAACGTAAAAAGAAGGTTTTACAAGACTCACGTTAACAATATTGCAGCAGTACGCACACAATCGAAGCGCAGTAAGGATGGCTAGTGTAACTAGCAAGAATACCACGAAAGCAAGAAAAAAGAAGTACGCTATTAACTATTAACGTACCTGTCTCTTCCGAAACGATGAGTACTGCGTCTCACTCTCGCCTACCATCGAATCCTCTTAGTCT
+
999:@C@@<C<;9BBCAAACFAABB?AACAEFEBBB8;8;@BBBBB?BB?B?CBCCCDDE5D@CCCCDBA;;;@8@@;;:::';C==?C>>9BCC@CCBBAB@00+0:@@<AAC@CBBBCCBBBBBABBCBB>BACC?BBDCCCBB?C?BBB>BBCBB@@A?BCDCCC@CC?@@@?::9?@8>881889899%87;<838BBBB@?C?CBAB??>=>BDD@BBBBBBA=>;<::3:000AA@BCCAAABBBBBBBBBBCBB?CDD?CBBAD?BB???>?BCCBB
@ATNG8:04158:06710
GATGGTAGTATCTGCACACTCTGTCCAGAAGATCAGGAACTCTAGAAGAATTCAGATTTTTAACACGAGAGTAAACGTAAAAAGAAGGTTTTACAAGACTCACGTTAACAATATTGCAGCAGTACGCACACAATCGAAGCGCAGTAAGGATGGCTAGTGTAACTAGCAAGAATACCACGAAAGCAAGAAAAAGAAGTACGCTATTAACTATTAACGTACCTGTCTCTTCCGAAACGAATGAGTACGTGTGACGTACGTGAGCTACCATCGAATCCTCTTAGTCT
+
:<<>@BBBCBBBBBBCCBCCDEEED>CCD@AAACDD@D=AAA@@DD?BB?B?B@<77777)7<AABABBCDAA?8=>:;;;;*;C@C@CCC;DCB@BCHCCCCBB<A?@@>@BB=BBAABBBBCCCBCBCCB?BDDD=AABCBBBB?C@CAA>AAACBBCD<??AADC?AA?ABB>AACBB;B??9?@@@@2@D?BBBBDBBB>:>:;765/5/5:;;::<=669BB@C@CBB<@@B@AABBDCAAAA?????BBBBBCBBBB??<????F?BB>??>;@@@AA
@ATNG8:04159:06703
GATGGTAGTGTGTCTCTGAGAGTAGTACTCATTCGTTTCGGAAGAGACAGGTACGTTAATAGTTAATAGCGTACTTCTTTTTCTTGCTTTCGTGGTATTCTTGCTAGTTACACTAGCCATCCTTACTGCGCTTCGATTGTGTGCGTACTGCTGCAATATTGTTAACGTGAGTCTTGTAAAACCTTCTTTTTACGTTTACTCTCGTGTTAAAAATCTGAATTCTTCTAGAGTTCCTGATCTTCTGGACAGAGTGTGCAGATACTACCATCGAATCCTCTTAGTCT
+
5>>>?BCCCDBCCBBBBBCCGCAAACBABB@@?ABBD>CD?A?CCCBBBC@CCE@A>A@CBCE@B?BCIGCBBCC?CBBBB0@A<@BCC>CCBB@BCCGDF;=;ACCEAGFDBBBBCACBC?B@ECBBBCCEBBBCB@CBBBCCCCCBBCBCCCC?BBB@CC?C?BBCBBBBCC?D::9:6;>B;;;;;;*;AAAC;AABBBBCBA@5;;;;*;BBCD@C@BB@BDCDCBB@D@CBBBCB@CBC@CCCCCCCCBBBBBBB@??BB?BBBBB?BC?@@??BCBBB
@ATNG8:04161:06737
GATGGTAGCGCGACGAGCGTAGACCCAGAAGATCAGGAACTCTAGAAGAATTCAGATTTTTAACACGAGAGTAAACGTAAAAAGAAGGTTTTACAAGACTCACGTTAACAATATTGCAGCAGTGCGCACACAATCGAAGCGCAGTAAGGATGGCTAGTGTAACTAGCAAGAATACCACGAAAGCAAGAAAAAAGAAGTACGCTATTAACTATTAACGTACCTGTCTCTTCCGAAACGAATGAGTACTGCGTCTCACTCTCGCCTACCATCGAATCCTCTTAGTCT
+
88:<<@AAAA@BCC;;;ABCCCCED=BBB?BBB@@@?B@BBBBCCC?CC?D?BBBBBCCC3C=??ACBBB@???8??@@ABB1CB?@<@@D9ABCACABABCB;;7;?BB?CDC@CBAABAAACCBAAABBB@BECC>@@CCBBBB?C?BBC@CCCCBBCD>AABBBB?BC>99:>AAAAA;???9<<====&=?=A:8:DC???=A<>>?B<@<@AC@@>@AAABCB@C@BBB=BBB?BCBBCAAAABBAAABABBB:::B?BAB>AAA??:??=?BA>BBBBB
@ATNG8:04134:06772
GTTGGTAGCACGAGTCACTCATATCCTGAAGATCAGGAACTCTAGAAGAATTCAGATTTTTAACACGAGAGTAAACGTAAAAAGAAGGTTTTACATACTCACGTTAACAATATTGCAGCAGTACGCACACAATCGAAGCGCAGTAAGATGGCTAGTGTAACTAGCAAGAATACCACGAAAGCAAGAAAAAAGAAGTACGCTATTAACTATTAACGTACCTGTCTCTTTCCGAAACGAATGAGTACTGCGTCTCACTCTCGCCTACCATCGAATCCTCTTAGTCT
+
@@<:9>>556=::::555:5<9@>?3=@@<>BCCBD@B@DDDCCCC@CC?B?BA>?>>@@0@?@A=:948;::<4:9:====)::597<<=0=?CCCCAAAA@@=B>A@<;;;=ABABCBCCC:;;BCDCFA@A@A799@C@@@C=AA;:49@@@@:99?AA?BBB<>>?A@=<>7377)77;599::::%6;6////689:;5;698=9.5./79//+/999:333(3-33;1933-333378;;333559<:89;555=8?;;7=8//0)//)///;?==<5
@ATNG8:04137:06765
GATGGTAGCATCATGCATATCTCACCAGAAGATCAGGAACTCTAGAAGAATTCAGATTCTTAACACGAGAGTAAACGTAAAAAAGAAGGTTTTACAAGACTCACGTTAACAATATTGCAGCAGTACGCACACAATCGAAGCGCAGTAAGGATGGCTAGTGTAACTAGCAAGAATACCACGAAGCAGAAAAGAAGTACGCTATTAACTATTAACGTACCTGTCTCTTCCGAAACGATGAGTACTGCGTCTCACTCTCGCCTACCATCGAATCCTCTTAGTCT
+
8:::7<45499=99595959BEAAB?@@A=9559;:3:9=666<<B???4=-0/9//,//)/)/89899:9939.33333333#33-34999+8986;::B<>>?=9=9:91977,377344:<549@A99:A;?;997@=9959993995954;>>>D?;>7>>>@;;5:>9:::+.,,,),,---66+//(37777:8772859=9=/3/38@;<8=955;993:59>@69444449::9::AB<<<:==0/0:0/)/75(----60883-//168://
@ATNG8:04142:06768
GATGGTAGACACGTGTGCTCTCTCGTACTCATTCGTTTCGGAAGAGACAGGTACGTTAATAGTTAATAGCGTACTTCTTTTTCTTGCTTCGTGGTATTCTTGCTAGTTACACTAGCCATCCTTACTGCGCTTCGATTGTGTGCGTACTGCTGCAATATTGTTAACGTGAGTCTTGTAAAACCTTCTTTTTACGTTTACTCTCGTGTTAAAAATCTGAATTCTTCTAGAGTTCCTGATCTTCTGGGATGTGTGCGCAGTGCCTACCATCGAATCCTCTTAGTCT
+
9;>>;CCBBBCCCCCABBHCCCCCAABBBBBCADDCC>BB@CACCBBBBB?BBABA@C?BBBB@C?BBCBCCB?A<??>?>1;>:@000/;?B?AAA=A?000:>>>;?CDCBBAA<?:?8=:>@AAA???<ADCC:?@?@>>>>>>?@<==>>7::?<BB=A:?@>>>@@@@=AAEEH5?5:488888(8=;;<0767///669><@AA?*9;;7A6A;>@:@@??A==:=<@???>>777@@6;///:66;==A@???<AAA<@==>D=BB<====AA>>>
@ATNG8:04145:06785
GATGGTAGTATATCGCGTCGCTATCCAGAAGATCAGGAACTCTAGAAGAATTCAGATTTTTAACACGAGAGTAAACGTAAAAAGAAGGTTTTACAAGACTCACGTTTAACAATATTGCAGCAGTACGCACACAATCGAAGCGCAGTAAGGATGGCTAGTGTAACTAGCAAGAATACCACGAAAGCAAGAAAAAAGAAGTACGCTATTAACTATTAACGTACCTGTCTCTTCCGAAACGAATGAGTACATAGATATACGTATAGCTACCATCGAATCCTCTTAGTCT
+
8;;;=F?<AA@<A@AAAABBCCBBB@BBB@BABA;;8;>BBCCCCC@CC@C?BBCBCCBB1B6::BB@@AB;;;6;?@ACCC1BB?=8AAA;BCDAEBDCBBA;;;0;<A@=B@@;?@A@BBBBBBAAABCCC@BAAC?BACCBBBB@D@C;;<;CCCD@@@???CBBC@BB?>>??????C8???;?BEBBD(@@:00/0>;@?>;>:79AB;B<;:@;;6;BBAAAA@E?BBC>CBB>AABBBCBBCCCCDBA@@@;;;;;:;@?;@>>>?=BG=;;;<A?888
@ATNG8:04147:06767
GATGGTAGTGTCAGTGCGCGTCGTCCAGAAGATCAGGAACTCTAGAAGAATTCAGGTTTTTAACACGAGAGTAAACGTAAAAAGAAGGTTTTACAAGACTCACGTTAACAATATTGCAGCAGTACGCACACAATCGAAGCGCAGTAAGGATGGCTAGTGTAACTAGCAAGAATACCACGAAAGCAAGAAAAAGAAGTACGCTATTAACTATTAACGTACCTGTCTCTTCCGAAACGAATTAGTACGAGAGAGCACACGTGTCTACCATCGAATCCTCTTAGTCT
+
@:>?;BCCDCCCAABCCCCHBBFCC@CCGABBBCAA=A>BBBCCCC@DD?B?A@@9=@?=,=?@A:;:CCBBCD?C;;;EDD2;;8;?BBC;CCCGCCCCBBC;;8;?;;7;CC@CBCCCCBCCCCCCCDCC@CBBB?B:;:BBBB?B?@@@=AAAAAECD?BCBBBB?BC@BCB<?@DCA8?:94:ABBB3@A=A9::BB?AB=D:>>?>5;5:=AAB@BCAAAAB7:89AB:??C@C@BAADCBCCCBBDBBBBB???BBCCC@CB@AA=8838?<7::///
@ATNG8:04149:06769
GATGGTAGAGTATCATGTGTATCTCCAGAAGATAGGAACTCTAGAAGAATTTCAGATTTTTAACACGAGAGTTAAACGTAAAAAGAAGGTTTTACAAGACTTCACGTTTAACAATATTGCAGCAGTACGCACACAATCGAAGCGCAGTAAGGATGGCTAGTGTAACTAGCAAGAATACCACGAAAGCAAGAAAAAAGAAGTACGCATATTAACTATTAACGTACCTGTCTCTTCCGAAACGAATGAGTACGAGAGAGCACACGTGTCTACCATCGAATCCTCTTAGTCT
+
ACBB@B>A?@:9995555>;5659945548<655;7=7566;=<<655.55)454;;@@@+@2665//////)//)///;<<<+9;69.555&477277/0)/:988:394;;8=;<99=>>ABBBBB9:9CCCC@BB@@=@BBBBBCC@C@CBB?BBBCBAAA>;::CDC@BB?BDD?BBBBB<@=>9000000%0=*00/-:///>?58299::598523==6773777:490222'277+..3...3336873335.....-......3335549:3522+22223
@ATNG8:04150:06764
GATGGTAGACACGTGTGCTCTCTCGTACTCATTCGTTTCGGAAGAGACAGGTACGTTAATAGTTAATAGCGTACTTCTTTTTCTTGCTTTCGTGGTATTCTTGCTAGTTACACTAGCCATCCTTACTGCGCTTCGATTGTGTGCGTACTGCTGCAATATTGTTAACGTGAGTCTTGTAAAACCTTCTTTTTACGTTTACTCTCGTGTTAAAAATCTGGATTCTTCTAGAGTTCCTGATCTTCTGGACAGAGTGTGCAGATCTACCATCGAATCCTCTTAGTCT
+
:;<>@BBBCCCCDDEABB=CC@BCCAAADDCC@ECDD>CC?B>BBBBBBB?CBBCE@D?@@@D@C?BBBAAABBC@BBBBB3?A9?889,9A@@?BBA=AA899:@@@=AAAABBAB?<<=:>:>BAAAAAA;@@AA:????>>>???AAA>??A<:;;<AA<A<@@@@@@A>>:>@AEE3?;?=ABCAB.==8990769///;67:5;<=;.9@@A:=>8:;5;==>>>><>=B???BD6;;D=AAAA===>>AABAAA??@A<A=>>><>B=>>>;???>>
@ATNG8:04152:06768
GATGGTAGTGTGTCTCTGAGAGTAGTACTCATTCGTTTCGGAAGAGACAGGTACGTTAATAGTTAATAGCGTACTTCTTTTTCTTGCTTTCGTGGTATTCTTGCTAGTTACACTAGCCATCCTTACTGCGCTTCGATTGTGTGCGTACTGCTGCAATATTGTTAACGTGAGTCTTGTAAAACCTTCTTTTTACGTTTACTCTCGTGTTAAAAATCTGAATTCTTCTAGAGTTCCTGATCTTCTGGAGATATCATCAGCGAGCTACCATCGAATCCTCTTAGTCT
+
ACCB@BBBCCBBCCCBBBBAACDCBCCBBBBB@BACD<AA@C@CCBBC@@=@CBAB?B@BCDC@C@BBCBCCCCD@@@@@@,@B?DBBB>BCCHAEBCACL;;;CBCCBCCCBBBBB?A@A=A@CCCCBBBC@CCBB?CCCCDCCB@@@BBCBAA@A;;:<C@CACCCCCCEDF?@BBBB7B>B@BBFFF5CCBBB>BBBBBCBBBA;@@@A0@C@ABAC@DD:;;BBBBC@E@BABB@@>ACFALGECBBBBBCCCCDHECFLEAG;;;B@BB@CDD@BBCB=
@ATNG8:04152:06795
GATGGTAGTATAGAGCTCTACATAGTACTCATTCGTTTCGGAAGAGTCAGGTACGTTAATAGTTAATAGCGTACTTCTTTTTCTTGCTTTCGTGGTATTCTTGCTAGTTACACTAGCCATCCTTACTGCGCTTCGATTGTGTGCGTACTGCTGCAATATTGTTAACGTGAGTCTTGTAAAACCTTCTTTTTACGTTTACTCTCGTGTTAAAAATCTGAATTCTTCTAGAGTTCCTGATCTTCTGGGTCTACGCTCGTCGCGCTACCATCGAATCCTCTTAGTCT
+
:://-//<?@BCBBAA@@@966;;<BBABFAA>@?AD>CBAD:;:???AA?BB???;?9=;==8?<@888A???C>AACCC2??;>AAA;??@A>;;;>AA;@A@;;:>BBCCBB@A<A@B@D:;<CCBBCCBCAAA=@AAB;;<CCAAABCFEE@EDE?;:89=@CC?9999@249444&94=.55555$499;=7=>B@@<<955.5555$5<599:@6??;?@>@?=@:>;A@BAAA?BA@@:@;;;:999>>>@:99@AA@;<>=00*0:6:=?:ACCBC
@ATNG8:04153:06759
GATGGTAGTACATGATAGACGACACCAGAAGATCAGGAAACTCTAGAAGAATTCAGATTTTTTAACACGAGAGTAAACGTAAAAAGAAGGTTTTACAAGACTCACGTTAACAATATTGCAGCAGTACGCACACAATCGAAGCGCAGTAAGGATGGCTAGTGTAACTAGCAAGAAATACCACGAAAGCAAGAAAAAGAAGTACGCTATTAACTATTAACGTACCTGTCTCTTCCGAAACGAATGAGTACTATGTAGAGCTCTATACTACCATCGAACTCCTCTTAGTCT
+
44446<<?BBB>??>>:<5549::;5;<>.555555.55)57::---(--(-3769555999#5.5555;;666;@45549999'44.45<<=0=<<8<666>>=BB@D?BBABBB>@@?;:9995>>>@B@@@=BB9;6999==9958=9><<7;>><@@?@8@9665;8445(399-3488:198828>;<<+<>8437??<88@6;2;>;71;8;399>;>@959??=A@?@@::>:7<;;;=58493333:>;=??:>>9=33342...3(..90...29:::8
@ATNG8:04153:06768
GATGGTAGCTCTGCTCTGACTCTCGTACTCATTCGTTTCGGAAGAGACAGGTACGTTAATAGTTAATAGCGTACTTCTTTTTCTTGCTTTCGTGGTATTCTTGCTAGTTACACTAGCCATCCTTACTGCGCTTCGATTGTGTGCGTACTGCTGCAATATTGTTAACGTGAGTCTTGTAAAACCTTCTTTTTACGTTTACTCTCGTTGTTAAAATCTGAATTCTTCTAGAGTTCCTGATCTTCTGGTGTCGTCTATCATGTACTACCATCGAATCCTCTTAGTCT
+
AAAC@CCCBBCCCCDCCBBBCCFCCCCCCC@@=@ABB=BC>B?BCDCDCFACBBCC@FACCBC?CACDCCCBCCC@BBCBB0A@<@A@@;@EEIIEBB@BEABCDCCC@CDDCCBBD?BBC>A?BD@@@CBC?BBBB>AABBCCCDBBBCCCCCC>ABC?AC@C?BBBBBBABB?AAFFL;CACACCCCC5CCDGG?B;000000*//)///&/::55059<<8=<=445:5:5:<;=;;7;=@:>==BBB9:9CCEBABBCCBB@CDCCC@CC@ABA?BB@;;
@ATNG8:04154:06792
GATGGTAGGACGAGCGTCTGAGAGGTACTCATTCGTTTCGGAAGAGACAGGTACGTTAATAGTTAATAGCGTACTTCTTTTTCTTGCTTTCGTGGTATTCTTGCTAGTTACACTAGCCATCCTTACTGCGCTTCGATTGTGTGCGTACTGCTGCAATATTGTTAACGTGAGTCTTGTAAAACCTTCTTTTTACGTTTACTCTCGTGTTAAAAATCTGAATTCTTCTAGAGTTCCTGATCTTCTGGCGCTCTGTCACGTCTGCTACCATCGAATCCTCTTAGTCT
+
<;;<@B@A?CCAA@C@@ACCCCBF@CBBCCBB@BCCC=CD@D?BBBBCCBBCDCCCBCBCBBC@C@FCCCBBBCD@CCBBC5CE@BBDE?CCCC@IFHGGD;;;CCCG@CBDFEDBB@BCC:;;;CCCDCDD@BBBC@CCCCBBBBBBDEBBBA@?@@@>AB>AACCCCDCEDJ@C;;;;.<=A=@@CCA,AE@BA9;;CCCCJAAA@CDDD5BCCCG@C?CE@ECBBD@@=@?BBBBBB?@@JDCCCBBBBBCCCBBCCCCCDC=@@A:;6:A?@AA@BBBBB
@ATNG8:04155:06789
GATGGTAGTATCTGCACACTCTGTCCAGAAGATCAGGAACTCTAGAAGAATTCAGATTTTTAACACGAGAGTAAACGTAAAAAGAAGGTTTTACAAGACTCACGTTAACAATATTGCAGCAGTACGCACACAATCGAAGCGCAGTAAGGATGGCTAGTGTAACTAGCAAGAATACCACGAAAGCAAGAAAAAGAAGTACGCTATTAACTATTAACGTACCTGTCTCTTCCGAAACGAATGAGTACGAGAGAGCACACGTGTCTACCATCGAATCCTCTTAGTCT
+
<<<=@CBBB<;@DC;;6?>>>?>CDACCEABBBB@A=A=@@@A@;;::C@D@CCAAACCC3C>?@BBA????==5;;>9999'=<7<?CCC9CDC@C;:<;BB;;7:<AA=BCC@CCCBBB@AACBCCBAAAADCCC@CBCBCCBA>B?B@@>@BADAAAB@CBCBBA=@?@BBA;@997=6<=>8<;;==.;A=A>?@BB@@A:>:=??D6;7;AB@A?AAAAAAA?B@BBB>CBB@BBBBBBBBBBAAACB@@?BBBD@@@CC?AA??A;??;@@@<@@:::
@ATNG8:04158:06787
GATGGTAGTGTGTCTCTGAGAGTAGTACTCATTCGTTTCGGAAGAGACAGGTACGTTAATAGTTAATAGCGTACTTCTTTTTCTTGCTTTCGTGGTATTCTTGCTAGTTACACTAGCCATCCTTACTGCGCTTCGATTGTGTGCGTACTGCTGCAATATTGTTAACGTGAGTCTTGTAAAACCTTCTTTTTACGTTTACTCTCGTGTTAAAAATCTGAATTCTTCTAGAGTTCCTGATCTTCTGGGTGTATCAGCGAGTATCTACCATCGAATCCTCTTAGTCT
+
::8;?AEDDCCCCCCD@@ABCCCCCCCDCCBB@BAAC>EE?C?BCCCDCC@CCCCC@C@CCCC@C@CCCDCCCCCACCCCC5CC@CCCC>CCDD?CCCACC;;;BB@A?ACCBBBBC@CDD?B?CDCCCCCC@CCCC?BCCABBCDBCCBBBBAB<A@@<@B?B@BBDDCCCCC@C;;;;.;=A=@@BBB0BCCCC?CCCCIDCBBB@BCBC3B@@BC=A?AB?CBCBBBB@D@CBBBBC@CBBC>BCCCBBBCBBBBBCHDCCC@CAAAC?CC@CCC@BA@::
@ATNG8:04160:06781
GATGTTAGCTCACGTACGTCACACGTACTCATTCGTTTCGGAAGAGACAGGTACGTTAATAGTTAATAGCGTACTTCTTTTTCTTGCTTTCGTGGTATTCTTGCTAGTTACACTAGCCATCCTTACTGCGCTTCGATTGTGTGCGTACTGCTGCACTATTGTTAACGTGAGTCTTGTAAAACCTTCTTTTTACGTTTACTCTCGTGTTAAAATCTGAATTCTTCTAGAGTTCCTGATCTTCTGGATACACTCATGTGCACCTACCATCGACCTCTAGAAGTCT
+
CC@@?8<@>A?0//77///<:AAAA@@@@A;;7;BBD=CC?A?;;;BEA@?AEBBCFG?BBCB>B@BABACBBCC?BACCC2A@<=898(3<<A?BAB>BC9899;88:=BB?AA@@=????B?B;;;=?@@<??BB188?<<;>===>>@===?;;;;6;@=@=CBCB??>>>8;;;;;1<;A<@?DDH/@@::91:99///6769/766'2666=6;5::49;;;>>=;A;ABBB??7;;@8==@=<<89///;:::>;::<76///8<6:99=@A;@@>>
@ATNG8:04164:06777
GATGGTAGGCGTGTGAGAGTCTGCCCAGAAGATCAGGAACTCTAGAAGAATTCAGATTTTTAACACGAGAGTAAACGTAAAAAGAAGGTTTTACAAGACTCACGTTAACAATATTGCAGCAGTACGCACACAATCGAAGCGCAGTAAGGATGGCTAGTGTAACTAGCAAGAATACCACGAAAGCAAGAAAAAGAAGTACGCTATTAACTATTAACGTACCTGTCTCTTCCGAAACGAATGATACGTGTGCGACGTGTCTCCTACCATCGAATCCTCTTAGTCT
+
999;=A??<BBBBDCC@CACBBBBB<ACB?BBBCBB=B=BBBABBB?BC>B>A?@;;;;;*;;A@ABBAAABBD<@??====,=>;@<@@@6@AA?BBCBBA@??4948?:=;<7;889==>=>>>>>@@::7;==>:>==>>>>E=A<@:><>BBBBB@B=BB@@@B>@@>BBB198889+9<<8=====,9:3:=>>?@@BC<@<>>>@<A=??>7717???>>><@;==<6<AA>AAABBAAAA>>>@@@AB@@AAA<AAA;??AAA=>><>><8=@=<<
@ATNG8:04165:06783
TATGGTAGCAGACGTGACAGAGCGCCAGAAGATCAGGAACTCTAGAAGAATTCAGATTTTTAACACGAGAGTAAACGTAAAAAGAAGGTTTTACAAGACTCACGTTAACAATATTGCAGCAGTACGCACACAATCGAAGCGCAGTAAGGATGGCTAGTGTAACTAGCAAGAATACCACGAAAGCAAGAAAAAAGAAGTACGCTATTAACTATTAACGTACCTGTCTCTTCCGAAACGAATGAGTACGAGAGTCAGAGCAGAGCTACCATCGAATCCTCTTAGTCT
+
CCCC?@@ABCBBACCCBBBBBCCCC?BBBADCCCCC@B@BBCCBBB@CD?C?BCCCCCCC5C@BCDDDDCCBB@:@?::;:;*;B?CADDD;DCC@DAA@@AB985:?DD?BBA?BCCBBBBCDCCCCCCBB?CCBB?CBBABBBB>B@DBB=ACCCCCCC=@@CBBB?A?=BBB<>>BBB:A<<8888888%9>;>>=?BB@>?:<:;;CB7:6:?BAB>BBAABCB@C@CCC=BBC?CCBBBBBBCBBBBBABBBCBCBBBBAA>AB@??>7718999<A@@A
@ATNG8:04169:06769
GATGGTAGTAGTACACTAGTCATACCAGAAGATCAGGAACTCTAGAAGAATTCAGATTTTTAACACGAGAGTTAACGTAAAAAGAAGGTTTTACAAGACTTCACGTTTAACAATATTGCAGCAGTACGCACACAATCGAAGCGCAGTAAGGATGGCTAGTGTAACTAGCAAGAATACCACGAAAGCAAGAAAAAAGAAGTTACGCATATTAACTATTAACGTACCTGTCTCTTCCGAAAACGATGAGTTACGAGAGAGCACACGTGTCTACCATCGAATCCTCTTAGTCT
+
::<=@BBBB<66;;;>?AAB>BA<A?BBC;;;CB;:7;=@CBAA@C@CC@B=AC;:4999':8=<;994@542363344444$4;494;=<06//499/0)0==994)47:<7<??666>>@>=?>===;??AA;@B@@?AECBCCBB?B@@@@?A;;9CBBB?BBCCAB?BC?BBC<?9887.7771//////%/;)//(/;;7;<:9594989;*/)//099)767565:5:35557)52222622,28<99;888==977:<877;>99>567C:999=//,/666>
@ATNG8:04172:06755
GATGGTAGCATCTGCATATCTCACCAGAAGATCAGGAACTCTAGAAGAATTCAGATTTTTAACACGAGAGTAAACGTAAAAAGAAGGTTTTACAAGACTCACGTTAACAATATTGCAGCAGTACGCACACAATCGAAGCGCAGTAAGGATGGCTAGTGTAACTAGCAAGAATACCACGAAAGCAAGAAAAAGAAGTACGCTATTAACTATTAACGTACCTGTCTCTTCCGAAACGAATGAGTACCTCTCAGACGCTCGTCCTACCATCGAATCCTCTTAGTCT
+
44<=@BCDBCB<@CCCDCCCCGCC@BCC@B@@@99:;BFCCBCDD@CC@C?AAB;;;;;);5;:BBCCC@::9.9@;;;;;*;@<=499909@B@CBBCKLGAA>A@@@>BEF@BBCDCCCCCCCCBBBBC?CCDD?BBBB@@?B@D@CBB>ACCDCCCCAAAABBB?CC?AAB?BBBBC<AAA>ADCCC3BA>AAAACAAA=3859<<<+/+/<@@@<AA:::DD?B?BBD=BAA>ABBBBCC????BBBC>>=@??>>:>=B=A>?>@=AA<>>=;>@887
@ATNG8:04172:06796
GATGGTAGAGAGAGCTCTCTCATCGTACTCATTCGTTTCGGAAGAGACAGGTACGTTAATAGTTAATAGCGTACTTCTTTTTCTTGCTTTCGTGGTATTCTTGCTAGTTACACTAGCCATCCTTACTGCGCTTCGATTGTGTGCGTACTGCTGCAATATTGTTAACGTGAGTCTTGTAAAACCTTCTTTTTACGTTTACTCTCGTGTTAAAAATCTGAATTCTTCTAGAGTTCCTGATCTTCTGGGTGCGCTACAGTCTCTCTACCATCGAATCCTCTTAGTCT
+
;88;:<<BBBCCCCCBB=>>>>@@CA;@ABBB@BCCI>CC@D@ECBBBCDAC@@@C@B?BAAA?C?CCBBBBB<=8??;;;+:C7BBBB;@ACE@BBB?AA799AA@A?B???BBAA???;;>:==B@@;;;<@??@<>>=A>==>>>?@@@:;;<===:>>=A=@@@AA>>>B6::>>=/=4:4;;@AA/AA>>?7=;;;==>>>>18888(7==<A<A:=>=@@@A@@@:=:=@===A;=6770///===AAA@@@@??@@@A7;:;:D;>><>=<5::///
@ATNG8:04178:06757
GATGGTAGCTCTGCTCTGACTCTCGTACTCATTCGTTTCGGAAGAGACAGGTACGTTAATAGTTAATAGCGTACTTCTTTTTCTTTGCTTTCGTGGTATTTCTTGCTAGTTACACTAGCCATCCTTACTGCGCTTCGATTGTGTGCGTACTGCTGCAATATTGTTAACGTGAGTCTTGTAAAAACCTTCTTTTTACGTTTACTCTCGTGTTAAAAATCTGAATTCTTCTAGAGTTCCTGATCTTCTGGATACACTCATGTGCACCTACCATCGAATCCTCTTAGTCT
+
@C@=?BBA<;5:B@?@AEBBBDCAAABCDC@A?ABBD=BB=@<?ABBABB?ABB;9457<@5505=;;9B=965975999:*444)4@=C7CBB<<C900+0=+00>=AC@BBBDCCCE?A@@>A?;;;CCDCC?BBCD@GBCBBBBABBCBCCBBC@AAA@AA@D@BABCDBDCB>C<;;<;*<9C5;;CCC0BB;<<09>?=?>:=9924444$4?;55.59=?=BBB@@?@;@<@A@BBB?@@B?BBGDDCFEDA@@BBBBACCC@B@@;;6:A?AAA=A@@?A
@ATNG8:04178:06763
GATGGTAGCACACGAGATCTCATCGTACTCATTCGTTTCGGAAGAGACAGGTACGTTAATAGTTAATAGCGTACTTCTTTTTCTTAGCTTTCGTGGTATTCTTCTAGTTACACTAGCCTATCCTTACTGCGCTTCGATTGTGTGCGTACTGCTGCAATATTGTTAACGTGAGTCTTGTAAAACCTTCTTTTTACGTTTACTCTCGTGTTAAAAATCTGAATTCTTCTAGAGTTCCTGATCTTCTGGGCAGACTCTCACACGCCTACCATCGAATCCTCTTAGTCT
+
BBBB?BEBBBBBCCCBBBCCBBBAABBBBCCCABBBE?BB?B>AAAEFCCACCA@@>@=AAA@;@=?@>AA@?>C=?@??:)?@,/////(/88:7?A?=??68498:6::?@@@>?)//69560/338A@=><@@@@586A>>>=:;;?AAA???588?=>><><A???BB@>>6;;==</=8=;>>BBB/?>>?A4=88886;<@@;@DEE.>65571749<4<???>>><?:>=DDDD388CF9>>>::;>>>@DD>??<@@?:99:;>:>><>>@<A@A?@
@ATNG8:04178:06793
GATGGTAGATATATGCACGCTCTACCAGAAGATCAGGAACTCTAGAAGAATTCAGATTTTAACACGAGAGTAAACGTAAAAAGAAGGTTTTACAAGACTCACGTTTAACAATATTGCAGCAGTACGCACACAATCGAAGCGCAGTAAGGATGGCTAGTGTAACTAGCAAGAATACCACGAAAGCAAGAAAAAAGAAGTACGCTATTAACTATTAACGTACCTGTCTCTTCCGAAACGAATGAGTACACACTCTCATATGACACTACCATCGAATCCTCTTAGTCT
+
><<>@BBCBBCBCDCCCCDCBBBBBAECC?BBEBBB?B?BCDABBB?AA>A?BBCBCBC8B>A@BBBBBCBBB9@>>??>>,?>;@;@@@9@DI@BCBCCCC;9:0;=AG?BBB?BBBBCCICDCBBBECBA<@A994;@AAACBB?C@DBB@BCCCBCCD@CAAACC@BB?>>?<??AAA:AAA=@AAAAB(AB?997?BBBBA=C<A@??<?<@AC@@=@A@@?AA?B?CCC=BBC?BCBBBCC?@???BBCBB>>B99:CC??<?BBAB?BB@???=AABBB
@ATNG8:04181:06761
GATGGTAGGCGTGTGAGAGTCTGCCCAGAAGATCAGGAACTCTAGAAGAATTCAGATTTTAACACGAGAGTAAACGTAAAAAGAAGGTTTTACAAAGACTCACTTTAACAATATTGCAGCAGTACGCACACAATCGAAGCGCAGTAAGGATGGCTAGTGTAACTAGCAAGAATACCACGAAAGCAAGAAAAAAGAAGTACGCTATTAACTATTAACGTACCTGTCTCTTCCCGAAAACGAATGAGTACTGCGTCTCACTCTCGCCTACCCATCGAAATCCCTCTTTAGTCT
+
@:5505;;7<=:9;BBDBCBBBEDD=BBB?CBBBBB?B=BC@>>=9555.4.44;4444&4.484449<<:9929///888'//(/06::*6///(37889>8992349A;??B?BBBBBBBBBBB@@<;;A;====8========<@=@@@;@@@AAA@@<@778BB>;;5;AA5;<;<;.;;;45>>>:>%;:5;@>?@@B@?=@>ABA@=><0000@=@@@A?99277)3737&755455599;9444444;;;;9888//*//9:1://333(333(3778/88333
@ATNG8:04182:06769
GATGGTAGTATCTGCACACTCTGTCCAGAAGATCAGGAACTCTAGAAGAATTCAGATTTTTAACATCGAGAGTAAACGTAAAAAGAAGGTTTTACAAGACTCACGTTAACAATATTGCAGCAGTACGCACACAATCGAAGCGCAGTAAGGATGGCTAGTGTAACTAGCAAGAATACCACGAAAGCAAGAAAAAGAAGTACGCTATTAACTATTAACGTACCTGTCTCTTCCGAAACGAATGAGTACATAGATATACGTATAGCTACCATCGAATCCTCTTAGTCT
+
4::;?BABBB@@@BACCCEDDC?CB?BBJ@CC000@+0+/;;/56=:=>:>?@@?@?BCB2C=?:88?==;==;;7;=:<<<<)33-3-333&3886;=<;:=;3703<>>9>AA@BB@ACCCCCCCBBBCBC?BBCC?BABBBAAB>C@CCC=BBBDCBBB>AAAACB?BB?BBA;??@@@8@?>;99999(:?;A:9:CAAAD7;8;>AA5;6;>BBA?BB@@@BB?B?BCC=BBB@CCCBBBBBBBCBBBBBBB@@@A=<<@A<A@@@@=AA;??@=AA666
@ATNG8:04134:06844
GATGTTAGGCGACATACATACGCGCCAGAAGATCAGGAACTCTAGAAGAATTCAGATTTTTAACACGAGAGTAAACGTAAAAAGAAGGTTTTACAAGTACTCACGTTAACAATATTGCAGCAGTACGCACACAATCGAAGCGCAGTAAGGATGGCTAGTGTAACTAGCAAGAATACCACGAAAGCAAGAAAAAAGAAGTACGCTATTAACTATTAACGTACCTGTCTCTTCCGAAACGAATGAGTACTGCGTCTCACTCTCGCCTACCATCGAATCCTCTTAGTCT
+
>>0//8;;6;066@@>@@?666@DF?BBB999BAAA@C@<;;<<4405:7:9><=====;(9.55599555555)5545555$59./)/;;&///)///::::544.439:5987177/////4495555666799>?0//::::BA;=9>00*0>0/00>@<995555055:>>>9;;;<<5<8828=<<<<%;;8373?;?@BB?B?@?AA8@:>=>>?=@BBBBBB=A7:;A;@BA=@@??@??BCAABCCCBBBBBA;;8;BB@CAA@@<??;????BBBCC
@ATNG8:04135:06823
GATGGTAGTGATACAGATCAGACACCAGAAGATCAGGAACTCTAGAAGAATTCAGATTTTTAACACGAGAGTAAACGTAAAAAGAAGGTTTTACAAGACTCACGTTAACAATATTGCAGCAGTACGCACACAATCGAAGCGCAGTAAGGATGGCTAGTGTAACTAGCAAGAATACCACGAAAGCTAGAAAAAGAAGTACGCTATTAACTATTAACGTACCTGTCTCTTCCGAAACGAATGAGTACGATGAGAGAGCTCTCTCTACCATCGAATCCTCTTAGTCT
+
CCBB?BBBBBCCCCDFCAAADCCCC?BBGACCBBBC@C?BBBAACC@BB?B?AAAAABBB+B@BBBBFCAA???8?@A@CCC1BA=<:@>>4@AD=@AAACBCAA?AABBACDE@BCA@@BBBDCDBCBBBB@CBBB>@@BCBCCC?C@C@@?@::;CCCD@BBAAAB@BCACCC?BA99:29???88999(9929@@@BBCBA>B?BCCFAE@AABBB?BCCBBBB@C?AAA<AAA?B???BEBBBBBAAABABAA@A@998@A<?B<=<<BA>>8838A;;;
@ATNG8:04142:06821
GATGGTAGGTGCACATGAGTGTATCCAGAAGATCAGGAACTCTAGAAGAATTCAGATTTTTAACACGAGAGTTAAACGTAAAAAGAAGGTTTTACAAGACTTCACGTTTAACAATATTGCAGCAGTACGCACACAATCGAAGCGCAGTAAGGATGGCTAGTGTAACTAGCAAGAATACCACGAAAGCAAGAAAAAAGAAGTTACGCATATTAACTATTAACGTACCTGTCTCTTCCGAAACGAATGAGTACAGAGAGTACGATATGTCTACCATCGAATCCTCTTAGTCT
+
?<<=?BCC7<;AAAB@@?@ACCCEC?;;;;>9:9557<8555:5559==8=499994444$4.55=:997//)//)///////$/<6<8===0<97)////)/::444(45::8;:>6:9849>555:555559;7<=BB999CCCGDD@C?A@B>BBBBD@A@@BBBCCD@CC?BBC?:98@C:;;;7@@AABB'>:837,7;=/////)/388<6271523;;633388886<4555'222+2222.56...65555769:89;969<<4<;=<@1/--3-,),,,,-
@ATNG8:04143:06803
GATGGTAGTATAGAGCTCTACATAGTACTCATTCGTTTCGGAAGAGACAGGTACGTTAATAGTTAATAGCGTACTTCTTTTTCTTGCTTTCGTGGTATTCTTGCTAGTTACACTAGCCATCCTTACTGCGCTTCGATTGTGTGCGTACTGCTGCAATATTGTTAACGTGAGTCTTGTAAAACCTTCTTTTTACGTTTAACTCTCGTGTTTAAAAATCTTGAATTCTTCTAGAGTTCCTGATCTTCTGGGCAGACTCTGCACACGCCTACCATCGAATCCTCTTAGTCT
+
;<<>@CB@BBBBABBBBBBCCA;;;CCCED@@?@BBD>CC@C>9:;BC@@>@CBCA@B=??CC?B?CCBBB@BBB@@?>>>1@A?BCCC>BBBB?BBB?AC>?>?ABA=AAAAA>AA<AAA;A=AAA::;;=<A>>>;>AAB@@@=>>@AA?::;5;;;:==5;5:@A@A@AAA7;;>>>/>5;5;:===,==;>@-/,/<///=A>>>1;;::*:8818A8=8;;7:????BB=B389AA>?<>>=B9A=>8:::///@==@@A7;;A:>>=;;5:@<=>==B@@@A
@ATNG8:04145:06841
GATGGTAGGCGAGAGTGAGACGCAGTACTCATTCGTTTCGGAAGAGACAGGTACGTTAATAGTTAATAGCGTACTTCTTTTTCTTGCTTTCGTGGTATTCTTGCTAGTTACACTAGCCATCCTTACTGCGCTTCGATTGTGTGCGTACTGCTGCAATATTGTTAACGTGAGTCTTGTAAAACCTTCTTTTTACGTTTACTCTCGTGTTAAAAATCTGAATTCTTCTAGAGTTCCTGATCTTCTGGATATGAGTGACTCGTGCTACCATCGAATCCTCTTAGTCT
+
<<8:>@CC@FCCC??ADCCCAAAAAFEFDEAA>ACCD>DD?B?BCBBBCC?CCABA@C@BBBC@C?BAABBBCCD@BBBBA2AB=AABC>CBBB?BBB>BB598?BBB?BBBBBBBB>BB@;@=AAAA@>??<@@@@<AABA>>>??ABBB;;;>=>>>;@A=A=ABB???A@@<???DD;C=B;>:;;9,:;333)--6---999<18888'2=AAA;C:??<BBAA@@@<?<?@?@==:=@@;>>>>>>>>@?@AAA>>>@AA<A@AAB<>>:<<<6<<9::
@ATNG8:04146:06813
GATTAGAGAGAGCTCTCTCATCGTACTCATTCGTTTCGGAAGAGACAGGTACGTTAATAGTTAATAGCGTACTTCTTTTTCTTGCTTTCGTGGTATTCTTGCTAGTTACACTAGCCATCCTTACTGCGCTTCGATTGTGTGCGTACTGCTGCAATATTGTTAACGTGAGTCTTGTAAAACCTTCTTTTTACGTTTACTCTCGTGTTAAAAATCTGAATTCTTCTAGAGTTCCTGATCTTCTGGGTGCGCTACAGTCTCTCTACCATCGAATCCTCTTAGTCT
+
>AC9@ABCBBBDACBDCDCCCAA@;>?C@@=@BBB=BA=A>BBDCCA@>@B@A@=B?BCBB@D?BBCCBBBBB@BBCCC3BB@BBAB<BAAC@DBB?BB7:9:A??;?BBBBAAD?BAC?B@BB@A;::;=CABA:???AAAA>>?@>>>:996:;:8=@<@=BBBAA@@>>:==>>?2;5;::;;;;+:===>4>;;;;;?>AA5;;;;+;;;;@;?;>@=AA@@@@@3838>?>;;5;=??8>>=@@DD???AA:::AAAA<A=>>@=??:?@@=AAAA>
@ATNG8:04148:06827
GATGGTAGGTACAGTGTAGTAGACCAGAAGATCAGGAACTCTAGAAGAATTCAGATTTTTAACACGAGAGTAAACGTAAAAAGAAGGTTTTACAAGACTCACGTTAACAATATTGCAGCAGTACGCACACAATCGAAGCGCAGTAAGGATGGCTAGTGTAACTAGCAAGAATACCACGAAAGCAAGAAAAAGAAGTACGCTATTAACTATTAACGTACCTGTCTCTTCCGAAACGAATGAGTACATAGATATACGTATAGCTACCATCGAATCCTCTTAGTCT
+
<<<=@CBB?BBBCCCCBCCCCBCB@CCC@BBBCAA?A@BBBBBCCAAA?A>AAB@AAA@2A?AABBCBBBAA?8=@88778(9@;@2999*8<A<BBBBCD>>>:=:;;5;=>9>===AA=>=A@???@>>9>AAA7==>>;;;@;A;@>A?BA@A@>>>:?AAA@@<@A>BBC>BBBB@9?>:589888+9=8=>?@@???C<B<=<<A;?=@@A@@9>>>>888:@;@AC9<@A?CBBA@ABBA@@?B@?????AA>>>>>?;?@A@@8==98889=;9;;
@ATNG8:04149:06844
GATGGTAGGCGAGAGTGAGACGCAGTACTCATTCGTTTCGGAAGAGACAGGTACGTTAATAGTTAATAGCGTACTTCTTTTTCTTGCTTTCGTGGTATTCTTGCTAGTTACACTAGCCATCCTTACTGCGCTTCGATTGTGTGCGTACTGCTGCAATATTGTTAACGTGAGTCTTGTAAAACCTTCTTTTTACGTTTACTCTCGTGTTAAAAATCTGAATTCTTCTAGAGTTCCTGATCTTCTGGCGCGTATGTATGTCGCCTACCATCGAATCCTCTTAGTCT
+
44445;<>?>BBA===>BBB;<ABCCCCDFCB?BBBF>CC@C@BBBBB@@=@BBCC@C@CCCC@C?A@?CCCCAB9AB??>+44488881;AAA=AAA?CD=?@BBBA<@?BBBBBB>?@B=A=AAAA@>>><@@AA<@@@A>>>;;;AA=::7818>>;@@=A<;<;B>>>AD:=;;;;/;:=8=====+88>>@9?;;;A@@@@@8==<=.=>>>C=C<AB<>>>A>>>=A;>>@@??;?AA<>>>===>>@A@AA???:==@:::;;;5;A;@>>;>BCB;
@ATNG8:04150:06805
GATGGTAGTAGTACACTAGTCATACCAGAAGATCAGGAACTCTAGAAGAATTCAGATTTTTAACACGAGAGTAAACGTAAAAAGAAGGTTTTACAAGACTCACGTTAACAATATTGCAGCAGTACGCACACAATCGAAGCGCAGTAAGGATGGCTAGTGTAACTAGCAAGAATACCACGAAAGCAAGAAAAAGAAGTACGCTATTAACTATTAACGTACCTGTCTCTTCCGAAACGAATGAGTACATAGATATACGTATAGCTACCATCGAATCCTCTTAGTCT
+
:::;<???BBB?@@A<<BBBB;99@@BCB@DC@@@@>A?CCCBBCC@DE@B@BBBCBDDD2A?BBDCCDCB;99-8<>???@,BC?C=ABA9ACGBDCBBCBBBC@C@BB@BBC?BBBBBCDCDCBAAB??@?BC@@=@AA@AAAB?B@ECB?ABBBCDCC>AABBCC?BB?BBB?BBBBF=AAD@AAAAA2@B@CB@ABCA=>6:4:=@A6;7;@CBB?BCBBABB<?;?@@<ABB@BCBBBCCCBBBBBB?AAA@@??;;;==8=@A@A<??:;;75:>///
@ATNG8:04152:06814
GATGGTAGCTCGCTGATGATATCTCCAGAAGATCAGGAACTCTAGAAGAATTCAGATTTTTAACACGAGAGTAAACGTAAAAAGAAGGTTTTACAAGACTCACGTTAACAATATTGCAGCAGTACGCACACAATCGAAGCGCAGTAAGGATGGCTAGTGTAACTAGCAAGAATACCACGAAAGCAAGAAAAAAGAAGTACGCTATTAACTATTAACGTACCTGTCTCTTCCGAAACGAATGAGTACTACTCTCAGAGACACACTACCATCGAATCCTCTAGTCT
+
:<<>?BA966<<?<<<BC??666;;266=:666ACC?CADECAA@B?AA@DA???@?CBB3B@@@=BA???==;3;<A@@@>,9:659>>@1<<C@CAAACCABB:;8;C>AAA;>?:99BBBCCCCCC@AA@BCCH?BAAAAABC@E@CCC@BCABACCD?BBCBAA>AA>BBB589BBD>@@@<::9999%9?;>@@ABB??A7:78:AA0;5:>A@@<@AAAABC@C?BBB=CEC@BBBBBD@99:9?=>@????;:9///6626/52725945/../;9:
@ATNG8:04152:06820
GATGGTAGTATCTGCACACTCTGTCCAGAAGATCAGGAACTCTAGAAGAATTCAGATTTTTAACACGAGAGTAAACGTAAAAAGAAGGTTTTACAAGACTCACGTTAACAATATTGCAGCAGTACGCACACAATCGAAGCGCAGTAAGGATGGCTAGTGTAACTAGCAAGAATACCACGAAAGCAAGAAAAAAGAAGTACGCTATTAACTATTAACGTACCTGTCTCTTCCGAAACGAATGAGTACACATCGTCGTGTCGTGCTACCATCGAATCCTCTTAGTCT
+
ABAB?BABBBBBCCBDDDCCBBBED@CBB@CCDCBB?B@BBCCBBB?BB@C@BBA@@@@@2@=ABCBBBBB@@@5=00////$/;7;6===2=@>9>ABBA<<00,/6::6<9<8<?>@@A@BBBAAA@BBBABBCL@A@@EBDBC>B?A@B?BBBBC@@??AAACDD?AB?:::@A@@@@8<;;5778898%099/0//::<52127558<4><@>B?@;@??@??A?B=AAA;@??<??AABBABBCCBCCCCCD??????BBD?BBAAC@CC;???:??AAB
@ATNG8:04156:06826
GATGGTAGTGATACAGATCAGACACCAGAAGATCAGGAACTCTAGAAGAATTCAGATTTTTAACACGAGAGTAAACGTAAAAAGAAGGTTTTACAAGACTCACGTTAACAATATTGCAGCAGTACGCACACAACGAAGCGCAGTAAGGATGGCTAGTGTAACTAGCAAGAATACCACGAAAGCAAGAAAAAGAAGTACGCTATTAACTATTAACGTACCTGTCTCTTCCGAAACGAATGAGTACCTCTCAGACGCTCGTCCTACCATCGAATCCTCTTAGTCT
+
AA@>?BBCCBBCCCCBCBCCCCCCC?BBB:;;CB>><@<@BCBCCB?AA?A?CBBBBBBB2B@CCBABABA:992:ABCMDD2CG@C<@AA7@BB?CAAACDDBB?B@@@=@BB@CBCCCCCCBAACDCCCC@BAA<@:;;CBBB?B@@@@?BBBCCCCB?CBBBBB@BE@BBB?AA@@B<@@@<79::9)9@?BCCBB@??A=@=@@@@<?=?BBBB@CF@@?BB?B?BBB=AEE@CBBCAAA=@@???@@@@@?AABC@CBB@C???B?BB@???@CBAAA
@ATNG8:04158:06849
GATGGTAGCTCTGCTCTGACTCTCGTACTCATTCGTTTCGGAAGAGACAGGTACGTTAATAGTTAATAGCGTACTTCTTTTTCTTGCTTTCGTGGTATTCTTGCTAGTTACACTAGCCATCCTTACTGCGCTTCGATTGTGTGCGTACTGCTGCAATATTGTTAACGTGAGTCTTGTAAAACCTTCTTTTTACGTTTACTCTCGTGTTAAAAATCTGAATTCTTCTAGAGTTCCTGATCTTCTGGTGTCTGATCTGTATCACTTCCATCGAATCCTCTTAGTCT
+
CA@=?BABCBBBCCAABCCCCCCBBBCCCBBB@BBCC>CC@B?BBBBBCCACHBCB@C@CCBB@F@CCCCCCCEC?BBBBB3A@=A@@@=?CDE@BBC@CC;;;BCCF?BBCCBCBC?BBC@C@CCBA@A??<?ACC8::BBBBBCCCDDDABBC@BBB@BC?B@@ABDDDB::4;;;;;.<=C=<;<;;*<CCCH?BDCCCCCBA?49:9:':B@@@>@@CC?BBDDBBB?C@CCBBAA=@@CACCCDBBB@AAFBBBBBBB?B=AAC::8:C?>???A@???
@ATNG8:04161:06800
GATGGTAGCGCACACATAGATACAGTACTCATTCGTTTCGGAAGAGACAGGTACGTTAATAGTTAATAGCGTACTTCTTTTTCTTGCTTTCGTGGTATTCTTGCTAGTTACACTAGCCATCCTTACTGCGCTTCGATTGTGTGCGTACTGCTGCAATATTGTTAACGTGAGTCTTGTAAAACCTTCTTTTTACGTTTACTCTCGTGTTAAAAATCTGAATTCTTCTAGAGTTCCTGATCTTCTGGTCTACTACACTGTACTCTACCATCGAATCCTCTTAGTCT
+
A<;<@<>CCC@AABBBBBCCCBBBFCBBBB;;6;AAC?DC@C@CBBBBCG@CCCA@7;8<=>C@B?ADCCCBBBC?BCECC0;<54=>?8@@@C@CBA=@A499>@@B<BA@;;;@@=@@A=A6;;CBCBDIACCCB@BBBBC;;;ICJCBBBBB?CDD?BB@E>BBDDDCCBB?@@@BA3A5;5;AAAA0ACCCC;A@@<;;A@AA5;;;:*;>??><@@CC>BCBBCBB?B@BACDEC?AAB@CCBBBBBBBCBBBDCBBA@@<@BBBB?@@<@@@<@@AA:
@ATNG8:04164:06824
GATGGTAGTATCTGCACACTCTGTCCAGAAGATCAGGAACTCTAGAAGAATTCAGATTTTTAACACGAGAGTAAACGTAAAAAGAAGGTTTTACAAGACTCACGTTAACAATATTGCAGCAGTACGCACACAATCGAAGCGCAGTAAGGATGGCTAGTGTAACTAGCAAGAATACCACGAAAGCAAGAAAAAGAAGTACGCTATTAACTATTAACGTACCTGTCTCTTCCGAAACGAATGAGTACTATAGACTATCTGAGACTACCATCGAATCCTCTTAGTCT
+
>BC?@BBCDBBCCCCFBBBB:;;CCACCCAEEEC@B?A@CCCAABB@AA>A@BABCCCBC3C?BBB???BBCBD<?:;9=;;);?<<;>CC9CCC@CBBCCBC@@;A?AA>AAB?BBBBCBFDCDBBBB@@@=@@AA?BBCBCCCC>A>@@?;@@@AAECB?BCCCCD?CC@BAA>??CDE>BBB?BCDDD3BB?BBBBCCAAA;?:>=BB9>:>@CCC@CBA@@BB?B?AAD>BBB@AAAAAAABACCCCAAABBEBCBBBBBB????BB???=?CC@CBB@?
@ATNG8:04167:06841
GATGGTAGCTATACGTATATCTATGTACTCATTCGTTTCGGAAGAGACAGGTACGTTAATAGTTAATAGCGTACTTCTTTTTCTTGCTTTCGTGGTATTCTTGCTAGTTACACTAGCCATCCTTACTGCGCTTCGATTGTGTGCGTACTGCTGCAATATTGTTAACGTGAGTCTTGTAAAAACCTTCTTTTTACGTTTACTCTCGTGTTAAAAATCTGAATTCTTCTAGAGTTCCTGATCTTCTGGAGATACACATGATACTCTACCATCGAATCCTCTTAGTCT
+
<<@=?AAAA@:::>@<@BBBBC;99C<;;==B=CBBA9;;5;2:>=@>CB=>@;9;=A7<9@A?B>AAAAACBAA?<;<<<+58==88818<<<=A?@<@A89:9A@A>BBBBABBC<@>B?B?@@>99///7:///5==>===>;;;C;;:;:;59//+/=7=7;??A@@@A?:>88888(8196<==>=/==>@@:@>==A><;;;8::9:*7///;383=C<@;;:BAA<A:??@AAB:>>B=@;;;AA???AAA>>;;;??B:>>=:;4;=8=>:6:;///
@ATNG8:04168:06835
GATGGTAGAGAGACTGTAGCGCACCCAGAAGATCAGGAACTCTAGAAGAATTCAGATTTTTAACACGAGAGTAAACGTAAAAAGAAGGTTTTACAAGACTCACGTTAACAATATTGCAGCAGTACGCACACAATCGAAGCGCAGTAAGGATGGCTAGTGTAACTAGCAAGAATACCACGAAAGCAAGAAAAAAGAAGTACGCTATTAACTATTAACGTACCTGTCTCTTCCGAAACGAATGAGTACTATGTAGAGCTCTATACTAATCGAATCCTCTTAGTCT
+
@AAC@CCCBBBBBCCCCBBBBBCCC>CCC@CCBB@@?@@CCCCACA?BC@B?BBBABBBB2B?BBBCCDCBBBA<A?@@AAA2AB@BGGGF9CCFACCCCBCCCC@C@BA?ADD@CBBBCCDDCCBBBADDC=BBCC?B@AABBBB@C@C@@>@BCDDCBB?BBCCBB?BC=989999CCD>A==8998889%9><<979B>?>><A<@>??8>:==ACB@BC@@@CB@B?A@D>FBB??@?BCBBBBBBBCCB@@??@@A>>>@=B?:;7=@9///6;=/88
@ATNG8:04170:06834
GATGGTAGTGATACAGATCAGACACCAGAAGATCAGGAACTCTAGAAGAATTCAGATTTTTAACACGAGAGTAAACGTAAAAAGAAGGTTTTACAAGACTCACGTTAACAATATTGCAGCAGTACGCACACAATCGAAGCGCAGTAAGGATGGCTAGTGTAACTAGCAAGAATACCACGAAAGCAAGAAAAAGAAGTACGCTATTAACTATTAACGTACCTGTCTCTTCCGAAACGAATGAGTACTATGTAGAGCTCTATACTACCATCGAATCCTCTTAGTCT
+
BACE@DCC@ACCCCBBCCCCCCCCC?BBC@ECCC@??A@CCCCECC?AB?B@BBC?@??@.?=BCBCCCCC==<3;>9:;;;*;C>C<@@@8@CCADBBBCCDDD@C@BC@BCD@DBBABCCCCCCCCBCCC?CCCD<@@AABBAB?C@CCC@BBBBDBBB?CBBBBB@BA=>>>8??AAA=BBB@BCDCC2BB?B???BBBB>;A<????;><>ACCE?BCAA@@@9<9?@@:ABB@AABCCBBACCBBBBBBB>::AAA;;;B<A>>>@>>>;::::?B888
@ATNG8:04173:06817
GATGGTAGCATCTGCATATCTCACCAGAAGATCAGGAACTCTAGAAGAATTCAGATTTTTAACACGAGAGTAAACGTAAAAAGAAGGTTTTACAAGACTCACGTTAACAATATTGCAGCAGTACGCACACAATCGAAGCGCAGTAAGGATGGCTAGTGTAACTAGCAAGAATACCACGAAAGCAAGAAAAAGAAGTACGCTATTAACTATTAACGTACCTGTCTCTTCCGAAACGAATGAGTACGATGAGAGAGCTCTCTCTACCATCGAATCCTCTTAGTCT
+
:AA>@CCDBA@A@AACCEDCCCCC@CBB?BCCC::9;>BBCGFCH?CCAC@CCBBBDDE3D@ABBBBBCC@??:?@AACCC5CC@C@BCC<CFKACBCBCCBDC?B?@@=@BB?BBCDDDBDCHCCC@@AC@BBBB?AABAABAC@EAC;;;;BCDDDDB?BBDB??=?A=???<@@???8>AA>?????.?A=A???B>;;7+-+-677)-+-;@@@@BBBA?AB5:5:@@9?AB?999BFCBBB???BBBCA>>?AA;;;@@<@???B=@@<A>><>A@@@
@ATNG8:04179:06836
GATGGTAGTATCTGTCTACGAGAGCAGAAGATCAGGAACTCTAGACGAATTCAGATTTTTAACACGAGAGTAAACGTAAAAAGAAGGTTTTACAAGACTCACGTTAACAATATTGCAGCAGTACGCACACAATCGAAGCGCAGTAAGGATGGCTAGTGTAACTAGCAAGAATACCACGAAAGCAAGAAAAAGAAGTACGCTATTAACTATTAACGTACCTGTCTCTTCCGAAATGAATGAGTACACATCGTCGTGTCGTGCTACCATCGAATCCTCTTAGTCT
+
4<<=?BAABBCCCDCCCCDCCCABACB@?ACAAAA6;5;AA;:8ACCC@C@EC:::DFG3C@BB@?ABCD???8:9;?==>1;@<@7B@@6@@A>BCJDCCCAA=A@CB@DBB@BBBBCCCCCCBBBCBABACEBB@BBBBBBAA>B@BBB@BCCCCCCC@BBCDCB?BB@BBB=??BCC;A9949BBBB3BD@???ACCBBC?D?BBB?:>:>=B@@=@ABBADE?B@BBA<AAA?BCBCCBBBBBCBBBBAAA??????ABC?B999C?@@>A9939@AAB
@ATNG8:04180:06831
GATGGAGTGTCATATGAGAGTGTGTACTCATTCGTTTCGGAAGAGACAGGTACGTTAATAGTTAATAGCGTACTTCTTTTTCTTGCTTTCGTGGTATTCTTGCTAGTTACACTAGCCATCCTTACTGCGCTTCGATTGTGTGCGTACTGCTGCAATATTGTTAACGTGAGTCTTGTAAAACCTTCTTTTACGTTTACTCTCGTGTTAAAATCTGAATTCTTCTAGAGTTCCTGATCTTCTGGTAGAGCGTGCATATATCTACCATCGAATCCTCTTAGTCT
+
@@:<8@=ABCCCCCCHJBBA;;;BB@@@B@?;@;;;)4<7=:CCCCB>@666@@@9>>@@=B4;9;BBBBAA;:5;;<<;':939:==7=>@D<D<A?AC@AAAD@A?BCCBCCCB@DCH@C@CCCCCCBA=B@@@=ABBBCGDBBBDBBBCBB=@@B>BA=@=@BCBBB@;;5;;;;;-;4;;;;;;.9B;::,9@A@@:9955.555&5;;55.525>299A?@@?<??@@@@>?:?>B=BBBCDCBCD;;;CCBBBA<;8;BBAA>A@<=??=@CAAA
@ATNG8:04181:06836
GATGGTAGCACGACACGACGATGTGTACTCATTCGTTTCGGAAGAGACAGGTACGTTAATAGTTAATAGCGTACTTCTTTTTCTTGCTTTCGTGGTATTCTTGCTAGTTACACTAGCCATCCTTACTGCGCTTCGATTGTGTGCGTACTGCTGCAATATTGTTAACGTGAGTCTTGTAAAACCTTCTTTTTACGTTTACTCTCGTGTTAAAAATCTGAATTCTTCTAGAGTTCCTGATCTTCTGGTCTACTACACTGTACTCTACCATCGAATCCTCTTAGTCT
+
CCCB?BBBCCCBBBAAADC;9<FDCCCBBB9999BBC>CC@C@CCCCCCB?CCCBC?B@BBBB?C?CAACCCCBB@BB==B+AA=A999,8AA@?BCB?A@<:::BAB?BBCCBCBB@BBB?B?AAAA>?>>;A@AA;@@@@;;<@@@AAA@@>A<::9=AA<A:?AAAA@?@A<AA@A@6@<@:>>@@@/@A???6><<688>===:=DDD/>>>>D=D<??;?@@A???<A;??BBAA4::A=<<<AAAA???AAAA@@@A>><>;>=A=AD=?>>:>A:::
@ATNG8:04141:06850
GATGGTAGCACGAGTCACTCATATCCAGAAGATCAGGAACTCTAGAAGAATTCAGATTTTTAACACGAGAGTAAACGTAAAAAGAAGGTTTTACAAGACTCACGTTAACAATATTGCAGCAGTACGCACACAATCGAAGCGCAGTAAGGATGGCTAGTGTAACTAGCAAGAATACCACGAAAGCAAGAAAAAGAAGTACGCTATTAACTATTAACGTACCTGTCTCTTCCGAAACGAATGAGTACGATGAGAGAGCTCTCTCTACCATCGAATCCTCTTAGTCT
+
A@CC@BACCBBBBCDCDBCCCBBBB?BGE?CBCCCC@C?CBCBB@@?@C?DADDDBBABB2A@DCCCCCCBBBC>BA@AAA@0AA?B?BBC;BCD@CCBBCCCCC?C?BC?BBC?BBBBBCDCCCCCCCCCC@CBBB@A@ABA@@C?B@C@@>ABBCBCBB?ABBBBB@BB?BBB>AACCC<A??9==<<<.>@=A9:9CB>7838:>?>>;>=BAA@@=@AAAACD@D@BCC@CBB>ABBBCCCBAABBBBCCCB;;;A;::AA<AAAAA<@@<>=<8=?>>>
@ATNG8:04141:06894
GATGGTAGCACGAGTCACTCATATCCAGAAGATCAGGAACTCTAGAAGAATTCAGATTTTTAACACGAGAGTAAACGTAAAAAGAAGGTTTTACAAGACTCACGTTAACAATATTGCAGCAGTACGCACACAATCGAAGCGCAGTAAGGATGGCTAGTGTAACTAGCAAGAATACCACGAAAGCAAGAAAAAGAAGTACGCTATTAACTATTAACGTACCTGTCTCTTCCGAAACGAATGAGTACGTGTGCGACGTGTCTCCTACCATCGAATCCTCTTAGTCT
+
AACA@CBBBCCDCBBCCCBBD<;:A8@BB>BABCBB@BACCCBCCD?CC?C?BABBBDDC2C?CCCABBCC99958??BCCC5CD@C=@@A7ABC@CCCCCDC@@=@?BB@CDD@CCC@AACBGBBBCCDDD?BBBD=@?CBA@AB>B<??B@CBBCDDAA=ACCCAA?CC?BBB@BBBBC>BBB?BBCCC3BB?B>?>C?><=7=:>>BB<?<?@BBB?BBBBBBG?B>@BE>CAA>ABCCCBBACCBAABAA>>>>??@8::C<A@>>A=DD=@>><>@;:;
@ATNG8:04142:06877
GATGGTAGTGTCATATGAGAGTGTGTACTCATTCGTTTCGGAAGAGACAGGTACGTTAATAGTTAATAGCGTACTTCTTTTTCTTGCTTTCGTGGTATTCTTGCTAGTTACACTAGCCATCCTTACTGCGCTTCGATTGTGTGCGTACTGCTGCAATATTGTTAACGTGAGTCTTGTAAAACCTCTTTTTACGTTTACTCTCGTGTTAAAAATCTGAATTCTTCTAGAGTTCCTGATCTTCTGGACAGAGTGTGCAGATACTACCATCGAATCCTCTTAGTCT
+
/:::;@?0<;955<;;9<@?BACCFKBBBD::4:>=?9@A=B?C@AACBC@C:66=9=8=@<@8B>A>@=B996?:===<;(44.499=5>@@@=A@C>;;69:A@@B>BCBBCBBB?AAA<A=AABCECCC@B;;;6;;BBBBCCCCCCBBBDD@CCB@BC@G@DDCCCCDDD@BAABB3<,00<7<7)==@@D=A@@@DBB996>@@@@+@=<AA>C>AB>BCBCBCC@D@CDD@@@=@@A@@@@BBBBDBCCCCCFB;;;@6;;ABB?BB?;::=@?CBB
@ATNG8:04143:06873
GATGGTAGCACGACACGACGATGTGTACTCATTCGTTTCGGAAGAGACAGGTACGTTAATAGTTAATAGCGTACTTCTTTTTCTTGCTTTCGTGGTATTCTTGCTAGTTACACTAGCCATCCTTACTGCGCTTCGATTGTGTGCGTACTGCTGCAATATTGTTAACTTGAGTCTTGTAAAACCTTCTTTTTACGTTTACTCTCGTGTTAAAAATCTGAATTCTTCTAGAGTTCCTGATCTTCTGGTCTACTACACTGTACTCTACCATCGAATCCTCTTAGTCT
+
:::<@B@ACCGB=@@@;96666BABBCBBCBB?BCCB<BC9:;;FFDFDD@CCA@@9>,0/::6:6::;AA@A<?9<====+5469333,3<<=6::B>AB89:7;>>=BBAAA@>><?AE?B?B>>>A>>><A>>=<@@BB??>>>??AA;;;><==><?A<A<@@<@??BCC@AADFD7B4:299999(9=?>>6;;>>;;;==>8=A<@)>9;9?=?=AB?BBBBBBB?B@AA@BA@179A?>>>CCBABABBBBB?BB??@;>988818=:;;;=D;;;>
@ATNG8:04149:06897
GATGGTAGCGCATATCAGCGCAGCCCAGAAGATCAGGAACTCTAGAAGAATTCAGATTTTTAATACGAGAGTAAACGTAAAAAGAAGGTTTTACAAGACTCACGTTAACAATATTGCAGCAGTACGCACACAATCGAAGCGCAGTAAGGATGGCTAGTGTAACTAGCAAGAATACCACGAAAGCAAGAAAAAAGAAGTACGCTATTAACTATTAACGTACCTGTCTCTTCCGAAACGAATGAGTACGATGAGAGAGCTCTCTCTACCATCGAATCCTCTTAGTCT
+
4<:;8=556AACDCCBBFCBBBBCB>BBB@BCCCAB?@?CCCBBBC@CC@C?;;<CCFED3D?BCAAAAAABCE=BB;;;;;*;@@B?CDD;BBHABB;;<;;;;4;=;;4:CC@CDFFBB;<<EDBBBBBB=BBAA=ACCA@@;;5;;ABB>BBBCCBBB>AABABA>AB?ACB?A@>??9?>><99:::9%93/3>;;;<<@:78:89;>*/)/;<0/,9@99;CC?A?A?>8<00*000@?@ACB@??BBBBBBBBBBAA:99=A==;;57759//)/669=
@ATNG8:04153:06876
GATGGTAGGCACTGCGCACACATCCCAGAAGATCAGGAACTCTAGAAGAATTCAGATTTTTAACACGAGAGTAAACGTAAAAAGAAGGTTTTACAAGACTCACGTTAACAATATTGCAGCAGTACGCACACAATCGAAGCGCAGTAAGGATGGCTAGTGTAACTAGCAAGAATACCACGAAAGCAAGAAAAAAGAAGTACGCTATTAACTATTAACGTACCTGTCTCTTCCGAAACGAATGAGCATAGATATACGTATAGCTACCATCGAATCCTCTTAGTCT
+
8:::?AA@096;:@9::<69999?A8@BB?BCCC;;:;@EDDCBBC?A@=A@BBAA@AAA2A@DEBCCCCC:::599;@@@>0>A=B=BBB:BCDACBBBCCCBB@B@CC?A@@=@@AABDIBBBB@@?BBC?AA@A=A???AABB@C@D@@?@CCBBCBB@BBBBBB?BC?>>?=AA@AA<??=;99::::%:>;?859?>?BA<A7::AB=B<??B:979C:::BB?B7:9A;@AB<??BB???BBBAAAAB???>>A898C8;:A@@8=<8<<=8===>@
@ATNG8:04153:06884
GATAGGAGACACGTCGCACACGTACTCATTCGTTTCGGAAGAGACAGGTACGTTAATAGTTAATAGCGTACTTCTTTTTCTTGCTTCGTGGTATTCTTGCTAGTTACACCAGCCATCCTTACTGCGCTTCGATTGTGTGCGTACTGCTGCAATATTGTTAACGTGAGTCTTGTAAAACCTTCTTTTTACGTTTACTCTCGTGTTAAAAATCTGAATTCTTCTAGAGTTCCTGATCTTCTGGGTCTTACGCTCGTTCGCAGCTACCATCGAATCCTCTTATTCT
+
B@@ADABBBBAA@@;;;CAABBBBBCCBFGECCF=AA?C?CCCGCCCBCCCBB?B@BBBB@E@CCAA@B@??;99889$38-33828;<<:CBB?AA>AAAACC<?>BB?AAA59:?=@;@@:8977:1:AAA<???>>=;;:9A:9:=65-52247717/725258>>A<<=<;<2<;A;>>???/>A???9?=>>=;AA57278;;)65?8:2;77:2:;=>@>;:;:==8885599<>09//).57778--(-5-,---.548:955/573/..)..377
@ATNG8:04154:06887
GATGGTAGTACATGATAGACGAACCAGAAGATCAGGAACTCTAGAAGAATTCAGATTTTTAACACGAGAGTAAACGTAAAAAGAAGGTTTTACAAGACTCACGTTAACAATATTGCAGCAGTACGCACACAATCGAAGCGCAGTAAGGATGGCTAGTGTAACTAGCAAGAATACCACGAAAGCAAGAAAAAGAAGTACGACTATTAACTATTACGTACCTGTCTCTTCCGAAACGAATGAGTACAGAGAGTTACGTAGTCTACCATCGAATCCTCTTAGTCTC
+
<<<@:=<>>;656555<:B=5905599@8<ABBBB?BBB;;;CBC8;;=A=ABBCCDDD3C?CCBC;;:BABC=B??::::)99;@:>;>0>==899///9:<:5:74405<@8<B@ABAAAABBAACB@@?AA@D@C@??@@??2:29943444<<<<<8=::::=8::7===00-:::*--;5::=::,59(//55///...2627788*..37995===::55159>==4955-55557792..3...(.9:7777...404...3.282...0598655
@ATNG8:04155:06885
GATGGTAGCGCATATCAGCGCAGCCCAGAAGATCAGGAACTCTAGAAGAATTCAGATTTTTAACACGAGAGTAAACGTAAAAAGAAGGTTTTACAAGACTCACGTTAACAATATTGCAGCAGTACGCACACAATCGAAGCGCAGTAAGGATGGCTAGTGTAACTAGCAAGAATACCACGAAAGCAAGAAAAAGAAGTACGCTATTAACTATTAACGTACCTGTCTCTTCCTAAACGAATGAGTACGATGAGAGAGCTCTCTCTACCATCGAATCCTCTTAGTCT
+
BBBB?B:;;BCCABACBBBCCCCBB=CCD@CCCCCG@C@BBBBBBC@AA>A?BAAAAAAA2A?BBCCCCCCCCC;BB:::::*;C>C?BBB:BCE@CBCBBBB:99;@CC@CBB?BBCCBBBBBCCCDCCCC@CCAA>BBBCBBBC@C@CBA?ACCCCDDC?BBBCDD@CC?@??@BBBBB=A>><>BDDD2BB?B?>>CCAAA?B>AACC>A=ABDDD@BBBB?@@?B@CCC=CDD@CAAACDCBBAA@AA@?@@@@?ABAAAB@CBA@A=??<?>>8>>>>@
@ATNG8:04163:06851
GATGGTAGTGCGTGAGAGAGAGACCCCAGAAGATCAGGAACTCTAGAAGAATTCAGATTTTTTAACACGAGAGTAAACGTAAAAAAGAAGGTTTTTACAAGACTCACGTTAACAATATTGCAGCAGTACGCACACAATCGAAGCGCAGTAAGGATGGCTAGTTTAACTAGCAAGAATACCACGAAAGCAAGAAAAAGAAGTACGCTATTAACTATTAACGTACCTGTCTCTTCCGAAACGAATGAGTACACATCGTCGTGTCGTACGTGAGCTACCATCGAATCCTCTTAGTCT
+
CA@@>@BCCCA@ACDDCCCDBB:999'555.6DBCCC?B>AC?A?DD@CB?B??A?9:9999#74=9;ABBB@>?A9;7;44444#4<5:25555$5<<8??@CCECBB>B@CC@BBA<@@@@@BBBCCCCBBBBC@CCBC>@@ABBBBB>B<A9:7;DBBCC=B?BCCCDCA::9:CC?CCBBB=????BBDDD3?><>???ABAAB?B?BCAA>A=??BBC?BB??>BB@B?BBE>BBC?BA@@@@@BCBCCCCCCCCCCCCCCCCCBBBCCC@BBCBB>BB>B>><>BBBC
@ATNG8:04164:06892
GATGGTAGGACGAGCGTCTGAGAGGTACTCATTCGTTTCGGAAGAGACAGGTACGTTAATAGTTAATAGCGTACTTCTTTTTCTTGCTTTCGTGGTATTCTTGCTAGTTACACTAGCCATCCTTACTGCGCTTCGATTGTGTGCGTACTGCTGCAATATTGTTAACGTGAGTCTTGTAAAACCTTCTTTTTACGTTTACTCTCGTGTTAAAAATCTGAATTCTTCTAGAGTTCCTGATCTTCTGGAATGAGTGACTCGTGCTAATCGAATCCTCTTAGTCT
+
BBBE?CCC?CDCCCABBBCCBBBC@BBBBBBC@CCCC>CB@B@CCBBBDD@CCCCC@C@BBBC?C@CEECCBCDD?CCDDE5BB?BABB<ABBB?BDC?DC9;;BCCDACCCCBBBC@CCC@C@CBBBBBBB@BCCC?CCCCCBBBCCCDDCBBB?CCC?CC?A?BBCBBCCCB=B;;;;.;>C?BCCCC5BCFDD>CCCCCCCAAA@DDDD2DBCCC?C@CC@CCCCBBB?C@CCCCBB?CCF@C@CCCCCCCCCDBBBBDD?BDCD?CC?B@@<@A???
@ATNG8:04165:06884
GATGGTAGCAGACGTGACAGAGCGCCAGAAGATCAGGAACTCTAGAAGAATTCAGATTTTTAACACGAGAGTAAACGTAAAAAGAAGGTTTTACAAGACTCACGTTAACAATATTGCAGCAGTACGCACTCAATCGAAGCGCAGTAAGGATGGCTAGTGTAACTAGCAAGAATACCACGAAAGCAAGAAAAAGAAGTACGCTATTAACTATTAACGTACCTGTCTCTTCCGAAACGAATGAGTACAGTGAGTACGATATGTCTACCCATCGAATCCTCTTAGTCT
+
CFCD@CAACBBB@?;;;;;>BBBCB?CCC>BBAA@@>@?BAA@@@A=@B?B?BBBAA@@?.?;?AABBAAA999+9=@@:::*<<8=9?@@2@>??BCAA@CDA@?@?@@<BAA>A@@@BCBCCBA;;;A@@?BBBB?CBCCCCCB@B?BBB>@@CCCDBB?AAACCC@BB?AAA??@@BF>BBB?AAAAB2?A?:98=BA=>?<@9@@??<?=@@CCC???@BAAB?B@BBC>BBC?CCBB@@@BCBABBAABBBBBAA998;;=5?:;;@<@@=AAA<AA???
@ATNG8:04166:06870
GATGGTAGAGAGAGCTCTCTCATCGTACTCATTCGTTTCGGAAGAGACAGGTACGTTAATAGTTAATAGCGTACTTCTTTTTCTTGCTTCGTGGTATTCTTGCTAGTTACACTAGCCATCCTTACTGCGCTTCGATTGTGTGCGTACTGCTGCAATATTGTTAACGTGAGTCTTGTAAAACCTTCTTTTTACGTTTACTCTCGTGTTAAAAATCTGAATTCTTCTAGAGTTCCTGATCTTCTGGTGAGATATGCAGATGCTACCATCGAATCTCTAGTCT
+
==4405:<@A@AC95555<<<=;;;659;>991:BB@<=B@D?BA@@;BC=BBB@@:@>A?@;9>:<@@;;:>39-77333$396>9923=9>7??@<??788CCDD?BB:9:C:908@<6<:<<8=:=88:8:<<688BA@@@A=>=A::888:=;;5;?;@:>>>AA>@>>555ACD2D<A377BBB/??9=>2<99///9657-5555'255576;3;;6>>>=><><>:<AA<<=<@??<;;;@>;;;@@@A?>?>;;;8=::::7-----,522,
@ATNG8:04167:06854
GATGGTAGTGATACAGATCAGACACCAGAAGATCAGGAACTCTAGAAGAATTCAGATTTTTAACACGAGAGTAAACGTAAAAAGAAGGTTTTACAAGACTCACGTTAACAATATTGCAGCAGTACGCACACAATCGAAGCGCAGTAAGGATGGCTAGTGTAACTAGCAAGAATACCACGAAAGCAAGAAAAAGAAGTACGCTATTAACTATTAACGTACCTGTCTCTTCCGAAACGAATGAGTACTATGTAGAGCTCTATACTAATCGAATCCTCTTAGTCT
+
BCCC<@ABBBBBCCCCBBCBBCCDD>BBC@BBCCAB@B@CCBBBBC@BB?B@CAA99999):=ABBBBB@@???5=?:;;;;*;B?D>BBB;BBHAFABACCCCC@C@BC@CCB8::@@@CDDCCCDBCCA@=AB@@=@BBABBBB?B?B@A?AECCCCBB?CCCBAA?DD?CCD>ACBBA;A??<?BEFD2CC?BA@ABBDDB8:8;?@A5:7;?CDD@CC@@?AB?A?AAA<ABB?BBBBBBBBBBBBBBAAD@@@A?>>>A<A=>>;>>;8885;B==>
@ATNG8:04167:06864
GATGGTAGCTCGCTGATGATATCTCCAGAAGATCAGGAACTCTAGAAGAATTCAGATTTTTAACACGAGAGTAAACGTAAAAGAAGGTTTTACAAGACTCACGTAACAATATTGCAGCAGTACGCACACAATCGAAGCGCAGTAAGGATGGCTAGTGTAACTAGCAAGAATACCACGAAAGCAAGAAAAAGAAGTACGCTATTAACTATTAACGTACCTGTCTCTTCCGAAACGAATGAGTACACACTCTCATATGACACTACCATCGAATCCTCTTAGTCT
+
8;;;=A@@CCDCBBBBBDBBBCCCC@CCC>BBCCBB@B@BBBBCCC=AA@C?AABDCFFF2A>ABBDDCBB???5=@:;;;-;C<D<AAB9BBC?CCDCAAACCE@BB@BCC@BBCCDCCCCDBBBBCCC@CBBB?AABBBBBB>C@BBB@BBBCCCCB?BBCCCC@DC?999?BBCDF>B??9==<<?.=A?C:99CB@??;?8;;AA:=9=?B@A?ABBBBBB?B?BBB>BBB?CCBBBBBDCABBBBBB@AABAAABBBD?CAAAB@CB@BBB?BBBBB
@ATNG8:04170:06896
GATGGTAGCGAGCGAGTGTGTATACCAGAAGATCAGGAACTCTAGAAGAATTCAGATTTTTAACACGAGAGTAAACGTAAAAAGAAGGTTTTACAAGACTCACGTTAACAATATTGCAGCAGTACGCACACAATCGAAGCGCAGTAAGGATGGCTAGTGTAACTAGCAAGAATACCACGAAAGCAAGAAAAAGAAGTACGCTATTAACTATTAACGTACCTGTCTCTTCCGAAACGAATGAGTACGATGAGATCTCGTGTGCTACCATCGAATCCTCTTAGTCT
+
AAA>?CCBBBCBABCCDDDCBCAAAACCC@CCBBBB?BADDCBBBC@CC>@>BCEBBBBC5BACCCBCGDHCBB:@====>>0@D@C;@@@8@CC@CCCCCCCCC@C?AA=BBD?ABBCBAABBCCCBBDCC@CCCC@CBBCCE@@?AACCC?CCCCCBBC?CBCBBC>CC@CBB=??@??8@@@<@BBBB3BC@BAAABCCBB?B?BBBC=@>?BCCC@CBCBBDE@C?BBD?CCC@@@?BBBCCCCCBBBBA>>=DCBB@@@B?DCAAB<==8:996<A999
@ATNG8:04174:06852
GATGGTAGTACATGATAGACGACACCAGAAGATCAGGAACTCTAGAAGAATTCAGATTTTTAACACGAGAGTAAACGTAAAAAGAAGGTTTTACAAGACTCACGTTAACAATATTGCAGCAGTACGCACACAATCGAAGCGCAGTAAGGATGGCTAGTGTAACTAGCAAGAATACCACGAAAGCAAGAAAAAAGAAGTACGCTATTAACTATTAACGTACCTGTCTCTTCCGAAACGAATGATACTGCGTCTCACTCTCGCCTACCATCGAATCCTCTTAGTCT
+
CA@>?C@BBBBCBCAA0/0:099=A=ABA>BCCCBB?BAIBCCBBB?BB6:29=>:9995$5.55<@>>BBAHE;C@;;;;;$;<5:2555&5999?;:6@BBA@<@=@@>@DC@BBAABBBCDBCBBBCCCACAAA@CCCA@@BB?B?BBB=AABBBBBD@BBCCCC?CCACBB=??@>>9>992999999%:;;7:47?>BEA?B?<BBB@B?@ABA@<@BBAABB>A>AAA;@@@>AABCCBBA@@BBAAAB@@;;;B>BCEACCCBC?AA?AAB?ABC@@
@ATNG8:04177:06897
GATGGTAGGACGAGCGTCTGAGAGGTACTCATTCGTTTCGGAAGAGACAGGTACGTTAATAGTTAATAGCGTACTTCTTTTTTCTTGCTTTCGTGGTATTCTTGCTAGTTACACTAGCCATCCTTACTGCGCTTCGATTGTGTGCGTACTGCTGCAATATTGTTAACGTGAGATCTTGTAAAACCTTCTTTTTACGTTTACTCTCGTGTTAAAATCTGATTCTTCTAGATTCCTGATCTTCTGGATACACTCATGTGCACCTACCATCGAATCCTCTTAGTCT
+
44:=:=<<7<5449888555<==A7;:@==9:29???6>>5:6995<555:665<<.5.5555.55;<<;66555.555555#5;7<:;;6;;=>9>;987>+0//::>:A>>??>>?<@=<,/,///7055;<A<<<:;;;=::77////////96<<=7<<8<7<<9999559=2559BA0A7@;?C@@@+>>>@<8599@>>995;.555&5:55566;=8>>===A;;7//////)//5.555555<<54599;4505=;7<=6557::37//)/////
@ATNG8:04178:06882
GATGGTAGTGTGTCTCTGAGAGTAGTACTCATTCGTTTCGGAAGAGACAGGTACGTTAATAGTTAATAGCGTACTTCTTTTTCTTGCTTTCGTGGTATTCTTGCTAGTTACACTAGCCATCCTTACTGCGCTTCGATTGTGTGCGTACTGCTGCAATATTGTTAACGTGAGTCTTGTAAAACCTTCTTTTTACGTTTACTCTCGTGTTAAAAATCTGAATTCTTCTAGAGTTCCTGATCTTCTGGTATGACTAGTGTACTACTACCATCGAATCCTCTTAGTCT
+
B@A>?BDCCCCCCDBDCCCCCCCCCCCDCCBB?B???<@CAD@BBBCCCC@CCCDCAC@CCCCAC@CBBBCCCCB=BDDDD3CE>BABB<BBCC@CAA?AC=ABCCCG>CCCCCDCD?BBC?C@CCCCC@@@@BBCD?BACCCCBCCBBBCCBBA=BBD?CC?B=BBDDDDCBB=A;;;;.;>C>A@@@@0@BCCD=BBDEEFICBBFDEED5BBC<<5;5;B=BCCDCBB?B@CECCCC?BBC@CCEEBBBCCCCCCCCCDG;;9;BB?@=?A>9995:BAAB
@ATNG8:04178:06888
GATGGTAGGTGCACATGAGTGTATCCAGAAGATCAGGAACTCTAGAAGAATTCAGATTTTTAACACGAGAGTAAACGTAAAAAGAAGGTTTTACAAGACTCACTGTTAACAATATTGCAGCAGTACGCACACAATCGAAGCGCAGTAAGGATGGCTAGTGTAACTAGCAAGAATACCACGAAAGCAAGAAAAAGAAGTACGCTATTAACTATTAACGTACCTGTCTCTTCCGAAACGAATGAGTACTATGTAGAGCTCTATACTACCATCGAATCCTCTTAGTCT
+
8;88;>;A<AA@DBBCCCFEC<;<C@BBB9;;@@@D=@=@AABBDD@CD@C?BB@;;;;;*;9A@@A@ACBBBB8B@;;<;<$;;;;?@@@2?B=:=B<@@>0000*/5/405::29:585==>>@B?>?A<;6;AAA6;:@A@>??4;29::5;AAACABA@;;:<;=,00*0;919;737)777,/6;==,9@50//:888//)/5//.749333<=B8@AA??;=8<5?>@9@AA5:9?>??AAA@997@=8<BBBBB===@@=?@<<<89;3;;;;@A@A@
@ATNG8:04181:06862
GATTAGAGAGAGCTCTCTCATCGTACTCATTCGTTTCGGAAGAGACAGGTACGTTAATAGTTAATAGCGTACTTCTTTTTCTTGCTTTCGTGGTATTCTTGCTAGTTACACTAGCCATCCTTACTGCGCTTCGATTGTGTGCGTACTGCTGCAATATTGTTAACGTGAGTCTTGTAAAACCTTCTTTTTACGTTTACTCTCGTGTTAAAAAATCTGAATTCTTCTAGAGTTCCTGATCTTCTGGCGCTCTGTCAACGTCTGCTACCATCGAATCCTCTTAGTCT
+
;:45:>ABBBBDBBBBCCCCBCBFBCAA;;2:BGE>EE?C@CCCCCCC@CCDBB?B@BCBB?B@CCCCCBBBB?BCBBB1?96=733,3<<>9BAA=AA89:AAA?@AA@BBBCB@BBB?B?B??;;;??;?8::5::::;;@A@===>;;;@=AAA<@@7;7;GH@@@@==//--99+8+-)/2222*27779),,,,,,2779;????:%22555/55550588697;3;0556578*..72767555///3.3596<;==<<8<><<<6;;4:89199778
@ATNG8:04136:06929
GATGGTAGCGCGACGAGCGTAGACCCAGAAGATCAGGAACTCTAGAAGAATTCAGATTTTTAACACGAGAGTAAACGTAAAAAGAAGGTTTTACAAGACTCACGTTAACAATATTGCAGCAGTACGCACACAATCGAAGCGCAGTAAGGATGGCTAGTGTAACTAGCAAGAATACCACGAAAGCAAGAAAAAGAAGTACGCTATTAACTATTAACGTACCTGTCTCTTCCGAAACGAATGAGTACCTCTCAGACGCTCGTCCTACCATCGAATCCTCTTAGTCT
+
8::<=BCABBA@@BCBCBBCDCCCD=CCC@CCBBAB>@=@BBCBCC?AA>A=ABBCCDEF3C>??BAAAABAAA8??::;;;*;C=A?BBB9BCB@CCGCCCDCC@B?AA=9::=AAAABBBBBCCCECB@A>@@@@=??AA999B?B?BA@>ACBAAACC?A@AAA@=@B;??@;@>@?A;?<<999::9(9B?BAA>>>B??<@:==?>;>;=>ABB@BBAAABB=@<@@@9AAB@BBBBBBC?BBBCB@@@@@@@===388?<?B>>>=AB<>>>;?B;<;
@ATNG8:04143:06907
GATGGTAGCACACGAGATCTCATCGTACTCATTCGTTTCGGAAGAGACAGGTACGTTAATAGTTAATAGCGTACTTCTTTTTCTTGCTTTCGTGGTATTCTTGCTAGTTACACTAGCCATCCTTACTGCGCTTCGATTGTGTGCGTACTGCTGCAATATTGTTAACGTTAGCTTGTAAAACCTTCTTTTTACGTTTACTCTCGTGTTAAAAATCTGAATTCTTCTAGAGTTCCTGATCTTCTGGGCAGACTCTCACACGCCTACCATCGAATCCTCTTAGTCT
+
7889<>8<A;55::;:==;666;;:;;???=B:BBF@7==<@9>A@@<@@25599=.9299;<5@=;@AACCA;<288373$7:6:987,3<AD@AAA@CC=A?AB:97:BDBB???;?AA=A>9:9?988?=AA@@9888;:767<<=>=<865(/..0..(22667598=B966@G@0A7;499999(9:555)59;995444:.////$////:6;6==9555<<<=8;8::;899*///:/8///>?>==><<776;@@?9><=996550///456669
@ATNG8:04148:06936
GATGGTAGACATATCGTACTCTCTGTACTCATTCGTTTCGGAAGAGACAGGTACGTTAATAGTTAATAGCGTACTTCTTTTTCTTGCTTCGTGGTATTCTTGCTAGTTACACTAGCCATCCTTACTGCGCTTCGATTGTGTGCGTACTGCTGCAATATTGTTAACGTGAGTCTTGTAAAACCTTCTTTTTACGTTTACTCTCGTGTTAAAAATCTGAATTCTTCTAGAGTTCCTGATCTTCTGGCGCGTATGTATGTCGCCTACCATCGAATCCTCTTAGTCT
+
@?AA9BBBBCCBCCCCBBBBCCCBGCAAADDC?B::;8;C@G?CCDDCBB?CCBBB?AABBBC?B8BBBBBB=;B7@A===)CD7B99439=A;B>?<>B:??A@?@<ABBDA@@@8::A495:<>>@>===?::;:<<<=668?@@@>>>A@@:;;;;??:>9=><==>>;;5:6777(7194:<;<<+;=88717/////;97<:>BBB.98:8A:@:??9@@@?@?@<?<?BB@A@;>>A<A@@@B@===?>@@@AA;??C:==>>@=AB;??@;@B;<;
@ATNG8:04148:06937
TATGGTAGGCGACATACATACGCGCCAGAAGATCAGGAACTCTAGAAGAATTCAGATTTTTAACACGAGAGTAAACGTAAAAAGAAGGTTTTACAAGACTCACGTTAACAATATTGCAGCAGTACGCACACAATCGAAGCGCAGTAAGGATGGCTAGTGTAACTAGCAAGAATACCACGAAAGCAAGAAAAAGAGTACGCTATTAACTATTAACGTACCTGTCTCTTCCGAAACGAATGAGTACGAGAGTCAAGCAGAGCTACCATCGAATCCTCTTAGTCT
+
?@@B@BBB@B9::CCCBAACCCCBA>BCD@CCCCAA>A@BCCBCDD?CC@C@A@?99999)9>@AABCCBCCCC=BC::999*:B>B;AAA;ACDACBBACCCCC?D>AA@BBB?AACBBBBCCCCCCCBBB=CDDD?BBCCCCCC?C@CCC@CBBCCCDC@CCCAA@?BB@BBB>AAAAA=AAA?BCCCC3CBB>==BBBB@?B?AAAA7:6;@CCC@DCBBBCC?B?ACG@CBB@BBBBBBCCCBAC@@@?CCBBBB@BBC?CAAAA?CC?=>><?B866
@ATNG8:04150:06923
GATGGTAGCGCATATCAGCGCAGCCCAGAAGATCAGGAACTCTAGAAGAATTCAGATTTTTAACACGAGAGTAAACGTAAAAAGAAGGTTTTACAAGACTCACGTTAACAATATTGCAGCAGTACGCACACAATCGAAGCGCAGTAAGGATGGCTAGTGTAACTAGCATGAGTACCACGAAAGCAAGAAAAGGAAGTACGCTATTAACTATTAACGTACCTGTCTCTTCCGAAACGAATGAGTACTATGTAGAGCTCTATACTAATCGAATCCTCTTAGTCT
+
><:<8=556=>CCCCCBCDDBBBDD=CBC@GDCB::6;6;;CCCCB@CC@C?A?B;;;;;*;=ABCCHEBBBA@8AB;<<<<);?<?=B@@7@@>:>BABCBCBCADAEC?BBB?BBBBBCBCBCBBBBBBB?CBBB@CBBCDCBB@CAD;;<;DCCCCCC@CBMMBA<;;CBBC=@@AAB8@@B>BBFD9A?AACDFBBBBCC?C>BBA@?@@CC@@A@BBBBBCB@C?AAA9A;;5:@?@CCDC????CCA???A???AA@>:>;767::6///6::8==
@ATNG8:04150:06931
GATGGTAGCTATACGTATATCTATGTACTCATTCGTTTCGGAAGAGACAGGTACGTTAATAGTTAATAGCGTACTTCTTTTTCTTGCTTTCGTGGTATTCTTGCTAGTTACACTAGCCATCCTTACTGCGCTTCGATTGTGTGCGTACTGCTGCAATATTGTTAACGTGAGTCTTGTAAAACCTTCTTTTTACGTTTACTCTCGTGTTAAAAATCTGAATTCTTCTAGAGTTCCTGATCTTCTGGACAGAGTGTGCAGATACTACCATCGAATCCTCTTAGTCT
+
;>>>?CCBAABBBCCCDDCEECCBDCCBCCBB?BGFE>BB=B@CCCBCCCACCCBB?B@BCCD?C<@@CCCAABB@BBBBB2AC@CBAA=@CDD@AAB>BB<889CBB?BBBBCBBC>CBB=B=AB>@>>==8<@AA;>>>>;;;>@>A>>@???<>==<??<?<??>DA@@@A<@@@??2=8=:>?@@@/@@@@@8>;:788A?@@<???@/?A@@@=A=??<@@@B>>>:>:>@@@A@:==B=BD>>>>>@?>>>@@>>=>>@=DDA??;A?;<<<:>>=<<
@ATNG8:04152:06923
GATGGTAGCAGACGTGACAGAGCGCCAGAAGATCAGGAACTCTAGAAGAATTCAGATTTTTAACACGAGAGTAAACGTAAAAAGAAGGTTTTACAAGACTCACGTTAACAATATTGCAGCAGTACGCACACAATCGAAGCGCAGTAAGGATGGCTAGTGTAACTAGCAAGAATACCACGAAAGCAAGAAAAAGAAGTACGCTATTAACTATTAACGTACCTGTCTCTTCCGAAACGAATGAGTACAGAGAGTACGATATGTCTACCATCGAATCCTCTTAGTCT
+
=>>?@CBBBBBBAA@CCDCCCCCAA?BCE@CCCCBB@B@BBCCDDD?BB=A>???78888)9?ACBABCAB977)7=99::;*;C>@<@@@7>CC@CDBCCCCBC?B@CC@CBA>CBAABBCCCCCBCCCCC@BBBC?A@AA@@@B>B@C@@>@CBBBCBB?ABBCCC?CC@>>??BBBBF=BBA>ACCCC2CC>A?>>CAAA?;?:>>BB:>:>CBBB?CCAAABB@B>AAC=BBB>ABBBBBBBCCCBBBBBBB@ABB>==>@<??A??8==8<=<;AA;;;
@ATNG8:04153:06901
GATGGTAGACACGTGTGCTCTCTCGTACTCATTCGTTTCGGAAGAGACAGGTACGTTAATAGTTAATAGCGTACTTCTTTTTCTTGCTTTCGTGGTATTCTTGCTAGTTACACTAGCCATCCTTACTGCGCTTCGATTGTGTGCGTACTGCTGCAATATTGTTAACGTGAGTCTTGTAAAACCTTCTTTTTACGTTTACTCTCGTGTTAAAAATCTGAATTCTTCTAGAGTTCCTGATCTTCTGGACAGAGTGTGCAGATACTACCATCGAATCCTCTTAGTCT
+
4:<>>BACCCC@@@C;69@CCCCEFABABACA@BCCC>CC@DACCBBB@?;@@@AA?@?@@@A>A@CCBBBBBAA>BBBBB3BB@CAA@;AB@?<?A@=@A2:99<8<8>?@BBBBF?A::5::=<<@>?:;5;===:===A>>>===;;:?===:;;;8=>;@<>>>?;;;?@377BAB5A<C<CABBB/;;;>>9>?>?==::;;7;DDD/>89/;6;-//6;998;77175::<>@A=?>>:>=;;;=>;;;A>8886697949;955.6=9=;<1769;=
@ATNG8:04154:06935
GATGGTAGCGCGACGAGCGTAGACCCAGAAGATCAGGAACTCTAGAAGAATTCAGATTTTTAATCAACGAGAGTAAACGTAAAAAGAAGGTTTTACAAGACTCACGTTAACAATATTGCAGCAGTACGCACACAATCGAAGCGCAGTAAGGATGGCTAGTGTAACTAGCAAGAATACTACGAAAGCAAGAAAAAGAAGTACGCTATTAACTATTAACGTACCTGTCTCTTCCGAAACGAATGAGTACAGAGAGTACGATATGTCTACCATCGAATCCTCTTAGTCT
+
@BCC>AACC@BB@@ACCCCB@9::;)9@A9<BBC@>;@=@@@BBBCABA?A?A@000:::,::;//(///983338.8366>>>*65058<=>2>AB>BABCCCBBB?B?BB?BBC?BACCCBBBDCCBBAADD@CCCC<@@BC???B>B?B?@>@BCBBBBB?ACCCBB?AA=AA?999BCD>BBC@BBAA@2@@?BAAAD@@?>:>:>>?A<?<?BAAA@A@?AABB>A>ACD>BBB?BBAAACCCABCCCAAACBBCAAAAA>>;>AA::4:@488818>:;;
@ATNG8:04160:06940
GATGGTAGGCACTGCGCACACATCCCAGAAGATCAGGAACTCTAGAAGAATTCAGATTTTAATCACGAGAGTAAACGTAAAAAGAAGGTTTTACAGACTCACGTTAACAATATTGCAGCACGTACGCACACAATCGAAGCGCAGTAAGGATGGCTAGTGTAACTAGCAAGAATACCACCGAAAGCAAGAAAAAAGAAGTTACGCTATTAACTATTAACGTACCTGTCTCTTCCGAAAACGATGAGTACGGTGTGACGTACGTGAGCTACCATCGAATCCTCTTAGTCT
+
<9894;<<8=<<<<55455<666;>0;9;.4555995949<<55557<<:>9=;5----&-(----5:;;8433(37:<<==+557;)///&////999:<5557:39:7///598/-///////55594445::88055:9:AAA;A=>:;5;A???ABC<?>:???7=<;>99,33,333(377277;;;;&763//(/;:5556263999959955?BB=@BB??><:<13337&387799988//(///8;=554===888:=::6:888848<;737:8?ABB
@ATNG8:04162:06940
GATGGTAGGACGAGCGTCTGAGAGGTACTCATTCGTTTCGGAAGAGACAGGTACGTTAATAGTTAATAGCGTACTTCTTTTTCTTGCTTTCGTGGTATTCTTGCTAGTTACACTAGCCATCCTTACTGCGCTTCGATTGTGTGCGTACTGCTGCAATATTGTTAACGTGAGTCTTGTAAAACCTTCTTTTTACGTTTACTCTCGTGTTAAAAATCTGAATTCTTCTAGAGTTCCTGATCTTCTGGATATGAGTGACTCGTGCTACCATCGAATCCTCTTAGTCT
+
:::<=A@?<CC@A@CBBBBCBBBC>@@AAA@?<ACCC>CC?C?BBBBCCD@CCBBCBI@CCDD@C@CCEEDJHCB=>>===,>A;AABB<ABBB?BIC>DC:;;;CDEBFDDBCBCC;;;C?B@CBBBCBBB?AACC?CCCBBBCCCEBBBAAAC@CCD@CC>A@BCCBCBCCC@CAA@@7@>B>BBBBB2BBBBD>CCCCCCDCBB=@@@@0@CDCC@C@DD@BBCAABB@C@CCCCCC@BAB?BDDCCBBBBBAABBCBBBCC@BBCAA>AA=999>@@ABC
@ATNG8:04166:06942
GATGGTAGCAGACGTGACAGAGCGCCAGAAGATCAGGAACTCTAGAAGAATTCAGATTTTTAACACGAGAGTAAACGTAAAAAGAAGGTTTTACAAGACTCACGTTAACAATATTGCAGCAGTACGCACACAATCGAAGCGCAGTAAGGATGGCTAGTGTAACTAGCAAGAATACCACGAAAGCAAGAAAAAGAAGTACGCTATTAACTATTAACGTACCTGTCTCTTCCGAAACGAATGAGTACTATGTAGAGCTCTATACTACCATCGAATCCTCTTAGTCT
+
CCCB@CCBBBBBBBBCCDECCCBAA<ACC@CBBBBB?B@CCCAAAB?BF@C?@@@BCCCC2D?ABBBBBBCBBB=AAAAAAA0@B>A5;;;6;CCAHDCCCBCCC?C?CC?BBB?BBAABBCDEDDBCBBBC@CBBB?BCCCCCA@<C@CBB@BCCCBCCC?BAAABB@BB?BBA;??AAA9@??<?BBBC3BB?DBBBCCAAA<@<@@??;@<@@BBD?BB@@?BB?B@BBB>CCC????CDDDCBABAAABBBBA@@>>;;;?;?BB>><>@<>>@;@B??@
@ATNG8:04171:06907
GATGGTAGTGATACAGATCAGACACCAGAAGATCAGGAACTCTAGAAGAATTCAGATTTTTAACACGAGAGTAAACGTAAAAAGAAGGTTTTACAAGACTCACGTTAACAATATTGCAGCAGTACGCACACAATCGAAGCGCAGTAAGGATGGCTAGTGTAACTAGCAAGAATACCACGAAAGCAAGAAAAAGAAGTACGCTATTAACTATTAACGTACCTGTCTCTTCCGAAACGAATGAGTACTGCGTCTCACTCTCGCCTACCATCGAATCCTCTTAGTCT
+
CCCC:>BB@@ABBBCBBCCCCCCCC@CBC@CCCC@?>A@CCCCCCB=AA?C?BBBBBBBB3B?BCBABBBCAA@8?>?@@@A5BC?B?CCC;CDL@BBCCCCDCC@C?BB?CDD>AABBDCDCCBCCCCBBC@CCCB>AACCBBBC?B?B@@?@CCCDCCC=AAAAAB>BB?@@A@BB@@@:A??<?EDDD3CC?BBBBCBBBB>B?@@CC:>:>ABBB@BBBBBCB?B=AAC=CAD?BBBBCCCBBBBBBBBBBBBBBBC?BDC@B???B?AB?BBB?BBAAA
@ATNG8:04171:06926
GATGGTAGCGCATATCAGCGCAGCCCAGAAGATCAGGAACTCTAGAAGAATTCAGATTTTTAACACGAGAGTAAACGTAAAAAGAAGGTTTTACAAGACTCACGTTAACAATATTGCAGCAGTACGCACACAATCGAAGCGCAGTAAGGATGGCTAGTGTAACTAGCAAGAATACCACGAAAGCAAGAAAAAGAAGTACGCTATTAACTATTAACGTACCTGTCTCTTCCGAAACGAATGAGTACGAGAGTCAGAGCAGAGCTACCATCGAATCCTCTTAGTCT
+
?AA>?C<9:BBABBBBCCBBABADE>DBB?CHGCBB@B?A@CCBBC@CC?B?BBCCCDDD2D@BBBCDCCCCBB>BCBBBBB5BC?C=BBB;BCL@CCCBCCCAB@A@AA>BBE@BBCBBBBBABBBBCCCC@CCBB<@@BBBCCC@E@C::;:CDCCBCC?CBBBCD@AA?ACC?BBBB@:A>>9>BA?A3>><>BBBCCB>><>?AAAC>A=ABBBB?BBBBABC:;<<CF?CBB?CCCDCBBBAAABBBBBBBAAABBAAAB@B@ABC@BB=::76;A:::
@ATNG8:04176:06912
GATGGTAGCTCTGCTCTGACTCTCGTACTCATTCGTTTCGGAAGAGACAGGTACGTTAATAGTTAATAGCGTACTTCTTTTTCTTGCTTTCGTGGTATTCTTGCTAGTTACACTAGCCATCCTTACTGCGCTTCGATTGTGTGCGTACTGCTGCAATATTGTTAACGTGAGTCTTGTAAAACCTTCTTTTTACGTTTACTCTCGTGTTAAAAATCTGAATTCTTCTAGAGTTCCTGATCTTCTGGTGAGATATGCATGATGCTACCATCGAATCCTCTTAGTCT
+
<<;<8<;;;;;=BBCCCCCCCCCCCCBBCC@@=@ACA<BB@C=@@A@ABB?BCAAA=A=@BBCAJAHEDDFEEEC@DDDDD5BC?BBBB=BAAD?BBC@CC:;;;ABB?;;;@@@@C?ABB?B@CBCCAAAB?BBBB>AACBBABBA@@GJCBBB?BBB@BB=A6;;ABBABBB966>>>0>9@=@@BBB0A@@AA>ACCCCCCAAB5;;;;*;AAAA=@@BB?BCBBB;;8;?DBCA@@>AAC9;;BBCBBBBBBBBBCBBBBB?BBBBB@AA=BBB?BCCBB
@ATNG8:04179:06930
GATGGTAGTATATCGCGTCGCTATCCAGAAGATCAGGAACTCTAGAAGAATTCAGATTTTTAACACGAGAGTAAACGTAAAAAGAAGGTTTTACAAGACTCACGTTAACAATATTGCAGCAGTACGCACACAATCGAAGCGCAGTAAGGATGGCTAGTGTAACTAGCAAGAATACCACGAAAGCAAGAAAAAGAAGTACGCTATTAACTATTAACGTACCTGTCTCTTCCGAAACGAATGAGTACACACTCTCATATGACACTACCATCGAATCCTCTTAGTCT
+
888:<@CCACBBAABBCCBBBCCBC?BCFA@@@DBB>BACDCCCCCACC@B@BCBBBDEG2C@CBBBCCBCDCF=DBAAA@@0AB=AAIGF;DGFAABBDCCBBB=A>AB?BBB>CBBBCCCCCCCA@@BCD@@AAA=@@BA@CAA>B@CCCAA@@BDCBB?CAABDC@??;?AA599BBB;@?=999999(:A?BCBBBBB@@<@7;:@?5;7;=ABB@DCBABCC@C?BBB=BCC?CCCBABCBBBBBBBB?@@AC???DCCD?BBBBB@BD?CCA>>ABBB
@ATNG8:04136:06957
GATGGTAGCGCATATCAGCGCAGCCCAGAAGATCAGGAACTCTAGAAGAATTCAGATTTTTAACACGAAAGTAAACGTAAAAAGAAGGTTTTACAAGACTCACGTTAACAATATTGCAGCAGTACGCACACAATCGAAGCGCAGTAAGGATGGCTAGTGTAACTAGCAAGAATACCACGAAAGCAAGAAAAAGAAGTACGCTGTTAACTATTAACGTACCTGTCTCTTCCGAAAACTAATGAGTACTGCGTCTCACTCTCGCCTACCATCGAATCCTCTTAGTCT
+
<>CG@C:;<?ABCCCCCBBBCCCCC>CCC@BBBB;;9;?BBCCCEE@EC;;8:ACA@@@@,@>ABABAC>BCCD>BBBBBBB0;;5:;BBB;BCDAC=;;CBB;<:;?BB@AAD?CCAACCCCCCCDBBBCC@CBBB?BBBA???><@?C@@>?BBBCBCC@CBBBBB@CC???@?ABBBA<AA@<@AAA@2=B=A@@@@>==@<@=AA@?<@<A888=:?788=A@4:48888)8:::A?BBBBB?@@C>==>>>?@B@@@;@AA=A<;>><==9=>><@A;==
@ATNG8:04136:06967
GATGTAGCACGAGTCACTCATATCCAGAAGATCAGGAACTCTAGAAGAATTCAGATTTTTAACACGAGAGTAAACGTAAAAAGAAGGTTTTACAAGACTCACGTTTAACAATATTGCAGCAGTACGCACACAATCGAAGCGCAGTAAGGATGGCTAGTGTAACTAGCAAGAATACCACGAAAGCAAGAAAAAAGAAGTTACGCTATTAACTATTAACGATACCTGTCTCTTCCGAAAACGATGAGTACAGAGAGTACGATATGTCTACCATCGAATCCTCTTAGTCTT
+
@A:54889=454=<ABDBBADB;;29A@<?<<<00*/4///;;;@<@@>B>ABBBBCBC1@<@@@000<=///+0>A<>>?+==:>7;;;0;==9>@@=<::9::)95>;<A>>055?955<<99695<<????@@C=???CCBBA@D?B;;9:ABBCCBC>:::?@@>BB?AB@298977)3998789999%7?<<;;>AA>@@A=A<?==>=B<?>8866/5557777.522222&2222252225222899222=95555569==:>=A780674<96/33,,,(
@ATNG8:04141:06987
GATGGTAGTGTGTCTCTGAGAGTAGTACTCATTCGTTTCGGAAGAGACAGGTACGTTAATAGTTAATAGCGTACTTCTTTTTCTTGCTTTCGTGGTATCCTTGCTAGTTACACTAGCCATCCTTACTGCGCTTCGATTGTGTGCGTACTGCTGCAATATTGTTAACGTGAGTCTTGTAAAACCTTCTTTTTACGTTTACTCTCGTGTTAAAAATCTGAATTCTTCTAGAGTTCCTGATCTTCTGGGATGTGTGCGCAGTGCCTACCATCGAATCCTCTTAGTCT
+
BBBE@DDC@A@@AACCCDFCCCAAACCCDB@@<@>>?9@B>B=AABBBBB>ABB?A;A?BBBE?B?ADC;;=GGC@CCCCC5AA=@ABB<B@@B@CDCC=B?ABAA@DAIFGGCCDCACCB@B?BBCA;;;C@C@A@:;;CAAABBDCHLD;;<I@BBB@A@5<4;@A@@@BBC699?BB4BAC?@ACCC0A@;;;09@CBBBFBBB@DDDD2CCCCC@BABDAEDCBBCC@D@CBA@AC@CDDF>C;;;@;;;A@BAA@B>BBB7;;@@@;@DABBB@AAABB
@ATNG8:04141:06997
GATGGTAGCGCATATCAGCGCAGCCCAGAAGATCAGGAACTCTAGAAGAATTCAGATTTTTAACACGAGAGTAAACGTAAAAAGAAGGTTTTACAAGACTCACGTTAACAATATTGCAGCAGTACGCACACAATCGAAGCGCAGTAAGGATGGCTAGTGTAACTAGCAAGAATACCACGAGAGCAAGAAAAAGAAGTACGCTATTAACTATTAACGTACCTGTCTCTTCCGAAACGAATTAGTACGATGAGATCTCGTGTGCTACCATCGAATCCTCTTAGTCT
+
AB@<=A;:;CDGFBB@BBCBAAADD>CBC@CCCBBB>B>BBCBBBB@CB?C?BABB@@@@2B?BCBCCBCBDDE>CA:9999*9C@D?CCC;CCD@DCCBBBCCD?C?CC?BCC@CBBBCBBBCCCBBBBBD@CCCD=AABBBBCC?C?CBB>BCCDCCCC?CCCCBB?BC?BBB788AA><<>=8?>@?@2AA?BCCCCBBBDAD?BBCC>B<AAB:96:A@@@CC@C?BDD?CAA?AABAA@CDCCB887BBBBBCC@@??AB?B@@@B@B@;8888<>9:8
@ATNG8:04142:06996
GATGGTAGGACGAGCGTCTGAGAGGTACTCATTCGTTTCGGAAGAGACAGGTACGTTAATAGTTAATAGCGTACTTCTTTTTCTTGCTTTCGTGGTATTCTTGCTAGTTACACTAGCCATCCTACTGCGCTTCGATTGTGTGCGTACTGCTGCAATATTGTTAACGTGAGTCTTGTAAAACCTTCTTTTTACGTTTACTCTCGTGTTAAAAATCTGAATTCTTCTAGAGTTCCTGATCTTCTGGTGTCGTCTATCATGTACTACCATCGAATCCTCTTAGTCT
+
ACCB?BBB?A>@@AABBBBBBCBC@CBBBC;:::AAA=BC?B?CABBBCC?BBBAA=A>BBCC@CADCICC::;C@A@@B@0@B@CCDH>BCBC@BCC?BB?A@BBBD@CCDCCBBB?BBC;;<CCBBBBB@BBCB?CAAACCCBCCCCCCCCC?AAA?@B?C>@ABBCEDCC@CCCCC<C?C?ABCCC0AA;::.;;CCCFEABA?CLMJ5BCCBA?A@CD@CCA@@BB?B@BBBBBB?BCCAHCCCCBBBBBBCBBBCCC;;:;AAAB>AC?CAA>ABCDC
@ATNG8:04145:06969
GATGGTAGACACGTGTGCTCTCTCGTACTCATTCGTTTCGGAAGAGACAGGTACGTTAATAGTTAATAGCTTACTTCTTTTTCTTGCTTTCGTGGTATTCTTGCTAGTTACACTAGCCATCCTTACTGCGCTTCGATTGTGTGCGTACTGCTGCAATATTGTTAACGTGAGTCTTGTAAAACCTTCTTTTTACGTTTACTCTCGTGTTAAAAATCTGAATTCTTCTAGAGTTCCTGATCTTCTGGTAGAGCGTGCATATATCTACCATCGAATCCTCTTAGTCT
+
8::<9=AEDBBCDCBBBBCCDDBCCCCCDCCC@EBDD>CC@B@BBBBBBB?CCBBA?C?ACBB?B@CCDAA>ABB>BADDD3AA?BBBC>BBCB?BBC?BC8<;;BAB?BBCDCCCD<@@C?C@BA@@@???@CCCC<@ABCCBBBBBBBBCBBA=999?BE@C?BCAAAACBB7;;>>?3>=B;??AAA/>>@AA8?==;;;>>A@8==<=.====?=@=AB=>>>BAAA:=:=?>>@A7;;?=B@@???888?>A????@>>?:=;;<>=CC>???<@A>>>
@ATNG8:04147:06960
GATGGTAGCGCATATCAGCGCAGCCCAGAAGATCAGGAACTCTAGAAGAATTCAGATTTTTAACACGAGAGTAAACGTAAAAAGAAGGTTTTACAAGACTCACGTTAACAATATTGCAGCAGTACGCACACAATCGAAGCGCAGTAAGGATGGCTAGTGTAACTAGCAAGAATACCACGAAAGCAAGGAAAAAAGAAGTACGCTATTAAACTATTAACGTACCTGTCTCTTCCGAAACGAATGAGTACTGCGTCTCACTCTCGCCTACCATCGAATCCTCTTAGTCT
+
-/7727;?:666=<99:955@;;;>6=<=9656=55.57<<==:772//)/399999999(9166?>;9;555909:9999:):<8<<@??0?DDACBCDCBBBA@=<==-..<(--8/55=====>DDAAA>BBAB>B;;;B@@?=<89;;6;;;=696C?@@B@9:24923884455:;8>>>)/)/9999%::7:==B=;9<8,37(7377171759;<266==>=>583444(5;<7?>>:=?=77779995==@@AC;;7;=<7:8837133-333-7;955
@ATNG8:04148:06988
GATGGTAGGACGAGCGTCTGAGAGGTACTCATTCGTTTCGGAAGAGACAGGTACGTTAATAGTTAATAGCGTACTTCTTTTTTCTTGCTTTCGTGGTATTCTTGCTAGTTACACTAGCCATCCTTATTGCGCTTCGATTGTGTGCGTACTGCTGCAATATTGTTAACGTGAGTCTTGTAAAACCTTCTTTTTACGTTTACTCTCGTGTTAAAAATCTGAATTCTTCTAGAGTTCCTGATCTTCTGGTGTCGTCTATCATGTACTACCATCGAATCCTCTTAGTCT
+
/:99<=?A;DCDDDAAACCDCCCC?AA@@@::4:??@<ABAD?BBCCCBC@CCBCC@C?BBCD@C?CGLM;;;BB;;;;;;;%;;;;:AA<A>=B9C<A?AF;;;CFCDB;;;CCCCD@BBD@C@CC@CAAAC@BBBB?BBCBBBCDCCBBBAA??=@AA@BB@C@BBCDCCCEIADGCGG=C?A?ABCCC5CCBBB>CCCCCCCBBB@BFEF3@@@CDAD?@@>AABBBEC?C@BBBDBB?AAC@CCCCDCBBC@@ABBCCCDCE@BBBBB?AA@BBA?AB@@@
@ATNG8:04153:06954
GATGGTAGCGAGCGAGTGTGTATACCAGAAGATCAGGAACTCTAGAAGAATTCTAGATTTTTAACACGAGAGTAAACGTAAAAGAAGGTTTACAAGACTCACGTTAACAATATTGCAGCAGTACGCACACAATCGAAAGCGCAGTAAGGATGGCTAGTGTAACTAGCAAGAATAACCACGAAAGCAAGAAAAAGAAGTACGCTATTAACTATTAACGTACCTGTCTCTTCCGAAACGAATGAGTACGATGAGAGAGCTCTCTCTACCATCGAATCCTCTTAGTCT
+
48;=?>@BCCCC;;;=====;;;<<765695:5444.4.4444443289-3-333333333$3,37733333333(333333&3949-33(399176/////::396::6;;<6:::359@9:9>596=<?8=<<<=6;;>===69057<994555545595:<:::96661/0,0:=;099+9<@999898'8>9;>=@B=<=?<:>:;@A9>;:=;;;<>>999@@<;7444)4<<7<>:::::;;9777==<99998888998288>>?89A=:;84<=88;
@ATNG8:04157:06954
GATGGTAGAGAGAGCTCTCTCATCGTACTCATTCGTTTCGGAAGAGACAGGTACGTTAATAGTTAATAGCGTACTTCTTTTTCTTGCTTTCGTGGTATTCTTGCTAGTTACACTAGCCATCCTTACTGCGCTTCGATTGTGTGCGTACTGCTGCAATATTGTTAACGTGAGTCTTGTAAAACCTTCTTTTTACGTTTACTCTCGTGTTAAAAATCTGAATTCTTCTAGAGTTCCTGATCTTCTGGTATACACACTCGCTCGCTACCATCGAATCCTCTTAGTCT
+
A@@@>ACBCCCCCCCBBBCBCCDCCBCBCCAA?ABBI>CC@C@CBCCCBA@DCCAB?B@CCCC?B?BBBBBCBBB?A@AAA2AA?BBCC>CCBB?BBB?BA=>>CAAA>ABBBAACC@CA?;?=BB=>>@>><>@@C:==C>>>?>>>AAAAA??;?AA=AC=C=>>>>>AAAA=B@@@@5@=A=@@@@@/@A;;9)//7///989><@AAA/CAACB=B===:>@?@@@@<@<@@@B>><>>B<@@===A>>>@>==>===>>><??ACC<AA=A>?:AA>>>
@ATNG8:04157:06997
GATGGTAGACATATCGTACTCTCTGTACTCATTCGTTTCGGAAGAGACAGGTACGTTAATAGTTAATAGCGTACTTCTTTTTCTTGCTTTCGTGGTATTCTTGCTAGTTACACTAGCCATCCTTACTGCGCTTCGATTGTGTGCGTACTGCTGCAATATTGTTAACGTGAGTCTTGTAAAAACCTTCTTTTTACGTTTACTCTCGTGTTAAAAATCTGAATTCTTCTAGAGTTCCTGATCTTCTGGTGTCTGATCTGTATCACTACCATCGAATCCTCTTAGTCT
+
ACB>@BCACCDCBBCCDCCCCCCCCCCCCCBB?BBBB<BC=A?BCBCCCC>BCCAB>B@AA@A>@AABBBBBAAA>ABBBB3BB@DBBB=BBBB?CCC?BB798?BCD@CCDBA;;>:?@@;A:AA@@<<::7:ACC<>??AAAA==<A@CC<9969::3:<8=<A@@@@@B?=7<88988(808187778(5<:75.55979@>?@A18897(5::;>:=:>B=B>>>B@@<@<A@AA@A588E=BA:;;>>===>@@@=;;;==<@AAAA=AA<@==:=>?A?
@ATNG8:04168:06952
GGATGGTAGTGTCAGTGCGCGTCGTCCAGAAGATCAGGAACTCTAGAAGAATTCAGATTTTTAACACGAGAGTAAACGTAAAAGAAGGTTTTACAAGACTCACGTTAACAATATTGCAGCAGTACGCACACAATCGAAGCGCAGTAAGGATGGCTAGTGTAACTAGCAAGAATACCACGAAAGCAAGAAAAAGAAGTACGCTATTAAACTATTAAACGTACCTGTCTCTTCCGAAACGAATGAGTACGGAGAGAGCACACGTGTCTACCATCGAATCCTCTTAGTCTA
+
/)//:59<<.0/89779===;;;;@<7<?D:A;;???:>=>>?<@BB=@@=@<@A@====>.;:AA??>@@?>?A9>;9999*458>9;;;+7992///9//555.439939::5444455565::<55554.4<97)//8/////)4.4/:6:8///:::4::::;<9:<7=::6444:=5<8858CCAA17959;<;<<655(..(....(.5.58::<9555<;;;9=9=<<4:33,333988//(/66699;8877//////8527.225388477648.----
@ATNG8:04169:06954
GATGGTAGATACTCGCTGATACACCCAGAAGATCAGGAACTCTAGAAGAATTCAGATTTTTAACACGAGAGTAAACGTAAAAAGAAGGTTTTACAAGACTCACGTTAACAATATTGCAGCAGTACGCACACAATCGAAGCGCAGTAAGGATGGCTAGTGTAACTAGCAAGAATACCACGAAAGCAAGAAAAAGAAGTACGCTATTAACTATTAACGTACCTGTCTCTTCCGAAACGAATGAGTACTATAGACTATCTGAGACTACCATCGAATCCTCTTAGTCT
+
@@<>?BCABBDDCBBBBBCCEDDDD>BBB?BBDDBB=A@DCCCBBB>BB?B@CCA99998)9<@BCACECC??>5<<:;;;;*;@>?5999&5@<?>BAECBDCC?C?AA?@CC@BBCCBBCDCCBD@@@BB?CCAA=BCCC@@?@<A?B@A?BB@@@CBB?AACCCC?CC?BBB<?@BCF>BBB=?@??>2?B@BBABCCB<=692:<==1818BAAB@CCAA@CE@D@BBB>CBB?BBBCCCBBBCBBBAAC>ABCCBBCCBB?BBBBD@BB?BBB?AA???
@ATNG8:04169:06961
GATGGTAGCGCATATCAGCGCAGCCCAGAAGATCAGGAACTCTAGAAGAATTCAGATTTTAACACGAGAGTAAACGTAAAAAGAAGGTTTTACAAGACTCACGACAATATTGCAGCAGTACGCACACAATCGAAGCGCAGTAAGGATGGCTAGTGTAACTAGCAAGAATACCACGAAAGCAAGAAAAAAGAAGTACGCTATTAACTATTAACGTACCTGTCTCTTCCGAAACGAATGAGTACTGCGTCTCACTCTCGCCTACCATCGAATCCTCTTAGTCT
+
AAACAG@@ABBCCFCCBBBBBDCBB>BGD@CCDCCD@D@CCCCBAA?BB?B?A>?;;;;.;=ABBBBBCCCCC:;;BBCCC5CH@C=@@@7ABBACCCCCCB;;;A=AAB=A@CCCBCBBBA@AACCCBCC@@<@@@@CDDD@DACAA?ACDCB:;:@CCCCCC@CC????=@@?><5<992999999%9?;894A>=DCA?A>A@CC?C@B>BAA?@CA@@@@5;4:??;?:939>?A@@@@@@?@@ABBCCD;<;GAA@C@BBAAA?AA?BBA?CB;<:
@ATNG8:04180:06996
GATGGTAGTGTGTCTCTGAGAGTAGTACTCATTCGTTTCGGAAGAGACAGGTACGTTAATAGTTAATAGCGTACTTCTTTTTCTTGCTTTCGTGGTATTCTTGCTAGTTACACTAGCCATCCTTACTGCGCTTCGATTGTGTGCGTACTGCTGCAATATTGTTAACGTGAGTCTTGTAAAACCTTCTTTTTACGTTTACTCTCGTGTTAAAAATCTGAATTCTTCTAGAGTTCCTGATCTTCTGGAGATACACATGATACTCTACCATCGAATCCTCTTAGTCT
+
;6>?9=<CCCCBCCCDBBBCCCDCCCCCDCBB=BDCD<;;79<<<@@<AB?BBBBB>B=AABB?B@CCDCDCBBA>;;;;;*5B<BBCC>BBBD?ABB@CE?CBBBBB>CBCCDCCC@CCDAD?BBBBAAAC?A@DE?ABBBBBAAACBBBBBBC@@@@?BB>B?BBBBBBBCC=@@AAA7B<A=;;<;;*;ABBB=BCBBBCCB@A<BBCB2BCBCD@C@DD?@@;;;BB?BACBBCCB@CGI@BDDCHAAACBBBBBBBBBBDAGFB??>?C?AAB?BBBBC
@ATNG8:04136:07012
GATGGTAGACACGTGTGCTCTCTCGTACTCATTCGTTTCGGAAGAGACAGGTACGTTAATAGTTAATAGCGTACTTCTTTTTCTTGCTTTCGTGGTATTCTTGCTAGTTACACTAGCCATCCTTACTGCGCTTCGATTGTGTGCGTACTGCTGCAATATTGTTAACGTGAGTCTTGTAAAACCTTCTTTTTACGTTTTACTCTCGTGTTAAAAATCTGAATTCTTCTAGAGTTCCTGATCTTCTGGATAGCGACGCGATATACTACCATCGAATCCTCTTAGTCT
+
CCCC?BBCCEEBBAC;9:>CCCCCGCCBBCAA?ABBL>CC@C@DAA@BBC@BDCCC@C@BBBA?B?BBBDBBCBA?CCDED2AA=ACCD>BCAA=A?>8?A39:@?>@?BFDCBBBB=><><@6;;@@@@??=@;;;=B????>====??CA>>><:;;:8818;?AAAAAB??19/<;;-9)/)/6<;<*;;////'652596;;??98<:<+8///96=5??;?AAA==><?<???>;;6;>>:@@>>>>A@@@888>>>>==B=@@@@@<@@;>>><?????
@ATNG8:04139:07011
GATGGTAGCTATACGTATATCTATGTACTCATTCGTTTCGGAAGAGACAGGTACGTTAATAGTTAATAGCGTACTTCTTTTTCTTGCTTTCGTGGTATTCTTGCTAGTTACACTAGCCATCCTTACTGCGCTTCGATTGTGTGCGTACTGCTGCAATATTGTTAACGTGAGTCTTGTAAAACCTTCTTTTTACGTTTACTCTCGTGTTAAAAATCTGAATTCTTCTAGAGTTCCTGATCTTCTGGAGATACACATGATACTCTACCATCGAATCCTCTTAGTCT
+
AB@>@CCCBBCCCCDCCCEDCCFABBCCCCBA>BCCC>CD@D@DDCCCCC@9:9BB>B@CBBB@C?CCCCBBBCC?BBBBC1CB@C@@@;?BAA=@?B?AA7:::BAB@CCCBBBB@=BBC?C=@AAAA<<=<AB??;??AB@@?===DAAA@@@<;<;=AA<A<AA???????<>>?BB5?:>9::;;:*:@667)//////<:8=<?AAA*;99996;6>>5>?==999396<<>@@B9<=A;A@?@ABB??=?AAAA??AAA;@@@@@<@@<@:949A:9:
@ATNG8:04141:07026
GATGGTAGAGAGAGCTCTCTCATCGTACTCATTCGTTTCGGAAGAGACAGGTACGTTAATAGTTAATAGCGTACTTCTTTTTCTTGCTTTCGTGGTATTCTTGCTAGTTACACTAGCCATCCTTACTGCGCTTCGATTGTGTGCGTACTGCTGCAATATTGTTAACGTGAGTCTTGTAAAACCTTCTTTTTACGTTTACTCTCGTGTTAAAAATCTGAATTCTTCTAGATTCCTGATCTTCTGGTGTCTGATCTGTATCACTACCATCGAATCCTCTTAGTCT
+
@A@A?<<BBBCCBBC;66@CGCDHCDAAAACHACCCD>CC@B@CBCCCAA>AAA;;7;?BBCC@E@CD@@?CBAB>A@DCD179?BBDE>>??F@BBB@BD?>>>BBB@CBBBBBBB?CCB:>:=???>>>@=@@@@<>>@>>>B===>;;;>>>8=8838A;A=<;;@@??>?<>ABFE5?;?:==EDK/?=777079///6::===BBBB/A99//(/(///6==?@=9=,/////-0666+//88=AB::;>>CBA==<==-//:::9==9=>=<@;;;;
@ATNG8:04144:07036
GATGGTAGTATAGAGCTCTACATAGTACTCATTCGTTTCGGAAGAGACAGGTACGTTAATAGTTAATAGCGTACTTCTTTTTCTTGCTTTCGTGGTATTCTTGCTAGTTACACTAGCCATCCTTACTGCGCTTCGATTGTGTGCGTACTGCTGCAATATTGTTAACGTGAGTCTTGTAAAACCTTCTTTTTACGTTTACTCTCGTGTTAAAAATCTGAATTCTTCTAGAGTTCCTGATCTTCTGGTATACACACTGCTCGCTACCATCGAATCCTCTTAGTCT
+
ABCC@DDDBBBBCCCBBBBCCCGCCCBAAC9999CCC=CD?C?BBBBCBB?BCCAA?A?AABB>B=AABBCCCCA?AAAAA1CC?C@@A=BBBC=@@B?BB;==>BBF?BBBBB@==9=>A;A;;<<AA@@@:@???:????A>>>??@@@@==?;>??=AA:A=CA??AAA@@<@@@@@6@=C<@???>/>A8881666///;9:=8====.<???@;@;;;7;@@B???<B<@@>>>A9==D=AA???@@AAAAAAAA@@@@<@??>@<@B<>>>=<==A=
@ATNG8:04145:07027
GATGGTAGCAGACGTGACAGAGCGCCAGAAGATCAGGAACTCTAGAAGAATTCAGATTTTAACACGAGAGTAAACGTAAAAGAAGGTTTACAAGACTCACGTTAACAATATTGCAGCAGTACGCACACAATCGAAGCGCAGTAAGGATGGCTAGTGTAACTAGCAAGAATACCACGAAAGCAAGAAAAAGAAGTACGCTATTAACTATTAACGTACCTGTCTCTTCCGAAACGAATGAGTACTATGTAGAGCTCTATACTACCATCGAATCCTCTTAGTCT
+
<<<>@E99;CDCBCCDDDCCCCBBCADBB?ABAA;;8;<@@BCDDC@AA=A=@@B9:::39?BBBCBBCBBBA=BBCCDD;@@<@5;;0;BB@BGCCCDCCC=A>;;8;CC?BBCBCBBCCGCCCBCDC@BCBB?BBDBBBBC?A=A@@=@BCBBACA@CBBACC@CC?BAB?BAABA;>9939:::9(9?;@???BBBAA=A;>>BB<@<??B@@=@B@@?BA?@>:::/9BA=BBBBBBBCBAACCBBBE;;:?===?;;7;BBBB=AA=A??;?@@00
@ATNG8:04147:07003
GATGGTAGTAGTTCACTAGTTATACCAGAAGATCAGGAACTCTAGAAGAATTCAGATTTTTAACACGAGAGTAAACGTAAAAAGAAGGTTTTACAAGACTCACGTTAACAATATTGCAGCAGTACGCACACAATCGAAGCGCAGTAAGGATGGCTAGTGTAACTAGCAAGAATACCACGAAAGCAAGAAAAAGAAGTACGACTATTTAACTATTAACGTACCTGTCTCTTCCGAAACGAATGAGTACTGTATCTATGTGTGCGCTACCATCGAATCCTCTTAGTCT
+
@AA>@CCDCABB@CBAACCC@DCAB@BCC@CCBB?@<@?A@@@ABA@BB>A>ABA@@@??.@>AAAAAA@AA@@8>@99999(:?=B?BBB5=>@6:<88===995>59?8><<8<:;;??>>?@>>>DB@@;<=>D=?>>>>>>A=A=AAA9@@@==;AA;AAAABB>A@=?@>8=<778*8==9=>>>=/==8888CA<<<;::16599//*/7=>B?@<;;;>:;;=B;>>C9>BB>AACC99:B???AAA??BBBBBBBCA??=D>>>B;??=@><9=@==>
@ATNG8:04154:07016
GATGGTAGGCGAGAGTGAGACGCAGTACTCATTCGTTTCGGAAGAGACAGGTACGTTAATAGTTAATAGCGTACTTCTTTTTCTTGCTTTCGTGGTATTCTTGCTAGTTACACTAGCCATCCTTACTGCGCTTCGATTGTGTGCGTACTGCTGCAATATTGTTAACGTGAGTCTTGTAAAACCTTCTTTTTACGTTTACTCTCGTGTTAAAAATCTGAATTCTTCTAGAGTTCCTGATCTTCTGGGTGCGCTACAGTCTCTCTACCATCGAATCCTCTTAGTCT
+
BBAA:==C?CB996>==BBC966>@>CDCC<<6;BBB=BC?C@@@ABB@A>ABBBB=@=@AAA?C>AABBCBA<<8==@@@2AB?B@@>2:=??9@@@9?@=897>>>=AABBBAAB?CB@;@=DA>==A@?;>AAA<A@@>?>>@@>;;;;;::3:;<8=><A8>8888889>4588<<-:;A299>==/>@;;>1766///9:9A=ABBA*9>9995:5@A;?A>>9<<6<7==>>==;;;=@6///99<>@@;;;@A@@===9<///:57717?A5;;=>>
@ATNG8:04156:07033
GATGGTAGTGTCATATGAGAGTGTGTACTCATTCGTTTCGGAAGAGACAGGTACGTTAATAGTTAATAGCGTACTTCTTTTTTCTTGCTTTCGTGGTATTCTTGCTAGTTACACTAGCCATCCTTACTGCGCTTCGATTGTGTGCGTACTGCTGCAATATTGTTAACGTGAGTCTTGTAAAACCTTCTTTTTACGTTTACTCTCGTGTTAAAAATCTGAATTCTTCTAGAGTTCCTGATCTTCTGGGTGTATCAGCGAGTATCTACCATCGAATCCTCTTAGTCT
+
AABB?CDCCBBBCCC@@ACBCCCCBBBBCC@@>@CDF>CC?C?CCCECCC@CDDCC?B@BBBC?A>ACCCCCCDA5;;;;;;%;:::;BB=B>>C@BBC?CD<=;DEAA?BFCCCCCH@AAD>B=BAABABEE@CCCCABBCBBBCBBCCCCBBCE@BBB@BB@C@CBBBCCCBB@CCCCB:D@C@BBBBB0AA;;;/;@ABCCCBAA=ACCC5CCECFEJAFCADDCDBBBAE?BBCDBB?BBBB=BCDDCCCCCCCCCBCBCCB?BBBBB@BC@CCC@CBABB
@ATNG8:04156:07035
GATGGTAGCGCATATCAGCGCAGCCCAGAAGATCAGGAACTCTAGAAGAATTCATAGATTTTTTAACACGAGAGTAAACGTTAAAAAAGAAGGTTTTTACAAGACTCACGTTTAACAATATTGCAGCAGTACGCACACAATCGAAGCGCAGTAAGGATGGCTAGTGTAACTAGCAAGAATACCACGAAAGCAAGAAAAAAGAAGTTACGCTATTAACTATTAACGTACCTGTCTCTTCCGAAACGAATGAGTACGATGAGAGAGCTCTCTCTACCATCGAATCCTCTTAGTCT
+
;;8:>;>A=<;;BB@@?A?=>=555)55>166@@@C8@=:;99;00*0/)/3/--////9999%94///44443333(333-4==;=%440404;==)::8.3333388989.81771737,3889;;;;=>@ABBBCD@CCCC?@ABBDDBB?B=A;;9;CCCCCCK@;;:AAA?BC@CCB@BAA@@9@@@=?@EAFE(@@<00,0@@A@AA?B?BCCC@C@B=AAA<@CB;;;B@G<@@A=ABC?CCBAAAAAA:::BBBBBBBB?????AA@BBBBB?>>:88818A===
@ATNG8:04159:07028
GATGGTAGCGCGACGAGCGTAGACCCAGAAGATCAGGAACTCTAGAAGAATTCAGATTTTTAACACGAGAGTAAACGTAAAAAGAAGGTTTTACAAGACTCACGTTAACAATATTGCAGCAGTACGCACACAATCGAAGCGCAGTAAAGGATGGCTAGTGTAACTAGCAAGAATACCACGAAAGCAAGAAAAAAGAAGTACGCTATTAAACTATTAAACGTACCTGTCTCTTCCGAAACGAATGAGTACAGAGAGTACGATATGTCTACCATCGAATCCTCTTAGTCT
+
444<89855545<===@CBBBC<;;4;BC=CA@@BB?B?BB@@@BB@BB><8BBC=BBBB1B?==8??@@A;<>8?A?@@@>,99256;<=0;?@=9:6<><<9924644.444.45::<<>669CCBCB;<8<BABDCCBA@@899-;>C;;7:;@@A@@?8::0/0/4//(/991888:<.333,333333#3;3:33396622+22'2222+22'2788984459333-3,398/9;;6::=BBB??>=000@:0//737333757.528880555:55,22665
@ATNG8:04163:07002
GATGGTAGAGAGAGCTCTCTCATCGTACTTTCGTTTCGGAAGAGACAGGTACGTTAATAGTTAATAGCGTACTTCTTTTTCTTGCTTTCGTGGTATTCTTGCTAGTTACACTAGCCATCCTTACTGCGCTTCGATTGTGTGCGTACTGCTGCAATATTGTTAACGTGAGTCTTGTAAAACCTTCTTTTTACGTTTACTCTCGTGTTAAAAATCTGAATTCTTCTAGAGTTCCTGATCTTCTGGTATACACACTCGCTCGCTACCATCGAATCCTCTTAGTCT
+
BBBB?B??@BBBCBBBBBDCCCCCCCCCCB=C;;;8;B@CGDBBBCCC@BBCCCAC?AACC@C@CBCBBBCCC?CCDDD1BA?BBDC>ABBC@CCC?BB>@@@CCD???BBCCAA:>>A>A?DCA@@CCC?BBBB?BB@????@AAAAA>>>><AAA;AA;A<AA???@@@B;@@BBB6><>;??@@@/@A===0668///=9:>=CCCD/?AAAA;>;>C=???B;;<=A<?????@;>>@=;;;??AAAAB>>>>>>@@BB<>>>AD=BB<=::6:??AA
@ATNG8:04169:07023
GATGGTAGCACGACACGACGATGTGTACTCATTCGTTTCGGAAGAGACAGGTACGTTAATAGTTAATAGCGTACTTCTTTTTCTTGCTTTCGTGGTACTCTTGCTAGTTACACTAGCCATCCTTACTGCGCTTCGATTGTGTGCGTACTGCTGCAATATTGTTATCGTGAGTCTTGTAAAACCTTCTTTTTACGTTTACTCTCGTGTTAAAAGTCTGAATTCTTCTAGAGTTCCTGATCTTCTGGACGACGCGCACTGACACTACCATCGAATCCTCTTAGTCT
+
?<DA@DCBCBBBBBCDCCB:9;BDCCBBAEBB?BCCD>EEAD@CBBBBCC?BBB@@<@>BBCG@C@BDCCBBBBB?A@@@@.??=AAAA>BBBC@CCAAAB9:9ABBA?CCCBBABD@CBC;=:<;:;79996:@@A<AACD=>==>>>=<<<<<28:=<@A<@@@@@???AAA7:;@AB5B=A5;::;:+:=?>A388;;???AAB<=<<2::///@9@9>>:=@AAAAA=D=DA@??D:99;678///7;<>?;;;?===?==:=>>>@<A@<@AA<????>
@ATNG8:04172:07014
GATGGTAGCGCATATCAGCGCAGCCCAGAAGATCAGGAACTCTAGAAGAATTCAGATTTTTAACACGAGAGTAAACGTAAAAAGAAGGTTTTACAAGACTCACGTTAACAATATTGCAGCAGTACGCACACAATCGAAGCGCAGTTAGGATGGCTAGTGTAACTAGCAAGAATACCACGAAAGCAAGAAAAAGAAGTACGCTATTAACTATTAACGTACCTGTCTCTTCCGAAACGAATGAGTACGAGAGTCAGAGCAGAGCTACCATCGAATCCTCTTAGTCT
+
@A@>@C;9;BCCBCCCBCCCCCCBC>CDB?BCDDCC?B?BCCCCBD?CC>A=?=@:;;;;*:5;;BBCDDFAA@8AA;;:::*;A>C@CDD;EDF@EBBCCCCBB@B@BC@CCD?CBBCCCCCCCCCCCCBB?EECC@CBBBBBB?CC@CBB@BCCDECBB@BCCBBB?BB@BBB@CCBBB=AAA=AAAAA2BC@CAAABBBBB>C<>>AA9=9?BBBB@BB@@@@@@C@CBE>CBC?BBCCBBBCCBBBBBBBBBBBBCAAAAA=AAABB?BB?@<<6<BBBA
@ATNG8:04172:07022
GATGGTAGTGTCAGTGCGCGTCGTCCAGAAGATCAGGAACTCTAGAAGAATTCAGATTTTTAACACGAGAGTAAACGTAAAAAGAAGGTTTTACAAGACTCACGTTAACAATATTGCAGCAGTACGCACACAATCGAAGCGCAGTAAGGATGGCTAGTGTAACTAGCAAGAATACCACGAAAGCAAGAAAAAAGAAGTTACGCTATTAACTATTAACGTACCTGTCTCTTCCGAAACGAATGAGTACTGTATCTATGTGTGCGCTACCATCGAATCCTCTTAGTCT
+
:///)/79;@@@CC@@@CB@AABBB?BAB=ACCCBB?B=;;;:;9A?@B;?7:;>8====.>=ABBABBBE@?@9?=?@@A@0AA?@?BBB9CCE@CCCC@<<00,08;<6>AB>BBBABBCCCCBAAABCB@BBBC>@@BAA@???B=;;;5;@@@@@CD=:::?AA@CD?BBB:==CCC>C>><;@@@@@(@>;00*00;=AA@<@=D=>==B=@@B:;8;BBBBBB=A=ABB=BDC?BDCBCBBBCBAAB????CBABAEBB>>:=A>>><?C:8984:@99:
@ATNG8:04178:07009
GATGGTTGCACACGAGATCTCATCGTACTCATTCGTTTCGGAAGAGACAGGTACGTTAATAGTTAATAGCGTACTTCTTTTTCTTGCTTTCGTGGTATTCTTGCTAGTTACACTAGCCATCCTTACTGCGCTTCGATTGTGTGCGTACTGCTGCAATATTGTTAACGTGAGTCTTGTAAAACCTTCTTTTTACGTTTACTCTCGTGTTAAAAATCTGAATTCTTCTAGAGTTCCTGACTTCTGGGGTGCGCTACAGTCTCTCTACCATCGAATCCTCTTAGTCT
+
BAAC>A7@CCBBBCCCDCCCCCBCBBBBBBBB?BBBB>BCAEACCCCBBB@DCCCC@C@BBBC@C?CCCCBA@;B9BBBBC3BC>BA@A;ABAA@@AA?BC799?DBD>AABBBCBB<AAA>A>BB>BBAAA=B>??<A>>=>=?>AA@@A???@;<;;69939;==>AAAA;;7:@?>@2=8<788888(7=887-5;=;9:==9:4:9<9*6=>9A;A;AA:@@AA;<=7;6;?@>>:;////'///77A?@>>>@>>>CD>>;>;<;A=AB<@@A<AA@<>
@ATNG8:04179:07029
GATGGTAGCACGACACGACGATGTGTACTCATTCGTTTCGGAAGAGACAGGTACGTTAATAGTTAATAGCGTACTTCTTTTTCTTGCTTTCGTAGTATTCTTGCTAGTTACACTAGCCATCCTTACTGCGCTTCGATTGTGTGCGTACTGCTGCAATATTGTTAACGTGAGTCTTGTAAAACCTTCTTTTTACGTTTACTCTCGTGTTAAAAATCTGAATTCTTCTAGAGTTTCTGATCTTCTGGGATGTGTGCGCAGTGCCTACCATCGAATCCTCTTAGTCT
+
CDDD?CCCCCC96;@@@@?0//9=CBBBBCBB?BCCD>DE>C>CCCDDCC?CCCAA?B@CCCC?C?CCCCCCCCB?CCBCB3BB@BBBB=BCCACCCB@BB=>>?DFF@AABBBBBB>BBB>B>BC???C==9=?AA;@>><<<<@AADAA???@<@@@<AA;@;@AAAAAAAA<AAACC;E;=988666(8=98:(888888>===8===<.9>???<?=AA=AAAB>==C:BBD@@@@<::==6=///=66:>>AAAAA;AAD=A==<A;AA:===<AA::8
@ATNG8:04180:07022
GATGGTAGCACGACACGACGATGTGTACTCATTCGTTTCGGAAGAGACAGGTACGTTAATAGTTAATAGCGTACTTCTTTTTTCTTGCTTTCGTGGTATTCTTGCTAGTTACACTAGCCATCCTTACTGCGCTTCGATTGTGTGCGTACTGCTGCAATATTGTTAACGTGAGTCTTGTAAAACCTTCTTTTTACGTTTACTCTCGTGTTAAAAATCTGAATTCTTCTAGAGTTCCTGATCTTCTGGCTCTCGTAGACAGATACTACCATCGAATCCTCTTAGTCT
+
@CCE@BACBBCB=B<>>==///99:@BBAABB>BKHK?CCACACBBDCCC@BBCBB@C@AAAC@C@CCBBBBCA?<:99899#7859ABB<B@@@?B90,0@-00@><=*/9@AABBB?BBC?B?C??C@@AA<A@@@<@<::><<>>>@A@=<993:7:9=>:>;=>>@@@B@@;>>DFC6B7;7;BDDD/@@:::0;::888=9;;=ADDD/@>>8838:>>;>>>C>>>;A=@??>>A=??@<@@A;;;BB@;;;=ABBB>::5;=>?@;>>=ABC=@@;;;
@ATNG8:04181:07001
GATGGTAGTATCTGTCTACGAGAGCCAGAAGATCAGGAACTCTAGAAGAATTCAGATTTTTAACACGAGAGTAAACGTAAAAAGAAGGTTTTACAAGACTCACGTTAACAATATTGCAGCAGTACGCACACAATCGAAGCGCAGTAAGGATGGCTAGTGTAACTAGCAAGAATACCACGAAAGCAAGAAAAAGAAGTACGCTATTAACTATTAACGTACCTGTCTCTTCCGAAACGAATGAGTACGTGTGACGTACGTGAGCTACATCGAATCCTCTTAGTCT
+
>:<>;BAAA@@;?AACCCCCEIEDF<;;C?@@AA;;7;?A@BCBBB?AB?B=?????BBB3C@CCBAAAAAA@C=?::9DCC1?@<@=@A@4BBC?BBCCBBB;;4;@;;7;@@>CB@?A@DFCFDCIBBBDACBBB?BDAA@@@A=B?B@@>@BBBCCCC?BCCECB?AA=ABB;?>BAC=A8999DCCF3AA?BFCCAAA>@1838?AA7;8;@CBB?B;;;>@@;?>@DD;A::79BB@BBBA@ABAAAAABBBBBBBBBBBBBBBC?@@<?::3:?@??
@ATNG8:04186:06407
GATGGTAGACATATCGTACTCTCTGTACTCATTCGTTTCGGAAGAGACAGGTACGTTAATAGTTAATAGCGTACTTCTTTTTCTTGCTTTCGTGGTATTCTTGCTAGTTACACTAGCCATCCTTACTGCGCTTCGATTGTGTGCGTACTGCTGCAATATTGTTAACGTGAGTCTTGTAAAACCTTCTTTTTACGTTTACTCTCGCGTTAAGATCTGAATTCTTCTAGAGTTCCTGATCTTCTGGCGCTCTGTCACGTCTGCTACCATCGAATCCTCTTAGTCT
+
777::;A?CAAABCECCCCCCCCCCCCCCCBB?BCGE<BB?B?BBBCCDE>AAAAA?B?A@AC?C<AABBBDCCB?BCCCC1=@?BABB>BBBC@CBB?BB?BBBCCC?BBBB>>@>;AAA8=;>A?88;;;<@@AA9=<A@@@@888<<<8:8A:>>>;>B:><>@@AAAB>>;><===2=;@=@?DDD/BB;;:6;A@A???=::5::>;;;A>=:==??:>>AAAA@<A;>>???A366>:<=>@@>>>AA???@>==A@@:@B@>>9@@;@=9498///
@ATNG8:04192:06437
GATGGTAGCGCATATCAGCGTAGCCCAGAAGATCAGGAACTCTAGAAGAATTCAGATTTTTAACACGAGAGTAAACGTAAAAAGAAGGTTTTACAAGACTCACGTTAACAATATTGCAGCAGTACGCACACAATCGAAGCGCAGTAAGGATGGCTAGTGTAACTAGCAAGAATACCACGAAAGCAAGAAAAAGAAGTACGCTATTAACTATTAACGTACCTGTCTCTTCCGAAACGAATGAGTACGATGAGATCTCGTGTGCTACCATCGAATCCTCTTAGTCT
+
:;;<<???CCCCBBCCCCCBBBCCB=CCC?CCCCCC@C>A@BCCCC@BB?B@CCB>>???0@?BDDCCCCCAA?:?B????@0AA@D=@@@8ACEDCCCCCCC@@>@@CC@CBB?BCCBB?@?BCCCCCCCC?CB997;BCBCCCC@D@B:9;:CCDDBBA@CCCCBB?BB@BCC?BBBBC=A??;>A@@A3BC@BBBCCBBBC>A>ABCC?C?BBCBB?BC:::BA?C>CBB=BBD@BBBBBCBBB>??BBBBABBCCBAAABB?B@@?B<@@7;;;;>BABB
@ATNG8:04192:06447
GATGGTAGGCACTGCGCACACATCCCAGAAGATCAGGAACTCTAGAAGAATTCAGATTTTTAACACGAGAGTAAACGTAAAAAGAAGGTTTTACAAGACTCACGTTAACAATATTGCAGCAGTACGCACACAATCGAAGCGCAGTAAGGATGGCTAGTGTAACTAGCAAGAATACCACGAAAGCAAGAAAAAGAAGTACGCTATTAACTATTAACGTACCTGTCTCTTCCGAAACGAATGAGTACACACTCTCATATGACACTACCATCGAATCCTCTTAGTCT
+
<>BB?BAD<A955::::==CBAAAB:B@A=ABBBCC@C9;::DDCE@DC7949>?@?@@@0?7@?@@<BCA?A@9=<99999'9B>B4:;:*:@@=A;;;@A??@?C@@@=@BC=@@ABBAABBBCCDHECB@BA@?;@:::BCCC?C?B;;6;BAABBBC@BBCCAB>BC>A>85=:<AA577;5<<==?.?B?BBB??A@@@<?;>>>>;><@>@@@=?@=?999=A>ABB?AAA?BBBBBBBAAAAABA=>AAAA987;;;>;?<==C>@@>B@?::8<;;
@ATNG8:04196:06401
GATGGTAGAGTACAGTGTAGTAGACCAGAAGATCAGGAACTCTAGAAGAATTCAGATTTTTAACACGAGAGTAAACGTAAAAAGAAGGTTTTACAAGACTCACGTTAACAATATTGCAGCAGTACGCACACAATCGAAGCGCAGTAAGGATGGCTAGTGTAACTAGCAAGAATACCACGAAAGCAAGAAAAAGAAGTACGCTATTAACTATTAACGTACCTGTCTCTTCCGAAACGAATGAGTACACACTCTCATATGACACTACCATCGAATCCTCTTAGTCT
+
B<>?@C@?ACFCCBBCCCCCCCCCC@CCD@CCCCAA=A>AABBBBB?BG?B@BCBBBBBB3B?BBBBBBCCBB@8?>:;;;;*;B=@5;;;6;FEGCBBBCCDBB@C@BB?BBC@BBCBB@AADDCCBBBCC?CCBB>@@BBCCBB?D?AAB?BBBCCCCC?AAAAAA?CC@BBB;??AAA9@==899888(9A?BBAAC@@@A:>:=>DD7;7;@FFE@BBABBCC=?=?BB;BBB?BCDCAA@CCBCBABAA?ABCBAABBBD@BABAA=AB>AAA>ABBBC
@ATNG8:04210:06401
GATGGTAGTGTCATATGAGAGTGTGTACTCATTCGTTTCGGAAGAGACAGGTACGTTAATAGTTAATAGCGTACTTCTTTTTCTTGCTTTCGTGGTATTCTTGCTAGTTACACTAGCCATCCTTACTGCGCTTCGATTGTGTGCGTACTGCTGCAATATTGTTAACGTGAGTCTTGTAAAACCTTCTTTTTACGTTTACTCTCGTGTTAAAATCTGAATTCTTCTAGAGTTCCTGATCTTCTGGAGATACACATGATACTCTACCATCGAATCCTCTTAGTCT
+
@<@=?BCBBBBBCBBBDCCCBBBCCBCCCCBB?BCCC=CC@D@CCCCCCC?CCFCC@C?CBCC?C@CDCCBBBBB>ACDBB1BB?BBCC?CCCC@CCCABB>BBBCCF@CCBBBCBDABBB=C?CCCCBCCC?CCFE?BBBBCCCBDBBBCCCCB?CCC@CC?C?BBCBBCCCC@CABBB;B@D>BBCCC1CCCCC=CCDECCCCCC@CCC;DECCC@C@CC?BBDDDCC?C?BBBBDC?CCC?BBCCCCDBBBCCCCCCCCCC?B@@@B>BB?BBB?BEBBA
@ATNG8:04211:06418
GATGGTAGCGAGCGAGTGTGTATACCAGAAGATCAGGAACTCTAGAAGAATTCAGATTTTTAACACGAGAGTAAACGTAAAAAGAAGGTTTTACAAGACTCACGTTAACAATATTTGCAGCTGTACGCACACAATCGAAGCGCAGTAAGGATGGCTAGTGTAACTAGCAAGAATACCACGAAAGACAAGAAAAAAGAAGTAACGCTATTAACTATTAACGTACCTGTCTCTTCCGAAACGAATGAGTACGATGAGATCTCGTGTGCTACCATCGAATCCTCTTAGTCT
+
44::39595==A@@@@@@>AA;66616<:5<<>:;:9=9;;;<<;=948-74889=::::(:166;;<<<;9;;,9>>??@@+?===:;;9+99;6;@@@?@>;;6;>A?=A;:;69@A@B;9:@@@CCBB@@=A@??=B966<;994949996455>969@?B@@?>?=::5:;A?A=:::/...-0555555$3/(///)/:/0::7>;@@AA>A=@@@:92987778817288929==8<>=<0000/66=<888:888@@AAAAA=@@>?>9??:@>?9><<=>
@ATNG8:04214:06447
GATGGTAGCGCATATCAGCGCAGCCCAGAAGATCAGGAACTCTAGAAGAATTCAGATTTTTAACACGAGAGTAAACGTAAAAAGAAGGTTTTACAAGACTCACGTTAACAATATTGCAGCAGTACGCACACAATCGAAGCGCAGTAAGGATGGCTAGTGTAACTAGCAAGAATACCACGAAAGCAAGAAAAAGAAGTACGCTATTAACTATTAACGTACCTGTCTCTTCCGAAACGAATGAGTACTGCGTCTCACTCTCGCCTACCATCGAATCCTCTTAGTCT
+
AABA?B;:;ACC@@@CBDDCABBBC>DDD=BBCCDD@C@BBCBBBE@CC>@>?@AAABBB2C@CBBBICCCAAA<A@@@JDJ5CE=B5;;;*;BBAGDHHCCCBD@C?BB?BBB?BBBCBCCBCCCCCAAAD@CCCC?CBBBBBBC@C@CAA?BDCCCCBB@CCCCBB?CCABBA=@@998-9==9?ABBB3BC?BABBABA@@;?:?ABA>A?A?CCC@BAA@CCB9<:;CC>ECC@CBBBCCCCBBABBBCBBBDDDDC?ABB@CAAAC@BB?AA@?BBBAB
@ATNG8:04216:06409
GATGGTACAGACGTGACAGAGCGCCAGAAGATCAGGAACTCTAGAAGAATTCAGATTTTTAACACGAGAGTAAACGTAAAAAGAAAGGTTTTACAAGACTCACGTTAACAATATTGCAGCAGTACGCACACAATCGAAGCGCAGTAAGGATGGCTAGTGTAACTAGCAAGAATACCACTAAGCAAGAAAAAGAAGTACGCTATTAACTATTAACGTAACCTGTCTACTTCCGAACGAATGAGTACGAGAGTCAGAGCAGAGCTACCATCGAATCCTCTTAGTCT
+
@@94.4:<9994445<<=?@>>>>165:5:444@@0945<@99;B@;:8:=?>>00000)0:0//::<>::;=53338<<<,799)7,377&388398557<:880847808;=6==>???ACCC??;;;>A;?;;;9===@????:=:;;;=BA;;;>>>:?===@A?::79BA<?A8806;:686666)6<7////9<88>,/,/99:3<6<<66.5<><=<////375::/7;;6737?772899=22299888888;;;>>999>=83774///05575<
@ATNG8:04218:06406
GATGGTAGATACTCGCTGATACACCCAGAAGATCAGGAACTCTAGAAGAATTCAGATTTTTAACACGAGAGTAAACGTAAAAAGAAGGTTTTACAAGACTCACGTTAACAATATTGCAGCAGTACGCACACAATCGAAGCGCAGTAAGGATGGCTAGTGTAACTAGCAAGAATACCACGAAAGCAAGAAAAAGAAGTACGCTATTAACTATTAACGTACCTGTCTCTTCCGAAACGAATGAGTACTATAGACTATCTGAGACTACCATCGAATCCTCTTAGTCT
+
@<<?@CBBBBBCCBBBDCCCCCCCD>DCC=BCDD99;;?@@@CCBB?CC?A?CCFBBAAA1@?BBA@BBBD>>>:>BBCDDF5EC>A6;;;.;BB@DBBBCCDDD?B?AB>BBB@BCCDBBBDEDDDCBBBB?BBBB?AAAACCBB@B@C@A?@BBCCAAA?BBCCCC?BB????<??AAA<BAA>AAAAB3BB?A?>?BA??@7:7;?AA<@;@@CCD@DCBBBBB=@=???9@@@>AAAABBCEBBBBCCBBBBBBBCCEB??<?BAAC?BB?999?AAAAA
@ATNG8:04225:06412
GGATGGTAGTGATACAGATCAGACACCAGAAGATCAGGAACTCTAGAAGAATTCAGATTTTTAACACGAGAGTAAACGTAAAAAGAAGGTTTTACAAGACTCACGTTAACAATATTGCAGCAGTACGCACACAATCGAAGCGCAGTAAGGATGGCTAGTGTAACTAGCAAGAATACCACGAAAGCAAGAAAAAAGAAGTACGCTATTAACTATTAACGTACCTGTCTCTTCCGAAACGAATGAGTACTATGTAGAGCTCTATACTACCATCGAATCCTCTTAGTCT
+
/)/::5;000B<BBCCCCCCCCBBBC?BBB@BCCCBC?B?BBA@@?B?CC=?=?BAABBBB3B?AABBEBBBB@@8<:;4444$44.4.444&5<=:@>BCCCCBB?B@BB?BDD@BBCCECB@AAC:::BBB=BB::6;AAABAAA>B@CBB?BBBBCDCC?BBCAAA@BB=AAB589CCC=A=>;::::::%:>9;?=?@@CBB??:==?@<A=;;@CB>AA;;;??>A;@?A;ABB@BBCDCBBBBBDCDBBBBAA=;;;;;;?<@A???=CB<A;;5:@???
@ATNG8:04187:06472
GATGGTAGTGATACAGATCAGACACCAGAAGATCAGGAACTCTAGAAGAATTCAGATTTTTAACACGAGAGTAAACGTAAAAAGAAGGTTTTACAAGTCTCACGTTAACAATATTGCAGCAGTACGCACACAATCGAAGCGCAGTAAGGATGGCTAGTGTAACTAGCAAGAATACCACGAAAGCAAGAAAAAGAAGTACGCTATTAACTATTAACGTACCTGTCTCTTCCGAAACGAATGAGTACAGAGAGTACGATATGTCTACCATCGAATCCTCTTAGTCT
+
<<@A@CAAABBBA666=;@>6559?255<25:@@BB?C?BBBBBCC?CC593/9///;;;)/+/88:>@?A999,9394444$49393999+;<=7<;<<;BCAB@B@CD@DCC;;<BAABB@BB:99@BBA?BBBC?AADCCCBC@D@CCB@BBBBB@@@?BBBBBB@CB?=>>?B==>B=A;;8<===>,<A9?>??AAAAB==8=??><?<A@BA@=@AAABAB@CACCC>CBA=AA999@@AA@@977==;;==8888;;<6=777;5>>;A@@8>=:::
@ATNG8:04195:06460
GATGGTAGACACGTGTGCTCTCTCGTACTCATTCTTTTCGGAAGAGACAGGTACGTTAATAGTTAATAGCGTACTTCTTTTTCTTAGCTTCGTGGTATTCTTGCTAGTTACACTAGCCATCCTTACTGCGCTTCGATTGTGTGCGTACTGCTGCAATATTGTTAACGTGAGTCTTGTAAAACCTTCTTTTTACGTTTACTCTCGTGTTAAAAATCTGAATTCTTCTAGAGTTCCTGATCTTCTGGACGACGCGCACTGACACTACCATCGAATCCTCTTAGTCT
+
<B@=@BBBBBBBDBC;9:BCB@BBAA?@>?@@9;;:9&9<5<8===@BCCACCBBB?A=@BBB>B>BBDCCBBCB600777'78)//9938=<<9<=>:<<-//9:::6:BBBBBCB?AAB;?<=CCCB?>??BECB=A@@>;;;?>>?;;;>??8==?8=<5:4:<;::7777477===.>88377888*7//.9'..33556666+2225$2775::=7<<167:7<<>;?:=<?@<=377>9=>=>===@>>>@???AAA@@;>:;;><@@=C??;>?:::
@ATNG8:04195:06475
GATGGTAGACATATCGTACTCTCTGTACTCATTCGTTTCGGAAGAGACAGGTACGTTAATAGTTAATAGCGTACTTCTTTTTCTTGCTTTCGTGGTATTCTTGCTAGTTACACTAGCCATCCTTACTGCGCTTCGATTGTGTGCGTACTGCTGCAATATTGTTAACGTGAGTCTTGTAAAACCTTCTTTTTACGTTTACTCTCGTGTTAAAAATCTGAATTCTTCTAGAGTTCCTGATCTTCTGGATATGAGTGACTCGTGCTACCATCGAATCCTCTTAGTCT
+
::>?@DCCCBBBBDDCBBBCCCCCCCCCCCBB?BBBB=BB@C@CCCACCC?BBAAA?B?BCCC?C?CCBBBBBBB>AADCC2AB>A899.9@@A?BAA;>;2999>AB?BBBB@@AA:=;A;C:?>@@AA==9=>AA<>=>>AAA>??AAAA:::;>::5;=8=;@@B@@>=>A=@@BAB6>9=:89988(8>;:;1767///9<;>18888(5::9>9@9??=@@@A???=@<@AA???<@??<?A@???@@@A@B@>=>>>?B=@@@@@=<<7/--06;333
@ATNG8:04197:06474
GATGGTAGTATATCGCGTCGCTATCCAGAAGATCAGGAACTCTAGAAGAATTCAGATTTTTAACACGAGAGTAAACGTAAAAAGAAGGTTTTACAAGACTCACGTTAACAATATTGCAGCAGTACGCACACAATCGAAGCGCAGTAAGGATGGCTAGTGTAACTAGCAAGAATACCACGAAAGCAAGAAAAAAGAAGTACGCTATTAACTATTAACGTACCTGTCTCTTCCGAAACGAATGAGTACATAGATATACGTATAGCTACCATCGAATCCTCTTAGTCT
+
8:;;@D@?@BCCCBBBBBBCCCCCB@CBC?CCCCBB@B@BCCCCCC@CC?C?CCBBBBBB5B@BBCBBBCCA@@<@??AABA2AC?C>BBB<BDMFF@CBCCDCC?D@BB?BBC@CB@@ADCCCDBCCCCBB?BCCE>??BBBBAB?C@BBB?BCCBBBCC?BBBCCC?CC@BBC9::BBA=BAA=?<<<;;'=A?A>=?C????<?:??@@;><>ACCC@DCBBBBB?B?A@@:AAA>ABBBBBBBACCCCBBA>?@@>A@>>=@<@AAAA=AD=@>838;///
@ATNG8:04198:06458
GATGGTAGCGCATATCAGCGCAGCCCAGAAGATCAGGAACTCTAGAAGAATTCAGATTTTTTAACACGAGAGTAAACGTAAAAAAGAAGGTTTTACAAGACTCACGTTAACAATATTGCAGCAGTACGCACACAATCGAAGCGCAGTAAGGATGGCTAGTGTAACTAGCAAGAATACCACGAAAAGCAAGAAAAAAGAAGTACGCTATTAACTATTAACGTACTGTCTCTTCCGAAACGAATGAGTACCTCTCAGACGCTCGTCCTACCATCGAATCCTCTTAGTCT
+
?AA@=@999A@BBCCDBBBC?@>>>:@@?;BBBAAA5;5;;>>?;;49<4:27<=????@@(@?CCCCCCGCBBB:AA::::::%;455=<<<0=A;7;C>CBBC::8;?A@>BBC@CCAAABCBBBBDCCBDF@CA997:@@ABBBC@GBCCC@CCCDDBBB?BBC@@@<;;59@?8<<99::-:==9::::::%:<;<@;BBBBBC9877:AA8?<??A@ADB>:;:=8=:9:9,4:=:@BBBBBC>BBBBBAAA@BAAACC<@@@=@>::>:>A<@@@<@=887
@ATNG8:04198:06463
GATGGTAGTGTCATATGAGAGTGTGTACTCATTCGTTTCGGAAGAGACAGGTACGTTAATTTAATAGCGTACTTCTTTTTCTTGCTTTCGTGGTATTCTTGCTAGTTACACTAGCCATCCTTACTGCGCTTCGATTGTGTGCGTACTGCTGCAATATTGTTAACGTGAGTCTTGTAAAACCTTCTTTTTACGTTTACTCTCGTGTTAAAAATCTGAATTCTTCTAGAGTTCCTGATCTTCTGGGTCTCTCTCTCACGCACTACCATCGAATCCTCTTAGTCT
+
A;;<@BBFB?@@EFG@A@CCCCCCCCCBBB::8;BBC>BB@C@CCCDDDD?CEECE@C<@@;@?BCCECCCBA=?>?>A2AA=C>>><?CCE@DCC@BB8:9@CBC@CBBBCCCC>CBB=A=BBBBBBBA>BCCD:>=BB???>@@@=<:::=8==>:>E;><>>>@@B@??;>>>>>3>:>988878+7=>DD7:;?>==@A>><>AAB/A>>>?<?<BD:AAAA>>>=F=CAAA@A;AAAC:A@=>8::<=@@@@@>>>CB<>>>>><@@7;;;7;@???
@ATNG8:04200:06486
GATGGTAGGTGCACATGAGTGTATCCAGAAGATCAGGAACTCTAGAAGAATTCAGATTTTTAACACGAGAGTAAACGTAAAAAGAAGGTTTTACAAGACTCACGTTTAACAATATTGCAGCAGTACGCACACAATCGAAGCGCAGTAAGGATGGCTAGTGTAACTAGCAAGAATACCACGAAAGCAAGAAAAAAGAAGTACGCTATTAACTATTAACGTACCTGTCTCTTCCGAGACGAATGAGTACAGAGAGTACGATATGTCTACCATCGAATCCTCTTAGTCT
+
:7776988;@BBCCCCBCCCCCDCC?@@@<@@@AAA>A>AABBB@@>AC@C@CAA:;:;;*:>AACCCCCEDDD>CC@AAAA0ACAGAEFF<CBB@BDBAAA?;;;,:<BB=AAB>AABABCBCCC;;;ICCC@DDGE?@ABCBBCB@C@C;;:;AAAAA@@@CEBBBA?CD@CBC?BCBBB:?=@;999999%9>;<979??A@@<;:;7<=4=8><BBB?AACDCCD@D@BBBBCAA>AA???BBBBBBBBBBBCBCBCB???AA==B@??;?@5887<A=>=A
@ATNG8:04213:06476
GATGGTAGGGAGAGTGAGACGCAGTACTCATTCGTTTCGGAAGAGACAGGTATGTTAATAGTTAATAGCGTACTTACTTTTTCTTAGCTTTCGTGGTATTCTTGCTAGTTACACTAGCCATCCTTACTGCGCTTCGATTGTGTGCGTACTGCTGCAATATTGTTAACGTGAGTCTTGTAAAACCTTCTTTTTACGTTTACTCTCGTGTTAAAAATCTGAATTCTTCTAGAGTTCCTGATCTTCTGGTCTACGCTCGTCGCGCTACCATCGAATCCTCTTAGTCT
+
//8939/00(444<454549455<<><<<==:=A<?7<@9@??A9:65@2:59//)/)///<7;6;;?9>>?@=+.-----$--(-////(/545<BB@:@@6998<7718=>8>?BA79:A>A<AA@???AA?A?@@:>=@AA>==>>?>?>===388=<BB<@<>>>??>>>@7::ADD;D;>8;;AAA.;:;;;(6222226655+.../$....50507C6>552;@;;;59976--(--3---/<<;66------367;=9=>8887;<79994///83
@ATNG8:04214:06486
GATGGTAGGCACTGCGCACACATCCCAGAAGATCAGGAACTCTAGAAGAATTCAGATTTTTAACACGAGAGTAAACGTAAAAAGAAGGTTTTACAAGACTCACGTTAACAATATTGCAGCAGTACGCACACAATCGAAGTGCAGTAAGGATGGCTAGTGTAACTAGCAAGAATACCACGAAAGCAAGAAAAAGAAGTACGCTATTAACTATTAACGTACCTGTCTCTTCCGAAACGAATGAGTACATAGATATACGTATAGCTACCATCGAATCCTCTTAGTCT
+
:<<>@BCC@BBBBCBBBBBA@@AAA=ACDACCCC@@?A?CBCBCCC@BB?B?CCA9::::.;>CDCCCCBA>?=5;>=>@@@0@C@EACCC<CCCBCCCCCBB??>A@CC@CBB@BBBBCCCCCBABCCCCB@DDDC>BABBAAAB>C?CBA?ADDCCBBB?AAABCA?CC@>>?<??AAA;A>=999999(:@<B:98DA@@>;?:>=AB<><??B@?=?B???CB?B?BCD<AAC?BBBBBBBAACCCA?@AAAAA??:::@@<@A???<AA<??;7==///
@ATNG8:04228:06497
GATGGTAGACATATCGTACTCTCTGTACTCATTCGTTTCGGAAGAGACAGGTACGTTAATAGTTAATAGCGTACTTCTTTTTCTTGCTTTCGTGGTATTCTTGCTAGTTACACTAGCCATCCTTACTGCGCTTCGATTGTGTGCGTACTGCTGCAATATTGTTAACGTGAGTCTTGTAAAACCTTCTTTTTACGTTTACTCTCGTGTTAAAAATCTGAATTCTTCTAGAGTTCTTGATCTTCTGGATATGAGTGACTCGTGCTACCATCGAATCCTCTTAGTCT
+
?<CA@CCCCABBDBBBBBDFCCCCECCCCCBB@BDCD>CD?C?BBBBBBB?BBCBB@B?AAAD@C@BBBBBAB<A6>::9:+?A>CBBB<BAAB@CCD@BB=?>>BAA=AABBAC@@<@@@<@<@B???@@@<@@AA:?>>=><>@@@@@C>>>?<???<AA<A;@@@@@@AAA<??>DD5B:>7:::::*:@>=>1;;=888==<<08786'2=AAA=C<AA;>>>B>>=<==:=???A:=>A=BB@@@;;;>AAAA?@????A<AAA@@8661/--067---
@ATNG8:04229:06467
GATGGTAGTTCAGATAGTCTATAGTACTATCGTTTCGGAAGAGACAGGTACGTTAATAGTTAATAGCGTACTTCTTTTTCTTGCTTTCGTGGTATTCTTGCTAGTTACACTAGCCATCCTTACTGCGCTTCGATTGTGTGCGTACTACTGCAATATTGTTAACGTGAGTCTTGTAAAACCTTCTTTTTACGTTTACTCTCGTGTTAAAAATCTGAATTCTTCTAGAGTTCCTGATCTTCTGGTCTACTACACTGTACTCTACCATCGAATCCTCTTAGTCT
+
A@@=?CCDD>AABCED@@BBCCCDCBBCDDCBBB=BC@D?AACBBBC?DCBBB@C@CCDDAE@BBCCCCDBA=@@@@@0@B@BCCC?CCCCAB@@;??;?>@BAA>ABAABCAA>ABC@C?BBBCAAAA>BBBA>BBBB>=>@@@CA>>>AC=A@@;?>:><AAAAA??@A<?==>=2=:>:==DDD/AABCB6=:::::><=<:??>?/?@@@A=B<>><>>>A<;:=A<@>???D6<<A=DA>>@@AAAA?>@@AAAA>>;>>>>><AB=666<A>;:;
@ATNG8:04231:06488
GATGGTAGCGCATATCAGCGCAGCCCAGAAGATCAGGAACTCTAGAAGAATTCAGATTTTTAACACGAGAGTAAACGTAAAAAGAAGGTTTTACAAGACTCACGTTAACAATATTGCAGCAGTACGCACACAATCGAAGCGCAGTAAGGATGGCTAGTGTAACTAGCAAGAATACCACGAAAGCAAGAAAAAAGAAGTACGCTATTAACTATTAACGTACCTGTCTCTTCCGAAACGAATGAGTACGATGAGAGAGCTCTCTCTACCATCGAATCCTCTTAGTCT
+
;5;<8:::??@@@@ABBBBBB@@@B<BBB?BBBB;;:;@CBCCBCC@BB@B?BBCCCEEG3CABCB==;CCBBB>AAADDFD3BC?C@CDD;CBB?B;;;A<<00,0:;;8=AD?CAAABCABB@@@ABBBDAGCCC@BBBB@@@B?CAEBB?:;;CCC@A?@CDCBB@AA>A::6:@@@A=AAA;:::::9%9<9;?<???===,/0/9>?0000@CFD@CCBBBBB=A?ABC=B@@<:9:AACCDE?@?B?????A@A@AA@@A>A>>:A388<?@@<A===?
@ATNG8:04186:06514
GATGGTAGCAGACGTGACAGAGCGCCAGAAGATCAGGAACTCTAGAAGAATTCAGATTTTTAACACGAGAGTAAACGTAAAAAGAAGGTTTTACAAGACTCACGTTAACAATATTGCAGCAGTACGCACACAATCGAAGCGCAGTAAGGATGGCTAGTGTAACTAGCAAGAATACCACGAAAGCAAGAAAAAAGAAGTACGCTATTAACTATTAACGTACCTGTCTCTTCCGAAACGAATGAGTACTGCGTCTCACTCTCGCCTAATCGAATCCTCTTAGTCT
+
ABAC?BAACBBBB@AABBBGCCCCC@BCB@BBAB@@>A?BBBBBBC@CC@C?BBA@ADDB3A?BBBBAAAA?><5<<:;;;:':<<<9?>>4@AB>BCCBBBBAB<@=@B?ABB?BBCBBCDCCCCBBBBBC@B@@A=@@@?B?>?9@>AAB?BBBCCC@?=?DA?@@?BB>::9<??BBC=B??:=====?&=A???=?BAA>?9>9>=AA=A=@>BCB@BBAA@@@<?>@CD>CBC?CBAAAECBACCA@@BA@@A??::8:B@BABC@::4::939A???
@ATNG8:04189:06533
GATGGTAGGTGCACATGAGTGTATCCAGAAGATCAGGAACTCTAGAAGAATTCAGATTTTTAACACGAGAGTAAACGTAAAAAGAAGGTTTTACAAGACTCACGTTAACAATATTGCAGCAGTACGCACACAATCGAAGCGCAGTAAGGATGGCTAGTGTAACTAGCAAGAATACCACGAAAGCAAGAAAAAAGAAGTACGCTATTAAACTATTAACGTACCTGTCTCTTCCGAAACGAATGAGTACGATGAGATCTCGTGTGCTACCATCGAATCCTCTTAGTCT
+
@?<=@CCC@BBBCBBBCCCCGCBBBABAA?AABA;:8;?BBBBB@@=@C?B@BCCCCCCD3D@BBCBBBBCAAA8AB<;<;<*;@=@=@?>0>:905@<ABBB@@<@@@@=?CC8:;BBCBBBCCCCCCBBA=@@998;BBBC@@@@HFCCC@BCDDCCBB?ACBCBB@BB?C??;??@@@;@@>;999999%9@?>?=ABAD@@399+99:91957=BBC?BB@@@BB@C>AAA<@BB@BBBCCBCCBBBBBBCCBAA@BA99:BC?AA?;;5;>:>>?:=AA@@
@ATNG8:04194:06523
GATAGATACTCGCTGATACACCCAGAAGATCAGGAACTCTAGAAGAATTCAGATTTTTAACACGAGAGTAAACGTAAAAAGAAGGTTTTACAAGACTCACGTTAACAATATTGCAGCAGTACGCACACAATCGAAGCGCAGTAAGGATGGCTAGTGTAACTAGCAAGAATACCACGAAAGCAAGAAAAAGAAGTACGCTATTAACTATTAACGTACCTGTCTCTTCCGAAACGAATGAGTACATAGATATACGTATAGCTACCATCGAATCCTCTTAGTCT
+
ACABBBCCBB9;;AABCCCBBB>BFHGBBCCBA>B>AAACCCB=@@<>9=???BBBB+B8BBBBBA@?999,:@;;;;9$5949.555&5<<=>CAAABB@@?AAEEADBC>AACEBBCCCD;;=CDCB@CCCB?@@BBBBBC@C@C;;:;AABAAAA9::DCBB@??<>>>>BBBBF=AAB@BCDDD3BB?BBBA?;;=>5;7;ABB<@<@?;;;>ABAAAAB?B?CDD=ABC?BBBBBBBBCBBB??:??BAAAAAAA>=:====?<@@=AA@:=>@??
@ATNG8:04199:06546
GATGGTAGCGAGCGAGTGTGTATACCAGAAGATCAGGAACTCTAGAAGAATTCAGATTTTTAACACGAGAGTAAACGTAAAAAGAAGGTTTTACAAGACTCACGTTAACAATATTGCAGCAGTACGCACACAATCGAAGCGCAGTAAGGATGGCTAGTGTAACTAGCAAGAATACCACGAAAGCAAGAAAAAGAAGTACGCTATTAACTATTAACGTACCTGTCTCTTCCGAAACGAATGAGTACGTGTGCGACGTGTCTCCTACCATCGAATCCTCTTAGTCT
+
99;;@AA@CCBCACCCDCCCCCCBC@BCC@CCCCCC@C?BABBBCB?AA>B?BBCBCCCD5D@CCAABDBBCDC>CBBBCCC5CD@B?BBB:BCC@CCCCBBC997;@BB@BBB@GGC@?@DCBCBBBBCDD@CCCC>@@CCCCCC?@=C9999CCEDCCC?BBCCCC?CC@AAB<?>@?=8?=<8<<<<=.?C?BBBBCBBBD?A?BBBC?B?BBCCCABBBBBBB@DABAA>AED@CCBBBBBBBA@@@AABBBBBBBB>AAC@CCBBB?BA>9776<=:9:
@ATNG8:04206:06525
GATGGTAGGAGACACGTCGCACACGTACTCATTCGTTTCGGAAGAGACAGGTACGTTAATAGTTAATAGCGTACTTCTTTTTCTTGCTTTCGTGGTATTCTTGCTAGTTACACTAGCCATCCTTACTGCGCTTCGATTGTGTGCGTACTGCTGCAATATTGTTAACGTGAGTCTTGTAAAACCTTCTTTTTACGTTTACTCTCGTGTTAAAAATCTGAATTCTTCTAGAGTTCCTGATCTTCTGGGCTGCGCTGATATGCGCTACCATCGAATCCTCTTAGTCT
+
A?<>@ECD?CBBCCCBBBBCBBBBBBBBFCBB?BAAJ=CCAD@DDBBBBB@CCCCC?B?BCDD@C<;<CBBCB?>697333$8;4:BCC>BABC@CBB=@A7999A@@>BBABB>>?@BCA:>:=>?@>>>A=BC==:=?A<<<<<<<<??@@@A=???<@A=B=;;:@@@BBB=>>?@@6@=C;88888(8<<=>188=888=<A>5;;;;+7>>=B<A<??;?>@@>?>;?7;;AAAA9::@@6@///:===@??@@@BB@>>:>??>?=>>;>@@<@B>>>
@ATNG8:04209:06548
GATGGTAGCACGAGTCACTCATATCCAGAAGATCAGGAACTCTAGAAGAATTCAGATTTTTAACACGAGAGTAAACGTAAAAAGAAGGTTTTACAAGACTCACGTTTAACAATATTGCAGCAGTACGCACACAATCGAAGCGCAGTAAGGATGGCTAGTGTAACTAGCAAGAATACCACGAAAGCAAGAAAAAAGAAGTACGCTATTAACTATTAACGTACCTGTCTCTTCCGAAACGAATGAGTACTGCGTCTCACTCTCGCCTACCATCGAATCCTCTTAGTCT
+
79:;@A@?B@AABBBEAAAGC@A@C?CLD?CCCC@@=A?BBCCCCC@BB?B?CBBAAEEE2A>ABCAAA@????9?@ABCBC5CC@B@CCC<BBBFFECCBBC;:;0;@AB?BBB@CCBBBDDABABBBBBBB@CCCC>@@BBBBBE?C=A;<7;BBAA@AD?B???BB>AA>AA@9>>@@@<AAA?@AAA@@&>@<977;>>99;1806877-5/5595>:><?>?99407::>3:0/(/686;8:@@?=BB@@@>>=@C997:AA=CAA@@?@@=ABB=@??98
@ATNG8:04211:06503
GATGGTAGTGTCATATGAGAGTGTGTACTCATTCGTTTCGGAAGAGACAGGTACGTTAATAGTTAATAGCGTACTTCTTTTTCTTTGCTTTCGTGGTATTCTTGCTAGTTACACTAGCCATCCTTACTGCGCTTCGATTGTGTGCGTACTGCTGCAATATTGTTAACGTGAGTCTTGTAAAACCTTCTTTTTTACGTTTACTCTCGTGTTAAAAATCTGAATTCTTCTAGAGTTCCTGATCTTCTGGTAGAGCGTGCATATATCTACCATCGAATCCTCTTAGTCT
+
BCAB?A>DBBBBCBDECCCCCCBCCCBBBCBB?AAAB=BBAEACDDDCFCACCCCC@C@CCBB?A?ABBBB;;;D?BBA?A,4;9)4??B:CBBB?CB@;AB8;;BBDF@CCCCCCCC@CCC?C?CCBAACCB?BCCCBCBBBCBBBCCCCBBCCC?CCC?CC@C@CCCCCCBBB<@???@4@=A;@@BBBB*CCDCE=AACDCCCCCCADFDF5HBBBD?B@CC@CCCBBBD?A?@CBCBB=@@@=ACCFCCCBBBCBBADCCCBB@B?@@B?CC?AAA?BB???
@ATNG8:04211:06528
GATGGTAGTAGTCTGCACACTCTGTCCAGAAGATCAGGAACTCTAGAAGAATTCAGATTTTTAACACGAGAGTAAACGTAAAAAGAAGGTTTTACAAGACTCACGTTAACAATATTGCAGCAGTACGCACACAATCGAAGCGCAGTAAGGATGGCTAGTGTAACTAGCAAGAATACCACGAAGCAAGAAAAAGAAGTACGCTATTAACTATTAACGTACCTGTCTCTTCCGAAACGAATGAGTACGAGAGAGCACACGTGTCTACCATCGAAATCCTCTTAGTCT
+
;4::5//0//////--9///<<<<=G:?;;1559;55.55999:;;:7==05048:88888'849:898<;7733(3344;;;)55057<::+:55.599<>>@CC?C<?@=@@@?AB@?@BBBBC;;:@:;:=>@?@;;>???BAA=B6::>294?>>>?;9;;:;33-//(///(/666188;433333$33,39:::<:87277557;17162944.455<<;:49-333(333-3773339988///666/3378888=;<6822222'260225;<88>>
@ATNG8:04215:06510
GATGGTAGTGGTCAGTGCGCGTCGTCCAGAAGATCAGGAACTCTAGAAGAATTCAAGATTTTAACATCGAGAGTAAACGATAAAAAAGAAAGGGTTTTACAAAGACTTCACGTTTAAACAATATTGCAGCAGTACGCACACAATCGAAGCGCAGTAAGGATGGCTAGTGTAACTAGCAAGAATACCACGAAGCAAGAAAAAGAAAGTACGCTATTAACTATTAAACGTACCTGTCTCTTCCGTAACGAATGAGTACATAGATATACGTATAGCTACCATCGAATCCTCTTAGTCT
+
7844.44:4/)/9///:::<<><<::27//)/9-//;8;788;///<//-393//)/8888*616333334////:////666666$///(3;(333&3///(/8//(//9:;;255'..(.22,22../979<<///7//-057//)/7667:::6:3944.4888::;<8;;;<>>8;;57<9166//(///(/////$333(399775522+206866+22'259;=8=<;5449-3-344.4495;;;;;<<:::======>88::::9:=A6?444<6::6333.338:9
@ATNG8:04216:06511
GATGGTAGTGTCATATGAGAGTGTGTACTCATTCGTTTCGGAAGAGACAGGTACGTTAATAGTTAATAGCGTACTTCTTTTTCTTGCTTTCGTGGTATTCTTGCTAGTTCACTAGCCATCCTTACTGCGCTTCGATTGTGTGCGTACTGCTGCAATATTGTTAACGTGAGTCTTGTAAAACCTTCTTTTTACGTTTACTCTCGTGTTATAAATCTGAATTCTTCTAGAGTTCCTGATCTTCTGGAGATACTCATGATACTCTACCATCGAATCCTCTTAGTCT
+
<<<=;<;;BCBCCCCCCCCCCCCCCCDDDDA@?ADEG=BB@C@CCDCCCC:B==9919=@<AE@DABBBBAA@@D@BCCCC5BC?D;;;;;CDDABBB@BIACCBBBC?BBBBCAA>ABB@CACCCC;;<CACBCCAABBACCCCCDCCCBCDC@@@@7;;>B?BBBBCCCDC>@;;;;.;=A=;;;;;*;BBCF>BA@AEBBBEDAFCCC>CCCCB@B?CC?@@@BBBB@C@CCCCCC?CCE?CCFCCA@@BBBBBAAABBBC9::BAD?@@=?BB@ACCCB
@ATNG8:04216:06519
GATGGTAGTATAGAGCTCTACATAGTACTCATTCGTTTCGGAAGAGACAGGTACGTTAATAGTTAATAGCGTACTTCTTTTTCTTGCTTTCGTGGTATTCTTGCTAGTTACACTAGCCATCCTTACTGCGCTTCGATTGTGTGCGTACTGCTGCAATATTGTTAACGTGAGTCTTGTAAAAACCTTCTTTTTTACGTTTACTCTCGTGTTAAAAATCTGAATTCTTCTAGAGTTCCTGATCTTCTGGATATGAGTGACTCGTGCCTACCATCGAATCCTCTTAGTCT
+
:4895:?<==A:9;A;>CCCCDFCCCDCCAAA@BCGE=CC?C@AA@@ABB?@@@BA6:29<<=6>9>:@ABB@???AABBB3BD@CCCC?CC@?>@CD?CF=???B@@>???A@>;;6;;=:A5;;??>====@A@@<????@A>:::<=::;=?5;;;;=>:>5;:;=<<=::4755552$2.5.555555$55555.556...55.2,.887(6...3264::69>>@;=>=D<AA>==?;;;;=?>>>?;;;B?>><77//*/986;;;99633-2,,),,-36
@ATNG8:04218:06520
GATGGTAGACATATCGTACTCTCTGTACTCATTCGTTTCGGAAGAGACAGGTACGTTAATAGTTAATAGCGTACTTCTTTTTCTTGCTTTCGTGGTATTCTTGCTAGTTACACTAGCCATCCTTACTGCGCTTCGATTGTGTGCGTACTGCTGCAATATTGTTAACGTGAGTCTTGTAAAACCTTCTTTTTACGTTTACTCTCGTGTTAAAAATCTGAATTCTTCTAGAGTTCCTGATCTTCTGGGCTGCGCTGATATGCGCTACCCATCGAATCCTCTTAGTCT
+
:;;;=AAABBBBDCCCCCCCCCGCCCA@@B@@=@AAA=A@=A?BBBBCCC?CCBBB?A??@>><??CBBAABCBB>AADDD3BB=A7772:9:C@@@@:00+0;;>>>:ABCC@@?C;?>A<A<=>?AAA@@<@???<@@??:::==;;;@@===;?>>;??<?<@@A@A??;;5:;;;<2<9=878888(7=>@A3:87758//.7(----$-./550627>;888;5887947;///=389@@6===:::///;<<<>=<<888*8<>9:1773/-,022,**
@ATNG8:04219:06507
GATGGTAGCTCTGCTCTGACTCTCGTACTCATTCGTTTCGGAATAGACAGGTACGTTAATAGTTAATAGCGTACTTCTTTTTTCTTGCTTTCGTGGTATTCTTGCTAGTTACACTAGCCATCCTTACTGCGCTTCGATTGTGTGCGTACTGCTGCAATATTGTTAACGTGAGTCTTGTAAAACCTTCTTTTTACGTTTACTCTCGTGTTAAAAATCTGAATTCTTCTAGAGTTCCTGATCTTCTGGGCAGACTCTCACACGCCTACCATCGAATCCTCTTAGTCT
+
?;;<:=<A;;;=BBBBCECBBCCAAABBCCCC?B@DD=@A>?:BA@@@BC?BBBAB?A<ECCC?D@CBCCFFD@?;:;;;;;%;<=:<CC=?;;B8B<<=<C8;;BBBBAGBBBCBAA>A@@>A?BBCBDDCDACCBB<A@BABABBB::;@@@@B>BBBAED@E@CBCDCCGEF@BCCCC8C@C@BBJJE5DGCCG?CGCCCCBBBD@DDCC3BA@;;:;@CC;;<CCCBB?B?@AABBC?A@AC>BCCCDDCCCBBCBBB@CCB?B;;;C@CB@D??=?BBAA
@ATNG8:04226:06506
GATGGTAGCATCATGCATATCTCACCAGAAGATCAGGAACTCTAGAATAATTCAGATTTTTAACACGAGAGTAAACGTAAAAAGAAGGTTTTACAAGACTCACGTTAACAATATTGCAGCAGTACGCACGCAATCGAAGCGCAGTAAGGATGGCTAGTGTAACTAGCAAGAATACCACGAAAGCAAGAAAAAGAAGTACGCTATTAACTATTAACGTACCTGTCTCTTCCGAAACGAATGAGTACGTGTGCGACGTGTCTCCTACCATCGAATCCTCTTAGTCT
+
@<?<?<>BABCBBBBBDCCCDCCBC?CCD@BBACCD@D?BADDCCC?AB?C9A?;33333$359:=:==BBBAA97399999'4?8=5?A>9CDI@FCCCCCCCC@C@CD@CCC;;;F@AADCCCCGCBCCC@CCCC@CBCBBBCA>B@BBA>@@@AAAAA>AABADC@AB>ABA=??BAA;99:3:@@@@2AB?CBBBBBBAA=@>AA?;7;<AACBC@BDA@@BA=<;;@@6@00+0;=097?@=?0/0=::::=>?BB>BBD986>>A<@B=>>><???@;
@ATNG8:04227:06528
GATGGTAGCACACGAGATCTCATCGTACTCATTCGTTTCGGAAGAGACAGGTACGTTAATAGTTAATAGCGTACTTCTTTTTCTTGCTTTCGTGGTATTCTTGCTAGTTACACTAGCCATCCTTACTGCGCTTCGATTGTGTGCGTACTGCTGCAATATTGTTAACGTGAGTCTTGTAAAACCTTCTTTTTACGTTTACTCTCGTGTTAAAAATCTGAATTCTTCTAGAGTTCCTGATCTTCTGGATATGAGTGACTCGTGCTACCATCGAATCCTCTTAGTCT
+
=@>;>ACCCCABBCCCCCBBCCEDDBBBDCAA@ADDD>CD@D@CCCBCAA=BBBBC?B?ABBB@B@CDCCBBCBC?@??>?.>A=ABBC>CCCC@CBB?AA7::ABCC?AACCCBBB<@@B?B?BBABA?=><AAAB8::>>=?@===AA@>>>E<;;;<BB=A=C???A@@@@=???DE3>7<788888(8=///)/66///997:/6562$2888=6;65505;8:77;::6:>>966-//;69977:///767=BA>>>AAA<A;;;A<==9///9=@666
@ATNG8:04230:06547
GATGGTAGATATATGCACGCTCTACCAGAAGATCAGGAACTCTAGAAGAATTCAGATTTTTAACACGAGAGTAAACGTAAAAAGAAGGTTTTACAAGACTCACGTTTAACAATATTGCAGCAGTACGCACACAATCGAAGCGCAGTAAGGATGGCTAGTGTAACTAGCAAGAATACCACGAAAGCAAGAAAAAAGAAGTACGCTATTAACTATTAACGTACCTGTCTCTTCCGAAACGAATGAGTACATAGATATACGTATAGCTACCATCGAATCCTCTTAGTCT
+
<<<>?BBBBBBCBBBBFDCBBDBBC@CCC?BBCB@@=@?BAABBBB?BC@B?BBBBCCCC3C>ABBBKDAA:::2:@ABCCC1BC?=;?@@2=@@=@;9:??A;;;/;<AC>B;;79AB@BBBBBCICCBBBB@C@@@?BBBBBA@@<A?AAB?BBBBBBCB?AACCCD?CC?B>?;?>?=>89;;6;;==>>&>@;998?AABB?;?=BB@@=@;;:@;;8;AAAAAA?B=??B=AAB@BBBD???BBCCCAA@CCCC@?>?>ABB=B::;?=BD=788<A?888
@ATNG8:04186:06592
GATGGTAGACATATCGTACTCTCTGTACTCATTCGTTTCGGAAGAGACAGGTACGTTAATAGTTAATAGCGTACTTCTTTTTCTTGCTTTCGTGGTATTCTTGCTAGTTACACTAGCCATCCTTACTGCGCTTCGATTGTGTGCGTACTGCTGCAATATTGTTAACGTGAGTCTTGTAAAACCTTCTTTTTACGTTTACTCTCGTGTTAAAAATCTGAATTCTTCTAGAGTTCCTGATCTTCTGGATATGAGTGACTCGTGCTACCATCGAATCCTCTTAGTCT
+
;;:<<@@@CBBBBBCBCCDCCDCCD@BBBB@@>ACDD=BB>B=@@@BCCC@BBAAA;?<??BC?D6::=BB@;;>8B====+=@6@==818??@?AAB?BB7:::A@@>AAAD????7::?595:<==>>>@<>>>B:=<=<=<=>@>;;<A?>><8889=?:?;<<==<9<>>:<9;9;,94:167888(8=666.667///9:8C<AABA.;655A8;5==5<==@==>=A=A>>>@@<@@@;>888A:;;AA???A@@@@@B<?>===9=:5666*//;<<
@ATNG8:04187:06592
GATGGTAGGCGAGAGTGAGACGCAGTACTCATTCGTTTCTGAAGAGACAGGTACGTTAATAGTTAATAGCTGTACTTCTTTTTTCTTGTCTTTCGTTGTATTCTTGCTAGTTACACTAGCCATCCTTACTGCGCTTCGATTGTGTGCGTACTGCTGCAATATTGTTAACGTGTAGTCTTGTAAAACCTTCTTTTTACGTTTACTCTCGTGTTAAAAATCTGAATTCTTCTAGAGTTCCTGATCTTCTGGGTGCGCTACAGTCTCTCTACCATCGAATCCTCTTAGTCT
+
;;;;@A?C;<?=BB>;555;999;;;;<=@?D8@9;;8;;>?=DA@??:>:><:766;+///9396;544>@?88:5337777#774333?:3:;;;:<86069(///689,33388866(///(/(/79:<;;;9;;;;8<=>;;>995555=>@@?:>>>;@@:>9=53544444=255<;;+8.4.44444$48444(4:89>:<:>:29999'999992599@499@??99495@@@@@B=@>>?69999:999999::<<<=>>:<<;;9455.59;496<A@
@ATNG8:04191:06581
GATGGTACGTGTCATATGAGAGTGTGTACTCATTTCGTTTCGGAAGAGACAAGGTACGTTAATAGTTTAATAGCGTACTTTCTTTTTCTTGCTTTCGTGGTATTCTTGCTAGTTACACTAGCCATCCTTACTGCGCTTCGATTGTGTGCGTACTGCTGCAATATTGTTAACGTGAGTCTTGTAAAACCTTCTTTTTACGTTTACTCTCGTGTTAAAAATCTGAATTCTTCTAGAGTTCCTGATCTTCTGGTAGAGCGTGCATATATCTACCATCGAATCCTCTTAGTCT
+
88//)////9999@BB==<;;><<<<<<<CC>CC=BA@@3>:7<7777://,/7;;<-,(-3---,6(,(-//99;:555)54444$4<9>>@@6<<;;7;?=8<@<00/9:@;@>?>@::916BB>C@CBBB;69@=A@A@=@AA@@AC;;9@>>@>:;49>;=BC?C8@?<>::::=8==BBB9B=B<@@@@@0@A?@@<<AACCCCABBACCCC5BBCCCAC?CCACCBCB@A=A@A;;;;:49>@=BBABC@>:9955=>=?<<5505:::C?BB?BBC@A@@BB
@ATNG8:04192:06550
GATGGTAGGCGTGTGAGAGTCTGCCCAGAAGATCAGGAACTCTAGAAGAATTCAGATTTTTAACACGAGAGTAAACGTAAAAAGAAGGTTTTACAAGACTCACGTTAACAATATTGCAGCAGTACGCACACAATCGAAGCGCAGTAAGGATGGCTAGTGTAACTAGCAAGAATACCACGAAAGCAAGAAAAAGAAGTACGCTATTAACTATTAACGTACCTGTCTCTTCCAAACGAATGAGACTGCGTCTCACTCTCGCCTACCATCGAATCCTCTTAGTCT
+
@:44.5::7>A@@=BBBCDBBBBCC7CCC@CCBBCCAD@BBDBBBC@CC?A>ABCEDDDD1D?@?@BBCCB???6=@99999)9B;@<AAA8AAC>BBBBBBC9849>A@==@@8==>>>>AAA@@==888>:>B@@<???@A@?><><@BC?BBBDAABA?ACADCC?9859@@=AA999,9??<@CDDF3?@<;AAAA>>>A<@<ABCF8;7;@@BB;>><<<==;A1::9:CD@BABBBB???B999BBB@@???A=D>>;>>>>A<>><:::<A>><=
@ATNG8:04194:06565
GATGGTAGGAGACACGTCGCACACGTACTCATTCGTTTCGGAAGAGACAGGTACGTTAATAGTTAATAGCGTACTTCTTTTTCTTGCTTTCGTGGTATTCTTGCTAGTTACACTAGCCATCCTTACTGCGCTTCGATTGTGTGCGTACTGCTGCAATATTGTTAACGTGAGTCTTGTAAAACCTTCTTTTTACGTTTACTCTCGTGTTAAAAATCTGAATTCTTCTAGAGTTCCTGATCTTCTGGTGTCGTCTATCATGTACTACCATCGAATCCTCTTAGTCT
+
<<;<@AAD?BABB=666>>@BCBBBCBCBCCCFCCCC?BCAFGBBCCCBB?ABCAA>B7;;@?7?<?CCAACB=B8ABA?@1?>8;;??8?BAA>ABC?A@<000=00+0>?:>@BB?BB@<@<===>788><AAAA=C>@@@@;;;??D>;;;;:?>@<??<@=@B???@A@@<@@@@@5@;?<>====,====@///766;;;::;BBBA/?==<<7<;?@=@@@@>>><>=>>>CA@7;;?;@@;;;A@@???BA>>=@@?@:=9==>163-337)--;:6
@ATNG8:04194:06570
GATGGTAGGCGTGTGAGAGTCTGCCCAGAAGATCAGGAACTCTAGAAGAATTCAGATTTTTAACACGAGAGTAAACGTAAAAAGAAGGTTTTACAAGACTCACGTTAACAATATTGCAGCAGTACGCACACAATCGAAGCGCAGTAAGGATGGCTAGTGTAACTAGCTAAGAATACCACGAAGCAAGAAAAAGAAGTACGCTATTAACTATTAACGTACCTGTCTCTTCCGAAACGAATGAGTACAGAGAGTACGATATGTCTACCATCGAATCCTCTTTAGTCT
+
AABC@BA=:==BB=<:>:9449444)4;;8;;;@9619=@@=A9698>;5?8?@=;::99$93<88>:9=9;;:1:333333$33,31777.89:6;<===BC@@=@;?@9?::4:877:799><=>==>??;??>>:;;:>=<<<5:5:=A>ABA@AA>>9>===0//56:17:=;>?<848;;;?@?>>.37.55778:9//(/(/8:<6;4<555549785///27.33;08::6998933388888;;???AA<87555//(/56664:=8:666(55555
@ATNG8:04195:06562
GATGGTAGTGTCATATGAGAGTGTGTACTCATTCGTTTCGGAAGAGACAGGTACGTTAATAGTTAATAGCGTACTTCTTTTTCTTGCTTTCGTGGTATTCTTGCTAGTTACACTAACCATCCTTACTGCGCTTCGATTGTGTGCGTACTGCTGCAATATTGTTAACGTGAGTCTTGTAAAACCTTCTTTTTACGTTTACTCTCGTGTTAAAAATCTGAATTCTTCTAGAGTTCCTGATCTTCTGGGTGTATCAGCGAGTATCTACCATCGAATCCTCTTAGTCT
+
ABA>@BCCDBBACDDDDCBBABACCCCCCCA@>@DDE>AB?B@CBBBCDD?BCBED@C@CCCC?CACGCCCCCCC=BADDD1BA?CBBF?CCBB@BDDBCD@CCCCBD@CCCCDD@C@CCC@C?CCCBBBBB=?@CC?CBCDDBBBCCDDBAABC@DBB?BD@CADCCCBBBDC?CCCCC;C@C>@ABBB5BFCCC=CBBCCCCCBB>BBBB2BCCCCAC@CC@CCCCBBB@C@BBACCC?BBCC>BBBCBCDICCCCCCCCCCDACBBBC@CC@CCC@CBBAA
@ATNG8:04196:06565
GATGGTAGTATCTGCACACTCTGTCCAGAAGATCAGGAACTCTAGAAGAATTCAGATTTTTAACACGAGAGTAAACGTAAAAAGAAGGTTTTACAAGACTCACGTTAACAATATTGCAGCAGTACGCACACAATCGAAGCGCAGTAAGGATGGCTAGTGTAACTAGCAAGAATACCACGAAAGCAAGAAAAAAGAAGTACGCTATTAACTATTAACGTACCTGTCTCTTCCGAAAACGAATGAGTACGAGAGAGCACACGTGTCTACCATCGAATCCTCTTAGTCT
+
/889+//;:997////7;@A;:955699;:?CBB@@=A<@@@CC?@>@B?A?BBAAACBB3C>??<???A?<?<68794999$4<6;.555&5<>.56;;99;;;5;:AA=ABB699BAA@BCDBCCBBBCD?BB;;6<@@@@@@B>A@C;;4:AA@CBCE=??A@<?;?>:?@=2;;77828?A>BBCCCC)CC@994BCB<><;=:=:>>5>;77?>>:>955;=>4<43878*8<<8<>:??:8<<<<>>??778?A@998AA@<:///5/5859>>065888
@ATNG8:04198:06570
GATGGTAGTAGTACACTAGTCATACCAGAGATCAGGAACTCTAGAAGAATTCAGATTTTTAACACGAGAGTAAACGTAAAAAGAAGGTTTTACAAGACTCACGTTAACAATATTGCAGCAGTACGCACACAATCGAAGCGCAGTAAGGATGGCTAGTGTAACTAGCAAGAATACCACGAAAGCAAGAAAAAAGAAGTACGCTATTAACTATTAACGTACCTGTCTCTTCCGAAACGAATGAGTACACACTCTCATATGACACTACCATCGAATCCTCTTAGTCT
+
CBAB?BAABBBCBCCCCBBBCB@AA@CCCCBBBAB>B?ABHFBBB@CF@D@CDAA@DCC5C@CCDEDECC@?@;?@AABCC5BB@B@CCC<CDCACCCCDDD::;;@CDADCC>@ACBBBCCCBBCCBB@C?CCCC>@@AA???B=B=B@A>BCCCCCCB=AAABCC@BC?999:==99929??;::::9:%:???97:BBA??<@<=<BD3>:=>BAA=@@@??BB?B?ACC>CBB?BBCBDBCCCBBAAACD??>CA@ABBCC?CABBB@BB?BAA?BAB??
@ATNG8:04201:06595
GATGGTAGTGTCATATGAGAGTGTGTACTCATTCGTTTTGGAAGAGACAGGTACGTTAATAGTTAATAGCGTACTTCTTTTTCTTGCTTTCGTGGTATTCTTGCTAGTTACACTAGCCATCCTTACTGCGCTTCGATTGTGTGCGTACTGCTGCAATATTGTTAACGTGAGTCTTGTAAAACCTTCTTTTTACGTTTACTCTCGTGTTAAAAATCTGAATTCTTCTAGAGTTCCTGATCTTCTGGTATGACTAGTGTACTACTACCATCGAATCCTCTTAGTCT
+
=<@A?@::<<???666=B=@@CCCC965=<54.44444&4.4.4<<=>CC@EBBBA=A?C@@@:?:?@@BBBBBB@@@@@@,>C4:;;;4;AA@=B@?;?C79;JCCC@CCGCIHGG;;;G@B@BCBCACCB?BBBB?BBB;<<CBBDIBBCCCC?BCBAFM@C@CFEAA@BBB?BAA@@9@?CABCDEE3CBBBE?DAAACCDBDC5;;;<*<BBCCAF@CC@DECCCCC?B?BCBBCB?B@@=@BBBAAACCCGDEGGJCDDCADBBBC?BBABABALBBBB
@ATNG8:04205:06566
GATGTAGAGTACAGTGTAGTAGACCAGAAGATCAGGAACTCTAGAAGAATTCAGATTTTTAACACGAGAGTAAACGTAAAAGAAGGTTTTACAAGACTCACGTTACAATATTGCAGCAGTACGCACACAATCGAAGCGCAGTAAGGATGGCTAGTGTAACTAGCAAGAATACCACGAAAGCAAGAAAAAAGAAGTACGCTATTAACTATTAACGTACCTGTCTCTTCCGAAACGAATGAGTACTACTCTCAGAGACACACTACCATCGAATCCTCTTAGTCT
+
CCCCCCCBBBBCCCCCCCBBBCCC@BCB@CECDCC@C@CCCBBBD@BB@B@BBBBBBBB3B?AAA?>>@?89929@AABB9BB?A6;;;7;CCBBCCBBBA@>:@AA=AAA;@@BBCCCCCCCCBCCCC@BBBB>@@BBBBBB?CACBB@BBABCCCC@BBBAAA@BB?@@A7::BCC>@@>;::9999%:>;<:49@>@@A;>;=>AB8>:>?A@@=@CA???A;?;?AA<BBB?CBCBBBCB???AA@@C@???A=876AA=B?@@A<;96:66)/0=::
@ATNG8:04207:06582
GATGGTAGCGCGACGAGCGTAGACCCAGAAGATCAGGAACTCTAGAAGAATTCAGATTTTTAACACGAGAGTAAACGTAAAAAGAAGGTTTTACAAGACTCACGTTAACAATATTGCAGCAGTACGCACACAATCGAAGCGCAGTAAGGATGGCTAGTGTAACTAGCAAGAATACCACGAAGCAAGAAAAAGAAGTACGCTATTAACTATTAACGTACCTGTCTCTTCCGAAACGAATGAGTACGTGTGCGACGTGTCTCCTACCATCGAATCCTCTTAGTCT
+
///;7<A@B;:5A99:69>;;:99@8>@B>@BBB@@=@>BBCCCCA?AD?E@B?@@@@>=,=;999A@@AAACC:8394999(;<8<<@@@2>C@@DGCBCBBBB?B?BC?BBB?BBAABCCFCCBBBBBCC@CCAA>@@AA@??B?A?B;;:;BBAAAAB?BCCCCB>9:49A?8>>//*/::49:???,>?<><=@CA??D;A=?>=;1817:?@@?A@@A>==392998-3;728==BBCCC??989???767<;8818==:>?>>>=AA<=:6069//-
@ATNG8:04208:06559
GATGGTAGCACGAGTCACTCATATCCAGAAGATCAGGAACTCTAAGAAGAATTCAGATTTTTAACACGAGAGTAAACGTAAAAAGAATGGTTTTACAAGACTTCACGTTTAACAATATTGCAGCAGTACGCACACAATCGAAGCGCAGTAAGGATGGCTATTGTAACTAGCAAGAATACCACGAAAGCAAGAAAAAAAGAAGTTACGTATTAACTATTAACGTACCTGATCTCTTCCGAAACGAATGAGTACGAGAGTCAGAGCAGAGCTACCATCGAATCCTCTTAGTCT
+
/878@D@@C:5444::5556<::;>:>==9=<A@9;29400///)/;5::6:6555<=@@@):59:;9:48:777(77:4:<:(::0558==>1<@C@C@?C?BB@9:9,:?AA>AAB>BBA@@@ABBC<;9B@@@@CCCE?CABBBBBB?B<@;;6;BCE@CDD?;::@@A=ABA???=@<777)38833377878#87537,00///>5?5?B==?9489:9>5:99;;898<A=AAA:@?@:888876>9::<777;;8<=AA>>?A>=8<?AAA:>>:>>@;>>?>?
@ATNG8:04208:06570
GATGGTAGTATCTGCACACTCTGTCCAGAAGATCAGGAACTCTAGAAGAATTCAGATTTTTAACACGAGAGTAAACGTAAAAAGAAGGTTTTACAAGACTCACGTTAACAATATTGCAGCAGTACGCACACAATCGAAGCGCAGTAAGGATGGCTAGTGTAACTAGCAAGAATACCACGAAAGCAAGAAAAAAGAAGTACGCTATTAACTATTAACGTACCTGTCTCTTCCGAAACGAATGAGTACGAGAGAGCACACGTGTCTACCATCGAATCCTCTTAGTCT
+
>::=?BCDBAABBBDCDCCCBCCCC@CCD?CCCFBB@B>AAA:9;CACE@C@A@@@?CCD2B>AAB::9BBBBB=BBBBBBB0;;7:@DDD;AAA>BBBAAAC;;:;?BC?BBB?AACCCCCCCCBCCC@@@?AA@@=ABBCCCCB>A>A@@=ACCBCCDC@CCBBBB?BA>989;>?BDE>CAA<999999%9@>??>BCBB?;7;7;;BB;>;>>BBA>AB@@@BB?B>ABC=A??=?ABAABBAABB?999BCFCFCB:::??9;888D<>>9<8818;888
@ATNG8:04214:06577
GATGGTAGTGTGTCTCTGAGAGTAGTACTCATTCGTTTCGGAAGAGACAGGTACGTTAATAGTTAATAGCGTACTTCTTTTTCTTGCTTTCGTGGTATTCTTGCTAGTTACACTAGCCATCCTTACTGCGCTTCGATTGTATGCGTACTGCTGCAATATTGTTAACGTGAGTCTTGTAAAACCTTCTTTTTACGTTTACTCTCGTGTTAAAAATCTAATTCTTCTAGAGTTCCTGATCTTCTGGATAGCGACGCGATATACTACCATCGAATCCTCTTAGTCT
+
77:;@A??BBBCDEDDBBCCCCCBCEDFCCCC?BACC>CC?C?BBBCBBB?DDBBC@CAFCCB@D?CBBBCDFBA=;;;;;*;B>BDCE>DCCC@CGHAEC;;;CCCC@CCECCCCC?B@@=@?CCCCCBBB?AA@@<ACCCCBBBCDBCBBBCC?CBC@CC@B?BBB@ABCDC?C;;;;6;?CACCDDD3CCCCC>DCDECCCCBB@CDDC2C;;;8;?AB@CBBBC@@?@@BBBBBB>BBC@DCCCCCBBBBAA@CCDCAAB?BBCCC?BB?CBB?BCCBB
@ATNG8:04215:06589
GATGGTAGTGTCATATGAGAGTGTGTACTCATTCGTTTCGGAAGAGACAGGTACGTTAATAGTTAATAGCGTACTTCTTTTTCTTGCTTTCGTGGTATTCTTGCTAGTTACACTAGCCATCCTTACTGCGCTTCGATTGTGTGCGTACTGCTGCAATATTGTTAACGTGAGTCTTGTAAAACCTTCTTTTTACGTTTACTCTCGTGTTAAAAATCTGAATTCTTCTAGAGTTCCTGATCTTCTGGTAGAGCGTGCATATATCTACCATCGAATCCTCTTAGTCT
+
@AAB?BCBBBBBCCBCBCBBCCCCCCCCCC@?=@AAB=BC@C@DDDDABB@CCEDEAD@DCBB?C?BBDDECBBB?BCDDD5AA>BEEF>BCCC@CCC@CC@AAACCC@CCFDBBBD@CCC@C@DCCCCCCC@BBCD@DBBBCBCCDCCCCCCBB?BCC?CC@D@CBBBCCCCC@CCCCC;B?D9::9:9*:DABB=@@BBBCDBBC@CCCC5CCBBB?B@BC@CCBBCCD?B?BCCCBC>A@B@BCCCDDICCBBABBCCBBCC@BABBC?BB@CBB@BBBCB
@ATNG8:04220:06558
GATGGTAGGCACTGCGCACACATCCCAGAAGATCAGGAACTCTAGAAGAATTCAGATTTTTTAACACGAGAGTAAACGTAAAAAGAAGGTTTTACAAGACTCACGTTAACAATATTGCAGCAGTACGCACACAATCGAAGCGCAGTAAGGATGGCTAGTGTAACTAGCAAGAATACCACGAAAGCAAGAAAAAAGAAGTACGCTATTAACTATTAACGTACCTGTCTCTTCCGAAACGAATGAGTACTATAGACTATCTGAGACTACCATCGAATCCTCTTAGTCT
+
<<:<?CCC?CB@;;5::=:;;BAAA<BABAB@@A;;9:?CBC;;;C@DD@C=@?@;;;;;;$:6B<<B=<A<49:5:@ABDCD1CCAC@CCC<CHJBCBBBCCC@@?A@CD@CBB@CCCBCCCECCEBBBBCE@CBBA?AAAAAABB>B?B@@>@BBCCFBA?BBCBBA@BB?:::>??CCD>A9:3999999%9@;@998>>?=?:?<??@?4=9==A@?<?AA@ABA=@>?>>8?AB?CBBBBBCBCCBB?>>>BCBBBCCBB??>@BBBE@BB?ABB?ABBAA
@ATNG8:04228:06598
GATGGTAGCACACGAGATCTCATCGTACTCATTCGTTTCGGAAGAGACAGGTACGTTAATAGTTAATAGCGTACTTCTTTTTCTTGCTTTCGTGGTATTCTTGCTAGTTACACTAGCCATCCTTACTGCGCTTCGATTGTGTGCGTACTGCTGCAATATTGTTAACGTGAGTCTTGTAAAACCTTCTTTTTACGTTTACTCTCGTGTTAAAAATCTGAATTCTTCTAGAGTTCCTGATCTTCTGGTATACACACTCGCTCGCTACCATCGAATCCTCTTAGTCT
+
?@CC@C@@BCBBBBBCCDCCFCBCBBBBA@@@=ACCC?GEAH?BABCEBC@CC@A@@E?BABB?C@CABCBCBAA>98999)9?>?BCC>CCBB?BBD?CC=??BCBB?BBBBBBCC?DDD=@?@@;@?==?<A@@@<AAAAAA<;<@B?A?:::9<=><>><>=BB@@@@@AA;???FD6>:=<@@CCB/>>>AA8@>>>>>A==<07867(7:::>=D<BA:??AA>>>;>;>BB???:>>>=AA>>>A>>>@@@B@@?@@??<>>A@@<@@=@@C<A@???
@ATNG8:04232:06594
GATGGTAGGACGAGCGTCTGAGAGGTACTCATTCGTTTCGGAAGAGACAGGTACGTTAATAGTTAATAGCGTACTTCTTTTTCTTGCTTTCGTGGTATTCTTGCTAGTTACACTAGCCATCCTTACTGCGCTTCGATTGTGTGCGTACTGCTGCAATATTGTTAACGTGAGTCTTGTAAAACCTTCTTTTTACGTTTACTCTCGTGTTAAAAATCTGAATTCTTCTAGAGTTCCTGATCTTCTGGTGTCGTCTATCATGTACTACCATCGAATCCTCTTAGTCT
+
/:;;@C@>;@B@@ABBABBDDDBA?BCC@@998:@AC>DC=@>ABBCCCD@BBB:;:<@CCDDAD?CCCED;;0A>A@@@@,00,0>>><BBCC@CCC?BC?AAACDI@CCCFCCCC@CCC@C@DBBBBCCC?BCCC?CBBBCCCCCBBBBBE@@<A@@<@@?C@CCCBCCCBB>A;;;:-;>C9AABAB0@BBBC>CBBBCCBAAA5;;;;*;BBAA?A@CB@DCCAA@C>A>ADDAA@@AACACCCBCBBBBBBCCCCCCDBB@BCCBB@BB?AAB?BBCCC
@ATNG8:04186:06645
GATGGTAGGTGCACATGAGTGTATCCAGAAGATCAGGAACTCTAGAAGAATTCAGATTTTTAACACGAGAGTAAACGTAAAAAGAAGGTTTTACAAGACTCACGTTAACAATATTGCAGCAGTACGCACACAATCGAAGCGCAGTAAGGATGGCTAGTGTAACTAGCAAGAATACCACGAAAGCAAGAAAAAGAAGTACGCTATTAACTATTAACGTACCTGTCTCTTCCGAAACGAATGAGTACCTCTCAGACGCTCGTCCTACCATCGAATCCTCTTAGTCT
+
@@=:7::==;45::59566>;<;B@60/0*/--,,-(-(////5==:>?7;59;944444$4355555/////9/////777$//272999+///)////79744.45::5;44-3998::::::555666;<?C@@896;<<<BB=A=@00*0;;///:;5699///3893798577333(37;499988'7;5777ABBBBB>A=@<>@;@187::9=BDD@@?B=?;?>>3:00)/799=@A@BBBCCBBAABDAA@A>AAA@BBA===AA;=;;5;=D@@
@ATNG8:04187:06613
GATGGTAGTGTCATATGAGAGTGTGTACTCATTCGTTTCGGAAGAGACAGGTACGTTAATAGTTAATAGCGTACTTCTTTTTCTTGCTTTCGTGGTATTCTTGCTAGTTACACTAACCATCCTTACTGCGCTTCGATTGTGTGCGTACTGCTGCAATATTGTTAACGTGAGTCTTGTAAAACCTTCTTTTTACGTTTACTCTCGTGTTAAAAATCTGAATTCTTCTAGAGTTCCTGATCTTCTGGTATGACTAGTGTACTACTACCATCGAATCCTCTTAGTCT
+
CBBB?BABBBDDBB@BFEDCCCCCCCCCDCA@>@ABB=BB@C@BBCCFFE@CCGCCADABBBB@CACCGDCCCCB=;;;;;*:C=BBBI?DCBD?DCE@CC@CCCBBB?DCCECC@C@CCCACABBBCDCCC@BBBB?CCCCCCCBBBDECCBAA>BCE@CC@BACCCBCCCCC@B@@@@9@>C>;;;;;*;;BBC?CCCBBBCDDDACCCC5CCCGC@CADC?BBCBBAA=@?BBBBBB@BBC@BBBCBBBCCCCCCCCCCCBB?CBBBB?BC@BBC@DBBAB
@ATNG8:04187:06634
GATGGTAGCACACGAGATCTCATCGTACTCATTCGTTTCGGAAGAGACAGGTACGTTAATAGTTAATAGCGTACTTCTTTTTCTTGCTTTCGTGGTATTCTTGCTAGTTACACTAGCCATCCTTACTGCGCTTCGATTGTGTGCGTACTGCTGCAATATTGTTAACGTGAGTCTTGTAAAACCTTCTTTTTACGTTTACTCTCGTGTTAAAAATCTGAATTCTTCTAGAGTTCCTGATCTTCTGGGTCTACGCTCGTCGCGCTACCATCGAATCCTCTTAGTCT
+
><<=ACCCBDA@@CCCCBCCCCCBBBDBBC@@>ACCC?CC@CACCCCDCC?BCB;;899AB>E@C?A@BBBCBAC?CDCCC2BB@CBBB=BCCC@CBC?CC7:::?;<8>A>>?A??;?BA>A@BB;?;===<@@@E8;;A?==;;;AAA><;;A9;;;<?C=D;>?????BAA7<;>BB6B=B;>>>>>/>><<<0776///:89<18786'2:96;6A8=>:>>>?<>>=D:??A=;;*//8818;=A?>>@@A@>>;=///=9:::@F>==9=;;5;?>>>
@ATNG8:04190:06647
GATGGTAGCTATACGTATATCTATGTACTCATTCGTTTCGGAAGAGACAGGTACGTTAATAGTTAATAGCGTACTTCTTTTTCTTGCTTTCGTGGTATTCTTGCTAGTTACACTAGCCATCCTTACTGCGCTTCGATTGTGTGCGTACTGCTGCAATATTGTTAACGTGAGTCTTGTAAAACCTTCTTTTTACGTTTACTCTCGTGTTAAAAATCTGAATTCTTCTAGAGTTCCTGATCTTCTGGCTCTCGTAGACAGATACTACCATCGAATCCTCTTAGTCT
+
AA@=@BBBBBCBBBDDDBBBCECCCDBBBCA@=A@@@<BD@C@BDCCCDC?CBBBB?B?BBBC?C?CAAACCCCCAAAAAA2?A?A88959CCD?CCC?BB=???CCD?AAACBBBB>ABA<A>@@@@<<<>:>AAA9>>>=====>>>>>??>@=>><<@@<?;??AAAAABA=A????3?9=:=>@@A/@D;;;*//////<:7;7;BBB/AAAAA<A=>>;>@@B>>><@<@?BBBB8<<D>A>>==>AA@=<<AA?AA@::4:=>>><>><@>=8>>;;;
@ATNG8:04193:06610
GATGGTAGGCGACATACATACGCGCCAGAAGATCAGGAACTCTAGAAGAATTCAGATTTTTAACACGAGAGTAAACGTAAAAAGAAGGTTTTACAAGACTCACGTTAACTATATTGCAGCAGTACGCACACAATCGAAGCGCAGTAAGGATGGCTAGTGTAACTAGCAAGAATACCACGAAAGCAAGAAAAAAGAAGTACGCTATTAACTATTAACGTACCTGTCTCTTCCGAAACGAATGAGTACGATAGATCTCGTGTGCTACCATCGAATCCTCTTAGTCT
+
<<<=:=BC@BA@;?@@BCC<;;@AC?BAA@CBCAAA<A7;;DC@A@>@B4;5;@>?@BAC1B>BBBCCEDC;;;7;BBCEFD5AA=A=BAB9BCHAICCCCCJA@?@@CBBABB?BCAAACBBBBBBBAAAB?A@BB;?>@A>?>A>A@CBB?BAABBAAC?BBBBB@=??<;;;:;;;AA1<7717>>@A@)=@9=///=;?<=:=377?A5;5:;C@@<@B>@@@@>B=@AE=@@E@<<;FDCC@@@??CAB9::BBAABB??=?B@AF=@@;>>==AC;::
@ATNG8:04194:06627
GATAGTATAGAGCTCTACATAGACTCATTCGTTTCGGAAGAGACAGGTACGTTAATAGTTAATAGCGTACTTCTTTTTCTTGCTTTTCGTGGTATTCTTGCTAGTTACACTAGCCATCCTTACTGCGCTTCGATTGTGTGCGTACTGCTGCAATATTGTTAACGTGAGTCTTGTAAAACCTTTCTTTTTACGTTTAACTCTTCGTGTTTAAAAATCTGAATTCTTACTAGAGTTCCTGATCTTCTGGGCTGCGCTGATATGCGCTACCATCGAATCTCTTAGTCT
+
<<>??BBAAA@955=@CBCGEABABBBA>ABBC=AA=A=@@@AABB?BB;9:;A5;95:7<7:>>ABBBBB?A@@@@.>>;@9999&7;33-4::4:B?CCB??>3:8;=>?>><5<<8<8:;8565694;=<>:@?>A??>>>>>AA;;;:56664//+/777=AA>@>>:<<@@A.>4:;3;@EED/BB@?>0:188;;5;B@@@B:==<<,:///=5=6>>;>>?>A=;:39187::9976;;@19//-32--/9777///556/565565//.795;;;@>
@ATNG8:04195:06619
GATGGTAGTGTCATATGAGAGTGTGTACTCATTCGTTTCGGAAGAGACAGGTACGTTAATAGTTAATAGCGTACTTCTTTTTCTTGCTTTCGTGGTATTCTTGCTAGTTACACTAGCCATCCTTACTGCGCTTCGATTGTGTGCGTACTGCTGCAATATTGTTAACGTGAGTCTTGTAAAACCTCCTTTTTACGTTTACTCTCGTGTTAAAAATCTGAATTCTTCTAGAGTTCCTGATCTTCTGGTCTACTACACTGTACTCTACCATCGAATCCTCTTAGTCT
+
ACDC@CBCCCCCBBBCCCCCCCCCCCCCDDBA?BCBC=BC@D?BBCCDDD?CCECC?C?BCCC?C@CDCCCCCEC?AAAAA1AB?CBBC>CEAA?BBB=CC>AAACCC@CCCCCCCC@CDD@C?BECCCCCC@CCED?BBBCCBAACCCCCCCBB=BDD@DC?C@BBBABCCDD?CBBBB;B=AB4::9:'9?ABC=BBCCCCCCCCADDDD5BBCCCAC@CC?CCCCCAA?B@CCBBBB@BBC@BBBICCCCBDCCCCCCCDCC?CBBBC?BB@????BCAAA
@ATNG8:04200:06633
GATTAGTGTCATATGAGAGTGTGTACTCATTCGTTTCGGAAGAGACAGGTACGTTAATAGTTAATAGCGTACTTCTTTTTCTTGCTTTCGTGGTATTCTTGCTAGTTACACTAGCCATCCTTACTGCGCTTCGATTGTGTGCGTACTGCTGCAATATTGTTAACGTGAGTCTTGTAAAACCTTCTTTTTACGTTTACTCTCGTGTTAAAAATCTGAATTCTTCTAGAGTTCCTGATCTTCTGGGATGTGTGCGCAGTGCCTACCATCGAATCCTCTTAGTCT
+
DDF@CBBBBCCCDCCCDECBBCCDCCCC9999BCD>AC@C@BAAACCC@CCCCC@C@CCBB@D@CCCCECCCD?BBCCC5DC@CABB<ABBC@BBB@CC;;:ABBC@CCCCCCCD@CBB?B@FCBBBBBC@CCDC@CCCCCBBBCCCCCAAAB@BDC@CC?C?CABBBECCB?A;:;;6;?C>BBCCC3BFA@A=ABCCBCCICC@CCBC5CBBCJ@B@BD@CCCCCBB?B@BBBCCC?BBDG>C;;:CCBBBBCBBBC?BAB>A@@@A=AC@:::?BBAAA
@ATNG8:04202:06638
GATGGTAGAGAGAGGCTCTCTCATCGTACTCATTCGTTTCGGAAGAGACAGGTACGTTAATAGTTAATAGCGTACTTCTTTTTCTTGCTTTCGTGGTATTCTTGCTAGTTACACTAGCCATCCTTACTGCGCTTCGATTGTGTGCGTACTGCTGCAATATTGTTAACGTGAGTCTTGTAAAACCTTCTTTTTACGTTTACTCTCGTGTTAAAAATCTGAATTCTTCTAGAGTTCCTGATCTTCTGGGCAGACTCTCACACGCCTACCATCGAATCCTCTTAGTCT
+
=>@>?BAABBCCBB<A@@@HECCCCBA<@GBCC@CCCC=CCADAFCCA@ACFCBBCB@C@DDBB?B:>=<<=<;;C?CCCCC2AB?CCCC:@?AD?A@@:?@699798=5@@?@CC??<?A>5;5:=@???AA=A@8838>=;<<===@@@@@???:=>@<@@=A7:;CBC???A=AAABC5B=B;====<.>@@@E;E;;888?=??5;;;;+7=98;,/,/>6<==@788=B7;<>@@@<??@@9@888==;;;>??@@A<@??;>:::A=>>;>@B=??;;;
@ATNG8:04203:06618
GATGGTAGAGAGACTGTAGCGCACCCAGAAGATCAGGAACTCTAGAAGAATTCAGATTTTTAACACGAGAGTAAACGTAAAAAGAAGGTTTTACAAGACCCACGTTAACAATATTGCAGCAGTACGCACACAATCGAAGCGCAGCAAGGATGGCTAGTGTAACTAGCAAGAATACCACGAAAGCAAGAAAAAGAAGTACGCTATTAACTATTAACGTACCTGTCTCTTCCGAAACGATGAGTACGATGAGATCTCGTGTGCTACCATCGAATCCTCTTAGTCT
+
@@:A9=BBC>CCCC966=>@B<=;E>CCB?BCAAAD@C@CCCCCCC@BB?B?BCBAAAAA2@?BBBDBB?@=<B<BBBCCCC1=B<A9B@@7@?A?ACCG>DC@@9;@BB=AAB=@@B@@?BBCBABCCBAA=@?BB@BAABC@?@=@?B@A>@DCCCCBBGCBBBBB@CB>AAA=@BDBC>@AA>:;;;;*;A>ABCBBC@;96;=?@AA=@8<<<<<7?@==A<B@@=@>>500007<9<@CBCCCB@@@B@@@AA@@@AAB?AAACB?CC?:::;@???B
@ATNG8:04205:06646
GATGGTAGTATCTGCACACTCTGTCCAGAAGATCAGGAACTCTAGAAGAATTCAGATTTTTAACACGAGAGTAAACGTAAAAAGAAGGTTTTACAAAGACTCACGTTAACAATATTGCAGCAGTACGCACACAATCGAAGCGCAGTAAGGATGGCTAGTGTAACTAGCAAGAATACCACGAAAGCAAGAAAAAAGAAGTACGCTATTAACTATTAACGTACCTGTCTCTTCCGAAACGAATGAGTACGTGTGACGTACGTGAGCTACCATCGAATCCTCTTAGTCT
+
:::<>BAA@BBCBCCBBBCEECBBB?BBB@CCCBBDAD@BBBBBBC@CC@C?AA=78777)8<@AFCGCCB9::,:@;;<<;);@;>9>>=0=A?@8ABADEEIDC?C@DC?BAB=AA@@@BDDBCCCCBCBC?CCBB>AABBCAAA?B@BBB?BCBABB@@>@CCFCC@CB?:::9::CCD;@:93998999%9>;=@@A?AB;:7;7;;@B=B<@@BBB?::;AACC?C?CCC>CCC?CBBBBBCCBBAA???AA@@ABAAABBB?B???C?@@<:::9;???A
@ATNG8:04208:06633
GATGGTAGATAGTATGCACGCTCTACCAGAAGATCAGGAATCTCTAAGAAGAATTCAGATTTTTAACACGAGAGTAAACGTAAAAAGAAGGTTTTATCAAGACTCACGTTAACAATATTGCAGCAGTACGCACACAATCGAAGCGCAGTAAGGATGGCTAGTGTAACTAGCAAGAATACCACGAAAGCAAGAAAAAGAAGTACGCTATTAACTATTAACGTACCTGTCTCTTCCGAAACGAATGAGTACACACTCTCATATGACACTACCATCGAATCTCTAGTCT
+
::89=A@@@;654=5555555666=>?BCE?B;00@@<@0/-88..+/:5:;6??9:8:;=;=)4-37738388999/7<=8888'9739)///&///72///:>><==7;5;@29:=299959?@A@BCCCCCBB@BBBB?AABABBAB?B@C@@?@BBBBCCE@BBB????BB?BDE>AACDE>BBB?BCCCC3BB?ABCDCBBBD?B<?;AA6;7;?AAB@BBCDCBA?A>@@A;ABB>BACCBBBBBBBBBBCCCCBB???BBBB?@@=00*..----:;?>
@ATNG8:04209:06649
GATGGTAGCGCACACATAGATACAGTACTCATTCGTTTCGGAAGAGACAGGTACGTTAATAGTTAATAGCGTACTTCTTTTTCTTGCTTTCGTGGTATTCTTGCTAGTTACACTAGCCATCCTTACTGCGCTTCGATTGTGTGCGTACTGCTGCAATATTGTTAACGTGAGTCTTGTAAAACCTTCTTTTTACGTTTACTCTCGTGTTAAAAATCTGAATTCTTCTAGAGTTCCTGATCTTCTGGCTCTCGTAGACAGATACTACCATCGAATCCTCTTAGTCT
+
BABC==;;?;?B@AADCCCCCCCBCC>G>?==8<<<<7=E;EABBBBB>C>@<B;;858?@?D@C@CDHEB@A@B?BBBCC5BB@CCCD>DBCC@CBC@BC::;ABAB@CCCCCCCC?CCD?C?CCDCB;:;<@@AB=AABBCCCCBBBDBBBAA>ABC@BB@C@BCCCBBBBB@BBCDE;DAK@BBBBB0ABBBB=BACBCCCGCCACCCC5CBBCB@B?BG@BBBBBBD@E@DBABCC?BCB@BEDDCCBBCCCCCCCCCCCC?CBBBC?BB@CCB?BCCBB
@ATNG8:04210:06633
GATGGTAGAGAGAGCTCTCTCATCGTACTCATTCGTTTCGGAAGAGACAGGTACGTTAATAGTTAATAGCGTACTTCTTTTTCTTGCTTTCGTGGTATTCTTGCTAGTTACACTAGCCATCCTTACTGCGCTTCGATTGTGTGCGTACTGCTGCAATATTGTTAACGTGAGTCTTGTAAAACCTTCTTTTTACGTTTACTCTCGTGTTAAAAATCTGAATTCTTCTAGAGTTCCTGATCTTCTGGCGCTCTGTCACGTCTGCTACCATCGAATCCTCTTAGTCT
+
:5>>@D??ABBA@?@;66=>@;AA@:9;BBBC@CCCKICC@C;;;@CBCC?ABA;:6;=?@BD@F?BBBBBAAAB?BDCCC29948@@B=BDCC?CAB>AA7=>???A=AABBBBBC@B@;7;:;@AAA=;><@???<?>==;=<@@@A>@8:8@<<>?<@@;?:?@<<=>>>=8=<<<<2<;A9=>AAA/@AAAA:A>=888@???<AAAA/A788B=A=@@<@AAA???<A;??D@=<///9577;;=>?@DF>><==A@@@B;>>>>>;>A<9:98=====
@ATNG8:04211:06623
GATGGTAGCTATACGTATATCTATGTACTCATTCGTTTCGGAAGAGACAGGTACGTTAATAGTTAATAGCGTACTTCTTTTTCTTGCTTCGTGGTATTCTTGCTAGTTACACTAGCCATCCTTACTGCGCTTCGATTGTGTGCGTACTGCTGCAATATTGTTAACGTGAGTCTTGTAAAACCTTCTTTTTACGTTTACTCTCGTGTTAAAAATCTGAATTCTTCTAGAGTTCCTGATCTTCTGGTCTACACACTGTACTCTACCATCGAATCCTCTTAGTCT
+
44:=8@A::5<:945599;?>@A;69@>@@00+0@@@5<A;@=@@@CEBB@BBB;:7;?ABBB>B?;;<CCCC@@>@CBBB2@=<@00,/::C?BBA?@=0000@@@=@CDBBB@?;??@;@>A?<<<<::3:><<9>???AA@==<B???;;;:==>;?@<?<?BBAAAAAB:=====/=7<:88888(8>=>=1;876;9==::08988(9688?<A;==:>>>>A@@=@<@AAAAA:==@<677@AAA?;:;BA?>==@B=AAAAD<??;?@A=BA@>:
@ATNG8:04213:06608
GATGGTAGCTCACGTACGTCACACGTACTCATTCGTTTCGGAAGAGACAGGTACGTTAATAGTTAATAGCGTACTTCTTTTTCTTGCTTTCGTGGTATTCTTGCTAGTTACACTAGCCATCCTTACTGCGCTTCGATTGTGTGCGTACTGCTGCAATATTGTTAACGTGAGTCTTGTAAAACCTTCTTTTTACGTTTACTCTCGTGTTAAAAATCTGAATTCTTCTAGAGTTCCTGATCTTTGGACGACGCGCACTGACACTACCATCGAATCCTCTTAGTCT
+
:;;;=A@?BCBBBBAB;6:BB@99;A@@?@;;5;;;</;@4:29B@@AA=;@@000*0:>>>?<?@?CCAA??>@?=<<==+47:8777(3:::7==?;==,00/66:17888@?@@@BBB?B>>888=<:717;<;+//::=;;;:775:::;=79795;:5857;;A>@@AA:;;;9;,;0818?BAA.;;;;=1;:99===>:935878'5///6.5/5=:88899>>5;5;=>>>@B:A=>>;;;@>?>AA@A@>>>>@E=A>?>@:=>=AAA<A;<;:
@ATNG8:04220:06641
GATGGTAGCTCACGTACGTCACACGTACTCATTCGTTTCGGAAGAGACAGGTACGTTAATAGTTAATAGCGTACTTCTTTTTCTTGCTTTCGTGGTATTCTTGCTAGTTACACTAGCCATCCTTACTGCGCTTCGATTGTGTGCGTACTGCTGCAATATTGTTAACGTGAGTCTTGTAAAACCTTCTTTTTACGTTTACTCTCGTGTTAAAAATCTGAATTCTTCTAGAGTTCCTGATCTTCTGGACAGAGTGTGCAGATACTACCATCGAATCCTCTTAGTCT
+
888:<;>CDD=BBBBB@;@CBBABCBBBCEBB@BCBD=<<9<@CBBCCCC@CC;;;>A?ADAB=B>@@CCBBBBB>BBBAA.<<;:977(7<AA<@AA;??8::>AAA<>?BBBCBB?ABB@D===AA@@?A=AA==5::====>===>>;;;=>;???<?B=B;?>BAAA8868877AA294;466788(7=9981889/-----<)////(.;;993<766.5<<>>>@=A=A:88=@6:;A=??==:;69///:;<<>>766-//=995=?:=;;6;;BAA
@ATNG8:04222:06616
GATGGTAGTATCTGCACACTCTGTCCAGAAGATCAGGAACTCTAGAAGAATTCAGATTTTTAACATCGAGAGTAAACGTAAAAAGAAGGTTTTACAAGACTCACGTTAACAATATTGCAGCAGTACGCACACAATCGAAGCGCAGTAAGGATGGCTAGTGTAACTAGCAAGAATACCACGAAAGCAAGAAAAAGAAGTACGCTATTAACTATTAACGTACCTGTCTCTTCCGAAACGAATGAGTACTATAGACTATCTGAGACTACCATCGAATCCTCTTAGTCT
+
4;:<?BC?@A@ABCCC@@@A<<<CC<EBB>CCDE;;7;9;;AD;:;?AA6;6:@>==>>@,=6;00/:889988807788888'33-3-333&3993:<::9:6//(/)/8366828858>==BDCCFCCBBB?CCCC?BBBBBBBB>C?CCC@BBBCCBBB?BBBBBB?BC@BBB<>?BBB<A@>999898(9?<?AABCCABA=B;@@AB:>:=?BBB?CDBAABC@B?BCC=A??<?A@BBBBBBBBBBBBCCCBBBBBCCDC@BBBBB?BB?BBB@BBAAA
@ATNG8:04226:06616
GATGGTAGCGCATATCAGCTCAGCCCAGAAGATCAGGAACTCTAGAAGAATTCAGATTTTTAACACGAGAGTAAACGTAAAAAGAAGTTTTTACAAGACTCACGTTAACAATATTGCAGCAGTACGCACACAATCGAAGCGCAGTAAGGATGGCTAGTGTAACTAGCAAGAATACCACGAAAGCAAGAAAAAGAAGTACGCTATTAACTATTAACGTACCTGTCTCTTCCGAAACGAATGAGTACCTCTCAGACGCTCGTCCTACCATCGAATCCTCTTAGTCT
+
9:::=><ACBB@@@CCCBBBBCCCC=CBB?BCCBBB998;BBBACD@<<7;<?@>@@CCD5D@BBCBBBCB@BB<A@@CEDD3CD?BBCDC3C;;=;CCCCCE@@=@@@@<@AA<@@CCDCBBBBB@@@BBB>BBAA=ABABABBB?B?C:99;CECDDCC@DDDCBC@BC@BBB@BBBAC;A::7:CBBC2AA>???BCECCC?B>AABB?B@>?ACC@BBBA@@B@C@BCG?DCD?BBBAAAC@CCAAACBDBBBBBBB>AAA?BAA>==AA<:::5:>>@@
@ATNG8:04227:06631
GATGGTAGGCGATAGTGAGACGCAGTACTCATTCGTTTCGGAAGAGACAGGTACGTTAATAGTTAATAGCGTACTTCTTTTTCTTGCTTTCGTGGTATTCTTGCTAGTTACACTAGCCATCCTTACTGCGCTTCGATTGTGTGCGTACTGCTGCAATATTGTTAACGTGAGTCTTGTAAAACCTTCTTTTTACGTTTACTCTCGTGTTAAAAATCTGAATTCTTCTAGAGTTCCTGATCTTCTGGCGCTCTGTCACGTCTGCTACCATCGAATCCTCTTAGTCT
+
@?C>@CBB@B9<;CCCDDDCABBCCCCCFEAA>ABBB>BCAC?CCCCCCC?AAACC?C??@?D@D@CCA@@ACCC?>=???1=A<A8784:AAC@BBC@BB;>>?BAA@BBBDBBAA=BBA7;7;?>>>;<<;A??>:@@@?<<<>AAB@A?=;=<@@A<AA;?:>>>ABBA@@<@@BBB5A=A:>>AAA/<;9;;*------7::=;????/>@@@@=B=<;8;@@@>>><B;>>BBAD177A=@>>=88:<???@@=<=>>==:=>>>?=BB:==A=????@
@ATNG8:04230:06629
GATGGTAGGAGACACGTCGCACACGTACTCATTCGTTTCGGAAGAGACAGGTACGTTAATAGTTAATAGCGTACTTCTTTTTCTTGCTTTCGTGGTATTCTTGCTAGTTACACTAGCCATCCTTACTGCGCTTCGATTGTGTGCGTACTGCTGCAATATTGTTAACGTGAGTCTTGTAAAACCTTCTTTTTACGTTTACTCTCGTGTTAAAAATCTGAATTCTTCTAGAGTTCCTGATCTTCTGGATACACTCATTGCACCTACCATCGAATCCTCTTAGTCT
+
?:;<?BDD@DAABDCCBAABDCCCBBBCBBAA=ABBB<BB@B@BDCCCBB?CCCCB?B?ABAA?B@BBDBBABCC?BBBBC3AA=A88959BAA?B??9==9<<@CCC?BABBCC@@=BCA7;7;>>>>>>=;AAAA288??>>>?>>>?A??>>:;===BB<?;?AAB@@@??;?====5=<@<AACAA/AA@@@:@:::::???@<@???/??@?A=A=??;?BAAAAA<A<AF??==:==A=DDA?A?>=@@;@?CD=AAA<A@??@;AB=A;94;=666
@ATNG8:04231:06619
GATGGTAGGTGCACATGAGTGTATCCAGAAGATCAGGAACTCTAGAAGAATTCAGATTTTTAACACGAGAGTAAACGTAAAAAGAAGGTTTTACAAGACTCACGTTAACAATATTGCAGCAGTACGCACACAATCGAAGCGCAGTAAGGATGGCTAGTGTAACTAGCAAGAATACCACGAAAGCAAGAAAAAGAAGTACGCTATTAACTATTAACGTACCTGTCTCTTCCGAAACTAATGAGTACGAGAGTCAGAGCAGAGCTACCATCGAATCCTCTTAGTCT
+
::<>8<@@255:<<>;;<CCCCAABGFCD?CCBB@@>@>@@ABBBB?BC?B>ACC@@@?@,@2;99;599<<@A7>959999(:>;?5:;;*:@?=>@@CBBABC9;9;C@?@@?BCCBCDDCDCCCBBB;;:;BBBACBCCCCCD@D@BBB?CCCCCBBA@CCCABA@AA=ABB?ABBBC>???;99999(:@<A:9:9@A@A<?599CB=A=D<BBC@ECCC@@@>B>AAA<@@@<@@AAAAAAA@@?AAAABA??>?@==8947BBBB@BB=@<>:?B@@@
@ATNG8:04189:06678
GATGGTAGCACGAGTCACTCATATCCAGAAGATCAGGAACTCTAGAAGAATTCAGATTTTTAACACGAGAGTAAACGTAAAAAGAAGGTTTTACAAGACTCACGTTAACAATATTGCAGCAGTACGCACACAATCGAAGCGCAGTAAGGATGGCTAGTGTAACTAGCAAGAATACCACGAAAGCAAGAAAAAAGAAGTACGCTATTAACTATTAACGTACCTGTCTCTTCCGAAACGAATGAGTACTGCGTCTCACTCTCGCCTACCATCGAATCCTCTTAGTCT
+
>;=>@CABBBBBBCCDD@@AFBBBB?BBB?BBBCBB@B?CBC;;=D@DE@D?BBBBBBCC2C=@ABBCCCB99939??ABCB5BC@B@CED;CCFABBCCDCCBB@B@BC@BBB=AA::;CCCCCDBBBBAA<@BCC>AAAABCBB@C@C?@>ACCCBBBC?CBAABC?CC?BBB=?@BBD<@??9:99999%9=>?B@BCBA>>;>:>>>>:><==@DD@BBBCCBC?B?BBD>BBB>@??BAABBBBBBBCCBCBAAB??=?CC?BABBC@??>?BB?CCBBB
@ATNG8:04203:06659
GATGGTAGTATATCGCGTCGCTATCCAGAATATCAGGAACTCTAGAAGAATTCAGATTTTTAACACGAGAGTAAACGTAAAAAGAAGGTTTTACAAGACTCACGTTAACAATATTGCAGCAGTACGCACACAATCGAAGCGCAGTAAGGATGGCTAGTGTAACTAGCAAGAATACCACGAAAGCAAGAAAAAGAAGTACGCTATTAACTATTAACGATACCTGTCTCTTCCGAACGAATGAGTACGTGTGACGTACGTGAGCTACCATCGAATCCTCTTAGTCT
+
??=>:>:=@AB9;5=@656==>>BG@CBB@DCCDBB?B?AACBBGD@CB@CADCC@@@@@0@?ABBBBCCCBBA9?@:;;;;*;;5:=BCC;CCC@CCCCCBDBA6;6;A=A<<5:B@@@ACCGEGCC;;;C@CC@@=@CBBBBBE?GADBB@BDDBAACC?CBCCCC?BB@BBB<?????8?AA?BFEFC3BB?BBCCCB@@A;A<AB;;6<9@///8835779996040--(--2,2-.2<>99;=87>A?;;====AA@@@@=B@BBB<AA?AAB@BBBCB
@ATNG8:04205:06693
GATGGTAGACATATCGTACTCTCTGTACTCATTCGTTTCGGAAGAGACAGGTACGTTAATAGTTAATAGCGTACTTCTTTTTCTTGCTTTCGTGGTATTCTTGCTAGTTACACTAGCCATCCTTACTGCGCTTCGATTGTGTGCGTACTGCTGCAATATTGTTAACGTGAGTCTTGTAAAACCTTCTTTTTACGTTTACTCTCGTGTTAAAAATCTGAATTCTTCTAGAGTTCCTGATCTTCTGGTATACACACTCGCTCGCTACCATCGAATCCTCTTAGTCT
+
BCBB?BACDCCCCCCCCCCCCCCCCCCCCCBB?BCCC=BD?C=AACCCCC?CABAB?A?AAAA=A=AAABBAACC?BBBBB3BB=@8892:BAB@CAB?BC699?CBB@BBBB>A??;?>>9>;@@@>AA??:A@@>:@@A;;;>@@AA@@@@@@<:::<AA=A9=A???AAAA;??ACB;B;?:>>DDD/??===0776///>;<>;???>/=ABA@<@=AA<??@A@@@<><>AAA@@9=<D=>>=@@@>>>AA=;;?AAAAA;>@AAA;??;;<<;?<<;=
@ATNG8:04205:06698
GATGGTAGTAGTACACTAGTCATACCAGAAGATCAGGAACTCTAGAAGAATTCAGATTTTTAACACGAGAGTAAACGTAAAAAGAAGGTTTTACAAGACTCACGTTAACAATATTGCAGCAGTACGCACACAATCGAAGCGCTGTAAGGATGGCTAGTGTAACTAGCAAGAATACCACGAAAGCAAGAAAAAGAAGTACGCTATTAACTATTAACGTACCTGTCTCTTCCGAAACGAATGAGTACTATAGACTTCTGAGACTACCATCGAATCCTCTTAGTCT
+
=;:=?BBBCCBBBCBDDDCCBABBC@DCC@CCCCBB?B=AACCCCB@BB@C@EDB:;;;;.:@CCCCCCCCBA?8<=::;;;*;A=@5;;;.;AB?BBABCCDCB?B?CC?BBC?AAAABDCCCBBCCBBCD?CCBB?B@AABBAA>C@DAA?ACCCCCCC?CCBBCC?BA?AAB?ABCCD>CBB?BBCCB1CC>BA@@BAA@>:>:><AA7;8;ABBB@BB::;BA>A@???:?BC?BBBBBBABBBBCBAB??@??@>>>@A<>>@>>;>A;:::8<>888
@ATNG8:04207:06688
GATGGTAGTGCGTGAGAGAGAGACCAGAAGATCAGGAACTCTAGAAGAATTCAGATTTTTAACACGAGAGTAAACGTAAAAAGAAGGTTTTACAAGACTCACGTTAACAATATTGCAGCAGTACGCACACAATCGAAGCGCAGTAAGGATGGCTAGTGTAACTAGCAAGAATAACCACGAAAAGCTAGAAAAAGAAGTACGCTATTAACTATTAACGTACCTGTCTCTTCCGAAAACGAATGAGTACACACTCTCATATGACACTACCATCGAATCCTCTTAGTCT
+
48:;7@:995::=@A@@>A<<://)/7:4<ADCAA?A@BBBCCBC@BB=@=ABBCCDEE1C?AA<BBBBDBBB9>>;;;;;*;?<=5999*9>=9>CBBCBCCCACACH;;;C>@@AAAACCCCCICCBCD@CBBB@CBBCAA@@4;5;;:25@@@@=<@7<45/993//)//(/4677666*69///;;;;+660////:/556:>9>>><7;7:::==056;<<<<5:23337*733-7=;>>::>>??@???<<=BCCCBA?>>785<<<8;=6;8;6;>977
@ATNG8:04208:06674
GATGGTAGACATATCGTACTCTCTGTACTCATTCGTTTCGGAAGAGACAGGTACGTTAATAGTTAATAGCGTACTTCTTTTTCTTGCTTCGTGGTATTCTTGCTAGTTACACTAGCCATCCTTACTGCGCTTCGATTGTGTGCGTACTGCTGCAATATTGTTAACGTGAGTCTTGTAAAACCTTCTTTTACGTTTACTCTCGTGTTAAAAATCTGAATTCTTCTAGAGTTCCTGTCTTCTGGCGCGTATGTATGTCGCCTACCATCGAATCCTCTTAGTCT
+
>4559=<<BBB;55=655>>>>@A?==?@=BB@CCCC<AB>B=BCCBBBB@CBAAA8:79>:=9B9=BBBAA<==7:;:::+=909//(//6<4=:;>>@>:9:@=?49999=?==88885;6;A>>>???=AA@@=@>>>@@???ABBB?==95://(/9060-//;;>8=<6;7777*7-5-598:-68655.5///;=9=<;19:::)9>@@@9@:??=AA??:8:5:=@@@@@=BA@=>>==>>>;;;====@@>A;;8;BC>>;==8=>>:>A;;;
@ATNG8:04212:06680
GATGGTAGTGTGTCTCTGAGAGTAGTACTCATTCGTTTCGGAAGAGACAGGTACGTTAATAGTTAATAGCGTACTTCTTTTTCTTGCTTTCGTGGTATTCTTGCTAGTTACACTAGCCATTCTTACTGCGCTTCGATTGTGTGCGTACTGCTGCAATATTGTTAACGTGAGTCTTGTAAAACCTTCTTTTTACGTTTACTCTCGTGTTAAAAATCTGAATTCTTCTAGAGTTCCTGATCTTCTGGGTGTATCAGCGAGTATCTACCATCGAATCCTCTTAGTCT
+
@CC>?ABCCCCCCBBCCCCAAACCDCBBDCDD?BBBB=BC?C@BBBCCCD@CCCCC?C?CCCD@D@CCCDBBBCC@ECDDD2CCACBCB=BC@@=ABB>BF:;;BCDGACCCCCCCC@BB@DD@FCBBBCCC@BBDD?CCCCCCCBCCCCGBBBB?CCC@CC@C?AACCCECCCBC@@@@9@?C@BBDDD5ECBBB=A@BCCCCCCC@DDDD3CCCCC?A?BC@DCDBCBC@C?BBCCCC@CCCC=CCCEDDDCBBBBBCCCCCD@CCCBB?CC?CBB@BBA@@
@ATNG8:04213:06660
GATGGTAGTATCTGCACACTCTGTCCAGAAGATCAGGAACTCTAGAAGAATTCAGATTTTTAACACGAGAGTAAACGTAAAAAGAAGGTTTTACAAGACTCACGTTAACAATATTGCAGCAGTACGCACACAATCGAAGCGCAGTAAGGATGGCTAGTGTAACTAGCAAGAATACCACGAAAGCAAGAAAAAAGAAGTACGCTATTAACTATTAACGTACCTGTCTCTTCCGAAACGAATGAGTACGAGAGAGCACACGTGTCTACCATCGAATCCTCTTAGTCT
+
899;<D@ABBBBCDDDCCCCCCCCC@BBBACCCDAA=A=@@BCCBH@CC?@=@?@99888)98=?ABCBCBBBF>??@BAAA0AA<>8@@@9@BC@CCCGDCC;:6;>AB@BCC?CC@@ADCCCCBCBCBBB@BBBB?BABBBBBA@FAEA@?@CCCCCCC@BBBBBB?BB?BBB9::???8=><9====??&=A=998?AA@@@<@<>>A@=A<@ABBB?ACBCBBB@C?ABC>BCB@BBBBBB>>>BBCBBAAABAAAB??@BB@C>>?@<@B<>>>;>?;;;
@ATNG8:04213:06686
GATGGTAGCATCTGCATATCTCACCAGAAGATCAGGAACTCTAGAAGAATTCAGATTTTTAACACGAGAGTAAACGTAAAAAGAAGGTTTTACAAGACTCACGTTAACAATATTGCAGCAGTACGCACACAATCGAAGCGCAGTAAGGATGGCTAGTGTAACTAGCAAGAATACCACGAAAGCAAGAAAAAGAAGTACGCTATTAACTATTACGTACCTGTCTCTTCCGAAACGAATGAGTACGTGTGCGACGTGTCTCCTACCATCGAATCCTCTTAGTCT
+
44;=:>B=BBBCCCCDCCCCCCCF@CBC@BBBCCC@CACCCCCCC@998;?AAA@@@@@0@?BCECEC?A:97*7;9;;;;*;C@D<@@@9@BB?C;;;DDD@@<A=AA<@CD@CCBBBCHEGCBBBBBBB@AA@@<@A@@AA??=@@BBC?BBCCBBCD?CBBBBB?BDABBC>BACBD>A??:?@???/>>9>@AACB@@@<@8;;AA<AA>BCB@CCAAABC?B?BBC>BBB?BCBCCCBBBBA???BBBA@BBBB:>>@<@@AAB=AA<;;;=AA;;;
@ATNG8:04214:06680
GATGGTAGTGTGTCTCTGAGAGTAGTACTCATTCGTTTCGGAAGAGACAGGTACGTATAGTTAATAGCGTACTTCTTTTTCTTGCTTTCGTGGTATTCTTGCTAGTTACACTAGCCATCCTTACTGCGCTTCGATTGTGTGCGTACTGCTGCAATATTGTTAACGTGAGTCTTGTAAAACCTTCTTTTTACGTTTACTCTCGTGTTAAAAATCTGAATTCTTCTAGAGTTCCTGATCTTCTGGAGATATCATCAGCGAGCTACCATCGAATCCTCTTAGTCT
+
BBCC?CBCBBBDBCCBCEDBCCBBCCCBCA@A@BCCD>CC@C?A@@BBA@;>@@00.---/)/5;//6>>>CC?BA@AA,=A;@BBB<BCCB@DCC?CJ9;;;CBB@CEICBBCD;;;CAC@IIFCBBBBACBBB@CCCCCCCCBBBAC@@@@=@BA?BB@C@CDDDBBBBB;A;;;;.;=A>;;<<;*;DEII==;CCCCCCCC?BBCC2BCCCDACACD@CCDDDCC@C@BBABDCACBB@BCCBDCCDBCCCCCCCBCBB<@@BBB@CB@@@@?ADDCC
@ATNG8:04216:06657
GATGGTAGTGCGTGAGAGAGAGACCCAGAAGATCAGGAACTCTAGAAGAATTCAGATTTTTAACACGAGAGTAAACGTAAAAAGAAGGTTTTACAAGACTCACGTTAACAATATTGCAGCAGTACGCACACAATCGAAGCGCAGTAAGGATGGCTAGTGTAACTAGCAAGAATACCACGAAAGCAAGAAAAAGAAGTACGCTATTAACTATTAACGTACCTGTCTCTTCCGAAACGAATGAGTACACACTCTCATATGACACTACCATCGAATCCTCTTAGTCT
+
A@@=ACCBBBBCCDBBCBBBFDCCC>CCC?CCBBBC@B@DBBBBBBACC?B?BA@??AAB3C@CBD>??CC>;8.<<<;;;;);C@C@DEF;CAA?ACCCCBBBB?B@@@>@EH@BBBDFCCBBBBBCBBBC?B@@@=AAABAABB?B?C@@?ACCEDCCA@BBB??@@CA<@@@,00000+0>>;@@@@A2?A?C=?>??AA?9=:=???<><>>CBD@AAAAACC8:9:BA9B?@=?BBB@????AABBAA@999A<=88833,3387<488688;6<?:??
@ATNG8:04217:06666
GATGGTAGTATATCGCGTCGCTATCCAGAAGATCAGGAACTCTAGAAGAATTCAGATTTTTAACACGAGAGTAAACGTAAAAAGAAGGTTTTACAAGACTCACGTTAACAATATTGCAGCAGTACGCACACAATCGAAGCGCAGTAAGGATGGCTAGTGTAACTAGCAAGAATACCACGAAAGCAAGAAAAAAGAAGTACGCTATTAACTATTAACGTACCTGTCTCTTCCGAAACGAATGAGTACGTGTGACGTACGTGAGCTACCATCGAATCCTCTTAGTCT
+
BBCC@CCCCAAABCCCBBBDDCBBB=CCD@A@@BDD@C?BCCBBCC?BC@D@DCCCCCCC3C@CCCCCCCCCAC>CCBBCBB5BC?B?BBB<BDD@DCCCCCC@@?@@CC@CBC@CDBBBBCCCDBBBBCCC?CCCC?BBBBBBBB>C@CBB?BCCCCCCB?AACCCC?CC?889799AAC:@<<8888888%9@<@98:C@?=>:>9=<@@;?<?>A@@<@AA@ABB@B?BCC>C?@=@BBCEBCCBBBCABBACBBBCCCBBBC?BAAAB?AB@BB@;A>>>B
@ATNG8:04220:06669
GATGGTAGTATCTGCACACTCTGTCCAGAAGATCAGGAACTCTAGAAGAATTCAGATTTTTATCACGAGAGTAAACGTAAAAAGAAGGTTTTACAAGACTCACGTTAACAATATTGCAGCAGTACGCACACAATCGAAGCGCAGTAAGGATGGCTAGTGTAACTAGCAAGAATACCACGAAAGCAAGAAAAAGAAGTACGCTATTAACTATTAACGTACCTGTCTCTTCCGAAACGAATGAGTACATACTCTCATATGACACTACCATCGAATCCTCTTAGTCT
+
>@A=?BBBCCCCBCCCCCCEDCCFCACCCBCCCBBC@B@BCEBBBB?BC@C?BCBBBBBC3BBBBBCCBBABBB<BBCCCCC5DE?A?ADC:BBC@CCBCCDDBB>B@CC?BCD@CCCABBDCCECCCA@AB?CCBB@BAA@BBBB@C@CAA>AEECBABC@CBBBAA>AD@CCC>??@@@9???<@@@AA2AB?B???BB??@7:7;AAC7;7;@BBB?BCCBBBB?B?BBB<BBB?BBBBBBCCCBAABBBBBBBCABBB@CC?AB?@@<A@<>>=;@@;;;
@ATNG8:04227:06650
GATGGTAGTGATACAGATCAGACACCAGAAGATCAGGAACTCTAGAAGAATTCAGATTTTTAACACGAGAGTAAACGTAAAAAGAAGGTTTTACAAGACTCACGTTAACAATATTGCAGCAGTACGCACACAATCGAAGCGCAGTAAGGATGGCTAGTGTAACTAGCAAGAATACCACGAAAGCAAGAAAAAGAAGTACGCTATTAACTATTAACGTACCTGTCTCTTCCGAAACGAATGAGTACTGCGTCTCACTCTCGCCTACATCGAATCCTCTTAGTCT
+
BBCF@ECCCBBBCCCBCBCCC;:9C?AAFACCCFAA>A@BDBBABB?BC?C?BBC@@???.;?BBBBCAAABBB;CCCCCCC3CC=B>BDD:BBD@CABBCCD@@>@@BB@CCC@BBBBCBCCCCCGDBBBD?BBCC?ABBB@A@C@C@CAA>ADBBBCCC?CACABB?CC@BBA499999+:??;::999(9@=A???BBBAA7638>?A3868BDDD@CC@@ACC?B>ACD>CCC?AABBFCBBAAABBBCBBBCCCAB?BBBBCBBD?::5:A@?AC???
@ATNG8:04230:06652
GATGGTAGTGTGTCTCTGAGAGTAGTACTCATTCGTTTCGGAAGAGACAGGTACGTTAATAGTTAATAGCGTACTTCTTTTTCTTGCTTTCGTGGTATTCTTGCTAGTTACACTAGCCATCCTTACTGCGCTTCGATTGTGTGCGTACTGCTGCAATATTGTTAACGTGAGTCTTGTAAAACCTTCTTTTTACGTTTACTCTCGTGTTAAAATCTGAATTCTTCTAGAGGTTCCTGATCTTCTGGAGATATCATCAGCGAGCTACCATCGAATCCTCTTAGTCT
+
CCDC@D@@ABBBCBBCCCDCCCBBBBBCCCDC?B???<@DAFABBBCCBB@CCBBBAIBCCBB?AACCCCBBACD@CCCCC5CC@BBBB>BCBB@CCCACC;;;AHFG@CCCCBBBE@A@C@B?CCCCCDBB?BDDF>AACCCCCDDCCCCDCCB?BBB@BE@C?BBCCCCBBC@CCDDD;GBE;;;CCC2BCBBB=BACCCCCCBBACDG<CCBCC=A?AB?BCCBBB?B?B@BBABDD@CCD@ECCCCDDDCCCCCCCBBBCC>@@@@C@CB@BBB9:;@BA
@ATNG8:04230:06685
GATGGTAGGCGTGTGAGAGTCTGCCCAGAAGATCAGGAACTCTAGAAGAATTCAGATTTTTAACACGAGAGTAAACGTAAAAAGAAGGTTTTACAAGACTCACGTTAACAATATTGCAGCAGTACGCACACAATCGAAGCGCAGTAAGGATGGCTAGTGTAACTAGCAAGAATACCACGAAAGCAAGAAAAAGAAGTACGCTATTAACTATTAACGTACCTGTCTCTTCCGAAACGAATGAGTACAGAGAGTACGATATGTCTACCATCGAATCCTCTTAGTCT
+
:<:;>@DDACBCCCCCBBBBBDBDC?CBB@BBCCEDAD?BBBBBBC?;;:;?CCA;;;;<':7>8>A??@?899-9<99999):<9;3777&33717:::=>CAA>A?BB?A@A=@>==?>>>?ABB@>>>?<???@=@@@AAB>>;>;?:?;?A999ABB?BBBCCC?CC?BBB>A@999+:?@;>@>>>,99258??A@AAA<A<@@@D<@<@@@==:>@@AABB<?7;;=6;9959BBCCBBCBBBBBB@@>>>@@AA>><<9=>AAA=@@<>>><A?:;;
@ATNG8:04233:06666
GATGGTAGCGCGACGAGCGTAGACCCAGAAGATCAGGAACTCTAGAAGAATTCATATTTTTAACACGAGAGTAAACGTAAAAAGAAGGTTTTACAAGACTCACGTTAACAATATTGCAGCAGTACGCACACAATCGAAGCGCAGTAAGGATGGCTAGTGTAACTAGCAAGAATACCACGAAAGCAAGAAAAAAGAAGTACGCTATTAACTATTAACGTACCTGTCTCTTCCGAAACGAATGAGTACTGCTCTCACTCTCGCCTACCATCGAATCCTCTTAGTCT
+
@>A@?BBCBBBBCBBBCCBBCAAAB=BBB?BBBBAA?A7;;CBCBC@CC@C@???ADDDC/C?CCCBBBCCCCB<@@@AAAA0AC?C@CDF;CCEACCCCBBC9:6;@;;:<CC@CBCCDCCDCDCBBBBBB?CABB=@@AACCBB?B?B@A?ACBDCCBB?BBBBBC?BB@BBC>??BDC=@::3::9999%9?>A989D???A;><>@BC<><>AC@@>@C???BB?B?BBB=BBB?BBBDBBBAAAABBBBCCCBBBC?BBB@@>>>@=FB<>==:=B;;;
@ATNG8:04184:06708
GATGGTAGCGAGCGAGTGTGTATACCAGAAGATCAGGAACTCTAGAAGAATTCAGATTTTTAACACGAGAGTAAACGTAAATAGAAGGTTTTACAAGACTCACGTTAACAATATTGCAGCAGTACGCACACAATCGAAGCGCAGTAAGGATGGCTAGTGTAACTAGCAAGAATACCACGAAAGCAAGAAAAAGAAGTACGCTATTAACTATTAACGTACCTGTCTCTTCCGAAACGAATGAGTACGATGAGATCTCGTGTGCTACCATCGAATCCTCTTAGTCT
+
B@@=?@;@:@@;?@@ABD@A@@ACC@CC>:>?>==B7;7;///://)/91617?=CCCCB1C996>CC===;;;3;=<<<4<<55.5.555&5;<9>>=>?<<::4>;??;?BB?AAB@A@BCGBBBCCBAA?ABBC@CDBA;<:57<5@@=5;>>9>>00+0>><>=<8834;;4::AAC=??=833333$3;6;:;:?8777,7039:=7:59?;;;>BBAAA@@=>7;@B899B?@@@B@@@?::::::?@@@AA@ABBAAA@BB?@?@BA=@@A=;AADD
@ATNG8:04188:06738
GATGGTAGTGCGTGAGAGAGAGACCCAGAAGATCAGGAACTCTAGAAGAATTCAGATTTTTAACAACGAGAGTAAACGTAAAAAGAAGGTTTTACAAGACTCACGTTAACAATATTGCAGCAGTACGCACACAATCGAAGCGCAGTAAGGATGGCTAGTGTAACTAGCAAGAATACCACGAAAGCAAGAAAAAAGAAGTACGCTATTAACTATTAACGTACCTGTCTCTTCCGAAACGAATGAGTACACATCGTCGTGTCGTGCTACCATCGAATCCTCTTAGTCT
+
5;<<8955;;=<<<====?666><=4<6616<<<AB8<7;;>AA@@=9:59<AA>@=??@0?=00*/:6;<9973(7399999'9<0646@@2@BB@BBBBBA;;;595>:7<5504;:855599;5559=997<<<<5::;;:87:+/,/9;89995444<5:;;<<=8<;68660////:(///(333333#3;39888:::;93925777/7177@@@<@C995=?6;-44809<<7<:888888777//////6/33866///(///8949:4::;.33:34
@ATNG8:04189:06702
GATGGTAGTATAGAGCTCTACATAGTACTCATTCGTTTCTGAAGAGACAGGTACGTTAATAGTTAATAGCGTACTTCTTTTTCTTGCTTTCGTGGTATTCTTGCTAGTTACACTAGCCATCCTTACTGCGCTTCGATTGTGTGCGTACTGCTGCAATATTGTTAACGTGAGTCTTGTAAAACCTTCTTTTTACGTTTACTCTCGTGTTAAAAATCTGAATTCTTCTAGAGTTCCTGATCTTCTGGGCTGCGCTGATATGCGCTACCATCGAATCCTCTTAGTCT
+
BCCD@99;DBBCBCED;;9C>BBCCCBBBDA@=@@@@<ACCE@@ABBDBB?BBBAB@B?BDCC>A>AABBBBBBA:????=,=A=A@@@<??AEABBDACCABBBCBB@BGFFGGGG@BBBBC@CCCCBBBCBCABB?@AGDFBBBBBCCCCBDC@CBB@BC@D@CBBCCCBBB@C;;;;.;=@>ABCCC5BCCCC?CDDCCCBBBB?BBBC3BBBBI@D?CC@BBCDDCC@CAD@@ABB>@ABB;B;;;ABJJECBCBBCCGHL?AABBB>AB?;;;?BCCAA
@ATNG8:04193:06716
GATGGTAGATATATGCACGCTCTACCAGAAGATCAGGAACTCTAGAAGAATTCAGATTTTTAACACGAGAGTAAACGTAAAAAGAAGGTTTTACAAGACTCACGTTAACAATATTGCAGCAGTACGCACACAATCGAAGCGCAGTAAGGATGGCTAGTGTAACTAGCAAGAATACCACGAAAGCAAGAAAAAGAAGTACGCTATTAACTATTAACGTACCTGTCTCTTCCGAAACGAATGAGTACTGTATCTATGTGTGCGCTACCATCGAATCCTCTTAGTCT
+
:::=@BCDDDDCCABBBCCCCCCBB@BDD?BBBCCC@C?CCBAABD@BA?A?BBBBBBAA2@=ABCCCCCC>>>7<>9:;;;*;@<@=@EE;CCEADABACCE@A?A@CE@BBB?BBBBBBCBBBDCCDBBB?CCDB?AACCBBAC@D@D??>@CBBBCCB=@?BCCC?AC?CCC<??BBE>BAA>ADDDC3BA?ABBBCCCBA;>;>>AA<@;@ABBB@@@@BBAA?B@BBC=CAB?ABBBBBBBBBBBBB>>>BDAAABBBBA>>@BBB=BB<:;:<AA:9:
@ATNG8:04194:06747
GATGGTAGGCGAGAGTGAGACGCAGTACTCATTCGTTTCGGAAGAGACAGGTACGTTAATAGTTAATAGCGTACTTCTTTTTCTTGCTTTCGTGGTATTCTTGCTAGTTACACTAGCCATCCTTACTGCGCTTCGATTGTGTGCGTACTGCTGCAATATTGTTAACGTGAGTCTTGTAAAACCTTCTTTTTACGTTTACTCTCGTGTTAAAAATCTGAATTCTTCTAGAGTTCCTGATCTTCTGGGTGCGCTACAGTCTCTCTACATCGAATCCTCTTAGTCT
+
AAAC@BCB?BCCCCCCCDCC;9;CCGGCFCCC@CCCC>BB>B@BCCEDCC@CCBBA?B@CCCC?C?CCBBBBBB@===>=>.?>>?>>?:?DBB@BBA=@?499@A??=?CDDCBCC>AA>8;8=@@@?>>><AAAA7<;>>==>>?AAAAA==<8:;;:>>5:5;??@@???D7;;@DD5A=A:==AAA/AB@@@6=888;;A>>@18888(7<=<=8>:>><>???;;;:>;?@@BAA;>>AD9??@C?@@AB@???>>>>>@?AA??<>>;>>><@>>>>
@ATNG8:04198:06700
GATGGTAGATATATGCACGCTCTACCAGAAGATCAGGAACTCTAGAAGAATTCAGATTTTTAACACGAGAGTAAACGTAAAAAGAAGGTTTTACAAGACTCACGTTAACAATATTGCAGCAGTACGCACACAATCGAAGCGCAGTAAGGATGGCTAGTGTAACTAGCAAGAATACCACGAAAGCAAGAAAAAGAAGTACGCTATTAACTATTAACGTACCTGTCTCTTCCGAAACGAATGAGTACATAGATATACGTATAGTTACCATCGAATCCTCATTAGTCT
+
:::;7:<<5555:99;:66<B@@CD>B=>7;@BBAB?B7;;??@@@<??9=6790::=;;,;)///6/3/:;;;2///////$//)49>>>/=55155::@99//)/59927/4.44::==>?@:99:CA@@=A@9;7;BBCBDBC@C>@@A=>@959=<B=@@?;;<8<?<===,0//>>4>??087CCC1BB6B=B=;;3775<889954649:?@?=;94::;;7;8;;;5::<8<AABB@@@BBCDDBABBBB:::AA397;?7737872+22324:::52
@ATNG8:04201:06711
GATGGTAGTATAGAGCTCTACATAGTACTCATTCGTTTCGGAAGAGACAGGTACGTTAATAGTTAATAGCGTACTTCTTTTTCTTGCTTTCGTGGTATTCTTGCTAGTTACACTAGCCATCCTTACTGCGCTTCGATTGTGTGCGTACTGCTGCAATATTTGTTAACGTGAGTCTTTGTAAAACCTCTTTTTACGTTTAACTCTCGTGTTAAAAATCTGAATTTCTTCTAGAGTTCCTGATCTTCTGGTGTCGTCTATCATGTACTACCATCGAATCCTCTTAGTCT
+
5>>>@CB@AAB@?@CC;96<<BBDBBBAA;;;8;BBD?DE@C@A@@@C@@<@A;:99?;@@CC>C?BBABBB8488BCCCC1476=88858=<=8>A@=@B58:ACBB@EBBBB>>>=AAA=A=>>>>>>?@<AAAA:>>>>@AABBBB;;;==<4:788)8<6=:??@6757522'2----'-(---222'25589.70779776:;:-////(////9)/.*5=4>7739..).38;997<///;7<<<?>>>AA@@@:;;==>;;5;??>?:>>:;;;;@@??<
@ATNG8:04204:06730
GATGACGAGCGTCTGAGAGGTACTCATTCGTTTCGGAAGAGACAGGTACGTTAATAGTTAATAGCGTACTTCTTTTTCTTGCTTTCGTGGTATTCTTGCTAGTTACACTAGCCATCCTTACTGCGCTTCGATTGTGTGCGTACTGCTGCAATATTGTTAACGTGAGTCTTGTAAAACCTTCTTTTTACGTTTACTCTCGTGTTAAAAAATCTGAATTCTTCTAGAGTTCCTGATCTTCTGGGCTGCGCTGATATGCGCTACCATCGAATCCTCTTAGTCT
+
><BCDD??<@?@@@BACCL@CBEBB;;8;B@<6BB?B?BBBBACDABADCC?B@AAAB@C?BBCCBBBBB?BBBBB1BB?B?>>7:===+00:6:=,88;===8?@@ABBAA>ABB?B@BAAAACBB?B>>>?BAA>>>BB@@BA@@@AA<:::;>><A=BA@@BBB>:4:=<==3>;@7:;DDD/AB?BB:?>?<>AA><<088765#578<>7;7;;8<==??<=:>9=455A@789AA;A858??@?@ABBBBCCCBB?BBABB@BC@CCC=BBBBD
@ATNG8:04204:06744
GATGGTAGTCTCAGATAGTCTATAGTACTCATTCGTTTCGGAAGAGACAGGTACGTTAATAGTTAATAGCGTACTTCTTTTTCTTTGCTTTCGTGGTATTCTTGCTAGTTACACTAGCCATCCTTACTGCGCTTCGATTGTGTGCGTACTGCTGCAATATTGTTAACGTGAGTCTTGTAAAAACCTTCTTTTTACGTTTACTCTCGTGTTAAAAATCTGAATTCTTCTAGAGTTCCTGATCTTCTGGATAGCGACGCGATATACTACCATCGAATCCTCTTAGTCT
+
A>>;;B>CAAACCCDBBBBBCCCECCBBBB;:7;BBD?DD@D@DDDABBCACCC@@<@>ABBB@D@BBDCBC@?E;9;CBC,:;;6;AAD>@@AA;A00+/@+00??>@<@@BABAAB7;;B?D@CCCCBCBB@BBEC@CBBBBBBAAAAA@@@@A>;;<?DB?A>AA@@@BBAC>C;;;;;*;9A9;::::*;AAAD<BAAA@@@>==29999'9===9499>A=A@@@@@D?B?BBBBBA?ABCACCCCCBBBBABBBCCCCDBB?BDCBB?CF=?>><>CBBB
@ATNG8:04205:06724
GATGGTAGTAGTACACTAGTCATACCAGGAAGATCAGGAACTCTAGAAGAATTCAGATTTTTAACACGAGAGTAAACGTAAAAAGAAGGTTTTACAAGACTCACGTTAACAATTTTGCAGCAGTACGCACACAATCGAAGCGCAGTAAGGATGGCTAGTGTAACTAGCAAGAATACCACGGAAAGCAAGAAAAAGAAGTACGCTATTAACTATTAACGTACCTGTCTCTTCCGAAACGAATGAGTACTACTCTCAGAGACACACTACCATCGAATCCTCTTAGGTCTG
+
@>?=9BAAADBBB?BBBA===::793//)/4:7///:7<7<9666;<@BC?B@BCBABDED1=9A@@>>99:<8;57399944$5>7<9???2>CDACCCBCAA;;49:>@8@DD8:;9?@@<><<966==BD;=999<?@A@CA?@<@?B;;9:@CCCCED@BCBCBE?CB>>;:5:00*0>*000,0;CBC1==>B8<=?<:::49277==171779:>6:9?=>@>8=9>?A=BBB?ACAAABBCCCBBBBBBBB@997555::3779;;87918661-,),,,*
@ATNG8:04207:06735
GATGGTAGACATATCGTACTCTCTGTACTCATTCGTTTCGGAAGAGACAGGTACGTTAATAGTTAATAGCGTACTTCTTTTTCTTGCTTTCGTGGTATTCTTGCTAGTTACACTAGCCATCCTTACTGCGCTTCGATTGTGTGCGTACTGCTGCAATATTGTTAACGTGAGTCTTGTAAAACCTTCTTTTTACGTTTACTCTCGTGTTAAAAATCTGAATTCTTCTAGAGTTCCTGATCTTCTGGATTGAGTGACTCGTGCTACCATCGAATCCTCTTAGTCT
+
BBC?@CCCCCCBBBCCCCCCCBBBEDDCCC@@?@CCC>BC@C?BBBDAAA?BBCBB?B@BBCC?A?AAAAAABCC?BBCCC2AA?CDDD=B==B>BBB?@@=>??CCC?BBBBA>=>9?AA<A<AA@@@>>>:>>AB<?@@???@?AAAAA>>>@<AAA<AA<A<A>>>@@@@B<A;;;;/:9<978888(6=665.5/////>5598><></8AAAA<A<AA=AAAA>==:>7;;?===,//95::9;:>>>>>???=<<?<<488>>C:>>;:8:9<<=>;
@ATNG8:04209:06703
GATGGTAGCGCGACGAGCGTAGACCCAGAAGATCAGGAACTCTAGAAGAATTCAGATTTTTTAACACGAGAGTAAACGTAAAAGGAAGGTTTTACAAGACTCACGTTAACAATATTGCAGCAGTACGCACACAATCGAAGCGCAGTAAGGATGGCTAGTGTAACTAGCAAGAATACCACGAAAGCAAGAAAAAAGAAGTACGCTATTAACTATTAACGTACCTGTCTCTTCCGAAACGAATGAGTACCTCTCAGACGCTCGTCCTACCATCGAATCCTCTTAGTCT
+
8::<<<::99445:9:<;?;BBAAA>BDCAAA@@@@5;5;@@@??=.44382;<9373333#36;9;<<;744<=3335999&9298<:FFE8BBCACCECCBBAA4;5;@<@AA=ABCCBBCFCCB@@@A;;5<@@@=@@@A@@?A<A?@@@?@@@BBBBB@B>>?B@@@@</00000@AA;@993::::99%9;5;948;=AA?=?:8755,2466@BB@BBBC@?@:=9===6<77,3333;<=?BBBCBBBBB>>;;7>9=;>49677=6==<;;69=///6
@ATNG8:04222:06718
GATGGTAGTACATGATAGACGACACCAGAAGATCAGGAACTCTAGAAGAATTCAGATTTTTTAACACGAGAGTAAACGTAAAAAGAAGGTTTTACAAGACTCACGTTAACAATATTGCAGCAGTACGCACACAATCGAAGCGCAGTAAGGATGGCTAGTGTAACTAGCAAGAATACCACGAAAGCAAGAAAAAAGAAGTACGCTATTAACTATTAACGTACCTGTCTCTTCCGAAACGAATGAGTACGAGAGTACGATATGTCTACCATCGAATCCTCTTAGTCT
+
<<>A@CBCB@?@CCAB:9:@?@AAB<@@B?BB@@@A6:25;>9<8>-0/6::00///////#/5;/////A00/:3:///;;;)/6268===0<9949@;@?==00+/3;;8=AC?BBBBBDCDBB@A@BBBB?DCBB@CBBCCCCC>A=ABB=AA@BCB;;:;ACAAA?@@<@@@=???CA;?991878798%08990//88@A=@=>:?AA>A?BBBAA=;;;CBDCAD@CBB=A@@=@@ADCCDC:99BBCBBBCCCBBBBBB?BCBAA=??;79878AAAD
@ATNG8:04227:06722
GATGGTAGACATATCGTACTCTCTGTACTCATTCGTTTCGGAAGAGACAGGTACGTTAATAGTTAATAGCGTACTTCTTTTTCTTGCTTTCGTGGTATTCTTGCTAGTTACACTAGCCATCCTTACTGCGCTTCGATTGTGTGCGTACTGCTGCAATATTGTTAACGTGAGTCTTGTAAAACCTTCTTTTTACGTTTACTCTCGTGTTAAAAATCTGAATTCTTCTAGAGTTCCTGATCTTCTGGTGCGCTACAGTCTCTCTACCATCGAATCCTCTTAGTCT
+
CCCC=BCCCBBCBBCCBCCCDABBCDDDEC@@?@AAB=BB?B@CCCCCBB?CCCBA?A?AAAA>A=AAAACBCAA?ACBBC1DC?A99:,9????BBB?BC?999CBB@BBBB@>>>9>>>;@;A?==>;;;;A?A?9>==?>>>AAA@@A>>>>;>>>;AA:>:>@AAAAAA@:AAAAA6@;>8;;;<<+<A??>8?==788EAAA<????/????@<@<@@<AA@@@??5:6:?AAAA9<<C;>==A>AA>>@A?AAAAA@A;B8::@<@><>@@<@?>>>
@ATNG8:04230:06729
GATGGTAGTGATACAGATCAGACACCAGAAGATCAGGAACTCTAGAAGAATTCAGATTTTTAACACGAGAGTAAACGTAAAAAGAAGGTTTTACAAGACTCACGTTTAACAATATTGCAGCAGTACGCACACAATCGAAGCGCAGTAAGGATGGCTAGTGTAACTAGCAAGAATACCACGAAAGCAAGAAAAAAGAAGTACGCTATTAACTATTAACGTACCTGTCTCTTCCGAAACGAATGAGTACCTCTCAGACGCTCGTCCTACCATCGAATCCTCTTAGTCT
+
BBCC@@@@CCBBCBBBKABADCCCC?AAC?BBDCBB?B=AAAAAAA?AA?A?BA@@@@>>.:=>BBBBCBBBAA<??@@CCC5CC@C?CCC;CBB@BECBBEC;;;0;=AA?BDC>BCCBCGDCCCBBBBB@@=AAAB?BBCCCBBBAG@CBB@BCDECCBB?BBBBBB?BB>AAB@BBBBB=A>>;::::99%9A<@@BABCCCD=D8>=AA<@<88;CC@AABAAAD@B@BBC>BBC>??BAAAB?BABAAABBBBAA@@@:==B<?@?A@<@A:;8818B;;;
@ATNG8:04231:06715
GATGGTAGCACACGAGATCTCATCGTACTCATTCGTTTCGGAAGAGACAGGTACGTTAATAGTTAATAGCGTACTTCTTTTTCTTGCTTTCGTGGTATTCTTGCTAGTTACACTAGCCATCCTTACTGCGCTTCGATTGTGTGCGTACTGCTGCAATATTGTTAACGTGAGTCTTGTAAAACCTTCTTTTTACGTTTACTCTCGTGTTAAAAATCTGAATTCTTCTAGAGTTCCCTGATCTTCTGGCGCGTATGTATGTCGCCTACCATCGAATCCTCTTAGTCT
+
BCED@CCCBBAAADDCCCCDEBCBCCDDCCCB@BCCG?CC@CACBBBAAA@CDEBC?B?BBBC@D?BCCECCB=B774333$3=5@@A>2?ABC@BEC@CC9;:BBBD?BBCBBB==:=BC@B@BCABB===<AA::5;>=>????A@@@@A==>=>>><AA<A<AAAAAAA@@;@?@DD;B=B<>>>>=.99777)------9;:=:><=:)67799595550255<;::5::/889899-..53868>?<;;=AEBCB;;8<AA=A???A=@A=@@@<@@===
@ATNG8:04233:06729
GATGGTAGCTATACGTATATCTATGTACTCATTCGTTTCGGAAGAGACAGGTACGTTAATAGCTAATAGCGTACTTCTTTTTCTTGCTTTCGTGGTATTCTTGCTAGTTACACTAGCCATCCTTACTGCGCTTCGATTGTGTGCGTACTGCTGCAATATTGTTAACGTGAGTCTTGTAAAACCTTCTTTTACGTTTACTCTCGTGTAAAATCTGAATTCTTCTAGAGTTCCTGATCTTCTGGACAGAGTGTCAGATACTACCATCGAATCCTCTTAGTCT
+
;;;;<?<<?CCCCCBDCBBBCAABCBB@CF9989@@A<BB@C@CBBBBCC@CCCBB@B@BCBCCC@ABACBBBC?<77777)7>;>@??<@CCC@BBA=>;9998>AC@ABBCBCBB>AB@7:7;AAAA?<:5:A;:5;;;:;;??DDAA??@@@<==<89:5;;??A@@@AAA:<9999-9)/)/---)-9999)//6///88///./&.8=>@7=9=@;?>>>=;;5;5::<9//,/7=9@@AA888BBB@@@>>887939<==><@A9===:=>CDA
@ATNG8:04186:06757
GATGGTAGCGCACACATAATACAGTACTCATTCGTTTCGGAAGAGACAGGTACGTTAATAGTTAATAGCGTACTTCTTTTTCTTGCTTTCGTGGTATTCTTGCTAGTTACACTAGCCATCCTTACTGCGCTTCGATTGTGTGCGTACTGCTGCAATATTGTTAACGTGAGTCTTGTAAAACCTTCTTTTTACGTTTACTCTCGTGTTAAAAATCTGAATTCTTCTAGAGTTCCTGATCTTCTGGCTCTCGTAGACAGATACTACCATCGAATCCTCTTAGTCT
+
A@A=?BAABBECCCCCCC?CCDCBBABBB;;7<CBC>BC@E@BBBCCCC@CDDFD?B@BBBC@C@CCFCBBBCCABCBBB5BB?CBBB=BBCCACCB@CC:;;BBBC@CBBBBBCD@CBC?C?CBBBBCBB?CCBB?BBCCCCBBBBBCCAA??<@BD?BB?C@CCFEDCCAA?ABBBB9B?C?@A@A@,AA;;;8;<ECCCCBCC@CDDD3CCBCB@B?BC?BDCCCCC@C?BBBDEE@B@B?ACDCCCBABB:::CCCBBBB?CCAAA@CC?BBA>AA999
@ATNG8:04188:06772
GATGGTAGTGCGTGAGAGAGAGACCCAGAAGATCCAGGAACTCTAGAAGAATTCAGATTTTTAACACGAGAGTAAACGTAAAAAGAAGGTTTTACAAGACTCACGTTAACAATATTGCAGCAGTACGCACACAATCGAAGCGCAGTAAGGATGGCTAGTGTAACTAGCAAGAATACCACGAAAGCAAGAAAAAAGAAGTACGCTATTAACTATTAACGTACCTGTCTCTTCCGAAACGATGAGTACTATAGACTATCTGAGACTACCATCGAATCCTCTTAGTCT
+
888;@A@?CCDE666<;;>=<<555)5996;BA@=;;2:294?@?>::??=?@BABBBBAA3A=A@A?@?@<===50/0////$//)59@@@2?AA?ABCCEBABA=@;@@<ABB>;;;@A@CCCDCGCCBBBAB;;;=@@@@BBBB<@=@;;7;BBAABBC@BBD@@@@CB?AA@499@>>8;<<8999999%9?;??=?BBDCA=B=B>>>7;5;=BBB@BDCCCBB9:8:AA;B:::AAABBBCBBBCC@??BCFDCDAA@9949?===8<?;9999=::-.
@ATNG8:04192:06793
GATGGTAGCTCTGCTCTGCTCTCGTACTCATTCGTTTCGGAAGAGACAGGTACGTTAATAGTTAATAGCGTACTTCTTTTTCTTGCTTTCGTGGTATTCTTGCTAGTTACACTAGCCATCCTTACTGCGCTTCGATTGTGTGCGTACTGCTGCAATATTGTTAACGTGAGTCTTGTAAAACCTTCTTTTTACGTTTACTCGCGTGTTAAAAATCTGAATTCTCTAGAGTTCCTGATCTTCTGGGTCTACGCTCGTCGCGCTACATCGAATCCTCTTTAGTCT
+
<<<?@CCAABBCDBBBDDBCCIIECCBDIJEAB;;;9;C@D@CCDBBBG@CCBBB>A?ABBB@D@BBB::8;;;433737)7A6ABBB6BBBB?BB@<@@000;>>?=@BBCC@BB<878;@<@@@DB@@@6;;BD<@@@B===>@CC@@@@==:=@@;?>6;6;?@AAAA@@<;;;CC2><>8;????/>;:::.6///..856648:::*::2..4;0../999>9>9>:>;;;??588>?8=:;;===???>>>AH???@CAB@@<@A:>888*97777
@ATNG8:04192:06797
GATGGTAGCACGACACGACGATGTGTACTCATTCGTTTCGGAAGAGACAGGTACGTTAATAGTTAATAGCGTACTTCTTTTTCTTGCTTTCGTGGTATTCTTGCTAGTTACACTAGCCATCCTTACTGCGCTTCGATTGTGTGCGTACTGCTGCAATATTGTTAACGTGAGTCTTGTAAAACCTTCTTTTTACGTTTACTCTCGTGTTAAAAATCTGAATTCTTCTAGAGTTCCTGATCTTCTGGGTCTCTCTCTCACGCACTACCATCGAATCCTCTTAGTCT
+
@?CC@DCCCC??<=DBBCB;9;@ADCCBCC@@?ACCE=IF@C@ABABCCC@EICBC@C@AACF@F@CBABCAABD>BBBBB1=B8EAA@5@CCC?BBB?AA9::?CCC?BBBCCB@@?BBC?C???@@AA@@;@AAC<@?@>>>>@BBAA>>>?B<BBB<>>:>=BA@>==@@A>?>>>>5><@=@@@@@/?>989)//////=;6:7;DDC.:@<<>6C68:6:=:@===:=588BBBB;?;;:39AAA>==C?>?AADDAA=>:>@?@B<BC<AAA<AA<<<
@ATNG8:04196:06772
GATGGTAGTATATCGCGTCGCTATCCAGAAGATCAGGAACTCTAGAAGAATTCAGATTTTTTAACACGAGAGTAAACGTAAAAAGAAGGTTTTACAAGACTCACGTTAACAATATTGCAGCAGTACGCACACAATCGAAGCGCAGTAAGGATGGCTAGTGTAACTAGCAAGAATACCACGAAAGCAAGAAAAAAGAAGTACGCTATTAACTATTAACGTACCTGTCTCTTCCGAAACGAATGAGTACTGTATCTATGTGTGCGCTACCATCGAATCCTCTTAGTCT
+
<<<A?CCBCBBCCBBBCCBCCCCEC@CCC?BBBBBD?C@CCCCCCD@CC@B=?C@;;;;;;%;5@:<CCCCBBCC<AA@ABAA2@B>B5AAA7ABC@CCDBBB@00,0;@@;A>@>ABBBDCCCCCC@@@BAA=AAAA=ABBCCCAA>B@ECC?BCBBBBBB>AACCCC?BB@:99>AAABA;A??;9:9999%:A;@9::CA@@B<B8>?AA<><=?B@@=@AAAABB@B?BBB<@AB?BBACCCCBBBBBBAAAABBAAAB@@@A=A@???;;;58879;A000
@ATNG8:04197:06772
GATGGTAGCGCACACATAGATACAGTACTCATTCGTTTCGGAAGAGACAGGTACGTTAATAGTTAATAGCGTACTTCTTTTTCTTGCTTTCGTGGTATTCTTGCTAGTTACACTAGCCATCCTTACTGCGCTTCGATTGTGTGCGTACTGCTGCAATATTGTTAACGTGAGTCTTGTAAAACCTTCTTTTTACGTTTACTCTCGTGTTAAAAATCTGAATTCTTCTAGAGTTCCTGATCTTCTGGCTCTCGTAGACAGATACTACCATCGAATCCTCTTAGTCT
+
A@@=@B@@@CCCCCDDBBBEECCCCCCCCC@@>@CBC=CC?C@DCCBCCC@BBCCD@C?BBCE?C?BBCCBCCCB;:9999'9>8@BCC?CCCCACCC@FC?AABA@B=ACCBBBDD@CBB@D@FBBACCBB=ACDE@CAAABBBBDCBCBBBBC@DDD?BB?B@BBCCCDDBB?BCBCC;B=B;::999(9BBCD=BBDCCCCBBB4::;:*:@BBB@C@ED@BBBCEBB?B?BCCCCC@BAB?CBCBCCBBCCBBBDCCBABA?@BBBB@BC@??>=AB@@@
@ATNG8:04200:06770
GATGGTAGATATATGCACGCTCTACCAGGAAGATCAGGAACTCTAGAAGAATTCAGATTTTTAACACGAGAGTAAACGTAAAAAGAAAGGTTTTACAAGACTCACGTTACAATATTGCAGCAGTACGCCACACAATCGAAGCGCAGTAAGGATGCTAGTGTAACTAGCAAGAATACCACGAAAGCAGAAAAAGAAGTACAGCTATTAACTATTAACGTACCTGTCTCTTCCGAAAACGAATGAGTACACACTCCTCATATGACACTACCATCGAATCCTCTTAGTTCT
+
////7<;;@==<<656<=;66/:9;3//)/2//5944.45445;<<>95504-3///////$/(/667779333913344444$444)439;;0;;;:>;<<<@9>@*0/9)/-6069/////5>555.595559=>5646=<<<A==<?;>00/8777844.937336387)--5(---//(//337877)8;6;9:3339822,219:7828288==>;<<?>?==2818777&3994999888:3////-(-7---/9/34553=49888848=;33/06//(-5
@ATNG8:04202:06761
GATGGTAGCTCTGCTCTGACTCTCGTACTCATTCGTTTCGGAAGAGACAGGTACGTTAATAGTTAATAGCGTACTTCTTTTTCTTGCTTTCGTGGTATTCTTGCTAGTTACACTAGCCATCCTTACTGCGCTTCGATTGTGTGCGTACTGCTGCAATATTGTTAACGTGAGTCTTGTAAAACCTTCTTTTTACGTTTACTCTCGTGTTAAAAATCTGAATTCTTCTAGAGTTCCTGATCTTCTGGGTGCGCTAAGTCTCTCACATCGAATCCTCTTAGTCT
+
CCDD@CBCBB<BCBCCCBCBCCCCCBCBCCAB?ADDD>BB?C@BBBCCCD?CCCCC@C@BDDD@E>CCCDBBBDD@BCCBB1AA=ABBB>BCDD@CCC@CD;;;BBBB@BDCCCCCC@BBB@C?CBBBBAAB?BBBB?CCCCCBBCCBBBB@A@B?BCC@AA?A@CBDCCCCAB?AFFEF;@=@9:9999(9BBCG?BBCCDDCCBB<?@?@0@BBBC@C@BB@BBCDCCC?A?BCBBBB=@?CC>CCCCCBA<AAA@@??@?@BABA>AA>?>>?BB>>>
@ATNG8:04202:06781
GATGGTAGCACACGAGATCTCATCGTACTCATTCGTTTCGGAAGAGACAGGTACGTTAATAGTTAATAGCGTACTTCTTTTTTCTTGCTTTCGTGGTATTCTTGCTAGTTACACTAGCCATCCTTACTGCGCTTCGATTGTGTGCGTACTGCTGCAATATTGTAATCGTGAGTCTTGTAAAACCTCTTTTTACGTTTACTCTCGTGTTAAAAATCTGAATTCTTCTAGAGTTCCTGATCTTCTGGATATGAGTGACTCGTGCTACATCGAATCCTCTTAGTCT
+
--772789??;;<<<<:56779</0/<<;:<A696>@6;<7;9=666<==8<<5550505==:6:6://///9//)333333#3;6::<=3:9/-(--5(-/166899=7==B?????9???:?=AA:=<;;<175>@<@A?>:7/--336---33(..2.555+22533555..(.4477*6(......(.6558.667...733559>>=*999550526655;;6399)-(--5679,..505.--2---777-//53273...379433134428,***
@ATNG8:04207:06751
GATGGTAGCGCGACGAGCGTAGACCCAGAAGATCAGGAACTCTAGAAGAATTCAGATTTTTAACACGAGAGTAAACGTAAAAAGAAGGTTTTACAAGACTCACGTTAACAATATTGCAGCAGTACGCACACAATCGAAGCGCAGTAAGGATGGCTAGTGTAACTAGCAAGAATACCACGAAAGCAAGAAAAAGAAGTACGCTATTAACTATTAACGTACCTGTCTCTTCCGAAACGAATGAGTACCTCTCAGACGCTCGTCCTACCATCGAATCCTCTTGTCT
+
@<<?@CDCCCBABBBCBBCBCBBBB<BBC@CCCC@@>@?BBCCCBC?BB?B@BCCABBBB3A?BBAAACCCBBA8?@:;;;;*;A@B?CCC=CCGAECCBBBCAA<C@CC@BCC@CCCCCBECCCBABACCC?CCCC?BBBBAAAB?B@BBB@CCCCCBCC?AAABCC@AA=AAA<??CCG>BBB?BCCCD3AA>@???B>>>B<A;>>AA;><>AC@@>?BAABBB?B?BCF>BBB?BBBBBCD@??>AABB>>AA@@@@:>>A<A@@@@<AA<???=;;;A
@ATNG8:04207:06761
GATGGTAGTCTCAGATAGTCTATAGTACTCATTCGTTTCGGAAGAGACAGGTACGTTAATAGTTAATAGCGTACTTCTTTTTCTTGCTTTCGTGGTATTCTTGCTAGTTACACTAGCCATCCTTACTGCGCTTCGATTGTGTGCGTACTGCTGCAATATTGTTAACGTGAGTCTTGTAAAAACCTTCTTTTTACGTTTACTCTCGTGTTAAAAATCTGAATTCTTCTAGAGTTCCTGATCTTCTGGGTCTCTCTCTCACGCACTACCATCGAATCCTCTTAGTCT
+
:;:<?BAB@@ABBBABBB:<<AA00/977=@A=@ABE@DC?C@CCCCC@@?ABBCC@C?BBBB?C?CBB@;>::<066>>C09:65;CC=@;AA>ABB>BC8:;@@@B?BBCCBB@A=A@@<@=ABBBBB;;:;BBB?CABABBB;;;BB<<:AB?;;:=AA;?:>>995<<<@<@99999(98B2:9GFF1AABC>=>?C><A696=?==>=*;>=5505=@C?BBABBBB>A?ACBCBB?A@AA;A;;;;;;@@BAAAAA;;;A=A?A??<@A=<??9?@@CA
@ATNG8:04209:06782
GATGGTAGCGCACACATAGATACAGTACTCATTCGTTTCGGAAGAGACAGGTACGTTTAATAGTTAATAGCGTAACTTCTTTTTCTTTGCTTTCGTGGTATTTCTTGCTAGTTACACTAGCCATCCTTACTGCGCTTCGATTGTGTGCGTACTGCTGCAATATTGTTAACGTGAGTCTTGTAAAAACCTTCTTTTTACGTTTACTCTCGTGTTAAAATCTGAATTCTTCTAGAGTTCCTGATCTTCTGGAGATACACATGATACTCTACCATCGAATCCTCTTAGTCT
+
<<<=?BAABABABBBBBAAACCBAAAB@A@;;.:;<;,9?>B>BBCBBCC5;:9555)/)///0)/4===<<9504:3::>>>+==>5::::0455<7<559)9@.5599>@7<BBBCCCC;>@>=@<BBB;;;@A=A@AA=BBC9:9995;<:::99935557<=:?9<@@AAAA@B<>59999'9;@2:9999$9=@<@3@995995555.555&55555.59=;7<=<////)/)/:://6266<8@BBBBBBBCCBAA@@@BECCABDD??;?@:::9:?ABDC
@ATNG8:04210:06775
GATGGTAGCATCATGCATATCTCACCAGAAGATCAGGAACTCTAAGAAGAATTCAGATTTTTTAACACGAGAGTAAACGTAAAAAAGAAGGTTTTACAAGACTCACGTTAACAATATTGCAGCAGTACGCACACAATCGAAGCGCAGTAAGGATGGCTAGTGTAACTAGCAAGAATACCACGAAAGCAAGTAAAAAGAAGTACGCTATTAACTATTAACGTACCTGTCTCTTCCGAAACGATGAGTACGTGTTCGACGTGTCTCCTACCATCGAATCCTCTTAGTCT
+
@:>=8969DBCBB;99AAAABBB;;6;@@<@;99BB;C<@=000)//3896:5793333333#3,39333:;@@AA8D9;;<;<<#44.47;;=2>==:===ACBCBC>B>A@=;;<599@<<<<@@666B@@>@;>959<>?99:?@?=A;?9949>>>@@<B@BBBBBC?AA=AAA>@@???:>A?<>88899'8987=8===BBC?B>>>795:8:9@CB?BC@@@AA@B>??D>A9:9BBBBBBBA@A@CCCB>>>?@@@>AAB?B>??C=DD>;8838:;B@
@ATNG8:04214:06782
GATGGTAGCTCACGTACGTCACACGTACTCATTCTTTTCGGAAGGGACAGGTACGTTAATAGTTAATAGCGTACTTCTTTTTCTTGCTTTCGTGGTATTCTTGCTAGTTACACTAGCCATCCTTACTGCGCTTCGATTGTGTGCGTACTGCTGCAATATTGTTAACGTGAGTCTTGTAAAACCTTCTTTTTACGTTTACTCTCGTGTTAAAAATCTGAATTCTTCTAGAGTTCCTGATCTTCTGGGATGTGTGCGCAGTGCCATCGTATCCTCTTAGTCT
+
CDCC=BCCCBBCBBBCBBBCBB?@?CCCBBBB=:9::.;C>B@CC>CCCC@CCABB@C@BBBB?C@CCCCECCCCABBBBB1@A;A@@@<@CCDACCD@CC;;:@BBB?BBBCCCCC?BAA?A?CCC@@AAA@CBBB<>>BBBAAABBBBBBBBA=<=><@A=B:>>A@@@@@A<>>@@@5@=A:>>@@@/@@@AA:?:::==<<AB<????/?;;;=<@=A@<@@@B@>><><@BAA??:::@@6=///<9:=>=@??>?;>???AABB;=>>=BB;;;
@ATNG8:04215:06764
GATGGTAGCGCACACATAGAACAGTACTCATTCGTTTCGGAAGAGACAGGTACGTTAATAGTTAATAGCGTACTTCTTTTTCTTGCTTTCGTGGTATTCTTGCTAGTTACACTAGCCATCCTTACTGCGCTTCGATTGTGTGCGTACTGCTGCAATATTGTTAACGTGAGTCTTGTAAAACCTTCTTTTTACGTTTACTCTCGTGTTAAAAATCTGAATTCTTCTAGAGTTCCTGATCTTCTGGTCTACTACACTGTACTCTACCATCGAATCCTCTTAGTCT
+
@@@>@CABBBCBBBBBBCEC@CCBBCCCD99;9CCD>CD?B?BBCBBCC@CCBCC@C@CCCB?C@CABBBBBCDABBBBB2BB@BCDC>BBDG@CCCAHG?AABCCC@CCDBBBBB<@@@<@?CBCCCCBC?AACC@DBBBCCCBBBCBBACCD?BAB?BC?B?BBCCCEHBB?BCCCC<C@C<;;:::*:AABC>AAFCCCC@@@5;;;;*;AABD@CACD@CBAACCC@C@BBBBBA>A@CACBBBBBBCBBBCBCCCCCCD@BBBAA=AC@@??>AAAAA
@ATNG8:04215:06776
GATGGTAGTGATACAGATCAGACACCAGAAGATCAGGAACTCTAGAAGAATTCAGATTTTTAACACGAGAGTAAACGTAAAAAGAAGGTTTTACAAGACTCACGTTAACAATATTGCAGCAGTACGCACACAATCGAAGCGCAGTAAGGATGGCTAGTGTAACTAGCAAGAATACCACGAAAGCAAGAAAAAGAAGTACGCTATTAACTATTAACGTACCTGTCTCTTCCGAAACGAATGAGTACCTCTCAGACGCTCGTCCTACCATCGAATCCTCTTAGTCT
+
@@@>>AABEBBBABBCDCCC@CCCC?BBC?A@BB:;8::BBCDCAA>AC@B?BBB??===,=;@BCBBBBB777)8<;;;<;';?9=4;;;*:@=;@BCBDDCBB=A=@@;@AB>BBBBBBBBFECBBCBBB@CCBB@BCCBBAAA@C@CBB?BBBBBCCC?CBCBBB?CC@CBB=??FCC>B?@<>DDDD2AA=ABDDDA@A@;>:?>AA;A;<<ADE@CB@@?CB@E=?>B<BBC?BBBCDBB?@@@CCCCABB@A@@@8;;A<A@???<9=49//*/://6
@ATNG8:04215:06797
GATGGTAGCAGACGTGACAGAGCGCCAGAAGATCAGGAACTCTAGAAGAATTCAGATTTTTAACACGAGAGTAAACGTAAAAAGAAGGTTTTACAAGACTCACGTTAACAATATTGCAGCAGTACGCACACAATCGAAGCGCAGTAAGGATGGCTAGTGTAACTAGCAAGAATACCACGAAAGCAAGAAAAAGAAGTACGCTATTAACTATTAACGTACCTGTCTCTTCCGAAAACGAATGAGTACAGAGAGTACGATATGTCTACCATCGAATCCTCTTAGTCT
+
:::;;=;@CBAB??;;;<B@CCBAA@BCC@CC@A@B?B:;;CBBBB?BCAD@B@>99999)9;ADBBCCBA??<5<=;;:::':525.555&5:;9;A<C@@@;;7::??;@@@?ABBBEACBCCCCCD@@@ADD@@=@AA@AABA?B>@@B?;;;BBCCCACCCCCD>::99CC@CABBD>@9818@AAC2BC?BBBBBAABA5868AAB<?<?BAAB@CBBBBA@<@<9:::-9@@8?>CBBBBBBBBBBBBBBBBCCBBBABB7;;?::5:;:>=>;?>666
@ATNG8:04216:06771
GATGGTAGCAGACGTGACAGAGCGCCAGAAGATCAGGAACTCTAGAAGAATTCAGATTTTTAACACGAGAGTAAACGTAAAAAGAAGGTTTTACAAGACTCACGTTAACAATATTGCAGCAGTACGCACACAATCGAAGCGCAGTAAGGATGGCTAGTGTAACTAGCAAGAATACCACGAAGGCAAGAAAAAGAAGTACGCTATTAACTATTAACGTACCTGTCTCTTCCGAAACGAATGAGTACTATGTAGAGCTCTATACTAATCGAATCCTCTTAGTCT
+
?BAB=A>B;54:44455555955555;;;9==@??:7<7@@<:;;C::=3804=9;=>>=+=>=BB@A@@BBBB8;;;::;;';@=>5:::&955;:B@@B?;;@4:6:A=>?@;?>>>@>>999@<==@?;???<>;<>><?@??;<;<00+0@>>@?@@?DCDBBB=??>ACA?A?99399>>8>=AAA,@@:997<<6555/5(//55/6767;9?>A:::;:>:;+/0:3///)/99>?899@@??A@:7=9;;565://(././(264222,26696
@ATNG8:04217:06765
GATGGTAGCGCACACATAGATACAGTACTCATTCGTTTCGGAAGAGACAGGTACGTTAATAGTTAATAGCGTACTTCTTTTTCTTGCTTTCGTGGTATTCTTGCTAGTTACACTAGCCATCCTTACTGCGCTTCGATTGTGTGCGTACTGCTGCAATATTGTTAACGTGAGTCTTGTAAAACCTTCTTTTTACGTTTACTCTCGTGTTAAAAATCTGAATTCTTCTAGAGTTCCTGATCTTCTGGTCTACTACACTGTACTCTACCATCGAATCCTCTTAGTCT
+
CCCC@CC@AACCCDCCBCCCCCBBCDDCCC::;;CDD>BB?C@CCCCDCC@CCBCC@C?BBAC?C@CAAACCCDD@CBBBB5BB?AABB=BBCF@DCC@CC:;;ABBCACCICBBBC?A@C@CADCCCBBBB@BCCD?BAABCCCCCDDCCCCCC?CCC?BC?D@BCBBDCCBB?BBCED;DAD?@@@@@0@BCBF=BBCBBBCCBA<@@@@0@BBCC@CACDACCCBBBC@D?BBBCBB>@@C@CBAACCCDCCCDDCCCCCCC@BBBCC@BB?AAA>AAC??
@ATNG8:04221:06787
GATTGTAGTGTGTCTCTGAGAGTAGTACTCATTCGTTTCGGAAGAGACAGGTACGTTAATAGTTAATAGCGTACTTCTTTTTCTTGCTTTCGTGGTATTCTTGCTAGTTACACTAGCCATCCTTACTGCGCTTCGATTGTGTGCGTACTGCTGCAATATTGTTAACGTGAGTCTTGTAAAACCTTCTTTTTACGTTTACTCTCGTGTTAAAAATCTGAATTCTTCTAGAGTTCCTGATCTTCTGGTCTACTACACTGTACTCTACCATCGAATCCTCTTAGTCT
+
>>?7;=>EBBBBBCCCBEGABABBDCCCCBBA=B9995;C>A?CBCCCCC@BCCCC?B?ACCG@D@CCCCCAB@C;<;;;;(;:5:4;649==D<D>I@@C=;;ADFGADECBCCDF@BBB@D@DCCCCBBD@CBBB?BACCCEDBBCCCCCCBB?BCD@BB?B?ABCCCCCBB?BBBBB7B?B7;;CCC3CCCCD>CBCCCCBBAA5;;;;*;AABB@B@DCABCBBBBC@C@CCC@AA?BAB@BAAAGDCDBBCCBBBDCCCC>BBBBB@@@=@@@<?CC@?
@ATNG8:04230:06799
GATGGTAGCAGACGTGACAGAGCGCCAGAAGATCAGGAACTCTAGAAGAATTCAGATTTTTAACACGAGAGTAACGTAAAAAGAAGGTTTTACAAGACTCACGTTAACAATATTGCAGCAGTACGCACACAATCGAAGCGCAGTAAGGATGGCTAGTTGTAACTAGCAAGAATACCACGAAAGCAAGAAAAAAGAAGTACGCTATTAACTATTAACGTACCTGTCTCTTCCGAAACGAATGAGTACGAGAGTCAGAGCAGAGCTACCATCGAATCCTCTTAGTCT
+
4:893::8><=;:555;;566@9>A>00/;:>@@?;9=;??><>>>2480838;:33333)36<=888:>7875;<;9444$9;99499=+=;:49:9:BBCCC?B@BC?BBB@BABBCCCHEDBBBAA;;6;AAB:;:BCCCBA?C@CAA9::<00*0::6:ABBBA?BA6793/33=>=6<==6337789%9?>AA@ABA@@@;@<@???4;6;>BBC?CC@@?CC;@;:::59AA?BCBDBBBBBBBBBBBB?????@@?;8818;;:;5;<8===9>AAAA
@ATNG8:04233:06769
GATGGTAGGCGTGTGAGAGTCTGCCCAGAAGATCAGGAACTCTAGAAGAATTCAGATTTTTAACACGAGAGCAAACGTAAAAAGAAGGTTTTACAAGACTCACGTTAACAATATTGCAGCAGTACGCACACAATCGAAGCGCAGTAAGGATGGCTAGTGTAACTAGCAAGAATACCACGAAAGCAAGAAAAAGAAGTACGCTATTAACTATTAACGTACCTGTCTCTTCCGAAACGAATGAGTACGTGTGCGACGTGTCTCCTACCATCGAATCCTCTTAGTCT
+
89:;=AC@>BCDDCCDBBBBBBBBB<BBC@BBCCCHAFABBBBBBJADD>B>ABA??@?@,?>ABABB:::@A@;@@AAAAA2AB?B@CDD;CBC@BC;;;DC<;:;@CC@CDC@BBB@@@BBBCCBBCDCC@CCCC@BBBBBBBC?C?B@@?@CCCCCCC?CCABBD@BB???>?CBBBC<A@@;>>===,=@>B???BCCCB?B=?;?@=A=ABBBB?AABCBBB?A=???<?CC@CDBCCBBBBBBBBBAAABBBBB@;>BC@A@@@@<@A<A:947<666
@ATNG8:04185:06820
GATGGTAGGCGTGTGAGAGTCTGCCCAGAAGATCAGGAACTCTAGAGGAATTCAGATTTTTAACACGAGAGTAAACGTAAAAAGAAGGTTTTACAAGACTCACGTTAACAATATTGCAGCAGTACGCACACAATCGAAGCGCAGTAAGGATGGCTAGTGTAACTAGCAAGAATACCACGAAGCAAGAAAAAGAAGTACGCTATTAACTATTAACGTACCTGTCTCTTCTGAAACGAATGAGTACTATGTAGAGCTCTATACTAATCGAATCCTCTTAGTCT
+
;5C?@CBB@B@@@CDBBBCCCCCCD<BCC@CCEJICAC@BBBCBBBC@CAC?AABCBBDB1@<@DCBBABBBBD=A99:999)9=9?;AA>+339477888779:.3/3:68:@:>@@@AAA>>>?@A>>>>;>A??<?A??@?@?:>:>:><?BBBBBBC?BBBABB@BB?BBB<A<992::=;>@@@@.?=8?;><>>??@=@=@@@@<@=@@@@@<@@@@@??<@@BBC>B::8:BAAAAABBBCCCC?@??AACCCCBB?BBBB?BB?BBB?BB=>>
@ATNG8:04186:06837
GATGGTAGGACGAGCGTCTGAGAGGTACTCATTCGTTTCGGAAGAGACAGGTACGTTAATAGTTAATAGCGTACTTCTTTTTCTTGCTTTCGTGGTATTCTTGCTAGTTACACTAGCCATCCTTACTGCGCTTCGATTGTGTGCGTACTGCTGCAATATTGTTAACGTGAGTCTTGTAAAACCTTCTTTTTACGTTTACTCTCGTGTTAAAAATCTGAATTCTTCTAGAGTTCCTGATCTTCTGGGTCTACGCTCGTCGCGCTACCATCGAATCCTCTTAGTCT
+
>:>C@CCB@CC@CBCCABCECCBB?BBBBCBB>BBCB>CC@C?BBCCCCC@CDEBC@B?BBBB@B@CCCHHCCBB?BCABA2B?<@;;;7;BBD@CCC@CJ;;;@BCC@BBCCCCCD=AAB>B?FCBCB;;;@C@@@?CBBBCBBBCCCECCCAA>BCC@BB?C?BBBBBBCCC?BCDDD<C?B>;;;;:*:BABB>CBHBBBFCBB7;;;;*;@@@A>B?CC@DCCCCCB@B@BCCCCC?DABC>BCBCA@@CECBBBBCCCBB?BCCBB?BB?AAA?BBBBB
@ATNG8:04189:06827
GATGGTAGGACGAGCGTCTGAGAGGTACTCATTCGTTCGGAAGAGACAGGTACGTTAATAGTTAATAGCGTACTTCTTTTTCTTGCTTTCGTGGTATTCTTGCTAGTTACACTAGCCATCCTTACTGCGCTTCGATTGTGTGCGTACTGCTGCAATATTGTTAACGTGAGTCTTGTAAAACCTTCTTTTTACGTTTACTCTCGTGTTAAAAATCTGAATTCTTCTAGAGTTCCTGATCTTCTGGGCTGCGCTGATATGCGCTACCATCGAATCCTCTTAGTCT
+
><<>@CBB?B@@@@@@BBBBCCCC?BBCCD?>:?995:C@C@CAAACCC@CDCBB>BACDDD?C?CCCECCCCC@??>@@,@@=ABBB=BCCCACCCADD?AABBBC?BBDCCCDD?BBB@B?C@@@BBCC?CDDD?BBBBCBBBBDDCCBBBB@BBB@BC?B?BBCBBCCCDACCCCC<CAD?CCCDD5CCBBD>CCCDCCBAAA5;;;;*;ABBD@C@CD@CCBBBBC?B@CCCDCB>@@CD?C:;:CCCCFCCCCCCDDCC@BBA@@;@B>:::>ADAAA
@ATNG8:04191:06836
GATGGTAGCACGAGTCACTCATATCCAGAAGATCAGGAACTCTAGAAGAATTCAGATTTTTAACACGAGAGTAAACGTAAAAAGAAGGTTTTACAAGACTCACGTTAACAATATTGCAGCAGTACGCACACAATCGAAGCGCAGTAAGGATGGCTAGTGTAACTAGCAAGAATACCACGAAAGCAAGAAAAAAGAAGTTACGCTATTAACTATTAACGATACCTGTCTCTTCCGAAACGAATGATTACGATGAGAGAGCTCTCTCTACCATCGAATCCTCTTGTCT
+
;;;;=???BBBA;?BAB@AA@@CBB:BCD@BBBBA@=B=;;:::6B?AB?B?BAAA@@@@);5:AA@@@AA??>7<@???@@0@A??<@??2>CC@DD?ECCC;;;:@BA?CAA>@BB@@BBDBB;;=CBBB@BBBC?@@BDCCBB?E@CCB@BBCCCDDC?BBBBBB?BB?>>?799AAA;A??;=C@@@@(@@<00,0;@>ABB=?<?@??;>:=88866-5559:55-2.222'259+22884555::9888;:555255<><<<;;;955-//(/./3=//7
@ATNG8:04195:06829
GATGTAGGTGCCATGAGTGTATCCAGAAGATCAGGAACTCTAGAAGAATTCAGATTTTTAACACGAGAGTAAACGTAAAAAGAAGGTTTTACAAGACTCACGTTAACAATATTGCAGCAGTACGCACACAATCGAAGCGCAGTAAAGGATGGCTAGTGTAACTAGCTAGAATACCACGAAAGCAAGAAAAAGAAGTACGCTATTAACTATTAACGTACCTGTCTCTTCCGAAACGAATGAGTAACGATGAGAGAGCTCTCTCTACCATCGAATCCTCTTAGTCT
+
>CB@BCC@CBC@CBBBCCAAACF@GFF?CCED@@?A=@@C@@AB?AB8;6;@@9999:)9:?>CFCCCC??<5==88788(9@;@9>=;.7394:839A968A=A=@@=;;:8==??@AB?@?898?CBD<>;;;8998=66666.6*//?;@8;878AA:;;;ABAAAA=???<??BBD=>>=488888(8;8;;9;A<::89>;;=>?<@=@889;:====;;;5:49>;4:00)09;8/3.38866::95556555:;=<88188>76-66-67819<;;<
@ATNG8:04195:06838
GATGGTAGCGCATATCAGCGCAGCCCAGAAGATCAGGATCTCTAGAAGAATTCAGATTTTTAACACGAGAGTAAACGTAAAAAGAAGGTTTTACAAGACTCACGTTAACAATATTGCAGCAGTACGCACACAATCGAAGCGCAGTAAGGATGGCTAGTGTAACTAGCAAGAATACCACGAAAGCAAGGAAAAGAAGTACGCTATTAACTATTAACGTACCTGTCTCTTCCGAAACGAATGAGTACTGCGTCTCACTCTCGCCTACCATCGAATCCTCTTAGTCT
+
<>A@@B::<BCB@AAFBBAA?@9::8;CB@BCDCGD@BAB@;;;BB?BB<A>AABBBDCC3C?BBCCBCCCBDF>BB:::::*:A>C?CCD:CDH@CEDCCCC@@<@=@@=@BB@DCCBBBBBBBBA@BBAA?ACBB?A@E::;CB@C@CAA=BAAABCBA?BBCCCCACC@BBB?BBBA@8@00,0=>@A5AA<ABBCCBBBB=A=AA@@>@>AACCB?AA@@@BB?B@BBD<BBC?CBBBCCBBBBCCCCCBBBCBCBB@DDD?AABBC@CD?BBB?ACAAA
@ATNG8:04199:06811
GATGGTAGCTCACGTACGTCACACGTACTCATTCGTTTCGGAAGAGACAGGTACGTTAATAGTTAATAGCGTACTTCTTTTTCTTGCTTTCGTGGTATTCTTGCTAGTTACACTAGCCATCCTTACTGCGCTTCGATTGTGTGCGTACTGCTGCAATATTGTTAACGTGAGTCTTGTAAAACCTTCTTTTTACGTTTACTCTCGTGTTAAAAATCTGAATTCTTCTAGAGTTCCTGATCTTCTGAACGACGCGCACTGACACTACCATCGAATCCTCTTAGTCT
+
A@BB@CCCCBBAA@BB66:CBBBBBCAAAC;;9;BBF?GC@C@CCCCBBB?CCBBB?B?BBCC?B?BCBBBAAAA?ACCCC2CD@C>@><>BBB@BBC?BC=??@BAA>AABBCBBB?BBB>B???><><@A;>==A688A?>>=>ABA??:::A<788<AA=A<>>=AAAA>>:==ABB5@;?:98888(8=<<=5=>>>?@@;;<=BBBB/A???@=A=@@<@@A@@@@<@:==AAAA6<<??<A:;;@@@@?>=>A@@@:::5:===A=;;7;A@<@A@@@
@ATNG8:04200:06819
GATGGTAGAGTACAGTGTAGTAGACCAGAAGATCAGGAACTCTAGAAGAATTCAGATTTTTAACACGAGAGTAAACGTAAAGAAGGTTTTACAAGACTCACGTTAACAATATTGCAGCAGTACGCACACAATCGAAGCGCAGTAAGGATGGCTAGTGTAACTAGCAAGAATACCACGAAAGCAAGAAAAAAGAAGTTACGCTATTAACTATTAACGTACCTGTCTCTTCCGAACGAATGAGTACACATCGTCGTGTCGTGCTACCATCGAATCCTCTTAGTCT
+
::;;@CA@AA<=@BCBBBDBBBC;;16?B<@AAB@@;@<@ABBBBB@CE>A>@@>====>,;9;=>@AA@ACCD=AAECC9:9458=>?2=>>9666<<<<=C@C@BB;9;9244>>@@?B@B;;;CBCC?BCAC?@ACBB?AA?C?B;;8;@@BCBAB>AAABBB@DC@AAA<??BBB=@A?<::9999%9@;==9?>?;AAD:>7;;>=<A:==AAA>ACBBBAA<?9<<;?8828?==?ABBABB?>@CBCBBBBB??>@A<998??8>>973767;;33
@ATNG8:04200:06831
GATGGTAGCGCATATCAGCGCAGCCCAGAAGATCAGGAACTCTAGAAGAATTCAGATTTTTAACACGAGAGTAAACGTAAAAGAAGGTTTTACAAGACTCACGTTAACAATATTGCAGCAGTACGCACACAATCGAAGCGCAGTAAGGATGGCTAGTGTAACTAGCAAGAATACCCGAAAGCAAGAAAAAGAAGTACGCTATTAACTATTAACGTACCTGTCTCTTCCGAAACGAATGAGTACGATGGAGAGCTCTCTCTACCATCGAATCCTCTTAGTCT
+
55:;9>>><<;>>>>669@DAAAAA:@A@;;;==@<8<5;;=:>><58838389::=@@A+A9<<<;;>>><<B5959994&4<7<.55505557=656995557<7A@;@CD899@@@:99CBA@@@BBC@CAAA?@@@AA<BB>BACBC@BCBB;;;C?AA;;9@9=?9778;5;>A9??C@B=BBB1=B8B<<=BBBBB@B>A==>494:@@<<88773:==8=7===1533,333877799884555577;<89:=;;05789<-569666397:;9
@ATNG8:04200:06842
GATGGTAGAGTACAGTGTAGTAGACCAGAAGATCAGGAACTCTAGAAGAATTCAGATTTTTAACACGAGAGTAAACGTAAAAAGAAGGTTTTACAAGACTCACGTTAACAATATTGCAGCAGTACGCACACAATCGAAGCGCAGTAAGGATGGCTAGTGTAACTAGCAAGAATACCACGAAAGCAAGAAAAAGAAGTACGCTATTAACTATTAACGTACCTGTCTCTTCCGAAACGAATGAGTACTACTCTCAGAGACACACTACCATCGAATCCTCTTAGTCT
+
CCCC?CBA@@CCCCCCBBBBCEECD=BCC@BBBBAA<A>BCEDCCA?AA?C=AACCAABC3C?BBCCCDEB???:?ABEHEE3BC@CACCC<CED?BACBBDCCC@D@BB?BCC@BBBBCCCCCCCBBCCCC@BBBB>A@CBCCBB?B=A::::CCCCBBB?BCBBCC?CD?BBB=??CCC<BA@;99888(:><@AAADA==><?<>>@@<A=>>A@@<@CAAABB>C?@AA<ABB?BBBBBBCDBBBBBCCCBBAAB>;;<AA=A==>A=AE<@@A:=AB??
@ATNG8:04205:06830
GATGGTAGTATATCGCGTCGCTATCCAGAAGATCAGGAACTCTAGAAGAATTCAGATTTTTAACACGAGAGTAAACGTAAAAAGAAGGTTTTACAAGACTCACGTTAACAATATTGCAGCAGTACGCACACAATCGAAGCGCAGTAAGGATGGCTAGTGTAACTAGCAAGAATACCACGAAAGCAAGAAAAAGAAGTACGCTATTAACTATTAACGTACCTGTCTCTTCCGAAACGAATGAGTACTACTCTCAGAGACACACTACCATCGAATCCTCTTAGTCT
+
:<:=?C?A@CCCBBBCCCCCCCCCF@EBB?DDCC:;8;=ACCFGCC?CC@FABCBCCCCC5C@BCCBBCCDA@@9?9;;@@@,;;59=@@@0@@B?BFICCCCBB?B@CC@CBA@BCCBCCCCCCCCEDDBB?BBAA?CAA@BBBB@CABBA?ACBBBCAA>ACEECB@A@;@@@<@@@AA=BBC@BEBBB3BC?AAABC@@<<17/8<::4;5::@@A>A@??@AB=?=>CE>CAA>ABBCCCCCBBBBBBBDAAAAB@@@@??<?>A@@=DD;=>><@BA@@
@ATNG8:04210:06830
GATGGTAGGCGAGAGTGAGACGCAGTACTCATTCGTTTCGGAAGAGACAGGTACGTTAATAGTTAATAGCGTACTTCTTTTTCTTGCTTTCGTGGTATTCTTGCTAGTTACACTAGCCATCCTTACTGCGCTTCGATTGTGTGCGTACTGCTGCAATATTGTTAACGTGAGTCTTGTAAAACCTTCTTTTTACGTTTACTCTCGTGTTAAAAATCTGAATTCTTCTAGAGTTCCTGATCTTCTGGATACACTCATGTGCACCTACCATCGAATCCTCTTAGTCT
+
?<>?@CAA?BBCCBDCBBBCBBBDCCGCCCCC?CCDD=BB?C?CA@BBDD?BBBCC?CACCCC?B@CBBCABAAC>BACCC2CC@CAAA<ADDD>AAC?A@:87:BBB>BABBBBBB>CB>:><A??>>;;<9=>>>;>>A><=>???AB@@:::=>>><AA<A<AAA@@???@=AA@@@6>:>:===></<=666.6/////=67;=DDDA/A>>?B<A<AB=AA@@A@@<><>@@???:>>A<@@AAA>>>??@AAA@?<?@@<>;;;C>>>;=>=:>><>=
@ATNG8:04213:06808
GATGGTAGCAGACGTGACAGAGCGCCAGAAGATCAGGAACTCTAGAAGAATTCAGATTTTTAACACGAGAGTAACGTAAAAAGAAGGTTTTACAAGACTCACGTTAACAATATTGCAGCAGTACGCACACAATCGAAGCGCAGTAAGGATGGCTAGTGTAACTAGCAAGAATACCACGAAAGCAAGAAAAAAGAAGTACGCTATTAACTATTAACGTACCTGTCTCTTCCGAAACGAATGAGTACTGCGTCTCACTCTCGCCTACCATCGAATCCTCTTAGTCT
+
<AA@?B;:@CC;66>=<<><<<<55.5996<<<;;;:>?BB@AA??;>?;@=ABCBBEED1B?>><?=;<;77,3999999(9;7;.555&5;;4;;>>AA=AB?B?;;:<CC;@@;9;>=@@B;;9@?;;8;;:@:?@??@B??<@=AAA=@AA:9988>AB999B=><8;87/33777.773,3<<??<%73.39;9:5555/51686627455;=<<@<4844:6:7;<?78884<>@?A=>>AABBCB@;98337/616//)//9//(/;1///59:8//
@ATNG8:04214:06835
GATGGTAGGTGCACATGAGTGTATCCAGAAGATCAGGAACTCTAGAAGAATTCAGATTTTTAACACGAGAGTAAACGTAAAAAGAAGGTTTTACAAGACTCACGTTAACAATATTGCAGCAGTACGCACACAATCGAAGCGCAGTAAGGATGGCTAGTGTAACTAGCAAGAATACCACGAAAGCAAGAAAAAGAAGTACGCTATTAACTATTAACGTACCTGTCTCTTCCGAAACGAATGAGTACGATGAGAGAGCTCTCTCTACCATCGAATCCTCTTAGTCT
+
?@CB@DCD=CCCCABBCCCCDCBBD?BBB?BBDCAA>A>AACBCDC@BB>B@DCCBAAAA0A>ABCCCABBICC=BB;;;;;*;B>A5;::*9B?=CCCCBBBCC?B>@@@BCC@BCCBCCCCCCCDDBBBC?BA;;:;BBBCD;;:;@CCCABCCCCCCB@CBBAAA?BB=ACB799@@@9@?=9==<=?.?A>A???@@A@@=@;?;AA;?:=;A@@;@@;;;@@<@=@CD@CEE?BAABBBBBBCCCEBCBBBBA?@@??=>9???;C<AA<A==8<<=;;
@ATNG8:04216:06805
GATGGTAGACATATCGTACTCTCTGTACTCATTCGTTTCGGAAGAGACAGGTACGTTAATAGTTAATAGCGTACTTCTTTTTCTTGCTTTCGTGGTATTCTTGCTAGTTACACTAGCCATCCTTACTGCGCTTCGATTGTGTGCGTACTGCTGCATTATTGTTAACGTGAGTCTTGTAAAACCTTCTTTTTACGTTTACTCTCGTGTTAAAAATCTGAATTCTTCTAGAGTTCCTGATCTTCTGGCGCTCTGTCACGTCTGCTACCATCGAACTCCTCTTAGTCT
+
<<=>@BBBCCGCCABACBCBBCCCCCBBBB;;7;BBB=BB@B?BCCCGBC?AA;9:?B?BBBB@B>A???>A?8<4<;<<=+8838337,7??C@BB@=@@000/>/00/:>:@@??<???:>;=<<;;///7<:9:5=AA?;;;;;;==>>;;;>8==8;;>E>B?>>>AA>>5:9<;<-<7<6::FEF.==>>D3:9<676::;=36666)6///<6>5==:>?@?@>@<@9@A@656*//6496:;??BBBB@??>;;;;;;5;>>>A188?5::8653---
@ATNG8:04219:06821
GATGGTAGTGATACAGATCAGACACCAGAAGATCAGGAACTCTAGAAGAATTCAGATTTTTAACACGAGAGTAAACGTAAAAAGAAGGTTTTACAAGACTCACGTTAACAATATTGCAGCAGTACGCACACAATCGAAGCGCAGTAAGGATGGCTAGTGTAACTAGCAAGAATACCACGAAAGCAAGAAAAAGAAGTACGCTATTAACTATTAACGTACCTGTCTCTTCCGAAACGAATGAGTACGAGAGTCAGAGCAGAGCTACCATCGAATCCTCTTAGTCT
+
88:=;>=BBCCBBCBCBBCDCCCCC@CCC@BBCC;;;;?BBCCCCC?A??A?CCCADCCC3C?BBCCAAABBDF>??@@@@@,@D<@<AA@7@BC@C;;;CCCBB>A>@A=ABC@CDECDBBBCCHHEEBBB@BAAA=BBBBBB::7;?B@@?ABBCCCBB?BBBBBC?BC@BBB>AA@@@9???<AABBB3BC?B?@@BBBCA<?;?>>=<@<??BBC?BBBCCBB?C?CCC>B@A=@CCCBBAABCABABBFAA???DCFCBB?>>=AA<;;5;==8=BCGE
@ATNG8:04219:06841
GATGGTAGCACGAGTCACTCATATCCAGAAGATCAGGAACTCTAGAAGAATTCAGATTTTTAACACGAGAGTAAACGTAAAAAGAAGGTTTTACAAGACTCACGTTAACAATATTGCAGCAGTACGCACACAATCGAAGCGCAGTAAGGATGGCTAGTGTAACTAGCAAGAATACCACGAAAGCAAGAAAAAAGAAGTACGCTATTAACTATTAACGTACCTGTCTCTTCCGAAACGAATGAGTACAGAGAGTACGATATGTCTACCATCGAATCCTCTTAGTCT
+
77996>><::::::;;==?@<:9::056B?CCCBAA=A?BBBBBBC@CC@E@A@@BABBB1B?BCA@ACCCCCD>BA;;;;;.;D@C@DCC<CCC@CCICCCC;;:;?BA>B<<7::BBCCCBEBC;;;A@A=@@A@=@@@@@@?A=A?B<;7:BC@AACB?BBBCCB?BE?AAA?BBBDF=A??;9:9999%:;;<?:B::<A@:;:;;@@:@=89;;;@BBAA@@@=@<@@B9??B999CCCDBBAAAAABBBBBBB???BB;;5;;===;?B<;;;5;:799
@ATNG8:04227:06835
GATGGTAGAGAGACTGTAGCGCACCCAGAGATCAGGAACTCTAGAAGAATTCAGATTTTTAACACGAGAGTAAACGTAAAAAGAAGGTTTTACAAGACTCACGTTAACAATATTGCAGCAGTACGCACACAATCGAAGCGCAGTAAGGATGGCTAGTGTAACTAGCAAGAATACCACGAAAGCAAGAAAAAGAAGTACGCTATTAACTATTAACGTACCTGTCTCTTCCGAAACGAATGAGTACTGCGTCTCACTCTCGCCTACCATCGAATCCTCTTAGTCT
+
;5A>ACCBB@BBCDBBBBBCCABCC>CCCCECCBA>C@BBBBBCD@CC?D?BBBBBBBB3B@BBBBBCCC@??8=>@ABBB2BC?A>BBB=CCIIDBCBCCCBB?B@BB@BCC@BBBBBCCCCCCCCCBBB?CDCC?AAABBBBB@C@CAA>ACCDCCCC?CAAAAA?DD@BBB<??@@@9@??;?BBBB3BC?B?>>CAA@@;@;@@AB<?<>>ABB@BBAA@AA=A>AGF>CBB?BBBBCCCBBCBBBCCBBBBBBBC?CCC?CBBCD?AA>AAA?BCCAB
@ATNG8:04232:06810
GATGGTAGAGTACAGTGTAGTAGACCAGAAGATCAGGAACTCTAGAAGAATTCAGATTTTTAACACGAGAGTAAACGTAAAAAGAAGGTTTTACAAGACTCACGTTAACAATATTGCAGCAGTATGCACACAATCGAAGCGCAGTAAGGATGGCTAGTGTAACTAGCAAGAAATACCACGAAAGCAAGAAAAAGAAGTACGCTATTAAACTATTAACGTACCTGTCTCTTCCGAAACGAATGAGTACTGTATCTATGTGTGCGCTACCATCGAATCCTCTTAGTCT
+
////)////7777;95555955555.59;9>>?;<;9=8<?>>944754046;;<<ACCC+B>@;;=//////8////////$5949.555&5<<.66<;?B?@@=@?BB?BCC?:::9;@?A969?ABBBB>A??@=@AAACA@?@D?@6646>>>>===7::<8882333(3871733393333477788)8<5::::::998)--)-,,,(,(,,-5808555===8=88;=5;;;144::??@@@BA???977;:98887722+.66..(.3.37728;343
@ATNG8:04232:06823
GATGGTAGTGATACAGATCAGACACCAGAAGATCAGGAACTCTAGAAGAATTCAGATTTTTAACACGAGAGTAAACGTAAAAAGAAGGTTTTACAAGACTTCACGTTAACAATATTGCAGCAGTACGCACACAATCGAAGCGCAGTATGGATGGCTAGTGTAACTAGCAAGAATACCACGAAAGCAAGAAAAAAGAAGTACGCTATTTAACTATTAACGTACCTGTCTCTTCCGAAACGAATGAGTACCTCTCAGACGCTCGTCCTACCATCGAATCCTCTTAGTCT
+
BCCC@CCCBBBBCCDCDCCCCCAAA?BBC?B@@@@B?C@CBCABCD?A?0404:;<<===+<7444::<BBBBB=@9<6>>>+>@:@:?@D9BCA:@<00*088//)/5;;29/4.4:455=<>@A?@?>@@@=;;;A;::9@?>@CBB<??@=AAAABAAA>AA@BAA=AA>ABA7:9?;:/756/79:9::%696//./88:225)57=:9>5>6<=BBA<@@>?@=>9>9?@C9??A<?>A@@AB@BBBBBBAABBBA===5;;>:>AA=>9=<9877/89778
@ATNG8:04186:06886
GATGGTAGACACGTGTGCTCTCTCGTACTCATTCGTTTCGGAAGAGACAGGTACGTTAATAGTTAATAGCGTACTTCTTTTTCTTAGCTTTCTGTGGTATTCTTGCTAGTTACACTAGCCATCCTTACTGCGCTTCGATTGTGTGCGTACTGCTGCAATATTGTTAACGTGAGTCTTGTAAAACCTTCTTTTTACGTTTAACTCTCGTGTTAAAAATCTTGAATTCTTCTAGAGTTCCTGATCTTCTGGACAGAGTGTGCAGATACTACCATCGAATCCTCTTAGTCT
+
<<>>@BBCBBBAA@A:55995555555:@995.5999)5;.515>::;;;9==959047<<99.9293<:;<<39-33333$33,39333(3337728:;6?C58:6966167:;;998059<;@;?==<:797:;<<A8::AAA?@>====>>8885;;=8=>1807>;885977.22:::*8587;<>>>*7///5'/(/558558A=15555'5//(/8*/*6>:>>>>>>A<@<A@@A>><>>A==>===>;;;@??AA;;;>><+////;6<<9>>><@???=
@ATNG8:04187:06896
GATGGTAGCTCTGCTCTGACTCTCGTACTCATTCGTTTCGGAAGAGACAGGTTCGTTAATAGTTAATAGCGTACTTCTTTTTCTTGCTTTCGTGGTATTCTTGCTAGTTACACTAGCCATCCTTACTGCGCTTCGATTGTGTGCGTACTGCTGCAATATTGTTAACGTGAGTCTTGTAAAACCTTCTTTTTACGTTTACTCTCGTGTTAAAAATCTGAATTCTTCTAGAGTTCCTGATCTTCTGGGTGCGCTACAGTCTCTCTACATCGAATCCTCTTAGTCT
+
BCCC@CCBBB<CDCCCCBBBDCCBABCCCBAA>@BBC>BC?C?CDBBBBC@C@CCB?BACCCB?C?CCDCC@@@B=;;;;;*5:.59<D6CCCCACCB?CC9;;DBDD@BBBB@@@B=AAB=A>BCBBBECC>@ACC?BBCCDCCCBBCCBBCBB?BA@<@A=@=@CBBBBBBB@BCCDI<C?B=@AA@@0AECCC;;;BBBBBCBB@FGEE5CBB@@?A@CC?AAABBCF@E@BCBCCE>AACB>BHBCBBBCCDBBBBBBBCCCBBBB@CC@BBA>AD@AA
@ATNG8:04189:06868
GATGGTAGCGAGCGAGTGTGTATACCAGAAGATCAGGAACTCTAGAAGAATTCAGATTTTTAACACGAGAGTAAACGTAAAAAGAAGGTTTTACAAGACTCACGTTAACAATATTGCAGCAGTACGCACACAATCGAAGCGCAGTAAGGATGGCTAGTGTAACTAGCAAGAATACCACGAAAGCAAGAAAAAGAAGTACGCTATTAACTATTAACGTACCTGTCTCTTCCGAAACCGAATGAGTACCTCTCAGACGCTCGTCCTACCATCGAATCCTCTTAGTCT
+
CC>A=?;CGBA==B@@@CCCCCAAC?C;;9;CCBCB7;7;BA??<B?BB?A>BA@@@@@@,A;@CCCBBBBAA@8@A;;;;;$9<7<4555&5=98;BABBBCA@=@@A@=;;;>BBCBCCDDCBBCCCB;;9;CBB=AACCCDCC@CAB;;:<BBBCCCD@BBBCCD@CC=AAB?@@999/9>>;>@AAA2=A;@<????>CC@E?:::D@C=A=BBB>A@@@BCC?A?@@@9@=?@=AABBABC????A???A???BAAA:???:?@@<=7;;<>:;6;=>>>
@ATNG8:04191:06871
GATGGTAGTGTCATATGAGAGTGTGTACTCATTCGTTTCGGAAGAGACAGGTACGTTAATAGTTAATAGCGTACTTCTTTTTCTTGCTTTCGTGGTATTCTTGCTAGTTACACTAGCCATCCTTACTGCGCTTCGATTGTGTGCGTACTGCTGCAATATTGTTAACGTGAGTCTCGTAAAACCTTCTTTTACGTTTACTCTCGTGTTAAAAATCTGAATTCTTCTAGAGTTCCTGATCTTCTGGTATGACTAGTGTACTACTACCATCGAATCCTCTTAGTCT
+
?;>?@CBABAABCCBCCCCDCCCCCCBBBEB@=@:9:0;A>D@BBBDDCC?CFGCC@B@BDCB?CAHCCCGBBAA<;::::*;=;99;:,:<?B?CCD?CC@BACCBC?BBCCCCCD@CCC?B>ABBCGCCD@CCCC?BCCCCCB@CCCCDCCCC?BBB@DC?B?CCCBBBCCBBBCCCC;C=B;;:::-;C;;;8;CCCCBCBCE5<<<<*<CC@A?A@CD@CBCCCEC?B@BBCBBB@CBC@CCCCCCC@@CEDDFCCCCBB@BCCBB?BA??@?;?A@AB
@ATNG8:04192:06866
GATGGTAGACATATCGTACTCTCTGTACTCATTCGTTTCGGAAGAGACAGGTACGTTAATAGTTAATAGCGTACTTCTTTTTCTTGCTTCGTGGTATTCTTGCTAGTTACACTAGCCATCCTTACTGCGCTTCGATTGTGTGTGTACTGCTGCAATATTGTTAACGTGAGTCTTGTAAAACCTTCTTTTTACGTTTACTCTCGTGTTAAAAATCTGAATTCTTCTAGAGTTCCTGATCTTCTGGTGTCTGATCTGTATCACTACCATCGAATCCTCTTAGTCT
+
8<<>?CCCCCBCCCCCCCCECAAAEGCBCCA@?@CCD>CC@C@CCCCCCC@BBBBC@B?BAAC?C?A@BC>></0(/////$-86;00*/69;,73947>377<@AB@EAAA=@??5;;>9=8=?B;;;BB=@@>>:>>@===>>>AA@@@@@@7;;==AA<@;>88<8./.6.33688+848377===*779<<0535.//565<5=<>>.<??AA:@:@@;@AAA===<@=@?@ABB;7779///@==>?>???>?;;;>=A;???8818;5;BB=BA;;;
@ATNG8:04193:06874
GATGGTAGTGATACAGATCAGACACCAGAAGATCAGGAACTCTAGAAGAATTCAGATTTTTAACACGAGAGTAAACGTAAAAAGAAGGTTTTACAAGACTCACGTTAACAATATTGCAGCAGTACGCACACAATCGAAGCGCAGTAAGGATGGCTAGTGTAACTAGCAAGAATACCACGAAAGCAAGAAAAAGAAGTACGCTATTAACTATTAACGTACCTGTCTCTTCCGAAACGAATGAGTACTATGTAGAGCTCTATACTAATCGAATCCTCTTAGTCT
+
BCBD@BBA>DEBBBBBCBCBCCCIEAGBB?BBBBAB=@=@@CBBBC?@A=?<>?@99998)9;?ABBBBBBAA@8==;;;;<);C=B5:99*9@@=BBCBGGLBB@B@CC?B@@>@A@DEDCCCCCCCCCCC?CCBB?B@BBDDBB@C?C9:8;CAA@B@@=@BBBCC?CC@ABA?AA@AA=><<;99::9(9B=BBBCCBBBA7;7:=??<@<@A@@@?B@@@DCB@C?BAA9?::59>?@AABCB??@BBCCBAAA@???AA;==:;5;?;>>>;>===:
@ATNG8:04196:06860
GATGGTAGACATATCGTACTCTCTGTACTCATTCGTTTCGGAAGAGACAGGTACGTTAATAGTTAATAGCGTACTTCTTTTTCTTGCTTTCGTGGTATTCTTGCTAGTTACACTAGCCATCCTTACTGCGCTTCGATTGTGTGCGTACTGCTGCAATATTGTTAACGTGAGTCTTGTAAAACCTTCTTTTTACGTTTACTCTCGTGTTAAAAATCTGAATTCTTCTAGAGTTCCTGATCTTCTGGATACACTCATGGCACCTACCATCGAATCCTCTTAGTCT
+
=>:>;;CBBBCDCCBBBECCCCCCCCBBCBBB?@BBB<BB?C@BBBBDBB@BBBBB?C@BBBB?B>AAAACCBBB?BBDDD2@A?B???:?AAA?BB@<@A000:???;?BCA?>AA<?;==A<AAAA===A;AA??;>>AA@=;=ADA@A>>>?;;;;;?B;?6::=>AAA>>:>====2=<A:>=BBB/@@<;;1://///;<6:7;BBB/A;::=4:4:?:>>?@@@D=D<CCA=;:///@9===AAA@>>>?;?@@<@@D>?????<@@:<8=6==///
@ATNG8:04198:06874
GATGGTAGAGAGACTGTAGCGCACCCAGAAGATCAGGAACTCTAGAAGAATTCAGATTTTTAACACGAGAGTAAACGTAAAAAGAAGGTTTTACAAGACTCACGTTAACAATATTGCAGCAGTACGCACACAATCGAAGCGCAGTAAGGATGGCTAGTGTAACTAGCAAGAATACCACGAAAGCAAGAAAAAGAAGTACGCTATTAACTATTAACGTACCTGTCTCTTCCGAAACGAATGAGTACGATGAGATCTCGTGTGCTACCATCGAATCCTCTTAGTCT
+
8:<>?CACCCCCCCCBBCCCCCAAA>ABB@BBCCBC>B?AA@CCAB>AG@C>AACBBBCC3B?BBABACCBBCB8<<;;;;;*;B>@>BBB;BCDAC;;;BBHBB?B@CC@BCE?B@@@BBCCCBBCBAB@@<@@@@=@AAABDBB?A@A;;6;AAABBBB@CCBCBC>??:>@>/88899+9<@>BBDDD3CC=AACCB?=<=5;5;;??=A=@@CCC@BBBBBAA=@?:::/99939BAABBBBBBBBBAA=;;:B@@99755.6=>>B:>>=;;;<>BBBA
@ATNG8:04198:06885
GATGGTAGAGTATCATGTGTATCTCCAGAAGATCAGGAACTCTAGAAGAATTCAGATTTTTAACACGAGAGTAAACGTAAAAAGAAGGTTTTACAAGACTCACGTTAACAATATTGCAGCAGTACGCACACAATCGAAGCGCAGTGAGGATGGCTAGTGTAACTAGCAAGAATAGCACGAAAGCAAGAAAAAGAAGTACGCTATTAACTATTAACGTACCTGTCTCTTCCGAAACGAATGAGTACACATCGTCGTGTCGTGCTACCATCGAATCCTCTTAGTCT
+
;BB>@DCCBBBBCBCCCCCFCCCCC@CCC@DCCC@@>@@CBCBBBC@BB@BACCBDDDDD5C@BBBBCBCCCCC?CDBBBBB5BH?E6;;;6;CC?C;;;BBBBE@C?CD?BBB=@ABBCBBBBBBCBBCBB@BD@@>@@BDBBBCCC?CCC???ABDBBC?BCCCBA>BC?BBBCBB>>>8?@<8=@@@@/>><>BACCCCCF?A?BBDD@D?BCCBB@BB::9BB@B?BCD>CBB?AACDCCAAAACCDCCCBB:;:ABBCCC@CAACD@BB?9::?CBB??
@ATNG8:04200:06864
GATGGTAGCGCACACATAGATACAGTACTCATTCGTTTCGGAAGAGACAGGTACGTTAATAGTTAATAGCGTACTTCTTTTTCTTGCTTTCGTGGTATTCTTGCTAGTTACACTAGCCATCCTTACTGCGCTTCGATTGTGTGCGTACTGCTGCAATATTGTTAACGTGAGTCTTGTAAAACCTTCTTTTTACGTTTACTCTCGTGTTAAAAATCTGAATTCTTCTAGATTCTGATCTTCTGGAGATATCATCAGCGAGCTACCATCGAATCTCTTAGTCT
+
4:89.44499495==;<<@?=965955:9///)////(/<5<7<==966;499;;<8=8<<=>59./////////)44999$445:::;4<:;96;;;6;?7<<>=<<7;;666A@@>B@@=A9@@A;999B<=95555555///////9:;///6:99344.4.////77999695555&57<.55:::(555;<2:///99///<8<==>+;6//<6:,//,//::77,//-9---,//:8<>@@@@=::<////77;///)//-/83///66166555
@ATNG8:04203:06862
GATGGTAGTGTCATATGAGAGTGTGTACTCATTCGTTTCGGAAGAGACAGGTACGTTAATAGTTATAGCGTACTTCTTTTTTCTTGCTTTCGTGGTATTCTTGCTAGTTACACTAGCCATCCTTACTGCGCTTCGATTGTGTGCGTACTGCTGAATATTGTTAACGTGAGATCTTGTAAAATCTTCTTTTACGTTTACTCTCGTGTTAAAAATCTGAATTCTTCTAGAGTTCCTGATCTTCTGGAGATATCATCAGCGAGCTACCATCGAATCCTCTTAGTCT
+
88>>8::900/7//556;;;BAABBB@@@;;:9;;;?7>><=8<==556<166<<>8<=@=>@,/////665;;7544444#4439:<=4==;;7;:B;:;29:@?@?=AAABA99:89:@492:99@<>>>7;;@@7?BAD::;;::B;:;94.5<;7<<0505997:///994/6/;;+://)////&///55)544:=<999<.5555$5;<<><?:<<)//////:4:)//:///)//55::555955555995559999.55559.440555:<<<<<
@ATNG8:04204:06864
GATGGTAGTAGTACACTAGTCATACCAGAAGATCAGGAACTCTAGAAGAATTCAGATTTTTAACACGAGAGTAAACGTAAAAAGAAGGTTTTACAAGACTCACGTTAACAATATTGCAGCAGTACGCACACAATCGAAGCGCAGTAAGGATGGCTAGTGTAACTAGCAAGAATACCACGAAAGCAAGGAAAAAGAAGTACGCTATTAACTATTAACGTACCTGTCTCTTCCGAAACGAATGAGTACTTTATCTATGTGTGCGCTACCATCGAATCCTCTTAGTCT
+
;>BB?BBBB<;;A=BCCDCCCDBBB@FCD@CBAAAC@D@CEDCCCEABB@B@@@@@BBAA2B>AABA@@CC@??6==;;;::$:?<?=A<<2<C@<=CBCCCBCB>B>BD?BBB?CACCCCCC;;;BBBCDD@AA@B@BCCBAAAB@CABBB@ACCAAACC?AABCBA?9949B>;??>>=699<8>/999:(:>;=ABBBAABA<@:>>@B<B<A=AAC@CCABA??=?@BBD@D9999?>AABBBB=AAAA?;;>AACA@<;;>=AA>>>=;;788/7=:///
@ATNG8:04208:06862
GATGGTAGCTCTGCTCTTACTCTCGTACTCATTCGTTTCGGAAGAGACAGGTACGTTAATAGTTAATAGCGTACTTCTTTTTCTTGCTTTCGTGGTATTCTTGCTAGTTACACTAGCCATCCTTACTGCGCTTCGATTGTGTGCGTACTGCTGCAATATTGTTAACGTGAGTCTTGTAAAAACCTTCTTTTTACGTTTACTCTCGTGTTAAAAATCTGAATTCTTCTAGAGTTCCTGATCTTCTGGGTGCGCTACAGTCTCTCTACCATCGAACTCCTCTTAGTCT
+
BA;975<A:@;;<>>BB@CCCCC@B966>BBB@CCDD>FF@C@CA@@BBA=@@;:;=B?BBCC@C?DCBBA@?:A<=@?==,39233993:===9==;6=;*/0/66838::=9:9?>?A?=D<?>===;;;:>>==:=>>>CAA>>>====88/)///)/8375;@@@A@@771555676'5.7+55==C*5667806...766<??:9989+8///805057/7<855::39395555535555,333------43336553593./.57/3532788<>=886
@ATNG8:04212:06858
GATGGTAGTATAGAGCTCTACATAGTACTCATTCGTTTCGGAAGAGACAGGTACGTTAATAGTTAATAGCGTACTTCTTTTTCTTGCTTTCGTGGTTTTCTTGCTAGTTACACTAGCCATCCTTACTGCGCTTCGATTGTGTGCGTACTGCTGCAATATTGTTAACGTGAGTCTTGTAAAACCTTCTTTTTACGTTTACTCTCGTGTTAAAAAATCTGAATTCTTCTAGAGTTCCTGATCTTCTGGTGTCTGATCTGTATCACTACCATCGAATCCTCTTAGTCT
+
@<<?@CCABBACBCDBBBBAAACDBBBABB@>;>:;;0;C@CABBDEFCC?AA@?>9?>AAAC@D?BACCAAACC?CCCCC3BA<@:98/7<<:1::909:*/0/;8839::;=B=B>CBB?B?AA@:75993>?@@<>>@@@>>>@@@@AB6689<<=9>?<@;?>ABC@@==:=@DDD5817678555(5>>@@7@<;77=?A@@<@BBAA'@A@BB@B>BB@BBBBB<<5848///<8133<6<=7265A>>>BBBB@@A?==6;;>;;6;B?AAA>??;?>
@ATNG8:04217:06892
GATGGTAGGCGAGAGTGAGACGCAGTACTCATTCGTTTCGGAAGAGACAGGTACGTTAATAGTTAATAGCGTACTTCTTTTTCTTGCTTTCGTGGTATTCTTGCTAGTTACACTAGCCATCCTTACTGCGCCTTCGATTGTTTGCGTACTGCTGCAATATTGTTAACGTGAGTCTTGTAAAACCTTCTTTTTACGTTTACTCTCGTGTTAAAAATCTGAATTCTTCTAGAGTTCCTGATCTTCTGGTGAGATATGCATGATGCTACCATCGAATCCTCTTAGTCT
+
>:;<9=>C?CA??B==?C@@;@A@@CC@@B<;7<BAA8;;5;=BBBCCDC@C@;;;@C7;9=A?@>AADAAABAB???===.=@;@999(3:;=8@?@=A@0000::@;?BB@BBBF@CB?:>:=>>:9//,/7=<<<1988*8===<=ABB???B>A@B?B>6;5:=888@A@A78:>C>,61615AACC.?;;;A7>=<;9879==89999*8///8595@A<>>>>;;;9>9>BAA>>:===<888?;;;====888;;;;;=7=::7707@<@@B=?>>>@
@ATNG8:04222:06872
GATGGTAGCACACGAGATCTCATCGTACTCTATTCGTTTCGGAAGAGACAGGTACGTTAATAGTTAATAGCGTACTTCTTTTTCTTGCTTTCGTGGTATTCTTGCTAGTTACACTAGCCATCCTTACTGCGACTTCGTATTGTGTGCGTACTAGCTGCAATATTGTTACGTGAGTCTTGTAAAACCTTCTTTTTACGTTTACTCTCGTGTTAAAAATCTGAATTCTTCTAGAGTTCCTGATCTTCTGGTATACACACTCGCTCGCTACCATCGAATCCTCTTAGTCT
+
:4::055;<A=@<<;555;;=BBBC@A@@0//949;C?7?A8<9:;@<<<=8=@:9;<A;?:?=:@;;<<<<<?>>4=;:::)3713333(3::;7;<A:?A7897??:@CBBBAAAC>AAE?B?C==6;----07---<6565858<=;;8567:955+222.57+2255667788055===.=5:588AAA/?>:9>66///..533539999)6555606.22,27::7777;.55897<-./;057889///9;9>>E;;;@@B;>=>??<@B=@@@:>=A@A
@ATNG8:04225:06865
GATGGTAGCTCGCTGATGATATCTCCAGAAGATCAGGAACTCTAGAAGAATTCAGATTTTTAACACGAGAGTAAACGTAAAAAGAAGGTTTTACAAGACTCACGTTAACAATATTGCAGCAGTACGCACACAATCGAAGCGCAGTAAGGATGGCTAGTGTAACTAGCAAGAATACCACGAAAGCAAGAAAAAGAAGTACGCTATTAACTATTAACGTACCTGTCTCTTCCGAAACGAATGAGTACGTGTGACGTACGTGAGCTACCATCGAATCCTCTTAGTCT
+
A>><@CDCCDCBCBCBBCBCBCCCC>AAC@CCBCCD@B?BBCCDBB?BB?B?AA@>>><<.<;>AABBDDCAA?8=>9;:;;*;C>B?BBB<BCFBCCCCCCCBB?B@BB?BDD?BBA@BBCCFCCCCCCBB@BB@@=@ABABB??<@@CAB>CCCCCCCC?AAAAA??CC?BBB<??A@@;BAA>AFDDC2BB?B?>>BB@AA:<7;;?A;>;>BCCC@CC@??AC797:CB;BBB?BCBABABCBBBCAAADAAABDBBBBBB?BBBBC@CB?BBB??@ABB
@ATNG8:04229:06862
GATGGTAGTATATCGCGTCGCTATCCAGAAGATCAGGAACTCTAGAAGAATTCAGATTTTTAACACGAGAGTAAACGTAAAAAGAAGGTTTTACAAGACTCACGTTAACAATATTGCAGCAGTACGCACACAATCGAAGCGCAGTAAGGATGGCTAGTGTAACTAGCAAGAATACCACGAAAGCAAGAAAAAAGAAGTTACGCTATTAACTATTAACGTACCTGTCTCTTCCGAAACGATGAGTACTATAGACTATCTGAGACTACCATCGAATCCTCTTAGTCT
+
<<=<>949>>;55>=<<AAB;:;=94544.444599.5.5<<9;;;455056::445:99'9455:<556=<==5549:999(9999.555&5<<5<>666<>6626:==:=;;7;;:8;;55595555:::5;;<=9<<<<<584:?=?;949AA9:9=B:888A?@;BB>AA@<?:::;3:883///000%0=:00,0>>::>>7=087>;5:862944.9@<9<9<10)/;9*////66678899:888:777;;?==///9939/33;6981733,33;9=
@ATNG8:04184:06949
GATGGTAGGTGCACATGAGTGTATCCAGAAGATCAGGAACTCTAGAAGAATTCAGATTTTTAACACGAGAGTAAACGTAAAAAGAAGGTTTTACAAGACTCACGTTAACAATATTGCAGCAGTACGCACTCAATCGAAGCGCAGTAAGGATGGCTAGTGTAACTAGCAAGAATACCACGAAAGCAAGAAAAAGAAGTACGCTATTAACTATTAACGTACCTGTCTCTTCCGAAACGAATGAGTACGAGAGTCAGAGCAGAGCTACCATCGAATCCTCTTAGTCT
+
//896;;@<B;;9:>;<>;?BBAAB?B@@?ABA@@@5:5;ABBBCD?@A@C@BBBBBAAA0@=@BBAAACCCII?DCBBCCC2CCACACDD799>55;6@@AC00+0;00*000:<=@ABCCB;;;G=;;BBABBBB;;;BABBAA>B=@@A=A@@?BCCC@CCCA@A=::69933<8333,79;6=>=<<,8827<;777=>>=?8<8;:7;755:;9;@@>??@B@B@CED>C;;79?>AAABBBBBBBBBAA@@B???BBBB?B???A?BE=BBB7;@@@?
@ATNG8:04186:06935
GATGGTAGCATCATGCATATCTCACCAGAAGATCAGGAACTCTAGAAGAATTCAGATTTTTAACACGAGAGTAAACGTAAAAAGAAGGTTTTACAAGACTCACGTTAACAATATTGCAGCAGTACGCACACAATCGAAGCGCAGTAAGGATGGCTAGTGTAACTAGCAAGAATACCACGAAAGCTAGAAAAAGAAGTACGCTATTAACTATTAACGTACCTGTCTCTTCCGAAACGAATGAGTACTGCGTCTCACTCTCGCCTACCATCGAATCCTCTTAGTCT
+
:<<>;<;>>>B@@666>CCCCCCA@;?BC<AABCBB?B=@A@@@::43>4;9??::8<;<+<6888?<AA@???899<AA@?0;:66:??@2@CC?9;6BCBBBC?B?@A<AAC?BBBABBCBBBBCCBBBCADCCB>BA@@@CCD@C?B;;7<AAAABBC@CDD@9:47<8<73.3?BAA>C?7837;;;1<A?BCD978A@>;>;>>@@>B6;;;;;?BBBBBAA;@<=?=8=896:A@@BBBBCBABBCBDDBBAABE@CBC@CA@?B?BB?BDB8:;@@:
@ATNG8:04195:06940
GATGGTAGACATATCGTACTCTCTGTACTCATTCGTTTCGGAAGAGACAGGTACGTTAATAGTTAATAGCGTACTTCTTTTTCTTGCTTTCGTGGTATTCTTGCTAGTTACACTAGCCATCCTTACTGCGCTTCGATTGTGTGCGTACTGCTGCAATATTGTTAACGTGAGTCTTGATAAAACCTTCTTTTTACGTTTACTCTCGTGTTAAAAATCTGAATTCTTCTAGAGTTCCTGATCTTCTGGTGTCTTGATCTGTATCACTACCATCGAATCCTCTTAGTCT
+
<<<=<=>BCBC@@@=<;;?CCCBCCB;9:C;;5;;;==CC@CA;;;CDBB?ABA::59;985C@C>AAAAB:94A6;???=,=>;>:9:(3;?A?BB@?@@000=>:><?BBBB@>>;>CB=B;@@A@@;:;5;;89178887=?==;AA?:::<8<9:49<8<<A???A>>>A7666A==,94:39:=;=+6575A3=8978///..06;A;*7555@9>7;<;CAA>>;;7;<A>>>>>7;;@:;;://+/9<<=;;;ECA@@@@<>>>>>8==8;;77<7---
@ATNG8:04198:06907
GATGGTAGAGTATCATGTGTATCTCCAGAAGATCAGGAACTCTAGAAGAATTCAGATTTTTAACACGAGAGTAAACGTAAAAAGAAGGTTTTACAAGACTCACGTTAACAATATTGCAGCAGTACGCACACAATCGAAGCGCAGTAAGGATGGCTAGTGTAACTAGCAAGAATACCACGAAAGCAAGAAAAAGAAGTACGCTATTAACTATTAACGTACCTGTCTCTTCCGAAACGAATGAGTACGAGAGAGCACACGTGTCTACCATCGAATCCTCTTAGTCT
+
7777*//8495<===666BBA95:9.99:7<>ABBB>@>@BCCC;;6;A=@?A@@::999$:5@@=CCCGCHFC=BA;;;;;$;9995555&5::5:?@;@BBBB?A@CB@D@@=@AAACDCCCCCCDCCCC@CABB?BBCCBBBB?C@C@@?ABBCCCCC?BCCDDC?@@>ACC8:9AA@;BAB?BBCCC3CC?BBABCBBBB=A=ABBA<?<?@CBB?BC@@@BB@C>ABB=B@@<@@?AABBCCDCCBB???BAABBA@A@@<@999B?AA>???>>>==<
@ATNG8:04201:06933
GATGGTAGTGCGTGAGAGAGAGACCCAGAAGATCAGGAACTCTAGAAGAATTCAGATTTTAACACGAGAGTAAACGTAAAAGAAGGTTTACAAGACTCACGTTAACAATATTGCAGCAGTACGCACACAATCGAAGCGCAGTAAGGATGGCTAGTGTAACTAGCAAGAATACCACGAAAGCAAGAAAAAGAAGTACGCTATTAACTATTAACGTACCTGTCTCTTCCGAAACGAATGAGTACATAGATATACGTATAGCTACCATCGAATCCTCTTAGTCT
+
<<;<@BCCCCB;96ABCCBAAA<;;)555.5AAA;;157<<=CBBA?AC?C?BAA@AAA6B?BBCDBA??889*:9;9>?.<@.95;;0;@B>BBBBCCDDC?B?;;:;CC>CBDCDBBCCCCCCCCDC@DDBC>@BBCC?@@?B@CBB@BBBCCCCC@CCCAAA@BB@BBC@CBBBB=BAA>AA@@A2AB?BABABBBBB>A>=>?>6:7:=BAC@CA@@@BB?B?BBB>BBB????ABBBBBABCCCBBBBA>=A:::>=8<@>;:5:=9;;;:?A888
@ATNG8:04202:06926
GATGGTAGTGTGTCTCTGAGAGTAGTACTCATTCGTTTCGGAAGAGACAGGTACGTTAATAGTTAATAGCGTACTTCTTTTTCTTTGCTTTCGTGGTATTCTTGCTAGTTACACTAGCCATCCTTACTGCGCTTCGATTGTGTGCGTACTGCTGCAATATTGTTAACGTGAGTCTTGTAAAACCTCTTTTTACGTTTACTCTCGTGTTAAAAATCTGAATTCTTCTAGAGTTCCTGATCTTCTGGACAGAGTTTGCAGATACTACCATCGAATCCTCTTAGTCT
+
:;;<9<=ABBBA@:555<>>BCCCCCAAACAA>A@@@9@@@D:;:BBBDGADBB@A5;5<BCC?C?;;9;95;<;5<<:::(555)555@4@@BB?BBA>AC000AAAE;<;CCBCCC;:;B?B?CCCCGEED@D@@@?BCBBBBBBBC;;;;;BB?CCDADE>@;;;;@@@B=>9>0000+0+0/0/00$0;>>D6CCDCB999A<25999$9=:00)/27<;==@@@@A?B?BBBCA@=@?A;@999B@DD;:;CCBBBDBBB?BB;:;=AB?AAA:==9::
@ATNG8:04203:06928
GATGGTAGTGATACAGATCAGACACCAGAAGATCAGGAACTCTAGAAGAATTCAGATTTTTAACACGAGAGTAAACGTAAAAAGAAGGTTTTACAAGACTCACGTTAACAATATTGCAGCAGTACGCACACAATCGAAGCGCAGTAAGGATGGCTAGTGTAACTAGCAAGAATACCACGAAAGCAAGAAAAAGAAGTACGCTATTAACTATTAACGTACCTGTCTCTTCCGAAACGAATGAGTACGATGAGAGAGCTCTCTCTACCATCGAATCCTTTTAGTCT
+
ABBB?A@AACDDFBCCBBCCCCCCCBCCB@CCBBBB?B@CCCCCCC@CB?B@AA?@>===+=8@@BCBBBB@A@8??::;;;*;D>C5;;;-;BB?BCBBFEC;:;;@DFABBB>BBDCCCCCCCCCCAAAC@BBAA>BBCCAAAC?A?A::7;BBBEECC@CCCCCB?BC?AAA>??AAA;AA@:@@?>?.?>;?DBBBBBB@=@<===>9=8=>@@@>AABBBAB?B?BBA<BBA?BBAAADCBBAABBBCBBB>>==;:;=@=B@@==88818AC5A;;;=
@ATNG8:04204:06927
GATGGTAGCACGAGTCACTCATATCCAGAAGATCAGGAACTCTAGAAGAATTCAGATTTTTAACACGAGAGTAAACGTAAAAAGAAGGTTTTACAAGACTCACGTTGACAATATTGCAGCAGTACGCACACATTCGAAGCGCAGTAAGGATGGCTAGTGTAACTAGCAAGAATACCACGAAAGCAAGAAAAAGAAGTACGCTATTAACTATTAACGTACCTGTCTCTTCCGAAACGAATGAGTACGAGAGTCAGAGCAGAGCTACATCGAATCCTCTTAGTCT
+
BBCC?BBCCBCCBBBDCDCDBBCCE@BBB?CCCCCC@C@CCCA@ADADD?B@CDBBBBBA0A?CBBCDDCBBBD9=>;;;;;*;A>?>ABA9BCCBCCCCCBBBB<@@BB>BBC?BBCCBBBCBBBCBCCBAA<@BB=@AB@BBBB>B?B>><>DCCCACC?BBBBCC?BB@BB>;>AA@K9?>>;>@BBA/AC:?@>>AAAAD:>:>@A@:=:=>@@@?BAAAABA>A?BBB>BDE?BABBBBBBBBBBBBB>>>BBCBBBBB@@AA==8;:5:==8>BB@@
@ATNG8:04206:06901
GATGGTAGGCACTGCGCACACATCCCAGAAGATCAGGAACTCTAGAAGAATTCAGATTTTTAACACGAGAGTAAACGTAAAAAGAAGGTTTTACAAGACTCACGTTAACAATATTGCCAGCAGTACGCACACAATCGAAGCGCAGTAAGGATGGCTAGTGTAACTAGCAAGAATACCACGAAAGCAAGAAAAAGAAGTACGCTATTAACTATTAACGTACCTGTCTCTTCCGAAACGAATGAGTACATAGATATACGTATAGCTACCATCGAATCCTCTTAGTCT
+
4::=?BBC?C@AAA?BBCBBBCGJI?DCC>ABC@AA=A=CCC;;;CAFC@D@@@ABBBBC5BADDCABACB::9/:9::995$9@=A=ABA7BCCIGBBBBBBBD@C@CC@BAB?BB?BBBCCCCCDCBBBBB?CBBB?B>??ABA@<A?B@A?BCCBBBBB?BBBCBB?BB????=??DCD=BAB;99998(9?>CBA???AAA=C:=::;5;5;=@??=@AACBBB?B?BBC=BBE@??@BBBBBBBBB>>>>A?@?@@;:;>?<?BB>><>@<;;79==///
@ATNG8:04206:06930
GATGGTAGTATATCGCGTCGCTATCCAGAAGATCAGGAACTCTAGAAGAATTCAGATTTTTAACACGAGAGTAAACGTAAAAAGAAGGTTTTACAAGACTCACGTTAACAATATTGCAGCAGTACGCACACAATCGAAGCGCAGTAAGGATGGCTAGTGTAACTAGCAAGAACACCACGAAAGCAAGAAAAAGAAGTACGCTATTAACTATTAACGTACCTGTCTCTTCCGAAACGAATGAGTACATAGATATACGTATAGCTACCATCGAATCCTCTTAGTCT
+
:><>?BDCC?@A@CCC@@@CCCCBB?BBB?CCCCBC@C?CBEDCCC=BA@C?CCBBBDED5?>@BDDCABCCCE>BA:;;;;*;B?CADCC;CCF@DCCCBBBBB@C?BC@DBB<AABCCCCCCDDBBBBBC@CCBB?AABBBB?B?C?CCC?BCCCCCBB<@@BBBB?BC?><>?BBCCC<BBC?@@@@?2?B>C888DBB?A6:7:?@@:><>ACCC@CBBCBBC@B?BBB>BBC?BBBBBBBBBBA@@AAACAAAAAA>>;;7:AA=>:=@<;;;<AA;::
@ATNG8:04208:06900
GATGGTAGTGTCATATGAGAGTGTGTCTCATTCGTTTCGGAAGAGACAGGTACGTTAATAGTTAATAGCGTACTTCTTTTTCTTGCTTTCGTGGTATTCTTGCTAGTTACACTAGCCATCCTTACTGCGCTTCGATTGTGTGCGTACTGCTGCAATATTGTTAACGTGAGTCTTGTAAAACCTTCTTTTTACGTTTACTCTCGTGTTAAAAATCTGAATTCTTCTAGAGTTCCTGATCTTCTGGTCTACTACACTGTACTCTACCATCGAATCCTCTTAGTCT
+
<<<>@DDCBBBBCCBBBDCBBCCDCB@@B:98;CCC>BB?B@CCCCCBB@CDDCC?CBECBB?CADDCCBCCCB=>>===,::4;AAC=CBCC@CCC@CD9;;BCCF@BBBCCCCDBCCC?B?BBBCCCCC?BBCC@CBBBCCCCCCCCCBCCD?AAA@CB?B?BCBBBCC@@9>::::.;>C;;;:::*:BBBC>BBCBCBCCCC?BBBB2BBBBCACACE@CBCBBBC?C@CCCBCB?@@D@BCCCBBBCCBCDDCCCBCBB@BCCBB?AC@@??;?@???
@ATNG8:04208:06920
GATGGTAGCTATACGTATATCTATGTACTCATTCGTTTCGGAAGAGACAGGTACGTTAATAGTTAATAGCGTACTTCGTTTTCTTGCTTTCGTGGTATTCTTGCTAGTTACACTAGCCATCCTTACTGCGCTTCGATTGTGTGCGTACTGCTGCAATATTGTTAACGTGAGTCTTGTAAAACCTTCTTTTTACGTTTACTCTCGTGTTAAAAATCTGAATTCTTCTAGAGTTCCTGATCTTCTGGAGATATCATCAGCGAGCTACCATCGAATCCTCTTAGTCT
+
?<A>@BBCBBCBCA@ACCCCCCCBCCCBCC@A>AEDD>CC@C@CCDDCCB?CDCCC?B?BBDD?C=BCACCCCBB>BBCCC;CC?AAAC=CCCC?BBB<??599:BAA?BBBDCBCC;>=B?B@BB@BE==><>@@@<@AAA<<=AAA@@@=>>?<>>><AA<?<?A:;;BA?@<???BB5B<B;?@AAA/??88919/////=<<?9====.<???A=A=??<?@@@@BB<A;??@@@@7;;B<;;8AAAAA@>@A>???@@@@<@@@@A<@@<@<<9:::@@
@ATNG8:04208:06924
GATGGTAGAGAGACTGTAGCGCACCCAGAAGATCAGGAACTCTAGAAGAATTCAGATTTTTAACACGAGAGTAAACGTAAAAAGAAGGTTTTACAAGACTCACGTTAACAATATTGCAGCAGTACGCACACAATCGAAGCGCAGTAAGGATGGCTAGTGTAACTAGCAAGAATACCACGAAAGCAAGAAAAAGAAGTACGCTATTAACTATTAACGTACCTGTCTCTTCCGAAACGAATGAGTACCTCTCAGACGCTCGTCCTACCATCGAATCCTCTTAGTCT
+
@:<>?BBBCBBBBBBCABBBAABCC>CAB?BCCCCC=@=@AA@A@@<@@<?=AAA@????.998>?ABBCCCBB<AABBBBC3BB@C@DIG:BBD@CCCCCCCBB>B@CD@CCC?CBABDCCCECCCCCDCC@BBCC>A???@?@B<@<@>?<@@@ACCBB?BCCBBB@AA>ABB>??CBC=B::::CFED/DC?CBBBBB@??=@8;;BB<>;=AB;;8;A?>?>?@C@CCC=CCD?@AABC??=?BACCCBBBCAAA@@9>==9=????<>=9=8818?;;;
@ATNG8:04209:06923
GATGGTAGGACGAGCGTCTGAGAGGTACTCATTCGTTTCGGAAGAGACAGGTACGTTAATAGTTAATAGCGTACTTCTTTTTCTTGCTTTCGTGGTATTCTTGCTAGTTACACTAGCCATCCTTACTGCGCTTCGATTGTGTGCGTACTGCTGCAATATTGTTAACGTGAGTCTTGTAAAACCTTCTTTTTACGTTTACTCTCGTGTTAAAAATCTGAATTCTTCTAGAGTTCCTGATCTTCTGGTGAGATATGCATGATGCTACCATCGAATCCTCTTAGTCT
+
777:+//0-9??::55555;8:9<5;444<9616:>;3<<9<9<>?>>==7<5555.549:<<.94595;0//994/////$/9499<=2==;99990)//)///::=:====<===055::96==9:;@@A=A@??;AB@999@@??BA@BC?@:?;;4:>:>8=9000/::<7=;;;;0949559999(9=;@@8@A:::@B?>>2::::':94=95;:BB>BBB:;9?:>8>>>?>?=B@B=BB@9:;BBAABA@@@@??@@?A:::?8==;???<??CCC
@ATNG8:04214:06906
GATGGTAGGTGCACATGAGTGTATCCAGAAGATCAGGAACTCTAGAAGAATTCAGATTTTTAACACGAGAGTAAACGTAAAAAGAAGGTTTTACAAGACTCACGTTAACAATATTGCAGCAGTACGCACACAATCGAAGCGCAGTAAGGATGGCTAGTGTAACTAGCAAGAATACCACGAAAGCAAGAAAAAAGAAGTACGCTATTAACTATTAACGTACCTGTCTCTTCCGAAACGATGAGTACCTCTCAGACGCTCGTCCTACCATCGAATCCTCTTAGTCT
+
AACD@BBD@CAABABBCCCCCCBBB?BBG@BBAB@@>A>AAEEEAA>@A>A?AAA;;;;;*;=BCCBCCCECCB;AC9::::*:E>D?BBB:C@@?ACEBBBCAA?AACC?BAD?BBBAABDCCDCCBBBBD>BBAA=A@@@BBBC@EDC::;;CCCCBBC?B@@@BB?CC?BAA899@@?9?==9::::::%:>;;?8>;<BBB?B@@>@=,808=BCCADDA@@BB>B?BCF?DBBBCDBBCC>AABBBCCAAAAACBB<?>B?BDCAA8=><A??<@@:::
@ATNG8:04215:06919
GATGGTAGTGATACAGATCAGACACCAGAAGATCAGGAACTCTAGAAGAATTCAGATTTTTAACACGAGAGTAAACGTAAAAAGAAGGTTTTACAAGACTCACGTTAACAATATTGCAGCAGTACGCACACAATCGAAGCGCAGTAAGGATGGCTAGTGTAACTAGCAAGAATACCACGAAAGCAAGAAAAAAGAAGTACGCTATTAACTATTAACGTACCTGTCTCTTCCGAAACGAATGAGTACGATGAGAGAGCTCTCTCTACCATCGAATCCTCTTAGTCT
+
CCCD?BCCCCCBBCCDCCCCBAACIACBB?BBAB@@:@;AAB@@@C@AA<?=?DBBBCCC1B>BBBBBBBBBDC8>=;;;;;$9<8<2544&555.5@<DBCB;;6:>@@<@BB>BB<<;CBBCCCCBBBBB@BABB?BA@@BBBB?B?C;;:;CCCBBAC@ECBAAA?BB?;99<??AA@8<==9::::::%:737:39@CFBB?B>;9>?2;7;=BBB?BC@@@AB?B@CCC?BBB>::9BBAABA:99?BBBBAAA?>>???C=???>=:=>:>8818>>>?
@ATNG8:04221:06922
GATTAGTATAGAGCTCTACATAGTACTCATTCGTTTCGGAAGAGACAGGTACGTTAATAGTTAATAGCGTACTTCTTTTTCTTGCTTTCGTGGTATTCTTGCTAGTTACACTAGCCATCCTTACTGCGCTTCGATTGTGTGCGTACTGCTGCAATATTGTTAACGTGAGTCTTGTAAAACCTTCTTTTTACGTTTACTCTCGTGTTAAAAAATCTGAATTCTTCTAGAGTTCCTGATCTTCTGGCGCGTATGTATGTCGCCTACCATCGAATCCTCTTAGTCT
+
A>A5?@??::<@666==>=BCBBC@@B?@@;AABD:;:@B?BCCDBBG>@@BA@>A=@?@B>A=??CCBB?8?;>=HKK1885>8@A8AABC????<@@499?@?A?B??>A???=<==4;0669=9:;=<AA::79=@?;::>=876;92222:9=4;;9>9==?>>==;;452525'56<6:<<<;.6<...)....5678::-52525#2222=6:085267587888<3<<<><<8=>A;B@@;;;;;;>@@<:/-),22),,,,907709=<8<<:99
@ATNG8:04222:06911
GATGGTAGAGTATCATGTGTATCTCCAGAAGATCAGGAACTCTAGAAGAATTCAGATTTTTAACACGAGAGTTAAACGTAAAAAGAAGGTTTTACAAGACTCACGTTTAACAATATTGCAGCAGTACGCACACAATCGAAGCGCAGTAAGGATGGCTAGTGTAACTAGCAAGAATACCACGAAAGCAAGAAAAAAGAAGTACGCTATTAACTATTAACGTACCTGTCTCTTCCGAAACGAATGAGTACTATAGACTATCTGAGACTACCATCGAATCCTCTTAGTCT
+
5<<>@CCCBCBBA@@;69AB@99;B=A@@;@;;:?@<@>?BCCCCF=@A:;6;B@??@AA+A9;@BA@A>00)/:1:///<<<+<<8<4;99+955.55554;;444)45:<8;;?7<;85;BBBBCBA;;<;B?BCCC?@@CCCCCB?B?B;;6;@A;;:BB@BBCCCC?AB?@@>9?;;<B8::=688;;<<&;=:777A@AA@A>A?BB?;6;<;9ABB=BBAABAB?B<@@B=A;92:>=>@AAABAAABCCBBBBBCBBBBCC?C???C?@@=AA@=AAAAA
@ATNG8:04225:06909
GATGGTAGCACGACACGACGATGTGTACTCATTCGTTTCGGAAGAGACAGGTACGTTAATAGTTAATAGCGTACTTCTTTTTCTTGCTTTCGTGGTATTCTTGCTAGTTACACTAGCCATCCTCACTGCGCTTCGATTGTGTGCGTACTGCTGCAATATTGTTAACGTGAGTCTTGTAAAACCTTCTTTTTACGTTTACTCTCGTGTTAAAAATCTGAATTCTTCTAGAGTTCCTGATCTTCTGGACGACGCGCACTGACACTACCATCGAATCCTCTTAGTCT
+
@@@=?BBBABB;66CCCBCBBABBCBBBCCAA?ABCC=GCACBCCCBCBC@CC;;;@C@ABBB=@>@AADBBBAA<99:::)3@6A99:(3;@A?BBC???7::=@@A<??BBAAAB@BBB?BDBAABBBBB?B888;>>=@???>?==>AA>??388=:>>:>:==@ABBA>>:<AABB5>;>:=>CCD/BB:::1://///9:;=;@@@@/<>A@?:>5;;5;??AAAA:>;>@@===///@9==66:::699///::=AB>=:;;;=?;?A7;<A=@@@??
@ATNG8:04227:06924
GATGGTAGAGTATCATGTGTATCTCCAGAAGATCAGGAACTCTAGAAGAATTCAGATTTTTAACACGAGAGTAAACGTAAAAAGAAGGTTTTACAAGACTCACGTTAACAATATTGCAGCAGTACGCACACAATCGAAGCGCAGTAAGGATGGCTAGTGTAACTAGCAAGAATACCACGAAAGCAAGAAAAAAGAAGTACGCTATTAACTATTAACGTACCTGTCTCTTCCGAAACGAATGAGTACTATAGACTATCTGAGACTACCATCGAATCCTCTTAGTCT
+
8;;<@AC<@@B@@@C;:;>A;;@AB5;996<:::<:8=<:99AA@B?;;5944:999:99(;055>@@;>/00;3////<<<+//:=:>>>0<55.55554==59258>;=AAC=@A??@BCBDCBBBHCCC?B:;:=AAABCCBC@CAD;;8;BAAABBC?CBCECB=@?=AAA>@@999,7;;5779999%9A<???A@B????B????A=B=;;BEDBCDAAABD?A<;;;/;@@5;;@AA@AAB??@CBEEBCCCDCCCAAA?BBBAB>AA?A::59@BAA
@ATNG8:04228:06948
GATGGTAGCATCATGCATATCTCACCAGAAGATCAGGAACTCTAGAAGAATTCAGATTTTTAACACGAGAGTAAACGTAAAAAGAAGGTTTTACAAGACTCACGTTAACAATATTGCAGCAGTACGCACACAATCGAAGCGCAGTAAGGATGGCTAGTGTAACTAGCAAGAATACCACGAAAGCAAGAAAAAGAAGTACGCTATTAACTATTAACGTACCTGTCTCTTCCGAAACGAATGAGTACAGAGAGTACGATTTGTCTACCATCGAATCCTCTTAGTCT
+
CCBC?BCDDBBBDCBBBCCCCCCCC@BBB?;9;CCC@C@BBCAABB@CC?C?BB??;===+B@BBBADDBBBCC>CCBCBBB5@@<A?BBB;CCC@CBBBFCCA@=@@DC@CDD@CCBBBBCBCCCCCCCBB@CBBB@BBBBBBBB?B?B::;;EGDBAAC?CCAAAC?CF@AAA>ACCDD>AAB?BBBBB3BB?B>>>DCCAB?B?>?AA<A<ABCBB@BCBBBCB?B=A@D>BBB?BABACCBBACDC@@@CDCCC>AAABBC?BAAAB>A=<@>>;>C;;:
@ATNG8:04233:06939
GATGGTAGTACATGATAGACGACACCAGAAGATCAGGAACTCTAGAAGAATTCAGATTTTTAACACGAGAGTAAACGTAAAAAGAAGGTTTTACAAGACTCACGTTAACAATATTGCAGCAGTACGCACACAATCGAAGCGCAGTAAGGATGGCTAGTGTAACTAGCAAGAATACCACGAAAGCAAGAAAAAGAAGTACGCTATTAACTATTAACGTACCTGTCTCTTCCGAAACGAATGAGTACGATGAGATCTCGTGTGCTACCATCGAATCCTCTTAGTCT
+
BBCB?BBDBBBB@@ACDEEC???CC@CBB?BDCCCC?B@DEBBBBC?CC?B?BBCCCCCD5C?CCCCCAAACCC>CCCDDCC3BC@C?BCC;CCCACBBBCCD999;@AA?CCC@BBCCCCBBBCDBBBBCC@CCCC>AACCDCBB@F@EAA?ACCCCDBB?BBCCCD@AA?BBC=?>A??8@??:=??@@2BC@CA?ACBB@@<?=@ACC?B?BACBB>BC@@?BB@C?CBC=BCC@DBAABBBCCCDCDB@@??@BCCBA@@C>BBA@@:@@<;;95:@???
@ATNG8:04185:06979
GATGGTAGCGCATATCAGCGCAGCCCAGAAGATCAGGAACTCTAGAAGAATTCAGATTTTTAACACGAGAGTAAACGTAAAAAGAAGGTTTTACAAGACTCACGTTAACAATATTGCAGCAGTACGCACACAATCGAAGCGCAGTAAGGATGGCTAGTGTAACTAGCAAGAATACCACGAAAGCAAGAAAAAAGAAGTACGCTATTAACTATTAACGTACCTGTCTCTTCCGAAACGAATGAGTACGTGTGCGACGTGTCTCCTACCATCGAATCCTCTTAGTCT
+
CECE@BAABBCCDDDBBBCDBBBBD>CCC?CCCDBB?BACCDCCCC?CB?B?A@ABCDCC5C@CCCCCCCCCCC;@B99999*9C=C<BBB:BBB@CCHCBBBBB@BADD?BBC@CCBBBCCCBCBCBBBCC@CCBA?AEFCCCBB?BACCC@BBBDDCCC?CBBBAA?@@<@AA=ABA@@;@==9::9:99%9@=B?@?CBAAC<?;<?@@:?;?ACED@CB@@@A?9?;:;;0;BB?BCCBCBCABA????AAABABBCF?BBC?BBBAC@FC@A>949A9::
@ATNG8:04188:06999
GATGGTAGTGCGTGAGAGAGAGACCCAGAAGATCAGGAACTCTAGAAGAATTCAGATTTTTAACACGAGAGTAAACGTAAAAAGAAGGTTTTACAAGACTCACGTTAACAATATTGCAGCAGTACGCACACAATCGAAGCGCAGTAAGGATGGCTAGTGTAACTAGCAAGAATACCACGAAAGCAAGAAAAAGAAGTACGCTATTAACTATTAACGTACCTGTCTCTTCCGAAACGAATGAGTACACATCGTCGTGTCGTGCTACCATCGAATCCTCTTAGTCT
+
@<>>@DCCBBBB=AACBCGCCCCCG>@BBAFBBBBB?@<@CBCCBC@CC?C@BAAAAAAA)=?CCAAACCBBB@8?>;;;;;';?:;;???1@CCBCCCCCCCCC?B?BD@AAA>??CBDFECAAACCCCCD?BBCC>BABCBBCD>C@BCB@BBBBA@AD@CCCBBB@BB?999=@AAAA=BAA>ABDDD2BB?C???CCD?;7:<@?@A<?<?@B@@>@ABBBCB@B?BCC>BBC?BBAAACDDCCBBBABBBBBBCBCCCCD@B???CACC?BBB@BBBBB
@ATNG8:04191:06975
GATGGTAGTGTGTCTCTGAGAGTAGTACTCATTCGTTTCGGAAGAGACAGGTACGTTAATAGTTAATAGCGTACTTCTTTTTCTTGCTTTCGTGGTATTCTTGCTAGTTACACTAGCCATCCTTACTGCGCTTCGATTGTGTGCGTACTGCTGCAATATTGTTAACGTGAGTCTTGTAAAACCTTCTTTTTACGTTTACTCTCGTGTTAAAAATCTGAATTCTTCTAGAGTTCCTGATCTTCTGGAGATACACATGATACTCTACCATCGAATCCTCTTAGTCT
+
:<8:<?<AB=666BABBBBAAC<::CC@@A;;6;@AB;CB>A>A@@;;;B@BBC;;9;<ACBBABAFCCCCBAAA;AAAAB2BC?BCCC>BB@@=AEC@CD@CBCBBLAFEGKCCBA:;;C@C?CBCB;=;B?D@@@5;0@000000@990000<:0//)/:3:6<<<@=@A@A<?9999&9294;AAAA,@AAAA;ABBBBBBA;;5;>@>,@A@;:69>AB?A@@CBBB>B?@@@BCC@BBB@CCBCBD;;;;AAA@@@@@CC>AABBB<??@999>AA;;;
@ATNG8:04191:06984
GATGGTAGACATATCGTACTCTCTGTACTCATTCGTTTCGGAAGAGACAGGTACGTTAATAGTTAATAGCGTACTTCTTTTTCTTGCTTTCGTGGTATTCTTGCTAGTTACACTAGCCATCCTTACTGCGCTTCGATTGTGTGCGTACTGCTGCAATATTGTTAACGTGAGTCTTGTAAAACCTTCTTTTTACGTTTACTCTCGTGTTAAAAATCTGAATTCTTCTAGAGTTCCTGATCTTCTGGGTCTACGCTCGTCGCGCTACCATCGAATCCTCTTAGTCT
+
DCCC?CCCCCCBBBCCCDCCCBBCDDAAAC@@?@CCG>CC=A?ADCCBAA@DCC@A>A?AAAB@B?BBCBBBBBB???>=?.;@8@@@A:AAAB@CBB@BB7:9@EED?CCBCCA>>:>>>;?;AA??><==9>?A?:=>AAA@>>>>AAAC?AA<==>;@A<A;?AAAA@@@A;??AAA6@<?;==<<;+9;333-3-----=<<>18887+5===@=D=??;?B@@@BB;?;?@@AAA9=>@D:>>=@@@AAA@==>AA@??><AAAAC;?@=?;949;///
@ATNG8:04192:06995
GATGGTAGTGTGTCTCTGAGAGTAGTACTCGATTCGTTTCGGAAGAGACAGGTACGTTAATAGTTAATAGCGTACTTCTTTTTCTTGCTTTCGTGGTATTCTTGCTAGTTACACTAGCCATCCTTACTGCGCTTCGATTGTGTGCGTACTGCTGCAATATTTGTTAACGTGAGTCTTGTAAAACCTTCTTTTTACGTTTACTCTCGTGTTAAAAATCTGAATTCTTCTAGAGTTCCTGATCTTCTGGATAGCGACGCGATATACTACCATCGAATCCTCTTAGTCT
+
5<>>@CC@@@;944555559566;><<;;@??A@BBBB<@@<@>;:;CCCCAIBCBC@B?BBBB?C@CDBBBBBCMACCCBC3BB>BADD<BBAB=B@>8>A,00@??C@CDG>>@@@?@@@<@6<;;;;BBB?;;;;>BBC<;;FCBABC;;999<?99:,9@5:.5599:;;99495555&56<8==@@@1=@@@@,99:9@;:;:;79@D@*69599495:>;==>:5547;.45545:8::;96666665;::555:999<::7::::<49963335354::
@ATNG8:04196:06953
GATGGTAGGCGTGTGAGAGTCTGCCCAGAAGATCAGGAACTCATAGAAGAATTCAGATTTTAACACGAGAGTAAACGTAAAAGAAGGTTTTACAAGACTCACGTTAACAATATTGCAGCAGTACGCACACAATCGAAGCGCAGTAAGGATGGCTAGTGTAACTTAGCAAGAATACCACGAAAGCAAGAAAAAGAAGTACGCTATTAACTAATAACGTACCTGTCTCTTCCGAAACGAATGAGTACGATGAGAGAGCTCTCTCTACCATCGAATCCTCTTA
+
C><<.444.44:::<<=<<@@A;;;)4452:B>996::799//////5<<,6.4<<4444&438::83///666(//6666*69(/(3:9&33906///6669;17233,222+22299555:<<<@<>>>8<<98279:5557;6:377:6::<<6666(//(////*/:6;=<69;333(3;;333333$33,/7....7783622--(--04789:5:555877276:::0233,377798//////68872222225568:/5...5(..(...(.
@ATNG8:04196:06977
GATGGTAGATATATGCACGCTCTACCAGAAGATCAGGAACTCTAGAAGAATTCTGATTTTTAACACGAGAGTAAACGTAAAAAGAAGGTTTTACAAGACTCACGTTAACAATATTGCAGCAGTACGCTCACAATCGAAGCGCAGTAAGGATGGCTAGTGTAACTAGCAAGAATACCACGAAAGCAAAGAAAAAGAAGTACGCTATTAACTATTAACGTACCTGTCTCTTCCGAAACGAATGATAATAGATATACGTATAGCTACCATCGAATCCTCTAGTCT
+
CECC?CCCCCCBB@@AD9<<BBA@@:>995<:9;AB>A?;;;CCCD@EE@C@@@:;;BBB0;7:=00/::;8::5444=?>>+:@6:7<;;/:87233333;975,2,22495858=?=;=9<<=9>@AB?@<?A>><>AA==;//,/9=<B?BB>A>@BB=A>>>BD@BB?BBC>AAHDA)8888(5;::8.<95;;;<BA7688=7==?@<@=A@@@A<;;;>>AA8=8==>4<::3999=<8::97>?BAAADAAA>====:>??=7279)----2---
@ATNG8:04199:06993
GATGGTAGCTATACGTATATCTATGTACTCATTCGTTTCGGAAGAGACAGGTACGTTAATAGTTAATAGCGTACTTCTTTTTCTTGCTTTCGTGGTATTCTTGCTAGTTACACTAGCCATCCTTACTGCGCTTCGATTGTGTGCGTACTGCTGCAATATTGTTAACGTGAGTCTTGTAAAACCTTCTTTTTACGTTTACTCTCGTGTTAAAATCTGAATTCTTCTAGAGTTCCTGATCTTCTGGACGAGCGCACCTGACACTACCATCGAATCCTCTTAGTCT
+
044505;;><<;<<@>>>>>???>@>>===<:4>999,5:7>:===BA@A?BCB;;6<7:9BB;A255>>::;;>8::=>=+;>6=><;6;==>:==B=A?8?=:9//(////9:9=:=<?=@1778A?===<@>>?:?;;:;;;;;=>>>>>>>:;;759<)/*/666<;:97258:;;-505266999.9@;;;.7/////567:-522&2888:4949:49777555393885333)--2025,,-,5--.).699555885555883665;55277777
@ATNG8:04201:06952
GATGGTAGTATCTGCACACTCTGTCCTGAAGATCAGGAACTCTAGAAGAATTCAGATTTTTAACACGAGAGTAAACGTAAAAAGAAGGTTTTACAAGACTCACGTTAACAATATTGCAGCAGTACGCACACAATCGAAGCGCAGTAAGGATGGCTAGTGTAACTAGCAAGAATACCACGAAAGCAAGAAAAAGAAGTACGCTATTAACTATTAACGTACCTGTCTCTTCCGAAACGAATGAGTACGTGTGACGTACGTGAGCTACCATCGAATCCTCTTAGTCT
+
BBDG@BAABCCCBABDDDBBCCCCC@CCCACCCCCC@D@BBBBBCB=AA?C?CBBBBBBB3B@CCA@ADCCBB@8??:;;;;*;B>@5:::7:CCACBBBCCCCB?B?BB@CCC@CBBBBCCCDECCCBBCD?CBBC?CBCCBBBB?B@CBB@ABBCBACC@CCCCCA?BB?AAA>ABBBD=BBB=ACACA2CB?B><>BCCA?7;:==AB<>;>ABCA>@@@??@@<?<?@@9AAA>ACBBBBBBAAACBBBCBBBBBBCCBBB?BAAAC?BB?AAA@BBBBA
@ATNG8:04204:06964
GATGGTAGCTCTGCTCTGACTCTCGTACTCATTCGTTTCGGAAGAGACAGGTACGTTAATAGTTAATAGCGTACTTTCTTTTTCTTGCTTTCGTGGTATTCTTGCTAGTTACACTAGCCATCCTTACTGCGCTTCGATTGTGTGCGTACTGCTGCAATATTTGTTAACGTGAGTCTTAAAAACCTTCTTTTTACGTTTACTCTCGTGTTAAAAATCTGAATTCTTCTAGAGTTCCTGATCTTCTGGATATGAGTGACTCGTGCTACCATCGAATCCTCTTAGTCT
+
448:39:@B966=AAABBAABAAADFLDCBBC@CCCC>CC@C?AA@CCCCACCCAA<@;?BBA@C?BBC;559555)55555$4939999094558<==8<=266<=C>:?@@:96==869C@E?CBEBA@@A=AABA?CC;;;AABA@@?B@@??;?999,9=7@7<<B=A<>:;.5555$57<.55999(99;;>6;;>=>=6666:>>>>+=>>66268A@?CCCBA<<?A=@@999949=@=?=@@::9999>>A@A>?===2444447<=755504;;37
@ATNG8:04204:06967
GATGGTAGTATCTGCACACTCTGTCCAGAAGATCAGGAACTCTAGAAGAATTCAGATTTTTAACACGAGAGTAAACGTAAAAAGAAGGTTTTACAAGACTCACGTTAACAATATTGCAGCAGTACGCACACAATCGAAGCGCAGTAAGGATGGCTAGTGTAACTAGCAAGAATACCACGAAAGCAAGAAAAAAGAAGTACGCTATTAACTATTAACGTACCTGTCTCTTCCGAAACGAATGAGTACTACTCTCAGAGACACACTACCATCGAATCCTCTTAGTCT
+
BBBC@CCBCBBBBBBCBBBCDCCCD@BBCACCCCCCAC@BBBBBBC@CC@C?BBA99999):>AABBBBBBBCC;@@@CDEE5BB?BACCC;BBD@CCCCCCCBB?B@BB@CBC?BBBBCCCCCCCBB@@@C?CC??<@@@@ABBB?C?CBC@BBBCCCBB?ACCCCC@AA<:9:3:9@@@<BBB?AAAA@@(@@:@000@AA?A6868>>>1838ACAA?BBA@@@?:=::::/89927BBBCCCCAABCC@??BCBBBB???AA=AA>>><??<<;;;?BCBB
@ATNG8:04207:06963
GATGGTAGCACGAGTCACTCATATCCAGAAGATCAGGAACTCTAGAAGAATTCAGGTTTTTAACACGAGAGTAAACGTAAAAAGAAGGTTTTACAAGACTCACGTTAACAATATTGCAGCAGTACGCACACAATCGAAGCGCAGTAAGGATGGCTAGTGTAACTAGCAAGAATACCACGAAAGCAAGAAAAAAGAAGTACGCTATTAACTATTAACGTACCTGTCTCTTCCGAAACGAATGAGTACTATGTAGAGCTCTATACTAATCGAATCCTCTTAGTCT
+
BBBD?BCCC?ABA@BB@@ABA@A@A?ACC@DBBB999:@CEDAAAC@;;:;ABBC@CDBC5C@CBCCCBBBDCF?BBBBBAA2AB=B=@@@9@CC@DABBBBD@@>@ACB@BCD@BBBBCCCCCCCDECCBB>AAAA7;;BBCCAA>A?B@A@ACDCBABC?CDABBB?AA?ADD?CCAAA=BAA<999999%8?8@>?>BBA=>4;5;=>>;?:<=A;;6;B???BC@C?BBB=BBB@CBBABBBBBBBBBBBBA@??=>>???=B@??<?@:==8699///
@ATNG8:04208:06990
GATGGTAGTATCTGCACACTCTGTCCAGAAGATCAGGAACTCTAGAAGAATTCAGATTTTTAACACGAGAGTAAACGTAAAAAGAAGGTTTTACAAGACTCACGTTAACAATATTGCAGCAGTACGCACACAATCGAAGCGCAGTAAGGATGGCTAGTGTAACTAGCAAGAATACCACGAAAGCAAGAAAAAAGAAGTACGCTATTAACTATTAACGTACCTGTCTCTTCCGAAACGAATGAGTACTATAGACTATCTGAGACTACCATCGAATCCTCTTAGTCT
+
5>>?@BCBCBBBACCCCACDCCBBB?CCC?BCCDAA>B>BBCCBBC@CC@C?AABCCCCC2C?CCCBBBBCBB@8??>@?@@0@A>C6;;;7;CF@CBBBCCDCB?B@CC@CCC<A@DDDDDDBBBCBBBBC@CCCC?BBBABB@@>B@CBB?BCCCCCCC?AAACCC@??<>BA:?????8<>>;::9999%9?;>?>@CBBBA7;7:<AA4;7;>BAA?BB@@?BB@C@BBC>BBB?BBBBCCCCCBBBBBBBBBBCCBBBBBA>ACCCC?BA?BBB?BBAAA
@ATNG8:04214:06953
GATGGTAGTGTGTCTCTGAGAGTAGTACTCATTCGTTTCGGAAGAGACAGGTACGTTAATAGTTAATAGCGTACTTCTTTTTCTTGCTTTCGTGGTATTCTTGCTAGTTACACTAGCCATCCTTACTGCGCTTCGATTGTGTGCGTACTGCTGCAATATTGTTAACGTGAGTCTTGTAAAACCTTCTTTTTACGTTTACTCTCGTGTTAAAAATCTGAATTCTTCTAGAGTTCCTGATCTTCTGGTATGACTAGTGTACTACTACCATCGAATCCTCTTAGTCT
+
BCCD?ACCCCCBBBBBCB<;=CBBB;99@B@@<@AA@9AC=@=@BBBABB8;;BBC@C@GCAB?A@BBCCCCCCCAAA@@A,@B>BCLI?DCCB?BAB=AD7;;BBBCADDCC;;;@8;;C>B>BBBABB;;8;CCC?C<<;CCCCDBBBCDCCC>A@C@BB?B?CBCBBDCBC@CBBBB8B;A;:;;;;*;BBDB>CIBCCCBBBB?BBBB0B@@AA?A@CC?A@BABBB?B?B;;;A@>A@A>ABBC;;;;;;;;CBBBBB@@<@@@??<@@=;:;69;AAC
@ATNG8:04216:06963
GATGGTAGCACGAGTCACTCATATCCAGAAGATCAGGAACTCTAGAAGAATTCAGATTTTTAACACGAGAGTAAACGTAAAAAGAAGGTTTTACAAGACTCACGTTAACAATATTGCGCAGTACGCACACAATCGAAGCGCAGTAAGGATGGCTAGTGTAACTAGCAAGAATACCACGAAAGCAAGAAAAAGAAGTACGCTATTAACTATTAACGTACCTGTCTCTTCCGAAACGAATGAGTACGATGAGAGAGCTCTCTCTACCATCGAATCCTCTTAGTCT
+
;<>@@DCCDDA@;==BCBBIABCB@9B;;79@@@AA?BAFCCCCCE@CC?B?BBBBDEDD5C>BAABBCCCCDD=C?@@GDD3CB=@<@BB9BFDAGCFBBAA0000<@@;@@F@BB:;:AACCBBCBB@@=@AAA<?@CBBBCC;?<???;?AA::;EF@CCCBBB?BB?CCC?BB99929<<877878'39/9<?9?>===8=8=>>>;>;>>A>>:>;;;;==:>5;;;19AA>ACEC;;9BBBBBDBBBDB::9ABBABB?CCBBB?BC?A??=A@:;;
@ATNG8:04216:06971
GATGGTAGAGAGACTGTAGCGCACCCAGAAGATCAGGAACTCTAGAAGAATTCAGATTTTTAACACGAGAGTAAACGTAAAAAGAAGGTTTTACAAGACTCACGTTAACAATATTGCAGCAGTACGCACACAATCGAAGCGCAGTAAGGATGGCTAGTGTAACTAGCAAGAATACCACGAAAGCAAGAAAAAAGAAGTACGCTATTAACTATTAACGTACCTGTCTCTTCCGAACGAATGAGTACGTGTGCGACGTGTCTCCTACCATCGAATCCTCTTAGTCT
+
?:4505<<AB>C@;;?@?@AC<<;D>CAA?A@A@;;8;?BBA;;:A9@>5:39A@@@BCA1B779>=?A>>;==50/00>>?+<A;?.595&555.:@@A@;;@A=A?AA>ABA>AB@@ABBABCCAA@@;;5;A@@=@CCB@@?C?C?B;<7;@AABCBBA::9AA@?BC?BBB;??;8;37379999:::%:>;<?8@?=>?=<><>?@@9@::9?@B?@@@AA>>;?=993777,7;;<=?78/:///9997.225772798.3/..848969>>9?>>>>
@ATNG8:04226:06964
GATGGTAGAGAGAGCTCTCTCATCGTACTCATTCGTTTCGGAAGAGACAGGTACGTTAATAGTTAATAGCGTACTTCTTTTTCTTGCTTTCGTGGTATTCTTGCTAGTTACACTAGCCATCCTTACTGCGCTTCGATTGTGTGCGTACTGCTGCAATATTGTTAACGTGAGTCTTGTAAAACCTTCTTTTTACGTTTACTCTCGTGTTAAAAATCTGAATTCTTCTAGAGTTCCTGATCTTCTGGTATACACACTCGCTCGCTACCATCGAATCCTCTTAGTCT
+
@=<:=@?@ABBCBBB666?=<<<@>>@@@>BC:CCCE?GCBC@B@@@BDC@BBB;;797<@=B@C9@@BCCCB=C?BCBBB2:>4>>@@8@B@@=AA@<CB599A???>BAAABBBB?BBB?@<@?@@AAAA<AA??5;;;988>===BCB>>>@<878;=>:>:>>==;;>>@<?>>=>1:3:696666)6:333(--6---;:5:5;<<:.8????8><>@=>>>@:;;=A:====>H588C=BA;;;A??????====;;;=9=??@@<>><??@<@?A@>
@ATNG8:04226:06976
GATGGTAGTCTCAGATAGTCTATAGTACTCATTCGTTTCGGAAGAGACAGGTACGTTAATAGTTAATAGCGTACTTCTTTTTCTTGCTTTCGTGGTATTCTTGCTAGTTACACTAGCCATCCTTACTGCGCTTCGATTGTGTGCGTACTGCTGCAATATTGTTAACGTGAGTCTTGTAAAACCTTCTTTTTACGTTTACTCTCGTGTTAAAAATCTGAATTCTTCTAGAGTTCCTGATCTTCTGGTCTACTACACTGTACTCTACCATCGAATCCTCTTAGTCT
+
A@@;;>>CBBCDCDBABB;;9BB:;:B;99>=5449=5;<8@?BCGCCCC9;5>99./)////)/)//;=:566>266>=<'5905:<<4<:;;8<<=9<=769=?=?499ABAABC>@@B>B?CBDCDCCCGBCCD@GBBBBBB000B@000==:000;<?;>7;:;;;;;;<7:9999&5.5459999(9==@@8?ACAA@B@B?2::::*;=>@@=@=BA6:;<<<@@<@:@@AA@@@A;;7<;;@@@BCCBBCCCDBBCCC?B;;;C=@@@;;:;?@@@?
@ATNG8:04226:06983
GATGGTAGAGTACAGTGTAGTAGACCAGAAGATCAGGAACTCTAGAAGAATTCAGATTTTTAACACGAGAGTAAACGTAAAAAGAAGGTTTTACAAGACTCACGTTAACAATATTGCAGCAGTACGCACACAATCGAAGCGCAGTAAGGATGGCTAGTGTAACTAGCAAGAATACCACGAAAAGCAAGAAAAAGAAGTACGCTATTAACTATTAACTTACCTGTCTCTTCCGAAAACGAATGAGTACTATAGACTATCTGAGACTACCATCGAATCCTCTTAGTCT
+
CCCC?CAABDBBBBBCDCCCBBBCC@CCC@CBBB@@?@@CBBCCBB?BCAC@BBDABEED2A>ABCCBBBBBBA=AABDDDD5CC@CACCC<CECICBCBCBB@@>@?BB?BBB>BAAABBBBCBBBBBBCC@BCBB?CCCBCAAA=A>A@@<@BCCDCCD@CBBBBB???=9992999:::+:@@>@AABB2@B@BABBCAA>:6:49:99+/+/<7==17;BAAAB<@:8888)888;>788AAABAAB@>?>AAAAAA===@BC=@=>=?=BB=>;:9==///
@ATNG8:04226:06998
GATGGTAGCTCGCTGATGATATCTCCAGAAGATCAGGAACTCTAGAAGAATTCAGATTTTTAACACGAGAGTTAACGTAAAAAGAAGGTTTTACAAGACTCACGTTAACAATATTCCAGCAGTACGCACACAATCGAAGCGCAGTAAGGATGGCTAGTGTAACTAGCAAGAATACCACGAAAGCAAGAAAAAAGAAGTACGCTATTAACTATTAACGTACCTGTCTCTTCCGAAACGAATGAGTACTGTATCTATGTGTGCGCTACCATCGAATCCTCTTAGTCT
+
CCCE@CCBBB===CCDEDBBBCCDG?CCCAAAAB;;7;?CCCEBCB@BB@C?CBBBBCCC3C?BBBCBAA@B?C?AA:;;;;*;@?DFDDD;DCG@CCCDDFE::8;?;;9<BC@D@DCCCCBBBAA@ABAA?BAAA:;;BB@@?B>A?B;;8<CBABBDC@AAABCA=AA=000,00@@A;@?>9888999%9>;>:7:BBAAA;>:=>BB;>;>=A@@<@BAAABB@CACCC>BAA>ABBBAABBBBBBBBAAABCBBBBBA>@<@@@??=;;8;AA=@CC:9
@ATNG8:04227:06955
GATGGTAGCACACGAGATCTCATCGTACTCATTCGTTTCGGAAGAGACAGGTACGTTAATAGTTAATAGCGTACTTCTTTTTCTTGCTTTCGTGGTATTCTTGCTAGTTACACTAGCCATCCTTACTGCGCTTCGATTGTGTGCGTACTGCTGCAATATTGTTAACGTGAGTCTTGTAAAACCTTCTTTTTACGTTTACTCTCGTGTTAAAAATCTGAATTCTTCTAGAGTTCCTGATCTTCTGGGCAGACTCTCACACGCCTACCATCGAATCCTCTTAGTCT
+
<9;<@CCACBBABBCCCCBEECCCBB<<==AA8BBBB<BC?C?CCCBCCFADCBBB@B?BBBA?B?@;95>AAAA@?????.;A=ABBB;AA::5;@=:@B;?<>@:938ABBBBBD@BAA>A?BCCCC@<==AA@@;?>>>==>>?B>>>@@@A:===:=@=A=;;;@@BA;;7:=>AA3><>8;;BBB/?@<<<1</////===@18888(5>=>?9@5:;;????A>?;?:===:==///=@6===/88<=>>>==<<8<>>:===>>:>><??E=B===>
@ATNG8:04228:06962
GATGGTAGCTCACGTACGTCACACGTACTCATTCGTTTCGGAAGAGACAGGTACGTTAATAGTTAATAGCGTACTTCTTTTTCTTGCTTTCGTGGTATTCTTGCTAGTTACACTAGCCATCCTTACTGCGCTTCGATTGTGTGCGTACTGCTGCAATATTGTTAACGTGAGTCTTGTAAAACCTTCTTTTTACGTTTACTCTCGTGTTAAAAATCTGAATTCTTCTAGAGTTCCTGATCTTCTGGATAGCGACGCGATATACTACCATCGAATCCTCTTAGTCT
+
AA@=?CAABBBBAAAB966;=BBCCCGDDDBB@BCCC>CJAC@CCDCDCB@CCB::6;>AABB@EACBBCBCCCC?BBBBB3BC?BBBB=BCDC@BBB?BB9;:AHCC>BAAACBBB?BBB?C?CA?A?AAA<@@<<.78;;<=????>>>===@;>>>:?>:>;??@?>?@883555CC.@9>666788+8=>CD3;;>888;:@@<?@??/?==>B<@<@D=???AAA@<@<@@@D@@<@@@<@>>>>>:788>>===??AAG<@>>>><??<AAA<??===
@ATNG8:04228:06990
GATGGTAGTACATGATAGACGACACCAGAAGATCAGGAACTCTAGAAGAATTCAGATTTTTAACACGAGAGTAAACGTAAAAAGAAGGTTTTACAGGACTCACGTTAACAATATTGCAGCAGTACGCACACAATCGAAGCGCAGTAAGGATGGCTAGTGTAACTAGCAAGAATACCACGAAAGCAAGAAAAAAGAAGTACGCTATTAACTATTAACGTACCTGTCTCTTCCGAAACGAATGAGTACAGAGAGTACGATATGTCTACCATCGAATCCTCTTAGTCT
+
::99<AA<@@@;>;;A@?@@;;;>;8<<<:>696;@;>:C===>BB?AA9A>AAC@@@@@1@?CFCBDGEDCCC=BB;;<<<*;@<??BAB4AB?=<@?>>>@0000<A@@AAB>??C@@@BBCCCBBBCBC@BDCD?AACCBBBA=B>A;:7;BBBBB@@=@BBBBD?CC?@@?8::AAA9A@@;=====>&9:39??AAABBB;?<??AA?C?BBCBA=AA;;;;;@C>@AD=BAB?BBBBBDCCBCBBBCBBCCBBBB>>>CC@BBBBB?BB@:98=@@:;;
@ATNG8:04228:06991
GATGTAGGCACTGCGCACACATCCCAGAAGATCAGGAACTCTAGAAGAATTCAGATTTTTAACACGAGAGTAAACGTAAAAAGAAGGTTTTACAAGACTCACGTTAACAATATTGCAGCAGTACGCACACAATCGAAGCGCAGTAAGGATGGCTAGTGTAACTAGCAAGAATACCACGAAAGCAAGAAAAAGAAGTACGCTATTAACTATTAACGTACCTGTCTCTTCCGAAACGAATGAGTACTACTCTCAGAGACACACTACCATCGAATCCTCTTAGTCT
+
BB?;ACC?BAAABEDBBBBCCDCD=BBC?CCCC99;:@CCDDCBB@BC@C@CBB@@@@@0@@CBBBCA?@::9.9?>@@@@0@B>@5:::*:BC@CCCDCCC@@>A@BB@BDD?A@CBCCCCAAADDBCCC@CBBB?BBAABBBB>B?BAA>ACCBCCCD?BBCBBB?BB>989399@@@<ABB?BBBBB3CCABAA=A???@8>5::>>5:3;=@9979AAAAFD>A>BDD=BAC?BBBCECBBAAABAAABABA>>==???B<A@@@A<AA<???<?BA?@
@ATNG8:04230:06965
GATGGTAGTAGTACACTAGTCATACCAGAAGATCAGGAACTCTAGAAGAATTCAGATTTTTAACACGAGAGTAAACGTAAAAAGAAGGTTTTACAAGACTCACGTTAACAATATTGCAGCAGTACGCACACAATCGAAGCGCAGTAAGGATGGCTAGTGTAACTAGCAAGAATCCACGAAGCAAGAAAAAAGAAGTACGCTATTAACTATTAACGTACCTGTCTCTTCCGAAACGATGAGTACGAGAGAGCACACGTGTCTACCATCGAATCCTCTTAGTCT
+
78:<9AA?AA<:5:<<<:<:94445.4=@:CC@B@E@B9;;CCCCB@CC@D@?@?AAA@@)@::555<@@9943(3:=9999(592549;;+<>>9@:99A?;@B>B?;;7;@B5;;ABBCCCCCBBC@@@@;@@00,0<;;089@=A?BBB?@@??@@@A=?????>500,0947://*/894//////#33/373788<==:;:;>@A;A=@>BBA>AA???@@>@:;;@7000/:99??889AAB?;?BBB@@@B:::>A::89//)/8/657088///
@ATNG8:04231:06995
GATGGTAGCATCATGCATATCTCACCAGAAGATCAGGAACTCTAGAAGAATTCAGATTTTTAACACGAGAGTAAACGTAAAAAGAAGGTTTTACAAGACTCACGTTAACAATATTGCAGCAGTACGCACACAATCGAAGCGCAGTAAGGATGGCTAGTGTAACTAGCAAGAATACCACGAAAGCAAGAAAAAGAAGTACGCTATTAACTATTAACGTACCTGTCTCTTCCGAAACGAATGAGTACTGCGTCTCACTCTCGCCTACCATCGAATCCTCTTAGTCT
+
CCB>@CCBBBCCCBBBBCCEDDCCC@CBB>BCCCCCAC@BBCDDCC?CC?A?AAAABCCC3C?BBBBBBBBBBB<BAADDDD2CC?B=@@@9@BB@BCCDDDC@@<@?BDACCD@CCCAAACCCCCCCCCCC@CCCD@BB@?ABAA>B@CBB?BBBCBAAC@DCCAAA?CC@AAA;????>8?AA=@A@AA2AC?B:99CCA@@=@===>A6;7;ABBB@BB@@@AA=A@BCD>B?@=?BBBBBBBBBB@AABBBBC??@B@CBC?BABAD>999:BB>BBBBB
@ATNG8:04184:07029
GATGGTAGTGTGTCTCTGAGAGTAGTACTCATTCGTTTCGGAAGAGACAGGTACGTTAATAGTTAATAGCGTACTTCTTTTTCTTGCTTTCGTGGTATTCTTGCTAGTTACACTAGCCATCCTTACTGCGCTTCGATTGTGTGCGTACTGCTGCAATATTGTTAACGTGAGTCTTGTAAAACCTTCTTTTTACGTTTACTCTCGTGTTAAAAATCTGAATTCTTCTAGAGTTCCTGATCTTCTGGGTGTATCAGCGAGTATCTACCATCGAATCCTCTTAGTCT
+
A@A@@BDCCCCCCC@@AAABBBBBCDCCCBBC?BBBB<CC?C@DCCCBBB?@@@997<BCCCB@D?CCDDDBCCD?BBAAA,9;49?@A:CC;;;;CC@FH<=;BCBGACCCCBBBC>@@C@C@DBBBBB@@<@ACC@DCCBCBBBCBBBCCBCC?BCC@BB@B@BBCBCBCCC@BCDFF;B@B=AACCD5CCCCF>BACBCCCA@@5;;;;*;AA@A?A?BC@BCBCCCC@C@BCCCCC@CABB>CBBCCCCCCCBBADEBB:99:BB@B>AB??@?<>@>@?
@ATNG8:04184:07036
GATGGTAGTGTCATATGATAGTGTGTACTCATTCGTTTCGGAAGAGACAGGTACGTTAATAGTTAATAGCGTACTTCTTTTTCTTGCTTTCGTGGTATTCTTGCTAGTTACACTAGCCATCCTTACTGCGCTTCGATTGTGTGCGTACTGCTGCAATATTGTTAACGTGAGTCTTGTAAAACCTTCTTTTTACGTTACTCTCGTGTTAAAAATCTGAATTCTTCTAGAGTTCCTGATCTTCTGGGTGTATCAGCGAGTATCTACCATCGAATCCTCTTAGTCT
+
CCCC@DCBBCBBCBBBCCBCCDDCBBBCCB973999:.:A=D@CCCCCCC@CDCCB@CACCCD@B?BCCCC990A>AAA@@,00-0>AA<CCDD@CCB>BC8;<CBDB@CBCCCGFG>AAC@EAFBAAACCC@BBCE?BBCCCCAABDDCCCCBB?CCC@CF?C?CCBBBBCCC?BBBCC7@9>9@>>>>,>AAA9;:BBBCDAAA?AAAB,ABCAA?A?AB@DBBBBBC?B@CBBBBC?BBCC>CCCDDDDBBBCCCCEDDFDBEBBBC@CC?BAA?BC???
@ATNG8:04189:07021
GATGGTAGATATATGCACGCTCTACCAGAAGATCAGGAACTCTAGAAGAATTCAGATTTTTAACACGAGAGTAAACGTAAAAAGAAGGTTTTACAAGACTCACGTTAACAATATTGCAGCAGTACGCACACAATCGAAGCGCAGTAAGGATGGCTAGTGTAACTAGCAAGAATACCACGAAAGCAAGAAAAAGAAGTACGCTATTAACTATTAACGTACCTGTCTCTTCCGAAACGAATGAGTACTGTATCTATGTGTGCGCTACCATCGAATCCTCTTAGTCT
+
8;4476:?>ABBBBBBDCDDCCABB@DCD?@@;;;B>B=BDCBBBB=??;?=@@@@@AAA2B?BCHCCBBBBBA9==9:::;*;A=A5;;;.;@@=@BAAADGA@@A@CC@BBB@BBBCBBDBBBBBB;;;@@B;;;<@@@@BCDC?C@C;;8;@BBBBAD@BBCBAA?@?;@BA49:>??8?@A?BBCCC3CC>ABCCCCCBB>A===>>:><88;BC?BA@@CCC=B<@>>6>00-0A@@CCCBBBCCBBAABBBAABBBBBC?BA???;AD<;;;;?B@@@
@ATNG8:04194:07002
GATGGTAGTGATACAGATCAGACACCAGAAGATCAGGAACTCTAGAAGAATTCAGATTTTTAACACGAGAGTAAACGTAAAAAGAAGGTTTTACAAGACTCACGTTAACAATATTGCAGCAGTACGCACACAATCGAAGCGCAGTAAGGATGGCTAGTGTAACTAGCAAGAATACCACGAAAGCAAGAAAAAAGAAGTACGCTATTAACTATTAACGTACCTGTCTCTTCCGAAACGAATGAGTACGAGAGTCAGAGCAGAGCTACCATCGAATCCTCTTAGTCT
+
CCCD?CBB@?ACCCBBBCCCCCHGJACCC@CBBB9;:;?BBBBCCC?BC?C?AA@@ADDD2B?BCCBBBBB@@@9>?;;;;;*;@<@?BCB;CBB@BBCBBCHBB@CABB@BCE@BBBBCBBBBCCHCA@@C@DCBB@BBECCCAA>BACBB@BBBBBBCC@CAAABD@BB?BBB?ABBBA<@>@;::9999%9?<AA@ABBCBB?B<::AC=@=@@A@?;@@@@@BA?C?BBB<BAB?BBCCCCCBBBD>>>BBBBBBBBBBBBB?B@@??:=<6<=<8<AA??
@ATNG8:04194:07018
GATGGTAGCACACGAGATCTCATCGTACTCATTCGTTTCGGAAGAGACAGGTACGTTAATAGTTAATAGCGTACTTCTTTTTCTTGCTTTCGTGGTATTCTTGCTAGTTACACTAGCCATCCTTACTGCGCTTCGATTGTGTGCGTACTGCTGCAATATTGTTAACGTGAGTCTTGTAAAACCTTCTTTTTACGTTTACTCTCGTGTTAAAAATCTGAATTCTTCTAGAGTTCCTGATCTCTGGGTCTGATCTGTATCACTACCATCGAATCCTCTTAGTCT
+
A<A?@DBABBBBDDDCBABBGCCCBBBAAC::;:DDF?CC@CAEICCBBB?BCBDC?@?ACBC@C@CCCBBBBBB@BCCDC3BB@BBBB>BBBB@CCB?BA9:9AABE@DBBCBBBB?BBB?B?BBCBBB@><AAAA:?>>>>>?>>>888=>>=::::;?A;?;??????@?B=>??>>5>=B<@?BBB/BB<<=0776///>9:=:=HED/:<<=D;D;??9@AA@>>><@<@@AAA>>>AC9=>=@@@@BAAA=>=????;????@;??8;;A===<;;
@ATNG8:04196:07013
GATGGTAGGTGCACATGAGTGTATCCAGAAGATCAGGAACTCTAGAAGAATTCAGATTTTTAACACGAGAGTAAACGTAAAAAGAAGGTTTTACAAGACTCACGTTAACAATATTGCAGCAGTACGCACACAATCGAAGCGCAGTAAGGATGGCTAGTGTAACTAGCAAGAATACCACGAAAGCAAGAAAAAGAAGTACGCTATTAACTATTAACGTACCTGTCTCTTCGAAACGAATGAGTACTGCGTCTCACTCTCGCCTACCATCGAATCCTCTTAGTCT
+
<<<>@CDC>BBBCCBBBBCCCCCCC@BBB?BBBCBC?A@CCCCCCC?CD@D@CA@?>>>>1>?@B@@AC@CBAB6?B;;;;;*<@=A@CCC:CDD@CBCCCBC@@=@@CC@CAA>ABBBBBBBCCCCBBBBD@DCCC>BBBBBB??;A?BAA>BCCBBBCC@CCAAAA?BB>??>9;;===6@??;?ABBB3AB?B???CAA>><>=@@AA7;7;DDBB>@@@BABB@CCDD>C@@>@CDFDAABAAA@@@AAA@B??@E@CBB?CBBBB?BB????@BBB@@
@ATNG8:04198:07025
GATGGTAGTACATGATAGACGACACCAGAAGATCAGGAACTCTAGAAGAATTCAGATTTTTAACACGAGAGTAAACGTAAAAAGAAGGTTTTACAAGACTTCACGTTAACAATATTGCAGCAGTACGCACACAATCGAAGCGCAGTAAGGATGCTAGTGTAACTAGCAAGAATACCACGAAAGCAAGAAAAAGAAGTACGCTATTAACTATTAACGTACCTGTCTCTTCCGAAACGATGAGTACGAGAGTCAGAGCAGAGCTACCATCGAATCCTCTAGTCT
+
444:055>>====>==<<<::445:49;=7;ADBBB;@99:9944:5::7;7<<>C>@@@+6269;<;55555:1:544999'9;.4.5::+:97279//)/::<<<@<?=>?::.4498:::>=;>=9=:99.995<799;:666?:B=<966<;;;=<>;?=;?65.4<.339044<;:1:33,37777'7<6347====:>4=.77889>;?896<8<<==9557>3000*0/////:;:::<:9345533::99833333,3;>>B===;5///7800
@ATNG8:04207:07003
GATGGTAGTGTCATATGAGAGTGTGTACTATTCGTTTCGGAAGAGACAGGTACGTTAATAGTTAATAGCGTACTTCTTTTTCTTGCTTTCGTGGTATTCTTGCTAGTTACACTAGCCATCCTTACTGCGCTTCGATTGTGTGCGTACTGCTGCAATATTGTTAACGTGAGTCTTGTAAAACCTTCTTTTTACGTTTACTCTCGTGTTAAAAATCTGAATTCTTCTAGAGTTCCTGATCTTCTGGTATGACTAGTGTACTACTACCATCGAATCCTCTTAGTCT
+
<<C>@BCAA@?@@@;@CCCCCFBBCCCCBBB?AA@D<BB?C@CCCCDCC?CCCCC@C@BDBB?C@BBCBBBDBA;@????,@B>BBDD>BBBI?CCCACCACCCCBC?CCCCCCCC?CCB?B?CCCBCCCCACCCC@CCCCCCCCBCCCDBBCB@BBB@BC@E@C@@@BBBBC?BCCCB7B8;9;BJJI5CCCCC?ECCBBDHCCC>BBBB0BCBCC@BACC@BDDCDCC@C@CCCDBB@BBB@CBBB;;;BBBBDDCBBBDBB@BCCCC@GE@CAA?AAA@@
@ATNG8:04208:07010
GATGGTAGCTCGCTGATGATATCTCCAGAAGATCAGGAACTCTAGAAGAATTCAGATTTTTAACACGAGAGTAAACGTAAAAAGAATGTTTTACAAGACTCACGTTAACAATATTGCAGCAGTACGCACACAATCGAAGCGCAGTAAGGATGGCTAGTGTAACTAGCAAGAATACCACGAAAGCAAGAAAAAGAAGTACGCTATTAACTATTAACGTACCTGTCTCTTCCGAAACGAATGAGTACGAGAGAGCACACGTGTCTACCATCGAATCCTCTTAGTCT
+
>>>A?CBBACCCC@BBBCCBBAAAB>BBCACFFDBB?B?BBBBBBB@BB?B@CCC???>>.?=@A???BBB@A@9@?::99:*:@;A;;;;.;DB?CBCCC@BBA>A?BC@DCC@CBBBCCCCCCCFCDCCD@CDBB?BBBBAAAB?CAFCB?BB;;;DDD@CCBBCC?BB=ADD?ABBBC<??A?=<===.=?=ABBBBBBBB?@<@@@B:=8==@@@<@AAAALE@F?BBC>CCB?@??BBBBBA@@@@@@==>CBCB999BC?B>>>@;>>:??>:>?;;:
@ATNG8:04211:07006
GATGGTAGCGCATATCAGCGCAGCCCAGAAGATCAGGAACTCTAGAAGAATTCAGATTTTTAACACGAGAGTAAACGTAAAAAGAAGGTTTTACAAGACTCACGTTAACAATATTGCAGCAGTACGCACACAATCGAAGCGCAGTAAGGATGGCTAGTGTAACTAGCAAGAATACCACGAAAGCAAGAAAAAAGAAGTACGCTATTAACTATTAACGTACCTGTCTCTTCCGAAACGAATGAAGTACGAGAGTCAGAGCAGAGCTACCATCGAATCCTCTTAGTCT
+
ACBA?C@A@BDCBBABGCCBBBBCD>CCC@CCCCAA?A?BBDBBCE@BB?C?BCCBBBBB5B@ECCEDCBBCDG=A@99999*9G>C2;;;.;BB?CBCCCBC@@?A@DG@DBB?BBBBCBBBBBBCCBBBCADDAA>BCBBBBAA?BAICC@BBBDDCCC?CCCCCC@@@<@?@499>>;6=>>;999999%9=;=:49CBBBB77738@A.:49BBBBABCAAACB?B?@@@;@AA?BBB@BEDCAAACCCCBBAAABBBBBBBB?BBBBB>==;::8;AB@?@
@ATNG8:04211:07022
GATGGTAGAGAGACTGTAGCGCACCCAGAAGATCAGGAACTCTAGAAGAATTCAGATTTTTAACACGAGAGTAAACGTAAAAAGAAGGTTTTACAAGACTCACGTTAACAATATTGCAGCAGTACGCACACAATCGAAGCGCAGTAAGGATGGCTAGTGTAACTAGCAAGAATACCACGAAAGCAAGAAAAAAGAAGTTACGCTATTAACTATTAACGTACCTGTCTCTTCCGAAACGAATGAGTACGTGTGCGACGTGTCTCCTACATCGAATCCTCTTAGTCT
+
7;;;@AA@CBBBCCDCBBBCCCBBB=AAA@CBBB@@<@;??A;;9A?CB?B????BGDDD1957>?993?;8;;3;<@=99:):@<=;?@C9CCCAECCBBBA00+0;=;6=@A;?@;;;@BCDCBBBGDCC@BBBB>AACCCCBB?D?BBB?BCCCCDDC????AAA<@B=???5:9AA@;@@A?@@C@@C(@@<00,0@@=???=B;??AA<?<??A@@;?B:::AB?C?BBB=ABB><<<?AA@AAA??@CBBA>>?>==:=@AA>=>D=AA<A;:6:>877
@ATNG8:04212:07018
GATGGTAGTGCGTGAGAGAGAGACCCAGAAGATCAGGAACTCTAGAAGAATTCAGATTTTTAACACGAGAGTAAACGTAAAAAGAAGGTTTTACAAGACTCACGTTAACAATATTGCAGCAGTACGCACACAATCGAAGCGCAGTAAGGATGGCTAGTGTAACTAGCAAGAATACCACGAAAAGCAAGAAAAAGAAGTACGCTATTAACTATTAACGTACCTGTCTCTTCCGAAACGAATGAGTACGTGAGAGCACACGTGTCTACCATCGAATCCTCTTAGTCT
+
<<<>?CC@@BDC@@ABCCCCDCCCD?;;9>@;?@@B7?7;BCBBBA>AC6:4:BBBBCCC2B>ABBCFCAAAAC<@@A@@AA0@@>@@DDE;CFC@BCCCDCCCCADACC?AAB7;;BACCCBBCGGCCCBB@BABB?DCAAAA;;6;@CA@?ABBABBAA?AACCAA>AA>@@@;><99::+9==898989(9A?@@ABBAAAA?C;::>>5;5;CC@A@@BBB<;:@C9;;C>CCC?BBBBBBABACBCBBBACBBBBCBBBBB@C===B>CC=;;;;?@:::
@ATNG8:04215:07007
GATGGTAGGTGCACATGAGTGTATCCAGAAGATCAGGAACTCTAGAAGAATTCAGATTTTTAACACGAGAGTAAACGTAAAAAGAAGGTTTTACAAGACTCACGTTAACAATATTGCAGCAGTACGCACACAATCGAAGCGCAGTAAGGATGGCTAGTGTAACTAGCAAGAATACCACGAAAGCAAGAAAAAAGAAGTACGCTATTAACTATTAACGTACCTGTCTCTTCCGAAACGAATGAGTACGATGAGATCTCGTGTGCTACCATCGAATCCTCTTAGTCT
+
A??<<>>E@CAAA=@@=<BBCCABB@BAA=@@@ACB?B?BCEDECB?BA8;5;B@;;;;;*;=C@@ABA@A@@@6A9::999$5<5;5:::+99;5:;;>=>>;;59=??499=99=AABCABBCCFJCCCB@BA@@@BBBBBBBA?C>BBB@BB@@@BBB?BB@@@?=?C?ABA>ACCCC:><<899:9::%:>;;=<@??AAB@C=>=B@8>:>=CBB>@A@CECDGE?BBB=A;;8;CCCCCADBCCBBBBAAAA999BBBBB=@887:3:>;8889>A:::
@ATNG8:04217:07021
GATCACGAGTCACTCATATCCAGAAGATCAGGAACTCTAGAAGAATTCAGATTTTTAACACGAGAGTAAACGTAAAAAGAAGGTTTTACAAGACTCACGTTTAGCAATATTGCAGCAGTACGCACACAATCGAAGCGCAGTAAGGATGGCTAGTGTAACTAGCAAGAATACCACGAAAGCAGGAAAAAGAAGTACGCTATTAACTATTAACGTACCTGTCTCTTCCGAAACGAATGAGTACGTGTGCGACGTGTCTCCTACCATCGAATCCTCTTAGTCT
+
@<<?A<;9BBBBCCCBBBBD?C??>@AEDBB?BADFCCCBB>BB>A@CAABBAAA2A?BCBBBCAA;::.9@;;;;;*;E>C<AAA7ACB=ACBA@CC;;;0<@@@?BBC@BCCCBBBBDBBBAABDD?BBBB?CAAABBBB?C@CCC?AACCCCDB?AADAAB@CC=?>?499=>?8@998:????/?B:=888??B?@:=:<=>>3:5;;@AA>AB:::?B>B?BDG=@9:49??ABBBBCB???BAAA@@@@@@7;;C=?889?:>?;>>>:??888
@ATNG8:04222:07003
GATGTAGTGCGTGAGAGAGAGACCCAGAAGATCAGGAACTCTAGAAGAATTCAGATTTTTAACACGAGAGTAAACGTAAAAAGAAGGTTTTACAAGACTCACGTTAACAATATTGCAGCAGTACGCACACAATCGAAGCGCAGTAAGGATGGCTAGTGTAACTAGCAAGAATACCACGAAAGCAAGAAAAAAGAAGTACGCTATTAAACTATTAACGTACCTGTCTCTTCCGAAACGAATGAGTACGAGAGAGCACACGTGTCTACCATCGAATCCTCTTAGTCT
+
8889@?ADDCBBCCCCCCCCCGGC?CGHBDCBCBB=A<@@@?<CC@CF@C?BBCAAAAA.@?BABBBBBBBCB<=BAA@@@1@A=?4::94:CC@BBB;;;A;;6;@BD@CBB=@@ABCCCCBCBCCABAC@C@;;7:@BB;;;?;@;@@?;?@@CC@?@@CGCD?@>?A?@??;?@ABB<???<99::::%:787<8<=:=<9-26'55960646<@BC?B>=====9=9=BB<;??9778@@A@AABBBBBBAAABCAA???AA=>@???;?>:===9=>:;;
@ATNG8:04222:07022
GATGGTAGCAGACGTGACAGAGCGCCAGAAGATCAGGAACTCTAGAAGAATTCAGATTTTTAACACGAGAGTAAACGTAAAAATAAGGTTTTACAAGACTCACGTTAACAATATTGCAGCAGTACGCACACAATCGAAGCGCAGTAAGGATGGCTAGTGTAACTAGCAAGAATACCACGAAAGCAAGAAAAAAGAAGTACGCTATTAACTATTAACGTACCTGTCTCTTCCGAAACGAATGAGTACGAGAGTCAGAGCAGAGCTACCATCGAATCCTCTTAGTCT
+
/:9:<@A@ACCCDDCCB@@CEFCBB@BBD?BBBCBB@B?BBBBBBB@BF@C?BBBCCBBB3B?BBBCDBBBBB?6>=9:;;;*;A>C=@@@8@BB?CBBABAC@@;@>AB?BBB@CAAACCCCCCCCBBBBC@CBBB>@?A@ABAA>B@CBC?BCCCCBBB?BBBBCC@BB?:9:>@?DCC>DA@;999999%9?;A989BBA??<?<>;AB6;7;CBAA?AB@A?BB@C?DAC=DCB?AAABCCCAAABBBBBBBBBBBBAAA=?;?>>>D==<:6769>CAAA
@ATNG8:04223:07007
GATGGTAGCACGAGTCACTATATCCAGAAGATCAGGAACTCTAGAAGAATTCAGATTTTTAACACGAGAGTAAACGTAAAAAGAAGGTTTTACAAGACTCACGTTAACGATATTGCAGCAGTACGCACACAATCGAAGCGCAGTAAGGATGGCTAGTGTAACTAGCAAGAATACCACGAAAGCAAGAAAAAGAAGTACGCTATTAACTATTAACGTACCTGTCTCTTCCGAAACTAATGAGTACCTCTCAGACGCTCGTCCTACCATCGAATCCTCTTAGTCT
+
@?;970<<<@00/:<AABCCGBCC@CBC@CCCCCB@B@BBBCAA@6;;49:?@>99998'8:>>>BBBBACCE>B@?:;;;,;;=;<@@@0//:59?=BBB9==5;5877:9:6<<==;;;>???AAB?5638>=B<@@@@AA87188==A>A???A??@<????BB?BD@BBB?@@999)68815;CAC.25-55555A@@A:>9=>>><><@@>>?<????>>><A<AAD;==><A?=>>@@=B@@?@@BB???;;;?=B>><>===>:>E<@@@=A?===
@ATNG8:04224:07006
GATGGTAGACATATCGTACTCTCTGTACTCATTCGTTTCGGAAGAGACAGGTACGTTAATAGTTAATAGCGTACTTCTTTTTCTTGCTTTCGTGGTATTCTTGCTAGTTACACTAGCCATCCTTACTGCGCTTCGATTGTGTGCGTACTGCTGCAATATTGTTAACGTGAGTCTTGTAAAACCTTCTTTTTACGTTTACTCTCGTGTTAAAAATCTGAATTCTTCTAGAGTTCCTGATCTTCTGGCGCTCTGTCACGTCTGCTACCATCGAATCCTCTTAGTCT
+
AA:96:@ABBCCC@@@DECCDBAACCCBCC@@<@B@B=BB@B@CCCDBBB?CCBBB?D?BABB?B?BBBABACCB?AA??A1AB?B><>8>??B?CAA=AA4::?ABB@BBBCCAAA<@>B:>:::::;;AA=AAAA<:::====????@>>>>A=AAA<AA;@<>>>@??>::5;>AAA5A=B=;;;::+;=::<1::9///766<6<;<<.;@@BB=B7;;8=>=>>>>9=9=@>>?A388=:;;;@;;;>?>>>>===?>==:=AAAB<BB;?@A=A;<;>
@ATNG8:04225:07035
GATGGTAGTATCTGCACACTCTGTCCAGAAGATCAGGAACTCTAGAAGAATTCAGATTTTTAACACGAGAGTAAACGTAAAAGAAGGTTTACAAGACTCACGTTAACAATATTGCAGCAGTACGCACACAATCGAAGCGCAGTAAGGATGGCTAGTGTAACTAGCAAGAATGCCACGAAAGCAAGAAAAAGAAGTACGCTATTAACTATTAACGTACCTGTCTCTTCCGAAACGAATGAGTACTACTCTCAGAGACACACTACCATCGAATCCTCTTAGTCT
+
:://00;@BCCDBABCBBBDEECBB@CCCEECCCBB@B@CCBBBBC@CB>@=@B?99999)98>?ABBBA@??<5<<;;<<.9@:@2:;/9@B=BBBBAACIJ@B@BB?BBC@CCBBCCJDECCBDCBCC?CC@@=@AAABBAA>B@CCC@BCCBCAAA@CBCBBB?BC@BBB?ABAA@8A@@9??AAA3BD?BAAACCCB@7:8;?AD:=:=>@@@<@@AAABB?C@BAC<A??=?BABBBAA:::BBCCAA??????BA;;7:@@@@=AA=>>>;?AABB
@ATNG8:04232:07014
GATTGTAGACATATCGTACTCTCTGTACTCATTCGTTTCGGAAGAGACAGGTACGTTAATAGTTAATAGCGTACTTCTTTTTCTTGCTTTCGTGGTATTCTTGCTAGTTACACTAGCCATCCTTACTGCGCTTCGATTGTGTGCGTACTGCTGCAATATTGTTAACGTGAGTCTTGTAAAACCTTCTTTTTACGTTTACTCTCGTGTTAAAAATCTGAATTCTTCTAGAGTTCCTGATCTTCTGGATATGAGTGACTCGTGCTACCATCTAATCCTCTTAGTCT
+
A?A=@BBCCCCCCABBCBDDCCCCCECCCBBB@BEEE>BB?B@BBECCBB?CCCCB@B@BAAA>B?BAB??>A:B?BCCCC3CB>?77849BBC@BBB?BB5::?AAC@BBBBD>>>:?>A8=<>A>>=???<AAAA8=<AAACC????@@?@??;::;<@A<A<ADABBAA;;5;====2=:>488888(8@///)//////999=18786'2=A;A;A;CD4:;?@@@@<><>?@@@@7;;>;@>997----999==@@;77=9;777@9==4----33---
@ATNG8:04232:07037
GATGGTAGCTATACTTATATCTATGTACTCATTCGTTTCGGAAGAGACAGGTACGTTAATAGTTAATAGCGTACTTCTTTTTCTTGCTTTCGTGGTATTCTTGCTAGTTACACTAGCCATCCTTACTGCGCTTCGATTGTGTGCGTACTGCTGCAATATTGTTAACGTGAGTCTTGTAAAACCTTCTTTTTACGTTTACTCTCGTGTTAAAAATCTGAATTCTTCTAGAGTTCCTGATCTTCTGGTAGAGCGTGCATATATCTACCATCGAATCCTCTTAGTCT
+
@:<>@BBBBBCCCCD@CBBBCDCCCCBBBCCC?CBBB>BCAFADCCCCCC?CCGCC?B?BCCD@C?BBBBCCCCC@CCCCC3BA>BCCD;AACC@CAA?BB=@@ABBB?B@BABBBB=??A>A>AAAAABBB>?AA@9@>>==<?AABAA>>>>A<>@@<@@<A<@>>>B@@@A=??>DD;D;@<@@@@@/><666.7/////<9;>8====.9BAAA<><>@<@AAB@@@<@<?@@@AA688A<@AB????@@AA??>BAAA==:>??AB=@@<>><;@A===
@ATNG8:04233:07003
GATGGTAGTGTGTCTCTGAGAGTAGTACTCATTCGTTTCGGAAGAGACAGGTACGTTAATAGTTAATAGCGTACTTCTTTTTCTTGCTTTCGTGGTATTCTTGCTAGTTACACTAGCCATCCTTACTGCGCTTCGATTGTGTGCGTACTGCTGCAATATTGTTAACGTGAGTCTTGTAAAACCTTCTTTTTACGTTTACTCTCGTGTTAAAAATCTGAATTCTTCTAGAGTTCCTGATCTTCTGGTCTACTACACTGTACTCTACCATCGAATCCTCTTAGTCT
+
999;?A@?AA?BBCCDCBAB<;:;CCCCDCBB?BAAA>BBAD@CCCCCCC@CCBBC@IAC<;;=B<AAAA>>??B<CCCCC2CF@DCFD=CCCG@CBB=BA7<<@CBB@CCBBBBBB=@@D?B>DBCDCGEE@CDDC@CCFBBBBBBCABBBBAB>BBC@CB@B@BCCCDBCCC?BCDDD7B?B=;;;;;*;A@@@7;:ABCCB:992::;;*;@@;;9;?BB=@@CA;;<<@<ABAAA@:;<C@BBCCBBCCDDDHDCCBBBBB@CBBGJ?BB?@@@?ABBBB
@ATNG8:04233:07034
GATGGTAGGACGAGCGTCTGAGAGGTACTCATTCGTTTCGGAAGAGACAGGTACGTTAATAGTTAATAGCGTACTTCTTTTTCTTGCTTTCGTGGTATTCTTGCTAGTTACACTAGCCATCCTTACTGCGCTTCGATTGTGTGCTTACTGCTGCAATATTGTTAACGTGAGTCTTGTAAAACCTTCTTTTTACGTTTACTCTCGTGTTAAAAATCTGAATTCTTCTAGAGTTCCTGATCTTCTGGATATGAGTGACTCGTGCTACCATCGAATCCTCTTAGTCT
+
::=><;??;=------:::ABBBB@BCCCBBB=BAAA<AA>A<A@==BBB?BBCCC?A?ABBB?C@CCCCCBBAC>@@@@@0@C@CCCD=BBDG@CAA;?D6999<<<:>===>BCC899EAE;;;BA;;;;<@@?B>B;::::A;@@>>=<944.95505<9?:C=A@;;=@@;@999909<B=@@B@@0@@??B8?BBABBBAAA<A@BB1@AAAA=A?AA=?AA?999:><@<;99924?A.66;><555>544<<<:::94.5;;8>3889=9=9==888
@ATNG8:04237:06402
GATGGTAGGACGAGCGTCTGAGAGGTACTCATTCGTTTCGGAAGAGACAGGTACGTTAATAGTTAATAGCGTACTTCTTTTTCTTGCTTTCGTGGTATTCTTGCTAGTTACACTAGCCATCCTTACTGCGCTTCGATTGTGTGCGTACTGCTGCAATATTGTTAACGTGAGTCTTGTAAAACCTTCTTTTTACGTTTACTCTCGTGTTAAAAATCTGAATTCTTCTAGAGTTCCTGATCTTCTGGATACACTCATGTGCACCTACCATCGAATCCTCTTAGTCT
+
A;<=:=>C@DCBBBBBBDBAA<;;?CCBA@;;6;ABE?CE@E?CCBBBCD@BCBAB@C@CBBB@C@HCCCIJCCE@CCDEE5BB>A@A@;@CBB@CCC?CC:;=ADDFACCCBCCCD<@@@;?4;;@ACBBC@D@@A?BBCCCCDABACCCCCBB?;;;7;@?B@BBCCDCCCC@?>>>>1<7<:?CEFD1@@;;;0:=??@@BA9949AAA1BAABB=@=@@<@@BC@A@@C@DCCBCB?AAHGHABBBBBBB;;;BBDB@CBB?B@@@A?AB?BCC@BBCBB
@ATNG8:04239:06438
GATGGTAGAGAGACTGTAGCGCACCCAGAAGATCAGGAACTCTAGAAGAATTCAGATTTTTAACACGAGAGTAAACGTAAAAAGAAGGTTTTACAAGACTCACGTTAACAATATTGCAGCAGTACGCACACAATCGAAGCGCAGTAAGGATGGCTAGTGTAACTAGCAAGAATACCACGAAAGCAAGAAAAAAGAAGTACGCTATTAACTATTAACGTACCTGTCTCTTCCGAAACGAATGAGTACGATGAGATCTCGTGTGCTACCATCGAATCCTCTTAGTCT
+
BB@><;;?BCFCCECBBB;<;IEJK>CBB?BCCCCC?B?BB@@ACC>@A?A?BC@??BBA2A=@A@A@@BAA@@9>:;5===+=?:@7?@@9ABDBBABACCE;;9;@@?;@@@<@@@?ABABBCCCBBBDC@CDAA?@BCBCCBC@D@BBB?CCBBBBBB?BCCCCC?AA=999=ACCCC<>==9999999%9>>@B@BBCB>=7:7:>BB;B===ABB?@@@CBCC?C=?@D=DBB@BBBBBBCBBBBBBBB>;;;>>>?==>@=B>>=?;==9;;;:?B???
@ATNG8:04244:06442
GATGGTAGAGTACAGTGTAGTAGACCAGAAGATCAGGAACTCTAGAAGAATTCAGATTTTTAACACGAGAGTAAACGTAAAAAGAAGGTTTTACAAGACTCACGTTAACAATATTGCAGCAGTACGCACACAATCGAAGCGCAGTAAGGATGGCTAGTGCAACTAGCAAGAATACCACGAAAGCAAGAAAAAGAAGTAACGCTATTAACTATTAACGTACCTGTCTCTTCCGGAAATCGATGGGTACTGTATCTATGTGTGCGCTACCATCGAATCCTCTAGTCT
+
:::<:>556=<<:55599555555549<>7699@;;297?959<BB9AA?C;==999999)89<9877;7333913344444$594;8===0;9949:59A@@@?8>89949CB;@:::CDCCCCBBA9:5B;>>::;<@?;??>A<@=A;;29<<8=:99044<<::8;;7;;;7:339@2733/47CAC1>B<>37/38778<7A6::AA9?<=?A=?;?998>8802),(,6(,,,,,,2,5578;443;::788>8783?;<;6:?>A>6;=60///896:
@ATNG8:04248:06419
GTTGGTAGGCGTGTGAGAGTCTGCCCAGAAGATCAGGAACTCTAGAAGAATTCAGATTTTTAACACGAGAGTAAACGTAAAAAGAAGGTTTTACAAGACTCACGTTAACAATATTGCAGCAGTACGCACACAATCGAAGCGCAGTAAGGATGGCTAGTGTAACTAGCAAGAATACCACGAAAGCAAGAAAAAGAAGTACGCTATTAACTATTAACGTACCTGTCTCTTCCGAAACGAATGAGTACGTGTGCGACGTGTCTCCTAATCGAATCCTCTTAGTCT
+
AB@C?BBB?DBBB@?@BBBCFEDBB<CCD9BBAAABIC@CBBCCCC?CE@DFCBB@?@@@0@?BCCBBBBDBAB=BBAADDD3BA<?1999+:9=8<989@@@AA<A>??<?CE=@@@@@@???A@@@@>>><>BAA588>A>>>>;>;?=A>ACCCBBBD@DCA????BB@BBB>AAAA@9@9939AA?A/?=8;;6;;;<>?7?;;<<:4<4<@?==:>>==:::8<79<=7<CA=99:?????BE@??BAABBBBAAA<@@=CAB?=@A8=;;5;>888
@ATNG8:04250:06423
GATGGTAGTGTCAGTTCGCGTCGTCCAGAAGATCAGGAACTCTAGAAGAATTCAGATTTTTAACACGAGAGTAAACGTAAAAAGAAGGTTTTACAAGACTCACGTTTAACAATATTGCAGCAGTACGCACACAATCGAAGCGCAGTAAGGATGGCTAGTGTAACTAGCAAGAATACCACGAAATGCAAGAAAAAGAAGTACGCATATTAACTATTAACGTACCTGTCTCTTCCGAAACGAATGAGTACGTGTGACGTACGTGAGCTACCATCGAATCCTCTTAGTCT
+
788;=CA?BBBBCBB?@;@B??ABB?BCB@BCBB;;9;?AABFBBBACC@B>@AA;;;;;*;=A@@BA@A@899.9<:9;;;*;D9>;@CC9BBE:=C?@:<@999,9<992:>=8>>:::>=>>@:;9@A@A>AAAC<@@@AA@AB?C?B;;::AABEDDC>AAABBB?BB>AAA797<<8(3379433333$3;1;7;:>/----)-2353535385<??8675<779:@7555.575)/.7775252585=>??>>==8<;;A4417@@@A?@?398:19<???
@ATNG8:04253:06411
GATGGTAGAGAGAGCTCTCTCATCGTACTCATTCGTTTCGGAAGAGACAGGTACGTTAATAGTTAATAGCGTACTTCTTTTTCTTGCTTTCGTGGTATTCTTGCTAGTTACACTAGCCATCCTTACTGCGCTTCGATTGTGTGCGTACTGCTGCAATATTGTTAACGTGAGTCTTGTAAAACCTTCTTTTTACGTTTACTCTCGTGTTATAAATCTGAATTCTTCTAGAGTTCCTGATCTTCTGGTGAGATATGCATGATGCTACCATCGAATCCTCTTAGTCT
+
BB@@>A<@DEBBCDD;66>>>>CCBBBBBBAA?BCCE?CC@B@BDCAAACACCBBEAH?@@CC@C@CCACCCBBC?AA@@@2@A>A???7>ABC@?@??BA499?BAA?BBBBCBBB??>;<@<A?>>>???=AABB:>>AA;;;@A@@??>===:>>E=BB=@;>>@@@@@==:<=>>>2>:>9:;;;:*:>888*8<<888????<BBBB:???AA<B;??=BBA>>>>:>>AAA=>>:=<A=AB=>=;;;@@@@AA???@@D<???==8=?<>>>===<>>
@ATNG8:04254:06409
GATGGTAGTGATACAGATCAGACACCAGAAGATCAGGAACTCTAGAAGAATTCAGATTTTTAACACGAGAGTAAACGTAAAAAGAAGGTTTTACAAGACTCACGTTAACAATATTGCAGCAGTACGCACACAATCGAAGCGCAGTAAGGATGGCTAGTGTAACTGGCAAGAATACCACGAAAGCAAGAAAAAAGAAGTACGCTATTAACTATTAACGTACCTGTCTCTTCCGAAACGAATGAGTACGTGTGCGACGTGTCTCCTACCATCGAATCCTCTTAGTCT
+
::::@A@AD?@@:<@@BABABGDCC?CCC@CCCBBB?@=@ECBBAA>@@=@?B??ABGCC+@6AAACCCCBBBB<BAAAABA0AC>@>AGE;CBC@DDCCBBB;:6;?BA=BCA=@@<;;BACCBBCCCBCBACCBB>BAA@@@AA>BACFEGDCBBBB;;6;?@=BB>@@99998>>@BB=BBA=?=====&=@=@BBCBBB@A=A;??BC@K?BBAA@?A@@@@A@=A?AAA;A::69AA@BCDBBB:::BBCBBBBF>>:=>A=C>>>A=660///)/://8
@ATNG8:04256:06404
GATGGTAGCACGACACGACGATGTGTACTCATTCGTTTCGGAAGAGACAGGTACGTTAATAGTTAATAGCGTACTTCTTTTTCTTGCTTTCGTGGTATTCTTGCTAGTTACACTAGCCATCCTTACTGCGCTTCGATTGTGCGCGTACTGCTGCAATATTGTTAACGTGAGTCTTGTAAAACCTTCTTTTTACGTTTACTCTCGTGTTAAAATCTGAATTCTTCTAGAGTTCCTGATCTTCTGGACAGAGTGTGCAGATACTACCATCGAATCCTCTTAGTCT
+
A@BA@CAACCDBBBBCCC@:9;CBA@@ABB@@=ACCC=CC@C?BFCCCCC@CCBBB?B@CCBB?B?BBCDCCCBB?BCCDC2BA?A99919CED?ABB?A?<???CBB@BBBCBB@A=BBB?B?>>;;;???;>>@>:>??A>><<>@@@@A??>8>>@<AA;A;?@BAA?>?B<A@?@?3?<@<>>DDD/BC:99.676///<:6;8;GE5A>??C;@;8839?@A>>><?<?@??AA8;;@<A@@@>>>AAAA@@@>>===><AA@??=AA<<<=<@AAA?
@ATNG8:04257:06405
GATGGTAGGCGAGAGTGAGACGCAGTACTCATTCGTTTCGGAAGAGACAGGTACGTTAATAGTTAATAGCGTACTTCTTTTTCTTGCTTTCGTGGTATTCTTGCTAGTTACACTAGCCATCCTTACTGCGCTTCGATTGTGTGCGTACTGCTGCAATATTGTTAACGTGAGTCTTGTAAAACCTTCTTTTTACGTTTACTCTCGTGTTAAAAATCTGAATCCTTCTAGAGTTCCTGATCTTCTGGGTGCGCTACAGTCTCTCTACCATCGAATCCTCTTAGTCT
+
A?B>?CBB?BDCCBBBCCCCABACCCDCDCAA?ADDD>CD@C@CCCCCCC?BBDCC?B=ABBD?B?CCBBBBCCC??>===.>?<?@BB>BCCC>BBB=??<>>ACFE?AACCBB==;>CA=@:@AAAA===<AAAA:>?AA@@@@>@AAA@>>><AAA=AA;?<>@@AC===C=A>>AC;D<@<>>==</<=666(//////<98;/7665'2::7:287475:?@A;;;;>8:;AA;;7;;BB:A@AABB??@A@@@?>>>@D=D89:@=@@9<==<A?;>>
@ATNG8:04258:06424
GATGGTAGCAGACGTGACAGAGCGCAGAAGATCAGGAACTCGTAGAAGAATTCAGATTTTTTAAACACGAAGAGTAAACGTAAAAAAGAATGGTTTTTACAAGACTCACGTTTAACAATATTGCAGCAGTACGCACTCAATCGAAGCGCAGTAAGGATAGCTAGTGTAACTAGCAAGAATACCACGAAAGACAAGTAAAAAGAAGTTACGCTATTAACTATTAAACGTACCTGTCTCTCCGAAACGAATGAGTACGAGAGTCAGAGCAGAGCTACCATCGAATCCTCTTAGTCT
+
/7:;6;;@<<??=555565==@;/0///)/79::=572/00/////)/8394::3449999#33(3////(/66///(/344=<<<$44.59.5555$59;79;665<<556058;;:@54249=<:<<<;<99555557@B??;;;;==?:92999:=AA@@9995<::>@@:94966///)//98;2<777;>;9996$//(//(/7;=@<<8=0444:.44)444;<7<;::98::1779/3;;488;333333999::<88::@@BBBBBA>>>:98===:<?A9>BA??
@ATNG8:04258:06440
GATGGTAGGCGAGAGTGAGACGCAGTACTCATTCGTTTCGGAAGAGACAGGTACGTTAATAGTTAATAGCGTACTTCTTTTCTTGCTTTCGTGGTATTCTTGCTAGTTACACTAGCCATCCTTACTGCGCTTCGATTATGTGCGTACTGCTGCAATATTGTTAACGTGAGTCTTGTAAAACCTTCTTTTTATGTTTACTCTCGTGTTAAAAATCTGAATTCTTCTAGAGTTCCTGATCTTCTGGATACACTCATGTGCACCTACCATGAATCCTCTTAGTCT
+
:=4465<<7<CBBBC@@@BB;9:A@:;9@@@@=BBBB=BB?A@AABBBBB@CD;<<@E=@@>@:<::A???B?6:3////&//38888189:<8;;95/0)//686616:9:BCBB?BA?5;5;>=>788?7====:?@=>>BB???>?====>5;;=8<=;?8>>?;;;AAA<A???>2<8=;>?DDD/888::/://///////(5<:<*:9977275::;A888D@A<@<??@@@B7;;A;??DB@;;///6666=>566<9/--72--,/7;499///
@ATNG8:04263:06419
GATGGTAGCACGAGTCACTCATATCCAGAAGATCAGGAACTCTAGAAGAATTCAGATTTTTAACACGAGAGTAAACGTAAAAAGAAGGTTTTACAAGACTCACGTTAACAATATTGCAGCAGTACGCACACAATCGAAGCGCAGTAAGGATGGCTAGTGTAACTAGCAAGAATACCACGAAAGCAAGAAAAAGAAGTACGCTATTAACTATTAACGTACCTGTCTCTTCCGAAACGAATGAGTACGATGAGATCTCGTGTGCTACCATCGAATCCTCTTAGTCT
+
@?@?<@BBBBDB=CCBBBCCCDCCC@CCC?CBBBBB@B@CCCCCCD@CC?C@CDCBBBBB3B?CBBBCFCBBBB=BABBBBB3AA<A5;;;6;CC@CBBCGCCCB?B@CC@BCC?CBBBCBBCCCCCCBBBD?CCBB@BBBB@A@@<A@BBB@BCCCCCCB?BCCBBA?BB?BBB<?????8?@@=@A@@A2AA>B999CB?<=9<;??AC<@<?>BAA>AAAA@AA<?=?AA;BBA>BCBCCBBBCCCCCBBB:;:BD>>>??@<@AA@@<??<;;:<AA99:
@ATNG8:04263:06443
GATGGTAGGCGAGAGTGAGACGCAGTACTCATTCGTTTCGGAAGAGACAGGTACGTTAATAGTTAATAGCGTACTTCTTTTTCTTGCTTTCGTGGTATTCTTGCTAGTTACACTAGCCATCCTTACTGCGCTTCGATTGTGTGCGTACTGCTGCAATATTGTTAACGTGAGTCTTGTAAAACCTTCTTTTTTACGTTTACTCTCGTGTTAAAAAATCTGAATTCTTCTAGAGTTCCTGATCTTCTGGGGTGCGCTACAGTCTCTCTACCCATCGAATCCCTCTTAGTCT
+
A<C?@DAA>BAAACCCDCCCBBBBBEECCCAA=@BBB>BC@D?CCCCCBB?CDDBB?B@BBBB?B@CBAAAACDC???>>>1A@?BBBB>BBBB?BBB?BB;779ABB?BBBCCBBB=B@A;A;@>>?>;;><@@@@:>>>B@@@?AAAAAA>>>:>>?<@A<A<@@A@@@CA@<?>==>-;4:/676666%/6666,2,,,,,2456+22222#25755(.).5058887..).).77;67255555+...33688888:9;;:9---'-----(-22,24505>///
@ATNG8:04266:06415
GATGGTAGTATCTGTCTACGAGAGCCAGAAGATCAGGAACTCTAGAAGAATTCAGATTTTTAACACGAGAGTAAACGTAAAAAGAAGGTTTTACAAGACTCACGTTAACAATATTGCAGCAGTACGCACACAATCGAAGCGCAGTAAGGATGGCTAGTGTAACTAGCAAGAATACCACGAAGGCAAGAAAAAAGAAGTACGCTATTAACTATTAACGTACCTGTCTCTTCCGAAACGAATGAGTACACACTCTCATATGACACTACCATCGAATCCTCTTAGTCT
+
@CC>@CCCBBBB@B@DCCCCCCBCB?BBA?BBBBBB>B>@@CBBBC>@?@B?BB??@BBB3B@BCCBBBBBDCD>??@A@@@0@@=@@CME;CEC?BCCCBBA@@?B?BC@CED?BBCCFBBACBBBBBCCC@CBBC?BBCBCBA@=A=A@@>@DBBBCCB?BBBBCC@BB@BBB<?@BB?B???9998888%8?<@>=@BB@AA6:78;=@;B>AACBB?BCBCBBC=?=?BF>BBC@BAA@BCCCCBB?@@BBC@@C@A????F?BBBCC?BB?@???AB>>>
@ATNG8:04268:06440
GATGGTAGGACGAGCGTCTGAGAGGTACTCATTCGTTTCGGAAGAGACAGGTACGTTAATAGTTAATAGCGTACTTCTTTTTCTTGCTTTCGTGGTATTCTTGCTAGTTACACTAGCATCCTTACTGCGCTTCGATTGTGTGCGTACTGCTGCAATATTGTTAACGTGAGTCTTGTAAAACCTTCTTTTTACGTTTACTCTCGTGTTAAAAATCTGAATTCTTCTAGAGTTCCTGATCTTCTGGGTGCGCTACAGTCTCTCTACCATCGAATCCTCTTAGTCT
+
CBBB?CCC@DCCCA@BBBBBBBCC@BBBCCAA=A@@@=BC@C@CCCCDDD?CCCBC@C@CCCC?C?CCCCCCCCC@CCDDD1CC=A@@?:?C@B@CCC@AA:;;BCCFACCBBBBCDBBB?B?CCCCCBBB?CCCC?CCCCCB@@CCCCCAABC@CCC?CC?C?AABDCCCCC@CCCCC<C@C@CCFCC5CCCED>BBCCDDDBB?4:;:;*;@ABC@C@CC?BCBCCAA?B?@@@GCC?B?AA>ADCBBCCCBCA@@@@CBCD@CBBCC@BB@BBB?BCBBA
@ATNG8:04269:06402
GATGGTAGAGAGAGCTCTCTCATCGTCACTCATTCGTTTCGGAAGAGACAGGTACGTTAATAGTTAATAGCGTACTTCTTTTCTTGCTTTCTGTGGTATTCTTGCTAGTTACACTAGCCATCCTTACTGCGCTTCGATTGTGTGCGTACTGCTGCAATATTGTTAACGTGAGTCTTGTAAAACCTCTTTTTACGTTTACTCTCGTGTTAAAATCTGAATTCTTCTAGAGTTCCTGATCTTCTGGGTGCGCTACAGTCTCTCTACCATCGAATCCTCTTAGTCT
+
9999>AAFDDBCA?;;@BBBB@>>>0////99B>;;<A0?@;>8;?;A@CC=A@???.:2:4:<7<?BBBABB??>63333&3917966.////:0//7/9<17;2222+28:;==AA<@AA=A57/=-----4=;8847657///699<<>==>>6:89:>=5;5;=======<8<8889-9)//6666)6/--7(//8/..6335+...&....;382883955576626-..897715///(///9:8;>=;;;>@>:966167636469,//9389:>>
@ATNG8:04271:06406
GATGGTAGGCGAGAGTGAGACGCAGTACTCATTCGTTTCGGAAGAGACAGGTACGTTAATAGTTAATAGCGTACTTCTTTTTCTTGCTTTCGTGGTATTCTTGCTAGTTACACTGCCATCCTTACTGCGCTTCGATTGTGTGCGTACTGCTGCAATATTGTTAACGTGAGTCTTGTAAAACCTTCTTTTTACGTTTACTCTCGTGTTAAAAATCTGAATTCTTCTAGAGTTCCTGATCTTCTGGTGAGATATGCATGATGCTACCATCGAATCCTCTTAGTCT
+
:5>??CCC?CBAACCCFCCCBBCCCCEBBC;<5;;;;7;C@C?CCCBBBC?AA@@@?C?CBBC@E@CABBBBBAA<>=>=>.?A?BBDD=B?AB@BAA=AA??<>BBB>BCB???B>BAC>><?BAA>77:5:?@A9>;;988>?A???B@?8638??;??<A<AAAAAAA>>;>@@BB5A:<666666(7<@@D9>;;:>787575;===.==?>>6=88838AAAA@@<?=?AACAA6<<A=D>>>>>>>@@A@@@>>>@@>;>><<;;>>9>>>:>>>>>
@ATNG8:04276:06405
GATGGTAGAGAGACTGTAGCGCATCCAGAAGATCAGGAACTCTAGAAGAATTCAGATTTTTAACACGAGAGTAAACGTAAAAAGAAGGTTTTACAAGACTCACGTTAACAATATTGCAGCAGTACGCACACAATCGAAGCGCAGTAAGGATGGCTAGTGTAACTAGCAAGAATACCACGAAAGCAAGAAAAAAGAAGTACGCTATTAACTATTAACGTACCTGTCTCTTCCGAAAGAATGAGTACGATGAGATCTCGTGTGCTACCATCGAATCCTCTTAGTCT
+
<<>A?CC@BBBBCCCCCBBBCBCBD@CCC?BCCDAA>A?BBBBBBB@BB>A?ABBAABBB2A?BBBBBBBBBBC9@?:;;;;*;B<@5;;;.;BBACCDCBFCAA?@@EC@BBB@BBBBCCCCCBBBBBBCC@CC@@>@@BADD??<@@CCD?CCCCBBBB?BCCCCC?BB?BBC?BBBBB=?>>:99::99%9@;A999C@AAA:>7::BC=B<@@C@@<@B@?@BB?E@BBB>BC@CCAABCCBBABBCBAA::8@DB;:;@@>A?@??;==9=??:@B???
@ATNG8:04280:06418
GATGGTAGTGTCAGTGCGCGTCGTCCAGAAGATCAGGAACTCTAGAAGAATTCAGATTTTTAACACGAGAGTAAACGTAAAAAGAAGGTTTTACAAGACTCACGTTAACATTATTGCAGCAGTACGCACACAATCGAAGCGCAGTAAGGATGGCTAGTGTAACTAGCAAGAATACCACGAAAGCAAGAAAAAAGAAGTACGCTATTAACTATTAACGTACCTGTCTCTTCCGAAACGAATGAGTACATAGATATACGTATAGCTACCATCGAATCCTCTTAGTCT
+
5<<=>A;::<499:;;==BBABB@@4=AB=ABBBBB?B5;;;;;:C?DC?B>@@?99999)98=?AB???C@@@;:9;>@@@0@B<>4;;;.;CC=A;::@CC@A@AACBB?BB8;;AAB@AAAAA@@CBBB?BBBC?AABBBC:97;@C;;8;@@@@BBE?ABBDBB@CC@:::?BBCCC>DBB@BA@@@@'@A>?98:@9<::59577:=4<7:7999:?@>?AAA>B<@@B<@>@;@>@@@AAABBDBBBC;;;=<=<:99:A5:;===8=A:;;75:<///
@ATNG8:04280:06439
GATGGTAGCGCATATCAGCGCAGCCCAGAAGATCAGGAACTCTAGAAGAATTCAGATTTTTAACACGAGAGTAAACGTAAAAAGAAGGTTTTACAAGACTCACGTTAACAATATTGCAGCAGTACGCACACAATCGAAGCGCAGTAAGGATGGCTAGTGTAATTAGCAAGAATACCACGAAAGCAAGAAAAAGAAGTACGCTATTAACTATTAACGTACCTGTCTCTTCCGAAACGAATGAGTACGATGAGATCTCGTGTGCTACCATCGAATCCTCTTAGTCT
+
<:<<9ACBBBBBABCCCDDDCDDCC>CBB@BCCCCC@C@BBBBBBA=@@=@=?BBDCCCC3E@CCABBCDCCBD=BB;;;;;*;A=B@CGL;IBB@BCCAABBCB@B?BB?@A@?BBABB@@@BB@@@BBCC?CCAA?ABA@@@@B=B@C;<9;BBA@@AA=A6;;>>9>@;000:<:...)///6::;;;+//6;=A@@??@@<@=A@@@<@?BBBDC@BCBAAAA?A<AA@8=00+0<<<>AAAAA@??@A@@>99:DAAA??>?A??>>AA>:99=A987@
@ATNG8:04283:06420
GATGGTAGGACGAGCGTCTGAGAGGTACTCATTCGTTTCGGAAGAGACAGGTACGTTAATAGTTAATAGCGTACTTCTTTTTCTTGCTTTCGTGGTATTCTTGCTAGTTACACTAGCCATCCTTACTGCGCTTCGATTGTGTGCGTACTGCTGCAATATTGTTAACGTGAGTCTTGTAAAACCTTCTTTTTACGTTTACTCTCGTGTTAAAAATCTGAATTCTTCTAGAGTTCCTGATCTTCTGGGCTGCGCTGATATGCGCTACCATCGAATCCTCTTAGTCT
+
AAAA@CCB?AB@@@@@CCCCCCBB?BCCCCCD@CBCB>BB?C@CCCCCCC?CCCDG?D>AACD@D=CCCCCCCCC@BBBBB5AA=A;;:6:AAB?CIF@BB:;;@CCC@BBCCBBBB@BBD@B@CECBB@@@@CCCC@DCCBBCBBDBBBCCBBB?CBB?BC>A>ABCCCCBCCACCBCB:B?B?CCICC5CDDDD<BBDCCCGBBB=ABBB5BCCCC@C@BB?BCEEBBB@C?BBBCCE>@@DD>CAAABCCCCCCCCCCCDCC@BBB::8:C@@A@@BCABA
@ATNG8:04235:06459
GATGGTAGCTCGCTGATGATATCTCCAGAAGATCAGGAACTCTAGAAGAATCAGATTTTTACACGAGAGTAAACGTAAAAGAAGGTTTTACAAGACTCACGTTAACAATATTGCAGCAGTACGCGCACAATCGAAGCGCAGTAAGGATGGCTAGTGTAACTAGCAAGAATACCACGAAAGCAAGAAAAAGAAGTACGCTATTAACTATTAACGTACCTGTCTCTTCCGAAACGAATGAGTACGAGAGAGCACACGTGTCTACCATCGAATCCTCTTAGTCT
+
<<<>?@?DB@;?C@@@@A;;;BBBB?BBC769=?::.95>>;??:B:>=4;3/0/////$//6633388333(39>@==/=?5>.99:&99=?>@C>@A<5:448??=ABD=@ACBCCCCGDCCBABAA>@@@@>AACCCBAA=A>@::8:D??@ABB@BBBBBB@BB@BBB>AA@A@;>88188888(8>:888>ABAA@<@=@@??;?9==B<<7<C@@A@@@C>@@B<A@B?:::999CCBBBCABABBBBBCCBCBBB?B?;;?;?>;=::6:@>>>
@ATNG8:04235:06484
GATGGTAGGCGTGTGGAGAGTCTGCCCAGAAGATCAGGAACTCTAGAAGAATTCAGATTTTTAACACGAGAGTAAACGTAAAAAGAAGGTTTTACGAGACTCACGTTAACAATATTGCAGCAGTACGCACACAATCGAAGCGCAGTAAGGATGGCTAGTGTAACTAGCAAGAATACCACGAAAGCAAGAAAAAGAAGTACGACTATTTAACTATTAACGTACCTGTCTCTTCCGAAACGAATGAGTACGAGAGTCAGAGCAGAGCTACCATCGAATCCTCTTAGTCT
+
:;;;<???<BBBCCB@CBBC>?@;;;/9CD?BBBCAA>A>BBBBBBB=AA>B>ABB;;;;;*;>BCCCBAACCCC=A?88777)8B>B?BCC9CDBBB@BBBBBAA=@?=<7=7816>>>???@@A>>>DA>=8;;<D6:8>=@?AA<@;??C@BBA@A<@@:@>>>==;>C>A?@=@@AAB=AA>877676(6819;>>=><;687)89888818:>=?;;6;>;;:;;;?;>>D9>BB?BAB?999BB??AB@>=>?>?>>>@@@B;>>BB@<@A<==<=AAAA@
@ATNG8:04236:06486
GATGGTAGCTATACGTATATCTATGTACTCATTCGTTTCGGAAGAGACAGGTACGTTAGTAGTTAATAGCGTACTTCTTTTTCTTGCTTTCGTGGTATTCTTGCTAGTTACACTAGCCATCCTTACTGCGCTTCGATTGTGTGCGTACTGCTGCAATATTGTTAACGTGAGTCTTGTAAAACCTTCTTTTTACGTTTACTCTCGTGTTAAAAATCTGAATTCTTCTAGAGTTCCTGATCTTCTGGGTCTCTCTCTCACGCACTACCATCGAATCCTCTTAGTCT
+
A<>A?CAABC>BBBCCCDDDDDCBCBCBBD::;:DCD>BB@CACCCBBCC@CCCBC@CBCAAB?B?CCC?@@DDD=@@@??0AA?BBCC>CCBB?CCA>AD9;;AGED@CCCCDCCC?AACAC@CCCCDCBB?BCCF?BBBBCCCCCCCBBB@@C@DDD@CD?B?BCCCCCC??;>???@8@=B=AA@A@2@BBBB=BBBBCCC@@?4::::*:CD@A=A?BBACCGDCCB@B@BBBBBB;@??@<@CCECCCDCBBBAAACCCC@CCCBB?AA=@@@<@CD@@
@ATNG8:04238:06466
GATGGTAGTACATGATAGACGACACCAGAAGATCAGGAACTCTAGAAGAATTCAGATTTTTAACACGAGAGTAAACGTAAAAAGAAGGTTTTACAAGACTCACGTTAACAATATTGCAGCAGTACGCACACAATCGAAGCGCAGTAAGGATGGCTAGTGTAACTAGCAAGAATACCACGAAAGCAAGAAAAAGAAGTACGCTATTAACTATTAACGTACCTGTCTCTTCCGAAACGAATGAGTACTGCGTCTCACTCTCGCCTACCATCGAATCCTCTTAGTCT
+
>>>?@CB@CBBC@@ACABAB:;;BC?BDC@CACADC>A>BBBBBBA@DD?C?A?;;;@@@,A?CCCCCBBBCCC=B@>??@@0?B>A4;;;*:B@?DBBBIDGBA<A?@@=@CC@CCCA@ABBBCCCCCBBC@CCCC?A@BBBBAC@CAC999:DAA@CCC@BBBCCC?CC?AAB@BB???9?:959CCCD3BB?BBBBBBCBB?B?BBCC?B?@@AA@=@BABBBB?B?BBA=A;;8;CCBFCBCBBBCCDBBBCCCCCC@CCC@CAAAD@BB?BAA>AD@@@
@ATNG8:04243:06465
GATGGTAGACATATCGTACTCTCTGTACTCATTCGTTTCGGAAGAGACAGGTACGTTAATTAGTTAATAGCGTACTTACTTTTTCTTAGCTTTCGTGGTATTCTTGCTAGTTACACTAGCCATCCTTACTGCGCTTCGATTGTGTGCGTACTGCTGCAATATTGTTAACGTGAGTCTTGTAAAACCTTCTTTTTACGTTTACTCTCGTGTTAAAAATCTGAATTCTTCTAGAGTTCCTGATCTTCTGGCGCTCTGTCACGTCTGCTACCATCGAATCCTCTTAGTCT
+
<<>?@C@@BCCCCGECCBB@AACB<<656<@@=@@=9099395<>5;9@A:>><::3;+0)///)/38;>@?>>7<2337777'7=337;;=37<<=078@;>>479;8995::@@>??A=@@@<A<??>>?667=@@@@<>>>BAAA<<<>?A=<97.68=:?A<A=@@@=>>C==8;::::/:9>4:7999)66999(------47597;?A?/?786<6;9;;5;>>>CBB=@;@@?>76,//<798>?AA@????@?;;;AAAA<A@@@@<@><9995:=<@@
@ATNG8:04245:06464
GATGGTAGTGTGGTCTCTGAGAGTAGTACTCATTTCGTTTCGGAAGAGACAGGTACGTTAATAGTTAATAGCGTAACTTCTTTTCTTTGCTTTCGTGGTATTCTTGCTAGTTACACTAGCCATCCTTACTGCGCTTCGATTGTGTGCGTACTGCTGCAATATTGTTAACGTGAGTCTTGTAAAAACCTTCTTTTTACGTTTACTCTCGTGTTAAAAATCTGAATTCTTCTAGAGTTCCTGATCTTCTGGGTCTCTCTCTCACGCACATCGAATCCTCTTAGTCT
+
<CC?@BBBBB@?755555<<<<AA@AB@>>C:;;)9;;92;A7@9A;;;=BB=ABB;9157<;9;1516;;=>00)/7)//;;+///)5455)59998>6616=166==CCACDAAACBB>ACC@C?CB;;;B;;6;AAA@CBBBBBD@@>999?????AAA>AA=A4;;A:;9@@@;?99999':9?295;;;(;9:::)559599996;9>@@@+655;;4;6;B?@==/--8(-(-677996<;>@6;;;;;<@<999>?>>@@@@@A?@@<@@@=@BAAA
@ATNG8:04253:06492
GATGGTAGGCGAGAGTGAGACGCAGTACTCATTCGTTCGGAAGAGACAGGTACGTTAATAGTTAATAGCGTACTTCTTTTTCTTGCTTTCGTGGTATTCTTGCTAGTTACACTAGCCATCCTTACTGCGCTTCGATTGTGTGCGTACTGCTGCAATATTGTTAACGTGAGTCTTGTAAAACCTTCTTTTTACGTTTACTCTCGTGTTAAAATTCTGAATTCTTCTAGAGTTCCTGATCTTCTGGGTGCGCTACAGTCTCTCTACCATGAATCCTCTTAGTCT
+
@?BC@CCC?BBBBBBCDCCC;9;CCCDCBCCC?BBB>BD@B@CCDDCCD@CCAA@>@=@@@@?A@CBCCAAABB?CCDGD2CA>BBDD>BBBB?AAA==;2999??A?BBBBBCBB?BB@<?<?@<;;@BA=BAAA<AAB>>>B>>>@@@???B=8898=A5;7;A@AD>>>C=AAAAA2@<@<@@BBB/@>::<1<67///<//7<AAA2868@=>6;5//*/--9///1717:>>>B<??AB8;;;A>?>??@AA>>>>>>F<@6767--+----33===
@ATNG8:04254:06455
GATGGTAGCGCGACGAGCGTAGACCCAGAAGATCAGGAACTCTAGAAGAATTCAGATTTTTAACACGAGAGTAAACGTAAAAAGAAGGTTTTACAAGACTCACGTTAACAATATTGCAGCAGTACGCACACAATCGAAGCGCAGTAAGGATGGCTAGTGTAACTAGCAAGAATACCACGAAAGCAAGAAAAAGAAGTACGCTATTAACTATTAACGTACCTGTCTCTTCCGAACGAATGAGTACGATGAGATCTCGTGTGCTACCATCGAATCCTCTTAGTCT
+
@:;<:=>==<?<CBCE@AAACC;;;):<;69BBBAB8;7;CBBCCD;:9?D<@A444:::);8<<=BB=<899963349:::*::5:.555&5;<7>@>>=A;;@=B>BB>BBB?CAAABAAABBB@@@@;;4:@@@?BB@?@@??1:4;:;6:AAA@9897:8AA?A?BB?BDB>B=BBA787718ACCD3BB?BBBBA8888194:<==0818=@@@?@?;;;;938)//)/66068;9:::@==CBBBB<<=@>@>:?555:==<55/593:==8>B988
@ATNG8:04254:06478
GATGGTAGGACGAGCGTCTGAGAGGTACTCATTCGTTTCGGAAGAGACAGGTACGTTAATAGTTAATAGCGTACTTCTTTTTCTTGCTTTCGTGGTATTCTTGCTAGTTACACTAGCCATCCTTACTGCGCTTCGATTGTGTGCGTACTGTTGCAATATTGTTAACGTGAGTCTTGTAAAACCTTCTTTTTACGTTTACTCTCTTGTTAAAAATCTGAATTCTTCTAGAGTTCCTGATCTTCTGGCGCTCTGTCACGTCTGCTACCATCGAATCCTCTTAGTCT
+
89;;=AA?<@A@;:;BBBBBBCCC?CCCCC@@;A???<AC?B@BBCCBBB?BCDAA?A@BBBB@BACCCGCAABC@BBLDD5;;:;BBC=CDBB?B;;59B7;;ACBC@BBCCCCCE?@@@<@=ABBBBBBB@BBCC@DCCCB@@@BBBBC@CAA?;;;>BB@C@CCCBBCCCC@CBAAA7B@C8;<CCC5CCFDD>ABCCC;;9;A@BCBB2BCB;;9;>BI@CBC;;;C@D@BCCDCC<;;CAGCCCCAA@B;;;AA;;;;AA?AAADE@BB@BAA=ABDAA
@ATNG8:04260:06472
GATGGTAGAGAGAGCTCTCTCATCGTACTCATTCGTTTCGGAAGAGACAGGTACGTTAATAGTTAATAGCGTACTTCTTTTTCTTGCTTTCGTGGTATTCTTGCTAGTTACACTAGCCATCCTTACTCGCTTCGATTGTGTGCGTACTGCTGCAATATTGTTAACGTGAGTCTTGTAAAACCTTCTTTTTACGTTTACTCTCGTGTTAAAAAATCTGAATTCTTCTAGAGTTCCTGATCTTCTGGTGAGATATGCATGATGCTACCATCGAATCCTCTTAGTCT
+
CECC?C99<CDCCCC:=6@CC>@>@;;99;55.5555)5<.5.6@@ABBD?@ACBB?B@BDDC<?=@??AAAAAA>@@@@@.99:@@@B;>????CBB?AA499<<7;6;>@ACBBD@FB><><??>@>>>;??<<8<=>::;@@AA>>>A:;;;>==8==9=;?==>>@???9;;;>>2><A7;;@@@/A>>=>3;///<<//.6(.///.#.55550528839:766661638;;;==:=>A=@@>>>>>>A>>:::------49==??<@C<???<?@???
@ATNG8:04261:06498
GATGGTAGTGTGTCTCTGAGAGTAGTACTCATTCGTTTCGGAAGAGACAGGTACGTTAATAGTTAATAGCGTACTTCTTTTTCTTGCTTTCGTGGTATTCTTGCTAGTTACACTAGCCATCCTTACTGCGCTTCGATTGTGTGCGTACTGCTGCAATATTGTTAACGTGAGTCTTGTAAAACCTTCTTTTTACGTTTACTCTCGTGTTAAAAATCTGAATTCTTCTAGAGTTCCTGATCTTCTGGTCTACTACACTGTACTCTACCATCGAATCCTCTTAGTCT
+
99::@AA@CBCCCCCCCCCCCCCCCCDCCDAA?ABBB=BC@C@BBBCBBB?CCCBC@CBFABB@D?CCCCCCBBB?ACDEF1BA>AAB@=ACBC@DBB?BB:<;BDCJ@CCCCBBBD?A@D@D@EBBBCCBB=BDDD<AACDDBBBCCCCDBAAB?CCD?BB?B@AABCBCC@@<@BAAB8B?D;@@@@@0@DABB>A@CCCCCBBA5;;;;*;AABC@C@CG@BBBDCCC?B?BABCCC>AABACCBBBCCCCCCDDBCCBBBC@BBBBB@BC?BBB?BB@@A
@ATNG8:04262:06452
GATGGTAGCAGACGGTGACAGAGCGCCAGAAGATCAGGAACTCTAGAAGAATTCAGATTTTTAACACGAGAGTAAACGTAAAAAGAAGGTTTTACAGGACTCACGTTAACAATATTGCAGCAGTACGCACACAATCGAAGCGCAGTAAGGATGGCTAGTGTAACTAGCAAGAATACCACGAAAGCAAGAAAAAAGAAGTACGCTATTAACTATTAACGTACCTTTCTCTTCCGAAACGAATGAGTACTGCGTCTCACTCTCGCCTACCATCGAATCCTCTTAGTCT
+
BBBB?BCCCCBBBB@AA@@@;;@@BB@BBB@BCCA@@@C?BBC;;:C?AA@D@AB:;9DCC3C=??=B@;><377)77;:994$9?;?.999*:BBE@BACCCC;;:;@CB?BBG@BAAADBCCCDBBBBCCB?CCBB@BAFGDCBB>A=A?@<@BABBECB?BBBCCC?BB?BBB?BBBCB>@=>998999:%9B;?@ABB@@@@;@;?@CC=D=ABCDB=@@9@?@C>B@BCC>D??=?AABBBBBBBBAAACBB@AAACC?CBB?B>>>A=AA8:;@:??:99
@ATNG8:04264:06461
GATGGTAGCAGACGTGACAGAGCGCCAGAAGATCAGGAACTCTAGAAGAATTCAGATTTTTAACACGAGAGTAGACGTAAAAAGAAGGTTTTACAAGACTCACGTTAACAATATTGCAGCAGTACGCACACAATCGAAGCGCAGTAAGGATGGCTAGTGTAACTAGCAAGAATACCACGAAAGCAAGAAAAAGAAGTACGCTATTAACTATTAACGTACCTGTCTCTTCCGAAACGAATGAGTACGATGAGATCTCGTGTGCTACCATCGAATCCTCTTAGTCT
+
:::<@@<?ABBBBBCCCDDCCCCCC?BBD>BBCC???@?BB@@@CD@BB?C@CAB:9999)9<ACBABBBBBCCCC@??>>>,<?;?9???5?CC?CBBCBBB7719??><?BB@CCB@CABBCBBCBBBCCACCCC?A@AACCBB@B=B998:BBABBCC@DDCCCC>AA?CCC=??A@A9@??;>BCCD3BB?BBBBCAAAD<>9?A??;?=>>CA@<@A@@@BB@C?BBD>CCC?CCBBBBBBABBCBBBBA@@AA@@>>>B?CB;:;:;;5;=<9>B???
@ATNG8:04269:06489
GATGGTAGCGCGACGAGCGTAGACCCAGAAGATCAGGAACTCTAGAAGAATTCAGATTTTTAACACGAGAGTAAACGTAAAAAGAAGGTTTTACAAGACTCACGTTAACAATATTGCAGCAGTACGCACACAATCGAAGCGCAGTAAGGATGGCTAGTGTAACTAGCAAGAATACCACGAAAGCAAGAAAAAAGAAGTACGCTATTAACTATTAACGTACCTGTCTCTTCCGAAACGAATGAGTACTATGTAGAGCTCTATACTACCATCGAATCCTCTTAGTCT
+
@AA>@CCCBBBCCB@@@ABBCCCCC>BCDACCDCBB?B@CBBCCCD@AA=A?BCBBBCCC3B?BBBBBBCBAA@:@?>AABB2BD?C>BBB:BEHAEBBB@AA:98<@CC?CBB?AACBCCGCCCCBBBBBB@BBCC=@@CDDCAA=B@CCC@CCCBCCCC?BBBABB?BD??>@@CA???8<<<899::9:%9@;@999B@AAA<><>>@@:>:=ACBB@ABAAAAB?B@BBC>CCC?BBCBABCCCAABCBB??>>>ABB>>>B=A@?@@=A@<766;>B>>?
@ATNG8:04271:06454
GATGGTAGGCGTGTGAGAGTCTGCCCAGAAGATCAGGAACTCTAGAAGAATTCAGATTTTTAACACGAGAGTAAACGTAAAAAGAAGGTTTTACAAGACTCACGTTAACAATATTGCAGTAGTACGCACACAATCGAAGCGCAGTAAGGATGGCTAGTGTAACTAGCAAGAATACCACGAAAGCAAGAAAAAGAAGTACGCTATTAACTATTAACGTACCTGTCTCTTCCGTAACGAATGAGACAGAGAGTACGATATGTCTACCATCGAATCCTCTTAGTCT
+
A;B>@CCC@CCBBBBEECCCCDBCB>BCE>@@BBBC@C@CCCCCBB>AB@B?CBCA@@@@0@?@@ACBBCCBBB=BEBBBBB3@A:@19::+99?<ABBBCCCBB?C?>=<8AA9>>A><<;@@@AAAA@>>:=<<>;=;>@>AAA<@<@@D@CCCCCCBB@CBCCDD?CB@BCC@CFAA@<ABA>AAAAA0AA=ACEDDBBCC?A?ACBC?B@CCCAA>@999?>?=A>ABB?BBB?BBBBBBBBBBBB@@@@@A=?=@<<<><>>>??<@A<AAA=??;;;
@ATNG8:04272:06450
GATGGTAGACATATCGTACTCTCTGTACTCATTCGTTTCGGAAGAGACAGGTACGTTAATAGTTAATAGCGTACTTCTTTTTCTTGCTTTCGTGGTATTCTTGCTAGTTACACTAGCCATCCTTACTGCGCTTCGATTGTGTGCGTACTGCTGCAATATTGTTAACGTGAGTCTTGTAAAACCTTCTTTTTACGTTTACTCTCGTGTTAAAAATCTGAATTCTTCTAGAGTTCCTGATCTTCTGGCGCTCTGTCACGTCTGCTACCTTCGAATCCTCTTAGTCT
+
;;;;<???BBEDA;:99599;;966>BBBCBB@BBCC>CD@C?BBBBBCC?CCCAA>A;@@AC?B?BBCCCABAC?CCADD2CB?BAAA<ABBC?BBC@DC=>=>BAB?BBCBA?<=8>@@<@;AAAA?<<<=AA@@9@?A@<<=AAADAA=?>A=>>><@@<@<AAAAA>??A=A>>>>2>;?<@;===,==333)--3---97-/*/9:9*6;A?A;A<@@<@@@A>>>:>:>A??@B:==?;:;;===??AAB>=;;;;;;;<@<A@@3885;;=:==@@A
@ATNG8:04274:06497
GGATGGTAGTCGTCAGATAGTCTATAGTACTCATCGATTTCGGAAGAGACAGGTACGTTAATAGTTAATAGCGTACTTCTTTTTTCTTTGCTTTCGTGGTATTCTTGCTAGTTACACTAGCCATCCTTACTGCGCTTCGATTGTGTGCGTACTGCTGCAATATTGTTAACGTGAGTCTTGTAAAAACCTTCTTTTTACGTTTTACTCTCGTGTTAAAAATCTGAATTTCTTCTAGAGTTCCTGAATCTTTCTGGACGACGCGCACTTGACAACTTACCCATCGAATCCTCTTAGTCTT
+
0)/77278--/////::==@0///:7////-----///;39;8<7:<;;;<=8<<<44.4.4444.4.449-,,,,,(,,8888%889-//:;3///7)//5.55.555;;;655555:99)///)/)///59///)/9993/66<=<<<@=<777///)/9969;:>7;;666=:::.555555$5494;AAAA$555555&5::///////)/;;;*;/45<.55)5:54444757(-(---(----(//;5;;555955/7//)///5.555<::3:///7)//3786)/----(
@ATNG8:04276:06455
GATGGTAGTGTCAGTGCGCGTCGTCCAGAAGATCAGGAACTCTAGAAGAATTCAGATTTTTAACACGAGAGTAAACGTAAAAAGAAGGTTTTACAAGACTCACGTTAACAATATTGCAGCAGTACGCACACAATCGAAGCGCAGTAAGGATGGCTAGTGTAACTAGCAAGAATACCACGAAAGCAAGAAAAAAGAAGTACGCTATTAACTATTAACGTACCTGTCTCTTCCGAAACGAATGAGTACGAGAGAGCACACGTGTCTACCATCGAATCCTCTTAGTCT
+
:<<?@CCDCCBBBCCCBBBDBCBCC@CBD@CCCCA@=@>BBDCCCD@CC?A>CCCCBBBB3C>AAC???CCCCC=CBCCDDD5CC?B@BLF;CCC@DCCBCCC:96;?AA?BBB?BBBBCCCCCCBBACCCC@BBBC>@@BBBBBB?C@CBB?BBBCDDCB?BBBBBB@CC?>>?399>>?8?@@<@@@@@@'@B??99:C???@<@<????=A=A@C@@?@CBBBBBAC?BAD<AAC?BBAA@BBBABBC>>>BBA@ABC@@;@D<@=<=A=@@<>><:=>:::
@ATNG8:04276:06467
GATGGTAGCGCACACATAGATACAGTACTCATTCGTTTCGGAAGAGACAGGTACGTTAATAGTTAATAGCGTACTTCTTTTTCTTGCTTTCGTGGTATTCTTGCTAGTTACACTAGCCATCCTTACTGCGCTTCGATTGTGTGCGTACTGCTGCAATATTGTTAACGTGAGTCTTGTAAAACCTTCTTTTTACGTTTACTCTCGTGTTAAAAATCTGAATTCTTCTAGAGTTCCTGATCTTCTGGTAGAGCGTGCATATATCTACCATCGAATCCTCTTAGTCT
+
CBBB?BBAABFCCDBCCCCCCCAAACCCCDBB?BBBC>CD@C@CCCCCFF@CCCCC@D?CCCB@C@CCCCBBBDD?A@@AA2BC@CBCC=CBBB?CDFDCC?AAACDF@CCCCBBBE@BBB@C@CAAAAABB?BBBC@CCCCCCCDDBBACCCCC?CCC=BB?C?BBCCCCCCC@CBCCB;B@D=@@@@@,>ABCC>BBDCCCDDCB6;;;;.;CBCC@C@CC@CCCCDBB?B?BCCCCC>AAC@CCCBBBCCCBBBCCCA@?CC@EAAAC?BC>@@@@BBABB
@ATNG8:04280:06496
GATGGTAGCTCGCTGATGATATCTCCAGAAGATCAGGAACTCTAGAAGAATTCAGATTTTTAACACGAGAGTAAACGTAAAAAGAATGGTTTTACAAGACTCACGTTTAACAATATTGCAGCAGTACGCACACAATCGAAGCGCAGTAAGGATGGCTAGTGTAACTAGCAAGAATACCACGAAAGCAAGAAAAAAGAAGTTACGCTATTAACTATTAACGATACCTGTCTCTTCCGAAACGAATGAGTACTGTATCTATGTGTGCGCTACCATCGAATCCTCTTAGTCT
+
:::<6<;@CC;;;;A@AC;;=BCCC@CCB?AAAA=>;>4494<::<7;;7?7;;899:::)313><485::9992970/:::'97)//)///&/::4>>?B@DB;;;6;?BC@C@@=@AAABBABBB<<;BBBB>BB@@=@AAADCCC@C?;;;<@BCBCCCC=@???AAACB@BBA498>><5;;;5000000%0>9//)0;=?A>>;><>>>@<A:=;;;<=8887;;9:377555(222+25522299965558222@@99>88::;0558660--(---06>773
@ATNG8:04282:06463
GATGGTAGACACGTGTGCTCTCTCGTACTCATTCGTTTCGGAAGAGACAGGTACGTTAATAGTTAATAGCGTACTTCTTTTTCTTGCTTTCGTGGTATTCTTGCTAGTTACACTAGCTATCCTTACTGCGCTTCGATTGTGTGCGTACTGCTGCAATATTGTTAACGTGAGTCTTGTAAAACCTTCTTTTTACGTTTACTTTCGTGTTAAAAAATCTGAATTCTTCTGAGTTCCTGATCTTCTGGATAGCGACGCGATATACTACCATCGAATCCTCTTAGTCT
+
::<>@CCDBBD@@ACBCCGGCCCBCAAABCCC@CCCC=CD@D@CCBBBCD@BBBBC?A>AABB@F?BBBBBBBCC?ACCCD2CC>@78919AAC=AAA=A?499?CCC@??@BCC>>?A@@<@<@@@@@@@A;=>>C7:;@>>>?@@AAA?????:>>A=??<?<>>@ACBBCB<==>AA5A<?<?AAAA/AB>>>.7///)////9)88765$55669).).62679A9727055A99;9///9===CA???ABB>===BAA>=:=AC??<?@=?@@<A@>==
@ATNG8:04283:06491
GATGGTAGTAGTACACTAGTCATACCAGAAGATCAGGAACTCTAGAAGAATTCAGATTTTTAACACGAGAGTAAACGTAAAAAGAAGGTTTTACAAGACTCACGTTAACAATATTGCAGCAGTACGCACACAATCGAAGCGCAGTAAGGATGGCTAGTGTAACTAGCAAGAATACCACGAAAGCAAGAAAAAAGAAGTACGCTATTAACTATTAACGTACCTGTCTCTTCCGAAACGAATGAGTACTGTATCTATGTGTGCGCTACCATCGAATCCTCTTAGTCT
+
BBBB?BCBCCA@BBBBDDDCCBBBB@CBC@CCBBBB?B?BBDFECC?BC@C@CCCCCCCC5C@CCCCCCDCAA@<??>@@@@1@B?CACCC;CDDACAABBBB998;@BA?BBB@BCCCCCCFCBB@BBDCC?CCBB?BBBCBBBB>C@BBB?ACCCCCAA=AACCCC?BB?999399<>>8=@@;99999:%:><=979C?AAA;?;<=AF4?<?@C@@=@B???BB?B?CCF=B??=@ECDBBBBBBBBBB>>>CC>>>C?@??<AAB@@;;:58866<A899
@ATNG8:04238:06500
GATGTAGAGAGACTGTAGCGCACCCAGAAGATCAGGAACTCTAGAAGAATTCAGATTTTTAACACGAGAGTAAACGTAAAAAGAAGGTTTTACAAGACTCACGTTAACAATATTGCAGCAGTACGCACACAATCGAAGCGCAGTAAGGATGGCTAGTGTAACTAGCAAGAATACCACGAAAGCAAGAAAAAGAAGTACGCTATTAACTATTAACGTACCTGTCTCTTCCGAAACGAATGAGTACTGCGTCTCACTCTCGCCTACCATCGAATCCTCTTAGTCT
+
AAAABCCCCCCCCBBBCCCCCCBB>BCE@CBCCBB?B@ECCCBBB?BB@C?BBBBBBBB3B@C>>?BBA>88848@BGDEE5;;5:2:::4:CCAEBBACCCA@<@@;;:;CC?BBBBBCCCCCCCCBBBC@CCBB?AAA?@CBA=A=B;;:;CCCCCBB?BCBBBCACD@AAA>ABBBC>BA@<99999.9A?CBAACBB??7:7;=>A6;7;BAAA?BB?@?AA?B?CBE>BBB?BBBCCBBBBBBCCCBABBCDBBB?BBB@CCBBB@BD@AA@?CCBBB
@ATNG8:04242:06528
GATGGTAGCGCACACATAGATACAGTACTCATTCGTTTCGGAAGAGACAGGTACGTTAATAGTTAATAGCGTACTTCTTTTTCTTGCTTTCGTGGTATTCTTGCTAGTTACACTAGCCATCCTTACTGCGCTTCGATTGTGTGCGTACTGCTGCAATATTGTTAACGTGAGTCTTGTAAAACCTTCTTTTTACGTTTACTCTCGTGTTAAAAATCTGAATTCTTCTAGAGTTCCTGATCTTCTGGTATGACTAGTGTACTACTACCATCGAATCCTCTTAGTCT
+
<8:<=ABABBECCBBCBCABABABCIIJDBBB?DCCH?BB@B@CGHDCAA>BCCDC?C@CAAA?C@BCBCBBBBB?;;;;;*9C=BACC?CBBC@ECCADF@CCCCCC@CCCCCCCC?A@C?B?CAAAABBB@BBCC@CBCCCBA@DEDCCBBAC@CCC?BA?A@BCBCCGG@@<@@@@@7@>C;;;:;:*;DBCC=BBDCCCFJCC?BBBB0ABBBB@BBCF@CCBCBBA?B@BBCCBB<@@B?BCCCBCCCBBBCCCCBCCDC;;;BBB?BB@:::ADCB@@
@ATNG8:04244:06547
GATGGTAGCACGAGTCACTCATATCCAGAAGATCAGGAACTCTAGAAGAATTCAGATTTTTAACACGAGAGTAAACGTAAAAAGAAGGTTTTACAAGACTCACGTTTAACAATATTGCAGCAGTACGCACGCAATCGAAGCGCAGTAAGGATGGCTAGTGTAACTAGCAAGAATACCACGAAAGCAAGAAAAAGAAGTACGCTATTAACTATTAACGTACCTGTCTCTTCCGAAACGAATGAGTACGAGAGTCAGAGCAGAGCTACCATCGAATCCTCTTAGTCT
+
::;;;??AB<?<54/7<///99::<3979)//7755.5.5;:555;444.4.4;777777$0)////78888880889<===+<<8<9>==0=<@<@?<<5::555)95=>8?BB6:;;;;@AABBBBBAABF?CBBB?BBBCBBCC?B@B00+0>>?A@CD=?>>8544990438488=<;1833.3>>@@1=B5=8BBB@@?@9:166:95:57<A@@=@B@@@AA?A?BBD>B::6:?=?@AAAABAACBCCCCCAAABBBCB@A==@A=BE=;;;:=AAAB
@ATNG8:04246:06513
GATGGTAGTGTGTCTCTGAGAGTAGTACTCATTCGTTTCGGAAGAGACAGGTACGTTAATAGTTAATAGCGTACTTCTTTTTCTTGCTTTCGTGGTATTCTTGCTAGTTACACTAGCCATCCTTACTGCGCTTCGATTGTGTGCGTACTGCTGCAATATTGTTAACGTGAGTCTTGTAAAACCTTCTTTTTACGTTTACTCTCGTGTTAAAAATCTGAATTCTTCTAGAGTTCCTGATCTTCTGGACAGAGTGTGCAGATACTACCATCGAATCCTCTTAGTCT
+
5:>>@BBB9:5@<A955BB;:<ABBCCCBB;;6<@@@=BE@LABBBCCCC@CCC@A>BAFCBB@B>BCCBBBCBB>AAAA@,9@:@A@B:A@@>=?;;49D69:BDBC@CDFHEHDD?@@B=A>BHCCCDCC?BCCD?EECCDCA@@BBA;:;BA?B@@=@D@D@BCDDCCDCFACCCCC;B?B=;;;;;*;BCCC?CBBCCCCAAB5;;;;*;@CAA?A?BB8;;@GBBB@B@CCDBBB:;;;>BBCCCB;;;DBBBBBCCBCD@B@;::?AA?BBA>AA@??
@ATNG8:04250:06536
GATGGTAGCAGACTTGACAGAGCGCCAGAAGATCAGGAACTCTAGAAGAATTCAGATTTTTAACACGAGAGTAAACGTAAAAAGAAGGTTTTACAAGACTCACGTTAACAATATTGCAGCAGTACGCACACAATCGAAGCGCAGTAAGGATGGCTAGTGTAACTAGCAAGAATACCACGAAAGCAAGAAAAAAGAAGTACGCTATTAACTATTAACGTACCTGTCTCTTCCGAAACGAATAGTACTGCGTCTCACTCTCGCCTACATCGAATCCTCTTAGTCT
+
::8:7;>BCBBB@@5>A?@?@CCBC>BBC@BCCBBB@C@CCCBBCB?CD?B?@@ABCCDC2A>AAC??@CAAAA9>>;;;;;*;A>A=@@A9BBB?BCCBBCC;;8;@BA?BDF?BBBBBBCCCCBBB;;;B@A@@@>A@@?DDBB?B@CBB?BCCBBBCB@BBB???A??9???<@@@@@;@@@;::9999%9?;?ABBB?B@@;><>>??:@<;;@BB@CDBBBCB?A=?==6>::3:ADAACBCCBBBBCBCBBB@AA?DDBBAAAC@CE@?@@?BBDBA
@ATNG8:04251:06538
GATGGTAGAGAGAGCTCTCTCATCGTACTCATTCGTTTCGGAAGAGACAGGTACGTTAATAGTTAATAGCGTACTTCTTTTTCTTGCTTTCGTGGTATTCTTGCTAGTTACACTAGCCATCCTTACTGCGCTTCGATTGTGTGCGTACTGCTGCAATATTGTTAACGTGAGTCTTGTAAAACCTTCTTTTTACGTTTACTCTCGTGTTAAAAATCTGAATTCTTCTAGAGTTCCTGATCTTCTGGATACACTCATGTGCACCTAATCGAATCCTCTTAGTCT
+
;;;<<@@?B==<<;C>B?>===0//:AACCCC?BCCC>CC@C?BBDCCCC@BA@BB@D@CBBB>A455;?AC?:>;:9999$73,3337(3<==?BBB>AB<99:@==8>@@@@B??=@BB=C=AA<<<?AA=@788388A;;;@@BCB@@=>==:;9818=9=8>=>>>@@A@<>>>@A6@;>9:;;;;*:>:;;3;>A;;;?;;;:>>>>.9<?>A<@;@B<@@@A===9=:?>AAAA:>=@;?;;889?>??????BB:>=:>?;;5:=8<=<9;;878
@ATNG8:04254:06541
GATGGTAGAGAGAGCTCTCTCATCGTACTCATTCGTTTCGGAAGAGACAGGTACGTTAATAGTTAATAGCGTACTTCTTTTTCTTGCTTTCGTGGTATTCTTGCTAGTTACACTAGCCATCCTTACTGCGCTTCGATTGTGTGCGTACTGCTGCAATATTGTTAACGTGAGTCTTGTAAAACCTTCTTTTTACGTTTACTCTCGTGTTAAAAATCTGAATTCTTCTAGAGTTCCTGATCTTCTGGTGAGATATGCATGTGCTACCATCGAATCCTCTTAGTCT
+
CCAB@BAABCCCDCCCBBBCCCCCCBCBCFCD@CCCC=CD@F@CBBBDCC@CCCBB@B@BBBC@C@CCBBBCCBB?CCBBB3BB?BBBB>BBBB?BBC=@?3999=?@;AAA@ABAB@CCA:>:>AAAAC>>9==>?7;;>>>?::;>@@@===>8888:>>:><???AADDBB<===>>2>:>;>>ACC/B@;;;1://///:8;?:>?>?/>;;:>;><AA<@???CBB<A=??@=@@///=9777A@@@AA?@>>>???@@=<;;AA=AA7::A>AA::;
@ATNG8:04259:06547
GATGGTAGGCACTGCGCACACATCCCAGAAGATCAGGAACTCTAGAAGAATTCAGATTTTTAACACGAGAGTAAACGTAAAAAGAAGGTTTTACAAGACTCACGTTAACAATATTGCAGCAGTACGCACACAATCGAAGCGCAGTAAGGTGGCTAGTGTAACTAGCAAGAATACCACGAAAGCAAGAAAAAGAAGTACGCTATTAACTATTAACGTACCTGTCTCTTCCGAAACGAATGAGTACTACTCTCAGAGTCACACTACCATCGAATCCTCTTAGTCT
+
B@@<?B?;7<@<;?>?@?@B;9;CC<B=>9<<@>=@5;4;AB;;9D?BA>@;>>::4888'85:?<><@@?99:/:9;AAAB1BC@D>BBB9BCC=BBBBBABAA=@;@@=BAB@CCCCCCBBBEGCC;;;B@B@@@>A@@@A@?;6<600+0:>>>?BB=AA?????BB@BBB?BBBBD>@88:=BAAB3=>;>@A?@@<==2:29?AB?B>BBBBB>BBA?>>>7<:;@A8=@@@CCBBCBBB@@?AAAABBCEGCDCCGDD>BBBBG@CC>:;;?BBAAA
@ATNG8:04267:06522
GATGGTAGCTCGCTGATGATATCTCCAGAAGATCAGGAACTCTAGAAGAATTCAGATTTTTAACACGAGAGTAAACGTAAAAAGAAGGTTTTACAAGACTCACGTTAACAATATTGCAGCAGTACGCACACAATCGAAGCGCAGTAAGGATGGCTAGTGTAACTAGCAAGAATACCACGAAAGCAAGAAAAAAGAAGTACGCTATTAACTATTAACGTACCTGTCTCTTCCGAAACGAATGAGTACACATCGTCGTGTCGTGCTACCATCGATTCCTCTTAGTCT
+
>:<>@CBB@@;BBBCCCC@@@BBDD@CCC@CCCCBB?B?BBBBBBD?BA?C@CCCBBBBB3C?BBBBCBCC>>=3<>9;;;;*;@>@=CCC;DCD@BBCBBA@00,0;@@<AAB?BA@@CCCCCIBAABBBB@CBCC?BBBBBBBB>B?BAB@BBCCBBBC>@ACCCC@BC?988=@A@A@9>==9::9:9:%0>;;0/0??@@@<B9<<CB<@<>>BBB?BCBBABB?A?BBB=BCC>AABBBDDCCCCCCBBBBBBAB?@?BCF@BBBBBB@B?BBC?CBBBB
@ATNG8:04274:06532
GATGGTAGGCGAGAGTGAGACGCAGTACTCATTCGTTTCGGAAGAGACAGGTACGTTAATAGTTAATAGCGTACTTCTTTTTTCTTGCTTTCGTGGTATTCTTGCTAGTTACACTAGCCATCCTTACTGCGCTTCGATTGTGTGCGTACTGCTGCAATATTGTTAACGTGAGTCTTGTAAAACCTTCTTTTTACGTTTACTCTCGTGTTAAAAATCTGAATTCTTCTAGAGTTCCTGATCTTCTGGATATGAGTGACTCGTGCTACCATCGAATCCTCTTGTCT
+
;<<??BCC@CCBBBCBDDBBBBCCEDDDFCAA=@@@@=BE@E@BBCCCCC@BBBBB@C?BBBB@C@CCCBCCC=A6997337#3949?A@5@CDKABBB?AA5:9AAAB?CCBBA@BB?BB><@<AA@@@@@@<AAAA577@@@@@@AAAA>>>@@;=>=;?D>D<A??AAAA@@7;;ADD5@:>8==;;;+;>8891976///99:>5;;;;+7=>?A<A:??<B@@@>?>;>:=>@@BB7;;E>???@@>>>@@@AA@@@?@??<????F:=<8<<;8=:::
@ATNG8:04276:06537
GATGGTAGTGTCATATGAGAGTGTGTACTCATTCGTTTCGGAAGAGACAGGTACGTTAATAGTTAATAGCGTACTTCTTTTTCTTGCTTTCGTGGTATTCTTGCTAGTTACACTAGCCATCCTTACTGCGCTTCGATTGTGTGCGTACTGCTGCAATATTGTTAACGTGAGTCTTGTAAAACCTTCTTTTTACGTTTACTCTCGTGTTAAAAATCTGAATTCTTCTAGAGTTCCTGATCTTCTGGAGATACACATGATACTCTACCATCGAATCCTCTTAGTCT
+
:<<=@CCCDCBBCBBBBCBBCCCCCCCBBB998:CBB>BB?B@CCCCCCC@CCCCB@C@DCBB?E?CBCDDBBBB@CCCCE5@A?@BBD=BBCD@BBB=BC9<;ADGE@BBBBCCCD9:9C@CBCBBCCCA@=@@:98:BB@CCCBCCCBBBCCC@CCC?CC@D?BBCCCCCBB>ACCDG;A=@9;::::*:CAAB>BBBCGGBBBC5;;;;*;CBAA?B@CCACCCCCBB@B@CBBBBB>@@C?BCCBBBCBBBBBBCCCCBBB@CCCBB@BC?>><;?BBBB
@ATNG8:04283:06502
GATGGTAGATATATGCACGCTCTACCAGAAGATCAGGAACTCTAGAAGAATTCAGATTTTTAACACGAGAGTAAACGTAAAAAGAAGGTTTTACAAGACTCACGTTAACAATATTGCAGCAGTACGCACACAATCGAAGCGCAGTAAGGATGGCTAGTGTAACTAGCAAGAATACCACGAAAGCAAGAAAAAAGAAGTACGCTATTAACTATTAACGTACCTGTCTCTTCCGAAACGAATGAGTACATAGTTATACGTATAGCTACCATCGAATCCTCTATGATTT
+
@CBB>BACBBBCC9;;CCCCBAA@B=@@A>@BCBBB@B@CC;;;AF@CD?B?BBAAAFCC3B?BBBDAA??9::,:9;9999'9<39.444&555.5=BBCCECC@B@@@=@CB?DCCBCBBBBCCBB@@;;8;AAB8<<CCCDBB>B@D@@=@BBBCCCC@BBBBFC@BB????>A@@@@8==>9:99999%9A<=?>?><@A=:>69:>@;A=AACBB?AAAB@@?<?<?AA9A??=??CCBBBABBCC>AAACCCC@?;;;A>:=;8//)/74-,,,,,,,,(
@ATNG8:04235:06575
GATGGTAGTATCTGTCTACGAGAGCCAGAAGATCTGGAACTCTAGAAGAATTCAGATTTTTAACACGAGAGTAAACGTAAAAAGAAGGTTTTACAAGACTCACGTTAACAATATTGCAGCAGTACGCACACAATCGAAGCGCAGTAAGGATGGCTAGTGTAACTGCAAGAATACCACGAAAGCAAGAAAAAGAAGTACGCTATTAACTATTAACGTACCTGTCTCTTCCGAAACGAATGAGTACACACTCTCATATGACACTACCATCGAATCCTCTTAGTCT
+
?<>D@B?@@;95<@@@AB@@ECAAB@CCCAIEB??A@E@BCBBB@@<??<@>ADEBBBBB3B?BBCCCCCC???8<>;;;;;*;@=@=AAA7B;;9;CDCGDDCC@B@CC?BBB>@ACBBCCDECCCCCCCC?CB998;BBBCCBB?B@CCC@CCCAAACC@BBCCC@DEAAAA@BBFDL>B@@<99999):??BBCCCCBBB<>;????;?>BBBBBAFBA@@CC?B?BBB=BCB@BBBBCBBBAAACBBBBBAAC@@?BCCC?CCAAA?CC?????CB???
@ATNG8:04239:06572
GATGGTAGTGCGTGAGAGAGAGACCCAGAAGATCAGGAACTCTAGAAGAATTCAGATTTTTAACACGAGAGTAATCGTAAAAAGAAGGTTTTACAAGACTCACGTTAACAATATTGCAGCAGTACGCACACAATCGAAGCGCAGTAAGGATGGCTAGTGTAACTAGCAAGAATAACCACGAAAGCAAGAAAAAGAAGTACGCTATTAACTATTAACGTACCTGTCTCTTCCGAAACGAATGAGTACTGTATCTATGTGTGCGCTACCATCGAATCCTCTTAGTCT
+
:;:<@@A@BBCCBCCCCCCCCCBCC<BBC?BCBBBB>A=A@@@BAA>@B9@>ACBB??AA/A?BB@BB==@9:39@==<===.@C?B?ADD:DBB=B@A@AAB>>9>?@@>ACC@BBAACBBBCBCDBBBAA?A@BA?BCBBCCBB@D?B<;7:BBBBCBB?CBCCBA<;:600-0<@@@BD;?9929AACC3BB<889BBA?AC>?<?BBA?C@>>BCE@BB:;:AB@D@BBB>BED>AADCCCCAACBBBC???AB???CDBBB?CBBBB@BB<?;=8=BDCC
@ATNG8:04239:06583
GATGGTAGATACTCGCTGATACACCCAGAAGATCAGGAACTCTAGAAGAATTCAGATTTTTAACACGAGAGTAAACGTAAAAAGAAGGTTTTACAAGACTCACGTTAACAATATTGCAGCAGTACGCACACAATCGAAGCGCAGTAAGGATGGCTAGTGTAACTAGCAAGAATACCACGAAGGCAAGAAAAAGAAGTACGCTATTAACTATTAACGTACCTGTCTCTTCCGAAACGAATGAGTACACACTCTCATATGACACTACCATCGAATCCTCTTAGTCT
+
::<>@CBBBB@<?55599;99=;;;05;;7555<5:29::99BA?A@AA?A?BB@?@CCD.?;???@A@A@999+99<@??=)=;:;2955&5@@=BCBCDDICB@CACB@BBE@BBCCCCCCCFBBBCBBB@CCCC?BBCCBBBB>B?CAA?ACCCBCCC?AAACAA>?@?A@A>BBBE>A=@A:98877.9A?C>>>BB@=@:>:>@CB7<7;@CCD@CC@@?CB?A>ABE>BAA?BCCCBBBAAAAACDBBBB@BAAACBCC@BBCBC?AB@AAA?ABABA
@ATNG8:04240:06550
GATGGTAGTATAGAGTTCTACATAGTACTCATTCGTTTCGGAAGAGACAGGTACGTTAATAGTTAATAGCGTACTTCTTTTTCTTGCTTTCTGTGGTATTCTTGCTAGTTTACACTAGCCATCCTTACTGCGCTTCGATTGTGTGCGTACTGCTGCAATATTGTTAACGTGAGTCTTGTAAAACCTTCTTTTTACGTTTACTCTCGTGTTAAAAATCTGAATTCTTCTAGAGTTCCTGATCTTCTGGTTAGATATGCATGATGCTACCATCGAATCCTCTTAGTCT
+
88::=A@:;;;<<<@A866>>;;AB:;9<<5929=BA:@A<@4;9:95:>8>>;;;>B@BBBB9B>AA??A77488=B?>?+?><8@?B6BBBDB8=32,253666:578'56;788@@8;;A;?:?::7:///7;<<<5>9==///:::>;;7:;=-//67=@5>:=>>885AA=/55799-99A367BBB/@888>16////79;@A=>>>@,;///=4:5==7;;AAAAA=F=A??@BB7;;>=B>B???@@@@>>>>>==@@@<???<<8::5:>A;@====
@ATNG8:04241:06570
GATGGTAGCTCTGCTCTGACTCTCGTACTCATTCGTTTCGGAAGAGACAGGTACGTTAATAGTTAATAGCGTACTTCTTTTTCTTGCTTTCGTGGTATTCTTGCTAGTTACACTAGCCATCCTTACTGCGCTTCGATTGTGTGCGTACTGCTGCAATATTGTTAACGTGAGTCTTGTAAAACCTTCTTTTTACGTTTACTCTCGTGTTAAAAATCTGAATTCTTCTAGAGTTCCTGATCTTCTGGGCAGACTCTCACACGCCTACCATCGAATCCTCTTAGTCT
+
<<<?@CBCCCCCBABBFCCCCCCCCBBBCC:9;:CCE>CC?B?BBBBCBC?CDBCB@B@CCBB@C@CGCCCCBCB@BAAA@2A>;@;;:/:ABB?BCD?BB?@@BCBF?BBEECCBB?BBF@C@CC@@@BBB<ABBB?DCCCCBBBCDDDBBBAA>ABC>BB?B?BBCDCBBCC?DBBBB9B>B=;;;;;*:DDDH>DAAACFBAAA5;;;;*;@@;;8;?CC?BBBA@EC@C@CBCBBA<@@AA<ABBBCCCBBCCBABB@CBB?CEDBB?BC?C?@=?CCBB
@ATNG8:04245:06558
GATGGTAGTATATCGCGTCGCTATCCAGAAGATCAGGAACTCTAGAAGAATTCAGATTTTTAACACGAGAGTAAACGTAAAAAGAAGGTTTTACAAGACTCACGTTAACAATATTGCAGCAGTACGCACACAATCGAAGCGCAGTAAGGATGGCTAGTGTAACTAGCAAGAATACCACGAAAGCAAGAAAAAAGAAGTACGCTATTAACTATTAACGTACCTGTCTCTTCCGAAACGAATGAGTACACATCGTCGTGTCGTGCTACCATCGAATCCTCTTAGTCT
+
7;;;<???BBABBBBB@A@@AACBB@BBB?BBBB@@?A@DCECCCC@CD@C@BBBCCCDC5B?CBBAAACCA@@9@>?????,?A<B<AAA7ADCACCCCCCC@@?@@DC@CBB?BCBBBCDDDCBBBBCCD@CCAA>A@CDCCBB>A<@@@?BCCCCAAA?CCCCCC?BB@BBB>AABBB<?@@;:99989%9>;>?=?B>BBA7:779>>/;5;ACBC?BDAAABF@C????<?BC@CBBBBBBBCCCAAADBBB999@@@?DD????CF?BB>???:>A@>>
@ATNG8:04255:06560
GATGGTAGCTATACGTATATCTATGTACTCATTCGTTTCGGAAGAGACAGGTACGTTAATAGTTAATAGCGTACTTCTTTTTCTTGCTTTCGTGGTATTCTTGCTAGTTACACTAGCCATCCTTACTGCGCTTCGATTGTGTGCGTACTGCTGCAATATTGTTAACGTGAGTCTTGTAAAACCTTCTTTTTACGTTTACTCTCGTGTTAAAAATCTGAATTCTTCTAGAGTTCCTGATCTTCTGGTATGACTAGTGTACTACTACCATCGAATCCTCTTAGTCT
+
B@A>@BABABBCCCCCCCCCCCCCCCCBBEAA>ADDD>BB@C@CBBBCBC@CDBBB@C@BBBB?B?BBCCABCAA>@ACCD3BB>A<<=:?CCC=??A>@B7::ABBB?BBBC@@@B?BBC>C<>>C??;;;:>???;;;;>>>>@@???AD==><>>><@D;>;>@@CC@@??7;;@EE5@=@=@AAAA/=999=6</////<>==:>>>>/<@@@A;>;>C=B@?@CBE;?7;<AA@@7;<D<>>A???@AA???>=>BAA==:>???@=::7:><;AB=;;
@ATNG8:04264:06565
GATTAGTATCTGCACACTCTGTCCAGAAGATCAGGAACTCTAGAAGAATTCAGATTTTTAACACGAGAGTAAACGTAAAAAGAAGGTTTTACAAGACTCACGTTAACAATATTGCAGCAGTACGCACACAATCGAAGCGCAGTAAGGATGGCTAGTGTAACTAGCAAGAATACCACGAAAGCAAGAAAAAGAAGTACGCTATTAACTATTAACGTACCTGTCTCTTCCGAAACGTATGAGTACATATATACGTATAGCTACCATCGAATCCTCTTAGTCT
+
BCC:CBBBBBBBBBBBBDBBBDE?CBC@CCCCAB?B@CCCCCBB?BC?C?BBBABABA2B?BBBABBCC98838>@@BBB5CE@E@BBB;BCC@CCCCCCCBB?B?AA>AAA=BBBBCCCCICBA@@CCB?CDBB?BBBCBBBB@C@CBB@ABCCCDCC?ABBCBB@BC@>>>?BBBBA:A@@=@BBBB3CD@B???BBB??<?=AA@@<@=A@CAA?ADCCBBC?C>AAD>AAAABBDBBB?@@BBB@?@BBBB?BB@A@8>>>>B7:8=;<;=AB776
@ATNG8:04264:06597
GATGGTAGATATATGCACGCTCTACCAGAAGATCAGGAACTCTAGAAGAATTCAGATTTTTAACACGAGAGTAAACGTAAAAAGAAGGTTTTACAAGACTCACGTTATCAATATTGCAGCAGTACGCACACAATCGAAGCGCAGTAAGGATGGCTAGTGTAACTAGCAAGAATACCACGAAAGCAAGAAAAAGAAGTACGCTATTAACTATTAACGTACCTGTCTCTTCCGAAAGAATGAGTACACACTCTCATATGACACTACCATCGAATCCTCTTAGTCT
+
<@@A@BBBCCBCBCCCCCCCCCCBC?CCD@BBBC@@>@ACCDCCDD?BB=A@CC?77877)9@AABBBBAB??>5=?;;;;;)<B>?<@??6?CD@CCCCGBBBC?BBBC?CCC?BBBACBBBCCCCCCCCC@CBBA?BBA@ACBA?BACBB?BCCCCBAA?BBBBBB@??9?A@:??@@@9@>>;99999(9>;@>??BABAB>A>=AAC3635@BBC@BB@BBCC=?=?AA=AB?BCCBBBBBBBCBBBBBBBBCBBBCCCC@BCCCB?9949?@=ABBBB
@ATNG8:04266:06581
GATGGTAGCAGACGTGACAGAGCGCCAGAAGATCAGGAACTCTAGAAGAATTCAGATTTTTAACACGAGAGTAAACGTAAAAAGAAGGTTTTACAGGACTCACGTTAACAATATTGCAGCAGTACGCACACAATCGAAGCGCAGTAAGGATGGCTAGTGTAACTAGCAAGAATACCACGAAAGCAAGAAAAAGAAGTACGCTATTAACTATTAACGTACCTGTCTCTTCCGAAACGAATGAGTACGTTGAGAGAGCTCTCTCTACCATCGAATCCTCTTAGTCT
+
BCCC>A@CB@?@CC=BDDDFCCCBB?BAC?CCCC@@<@?@@@BBBE?BB998:A@99::9):;AAABBBBCCCB=CCCCDDD5BB?B=BBB:BBCBGBCBBBCCC@C@CB@BCC@CCCCCBBBCCCBBBB@?;?AAA=A@@?BCAA>B@BBB@BCFCCABB?CCCBBB?BA>AAB>AACCC:A::3:====.:9?CAAACB??A<A<??==:=<?ADCF?BABABBB=C<??C;ABB?CBBBCBBBD>??BBBAAA>>888888A;>:;;;6;B<>>H=B@;;8
@ATNG8:04271:06598
GATGGTAGTGATACAGATCAGACACCAGAAGATCAGGAACTCTAGAAGAATTCAGATTTTTAACACGAGAGTAAACGTAAAAAGAAGGTTTTACAAGACTCACGTTAACAATATTGCAGCAGTACGCACACAATCGAAGCGCAGTAAGGATGGCTAGTGTAACTAGCAAGAATACCACGAAAGCAAGAAAAAGAAGTACGCTATTAACTATTAACGTGCCTGTCTCTTCCGAAACGAATGAGTACGATGAGAGAGCTCTCTCTACCATCGAATCCTCTTAGTCT
+
CCDD?B@ABDDCCBCCCCBBBCCDD@CCD?BBCCCC@C?BBBBBCC>A??CACCCBCBBB3B?BBBBBCCCBB@9>=99999):B;A;AA@3@BB@BCFJHHEDC>A>AB?BCC@CCCCDBBCCCCCBCBBB@DBBB?CCBBBA@B@C@CCB@BBBCCACC@CCCAAA?BB@BBB>??BBC8?9939@@@@2@D?B???BBCCC?@<?>>>5:7;=BCF?AAABAAA?C?BBB=BCC@BBBAAFCCC>>>BBBBBBB@==>>>AA=AAAAA;@@<>>>:>=<<=
@ATNG8:04271:06599
GATGGTAGCACGAGTCACTCATATCCAGAAGATCAGGAACTTCTAGAAGAATTCAGATTTTTAACACGAGAGTAAACGTAAAAAGAAGGTTTTACAAGGACTCACGTTTAACAATATTGCAGCAGTACGCACACAATCGAAGCGCAGTAAGGATGGCTAGTGTAACTAGCAAGAATACCACGAAAGCAAGAAAAAGAAGTTACGCTATTAACTATTAACGTACCTGTCTCTTCCGAAACGAATGAGTACAGAGAGTACGATATCGTCTACCACTCGAATCCT
+
?;<=44595455=9:5<<>;?<@>B@=BBG;;;C@A:@:00)0//994;:5:744444444$4544455<<434<1556=@@@+662679<<.:::)/)////5:555)4.497;44044889;;;<<///:0//7879:+//88::;:6:;=:9.4<8499>>7>?>>:A243;877:8333;299;6/////$/:4//)/667522+239222+2+26::<7:55543849-333(333-373338883333339:9:;9377:9;89(....33.35/5
@ATNG8:04273:06584
GATGGTAGTCTCAGATAGTCTATAGTACTCATTCGTTTCGGAAGAGACAGGTACGTTAATAGTTAATAGCGTACTTCTTTTTCTTGCTTTCGTGGTATTCTTGCTAGTTACACTAGCCATCCTTACTGCGCTTCGATTGTGTGCGTACTGCTGCAATATTGTTAACGTGAGTCTTGTAAAACCTTCTTTTTACGTTTACTCTCGTGTTAAAAATCTGAATTCTTCTAGAGTTCCTGATCTTCTGGTAGAGCGTGCATATATCTACCATCGAATCCTCTTAGTCT
+
A@A<9BACCCCDFBBBBCA?;;BBCCCCCCBB@BCDC=CC@DBDCCAABB?B@@AA>A>BAAB?D?CBCCCBCCC?CCJCC2:;85:CC=@?@;8;;A@DF@BBBEDG@BBCCCCCG@CBB?B?BBBCB@A@?BBDB>BABBB;;;C;;<@@@BB?BBB?BC?B?BB@AABCDHFDCCCC<C?F=;;<<<*;ACFE>CDEFCBCCAA?ALJL5D@@AC@C@@@>@@DDCDDADA@@@BBAACCC@CCCCBB@A;;;BBBBCCBBC@AAABB?AA?:999>??>@
@ATNG8:04273:06595
GTGGTAGCTATACGTATATCTATGTACTCATTCGTTTCGGAAGAGACAGGTACGTTAATAGTTAATAGCGTACTTCTTTTTCTTGCTTTCGTGGTATTCTTGCTAGTTACACTAGCCATCCTTACTGCGCTTCGATTGTGTGCGTACTGCTGCAATTTTGTTAACGTGAGTCTTGTAAAACCTTCTTTTTACGTTTACTCTCGTGTTAAAAATCTGAATTCTTCTAGAGTTCCTGATCTTCTGGGATGTGTGCGCAGTGCCTACCATCGAATCCTCTTAGTCT
+
ABB?BAAAA<FCCCC?CCHDCCA<<@>BCCG@FCCC?DCAC@BCDDC@@?@BBBC?B@BBCC@D>BACCCCC=C8CCCDD2AA>AADD>DBBC?CBB?BC???@DBB<?@BBBCBB?BBB?B?BB;@;>>?<?@@@:=>@@?@?A@@@=====?:?AA3>><?<@AA??>DDF5;;;::&97@;99999'9?AAC>BBBCD>>CCC@CCDE5CAA@@=A=@@@BCCA???AF@???AAA<;;@@7@000>>@ABBBBBB@=@==9=888>8==6;;?:?>>@@
@ATNG8:04281:06561
GATGGTAGGTGCACATGAGTGTATCCAGAAGATCAGGAACTCTAGAATAATTCAGATTTTTAACACGAGAGTAAACGTAAAAAGAAGGTTTTACAAGACTCACGTTAACAATATTGCAGCAGTACGCACACAATCGAAGCGCAGTAAGGATGGCTAGTGTAACTAGCAAGAATACCACGAAAGCAAGAAAAAAGAAGTACGCTATTAACTATTAACGTACCTGTCTCTTCCGAAACGAATGAGTACCTCTCAGACGCTCGTCCTACCATCGAATCCTCTTAGTCT
+
:;;<=A@?<AAABBBBCCCCECCBDACBB?BBCCCC?C<@@CCCCD>AA>?<@AA>@@@>0>=AB@@AACDCCC<B;;;BBB0BCAHACCC<DCCACDBBBBBBC?B@BB?ACC@CCBBB?@?BECCBCBAA=BBB@?BCCCCCCC@C@CA@;@B@BABBD@DDCDBB?@A>ABC?BBAAA;@==9999989%9?;=>=@BABBB?B@BBBC@B?BBBCC@@AAA@BC?B@CBC?CCC@CCCBBBB@BBBBBABBCCBBBBB<>>A?CBB>><>A:<<<8<??=>
@ATNG8:04282:06574
GATGGTAGAGAGAGCTCTCTCATCGTACTCATTCGTTTCGGAAGAGACAGGTACGTTAATAGTTAATAGCGTACTTCTTTTTCTTGCTTTCGTGGTATTCTTGCTAGTTACATTAGCCATCCTTACTGCGCTTCGATTGTGTGCGTACTGCTGCAATATTGTTAACGTGAGTCTTGTAAAACCTTCTTTTTACGTTTACTCTCGTGTTAAAAATCTGAATTCTTCTAGAGTTCCTGATCTTCTGGTATACACACTCGCTCGCTACCATCGAATCCTCTTAGTCT
+
:;4549;A@JCDDCCAAADDCCCCGA@ACCAA=AAAB;BC@C@CDCCCDB?DBBCB@B>@@BC?A?ADCBBABBB?BCCCC1BB@BBBB>BBBB????<AB?BBBBBB;>>BB<@AB<?>C@B@BBBBAA:858AAA<@????=>>=AAABA<8959;;:=>:>=A@??>>>@@9@>>@@5@=A==<<<<.<A>??9?AAA@@>>==8<==>/>??;;7;=@@<>CAAADD<>;>677AA:>=@=@@=;;>><>=@?@?>>>B@@<@@@>@<AA:<<;6<=?<>
@ATNG8:04234:06609
GATGGTAGCATCATGCATATCTCACCAGAAGATCAGGATCTCTAGAAGAATTCAGATTTTTAACACGAGAGTAAACGTAAAAAGAAGGTTTTACAAGACTCACGTTAACAATATTGCAGCAGTACGCACACAATCGAAGCGCAGTAAGGATGGCTAGTGTAACTAGCAAGAATACCACGAAAGCAAGAAAAAGAAGTACGCTATTAACTATTAACGTACCTGTCTCTTCCGAAACGAATGAGTACTATGTAGAGCTCTATACTAATCGAATCCTCTTAGTCT
+
CBBC@BC??ABABABBBCDBCCDCC?CCG@BBACCC@CBBBBBCCC@@@?A?BBAAACCC3C?CBBBBBBC99929>??AAA0@A=@4;;;.;@A>BABBBBBCC=A>;;6;BB?BCBCCCCCCCDBBBBBB@CCCC@BAAABBAB?BAC@@?ACCCCBBC@CBBBBCACD?B?@=?ABAA;?9939==??1?C?B@??BCBBB?B?CB@B:=:=?CCD@DDBBACC>A?ACC>C?@=@AACDAAABBBCBBBBBBBB===>>@=AAAA=BA<?>=:===>>
@ATNG8:04243:06605
GATGGTAGTGTCATATGAGAGTGTGTACTCATTCGTTTCGGAAGAGACAGGTACGTTAATAGTTAATAGCGTACTTCTTTTTCTTGCTTTCGTGGTATTCTTGCTAGTTACACTAGCCATCCTTACTGCGCTTCGATTGTGTGCGTACTGCTGCAATATTGTTAACGTGAGTCTTGTAAACCTTCTTTTTACGTTTACTCTCGTGTTAAAAATCTGAATTCTTCTAGAGTTCCTGTCTTCTGGTCTACTACACTGTACTCTACCATCGAATCCTCTTAGTCT
+
:::;64444499455566;<<<;;66955>;:;?ABA;AA;@;;9;>>AD=BB><<8@29999057<:9;;;5555::<<<*:;39455)444;3;9:5::.66??DC?BBBBAACC;00@>@-0000=@@B=@:99295599599=995<><<<7;;;8@@<B7??><<:=99.4499096;655555$4:999)5555/799//)/:::'///:;49.55.55555547<89::9938894;<<;;;=665<<<:;999993799//)/717784:9;::
@ATNG8:04243:06608
GATGGTAGATATATGCACGCTCTACCAGAAGATCAGGAACTCTAGAAGAATTCAGATTTTTAACACGAGAGTAAACGTAAAAAGAAGGTTTTACAAGACTCACGTTAACAATATTGCAGCAGTACGCACACAATCGAAGCGCAGTAAGGATGGCTAGTGTAACTAGCAAGAATACCACGAAAGCAAGAAAAAGAAGTACGCTATTAACTATTAACGTACCTGTCTCTTCCGAAACGAATGAGTACGTGTGACGTACGTGAGCTACCATCGAATCCTCTTAGTCT
+
@AA>@BBBBCCCCBBBCCCDDD@@@?CDD@CCDBBB?C?CCCCCCC@BB?B@BAA87777)8;AABCBBBDBBA9?@::;;;*;B=A>BAA9BDB@CBBACDFCB?B@CC@CBB?DCCBBBCCCCCCBCCCC@CCCC?BCBABB??<@?B@B>BBBBBACC@CAAAAA?CC@BBB=??AAA9A??;?DDCC2BB?B???CCBB@:>:>>AA<@<@@CCC@CBA@@CD?A?BBB>BDD?AACCCCBBAABDBBBBBCCBBBBBBBB?BAAAE?BB@898?BBB@A
@ATNG8:04243:06610
GATGGTAGTGTCAGTGCGCGTCGTCCAGAAGATCAGGAACTCTAGAAGAATTCAGATTTTTAACACGAGAGTAAACGTAAAAAGAAGGTTTTACAAGACTCACGTTAACAATATTGCAGCAGTACGCACACAATCGAAGCGCAGTAAGGATGACTAGTTGTAACTAGCAAGAATAACCACGAAAGCAAGAAAAAGAAGTACGCTATTAACTATTAACGTACCTGTCTCTTCCGAAACGAATGAGTACGAGAGAGCACACGTGTCTACCATCGAATCCTCTTAGTCT
+
;4458=<<B<;;BAA?@@55555598599?AAABCF@D;:;CCBAA?==+0+0899===>+>9;;554::3333(3344444$4;47)///&///)////:<>;;.9244.4495>@@@@@AECCBA@@ABA?BBBC@BABBCFBB?A<@=0000///+/<;<BB>??::;;50/)/599=@B<@DC@???>>.;A?BBBCC@<8:79;=>>?;>:>@BBB=AA@?>?@4:5:?A9@@C998AA@@ABAAAB???BBAA@@B?@ABB?@:::?;?>;=8818;;:;
@ATNG8:04247:06605
GATGGTAGTGTCATATGAGAGTGTGTACTCATTGTTTCGGAAGAGACAGGTACGTTAATAGTTAATAGCGTACTTCTTTTTCTTGCTTTCGTGGTATTCTTGCTAGTTACACTAGCCATCCTTACTGCGCTTCGATTGTGTGCGTACTGCTGCAATATTGTTAACGTGAGTCTTGTAAAACCTTCTTTTTACGTTTACTCTCGTGTTAAAAATCTGAATTCTTCTAGAGTTCCTGATCTTCTGGAGATACACATGATACTCTACCATCGAATCCTCTTAGTCT
+
A@B@>;5;@A@@DCCBCBGDCCCCCC@@@EDA=@@@7;<?C?CBCDCCC@CCFBB?B@BDDE@D@BBDA@ABCC?BBDDC3CC@CCCC?@A@CADCDACC?BBCGCC?CDDCDCCC;;:D@D@CCBCCCCD@CDCC?CCCCC:;:CA@@CBBBB?BBB?BB?BABBBBBBBCC>A@@??3@;@<ACBBB2BBBBB:;;CCCCCA<;;=IFF5FAAAC@DACC@CCCCFCB@B@CCCBBC@CBB@BCBBCCBBBCDDCBBBCCCD?CAAAC@BB?AAA>ACCCB
@ATNG8:04263:06613
GATGGTAGCAGACGTGACAGAGCGCCAGAAGATCAGGAACTCTAGAAGAATTCAGATTTTTAACACGAGAGTAAACGTAAAAAGAAGGTTTTACAAGACTCACGTTAACAATATTGCAGCAGTACGCACACAATCGAAGCGCAGTAAGGATGGCTAGTGTAACTAGCAAGATTACCACGAAAGCAAGAAAAAGAAGTACGCTATTAACTATTAACGTACCTGTCTCTTCCGAAACGAATGAGTACTATGTAGAGCTCTATACTAATCGAATCCTCTTAGTCT
+
AAAB@BBBBCDDCBBBBCCCCCDID?ABC@CCCDA@?@@BBCBBCB@BB?C?AAABBDDD1B>878A?<<<777(77@A?@@1BB<D:DDE9CBB@CCIICBBCDAD@BB@BCC>AABB@ABCCDCCEBBBB>ABBC@BBCCCCBB?B?BAA=ABAAABBB?AABBCC?CCF?BA9:9@@A9@9959BCCC3AB<??A@AA@@@6;7;>>@=A=AACCC@@A@AABB=?=?AA;@AA>999ACB??@CBAABCBB>BA@?>AAA=@;;;;>>=@>>;>?;;;
@ATNG8:04266:06641
GATGGTAGCACGACACGACGATGTGTACTCATTCGTTTCGGAAGAGACAGGTACGTTAATAGTTAATAGCGTACTTCTTTTTCTTGCTTTCGTGGTATTCTTGCTAGTTACACTAGCCATCCTTACTGCGCTTCGATTGTGTGCGTACTGCTGCAATATTGTTAACGTGAGTCTTGTAAAACCTTCTTTTTACGTTTACTCTCGTGTTAAAAATCTGAATTCTTCTAGAGTTCCTGATCTTCTGGTAGAGCGTGCATATATCTACCATCGAATCCTCTTAGTCT
+
@A@=@BBBBBBAACA@@CB;6:ACBBBBBB@@>ACCC?CC@C@CCBDCBB?BCCCC>@<ABBB?B@CCBCCCBBB@DCCCC3AA=@99:,7AAC?ABB?BC=???CBE?BBBBBA@B>BCD?B?@A???>>><@@@B<;;;@@@@@AAAA@=>=@<?@@<@@<@<?@B???@AB<?>AAA6?;>:88888+/<9;=.6-----7;9<6;9;9*6;>>?7>567.6==AA>>;>7;;A==@///@9==B;;;@==>B@@@AA?>>><AAA>?;?A==::7:BDDD
@ATNG8:04269:06647
GATGGTAGTAGTACACTAGTCATACCAGAAGATCAGGAACTCTAGAAGAATTCAGATTTTTAACACGAGAGTAAACGTAAAAAGAAGGTTTTACAAGACTCACGTTAACAATATTGCAGCAGTACGCACACAATCGAAGCGCAGTAAGGATGGCTAGTGTAACCAGCAAGAATACCACGAAAGCAAGAAAAAGAAGTTCGCTATTAACTATTAACGTACCTGTCTCTTCCGAAACGAATGAGTACGTGTGACGTACGTGAGCTACCATCGAATCCTCTTAGTCT
+
<BCD@BBACBBBCBCBCCDBBB@@A@CCD@DCBBAB<@;ABBBBCC@CC@C@BCA?@@@?,@=AADCCBBBAAA<BBCCCCC3CB@C@DDD;CCD@CCCCECB::9;ACC?BCB?BBAABCGCGCCBBABBB?BACC<@?A@BBBB>B@CCC@CCCCCCCB?B?BBBB?CC?CCC?ABBBB=998>AAAAA3BB@BB?CDCB?@=?;@@?A;><?BCCFABBBAAAA?D?CBC<AAC?9::9999A@@@???BBEAAABAAABBB@BBBCC?BB@>>>>@?@@@
@ATNG8:04271:06645
GATGGTAGTCTCAGATAGTCTATAGTACTCATTCGTTTCGGAAGAGACAGGTACGTTAATAGTTAATAGCGTACTTCTTTTTCTTGCTTTCGTGGTATTCTTGCTAGTTACACTAGCCATCCTTACTGCGCTTCGATTGTGTGCGTACTGCTGCAATATTGTTAACGTGAGTCTTGTAAAACCTTCTTTTTACGTTTACTCTCGTGTTAAAAATCTGAATTCTTCTAGAGTTCCTGATCTTCTGGTATGACTAGTGTACTACTACCATCGAATCCTCTTAGTCT
+
>9;57;><BBDDCCBBBBBBBCCAAACC>CDD?BA@@:@C>CACDDCCCBABA>><,0,077:2>195>566=<>7;?AAA0@B:::DG;<99615>>5<@4595;:B=@BCB;9:B799C>A?BCCBBBBB@BBBC>CAAAB@@@BAA@AA@AA>@@@=AA5;499555559<7;>;==0;49755559$9::;@8;?@9:9@>>@:>>==,=499<7<8==9>DABBBB<A6:9;?A@??@A>B@>>?@;;:@>@@DCBCBCC?@=?>>:00+000*00?A@
@ATNG8:04273:06647
GATGGTAGCATCATGCATATCTCACCAGAAGATCAGGAACTCTAGAAGAATTCAGATTTTTAACACGAGAGTAAACGTAAAAAGAAGGTTTTACAAGACTCACGTTAACAATATTGCAGCAGTACGCACACAATCGAAGCGCAGTAAGGATGGCTAGTGTAACTAGCAAGAATACCACGAAAGCAAGAAAAAGAAGTACGCTATTAACTATTAACGTACCTGTCTCTTCCGAAACGAATGAGTACGATGAGAGAGCTCTCTCTACCATCGAATCCTCTTAGTCT
+
CCCC@CCBBBBCDDCCCCHCECCDD?CCD@CEBAAA>A<@@@BBDC@CC?C?BBBBBCCC3C@CBAAACBBBDD>BABBDDD5BB@B?BBB;BDEAGCCCCCCBB@BACCACDDADCCBBBCCCGCCCBBBE?BCBB?@@AABBBC?CACCC@CBCBCCCC@CBCBCC?@@<???:??@@@;@==9====?.;?<>8==@>===07.28880515=>>>:>>===>C<?=?AA;ABB?CBBBCBBBBBBBBCBBBBBA>><===>;>::;A<>><>BB<=>>>@
@ATNG8:04237:06658
GATGGTAGTGTCAGTGCGCGTCGTCCAGAAGATCAGGAACTCTAGAAGAATTCAGATTTTTAACACGAGAGTAAACGTAAAAAGAAGGTTTTACAAGACTCACGTTAACAATATTGCAGCAGTACGCACACAATCGAAGCGCAGTAAGGATGGCTAGTGTAACTAGCAAGAATACCACGAAAGCAAGAAAAAAGAAGTACGCTATTAACTATTAACGTACCTGTCTCTTCCGAAACGAATGAGTACGAGAGAGCACACGTGTCTACCATCGAATCCTCTTAGTCT
+
;;<>@CBCCBBB@A@BBCDAABCHF@CBC@BAA@AA=A?;;;CCCC?AB?B@CCBBBCCC3C?BBBBBBAAADD=?A;::::*::;>=BBB;BCC@ECCA?@A@@<A@BB>AAA?BCCCBBBCICBAAABBB?CCBB?BCBBBBAC@C@C;;:;AABBBAA>ABBBB@=@@=0007;=;?>5<993999999%9><>979B=>>@=?;=>CC6<7;ABBB?A@??@CA?B@BCC>CBB?BAABCCBBBBBBBAAABBAABBBB>@@=;988A>BB:@AC=A>>?A
@ATNG8:04242:06673
GATGGTAGTGTCATATGAGAGTGTGTACTCATTCGTTTCGGAAGAGACAGGTACGTTAATAGTTAATAGCGTAACTTCTTTTTCTTGCTTTCGTGGTATTCTTGCTAGTTACACTAGCCATCCTTACTGCGCTTCGATTGTGTGCGTACTTCTGCAATATTGTTAACGTGAGTCTTGTAAAACCTTCTTTTTACGTTTACTCTCGTGTTAAAAATCTGAATTCTTCTAGAGTTCCTGATCTTCTGGATAGCGACGCGATATACTACCATCGAATCCTCTTAGTCT
+
<<<?ADBBBBBCCCCAABBC;:;BBBAB@B;:.9444)593::=AACCCC=DA;55.55:9;?<C>BAB;@99.5;.54999$44.44<>1<<9979BC?BB:;;CC@@>ACCBCBBB?BAB@B?BC<<;;<FA;;;B9;;CCCEEBA@A?BA;:;=ABA?AA=A6;9B???AAA?AABBB;C@C?BCDDD2CCBCI=AACCCCBBBBAGEHJ5BCBBC?B9;;?BCCDC@@?@@BBBBBD@BCCACBBDBBBBBBDCBFFEHCBB?BDCCC@DDDBBC?ABB;;
@ATNG8:04242:06679
GATGGTAGTGATACAGATCAGACACCAGAAGATCAGGAACTCTAGAAGAATTCAGATTTTTAACACGAGAGTAAACGTAAAAAGAAGGTTTTACAAGACTCACGTTAACAATATTGCAGCAGTACGCACACAATCGAAGCGTAGTAAGGATGGCTAGTGTAACTAGCAAGAATACCACGAAAGCAAGAAAAAGAAGTACGCTATTAACTATTAACGTACCTGTCTCTTCCTAAACGAATGAGTACGAGAGTCAGAGCAGAGCTACCATCGAATCCTCTTAGTCT
+
ABBB?BCCCCCCCBBBBBCBBCICD;:;C@DCCCA@?A?CBBBBA@<@B?B?BCFBBBBB3B@BBABCCCCA@B9??9::::*;D?C@CDD;CCC@DABBCCC@@>A@CCACCC?CCBBBBBBCCCCBBCCC?CCCC???@ABBAA>A@CAA?ABBBCAAA?CCAAAA?CC@AAA999A@A9A7757DDED/@>9=///@@@?@<?:>>AE<@<@=B@@<@@AAAAA@C@BBB>BCC@BBABBBBBBBAABBCC>>>BBBCABBD?B>>>A97617<><ABBAA
@ATNG8:04243:06679
GATGGTAGTATATCGCGTCGCTATCCAGAAGATCAGGAACTCTAGAAGAATTCAGATTTTTAACACGAGAGTAAACGTAAAAAGAAGGTTTTACAAGACTCACGTTAACAATATTGCAGCAGTACGCACACAATCGAAGCGCAGTAAGGATGGCTAGTGTAACTAGCAAGAATACCACGAAAGCAAGAAAAAAGAAGTACGCTATTAACTATTAACGTACCTGTCTCTTCCGAAACGAATGAGTACACATCGTCGTGTCGTGCTACCATCGAATCCTCTTAGTCT
+
BACC?CBCCCCCCCCDBCBDDCEEC@CBC?BCBECC@C@CBCCECC@CF@B@BCCCCCCC5C@BBCBBBCCBBB;??:;;;;*;E@E@CCC<CCF@CBCCCCCBB?B@CD@CBB?BBBBBCCCCCCDDBBBC@CCCB?BADCCCAA>B@CBB@BCACCCCC?CCABBC?BB?BBA;?????8<>>;::9999%9?<?98:BB>=B7;79<>?2;7;@CCC?@@A??AA?A>ACC=CAA>ABB?@?CCCCCABABBBB????BBBBD?CA@@C?BB?BBD@D>>?A
@ATNG8:04248:06664
GATGGTAGGACGAGCGTCTGAGAGGTACTCATTCGTTTCGGAAGAGACAGGTACGTTAATAGTTAATAGCGTACTTCTTTTTCTTGCTTTCGTGGTATTCTTGCTAGTTACACTAGCCATCCTTACTGCGCTTCGATTGTGTGCGTACTGCTGCAATATTGTTAACGTGAGTCTTGTAAAACCTTCTTTTTACGTTTACTCTCGTGTTAAAAATCTGAATTCTTCTAGAGTTCCTGATCTTCTGGCGCGTATGTATGTCGCCTACCATCGAATCCTCTTAGTCT
+
888;:@;><C@?<;A<@?@@@@CC@A@ACCAA>ACBB>BD@C@CBBACBC@CGBBC@CACCDC@C@BBDBBCBBB@DDDDD1CB=@9;:0;@AC@EIFAGD<;;CB@B?BBBCDHDD@CCC@C@BBCDCBCC@CCBB8::BBBBCCBCBBCBBBB?BAC@BC@C@BBBBBBBCC7;;@@@3@<A>AABC@,AA;;;8;BBCCCCBBB?BBBB2BBBCCBD@CC@DDBAB;;8;?CCCCCC@CBC?CCDCCC;;;CDDCCCC@BBC@CAAAF@CB?AAA>AACAA
@ATNG8:04256:06670
GATGGTAGCTCTGCTCTGACTCTCGTACTCATTCGTTTCGGAAGAGACAGGTACGTTAATAGTTAATAGCGTACTTCTTTTTCTTGCTTTCGTGGTATTCTTGCTAGTTACACTAGCCATCCTTACTGCGCTTCGATTGTGTGCGTACTGCTGCAATATTGTTAACGTGAGTCTTGTAAAACCTTCTTTTTACGTTTACTCTCGTGTTAAAAATCTGAATTCTTCTAGAGTTCCTGATCTTCTGGTGAGATATGCATGATGCTAATCGAATCCTCTTAGTCT
+
<>>A?CDCCB<BBCCBBBBBCCCBBCCBB@:98;CCD>BB?B@CCCC@@@@GFD9:9;@BCCC@J@CCCCCCCCC>BABBB0@@<@BCE>BBAA?ADC>BB:;;BCCCACCCCCCDE?A@C@C?BBBB@@@C@CCCC?CCC:;:BCDCBCCACADABBB@CB@B?BBCDCCFBC=AAAAA7A@B5<<<<;*;AAAA<CACCCBBBBA5;;;;*;CAAB?@@DD@BCCCCAA?AAFBBBBB>AABACCCBCCCCCBBACCDCCBB@BBBC?BC@BBB?BBA@A
@ATNG8:04262:06689
GATGGTAGTGCGTGAGAGAGAGACCCAGAAGATCAGGAACTCTAGAAGAATTCAGATTTTTAACACGAGAGTAAACGTAAAAAGAAGGTTTTACAAGACTCACGTTAACAATATTGCAGCAGTACGCACACAATCGAAGCGCAGTAAGGATGGCTAGTGTAACTAGCAAGAATACCACGAAAGCAAGAAAAAGAAGTACGCTATTAACTATTAACGTACCTGTCTCTTCCGAAACGAATGAGTACTACTCTCAGAGACACACTACCATCGAATCCTCTTAGTCT
+
8:::@AAADCBCCCCCBBCGGCCCC?DCHGDAA>00)/7;;<BBCD@DD=?>>?@@@@@@2A=BBCABACBEBB898;;;;;';?<=?C@@2>CC@CCCCCBB;;5;<@@<@BB@CCCCCB@ABC;<;BBBC@BAA@@CDCBAAAA==9=00-0A@@ABAB?ABBB?@>?C=@@A999ADD>BAA>BCCCC3FC@9:9BDCBBA3838<>>8=:=?DBB>AC@@@BB@B>ABD>CCD?BBBCCCCBAAABBABBA@@BAA998@@;@@@?@:===;;;:;@000
@ATNG8:04264:06688
GATGGTAGCACGAGTCACTCATATCCAGAAGATCAGGAACTCTAGAAGAATTCAGATTTTTAACACGAGAGTAAAACGTAAAAAGAAGGTTTTACAAGACTCACGTTTAACAATATTGCAGCAGTACGCACACAATCGAAGCGCAGTAAGGATGGCTAGTGTAACTAGCAAGAATACCACGAAAGCAAGAAAAAGAAGTACGCTATTAACTATTAACGTACCTGTCTCTTCCGAAACGAATGAGTACAGGAGAGTACGATATGTCTACCATCGAATCCTCTTAGTCT
+
;;@=HDD9<;?;<BBCBEFI?>@CC9<<B86:CCAA?B@CCBAA@@=@B?B?BB996=AA)?<?A?BA??:0000)0//////$//)/3<<<2=>@<@=AA9@;999)9:?@7<<<<==BBCBCCCCAA?B::9:?>9:49><<??9:7;?B;;9:CCCCCBC?BBBBBC?AA>9948===>=1443/3?BBB3BB=987A@>9<=3857AAA<@;?>BBE?CB?????@D<@AC>CCC?BBCCECBBB?BAAABBBBCCBAAAAACB=AA@@><@@<AA@9<=///
@ATNG8:04272:06672
GATGGTAGAGTACAGTGTAGTAGACCAGAAGATCAGGAACTCTAGAAGAATTCAGATTTTTAACACGAGAGTAAACGTAAAAAGAAGGTTTTACAAGACTCACGTTAACAATATTGCAGCAGTACGCACACAATCGAAGCGCAGTAAGGATGGCTAGTGTAACTAGCAAGAATACCACGAAAGCAAGAAAAAAGAAGTACGCTATTAACTATTAACGTACCTGTCTCTTCCGAAACGAATGAGTACTACTCTCAGAGACACACATCGAATCCTCTTAGTCT
+
@CED?AABCCDBBBBBBBCCBGECC@CCCACCBBBC@C@BBBCBBB@CC@C?BAA89999.9@CBA@ADBBAA@8>?:;;;;*;B@D@DCC<FCCAC9<;BBA;;:;?CB?BCC@CCCBBBCDCCCCCBCDC@CCBB?BBBBBBBB?B@CAA>ACCCCCCC?BBBBBB@BB>???=AABCD>CA@;:99999%9A<@9:9CC=;?6;7:;?>4;6;ABAA?ACBBBBB?B?BDD=BBC@BBBBBCCCAAAABCBBBBBBBA?AAAA??<?>==8818=888
@ATNG8:04274:06674
GATGGTAGTGTCAGTGCGCGTCGTCCAGAAGATCAGGAACTCTAGAAGAATCCAGATTTTTAACACGAGAGTAAACGTAAAAAGAAGGTTTTACAAGACTCACGTTAACAATATTGCAGCAGTACGCACACAATCGAAGCGCAGTAAGGATGGCTAGTGTAACTAGCAAGAATACCACGAAAGCAAGAAAAAAGAAGTACGCTATTAACTATTAACGTACCTGTCTCTTCCGAAACGAATGAGTACGAGAGAGCACACGTGTCTACCATCGAATCCTCTTAGTCT
+
8<:=@BCCCBBBCBBCCBAACHDDD?CAC@BBCCCC@C?@@CCCCD@CB?CC@CBBBBBB3B@BCAAABBBBCC9?>:;;;;*;C?DADDD9BBEADCCCCDC@@?@@CC@BCC?CBAABBCCCCCCBCBBC@BCAB@BBAB?@@A>B?CCB?BCCCBCAA?BBBAAA@BB?999799AA@;A??8<<<<<<&<@=A9:9BB>>@7;7:<=@1818>AAA?ABAAACB>A>ACC>CCC?BABBBCBBBBBBBBBBCACCCC@@<CA=A<<<@8=<;@>;:>@:::
@ATNG8:04274:06682
GATGGTAGAGAGAGCTCTCTCATCGTACTCATTCGTTTCGGAAGAGACAGGTACGTTAATAGTTAATAGCGTACTTCTTTTTCTTGCTTTCGTGGTATTCTTGCTAGTTACACTAGCCATCCTTACTGCGCTTCGATTGTGTGCGTACTGCTGCAATATTGTTAACGTGAGTCTTGTAAAACCTTCTTTTTACGTTTACTCTCGTGTTAAAAATCTGAATTCTTCTAGAGTTCCTGATCTTCTGGCGCTCTGTCACGTCTGCTACCATCGAATCCTCTTAGTCT
+
BBAB?B?AAB@;;5<999;;;9===666=<==:@GDG?AA?A@FBBCECC>A?A;;546:=<A<A?BAAAGCA;@9BBBBB3BC@AAAC>>?@D???;<00-0/==:>:?A>>?AAA?BC?=B=A???>>>D;@@AB388===>=;;;@@A?>>=9=;;5;<:?<@===DDAAA7:;AEG6>;?=@@AAA/::6<=6<=:///==7;6;???.9@>8=:<9>>68:A@9;;:>:=@>A8868:<996/////;=9>>B@>>>???:=<8::6:::=<<:?888=
@ATNG8:04278:06660
GATGGTAGACATATCGTACTCTCTGTACTCATTCGTTTCGGAAGAGACAGGTACGTTAATAGTTAACAGCGTACTTCTTTTTCTTGCTTTCGTGGTATTCTTGCTAGTTACACTAGCCATCCTTACTCGCTTCGATTGTGTGCGTACTGCTGCAATATTGTTAACGTGAGTCTTGTAAAACCTTCTTTTTACGTTTACTCTCGTGTTAAAAAATCTGAATTCTTCTAGAGTTCCTGATCTTCTGGTGTCGTCTATCATGTACTACCATCGAATCCTCTTAGTCT
+
A<>>:>>CBCCBCAAA@?@BBAAABB@@:;9:09@EC:AB:<8;@AABCB?BBCCC?B?BB??9?=@938<8?>A<@@???.>?;<773(399;8=<=8BD78:998A@BBBCAA;:8;@B<A<A?>>@AA<@@=<8<?=:;;A===>AAAA@@<CBD=@@<?<?@@@??@9;486665'56<4;;AAA.;799:09575662227+22222#267786:48859>@;:8>;=6=///77488>377:BD>>=>=??>>>>@@@@;?>888=CG=@>>:=????
@ATNG8:04280:06675
GATGGTAGCATCATGCATATCTCACCAGAAGATCAGGAACTCTAGAAGAATTCAGATTTTTAACACGAGAGTAAACTGTTAAAAAAGATGGTTTTACAAGACTCACGTTTAACAATTTTGCAGCAGTACGCACACAATCGAAGCGCAGTAAGGATGGCTAGTGTAACTAGCAAGAATACCACGAAAGCAAGAAAAAAGAAGTACGCATATTAACTATTAACGTACCTGTCTCTTCCGAAACGAATGAGTACGATGAGAGAGCTCTCTCTACCATCGAATCCTCTTAGTCT
+
::;;=DA?BB@@ABBBBBCDCABAB>BBB?BA@ADDAE@AA<<<AB?AC@C?BB555<<;);;9::@@@@@>>=5000.(-5555$5---0888.888*/////8677;(3,33,333&48::<===>>@A@BAAA?DC;=:;BBBCDBB@CECCC@BBBCCBBB@CCCCCC@BC?BBC>A@C@@8;;;5778798%9<9793/;///::1:5:::>=@><;?BC<997@899=?9999*3=9+527999977775;>==7858555=::749666;69:397949;:<<
@ATNG8:04237:06732
GATGGTAGCGCGACGAGCGTAGACCCAGAAGATCAGGAACTCTAGAAGAATTCAGATTTTTAACACGAGAGTAAACGTAAAAAGAAGGTTTTACAAGACTCACGTTAACAATATTGCAGCAGTACGCACACAATCGAAGCGCAGTAAGGATGGCTAGTGTAACTAGCAAGAATACCACGAAAGCAAGAAAAAAGAAGTACGCTATTAACTATTAACGTACCTGTCTCTTCCGAAACGAATGAGTACGATGAGATCTCGTGTGCTACCATCGAATCCTCTTAGTCT
+
;;;;@AAAAAABE@@@LGBCBC<;;4;CA?BBAA@C?C?BAA;;:;5:A9?<?CAA<BBB1B>AABFCA@>999+9<;9555$5<7<5;99+959.5555:::9>3969949CC>AACCDBCCDBBBABAA@>@A@A=@@BBBBBB@C@CCC?BBBBBBCC>??CBCD?BB?BBB;>>99828>>:99:::9%9?;8937:;:>:::28555264525;:8<==;;;?9=58=C<BBB?B>>?B??>B999?????>==@;9989?:>?==?;?A=@::189A?@
@ATNG8:04242:06727
GATGGTAGTAGTACACTAGTCATACCAGAAGATCAGGAACTCTAGAAGAATTCAGATTTTTAACACGAGAGTAAACGTAAAAAGAAGGTTTTACAAGACTCACGTTAACAATATTGCAGCAGTACGCACACAATCGAAGCGCAGTAAGGATGGCTAGTGTAACTTGCAAGAATACCACGAAAGCAAGAAAAAGAAGTACGCTATTAACTATTAACGTACCTGTCTCTTCCGAAACGAATGAGTACACACTCTCATATGACACTACCATCGAATCCTCTTAGTCT
+
/99:;@=BCCCBBB>@@=BBA;544.4;?89>@@::49:;;;696>9B>?C?BC@@?BBA1B:::=><<:>477*7344999(9;4;5;==0=<<466@@@<=;;89?AA=BBB>@@BBBBCBBBD;;;CGD?BACC@CAAACCCC>B>B@@<@AAA@B??=@@?CA@>AD8;;A4:8><<6<993:A@@@/:937==9?CBBB?B>AACB?E>AABCC@BBBCCBB?B?BBB>B??=?ACCDCCD@????@=>:::A@@977BB>BB>@@6:=48883;A@==
@ATNG8:04250:06718
GATGGTAGTATAGAGCTCTACATGTACTCATTCGTTTCGGAAGAGACAGGTACGTTAATAGTTAATAGCGTACTTCTTTTTCTTGCTTTCGTGGTATTCTTGCTAGTTACACTAGCCATCCTTACTGCGCTTCGATTGTGTGCGTACTGCTGCAATATTGTAACGTGAGTCTTGTAAAACCTTCTTTTTACGTTTACTCTCGTGTTAAAAATCTTGAATTTCTTCTAGAGTTCCTGATCTTCTGGGTCTACGCTCGTCGCGCTACCATCGAATCCTCTAGTCT
+
5:<==??@?@A@==555666;>>>>;97;/0)/>>>3796;6;=@@=BA?BB;697?8@===9=<?@:;9?A:>6:=>>>+<A9@BBA9?<:>:==?<??4793;8848===BBBB>@BB?A>A>>:86:?:>?@@6::?<;;855599955..(..-(-23(..3366877,22555)506+22555'222:=35555538...(.333'3.5-28+22'2838::96..).2777977378;;5899//.5888>=<=@@@@@:=96650--(,,,,,,,,
@ATNG8:04257:06746
GATGGTAGGACGAGCGTCTGAGAGGTACTCATTCGTTTCGGAAGAGACAGGTACGTTAATAGTTAATAGCGTACTTCTTTTTCTTGCTTTCGTGGTATTCTTGCTAGTTACACTAGCCATCCTTACTGCGCTTCGATTGTGTGCGTACTGCTGCAATATTGTTAACGTGAGTCTTGTAAAACCTTCTTTTTACGTTTACTCTCGTGTTAAAAATCTGAATTCTTCTAGAGTTCCTGATCTTCTGGGCAGACTCTCACACGCCTACCATCGAATCCTCTTAGTCT
+
@<<>@DDD@CCBBA?@CCCBBBCC?BCBCC99;9CCD=AA?B?CCCCCCC?CBDCC@C?BBBB@C@CCCECBCCA<99999*:?=A;::6:BCCACEIIFC;;;ACCD@CCCCCCCC@CBB?B@CCBBCCCC?AABB@CCCCDBBBCCCCBBBBC?CBB?BB?B?BBCCCCCCB?BBBCC<C?C;;;:::*:CCCD>AACCCCCBBA<@@@@1@CCBB@B@BD@DBBBCBB?B?BBCCDD>AACC>CCCCCCCDBBBBBCC?CCC@BBBBB@AB>B@?9?A@@@
@ATNG8:04268:06707
GATGGTAGTATATCGCGTCGCTATCCAGAAGATCAGGAACTCTAGAAGAATTCAGATTTTTAACACGAGAGTAAACGTAAAAAGAAGGTTTTACAAGACTCACGTTTAACAATATTGCAGCAGTACGCACACAATCGAAGCGCAGTAAGGATGGCTAGTGTAACTAGCAATAATACCACGAAAGCAAGAAAAAGAAGTACGCTATTAACTATTAACGTACCTGTCTCTTCCGAAACGAATGAGTACTACTCTCAAAGACACACTACCATCGAATCCTCTTAGTCT
+
4<@<?BBBBBBCCCCCBBDCCCCBB?BAB@CBBDCC@C@CCCCCBB>AB@B@CCDDBCCC5B@CCAAACCCCBB=AAABBBC2CC>A=BBB7BBB>BBBBBBB;;;/;>BB?CA@9==??BCBCCCGBBBCCC?BAAB<@@@@AAAB?C?BBC@CDCCBB@?=?AAA??=?><@@@000>>=5;0:3::9::(7@<B799CC@>@<B<???A=A=AAC;:8:C@??CB@C?AAB<AAB?CBBBBBB???AA@@@C<AA@BAAAABD?CB>>>;;;5;8/)/;///
@ATNG8:04276:06704
GATGGTAGTGTCATATGAGAGTGTGTACTCATTCGTTTTCGGAAGAGACAGGTACGTTAATAGTTGAATAGCGTCTTCTTTTTTCTTGCTTTCGTGGTATTCTTGCTAGTTACACTAGCCATCCTTACTGCGCTTCGATTGTGTGCGTACTCTGCAATATTGTTACGTGAGTCTTGTAAAACCTTCTTTTTTACGTTTACTCTCGTGTTAAAAATCTGAATTCTTCTAGAGTTCCTGATCTTCTGGTAGAGCGTGCATATATCTACCATCGAATCCTCTTAGTCT
+
//897:8:>0////:<==66665<55555554.44444&44.47=><<B?@6;;;;=8<79777)//39//555//)//////#//)/7;;)5454.4:>:?A9;;;>:<7666<=6567555.5.55::////)/7772/55;5559555::955.5554994554:444;99.4/777+7)/)//////#//4;<6==555;999;)////$///777<79;65559555(-(----883;//)///::<<;;;<<555;<;4505544;.44.44438::<4
@ATNG8:04277:06708
GATGGTAGATATATGCACGCTCTACCAGAAGATCAGGAACTCTAGAAGAATTCAGATTTTTAACACGAGAGTAAACGTAAAAAGAAGGTTTTACAAGACTCACGTTAACAATATTGCAGCAGTACGCACACAATCGAAGCGCAGTAAGGATGGCTAGTGTAACTAGCAAGAATACCACGAAGCAAGAAAAAAGAAGTACGCTATTAACTATTAACGTACCTGTCTCTTCCGAAACGAATGAGTACACATCGTCGTGTCGTGCTACCATCGAATCCTCTTAGTCT
+
?>><=@?;;;>>@=BBCDCDAA@BB>BBB9:;@CBD?B?BBCDDDC?AA@D=??@?>>>=,78:;<<@A;?::;37799999':>8>8B>>2BBDACCCCCCJBB@B?@@@CCC@CDCCDAAACDGCCBCCC@DCCC>BCBAAA;;8;?CBB@BCGCCCBB???>??B?A@=??<8<<88139=5779999$9998947::=?945559=?4?;A:@@C?BBBB:89?B?BCE>CAA>@BABECAACABABBCCDCCCCBBBBBB@BBBBB?BB?BBB@C:9:E
@ATNG8:04278:06722
GATGGTAGGCGACATACATACGCGCCAGATGATCAGGAACTCTAGAAGAATTCAGATTTTAACACGAGAGTAAACGTAAAAGAAGGTTTACAAGACTCACGTTAACAATATTGCAGCAGTACGCACACAATCGAAGCGCAGTAAGGATGGCTAGTGTAACTAGCAAGAATACCACGAAAGCAAGAAAAAAGAAGTACGCTATTAACTATTAACGTACCTGTCTCTTCCGAAACGAATGAGTACCTCTCAGACGCTCGTCCTACCATCGAATCCTCTTAGTCT
+
::;;@A??;B?@@BBBCCCCCBBCB@BCFBCBABDD@C@BBCCCCC@BB?B?CBBAAAA7@=ABCCCCBA;;;0;BFFDI<A@4;4;;099:.5CDBCBCA@=@=9979AA=BBBBBBBBBCCCBA@@@?BAAA=@@ABBCCB?CACCE?CBBBBB@@>ABCBBA?CC@CBB>AAAAA<@?@;999999%9A9?999BBBAB>?8=<>=:>;;;@BB>BB@@ABA@B=:::5;BB?BCDDBBB?BBBBBBCCCBBAA@?299>9>>@@@=?<9=6617A::;
@ATNG8:04279:06746
GATGTAGATACTCGCTGATACACCCAGAAGATCAGGAACTCTAGAAGAATTCAGATTTTTAAACACGAAGAGTTAAACGTAAAAAGAAGGTTTTACAAGACTCACGTTAACAATATTGCAGCAGTACGCACACAATCGAAGCGCAGTAAGGATGGCTAGTGTAACTAGCAAGAATACCACGAAAGCAAGAAAAAGAAGTACGCTATTAACTATTAACGTACCTGTCTCTTCCGAAACGAATGAGTACACATCGTCGTGTCGTGCTACCATCGAATCCTCTTAGTCT
+
<<;<A<DBBBDBA@@BCCCCBBBE:;:B=@AB;;9<@>B@@@@43-4:7;8:::<;:::$38(7>>98/8<73,3;298<<?=>+6946:?CC2BBB?;;<BC@@;;4;>;;59AA<ABBBBBABCCBBABABA>AAAA::;AB@A@C@C?C;;9<AACBCDC@BBB@>=::;700/8;;;==5:::8===BB3BB?:99BBB???=B=BAAA:=:==AAC>AAAAAAA>A@CCC=CCC@BBBBBBBBCCAAAACC?;8333339;;=;;B;@9;=8;;;5;=777
@ATNG8:04280:06726
GATGGGTAGTACATGATAGACGACACCAGAAGATCAGGAACTCTAGAAGAATTCAGATTTTTAACACGAGAGTAAACGTAAAAAGAAGGTTTTACAAGACTCACGTTAACAATATTGCAGCAGTACGCACACAATCGAAGCGCAGTAAGGATGGCTAGTGTAACTAGCAAGAATACCACGAAAGCAAGTAAAAGAAGTACGCTATTAACTATTAACGTACCTGTCTCTTCCGAAACGAATGAGTACGAGAGTCAGAGCAGAGCTACCATCGAATCCTCTTAGTCT
+
AB@=B>BCCECBBBBACBBAC9;;;:?BCC@CCCCBF?A?ABBA@@B>@?<@=@@B@@@@>,=;>@BBDBCDBCC::9@@@AA1BD?B?BBA8BBB@C;;<BB;;;<@?@@>@ED@CCBB@@ACDCCCBBB;;:<CCC>BBBBBCBB?C@;:<@BCECDCCC@BBBCBB@CB@AAA9::AAA<BBC?A>??>5?A4:9?CCABBB>A>ABCC@B?@ABCB>BBBBBBB@C@<;;6;BB>AADBBBC@@?BBAADB???ABBBBCAA>ABBAA>??9=@>9;8..-
@ATNG8:04282:06746
GATGGTAGTATATCGCGTCGCTATCCAGAAGATCAGGAACTCTAGAAGAATTCAGATTTTTAACACGAGAGTAAACGTAAAAAAGAAGGTTTTACAAGACTCACGTTAACAATATTGCAGCAGTACGCACACAATCGAAGCGCAGTAAGGATGGCTAGTGTAACTAGCAAGAATACCACGAAAGCAAGAAAAAAGAAGTACGCTATTAACTATTAACGTACCTGTCTCTTCCGAAACGAATGAGTACTGTATCTATGTGTGCGCTACCATCGAATCCTCTTAGTCT
+
DDCC@BBBB@>==>@@>?;<A>A<<8<?A=::;A;;46:>>BCC@@<@B?B@CBBBCDDD5F>@@???@BCCD?873444444#45.5.5<<+=6616666=B@AB?@=@G>@@A@BDDCDDCCCBBBBBD@@=@@@@8;;;:AAAB?C=@;:49@@@ABBB?BBBCBC?BB?@@?7///9838665//0000%0>500/9999551542222+24225;<8<<;554949-3391933,77<<?777BBBBBB@@?B=BBBB>>5868@===0553;;<:>?<<<
@ATNG8:04250:06797
GATGGTAGATATATGCACGCTCTACCAGAAGATCAGGAACTCTAGAAGAATTCAGATTTTTAACACGAGAGTAAACGTAAAAAGAAGGTTTTACAAGACTCACGTTAACAATATTGCAGCAGTACGCACACAATCGAAGCGCAGTAAGGATGGCTAGTGTAACTAGCAAGAATACCACGAAAGCAAGAAAAAGAAGTACGCTATTAACTATTAACGTACCTGTCTCTTCTGAAACGAATGAGTACACACTCTCATATGACACTACCATCGAATCCTCTTAGTCT
+
;::<?==BBDDDCBBBCCGCBBBBC@CCD@CBCBAA=A?B@@@ABC?BC@C@AABAACCC2B?CBEFBBBBCBB>A@@BBAA2BB>B@CCC;CCC?BBCBBBC;;9;?CB?BDH?CBBCCBBBCCDDCC@BA?CCCC<A@BCBBAB@C?CAA>AB@@@BBC>A@BBBB?CC@B@B?BBBBB>A@@;:9998(8?:@BAABBBBB=B8;;<<5949=AAA>AAAAA??;@B@@?:?CC>BACCBBBBBBAAACCBBBBA:::ABBE?CBBBB?BB?BB@=ABB@?
@ATNG8:04274:06752
GATGGTAGGTGCACATGAGTGTATCCAGAAGATCAGGAACTCTAGAAGAATTCAGATTTTTAACACGAGAGTAAACGTAAAAAGAAGGTTTTACAAGACTCACGTTAACAATATTGCAGCAGTACGCACACAATCGAAGCGCAGTAAGGATGGCTAGTGTAACTAGCAAGAATACCACGAAAGCAAGAAAAAAGAAGTACGCTATTAACTATTAACGTACCTGTCTCTTCCGAAACGAATGAGTACCTCTCAGACGCTCGTCCTACCATCGAATCCTCTTAGTCT
+
:;;<=@?@<BCCEBCBDCCCCCBCC@CBB=BBAB@>4:6;@AACBB@BC@CABBBBBELM5C<;;BBBBBBA>>5=995555$5;7<8=?=0<9949BBAABB;;8;<@@?A??=?BBBCCDCCCBBBCBCB?BCBB?CBCGCCAC@C@C9::;BBBBBBC?BBBBBB@BB?BBC@BAAAC;@==9999999%9>;7939==BCA@A@@<>C;C===CCCADDBBCBB@B7;;@9@BB?ABBAABC?@??BBBCAAACCDDB=@@B@DD;;:<?>:88819?;;;
@ATNG8:04277:06759
GATGGTAGCATCATGCATATCTCACCAGAAGATCAGGAACTCTAGAAGAATTCAGATTTTTAACACGAGAGTAAACGTAAAAAGAAGGTTTTACAAGACTCACGTTAACAATATTGCAGCAGTACGCACACAATCGAAGCGCAGTAAGGATGGCTAGTGTAACTAGCAAGAATACCACGAAAGCAAGAAAAAAGAAGTACGCTATTAACTATTAACGTACCTGTCTCTTCCGAAACGAATGAGTACGATGAGAGAGCTCTCTCTACCATCGAATCCTCTTAGTCT
+
:8:;;>>>CCBCBCCDC996;AA=@=;:55:<@@@?:>><A<<BCD?AA8:89=======+=7BB=><A=>@=<687;4444$4;.42999&9==9>BBBCCDDH@C@CC@BCC@BBBBBFGBCCBBBBA;;5;A>>;?@?>CCBB@B?BAA=<??595<@;@BCABB?CC<894144===6=<;6333777%9><<B;B>>CB?;>=>>BB6;7;@BBB@CC;;<BA?D>???<@ADDA@?AAAA99:AABABCB??;;;;;;?><A??;;5;>:===:>>888
@ATNG8:04234:06822
GATGGTAGAGTATCATGTGTATCTCCAGAAGATCATGAACTCTAGAAGAATTCAGATTTTTAACACGAGAGTAAACGTAAAAAGAAGGTTTTACAAGACTCACGTTAACAATATTGCAGCAGTACGCACACAATCGAAGCGCAGTAAGGATGGCTAGTGTAACTAGCAAGAATACCACGAAAGCAAGAAAAAGAAGTACGCTATTAACTATTAACGTACCTGTCTCTTCCGAAACGAATGAGTACTATAGACTATCTGAGACTACCATCGAATCCTCTTAGTCT
+
@CCD@>CCCAABCCCCCCDEIAAAB?BBC@CCEDB;;;@CCCCBCB@CC?C?BBCBBBBB3B@BBBADCCCCCC=@A??A@A,AC?B@BCC;BBBACCCDBBBBC?B?AA?BAA?BCBBBBCCCDDDCCCCDBBBAA?B?@?DCBA=B?B999:DCCCBBB?CCDCCC=BB>BBB@BBA@>6@>?;>CDCC3BB?BCCCCCDCC?B@BBB?;?=>>BDC@BBCCCCE?B>AAA;AA@=ABBBBBBDCBA@@A@DBBBBBBBCBCB?BBBBD@BB?BAA<@BC??
@ATNG8:04234:06831
GATGGTAGCACGACACGACGATGTGTACTCATTCGTTTCGGAAGAGACAGGTACGTTAATAGTTAATAGCGTACTTCTTTTTCTTGCTTTCGTGGTATTCTTGCTAGTTACACTAGCCATCCTTACTGCGCTTCGATTGTGTGCGTACTGCTGCAATATTGTTAACGTGAGTCTTGTAAAACCTTCTTTTTACGTTTACTCTCGTGTTAAAAATCTGAATTTTCTAGAGTTTCCTGATCTTCTGGTATGACTAGTGTACTACTACCATCGAATCCTCTTAGTCT
+
A@AB@CBBCCC@;?CBCC;;66@BBBBBBE@@?ACEE>CC@C@CCCCCBB?ABA;;7;;A@AB?B@BECBBABBC@BBBBB1?<:>9:9(9AAA>BAA=AA5::?@AB?BBBC>>?C?@@A;>;:>==>:::8;==<3:9:9<=@;;;@@@CB?@:>=@=??;?<AABBB==;:155667(618466667(5=;<70667522289A:>:>>.9::8505:;.9///:.//(/36753-,(,,,(,-26678:??@==89///897;99>>=AA=;;;<>>???
@ATNG8:04234:06834
GATGTAGACATATCGTACTCTCTGTACTCATTCGTTTCGGAAGAGACAGGTACGTTAATAGTTAATAGCGTACTTCTTTTTCTTGCTTTCGTGGTATTCTTGCCTAGTTACACTAGCCATCCTTACTGCGCTTCGATTGTGTGCGTACTGCTGCAATATTGTTAACGTGAGTCTTGTAAAACCTTCTTTTTACGTTTACTCTCGTGTTAAAATCTGAATTCTTCTAGAGTTCCTGATCTTCTGGCGCTCTGTCACGTCTGCTACCATCGAATCCTCTTAGTCT
+
5<<=BBCCCCCCBCCCCCCCBCCDBBBCC;;4;;;;/9B?C@CCCCBBBACCB??=@@D==<8=@CBB899C=B?BBCBC3BB?A999.:@@C?AA@=?>*00,0;9>6@AAA>@@C<@@A:>:>ABAA;;=<@@@@;??BA;;>>>>@@@A:9:;:;::=>:><???BC??>>7::AAA3@<@:==DDD/>>;>=1866///9879-555&2555=6=3665::::<<<=A<A@@@@A7::@<==>?A@@@?AAAA>?=>>AD<@@A7707:7;<@<@@@==
@ATNG8:04236:06802
GATGGTAGATATATGCACGCTCTACCAGAAGATCAGGAACTCTAGAAGAATTCAGATTTTTATCACGAGAGTAAACGTAAAAAGAAGGTTTTACAAGACTCACGTTAACAATATTGCAGCAGTACGCACACAATCGAAGCGCAGTAAGGATGGCTAGTGTAACTAGCAAGAATACCACGAAAGCAAGAAAAAAGAAGTACGCTATTAACTATTAACGTACCTGTCTCTTCCGAAACGAATGAGTACTATAGACTATCTGAGACTACCATCGAATCCTCTTAGTCT
+
?>5505:==BBB@@@<=BCCCBB@@8=;@;;@AAAA>B>ADCAAAC?BB?A>ABBABBBA1@888<:?=====<58;=====$945:.444&5;<;<BCBBBCBB@C@BC@CCH?@ABB@@ABBCCFBBBA@<@;<;=@CBBBCCC?CACCC?B@@@@@@@>@?CCFG@AB>AA>;@@@@B>>==9899999%9;99>8=<;;=62515855.5/55>==9==555589<9>??588C?BB@BBBBBBBBBBBBBBB@??CCCCBB?CBBAA=??:??@:??BBA
@ATNG8:04237:06818
GATGGTAGCACGACACGACGATGTGTACTCATTCGTTTCGGAAGAGACAGGTACGTTAATAGTTAATAGCGTACTTCTTTTTCTTGCTTTCGTGGTATTCTTGCTAGTTACACTAGCCATCCTTACTGCGCTTCGATTGTGTGCGTACTGCTGCAATATTGTTAACGTGAGTCTTGTAAAACCTTCTTTTTACGTTTACTCTCGTGTTAAAAATCTGAATTCTTCTAGAGTTCCTGATCTTCTGGAGATACACATGATACTCTACCATCGAATCTCTTAGTCT
+
=:<==?@@@BCABBBABBC;66;BABCCBCDC@BBBB=BB?B?BCCCCBB?BB:;;@B?BECC@B?CB?@?A@:?@CCDCD2AA?B@AA<BAAE?CCD@CC9::?BAA>ABBBBBBB?BBB>C>@;;=>::;<@CBC:==>A===?>>>>>@???=?::5:>8>;@A@@@@A>>8=;;;;/:7<788888(8>AAA:B;;;;7<///6:::;,86<:A=D>?@;??>>>@@<@<????@@<;;;;===>=CCB;;;;???>>?@@:=>@::5///6<699=<6
@ATNG8:04239:06805
GATGGTAGCATCATGCATATCTCACCAGAAGATCAGGATCTCTAGAAGAATTCAGATTTTTAACACGAGAGTAAACGTAAAAAGAAGGTTTTACAAGACTCACGTTAACAATATTGCAGCAGTACGCACACAATCGAAGCGCAGTAAGGATGGCTAGTGTAACTAGCAAGAATACCACGAAAGCAAGAAAAAGAAGTACGCTATTAACTATTAACGTACCTGTCTCTTCCGAAACGAATGAGTACTGCGTCTCTCTCTCGCCTACCATCGAATCCTCTTAGTCT
+
@@A>@AA@BBBBB@BACCCCCCCCD>BBD@CCBBBC@DECCBCAAD@BB?B?CBB@??@?.?>@BBBBCCBBB?6>>9::::);>;;@D?>/CCC:CABBBBCCC@C@BB@BCC@BBCDBBBCCCCBBBCCC@CCCD?CBBBCCBB?C@CBB@BCCBBBDD@DACAAA?BA@AAA=?>BCC>B?@989888(8?=BA@ACDBBB?B?CAAA=A;>>CCC@BBBBBBB=?=?BB=A@@@CDCCCCCDAA?AACDCCCECBBC@DBB?BBBCC@CB??>>?BBBBB
@ATNG8:04241:06823
GATGGTAGATACTCGCTGATACACCCAGAAGATCAGGAACTCTAGAAGAATTCAGATTTTTAACACGAGAGTAAACGTAAAAGAAGGTTTACAAGACTCACGTTAACAATATTGCAGCAGTACGCACACAATCGAAGCGCAGTAAGGATGGCTAGTGTAACTAGCAAGAATACCACGGAAGCAAGAGAAAGAAGTACGCTATTAACTATTAACGTACCTGTCTCTTCCGAAAACGAATGAGTACTACTCTCAGAGACACACTACCATCGAATCTCTTAGTCTT
+
@@<=@BADCBBCC@A@BCCCCCCCC>BCB?@@AB;;7;=BCCCBBB?CC?B=::9=;;;;);6@ABB?>=;000*000;;;+77)5.55)555.5999?;=>@9@900+000,0>ABCB;;;CCBBBAAA<@@@A>A;;;ADBC;@=@;;5<BAAACBC@CCBBAB?BA?BBA>BCC?C799?<???AA;9:49@ABAABBB@C@BBBC?C?;;<BC?BBCAAA@3:3::::-9>?;ABBBBBBABBBBBBB???AAABBB@BE;>8///)-----(-::00)
@ATNG8:04243:06847
GATGGTAGAGTATCATGTGTATCTCCAGAAGATCAGGAACTCTAGAAGAATTTCAGATTTTTAACACGAGAGTAAACGTAAAAAAGAAGGTTTTACAAGACTCACGTTAACAATATTGCAGCAGTACGCACACAATCGAAGCGCAGTAAGGATGGCTAGTGTAACTAGCAAGAATACCACGAAAGCAAGAAAAAAGAAGTACGCTATTAACTATTAACGTACCTGTCTCTTCCGAAACGAATGAGTACTACTCTCAGAGACACACTAATCGAATCCTCTTAGTCT
+
>BCC9A<A@@;;;;<<<@B<66=@@7?:@<@@A???4;5449;;99.55.55)444:4999(945:5595559;<2;5555555#5<7<4;990;<<9=>BCABB;;8:?BB?B@?<?BBABA@@BDDECCCCC@BBBC@CBEBBBBB@C@C@@?@CEDDCCD@CCCBAA>AB?BCD987@??8A?<8::::::%:><00/>>?BBB@B@BBCA<@<=>CCCACFBBBBB@C@BCE=CBB@CCBBBBB@@@BBBBBBBBBBAAABBB?BBAA=@A????:;=:;;
@ATNG8:04245:06838
GATGGTAGACACGTGTGCTCTCTCGTACTCATTCGTTTCGGAAGAGACAGGTACGTTAATAGTTAATAGCGTACTTCTTTTTCTTGCTTTCGTGGTATTCTTGCTAGTTACACTAGCCATCCTTACTGCGCTTCGATTGTGTGCGTACTGCTGCAATATTGTTAACGTGAGTCTTGTAAAACCTTCTTTTTACGTTTACTCTCGTGTTAAAAATCTGAATTCTTCTAGAGTTCCTGATCTTCTGGTATGACTAGTGTACTACTACCATCGAATCCTCTTAGTCT
+
:><>?AAABCA;;5<565<<B?@@B<<;@F<<:;CCC>CC@D@BBBCCCC;9;ECC?CABBA@=@@DCC??@CCC@BBBCC3A@<B99:.9AAB@CCD?BB;>=ABBB?BBBB@@AB@B?A<A<@@>>>::;<ABAA;AAAABA@@>??AA>;;<99::;>>:>=A@@@@@@@@<>>ABA6A;?7::::9):=8890:898>>>>>>18888(6<==A<A<@B<AAB@;;;<@<>>>@BB:>=?<?A@@<;;>BCCA>>@AA>?><AAA??;==:=??=BAA;;
@ATNG8:04246:06847
GATGGTAGTGCGTGAGAGAGAGACCCAGAAGATAGGAACTCTAGAAGAATTCAGATTTTTAACACGAGAGTAAACGTAAAAAGAAGGTTTTACAAGACTCACGTTAACAATATTGCAGCAGTACGCACACAATCGAAGCGCAGTAAGGATGGCTAGTGTAACTAGCAAGAATACCACGAAGCAAGAAAAAGAGTACGCTATTAACTATTAACGTACCTGTCTCTTCCGAAACGAATGAGTACTACTCTCAGAGACACACTACCATCGAATCCTCTTAGTCT
+
BBAB@BBBBBBCBBBCCFCCCCCCH?CBC?BAAAB>A>BBAAA;;::D?G69:?:9;;;'92;:;ABBCBCCD<@@??===,99339888.99=>A???B???@<?;?@<@AA7;=>;>@@@@A<;;?@??:==>?;=;;:<:::475<=B@BBBBBBA>:>@AABB?@@8;==9=;87,335126555$/35/..355:;/8/5<995;;>=;;:8888@??@=A<AAA:8::?A@>>000@@@@<>>>@AAA989??A8948=?>A9>>386<19799;
@ATNG8:04247:06800
GATGGTAGTATATCGCGTCGCTATCCAGAAGATCAGGAACTCTAGAAGAATTCAGATTTTTAACACGAGAGTAAACGTAAAAAGAAGGTTTTACAAGACTCACGTTAACAATATTGCAGCAGTACGCACACAATCGAAGCGCAGTAAGGATGGCTAGTGTAACTAGCAAGAATACCACGAAAGCAAGAAAAAGAAGTACGCTATTAACTATTAACGTACCTGTCTCTTCCGAAACGAATGAGTACTATAGACTATCTGAGACACACTACCATCGAATCCTCTTAGTCT
+
:::<<BBBCBBCCCBBBCDCCDBGE@BAC@BBBBBB?B@CDFDEDE@CC@C@BCC;::::*:=@ADCCBBACCG=A@;;;;;*;@<=5999&9AB?CCCAABABC?C?;;9;BB?BBC@AAFGCBBDBBBBD@DBBB?BAA@BABC>C@BBB>ABBCCAAA@CCCABBA??<??<177ACC>A@A?BBCBC3CC?BBBBB?===18176==17588@A@@@@855;>;>;=??9>AB?B>=>CCCBAAABBB@AABC@??AAAADBAAD?BBABB???9:988=>>??
@ATNG8:04247:06820
GATGGTAGTATCTGCACACTCTGTCCAGAAGATCAGGAACTCTAGAAGAATTCAGACTTTTAACACGAGAGTAAACGTAAAAAGAAGGTTTTACAAGACTCACGTTAACAATATTGCAGCAGTACGCACACAATCGAAGCGCAGTAAGGATGGCTAGTGTAACTAGCAAGAATACCACGAAAGCAAGAAAAAAGAAGTACGCTATTAACTATTAACGTACCTGTCTCTTCCGAAACGAATGAGTACGAGAGAGCACACGTGTCTACCATCGAATCCTCTTAGTCT
+
@AA??CCCCCCCBBBCBCCCDHCCCACCCACCBDAA?AACCCBBBC@DC@C@CDDDBBBB9B??@?CCCCDCCD=A?89999)9A?B?CCC9BBC@B=?>BCBAB?B?BC?BBD>BBB>BBBBBCCCDCBBC@CCBC?BBCBBBAB>C@C@@>@CCDCCCC?BBBBBB?BB@BBB=@@???8?==9::9999%9?;A989BBA>?:>8=<?>;>=ABCBB@BBAA@BB?B@BBC>CCC?BBAAACCCBBBBBBBA@ACCCCBBAAA@CB??A=AB<=>=<@>:88
@ATNG8:04248:06817
GATGGTAGCACGAGTCACTCATATCCAGAAGATCAGGAACTCTAGAAGAATTCAGATTTTTAACACGAGAGTAAACGTAAAAAGAAGGTTTTACAAGACTCACGTTAACAATATTGCAGCAGTACGCACACAATCGAAGCGCAGTAAGGATGGCTAGTGTAACTAGCAAGAATACCACGAAAGCAAGAAAAAAGAAGTTACGCTATTAACTATTAACGATACCTGTCTCTTCCGAAACGATGAGTACAGAGAGTACGATATGTCTACCATCGAATCCTCTTAGTCT
+
<<<>@BAAB;:6CDCBBFDG@A@CA<@BC<A@B@::5<;<<9BAADACB?@=@AAAAAAA2A?ABBAAACB@?@<?@AAABA0A=4505<=0;;;:>>6659900,/7;;6<09459><>=9>:;9:9=@@B??@@A7::ABCCCC?C=@<;6;@AAACCD?B@@@BB?CB?BBB;@>877)3993377798%3;63317@@:=;:473799:9>8=::;991777;:99783778(///.333333...55583559866972559499956/59/75:375---
@ATNG8:04248:06829
GATGGTAGTATAGAGCTCTACATAGTACTCATTCGTTTCGGAAGAGACAGGTACGTTAATAGTTAATAGCGTACTTCTTTTTCTTGCTTTCGTGGTATTCTTGCTAGTTACACTAGCCATCCTTACTGCGCTTCGATTGTGTGCGTACTGCTGCAATATTGTTAACGTGAGTCTTGTAAAACCTTCTTTTTACGTTTACTCTCGTGTTAAAAATCTGAATTCTTCTAGAGTTCCTGATCTTCTGGATATGAGTGACTCGTGCTACCATCGAATCCTCTTAGTCT
+
A@@>@CBBBCCBBBCECCCCCCCCCCCDDCCD@CCCC=BC@C@CCBABCC?BCABB>B?AAAA?C?CCB??ABBB@?????1?B?BBBB=BBBB>BBB>BA:<=>BBB?BBBBB?@A=AAA<A;@@@@@>>><AA@@;@AAA??????AAAA>>?;;===@@9?:?DAAA<==A;??ADD5A<A;>>???/<=5660688///;::=07878(8>?@A<A=AA;>>>B;;:<A<AAAAAA;??A;ABAAA===A?ABAE:;;>==;@@@?A8:;4;66169///
@ATNG8:04250:06833
GATGGTAGACACGTGTGCTCTCTCGTACTCATTCGTTTCGGAAGAGACAGGTACGTTAATAGTTAATAGCGTACTTCTTTTTCTTGCTTCGTGGTATTCTTGCTAGTTACACTAGCCATCCTTACTGCGCTTCGATTGTGTGCGTACTGCTGCAATATTGTTAACGTGAGTCTTGTAAAACCTTCTTTTTACGTTTACTCTCGTGTTAAAAATCTGAATTCTTCTAGAGTTCCTGATCTTCTGGACGACGCGCACTGACACTACCATCGAATCCTCTTAGTCT
+
:::<@@@@BCCBABC@AA<BGEC@BBCBCCIC@CDDE>CC@B?BCCCCCB@CBBBC?C8::AA=A?BGCCBACBB?88888)6=;9//*/9<A?CCC@A@599?AAC@BBBBBBBB<A;B<><>@AAA@>>:?ABD;@?>?>>>=>>?AAA?>A<@>>;>A<A<A@@@A@@??<?@ACB6?<?;?:@@@,99999),,,,,,687;07775(567795955827<9A=>==D<BA>>>B7;;@=B?>>==<?@@:;;@>>>?>=8:::>A=AA;AAA<;;;A@
@ATNG8:04252:06846
GATGGTAGTATATCGCGTCGCTATCCAGAAGATCAGGAACTCTAGAAGAATTCAGATTTTTAACACGAGAGTAAACGTAAAAAGAAGGTTTTACAAGACTCACGTTAACAATATTGCAGCAGTACGCACACAATCGAAGCGCAGTAAGGATGGCTAGTGTAACTAGCAAGAATACCACGAAAGCAAGAAAAAAGAAGTACGCTATTAACTATTAACGTACCTGTCTCTTCCGAAACGAATGAGTACACATCGTCGTGTCGTGCTACCATCGAATCCTCTTAGTCT
+
@@@=@CBCBC@@@CCCCCCCCCCCC@CBC@DEHCCCACACHGDCCC@BD@D@CBBBBGDD2C?CA@@CCCB@=;5<;:9999$9D@E@DD@0DAB@CCCEAABCC>A?AC@CAB?CBBBCBCCCBBBBBBBC@CCCC?BBBBBBBB@C@AAA@AACCBCAA>ABBCCC?CC????5::BAB;@9:3::::::%:=;=949C=AA?78789AA5@;??BCE?CB@??@@;?<?AA9A??<?BCCBBCBBBBBBBBKCB??????ABB@AAABB?BC@BBB>=:::?
@ATNG8:04254:06838
GATGGTAGGCACTGCGCACACATCCCTGAAGATCAGGAACTCTAGAAGAATTCAGATTTTTAACACGAGAGTAAACGTAAAAAGAAGGTTTTACAAGACTCACGTTAACAATATTGCAGCAGTACGCACACAATCGAAGCGCAGTAAGGATGGCTAGTGTAACTAGCAAGAATACCACGAAAGCAAGAAAAAGAAGTACGCTATTAACTATTAACGTACCTGTCTCTTCCGAAACGAATGAGTACACATCGTCGTGTCGTGCTACCATCGAATCCTCTTAGTCT
+
>;<>?BBD?BB?;;BCDCCBBCCDJ>CCC?CCCC:::;?BBCDDCD?CC?C@BBBBBBBC3CGAAACBAA@@@>8=>;;;;;*;D<@=ACC<CGGAFCCCFBBBC@D@AA?BCC>AABB@@AECCCBBBCCB@CCBB?BBCBBBAA>B@CBA?ACCBAAAB?BBCCBB?BC?999599@BC>CBB?????@2@@?A>?;BAA?@<?8;;CB=A=?>AAC?CC@@@?B?B@BCC>BBB?AABCCCBBBBBBB?BCCBB??@BBBBB?ABABE@CC>BA?;>???B
@ATNG8:04256:06822
GATGGTAGGCGTGTGAGAGTCTGCCCAGAAGATCAGGAACTCTAGAAGAATTCAGATTTTTAACACGAGAGTAAACGTAAAAGAAGGTTTTACAAGACTCACGTTAACAATATTGCAGCAGTACGCACACAATCGAAGCGCAGTAAGGATGGCTAGTGTAACTAGCAAGAATACCACGAAAGCAAGAAAAAGAAGTACGCTATTAACTATTAACGTACCTGTCTCTTCCGAAACGAATGAGTACTATGTAGAGCTCTATACTACCATCGAATCCTCTTAGTCT
+
ACC>@CDD?CCBBCCBBCBBBCCDC=DCC@CCCCCB@B@CBBCC@@?@C@B?CB@@@AAA0A=@@@BA@AAABA;@@::99-99398==?5?BC@CDCCA@?98499?A@B?><>889C??>=>@@A>>==9<?9949<<=@AAA=D=A@B?BAAABBCC?AAABEF@??=@BE?BABDD=A@A=@@@>>.??:;@B:;;C??3858CAA<@<@@;;;;???>===1818::/:@A=AAAB::9ABCBCBBBBBBCCBBBCBBB?BBB>@<@>:>?A:>@???
@ATNG8:04258:06826
GATGGTAGGCGAGAGTGAGACGCAGTACTCATTCGTTTCGGAAGAGACAGGTACGTTAATAGTTAATAGCGTACTTCTTTTTCTTGCTTTCGTGGTATTCTTGCTAGTTACACTAGCCATCCTTACTGCGCTTCGATTGTGTGCGTACTGCTGCAATATTGTTAACGTGAGTCTTGTAAAACCTTCTTTTTACGTTTACTCTCGTGTTAAAAATCTGAATTCTTCTAGAGTTCCTGATCTTCTGGTGTCGTCTATCATGTACTAACATCGAATCCTCTTAGTCT
+
///;=C??;AABBCC@@@BBA;:6/<0//</5.9=@A8@B>A<@@A@@@D@CC@@@8;49@??7@055555=<<<9B<;<;+334937923=>@4:8>9?@?AA@>??4:8<>CBBB?AB?=B<AA>====A<AAAA==>>??@???@@@@;;;=:9888<=:@;;;<AA???@:>>@AB2>:>8<=>>>.;;@@@:???@B>>>==8=>>=/==;;;=C=@@;@@@@;;;<A=?>>;;;=@::6---77---<<7;;;;;;;;7;A=<6616717899=6;;B
@ATNG8:04266:06805
GATGGTAGAGAGAGCTCTCTCATCGTACTCATTCGTTTCGGAAGAGACAGGTACGTTAATAGTTAATAGCGTACTTCTTTTTCTTGCTTTCGTGGTATTCTTGCTAGTTACACTAGCCATCCTTACTGCGCTTCGATTGTGTGCGTACTGCTGCAATATTGTTAACGTGAGTCTTGTAAAACCTTCTTTTTACGTTTACTCTCGTGTTAAAAATCTGAATTCTTCTAGAGTTCCTGATCTTCTGGATACACTCATGTGCACCTACCATCGAATCCTCTTAGTCT
+
<<=>@CBBBCBBCCC@AADCCCCCCCBBBCCC@DCCC>CCADACCCCCBC@BCBBA@C?CCCC?C?AABBAA@AAABBBBB3BB=A@CC=CDBB>BBB>AB:879BAA?BBBBBBBB@BBD:=9=??=>8::<@AAA<@@A>>>@@AAADDA::;<:;;<AC=A<AAAA@@>@A<AAAAA6@<?:>>@A>/@A@@@9@;;;;;CAAA<AABB/@;;<?<?<AA<A@AB???<@<AAAAAA:?>@;??A??>>>>>>AA?>><>AA<>:;;A<@@<>>>=A@??A
@ATNG8:04268:06832
GATGGTATGCGTGTGAGAGTCTGCCCAGAAGATCAGGAACTCTAGAAGAATTCAGATTTTTAACACGAGAGTAAACGTAAAAAGAAGGTTTTACAAGACTCACGTTAACAATATTGCAGCAGTACGCACACAATCGAAGCGCAGTAAGGATGGCTAGTGTAACTAGCAAGAATACCACGAAAGCAAGAAAAAGAAGTACGACTATTAACTATTAACGTACCTGTCTCTTCCGAAACGAATGAGTACCTCTCAGACGCTCGTCCTACCATCGAATCCTCTTAGTCT
+
A@><?CCBBCCBBBCCDBCABBDCG>ECC@CCCC@?<@ABBC@DDD@BB?B@BACBBBBB3B@CC?>?BAA@AA<ABBBBBB3BB?B?DCC:BBB?B???B>===5;5:A;A==9=;;;;;@@@@@A@@@>><>>?B<@???@A>><><@>B?>A888;8817@AABD?@A=@BB>B895<3777125222$55.596;667?@@=@:>=?@<?<?A@==6<>676>=9=:???9?CC<????9976<;::=<<======>A<ADD=?>AB@=BA;;;;:=?><<
@ATNG8:04269:06834
GATGGTAGAGTATCATGTGTATCTCCAGAAGATCAGGAACTCTAGAAGAATTCAGATTTTTAACACGAGAGTAAACGTAAAAAGAAGGTTTTACAAGACTCACGTTAACATTATTGCAGCAGTACGCACACAATCGAAGCGCAGTAAGGATGGCTAGTGTAACTAGCAAGAATACCACGAAAGCAAGAAAAAGAAGTACGCTATTAACTATTAACGTACCTGTCTCTTCCGAAACGAATGAGTACACATCGTCGTGTCGTGCTACCATCGAATCCTCTTAGTCT
+
@CB>?BBBBCCCCCC@BBDGBCBCC?BBC@DCBAAA?A?BCDCCCC?CC@C?BBBCCCCC1D@CCBCCCCCCBC>CD?@@@@1AD@H@CCC<BDG@DBCCCCFAB?A?BCC?CC?CAAACCCCCCCBCCBBD@DDDD=@@CDBBBB?C@C@@?@BBCBABC@CAA@BB?BB>A@@=?????:AAA=ABABA3AC?B???BCBBC?B?BACA:>:>=BCCACCA@@BB?B@BCC>CCC?BBCCBCCCCCC@@@CCDD@@@@AAABC?CBBBB@BB?BBB@BAAAB
@ATNG8:04276:06801
GATGGTAGTAGTACACTAGTCATACCAGAAGATCAGGAACTCTAGAAGAATTCAGATTTTTAACACGAGAGTAAACGTAAAAAGAAGGTTTTACAAGACTCACGTTAACAATATTGCAGCAGTACGCACACAATCGAAGCGCAGTAAGGATGGCTAGTGTAACTATCAAGAATACCACGAAAGCAAGAAAAAGAAGTACGCTATTAACTATTAACGTACCTGTCTCTTCCGAAACGAATGAGTACTATAGACTATCTGAGACTACCATCGAATCCTCTTAGTCT
+
/4;<04487///////7;///::44.4448<<<===8=466;::9=155598;?:;4449$46=44948=:437*3:999:9(9;49.555&5==9;AAA<<<==;@?CB?BCD?BBBBCCCCCCFBBBBCC?BCA@=@@?=@@994;?B@@>ACEECBBC?CBCCBC>A@=A@C000EDA<@@A>ACDDD3AA?BBBEB@???<A:>>AE;>;>?BBB?BB:;;CC?B?AAA<ACC?BBBBBBBAACDBB>>>@CBCCBBA?:95:BBBD@HK>ABB>>DB@@
@ATNG8:04277:06801
GATGGTAGCTCGCTGATGATATCTCCAGAAGATCAGGAACTCTAGAAGAATTCAGATTTTTAACACGAGAGTAAACGTAAAAAGAAGGTTTTACAAGACTCACGTTAACAATATTGCAGCAGTACGCACACAATCGAAGCGCAGTAAGGATGGCTAGTGTAACTAGCAAGTATACCACGAAGCAAGAAAAAAGAAGTACGCTATTAACTATTAACGTACCTGTCTCTTCCGAAACGAATGAGTACGAGAGAGCACACGTGTCTACCATCGAATCCTCTTAGTCT
+
44:<9==A=;;;>=<<=<955955545567656>@A=A?BCBBBAB?AB?A?B?@?BCBC3C?BAA??@::98>8==:4444$94.5.555&5?=99;9:5<:>>;@<AA>BDC=A@:;;@;;;BBAAACCC@FBBB@CCBBBBBB<@<@@@;@@@@@@AA=AEBBBB9::=@;;,00@@8;;A<:::::9%9953739:968915455;<6A;::AA@@CC@?????C990=8:::6///0=>@999??878<<C@A;==8;73.2;89>;AA;566.65557
@ATNG8:04278:06807
GATGGTAGTATCTGTCTACGAGATCCAGAAGATCAGGAACTCTAGAAGAATTCAGATTTTTAACACGAGAGTAAACGTAAAAAGAAGGTTTTACAAGACTCACGTTAACAATATTGCAGCAGTACGCACACAATCGAAGCGCAGTAAGGATGGTTAGTGTAACTAGCAAGAATACCACGAAAGCAAGAAAATGAAGTACGCTATTAACTATTAACGTACCTGTCTCTTCCGAAACGAATGAGTACGTGTGACGTACGTGAGCTACCATCGAATCCTCTTAGTCT
+
:<<>?BCCCCCCCCBBCCCEEBCBA=@DD>CBCCCC@C@BBCCBBC=@@?B?BBBBBBBB3A?BBCCCCC:99A987;?===*><<A4999*99@=9;9BDCBBB6;5;@;@BB?BBBBCCCCCCDBBBBBB?AAAA9::BBCCBB?CABAA?B8:9BBBB@CBBBBB>BB>BB=>B==>B=A??:;=;:-;;?<<?@A??AA@@L?BBBA<?<??ABB?BBBA@BA<?;?CC=BBA?B999BCBBCBBBAAABCBBBAAAAAAA?CBBAC@CC@>>>?A>>@B
@ATNG8:04238:06884
GATGGTAGTGTCAGTGCGCGTCGTCCAGAAGATCAGGAACTCTAGAAGAATTCAGATTTTTAACACGAGAGTAAACGTAAAAAGAAGGTTTTACAAGACTCACGTTAACAATATTGCAGCAGTACGCACACAATCGAAGCGCAGTAAGGATGGCTAGTGTAACTAGCAAGAATACCACGAAAGCAAGAAAAAAGAAGTACGCTATTAACTATTAACGTACCTGTCTCTTCCGAAACGAATGAGTACGTGTGACGTACGTGAGCTACCATCGAATCCTCTTAGTCT
+
CCDC?CCABABBBBBDCBBBCDFDD=BBD@CCBBBC@D@BBBBBCC?CC>C?CCA88888)8<?ABABCDEAA@9=>;;;;;*;E@E=A@@7@BB>BCCCCDC;:;;?BB@CCB?BCAABCCCCCCCCCC@@=@BBB?CCCBCCCC@B@C@@>@DDBBBCA?ACCCBB?BB?BBB?AC>>=7;;;58899::%:@;<?>BBCAAA;>;>@?@<B<?@BBC?BB@@?@@@F?BAC>CCC>A@CCDDAAABBBBBBBCBCDDBBBBAA>AECCC?BB????==BABC
@ATNG8:04245:06881
GATGGTAGCGCACACATAGATACAGTACTCATTCGTTTTCGGAAGAGACAGGTACGTTAATAGTTAATAGCGTACTTTCTTTTTTCTTGCTTTTCGTGGTATTCTTGCTAGTTACACTAGCCATCCTTACTGCGCTTCGATTGTGTGCGTACTGCTGCAATATTGTTAACGTGAGTCTTGTAAAACCTTCTTTTTACGTTTACTCTCGTGTTAAAATCTGAATTCTTCTAGAGTTCCTGATCTTCTGGTAGAGCGTGCATATATCTACCATCGAATCCTCTTAGTCT
+
??::=@<ABBBBBB@AABBCGCCBCEEFDBB?80/0//&//)/)/:;<>?>:?><<;<<7:8..)-(-8879@@:;;.;:9994#44.44444&499=499787:)/////9=@@@@:::@499949=@@A@ABAA=AB@@<@@B<;;BBCCBCC;;;C=B@B?AB?C?BABBBBBBC@CCDCC;B>B;;;;;;*;C?AA;A@AABA@@:929;9.95?<A29295.5;@@>==8=495<=>>;=@A=9//;:////:::@?>@>>;;7:;888.443445:?==<<
@ATNG8:04247:06878
GATGGTAGGCACTGCGCACACATCCCAGAAGATCAGGAACTCTAGAAGAATTCAGATTTTTAACACGAGAGTAAACGTAAAAAGAAGGTTTTACAAGACTCACGTTAACAATATTGCAGCAGTACGCACACAATCGAAGCGCAGTAAGGATGGCTAGTGTAACTAGCAAGAATACCACGAAAGCAAGAAAAAGAAGTACGCTATTAACTATTAACGTACCTGTCTCTTCCGAAACGAATGAGTACTATAGACTATCTGAGACTACCATCGAATCCTCTTAGTCT
+
A?AA?BCC=BB@?@:?@BBBBCDFH?EBC?CBCCBC@C?FCCBBBE@CD?C@BCAA@DDD3D?ABCBCBBA???9?ABCCCE5BB@BABCC<CGDBCBBBCCCBB?B@BB?BBD?CB@ABDDCBBBBBBCBC?DDDD<@@AABBBB?C@BBB?BCCCCCCC=AAA?CC?CC@>>?<??BBB=BBB?BCCCC2CC?B==>ABA>><><>>DH7;8;@CBB?BA???AA694:??8?CC@BAABCDEBCBBA===@@BBCCBBBBBB?BCCCC@?><?BA<?BBBB
@ATNG8:04251:06894
GATGGTAGAGAGAGCTCTCTCATCGTACTCATTCGTTTCGGAAGAGACAGGTACGTTAATAGTTAATAGCGTACTTCTTTTTCTTGCTTTCGTGGTATTCTTGCTAGTTACACTAGCCATCCTTACTGCGCTTCGATTGTGTGCGTACTGCTGCAATATTGTTAACGTGAGTCTTGTAAAACCTTCTTTTTACGTTTACTCTCGTGTTAAAAATCTGAATTCTTCTAGAGTTCCTGATCTTCTGGTGTCGTCTATCATGTACTACCATCGAATCCTCTTAGTCT
+
A>?<??@@BCBABB@;66>>>>CCD@;ABB;;7<CBC>CHAC@CCCCCBA>ACCCD?C?CCCC?C?CBCCCBCBC>BBBBB1??@EBBB=BBDB?ABB?BA=889??=9>@@@CCBB?BBB=B<@AA>>;;;;?A@@<??A@@@A==>A@?=<<<69:::??6:8;@@AAABAA;>>BCB5B>D=>>>==/=>@@A7?>>>?AC>>>8==<=.=>?>><><??<AABB===<B<A>??AB:=;=88889;;9;>=8:8A@@@@@A<AAAAB=;;7;>=:>>??@
@ATNG8:04255:06864
GATGGTAGCAGACGTGACAGAGCGCCAGAAGATCAGGAACTCTAGAAGAATTCAGATTTTTAACACGAGAGTAAACGTAAAAAGAAGGTTTTACAAGACTCACGTTAACAATATTGCAGCAGTACGCACACAATCGAAGCGCAGTAAGGATGGCTAGTGTAACTAGCAAGAATACCACGAAAGCAAGAAAAAGAAGTACGCTATTAACTATTAACGTACCTGTCTCTTCCGAAACGAATGAGTACTGCGTCTCACTCTCGCCTACCATCGAATCCTCTTAGTCT
+
:;;;<???BBBCDCCCBBBCCCCCC@BBE?BBCCCC?C?AAAACCC?BB>B?BBBAAAAA1A>AAAABBBC77717>@CDDD5BB@B@ELF<CCC@CCCCBBBA@<A?BB@BCC@CCCBCBBCCCCBAACCC@BBBD>@@BA??>B=@=A@A?ACCCBAAC?CBBACCABB?BBB=??BBA=AA@<@@@@?2@B?BA@ABABCA<@=??@?8=8==AAA?BB???BB?B?BDD=CAD?BBDCCCCBBBBAAABCCCC?>?C?CCC?BAAAB?BB?BAA?CCBBB
@ATNG8:04260:06880
GATGGTAGCGCATATCAGCGCAGCCCAGAAGATCAGGAACTCTAGAAGAATTCAGATTTTTAACACGAGAGTAAACGTAAAAAGAAGGTTTTACAAGACTCACGTTAACAATATTGCAGCAGTACGCACACAATCGAAGCGCAGTAAGGATGGCTAGTGTAACTAGCAAGAATACCACGAAAGCAAGAAAAAAGAAGTACGCTATTAACTATTAACGTACCTGTCTCTTCCGAAACGAATGAGTACCTCTCAGACGCTCGTCCTACCATCGAATCCTCTTAGTCT
+
<<<>@CBBBCDBBBBBBBCBBBBFE>BBB@CCCC::9;@CCCBCCB@AA6;5;AADBDFD5D?ABBBDCDBCCC;BB;;;;;*;B=?5;;;*:A@=@BBBEBC;;9;?@@=@BC@DEDCCAABECBAABBA@<AC;;:;CEDDDCC@EAC:99:BBBBBBB?CCCCCC@BB?BBB>@A???9=@@;:9::9:%:=8=?@BCCC@A=A;??BB=@>9:;GL@CC@AABB>B?ABB=BBB@CCCABBD@BBBAAABBBBBBBBA>@@A=AAA=A:==8;8818<;;;
@ATNG8:04269:06897
GATGGTAGGCGAGAGTGAGACGCAGTACTCATTCGTTTCGGAATGAGACAGGTACGTTAATTAGTTAATAGCGTACTTCTTTTTCTTGCTTTTCTGTGGTATTCTTGCTAGTTTACACTAGCCATCCTTACTCGCGCTTCGATTGTGTGCGTACTGCTGCAATATTGTTAACGTGAGTCTTGTAAAACCTTCTTTTTACGTTTAACTCTCGTGTTAAAATCTGAATTCTTACTAGAGTTCCTGATCTTCTGGGCAGATCTCTCACACGCCTACCATCGATCTCTTAGTCT
+
::<=9==B869;@?=;;966=>>;<<=>>@?C@CCCC>@@:@+00//77//,/>99<5>*0)//9)/)/;889::::777777'37,37778.888=B>@AA=AB?AA=<967'886755<<:>A@9>766/////7;.22:A;?????C?====:;6333+---0670:4>ABBBD???7:;===/=:?5;;>?>/=====1;5;;;;===>?5;;;/9;;:A=A=??7;:BBD?<<8<:>;>>;A585;9.666----766=@>=>A<@=;073333379==4<@@B@
@ATNG8:04270:06863
GATGGTAGTGATACAGATCAGACACCAGAAGATCAGGAACTCTAGAAGAATTCAGATTTTTAACACGAGAGTAAACGTAAAAAGAAGGTTTTACAAGACTCACGTAACAATATTGCAGCAGTACGCACACAATCGAAGCGCAGTAAGGATGGCTAGTGTAACTAGCAAGAATACCACGAAAGCAAGAAAAAAGAAGTACGCTATTAACTATTAACGTACCTGTCTCTTCCGAAACGAATGAGTACAGAGAGTACGATATGTCTACCATCGAATCCTCTTAGTCT
+
:;5>;?CCAABCCCCBBBCBBBCCC@BCB@BC@@@@7?9@@A;:5<5884828889;;;;+>=AA???@??998)9?<:999$4<392555&5994;<>CCCCBBA>@@<A@@;?@@@AA@BAAAACCCBC?BBBB=@@BB@@@B?B=@@B@;;;BBBBB?CABEDC@CB@:99?BBBCC;@::3:99999$9888>9>88=C=;=;99=>0:4:<AA@=@@@AAAA?D?BBC>BBB>???AACCCCAAAAABBBBBBCCAAABA=@>>>B<=<8:;;9>>===
@ATNG8:04275:06896
GATGGTAGATACTCGCTGATACACCCAGAAGATCAGGAACTCTAGAAGAATTCAGATTTTTAACACGAGAGTAAACGTAAAAAGAAGGTTTTACAAGACTCACGTTTAACAATATTGCAGCAGTACGCACACAATCGATGCGCAGTAAGGATGGCTAGTGTAACTAGCAAGAATACCACGAAAGCAAGAAAAAAGAAGTTACGCTATTAACTATTAACGATACCTGTCTCTTCCGAAAACGATGAGTACATAGATATACGTAAGCTACCATCGAATCCTCTTAGTCT
+
DBCB;C>@@@::<;;;;@@@CCBBB;@@@=@AB@B@=A;;;:::5>8??;?=????AAAA1948AC897@@>=>8?@A@ABB1@D?>.555*5@@8B@@@>AA;;;6;>CC@B;;69@A@@@@CAA;;:@@@A?BBBA@ADDECCBB?B=@@@=?ABBBCCC????BBA?BB?AAA599999,8<<9======&;>986188@A@@@=B=B;;;=A8=;8///(//.7755.345555)...--4......653...733355555550558994662.-,,2,,,-
@ATNG8:04283:06865
GATGGTAGCTATACGTATATCTATGTACTCATTCGTTTCGGAAGAGACAGGTACGTTAATAGTTAATAGCTTACTTCTTTTTCTTGCTTTCGTGGTATTCTTGCTAGTTACACTAGCCATCCTTACTGCGCTTCGATTGTGTGCGTACTGCTGCAATATTGTTAACGTGAGTCTTGTAAAACCTTCTTTTTACGTTTACTCTCGTGTTAAAAATCTGAATTCTTCTAGAGTTCCTGATCTTCTGGACAGAGTGTGCAGATATCTACCATCGAATCCTCTTAGTCT
+
@>@@765@BB<==CBB=CBBBDFCCCDBBBBB?BCCC?HCAC?BBBBCBB@BBBCA?B<;:;C@C@CBBBC=?>?:;;=89)9;8<===6<>CC?BCC@BA=;;;AAC?CBBBBCCD@DCC@B@BBBDDBBB@CBCB=?@CBB??@FBCFB???C?BAA>AC?C?C??@B@@==;8<<??1C7<055=;;+;799:)6666559996+5522$299:=4947;36=9=588;=0537./.)..72799=?>>>>9978/////8661:>>AC=BC<;:;:>>>@@
@ATNG8:04235:06942
GATGGTAGGCGTGTGAGAGTCTGCCCAGAAGATCAGGAACTCTAGAAGAATTCAGATTTTTAACACGAGAGTAAACGTAAAAAGAAGGTTTTACAAGACTCACGTTAACAATATTGCAGCAGTACGCACACAATCGAAGCGCAGTAAGGATGGCTAGTGTAACTAGCAAGAATTCCACGAAAGCAAGAAAAAGAAGTACGCTATTAACTATTAACGTACCTGTCTCTTCCGAAACGAATGAGTACTATGATAGAGCTCTATACTACCATCGAATCCTCTTAGTCT
+
<;==@A@@>@BDDCDCCLC;::944)5<@:CBBCCB<A?BB;;;BBADJ@B>AB<<;@@@,?=AAACBBBBBAA<ABBBCCC3::49<@@@4@>@<@989ABB??<??@@<A8818;;;>>>>;;;BBAAAA:878@9==@@AA@B<?<?@B?BCBAAAAA>ABBD??<?A=@=A=AAA@A<@AA?@AAAA2AC@CB;;;;;;A>D;888>:>;@@???<?;;;;;<<A=BBB7>=@;>>>?>@???A888;B>>>>>===>;;<B=@@AAB<@@<=;:6;???>
@ATNG8:04236:06919
GATGGTAGCAGACGTGACAGAGCGCCAGAAGATCAGGAACTCTAGAAGAATTCAGATTTTTAACACGAGAGTAAACGTAAAAAGAAGGTTTTACAAGACTCACGTTAACAATATTGCAGCAGTACGCACACAATCGAAGCGCAGTAAGGATGGCTAGTGTAACTAGCAAGAATACCACGAAAGCAAGAAAAAAGAAGTACGCTATTAACTATTAACGTACCTGTCTCTTCCGAAACGAATGAGTACTGCGTCTCACTCTCGCCTACCATCGAATCCTCTTAGTCT
+
:;:;?A@@BBBBCCCCBBBCCCCED?AAB@BCCC@A?@@BBDDCCC@BC?B????@@@AA2B?BBBAAACDBBD>CBBBBBB5BB@D=A@@7@::9:CDDA@ACC?BABB@BCD@CACCCBCBBBDBBBBBB?BBBB>AABB@AAB@D?C9:::AAAFCBB?BBBBCC?BA>99:4::=>=5<99299::::%:?<?BBBB?@?@<?7::??9<9<<@BB?BB@@@BA?B?BBF@AAA?BBBBBBCCBB?AABCCECCBBBB?BCC?B>>?>;>@@CCC@CC>>?
@ATNG8:04237:06912
GATGGTAGGCGAGAGTGAGACGCAGTACTCATTCGTTTCGGAAGAGACAGGTACGTTAATAGTTAATAGCGTACTTCTTTTTCTTGCTTTCGTGGTATTCTTGCTAGTTACACTAGCCATCCTTACTGCGCTTCGATTGTGTGCGTACTGCTGCAATATTGTTAACGTGAGTCTTGTAAAACCTTCTTTTTACGTTTACTCTCGTGTTAAAAATCTGAATTCTTCTAGAGTTCCTGATCTTCTGGTATACACACTCGCTCCTACCATCGAATCCTCTTAGTCT
+
C@@?@DDF?BBBBCDCCCCDBBBCCCCCCFCC@CCCD=CC@D>BBCCBBA@CDDCC?B?ABED@F?BB??@CBBC?ABGGG2A@?BBCC=BBBB?BBC>BB788?AAB?BBBAA@BC>BA=:=<@???@H;;7;A??<?@A@>==<==AA>;<;>99::8>>:>=BA???@@@A<>==DD;E:>:>?DDD/>?DDD7==<778;<==9>>>>/;?>=>=H=;;7;BA====;?;@@@@>>:==B<888A@A=>>AA@>>>:9>>7=///<7;<6;::5;A999
@ATNG8:04237:06945
GATGGTAGGAGACACGTCGCACACGTACTCATTCGTTTCGGAAGAGACAGGTACGTTAATAGTTAATAGCGTACTTCTTTTTCTTGCTTTCGTGGTATTCTTGCTAGTTACACTAGCCATCCTTACTGCGCTTCGATTGTGTGCGTACTGCTGCAATATTGTTAACGTGAGTCTTGTAAAACCTTCTTTTTACGTTTACTCTCGTGTTAAAAATCTGAATTCTTCTAGAGTTCCTGATCTTCTGGGTCTACGCTCGTCGCGCTACCATCGAATCCTCTTAGTCT
+
::<=@BDE@CCABBDCCCCCDCBBBBBDCC@@?ACCC>CCAC@CCBBBBB?BBBBA?B?BBCC@D?CBBAABCBC<::998)3A6BBBB=BCCC?BBB?AA<999BCC@CBBBBBBB<A@B?C?ACA@AA<=:>AAA;@?????@>>>BD@>>>><AAA<BA<A;???DBA@??;?AADD;D<B<?????/?A;;;0666///;;=>5:;;;+7>@@A;A=>>;>>>A>>=<A;??@@@A7;;BA:@??@@@A@@@>>>@A@@@A=AAA>>;>B<>995;;///
@ATNG8:04238:06920
GATGGTAGTATCTGCACACTCTGTCCAGAAGATCAGGAACTCTAGAAGAATTCAGATTTTTAACACGAGAGTAAACGTAAAAAGAAGGTTTTACAAGACTCACGTTAACAATATTGCAGCAGTACGCACACAATCGAAGCGCAGTAAGGATGGCTAGTGTAACTAGCAAGAATACCACGAAAGCAAGAAAAAAGAAGTACCTATTAACTATTAACGTACCTGTCTCTTCCGAAACGAATGAGTACTGTATCTATGTGTGCGCTACCATCGAATCCTCTTAGTCT
+
:;;=@C@?ACBB@@CCBCICBCBCC@BCC?CCDDBA?B?BBBBBCD?BB?C@AB<89999)9=AAEABBCCA@@8>@;<;;;*;A?A?BBB;BCC?BBBBBBC@@?CALEADBB@BBAABBBBBBBAA@CBC@BBBB?BBDDCAAA@C@BCB@BFFCCBBB?BBCCCC@BB@??@>ABDDC=A>>9999999%9<;=9798=?89768BBC?C@B9<9A=@A>>>=>=A<@BD:?>?<>>>>>>>@?A=>>A=>ACCB@676@??<?AA>>:>A=@@@;AA>??
@ATNG8:04238:06939
GATGGTAGTGTGTCTCTGAGAGTAGTACTCATTCGTTTCGGAAGAGACAGGTACGTTAATAGTTAATAGCGTACTTCTTTTTCTTGCTTTCGTGGTATTCTTGCTAGTTACACTAGCCATCCTTACTGCGCTTCGATTGTGTGCGTACTGCTGCAATATTGTTAACGTGAGTCTTGTAAAACCTTCTTTTTACGTTTACTCTCGTGTTAAAAATCTGAATTCTTCTAGAGTTCCTGATCTTCTGGAGATACACATGATACTCTACCATCGAATCCTCTTAGTCT
+
<<<B@CFABCBBB@@@ACACBGCCCCCCBBBE@BAAA<AB?B@BBAAA;;6;@@@B@B>@@@@?B=B;::BCCCC@BA@AA0>C?CBCB=BBA@<@BB>BB?BBDEDGACCCCCBBB@CCC@C@FCCBC;;;?@@@@>BBBCDDBA@CBBA@@@@<@@@?CC?B?B@@@@BBBB?B@@@@7@=B8;;CCC1A@CBC:;;ECCCAB@@5;;;;*;>>@@<@?BB@CCDJDCE>@>@CCCDC?BAB?BBCBBBBAAABDDDBCCCCB?CBBCC?AC=999?9;;CC
@ATNG8:04239:06945
GATGGTAGTCTCAGATAGTCTATAGTACTCATTCGTTTCGGAAGAGACAGGTACGTTAATAGTTAATAGCGTACTTCTTTTTTCTTGCTTTCGTGGTATTCTTGCTAGTTACACTAGCCATCCTTACTGCGCTTCGATTGTGTGCGTACTGCTGCAATATTGTTAACGTGAGTCTTGTAAAACCTTCTTTTTACGTTTACTCTCGTGTTAAAAATCTGAATTCTTCTAGAGTTCCTGATCTTCTGGATAGCGACGCGATATACTACCATCGAATCCTCTTAGTCT
+
A:;6;>=BBCBCCCBA@B;69A;>BA?;<<9;8;CED>EE@A>ABDAA@A=BBBAB?@,00/.)-(--8<9::;<5444444#9<7<?BB=;56A8@?>=;@7:;@??@49;@@@>::29@?2:49BAABB@?>?CBC@ICBBBBBBBBBA00000+0009>>+0+44555;;<>8;;;==0615599999(99599,5<;;A<;>==5?;>=,=999=6?5=>::>>?CAB?B=@@@B@><?AB>C@A@@00000/45<@>>C;?9;BA?C?>>:>==8=?:9:
@ATNG8:04247:06935
GATGGTAGCTCACGTACGTCACACGTACTCATTCTTTCGGAAGAGACAGGTACGTTAATAGTTAATAGCGTACTTCTTTTTCTTGCTTTCGTGGTATTCTTGCTAGTTACACTAGCCATCCTTACTGCGCTTCGATTGTGTGCGTACTGCTGCAATATTGTTAACGTGAGTCTTGTAAAACCTTCTTTTTACGTTTACTCTCGTGTTAAAAATCTGAATTCTTCTAGAGTTCCTGATCTTCTGGACAGAGTGTGCAGATACTATCGAATCCTCTTAGTCT
+
>>>C@CCCB@;@<<<=@BBBBBBCCCBBBBBD?;;;7;B?D@CCCCCCC@DCBBB@C@CBCCAD>CBBBBCCCC@?>???0>A?CCCB=BDDC?BBC@CC?BAADCC?BAAACCCC>AAA>B>BBBB@@@B?DCCC<>>BBA@@@AABA@=>>?=:;:=BD<A<===AABAAA:==A@@5@<@:==?>>/>>;;;3;;;;?@><>>18887(2;<9@9@<??;?AAA;;;<><>A@@;;7;=A<A@@@@>>?A@BB<;;>>CFAA@@=@A<>>><?C>==
@ATNG8:04255:06924
GATGGTAGATACTCGCTGATACACCCAGAAGATCAGGAACTCTAGAAGAATTCAGATTTTTAACACGAGAGTAAACGTAAAAAGAAGGTTTTACAAGACTCACGTTAACAATATTGCAGCAGTACGCACACAATCGAAGCGCAGTAAGGATGGCTAGTGTAACTAGCAAGAATACCACGAAAGCAAGAAAAAAGAAGTACGCTATTAACTATTAACGTACCTGTCTCTTCCGAAACGAATGAGTACTACTCTCAGAGACACACTACCATCGAATCCTCTTAGTCT
+
>CC?AEC9<<;@CCBBBCBB;;;;;)5::7<CDDBB@C@BACCCCB@BB@C@BBBABBBB3B@DCBAABBBBBB9AA;;;;;*;;594555&59<7666>>>?>C@C?BB?@@A>AACCCCCCCECCCGC@@?@BBA?AABBBCBB?C@BBB?CBCCCBBB?BBBBBB=9939A?8>>>>>8<>>;9999::%:=@>@@A?:;<916159=<1<6;<A@@=@B???AA=@=AAA=ABA@BCCBBCBBBBBCCBBA@A:::A;;;>>;>A@??<@A<>>>=CAABB
@ATNG8:04262:06906
GATGGTAGGCGACATACATACGCGCAGAAGATCAGGAACTCTAGAAGAATTCAGATTTTTAACACGAGAGTAAACGTAAAAAGAAGGTTTTACAAGACTCACGTTAACAATATTGCAGCAGTACGCACACAATCGAAGCGCAGTAAGGATGGCTAGTGTAACTAGCAAGAATACCACGAAAGCAAGAAAAAGAAGTACGCTATAACTATTAACGTACCTGTCTCTTCCGAAACGAATGAGTACGATGAGATCTCGTGTGCTACCATCGAATCCTCTTAGTCT
+
AC@>@B@@>ABBACBBDDCCCBBBCCCD?CCCDBB>A?BBCCBCC@BB?B@CBCBCBBB3C?BBCCCCCCCEC=BBCDDDD0CC?C>BBB7A?B=ACBBBCC@@>@@CB@BCD@CCAABBBCBBBCBBBCCADCAB>BBCCCCBB@C@CBB>BCCCBBDD?A@BBBC??A?CAC=@ACDC>B@?:;=;;;1>@?BBAABCCBAA=AADF@B@B?BAA=AAAAABB=A?ACB=BCD@BBBBBBBBBBCCCCBB>>>BCCBBBBB??@@@@<??::999>A@AA
@ATNG8:04262:06921
GATGGTAGTAGTACACTAGTCATACCAGAAGATCAGGAACTCTAGAAGAATTCAGATTTTTAACACGAGAGTAAACGTAAAAAGAAGGTTTTACAAGACTCACGTTAACAATATTGCAGCAGTACGCACACAATCGAAGCGCAGTAAGGATGGCTAGTGTAACTAGCAAGAATACCACGAAAGCAAGAAAAAAGAAGTACGCTATTAACTATTAACGTACCTGTCTCTTCCGAAACGAATGAGTACATAGATATACGTATAGCTACCATCGAATCCTCTTAGTCT
+
9::<@A?ABBCCCCAAACCLDBBBB?BBB?BBBB;;9;9<<CCECC@CCAB@CBAACCCF5C>@@BBAAAB;::5:?ABCCC5BB>A<BBB8BAA?AGDDCCCBD@CACB@BCC@CBAABBBBDBCBCDCCC@BB@@<AA@@BAAB?C?BBA?ACDDCBBB?AAAAAC?AA=99:7::BBE>BBB?BABBBC)BC?>?=AB=C@@7;7:<>?4;7;ACBB@CCA@@BC?B?AAA:@@A=???ABBBBBBCCCD@;;;==:::999>8==>>>;>?=;;65:9///
@ATNG8:04263:06938
GATGGTAGCTCACGTACGTCACACGTACTCATTCGTTTCGGAAGAGACAGGTACGTTAATAGTTAATAGCGTACTTCTTTTTCTTGCTTTCGTGGTATTCTTGCTAGTTACACTAGCCATCCTTACTGCGCTTCGATTGTGTGCGTACTGCTGCAATATTGTTAACGTGAGTCTTGTAAAACCTTCTTTTTACGTTTACTCTCGTGTTAAAAATCTGAATTCTTCTAGAGTTCCTGATCTTCTGGAGATACACATGATACTCTACCATCGAATCCTCTTAGTCT
+
//?A/6:@@BB655/:7///88;<==<AACCB>C<<;8:C=C?BCCCCEC@BBBBB@C>@AAB@C>A@BBACBBB?BBBBA2@@=@???7?BBB@CBB=A@7::9@AA>AAABBBBB?BBB?B?BB?CA>>>=CA=>4999<<<=>>>AAA???B=>>=<>?=@=AAAAAAACB:>>ADD5D:>:=???@/>?<<<+//////><<>19887'2<<9>:>:@A:=>A@???=A:==B@@@7;:D<?@@@@A?????@@@@@AA@A=;<<?A<@@:>=@=BD>;;
@ATNG8:04265:06902
GATGGTAGCTATACGTATATCTATGTACTCATTCGTTTCGGAAGAGACAGGTACTGTTAATAGTTAATAGCGTACTTCTTTTTCTTGCTTTCGTGGTATTCTTGCTAGTTACACTAGCCATCCTTACTGCGCTTCGATTGTGTGCGTACTGCTGCAATTATTGTTAACGTGAGTCTTGTAAAACCTTCTTTTTACGTTTACTCTCGTGTTAAAAATCTGAATTCTTCTAGAGTTCCTGATCTTCTGGATAGCGACGCGATATACTACCATCGAATCCTCTTAGTCT
+
655568-/5:99445995//////7<:<?@@@<?>@B=;;8:?CCD;;00+000//96:5<;9?5:=@;;9>??=?<??A?A.89;7333(3:::4::<6:?5554;:=8ABABCCBB779A8>8<9<=?>==:<;<B<@???@BB>>>=>>>;;:4;48818=8=<AA@?>>>89167577+738(.////'/5665.53....533526666)6...9493770558<>>>:>:>@=<=A78:A=A@???A>>>@;;;@>>>BBD<>>???=>>;>??:?@:::
@ATNG8:04270:06900
GATGGTAGCTCGCTGATGATATCTCCAGAAGATCAGGAACTCTAGAAGAATTCAGATTTTTAACACGAGAGTAAACGTAAAAAGAAGGTTTTACAAGACTCACGTTAACAATATTGCAGCAGTACGCACACAATCGAAGCGCAGTAAGGATGGCTAGTGTAACTAGCAAGAATACCACGAAAGCAAGAAAAAAGAAGTACGCTATTAACTATTAACGTACCTGTCTCTTCCGAAACGAATGAGTACTACTCTCAGAGACACACTACCATCGAATCCTCTTAGTCT
+
:::<;A@?A@;<C@@@CCCCCBBBB>BBB>BBBABB>A?ABAECBB?BC?B?BBBBBBAB3A9?;@000;:968//36=???+=B=@;@AA8BBB@BCCCBBBBB?B?BB?ABB<A@BBB@AABACBBBBCCACDCB>A@BBCBCB?B@B:;:;CBCCCCC@CCCBCB?@?<?A;8B=<>>6<33,7799::%:?;?A?ABCCBB<A7:;A@<@<78;;;7;ABBBBB@C?BBB=AAA?ABABABBCAAAAABBBBAAAAB??:::5:>=<=8==9;;;5;BBBB
@ATNG8:04273:06906
GATGGTAGGAGACACGTCGCACACGTACTCATTCGTTTCGGAGAGACAGGTACGTTAATAGTTAATAGCGTACTTCTTTTTCTTGTCTTTTCGTGGTATTCTTGCTAGTTACACTAGCCATCCTTACTGCGCTTCGATTGTGTGCGTACTGCTGCAATATTGTTAACGTGAGTCTTGTAAAACCTTCTTTTTACGTTTACTCTCGTGTTAAAAATCTGAATTCTTCTAGAGTTCCTGATCTTCTGGATATGAGTGACTCGTGCTACCATCGAATCCTCTTAGTCT
+
@<<=:C>C?CCBBAB000//:::99;CC@@@A>B@A@5::*.----//749=5555:.44445:3:::<?=9:9043:::$334333877+7788.33<4995989=7933::555;<:>?>;>:;:;762224:677489:99<887:>==9666(---,33-607;>9<<???155;;;,;5=4;9AAA.;:@@@:@A???==;>>:=AAA*58:7?4;5::;>>:88894<4<9;>=>:<<=6;:::========>==B@?==:===?A=??<===8==;;7
@ATNG8:04276:06917
GATGGTAGGCGACATACATACGCGCCAGAAGATCAGGAACTCTAGAAGAATTCAGATTTTTAACACGAGAGTAAACGTAAAAAGAAGGTTTTACAAGACTCACGTTAACAATATTGCAGCAGTACGCACACAATCGAAGCGCAGTAAGGATGGCTAGTGTAACTAGCAAGAATACCACGAAAGCAAGAAAAAAGAAGTACGCTATTAACTATTAACGTACCTGTCTCTTCCGAAACGAATGAGTACGTGTGCGACGTGTCTCCTACCATCGAATCCTCTTAGTCT
+
::::?BBB<AABBCCCCCCDFDCBC?BBB=AACBCCAEABBBCBAA?@@=@@B>@@A@AA,A9@@CCCABBBBD=C;;;AAA0AC;;.999*9>>:?BBB@@>00-0;>>;009<?>?@@BBBBDGCAABCB?BAAA?@ABBDEA@=A=B@@>AADCBCCC?CBCBBB?AA>ABA?AA:9923==8?BBBCB(;=87838??A@A>@>BBCC?A>??C;;6;AA@BAE?A>ABB=BDB>AAAAAA9999@?@AA@==8:C>C<??:>BBCAB888188808<==>
@ATNG8:04278:06936
GATGGTAGCACACGAGATCTCATCGTACTCATTCGTTTCGGAAGAGACAGGTACGTTAATAGTTAATAGCGTACTTCTTTTTCTTGCTTTCGTGGTATTCTTGCTAGTTACACTAGCCATCCTTACTGCGCTTCGATTGTGTGCGTACTGCTGCAATATTGTTAACGTGAGTCTTGTAAAACCTTCTTTTTACGCTTACTCTCGTGTTAAAAATCTGAATTCTTCTAGAGTTCCTGATCTTCTGGTATACACACTCGCTCGCTACCATCGAATCCTCTTAGTCT
+
>:<=@FDDCBBBBCCCCCCCCCCCBBFCCCCC?CBBD=BB@D@ECCCBBB=BCCCC@D?BBBB?B@CCBACCCD?=?ACDD3AB?BBBB>BBBC?BBB???598:ABB?BBBCCBAB?BAC=A=ABDDBA>><@@BB:>>@A???==>BBA>>>A<:;;<@@<@<@??AABB@@;@@@CB5C<A:@ADDD.==;==78///<<<==>19889(8<===<@<;;7;BB>==B=B=AA@@@@:=>?=BAAA<>>AAA:::??AB@@?<AAA>>9=<;:::;@@:;;
@ATNG8:04234:06969
GATGGTAGTATATCGCGTCGCTATCCAGAAAGATCAGGAACTCTAGAAGAATTCAGATTTTTAACACGAGAGTAAACGTAAAAAGAAGGTTTTACAAGACTCACGTTAACAATATTGCAGCAGTACGCACACAATCGAAGCGCAGTAAGGATGGCTAGTGTAACTAGCAAGAATACCACGAAAGCAAGAAAAAGAAGTACGCTATTAACTATTAACGTACCTGTCTCTTTCCGAAACGAATGAGTACACACTCTCATATGACACTACCATCGAATCCTCTTAGTCT
+
B>>?666===>;:665555<<@65579444)499:9;7;8<BGCCBC?;:8:?AA@AA@@@0?9<<8<:4555>>8=<=>@@@+==<=<>??2=A<=@=B:69=?>8@;994:@@>BB;;;;BBBCBBBCBBCAAB@A<@@@@;::A?C=A;:49??=@?::6::99;:.33.33;,33333(33368>>@>2=@<::=<<776;6<066=>7=8=;@??;:;333333(327892837/7===>?@B=ABBBBA<957==>9999;.33889188.33762348=
@ATNG8:04237:06976
GATGGTAGTGTCAGTGCGCGTCGTCCAGAAGATCATGAACTCTAGAAGAATTCAGATTTTTTAACACGAGAGTAAACGTAAAAAGAAGGTTTTACAAGACTCACGTTAACAATATTGCAGCAGTACGCACACAATCGAAGCGCAGTAAGGATGGCTAGTGTAACTAGCAAGAATACCACGAAAGCAAGAAAAAGAAGTACGCTATTAACTATTAACGTACCTGTCTCTTCCGAAACGAATGAGTACATAGATATACGTATAGCTACCATCGAATCCTCTTAGTCT
+
@A<=:B<?>>9:5455<9;;666;;49<:6666>>@@@:?B@BA9;6;A;A=?A?;;;;;;$94=:<A>>D?>BC:A944949$9<7==@BA7AAA=A<;;BCC;;8;?AC@CDD@DDCBBBBBBBCCCCCCC@CCAA?ACBABBBA=B>BCB@CBBCCDED?CCBB@@>@B?BBB9::AAA9@@?;:99:9(9=9?ABBCDCBB5:49<>=:?<?=CA@>@@BC;;;@CADDF>BAA????BABACBCB???BBBCCBBCAAABC?@???A=>>7;:=:==777
@ATNG8:04239:06963
GATGGTAGTGTGTCTCTGAGAGTAGTACTCATTCGTTTCGGAAGAGACAGGTACGTTAATAGTTAATAGCGTACTTCTTTTTCTTGCTTTCGTGGTATTCTTGCTAGTTACACTAGCCATCCTTACTGCGCTTCGATTGTGTGCGTACTGCTGCAATATTGTTAACGTGAGTCTTGTAAAACCTTCTTTTTACGTTTACTCTCGTGTTAAAAATCTGAATTCTTCTAGAGTTCCTGATCTTCTGGTATGATAGTGTACCTACTACCAATTCGAATCCTCTTAGTCT
+
8??A<BB@@A@><>;;55@B;555=;9;;?=A?@??A;AB=A>;;9A@@@?BBABBFFAICCC?A?AFA?@BBBA-00===,00,0/<<3;===:=>>??E999IFDJAEDDCBBCC@CCC@B?BCAAABBBACCCC?CCCCCBCBDEBBBBBBC?CBC@CC@B@BBCCCDBBBADCCCC;C@C>BBBBA0BB@>>8AABBBCCB;;8;CCC3B@@BB?B?BC@CCCDD@@>A@BBBBA@<@@@599>5555555555.555554.4.4.4//2773--,(,,,--
@ATNG8:04239:06993
GATGGTAGAGTACAGTGTAGTAGACCAGAAGATCAGGAACTCTAGAAGAATTCAGATTTTTAACACGAGAGTAAACGTAAAAAGAAGGTTTTACAAGACTCACGTAACAATATTGCAGCAGTACGCACACAATCGAAGCGCAGTAAGGATGGCTAGTGTAACTAGCAAGAATACCACGAAAGCAAGAAAAAGAAGTACGCTATTAACTATTAACGTACCTGTCTCTTCCGAAACGAATGAGTACGTGTGACGTACGTGAGCTACCATCGAATCCTCTTAGTCT
+
=>>>@DCCCCA??BC;:;AAAIIEF@CCC@BA@ABB>B?BBCCCBB>AA7:49@A99::9$76>;:@@B@?8<;3;7;;;;;';:;:255506>>:>C?BBAA00/7<<7;;A?BBBACCCCBAABBCCB@:=<00,0<>>>@AA?A?C;;6:@@@ABDC?:;:BBB@BB?BBA;??999+99:3:::9:(9B>BBABBB==@-/,/9;;4:6:>CCB?CC999BB=A>ACA;@AA?AABCBBBCBBCBBC??@ABAACBBAAA>AAAAA=AA?BBB?@BA??
@ATNG8:04246:06951
GATGGTAGATACTCGCTGATACACCCAGAAGATCAGGAACTCTAGAAGAATTCAGATTTTTAACATGAGAGTAAACGTAAAAAGAAGGTTTTACAAGACTCACGTTAACAATATTGCAGCAGTACGCACACAATCGAAGCGCAGTAAGGATGGCTAGTGTAACTAGCAAGAATACCACGAAAGCAAGAAAAAGAAGTACGCTATTAACTATTAACGTACCTGTCTCTTCCGAAACGAATGAGTACTGTATCTATGTGTGCGCTACCATCGAATCCTCTTAGTCT
+
CCAB@BADCBCCCBBBDDDB@@CCF>D@@>ACCCAA@B@BBCDCCB@BB>A?@B??CAAA2@?C99;FCBBBCC9@?:9:9:(:>;?9<;8.89@<@BBBBBBBB?B?B><>AA<@>>>A=>=>==B@>>>A;?@AA:===>;;;=9=:??B?BBBB@@CA=A=>?AC@BB?BBB=AA000+///+/=<<=+994>?AAA:::@7:6;@AB=B=A88::<<<=>===<><>@D:>BB@???A???@??>@?>?????BBB?@==><@@???<AB<AAA;AB===
@ATNG8:04247:06961
GATGGTAGAGAGAGCTCTCTCATCGTACTCATTCGTTTCGGAAGAGACAGGTACGTTAATAGTTAATAGCGTACTTCTTTTTCTTGCTTTCGTGGTATTCTTGCTAGTTACACTAGCCATCCTTACTGCGCTTCGATTGTGTGCGTACTGCTGCAATATTGTTAACGTGAGTCTTGTAAAACCTTCTTTTTACGTTTACTCTCGTGTTAAAAATCTGAATTCTTCTAGAGTTCCTGATCTTCTGGCGCTCTGTCACGTCTGCTACCATCGAATCCTCTTAGTCT
+
BABD?A:;69=@BB@95599999@B;59@@9:8;AAD?DHAEAAA@@@@A<@A;9;?C?BBBC?B@D@@?B::4?78=;;;'778777818:::7??><>@-00<///6=9>@BBDC?AAA>=:?>>::;==:===>198>>;;;;;;>???>>>:>>A<@@=?;>@@?>>>><<=>ACD2:6:5<<DFD/@>>>?3;:=====;;;;@@@A/@;:8@<@;@@:==BAA@?;?;@@CAAA<@@@;;;;::@@@@BBBA===>>>C:==A==1888===:>C>;;
@ATNG8:04247:06972
GATGGTAGCTATACGTATATCTATGTACTCATTCGTTTCGGAAGAGACAGGTACGTTAATAGTTAATAGCGTACTTCTTTTTCTTGCTTTCGTGGTATTCTTGCTAGTTACACTAGCCATCCTTACTGCGCTTCGATTGTGTGCGTATGCTGCAATATTGTTAACGTGAGTCTTGTAAAACCTTCTTTTTACGTTTACTCTCGTGTTAAAAATCTGAATTCTTCTAGAGTTCCTGATCTTCTGGACAGAGTGTGCAGATACTACCATCGAATCCTCTTAGTCT
+
CCCE@BBBAABBBCDDCCCCCCCBCGBBBCBB@BCDE>CC@C@CCBBBCD@DDCAA<A<@@AC?B@BCCDDCCCB?@A@@@2AB?C@@@<@CBB?BBB?BB599:?AA=ABBBBBBB?BBA?C?BBAAAAAA<@@==7<>>?>>>AAAAAA?>?<>>><AC=D=A??@@AA??<?@@@@5@5;5;;:::):>:;;1::<888?;;;==@@@,9///=5;5@@<???>>===B=CAAACB7;;><@@???A>>>A????AA@??D<A>>=>9<A;<==:<@===
@ATNG8:04249:06982
GATGGTAGACATATCGTACTCTCTGTACTCATTCGTTTCGGAAGAGACAGGTACGTTAATTAGTTAATAGCGTACTTACTTTTTCTTAGCTTTCGTGGTATTCTTGCTAGTTACACTAGCCATCCTTACTGCGCTTCGATTGTGTGCGTACTGCTGCAATATTGTTAACGTGAGTCTTGTAAAACCTTCTTTTTACGTTTACTCTCGTGTTAAAAATCTGAATTCTTCTAGAGTTCCTGATCTTCTGGGTCTACGCTCGTCGCGCTACCATCGAATCCTCTTAGTCT
+
;;88;9;AAB@@@@A@@>C=;;;;<<556<;;7@B@>6@A?A<BB@@@BB?BB@@>;@,0)06617:=@A::;;;;*--5555'58*-////(/?=A9??<;>@0/0:;//*/9=?A>@@;ACA=A:??AA@@@@<:;:B8<;==BBAA@@@AAA===:==A=@@<@=A@>>>>@@@8=99<<-;9=177AAA/9:799-3------73728AAA*;855;3938727??>AAA<A8>>AAAA7::;?6?@@???===>>>>77///69====>1//)/960637//
@ATNG8:04251:06986
GATGGTAGCTATACGTATATCTATGTACTCATTCGTTTCGGAAGAGACAGGTACGTTAATAGTTAATAGCGTACTTCTTTTTCTTGCTTTCGTGGTATTCTTGCTAGTTACACTAGCCATCCTTACTGTGCTTCGATTGTGTGCGTACTGCTGCAATATTGTTGACGTGAGTCTTGTAAAACCTTCTTTTTACGTTTACTCTCGTGTTAAAAATCTGAATTCTTCTAGAGTTCCTGATCTTCTGGCTCTCGTAGACAGATACTACCATCGAATCCTCTTAGTCT
+
A@@??BBBBCCCCBBBCEDDCDCBCCBBBEBB@BCCC>CC@C@CCCCBBBADCBBB?B@DCCC@D?BBACCABAC?BBCCC2AA?BBCD>BBAB@A@?:=?598?BCC>AAAABBBB=ABD?D?AB?A?>?>=B@??:=<<<>>@<>>A>>>@>@<:;;<?D8:;DBBCBCCCC@CCCCC;C@C;AA@A@0@DCCE>AACDDDCBBC=AAAA2AAABB@B@CD?CCBBBAA?C@CABCCC?BBB@BCBCEDCBBBAAAFCCBAAB?BCCCC?CD?>??>BBBBB
@ATNG8:04251:06996
GATGGTAGTATAGAGCTCTACATAGTACTCATTCGTTTCGGAAGAGACAGGTACGTTAATAGTTAATAGCGTACTTCTTTTTCTTGCTTTCGTGGTATTCTTGCTAGTTACACTAGCCATCCTTACTGCGCTTCGATTGTGTGCGTACTGCTGCAATATTGTTAACGTGAGTCTTTAAAACCTTCTTTTTACGTTTACTCTCGTGTTAAAAAATCTGAATTCTTCTAGAGTTCCTGATCTTCTGGGCAGACTCTCACACGCCTACCATCGAATCCTCTTAGTCT
+
;<<=?BBABCCCCCCC@@@CCCCBBBDCCD@?;>>>>:@C@C@BBBBBBA?CCCDB>A>AABB?B<AADCBBBBB?BBBBB3BA=A>>?:?CCC>AAB?BC?@?@???;??AACB@?;AAA;@<@A@AAAAA<AAAA9>>@@>@@?@@>>>?>?@<===<AA;?<>>>ABB@:;:3;>>2?=@;??DCD.>=;;;3;@AAAA>=<<088888%8===><?<??<?@@@==<=C=ACF>>>386AA8@@@::8A>;;A===>:>><;=???A;AA8=<A=DB:::
@ATNG8:04255:06961
GATGGTAGCGCACACATAGATACAGTACTCATTCGTTTCGGAAGAGACAGGTACGTTAATAGTTAATAGCGTACTTCTTTTTCTTGCTTTCGTGGTATTCTTGCTAGTTACACTAGCCATCCTTACTGCGCTTCGATTGTGTGCGTACTGCTGCAATATTGTTAACGTGAGTCTTGTAAAACCTTCTTTTTACGTTTACTCTCGTGTTAAAAATCTGAATTCTTCTAGAGTTCCTGATCTTCTGGATAGCGACGCGATATACTACCATCGAATCCTCTTAGTCT
+
8<>>@C@@ACCCBBBCDDDCAAACGCCCCCDC@CBBB=BD@C@BCCCCCC@CCCBC@C@CBBB?C@BDCCCCCCB@BBCCC5CC>CACC>BBBB>BB@>BB8;;CDFD@CCCCCCCC@CBD@B?BCAAABBC@CCDD?BCCCCCCCCBBBCCCCC@CCB=CC?C?BBD?@@DCC@CCCCC;C@C?BBDDD3DEBCC;;:CCCDFBAB=A@@@0@AABC=A=AC@BCCCBBB@B@CBB@@A?A@C@CBBCCCCBBBBBBDCCCBBC@CCCCCABB?BA@=@C@@@
@ATNG8:04255:06965
GATGGTAGGCACTGCGCACACATCCCAGAAGATCAGGAACTCTAGAAGAATTCAGATTTTTAACACGAGAGTAAACGTAAAAAGAAGGTTTTACAAGACTCACGTTAACAATATTGCAGCAGTACGCACACAATCGAAGCGCAGTAAGGATGGCTAGTGTAACTAGCAAGAATACCACGAAAGCAAGAAAAAAGAAGTACGCTATTAACTATTAACGTACCTGTCTCTTCCGAAACGAATGAGTACTGTATCTATGTGTGCGCTACCATCGAATCCTCTTAGTCT
+
78:::<;?:BBB@AABBBBAACCCC>BBB?CBBB;;==AGLECCCC?BB@C?CCCBAAAA2A?CCBBBBCCCCC<A@;;;;;.;C@IACCB9C;<9;CCBCCB;;5:8>?;;::?BBCBDDBCCCKBBBB@A>@BCD?CBAABBBC?C@BCC@CBBBCBBA?CBBCCB@CC>AA@799CCE>@>>;:9::99%9>;>:79B??AA<A<>>?@8>;>?BBB?AA@@@?@:=<==<5;7707???BBBBBBBBBBAAABBBBBB??AA:>>B@A;==9;;;9>A:9:
@ATNG8:04256:06967
GATGGTAGATATATGCACGCTCTACCAGAAGATCAGGAACTCTAGAAGAATTCAGATTTTTAACACGAGAGTAAACGTAAAAAGAAGGTTTTACAAGACTCACGTTAACAATATTGCAGCAGTACGCACACAATCGAAGCGCAGTAAGGATGGCTAGTGTAACTAGCAAGAATACCACGAAAGCAAGAAAAAAGAAGTACGCTATTAACTATTAACGTACCTGTCTCTTCCGAAACGAATGAGTACTGTATCTATGTGTGCGCTACCATCGAATCCTCTTAGTCT
+
:BB>@BBBBBCDDBBCBBBCBCCBB@BBC@B@@@;;8;?BBCCDBB?BH?B?A??88999)9299BCCBCB?@@8:9;;::9':@<@=BBB9BBB?BCCBBBBA@=@@BB>BBB?BCCCDBBBCCCBCBBCC@CCAA>CBBABCBB?B@BCB?BCCCCBCC@CBBBBB?BB?BCC<?@ABB=???;99:999%9@;??>?DCCBA;><>A@A;@=CBEA@>@B@@?BB@D?BBC>BBB?BBBDCBAAABBCBBAAABCCCCABBBB?;;;??;?@;;;;<AB???
@ATNG8:04259:06964
GATGGTAGTGATACAGATCAGACACCAGAAGATCAGGAACTCTAGAAGAATTCAGATTTTTAACACGAGAGTAAACGTAAAAAGAAGGTTTTACAAGACTCACGTTAACAATATTGCAGCAGTACGCACACAATCGAAGCGCAGTAAGGATGGCTAGTGTAACTAGCAAGAATACCACGAAAGCAAGAAAAAGAAGTACGCTATTAACTATTAACGTACCTGTCTCTTCCGAAACGATGAGTACGAGAGTCAGAGCAGAGCTACCATCGAATCCTCTTAGTCT
+
88<==@?;==BDCCBCAA966;;;@:CCDACCB;;50505==<@AA@CC>B>A@?==;;9'868?943<<8333(39@;=>>+;;8<9>>>2=@@:::9999@BB=A=AB::;9;<@><@;:9959995555.4@<>=@990><00*/5;0404:;9::<<7<<<<<<7;<:<=;6=9377.8>><BBBBB3BC@?>=B=>///06/597627055<<;9A555;;;591/00*////6699::=;;@=B@>?<=777@=@@90*////669;37;949A???
@ATNG8:04261:06976
GATGGTAGTACATGATAGACGACACCAGAAGATCAGGAACTCTAGAAGAATTCAGATTTTTAACACGAGAGTAAACGTAAAAAGAAGGTTTTACAAGACTCACGTTAACAATATTGCAGCAGTACGCACACAATCGAAGCGCAGTAAGGATGGCTAGTTTAACTAGCAAGAATACCACGAAAGCAAGAAAAAGAAGTACGCTATTAACTATTAACGTACCTGTCTCTTCCGAAACGAATGAGTAACGATGAGAGAGTCTCTCTACCATCGAATCCTCTTAGTCT
+
<<<=?CA;;6<A@=?@@ABB;:;BD;>BB>ABBA@@=@:>???BBB?AA=A?BABBBBBB5B>AACCCCFCCB@6B@;;;;;*;B>A@CCC8A@@9>000>A@;;;:@CDACCB?BBFKDAABBCCCBBBCCADCCC@CBBBB@@@?C>A<;7;BC@@A=@?ABA;:;=;;5;??9?A??>59;;8<<CCC1BB>:99?@@@AB<A<AB@@<@<;:;B?<;:77737-3-39=18;=::779//)/9;77>BAA997B@BB@@@A6;;;77/7938=?9=@@:7
@ATNG8:04261:06983
GATGGTAGCACACGAGATCTCATCGTACTCATTCGTTTCGGAAGAGACAGGTACGTTAATAGTTAATAGCGTACTTCTTTTTCTTGCTTTCGTGGTATTCTTGCTAGTTACACTAGCCATCCTTACTGCGCTTCGATTGTGTGCGTACTGCTGCAATATTGTTAACGTGAGTCTTGTAAAACCTTCTTTTTACGTTTACTCTCGTGTTAAAAATCTGAATTCTTCTAGAGTTCCTGATCTTCTGGATACACTCATGCCCTACATCGAATCCCTCTTAGTCT
+
@@<=?BAABB@@@CBCCCBBC>>?<<==?@>B8A9:606>9>9@CAAABC@BBBAC;?456;;:>AEBCCC<<;=8=====+;;49373,3<<@@CCB@BD999>=<@6@777AAAB>ABDAD?CBBBAA8838AAA6::<<=>>??>>>==::;:>>B=BB=D=A>;;;>>>>7:;CBB2@6;5::=>?/<<333-3-----3;9:19:::(7778C:949A5>:986778=8<<>:99:>?@:@A??>>>A?=<==6<///66994/--)---46--,2
@ATNG8:04263:06975
GATGGTAGTGTGTCTCTGAGAGTAGTACTCATTCGTTTCGGAAGAGACAGGTACGTTAATAGTTAATAGCGTACTTCTTTTTCTTGCTTTCGTGGTATTCTTGCTAGTTACACTAGCCATCCTTACTGCGCTTCGATTGTGTGCGTACCGCTGCAATATTGTTAACGTGAGTCTTGTAAAACCTTCTTTTTACGTTTTACTCTCGTGTTAAAAATCTGAATTCTTCTAGAGTTCCTGATCTTCTGGGATGTGTGCGCAGTGCCTACCATCGAATCCTCTTAGTCT
+
AADB@BDDBBBA;?BBBDDDEDAAACCBCB;;8;@@B=BBAF@BBBBBCC@DECBB9;9;CDCBD@BCCCCCCFFAHDCCC1CEACBCC>BBBC@CCB?BB:;;BCBB?ECCCGBBB@CCMAC?CCBBCBBB>BAAA=BBBBBBBBEEACBBB@@=@AA@BB=A?@BBCDDDCC@BCCDD;DAE?;;<<<*;B;;;;.;;CCCHBCBA<AAAA0@BBBB?B>BA=AA@@@;;6;@BBABEE@DBBH>D;<;;;;;CBCBBBB=BCC;99BBB?BD?:::;>A???
@ATNG8:04266:06964
GATGGTAGAGAGAGCTCTCTCATCGTACTCATTCGTTTCGGAAGAGACAGGTACGTTAATAGTTAATAGCGTACTTCTTTTTCTTGCTTTCGTGGTATTCTTCTAGTTACACTAGCCTATCCTTACTGCGCTTCGATTGTGTGCGTACTGCTGCAATATTGTTTAACGTGAGTCTTGTAAAACCTTCTTTTTACGTTTACTCTCGTGTTAAAAATCTGAATTCTTCTAGAGTTCTGATCTTCTGGGTCTACGCTCGTCGCGCTACCATCGAATCCTCTTAGGTCT
+
<<=B=A;:99:///////77779;:<555<6546=@@4<B;B4:5;>?BC@CECBB?B@CCCD?B?BCCCBCB::8;<===+44143:=6====555<9>=:==<::688733333,3399383.....87728555165557225<;5525337)---0222,32222666688255599*505055:::*997;;4;7,,,,,,23.5555'56888,2,25/5553---)---8755/3556....63558777../88;?A<@@;8:;?=9333)-,(,22
@ATNG8:04268:06988
GATGGTAGTGTGTCTCTGAGAGTAGTACTCATTCGTTTCGGAAGAGACAGGTACGTTAATAGTTAATAGCGTACTTCTTTTTCTTGCTTTCGTGGTATTCTTGCTAGTTACACTAGCCATCCTTACTGCGCTTCGATTGTGTGCGTACTGCTGCAATATTGTTAACGTGAGTCTTGTAAAACCTTCTTTTTACGTTTACTCTCGTGTTAAAAATCTGAATTCTTCTAGAGTTCCTGATCTTCTGGAGATATCATCAGCGACTACCATCGAATCCTCTTAGTCT
+
BBC>?CCCCCCCBBBBBCCBBBCCCCCCCBBC?AAAA<DD=B?BCBBBCC?BB@CC@DACCCC@C?CCCCDCCIIIDBBBB1BF@DCDD>DBBB?BCD?CC9::ACBC@GCBBCCCC@CCC@C@CCDCCBCC?CBCC?BCCCCCCCBDDBBBBBC?C??<@C@B?BDCCAABDDACDDCC;C?B>AAAA?,>B@BB=BCCCCHCCCC@BDDD5CCCCC?C@CC@BBBBBBC@C@CCCCBB?BBC@BCCCDCCCDCABBCCCCDC@CBCCB@BE@BBB@CC???
@ATNG8:04269:06967
GATGGTAGTATAGAGCTCTACATAGTACTCATTCGTTTCGGAAGAGACAGGTACGTTAATAGTTAATAGCGTACTTCTTTTTTCTTGCTTCGTGGTATTCTTGCTAGTTACACTAGCCATCCTTACTGCGCTTCGATTGTGTGCGTACTGCTGCAATATTTTAACGTGAGTCTTGTAAAACCTTCTTTTTACGTTTACTCTCGTGTTATAAATCCGAATTCTTCTAGAGTTCCTGATCTTCTGGCGCGTATGTATGTCGCCTACCATCGAATCCTCTTAGTCT
+
448939@;;<94445559=@CE<;;CBA@BBA=A@AA9;;29;ABBBBCCABCCCB>B?BCBB?B?BBBCCBA?@<::9:9:#//49//)/667,33<63717;;=BB?BBB@@?;;5;>>8=8=>;;;@@@<@@AA<A788878==??@>>>?>672>AA2=3667577==>*/////&/)/)55555$4:::;255<<<<<:99)////(/86<<:=9==9<<<;;;;4:5444===7==?7==444:;996/..3660655.5:768055).-404--..
@ATNG8:04271:06978
GATGGTAGTGATACAGATCAGACACCAGAAGATCAGGAACTCTAGAAGAATTCAGATTTTTAACACGAGAGTAAACGTAAAAAGAAGGTTTTACAAGACTCACGTTAACAATATTGCAGCAGTACGCACACAATCGAAGCGCAGTAAGGATGGCTAGTGTAACTAGCAAGAATACCACGAAAGCAAGAAAAAAGAAGTACGCTATTAACTATTAACGTACCTGTCTCTTCCGAAACGAATGAGTACTGCGTCTCACTCTCGCCTACCATCGAATCCTCTTAGTCT
+
::45:9<CCDECBBCBBBBBBBBCC@CDD@CCCCBB?B?@@ACBCC?BCAC?CCAA@===+C?BBBCBBBB@@@8>>;:994$9;7<5;;;/;AA=ABBBCFC;;9:;BA=BBB>@@BBCCBCCCCCCBBCDACCBB?BBCBBC@@<B@CCC@CCB@@@@@=@BBCBB?BB=9:9?AA@AA8;<>9889999%9;<<949@BBB@=>777=>4=8=?B;;9;ABCBBA?C?DDC=CBB?BBBCCCBBBBBBBBBBBBBBCBB?BCD>@@BCE@AB>BBB@BBBBB
@ATNG8:04274:06968
GATGGTAGCATCATGCATATCTCACCAGAAGATCAGGAACTCTAGAAGAATTCAGATTTTTAACACGAGAGTAAACGTAAAAAGAAGGTTTTACAAGACTCACGTTAACAATATTGCAGCAGTACGCACACAATCGAAGCGCAGTAAGGATGGCTAGTGTAACTAGCAAGAATACCACGAAAGCAAGAAAAAAGAAGTACGCTATTAACTATTAACGTACCTGTCTCTTCCGAACGAATGAGTACGAGAGTCAGAGCAGAGCTACCATCGAATCCTCTTAGTCT
+
><@=@CCCCB====BBDC@666@>C?BCC?A@CC@><@?ABBCBBB@BB?B?BBAADCCC+;8:BBBBCCCBBB<@>BAABB5BC@C@CCC;CBB@BCCBBAA00+0:<<8=>A=AABCCBDDDCBCCDCCC?CCCC?@?BBCBBB?C?B@@>@BBBCA@@>@BCCCB@BA>A??;??CCD>A@?;::9999%9B;????BACCE<@<:A==9==??CFDACCBBBBA<@=AA<000?;;;BBBBBBBCCBBCB???CBCBBBAA=>9666///*/::7@CBBB
@ATNG8:04274:06987
GATGGTAGTATCTGCACACTCTGTCCAGAAGATCAGGAACTCTAGAAGAATTCAGATTTTTAACACGAGAGTAAACGTAAAAAGAAGGTTTTACAAGACTCACGTTAACAATATTGCAGCAGTACGCACACAATCGAAGCGCAGTAAGGATGGCTAGTGTAACTAGCAAGAATACCACGAAAGCAAGAAAAAAGAAGTACGCTATTAACTATTAACGTACCTGTCTCTTCCGAAACGAATGAGTACTATAGACTATCTGAGACTGCCAAGGCACACAGGGGATAGG
+
<::<>A>@@@BBBBCBAABCCCCIC?CBC@CCCBAB?A@CBCCCBC@@@=@=@ABCDCCC2C?DAAABBABA@>8>9;;;;;';@495955&55516FFJCCCBA?AADDACCC>AACBB@BACCBBBCCBEAEBCB@ACCCBBBB>B?BBB@CCBBBCCC?AAACCC@CC?:::<????>8999<99999:%:<;=?=???=;95:899BB;A=?@B@@=@B@@?BA?D>BAB>CBB?BBBBCCBBAABDDBBABCBA?@?@?@?4:59:@?AA>9999+9>>>>
@ATNG8:04276:06982
GATGGTAGTATCTGCACACTCTGTCCAGAAGATCAGGAACTCTAGAAGAATTCAGATTTTTAACACGAGAGTAAACGTAAAAAGAAGGTTTTACAAGACTCACGTTAACAATATTGCAGCAGTACGCACACAATCGAAGCGCAGTAAGGATGGCTAGTGTAACTAGCAAGAATACCACGAAAGCAAGAAAAAGAAGTACGCTATTAACTATTAACGTACCTGTCTCTTCCGAAACGAATGAGTACGTGTGACGTACGTGAGCTACCATCGAATCCTCTTAGTCT
+
<<<>ACBABABBBBBCBCCCCCCCC@CCC@CCDCBB?B@CCBBBBB@CC?B?AB?99999):>AABBCHBCAA@9>?:;;;;*;B>C>BBB;BCDADCCCCCDCC@C@?@??BB@BBBBBBCCHEBBBBBBA=ACAA>@CDCCC;97;?B@@?ACBCCCCC?BBAAAC@CC@989>AABDC:@8949BCCC3CC?CBBBBBBB>:>8<;>>8>8>>@A@<@@@@?AB@A<A@@9@00-0@@@BBBBBBBBCCCCCBBBBBBAAAA>AAABA=AD<??>@DBBBB
@ATNG8:04277:06968
GATGGTAGTATAGAGCTCTACATAGTACTCATTCGTTTCGGAAGAGACAGGTACGTTAATAGTTAATAGCGTACTTCTTTTTCTTGCTTTCGTGGTATTCTTGCTAGTTACACTAGCCATCCTTACTGCGCTTCGATTGTGTGCGTACTGCTGCAATATTGTTAACGTGAGTCTTGTAAAACCTTCTTTTTACGTTTACTCTCGTGTTAAAAATCTGAATTCTTCTAGAGTTCCTGATCTTCTGGTGAGATATGCATGATGCTACCATCGAATCCTCTTAGTCT
+
<<>??CAABCC@ABCCBBBCGEEECCCDCDBB>A@@@:@A?B@CCCCAA@?CCDBB>B>BABB?B?CBAABBA=C?CCCCC3BB?AAAC>CCCC=ABB@BB=879BBD@CAABDB>>9@@@;>:>AAAAD??<@@@@7>>>>@@@@@A@@@<<<D=<<<<AA<A<AA>==AAAA=B@@@@6@<A;<<<<<+;=;;<1=;::<=A<=<:>>>>/>AABB=@<==8<<=?;;;=C<@>?AAA8==A<@@>AAAA>>@AAA??AAA@@9@:::F=@@;@@@<@@=<<
@ATNG8:04280:06998
GATGGTAGCTCTGCTCTGACTCTCGTACTCATTCGTTTCGGAAGAGACAGGTACGTTAATAGTTAATAGCGTACTTCTTTTTCTTGCTTTCGTGGTATTCTTGCTAGTTACACTAGCCATCCTTACTGCGCTTCGATTGTGTGCGTACTGCTGCAATATTGTTAACGTGAGTCTTGTAAAACCTTCTTTTTACGTTTACCTTCGTGTTAAAAATCTGAATTCTTCTAGAGTTCCTGATCTTCTGGTGAGATATGCATGATGCTACCATCGAATCCTCTTAGTCT
+
7:::<><<>966BBBBBB@AAA;69B@B@A>A<@@?A=BD@D@DECBBBB?BBBBC<A?ABBA?C>BACCCC==B?@@CCD5=B<BBAC<BA@A?A@@9=>;>;;9@B=>@?BBBAC@BBB>@>ACCBBBCC@BDCC@CCGDD;;;BABBBBBCF@DBB@CC@B?BBBCBBBDC@CBCBC7B=B=CACCC5CDEGG>AA?A?CCA;;5;;;;*;@ACC@B@BC@AAAA@@??B?@??A@@7;;;?BABBBAAA@@AABBBA;;;B?A:::@=>==?@@<@??@?
@ATNG8:04281:06977
GATGGTAGCTATACGTATATCTATGTACTCATTCGTTTCGGAAGAGACAGGTACGTTAATAGTTAATAGCGTACTTCTTTTTCTTGCTTTCGTGGTATTCTTGCTAGTTACACTAGCCATCCTTACTGCGCTTCGATTGTGTGCGTACTGCTGCAATATTGTTAACGTGAGTCTTGTAAAACCTTCTTTTTACGTTTACTCTCGTGTTAAAAATCTGAATTCTTCTAGAGTTCCTGATCTTCTGGTAGAGCGTGCATATATCTACCATCGAATCCTCTTAGTCT
+
8:::;A?BBBBBB@B@AAABBBC;99??@BBB?CFBD>CC@C@CCBBC@B?DCDBC?B@BBBC@C@BBABBBDBB@BBBB=1BC?CCFC=ABBC@BBB>AA7:9?CBB?BBBBCBBC;@?A?C?CC=?;==?;AAAD8><?==<>;=>BBB>>>@<===<BD<A;@@@AA>==A:::;@@6@=D<>>>></<=666.6/////:89<18888(5=>?B<B;??<AABB>>><@=AAAAAC7;;@;@=<<==;:;?BAB;;;>>>==AA>>>:==9==>::::<9
@ATNG8:04235:07032
GATGGTAGAGAGAGCTCTCTCATCGTACTCATTCGTTTCGGAAGAGACAGGTACGTTAATAGTTAATAGCGTACTTCTTTTTCTTGCTTTCGTGGTATTCTTGCTAGTTACACTAGCCATCCTTACTGCGCTTCGATTGTGTGCGTACTGCTGCAATATTGTTAACGTGAGTCTTGTAAAACCTTCTTTTTACGTTTACTCTCGTGTTAAAAATCTGAATTCTTCTAGAGTTCCTGATCTTCTGGTGAGATATGCATGATGCTACCATCGAATCCTCTTAGTCT
+
:<<>?BBBBBAAAB@;55<>;@BBBBBBBC;;5;@AA<BCBIGCBBBBC@<@@@00+02777<8>98@AAABBBB?CDDDE1??<><?B9ACBB>AA@;??598>;;=;>A@@B@>?<@B?=C;>???A@@@<>>>>8<;<;::;<@;;;?>==A98888==5;5;>A;;;=??8==@??2@:>:>?CFB/>>@@B:@;:<@@@:;;5;;:;+9;;;E=C=CD=A???>>>=A<??????:====???E;;;;@@@???>?><;;17///<9@@97;;6;;;;;
@ATNG8:04240:07004
GATGGTAGTGTGTCTCTGAGAGTAGTACTCATTCGTTTCGGAAGAGACAGGTACGTTAATAGTTAATAGCGTACTTCTTTTTCTTGCTTTCGTGGTATTCTTGCTAGTTACACTAGCCATCCTTACTGCGCTTCGATTGTGTGCGTACTGCTGCAATATTGTTAACGTGAGTCTTGTAAAACCTTCTTTTTACGTTTACTCTCGTGTTAAAAATCTGAATTCTTCTAGAGTTCCTGATCTTCTGGACAGAGTGTGCAGATACTACCATCGAATCCTCTTAGTCT
+
/::;<@?;<<>BA;666<:<@@;99CBBBABB@BBGD>DC?B?CDCAA@C?CCDGD>A>ACCB?C?::6@;?ACC999FFF+=B:?BCE=BC@A?ACCGHGACCDCCCAIEFCCCDDABBC@B=AABBCABD@CCBB=AABBBBBDDBBCCBAAA>AAA=AA>A=@@@@@@@>>:>>@AA0:5:.55555$9<@@@499>=?>996;:>DD@+>==<?7?299=AA???>A;?:?A@>@@?BBB@CB<;<BBABCCCCCCCCCBD?BBCBA@;;5;@?:?AAAB
@ATNG8:04242:07003
GATGGTAGCTCGCTGATGATATCTCCAGAAGATCAGGAACTCTAGAAGAATTCAGATTTTTAACACGAGAGTAAACGTAAAAAGAAGGTTTTACAAGACTCACGTTAACAATATTGCAGCAGTACGCACACAATCGAAGCGCAGTAAGGATGGCTAGTGTAACTAGCAAGAATACCACGAAAGCAAGAAAAAGAAGTACGCTATTAACTATTAACGTACCTGTCTCTTCCGAAACGAATGAGTGCATAGATATACGTATAGCTACCATCGAATCCTCTTAGTCT
+
??B>@GCCAB@DCCCCBCBCCBBBCBDCCAAAAB@@>@@CCBBAA?=@B?C?BBBCCCCC3C?C@AABC@A999,99;;;;:':?<B49::*:BB?BCCCCBD@@<A=@@<@AA<@@BBDCDFBBBBCBCCC@BBBB?BA@@@CA@<B@CBB?BCCCCCBB?CCAAAB?BB>>>>>AACCE=B??9>@??@2@A?B999BB>?@6:6;=AA6;7;?C@@=@B???AA?B?BCD>AAB?CBBBCBBBBCCCA@ACCCAAAA???@A<BAAAA<AA==<==@@:::
@ATNG8:04247:07029
GATGGTAGTATCTGCACACTCTGTCCAGAAGATCAGGAACTCTAGAAGAATTCAGATTTTTAACACGAGAGTAAACGTAAAAAGAAGGTTTTACAAGACTCACGTTAACAATATTGCAGCAGTACGCACACAATCGAAGCGCAGTAAGGATGGCTAGTGTAACTAGCAAGAATACCACGAAAGCAAGAAAAAGAAGTACGCTATTAACTATTAACGTACCTGTCTCTTCCGAAACGAATGAGTACACACTCTCATATGACACTACCATCGAATCCTCTTAGTCT
+
5;<=?CDCBBBA;;5;5:5B=CDGE@CEJACCCCBB?B?CBCCCBB@BC?B?@?=99999):<@@CBAADBAB@8@@::999$9;<;4955&5<<9>B?B@B@9;6;@BA@B<;7;BB?CDCCCBBACCBBA:@@00-0>>>>>98396?9905<@;@<>D@AAABCC@?@=>?>8<>;;;3<==;9::9:(9@<ABBCBBB?;5;:===?:>:?8;;A<@@::9AA9?9?@@59:A>?>?BC@??>BBBBBABAB>ABA?B@=>;@877>;??<///7:6333
@ATNG8:04248:07011
GATGGTAGCTATACGTATATCTATGTACTCATTCGTTTCGGAAGAGACAGGTACGTTAATAGTTAATAGCGTACTTCTTTTTCTTGCTTTCGTGGTATTCTTGCTAGTTACACTAGCCATCCTTACTGCGCTTCGATTGTGTGCGTACTGCTGCAATATTGTTAACGTGAGTCTTGTAAAACCTTCTTTTTACGTTTACTCTCGTGTTAAAAATCTGAATTCTTCTAGAGTTCCTGATCTTCTGGAGATACACATGATACTCTACCATCGAATCCTCTTAGTCT
+
@ACC@B@@AC>DEBCCCCBBBDDCCBCCCB;::;EDD>AA?A?BBAABBB?BBBBB@B?BBBB@B@CCBBCBB=B>BBCCC3CC?CBBB9ABCC@CAA?AC8::BBBB?BBABBBBC?BAB?C?CC>B>=>><@@BA:??@@<<=>@??A?;;;@=???<?C<@;?AADA@@@@<>>>BB5?;?<AAAAA/A@666.666///:::@5;:;:+7A>>@;?=CE=;;;=BAA=B:==@==@///@9:::=AAB;<;>>>>>A???F7;;==B=BB<AAA<AAB==
@ATNG8:04248:07025
GATGGTAGTGATACAGATCAGACACCAGAAGATCAGGAACTCTAGAAGAATTCAGATTTTTAACACGAGAGTAAACGTAAAAAGAAGGTTTTACAAGACTCACGTTAACAATATTGCAGCAGTACGCACACAATCGAAGCGCAGTAAGGATGGCTAGTGTAACTAGCAAGAATACCACGAAAGCAAGAAAAAGAAGTACGCTATTAACTATTAACGTACCTGTCTCTTCCGAAACGATTGAGTACTATGTAGAGCTCTATACTACCATCGAATCCTCTTAGTCT
+
ACAC@CAABCCCCBBBCCCDCCECC@CCC@CBBBAB?B@BBCCCCC?AA?A?CDCBBAAA2B@BBCAABCCBBB;@?9;;;;*;C>B7;;;6;DFGHBCBCCECC@C@BB@BCD@CBBAACCDBBCBBBBBD?CBBB?C???BA??<@?BBB@BBBBBCDC?CAABBB>BB@AAA<>>BCC<BAA=@AAAB3AB?BAAABBB@?694:=>>5;5;=AAB?AA;;:AA>B?BBF>C;::@CCCCCCCBBBDBBBAAA??@@@;::A=CB?@?;:949999<A999
@ATNG8:04252:07031
GATGGTAGATATATGCACGCTCTACCAGAAGATCAGGAACTCTAGAAGAATTCAGATTTTTAACACGAGAGTAAACGTAAAAAGAAGGTTTTACAAGACTCACGTTAACAATATTGCAGCAGTACGCACACAATCGAAGCGCAGTAAGGATGGCTAGTGTAACTAGCAAGAATACCACGAAAGCAAGAAAAAAGAAGTACGCTATTAACTATTAACGTACCTGCTCTCTTCCGAAACGAATGAGTACACACTCTCATATGACACTACCATCGAATCCTCTTAGTCT
+
;:5=8<>;;=BBB@;<>666>655=7<<=9>B>>@A:>:>@959@@:<=9<6;<873888';5;77833//---(----888)76192999+955.5;;;<=<;;4;=;;5;AB6;;AAAA@ABBCCCBBBC@CCCB@C;;;A@@@=<8<00+0009>;<B????>:>8@<;?@?177=9=6<==9999999%9857837:9<92/2768;>3?;>>@A@9>000<0032;28;;5:<@?BB<=<3333999::;;;=>=<;;888<8=<=8848:6;994<6///
@ATNG8:04256:07001
GATGGTAGACATATCGTACTCTCTGTACTCATTCGTTTCGGAAGAGACAGGTACGTTAATAGTTAATAGCGTACTTCTTTTTCTTGCTTTCGTGGTATTCTTGCTAGTTACACTAGCCATCCTTACTGCGCTTCGATTGTGTGCGTACTGCTGCAATATTGTTAACGTGAGTCTTGTAAAACCTTCTTTTTACGTTTACTCTCGTGTTAAAAATCTGAATTCTTCTAGAGTTCCTGATCTTCTGGCGCTCTGTCACGTCTGCTACCATCGAATCCTCTTAGTCT
+
:<>?@CBACCCCCCBBBECCCBBCC>DBBBBB>BBCC=BD@D@BBCCBCB?BBCAA>A>AACA?A=AAABBBC:9:7BC?C)AD@C@==:>A@A@CDC?CC=A@?@@@>ABBBCAAA<A@@6:7:@@@@AAA:AAAC8;:=>@@C????AA>>>D==<<=AB;>;?AA@@@A::5;>?AA6A<B<>>>>>/>A===4==;;;=>>;;7;ABA.>@@@@=A=??;?BAA>==:=;???@@@:==?:===>>>===>>>>>>AA====AAAAA=@@<>>><@???>
@ATNG8:04261:07006
GATGGTAGCGCATATCAGCGCAGCCCAGAAGATCAGGAACTCTAGAAGAATTCAGATTTTTTAACACGAGAGTAAACGTAAAAAGAAGGTTTTACAAGACTCACGTTAACAATATTGCAGCAGTACGCACACAATCGAAGCGCAGTAAGGATGGCTAGTGTAACTAGCAAGAATACCACGAAAGCAAGAAAAAGAAGTACGCTATTAACTATTAACGTACCTGTCTCTTCCGAAACGAATAGTACCTCTCAGACGCTCGTCCTACCATCGAATCCTCTTAGTCT
+
@@:;6=///89AABBBBB;;;BBBC>BBBACCBB;;198<:<;;;=9=>@C:==;;;;;;;%;6?=;:66B><@D5=5:9444$4939.55505=>:>>CBAB@9;4:=AD@B??9;CBCAAAB@AABBBBBC?CCCCABBDCCBBB?B@CAA?ABBCCBBB>ABA;;;>@@:=?<199999/9==;@ACDE3BB?BBBBAAAAC@C@CBBB@B?>?@;;6;:;;;AB=@?@CC<A:948ABABB@BA>??A@@??:::???A?@=A<9796<9::::=AA?88
@ATNG8:04263:07010
GATGTAGCACGACACGACGATGTGTACTCATTCGTTTCGTAAGAGACAGGTACGTTAATAGTTAATAGCGTTCTTCTTTTTCTTGCTTTCGTGGTATTCTTGCTAGTTACACTAGCCATCCTTACTGCGCTTCGATTGTGTGCGTACTGCTGCAATATTGTTAACGTGAGTCTTGTAAAACCTTCTTTTTACGTCTACTCTCGTGTTAAAAATCTGAATTCTTCTAGAGTTCCTGATCTTCTGGAGATACACATGATACTCTACCATCGAATCCTCTTAGTCT
+
:=;<BBCCCBB====@==666@CCCBCBDCD@BCCD>CCCB@CCBBBBB>@ABCB@D;:<DC<B?BCCBBB=??<87777'8;<99:9(79:<8??=8?A898?AAB?BBCBBBBB?BAC>A;?A?>>;;>;>>??<@@@@A@A>>>>AAB>>=6<::5;?;@<@@@@B>>>B:>>BBB5?<?<>>=>=+=<<6769///===BAA;DDDD.;;@>>:>=AA=AAA===B=D=@@@;;::>;C9>>D88:>>?<=><<=>>>=B=???@?;??<>>>=AAA>=
@ATNG8:04267:07026
GATGGTAGACATATCGTACTCTCTGTACTCATTCGTTTCGGAAGAGACAGGTACGTTAATAGTTAATAGCGTACTTCTTTTTCTTGCTTTCGTGGTATTCTTCTAGTTACACTAGCCATCCTTACTGCGCTTCGATTGTGTGCGTACTGCTGCAATATTGTTAACGTGAGTCTTGTAAAACCTCTTTTTACGTTTTACTCTCGTGTTAAAAATCTGAATTCTTCTAGAGTCCTGATTCTTCTGGGCTACGCTATGATGCGCTACCATCGAATCTCTTAGTCG
+
::44.44449::;;;;==BBBBCCGDDDBBBB?BBBE=BB@E?CBABACC?A@<;:+0)///6396:857:;;89.33888'33.3<;=5=4448===8>=588==C63447727C688?;>282222855,5@:949-----233663337..).582796;1558766957155788+8(/.....$.7....&2555556668+2222$255576;288266555666035-,(,*(((55,**,-325366789999=88688876167753,36-,,
@ATNG8:04268:07018
GATGGTAGGCGTGTGAGAGTCTGCCCAGAAGATCAGGAACTCTAGAAGAATTCAGATTTTTAACACGAGAGTAAACGTAAAAAGAAGGTTTTACAGGACTCACGTTAACAATATTGCAGCAGTACGCACACAATCGAAGCGCAGTAAGGATGGCTAGTGTAACTAGCAAGAATACCACGAAAGCAAGAAAAAGAAGTACGCTATTAACTATTAACGTACCTGTCTCTTCCGAAACGAATGAGTACTGCGTCTCACTCTCGCCTACCATCGAATCCTCTTAGTCT
+
@:9526>D@CCBCCBACCCCCCCCC>DCC?BBBCED@C?BBDCCCC@CC@B@BCCCCCCC2C@BACBBADDCCD;A@99888)8@;@;ABB5::AA@?>@DC?>>>A>BB@CBE7;;;;>=>==>ADD<<<C=A@>>9==>>DBAA<A=@;>>?BCDCCB@=BBBBBB?BB?BBB<AA9992:BB?BBDDD3BB>AB===B>>>=B<@?>><>>>>>==6<=<<<@@7;8<BB:ABB?BBBBBAAACBBBBBBB==@ADDD<@>>:<>??@;?@<:;;;>>>>?
@ATNG8:04273:07028
GATGGTAGTATAGAGCTCTACATAGTACTCATTCGTTTCGGAAGAGACAGGTACGTTTAATAGTTAATAGCGTACTTCTTTTTCTTGCTTTCGTGGTATTCTTGCTAGTTACACTAGCCATCCTTACTGCGCTTCGATTGTGTGCGTACTGCTGCAATATTGTTAACGTGAGTCTTGTAAAACCTTCTTTTTACGTTTACTCTCGTGTTAAAAATCTGAATTCTTCTAGAGTTCCTGATCTTCTGGCGCGTATGTATGTCGCCTACCATCGAATCCTCTTAGTCT
+
77::;??ABBBBBCBCBAABEHGCCGBBBC?>;=99:4;A?C@BBBCBBB@CCA;89/9387=?7<9<<CCB@?=C=@A=<<)3923338,7??D@A9949A399?=;=8;ABAAB>E<>>A;@;?DAB@@@@<@@@@7;;AA==>>??@?A===@>AAA;AA;A;@?B??@AAA6<8888)74:477888(7=9:937=>>=?:;8:48797)5685A:@<>><@AB;:::=A>DD??>A:>=@<?===?AA>>>BBB@==:>?@=AAAAA=>>:>@@<@A>>>
@ATNG8:04277:07024
GATGGTAGGACGAGCGTCTGAGAGGTACTCATTCGTTTCGGAAGAGACTGGTACGTTAATAGTTAATAGCGTACTTCTTTTTCTTGCTTTCGTGGTATTCTTGCTAGTTACACTAGCCATCCTTACTGCGCTTCGATTGTGTGCGTACTGCTGCAATATTGTTAACGTGAGTCTTGTAAAACCTTCTTTTTACGTTTACTCTCGTGTTAAAAATCTGAATTCTTCTAGAGTTCCTGATCTTCTGGGCTGCGCTGATATGCGCTACCATCGAATCCTCTTAGTCT
+
//898?@?;@B@??AAABBCCBBB@CCCCBBB@BCCD=CC@D?BBCCCCD@CBBCC@I@AAA@;?;@AAABBBBC@BBBBB,;;7;A@D>CCDDAFBB?AJ?BABBGE@CCCCBBBE?@AB?B@CCBBBBBB=@@@A=AABBC@@ACDBBBCBBB@DCC?BB@D@BBBCCCHDEACCCCC:D@C=BBBBB0BCCCC>AACCCCBBAA<@@@@0@@@@B=@=@C@CBBBD@@>@@CCCCCC>@@CC=BAAABCBBCCBCCBAAAFFBCCC@A?@C@A@@=@BAAA
@ATNG8:04279:07015
GATGGTAGTATCTGCACACTCTGTCCAGAAGATCAGGAACTCTAGAAGAATTCAGATTTTTAACACGAGAGTAAACGTAAAAAGAAGGTTTTACAAGACTCACGTTAACAATATTGCAGCAGTACGCACACAATCGAAGCGCAGTAAGGATGGCTAGTGTAACTAGCAAGAATACCACGAAAGCAAGAAAAAAGAAGTACGCTATTAACTATTAAACGTACCTGTCTCTTCCGAAACGAATGAGTACTATAGACTATCTGAGACTACCATCGAATCCTCTTAGTCT
+
9<<=<BABBBCB9::BBBBFCCC?C?CCIECBCAAB5;6:@AA@@@?@@>A?BCCBBCDD3C=@@CBAACCBBB<AAABCCC5CC@D6;;;6;AA?BBBBEBAADGHABB?BCC?BBCCCDCCCCCCBBBCC?CC@@>ABBACC@?=@?BBB?BBBAA@A@@BBCCDD@AA=99:4::ABA8==?;9:9:9:%:>;>?=?@BBBB:=:99<<-88)8=ABA@CC@@?@A9;9:?>3;00,0:;@BBDBBBCBBBBBBBBBABBCCBB?????A>@@<999<@@???
@ATNG8:04294:06420
GATGGTAGCAGTCATGCATATCTCACCAGAAGATCAGGAACTCTAGAAGAATTCAGATTTTTAACACGAGAGTAAACGTAAAAAGAAGGTTTTACAAGACTCACGTTAACAATATTGCAGCAGTACGCACACAATCGAAGCGCAGTAAGGATGGCTAGTGTAACTAGCAAGAATACCACGAAAGCAAGAAAAAGAAGTACGCTATTAACTATTAACGTACCTGTCTCTTCCGAAAACGAATGAGTTCCTCTCAGACGCTCGTCCTACCATCGAATCCTCTTAGTCT
+
88894444444444555599<;666=8<=@<==@>;4.4.44;;:>?=??9??A@@::::8$317777888344=5;844444$44.4.555&5:>8<66655955.57;;.5557:=><<A=BBBCCCAA>949444.4;:::;==:?:?6625<=:;;996///:::6>?9<<<588:::2??@<AAAAA2AA<@?ABB888:05/5522+2+264458<:::<:94853334+4:;8:88;>8>8::888888888B==C7=>A;>;99:6;;6;99165?>>
@ATNG8:04299:06403
GATGGTAGCACACGAGATCTCATCGTACTCATTCGTTTCGGAAGAGACAGGTACGTTAATAGTTAATAGCGTACTTCTTTTTCTTGCTTTCGTGGTATTCTTGCTAGTTACACTAGCCATCCTTACTGCGCTTCGATTGTGTGCGTACTGCTGCAATATTTTAACGTGGGTCTTGTAAAACCTTCTTTTTACGTTTACTCTCGTGTTAAAAATCTGTAATTCTTCTAGAGTTCCTGATCTTCTGGATACACTCATGGCACTACCATCGAATCTCTTAGTCT
+
9:::;><055<==<<<<56665999945495509CDD?CC@C@ABA:6959<<<==8=7;;;?:><==;@<=;/0+/699;+//4<78:(988<8BB@;@@7000:66(/33333331788.3.392755525552<38///..76222555888265577'/(...77.555/55555*5.5/799=9.97::@,0/7755-///)/:;;)9655543:58:59999;;<8<8::9999.33949>>>>=<=;0/)/86666096;9;5/////(/////
@ATNG8:04304:06414
GATGGTAGAGTATCATGTGTATCTCCAGAAGATCAGGAACTCTAGAAGAATTCAGATTTTTAACACGAGAGTAAACGTAAAAAGAAGGTTTTACAAGACTCACGTTAACAATATTGCAGCAGTACGCACACAATCGAAGCGCAGTAAGGATGGCTAGTGTAACTAGCAAGAATACCACGAAAGCAAGAAAAAGAAGTACGCTATTAACTATTAACGTACCTGTCTCTTCCGAAACGAATGAGTACATAGATATACGTATAGCTACCATCGAATCCTCTTAGTCT
+
8;:<;?<<?CBBBDDDDDDCCBBBB@BDDADCCC@@>@?BBBBBCC@CC@B@BCC@A@AA2A?BCBBBCCFECD?CCBCCCC5CC@C>BBB;BCC@CBBBCCCAA>A?BE?BBB?BBCBBABBCCCCCBBBC?BA@@=@BBBAB;:5;?B@@?@DCCCCBB?BBCBBB?BC@CAA?ABBAA=A?>9::999(:A>BBBBBBABC<?<?CC><@<;;ACDADCAA@CC@C@BBD>DCC@BBB???BBBBAAABBDBBBBBBBAAAD?A=<AA=BD8;;;5:>888
@ATNG8:04308:06406
GATGGTAGCGCACACATAGATACAGTACTCATTCGTTTCGGAAGAGACAGGTACGTTAATAGTTAATAGCGTAACTTCTTTTTCTTTGCTTTCGTGGTATTCTTGCTAGTTACACTAGCCATCCTTACTGCGCTTCGATTGTGTGCGTACTGCTGCAATATTGTTAACGTGAGTCTTGTAAAAACCTTCTTTTTACGTTTACTCTCGTGTTAAAAATCTGAATTCTTCTAGAGTTCCTGATCTTCTGGATAGCGACGCGATAATCGAATCCTCTTAGTCT
+
;;;;=AAAGCCBBBBBBBCCDEBAAAA>=B;;8;@AB=CB?BA@ABCCCC@BCB9;959A>:@<A>ACCCA;;29929:><<'444)489<1::95.59;27>*/0//;=:@CC>ECCG;::A<@<AB<;;CBB?BB@B?BDCEFCBBBEHDCBBAA?AGH?DC@C:;;@A?@AAA=@;;;;;*;;B=BACCC1@@ADD799@>@A@;66=<<<<+:@@9949?CC?C@AAA@B5;7;AABBB?BBB@CCCCBCBFDB;;;C@BABB@@@=@BB>AF@@@
@ATNG8:04315:06425
GATGGTAGGCGAGAGTGAGACGCAGTACTCATTCGTTTCGGAAGAGACAGGTACGTTAATAGTTAATAGCGTACTTCTTTTTCTTGCTTTCGTGGTATTCTTGCTAGTTACACTAGCCATCCTTACTGCGCTTCGATTGTGTGCGTACTGCTGCAATATTGTTAACGTGAGTCTTGTAAAAACCTTCTTTTTACGTTTACTCTCGTGTTAAAAAATCTGAATTCTTCTAGAGTTCCTGATCTTCTGGTGAGATATGCATGATGCTACCATCGAATCCTCTTAGTCT
+
?@C??CCC?CAAACCCCCDCCCBCBCBCCCBB>BBAB<BB<@=@BCABBC@CCBBB@A<@ABB?B?CBBABBBBA=9:999(:?@AABB=BBBB?BBCA@@<979BAA?BBBBA@BD?BB>6828:::=;;==AA??:?@@>>>>===><<:99;6:;:8=A=A=@A@@@>>>>8=88867(89<488888(7><;9196<99?;<<>188888%88::<9<6<><@@AAAAA<A=AAAA@A7;;><>AAAAAA<??AA@@@@@@??<?A@A@:A?:>?>;?>;;;
@ATNG8:04317:06418
GATGGTAGGCACTGCGCACACATCCCAGAAGATCAGGAACTCTAGAAGAATTCAGATTTTTAACACGAGAGTAAACGTAAAAAGAAGGTTTTACAAGACTCACGTTAACAATATTGCAGCAGTACGCACACAATCGAAGCGCAGTAAGGATGGCTAGTGTAACTAGCAAGAATACCACGAAAGCAAGAAAAAAGAAGTACGCTATTAACTATTAACGTACCTGTCTCTTCCGAAACGAATGAGTACACATCGTCGTGTCGTGCTACCATCGAATCCTCTTAGTCT
+
;>>>@CCC?BBBBCAAACCC@AADF=CBC?CCCCBB?B@CCCCCCB?BB?C@BBB;;;;;);@ABDCCCAB:98-8?:;;;:'9>999;<<0@BB>@B9;:AA;;;:@CD>BAA?AABACCDBBB;;;CBBB@CCCC>A?BBBBCC?B?B@@=@CCBBBBC>AACBBB?BA?99:?CBBBC>A>>;99:9:9%9>;<;=;@>@@@;=:::==4=9=ABAA?AAABABAAC????:?AC?BCBBBCCCBBBBB?BBCC???AABBBC?BBBBC@DC>AB=<?BBAA
@ATNG8:04319:06407
GATGGTAGTGTCAGTGCGCGTCGTCCAGAAGATCAGGAACTCTAGAAGAATTCAGATTTTTAACACGAGAGTAAACGTAAAAAGAAGGTTTTACAAGACTCACGTTAACAATATTGCAGCAGTACGCACACAATCGAAGCGCAGTAAGGATGGCTAGTGTAACTAGCAAGAATACCACGAAAGCAAGAAAAAAGAAGTACGCTATTAACTATTAACGTACCTGTCTCTTCCGAAACGATGAGTACTACTCTCAGAGACACACTACCATCGAATCCTCTTAGTCT
+
;::<=@@BBBBAA@@;;;BAA;ABC?BBB?D@<;;;5;>A@A;;:C?A@?B>?@<99999)9187>?858=<=<13344444$4;6;4;;;0;=>:<A>>;;?::69;??<?@@;@A@;;;AB@@@@@>;::;::9929:88>?999=:=99.49444::96:9;<8833:6;@=7;888:3:9>8777777$8<8>A@A@B:;;9=6;:AA<B:==B;;6;AA@ABA===000+000/==:<=>>@@000@>@@8999?>;:<=:>A@==866-555-5;;83
@ATNG8:04327:06432
GATGGTAGAGAGAGCTCTCTCATCGTACTCATTCGTTTCGGAAGAGACAGGTACGTTAATAGTTAATAGCGTACTTCTTTTTCTTGCTTTCGTGGTATTCTTGCTAGTTACACTAGCCATCCTTACTGCGCTTCGATTGTGTGCGTACTGCTGCAATATTGTTAACGTGAGTCTTGTAAAACCTTCTTTTTACGTTTACTCTCGTGTTAAAAATCTGAATTCTTCTAGAGTTCCTGATCTTCTGGTGTCTGATCTGTATCACTACCATCGAATCCTCTTAGTCT
+
BA@?>B?ACCCCCCC;;9CBA@A99;<@AC;;9;CCE?CC@C@CCCBBBC@BBBBB@C@AAAB?A?CBBBCCFBB?BCCCD3BB<?>DE>AAAB?AAA?CD<???@??:?@@@@ABA=??B=B=AAAA@@@@<@@@A:;=A@@@A@@@ABF>9997///17<7=9BA@@@@AA@;=====1=<A<>>BBB.==>>E7;;>>==@@>>:>DDD/=>@@@<@;>>=>>?D??><A=A>>>@@:>=B=>>>@@@@A@@@>??>>>>@@>DBBBB9===@@@<<;;;;
@ATNG8:04330:06445
GATGGTAGGAGACACGTCGCACACGTACTCATTCGTTTCGGAAGAGACAGGTACGTTAATAGTTAATAGCGTACTTCTTTTTCTTAGCTTTCTGTGGTATTCTTGCTAGTTACACTAGCCATCCTTACTGCGCTTCGATTGTGTGCGTACTGCTGCAATATTGTTAACGTGAGTCTTGTAAAACCTTCTTTTTACGTTTACTCTCGTTTTAAAAAATCTGAATTCTTCTGAGTTCCTGATCTTCTGGGCAGACTCTCACACGCCTACCATCGAATCCTCTTAGTCT
+
:;;<;?C?;@B:69<=AABBB@@@BD666>>B:CCCB9BB5;2:@@@>@@;@A000?@-009:6:6;?AAABBCA?00000$/6)//::;57:=:B7@BC>B@<000@0/+.87:>?=>9=@A395:888A@@@<@@@?=AAA@>>>>>>>>>;88;(///17:5:9AA>>>>D>>99<DED2>;><=====+;;7=>6888///8989(88877%67;;=9?9?@9<=;>>>;>6;;=<<=:>>?E:A???>>;::///=;;6:>><>@@BB=AA7:;;;???@@
@ATNG8:04331:06440
GATGGTAGACACGTGTGCTCTCTCGTACTCATTCGTTTCGGAAGAGACAGGTACGTTAATAGTTAATAGCGTACTTCTTTTTCTTGCTTTCGTGGTATTCTTGCTAGTTACACTAGCCATCCTTACTGCGCTTCGATTGTGTGCGTACTGCTGCAATATTGTTAACGTGATCTTGTAAAACCTTCTTTTTACGTTTACTCTCGTGTTAAAAATCTGAATTCTTCTAGAGTTCCTGATCTTGCTCTCGTAGACAGATACTACCATCGAATCCTCTTAGTCT
+
@@AB@CCCBBBBCBBABBCDGFCCGBDCCCDD@CCGI?GD@C@BBBBBAB?@@ABC?B>@A@B?C@CCCCCCB>?:?A;?<1@A;?899,9A@A?C@?:?A2999A@A>BBBBBBBB@>>=<@<AAAA?>>D;??@@<@@@@@A>>>@AAD<==@=688=CB:=:>@@ABBBB9==BBB5A=D:??AAA/CA888*//6///>66;=BBBB/??@@E<@;;;6;AA>???<@;>>??@D:>=@@@A???AA===AAAB?==9===??<?A<@@@<@@A>>
@ATNG8:04333:06440
GATGGTAGTATGTCTCTGAGAGTAGTACTCATTCGTTTCGGAAGAGACAGGTACGTTAATAGTTAATAGCGTACTTCTTTTTCTTGCTTTCGTGGTATTCTTGCTAGTTACACTAGCCATCCTTACTGCGCTTCGATTGTGTGCGTACTGCTGCAATATTGTTAACGTGAGTCTTGTAAAACCTTCTTTTTACGTTTACTCTCGTGTTAAAAATCTGAATTCTTCTAGAGTTCCTGATCTTCTGGAGATACACATGATACTCTACCATCGAATCCTCTTAGTCT
+
CDBC@B>CCCBBCDCCCCCCCCCCCCCCCCCC?BACD=CA@C?BBBCBBB@CCCCC?E?BCCD?B?BCCCCCCCB@BBBBB2BC@CBCF>CCBB?BFMAIC?AABBBDACBCCCCCD?AAC@C@DBCBDC@@>@CCC?CCCCCCCBCCCCCBBBB@CCB@BB@B?BBCCDCCCB?A;;;;6;>B>;;;;;*;CCCC>ABCCCDCCBB<AABA0@CBBBABACCACCCCDDD@C@AAACBB?BBC?BBCCCCDBBBBBBCCAAABC>B@@@B?BB>@@A>BCC@@
@ATNG8:04285:06452
GATGGTAGCGAGCGAGTGTGTATACCAGAAGATCAGGAACTCTAGAAGAATTCAGATTTTTAACACGAGAGTAAACGTAAAAAGAAGGTTTTACAAGACTCACGTTAACAATATTGCAGCAGTACGCACACAATCGAAGCGCAGTAAGGATGGCTAGTGTAACTAGCAAGAATACCACGAAAGCAAGAAAAAAGAAGTACGCTATTAACTATTAACGTACCTGTCTCTTCCGAAACGAATGAGTACGAAGTCAGAGCAGAGCTACCATCGAATCCTCTTAGTCT
+
488:=@@AABCBBBFCCBCBCCBCC@CIFAEDCB9949044595>A?AA=@?BB@A@GFG5B@BCCCCCDDEDD>@@99999*:C=@4;;;.;BB?BDCCBAB@@=@?BC@BBD@CCBBBCBBDCCCBBDBB>BCBB>BBAAABBB?B@CAA?ACCCCDA@?AEEEDC?AA>ABB@CCCCD=A>>;999989%9>;=ABBBBBBB>@><>BB?C?CCCBB@CDCBBCB>@>;<<0:;;59?@@BBD?@<?;;;BGEECCCCCBCC@B;::B?BB@???@CCB@?
@ATNG8:04292:06495
GATGGTAGCGCATATCAGCGCAGCCCAGAAGATCAGGAACTCTAGAAGAATTCAGATTTTTAACACGAGAGTAAACGTAAAAAGAAGGTTTTACAAGACTCACGTTAACAATATTGCAGCAGTACGCACACAATCGAAGCGCAGTAAGGATGGCTAGTGTAACTAGCAAGAATACCACGAAAGCAAGAAAAAAGAAGTACGCTATTAACTATTAACGTACCTGTCTCTTCCGAAACGAATGAGTACGAGAGTCAGAGCAGAGCTACCATCGAATCCTCTTAGTCT
+
:>;>@C?@?BCCCBBBBCEAABBCD>CAA?ACDCCC?B?BBBBBBB?BA?B?BBBDCCCC5D?BBCCCCCCCCC=BBABCCC5CE@C@BBB;BCE@CCCCAAB9:6;>BB@CBC@CE@@@BBBBBA@ABB??:BBAA=ABDDBB@@=A@CAA?ABBCCBBD?CBBBBA@DDABAB?BBBBB<AAA>ACCCCC'BB?B998CCAAB;?;?@?A494:DBBB@BCAAABA=A=;;;0:@@=AAABAAABAAABCCCBBBCBBAAABBB?B>>>A?@@=::99>A@::
@ATNG8:04295:06484
GATGGTAGTGTGTCTCTGAGAGTAGTACTCATTCGTTTCGGAAGAGACAGGTACGTTAATAGTTAATAGCGTACTTCTTTTTCTTGCTTTCGTGGTATTCTTGCTAGTTACACTAGCCATCCTTACTGCGCTTCGATTGTGTGCGTACTGCTGCAATATTGTTAACGTGAGTCTTGTAAAACCTTCTTTTTACGTTTACTCTCGTGTTAAAAATCTGAATTCTTCTAGAGTTCCTGATCTTCTGGAGATACACATGATACTCTACCATCGAATCCTCTTAGTCT
+
A@B>?BCDDCDBBBBBBCCBCCCCBDDCCCCC?BABB<CC?B?BCCCCBB?BCCCC@B?EDCC@B?CCCCCCCCDBCCCCC5CC@CCCC>DCBB?BCC?CC;;;BDDD@CCDCCCCC@CCC?C?CCCCCCBB?BCCC?BCCCCCBBCCCCCCCCC@CCC?CC?B?BBDCCCBBB>BBBCC;C@C<AABBB2ACCCC>CBCDCCFCCC@CDDD3BBBCC@C@CD>AADDCCC?B?BBBCCC@BBD?ABCCDCCBBBBDCBBAAABB>AA?AC>BB>@@B?BCAAA
@ATNG8:04297:06487
GATGGTAGCACACGAGATCTCATCGTACTCATTCGTTTCGGAAGAGACAGGTACGTTAATAGTTAATAGCGTACTTCTTTTTCTTGCTTTCGTTGTATTCTTGCTAGTTACACTAGCCATCCTTACTGCGCTTCGATTGTGTGCGTACTGCTGCAATATTGTTAACGTGAGTCTTGTAAAACCTTCTTTTTACGTTTACTCTCGTGTTAAAAATCTGAATTCTTCTAGAGTTCCTGATCTTCTGGCGCGTATGTATGTCGCCTAATCGAATCCTCTTAGTCT
+
@8::455>?;96><;;9BBBAAB<@@@BBCCD>CAAB>@CAF@CBCCCBBACCBBA>A>@@B@?C?BBABBCAAA@CCBBB3BB:97@>6=BA?CCBC=??<??@?BB?BBBBBBBB?BBB?C>ABAC===?=@@??387>>@@=>>>>>>A;::18670595<8=>A>>7966062222&227357777)7;8>=28///..553;9=:>:*9855:5:6:?3;=<<::;5;<A>>=BD7;;B<;;7;==///677;==>:>B<?@>>:>A<;;;=@?;;7
@ATNG8:04302:06477
GATGGTAGTATCTGCACACTCTGTCCAGAAGATCAGGAACTCTAGAAGAATTCAGATTTTTAACACGAGAGTAAACGTAAAAAGAAGGTTTTACAATACTCACGTTAACAATATTGCAGCAGTACGCACACAATCGAAGCGCAGTAAGGATGGCTAGTGTAACTAGCAAGAATACCACGAAGCAAGAAAAAGAAGTACGCTATTAACTATTAACGTACCTGTCTCTTCCGAAACGAATGAGTACACACTCTCATATGACACTCCATCGAATCCTCTTAGTCT
+
;;;;<@@@BBBBCCBCCCCDDECBB@CCD=ABCDBB@B@BBCBBBD@DC?B?AAAABAAA/A?CCCADDCABBC=BBCFCDD5CC@C?CCB;DCC@CDCCCCC@@?@@CC@CCC@BBBBBCCCJEEBCCBBA?DBBB?AABBBBBA>C@D@A?ADDDDBBB?BBCABA?CC?CBB?ABEF?BBB?AAAB@2BC@BBAACB??A686:?AA:>:>AB@A=AA;::AA?B?BBD>BBB?BBBBBCCCCBBBBCBBBAAC???CCD?CBBBC?BB@CBB>AABAB
@ATNG8:04304:06458
GATGGTAGTCTCAGATAGTCTATAGTACTCATTCGTTTCGGAAGAGACAGGTACGTTAATAGTTAATAGCGTACTTCTTTTTCTTGCTTTCGTGGTATTCTTGCTAGTTACACTAGCCATCCTTACTGCGCTTCGATTGTGTGCGTACTGCTGCAATATTGTTAACGTGAGTCTTGTAAAACCTTCTTTTTACGTTTACTCTCGTGTTAAAATCTGAATTCTTCTAGAGTTCCTGATCTTCTGGGTGTATCAGCGAGTATCTACCATCGAATCCTCTTAGTCT
+
CAA<?BBCBBBCBBCCCCBBCCDDDBBCCCBB@BCCC>BC?C@CCCCCCD@CCCCC@C?CCCC=B?BDDCBCCBB>@@DFD1BB@CBBB<ACAC@CEC@BB9;;@CDE@CCCCBBCC@BBB@B@CDCCCCCC?CCCC@CCCBBBBBDBABCBBBC=BBC@BB?B?CCCBBCCCC@CCCDD;D@C>BBDDD1CCCBD>DCCCCCCBBB@CCC;CCCCC@B?BC@CCCCDAB?A?BBBCBB?BBCC>BCCBBCCBBBCCCCCCCBB?ABBBB?BD@A@@?B???>
@ATNG8:04305:06486
GATGGTAGCTATACGTATATCTATGTACTCATTCGTTTCGGAAGAGACAGGTACGTTAATAGTTAATAGCGTACTTCTTTTTCTTGCTTTCGTGGTATTCTTGCTAGTTACACTAGCCATCCTTACTGCGCTTCGATTGTGTGCGTACTGCTGCAATATTGTTAACGTGAGTCTTGTAAAACCTTCTTTTTACGTTTACTCTCGTGTTAAAAATCTGAATTCTTCTAGAGTTCCTGATCTTCTGGACAGAGTGTGCAGATACTACCATCGAATCCTCTTAGTCT
+
9;;;<???BBBBCCBCCCCCCCCCCDCCCCBB?BCCC=BB@D@BBBDDDD?CCDBA?B?BBBB@D?CAAAACCCC@BABBB1>A@CCCC=BCBC>AAC@CB=???CBB?ACCCCBAA>BAB?C?=<=AAA>?:>AAA;AAA?AAAAA?A??@???7;<?=@@;>=CAA>AAB@@;???DD;B;?8<=DDD.@>9991888///<67;<@@?@/@>>>A<@<>=:>@AA@??<B<AA???D7;;A=AB@@@???@@A@@@???@@A=???DD<@@<:::<AA>><
@ATNG8:04307:06464
GATGGTAGCATCATGCATATCTCACCAGAAGATCAGGAACTCTAGAAGAATTCAGATTTTTAACACGAGAGTAAACGTAAAAAGAAGGTTTTACAAGACTCACGTTAACAATATTGCAGCAGTACGCACACAATCGAAGCGCAGTAAGGATGGCTAGTGTAACTAGCAAGAATACCACGAAAGCAAGAAAAAAGAAGTACGCTATTAACTATTAACGTACCTGTCTCTTCCGAAACGAATGAGTACTATGTGAGCTCTATACTACCATCGAATCCTCTTAGTCT
+
9::;@ACAF@996?;><CAAACCCD@BBF?BBCCBB@B@CBCACCD@BB?B?CCC???@?.??BBBACCAA999,9=;<;;:';>295;::&9@@>CBAABBCBB=B?@@=@CC?CBBCCCDFCCCCBBA@@?A@A@?BBBCFDCC?CADCB@CCCECBBB?CCDCBB>@@=@??=?>>@@8;;<98999::%0>;>000;;AA?<?<@A??:?>??BBC@CC@@ABA?A????9?AA=AB?@?ECBBB???AABABBBBB@??E@CBBBB@AA?::::;?AAB
@ATNG8:04308:06492
GATGGTAGACACGTGTGCTCTCTCGTACTCATTCGTTTCGGAAGAGACAGGTACGTTAATAGTTAATAGCGTACTTCTTTTTCTTGCTTTCGTGGTATTCTTGCTAGTTACACTAGCCATCCTTACTGCGCTTCGATTGTGTGCGTACTGCTGCAATATTGTTAACGTGAGTCTTGTAAAACCTTCTTTTTACGTTTAACTCTCGTGTTAAAAATCTTGAATTCTTCTAGAGTTCCTGATCTTCTGGGTCTCTCTCTCACGCACTACCATCGAATCCTCTTAGTCT
+
::;;<???CDCCCCC@BADBBBBBCCBBBBAA?ACCC>BB@BACBBBCCD@BBC:96;?BBCC@C@CBBBBBCBB?BBCCC3CB@=::9(388<6;AB;@B7798>;=7<@B@AACC?@@B=B:>=<<;;::5:@@@=A@@@AAA:::@==8///*//79=@7@<@@?==<@=<79789:/:8<4:6999)66665(/(.5/..8::=19897(755/5:/617?<A>==AAA;?;?BB;;;6::==5====>??@BBB???@@@@A=A;;;;6//,/996<@@@@
@ATNG8:04309:06498
GATGGTAGCGCGACGAGCGTAGACCCAGAAGATCAGGAACTCTAGAAGAATTCAGATTTTTAACACGAGAGTTAAACGTAAAAAGAAGGTTTTACAAGACTCACGTTAACAATATTGCAGCAGTACGCACACAATCGAAGCGCAGTAAGGATGGCTAGTGTAAACTATGCAAGAATACCACGAAAGCAAGAAAAAAGAAGTACGCTATTAACTATTAACGTACCTGTCTCTTCCGAAACGAATGAGTACGATGAGATCTCGTGTGCTACCATCGAATCCTCTTAGTCT
+
77774899<=<@?@@??@@=B669A9A;<6;99:994:055=<@@@757-34373::<<<+=8;;=ABB@AA=@@7@00/777'77494<@?0>??:?@>B@<<55058=<7?::54448999;566@@ABBD@BCCC?A@BAA:::>A?BBB?BA@???800*0000000*08089:*//:9919/707??>?<%<<7888CB:C;;9=:=<<;<A<A>CBC@@@:99@@?A?BDE<BBB@BAAAACCCBBBAAA?:88===>???>=58:?@?=BB:>==:>>999
@ATNG8:04313:06491
GATGGTAGAGTACAGTGTAGTAGACCAGAAGATCAGGAACTCTAGAAGAATTCAGATTTTTAACACGAGAGTAAACGTAAAAAGAAGGTTTTACAAGACTCACGTTAACAATATTGCAGCAGTACGCACACAATCGAAGCGCAGTAAGGATGGCTAGTGTAACTAGCAAGAATACCACGAAAGCAAGAAAAAGAAGTACGCTATTAACTATTAACGTACCTGTCTCTTCCGAAACGAATGAGTACATAGATATACGTATAGCTACCATCTAATCCTCTTAGTCT
+
AAA>@CCAABBDDCBBBBCDDFECC?BBB@CCCDBA>A>A@BBBBB?BB?B?BBBBBBBB3D?BC???CCCDCD>??@BBBD2BB>@;AAB:BBBAGBABBCB@@<A?CB?BCB>A@AAB;;<CCBBBBBBB?BBAA>AAACCBCC?B@B<;6:AAACC??=@CDCAA>AB>AA:7B888:39994==?@@2AD?BBBAB>;;;:?5;;==7=:==AAA>AA?@@@@=?=?>=6<9948@@ACCBBBACCCCB@@>>>AAA@?==8<867@<AE<>?;9==///
@ATNG8:04313:06492
GATGGTAGGTGCACATGAGTGTATCCAGAAGATCAGGAACTCTAGAAGAATTCAGATTTTTAACACGAGAGTAAACGTAAAAAGAAGGTTTTACAAGACTCACGTTAACAATATTGCAGCAGTACGCACACAATCGAAGCGCAGTAAGGATGGCTAGTGTAACTAGCAAGAATACCACGAAAGCAAGAAAAAGAAGTACGCTATTAACTATTAACGTACCTGTCTCTTCCGAAACGAATGAGTACAGAGAGTACGATATGTCTACCATCGAATCCTCTTAGTCT
+
A;><9<>C@;99AABBCBBDCCBBB?CCC@BBBBAA=A?BBCCCCD@CB@CACBBBBBBB5B@CCCCBB?BB@?6AA;;;;;*;<5;;@CB7C;;9:CBBBEC;;8;?BB?BBB@BBBCDCCCCCBCCCCCC@DBBB@CBBBBA@A=A=B;;8;DECCBBC>AAECBB?BB?@@@>@@?@@:?>?>ABDCC3BB?BAABBBBAD<?<?==?5;7;AFBB@CCCBBCC?B@BBC=BAA?BCCCCADAAAAAACBBB@BBBBBB@AB?BBBAA>AB@>><<>@@<>
@ATNG8:04319:06468
GATGGTAGCTCTGCTCTGACTCTCGTACTCATTCGTTTCGGAAGAGACAGGTACGTTTAATAGTTAATAGCGTAACTTCTTTTTTGCTTTGCTTTCGTGGTATTTCTTGCTAGTTACACTAGCCATCCTTACTGCGCTTCGATTGTGTGCGTACTGCTGCAATATTGTTAACGTGAGTCTTGTAAAAACCTTCTTTTTACGTTTACTCTCGTGTTAAAAATCTGAATTCTTCTAGAGTTCCTGATCTTCTGGTGTCTGATCTGTATCACTACCATCGAATCCTCTTAGTCT
+
;>>>?BBB@;66>BBBBBBCCBBBAA@@@@;<29:@<2==4;59;5:5;=1669>;;)5.5955.9;@A@<<::4994//////#//9;///6@6==>>9=6//)/7)////;<:===>=<::444424399==BB::2:>9929@9555999<=:::;45.4455:;:>8=??599:994555::<(<9A769>B>)96@@@4@695;;5559.5555$55455.58<>8:97///7)/)/::9:;7;:>8@<;;@<>>BCCCCAB@@@BB<A@@;;5;;5;:;<?@:::
@ATNG8:04320:06483
GATGGTAGTGTCAGTATGAGAGTGTGTACTCATTCGTTTCGGAAGAGACAGGTACGTTAATAGTTAATAGCGTACTTCTTTTTCTTGCTTTCGTGGTATTCTTGCTAGTTACACTAGCCATCCTTACTGCGCTTCGATTGTGTGCGTACTGCTGCAATATTGTTAACGTGAGTCTTGTAAAACCTTCTTTTTACGTTTACTCTCGTGTTAAAAATCTGAATTCTTCTAGAGTTCCTGATCTTCTGGACAGAGTGTGCAGATACTACCATCGAATCCTCTTAGTCT
+
A?=A<;55:9:;///://566>>?>>BCCB@;;.9944(443939:::555.66;;;:@;?;;<;@<><<<<<;775/////$//)////)49995<65.5;.555:::6;;>?B=B?7;>>39.5599;;<@=@><@=@B999BBB@@;;;;>:?5;==.565:5:;;;==>>@:@>>>=.;.5.55999'99:>?49:=::99955.5555$555996;:>>:==>>5557<7<<<<=>5:>>49999DCBBAA999<<<<=>@7;;?8=300*///)//:89
@ATNG8:04322:06470
GATGGTAGCGAGCGAGTGTGTATACCAGAAGATCAGGAACTCTAGAAGAATTCAGATTTTTAACACGAGAGTAAACGTAAAAAGAAGGTTTTACAAGACTCACGTTAACAATATTGCAGCAGTACGCACACAATCGAAGCGCAGTAAGGATGGCTAGTGTAACTAGCAAGAATACCACGAAAGCAAGAAAAAGAAGTACGCTATTAACTATTAACGTACCTGTCTCTTCCGAAACGAATGAGTACTGCGTCTCACTCTCGCCTACCATCGAATCCTCTTAGTCT
+
95<>:BCCCDBBACDDCCBBBBBBJAICC@BCCCA@>@?CCBB@A@=>?<??BCCCCDDE5C?ABCECCCCCCC?CDA@AAA2AA>D4;;;6;ED?BBCGCCB@?<@=@A?BCB@CCCCBACBBBCCCCCCC@CCCC?AA???AAA=B?BAA?ACDCDCDD@CBBBBBA@@<@AA=ABCDD:??>9=====.<A=A??@BCCAB>A?BCBB?B?CBCCBACCBBC@A??@BFA<A0000A@@DCAAAB;<;CBBCBCBBBC@C;;:<BAAB?@?;??@=ABBAC
@ATNG8:04322:06493
GATGGTAGTACATGATAGACGACACCATAAGATCAGGAACTCTAGAAGAATTCATGATTTTTAACACGAGAGTAAACGTAAAAAGAAGGTTTTACAAGACTCACGTTAACAATATTGCAGCAGTACGCACACAATCGAAGCGCAGTAAGGATGGCTAGTGTAACTAGCAAGAATACCACGAAAGCAAGAAAAAAGAAGTACGCTATTAACTATTAACGTACCTGTCTCTTCCGAAACGAATGAGTACAGAGAGTACGATATGTCTACCATCGAATCCTCTTAGTCT
+
8:::?AAABDBC@AADCCCA;;;@@:@CC?BBCBAA>A?CCICBBB=AA50+0..---999+83::8::98886:3986:666'00*/3888.668178888;<CB>B<984877<AA?;BBAABCCBBBA@@<@@@B?AABBDAAA@C@A;;7;BB@@@CDABBC@@@?BB>AAB<??ACC:?=A<::::::%:<;7:38;;=@?9;:79AA6A<@@BBB@CB@@@@@?B@BAA9A;;5::===??@@???=?>;<<A??B>>>BB@A?>=B<@?:<<;<@>888
@ATNG8:04324:06484
GATGGTAGGCGTGTGAGAGTCTGCCCAGAAGATCAGGAACTCTAGAAGAATTCAGATTTTTAACACGAGAGTAAACGTAAAAAGAAGGTTTTCAAGACTCACGTTAACAATATTGCAGCAGTACGCACACAATCGAAGCGCAGTAAGGATGGCTAGTGTAACTAGCAAGAATACCACGAAAGCAAGAAAAAGAAGTACGCTATTAACTATTAACGTACCTGTCTCTTCCGAAACGAATGAGTACGAGAGTCAGAGCAGAGCTACCATCGAATCCTCTTAGTCT
+
;<<?;BBB?BCCBBBCDCCCCBBCC>DBB@BCBBAA?A@CCECCCCACC@B>AA@;<;;<*;;A@CCCBCBCCC>CCBCBBB2@A;?<@FF:C@@?0/////8:6:7;A>@<<7;???;;;>>>AD>76//+/9==6;;;B>>>><><?>B?BBAABAAA?BBBB??:??9?@D9=?99:29>><99999(8<8?A@@AAA>>1818==@:><>A@@A:=;;;;?A7<7;66.700+0===>???BBBBBAAABBDBB@@BA@@<@BAAA@AA>BAB>AAA@@
@ATNG8:04325:06468
GATGGTAGTGTCATATGAGAGTGTGTACTCATTCGTTTCGGAAGAGACAGGTACGTTAATAGTTAATAGCGTACTTCTTTTTCTTGCTTTCGTGGTATTCTTGCTAGTTACACTAGCCATCCTTACTGCGCTTCGATTGTGTGCGTACTGCTGCAATATTGTTAACGTGAGTCTTGTAAAACCTTCTTTTTACGTTTACTCTCGTGTTAAAAATCTGAATTCTTCTAGAGTTCCTGATCTTCTGGCTCTCGTAGACAGATACTACCATCGAATCCTCTTAGTCT
+
<<<>;;;;==?@@;;;;?@@BCAAA;;;;;;;7;>>>6669=8=<<>;;;6;;<<<:?9;;>>9>?B>?>CC@?>9;:9==,44.4;;;4==;;7;=B>@A9:;BCBC@CCCC<;;B?CAA=A@BBBCBCBA=BAAA=@;;;GCCBCGBAABCCC@B;;8;;5;=AABB;:;;:;:99@@.>;@<B@CBC1A966@7==<=@=<99925555$5;;;<6;6;<8<>>>C=B@B@BA@B:0,000)0>=@CE;;;B;;:>====>=:>>=;;755.4547;@@@<
@ATNG8:04326:06451
GATGGTAGCACGACACGACGATGTGTACTCATTCGTTTCGGAAGAGACAGGTACGTTAATAGTTAATAGCGTACTTCTTTTTCTTGCTTTCGTGGTATTCTTGCTAGTTACACTAGCCATCCTTACTGCGCTTCGATTGTGTGCGTACTGCTGCAATATTGTTAACGTGTGTCTTGTAAAACCTTCTTTTTACGTTTACTCTCGTGTTAAAAATCTGAATTCTTCTAGAGTTCCTGATCTTCTGGACAGAGTGTGCAGATACTACCATCGAATCCTCTTAGTCT
+
A<>A@CCDCBB<66CA@@A666>CBBBCCCBB@BBDD?CHAEACABBBBA=;;;@@<??@@@@9<;>>BCCB=<A;@?;;;+;?6@:97,3???<??@=??6::9?<?9>AACCBCB>BAB?A?===?AA@A<@>>?398==988B===>>@@AA8><>;>=9>7885::777:395555*515033555'--464.4---733566.5555'58855/5166166:22296=5::77673555/37::///=::>?@???>===:>A?>?;;;6;AB<A@A@@
@ATNG8:04329:06498
GATGGTAGTGTCATATGAGAGTGTGTACTCATTCGTTTCGGAAGAGACAGGTACGTTAATAGTTAATAGCGTACTTCTTTTTCTTGCTTTCGTGGTATTCTTGCTAGTTACACTAGCCATCCTTACTGCGCTTCGATTGTGTGCGTACTGCTGCAATATTGTTAACGTGAGTCTTGTAAAACCTTCTTTTTACGTTTACTCTCGTGTTAAAAATCTGAATTCTTCTAGAGTTCCTGATCTTCTGGAGATACACATGATACTCTACCATCGAATCCTCTTAGTCT
+
<<;<>BDFEBBBBBDCCCCCEECCCBBBCG@@=@ABB=BC@C@DCBCDCD@CCCDCAD@CBCC@D@CCCCB@BCD@@@@@@0?G@B;::6;BAB?BDC?CE;=<CCDC@BBCCCCCF>A@B?B@CCBCAAAC@BBBB<@?A@BBCCCCCEC@@@B>A@@=@C@C@BBDCCCBCC?B;;;;.;>B=;;;;;*;CABB=A@CCCCCCCC>BBBB2BCCCFIEACB@BBCBCCE@D@BBBCCC@CBC?BCCBCCCBBBCCBBBDCBBC>AAA@A=??<?BA>BBBBB
@ATNG8:04284:06506
GATGTAGAGTACAGTGTAGTAGACCAGAAGATCAGGAACTCTAGAAGAATTCAGATTTTTAACACGAGAGTAAACGTAAAAAGAAGGTTTTACAAGACTCACGTTAACAATATTGCAGCAGTACGCACACAATCGAAGCGCAGTAAGGATGGCTAGTGTAACTAGCAAGAATACCACGAAAGCAAGAAAAAGAAGTACGCTATTAACTATTAACGTACCTGTCTCTTCCGAAACGAATGAGTACGTGTGACGTACGTGAGCTACCATCGAATCCTCTTAGTCT
+
CCDDCAABCCCDBBBCCCCBCBCC@CCF@CCBCBC@C@CCCCBCC?CC?C?BBD?????.?>ACCBBCDDAAA8?>9:::;*;B>B?BBB;CDDBDCCCCBB996;?BB?CCC?CCC@AAGICCBBBBBBC@CCBB?BBAA@@AB@C?CBB@BCCCCCAC=ABCACA?CC@>>?<??BAA8???9<@@@@2ACAD???B???A6:6;=>=8=9=ACCC@CCAAAAA<?;?@@9@??<?BFCDCCCCBBBCCCCCCCBCBBBBBB?B>>?B@BB@AA=:?AAAB
@ATNG8:04284:06541
GATGTTAGCACGACACGACGATGTGTACTCATTCGTTTCGGAAGAGACAGGTACGTTAATAGTTAATAGCGTACTTCATTTTCTTGCTTTCGTGGTATTCTTGCTAGTTACACTAGCCATCCTTACTGCGCTTCGATTGTGTGCGTACTGCTGCAATATTGTTAACGTGAGTCTTGTAAAACCTTCTTTTTACGTTTACTCTCGTGTTAAAAATCTGAATTCTTCTAGAGTTCCTGATCTTCTGGATAGCGACGCGATATACTACCATCGAATCCTCTTAGTCT
+
<A<=C@CCCCCDB==BB??666>BBBEEJDBB@BBBC>FC@CACBBCCDC@CCBBA<@=@BBC?B@ABCCCC==B9858BB9BB6?995/5>>C;><@=@A000/;9958:ABBBBB@BBC@B?BB>B>>BD:>=@@<??<<>>>>>AA@@@@@B=@@@<@@<?<??AEGAA>>:=>?AA5A=B<@A@@@/<;889)//6///<76:=@@@>*88825,229919<<<;<<=A7;9?>@@7<=B<AAAB=:::==>>>>??@@@@<@>>>B<??<?AA<ABBBA
@ATNG8:04285:06521
GATGGTAGAGAGACTGTAGCGCACCCAGAAGATCAGGAACTCTAGAAGAATTCAGATTTTTAACACGAGAGTAAACGTAAAAAGAAGGTTTTACAAGACTCACGTTAACAATATTGCAGCAGTACGCACACAATCGAAGCGCAGTAAGGATGGCTAGTGTAACTAGCAAGAATACCACGAAAGCAAGAAAAAGAAGTACGCTATTAACTATTAACGTACCTGTCTCTTCCGAAACGAATGAGTACTGCGTCTCACTCTCGCCTACCATCGAATCCTCTTAGTCT
+
CCCC@CCBBBCBCBBBBCCCCCCCC?BBB@CDDDBC@C>?@@BBBC?BC@C@BAA@@@@A2@?CC:9:CCBAA@:@AABBCC5BB?B=@@@9ABB?CCCCCCC@@?A@CF@CCC@BBAABCCCFDCCB@@BD@DCCC?@@??AA@A>A@EBB?BCCCCCAC?CCBBBB?BB??>?;??@@@:AAA?@A@AA2AB?BBAACAAA=06177;<)/*/;@<<;@AAAAAA@B?BCE>BBA>BBCCCBCDAAA@@@B???CAAAF@BBB?BBBBB?BB@??@@CD@??
@ATNG8:04285:06531
GGATGGTAGCGCACACATAGATACAGTACTCATTCGTTTCGGAAGAGACAGGTACGTTAATAGTTAATAGCGTACTTCTTTTTCTTGTCTTTCTGTGGTATTCTTGCTAGTTACACTAGCCATCCTTACTGCGCTTCGATTGTGTGCGTACTGCTGCAATATTGTTAACGTGAGTCTTGTAAAACCTTCTTTTTACGTTTACTCTCGTGTTAAAAATCTGAATTCTTCTAGAGTTCCTGATCTTCTGGACGACGCGACACTGACACTACCATCGAACTCTCTTAGTCT
+
.(-//)/7//44999<<<;://////7779:<;6:494,4;395;;<<<@B=A@@@@:C?99::6:;@BA=====@249999'9;5900@>3000:>:=9=9:=9888<>A?AADDCBBC?AAB?B@CCCBBDAA<@CBB?BBBBBBBBDCCBCCCBC@BBB@CD@B?DBBCBBBBB?BBBCC;C=B;;;:::*:CCCE=BBCCCCDBAB5;;;;*;CC@A?A@CC@BBDDDDC?B?CCCC@A=@A@:000......-0//55556>>>:>@?>@.554444.44<=>
@ATNG8:04289:06516
GATGGTAGTGCGTGAGAGAGAGACCCAGAAGATCAGGAACTCTAGAAGAATTCAGATTTTTAACACGAGAGTAAACGTAAAAAGAAGGTTTTACAAGACTCACGTTAACAATATTGCAGCAGTACGCACACAATCGAAGCGCAGTAAGGATGGCTAGTGTAACTAGCAAGAATACCACGAAAGCAAGAAAAAAGAAGTACGCTATTAACTATTAACGTACCTGTCTCTTCCGAAACGAATGAGTACTACTCTCAGAGACACACTACCATCGAATCCTCTTAGTCT
+
ABBB@CCCCCBBBCCBBCCCCCBCC?BCGBDD@BBC@C@BBBBBCC?CB@C?ACCAAAAC2C?ABCBCBA@@B?8>?:;;;;*;?>?<@@@7@BA>BBCBBCC;;6;?BA?CCC?BBCBBBBBCCCCCCBAAABBBB:;:AACCCC?C@DBB@CEECBBBC?BCBBBC@CC?989?BBBBB>B==9999999%9>;<@@BCBBB@7:789>C5?:>=A@@<@CABBBB@D?BBB>CCB?AAACCBBB>@>>>AABA???BBBBCBB=AAA??<?D;888:=@@AA
@ATNG8:04289:06535
GATGGTAGCACGACACGACGATGTGTACTCATTCGTTTCGGAAGAGCAGGTACGTTAATAGTTAATAGCGTACTTCTTTTTCTTGCTTTCGTGGTATTCTTGCTAGTTACACTAGCCATCCTTACTGCGCTTCGATTGTGTGCGTACTGCTGCAATATTGTTAACGTGAGTCTTGTAAAACCTTCTTTTTACGTTTACTCTCGTGTTAAAAATCTGAATTCTTCTAGAGTTCCTGATCTTCTGGACAGAGTGTGCAGATACTACCATCGAATCCTCTTAGTCT
+
>;<=@BCCBBB99;BBBCC;;;BBDDBBBC;;=;FHL?FG@B?AAACDE@BCBBB=@=@AAB@D?BBCDBCBCC?DCCCC3BB?BAAA<ADCC?CBB?C@4999<=><@877CDBB?BB><>;>@AAAAAA;>>>B6:9=999:A@>>>>===>5;:;;@@=B<>>??BBAAA<:;;CB5A<><>?BBB/@@===*//:///<67;=BBBA*:885>6:48=4<==>88:<A:?>>>@B:===<AB???;;;;;???B?????@<>=>??<?@=@@@=@@A;:
@ATNG8:04290:06535
GATGTAGCACGAGTCACTCATATCCAGAAGATCAGGAACTCTAGAAGAATTCAGATTTTAACACGAGAGTAAACGTAAAAAGAAGGTTTTACAAGACTCACGTTAACAATATTGCAGCAGTACGCACACAATCGAAGCGCAGTAAGGATGGCTAGTGTAACTAGCAAGAATACCACGAAAGCAAGAAAAAGAAGTACGCTATTAACTATTAACGTACCTGTCTCTTCCGAAACAATGAGTACGTGTGCGACGTGTCTCCTACCATCGAATCCTCTTAGTCT
+
?@@=BDCBBACCCCBBCDDCCCCC?BBC@DBBB@A?BBCDFCCCC@AA?B@C@=4444&46443:<443///(///////$//)/299;0;<>8<>CBA==00+/2773:9<8<AA:;9@ACBCBB:;;@;??;;6:@A@@B@A=A>A;;69@AABB>B>BBB?;:6-.)---3899==5888333333$33,333===::@<@;A?>><><:;@BB=@@?>>?@=A=?BB9???BACCBA@@??:997=73787889055969555:455122216:;<9
@ATNG8:04291:06530
GATGGTAGCTCACGTACGTCACACGTACTCATTCGTTTCGGAAGAGACAGGTACGTTAATAGTTAATAGCGTACTTCTTTTTCTTGCTTTCGTGGTATTCTTGCTAGTTACACTAGCCATCCTTACTGCGCTTCGATTGTGTGCGTACTGCTGCAATATTGTTAACGTGAGTCTTGTAAAACCTTCTTTTTACGTTTACTCTCGTGTTAAAAATCTGAATTCTTCTAGAGTTCCTGATCTTCTGGAGATACACATGATACTCTACCATCGAATCCTCTTAGTCT
+
A@A>@CDDBBBBCCCCABACBBCBBCCCCDBB?BCCE>EE?E?DCCBCCB?CCCCC?C@BBBC@C@CAABAACDD?BBBBB3AB<@@BB>BCCD?CCD@A?:???AAA>BBBBBBBB@BBC?B>>?>A@<<<8=A??8<=>>;;;>@AAAC=???<???=AA<A<A@@@@>>>B<???AA6A=A<@@@@@/@A==@19/////<;<>5;;;;+7>@@A;A<==8;;:=?AA=A:==A===///=9999<@AA>==@@==>@AAAB=A>>>=:=B<??A<@??@@
@ATNG8:04292:06513
GATGGTAGAGTACAGTGTAGTAGACCAGAAGATCAGGAACTCTAGAAGAATTCAGATTTTTAACACGAGAGTAAACGTAAAAAGAAGGTTTTACAAGACTCACGTTAACAATATTGCAGCAGTACGCACACAATCGAAGCGCAGTAAGGATGGCTAGTGTAACTAGCAAGAATACCACGAAAGCAAGAAAAAGAAGTACGCTATTAACTATTAACGTACCTGTCTCTTCCGAAACGAATGAGTACACATCGTCGTGTCGTGCTACCATCGAATCCTCTTAGTCT
+
:::<@@@=B<?<>CCCCCDDCCCBC:;;B?BBBBAA>A>AABABBB@@?>?=AB?@?CCC2@=998?>ABBAAA998;4:<<+<?:@9==@799@=@AAA@B@:;79=AB?BCF@BBABEABAICAB@B@@A?BBAB?ABBAAAAA=B?BCB?BAAA@@@??AAABAA?AB@BB@<@?899,99949CEDH3BB<??AAB>>??=A<>>>C<@<>>AAA>AAACCBBAD=?@G>C??=?AACAAABB???BB???>>>>978=>@<AABBB?BC?999;><?@<
@ATNG8:04293:06501
GATGGTAGCTCTGCTCTGACTCTCGTATTCATTCGTTTCGGAAGAGACAGGTACGTTAATAGTTAATAGCGTAACTTCTTTTTCTTGCTTTCGTGGTATTCTTGCTAGTTACACTAGCCATCCTTACTGCGCTTCGATTGTGTGCGTACTGCTGCAATATTGTTAACGTGAGTCTTGTAAAACCTTCTTTTTACGTTTACTCTCGTGTTAAAAATCTGAATTCTTCTAGAGTTCCTGATCTTCTGGGCAGACTCTCACACGCCTACCATCGAATCCTCTTAGTCT
+
@<<=9==C@@;=A@@@BB@AAA@@@AB@>A;;7<ABC=A@=@>ACABBCA>@BB00+/5<<9?7A>A@@A>00)/;2/////$/0*49=9)9499.5;9;<A4696>>@<@@B@@@BB=@@B@C@DDDD;;;B?AAAA>BAAABDCBCBBBB@@@@>ADC@CC?B9;;CBBAB:;5;ABBB9B>E>;;;;;*;ACCCFCFDBBBBAA@4;;;;*;A@BBAC@CC@BBBCABD@C@CCDBBB?BBDE=CBBBBBCCCCCCCCC@CBB?BABAC@BB?B??<?B@@@
@ATNG8:04297:06505
GATGGTAGGCGAGAGTGAGACGCAGTACTCATTCGTTTCGGAAGAGACAGGTACGTTAATAGTTAATAGCGTACTTCTTTTTCTTGCTTTCGTGGTATTCTTGCTAGTTACACTAGCCATCCTTACTGCGCTTCGATTGTGTGCGTACTGCTGCAATATTGTTAACGTGAGTCTTGTAAAACCTTCTTTTTACGTTTACTCTCGTGTTAAAAATCTTAATTCTTCTAGAGTTCCGATCTTCTGGTGTCTGATCTGTATCACTACCATCGAATCCTCTTAGTCT
+
<<<>;<;;:666<@@@@?DFA@ACCCCBAA//)/9<<5=?9<<=000?@@<@?????A?BBCC?C@CCAAAAAAC?CCCCC3CC>CBCB9ABCB@AA@>??2888AAB7BBBB>?=B>BBA=D;>@@@@;;:=AAAA668@:;:A=<<>:88<<>:@AB<>=:=<A>=887<76059999.959478888*8/--7432----6335/7555'522,25:03347..-22206)-----27771559997879977:;::9<<86=/--62--*-891666;>
@ATNG8:04307:06546
GATGGTAGCTCGCTGATGATATCTCCAGAAGATCAGGAACTCTAGAAGAATTCAGATTTTTAACACGAGAGTAAACGTAAAAAGAAGGTTTTACAAGACTCACGTTAACAATATTGCAGCAGTACGCACACAATCGAAGCGCAGTAAGGATGGCTAGTGTAACTAGCAAGAATACCACGAAAGCAAGAAAAAGAAGTACGCTATTAACTATTAACGTACCTGTCTCTTCCGAAACGGAATGAGTACGAGAGAGCACACGTGTCTACCATCTAATCCTCTTAGTCT
+
98897@?AABBDBB@@@@CDFCCCC@CDF?AABBBB>B?BBCDDBCACC@C@BBBBACCC3C?BBBCCEBB988*8=;;;;;*;A>C7;;;7;CCGCBCCDGD@@>@@CD@BBB@CCCBBBCDCCCCCCDBD@CCBB?BBCCBBAA>B?C??>@CDDDAAA=AAAAAA?CC@>>>>>?BBA:@>?8>?AAA3BB@BBBBCDBBA1738=@A5:7:@BBC@C@@@???>A>?@?9?A>A?BBBBBDBBBBBD@AACC@AACB@>:A;38///@6;;7=>>;>>::;
@ATNG8:04314:06501
GATGGTAGAGTACAGTGTAGTAGACCAGAAGATCAGGAACTCTAGAAGAATTCAGATTTTTAACACGAGAGTAAACGTAAAAAGAAGGTTTTACAAGACTCACGTTAACAATATTGCAGCAGTACGCACACAATCGAAGCGCAGTAAGGATGGCTAGTGTAACTAGCAAGAATACCACGAAAGCAAGAAAAAAGAAGTACGCTATTAACTATTAACGTACCTGTCTCTTCCGAAACGAATGAGTACACATCGTCGTGTCGTGCTACCATCGAATCCTCTTAGTCT
+
BBAC?BABA@@ABBBBECCCCCCCC@BBB@BAA@;;8;=AABBA??;;919<@==00000)0)0;:DCCCC>??8??@IEDD5:;59.:::*:@B?BFCBBBCBB?A?BB>BBE@CCCCBBBBAAA>>AA@@<@@@@<@@?@AA::8;?B;;7;AAB;;;B@BBCBBB?BB?BBB588A@A8>993:9::9:%:?;>>=>=8@@A=A<A>??8>;>@CCF@CCBBBBA?A?BA@;@::3::9AACCCCAAABABABA>>>@BBBBB@BBBBB?BB?????BB:99
@ATNG8:04314:06547
GATGGTAGATATATGCACGCTCTACCAGAAGATCAGGAACTCTAGAAGAATTCAGATTTTTAACACGAGAGTAAACGTAAAAAGAAGGTTTTACAAGACTCACGTTAACAATATTGCAGCAGTACGCACACAATCGAAGCGCAGTAAGGATGGCTAGTGTAACTAGCAAGAATACCACGAAAGCAAGAAAAAAGAAGTACGCTATTAACTATTAACGTACCTGTCTCTTCCGAAACGAATGAGTACTGTATCTATGTGTGCGCTACCATCGAATCCTCTTAGTCT
+
CCCD@BBBCBBCBBBCCCCCCFABB?CCC@CCCC??>??BBCCCBB?ACACABBB@AAAA2A?BBBABBCCBBB<BA@@@@@2@C?C@CCC;CCE@BBCCECCBB?B@CC@CBB?BDDCBBBCCCCCCCCCC?CCCC?CBBBAAAB?B?D???@CCCDCCC?CCCBBB?BB?BBB5::999,9>>;99::::%:?;>?>?DCCCD;?;>=DB:>:=ACBB@BC@@@BB?B?BBD>C:::;CCECAAABBBCBBBBBBBBBBCCBBC?A@@@A<??<;;::?A9::
@ATNG8:04316:06516
GATAGGCACTGCGCACACATCCCAGAAGATCAGGAACTCTAGAAGAATTCAGATTTTTAACACGAGAGTAAACGTAAAAAGAAGGTTTTACAAGACTCACGTTAACAATATTGCAGCAGTACGCACACAATCGAAGCGCAGTAAGTATGGCTAGTGTAACTAGCAAGAATACCACGAAAGCAAGAAAAAGAAGTACGCTATTAACTATTAACGTACCTGTCTCTTCCGAAACGAATGAGTACATAGATATACGTATAGCTACCATCGAATCCTCTTAGTCT
+
44:44.5:;;;<<9:599<599,5;?=@BBCBB?D@CCCBBAA=AA6969BA@ADDD+>:>B>?:?:<;;;4::9;;;;+;=7<.655&5@@29965;@944.4:94.4;;.55;:?;>B@@@B@A@?@;?::9=A999???C=><<00+0?>???BC>BB=B;?8??87778<<337)8>;900000(00*/<;777:>9285566:282:59:?=A889>??;@<@@A=A9949@?AAB878@>><9<A988<<;<665717756649>7<99.55779
@ATNG8:04318:06528
GATGGTAGTATATCGCGTCGCTATCCAGAAGATCAGGAACTCTAGAAGAATTCAGATTTTTTACACGAGAGTAAACGTAAAAAGAAGGTTTTACAAGACTCACGTTTAACAATATTGCAGCAGTACGCACACAATCGAAGCGCAGTAAGGATGGCTAGTGTAACTAGCAAGAATACCACGAAAGCAAGAAAAAAGAAGTACGCTATTAACTATTAACGTACCTGTCTCTTCCGAAACGAATGAGTACACACTCTCATATGACACTACCATCGAATCCTCTTAGTCT
+
:><??C@@BBBCBA@@;>;66666>:@BD?CCDDA@?A?BBC;;;JAFI?C@BB@;;9999%;44@<<:<<4:;09:;?==9(9@<=8BBB7ABE@FGICBAA;;;/;=A@>CBB?AAA@ABBCCCAAAB@@@@BBBD@@@CCCBCC?A>A;;7;CAA@@@B=??BBBC?AA??@??@@::9,7<<8;;><?>&<B=?999AA>??=D9==DD=A<ABEBB?BBABBBB?CDCCC=BBD>@?CBBBBCBBBBBB?@?@=AABAA@BA>@AA@A>@C?BBB?BBCBB
@ATNG8:04326:06524
GATGGTAGCATCATGCATATCTCACCAGAAGATCAGGAACTCTAGAAGAATTCAGATTTTTAACACGAGAGTAAACGTAAAAAGAAGGTTTTACAAGACTCACGTTAACAATATTGCAGCAGTACGCACACAATCGAAGCGCAGTAAGGATGGCTAGTGTAACTAGCAAGAATACCACGAAAGCAAGAAAAAGAAGTACGCTATTAACTATTAACGTACCTGTCTCTTCCGAAACGAATGAGTACCTCTCAGACGCTCGTCCTACCATCGAATCCTCTTAGTCT
+
:::;<?@>B@A@B;;;BBCBCBBCB>BCC?BBBCBB?B?BBCBBCC@??=??BBB??@@@+=6@AAAABAA@A@8>=;;;;;$:;392444&5>>=@CAABCCCC@CABB?BBB?BBB@@ACBCCCCCBB@CAD@@A?B@@@CCEC@C@DBB?BCCCCCCC@BBBAAA?BB?BBE?BBBBE:??A<@@@A@2@C?C?>>BBCCC?C=??AA<A;>?BCC@BBCCCBB?B?BBD@BAB?AAAACCC@>>>BBBBBBBAAC;;5;>>8=;;;>=BB=@@@<@>>>@
@ATNG8:04329:06534
GATGGTAGCGCACACATAGATACAGTACTCATTCGTTTCGGAAGAGACAGGTACGTTAATAGTTAATAGCGTACTTCTTTTTCTTGCTTTCGTGGTATTCTTGCTAGTTACACTAGCCATCCTTACTGCGCTTCGATTGTGTGCGTACTGCTGCAATATTGTTAACGTGAGTCTTGTAAAACCTTCTTTTTACGTTTACTCTCGTGTTAAAAATCTGAATTCTTCTAGAGTTCCTGATCTTCTGGTAGAGCGTGCATATATCTACCATCGAATCCTCTTAGTCT
+
@A@=@CBCBBDDDCCCCCBBCCCCCCCCCCBB?BCCC=BB?B?BCBBCCC@BCBCC@D=@AAC@D@DCCC@@ACC?AA@AA5AE@BBCC=BBCC@BBB?DD9;;ABBCACCEDECCC@CCC@C@DCCCC@@@?BBCC@CCCCCBBBCDDCCAAAB@CBB?BD?C?BBDDBBBCC?BCDEF;C>B=@@@@@0@CCCC=BBCDDDCCCB?BBBB5BCCCC@B@BC@CDBBCCC?B?BDDCBB?BAC@CCCCCECCCCBBBDDDDCCC@BBAAC?BB?CCC?DBBBB
@ATNG8:04330:06542
GATGGTAGTCTCAGATAGTCTATAGTACTCATTCGTTTCGGAAGAGACAGGTACGTTAATAGTTAATAGCGTACTTCTTTTTCTTGCTTTCGTGGTATTCTTGCTAGTTACACTAGCCATCCTTACTGCGCTTCGATTGTGTGCGTACTGCTGCAATATTGTTAACGTGAGTCTTGTAAAACCTTCTTTTTACGTTTACTCTCGTGTTAAAAATCTGAATTCTTCTAGAGTTCCTGATCTTCTGGTATGACTAGTGTACTACTACCATCGAATCCTCTTAGTCT
+
;889:A;ABA@@CCCBBBBBBACFCCCBBB@@=@BBB=CEADGFCCCCCFACCCDC@C@CBAA?C@GJCBBA?;A;??AAB0:;79ABC=B@AA?CCC@CCFBBBCCC@CCCCBBBC@CCC>A>BCBBCCBB?CCCC@CBBBCCCCBBBBBBBBC?B@@;@A=@=@AB:;;BBEADCCCC<E@C><<;;;*;AAAB>CCCCCDHCCC=@@@@0@AB@A?@@BB?BCCCBCC?C?CCCBBB@CBCACCCCBBBCCCCBBBCCCCBA?ABBBC>??<?>=9=@@??
@ATNG8:04333:06518
GATGGTAGCGCGACGAGCGTGACCCAGAAGATCAGGAACTCTAGAAGAATTCAGATTTTTAACACGAGAGTAAACGTAAAAAGAAGGTTTTACAAGACTCACGTTAACAATATTGCAGCAGTACGCACACAATCGAAGCGCAGTAAGGATGGCTAGTGTAACTAGCAAGAATACCACGAAAGCAAGAAAAAGAAGTACGCTATTAACTATTAACGTACCTGTCTCTTCCGAAACGAATGAGTACGATGAGAGAGCTCTCTCTACCATCGAATCCTCTTAGTCT
+
BBA=?BBBBBBBBCCCCCCCCCBB>BBC@CBBB@@?A?CBCCCCC@CD?B?BBCBBBBB3BACDCCCCCC:9939A@ABBB2BD>D<AAA9AECFIECCCCC@?>A?BB@BCC@CCCBCCCCCCCBBBCCC?BBBD?CB@BBBBB?E@CAA>ACEFBBAB?BBCBBA?BC@BBB9::BA@;@?=999999.:A?B?>;AA@::88<@@@@<@<A@BBB?AA???AB?B?BCC>BBB?BBAAACCCCAA@DCAB@@=<<?666=D;B>==A:??<A@@<@A>>>
@ATNG8:04288:06563
GATGGTAGAGTACAGTGTAGTAGACCAGAAGATCAGGAACTCTAGAAGAATTCAGATTTTTAACACGAGAGTAAACGTAAAAAGAAGGTTTTACAAGACTCACGTTAACAATTTTGCAGCAGTACGCACACAATCGAAGCGCAGTAAGGATGGCTAGTGTAACTAGCAAGAATACCACGAAAGCAAGAAAAAAGAAGTACGCTATTAACTATTAACGTACCTGTCTCTTCCGAAACGAATGAGTACGTGTGACGTACGTGAGCTACCATCGAATCCTCTTAGTCT
+
::;;=A@@CCC@ABBCCCCCCCCBB@BCG@CCBCBC@C??@@@@BDAAA?A@BBA????=,=<AA:::BAAAB@8>@;;;;;*;?=?4999&995.6C@BBDCCD@C@A@<@??3@@@AAABCBEBBCBCCC@BBBC@CBBBBBCC@C@CBB@BCCCCBBB?CCBBBB@BB@BBB?A@A@A299=9::9999%9A<@@BBC@@@@<A:>>AA<><>@CBB>AABBBBB@D?A@@:@??9?ABBBECCBB@?@BABBBBBBBBCCBA>ACBBB?BC>8885;AA??
@ATNG8:04290:06563
GATGGTAGACATATCGTACTCTCTGTACTCATTCGTTTCGGAAGAGACAGGTACGTTAATAGTTAATAGCGTACTTCTTTTTCTTGCTTTCGTGGTATTCTTGCTAGTTACACTAGCCATCCTTACTGCGCTTCGATTGTGTGCGTACTGCTGCAATATTGTTAACGTGAGTCTTGTAAAACCTTCTTTTTACGTTTACTCTCGTGTTAAAAATCTGAATTCTTCTAGAGTTCCTGATCTTCTGGATATGAGTGACTCGTGCTACCATCGAATCCTCTTAGTCT
+
88>>?BABCCCDCCCCBBBFCBDFCBCCCEBB@ADDE>DC?C@@@ABCCC?BBA@@?B?BBBB@C?BBBBCDA::7:::::+>;4>897(3>>?>BBD=A@<>=@A??;????B==><>>>;><>BB@@<<<<AAAA<AAD>>>>@AABAA>>>?<;;;=BB<>:>?AAAA@??;>>>@@6@=D:;;;;;+;@>>?9?==;;;?>>?=DDDD/@;;;A<A<@A<>>>FBBB;>;>BB???<ABB=@@@@@>>>A>>>A@@@@@@E====A@=AA<>>><AA;;;
@ATNG8:04291:06583
GATGGTAGTGTGTCTCTGAGAGTAGTACTCATTCGTTTCTGAAGAGACAGGTACGTTAATAGTTAATAGCGTACTTCTTTTTCTTGCTTTCGTGGTATTCTTGCTAGTTACACTAGCCATCCTTACTGCGCTTCGATTGTGTGCGTACTGCTGCAATATTGTTAACGTGAGTCTTGTAAAACCTTCTTTTTACGTTTACTCTCGTGTTAAAAATCTGAATTCTTCTAGAGTTCCGATCTTCTGGGTCTCTCTCTCACGCACTACCATCGAATCCTCTTAGTCT
+
77793///;??CCBB@@BCICABAB995=>9:2999839CAD@CCBBBBB?BBBCB?A?ACBB:;9;CC>>0000*/7777'7;,66A@6>>;@;?>B?BC?AABECC?BCCGAAAI?BACACACCA@;;;B?BBBBACBCCCAAADBBAB@A;;8;DB>CI9;7<@:::ADAA>AAAAA2A5;5;;;;;);;BCC?D@A@BCCBBC@DDCD5EBBBB?B?BB?CCAABGGAC?ABBA@<@@AA;@@BCCEIDBCB@AAAA;;;?CCCA@<@@<0009>@@B@
@ATNG8:04293:06579
GATGGTAGGTGCACATGAGTGTATCCAGAAGATTAGGAACTCTAGAAGAATTTCAGATTTTTAACACGAGAAGTAAACGTAAAAAGAAGGTTTTACAAGACTCACGTTAACAATATTGCAGCAGTACGCACACAATCGAAGCGCAGTAAGATGGCTAGTGTAACTTAGCAAGAATACCACGAAAGCAAGAAAAGAAGTACGCTATTAACTATTAACGTACCTGTCTCTTCCGAAACGAATGAGTACAGAGATATCGTATAGCTACCATCGATCCGATAGTCT
+
<BAB>@=B.4444455<>BABBB@@@BBC@CCC?AB6;54844499345.5<199999999(9.555555/)/777)////<;<*////8??@2>>@:>=BBBCBAA?A>AA>BBB@BBBBBBCCDFCICCB;;:;@@@@BBDCEDBA6;:::49@@CB@0.)..(--666=C>BBC>@<887.;77/899:+9@;:99BDBBBC?B?>>>B:=:=?BAB?@CDDDCB@C9;;@9@BB6:9?=::.---7--/::8/////6666073.....23...8888
@ATNG8:04295:06598
GATGGTAGAGTATCATGTGTATCTCCAGAAGATAGGAACTCTAGAAGAATTCAGATTTTTAACACGAGAGTAAACGTAAAAAGAAGGTTTTACAAGACTCACGTTAACAATATTGCAGCAGTACGCACACAATCGAAGCGCAGTAAGGATGGCTAGTGTAACTAGCAAGAATACCACGAAAGCAAGAAAAAGAAGTACGCTATTAACTATTAACGTACCTGTCTCTTCCGAAACGAATGAGTACGAGAGAGCACACGTGTCTACCATCGAATCCTCTTAGTCT
+
ACCE@CAABCCDCCCAABCCCCBBB?BBC@CCCCC?C?ACCCDBB@BB?B@BBBABBAB0B?CCCICDCDCCC=BCDDDDD3CE@C=@@@7@AB=AADCBCCBB?B@BB@BCC>AACBCCCCCCCCCCCCC@D9;:>AAAABC@?=@?C@A@ACCDCDDC?BBBBCB@BB????59:CBB=B??=?CEEG3BC?B???BEB>>;><@@AC:>9;;@@A>AA@@BAA@C@CCB>BBC@?@@BBBBBAAABBBBBBBBBCBBBBBB?BAAAB?CA<@==:=@@@@
@ATNG8:04298:06552
GATGGTAGTGCGTGAGAGAGAGACCCAGAAGATCAGGAACTCTAGAAGAATTCAGATTTTTAACACGAGAGTAAACGTAAAAAGAAGGTTTTACAAGACTCACGTTTAACAATATTGCAGCAGTACGCACACAATCGAAGCGCAGTAAGGATGGCTAGTGTAACTAGCAAGAATACCACGAAAGCAAGAAAAAAGAAGTACGCTATTAACTATTAACGTACCTGTCTCTTCCGAAACGAATGAGTACTATAGACTATCTGAGACTACCATCGAATCCTCTTAGTCT
+
CDCD@BBBCAABBA@ACCBC@A::9)5<<8>BDDBB>B?B;;<@@C@CC@C?AA987333$3=BBBCCBBA@@@9??@@AA@1AB?B?CDE;BBC>AABAFCC;;;0;>AA?BBB?BBCBBDDEDEGDBBBBA=ABBB>A@CBBBCC?C@BCC@CCBCCBCB?BABBBB?BB@BBC?C?>>>8;<=988999:%:A8??AABBBBA7;5;>?>8=8=>BBB>ADBAAAA=A>BBD=BBC@BBBCCDBBBBBBBBAAAAABCCCDCBB?BBBAA=@@9999:?@BBB
@ATNG8:04302:06550
GATGGTAGTGTGTCTCTGAGAGTAGTACTCATTCGTTTCGGAAGAGACAGGTACGTTAATAGTTAATAGCGTACTTCTTTTTCTTGCTTTCGTGGTATTCTTGCTAGTTACACTAGCCATCCTTACTGCGCTTCGATTGTGTGCGTACTGCTGCAATATTGTTAACGTGAGTCTTGTAAAACCTTCTTTTTACGTTTACTCTCGTGTTAAAAATCTGAATTCTTCTAGAGTTCCTGATCTTCTGGAGATATCATCAGCGAGCTACCATCGAATCCTCTTAGTCT
+
;<CB@CCDDDCCCCBBBBCAACBBBCCBCCA@>@AAC=CB?B?ABBBCCC?BAB;;5;=BA?A>B@BBBCA;;9@;@AAAA0@B>BCGL>CC@A=A;<5:A7:;:CBC@CCCBBCBB>BBB@C@CCBBBCBC?BBBB?BCCDECBBCCCCCCCBB?BBB>BC@C@BBBBBCDDC@BBCCC:B>B5;;;;:*:BBCC>CCAAACCBAA5;;;;*;ABAA?AACD@CDCBDFD@B@BBDCCC@BAB@BCCCCCCCBBCCDCCCCCBB?BBB@A>@C=AAA?ABCBB
@ATNG8:04310:06584
GATGGTAGCACACGAGATCTCATCGTACTCATTCGTTTCGGAAGAGACAGGTACGTTAATAGTTAATAGCGTACTTCTTTTTCTTGCTTTCGTGGTATTCTTGCTAGTTACACTAGCCATCCTTACTGCGCTTCGATTGTGTGCGTACTGCTGCAATATTGTTAACGTGAGTCTTGTAAAACCTTCTTTTTACGTTTACTCTCGTGTTAAAAATCTGAATTCTTCTAGAGTCCTGATCTTCTGGGTGCGCTACAGTCTCTCTACCATCGAATCCTCTTAGTCT
+
<<<>?BBCC@AACBBBBCCBBB<>ABBBBCDDADBBB=CDAEAEDECCAB>BC:;;=@=@DDC@C@BBBBACBBB?CCCCC1@>=?=;<18?CDACCC=AA<:::C@A?BBBBBBBB@BBA?B?BB>DC???7;;AA<>>>AAA@@@ACA@@===7=;;5;=9=>B@@>>=>?A6::AAA2?:>5;7:::+677;;)////677877-6676'26655,57=A<AABA>>>A::::>>>:>>BE:<;;>=@>>>=>=?@@??CB=@;;;>:>A<>>>;>B===
@ATNG8:04321:06574
GATGGTAGAGAGACTGTAGCGCACCCAGAAGATCAGGAACTCTAGAAGAATTCAGATTTTTAACACGAGAGTAAACGTAAAAAGAAGGTTTTACAAGACTCACGTTAACAATATTGCAGCAGTACGCACACAATCGAAGCGCAGTAAGGATGGCTAGTGTAACTAGCAAGAATACCACGAAAGCAAGAAAAAAGAAGTACGCTATTAACTATTAACGTACCTGTCTCTTCCGAAACGAATGAGTACGTGTGCGACGTGTCTCCTACCATCGAATCCTCTTAGTCT
+
AAAB@EBBCBBCAB@A@CDAABAAB=BBEACCCCCC?B?BCCCAAB?BB?B?BBCCCCCC3A?AABABCAA999+89;;;;;*;?994;@@4@CDACGCCBBB@@=@?BB@BBB=AA@:;;CCCCBBBCCCC@CCCC@AAAGCCBB?C@CBB@BCBBBDCD?BBBBBB?BB<???7::BCA;@::3999999%9;97?;A>;B@><><<<@@8><>@BBC?BBAAABG?B?BBB>BBE?BCBCBBBBBC?@?CBBB??@@=>:=AA=@@???=AA>;;;7;@@@A
@ATNG8:04321:06575
GATGGTAGAGTACAGTGTAGTAGACTAGAAGTCAGGAACTCTAGAAGAATTCAGATTTTTAACACGAGGGTAAACGTAAAAAGAAGGTTTTACAAGACTTCACGTTAACAATATTGCAGCAGTACGCACACAATCGAAGCGCAGTAAGGATGGCTAGTGTAACTAGCAAGAATACCACGAAAGCAAGAAAAAGAAGTACGCTATTAACTATTAACGTACCTGTCTCTTCCGAAACGAATGAGTACTATAGACTATCTGAGACTACATCGAATCCTCTTAGTCT
+
@CBC?BCCFCCBBCCBCCCBBCCCCCBA@;;;;??;@:>?B@@@C?@?6;49>@:9999)96;?@ABBB=AAE=AA98888(8=8>:AAA6@9:20=00(/=6::<><7817<=8=@;;;>B@??AB@A@??;?@@?;88:<>=<>5:7:;A<???B>===9===?CDACC@AAA@BBCCC<A;9399999)9A=C???C@8847<9<BBB?C?B???A>@A??????CAABB<:@@>AA?@:::BAAABABACBCBBAAABCCBBBBCC>BB?@8847@@AA
@ATNG8:04323:06561
GATGTGTCAGTGCGCGTCGTCCAGAAGATCAGGAACTCTAGAAGAATTCAGATTTTTAACACGAGAGTAAACGTAAAAAGAAGGTTTTACAAGACTCACGTTAACAATATTGCAGCAGTACGCACACAATCGAAGCGCAGTAAGGATGGCTAGTGTAACTAGCAAGAATACCACGAAAGCAAGAAAAAGAAGTACGCTATTAACTATTAACGTACCTGTCTCTTCCGAAACGAATGAGTACACACTCTCATATGACACTACCATCGAATCCTCTTAGTCT
+
/88900/9::<CCCCA@A;;68>>C@CDCCCC:C?BBBCCAA=?A6:05<A?@==<*<8>;;=;::C<?<6=98:::9'94242444&4::58::<<<<>=7;7:948884:=888==;;<==:::??=7>=?9>:;;=8888=68887==><;;=A6B<=9=<6::8<<<6;<777)8875;;;<<+==8==<<==B??:<:<?@A=@<BBB>><?ABB?>?>E=;;;7:BC?AAA>?>BBB@AA?@?CC@>BBAA??>A=@>A;:69=<@9:5:AA@A
@ATNG8:04330:06599
GATGGTAGTGTGTCTCTGAGAGTAGTACTCATTCGTTTCGGAAGAGACATGTACGTTAATAGTTAATAGCGTAACTTCTTTTTCTTTGCTTTCGTGGTATTCTTGCTAGTTACACTAGCCATCCTTACTGCGCTTCGATCGTGTGCGTACTGCTGCAATATTGTTAACGTGAGTCTTGTAAAAACCTTCTTTTTACGTTTACTCTCGTGTTAAAAATCTGAATTCTTCTAGAGTTCCTGATCTTCTGGGTCTCTCTCTCACGCACTACCATCGAATCCTCTTAGTCT
+
;<BC@CBBB@@A;5555==BBAB>@99555495;<<=7=A<>:>>995:;??B>>@:?9>C99469=@@@>95.5;.55555$5;<09;<<3;;<<<@@@<>>445;>;>;>???>=>>5999;@<@@?@@BBB<@@BBA@@@@AAA@@@AB@BB;;4;>>9:;6;>@AA@B@@BB<?9:::;';5?.94444$4:949)99?:>?5955.5555$55595156;;9;;969595;8;;:>=B699AA<AAB@A@@DCBA<;;@A@AA?BDBAA9><;000;>@@BA
@ATNG8:04332:06551
GATGGTAGGCGAGAGTGAGACGCAGTACTCATTCGTTTCGGAAGAGACAGGTACGTTAATAGTTAATAGCGTACTTCTTTTTCTTGCTTTCGTGGTATTCTTGCTAGTTACACTAGCCATCCTTACTGCGCTTCGATTGTGTGCGTACTGCTGCAATATTGTTAACGTGAGTCTTGTAAAACCTTCTTTTTACGTTTACTCTCGTGTTAAAAATCTGAATTCTTCTAGAGTTCCTGATCTTCTGGATATGAGTGACTCGTGCTACCATCGAATCCTCTTAGTCT
+
8::<@AAE>CABACCCCCBBCCCGCCCBCAAA<ACCD?CE@D@DBCCCCC@CDBBB@D@BBBC?C?AAABCCDA>;99:99):>;>99:19A@A?BBA?A@4999ABB?BDCCB=>>?BBD;A;A@@@A;;;<>@AA=;;;DA>>>??FB@@====;;;>AA<?<??@>=>?==7;;>CC2;5;5::;;;+;>???7>==888>:8818<<<*=>>;;7;>@@<@AB@@@@7;7;@@@AA<>>>;>A@@C>>==>>@AAA===@D<AA@AD<A@<>>=8<<<::
@ATNG8:04285:06630
GATGGTAGACATATCGTACTCTCTGTACTCATTCGTTTCGGAAGAGACAGGTACGTTAATAGTTAATAGCGTACTTCTTTTTCTTGCTTTCGTGGTATTCTTGCTAGTTACACTAGCCATCCTTACTGCGCTTCGATTGTGTGCGTACTGCTGCTATATTGTTAACGTGAGTCTTGTAAAACCTTCTTTTTACGTTTACTCTCGTGTTAAAAATCTGAATTCTTCTAGAGTTCCTGATCTTCTGGATATGAGTGACTCGTGCTACCATCAAATCCTCTTAGTCT
+
@BAC?BBCCCCCCCCCCCECCCCCCCCCCDBB@CCBB=BB?C?CACCCAA=BBCAB<B?ABBA>A?BCBBBCCBB?BCCCC3BB?C>>>:?BAB?BBB?BD<>>ADBB?AAABA@@@:@@@;A;AA@??>>>;@@@@<AA?@>>>?AAAAAA>>>?AA@:?>;C;???AAAA=<9<ADDC5A<B=>>>>>/>A??=3=97677?<=<39:9:.;<=>B=B=?@;@C@@???<A<BBCB>>:>=B=AAAAA>>>@@@@>@???@?>8<>9::0:<8<99398///
@ATNG8:04294:06600
GATGGTAGTCTCAGATAGTCTATAGTACTCATTCGTTTCGGAAGAGACAGGTACGTTTAATAGTTAATAGCGTAACTTCTTTTTCTTTGCTTTCGTGGTATTCTTGCTAGTTACACTGCCATCCTTACTGCGCTTCGATTGTGTGCGTACTGCTGCAATATTGTTAACGTGAGTCTTGTAAAACCTTCTTTTTACGTTTACTCTCGTGTTAAAATCTGAATTCTTCTAGAGTTCCTGATCTTCTGGTATGACTAGTGTACTACTACCATCGAATCCTCTTAGTCT
+
::?;@DCD@ABCBCBBAAACCBB>BA;>@>:;4;@A@8?;5=96:5>9<<7@B@;:9);;>>490;>B@@;@>:39:344444$48804449)44:;7<;;7;>==596<@=ABB:;9B;@BD6;7;@@@A::99;<;>9@@@::9@@@<=;::>771999.9>:?;A@B<<<<99495555*549455555$59555)55559955593999+44455.4.4939=94444.4.4;<=<@<@>?:>@@@@AABBBCB@@@BAAAA=@;;:A=AB?AAA>ACCA@
@ATNG8:04295:06605
GATGGTAGCGAGCGAGTGTGTATACCAGAAGATCAGGAACTCTAGAAGAATTCAGATTTTAACACGAGAGTAACGTAAAAGAAGGTTTACAGACTCACGTTAACAATATTGCAGCAGTACGCACACAATCGAAGCGCAGTAAGGATGGCTAGTGTAACTAGCAAGAATACCACGAAGCAAGAAAAAAAGAAGTACGCTATTAACTATTAACGTACCTGTCTCTTCCGAAAACGAATGAGTACTGCGTCTCACTCTCGCCTACCATCGAATCCTCTTAGTCT
+
44<=8<<CBBA<?BCHECBCBB@AA@BCCACBCCDC@C>AABCCBB@CE>B>???CC@@1;7<CBCCFCC;;5;00///&//)-(-5,5---997:=977)/)//)/9939;>>>B<BA;;9>>@::4:B@@;ACCBBB@A=A>B;;4;A;99<>>294;>>?9::4:?=;898>433;63333333"/656///99773/35788=>B<@@BBA@CC@@@@A;?=;;;;.;:929>=?@A=@?A9:;:D@?@CCCCB@CCC?CCCBA?@A5::A=@ADAB
@ATNG8:04299:06645
GATGGTAGCTCACGTACGTCACACGTACTCATTCGTTTCGGAAGAGACAGGTACGTTAATAGTTAATAGCGTACTTCTTTTTCTTGCTTTCGTGGTATTCTTGCTAGTTACACTAGCCATCCTTACTGCGCTTCGATTGTGTGCGTACTGCTGCAATATTGTTAACGTGAGTCTTGTAAAACCTTCTTTTTACGTTTACTCTCGTGTTAAAAATCTGAATTCTTCTAGAGTTCCTGATCTTCTGGATAGCGACGCGATATACTACCATCGAATCCTCTTAGTCT
+
A@@=?AAA@ABB@@?D;9;CCCCCBBCBCD@@=@CCC>CDAE?ECCCBBB?CBBAC@C?CCCC@D?BAAAACCCCABBBBB3BB>BBBB>BCCC?BBB?BB<???AA@>ABBBBBBB?BCC?B?B@?B?>>><@ABA;>>@>>>AAAAAAA<>>><::;<@A<A;??@@C>?>A=A?@??5?:>:;;;;;*:=:::1:66///<<<=5;;;;+7==<?<A:=>:=>=B>>>:=:==??@@8;;A=AA???AA@@A???BAAA>??;??@@@;@@=A??:?A===
@ATNG8:04304:06613
GATGGTAGACATATCGTACTCTCTGTACTCATTCGTTTCGGAAGAGACAGGTACGTTAATAGTTAATAGCGTACTTCTTTTTCTTGCTTTCGTGGTATTCTTGCTAGTTACACTAGCCATCCTTACTGCGCTTCGATTGTGTGCGTACTGCTGCAATATTGTTAACGTGAGTCTTGTAAAACCTTCTTTTTACGTTTACTCTCGTGTTAAAAATCTGAATTCTTCTAGAGTTCCTGATCTTCTGGATATGAGTGACTCGTGCTACCATCGAATCCTCTTAGTCT
+
95=>@CBBCBBBCCCCCCBBBDCCBBBCDD@@@@EED>BB?B?BCCCBBB@BBBBB?B?BBBB?B?CBB@A@BBC??????1?A;A:9:,7AAB>BAC?BB599?BCE@AAAB@>>>7=;@<@<AAAAA>>>;@@@D7::=A@@@>??@@@A>>><@@@;>>=C9AAAAA@@??;???GF6><>;>>???/?C;;;2;/////::<>:>??>/>??@B=B7;;<>???;;;=C;??CC<;7;>C=CD>>>>??AA?A?A@@@@??;@AAAB<994/--066---
@ATNG8:04305:06612
GATGGTAGGCGACATACATACGCGCCAGAAGACAGGAACTCTAGAAGAATTCAGATTTTTAACACGAGAGTAAACGTAAAAAGAAGGTTTTACAAGACTCACGTTAACAATATTGCAGCAGTACGCACACAATCGAAGCGCAGTAAGGATGGCTAGTGTAACTAGCAAGAATACCACGAAAGCAAGAAAAAGAAGTACGCTATTAACTATTAACGTACCTGTCTCTTCCGAAACGAATGAGTACTGCGTCTCACTCTCGCCTACATCGAATCCTCTTAGTCT
+
>;<>@BBB?CCCCCCCCCCEBBBCD?BBB@CCCCC@C@CBCCCCD@BB?B@DDEBBCBB2B@CBAABCAA:9938?@@@AA2AI>C5;;;-;BB?CCCCBBBCC?C?CC?CCC?BBB@BCFDCCCCCCBBC@CDDD<@@AABBBB>B@BBB?ABBBAACA=AACCCC?CD@:99999AAA<BBB?BCBBB3BD?B?>;CAA<<7=9<<?B7;7;?BBA?AABBADB?B?BCD>CBB?BBBCCBBBBBBBAABCCBBAAAC?BBCCBBBC?CC?@AB@CBAAA
@ATNG8:04309:06643
GATGGTAGAGTACAGTGTAGTAGACCAGAAGATCAGGAACTCTAGAAGAATTCAGATTTTTAACACGAGAGTAAACGTAAAAAGAAGGTTTTACAAGACTCACGTTAACAATATTGCAGCAGTACGCACACAATCGAAGCTCAGTAAGGATGGCTAGTGTAACTAGCAAGAATACCACGAAAGCAAGAAAAAGAAGTACGCTATTAACTATTAACGTACCTGTCTCTTCCGAAACGAATGAGTACTATAGACTATCTGAGACTACCATCGAATCCTCTTAGTCT
+
ECCC?CDCBBBBCDDBBBBBCCCCC?BCC@CBBB:::;?BBBBCBC@BB?B@CCCAACCC3C@BBB@??CDCCC>BBAABBA2BB@DADCC;BCFACCCCCCCBB@B@CD@CDC?BBA::;CCCCDCDCCBB?BAAA>AACCAAAB?A?B;;:<BBCCCCD?BBBBAA@BB@BBB?BBBBB=A??=@EFFD3BB?ABBBCB@@A;@;??CD7;7;?AAA?CBAAAAA<?=@AB;B??=@BBBCCDBBBBBFBBABBBCCBBBCBB?B?@@B?AA>@@@;@BBAA
@ATNG8:04310:06633
GATGGTAGCTCGGCTGATGATATCTCCAGAAGATCAGGAGGAACTCTAGAAGAATTCAGATTTTTAACACGAGAGTAAACGTAAAAAGAAGGTTTTACAATACTCACGTTAACAATATTGCAGCAGTACGCACACAATCGAAGCGCAGTAAGGATGGCTAGTGTAACTAGCAAGAATACCACGAAAGCAAGAAAAAGAAGTACGCTATTAACTATTAACGTACCTGTCTCTTCCGAAACGAATGAGTACACACTCTCATATGACACTACCATCGAATCCTCTTAGTCT
+
888:/---/9--(---/79;@;>>>>8>;;7;>@>>@:9;6;6;:>>@::58=;@;=>@;;;;<*;2;99;9@A959:,9<A@BCC5CD@C@CEE9BBFAFCCCCCDCD@C@@@=ABB?BBCCBCDBCCDCAAABCAE;;=@BBCAAA@@>B?CCB?BDEDBBBC@CEECAA?AA>ABB?BAAAB=A@@;:9999(9?<@BBCCDCDD>A?BBBB<@=>:ABC@DC;;;CC@DHCBB=;;;?ABCBCDC@@?BBBAABCCC@;;;@@@@<@@??@577;A??<@A?99
@ATNG8:04311:06647
GATGGTAGTCTCAGATAGTCTATAGTACTCATTCGTTTCGGAAGAGACAGGTACGTTAATAGTTAATAGCGTAACTTCTTTTTCTTTGCTTTCGTGGTATTTCTTGCTAGTTACACTAGCCATCCTTACTGCGCTTCGATTGTGTGCGTACTGCTGCAATATTGTTAACGTGAGTCTTGTAAAAACCTTCTTTTTACGTTTACTCTCGTGTTAAAAATCTGAATTCTTCTAGAAGTTCCTGATCTTCTGGCTCTCGTAGACAGATACTACCATCGAATCCTCTTAGTCT
+
4;<>@BBBBBBC:;9@<<666@BBBBC@;;;:.9>@>8@B8;9;BCBDCF9<<<0/)/3978;5;5>><>:44.5:5:;>>>+>>>6556>4=;<;7<5//)/>*////:>:;;;?A@@@8>==9=8?@B@CB;;6;@??;ABA;;:ABAAA@@@>>>90006==;?;@@@?@@@@A@BBBEFF1>=A=ABBBB.;:BBB:B:;9?;666<<@?@@+;:955.55:B790000)/72718;<566059?:?@@@>===>;?@@@D>>??@;@?@?A489>>>>;?@?00
@ATNG8:04312:06624
GATGGTAGGCACTGCGCACACATCCCAGAAGATCAGGAACTCTAGAAGAATTCAGATTTTTAACACGAGAGTAAACGTAAAAAGAAGGTTTTACAAGACTCACGTTAACAATATTGCAGCAGTACGCACACAATCGAAGCGCAGTAAGGATGGCTAGTGTAACTAGCAAGAATACCACGAAAGCAAGAAAAAGAAGTACGCTATTAACTATTAACGTACCTGTCTCTTCCGAAACGAATGAGTACACACTCTCATATGACACTACCATCGAATCCTCTTAGTCT
+
@@>;>ACG@DCBBBBDCCDCBBCED>CCC?CCCC@@?A@CCCCCCD@BB?B@DCCCCDDD2C?CCDABBEEBBB<@@?AAAA0AC>C8;;;6;BB>CCCCCBCAB?B@BB?BCC?BBBBCCDFCCBCCCCAA?ACBB?AABB@A@B>C@CBB?ABACBABB?CCCAAA?CC@?>?=@?BBB;A??999999(9A>BBBBCAAAA<@:===>5;5;?BAA?BC@@@BC?C?CDC>CCC>AACCCCCCABBBBBBAAAACBBBBBBB?BBDCC@DE@ABA=@AAAC
@ATNG8:04319:06638
GATGGTAGAGTACAGTGTAGTAGACCAGAAGATCAGGAACTCTAGAAGAATTCAGATTTTTAACACGAGAGTAAACGTAAAAAGAAGGTTTTACAAGACTCACGTTAACAATATTGCAGCAGTACGCACACAATCGAAGCGCAGTAAGGATGGCTAGTGTAACTAGCAAGAATACCACGAAAGCAAGAAAAAAGAAGTACGCTATTAACTATTAACGTACCTGTCTCTTCCGAAACGAATGAGTACTATAGACTATCTGAGACTACCATCGAATCCTCTTAGTCT
+
:;:<@AA@CBBBCBCBBBCBCABAF@BCC@CCCC:9;:@CCCACCD@CC>B>???99999)9<@ADBBBBCBAB=A@ABBBB0AA;A5;;;.;BC?CCBCCJLCB?B@CC@BCD?BB@@ACDBCBCCBBCBB?A@@@<@AAACCBC?A?A::8;BBBBBBA?CCCCCC@BB?BBB>AACDE>@@@;::9999%9@;?@=?>AAAA:>:>?AD3858@BBB?BBBCBBB=@=?@@9?AB?BBBCBBBBBBBBBAA=>BDCCCCBEBC?BBBAB?BC@CBB?BCB@?
@ATNG8:04319:06640
GATGGTAGATACTCGCTGATACACCCAGAAGATCAGGAACTCTAGAAGTATTCAGATTTTTAACACGAGAGTAAACGTAAAAAAGAAGGTTTTACAAGACTCACGTTAACAATATTGCAGCAGTACGCACACAATCGAAGCGCAGTAAGGATGGCTAGTGTAACTAGCAAGAATACCACGAAAGCAAGAAAAAAGAAGTACGCTATTAACTATTAACGTACCTGTCTCTTCCGAAACGAATGAGTACTACTCTCAGAGACACACTACCATCGAATCCTCTTAGTCT
+
<:;<7<;;;00;;////:/55@;;;,9<B9>@><<@*0*///::<:53455.55/<<=<<+A,//9///655=>)44555555#5;494999+999165===555<5:5:;7<;?7;987:955;;<:666===@000*0//////;394;9949::555;<8<=;;?B<??=@@<8<;87737<?<877778$88,37887;;88486;:::6:632665.5=;;55/6:)//:(///)/779<<;;<<:::=98/,,,,,-888;8C444>8::,222+2;:84
@ATNG8:04321:06606
GATGGTAGACACGTGTGCTCTCTCGTACTCATTCGTTTCGGAAGAGACAGGTACGTTAATAGTTAATAGCGTACTTCTTTTTCTTGCTTTCGTGGTATTCTTGCTAGTTACACTAGCCATCCTTACTGCGCTTCGATTGTGTGCGTACTGCTGCAATATTGTTAACGTGTGTCTTGTAAAACCTTCTTTTTACGTTTACTCTCGTGTTAAAAATCTGAATTCTTCTAGAGTTCCTGATCTTCTGGACAGAGTGTGCAGATACTACCATCGAATCCTCTTAGTCT
+
;>>A?AACBBBBBBDAABCKCCCCCABBCHCCACBCD>DF@D>BBCBBBB@@@@B@>A=@@BD@C?DACBBAB=C=BBCCC2CC?B99:,7A?@=B@?:?C9???BAA?BBBBBBBB>>>?;?=AA?>?>>>=??@A<@@@>>>>?AADDC?@@@<>>>=AC<>;>AAD@?@@@<???AA5A<A=????>.66;;:1:///==7;;;7;BBB/?:;9=193:>8>?A>>>@=?;?A>>>==>>><????>>>B>>>@@A>>>>>?<A@@AA;AB<>><;?DA<<
@ATNG8:04322:06629
GATGGTAGTAGTACACTAGTCATACCAGAAGATCAGGAACTCTAGAAGAATTCAGATTTTTAACACGAGAGTAAACGTAAAAAGAAGGTTTTACAAGACTCACGTTAACAATATTGCAGCAGTACGCACACAATCGAAGCGCAGTAAGGATGGCTAGTGTAACTAGCAAGAATACCACGAAAGCAAGAAAAAGAAGTACGCTATTAACTATTAACGTACCTGTCTCTTCCGAAACGAATGAGTACATAGATATACGTATAGCTACCATCGAATCCTCTTAGTCT
+
@:;=>BABBCBABDDDDBBBDAA@@?CAB>BAAA@@=A?BCCCCDD@CC?B@DCBBBDDD5B@BBBBBAAB;::/:@@????,?A=A>BBB:CKJ@CCCCBBBBC@C@CC@CCC?BBCBCBBBA::;@@BBC?BBCD?@@CBBBBB>B@CBB@BCBBBCCC?BBBBBB@BC?:::<?ACCC<A?>9:9999(9A?CBBAB@@@A:>:>@AB<@<@@CCC?@@AAAAC=@>@FK>BBB?AAABCCDCCCBBAA>>A@A@A@@@@@@<@@@@A:==<AAA<@@<;;
@ATNG8:04331:06610
GATGGTAGATACTCGCTGATACACCCAGAAGATCAGGAACTCTAGAAGAATTCAGATTTTTAACACGAGAGTAAACGTAAAAAGAAGGTTTTACAAGACTCACGTTAACAATATTGCAGCAGTACGCACACAATCGAAGCGCAGTAAGGATGGCTAGTGTAACTAGCAAGAATACCACGAAAGCAAGAAAAAAGAAGTACGCTATTAACTATTAACGTACCTGTCTCTTCCGAAACGAATGAGTACACACTCTCATATGACACTACCATCGAATCCTCTTAGTCT
+
>;<>@CCCBCABB@A@BCDDCBCCF>CCC?CBBC999;@CCCCCDC?BB?C@BAA@@@@@.A=ABCBCBBC987)789>?@@0@@=@5;;;-:BB?CCGCCCBBB@C@AB?BCC?CBBCCCCBCBDBBACBD?CCCC?A@@@AAAB>B?C9:;:EDFCBBA?CCAAAA?CC@989<??FFD>B??8<<<<<>';@=@0/0@?EAA<A;>??B<A;??BDEABC;::@@=@?AAD>CBB?BBBCCCCAB?@?FEBBB@AB???BEDC?CAABC@DC@9:9=@AAAA
@ATNG8:04285:06694
GATGGTAGCGAGCGAGTGTGTATACCAGAAGATCAGGAACTCTAGAAGAATTCAGATTTTTAACACGAGAGTAAACGTAAAAAGAAGGTTTTACAAGACTCACGTTAACAATATTGCAGCAGTACGCACACAATCGAAGCGCAGTAAGGATGGCTAGTGTAACTAGCAAGAATACCACGAAAGCAAGAAAAAGAAGTACGCTATTAACTATTAACGTACCTGTCTCTTCCGAAACGAATGAGTACGATGAGATCTCGTGTGCTACCATCGAATCCTCTTAGTCT
+
>><=?BDCCCBB@@@AAB@ACD;9;16<==BCCCBB@C@CCCDCCB>BB>B>A@CBBBBB0B<ABCCCCIBBBD=BBBBDDD5BB?B@CCC;AACACBBCCCCCB?B?;;7;;;=BAAAB@@@@ABBBCCCC@CCCC?BBCCCDBB?B@C;;;;BBBCBCC?BCCDBB?BD@BBB?BBAAA9A9939>>>>.@@=@AAABBBBB?B?BBBB?C?BBE;;9;B;;;BB?B@CBE>BBC?CCCCBBBBBBBBBBBC???BBBBBBBB?BAABD18858989>BBBB
@ATNG8:04286:06689
GATGTAGTGATACAGATCAGACACCAGAAGATCAGGAACTCTAGAAGAATTCAGATTTTTAACACGAGAGTAAACGTAAAAAGAAGGTTTTACAAGACTCACGTTAACAATATTGCAGCAGTACGCACACAATCGAAGCGCAGTAAGGATGGCTAGTGTAACTAGCAAGAATACCACGAAAGCAAGAAAAAAGAAGTACGCTATTAACTATTAACGTACCTGTCTCTTCCGAAACGAATGAGTACAGAGAGTACGATATGTCTACCATCGAATCCTCTTAGTCT
+
CCBBBCCCD@BBDDBBAABFCCCB?BAB>BBCC??<@?BBBCCCC@BB>@>ABBBBCCC3A?BBBCBBBCBBB9?@9;;;;*;B>A@CCC6BDE@CBBACCC@@<@?BB?CCC@CCBBBBBBCDEAAABBD?CCDD=AABBAABB?B?BAB@CCCCBCCD?CBBBBB?BB=>>?;??@@@;@??;::9999%9?;?98:DCBBC<;8:?@D7;7;ABBB@BCAAABB@C?BAC=ABB?BBBBBBA@ABBCCDAABBBCAAABBAA>>>>>@<AB<887:>?>??
@ATNG8:04288:06673
GATGGTAGAGTACAGTGTAGTAGACCAGAAGATCAGGAACTCTAGAAGAATTCAGATTTTTAACACGAGAGTAAACGTAAAAAGAAGGTTTTACAAGACTCACGTTAACAATATTGCAGCAGTACGCACACAATCGAAGCGCAGTAAGGATGGCTAGTGTAACTAGCAAGAATACCACGAAAGCAAGAAAAAAGAAGTACGCTATTAACTATTAACGATACCTGTCTCTTCCGAAACGAATGAGTACTACTCTCAGAGACACACTACCATCGAATCCTCTTAGTCT
+
DDCC?BBCBBBB=BBBCCKDCCC:;:;CC@BBBBAA>A=;;;@@?A?A@>A=ABDAA???.:59AA:98A@<<<3;@;;;;;*;A><7<<<2AAD<DC@A@@@;;79<@>?BBB>BABBBBBCBB;;;CCBB@BCDD?AADCCCCC?C@B?@>@CCCCDDD>AABBBB?CC?>>?7::BBB=A<=9000000%0=900/=><>@@;?;>=>?:>8=7687:16659;9:490555(2570667555:555::>>:88?@>999655616<553,--(---049=@@
@ATNG8:04289:06676
GATGGTAGGACGAGCGTCTGAGAGGTACTCATTGTTTCGGAAGAGACAGGTACGTTAATAGTTAATAGCGTACTTCTTTTTCTTGCTTTCGTGGTATTCTTGCTAGTTACACTAGCCATCCTTACTGCGCTTCGATTGTGTGCGTACTGCTGCAATATTGTTAACGTGAGTCTTGTAAAACCTTCTTTTTACGTTTACTCTCGTGTTAAAAATCTGAATTCTTCTAGAGTTCCTGATCTTCTGGTGAGATATGCATGATGCTACCATCGAATCCTCTTAGTCT
+
A@@=@BBC?BBBCDCDABBCCBBB?BCCCCBB?BCD>CC>@>ACECCCB@BDCBB>B@CCCC?C@BBBDEBBAA?ABGDD3BB?BBBC>BBCC@CBB>AA=:::???=AAAABBBB?BAB?B?BBBABAAA=AAAA;@>>>>>>ABBAAB:;<A====<@@<@<A@@?ACBBB=>>>@@6@=A;AACCD/@@6660698///66<=9=>>>/<AAAA=A==>:=???>>>=B=BB<66=-//;99::>C@@@ADA>>>>=====9=;;;A=BB:=>@<A@>>>
@ATNG8:04289:06698
GATGGTAGCTCGCTGATGATATCTCCAGAAGATCAGGAACTCTAGAAGAATTCAGATTTTTAACACGAGAGTAAACGTAAAAAGAAGGTTTTACAAGACTCACGTTAACAATATTGCAGCAGTACGCACACAATCGAAGCGCAGTAAGGATGGCTAGTGTAACTAGCAAGAATACCACGAAAGCAAGAAAAAAGAAGTACGCTATTAACTATTAACGTACCTGTCTCTTCCGAAACGAATGAGTACACACTCTCATATGACACTACCATCGAATCCTCTTAGTCT
+
9;;;<???BBCBCACCCCBBBBBCC@CCC?CBAA@@=@=@@BAA@@;00,0<@@CCBCCC3B>BBBBBBBCCFK>B?A@BBB1CC?B?CGG;;;9@B<9<CCC;;::@BB?BBB?BB;;;CBBCHBBBCCBB?BBAA=AABBCCCC@C?B::7;BAAACCC>AACCEB?AB?BBB>AABED=A993:>==<<&<>>>?<BCB>>>7:78;==9?<?@DCC?BC@@?@@=A=?@E>BBA?CBBBBBC??>>>BCDDB>>B999DB@@@C899B?CC@??@?B@AAB
@ATNG8:04291:06684
GATGGTAGCACGACACGACGATGTGTACTCATTCGTTTCGGAAGAGACAGGTACGTTAATAGTTAATAGCGTACTTCTTTTTCTTGCTTTCGTGGTATTCTTGCTAGTTACACTAGCCATCCTTACTGCGCTTCGATTGTGTGCGTACTGCTGCAATATTGTTAACGTGAGTCTTGTAAAACCTTTCTTTTTACGTTTACTCTCGTGTTAAAAATCTGAATTCTTCTAGAGTTCCTGATCTTCTGGGTCTCTCTCTCACGCACTACCATCGAATCCTCTTAGTCT
+
CBDE@CA@BCBB==CDCCCBAB@@BBBBCC@@<@@@A;AC?B?BCCCDBB@CDCCC@C@BCBC@C@CAAACCCCA9@ADDD2BC<=99:(7@>A>BBA>BC99:?CAB?ACCDCC@@=@BB?B?@@@@@D?>9@AAA687@@>>>ABBBB???@A<>>=<BB=C:>>A@@@@@@<???DE;A188-8=>@A/=<779-3-----68/2,2;;8*9999:6:67;3;A==96615498@;;;///98089:>>???BCBAA?@@@@@===<AA<AD=:::9<A<=>
@ATNG8:04291:06691
GATGGTAGGCGTGTGAGAGTCTGCCCAGAAGATCAGGAACTCTAGAAGAATTCAGATTTTTAACACGAGAGTAATCGTAAAAGAAGGTTTTACAAGACTCACGTTAACAATATTGCAGCAGTACGCACACAATCGAAGCGCAGTAAGGATGGCTAGTGTAACTAGCAAGAATACCACGAAAGCAAGAAAAAGAAGTACGCTATTAACTATTAACGTACCTGTCTCTTCCGAAACGAATGAGTACGATGAGAAAGCTCTCTCTACCATCGAATCCTCTTAGTCT
+
88:<466>9<BABBEDDBCBB@@@=6=BB@BIGJGCAC;;;A@@BB7:;<B<BCECCCCB1A<ABA@@?AAA@<?99;;;;.9A=B4;;;*;99<995555<<>:C>992499.4;739>@@@BBCAAACC@BBBA>A@@@ABBB@B?B;;8;ABA@@@A=AABBBA=AB>889<=<;==7>>?:@BBBB3BF@B=>>B<>9>7:)//;8/505:>>=:==949==:=:;<?,773-389:;:;8=8?@<;<38>;;;=<>>7707;>>A<?><8885:><=<
@ATNG8:04294:06670
GATGGTAGTGTCAGTGCGCGTCGTCCAGAAGATCAGGAACTCTAGAAGAATTCAGATTTTTAACACGAGAGTAAACGTAAAAAGAAGGTTTTACAAGACTCACGTTAACAATATTGCAGCAGTACGCACACAATCGAAGCGCAGTAAGGATGGCTAGTGTAACTAGCAAGAATACCACGAAAGCAAGAAAAAGAAGTACGCTATTAACTATTAACGTACCTGTCTCTTCCGAAACGAATGAGTACACATCGTCGTGTCGTGCTACCATCGAATCCTCTTAGTCT
+
55446<:8:=?595;;=BCB666;=699;6;656<=6;265==@==;?@<@;?B::9?<<,?;>???A??888?67744999$9?=@4:::*9@@<=:99>?A@@;@<@@=@BB?BCCCBCBCAAA@<<=00,0<00+9@@?@B>?<@=@9969@?>????>BCBBBC@CC?BBB?BBCCC=BBB?ABABA2BA?BBBBBBA>=18188>=5:6:@AA?=?@?=888>B?BBC>BBB<>>AAAAB989@@@A???B999@;;;77,3733>9<<87334=9<=<
@ATNG8:04299:06660
GATGGTAGTATAGAGCTCTACATAGTACTCATTCGTTTCGGAAGAGACAGGTACGTTAATAGTTAATAGCGTACTTCTTTTTCTTGCTTTCGTGGTATTCTTGCTAGTTACACTAGCCATCCTTACTGCGCTTCGATTGTGTGCGTACTGCTGCAATATTGTTAACGTGAGTCTTGTAAAACCTTCTTTTTACGTTTACTCTCGTGTTAAAAAATCTGAATTCTTCTAGAGTTCCTGATCTTCTGGGCAGACTCTCACACGCCTACCATCGAATCCTCTTAGTCT
+
;<<=@BCBCCC?@@CCAABCCDCCCFDABB;:8;BBB>BD@D@BBBABBB@DAA@B?C?AAAC?B<??BBBBBBB>AADDD2AB?BBBA<AA@A;<?@=@@:@?????>?ABBEB@A;AAB;@;@??==?>?=A=??=A@>??@B:::A@@>>>@=:;;=AA<A<AA@???@?A7>>@@>/>492::DDF/?@@@@9>>@@@?<<//)-----%--//96>6==7@AAB=;=<@<@?A>><7;;;<3;998:8>>?@@@AAA;??A<A:;;=:=A<@>>;>?==>
@ATNG8:04301:06671
GATGGTAGTCTCAGATAGTCTATAGTACTCATTCGTTTCGGAAGAGACAGGTACGTTAATAGTTAATAGCGTACTTCTTTTTCTTGCTTTCGTGGTATTCTTGCTAGTTACACTAGCCATCCTTACTGCGCTTCGATTGTGTGCGTACTGCTGCAATATTGTTAACGTGAGTCTTGTAAAACCTTCTTTTTACGTTTACTCTCGTGTTAAAAATCTGAATTCTTCTAGAGTTCCTGATCTTCTGGAGATACACATGATACTCTACCATCGAATCCTCTTAGTCT
+
D9968<;;BBBBCBCBDCCBBB=666>=<;;:5:<<<6<<8<9=CCCCCD?@@BAA8;5;49;67)//77/45<<8<=CCC5AA?AABB;?9:66;;:5:>,/0/:/925:9=959:.59=:=@@>CBA@@B@BCBC@CDEEDCC000@@000:::000*4>5:5:455559:<655555&55;555555$5:555)5:;566;===8BB@=1B??;C@C?CB899>>==>292::99>?<ABE@CCBABAAABAA<AAABBCCC?B???@?9959@@<ABBBB
@ATNG8:04303:06675
GATGGTAGCTCTGCTCTGACTCTCGTACTCATTCGTTTCGGAAGAGACAGGTACGTTAATAGTTAATAGCGTACTTCTTTTTCTTGCTTTCGTGGTATTCTTGCTAGTTACACTAGCCATCCTTACTGCGCTTCGATTGTGTGCGTACTGCTGCAATATTGTTAACGTGAGTCTTGTAAAACCTTCTTTTTACGTTTACTCTCGTGTTAAAAATCTGAATTCTTCTAGAGTTCCTGATCTTCTGGATATGAGTGACTCGTGCTACCATCGAATCCTCTTAGTCT
+
<<<=?BCBB<ADDCBBA@@@:99;;<;<@>>C;CBBB=CC@D?AA?@@CC?B@@9:7;?BCBC@B?ABBABBCCC=;;;;;.:D@CCGC=BBAA?ABB=BC9;;:CBCADBBBBBB@=@@B?B?CCA@@BBB@BBDD@BBBBB@@@D@@@C;;:A=;;;?BC?C?CCCCCCCAA?@BBBB;CAD@CCJJJ3CB;;;6;DDCHGBBBB=@A@@,@ACAB?AAHEACCCBBBA@C?BCDCCC@A@B@CBB;;;BBBAAAAA;;;CCC>@@AAA=AB@???@B???B
@ATNG8:04310:06671
GATGGTAGGACGAGCGTCTGAGAGGTACTCATCGTTTCGGAAGAAGACAGGTACGTTTAATAGTTAATAGACGTAACTTCTTTTTCTTTGCTTTCGTGGTATTTCTTGCTAGTTACACTAGCCATCCTTACTGCGCTTCGATTGTGTGCGTACTGCTGCAATATTGTTAACGTGAGTCTTGTAAAAACCTTCTTTTTACGTTTACTCTCGTGTTAAAAATCTGAATTCTTCTAGAGTTCCTGATCTTCTGGATACACTCATGTGCACCTACCATCGAATCCTCTTAGTCT
+
::77;8//)444445<<<<<<=<=7444/////77:178.4.44.4459945559<<)5.57//)/)/9779?>A:;;265===+==>4;:::15555.5555)59.559999499;<;;55.544.4799;<<<<<9>C@@;@A<<;>@@@>??@AAAA<@??=:;49>?>@996;;=7;55555$56@196@@@+?CBA@8<695;;:=5546??@+=B=65.599:4999944;585:<;<<<7::=8<<CA@@ABAA999?@=9???;>>9//50/*0//)/556/
@ATNG8:04319:06681
GATGGTAGTGCGTGAGAGAGAGACCCAGAAGATCAGGAACTCTAGAAGAATTCAGATTTTTAACACGAGAGTAAACGTAAAAAGTAGGTTTTACAAGACTCACGTTAACAATATTGCAGCAGTACGCACACAATCGAAGCGCAGTAAGGATGGCTAGTGTAACTAGCAAGAATACCACGAAAGCAAGAAAAAAGAAGTACGCTATTAACTATTAACGTACCTGCCTCTTCCGAAACGAATGAGTACGTGTGACGTACGTGAGCTACCATCGAATCCTCTTAGTCT
+
CBBB?BBCCCCCBBBCBCDCCCCCC>BCDACCCCDD?C?BABBBCB?BD?A?BDCBBBBB2A?CBBABAACAAC=BABBCDD5EBBB@BEE;CCC@CBBBBCC::;;ADD@CBB?BDCBBCCCCCCCBBCBB@BCBB?BBBBBBAA>B@CCC@BBBDDBBB?BACBBB?BB>BBB=?@BAA<A??;999989%9?<A?>@BA@<>5;397?>1;5;=A;;7;A@=A@@=??AAA=ABC@DC???BABAB>>>BBEBAAABBAAB@@=@>::>;@@=676=A<9::
@ATNG8:04319:06698
GATGGTAGCGCACACATAGCATACAGTACTCATTCGTTTCGGAAGAGACAGGTACGTTAATAGTTAATAGCGTACTTCTTTTTCTTGCTTTCGTGGTATTCTTGCTAGTTACACTAGCCATCCTTACTGCGCTTCGATTGTGTGCGTACTGCTGCATTATTGTTAACGTGAGTCTTGTAAAACCTTCTTTTTACGTTTACTCTCGTGTTAAAAATCTGAATTCTTCTAGAGTTCCTGATCTTCTGGAGATATCATCAGCGAGCTACCATCGAATCCTCTTAGTCT
+
7://05<<;;:9===</////:999=?ABCC;;05;;;1<:.925555:;;6;666<8=7=:55099@@<65599;344444$4;.4494)4455.5;>499.555==>:AE?=BA@@499@?B=BB<<;BBC?CCBB=ABBBCJCCBDAAABBBDE?@@?@B?B?CCEDCA@@F=??AB@4@=@799BBB2BBBBB8;9>>?;@<<A:B@DD1BBBCC@B?BB8::@AA@@<@>BABBBB@BBB>BBCAAAB@@BAABCCFBBAC@B;;;B=;;5;:;4:BBBB
@ATNG8:04321:06654
GATGGTAGTACATGATAGACACACCAGAAGATCAGGAACTCTAGAAGAATTCAGATTTTTAACACGAGAGTAAACGTAAAAAGATTGGTTTTACAAGACTCACGTTAACAATATTGCAGCAGTACGCACACAATCGAAGCGCAGTAAGGATGGCTAGTGTAACTAGCAAGAATACCACGAAAGCAAGAAAAAAGAAGTTACGCTATTAACTATTAACGATACCTGTCTCTTCCGAAACGATGAGTACGGATGAGATCTCGTGTGCTACCATCGAATCCCTCTTAGTCT
+
777<@C@?C?AACCBBCBCABCCE@BBLADBBBBC?A=ABA@@@B?BC?B?BBD;;;;;)9:>??A???<788-930////$///)/7;;</==88::/0/55//)/5::4:/4.5999AA>=>A;;99===.99>?499=BACCC?B6;;A=@ADDB@@@?@@?CAD?DB????=999@@9?=>8?@>>>@&<>8;;6;@A>=<87847755276<82525.2.....6252233,3....5.2222,25556669255;;>>@AAA;?@AA<5///)///16:=<<
@ATNG8:04321:06657
GATGGTAGCACGACACGACGATGTGTACTCATTCGTTTCGGAAGAGACAGGTACGTTAATAGTTAATAGCTTACTTCTTTTTCTTGCTTTCGTGGTATTCTTGCTAGTTACACTAGCCATCCTTACTGCGCTTCGATTGTGTGCGTACTGCTGCAATATTGTTAACGTGAGTCTTGTAAAACCTTCTTTTTACGTTTACTCTCGTGTTAAAAATCTGAATTCTTCTAGAGTTCCTGATCTTCTGGACAGAGTGTGCAGATACTAATCGAATCCTCTTAGTCT
+
<<BB@CA@BBB@;@A@AAB;69CDCCCDAA:::;CCC=CC?C?BBBBBBB>BDBBB?CACCCC@B?BCC@?<?>>9?AAAA3AD?@9::79BCE@CCB?BB6<;<CCE@CCCCCCCC>AAA?B?BBBBBAAA?BBBB?BBBBBBBBBBBBDAAAA=@AB?BB?B>==??@C@@@:>=@??2>;>;@@@@@/@B???9?;;;;;A9::3:::;.;>>?H=D=@@=@@@@???<B=B@;;;>8===8=<===:;:>>A@>>>>A==8=>;;5;>;>>>;>BA>>
@ATNG8:04322:06659
GATGGTAGATATATGCACGCTCTACCAGAAGATCAGGAACTCTAGAAGAATTCAGATTTTTAACACGAGAGTAAACGTAAAAAGAAGGTTTTACAAGACTCACGTTAACAATATTGCAGCAGTACGCACACAATCGAAGCGCAGTAAGGATGGCTAGTGTAACTAGCAAGAATACCACGAAAGCAAGAAAAAGAAGTACGCTATTAACTATTAACGTACCTGTCTCTTCCGAAACGAATGAGTACGAGAGAGCACACGTGTCTACCATCGAATCCTCTTAGTCT
+
BAAAABBABCCCCBBB=@@ADBBBB>A;;69AAC;;:;?BBBBABA@BB@C=A@BBCCEC2A>AAAABAACAAA;??@BCCC5CB?B<@BB2AAD@CCCCHCCAA=@?AA>BCC?B@A@BCCECCCCCBBBB?@@@B>AABB@@@B?B?BBB@BBBCCBAA?AAAAAA=@A>??>399<?A;@@@;9::::(8@:A899??A@?;?<AA??79289BBB@BBBBCCC?A?@C@8@00-0;;@CDECBBBBBBBBBBBBBCBBBCC?A>>>?=BB=@;:5:>>>@
@ATNG8:04330:06655
GATGGTAGAGAGACTGTAGCGCACCCAGAAGATCAGGAACTCTAGAAGAATTCAGATTTTTAACACGAGATTAAACGTAAAAAGAATGGTTTTACAAGACTCACGTTAACAATATTGCAGCAGTACGCACACAATCGAAGCGCAGTAAGGATGGCTAGTGTAACTAGCAAGAATACCACGAAAGCAAGAAAAAAGAAGTTACGCTATTATCTATTAAACGTACCTGTCTCTTCCGAAACGAATGAGTACGAGAGTCAGAGCAGAGCTACCATCGAACTCCTCTTAGTCT
+
/88;AA?AACDCCCCCECC:;;;;D<AAC@BABB::5;=;;;?@?A?AB>A>ABBCCCCC1:69?>@@@@A399,98;9BCC1BB966:???1@A@;?;66599//)/6993:8:5:9:45597//---8---3//4:5:::<>>==8>7;;;7;=BBDCCC????AAA=AB@BBC@@??AA7;77/7<<<<?'=?>BB>AACA?9:57955./(/6.8777<65////.848479;.787-//8///56599999;;;;A>>87775508<666(---)-33-59755
@ATNG8:04285:06732
GATGGTAGGCGTGTGAGAGTCTGCCAGAAGATCAGGAACTCTAGAAGAATTCAGATTTTAACACGAGAGTAAACGTAAAAAGAAGGTTTTAACAAGATCTCACGTTAACAATATTTACAGCATGCACGCACACAATCGAAGCGCAGTAAGGATGGCTAGTGTAACTAGCAAGAATACCACGAAGCAAGAAAAAGAAGTAACGACTATTAACTATTAACGTACCTGTCTCTTCCGAAACGAATGAGTAACGTGTGCGACGTGTCTCCTACCATCGAATCCTCTTAGTCT
+
<8895:@A4555;;@@?=@<;<00)/998=@@BAA=A<>=>@>:;49>29.9949444&4.4:44499::;=2:933737$7<,71777(7/37/33333988886;4::7222:).--68-------.55522+25352./..3335+2+27;57777333616:>9/0(//(/89*/3AB;?<>;99999(//(./.(....==<8=:8888:>9<888:19::652238+222'233,3/////(/6///897788866925.55569::6/+/859//)//966
@ATNG8:04285:06738
GATGGTAGCATCATGCATATCTCACCAGAATATCAGGAACTCTAGAAGAATTCAGATTTTTAACACGAGAGTAAACGTAAAAAGAAGGTTTTACAAGACTCACGTTAACAATATTGCAGCAGTACGCACACAATCGAAGCGCAATAAGGATGGCTAGTGTAACTAGCAAGAATACCACGAAAGCAAGAAAAAGAAGTACGCTATTAACTATTAACGTACCTGTCTCTTCCGAAACGAATGAGTACTGCGTCTCACTCTCGCCTACCATCGAATCCTCTTAGTCT
+
<<<>@CCBCBBBA;;9CCGIDBBAC@BCB@BCDD?@?@=AAA;;:B>@A?B?BB??ABCB3B<@@BBAA@>000*0/0/:::+<;:@:??@2BBB>;;;;9AABB>A>AB?BBA>BABBBBB@AABBBBA@@?BDDC?AABBC?CC?C?CCB?@AAABB:99:BBCCC?BB?BBA;@A=??8?@A?>?@@@.>?<@9::@@B::8:>A???<?=AA???>A??<>:==@:=:?7>00+0..:.00::7>?A??>@@AA@AA????>ABAAA=9:3979<@?>AB
@ATNG8:04286:06744
GATGGTAGTGTCAGTGCGCGTCGTCCAGAAGATCAGGAACTCTAGAAGAATTCAGATTTTTAACACGAGAGTAAACGTAAAAAGAAGGTTTTACAAGACTCACGTTAACAATATTGCAGCAGTACGCACACAATCGAAGCGCAGTAAGGATGGCTAGTGTAACTAGCAAGAATACCACGAAAGCAAGAAAAAAGAAGTACGCTATTAACTATTAACGTACCTGTCTCTTCCGAAACGAATGAGTACTGTATCTATGTGTGCGCTACCATCGAATCCTCTTAGTCT
+
?AA>@BBCCCCCCDCCBBBCBCCCCACCC@CECCBB>B@BB@@@BB@CD?A?AB?78777)8>?AB@BGDB?><7;@;;:::*:B;A4;;;.;CB@CCECGCDBB@C@CC?BCD?CAAACCCCCCCCCDBBB?BBBB?AABBCC@?;B@DCC=ABBCCCBA=BCCBBB>BB?>=><>>ABB:@?@;998878%8A;A=@?B???A<A:>>@A=A<AACCC?AAAAABB@F?BBB=BBB?BAACCCDCBBAAABAAACBBBBC;<;A<>>>@@;??89996<>988
@ATNG8:04288:06709
GATGGTAGGAGACACGTCGCACACGTACTCATTCGTTTCGGAAGAGACAGGTACGTTAATAGTTAATAGCGTACTTCTTTTTCTTGCTTTTCGTGGTATTCTTGCTAGTTACACTAGCCATCCTTACTGCGCTTCGATTGTGTGCGTACTGCTGCAATATTGTTAACGTGAGTCTTGTAAAACCTTCTTTTTACGTTTACTCTCGTGTTAAAAATCTGAATTCTTCTAGAGTTCCTGATCTTCTGGGCAGACTCTCACACGCCTACCATCGATCCTCTTAGTCT
+
A555:>@A>CCCDDBBBCCCDBCBB@A@CD;;9;CCCFCF@D@CCCBBCD@BBCCC?B@BCBA>A@BBCBCCBBA8BB===+884=7877&3;;?>BBA???<?@@@9:58BBBCCCC?BB?=A=>>>>?>=>=@@@@<AAA@@@>>>@@@@>>==8===<@@=A<B???@@AAA9=>ADD6@<@:=>BCC/=>?;@16777///<=?;????/>?>>@=@;?>=>==B===;>:>@@;;;;>>AA7>:;:;:A>>>A@@@A<AAC<>:;:>==:>AA<AB???
@ATNG8:04290:06703
GATGGTAGATACTCGCTGATACACCCAGAAGATCAGGAACTCTAGAAGAATTCAGATTTTTAACACGAGAGTAAACGTAAAAAAGAAGGTTTTACAAGACTCACGTTAACAATATTGCAGCAGTACGCACACAATCGAAGCGCAGTATGGATGGCTAGTGTAACTAGCAAGAATACCACGAAAGCAAGAAAAAAGAAGTACGCTATTAACTATTAACGTACCTGTCTCTTCCGAAACGAATGAGTACACATCGTCGTGTCGTGCTACCATCGAATCCTCTTAGTCT
+
::::=B@@A<=B>;;<=>>>?>>@A>@@@?@@@@@A<@4:9954:=388>=8??=89999'389;;8=;///991////////#/92949;;0;==9;;;;99955.5954.5<:.45455;::99555559=39:44.5:<<<=CCCC>AAA8:9><<;<B577=BAC;8<:;:8475222)2994222222#2727222897..(..3633.3.55;=<7@@5989=9=4=;?8==>9>?;@@@B@978<<>B@@@B?>>7//88(/////(/9,339277333
@ATNG8:04299:06728
GATGGTAGCACGAGTCACTCATATCCAGAAGATCAGGAACTCTAGAAGAATTCAGATTTTTAACACGAGAGTAAACGTAAAAAGAAGGTTTTACAAGACTCACGTTAACAATATTGCAGCAGTACGCACACAATCGAAGCGCAGTAAGGATGGCTAGTGTAACTAGCAAGAATACCACGAAAGCAAGAAAAAAGAAGTACGCTATTAACTATTAACGTACCTGTCTCTTCCGAAACGAATGAGTACGATGAGAGAGCTCTCTCTACCATCGAATCCTCTTAGTCT
+
BAAC@CCCC@BBDCCCCCCC@AACC?CCC?CCCCBA>B?CBCBBCD@BC?B?BBBCDDDD3B?BBCAAACCBBB=BBBCEDE5DC@C@DCC;CDC@CCCCCCD@@?@ACC?BCC?BBCCCCCCCCCCCCCCC?BBBD>??AABBBB?D?CBB?BBBCDDCB>AABBBB?BC@AAA<?????:>AA>====<=&<?:A>??C???@<@<@@AC<><>@BBB?BCBBBBC@C@@??<?BB?BCCCCCCCBAAACBBB?<:99<<<<<?=A@??A;@@<?>>;>@:;;
@ATNG8:04307:06701
GATGGTAGCACACGAGATCTCATCGTACTCATTCGTTTCGGAAGAGACAGGTACGTTAATAGTTAATAGCGTACTTCTTTTTCTTGCTTTCGTGGTATTCTTGCTAGTTACACTAGCCATCCTTACTGCGCTTCGATTGTGTGCGTACTGCTGCAATATTGTTAACGTGAGTCTTGTAAAACCTTCTTTTTACGTTTACTCTCGTGTTTAAAATCTTGAATTCTTCTAGAGTTCCTGATCTTCTGGGTGCGCTACAGTCTCTCTACCATCGAATCCTCTTAGTCT
+
<<>??BBBCCCCBBCDCCCCCCFIBBBAA@;;6;BBC?CCADAE@@BCDD@BBBCC?@?ABCJ@C?BBDCBDDBC@BBBCB3BC?BBBB>BCCD@CCC?BB9::?BAA?BBBBBBBB@BBB?B?BB?CB<<<=DAA?:>?>AA>>=??@A>>;;><8885//-/9==AAAAA@@:==??@6?=B=>>>>>.=<<=<1://///<;:>D:BBA5>7736A<A===9=BAA?==:=:=A@@@B7;;A@:@@@ABBAAAAAA@@@AAAA=A:::A<AA<AAA:>>@>>
@ATNG8:04308:06724
GATGGTAGCATCATGCATATCTCACCAGAAGATCAGGAACTCTAGAAGAATTCAGATTTTTTAACACGAAGAGTAAACGTAAAAAGAAGGTTTTACAAGACTCACGTTAACAATATTGCAGCAGTACGCACACAATCGAAGCGCAGTAAGGATGGCTAGTGTAACTAGCAAGAATACCACGAAAGCAAGAAAAAAGAAGTTACGCTATTAACTATTAACGTACCTGTCTCTTCCGAAACGAATGAGTACAGAGAGTACGATATGTCTACCATCGAATCCTCTTAGTCT
+
AA@@795?>@>@BBB<666;;===?:?>>:=<@@@>3=59?;B@@@??@4=2893333333#36>8800*0=00/;26799999'44.4.55505>>7?966<<@>@<?<@@:>@@=@?@?@;999959?=@=>,..-9(--8;?;<@@D@@>>?BB;::@??<@>;<<=2799;;968888=3::@8;;>>??'<A<?><>ACCBB>:=8;;;=.616<@@A=?:::?:>9B>=BC<A8939=879BB?????>ACAAADBBBBBBA@==@655;DC;55//63...
@ATNG8:04309:06729
GATGGTAGCTCTGCTCTGACTCTCTTACTCATTCGTTTCGGAAGAGACAGGTACGTTAATAGTTAATAGCGTACTTCTTTTTCTTGCTTTCGTGGTATTCTTGCTAGTTACACTAGCCATCCTTCTGCGCTTCGATTGTGTGCGTACTGCTGCAATATTGTTAACGTGAGTCTTGTAAAACCTTCTTTTTACGTTTACTCTCGTGTTAAAAATCTGAATTCTTCTAGAGTTCCTGATCTTCTGGTATACACACTCGCTCGCTACCATCGAATCCTCTTAGTCT
+
888<?BBBCBCCAABCCBBADCCBB>BBBBBB?BBBB>CF?C@BBBBCCC@CCFFD@D?CBBB@EAB@@ABC@@?>;;;;;*;B@B<;;8;BCI@C@C@DC;;;;CCD?ABCCDDDD:<<@?B@BDBCB??>?BCF=@@CCCCAAACCBBAA@A?BBB?BBAE@@@ACCDDCC?BBGGC<C@C<;;:::*:CBBB>@ACCCCCBA@5;;;;*;BB@@?@@JE?BBFEBAA>@=@BC@AA?BBE@BBBCCBBBBBBBBBBBBBBB?BBBCC?CB>BBB>BBB@@
@ATNG8:04310:06712
GATGGTAGCACGAGTCACTCATATCCAGAAGATCAGGAACTCTAGAAGAAGTTCAGATTTTTAACACGAGAGTAAACGTAAAAAGAAGGTTTTACAAGACTCACGTTAACAATATTGCAGCAGTACGCACACAATCGAAGCGCAGTAAGGATGGCTAGTGTAACTAGCAAGAATACCACGAAAGCAAGAAAAAAGAAGTACGCTATTAACTATTAACGTACCTGTCTCTTCCGAAACGAATGAGTACAGAGAGTACGATATGTCTACCATCGAATCCTCTTAGTCT
+
555539555::<<=:;;<<@;=<5626>D>ACA;;:29.555555;55404949;;;=@@?+>266;;:@@@??>694::;;;*;>;==@@C7CCB<A;9;:??99457<@8AAB?BCCAB;;;@CBBCCBAA?BB@@=ACCCDMBA>B?B;;9;BBBBBCD@CBBBCB@CCABBB?DBBCC8===9999999%9>;=A=BB?@A@=>=>:A?9?:==B@@=ACA@@?A?C?BCB;B:94:?AABCBBBBBBCCBBBBBCBBBAA@A>AAA@B???=?@F<?????
@ATNG8:04331:06729
GATGGTAGTGATACAGATCAGACACCAGAAGATCAGGAACTCTAGAAGAATTCAGATTTTTAACACGAGAGTAAACGTAAAAAGAAGGTTTTACAAGACTCACGTTTAACAATATTGCAGCAGTACGCACACAATCGAAGCGCAGTAAGGATGGCTAGTGTAACTAGCAAGAATACCACGAAAGCAAGAAAAAAGAAGTACGCTATTAACTATTAACGTACCTGTCTCTTCCGAAACGAATGAGTACCTCTCAGACGCTCGTCCTACCATCGAATCCTCTTAGTCT
+
<?>><A:@BC@A@B@@ACBA;96>>:>@GAEBBB@@=@700A00/;6::8:=BBBAABBB2B?BBABA>>>@A@5334;;;;'44.45:>?6@CC?BCB;;9C;:9)9<==5;=?:>@C;@@BBACCCAAA@@>AAAB8<<BBDBBB>B?A;;5;A@@@ABB@CBB???<???DD?588B<A77771337777#73/39=<==BC:<:5557807;?@BBC@DA@@@>?9=<:::59?A?CCBBBAA>@A??AA>989B==??388>:=::::*//3///067;<=
@ATNG8:04332:06713
GATGGTAGTGTGTCTCTGAGAGTAGTACTCATTCGTTTCGGAAGAGACAGGTACGTTAATAGTTAATAGCGTACTTCTTTTTTCTTGCTTTCGTGGTATTCTTGCTAGTTACACTAGCCATCCTTACTGCGCTTCGATTGTGTGCGTACTGCTGCAATATTGTTAACGTGAGTCTTGTAAAACCTTCTTTTTACGTTTACTCTCGTGTTAAAAATCTGAATTCTTCTGAGTTCCTGATCTTCTGGACGACGCGCACTGACACTACCATCGAATCCTCTTAGTCT
+
:;99;><@@;:499=955;9556;;<=@?@@@<@9::-;@;@>AAABBBC?BBB@A=C?BBBC@C8;9@9555<<7555555#597;;;@7;;;;7;;>:>B999@AAB>BBCBBB@@9>;;492:9ABBBBB?AAAA7;<BBBB@A@;;;@@>?@;;9:;=B4:2:>>=?<@BC899@@@0;9=9=??AA0@BBCF>AABBBCBAAC4;;;;':=>;949>9929??;:92929@ABA@>BA@<A@00000<<A>@A@@A@@9969@@AC@CC?ABC@B@@@@
@ATNG8:04284:06755
GATGGTAGCTATACGTATATCTATGACTCATTCGTTTCGGAAGAGACAGGTACTTTAATAGTTAATAGCGTACTTCTTTTTCTTGCTTTCGTGGTATTCTTGCTAGTTACACTAGCCATCCTTACTGCGCTTCGATTGTGTGCGTACTGCTGCAATATTGTTAACGTGAGTCTTGTAAAACCTTCTTTTTACGTTTACTCTCGTGTTAAAAATCTGAATTCTTCTAGAGTTCCTGATCTTCTGGTATGACTAGTGTACTACTACCATCGAATCCTCTTAGTCT
+
99;;@@@?BB@?ABBDCCBCABBAABBBC:96;;;A<BC@B@AAACCCC@CCFDE=B?CCBB?A@DDBBBC@@==;::::*;A=>9;9,9==C:B?C?BB7;;BDCC@BBBDBBBD@BBB>A>@@???99:<?AAB?AAAABAA:::BCC@?>?999??BC9><8998><<;;//.;;>)/)///////'/9;9;,52556676==25778*8///<373==<@=>>A>@<@<@?>?@@:>=C=@@>==?::;===?@==>>>>=AABBB=8858@?=AA;;:
@ATNG8:04286:06792
GATGGTAGGTGCACATGAGTGTATCCAGAAGATCAGGAACTCTAGAAGAATTCAGATTTTTAACACGAGTGTAAACGTAAAAAGAAGGTTTTACAAGACTCACGTTTAACAATATTGCAGCAGTACGCACACAATCGAAGCGCAGTAAGGATGGCTAGTGTAACTAGCAAGAATACCACGAAAGCAAGAAAAAAGAAGTTACGCTATTAACTATTAACGTACCTGTCTCTTCCGAAACGAATGAGTACAGAGAGTACGATATGTCTACCATCGAATCCTCTTAGTCT
+
=<<>@ECB@@A@A@@@B;:;CHCCF@BBB?BBABBB8;8;ABCBBB?BC>B=A@@;;;;;*;=ABCBBB;;;;9.9=99:9:(:@994;==0<;;7;==<:;;499(45:?<>>>=??@@B@>>@B::9@AA@=@ABB:;;BBBBCC?C=A;;8;BCDCCBB@CBCBBB???=?AD=99:BE>BA@<99::::%:>99:1:><<A>@=@<A>:828=79;;=7<<=<>>@2:29:=6=:929<;;777;;777;<===<<9877887818?>>>9==;88818<888
@ATNG8:04292:06778
GATGGTAGTATCTTTCTACGAGAGCCAGAAGATCAGGAACTCTAGAAGAATTCAGATTTTTAACACGAGAGTAAACGTAAAAAGAAGGTTTTACAAGACTCACGTTAACAATATTGCAGCAGTACGCACACAATCGAAGCGCAGTAAGGATGGCTAGTGTAACTAGCAAGAATACCACGAAAGCAGGAAAAAGAAGTACGCTATTAACTATTAACGTACCTGTCTCTTCCGAAACGAATGAGTACACATCGTCGTGTCGTGCTACCATCGAATCCTCTTAGTCT
+
>;<>@CCCBAA;;;/;BABBGCCCC@CCC@CCCE@@>@>BBBBADD@DD?B?BAA99999)9;@>ACDDBBBDF;@@99777(8B;A8???1>?@>BA@A@<;77188=A=AAA<?>>>>>A?<;<>>@<<<<@:9:;<<==AA>><>;>>C@B>>>??AA<AAA?AA?CB>BBB?@AB@@==<;;19999+8>3;:==BBAAA9>9?AAA<A<>>@>>:==@@???<@<AAB:AAA>ABBAAAA@BADCCCCAABBBCAAABBC??>BAA<?A=>>>9>=>??
@ATNG8:04294:06754
GATGGTAGTGTGTCTCTGAGAGTAGTACTCATTCGTTTCGGAAGAGACAGGTACGTTAATAGTTAATAGCGTACTTCTTTTTCTTTGCTTTCGTGGTATTCTTGCTAGTTACACTAGCCATCCTTACTGCGCTTCGATTGTGTGCGTACTGCTGCAATATTGTTAACGTGAGTCTTGTAAAAACCTTCTTTTTACGTTTACTCTCGTGTTAAAAATCTGAATTCTTCTAGAGTTCCTGATCTTCTGGTATGACTAGTGTACTACTACCATCGAATCCTCTTAGTCT
+
/:77=><<?>==@B:55=666;CAAABA@@;;2:<=<9@C?CADCDBBBD@@@A;;668@A@B<@=AA@BB<;5@99::9:(595)5:<<2<<56.559.6<6;@CBBC?ABCEBBAA:;;C@C@CDDG=;;C?CCCB?BKJHJ;;;B;;;AA@@B?BCDACC?B>@@A@A@@@A>@:;;;;*;;A=ABBAA,A;;;;0:;AA?@@;9:>AFGF1CAA9999@CC?@A@@@?A=B=BCC@A@?BBCAGGBABABCCCCDCCCCBDDD?D;;0A?@>?0009;<<BA
@ATNG8:04298:06774
GATGGTAGTGTCATATGAGAGTGTGTACTCATTCGTTTCGGAAGAGACAGGTACGTTAATAGTTAATAGCGTACTTCTTTTTCTTGCTTTCGTGGCATTCTTGCTAGTTACACTAGCCATCCTTACTGCGCTTCGATTGTGTGCGTACTGCTGCAATATTGTTAACGTGAGTCTTGTAAAACCTTCTTTTTACGTTTACTCTCGTGTTAAAAATCTGAATTCTTCTAGAGTTCCTGATCTTCTGGATAGCGACGCGATATACTACCATCGAATCCTCTTAGTCT
+
5<<>@CCCC:;;DCCCCDBBBFCCCBCCCC@?>@DFF=BB@E?CBBBCCC@CCCBB@BACCCC?C@CCCCCCCCC<@BCDD5BB@BBBB<AA@@<@AA=AB8;;;IFH@CBCCCCCE=;;;>B?CCCCDCCC@BCBB@BBBBBCCCEDDCCBBBB@BCD>BA@B?AC@@@BBBC@CBBCC;C@D@CBDFJ5DCBAA<B@@@BBCAAA?AAAA,@BBBB?A?AC@EC@@@@@>@ACCCCCD?CBC>BBAA@CCC;:;AADCBBBBC@CBBBB@BB>ABB?BDBAA
@ATNG8:04299:06774
GATGGTAGAGTATCATGTGTATCTCCAGAAGATCAGGAACTCTAGAAGAATTCAGATTTTTAACACGAGAGTAAACGTAAAAAGAAGGTTTTACAAGACTCACGTTAATAATATTGCAGCAGTACGCACACAATCGAAGCGCAGTAAGGATGGCTAGTGTAACTAGCAAGAATACCACGAAAGCAAGAAAAAGAAGTACGCTATTAACTATTAACGTACCTGTCTCTTCCGAAACGAATGAGTACTACTCTCAGAGACACACTACCATCGAATCCTCTTAGTCT
+
777748;;:@;;;??999CHBBBB@=>@@<@;;988.94556<==C=::99;=C=;:;:;*;9A@CCCCB;:<;,955:<<<(99.5.599+99949DCDCCC@@=@=@@>BAA>@?A?@ABCCD;;9CCCB?BBBB@BBBBEBBB?C@CBB>ABBBCCDD@CBCCCB>AA?ABB?BBBCC=A@@<?=<<<,>?9>?ABCDCCC@C?BBBA=A<?>B;;:;BCBBBB@C>BBE?BBB?BCCEAAABCCCBAAACBBBCBB???BE>ABB??>;<59//)/BBBB
@ATNG8:04300:06761
GATGGTAGTGTCAGTGCGCGTCGTCCAGAAGATCAGGAACTCTAGAAGAATTCAGATTTTTAACACGAGAGTAAACGTAAAAAGAAGGTTTTACAAGACTCACGTTAACAATATTGCAGCAGTACGCACACAATCGAAGCGCAGTAAGGATGGCTAGTGTAACTAGCAAGAATACCACGAAAGCAAGAAAAAAGAAGTACGCTATTAACTATTAACGATACCTGTCTCTTCCGAAACGAATGAGTACATAGATATACGTATAGCTACCATCGAATCCTCTTAGTCT
+
:<<>@CBCBBBDBAA@BBCACAA@A=@BB>BCAA;;6:=@@@???C?CC=@<@@>====?,?;@ABAA@C@???8?BBBEFF5CCAC@CBB:CBC@CGICCCC;;8;?AC@BBB=@@A@@ADCBA;;;CBBB@BBBF?AABBCCBC?D?B@@>@ACCEDCC?BBBBBB?BB?BBB;??BBB=BBB?B@@@@@'@@=000;@<=>@=C=>>>@<@;=889660665;=;<7<6878)266.5555556799::888555:;55333..*/86773//(/78/69565
@ATNG8:04300:06765
GATGGTAGTCTCAGATAGTCTATAGTACTCATTCGTTTCGGAAGAGACAGGTACGTTTAATAGTTAATAGCGTAACTTCTTTTTTCTTTGCTTTCGTGGTATTTCTTGCTAGTTACACTAGCCATCCTTACTGCGCTTCGATTGTGTGCGTACTGCTGCAATATTGTTAACGTGAGTCTTGTAAAAACCTTCTTTTTACGTTTACTCTCGTGTTAAAAATCTGAATTCTTCTAGAGTTCCTGATCTTCTGGCTCTCGTAGACAGATACTACCATCGAATCCTCTTAGTCT
+
88::7<:>:?<;655=@9;966<9@A;55554.4<CD9BA6;59955559.559544)47444;39.44:9944.44.444444#444(4:;<14455.5555)55.55444;8<<======0444.429>>@A@@@=AAAA=BBBBB@AABBBBBBB@@=@@@<@@<@9?@A::99957<55555$94>295999$99>>A,6595999955.4444$44455.58<=3:880.-8(-(-7:///6;:>6=99=559><<<<666<<;;?<999?:)..6.--)-8:>?
@ATNG8:04303:06764
GATGGTAGCTCACGTACGTCACACGTACTCATTCGTTTCGGAAGAGACAGGTACGTTAATAGTTAATAGCGTACTTCTTTTTCTTGCTTTCGTGGTATTCTTGCTAGTTACACTAGCCATCCTTACTGCGCTTCGATTGTGTGCGTACTGCTGCAATATTGTTAACGTGAGTCTTGTAAAACCTTCTTTTTACGTTTACTCTCGTGTTAAAAATCTGAATTCTTCTAGAGTTCCTGATCTTCTGGGTCTCTCTCTCACGCACTACCATCGAATCCTCTTAGTCT
+
:;<>@BAABBBDDCCB;9;CCABBCBA@AB@@<ABBB>CC@C@CDDBBBD@CCBBB?B@BBBB?B@DCCC@?@CC?BBBBB1A?=?77759CCC?BBA?985::AABB?AABEDCCC;A@C?A>@=A>>>;;7;???<>>===>=@A@@@AA@<<:==>;??<?<@AABBAAAB;>>?@@5=:==?????/?@?CC:B==;;;=<;;7;BBB/B===D=D=?@=@BA@>>><><>>AAA@;?@@D:>>=A???AAAA<=<AA@@@=?>?AA;@@==;<;>>;;;
@ATNG8:04304:06764
GATGGTAGCTCACGTACGTCACACGTACTCATTCGTTTCGGAAGAGACAGGTACGTTAATAGTTAATAGCGTACTTCTTTTTCTTGCTTTCGCGGTATTCTTGCTAGTTACACTAGCCATCCTTACTGCGCTTCGATTGTGTGCGTACTGCTGCAATATTGTTAACGTGAGTCTTGTAAAACCTTCTTTTTACGTTTACTCTCGTGTTAAAAATCTGAATTCTTCTAGAGTTCCTGATCTTCTGGAAAGCGACGCGATATACTACCATCGAATCCTCTTAGTCT
+
@@@?@C>C?@;@BBCCABABBBDCBCBABB::9;CBC>CC?C@BCDDDCC@CC@@@@B@BBBB?B?AAAAACBBB?CCCCC2BB?B@@@<@A?B@BB?<??000;@@@:@CCBBCBC=AAC?@<?>>===@@=>>>A:>>@A@>>888>AA>==>=::9;9:5:8===>AAA@@;@ACBB5B8<7;;EDE/>>>@A7<888>?===@=DDDD/>888@;@<??<?BA>>>?;>;>@@@@@:=>>;>E8=>AABAA;;;AAB@??@=D>====AA<@@B=AA@>>
@ATNG8:04306:06787
GATGGTAGACACGTGTGCTCTCTCGTACTCATTCGTTTCGGAAGAGACAGGTACGTTAATAGTTAATAGCGTACTTCTTTTTCTTGCTTTCGTGGTATTCTTGCTAGTTACACTAGCCATCCTTACTGCGCTTCGATTGTGTGCGTACTGCTGCAATATTGTTAACGTGAGTCTTGTAAAACCTTCTTTTTACGTTTACTCTCTGTTAAAAATCTGAATTCTTCTAGAGTTCCTGATCTTCTGACAGAGTGTGCAGATACTACCATCGAATCCTCTTAGTCT
+
:><>@BBBDCC;;6B966CCCBBCBAAABDBC@BCCF>CC@C?BBCCCBB?BBCCF@B@BBBB?B?BBCCCBABE?BCCCC3BB;A999)8>?@?@@??AA799ABBC?CCBCABBC@A<=:>;>@@@@@@@<>;;;<A?@?>=>>==@@@@@@A<==>>AA<><>@@@>>>@@:>=CBB5A<@<??AAA/>=888)8;;998BFE=AAAA/A@@>A<@<??<AAA888>:>8==>>BB7;;=??>>?B@@@>>>@A@===@D>B>>>A<BB=>>>;>C@>=
@ATNG8:04307:06796
GATGGTAGTGTCATATGAGAGTGTGTACTCATTCGTTTCGGAAGAGACAGGTACGTTAATAGTTAATAGCGTACTTCTTTTTCTTGCTTTCGTGGTATTCTTGCTAGTTACACTAGCCATCCTTACTGCGCTTCGATTGTGTGCGTACTGCTGCAATATTGTTAACGTGAGTCTTGTAAAACCTTCTTTTTACGTTTACTCTCGTGTTAAAAATCTGAATTCTTCTAGAGTTCCTGATCTTCTGGACGACGCGCACTGACACTACCATCGAATCCTCTTAGTCT
+
?:8:<?::ABBBCBBBDCCCCCBCCBBBBC@@=ACED>CD@E?ABBCECC@CCCCC@CACBBB@C@CCCCBBBCF@BBBBB2BA=A?@@;@CBB@CDB?BC8;<;CCC?CCGFGDDE?AAB=B=BBAAACBB?BCCC>BBCCCCCDCCCCCCCBB@BCC?AA>A>AABCCCDCC>BBAAA7A>B=;;;;;*;CCCB>CCEFDEEA@A5;;;;*;ABAC?C@BC@CDCDBCC@C@CBBBCC@CBC?BA9;:BBCCCBBBCCCCCCB@BBAAA>@@=@BC@CCBBB
@ATNG8:04308:06774
GATGGTAGCAGACGTGACAGAGCGCCAGAAGATCAGGAACTCTAGAAGAATTCAGATTTTTAACACGAGAGTAAACGTTAAAAGAAGGTTTTACAAGACTCACGTTAACAATATTGCAGCAGTACGCACACATTCGAAGCGCAGTAAGGATGGCTAGTGTAACTAGCAAGAATACCACGAAAGCAAGAAAAAAGAAGTACGCTATTAACTATTAACGTACCTGTCTCTTCCGAAACGAATGAGTACAGAGAGTACGATATGTCTACCATCGAATCCTCTTAGTCT
+
:999;A?AAA@@@;99BC@AACHCJA;;;?BBBB@@=@?AABBBCC@CC?C@BBA:9:::)9<@A@AA@BB???:?BB@DFE;DC?B=BBB7BBC?CDBAACC;;;:@BA@EA@>ACCCCBCCIFCDDCCBCC@BCB>@@DBAAAB=A=@;;7;AAABCCC?BBCBBB@BB?BBB?BABBB799>;::9999%9A;@???B?@@C<A;?>AB<B=@@CBC>@@BBBECAC?BBC>CBB>??ABBBCBBCBBCBCDBBBBBB@@A==:=@@@@<@@;>>><@@>>>
@ATNG8:04314:06756
GATGGTAGTAGTACACTAGTCATACCAGAAGATCAGGAACTCTAGAAGAATTCAGATTTTTAACACGAGAGTAAACGTAAAAAGAAGGTTTTACAAGACTCACGTTAACAATATTGCAGCAGTACGCACACAATCGAAGCGCAGTAAGGATGGCTAGTGTAACTAGCAAGAATACCACGAAAGCAAGAAAAAGAAGTACGCTATTAACTATTAACGTACCTGTCTCTTCCGAAACGAATGAGTACTACTCTCAGAGACACACTACCATCGAATCCTCTTAGTCT
+
899;=A??@BCCDCCCBBCCCBBBC?CBF@CCBB99::?BCCCCCC@CC?C?BA@@A@AA0@?BCDCCCBC;99-8=@AABA2AB@C<BA@9ABB?CCAA@BB;;:;?BB?BBF@DBBBCCCCCCCDCCCCB@BBAC=@@CCBBAB?C@C??>?BBCCCCA=AAACDD?BB?BBB>ABFEF=BAA>ABBBB3BF?BAAABA@@@<@=@@@B=?;??B@@=@BBBBCC?B?BBB=BBC@CCCCBBBCBBBBBBAA899>>?=>>??<??>>A>BA9=8818ABBB
@ATNG8:04315:06772
GATGGTAGGTGCACATGAGTGTATCCAGAAGATCAGGAACTCTAGAAGAATTCAGATTTTTAACACGAGAGTAAACGTAAAAAGAAGGTTTTACAAGACTCACGTTAACAATATTGCAGCAGTACGCACACAATCGAAGCGCAGTAAGGATGGCTAGTGTAACTAGCAAGAATACCACGAAAGCAAGAAAAAGAAGTACGCTATTAACTATTAACGTACCTGTCTCTTCCGAAACGAATGAGTACGATGAGAGAGCTCTCTCTACCATCGAATCCTCTTAGTCT
+
=>B>?BCD?BBBCBBBCCCCDCCCB?CCC?CCCB@A>A@BBBCCBB?BC@C@CDB@@@@@0@?CCDEDDCICAA=ACBCCCC5CEAD?BBB<BBB@BBBCCCC??<@@DD@AAB?ABBBBBCBCCCCCCCBB?BCCC?BBCCAA@C?D@C@@??CCBBCCC?CCCBBA?CC?CCC>@@CCB;BAA=?ABBB3BC?BA@ACBBBB?B?B>>A;A<A@BBB?AA@@@BC@B?BCC>CCC?AACCCCBBB>>>CCBBBA@@@@@@@AA?BBB>@=@@<?>>8>???@
@ATNG8:04315:06773
GATGGTAGCGCACACATAGATACAGTACTCATTCGTTTCGGAAGAGACAGGTACGTTAATAGTTAATAGCGTACTTCTTTTTCTTGCTTTCGTGGTATTCTTGCTAGTTACACTAGCCATCCTTACTGCGCTTCGATTGTGTGCGTACTGCTGCAATTTTGTTAACGTGAGTCTTGTAAAACCTTCTTTTTACGTTTACTCTCGTGTTAAAAATCTGAATTCTTCTAGAGTTCCTGATCTTCTGGGTGTATCAGCGAGTATCTACCATCGAATCCTCTTAGTCT
+
A@AC@CCBBCCCBBCCCCCCCDCABCBCCCBB=D<;<:;D@DACBBBBCCACCCCC?C?CCBB?B@CCBCCCCBB?BCCCC5@@;@;;;6:ABC@CCD?BB9;;ACCDAEEEDFCBB@BCC@C@CCCCCCBB>ABAA>BCBCBCCBECBB@@@@B4:;;.;?<@>BDCCDBCCC@BCCCC9@>A?BBDFE5AABCE?BAA@@@BAAA?BBBC3BBBBC?B???<?BBDA??<?;??BBAA9::?A7;;;>>>AA????@@@@A::5;:@>>;>B=B@@<@@889
@ATNG8:04315:06795
GATGGTAGCAGACGTGACAGAGCGCCAGAAGATCAGGAACTCTAGAAGAATTCAGATTTTTAACACGAGAGTAACGTAAAAAGAAGGTTTTACAAGACTCACGTTAACAATATTGCAGCAGTACGCACACAATCGAAGCGCAGTAAGGATGGCTAGTGTAACTAGCAAGAATACCACGAAGCAAGAAAAAAGAAGTACGCTATTAACTATTAACGTACCTGTCTCTTCCGAAACGAATGAGTACGATGAGAGAGCTCTCTCTACCATCGAATCCTCTTAGTCT
+
:;;<;???BBCBB@@ABBBCABBAA=B<;7;CBDCC?C@CCB??@C?AA<?<>??89889):/978@>>A@<=9<;;9999$9>.5.555&5:;5<>>@BBC;:6;>A@=@CC?BB@@@BBCBBBBBCBBB@BBBC>@@BFCCBB=@=@9:7;CBBBE@?=?ABAAA>8918==8;=00*/883///000%9;8;?8??8@@@<?<?>BB=B=??A;;5;@>>@@@=A>ACF=B9979@AAABBCAAABBBBBB@A@@D888:=;@??>>:<>9<8817;=>?
@ATNG8:04316:06791
GATGGTAGCACGAGTCACTCATATCCAGAAGATCAGGAACTCTAGAAGAATTCAGATTTTTAACACGAGAGTAACCGTAAAAAGAAGGTTTTACAAGACTCACGTTAACAATATTGCAGCAGTACGCACACAATCGAAGCGCAGTAAGGATGGCTAGTGTAACTAGCAAGAATACCACGAAAGCAAGAAAAAAGAAGTACGCTATTAACTATTAACGTACCTGTCTCTTCCGAAACGAATGAGTACCTCTCAGACGCTCGTCCTACCATCGAATCCTCTTAGTCT
+
@8=;<>:96==CCBCBCBCBA@@BB8A@C>?@CC;;:;>BBB;;9A<AC@D@BBCCECCA2A<;;9B@@@BDD>A>ABBEDD3CC?B2;;;.;<<8<>00/88/0,/7;;:<<C@CBBBBBCDDCBBBCB@A8:;AB=@@EBCCBB@DAAAA?CCBAB@A@?BCCDCC=@@<000<@;;?A;??A>??????&;@<987B@@@>=:=<>>=B=D=??CCC?@@?AA@B?B=AAB=ACC=;:;000@:00:ABBC::8BAAAA8=8818<=:=7<>:888:;;;>>
@ATNG8:04317:06762
GATGGTAGCATCATGCATATCTCACCAGAAGATCAGGAACTCTAGAATAATTCAGATTTTTAACACGAGAGTAAACGTAAAAAGAAGGTTTTACAAGACTCACTGTTAACAATATTGCAGCAGTACGCACACAATCGAAGCGCAGTAAGGATGGCTAGTGTAACTAGCAAGAATACCACGAAAGCAAGAAAAAAGAAGTACGCTATTAACTATTAACGTACCTGTCTCTTCCGAAACGAATGAGTACGATGAGATCTCGTGTGCTACCATCGAATCCTCTTAGTCT
+
@:>>@CCBBAB@@555BBAAAGBBB@BCC@BB;;:D:B?ADCAA?:5::48288888888'8-338<;:?;?==6?7;5===+==:>:>??2B@>:>@;009////)/2794::95:<:=@?;=>@::9@@@@=:;;B6;;;@@@@B?C?BBB?BCCCCECC?BBAAAA=AA>ABB?BBBBC8?770/9::;;&;>:00/:>;;73134778:5>998???;?C???>@9?599A=@::8:@@A@ABABBDDBB??????@B===>>:>??;;59>088808=AAC
@ATNG8:04317:06764
GATGGTAGAGTATCATGTGTATCTCCAGAAGATCAGGAACTCTAGAAGAATTCAGATTTTTAACACGAGAGTAAACGTAAAAAGAAGGTTTTACAAGACTCACGTTAACAATATTGCAGCAGTACGCACACAATCGAAGCGCAGTAAGGATGGCTAGTGTAACTAGCAAGAATACCACGAAAGCAAGAAAAAGAAGTACGCTATTAACTATTAACGTACCTGTCTCTTCCGAAACGAATGAGTACGTGTGACGTACGTGAGCTACCATCGAATCCTCTTAGTCT
+
::;=AB@@@;66;@C@AAAACBBBB@BBB?B@@?@@;@;??@=>>C@;;;;?@?;;9999$94=99>99C9;9=5==99595$9D=>@B>>0?A@=ABCBBBBBD@C?A@@BBB>AA??@BBBCBBBBBAAB@CCCD@CCBBBA@A=A=A::6;AAAABBC@CCCBAA?CC?BBA=?@:99,99919<<<<,<=8<<=>=BBAB?B?AB?;5;:;;ACE@DBAAABB@C@ACB>BAA>@@?????A???@BB<<;@CBB:::@@?9=999929@;===399@@9
@ATNG8:04318:06774
GATGGTAGTACATGATAGACGACACCAGAAGATCAGGAACTCTAGAAGAATTCAGATTTTTAACACGAGAGTAATCGTAAAAAGAAGGTTTTACGAGACTCACGTTAACAATATTGCAGCAGTACGCACACAATCGAAGCGCAGTAAGGATGGCTAGTGTAACTAGCAAGAATACCACGAAAGCAAGAAAAAGAAGTACGCTATTAACTATTAACGTACCTGTCTCTTCCGAAACGAATGAGTACGATGAGATCTCGTGTGCTACCATCGAATCCTCTTAGTCT
+
BB?;>@BCCBCCBB@CCCCC9::CD@BBD@DBBBCCAC@CB@AAEC@CB?B@BAB:;;;;*;?CBCBGDCCCC@CBD:9999*:C=B4;<<5;BBBBBBBCDCCC@D@BA>ADD@CCCCDBBBBDDCBBBBB>BBBB?BABBBBBB>B?B@@>@CBBBBBB=BBBCBB?BC@C>><>B@<=9===977777+8=:?:;<@>>>A<?=>>>B=A<@ABCC>BABBBCC?B@?@@=ABBACCCBBCCBBCB@@ABB@@@BCC@@AAB?BCBAA?>93::93:B@@@
@ATNG8:04321:06780
GATGGTAGCACGACACGACGATGTGTACTCATTCGTTTCGGAAGAGACAGGTACGTTAATAGTTAATAGCGTACTTCTTTTTCTTGCTTTCGTGGTATTCTTGCTAGTTACACTAGCCATCCTTACTGCGCTTCGATTGTGTGCGTACTGCTGCAATATTGTTAACGTGAGTCTTGTAAAACCTTCTTTTTACGTTTACTCTCGTGTTAAAAATCTGAATTCTTCTAGAGTTCCTGATCTTCTGGGATGTGTGCGCAGTGCCTACCATCGAATCCTCTTAGTCT
+
@@C?@BBBCCCACBBCDDE9;<CCBBBBCC@@>@CCC>CC@C@CCCCBBB?CCBBB?D@CCBB>B@BCBCABBBB@BBBBB3BA=A>>>:>CCC?CBC@A@>889B@@=BBBBBBBB?BBB>C@@?=<<><><@@AA<@@@@@>@;<<AAA>==>;@@@<@@;?<@@@AA???A8>=ACD5A<A:>>A@A/@AAAB:B;;<?>?=7868DDD/@===A=A<>><>CAA???<A<AAAAAA<A?AA:A>>>@=>>>@@@@??<@@@;???@@<@@<@BD=AA>>>
@ATNG8:04322:06778
GATGGTAGTGTCATATGAGAGTGTGTACTCATTCGTTTCGGAAGAGACAGGTACGTTAATAGTTAATAGCGTACTTCTTTTTCTTGCTTTCGTGGTATTCTTGCTAGTTACACTAGCCATCCTTACTGCGCTTCGATTTGTGCGTACTGCTGCAATATTGTTAACGTGAGTCTTGTAAAACCTTCTTTTTACGTTTACTCTCGTGTTAAAAATCTGAATTCTTCTAGAGTTCCTGATCTTCTGGACAGAGTGTGCAGATACTACCATCGAATCCTCTTAGTCT
+
A;<>ACCBB@AACCCCCCCBDCCCABBBCC@@>@AAB=BC@C@DCBCCCC?BBCCC@C@CCCB@B@CCCCCCCBB?BCCCC1A?;A?@@:?BCC@BCC@BC9;;;CCEACCCCCCCDACCB@B@DAAA@@AA;@@CCC>BBBCCCCCCCCCBBB?BBC@CD@C?CCCCDCGBB?BCGCC<C?B<AAAAA1ACCCJ;;;CCDDDCCC>BBAA2AAABB>A>AB?CBBBCBB@B@DBBBBB@@?B@CCDDDCCCB@@@CCCCCCCD@CCCCB?CB?????BAABB
@ATNG8:04322:06788
GATGGTAGAGAGACTGTAGCGCACCCAGAAGATCAGGAACTCTAGAAGAATTCAGATTTTTAACACGAGAGTAAACGTAAAAAGAAGGTTTTACAAGACTCACGTTTAACAATATTGCAGCAGTACGCACACAATCGAAGCGCAGTAAGGATGGCTAGTGTAACTAGCAAGAATACCACGAAAGCAAGAAAAAAAGAAGTTACGCTATTAACTATTAACGTACCTGTCTCTTCCGAAACGAATGAGTACTGCGTCTCACTCTCGCCTACCATCGAATCCTCTTAGTCT
+
779;8?<=ABCCCC@@@CBBBC9::0;A@<A@CC@@=@<@AB@@AE@CC?C@BCA>>===.?<AABCCBAA:9:,::;9>@@+@@:=:<=<&66916=B@@@@;;;.;9?@<@@@:>?@?@B@AAB;;;;A;;7<BCC=@@A?@CCC?C=@;;7<AAAABBB?AAABBB?BB@??>;987AA;=;;57899999#99838/9?<:A:@<A6A;>848;6=A@@<@CA@??B?C<?@@9@9808>?=???887?@ACFB@A@BC>>9>??=@BAAB>BC?B9979BA@@
@ATNG8:04322:06799
GATGGTAGAGAGAGCTCTCTCATCGTACTCATTCGTTTCGGAAGAGACAGGTACGTTAATAGTTAATAGCGTACTTCTTTTTCTTGCTTTCGTGGTATTCTTGCTAGTTACACTAGCCATCCTTACTGCGCTTCGATTGTGTGCGTACTGCTGCAATATTGTTAACGTGAGTCTTGTAAAACCTTCTTTTTACGTTTAACTCTCGTGTTAAAAATCTTGAATTCTTCTAGAGTTCCTGATCTTCTTGTGAGATATGCATGATGCTACCATCGAACTCCTCTTAGTCT
+
<@<=?>9;6>>=@@@955<=>=>>=666@@>G9BCCC>CC@C@CDCCBAB@DCB@@9>-//774:68<>@A::4;7;;<<<+9=8<;;>1<ABB@CEA<;:*0008//(/88378AB:<>>=?:??;;;;;;;?BBB=@A@>>>>;;;AAAA<::17551561637:>>99;22,23557&/(/(..556'67899095778857;;;/6888(8::4:>1817=<A===A;;5:4;:?@>A7==<>>>@@====?????B@;;:<:696699*,,,*,,,,99---
@ATNG8:04323:06750
GATGGTAGTGCGTGAGAGAGAGACCCAGAAGATCAGGAACTCTAGAAGAATTCAGGTTTTTAACACGAGAGTAAACGTAAAAAGAAGGTTTTACAAGACTCACGTTTAACAATATTGCAGCAGTACGCACACAATCGAAGCGCAGTAAGGATGGCTAGTGTAACTAGCAAGAATACCACGAAAGCAAGAAAAAAGAAGTACGCTATTAACTATTAACGTACCTGTCTCTTCCGAAACGAATGAGTACTACTCTCAGAGACACACTACCATCGAATCCTCTTAGTCT
+
::;;=@>>BBCBABCEEBCBCACCB<BBB7<AAB;;:;@CCCBBBB@BC?C?A??19999)92:9?BA@BA@AA;;:;5>>>+==9=;@@@2@BB=B@@@?@@=>@:@=AB?@@@<>A@>@BABBB;<<CB@@?;;;@;?@@ACBBB?B@BBB?BBCBCA@@=?@@CCC?BB???>@AAADD;?>=8899999%9<;;?8>BBB>>=A788AB<A;98>00+0>>@ABB?C=AA@;@:979@@@>>>AAAAAAABA???@@A@<<::59?>=?;::3:<<8=BCAB
@ATNG8:04324:06776
GATGGTAGTGCGTGAGAGAGAGACCCAGAAAGATCAGGAACTCTAGAAGAATTCAGATTTTTAACACGAGAGTAAACGTAAAAAGAAGGTTTTACAAGACTCACGTTTAACAATATTGCAGCAGTACGCACACAATCGAAGCGCAGTAAGGATGGCTAGTGTAACTAGCAAGAATACCACGAAAGCAAGAAAAAAGAAGTACGCTATTAACTATTAACGTACCTGTCTCTTCCGAAACGAATGAGTACGTGTGACGTACGTGAGCTACCATCGAATCCTCTTAGTCT
+
::;;=A@>BCDCCBDCCDDCB@@@<266<>4>AAA@<8<<AC;<<CEACC?C?CCBCBAA=+=::88B=B@=??=3=7;4:::'44./)/99+9/0)/7=>>@@:::)9<@C=@@@::@>>@@@BBCCABAA@@@BBCC@CBCDCBBC?B?B;;9<ABBABBC?BABBCB@CC?CBB??>>@>8=892999:::%:>9;?:AB>BB:<;;99>@;A<;:@@?;=@@@AAA@E=@?B>BAB<>==C@?AB???B@A?CCBAAA?????A=AAA?;7;>;;00*0:>:;
@ATNG8:04325:06797
GATGGTAGGCACTGCGCACACATCCCAGAAGATCAGGAACTCTAGAAGAATTCAGATTTTTAACACGAGAGTAAACGTAAAAAGAAGGTTTTACAAGACTCACGTTAACAATATTGCAGCAGTACGCACACAATCGAAGCGCAGTAAGGATGGCTAGTGTAACTAGCAAGAATACCACGAAAGCAAGAAAAAGAAGTACGCTATTAACTATTAACGTACCTGTCTCTTCCGAAACGAATGAGTACTACTCTCAGAGACACACTACCATCGAATCCTCTTAGTCT
+
448:5;<B=B;66BA@@ECDAAACFGCBB>AACCBB@B@CCBBBCC@DD@C@CBCCBDDD3C@ABABAABB:::59=@@@@>,9;59.99:*;@A?CCIFDCCCB?B>AA=A@@<@@A?ABEBBBBCCBCBB?BAAA@CCCBCCCC?A?A::6;BBCFCBC?CAAABB?BB?BDB;?=778*9>>8==??>,>@<@AA@@@@@@:=:;;;A>E===BCC?A???BBB?B<??B8=:949@@??AABBBC@@?C>@=B>??552771577994771756/6=?==
@ATNG8:04330:06752
GATGGTAGTATCTGCACACTCTGTCCAGAAGATCAGGAACTCTAGAAGAATTCAGATTTTTAACACGAGAGTAAACGTAAAAAGAAGGTTTTACAAGACTCACGTTAACAATATTGCAGCAGTACGCACACAATCGAAGCGCAGTAAGGATGGCTAGTGTAACTAGCAAGAATACCTCGAAAGCAAGAAAAAGAAGTACGCTATTAACTATTAACGTACCTGTCTCTTCCGAAACGAATGAGTACTGTATCTATGTGTGCGCTACCATCGAATCCTCTTAGTCT
+
@<<>@CBCCCCCBBBBCCCCCCCCC@CBCACCCCCC@C@BBCCCCC@CC@C@CCCBBBBC3BACCAABDEBAAA:AABBEGE2ED@E?CCC;CCHACEECCBB::8;?BB@BBB@CBBBCCFCCCCCCBBBC?DBCC@BBBABBBB@C@CBB>ABDECCBA?BBCCCC?BC?AAA?BBBBD>AAA@BBBBB3BC?CAAACCC@@<?<?@AC;A<ADBBB?AAAAACD?B?BBC?CBB?BBABBBBCBBBBBBAAACBBBBBBB>A=AAADD><;8;><=AB?>?
@ATNG8:04330:06774
GATGGTAGGTGCACATGAGTGTATCCAGAAGATCAGGAACTCTAGAAGAATTCAGATTTTTAACACGAGAGTAAACGTAAAAAAGAAGGTTTTACAAGACTCACGTTAACAATATTGCAGCAGTACGCACACAATCGAAGCGCAGTAAGGATGGCTAGTGTAACAGCAAGAATACCACGAAAGCAAGAAAAAGAAGTACGCTATTAATATTAACGTACCTGTCTCTTCCGAAACGAATGAGTACGAGAGTCAGAGCAGAGCTACCATCGAATCCTCTTAGTCT
+
A@?><;:@5>BABBCBCCCCCCCBB>BAB?BBAABB?B?BBCDD::7;A=A>ABB;;;;;*;@AACCCCBCAC@8AB;;<;<;$;9;;4555&5?=8=B=B@@@;:5;=;;599813<==@ABCDCDCCBBBC=A@??<@BBABBAA>B?BAB>BCCCBDCC@CCCCC?CCABBB=ACCCC=BB@=99999(9=9>EBCBBCDC?B>BBC@C@BBBBB?BAAAA?@<?<?@@<ABCADCCCBBBBCCCCCCCCCCBAAABAAAA?A??BB?CC??@@>B@?@@
@ATNG8:04284:06832
GATGGTAGTATATCGCGTCGCTATCCAGAAGATCAGGAACTCTAGAAGAATTCAGATTTTTAACACGAGAGTAAACGTAAAAAGAAGGTTTTACAAGACTCACGTTAACAATATTGCAGCAGTACGCACACAATCGAAGCGCAGTAAGGATAGCTAGTGTAACTAGCAAGAATACCACGAAAGCAAGAAAAAGAAGTACGCTATTAACTATTAACGTACCTGTCTCTTCCGAAACGAATGAGTACGAGAGAGCACACGTGTCTACCATCGAATCCTCTTAGTCT
+
:::;<???DDBBBBDCCCCBBCCCD@CBD@BCCCBB?B@BCCCCBD@BC?B?BCEBBBBB2B@BBCCCCBBBBA9>>;;;;;*;@>@5999&9@;=BCCCCCDCC?C?CB?BBB@BBBDCCCCCCCCCCBBC@CCCB?BBBBBBBB?B@DCCDCBBCDCBB@ABCBCC@BB?;;:@CBBAD=CCC<88888(8=8>CCAA;;;B?B?BBCB?B?BCCAA>@@AAABB?C@BBB>CCB?BBBABBBBBBBCBBAAABBBBBB?;?B=A::7756A=A::79<<<<
@ATNG8:04286:06806
GATGGTAGCGAGCGAGTGTGTATACCAGAAGATCAGGAACTCTAGAAGAATTCAGATTTTTAACACGAGAGTAAACGTAAAAAGAAGGTTTTACAAGACTCACGTTAACAATATTGCAGCAGTACGACACAGTCGAAGCGCAGTAAGGATGGCTAGTGTAACTAGCAAGAATACCACGAAAGCAAGAAAAAGAAGTACGCTATTAACTATTAACGTACCTGTCTCTTCCGAAACGAATGAGTACAGAGAGTACGATATGTCTATCGAATCCTCTTAGTCT
+
BCBC?BBBBCBB@BACCBBCCBCCC@CCD@CCCDBB?B@DCCCCCC?CC>B>AABDDDCD5D@CCCCCBBBGCB;@@;;;;;);?>A<@@@9@CCBCBCCDDCCC@C@CC@CCC?BBBCBBBBBBBBBDCAABCCC?@@BBCCBC?C@C@@?@CCDCEED?CCCBDD?CC@BBB?AA@??<???@BBDCC/CC?BAAABBBBB?B?BAAA@B@CCCCC@CBBBBBB?B@BCD=BBB@BBBBCCCCCCABBCCBAABBBBB@BBBB@A>?><?<<:<B777
@ATNG8:04286:06819
GATGGTAGCATCATGCATATCTCACCAGAAGATCAGGAACTCTAGAAGAATTCAGATTTTTAACACGAGAGTAAACGTAAAAAGAAGGTTTTACAAGACTCACGTTAACAATATTGCAGCAGTACGCACACAATCGAAGCGCAGTAAGGATGGCTAGTGTAACTAGCAAGAATACCACGAAAGTAAAGAAAAAGAAGTACGCTATTAACTATTAACGTACCTGTCTCTTCCGAAACGAATGAGTACGAGAGTCAGAGCAGAGCTACCTTCGAATCCTCTTAGTCT
+
BCCD@CCCCCCCCCBBBBBEDCCCD?BBC@CCBFCC?B?CBCBBBA>?A?C?CCCDCBBB3C?ABBBBCBCA@?6=>9:;;;*;B=A=BBB;BDD@DBEBCCCCC?C?CD@CCC?BBBBBBDCCCCBBBCCD?CCCC?@@ABBBAB?C@DBB?ACCCDACA?CBCCCC@BB>>>?=@@?>>5?;>>5::::;':<:8<8=:900/392////)/1779996;;:;;:9-3-333(4==7=;AACCCBDBBBBBBBBBAAABBBBBA:=:=>@;@A<==<8>@777
@ATNG8:04286:06827
GATGGTAGCGAGCGAGTGTGTATACCAGAAGATCAGGAACTCTAGAAGAATTCAGATTTTTAACACGAGAGTAAACGTAAAAAGAAGGTTTTACAAGACTCACGTTAACAATATTGCAGCAGTACGCACACAATCGAAGCGCAGTAAGGATGGCTAGTGTAACTAGCAAGAATACCACGAAAGCAAGAAAAAAGAAGTACGCTATTAACTATTAACGTACCTGTCTCTTCCGAAACGAATGAGTACACATCGTCGTGTCGTGCTACCATCGATTCGAGGAAGTCT
+
BBCC?BAAA<B@ABBBCCBEC;=;H@ICB@BCCBCD@C@CBDCCDG?AA<?<?@AB@G@@+@?ACAB;>@;;<<)5544444$4;:;255505;=9<@;;;>>A@?A@BB@A@A?ACCCCAACCCCCCCCBB>B;;;?B;;;BBBE@B?BCCACCCCCAAB?CCCCBB@CC@ABA<@??@>9>>=9=>=>>>&=>;7:4<==A@?;<<;=AA=A=@=BBB@CCCCCCC@C@BCD>B;;7;@@ACCCBBBB9::BBBACCC@@?@EFA???BBB?ABAD7:8:???
@ATNG8:04287:06819
GATGGTAGGCGAGAGTGAGACGCAGTACTCATTCGTTTCGGAAGAGACAGGTACGTTAATAGTTAATAGCGTACTTCTTTTTCTTGCTTTCGTGGTATTCTTGCTAGTTACACTAGCCATCCTTACTGCGCTTCGATTGTGTGCGTACTGCTGCAATTATTGTTAACGTGAGTCTTGTAAAACCTTCTTTTTACGTTTACTCTCGTGTTAAAAATCTGAATTCTTCTAGAGTTCCTGATCTTCTTGTGAGATATGCATGATGCTACCATCGAATCCTCTTAGTCT
+
77--+-8:)5554;456;<@>>?@??==<<9919BAA9;;5;<@A?@@:;.4499:8<9555;3825884<==:;688888)7;37333(33387=994;>177377728;@A???D@CC@;>;>?797<::379<<7?766@@@;;;@AA<<<=)-)--)-92<9;@@><;9892577==.>:>:>@AAA.87==@6666///:99<7====+;=8898=8=?;??@===B=D:==@A@@7;::;:;>:;::@A@@@@@@@@===///<::59=9@@@7;;;;;
@ATNG8:04288:06840
GATGGTAGTAGTACAGCTAGTCATACCAGAAGATCAGGAACTCTAGAAGAATTCAGAATTTTTAAACACGAGAGTAAACGTAAAAAGAAGGTTTTACAAGACTCACGTTAACAATATTGCAGCAGTACGCACACAATCGAAGCGCAGTAAGGATGGCTAGTGTAACTAGCAAGAATACCACGAAAGCAAGAAAAAGAAGTACGCTATTAACTATTAACGTACCTGTCTCTTCCGAAACGAATGAGTACACATCGTCTTGTCGTGCTACCATCGAATCCTCATTCAGTAT
+
788:3444444499555::<<<;;;<166<499@A@>=@<:::666>:>>9:37:00*0>>>$//(///888444<=4;3//:::'//)/2777.99<8<>669@<@@<>;>=8944.4444;<99;9555:54/)////)/:7//4882959997555>C>==?<;<:::7>>8:::6<8333,7<>;???=?,>=9???A976:91:5888<8<7==A@?=>945:997;4::<<<>>@CA=>>?887>;733;;-4433873339383333,33,33331733333
@ATNG8:04289:06804
GATGGTAGTTCTGCTCTGACTCTCGTACTCATTCGTTTCGGAAGAGACAGGTACGTTAATAGTTAATAGCGTACTTCTTTTTCTTGCTTTCGTGGTATTCTTGCTAGTTACACTAGCCATCCTTACTGCGCTTCGATTGTGTGCGTACTGCTGCAATATTGTTAACGTGAGTCTTGTAAAACCTTCTTTTTACGTTTACTCTCGTGTTAAAAATCTGAATTCTTCTAGAGTTCCTGATCTTCTGGCGCGTATGTATGTCGCCTACCATCGAATCCTCTTAGTCT
+
C>>?@CBBB>CCCBBBBBBDBBBCCCCCCD99::BBB>BC?B?BBBBBDF@BCCCC@C@D@B@?E@CCCBBCCCD@BBCCC5CC?CBCB=A@CC@CCCACC@BBBCCD@CCCCCCBC@CCC?C@CCBCBAAC?BBCC?CCBBBBBBCCDDC@@@C@CCC@A@>A?BBDDDDDCCACCCCC<D?C>;;:::*:BBCC?CCCCCCCBBB@CCCC5BBBBC@C@CB?A@BBCCB?B?CCDDCC?BBC@CCCBBBCDCCCCBBBB@DBB?BBBBB?BD@BBB?BCBBB
@ATNG8:04289:06808
GATGGTAGTAGTACACTAGTCATACCAGAAGATCAGGAACTCTAGAAGAATTCAGATTTTTAACACGAGAGTAAACGTAAAAAAGAAGGTTTTACAAGACTCACGTTAACAATATTGCAGCAGTACGCACACAATCGAAGCGCAGTAAGGATGGCTAGTGTAACTAGCAAGAATACCACGAAAGCAAGAAAAAGAAGTACGCTATTAACTATTAACGTACCTGTCTCTTCCGAAACGAATGAGTACACATCTTCGTGTCGTGCTACCATCGAATCCTCTTAGTCT
+
CCBB?BCBBB??@ABCBACDD@;;;?DBB@BA@@@B>BADCCCCBB;;;@C@BBCCCDDD3C?BBBCCCBA;99/9:;;::99#5;7;:@??0??@<>H?ABCBBB@CACB?BDD?CCCC@@ACCCCBBBBBB@CCCC?CBBBDBBB?C@BBB@BBBBCBBB>AACCBB?BC@AAB?BBBDD=BBC?AACDD3?><>BBBB@@AA=A:>>>>;><@=A::79AAAACC@C?BCC>CBB?BBCBBBBCABABA?B>;;;@AA>>>?B=???BB=;;8;===ABBBB
@ATNG8:04293:06809
GATGGTAGAGTATCATGTGTATCTCCAGAAGATCAGGAACTCTAGAAGAATTCAGATTTTTAACACGAGAGTAAACGTAAAAAGAAGGTTTTACAAGACTCACGTTAACAATATTGCAGCAGTACGCACACAATCGAAGCGCAGTAAGGATGGCTAGTGTAACTAGCAAGAATACCACGAAAGCAAGAAAAAGAAGTACGCTATTAACTATTAACGTACCTGTCTCTTCCGAAACGAATGAGTACACATCGTCGTGTCGTGCTACCATCGAATCCTCTTAGTCT
+
:::<;???CCBCBBBCCCCCCCCBB?B@@<@A@@@@<@>ABBCC;:7:A?B?BCBBBBBC1@<@BBBBACB;00)09/////$//)/)/77+7/516??BCDC;94:=?@<@BB?BBBBBBCCCCAABCAAA@AAAB@BBBBAA??5:4:::6;CCCCBBB@BCCCBA>BB@BBB;>>888*88828?A>A2?>9????CCCBB?B>ABCA:><?@C::9:@BA@BA;?=:::0;;;5;AAABCCCCCC@AACCCD;;:A@@ABB@BCCCB?BD?BBB?B>>>B
@ATNG8:04296:06839
GATGGTAGCTCGCTGATGATATCTCCAGAAGATCAGGAACTCTAGAAGAATTCAGATTTTTAACACGAGAGTAAACGTAAAAAGAAGGTTTTACAAGACTCACGTTAACAATATTGCAGCAGTACGCACACAATCGAAGCGCAGTAAGGATGGCTAGTGTAACTAGCAAGAATACCACGAAAGCAAGAAAAAAGAAGTACGCTATTAACTATTAACGTACCTGTCTCTTCCGAAACGAATGAGTACACATCGTCGTGTCGTGCTACCATCGAATCCTCTTAGTCT
+
@>?=?BBCBB?BCCDBBBCCBBBCC@CBCBCBBBCC@C@BBBBCDD@CC@CAA@A@@@@A2A?BEBBBBCCDCE8?=;;;;;*;@<>;@@>4@B@?BCCCBA@BB@BGEE?BBC@CCCDDCCCCCCCCBBBD@FDBB>AABAA@AB<@=A;;:;CCDCCCC?CCBBAA=@A=@A@9?????8;<<99999:9%99;8>:@@:=>;57122>A2>:>ABBA>@@@AABC?B?BEE>CBB?BBCDBBBBBBBCC???AA988>>???@9??@@A<AA??>?=B?989
@ATNG8:04297:06812
GATGGTAGGAGACACGTCGCACACGTACTCATTCGTTTCGGAAGAGACAGGTACGTTAATAGTTAATAGCGTACTTCTTTTTCTTGCTTTCTGTGGTATTCTTGCTAGTTACACTAGCCATCCTTACTGCGCTTCGATTGTGTGCGTACTGCTGCAATATTGTTAACGTGAGTCTTGTAAAACCTTCTTTTTACGTTTACTCTCGTGTTAAAAATCTGAATTCTTCTAGAGTTCCTGATCTTCTGGCGCGTATGTATGTCGCCTACCATCGAATCCTCTTAGTCT
+
:::<@ACC?@@?A@<=BAABA;;;AA@=BBBB?CAAA8AB?B>BCCBB;;6;B;;;?B7<9AB:B@CBBBBB???>BCCCC187<9333(333772;??8@@;>??AB@;AA@669@@6;;A8<8=<<<=;:;=BAA@=@@@AA<<;>>CA>>6685888=AA=A>BB>>>>?==486677(619496666)37666(----22589>599;9)9//.8.5/7<5<?@><<<<>;>><???7;;B<@@???;;;>B>>>B@@<@DG<>:;;A>DD=?==6::///
@ATNG8:04303:06827
GATGGTAGTACATGATAGACGACACCAGAAGATCAGGAACTCTAGAAGAATTCAGATTTTTAACACGAGAGTAAACGTAAAAAGAAGGTTTTACAAGACTCACGTTAACAATATTGCAGCAGTACGCACACAATCGAAGCGCAGTAAGGATGGCTAGTGTAACTAGCAAGAATACCACGAAAGCAAGAAAAAGAAGTACGCTATTAACTATTAACGTACCTGTCTCTTCCGAAACTAATGAGTACAGAGAGTACGATATGTCTACCATCGAATCCTCTTAGTCT
+
99:;@@?@DCDCABACCCCC:<;FE@BBB@DCCCCC@C@CCDCBAA=AA?A@A@>@====(=8@@<B<<B:;;D8@>>>>>>)=<5:2555&5B>=>AABBCC;;;;@CG@CCC@BBBBBBCCBCBCBBBCC>AABC9::BB:;;D?C?BBB?AAABBCCC@CCCCCC@AA>ABB>AAAAB=BAA=A@AAA2AA?BCBBBBCBB<?;?@@@:?9?AAAA=AA@A@AB?B?@@C=@@@=@@@AABBBCBBBBBBBBBABBBCCCBB?BBBCD?BB@C:958>555
@ATNG8:04305:06813
GATGGTAGGCACTGCGCACACATCCCAGAAGATCAGGAACTCTAGAAGAATTCAGATTTTTAACACGAGAGTAAACGTAAAAAGAAGGTTTTACAAGACTCACGTTAACAATATTGCAGCAGTACGCACACAATCGAAGCGCAGTAAGGATGGCTAGTGTAACTAGCAAGAATACCACGAAAGCAAGAAAAAGAAGTACGCTATTAACTATTAACGTACCTGTCTCTTCCGAAACGAATGAGTACTACTCTCATAGACACACTACCATCGAATCCTCTTAGTCT
+
<<<=?BAA?BBA@@==BDBC:;;IG=ICC?@@BC;::;@BBCDCAA?AD?B@BCCCCCCC3C@DDBCB@@>987-8<;;;;;*;B>B4:::*9CC?BCCFCCBBB?B?@@=ABB>AAAACBCBBBBBCCCCB@BAAC?CBBCBBAA>A?BAA?BEDCAACD>AACBBB?BB@BBB@BBBBC>CCC=99:99(9???BA>@?@AA<@<A@??=?=>>BBB@BCBBBBB>A>ABC<A??<>?@CBBDBBBBBBBBBBB???B@@????BAAAB=@@<???=ABABC
@ATNG8:04310:06806
GATGGTAGGACGAGCGTCTGAGAGGTACTCATTCGTTTCGGAAGAGACAGGTACGTTAATAGTTAATAGCGTACTTCTTTTTCTTGCTTTCGTGGTATTCTTGCTAGTTACACTAGCCATCCTTACTGCGCTTCGATTGTGTGCGTACTGCTTCAATATTGTTAACGTGAGTCTTGTAAAACCTTCTTTTTACGTTTACTCTCGTGTTAAAAATCTGAATTCTTCTAGAGTTCCTGATCTTCTGGTGTCGTCTATCATGTACTACCATCGAATCCTCTTAGTCT
+
>>;<<BDDADD9;;AAAAABCBBB?CCCCC@@?ACCC<AA?C@CCCCBBC?CCCCE?D?CCAD?D@GGBBBBCGE?>?>>@,>@=ABBC>CCDD@FCCACE@A@@CCF@CCCCCDDC@CBB?B?CCCBBBBC=AACC?CCCCBCCCCCCCBB?BB?BBB?AA?A?CCBBCCCCC@CCCCC;C>B>;::::*;BBBF>BBECCCCBBB5;;;;*;CEBC@C@CE@CBCBBAC@C@CBBBCC<A@DBCCCBB???@@??CBCCCBBB@CBBBA=@@<@???FCCBB
@ATNG8:04312:06822
GATGGTAGTAGTACACTAGTCATACCAGAAGATCAGGAACTCTAGAAGAATTCAGATTTTTAAGCACGAGAGTAAACGTAAAAAGAAGGTTTTACAAGACTCACGTTAACAATATTGCAGCAGTACGCACACATCGAAGCGCAGTAAGGATGGCTAGTGTAACTAGCAAGAATCCACGAAGCAAGAAAAAAGAAGTACGCTATTAACTATTAACGTACCTGTCTCTTCCGAAACGAATGAGTACTATAGACTATCTGAGACTACCATCGAATCCTCTTAGTCT
+
::::;@@@AD;;9<55555<=556>7;;=:==;?>@;@;@B;:;AB<@@<@=B@>>=?<<,<+///:/55<====49955555$59497<<:+:44.4::8888//)/)//399;499;35555<>995@@996===8==666<<<<C=@@A6;9>>?>?A<@@@@@B=??3440449:3833,333333#39178<==<AA@?@?ABCB7?:;;@AA=ABB@@?@<<9<<@6@00*0000<;>?;=8889/////48883333044;:=6::488;6899:3
@ATNG8:04313:06819
GATGGTAGCTCACGTACGTCACACGTACTCATTCGTTTCGGAAGAGACAGGTACGTTAATAGTTAATAGCGTACTTCTTTTTCTTGCTTTCGTGGTATTCTTGCTAGTTACACTAGCCATCCTTACTGCGCTTCGATTGTGTGCGTACTGCTGCAATATTGTTAACGTGAGTCTTGTAAAACCTTCTTTTTACGTTTACTCTCGTGTTAAAAATCTGAATTCTTCTAGAGTTCCTGATCTTCTGGTCTACTACACTGTACTCTACCATCGAATCCTCTTAGTCT
+
ACCC=AADFBBBBBCE;;;DDBCBDBCBCC@@>@CDF>BB?E@DBBBBDC@CCCCC?C?BBBB@D@CCCCCADDC?CCCCC3CB@BAAA<@BBB@BBC?BC9::BCCE?BBCCCCCC>ABA>A>A><<A@@@;AAAA8<<>;;;>>@@@@AA???9<=?=BD<>9>AAAB===B<??@@@6@<A<@@@@@/@A9991:66///;;<?<?DBC/A>>>A<A<>>;>@?B>===D<@@@A??688@=@@?ABAAAA???@ACC@@??<>>>>A>AA<>>@<AC>==
@ATNG8:04318:06828
GATGGTAGGTGCACATGAGTGTATCCAGAAGATCAGGAACTCTAGAAGAATTCAGATTTTTAACACGAGAGTAAACGTAAAAAGAAGGTTTTACAAGACTCACGTTAACAATATTGCAGCAGTACGCACACAATCGAAGCGCAGTAAGGATGGCTAGTGTAACTAGCAAGAATACCACGAAAGCAAGAAAAAAGAAGTACGCTATTAACTATTAACGTACCTGTCTCTTCCGAAACGAATGAGTACAGAGAGTACGATATGTCTACCATCGAATCCTCTTAGTCT
+
:889;@?A;;;;?>>@@BBCDDBBB@BAB=@;;9993<8<>995::8:;7<<@?>A>DDE1B>@@@@@A@000A8=00/999(9:494;<;+;999==@???@@@;?@CB?BCB?BBAABCBBDCABBCCBBACDCC?@@BCBCDD?B?B@@<@AA<;;BB@BCCCCC?BB?AA??<>>AB:<<>:999999%9<<<949BBBBA?C>@;>><>=@>BBB@@@@BBBC@C@AAC>CAA?AACBBBBBAAABBBBBABCCCBBBBBB@BBCDC?BB?;;;=A@===
@ATNG8:04328:06840
GATGGTAGACATATCGTACTCTCTGTACTCATTCGTTTCGGAAGAGACAGGTACGTTATAGTTAATAGCGTACTTCTTTTTCTTGCTTTCGTGGTATTCTTGCTAGTTACACTAGCCATCCTTACTGCGCTTCGATTGTGTGCGTACTGCTGCAATATTGTTAACGTGAGTCTTGTAAAACCTTCTTTTTACGTTTACTCTCGTGTTAATAATCTGAATTCTTCTAGAGTTCCTGATCTTCTGGTGTCGTCTATCATGTACTACCATCGAATCCTCTTAGTCT
+
===?@@@@BCDCBCFEEBAAGGCCDCBBBB;:9;CCD>BB@C?DCCCBAA@CCCBB?DDACCAC?AAABCCBBB=AA@BB1@@9?777(399>=ABB?BB999;?>?7B@BBA???<;;:9<9<<96669:3779:178::=;;;=?>>?>;;;;>>@=AA<A<>>>>>AAAA5::9;:-:191::::;+;>:::,//<///676><@:==<@@@@@<B<??7;;=>>?B=C=?>>===8;;B<@@@@@@>>=?999:::;:=>;>>>AB;==:=>?;>B@@>
@ATNG8:04329:06838
GATGGTAGTAGTACACTAGTCATACCAGAAGATCAGGAACTCTAGAAGAATTCAGATTTTTAACACGAGAGTAAACGTAAAAAGAAGGTTTTACAAGACTCACGTTAACAATATTGCAGCAGTACGCACACAATCGAAGCGCAGTAAGGATGGCTAGTGTAACTAGCAAGAATACCACGAAAGCAAGAAAAAAGAAGTACGCTATTAACTATTAACGTACCTGTCTCTTCCGAAACGAATGAGTACACATCGTCGTGTCGTGCTACCATCGAATCCTCTTAGTCT
+
BCCE?CCCBBBBBCDDDBCCCC@A@@CCC?CCBBBB?B@CCCCCCC?BB@D@CBB@@@@@1@?BBDCDBBB@>=5;;:;;;;*;D?C@CDF;CCC@CCCBCCCBA>B@BC?BBB@BCCBCCEFDDDCBBCAA?ADBB?BBCCCBAA@D@CBB?BCCCBBAC?CCCCAA>AB?BBB;?>???8<>>;99::9:%:?;>:7:C>???=A;>=AA;A;@ACCC?AAAAAAA@C?CAC=BBC=BABBBCCCCCCBB@AABC???BBBBBB@BAAAD?CC?CCC@ABB@?
@ATNG8:04298:06889
GATGGTAGCTTTACGTATATCTATGTACTCATTCGTTTCGGAAGAGACAGGTACGTTAATAGTTAATAGCGTACTTCTTTTTCTTGCTTTCGTGGTATTCTTGCTAGTTACACTAGCCATCCTTACTGCGCTTCGATTGTGTGCGTACTGCTGCAATATTGTTAACGTGAGTCTTGTAAAACCTTCTTTTTACGTTTACTCTCGTGTTAAAAATCTGAATTCTTCTAGAGTTCCTGATCTTCTGGTAGAGCGTGCATATATCTACCATCGAATCCTCTTAGTCT
+
DDB@?BBBBB=8BCCCCCDEDCCBBBCBBB@@>AGGG>BB=B?CBBBCCC?BBAA@?D@CCAA=B?CCBBBBBB?;=====.??=BBBC>DCCC=A?B?BB799?BAA@BDCCAAAC?CA?>A>B@<@B===<AA@@:>>=A<<<>>>AA??;;<:=?A=AA<@<@???@@@@B=???DD;D;@;?ACDD/<=99=.7-----9<7:4::::+:AA@@<@<>>;>ABA===<A<??@AAA7;;@=@AA???==>>>>@>>>?@?@<?>>AA<@@<<==<@@>>>
@ATNG8:04299:06870
GATGGTAGTGATACAGATCAGACACCAGAAGATCAGGAACTCTAGAAGAATTCAGATTTTTAACACGAGAGTAAACGTAAAAAGAAGGTTTTACAAGACTCGTTAACAATATTGCAGCAGTACGCACACAATCGAAGCGCAGTAAGGATGGCTAGTGTAACTAGCAAGAATACCACGAAAGCAAGAAAAAGAAGTACGCTATTAACTATTAACGTACCTGTCTCTTCCGAAACGAATGAGTACGATGAGATCTCGTGTGCTACCATCGAATCCTCTTAGTCT
+
A@@=@CCBBBBBBBCBBBCCCCCCC?CBB@BBCCBB?B?BBCCBBB?CB@C?CBBBBBCB3B?BBBBBBBBBBB9@=:;;;;);C=A?BCC;CCC@CBBBCCEBC@CCADCC@CCCCCCCCCBBBA@@@C@CCCE@CCACBCBB?B?BCC?CAA@BBAA>ACEEDC?BC?BAA>A@=<;5;<<8;><<>.9717CCBBBBBB?B?BBBC?B@BBB>><>BA@@AB<;7;>B;BDD@DDBBBBBCCDCAAAA@@AAABBBBBBB?B@AAD@BC????<?@@AB
@ATNG8:04300:06856
GATGGTAGCTCGCTGATGATATCTCCAGAAGATCAGGAACTCTAGAAGAATTCAGATTTTTAACACGAGAGTAAACGTAAAAAGAAGGTTTTACAAGACTCACGTTAACAATATTGCAGCAGTACGCACACAATCGAAGCGCAGTAAGGATGGCTAGTGTAACTAGCAAGAATACCACGAAAGCAAGAAAAAAGAAGTACGCTATTAACTATTAACGTACCTGTCTCTTCCGAAACGAATGAGTACACATCGTCGTGTCGTGCTACCATCGAATCCTCTTAGTCT
+
@@A>@CCD@@BCDCBBBDDBBBCCE?BBC@CCCBBB?B?BBBBBCD@BA=B@A??89888)9>ABCCDECD?>=3<>9;;;;*;B<@?BDD;CCC@CBBACCC::;;ACC@BCC@CBBBCBBBCCCCBCCCC@BBCA>ABCAAB??<@@BBC@CCCCCCCC?CCBBBB?BC?BBB>AABBD>A==9:99999%9?<?>=?BBAAA;>:<;>>;A=AACAA>AC@??BB?B?BBC>BAA>ABBBBBBBACCCCBAAAC9:9???BBD?B???D@DC?AAA?BBBBB
@ATNG8:04303:06873
GATGGTAGTGCGTGAGAGAGAGACCCAGAAGATCAGGAACTCTAGAAGAATTCAGATTTTTAACACGAGAGTAAACGTAAAAAGAAGGTTTTACAAGACTCACGTTAACAATATTGCAGCAGTACGCACACAATCGAAGCGCAGTAAGGATGGCTAGTGTAACTAGCAAGAATACCACGAAAGCAAGAAAAAAGAAGTACGCTATTAACTATTAACGTACCTGTCTCTTCCGAAACGAATGAGTACGTGTGACGTACGTGAGCTACCTTCGAATCCTCTTAGTCT
+
;;:<?@BACCCEHECBBBCCCB:;<,:;<29BBC@A?A?BCF;;9>;DD>A<@?@@@?=?.@<AABBBBAA@@>67:;;;;;);A=@<@@@7@CC@CCCCBCCBB?B?BB?BBB?BBBBBCCDCCCCCCCBC@CCBB?ABBCCCCC@C@B@A>@CBBAABC?BBBDBB?BB<??A=AABBE>CBB;999999%9A;>99:AAAB?=D:>>AA<A<ABCBB@BBAAABB=A?ABC;CAA=??AABEBBABAA??????BBCBABBBB@D@E@>;?A=99:@@BCBB
@ATNG8:04312:06851
GATGGTAGGACGAGCGTCTGAGAGGTACTCATTCGTTTCGGAAGAGACAGGTACGTTAATAGTTAATAGCGTACTTCTTTTTCTTGCTTTCGTGGTATTCTTGCTAGTTACACTAGCCATCCTTACTGCGCTTCGATTGTGTGCGTACTGCTGCAATATTGTTAACGTGAGTCTTGTAAAACCTTCTTTTTACGTTTACTCTCGTGTTAAAAATCTGAATTCTTCTAGAGTTCCTGATCTTCTGGATACACTCATGTGCACCTACCATCGAATCCTCTTAGTCT
+
?:>A?B@C?CCCBB?A@BBDB?@?@CCBBDCC@CCDD=AA@D?BBBBBCC?BCDDD?A>ACCC@C@CCCDEECCFACCCBB2@@=@BBD>CCCC@CCC@CC;;;CCCD@CCDCCCCC?BBC@C@CBBBBBCC>AABC@CA@@CBBCCBBBCBBBB?CCB?BC?C?ABCCCCBBAADCCCC;CDF@CCCCC5CDDDD>CCBCCCC@@@5;;;;*:BBAA>@=@A>BBBBBCC@C?@ADCBB@BAB@BCCCDCCCCBBBA@@D@DCC?AABBB@BB??>>9>A@@A
@ATNG8:04317:06861
GATGGTAGTGTCATATGAGAGTGTGTACTCATTCGTTTCGGAAGAGACAGGTACGTTAATAGTTAATAGCGTACTTCTTTTTCTTGCTTCGTGGTATTCTTGCTAGTTACACTAGCCATCCTTACTGCGCTTCGATTGTGTGCGTACTGCTGCAATATTGTTAACGTGAGTCTTGTAAAACCTTCTTTTTACGTTTACTCTCGTGTTAAAAATCTGAATTCTTCTAGAGTTCCTGATCTTCTGGTATGACTAGTGTACTACTACCATCGAATCCTCTTAGTCT
+
>;A>ACBBCCCFDBBBCCCCCCCCCCCBBB997:AAB=CC@C@CDCCCCCADJJB@>A?BCCB@CACCCCBCB??;==;;;,00+0<>;?@AA<ABB?BB8<<BABC;;<CICCGE@BAA?A@CCAAAB;;8:CBB8;;BBEBCCBCBBFCCCD@CCD?CC?D?BBCB@@@CC?CCCDD;C?A<@@@@@0@DEFE=BBCCDBAACC5;;;;*;CCAB?BIEC?BBA@@BC=@=@BB@@@>BAB?B;;;;;;BBCHECCDFCDCC@BBBBC?CB@@@@=ABCAA
@ATNG8:04320:06862
GATGGTAGTATCTGCACACTCTGTCCAGAAGATCAGGAACTCTAGAAGAATTCAGATTTTTAACACGAGAGTAAACGTAAAAAGAAGGTTTTCAAGACTCACGTTAACAATATTGCAGCAGTACGCACACAATCGAAGCGCAGTAAGGATGGCTAGTGTAACTAGCAAGAATACCACGAAAGCAAGAAAAAGAAGTACGCTATTAACTATTAACGTACCTGTCTCTTCCGAAACGAATGAGTACACACTCTCATATGACACTACCATCGAATCCTCTTAGTCT
+
@@@=?BDDCBBCCDDCDCCCCBBBD@CCCACCBBBB?B@BBBCCBC?BB?B?BCBBACCC3C?BBBBBBBBBBC:A@;<;<<*;A=@5;;;6;D@DBBBECCCC@CBCC@CCCACBBBCBCCGDGBBBBBC@CCCD?CCBBBCBB>C?BBB@BBBCCAAA?CDDABA=BC?BBB?ABBBE>@??@AAABB2AB@CBA@C@@@A=A;@@@@;@<@ACBB?BA::9BB@C?CCC=BBB?BBBBBBBBBCBBBBB?BBBC@??BCCC@CBBBB?BC?BBB=AABBB
@ATNG8:04321:06886
GATGGTAGCGCGACGAGCGTAGACCCAGAAGATCAGGAACTCTAGAAGAATTCAGATTTTTAACACGAGAGTAAACGTAAAAAGAAGGTTTTACAAGACTCACGTTAACAATATTGCAGCAGTACGCACACAATCGAAGCGCAGTAAGGATGGCTAGTGTAACTAGCAAGAATACCACGAAAGCAAGAAAAAGAAGTACGCTATTAACTATTAACGTACCTGTCTCTTCCGAAACGAATGAGTACGATGAGATCTCGTGTACTACCATCGAATCCTCTTAGTCT
+
BCCC@CCCBBB@@ABCBCCCCCCCC>CCC@CCCEBB?A@BBCAAAC@CC@C?AACBBBBB3B@DCBBCB@@???:?BCCECD5GC@C=BAA9ACCDCBBBDDCBC@C@AB>@CC@CCCCCCCFCCCCBBBBD?CCCC?BBBAAA@B?C@CBB?CCBBBCCA?CCCCBB???;???:=?:9929?@;::999.9A?D@??CBB??<?<?>AA3838AB@@=@A???BB?C?CAA;AAA?BAABBBCBBBDBBBA>:::BB@BAAAB?BCCCC@AA>AAA>ABA?@
@ATNG8:04325:06871
GATGGTAGTGTCAGTGCGCGTCGTCCAGAAGATCAGGAACTCTAGAAGAATTCAGATTTTTAACACGAGAGTAAACGTAAAAGAAGGTTTTACAAGACTCACGTTAACAATATTGCAGCAGTACGCACACAATCGAAGCGCAGTAAGGATGGCTAGTGTAACTAGCAAGAATACCACGAAAGCAAGAAAAAGAAGTACGCTATTAACTATTAACGTACCTGTCTCTTCCGAAACGAATGAGTACTATAGACTATCTGAGACTACCATCGAATCCTCTTAGTCT
+
><@>@CCCCCCCCBBBCCCCCCCBBADCC@CCBCBB>B@BBCCBBB@AB>B@BCBBCAAA2A?ABBBCBAAAA@8>@;;;;.;B>A4;;;.;CCADCDCBBBBB?B@BB@BCC@CCCBBBCDFGCBBBCCC@CCAB>ABBBBBAB@C@B@@>@DCBBAAA@BBBBBB?BB@AAA999AAA9@99399999(:@?ACBACB@@@=A7;;@@=A<A@CCC?AA????@?E@CCC>CBB?AAAAEDBBBBBBBBB@ACCC@????BC@CBBBB?BB?BBB?BCBAA
@ATNG8:04325:06881
GATGGTAGGCGAGAGTGAGACGCAGTACTCATTCGTTTCGGAAGAGACAGGTACTTTAATAGTTAATAGCGTACTTCTTTTTCTTGCTTTCGTGGTATTCTTGCTAGTTACACTAGCCATCCTTACTGCGCTTCGATTGTGTGCGTACTGCTGCAATATTGTTAACGTGAGTCTTGTAAAACCTTCTTTTTACGTTTACTCTCGTGTTAAAAATCTGAATTCTTCTAGAGTTCCTGATCTTCTGGCGCTCTGTCACGTCTGCTACCATCGAATCCTCTTAGTCT
+
<<AB@CCB?BBBBCCCBBBBAACBAABDCCCC@CCCC>CC@C@BBBDCCC??@;;;,;:@@?B>A>ABCCCCBCC@CCCCC5CC?C@AA>ABBC@CDD?A@4;;;ABB@CCGCCCCC@CBB?B@CCDBC@@@?BCBB?BCCCBBAAABBCEBAAA?BBB?DD?B?BBCCCBBBB>??CCB:B@B7;;AAA/AAAAA:?;;;==<<>>=AAAA/A==>?;?;==:=@@A===<A<AAAAAA:>=>;==>>>>>>AA@AA@>;;;??<AA>>>=??;<;;=B@@@A
@ATNG8:04286:06908
GATGGTAGTGTCAGTGCGCGTCGTCCAGAAGATCAGGAACTCTAGAAGAATTCAGATTTTTAACACGAGAGTAAACGTAAAAAGAAGGTTTTACAAGACTCACGTTAACAATATTGCAGCAGTACGCACACAATCGAAGCGCAGTAAGGATGGCTAGTGTAACTAGCAAGAATACCACGAAAGCAAGAAAAAAGAAGTACGCTATTAACTATTAACGTACCTGTCTCTTCCGAAACGAATGAGTACTACTCTCAGAGACACACTACCATCGAATCCTCTTAGTCT
+
7:89;@A@99;BBBBBCGJCCCCCBABDDADFCBAA?@>BBCBBCD@CC?C@@@@?????.?=CBBBBBBBBBB>>>@CFFG5BB>A5;;;.;AA=BDCCCCD;;;;ADC?BCC@CCBBCCCCCCCBBBB@@9>?::6;BBBDCBC?C?CBB?BCCCCCCD>AAAABB?CC?AAB@BBAAA;@>>;::::99%9>;@???EC???=B8>>>D<@:=>B;;6:AAABBB@D?BBC>BBB?AABCCCCDAA:99AAAABBBBCB>>AA=AABCB=AA<>;;5;BBAA
@ATNG8:04287:06947
GATGGTAGTGATACAGATCAGACACCAGAAGATCAGGAACTCTAGAAGAATTCAGATTTTTAACACGAGAGTAAACGTAAAAAGAAGGTTTTACAAGACTCACGTTAACAATATTGCAGCAGTACGCACACAATCGAAGCGCAGTAAGGATGGCTAGTGTAACTAGCAAGAATACCACGAAAGCAAGAAAAAAGAAGTACGCTATTAACTATTAACGTACCTGTCTCTTCCGAAACGAATGAGTACAGAGAGTACGATATGTCTACCATCGAATCCTCTTAGTCT
+
ACAB?BBBBBBBCCCCCCCCCECCB?BBC@B@BC99:;?BBDBBBC@BB?B=>??9999:.77AA@BBBBBABA9>?9;;;;*;A=@<@@@7@CC?AACCCDC;;6;?@@=@CB?BCBBCDDCCCCCCCCBC@CCDD>AAACCDDD?C?B9:7;CBCCCCD?BBBBBB?BB@BBB>AABCF=A@A;999999%9=<?ABBCACAB>@=<=??8>:>=AAA=AA@@@BA?B?BBC<AAB?B@??BAAACCCDAAABBBBBBBAAABB?BAA@@7:::675<?A=>>
@ATNG8:04288:06938
GATGGTAGTGTCAGTGCGCGTCGTCCAGAAGATCAGGAACTCTAGATGAATTCAGATTTTTAACACGAGAGTAAACGTAAAAGAAGGTTTTACAAGACTCACGTTAACAATATTGCAGCAGTACGCACACAATCGAAGCGCAGTAAGGATGGCTAGTGTAACTAGCAAGAATACCACGAAAGCAAGAAAAAGAAGTACGCTATTAACTATTAACTTACCTGTCTCTTCCGAAACGAATGAGTACTGTATCTATTGTGCGCTAATCGAATCCTCTTAGTCT
+
;5:<7<:>@BBBBCCB==6666;::7=@@:AAAABDAC@BBCBBBCBCB@E>@@@99999)9:???:98A@B??6734444&49397<<<0<;;7;>>><::00)/5//)/9@7<@A:>:9555555599@;>=992998:;;<B;@;A;;49994<<<;>ABBAAA>AB?AA>8<<773(337/7;;<=.=A?BB@CCCAAA<>:==>=8>;996:;6///<<;<1716==4;??388AABAAAA@====::5????999@????B>AA?????BA?>?
@ATNG8:04291:06934
GATGGTAGTGCGTGAGAGAGAGACCCAGAAGATCAGGAACTCTAGAAGAATTCAGATTTTTAACACGAGAGTAAACGTAAAAAGAAGGTTTTACAAGACTCACGTTAACAATATTGCAGCAGTACGCACACAATCGAAGCGCAGTAAGGATGGCTAGTGTAACTAGCAAGAATACCACGAAAGCAAGAAAAAAGAAGTACGCTATTAACTATTAACGTACCTGTCTCTTCCGAAACGAATGAGTACTATAGACTATCTGAGACTACCATCGAATCCTCTTAGTCT
+
A@@@?ABBACCC@B@DCCB@AB::;6<CC@CCCCBB?B@BBBCCCB?AC?C?BBB@AA@A2@?BBBAAACBBBB>A?@@@@@2@C>C5;;;.;BC?CCCBCCBBB@D@CB@BBB@BBBBBCCCCCCCBBBBB?AC@@=@AAACCBB?C@EBB@BBBCCCDD@CAAABC@BB?AAA799???:?@A<:99999%9@;@>?>BAA@>6=6=<=>/818>A@@=@A@@?CB=@?AAA=AAC?BBBCCBBBBBBBBBBBBBBBCCDCB??<?AAAC@BB?AAA?BBBBB
@ATNG8:04292:06925
GATGGTAGGCGACATACATACGCGCCAGAAGATCAGGAACTCTAGAAGAATTCAGATTTTTAACACGAGAGTAAACGTAAAAAGAAGGTTTTTACAAGACTCACGTTAACAATATTGCAGCAGTACGCACACAATCGAAGCGCAGTAAGGATGGCTAGTGTAACTAGCAAGAATACCACGAAAGCAAGAAAAAGAAGTACGCTATTAACTATTAACGTACCTGTCTCTTCCGAAACGAATGAGTACTGTATCTATGTGTGCGATCGTTCCTTCTGAGTCT
+
CAAB?BAB?C@@?BBCCCBBCBBBB<@AC?CBIDGCAD@CBBBDBB@BCAE@CABABBBB0B?CCIGCCCCDCC:@;;;;;;*;A>B=BBAA0BBB?BEEBAACBB?B@AB?BCC?BBCCCCCDBBBBBBBBC?AAAB=@@BBBCBB?CBBBB@BDCDBABB@DCDCBA?@@;>=?3::?AC>@???BBDDD2AB?CCBBBBBBB5:79@AA3716=AAA@@@ABBCC@C?CBB=B??<@?@?A?BAAAA???AAAB???CCCBBBC?C?C<??@@A;;;
@ATNG8:04304:06937
GATGTTAGATATATGCACGCTCTACCAGAAGATCAGGAACTCTAGAAGAATTCAGATTTTTAACACGAGAGTAAACGTAAAAAGAAGGTTTTACAAGACTCACGTTAACAATATTGCAGCAGTACGCACACAATCGAAGCGCAGTAAGGATGGCTAGTGTAACTAGCAAGAATACTACGAAAGCAAGAAAAAGAAGTACGCTATTAACTATTAACGTACCTGTCTCTTCCGAAACGAATGAGTACTGTATCTATGTTTGCGCTACCATCGAATCCTCTTAGTCT
+
@AB>B@BBBBCBCCCCDDCCCCBBB@CCCADCBBBB@CACBBBBBC?BB>A>ABBBCCCD2B?AABBBCC@BBC9><99999)9@;A5;;;6;BB@BCCCCCFBB>B@CC@CBB?BBCACCCCCAAADCBBD@CB@@>AABCCBBB?B@DDC@BBCECC@@>@BBAAB@BB?BCC??>CCD<??A>::999.:@?CHBBBBBB@7:7;=?C:=:=?BBB?BC@@?AA?B?BBE>CBB?BBBBBBCDBBCBBBBEBCC>???CCCC>BAC@@<@?:;;;8=>889
@ATNG8:04311:06921
GATGGTAGTGTGTCTCTGAGAGTAGTACTCATTCGTTTCGGAAGAGACAGGTACGTTAATAGTTAATAGCGTACTTCTTTTCTTTGCTTTCGTGGTATTTCTTGCTAGTTACACTAGCCATCCTTACTGCGCTTCGATTGTGTGCGTACTGCTGCAATATTGTTAACGTGAGTCTTGTAAAAACCTTCTTTTTACGTTTACTCTCGTGTTAAAATCTGAATTCTTCTAGAGTTCCTGATCTTCTGGACGACGCGCACTGACACTACCATCGAATCCTCTTAGTCT
+
BDDD@CAA?@BBAAAA;;9B<;;;;<<:=A;;6;??A9BB=@=@@?@AAA@@@@96768BB6919=999:55555.5555&555)59990;<;<495//)//2/0/::<166==<;;;155;29.995=@:::4=5553;=>;A;>>@?;??>:@@8>:94:?:?<>>=00097;5<55555$56;7=>>>>+66>==4<555996666:?@@2<5555.5.5:8><@/0/:6<6;;>==@:=@@=@@990>>00/97;;<666CC799@??:=<899929=999
@ATNG8:04312:06926
GATGAGGATTCGATGGTAGGCGTGTGAGAGTTGCCCAGAAGATCAGGAACTCTAGAAGAATTCAGATTTTTAACACGAGAGTAAACGTAAAAAGAAGGTTTTACAAGACTCACGTTTAACAATATTGCAGCAGTACGCACACAATCGAAGCGCAGTAAGGATGGCTAGTGTAACTAGCAAGAATACCACGATAGCAAGAAAAAGAAGTACGCTATTAACTATTAACGTACCTGTCTCTTCCAAACGAATGAGTACGAGAGTCAGAGCAGAGCTACCATCGAATCCTCTTAGTCT
+
B@A@@@;996;;BBC?CCCBCCCCCCBBCCC?@@A<@CC?BBCBBB?C@BBBCCCD>@A>@>@A?99999'85?@A?@?CCCCB9==77777$9;4;8>=>5?@A>BBB@;;>9:9(8<A?:??@<@>>>CBBBBBBBBBBBB=BBBC<@@@@BB@B>B?B@@=@BBBBABC?CCC@A@;8829<<5::@@>=>A=765566(6<7=??CFCBCCAC@CBBB=@<@ABA@=AA@@@BB@C@DC<AAC@CBBABBBB@@?BBBBB@@?BBBBBBBB>BBBBB?BC=88827@BBB
@ATNG8:04315:06921
GATGGTAGTCTCAGATAGTCTATAGTACTCATTCGTTTCGGAAGAGACAGGTACGTTAATAGTTAATAGCGTACTTCTTTTTCTTGCTTTCGTGGTATTCTTGCTAGTTACACTAGCCATCCTTACTGCGCTTCGATTGTGTGCGTACTGCTGCAATATTGTTAACGTGAGTCTTGTAAAACCTTCTTTTTACGTTTACTCTCGTGTTAAAAATCTGAATTCTTCTAGAGTTCCTGATCTTCTGGACAGAGTTTGCAGATACTACCATCGAATCCTCTTAGTCT
+
>>:;;;;;CDBB::;CCB;555555<=>>>BC@CBCH?CC@E?AABBBCC9B@A@@7:6;=BB?B@CCCBACDBB5;;;;;*;@:?BCB=BABC?CBA8<A8000>>B@CCCBBACB<ABB?B@CBB@@B;;7;BCB@GBAABDCBBBBB<<;@@<@BA?CE@D@C:;9@;ACDACCCBA4=294:::::*:==>>+00>@AA@9:0*0000$0///9)/)/<3445<::::>9<<<D@<<;:;7;>B@D::;7;AABBA@ABBB@BAAAB@CC?:9:????BB
@ATNG8:04321:06925
GATGGTAGCTATACGTATATCTATGTACTCATTCGTTTCGGAAGAGACAGGTACGTTAATAGTTAATAGCGTACTTCTTTTTCTTGCTTTCGTGGTATTCTTGCTAGTTACACTAGCCATCCTTACTGCGCTTCGATTGTGTGCGTACTGCTGCAATATTGTTAACGTGAGTCTTGTAAAACCTTCTTTTTACGTTTACTCTCGTGTTAAAAATCTGAATTCTTCTAGAGTTCCTGATCTTCTGGACGACGCGCACTGACACTACCATCGAATCCTCTTAGTCT
+
?<C?ABBBBBDCCBCBBCDCCCCCCCCCCCBB@CCCD>DD@C@CCBBCCC?CBBCC?C?BBCC?C@BA@CCCCBB>BBBBC1CB?BBBC;BBBC?BBC>BB799:B@A>ABBDCABB>BBB?B?BB@BAA??;?A>;7=@@@>;>AAAAA>??AA<>>><@@<@;AAA??AAAD8>>>AA;B=C:>>AAA/>=666(//6///<67;=CDDC*::>9;6;6//-/66=@@@<B<AA???A;>?D>DB>::;@?B@888=???@@@;@;;;@=@@;??D>B@?>@
@ATNG8:04321:06935
GATGGTAGCTCTGCTCTGACTCTCGTACTCATTCGTTTCGGAGAGACAGGTACGTTAATAGTTAATAGCGTACTTCTTTTTCTTGCTTTCGTGGTATTCTTGCTAGTTACACTAGCCATCCTTACTGCGCTTCGATTGTGTGCGTACTGCTGCAATATTGTTAACGTGAGTCTTGTAAAACCTTCTTTTTACGTTTACTCTCGTGTTAAAAATCTGAATTCTTCTAGAGTTCCTGATCTTCTGGTATACACACTCGCTCGCTACCATCGAATCCTCTTAGTCT
+
99:;;><@BBBCACBCCACACHECCBBBCA;;7;@@@;@E?BBCBCDCC@9;;BB@B?BBAC@CACIDDCCCBA=;::::*:B<?:996:CAA?ACC?CC:;;@CCEBFCCCCBBE?BBC?B?CCDBBBCC?CCCC>A@@@@?BBCCCBCABBB@CBB@CC@C?CABBEFCCC?AABBB9B?C>BBCCC0BBBBB>BBCJHGCCB@4;;;;*;B@@@@C?BC?BBBBBAA?AACC@AAB?BCC@CCAA@DBCCCCBBBBCCCBCABBAAA@BB@BBB?CBBBB
@ATNG8:04323:06905
GATGGTAGAGAGACTGTAGCGCACCCAGAAGATCAGGAACTCTAGAAGAATTCAGATTTTTAACACGAGAGTAAACGTAAAAAGAAGGTTTTACAAGACTCACGTTAACAATATTGCAGCAGTACGCACACAATCGAAGCGCAGTAAGGATGGCTAGTGTAACTAGCAAGAATACCACGAAAGCAAGAAAAAGAAGTACGCTATTAACTATTAACGTACCTGTCTCTTCCGAAACGAATGAGTACGATGAGAGAGCTCTCTCTACCATCGAATCCTCTTAGTCT
+
>>;<@BCECCCCCCC@@@FDECCCD>CCC@CCBB@@=A?B;:;CCC@CC@C?BBBBBCBB2A>ABBBACCCCAC=CCCCCCC5CC@BABDD:CCC?AADBBFBBB@D@BB?BCC@BBCBCCCCCCCCCBBBC@EDCC>@@BB@A@B>C@CBC@CBBBBB;:8:AACCD?AA?BBB>A@@@@9@??;?BCDD3CC?B999CB@@D:>:;;;C6;6;ACAA?AC;;;CC@B@DCC>BCC????BBBCAAAAABBAABA:::?:::?A=A>>>A=BB=@@@:==??:
@ATNG8:04327:06914
GATGGTAGTGCGTGAGAGAGAGACCCAGAAGATCAGGAACTCTAGAAGAATTCAGATTTTTAACACGAGAGTAAACGTAAAAAGAAGGTTTTACAAGACTCACGTTAACAATATTGCAGCAGTACGCACACAATCGAAGCGCAGTAAGGATGGCTAGTGTAACTAGCAAGAATACCACGAAAGCAAGAAAAAGAAGTACGCTATTAACTATTAACGTACCTGTCTCTTCCGAAACGAATGAGTACATAGATATACGTATAGCTACCATCGAATCCTCTTAGTCT
+
@@C?@AA@BBBBCBDBBBBBCDABB>BBCIJCCBAA?A@DDBBBBC@CC=@>?BAABCEB+B8?<8??ABCDED>BB@AA@@,??;?5;;;*;@@?CBCCGCBBD?@=@B?BBB?CDCC;;;ACBCBDAABC@C;;;<@;;;EDBDAF@C;;;;EDDBBBC?AABDCC?DC@DAA:=>:99,99929<<<<.?A?BBCCB99:B=A<??BC=A<A>CBB?BDAAA@@5818<<6;==9977@@BBBBBBBBBDDCBB>>====AA:=;;;=:=D=>>>=A?988
@ATNG8:04285:06953
GATGGTAGAGTACAGTGTAGTAGACCAGAAGATCAGGAACTCTAGAAGAATTCAGATTTTTAACACGAGAGTAAACGTAAAAAGAAGGTTTTACAAGACTCACGTTAACAATATTGCAGCAGTACGCACACAATCGAAGCGCAGTAAGGATGGCTAGTGTAACTAGCAAGAATACCACTAAAGCAAGAAAAAGAAGTACGCTATTAACTATTAACGTACCTGTCTCTTCCGAAACGAATGAGTACACACTCTCATATGACACTACCATCGAATCCTCTTAGTCT
+
<ABC@CB@BBCDBBA@ABBBCCCBA;@;95665;;B?CADCBBBCC?CC@C@C?>9999:'86?>>:94B==BB;A?;;:::*;@<@<@@@0A;:29B::6@;;@?C@BB?BBE@ACCBBBBBAAAA@AABA<?;;;?BBCCDBBA>B@C@@=<;;BBDCD?CCDABD@BB?????BBBBD>BBA?::9:9(:<<@BBEBB@@D<@7;;BA:>;;;@@@<<<000::<?<@AB>ABC?DCCBBBB?????AA@A97798==:>?A>A8<<?13/4988*////:
@ATNG8:04285:06975
GATGGTAGGCACTGCGCACACATCCCAGAAGATCAGGAACTCTAGAAGAATTCAGATTTTTAACACGAGAGTAAACGTAAAAAAGAAGGTTTTACAAGACTCACGTTAACAATATTGCAGCAGTACGCACACAATCGAAGCGCAGTAAGGATGGCTAGTGTAACTAGCAAGAATACCACGAAAGCAAGAAAAAAGAAGTACGCTATTAACTATTAACGTACCTGTCTCTTCCGAAACGAATGAGTACATAGATATACGTATAGCTACCATCGAATCCTCTTAGTCT
+
7:779><<6?A?@@<<<<9;;CCCB=C@@>@@DB;;4:6?BC;;:A=@A?B@BBA@@???,?=ACCBCA?A:99/9>;95555#5<9><?@@2A??:?D?CBBA::4<<@B>BBC@DAAABCCCCCCBBBBBB@AABD>A@BBBBBB@C?B@@=@CAABBBB?BBBBBB?BB?@@A4::9::,7<<899:9::%8A<?99:B@@@@=A<@@@@;>;??B@@=?AAAACB?C????8?AA?BBBBBCCBBBBBBBAAAA??>>:::=?9<=AAA<A@<>=<8<?888
@ATNG8:04289:06980
GATGGTAGCGCATATCAGCGCAGCCCAGAAGATCAGGAACTCTAGAAGAATTCAGATTTTTAACACGAGAGTAAACGTAAAAAGAAGGTTTTACAAGACTCACGTTAACAATATTGCAGCAGTACGCACACAATCGAAGCGCAGTAAGGATGGCTAGTGTAACTAGCAAGAATACCACGAAAGCAAGAAAAAGAAGTACGCTATTAACTATTAACGTACCTGTCTCTTCCGAAACGAATGAGTACGATGAGAGAGCTCTCTCTACCATCGAATCCTCTTAGTCT
+
=?4429444<=AABBCCCCC@@@@@;@BB@CCCCBB?B@CBBBBDEHFC?B?B@A@IDEL5E?;;;BBEDCABC=BB;<;;;';B>B5999&5@=9>CCDCFCA@=@?;;7;BC@DCCBBBCBBCBBCCCCC@CAAA>BBBBDCBB=A<B;;6;CBBCCDDACBBBBCABB@BCC9::AAD=A@@;9999:(9@<ABBCCBBB@;?<???A@E@CABBF@CC;;;@@?B>@AC>CBB@BAAACCCBBAAABBBBCBAAAA999BF@CABAA<AB=???=??>;;
@ATNG8:04289:06987
GATGGTAGATACTCGCTGATACACCCAGAAGATCAGGAACTCTAGAAGAATTCAGATTTTTAACACGAGAGTGAACGTAAAAAGAAGGTTTTACAAGACTCACGTTAACAATATTGCAGCAGTACGCACACAATCGAAGCGCAGTAAGGATGGCTAGTGTAACTAGCAAGAATACCACGAAAGCAAGAAAAAGAAGTACGCTATTAACTATTAACGTACCTGTCTCTTCCGAAACGAATGAGTACTATAGACTATCTGAGACTACCATCGAATCCTCTTAGTCT
+
CCCE@CBBBBCDCCCBBBEDCAAAB<BBC@CCCCCC@C@BBBACCC?BB?C?BBA99999.9?BCBACCCCCAB=?@88888):>;@5999&9?;8=BBBCCCAA?AACCACCC@CCBCBCCCCCCBBBCCC@ECCC?BAAACCDD?C@CBB?BCCCCCCC?CBBBCC@CC?BBB=?>CEC<B@@>ACDDD3BB?B???BBBBB?B?BAAB<?<?ABBB?BBAAACC@C?CCC?BAA?AAABDCCAAABBBBBBCCCCBBCCCCC?BBBBC???<>A?<@C@??
@ATNG8:04292:06958
GATGGTAGTAGTACACTAGTCATACCAGAAGATCAGGAACTCTAGAAGAATTCAGATTTTTAACACGAGAGTAAACGTAAAAAGAAGGTTTTACAAGACTCACGTTAACAATATTGCAGCAGTACGCACACAATCGAAGCGCAGTAAGGATGGCTAGTGTAACTAGCAAGAATACCACGAAAGCAAGAAAAAGAAGTACGCTATTAACTATTAACGTACCTGTCTCTTCCGAAACGAATGAGTACTACTCTCAGAGACACACTACCATCGAATCCTCTTAGTCT
+
@ACF>AACBCBBEE;96>CDCD@AA@BBB;;;CCCCBC@BCCCCCC?CD@D@BAA@@@@@0@?AB<;;BAA=@@9@?@=@@@+<<9;:>>B9BAA?BCCCCGDCB7;7;<5<A@=@@@@CBCBBCCB;;;BB?BBBA:;;CBCBDD@C@C<;;;BBDCCCB?BBCC??=?@=@CB:==?@?9:<;6;<<??.?A>BBBCBB==>:>7;;@@<A=AA@;;6;;::ABB?C?BBB>BCB?BBBBBBBBCCBBBBAB???BA==<<9=588>>>9>>::6617AA@B
@ATNG8:04292:06994
GATGGTAGCGCATATCAGCTGCAGCCCAGAAGATCAGGAACTCTAGAAGAATTCAGATTTTTAACACGAGAGTAAACGTAAAAGAAGGTTTACAAGACTCACGTTAACATATTGCAGCAGTACGCACACAATCGAAGCGCAGTAAGGATGGCTAGTAGTAACTAGCAAGAAATACCACGAAGCAAGAAAAGAAGTACGCTATTAACTATTAACGTACCTGTCTCTTCCGAAACGAATGAGTACGATGAGAGAGCTCTCTCTACCATCGAATCTTCTAGTCT
+
/://)////7:;9;5//:///7977739;=9><666=8=:?>@>=99277)/)//-/9999(9)////7/55555)554444&44.4.55)5555565>A;;;;8=74449939::::<<<=:>55:9:C299555:55/77//)/5700,000//0/773/444983444(33359666)///(/888+6717777888866;066//(/38999:.5//////39+//;14443//////666333::9<=<88833387648////063935556555
@ATNG8:04295:06985
GATGGTAGCTATACGTATATCTATGTACTCATTCGTTTCGGAAGAGACAGGTACGTTAATAGTTAATAGCGTACTTCTTTTTCTTGCTTTCGTGGTATTCTTGCTATTTACACTAGCCATCCTTACTGCGCTTCGATTGTGTGCGTACTGCTGCAATATTGTTAACGTGAGTCTTGTAAAACCTTCTTTTTACGTTTACTCTCGTGTTAAAAATCTGAATTCTTCTAGAGTTCCTGATCTTCTGGACAGAGTGTGCAGATACTACCATCGAATCCTCTTAGTCT
+
@AC@?CBBBBBCCCCBBBDDDFCCCCDCCCAA?ABBB>BD@C@CBBBCDC@DCBBB?B?BCCC?C?CCCCCCCBB@BABBB1AA?CCCA;AAAA?A?A?AA>BBBBBB<BBBBA@AC?BBB>A>BB>BB??@;@<=<9>>>>===>@AAAAA<<><?>><>A=A<@@@AA???A;>>@??6?>D:==<<<+=>6660776///>9:=5;;;;+7>><=8=;;;7;??B???<><>AAAAA7;;A=>>>B@@@A???AAAAA;;=@9>>>>A;AA9AAA;>>>;<
@ATNG8:04295:06986
GATGGTAGGAGACACGTCGCACACGTACTCATTCGTTTCGGAAGAGACAGGTACGTTAATAGTTAATAGCGTACTTCTTTTTCTTGCTTTCGTGGTATTCTTGCTAGTTACACTAGCCATCCTTACTGCGCTTCGATTGTGTGCGTACTGCTGCAATATTGTTAACGTGAGTCTTGTAAAACCTTCTTTTTACGTTTACTCTCGTGTTAAAAATCTGAATTCTTCTAGAGTTCCTGATCTTCTGGTGAGATATGCATGATGCTACCATCGAATCCTCTTAGTCT
+
:<<>@DBB@BBBBBBCCCCDDBBBCBBBCCCC@CAAA<AC>A?BBBBCDC@CBABB@B@CBBB?B@CCD@@ADBC?ACCDC3BB?BBBB>BCBA?A??<?A=>>@BCC?B:::CCBB?BBB?B?@ADDA===<AAAA:?>AA;;=AAAA>>@@@@<:;:=AA=D=??>?@@@AA;?@@DD5@;?;@BAAA/AA:::3;::::;A>>==CDCD/A@@>@;A=DD=??@@===<B<BBB@@@:>>A=>==A@@@@AA@@@AAAAA@@<>>@@B=AA7:;==@?>==
@ATNG8:04296:06956
GATGGTAGAGTACAGTGTAGTAGACCAGAAGATCAGGAACTCTAGAAGAATTCAGATTTTTAACACGAGAGTAAACGTAAAAAGAAGGTTTTACAAGACTCACGTTAACAATATTGCAGCAGTACGCACACAATCGAAGCGCAGTAAGGATGGCTAGTGTAACTAGCAAGAATACCACGAAAGCAAGAAAAAAGAAGTACGCTATTAACTATTAACGTACCTGTCTCTTCCGAAACGAATGAGTACGAGAGAGCACACGTGTCTACCATCGAATCCTCTTAGTCT
+
@CB>?BCCBBBBBBDBBBBDDGCCC@CCC@CCCCCC>A?BBDDCAA?@@<?=@CCABBBB3A?BBCBBBCBBB@8?<;;;;:$4:7<.555&5;;6<??CCCECC>B?BB?BBB?BBBADBCCCCCCCBBBD@DBBB>ABCBAA?A?C?CBB?BBBBBBCC?AAABBB?>>9?@@9??AAA<@?>;99::99%9A?C?>?CCAAF7;7:<AA:=:=?BAA=AB???BB@C?CCA9DCC?>>>BCBBBBBBBBBBBBABBCC>>:B?<A:::?9>>=:;:<@>777
@ATNG8:04299:06958
GATGGTAGTGATACAGATCAGACACCAGAAGATCAGGAGCTCTAGAAGAATCAGATTTTTTAACACGAGAGTAAACGTAAAAAGAAGGTTTTACAAGACTCACGTTTAAACAATATTGCAGCAGTACGCACACAATCGAAGCGCAGTAAGGATGGCTAGTGTAACTAGCAAGAAATACCACGAAAGCAAGAAAAAGAAGTTACGGCTATTAACTATTAACGTACCTGTCTCTTCCGAAACGAATGAGTACGTGTGCGACGTGTCTCCTACCATCGAATCTCTTAGTCT
+
:::<8;:;;;;;;=595<;99;;;;.56515:<9772/////-:0/)//)//3;444444#439;9997/////)////;;;*9949.555&5;;9<<696<;555)44)4934450448::;;::==9777//)/7774;9<=55558>8>=>:<;;9545:7<<=<<>9;:916//)///6616;;5::;;;+9:0//(---(/88839.33386=8:7=>=05554;::38588:188838883338899<::7333337779.33<7=<:::3.....272..3
@ATNG8:04301:06975
GATGGTAGAGTACAGTGTAGTAGACCAGAAGATCAGGAACTCTAGAAGAATTCAGATTTTTAACACGAGAGTAAACGTAAAAAGAAGGTTTTACAAGACTCACGTTTAACAATATTGCAGCAGTACGCACACAATCGAAGCGCAGTAAGGATGGCTAGTGTAACTAGCAAGAATACCACGAAAGCAAGAAAAAAGAAGTACGCTATTAACTATTAACGTACCTGTCTCTTCCGAAACGAATGAGTACGTGTGACGTACGTGAGCTACCATCGAATCCTCTTAGTCT
+
<<<?@CBBCBBCBCCBBBCCCCBCBFCFC?BB@@@@>A?DB;<<BC@CC?B@CCA99:::)9<?>>BBBBBAA@8==;:999$4;7;.555&5<=9>BACECE;;;0;>?@<@BB=@AA?@@@AAABCBABAA>A@@A=@BB@AA?@;A>BBB?BBCAABCC@CCCBBC???<>C=6<=?>>3///0//0000%0>;>?=?BB@@@=@=>>??=@<??CCC?AA:::BB=A>BBC=C??<????BBBC:::CBBBBBAAABB@@ABB@AABBB?>><?BA?@B>>>
@ATNG8:04302:06987
GATGGTAGTATATCGCGTCGCTATCCAGAAGATCAGGAACTCTAGAAGAATTCAGATTTTTAACACGAGAGTAAACGTAAAAAGAAGGTTTTACAAGACTCACGTTAACAATATTGCAGCAGTACGCACACAATCGAAGCGCAGTAAGGATGGCTAGTGTAACTAGCAAGAATACCACGAAAGCAAGAAAAAAGAAGTACGCTATTAACTATTAACGTACCTGTCTCTTCCGAAACGAATGAGTACACACTCTCATATGACACTACCATCGAATCCTCTTAGTCT
+
988<?BBBCCCCCABBCCCCCCCCC?A@F?@@@B@@<@>AACCCAB?ACAF@CCBBBCCC5C@CCCCCBBA@@@;?@ACLDG2DD?C5;;;.;CCBHCCCDLH@@<A>BB>BCC@BBBBCBCCCCCCCCCBB?BBBB@BBBBDC:97;>AAB@BCCAAABB@CCCCBB???;?A@499BBB>BBA?@@@AAA'@A?@98:CA?>>:=:99>>.837BBBD?BB@@@AB>A=AAA<ACB?BCCBBBCABBBBCCA>>@@BBAABBBB?BBBAC???<????ABAAB
@ATNG8:04304:06984
GATGGTAGCAGAGTGACAGAGCGCCAGAAGATCAGGAACTCTAGAAGAATTCAGATTTTTAACACGAGAGTAAACGTAAAAAGAAGGTTTTACAAGACTCACGTTAACAATATTGCAGCAGTACGCACACAATCGAAGCGCAGTAAGGATGGCTAGTGTAACTAGCAAGAATACCACGAAAGCAAGAAAAAAGAAGTACGCTATTAACTATTAACGTACCTGTCTCTTCCGAAACGAATGAGTACGTGTGCGACGTGTCTCCTACCATCGAATCCTCTTAGTCT
+
??4526559>>?@ACBBCDCBCCB<9996;ABBCD@B>@@CBBBD?BB=@>@CBBBCCC3C?BCCBBA@??>;3<899;;:'9<<<8???2=B@?BAABCEEBC@C@BD@CCC@BB@:;9@ABBBBBBBBB@A@@B?AADCC;::6;=ABC@CCCA>>00+0;;9;;7994333288::=5:33,3<<<<=%=<<<>8==<;<;161269=,5.5=???=@?>??:><??BAA:?8847?@ABAAABA???>@???;<>>B377@:;<=//)//)/56599787
@ATNG8:04305:06997
GATGGTAGTATCTGCACACTCTGTCCAGAAGATCAGGAACTCTAGAAGAATTCAGATTTTTAACACGAGAGTAAACGTAAAAAGAAGGTTTTACAAGACTCACGTTAACAATATTGCAGCAGTACGCACACAATCGAAGCGCAGTAAGGATGGCTAGTGTAACTAGCAAGAATACCACGAAAGCAAGAAAAAGAAGTACGCTATTAACTATTAACGTACCTGTCTCTTCCGAAACGAATGAGTACACACTCTCATATGACACTACCATCGAATCCTCTTAGTCT
+
:>>?@CABBBBBBBB@?@@C@AAAA;ABB@CCCCCD@B@BCCBBBB@CC?B?BCA>????.?<ACCBBBCBBBA8==;;;;;$;;<<255505@@@CCCCDBBBA?B?@@<@@@;@BBBDBBCCCECCCCCD?BBBC@BBBBBBCC?C@C@@>ACBBBCCC?BBBBBC@CC?989;??BCB=B??9<<<<<.?A>ABBCDCCA>7:5;===8=6<<?;;6;BBBBCC?CACCC=BBC?CBBBBBBBBBBBCCAAAB?B???BBBB?BBBBB@BB?BBA=A@>99
@ATNG8:04306:06976
GATGGTAGCGCGACGAGCGTAGACCCAGAAGATCAGGAACTCTAGAAGAATTCAGATTTTTAACACGAGAGTAAACGTAAAAAGAAGGTTTTACAAGACTCACGTTAACAATATTGCAGCAGTACGCACACAATCGAAGCGCAGTAAGGATGGCTAGTGTAACTAGCAAGAATACCACGAAAGCAAGAAAAAGAAGTACGCTATTAACTATTAACGTACCTGTCTCTTCCGAAACGAATGAGTACCTCTCAGACGCTCGTCCTACCATCGAATCCTCTTAGTCT
+
:;;<@EDCBCB9;;BCBDCCCCBBB>BCC@CCCCBA>B@BBEECCA?CC@C>A@AACDDD1:9:BBBCBBCBBB>BBAAAAA5AB@CBCCC;CCC@CCCCFCBBB=A=::7:BB?CCCCCDECCCCCCDCDD@CCCC?BBBA@@??<@=A;;:<CCFDCCC?BBCCBB?BC?878788BBA=A>>9>ABBB3CD@B???CC==<1608@>=1838?BCC?CC???AA?A>ABB=BBB>CCCCBBB?::9BBCBBB>>??@A7;;?=B???B=;;7;===BB???
@ATNG8:04306:06983
GATGGTAGATACTCGCTGATACACCCAGAAGATCAGGAACTCTAGAAGAATTCAGATTTTTAACACGAGAGTAAATGTAAAAAGAAGGTTTTACAAGACTCACGTTAACAATATTGCAGCAGTACGCACACAATCGAAGCGCAGTAAGGATGGCTAGTGTAACTAGCAAGAATACCACGAAAGCAAGAAAAAAGAAGTACGCTATTAACTATTAACGTACCTGTCTCTTCCGAAACGAATGAGTACGAGAGAGCACACGTGTCTACCATCGAATCCTCTTAGTCT
+
98876:995555=556=>>>GBBBC>BBB=BB@;;;?B>BACD@@??AA>A<??>;::::,:900/;9;777771337@ECD1BB;=:=BB1<BB597<<5<777,5.571578277>:===<<;<<>BB==:>=596:<=<?88835045<:=<=>=<BB?BACAAA>@A?999;??BBC=ADA99::9:9%9<;>979B;==><><<;>@.718=A@@<@@>>=??9<0/0>4>00*///0<;<?>>;><<>@ABB=A474:>=;9///95;96;@>3;;?88
@ATNG8:04317:06977
GATGGTAGTAGTACACTAGTCATACCAGAAGATCAGGAACTCTAGAAGAATTCAGATTTTTAACACGAGAGTAAACGTAAAAAAGAAGGTTTTACAAGACTCACGTTAACAATATTGCAGCAGTACGCACACAATCGAAGCGCAGTAAGGATGGCTAGTGTAACTAGCAAGAATACCACGAAAGCAAGAAAAAAGAAGTACGCTATTAAACTATTAACGTACCTGTCTCTTCCGAAACGAATGAGTACTACTCTCAGAGACACACTACCATCGAATCCTCTTAGTCT
+
@CCD@BBCBACBACCBBBBBCB@@@@BBB@CCB@@@:>;@ACCCCC@@@?@>@AC;<;<;*;@@AADCCBBBBA7??:;;:::$;999>>>>0>@;7;C>BCBB::;;@DCACBB?BBCCCCCCCCCCCCF@@>@BBB>@@CBBCAA>B@CBB@CCCAABBB?BAAABB?@@<:999=?=??8=>?<99::::%0/*/0/0?=@@=158'87;7+2+29@9949>==????B?BDD>BAA>AAABBCCCBBACBBBC??>BBB@@@@C=@@@?A;8819>=9=C??@
@ATNG8:04319:06973
GATGGTAGTACATGATAGACGACACCAGAAGATCAGGAACTCTAGAAGAATTCATGATTTTTAACACGAGAGTTAACGTAAAAAAGAGGTTTTACAAGACTCACGTTTAACAATATTGCAGCAGTACGCACACAATCGAAGCGCAGTAGGATGGCTAGTGTAACTAGCAAGAATACCACGAAAGCAAGAAAAAAGAAGTACGCTATTAACTATTAACGTACCTGTCTCTTCCGAAACGAATGAGTACGATGAGATCTCGTGTGCTACCATCGAATCCTCTTAGTCT
+
:://-//0495<<ABAAAA?999@A>@?@>BBCBBB9;8:BA?AAC@CC?@;@00//////$/18:888:;382/6//000000#0//399:.99;799::888777(3177133328;;=>CBDCA@@ABBCC@CCBB<@@@@@BBCC>B:;9;CCDCDCG@BBBBCC>AA@DBB=??AAA9A??9<<<<<<&<@;9978<8>>=9;88>?A9>>?@BBB>BC@@;;;?B=@AC=DBC?BBDCBB@@@ECBBBAA???ABBBBBBC>AA@@@<>>:><;3;@@??
@ATNG8:04320:06974
GATGGTAGCATCATGCATATCTCACCAGAAGATCAGGAACTCTAGAAGAATTCAGATTTTTAACACGAGAGTAAACGTAAAAGAAGGTTTTACAAGTCTCACGTTAACAATATTGCAGCAGTACGCACACAATCGAAGCGCAGTAAGGATGGCTAGTGTAACTAGCAAGAATACCACGAAAGCAAGAAAAAAGAAGTACGCTATTAACTATTAACGTACCTGTCTCTTCCGAAACGAATGAGTACGATGAGAGAGCTCTCTCTACCATCGAATCCTCTTAGTCT
+
::::=A00:BBBABBBACA@CCBCC@ECC@BCCAAA=A>A=>==BC@BB?B?AA>:9889$74333?>?@@899,:79444&4<7<.444&5<<49;695<;59255:;7=9946ABBBCBBBB;<;BBBB@DECC?BBDCCCCC@D@BBC@CBBBBBBB?AACCCC@CD>@@??BABBE<<=>9889999%9<;;?8><=BCB?B>55;=7==?>B@@<@@@AAAC?C?BBC>CCD?BBBBBBBBBBBAA???BBAA??888;A=AAA@@<@@<=>><B==>>
@ATNG8:04321:06953
GATGGTAGTATCTGCACACTCTGTCCAGAAGATCAGGAACTCTAGAAGAATTCTGATTTTTAACACGAGAGTAAACGTAAAAAGAAGGTTTTACAAGACTCACGTTAACAATATTGCAGCAGTACGCACACAATCGAAGCGCAGTAAGGATGGCTAGTGTAACTAGCAAGAAACCACGAAAGCAAGAAAAAAGAAGTACGCTATTAACTATTAACGTACCTGTCTCTTCCGAAACGAATGAGTACTATAGACTATCTGAGACTACCATCGAATCCTCTTAGTCT
+
:<<>@DCCCCBBBBBE@BAGBBBCCACCC@AAA@BB<@>ABDJCBB@CCAC?@??;;;;;';8?<<BB@A????6=@:9:9:):?;=8<88.8;B?B?@@ABBCC?C?CC?A@;;>=;=<<888AAB@<<=B<@?@@<>>>:67//,/7=<B?BBAAABAD?CCCC>;8999+:=AABBC>@>?;999999#55.5=9<=<>>=5:57><<6<8<<=::4:>>>>>>5606:;68//)/9::;?:;::;:=<<=;:;@;;;==;;6;AA>><>@<<8818;;;>
@ATNG8:04323:06984
GATGGTAGCGCACACATAGATACAGACTCATTCGTTTCGGAAGAGACAGGTACGTTTAATAGTTAATAGACGTAACTTCTTTTTCTTTGCTTTCGTGGTATTCTTGCTAGTTACACTAGCCATCCTTACTGCGCTTCGATTGTGTGCGTACTGCTGCAATATTGTTAACGTGAGTCTTGTAAAAACCTTCTTTTTACGTTTACTCTCGTGTTAAAAATCTGAATTCTTCTAGAGTTCCTGATCTTCTGGAGATATCATCAGCGAGCTACCATCGAATCCTCTTAGTC
+
<<<=@BBBCBBBCCDECCBCBCBBCAABA;;.4>>93;@?B>;;9@99;5555555)57:999)/)/////;//)/:)//:::$//8388<>4666<8<<@466699:<=>:?B???@BB::;C?A=B;;9A@=@=@@@@=AAA99999==BBCDCCB?BBB@ED?A49::9;:9992999999$9.5.55555$55<<<4<;;;666<<>:>@@@+=?>@>9=8AA:>@B;;;@<@;@BAABB;;;GACEFCCBCCBCBAACCBBACB@BBA;;7;@>@@@?@DEE
@ATNG8:04325:06977
GATGGTAGTGTGTCTCTGAGAGTAGTACTCATTCGTTTCGGAAGAGACAGGTACGTTAATAGTTAATAGCGTACTTCTTTTTCTTGCTTTCGTGGTATTCTTGCTAGTTACACTAGCCATCCTTACTGCGCTTCGATTGTGTGCGTACTGCTGCAATATTGTTAACGTGAGTCTTGTAAAAACCTTCTTTTTTACGTTTTACTCTCGTGTTAAAAAATCTGAATTCTTCTAGAGTTCCTGATCTTCTGGGATGTGTGCGCAGTGCCTACCATCGAATCCTCTTAGTCT
+
@?;=8@B;;55<<<<<==A:69;;>966<<=A>BABC=BB?B>AABBBCD@BBBBC@C?BC;;5;=996>>;;<A769>=<(9949555)599<.555.5949;;;;@:CB?C@@BC@CCC:;8;BBAB;;;>BCCCACDC;;;;;;BBBBB@@@@G;;8:@;@;>?>@@@@ABAAAADFF1@9=9999999#995555&555599<;55.55555#5::;;8=9>=9===CB>C;C9?<<A?>@>BC>==AAACAAABCCCCCC?CBB=@@@00+0<90006<;;??
@ATNG8:04327:06951
GATGGTAGGTGCACATGAGTGTATCCAGAAGATCAGGAACTCTAGAAGAATTCAGATTTTTAACACGAGAGTAAACGTAAAAAGAAGGTTTTACAAGACTCACGTTAACAATATTGCAGCAGTACGCACACAATCGAAGCGCAGTAAGGATGGCTAGTGTAACTAGCAAGAATACCACGAAAGCAAGAAAAAAGAAGTACGCTATTAACTATTAACGTACCTGTCTCTTCCGAAACGAATGAGTACGATGAGAGAGCTCTCTCTACCATCGAATCCTCTTAGTCT
+
@?BB@ECC@BBBA;99?C=BBCCFG@BBC@D;;;;;?C?CBBBBAA@@@=@@BBBDDCDD5D@CBBBBBA;<<<0;B;;:::$9<.52555&555.5<<>@CB:;::?AB=@?A>B@A@CCCCFDCCCBBBB?BBBB@BCCCAB@@<@>BAA?AAABBBCB?CCBBCD@BA?BBA>ACAAA=A@@;::::99%9?<A98:@@BAB?B?BBB@:>:=>BA@=@BBBBCBAF@CCD>BBB@CCDCBBCCAA???AAAAABB@@AAAAA?CB????@@=D;;7;>>>?
@ATNG8:04328:06977
GATGGTAGACATATCGTACTCTCTGTACTCATTCGTTTCGGAAGAGACAGGTACGTTAATAGTTAATAGCGTACTTCTTTTTCTTGCTTTCGTGGTATTCTTGCTAGTTACACTAGCCATCCTTACTGCGCTTCGATTGTGTGCGTACTGCTGCAACATTGTTAACGTGAGTCTTGTAAAACCTTCTTTTTACGTTTACTCTCGTGTTAAAAATCTGAATTCTTCTAGAGTTCCTGATCTTCTGGATATGAGTGACTCGTGCTACCATCGAATCCTCTTAGTCT
+
>@@>@BBBBCDDCBBBCDCCCABCDCCCCC@@>@BBB=CC?B@BBBCEBB?CBBBD?C?B@BB?C?BABBBBBAA:88:99(8??BBAA9A@AC=BAC?BB?889CCD?AACAA>AA;?>>9>9>@@A?>>A;AAAA5::A>>>:::AAACAAAC9?@C@BB?B?AA?>@>=>@5<9:::19=C59:==</=<??@7;;>>A>>:;:4::::*;>>>><@<@A=>>>BA@@<@<@@@B>>:>=?;?>>>DB==<@@@@AAAAAAA;??AAA=@@<>>=:>=8:9
@ATNG8:04284:07000
GATGTAGCAGACGTGACAGAGCGCCAGAAGATCAGGAACTCTAGAAGAATTCAGATTTTTAACACGAGAGTAAACGTAAAAAGAAGGTTTTACAAGACTCACGTTAACAATATTGCAGCAGTACGCACACAATCGAAGCGCAGTAAAGGATGGCTATTGTAACTAGCAAGAATACCACGAAAGCAAGAAAAAAGAAGTACGCTATTAACTATTAACGTACCTGTCTCTTCCGAAACGAATGAGTACGAGAGTCAGAGCAGAGCTACCATCGAATCCTCTTAGTCT
+
CC:;;CDCBBBBCCHDDCCCCCCDBCCC@BBBCCC?C?AABCCCC@BC?C?CCDCCBBB3B@CDC;::BBBBB8==;;;;;';?>@599949BA==CCCCCC;::;@CC@CCC?AACDBBBCFGHCCCBBB@CCBA@DDCA??:99/;>CBC@DCBC?BBB@BBCCDC?CC=ABB>ABBBD:?==9:99999%9@;@>=?CC;;:5:577;A4=9=A@@@>A@??BAB>A@CCC=BBB@@??BBBDBBBBAAAAABBBBBBBC?;;;;;;==:8818;;=CCBAA
@ATNG8:04289:07031
GATGGTAGATATATGCACGCTCTACCAGAAGATCAGGAACTCTAGAAGAATTCAGATTTTTAACACGAGAGTAAACGTAAAAAGAAGGTTTTACAAGACTCACGTTAACAATATTGCAGCAGTACTCACTCAATCGAAGCGCAGTAAGGATGGCTAGTGTAACTAGCAAGAATACCACGAAAGCAAGAAAAAAAGAAGTTACGCTATTAACTATTAACGATACCTGTCTCTTCCGAAACGAATGAGTACACATCGTCGTGTCGTGCTACCATCGAATCCTCTTAGTCT
+
:;;;=A@@@@ABBDCCDCCCCBBBB@BBB?B@@@;;5;<;;9>>:C:?;<@9>>=@@@AA2A?BBB998?=;;;3;>;9994$4<7=;???2>??:?>@>>B?;;59;994;AD<BC;:9@@ABBEAABACC@BBBC@BCB@A@CC=A?A;;7;CBBDCDE@A@@AAA>AB?AAA7::AAA:==>;99::9::#9;88=6AA::@;C?B7B;A:479588966/5522529272222'266+222222=9:97778<BBB==B@@@BBB>AAA==9<@:000<@@@CD
@ATNG8:04293:07002
GATGGTAGTAGTACACTAGTCATACCAGAAGATCAGGAACTCTAGAAGAATTCAGATTTTTAACACGAGAGTAAACGTAAAAAGAAGGTTTTACAAGACTCACGTTACAATATTGCAGCAGTACGCACACAATCGAAGCGCAGTAAGGATGGCTAGTGTAACTAGCAAGAATACCACGAAAGCAAGAAAAAGAAGTACGCTATTAACTATTAACGTACCTGTCTCTTCCGAAACGAATGAGTACTGTATCTATGTGTGCGCTACCATCGAATCCTCTTAGTCT
+
ACCC?CCBBDAABCCCCCCDDC@@@=@AA>BAAAAB?B@CCCDECC?CC@C@CBC;;;;;*;>ACDCLDCB;:8-9?;;;;;';C=C499949ADBFBBBCDCBC@CBB?BBB@BBBBDCDFCCCBCBBBC@BBCC?CBBBBBBB>C?BBB?CCCCCCCC?AAAAAC?CC>AAC?BA???8>AA@ACDDA/AC?C?>>CAD?>:;:=A@@;><>BCAA?AAAAAAA@C?CDE@C??<@CCBBABBBBAAABBBBBBBBBAAAAA=ADCAA=>=:==<8>B999
@ATNG8:04295:07038
GATGGTAGCGAGCGAGTGTGTATACCAGAAGATCAGGAACTCTAGAAGAATTCAGATTTTTAACACGAGAGTAAACGTAAAAAGAAGTTTTTACAAGACTCACGTTAACAATATTGCAGCAGTACGCACACAATCGAAGCGCAGTAAGGATGGCTAGTGTAACTAGCAAGAATACCACGAAGCAAGAAAAGAAGTACGCTATTAACTATTAAACGTACCTGTCTCTTCCGAAACGAATGAGTACCTCTCAGACGCTCGTCCTACCATCGAATCCTCTTAGTCT
+
44448<556;;<<=@966=<;<<9616<<9666>>A?B?::655>;633-3-389:;;;;(:5:999;;?666?6?B???@?*:4<95555$55;.56<;;;>@A;>;;;29>?7<<<><::???<===@65.555<6;55455;;6;6555.595559;:8==<<<<9<<9<<;799//)//846666.8<68833388887B8?:9;,33(335555555997927)//:(//86:7:555=8<:;:8883337333748886;9322/554222/55533
@ATNG8:04301:07007
GATGGTAGATACTCGCTGATACACCCAGAAGATCAGGAACTCTAGAAGAATTCAGATTTTTTAACACGAGAGTAAACGTAAAAAGAAGGTTTTACAAGACTCACGTTAACAATATTGCAGCAGTACGCACACAATCGAAGCGCAGTAAGGATGGCTAGTGTAACTAGCAAGAATACCACGAAAAGCAAGAAAAAAGAAGTACGCTATTAACTATTAACGTACCTGTCTCTTCCGAAACGAATGAGTACACATCGTCGTGTCGTGCTACCATCGAATCCTCTTAGTCT
+
:;;;;????@ABB@@ABBCCCBA@@;@BC>BCCBBC@D?A@CBB@@=??<?<@>>999999#71;87>8=B==BB;<<;;;;;*9A>C;CCC;CCC@CCCCCDDBB>B@BA>B@@;@AAABABBBCC;;;BAA?ABBB>BACBBCBC?C?BBC@CCCBCCCC@BBBA??9??;??<9>=8999*99?;9:::::%:<9;979??@>=:=355>A1838>BBC>@@BCBBC?B?BBA<AAA?BB???BDBBBBBBBBAAA;::BBCBBB?BBA@C?>?<>BB?BA@AC
@ATNG8:04309:07031
GATGGTAGCTCTGCTCTGACTCTCGTACTCATTCGTTTCGGAAGAGACAGGTACGTTAATAGTTAATAGCGTACTTCTTTTTCTTGCTTTCGTGGTATTCTTGCTAGTTACACTAGCCATCCTTACTGCGCTTCGATTGTGTGCGTACTGCTGCAATATTGTTAACGTGAGTCTTGTAAAACCTTCTTTTTACGTTTACTCTCGTGTTAAAAATCTGAATTCTTCTAGAGTTCCTGATCTTCTGGATATGAGTGACTCGTGCTACCATCGAATCCTCTTAGTCT
+
88:<:DA@BAACCBCDCCCCCCCCCBBBCCA@@AEED>CC@C@BBBCCCC?BCCCC@C=BCCB@D@CCBCCDDBB?BBDDD1CD?BABC>BDBB?BCD=BB9;;ACCD?BBCCDCBC@CCC@B@CCCCBBAA?CCDD?BBBBCCCCCCBBBBBBC?BBB@CC?C=BBCCCBBBDACBBBB<B>C;;:999(9BAAA>BCCCCCBBBB@CDDC3CBBBF@B@BF?BBBBCCC@B@BCCBBB?CAC@CCCCCCCBA@??@A@@@A@?;@BCBC@BB@???>BCBBB
@ATNG8:04316:07037
GATGGTAGACATATCGTACTCTCTGTACTCATTCGTTTCGGAAGAGACAGGTACGTTAATAGTTAATAGCGTACTTCTTTTTCTTGCTTTCGTGGTATTCTTGCTAGTTACACTAGCCATCCTTACTGCGCTTCGATTGTGTGCGTACTGCTGCAATATTGTTAACGTGAGTCTTGTAAAACCTTCTTTTTACGTTTACTCTCGTGTTAAAAATCTGAATTCTTCTAGAGTTCCTGATCTTCTGGGCAGACTCTCACACGCCTACCATCGAATCCTCTTAGTCT
+
;:<=>BACDBCCBBCCDGCCCAAAC>AAB@@@?BCBC>A@>@@CAAABBD@CBAAB@C@CBBB@B>ABABBBB<>289999)<<8@999(33734:9=4>A<??@AAA>ACDBB@AA<>>@<@<@A@>>>@@=A@??=AA???A@?@@::;@<<=7:;><>A<A<@B@@@ABBB<A@@@@6@=A7;:>>>/>CBED6;;???@?>>?5;;;;+;=>=?=F<>><@AAA>>><?<?AAA@@:><?D;A=<=>>@A@@@AA??=AAA<?>=::5:<8<@A<@@@@@
@ATNG8:04317:07005
GATGGTAGATATATGCACGCTCTACCAGAAGATCAGGAACTCTAGAAGAATTCAGATTTTTAACACGAGAGTAAACGTAAAAAGAAGGTTTTACAAGACTCACGTTAACAATATTGCAGCAGTACGCACACAATCGAAGCGCAGTAAGGATGGCTAGTGTAACTAGCAAGAATACCACGAAAGCAAGAAAAAAGAAGTACGCTATTAACTATTAACGTACCTGTCTCTTCCGAAACGAAATGAGTACGTGTGACGTACGTGAGCTACCATCGAATCCTCTTAGTCT
+
BDBC?BCCCBCBBBBBDCDCDBBCIABDBACCCCBB@B?@@CCBBA@CC?A?AA@99999'9:@?BCBBEBAAA8>A;;;;;*;B>C<@>>4>@A=CCBBCCF;:9;@DD@BA@9=<000;=@BBBBAAABB?CCCC@BBBAA@@D?C?CBC?BBBDDAAA@CBAAAB?AB=AA?288<<<+77=8777787$7889<:@@==;9+/*.688(/)/7>@A???990::+0*0891900/+/:>>@BBB@@@BBBAAABBBBBBBBCC@CBAAB4::<>=>9?????
@ATNG8:04317:07020
GATGGTAGCTATACGTATATCTATGTACTCATTCGTTTCGGAAGAGACAGGTACGTTAATAGTTAATAGCGTACTTCTTTTTCTTGCTTCGTGGTATTCTTGCTAGTTACACTAGCCATCCTTACTGCGCTTCGATTGTGTGCGTACTGCTGCAATATTGTTAACGTGAGTCTTGTAAAACCTTCTTTTTACGTTTACTCTCGTGTTAAAAATCTGAATTCTTCTAGAGTTCCTGATCTTCTGGAGATACACATGATACTCTACATCGAATCCTCTTAGTCT
+
BCBC?ABABCBBCBBBB@DDCIHCCA955<59.6BBA=C@?B1995=9598====C?B?@AA@;@799;C@BA?>9<;889)694;/0*/;:B:>7817:177;<::7;A@@>>>@;@>>;?8=;:;:;;;4:==>9==?A=>=>>>BBA889918;=:@@<@<@A;;;;;793579992<7=699:::+:A===05///..53355:===*;555;,2,2505====99596;555882678288AA@??BA>>>=;::?AAAC@@>>:=A;>;;5;;;==
@ATNG8:04324:07039
GATGGTAGCGAGCGAGTGTGTATACCAGAAGATCAGGAACTCTAGAAGAATTCAGATTTTTAACACGAGAGTAAACGTAAAAAGAAGGTTTTACAAGACTCACGTTTAACAATATTGCAGCAGTACGCACACAATCGAAGCGCAGTAAGGATGGCTAGTGTAACTAGCAAGAATACCACGAAAGCAAGAAAAAGAAGTACGCTATTAACTATTAACGTACCTGTCTCTTCCGAAACGAATGAGTACGTGTGCGACGTGTCTCCTACCATCGAATCCTCTTAGTCT
+
<<>>@CDCCCCA@AA@BCCCCCCCC@CCCACCCCAA>B?BBCCDDD=???B?BB:;9>>>,@:@ABCB@BA;;;0;;;?>>?)@=?A;@@@2;@?=@BACA@@9;;)9;@>;??@?BB@?@@@@ABAA@A@BB@CCCD?AADDBBBB?B?B<<7;CBBCBBC@CBDECC>AA?AAA?ACBDB=A??9>====,<?=@AABBBBBB@B?BBBB?B?@AC;;8;BCABBB@C=@@B<@@A?A@?@@@::8@@?@>>=B@A@BCC<@?C?BBBCF@??>?==5;:9:;
@ATNG8:04328:07011
GATGGTAGGACGAGCGTCTGAGAGGTACTCATTCGTTTCGGAAGAGACAGGTACGTTAATAGTTAATAGCGTACTTCTTTTTCTTGCTTTCGTGGTATTCTTGCTAGTTACACTAGCCATCCTTACTGCGCTTCGATTGTGTGCGTACTGCTGCAATATTGTTAACGTGAGTCTTGTAAAACCTTCTTTTTACGTTTACTCTCGTGTTAAAAATCTGAATTCTTCTAGAGTTCCTGATCTTCTGGTGTCTGATCTGTATCACTACCATCGAATCCTCTTAGTCT
+
AABC?BBBACC9<;CB@BABBBBB@BCBCC@@?ACCD>BB?B?CCCDDBB?BGCCCACACCCD@D@CCCCCCCBB>;;;;;*;@<ABDFGEBBB@DCDACC;;;BDDF@CCCCBCBC@BBB?C@CCCCCCCC>@?BA?CCBBBBCBCCCBBBCCC@BBB@CC@C@CCBCCCBBC@DCCCC;D@C<AABBB1BBBBC>CCCCCCBAA@?CDDE5DCCBB@CACC?BBBBCCC>A>ABBBBB@BCCABDCBBBBDCCCCCCCBBBBB<@?ABA?CB?BBB>BBBAB
@ATNG8:04333:07006
GATGGTAGGACGAGCGTCTGAGAGGTACTCATTCGTTTCGGAAGAGACAGGTACGTTAATAGTTAATAGCGTACTTCTTTTTCTTGCTTTCGTGGTATTCTTGCTAGTTACACTAGCCATCCTTACTGCGCTTCGATTGTGTGCGTACTGCTGCAATATTGTTAACGTGAGTCTTGTAAAACCTTCTTTTTACGTCTACTCTCGTGTTAAAAATCTGAATTCTTCTAGAGGTTCCTGATCTTCTGGTGTCGTCTATCATGTACTACCATCGAATCCTCTTAGTCT
+
BCA@?A9;49:::=<<A;@?@CCC>A@BBB;;5<;::,998?;?B===>?7;;=66167<6669>:=><<696>@<@@DDD169=@>>>8>?>;;AA@?AB899;?=@:?;@@>?9929>=8><>>>@>=>?455:=5;;<655999:9444:987=<<9<=9>:>====AA@A?@9999*:2929>>??,:99@@@966>@@=;=9.5555$4<<>@?@@CC?A>@@00+0:>:>?==<A<<?B>AAA?C999>>=495=999;;7;>>>?>@@:99949CDA@
@ATNG8:04341:06431
GATGGTAGACACGTGTGCTCTCTCGTACTCATTCGTTTCGGAAGAGACAGGTACGTTAATAGTTAATAGCGTACTTCTTTTTCTTGCTTTCGTGGTATTCTTGCTAGTTACACTAGCCATCCTTACTGCGCTTCGATTGTGTGCGTACTGCTGCAATATTGTTAACGTGAGTCTTGTAAAACCTTCTTTTTACGTTTACTCTCGTGTTAAAAATCTGAATTCTTCTAGAGTTCCTGATCTTCTGGTATGACTTGTGTACTACTACCATCGAATCCTCTTAGTCT
+
<<:<?BCBBBCBCCCBBBDCGGMKCACA@C<;7;CCC>GE?A?@BBB@@@ADDDCB@D?AA;;4;?BDCCBBBBB:??;;;.8?6@@BB<@BCC?B:0,0>*00/=9=:=BBCCB@@=?>@9=7>AAA>@??=?A@@<@<<<878<<=>?===?@=>>=>BB<?;?>>>@@AAA;;;;DD;C=A:>:@@@,33227-,,,,,,697;;AAAA*=679=6@58:29>=>AAA<B<BC:669-//;5666>???;>;;;=?>>>A>?;?;;;@>>><>??;?A>==
@ATNG8:04344:06415
GATGGTAGATACTCGCTGATACACCCAGAAGATCAGGAACTCTAGAAGAATTCAGATTTTTAACACGAGAGTAAACGTAAAAAGAAGGTTTTACAAGACTCACGTTAACAATATTGCAGCAGTACGCACACAATCGAAGCGCAGTAAGGATGGCTAGTGTAACTAGCAAGAATACCACGAAAGCAAGAAAAAGAAGTACGCTATTAACTATTAACGTACCTGTCTCTTCCGAAACGAATGAGTACGAGAGAGCACACGTGTCTACCATCGAATCCTCTTAGTCT
+
<<=??BBBCDCBCBBBBCCAABBCC?DCB>BB@@AA=@>@CCCCCB@BB@B?BBBBBBBB3B?BBBBBAAAAAA=>>A@FEE5@@=@=AAA;ADEAHBCBBBB;;5;?;;7;DC?BBCBBBDCCCCCBBCDC@C@A@>?@@@CCCC@C?B;;8;BAABBCAACCCBBC?CC?CBB@@??BB;@??:??@@@.@A>ABBBBB?@?<?<?B@@3838@CBC@C@CAADC@B=?@D>CDC?BAAABBBDBBBC@@ABBC>??C::9CA<@===D<??=888:=A>?>
@ATNG8:04344:06446
GATGGTAGGCGACATACATACGCGCCAGAAGATCAGGAACTCTAGAAGAATTCAGATTTTTAACACGAGAGTAAACGTAAAAAGAAGGTTTTACAAGACTCACGTTAACAATATTGCAGCAGTACGCACACAATCGAAGCGCAGTAAGGATGGCTAGTGTAACTAGCAAGAATACCACGAAAGCAAGAAAAAAGAAGTACGCTATTAACTATTAACGTACCTGTCTCTTCCGAAACGAATGAGTACGAGAGTCAGAGCAGAGCTACCATCGAATCCTCTTAGTCT
+
AABC?BBC@C:;;@@BBAAAIBDCB@CBB@CB@@@@<@=ACCDBBE;;;@B@BDEDCBCC5C@CDDCCCCCCB@9@>:;:::*:B?C?BCC=CCJFICCCBBB994;@AA>BCC@BBCCCCCBCBBBCBBBE@CCDC?BBCCCCBB?B@BAA>BCCCCCCC?CCBBBB@CC?BBB999@??8>==9999999%9??A97:CCDAB>A>=>AA0937>B@@=@B@@@CC@C?CCD?DBB?ACCCCAAACAABBBBBAB===BBBCCC?B?@BC@A=:::8:ABAAB
@ATNG8:04347:06426
GATGGTAGGACGAGCGTCTGAGAGGTACTCATTCGTTTCGGAAGAGACAGGTACGTTAATAGTTAATAGCGTACTTCTTTTTTCTTGCTTTCGTGGTATTTCTTGCTAGTTACACTAGCCATCCTTACTGCGCTTCGATTGTGTGCGTACTGCTTCAATATTGTTAACGTGAGTCTTGTAAACCTTCTTTTTACGTTTACTCTCGTGTTAAAAAATCTTGAATTCTTCTAGAGTTCCTGATCTTCTGGGCTGCGCTGATATGCGCTACCATCGAATCCTCTTAGTCTT
+
:::;=0//6>=;66<;@@=@@=9:05545=<=9<;::1//)/)///:<=?<?>><;7;8<<>@:=<?@@CCC=@@4999999#9<<=<<<4:455.5555)5549;==>@:==<==9/0*/7;5>;=@>@<999.44447=;;;=65666BA@A?9969AC=@A?@<@;A>=<<=<79555)55;655555$5<999)555559;;;;.55555#544.55.56;<766655<<7<9;:?;@<:::99,99999999=99;<6666<:5</--50--(-//3777//)
@ATNG8:04350:06412
GATGGTAGCTCGCTGATGATATCTCCAGAAGATCAGGAACTCTAGAAGAATTCAGATTTTTAACACGAGAGTAAACGTAAAAAGAAGGTTTTACAAGACTCACGTTAACAATATTGCAGCAGTACGCACACAATCGAAGCGCAGTAAGGATGGCTAGTGTAACTAGCAAGAATACCACGAAAGCAAGAAAAAGAAGTACGCTATTAACTATTAACGTACCTGTCTCTTCCGAAACGAATGAGTACTGTATCTATGTGTGCGCTACCATCGAATCCTCTTAGTCT
+
:<<=@BBDCCDEDBBBCCBBBBCCCACCC@CCCCBB>B>AADBBCC?BB@C@>>??????1??CCCCBBBB>>>7<?;;;;;*;@<>;>=@7@CDADCCCCCC:94;>A@?CCC?CBBBDDCCBBACCBBAC@CCBF?CBBB@@@B>B?B?@>@BBCBBBC@CCDCCC@?>9???:?@@@@;@994:BBBB3BB@C???CBB?@3719>>=5;7;ABBB@CC;;;CD@C?BCD<A::79AABAAADAAABCFFBAAB??????B@=BBA@=7:95///7;<999
@ATNG8:04354:06413
GATGGTAGGCGAGAGTGAGACGCAGTACTCATTCGTTTCGGAAGAGACAGGTACGTTAATAGTTAATAGCGTACTTCTTTTTCTTGCTTTCGTGGTATTCTTGCTAGTTACACTAGCCATCCTTACTGCGCTTCGATTGTGTGCGTACTGCTGCAATATTGTTAACGTGAGTCTTGTAAAACCTTCTTTTTACGTTTACTCTCGTGTTAAAAATCTGAATTCTTCTAGAGTTCCTGATCTTCTGGATATGAGTGACTCGTGCTACCATCGAATCCTCTTAGTCT
+
;;;:@EA@;@@CCCCCBBBBAAABCCBBCCCB@CDDC?A@?@?@@ACCCE?BB;;<>A>A@@@?B@CBBBBA@A@<::<<<+9<33333(3::?=BB@;@@,00/99=7=BBBBBBB>AA>=B=AAA@;;;<599::*//77898==;;;A878C:?==8=>9=8=A====?>>788@@A2A:>678888(7=999198:///;76:19887(2597;9>9@D;>>>?6869<:=?CAAA:>=@<>>@??@???A====???@@@>B@@>>;>?;>>>;@@;;;
@ATNG8:04359:06416
GATGGTAGAGAGAGCTCTCTCATCGTACTCATTCGTTTCGGAAGAGACAGGTACGTTAATAGTTAATAGCGTACTTCTTTTTCTTGCTTTCGTGGTATTCTTGCTAGTTACACTAGCCATCCTTACTGCGCCTTCGATTGTGTGCGTACTGCTGCAATATTGTTAACGTGAGTCTTGTAAAACCTTCTTTTTACGTTTACTCTCGTGTTAAAAATCTGAATTCTTCTAGAGTTCCTGTATCTTCTGGGTGCGCTACAGTCTCTCTACCATCGAATCCTCTTAGTCT
+
@>;<?B@@@B?<9955:99;55;;:;>@BA;;7;CCD>CCADA::;DCCB=A::9@?C?CCBB?B?A<>?8893:639878$783899:(8=AA?CB@6;:*00/;//*/:@@BBBC?BBA884999----(-0855508799<557:<A>==;;;4:7705<6<6=>>>>?A@@<@==<;-81818:<>=/>?AAA6=<<>>=<=;=0////(////8496AD<<==@@::3:67775;895///6.396///8;<;7;7>AA7773///66056-//;6996:8
@ATNG8:04362:06438
GATGGTAGCTCTGCTCTGACTCTCGTACTCATTCGTTTCGGAAGAGACAGGTACGTTTAATAGTTAATAGCGTAACTTCTTTTTCTTTGCTTTCGTGGTATTCTTGCTAGTTACACTAGCCATCCTTACTGCGCTTCGATTGTGTGCGTACTGCTTCAATATTGTTAACGTGAGTCTTGTAAAAACCTTCTTTTTACGTTTCACTCTCGTGTTAAAATCTGAATTCTTCTAGAGTTCCTGATCTTCTGGCGCGTATGTATGTCGCCTACCATCGAATCCTCTTAGTCT
+
<<;<9<><<<<=BBBBBDCBAACBA@@=70//)//77.8>:>9B=<@<5616<<;;<394555;4949999555.5<5;;?<<(444)445;)4455.55/)//)//66-/)/::::8::4///+/5::95/7//)/98838///7779:<<::;://)/99+//5:)//:555;;;7;99;99(949455555$/79:;)///55<>><;;8:<;+///--0637<,///::44.4.44844504//2////77//555545996;44.44444.//49//)////3
@ATNG8:04364:06449
GATGGTAGTATAGAGCTCTACATAGTACTCATTCGTTTCGGAAGAGACAGGTACGTTAATAGTTAATAGCGTACTTCTTTTTCTTAGCTTTCTGTGGTATTCTTGCTAGTTTACACTAGCCATCCTTACTGCGCTTCGATTGTGTGCGTACTGCTGCAAATTATTTTAAACGTGAGTCTTGTAAAAACCTTCTTTTTACGTTTAACTCTCGTGTTAAAAATCTTGAATTCTTCTAGAGTTCCTGATACTTCTGGGTGCGCTACAGTCTCTCTACCATCGAATCCTCTTAGTCT
+
;::;@CA?BBA;:9A;;@BBCBDBBCCBCCCC@BBBB<AA<@<@@@BC@@=@A000:=*0/77476;:<B>??9=666666'6;)/////(//39;6;9825505525222'......55059>;?<><9:9787:AA:;67<<:;:=@@;;;;3----'-(-...&.6,322258<55.555555$5.5455555$49999)5.5:<<<<=554/:::'900)/7)/)487:?;;===250399///9+//:;5=B@@@B@@@AAAB>>>===5:///716616;;<B;677
@ATNG8:04373:06406
GATGGTAGACACGTGTGCTCTCTCGTACTCATTCGTTTCGGAAGAGACAGGTACGTTAATAGTTAATAGCGTACTTCTTTTTCTTGCTTTCGTGGTATTCTTGCTAGTTACACTAGCCATCCTTACTGCGCTTCGATTGTGTGCGTACTGCTGCAATATTGTTAACGTGAGTCTTGTAAAACCTTCTTTTTACGTTTACTCTCGTGTTAAAAATCTGAATTCTTCTAGAGTTCCTGATCTTCTGGCTCTCGTAGACAGATACTACCATCGAATCCTCTTAGTCT
+
ACBC@BBBBBD@@;BB?@@>B?AACBBBBBCB?CBBB>BDAD?BBBBBCC@DBBAB?B@BBBB@B@BBBCCCCCB?BBDBB3>?=?DDC=AABC@B?=:>C9>>?BAB?BBEBBBBB@@>A6888A>>>?@A<A@>>=A?????@======?>>@9566<@B=A<@??AAAAAA:>>AAA5A<A;>>AAA.===AB:@:::<>@====ABBB/?;;;B=B=>>;>AAB>>>8=:=ABAAA;@>;5;==///;;;99?@A>>>>>=;@@A>><>A<>>=:@>:::
@ATNG8:04374:06439
GATGGTAGGACGAGCGTCTGAGAGGTACTCATTCGTTTCGGAAGAGACAGGTACGTTAATAGTTAATAGCGTACTTCTTTTTCTTGCTTTCGTGGTATTCTTGCTAGTTACACTAGCCATCCTACTGCGCTTCGATTGTGTGCGTACTGCTGCAATATTGTTAACGTGAGTCTTGTAAAACCTTCTTTTTACGTTTACTCTCGTGTTAAAAATCTGAATTCTTCTAGAGTTCCTGATCTTCTGGGCAGACTCTCACACGCCTACCATCGAATCCTCTTAGTCT
+
8:895;;<8=>>A=::?@;;5999=??@995949?@A=BB?B@BBCDCCC@BBCCCIHFDCCC@CADCCCCCB9;49=>=>,==:>@@B:@?@@196<8<@999CCCC?CCCCBABC?;;;?BBB@@@@@A<@@@A=CCEBBA@AC;;;A@@@@<@BC?BB?B=@@@A@@@@A=@:;::*9;@299:::*;BAA@7;;BBB;;;AA@CDDE3A::::29;>>:?AB999D<@;??@>>@<::9G>CA@@C@?;;9@>@@B@BCC@ABAAA=>?<>>>?CBA>=
@ATNG8:04375:06443
GATGGTAGCAGACGTGACAGAGCGCCAGAAGATCAGGAACTCTAGAAGAATTCAGATTTTTAACACGAGAGTAAACGTAAAAAGAAGGTTTTACAAGACTCACGTTAACAATATTGCAGCAGTACGCACACAATCGAAGCGCAGTAAGGATGGCTAGTGTAACTAGCAAGAATACCACGAAAGCAAGAAAAAAGAAGTACGCTATTAACTATTAACGTACCTGTCTCTTCCGAAACGAATGAGTACGAGAGTCAGAGCAGAGCTACCATCGAATCCTCTTAGTCT
+
/99:<C@??CCABBCCBBBBBBBBCBCCC@CCBBCC@C@CCB??@F@BB?B?AA@?@???.?=AABBBBCC>>>7=>=??@A0AA=B>BBB<BCCABBBACBC@@>@@CC@CCC?CCCCDBCCCCCBCCCCC@BBBC?A@BABB@@<A?BBB?BBBCCCCB>AABBBB@BB>>>?=@@???8?@@=@@@@@@(@C?C@?>CCA@@:>8;;??3617>A?@=@AAAABB?B?BBD<AAC?BBBBCDCCBBBBBBBBBBB@BBBBCA=:>>@@@=@@::996<@???
@ATNG8:04377:06406
GATGGTAGTACGTGATAGACGACACCAGAAGATCAGGAACTCTAGAAGAATTCAGATTTTTAACACGAGAGTAAACGTAAAAAGAAGGTTTTACAAGACTCACGTTAACAATATTGCAGCAGTACGCACACAATCGAAGCGCAGTAAGGATGGCTAGTGTAACTAGCAAGAATACCACGAAAGCAAGAAAAAGAAGTACGCTATTAACTATTAACGTACCTGTCTCTTCCGAAACGAATGAGTACGTGTGCGACGTGTCTCCTACCATCGAATCCTCTTAGTCT
+
<::=<@@>9445555===>>;:;CD?@AB?AABBBB?B>@@BA@;;8:B=@?A@???@@@/@<??BBBAAA9::2:?@AABB1AB>C5:;;-;CC?CDCCBBCDB@C?CC?BBC?BBBBBBDDCCCCCCCBB?BD@?=ABCACBBB@B@C@A?@DCAAA::8:@@A??;?@<??>9?????8<?@>AAAAB2AA=???BBAA>>:>7::??;>8==AAA?BC:::BB=@=??B=ABA?AAABBBBBBB?9:9??;A@@?>>5;;<8<>>>@=>>;>??:;;;;;
@ATNG8:04378:06439
GATGGTAGGTGCACATGAGTGTATCCAGAAGATCAGGAACTCTAGAAGAATTCAGATTTTTAACACGAGGGTAAACGTAAAAAGAAGGTTTTACAAGACTCACGTTAACAATATTGCAGCAGTACGCACACAATCGAAGCGCAGTAAGGATGGCTAGTGTAACTAGCAATAATACCACGAAAGCAAGAAAAAAGAAGTACGCTATTAACTATTAACGTACCTGTCTCTTCCGAAACGAATGAGTACGTGTGCGACGTGTCTCCTACCATCGAATCCTCTTAGTCT
+
?@><>CBB?CBCBCCCCCDCGGCCC@CCC@CCCBBB@C@CBBAA@D?CC@C@BCBBBBBB1B@CCCCCDD?CCC:@A=>>>=,>?;A<@@@9@CD@CCDFCDGAA?@@CCABBB?BBAABBB@AABBCCBBBACBBC@BBBBBCBB?C@CCC?CCCB@@BC@CDDB@A>AC>A@A999@@A9@==9999999%9D;A>>?AAABC?B?A=@@;B>@>CBB>AB@@@AB@C?BBC=BBC?BAAACCAAAA999?BBBBCBBBB==AB?>>>AA=@@<888;@@=>>
@ATNG8:04378:06441
GATGGTAGCAGACGTGACAGAGCGCCAGAAGATCAGGAACTCTAGAAGAATTCAGATTTTTAACACGAGAGTAAACGTAAAAAGAAGGTTTTACAAGACTCACGTTAACAATATTGCAGCAGTACGCACACAATCGAAGCGCAGTAAGGATGGCTAGTGTAACTAGCAAGAATACCACGAAAGCAAGAAAAAAGAAGTACGCTATTAACTATTAACGTACCTGTCTCTTCCGAAACGAATGAGTACGAGAGTCAGAGCAGAGCTACCATCGAATCCTCTTAGTCT
+
/889=A???CBBCCBBBCBCCCCCE?AAA@BBCCBC@B@CCD@?@C@BC?B@BBA@A@AA.A?BAAABBBA???8?A?A@@?0;;5;;@A@9BGMADCFCCCC998;AED@BBC@BCCABBCCEGAAACDDC?BBBB@BBBCBBBB>C@CBB@BBBBCCDA?AAAAAA?CC?>>?;??99928<<9==>=??'?C?B??@C@???:>:=?AA3818?AAA?BCBAACB@C=??D=CCB?BCCCCBBBBAAACCBBAAAAABBB@AA<A@@@@<@@<::::?AAAB
@ATNG8:04382:06420
GATGGTAGCTCTGCTCTGACTCTCGTACTCATTCGTTTCGGAAGAGACAGGTACGTTAATAGTTAATAGCGTACTTCTTTTTCTTGCTTTCGTGGTATTCTTGCTAGTTACACTAGCCATCCTTACTGCGCTTCGATTGTGTGCGTACTGCTGCAATATTGTTAACGTGAGTCTTGTAAAACCTTCTTTTTACGTTTACTCTCGTGTTAAAAATCTGAATTCTTCTAGAGTTCCTGATCTTCTGGATACACTCATGTGCACCTACCATCGAATCCTCTTAGTCT
+
::<>@CCCBCACCBCCCDCCCBCBCCCCBAAC?BBBB>BE@B?BCCCCCC@CCDAA?AACCCC@C@CCDCCCBBB@BBCCC2A@?ACCL@ECBDACCB?CB:;;CCCD@CCDBCCDD?BBB@C@CBBBBBBD?AABC@EBBBDBBCCCC@@@CCC?ABB@DC@C@CCAAADCCCACDCCC8B?B=AACCC2CCAAA=ABCCCCBBCCADCDC5DBBCC@C@BB@CCCECCB?C@CCCDCB?AAC@CCCCCCDCCA@@BBBC?BBB@B?@@C@BDA@AA>BBAAA
@ATNG8:04341:06462
GATGGTAGGCGACATACATACGCGCCAGAAGATCAGGAACTCTAGAAGAATTCAGATTTTTAACTCGAGAGTAAACGTAAAAAGAAGGTTTTACAAGACTCACGTTAACAATATTGCAGCAGTACGCACACAATCGAAGCGCAGTAAGGATGGCTAGTGTAACTAGCAAGAATACCACGAAAGCAAGAAAAAAGAAGTACGCTATTAACTATTAACGTACCTGTCTCTTCCGAAACGAATGAGTACGATGAGAGAGCTCTCTCTACCATCGAATCCTCTTAGTCT
+
A?AB?BCC?B@@@BBBCCCCCBBCC@CCC@CCFC;;:;?BCCBBBD@DD@D@CAA@@@@@1AAEEGECBBBA@@8@;;;;;;*;A@D5;::&9@A=>CDCCCCBD@C?AA?ACC@CCBBBCBBBCCCBBBCDAEGBB?AACBBBAA>B@DCC@CCDCBBBB@DCCCCC@CC@CBB=??A@@:@@@;::9999%9>;??=?;;A9747<88@@5<4<AB@@>@CBBBCC@B?BCD?CCC?ABABCCCBBABBCCCCBB@???>>9?@?A>>>?;??9===<@???@
@ATNG8:04344:06485
GATGGTAGCGCATATCAGCGCAGCCCAGAAGATCAGGAACTCTAGAAGAATTCAGATTTTTAACACGAGAGTAAACGTAAAAAGAAGGTTTTACAAGACTCACGTTAACTATATTGCAGCAGTACGCACACAATCGAAGCGCAGTAAGGATGGCTAGTGTAACTAGCAAGAATACCACGAAAGCAAGAAAAAAGAAGTACGCTATTAACTATTAACGTACCTGTCTCTTCCGAAACGAATGAGTACTATGTAGAGCTCTATACTACCATCGAATCCTCTTAGTCT
+
BBA>@C?A@BBBABBBCCBCCBBCC>CCC@ECCBBB?B>ABCCCCC?BB?B@DCCABAA@1A?BBBDDCCCCCD>CCBCCCC5CC@C<AAA:BCCAGAAACDD@@?@@CBBCCC?AACCCCCBAAA@@@BBB?CC7758AA?AB>><>?BBB@BBBBBCAA>??AAAA;>@;A=>499<;9/:770777777%/<7<///==@@@<@;@?DD<A=A?CCC@CCA@>@@9>;?@@:@BC@CBCCCCCBAADBBBBBBB@ABBB>>=C>BB???;==88887>A???
@ATNG8:04348:06482
GATGGTAGTAGTACACTAGTCATACCAGAAGATCAGGAACTCTAGAAGAATTCAGATTTTTAACACGAGAGTAAACGTAAAAAGAAGGTTTTACAAGACTCACGTTAACAATATTGCAGCAGTACGCACACAATCGAAGCGCTGTAAGGATGGCTAGTGTAACTAGCAAGAATACCACGAAGCAAGAAAAAGAAGTACGCTATTAACTATTAACGTACCTGTCTCTTCCGAAACGAATGAGTACACACTCTCATATGACACTACCATCGAATCCTCTTAGTCT
+
<<<>@CBCACBB>>===>@@<:555.55<465@A@@=A@BBBCCBB=@@=@<@C?;;;;;$95=88:<:::433(3344444$4;./)///&///)/;777;==<8<:9;79=A5:??;@@=@==A::;ABB?BDCC@BBCCCCCC?B@BA@=AD@@@CDB@BBBCCB?BB?CAA=@A@@<===>BBBBB3BB>BABBBB@>>;>=CC@@;><>>BBC@DBBBBAA=A?BAA;B::5:BBBBBBBB?@@BBBBA=>BAA??@@@=@B@@@=@A>ABB?BB@??
@ATNG8:04350:06496
GATGGTAGCGAGCGAGTGTGTATACCAGAAGATCAGGAACTCTAGAAGAATTCAGATTTTTAACACGAGAGTAAACGTAAAAAGAAGGTTTTACAAGACTCACGTTAACAATATTGCAGCAGTACGCACACAATCGAAGCGCAGTAAGGATGGCTAGTGTAACTAGCAAGAATACCACGAAAGCAAGAAAAAAGAAGTACGCTATTAACTATTAACGTACCTGTCTCTTCCGAAACGAATGAGTACTATGTAGAGCTCTATACTAATCGAATCCTCTTAGTCT
+
BABC?BBEEBBBBBCCBBBCCEBBC@CDCBCBBBCC?C@BBBAABA>AB?B?BAC@B@@@1@@CCECCCDCBBA9A@;;;;;*;?;><=99+>B@=BCCBBDC;;6:=AA?BBB?BBAA@CCCBB@AABBBB@AAAB@BBCCCBBB?C?BBB?BCCDDCDC@CCCDA@>@B@CBB?CBAA@9?>>9999999%9?;987???BBB?B@CBBB?B?AABGCBCCBBBBC@D?AAE>C@@>@AA@ABBBBBBBBBBBCCBBBCC???>B988=;956//)/<77;
@ATNG8:04351:06474
GATGGTAGCGCATATCAGCGCAGCCCAGAAGATCAGGAACTCTAGAAGAATTCAGATTTTTAACACGAGAGTAAACGTAAAAAGAAGGTTTTACAAGACTCACGTTAACAATATTGCAGCAGTACGCACACAATCGAAGCGCAGTAAGGATGGCTAGTGTAACTAGCAAGAATACCACGAAAGCAAGAAAAAAGAAGTACGCTATTAACTATTAACGTACCTGTCTCTTCCGAAACTAATGAGTACCTCTCAGACGCTCGTCCTCCATCGAATCCTCTTAGTCT
+
CB@A?B;56>CA?CABBB;;9;;;;3;=>.//////4:4:/549//)//)/)/9:44944$94=A>B@BCBAAA;A;;;DEE,;;59.599&56@:@666;;;@B>B@DC?BCCADCCCCBABBE@@ACCCC?BBAA=BBCBBCBG@C@CCCACCCDD@@@>@BBGCC@CC@BCB?AA@@A;>>>;::::99%9>;;=8>=;AAA4753:?A7B@BBECC@CCB@A@A?B<@@C?CCC@CBBDCCB????ABCCBBBBBBDC?CC?B??<=6;:7///9=<<==
@ATNG8:04354:06483
GATGGTAGTGCGTGAGAGAGAGACCAGAAGATCAGGAACTCTAGAAGAATTCAGATTTTTAACACGAGAGTAAACGTAAAAAGAATGGTTTTACAAGACTCACGTTAACAATATTGCAGCAGTACGCACACAATCGAAGCGCAGTAAGGATGGCTAGTGTAACTAGCAAGAATACCACGAAAGTAAAGAAAAAGTAAGTACGCTATTAACTATTAAACGTACCTGTCTCTTCCGAAACGAATGAGTACTATAGACTATCTGAGACTACCATCGAATCCTCTTAGTCT
+
44<>8<A@@@BA=BB:66=>AA00+///5;/6;>;59.449555<6::.423733?A??)4047833388333(3;00000$07)//5;;;/99=:D@>CCA>00*/87:39/505<<@B@@@BBBCAB;;;<@@AB=@@BBBBBB?B?B;;:;BBBCBCCA@?>ABA<??;?@>6=;=;;3;800+00000*00069<=;<<<>>:=:<<:;.44(489;>:<?;595A?@::;@8@00*0;;/87?@BBBBBBBBBCCCBBBBCBB@CBBAB?BC=@9939@BBB
@ATNG8:04356:06475
GATGGTAGTAGTACACTAGTCATACCAGAAGATCAGGAACTCTAGAAGAATTCAGATTTTTAACACGAGAGTAAACGTAAAAAAGAAGGTTTTACAAGACTCACGTTAACAATATTGCAGCAGTACGCACACAATCGAAGCGCAGTAAGGATGGCTAGTGTAACTAGCAAGAATACCACGAAAGCAAGAAAAAAGAAGTACGCTATTAACTATTAACGTACCTGTCTCTTCCGAAACGAATGAGTACACATCGTCGTGTCGTGCTACCATCGAATCCTCTTAGTCT
+
;>A>?9;:@A@A<<A>>AB=@A;;;;BBB@ABBCCCAD@BBAACBB?BB:B;D@@@BBAA2??AAACF@A@CA@9>?;;:;::#95.55<<<2=?A;<B<BCBC@@>@?BBACCC@CCDDBBCCCBBBA@@@@=@AAA?BAAACABA>B?B;;8;ACBCCCE?BCCCA@<:0+000)00===5;;>8999998$73/3344=:?A;:;:;7;;6@6?;AAD?BAAAA?C=@=?CC;@??;?@ABCCCBBBCBBBAA@C>889?@AAC@CAAAD?AB????>>999?
@ATNG8:04356:06499
GATGGTAGGCACTGCGCACACATCCCAGAAGATCAGGAACTCTAGAAGAATTCAGATTTTTAACACGAGAGTAAACGTAAAAAGAAGGTTTTACAAGACTCACGTTAACAATATTGCAGCAGTACGCACACAATCGAAGCGCAGTAAGGATGGCTAGTGTAACTAGCAAGAATACCACGAAAGCAAGAAAAAAGAAGTACGCTATTAACTATTAACGTACCTGTCTCTTCCGAAACGAATGAGTACGAGAGAGCACACGTGTCTACCATCGAATCCTCTTAGTCT
+
8:<=@BCC@BBBADBBBCAAACCDF>A@A?CCCC@@?A@CCCCCCC@CC?C?CCBBCCCC3C>@@CBCBCC:::5:@;;;;;*;C=@5;;;.<CB=CCCBBAB@@<@>AA?AA@?BBCBCCGCCCBBBBBBB?BBBE>AABCBBBA?B@E@@?ACBBBCAA>BBCCCC@CF?AAA>A@BBB=BBB?BBCCCC)??;989;>=??@<@:>=BB<B;?@CA@=?B???CB@C>?>C:A??;?AAA@AABABBA?;?BBBBCBB888;;8=;;;B<@@=?;:5:=888
@ATNG8:04362:06464
GATGGTAGGCGTGTGAGAGTCTGCCCAGAAGATCAGGAACTCTAGAAGAATTCAGATTTTTAACACGAGAGTAAACGTAAAAAGAAGGTTTTACAAGACTCACGTTAACAATATTTGCAGCAGTACGCACACAATCGAAGCGCAGTAAGGATGGCTAGTGTAACTAGCAAGAATACCACGAAAGCAAGAAAAAGAAGTACGCTATTAACTATTAACGTACCTGTCTCTTCCGAAACGAATGAGTACGATGAGATCTCGTGTGCTACCATCGAATCCTCTTAGTCT
+
<@AC@CCB?CBBCBBBDCDCCCBBE8CBB@@@ACGCACAAA@B;;;69A8=9=BAACGEG1?;?@@998BBCCD=??80000)0>;>5;;:*//:6;:;;<<<44.3633,2277(57997777777>/////)/8875>888:7774948:C?BACCCCBB@B@AAAA<@A>????BBBBB>BAB?BCBBB3BC<8855>>???<<599--)-)-7;:=:>@@H???6;5:>=4=BB?BBBBDBAABABBBCC>===>::;<===8==A??>?>;>==:=@@@A
@ATNG8:04363:06450
GATGGTAGCTCACGTACGTCACACGTACTCATTCGTTTCGGAAGAGACAGGTACGTTAATAGTTAATAGCGTACTTCTTTTTCTTGCTTTCGTGGTATTCTTGCTAGTTACACTAGCCATCCTTACTGCGCTTCGATTGTGTGCGTACTGCTGCAATATTGTTAACGTGAGTCTTGTAAAACCTTCTTTTTACGTTTACTCTCGTGTTAAAAATCTGAATTCTTCTAGAGTTCCTGATCTTCTGGGATGTGTGCGCAGTGCCTACCATCGAATCCTCTTAGTCT
+
;5<<8=BA@BBCBBBECCCBABCCCBBBBC9989CCC>CEAEADCBBBCB@CCCBB?B@BABC?B@ADECBBBBB?BBCCC3AB@CBBB=BCCC?AAB@BC<???CCC@C@@ACCBB>BBC=@>>AAAAAAA<A@@@:>>@A>==??BAA@@;:;;??B=?>;><@>>=@@@A@<?====2=:?9=>@@@/?>===1;;;;;;>>==:=DEF/@????:>:==:=@@B>>>;?<@BA@>><>>BB:@=>=@?>;;;@@@AA=C==9=:::A<@@<?;<7==///
@ATNG8:04363:06491
GATGGTAGCTATACGTATATCTATGTACTCATTCGTTTCGGAAGAGACAGGTACGTTAATAGTTAATAGCGTACTTCTTTTTCTTGCTTTCGTGGTATTCTTGCTAGTTACACTAGCCATCCTTACTGCGCTTCGATTGTGTGCGTACTGCTGCAATATTGTTAACGTGAGTCTTGTAAAACCTTCTTTTTACGTTTACTCTCGTGTTAAAAATCTGAATTCTTCTAGAGTTCCTGATCTTCTGGGATGTGTGCGCATTGCCTACCATCGAATCCTCTTAGTCT
+
CCCI>@@CCBABBDDCDBBBCCCCCCCDEDCC>BBBB>CC@D@CDFDBBB@CCBCC@B@BBBB@B@BCCCCCA=B=AACCC3CC?BAAA5AFDC?CCD=@?5999??C?BBBBBBBB>A@C?C?CAAA>>>A<@@CC:==?@<<=@AA@@@>>=>49:<8=>;?<AA@@ABF@?<>>@AA6A=D:??BBB/?@===*//6///<<<=8===<.9=;<>8<5<<7:;;BAAA<@;@@BBCC8::=@6=///<66:>??A:==<AAB=BBAAA;@A=AAA<?????
@ATNG8:04368:06465
GATGGTAGCTCTGCTCTGACTCTCGTACTCATTCGTTTCGGAAGAGACAGGTACGTTAATAGTTAATAGCGTACTTCTTTTTCTTGCTTTCGTGGTATTCTTGCTAGTTACACTAGCCATCCTTACTGCGCTTCGATTGTGTGCGTACTGCTGCAATATTGTTAACGTGAGTCTTGTAAAACCTTCTTTTTACGTTTACTCTCGTGTTAAAAATCTGAATTCTTCTAGAGTTCCTGATCTTCTGGGTGCGCTACAGTCTCTCTACCATCGAATCCTCTTAGTCT
+
BC@@>@BC@ABCBBCCBBBCCCCDCBBCDBA@?@EED?CD@D?AABBBDD?BBCCCAC@CCBB@B@CCBBBCCCC>AADDD2CC@CBBA<ABBB>BCC>BB:;;CCDF@CCCEDCBC@BBC@C@CCBCCCAA>ABCC?CDCBBBAABBBBCBBAC@CDD@CC?B?BBBGCCCCCACCCBB<C@CACCDDD3ECCFD?CBBCCBCBCB?BCCB2AAB@@=@?BB@CBBFCCC@C@CBABCE@C@AA>ADCCBBDCCCBBCBBBCDD?BAA@@<@A=?@@?AABAA
@ATNG8:04370:06455
GATGGTAGTGATACAGATCAGACACCAGAAGATCAGGAACTCTAGAAGAATTCAGATTTTTAACACGAGAGTAAACGTAAAAAGAAGGTTTTACAAGACTCACGTTAACAATATTGCAGCAGTACGCACACAATCGAAGCGCAGTAAGGATGGCTAGTGTAACTAGCAAGAATACCACGAAAGCAAGAAAAAAGAAGTACGCTATTAACTATTAACGTACCTGTCTCTTCCGAAACGAATGAGTACTATGTAGAGCTCTATACTAATCGAATCCTCTTAGTCT
+
CCCD@CBBAAACCCCCCBCBBCDCC@CBB?BCCCBB?B@CCBBBBD?BB?B>CBB@@@@A2A>ACD@@ABBBAB;@>>@@@@,@@>?5;;;6;DC@DBBBJGFA@?A@CC@CCD@BBBBCBCCEDCCCBBBB@CCBC?@?A@CCBB?C@C??>?BBECCC@?ABBBBA?BC@>>><>>@@@8?::3999999%9>;>?>?DBBBB7;789AC2;7;?BAA>ACAAABB@B@BBB>BBB?BCBBBBBBABACCAAACB>>>>>;;;<????=:9299605;///
@ATNG8:04370:06484
GATGGTAGGTGCACATGAGTGTATCCAGAAGATCAGGAACTCTAGAAGAATTCAGACTTTTAACACGAGAGTAAACGTAAAAAGAAGGTTTTACAAGACTCACGTTAACAATATTGCAGCAGTACGCACACAATCGAAGCGCAGTAAGGATGGCTAGTGTAACTAGCAAGAATACCACGAACAAGAAAAGAGTACGCTATTAACTATTAACGTACCTGTCTCTTCCGAAACGAATGAGTACTATGTAGAGCTCTATAACTACCATCGAATCCTCTTAGTCT
+
88;;:;;C;;?>>4599=9<666>@9;;;;<696>=8C99999@99244.57==??;;==.@<A666@>CCCCB9::;;<;<$:;99;999&59>7<@=5559569=7@A999A9=<56665;;665;;:99.473<4933334976;5433-33;9::;<6<<<9>>900*/::5;===7<<,3222&22276655522+205556.5/55;;>9>666;<=8>:==C=B@@;>>959>===A;;;<<<<:98://*/66:5:::66(...336(.4555
@ATNG8:04372:06457
GATGGTAGTGCGTGAGAGAGAGACCCAGAAGATCAGGAACTCTAGAAGAATTCAGATTTTTAACACGAGAGTAAACGTAAAAAGAAGGTTTTACAAGACTCACGTTAACAATATTGCAGCAGTACGCACACAATCGAAGCGCAGTAAGGATGGCTAGTGTAACTAGCAAGAATACCACGAAAGCAAGAAAAAGAAGTACGCTATTAACTATTAACGTACCTGTCTCTTCCGAAACGAATGAGTACATAGATATACGTATAGCTACCATCGAATCCTCTTAGTCT
+
AAA>?BCCCDDCBBBBBBCCCECCC>CCCACCCCCC@B@BBCCCCC?CC=B=BBCCCCCC2A>ABBCBBBCBBB9AA?AAAA0@@=A5;;;6;CC@DCCCCCC@@<@@CC@BBC@CBBBBDCCCCCBBBDCC@BAAB?A@BB@@@B>C?BBC@BCCCCBBCABBBBBB@BB@AAA<??@@@8?=>99:9:9(9@?B99:FCBA>:=;>A>?7;6;ABBA>AC@@?BB?C?CCD>CAB?BBBBBBDBBAAABBBBCC>>>@>>>==9=B>===AA==>>=AA766
@ATNG8:04373:06490
GATGGTATCATCATGCATATCTCACCAGAAGATCAGGAACTCTAGAAGAATTCAGATTTTTAACACGAGAGTAAACGTAAAAAGAAGGTTTTACAAGACTCACGTTAACAATATTGCAGCAGTACGCACACAATCGAAGCGCAGTAAGGATGGCTAGTGTAACTAGCAAGAATACCACGAAAGCAAGAAAAAAGAAGTACGCTATTAACTATTAACGTACCTGTCTCTTCCGAAACGAATGAGTACGAGAGTCAGAGCAGAGCTACCATCGAATCCTCTTAGTCT
+
BBAE@DABCCCBBBCBBBCCCCCCB?BBB@BBBCCC<@=@ABBDCC?BB;>8<>A;;;;;*9>ACHGDCBCCBE>BB@@@@?0?@<A<BCC;CCGACCCCBBC999;@CC@CBB?BBBBBAABDCCBBBBCC@CCCC?BBBCEFBA=B@CCC@CCBCCCCC?AACCCC@AA?AAD>ABBBA:@==8998988%9<;<97:BCAAB>@>@BBB?B?BABBB@BCBBBBB@C?CBE>C@@>@CBBBCCBAABABABBAB@@@AA@BBB>A@@AB?B@=;996;A@@A
@ATNG8:04374:06465
GATGGTAGTATATCGCGTCGCTATCCAGAAGATCAGGAACTCTAGAAGAATTCAGATTTTTAACACGAGAGTAAACGTAAAAAGAAGGTTTTACAAGACTCACGTTAACAATATTGCAGCAGTACGCACACAATCGAAGCGCAGTAAGGATGGCTAGTGTAACTAGCAAGAATACCACGAAAGCAAGAAAAAAGAAGTACGCTATTAACTATTAACGTACCTGTCTCTTCCGAAACGAATGAGTACACACTCTCATATGACACTACCATCGAATCCTCTTAGTCT
+
/::;<?@<A@@=A@BAA>@>;9@@@26;A65:ADCC@BAEFDCCCD@A@=@@BB@@@CCC3C;::?@AAAA@??9?ABCDDD19:65499=0=@@4;:?>A@@;;698@@?CDE?AABDCBBCAABBBBDFF@CCCB=@@CBA@@A=A=A;;7;BAACBBB@CBBBCC?CC@@???AABBA;A9979CDDCC)CD>A?=?C@@??<?<ABCC:>:>>BCD@BBAAAAC@C>CAA9A9:49AAAABBBBBBBBBCD@@@CAAABCBB>B@A@B>@@>@AA>AAAAA
@ATNG8:04376:06454
GATGGTAGATATATGCACGCTCTACCAGAAGATCAGGAACTCTAGAAGAATTCAGATTTTTAACACGAGAGTAAACGTAAAAAGAAGGTTTTACAAGACTCACGTTAACAATATTGCAGCAGTACGCACACAATCGAAGCGCAGTAAGGATGGCTAGTGTAACTAGCAAGAATACCACGAAAGCAAGAAAAAAGAAGTACGCTATTAACTATTAACGTACCTGTCTCTTCCGAAACGAATGAGTACACACTCTCATATGACACTACCATCGAATCCTCTTAGTCT
+
;;8:=@<A@@@BCBBBCABACCBAC=;;68<AABBC@C:;;A@@@CACC>A>ABBBEDEF2B>BADBAAAA99929AAEEED3BB?B=@AA9@BB?BAAACCCA@?@?BC?BBC?BBB@@@CCECDCCCCCD@BBBC?BBB@@@?@<@@C@A?AECBBBCC?CAAACC@CC?@??59:@@@;@9:5:CCDCC(BB@BA@ACCCCC?B==>BB<@=??BAA?ABAAABB?B?BBB>BBC?BBBBBBBBBBBBBBBBBCBB:::BBAA>ABBBC@BE?BBB?AAAAA
@ATNG8:04377:06475
GATGGTAGGCGAGAGTGAGACGCAGTACTCATTCGTTTCGGAAGAGACAGGTACGTTAATAGTTAATAGCGTACTTCTTTTTCTTGCTTTCGTGGTATTCTTGCTAGTTACACTAGCCATCCTTACTGCGCTTCGATTGTGTGCGTACTGCTGCAATATTGTTAACGTGAGTCTTGTAAAACCTTCTTTTTACGTTTACTCTCGTGTTAAAAATCTGAATTCTTCTAGAGTTCCTGATCTTCTGGGCAGACTCTCACACGCCTACCATCGAATCCTCTTAGTCT
+
<88:;?CC@CBBBBCCCBBCCDCCCCCCCCAA>ABBB>BCAD?BBBCDCC@CCBBB?C?BBBD?C>A@CCBBEBCAAAAAA2@A?B?>?<?DGD?AAB@CB599?AAA>BBBBCBBB>BB@<@<AA>@@D>>5;AAA:>>AAA?;;;ACAA?<;<;@@@=AA<A:??AAAAAAB<A::;:1;<B:=<AAA/AAAAA8?::788?=>>;>DDD/A===D<@<??<?CAA>>>8;8;@@@BA7::AA:>>=:;:@??AA@@>?=AAB<?=>>@<@@<AAA=AAAA>
@ATNG8:04379:06476
GATGGTAGTACATGATAGACGACACCAGAAGATCAGGAACTCTAGAAGAATTCAGATTTTTAACACGAGAGTAAACGTAAAAAGAAGGTTTTACAAGACTCACGTTAACAATATTGCAGCAGTACGCACACAATCGAAGCGCAGTAAGGTTGGCTAGTGTAACTAGCAAGAATACCACGAAAGCAAGAAAAAGAAGTACGCTATTAACTATTAACGTACCTGTCTCTTCCGAAACGAATGAGTACTGCGTCTCACTCTCGCCTACCATCGAATCCTCTTAGTCT
+
;;;;;??@CBBBBBBBBCBB;<;@@=BBB99<HCBB@B@CBBBBBB?BC>A?AABBBBAB2B@BCGCCCCCCCC>CBBBAAA0@@;@?BLJ;CCC@BBBCCCC;:8;?DD?CDE@BBCCBBBCCCB?@@CCC@CEDD?CBBBCCBB<@=@6:6;BBBBBCEACCCBAA@DD@BBC?BAAAA<AAB@CCCCC2DC?DCDDFE@AC?B>BBBC6;8;BCCC@BBBBC@A?@@CBB>BBB@BAAA;;;@@@BBBBBBBBB@>?B@BBB?BB@@A=@A?>??=@??<@
@ATNG8:04380:06499
GATGGTAGATACTCGCTGATACACCCAGAAGATCAGGAACTCTAGAAGAATTCAGATTTTTAACACGAGAGTAAACGTAAAAAGAAGGTTTTACAAGACTCGCGTTAACAATATTGCAGCAGTACGCACACAATCGAAGCGCAGTAAGGATGGCTAGTGTAACTAGCAAGAATACCACGAAAGCAAGAAAAAGAAGTACGCTATTAACTATTAACGTACCTGTCTCTTCCGAAACGAATGAGTACTGTATCTATGTGTGCGCTACCATCGAATCCTCTTAGTCT
+
:>>?@CCCCC;9:@?ABBBBBBCCC>CDG@BB@@@B>B@C@@@CCC?BB?D?BDA??DDD3C?CBBBBAAA:9828?ABBBB3AB=A2;;;.;ACAECDDCCC;;:;?BB@BBB@BCBCDCAACCBCECCBB@BBBH@BAAAAA??<@?BAB?BCBDEDCB?BDCCCC?BB?ABA?BCCEF=BAA?BCDFF3A@>ABBBCBB>>;>:>>?B=D<AACBC@BBBBAAA@B?BCD>DAA>ABBBBBBBCCCBBBBBBBBBCCBB=<=<@@@AA<AB<?==8=@@??
@ATNG8:04383:06476
GATGGTAGCAGACGTGACAGAGCGCCAGAAGATCAGGAACTCTAGAAGAATTCAGATTTTTAACACGAGAGTAAACGTAAAAAGAAGGTTTTACAAGACTCACGTTAACAATATTGCAGCAGTACGCACACAATCGAAGCGCAGTAAGGATGGCTAGTGTAACTAGCAAGAATACCACGAAAGCAAGAAAAAAGAAGTACGCTATTAACTATTAACGTACCTGTCTCTTCCGAAACGATGAGTACTGCGTCTCACTCTCGCCTACCATCGAATCCTCTTAGTCT
+
:::<?D@@@?:555:;BBCCCCC?C<@CC?ABBC;;5;6;@@@CCD?@?=??A@@@@@@?.=8>??@@@B9973(37>::::(45.549990;>>:<AA@@@@@A=@?A@=@BA>BAAABCCCCCAA@A@A?=@<;;@AAABBBBB?C?B<<7;B;;;CCC@AAAAAC?BA>9:9>?AA@C>BAA<899999%9@?=<==>8:;;=A=<=::396<<ABC;?@????A=@:::>8=/////;777<;???@><=>3334994:=>:><<<;7:<6::?;>;433
@ATNG8:04383:06484
GATGGTAGTATATCGCGTCGCTATCCAGAAGATCAGGAACTCTAGAAGAATTCAGATTTTTAACACGAGAGTAAACGTAAAAAGAAGGTTTTACAAGACTCACGTTAACAATATTGCAGCAGTACGCACACAATCGAAGCGCAGTAAGGATGGCTAGTGTAACTAGCAAGAATACCACGAAAGCAAGAAAAAAGAAGTACGCTATTAACTATTAACGTACCTGTCTCTTCCGAAACGAATGAGTACGAGAGAGCACACGTGTCTACCATCGAATCCTCTTAGTCT
+
@BBC<?@@@@;;;;;;==55665<<7944.4::<=?<><>CCCDBB?@@4:29?=99<::):7>;5959>@<:;70//<;;;+/0,55::<0<<@>@AAA>@@BB?B?CC@AAA@BBCCCCCBB<;;@;;9@<>???;?@CBCBAAAE@CCC?@@@@@@CD>AABCCB?BB>AAA=@@???8;<<9<<==>=&<@?999AA>=9;7<+//<;7<9=@B;;8;B???BA6:59@@=@AA<??ABAA???BAC???A???@BB=::@@;?:;;;=BB:>==8=<<==
@ATNG8:04339:06509
GATGGTAGCTCGCTGATGATATCTCCAGAAGATCAGGAACTCTAGAAGAATTCAGATTTTTAACACGAGAGTAAACGTAAAAAGAAGGTTTTACAAGACTCACGTTAACAATATTGCAGCAGTACGCACACAATCGAAGCGCAGTAAGGATGGCTAGTGTAACTAGCAAGAATACCACGAAAGCAAGAAAAAAGAAGTACGCTATTAACTATTAACGTACCTGTCTCTTCCGAAACGAATGAGTACGAGAGAGCACACGTGTCTACCATCGAATCCTCTTAGTCT
+
<<<?@BBCBB<BECCBBCBBBBBBC@CCCACCCCCE@C@CBBBCCC?BB?B?BBBABBBA3A?BCBBDA@@:99,9><:944$4<394999+9::;@B?AA@=00-0;@@;@@B?BBAABCBBBCBBBBBBB@CCBB@CADCCCCC?C@CCB@BBBBBBBB?BBBCCC@CC>?@@@AAABB>@@?:9999:9%:?>A98:CCC@@<@;>>?B=B<AAB@@=@AABABB?A?BBB=BAA>ABBABBBBBBCC>>>BBBCDDD???BB@A@@@A<@@<==<8>>=>=
@ATNG8:04339:06527
GATGGTAGACACGTGTGCTCTCTCGTACTCATTCGTTTCGGAAGAGACAGGTACGTTAATAGTTAATAGCGTACTTCTTTTTTCTTGCTTTCGTGGTATTCTTGCTAGTTACACTAGCCATCCTTACTGCGCTTCGATTGTGTGCGTACTGCTGCAATATTGTTAACGTGAGTCTTGTAAAACCTTCTTTTTTACGTTTACTCTCGTGTAAAAAATCTGAATTCTTCTAGAGTTCCTGATCTTCTGGCTCTCGTAGACAGATACTACCATCGAATCCTCTTAGTCT
+
5>>?@CCBBBC@@>@;66>>;;BEC<<;CCCA>B;;;09B;>=@A@@?@B>@ACFC@C?BBBC?C=??BEDCAAA>A@@@@@'AA?BBBB>AA@@=A9/)0:*00:96;16==?@@@@===>:?;>??A@@@B=>>>A:==>>??A@@@BCA=;::<687;:;5;<==>@@@@>=7:////(/(/(/8=<=='<>---*/98/..888788877#266;>5=6;;37;>@@>@8>:>A@A:;7:?@;>>>===AAAA???A==;;//-/;<==2360666069:9:
@ATNG8:04343:06501
GATGGTAGATATATGCACGCTCTACCAGAAGATCAGGAACTCTAGAAGAATTCAGATTTTTAACACGAGAGTAAACGTAAAAAGAAGGTTTTACAAGACTCACGTTAACAATATTGCAGCAGTACGCACACAATCGAAGCGCAGTAAGGATGGCTAGTGTAACTAGCAAGAATACCACGAAAGCAAGAAAAAGAAGTACGCTATTAACTATTAACGTACCTGTCTCTTCCGAAACGAATGAGTACTATAGACTATCTGAGACTGCCAAGGCACACAGGGGATAGG
+
<<<>@BB@@@@@CBCCD9;6=@<@@<;<67<ACCCC?C@BBBCBBB@CC?C?CCBBABBB3B?CCCBBBCBBAB=B9;<GDD5BB?C@CDD;DEF@CCBBA@>00,/3=93=:=:?;;@BBABCCBABABBA@;;;A<;;:BBABBAF>A;;7;@@BBBCE@BBBBAA>BB?BBB=@?BCB;A::3:::::(9@=:99?AA@AA>A@???A;?<?@CAA>ADABBADAC>BBA;A@A<??BABBBBABAB???CFDDB;::BABA?B=A=@A??==@@@6ACABB
@ATNG8:04344:06534
GATTAGCTCTCTCTGACTCTCGTACTCATTCGTTTCGGAAGAGACAGGTACGTTAATAGTTAATAGCGTACTTCTTTTTCTTGCTTTCGTGGTATTCTTGCTAGTTTACACTAGCCATCCTTACTGCGCTTCGATTGTGTGCGTACTGCTGCAATATTGTTAACGTGAGTCTTGTAAAACCTTCTTTTTACGTTTACTCTCGTGTTAAAAATCTGAATTCTTCTAGAGTTCCTGATCTTCTGGGTCTACGCTCGTCGCGCTACCATCGAATCCTCTTAGTCT
+
7//)/;>;55<@@9:;;?@BAACDCCCAB?BABC=BBAC@BBBBCBB?BCAA@@C:;;BB?B@CFDBBBBBB?BAA?@1??=:<==6<>CC?CBC?BC9:9=@999(7<==?@BB<@?C@C?AB?B?88:<@AAA8;:??????AABC@@;;;188>:>?<?=@F???>>>>567CBB5@<A:=>BBB/::679.7-----,--/)-;;;+6-//7.5.5929>>>>>>:>9?@>>>@///:;1667====><<=///==>AB:==?@D5;:8:666:7333
@ATNG8:04348:06502
GATGGTAGTGTGTCTCTGAGAGTAGTACTCATTCGTTTCGGAAGAGACAGGTACGTTAATAGTTAATAGCGTACTTCTTTTTCTTTGCTTTCGTGGTATTCTTGCTAGTTACACTAGCCATCCTTACTGCGCTTCGATTGTGTGCGTACTGCTGCAATTTGTTAACGTGAGTCTTGTAAAACCTTCTTTTTACGTTTACTCTTGTGTTAAAAATCTGAATTCTTCTAGAGTTCCTGATCTTCTGGTATGACTAGTGTACTACTACCATCGAATCCTCTTAGTCT
+
888969=@BCB==B>EDEBBCCCCCBA@@C;;7;AAA<BC@C@CCCCCBC?BAB@A=A?CBBB7;8;@@@>@???655555$5:9)9A@B9A?@;=99:=A?;AEBBBCACCCCCCCC?BBB4;7<@@A;;;B>BABC@BCHCCC000000>@>==;=@9AB7:69@::9@A@B?B@@@?3?5;590000$///::+//999)/5;;.5555$5555:5:5:=8<@@@ABA=A9988=<<8;>><@@AB@AB@;<;AAAAAAAAB?ABBCB?CK????>:9:?@
@ATNG8:04351:06528
GATGGTAGGCGTGTGAGAGTCTGCCAGAAGATCAGGAACTCTAGAAGAATTCAGATTTTAACACGAGAGTAAGCGTAAAAGAAGGTTTTACAGACTCACGTTAACAATATTGCAGCAGTACGCACACAATCGAAGCGCAGTAAGGATGGCTAGTGTAACTAGCAAGAATACCACGAAAGCAAGAAAAAAGAAGTACGCTATTAAACTATTAACGTACCTGTCTCTTCCGAAACGAATGAGTACTATGTAGAGCTCTATACTACCATCGAATCCTCTTAGTCT
+
44<>8=<<755444;;::?;;;<<:>;;7;<;555.5.5<>>6655:>29.9?<@BBB6B=@999==?>==78555555&556:6<<<+:///7797545<.405:5:<<7;;556<<>>==ACC??@=::9??C?@:@@99257999.4499:::;8<<<;>>8<<8544488333(3333333333#3337;373;3//(//(/.884925266>7<<;;?;?>?;>>>7=?=<>>:<<;??@>><@?@;=<=<55562222855576;92657*/-66,
@ATNG8:04351:06534
GATGGTAGAGAGACTGTAGCGCACCCAGAAGATCAGGAACTCTAGAAGAATTCAGATTTTTAACACGAGAGTAAACGTAAAAAGAAGGTTTTACAAGACTCACGTTAACAATATTGCAGCAGTACGCACACAATCGAAGCGCAGTAAGGATGGCTAGTGTAACTAGCAAGAATACCACGAAAGCAAGAAAAAAGAAGTACGCTATTAACTATTAACGTACCTGTCTCTTCCGAAACGAATGAGTACGTGTGCGACGTGTCTCCTACCATCGAATCCTCTTAGTCT
+
@>@C@BBBDCCCCCBBBCDCCCB@D=BBD?DBBBCC@B@BBCCBCC?BD?D?DDCCCCCC2C?CCCCCBBB>>;3;=9:::;*;D=@5;;;-;BBADBBCBBD:97;@BA>BBC?BB@@ABDCCCCBBBBBD@DDCC?BBBB@@@A>C@BBB@CCCCCCCB?BDCCCC?DD@@??<??BBB<A>>9999999%9>;<:7:BAB@@<@888AA9@<@BBBB@BCBBBAA?A>ABB>BCF@@??BBBCCCBBBBCAAA>>>AAA:==A<AAAAA=AA;<<==BA:::
@ATNG8:04354:06519
GATGGTAGGTGCACATGAGTGTATCCAGAAGATCAGGAACTCTAGAAGAATTCAGATTTTTAACAGAGAGTAAACGTAAAAAGAAGGTTTTACAAGACTCACGTTAACAATATTGCAGCAGTACGCACACAATCGAAGCGCAGTAAGGATGGCTAGTGTAACTAGCAAGAATACCACGAAAGCAAGAAAAAGAAGTACGCTATTAACTATTAACGTACCTGTCTCTTCCGAAACGAATGAGTACAGAGAGTACGATATGTCTACCATCGAATCCTCTTAGTCT
+
@CBB?BBC?@@@BAAABBCCCDCCC@DCC?CCCFAA>@@BBDDCCC?CD?D@AA@?@@@@0@@DCCCFBCCCB8A@99:9:*:A=A=BBB9BBB@BCDCCDC::9:@CC@BBB?BCBBCBBBCCCCBCCCC?BBCC@BBBAAAAA?B?BAB>BBBCCCCC@CCCAAA?BB@AAA<@??>=3?>A=ABBBB3BD@B?>?BBBBA<>;>AAA<@<@@CCC@BCCBABB?C?BCD>CBB?BBBBBBBCCCBAB@BBBBBCAAA@?BC?CCBBB???==@>;?=88:
@ATNG8:04358:06500
GATGGTAGCTCTGCTCTGACTCTCGTACTCATTCGTTTCGGAAGAGACAGGTACGTTAATAGTTAATAGCGTACTTCTTTTTCTTTGCTTTCGTGGTATTTCTTGCTAGTTACACTAGCCATCCTTACTGCGCTTCGATTGTGTGCGTACTGCTGCAATATTGTTAACGTGAGTCTTGTAAAAACCTTCTTTTTACGTTTACTCTCTCGTGTTAAAAATCTGAATTCTTCTAGAGTTCCTGATCTTCTGGGCTGCGCTGATATGCGCTACCACTCGAATCCTCTTAGTCT
+
//786<;?B@A@DCBAAAB>DCCCDCCBAB;:5;@@>6@B=@<@BABB@>9<<@00*/4:</506ABABA9///:6::<<;(///,5;;@7;;;;5;555)5:.5554;=8==??>BBB499><?;@BBBBB;;7;AAA>BBBAABBBBBBB@@@@@<A@@?BB@C@BBBBBBA>><<99999(9;A;;;;;;*;@CCE=C:00>00/7/55.5555$55554.48=>:=6655555949;:99;5:345/388;888>@?CDABBA@@=9000888000*0006:<344
@ATNG8:04358:06522
GATGGTAGTACATGATAGACGACACCAGAAGATCAGGAACTCTAGAAGAATTCAGATTTTTAACACGAGAGTAAACGTAGAAAGAAGGTTTTACAAGACTCACGTTAACAATATTGCAGCAGTACGCACACAATCGAAGCGCAGTAAGGATGGCTAGTGTAACTAGCAAGAATACCACGAAAGCAAGAAAAAGAAGTACGCTATTAACTATTAACGTACCTGTCCCTTCCGAAACGAATGAGTACGAGAGTCAGAGCAGAGCTACCATCGAATCCTCTTAGTCT
+
=>CC@CCCCCCCBDCBBBBBBBBCBAGCC@BBDDDDAD?BCBCCCC@BB?B?BBCBBBBB5B?CCCCCHDCCCC?CA@ACEE>CC?A499949AA=>CBBCCCCC?A?;;9;CB?CBBBCBBBCCCCCCCCB>ADBB@BCCBEBBB>A>B@@=@CCCCC@?=?CCE@?<@C@BBB?BAA@C=@>>9=@@@@2@A?999CBA@AB?B?BBBA<A;ACFAB>BCB?A>A@CACCD>DBA?BCBBBBBBCCCBCCCDBBCCCCBBAAB@D@>?B@BB>BBB?BCCBB
@ATNG8:04360:06541
GATGGTAGACACGTGTGCTCTCTCGTACTCATTCGTTTCGGAAGAGACAGGTACGTTAATAGTTAATAGCGTACTTCTTTTTCTTGCTTTCGTGGTATTCTTCTAGTTACACTAGCCATCCTTACTGCGCTTCGATGTGTGCGTACTGCTGCAATATTGTTAACGTGAGTCTTGTAAAAACCTTCTTTTTACGTTTACTCTCGTGTTAAAAATCTTGAATTCTTCTAGAGTTTCCTGATCTTCTGGAGATATCATCAGCGAGCTACCATCGAATCCCTCTTAGTCTACACCGATCTGC
+
:<<>@BBCCCBAA;B;9;CCBBBBAA>A>CFCADBCC>BB?B@AA@??99.4;99<.9.98::3:599;>9:99=433333$3338333(33;;4:;;7;B>@AA@@=A@@??788;;==/7/533/..89286.....785533353...54(--.(.50526999998660222575(73;2;;???.255<<3969;69585F;A;;;)555+26/5/5956666:555-52;8??AA9=>B:=;;;898</./5559654--)----8,-..'.6627:5556655/5555753
@ATNG8:04362:06532
GATGGTAGGTGCACATGAGTGTATCCAGAAGATCAGGAACTCTAGAAGAATTCAGATTTTTAACACGAGAGTAAACGTAAAAAGAAGGTTTTACAAGACTCACGTTAACAATATTGCAGCAGTACGCACACAATCGAAGCGCAGTAAGGATGGCTAGTGTAACTAGCAAGAATACCACGAAAGCAAGAAAAAGAAGTACACTATTAACTATTAACGTACCTGTCTCTTCCGAAACGAATGAGTACGATGAGATCTCGTGTGCTACCATCGAATCCTCTTAGTCT
+
@<>>@CCD@?@@BCDDCCCCCCCBCACCC?CCAA@?<?<?ABBBBB@BB<A=?A@;;;;;*;=CACCCBB@9;;.;9@AAAA0@@;:;>>>0>B@9BCCCCCA9:6;?BB?BBB@CBBBDCCCCCBBBCDDD?BBCC@BBBBBBBB?C@B@@?@DDCCBBC?CCCCCA?AA>BBC>AABBA:@>>9>@AAB3BB@BAAABAAAB?D?B>??@C?BA>>??B>AA;;;:>=CCC=B??<?868???@BBAAAA@@??===9;:B??<?@@@?;?@=B>><>A888
@ATNG8:04362:06546
GATGGTAGATATATGCACGCTCTACCAGAAGATCAGGAACTCTAGAAGAATTCAGATTTTTAACACGAGAGTAAACGTAAAAAGAAGGTTTTACAAGACTCACGTTAACAATATTGCAGCAGTACGCACGCAATCGAAGCGCAGTAAGGATGGCTAGTGTAACTAGCAAGAATACCACGAAAGCAAGAAAAAGAATACGCTATTAACTATTAACGTACCTGTCTCTTCCGAAACGAATGAGTACTACTCTCAGAGACACACTACCATCGAATCCTCTTAGTCT
+
<<>>@BAABCCBC@ABCCDCEDCBB<@AE@DCCC@?=@>@@CCCCC?BB?B@CCC@A@AA2@?CCCBCA?A998+9>?@@@@1@@=C699:4:BB?BBBBCCGCE@B@BB>BBD?CBCCCCBBBDHHCAAAC@DDDD?BBCBAAAB?@=@999:BBCCBCD?BBBBBB@BB@AAA?BABBD=B9938?==?.AA?AAADBBBB?B>BBB?<?<@?AA@?BBBBBBB?B?BBC>BBB?BBCCCCCBAA@BBCCBBBAAAAABCBB?B@?:;7:<8:::8<BABB
@ATNG8:04371:06521
GATGGTAGCACACGAGATCTCATCGTACTCATTCGTTTCGGAAGAGACAGGTACGTTAATAGTTAATAGCGTACTTCTTTTTCTTGCTTTCGTGGTATTCTTGCTAGTTACACTAGCCATCCTTACTGCGCTTCGATTGTGTGCGTACTGCTGCAATATTGTTAACGTGAGTCTTGTAAAACCTTCTTTTTACGTTTACTCTCGTTTAAAAAATCTGAATTCTTCTGAGTTCCTGATCTTCTGGGCAGACTCTCACACGCCTACCATCGAATCCTCTTAGTCT
+
A<@>@BAABCCCCCCCCCCCCABBCBCCCCBB@BCDD>CC>A?ABCCDCC@CECBB>@?@CCDAD@BAACDCCDC??????.?B?CBCD=CCBB?CCC?BB@@??A993:AAAABBB?B??<??BB@BA>>@<@@BB<@>?AAAA???AAAA:::47888=>:>=AACCAAB@A8::??@2?<@:=>DDF.>>@@@:@>>>??>>@)98988%8;;<<=C=??;?A??::485:==>9:6;;<A9A=>=====>>>>>AB<??A;;:<//,/=6:771;?=99
@ATNG8:04373:06548
GATGGTAGCAGACGTGACAGAGCGCCAGAAGATCAGGAACTCTAGAAGAATTCAGATTTTTAACACGAGAGTAAACGTAAAAAGAAGGTTTTACAAGACTCACGTTAACAATATTGCAGCAGTACGCACACAATCGAAGCGCAGTAAGGATGGCTAGTGTAACTAGCAAGAATACCACGAAAGCAAGAAAAAGAAGTACGCTATTAACTATTAACGTACCTGTCTCTTCCGAAACGAATGAGTACGTGTGCGACGTGTCTCCTACCATCGAATCCTCTTAGTCT
+
>:8>?BBBBCCCCCBBBBBEDDDED=B:;79BBCBB?B@BBBCCCC>A@?C?DDBBBBBB3B@CCCABBBBBCC>BABBBBB5BC?C@CDD<CCGACCCCBBC996;@BB?BDD?BCCCABCCCCCCBDCCC@BBBB@CBCDDDBB=B?A@@>@CCDDCDB?BDCCCD?BB?ABB?BBCDC>A??9=<<<=.?C?BBBBCC?>>:>;?>>><@<@@BBC@CCBBBCC@B@BCB>BBB?AAABBBBBBB@@?DBAA@@@A>>;>>D=BAABB==<8<::59@<<=
@ATNG8:04374:06516
GATGGTAGACACGTGTGCTCTCTCGTACTCATTCGTTTCGGAAGAGACAGGTACGTTAATAGTTAATAGCGTACTTCTTTTTCTTGCTTTCGTGGTATTCTTGCTAGTTACACTAGCCATCCTTACTGCGCTTCGATTGTGTGCGTACTGCTGCAATATTGTTAACGTGAGTCTTGTAAAACCTTCTTTTTACGTTTACTCTCGTGTTAAAAATCTGAATTCTTCTAGAGTTCCTGATCTTCTGGTAGAGCGTGCATATATCTACCATCGAATCCTCTTAGTCT
+
8::>@CBB@BBDBAB;;;ACGFKDCCCCCGGCGCBBB>BB?B8;;@AAAA=A@BBB?D?AABCAD@CBAAADDCD?BBBBB3BB>B99919DBB@CCB?BA>999BCD@BCB@@9:9?<==<@<??ABC@>>:=@@A<AAAA?;;;@A@@@?=<<7===8==8=;???AACAAA;AABBB5?<?=???@?/?@@@@19667::?>?@:>>>?/>>>>B=B=??<?=====><A:;;;>>?:==A<ABA>>>?>>>A???AA@>>>=A??::79A4:;@<@@A@@
@ATNG8:04379:06501
GATAGCATCATGCATATCTCACCAGAAGATCAGGAACTCTAGAAGAATTCAGATTTTTAACACGAGAGTAAACGTAAAAAGAAGGTTTTACAAGACTCACGTTAACAATATTGCAGCAGTACGCACACAATCGAAGCGCAGTAAGGATGGCTAGTGTAACTAGCAAGAATACCACGAAAGCAAGAAAAAGAAGTACGCTATTAACTATTAACGTACCTGTCTCTTCCGAAACGAATGAGTACTATGTAGAGCTCTATACTACCATCGAATCCTCTTAGTCT
+
BBBCBBBBCECCCCCCCCCCCCACGHACCBBBB@B@DCCCCCC?BB?B@BCC?????1?@CBCBBBBA@@@89:;;<<;';<:;8:::+9><=<B@ABCC;;9;?BB?BBB?BCBCCCCDGDCAA;;;CADCCC@CCCCCCBBAD@BBB@CCBBBBAA>ACBBBC@CC@999<@A@@A8A9999CEFE3CC?BBBBBBBBB?C?>>@@<@=>>BCD@CCC@@@D@D>AAC=BBCACBBBBBBBBBBBBBBBBBC>>=@BA??;?AAAA=AA<@@A:>ACBB
@ATNG8:04379:06503
GATGGTAGATATATGCACGCTCTACCAGAAGATCAGGAACTCTAGAAGAATTCAGATTTTTAACACGAGAGTAAACGTAAAAAGAAGGTTTTACAAGACTCACGTTAACAATATTGCAGCAGTACGCACACAATCGAAGCGCAGTAAGGATGGCTAGTGTAACTAGCAAGAATACCACGAAGCAAGAAAAAAGAAGTACGCTATTAACTATTAACGTACCTGTCTCTTCCGAAACGAATGAGTACGTGTGACGTACGTGAGCTACCATGAATCCTCATAGTCT
+
//44.488==>==55//////////)/659=?599?:>;?AAABBB>@@;?:=?>98777'3<==<8@?9<777)7399:::'9:5:8<=?2<<<?9;9CCCCBB?A7;;>@@@699?;CC>>==?A@@B9;4:A>?5:;;:;@@@=B=?;;4;>??@@::5:A???B>A?<;::5999:6:9;6333337#39378887997717322294958265=044555:;7;6:;C>=<<9===888:?337=@=777<;;;88879;633364//(/////998/
@ATNG8:04382:06537
GATGGTAGATATATGCACGCTCTACCAGAAGATCAGGAACTCTAGAAGAATTCAGATTTTTAACACGAGAGTAAACGTAAAAAGAAGGTTTTACAAGACTCACGTTAACAATATTGCAGCAGTACGCACACAATCGAAGCGCAGTAAGGATGGCTAGTGTAACTAGCAAGAATACCACGAAAGCAAGAAAAAGAAGTACGCTATTAACTATTAACGTACCTGTCTCTTCCGAAACGAATGAGTACTGTATCTATGTGTGCGCTACCATCGAATCCTCTTAGTCT
+
<<<=@BBBBBBCCBBBBBCCCCBBB@DBB=CCCCAA?A@CCCBBBB?BB?B@CCA98888)8<?ACCDEDB>><3;>9:;;;*;C?C@BDD;CCD?BBCCDCC@@<@?BC@CCC@CBBCCCCCCCCCCCCCD?CCCC>AABBBBAC?C@C@@?@CBBBCCB?BBCCBB>BB?@@@>AAAAA<BAA>ACDDD2BB?B?>>CDDB?:?8==AA=A;@@BBB?BCAAABB?C?BAA:BBC?B@A@CCCCABBBBB>>>CBBBBBBBBB?AAAAA=AB::::;>@???
@ATNG8:04337:06581
GATGGTAGTGATACAGATCAGACACCAGAAGATCAGGAACTCTAGAAGAATTCAGATTTTTAACACGAGAGTAAACGTAAAAAGAAGGTTTTACAAGACTCACGTTTAACAATATTGCAGCAGTACGCACACAATCGAAGCGCAGTAAGGATGGCTAGTGTAACTAGCAAGAATACCACGAAAGCAAGAAAAAAGAAGTACGCTATTAACTATTAACGTACCTGTCTCTTCCGAAACGAATGAGACGATGAGAGAGCTCTCTCTACCATCGAATCCTCTTAGTCT
+
:<<=>A@ABCDCCBCCECCBBCCDC@CBB@B@@@@@=@;A@>;?;;7??<?=A@?GCDED+<58>BBBBCCBAA;@=?>=>>,>@;=<BBB;BGE@CCCCCCB;;;0;>AA>BBB=@@BAA@@ABC<;;@BAA?@A@G?BCCECAAA@B?B;;7;@@@CCCD@@?@?AA=AB>BAA=A???A9><>;9:9999%:A;998A?;??@=A>>;;;=B:>=BCC@BBBB@??>A7::B=CCE9:9BCCCBB??999AAAAA???@AA>=57///53880778:>>766
@ATNG8:04342:06564
GATGGTAGCGAGCGAGTGTGTATACCAGAAGATCAGGAACTCTAGAAGAATTCAGATTTTTAACACGAGAGTAAACGTAAAAAGAAGGTTTTACAAGACTCACGTTAACAATATTGCAGCAGTACGCGCACAATCGAAGCGCAGTAAGGATGGCTAGTGTAACTAGCAAGAATACCACGAAAGCAAGAAAAAGAAGTACGCTATTAACTATTAACGTACCTGTCTCTTCCGAAACGAATGAGTACGTGTGCGACGTGTCTCCTACCATCGAATCCTCTTAGTCT
+
:<AA>A=CBBBB:;<CDAAABBBAB<AEC>BBAA:;6;=AABAAAB?BD=?;=>C;;;;;$:4A9>C>=C@9;;0;A;;;;;*;D?CABDD;CDGAFBBCBCCCC@C@BC?BBB?BBDBBBBBB@@@ABA;::;BDDACDBAA@;;7;?CBD?CBCBCCBB?BBBBBC?BB>BBB<>>@@@:@@@<@BBBB3AA>B999FBA>B7;7;?@@>D<AACBB>BB;;;CCAE?BBB=BCC@CCBBCBAA@@:::??@@@A??>D>BAC@DCCCB???8>8728<<<=
@ATNG8:04342:06579
GATGGTAGCGCACACATAGATACAGTACTCATTCGTTTCGGAAGAGACAGGTACGTTAATAGTTAATAGCGTACTTCTTTTTCTTGCTTTCGTGGTATTCTTGCTAGTTACACTAGCCATCCTACTGCGCTTCGATTGTGTGCGTACTGCTGCAATATTGTTAACGTGAGTCTTGTAAAACCTTCTTTTTACGTTTACTCTCGTGTTAAAAATCTGAATTCTTCTAGAGTTCCTGATCTTCTGGAGATACACATGATACTCTACCATCGAATCCTCTTAGTCT
+
CCCE@C@AACCCCCCDCCCCCCCCCCCCCECC?CAAA>BE@D@CBBBCCC@BECCC?C?CCBB=B?CCCDBBBCC?CCCCC1BC?BBCC>BBBC?CCD@CC9;:BBBC@CCCCBBBEADBB@BCCBBA@@@?BBCF@CBBBCDCCCCCBBBBBB@DBB?AD@D?CCBBBCCBC?BCDDD;C@C@CCCCD5CCCDD=A@CCCECCBB@BCCC5CCCCB?B@CC@BBCBBBC@C@BBACBB@BBG@CCCCCCBCBBDDDCCCCCBB?AABBB>A@=@BB?BCCBB
@ATNG8:04345:06589
GATGGTAGTGTCATATGAGAGTGTGTACTCATTCGTTTCGGAAGAGACAGGTACGTTAATAGTTAATAGCGTACTTCTTTTTCTTGCTTTCGTGGTATTCTTGCTAGTTACACTAGGCATCCTTACTGCGCTTCGATTGTGTGCGTACTGCTGCAATATTGTTAACGTGAGTCTTGTAAAACCTTCTTTTTACGTTTACTCTCGTGTTAAAAATCTGAATTCTTCTAGAGTTCCTGATCTTCTGGAGATACACATGATACTCTACCATCGAATCCTCTTAGTCT
+
CCC>?CCCCBAABDDDAAACCCDDDACCFG99::FCF=BB@D@CBBCCCE@CEFCC@C?CCCB?CACCCCCCCCC@BCBBB1BB=BBBB=BCDG@CBB@BD?ABBBBD@BCCCCCC?CCCC?D?CCDCAAAA=ACCD@CCCCCBBAFCCCBBBBC@DCB=BC?C?CCCCBBBBC@B@@@@9@>B=;;;;;*;CDEF<BADBCCCCCCACCEC5CCCCCACACC@CBCCDCC@C@BBBCCC?AAC>BBCBBCCCCCCCBAACCBBB?BABCB?BB>BBB>CCBBA
@ATNG8:04346:06550
GATGGTAGCACGAGTCACTCATATCCAGAAGATCAGGAACTCTAGAAGAATTCAGATTTTTAACACGAGAGTAAACGTAAAAAGAAGGTTTTACAAGACTCACGTTAACAATATTGCAGCAGTACGCACACAATCGAAGCGCAGTAAGGATGGCTAGTGTAACTAGCAAGAATACCACGAAAGCAAGAAAAAAGAAGTACGCTATTAACTATTAACGTACCTGTCTCTTCCGAAACGAATGAGTACGTGTGCGACGTGTCTCCTACCATCGAATCCTCTTAGTCT
+
888:;;=C@BB;69:@@BBBBBCCC@DBB?BBAD:;7;=BABBBBB?BD>@=@BBABBBB3B@CFCA@@CB?@?8><;4444$4;5:39990;@==BCCCBBB@@>?@CC@CCB=@A@:;:@BBBCEBBAA@@C;<<?A@@@AAAA=A?A@@=@BBB@AABAC??:::>AA?@@@<A@ABD>@??;99::::%:<;<BBBBB@@><><>9@A6A<@@@@@=@A;;:BB>B?BBD>BBB?AAABBBCBBB?@?ABCBBBBAAA=AAA<???@@;==8;8819?>?>
@ATNG8:04346:06578
GATGGTAGTGTCATATGAGAGTGTACTCATTCGTTTCGGAAGAGACAGGTACGTTAATAGTTAATAGCGTACTTCTTTTTCTTGCTTTCGTGGTATTCTTGCTAGTTACACTAGCCATCCTTACTGCGCTTCGATTGTGTGCGTACTGCTGCAATATTGTTAACGTGAGTCTTGTAAAACCTTCTTTTTACGTTTACTCTCGTGTTAAAAATCTGTATTCTTCTAGAGTTCCTGATTTCTGGGTCTCTCTCTCACGCACTACCATCGAATCCTCTTAGTCT
+
@:<=?BDCCCCCCABABCCCCCCBBBDEAA?ADDE>BB@B@CCBBCBD?DDCCC@C@CDCC@B?BCFCEECFFACBBBB2BA>BBBB>BCCC@CCI@CD:;;;CBEAGCCCCCDC:;;A>A>BBBDCCBB@BBCC@DFDCCCCCCBBBBCCCD?CBA<@A<@>@BCCEDBBB@CCCDD<G?C=<;;;;*;CCCC>CCCGDCBAAA5;;;;*;CBA@@CACC?BCCEBBB?@<@B???:@BBG>CCCCBBBBAA@A@@@@@@@@CBABB@BD??:979AAAA
@ATNG8:04347:06583
GATGGTAGAGATAGCTCTCTCATCGTACTCATTCGTTTCGGAAGAGACAGGTACGTTAATAGTTAATAGCGTACTTCTTTTTCTTGCTTTCGTGGTATTCTTGCTAGTTACACTAGCCATCCTTACTGCGCTTCGATTGTGTGCGTACTGCTGCAATATTGTTAACGTGAGTCTTGTAAAACCTTCTTTTTACGTTTACTCTCGTGTTAAAAATCTGAATTCTTCTAGAGTTCCTGATCTTCTGGCGCTCTGTCACGTCTGCTACCATCGAATCCTCTTAGTCT
+
999;;=8<>@?@;96555<;;55555555==??BADD>FFGK<;;@BCAB@BCBCC@A>CB@@7?@AAABBA@?><:9777(:749>>?7?AAB?BBB?AB999:CCC?::9BB????B@@=A<?=><=8895;;;;=A>==@@B>=>>A@:;;759//)/6166;;;;?>>=A599:7:,9=A:==DDD/:::@@6=///999=>=8::::+8/--9)-*/66=668:992828AA99=9:::<=>>ACA;;<@>>>?AA@;;;:<////+-943-,)----6
@ATNG8:04349:06554
GATGGTAGAGGAGCTCTCTCATCGTACTCATTCGTTTCGGAAGAGACAGGTACGTTAATAGTTAATAGCGTACTTCTTTTTCTTGCTTTCGTGGTATTCTTCTAGTTTACACTTAGCCATCCTTACTGCCGCCTTCGATTGTGTGCGTACTGCTGCAATATTGTTAACGTGAGTCTTGTAAAACCCTTCTTTTTACGTTTAACTCTCCGATTAAAATCTGAATTCTTCTTAGAGTTCCTGATCTTCTGGCGCTCTGTCACGTCTGCTACCATCGAATCCTCTTAGTCT
+
:::<<<8:00)///9;=@ACB;944444;9:2:;;;0;;29.5:555//)/;///)/3///76;.5599:?>9:5/0///$//399:?8@99:?BCC?BB437<787(/98//(/996/333833//--(--(-055..(22222555557::7252166757@15,2>;55299;022>=:'66(6499CCD.====:5:5688893///(///'.85220717=455.57555/5/58898728//)/5578=?=888;;9<=;<//*/657:;?>:?6605////
@ATNG8:04350:06595
GATGGTAGTGTGTCTCTGAGAGTAGTACTCATTCGTTTCGGAAGAGACAGGTACGTTAATAGTTAATAGCGTACTTCTTTTTCTTGCTTTCGTGGTATTCTTGCTAGTTACACTAGCCATCCTTACTGCGCTTCGATTGTGTGCGTACTGCTGCAATATTGTTAACGTGAGTCTTGTAAAACCTTCTTTTTACGTTTACTCTCGTGTTAAAAATCTGAATTCTTCTAGAGTTCCTGATCTTCTGGTCTACTACACTGTACTCTACCATCGAATCCTCTTAGTCT
+
ABBC@CEBCBA@ABCCBBBCGCCCCCCBBB;::;BDD>BB?C@CBBBCCC@CDC:;;;ADDCD@B@BCHFCCCCC?BBAAA0>A<@BBD>AAACAFCC@CC:;;BCEGAFCDDCCA@=@@@<@@CCCCCCBB@CCDE@CCCCCCCBCBBBCCBBC@BBB@BB?B@BBBCCCCCC@BBBFD;F@F?@@@@?0@BBCC>B::;BBAAAB=@@@A0ABCCBAB@CCACCBBBCC@D@CCCBCB?BBC?CBBACCCCBCCCDCCCABBD@CBBBC?AA>AAA?BBBCB
@ATNG8:04354:06555
GATGGTAGCTATACGTATATCTATTACTCATTCGTTTCGGAAGAGACAGGTACGTTAATAGTTAATAGCGTACTTCTTTTTCTTGCTTTCGTGGTATTCTTGCTAGTTACACTAGCCATCCTTACTGCGCTTCGATTGTGTGCGTACTGCTGCAATATTGTTAACGTGAGTCTTGTAAAACCTTCTTTTTACGTTTACTCTCGTGTTAAAAATCTGAATTCTTCTAGAGTTCCTGATCTTCTGGGTGTATCAGCGAGTATCTACCATCGAATCCTCTTAGTCT
+
<<<>@BCBBBBCCCCBCDCCCCCCACCBB@@<??@@:@B?B@BCCCDAB?BDBBA@C@CCDD?D=BBDCCABBC=??>>>0>@<??>>8?CCC@CB@;>>499?ABB@BCBCCBBB?BBB<@<@BBBB>>>@EBB>:>>??A??:;;ADDA=<==;;;<@B=A<????@@@>>:>@EEK6<7;8====<+<???A9A;;;;;@@@A=BABB/C;;;?=C<>>;>>>A>==;?:=>B@@@:==>>9:::AA@AA@@===?ABA??8=9:9=8>==>>><BBBAA
@ATNG8:04354:06583
GATGGTAGTCTCAGATAGTCTATAGTACTCATTCGTTTCGGAAGAGACAGGTACGTTAATAGTTAATAGCGTACTTCTTTTTCTTGCTTTCGTGGTATTCTTGCTAGTTACACTAGCCATCCTTACTGCGCTTCGATTGTGTGCGTACTGCTGCAATATTGTTAACGTGAGTCTTGTAAAACCTTCTTTTTACGTTTACTCTCGTGTTAAAAATCTGAATTCTTCTAGAGTTCCTGATCTTCTGGGTCTCTCTCTCACGCACTACCATCGAATCCTCTTAGTCT
+
B;:6:>>CCCBBBDBBBCBCCHCBBCBBBB;;7;CBI@CC?C@DCCCGCB?BDDGH@C?BBBB?B<@?B@?@ABC49;;;;);@:>@BB=A?@A<A@B@AB7:;;>::69:AB@@@C79:B>B?BCCCCGBC?BCCCACBBBCCC@@@@@;;;@@<;<;=?@4:2:999:==;>9=::99*99>99::::(:=:@A4::@9:9@;==.9999$94995.57==:;??BBAA?C>@@?CCC@CABB>BBBB@@;;<C<;;;;@@A@@CCDAA=:;59998<@?@@
@ATNG8:04356:06563
GATGGTAGTGCGTGAGAGAGAGACCCAGAAGATCAGGAACTCTAGAAGAATTCAGATTTTTAACACGAGAGTAAACGTAAAAAGAAGGTTTTACAAGACTCACGTTAACAATATTGCAGCAGTACGCACACAATCGAAGCGCAGTAAGGATGGCTAGTGTAACTAGCAAGAATACCACGAAAGCAAGAAAAAAGAAGTACGCTATTAACTATTAACGTACCTGTCTCTTCCGAAACGAATGAGTACTATAGACTATCTGAGACTACCATCGAATCCTCTTAGTCT
+
<<<>@BCBCDBBBBBCCCCCCCCCC=CCC>BBCCBB?BACBBBCCB?CC@C?BB?@?CCC+A=AABBBBBBBBB=A@AABBB2BC@C=@@@7AAB>BCCBCCCCC@C@BC?BBB?BBBFCBBCCCCEEBCDD?BCBB?AA@AABBB?B@C@@?ABBCBBBD@BBABBB?AA?:::?BBBBC>A=>9999999%9?;>?=@BBBCB<?;=>AA6A<==BBC@DCBCBCB;?;??<6?@@=ABBBCCCAABBBBBACCCCBBBB@@?EABBBBA=AB?AAA?ACB??
@ATNG8:04356:06569
GATGGTAGCAGACGTGACAGAGCGCCAGAAGATCAGGAACTCTAGAAGAATTCAGATTTTTAACACGAGAGTAAACGTAAAAAGAAGGTTTTACAAGACTCACGTTAACAATATTGCAGCAGTACGCACACAATCGAAGCGCAGTAAGGATGGCTAGTGTAACTAGCAAGAATACCACGAAAGCAAGAAAAAAGAAGTACGCTATTAACTATTAACGTACCTGTCTCTTCCGAAACGAATGAGTACGATGAGAGAGCTCTCTCTACCATCGAATCCTCTTAGTCT
+
=;:<8<:@@A<<<665;ABBBAAAD2555.55::::7<344488::7:<8<8==<BBCGG1B>@@?783;;89929;?<<::(4525.5@@0@@@<@AABCCCCB?B?AA>BAB>AA@@A@@@@@@??@;;;?BBBC>@@A@@@BB?B?@@?6;:?>@@@@=A::8?@9>>>@A=5===8>6;994789999%:>;7:4?:7@@><>:<<==6=;>>BAA?ABBCCCC@C>AAB>BAA=???@AAABCCBCBBBB>?;<<<:::@@;>>@>>:=B=AAA=A@;;;
@ATNG8:04357:06564
GATGGTAGGCGAGAGTGAGACGCAGTACTCATTCGTTTCGGAAGAGACAGGTACGTTAATAGTTAATAGCGTACTTCTTTTTCTTGCTTTCGTGGTATTCTTGCTAGTTACACTAGCCATCCTTACTGCGCTTCGATTGTGTGCGTACTGCTGCAATATTGTTAACGTGAGTCTTGTAAAACCTTCTTTTTACGTTTACTCTCGTGTTAAAAATCTGAATTCTTCTAGAGTTCCTGATCTTCTGGTGTCGTCTATCATGTACTACCATCGAATCCTCTTAGTCT
+
:>C?@DBB=@@:@955==<@=>A;A;;;<BAA?ACA>5//,/6/0/;<==6:@<<B?A@CBBB?B@CB???A@:A>;;;;;)3933333(3?=>9?BA?CC99:AA@@=AAA@AABB?BB?<?;@@AA>>>><@?@?699<<<<=>>>AAA;<;A;>>@<??7<7:AB?=>>>A:==@??2?:>:==>>>/>>>>>7><<;<<<<;;;A?AA/<:;:?;@<>><>=>====:>=B>>>AA:==?::::@@@@@AAAA???AAAAA:??CCC=@;6666066999
@ATNG8:04361:06556
GATGGTAGACACGTGTGCTCTCTCGTACTCATTCGTTTCGGAAGAGACAGGTACGTTAATAGTTAATAGCGTACTTCTTTTTCTTGCTTTCGTGGTATTCTTGCTAGTTACACTAGCCATCCTTACTGCGCTTCGATTGTGTGCGTACTGCTGCAATATTGTTAACGTGAGTCTTGTAAAACCTTCTTTTTACGTTTACTCTCGTGTTAAAAATCTGAATTCTTCTAGAGTCCTGATCTTCTGGTATGACTAGTGTACTACTACCATCGAATCCTCTTAGTCT
+
?DCC@CCCCCCAABB;9:CEGECCCCCCBCCC@BDEE>CC@C@BAAACCC@BBBCC@C@BBBB@B@BBBBBBCBB?BBDCC3BB?A>><8?AAA<??@<@A;???CCB?BBBBB@AA@AAA<A<AAA@<<<<=DAAA9?@@?>>>>CDA??>==?<>@>:AC:@<ADA@@<<=B=A???>1;4:899888)9=<=>5=888;;>===:=BBB/B>>>B=A<>><>@?A?>>>=A?>>>A;??A;AAAA@@>??@AA>>===AAA<AAA@@<@?;888:<<;;;
@ATNG8:04362:06561
GATGGTAGTATATCGCGTCGCTATCCAGAAGATCAGGAACTCTAGAAGAATTCAGATTTTTAACACGAGAGTAAACGTAAAAAGAAGGTTTTACAAGACTCACGTTAACAATATTGCAGCAGTACGCACACAATCGAAGCGCAGTAAGGATGGCTAGTGTAACTAGCAAGAATACCACGAAAGCAAGAAAAAAGAAGTACGCTATTAACTATTAACGTACCTGTCTCTTCCGAAACGAATAGTACTACTCTCAGAGACACACTACCATCGAATCCTCTTAGTCT
+
5<<?@CCCABBBBCDCCCCDDCCCC?CCD?BCCCBB@B@CCCBBBD@DD?B?BCBBBBBB5B>@@CBBBCC:9937?=??@A0AD@C?CIE;CCDADCCBCCCBC@BADE@CBB@BCBBCBBBCDA@ACCCC@CCCC=@@CBBBAA>B@CCC?CCCCCCBB@BBBCBB@CB?999:??=??8<>?;99::::%:>;?:7:C???><><>>AB7>:=?B@@=ACBCBCD?C?AAC=BAC>AADCBBBBBBBBBBCBBAAA@>>>AA=BB@@@<AA<=<<8<????
@ATNG8:04362:06562
GATGGTAGTATCTGCACACTCTGTCCAGAAGATCAGGAACCTAGAAGAATTCAGATTTTTAACACGAGAGTATACGTAAAAAGAAGGTTTTACAAGACTCACGTTAACAATATTGCAGCAGTACGCACACAATCGAAGCGCAGTAAGGATGGCTAGTGTAACTAGCAAGAATACCACGAAAGCAAGAAAAAGAAGTACGCTATTAACTATTAACGTACCTGTCTCTTCCGAAACGAATGAGTACGAGAGAGCACACGTGTCTACCATCGAATCCTCTTAGTCT
+
AAA>?BCCCAABDCCBABBDDCCCC@CCCBCCCCCC@D?B?CCBB?BC@CACDB@@@@@1@@BCBCCCBCCCBBBB@@@A@0@B>B4;;;.;BC@CBBBBBBCA?A?AA<BBB?BBABBBCDBBCBBCBCB?DBDD>??CBBBBB@BAD@@>@CCCCCDA@CCCCAA?BD@???==<?@?8@==8;?=??2@A?B:99DCCAA>A?B>@A;><>FCBB?BBBBBCC@C@BBB=BBC@BBBBBCCBAAAC@B@BB@B@BB877=B?B@??B=>>=>?@<>?>>>
@ATNG8:04363:06598
GATGGTAGCGCACACATAGATACAGTACTCATTCGTTTCGGAAGAGACAGGTACGTTAATAGTTAATAGCGTACTTCTTTTTCTTGCTTTCGTGGTATTCTTGCTAGTTACACTAGCCATCCTTACTGCGCTTCGATTGTGTGCGTACTGCTGCAATATTGTTAACGTGAGTCTTGTAAAAACCTTCTTTTTTACGTTTACTCTCGTGTTAAAAAATCTGAATTCTTCTAGAGTTCCTGATCTTCTGGGTCTCTCTCTCACGCACTACCATCGAATCCTCTTAGTCT
+
::::;?>@AABACBBBCBDCFCCCCCBBBB;;4;<;;6;B?B?CCCCCCC@CCCCC@D@DDBB@B@CAABCBAA@<;;;;;*;@;@ACF>CCCCABBB>AA000BB0;9;CCBCECC?B;;5;;ABDCCCDC@BA@@=AAAACCDDCDCBCBBBC@CCC=BB?C?BBBBBCCAB=@;;;;;*;9A9;:::;:%:B;9;49@BADABA99455555#5>>?@:=:A<8<ABBCBC@C@BBACA?<?<;:09@@EABCDCFDABBCCBA@>@@A<;5;;5;;;=@ADGC
@ATNG8:04365:06580
GATGGTAGACATATCGTACTCTCTTTACTCATTCGTTTCGGAAGAGACAGGTACGTTAATAGTTAATAGCGTACTTCTTTTTCTTGCTTTCGTGGTATTCTTGCTAGTTACACTAGCCTTCCTTACTGCGCTTCGATTGTGTGCGTACTGCTGCAATATTGTTAACGTGAGTCTTGTAAAACCTTCTTTTTACGTTTACTCTCGTGTTAAAAATCTGAATTCTTCTAGAGTTCCTGATCTTCTGGTGTCGTCTATCATGTACTACCATCGAATCCTCTTAGTCT
+
@::;7;BBBDBBCCFFCCCCCCFFJ?CBBBB@>ABCC=CC@B@CCCEGBB?BBCCC@B=?@DEAD@BBBCABBCB@AA@@@1?A<B@AA=@BBC?BBF?@@;98:A@A?BDEBBBBB@B@B>B?BAAA><>>:;;>@9==>>>>@A???@A==8868??;>>:@<@A@@@AAAA<@@@@@6@=B:==AAA/;;7;:19///77533616777(229983922202=87676/5/5766>>28:A;>>A@@=>>????@@@???>>;;:;>>=??;?>>:>>===
@ATNG8:04368:06554
GATTAGTGTGTCTCTGAGAGTAGTACTCATTCTTTTCGGAAGAGACAGGTACGTTAATATTAATAGCGTACTTCTTTTTCTTGCTTTCGTGGTATTCTTGCTAGTTACACTAGCCATCCTTACTGCGCTTCGATTGTGTGCGTACTGCTGCAATATTGTTAACGTGAGTCTTGTAAAACCTTCTTTTTACGTTTACTCTCGTGTTAAAAATCTGAATTCTTCTAGAGTTCCTGATCTTCTGGCTCTCGTAGACAGATACTACCATCGAATCCTCTTAGTCT
+
AAA@BBCABCCDBCCCCCCAA@CDDBCBBC>BCCB:CC?@>@BBBDCD@CCAAA=@;?AA;@59:AAA@BBB=ABBBB3BB?BBBB9BAAB?BBB>AB8;;@C;;7:BB@BACC@CBE@C?BA@@@AAA?C@@??BCCFB@?@AABBBC>>?99::=@B?D@CBBBA>ABB?AAAAA6>:>7;;KEE.;;>BD3;56597@A>>:>DEH/A886D4<6==9=B@@@AA<?<????@@<>>A=A@@<;;@@A@@@@@@@AAAB=?><8818=;@AA<A>:;;
@ATNG8:04369:06564
GATGGTAGAGTATCATGTGTATCTCCAGAAGATCAGGAACTCTAGAAGAATTCAGATTTTTAACACGAGAGTAAACGTAAAAAGAAGGTTTTACAATACTCACGTTAACAATATTGCAGCAGTACGCACACAATCGAAGCGCAGTAAGGATGGCTAGTGTAACTAGCAAGAATACCACGAAAGCAAGAAAAAGAAGTACGCTATTAACTATTAACGTACCTGTCTCTTCCGAAACGAATGAGTACTGTATCTATGTGTGCGCTACCATCGAATCCTCTTAGTCT
+
DBAA@BCCCC@BBCDBBBCCCDCCB?BBC@CBCCBA?A?CCCCCCC?DD<@>?CCCCCCC5C@CCCCCDGCCCC>BC;<;;;*;@=A=B@@4BBB?BBBBBDECC?B?BB?BCB@B?ABCDDDBBBCCCCCCACCBB?BBBBBB@A>B@CBB?BCCDBBAC?CCCCAA?CC?BBB?ABBBB8A=><>DDDD2BB?B???BCCAB<?=?BBC:>:>BDCCACDBAAA@?@-000-0@@@@@BBCCDCCCCCCBABBBBBBBBBBBC?CCBBB?BB?==9:@B999
@ATNG8:04370:06585
GATGGTAGTCTCAGATAGTCTATAGTACTCATTCGTTTCGGAAGAGACAGGTACGTTAATAGTTAATAGCGTACTTCTTTTTCTTTGCTTTCGTGGTATTCTTGCTAGTTACACTAGCCATCCTTACTGCGCTTCGATTGTGTGCGTACTGCTGCAATATTGTTAACGTGAGTCTTGTAAAACCTTCTTTTTACGTTTACTCTCGTGTTAAAAATCTGAATTCTTCTAGAGTTCCTGATCTTCTGGCTCTCGTAGACAGATACTACCATCGAATCCTCTTAGTCT
+
AA@>@CCCBBCCCCCCCCBBBCDKGDDCC@998;BBD>BC?C@CCDCCCCAECE@@?A@CBCD?B@B@BBB;;;F@CBHDB,9:9,9??G<BBCCADBC?BC:9;BCCF@BBDCCBBB>BBB?B?CCCDCBBB=@@AA?BBBBCCDDBCCCCCCCC@BBB?BC?C?BBCBCCCCB?BBBBB9B=B<;;::;*;BCCC>BBCAABBBAA5;;;;*;@ABBACACEADCCCCCC?A?BCBCCC?AAB?BCBBBCBBBDCCCCBBBCCC@CCCCC@BB????=AAAAA
@ATNG8:04373:06557
GATGGTAGTGCGTGAGAGAGAGACCAGAAGATCAGGAACTCGTAGAAGAATTCAGATTTTAACACGAGAGTAAGCGTAAAAGAAGGTTTTACAAGACTCACGTTAACAATATTGCAGCAGTACGCACCAATCGAAGCGCAGTAAGGATGGCTAGTGTAACTAGCAAGAATACCACGAAAGCAAGAAAAAGAAGTACGCTATTAACTATTAACGTACCTGTCTCTTCCGAAAGAATGAGTACATAGATATACGTATAGCTACCATCGAATCCTCTTAGTCT
+
44:>:?CC<<<====BBAB=9>/0*/7749>>:95497455;:<<A8;9?B<??@:833&3-399845>;8;6385@@AA8BC@B@CBA8A>>9>A@???B@B>C?BB<@>?7885;@AAB99:CBB>B>BBBB?A@AAA;;;5;49@=:><<<;;;>7::<<4404<8<<<8=:8<<18<A>==>>=+>?@C@??AA@00+0<;;?B@D@BBB8848<<8;?>/7/7//(//(///898885555333777;87738=AA>B=<<C578=B9:5:998@
@ATNG8:04375:06569
GATGGTAGAGTACAGTGTAGTAGACCAGAAGATCAGGAACTCTAGAAGAATTCAGATTTTTAACACGAGAGTAAACGTAAAAAGAAGGTTTTACAAGACTCACGTTAACAATATTGCAGCAGTACGCACACAATCGAAGCGCAGTAAGGATGGCTAGTGTAACTAGCAAGAATACCACGAAAGCAAGAAAAAAGAAGTACGCTATTAACTATTAACGTACCTGTCTCTTCCGAAACGAATGAGTACACATCGTCGTGTCGTGCTACCATCGAATCCTCTTAGTCT
+
<<A>@CEDAA:::BBBBBCCCCDBB?BCDFHCCDCC@B@BBCECCC?BB?C?BBBBBBBB2B@CCCACABBBBB9??9;;;;*:C=B@BDE:CBD@CCCCCBBDC?C?BB@CBB?CBBBCBCCCDCBBBCCC?BCCD>A@BBBBBB>B@CBB?ACCCCDCA?BCCCBB?AB>:9:5::@@@;@>=9999999%9?<?:7:BAAAA<@<@ABB6;7;ACCC@CCBBBAA>A?BCC>CBB?BBBBBBCCCDCCC?@@BAA@?????BA?BBBBB?AA????;?AA??
@ATNG8:04376:06594
GATGGTAGGACGAGCGTCTGAGAGGTACTCATTCGTTTCGGAAGAGACAGGTACGTTAATAGTTAATAGCGTACTTCTTTTTCTTGCTTTCGTGGTATTCTTGCTAGTTACACTAGCCATCCTTACTGCGCTTCGATTGTGTGCGTACTGCTGCAATATTGTTAACGTGAGTCTTGTAAAACCTTCTTTTTACGTTTACTCTCGTGTTAAAAATCTGAATTCTTCTAGAGTTCCTGATCTTCTGGTGTCTGATCTGTATCACTACCATCGAATCCTCTTAGTCT
+
9::;@@@?:B;;?@<<<<ADECCC?BCBCCBB@BBBB=AC@C@CBBBBCC?BBEBCAEACCAA?B@CCCCCDCCC@CCCCC5CC?CCDG>BBBBACCGAEE;=;;CDH@CCDCBBCC<;;HAI@CCBBBB@@=?BCC@CCCCCBBBCCCBBCBBB?CCD@CC@C@BCCCDCBBC@BBBEH=C@C@AAAAA1ADDCC>CBCCCCCBBB>BBBB0AAA;;9;@CB?CDCCEDG?B?BCCBBB@CCCACCBBBDCCCCCDDCBBBAAA=@@@AB>AA>ABB@CBBBB
@ATNG8:04378:06579
GATGGTAGCTCTGCTCTGACTCTCGTACTCATTCGTTTCGGAAGAGACAGGTACGTTAATAGTTAATAGCGTACTTCTTTTTCTTTGCTTTCGTGGTATTCTTGCTAGTTACACTAGCCATCCTTACTGCGCTTCGATTGTGTGCGTACTGCTGCAATATTGTTAACGTGAGTCTTGTAAAACCTTCTTTTTACGTTTACTCTCGTGTTAAAAATCTGAATTCTTCTAGAGTTCCTGATCTTCTGGCGCTCTGTCACGTCTGCTACCATCGAATCCTCTTAGTCT
+
44<=:>>CGA<<BABBBAADGECBBBCCCCBB@BCCC>BB=@=ABABADE@BBBAA=A?CBBA=B?BBAEB;:59.54:::(444)4455)55A>:@=A=<A459?@@D?BBCBBCBC:;;B?B=B@@A@@?@<A@AA?BBBBCDCBBBBA@@CAA>BBE@CB?B?BBCDCCCCCBCBBBB<CBIAGCCCC1;;CCC<B<;;BC;;;A=AAAA0@@@;;6;>AB?BBBDCAA?A>@@BBBA?AACACCCCCBBAAAAB;;;@@BAA<;;;A@<>=::9:=@@BBB
@ATNG8:04378:06586
GATGGTAGATATATGCACGCTCTACCAGAAGATCAGGAACTCTAGAAGAATTCAGATTTTTAACACGAGAGTAAACGTAAAAAGAAGGTTTTACAAGGCTCACGTTAACAATATTGCAGCAGTACGCACACAATCGAAGCGCAGTAAGGATGGCTAGGTGTAACTAGCAAGAATACCACGAAAGCAAAGAAAAAGAAGTACGACTATTAACTATTAACGTACCTGTCTCTTCCGAAACGAATGAGTAACTACTCTCAGAGACACACTACCATCGAATCCTCTTAGTCT
+
899;>@@@BCCD@B@?@AABBDCCC@CCC9=:CB@@>@?BAA@@@C@CC?C?BBA?????,?<@ABAA@A@999,99;4444$4:7<:@AA2@==9=95;BB:998<6>=.959499;;;;?=>:99AAA@@=::;A<?@@;<:@@?A>@@A<@000+0:::48:;;9=39834447<<BBA9A999*8?=>>1?:6;888;:::..)-)-:;=7=8=80//(////6..(2+28;02667:9<<::5::888833399::;;:::5558;>@=;6985///)///66
@ATNG8:04381:06556
GGATGGTAGGCACTGCGCACACATCCCAGAAGATCAGGAACTCTAGAAGAATTCAGATTTTAACACGAGAGTAAACGTAAAAAGAAGGTTTTACAAGACTCACGTTAACAATATTGCAGCAGTACGCACACAATCGAAGCGCAGTAAGGATGGCTAGTGTAACTAGCAAGAATACCACGAAAGCAAGAAAAAAGAAGTACGCTATTAACTATTAACGTACCTGTCTCTTCCAAACGAATGAGTACTGTATCTATGTGTGCGCTACCATCGAATCCTCTTAGTCT
+
-(-7705<<184449444;;99;;;9099=24:5<9;6;8<@>9;9C<@?@C;>>=>:<8+85;555::;9333(3899999(994949::+;;;499555<<<<9=855.48=9=>>>>B:99<==554>:5:8:>458:==585>A;?@>:>><<;<:>::<BBBB>BC?BB=58///919//*-8::==&8=1/./6899995:0228;17175<93-39<9988-3,33(333,38783339;:::;83338<B@B>>2223797;;6A@7:8>.63:::
@ATNG8:04338:06645
GATGTAGTGTCATATGAGAGTGTGTACTCATTCGTTTCGGAAGAGACAGGTACGTTAATAGTTAATAGCGTACTTCTTTTTCTTGCTTTCGTGGTATTCTTGCTAGTTACACTAGCCATCCTTACTGCGCTTCGATTGTGTGCGTACTGCTGCAATATTGTTAACGTGAGTCTTGTAAAACCTTCTTTTTACGTTTACTCTCGTGTTAAAAATCTGAATTCTTCTAGAGTTCCTGATCTTCTGGAGATATCATCATCGAGCTACCATCGAATCCTCTTAGTCT
+
;><<<>??@;>BBBCBBBBC9:;CCCBCC;;6;ABA<BC?B=@@@@@AAACCCCB@D@CACC?E=CCCD999??;@CCDC3DI@BABB=@BAB?;;;?CC=<<;BBB?BCCACACB7;;@=A?BBDIGDCC@CBBB?CBBBCCCCCCCCC@AAC@CBB@EH@D?@ABBCCDEE@BBBBB9B?C?@AA@A0@ABCD=AALCCBCBCC?CBCC2BCCCIAC@CCACCCCA@@@D@BBBBAA=AAB?BBBBCBBBCIGGDCBBBDDD?A@BBB?AA?AAA?BAAAC
@ATNG8:04341:06631
GATGGTAGAGTACAGTGTAGTAGACCAGAAGATTCAGGAACTCTAGAAGAATTCAGAATTTTTAACACGAGAGTAAACGTAAAAAGAAGGTTTTACAAGACTCACGTTAACAATATTGCAGCAGTACGCACACAATCGAAGCGCAGTAAGGATGGCTAGTGTAACTAGCAAGAATACCACGAAAGCAAGAAAAAGAAGTACGCTATTAACTATTAACGTACCTGTCTCTTCCGAAACGAATGAGTACGAGAGAGCACACGTGTCTACCATCGAATCCTCTTAGTCT
+
>A;:75<<455<555;955/777//)//-(-/0)-8838,-/://4;0347:599//+/:::)96///98773338/98<<===+<;7<.555&555.5555;::594;;?@=@@?299=9:9=<;;<CCBBBB?A;;<=@@@@;;:A>B@B;;49@@@@@?@9?888:97??<<::588;::2889*//99=)=><:7=:@<99@9@365<<.505;:::4:9749:97<7;;=6:88<8<<==@CCBCBDB9::C??<@BBA==A>F;;;@=AA<?>>9=A898
@ATNG8:04341:06645
GATGGTAGTATCTGTCTACGAGAGCCAGAAGATCAGGAACTCTAGAAGAATTCAGTTTTTTAACACGAGAGTAAACGTAAAAAGAAGGTTTTACAAGACTCACGTTAACAATATTGCAGCAGTACGCCACACAATCGAAGCGCAGTAAGGATGGCTAGTGTAACTAGCAAGAATACCACGAAGCAAGAAAAAAGAAGTTACGCTATTAACTATTAACGTACCTGTCTCTTCCGAAACGAATGAGTACTACTCTCAGAGACACACTACCATCGTATCCTCTTAGTCT
+
9444.48=:4599;6@FCBBBB;;;4:B@=@ABBBB?B@CCBAAAA?CC@C?BABADCDC)C;>?79:>=999905544444$4:3939;;+<;96;=655:--.*-(-8068<6:9:55599>>00)/77796:999499;;<@BB;=9=00*0:<<</554555<<<8::7B==68833,33716888;<%963//(/656../38273355;32254:7::;<===9<6:::3:0/)0//8<77777777=>;733337666661552227::322205;;55
@ATNG8:04345:06632
GATGGTAGACACGTGTGCTCTCTCGTACTCATTCGTTTCGGAAGAGACAGGTACGTTAATAGTTAATAGCGTACTTCTTTTTCTTGCTTTCGTGGTATTCTTGCTAGTTACACTAGCCATCCTTACTGCGCTTCGATTGTGTGCGTACTGCTGCAATATTGTTAACGTGAGTCTTGTAAAACCTTCTTTTTACGTTTACTCTCGTGTTAAAAATCTGAATTCTTCTAGAGTTCCTGATCTTCTGGAGATATCATCAGCGAGCTACCATCGAATCCTCTTAGTCT
+
@?AB@BCFEGCBB<@BBB@=@@@AABCBBEIGIEDCC>AA@B@CBB@@@B?BBBBB@D@CCCC@C?BBBBBBBBB?BAAAB2@><A:::(38>>389C<AA7::?AAB?BBBBAAAC?>>><><>@?>>>7838==A188>==888AAAAAA@??;?;;7;C=C=???;;;>=>:>;;;;/:7<4:::;;+:A==@6:66///966:6<>==/=999<9=6=@<?>><;;A=B<????>?598A<>>>A=>=>>=>===>>>@@B:=====8==9=?A<@@@@>
@ATNG8:04352:06645
GATGGTAGTGTCAGTGCGCGTCGTCCAGAAGATCAGGAACTCTAGAAGAATTCAGATTTTTAACACGAGAGTAAACGTAAAAAGAAGGTTTTACAAGACTCACGTTAACAATATTGCAGCAGTACGCACACAATCGAAGCGCAGTAAGGATGGCTAGTGTAACTAGCAAGAATACCACGAAAGCAAGAAAAAAAGAAGTTACGCTATTAACTATTAACGATACCTGTCTCTTCCGAAAACGAATGAGTACTACTCTCAGAGACACACTACCATCGAATCCCTCTTAGTCT
+
@<<>ADGBDBAB@@@AB?BAA;;BB:BEC>;;9:9:299995666>;C>9B9<A?AAAAA3@>AAA??=?=9:9,9BABCGE5AA;?.999*5997>@?C@BB9:89:=A9B:;8;AA@A@BBA@A@@BBBC@DBBE?A@BCBBBB@C?B@@=@AAABBBB=@???AA=AB????3999:9,8>>90000000#099/0(0095;5;=A6A5;55;85:5;5539978:991846666'655-/75......9::8855555556999>>79;9/-(-33,---059=@@
@ATNG8:04358:06613
GATGGTAGTAGGTACACTAGTCATACCAGAAGATCAGGAACTCTAGAAGAATTCAGATTTTTAACACGAGAGTAAACGTAAAAAGAAGGTTTTACAAGACTCACGTTAACAATATTGCAGCAGTACGCACACAATCGAAGCCGCAGTAAGGATGGCTAGTGTAACTAGCAAGAATACCACGAAAGCAAGAAAAAAGAAGTACGCTATTAACTATTAACGTACCTGTCTCTTCCGTAACGAATGAGTACTGTATCTATGTGTGCGCTACCATCGAATCCTCTTAGTCT
+
888::<:4544.4999<<>>@=<=>@:=<=;<<<==<9=6;666<;=8;;7;5:<><<<<<);7;;55584449919;<===;(45.5.599+9556;;666?696;@:;?>?BB?BBC:99<=6:9>;>9958=<883//)/9:9/546:A==?;?:<::::>BBBBAA<AB=BB<6<9377)8;=8899:9:%:<9<?8<:7;973546677.717;ACC?@@888:=7;68:<75554::?;;<==:::;97333333;;<=777155:772550...058/77
@ATNG8:04359:06634
GATGGTAGTATCTGCACACTCTGTCCAGAAGATCAGGAACTCTAGAAGAATTCAGATTTTTAACACGAGAGTAAACGTAAAAAGAAGGTTTTACAAGACTCACGTTAACAATATTGCAGCAGTACGCACACAATCGAAGCGCAGTAAGGATGGCTAGTGTAACTAGCAAGAATACCACTAAAGCAAGAAAAAGAAGTACGCTATTAACTATAACGTACCTGTCTCTTCCGAAACGAATGAGTACGAGAGAGCACACGTGTCTACCATCGAATCCTCTTAGTCT
+
5<<>?ABCCCCCCCCBCBDCCCCFCACCCACDBCBB@B@BBEDCEC@CC@C@CCBBBBBB3B?BCCBBBBBBBB=BCCCCCC2CD@D?BDD;CCG@CABBDDDDB?B?DC@CBB@CCBBBBDCCCCBBBBBB?BBCC=A@BBBBAA?D@CAA?ACDCCCCC=AACCCA?CC@>>>488@@@:AAA<?@???2AB?B@??DCA@@:>:<<?;:5;?AAA>ABBCBBB?B@BBB=BCC?BBBBBBBBA@@CAB@BAABBCC986CC@B<<<A=AA<???<A@>==
@ATNG8:04362:06621
GATGGTAGTGTGTCTCTGAGAGTAGTACTCATTCGTTTCGGAAGAGACAGGTACGTTAATAGTTAATAGCGTACTTCTTTTTCTTGCTTTCGTGGTATTCTTGCTAGTTACACTAGCCATCCTTACTGCGCTTCGATTGTGTGCGTACTGCTGCAATATTGTTAACGTGAGTCTTGTAAAACCTTCTTTTTATGTTTACTCTCGTGTTAAAAATCTGAATTCTTCTAGAGTTCCTGATCTTCTGGTCTACTACACTGTACTCTACCATCGAATCCTCTTAGTCT
+
@<<=?BCCC?@@CBBBBFCCBBCCDD@BBCBB?BBBB<CC=A=ACBCBCC=CBDBB@BACCCC@C?BCCCCCCCC@DCCCC1CC?BBBB<BDBB?BAA;AA7:9BBBD@CCCCCCCC@CCC?B?CCCCBBBC?BBCC?BCCCCCBBBBDDDB@@B@DCC>CC@D<@ACCCCCCD@BCCCC;C@E?BCCCD5CCBCC>BBBCCCCCCC?BBBB5BCCDC@C@CD@CCCCBBB?C@CCCCCC=@@F@CCCBCCCBCBDEDCCCCCCC@AABBB@BC@@@?=@B???
@ATNG8:04362:06631
GATGGTAGTCTCAGATAGTCTATAGTACTCATTCGTTTCGGAAGAGACAGGTACGTTAATAGTTAATAGCGTACTTCTTTTTCTTGCTTTCGTGGTATTCTTGCTAGTTACACTAGCCATCCTTACTGCGCTTCGATTGTGTGCGTACTGCTGCAATATTGTTAACGTGAGTCTTGTAAAACCTTCTTTTTACGTTTACTCTCGTGTTAAAAATCTGAATTCTTCTAGAGTTCCTGATCTTCTGGTCTACTACACTGTACTCTACCATCGAATCCTCTTAGTCT
+
CAAB?BBBBCCCBBCBBCBCCCCCCCCBCC@@=@BBC=CGADACCCIHCCACDGHD@B?BBCC@F@CCCCCCCCC?@??>>0??=ACCC=BCCC@BAC@CC>;;;BBC@CBDDCCBC@@@D?C@CCBBBBBD?CCCC>AAAAA@@?CCCCCBBBC@CCC@@@=@ADBBCDGCAB?AEEEE;C>B=;;;;;*;CCCH=CCDCCCCBAA=@@@@0@BBCC@D@CC?BBCCBAA@D@CAAABA=@?B>AA@DCCCBAABBCDCDBCCC@B@@@C@CD@AAB@CB???
@ATNG8:04362:06637
GATGGTAGCACACGAGATCTCATCGTACTCATTCGTTTCTGAAGAGACAGGTACGTTAATAGTTAATAGCGTACTTCTTTTTCTTGCTTTCGTGGTATTCTTGCTAGTTACACTAGCCATCCTTACTGCGCTTCGATTGTGTGCGTACTGCTGCAATATTGTTAACGTGAGTCTTGTAAAACCTTCTTTTTACGTTTACTCTCGTGTTAAAAATCTGAATTCTTCTAGAGTTCCTGATCTTCTGGGTGCGCTACAGTCTCTCTACCATCGAATCCTCTTAGTCT
+
@<<>@CAC?BCDCBB=CCCCECECDDCBBCDD@BBBF>CBBB?BBCDEDEADBB<;7;@CBBD=@<@AAAAAABB?CBGFE3BD?A:::5:@AB@BDFAEG:<;AABB?BDCBBBAA?ACC@C@CCDBBBAA=@B@@=ABBBBHCCBBBCAA;;;>BAB?BC?B?BB@@@@B@?<??CDE9B=@299999'9>55909AA=BCB?BB=@A@A,?=>@?9@499=@B@@@@@;@;???B;;8;BCC>CCHCCCDBAADCCBBCBCHAGCC=;9;C?@A@@CCBBA
@ATNG8:04363:06605
GATGGTAGCAGACGTGACAGAGCGCCAGAAGATCGGAACTCTAGAAGAATTCAGATTTTTAACACGAGAGTAAACGTAAAAAGAAGGTTTTACAAGACTCACGTTAACAATATTGCAGCAGTACGCACACAATCGAAGCGCAGTAAGGATGGCTAGTGTAACTAGCAAGAATACCACGAAAGCAAGAAAAAGAAGTACGCTATTAACTATTAACGTACCTGTCTCTTCCGAAACGAATGAGTACTGCGTCTCACTCTCGCCTACCATCGAATCCTCTTAGTCT
+
;@<=>CACCBBB<<;;;=A;@A?A?469A49;@@C>B>BABAAAA?AC=A=AB?=@@AA2@?CBBBCBBBBCC:::;:9::';9256<>@2?CCADBBCCBBBA=A=@B>BCCACCCBBBBICBBBBB@@A>ABAB@BBBBBAAA=B<A;;7<AAACBBB?BBBBCC?BD?BA@?B@@?>6<88199::9(:@=::9CC;>=@=A<>>>>=A=??DDC?CA::;AB@D?CBC>C??<?A@A@AAA???CCBBABBBBAA@?A@@<??@@B?BC?AAA?BBCC@
@ATNG8:04363:06612
GATGGTAGAGAGAGCTCTCTCATCGTACTCATTCGTTTCGGAAGAGACAGGTACGTTAATAGTTAATAGCGTACTTCTTTTTCTTGCTTTCGTGGTATTCTTGCTAGTTACACTAGCCATCCTTACTGCGCTTCGATTGTGTGCGTACTGCTGCAATATTGTTAACGTGAGTCTTGTAAAACCTTCTTTTTACGTTTACTCTCGTGTTAAAAATCTGAATTCTTCTAGAGTTCCTGATCTTCTGGTGTCGTCTATCATGTACTACCATCGAATCCTCTTAGTCT
+
A;;9;?<BBCCCCCBAA@CLFDCCDBBBBBAA?AICH>EC@C@CCBBCBB?BCCBB@B@BCCE@C?BBBCCCCCC@BCBBA2@A=AABB>BCCB?BBB?BB>==>BBA?BBBBBBBC>A@A;A:@>>>?<<=;??@>7;;B@>>>???CBB:::=;<==<AA<@<@@@AAAAAA9==BBB5B=C<>>@@>/??ABA:A;;>>A@8996;<;<.=====:><@@<??AA>>>;?;AABA>?:??B<;;<AAAA?A@>>>@AAAAAA<AAAAA<AA=@99066///
@ATNG8:04370:06605
GATGGTAGTGATACAGATCAGACACCAGAAGATCAGGAACTCTAGAAGAATTCAGATTTTTAACACGAGAGTAAACGTAAAAAGAAGGTTTTACAAGACTCACGTTACAATATTGCAGCAGTACGCACACAATCGAAGCGCAGTAAGGATGGCTAGTGTAACTAGCAAGAATACCACGAAAGCAAGAAAAAGAAGTACGCTATTAACTATTAACGTACCTGTCTCTTCCGAAACGAATGAGTACTATGTAGAGCTCTATACTACCATCGAATCCTCTTAGTCT
+
><<>?BBBBBBDDDBBBBCCCCCCCACBB?BCCDCC@C@BBBBBCC?BA?C?CCFBBAAA2@;@AAAAAA@@AA8==;<<<;*<@=?=@AA9@FIAECCBABCCC@BBC?CCD?BBBCBBCBBBCCCBBBB@CCCC?A9:9?@@B@C@BBC@BBBBBCDD?ABCCBB?>?9?>?;?@DCF>BAA>ABBBB3BC@CBBBBBBB>1818::<4;4::@@B>AA@@???>A@BCC>CEB?BBACBBBCABBBBBB>>>@><<=:;;@=ADB??<?A<:;:;@B999
@ATNG8:04370:06626
GATGGTAGGACGAGCGTCTGAGAGGTACTCATTCGTTTCGGAAGAGACAGGTACGTTAATAGTTAATAGCGTACTTCTTTTTCTTGCTTTCGTGGTATTCTTGCTAGTTACACTAGCCATCCTTACTGCGCTTCGATTGTGTGCGTACTGCTGCAATATTGTTAACGTGAGTCTTGTAAAACCTTCTTTTTACGTTTACTCTCGTGTTAAAAATCTGAATTCTTCTAGAGTTCCTGATCTTCTGGCGCGTATGTATGTCGCCTACCATCGAATCCTCTTAGTCT
+
@<@?@BBC?CCCC??@CBCBBBCC?BB@CB9979@@A>CC?C?CBCCCBB?BCCCE?C@CCCB?B@CECECBDDFA@@@@@1>A>A99999ACC@CCCACD?AABCCC@CCCCCBCC@CBB?B?CCCCCCCC=ABCD@CBBCBCCCCCCBBBBBB?CCC?AA?A?CCBBCFDCC@BBCBB<B>B;::::9*:BBBC>CCCCCCCBAA5;;;;*;@@BC@C@CE@CCCCBBB@C?CCCDDD>BACACCBBBBCBBCCCAAAC?CBB?BBBBA?AB>>>><@CABB
@ATNG8:04371:06607
GATGGTAGTACATGATAGACGACACCAGAAGATCAGGAACTCTAGAAGAATTCAGATTTTTAACACGAGAGTAAACGTAAAAAGAAGGTTTTACAAGACTCACGTTAACAATATTGCAGCAGTACGCACACAATCGAAGCGCAGTAAGGATGGCTAGTGTAACTAGCAAGAATACCACGAAAGCAAGAAAAAGAAGTACGCTATTAACTATTAACGTACCTGTCTCTTCCGAAACGAATGAGTACGAGAGTCAGAGAGAGCTACCATCGAATCCTCTTAGTCT
+
:A<>?BCCCCCD@@ABBBBC@@@CC@BBCBCEFBAA=@@EBBBDBD@CC?A?BCDDEEEE5A?ACCCEECCBCD=C:;;BBB2BC?C6;;;4;BB@BCCBBBB:;6;=AC?BBC@BBCDDCCAAACCDCCBD@DD::;;CBBCCBC@BGEDB?BCCCDCBC?BBCCCD>AA?BBA>@@999/9<<8@@BBB3BC>B@A@BBCBB@B@B@@?<@=@@BB@@B999BBB?B@CDD=BBF@;;;CBBCBBBBAAACBBBBBBBBCBB?BCBCC@AB>>?>;@CBCC
@ATNG8:04371:06614
GATGGTAGATACTCGCTGATACACCCAGAAGATCAGGAACTCTAGAAGAATTCAGATTTTTAACACGAGAGTAAACGTAAAAAGAAGGTTTTACAAGACTCACGTTAACAATATTGCAGCAGTACGCACACAATCGAAGCGCAGTAAGGATGGCTAGTGTAACTAGCAAGAATACCACGAAAGCAAGAAAAAGAAGTACGCTATTAACTATTAACGTACCTGTCTCTTCCGAAACGAATGAGTACTGTATCTATGTGTGCGCTACCATCGAATCCTCTTAGTCT
+
ACBB@C@A<=CBB;:;BCDCCBBBB>BFC?CCCCAA>A@CCBBBBB@BB?B?BBA@AAAA2A?BCA@@AACCAC9BBAAAAA0A@=A@BGC;CCD@CBCCCCDBB?B?BB?BBB@BBBBCBBCCCBBBDCCB@CCBB?BBBBBBBB?C@CAA?ABBBBDDC?AACBBB@BB?BBB?CBBBB<BAA>ABCCB3BC?ABBBCA??A;>:==CB<A;@@CCC@CCAAAAA?D?CCC=CAA?ABBBBCCBBBBBBB898BBAAABB@@A<A@@?@<>>;>>>;ABA@?
@ATNG8:04373:06646
GATGGTAGCGCATATCAGCGCAGCCCAGAAGATCAGGAACTCTAGAAGAATTCAGATTTTTAACACGAGAGTAAACGTAAAAAGAAGGTTTTACAAGACTCACGTTAACAATATTGCAGCAGTACGCACACAATCGAAGCGCAGTAAGGATGGCTAGTGTAACTAGCAAGAATACCACGAAAGCAAGAAAAAGAAGTACGCTATTAACTATTAACGTACCTGTCTCTTCCGAAACGAATTAGTACTGCGTCTCACTCTCGCCTACCATCGAATCCTCTTAGTCT
+
BC@B?B:59=ABABBEBBABA@>??<@CCAFDCD:::;?CBBBBBCADD?C?BBCCCCCC5C@B::;HCCDBBB<A@?@AAA0AA=A=AAA:BCC@CDCCBBBBB@C?BB?CCC@AAACCBBBBCCCC@@@C@CCCF@B@@@CCDB?CACAA?ABBCCCDB?CCCCBB?CCAFBB=??BBA9?<=999999(9@@CAAABBAAA?B?BCCD?B?BACCF@BBCBBBC@C@BBD>BBB@D@BBBBBBEBBBBBBBBBBCBBB?CCC?BCC@@<9949AA;AB@::
@ATNG8:04376:06641
GATGGTAGACATATCGTACTCTCTGTACTCATTCGTTTCGGAAGAGACAGGTACGTTAATAGTTAATAGCGTACTTCTTTTTCTTGCTTTCGTGGTATTCTTGCTAGTTACACTAGCCATCCCTACTGCGCTTCGATTGTGTGCGTACTGCTGCAATATTGTTAACGTGAGTCTTGTAAAACCTTCTTTTTACGTTTAACTCTCGTGTTAAAATCTGAATTCTTCTAGAGTTCCTGATCTTCTGGATACACTCATGTGCACCTACCATCGAATCCTCTTAGTCT
+
@@@=@BBBCBBBCCCCCCCCCBCCCCBBCC@@=@BAB>BC@C@CCAACCC@CD@??@C?BBBB?B?DCBBBBA??<<;;<=+BC=@???8?::;6==<7<>67:9A8928A??;===:>=EE:>>>?=;;;;>????;?B@A@BA<==@@@@:::5:;:7<<1808=>?@A?@?69799;,;8=6;;DDD/>@@BB7>;:;;???AAD=CCC5@;;;>:>:;;6:??@>=<:<9@???>@<A@@;AAB?===<6///::;<7???=@>>>A<@@=@@C=??@A?
@ATNG8:04382:06621
GATGGTAGCAGACGTGACAGAGCGCCAGAAGATCAGGAACTCTAGAAGAATTCAGATTTTTAACACGAGAGTAAACGTAAAAAGAAGGTTTTACAAGACTCACGTTAACAATATTGCAGCAGTACGCACACAATCGAAGCGCAGTAAGGATGGCTAGTGTAACTAGCAAGAATACCACGAAAGCAAGAAAAAGAAGTACGCTATTAACTATTAACGTACCTGTCTCTTCCGAACGAATGAGTACCTCTCAGACGCTCGTCCTACCATCGAATCCTCTTAGTCT
+
;<=?@CCBCCDBBBCCCDDDCCCCC?BBC@CBBB@B<?=ABBCCCC?BB>A=A@@@ABBB3B@CCABBBECAAA9>@:;;;;*;C@@@BBB<BGEACBCBCCCBB@B@BB@BCE>ABAECBBCICBBCCBBB@C@A@@CCBABCBC@E@C::;;FCCCCCC?CCCCBB?CC?BAA>ABDFE?B??=?CFED3CC?BBBBB???B<>:>@AH:>:=>BBC?BCBBCBC?C?CB?A??;?ABBCCB?BBCCCDA??;BAA>><>>?=@@>>>=>>:>>><@B@@?
@ATNG8:04383:06627
GATGGTAGTGTGTCTCTGAGAGTAGTACTCATTCGTTTCGGAAGAGACAGGTACGTTAATAGTTAATAGCGTACTTCTTTTTCTTGCTTTCGTGGTATTCTTGCTAGTTACACTAGCCATCCTTACTGCGCTTCGATTGTGTGCGTACTGCTGCAATATTGTTAACATGAGTCTTGTAAAACCTTCTTTTTACGTTTACTCTCGTGTTAAAAATCTGAATTCTTCTAGAGTTCCTGATCTTCTGGTCTACTACACTGTACTCTACCATCGAATCCTCTTAGTCT
+
@<<>@CCCDCCCCCCCCCCCCCCCCDCCCC??>?CCC<CC?B?BBBBDDC@BCCBA?BBHCCB@C@CCCBCDCCC@CCCBB2;:4;;;;7;CBC@CCCAGC;;;BCDI@CCCCBBBF@BBB?B?CCCCCBBB?CCCC?CCCDCCBBBBBBDBBBC?CBA=BC?C?CCCCCCCBB@BCDDD8D?B=::999(9BBCD>CCCCCCCBBA5;;;;*;BBCC@C@CC?CCCCBBB?C@CCCCCB8;:CABBBCCCCBBBBCCCCCCBBBACCCBB@BC?AAA=AAB@A
@ATNG8:04347:06664
CGATGGTAGGCGGAGAGTGAGACGCAGTACTCATTCGTTTCGGAAGAGACAGGTACGTTAATAGTTAATAGCGTACTTCTTTTTCTTGCTTTCGTGGTATTCTTGCTAGTTACACTAGCCATCCTTACTCGCGCTTCGATTGTGTGCGTACTGCTGCATTATTGTTAACGTGAGTCTTGTAAAACCGTTCTTTTTACGTTTACTCTCGTGTTAAAAATCTGAATTCTTCTAGAGTTCCTGGATCTTTCTGTGTCTTGATCTGTATCACTACCATCGAATCCTCTTAGTCT
+
(---5078:579344449;;9=>69666==>><@6;99;09@<A<@?CCCCE?@?@;;5:8=B9:69?<?BDBBB@A6==8;8,78.33==18:=B<??A387:997773,3::334>@<@B?<@=?>>;/////7<;;=7A::8:97<;>:988577749939;;>9@???;9<<=45.///'/(..(.3788)77577/6998776:5517999)7AAA=6:989289:8856(/(//(/7222'596553--(--226-//:876;76165556268075>299557
@ATNG8:04349:06685
GATGGTAGGCGAGAGTGAGACGCATTACTCATTCGTTTCGGAAGAGACAGGTACGTTAATAGTTAATAGCGTACTTCTTTTTCTTGCTTTCGTGGTATTCTTGCTAGTTACACTAGCCATCCTTACTGCGCTTCGATTGTGTGCGTACTGCTGCAATATTGTTAACGTGAGTCTTGTAAAACCTTCTTTTTACGTTTACTCTCGTGTTAAAAATCTGAATTCTTCTAGAGTTCCTGATCTTCTGGGCAGACTCTCACACGCCTACCATCGAATCCTCTTAGTCT
+
?@BB?BBB?ADDCCBBBCCCCCCBC@B@AA;;4;BBB?BB?C@BBCCCCC?CCBBB?B<?@DD@D?BBBBBBBBB?ABBBB2CB@CBBB>BBBB?BBB<AA:>>?ABA?BCBBABCC?BB?9>;?A==>@@A=A@??;AAAAA==;AAAAAA:::<>>>=AA;@;AAAA>>>>A:>====2==B7;;AAA/@@???5>88888A@@@<@AAA/A;;;A=A=AA<@@AA;;;:>:>AA===///;=4=896;:@@?@AA>>=;@AB=A=>>?=BA<==>;@@>==
@ATNG8:04352:06693
GATGGTAGCGCACACATAGATACAGACTCATTCGTTTCGGAAGAGACAGGTACGTTAATAGTTAATAGCGTACTTCTTTTTCTTGCTTTCGTGGTATTCTTGCTAGTTACACTAGCCATCCTTACTGCGCTTCGATTGTGTGCGTACTGCTGCAATATTGTTAACGTGAGTCTTGTAAAACCTTCTTTTTACGTTTACTCTCGTGTTAAAAATCTGAATTCTTCTAGAGTTCCTGATCTTCTGGCTCTCGTAGACAGATACTACCATCGAATCCTCTTAGTCT
+
CCCC?CB@AADDDDBBBCCDDCCBBCCDC@@?ACBC?CD@C@BEDBCCC@DCCCC?C@BBBB@BACDCCBBBCC?BAAAA2AB?BBBC=CDCC@CCB?CC?A@ACCJ@CBCCCBBB?BDC@D?EBBCCCBB@BCCC?CCCCDBBBCCCBBBBBC?BBD@CC?B?BCCCDDCBB?BEDCE;B=@9::999*9B@AB>AACCCCCCBA<@@@@0@AABC@B@BB@CCCCCBB?B@BCCCCC?BAC@CCCDDCBBCCBBBDCCCABC?CBBBB?CC??>?@BB?>>
@ATNG8:04360:06659
GATGGTAGGCGAGAGTGAGACGCAGTACTCATTCGTTTCGGAAGAGACAGGTACGTTAATAGTTAATAGCGTACTTCTTTTTCTTGCTTTCGTGGTATTCTTGCTAGTTACACTAGCCATCCTTACTGCGCTTCGATTGTGTGCGTACTGCTGCAATATTGTTAACGTGAGTCTTGTAAAACCTTCTTTTTACGTTTACTCTCGTGTTAAAAATCTGAATTCTTCTAGAGTTCCTGATCTTCTGGCGCGTATGTATGTCGCCTACCATCGAATCCTCTTAGTCT
+
BA@@>ACD@BCBBAC@CCCLCCCCCGCCCCAA>ACCC>CDAD?BCBCBBC@CDBAA@C@BCCD@C?BBBBBBCBB?BBBBB3BB@BBBB>BBCB?BBB@CB@B@BBBB>@@B@AACA<A@A:>:?AA==;<<;A==;;A>>>><=888A??>>>A<=>?=AA<>;>@@AAADAA8>>DDD5@;@;??AAA.AA>?=6:==>=?>;;<07776(6:::?=B=@?;@AAA>>>=A=>>>ADD9>>><>>=?ABAA==<@@@@A<@@@<???@@<??<>>><>>>@@
@ATNG8:04362:06696
GATGGTAGCACGAGTCACTCATATCCAGAAGATCAGGAACTCTAGAAGAATTCAGATTTTTAACACGAGAGTAAACGTAAAAAGAAGGTTTTACAAGACTCACGTTAACAATATTGCAGCAGTACGCACACAATCGAAGCGCAGTAAGGATGGCTAGTGTAACTAGCAAGAATACCACGAAAGCAAGAAAAAGAAGTACGCTATTAACTATTAACGTACCTGTCTCTTCCGAAACGAATGAGTACTGCGTCTCACTCTCGCCTACCATCGAATCCTCTTAGTCT
+
CCBB;B>CCA<====@====?;;=>:==@<@CCDCC@C@GHCBB@A<;;2;2;CAAABBB1B@CCBCCCBA??>799;@@@@0?=892999&5D>=BAAACCBBC>B>BC@BBB@BBCBCBBCCCCGJCCCB?BBCB@B@@@CD@?=@@BBBABCBBBCCC?BCCBBBA9:58@?8==878*79<8?@@@A2AB@CAABCCC;;7;:=>AB;>;>>;;;?CBBBBAA=@???=9=::49CBBBBBBBBBBBBCBBBAABBA=@AA<??>>A?BC?BBB?ABBAA
@ATNG8:04373:06653
GATGGTAGAGTACAGTGTAGTAGACCAGAAGATCAGGAACTCTAGAAGAATTCAGATTTTTAACACGAGAGTAAACGTAAAAAGAAGGTTTACAAGACTCACGTTAACAATATTGCAGCAGTACGCACACAATCGAAGCGCAGTAAGGATGGCTAGTGTAACTAGCAAGAATACCACGAAAGCAAGAAAAAAAGAAGTACGCTATTTAACTTATTAACGTACCTGTCTCTTCCGAAACGATGAGTACTGTATCTAGTGTGCGCTACCATCGAATCCTCTTAGTCT
+
8:8:9=::?;::<@@@@@BAAACCC=BBB765<>==4=.44455/;599+/)/6668;;;);8:::<<::433;13344444$4727)//)//;5756-//:/424./937776000:7955<;665<>44.4444.488;<<::498<5505;::::<;6;;:99:-3329>;6<888:187843333777#3;43338822...'.(..(.727233;>>;<<;<<442/476;17///;;;<===?::333373333332555.55655.57+222+2:>73
@ATNG8:04373:06688
GATGGTAGTGCGTGAGAGAGAGACCCAGAAGATCAGGAACTCTAGAAGAATTCAGATTTTTAACACGAGAGTAAACGTAAAAAGAAGGTTTTACAAGACTCACGTTAACAATATTGCAGCAGTACGCACACAATCGAAGCGCAGTAAGGATGGCTAGTGTAACTAGCAAGAATACCACGAAAGCAAGAAAAAAGAAGTTACGCTATTAACTATTAACGTACCTGTCTCTTCCGAAACGAATGAGTACGAGAGAGCACACGTGTCTACCATCTAATCCTCTTAGTCT
+
8;;<@??@BBBBCCCCCCDCCDAAA>AB@>BCBB@@=@=???:>:;8A@?B?:95;;;;;+;9?A?BAAA>999)8>;9444$497<.555&59;5<<;;999/0,/7<;7<9;<;@ABBB<BBC;;9>>==8@@@@8::AAACCDAI@DCD?A@BBB@AA@CAAACD@CC?AAB?A>=>?8<8<8789999%9>;99299?@A@>=C;>=AB=B==<@??7?@@@ABA?B<@@B:@@?:<<?@AA???A@A???ABA999?878;:;<///90667;>><>AAAA
@ATNG8:04378:06687
GATGGTAGACATATCGTACTCTCTGTACTCATTCGTTTCGGAAGAGACAGGTACGTTAATAGTTTATAGCGTACTTCTTTTTCTTGCTTTCGTGGTATTCTTGCTAGTTACACTAGCCATCCTTACTGCGCTTCGATTGTGTGCGTACTGCTGCAATATTGTTAACGTGAGTCTTGTAAAACCTTCTTTTTACGTTTACTCTCGTGTTAAAAATCTGAATTCTTCTAGAGTTCCTGATCTTCTGGGCAGACTCTCACACGCCTACCATCGAATCCTCTTAGTCT
+
@?@<:BBCBBCBBCCCCDDCCCCCCHCCCB@@=AA@@;A@<@?BBCDCCC@CCBBB?B?BCABB=BCCBBBAA9:54:===+:?8?9:9(78933>;;7<B?AAAAAB<@?CD@@>><>>>9>;AA?<<=@A<@AAA<AA@@@??>>>>>>>>>>:=><<@@;C=>>>AAAAAA:>>???2>:=5::@@@/@@@DD:A>>>AAA???<AAAA/AD====B;A?<AAAD@@@;@<@@@?8828<;A4@;=;>>?>>>A@@@@<@@@<@>>=?>>><>??=?BBAA
@ATNG8:04379:06664
GATGGTAGTCTCAGATAGTCTATAGTACTCATTCGTTTCGGAAGAGACAGGTACGTTAATAGTTAATAGCGTACTTCTTTTTCTTGCTTTCGTGGTATTCTTGCTAGTTACACTAGCCATCCTTACTGCGCTTCGATTGTGTGCGTACTGCTGCAATATTGTTAACGTGAGTCTTGTAAAACCTTCTTTTTACGTTTACTCTCGTGTTAAAAATCTGAATTCTTCTAGAGTTCCTGATCTTCTGGTATGACTAGTGTACTACTACCATCGAATCCTCTTAGTCT
+
>@@;9C<@BBBCDBC@@@BBBBCFEDABBCAA=A?>>:@B?B@BCCDCBB@BCECC@C?BCBC@C@CCCCDDCBB@BBCCC3BB@CBBC=BCCC?C;;9;C>ABCCBBACCCCFCCD>@@B?A=AB;;;BAA=BBCC?CCJDBBCCCCBBBEBBB?BBB@CCAD?ABBBCBCCC@CCDHF<C=A<C@AAA0@ABBB>AACCCCDCCCACDCC3CCCCC@LACB@BCBCCCC?A>ABA@@@?B@A?ABCCAAABCCCEDDCCCEBB?BBA@A<@@<000=@@0:9
@ATNG8:04381:06656
GATGGTAGCGCGACGAGCGTAGACCCAGAAGATCAGGAACTCTAGAAGAATTCAGATTTTTAACACGAGAGTAAACGTAAAAAGAAGGTTTTACAAGACTCACGTTAACAATATTGCAGCAGTACGCACACAATCGAAGCGCAGTAAGGATGGCTAGTGTAACTAGCAAGAATACCACGAAAGCAAGAAAAAAGAAGTACGCTATTAACTATTAACGTACCTGTCTCTTCCGAAACGAATGAGTACGATGAGATCTCGTGTGCTACCATCTAATCCTCTTAGTCT
+
@>@=?=BCBB99;BCCC;9=CCCBF?FFC>BBCCAA<@=B?@@CCC?@?=?@BBDBBFGD2DACC???CBA>>=3<<:;;;;*;>;=29:;*:ACACCBCDICCC?B?BC@CBB@BBCCCBBCCCCCBBBBB@BCCC?BBB?@?BC>@?B?@=@CAAACBB@BBBBCC?BB?BBB?BAA@@8;;<999::99%9@;>@BBB??BB=@677A@8<8;=@@@<?C???AA=@?A@>8@9:59CCCCAABCBBBBCC>?>==??=>>@@<@=>>G<>>:8776<AABB
@ATNG8:04383:06684
GATGGTAGATACTCGCTGATACACCCAGAAGATCAGGAACTCTAGAAGAATTCAGATTTTTAACACGAGAGTAAACGTAAAAAGAAGGTTTTACAAGACTCACGTTAACAATATTGCAGCAGTACGCACACAATCGAAGCGCAGTAAGGATGGCTAGTGTAACTAGCAAGAATACCACGAAAGCAAGAAAAAGAAGTACGCTATTAACTATTAACTGTACCTGTCTCTTCCGAAACGATGAGTACTACTCTCAGAGACACACTACCATCGAATCCCTCTTAGTCT
+
:;;;=A@@BBCEBCB;;;CCCCCCB=B??=@AAC>@6;7;AAABBB>AA=A?BBCBCCCC3D=AACBDCAA??=5<99;999$9:5:7<>>2>BA:ADABA@@00+/3;749?C>ABBCEBBBCCAAAABCBACBBB?@@BCCCDD@C=@;;8<BBBBC@?=?CCCCC?BC?C??>@BB==1833,////0(/=900/9=A8=?=?9@;=>9=9///79:7/85>:89;<2555.3...386889>858::A>><89:788===A:////-(---'---,378=<
@ATNG8:04342:06729
GATGGTAGATACTCGCTGATACACCCAGAAGATCAGGAACTCTAGAAGAATTCAGATTTTTAACACGAGAGTAAACGTAAAAAGAAGGTTTTACAAGACTCACGTTAACAATATTGCAGCAGTACGCACACAATCGAAGCGCAGTAAGGATGGCTAGTGTAACTAGCAAGAATACCACGAAAGCAAGAAAAAAGAAGTACGCTATTAACTATTAACGTACCTGTCTCTTCCGAAACGAATGAGTACACATCGTCGTGTCGTGCTACCATCGAATCCTCTTAGTCT
+
@@@A@BBCECCBBEDBBACCAABHG=BBC:6:@@:;293=>A@@@B?BB=?=?A?99888)99=>A997@>777.3394444$4<39.555&555.59555<955.4.446<>?:?B@?@@AB@BBAA@;;;4;?>?;<>=<>>>::<+000*/>//9<<C9888A??578:@@=6;8988/833,337778%77537333:7;9=><99?D;C:>;AAA=A::9?>A=C<??A99976=<?774==?@@@@B????<<<@@@@A@8=;;<=8<@;=9929@989
@ATNG8:04343:06724
GATGGTAGGCACTGCGCACACATCCCAGAAGCATCAGGAACTCTAGAAGAATTCAGATTTTTAACACGAGAGTAAACGTAAAAAGAAGGTTTTACAAGACTCACGTTAACAATATTGCAGCAGTACGCACACAATCGAAGCGCAGTAAGGATGGCTAGTGTAACTAGCAAGAATACCACGAAAGCAAGAAAAAAGAAGTACGCTATTAACTATTAACGTACCTGTCTCTTCCGAAACGAATGAGTACATAGATATACGTATAGCTACCATCGAATCCTCTTAGTCT
+
<>>?>BAC?BA@;;5::<=BDDDED=CAD<0//:<5;9:?CCCAA@C?A@ACABBBBBCDC3E>A@AAAAA?887*7;94444$5;8=9CCC:CCI@CICCCDC::8<@GMACCC>AACBCCCCDCBBBCCCB@CCCC=@@??CBAA>B@CCA>ACCCCCBB?BCCCCC@BB?@??=@@9::,7;=<@BCCDC)BB@B::9C???E<?588BB<@=@AC@@=?AAAAAA?C?ABB>CBFACBBBBBBCCCCCBA?@??A@@@>>>>B=A>=>A=?@;?@?;@>666
@ATNG8:04347:06746
GATGGTAGTACATGATAGACGACACCAGAAGATCAGGAACTCTAGAAGAATTCAGATTTTTAACACGAGAGTAAACGTAAAAAGAAGGTTTTACAAGACTCACGTTAACAATATTGCAGCAGTACGCACACAATCGAAGCGCAGTAAGGATGGCTAGTGTAACTAGCAAGAATACCACGAAAAGCAAGAAAAAGAAGTACGCTATTAACTATTAACGTACCTGTCTCTTCCGAAACGAATGAGTACGATAGAGAGCTCTCTCTACCATCGAATCCTCTTAGTCT
+
;;?>@CC?A;69CCCCAA@>;;;?>5>9946;BBBB@BADCD@@?@=94.4.4:455>==+>466>>CAA;<@@6>::4444$4945:CDC9DCC@BB=;<CCA@?@@@@<@BB?BBCCCBCBBCBBBCBBB>BB@A=ABDBCBBEAE@CAA<ABA;;9@?;CABA>B?BB@AA?==<7778-9??<9::::(9@=ACAA@>;9:*0*/9985;<=<BBB?C@;??@?7@;:;;099:4:AAA?@?CDBAA@BA3778778AAA>1778//6:5(...(.65..
@ATNG8:04348:06711
GATGGTAGACACGAGATCTCATCGTACTCATTCGTTTCGGAAGAGACAGGTACGTTAATAGTTAATAGCGTACTTCTTTTTCTTGCTTCGTGGTATTCTTGCTAGTTACACTAGCCATCCTTACTGCGCTTCGATTGTGTGCGTACTGCTGCAATATTGCTAACGTGAGTCTTGTAAAACCTTCTTTTTACGTTTACTCTCGTGTTAAAAATCTGAATTCTTCTAGAGTTCCTTATCTTCTGGCGCTCTGTCACGTCTGCTACCATCGAATCCTCTTAGTCT
+
:<<>9BBBBBB;;96=@BCCBBBDBCBBBBB?A@?@<AB?CACDCCCDE@CCAAA@LABBAB@E@CCBBACCBB@;9999)::::::84>BCADCC@CB9::ABAC?BBCCBBBB>BBB=@=ACCBBBB@<AA??4:688///76>?@@===B<====AABA=CCCDCDCCC?BAAAA7@>B=<<;<;*<BBCC?CFBBABBBCB?BCCB5CBCCD@C?BD?CCDDDCC?A?A?AACC59:A=AAABB@@ABDCCAA;;:???@GCCCC?BB@999?BBBBB
@ATNG8:04349:06704
GATGGTAGCAGACGTGACAGAGCGCCAGAAGATCAGGAACTCTAGAAGAATTCAGATTTTTAACACGAGAGTAAACGTAAAAAGAAGGTTTTACAAGACTCACGTTAACAATATTGCAGCAGTACGCACACAATCGAAGCGCAGTAAGGATGGCTAGTGTAACTAGCAAGAATACCACGAAAGCAAGAAAAAGAAGTACGCTATTAACTATTAACGTACCTGTCTCTTCCGAAACGAATGAGTACGATGAGAGAGCTCTCTCTACCATCGAATCCTCTTAGTCT
+
BBBC?B@<>>=CAB9;5<BBBCCCDABBB@;;;AAA<@?BBBBBBB@CC?CACCBBBBBB3C?BAACCFCB???:?BBCCCC5CC>B5;;;.;BC@BCDCBBCEC@C@CB?BBB@BDCCCABBACCCCCCCC?CCCC?BACBBB??=@@B@@>ABCFDCCC?CDBBCC?CC?CCC=AABCC<B??<?BBBB3CB@BBBBBAA:60606<==-///@CAA@C@:::AA>A=A@@;>=?:???ACCBBBABAB@AA==888=;:::?:=??;;5;>:;;;<@?;;;
@ATNG8:04350:06735
GATTAGTGTGTCTCTGAGAGTAGTACTCATTCGTTTCGGAAGAGACAGGTACGTTAATAGTTAATAGCGTACTTCTTTTTCTTGCTTTCGTGGTATTCTTGCTAGTTACACTAGCCATCCTTACTGCGCTTCGATTGTGTGCGTACTGCTGCAATATTGTTAACGTGAGTCTTGTAAAACCTTCTTTTTACGTTTACTCTCGTGTCAAAAATCTGAATTCTTCTAGAGTTCCTGATCTTCTGGTAGAGCGTGCATATATCTACCATCGAATCCTCTTAGTCT
+
CCD?@@CCCCCCCBBCCCCCAAACCBBB99::ADD>CC@B@BCCCBBB?BBCCDAC@EBCC@C@CCCCCCCDD?BADDD1CC@CBBB=AABC?CCC<B@7;;;CDDACCCCDDDE>@@D@C@CBAACBBC?CCBB?CCCBDCCCCCABBCBBB?CCC?BB@B@BBCBBBCCC@BBCCC<CAE@CCCCC5BCCCF>BCCHCBBA@@@@@@@,;<<AA=AFEG@CCBBBCC@C@BCCBBB=@?FBDCCDCCB?@::9AABBCCDD@CAAAB=@A?999?BAAAA
@ATNG8:04353:06708
GATGGTAGGAGACACGTCGCACACGTACTCATTCGTTTCGGAAGAGACAGGTACGTTAATAGTTAATAGCGTACTTCTTTTTCTTGCTTTTCGTGGTATTCTTGCTAGTTACACTAGCCATCCTTACTGCGCTTCGATTGTGTGCGTACTGCTGCAATATTGTTAACGTGAGTCTTGTAAAACCTTCTTTTTACGTTTACTCTCGTGTTAAAAATCTGAATTCTTCTAGAGTTCCTGATCTTCTGGGCAGACTCTCACACGCCTACCATCGAATCCTCTTAGTCT
+
4::=?BBC@BBBBCCCDBBBBCCCDDCCDC::5:;:;6;C@CACCCCCCC@CBCBB@B@CCCC@B@BBCBBCCBB=AACDC2C@;>9999&7;;?>BBB?CC@>=>BBA?BBBBBCCA>DDD<969AABA<<=;@AAD8<<A@@@@<>>@@@;;;A<>==>AA<@<@;::@???A8<<=>=/=5;5;===>/>>???8>>BBDDD>??<AAAB/A@@@B=A=AA:>>A@===<A<???B@?:>><<5=:::?@>>>??@??;6;==7;///616616==7=@666
@ATNG8:04353:06733
GATGGTAGAGAGACTGTAGCGCACCCAGAAGATCAGGAACTCTAGAAGAATTCAGATTTTTAACACGTGAGTAAACGTAAAAAGAAGGTTTTACAAGACTCACGTTAACAATATTGCAGCAGTACGCACACAATCGAAGCGCAGTAAGGATGGCTAGTGTAACTAGCAAGAATACCACGAAAAGCAAGAAAAAGAAGTACGCTATTAACTATTAACGTACCTGTCTCTTCCGAAACGAATGAGTACGATGAGAGAGCTCTCTCTACCATCGAATCCTCTTAGTCT
+
55:>:@CCCCABBA@@@@;=@;9:9)55<49;:9>@8?8<<655<A:;;8;7;@998?>>,<1333333;:::<59=@@@@@0@D<;7;=<0=99.5959@==00+/2775<9;7<@BBCC>CCCBBBBBBC@BBBC?AACFCAAA?B<;;;4:==:?@BB?AA@??=8=>8??<;><7777(777/7>???/:>6<8:@<9A9>;=:>>AA;?<>>A@@=??@?DBE?C????8?@@:@?A999@>>?>?@??>79:::7566999=A6568<=96555<;;>@
@ATNG8:04356:06717
GATGGTAGAGAGAGCTCTCTCATCGTACTCATTCGTTTCGGAAGAGACAGGTACGTTAATAGTTAATAGCGTACTTCTTTTTCTTGCTTTCGTGGTATTCTTGCTAGTTACACTAGCCATCCTTACTGCGCTTCGATTGTGTGCGTACTGCTGCAATATTGTTAACGTGAGTCTTGTAAAACCTTCTTTTTACGTTTACTCTCGTGTTAAAAATCTGAATTCTTCTAGAGTTTCTGATCTTCTGGTGTCGTCTATCATGTACTACCATCGAATCCTCTTAGTCT
+
ACAB>B?ABBBBBBA966CCCCCCDA@ABCCC@CDHG>AA:;8;C@@ABC@BBA@@<@>AACCHD=@@CCCB<<=8A==>>+::7B=CC;ABBB?BBB@A@9>>?@AA;??AABBBB?BBB;@;ADD<==@@<AABA588>==88888A>A888>;====AA<C=@@A>;;;@A<@?@BB5B;?988888(8<:::1:=<;;;=<==<?CFB/A>>>@<@=??<@@@@;;;D;AAAB===:>>D<;;;;;///6==A@@@AAAAA;AB@?@<@B7:;=9=@>>>
@ATNG8:04356:06727
GATGGTAGTGCGTGAGAGAGAGACCCAGAAGATCAGGAACTCTAGAAGAATTCAGATTTTTAACACGAGAGTAAACGTAAAAGAAGGTTTTACAAGACTCACGTTTAACAATATTGCAGCAGTACGCACACAATCGAAGCGCAGTAAGGATGGCTAGTGTAACTAGCAAGAATACCACGAAAGCAAGAAAAAAGAAGTACGCTATTAACTATTAACGTACCTGTCTCTTCCGAAACGAATGAGTACGTGTGACGTACGTGAGCTACCATCGAATCCTCTTAGTCT
+
<>A>?ADDECABABBCDCCCCCBBB>BBC=BBBAA@@C?BCBBBCB@DD?C@AA>99888$86@;8??A@=9::+:7;444&4<6;.555&599.55595::599)95>><A9945:945<<<=B9:99@BA?BBCC@BCCCDCBB?B@CCD@BA@AAAAA>AACCBA=AA=::9@??>?C8<<<8878898%8=98947>>CB?<?<>>;;5;<;:@BA=AAAACCB@C?:::/:?>487>@AABBBBBBBBBBBCBBBBAACCC?BBBBC?BC>BAA?CCCAA
@ATNG8:04360:06708
GATGGTAGTATAGAGCTCTACATAGTACTCATTCGTTTCGGAAGAGACAGGTACGTTAATAGTTAATAGCGTACTTCTTTTTCTTGCTTTTCGTGGTATTCTTGCTAGTTACACTAGCCATCCTTACTGCGCTTCGATTGTGTGCGTACTGCTGCAATATTGTTAACGTGAGTCTTGTAAAACCTTCTTTTTACGTTTACTCTCGTGTTAAAAATCTGAATTCTTCTAGAGTTCCTGATCTTCTGGCGCTCTGTCACGTCTGCTACCATCGAATCCTCTTAGTCT
+
BDDC?BBBCBCBBBDBBBCCCCCCECCCCCBB?BCCD<@@@D@CBCBA@@?CDCBB>B>BB@B?B?ABBC@BBCB?ABBBB3BC?BAACC9CBBB<??C>BB588:CCE?BBACA@??;?<>:>=AA@A@?=?:AABA<>=<<<<>@@@AA@===D<@>>:AA=C:>>ABBA???<@@@AA5A=C<>:999,:;666)------9:9>=DCC>+9==?B;A;==8=>>===?;@<@@ABAA7;;A=>==>:::::A?@@;;;????<@??@@<==:=?A;A>>>=
@ATNG8:04361:06740
GATGGTAGAGAGAGCTCTCTCATCGTACTCATTCGTTTCGGAAGAGACAGGTACGTTAATAGTTAATAGCGTACTTCTTTTTCTTGCTTTCTGTGGTATTCTTGCTAGTTACACTAGCCATCCTTACTGCGCTTTGTTTGTGTGCGTACTGCTGCAATATTGTTAACGTGGGTCTTGTAAAACCTTCTTTTTACGTTTAACTCTCGTGTTAAAAATCTTGAATTCTTCTAGAGTTCCTGATACTTCTGGGCAGACTCTCACACGCCTACCATCGAATCCTCTTAGTCT
+
A@>>=@@BBCCAABA;66=BB=BBB:565<;?;ACCF>CC?B?:;9A<@A<ABABB@C?ABBA>A?AABBAA?>?<?ADFD2AA@=?@?9788AA>CDC?BB?B@@C8618AA888@@=AAA<?;=;;;;;;=?6=>>1876>>>=>==AAAA897087=>>>9>;A>@@A9===7::@@@3@<A;>>>>>/;;:>>-818=;;;=>=<56666)6//)/;496>@<@@@@@@@:>4;69///90655=4=AA888=;<<@@>>><@@@<@AA?@<?@=@BA<ABBAA
@ATNG8:04362:06716
GATGGTAGGACGAGCGTCTGAGAGGTACTCATTCGTTTCGGAAGAGACAGGTACGTTAATAGTTAATAGCGTACTTCTTTTTCTTGCTTTCGTGGTATTCTTGCTAGTTACACTAGCCATCCTTACTGCGCTTCGATTGTGTGCGTACTGCTGCAATATTGTTAACGTGAGTCTTGTAAAACCTTCTTTTTACGTTTACTCTCGTGTTAAAAATCTGAATTCTTCTAGAGTTCCTGATCTTCTGGGTGCGCTACAGTCTCTCTACATCGAATCCTCTTAGTCT
+
AAAA?C>A@BB;95:5:AAACCBC?BCCBBCC@ECCD>CC?B@CBCCCCC@CCCCD@B@CCCC>A?AFCCCBCCC?BAAAB5AC@CABB=BBCCACDC?BC>BBBBBC@BBBBBDCC?@@E@C@CCBB@@@B@BBDC@CBBBCCDBCCBBBBCBB@ABB?BB>@>@CCCBBBA@;@;;;;.;>D?BCCCB2BBBBB>BAHIGFCCAA?BGGG3CCCFCAEACC@A@DBBBB>@>@CCCDC?CCCC?CCBAAACEDGCCCBCBBBBBBCBC@BA?;;;8;CCAB
@ATNG8:04363:06721
GATGGTAGCAGACGTGACAGAGCGCCAGAAGATCAGGAACTCTAGAAGAATTCAGATTTTTAACACGAGAGTAAACGTAAAAAGAAGGTTTTACAAGACTCACGTTAACAATATTGCAGCAGTACGCACACAATCGAAGCGCAGTAAGGATGGCTAGTGTAACTAGCAAGAATACCACGAAAGCAAGAAAAAGAAGTACGCTATTAACTATTAACGTACCTGTCTCTTCCGAAACGAATGAGTACTATGTAGAGCTCTATCACTCCATCGAATCCTCTTAGTCT
+
@@@=?CA;99A@;66>===CCBBCD?BBC@BBCBB@AC@FECB::;>?D?GAAABACCCC3C@C???A@@9833(3;@;>>>+;;9;<@??2?6625@:95;=@@?C?9:69=@8=<?:?;=<<<<;;@@<=;00//)/9:;<<;=9=;@;;7::<<:::9<@<?===9;988886?;>>=6=7828AA@A/370388;:7558;A597::/5.55>@B????@>>>>B>BBB=A@?;878@AAAABAABB@<86----,,,4--(---794550722,2=;66
@ATNG8:04365:06726
GATGTAGAGTACAGTGTAGTAGACCAGAAGATCAGGAACTCTAGAAGAATTCAGATTTTTAACACGAGAGTAAACGTAAAAAGAAGGTTTTACAAGACTCACGTTAACAATATTGCAGCAGTACGCACACAATCGAAGCGCAGTAAGGATGGCTAGTGTAACTAGCAAGAATACCACGAAAGCAAGAAAAAAGAAGTACGCTATTAACTATTAACGTACCTGTCTCTTCCGAAACGAATGAGTACACATCGTCGTGTCGTGCTACCATCGAATCCTCTTAGTCT
+
BCCCBCCCAAACCCCBBBCBCCCC=BBC?DDDBBB?B>BACCCDC@BA=C?DCBBBBBB3B?CCCCCBBBBAB=BB@BBBB5BC@DACCC;CDDBDAABCDD998;ACC@BCC@CCCBCBBBCCCCBBBBD?CCCC>A@BBA@AA=@=B@A>ACCCCACC=AAAAAC?DD@989799@@@:?@@;998989%9?<?98:C???C<?;><@D6;8;@CDC?BBBAABB=?>@DD>CCC?CCBBAAACCDDAABBBBA??>BBBBBB?BAABC?BB?BBB@AAAAA
@ATNG8:04368:06748
GATGGTAGTGATACAGATCAGACACCAGAAGATCAGGAACTCTAAGAAGAATTCAGATTTTTAACACGAAGAGTAAACGTAAAAAGAAGGTTTTACAAGTACTCACGTTTAACAATATTGCAGCAGTACGCACACAATCGAAGCGCAGTAAGGATGGCTAGTGTAACTAGCAAGAATACCACGAAAGCAAGAAAAAAGAAGTACGCTATTAACTATTAACGTACCTGTCTCTTCCGAAACGATGAGTACTGCGTCTCACTCCGCCTACCATCGAATCCTCTTAGTCTT
+
::8969;<<:49:4555555:<?@@;A:5255;;::6:6/////)//)3;7=850/66::6$/(/--//(/9;;;;588@;>==+65572555&---(------/5555)5.5:5444.4;;4449955555<5559;::>7;;;<>????B=A:969@??@@??:@?=898>BB?CBB<777;;37883969999%6:60//==:==B=<4:;<;.5.57@>@<@BB@A@@=@9=>@6@000:==;;;;;;;><:44433-3;8<<=9=93333883333,3/6//(
@ATNG8:04371:06725
GATGGTAGGACGAGCGTCTGAGAGGTACTCATTCGTTTCGGAAGAGACAGGTACGTTAATAGTTAATAGCGTACTTCTTTTTTCTTTGCTTTCGTGGTATTCTTGCTAGTTACACTAGCCATCCTTCTGCGCTTCGATTGTGTGCGTACTGCTGCAATATTGTTAACGTGAGTCTTGTAAAAACCTTCTTTTTACGTTTACTCTCGTGTTAAAAATCTGAATTCTTCTAGAGTTCCTGATCTTCTGGTGAGATATGCATGATGCTACCATCGAATCCTCTTAGTCT
+
/7::<??A@CCBCB<:;BCCBBBC@A@@BBBB@CCCD>AA=@<@ABCCDDACBB;;9;@CCHDAG@CCBBB;;;A;;;;;;;%:49)945506==A9>6/)/:)/0=:>A@CGDDCBCB=;;;?D@BBAA:;:@ABAE?D;;;BB;;;BAC@@AAA>@@B:;;?C@BDCCBABCH@B;;;<;*<9A<AALLI5CCCJI?B:;:AC>@=>49999'9>==>;??CB?BB@@@@A<@=@BBBBB?BBCGEFCBB@@@BBAA;;;;<<CDACBBCC?CC?ABA=ABA;:
@ATNG8:04373:06746
GATGGTAGAGAGAGCTCTCTCATCGTACTCATTCGTTTCGGAAGAGACAGGTACGTTAATAGTTAATAGCGTACTTCTTTTTCTTGCTTTCGTGGTATTCTTGCTAGTTACACTAGCCATCCTTACTGCGCTTCGATTGCGTGCGTACTGCTGCAATATTGTTAACGTGAGTCTTGTAAAACCTTCTTTTTACGTTTACTCTCGTGTTAAAAATCTGAATTCTTCTAGAGTTCCTGATCTTCTGGATACACTCATGTGCACCTACCATCGAATCCTCTTAGTCT
+
A@A>@CCCBBCCBBB;;:CCCCCCCBBBCCBB?BCDE=CC@G@A@ABBFDABBBAB@C@AABB?BACCCABBCBB?BBBBA1A@=@ABB=BDCB?>?>??>098?@@A>ACCEBBBC<AA@<A<AA<<====<AA??7;:;;;A>=>>A>>>???5888:=>8>:=@???AAAA7;;DDC6A<A7;;DDD/@@@@@:A>=======<4:9::*:888>6;5;;<?@@A>==9=8=>>BBB;>>A<@????@??@:::BBCC7;;?<@=>>@=@@:==D<???A@
@ATNG8:04377:06742
GATGGTAGCGAGCGAGTGTGTATACCAGAAGATCAGGAACTCTAGAAGAATTCAGATTTTTAACACGAGAGTAAACGTAAAAAGAAGGTTTTACAAGACTCACGTTTAACAATATTGCAGCAGTACGCACACAATCGAAGCGCAGTAAGGATGGCTAGTGTAACTAGCAAGAATACCACGAAAGCAAGAAAAAAGAAGTACGCTATTAACTATTAACGTACCTGTCTCTTCCGAAACGAATGAGTACGTGTGCGACGTGTCTCCTACCATCGAATCCTCTTAGTCT
+
?;@>@CBBBBCCCCBBBBCCCCCCC@CAA?BCCCCB?C?BECBBCB>AB@D>BBCCCCCC5D?AADFDCCCBCC=BB@@@@@0@C<@>ADD;JBB?BCCCBBB9990;@CC@CBB?BBA@@@CBBDCBBBCCC@CCBB?BBCAABCB?B@CAA@BCFGCCCC?CCCCBB?BB?BBB=@ACDC<A<<8887777%8>;>879BBCAB?B?@@BB>A=@CBBB>BC@AACC@C?CCC>CAB?ABCCCABBBB>>=BBBBBBBBA@=BAB@BBAAB>BB>B=<8<@:::
@ATNG8:04337:06757
GATGGTAGGTGCACATGAGTGTATCCAGAAGATCAGGAACTCTAGAAGAATTCAGATTTTTAACACGAGAGTAAACGTAAAAAGAAGGTTTTACAAGACTCACGTTAACAATATTGCAGCAGTACGCACACAATCGAAGCGCAGTAAGGATGGCTAGTGTAACTAGCAAGAATACCACGAAAGCAAGAAAAAAGAAGTACGCTATTAACTATTAACGTACCTGTCTCTTCCGAAACGAATGAGTACCTCTCAGACGCTCGTCCTACCATCGAATCCTCTAGTCT
+
55;<5:8<.4444;599@<@@96;F<@??0//8//47@055;994929:.5.4:;==>>>+>7;;??<AA///A9==AAAAA0A@<A9<@@0?6669=@>B==?>6<600*0::67:BBCCCBCBCCCCCCC@B9;;=@@@BABAB@B?A;;6;A?@@@A@>A@@@??>A?===9+/////)0/7/888877$77888::=====>=>425>3>8>@CBB?BD;;:CD?C;;;:09992988??A@>BB>?:<=///::9::4<<86;;7771583------79
@ATNG8:04339:06758
GATGGTAGCTCACGTACGTCACACGTACTCATTCGTTTCGGAAGAGACAGGTACGTTAATAGTTAATAGCGTACTTCTTTTTCTTGCTTTCGTGGTATTCTTGCTAGTTACACTAGCCATCCTTACTGCGCTTCGATTGTGTGCGTACTGCTGCAATATTGTTAACGTGAGTCTTGTAAAACCTTCTTTTTACGTTTTACTCTCGTGTTAAAAATCTGAATTCTTCTAGAGTTCCTGATCTTCTGGTAGAGCGTGCATATATCTACATCGAATCCTCTTAGTCTATCCACACTGCCCATA
+
577;;><<@?;@>ABB;:9;:>>@@ABBBCBB?BCBC=BB?B@CDCBBBD?BB@@@?A?ABBB?B?BCBBBBBBE?CCCCC2AA>A>??:?@@C=??A<>>5::8>;?8BBBBBBBB<?>A=@=A>AAAAAA;?:;;:=B@@>>>@@BD==<>>@=;;:<AB=A=CD>>?>>>E=A>>>>2=8=8==AAA/<<8888(878887:///)-;99(6-/.64<6>=9>>>;999-/*/8799@47:9;><<<<:::97997/././-6-/.6637>9><<8877;999:58846----'--,
@ATNG8:04346:06760
GATGGTAGAGAGACTGTAGCGCACCCAGAAGATCAGGAACTCTAGAAGAATTCAGATTTTTAACACGAGAGTAAACGTAAAAAGAAGGTTTTACAAGACTCACGTTAACAATATTGCAGCAGTACGCACACAATCGAAGCGCAGTAAGGATGGCTAGTGTAACTAGCAAGAATACCACGAAAGCAAGAAAAAAGAAGTACGCTATTAACTATTAACGTACCTGTCTCTTCCGAAACGAATGAGTACGATGAGATCTCGTGTGCTACCATCGAATCCTCTTAGTCT
+
8::;@???BBBBDCAAALGCABBCC>CCDACBBBBB>B@CBCCBBB@BC@B@BBCBBCCC3C=??BAAAA@999+9=:;;;:$9:5:7<==+=::69ABBBCC;;7::>?;@BC@FDBBBBBBCBA@B@@@B?DBBC@BBBBCCCC@C?B@@>@DCCCC??=????BB?BB?????BABCC=@==9::::9:%:<;=@:@><?8757>BB@@9@=@?B@@=@DAABBB?A99:B;A??;?AAABECAAABBCCCB@????>;;;@@5:;===499:?@@<@CCAA
@ATNG8:04352:06782
GATGGTAGGTGCACATGAGTGTATCCAGAAGATCAGGAACTCTAGAAGAATTCAGATTTTAACACGAGAGTAAACGTAAAAGAAGGTTTTACAAGACTCACGTTAACAATATTGCAGCAGTACGCACACAATCGAAGCGCAGTAAGGATGGCTAGTGTAACTAGCAAGAATACCACGAAAGCAAGAAAAAAGAAGTACGCTATTAACTATTAACGTACCTGTCTCTTCCGAAACGAATGAGTATTGCGTCTCACTCTCGCCTACCATCGAATCCTCTTAGTCT
+
99;;:??@=BBCCDDCCCHCCDBCBACDD@DCCC;;:;@BBBBBCC?AB7;5;AA@?@@3A<AAB;;;;;;;;,9==9<<0<<49.999&555.5@CAABA;;5:;?@<?BC@CCCCEBDCBBBBBBBBB?BAAB@BBBCCBAB@BBDCC@BBBBAAAF@CDCAAA@BB@BBC>BACBB8><<8888888%8>;>87:B@AAB<><=;==:?<?ACBB@BC@A@CC@E=@AC>CCC?BBBBCCC?BBBBBBBAA@@??A@<@@A=@@@@A>AB@BCD?BB???
@ATNG8:04355:06794
GATGTGGTGCACATGAGTGTATCCAGAAGATCAGGAACTCTAGAAGAATTCAGATTTTTAACACGAGAGTAAACGTAAAAAGAAGGTTTTACAAGACTCACGTTAACAATATTGCGGCAGTACGCACACAATCGAAGCGCAGTAAGGATGGCTAGTGTAACTAGCAAGAATACCACGAAAGCAAGAAAAAGAAGTACGCTATTAACTATTAACGTACCTGTCTCTTCCGAAACGAATGAGTACAGAGAGTACGATATGTCTAATCGAATCCTCTTAGTCT
+
CAA=CG@DBCBBBBDCC@@@CCC@DDC>BBDB??<?<AACCCCB?BC;:9;EBBCCDC5C@CCCCCCCCBBB<AAA@@AA1AD@D@CCC;BBB@BCCCCCC:99:?AA@ABB?BBB?BAAABCCCDAB@@=@BBB>BBBA???B>B>B@@?BBB@@?BC>AA?>BC;=<8<991:<89919//*/====,//-6?@>@@>>>:>:>AAA<A<???@@<A????==8=:<991800)099>/77BBBBBA@?A>>>B???AAD<AA>>;@@=>>>:==?>>
@ATNG8:04366:06795
GATGGTAGACACGTGTGCTCTCTCGTACTCATTCGTTTCGGAAGAGACAGGTACGTTAATAGTTAATAGCGTACTTCTTTTTCTTGCTTTCGTGGTATTCTTGCTAGTTACACTAGCCATCCTTACTGCGCTTCGATTGTGTGCGTACTGCTGCAATATTGTTAACGTGAGTCATGTAAAACCTTCTTTTTACGTTTACTCTCGTGTTAAAAATCTGAATTCTTCTAGAGTTCCTGATCTTCTGGAGATATCATCAGCGAGCTACCATCGAATCCTCTTAGTCT
+
@?@<7::<BA@@CA;;66;;999<;;<;:@AA@CBBB<@@>AADECCCBB=@@A??;@:?:?A;@>AAAAABBAA=?@@@@.8>3=999,8A@A?B??9<?3997>:A6BBABDCCB>A=?;>;>>>>@A>>;>>>>=AABAAAA>>=>?@9667-//=7>@9A<AAAAAAA<;:A===>6>=C=CADDD/=;;<@6@///><7;;;6;AAA/>==;;5;;>D=BA??>>>=B=@@>>>>=A@@<A@?;;;>?>>>BBBBBBC@@=@AA@B?BB@CGC?ABBBB
@ATNG8:04374:06784
GATGGTAGATATATGCACGCTCTACCAGAAGATCAGGAACTCTAGAAGAATTCAGATTTTTAACACGAGAGTAAACGTAAAAAGAAGGTTTTACAAGACTCACGTTAACAATATTGCAGCGGTACGCACACAATCGAAGCGCAGTAAGGATGGCTAGTGTAACTAGCAAGAATACCACGAAAGCAAGAAAAAGAAGTACGCTATTAACTATTAACGTACCTGTCTCTTCCGAAACGAATGAGTACTGTATCTATGTGTGCGCTACCATCGAATCCTCTTAGTCT
+
88;<@A@?BBBBCCDBCCBCDDCCC?CA@>@DDDAA?A@BBCCCCDADD9:::CCCCCCC3C?BBBBBBBBBBB<AA?@@@?,?>9@5;;;.;;;5;BBACCD;;:;>BB@ECB>AABBBB@AABCCCCC;;:;BBB?CBBCBCCF@C?CBC?AAACCCAA>ABBBCB>BA@AAA<??CEE@ABA?BCCCC2AC>AABCDABBC=?<?A@@<@=AABBB@CCBBBBB?B?BCC=A:;8;@@B;;;@??=?AA::<BBCCC@@A@A=@ABCC?BB?CCC@FB???
@ATNG8:04374:06796
```
