## Supplementary material for "Massive Multiplexing Can Deliver a $1 Test for COVID-19": Fastq files for Ion S5 analysis of 24 indexed plates: E-gene_Plate02_Rep1_IonCode_0103.filtered.fastq (part 2 of 138)

```
GATGGTAGAGTACAGTGTAGTAGACCAGAAGATCAGGAACTCTAGAAGAATTCAGATTTTTAACACGAGAGTAAACGTAAAAAGAAGGTTTTACAAGACTCACGTTAACAATATTGCAGCAGTACGCACACAATCGAAGCGCAGTAAGGATGGCTAGTGTAACTAGCAAGAATACCACGAAAGCAAGAAAAAGAAGTACGCTATTAACTATTAACGTACCTGTCTCTTCCGAAACGAATGAGTACTGTATCTATGTGTGCGCTACCATCGAATCCTCTTAGTCT
+
ABBB?BCBBBCBBBCDECCCABCCBACCE@DEDD@@?@?AACCCCA@CD?C?BBDBBBBA2A=AABBBACBBBA;@@:;;;;*;@<@=BFF<EDD@BBBBBCB;;6;?AA=BBA?BBCCDDCCCBCBBBCBB?BBAB>@@BACCAA>B?CCC?BBBCCCAA?BCBBAA<>>=AAB?BCCCC>???=@FDDC3DC@A999DBAAA<A;????=B<AACAA?@@@ADCC?A?:::/9?=:?CCCABBBBBCBBBABABBABBAB>==:=AA=>79>:;8818@???
@ATNG8:04376:06794
GATGGTAGCACGACACGACGATGTGTACTCATTCGTTTCGGAAGAGACAGGTACGTTAATAGTTAATAGCGTACTTCTTTTTCTTGCTTTCGTGGTATTCTTGCTAGTTACACTAGCCATCCTTACTGCGCTTCGATTGTGTGCGTACTGCTGCAATATTGTTAACGTGAGTCTTGTAAAACCTTCTTTTTACGTTTACTCTCGTTTTAAAAAATCTGAATTCTTCTGAGTTCCTGATCTTCTGGCTCTCGTAGACAGATACTACCATCGAATCCTCTTAGTCT
+
8;;;:;??CCC:66DC@AA;66:@ACCBBBBB@BCCD>EF@C@CCCCCBC@CCABA>A@CBBB@D@DAAAAABBB@CBBBB3CC@CBBB>BCCB?BBC=@@7::9@AC@BAACCCCB?BBB@B>>>@@@???<A>>><>>>@@>=<===;;;???;888=AB=A=ABB>><?::377878,749699;<;+9;79907555555667)/////$/.5373>9>>;888AA?5858>=8891///6:666==;;:AA@@@>:9:::5/--370--,-;<5::7;;
@ATNG8:04377:06758
GATGGTAGCAGACGTGACAGAGCGCCAGAAGATCAGGAACTCTAGAAGAATTCAGATTTTTAACACGAGAGTAAACGTAAAAAGAAGGTTTTACAAGACTCACGTTAACAATATTGCAGCAGTACGCACACAATCGAAGCGCAGTAAGGATGGCTAGTGTAACTAGCAAGAATACCACGAAAGCAAGAAAAAGAAGTACGCTATTAACTATTAACGTACCTGTCTCTTCCGAAACGAATGAGTACTATGTAGAGCTCTATACTAATCGAATCCTCTTAGTCT
+
BAC>?BCCCCECCCBBBECCCECCC?BBC@BCBDCC@B?BBBBCCC?AC=A=ACCCAAAA/C?CC@@ABBBBBB=BBBCCCC5CC@C>BBB<BCC@CCCCCCF@@>@A@@>ACC@CBDCCCCCCCBABBCBC@BCCC?BBBBDCA?=C@CBA?ACCCCACB?BAAAAAACC?AAB>ABCFF>B??>?BDDC2CC?CAABB@@==:=9<<>?3838ABAA?BCBBBCE>A>ABF>CCC?AAACDBBAAAABBCCCBAAA>>>???;?@DD=??;?@@<@@767
@ATNG8:04378:06764
GATGGTAGTGTCATATGAGAGTGTGTACTCATTCGTTCGGAAGAGACAGGTACGTTAATAGTTAATAGCGTACTTCTTTTTTCTTGCTTTCGTGGTATTCTTGCTAGTTACACTAGCCATCCTTACTGCGCTTCGATGTGTGCGTACTGCTGCAATATTGTTAACGTGAGTCTTGTAAAACCTTCTTTTTACGTTTACTCTCGTGTTAAAAATCTGAATTCTTCTAGAGTTCCTGATCTTCTGGAGATATCATCAGCGAGCTACCATCGAATCCTCTTAGTCT
+
CCCE@C@@?B@BC?===>@BC<;;BBBAABBA?BCB?AB7;6:<@@<CC@DCGCC@C@CCCC@F>AA@;::::>5549499#44.444<2455505:A;@A?;<9ABB@GGEHCDCCACCC@C@CCB@@AA@=A@@@CCBBAA::;CCDAAABM@CBCACD@B@CCCCBBCBB=A;;;;.;>C<@ABBB0ACBBA<B@A;;;;:6@:BADA1@>CAA;A;?@?BBAAB?@6;6;??@@@<@@B6;;;;;CBBBBBBBBBCC;;;?B@@@@?BA<@@@=A@@;;
@ATNG8:04334:06813
GATGGTAGTGTGTCTCTGAGAGTAGTACTCATTCGTTTCGGAAGAGACAGGTACGTTAATAGTTAATAGCGTACTTCTTTTTCTTGCTTTCGTGGTATTCTTGCTAGTTACACTAGCCATCCTTACTGCGCTTCGATTGTGTGCGTACTGCTGCAATATTGTTAACGTGAGTCTTGTTAAACCTTCTTTTTACGTTTACTCTCGTGTTAAAAATCTGAATTCTTCTAGAGTTCCTGATCTTCTGGATAGCGACGCGATATACTACCATCGAATCCTCTTAGTCT
+
@AC?@DCBBBAABBBBCCECCCBBBCCCBBBC?BBBB>BB?B@CBBBBBB@BCCBB?BDCCCC@C?CCCDDBCCC@CCCCC3A@=A;;:7:DBC@BCC?CE:;;BCDJ@CCCCCCCC@CBB?BADCCCCDCC?BBCC?CCCBD@@@CBBCCCCCB?BCD?CC@D=BBBBBCCCD@BB@BB<B?B=AACCD5CCCCD=BBCDCCCCBBACCCC5CBBCC@C@CD@CCCCCBB?B?BBCCBB@BBC@CCCCCCCCECCBCBCCBBBC?CCCAA?CC=BBB?AB:::
@ATNG8:04339:06814
GATGGTAGTCTCAATAGTCTATAGTACTCATTCGTTTCGGAAGAGACAGGTACGTTAATAGTTAATAGCGTACTTCTTTTTCTTGCTTTCGTGGTATTCTTCTAGTTACACTAGCCATCCTTACTGCGCTTCGATTGTGTGCGTACTGCTGCAATATTGTTAACGTGAGTCTTTGTAAAAACCTCTTTTTACGTTTACTCTCGTGTTAAAAATCTGAATTCTTCTAGAGTTCCTGATCTTCTGGCTCTCGTAGACAGATACTCCATCGAATCCTCTTAGTCT
+
BB=<655:445;=8=BCCCBBBB@A@>?BBB<@@BB9@A5;4:B@?A9949A??@>B?AABB@D@DC:98BA98333333$334999A58::<7;==989/77<<?;AAA@@?<<9<?@<A=@?@?===@5996605:99;AA>;;<:76556(/.75884=7;7>766:222'2..///$/(/..;;;)555780892227555:.3333'3...649499.3...5554=4555976(...(...77333::;;;789977/5979@<@D=?89277777
@ATNG8:04341:06812
GATGGTAGCTCGCTGATGATATCTCCAGAAGATCAGGAACTCTAGAAGAATTCAGATTTTTAACACGAGAGTAAACGTAAAAAGAAGGTTTTACAAGACTCACGTTAACAATATTGCAGCAGTACGCACACAATCGAAGCGCAGTAAGGATGGCTAGTGTAACTAGCAAGAATACCACGAAAGCGAGAAAAAGAAGTACGCTATTAACTATTAACGTACCTGTCTCTTCCGAAACGAATGAGTACATAGATATACGTATAGCTACCATCGAATCCTCTTAGTCT
+
ABDG@B@@ABBCCAAACBBCDBBBC@CDD@CCCCBB?B?CCBBBCC@CC?C?AABBBBBB3B?@A@ADDCC>>>3;>>AAAA0AA@@5;;;6;BB@BCCCDDEBB?B@CC?BCC@CCBBBBBBCECCCBBBB@CCCC?AACBCCBD?C@CBB@BCCCCDCA?AACCDD?AA?BBE?BB:::29@@AABBBB2?>;>BBBB=BCD@C@BBCC?C?BBFBA>AC@@?BB?C?CAC>CBB?BAAACCCCAAAAACAAAA@A>>@??>>;>AAAA<AD<===<??656
@ATNG8:04344:06843
GATGGTAGTGATACAGATCAGACACCAGAAGATCAGGAACTCTAGAAGAATTCAGATTTTTAACACGAGAGTAAACGTAAAAGAAGGTTTTACAAGACTCACGTTAACAATATTGCAGCAGTACGCACACAATCGAAGCGCAGTAAGGTTGGCTAGTGTAACTAGCAAGAATACCACGAAAGCAAGAAAAAGAAGTACGCTATTAACTATTAACGTACCTGTCTCTTCCGAAACGAATGAGTACGTGTGCGACGTGTCTCCTACCATCGAATCCTCTTAGTCT
+
A>>>?BBABDC;9;BCCBBBBCCCBABCBADCCB:;8;?BBBCC@@>?D?C?A?A9999:$86A=>ACCDC:9:,:?;;;<59@;@2;;;4;DC@EBBBECGCC@C@BC@BCB?BCBAABCCCCCCIBBBB?BCCC?AABBBAB@=@+0+0,0BBBCBBD@CCBBBBAAA>ABB>A@BBD<B8898CCCC3CC?BBBBBAABD>B?BBAC@C>A@BBB>AABC???@B?BCC=BDDAA@@C;;;B@;::?BABABAAADC????@CBBAC>BA@::9?B@???
@ATNG8:04345:06819
GATGGTAGCGAGCGAGTGTGTATACCAGAAGATCAGGAACTCTAGAAGAATTCAGATTTTTAACACGAGAGTAAACGTAAAAAGAGGTTTTACAAGACTCACGTTAACAATATTGCAGCAGTACGCACACAATCGAAGCGCAGTAAGGATGGCTAGTGTAACTAGCAAGAATACCACGAAAGCAAGAAAAAGAAGTACGCTATTAACTATTAACGTACCTGTCTCTTCCGAAACGAATGAGTACCTCTCAGCACGCTCGTCCTACCATCGAATCCTCTTAGTCT
+
;84404::;9/////7777:9>;9<=?@@?BBCAAB=@<@;:9CDF=???C?CC===?AA+C969BCBA@9900*0<;;;;;,00/)///&//5.5<=@@BBBB<@<@A5;;@=@@;5995>:BBBBCD;0-0000>A@===?CD;A5;<;5;BB@AB@C?BAAB;0,00:00/)/89::3:33,39:::+:A6<==@BBAAA@C@BBBA4:4:;@A@<@CBBCBB>@;>=>8=44.488;<==8=::;0/00:689;66606//(///371773333,22257
@ATNG8:04351:06827
GATGGTAGTAGTACACTAGTCATACCAGAAGATCAGGAACTCTAGAAGAATTCATATTTTTAACACGAGAGTAAACGTAAAAAGAAGGTTTTACAAGACTCACGTTAACAATATTGCAGCAGTACGCACACAATCGAAGCGCAGTAAGGATGGCTAGTGTAACTAGCAAGAATACCACGAAAGCAAGAAAAAGAAGTACGCTATTAACTATTAAACGTACCTGTCTCTTCCGAAACGAATGAGTACTATAGACTATCTGAGACTACCATCGAATCCTCTTAGTCT
+
4444;>=@@00/::<@=AA=<?>59.5==5:@A;:;6;4:CECCCC?BB<@=AA??<<<<)<8<<89;;655<<)55//999(//)/7<<=/==@<=A<<DC@@@<@;@A=ABB@AA@CCCCCCCBBC@@;;5;>992488845365;)//748888>>>>8<<<=:9488177817999930//;>>>??08=5=8<<@97783858755+22'25<<><?>555<<6;2333(38839999988;777:<==99<:::888<=<7;;8886994933//8///
@ATNG8:04353:06830
GATGGTAGGCGAGAGTGAGACGCAGTACTCATTCGTTTCGGAAGAGACAGGTACGTTAATAGTTAATAGCGTACTTCTTTTTCTTGCTTCGTGGTATTCTTCTAGTTACACTAGCCTATCCTTACTGCGCTTCGATTGTGTGCGTACTGCTGCAATATTGTTAACGTGAGTCTTGTAAAATCTTCTTTTTACGGTTTACTCTCGTGTTAAAATCTGAATTCTCTAGAGTTCCTGATCTTTGGATATGAGTGACTCGTGCTACCATCGAATCCTCTTAGTCT
+
88;;<A@@<A;9:<<ABBCBBBCBDC<;5955.6=@>4;;495544<<=@8;=:5;69?C@A@?C@CDAA@@?>@;37333$371797,38994=?>7::,//99959::3//88)/0/.(.035567...3898;-55<;:;:===ABB;<;C8=;;6:>:?7;;@@A?<<:;>>CDF5>>959====(///(/7.7688778966-555&28879493...379822,216:;<9;;6;6@@>>>@<:99///698=>@A=??>==:??:?>>:>?>>>
@ATNG8:04357:06819
GATGGTAGTGTCATATGAGAGTGTGTACTCATTCGTTTCGGAAGAGACAGGTACGTTAATAGTTAATAGCGTACTTCTTTTTCTTGCTTTCGTGGTATTCTTGCTAGTTACACTAGCCATCCTTACTGCGCTTCGATTGTGTGCGTACTGCTGCAATATTGTTAACGTGAGTCTTGTAAAACCTTCTTTTTACGTTTACTCTCGTGTTATAAATCTGAATTCTTCTAGAGTTCCTGATCTTCTGGTCTACTACACTGTACTCTACCATCGAATCCTCTTAGTCT
+
AACC@CCCDBBBBBBCCCCBEECDDBCCBB::8;DCC?CD@D@BBBCCCCADCFEE@C@BBBC@CACCCBBCCDD?BBCCC3BA?BAAA<BCCC@CCC?CC:;;ABCC@CCDCCCCC@CCC@C@CBBCCCCCACCCB?BCCCCCB@CCCCC@@@D?CCC?CC?C?BBACCCCCC?C??@?8@?C@BBDDD5CCBBB>BCDCCCCBCC?CCBB>BCBCC@C@DC?ABDCCBB?B@CCCBBB=@?CACBBBBCBBBBCDDCCCCBBB@CBBBB>A@<???<?CA@A
@ATNG8:04359:06802
GATGGTAGCGCGACGAGCGTAGACCCAGAAGATCAGGAACTCTAGAAGAATTCAGATTTTTAACACGAGAGTAAACGTAAAAAGAAGGTTTTACAAGACTCACGTTAACAATATTGCAGCAGTACGCACACAATCGAAGCGCAGTAAGGATGGCTAGTGTAACTAGCAAGAATACCACGAAAGCAAGAAAAAGAAGTACGCTATTAACTATTAACGTACCTGTCTCTTCCGAAACGAATGAGCGATGAGAGAGCTCTCTCTACCATCGAATCCTCTTAGTCT
+
>BA>?BCBECBBCAA9;:AACBCCC>CCDACBBBAA<@8::BBBCCACC?A?ACCCCCCC2B=BBBBBBBBAA?8<<;;;;;*;A=@?BCC;CCC@BCGEDCCAA>B@CC@CCD@CBAABCCCCCDCCBBBB@BB@A=AA@@BBCC@C@B@@=@A@AAAAC?BBBBBB@CC?AAB>??CCC>BAB>ADCCC3BB@C:99B?@@@<@<@@@@;>;>>BBC?AA???DC?C=@AC>DBB?BBBCBBBACBBBCBBBBBBBBB???<@C@@?<@@=>=><A@;;:
@ATNG8:04360:06821
GATGTAGTGATACATATCAGACACCAGAAGATCAGGAACTCTAGAAGAATTCAGATTTTTAACACGAGAGTAAACGTAAAAAGAAGGTTTTACAAGACTCACGTTAACAATATTGCAGCAGTACGCACACAATCGAAGCGCAGTAAGGATGGCTAGTGTAACTAGCAAGAATACCACGAAAGCAAGAAAAAGAAGTACGCTATTAACTATTAACGTACCTGTCTCTTCCGAAACGAATGAGTACTATGTAGAGCTCTATACTAATCGAATCCTCTTAGTCT
+
CCFCB<BCCCC>CCBCB@<==?>?8<@B8:;9:@A=A?BA@::9<7;;9??@@?:7333$32;8::?:@@@CB9;;@9999'993:8===/<@@=@BAB;;9@@4949=8=;:49B@@@BABAAACAABCD@CCEE<<<BABBAA=B?A@@=;;;DBBBD?CBBBBB?AA=A@A>ABAAA;@9959CCCE3DC?BBBBBBBBB<A8;;=A;?:>=B<<7;B;;:AA?B>ABB=ABC?BBCCCAAAAAAB???AAA>=;;655947777.//5/./(/7//5
@ATNG8:04365:06845
GATGGTAGTATATCGCGTCGCTATCCAGAAGATCAGGAACTCTAGAAGAATTCAGATTTTTAACACGAGAGTAAACGTAAAAAGAAGGTTTTACAAGACTCACGTTAACAATATTGCAGCAGTACGCACACAATCGAAGCGCAGTAAGGATGGCTAGTGTAACTAGCAAGAATACCACGAAAGCAAGAAAAAGAAGTACGCTATTAACTATTAACGTACCTGTCTCTTCCGAAACGAATGAGTACTACTCTCAGAGACACACTACCATCGAATCCTCTTAGTCT
+
>@@>@BBCBCCABECCCCCCCCCEE@BCB@BCCCBB>B?AACBCBC@DE@D@BBBBDDDD3B@BCCCCDCCAAA=A@ABBDB2AA=A4;;;6;CDAECCCBBCDD@C?BB?BCD?BCACCCCCCCCCC@@@C@BCCC@CBCBAAAD@E@CBB@BAACCBBA>BDFEBA?BB@BBB?AA???8>@?>@AAAA2AA?B?@?DBB@@:=:=?@@<?<?BCAA?ABAABBB?C?BCB>A?@@CBBBBABBBCBBBBBC???BB>;;;>><>AAAD=@@<@>>;>BFBC
@ATNG8:04369:06847
GATGGTAGATATATGCACGCTCTACCAGAAGATCAGGAACTCTAGAAGAATTCAGATTTTTAACACGAGAGTAAACGTAAAAAGAAGGTTTTACAAGACTCACGTTAACAATATTGCAGCAGTACGCACACAATCGAAGCGCAGTAAGGATGGCTAGTGTAACTAGCAAGAATACCACGAAAGCAAGAAAAAGAAGTACGCTATTAACTATTAACGTACCTGTCTCTTCCGAAACGAATGAGTACATAGATATACGTATAGCTACCATCGAATCCTCTTAGTCT
+
@A@=@B>CECBCCBCCDDCCCCCBB@CHCABBCCBB?B@DDCCCBC@CC?C?CBB?>>>>.?<@AAAABB???D=99;:9::.;C>B<@@@7@CC?CAAABBCBCACGHH@BBC@BBA@AB@AABBBBBB;;6;;;;>BBCDCCCE@C@BBC@CBBBCCCC?CBBBBC@BB?BBB?CAA@@8==>8@?@@@.AB????BBAC?;6;8=>=>8=8>@BBB@CC<<;AA?B?BCC>BBC??????BBBBBBBBCAAAB??AAA@@;;8;AEEE<??<;;;9=>888
@ATNG8:04372:06809
GATGGTAGCTCGCTGATGATATCTCCAGAAGATCAGGAACTCTAGAAGAATTCAGATTTTTAACACGAGAGTAAACGTAAAAAGAAGGTTTTACAAGACTCACGTTAACAATATTGCAGCAGTACGCACACAATCGAAGCGCAGTAAGGATGGCTAGTGTAACTAGCAAGAATACCACGAAAGCAAGAAAAAGAAGTACGCTATTAACTATTATCGTACCTGTCTCTTCCGAAACGAATGAGTACTGTATCTATGTGTGCGCTACCATCGAATCCTCTTAGTCT
+
BBCC@CCCCCCCCCCCCBBBBCCCE@CCE@CCBBCC?B?CCCBCCC?CA?C@CDDBBABA2A?BBBAACAACAA;C@BBCCD5CB?C?BBB:BBB@BCCCCCC999;?BC@BBB?CCCBCCCDCCCBBBCBC?BBBB?BBBBBBAC>C@CAA?ABDDDCBA?BCBBBB?BB@BBA;??DFC>AAA=@BBBB3BB?BBABBBA@@<><@AAA<AAAAAAA=<><>>:949<<=>9>?@<A@@@AABAABAAAA:::AA@@>C>@@A=AAAAA<AA<<;;;CA877
@ATNG8:04372:06822
GATGGTAGACATATCGTACTCTCTGTACTCATTCGTTTCGGAAGAGACAGGTACGTTAATAGTTAATAGCGTACTTCTTTTTCTTGCTTCGTGGTATTCTTGCTAGTTACACTAGCCATCCTTACTGCGCTTCGATTGTGTGCGTACTGCTGCAATATTGTTAACGTGAGTCTTGTAAAACCTTCTTTTTACGTTTACTCTCGTGTTAAAAATCTGAATTCTTCTAGAGTTCCTGATCTTCTGGTGTCTGATCTGTATCACTACCATCGAATCCTCTTAGTCT
+
<<<=@CCCBBBCCBBBDDCCBCCCDCBBBC@@=@CCD@DB?B@DECBBBD?CCABB>B<>?AB8?>BB?AAAA:B?A@@@@2@=?A9929A?=:?@@;>@49:@ABB?BBGE><>><@A?9>:>>>@@>==9=@@A<@@AA@@@<>>DAA=>>?9;>=<AA6:7:@??@A>>>;>>?EE3;8;:>>HKE/A888>1;665;99;<>8????.=775@:><>@=B>>=ABB;@;@AAA??:>>B=@@?>>>AAAAAAAB@@@AA@:==?>?;?A5;8/,/=///
@ATNG8:04372:06839
GATGGTAGGCGACATACATACGCGCCAGAAGATCAGGAACTCTAGAAGAATTCAGATTTTTAACACGAGAGTAAACGTAAAAAGAAGGTTTTACAAGACTCACGTTAACAATATTGCAGCAGTACGCACACAATCGAAGCGCAGTAAGGATGGCTAGTGTAACTAGCAAGAATACCACGAAAGCAAGAAAAAAGAAGTACGCTATTAACTATTAACGTACCTGTCTCTTCCGAAACGAATGAGTACGATGAGAGAGCTCTCTCTACCATCGAATCCTCTTAGTCT
+
;;>C9@;?::445<<<<<BBCAABCACCCABCDCCF@C@CCCAA;;7:B<@9?@=:99::$:.95>DB@@:559)59===@>,@C25.555&5<<8?DDCCCE@@>@@BB?BAC?ABACDLA@@CCCCCBAA?ACCD@BBBBCCDD@C@C::;;DCDBCBB?AAAB@@<?A:@@@;??@@@;>>>;999999%999993788=@;?B<88BC8B=:;ABB@@@@;;:@>A;?AA<@@@????CCBABB?998@@@><000>00/0/6;52..2774....37775
@ATNG8:04342:06864
GATGGTAGGCGAGAGTGAGACGCAGTACTCATTCGTTTCGGAAGAGACAGGTACGTTAATAGTTAATAGCGTACTTCTTTTTCTTGCTTTCGTGGTATTCTTGCTAGTTACACTAGCCATCCTTACTGCGCTTCGATTGTGTGCGTACTGCTGCAATATTGTTAACGTGAGTCTTGTAAAACCTTCTTTTTACGTTTACTCTCGTGTTAAAAATCTGAATTCTTCTAGAGTTCCTGATCTTCTGGTGAGATATGCATGATGCTACCATCGAATCCTCTTAGTCT
+
:;;;<@@?@BCCABCCEDCC@AACCCCCCDAA?ACCB=CD@C?ABCCCCC@CDBBB@B?BCCC@C?CBBBBBBCC?CCCCC2CC?@AAC=CDCC?AAB>BC;889CBB@BBBBCBBB?BCA<>;>>>>>><>=AAA>:?AA@>>=>??B@@>>>>:<===CE<>:>@@@@@@AA:???DD;B=A6::<<<.<BAAA:A;;;@A>=>>;@@?@/@;;;B=A<;;8;@AA>>><A<@@@@@@9<<B=@>>>>>>?>>>??@?>>>>>:=><==;?@:>>?<?AAAA
@ATNG8:04347:06850
GATGGTAGTATATCGCGTCGCTATCCAGAAGATCAGGAACTCTAGAAGAATTCAGATTTTTAACACGAGAGTAAACGTTAAAAAGAAGGTTTTACAAGACTCACGTTTAACAATATTGCAGCAGTACGCACACAATCGAAGCGCAGTAAGGATGGCTAGTGTAACTAGCAAGAATAACCACGAAAGCAAGAAAAAGAAGTACGCTATTAACTATTAACGTACCTAGTCTCTTCCGAAACGAATGAGTACACACTCTCATATGACACTACCATCGAATCCTCTTAGTCT
+
8877;=?@@B@;55=<<<<@<@CBC?A@?8<?>>@@<A=ACC<;:B@CC@D@;;;;6AAB1B@BBAAAAAC?@@500/)////$/927)555&59949669555555)4.4:39:;7;>>>A;<BBBB@@AA;;29><?;?@@??@@B=A@C:;:5?;;<<;=4::5//83//(/6064:8333(333,399;;+;;78888>777>;A;A<>>;?=;800:600000/6<7>6::71666*//88:<998;;=;=778558988333:6;;===6:85666*./899
@ATNG8:04347:06867
GATAGCATCATGCATATCTCACCAGAAGATCAGGAACTCTAGAAGAATTCAGATTTTTAACACGAGAGTAAACGTAAAAAGAAGGTTTTACAAGACTCACGTTAACAATATTGCAGCAGTACGCACACAATCGAAGCGCAGTAAGGATGGCTAGTGTAACTAGCAAGAATACCACGAAAGCAAGAAAAAGAAGTACGCTATTAACTATTAACGTACCTGTCTCTTCCGAAACGATGAGTACCTCTCAGACGCTCGTCCTACCATCGAATCCTCTTAGTCT
+
BBBBBBBB::;B;;<CBA@BA@=@CC?CCAB@@?@@CCECBBB?BD@C@CCCBBBBB3B@CBBBBA@@>>=5<>9:;;;*;A=@5;;;6;CCACCDDFCCCC?B?BB>BCC?BBCDBBBEGCBCBCBBB@BBBB?BBABBCBB?B?A:;7;BBCCBBC?CCCBBB@CC??>?>AA@@@:@@@=@BBBB3BC@B?@?BBAA@8<7;BCC=A<@?BBD@CB<<:CE@C?BBB>BBBAABA@BB;999@A@AABAA=>==8=:;5;:::<:<=9<77/6=778
@ATNG8:04350:06885
GATGGTAGCGCACACATAGATACAGTACTCATTCGTTTCGGAAGAGACAGGTACGTTAATAGTTAATAGCGTACTTCTTTTTCTTGCTTTCGTGGTATTCTTGCTAGTTACACTAGCCATCCTTACTGCGCTTCGATTGTGTGCGTACTGCTGCAATATTGTTAACGTGAGTCTTGTAAAACCTTCTTTTTACGTTTACTCTCGTGTTAAAAATCTGAATTCTTCTAGAGTTCCTGATCTTCTGGATAGCGACGCGATATACTACCATCGAATCCTCTTAGTCT
+
:;;<@CCCBCBBDDCCCCCCCBBCCCCCCDCC@BBBC=@@?AAEEGDDCCACCCBCACACDCC@CABBCBBBBBD>@@@@@0@C>D;;;6;C@@?ABB=BC:;;BCCC@CCCCFDCD?AAMAE@CCCCCCCC@BBBC?AADCBBCCBBBBBBGEE?@@A?BB@B@DDCBBCBCC@BBDFM;G9;7;@AAB0ABBBB<BBBBBDCFCC@EEEE2FCCDCACADCBDGBCBCB@C@CEDLBB@CCCACCCDDCCCCB;;;ADCCCBB@BBBBC?AA?????CD;;;
@ATNG8:04356:06895
GATGGTAGCTCTGCTCTGACTCTCGTACTCATTCGTTCGGAAGAGACAGGTACGTTAATAGTTAATAGCGTACTTCTTTTTTCTTGCTTTCGTGGTATTCTTGCTAGTTACACTAGCCATCCTTACTGCGCTTCGATTGTGTGCGTACTGCTGCAATATTGTTAACGTGAGTCTTGTAAAACCTTCTTTTTACGTTTACTCTCGTGTTAAAAATCTGAATTCTTCTAGAGTTCCTGATCTTCTGGTGAGATATGCATGATGCTACCATCGAATCCTCTTAGTCT
+
BCAA>AC994:4444:;9===566559999:?;?CC@CD@D@CFCAABB@CBAA>:?9@@;;8=9A669<B=<@4559555#44.499909;55.5572//)///78;<?>?=;???<?@??C@BBBC@B@B>A@@@<AAA@@@ABBDCBBCBBC@@@@=@A>A?BABB;;;CC?@BBB@4@4979ADDF5CCBCC9;;CADFCBBBACCCC2AA@@>;>=9:69@@>@9969>@?@ABC@CBC@BBA@CCCBBA:;:@@?@AAA;?>=@?;?><?9:79A@::
@ATNG8:04357:06877
GATGGCACTGCGCACACATCCCAGAAGATCAGGAACTCTAGAAGAATTCAGATTTTTAACACGAGAGTAAACGTAAAAAGAAGGTTTTACAAGACTCACGTTAACAATATTGCAGCAGTACGCACACAATCGAAGCGCAGTAAGGATGGCTAGTGTAACTAGCAAGAATACCACGAAAGCAAGAAAAAGAAGTACGCTATTAACTATTAACGTACCTGTCTCTTCCGAAACGAATGAGTACACACTCTCATATGACACTACCATCGAATCCTCTTAGTCT
+
BCBC?BB@B;CCGECBBBBBB>BIHACCBCCC?A?BBCBACD@CC>A?ABAAACCC2A>BBCBBBABBBF=A@99787(781:9===5?>@?CCCA@@://,/7<<9=<?7;;=>@>==CD??>??AA<AAAA<>>?=><<=:==A?B?BB>CA>>=;@@AAAC?DC>AAB?BAABA<AAA?B@AAA/=>:>?AADBBBA:?;?A@@;@8;?AAA<@>?>@A@=A<AAA9>BB?BBBBBBBAAAB>@@A@@@AA?ABBBB@=@BBBB>BB?@@@>BBBBB
@ATNG8:04358:06882
GATGGTAGTGATACAGATCAGACACCAGAAGATCAGGAACTCTAGAAGAATTCAGATTTTTAACACGAGAGTAAACGTAAAAAGAAGGTTTTACAAGACTCACGTTAACAATATTGCAGCAGTACGCACACAATCGAAGCGCAGTAAGGATGGCTAGTGTAACTAGCAAGAATACCACGAAAAGCAAGAAAAAAGAAGTACGCTATTAACTATTAACGTACCTGTCTCTTCCGAAACGAATGAGTACGATGAGATCTCGTGTGCTACCATCGAATCCTCTTAGTCT
+
@?B>@EDBBC;:6CCBB=99=9A:;.5=94;ABCBC@B?CDB@C?B@BC@E>AAABCCCC2B?@AAACBBCCCC>BABCBBB2BA>B=BCG;CCCABBBBEBBA@=BACCABBB?BCCCCBBBCDCBBBCDG@CCBB>BBBAECCC?C@BAA?@FFCBBBD?AABBCC?CC@BBA3:::999+:>>;:99999%9>;;?8@==CCB97928>@2;7;>BBB>BD@@AAA?B=AAB=BBB@CC?@?CBBBCBBAA:99?<>>876555.5<953.364///5;6;<<
@ATNG8:04368:06883
GATTATGTCAGTGCGCGTCGTCCAGAAGATCAGGAACTCTAGAAGAATTCAGATTTTTAACACGAGAGTAAACGTAAAAAGAAGGTTTTACAAGACTCACGTTAACTATATTGCAGCAGTACGCACACAATCGAAGCGCAGTAAGGATGGCTAGTGTAACTAGCAAGAATACCACGAAAGCAAGAAAAAAGAAGTACGCTATTAACTATTAACGTACCTGTCTCTTCCGAAACGAATGAGTACTACTCTCAGAGACACACTACCATCGAATCCTCTTAGTCT
+
?A?06;@BA?@ABBCCCCCCCC?DCCACCCCA@=@<@@@@@@A>@D@E@DAAACCCC3C?BBBBBDAB000+000////$/;496ACB9CBA=B@@@>@A9:69?A;;<LD=?@ABAAAAAABBBBBBB?999?:?@AAABBB@C@DBB?BBCCBBAC?B??@??<@@<@@@;>>;;:/9::56@@@@@'990----;;?@A<?;?@BB>D:==A;;4;@<=?>@=A=??F>CBB?BBBBBBAAABABABBCAAAA?;;=>>>=B@@?@=@@8;8818:@AB
@ATNG8:04370:06859
GATGGTAGTGTGTCTCTGAGAGTAGTACTCATTCGTTTCGGAAGAGACAGGTACGTTAATAGTTAATAGCGTACTTCTTTTTCTTGCTTTCGTGGTATTCTTGCTAGTTACACTAGCCATCCTTACTGCGCTTCGATTGTGTGCGTACTGCTGCAATATTGTTAACGTGAGTCTTGTAAAACCTTCTTTTTACGTTTACTCTCGTGTTAAAAATCTGAATTCTTCTAGAGTTCCTGATCTTCTGGCTCTCGTAGACAGATACTACCATCGAATCCTCTTAGTCT
+
@@BA>@A<BBBA@@B@AACBDGJCBBAAAC;;6;ABA;@@?@@CDDBBBB?BBC;;:;BGCBAAKADCBCD;<;B=@@@@:(55.545509BCDAFCC?BA:@@@@@A=ABBBCCBA>A@A=@>BBAABDCC?AACC?CCCBBAABCC@@ACCBB@B;;8;A=C?B;;;CBBBB=A;;;;.;>B5:;AA@0@BBCF>BBBBBBCAA@5;;;;*;@ABB?BACEGHDBBBCC@C?A@@@@@>B;;9;EAAACCCCCCCCCDD;;;B?BBCCC@BB?B??=?CBCA
@ATNG8:04370:06861
GATGGTAGACACGTGTGCTCTCTCGTACTCATTCGTTTCGGAAGAGACAGGTACGTTAATAGTTAATAGCGTACTTCTTTTTCTTGCTTTCGTGGTATTCTTGCTAGTTACACTAGCCATCCTTACTGCGCTTCGATTGTGTGCGTACTGCTGCAATATTGTTAACGTGAGTCTTGTAAAACCTTCTTTTTACGTTTACTCTCGTGTTAAAAATCTGAATTCTTCTAGAGTTCCTGATCTTCTGCTCTCGTAGACAGATACTACCATCGAATCCTCTTAGTCT
+
>CA??BBBCCCCCCCCCCCCCCDCCAB@CC99::BBB>BB@B@BCBBBDC?BBBBBAF@BABB@C@CCABBECA@=@@>>?.>@;@999,3??A>AAB?BC9:9BCBB?BBBCCBBA?B??:>:>AAAA>@@;AAAA8;;>>>>>A@@@AAA@??;=>>=@@<@<@@AAAAAAB<?====2=;?:?>>>>/>A<<<+//7///;9586:CCC*9999:6:6<<4<@@@@??<?:==CBAA8888>CC>==AAAAAAAA@@@>>><>>>>?:=>99998=@>>>
@ATNG8:04371:06884
GATGGTAGCTCTGCTCTGACTCTCGTACTCATTCGTTTCGGAAGAGACAGGTACGTTAATAGTTAATAGCGTACTTCTTTTTTCTTGCTTTCGTGGTATTCTTGCTAGTTACACTAGCCATCCTTACTGCGCTTCGATTGTGTGCGTACTGCTGCAATATTGTTAACGTGAGTCTTGTAAAACCTTCTTTTTACGTTTACTCTCGTGTTAAAAATCTGAATTCTTCTAGAGTTCCTGATCTTCTGGTGTCGTCTATCATGTACTACCATCGAATCCTCTTAGTCT
+
55>>455>:555<>::;;;=<;;;66655<4509?A?566=@5>:;;999455559497<;;;)/)////555>>7555555#4939///)///757/5.55499444949<;;:<==7;;@=B;>@=><7//)////6<>>666<<<:::<<88:.944244.4.445595//;)//<<<.=8=/66?>>$6665;1;55555<555.5555$4/:--(-066(--://4:79178:///477;7555554555555<4455554399944.44.49:046=<;
@ATNG8:04373:06889
GATGGTAGAGAGACTGTAGCGCACCCAGAAGATCGGAACTCTAGAAGAATTCAGATTTTTAACACGAGAGTAAACGTAAAAAGAAGGTTTTACAAGACTCACGTTAACAATATTGCAGCAGTACGCACACAATCGAAGCGCAGTAAGGATGGCTAGTGTAACTAGCAAGAATACCACGAAAGCAAGAAAAAGAAGTACGCTATTAACTATTAACGTACCTGTCTCTTCCGAAACGAATGAGTACTATGTAGAGCTCTATACTAATCGAATCCTCTTAGTCT
+
CCCC@BCCCBCCDDCCCCCCCCCCG?CDCABBBBC@C?BBCDCCA?BB@C?BBBAA@AA2A@BBBCCBBBBBB=BABBCBB2A@<@5;;;7;FFADCCBCCCCC@C@CB@BBB@CCCACCCCFCDCCDCBC@BA@@?B???BBBC?C@C??>?DDCCACC?CACCCC?AA>ABB;??:::,9<<9=@@@A2AC?CA@ACDD??7:5;?==8=;?@CCC?BBBBCCC?C?BCC>CBC?BCBCCBBBBCDAAABCA>>>@@???@=C@??=AA<=>==@@<::
@ATNG8:04374:06889
GATGGTAGTGTCATATGAGAGTGTGTACTCATTCGTTTCGGAAGAGACAGGTACGTTAATAGTTAATAGCGTACTTCTTTTTCTTGCTTTCGTGGTATTCTTGCTAGTTACACTAGCCATCCTTACTGCGCTTCGATTGTGTGCGTACTGCTGCAATATTGTTAACGTGAGTCTTGTAATACCTTCTTTTTACGTTTACTCTCGTGTTAAAAATCTGAATTCTTCTAGAGTTCCTGATCTTCTGGTATGACTAGTGTACTACTACCATCGAATCCTCTTAGTCT
+
A;C>ACCDBAAADBBBBBBCBCCCCCCCCC@?=?CBE=BB@C@CCCCCCC@BEBECAC@CBBC?C@CCCCAABCC=9999:*;A@BBCF?CBBB@CCCACC@CCDCCC>BBCCCCCC@CCC?C@CCCCBCCC@CGCDABCCCCCCCCCDDDBBBA@CCC?BB?C@CBABBCCBB@BCC@DCC@C?BBFFE2EFDDD<ECCCCCCCCC@DDDF2CCCDD@BBFD?BCECCCB@B@CCCCCC@CAB@BCCCBBBCDCCCCCCCCCCCACCCCC@CC@:;:AECBAA
@ATNG8:04380:06894
GATGGTAGAGAGACTGTAGCGCACCCAGAAGATCAGGAACTCTAGAAGAATTCAGATTTTTTACACGAGAGTAAACGTAAAAGAAGGTTTTACAAGACTCACGTTAACAATATTGCAGCAGTACGCACACAATCGAAGCGCAGTAAGGAGGCTAGTGTAACTAGCAAGAATACCACGAAAGCAAGAAAAAGAAGTACGCTATTAACTATTAACGTACCTGTCTCTTCCGAAACGAATGAGTACGTGTGCGACGTGTCTCCTACCATCGAATCCTCTTAGTCT
+
4844.5<<BBCBBB@AACCCCCCDF>CAA?ABCC@@?@AEGDCBCB?BB?A?AA@::9999%:AAAAC@?@CCD8==;;;;.4?7?.:::*:=B?BCIICCCDD?A>@B?@@@>@@BCJCCCID<;=AA@D@DBBD@CBBACBB?:<;00+0>@@AACC@BAAABC>AAAABB?BABBF>@BB?AAAAA2@@=AAAAC??@BAB?BBBB@C?CCCBC@B@@@????@=@A@7@00,000<@BBBCBB@@@C@A@CCABB?BCC@BBAAC?CC>999>A@@A@
@ATNG8:04383:06885
GATGGTAGAGTACTGTGTAGTAGACCAGAAGATCAGGAACTCTAGAAGAATTCAGATTTTTAACACGAGAGTAAACGTAAAAAGAAGGTTTTACAAGACTCACGATAACAATATTGCAGCAGTACGCACACAATCGAAGCGCAGTAAGGATGGCTAGTGTAACTAGCAAGAATACCACGAAAGCAAGAAAAAAGAAGTACGCTATTAACTATTAACGTACCTGTCTCTTCCGAAACGAATGAGTACACATCGTCGTGTCGTGCTACCATCGAATCCTCTTAGTCT
+
BFDD?BBCBBCCCCCCBBCAAACCH@BEE@CCCCCC?C@CCB@?@C@CC?A?BCDCBCBC3C@BBBBCBBBBDA8>9;9444$9>49.559&5<<9<CCBBCC;;;CADDACCC@BBBBBBCBCDCCCBBBC@CCBB?BBCBCBBC@C@CCC@CCCCCBBB@CCDFBB@BB>ACB@FAABA7<<<899:999%9>;;?8@CBB@@<@<>>BB5=:::@BB>AABBBBB@C>AAD>CCC?BBBBBBADCCC>??BDCCBBBBBBBBB?BBAAA=9:49??=ABDCC
@ATNG8:04340:06901
GATGGTAGCTCGCTGATGATATCTCCAGAAGATCAGGAACTCTAGAAGAATTCAGATTTTTAACACGGAGAGTAAACGTAAAAAGAAGGTTTTACAAGACTCACGTTAACAATATTGCAGCAGTACGCACACAATCGAAGCGCAGTAAGGATGGCTAGTGTAACTAGCAAGAATACCACGAAAGCAAGAAAAAAGAAGTACGCTATTAACTATTAACGTACCTGTCTCTTCCGAAACGAATGAGTACGAGAGAGCACACGTGTCTACCATCGAATCCTCTTAGTCT
+
888:;@>@B@;;BCBGDDAA;;;EE?ABD?BBBB;;9;<@@BBBBC?BB@C<;9::9:9:)9<>>00+08;;8=>7=<>=A@@,@C=B=AAA7ABB?CCCCCCCBB@B?BB?BAA?BBCCCCDCCCBBBBBBBACBBB?AAA@BBBC?C@CAA?BBCCCAAA?AAACBB?BB?AAB7::BBA;@993::9999%9?;A97:CB@>?7:77<>A.838?B@@=@@;::@A=A@CCG>CBB????CCBCCBBBCAAABBCBBBBBB>B>=A;;;B<@?<;;:<@B>>>
@ATNG8:04342:06935
GATGGTAGTATATCGCGTCGCTATCCAGAAGATCAGGAACTCTAGAAGAATTCAGATTTTTAACACGAGAGTAAACGTAAAAAGAATGGTTTTACAAGACTCACGTTTAACAATATTGCAGCAGTACGCACACAATCGAAGCGCAGTAAGGATGGCTAGTGTAACTAGCAAGAATACCACGAAAAGCAAGAAAAAAGAAGTTACGCTATTAACTATTAACGATACCTGTCTCTTCCGAAACGATGAGTACTATAGACTATCTGAGACTACCATCGTAATTGCGAAGTCT
+
:::<=AC@BB:99ABBCDCBAACCC@D;;:;BAA;;5;99;5<==>:B>>A<A@@@BCCC5B=@AB995=:494(7;<;<::(::)//2777.9997>>>A@B@59929?BB@C:;::BB@@@@B;;996@;;@<ABAC@B@BBC@A@;B=A;;6;AAABCAA=?=<>::3:B???<2999999(98929===<<&7=33307;>=@=@<A:?688;>:=8899918;99:8=7;4555(225556222:5555878555;@C??=ACBC?CCBB@@=??ADA@=@000
@ATNG8:04345:06917
GATGGTAGGCACTGCGCACACATCCCAGAAGATCAGGAACTCTAGAAGAATTCAGATTTTTAACACGAGAGTAAACGTAAAAAGAAGGTTTTACAAGACTCACGCTAACAATATTGCAGCAGTACGCACACAATCGAAGCGCAGTAAGGATGGCTAGTGTAACTAGCAAGAATACCACGAAAGCAAGAAAAGAAGTACGCTATTAACTATTAAACGTACCTGTCTCTTCCGAAACGAATGAGTACACACTCTCATATGACACTACCATCGAATCCTCTTAGTCT
+
?::<>@@C@AA:959@AB@B@B<;;7;>@<@BBB;;8<>AACECCCBBB=A=@@BBCCCC5C@CCAAACCBDCD=A@;;;;;*;><=;==>4?@>?>B>BBB@???B@DE@D@@<?@A@BCBBBBBBBBBDD@BBBB@C?@?DBBB?B?BBB?BBBAAA>>8=??=;>:??8=?>7898::377765566(5;6=C??>=9//*/6<865(//'57=<@;>>:<A<B@?<???9@00,0;;@BBBB???BBBAB?>=@A9::A??;>BBBB?BB>=<=<=7888
@ATNG8:04347:06920
GATGGTAGCTATACGTATATCTATGTACTCATTCGTTTCGGAAGAGACAGGTACGTTAATAGTTAATAGCGTACTTCTTTTTCTTGCTTTCGTGGTATTCTTGCTAGTTACACTAGCCATCCTTACTGCGCTTCGATTGTGTGCGTACTGCTGCAATATTGTTAACGTGAGTCTTGTAAAACCTTCTTTTTACGTTTACTCTCGTGTTAAAAATCTGAATTCTTCTAGAGTTCCTGATCTTCTGGACGACGCGCACTGACACTACCATCGAATCCTCTTAGTCT
+
@;C?@DCBCBBCCBBBCCDCCCCCCCBBBBAA=ABBC=CC@B@BJCCCCC@CCBBB@C@BBBB?B?AAACCBBBA9::999)7B@CBAA:BDDD=?@C?AA799:BAC@AAABCAAA>BBB=@=BAAA>=;;4;AAA:<<<>===>===CAB@@@:=>==?D=A=AAA@@===B<??AAA5A;?:<<<<<+;A9891976///=:;=18889(7===A<@<>><>@@A???=B=@@@@A@7;;?:>=9::;<>==;;;???77//+/666838>8===:=@AB:
@ATNG8:04349:06927
GATGGTAGCGAGCGAGTGTGTATACCAGAAGATCAGGAACTCTAGAAGAATTCAGATTTTTAACACGAGAGTAAACGTAAAAAGAAGGTTTTACAAGACTCACGTTAACAATATTGCAGCAGTACGCACACAATCGAAGCGCAGTAAGGATGGCTAGTGTAACTATCAAGAATACCACGAAAGCAAGAAAAAGAAGTACGCTATTAACTATTAACGTACCTGTCTCTTCCGAAACGAATGAGTACGATGAGAGAGCTCTCTCTACCATCGAATCCTCTTAGTCT
+
CCBC?BCFCCBA?@BBCFCCBBBBB@CCC@DDCCCC>A<BBBCDCC@@@<A@CDBBCCCC5C?AACCC;:;BBB<AB?@@?@,A=;=5:99&9B@9?CCEDCC@@?A@BB?BDD@BCCBBBBBCCCCBBBBD@DBBB?BBCBBBBC?C@BCC@CCCCCDCD?CCBBBB@CC?BAB999AAA8@?=9=====.<B=A@AABBBBB?B?BBBC<?;?@B@A=ACBBBCC@C@BBB>CBB?BCBBCCCCC998CBA@BAAAABDBBBC?C>>?B?BA<A::48=<<<
@ATNG8:04350:06942
GATGGTAGGCGTGTGAGAGTCTGCCCAGAAGATCAGGAACTCTAGAAGAATTCAGATTTTTAACACGAGAGTAAACGTAAAAAGAAGGTTTTACAAGACTCACGTTAACAATATTGCAGCAGTACGCACACAATCGTAGCGCAGTAAGGATGGCTAGTGTAACTAGCAAGAATACCACGAAAGCAAGAAAAAGAAGTACGCTATTAACTATTAACGTACCTGTCTCTTCCGAAACGAATGAGTACGAGAGTCAGAGCAGAGCTACCATCGAATCCTCTTAGTCT
+
:::<@A@A?AAA@CDCBBCBBC@@?:;@A@CCCECCBD?BBBAA::6;@<@@BBC@@??@,?<?BBBCBBBBCD>BAAC@@@/@A;@<@@@6@AB?A??>BBA9849<@A?AA=8==>>?;;:@A>>>?@?@<@@@@BBBBBCCAA?C?CAA>BBABBBBB>BB??AC=BB?BBB>??788*9?=9=>===+:;5;=AAAAA==:>=@>>>7949>=>?<@@@@;<==B=>><5<9939@@A99:CBBBCCCAABCCCB?;?AAB<A>@@D?BB?>>>@BBBBB
@ATNG8:04353:06926
GATGGTAGCTCTGCTCTGACTCTCGTACTCATTCGTTTCGGAAGAGACAGGTACGTTAATAGTTAATAGCGTACTTCTTTTTCTTGCTTTCGTGGTATTCTTGCTAGTTACACTAGCCATCCTTACTGCGCTTCGATTGTGTGCGTACTGCTGCAATATTGTTAACGTGAGTCTTGTAAAACCTTCTTTTTACGTTTACTCTCGTGTTAAAAATCTGAATTCTTCTAGAGTTCCTGATCTTCTGGTGAGATATGCATGATGCTACCATCGAATCCTCTTAGTCT
+
:;>?@BBCABBBDBCBCBBBCBCBCDCCCC@?>?AAA>BB?B@DDCBBCC@CCBCBAC@CCCD?C@CDCBBCCCD?DDDDD0CC@CABB>BECC@CBB?BB9;;BCCE@CCCCCCBB?BCD@C?CBBBBBBC?CCDD?CBBBCBBBCCBBBBCCC?BBB?BB?B?BBCCDCCCC?CCDEE;C@C@CCCCC5CCBCC>BCECCCCCCC?CDDD2BBBCC@D@CC=@@CCCBB?B@CCCBBB=??CBCCCCCCCBBBCCCCCCBBBC?C@@?D@BB?@@@@BCBAB
@ATNG8:04354:06909
GATGGTAGCTCGCTGATGATATCTCCAGAAGATCAGGAACTCTAGAAGAATTCAGATTTTTAACACGAGAGTAAACGTAAAAAGAAGGTTTTACAAGACTCACGTTAACAATATTGCAGCAGTACGCACACAATCGAAGCGCAGTAAGGATGGCTAGTGTAACTAGCAAGAATACCACGAAAGCAAGAAAAAAGAAGTACGCTATTAACTATTAACGTACCTGTCTCTTCCGAAACGAATGAGTACTATAGACTATCTAGACTACCATCGAATCCTCTTAGTCT
+
>><>@BBBBBBBCBCBDCBBABBAD@CCC@AAACBB?B@;;<CCDE@CC?C?BBEBBBBB3B@BBD???AA???8==@@??>,?@;@=BBB9BCD@CBBBCBBBC@C@CC?BBD?BCBBBCCCCCCCCB@@A@BBDE>@@CDAA@D?C?B@@<@BCBBBCD?CAABCC?AA=:::=@@???8<==9::9:9:%:=<794B=;=><1635;>>.838>BBB=@@A@???;=89::59BC@BBBBBBBCCBBBBBBBBAAACB:::B=@:::B?BB;??@;==999
@ATNG8:04355:06942
GATGATACTCGCTGATACACCCAGAAGATCAGGAACTCTAGAAGAATTCAGATTTTTAACACGAGAGTAAACGTAAAAAGAAGGTTTTACAAGACTCACGTTAACAATATTGCAGCAGTACGCACACAATCGAAGCGCAGTAAGGATGGCTAGTGTAACTAGCAAGAATACCACGAAAGCAAGAAAAAGAAGTACGCTATTAACTATTAACGTACCTGTCTCTTCCGAAACGAATGAGTACACATCGTCGTGTCGTGCTACCATCGAATCCTCTTAGTCT
+
BC@@@BCCBBDGCCBCBBCBF?CBCACCDBBB@C?CDDCBB@?CC@C@CBB@???@.?????AAACBBBB;A7779:9(9>;@9??>0;=?;BBBBBBB@A<@<@A=>>><?>>>@A???AA@@@AA@=>>;;9<=>>>AAA<@<A<A?BBBBBB>><>??ACC?>><?BA=AC9992:@@>AAAAA/==8=;;:@@@>>;>=BB??;?=A@====D?????A<A;>@A:B=><>>>@ABBDCCBBBBBBBBBBBA@BBB@=ABBBB?@A=9:9?BBBBB
@ATNG8:04356:06903
GATGGTAGTGCGTGAGAGAGAGACCCAGAAGATCAGGAACTCTAGAAGAATTCAGATTTTTAACACGAGAGTAAACGTAAAAAGAAGGTTTTACAAGACTCACGTTAACAATATTGCAGCATTACGCACACAATCGAAGCGCAGTAAGGATGGCTAGTGTAACTAGCAAGAATACCACGAAAGCAAGAAAAAGAAGTACGCTATTAACTATTAACGTACCTGTCTCTTCCGAAACGAATGAGTACATAGATATACGTATAGCTACCATCGAATCCTCTTAGTCT
+
::9;=AA@CCCEBBBCCCCDCCAAA<CCB?CCCBBB>B?BBBCCCB@CDAD>AABBCCCB+B9BBBABBDBBBA9@A;;;;;$9:392555&5994;B<BBCCBB@B@BC?BBB@CCCCCCE@CCCCC;<;C@CBBB@C@@@CCBB?C@CCC@CCBBB@@@@BBBCBA>AC?BBB@BCCBB=BBA=????=.?A=AA?9::??A=A<??@@=@4::???@CBBBBB@;>;99:,9?@<@@B@AAB@@@AAABBCBBBBBBBCBBB<>>BBB<AB=899?C>??A
@ATNG8:04361:06920
GATGGTAGCGCGACGAGCGTAGACCCAGAAGATCAGGAACTCTAGAAGAATTCAGATTTTTAACACGAGAGTAAACGTAAAAAGAAGGTTTTACAAGACTCACGTTAACAATATTGCAGCAGTACGCACACAATCGAAGCGCAGTAAGGATGGCTAGTGTAACTAGCAAGAATACCACGAAAGCAAGAAAAAGAAGTACGCTATTAACTATTAACGTACCTGTCTCTTCCGAAACGAATGAGTACGATGAGAGAGCTCTCTCTACCATCGAATCCTCTTAGTCT
+
44:<:=>CCCCABBCCBKBACB<;;09BB?ABBB;;4;69:CBCAD?@@=?8==@BBBCC3B?BB>??@9878818<C@@@@+66268===1;;>9>@>BABABB?BACC@BCC>@@CCDCFECBBBCCCBC@BBAA8;;BBCBBB?B=A<<7;@B@@@BB?::9>?B=BC?999499=<=5?@@;9999:(8=8?>@AB;;:?;?7;;A?5957<AAB?B@????C>B@BBD=BBB@999A??;@@000?@@?AA=:7755579;A8:9C<@@<766;@@::;
@ATNG8:04371:06913
GATGGTAGGCGACATACATACGCGCCAGAAGATCAGGAACTCTAGAAGAATTCAGATTTTTAACACGAGAGTAAACGTAAAAAGAAGGTTTTACAAGACTCACGTTAACAATATTGCAGCAGTACGCACACAATCGAAGCGCAGTAAGGATGGCTAGTGTAACTAGCAAGAATACCACGAAAGCAAGAAAAAGAAGTACGCTATTATCTATTAACGTACCTGTCTCTTCCGAAACGAATGAGTACGATGAGAGAGCTCTCTCTACCATCGAATCCTCTTAGTCT
+
;<DAAGBB>@@@@BBBBBBCCBBGH@CBCACCDAAA@C?BBBBBBB@CC@C?C?ABGEED1C?BADAA90/<>>5=00/:::(//)/4::<0<>>:?AAAA@@;;7:=A@@BBC@CCDCCBBBCCCCCBBBJ@CBBB=BBBBBBEE?B>A::6;BBCDDDC?BCAABB?AC=::8:=>777)333,39>>A1AA>AA@CBB????A???BB>?;>=AAA>>?>>>>>=B=>>>8>BB<AAAAAA@@@@@>@>>>@@@===888;;=AA;;;<==8=<<7<?@>>
@ATNG8:04373:06921
GATAGTATAGAGCTCTACATAGTACTCATTCGTTTCGGAAGAGACAGGTACGTTAATAGTTAATAGCGTACTTCTTTTTCTTGCTTTCGTGGTATTCTTGCTAGTTACACTAGCCATCCTTACTGCGCTTCGATTGTGTGCGTACTGCTGCAATATTGTTAACGTGAGTCTTGTAAAACCTTCTTTTTACGTTTACTCTCGTGTTAAAAATCTGAATTCTTCTAAAGTTCCTGATCTTCTGGTGTCGTCTATCATGTACTACCATCGAATCCTCTTAGTCT
+
;>?ABBCC99;BBBCBCBBCCCCCBBB999;BCC>DD?B?CCCBCBC@CBBBC@C?CC@?=A?BCDCABBBB><<<<<1;A>C@@A=ADBB?BBC?A@598@BAA>BBBBBBBC?><>=C=A@@=>>?A<@@A@5:6/////<;;??A>>>><>??=??;?=AACAAA@==8;;;;;/;7<7:::::*9=9:91866///=;8=:>AA@*9>>CC8=7><:A>>>9=A=A<<<;;A>05//+/899???@???@>>>@@@@@7=///96;>9@AA<@@;;;
@ATNG8:04373:06939
GATGTAGCACGAGTCACTCATATCCAGAAGATCAGGAACTCTAGAAGAATTCAGATTTTTAACACGAGAGTAAACGTAAAAAGAAGGTTTTACAAGACTCACGTTAACAATATTGCAGCAGTACGCACACAATCGAAGCGCAGTAAGGATGGCTAGTGTAACTAGCAAGAATACCACGAAAGCAAGAAAAAGAAGTACGCTATTAACTATTAACGTACCTGTCTCTTACCGAAACGATGAGTACAGAGAGTACGATATGTCTACCACTCGAATCCTCTTAGTGAT
+
/////:<==B@;;:<<<B@AABAD866=8<<699B>B>BCBCCCC?;;7;;??994999'85:::599;A@?D9?>?;>=>+;?7;:?CC9B@A?AA000::00*/3::299<8<><<ACBBBCBBAACAB?BCBB@BBEDCBCB=B>A@@7;;AAB@@@?BBBDBC?BA>???=@=?@A8;;;8=?BBB2BB?BBBA@AC>=:>=B;;;<?;;:@@><<...---(,-06892////9//388;;<=444<;:::::??@?<<*0..655035055=4877---
@ATNG8:04374:06926
GATGGTAGAGTATCATGTGTATCTCCAGAAGATCAGGAACTCTAGAAGAATTCAGATTTTTAACACGAGAGTAAACGTAAAAAGAAGGTTTTACAAGACTCACGTTAACAATATTGCAGCAGTACGCACACAATCGAAGCGCAGTAAGGATGGCTAGTGTAACTAGCAAGAATACCACGAAAGCAAGAAAAAGAAGTACGCTATTAACTATTAACGTACCTGTCTCTTCCGAAACGAATGAGTACTATAGACTATCTGAGACTAATCGAATCCTCTTAGTCT
+
BCBB?BCCBBBCCCCBBBDBBCCCC?BBC@CBBC::8;@DCCBEGD>AA6;6;AAA@ABA2A@CDCCCBCCCCC=BB:;;;;*;C>C=BBB9BBCACCBBBCCCC@C@@@=@DD@CCACBBBBCBCCCCCCC@EBBB@CCCABACD@C@B@@>@CCCBCDD@DCBBAC@BB?BBB=??@@?8@>>8=@ABB3BC?B?>>CCDCC?B?BAAA?@;?ABBB?BC;;;BB=@=AAA<BCC@ACAACBBBABBBBBBBBBBBDBBCEE@DAAA?CB@????BBA@A
@ATNG8:04381:06902
GATGGTAGGAGACACTTCGCACACGTACTCATTCGTTTCGGAAGAGACAGGTACGTTAATAGTTAATAGCGTACTTCTTTTTCTTGCTTTCGTGGTATTCTTGCTTAGTTACACTAGCCATCCTTACTTGCGCTTCGATTGTGTGCGTACTGCTGCAATATTGTTAACTTGAGTCTTGTAAAACCTTCTTTTTACGTTTACTCTCGTGTTAAAAATCTGAATTCTTCTAGAGTTCCTGATCTTCTGGTGAGATATGCATGATGCTACCATGAATCCTCTTAGTCT
+
>A>>?A?@?AAAB;;;?BBBBCDBBBCCCB@B+...-*-9(-(/:779<<8<A95509049;;5<055:<<<>::6::999'33-3;;;18:<<255:;>=:000)///38:;:888:68861638/-(---.305556592222222222685333...-048(-(..0333?>?666AAA0@>A466??>+;;;;;3;<<=;;;=<<;<<<<+;///;6:555033889::6;6::9333,377/7<;;;<<>@A;99>>>9=?A6997;.5202./6<5.//
@ATNG8:04381:06932
GATGGTAGGTGCACATGAGTGTATCCAGAAGATCAGGAACTCTAGAAGAATTCAGATTTTTAACACGAGAGTAAACGTAAAAAGAAGGTTTTACAAGACTCACGTTAACAATATTGCAGCAGTACGCACACAATCGAAGCGCAGTAAGGATGGCTAGTGTAACTAGCAAGAATACCACGAAAGCAAGAAAAAGAAGTACGCTATTAACTATTAACGTACCTGTCTCTTCCGAAACGAATGAGTACGATGAGATCTCGTGTGCTACCATCGAATCCTCTTAGTCT
+
@AAD@CAA?B;<;BCBBBCCCCCCC?CDD@CCBA@@<@?ABCCBBB@CF@B?ABBCCCCC5C@CCCBBBDCBBB;AA;;:::*<C?CIDDD<CBB@BCCCEBBAA?A@CC@CCC?BBBCCCCCBBCDDCCCC@CCCC@C@@@ABAB@CAC@@?ADCDCBBC@AAACBC?AA>ABA<>==;;3<<<8<<<?>1?C?CBAABBBBB<@>?BAA1838ABBB@BB;;;BBAE@CCD>CCC@AAAADCBBACDABBBB===CCBBBBCC>B>@@@;==:=<9:AA???
@ATNG8:04334:06956
GATGGTAGATACTCGCTGATACACCCAGAAGATCAGGAACTCTAGAAGAATTCAGATTTTTAACACGAGAGTAAACGTAAAAAGAAGGTTTTACAAGACTCACGTTAACAATATTGCAGCAGTACGCACACAATCGAAGCGCAGTAAGGATGGCTAGTGTAACTAGCAAGAATACCATGAAAGCAAGAAAAAGAAGTACGCTATTAACTATTAACGTACCTGTCTCTTCCGAAACGAATGAGTACATAGATATACGTATAGCTACCATCGAATCCTCTTAGTCT
+
ABB>@DCDBBBCCCCCCAAACCBBB=BBC?BBCCBB@C@BCCAAAC?BC@B?BCCCCCBB3B?BAACCCCCBBA9>9:;::9':>8=:>@A7BBB?BCCBBCC;;8;@AB@BBC?CCCABCBBCCBBBBBBB?BC@@>@CCCCCCC?C@CAA?ABCBBCCC@BBBBBB?BC?CAB?CDBBB>B@@;::998(9><ABBBCBBBA:;8=DDD<A;==ABB?CBCBBBB@C?AAD>BBB?BBBBBBBABBCBAA@BCCAA<==>>AA<??>AC=DD:;;::>>878
@ATNG8:04338:06957
GATGGTAGCTCACGTACGTCACACGTACTCATTCGTTTCGGAAGAGACAGGTACGTTAATAGTTAATAGCGTACTTCTTTTTCTTGCTTTCGTGGTATTCTTGCTAGTTACACTAGCCATCCTTACTGCGCTTCGATTGTGTGCGTACTGCTGCAATATTGTTAACGTGAGTCTTGTAAAACCTTCTTTTTACGTTTACTCTCGTGTTAAAAATCTGAATTCTTCTAGAGTTCCTGATCTTCTGGTCTACTACACTGTACTCTACCATCGAATCCTCTTAGTCT
+
ABA=:C>DBC=CBBB@;6;BBBB@@@BABBBB@BCCD>EF?B?ACCBCBF@CCABC@C>@@BB?D?CBBCCCDBB?AAAAA2CA=AABB<ABBA?A??;?C5::AAAB?BCBBBBBB@BBB?B@C>==>>>>=A:::<A@??>>>>=?AAAA>>><>>><@@:>:>A>>>CC>><>>@@@5@=B<@@AAA/AAAAA:A9:;@@@>>><AAAA/@@@@B=B<>>:=>?>;;::>:>@>>>A<;;;=ABBB@??==>>>D@@@CE:95::::@<@A;@@@>@@??>
@ATNG8:04339:06964
GATGGTAGTCTCAGATAGTCTATAGTACTCATTCGTTTCGGAAGAGACAGGTACGTTAATAGTTAATAGCGTACTTCTTTTTCTTGCTTTCGTGGTATTCTTGCTAGTTACACTAGCCATCCTTACTGCGCTTCGATTGTGTGCGTACTGCTGCAATATTGTTAACGTGAGTCTTGTAAAACCTTCTTTTTACGTTTACTCTCGTGTTAAAAATCTGAATTCTTCTAGAGTTCCTGATCTTCTGGAGATACACATGATACTCTACCATCGAATCCTCTTAGTCT
+
0/77)////::;:===59:55;<;9;>965@?7=;44)5<4;5<>>>>=@?AB;:;.;.99997<<AA:99AA=C?CCCCC5BC?B@@@8>?:<7;ED@CD::;@99:=@@BB;;;@6:;@?A=BBBBBBCD?BCBC?BCC;;;;;;;;:?@?>?:@@?;>?9>8:9:>@>?>?;999@@0@2:29;;<;*;AAAB<BAAABA@>==29:9:':449929299:?AAA;993<3<:>>>?;??C@CBC@@@CCCCC???C?>?BC?B000=,//5:8;6;44//
@ATNG8:04340:06981
GATGGTAGCAGACGTGACAGAGCGCCAGAAGATCAGGAACTCTAGAAGAATTCAGATTTTTAACACGAGAGTAAACGTAAAAAGAAGGTTTTACAAGACTCACGTTAACAATATTGCAGCAGTACACACAATCGAAGCGCAGTAAGGATGGCTAGTGTAACTAGCAAGAATACCACGAAAGCAAGAAAAAGAAGTACGCTATTAACTATTAACGTACCTGTCTCTTCCGAAACGAATGAGTACAGAGAGTACGATATGTCTACCATCGAATCCTCTTAGTCT
+
BB?@?B@BBBBBDDCCBBBCCCDCC@CDG@BCCCBC@C?BBCCDCC?BB@B?A@@9:9:9.9=@AB@BBBC?>>3<<;;;;;*;A=@?CCD;CCHGCAAADCGBB@B@BB?BCC?CCCBBBCECCBCCCD?CCBB@BCAACC;;8:>ABB@?@@CA??C@CBAAAC@BB?BBA9=>=>>8???;99::9.9A?BBBBCBA?A?@<@@AA4879?@@@=AA???BB?B@BBB>BCB?BA@@@@@@BAABBBBCCBBBBCBB>>?@C>>>B?CC?ABB?CA:::
@ATNG8:04341:06968
GATGGTAGCACGACACGACGATGTGTACTCATTCGTTTCGGAAGAGACAGGTACGTTAATAGTTAATAGCATACTTCTTTTTCTTGCTTTCGTGGTATTCTTGCTAGTTACACTAGCCATCCTTACTGCGCTTCGATTGTGTGCGTACTGCTGCAATATTGTTAACGTGAGTCTTGTAAAACCTTCTTTTTACGTTTACTCTCGTGTTAAAAATCTGAATTCTTCTAGAGTTCCTGATCTTCTGGATAGCGACGCGATATACTACCATCGAATCCTCTTAGTCT
+
AABB@CAACCCCA@@BBBC;9:AB@@BBBBCC@CCCC>CC@C@CCBBBBD@BBAAA@C>BACC@D<@ABCB???C>CCAAA2@@?BCBC>BBBB?CB@=??0000???<ACDAAAAC?BAC?B@BB>B>=>@;A>==;AAA>>===??AAA<<=>:888;>>9>9>?A?>>=@@;@AAAA5@<=679777)7=:;>6>>>;<<@><<:=AAA/A:;;B<@=??;?ACB>>>=@=????>;288828>AAA===A?>>=?@@>>@>;A@@@A;@@:@AA;<<<?>
@ATNG8:04342:06991
GATGGTAGTGTCAGTGCGCGTCGTCCAGAAGATCAGGAACTCTAGAAGAATTCAGATTTTTAACACGAGAGTAAACGTAAAAAGAAGGTTTTACAAGACTCACGTTAACAATATTGCAGCAGTACGCACACAATCGAAGCGCAGTAAGGATGGCTAGTGTAACTAGCAAGAATACCACGAAAGCAAGAAAAAGAAGTACGCTATTAACTATTAACGTACCTGTCTCTTCCGAAACGAATGAGTACGTGTGACGTACGTGAGCTACCATCGAATCCTCTTAGTCT
+
;;5:5::;@@:=@@;;;<=@669@@6>AB=CCBBCB@BAECDCBBA=?@<@>@B@99999)93:9?A=;<<377)7844444$4<7;255506<>==AAAABBBC@D?A@=@DB?BCCBAAACCCDCA@@AA=ADCB?B@@@@@@D?C?B;;8;BBBDCCC?CCCBBB?BB?BBB??>?FD>A??<?BBDB3BC?BBBAAB@??<@=???@<@;88;AA@AA???9929;==@9@??<?A@AABBBBB???B??=BBCB@@B@@@>AABBC?>>;98618;=>=
@ATNG8:04350:06961
GATGGTAGCACGACACGACGATGTGTACTCATTGTTTCGGAAGAGACAGGTACGTTAATAGTTAATAGCTTACTTCTTTTTCTTGCTTTCGTGGTATTCTTGCTAGTTACACTAGCCATCCTTACTGCGCTTCGATTGTGTGCGTACTGCTGCAATATTGTTAACGTGAGTCTTGTAAAACCTTCTTTTTACGTTTACTCTCGTGTTAAAAATCTGAATTCTTCTAGAGTTCCTGATCTTCTGGATAGCGACGCGATATACTACCATCGAATCCTCTTAGTCT
+
45<=:>><<<>666<>A@A>BCBBBBCCECBB@BBC>CC@C?DCAA@FFAEDBCCACACBCCAEBBBA@?@C?C:=====+;;:==<>7=BBB@BBB>BC7;;BC@D>B@BBCCCC@BBB?B@B@@@BCBB>BBBB?BBBBBCAAACCCD???B@BBC?CC?D@BB>>=AB;;577979,96<6;<<<<+<==<=5=>>898>888;@@@@/@@@BE<@;8918>>@>??<?;>B>>>>5;;=7<===>>??@?@?=;;;>>8818==8818=<AAA=@@@BB
@ATNG8:04355:06983
GATGGTAGCGCACACATAGATACAGTACTCATTCGTTTCGGAAGAGACAGGTACGTTAATAGTTAATAGCGTACTTCTTTTTCTTGCTTTCGTGGTATTCTTGCTAGTTACACTAGCCATCCTTACTGCGCTTCGATTGTGTGCGTACTGCTGCAATATTGTTAACGTGAGTCTTGTAAAACCTTCTTTTTACGTTTACTCTCGTGTTAAAAATCTGAATTCTTCTAGAGTTCCTGATCTTCTGGATAGCGACGCGATATACTACCATCGAATCCTCTTAGTCT
+
<<=>9<<BBB@BBCCCBBBCCCCBGCCCBB;;2;;;;49A?D@BCCCCBC@CCBBB@B@CCBC?B@BBBB@:96>8=====*:@9==>>:@A@@?CBC>@A?<;;CBC@CDBCCFCCACBC@C@CCDCAABC>BBBB?BCECCAAAABBBDDCBB@CBB?BC?B?BBB;;;BAB?ABBCC8A?B=AABBB5BCDFE=AA@AABA;<;5;;;;(;@@BB?B@BB>BBCBBBB?B?BBABCC@BBBABCCCCCBB;;;ABCC;;;JC@CBAA@@AA?BBA=BE@A@
@ATNG8:04357:06976
GATGGTAGGTGCACATGAGTGTATCCAGAAGATCAGGAACTCTAGAAGAATTCAGATTTTTAACACGAGAGTAAACGTAAAAGAAGGTTTTACAAGACTCACGTTAACAATATTGCAGCAGTACGCACACAATCGAAGCGCAGTAAGGATGGCTAGTGTAACTAGCAAGAATACCGACGAAAGCAAGAAAAAGAAGTACGCTATTAACTATTAACGTACCTGTCTCTTCCGAAACGAATGAGTACGATGAGATCTCGTGTGCTACCATCGAATCCTCTTAGTCT
+
455?;>>C8:6<;:;;;>D;;6@@B>ACC@DCCCCC?B?@ABCBFG@GE@CADA@;;;;;*;8@>CA@ABB>@@6@59555&5<6;.5560/;;6<///;::45057;;7;A@8<?B=BBBCCECCCCBBD@C@;;8;AABBBAC?C7;;A=ACCCB>=A?A995:?99><??<-33////(//-377777'--(/8889;///(/(/8784;.35@?@7696AA<@?B<@@@8:9929<37888?;@A=BBBAA888=?=>?;<7><<<<6;<7///59:988
@ATNG8:04358:06956
GATTAGGCGATTGAGACGCAGTACTCATTCGTTTCGGAAGAGACAGGTACGTTAATAGTTAATAGCGTACTTCTTTTTCTTGCTTTCGTGGTATTCTTGCTAGTTACACTAGCCATCCTTACTGCGCTTCGATTGTGTGCGTACTGCTGCAATATTGTTAACGTGAGTCTTGTAAAACCTTCTTTTTACGTTTACTCTCGTGTTAAAATCTGAATTCTTCTAGAGTTCCTGATCCTTCTGGGTGCGCTACAGTCTCTCTACCATTCGAATCCTCTTAGTCT
+
;6;:>;6;0//478565<<==<::::>>:@>@@6::49=>?@@CCC999@B@9@=ABCC@C?CBBBDBCDD=?@@@@,@>478?<8;BBB8<;@<>>000=7::9:=??BAA@>A99588>>>>>>@@8>>?>59:>???@??=>;;8//;7///477375?555::<785588==-7:=;>>DDD/:;:??156;;<9::::1756&2777859677378887776;48;<//*/599::1<<=;;;===A@@>??67699971758355)//738558A
@ATNG8:04363:06958
GATGGTAGCTCGCTGATGATATCTCCAGAAGATCAGGAACTCTAGAAGAATTCAGATTTTTAACACGAGAGTAAACGTAAAAAGAAGGTTTTACAAGACTCACGTTAACAATATTGCAGCAGTACGCACACAATCGAAGCGCAGTAAGGATGGCTAGTGTAACTAGCAAGAATACCACGAAAGCAAGAAAAAGAAGTACGCTATTAACTATTAACGTACCTGTCTCTTCCGAAACGAATGAGTACACATCGTCGTGTCGTGCTACCATCGAATCCTCTTAGTCT
+
?CC?@CCCBBBBBD@A@CBBACCBC@CCCACCCDBB?B?CCCCCCC?AA>B@DCC98899.9?ABBABBCCCCC9>>:;;;;*;?;??BCC;CCC@CCCCEFCBB?B@CC@CCC?CBBBBCCCCCCCCBBBB?CBBB?BBBBBBBC>C@C??>@CCCBAAC=ABCBCB@>>;?BB<@A???8>AA@BBDDD3BB?BAAABBAAA:=:>ABB:=:>CCBB@BC@??BB@B?CCC>CBB?BABBBBDAAABBBCBBBG???ABBBBC?CCBBB?BC?BBB?BBBAA
@ATNG8:04366:06988
GATGGTAGAGTATCATGTGTATCTCCAGAAGATCAGGAACTCTAGAAGAATTCAGATTTTTAACACGAGAGTAAACGTAAAAAGAAGGTTTTACAAGACTCACGTTAACAATATTGCAGCAGTACGCACACAATCGAAGCGCAGTAAGGATGGCTAGTGTAACTAGCAAGAATACCACGAAAGCAAGAAAAAAGAAGTACGCTATTAACTATTTAACGTACCTGTCTCTTCCGAAACGATGAGTACACATCGTCGTGTCGTGCTACCATCGAATCCTCTTAGTCT
+
>@?A?ABCBBBBBCDDCCCDCBAAB:@?@459><:>;@@BBBBBBC@CF?B@BGBCBDGD3C@BBBBCB@A;;<.:?:9595$9949=>>>0;6516BBBCCDDC?B?::7;CB=AAAABBBCCCCCCCCBA>@C@@=@ABCCCBA?B>B@@<@BCBBCCC@CDBBBC?A@<::9299999,9@@;==????&::;60//;;>8347;<<999)6798@AC?B@@@@>@=@*00;3;000::;:99==>9:@@BBBC??@:99@B@<??????BB?AAA999CCA
@ATNG8:04371:06972
GATGGTAGGACGAGCGTCTGAGAGGTACTCATTCGTTTCGGAAGAGACAGGTACGTTAATAGTTAATAGCTTACTTCTTTTTCTTGCTTTCGTGGTATTCTTGCTAGTTACACTAGCCATCCTTACTGCGCTTCGATTGTGTGCGTACTGCTGCAATATTGTTAACGTGAGTCTTGTAAAACCTTCTTTTTACGTTTACTCTCGTGTTAAAAATCTGAATTCTTCTAGAGTTCCTGATCTTCTGGGTGCGCTACAGTCTCTCTACCATCGAATCCTCTTAGTCT
+
B@@=ACCC?B@@BBAAABBBBBCC@CACACBB?CBBC=CD@D@ABBBBCC?CBBBCAD@CCCCAD>AAC999:AA=A@@@@0AD=BBBB>BCCC@EBA>@C6;;;CCD?BBBECCCC?CBC?C?CCBBCBDD?BBBB=AABBBBBABBDCBBAAA?99:?AE=C7;;AACBBAA:>=>>>2>=B:==CCD/CB8881866///;76:08887'2=AAA;A;@@;@@@A>>>7;7;=AA@@7;:AC:BF>>;;:?>>>>@@@C?@@<@;;;?;?@<@@B=BA>>>
@ATNG8:04372:06966
GATGGTAGCGCACACATAGATACAGTACTCATTCGTTTCGGAAGAGACAGGTACGTTAATAGTTAATAGCGTACTTCTTTTTCTTGCTTTCGTGGTATTCTTGCTAGTTACACTAGCCATCCTTACTGCGCTTCGATTGTGTGCGTACTGCTGCAATATTGTTAACGTGAGTCTTGTAAACCTTCTTTTACGTTTACTCTCGTGTTAAAAATCTGAATTCTTCTAGAGTTCCTGATCTTCTGGCTCTCGTAGACAGATACTACCATCGAATCCTCTTAGTCT
+
CBBB?B?@@ABBBCCFBBBCC@9;;CBBBB@@=@BBA<BD7::;BBCCCC@BCE;;1:?@;?CAEGCBBCBBAAA>;;;;;*<;4;;;;0<ABA>B;;4;C?AAABCC@CICCEDEE@BBD@C@CCICCBAA?AABB@CCCCCBGCCCCECBBCC@A@@@@@=@=@AAAADA@A=@;;;0:499=@@@.99=>>8A@DCCCC@BB2:999(95595169==:666;;;=;?;>><>>@:>;?7?=;A<@CCCCABBECBBBCC<@@@9969@<@?>9>A988
@ATNG8:04376:06984
GATGGTAGCACACGAGATCTCATCGTACTCATTCGTTTCGGAAGAGACAGGTACGTTAATAGTTAATAGCGTACTTCTTTTTCTTGCTTTCGTGGTATTCTTGCTAGTTACACTAGCCATCCTTACTGCGCTTCGATTGTGTGCGTACTGCTGCAATATTGTTAACGTGAGTCTTTGTAAAACCTCTTTTTACGTTTACTCTCGTGTTAAAAATCTGAATTCTTCTAGAGTTCCTGATCTTCTGGTGTCTGATCTGTATCACTACCATCGAATCCTCTTAGTCT
+
;5:=8=B@@@ABABB<BBBBCC>CC@?@@@:;09AB<5=@:BAGCBBBDEACDCCB@D@BBAA=A>A@?@?BB<B9AB<<<+83-3773(3<<<8<50)0>*/0777617CBBBBBC?CCC<>4::?>@@;;6;CCB<>>@?:;;;;AAA===BD=;;;;?>5;5;==>=;:888)86777)/)//3888+77555,------6779+2555$2555=6=48<3;::7979387;=====487927666?@;:;?@???867>@@=A===A<AA=AAA7;:997
@ATNG8:04378:06976
GATGGTAGCGCGACGAGCGTAGACCCAGAAGATCAGGAACTCTAGAAGAATTCAGATTTTTAACACGAGAGTAAACGTAAAAAGAAGGTTTTACAAGACTCACGTTAACAATATTGCTGCAGTACGCACACAATCTAAGCGCAGTAAGGATGGCTGTGTAACTAGCAAGAATACCACGAAAGCAAGAAAAAGAAGTACGCTATTAACTATTAACGTACCTGTCTCTTCCGAAACGATGAGTAACTATGTAGAGCTCTATACTAATCGAATCCTCTTAGTCT
+
?;>>@CDCCCC;9;@@BBDCBBBBB8B@@8<BBCCGAB;;;BBCBB?BC?B>AABBBCCC198:BBCBBBCBBB9D@;;;;;*;><?4555&5;<49;;<<<;;?=A>AA>@@@<@;;:BCBAAADBC@?>B@A@?@;=<<;;4547<8:::8<>::??A=AAAA??<@B?ABD@AAACC:>8939::::'93,3;88888<8<@=868A<B<C>888=A@>>===1807::66000/77-/)////778==<>555;;BBBB???@B@BC?BBC@CBB??
@ATNG8:04378:06997
GATGGTAGGCGTGTGAGAGTCTGCCCAGAAGATCAGGAACTCTAGAAGAATTCAGATTTTTAACACGAGAGTAAACGTAAAAAGAAGGTTTTACAAGACTCACGTTAACAATATTGCAGCAGTACGCACACAATCGAAGCGCAGTAAGGATGGCTAGTGTAACTAGCAAGAATACCACGAAAGCAAGAAAAAGAAGTACGCTATTAACTATTAACGTACCTGTCTCTTCCGAAACGAATGAGTACGATGAGATCTCGTGTGCTACCATCGAATCCTCTTAGTCT
+
;<<>@BBB?BCCBBBDBCCFCBBBB=BDLABBBCCBABACCDBBCGA@@>@=@BA??@@@0@?BCCCCBBC???9@@=@>>>.<@;@8?=<*88=8>BBBBCBAA>B@BA?B>>:>??==>???AAAA>@@@:@@CC9<<==<??@<@<A@B@BBBAAABC@CCAAAA>BC>B@@;??88829AA>BCFFF2??=?A@@@AAAA:>:<?<<8=8=?>>?=A>==@@@9>:=AA:@BC?CCABBBBAAABBBBBB@A@??>???@?;?BBBB@BB?B=<6<:::@
@ATNG8:04379:06966
GATGGTAGGAGACACGTCGCACACGTACTCATTCGTTTCGGAAGAGACAGGTACGTTAATAGTTAATAGCGTACTTCTTTTTCTTGCTTTCTGTGGTATTCTTGCTAGTTACATTAGCCATCCTTACTGCGCTTCGATTGTGTGCGTACTGCTGCAATATTGTTAACGTGAGTCTTGTAAAACCTTCTTTTTACGTTTACTCTCGTAGTTAAAAAATCTGAATTCTTCTCGAGTTACCTGATCTTCTGGTGAGATATGCATGATGCTACCATCGAATCCTCTTAGTCT
+
:<<=?BCC@CCCBCBBB@@@@@ACBBBBBBAA?ACGG?EH=A>;;;CDEI@DDC@?<@6:;AB>A@CBBBBBAAAACCCCC2AA?;8881333;?>?AA>AB?BBBB96185226;;A;A@@<@=AA>>:///+//556A>>>@AAB===A???==:=>=8=>3;5;=>A???@B=>:;;;/;8=:>BEEG/>>=>=7=888>?==<<>077666%7<==:5:57605/--224(,,,2-,-66)--92555222555557775579:;7;=>>A5;;7555499999
@ATNG8:04383:06974
GATGGTAGTCTCAGATAGTCTATAGTACTCATTCGTTTCGGAAGAGACAGGTACGTTAATAGTTAATAGCTGTACTTCTTTTTTCTTGCTTTCGTGGTATTCTTGCTAGTTACACTAGCCATCTTTACTGCGCTTCGATTGTGTGCGTACTGCTGCAATATTGTTAACGTGAGTCTTGTAAAACCTTCTTTTTACGTTTACTCTCGTGTTAAAAATCTGAATTCTTCTAGAGTTCCTGATCTTCTGGAGATATCATCAGCGAGCTACCATCGAATCCTCTTAGTCT
+
44446;::@@A>A@BB@A;66===<>==<<>>5::<<4<<8<8<;;;BB@=B@@@A<A?AA>?<>;=<0///::::5/44444#4:5<<>>3::::5::717:+///;;>9=ABB958A79:BBC=CC=;;C@A>ADCC>B;;;;;?AAABABAA??5:9929A<>=@C;;6;;<<7;;<>>0<6;555559$9;9993;=;;;<<<::.9599$99995158==:?A?>94:2:2:==>??>AAG?C9::9@?>?B@@@@?>>B@@=A:99@?::5::949BBCC
@ATNG8:04337:07025
GATGGTAGCACACGAGATCTCATCGTACTCATTCGTTTCGGAAGAGACAGGTACGTTAATAGTTAATAGCGTACTTCTTTTTCTTGCTTTCGTGGTATTCTTGCTAGTTACACTAGCCATCCTTACTGCGCTTCGATTGTGTGCGTACTGCTGCAATATTGTTAACGTGAGTCTTGTAAAACCTTCTTTTTACGTTTAACTCTCGTGTTAAAATCTGAATTCTTCTATAGTTCCTGATCTTCTGGTGTCTGATCTGTATCACTACCATCGAATCCTCTTAGTCT
+
BCCE?BBAAA@BADCCCCCCDCCDCBBBDCAA;A;;;05;496<?DCHCC?CBBBC@C@CCCC?B@BBBDCCCBB?BBCCC3BA<@998*3;8<.95638;+/0:77::=ABBBBBB@BBC@C??>@BAC==9==>>8==;;;?;;;??>>==;:4:::7<>1817<>788?=:495555&529498889)65666(/(/999976//)/77.79==949;AA=CAAAC?A<A<?@@AAA<??@<=>>B@<<:;687B@==>?@?:>>;;;5;?:??B=BAA@@
@ATNG8:04338:07012
GATGGTAGGCGTGTGAGAGTCTGCCCAGAAGATCAGGAACTCTAGAAGAATTCAGATTTTTAACACGAGAGTAAACGTAAAAGAAGGTTTTACAAGACTCACGTTAACAATATTGCAGCAGTACGCACACAATCGAAGCGCAGTAAGGATGGCTAGTGTAACTAGCAAGAATACCACGAAAGCAAGAAAAAGAAGTACGCTATTAACTATTAACGTACCTGTCTCTTCCGAAACGAATGAGTACTATGTAGAGCTCTATACTACCATCGAATCCTCTTAGTCT
+
ACAB?BCB@CCBBBCDCCCCDB??@<ADD?BBABAA?A@CCDBCCF@BB@B?AB@;;;;;*<=A@ACBABA?@?9=@9988-:=8=39992:AC?CCBAA@BBB>B>BB=@@><@>>>>?>>?AAAA><;;:;AAA=A>>>A@@@:>:>;@>@BBBABBB?BBA@AC?CC?CCD@BB>??8?@@;=?>=>.?@=@AB>?>>>B<A<@@>>;>=@@???=A>>>@??<@<@@@9>AB?@@@@AAA@AABBBAAABBBBBBBBBBB?BCDBB>>A<AAA<@@???
@ATNG8:04338:07039
GATGGAGTATAGAGCTCTACATAGTACTCATTCGTTTCGGAAGAGACAGGTACGTTAATAGTTAATAGCGTACTTCTTTTTCTTGCTTTCGTGGTATTCTTGCTAGTTACACTAGCCATCCTTACTGCGCTTCGATTGTGTGCGTACTGCTGCAATATTGTTAACGTGAGTCTTGTAAAACCTTCTTTTTACGTTTACTCTCGTGTTAAAAAATCTGAATTCTTCTAGAGTTCCTGATCTTCTGGTGTCGTCTATCATGTACTACCATCGAATCCTCTTAGTCT
+
DEDE=BCBBBCCCCCBBBHDACACC;;;C@@?@CCC=BB?B>ABAABA@=ACAAA?B?@A@@>A?BBCCCCD=D>A@@A@1:9?CCCC>CBBB?BBC@BB<>>>@@@?BBBBBBAA=====B<AAA;;;>@>AAAA<@999778@@BBB@>==>:=;;5;=9==A???BBB;;7;::>A-:39/6699:):>=<<6=::89><;88/66878%8;=>><><>B<AAB???A<A<A@@@>>:>=<4:;;=>====;;;BAAACCAD=@@???<==9=A@<>>AAA
@ATNG8:04339:07009
GATGGTAGGAGACACGTCGCACACGTACTCATTCGTTTCGGAAGAGACAGGGTACGTTAATAGTTAATAGCGTACTTCTTTTTCTTGCTTTCGTGGTATTCTTGCTAGTTACACTAGCCATCCTTACTGCGCTTCGATTGTGTGCGTACTGCTGCAATATTGTTAACGTGAGTCTTGTAAAACCTTCTTTTTACGTTTACTCTCGTGTTAAAAATCTGAATTCTTCTAGAGTTCCTGATCTTCTGGTGAGATATGCATGATGCTACCATCGAATCCTCTTAGTCT
+
::;;=A@A@C@AABBBABACBCCBBCBBBCA@;A;;:.99.55;99<<599)5?@ABAE@BABDAE>@@BCBCB=B8BC>>>+:?9BBBC<BBCC?ABAACB<:9:AAB:::9>BBBB?BBC?C?@@>????@7;;AA<@@@@;::??>>>===;;5;;;:@A;><>@A@@@AAA<???BA5A:A:>>AAA/AB@@@3::=:::C???=BDDD.==B??=?<@@=CCBA====B=A@@@@A=AAA=@A>>>;;;???>9::///7617<>>?;>@<@AA<@@===
@ATNG8:04344:07039
GATGGTAGTATCGTCTACGAGAGCCAGAAGATCAGGAACTCTAGAAGAATTCAGATTTTTAACACGAGAGTAAACGTAAAAGAAGGTTTTACAAGACTCACGTTAACAATATTGCAGCAGTACGCACACAATCGAAGCGCAGTAAGGATGGCTAGTGTAACTAGCAAGAATACCACGAAAGCAAGAAAAAGAAGTACGCTATTAACTATATACGTACCTGTCTCTTCCGAAACGATGAGTACTATAGACTATCTGAGACTACCATCGAATCCTCTTAGTCT
+
8889;@@ACCBCBCCCCCCCCBBB?BAA?ACBBBB>B>BACCCDD@@@;?;<<<99999'75=9:>;8?<799)9>>>@@6@@;@29::+9;@9>?BA987@@<@=>?;>AB<=>>>>@@@@@@@A==>A=@A@D7;;????;:7;=A@B@@>;;;@@@=B@@@??<?B?ACC?A@000*///)/999:,983=A@@@;;;;5;5;@?@988?@765<@@A>;:::>8=?=1:686868655///8877==><<<<656<<;4:;:::488188=4:9:88
@ATNG8:04345:07034
GATGGTAGCGCATATCAGCGCAGCCCAGAAGATCAGGAACTCTAGAAGAATTCAGATTTTTAACACGAGAGTAAACGTAAAAAGAAGGTTTTACAAGACTCACGTTAACAATATTGCAGCAGTACGCACACAATCGAAGCGCAGTAAGGATGGCTAGTGTAACTAGCAAGAATACCACGAAAGCAAGAAAAAGAAGTACGCTATTAACTATTAACGTACCTGTCTCTTCCGAAACGAATGAGTACGTGTGCGACGTGTCTCCTACCATCGAATCTCTAGTCT
+
<><>:<::555:;;=>;;;:>:=;;3;<<?CCGCCC9:8:CB::9@;>>:>7=7444444$57<<=@;9>9559)59==999(997;.555&55;5:@696C>=>@C?BB?C?@<@@@@BBBB@@@B@@ABB?AADCG;=;@@B;;69=@?A?BBB=C===:A@CC<>:9944::599///(///(//889)787==;<<::;<48283338:>=BCCD@:96=99>9>9=>>699:29;;?<?=@;;<;;;;333733396:::6;8<886///...3332
@ATNG8:04346:07010
GATGTAGCGCGACGAGCGTAGACCCAGAAGATCAGGAACTCTAGAAGAATTCAGATTTTTAACACGAGAGTAAACGTAAAAAGAAGGTTTTACAAGACTCACGTTAACAATATTGCAGCAGTACGCACACAATCGAAGCGCAGTAAGGATGGCTAGTGTAACTAGCAAGAATACCACGAAAGCAAGAAAAAAGAAGTACGCTATTAACTATTAACGTACCTGTCTCTTCCGAAAACGAATGAGTACCTCTCAGACGCTCGTCCTACCATCGAATCCTCTTAGTCT
+
///788>9;5<;45555555569909:;8;CBBBD@B=@@A??>>9?@;>9????DCCC+<9<=8:9?>8889/8944444$55.5.555&55569?;55/;/0)/)//49=D9;;;;=<@AAEB@?@@AA=?@@@<@=>BBBBC@D8:9?;;;;:==5847773894783873.3;:9:39883778999%931379===8<8/21255;6C5>>B@@<@?>=:<<594////&///)/==;><<577B??BB@?7:;3334//.0553555;;65552:9977
@ATNG8:04347:07013
GATGGTAGAGAGAGCTCTCTCATCGTACTCATTCGTTTCGGAAGAGACAGGTACGTTAATAGTTAATAGCGTACTTCTTTTTCTTGCTTTCGTGGTATTCTTGCTAGTTACACTAGCCATCCTTACTGCGCTTCGATTGTGTGCGTACTGCTGCAATATTGTTAACGTGAGTCTTGTAAAACCTTCTTTTTACGTTTAACTCTCGTGTTAAAATCTGAATTCTTCTAGAGTTCCTGATCTTCTGGCGCGTATGTATGTCGCCTACCATCGAATCCTCTTAGTCT
+
BBBD@CBBCCCCCCC@AAEBCCEBBBBABC;;7;BBH?GDBD@BBBBCCC?DCBBB@C@BCBB?B?CCDBBBBA@=@?@@@.>@9<777,3<<<9CCB<AA<>?ABBC@DCCA>??C<>>C?>;=@@@A::::>AAA<>??@@>=<>>BAAA=<=7:;:<?@;>;>@;;;>?>A388?>>/>:>7;7@@@,999;;)/)///9:;>=<1888,5885A:?:8858@A@@>>=A=B?@?>>;>>@;>>>@@@@@@@BBB@=>:=??:?:;;E>@@;@AA<AA;::
@ATNG8:04351:07022
GATGGTAGTCTCAGATAGTCTATAGTACTCATCGTTTCGGAAGAGACAGGTACGTTAATAGTTAATAGCGTACTTCTTTTTCTTGCTTTCGTGGTATTCTTGCTAGTTACACTAGCCATCCCTACTGCGCTTCGATTGTGTGCGTTCTGCTGCAATATTGTTAACGTGAGTCTTGTAAAACCTTCTTTTTACGTTTACTCTCGTGTTAAAAATCTGAATTCTTCTAGAGTTCCTGATCTTCTGGGTCTCTCTCTCACGCACTACCATCGAATCCTCTTAGTCT
+
A@<:7<<<<<<<<====>;;;>>CBCBB0000/777.9<@D?>>@<<<>9<=;55058<==>;A9>;;:65==>7;;>>>+;;5:499,945A8>6629A=@@:9;A<@@@@;;:?;?;;;0;CC@@@@@?:?999=BBB@A@CB?BB@@@@@@>A@@;;;@D@;::BB:99@<@::99*529259999(9>000*00>@@;;;;:27977'7////,/7<=9>>??;<<9>8999A@??C?A;8665@@@AB@;;:>?::;:;;??B::5:@97889=?>?>
@ATNG8:04351:07039
GATGGTAGTCTCAGATAGTCTATAGTACTCATTCGTTTCGGAAGAGACAGGTACGTTAATAGTTAATAGCGTACTTCTTTTTCTTGCTTTCGTGGTATTCTTGCTAGTTACACTAGCCATCCTTACTGCGCTTCGATTGTGTGCGTACTGCTGCAATATTGTTAACGTGAGTCTTGTAAAACCTTCTTTTTACGTTTACTCTCGTGTTAAAAATCTGAATTCTTCTAGAGTTCCTGATCTTCTGGATAGCGACGCGATATACTACCATCGAATCCTCTTAGTCT
+
@:96<B>CBCCBBBDBBB@BACCBABABBC;:7;@@@;@C?C@CCCCCBB?BDDCC?C?BBBB@D@CCBCBCCBB>A@BBB0<:6;@AC=AAAC?BCDAED=;=DBBC<=;DFABBB?@@G@B>BCBBBCCC@BBCD?CBBBC@@@BBBBBBBBC?BBB@BB@C@BBBBBCECC@CCCCC<C?B?BBCCC5CCCCC;::DCCBBA@@5;;;;*;@@;;8;5;B?BDDBCCC?B?BBCCBD?CBDICBBBCBCCB@@@@AABCCBB@BBCBB?BC?BBB?BDCBC
@ATNG8:04353:07005
GATGGTAGGAGACACGTCGCACACGTACTCATTCGTTTCGGAAGAGACAGGTACGTTAATAGTTAATAGCGTACTTCTTTTTCTTGCTTTCGTGGTATTCTTGCTAGTTACACTAGCCATCCTTACTGCGCTTCGATTGTGTGCGTACTGCTGCAATATTGTTAACGTGAGTCTTGTAAAACCTTCTTTTTACGTTTACTCTCGTGTTAAAAATCTGAATTCTTCTAGAGTTCCTGATCTTCTGGTATACACACTCGCTCGCTACCATCGAATCCTCTTAGTCT
+
AACD@BBB?CBBBCBDAAACBCCBBBBBCCBB?BCCC=CC?C@CBBCBBB?BBBCC?C?CACC@C?BBBAABCCC?BBBBB3BB?BBBB;BCBB>BBB??A<>>?AA@?BBBBCCCC=@?B>B?A>><<<=>9><><=A>>>>>>;9;CC??;;;99<<;<<9><ACAAA???A;@AAAA6?;?:====<.=A::;3;==888A?>>;>BBB/A===@>E===9=AAB@@@;?<?@@>985:>?=AAAA>>>@>>>=>>>DB>@>9>>>@A;?A;@@@9>>@>>
@ATNG8:04353:07034
GATGGTAGCACACGAGATCTCATCGTACTCATTCGTTCGGAAGAGACAGGTACGTTAATAGTTAATAGCGTACTTCTTTTTCTTGCTTTCGTGGTATTCTTGCTAGTTACACTAGCCATCCTTACTGCGCTTCGATTGTGTGCGTACTGCTGCAATATTGTTAACGTGAGTCTTGTAAAACCTTCTTTTTACGTTTACTCTCGTGTTAAAAATCTGAATTCTTCTAGAGTTCCTGATCTTCTGGGTGCGCTACAGTCTCTCTACCATCGAATCCTCTTAGTCT
+
BCBC?BBBBBBBBFBBBCBCCDCCBCCBBBBB@BBCAFD?B?CDCBCBC@DDBBC@B?BBBEAD?BBBABCBCB?ADCCC3BB?BCCC=AACC?BBB>BB>88:BCB?AAABA@@B?BAB@C>AAAA>:9949<=;7:8DB>>>>@@A??????:<=<9==0718A>????@A<>>AAA5@<@=@@A@@/@@9:91:::///767@<@BBA.@=>=?9@6::;A@@@===6;5;>=:::8=<??8>>==><<;A@??AAABBBC:=;;<?=AA<@99599---
@ATNG8:04356:07032
GATGGTAGCGCACACATAGATACAGTACTCATTCGTTTCGGAAGAGACAGGTACGTTAATAGTTAATAGCGTACTTCTTTTTCTTGCTTTCGTGGTATTCTTGCTAGTTACACTAGCCATCCTTACTGCGCTTCGATTGTGTGCGTACTGCTGCAATATTGTTAACGTGAGTCTTGTAAAACCTTCTTTTTACGTTTACTCTCGTGTTAAAAATCTGAATTCTTCTAGAGTTCCTGATCTTCTGGTCTACTACACTGTACTCTACCATCGAATCCTCTTAGTCT
+
AACC@CA@@BDCCDDDBBBBCCBBBCCEGCBB@BBBB=BC@D@CCCCCCC@CDCBB?B@CCCC@C@CBBBBCBCC?CBDDD5@@=@ABB=BBFF@BBCACC9;;;CBB@CCECCCCC?BBB?B?CCCBCCCC>ABDD@CCCCCCCCB@@@CDCCB?CCC@CC?@>@BBCCECDC@CDCCC;C?C=;;;;;*;A@BC=BAEBCCECBB5;;;;*;AABB@B@CMFEBBBCCC@C@BBCCCC@BBC@CCBECDDBA@CCCCCCCCCC@BBBCC@BB?@A@@DDB@C
@ATNG8:04357:07032
GATGGTAGTATATCGCGTCGCTATCCAGAAGATCAGGAACTCTAGAAGAATTCAGATTTTTAACACGAGAGTAAACGTAAAAAGAAGGTTTTACAAGACTCACGTTAACAATATTGCAGCAGTACGCACACAATCGAAGCGCAGTAAGGATGGCTAGTGTAACTAGCAAGAATACCACGAAAGCAAGAAAAAGAAGTACGCTATTAACTATTAACGTACCTGTCTCTTCCGAAACGAATGAGTACGTGTGACGTACGTGAGCTACCATCGAATCCTCTTAGTCT
+
EEDD?CCCCCCCCCCCBBBCCCCCC>BAD@CBBBCC@C@BBCCCBB?BD@C@CCDCCCCC5C@CCBBBBAB@@?6<?9;;;;*;@=B=BBB9BCFACCCCCCCBB?A@CD@CAB?BBAABBCCCCCAAADCC?CCCC?CCCBBBBB>C@CBA>ABBEDCCA?AACCCB?BB@>>?;??@@@9ABB?BCDDD2BB?B@>>CBA@>9>7::AB:>:=AC@@=@A???BB>A>ADD>D??=?BBBCCDBBBBBBBBBDBBBBBBBBBB@CAAAB@BF?AB>=BAA@A
@ATNG8:04357:07034
GATGGTAGCGCACACAGTAGATACAGTACTCATTCGTTTCGGAAGAGACAGGTACGTTAATAGTTAATAGACGTACTTCATTTTTCTTGCTTTCGTGGTATTCTTGCTAGTTACACTAGCCATCCTTACTGCGCTTCGATTGTGTGCGTACTGCTGCAATATTGTTAACGTGAGTCTTGTAAAACCTTCTTTTTACGTTTACTCTCGTGTTAAAAATCTGAATTCTTCTAGATTCCTGATCTTCTGGAGATATCATCAGTCGAGACTACCATCGAATCCTCTTAGTCT
+
BBCB;C>>?<?@>>>0//:///<:;66555;54.555A0551/49:;////)//9;<9A9;;=<79377////---/)///888'//)//;;3:777)//949<,66<=5626@@BB@AA69:B2:2:???@AAB>AACD?A=<0//////5555;;=9><<577)/)/////444;065>>>.=8=265>>>+>===?6;665;=955/)////$/--,,(,(,9(--;==@;?:@<<<6604;<.559599/7799///7--/////)/55;;9<>:<<<8<=6//
@ATNG8:04361:07012
GATGGTAGTGCGTGAGAGAGAGACCCAGAAGATCAGGAACTCTAGAAGAATTCAGATTTTTAACACGGGAGTAAACGTAAAAAGAAGGTTTTACAAGACTCACGTTAACAATATTGCAGCAGTACGCACACAATCGAAGCGCAGTAAGGATGGCTAGTGTAACTAGCAAGAATACCACGAAGCAAGAAAAAGAAGTACGCTATTAACTATTAACGTACCTGTCTCTTCCGAAACGAATGAGTACACATCGTCGTGTCGTGCTACCATCGAATCCTCTTAGTCT
+
@>??5::@ABBBBBBCCABACCGGJ?BBB=AABBBB>B@BBBCB@A?BC@CACCA88788)86@<:BA:@B???8=@9:999(9A?BADDC5B@B?BBBBBBBBB?A;AA=A@@<>788@@?>>>;::A7788;;BA<@@>>;;;E=B=>>A=ABBAAB??<;?>=@@<??9?@@3888707<<877778$83,387:<>>;84779>;;5;:>====:>>>>BAD<A=ABC9>994::9@@A@A@???@@A????A@@???BB?BABAB<???BBB?B9::B
@ATNG8:04362:07024
GATGGTAGGTGCACATGAGTGTATCCAGAAGATCAGGAACTCTAGAAGAATTCAGATTTTTAACACGAGAGTAAACGTAAAAAGAAGGTTTTACAAGACTCACGTTAACAATATTGCAGCAGTACGCACACAATCGAAGCGCAGTAAGGATGGCTAGTGTAACTAGCAAGAATACCACGAAAGCAAGAAAAAGAAGTACGCTATTAACTATTAACGTACCTGTCTCTTCCGAAACGAATGAGTACGATGAGATCTCGTGTGCTACCATCGAATCCTCTTAGTCT
+
::;;?A@@<@;?@@BBCAABDHBBBABBB?@@@A@@=@?BACCCCC@CE@B?AAA::::;.;@BDECKCBCCAA;AAAAAAA1@C>C5:99&9=94;@@@BBBBB=@=@@=@CC?AABBBCDCCCCCCAABE@G:;:@B@@@AAAB=B>A;;6;BA@@CCC?AADAAA>AB?BBC@BBBA@9@??9?@@@A2AC?CBBBBABA@=@=@@A=:=;??CBB@BA@BBBB?B?AAC?CCC@@@?BBDCAAAAAAA???@@A@AABBCB?B@@@B;??:>>B<AAAAB
@ATNG8:04371:07015
GATGGTAGCTCGCTGATGATATCTCCAGAAGATCAGGAACTCTAGAAGAATTCAGATTTTTAACACGAGAGTAAACGTAAAAAGAAGGTTTTACAAGACTCACGTTAACATTATTGCAGCAGTACGCACACAATCGAAGCGCAGTAAGGATGGCTAGTGTAACTATCAAGAATACCACGAAAGCAAGTAAAAGAAGTACGCTATTAACTATTAACGTACCTGTCTCTTCCGAAACGAATGAGTACTACTCTCAGAGACACACCTACCATCGAATCCTCTAGTCT
+
:<:=9<<>C;;;;;=BBBDB@BBAB=AAA;@BCCA@7;5;AABBBC:;;?B>@?A??@@@2?<@@@BA?=>989+9<<9444$4;6;.555&5556<:6;BC@BB=A>BBB@AC@@@@@@CCCCCCBBBBAA?BDFE?BCCCCB;:6;=A<;5:B?:;9BC?BDBBAA<?>;??A?BBBAD=BBC?BBBCC:99?B@ABAA@BB?B?A>;959;<9ABA>BBBAACC?B?CBA;A::8:BBBCCDBAAACAAAB>=8<;:33,33339555;557)....66<:
@ATNG8:04371:07022
GATGGTAGCTCGCTGATGATATCTCCAGAAGATCAGGAACTCTAGAAGAATTCAGATTTTAACACGAGAGTAAACGTAAAAAGAAGGTTTTACAAGACTCACGTTAACAATATTGCAGCAGTACGCACACAATCGAAGCGCAGTAAGGATGGCTAGTGTAACTAGCAAGAATACCACGAAAGCAAGAAAAAAGAAGTACGCTATTAACTATTAACGTACCTGTCTCTTCCGAAACGAATGAGTACTGTATCTATGTGTGCGCTACCATCGAATCCTCTTAGTCT
+
4:;<5::@:544;;566@@@CCCCC@CCGECCBC@@;@;?>?BC@A=AA<@;?@@9999-7:=?788<;7338)779>?>=(=::>4595&5<<<@;6;CBB;;6;?AA>BBB@CCCCCCDDCCBCCCDDC@CCBB>ACCBBBBB>B?BBB?BA@@CCCC?BCBBBDABB@:9:>AAAAA;@?<9::::::%:==?BBBBBBBB<@:;;@B7=:=AA@@>@BBCDBB=?<?A@=>??::9:CCCBBABBCC???BBBBBBCCCAA=BC;;:;<=7=<=:=AAA@
@ATNG8:04373:07033
GATGGTAGGCACTGCGCACACATCCCAGAAGATCAGGAACTCTAGAAGAATTCAGATTTTTAACACGAGAGTAAACGTAAAAAGAAGGTTTTAAAGACTCACGTTAACAATATTGCAGCAGTACGCACACAATCGAAGCGCAGTAAGGATGGCTAGTGTAACTAGCAAGAATACCACGAAAGCAAGAAAAAGAAGTACGCTATTAACTATTAACGTACCTGTCTCTTCCGAAACGAATGAGTACTATAGACTATCTGAGACTACCATCGAATCCTCTTAGTCT
+
<<<=?BCC@C<<9;6>>CCBBBDDD?DFD@@@@BA@;A?BBBBBBC@CD@C@CCAABDDD5B?CCCCDDAA:::/:?;;;;;*;C>C5;;;*:B2BBBACECCC@CBBB>ACC>@?BBCCCCCCBCCCCCC?CCCB?B@@@CD??<@@C@A?ABBBBBBB=?@CCAA???<?BA=AA<>>7<>><AABBB3BB?C@A=<=AAA<?<?>>>6;5;AAAA?BC@@@CB?B?BCC>CCC@AABACCBBBBAA@?@AABBCABBCCBB?BBBBC?BB?AAA?@BBBB
@ATNG8:04377:07032
GATGGTAGTGATACAGATCAGACACCAGAAGATCAGGAACTCTAGAAGAATTCAGATTTTTAACACGAGAGTAAACGTAAAAAGAAGGTTTACAAGACTCACGTTAACAATATTGCAGCAGTACGCACACAATCGAAGCGCAGTAAGGATGGCTAGTGTAACTAGCAAGAATACCACGAAAGCAAGAAAAAGAAGTACGCTATTAACTATTAACGTACCTGTCTCTTCCGAAACGAATGAGTACGATGAGAGAGCTCTCTCTACCATCGAATCCTCTTAGTCT
+
>:<=9=BECCA;;<:95555555;<79552555;;=6<7<944444.38-3-334;==>>+=8::////;99:;*3344444$4<7<.44)5::5<6669<<55255;:8=BB:=;;;==<?>@>>>BA<A?BAAC?B;:??0//5:*.00)////88<>9<<<544745539<6:444=5:::49988<,7717<>733837/517:77/71759:A<>?@@9558<8;<;8;4408==>><>?@>>>@@@@@A::5//////48<:997871222.55586
@ATNG8:04378:07019
GATGGTAGTGTCATATGAGAGTGTGTACTCATTCGTTTCGGAAGAGACAGGTACGTTAATAGTTAATAGCGTACTTCTTTTTCTTGCTTTCGTGGTATTCTTGCTAGTTACACTAGCCATCCTTACTGCGCTTCGATTGTGTGCGTACTGCTGCAATATTGTTAACGTGAGTCTTGTAAAACCTTCTTTTTACGTTTACTCTCGTGTTAAAAATCTGAATTCTTCTAGAGTTCCTGATCTTCTGGTAGAGCGTGCATATATCTACCATCGAATCCTCTTAGTCT
+
?AA=@A@@BCCDDCBCCCCCCCCGEFFDEC998;@AA=BG@E@CBBCAAB?CCACD@C?CCDCAG?BBBBFBBBD@CCCCC5CC7;;@@;?AAB@BBC@CC?AACECD@BCCCCCCC@CCD@DACD9:9CCBBGBBB@BCCGBBBCCCDDBBBBB=@@A?BB=@>@BBBBCCBA=@;;;;.;@E<;;;;;*;@CDE>DCBBBCCCBB<@A?A,AA@AA=AADDADDBBBBA>B?BCCBCB?;;;@BAAACDBAAABBBBEFECA@?@BBAA@CC@A@?@DCCBB
@ATNG8:04380:07027
GATGGTAGCTCGCTGATGATATCTCCAGAAGATCAGGAACTCTAGAAGAATTCAGATTTTTAACACGAGAGTAAACGTAAAAAGAAGGTTTTACAAGACTCACGTTAACAATATTGCAGCAGTACGCACACAATCGAAGCGCAGTAAGGATGGCTAGTGTAACTAGCAAGAATACCACGAAAGCAGGAAAAAGAAGTACGCTATTAAACTATTAACGTACCTGTCTCTTCCGAAACGAATGAGTACACACTCTCATATGACACTACCATCGAATCCTCTTAGTCT
+
?;<>:>><<<<>=555549><;;;>7<;;6;<@=>;1505<<==<<9<<7<7@=??=?==+:6::3444439;=3=======*4:25.999&5<<<=>B966;?@@C?CC@BBB@DDCCBBAAABABBCCCCAB@@@=A;;;@A::6;=B;;;:CCCEDCB?BBBCCD@@@>?B@7<>@??9>989:@@@@/??9=?>?>9:56055(57779@955:A@?@?954;;7;555=7=;?88<8?@@A@??998?@@@<8<<<888=>8=;<@B>8<67788>:===
@ATNG8:04382:07005
GATGGTAGAGAGACTGTAGCGCACCCAGAAGATCAGGAACTCTAGAAGAATTCAGATTTTTAACACGAGAGTAAACGTAAAAAGAAGGTTTTACAAGACTCACGTTAACAATATTGCAGCAGTACGCACACAATCGAAGCGCAGTAAGGATGGCTAGTGTAACTAGCAAGAATACCACGAAAGCAAGAAAAAGAAGTACGCTATTAACTATTAACGTACCTGTCTCTTCCGAACGAATGAGTACCTCTCAGACGCTCGTCCTACCATCGAATCCTCTTAGTCT
+
@@DG@CC@AABBBCBBBBCCDCCCC=BBD@CCCBCC@C>@@CCCCC?CC?A?CCCBBBBB3B@BBAABCAA777)7>9;;;;*;@>C<@@@8ACDBECCCCCCBB?B@BB?BCC@BBBBCCCCCCCCCBBBC@CCCC?CBBABBBB@C?CBB?BCCCCCCC?CCCCAA?BB?888588?>>8@9949CCCC3CC?B9::CCA==:=;>>AA7;8;ACBB@BB@@?AA>A>AB>A@A>AAAACBB?BBBBBBBB>AD>>>@:=>A<A>==C=AB=;;:9<A::;
@ATNG8:04383:07016
GATGGTAGCTCTGCTCTGACTCTCGTACTCATTCGTTTCGGAAGAGACAGGTACGTTAATAGTTAATAGCGTACTTCTTTTTCTTGCTTTCGTGGTATTCTTGCTAGTTACACTAGCCATCCTTACTGCGCTTCGATTGTGTGCGTACTGCTGCAATATTGTTAACGTGAGTCTTTAAAACCTTCTTTTTACGTTTACTCTCGTGTTAAAAATCTGAATTCTTCTAGAGTTCCTGATCTTCTGGATACACTCATGTGCACCTACCATCGAATCCTCTTAGTCT
+
CCCC@BBAABBCCBBBBCDDCBCBDBBBCCCC?B@BD=CC?C?BBBBCCC@BBBCCAC@CCCC?C@CCCCCCCCC?@@>>>0@CACCED>DDEC>BCDABB?AA@CCD@BBCCBBBC?BBC@C?BBCDBBBB?CCBB?CCCBCBBBBBBBCB@AEAC@@>AC@C@CCCBBBDDCC>HGG;GAE?BBBBB2BBDGF>BBCCDCBABA5;;;;*;BBBC?A?@C?BDCBBDC@C@CBCBBB?BBB?BBBBBBBBB???BBBB?CCC?CDCBB?AA>ABB?CCAAA
@ATNG8:04384:06422
GATGGTAGGCGAGAGTGAGACGCAGTACTCATTCGTTTCGGAAGAGACAGGTACGTTAATAGTTAATAGCGTACTTCTTTTTCTTGCTTCGTGGTATTCTTGCTAGTTACACTAGCCATCCTTACTGCGCTTCGATTGTGTGCGTACTGCTGCAATATTGTTAACGTGAGTCTTGTAAAACCTCTTTTTACGTTTACTCTCGTGTTAAATCTGAATTCTTCTAGAGTTCCTGATCTTCTGGATATGAGTGACTCGTGCTACCATCGAATCCTCTTAGTCT
+
778969>@;;;6===5669CCCBBBCCCCCAA?ACCC=AA@CACCBBDCC?BB@@@;@=:99>:>?ABAA???BB?@@<<<+8?<:8843<<=9=>B<;?39:977?>AABBCABA>@@>5:5;;=>>9988=>>A;:;:====AA888???@@8;:>9<<18/57967:::=02.888+6-..6;;;)88223-355..-2--.49;0999996:25505:???@@<@<AAA776-//:6:===@;;;::;9:9//-3-/(/588738?;:9:8===<9
@ATNG8:04388:06417
GATGGTAGTACATGATAGACGACACCAGAAGATCAGGAACTCTAGAAGAATTCAGAATTTTTAACACGAGAGTTAAACGTAAAAAGAAGGTTTTACAAGACTCACGTTAACAATATTGCAGCAGTACGCACACAATCGAAGCGCAGTAAGGATGGCTAGTGTAACTAGCAAGAATACCACGAAAGCAAGAAAAAAGAAGTACGCTATTAACTATTAACGTACCTGTCTCTTCCGAAACGAATGAGTACTGCGTCTCACTCTCGCCTACCATCGAATCCTCTTAGTCT
+
<;;<@CAAABA;;56<<>?======<<;;<><<>@A=:99554444.4:383/---(----$/4:7/5555568<@4?;;;<<<)<<;@<?@@26669=<6955555.46:<8=<>9=A@@;::?>?>@;99?>9BGCC>@@CDAA@I?B=BAA=A;;595;:8====>><??;>?>?@?99:.37748999<8%8</7337;7;;<7B6?:@</7.399==9=>:99AB@C?CDD=@@@>@@BCBAAAAC?BA@BAABBAC??8=<<7<:8883884:=>;?B9:9
@ATNG8:04388:06421
GATGGTAGACACGTGTGCTCTCTCGTACTCATTCGTTTCGGAAGAGACAGGTACGTTAATAGTTAATAGCGTACTTCTTTTTCTTGCTTTCGTGGTATTCTTGCTAGTTACACTAGCCATCCTTACTGCGCTTCGATTGTGTGCGTACTGCTGCAATATTGTTAACGTGAGTCTTGTAAAACCTTCTTTTTACGTTTAACTCTCGTGTTAAAAATCTGAATTCTTCTAGAGTTCCTGATCTTCTGGTCTACTACACTGTACTCTACCATCGAATCCTCTTAGTCT
+
AABB?CCDECBCCCC9=;BBAAABBC<:9CAA=ACCC=BB@B@BBAACCB=@@AAA=A7:5BB9B;=BBAAAA<B?BA===+??<<773(388;7<<938=)/0/8//(/7777=;>779@<A;@?;;;888:==>@<::;?BB@>>>A@@=9::5;;=:>A5:7:@@?@>A99375999*717478889):===<5<679999====1////(////838366.6A@@@AA;A9@=<8;=///=9<<=;;;>?@?@?B@@?C>?>7;677;6//,/<<9==>>9
@ATNG8:04388:06431
GATTAGTATAGAGCTCTACATAGTACTCATTCGTTTCGGAAGAGACAGGTACGTTAATAGTTAATAGCGTACTTCTTTTTCTTGCTTTCGTGGTATTCTTGCTAGTTACACTAGCCATCCTTACTGCGCTTCGATTGTGTGCGTACTGCTGCAATATTGTTAACGTGAGTCTTGTAAAACCTTCTTTTTACGTTTACTCTCGTGTTAAAAATCTGAATTCTTCTAGAGTTCCTGATCTTCTGGTGAGATATGCATGATGCTACCATCGAATCCTCTTAGTCT
+
:;>8@BBBCCBCBCCCCA@ABBBCCBCCCB?;;;C=BC@C@BDDCCCC@CC:;;@C8:9AA<?<>?@@@@@8;2;<888)376;>@B>CFEC?BA@9;:,00====:=BBBBB@A<A@@794:=::9:::;AA==:==>>;;;???????AAA=>==;>>=B>???>>?===599:98*70705<>>?/>>>A@9@??888==>@18888+8>??C<B=@@<@@;;;?A:>:===::;///@9==7;;?>?;;;<<<77737707-//=7::6:>A=>>>B@
@ATNG8:04390:06412
GATGGTAGCATCATGCATATCTCACCAGAAGATCAGGAACTCTAGAAGAATTCAGATTTTTAACACGAGAGTAAACGTAAAAAAGAAGGTTTTACAAGACTCACGTTAACAATATTGCAGCAGTACGCACACAATCGAAGCGCAGTAAGGATGGCTAGTGTAACTAGCAAGAATACCACGAAAGCATGAAAAAAGAAGTACGCTATTAACTATTAACGTACCTGTCTCTTCCGAAACGAATGAGTACGTGTGCGACGTGTCTCCTACCATCGAATCCTCTTAGTCT
+
;>>?@DCBBA@@C@A@DBCCCCFCC@CAA?ACCBBC@B?CBBBBBB?BA?B?AAB9::::)3?ABBABBBC@?@8<=;:9999#495:8>?@2===:?C>CCDCCB?B?;;8;BB>BB;;;BBBBBCCCCBBC@CBBB?AABBBCAC=@>A@@=@CCCCABB@CBBBBB?BB@CBC;??999,7<<=AABBBB)BB@C9:9ECA@A@>;>@@@<@<>?BCEACCABBBB?A=A@A<@BC????BBCCCBB?????B???B??;=?BB?AAAAA<??<>==8=>:;;
@ATNG8:04390:06429
GATGGTAGAGAGAGCTCTCTCATCGTACTCATTCGTTTCGGAAGAGACAGGTACGTTAATAGTTAATAGCGTACTTCTTTTTCTTGCTTTCGTGGTATTCTTGCTAGTTACACTAGCCATCCTTACTGCGCTTCGATTGTGTGCGTACTGCTGCAATATTGTTAACGTGAGTCGTAAAACCTTCTTTTTACGTTTACTCTCGTGTTAAAAATCTGAATTCTTCTAGAGTTCCTGATCTTCTGGTGTCGTCTATCATGTACTACCATCGAATCCTCTTAGTCT
+
B=<:=@?@@ECCCCCAA@CCCCCDCBBCBBAA?ACCI>CFAE@BBCCCCB@DCCCC?B?BCDD@C?AABBBBA@A<@????.?A@CBCD>CCBB?BBB?CC?@=?B?><?BBBCBAB>AAA;A;@@@A;>;<:>?@@<>AAA@??>>>B??;<<<6<??8=@9<:>@AAA@@::;ABB6A<A8:;:;:.:?ACD8A===AAAAAA<@@@@/@>==A=A=>>:=>>A>>><@<@@@@AA:>?D:===CA;;;???>>?==?AAA;?==>?=@@<<87499556
@ATNG8:04398:06431
GATGGTAGATATATGCACGCTCTACCAGAAGATCAGGAACTCTAGAAGAATTCAGATTTTTAACACGAGAGTAAACGTAAAAAGAAGGTTTTACAAGACTCACGTTAACAATATTGCAGCAGTACGCACACAATCGAAGCGCAGTAAGGATGGCTAGTGTAACTAGCAAGAATACCACGAAAGCAAGAAAAAAGAAGTACGCTATTAACTATTGACGTACCTGTCTCTTCCGAAACGAATGAGTACTACTCTCAGAGACACACTACCATCGAATCCTCTTAGTCT
+
CBC??BBBAABCCCCCCCCCCCCDD>AAC@CCCCAA>A?AACBBBC@BB?B?BCCBCCBB1=:>=>>CCCC>>>7=<=?@@@0@B?C@DDF;CBB@CBCBCAA00,0=@@=AAC@BBBCCCCBBICCBBCCC@BBCC?B@CCBCCC?B?BAB?BEDECCCC>AAABBB@BB>>>?>?@BBB>B@@;998888%8B9=899BAAAK8;7;@DD==@@@C;;7;CAA@@@AD?AAA<ACC@BBBCBBBC>?>>>B@B@A@AABBCCCC?C???@<@>:7766;@@??
@ATNG8:04399:06442
GATGGTAGATTACAGTGTAGTAGACCAGAAGATCAGGAACTCTAGAAGAATTCAGATTTTTAACACGAGAGTAAACGTAAAAAGAAGGTTTTACAAGACTCACGTTAACAATATTGCAGCAGTACGCACACAATCGAAGCGCAGTAAGGATGGCTAGTGTAACTAGCAAGAATACCACGAAAGCAAGAAAAAAGAAGTACGCTATTAACTATTAACGTACCTGTCTCTTCCGAAACGAATGAGTACTACTCTCAGAGACACACTACCATCGAATCCTCTTAGTCT
+
BBAB?A@CDD@BBBBCCCCCCCCCC@DCC@CCCCCC@C@CCBBBDD@CC?B@BCB????<,=;?BBABBB@AAF=?=;;;;;*;A<@=AAA7ABC?BDCBB@B0000<@@<A0;::BBBBCCCCCCCCBBAA=@>@@<@AAADAAB?B@CCD?BACCCBBB@BCCBBA@BB>99:=AAAAB;@??9===>??'?B?BBABC@???9=:=>@@=A;>>C;;6:@@??BB?C>BAC=BBB?BECBCCBB???@998A???B988@@@@<AA@@@=??;?AA=@BA??
@ATNG8:04400:06424
GATGGTAGTACATGTAGACGACACCAGAAGATCAGGAACTCTAGAAGAATTCAGATTTTTAACACGAGAGTAAACGTAAAAAGAAGGTTTTACAAGACTCACGTTAACAATATTGCAGCAGTACGCACACAATCGAAGCGCAGTAAGGATGGCTAGTGTAACTAGCAAGAATACCACGAAAGCAAGAAAAAAGAAGTACGCTATTAACTATTAACGTACCTGTCTCTTCCGAAACGAATGAGTACTGCGTCCTCACTCTCGCCTACCATCGAATCCTCTTAGTCT
+
@@<<?@@@@@BBBBCAAAE;9;@C?BCC?AA@@;;295?@><<>>:00)/3;055????+;8:>?BBBBA@AA;@@?@???,;;59.99:4:BC@CGCBA@?@@<A@AA>BBC?AABBCCCCCBBBBC;;;@CCCC?BBBABA@@=A@DBC?CBBBCC::8:A@@AB<@A?::9@EA@AD:;=<98999:9%9??;?8><8>>>;><>>BC4=5:9@@A?C@?@?88176;==8<7718@@CBBBCCCCCC@BBAA:::@?CAF??>@???F@B?<>7839@A??
@ATNG8:04403:06420
GATGTAGGAGACACGTCGCACACTACTCATTCGTTTCGGAAGAGACAGGTACGTTAATAGTTAATAGCGTACTTCTTTTTCTTGCTTTCGTGGTATTCTTGCTAGTTACACTAGCCATCCTTACTGCGCTTCGATTGTGTGCGTACTGCTGCAATATTGTTAACGTGAGTCTTGTAAAAACCTTCTTGTTACGTTTACTCTCGTGTTAAAAATCTGAGTTCTTCTAGAGTTCCTGATCTTCTGGTGAGATATGCATGATGCTACCATCGAGGTTGTAAAAGTCT
+
;;<>CCD@CCCBCCBABB@@@BBBBBBCBC@CCCC?CC@C@ABBBCCB@BB@A@@C7;:??7>@C@@@?A@CB?AA?A?1@@;?:99,3;:=6::=7=?579<>9938@A????B<??C9>;:>=99;7818AAA=A?===;;;>>ABAA===5;;;5;A=A=@@@???@=<4:78888(81:4=<9>C:=;=7:/77;99=>@>>;>DED.668//.505<299;;77=5?3888=>@066A=>>>?===>==>;;;;A@@@A=?=;::<17)/////(/66=
@ATNG8:04409:06448
GATGGTAGGCGAGAGTGAGACGCAGTACTCATTCGTTTCGGAAGAGACAGGTACGTTAATAGTTAATAGCGTACTTCTTTTTCTTGCTTTCGTGGTATTCTTGCTAGTTACACTAGCCATCCTTACTGCGCTTCGATTGTGTGCGTACTGCTGCAATATTGTTAACGTGAGTCTTGTAAAACCTTCTTTTTACGTTTACTCTCGTGTTAAAAATCTGAATTCTTCTAGAGTTCCTGATCTTCTGGGTCTACGCTCGTCGCGCTACCATCGAATCCTCTTAGTCT
+
>;<>AFBB?BCCCCCCCCDCBBBBBBCCCEED@CCCC=CD@D?CCCBBBC?CCDBB?B@CCCC?C?BABBBCABA???<>=,=<<>>><:?CBB?BBC@BB577?B??<?CCBBACC?BBA7;7=A9<<::;<@AAA=AAA>>>A;;;>>?>=<>78:>;?><@<===??A===9=?>AA2=:=:==DEF/>>>?B3;;;;;:?AAD8====+=888>;?:??<?@???>><?;?ABDCC8==AA:?;=?@A>>>88:AA@@@AA;@?@AA>>><>996;;666
@ATNG8:04410:06435
GATGGTAGTATATCGCGTCGCTATCCAGAAGATCAGGAACTTTAGAAGAATTCAGATTTTTAACACGAGAGTAAACGTAAAAAGAAGGTTTTACAAGACTCACGTTAACAATATTGCAGCAGTACGCACACAATCGAAGCGCAGTAAGGATGGCTAGTGTAACTAGCAAGAATACCACGAAAGCAAGAAAAAGAAGTACGCTATTAACTATTAACGTACCTGTCTCTTCCGAAACGAATGAGTACTGTATCTATGTGTGCGCTACCATCGAATCCTCTTAGTCT
+
B@@@@BCCCBBCDDBBBCCCECCCC?BBC@CBBBDD?C@CJJ?BBB?BF@FADCCCCCCC5C@CBCCDCCBBCC<B?;;:::):@<@8@@@5?AA>BBBBDCCBB@B??>;>A@=@ABBAAAC@@@@A><<A;A>>>9;;=>@A::7;=B@B?BCDAAACC?CACCCC=AA?CCB>BBBA@;A>>9?@@>>.??;?ABCAAAAB=@=AB@D<@<B@;;;<>CC@=<<=B=AAD;D??=?BCB?@?BAAABAABAABB?@?BBBCC@BBBBB?BB@CCB>BBBBB
@ATNG8:04413:06431
GATGGTAGTATAGAGCTCTACATAGTACTCATTCGTTTCGGAAGAGACAGGTACGTTAATAGTTAATAGCGTACTTCTTTTTCTTGCTTTCGTGGTATTCTTGCTAGTTACACTAGCCATCCTTACTGCGCTTCGATTGTGTGCGTACTGCTGCAATATTGTTAACGTGAGTCTTGTAAAACCTTCTTTTTACGTTTACTCTCGTGTTAAAAATCTGAATTCTTCTAGAGTTCCTGATCTTCTGGCGCTCTGTCACGTCTGCTACCATCGAATCCTCTTAGTCT
+
<<<>?BBDCCABBDDBBCCCCDCCCCBBCDBB>BCCB=CC?B?BCCBBBC?BB@@@?B>AACD?C>BBABBCCCC@BBBBB3BB>AADC=AAAB>BBB@BB;==@C@@>ABBBC@AA;A@B9>9;;;>???>=AA@>7>AA?>>>>AAA???<==7;>>=AA;>:>AAAAAAAA8==AAA5A<A8::AAA.=@@AA7>>=::9A;>><>AAA/A>>>D=C<>>;>@CBA@@;?;?AAAAA8==>:<<=?=<<@@@>>>:8:==<A;A<=::7:A<@@A<A;::A
@ATNG8:04417:06401
GATGGTAGCGCACACATAGATACAGTACTCAGTTCGTTTCGGAAGAGACAGGTACTGATTAATAGTTAATAGACGTACTTCTTTTTCTTGCTTTCGTGGTATTCTTGCTAGTTACACTAGCCATCCTTACTGCGCTTCGATTGTGTGCGTACTGCTGCAATATTGTTAACGTGAGTCTTGTAAAACCTTCTTTTTACGTTTACTCTCGTGTTAAAAATCTGAATTCTTCTAGAGTTCCTGATCTTCTGGAGATACACATGATACTCTACCATCGAATCCTCTTAGTCT
+
BA?<>@>@AAA;:;59955;55566=999<0//3:/44)44.5.555=?<>?@@0////2727;:A=>;>=0-----693/////$/4.48<<4<BCB@CAA<AB7;;@AAB?BBCCCDDE@BBB?B?CDECBCCC?BCCC@DBBBCCBBCCDDBBBBC?CDD?CC?D?CCBBBBCCC@CCCCC;C@B=@@>@>1?DEDD>DCCCBCCCCB>CCCC3BBBAA?A?BBADCCEDDC@C@CBBFDD?BAD>BBCCCCCBBBBCCCCCBBCD?B@?@D?AB?ABB@BC@@@
@ATNG8:04417:06434
GATGGTAGCAGACGTGACAGAGCGCCAGAAGATCAGGAACTCTAGAAGAATTCAGATTTTTAACACGAGAGTAAACGTAAAAAGAAGGTTTTACAAGACTCACGTTAACAATATTGCAGCAGTACGCACACAATCGAAGCGCAGTAAGGATGGCTAGTGTAACTAGCAAGAATACCACGAAAGCAAGAAAAAAGAAGTACGCTATTAACTATTAACGTACCTGTCTCTTCCGAAACGAATGAGTACCTCTCAGACGCTCGTCCTACCATCGAATCCTCTTAGTCT
+
:<<>@BAABBBBB@?@DDCBBACCDADCD@CBBBBB@B@DDCCCCC@BC?A>ACCCCCCC2A?BCCCCBBBAA@:@@@AAAA0AA=A<ABA7ABD?CCCCCCD;;7;?BA?BEE@DBDCCDCCCCAA@BBBB@:;;C@DBBBCC??=@?CBC@BCCCBBBD?BBDCBB@AA=::9:?????8<==9::9999%9@<ACBBB@AAA<@<@A@B=?=>=ACC?AABBCCC?A>AA?9@9949A@@ACC?BBBBBCBBB@?:;:=388E=B???A=AB==;;5;C988
@ATNG8:04419:06434
GATGGTAGGCACTGCGCACACATCCCAGAAGATCAGGAACTCTAGAAGAATTCAGATTTTTAACACGAGAGTAAACGTAAAAAGAAGGTTTTACAAGACTCACGTTTAACAATATTGCAGCAGTACGCACACAATCGAAGCGCAGTAAGGATGGCTAGTGTAACTAGCAAGAATACCACGAAAAGCAAGAAAAAAGAATTTACGCTATTAACTATTAACGTACCTGTCTCTTCCGAAACGAATGAGTACACACTCTCATATGACACTACCATCGAATCCTCTTAGTCT
+
:;<>:>>D?<5559??AABAABCCK?B@A@CCCB;;7;<<;9:;5=8==<A<@@<?;AAA0A:@@=;;9@>A?A9:5//<;;(//,/7<<<///<7<<655:5444)45:<<BAA<<@>8::;?@@>>?@?@@<?@AA>A:::ABAA=B@C;;;;CBBBCBC@BAAB@@<??<?B<476////&///(///000%0>)55'5;:898=8;8<ABB=A===ABB>BBB@A@B?B<>?D>BBB?BACABABBB???BB@@A@@B:99BBAB@BAAAB???9??=7=@BBB
@ATNG8:04422:06424
GATGGTAGAGTACAGTGTAGTAGACCAGAAGATCAGGAACTCTAGAAGAATTCAGATTTTTAACACGAGAGTAAACGTAAAAAGAAGGTTTTACAAGACTCACGTTTAACAATATTGCAGCAGTACGCACACAATCGAAGCGCAGTAAGGATGGCTAGTGTAACTAGCAAGAATACCACGAAAGCAAGAAAAAAGAAGTTACGCTATTAACTATTAACGATACCTGTCTCTTCCGAAACGAATGAGTACACATCGTCGTGTCGTGCTACCATCGAATCCTCTTAGTCT
+
;;;;<???@BBA@@BBBBECCCCBB=AAC>BBCBBB?B?BDBAA@DACE?E@DCB????=,=;??ABDA@@999,:;;4444$4<6;4;;9+;<;8<<66599555)58<<8@5945<?=A@>@BA:;:@AAA>ABBB::;BBBDCD@D@CBB?BBDBBCBB=@@BCBC@DC@???@BAABB:??>;??@@@@&;<;9839:@>;=>:96=?=<5:697785;.777:778=B;AAA,5/.(....878667?5558???;777787>@>B@@@@=@B?BBB?BBBBC
@ATNG8:04423:06406
GATGGTAGCTCACGTACGTCACACGTACTCATTCGTTTCGGAAGAGACAGGTACGTTAATAGTTAATAGCGTACTTCTTTTTCTTAGCTTTCGTGGTATTCTTGCTAGTTACACTAGCCATCCTTACTGCGCTTCGATTGTGTGCGTACTGCTGCAATATTGTTAACGTGAGTCTTGTAAAACCTTCTTTTTACGTTTACTCTCGTGTTAAAAATCTGAATTCTTCTAGAGTTCCTGATCTTCTGGTAGAGCGTGCATATATCTACCATCGAATCCTCTTAGTCT
+
45<=9ADC@A@B;;5@BBDCCC::<CBAAA::5;;;;0;C5<4;CBBBCB>B@BBA>A5;;@@<@@CCBBABABB?@????0?@0//:??5;>>=6::;69;+/0/8//(/6689>>B:=>C@C?C>?=<;;;:>>>?<====@@@@AF?>>;;;;8;:;9==:>;?A=;;8>>D787CDD5E8;588AAA.89669.3-----679;/3333'3...6.3.565:885>>A:>:>>>988-//859;A>>>>?>A@AA???A@;;8;@@@@=?@=>>>=@@@@=
@ATNG8:04424:06449
GATGGTAGCACGAGTCACTCATATCCAGAAGATCAGGAACTCTAGAAGAATTCAGATTTTTAACACGAGAGTAAACGTAAAAAGAAGGTTTACAAGACTCACGTTAACAATATTGCAGCAGTACGCACACAATCGAAGCGCAGTAAGGATGGCTAGTGTAACTAGCAAGAATACCACGAAAGCAAGAAAAAAGAAGTACGCTATTAACTATTAACGTACCTGTCTCTTCCGAAACGAATGAGTACCTCTCAGACGCTCGTCCTACCATCGAATCCTCTTAGTCT
+
8:<=@BBCDDCACCCDBBBCCBBBC@CDD?BBBDBB?B@CFDCCCB?BC@C@CBB@@@@@0@@CCBBBDCBCBB=::;A@@@,;;5:2::4:BB@FCCCCCE@@;@?@@=@CCADDCCC@ABICGBBBCCC@CCCC?BABBCCBB>B?BAA?BCBCCCCC?DDCAAA?CC@AAB=??BAA9>::3::9999%9>;>:79CB@@@<>;<:@A2;5;=A@@=@@?BCCCAC?BBF=B??<?BBCECC???>DDCCCCAA@@@A;??A=B@@??<?D<>>><>@==>
@ATNG8:04430:06448
GATGGTAGAGTACAGTGTAGTAGACCAGAAGATCAGGAACTCTAGAAGAATTCAGATTTTTAACACGAGAGTAAACGTAAAAAGAAGGTTTTACAAGACTCACGTTAACAATATTGCAGCAGTACGCACACAATCGAAGCGCAGTAAGGATGGCTAGTGTAACTAGCAAGAATACCACGAAAGCAAGAAAAAAGAAGTACGCTATTAACTATTAACGTACCTGTCTCTTCCGAAACGAATGATACACATCGTCGTGTCGTGCTACCATCGAATCCTCTTAGTCT
+
ACCC@DDCC@@@CBBBCCCCFCEA@?BCDADDDCAB?A?AABABDC@AA>A@BBCCCBBB2A<??ABAACCAAA<AAAABBB2BC?B;@AA9AEH@FBAABEC;;7;=AA=CCC@CCDCCCBBCCCCBBCCEABBBB@BBCCCCBB@B?C@A>AEDDCABC?CCCCAA=BC>CBB?BA???8;;=9?BCCCC)BC?:98?BA@;:5:57;=>:?;??BAA>AB@??AA?B>AAB=BBB?BBBBAAAACCBBABBBBBBBBBBB??;?===@<@A<;;;5;=888
@ATNG8:04431:06404
GATGGGTAGGCACTGCGCACACATCCCAGAAGATCAGGAACTCTAGAAGAATTCAGATTTTTAACACGAGAGTAAACGTAAAAAAGAAGGTTTTACAAGACTCACGTTAACAATATTGCAGCAGTACGCACACAATCGAAGCGCAGTAAAGGATGGCTAGTGTAACTAGCAAGAATACCACGAAAAGCAAGAAAAAAGAAGTACGCTATTAAACTATTAAACGTACCTGTCTCTTCCGAAACGAATGAGTACTACTCTCAGAGACACACTACCATCGAATCCTCTTAGTCT
+
::8:@9@AB?BBCBCBB@@@CBA@A@8AAA?BBBDCDAC?BCCDCDEAA@?@?BDFDCDDD3C@CCB@@@A@9::/:>;95555#55.55<<<0<<<8;;6=DDGCB@BABC@BCC@CCCBCCFCCBCC@>>00*0@00+:@????899.;=?BE@CCC@@?BB?AAAA@@<??9?@<1;;7788(8=?<99:::9%:=9>>A=?>=88178)88::188(7;@>><?@?=?=?9=6;<<698807??@BCBBBBBBCCBBBB?;;==@===;>>=>>=AA;?;;5;?BAA
@ATNG8:04385:06473
GATGGTAGCATCATGCATATCTCACCAGAGATCAGGAACTCTAGAAGAATTCAGATTTTTAACACGAGAGTAAACGTAAAAAGAAGGTTTTACAAGACTCACGTTAACAATATTGCAGCAGTACGCACACAATCGAAGCGCAGTAAGGATGGCTAGTGTAACTAGCAAGAATACCACGAAAGCAAGAAAAAAGAAGTACGCTATTAACTATTAACGTACCTGTCTCTTCCGAAACGAATGAGTACCTCTCAGACGCTCGTCCTACCATCGAATCCTCTTAGTCT
+
6<<>8655=:9::;556;;;;;6//277/////44.45<;<<ABB?AC>A7:9?;8==='8499<:3339333(3;99<<<+=<8:)///&///)/7777<;9=*0*00+0<<8<>AA@@>99:;<0<<00)////6A@A==<<;7;2700)/:99:9::;@@?<9<43317<833333<(338/33====&==8444<=====8=555::59388:54./9///8?;?::;;5;//+/98688;68888===444=9=67,2561955.93995///)/879;
@ATNG8:04389:06474
GATGGTAGAGTACAGTGTAGTAGACCAGAAGATCAGGAACTCTAGAAGAATTCAGATTTTTAACACGAGAGTAAACGTAAAAAGAAGGTTTTACAAGACTCACGTTAACAATATTGCAGCAGTACGCACACAATCGAAGCGCAGTAAGGATGGCTAGTTGTAACTAGCAAGAATACCACGAAAGCAAGAAAAAAAGAAGTACGCTATTAACTATTAACGTACCTGTCTCTTCCGAAACGATGAGTACGTGTGACGTACGTGAGCTACCATCGAATCCTCTTAGTCT
+
@>:<7<;955/:////////<<>>=9>>>7<<===>8@499959:D?CB@B9??997<<<,<;98797;;7377)8844444$5:5:8=?@2<;;8<<665<=55469==<??C=999>AB???DB??@BAB>BCCC?BA@:;9?>=C@BA@<>=</.(---)-999:;633.39;6====>6:7713377788#99:7?8C=:A:7598668>5A<@@BCC@;:8@@A?<?6:::36///88>;>><><::>;;::::::B===BA>@<<;>0776;<9.57;>@
@ATNG8:04390:06480
GATGGTAGAGTATCATGTGTATCTCCAGAAGATCAGGAACTCTAGAAGAATTCAGATTTTTAACACGAGAGTAAACGTAAAAAGAAGGTTTTACAAGACTCACGTTAACAATATTGCAGCAGTACGCACACAATCGAAGCGCAGTAAGGATGGCTAGTGTAACTAGCAAGAATACCACGAAAGCAAGAAAAAAGAAGTACGCTATTAACTATTAACGTACCTGTCTCTTCCGAAACGAATGAGTACTATAGACTATCTGAGACTACCATCGAATCCTCTTAGTCT
+
5:>>@CBCCCDECBBBBACCCBCBB>ABB?CCBCCC@C@BBAAA@@;@@=A?BBBABBBB2A@BBCBBCDCBBC>CBBBBBB2BE>B>BBB9BCC@C@@@BBCA@>@@AA>ABA?BCBABEBCBBBCCCCCCACCBB>AACBCCCC@C?B@@<@BCCCCCC?BBDCCB>?A=ACD?BABBB9?<;5777777$7=8=;>?@ACBB?B?BBA?;@=@?CBB?BB@@@BB@C?BBB=BBA?AAAAAABCCCCCCBBBBBBBBBBCCCD@A@CAC@CD??>>>AA@?@
@ATNG8:04391:06467
GATGGTAGCTCACGTACGTCACACGTACTCATTCGTTTCGGAAGAGACAGGTACGTTAATAGTTAATAGCGTACTTCTTTTTCTTGCTTTCGTGGTATTCTTGCTAGTTACACTAGCCATCCTTACTGCGCTTCGATTGTGTGCGTACTGCTGCAATATTGTTAACGTGAGTCTTGTAAAACCTTCTTTTTACGTTTACTCTCGTGTTAAAAATCTGAATTCTTCTAGAGTTCCTGATCTTCTGGACGACGCGCACTGACACTACCATCGAATCCTCTTAGTCT
+
;;>?@CBB?A@;66=C96;DB@@ACCBDCCCB@BCCC>BBBG@DDCCCCC@BBBBB?B?BCCC?C@BCCCCCBBB?CBDDD2AA>BBBB=BDDC?BB?<==000>@@A<;??BEEBB>A>>9??B@BAA@<=:=A@@:>>>==>AA?>?ADB=>>;====AA<@;?AABBB>>?8;<@ED6@;?;>>CCC/@=77=.6-----9::>=BBBA.>::;C;A7::6:?>@>==;?=E@@@@@777=9==///667==;;;@;;;=;;6;??AA=AA<AAA=A?@?A
@ATNG8:04391:06473
GATGTAGCACACGAGATCTCATCGTACTCATTCGTTTTCGGAAGAGACAGGTACGTTAATAGTTAATAGCGTACTTCTTTTTCTTGCTTTCGTGGTATTCTTGCTAGTACACTAGCCATCCTTACTGCGCTTCGATTGTGTGCGTACTGCTGCAATATTGTTAACGTGAGTCTTGTAAAACCTTCTTTTTACGTTTACTCTCGTGTTAAAAATCTGAATTCTTCTAGAGTTCCTGATCTTCTGGGCAGACTCTCACACGCCTACCATCGAATCCTCTTAAGTCT
+
:A;<6555<<:555<<;;;>99544454555.55555&5<7<9?>>BBBB?BCBBB?B?AA@?7;9=ABDFDC?A=ADDCD1AB=AACC>CCAA=AAC?BB799@A999A@@CCBA>AAA=A?BB;@?>A@;>>@@=@@AA>>>>>??ABA::;3888<A@=A<>>>@@@@@E=@=<==2=9>:;;;;;.;BABA:@;;;???@?A=CDDC/A===A<><>A=A>??CAA=A<@>>>=<8;<=<5<===?><==@@@@@@<>>@<@:::;7661699+/,/::;
@ATNG8:04396:06451
GATGGTAGTGTCAGTGCGCGTCGTCCAGAAGATCAGGAACTCTAGAAGAATTCAGATTTTTAACACGAGAGTAAACGTAAAAAGAAGGTTTTACAAGACTCACGTTAACAATATTGCAGCAGTACGCACACAATCGAAGCGCAGTAAGGATGGCTAGTGTAACTAGCAAGAATACCACGAAAGCAAGAAAAAAGAAGTACGCTATTAACTATTAACGTACCTGTCTCTTCCGAAACGAATGAGTACACATCGTCGTGTCGTGCTACCATCGAATCCTCTTAGTCT
+
==<=@BCCBBBBC@@ADDECBBBBB=BBCAGGCCCC@DACBCBCBD@CC@C@CCCBCBBB2A>ABBBBBAAA@@:@@ABBBB2BC@C@DEF<CCC@CEJCCBC::6;>BB?CCC?BBBBCCFCCCCBBBCCC@CCBB=??CBBBBB>B?ABB?BCCCCCBB?BBBCBB?BD??>?999AAA9@==9999999%9A<998:BA?>><?<@AAA=?=?@CCB@BDCCBCB?C@AAA<AAB>@@AAAAABBBBBBBAAAA??????CCC@BBBBB?BB?BBB@ABBBA
@ATNG8:04399:06488
GATGGTAGCACGAGTCACTCATATCCAGAAGATCAGGAACTCTAGAAGAATTCAGATTTTTAACACGAGAGTAAACGTAAAAAGAAGGTTTTACAAGACTCACGTTTAACAATATTGCAGCAGTACGCACACAATCGAAGCGCAGTAAGGATGGCTAGTGTAACTAGCAAGAATACCACGAAAGCAAGAAAAAAGAAGTACGCTATTAACTATTAACGTACCTGGCTCTTCCGAAACGAATGAGTACGAGAGTCAGAGCAGAGCTACCATCGAATCCTCTTAGTCT
+
:444.44:<=@@666;;;:>9555<5:AB86:A;=9.5.59@596B;<<7;5:9944444$43::=C>CCA898387;@==;*55.55<<<2=DFACBCCCBB;;;0;>BC@BCB@BBABBBCCCBBBCCDCC@EDCC>@@D?@@?A=B?;;;=@CCDCCCD@C:::??=@A>@@@;@?@@A8>9=8799999%:=;<==?@@@?@8<687>?9@<@@ABBACC?BAAB?C?AAA<A@@=@@AAABBBBBBBBBBCCBBBBBBAAAD?B???E?AA>===8=???B
@ATNG8:04400:06465
GATGGTAGTCTCAGATAGTCTATAGTACTCATTCGTTTCGGAAGAGACAGGTACGTTAATAGTTAATAGCGTACTTCTTTTTCTTGCTTTCGTGGTATTCTTGCTAGTTTACACTAGCCATCCTTACTGCGCTTCGATTGTGTGCGTACTGCTGCAATATTGTTAACGTGAGTCTTGTAAAACCTTCTTTTTACGTTTACTCTCGTGTTAAAATCTGAATTCTTCTTGAGTTCCTGATCTTCTGGGTCTCTCTCTCACGCACTACCATCGAATCCTCTTAGTCT
+
@A><9BAEBBBBBB@A?BA@A@BACAA@<<00)09<<5<=?E@EAAA??>4=99=@4;6;@>@?C=@@AA595:<065>>>)5945:=>29565.5;949:)//::9?@8<@BB@>@@6::A;@;ABB@@C@@>@ECC@GBBBBBBBBAAA<;:??9;;:9==29.445599;9<7<5555&5.5655555$5999D6B666@;;5954>>=09;459059A>:=B=@:9:?B@CCCDCB?B;<;/:A@BCC@@@;;;;;;AAAB?BBC@@9??9999299?A@
@ATNG8:04400:06468
GATGGTAGGAGACACGTCGCACACGTACTCATTCGTTTCGGAAGAGACAGTTACGTTAATAGTTAATAGCGTACTTCTTTTTCTTGCTTTCTGTGGTATTCTTGCTAGTTACACTAGCCATCCTTACTGCGCTTCGATTGTGTGCGTACTGCTGCAATATTGTTAACGTGAGTCTTGTAAAAACCTTCTTTTTTACGTTTACTCTCGTGTTAAAAATCTGAATTCTTCTAGAGTTCCTGATCTTCTGGCGCGTATGTATGTCGCCTACCATCGAATCCTCTTAGTCT
+
78:;=B@?@BBBAABA@BBBBCCCDDCCCCCCABAAA;AA?B>;;;;9>9>;@=;;9=+0//:6:6;;;??BA??=33333$3>;8333(3339=>@@A<@@9???A:;59=>;;;BB<?@A1718888=<===AC@@<@@@@@???AAB@@@:;;58888=B<B=>>>@?????8<;<;<<.<6=1866665$55868.6.....6556.3333'3...5.3.585:=====><@<ACB=:;///@7=666><///===AA>>;>@@=@@@@A<??<====CB;;:
@ATNG8:04403:06492
GATGGTAGCAGACGTGACAGAGCGCCAGAAGATCAGGAACTCTAGAAGAATTCAGATTTTTAACACGAGAGTAAACGTAAAAAGAAGGTTTTACAAGACTCACGTTTAACAATATTGCAGCAGTACGCACACAATCGAAGCGCAGTAAGGATGGCTAGTGTAACTAGCAAGAATACCACGAAAGCAAGAAAAAAGAAGTTACGCTATTAACTATTAACGTACCTGTCTCTTCCGAAACGAATGAGTACTGCGTCTCACTCTCGCCTACCATCGAATCCTCTTAGTCT
+
:;:<765;<::;=;;;=====;;;;166=9=@A@@B;=::..----(--(/433333;::'93333//98///:/669::::*<<8=:>??0><<;=>00/7;545269=>:@<<9<@@@B;99@@=955===39<??;>>@?@@BB=B=B;;6;@><@??A9@ABAAA@BB?BA<6<>>>=5=;;6333333$79,334<8986--(-(----(-2.25>>8<55555=8=8<<<3:33,3373338777345444399=?:94:99283333,391778288988
@ATNG8:04405:06469
GATGGTAGTGTCATATGAGAGTGTGTACTCATCGTTTCGGAAGAGACAGGTACGTTTAATAGTTAATAGCGTAACTTCTTTTTCTTTGCTTTCGTGGTATTTCTTGCTAGTTACACTAGCCATCCTTACTGCGCTTCGATTGTGTGCGTACTGCTGCAATATTGTTAACGTGACGTCTTGTAAAAACCTTCTTTTTACGTTTACTCTCGTGTTAAAAATCTGAATTCTTCTAGAGTTCCTGATCTTCTGGTCTACTACACTGTACTCTACCATCGAATCCTCTTAGTCT
+
@AA@?BC@AACCBCCDCDCCCCCCBB<BA@00/88839<7;:;AACBCC=AA@955)5.55543>;=>@<A==8::554444$4<<2;;;90999939555)59.55559949<<;;;BA5;;A5;4;;;9?B9929995.55566666>====>><@<999?BC=C=@@><000>?@<===>@>+>5:.44999(99;;;)554499999:.5555$55555169=>9;?>9559.5.5<<<<=455909:<<<>>>CCBBBC@999@@:=@>99299299929>>@A
@ATNG8:04406:06496
GATGGTAGATATATGCACGCTCTACCAGAAGATCAGGAACTCTAGAAGAATTCAGATTTTTAACACGAGAGTAAACGTAAAAAGAAGGTTTTACAAGACTCACGTTTAACAATATTGCAGCAGTACGCACACAATCGAAGCGCAGTAAGGATGGCTAGTGTAACTAGCAAGAATACCACGAAAGCAAGAAAAAAAGAAGTACGCTATTAACTATTAACGATACCTGTCTCTTCCGAAACGAATGAGTACACATCGTCGTGTCGTGCTACCATCGAATCCTCTTAGTCT
+
<<:;>?BBBBBBBCCCCCCCBBBCD=;:9<;CCDCC@B?@@@@@ACGCC?BACA@98777':9>@ABBBCEAA@8<<:;;;;*9C>B3@@@7@@@<ADCCCCC;;;0;@EE>BBB>AA@?@BABBDCACBAA@?BBBB:<<BCBCDC?C?A;;8;CBBBFCC>AABBBB?BD@BBB=@@:::,7==;>>>=>>>#=;<00/0;=ABB?=@;9??3>:;878680689=<<<485///(...(....6688899988?=:;337;787>>9>AA;;6;=8;>>8????A
@ATNG8:04408:06498
GATGGTAGTACATGATAGACGACACCAGAAGATCAGGAACTCTAGAAGAATTCAGATTTTTAACACGAGAGTTAACGTAAAAAGAAGGTTTTACAAGACTCACGTTAATAATATTGCAGCAGTACGCACACAATCGAAGCGCAGTAAGGATGGCTAGTGTAACTAGCAAGAATACCACGAAAGCAAGAAAAAAGAAGTACGCTATTAACTATTAACGTACCTGTCTCTTCCGAAACGAATGAGTACAGAGAGTACGATATGTCTACCATCGAATCCTCTTAGTCT
+
:==>=@@C@@>;;;;CEFCC@A@@@>BCC?AABBA@;>:@BBDBBB?AA>@=A@@@@<@@1A=AABCCGCCC@C>BB;:;:;*;B>B@BEJ;CAA?ABBBBKFDC@B?AA?C@?>@BBBBCBBBBBCBCCCC@CCAA=BBBBCDBC?B@B:::;CDDDDCC@BCBBCB?BC@CCC=ABCCE=@992999999%8>9894>=<C?=;<=:@@A>A?AACBB>BCA@@BB@B>@AB=BBB>AABCCCBCCCCBBBCBCCBBBBBBBBB?BABAA?BC>BAA786655
@ATNG8:04418:06480
GATGGTAGCTCTGCTCTGACTCTCGTACTCATTCGTTTCGGAAGAGACAGGTACGTTAATAGTTAATAGCGTACTTCTTTTTCTTGCTTTCGTGGTATTCTTGCTAGTTACACTAGCCATCCTTACTGCGCTTCGATTGTGTGCGTACTGCTGCAATATTGTTAACGTGAGTCTTGTAAAACCTTCTTTTTACGTTTACTCTCGTGTTATAAATCTGAATTCTTCTAGAATTCCTGATCTTCTGGCGCTCTGTCACGTCTGCTACCATCGAATCCTCTTAGTCT
+
:><>?CBCA;66CBCDDDCCAAABCBBBBB::5<;;:49A?D@@A@CBCC@ECCCCAE@CEDD?A?BBBBB;;59.9>???*49.4455)9AB@=B:;79B:>@CCCCAGBBCBBDC?BBA=A@BBBBBBBC@CBBB@CCBBBBBBCCCCDCCBB?BAA>AC?B@CCCDBBC;;7;BBBB9B>B5;<;<;*;ABBB>BBBCCCC;;;=B@@@<@BBDE?D@CD@AAA;;8;@B@BBAABB=@?CACFCCCCCCBBCBBB;;;EDD@CC????BB@AAA@BB9:9
@ATNG8:04422:06470
GATGGTATCGCACACATAGATACAGTACTCATTCGTTTCGGAAGAGACAGGTACGTTAATAGTTAATAGCGTACTTCTTTTTCTTGCTTTCGTGGTATTCTTGCTAGTTACACTAGCCATCCTTACTGCGCTTCGATTGTGTGCGTACTGCTGCAATATTGTTAACGTGAGTCTTGTAAAACCTTCTTTTTACGTTTACTCTCGTGTTAAAAATCTGAATTCTTCTAGAGTTCCTGATCTTCTGGTATGACTAGTGTACTACTACCATCGAATCCTCTTAGTCT
+
45;=:>AA?@ACDDCCCCCCBBCBCCCBCB@@=@CCC?CE?B?BCCCCCC@CEIEC@D@BBBC@C@FFDFBCCDC?BABBB1BB?BBCC?CCDC@CCC@CC@BBCCDC@CCCDDCBB?BCB?C@CCCCCCCC@CCEC?@ACCCCBBCBBBCCCAA>::;@BB?B?BBCCBCCDC?B@@@@7@=A>;;;;;*;BCCC>BBCBBCCCCB=@@@@0AAACC@B@BEADCDCBBB=@=@BBBBB>BAB>BBBBCCCCCCCCCCDDBBBB@BCCCB?AB<:::5:ABAA
@ATNG8:04424:06490
GATGGTAGTATAGAGCTCTACATAGTACTCATTCGTTTCGGAAGAGACAGGTACGTTAATAGTTAATAGCGTACTTCTTTTTCTTGCTTTCGTGGTATTCTTGCTAGTTACACTAGCCATCCTTACTGCGCTTCGATTGTGTGCGTACTGCTGCAATATTGTTAACGTGAGTCTTGTAAAACCTTCTTTTTACGTTTACTCTCGTGTTAAAAATCTGAATTCTTCTAGAGTTCCTGATCTTCTGGCGCTCTGTCACGTCTGCTACCATCGAATCCTCTTAGTCT
+
7;:;<??@BBBCCCCCCCCDCCICCEDDCCBB>BCCD>CC@C@BBBCBBB@BEBBA?B@CCBB?B?BBBBBBAAA@BBCCC2B@;????:?CDD?CCC@BB;==>BBC?BBCCBA==9>AA:>9>A>>><==;A>@>;?AAA===>>??@A>==><==<=AA=>;AAAAAAAAA;??@@@5@<@<?>AAA.?;8==4;/////<;;?<?AAA/A::;F<A<;;7:???>??=?=@AA@@@:>>@=A@@>@AAAA???A>>>??@D=D====;?D<>>><>===@
@ATNG8:04427:06452
GATGGTAGCTCTGCTCTGACTCTCGTACTCATTCTTTTCGGAAGAGACAGGTACGTTAATAGTTAATAGCGTATTTCTTTTTCTTGCTTCGTGGTATTCTTGCTAGTTACACTAGCCATCCTTACTGCGCTTCGATTGTGTGCGTACTGCTGCAATATTGTTAACGTGAGTCTTGTAAAACCTTCTTTTTACGTTTACTCTCGTGTTAAAATCTGAATTCTCTAGAGTTCCTGATCTTCTGGGTCTACGCTCGTCGCGCTACCATCGAATCTCTTAAGTCTC
+
55=>:>>AA;;;;CCGCCBBBCBBBBB@@@AA=@@@@3?==?=BA;99>A;?@@AA>A=@==8.3-4::A@A@<<5ACCCD1:;<@000/;>A;:4/9<>*00:///3=@?ACCCA88:@<@:>>666<<<6<<?@:==@AA=>=??@@B>==@=988<@A<A8<99996722,255;;.959255555)39999.6-----4756+222&29933.3....55<@7;7;:>>@997277;<39<96///99:::::@@@AA9>>>>>985558(-(-25,,
@ATNG8:04385:06506
GATGGTAGGCGTGTGAGAGTCTGCCCAGAAGATCAGGAACTCTAGAAGAATTCAGATTTTTAACACGAGAGTAAACGTAAAAAGAAGGTTTTACAAGACTCACGTTAACAATATTGCAGCAGTACGCACACAATCGAAGCGCAGTAAGGATGGCTAGTGTAACTAGCAAGAATACCACGAAAGCAAGAAAAAGAAGTACGCTATTAACTATTAACGTACCTGTCTCTTCCGAAACGAATGAGTACCTCTCAGACGCTCGTCCTACCATCGAATCCTCTTAGTCT
+
>:>?@BAD=ABCA@@BBB@@@DBCC>CBC@CCCCBB?B?AACCBCC@CD8;4;BB;<;;<)::?@BCBBBAA@>9>999999)9>;>9=;;.77:4:@=AABBAB?B?AB??;;6;;>>;;;===>>>>>>A;===>:?>>:;<//*/7<<A?BEBBBBBB?ABBA@@:@@<???=AABBB:??@;:::::(:939@?;;:??>:>;????;?<A::;:;>>?9899*/,/=>6=994:==>999?AAABABB9988>>@B@A@@<@>AAB?BB@BCD<?????
@ATNG8:04388:06509
GATGGTAGTATATCGCGTCGCTATCCAGAAGATCAGGAACTCTAGAAGAATTCAGATTTTTAACACGAGAGTAAACGTAAAAAGAAGGTTTTACAAGACTCACGTTAACAATATTGCAGCAGTACGCACACAATCGAAGCGCAGTAAGGATGGCTAGTGTAACTAGCAAGAATACCACGAAAGCAAGAAAAAAGAAGTACGCTATTAACTATTAACGTACCTGTCTCTTCCGAAACGAATGAGTACTACTCTCAGAGACACACTACCATCGAATCCTCTTAGTCT
+
:=@=?AAABBB@CCBBCCCCCCCBC@BBC@BBBB@@=A?BCBBBA@=@B?B?BCBBBBBB5B@DFBABAAA@??6<=;;;;;*;A>A<A@@7@CC>BBCCCCDBB@B@@@=@BC=A@ACEGBCBCCCCCBBB@CB@@=@AAABBAA?B?BBB@CCCCCCCC?CCBBBB?BB?CBB;==BBC:@=<899:999%8A>BBBBB?>:;5;4:=AA<A===AAA>AAAABBB@B?BCD>DAA>BBBBBBBCCCCCCBBB>??BCA;;;@@=BAAAA=AA:=;;6;BBBB
@ATNG8:04397:06510
GATGGTAGCACGACACGACGATGTGTACTCATTCGTTTCGGAAGAGACAGGTACGTTAATAGTTAATAGCGTACTTCTTTTTCTTGCTTTCTGTGGTATTCTTGCTAGTTTACACTAGCCATCCTTACTGCGCTTCGATTGTGTGCGTACTGCTGCAATATTGTTAACGTGAGTCTTGTAAAAACCTTCTTTTTACGTTTACTCTCGTGTTAAAATCTTGAATTCTTCTAGAGTTCCTGATCTTCTGGATAGCGACGCGATATACTACCATCGAATCCTCTTAGTCT
+
89::;?@@CCC;66@=BCE;;;BA@@@@AA;;5;BBB9BC7<8;CAAABB?BE;:;@D;;9BB:B@BAAA@@:457;;===+5569777.73337377828><>?@BBCC;<<<:77::5<??;?;?>>=>=>>=BBA@<;;;>>=A;;;@===C>>58887:;5;9>>@;;:<=A8:9<<<<.<:>:>>?>>/::::;.6///666:990///(.//(.9270;;6?A=:@:A7=9=AA???=???=?=;;;==<C>888?A@A@@A=???@@;?>7;;?:>>?;;
@ATNG8:04397:06517
GATGGTAGTGATACAGATCAGACACCAGAAGACAGGAACTCTAGAAGAATTCAGATTTTTAACACGAGAGTAAACGTAAAAGAAGGTTTTACAAGACTCACGTTAACAATATTGCAGCAGTACGCACACAATCGAAGCGCAGTAAGGATGGCTAGTGTAACTAGCAAGAATACCACGAAAGCAAGAAAAAGAAGTACGCTATTAACTATTAACGTACCTGTCTCTTCCGAAACGAATGAGTACCTCTCAGACGCTCGTCCTACCATCGAATCCTCTTAGTCT
+
>><>?BBCBBBDCCBCCCDCCCAAA=AB@>@CCCC@B@BBBCDBB?BD?C@CBB?????1??BBBDBBBA??;7<>999927@<A299:+:3?<>??=>BA??<?<@@<>><9<;=>>>>@>>>>>==<>9=;;=5::?>??@A<A>@=A>AB@B????<BBBABB?>?<?BC?CBBBB8;::488888(9706>>AA@@??<?;@A7858<??@@@<A@@@AAA;A=DDC;=@A@AAAA::9?B>@@@;;;==>?@?B=D@?;@BCB>:>D<>><:=>>=<
@ATNG8:04398:06509
GATGGTAGCTCGCTGATGATATCTCCAGAAGATCAGGAACTCTAGAAGAATTCAGATTTTTAACACGAGAGTAAACGTAAAAAGAAGGTTTTACAAGACTCACGTTAACAATATTGCAGCAGTACGCACACAATCGAAGCGCAGTAAGGATGGCTAGTGTAACTAGCAAGAATACCACGAAAGCAAGAAAAAAGAAGTACGCTATTAACTATTAACGTACCTGTCTCTTCCGAAACGAATGAGTACAAGATATACGTATAGCTACCATCGAATCCTCTTAGTCT
+
8:<>@BCCCBCBCBBBCCAAABBBB?CCCACBBBCB?B?BBBBCCC?BC@C@CC??@DDD3D?AABBBBAB999+9>;;999$9<.5.555&5;;;<BABBBB;;;:@CD?BCB=@@@@@BBBCBAAACBCB?BBBB>A@CCCCBB?C?BBC?BBBBBCBB?B@CCCA?DD?989?BBCCD>B@>;::9999%:?;?97:BB@A@=B;<<??;B=@@BAB?ABCCCCB?C>AAC=B:979@BB@AAB?BBBDBBBBB@???===?;>>B?>:>>::;:8<;;;=
@ATNG8:04402:06526
GATGTAGAGAGACTGTAGCGCACCCAGAAGATCATGAACTCTAGAAGAATTCAGATTTTTAACACGAGAGTAAACGTAAAAAGAAGGTTTTACAAGACTCACGTTAACAATATTGCAGCAGTACGCACACAATCGAAGCGCAGTAAGGATGGCTATTGTAACTAGCAAGAATACCACGAAAGCAAGAAAAAGAAGTACGCTATTAACTATTAACGTACCTGTCTCTTCCGAAACGAATGAGTACCTCTCAGACGCTCGTCCTACCATCGAATCCCTATTAGTCT
+
A?@ABDDCCAAACBBBCCCCCCDC>CCD@BBCCC@A@?@ACCCDDBDD>A>@@B:::::*;=@BFCCCDHFCB;@C:::::*;@=@<@@@8@CC@DCBBBBB::6;@AA=ABB@DGBBBA@@BEBBCCCCC?CBCC?BBCCCBBB@G@CCB>BBA@>@CCADCBBCC@BB?BAA?CBCBA9:::6:ACDC3CCA999CCB@AA@B?BBBB@C???BAC=BB@@@@B?B=AAC=A@@8;;CAA@C=??AAABB??@BBBBB@999<??95/5///(///355582
@ATNG8:04402:06534
GATGGTAGCTATACGTATATCTATGTACTCATTCGTTTCGGAAGAGACAGGTACGTTAATAGTTAATAGCGTACTTCTTTTTCTTGCTTTCGTGGTATTCTTGCTAGTTACACTAGCCATCCTTACTGCGCTTCGATTGTGTGCGTACTGCTGCAATATTGTTAACGTGAGTCTTGTAAAACCTTCTTTTTACGTTTTACTCTCGTGTTAAAAATCTGAATTCTTCTAGAGTTCCTGATCTTCTGGTAGAGCGTGCATATATCTACCATCGAATCCTCTTAGTCT
+
::8:=ACBCCCCCBCCCCCCCCICCCBCDDDC?CAAA<BF?C@BBBCBBB@CCCCC@C>@ACC@C@CDCCBBB=C??????1?B<@::9,9BBD@BBB?C?9989?@A<??BDDCBB<?@B@B?BBA@@@BB8=>BB588>??=>>@A@@@A@@A<?>><>@=A<>>??@@@?>:=:989-86;667888(/8----'------8735+2222$266885959;6555;:99590576666-..94;8:@886<<<A;;;====@@5:;>;;4;>9===:>===?
@ATNG8:04406:06505
GATGGTAGTATAGAGCTCTACATAGTACTCATTCGTTTCGGAAGAGACAGGTATGTTAATAGTTAATAGCGTACTTCTTTTTCTTGCTTTCGTGGTATTCTTGCTAGTTACACTAGCCATCCTTACTGCGCTTCGATTGTGTGCGTACTGCTGCAATATTGTTAACGTGAGTCTTGTAAAACCTTCTTTTTACGTTTACTCTCGTGTTAAAAATCTGAATTCTTCTAGAGTTCCTGATCTTCTGGTGAGATATTCATGATGCTACCATCGAATCCTCTTAGTCT
+
<<<>@CBBBC@AADBBDCCCCCCCCCCBCCCC@BCBC?DC@B@BBCBBBB@AA@@?<?=AAAD@B?BBCBBBABA?AA?A?/BB?A77779BBD>?>D?@=798:ABC?BBAACAAA5=;D7:6;D=:;;>>=AABB:==@:::;@@@BCB==<=8===<AB=@<===@@B@@@:=<===/=9=9=>>>>/>C;::1://///77-/-/@@@,<;>?A=F:==;>ABB>>><A<AA???@7;;@<?>>>>>@@<>>AA>====>>:=CBBD:>><AAB;??>>>
@ATNG8:04407:06536
GATGGTAGCGAGCGAGTGTGTATACCAGAAGATCAGGAAACTCTAGAAGAATTCAGATTTTTAACACGAGAGTAAACGTAAAAAGAAGGTTTTACAAGACTCACGTTAACAATATTGCAGCAGTACGCACACAATCGAAGCGCAGTAAGGATGGCTAGTGTAACTAGCAAGAATACCACGAAAGCAAGAAAAAAGAAGTACGCTATTAACTATTAACGTACCTGTCTCTTCCGAAACGAATGAGTACGTGTGCGACGTGTCTCCTACCATCGAATCCTCTTAGTCT
+
;>>>?CCDBBBBBBCCCCCCBB9:9?BBC?BBA@>?4:;)4;;:<;?;::4:>===:;;;;*5459955=<666=2::4:;:;$;97;.555&5994;;995@9:9047<<8=>>;>>>655<=;;;<==BCCACCCC@BBBBBBAA?A@CCC@BBBDDCCC=AACCCB@AA=ABB?BBFFF>AA@;999988%9?;A88:DBBBC?B?BBCB?B>@=B;;9:D@@@BB?B@BBC=CCC@CDBBCC???BB???BAABABBCC<@?B?ABBBB?BB?>:::=@:;;
@ATNG8:04412:06527
GATGGTAGGCACTGCGCACACATCCCAGAAGATCAGGAACTCTAGAAGAATTCAGATTTTTAACACGAGAGTAAACGTAAAAAGAAGGTTTACAAGACTCACGTTAACTATATTGCAGCAGTACGCACACAATCGAAGCGCAGTAAGGATGGCTAGTGTAACTAGCAAGAATACCACGAAAGCAAGAAAAAGAAGTACGCTATTAACTATTAACGTACCTGTCTCTTCCGAAAACAAATGAGTACTACTCTCAGAGACACACTACCATCGAATCCTCTTAGTCT
+
94<=7<>A554:::666@@CBB;9906BD49;;:;;296>>@@@BB=?<4;6;AACCCCC1C@@@?CAA@@@@@8000:<<<+;??B;>>8???@CCCCD@@?C@D@DBBBBB@BAAA@??AAAAAA897A8=?>?=A@????BB?A:::98;=;<<BBC?B??>=>8<>:9=;4<9<<<3<::4:<<==.;A6=689>>>AD:=:==;:5;:=<BCB?BCCB@;>+0*/000)0::3:@@BCBBBBBBBB>><@<;:??775>A:>>>>?;=?4<<<6;>?99
@ATNG8:04420:06517
GATGGTAGTGTCATATGAGAGTGTGTACTCATTCGTTTCGGAAGAGACAGGTACGTTTAATAGTTAATAGCGTACTTCTTTTTCTTTGCTTTCGTGGTATTCTTGCTAGTTACACTAGCCATCCTTACTGCGCTTCGATTGTGTGCGTACTGCTGCAATATTGTTAACGTGAGTCTTGTAAAACCTTCTTTTTACGTTTACTCTCGTGTTAAAATCTGATTCTTCTAGAGTTCCTGATCTTCTGGACAGAGTGTGCAGATACTAATCGAATCCTCTTAGTCT
+
5>>>?BA96:::A;66=BBEAAACBB>>>@9:2:<?=599058===5555.555555)549954.98@:<<9////)/9;;;(///)/45;199795;/-(--(--/7796;666;<@:29:;49;???@BABC9;:CC@CCCCCDHCBAABBBC;;8;AD=@@?B?BABA@;::@9=4449&439.55555$9<9=>:@995<<5555.555&599///)/;499;<<<=8=7;;<;;?7??A=@@:999999@@999@@@@@=999A=A@;9904<>000
@ATNG8:04421:06514
GATGGTAGTGATACATATCAGACACCAGAAGATCAGGAACTCTAGAAGAATTCAGATTTTTAACACGAGAGTAAACGTAAAAAGAAGGTTTCACAAGACTCACGTTAACAATATTGCAGCAGTACGCACACAATCGAAGCGCAGTAAGGATGGCTAGTGTAACTAGCAAGAATACCACGAAAGCAAGAAAAAAGAAGTACGCTATTAACTATTAACGTACCTGTCTCTTCCGAAACGAATGAGTACCTCTCAGACGCTCGTCCTACCATCGAATCCTCTTAGTCT
+
><;<@BBBCCCBBBC;:;CB9:9?B:BBD?BAAA@C@D@AA@AA>B>A@=A>AB?@?BBB1@>:??AABB??<=68344444$4<.4.5:39=BB49:9;9=955768BB@DDD>@ABAB@@@BBAAA;;;BGECBB@BBDCCBBB@DAFA@?@BBCBBBB@BBCCBC?BA=@@@=>99==68994377788%8<;=979BBCDD=@;>>;;7;=AABCB>AAABCBCAE?ABC>DBC?BBBAAAC?BBABACCABBCCA@@588B:=>>>=8=@9;;;5;;888
@ATNG8:04422:06501
GATGGTAGCGCATATCAGCGCAGCCCAGAAGATCAGGAACTCTAGAAGAATTCAGATTTTTAACACGAGAGTAAACGTAAAAAGAAGGTTTTACAAGACTCACGTTAACAATATTGCAGCAGTACGCACACAATCGAAGCGCAGTAAGGATGGCTAGTGTAACTTGCAAGAATACCACGAAAGCAAGAAAAAAGAAGTACGCTATTAACTATTAACGTACCTGTCTCTTCCGAAACGAATGAGTACCTCTCAGACGCTCGTCCTACCATCGAATCCTCTTAGTCT
+
>>C?@E;:;BBCBBBBCBB@@@9996:CC@CDCDCC@C@DCCBBBB?BB?B?BBBBBCCC3C@CCCCCAAACCG>BB@@@@@,?B5;5;;;.;CGACCDCCCCDC@C@BB?ABB@CBBBCCCCCCBA@ABBB?CCCC@BBCCCCAA<A@CBB>BBBBCDCC@CC>@BCACC?CAA=A@BCC>BAA=;;;;;;%;?@@BEBABBCB@B?AABH?G?BACCC@CCCCBBB?A?ABC?CFF>AABBBDC@BBBBBBBBBBBBBBB>>>C@C===>:=;;89949?9:;
@ATNG8:04422:06538
GATGGTAGAGTATCATGTGTATCTCCAGAAGATCAGGAACTCTAGAAGAATTCAGATTTTTAACACGAGAGCAAACGTAAAAGAAGGTTTTACAAGACTCACGTTAACAATATTGCAGCAGTACGCACACAATCGAAGCGCAGTAAGGATGGCTAGTGTAACTAGCAAGAATACCACGAAAGCAAGAAAAAGAAGTACGCTATTAACTATTAACGTACCTGTCTCTTCCGAAACGAATGAGTACATAGATATACGTATAGCTACCATCGAATCCTCTTAGTCT
+
-55638=CCCCCECDCAACCDBCBB@BCM@C@@@@@<?<??@BECC?CD@C?BB@;;;;;$95>=>D>>CE;:;)955999+9<49.9:9&5::5<><AABBBA>A?BC@CBB>AABBCACBDLEBBBBBB?BCBB?BBCBCBBB?C@BCC?BBBBBBBB?BABBBC?BC?BCC>AABCC=B9939@@@@2@B?@555>>::;=A=@@@A<A:@ACBB?ACBBAAA=@=@BC=CBB?CCCCCCCBBBBBAAABCCCCCCABBBB?CBBAA<AD<>;:7:D9:8
@ATNG8:04431:06509
GATTAGTATAGAGCTCTACATAGTACTCATTCGTTTCGGAAGAGACAGGTACGTTAATAGTTAATAGCGTACTTCTTTTTCTTGCTTTCGTGGTATTCTTGCTAGTTACACTAGCCATCCTTACTGCGCTTCGATTGTGTGCGTACTGCTGCAATATTGTTAACGTGAGTCTTGTAAAACCTTCTTTTTACGTTTACTCTCGTGTTAAAAAATCTGAATTCTTCTAGAGTTCCTGATCTTCTGGTGTCTGATCTGTATCACTACCATCGAATCCTCTTAGTCT
+
BBD@DC@ABBBCCCBBBCCCCCCCBAACBB?BBBC>CC?C@BBBDCBB?BCBBB@B>BBBB@B@BBBBBBBBB@BBBBB1BB@CBBB=BBBC?BBD?AA<?=?A??;?BBBBA?C=AAA9>:><<;=88:<@DDD:==?C?>>>@@@>>=;994<==:?E=A<AAA>>>?::3;<<<=/;4:7:::::*:><==1;7;<<??>=>576767%6/--6*-)/76<;;@B>@8;6;BCAAA7;;@;>>===???AAAD??>>>A>>;>@@@@<@B=@@@<>>:::
@ATNG8:04433:06529
GATGGTAGCTATACGTATATCTATGTACTCATTCGTTTCTGAAGAGACAGGTACGTTAATAGTTAATAGCGTACTTCTTTTTTCTTGCTTTCGTGGTATTCTTGCTAGTTACACTAGCCATCCTTACTGCGCTTCGATTGTGTGCGTACTGCTGCAATATCGTTAACGTGAGTCTTGTAAAACCTTCTTTTTACGTTTACTCTCGTGTTAAAAATCTGAATTCTTCTAGAGTTCCTGATCTTCTGGGTCTCTCTCTCACGCACTACCATCGAATCCTCTTAGTCT
+
CDBC@CAAACCBBBCCCEFCCCCCCCCCCCCC@BCCC>CCCD@BBBBBBC?CCCBB?B?@AAB?D@BBBCBCBAA;888888%9>?BBBC>BBBB?BBA>BG9;;ABDF@DCCCCCCE@CCC@C@CCCCBC9999ACC?CCCCCCCCCCCCCBBBB@CCCCDD?B?BBCCECCAB?AAAAA9A>B=;;;;:*;AABC=A@DCCCCCCB?CCCC3BBBBB?A?AC@CCBCCBB?B@BBBCDD@BBCB>BCFCCCCCBBCCCCBBBBB@CCCCC@CC@BBB?BCBBB
@ATNG8:04395:06586
GATGGTAGTGATACAGATCAGACACCAGAAGATCAGGAACTCTAGAAGAATTCAGATTTTTAACACGAGAGTAAACGTAAAAAGAAGGTTTTACAAGACTCACGTTAACAATATTGCAGCAGTACGCACACAATCGAAGCGCAGTAAGGATGGCTAGTGTAACTAGCAAGAATACCACGAAAGCAAGAAAAAGAAGTACGCTATTAACTATTAACGTACCTGTCTCTTCCGAAACGAATGAGTACGATGAGAGAGCTCTCTCTACCATCGAATCCTTTTAGTCT
+
CCCE@BBBBBBCCBBBCCCCBBCCCACCEBBBBCBB@C?CDDBBCC?CD>A?ABCCCCCC1C?CCB::8AA??=3=>:;;;;';@:;5999,9DD@CBBCCCCCCAC@@@=@BA>BBBCBCDCCCCCBCD@@?@BCD>@@BCCDCC@C@C@@>@BBBCCCB@BBBBBB@BB?AAB7::BBA:A99399999.:A?BCBBBBBBA<A<@?==5;6;=BBM@CDBBCDC=?=?AA=ABB@ABBBBBBBAABBCCCCBBB>>>=887>=AAAAA=A>1889)8<==?
@ATNG8:04396:06551
GATGGTAGAGTACAGTGTAGTAGACCAGAAGATCAGGAACTCTAGAAGAATTCAGATTTTTAACACGAGAGTAAACGTAAAAAGAAGGTTTTACAAGACTCACGTTAACAATATTGCAGCAGTACTCACACAATCTAAGCGCAGTAAGGATGGCTAGTGTAACTAGCAATAATACCACGAAAGCAAGAAAAAGAAGTACGCTATTAACTATTAACGTACCTGTCTCTTCCGAAACGAATGAGTACTATAGACTATCTGAGACTACCATCGAATCCTCTTAGTCT
+
CCCC:CBABBCCCCCCCCCCBBBCC?BBD?DDCCAA>B@BBCCCBB?CC?C@CCD?????.??CBBBBB@BBB@;@A=?@@A,@C>A>BBB:BCGACBBBCCC@?<@@@@>ACC?CAABBBCBCBCBBBCCB?BBBD?BAAABBBC>C@C@@>@CBBCBAA>ACBCAA>A@=@@A000AAA8B@B?@@@@@2?B?BBBBBBBBB?C?B?AA=A=>?BCC?BB???BB@C@BBB>BAA>ABBBFBBAABBBCCBBACBBBBBAAAB?B??@D@AA=A@@:@AA>@
@ATNG8:04397:06575
GATGTTAGACATATCGTACTCTCTGTACTCATTCGTTTCGGAAGAGACAGGTACGTTAATAGTTAATAGCGTACTTCTTTTTCTTGCTTCATGGTATTCTTGCTAGTTACACTAGCCATCCTTACTGCGCTTCGATTGTGTGCGTACTGCTGCAATATTGTTAACGTGAGTCTTGTAAAACCTTCTTTTTACGTTTACTCCTCGTGTTAAAAAATCTGAATTCTTCTAGAGTTCCTGATCTTCTGGGCAGACTCTCACACGCCTACCATCGAATCCTCTTAGTCT
+
4<<<A<<DDCBBBBGFCDCFFDDCCBBBCBBA>A;;;6;@;@?CCBBBCF?ABBAA=A>A@@<7;7:88:9::<>58:===+436?:>>@=BB7;6=477+---2220475<=>=>7=;;59.6255555?7>=BC=???>>8=9:9///9=995>AB;@@:>:>ABBABA@@7;;BAA-505455555(...79.44-.*.888773;AAA>%553..(.333.3888:<>5848/.///)..==388899<::;99777919@A5:;???9==8;;;:?????
@ATNG8:04398:06552
GATAGCTCGCTGATGATATCTCCAGAAGATCAGGAACTCTAGAAGAATTCAGATTTTTAACACGAGAGTAAACGTAAAATGAAGGTTTTACAAGACTCACGTTAACAATATTGCAGCAGTACGCACACAATCGAAGCGCAGTAAGGATGGCTAGTGTAACTAGCAAGAATACCACGAAAGTAAAGAAAAGTAAGTACGCTATTAACTATTAACGTACCTGTCTCTTCCGAAACGATGAGTACTATAGACTATCTGAGACTACCATCGAATCCTCTTAGTCT
+
@?@;?A;555@@ACD;;:@@@A=?>@=99:C;;4:900/////277184:8:33999)388=A9:8<>:9=48355==+65;7;.444&55<7=>666>65549455.55949;;656;:::///97//,4=8>499ABBBCC?@9<00*0<<::<=>9=>;<>>8>>>@B@<=?=;;3;<>@89999-44439998886659<4///9)/)///;;5//////836078919////::888::9:::888:====BBBBCD@DA@@@<8828<;5<<999
@ATNG8:04400:06591
GATGGTAGGCGAGAGTGAGACGCAGTACTCATTCGTTTCGGAAGAGACAGGTACGTTAATAGTTAATAGCGTACTTCTTTTTCTTGCTTCGTGGTATTCTTGCTAGTTACACTAGCCATCCTTACTGCGCTTCGATTGTGTGCGTACTGCTGCAATATTGTTAACGTGAGTCTTGTAAAACCTTCTTTTTACGTTTACTCTCGTGTTAAAAATCTGAATTCTTCTAGAGTTCCTGATCTTCTGGCGCTCTGTCACGTCTGCTACCATCGAATCCTCTTAGTCT
+
?:<>@CCC?BB??ABCCCCC@BACCIB@@B99::B@D=CC?C@DDCCCBC?CCCBB@C?BBAC@C?CAACCABCC?AAAAA2?B?B>>>>BBC?CCC?BB577>AAA?BBBBCBBB>BB?:?5<<@@>>==9=?AA=>>>><<>@AAAAAA>>><:::7:B=B:>>A@A@A;;5;=>=>2?:><@@AAA/A?@??8>;::::@@??<?BAB/B>>>>;>;@@==>>@?>>:>:=>A<<<-//<9::>>???@@CAA>;;;=>AA<A==::5:A<@@@<@;;;A
@ATNG8:04402:06567
GATGGTAGGCGAGAGTGAGACGCAGTACTCATTCGTTTCGGAAGAGACAGGTACGTTAATAGTTAATAGCGTACTTCTTTTTCTTGCTTTCGTGGTATTCTTGCTAGTTACACTAGCCATCCTTACTGCGCTTCGATTGTGTGCGTACTGCTGCAATATTGTTAACGTGAGTCTTGTAAAACCTTCTTTTACGTTTACTCTCGTGTTAAAAATCTGAATTCTTCTAGAGTTCCTGATCTTCTGGATACACTCATGTGCACCTACCATCGAATCCTCTTAGTCT
+
44898>5;:<CBBBBBBDCBDDCCCCCAAACB?AA@C<BB>@=@A@BABB?BBCBC@C?BBCC@C@DBBBBB?9=673333$3949733(3::??BBB?BA4:9?AAC?BBBBCCCC<?>?<A;>>AAA@??;>>BB<>>@=<<>==<@@A===?;:;;<BB<?;?B@@???A@388>>>2=7<78888)8@>==8>688<<<<991:<;9(5586=;A;>><>>>@;:;<A:>>@@AA<AAA=AAA;;;;;:@@@??==897717///617<7=BB=@>::;
@ATNG8:04409:06574
GATGGTAGTATCTGTCTACGAGAGCCAGAAGATCAGGAACTCTAGAAGAATTCAGATTTTTAACACGAGAGTAAACGTAAAAAGAAGGTTTTACAAGACTCACGTTAACAATATTGCAGCAGTACGCACACAATCGAAGCGCAGTAAGGATGGCTAGTGTAACTAGCAAGAATACCACGAAAGCAAGAAAAAGAAGTACGCTATTAACTATTAACGTACCTGTCTCTTCCGAAACGAATGAGTACACACTCTCATATGACACTACCATCGAATCCTCTTAGTCT
+
9@@>@CCCBABCCBCCCCCCCCCCC?DCC?CDDCBA?A?BBCCBBB>AB?B@BCCBBBBB3B@CBBACBAACCC;?>:;:::*:A:A;@@@9ACC@CCCCCCCCC@C@BC?BBB?BBBCCCCCCCCCCCABB@CBBB?BBBBBBBC?C@C??>@EDECAAA?CBBABB@BC?>>>;>>AAA;B@@;99898.9?=BBBAAB??A<@<@???<A=BBDBB@BCAAABB?B?ABD>CBA?BBBBBBBBBBBBBBBBB@@B???CCCC@CCBAB@BE@BBA>ABBBB
@ATNG8:04410:06566
GATGGTAGTAGTACACTAGTCATACCAGAAGATCAGGAACTCTAGAAGAATTCAGATTTTTAACACGAGAGTAAACGTAAAAAGAAGGTTTTACAAGACTCACGTTAACAATATTGCAGCAGTACGCACACAATCGAAGCGCAGTAAGGATGGCTAGTGTAACTAGCAAGAATACCACGAAAGCAAGAAAAAAGAAGTACGCTATTAACTATTAACGTACCTGTCTCTTCCGAAACGAATGAGTACATAGATATACGTATAGCTACCATCGAATCCTCTTAGTCT
+
9::<;@@@BBA@ACCCCCDHK;;;@?BBA?BA;:;B?B=BCCEEBB?BC@C@BBBABDDD5D=AADCCAAA@??8@@ABBCB3BB@B@DCD:CCDBCCCCCECCC?B@BB?B@A?ABBDBBCCCCCBBDDDC?BBDD@CBBBAA@B>C@CBB@@@@BBCBB?BDCAAA@CB@9:9>A@@@A<???:999:::%:>;<?=@B@A>>;>:>=CC7;8;>BBC?BB???BB>A>ABF?BBB?BAAABBCCBBBBBCBA>>>@@@@@@@@=B@@A@:>>=<;79<<///
@ATNG8:04413:06577
GATGGTAGCTCTGCTCTGACTCTCGTACTCATTCGTTTCGGAAGAGACAGGTACGTTTAATAGTTAATAGACGTAACTTCTTTTCTTTGCTTTCGTGGTATTCTTGCTAGTTACACTAGCCATCCTTACTGCGCTTCGATTGTGTGCGTACTGCTGCAATATTGTTAACGTGAGTCTTGTAAAAACCTTCTTTTTACGTTTACTCTCGTGTTAAAAATCTGAATTCTTCTAGAGTTCCTGATCTTCTGGGCTGCGCTGATATGCGCTACCATCGAATCCTCTTAGTCT
+
788969;::555;99:://////77//5;;4425:7;.77)/)/////772565;;A)5.5999.9.55599;::5::.5555&44;)449;09955.55/)/7)/////<9666>><<<76658;70000000<8@@@@<@@@999===9::9===@:000;<<3:+45555<<<<7;55555$5./)/9;;<)0/7<<.>/0/77///95::<<(99955158<;597//0/727189<<<<665EE>9999>>>>??@@@@A=CCB=AA@:;6;C;;;;4;;::8
@ATNG8:04415:06568
GATGGTAGAGAGACTGTAGCGCACCCAGAAGAGTCAGGAACTCTAGAAGAATTCAGATTTTTAACACGAGAGTAAACGTAAAAAGAAGGTTTTACAAGACTCACGTTAACAATATTGCAGCAGTACGCACACAATCGAAGCGCAGTAAGGATGGCTAGTGTAACTAGCAAGAATACCACGAAAGCAAGAAAAAGAAGTACGCTATTAACTATTAACGTACCTGTCTCTTCCGAAACGAATGAGTACGATGAGATCTCGTGTGCTACCATCGAATCCTCTTAGTCT
+
:;?B?C@@?BCCBBB@<<>>BCAAA<AD@:@0////927899::@AB@BC@C?BA??=>>>,<8<<<7;89:9;=5446@@@@+=B?B:CCC:BBBAA;:;BCABA?C@:989BB?CDA?@AAAABAAACBCA?BC;<:;??@@@??=A=B<<7:AABB@@A?AAAC?A=78/333,39::=6==>8;;;;:+:?2;373387--(-(----(-235;;:7<:555==8=9===6<8858:?AB@@@A98989978;;<:855566/53556)..2...458899
@ATNG8:04416:06565
GATGGTAGGCGACTTACATACGCGCCAGAAGACAGGAACTCTAGAAGAATTCAGATTTTTAACACGAGAGTTAACGTAAAAAGAAGGTTTTACAAGACTCACGTTAACAATATTGCAGCAGTACGCACACAATCGAAGCGCAGTAAGGATGGCTAGTGTAACTAGCAAGAATACCACGAAAGCAAGAAAAAGAAGTACGCTATTAACTATTAACGTACCTGTCTCTTCCGAAACGAATGAGTACGATGAGAGAGCTCTCTCTACCATCGAATCCTCTTAGTCT
+
BAB=@BDB@D9;<C@CCCCCCCCCCAGCG?AACCDAD@BBBBACFAFC@B>A@@:;;;;*;?CBBACCCCB?B?DBAADDD3BA<?299:3:@A<????AAABB?B?CDACAA>A>>>@@>>>@::;;::>6;;AA=>>>A>>==8<:>:><>BBBCBBB?DBBBBB?BB=AAC<@?@@@;ABA?BCEDE3@?=?AAB???AA:?:?>==:>>CB>>=:=>>>====B8;<D9@::9:CAA???AAAAABAAABBAAAA988@@:>=@@C=??<>=<8<>788
@ATNG8:04416:06588
GATGGTAGCGCGACGAGCGTAGACCCAGAAGATCAGGAACTCTAGAAGAATTCAGATTTTTAACACGAGAGTAAACGTAAAAAGAAGGTTTTACAAGACTCACGTTAACAATATTGCAGCAGTACGCACACAATCGAAGCGCAGTAAGGATGGCTAGTGTAACTAGCAAGAATACCACGAAAGCTAGAAAAAGAAGTACGCTATTAACTATTAACGTACCTGTCTCTTCCGAAACGAATGAGTACGTGTGCGACGTGTCTCCTACCATCGAATCCTCTTAGTCT
+
;=>?=AACDBBBBDCEBCCCFAAAB>AADAFGBBBB<A=ABBBBBC@BB?B@BBBBBAAA2A?ABDBBBCCBBB>A@ABBBB5CD@D@DDD;DDD@DE@CCCEBA<B?BA?AA@<@@AABBCCAABBBCCCC@AAAC?CCCBBBBB?B@CCC?CDCCCCBB?BBBBCB?CC?@@A?CBCBC<A@:99<==>,:939AABAACCC@C?@@BB?A=A@BCC@BCBCBBB?C?CCC>CCC?BBBBBCCDDB999AAAAA=>>AA<@@@<@>>>A=BC<A>><>@;::
@ATNG8:04417:06571
GATGGTAGTGTCAGTGCGCGTCGTCCAGAAGATCAGGAACTCTAGAAGAATTCAGATTTTTAACACGAGAGTAAACGTAAAAAGAAGGTTTTACAAGACTCACGTTAACAATATTGCAGCAGTACGCACACAATCGAAGCGCAGTAAGGATGGCTAGTGTAACTAGCAAGAATACCACGAAGCAAGAAAAGAAGTACGCTATTAACTATTAACGTACCTGTCTCTTCCGAAACGAATGAGTACTTATAGACTATCTGAGACTACCATCGAATCCTCTAGTCT
+
////)/9><ABB;;6;@BB<96<<<?;;;>BBBB<;7;=@@DCCCC@BA=@=@@?99999)9<@AB?A?AA99829@ACBBB5CE@D@DEK<CBB@BIFCCCDAA<@<00-0@@?AABBBBCCCCCBBB@@@=@BAB@@;;;BACB=A>A;;7<;BBAAAC?AAAAAA?AA>AA?;777=8;;;;;;=>5=@>99887;;<A5;5;===18188;;@<@BA@AAC=A=A@@9@:939@@998>?;>BAAABBB?BAA?>>=>CC?BBD>>;00*0000???@
@ATNG8:04423:06590
GATGGTAGGCGAGAGTGAGACGCAGTACTCATTCGTTTCGGAAGAGACAGGTACGTTAATAGTTAATAGCGTACTTCTTTTTCTTGCTTTCGTGGTATTCTTGCTAGTTACACTAGCCATCCTTACTGCGCTTCGATTGTGTGCGTACTGCTGCAATATTGTTAACGTGAGTCTTGTAAAACCTTCTTTTTACGTTTACTCTCGTGTTAAAAATCTGAATTCTTCTAGAGTTCCTGATCTTCTGGGTGCGCTACAGTCTCTCTACCATCGAATCCTCTTAGTCT
+
88:<@??@<@@@@@BBBACC;66;;?@ABCCB?BBBB<BB?B@BBBBBBB=AAA@@=@6;9BB?B@BBBBBBBBB@BBBBB3BB@B>==18;;<9AAB=AA;999A>@<@@A@AABB?BBA<A<@???><<<:>@@@<>>>C@@@@@@@AAA:;::>>@<@A=D====>==@??;?>>>>/=7<7:::::*:<===/:55555:::=-6676(2675;.6.5?9@@DA=?=1515>>;<=7:;@A:A@@@AB>>>>>>@@@AAAA;>:::?;@A<??B<AA>>>
@ATNG8:04428:06555
GATGGTAGGCGAGAGTGAGACGCAGTACTCATTCGTTTCGGAAGAGACAGGTACGTTAATAGTTAATAGCGTACTTCTTTTTCTTGCTTTCGTGGTATTCTTGCTAGTTACACTAGCCATCCTTACTGCGCTTCGATTGTGTGCGTACTGCTGCAATATTGTTAACGTGAGTCTTGTAAAACCTTCTTTTTACATTTACTCTCGTGTTAAAAATCTGAATTCTTCTAGAGTTCCTGATCTTCTGGGCTGCGCTGATATGCGCTACCATCGAATCCTCTTAGTCT
+
;<<>ACCC?CBBBCBCCCBC;69BBCCCCCAA=ABBA<BB?C@BBBABBB@BBCCC@C?BACC@C=BAAAABBCC<88999)8?>@ABE>BCBB>ABC?A@=???@::49AABECCC<A?=;A;A>>=?>>><>>AA<@?A?>>>>>>@@@A;::7:;>;?>;?<????BBA;;7;;>AA2?;>:>=@@@/>>BBB:@@@A@@@A@@=@AAA.=888818;@A=A@>=>AA<>;>@ACDC:=>@B6::>>>>??CCCCCCCBBCD?BBCCC@CC>@?B?BAB??
@ATNG8:04432:06584
GATGGTAGTATATCGCGTCGCTATCCAGAAGATCAGGAACTCTAGAAGAATTCAGATTTTTAAACACGAGAGTAAACGTAAAAAAGAAGGTTTTACAAGACTCACGTTAACAATATTGCAGCAGTACGCACACAATCGAAGCGCAGTAAGGATGGCTAGTGTAACTAGCAAGAATACCACGAAAGCAAGAAAAAAGAAGTACGCTATTACTATTAACGTACCTGTCTCTTCCGAAACGAATGAGTACACATCGTCGTGTCGTGCTACCATCGAATCCTCTTAGTCT
+
<@BC>@;;<559C:69@<;;;>>>>:<<<8<655>>8=8<::00//)/7)/)4;555><<$44(488888::433(39444444#9525.555&555.5;99<<<AB>B@BB?BBB@BCCBA@ACCCBBBCBBBABBCB?@@CBCCCC>A>A:;7;C@@@AAA=A@@@:96:?;>:3,37888/877177;;<<&;?<774BA>>;>:>A?AA;@<@ACCD?AAABB@A?A?BAA=@??<?AABBBCBBBC:97AA??8888333:=;?@@@B8?>;>;=277<>B
@ATNG8:04433:06586
GATGGTAGTAGTACACTAGTCATACCAGAAGATCAGGAACTCTAGAAGAATTCAGACTTTTAACACGAGAGTAAACGTAAAAAAGAAGGTTTTACAAGACTCACGTTAACAATATTGCAGCAGTACGCACACAATCGAAGCGCAGTAAGGATGGCTAGTGTAACTAGCAAGAATACCACGAAAGCAAGAAAAAAGAAGTACGCTATTAACTATTAACGTACCTGTCTCTTCCGAAACGAATGAGTACACATCGTCGTGTCGTGCTACCATCGAATCCTCTTAGTCT
+
:<:?5::>AA;;6=>BCCCBBBCCF@AA@?B@@@CB?BACCCBCCCACD@C?CBAA@@@@8@@DCBCBBBBA@>99:000000#0/)/)///&//3-38888::=?:@:@@<@@@<@===BCCBAAAB@@@@A=@AAA?BCBBCB??<A@C@@?@CCBCCBB@BBB@@@<?>8;<;5;;733(733,377777$7<8=?>BB@9<8)/)////3:477@@?=>;///76396:::2:;;79>8;;==??997<>?=:;:889:9:::5=><;;1778;>?;?@B@@
@ATNG8:04433:06592
GATGGTAGCTCGCTGATGATATCTCCAGAAGATCAGGAACTCTAGAAGAATTCAGATTTTTAACACGAGAGTAAACGTAAAAAGAAGGTTTTACAAGACTCACGTTAACAATATTGCAGCAGTACGCACACAATCGAAGCGCAGTAAGGATGGCTAGTGTAACTAGCAAGAATACCACGAAAGCATGAAAAAAGAAGTACGCTATTAACTATTAACGTACCTGTCTCTTCCGAAACGAATGAGTACTACTCTCAGAGACACACTACCATCGAATCCTCTTAGTCT
+
CCCC?BBBBCCCDBBACBBBCBBCC@CCF@CBCCBD@C@CCBBBCC@CC>A>ABCCCCCC2C?BCBCCBBB:::2:@@AABA0AA=:5>>>4ACCACCCCCCCBB?CACB@BBB?BB@@@CCABBCBBBDCC@CCCB>@@CCCCAC@G@BBA?AAAAACCB?CBBABC@BF@99:=@?CCD<A999999999%:>;>:7:B@C@@<@<??@@<@=@@B@@>@CAAABB?B@BBB=BAA>ABBBBBBBBAAADCCBBBAABD@@@@@<@???@=?>:;;;8<BABA
@ATNG8:04392:06626
GATGGTAGTCTCAGATAGTCTATAGTACTCATTCGTTTCGGAAGAGACAGGTACGTTAATAGTTAATAGCGTACTTCTTTTTCTTGCTTTCGTGGTATTCTTGCTAGTTACACTAGCCATCCTTACTGCGCTTCGATTGTGTGCGTACTGCTGCAATATTGTTAACGTGAGTCTTGTAAAACCTTCTTTTTACGTTTACTCTCGTGTTAAAAATCTGAATTCTTCTAGAGTTCCTGATCTTCTGGTAGAGCGTGCATATATCTACCATCGAATCCTCTTAGTCT
+
C@@;?B@CBCCCCCCCBBAAABC;:;BBCA@@?ABBF?CF>A@BCCDCCC@CCCCD@C@@AAB@C?CCB@@@@>C5;:;::':9444@@9:56<8>>>=>D99;@A@@<ABBBCBBC>BBB@B@BAA@BCBB@CCCB?C@@?@A@@A@@@;;<BC@;<<@CC?B=@@A::9@@B=BBBBB7@;A5;;<<<*;:@@A8BAABA@@@@@;@@@@,@==:949;@@?CCCCBBB?A>AAAB;;5;AC=BBBBABB@@;;;BBCCDCAA=@@@@A>AC?BAA>A999B
@ATNG8:04393:06629
GATGGTAGACACGTGTGCTCTCTCGTACTCATTCGTTTCGGAAGAGACAGGTACGTTAATAGTTAATAGCGTACTTCTTTTTCTTGCTTTCGTGGTATTCTTGCTAGTTACACTAGCCATCCTTACTGCGCTTCGATTGTGTGCGTACTGCTGCAATATTGTTAACGTGAGTCTTGTAAAACCTTCTTTTTACGTTTACTCTCGTGTTAAAAATCTGAATTCTTACTAGAGTTCCTGATCTTCTGGGTCTCTCTGCTCACGCACTACCATCGAATCCTCTTAGTCT
+
A@AB@CCCB@BBCDDAAAB@B@?;?AA@@BBA=B;;;7;B?D@CCCCCBB>A=<=<+0+0>>>:?<@AAB:95==68;;8;);@=BDCC>CCBB8::@<?A<@99337/3;;;;BAA>;@D>D=@@>;;;==8=>=>=???BBB@888A>=<<;;18674;=:>8=>@=>>AA?8=8889)8:=:=:999+9<;<;-//<9:99>=<3::::)9;;::6:9;;///<<<=AA<@<@A@A@B9==DG;D;<;@?;;;>?>?>A==9995///;;6==6?@A=>>>97
@ATNG8:04395:06606
GATGGTAGTAGTACACTAGTCATACCAGAAGATCAGGAACTCTAGAAGAATTCAGATTTTTAACACGAGAGTAAACGTAAAAAGAAGGTTTTACAAGACTCACGTTAACAATATTGCAGCAGTACGCACACAATCGAAGCGCAGTAAGGATGGCTAGTGTAACTAGCAAGAATACCACGAAAGCAAGAAAAAAGAAGTACGCTATTAACTATTAACGTACCTGTCTCTTCCGAAACGAATGAGTACTGTATCTATGTGTGCGCTACCATCGAATCCTCTTAGTCT
+
;;;<<?><@@@;59BBDCCFD@@@@<@BC?BBBBAA=A=AACBBBC@CE@C@CD?99999*:=?@BBBAAB@??9??>@AA@0@C?B?BDD;GED@BBBDCCC@@?@ACC@C@@=@B@@AFCCCCBBBDCCC@BBBB@BBCBBBBB?A?A@@=@CCCCCCC?CCBBBB@AA>ACC?BBBAA<<<<999::99%9?<>@?CCABAA;>:><CB:>:=@A@@=?????BBAC?BAC;AAC?BBBBACCCAABCCBAAACBBBBC;;;>;>>AA@=@@<8879>@999
@ATNG8:04401:06604
GATGGTAGCACGACACGACGATGTGTACTCATTCGTTTCGGAAGAGACAGGTACGTTAATAGTTAATAGCGTACTTCTTTTTCTTGCTTTCGTGGTATTCTTGCTAGTTACACTAGCCATCCTTACTGCGCTTCGATTGTGTGCGTACTGCTGCAATATTGTTAACGTGAGTCTTGTAAAACCTTCTTTTTACGTTTACTCTCGTGTTAAAAATCTGAATTCTTCTAGAGTTCCTGATCTTCTGGCTCTCGTAGACAGATACTACCATCGAATCCTCTTAGTCT
+
:<>?@CCCCCCCCBBCCCC:;;CDCCCCCC99;9DGF=BB@E?BBDBCCD?CCBBB?B?BCCC@C?BBBBBCBBB?A@@A@2@@?A>>>:>CCC@BBB@CB>??>BBC@CCBAAACC?AAA>B>>><<<;;<<?AAC=??=?@@@===C>>>;<>=>@>9?D:@<AAAAA=<>A=A>>>>2=<@<@@AAA.@@AAD;B;::<<?7::;?AAA/A>>>@<@<@B<BCAAAAA<?<?@@AAA:==A<A??;;9>>@@AA@>999;//*/67777;>;>@@;@?;;;
@ATNG8:04404:06616
GATGGTAGTGTCATATGAGAGTGCTGTACTCATTCGTTTCGGAAGAGACAGGTACGTTAATATGTTAATAGCGTAACTTCATTTTTCTTTGCTTTCGTGGTATTTCTTGCTAGTTACACTAGCCAATCCTTACTGCGCTTCGATTGTGTGCGTACTGCTGCAATATTGTTAACGTGAGTCTTGTAAAAACCTTCTTTTTACGTTTACTCTCGTGTTAAAAATCTGAATTCTTCTAGAAGTTCCTGATCTTCTGGAGATATCATCAGCGAGCTACCATCGAATCCTCTTAGTCT
+
::;<>?C@;966DDC@BABAA@0//9///9:44.444<3;;;?:<<966;;8<<<66157@:555.5.5555<<=8<<6666><<(555)555<0;6555:5//)/7)//999;0555;99:;5:8;:5:7=<:;>@>>5>@==4===9:;<::<<;;;;9946667<<9>7>>=::8::=8<<<<<<);5:.44:::$4499909494994559.5555$55555159=>75////)/72729;;9;;266;;>??CB@@AC@?>BA;;;;;;<AAA;:49@=?@@<@@;:9
@ATNG8:04410:06617
GGATGGTAGCACGACACGACGATGTGTACTCATTCGTTTCGGAAGAGACAGGTACGTTAATAGTTAATAGCGTACTTCTTTTTCTTGCTTTCGTGGTATTCTTGCTAGTTACACTAGCCATCCTTACTGCGCTTCGATTGTGTGCGTACTGCTGCAATATTGTTAACGTGAGTCTTGTAAAACCTTCTTTTTACGTTTACTCTCGTGTTAAAAATCTGAATTCTTCTAGAGTTCCTGATCTTCTGGAGATATCATCAGCGAGCTACCATCGAATCCTCTTAGTCT
+
-(-55088=ABB@;;ABBBBAABBBAA@A;:;;4;BCDIEEAEBDECABAC@BCA@@?C>@ABB?C>?@CBBCBAA=@=:::'996;88818<<<8BBB@BC@AAABBB<??DFEBBB?BBB?B@688>AAA@;@@@A<A@@@===AAAA@@@@@@=@??<?B:=:=@@=>>BBB6;7:99-7)/)/7<==,77777,2,,,,,623559CCC.888571729<5<;;:<::6;<>>=:::-//=9==77:///====>?>@;;;=-//=:959;6?==6:;///
@ATNG8:04411:06643
GATGGTAGGTGCACATGAGTGTATCCAGAAGATCAGGAACTCTAGAAGAATTCAGATTTTTAATACGAGAGTAAACGTAAAAAGAAGGTTTTACAAGACTCACGTTAACAATATTGCAGCAGTACGCACACAATCGAAGCGCAGTAAGGATGGCTAGTGTAACTAGCAAGAATACCACGAAAGCAAGAAAAAAGAAGTTACGCTATTAACTATTAAACGTACCTGTCTCTTCCGAATCGAATGAGTACTATGTAGAGCTCTATACTACCATCGAATCCTCTTAGTCT
+
:<<>@CBB@BCCCCCEBCECDBBBC@BBE=@AB@@@?A>AABB@@@=@B<@=@BBBBEDE5C@;;9@A@@ABBB;BAAABB>0@B;;.555&5::7;;;====59455::;@??9>===>?>@@@:;9@999=@@>@;??<CDBAA=B?B;;89AAACC@@<@?>=>@=ACACCC988BCA9B8999BDCCD(?@:78/9=?>@??;=8=:9737;077??>;?ABBCCC@F;9:?C@@A;@>==>===>?A@@AAAAAB?@@CECCC?CBBBD@CC?@??=@A@?@
@ATNG8:04414:06616
GATGGTAGCAGACGTGACAGAGCGCCAGAAGATCAGGAACTCTAGAAGAATTCAGATTTTTAACACGAGAGTAAACGTAAAAAGAAGGTTTTACAAGACTCACGTTAACAATATTGCAGCAGTACGCACACAATCGAAGCGCAGTAAGGATGGCTAGTGTAACTAGCAAGAATACCACGAAAGCAAGAAAAAGAAGTACGCTATTAACTATTAACGTACCTGTCTCTTCCGAAACGAATGAGTACCTCTCAGACGCTCGTCCTACCATCGAATCCTCTTAGTCT
+
:<:<?BBBBDCBCCCDCCBCCCCCC@CCBADBBC::8;>AABBBCC@CC>B@BC???CBB1B?BBBCBBBCCCF>?>@????,>@;A?CCC<CFGACCCCCBCCC@D>BB@BCC@BBC@@ACCCBCBBCBDD@DBBB@BAAABCCB>C?A::6;@@ACCCC?BBBABA@AA=BCC?AACCC<?995:BBBB3BB@AAACB@?@A7;7;>>=1838ACBC@DCCBBBC?B?BCC>DCD?BCBBBBCA???CBBBBBBAAAAA<ACC=A?>?><AA>>;;6:?===
@ATNG8:04416:06632
GATGGTAGTCTCAGATAGTCTATAGTACTCATTCGTTTCGGAAGAGACAGGTACGTTAATAGTTAATAGCGTACTTCTTTTTCTTGCTTTCGTGGTATTCTTGCTAGTTACACTAGCCATCCTTACTGCGCTTCGATTGTGTGCGTACTGCTGCAATATTGTTAACGTGAGTCTTGTAAAACCTTCTTTTTACGTTTACTCTCGTGCTAAAAATCTGAATTCTTCTAGAGTTCCTGATCTTCTGGAGATATCATCAGCGAGCTACCATCGAATCCTCTTAGTCT
+
>?;<:BBDDDABBCCBBBABBCBBBDA>@B;;5;AAA<BB=B>BCCCCCBACDBBB?D@CCBB@B?A@BBAACBB?BDBBA0;;6;BBB=AABGAGCC@CB9;;BA@C=AACB@@@C8;;B>B?BEDECCDB@CCBC@CBBBCCCCCBBCBBBBB?;;<?BB6;8;;;;>9999299999*549;99:9:(:@@BD>CCBAAAA?@A;;;;;*;>@AD@CACD@CCBBBBB@D@DCBBBA@BCG@BBCBBBBBBBBBBBBBBBCE?BBCCFADC@BBB>BB@@@
@ATNG8:04419:06621
GATGGTAGGAGACACGTCGCACACGTACTCATTCGTTTCGGAAGAGACAGGTACGTTAATAGTTAATAGCGTACTTCTTTTTCTTGCTTTCGTGGTATTCTTGCTAGTTACACTAGCCATCCTTACTGCGCTTCGATTGTGTGCGTACTGCTGCAATATTGTTAACGTGAGTCTTGTAAAACCTTCTTTTTACGTTTACTCTCGTGTTAAAAATCTTGAATTCTTCTAGAGTTCCTGATCTCTGGTGAGATATGCATGATGCTACCATCGAATCCTCTTAGTCT
+
@@A=@CCC@BBBCCCCCB@@@A@@@BBBBDCB@CCCC>BB@C?BBCAB@@;@B;;;=@>ACCC@C@CBBBBB@A@?88777)8?;@8785:ABE@CCD@BB7879BBB@BCBBBBBA>BBC9>9>>>?>:::<AE>><>>><=;;;>>AAAA>>>;>>?;>>:><@A@@@?B;;7;;BDH6=:>:>>AAA/AB@@@6=:9///9;<?=====,<//,/<7<6?A<ABBD@@@<@;>>@DBA>>>=CD>?;::9///3336///<<5::@>?;>D6;;=8=>@@<
@ATNG8:04421:06634
GATGGTAGTATATCGCGTCGCTATCCAGAAGATCAGGAACTCTAGAAGAATTCAGATTTTTAACACGAGAGTAAACGTAAAAAGAAGGTTTTACAAGACTCACGTTAACAATATTGCAGCAGTATGCACACAATCGAAGCGCAGTAAGGATGGCTAGTGTAACTAGCAAGAATACCACGAAAGCAAGAAAAAGAAGTACGCTATTAACTATTAACGTACCTGTCTCTTCCGAAACGAATGAGTACTATAGACTATCTGAGACTACCATCGAATCCTCTTAGTCT
+
><<??CCABCCCDDDDDDDDDCCCC?CBB@CDDC@@?A@CCGCDDC@BC?CABAB;;;;;*;?BCDCCBBB;98.8>:;;;;$9;494;99+;=>?>CCCBBBDD@C?BB?BCC?CCCBCBECCCBCCCCCC?CCCC?BBBCCCCC@B?BBB?BCCCCCCC@CCCCCC?CC?????BBBBB<@>=8<?==>2?C?CAAABBBBB>B???AB;A<AACBB?BAAAABB@B@BCC>C>?<?BBBCCCCCBBBBBB@>BBCBBBBBBB?BBBBC@CB?BBA>@AAAA
@ATNG8:04422:06624
GATGGTAGCACACGAGATCTCACGTACTCATTCGTTTCGGAAGAGACAGGTACGTTAATAGTTAATAGCGTACTTCTTTTTCTTGCTTTCGTGGTATTCTTGCTAGTTACACTAGCCATCCTTACTGCGCTTCGATTGTGTGCGTACTGCTGCAATATTGTTAACGTGAGTCTTGTAAAACCTTCTTTTTACGTTTACTCTCGTGTTAAAAATCTGAATTCTTCTAGAGTTCCTGATCTTCTGGTGAGATATGCATGATGCTACCATCGAATCCTCTTAGTCT
+
78//+0?@AACCBBBFAABBCBEDDBBBBDCADCCC>CC?CACCCCCCC@CCBCC?C>?@CC@B?CCBABBBBB?CCCCC3BB=@>>>7?CCC?BBB@ED>989BBB?BBBBBBBB@BBB<><?@A??>>=<@@@@<@DAAA>>>CAA???;;<89:96<<6<<@AAA>>>A@:>=DDD5A<A4::AAB/><<?A8=878==>=?>5;:::+;:;;B=B=@@;@@@A???<A<@@@@@@7;:?<A@>><>=>>DA<<<>@>@?>:?:::A<==:>>>=BA=<=
@ATNG8:04423:06627
GATGGTAGTAGTACACTAGTCATACCAGAAGATCTGGAACTCTAGAAGAATTCAGATTTTTAACACGAGAGTAAACGTAAAAAGAAGGTTTTACAAGACTCACGTTAACAATATTGCAGCAGTACGCACACAATCGAAGCGCAGTAAGGATGGCTAGTGTAACTAGCAAGAATACCACGAAAGCAAGAAAAAAGAAGTACGCTATTAACTATTAACGTACCTGTCTCTTCCGAAACGAATGAGTACACACTCTATATGACACTACCATCGAATCCTCTTAGTCT
+
9<B>@CCBBBA@@@CCBBCCCCBCCADCC?CBCCCD@B@BCCCCDC?CC@C@CCCCCCDD5D?@@CCCBAB::9.99;;;;:':B=B?CFF;BBC?AACABBBCB?CABB@BCC?BBCCCCCCCCCCCCCCC@BCCC@CAAABBBB>C@BBB@BBBCCCBB?BAAA??;?B;999389CCC>CBB?AAAAAA(AC?B?>@B@???7;7:<?>4<8<<AAA?AAAAAAA?B?AAA<ABB@BBBCCCBAAABAABBBB>>==888;>:>B>>><?A<89/7<<///
@ATNG8:04426:06605
GATGGTAGAGAGACTGTAGCGCACCCAGAAGATCAGGAACTCTAGAAGAATTCAGATTTTTAACACGAGAGTAAACGTAAAAAGAAGGTTTTACAAGATCACGTTAACAATATTGCAGCAGTACGCACACAATCGAAGCGCAGTAAGGATGGCTAGTGTAACTAGCAAGAATACCACGAAAGCAAGAAAAAGAAGTACGCTATTAACTATTAACGTACCTGTCTCTTCCGAAACGAATGAGTACGATGAGATCTCGTGTGCTACCATCGAATCCTCTTAGTCT
+
//::48//9?:@@;666=>>@?CC@8ECB?AB===@,0,0;77:::9;;7:>=:///;;;+76777:;;;;<??8<@;;;;;';:<<2555&5994;:6:@A@@?@@GE;<<B@BCBBCBCGGCCCCBBBB?A@:;5:?@@CCBB?C?DBB=@@AAACBB?BDCCBB?AB<999493:<;5;::6>>>>>.=?8>>@@A>;9<:>5::<<5;078A@@698A@???6:79:;3///3=::::::888:?A?;=:9:><==>>?A<>>??=7671///59>@::
@ATNG8:04426:06606
GATGGTAGGCGAGAGTGAGACGCAGTACTCATTCGTTTCGAAGAGACAGGTACGTTAATAGTTAATAGCGTACTTCTTTTTCTTGCTTTCGTGGTATTCTTGCTAGTTACACTAGCCATCCTTACTGCGCTTCGATTGTGTGCGTACTGCTGCAATATTGTTAACGTGAGTCTTGTAAAACCTTCTTTTTACGTTTACTCTCGTGTTAAAAATCTGAATTCTTCTAGAGTTCCTGATCTTCTGGGCTGCGCTGATATGCGCTACCATCTAATCCTCTTAGTCT
+
A@AC@AA@?BBBB9;0>===0//99<CCBC;;:<DDD?CCB?BCCCBBB?BBCDD?B?BBCC?C@CCCCBBB=A<99:::'986>:992:@@@=@DD@@@598:BBB?B??@CCBB=B>C:>:=AB>>>>>=AA@@<@??>>>>>AAA???;;;=>;;7;@<@<@B>>>G@:;5;====2=8=<@@DCD/?@;;<19/////;=:>:>DEE/A888@<A;>>=@@AA===8;8;AB???:;77706///9::6::A=;;;>=6616666;66616;;599///
@ATNG8:04431:06602
GATGGTAGCGCATATCAGCGCAGCCCAGAAGATCAGGAACTCTAGAAGAATTCAGATTTTTAACACGAGAGTAAACGTAAAAAGAAGGTTTTACAAGACTCACGTTAACAATATTGCAGCAGTACGCACACAATCGAAGCGCAGTAAGGATGGCTAGTGTAACTAGCAAGAATACCACGAAAGCAAGAAAAAGAAGTACGCTATTAACTATTAACGTACCTGTCTCTTCCGAAACGAATGAGTACAGAGAGTACGATATGTCTACCATCGAATCCTCTTAGTCT
+
A@><@CAA@BECCCCCCCAAABBCC>DDC@DCCC@@>@BCCCCCBB?AA>@???A;;;;;*;=BBCCCGCCCBC;BC99999*9C=B=CCC;EGFAFCCCBBBBB?B@DD?@@C?CBACCCCBBBCBBBBCCACCCC@BBBBBCBC>B>BAA>BCCCDCCC?ABCDBB?BB@BBB<>>@??9?8858CCED2BB=AAAADBBBB?B?BBBB>A>A@CCCABBCBBCC@C@BBB=CBB@CBBBBBBCCBB@AACDDCBBBB@@@CC?BBBBB<A@>A@@<@B677
@ATNG8:04387:06691
GATGGTAGGTGCACATGAGTGTATCCAGAAGATCAGGAACTCTAGAAGAATTTCAGATTTTTTAACACGAGAGTAAACGTAAAAAAGAAGGTTTTACAAGACTCACGTTAACAATATTGCAGCAGTACGCACACAATCGAAGCGCAGTAAGGATGGCTAGTGTAACTAGCAAGAATACCACGAAAGCAAGGAAAAGAAGTACGCTATTAACTATTAACGTACCTGTCTCTTCCGAAACGAATGAGTACGAGAGTCAGAGCAGAGCTACCATCGAATCCTCTTAGTCT
+
?C@==B@@>>A955<;;?@@CB@><8<00+0>><@@6:55=8994929925=0994444444#489@@@A;:6999.9A:;;;;;$;<;;;<<<2<@@:>B>CDEEAA>A@CC@BAA?BCDCCABACCCCCEDBB?BCCD?BBBBBB998:ACCC@CBBBCCCD?AACCCB?AA<@A@9=>??=8@9939<@@@6AB?BBBBBBDBB@B>A=AA7:6:?BAA>AB@@@AA?C?CBB=BAB?BBBBCCCCCBBBBBBBBBBBBBBBBBB@BABBC?>><9:99>B@@@
@ATNG8:04392:06654
GATGGTAGGCACTGCGCACACATCCCAGAAGATCAGGAACTCTAGAAGAATTCAGATTTTTAACACGAGAGTAAACGTAAAAAGAAGGTTTTACAAGACTCACGTTAACAATATTGCAGCAGTACGCACACAATCGAAGCGCAGTAAGGATGGCTAGTGTAACTAGCAAGAATACCACGAAAGCAAGAAAAAGAAGTACGCTATTAACTATTAACGTACCTGTCTCTTCCGAAACGAAATGAGTACATAGATATACGTATAGCTACCATCGAATCCTCTTAGTCT
+
9:89>A?@=@@<695===:;=DBBA=BBB@CDCCBB?C?CEDBAAC@CC?B?@@@@?@@@,?>@BBBDDCC???9?ABDDDD1@@<?8BAB:BCC@CCCBDDDCC@B?AC?CBB?BBABCBCCCCCCCCCBB?AC??<A??????B?C@CBB@BBBCBBBB@BBBBBC>AA?BBB?BBCCC>BBB?BA@@A2@@=ABB>@>=<>695;=@@1918>@@@@BA:::9:3::999,7887(7;;;BBBBBBBB=?:>ABBCAA:::::5:???A=AC<;;69==///
@ATNG8:04396:06680
GATGGTAGGCACTGCGCACACATCCCAGAAGATCAGGAACTCTAGAAGAATTCAGATTTTTTAACACGAGAGTAAACGTAAAAAAGAAGGTTTTTACAAGACTCACGTTAACAATATTGCAGCAGTACGCACACAATCGAAGCGCAGTAAGGATGGCTAGTGTAACTAGCAAGAATACCACGAAAAGCAAGAAAAAAGAAGTACGCTATTAACTATTAAACGTACCTGTCTCTTCCGAAACGAATGAGTACACACTCTCATATGACACTACCATCGAATCCTCTTAGTCT
+
BBCC?BBD>ABAA@DCCCCCBB9997<BB?CCDD@@>A@BBCCBCC@BB@C?DBB;;;;;;%;8BABCAABCCCD@@?@AAA@@';:5525555$5<<6>?==CCCCB@B@CC?C@@=@ACBCCCCBBBCBBBADACC??<@A@=??995;?BBD@CBCCCCAA>BAA@@@;::38988<;8787(8=>;=??>>=&<?8=<<9A?<<=*/)/866)//(/;ABC@CC??=99392998*77807BBCBBBBBBBBBB@AABABAAABBBB?BBBAA>9959AA?AB>?>
@ATNG8:04397:06696
GATGGTAGTGTGTCTCTGAGAGTAGTACTCATTCGTTTCGGAAGAGACAGGTACGTTAATAGTTAATAGCGTACTTCTTTTTCTTGCTTTCGTGGTATTCTTGCTAGTTACACTAGCCATCCTTACTGCGCTTCGATTGTGTGCGTATTGCTGCAATATTGTTAACGTGAGTCTTGTAAAACCTTCTTTTTACGTTTACTCTCGTGTTAAAAATCTGAATTCTTCTAGAGTTCCTGATCTTCTGGGTGTATCAGCGAGTATCTACATCGAATCCTCTTAGTCT
+
CCCC?CDBB?@@CC@AACECCCCCCCCBBC??<?BBB<BB?B?BCCCCCC@CCC9:9<@CCDB@B?CCDBCAABC?CBCCB0@@?@BCI?CCBH@BCC@CC?ABCBCH?CCCCCCBB@BBC@C@CCAAAAAA=ACBB?CCBBCBBBDD@BBBCBB@DDC?BA?B?BBCAABCDD@CBBBB8B@G?AADDD5BBCDC>CAAABCAAAA4;;;;*;AABB@C@CDABBBBBBC@B@BBDBBB@BACD>CCBBCCCCCCBBBCCCBBCCBBCC?CC@@@??AB?@@
@ATNG8:04400:06673
GATGGTAGCAGACGTGACAGAGCGCCAGAAGATCAGGAACTCTTGAAGAATTCAGATTTTTAACACGAGAGTAAACGTAAAAAGAAGGTTTTACAAGACTCACGTTAACAATATTGCAGCAGTACGCACACATTCGAAGCGCAGTAAGGATGGCTAGTGTAACTAGCAAGAATACCACGAAAGCAAGAAAAAGAAGTACGCTATTAACTATTAACGTACGTGTCTCTTCCGAAACGAATGAGTACGATGAGATCTCGTGTGCTACCATCGAATCCTCTTAGTCT
+
;;<=?<;;;===>>;@;=<@CCCCC@BBC@BBCBBC@D@CCCC@CB@CD@C@CCAABDEE3E>BBCBCBEB;;;0;;;@@@@09;65:>>?2CAB@BBBBBCBBB?D@CC?CAA?BAAABABBCCCCBAABBB>BBC>A@BABCCC>A=A;;7;B@@@CCC@BBBBBC@BB?BBB@C>??@8<8828@AAA39:7:9AABAAAA=A=????=B<??BAA@?@AAAAC=@=AA@;@993:AAACBBBCCCCBB?>>;<;AAABA==:>@A@A=?>;>>>:>ABBC
@ATNG8:04400:06682
GATGGTAGAGTACAGTGTAGTAGACCAGAAGATCAGGAACTCTAGAAGAATTCAGATTTTTAACACGAGAGTAAACGTAAAAAGAAGGTTTTACAAGACTCACGTTAACAATATTGCAGCAGTACGCACACAATCGAAGCGCAGTAAGGATGGCTAGTGTAACTAGCAAGAATACCACGAAAGCAAGAAAAAGAAGTACGCTATTAACTATTAACGTACCTGTCTCTTCCGAAACGAATGAGTACATGATATACGTATAGCTACCATCGAATCCTCTTAGTCT
+
CC@@>ACDBBBDEAA;9:DECCCBB?ACD@CCCCBB@B@BBBBBBC?BA@C@CAAAA@@@.:99>>=<>>>:;<388;>@@?+<A>B<BFD;BBC>BBECBABAA9@<;;6:CC>BABDCCCDCCCCCBBBB@EBBB@BCCCCCBD?C@CAA>@CBBBCBC@BBAAAA<???????AAAAA;?9939@AAB3>>9>000@8:9;:>8<9994947>BBB=@@@@@@@;><???9?@@:>>?@ABBBAABBCCCC???CBBBBAA;>>@@D5;;5;=<9>>888
@ATNG8:04405:06684
GATGGTAGGACGAGCGTCTGAGAGGTACTCATTCGTTTCGGAAGAGACAGGTACGTTTAATAGTTAATAGCGTAACTTCTTTTTCTTTGTTTTCGTGGTATTCTTGCTAGTTACACTAGCCATCCTTACTGCGCTTCGATTGTGTGCGTACTGCTGCAATATTGTTAACGTGAGTCTTGTAAAAACCTTCTTTTTACGTTTACTCTCGTGTTAAAAATCTGAATTCTTCTAGAGTTCCTGATCTTCTGGGCAGACTCTCACACGCCTACCATCGAATCCCTCTTAGTCT
+
95==:?CC>A@;55:>?>?A?AAB8:::9:9>6A:;>6==?B=@@@@?@@=@AB;<<.<5:?AB?B@CBAA>00)0/)/7:::(///)4999+999:8=;;7?@:>@@A@@=@>@?@@?A=???=A=A???BBAA>A9:939<=999??@<:99AA:;5A@@=@B=B>B@AACBCBB=;;;;;;*;=C=A@CCC5AACDE=B:;:AA@@?=29494$4<8<=<<>@D?ABA998@9@=ABBBAA79:A@;@BACCC;;;AAAABC?AAB@BBBBA>:::,:::;A@???
@ATNG8:04405:06694
GATGGTAGAGTACAGTGTAGTAGACCAGAAGATCAGGAACTCTAGAAGAATTCAGATTTTTAACACGAGAGTAAACGTAAAAAGAAGGTTTTACAAGACTCACGTTAACAATATCGCAGCAGTACGCACACAATCGAAGCGCAGTAAGGATGGCTAGTGTAACTAGCAAGAATACCACGAAAGCAAGAAAAAGAAGTACGCTATTAACTATTAACGTACCTGTCTCTTCCGAAACGAATGAGTACTATAGACTATCTGAGACTACCATCGAATCCTCTTAGTCT
+
<<<?@CCBBBBBBBBAABCDECFCC@BCC@CFCB?@;?;@@CBCBB@DDAD?BA?>?@@@.@>A>?@BCAA:9929@@CBBB5;;89=@BB;CCCACCBBCCDDD?C@BB>AA@ACCAAABCCCDAAAC@@A?ABBB>BBBB@@@@<??B?@>ABBBBCBB?BBCB@@=??<888:==CCA9@;;8:ADDD/@@=A877ABFAA;?:==@A1818@A@@=@B@@?CB?C?AAB<BAA?BBBBBBAAABBBBAAB9::CAAABB:959==:939>;::939@=99
@ATNG8:04408:06691
GATGGTAGTAGTACACTATCATACCAGAAGATCAGGAACTCTAGAAGAATTCAGATTTTTAACACGAGAGTAAACGTAAAAAGAAGGTTTTACAAGACTCACGTTAACAATATTGCAGCAGTACGCACACAATCGAAGCGCAGTAAGGATGGCTAGTGTAACTAGCAAGAATACCACGAAAGCAAGAAAAAGAAGTACGCTATTAACTATTAACGTACCTGTCTCTTCCGAAACGAATGAGTACATAGATATACGTATAGCTACCATCGAATCCTCTTAGTCT
+
ABBB@CCDCBBBBBDDDFCCABBC@BBB@BBBBBC@D@BBCCCCC@DCAC@BBC@????,@;@ABBBBBA:;;0;?9:9:;*;C>C=BAB7ABC@CCDEBBCCC?C@BB@BBB?BBBBCCCCCCCBBBCCC?BB@@=@CCBBBAA>B>BBD?CCACCCBB?BBCBBB@AA=>>??BBBCE=BAD;99999(:?<A999C@@@?9@;>>BB<B<AAC@A??CAABBB@C@BBB=BBC?BBABCCCBABBCDCA???@@@AAAA>>:>>>=A=AA<==97<=///
@ATNG8:04411:06682
GATGGTAGTCTCAGATAGTCTATAGTACTCATTCGTTTCGGGAAGAGACAGGTACGTTAATAGTTAATAGCGTACTTCTTTTTCTTGCTTTCGTGGTATTCTTGCTAGTTACACTAGCCATCCTTACTGCGCTTCGATTGTGTGCGTACTGCTGCAATATTGTTAACGTGAGTCTTGTAAAACCTTCTTTTTACGTTTACTCTCGTGTTAAAAATCTGAATTCTTCTAGAGTTCCTGATCTTCTGGATAGCGACGCGATATACTACCATCGAATCCTCTTAGTCT
+
<:>;;B<ABBCBBBCCBBBCAAADCDEAAA;;6;BBC=CDD=B>BCBCCCF@BBLCD@D@DDBB>A>A@ABBDDCC@DBAAA0@A;@@BC=BCHCADDA>@@-00>@@C;:;DECCCC@BBB?B?CCBCBB@@>ACBB@DBBBCCBABBBB@?@CC@CBC@CD>@=@;;;BDCBCABBBDD;FAC?BBBBB0BBBBC=CBBBFCBBCC8;;;;*;CCCC@C@DF?BBAABAA>A>@@BCCC>@@C?BBAAABBBBA;;;BCCCCBB?BBCCC@BB?CBB?BBBBB
@ATNG8:04412:06650
GATGGTAGGCGAGAGTGAGACGCAGTACTCATTCGTTTCGGAAGAGACAGGTACGTTAATAGTTAATAGCGTACTTCTTTTTCTTGCTTTCGTGGTATTCTTGCTAGTTACACTAGCCATCCTTACTGCGCTTCGATTGTGTGCGTACTGCTGCAATATTGTTAACGTGAGTCTTGTAAAACCTTCTTTTTACGTTTACTCTCGTGTTAAAAATCTGAATTCTTCTAGAGTTCCTGATCTTCTGGTGAGATATGCATGATGCTACCATCGAATCCTCTTAGTCT
+
89;;@@??<BBCBBBBCCCCBBCGIJBAACBB>BBCC>BB@B@CBECBBB@BBBBA@D?BBBA?A=@?ABABCCB?ECBBB1>?=A??>7?BAB>BBB=@@;99:BBB?BC@?>>??<?AA=A;AAA==>??=@@@A;?@@AA>>>>>????;<<<676<@C=?;>AAAB===A:>>?DD;D=A5::DDD/=///>)////656==>;AAAA/@:::=3:5;=8=;;;A>>;><@BBAAA7;;A<AAB@@==>@@@<==>><<<<9<=>>A<AA8==B;A===D
@ATNG8:04414:06651
GATGGTAGCGCATATCAGCGCAGCCCAGAAGATCAGGAACTCTAGAAGAATTCAGATTTTTAACACGAGAGTAAACGTAAAAAGAAGGTTTTACAAGACTCACGTTAACAATATTGCAGCAGTACGCACACAATCGAAGCGCAGTAAGGATGGCTAGTGTAACTAGCAAGAATACCACGAAAGCAAGAAAAAAGAAGTACGCTATTAACTATTAACGTACCTGTCTCTTCCGAAACGAATGAGTACAGAGAGTACGATATGTCTACCATCGAATCCTCTTAGTCT
+
/:996?//5<<B@AABBBB;;;BDD>CBB?ACCBBCACGCCCBCCC?CC?A?AABABBBB0A<B@BBBBBBABA<@A@AAAA0;;7:=BBB;BBGACCCDBCD@@?@?AA?BBB?CBBCBBBBBBB@@@CBB?CBBB@CBBBBBBC@C?CAA>ACCBBBDDADCCBBB@CC????;=====9=@@;::9:9:%:><<:49;<ABB9857?AB7?<??BBBADDBBBAA>@?ABB9@;;6;@@@BDBCBB:::CEBCCBEBBABCCD@BBBBB?BA>;;;8==>>>
@ATNG8:04420:06660
GATGGTAGTGTCAGTGCGCGTCGTCCAGAATCAGGAACTCTAGAAGAATTCAGATTTTTAACACGAGAGTAAACGTAAAAAGAAGGTTTTACAAGACTCACGTTAACAATATTGCAGCAGTACGCACACAATCGAAGCGCAGTAAGGATGGCTAGTGTAACTAGCAAGAATACCACGAAAGCAAGAAAAAGAAGTACGACTATTAACTATTAACGTACCTGTCTCTTCCGAAACGAATGAGTACGTGTGACGTACGTGAGCTACCATCGAATCCTCTTAGTCT
+
@DCC@CBABBCCCDCDBBBBBBCDD@BCC?CBCDBC?BBCCCBC@BB?B?CCCCCBCC3C@CCBBBBCDA@@8=>77777(7A=C>BBB9BCC@CABABBBBB@@<>><>A@;@;;;;>=????A>>>>><>==A:>>A@AA=;7>=@AB?BABCBCAA>AA@@BB>BB>BBB@BB???8?>><<=<<;,;93:AAA687AAB<?<@@==8<8<;::;:><<=:;::>==>=8=DF?BBBB99:BAABBBBBCDAAACBBBABD?@@BBB=;>955569<9<;
@ATNG8:04422:06661
GATGGTAGTGATACAGATCAGACACAGAAGATCAGGAACTCTAGAAGAATTCAGATTTTTAACACGAGAGTAAACGTAAAAAGAAGGTTTACAAGACTCACGTTAACAATATTGCAGCAGTACGCACACAATCGAAGCGCAGTAAGGATGGCTAGTGTAACTAGCAAGAATACCACGAAAGCAAGAAAAAGAAGTACGCTATTAACTATTAACGTACCTGTCTCTTCCGAAACGAATGAGTACGATGAGAGAGCTCTCTCTACCATCGAATCCTCTTAGTCT
+
8889<><<B==CBCCDBCBHCDCDABBB=BA@@@@<@?@@@CDDC@AA?C?CGBAA<;;):288::<;==?<=598;;??>)?=8><;;4;@@8BBBBEHG;=:;@@@=@AA<@AB@BCBBBCCCBAA@A>A;<;?BB@A@@@@>A?DBB>BBBBCCCC@CCCCCB@??=?CC;??BCC;AAA<??BBB3BD?ABBCBBBB@:>5;;=;8=:=?B;;8;@::9@A?C>AAD>C9999BCCBBBBB:9:BAAAAAA;;;;;;>?:>;;;?:>>5;:<6=>778
@ATNG8:04424:06651
GATGGTAGGTGCACATGAGTGTATCCAGAAGATCAGGAACTCTAGAAGAATTCAGATTTTTAACACGAGAGTAAACGTAAAAAGAAGGTTTTACAAGACTCACGTTAACAATATTGCAGCAGTACGCACACAATCGAAGCGCAGTAAGGATGGCTAGTGTAACTAGCAAGAATACCACGAAAGCAAGAAAAAAGAAGTACGCTATTAACTATTAACGTACCTGTCTCTTCCGAAACGAATGAGTACGATGAGAGAGCTCTCTCTACCATCGAATCCTCTTAGTCT
+
ADCC>A@@7<9;;>?@@AACCDCBEACCC@DCBB@@=@?A@ABBBC@CC?D@BBB@@???,@=ABABBCJFGGG>DCBBBBB0BB@C?CCC<CDD@CCBCCCDAA?C?BD@?@@@BCDBBBCCCCCBBCCCCACBBB@A@@AA@@@>B?@@@ADDEEDDBB?BCCCBB?A@9000-00==<7>;=8999:9:%:=>>@?@<<?@=,00/5;<)/-/9AAA?BB@@@AB>A@@@@9?@@=@??ABABBB:::CCCCBBBBBB:99AC>A>>;@<@@=>>><AB;;;
@ATNG8:04427:06690
GATGGTAGAGTATCATGTGTATCTCCAGAAGATCAGGAACTCTAGAAGAATTCAGATTTTTAACACGAGAGTAAACGTAAAAAGAAGGTTTTACAAGACTCACGTTAACAATATTGCAGCAGTACGCACACAATCGAAGCGCAGTAAGGATGGCTAGTGTAACTAGCAAGAATACCACGAAAGCAAGAAAAAAGAAGTACGCTATTAACTATTAACGTACCTGTCTCTCCGAAACGAATGAGTACGTGTGACGTACGTGAGCTACCATCGAATCCTCTTAGTCT
+
::78;>?@B@A@BABADCFGCCCBB@BBC?BCCBBB@C?BBBCDBB@BC@C@CDBABABA2A?BBCDHHFCBBB;AAA@@@@0AC=B=@@@7AAB?BB;:;CB;:7;@BB@BBB@BBBCBBCCCCABBCAAAABBBC@BBBCCCBB?B?B99;:CCBCCBA?ABDCBB>BB??@?;<>888*9>>9::9:9:%:>;<979A?A?=48338<93:9>=BBB?BB@@@CED@CBC>CBB?AAACBAAA??>C@@@BABACCBBBBCB@BBBBF@CC<??>?ABBBB
@ATNG8:04428:06692
GATGGTAGATACTCGCTGATACACCCTGAAGATCAGGAACTCTAGAGGAATTCAGATTTTTAACACGAGAGTAAACGTAAAAAGAAGGTTTTACAAGACTCACGTTTAACAATATTGCAGCAGTACGCACACAATCGAAGCGCAGTAAGGATGGCTAGTGTAACTAGCAAGAATACCACGAAAAGCAAGAAAAAAGAAGTTACGCTATTAACTATTAACGTACCTGTCTCTTCCGAAACGAATGAGTACTACTTCAGAGACACACTACCATCGAATCCTCTTAGTCT
+
<==>@B@@@A955<ABBB;55=599)4;<8>??@@B?B?BBBBBBBB@C@B?BD666@>>0@469<>9995555)5944444$4<6<9=>>2>>=7<<695<;544)439:5944.4:888:=:::5959555169@D<@@CCCCCC@J=C;;9;CCCCBBB?BABB@@<@A=??@??>9999+9==9=>>>>>&<<887/8?AACAA>@=??>@=@=88=00+0@@0<9C?A<@AB<ACC<?:BA@?BA????AAAA:::BAAABBB?>?>>>8@@8>><;?>967
@ATNG8:04429:06667
GATGGTAGAGTACAGTGTAGTAGACCAGAAGATCAGGAATCTCTAGAAGAATTCAGAATTTTTAACACGAGAGTAAACTGTTAAAAAAGATGGTTTTACAAGGACTTCACGTTTAACAATATTGCAGCAGTACGCACACAATCGAAGCGCAGTAAGGATGGCTAGTGTAACTAGCAAGAATACCAACGAAATGCAAGAAAAAAGAAGTACGCATATTAACTATTAACTGTACCTGTCTCTTCCTAAACGAATGAGTACACATCGTCGTGTCGTGCTACCATCGAATCCTCTTAGTCT
+
;;@@6;;CCAB;65;;<@@@A@9996;9:7<566==8=265;;445;7::.4./9//+/;;;)96///6688///919666(/////#33336;;;/:::(/(///(/;8888(3,33488858;;=<966<<;;;;;>>@CCBB?BBB=>B@@<A=@B@;@::5;5558==<=<<9;:+//:)-(-8:7(--683688888$683///6:33333.37=8882865657:<8=9:6/./5;3888057;6;=9552558??@@?A>867=<:::888087554-334,,,),,,-9
@ATNG8:04429:06689
GATGGTAGACATATCGTACTCTCTGTACTCATTCGTTTCGGAAGAGACAGGTACGTTAATAGTTAATAGCGTACTTCTTTTTCTTGCTTTCGTGGTATTCTTGCTAGTTACACTAGCCATCCTTACTGCGCTTCGATTGTGTGTGTACTGCTGCAATATTGTTAACGTGAGTCTTGTAAAACCTTCTTTTTACGTTTACTCTCGTGTTAAAAATCTGAATTCTTCTAGAGTTCCTGATCTTCTGGTGAGATATGCATGATGCTACCATCGAATCCTCTTAGTCT
+
5:<>@CCCCBCCBBCDDDECCCCCCCCCCBBB@BBCE=CC?C@CBBCCCC?CCAAA?C?BBBB?B?BBBBBBBBA>@@@?A2@>;>777+9:98?BBB?BC?BB@BBB=??ABAA==7=AA;A;>>>>===<;AAAA;AAA@@==<<>AAA;;;?;;;;;>>9<7=>AAA?>>A7>>AAA5A<>9<<===/>A>@@9@>>>??A8::=AAAB/@>>>A<A=AA;@@AA==<=A=AAAA==5;;C;==;@@>>=@@@@>>>>>A>>9<;;;C;AA:;;=;CA99<
@ATNG8:04433:06666
GATGGTAGCACGACACGACGATGTGTACTCATTCGTTTCGGAAGAGACAGGTACGTTAATAGTTAATAGCGTACTTCTTTTTCTTGCTTTCGTGGTATTCTTGCTAGTTACACTAGCCATCCTTACTGCGCTTCGATTGTGTGCGTACTGCTGCAATATTGTTAACGTGAGTCTTGTACCTTCTTTTTACGTTTAACTCTCGTGTTAAAAATCTGAATTCTTCTAGAGTTCCTGATCTTCTGGGTCTCTCTCTCACGCACTACCATCGAATCCTCTTAGTCT
+
>;=>@CCCCDDBABBBCBC;;;DCCCBAAB?@<@ABC?CC@C@CCCCCBB@BCCBB?B@CCAA@A@CCCCCCBBA;?>>=@,><>???A:@@AC>ABA=@?0000>::::BBBBBBB?BBB>B>?>>>===>9>BBA:<<<@@@A==>AAB@===9:;::??;?<?>>===A==6:;>=:?58/===,===>>+/)/////;>::18888(7778=9>8=>:@@@@AAA<?<?@@???:==>?9@@<;;AAB@@@@>>>>>==;<9::@<A@;@@@=A@@@A
@ATNG8:04391:06709
GATGGTAGCTCACGTACGTCACACGTACTCATTCGTTTCGGAAGAGACAGGTACGTTAATAGTTAATAGCGTACTTCTTTTTCTTGCTTTCGTGGTATTCTTGCTAGTTACACTAGCCATCCTTACTGCGCTTCGATTGTGTGCGTACTGCTGCAATATTGTTAACGTGAGTCTTGTAAAACCTTCTTTTTACGTTTACTCTCGTGTTAAAAATCTGAATTCTTCTAGAGTTCCTGATCTTCTGGTATGACTAGTGTACTACTACCATCGAATCCTCTTAGTCT
+
@A@A?BBBBBCCBCCGABACCCBBCCCEECA@?AEHI>CC@C@CBCBCCC@BBBCC@C?CBBB@C?AAACCCCAA?AAAAA3AA>BBBB>BDDC?ABB?B@798@BBB>?@BBCBAB?BBB?B?@@AAA?@@<@@BB<@@AAAAA?>>?AACDDD=888=BD=C:>?AAAB???<??BDD5A;>;>AAAA/A>:::1://///:9;?5;;;:.59;;A6A;;>7;@@@<<=;>49:@>>>688C;AA?;;>>>ABBAAA;;;A@@=???@@<@@<==>>A@;;:
@ATNG8:04394:06711
GATGGTAGAGTACAGTGTAGTAGACCAGAAGATCAGGAACTCTAGAAGAATTCAGATTTTTAACACGAGAGTAAACGTAAAAAGAAGGTTTTACAAGACTCACGTTAACAATATTGCAGCAGTACGCACACAATCGAAGCGCAGTAAGGATGGCTAGTGTTACTAGCAAGAATACCACGAAAGCAAGAAAAAGAAGTACGCTATTAACTATTAACGTACCTGTCTCTTCCGAAACGAATGAGTACTACTCTCAGAGACACACTACCATCGAATCCTCTTAGTCT
+
CCCC?BCCC@@?@@@@BCABCBCAA79;D=9;9B@@=A@BBBCAAA?;:3:9?AABDDDD3D?BA@ABAA?898298;ACCD39;;:;DDD7CCJACCCCCCCBB<A<@A>@AA>BACBCCCCCBCBBBBBC@CCBB@BBBBBBBB?D?CBB?BBACC@?=?ABACCB?BB>ABA=AAAAA=AAA>ABCCC3BB?BAABDBA??<>;>?AC7;7;>B@@=@BBABBC=@=?CC=BBB@CCCCCBBBBBAAABCCB??::797955-275580554855/5:333
@ATNG8:04400:06721
GATGTAGTGCGTGAGAGAGAGACCCAGAAGATCAGGAACTCTAGAAGAATTCAGATTTTTAACACGAGAGTAAACGTAAAAAGAAGGTTTTACAAGACTCACGTTTAACAATATTGCAGCAGTACGCACACAATCGAAGCGCAGTAAGGATGGCTAGTGTAACTAGCAAGAATACCACGAAAGCAAGAAAAAAGAAGTACGCTATTAACTATTAACGTACCTGTCTCTTCCGAAACGAATGAGTACGAGAGAGCACACGTGTCTACCATCGAATCCTCTTAGTCT
+
777:AA0;;@AA@@@CBBBBBDBC>CCC>BAB@@B8@=<CC@?@A=BC=@=?<;33777$72843??>?@99:,:3;4999'9;7<8=@?0?;;6;;9:599555)58;;9=5505:9=@A@>@A999@9:9=9:9@:9:9BBABB?C=@@A<AABBABDB?AAABBB???=?AA?BBBBA:@<=::?@@AA(@@<00//=;>?<:<7;<<<8><><A;?5>?@:98B?B=??D>C?>587=;<=897>?<<=@@@@@@BBABBDD?>>??@=AE<;;;:=?;;8
@ATNG8:04406:06713
GATGGTAGCATCATGCATATCTCACCAGAAGATCAGGAACTCTAGAAGAATTCAGATTTTTAACACGAGAGTAAACGTAAAAAGAAGGTTTTACAAGACTCACGTTAACAATATTGCAGCAGTACGCACACAATCGAAGCGCAGTAAGGATGGCTAGTGTAACTAGCAAGAATACCACGAAAGCAAGAAAAAGAAGTACGCTATTAACTATTAACGTACCTGTCTCTTCCGAAACTAATGAGTACAGAGAGTACGATATGTCTACCATCGAATCCTCTTAGTCT
+
@BCB@BBBBBBCECBBBCCCCCCCB@CCD?BB@@@B@B@CCCBBBC?BB?B?BBA?AA@C1??@BACBBCA<>?8>?@@AAA1@?>;;@?@9CCC?@ABBCCCBB@BACBABCB?CCBBCBCCCCCCBBCCC@CCCC>BABBBBBB?C@CCC?BBBBCBAA?BBBBBB?BCAAAA@CAAAB;@??:?@@@@2@A?C999BBBB@<@7;;AA;?;>=A@@<@AAA@BB@C?BBD>????CBBBBBBBBBBBBBBBBBBCCB@@?BC@BB?>>;>>=:;:<@A9::
@ATNG8:04410:06707
GATGGTAGCTCTGCTCTGACTCTCGTACTCATTCGTTTCGGAAGAGGCAGGTACGTTAATAGTTAATAGCGTACTTCTTTTTCTTGCTTTCGTGGTATTCTTGCTAGTTACACTAGCCATCCTTACTGCGCTTCGATTGTGTGCGTACTTCTGCAATATTGTTAACGTGAGTCTTGTAAAACCTTCTTTTTACGTTTACTCTCGTGTTAAAAATCTGAATTCTTCTAGAGTTCCTGATCTTCTGGCGGTATGTATGTCGCCTACCATCGAATCCTCTTAGTCT
+
DDDC?CCBBBBDCCCCCCCCCDFDDABB@AAC@CCCC?A@<@@@@@>BCC@BCCDCACABBCB?CBFCCCCCCCD@@@@@@,=@;AAAB=BBCGACCC?BC:;;;CCEFGDCCFCBC@BBD@C;;;BBBBCC?CCGH>ABCCBBBBBBB@C@@@A@BBB@BC?C@CCBBCDDDE==9999&97A<@@@@B2BBDED>CFEDDDGB@@5;;;;*;@?BB?B?CC?BBB@@@@=@>@@CDDL@CCCACC@EDCCCECCCBBB=AAB<@@AAB=AA>ABA?CC99:
@ATNG8:04423:06716
GATGGTAGCTATACGTATATCTATGTCTCATTCGTTTCGGAAGAGACAGGTACGTTAATAGTTAATAGCGTACTTCTTTTTCTTGCTTTCGTGGTATTCTTGCTAGTTACACTAGCCATCCTTAGTGCGCTTCGATTTGTGCGTACTGCTGCAATATTGTTAACGTGAGTCTTGTAAAACCTTCTTTTTACGTTTACTCTCGTGTTAAAAATCTGAATTCTTCTAGAGTTCCTGATCTTCTGGGATGTGTGCGCAGTGCCTACCATCGAATCCTCTTAGTCT
+
CCAB?ACCBBCACDCCDBBBBCBBBGDFFCB@CBBD>DD@D@BBBBBDD@CCCCC?B?BCCC@D@BBBCBBBBB?ACEFF1???BBBB>BCBB?CCB?CB>AAABAA?BBBBBBBB?BBB>B?BBCCAA::8:C<<>7<<<;;<@@BBBBBBB?BBB?CC@B?BB??C?@AA;??>??5?<@<@AAAA/AA?@?:????@?AAAA=AAAB/A;;;>=B:=><@BBA;;;=B=@@@@>>;9===4=///<::>BBAAACB=A>>:?888>:=>:??>:?@;;;
@ATNG8:04425:06740
GATGGTAGCGCACACATAGATACAGTACTCATTCGTTTCGGAAGAGACAGGTACGTTAATAGTTAATAGCGTACTTCTTTTTCTTGCTTTCGTGGTATTCTTGCTAGTTACACTAGCCATCCTTACTGCGCTTCGATTGTGTGCGTACTGCTGCAATATTGTTAACGTGAGTCTTGTAAAACCTTCTTTTTACGTTTACTCTCGTGTTAAAAATCTGAATTCTTCTAGAGTTCCTGATTTCTGGAGATACACATGATACTCTACCATCGAATCCTCTTAGTCT
+
CCDE?BBAAACCBBBCCCCCCC@@ACCECC998;AAA=CC@C@BCCCCCC@CCCDD?B?BBBC?C@CBCCCCCCC?BBBBB1BB=B???:?@@C?CCB>BE:;;;EDI@CCCCDCBB;;;A?C@FCBBCCCD?BBEF?BAAACAA@CCBBB@@@D@ECC@CC@B@BBCCBCDFG?@ACCB9B?B?CBEGF5DCBBB=BCCCDFCCBB@CEDF5DECBB@B@CC@BBCCCCC?B@BBBBD<BBCABAAAAADGFB???BAAABBB?AAAAA=AA?????BBBBB
@ATNG8:04426:06722
GATGGTAGGCGAGAGTGAGACGCAGTACTCATTCGTTTCGGAAGAGACAGGTACGTTAATAGTTAATAGCGTACTTCTTTTTCTTGCTTTCGTGGTATTCTTGCTAGTTACACTAGCCATCCTTACTGCGCTTCGATTGTGTGCGTACTGCTGCAATATTGTTAACGTGAGTCTTGTAGAACCTTCTTTTACGTTTACTCTCGTGTTAAAAATCTGAATTCTTCTAGAGTTCCTGATCTTCTGGTGAGATATGCATGATGCTACCATCGAATCCTCTTAGTCT
+
:::<>BBB?BABABCBCBCCDDCCBCCCCCCB@BBBB=BC@C@CBBBBBB?BBBBB@DACA@A>@?@@@ACCBAA<88888$:838778.9AAD?BBB??<7<<@BAB?BBBBCABA?CB@:=:<?==@>>><AAAA;@@@@A@@@AAAAAAAAA;ABC==;:;;A88:@@@>>;>?CA@<@:=87666(9<>>D:<;;=@=<=>>18888(8<<::5;5;A<A@@===@=A=@@@===<AAA<;9///;;;=AAAA@@?@@AA<>>>99366/666/6999;
@ATNG8:04427:06726
GATGGTAGAGTACAGTGTAGTAGACCAGAAGATCAGGAACTCTAGAAGAATTCAGATTTTTAACACGAGAGTAAACGTAAAAAGAAGGTTTTACAAGACTCACGTTAACAATATTGCAGCAGTACGCACACAATCGAAGCGCAGTAAGGATGGCTAGTGTAACTAGCAAGAATACCACGAAAGCAAGAAAAAAGAAGTACGCTATTAACTATTAACGTACCTGTCTCTTCCGAAACGAATGAGTACTATAGACTATCTGAGACTACCATCGAATCCTCTTAGTCT
+
CCCC?BAACBCBCCBBBCCCDCCCC@CCC@CCCB@@?@@DDCCCCD@@?<??BABBBBBB3B@BBBBCBBAAAC=BBCEDDD5BBAB@BCB:CAA=AAABCCB;;7;?BA?BBD@CDCCDCCBBACCCCCAA>A@@@@CBCBCCBB@CAE@A>@CCCCCCC?CBBAAC?CC@AAA<??AAA=@??;:9::99%9@;@?@?B???@<@;>>BC=?<==@@@;?A???BB?C@BBB=B??=?BBBBABBBBBBBCCA@AABBEFCBBB?BBBCC?CC?ABB?BB???
@ATNG8:04429:06705
GATGGTAGAGAGAGCTCTCTCATCGTACTCATTCGTTTCGGAAGGAAGACAGGTACGATTAATTAGTTAATTAGCGTACTTCTTTTTACTTAGCTTTCTGTGGTATTCTTGCTAGTTACACTAGCCATCCTTACTGCGCTTCGATTGTGTGCGTACTGCTGCAATATTGTTAACGTGAGTCTTGTAAAACCTTCTTTTTACGTTTACTCTCGTGTTAAAATCTGAATTCTTCTAGAGTTCCTGATCTTCTGGGCAGACTCTCACACGCCTACCATCGAATCCTCTTAGTCT
+
>EAB?@995554:::555555599;9555555.550/*/<:@)0)/)/99:>.599///27)/)///)/)/)/399345;8<====+449489333(373337;<=6::>775;7;4699//.5505>=;@;=;;;;:::<AAAA=AA????=:::///6669+55:5:=2828>>>?>>@@<@@BBB6>;>;>>BBA.::<<>3>99:<;86//(---'--//<6>6994;CCA<;;7=<AA@=::-//==6===6;;?:::A???A<>=?:<<===:==:=>>;>@@>>
@ATNG8:04430:06724
GATGGTAGGCGACATACATACGCGCCAGAAGATCAGGAACTCTAGAAGAATTCAGATTTTTAACACGAGAGTAAACGTAAAAAGAAGGTTTTACAAGACTCACGTTAACAATATTGCAGCAGTACGCACACAATCGAAGCGCAGTAAGGATGGCTAGTGTAACTAGCAAGAATACCACGAAAGCAAGAAAAAAGAAGTACGCTATTAACTATTAACGTACCTGTCTCTTCCGAAACGAATGAGCGAGAGTCAGAGCAGAGCTACCATCGAATCCTCTTAGTCT
+
CCAB@CBA?B;96CCCCCAABAALMABCB?CCCCCC@CACCBBBBB?BB?B?CBCDDDEG5B>AACCCCCCBBB=BABBCCC5CBACACCC;BAA?BCECCBB:94;?AA>CCC?CBBBCBBBCDDBCCCBB>ADCCBCBBBCBBB@C?C:::;BBBCCCB@BBCAAA@BF>BBB=????>8=?>;999999%9@;@999BBBAB?B?B@BB>=:=?AAA>AABBABA?B>@@C>CCB?BBBBBBBCCCCCCCCCCCAAAAABC?CCCCC?BB>@@?8?@888
@ATNG8:04431:06749
GATGGTAGCACGAGTCACTCATATCCAGAAGATCAGGACTCTAGAAGAATTCAGATTTTTAACACGAGAGTAAACGTAAAAAGAAGTTTTTACAAGACTCACGTTAACAATATTGCAGCAGTACGCACACAATCGAAGCGCAGTAAGGATGGCTAGTGTAACTAGCAAGAATACCACGAAAGCAAGAAAAAAGAAGTACGCTATTAACTATTAACGTACCTGTCTCTTCCGAAACGAATGAGTACTGCGTCTCACTCTCGCCTACCATCGAATCCTCTTAGTCT
+
//9::;A@B@;:6>@BBBBBBBBBB:ABB>BBBB;;;;CBFFCBBACCAC@CCCBCBCB3C@BBBBBBB@998.99:9444$4<855555'5@@>ABDBCBC;:6;@BB?BBE@BBACCCCCCCCBAABCD@BBBB?BBCBBBBB>C@CBB?BCCCDBCB?BBBCCB?CC?BBB?BAAAA=A>>;::9999%9@;A?>?BCAAB7;889AA.838?BCB?CCAABBA>C>AAA<BBB@BBCCCCBBAAA@@@A???B??@C@CCC?CBBBB?BA?ABA=AB???
@ATNG8:04432:06706
GATGGTAGCGCGACGAGCGTAGACCCAGAAGATCAGGAACTCTAGAAGAATTCAGATTTTTAACACGAGAGTAAACGTAAAAAGAAGGTTTTACAAGACTCACGTTAACAATATTGCAGCAGTACGCACACAATCGAAGCGCAGTAAGGATGGCTAGTGTAACTAGCAAGAATACCACGAAAGCAAGAAAAAAGAAGTACGCTATTAACTATTAACGTACCTGTCTCTTCCGAAACGAATGAGTACTATGTAGAGCTCTATACTACCATCGAATCCTCTTAGTCT
+
:::<<AA@DCCBA<9666<<>>@AA>ACGADEBCCC@B@CBC@@@C>@A?B?BCCBBBCB3A789<??=AA==<397;;;;;'9949.555&555495559;9::7;8@C9ABC=@@@@ACBCBCBBBB@AA<@AAA>ADCCCBBC?A>A@@<@BBBCDBB?BBBBBB@CC>>?A?BBBFC8=77/779999%9<;7:4AB;@@><A788AB<@=>>BBB@CCAABBEGG=?@C>BBB?BCC@@@BBCBBBBB?::79;995555749@@@A<::5;=>9:>?BB
@ATNG8:04385:06785
GATGGTAGCTCACGTACGTCACACGTACTCATTCGTTTCGGAAGAGACAGGTACGTTAATAGTTAATAGCGTACTTCTTTTTTCTTGCTTTCGTGGTATTCTTGCTAGTTACACTAGCCATCCTTACTGCGCTTCGATTGTGTGCGTACTGCTGCAATATTGTTAACGTGAGTCTTGTAAAACCTTCTTTTTACGTTTACTCTCGTGTAAAATCTGAATTCTCTAGAGTCCTGATCTTCTGGCTCTCGTAGACAGATACTACCATCGAATCCTCTTAGTCT
+
ABBC@BCCC@@@BAB@?;@@ACCCCBBBCA@@=ACCC>CJBJ?BBBBBCC@BBBBB@E@BBBB@B?BCAAABBB@<:9::::$9;:;>CB9ACCB?B90+0>-00/9//*/:9;??7727<;8;679:>>=<<<@@@B<>>>@>>>>>>A@@???@<;;;<>>;><>>??@BE@@;=::::-:8=8=====.=>==>06/////97-//;;.;<>77050//.668///5/557677(--,(,52,,,---36555;;;///49998>:>A<A??;>>===
@ATNG8:04389:06778
GATGGTAGCATCATGCATATCTCACCAGAAGATCAGGAACTCTAGAAGAATTCAGATTTTTAACACGAGAGTAAACGTAAAAAGAAGGTTTTACAAGACTCACGTTAACAATATTGCAGCAGTACGCACACAATCGAAGCGCAGTAAGGATGGCTAGTGTAACTAGCAAGAATACCACGAAAGCAAGAAAAAGAAGTACGCTATTAACTATTAACGTACCTGTCTCTTCCGAAACGAATGAGTACGATGAGAGAGCTCTCTCTACCATCGAATCCTCTTAGTCT
+
779:<><<AA??A@@BAAACCCBBC?CCD@@A@BBB?B?BBBBECC?BB=A=A?A??@@?.=9A>??B@@AA??6=?AAAAA2@A=A<@@@9@CC@DCCCCCC:::;@BB@BCCACBBBCCCCCCCCCA@@@=@ABB@CB@@@@@B@C?CA@>@BBBCCCC@CCDBBB=??<???>AA99927;;;ABFDD3BB?BBBBCFBB@<?<===D6:6:=BAA=@@@@BBC@C?CCC>CBB?BBBBBBBBC???@A??>@@=88888>>;>?>>><??<@BB=@@@@C
@ATNG8:04396:06772
GATGGTAGTATCTGCACACTCTGTCCAGAAGATCAGGAACTCTAGAAGAATTCAGATTTTTAACACGAGAGTAAACGTAAAAAGAAGGTTTTACAAGACTCACGTTAACAATATTGCAGCAGTACGCACACAATCGAAGCGCAGTAAGGATGGCTAGTGTAACTAGCAAGAATACCACGAAAGCAAGAAAAAGAAGTACGCTATTAACTATTAACGTACCTGTCTCTTCCGAAACGAATGAGTACGAGAGAGCACACGTGTCTACCATCGAATCCTCTTAGTCT
+
4<8:=@@ABBCCCCBCBBCCCCCCCAGBB@DECD;;9;=A@@@A@@;@A>A?BCCBCCCC3C@AAACCDBBAAA8==:;;;;.;A?D=@@@9@CDABBCBBBB@@<@?AA?BCC@CCCDECCCCCCCCCCCB?BBDD?CBBBBA@?<@<@AB?BDDCCCAA>AEC@@A?AA>999?BBABC<887=ACDDD2BB?B889CBA??<?<?;;=2927<B?@=@:::CBC=?>?CC>DBB?AAABGCCAAACCCBAAAABBCCBAACF?B;;;A<??;?A@=BB===
@ATNG8:04396:06785
GATGGTAGATACTCGCTGATACACCCAGAAGATCAGGAACTCTAGAAGAATTCAGATTTTTAACACGAGAGTAAACGTAAAAAGAAGGTTTTACAAGACTCACGTTAACAATACTGCAGCAGTACGCACACAATCGAAGCGCAGTAAGGATGGCTAGTGTAACTAGCAAGAATACCACGAAAGCAAGAAAAAAGAAGTACGCTATTAACTATTAACGTACCTGTCTCTTCCGAAACGAATGAGTACTGTATCTATGTGTGCGCTACCATCGAATCCTCTTAGTCT
+
@@<>@CCCCBCBB@A@BCACA;;;I>DCF@CCCC@@?@@CCCACCC?CD?C?BBA@AADD3B@BBBAADDDBBB;A>;;;;;*;@>C5;;;.;AA<@CBBBBB@@=A=AC@DDCCDCCCBBCCCCCCCDCBB?BCCC?BBCBBBAB?B?B99;;CCCCCCC?AACCBB???9?AA<??DFF>A@@;999999%9?;??>?DCCBB9946=>>.818ACCB?BB@AABA@C?BBD=CDD?CDBBBBBCCCCCB999AB???BBCDDC@BBBAA=BA<=>958@000
@ATNG8:04400:06795
GATGGTAGCACGAGTCACTCATATCCAGAAGATCAGGAACTCTAGAAGAATTCAGATTTTTAACACGAGAGTAAACGTAAAAAGAAGGTTTTACAAGACTCACGTTAACAATATTGCAGCAGTACGCACACAATCGAAGCGCAGTATGGATGGCTAGTGTAACTAGCAAGAATACCACGAAAGCAAGAAAAAAGAAGTACGCTATTAACTATTAACGTACCTGTCTCTTCCGAAACGAATGAGTACGATGAGATCTTGTGTGCTACCATCGAATCCTCTTAGTCT
+
<:8:;>@@?@;@C;;:BA@<CCCCC?A@CACCCCBC@C?CBBBBCC@CC?C@CBA??==?0@=ACBBBCBBBBB=??@BBBA2AC=A5;;;.;@@;@BBBBCC;;5;;>?8@BB?BBACCAACFBBCC;;;@@CBCB?AADCBCBGBA=A?>9=??ABBBG?BBBB??<?B?::9588>=>4>881898888%8=::958<<BAA:=:;>@@;D=>>BBB?ABBAAAB?B@BCE>BBB?BBBBBCC::9BCBHCBB988B???@>>:>888><??;>??;@?888
@ATNG8:04403:06765
GATGGTAGAGTATCATGTGTATCTCCAGAAGATCAGGAACTCTAGAAGAATTCAGATTTTTAACACGAGAGTAAACGTAAAAGAAGGTTTTACAAGACTCACGTTAACAATATTGCAGCAGTACGCACACAATCGAAGCGCAGTAAGGATGGCTAGTGTAACTAGCAAGAATACCACGAAAGCAAGAAAAAGAAGTACGCTATTAACTATTAACGTACCTGTCTCTTCCGAAACGAATGAGTACACACTCTCATATGACACTACCATCGAATCCTCTTAGTCT
+
?::=@BCCDCCCCCCAAADDBCBCC?BBB@CBBCBB@C@CCDCCCC?DB<@;>@@99:9:.:?CCCBCHDEBB@:@A;;;;.9B;A9AA@4@@@>ACCCCCC??=@ACC?CBB?BBBBCBDCCCCCCCCCC@CCCC?BBCCBBBB?CBCBB?BCCCCCBB?BBBBBB@CD>???998AA>9@??9?@@@A2AC@C:::CDCBB?B?BBB?5;5;:@;;5;;;;BCD?C@CCD?CCB?BECCCCCBBBBABACBCB?@99:@@BA?CCBBC@AA=ABB?BBBAA
@ATNG8:04407:06770
GATGGTAGTGTCATATGAGAGTGGTACTCATTCGTTTCGGAAGAGACAGGTACGTTAATAGTTAATAGCGTACTTCTTTTTCTTGCTTTCGTGGTATTCTTGCTAGTTACACTAGCCATCCTTACTGCGCTTCGATTGTGTGCGTACTGCTGCAATATTGTTAACGTGAGTCTTGTAAAACCTTCTTTTTACGTTTACTCTCGTGTTAAAAATCTGAATTCTTCTAGAGTTCCTGATCTTCTGGAGATATCATCAGCGAGCTACCATCGAATCCTCTTAGTCT
+
CCBC?BCCBCCCBBCCCBBCEEE=BBCCCBB?BBBB>BB?B?BCCCCCC?BBCDD@G@CBBB?B@CCCCBBBED@CCCCC5CC@CBBB>BBBB@CCCAGE;;;BCCCACDCCCCCC@CCD?C?CCCBCCBB?BCCC?CCCCCCBBBDDCCBBBC?CCB@BB?A@CCCBCCBBB=A:;;;6;>C;;;:;:*;CCCC>AACCDCCCGD>BBBB2BBCCC@D?CD@CCCBBBB@B@BBBCCC?BBC?CCCCDCCCBBBCEECCCDBB>ABBBEAAA?@A@@BC@AA
@ATNG8:04413:06796
GATGGTAGTATCTGCACACTCTGTCCAGAGATCAGGAACTCTAGAAGAATTCAGATTTTTAACACGAGAGTAAACGTAAAAAGAAGGTTTTACAAGACTCACGTTAACAATATTGCAGCAGTACGCACACAATCGAAGCGCAGTAAGGATGGCTAGTGTAACTAGCAAGAATACCACGAAAGCAAGAAAAAAGAAGTACGCTATAACTATTAACGTACCTGTCTCTTCCGAAACGAATGAGTACACATCGTCGTGTCGTGCTACCATCGAATCCTCTTAGTCT
+
;;;;<@@ABBCCA@ACCAABDGCFCACCFCCBCCC@C?@ACCBBB@CC?C?BACCCDCC2A>ABBBBBBBBCC=A@:;:;:*:B>B>BCB9BBB?CBCBCCC;;6;@AA>BBB?BCDCCCEBCCBBBBBBB@BBBB>AACCAAAB@D?BAB>BBBCCCCC?CCBABBA??9?@@9??ACD=A==9:99999%9>;=?8?CC?>>B<A?>@:?9>>BBB?CCECDBB?C?BAB=BCC?BBBCBBBCCCCBAABBAAAABA@@@>>;>ACAA?BC?BBC<??CCC
@ATNG8:04417:06759
GATGGTAGTGTCATATGAGAGTGGTACTCATTCGTTTCGGAAGAAGACAGGTACGTTTAAATAGTTAATAGACGTAACTTCATTTTTGCTTTGCATTTCGTGGTAATTCTTGCTAGTTACACTAGCCATCCTTACTGCGCTTCGATTGTGTGCGTACTGCTGCAATATTGTTAACGTAGAAGTCTTGTAAAACCTTCTTTTTACGTTTACTCTCGTGTTAAAAATCTGAATTCTTCTAGAGTTCCTGATCTTCTGGTATGACTAGTGTACTACTACCATCGAATCCTCTTAGTCT
+
>:<=8::55499955/////-673///::79554/;1::)/)//)///7735559<<)55)5//7)/)/////;<<499)///:::$///:.///5<)5499755.4.44.44:::;:65/<9///)--805(/////559455596::::555555599:97727//)/939367///:2//5<8455=;+;.4.45:::$4499;)54::;<=;;;7<<<<+;<999.5.55.55::9990505=::::6///6:::<55666<<<666<<;994;///9)//)///)//444
@ATNG8:04419:06796
GATGGTAGGTGCACATGAGTGTATCCAGAAGATCAGGAACTCTAGAAGAATTCAGATTTTTAACACGAGAGTAAACGTAAAAAGAAGGTTTTACAAGACTCACGTTAACAATATTGCAGCAGTACGCACACAATCGAAGCGCAGTAAGGATGGCTAGTGTAACTAGCAAGAATACCACGAAAGCAAGAAAAAGAAGTACGCTATTAACTATTAACGTACCTGTCTCTTACCGAAACGAATGAGTACAGAGAGTACGATATGTCTACCATCGAATCCTCTTAGTCT
+
BCBB?BCC@AAABCCCCBBCCCCCC@BBB?CCCC??=??BBDDCCB@BB?B?BCC>???>0>?CCCCDEDDCCC=@A?????0?C>C@BCC;CAB>BDCBBBC998:?CC@BABACDCABBBBCCCCCCCCC@CCCC?BAA@BB@@<A?B@@?@EFCCBBB?CDCCBB>BB@A@@>@@BBB;B@?;????@2AC@C@>?BBBCE<?=?=A>5;7:@CBC@CBA000<+00;==<3;00*9979>A??BB===BCBCCBBBBBBBCC>BA@AB=BA?@@@>>@88:
@ATNG8:04421:06776
GATGGTAGTATCTGCACACTCTGTCCAGAAGATCAGGAACTCTAGAAGAATTCAGATTTTTAACACGAGAGTAAACGTAAAAAGAAGGTTTTACAAGACTCACGTTAACAATATTGCAGCAGTACGCACACAATCGAAGCGCAGTAAGGATGGCTAGTGTAACTAGCAAGAATACCACGAAAGCAAGAAAAAGAAGTACGCTATTAACTATTAACGTACCTGTCTCTTCCGAAACGAATGAGTACGTGTGACGTACGTGAGCTACCATCGAATCCTCTTAGTCT
+
A;D?@CBCC?@ACBBCCCCD@AACBADDD@CC@BBDAE@BBCBBCB@BC?B?CCC@@@@@2@?DDA?ACBB<=<3;>9:::;*;C=B?BDE;CCC@CBECGDD@@;@?@@=ABC@CBBBBCDCDCCBBBCBB?BCCC>??BBBBBB?C@CBB@BCCCCAAC?CCCAAA=BB?>>>=@ACCD>B>><>DDDC/BC?C?>>CCA@>;>:=>AA;@;@BCCB@BCAAABB?B@BBB>BBB@BAAACCCBBBBBBBBCCBBABBBBAAA@BAAAB@BE@AA@<>ABAB
@ATNG8:04422:06782
GATGGTAGCTCTGCTCTGACTCTCGTACTCATTCGTTTCGGAAGAGACAGGTACGTTAATATGTTAATAGCGTAACTTCTTTTTTCTTTGCTTTCGTGGTATTTCTTGCTAGTTACACTAGCCATCCTTACTGCGCTTCGATTGTGTGCGTACTGCTGCAATATTGTTAACGTGAGTCTTGTAAAAACCTTCTTTTTACTTTTACTCTCGTGTCAAAATCTGAATTCTTCTAGAGTTCCTGATCTTCTGGTGAGATATGCATGATGCTACCATCGAATCCTCTTAGTCT
+
;5>>?B??<96;@CCCBBBB@ABBB<@B==@A><;54(4;8=8==996BB?BCBCA=B>@;555.4.44<9994.4:5555555#5;;2566?6==?>9=;>>3>>*////9;7<=>?<;;><@@@>A=ABBBCDBB<AAA@;@AA@@@A@ABBAA@AAA<;99?BBAD?BC??@:99><<9====,=:A499BA@,@::::*:>B::9==595555'577//)/27727755555.5.5><9;;165<7;;@@?>CCAA;@A@@@AA@B=@@B@?;>>9>??=ABBBB
@ATNG8:04431:06760
GATGGTAGCTATACGTATATCTATGTACTCATTCGTTTCGGAAGAGACAGGTACGTTAATAGTTAATAGCGTACTTCTCTTTCTTGCTTTCGTGGTATTCTTGCTAGTTACACTAGCCATCCTTACTGCGCTTCGATTGTGTGCGTACTGCTGCAATATTGTTAACGTGAGTCTTGTAAAACCTTCTTTTTACGTTTACTCTCGTGTTAAAAATCTGAATTCTTCTAGAGTTCCTGATCTTCTGGATAGCGACGCGATATACTACCATCGAATCCTCTTAGTCT
+
77774899<BBBBABCB;:<CCA;::99BCDGACAAA;@B=B>BBBBBBB?BB@AA?B:<;CC?B@BBC@=;A?@:00/99///(4444(44:<9>>C?A@7:9;=7803?@AABDC>AAB?B?BB@BB:;;<>>>C8;;@A;;;??@AA@?==<:<<<9=A;@<@??===ABB;>>ABB5A6;5;=>>>/>===D9?=>===@>>>5;;;;+;;;;@<?=?@=A?>?=>==B=@@@??@:=>><A@@;;///////8<==<878067;<<6>@376?699::>
@ATNG8:04431:06763
GATGGTAGCTCGCTGATGATATCTCCAGAAGATCAGGAACTCTAGAAGAATTCAGATTTTTAACACGAGAGTAAACGTAAAAAGAAGGTTTTACAAGACTCACGTTAACAATATTGCAGCAGTACGCACACAATCGAAGCGCAGTAAGGATGGCTAGTGTAACTAGCAAGAATACCACGAAAGCAAGAAAAAGAAGTACGCTATTAACTATTAACGTACCTGTCTCTTCCGAAACGAATGAGTACACATCGTCGTGTCGTGCTACCATCGAATCCTCTTAGTCT
+
8:;<@AA@BBBCCCCBCCBBACCCE@CCC@CBBBCC@D?B@AABCC@CA>C@CBBBBBBB1B?BBAABBBCA@>6;<9;;;;*;C?CACCD=GBC@BCCDDDD999;ADD@BBC@CCBCBBBBCCDCCBCBB?BCCC>??CC??>B@C?C99;:CBBCCCC?CDBAAA@BB@AAA>AABBB<BBB?BCCCD3CC>AABBCCAAA7;:=?>?6:6:AAAA?BBAAABB>A?ADD>CAA?BCCCCCBAAABAACBBBF:99BAACAB?B>??B?BB?A@@>AAAAB
@ATNG8:04431:06785
GATGGTAGACATATCGTACTCTCTGTACTCATTCGTTTCGGAAGAGACAGGTACGTTAATAGTTAATAGCGTACTTCTTTTTCTTGCTTTCTGTGGTATTCTTGCTAGTTACACTAGCCATCCTTACTGCGCTTCGATTGTGTGCGTACTGCTGCAATATTGTTAACGTGAGTCTTGTAAAACCTTCTTTTTACGTTTAACTCTCGTGTTAAAATCTTGAATTCTTCTAGAGTTCCTGATCTTCTGGGCAGACTCTCACACGCCTACCATCGAATCCTCTTAGTCT
+
?:<=:DD@:<;BBCBBBBB;;:66=A;;;A;;6;ABG>A@@A@AAABBAA<?@@==9<174:;7??AA<>>??87377778)7<89377(333733655/596///<//+-99-/.6=38=D>D=>==;;:==<@@@@<AAABA>>???>==96--)---,27273:99776955/5577:+:8=4:;ABB/=<=DD:@<=::;::;>A8===/=;:5;;5;8=?;???AA:;5:5;=;699*--,7-227,-/;669>><::49>>46687>0667===9=<=::
@ATNG8:04385:06843
GATGGTAGTATCTGCACACTCTGTCCAGAAGATCAGGAACTCTAGAAGAATTCAGATTTTTAACACGAGAGTAAACGTAAAAAGAAGGTTTTACAAGACTCACGTTAACAATATTGCAGCAGTACGCACACAATCGAAGCGCAGTAAGGATGGCTAGTGTAACTAGCAAGAATACCACGAAAGCAAGAAAAAGAAGTACGCTATTAACTATTAACGTACCTGTCTCTTCCGAAACGAATGAGTACTACTCTCAGAGACACACTACCATCGAATCCTCTTAGTCT
+
AAAE@CCCCBABDCCCCCCCDFCBB@CCC@CCCDBB@B@CCCDBBB?AA?A@EDC@@@@@2@@CBBBBCBB@@>6=<=??@@0?C>B5;;;.;BB?BCBBCCCBB?C?CE@BBC?CCBBBDDCEDCCCCBBB@BCCC@BBBBBBBC>C?CBB?BCCCBACC=AACACA?AA>@?A=AABBC=BBB?BCCCA2BC<A>>>DB>>>9>7==@A<A<AAB@B>ACBBBBB?B@BBB=BBC?BCCCCCDBBB>>>BBBAA@BBBB??AB=B>??A=>><>@>:>BBBB
@ATNG8:04393:06803
GATGGTAGACACGTGTGCTCTCTCGTACTCATTCGTTTCGGAAGAGACAGGTACGTTAATAGTTAATAGCGTACTTCTTTTTTCTTGCTTTCGTGGTATTCTTGCTAGTTACACTAGCCATTCTTACTGCGCTTCGATTGTGTGCGTACTGCCGCAATATTGTTAACGTGAGTCTTTGTAAAAACCTTCTTTTTTACGTTTTACTCTCGTGTTAAAAAATCTGAAATTTCTTCTAGAGTTTCCTGATCTTCTGGTCTACTACACTGTACTCTACCATCGAATCCCTCTTAGTCTA
+
::;<?BCDCBCAABC:;;BCEBCDCBCBBCDE>A000+00+0*/:::<;;7;BBCB=@>@@@B6;684;??B@@?;999999#3717?CC=AA><8=9929=3733733/4==?AB:948818>5:;AA>=>><@???7;;??@=>=>>>7818=;56//)//)/5<@@A@<<///*/98889(/(/5566666&386699+8-----365=066675#222255'22'25.56657...'.(.55555).-2,2--.777686<:::<<>>//,/:99956;;1;;;677--,,
@ATNG8:04393:06809
GATGGTAGTGTCAGTGCGCGTCGTCCAGAAGATCAGGAACTCTAGAAGAATTCAGATTTTTAACACGAGAGTAAACGTAAAAAGAAGGTTTTACAAGACTCACGTTAACAATATTGCAGCAGTACGCACACAATCGAAGCGCAGTAAGGATGGCTAGTGTAACTAGCAAGAATACCACGAAAGCAAGAAAAAAGAAGTACGCTATTAACTATTAACGTACCTGTCTCTTCCGAAACGAATGAGTACGAGAGAGCACACGTTTCTACCATCGAATCCTCTTAGTCT
+
A>@>@CCBCCBBCCBBBBBDDCCBB@BCC@CCCB@?<@<@@BCCDD@CC?C@DDCBBBBB3A>ABBAAABBA@@9@@;;;;;*;B?B@BCC<FEFACCDDEECCC@C@CB?BCC@CC??@CCCCCB@@@BCC@BBCC>AACCCCBB@C@B@@?ACBBBCCD?BBBBBB@BC?878588ABB=A@@;999989%9A<=?>?B?AAB=B;>>@@<?<?@CBC@CCBBA??<?????:?BB?BBBBBBCCDCCC@A@BBBBAAA<AB@@=A???A:??<====A@;:;
@ATNG8:04393:06819
GATGGTAGCTCTGCTCTGACTCTCGTACTCATTCGTTTCGGAAGAGACAGGTACGTTTAATAGTTAATAGCGTACTTCTTTTTCTTGCTTTCGTGGTATTCTTGCTAGTTACACTAGCCATCCTTACTGCGCTTCGATTGTGTGCGTACTGCTGCAATATTGTTAACGTGAGTCTTGTAAAACCTTCTTTTTACGTTTACTCTCGTGTTAAAAATCTGAATTCTTCTAGAGTTCCTGATCTTCTGTTGAGATATGCATGATGCTACCATCGAATCCTCTTAGTCT
+
@>CC@CCBB:66CBCCCBBCCCCBBBCCC@:::;CDD>BC?A>BBBBBCC>BBB9;;)9;@9;;7AACCCHBAA=A=A@A@@,00+/777.>?@<8<<@=<B49;BBBBBCCCDCCCD@BBB>B@CCCCCCCD?BBBC@CCCCCCCCBBBBB@@?A=ABB?BB?B@CABBCEHBC@BBBBB9B>B?CBBBB2BEBBB?BBAACCBABAADDEE5ECCBB@BABC@DCCCBBB?B?BBBBBF@BBCC@CCBBACCCCCABBBBBBCC>AACBB?BC?????BBBBB
@ATNG8:04394:06810
GATGGTAGAGAGAGCTCTCTCATCGTACTCATTCGTTTCGGAAGAGACAGGTACGTTAATAGTTAATAGCGTACTTCTTTTTCTTGCTTTCGTGGTATTCTTGCTAGTTACACTAGCCATCCTTACTGCGCTTCGATTGTGTGCGTACTGCTGCAATATTGTTAACGTGAGTCTTGTAAAACCTTCTTTTTACGTTTACTCTCGTGTTAAAAATCTGAATTCTTCTAGAGTTCCTGATCTTCTGGTGAGATATGCATGATGCTACCATCGAATCCTCTTAGTCT
+
CA@>?B@@BCBBBBB;;;CCCCDA@@;ABDAA?ACCE@FEACAA@ACCBB@BC@@A@E;::C>:>@BBBBBBBBA>99777$734;><B<BBAC?CCC@CD>:79BAA=ABCBBBBB?BB@=D<A@A>====<@<==7;:CA?@?:;;@BBB>>><:;:<AA<?;?AA@?@BBB7;;>ED6@<@7:;???/???CB:>>>>??A>;:1////(////@9@9??:?DDA>=>=D=>>>?BB<>=<<<>>>>====>A>>>=>=?@?<@@AAC<@@7;;C=@@:::
@ATNG8:04397:06810
GATGGTAGGCGACATACATACGCGCCAGAAGATCAGGAACTCTAGAAGAATTCAGATTTTTAACACGAGAGTAAACGTAAAAAGAAGGCTTTACAAGACTCACGTTAACAATATTGCAGCAGTACGCACACAATCGAAGCGCAGTAAGGATGGCTAGTGTAACTAGCAAGAATACCACGAAAGCAAGAAAAAGAAAGTACGCTATTAACTATTAACGTACCTGACTCTTCCGAAACGAATGAGTACAGAGAGTACGATATGTCTACCATCGAATCCTCTTAGTCT
+
:::>9;?B=B??5;5=56666===@8;5;45559@@29.55;;:9=6::*0)/;9?@B@B1@=<966666?B@D=@>>;>=9(9?5>7;=@7DED?B9;9?;;AB:B?AA<??>299949@9//<00/99<A@C:;;<>@@A@@@B?C@CAA?BICCCA@C@BBBB9:48>388=8==:::/33;6;=;;;'333(38<<>A@>@<><@@BB?>;58@AA=A:;;BBB?B@CCC>CBB?BA@@@@@897><8<00//?:::?BBBB@BCA@@7889;:;5;=675
@ATNG8:04398:06837
GATGGTAGCATCATGCATATCTCACCAGAAGATCAGGAACTCTAGAAGAATTCAGATTTTTAACACGAGAGTAAACGTAAAAAGAAGGTTTTACAAGACTCACGTTAACAATATTGCAGCAGTACGCACACAATCGAAGCGCAGTAAGGATGGCTAGTGTAACTAGCAAGAATACCACGAAAGCAAGAAAAAGAAGTACGCTATTAACTATTAACGTACCTGTCTCTTCCGAAACGAATGAGTACGATGAGATCTCGTGTGCTACCATCGAATCCTCTTAGTCT
+
:;>=@BBDCCCCCBCCCABADCCCC?BBCACBBBBC@BACCBBCCD@CB?B?BAACCCCC3C?CBBBBB@@BBB=BBBBCCC5@@?AAHHD;CCD?CCCCFCCBB?B@@@<@AA>BBBBCCBBCCCCCBCCD?CCAA?BBCBCDCC@D@CBB?ACCCCCCC?CCCCCC?BC@AAA=??BFD>?>??BBBBB3BC?BBBBCCBBA<A:>>AA<@;@@BCC@DACC@@?@C?CCC>BBB@BBBBBBBCAAABCCBBAAA===????@>A@@@@=>>:>@@:AB??@
@ATNG8:04398:06849
GATGGTAGTATATCGCGTCGCTATCCAGAAGATCAGGAACTCTAGAAGAATTCAGATTTTTAACACGAGAGTAAACGTAAAAAGAAGGTTTTACAAGACTCACGTTAACAATATTGCAGCAGTACGCACACAATCGAAGCGCAGTAAGGATGGCTAGTGTAACTAGCAAGAATACCACGAAAGCAAGAAAAAGAAGTACGCTATTAACTATTAACGTACCTGTCTCTTCCGAAACGAATGAGTACTACTCTCAGAGACACACTAATCGAATCCTCTTAGTCT
+
@AAC@BBEDCAA@@AB@@>;;;BCC@BAA>@BBBBC@C@CCCCCCC@BB@C?B@;;;BBB0B=;;9BBBCBABB<97;?>>>0>>;:2555&5<<6;A;B@BCCD=B@;;7;BB<@ABBDCCCCGBBBBBBB@BC;;6:AA?AB??<@?B;;:;CCCFBAB@CCCBBB?CB?BAB@BABBC999B>AABBB2BC@BCCBC??@@=B688??=A<>>CCD?BDABBBB?B>AA@9@<?:?A@@@B???A:9:BBBBBBBB???@@=B::;<?>9=8808=:::
@ATNG8:04402:06841
GATGGTAGTACATGATAGACGACACCAGAAGATCAGGAACTCTAGAAGAATTCATAGATTTTTAACACGAGAGTTAACGTAAAAAGAAGGTTTTACAAGACTCACGTTAACAATATTGCAGCAGTACGCACACAATCAAGCGCAGTAAGGATGGCTAGTGTAACTAGCTAGAATACCACGAAAGCAAGAAAAAAGAAGTACGCTATTAACTATTAACGTACCTGTCTCTTCCGAAACGAATGAGTACAGAGAGTACGATATGTCTACCATCGAATCCTCTTAGTCT
+
;:;<?@>CB<:6=999;4444444;.55<166>=@B>B?@@=4444.48385:3345<???<*<5:>9::::557:045<<>>=+>>8=0973&333-3;33333:96=<77,337,37778::<<<559@A??79:<7<555;99937)///)/7779:<=8555555;;=<>:928:733(3371//////#/60///66878;5:5888=6:685;;;8;;;699D;?469@6:=>495;:>>A888><@???@?:9989>>8939@?AA<?=:=<<*0.356
@ATNG8:04403:06840
GATGGTAGCGCACACATAGATACAGTACTCATTCGTTTCGGAAGAGACAGGTACGTTAATAGTTAATAGCGTACTTCTTTTTCTTGCTTTCGTGGTATTCTTGCTAGTTACACTAGCCATCCTTACTGCGCTTCGATTGTGTGCGTACTGCTGCAATATTGTTAACGTGAGTCTTGTAAAACCTTCTTTTTACGTTTACTCTCGTGTTAAAAATCTGAATTCTTCTAGAGTTCCTGATCTTCTGGAGATACACATGATACTCTACCATCGAATCCTCTTAGTCT
+
BBBC@BBABABBAAABBB@AB@AAAA@BCCBB@BCCC>CC@D?CCCCCCCADCCCC?C@DCCC@C@BCCDDCCBA<ABBBB5BB?B@@@;@AAC@BCB?BB8;;BCCC@CCDDCECC@BBB@C@CBBBCCCC?CCDE;::DFDECCBC@@@@BBB@D@@?@C?C@BBBBBBBCC:;;CCC:C?C7;;@AA,@BBBD>CBBCCBCBBB=A@A@,@AABB8;7;C@CCDCCCC?B?BBBDCC@BBC@CCDCCBB@@@BBCBCCDB@@=?@@@A>AB@999?ABBCB
@ATNG8:04405:06821
GATGGTAGGACGAGCGTCTGAGAGGTACTCATTCTTTCGGAAGAGACAGGTACGTTAATAGTTAATAGCGTACTTCTTTTTCTTGCTTTCGTGGTATTCTTGCTAGTTACACTAGCCATCCTTACTGCGCTTCGATTGTGTGCGTACTGCTGCAATATTGTTAACGTGAGTCTTGTAAAACCTTCTTTTTACGTTTACTCTCGTGTTAAAAATCTGAATTCTTCTAGAGTTCCTGATCTTCTGGCGCGTATGTATGTCGCCTACCATCGAATCCTCTTAGTCT
+
<<<@:>>>9B>==655:;?BCCCC?BCCCB9979@B<CDAD@CCCCCCC@CCCCC@C?BABC?C?A@@CCDBBB<??BCB3BB<?88829ABD?BBB?AA7:9?:::<?BCBBAGD?BBB@B>899BBBBD8>>AB:>>B@@=>>@@?@C@@??;?AB=@@<@<@@@A@@@@@=???@@2?7;7;?BBB/BA;;:2;;:///;=<>:?>??/<@@@A<A;AC<B@AA???;><>BBABB;??B<@@@AA@???BBAAA>><>??<===??8;;5;;;5;>==:
@ATNG8:04405:06830
GATGGTAGTGTCAGTGCGCGTCGTCCAGAAGATCAGGAACTCTAGAAGAATTCAGATTTTTAACACGAGAGTAAACGTAAAAAGAAGGTTTTACAAGACTCACGTTAACAATATTGCAGCAGTACGCACACAATCGAAGCGCAGTAAGGATGGCTAGTGTAACTAGCAAGAATACACGAAAGCAAGAAAAAGAAGTACGCTATTAACTATTAACGTACCTGTCTCTTCCGAAACGAATGAGTACATAGATATACGTATAGCTACCATCGAATCCTCTTAGTCT
+
:C>>?BBCCCBBBCBCBCCBBBGCC@CBB?BCBBBB@B?A@DDDBB@BB?B?BCBBBBBB3B?BBBCBBAA?>=3;=:;;;;*;A=B?CCC;CCDADBCBDCCCC?C?CD?CBB?BBAABCCCCCCBBBBAA@DCBB?BBBBBCBC>C?BBB?CCCCCCCA>AAAACB>BB>>>>>>@@@;A@@<>>=>=1>C?B>>>C@@@A:>:=@??;>;>?BBA?AB???BB@C@BBB=BBB?BAAABBBCCCBAACAAAAAAAA@>>>A<AAAAC=AA:<<>=@@:8:
@ATNG8:04408:06822
GATGGTAGCGCATATCAGCGCGCAGAAGATCAGGAACTCTAGAAGAATTCAGATTTTTAACACGAGAGTAAACGTAAAAAGAAGGTTTTACAAGACTCACGTTAACAATATTGCAGCAGTACGCACACAATCGAAGCGCAGTAAGGATGGCTAGTGTAACTAGCAAGAATACCACGAAAGCAAGAAAAAGAAGTACGCTATTAACTATTAACTTACCTGTCTCTTCCGAAACGAATGAGTACTATGTAGAGCTCTATACTACCATCGAATCCTCTTAGTCT
+
:;:;@A@BBBBCCBBBBBBBBBCDDD?BABBAA?A@CBCBBBB@BBAD@CCCBBBBC5B@CCCCCCBCCCB=BB@AAAA0AB?C@BED;DDD?BBCCDGCBB?B@CC?BBC@CC@@@ACADCCCCCBBC@CCCC?BBBB@@?B?B?EAA?BDCDDCCC?CCC@???CC@BBB999BBB<BBB?BBBBB3CB@BBBBBBBBC?C<>>CD?A>@?:9:3:<>>>CC<A<>>>9>AB=?>>AADA??>>>>ABBBB@@@B@>>>A;?===>9>C;A>>9>>888
@ATNG8:04410:06843
GATGGTAGTACATGATAGACGACACCAGAAGATCAGGAACTCTAGAAGAATTCAGATTTTTAACACGAGAGTAAACGTAAAAAGAAGGTTTTACAAGACTCACGTTAACAATATTGCAGCAGTACGCACACAATCGAAGCGCAGTAAGGATGGCTAGTGTAACTAGCAAGAATACCACGAAAGCAAGAAAAAGAAGTACGCTATTAACTATTAACGTACCTGTCTCTTCCGAAACGAATGAGTACTGCGTCTCACTCTCGCCTACCATCGAATCCTCTTAGTCT
+
::::=@A@BDBA@@A@;9;;444::59;@<@ABBCE>B:;;@;;?@@CC=@=;:5;;>>>+?9==>;95@0000)///////$/:392;99+955.6B;;;CB:;7:=AA?CEH@BBBBBAABBCBBB@AAC@BCCG@BBCCCCCE@B?B::6;CBBBCCB?CCBBBC@CC?BBC?ABBCD:??@;====<,=>>@AACBBBCD?C?BBBB@B@AABBB?BBBAACD>A?@DD=CA@?@ACCBCCBBBBBBBBB@AABBBC@BBCGEABBB?BB?BCB@BCCBB
@ATNG8:04411:06824
GATGGTAGAGTACAGTGTAGTAGACCAGAAGATCAGGAACTCTAGAAGAATTCAGATTTTTAACACGAGAGTAAACGTAAAAAGAAGGTTTTACAAGACTCACGTTAACAATATTGCAGCAGTACGCACACAATCGAAGCGCAGTAAGGATGGCTAGTGTAACTAGCAAGAATACCACGAAAGCAAGAAAAAGAAGTACGCTATTAACTATTAACGTACCTGTCTCTTCCGAAACGAATGAGTACGAGAGAGCACACGTGTCTACCATCGAATCCTCTTAGTCT
+
A@@>@CCCB;96=<<CCAABDCCBB?BBC@CBBBAB>B@DDEBBBB?BC@C@BB@??===,=8?=>A>CB?;;;388;@AAA1A?;;2999*99929B?@ACBBB@F@DC@CCC>B@CBBBCCDCCDCB@@@@BB;;6;@A@CBCC?B@BA@=@B@@@CCD?CCCCCB?CB@????AAAAC=A@@<??==>,9:4:ABBDB???<@:===A<@<@B@@A@BBCCBBCAD?ABC>BAA=AAAABBBCBBBBBBBBBBBBBBB?;;;=A:;8=;AA<===;>>>>>
@ATNG8:04411:06843
GATGTAGTGCGTGAGAGAGAGACCCAGAAGATCAGGAACTCTAGAAGAATTCAGATTTTTAACACGAGAGTAAACGTAAAAAGAAGGTTTTACAAGACTCACGTTAACAATATTGCAGCAGTACGCACACAATCGAAGCGCAGTAAGGATGGCTAGTGTAACTAGCAAGAATACCACGAAAGCAAGAAAAAGAAGTACGCTATTAACTATTAACGTACCTGTCTCTTCCGAAACGAATGAGTACACATCGTCGTGTCGTGCTACCATCGAATCCTCTTAGTCT
+
8:8:;<CCBBB>>BCCBBBBCDCJ?CBCACCCCCB@B@DBBBBA@=A@=A;==<77773$35:9:<;:88;>;3<=<;;;:$4<7<2555&5::5<@<BCBBBB?BACD@CCB@CCCCCCDCAAABBBBBA>A@@@@DBCA@@BC@HACCD@BBBBAACC@BEFBDB?AA=998<@>??@8@??;?BFEC3CC?B>??EC@@;+/+/9996:6:DDDFADBA@??@=@=?@?9?AA?BBBBBDBAACBBBBCBBB@@@BBBBBB?AB:99=AB?BBB@C>>@A
@ATNG8:04419:06817
GATGGTAGTATCTGCACACTCTGTCCAGAAGATCAGGAACTCTAGAAGAATTCAGATTTTTAACACGAGAGTAAACGTAAAAAGAAGGTTTTACAAGACTCACGTTAACAATATTGCAGCAGTACGCACACAATCGAAGCGCAGTAAGGATGGCTAGTGTAACTAGCAAGAATACCACGAAAGCAAGAAAAAGAAGTACGCTATTAACTATTAACGTACCTGTCTCTTCCGAAACGAATGAGTACGAGAGAGCACACGTGTCTACCATCGAATCCTCTTAGTCT
+
>C>??AADDBBACCCDABBCDFCCC?CBD@CCCCCC@B?BBCEDCC?CC?C@CCBBBBBB3B@CCBBBBBBAB@8??>>>?@1@C@C?BBC:BBB@BBCCCDDCC?C@CC?CCC=CCCCCCCCBCCCCCCBC?CCCC>??BB@@AF>B?C??>@CCDCCCA=AACCCC?BB@>>?;>>@@@:A@@9<<=>>1?C?CB@ACCAAA<?:<<=>:>;>BBBB@BB@@?BB@CABBB>BCC@BBBBCCCBBBBDABABBBBBCC>>>BB@@>==?<@@<AAA<@@:::
@ATNG8:04419:06829
GATGGTAGCTATACGTATATCTATGTACTCATTCGTTTCGGAAGAGACAGGTACGTTAATAGTTAATAGCGTACTTCTTTTTCTTGCTTTCGTGGTATTCTTGTAGTTACACTAGCCATCCTTACTGCGCTTCGATTGTGTGCGTACTGCTGCAATATTGTTAACGTGAGTCTTGTAAAACCTTCTTTTTACGTTTACTCTCGTGTTAAAAATCTGAATTCTTCTAGAGTTCCTGATCTTCTGGTATGACTAGTGTACTACTACCATCGAATCCTCTTAGTCT
+
BCBB@CBBBCCCBBCCCCCCCCCCCCCCCCCC@CBBB>BD@C@DCCCBCB?BBCCC?C?BBBB?B@CCBCBCB=B9BBBBB1BC?BBCD>CCCC>AADADD=?>BBB?BABDBCCA?CBB?B?A??>>>@@<A@??7;;A@@@@@A@AA?@>>>;<>><@@=D;@>>>C???A=@@@BB6>;><A=@@@,;=;==,//6///;=>>:>??>/<>>>A;D=BA<C===@@@=B:==>>>F;??C=CB@@@>>>??AAAB@@@A>><>@@AA=CC=>>>9>>>;;
@ATNG8:04423:06828
GATGGTAGAGAGACTGTAGCGCACCCAGAAGATCAGGAACTCTAGAAGAATTCAGATTTTTAACACGAGAGTAAACGTAAAAAGAAGGTTTTACAAGACTCACGTTAACAATATTGCAGCAGTACGCACACAATCGAAGCGCAGTAAGGATGGCTAGTGTAACTAGCAAGAATACCACGAAAGCAAGAAAAAGAAGTACGCTATTAACTATTAACGTACCTGTCTCTTCCGAAACGAATGAGTACTATGTAGAGCTCTATACTACCATCGAATCCTTTTAGTCT
+
BBCC@BCD@@ACBBBBBBBBEFCCC>CCCABBBB;;6;>ABBCCCC?BB?B?BBA@@@@@.@?C???ABAA???8?A@AAAA0A>;=499949BB?CIICBBCDC@D@CB@BBB@BCDDCCDBAABBBBCCC@BABC>@@BBCCBB@C@BCC>ABBDCCBC?BBBAAA?BB?BBB999AA@;@:949AA?A2A@>ABAADBB>=:><@>>>=A=AACBC?BAA@@CF@E@BBB>BCC?AAACCDCABBBBBBB>>>@@@@??====AAAAB<;;0888)8===<
@ATNG8:04427:06804
GATGGTAGCTCACGTACGTCACACGTACTCATTCGTTTCGGAAGAGACAGGTACGTTAATAGTTAATAGCGTACTTCTTTTTCTTGCTTTCGTGGTATTCTTGCTAGTTACACTAGCCATCCTTACTGCGCTTCGATTGTGTGCGTACTGCTGCAATATTGTTAACGTGAGTCTTGTAAAACCTTCTTTTTACGTTTACTCTCGTGTTAAAAATCTGAATTCTTCTAGAGTTCCTGATCTTCTGGTAGAGCGTGCATATATCTACCATCGAATCCTCTTAGTCT
+
@AAD>AACDBBBBCCEBBAA@BBBCBBDCCBB@BCDD>DD@C@BCCBCCC@BBCBB?B@CCCB?DAECCBAAABA=@@AA@.9767377(3<<>9>=@<::6:@@=>A?ABAC???B>AAB?B<?;@>>?>>;>??C<889?888>>>ABB;;;A<A@@=AA<>;>@>>>?B??7::???3?9>9:6666*37999),,,,,,273505888*67788483;;5>A=??BB<@7;;>>>B7::>8=<=888>:::>:;;=>@@;;5;==<==AA=A>=:====?
@ATNG8:04428:06841
GATGGTAGGCACTGAGCGCACACATCCCAGAAGATCAGGAACTCTAGAAGAATTCAGATTTTTAACACGAGAGTAAACGTAAAAGAAGGTTTTACAGACTCACGTTAACAATATTGCAGCAGTACGCACACAATCGAAGCGCAGTAAGGATGGCTAGTGTAACTAGCAAGAATACCACGAAAGCAAGAAAAAGAAGTACGCTATTAACTATTAACGTACCTGTCTCTTCCGAAACGAATGAGTACTATAGACTATCTGAGACTACCATCGAATCCTCTTAGTCT
+
@?>8<:..*-*****,,-,,,////<<5=>>@CCCC@@<??AB@BA;:5;A=@=@@@;;;;;':5@@BCCB@=000+000000)/8(-(---&---8668<<@==?B@BB>CA@=AABBBBCCBBBBBBCCC?CBBB=??AABCBB>B?B??=@CCCCBBB>AACCCC?BB?778?BBCCD=B@>>@CCCC3BB?BBBBCAAA?9?<?@AA:=:=?AAA@BBBBBBB>A????9?@@=ABBBBBBBBEBCCB>@ACCCCBCCCBB?BAAAB?BC?BBB?BBB99
@ATNG8:04430:06804
GATGGTAGCTCACGTACGTCACACGTACTCATTCGTTTCGGAAGAGACAGGTACGTTAATAGTTAATAGCGTACTTCTTTTTCTTGCTTTCGTGGTATTCTTGCTAGTTACACTAGCCATCCTTACTGCGCTTCGATTGTGTGCGTACTGCTGCAATATTGTTAACGTGAGTCTTGTAAAACCTTCTTTTTACGTTTACTCTCGTGTTAAAAATCTGAATTCTTCTAGAGTTCCTGATCTTCTGGAGATATCATCAGCGAGCTACCATCGAATCCTCTTAGTCT
+
>88:5:<BABBBBCDG@A@FDCCBCCAAADBB?BBBE>EE>B@CC@@BDC?BBBCC@B?BBBC?C<??CAABCDD?A@AAA2AB?BBBB=BCCA?CCD?BB9:9:CBB?ABCCCCCC>B@@=A?AA>>?AAA:??AA:????<<<>@@@@@>???=<=<<AA<@;@<<=AAAAA<@>>>>5>=@;>ADDD/><899.7/////99691:;;;.9>>@A;?;::4:><=?;;7;;===>::177>:@@@AAAAAAAAA@@@@@A>><>>>@@=??<?@?;>>>@@
@ATNG8:04384:06854
GATGGTAGGAGACACGTCGCACACGTACTCATTCGTTTCGGAAGAGACAGGTACGTTAATAGTTAATAGCGTACTTCTTTTTCTTGCTTTCGTTATTCTTGCTAGTTACACTAGCCATCCTTACTGCGCTTCCGATTGTGTGCGTACTGCTGCAATATTGTTAACGTGAGTCTTGTAAAACCTTCTTTTTACGTTTACTCTCGTGTTTAAAAATCTTGAATTCTTCTAGAGTTCCTGAATCTTCTGGATATGAGTGACTCGTGCTACCATCGAATCCTCTTAGTCT
+
:5<<8=;:8;CA@CBB@0//77779:555=59.5555)5<49166??@@C@BA:::.4.4<:::>499<<:::==633333$3739333(38;-33289699=93703793333<.3384828;886666(/(/69(/.;::?99:282299893966022+20665555222.58899.95:355555'33339)..667855222'2222$222+3=4;637,37;7;;>3;38//(/66(//;6;::::::999888965558:6==333178,3336;:989
@ATNG8:04387:06883
GATGGTAGGTGCACATGAGTGTATCCAGAAGATCAGGAACTCTAGAAGAATTCAGATTTTTAACATGAGAGTAAACGTAAAAAGAAGGTTTTACAAGACTCACGTTAACAATATTGCAGCAGTACGCACACAATCTAAGCGCAGTAAGGATGGCTAGTGTAACTAGCAAGAATACCACGAAAGCAAGAAAAAGAAGTACGCTATTAACTATTAACGTACCTGTCTCTTCCGAAACGAATGAGTACGAGAGTCAGAGCAGAGCTACCATCGAATCCTCTTAGTCT
+
7;;;<???<BBBDDBBBBDBCCDCC@CCC@CAAABA<?<@@@@ABA=AA6;6;AABBBBC5B?BCCCBBDCCCC=CCBBBBB,BB=@=@CD;CCD@CABBCCCBB?B?BB?BBC@CCBBCBBBDDBBBBBBB>BBBB>BBBBBBBB>B>BBB?@BBBBAAA>????AA>AA>@@B;889990999455555'8=9=;;<BB@?@:>:=ABC;?<>ACAA?ACA@@CC@C@BBB=BCD?BACCCCACBAAABCBBBBBBBBBBBBB?B@@@C?@?<=<<;?BAAA
@ATNG8:04389:06879
GATGGTAGCTCACGTACGTCACACGTACTCATTCGTTTCGGAAGAGACAGGTACGTTAATAGTTAATAGCGTACTTCTTTTTCTTGCTTTCGTGGTATTCTTGCTAGTTACACTAGCCATCCTTACTGCGCTTCGATTGTGTGCGTACTGCTGCAATATTGTTAACGTGAGTCTTGTAAAACCTTCTTTTTACGTTTACTCTCGTGTTAAAAATCTGAATTCTTCTAGAGTTCCTGATCTTCTGGTATGACTAGTGTACTACTACCATCGAATCCTCTTAGTCT
+
@?CC@DDCBC<BA@A<;@ACDCBBCBA@@CBB>BAAA;AB>B?CCCBBBB@BBBBB@C>@ACC@C?BBBCBBBBC?BBBBA3AA<@9:9.8<<=9ABB>AB99:AAAA???@BBBBC?BBC?B?@@A@@;;;:>AAD:=?AA@??=AAAA@@>>>7:;@=AB<A=AB>=>>@@C8;;A@@5A:>8;;EED/><99=43-----6879-6676$25755/519;3<=>>AAA<A;@@@>@@678A<AAAA>?>@@>>>@@>>>?==9=@><=8::5::::?@==>
@ATNG8:04394:06887
GATGGTAGCGCACACATAGATACAGTACTCATTCGTTTCGGAAGAGACAGGTACGTTAATAGTTAATAGCGTACTTCTTTTTCTTGCTTTCGTGGTATTCTTGCTAGTTACACTAGCCATCCTTACTGCGCTTCGATTGTGTGCGTACTGCTGCAATATTGTTAACGTGAGTCTTGTAAAACCTTCTTTTTACGTTTACTCTCGTGTTAAAAATCTGAATTCTTCTAGAGTTCCTGATCTTCTGGGTTATCAGCGAGTATCTACCATCGAATCCTCTTAGTCT
+
8::;7?88955:=>>@:99@@@:99CCCCCCC?CBBB=DC?B@CBBBJCCACDEA@?@>AABB?B@CCDDCDCGC?@@CCC5CC@CCBC=BBBA=BA@<AE7;;ACCDAHFGGCBBB@BBC@C@CCCCCDCB@BCBB?BBBBC:;;C@;;;;;;B?ABC@BCAE>A@CC@?@>@=;;;AA8B=A;::;::*;:9:B<ABEBBCCCCB@CDFF5B@@AC>B>BD>BB@@ABB@E@CBACCC?CCCF>CACFHCBBCBDBBBAA;;4;;:?A>AB>BBB?CC;;;
@ATNG8:04395:06863
GATGGTAGTAGTACACTAGTCATACCAGAAGATCAGGAACTCTAGAAGAATTCAGATTTTTAACACGAGAGTAAACGTAAAAAGAAGGTTTTACAAGACTCAGCGTTAACAATATTGCTGCAGTACGCACACCATCGAAGCGCAATAAGGATGGCTAGTGTAACTAGCAAGAATACCACGAAGCAAGAAAAAGAGTACGCTATTAACTATTAACGTACCTGTCTCTTCCGAAACGAATGAGTACGAGAGAGCACACGTGTCTACCATCGAATCCTCTTAGTCT
+
77784=:?A@?;;;=>@@666>=<<266<9>BCBBB=@=996666=9??6646==>?@>:)87<<555:::433(39:::<<*<=8<8<==0;<>A=BCBB@>@>>:>5;;:===9=??:@?@@?@@-----(-----(-84443886;8@@@9<899@@AA?B877;;278278717833.39<49::::+:@@AB566?BC=C=:;;;1:7:7853(./...66(.(.55,55929==@@B996?><<<<@955:;995@@@;@???:7<<8?;;7;BB?;
@ATNG8:04395:06874
GATGGTAGTCTCAGATAGTCTATAGTACTCATTCGTTTCGGAAGAGACAGGTACGTTTAATAGTTAATAGCGTAACTTCTTTTTCTTTGCTTTCGTGGTATTCTTGCTAGTTACACTAGCCATCCTTACTGCGCTTCGATTGTGTGCGTACTGCTTGCAATAATTGTTAACGTGAGTCTTGTAAAAACCTTCTTTTACGTTTACTCTCGTGTTAAAAATCTGAATTCTTCTAGAGTTCCTGATCTTCTGGAGATACACATGATACTCTACCATCGAATCCTCTTAGTCT
+
9///:;;;BBB===?666=<<<<69655;;5905:@A9BC<@<@?55555.5::544)46;;;<<@9;;=97//)//)//9::':;;///;;1////)/7727;)//75-/)//77//5<.4493939<;;;?<=<=@@C?BBCA?>>9944599.999.44.4398.4.445555555.555555$549.5555&5599<)5////////:27777'444597:7<<05/7///7)/)/894447;55.5;555554999<555<<;;<7;:;3/(//(///(/>@@@
@ATNG8:04396:06873
GATGGTAGTGATACAGATCAGACACCAGAAGATCAGGAACTCTAGAAGAATTCAGATTTTTAACACGAGAGTAAACGTAAAAAGAAGGTTTTACAAGACTCACGTTAACAATATTGCAGCAGTACGCACACAATCGAAGCGCAGTAAGGATGGCTAGTGTAACTAGCAAGAATACCACGAAAGCAAGAAAAAGAAGTACGCTATTAACTATTAACGTACCTGTCTCTTCCGAAACGAATGAGTACGATGAGATCTCGTGTGCTACCATCGAATCCTCTTAGTCT
+
::992588:A<<<B@@;C@@666;;6;==7<ACAAA?A?BBBAB9:6:A;?9??@9::99):;ACD>??AA>=7.;@;:999$4;392444&5;;9696C>A:<@1949@;@AA?CCCCDBBCBCCCCCCCD@CB@@=@BA@@@B@?B@BBB@BCCBBBBB?:88AAA;::77?<<73333(377433373$794;:<:====94948:<@-5.5=B@B8:9998?@?C@BAB=BCC@AABB@@@>=>BCBB????:88>A9::A9;979<177499938:344
@ATNG8:04396:06888
GATGGTAGCTCGCTGATGATATCTCCAGAAGATCAGGAACTCTAGAAGAATTCAGATTTTTAACACGAGAGTAAACGTAAAAAGAAGGTTTTACAAGACTCACGTTAACAATATTGCAGCAGTACGCACACAATCGAAGCGCAGTAAGGATGGCTAGTGTAACTAGCAAGAATACCACGAAAGCAAGAAAAAAGAAGTACGCTATTAACTATTAACGTACCTGTCTCTTCCGAAACGAATGAGTACGAGAGAGCACACGTGTCTACCATCGAATCCTCTTAGTCT
+
BAA@:CBCBCDBCCCBCCBBBCCCE?CBC@CBBCBB@B>BBDDDDB@BC@C@BBA????>.????>CCBBBBBB9>>:;;;;*;C=A<B@@7ABC?CCCCCCDCC@C@AA>ABB?BBABBCDCCCCBBBBBB?CCBB@BBBCCBBB?D?CBB?BCCCCCCC?BBCCCC?BB@AAA999@@@:@??;999999%9?;@?>?CCD@@=?:=<AA:=:=AB@@=@BAA@AB?B?BCE>AAB?BBBBBBACBBBDAAABBBBBBB>>>BC@A:::A<@@<@@@<@?:::
@ATNG8:04401:06879
GATGGTAGTATCTGCACACTCTGTCCCAGAAGATCAGGAACTCTAGAAGAATTCAGATTTTTAACACGAGAGTAAACGTAAAAAGAAGGTTTTACTAGACTCACGTTAACAATATTGCAGCAGTACGCACACAATCGAAGCGCAGTAAGGATGGCTAGTGTAACTAGCAAGAATACCACGAAAGCAAGAAAAAGAAGTACGCTATTAACTATTAACGATACCTTTCTCTTCCGAAACGAATGAGTACATAGATATACGTATAGCTACCATCGAATCCTCTTAGTCT
+
/;:;<@A0;994459:5559555555)5994;BBCCC?B=@@B@@ACADE@C@C<:;BDDD2A?AAA>>>AA@BB9=>;;<;<*;C?C@BDD;DBCCBABAA@;::.95==9@;>9>>9655<<@BA@@DCAB@BBAB>AABCBAAC4:4;:;5;B@@@BAA=AAA????BB?BBB=??BFE>ABB?AA@@@.=?:?AAAB@??B=B=888;4:79/////(..(////483?A>38889888555?>A@?>>=888=>>>?;;;;:6<<<=A:>>588>;A?@@@
@ATNG8:04402:06865
GATTAGACATATCGTACTCTCTGTACTCATTCGTTCGGAAGAGACAGGTACGTTAATAGTTAATAGCGTACTTCTTTTTCTTGCTTTCGTGGTATTCTTGCTAGTTACACTAGCCATCCTTACTGCGCTTCGATTGTGTGCGTACTGCTGCAATATTGTTAACGTGAGTCTTGTAAAACCTTCTTTTTACGTTTACTCTCGTGTTAAAAATCTGAATTCTTCTAGAGTTCCTGATCTTCTGGATACACTCATGTGCACCTACCATCGAATCCTCTTTAGTCT
+
ABB@BBBBEDDCBCBBBCCCCCFDEDEBBB@BCC@CC?B?CCCCBBC@BCBCC?C>AAAC@C?CCCCCC=>B8><888);A=BBCC=BBDC=AAC?BB799?ABC@AACCCC>>9?>A;@;>AAA???A<A@@@<@???==>@@AAAB????:==@<BD=C:>>ABAAAAA<@@@@A5A=C<;;:::):>///)/76///<9;>19887(5=><>:><BB<???AAAA:>:=??C@@<>>>=BBB?????AAADAA??=???9<<<=@;><9;7//)/6633
@ATNG8:04404:06859
GATGGTAGGCGTGTGAGAGTCTGCCCAGAAGATCAGGAACTCTAGAAGAATTCAGATTTTTAACACGAGAGTAAACGTAAAAAGAAGGTTTTACAAGACTCACGTTAACAATATTGCAGCAGTACGCACACAATCGAAGCGCAGTAAGGATGGCTAGTGTAACTAGCAATAATACCACGAAAGCAAGAAAAAGAAGTACGCTATTAACTATTAACGTACCTGTCTCTTCCGAAACGAATGAGTACTGCGTCTCACTCTCGCCTAATCGAATCCTCTTAGTCT
+
BCCB?B>D@DBB@@@BBCCCBBBCC=DCC@BBBICC?B@BBBABBC@BB@CACJDBBBBA2A?BBBCCCBBBB@9??99888)9?;>3877+7;;7=B=DBBBBB@C@AA>=>>:=>>;;;@@BAAAA????<?ACB=@@>==>>>=A=A@B<>?BBBCBB?BCAA@A>;:8:AA?AAADC>BBB?CCEGE1@??CBBBBAAA@=@>BBCD@D>AA>>>?BBBAAAB?C?CCD>A??<?@BA???999CB978BBAAA>>>3889>@@?<?B>AAB<??B??
@ATNG8:04405:06897
GATGGTAGTATCTGTCTACGAGAGCCAGAAGATCAGGAACTCTAGAAGAATTCAGATTTTTAACACGAGAGTAAACGTAAAAAGAAGGTTTTACAAGACTCACGTTAACAATATTGCAGCAGTACGCACACAATCGAAGCGCAGTAAGGATGGCTAGTGTAACTGGCAAGAATACCACGAAAGCAAGAAAAAGAAGTACGCTATTAACTATTAACGTACCTGTCTCTTCCGAAACGAATGAGTACACACTCTCATATGACACTACCATCGAATCCTCTTAGTCT
+
488=?CLCJCBCCCBCDCCKGBCBB@BBD@BBBBBB?B@CDCDCCC?BB?C?CBBCCCCC3C?AAABBCBBBBB>>?AHMGG2BB@C@CCC;CCH@BBCDDDCBB?B?999:BC@CCBCBBBCCCCCCA@@B@BBBB@C@@@A@@A;@<@@@=@BBBBCCC?BCD@@@=@A>BBC@CCAAA<:998==>>=.?B?BBBBBCBBB?A=@@@@;?>?B@A@@CCCBBBB>A>BCC>EBA>AAAEEEBBAABBCBCBA=>BBBAAABB?@AA8937?;@@A?B<343
@ATNG8:04412:06884
GATGGTAGGCGTGTGAGAGTCTGCCCAGAAGATCAGGAACTCTAGAAGAATTCAGATTTTTAACACGAGAGTAAACGTAAAAAGAAGGTTTTACAAGACTCACGTTAACAATATTGCAGCAGTACGCACACAATCGAAGCGCAGTAAGGATGGCTAGTGTAACTAGCAAGAATACCACGAAAGCAAGAAAAAGAAGTACGCTATTAACTATTAACGTACCTGTCTCTTCCGAAACGAATGAGTACTATGTAGAGCTCTATACTACCATCGAATCCTCTTAGTCT
+
BCBB?BCC?BAACCCCCCCCCCBBB=BCC@CDBBCCAD@CCCCCCC@BB@B@CCC@@?@?0@@AAACCBCCCBB>BBAAB@@1BB>B=BBB8BBC@CBBBBBBBB?B?DD?AA><@@@@AA;9<???@999A=AAAA9>>>?AA>>9>9>>B>BABBBB@@=BBBBBB?@@=@BB>AA788*9>?9?CFEF3??=?BC@@>=>C9>;>>>?;C:>>;;><AA>==<==A=>>>9>B@>@@?@>>>>>@@ACBBBBBBBBBABABC?CC??A>AA7;=@;A>888
@ATNG8:04413:06867
GATGGTAGTGTGTCTCTGAGAGTAGTACTCATTCGTTTCGGAAGAGACAGGTACGTTAATAGTTAATAGCGTACTTCTTTTTCTTGCTTTCGTGGTATTCTTGCTAGTTACACTAGCCATCCTTACTGCGCTTCGATTGTGTGCGTACTGCTGCAATATTGTTAACGTGAGTCTTGTAAAACCTTCTTTTTACGTTTACTCTCGTGTTAAAAATCTGAATTCTTCTAGAGTTCCTGATCTTCTGGAGATATCATCAGCGAGCTACCATCGAATCCTCTTAGTCT
+
5<<=?ACCCCCBBDDCCCCCCCCBCCCCCE@?;>888/;A=B@DDCCDBB@CCBBC@C@CCCC@D@CCCCCCCBD>;;;;;*;C>BBBB<BCBB@BCDACB?AABBBC@CCCCCCCC@BBB@B@CCCCBBAB?BBCC@CAAACCCCCBBBCBABC@CAA>@B?B?ABCDCCBCC@BBBBB9A>C;;;;;;*;D@AB>BBDFCCCCCD@CCCB5B@@AB?B?CD@CDGECBC@B@BCCBDD@CBC@CCCCBCBDDBBAAACCCCDD?@?BBB@BD@ABA?AC@AB
@ATNG8:04413:06888
GATGGTAGCGCACACATAGATACAGTACTCATTCGTTTCGGAAGAGACAGGTACGTTAATAGTTAATAGCGTACTTCTTTTTCTTGCTTTCGTGGTATTCTTGCTAGTTACACTAGCCATCCTTACTGCGCTTCGATTGTGTGCGTACTGCTGCAATATTGTTAACGTGAGTCTTGTAAAACCTTCTTTTTACGTTTACTCTCGTGTTAAAAATCTGAATTCTTCTAGAGTTCCTGATCTTCTGGACGACGCGCACTGACACTACCATCGAATCCTCTTAGTCT
+
AACC@CBBACCCCCBBCCCDCBBCCCCCCCBA?BBBB=BD@D@CCCBBBE?CCDDD@C=BAAD?D=BBDB@BBCD?CBBBB3BA>BBCC>BEBB@CCC?EC;;:ACCF?BBCCBCCD@DCC@C@FCCCCC@@<@BAA>BCCCCCCCCCBBCCCBB?BBB?BC@C?A@DCCCBBC@CBBBB;B@C?BBBBB2ABBBB=BADGECCCCB>BAAA0AAABC?B?BC@CBDDCCB?C@DCCBBB?BBC@CCBCCCCDCCCBCCCCCCCC@CCCAA>AB?@@A@CD@@?
@ATNG8:04414:06850
GATGGTAGTGTGTCTCTGAGAGTAGTACTCATTCGTTTCGGAAGAGACAGGTACGTTAATAGTTAATAGCGTACTTCTTTTTCTTGCTTTCGTGGTATTCTTGCTAGTTACACTAGCCATCCTTACTGCGCTTCGATTGTTTGCGTACTGCTGCAATATTGTTAACGTGAGTCTTGTAAAACCTTCTTTTTACGTTTACTCTCGTGTTAAAAATCTGAATTCTTCTAGAGTTCCTGATCTTCTGGTAGAGCGTGCATATATCTACCATCGAATCCTCTTAGTCT
+
BBCC@BBBBAADDCCCCCDCCCAA@B@@ABAB>BAAC<BB?B?BCCCBBB@CBBBB@CAFDGC@C@CCECC;;;E@CCBBC2@@<>@@A8AA@A=A@A=AC=AACCCCAECDCDBBB@CCB@C@CDABADBB?BBAA?AAA=ABCCCCBCCDCBB?BBC@BB@B@CCCCBBBAA=ABBBB:B=A=;;;;;*<CAAB:;;DCBBCBBB5;;;;*;B@;;:;@CC@CCCCCBC@B@AAACAA=ABC@CCDDCCCCBBAADDAAACCD?AAAAD?BB?BBB@CC@@A
@ATNG8:04414:06876
GATGGTAGTGTGTCTCTGAGAGTAGTACTCATTCGTTTCGGAAGAGACAGGTACGTTAATAGTTAATAGCGTACTTCTTTTTCTTGCTTTCGTGGTATTCTTGCTAGTTACACTAGCCATCCTTACTGCGCTTCGATTGTGTGCGTACTGCTGCAATATTGTTAACGTGAGCCTTGTAAAACCTTCTTTTTACGTTTACTCTCGTGTTAAAAATCTGAATTCTTCTAGAGTTCCTGATCTTCTGGTATGACTAGTGTACTACTACCATCGAATCCTCTTAGTCT
+
BBBA@DDBBBBBCCBBBCCCCCCBCCCCCFBA?@BBB<BB?C?BCBCBBB?CCBBB@CAEBBB=B?CBBDBCCCC@CCCCC1CC?B?A@<@FCC@CBB?CDADDCCCC@CCCCCDCD@CBC?C@CIDDCCBC?BBDD?CCEBBBBBCCCCCBBBC?CCD@CB=C?CCCCCBC?C@CABBB;B?D;::999(9BCCC=CCCCCCDCBB?CDED3BBBBDACACB?BBCCDCC?C?CCCCBB?BCCACCCCAAACCDDDCCCBBBBB?BBBBB@CD@@@@?AC@??
@ATNG8:04416:06866
GATGGTAGTAGTACACTAGTCATACCAGAAGATCAGGAACTCTAGAAGAATTCAGATTTTTAACACGAGAGTAAACGTAAAAAGAAGGTTTTACAAGACTCACGTTAACAATATTGCAGCAGTACGCACACAATCGAAGCGCAGTAAGGATGGCTAGTGTAACTAGCAAGAATACCACGAAAGCAAGAAAAAGAAGTACGCTATTAACTATTAACGTACCTGTCTCTTCCGAAACGAATGAGTACTACTCTCAGAGACACTCTACCATCGAATCCTCTTAGTCT
+
44895;?BCC??@CCBBBCDDBCBD;;;B?@@CBBBAB@CCCGGBB?AA=@;;;;?>>>?0?=BAACABBA@?=69999994$99998=??2==>?BBBB@DA;;2;>;;7;BC69:@@@AACCBDDBBD;;7;@@A?@@@BCBBC@EAD;<:;CCCCAAB?CCCCAA?BD???@>@?BBD>B??:=====,=@<???AAAACC3917:==7=:>>BAC?A:998>>?D?CCC>BBB998ABB?AABBBBBCBBAAAA98887:;49@===:=A28771766//
@ATNG8:04418:06850
GATGGTAGCGCACACATAGATACAGTACTCATTCGTTTCGGAAGAGACAGGTACGTTAATAGTTAATAGCGTACTTCTTTTTCTTGCTTTCGTGGTATTCTTGCTAGTTACACTAGCCATCCTTACTGCGCTTCGATTGTGTGCGTACTGCTGCAATATTGTTAACGTGAGTCTTGTAAAACCTTCTTTTTACGTTTACTCTCGTGTTAAAAATCTGAATTCTTCTAGAGTTCCTGATCTTCTGGCTCTCGTAGACAGATACTACCATCGAATCCTCTTAGTCT
+
@BACABB@@ACCABACCCCCCCCCCBBBCDBB?BBBB>BB@C@CCCCCCCACCCCC@C@DDBB?C@CCCBEBBBC@CCCCC5CC?B:;:79BAC@CBC?BJ?ABBGCDACCBCBBBBACCC@C?CCDDCCBB@BBCC@CCDCCA@@ECCCCCAAA@CCC?CC?C?BBBCCCBCC@C@@@@7@@B>;;;;;*;BCCC=BACCCCCCBB5;;;;*;BCCCAGFCC@CBBBBAA?B?BCDCCB?CCF@CCBBBCBBBCBBBDBBBCBC@CCCCCACC?:99?D@@?A
@ATNG8:04422:06897
GATGGTAGAGAGACTGTAGCGCACCCAGAAGATCAGGAACTCTAGAAGAATTCAGATTTTTAACACGAGAGTAACGTAAAAAGAAGGTTTTACAAGACTCACGTTTAACAATATTGCAGCAGTACGCACACAATCGAAGCGCAGTAAGGATGGCTAGTGTAACTAGCAAGAATACCACGAAAGCAAGAAAAAAGAAGTACGCTATTAACTATTAACGTACCTGTCTCTTCCGAAACGAATGAGTACCTCTCAGACGCTCGTCCTACCATCGAATCCTCTTAGTCT
+
:<<??BBCCCFDDB:;;BBBCCDFL?CBB?BBA@@@<@@BBBCCCC=@?=@<??BBBBBB3C@BBBCCDCCCC?@=;9494$99494;;;+99949CBA@=9999,:>;;5;@?8>@999AABB@;;9@@;;7;CCDACBBBB@@@;?<@A@=AAABB@@??::9AAA29927;;1;99::3:994===???'=A8=;;;;>:==;>7=<<<:<;88?BC>@<?884?9?:>BB<@@@6@:;8==C?>>@BAA@@<?<<;<9367<;==;;><AB<?8708;;;9
@ATNG8:04422:06898
GATGGTAGGACGAGCGTCTGAGAGGTACTCATTCGTTTCGGAAGAGACAGGTACGTTAATAGTTAATAGCGTACTTCTTTTTTCTTGCTTTCGTGGTATTCTTGCTAGTTACACTAGCCATCCTTACTGCGCTTCGATTGTGTGCGTACTGCTGCAATATTGTTAACGTGAGTCTTGTAAAACCTTCTTTTTACGTTTACTCTCGTGTTAAAAAATCTGAATTCTTCTTGAGTTCCTGATCTTCTGGGCAGACTCTCACACGCCTACCATCGAATCCTCTTAGTCT
+
;5;<;ADD?CCAA;;9BBBBBCCC?BCCCCBA=@:::5;A=B?CCCCBBBACCC997;?BBBCACAABAFAA??B=:::::;%;?=;=CC>B>?D:FAE?<A000@@0<:=CCBCC@@<@@A5;7;ECCCCBC@CCCC?AABBC@A@BBCAA@A@A?B@@=AB?B@BBCBBBBBD@BBBFD<CBC?AABBA,AB;;;0<;BCIEC@A@5;;;;;%;@AAB@C@CC@BB?DCDD@C@CBBCCC8;;BC<CBBBBCBCCCBBC@@=@BB?BBBAD@;;8:AA>ABBBB
@ATNG8:04424:06857
GATGGTAGTATATCGCGTCGCTATCCAGAAGATCAGGAACTCTAGAAGAATTCAGATTTTTAACACGAGAGTAAACGTAAAAAGAAGGTTTTACAAGACTCACGTTAACAATATTGCAGCAGTACGCACACAATCGAAGCGCAGTAAGGATGGCTAGTGTAACTAGCAAGAATACCACGAAAGCAAGAAAAAGAAGTACGCTATTAACTATTAACGTACCTGTCTCTTCCGAAACGAATGAGTACTATAGACTATCTGAGACTACCATCGAATCCTCTTAGTCT
+
7;;<@AA@BB@@@@A@BBBAADBBC@CBB>B@BA@@>@?CCCCCBBFGC@C@DC@@@LFD5B?AAACCABACCC=B?@@CCB0>@;=4>=>3A::69BAA?@;;>;?<@B?BCC@CC;:;BBBBCCDCCC@@=@;;;5;=?@@AAA=A?A;;69@@@BB=B?BBBAAB?AA?AB>9=333:39771;7;;<,=@=ABBCBA;>>=?=@@@B<@;88;@@?@A??@AB?A=???9=??:@@A?@@>??ABBBBB>ABBBC==8<=C=<@B<A=@B>A@@<@:;::
@ATNG8:04431:06870
GATGGTAGGCGTGTGAGAGTCTGCCAGAAGATCAGGAACTCTAGAAGAATTCAGATTTTTAACACGAGAGTAAACGTAAAAAGAAGGTTTTACAAGACTCACGTTAACAATATTGCAGCAGTACGCACACAATCGAAGCGCAGTAAGGATGGCTAGTGTAACTAGCAAGAATACCACGAAAGCAAGAAAAAGAAGTACGCTATTAACTATTAACGTACCTGTCTCTTCCGAAACGAATGAGTACTATGTAGAGCTCTATACTAATCGAATCCTCTTAGTCT
+
CCCC@CCC@CBBBCCCCBC@A@CCADBC?CFDDCB?B?BBCCBCB@CD?B@BC@99999*:>ABDCBBABBBD>@@88777)7A=B;BBB9BAB@BBBBBBBAA>A@BB????<@==>@@AAA??AAAA6506:;=69::>@@BB=B<A@B?BBBB@@CC?CAAAAB?CC?CAD>BBBBB>B@?<88888(8=8?=?????@@<><>@>D=A;=@@@@;@@?>>>>9>:>AC9@BB>==>CAAADCCCBBBBBBBBBBCBBA@<@BBB?BB?==8:B?>>=
@ATNG8:04384:06907
GATGGTAGCACGACACGACGATGTGTACTCATTCGTTCGGAAGAGACAGGTACGTTAATAGTTAATAGCGTACTTCTTTTTCTTGCTTCGTGGTATTCTTGCTAGTTACACTAGCCATCCTTACTGCGCTTCGATTGTGTGCGTACTGCTGCAATATTGTTAACGTGAGTCTTGTAAAACCTTCTTTTTACGTTTACTCTCGTGTTAAAAATCTGAATTCTTCTAGAGTTCCTGATCTTCTGGATAGCGACGCGATATACTACCATCGAATCCTCTTAGTCT
+
CCCC@B>?;::554<<<99////////5455/)///)//)/)/:;;:9;49@@>A=A;@?@@=@@CCCECDB:?;77333$095:00+/77;7???<?A6::@999?BCFBBBBB>@@@=B>BA==;><A<;>>><@@A;;;AAAAAA@@>>><>>><??;?;>>>>ABAAA<>>>??2?<?<??DDD/BB>==5=>>888>>>>=CDDD/C;;;@5;5;=8=@@@@@B:>:=@??>><>>@<A@@@@AA>>>===A:::?::5;===>;>><>?@>ABAAA
@ATNG8:04385:06909
GATGGTAGAGAGAGCTCTCTCATCGTACTCATTCGTTTCGGAAGAGACAGGTACGTTAATAGTTAATAGCGTACTTCTTTTTCTTGCTTTCGTGGTATTCTTGCTAGTTACACTAGCCATCCTTACTGCGCTTCGATTGTGTGCGTACTGCTGCAATATTGTTAACGTGAGTCTTGTAAAACCTTCTTTTTTACGTTTACTCTCGTGTTTAAAAATCTGAATTCTTCTAGAGTTCCTGATCTTCTGGGTGCGCTACAGTCTCTCTACCATCGAATCCTCTTAGTCT
+
8444;@>9<6BDBBBAAA@ACEBCDA@ABBCB@BCBC>BC@C@BBBB;;;ADDCDC@B@BABB?B9969<==A<A=ACC=A.CC?CBBB>ACAB>@@A<?>6897733.7<=9ABBC@AAD@D;?@A;;;;;:=8885;;@@?>>?>>>?>A=8838=>:==:=====>?>>??688FDD5@8<7888888%9=:::1;:77A>8:8=='////'.///83938808>=98:A<A<:::AAH<::;;1/////9=;;;@AA@@====,//667066-//<9@><@?
@ATNG8:04386:06927
GATGGTAGGTGCACATGAGTGTATCCAGAAGATCAGGAACTCTAGAAGAATTTCAGATTTTTAACACGAGAGTAAACGTAAAAAGAAGGTTTTACAAGACTCACGTTAACAATATTGCAGCAGTACGCACACAATCGAAGCGCAGTAAGGATGGCTAGTGTAACTAGCAAGAATACCACGAAAGCAAGAAAAAAGAAGTACGCTATTAACTATTAACGTACCTGTCTCTTCCGAAACGAATGAGTACGATGAGATCTCGTGTGCTACCATCGAATCCTCTTAGTCT
+
8<=>@D@@=@@@@ABBBF>??>C>>:;;;8<<;<<<0505;99:<>:=>4::,9=9:<@@@+><=A<9777///7.7//////$/95;4999+955.5<<>ABAAA@C?CC????8::??BBCDGCCDCCBBB?BBBB?BBBBBCBB?C@CBC@BABBB@@A@AAAEBB>BB??????@?@D>B=>9::::9:%:783937;=;>8?;>:<>>2<677;@@=@BBAA@B@D@CCC=CCC@@:9:@@@AABBBAABA999@BAB???@00/866.3348..)/9>:=
@ATNG8:04386:06946
GATGGTAGAGAGAGCTCTCTCATCGTACTCATTCGTTTCGGAAGAGACAGGTACGTTAATAGTTAATAGCGTACTTCTTTTTCTTGCTTTCGTGGTATTCTTGCTAGTTACACTAGCCATCCTTACTGCGCTTCGATTGTGTGCGTACTGCTGCAATATTGTTAACGTGAGTCTTGTAAAACCTTCTTTTTACGTTTAACTCTCGTGTTAAAATCTGAATTCTTCTAGAGTTCCTGATCTTCTGGCGCGTATGTATGTCGCCTACCATCGAATCCTCTTAGTCT
+
8<:=?BBBCCCCCBBBBBDABAB@@B;@@A@A?ABAD>CC?B?ACBDBBA7;:@<?8@7<5<<7;?CDAAA??::4:<<<<+8738333(333:4::<7?A579;>;=8>@A9::@@489B>?:?@A;;;>>=AAAD7;;ABA@@;;;?888==>5;;?<??<A<??A======///;>@-6166>>AAA/=>=AD1716<<<:;::=0///(////7295>A9>@A?;;=:>8>==::;6:;=9<:///66669667>>F=B@@<@>>>?=>?:?=<7::663
@ATNG8:04387:06935
GATGGTAGCATCTGCATATCTCACCAGAAGATCAGGAACTCTAGAAGAATTCAGATTTTTAAGCACGAGAGTAAACGTAAAAAGAAGGTTTTACAAGACTCACGTTAACAATATTGCAGCAGTACGCACACAATCGAAGCGCAGTAAGGATGGCTAGTGTAACTAGCAAGAATACCACGAAAGCAAGAAAAAGAAGTACGCTATTAACTATTAACGTACCTGTCTCTTCCGAAACGAATGAGTACGATGAGATCTCGTGTGCTACCATCGAATCCTCTTAGTCT
+
>>>>?BA;55499::95599995616=>:?BBBBA=C?AACCCBC@@@;>3=<<0////$/)//:::;=999;;0;>>DDDD19946:=>?2>=<9;:::8:600)/3896:?=8===<AACCCCCCCCCCC@C:;:?B;;;CCBB>B?B;;9;ECCCCCC@CECBCB@BB@BBC>AABAA9???:?AAAA3@A>ABBABABAC?B?BA::5:<<@BB@=@@@@BAB>B@BBC=BBB?;::CEA;;;000<<==;;==;888;==7;89773775///6;@:::
@ATNG8:04391:06936
GATGGTAGTATCTGCACACTCTGTCCAGAAGATCAGGAACTCTAGAAGAATTCAGATTTTTAACACGAGAGTAAACGTAAAAAGAAGGTTTTACAAGACTCACGTTAACAATATTGCAGCAGTACGCACACAATCGAAGCGCAGTAAGGATGGCTAGTGTAACTAGCAAGAATACCACGAAAGCAAGAAAAAAGAAGTACGCTATTAACTATTAACGTACCTGTCTCTTCCGAAACGAATGAGTACACATCGTCGTGTCGTGCTACCATCGAATCCTCTTAGTCT
+
@;<>@BBBBABBBCCCAABDDCCCC@CCC?CBBB@A?B?BCEDDDD@CC?A?ABBBCDCD3C@BBB@@@BCBBF>AACCBBB0@@<A=AAA7BBB>BBBBBBBBB>B@;;9;BB=@@AA@CCDCDCCCCA@@@BBBC@CCCCAAAA5;5;;;7;CBA;;;D@BBBAAA?AB?ABB?BBBCC>B??;99:999%9D<B>?>???:;5:8<9>?7?7;;BBA?BB@@?CC?B?BBC>BAB@:::BBAABAAAAABCBBBBAAABCBBB?AAABB?BB?999?A????
@ATNG8:04391:06948
GATGGTAGCTCGCTGATGATATCTCCAGAAGATCAGGAACTCTAGAAGAATTCAGATTTTTAACACGAGAGTAAACGTAAAAAGAAGGTTTACAAGACTCACGTTAACAATATTGCAGCAGTACGCACACATCGAAGCGCAGTAAGGATGGCTAGTGTAACTAGCAAGATTACCACGAAGCAAGAAAAGAAGTACGCTATTAACTATTAACGTACCTGTCTCTTCCGAAACGAATGAGTACACACTCTCATATGACACTACCATCGAATCCTCTTAGTCT
+
:;<=9><;<;;;::==696;<<<?A?<;<>B@;;5@7<?CCBBBCD@AA>@?B?>=;;;;';7>;@AAAACCCD9@@;;;;;*;?;=555)5;;6<???@@=<B=B>A@=@BC?BBA9;9>99:BBBAB::5:=<.555<4439-4.459.0>:7///:1/45<;;7:::487,////(///4999:/<<6::::::678/5.5522+2677@CC?@<<858=8<889908:>4377;=;>777BB@@BCA><<553333<68888=5::7:::4/////
@ATNG8:04391:06949
GATGGTAGATATATGCACGCTCTACCAGAAGATCAGGAACTCTAGAAGAATTCAGATTTTTAACACGAGAGTAAACGTAAAAAGAAGGTTTTACAAGACTCACGTTAACAATATTGCAGCAGTACGCACACAATCGAAGCGCAGTAAGGATGGCTAGTGTAACTAGCAAGAATACCACGAAAGCAAGAAAAAAGAAGACGCTATTAACTATTAACGTACCTGTCTCTTCCGAAACGAATGAGTACACACTCTCATATGACACTACCATCGAATCCTCTTAGTCT
+
44:=9==ABA:@@;65;@@>=00/92799465995;.4.5==<;;;533-/1:00/9999)74689;33488==6=:==A>>+6989:?@@2==<;>>996<<<@=A?BB?BBC@BCBBCB;;:B??>?=99299998>995;;?>=C?@@@:=>=90000+/765681//)/66488///(///4//////#/9389==887;8;///>:*/+/9@@=8665;;;A<@>=?@9@?A000><:<;;8888::;:==>;<;;:<<<6888::6:=7<;;6:<<::
@ATNG8:04392:06915
GATGGTAGTCTCAGATAGTCTATAGTACTCATTCGTTTCGGAAGAGACAGGTACGTTAATAGTTAATAGCGTACTTCTTTTTCTTGCTTTCGTGTATTCTTGCTAGTTACACTAGCCATCCTTACTGCGCTTCGATTGTGTGCGTACTGCTGCAATATTGTTAACGTGAGTCTTGTAAAACCTTCTTTTTACGTTTACTCTCGTGTTAAAAATCTGAATTCTTCTAGAGTTCCTGATCTTCTGGATAGCGACGCGATATACTACCATCGAATCCTCTTAGTCT
+
:<8:;;<@9;9;4555555559;;?;>@CCBB>A@AA=BA@C@BBCCFBB@BCBBB>@?@ABB>@=@B@>>00-8+--888'--(//993:?A@CDA=@@000>@=B>AAABBBBC?@@B?B?BB;;;B@@=@BCC?CCBCDBBBCCBBBBB@@=@@@?AA=@6;;ABABBBBACCCCC;D@C@BCHFG1;;CCB7;;DBBBDBBBACDDE5DBCBC@B@BB@CCC<<<B?B@CCCA@@>@@E@BBAA<;;;;;@@@;;;;BCC@CAAAC?BB=ABC?ABBBB
@ATNG8:04396:06910
GATGGTAGGACGAGCTTCTGAGAGGTACTCATTCGTTTCGGAAGAGACAGGTACGTTAATAGTTAATAGCGTACTTCTTTTTCTTGCTTTCGTGGTATTCTTGCTAGTTACACTAGCCATCCTTACTGCGCTTCGATTGTGTGCGTACTGCTGCAATATTGTTAACGTGAGTCTTGTAAAACCTTCTTTTTACGTTTACTCTCGTGTTAAAAATCTGAATTCTTCTAGAGTTCCTGATCTTCTGGGTCTTCGCTCGTCGCGCTACCATCGAATCCTCTTAGTCT
+
AADC@CCB@CCBBBBB@CBAAA?@<@@@DCAB?ACDG>CC=A>ADCDCCC?CCAAA@D?BBBB@B@@@@BBBBBB>BBBBB1BB>BBBB;AAAA>AAB@BC>779BBA?BBBBBBCC?A@=;C7>>>>>;;;9@AAA<>><@>>>@A?@>@@>@@<@@@<@?;>=AAAAAAAAA<@@@@@5?;>8:;;;:*:=767.6/////<;;>8=<=<.6<=>E=B=>>:==>????<@:>>A?@@7;:AG:A;:7;<<=>@?AAAAAAAA=AAAAA=AC=<<<;AA>88
@ATNG8:04403:06948
GATGGTAGAGAGAGCTCTCTCATCGTACTCATTCGTTTCGGAAGAGACAGGTACGTTAATAGTTAATAGCGTACTTCTTTTTCTTGCTTTCGTGGTATTCTTGCTAGTTACACTAGCCATCCTTACTGCGCTTCGATTGTGTGCGTACTGCTGCAATATTGTTAACGTGAGTCTTGTAAAACCTTCTTTTTACGTTTACTCTCGTGTTAAAAATCTGAATTCTTCTAGAGTTCCTGATCTTCTGGTGTCGTCTATCATGTACTACCATCGAATCCTCTTAGTCT
+
BBBA??;:;CBBBA@;99;;9;<=AB=@BC;;9;BBB>CC@B@BBAAB@@=BBBBB?B?AABB9A@CCCBB@AAB=?=<<;,==9;977,3;;<8=:>9=A4798@?@:@@A@???C@CCA:>:=<><<8889=>==:=@@>;;;888AA==;;:3;::5:<;@<@@@???B@@8;;AAA5A<@7;;DDD/?>>>>6=::9<<;<:://///'////<484==8>@@>?=>;A;?>>A?A9=>A=;;;A>>:;;???;;;===;;5;>?;:5;99766167::;
@ATNG8:04405:06946
GATGGTAGACACGTGTGCTCTCTCGTACTCATTCGTTTCGGAAGAGACAGGTACGTTAATAGTTAATAGCGTACTTCTTTTTCTTGCTTTCGTGGTATTCTTTGCTAGTTACACTAGCCATCCTTACTGCGCTTCGATTGTGTGCGTACTGCTGCAATATTGTTAACGTGAGTCTTGTAAAACCTTCTTTTTACGTTTACTCTCGTGTTTAAAAATCTGAATTCTCTAGAGTTCCTGATCTTCTGGGTGTATCAGCGAGTATCTACCATCGAATCCTCTTAGTCT
+
BBBD>A;A965==;;;;;;<<9966555;;;;7<>=>89:499@AB;;;C@BBBBA<@=@BCD@C@CDAACBBAB943==<)33/3333(33337<:93-..)--:---176;BB????A=<8<8<<<==;;;588AD588AB@@=>>@AB;;677=BAA<AA;>;888==;:772555==.=07177777)7797A.55;9==<<677(////$.----(,055-..333639055:777-..770789@<;;?AAA@@@?<==@7<///;6;@9:====:;7-
@ATNG8:04406:06937
GATGGTAGTATCTGCACACTCTGTCCAGAAGATCAGGAACTCTAGAAGAATTCAGATTTTTAACACGAGAGTAAACGTAAAAAGAAGGTTTTACAAGACTCACGTTAACAATATTGCAGCAGTACGCACACAATCGAAGCGCAGTAAGGATGGCTAGTGTAACTAGCAAGAATACCACGAAAGCAAGAAAAAGAAGTACGCTATTAACTATTAACGTACCTGTCTCTTCCGATACGAATGAGTACACATCGTCGTGTCGTGCTACCATCGAATCCTCTTAGTCT
+
;5<=<FDCCCBBBDCBBCCDDCCCGABBCACCCCBB@B@CCCBBBB@DE?B?A@??BCCC3D?ACCCCDDCCCH>A9;<DDB2BB@C?CJJ;CBB@BCCCHCC;;6;?AA=@BC=@ADABBDFDCBDBBBDD=BACD?BBCCCCCC@C?B@@=@BBDCCCC?BCCBBC?BC?BBB?BBCFD>A9949AAAB3BF?BBBBAA@??<@<@@@@<@:>9@@>;>@???AB?C?B@@ACBB@BBCCBBBBBBBBBBBF??@ABBCCC?@<?>=;;5;=:???=B@?@?
@ATNG8:04414:06934
GATGGTAGGTGCCATGAGTGTATCCAGAAGATCAGGAACTCTAGAAGAATTCAGATTTTTAACACGAGAGTAAACGTAAAAAGAAGGTTTTACAAGACTCACGTTAACAATATTGCAGCAGTACGCACTCAATCGAAGCGCAGTAAGGATGGCTAGTGTAACTAGCAAGAATACCACGAAAGCAAGAAAAAAGAAGTACGCTATTAACTATTAACGTACCTGTCTCTTCCGAAACGAATGAGTACTCGTCTCACTCTCGCCTACCATCGAATCCTCTTAGTCT
+
:::;=B?<;@DD@B@A@CCDDBBCACCCAB;;;BB>B?BBDBB@@=@B?A>AB=9::::)9;@?8:9>BBCCD<CA99999(9937?BDD:CBB?BBBAAAA=<891675///3998;===>=????>>>A;??7738@?A@?@D=D9<=C?AA899>;;5;===@B?9948>A;>=998(7;74252525#59388;7557;61555@??;@7;;;;=9=@@@?@?<@=A@>6=00,0>;;087;;;777>>;;;>>>>==>==>>>>@<>><88818888A
@ATNG8:04415:06926
GATGGTAGCACACGAGATCTCATCGTACTCATTCGTTTCGGAAGAGACAGGTACGTTAATAGTTAATAGCGTACTTCTTTTTCTTGCTTCGTGGTATTCTTGCTAGTTACACTAGCCATCCTTACTGCGCTTCGATTGTGTGCGTACTGCTGCAATATTGTTAACGTGAGTCTTGTAAAACCTTCTTTTTACGTTTACTCTCGTGTTAAAAATCTGAATTCTTCTAGAGTTCCTGATCTTCTGGCGCGTATGTATGTCGCCTACCATCGAATCCTCTTAGTCT
+
88;;@A@?BB?@ADEDCBBCHBCBBBCAB@9:5;;:;4:C@DAECCCCCCACCBBB@CAEBBB@C>?;CCCFCD?988999)9?>A7749BBB@BCC=@?5::?@@@<AAABBCCB<??B?B<?@@BB?@@=??AA7;;==<<=>>>??@?==>=>=>=BH:>:;;;@AAC@@:<<>>>2@<A:>>AAA/@?;<;.6/////8879-///.$....83807748:;;99937265557:278>9><<?C>;;;;?===AE8;;B;?====8==8=:=9==///
@ATNG8:04417:06925
GATGGTAGGTGCACATGAGTGTATCCTAGAAGTATCAGGAACTCTAGAAGAATTCAGATTTTTAACACGAGAGTAAACGTAAAAAGAAGGTTTTACAAGACTCACGTTAACAATATTGCAGCAGTACGCACAACAATTCGAAGCGCAGTAAGGAATGGCTAGTGTAACTAGCAAGAATACCACGAAAGGCAAGAAAAAGAAGTACGCTATTAACTATTAACGTACCTGTCTCTTCCGAAACGAATGAGTACCTCTCAGACGCTCGTCCTACCATCGAAATCCTCTTAGTCGT
+
::;:.45>8=B>=666=<@@A<;;A>@@A?;:9494546<9555;>5405:5:5:>:>:<<<)<055;;9::==A@1>995999(;<:><@@>2>;;4:BAA@@@B<8:844.4445888:<@@BAB><<00-0/7<,06?:955::::<8A.5.5529===@:5505<<<;<7;?=<;;2/0:9>)/(//(/9:::+8:6:;@@?:@@B?B?AD??8:465:99.5@554447<5:;<6<=<:>>=<;9=8000:::??A@<777>8;;638/////(/83355.55....
@ATNG8:04419:06915
GATGGTAGCGAGCGAGTGTGTATACCAGAAGATCAGGAACTCTAGAAGAATTCAGATTTTTAACACGAGAGTAAACGTAAAAAGAAGGTTTTACAAGACTCACGTTAACAATATTGCAGCAGTACGCACACAATCGAAGCGCAGTAAGGATGGCTAGTGTAACTAGCAAGAATACCACGAAAGCAAGAAAAAGAAGTACGCTATTAACTATTAACGTACCTGTCTCTTCCGAAACGAATGAGTACTGCGTCTCACTCTCGCCTACCATCGAATCCTCTTAGTCT
+
488=8<<BBCBBABDDCBBCCB@ABACCBACCCCBB?B?BCB@@@E@BB?BACABADFLL5A?ACBCCBBBBAB<BBBBCCE5CB?B@DCC;CCCACBBCCCFFE?B@CC?BBC@BCCCCCDDBBBBCCCDD?CCCC@CCCCCCBB@B@CBB>BBBBBCCC@CCCCCC@BB>ABA7:9@@?8A??<?BABB3BB?BCBBADDCC7959@@@4:5:BCBB@BBB@ADC?B@BBC>BCD@BBBCBBCBBBBBCEEA@ABCBCC@BBB@CBBBB???=?A@=AC;::
@ATNG8:04422:06923
GATGGTAGGCGAGAGTGAGACGCAGTACTCATTCGTTTCGGAAGAGACAGGTACGTTAATAGTTAATAGCGTACTTCTTTTTCTTGCTTTCGTGGTATTCTTGCTAGTTACACTAGCCATCCTTACTGCGCTTCGATTGTGTGCGTACTGCTGCAATATTGTTAACGTGAGTCTTGTAAAACCTTCTTTTTACGTTTACTCTCGTGTTAAAAATCTGAATTCTTCTAGAGTTCCTGATCTTCTGGATACACTCATGTGCACCTACCATCGAATCCTCTTAGTCT
+
BBBB@BBB@CBBBDBCCCCCCCCCCCCCCC:9::B@B=CC@C@BBCCBBB@CCCAA?A?BBBC@C?BBBBBBBA@=AAAAA3BB?BBCC>CCBB=BCC?BB;>=ACCC?AACCCC@@<@@A;@;;>;>@><<:>>>>:>@@@@?==AAA;<<@@A:9:987808<@>>>?????;?>???2>:>4:::;:*;>==>7>=====@?@@<??>?/=888@<@=AA<A>>>>>>7;7;>??BB587?=BBA>>>@@@???B@??:?AA;=8::@9>?<:;:=@>><=
@ATNG8:04422:06930
GATGGTAGCACGACACGACGATGTGTACTCATTCGTTTCGGAAGAGACAGGTACGTTAATAGTTAATAGCGTACTTCTTTTTCTTGCTTTCGTGGTATTCTTGCTAGTTACACTAGCCATCCTTACTGCGCTTCGATTGTGTGCGTACTGCTTCAATATTGTTAACGTGAGTCTTGTAAAACCTTCTTTTTACGTTTACTCTCGTGTTAAAAATCTTGAATTCTTCTAGAGTTCCTGATCTTCTGGAGATACACATGATACTCTACCATCGTAATCCTCTTAGTCT
+
88<=7;;<>?><<<??C?@666>BAA;;;CBC@CEED>CC@C?AABBCED?BB;;;2;4:@@A69;;ADCC::5?57:787$9;:>999(9=??=?AA=9:5:=<@>?7>@AAA??@@?@@?B?BBA:8888<>@?A<>>>?BB>?>??=;;18/)///(..(.367;=95557272222&206369699.9>99959999=;:::;46:;:+;//)/=/609:4:=>@>>><A<AAA@>>7;;=:;;;>>;<///:;><==?AAA<==9///7==39>?:=<>>:
@ATNG8:04424:06928
GATGGTAGTCTCAGATAGCTATAGTACTCATTCGTTTCGGAAGAGACAGGTACGTTAATAGTTAATAGCGTACTTCTTTTTTCTTTGCTTTCGTGGTATTCTTGCTAGTTACACTAGCCATCCTTACTGCGCTTCGATTGTGTGCGTACTGCTGCAATATTGTTAACGTGAGTCTTGTAAAAACCTTCTTTTTACGTTTACTCTCGTGTTAAAAATCTGAATTCTTCTAGAGTTCCTGATCTTCTGGGTGTATCAGCGAGTATCTACCATCGAATCCTCTTAGTCT
+
8::<455;444<::;=B966;;:9:0/-8-.(/:;;+/6?B<?A@99;@=@:999694595;596;9:<<9559.555555#49909<<<4==;;4;65.59.55===>9;696;:<=8;;;:=8@@@@;:99:?595;@@=995:9:<=;;;<>A<9955::7<7<@@9:99992999999(94>4>;>A<(90000)//05559;;;;?@@@+<77//)/27:3994444:5:.4555659;<?@7<<<;==A666<<<>=;;;<;>>9/06<<60/0)0::89
@ATNG8:04426:06926
GATGGTAGCGCATATCAGCGCAGCCCAGAAGATCAGGAACTCTAGAAGAATTCAGATTTTTAACACGAGAGTAAACGTAAAAAGAAGGTTTTACAAGACTCACGTTAACAATATTGCAGCAGTACGCACACAATCGAAGCGCAGTAAGGATGGCTAGTGTAACTAGCAAGAATACCACGAAAGCAAGAAAAAGAAGTACGCTATTAACTATTAACGTACCTGTCTCTTCCGAAACGAATGAGTACCTCTCAGACGCTCGTCCTACCATCGAATCCTCTTAGTCT
+
:=:<9A=BCCCBC@;;:?@AA@B@C=CCCGAACBA@=A?BCCCCCC@A@=@=@@AABBBC5C@CCBABCCCBCC=AB;;;;;';?;><@??0>AB>BCCGCCBBC?C?;;:;CD@BBCCFC@A@@DDCCBBC@CCCCGEAAABBDC?C@D<<:;BBCCA;;8;CCCBB@BC?@??8::AA?9????BBFDF2AB?BCCCCCCCC@C@BAAA?B;??B994956=<=>4645>>5===9=>BBBBC?BAAACBBBCBAAA@B4::9<???AA>==8>>><>AAA@
@ATNG8:04385:06981
GATGTAGTGTCATATGAGAGTGTGTACTCATTCGTTTCGGAAGAGACAGGTACGTTAATAGTTAATAGCGTACTTCTTTTTCTTGCTTTCGTGGTATTCTTGCTAGTTACACTAGCCATCCTTACTGCGCTTCGATTGTGTGCGTACTGCTGCAATATTGTTAACGTGATTCTTGTAAAACCTTCTTTTTACGTTTACTCTCGTGTTAAAAATCTGAATTCTTCTAGAGTTCCTGATCTTCTGGGATGTGTGCGCAGTGCCTACCATCGAATCCTCTTAGTCT
+
BCCCCBBBCCBBBCBBBBBBBBCCCBBBB::::CCD>CB@C?CCECEBB?CCCIEAH@BBBC@C@CBCCBBBCC@CBBCC5BC@CBCB=BCAA>BBB?BD9;;CBBC?BAFBDBDD?AAC?B?BAAACB::7;BAA?BDDDCCCCBBBBBBBCB?CCD?BC?B@BBBCCD@BB?BABAB:A>B=:;;;;*;CCDD;;;CBBBCFHGFHJCC5C;;<GAGFDD@CCBBBBB?B?@A@CCC@BBBB<@;;;CBBBDAABBCB@CBB@BBBAA=@C?@@@@CBA@?
@ATNG8:04388:06964
GATGTAGTGTCATATGAGAGTGTGTACTCATTCGTTTCGGAAGAGACAGGTACGTTAATAGTTAATAGCGTACTTCTTTTTCTTGCTTTCGTGGTATTCTTGCTAGTTACACTAGCCATCCTTACTGCGCTTCGATTGTGTGCGTACTGCTGCAATATTGTTAACGTGAGTCTTGTAAAACCTTCTTTTTACGTTTACTCTCGTGTTAAAAATCTGAATTCTTCTAGAGTTCCTGATCTTCTGGGATGTGTGCGCAGTGCCTACCATCGAATCCTCTTAGTCT
+
DCCCB@@ACCCCCEBBBBBCCCCCCCCCC@?;?@@?<AD@C@BCCCCBB?BCCCD@D?@@@B?EACCBBBCCDD=@@DDD1BA?BABA=ACCE@CBB?BC9;;CBBD@BBCCCGGD>BBC@C@CCCCDCCC>BBCCBCCCCCCCCCCCCDDDBB?CCC?AA>A?BCBBBCECB?BBBBB9A=@;::999*9A?AA>BCECCCBABB5;;;;*;BB@A=C?CB?BCCEEDF@B@BBBD@A<A@@A8B;;;CBCBCBBCCCCACGF@BBC@@=@C@;;;@BBAAA
@ATNG8:04397:06970
GATGGTAGCTCTGCTCTGACTCTCGTACTCATTCGTTTCGGAAGAGACAGGTACGTTAATAGTTAATAGCGTACTTCTTTTTCTTGCTTTCGTGGTATTCTTGCTAGTTACACTAGCCATCCTTACTGCGCTTCGATTGTGTGCGTACTGCTGCAATATTGTTAACGTGAGTCTTGTAAAACCTTCTTTTTACGTTTACTCTCGTGTTAAAAATCTGAATTCTTCTAGAGTTCCTGATCTTCTGGGCAGACTCTCACACGCCTACCATCGAATCCTCTTAGTCT
+
DDDE?BBBBBBBCCCCCCBCCCFCCCCBBC;;;;CCC>BB?B@CBBBCCC@BCCCC@B?CCCC@E?CCBBCDCCC@DCDDD1@?<@ABA<BBCIACCCAHG;;;AMFF@CCBBCCCD?BBC@B@BBCCCCCC?BBCC@CBBBBBCCCCCCDAAAB?CCC@CC>@>ABBBBCCCC@CBBBB9B>C><;;;;*:CABB=ABCCCCDB;;6;@@@,AAABA>B@DD?BBCDBBB?B@CCCCCB?B@BB>BBBBDCCCCCAAACC@CCC?BCCBB?BB?BBB@CCCBB
@ATNG8:04398:06994
GATGGTAGCTATACGTATATCTATGTACTCATTCGTTTCGGAAGAGACAGGTACGTTAATAGTTAATAGCGTACTTCTTTTTCTTGCTTTCGTGGTATTCTTGCTAGTTACACTAGCCATCCTTACTGCGCTTCGATTGTGTGCGTACTGCTGCAATATTGTTAACGTGAGTCTTGTAAAACCTTCTTTTTACGTTTACTCTCGTGTTAAAAATCTGAATTCTTCTAGAGTTCCTGATCTTCTGGTCTACTACACTGTACTCTACCATCGAATCCTCTTAGTCT
+
@<<>@BBBBCBCC?@@CCEDCCCBCBBB@A997;BBC;CB=A?ABCCDDD@BBBBB@C@BBBC@B@BCCCCABBB??>???.<>;@???:?BCF@CBB?BB799?BBD@CCBBCBB@?BBC>@>AA?A>;:;=C>>=<@@@C?=>==@?=>>>>>::;;<>><@=AA>>>B@@@8;;AAA5A1818=@@A/>>===69/////<:9=<@@@@/?;;;D;D;7838>??=>><@<>=>ABB7<;A=;;;?>>?@@?>>BB@?>===:>;;;?;?B<>>A<??AAA
@ATNG8:04402:06997
GATGGTAGCGCACACATAGATACAGTACTCATTCGTTTCGGAAGAGACAGGTACGTTAATAGTTAATAGCGTACTTCTTTTTCTTGCTTTCGTGGTATTCTTGCTAGTTACACTAGCCATCCTTACTGCGCTTCGATTGTGTGCGTACTGCTGCAATATTGTTAACGTGAGTCTTGTAAAACCTTCTTTTTACGTTTACTCTCGTGTTAAAAATCTGAATTCTTCTAGAGTTCCTGATCTTCTGGACGACGCGCACTGACACTACCATCGAATCCTCTTAGTCT
+
;5<=?BBACBBCCCCCCCCCCC@BBCCCCFBC?BCFG<@@@D@EBCBCCCACDCBB@D@DBBB?C@CCDCBBBBC?BBCCC1BB?BBCE>AABB>BBC@CJ;;;BCDD@CCCCBBBB@CCD@C@CCBBBDCC@CCBB>BBBCBCBCCCBBBBCCD@CCC@BB@B@BCCCDCCBB?A@@@@9@?D>;;;;;.;BBCE=AADCCCHAAA?BBBB2BBBBC?A?AC@CCCCDCB@C@CBBCBB@BBCACDBBACBBAB;;;CCEHECC?BCDEE@CB?ABB?BCCBB
@ATNG8:04403:06988
GATGGTAGCTATACGTATATCTATGTACTCATTCGTTTCGGAAGAGACAGGTACGTTAATAGTTAATAGCGTACTTCTTTTTCTTGCTTTCGTGGTATTCTTGCTAGTTACACTAGCCATCCTTACTGCGCTTCGATTGTGTGCGTACTGCTGCAATATTGTTAACGTGAGTCTTGTAAAACCTTCTTTTTACGTTTACTCTCGTGTTAAAATCTGAATTCTTCTAGAGTTCCTATCTTCTGGATAGCGACGCGATATACTACCATCGAATCCCTCTTAGTCT
+
BBC?@DEEB<<;;<<>=BBCDCCCGCA@>@00*0>@>8=@;?:BBBCCCCACA@@@-0-0=<<6?;=>>@@=93449=?A=1?@;?:9:(7:??;>>=;@>-00088>6=BBBBBBB>BCC@B>@;;9<>>>;?99:5::=AA>>>?@==>???A=?==:=@<A<@BB@@?==>9=>ACB5B;A=@@@@@/@?<<=2::9///996:1888(26668385550599@5887;49>AAA<@@@=>>>?>===::9>>CBA@@@@<@@@A@:888-8=@;A@@@@
@ATNG8:04406:06960
GATTAGCTCACGTTCGTCACACGTACTCATTCGTTTCGGAAGAGACAGGTACGTTAATAGTTAATAGCGTACTTCTTTTTCTTGCTTTCGTGGTATTCTTGCTAGTTACACTAGCCATCCTTACTGCGCTTCGATTGTGTGCGTACTGCTGCAATATTGTTAACGTGAGTCTTGTAAAACCTTCTTTTTACGTTTACTACTCGTGTTAAAAATCTGAATTTCTTCTAGAGTTCCTGATCTTCTGGTCTACTACACTGTACTCTACCATCGAATCCTCTTAGTCT
+
<<>9?@@55544;645455=AACBBBBD@@=@BBC>CCAGABBCCCCB@CBA;;6;5;BA@;@?@@@AAA@=>=?AAAA3?A;??;:3:<::5::65;=+/0/6/0+/;<A@@AB?B??;>9>?ABB>:;<>>?B<>>A;;;?@@@>>>>887175;555)/(/89698@=>888@AA.5.5-55777(///88,33...336:6625688(6//.9)..)296<998?8525:>:7322)---2556@877977777>>=>8;;78///669:6:??;?===>
@ATNG8:04408:06979
GATGGTAGCACGACACGACGATGTGTACTCTTCGTTTCGGAAGAGACAGGTACGTTAATAGTTAATAGCGTACTTCTTTTTCTTGCTTTCGTGGTATTCTTGCTAGTTACACTAGCCATCCTTACTGCGCTTCGATTGTGTGCGTACTGCTGCAATATTGTTAACGTGAGTCTTGTAAAACCTTCTTTTTACGTTTACTCTCGTGTTAAAAATCTGAATTCTTCTAGAGTTCCTGATCTTCTGGACAGAGTGTGCAGATACTACCATCGAATCCTCTTAGTCT
+
AAA>?BCC?BBBDC???@?0//<?CABBDCCBCCCC>BCACBCCCCBBB?BBDCC?C?CCCB=B?CCCCCCDDD@BBBBB5BC@CBCB=BCCC@CCB?BC6;;;AAA>AAABCCCD?CBB?B?BCBAAAAB>BBAA<@B?>>==>@@AAAAA??;>>>=AA;A;AAA@?@AAD;??AAA5A=@=????>/==666(//6///@:;>=ADDC/@@@>A<@;;;7;?>D>==<A<????EF7::@<@B@@@AAAAA@@@AAAA==>=AA::;<AA<?@?<?@?>>
@ATNG8:04408:06998
GATGGTAGCATCATGCATATCTCACAGAAGATCAGGAACTCTAGAAGAATTCTGATTTTTAACACGGAGTAAACGTAAAAAGAAGGTTTTACAAGACTCACGTTAACAATATTGCAGCAGTACGCACACAATCGAAGCGCAGTAAGGATGGCTAGTGTAACTAGCAAGAATACCACGAAAGCAAGAAAAAGAAGTACGCTATTAACTATTAACGTACCTGTCTCTTCCGAAACGAATGAGTACGATGGAGAGCTCTCTCTACCATCGAATCCTCTTAGTCT
+
@?DC@DCBCBBBCBBBCBBCCCCCCCBC@CCDBBB?B@DDAAADD@BB>A?ABDCCCCC+B?BCCB?AA@@@;@@@ABBB+BB?<?BBB:BCC>B@BBBBA@B?C?A?=@CA=A??===@>AAAAAA?<<8<BAA;>>>>>@GD=B=?><7>CAA<<<<8<AAAAA?BEACDC@CCBBB=AAA=?????0>A=ABCBDAAAB?B?CBBC?C@BA????AAAB>>>?B?BBB>BDC@AA@@@@@@@@A?BBAAAAABBBCCCC?BBCAA>AB>A@@<@BBCB
@ATNG8:04410:06981
GATTAGCTCACGTACGTTACACGTACTCATTCGTTTCGGAAGAGACAGGTACGTTAATAGTTAATAGCGTACTTCTTTTTCTTGCTTTCGTGGTATTCTTGCTAGTTACACTAGCCATCCTTACTGCGCTTCGATTGTGTGCGTACTGCTGCAATATTGTTAACGTGAGTCTTGTAAAACCTTCTTTTTACGTTTACTCTCGTGTTAAAAATCTGAATTCTTCTAGAGTTCCTGATCTTCTGGTAGAGCGTGCATATATCTACCATCGAATCCTCTTAGTCT
+
<<<7>?@:55::A?@@B=@@BCBBBBAC@@?BCCE?DE@C@CC@@A00-0@@@A>B?BDDC@B?BBBCBB@@???????.<@;@@AA=ACCB?BCB?BB7889BCC@BBBECCBB?BBD?C?BBB@@A>?<@D@@8;;@@>>>???AAA===>;:;;<BB:>:>?@?@@AAA8<<<<<2==C<AAAAA/AACDD8>877::??AA;?@??/@BBAA<A<A@7;;@BAAA=B===>@AA7;;?<AAA>>=>?>===>>ABCCBC=@@@AA=BB=A??:==>AA
@ATNG8:04421:06959
GATGGTAGGCGACATACATACGCGCCAGAAGATCAGGAACTCTAGAAGAATTCAGATTTTTAACACGAGAGTAAACGTAAAAAGAAGGTTTTACAAGACTCACGTTAACAATATTGCAGCAGTACGCACACAATCGAAGCGCAGTAAGGATGGCTAGTGTAACTAGCAAGAATACCACGAAAGCAAGAAAAAGAAGTACGCTATTAACTATTAACGTACCTGTCTCTTCCGAACGAATGAGTACGAGAGTCAGAGCAGAGCTACCATCGAATCCTCTTAGTCT
+
C@@@<B<A?A:99@AB@ABCCBCBB?BBBADDEHAB@B@CCEDDCC?BB@C@CBDCCCCC5BACECBCBBB;::0:BAABBB5BB@B5;;;*:BB=CICDCCCCC@C?CE?BBA?CCCCBBBBBBBBBCCEE@CCCF?@@BBBBBB?B@C;;:;CBBBBBB?BBDCBB?@?9999;>>999+9==9=====,8929899ABAAA?A>A999<?;??CBB@BBAAA;;5;>AA?BBC?CBBBCCCBBBA@AA@AA@999AABAAA>AAABB??;7;BD9=CBBA
@ATNG8:04421:06975
GATGGTAGATATATGCACGCTCTACCAGAAGATCAGGAACTCTAGAAGAATTCAGATTTTTAACACGAGAGTAAACGTAAAAAGAAGGTTTTACAAGACTCACGTTAACAATATTGCAGCAGTACGCACACAATCGAAGCGCAGTAAGGATGGCTAGTGTAACTAGCAAGAATACCACGAAAGCAAGAAAAAAGAAGTACGCTATTAACTATTAACGTACCTGTCTCTTCCGAAACGAATGAGTGCGAGAGAGCACACGTGTCTACCATCGAATCCTCTTAGTCT
+
@AA@=ABECCBDCBCBCCCCCCCFF>AAC@CBCCBC@C?AABAABD@CA=B>CBA?????1??BBBBBBAC><;3;=9;;;;*;B?BADFF;CCC@BCCCDDD999;ACC?DA@?@BBABBBBBCCCCDCCC@CCCC>@?BBBBAC?C@C?@?@CCCDE@?=?ABBBB@CB>A@@<@@?==8<>>;::9:99%9?;<97:BBCDC?C?>>@@<@<@@BCB?BBAAABB@B?AAC>CDF>AABA@ABBAAAC>>>BBBBBBF@@?AB?BB???=@@<=;;5;>;;;
@ATNG8:04422:06995
GATGGTAGCTATACGTTATCTATGTACTCATTCGTTTCGGAAGAGACAGGTACGTTAATAGTTAATAGCGTACTTCTTTTTCTTGCTTTCGTGGTATTCTTGCTAGTTACACTAGCCATCCTTACTGCGCTTCGATTGTGTGCGTACTGCTGCAATATTGTTAACGTGAGTCTTGTAAAACCTTCTTTTTACGTTTACTCTCGTGTTAAAAATCTGAATTCTTCTAGAGTTCCTGATCTTCTGGACAGAGTGTGCAGATACTACCATCGAATCCTCTTAGTCT
+
;;;<;???@@;CCDDC@BCCCHDBB<;;A;;8;CDH?DE?B@CCCDCCCBCCCBB?C99;CD@C@ECCC@A@B@<@@@@@2AA?BAAA<AAAC?CCC?C@8::>@AB?BCBAAABC@DDD>A>ABB??A>:7:ABB<===A?>>=>>BA@@>>>==>><@@<A=AAA@@>>>A:==@DD5@;@:=>BBB.;;<<;1955///;;;>:::::+9///8393:;5;?@@@>>=D=B>>>@@7;;A=???A@>>>BBAA@@@AA;;:;?==>>:>B=>>>=>>>>>
@ATNG8:04423:06963
GATGGTAGCTCACGTACGTCACACGTACTCATTCGTTTCGGAAGAGACAGGTACGTTAATAGTTAATAGCGTACTTCTTTTTCTTGCTTTCGTGGTATTCTTGCTAGTTACACTAGCCATCCTTACTGCGCTTCGATTGTGTGCGTACTGCTGCAATTTTGTTAACGTGAGTCTTGTAAAACCTTCTTTTTACGTTTACTCTCGTGTTAAAAATCTGAATTCTTCTAGAGTTCCTGATCTTCTGGTCTACTACACTGTACTCTACCATCGAATCCTCTTAGTCT
+
CCCC?BBBBBBBBBCDBB@DDBCBBBB@DB99;9CDD>CC@C@CCCCBBB@DDCBC?C@CCCC?C?CBBCBBBCB?>>???1?A?BBBB<BCBB?BBC?BB798ABCD?AAAACCCC=AAC?C?CC?B???@=B@@@8::>><<>@@@@A@@>>><AAA5:86:;@@@>>>CCC?BAAAB7A>E>;;;;;*;ADEF?DBCBCCCBBB@CDDD3CABBC?B?AA>@BBBAAA?C?BABBBD<>>B?BDBBBB@BBBBB@>>>AA<<499<<=:>A<>>A=@@@A@
@ATNG8:04427:06972
GATGGTAGTCTCAGATAGTCTATAGTACTCATTCGTTTCGGAAGAGACAGGTACGTTAATAGTTAATAGCGTACTTCTTTTTCTTTGCTTTCGTGGTATTCTTGCTAGTTACACTAGCCATCCTTACTGCGCTTCGATTGTGTGCGTACTGCTGCAATATTGTTAACGTGAGTCTTGTAAAAACCTTCTTTTTACGTTTACTCTCGTGTTAAAAATCTGAATTCTTCTAGAGTTCCTGATCTTCTGGACAGAGTGTGCAGATACTACCATCGAATCCTCTTAGTCT
+
7889=B>ACC?A@CB@@ABABAABCCCBBB@@=@CBC=CC;@=AABCCBBABBBCG?A>@A@A<A=BDA@@;99@244;;;'444(48;;2559;7;<@=@@45;;::A>BBBBBCCD@AA@?C?BBBBBCCB?C@A@@CAA@@@BAB@@@;;;@@=;;9=@@=A:>999>;@:@;>99999$96@;99999(99B@A8A9:699<@<;:;;99(=9999499>A<@AB;;:@@C@CCDBAA?BBG@CGIECCCCC@@@@CBBBBCC@AAABB?CB?:::;????A
@ATNG8:04429:06991
GATGGTAGTGTCATATGAGAGTGTGTACTCATTCTTCGGAAGAGACAGGTACGTTAATAGTTAATAGCGTACTTCTTTTTCTTGCTTTCGTGGTATTCTTGCTAGTTACACTAGCCATCCTTACTGCGCTTCGATTGTGTGCGTACTGCTGCAATATTGTTAACGTGAGTCTTGTAAAACCTTCTTTTTACGTTTACTCTCGTGTTAAAAATCTGAATTCTTCTAGAGTTCCTGATCTTCTGGTAGAGCGTGCATATATCTACCATCGAATCCTCTTAGTCT
+
CCCC?CBBCCBBBBBBBCBCCECCCCCDDBBB?CD?BB?C@CCDDDDEACCCCC@B?BCCC?C?BCCDCBBBC@CCCCC5BC@CBBB<BBBA>BBC?CG?AABCCCACCCCCCCC@CCCAC@DCCCAAAB?BBCD@BBBCCCCCCBBBDDBBB@DBB@BC@C@CCBBBBCCC@CCCCC;C@D?B@@@@0@@B@@=BBCCCCDCCE@CCCC5CBBCCAD@CC?BCCCECC?B?BBBBCC?BAC@CCCCCCCCBBBCCCCBBBCB>AAC@@=@E?BBB@BBBBB
@ATNG8:04431:06956
GATGGTAGTCTCAGATAGTCTATAGTACTCATTCGTTTCGGAAGAGACAGGTACGTTAATAGTTAATAGCGTACTTCTTTTTCTTGCTTTCGTGGTATTCTTGCTAGTTACACTAGCCATCCTTACTGCGCTTCGATTGCGTCCGTACTGCTGCAATATTGTTAACGTGAGTCTTGTAAAACCTTCTTTTTACGTTTACTCTCGTGTTAAAAATCTGAATTCTTCTAGAGTTCCTGATCTTCTGGACAGAGTGTGCAGATACTACCATCGAATCCTCTTAGTCT
+
:9969>>>CCCCCC@@ACBCDCCBCBBCCB@@>ABAD>BB@B@BAAAGCB@BCC@@?A@CABB@C>BCC;;;@>A<AA@>>,00+/89<1>:;>:?@@@DD9:;;AAC<A@CB@@@C>;;<?B?BBB@BBCC?BB<<8;BBBDACCCCCDBBBAA@000<?@=A<BBB<;9@@@;@999949<@99:;;;*;@CCD=A;;;B@????4;;;;);=?;:6:;@A?CCAABBC@D?CBBC@?;??@=@B@@@BAA@::;AB@A@DCD?ABAA@?@@?000=@@@BB
@ATNG8:04384:07031
GATGGTAGACATATCGTACTCTCTGTACTCATTCGTTTCGGAAGAGACAGGTACGTTAATAGTTAATAGCGTACTTCTTTTTCTTGCTTTCGTGGTATTCTTGCTAGTTACACTAGCCATCCTTACTGCGCTTCGATTGTGTGCGTACTGCTGCAATATTGTTAACGTGATTCTTGTAAAACCTTCTTTTTACGTTTACTCTCGTGTTAAAAATCTGAATTCTTCTAGAGTTCCTGATCTTCTGGGTGCGCTACAGTCTCTCTACCATCGAATCCTCTTAGTCT
+
CBBD?ABBBBCCBBBCCDDECCFFHBA@CBBB@BDDE=BB?B@CCCCBBB@CCBBB?B<???@4?4>@?=CCBCC?BCBBB3@@8?:99,7>?@<A??;?B;??ABBB>AABBB@=@<@@A;?<??>>>>BB;??BB=>;;;>@@@B;:;?;;;>:;;;:?B;><>BB@@@=AA:==>>>/>5;6;@AAA/AA666.6/////997:4::::(7:955+509;5<==@<<<8=7:9A=9;///9=666;>>=D>>;;;==>???A=;;;==8=?7;;A=>>;::
@ATNG8:04385:07026
GATGGTAGCACGAGTCACTCATATCCAGAAGATCAGGAACTCTAGAAGAATTCAGATTTTTAACACGAGAGTAAACGTAAAAAGAAGGTTTTACAAGACTCACGTTAACAATATTGCAGCAGTACGCACACAATCGAAGCGCAGTAAGGATGGCTAGTGTAACTAGCAAGAATACCACGAAAGCAAGAAAAAGAAGTACGCTATTAACTATTAACGTACCTGTCTCTTCCGAAACGAATGAGTACGAGAGTCAGAGCAGAGCTACCATCGAATCCTCTTAGTCT
+
444469:<00///;;>@@BBCABBC@CCC?BBBBBB?B?BACCCCCACBAB?AB@;<<<<*;=BBBCBACB???6=@;;;;;*;@;>2:::49AA@CDCCCCDCD=@=@B?ACCACCCCBBBCCDDCBBBBB@ACCC>AACDCBBB>C@CBB@BCCCCBCB@BAAA??=>D?BBB;??999,7;;5<>???1?A?E:9:CCB>>:=:>>;;5;9==BAA>AAAAADD@C?BBE>BBB@???DCCCCCC@ABCCBBAACCCCCC??;?@@@@<;:5:::9=A?@@
@ATNG8:04386:07024
GATGGTAGGAGACACGTCGCACACGTACTCATTCGCTTCGGAAGAGACAGGTACGTTAATAGTTAATAGCGTACTTCTTTTTCTTGCTTTCGTGGTATTCTTGCTAGTTACACTAGCCATCCTTACTGCGCTTCGATTGTGTGCGTACTGCTGCAATATTGTTAACGTGAGTCTTGTAAAACCTTCTTTTTACGTTTACTCTCGTGTTAAAAATCTGAATTCTTCTAGAGTTCCTGATCTTCTGGTATACACACTGCTCGCTACCATCGAATCCTCTTAGTCT
+
A@DD@CCC@CBBCDEDA9;;BCCBBCBCCBAA?ACCJFFG@B@BCDCCCD@DBBBC@C@CCCC?C?BBBBBBCBB?BBB=B1BB=A???8?::8<A??<?D=@ABBBC?BBBBBBCC?ACC=C=A@>=;>>@<A@?>=AAAAA::687>AAA@>><>>><??:>;>A@??AAAA8=>DDD5@<@<@@@@@/@AAAA9??????A@@@<@@@A/A;;;@=@;;;7;AA???A<@<???@@?:?>C=AA@==?=@@AAA;:<AAAA<A??>><>A<AAA=??>==
@ATNG8:04390:07025
GATGGTAGCGCACACATAGATACAGTACTCATTCGTTTCGGAAGAGACAGGTACGTTAATAGTTAATAGCGTACTTCTTTTTCTTGCTTTCGTGGTATTCTTGCTAGTTACACTAGCCATCCTTACTGCGCTTCGATTGTGTGCGTACTGCTGCAATATTGTTAACGTGAGTCTTGTAAAACCTTCTTTTTACGTTTACTCTCGTGTTAAAAATCTGAATTCTTCTAGAGTTCCTGATCTTCTGGAGATACACATGATACTCTACCATCGAATCCTCTTAGTCT
+
78;;=C??CC:;;C@AABABHDBBCCC@A@;;2;@@?9@B?B@BCBCCBCADCCCC@C?BCA@=A?BBCAA00/<)/////$//)44:<2566=8<=@169169@@@B>BCDDEECC?A@B?B>CBA@ABA@<@ABB?BBBBC;;;BBCAA;;;<7;BB=A@<@<@@AABABBC?C;;;;.;>A5:;;;;*;@BBC;AAA;;:BBAA=BBBB0@>>:96:=BD?BBBBBAB<@=@ABBAB=@@C?CCCCBBB;;;CBCBBACBBC???AAD@CC?CCC?BBCBB
@ATNG8:04393:07013
GATGGTAGCACACGAGATCTCATCGTACTCATTCGTTTCGGAAGAGACAGGTACGTTAATAGTTAATAGCGTACTTCTTTTTCTTGCTTTCGTGGTATTCTTGCTAGTTACACTAGCCATCCTTACTGCGCTTCGATTGTGTGCGTACTGCTGCAATATTGTTAACGTGAGTCTTGTAAAACCTTCTTTTTACGTTTACTCTCGTGTTAAAAATCTGAATTCTTCTAGAGTTCCTGATCTTCTGGTGAGATATGCATGATGCTACCATCGAATCCTCTTAGTCT
+
8878;>A?BBCCAABCBBBCCBBBBABCCCCB=B9994;B=B?BCDCCCD@DDBBB?C=BACC@C?CCCCCCCCA?BBBBB3BB?CDDA;AAAB?CCB?BC9:9:CAA?BABBA?CA?AAA>A;@@CBB@<<:>?A?9>>AA>;;;>>???===?9>@A=@@;?;?AAAA?AAA8==AAA5A=C:<<>>C/DD=<<1<88888A>??<@AAA/A=>=B=A;>>:=@@A;;;<A=@=>>@@6:9A<AAAAA@@@@@@@AA@@@@>?;>>>@A:>>:>>A=@@?>>
@ATNG8:04395:07007
GATGGTAGGCGACATACATACGCGCCAGAAGACAGGAACTCTAGAAGAATTCAGATTTTTAACACGAGAGTAAACGTAAAAAGAAGGTTTTACAAGACTCACGTTAACAATATTGCAGCAGTACGCACACAATCGAAGCGCAGTAAGGATGGCTAGTGTAACTAGCAAGAATACCACGAAAGCAAGAAAAAGAAGTACGCTATTAACTATTAACGTACCTGTCTCTTCCGAAACGAATGAGTACGAGAGTCAGAGCAGAGCTACCATCGAATCCTCTTAGTCT
+
ADAB?BCC?BBCCCCCCCCCCBBCD?BBC@DDCCC@C?BBCBBBD@CC?C?CCCCCCCC2C@BABBBCBBA@@<@B@BCCC5CHAGACCC<CGG@DBCCCCCCC@B@BB@BBD@CBBBCCCFDCCCCBCCC?BB??;@CCABBBB@C@CBB?BCCCCBBB?BCCBAA?BC?AAA>AABDD<A??:=>@@@2AD@CBAABA@@A6:7;???7;7;BBAA>AAAAACB?B?BCD>CBB?BAAACCDBBBBBBBBDBBAAABB?@AB=B?@@A<=>:>><<AB???
@ATNG8:04401:07003
GATGGTAGAGTATCATGTGTATCTCCAGAAGATCAGGAACTCTAGAAGAATTCAGATTTTTAACACGAGAGTAAACGTAAAAAGAATGGTTTTACAAGTACTCACGTTTAACAATATTGCAGCAGTACGCACACAATCGAAGCGCAGTAAGGATGGCTAGTGTAACTAGCAAGAATACCACGAAAGCAAGAAAAAAAGAAGTTACGCTATTAACTATTAACGATACCTGTCTCTTCCGAAACGATGAGTACGGTGTGACGTACGTGAGCTACCATCGAATCCTCTTAGTCT
+
:<<>@ECBBB<@>@@@>?CC;9:@@::9:4448844.4.48444445::2965<<<<@@@0B;@@=AA995@::0;;<>???+==155.///&/774///:::9=594/45<@;??=288;344977<////7777;;;?999;BB===:>7;;;:;BDBCCBC?;;9???:>=:=>@-00=>>3>:;58887877"3;4<=58889<37.3693374>47557./(...6667381555,3....7.--,,(,,,27<==;;;<<::9:4817==00*0=90/0*0:>??
@ATNG8:04406:07021
GATGGTAGAGAGACTGTAGCGCACCCAGAAGATCAGGAACTCTAGAAGAATTCAGATTTTTAACACGAGAGTAAACGTAAAAAGAAGGTTTTACAAGACTCACGTTAACAATATTGCAGCAGTACGCACACAATCGAAGCGCAGTAAGGATGGCTAGTGTAACTAGCAAGAATACCACGAAAGCAAGAAAAAGAAGTACGCTATTAACTATTAACGTACCTGTCTCTTCCGAAACGAATGAGTACGATGAGAGAGCTCTCTCTACCATCGAATCCTCTTAGTCT
+
DCCG?BCBDBBBCDBBBCCCCCCBD>DCC@DDCC@@?A@CCCCCCC@BB?B>AACBBBBB3B?BCCBBBBB>><7=?=>@@@0@B@C8;;;7;BBBFCCBBBCCC?C@AB?BED@CBBBCCCCCCCCCBCCC@CCBB?A@@ACCCC?C@CBB?BCBBBCCB?BBBAAA?CD?BBB=??CCC>AAA>ACDCC/CD?B@@ABCB@@<><>@BB:=:>BCCC?BCAAABA<?=?BC>CBB?BAAACCCCCAABCBBB??A@@@AA@A@<A>=>>:>?8<==;?D<9<
@ATNG8:04406:07036
GATGGTAGCACACGAGATCTCATCGTACTCATTCGTTTCGGAAGAGACAGGTACGTTAATAGTTAATAGCGTACTTCTTTTTCTTGCTTTCGTGGTATTCTTGCTAGTTACACTAGCCATCCTTACTGCGCTTCGATTGTGTGCGTACTGCTGCAATATTGTTAACGTGAGTCTTGTAAAACCTTCTTTTTACGTTTACTCTCGTGTTAAAAATCTGAATTCTTCTAGAGTTCCTGATCTTCTGGATATGAGTGACTCGTGCTACCATCGAATCCTCTTAGTCT
+
;:::5;<ABC??;?@@CABBB=>>BB>CBBBB?CCCC?HD@D?CBBACAC@C;;9@<@;ACCB@B?BBBBBCCDB>AA@??/==337;;1<CCD@CA;9;A-00@::::=AABABBB>AAE?C>AAA::98818=<<5;;==;;;;;;KEAA@>>;>>=8>?8=5;;==;;;@@<@ADDE6A:=8=::::+:=:::,//;;;;/85868AAA*;777;6:4>>7;;>>==><@<@?:::A<8885;///77-//89<::?CAA>>;;;;??<@@=ABB:=>A@@
@ATNG8:04410:07034
GATGGTAGGCGACATACATACGCGCCAGAAGATCAGGAACTCTAGAAGAATTCAGATTTTTAACACGAGAGTAAACGTAAAAAGAAGGTTTTACAAGACTCACGTTAACAATATTGCAGCAGTACGCACACAATCGAATCGCAGTAAGGATGGCTAGTGTAACTAGCAAGAATACCACGAAAGCAAGAAAAAGAAGTACGCTATTAACTATTAACGTACCTGTCTCTTCCGAAACGAATGAGTACGTGTGCGACGTGTCTCCTACCATCGAATCCTCTTAGTCT
+
?>>?;A@A?@@;>BCCGCBCCBBBA=A;;9;BCCEC@C@CDDCCBB?CA?B?@@@;;:::.;@CGIDDBCCCBB=BB@@CCC5CC@D6;;;6;CC@BAAABBCBE@F@@A?@CBAMCDBCABBBBBCCCCCC@CB@@=@BB@AA::4;;@;;9;FGDECDD@@@@BBC?BA=A@@>@BAAA<@@C@CCCCC3CB?999BBBBBB?B?AAAA>A?BBFCCGCC;;;@A=A@CCC>C<<9;AAAABBDDF;:9B???AABB??<?CB?::9@B=AA>999>A?>>?
@ATNG8:04413:07009
GATGGTAGAGTATCATGTGTATCTCCAGAAGATCAGGAACTCTAGAAGAATTCAGATTTTTAACACGAGAGTAAACGTAAAAAGAAGGTTTTACAAGACTCACGTTAACAATATTGCAGCAGTACGCACACAATCGAAGCGCAGTAAGGATGGCTAGTGTAACTAGCAAGAATACCACGAAAGCAAGAAAAAGAAGTACGCTATTAACTATTAACGTACCTGTCTCTTCCGAAACGAATGAGTACTATAGACTATCTGAGACTACCATCGAATCCTCTTAGTCT
+
4::=?BBBBCCCCCC@AADCCCCDC@BCB@BCCCBB=@=@CCCCBB?BB=A=@BBBBBCB5CADCCCCCDCBAA=BBBCFFE3CE@CACCC;CBB?BDDCBBBCC@C?CF@CAA?ABBBCCCCCCCCCCCAA>ACCC@BBCCCBA@>A@CBB@BCCCCCCC?CCCABB?BB>BBB>AABCC:A>><>DFDD2CC?BAAABB@AA?B?AAAA4718?CBCADBA@@AB=@=@CC>DBC@A@@BCCCAAACCCBBBBCBCCBBCCCC@CBBAB>??<>>>=ACB@?
@ATNG8:04414:07038
GATGGTAGTATATCGCGTCGCTATCCAGAAGATCAGGAACTCTAGAAGAATTCAGATTTTTAACACGAGAGTAAACGTAAAAAGAAGGTTTTACAAGACTCACGTTAACAATATTGCAGCAGTACGCACACAATCGAAGCGCAGTAAGGATGGCTAGTGTAACTAGCAAGAATACCACGAAAGCAAGATAAAGAAGTACGCTATTAACTATTAACGTACCTGTCTCTTCCGAAACGAATGAGTACACATCGTCGTGTCGTGCTACCATCGAATCCTCTTAGTCT
+
;>D?@CDDBB?@@@@BBBCABABBB9:;CHEEAAAC@C?CCDCDBB?BB@D??>?:;;;;*;@ABBBAABC;::-:=;;999$4<7<;===2=A=:=GCCCCCBB@BACC@CCC@BBCCCCCCCBBDCCCBB<@AA@=AABBCBAA=A>A;;:;DCCCDCB?BCBBBB@BA?@AA?BBEAA<@@@=00/@@8@A>BBB>>BCBB@D?@A@@@B=??BBB?ABBAABC?B?BBE>CA@=?ABECBBBBBBBBBCBCC@@A@@?BCC>A?@@B?CD@????BBBAA
@ATNG8:04415:07039
GATGGTAGAGAGAGCTCTCTCATCGTACTCATTCGTTTCGGAAGAGACAGGTACGTTAATAGTTAATAGCGTACTTCTTTTTCTTGCTTTCGTGGTATTCTTCTAGTTACACTAGCCATCCTTACTGCGCTTCGATTGTGTGCGTACTGCTGCAATATTGTTAACGTGAGTCTTGTAAAACCTTCTTTTTACGTTTACTCTCGTGTTAAAAATCTGAATTCTTCTAGAGTTCCTGATCTCTGGGTGCGCTACAGTCTCTCTACATCGAATCCTCTTTAGTCT
+
::<=9===BB@AAA@555;;;=B>A@;>999;2;AAA6:9.5.99;;?@C=B><88).*----(-6<=?DAAA@>873333$3838333(3;;<455=:CD>@@::?7=><@@>;>9<>=;?.2.......4775827559///556<<=65594779;994;4;;;>>=>99155==>.:5>7;;CCC.>657>3<66565<:5528686)6...83835505==73--(-(-623--,,22,,-.33566679>>=>>>>?>>>AB=BB:>8//)/67--
@ATNG8:04416:07037
GATGGTAGGACGAGCGTCTGAGAGGTACTCATTCGTTTCGTAAGAGACAGTTACGTTTAATAGTTAATAGCGTAACTTCTTTTTCTTTGCTTTCTGGTATTCTTGCTAGTTACACTAGCCATCCTTACTGCGCTTCGATTGTGTGCGTACTGCTGCAATATTGTTAACGTGAGTCTTGTAAAAACCTTCTTTTTACGTTTACTCTCGTGTTAAAAATCTGAATTCTTCTAGAGTTCCTGATCTTCTGGCGCGTATGTATGTCGCCTACCATCGAATCCTCTTAGTCT
+
5<<>@EAA>@??:<?>?;;??AAC?BBACC;;9<BCD>DFBB@CBCDCCCC?AB;<;0;5;AA@;@=BC@;A00)0>)//777'///)4==?7>>=<<;=6>>-000?<=<AAB?BC>=;<CC497:@@@@????BBBA=DCC;<;BAAAAABBCCA>BBB@BB@C@BBBBCCEDC>A;;;;;*;>C5;;AAA*;;CFF?BCBABA@@==29444$4=955058=@8BBB;;9@<@;@C?@@@<@@C?CBDCBBBBEDDBBBAA>@BC@CCCBB?AA;9::3:>@@A
@ATNG8:04421:07001
GATGGTAGCGCATATCAGCGCAGCCCAGAAGATCAGGAACTCTAGAAGAATTCAGATTTTTAACACGAGAGTAAACGTAAAAAGAAGGTTTTACAGGACTCACGTTAACAATATTGCAGCAGTACGCACACAATCGAAGCGCAGTAAGGATGGCTAGTGTAACTAGCAAGAATACCACGAAAGCAAGAAAAAGAAGTACGCTATTAACTATTAACGTACCTGTCTCTTCCGAAACGAATGAGTACTGCGTCTCACTCTCGCCTACATCGAATCCTCTTAGTCT
+
BB@A?A;:<BDB@@@DCCCCBBBCC>CCC?CDCCCC?B@BFECBBC?BB?B?CBB>>>@@0@@DCCEDCCCA@=5=A9::::';?=C<?@@1?C@E@CCCDDCCC@C@BB?BCC@BBBAAACCCCCCCCBBC@ECCC?BAAA@@?C?B@CAA=ADBBBCDD@CCCBBA>@A=BAA=??@@@9???;?CCDC2CC?BAAABBCBB?B?BBBB?B?BCCCC@CAAABCC?C@CCC>BBB?AAABBBCBBBBBBBCCCCCCCBB?BCCCCCCC@BB?BBB@BCAAA
@ATNG8:04421:07005
GATGGTAGGCACTGCGCACACATCCCAGAAGATCAGGAACTCTAGAAGAATTCAGATTTTTAACACGAGAGTAAACGTAAAAAGAAGGTTTTACAAGACTCACGTTAACAATATTGCAGCAGTACGCACACAATCGAAGCGCAGTAAGGATGGCTAGTGTAACTAGCAAGAATACCACGAAAGCAAGAAAAAGAAGTACGCTATTAACTATTAACGTACCTGTCTCTTCCGAAACGAATGAGTACTACTCTCAGAGACACACTACCATCGAATCCTCTTAGTCT
+
<<@A=B?@<@;556>@@@AAAECFF=BBB@DCBB?@=A=AACCCCC?BD@C?BBBBCCCC5B@DDDCB@@?899-8>?@@?@0@A=@9@@@4ABC?D<=;CCAAA=@<@@9?BB>AACCCCCCCCJDDB@@@ABBBB@B::9BAAB@C@CBB?CCCCCCCC?CCCBDB?BB>???<??AAA8?9929@AAA3AA>A??@CD@@?=B;@>>><@=??CAA?ABAA@AA=@=@@A<AFF@CAAABCCBAABBB@A??::9AB@@@@@<??A>?;>?<;;;<@CAAA
@ATNG8:04426:07014
GATGGTAGGCGAGAGTGAGACGCAGTACTCATTCGTTTCGGAAGAGACAGGTACGTTAATAGTTAATAGCGTACTTCTTTTTCTTGCTTTCGTGGTATTCTTGCTAGTTACACTAGCCATCCTTACTGCGCTTCGATTGTGTGCGTACTGCTGCAATATTGTTAACGTGAGTCTTGTAAAACCTTCTTTTTACGTTTACTCTCGTGTTAAAAATCTGAATTCTTCTAGAGTTCCTGATCTTCTGGGCAGACTCTCACACGCCTACCATCGAATCCTCTTAGTCT
+
>;;>?CBB?C@AADDDCCDC@ABCCGCDCCBBABDGG?BB>A>@ABBBBD@BAABB>@>ACCB@B@CAABBCBAA?99:9:$9839@@@:AAAA?BA@=@@9>>?AAB?BBBBBBBB@CBB?>=@?????@@=AA@@<@@@@@>>;;;AAA>@@@7;;;=BB;>;>@A@@@@>>688BHE6A<A7;;BBB/<<==@6<///667<<=7====/::;:A;B;==::;;A>>><@=AAA@@@7;;>?9>===888???AA??<9>::5:///717=7<?B=AA@A@
@ATNG8:04433:07033
GATGGTAGTATATCGCGTCGCTATCCAGAAGATCAGGAACTCTAGAAGAATTCAGATTTTTAACACGAGAGTAAACGTAAAAAGAAGGTTTTACAAGACTCACGTTAACAATATTGCAGCAGTACGCACACAATCGAAGCGCAGTAAGGATGGCTAGTGTAACTAGCAAGAATACCACGAAAGCAAGAAAAAGAAGTACGCTATTAACTATTAACGTACCTGTCTCTTCCGAAACGAATGAGTACTGTATCTATGTGTGCTCTACCATCGAATCCTCTTAGTCT
+
78:;;A@A@@:=<555<<555;55516::8==??@>9>:<<<?>>@:??:@:>CABBCCB1>@BBBBAAACCCD<;9<@@??,49.54;<@7BBC@CDCGAAABC?B>@A@AA@<?A@=@999?AB;;;CDC@BBBB?A;;;;;@A;A=A@@=ACBBBB@?<:::=??;?>;999=A@AAC:>>?8<=<<<.=?=BBBBBA=<>5:497<<:A:>>BBB=A?A@@@B=?;99:/8=@;@BBBF??>BCB<<=744:::98888887=6;;>27:98885;?898
@ATNG8:04436:06416
GATGGTAGTGTCAGTGCGCGTCGTCAGAAGATCAGGAACTCTAGAAGAATTCAGATTTTTAACACGAGAGTAAACGTAAAAAGAAGGTTTTACAAGACTCACGTTAACAATATTGCAGCAGTACGCACACAATCGAAGCGCAGTAAGGATGGCTAGTGTAACTAGCAAGAATACCACGAAAGCAAGAAAAAGAAGTACGCTATTAACTATTAACGTACCTGTCTCTTCCGAAACGAATGAGTACGTGTGACGTACGTGAGCTACCATCGAATCCTCTTAGTCT
+
ACCC?BCCCCCBBABBCCCCCCBBDBBB@CCCBCCAD?BBAAACD?CA>A@CDCBBABB2B@CCAAACCCBAB9>?:::::*:B>C?CDC<CBC@BCCBCCB@@<@>BB@BBC@CBBBBBBCGECCCBBBB?CDDD?AABBBBBB>B@CBB?ABBCCCCA>AACCCC?BB@AAA<>>BBA:BBB?BCDCC/CA?C@@@CCAAA:>8>ABB:=:=ACCE?BBAAABB=?=?BB=BBB?BBBBBBDCAAAACCCACACBBBBCBBB@BAA@C@CB=@@@@ABB@A
@ATNG8:04440:06443
GATGGTAGGACGAGCGTCTGAGAGGTACTCATTCGTTTCGGAAGAGACAGGTACGTTAATAGTTAATAGCGTACTTCTTTTTCTTGCTTTCGTGGTATTCTTGCTAGTTACACTAGCCATCCTTACTGCGCTTCGATTGTGTGCGTACTGCTGCAATATTGTTAACGTGAGTCTTGTAAAACCTTCTTTTACGTTTACTCTCGTGTTAAAATCTGAATTCTTCTAGAGTTCCTGATCTTCTGGTGTCGTCTATCATGTACTACCATCGAATCCTCTTAGTACT
+
5;;<==>B:CCB<<?;CCCBB:9:?ABBDCCG@CABF>CC>@=;:9@>CC@BBB:9466;;;;9>9;;;>666==<=>@@@+6626<>@7==>>7969499.555<4516555;555256>9<9=>BA@?@@;>@>@?CCCCDCCCC;;;BCBBC@B@A=@C?C?AABAA@B::86=?@@2=:>=@@BB-99999,6<<@==<555.959&4::55.5.54.4=9<5559<9@>::55.4=@;=?>>@>>>>>>>@>>>>=9929>:::5::7543-//////
@ATNG8:04444:06446
GATTAGTATAGAGCTCTACATAGTACTCATTCGTTTCGGAAGAGACAGGTACGTTAATAGTTAATAGCGTACTTCTTTTTCTTGCTTCGTGGTATTCTTGCTAGTTACACTAGCCATCCTTACTGCGCTTCGATTGTGTGCGTACTGCTGCAATATTGTTAACGTGAGTCTTGTAAAACCTTCTTTTTACGTTTACTCTCGTGTTAAAAATCTGAATTCTTCTAGAGTTCCTGATCTTCTGGATATGAGTGACTCGTGCTACCATCGAATCCTCTTAGTCT
+
CBB?@?CCCBBCCCCCCCCCCBCCCCCCBB@BCBB>BB>B?BABABCC@CBCCC@B?@AAD@C?@ACCCCCCC?BBBBA3@=;><<;>BBC@BBB?BB598A@AB?@@?DCCAA;>>?<A:@>AAA88:;?@BA<=<=AAA?<<<AB@A::;<@AA>@@<@<>>@@@AC@@;??@EE5B;>;>????/>>:9918/////:9;>4:;;;+:>@??<?<??;>===>>>:>;>>A===7;;D<??>>>=@@@@A>>=@?@BAA;>>>=A7:;;>>=:>?::;
@ATNG8:04452:06412
GGATGGTAGCGGCGACGAGCGTAGACCCAGAAGATCAGGAACTCTAGAAGAATTCAGATTTTTAACACGAGAGTAAACGTAAAAAGAAGGTTTTACAAGACTCACGTTAACAATATTGCAGCAGTACGCACACAATCGAAGCGCAGTAAAGGATGGCTAGTGTAACTAGCAAGAAATACCACGAAAAGCAAGAAAAAAGAAGTACGCTATTAACTATTAACGTACCTGTCTCTTCCGAAACGAATGAGTACTGCGTCTCACTCTCGCCTACCATCGAATCCTCTTAGTCT
+
0)/895876-/)//:;;=?9;6CCCBF>:;9@CCCBBB<A=@?AAAAA@CF?B>???<<===+=8=<==<::>787)3799999(99495:<=066<6;666==>994:;:;5;@?8??@@BBBBAAA@@@B;;5;???;>@=<=B789*:499929<88:<::455==;;6333(3884993333&3>>6777889%8<9<??ABA<<:+/*/9::)/)/7<<<29943389282998099828437<>=@==<AA@??===9;;<=AA?=<=88=<<<8===<@ABA@
@ATNG8:04453:06417
GATGGTAGCACGACACGACGATGTGTACTCATTCGTTTCGGAAGAGACAGGTACGTTAATAGTTAATAGCGTACTTCTTTTTCTTGCTTTCGTGGTATTCTTGCTAGTTACACTAGCCATCCTTACTGCGCTTCGATTGTGTGCGTACTGCTGCAATATTGTTAACGTGAGTCTTGTAAAACCTTCTTTTTACGTTTACTCTCGTGTTAAAAATCTGAATTCTTCTAGAGTTCCTGATCTTCTGGAGATATCACAGCGAGCTACCATCGAATCCTCTTAGTCT
+
488:8>BBBBB;66BCCC:966:==BA@@ABC?BBBB<BB?BACFCBBCB?BBB@@>@6;;@A<@@BBDCABBBB@BBC=B1BA>=733(3<;<8=<;7?A599:@9948?A=??BC?CBB@B??>=<<<<=;>AAA=@@@@@@@??@CB>>::;9<8818>:?<???;;:=:;598:9:/:1:48////(////7(/...7779;@99788+7//.73709:9??@>>??<@<????>?388?;@?@??>>>??@??>>>>>?=A@@?A;>>=D==699///
@ATNG8:04454:06446
GATGGTAGTGTGTCTCTGAGAGTAGTACTCATTCGTTTCGGAAGAGACAGGTACGTTAATAGTTAATAGCGTACTTCTTTTTCTTGCTTTCGTGGTATTCTTGCTAGTTACACTAGCCATCCTTACTGCGCTTCGATTGTGTGCGTACTGCTGCAATATTGTTAACGTGAGTCTTGTAAAACCTTCTTTTTACGTTTACTCTCGTGTTAAAAATCTGAATTCTTCTAGAGTTCCTGATCTTCTGGGTCTCTCTCTCACGCACTACCATCGAATCCTCTTAGTCT
+
A>@=@B>CCBCCCCBBBCCAAACCCCCBBB99;9BBC>DD?B?BABBCCC?BBDB@?@AECCB?C?BCCBBCCCD?BBECC2;96;CCC=CCCDACBB?BC7<;BCCCACCFGCCBB?AAB@BAJCBBCC@@?@CDD@CBCCCCCCCBBBBBCCC?CCC?BA?B?BBBBBCDBB>A@@@@7@=B9A???@0@BBCD>BBCBBCCBBA5;;;;*;AABB?B?BB@BBBBCBB@B@BCBDDD?BBBB>BCCCBBBCBCCABBCCCCC@BBBCC@CC@@@@=@CABB
@ATNG8:04455:06446
GATGGTAGAGTATCATGTGTATCTCCAGAAGATCAGGAACTCTAGAAGAATTCAGATTTTTAACACGAGAGTAAACGTAAAAAGAAGGTTTTACAAGACTCACGTTAACAATATTGCAGCAGTACGCACACAATCGAAGCGCAGTAAGGATGGCTAGTGTAACTAGCAAGAATACCACGAAAGCAAGAAAAAGAAGTTACGCTATTAACTATTAACGTACCTGTCTCTTCCGAAACGAATGAGTACTACTCTCAGAGACACACTACCATCGAATCCTCTTAGTCT
+
AA@=@CCCBBBBBBB;;;GCCBDBA<@@B<A@CBAA>A?AAACA@@=@B>BACFCCBBAA2A9;;BCB@AAAAB;BCCCCCC5CCAEFCCB7B9946CCCCCB@@<@;?>:?@?<AAAABBBDCB;;;ICAB>BBBC?BBBFDCCCAD=A;;8;BBBBBCD@BBBBBB?BB@BBB?AAAAA9@9920;:;:,:>:00,0@@A@AA?B>ABCA=A<==BAA=ABAABBB@C@ABM>BBA>ACBABBCBBBCBAAAAA@@@???@@>>9??????;71755-5>>>?
@ATNG8:04455:06449
GATGTAGCTCACGTACGTCACACGTACTCATTCGTTTCGGAAGAGACAGGTACGTTAATAGTTAATAGCGTACTTCTTTTTCTTGCTTTCGTGGTATTCTTGCTAGTTACACTAGCCATCCTTACTGCGCTTCGATTGTGTGCGTACTGCTGCAATATTGTTAACGTGAGTCTTGTAAAACCTTCTTTTTACGTTTACTCTCGTGTTAAAAATCTGAATTCTTCTAGAGTTCCTGATCTTCTGGAGATATCATCAGCGAGCTACCATCGAATCCTCTTAGTCT
+
<:00/9;;ADBCBCDBBBDEEDCBB@@@BBC@BCEG>FF@IAFEDDECD@CCBBA7;8;BAC@C@@AFAAABBC=?>??>.>@>AABD=BCCC@BBA?AA7::9?@A=BBBBBBCB?BBC?B?B>>?@AAA;@@@A7;:A78888>;:;>;;;=;;:;7<=5;6;?????@@@<>>@@@3?<?<?BAAA/>>@@D7>?;888>;996<<;9*9778<886==8<@AA===<@=@>==>@7;;@<;;;;:=====>@@C????@@=C===@7//,/::599==A
@ATNG8:04459:06429
GATGGTAGATATATGCACGCTCTACCAGAAGATCAGGAACTCTAGAAGAATTCAGATTTTTAACACGAGAGTAAACGTAAAAAGAAGGTTTTACAAGACTCACGTTAACAATATTGCAGCAGTACGCACACAATCGAAGCGCAGTAAGGATGGCTAGTGTAACTAGCAAGAATACCACGAAAGCAAGAAAAAAGAAGTACGCTATTAAACTATTAACGTACCTGTCTCTTCCGAAACGAATGAGTACATAGATATACGTATAGCTACCATACGAATCCTCTTGTCT
+
:;4406:<=>?AACCCCBCBCCCBB?@AA?BCCD;;6;7;;:@?>>:00+/)/9<<==:=)=4>88?>??ABBB>BADBBBB2CA=A=AAA9@BC@DAAAA@=00,0:==;=AC@CBCABBCCBBBCBAA::4;@;;7;;9@AB@@=@>A@@=@@@@AB@@>A@@@@@=??>A@=5;;889+7;=/77>>??'==8<>>@A?@>@39:+8::;8=8=?;<;@BAAA??@>A<>>B>BBB?B???AAAAC@999A::9A@<<<<<<9607----3,26058;15335
@ATNG8:04460:06429
GATGGTAGCACGACACGACGATGTGTACTCATTCGTTTCGGAAGAGACAGGTACGTTAATAGTTAATAGCGTACTTCTTTTTCTTGCTTTCGTGGTATTCTTGCTAGTTACACTAGCCATCCTTACTGCGCTTCGATTGTGTGCGTACTGCTGCAATATTGTTAACGTGAGTCTTGTAAAACCTTCTTTTTACGTTTACTCTCGTGTTAAAAATCTGAATTCTTCTAGAGTTCCTGATCTTCTGGTCTACTACACTGTACTCTACCATCGAATCCTCTTAGTCT
+
::79;@C?BBB@=@@@BCB;9;ABCBBBCC::8;AAA=BB?CACGDDCBC@CCDDC?C@CC@A>A?BCCCBCC=B8<====+@A;@99:(3==;<A@@;:96:??A@@=ABBAADAA;@@@9><;DDDD>>><>==A<@@@><;<BBB@@AB?>>7:;@;<=:=<?@@@@DA@@;>8898,8:>:=====.=?===6=::///>>:<5;;::+;<==D;?98818??A@A@=A;??AA>>8;;@<@@@A>====>@@@@AAAA@@<@<<::49A79<=8=A>::
@ATNG8:04460:06444
GATGGTAGGAGACACGTCGCACACGTACTCATTCGTTTCGGAAGAGACAGGTACGTTAATAGTTAATAGCGTACTTCTTTTTCTTGCTTTCGTGGTATTCTTGCTAGTTACACTAGCCATCCTTACTGCGCTTCGATTGTGTGCGTACTGCTGCAATATTGTTAACGTGAGTCTTGTAAAACCTTCTTTTTACGTTTACTCTCGTGTTAAAAATCTGAATTCTTCTAGAGTTCCTGATCTTCTGGTGTCGTCTTATCATGTACTACCATCGAATCCTCTTAGTCT
+
A?BC@BBA@CCDGCCBBBBCCDCDBBCBBBAA?ACBC;BB=A=;;;@@DC@CDBBB>B>AABC>@?@CDCCBBBB?BCDCD1BB?BBBB>BCCD?BBB=??=??@@AB?BBDBBABB?BAA<<:>=>;:;;;>AAAB=>>>=??@>>>C@@@;;;<>>=<@B5:7;?@@A?>==198===/=:?:>>EEE/??===5====@@@?AA18988(8===?;>7;;=BAAACAA<A<B>;;//,/<<16:>;;:CB<??@A>>>AAAA@<@@ABB=::6///6:<;::
@ATNG8:04461:06449
GATGGTAGAGTATCATGTGTATCTCCAGAAGATCAGGAACTCTAGAAGAATTCAGATTTTTAACACGAGAGTAAACGTAAAAAGAAGGTTTTACAAGACTCACGTTAACAATATTGCAGCAGTACGCACACAATCGAAGCGCAGTAAGGATGGCTAGTGTAACTAGCAAGAATACCACGAAAGCAAGAAAAAGAAGTACGCTATTAACTATTAACGTACCTGTCTCTTCCGAAACGAATGAGTACTATAGACTATCTGAGACTACCATCGAATCCTCTTAGTCT
+
788<<AAABBA=966666?C=@B@C7:9>39;<<?A>B?BBBBA;;5;@<@5;;@;::::$:4=<6:6>CCCCC<BA;;;;;*;C>C5:99&9@=:?DCAA=@00+09==<@@C@BABBCCA@ABBBC;;;CADBBB?@A@@AB@@<B?CBB=@BB;;;BBACCCCCC???;?BA39::9:,88929CCBC1BC@A@A@BBAAA?A<>>A=7=99296D:@@<=<?>8@<?@@8?;;5;;;DBBCCCCCCA???CBCBBCCBBBB@BBC@A>::79BA>BB;;;
@ATNG8:04467:06419
GATGGTAGTACATGATAGACGACACCAGAAGATCAGGAACTCTAGAAGAATTCAGATTTTTAACACGAGAGTAAACGTAAAAAGAAGGTTTTACAAGACTCACGTTAACAATATTGCAGCAGTACGCACACAATCGAAGCGCAGTAAGGATGGCTAGTGTAACTAGCAAGAATACCACGAAAGCAAGAAAAAGAAGTACGCTATTAACTATTAACGTACCTGTCTCTTCCGAAACGAATGAGTACTATGTAGAGCTCTATACTACCATCGAATCCTCTTAGTCT
+
8<:<<;;B@@@:///9789<;;;==<@@@<@A<<CB?B@BCCCCCB@@@>@?AABCCCCC5D@BBBCDCBCCCC=B;<;BBB0A@=@<@@@8@BB?BACCABCA@=A>;;7;AA>BBBAAACCA@ACCCCCC@AAAA<@B;;;DDC@DAAAA@BCCCCCBB@BCCBAA>AA>AAA>AA@@@;?@?>ABCCC2CC?CABBCBBCC?A>AABA=B?9:<CE?BB;;;BD@C?BCC@BEFABBBBBABACCBBBCBBAAABBBB::9C@B???A=AA<=>=;>@:::
@ATNG8:04468:06442
GATGGTAGCAGACGTGACAGAGCGCCAGAAGATCAGGAACTCTAGAAGAATTCAGATTTTTAACACGAGAGTAAACGTAAAAAGAAGGTTTTACAAGACTCACGTTAACAATATTGCAGCAGTACGCACACAATCGAAGCGCAGTAAGGATGGCTAGTGTAACTAGCAAGAATACCACGAAAGCAAGAAAAAGAAGTACGCTATTAACTATTAACGTACCTGTCTCTTCCGAAACGAATGAGTACCTCTCAGACGCTCGTCCTACCATCGAATCCTCTTAGTCT
+
799;@A??DDEBBBBBCDBBBCCFC@BBDADCCD@@>@@CBBBCCD@CC=C?CCAAACCC3C>AABBBBBBBBB9@@:;;;;*;D@B?BBB<BCC@CBDBCCCBB>A?AB>BBB?BBCBBCCDJDDBBBCBC?BCBB?CCCC??>B;?=@996;AABBBCB@CBBBBB@BB=9999?@AAA<BAB?ABABB3BB?BBBBBFB>>:=:=@@A6;7;=BAB?BBAAABB?B?AFD>B::8:AAABCC?:::CDBBBCB??@BB8;;@;?;;;?;?>;;;;=AD>>>
@ATNG8:04473:06439
GATGGTAGATATATGCACGCTCTACCAGAAGATCAGGAACTCTAGAAGAATTAGATTTTTAACACGAGAGTAAACGTAAAAGAAGGTTTTACAAGACTCACGTTAACAATATTGCAGCAGTACGCACACAATCGAAGCGCAGTAAGGATGGCTAGTGTAACTAGCAAGAATACCACGAAAGCAAGAAAAAGAAGTACGCTATTAACTATTAACGTACCTGTCTCTTCCGAAACGAATGAGTACTACTCTCAGAGACACACTACCATCGAATCCTCTTAGTCT
+
BBDE@BCBCBCBBBDDCCCDBBCCD@BCB@CCDDBC?C?BBBBCAA<A@?A=?A88788)9:???CCFBBBB@8<<8999+7=9<6???5?AC?BBB>A@=;82::>?====<?==>>>?@@@@C>>;;;:>@>?;===>@@??<?=B@?:>>>AAAAB<BA==AD@BB?BBB;@@AAA;===<??BBB/@@;?;;;;;=AA=A=@?=>:>=;;;AA<A>>>>AA:>:=DD:AAC?AAABBBBB>>>@@AA@@@BBBBBBBBB>BBBB@<?>9<9939<?=>
@ATNG8:04475:06432
GATGGTAGAGTACAGTGTAGTAGACCAGAAGATCAGGAACTCTAGAAGAATTCAGATTTTTAACACGAGAGTAAACGTAAAAAGAAGGTTTTACAAGACTCACGTTAACAATATTGCAGCAGTACGCACACAATCGAAGCGCAGTAAGGATGGCTAGTGTAACTAGCAAGAATACCACGAAAGCAAGAAAAAAGAAGTACGCTATTAACTATTAACGTACCTGTCTCTTCCGAAACGAATGAGTACGAGAGAGCACACGTGTCTACCATCTAATCCTCTTAGTCT
+
BBDL?CACCBABBHCDCCCCCCCCDACCC@CCCC@@>@@CCCBBBC@DC?B?BBBAAA@@2@=@ABBBDCC>>>7=?>AAAB2AC>C5;;;.;AC?BCCCCCC;;:;@CC?CCB?BCCCKCCCCCDCCCCCC@BBDC=@?DCDA??<@@C@A@ADCCCCBB?BBCCBB?BC@A@B=??A@@5<993:9::9:%:?;>:79A<>>@=B<?=?A<A=@@CCB@CCBBBBB@C@CCC>ABB@AAABCCBBBBBCBBBBBBBBCB@<;??;?898?;??<???=BB888
@ATNG8:04476:06443
GATGGTAGTATCTGCACACTCTGTTCAGAAGATCAGGAACTCTAGAAGAATTCAGATTTTTAACACGAGAGTAAACGTAAAAAGAAGGTTTTACAAGACTCACGTTAACAATATTGCAGCAGTACGCACACAATCGAAGCGCAGTAAGGATGGCTAGTGTAACTAGCAAGAATACCACGAAAGCAAGAAAAAAGAAGTACGCTATTAACTATTAACGTACCTGTCTCTTCCGAAACGAATGAGTACTATAGACTATCTGAGACTACCATCGAATCCTCTTAGTCT
+
5<<>@BCBBBBCD@?ACCCBCCDDACCCD@CICCCC@C@BCBBBBB@AC?CACB@9::9:):?ABBBBBAB?>?5<@;;;;;*;C>?=@@@8@CCADDEGCBCCC@C@BB@BCE?BBBACCCCCCCCBBBBB?AACC:;:CBCCBA?C@C;;;;FCCCCCA?CCCABA?DC?BAB<??BBG>B@@;:99999%9@<@@AAAA@AB5;7:<??<@=?@BDF@BB;;:???B@FCC=BBB?CBBBCAAB@?@DBBBBBAAABBABE::79AAAB?AC?A??9>@9::
@ATNG8:04478:06445
GATGGTAGCTCTGCTCTGACTCTCGTACTCATTCGTTTCGGAAGAGACAGGTACGTTAATAGTTAATAGCGTACTTCTTTTTCTTGCTTTCGTGGTATTCTCGCTAGTTACACTAGCCATCCTTACTGCGCTTCGATTGTGTGCGTACTGCTGCAATATTGTTAACGTGAGTCTTGTAAAACCTTCTTTTTACTTTTACTCTCGTGTTAAAAATCTGAATTCTTCTAGAGTTCCTGATCTTCGGCGCTCTGTCACGTCTGCTACCATCGAATCCTCTTAGTCT
+
?@CC@CDBBC>CDBCDCAABHCCAAACCCC@?<???@<BC@C@DECCCCC@DDC;;:9@BBCD@F@EBBBCAAAC@CBBBB0;;69A@A=BCBC@CBB?BC;;;BBAC@A@@BBBBB;;<E@D@DC;;;BCC@BBCC>AACGCBBCC@@@;:;CC@BCC@BDADACCBBBECCC?AABBB8B?B:<<EEE5CCCCE9CCDBBAB@;;5;@@@,@BB@A>A?@A>@BBBAAA<@<@AABBC?CC@AAACBABCCCDDCCCCCB@@=ABBBB@CC@;;;@BCJCB
@ATNG8:04480:06408
GATGGTAGATACTCGCTGATACACCCAGAAGATCAGGAACTCTAGAAGAATTCAGATTTTTAACATCGAGAGTAAACGTAAAAAGAAGGTTTTACAAGACTCACGTTAACAATATTGCAGCAGTACGCACACAATCGAAGCGCAGTAAGGATGGCTAGTGTAACTAGCAAGAATACCACGAAAGCAAGAAAAAGAAGTACGCTATTAATATTAACGTACCTGTCTCTTCCGAAACGAATGAGTACTATAGACTATCTGAGACTACCATCGAATCCTCTTAGTCT
+
;;;;=???CCBBB@BAABCCCCCCC=BA@=@BBAAB?B?BCA@@@E=@@@B?AA@@=AAA0@8=0//=//37777.333:===+8717,333&3774;<:9886--(-(-4254503559??>??BBDDDCCC@BBBB?BAA@DC??=@@BBB?BCCCDCCA=BBBBBB?BB?BBB?BBBCK=BA@;99999(9>=@?>>A@::::>8==A:=8=AB@@=@BAAACC?B?CCD=BBC?DDCCCCBABCCCBAABBBBBCCAAAAA?@ACCC>AB?AAA;?@A??
@ATNG8:04481:06410
GATGTAGTACATGATAGACGACACCAGAAGATCAGGAACTCTAGAAGAATTCAGATTTTTAACACGAGAGTAAACGTAAAAAGAAGGTTTTACAAGACTCACGTTAACAATATTGCAGCAGTACGCACACAATCGAAGCGCAGTAAGGATGGCTAGTGTAACTAGCAAGAATACCACGAAAGCAAGAAAAAAGAAGTACGCTATTAACTATTAACGTACCTGTCTCTTCCGAAACGAATGAGTACGATGAGATCTCGTGTGCTACATCGAATCCTCTTAGTCT
+
@@969CCA@BBA@@CBBBB@@@BB@CLE@BBCCBB@BACBCBCAA>AC?A@BB=>CCCC5C@AAACCCCCCCC<A@?@@@@1@C@D@DDD;BCFACCBCCBB999:?BB@CCD?BBCCBBACCDDC@@@CC@ECDC>@@BBDDCC?C@CAA>ACCCCCCC?BBCBBB?AB@BCC=??BB@:A9929<<<<>&<D=BAAAEBAAC=B;??AA3929>BBB>BB@@@BB@D?BBG=CBB?BDBBBCCCBABBBBBB@@@BC@A???BAAA@@;??::;;8<ABAA
@ATNG8:04482:06441
GATGGTAGCACACGAGATCTCATCGTACTCATTCGTTTCGGAAGAGACAGGTACGTTAATAGTTAATAGCGTACTTCTTTTTCTTGCTTTCGTGGTATTCTTGCTAGTTACACTAGCCATCCTTACTGCGCTTCGATTGTGTGCGTACTGCTGCAATATTGTTAACGTGAGTCTTGTAAAACCTTCTTTTTACGTTTACTCTCGTGTTAAAAATCTGAATTCTTCTAGAGTTCCTGATCTTCTGGATACACTCATGTGCACCTACCATCGAATCCTCTTAGTCT
+
@>@=@BCBBBBBBBCBGCCCCECCBBBCBC@A?ACCF>CC@C?BBBBABA?BCBCC?B@CCCB?B@BCCCBB@;A7??===1??;@??>5<CCC?@@B@EE=@@CGBC?AAABBBCD?BBB?B?CCABA@?@8;:BB:<<:::<=@@@@@?>>>@=???<@@<A<AA=>ACCAA:>>ADD;D;@;>>@@@/==999+------799=<AABA*:99;@;A9>?:@@@B===5;5;>===>7;;F=@AA>>===?>>>@>>><?<<8;:;=>:==:=>><??@@@
@ATNG8:04483:06409
GATGGTAGTGTCATATGAGAGTGTGTACTCATTCGTTTCGGAAGAGACAGGTACGTTAATAGTTAATAGCGTACTTCTTTTTCTTGCTTTCGTGGTATTCTTGCTAGTTACACTAGCCATCCTTACTGCGCTTCGATTGTGTGCGTACTGCTGCAATATTGTTAACGTGAGTCTTGTAAAACCTTCTTTTTACGTTTACTCTCGTGTTAAAAATCTGAATTCTTCTAGAGTTCCTGATCTTCTGGACAGAGTGTGCAGATACTACCATCGAATCCTCTTAGTCT
+
4;:<<BBCCCC@A@BCBBBBCCCCCAAAC@:;49@AA<BC@C:>????==:>666=7;5;===8B:<<@DBBBBB=>>???,4;29A@B:BBCB@BBB@BE?ABCABD@CACCCD;<9;BB?B>BBABAGHC?BACC@CDCCCCCBCBCEBB@@A@@@@@@@=A=AABBCCCBB>@;;;;.;=C<;;;;;*;BCBL=BBCCCCC@@@5;;;;*;AAAA?A@CB@GBBBBEDAC@CDEDBC:;;B?BAB;<<ABBCCGHCDDCBCC?@ABCC@DD@AAA?AACCB
@ATNG8:04483:06446
GATGGTAGCTCACGAGATCTCATCGTACTCATTCGTTTCGGAAGAGACAGGTACGTTAATAGTTAATAGCGTACTTCTTTTTCTTGCTTTCGTGGTATTCTTGCTAGTTACACTAGCCATCCTTACTGCGCTTCGATTGTGTGCGTACTGCTGCAATATTGTTAACGTGAGTCTTGTAAAACCTTCTTTTTACGTTTACTCTCGTGTTAAAAATCTGAATTCTTCTAGAGTTCCTGATCTTCTGGTATACACACTCGCTCGCTACCATCGAATCCTCTTAGTCT
+
@???5>:?@BBCCDCCCBCCCCCDCBBCDDBB?BCDD>CC@CBDABBBBB@CDBCB?B@BBCB@D@CAAACCDCC@CCBCB3BB?BCCD>CCBB?BBB>??<88:BBB?BBBABCCD?BBD<><>CAB@@AA<AA@@<@@@@>=>@BDAA>@>>><???<AD<A<AAAA>>>AA:@@ABB6?:>:=?BAB.BA888.666///;;<><@@@@/?;;;?:>;;;7;??A===;?8=:;;@A:><A<AAA@@@>>>@>>>@AAAAAA<>>>AA=??9?A?;A==;>
@ATNG8:04443:06472
GATGGTAGCTCTGCTCTGACTCTCGTACTCATTCGTTTCGGAAGAGACAGGTACGTTAATAGTTAATAGCGTAACTTCTTTTTCTTTGCTTTCGTGGTATTTCTTGCTAGTTACACTAGCCTCCCTTACTGCGCTTCGATTGTGTGCGTACTGCTGCAATAATTGTTAACGTGAGTCTTGTAAAAACCTTCTTTTTACGTTTACTCTCGTGTTAAAAATCTGAATTCTTCTAGAGTTCCTGATCTTCTGGCTGCTCTGTCACGTCTGCTACCATCGAATCCTCTTAGTCT
+
8://)/-5///----/779;55559955554405<AA=BC@C?B@>><55.5665;9=6;;==8<7;666<;;4;<.54:::$55<5<?@@8@:<:2////)/72554<45.59994444.444)47556?>;::99944.55:<=566666><;://)//)/)//5;+45;;>666=9955555$55:6;;>>>+>;;993955599945505>>>+;5544.405:386----5(-(/:;555499=96//;:////957//////443-3988:633033338866;
@ATNG8:04445:06475
GATGGTAGCACGACACGACGATGTGTACTCATTCGTTTCGGAAGAGACAGGTACGTTAATAGTTAATAGCGTACTTCTTTTTCTTGCTTTCGTGGTATTCTTGCTAGTTACACTAGCCATCCTTACTGCGCTTCGATTGTGTGCGTACTGCTGCAATATTGTTAACGTGAGTCTTGTAAAACCTTCTTTTTACGTTTACTCTCGTGTTAAAAATCTGAATTCTTCTAGAGTTCCTGATCTTCTGGGATGTGTGCGCAGTGCCTACCATCGAATCCTCTTAGTCT
+
C@@;@B<AGCC;66@@@@=6657790//<<:=:==BC>CHAD@CFFECBB@CB@A@7;4:CCD@C?BBBCCCC:?9:;;;;+;C>ABBB9B@?>?BBB?AA5873933.3:?<AC??<?AA>B?>>A???BB;>>>A;>>?;;;;888@==>@@A6878<=>1736?@@===BA=A@@@?2?6;7;BBBB/A====-33----66<A=AAAA.><<98587?><>==@;;;<>=BABABB:>>>>7>;;;;;A?>:;;;;;8=;:59::9<8::5;??=A>>>>
@ATNG8:04459:06452
GATGGTAGCACGAGTCACTCATATCCAGAAGATCAGGAACTCTAGAAGAATTCAGATTTTTAACACGAGAGTAAACGTAAAAAGAAGGTTTTACAAGACTCACGTTAACAATATTGCAGCAGTACGCACACAATCGAAGCGCAGTAAGGATGGCTAGTGTAACTAGCAAGAATACCACGAAAGCAAGAAAAAGAAGTACGCTATTAACTATTAACGTACCTGTCTCTTCCGAAACGAATGAGTACGAGAGTCAGAGCAGAGCTACCATCGAATCCTCTTAGTCT
+
55558@>CC;96@CCBBB=<?;===:=BC?BABB;;9;=BABA@@B=@=<?<999A=D>D+B9?;B>>BB<?@@8::<<:::(4925.555&5>B>BBDBBBACC@C@DD@BBB@CBBCBCCCCAAABCCCC@B@@@?BAAADBBB?B@CBB?BBBBBBCC?CCCDCC>9959A@=@?999,777/8?@@@2BC?BCCCBB=::+/+/:<:*/+/=A@@=@@??@BA?B@BCC>CCC>ABCBCCBBBBAABBCCAAADCBBBB=<9<?<<==::5::98<AABB
@ATNG8:04459:06461
GATGGTAGTGTCAGTGCGCGTCGTCCAGAAGATCAGGAACTCTAGAAGAATTCAGATTTTTAACACGGAGAGTAAACGTAAAAAGAAGGTTTTACAAGACTCACGTTAACAATATTGCAGCAGTACGCACACAATCGAAGCGCAGTAAGGATGGCTAGTGTAACTAGCAAGAATACCACGAAAGCAAGAAAAAGAAGTACGCTATTAACTATTAACGTACCTGTCTCTTCCGAAACGATGAGTACTGTATCTATGTGTGCGCTACCATCGAATCCTCTTAGTCT
+
:<<=?CABABBCCBB<B5;6;669<7<>@;ABCBBB?@=@CCBCBB@BB@@@C@894==='710000)//66699288;==;;)45.57<==2<<>:=@CACCCBB<@<@A=ABB?BCB@@@;00>000>000=BAAB@@@?@@@9959=ACE@DBCCBAAA>BCCBBA?BB=?87177777)877/7>?AB1@@=A@ABBBAAA<@:<9>=0818;A@A@@@@AAAA?B=A?B=A:;9ACCBBBBBBBBBCBBCAABAAAB?;;<????B>DD;???;=@000
@ATNG8:04461:06459
GATGGTAGAGAGAGCTCTCTCATCGTACTCATTCGTTTCGGAAGAGACAGGTACGTTAATAGTTAATAGCGTACTTCTTTTTCTTGCTTTCGTGGTATTCTTGCTAGTTACACTAGCCATCCTTACTGCGCTTCGATTGTGTGCGTACTGCTGCAATATTGTTAACGTTAGTCTTGTAAAACCTTCTTTTTACGTTTACTCTCGTGTTAAAAATCTGAATTCTTCTAGAGTTCCTGATCTTCTGGTGTCTGATCTGTATCACTACCATCGAATCCTCTTAGTCT
+
=:8:=@AABCCCCCC@AAGCCCCCBBBBBEAA?ACCC>BB@DACCCCC@?>@CCED?B@BC@@?@@CCBBBBBCB@BBCBB3BB?BACA;ADBC?CBB?BB?BBBBBB>BCC@?@BB>B@<8<8=CC9;:898<<<><AAA@@>>=>>????>9949:99>@5:5;<<8=>>>A=>==AA1;5;8=<===+;:::D375>>>><;8725889+8///=383=>;>@AED@@;@=AA@@@D:=>?<A===8;<DBBBCCBCCCBBB@CBBAA>@C@BCB?AAAAA
@ATNG8:04461:06462
GATGGTAGCTCGACGTACGTCACACGTACTCATTCGTTTCGGAAGAGACAGGTACGTTAATAGTTAATAGCGTACTTCTTTTTCTTGCTTTCGTGGTATTCTTGCTAGTTACACTAGCCATCCTTACTGCGCTTCGATTGTGTGCGTACTGCTGCAATATTGTTAACGTGAGTCTTGTAAAACCTTCTTTTTACGTTTACTCTCGTGGTTAAAAATCTGAATTCTTCTAGAGTTCCTGATCTTCTGGTCTACTACACTGTACTCTACCATCGAATCCTCTTAGTCT
+
<<@=?BB@@>:5544555555<=;>?;:9:<5629BCF>BB@D@CBBBDCB7;;9:;2;.9;99.98=:>ABCEBB?AA@@A2@A<@:99(8<<:7;<<49>9==<?@@8<88;;@BB=@@C9>9>@<@=<==8=?@A5=:>/--,,,3---55662/..278373;?@>@>>>=879777.99A8<=<<=+==>==1:;;88/;//(/38888(55622+2.562697:999993888889288<+/////;::;;AAA??:7---)-733329A:??@:>>AA;
@ATNG8:04463:06495
GATGGTAGTATATCGCGTCGCTATCCAGAAGATCAGGAACTCTAGAAGAATTCATATTTTTAACACGAGAGTAAACGTAAAAAGAAGGTTTTACAAGACTCACGTTAACAATATTGCAGCAGTACGCACACAATCGAAGCGCAGTAAGGATGGCTAGTGTAACTAGCAAGAATACCACGAAAGCAAGAAAAAAGAAGTACGCTATTAACTATTAACGTACCTGTCTCTTCCGAAACGAATGAGTACGTGTGACGTACGTGAGCTACCATCGAATCCTCTTAGTCT
+
CCDC@CCCA@BDBBDCBBBBBECCC=CBC??@@CCD@C@CCCCCCC@CC@C@CBBBBCCC5C?BBBBBCCCBB@8AB:;;;;*;A=A5;;;.;BB@DBCCECDCC@C?BB?BBC?CBBBCCEDBBBDCBBCC?CBBB?B???@@?>:@?B@A>AGCCCCCC?CCCCCC?BB>AAA7::BBB=@>?;999999%9?;>98:BB?>;59577<=)/+/<@=@<AA@@?BB@C@BCC=BCC@CBA??>BBBBBD@@?ABBFBBBBBBBB?BBBBC?BB?@AA?DBBAA
@ATNG8:04464:06463
GATGGTAGGAGACACGTCGCACACGTACTCATTCGTTTCGGAAGAGACAGGTACGTTAATAGTTAATAGCGTACTTCTTTTTCTTGCTTTCGTGGTATTCTTGCTAGTTACACTAGCCATCCTTACTGCGCTTCGATTGTGTGCGTACTGCTGCAATATTGTTAACGTGAGTCTTGTAAAACCTTCTTTTTACGTTTACTCTCGTGTTAAAAATCTGAATTCTTCTAGAGTTCCTGTTCTTCTGGTATACACACTCGCTCGCTACCATCGAATCCTCTTAGTCT
+
//:;78//+5<445<<<<<=@ACB;;;::CCC@CCCJ?DDAD;:;DC;;;@CABCE>A?ABBC@DACC<85====:BB=<<+>:6:;;?6:AAGDAAB?A@689733;6=<===?CC?BBD>>:=;;;=888=???A:>>C9//<///:;:///52777;;;7;;A;;;=;;>?786>>>2=////====,--999-------68.2+2555'5555506.55/55555554:58885==6:::365556<;<<6///666:9//,/657=49?;AAB<>>>??
@ATNG8:04465:06462
GATGGTAGCTCACGTACGTCACACGTACTCATTCGTTTCGGAAGAGACAGGTACGTTAATAGTTAATAGCGTACTTCTTTTTCTTGCTTTCGTGGTATTCTTGCTAGTTACACTAGCTATCCTTACTGCGCTTCGATTGTGTGCGTACTGCTGCAATATTGTTAACGTGAGTCTTGTAAAACCTTCTTTTTACGTTTACTCTCGTGTTAAAATCTGAATTCTTCTAGAGTTCCTGATCTTCTGGCTCTCGTAGACAGATACTACCATCGAATCCTCTTAGTCT
+
5<<>7@@BCCCCBBBEFCBBBCCCBBBAA@;::;BBG?CC@C@CBBBCCD?BBBCC@C?@@@B@B@CCCCCCCBB?????>1?A?BBBB=BCCB>BBB>BB>@@ABBA?BBBBBDAAACCC?A?B??>>>>>;AAA@<>==>>>>>>@@B@@@@A<;;;:?>:>;?@@@@@@@@<@@AAA5A<A<@@@A@/AB:99.//////:<68-655&299995:65505>=>=>>:>:=>=>=>:==E=BAAAAD===?@ABAAAAA::4::;==8;:4:<<6=;;;=
@ATNG8:04466:06451
GATGGTAGTATCTGTCTACGAGAGCCAGAAGATCAGGAACTCTAGAAGAATTCAGATTTTTAACACGAGAGTAAACGTAAAAAGAAGGTTTTACAAGACTCACGTTAACAATATTGCAGCAGTACGCACACAATCGAAGCGCAGTAAGGATGGCTAGTGTAACTAGCAAGAATACCACGAAAGCAAGAAAAAGAAGTACGCTATTAACTATTAACGTACCTGTCTCTTCCGAAACGAATGAGTACTACTCTCAGAGACACACTACCATCGAATCCTCTTAGTCT
+
A@A>@CBBB?ABBCCCCCCCCBBBD?CBC?DDAAAB?A?CCCCBCA?AA?A<BBCAABAA2C?ABBCCBBBBBB=BBBBCCC5BC?C=@AA9ACDADCCCDGEBB?B@CC@BCC?BBCBBBCBCCCCBCBBB?CCCC?A@A@CD>><@@BBC?BBCCCCCC?AAACAA?CC@BBB=??BBB=AAA=@@@@A2AC@CA@ACBA::68:>=@@<@<@AC::7:@@??AA>B?BBD>BBB?BDCBBABBBBAABCDC>??BBB@BAAA:>>BBB=AA=;;:8=BAAA
@ATNG8:04467:06458
GATGGTAGATACTCGCTGATACACCCAGAAGATCAGGAACTCTAGAAGAATTCAGATTTTTAACACGAGAGTAAACGTAAAAAGAAGGTTTTACAAGACTCACGTTAACAATATTGCAGCAGTACGCACACAATCGAAGCGCAGTAAGGATGGCTAGTGTAACTAGCAAGAATACCACGAAAGCAAGAAAAAGAAGTACGCTATTAACTATTAACGTACCTGTCTCTTCCGAAACGAATGAGTACTATAGACTATCTGAGACTACCATCGAATCCTCTTAGTCT
+
>>>?=AACCCCCC=BBCCDECCCCC>CCC@BBBCCB?B?A@BCCCB?BB?B?BBA@@@@?2??BBB@BBBEAA@8=>:;;;;*;G?A?CCC=CEH@BCDEDCCBC@C@BB@BBB=AA?@@@CCCCCBBCBBD?CCCC?AACCCD??<@@CBB?BCBCBBBB?BBBBDC?CC@BAA799AAA=A?><>CDDD2CC?AA@ACCA@?;?;@@AB3838?BBC?A@@??@@=?=???9?AB?CBBBBBBBBCBCCBBBAADCCCCDEBB?ABBBC?BB?ABB?BBBBA
@ATNG8:04470:06461
GATGGTAGTGATACAGATCAGACACCAGAAGATCAGGAACTCTAGAAGAATTCAGATTTTTAACACGAGAGTAAACGTAAAAAGAAGGTTTTACAAGACTCACGTTAACAATATTGCAGCAGTACGCACACAATCGAAGCGCAGTAAGGATGGCTAGTGTAACTAGCAAGAATACCACGAAAGCAAGAAAAAGAAGTACGCTATTAGCTATTAACGTACCTGTCTCTTCCGAAACGAATGAGTACGATGAGAGAGCTCTCTCTACCATCGAATCCTCTTAGTCT
+
::A=<?@A;<5;@?DEGEDC;;6<>:>@C@DCDC;;095:::;BCC@CC?C???@@;888'84:;:=88BBBBB<=BBDCCC1A@<=8>>>0@@B=@;99:;@AB=B?BB?BDC@BCA@ADCBBCAAABA@@?A@@A7:;BBAA@@=A@CAA=@BBABCAA?A?@?AA<00-000;>;;?<5;7748BDCD1BB577<<>ABB@8;;>>AA=A<>>>>>=@@??;;<+-+-99-3--)-7557>>??AA???@@>;;;;;;:;:?;>>?AA;??;?;;7;AAAA
@ATNG8:04470:06477
GATAGCGCACACATAGATACAGTACTCATTCGTTTCGGAAGAGACAGGTACGTTAATAGTTAATAGCGTACTTCTTTTTCCTGCTTTCGTGGTATTCTTGCTAGTTACACTAGCCATCCTTACTGCGCTTCGATTGTGTGCGTACTGCTGCAATATTGTTAACGTGAGTCTTGTAAAACCTTCTTTTTCGTTTACTCTCGTGTTAAAAATCTGAATTCTTCTAGAGTTCCTGATCTTCTGGACGACGCGCACTGACACTACCATCGAATCCTCTTAGTCT
+
:<<=CBBBCCBCCCBCC:;;BCCCBA@AA=@;;;,:?=@?BCGCCBCADGB@<:C:BBBB<BABDCBBBBBB?BCCCC5C>??BBA;A@00+00.*--(--:;<><>@@>CCDC799?<@=BBECCBCD@DDCC@GECCCCBBBBBBBBBBB?C@@<AD>A>BBBBBBBCG@CCIJD;C@C?;<;;;*;@AC<CCD@@@A;:;9>???,@@ABC<>=?A?@ABBBBB?B?CCC@@A>ABC>BBBA@@BCCCBDDHDCCDDB@EABCB?AA6:::6:ABBD
@ATNG8:04472:06485
GATGGTAGGCGAGAGTGAGACGCAGTACTCATTCGTTTCGGAAGAGACAGGTACGTTAATAGTTAATAGCGTACTTCTTTTTCTTGCTTTCGTGGTATTCTTGCTAGTTACACTAGCCATCCTTACTGCGCTTCGATTGTGTGCGTACTGCTGCAATATTGTTAACGTGAGTCTTGTAAAACCTTCTTTTTACGTTTACTCTCGTGTTAAAAATCTGAATTCTTCTAGAGTTCCTGATCTTCTGGATATTAGTGACTCGTGCTACCATCGAATCCTCTTAGTCT
+
7;;;<<;?8CBCBBBCCCCA<<CDECDBBBAA?ABBD>DC?@?@BAACBB?BCBBB?@=?@AA>A?BCBBBBA;A@CCFDD1?>@BBBB=ACDF?BBB???5:9?@CC?AA@ACCCD?A@>:=:<<<>>>>?<ABBB<;;;CC==>A>=<??===8===9=A=A=A@@>>>=>B:==ADE6B9=888888(/<9==43-----7:;>8<<<<*9555;2929=7?886@??;?<@@>=89-//=9=<;;5@=>>?B@?=======79///616<96;;;?=;;;
@ATNG8:04475:06472
GATGGTAGAGAGAGCTCTTTCATCGTACTCATTCGTTTCGGAAGAGACAGGTACGTTAATAGTTAATAGCGTACTTCTTTTTCTTGCTTTCGTGGTATTCTTGCTAGTTACACTAGCCATCCTTACTGCGCTTCGATTGTGTGCGTACTGCTGCAATATTGTTAACGTGAGTCTTGTAAAACCTTCTTTTTACGTTTACTCTCGTGTTAAAAATCTGAATTCTTCTAGAGTTCCTGATCTTCTGGCGCTCTGTCACGTCTGCTACCATCGAATCCTCTTAGTCT
+
:<<>;>>>BBCCCDBCBBD?FDEBAACCDDBB?BCDD>CB=B@DCCCCCC@CECDD@D<@@CC@C?BBBDCCBCC?CDDDD2CB@C???<?FMF@BCC@B?5::???D@CABCDDBA=AAB?B?BBBBCBB?;??BB7:::@>>>AABBA@>@AA:AAA=>?;><AAADDD;;;=>>>BB6B=A5;;:::+6;999-3----,7--/6>>>>)8688;6A3;;9>@?A>=><?7;;?>>>8;;C;>>AAA@>>>>>@>;;;A>>>=A>>>?<@@<AAA=A<;;=
@ATNG8:04480:06479
GATGGTAGCTCACGTACGTCACACCGTACTCATTCGTTTCGGAAGAGACAGGTACGTTAATAGTTAATAGCGTACTTACTTTTTCTTAGCTTTCTGTGGTATTCTTCTAGTTACACTAGCCTATCCTTACTGCGCTTCGATTGTGTGCGTACTGCTGCAATATTGTTAACGTGAGTCTTGTAAAACCTTCTTTTTACGTTTACTCTCGTGTTAAAAATCTGAATTCTTCTAGAGTTCCTGATCTTCTGGGTGTATCAGCGAGTATCTACCATCGAATCCTCTTAGTCT
+
?;>>;>><=::::;;;<<:9;7//)/9977;<<7<<><4<>7;47=00///39;/557;5:;=B?B?CAAAA?@=>045:===+:8,3////(///6606:A?ED==8B:?8795/--66(---,(,0,---456=6=:58.27=>??>==ABAAA??>5;;;5;=:?:>>?A@>A99575556'-(-432222(,-775(,,2,--798<16565'3//.5/54<<9@>>>@@@<@<@@@<;@,//7;2:::AAAA<<<@///:677;5:677606606--)-9-,,
@ATNG8:04482:06488
GATGGTAGCGAGCGAGTGTGTATACCAGAAGATCAGGAACTCTAGAAGAATTCAGATTTTTAACACGAGAGTAAACGTAAAAGAAGGTTTTACAAGACTCACGTTAACAATATTGCAGCAGTACGCACACAATCGAAGCGCAGTAAGGATGGCTAGTGTAACTAGCAAGAATACCACGAAAGCAAGAAAAAAGAAGTACGCTATTAACTATTAACGTACCTGTCTCTTCCGAAACGAATGAGTACGATGAGAGAGCTCTCTCTACCATCGAATCCTCTTAGTCT
+
BBBCABA?;<>><<<>C@?@@BBAA?ABC?CCB@@@?B@BCBAC?:6:=4:49:;55555$57<;;;;666@BD6>=99:9-4?39.999&9=>;<CCFEBCBB@B>AB;@::459:>>;::BGC@@@BBB>BAAB>BBB@A@;;7;>BCA=ACBBCCCC@CBBBBB@BC@999;?=98939?C@DCCAAD)EF>A???AACAA>B>AA994:?@8;;C>BBCCCDC@A@AAA<@00-0>>>AAAADCBBBBBBB?:::AAABBC@BBC==8==9;;;=@A>>>
@ATNG8:04434:06515
GATGGTAGGCACTGCGCACACATCCCAGAAGATCAGGAACTCTAGAAGAATTCAGATTTTTAACACGAGAGTAAACGTAAAAAGAAGGTTTTACAAGACTCACGTTAACAATATTGCAGCAGTACGCACACAATCGAAGCGCAGTAAGGATGGCTAGTGTAACTAGCAAGAATACCACGAAAGCAAGAAAAAAGAAGTACGCTATTAACTATTAACGTACCTGTCTCTTCCGAAACGAATGAGTACACACTCTCATATGACACTACCATCGAATCCTCTTAGTCT
+
;;8:=@@@<@BB@A?;>@@B;96=<4><@8ABCBCC@C@CCCCCCC@@@=@?;;<@A@AA1@<@DBBBBBA:9:5:@AADC@+>B@B:CCC<CEC@CCBBCBCCC@C?BB@BBB?ABBBCCCCBBCBBABBC?CCCC=@?BB@@>>:@?A@A>ACBBBCAA>ABBBCC@DD@99:<?????8>==9::9:9:%:A?B;?;@BAAA;A588@@;>;>ABAA?AAABBBB?D?CCC=DBB?BCBCCB?@?CBBBC@;;;>BA@ABBBB?BCCBA>@@:???:;BBBB
@ATNG8:04436:06502
GATGGTAGCTCACGTACGTCACACGTACTCATTCGTTTCGGAAGAGACAGGTACGTTAATAGTTAATAGCGTACTTCTTTTTCTTGCTTTCGTGGTATTCTTGCTAGTTACACTAGCCATCCTTACTGCGCTTCGATTGTGTGCGTACTGCTGCAATATTGTTAACGTGAGTCTTGTAAAACCTTCTTTTTACGTTTACTCTCGTGTTAAAAATCTGAATTCTTCTAGAGTTCCTGATCTTCTGGAGATACACATGATACTCTACCATCGAATCCTCTTAGTCT
+
A@@A=<<A?A<A;;5@=BBCBC::;@AAACBB>BBBB9;;5<=ABBBCDDADC@@A@D@BBBB@B@C???BB@??=@@??@.>><@???8?A@C>BBB?CC9::>CBB?CCCDAAAB?BBC@C@B>>>>?>>;=?>A376>=<<>@@A@@A>>=>=;;;<@A<@=?????@@AD8==?DD5B<B9==ACC/>=88>6=/////:9<>:>??>.:@@>>:?;@@<>===@@@=A<@@@@@D:>>D<???AAAAA@@>>>??????@<@BB==:=B<???=?????
@ATNG8:04436:06515
GATGGTAGCTATACGTATATCTATGTACTCATTCGTTTCGGAAGAGACAGGTACGTTAATAGTTAATAGCGTACTTCTTTTTCTTGCTTTCGTGGTATTCTTGCTAGTTACACTAGCCATCCTTACTGCGCTTCGATTGTGTGCGTACTGCTGCAATATTGTTAACGTGAGTCTTGTAAAACCTTCTTTTTACGTTTACTCTCGTGTTAAAAATCTGAATTCTTCTAGAGTTCCTGATCTTCTGGGTCTCTCTCTCACGCACTACCATCGAATCCTCTTAGTCT
+
A@@?@CBBBB<@@ADDECCCCABBCCCCCC;:9;CCC<CB@CACCBBCCC@BBBBB@C@ABAA>A@CCBCCCBBB@AAAAA2@B@CCBE>BBCB@CCC?BA7::9AAD?BBBCBBBB=@BB>B?AACA>>8868CAA688>>@???@@>>>@>>><>>>;??=D<@@@@@?>;;8;?BBC5>:=:;;;;;*69766.5///55;>=>08675$2696A4=5;;8<>><AAC=A7;?@;>@///<<6:;9>>AAAA>>>@@@AB@@;::9?@8=><>>B<???AA
@ATNG8:04447:06519
GATGGTAGTATATCGCGTCGCTATCCAGAAGATCAGGAACTCTAGAAGAATTCAGATTTTTAACACGAGAGTAAACGTAAAAAGAAGGTTTTACAAGACTCACGTTAACAATATTGCAGCAGTACGCACACAATCGAAGCGCAGTAAGGATGGCTAGTGTAACTAGCAAGAATACCACGAAAGCAAGAAAAAGAAGTACGCTATTAACTATTAACGTACCTGTCTCTTCCGAAACGAATGAGTACGTGTGACGTACGTGAGCTACCATCTAATCCTCTTAGTCT
+
AABB?B<ACCBABCFFCBBBECB<;45;<8<ABCBB@B@CCCBAAC=99795>@@A=>>>):58:8455:;:<>28344444$4;6;2555&5::7<AAABDC;;;;ACC@CCC@BBCCCCCC<;;CC;;;B@@@@@=@AAABBBB?C@CBB?CBCBCCCB?CCCBBB?@@:000*0:000*9??=@@@AB2?@>=88=BBAAA:>9>9>949499==>:<:::88;171777*38828:::;<==B=:@AABAAABBBCCCCC@=@000@<@@<@@B??AAAB
@ATNG8:04449:06516
GATGGTAGAGAGACTGTAGCGCACCCAGAAGATCAGGAACTCTAGAAGAATTCATATTTTTAACACGAGAGTAAACGTAAAAAGAAGGTTTTACAAGACTCACGTTAACAATATTGCAGCAGTACGCACACAATCGAAGCGCAGTAAGGATGGCTAGTGTAACTAGCAAGAATACCACGAAAGCAAGAAAAAAGAAGTACGCTATTAACTATTAACGTACCTGTCTCTTCCGAAACGAATGAGTACGATGAGAGAGCTCTCTCTACCATCGAATCCTCTTAGTCT
+
;55==B@@?BB@B@DDDDCCDCCBB>BBCADDCBBC@D@CBBBCBC?BB@C?DDBAABBB2B@AAACCHCBBBC?CCAAAAA2AB=B5;;;.;;A@CCBCJCDID@C@BB?BBB@DCCCCCBCCDGCCBBAB?B@@A@B@@?BB??=@@CBB@BBBBCDCB?BCBBBB@BB=99:49:@AA8?=>;::::::%9><>949B@>?@<>;;:<=/:197;;A>A@999?A9?<=>>7=??>==>CCBB???BBBBBB??>>>?>;;;>:>;;;@=>>;?HE>B>?>>
@ATNG8:04460:06543
GATGGTAGTACATGATAGACGACACCAGAAGATCAGGAACTCTAGAAGAATTCAGATTTTTAACACGAGAGTAAACGTAAAAAGAAGGTTTTACAAGACTCACGTTAACAATATTGCAGCAGTACGCACACAATCGAAGCGCAGTAAGGATGGCTAGTGTAACTAGCAAGAATACCACGAAAGCAAGAAAAAAGAAGTACGCTATTAACTATTAACGTACCTGTCTCTTCCGAAACGAATGAGTACAGAGAGTACGATATGTCTACCATCGAATCCTCTTAGTCT
+
>C>>@BCCBCCCCBCBBBAD9<;FEACCC@CCCCCC@C@CCDCCCC?CC?C=ABCCDDDE5C@CBBCDCCECCD>BBA@@@@2AA=A?BCC;DCC@CCCAAAC@@?A@CD@CBB?ABDDBBCBBBBBBCCCC@CCDD?BBBB999B>B?CCB@CCCBBCBB?CDCCBB?AA>AGD=@A???6=::3::9:99%9@;@98:CDDDC@D>@@AA;?;?ECCC@CC;;;BB@C?AAD>DDC@CCBBBBBBBBBBAABCBBBBBBBBBBC@BABA@=@A=@==<?@AAA
@ATNG8:04462:06531
GATGGTAGCTCTGCTCTGACTCTCGTACTCATTCGTTTCGGAAGAGACAGGTACGTTAATAGTTAATAGCGTACTTCTTTTTCTTGCTTTCGTGGTATTCTTGCTAGTTACACTAGCCATCCTTACTGCGCTTCGATTGTGTGCGTACTGCTGCAATATTGTTAACGTGAGTCTTGTAAAACCTTCTTTTTACGTTTACTCTCGTGTTAAAAATCTGAATTCTTCTAGAGTTCCTGATCTTCTGGATACACTCATGTGCACCTACCATCGAATCCTCTTAGTCT
+
<<BC@B<ABA=;?655=@=@B@BA@966CCC@8@999(9>:?<969B>@@?A@A<B?B@BBBD@C@HBBB=?;5915<@@@1=@9@959,::9546<=:>?,/////<8<;665=;;.444.4.55549?@A<BABC?BBBBC;:;ABBAA@@;;4;==8<=:=5>;>;99;55.6;><<0>2626ADDD199ABC6::BBAA;;9929994$44499494995:@@BBBA?@?@<;>:94999;@BBBBA@@@BBBBCCC@?@@?@:::D@CC?BBA?A@???
@ATNG8:04467:06504
GATGGTAGACATATCGTACTCTCTGTACTCATTCGTTTCGGAAGAGACAGGTACGTTAATAGTTAATAGCGTACTTCTTTTTCTTGCTTTCGTGGTATTCTTGCTAGTTACACTAGCCATCCTTACTGCGCTTCGATTGTGTGCGTACTGCTGCAATATTGTTAACGTGAGTCTTGTAAAACCTTCTTTTTACGTTTACTCTCGTGTTAAAAATCTGAATTCTTCTAGAGTTCCTGATCTTCTGGATATGAGTGACTCGTGCTACCATCGAATCCTCTTAGTCT
+
@:<=@CCCCBCCBCBBBCCCDCCCCCCBCB@@>@BBC=CC@C@CCCCBBB=@@CCD?C;??BB?B?BBBBBBCCC?:::9:(8@9A@@A<A>>??CBC??>;???BBB?BBBB@?=?;AA?<A=AA>>>>>>=AAAA5<;>>>A?=?@AAA<==?<???<AA=A===?AAA@??<AAAAA5A<A;==;>;.<@9<<0<<<9:;A><=07878(9=>@A=B=@@;?>?A???=A<AAAAAA;??>:>AA@@????AA??A>=>>AD=@>>>>:<>:=65069666
@ATNG8:04469:06515
GATGGTAGAGTACAGTGTAGTAGACCAGAAGATCAGGAACTCTAGAAGAATTCAGATTTTTAACACGAGAGTAAACGTAAAAGAAGGTTTACAAGACTCACGTTAACAATATTGCAGCAGTACGCACACAATCGAAGCGCAGTAAGGATGCTAGTGTAACTAGCAAGAATACCACGAAAGCAAGAAAAAAAGAAGTACGCTATTTAAACTATTAACGTACCTGTCTCTTCCGAAACGAATGAGTACGTGTGACGTACGTGATCTACCATCGAATCCTCTTAGTCT
+
=:4424:444<<5:6;?>BBBCBB@:@00,/77<9924.4>?A?<<847178;;>;;;;;'87:;;A?=@?789,990/=;.;;)/)/7.7//)/999999>:4934905;<8?::?>><;@@@>999BC=B@A@<?@AA@AAA20+0000==9:;>B@B>??BD>BB???>499AAA<>>?<99:::::#08;90/09:=628'88)7627,55>=@@;<;::=;;;171779-7==9=?@?<<=@@ABBAABC999BCC>>>BB<??BBC;???????>BBA?
@ATNG8:04472:06502
GATGGTAGCTCGCTGATGATATCTCCAGAAGATCAGGAACTCTAGAAGAATTCAGATTTTTTAACACGAGAGTAAACGTTAAAAAGAAGGTTTTTACAAGACTCACGTTTAACAATATTGCAGCAGTACGCACACAATCGAAGCGCAGTAAGGATGGCTAGTGTAACTAGCAAGAATACCACGAAAAGCAAGAAAAAAGAAGTACGCTATTAACTATTAACGTACCTGTCTCTTCCGAAACGAATGAGTACTGTATCTATGTGTGCGCTACCATCGAATCCTCTTAGTCT
+
@@@??;>BBBBB9;5;><>;9;;9616AA266@@AB?B6;;?:;9?=AA>A>@@0000000$010//69:99:89193:6;DDD5CB=;.5555$5::4566;:;;555058;;7:99.4>=<@AA@@C9;;BBBA?BBCC>A@@@@B@?9@=@;:4:?A?A@@@@BBBBBA?@?<777<>8////&///(//////#/957733;<@><=;;::@B:>:==AA@=@@@@@?C=A<?@A=????A@A@BBBCBBBBBC:::ABAAA??>75.5789<49915568<?>>>
@ATNG8:04473:06521
GATGGTAGCGCATATCAGCCGCAGCCCAGAAGATCAGGAACTCTAGAAGAATTCAGATTTTTAACACGAGAGTAAACGTAAAAAGAAGGTTTTACAAGACTCACGTTAACAATATTGCAGCAGTACGCACACAATCGAAGCGCAGTAAGGATGGCTAGTGTAACTAGCAAGAATACCACGAAAGCAAGAAAAAGAAGTACGCTATTAACTATTAACGTACCTGTCTCTTCCGAAACGAATGAGTACGATGAGAGAGCTCTCTCTACCATCGAATCCTCCTTAGTCT
+
??<>?C:66;;BCCB@@00*0<==?@5BBG;=;CLDC@B@D@@@C@@=?A;?7:00/9;;;+969=>>=???>=@269??BBC5BBADACCC;BBB@CBCBCCCBB@B@BB@BBC@BCBBBACBC@@ACCCCD@BAAAADCCBBCCE?B>BBA<ACBBBCCCGCCCCCC@DDABBA=@@?><6=::3:::::(7@:@?BACCBCC@B?BBBB9:9:BFFHAEDBBAA@>B=@@C=C;;8:@@ACEGBDBBBAABBBBBBBBAAABB@C>>?C?AA;>>3818>>>@
@ATNG8:04475:06518
GATGGTAGACACGTGTGCTCTCTCGTACTCATTCGTTTCGGAAGAGACAGGTACGTTAATAGTTAATAGCGTACTTCTTTTTCTTGCTTTCGTGGTATTCTTGCTAGTTACACTAGCCATCCTTACTGCGCTTCGATTGTGTGCGTACTGCTGCAATATTGTTAACGTGAGTCTTGTAAAACCTTCTTTTTACGTTTACTCTCGTGTTAAAAATCTGAATTCTTCTAGAGTTCCTGATCTTCTGGGTGTATCAGCGAGTATCTACCATCGAATCCTCTTAGTCT
+
@DED@@ABDDCABBCAAACCCCCFCCCCFDDD@BCCC=CC@B@BBBBBBB@CBBBB?B@BBBC@C?BBBBCBCCB?BABBB18>7CBBB=BDFD@BBA>@@5:9?ACC@BABBC@@B@A@@<@<@@AAAAAA<A?@@<??@>=>=AAA@@>=>>@=>>><AA<A=A@@>@AAAA<AAAAA5B<>888666(8=88:06/////<::><@@@@/>>>>@<B=AA=A@@@;:9:>9=>@===-//=@6666>@@A@@@BAAAAAAAA=?<==@;?@=>>>=A?:;;
@ATNG8:04475:06531
GATGGTAGTATATCGCGTCGCTATCCAGAAGATCAGGAACTCTTGAAGAATTCAGATTTTTAACACGAGAGTAAACGTAAAAAGAAGGTTTTACAAGACTCACGTTAACAATATTGCAGCAGTACGCACACAATCGAAGCGCAGTAAGGATGGCTAGTGTAACTAGCAAGAATACCACGAAAGCAAGAAAAAAGAAGTACGCTATTAACTATTAACGTACCTGTCTCTTCCGAAACGAATGAGTACTATAGACTATCTGAGACTACCATCGAATCCTCTTAGTCT
+
8;:<@???BBABBBBBCCCCCCCBC@BBC@CCCCCC?C@CC99;:C?CD@B@BDCCCCCC5C@BCDCCBBB:9:.9>=CBBA1AB=A<BBB:CGCACBCBCCBBB?C@DC@CBB>A@AABCCCCCC;::BCC?BBBB?AABBCCBB=B>B@A>ABAAABBB?BBBBBA?DD?>>?=?@BBB=A>?;999989%9@:@9:9BCABB;A:??AB:>:=@BAB@BCAAABB>A>AAA<ACA?BBBBDECBBBBBCCCC?AACABBBBBC?BBBBB>@A>?>>=BBAAA
@ATNG8:04476:06535
GATGGTAGCTCTGCTCTGACTCTCGTACTCATTCGTTTCGGAAGAGACAGGTACGTTAATAGTTAATAGCGTACTTCTTTTTTCTTGCTTTCGTGGTATTCTTGCTAGTTACACTAGCCATCCTTACTGCGCTTCGATTGTGTGCGTACTGCTGCAATATTGTTAACGTGAGTCTTGTAAAACCTTCTTTTTACGTTTACTCTCGTGTTAAAAATCTGAATTCTTCTAGAGTTCCTGATCTTCTGGGCTGCGCTGATATGCGCTACCATCGAATCCTCTTAGTCT
+
779:2///<<<=D===@==BCAAACCC?@=AA>BCCC=BC@C@CCCCBBA?BB@00+/277<><@ADCCAAA@>@85999;;%;954:@>6@<9>6?;999D6:;;CCC@CCCCDDCC;;<B>B?CC@@@CA@<@ACB8;;BBBCBBCBBBBBA::6;AA=AA@C?BCCCABCCC?A@A@A7A@DACBDDD2BBBJJ?FCCBBBB@@>9>>@@,?BB;;8;=AA@CB;;;@@5;5;@<;;;<@@AA;B;;;DCEDDBCCBCECCEI@BBA@@>AB=;<;6;BA@A
@ATNG8:04478:06501
GATGGTAGTGTGTCTCTGAGAGTAGTACTCATTCGTTTCGGAAGAGACAGGTACGTTAATAGTTAATAGCGTACTTCTTTTTCTTGCTTTCGTGGTATTCTTGCTAGTTACACTAGCCATCCTTACTGCGCTTCGATTGTGTGCGTACTGCTGCAATATTGTTAACGTGAGTCTTGTAATACCTTCTTTTTACGTTTACTCTCGTGTTAAAAATCTGAATTCTTCTAGAGTTCCTGATCTTCTGGAGATACACATGATACTCTACCATCGAATCCTCTTAGTCT
+
@?CA@C>CCBBBBBCCCCCCCCCECCBBDDCB@BBBC=BBAD@BBBCCBB@BDDCC@C@CCCD?B?CCCCCCC@@=;;;;;.:FACCFD>CCCC@CCCACC?AABBAB>CCCCEDCC?BCC@C?CCCCCBBB?BBCC?BCCCCCBCCCCCCBBBC@CBB@DD?B?BBBCCCDCC@BDD?BBCAC@BBBBB0AEBBB?CCCCHFBBBCACGDE5BBCBCABFCC@BCDCBBB@D?AACCCC?BACACDFCCCCBBCCCBBBCCCCC?AABBD>>><>>>?BCBBB
@ATNG8:04478:06505
GATGGTAGCTCGCTGATGATATCTCCAGAAGATCAGGAACTCTAGAAGAATTCAGATTTTTAACACGAGAGTAAACGTAAAAAGAAGGTTTTACAAGACTCACGTTAACAATATTGCAGCAGTACGCACACAATCGAAGCGCAGTAAGGATGGCTAGTGTAACTAGCAAGAATACCACGAAAGCAAGAAAAAATAAGTACGCTATTAACTATTAACGTACCTGTCTCTTCCGAAACGAATGAGTACTGTATCTATGTGTGCGCTACCATCGAATCCTCTTAGTCT
+
<::<>B<BAA==;;;>B@BAA966>:@>C:>CBBA@=@;>????<C;<>:B>@@BAAAAA2A789?@??=@999*9>A?@B@+<<>@?@GF9CBC@CCHCBCC;;5;9;;4:=>:<==BBCDCCCAAACBBB?BAAAACAAA@@?@<A>A;;9<CCCABAC?A???AA<AA;999199<<<+77>:>>@@@?'?;;:477<9<9:7=4:8;9)/*.9@:<;@B??@CC@C?CCC=A??<???BBBBBBCCCBBBBBBC999@;79:59>A99088799::>A???
@ATNG8:04479:06506
GATGGTAGCGCGACGAGCGTAGACCCAGAAGATCAGGAACTCTAGAAGAATTCAGATTTTTAACACGAGAGTAAACGTAAAAAGAAGGTTTTACAAGACTCACGTTAACAATATTGCAGCAGTACGCACACAATCGAAGCGCAGTAAGGATGGCTAGTGTAACTAGCAAGAATACCACGAAAGCAAGAAAAAGAAGTACGCTATTAACTATTAACGTACCTGTCTCTTCCGAAACGAATGAGTACGATGAGAGAGCTCTCTCTACATCGTCCGTTAGAAGTCT
+
;:9:///8;?A?>@BB;;9AA<C>>7@AA?@@@@;:49:>@??@@AABA=A<>?:::<<=+<8;98837;;>?=6446>>>>+>C?B:@BA4?@B?A@<@@@@AA=@>;;7;;B?CC;9;;;;ABCBBBCCC@B@@@<@?<=>898:?8?9505?>;C=AA9?<;>7919>;?@@<@@@@@:>==<<;<>?,<@:@AA??;=DD>D=D???<@<==BBC?BB;;;CC>@<>@>5;00*0>>;??BB@>>?BBA@@@8:::@;;888;=<@<<@>;@<=:=???
@ATNG8:04479:06528
GATGGTAGTGTCAGTGCGCGTCGTCCAGAAGATCAGGAACTCTAGAAGAATTCAGATTTTTAACACGAGAGTAAACGTAAAAAGAAGGTTTTACAAGACTCACGTTAACAATATTGCAGCAGTACGCACACAATCGAAGCGCAGTAAGGATGGCTAGTGTAACTAGCAAGAATACCACGAAAGCAAGAAAAAAGAAGTACGCTATTAATTATTAACGTACCTGTCTCTTCCGAAACGAATGAGTACTACTCTCAGAGACACACTACCATCGAATCCTCTTAGTCT
+
<<<>?CCCBBCBB@BBCBB;;55556<<=8>@CCBB>B>@ACCCCB?CD@D@AAAAACDD3D=??BBA@AA:9:29ABBCCC5CB=B<@@@9ACCBCCCCCCCCC?C@BB@BBE@CCCBBBCCCCCCDDDBB?BBBC?C@@?C@@@<@<@AB?BBDCCCCC????BBB@CC?@@?599???8=@@;::9:9:%:?;>@@AC?>>><@<=;;>5;1:7<:96;AABCCC@D?BCE=A??<?BBAAACBBBAACCCCB????>;;;@A=?;;;;6;A<???=ABB@?
@ATNG8:04481:06502
GATGGTAGCTATACGTATATCTATGTACTCATTCGTTTCGGAAGAGACAGGTACGTTAATAGTTAATAGCGTACTTCTTTTTCTTGCTTTCGTGGTATTCTTGCTAGTTACACTAGCCATCCTTACTGCGCTTCGATTGTGTGCGTACTGCTGCAATATTGTTAACGTGAGTCTTGTAAAACCTTCTTTTTACGTTTTACTCTCGTGTAAAAATCTGAATTCTTCTAGAGTTCCTGATCTTCTGGATAGCGACGCGATATACTACCATCGAATCCTCTTAGTCT
+
>:?>@DDCCB=BBCCCCCCBCCCCIGBBBC;;8;A@A;BC>A?BEECDCC@CCCBB>B?A@@C@C@CBBCCBB<C9CBBBB3BB=BBBB>BCCB?BBC?@?5::@ABB>CBBBBCCC<??B?D?AA=>>==>=CCA@<@@??????B??????@@<>>><BB=A<AA??AAAAA<???AA6@=A:>>CCD/DA////)/99///77-//888'..;885;79<6<==<;>@<@<>>>??A=@@B=AA@A??AAAA>==>AAAA>><>>>>@;@@<=>=<??>>>
@ATNG8:04436:06552
GATGGTAGAGTACAGTGTAGTAGACCAGAAGATCAGGAACTCTAGAAGAATTCAGATTTTTAACACGAGAGTAAACGTAAAAAGAAGGTTTTACAAGACTCACGTTAACAATATTGCAGCAGTACGCACACAATCGAAGCGCAGTAAGGATGGCTAGTGTAACTAGCAAGAATACCACGAAAGCAAGAAAAAAGAAGTACGCTATTAACTATTAACGTACCTGTCTCTTCCGAAACGAATGAGTACATAGATATACGTATAGCTACCATCGAATCCTCTTAGTCT
+
:@<>?CCCCCBBBBBCCCBCCCCDD@CCCABBBC;;:;@CBGCBBB@CC?B?BCCBBBBB3B?BBBBBAA??@?:@@AAABA2AD@C>BBB<BCD@CA@BDDDDC?C?BB?BCC?BCCCDCCCCCCCCBBBC?DDCC<A@A@@@AB?C@CBB@BBBBCCCC?CAA@CC?BB??>?<??A@@:A@@<@@@@?@(@C?B999CCBCB<@<@>@A2;5;?BBB?BBABBBBAD?CBB=BCC?BBBBCCCAACBBBBBBB@A@A@???==9=>@A@<AB===>=@C888
@ATNG8:04439:06552
GATGGTAGGAGACACGTCGCTCACGTACTCATTCGTTTCGGAAGAGACAGGTACGTTAATAGTTAATAGCGTACTTCTTTTTCTTGCTTTCGTGGTATTCTTGCTAGTTACACTAGCCATCCTTACTGCGCTTCGATTGTGTGCGTACTGCTGCAATATTGTTAACGTGAGTCTTGTAAAACCTTCTTTTTACGTTTACTCTCGTGTTAAAAATCTGAATTCTTCTAGAGTTCCTGATCTTCTGGGCTGCGCTGATATGCGCTACCATCGAATCCTCTTAGTCT
+
CAAB@CBB?BBBBCCBBBBBCDCCCABCCBCB@BEDD>CC@C@CBBCCCC?CCCB@>A@DDCC?C@DCBCBAB=B>CBBBB1BC?GCAA:CDCC>AAB=AA:889BDC@BBBBBBBB>AAA>A9ADAA=88:=AAAA;?@@AA==;??ACC>===<>?><@@<@<@???AAA==9=FEGE6;5;9:::::):=666.7/////@<=?<AABA.9?==A;B9??<@@AA>>><@;>>@@@B877==6=///;;;<@AAA@>>>@;;7;@@>?:==8;;;:>?>?=
@ATNG8:04439:06594
GATGGTAGGCGACATACATACGCGCCAGAAGATCAGGAACTCTAGAAGAATTCAGATTTTTAACACGAGAGTAAACGTAAAAAGAAGGTTTTACAAGACTCACGTTAACAATATTGCAGCAGTACGCACACAATCGAAGCGCAGTAAGGATGGCTAGTGTAACTAGCAAGAATACCACGAAAGCAAGAAAAAGAAGTACGCTATTAACTATTAACGTACCTGTCTCTTCCGAAACGAATGAGTACGATGAGATCTCGTGTGCTACCATCGAATCCTCTTAGTCT
+
BAAC@CBC@BAAADDCCCCCCCCBB?CDD@CCCBBB>B?BBCBBBD@CC?C@BBBCCCCC5C@CCCCCCCBBBB=BFDDDDD2CC=C4;;;.;CC@ECCBBBCBB?C?CB@CBB?BBCCABBCCBBBCBCCC@CCBB@CCCCBBBC?C@CCC?BCBCCCCC>AACDCC@AA=A@A;??@@@:AAA?BBBBB3BF@DAAABBBCE?B>CBBB<;7:ACCC?BBAA@BB?B?BCC>CCC?CCBBBBBBCCCBAAAB>>>CBBB@@<D<AAA@@;==:====@B???
@ATNG8:04444:06591
GATGGTAGCGCACACATAGATACAGTACTCATTCGTTTCGGAAGAGACAGGTACGTTAATAGTTAATAGCGTACTTCTTTTTCTTGCTTTCGTGGTATTCTTCTAGTTACACTAGCCATCCTTACTGCGCTTCGATTGTTTGCGTACTGCTGCAATATTGTTAACGTGAGTCTTGTAAAACCTTCTTTTTACGTTTACTCTCGTGTTAAAAATCTGAATTCTTCTAGAGTTCCTGATCTTCTGGTCTACTACACTGTACTCTACCATCGAATCCTCTTAGTCT
+
:::><>=BBBBBCFCCC:;;CCA@A@=95559.49:9)4<.946@@ABJJADCCCC@B=BC@@;A?CBBBBBCBEGDCCDC5BA?BAAB<<;;C=CAB=:;29BB@A@BBBBCAA@@EDE@B?BBBBB????B?>??BDC;;;BBCBBBCA@@@=BBC?DB@CADCCCEBBBB>@@@@@4>=A?ABDDC3CBBBC>AABBCBBAAA>ACDD2AABBB>A>AC?DDABA??;??AAB@??>AAA?ABBDCCBBBCCB?@@BBBDC@BBBBB?BD@AAA?CC>>?
@ATNG8:04450:06553
GATGTAGTATAGAGCTCTACATAGTACTCATTGTTTCGGAAGAGACAGGTACGTTAATAGTTAATAGCGTACTTCTTTTTCTTGCTTTCGTGGTATTCTTGCTAGTTACACTAGCCATCCTTACTGCGCTTCGATTGTGTGCGTACTGCTGCAATATTGTTAACGTGAGTCTTGTAAAACCTTCTTTTTTACGTTCACTCTCGTGTTAAAAATCTGAATTCTTCTAGAGTTCCTGATCTTCTGGATACACTCATGTGCACCTACCATCGAATCCTCTTAGTCT
+
><0//88:@BCCBAA?BBC;66><>==BB9:9:C@8?C?C?@@@@?AC>AAA;;8;?CCBCAG@CCBBAC?==:AB?A?+BB:BBA>7=BAB>ABA=AA7:;>??DACBBBBB?>;????B>AAABBBBC@CCBB<??AA??>>A??@@668?<;:;<@@=A=A@@>==@@@<A@@>>.95=3256666$5277388...83355505:::*:;9884837;6?:>55794728AAAAA;???==>=>888?>;;;===@<@BA=AAA>>;>D=AAA<@@@@@
@ATNG8:04450:06577
GATGGTAGCTCGCTGATGATATCTCCAGAAGATCAGGAACTCTAGAAGAATTCAGATTTTTAACACGAGAGTAAACGTAAAAAGAAGGTTTTACAAGACTCACGTTAACAATATTGCAGCAGTACGCACACAATCGAAGCGCAGTAAGGATGGCTAGTGTAACTAGCAAGAATACTACGAAAGCAAGAAAAAGAAGTACGCTATTAACTATTAACGTACCTGTCTCTTCCGAAACGAATGAGTACACACTCTCATATGACACTACCATCGAATCCTCTTAGTCT
+
9444.4444456===@:9:A?>>?C@CCC?BBAA;;.5.5<=>><?7??<@=@A@?????,??BABBBA@A???8736>>>>+69.5.55506==?BABB?@;9949?@@<A:;6:BCACBBCCA@ABB@@@=>949:>??@AABB@B@EDD?@@@CC@??=??AA@A???;>C?>>=@?A;B@@<ABBBB3BB>??FBB@;;E=B:>>@A3818=BAA?AA@@???;?;<==6<@@=ABBABB8977A@@@B@?;=>887???B@BBAAB?BB:=<<:<<=<=
@ATNG8:04456:06586
GATGGTAGTATATCGCGTCGCTATCCAGAAGATCAGGACTTCTAGAAGAATTGCAGATTTTTAACACGAGAGTAAACGTAAAAAGAATGGTTTTACAAGTACTCAGCGTTTAACAATATTGCAGCAGTACGCACACAATCGAAGCGCAGTAAGGATGGCTAGTGTTAACTAGCAAGAATACCAACGAAATGCAAGAAAAAAGAAGTACGCTATTAACTATTAACGTACCTGTCTCTTCCGAAACGAATGAGTACTATAGACTATCTGAGACTACCATCGAATCCTCTTAGTCT
+
7;;A<@=A>?:4555555599955569::59;9955.555.5555:599)/)//77/////$4.448444::333(3395;;;(;;6//)///&///5///88:///999397==8=;;5:;C;344//////:///4;;<?8<<=><;;:5:495515;:<>>?:>:=666==8<;4///)/)/66;1///82333333#//(////88778/3.3=::6;788;;;49999999.4.4=?6=94.9444:::>:AB@8==BBB@A?=;;:44.4:93303:5:33.39:::
@ATNG8:04457:06575
GATGGTAGAGTACAGTGTAGTAGACCAGAAGATCAGGAACTCTAGAAGAATTCAGATTTTTAACACGAGAGTAAACGTAAAAAGAAGGTTTTACAAGACTCACGTTAACAATATTGCAGCAGTACGCACATAATCGAAGCGCAGTAAGGATGGCTAGTGTAACTAGCAAGAATACCACGAAAGCAAGAAAAAAGAAGTACGCTGTTAACTATTAACGTACCTGTCTCTTCCGAAACGAATGAGTACTGTATCTATGTGTGCGCTACCATCGAATCCTCTTAGTCT
+
CCCA>BABBBBCCCCBCCCCBBBCC@DCC?CCBBDC?C>@@CCCCC@AA?A?DBA>>===.=?BCCACCBB>=<3;>99::;*;E=A>BCC<CDHBCBBBCBC998;@BC?BBC?BBBBCCCCCCCCBBBCC?BBDD<??BCAA@C>B?BCC@CBBCCCDA<AAAAAA?CD@>=><>?CCC=A=<8998888%9@;?>>?C@?@A<A<AAAA<A9<=@BA9==999<:7;9<<;5=;;7;AAA>>>B@@@A?;;<@BCCBBBBB@@<@BBCD>B?;A>>9>>:;;
@ATNG8:04458:06559
GATGGTAGACATATCGTACTCTCTGTACTCATTCGTTTCGGAAGAGACAGGTACGTTAATAGTTAATAGCGTACTTCTTTTTCTTGCTTTCGTGGTATTCTTGCTAGTTACACTAGCCATCCTTACTGCGCTTCGATTGTGTGCGTACTGCTGCAATATTGTTAACGTGAGTCTTGTAAAACCTTCTTTTTACGTTTACTCTCGTGTTAAAAATCTGAATTCTTCTAGAGTTCCTGATCTTCTGGATACACTCATGTGCACCTACCATCGAATCCTCTTAGTCT
+
CCAC?BBBBBBCCBCBDCCCCCCCECCCCCBB@BBBC=BB>A?BBDDCBB?BBBBB@C?BBBD>?<?CCCCBCCC?BBCCC3DC@A999.9????B@@<@@::9:BBB@CCCA?>AA:>=D<A<AAAA>>=<8<=>>;>@@B@==<@@A>>>>>><787<@@<@<@B>>>>>>@<ABBBB5=8<788888(/;<<<1:///66<AA@5;:;;.7==<?<?<?@<@@@@@>?8=8=>@>??8;;A=BDAAA=99///;<<<?:<::57777=9==5:=B=CAAAB
@ATNG8:04459:06573
GATGGTAGACATATCGTACTCTCTGTACTCATTCGTTTCGGAAGAGACAGGTACGTTAATAGTTAATAGCGTACTTCTTTTTCTTGCTTTCGTGGTATTCTTGCTAGTTACACTAGCCATCCTTACTGCGCTTCGATTGTGTGCGTACTGCTGCAATATTGTTAACGTGAGTCTTGTAAAACCTTCTTTTTACGTTTACTCTCGTGTTAAAAATCTGAATTCTTCTAGAGTTCCTGATCTTCTGGGTCTACGCTCGTCGCGCTACCATCGAATCCTCTTAGTCT
+
:;;;@AA@@A@CDBBBDCBBCCDBCCBBCB??=@@@@;@B?B@CBBCDAD@CCCAA>A>AABB?B@BB@AA@9376:?AAB3AB=A;==8>===>CAA=@A>?=?B9:49ABABBBB;@?A;A;<><>=>=<9>@>>:>>?<>>>=AAA@@@@?>:>::5:A;?<?@@>>>A@@;>>???6?>G6;6@@@,::::>+//6689;>==08888(5::793:4;=8=>?>ABB=B;???B@?7;;BD:><<?>>>:::>;;;AACCA<AAB>><>?=?@@<>>;::
@ATNG8:04459:06584
GATGGTAGCACACGAGATCTCATCGTACTCATTCGTTTCGGAAGAGACAGGTACGTTAATAGTTAATAGCGTACTTCTTTTTCTTGCTTTCGTGGTATTCTTGCTAGTTACACTAGCCATCCTTACTGCGCTTCGATTGTGTGCGTACTGCTGCAATATTGTTAACGTGAGTCTTGTAAAACCTTCTTTTTACGTTTACTCTCGTGTTAAAAATCTGAATTCTTTTAGAGTTCCTGATCTTCTGGGCAGACTCTCACACGCCTACCATCGAATCCTCTTAGTCT
+
>?@A<@@C@@;:9CCCCCCBBAAACBCCCB;;6;ABA<BGGHICCBCBBB@DB;:;;@=@@BB@B?BBBBBBBBA=@???@.?A=<;8818<<>;>B?=@@000;@00,0A@?ABBB?BBB@C@BB>A>>;;9<;996::AAA@@@A@@@@>>>@<>>><AA3858???BABBB9==BCC5>;>6;7===,=<<<>+////659<<<5:=<</<;::6067////)//;:;6;9=A?>==:;;;D9;;<B===??;;;=>A=ABB;>>AAA<AA:>>?<A@@@@
@ATNG8:04459:06590
GATGGTAGTAGTACACTAGTCATACCAGAAGATCAGGAACTCTAGAAGAATTCAGATTTTTAACACGAGAGTAAACGTAAAAAGAAGGTTTTACAAGACTCACGTTAACAATATTGCAGCAGTACGCACACAATCGAAGCGCAGTAAGGATGGCTAGTGTAACTAGCAAGAATACCACGAAAGCAAGAAAAAAGAAGTACGCTATTAACTATTAACGTACCTGTCTCTTCCGAAACGAATGAGTACGAGAGAGCACACGTGTCTACCATCGAATCCTCTTAGTCT
+
88<>?A?A;;444;;?BCBAA@@@B?BAB=@@@@::9;@CCCCCCC@DD?@>@CA@A@@@0?6::DDCCBB;::5:@AAAB=+<@9=4>>@7ADDACB=<9BAAB?B@BB?BCB:<;BCCBBBFDCECCBA?:99;;5;@@ACCBB@C@BBA>ACCCCCBB?BBBBBB@CD@@??>@?DCB>BAB>?<<<=<&<B<A@AAB???C<@<@@@C4;5;=A@@=?A??@CE@D>??B>BBB?::9??AAA>>>A???AA999BB===>>;>????;>>:?9/+/<///
@ATNG8:04460:06563
GATGGTAGTATAGAGCTCTACATAGTACTCATTCGTTTCGGAAGAGACAGGTACGTTAATAGTTAATAGCGTACTTCTTTTTCTTGCTTTCGTGGTATTCTTGCTAGTTACACTAGCCATCCTTACTGCGCTTCGATTGTGTGCGTACTGCTGCAATATTGTTAACGTGAGTCTTGTAAAACCTTCTTTTTACGTTTAACTCTCGTGTTAAAAATCTGAATTCTTCTAGAGTTCCTGATACTTCTGGATATGAGTGACTCGTGCTACCATCGAATCCCTCTTAGTCT
+
7::<@AAACCCCBBBBCDCBCBFCBBBCBBBB?AABA<AB=@<AA@@@@A>AB<00,0-0/8947479599BA:<833333$3949333(39;=8=CC>>?5999?@@=A@@@A==><?BC<A;AB@@@:::<@BAD8==AAA@>>>>>>??;;;:>>?<AC:>:>@@@>>>==177;;:)/)/1/////(/<<<=.:39:9?AA=<=1////(////=9@9CA:>>AA>>==@<A==///<132206----7466;999::;=77705588=28:>4;;;8===>=
@ATNG8:04461:06588
GATGGTAGTATAGAGCTCTACATAGTACTCATTCGTTTCGGAAGAGACAGGTACGTTAGTTGTTAATAGCGTACTTCTTTTTCTTGCTTTCGTGGTATTCTTGCTAGTTACACTAGCCATCCTTACTGCGCTTCGATTGTGTGCGTACTGCTGCAATATTGTTAACGTGAGTCTTGTAAAACCTTCTTTTTACGTTTACTCTCGTGTTAAAAATCTGAATTCTTCTAGAGTTCCTGATCTTCTGGGTGCGCTACAGTCTCTCTACCATCGAATCCTCTTAGTCT
+
;<<=?BABBBA?@@CB@AABB;<;ABBCCCCD?BBDD>DD@C?A@ADDDD@CDCCB?BB@<@A8:7;CBBBCA@A=<;;;;*:;59>=B9@@@B<@>B=9:6::ABDLGCCCCFEFJ@CCC9:9:BBBBCCC@CCCC;;;CBBBCCGCCBC;;;C@CCC@LJ@B?@@BCBBDCC?BBBBB9C?B:;;DDD5CCCCD=CBB@@A@BAC@DGFF5HHHBB?CEFI@CBBBCBB@D@CCDBBB=AAAA:ABA;:;BAAABBBCCCBBHFCCCCB@CC@BBB@BCDCB
@ATNG8:04462:06556
GATGGTAGTATCTGCACACTCTGTCCAGAAGATCAGGAACTCTAGAAGAATTCAGATTTTTAACACGAGAGTAAACGTAAAAAGAAGGTTTTACAAGACTCACGTTAACAATATTGCAGCAGTACGCACACAATCGAAGCGCAGTAAGGATGGCTAGTGTAACTAGCAAGAATACCACGAAAGCAAGAAAAAAGAAGTACGCTATTAACTATTAACGTACCTGTCTCTTCCGAAACGAATGAGTACGTGTGACGTACGTGAGCTACCATCGAATCCTCTTAGTCT
+
A?A>@CCBCAABCDDCABBDCCCCC@CCDADAAACC@C@BBAAACC?CC?C?CCDBBBBB3B?BBABBDCC===7<???@A@0AB=A?BCC;CCC@CABBDDDAB?B@BC@BBB@CCBABCCCCCCCCCBCC@CCBB?C???BBAA?B?CBB?BCBCCDCC?ABBBBB>BC@AAA;??999+9<<899:9::%:=;=:7:CDBBA<@;>=BB7;7;?B@@=@A@@@BB?B?BCB>C?@>ABBBBBBBBAACBBBCBBBBCCCBBBB?CAAAD@CB@B>>;>@@AB
@ATNG8:04462:06585
GATGGTAGCTATACGTATATCTATGTACTCATTCGTTTCGGAAGAGACAGGTACGTTAATAGTTAATAGCGTACTTCTTTTTCTTGCTTTCGTGGTATTCTTGCTAGTTACACTAGCCATCCTTACTGCGCTTCGATTGTGTGCGTACTGCTGCAATATTGTTAACGTGAGTCTTGTAAAACCTTCTTTTTACGTTTACTCTCGTGTTAAAAATCTGAATTCTTCTAGAGTTCCTGATCTTCTGGATAGCGACGCGATATACTACCATCGAATCCTCTTAGTCT
+
:5A>9BBBBB@@@@CCCCCCBBADCC@A@B;;9;EDF>BB@C@DCBBBCC@CCBBB@C?BBBBAC@AAAB?>==@489999'=@=@@?A9ACA@=A??:?A5773<33/4BBBBBBC?BBB>A>>@A@>>>>:>;:;:>>??@>888;;;@B>>>=@>><?B<@<@@@@@@BAC:>>ADD;B<>::::::+:>;;;6866///<<<=5;;;;+9<=;A<A<>=:=??B@@@<@<@A@@AE8;;=<@?@@@@?@=====>@@???D=A@?@A<AA;AAA<AA:::
@ATNG8:04463:06564
GATGGTAGGAGACACGTCGCACACGTACTATTCGTTTCGGAAGAGACAGGTACGTTAATAGTTAATAGCGTACTTCTTTTTCTTGCTTTCGTGGTATTCTTGCTAGTTACACTAGCCATCCTTACTGCGCTTCGATTGTGTGCGTACTGCTGCAATATTGTTAACGTGAGTCTTGTAAAACCTTCTTTTTACGTTTACTCTCGTGTTAAAAAATCTGAGTTCTTCTAGAGTTCCTGATCTTCTGGTGAGATATGCATGATGCTACCATCGAATCCTCTTGAGTACT
+
<<<=@CAA?BA@::666=>BBBA==?995=@8996@7>>:=9<<@@@@@=@BBBCFD@BBCC@GACGCCBCCBB>;;;;;*;=9=9;9.4B@@<@BA=;;6;@?A>?=@BB@@@@@79:B?B>@@@AAAAA?ABBC>AABAA@B=<:???;7769766:>><A=AAA>>:?=8889999-95959::::.;:555(226655....(.....#.55522216:5<=;7>>@<><>@@;;:=@7818==;;;AAAA@@@@A>>>@@=@@@@@;9:699:,//<6667
@ATNG8:04466:06578
GATGGTAGGCGAGAGTGAGACGCAGTACTCATTCGTTTCGGAAGAGACAGGTACGTTAATAGTTAATAGCGTACTTCTTTTTCTTGCTTTCGTGGTATTCTTGCTAGTTACACTAGCCATCCTTACTGCGCTTCGATTGTGTGCGTACTGCTGCAATATTGTTAACGTGAGTCTTGTAAAACCTTCTTTTTACGTTTACTCTCGTGTTAAAAATCTGAATTCTTCTAGAGTTCCTGATCTTCTGGTGTCGTCTATCATGTACTACCATCGAATCCTCTTAGTCT
+
<<<A?CCD@BBBBBCDECCCBCBCCCCBCCAA?ACCC>CC@C?BBCDDBB=ACCCA>A>AAAA>C?CABBBBBB?<88999'99<>77799BBC@CBB?A@<779BAA?BBBCCAAA>AAA;A:@@@A>;;;:>?AA<@@@B@>>>>>A???<<>:??@==>:<<AAA?C@@@A<A>>>>5><A<AAAAA.A>>>>7@666::A@??:=CDC/A>@@B=A<;;8;BCB???;A<AAB>>>8::D<@>AAA@;:=@@DAA>>>>??:A@C>>:?@;>>>:<<<<<
@ATNG8:04466:06588
GATGGTAGGCGACATACATACGCGCCAGAAGATCAGGAACTCTAGAAGAATTCAGATTTTTAACACGAGAGTAAACGTAAAAAGAGGTTTTACAAGACTCACGTTAACAATATTGCAGCAGTACGCACACAATCGAAGCGCAGTAAGGATGGCTAGTGTAACTAGCAAGAATACCACGAAAGCAAGAAAAAGAAGTACGCTATTAACTATTAACGTACCTGTCTCTTCCGAAACGAATGAGTACCTCTCAGACGCTCGTCCTACCATCGAATCCTCTAGTCT
+
44::5:@B69:55455<@?965<5505===AA9::;49=AA@?BCC?CD8;6;:<///00$0)//779:<<5//)///////$///)///&//5.5=>>??@@C?A=<;5;::8<=:9:@@;:;A@>9:;9.5@@B>BBBBBECC@E?C;:9;BBCDDDG@BCAA@D@BC@CBB=???>>8?>>900000(0=9000;@?>?A=A>A@@?=>5//0??;@BBBCBC@C>AAC<B:9187<88778=;=<AAB777BBB;<7:@>957555168/5///3588
@ATNG8:04469:06587
GATGGTAGTATAGAGCTCTACATAGTACTCATTCGTTTCGGAAGAGACAGGTACGTTAATAGTTAATAGCGTACTTCTTTTTCTTGCTTTCGTGGTATTCTTGCTAGTTACACTAGCCATCCTTACTGCGCTTCGATTGTGTGCGTACTGCTGCAATATTGTTAACGTGAGTCTTGTAAAACCTTCTTTTTACGTTTACTCTCGTGTTAAAAATCTGAATTCTTCTAGAGTTCCTGATCTTCTGGGCTGCGCTGATATGCGCTACCATCGAATCCTCTTAGTCT
+
BCBC@CCBBBCCCCCCDDCCABBCCFECCBBB@BCCC=CF@D<?@CCCCC?CCAA?<>=?BCC@C?@@?CACCCC?>????.?A>AADG=BACC?ABC@BB?779CCC>AACCBA@@<@@@<@=>=<@@::;<@@@@;@@@@???@@@??@>>>@<>>==BB=A;>@AAA@@@A:??ADD5A<A;??AAA.AA;;;4;98///978;6;<<<.=@@@B:>9;;7;AAE>>>=A<@@@?:96688=6=///;;9;?AA>>>?>@::5;>@?A===:=?>9>?===
@ATNG8:04472:06591
GATGGTAGTGTCATATGAGAGTGTGTACTCATTCGTTTCGGAAGAGACAGGTACGTTTAATAGTTAATAGCGTAACTTCTTTTTTCTTTGCTTTCGTGGTATTTCTTGCTAGTTACACTAGCCATCCTTACTGCGCTTCGATTGTGTGCGTACTGCTGCAATATTGTTAACGTGAGTCTTGTAAAAACCTTCTTTTTACGTTTACTCTCGTGTTAAAAATCTGAATTCTTCTAGAGTTCCTGATCTTCTGGAGATATCATCAGCGAGCTACCATCGAATCCTCTTAGTCT
+
89;<@CACBBAA@CBBC@AACC;;;CBCBBA@=@ABC>FC@B?BC@@;<=8@@9595)56:::>.;59?=99;949;4544444#4:<2<==?6665:;>:;;,:=25996;>8<<?@<AAC>AAA?A>AA;<;C;;5;A;:2:==999??@@AABBA>@9:9929?8A;??A??:;;;8=<<<<<*<7<459>>>'95===3?995;;666<6;999(555596;9>?9;=<0.--(-(-87779,44;5;;;>@@@????=?>=BBCCB<@@B@@<@A=A;;6;BCCB
@ATNG8:04475:06585
GATGGTAGACATATCGTACTCTCTGTACTCATTCGTTTCGGAAGAGACAGGTACGTTAATAGTTAATAGCGTACTTCTTTTTCTTGCTTTCGTGGTATTCTTGCTAGTTACACTAGCCATCCTTACTGCGCTTCGATTGCGTGCGTACTGCTGCAATATTGTTAACGTGAGTCTTGTAAAACCTTCTTTTTACGTTTACTCTCGTGTTAAAAATCTGAATTCTTCTAGAGTTCCTGATCTTCTGGCGCTCTGTCACGTCTGCTACCATCGAATCCTCTTAGTCT
+
AA<>@BBACCCCBCCCCDCCCCCBBBCBCB@?=@AAB=CE@C@BBCBAAA@CCBBB>A>ABBC>B?BBB@@ABBB?BBCCC3CC=A988,7????BBB?BB<>>AA@@>ABBCA@?=:?@A<@;@AAAAA??;@AAA:==A>>>A@AA@@@B>>>:>;:7<B=B;@??AA@@::4;>=>=2><A:==DDD/@@666.777///=<<?<BABA/>@@@A<A<CD=AAA=>>>=B<@?AA??<??@<;;;====@@@???:::=>==8=?@<=9=@<<<=;?==>A
@ATNG8:04477:06555
GATGGTAGTGTGTCTCTGAGAGTAGTACTCATTCGTTTCGGAAGAGACAGGTACGTTAATAGTTAATAGCGTACTTCTTTTTTCTTGCTTTCGTGGTATTCTTGCTAGTTACACTAGCCATCCTTACTGCGCTTCGATTGTGTGCGTACTGCTGCAATATTGTTAACGTGAGTCTTGTAAAACCTTCTTTTTACGTTTACTCTCGTGTTAAAAAATCTGAATTCTTCTAGAGTTCCTGATCTTCTGGTATGACTAGTGTACTACTACCATCGAATCCTCTTAGTCT
+
AAA=@CCCCCCDCCCDBBCCDCCCCBBBBB@@<@???9@D?C?CAA@CBC?CCCCCACIDCBB?@=ACCCCCBBA=;;;;:;%;555=BB=B==B8A;<?>C?CCCCBC@BGCBBBGC@AADAD@CCCCCCCD?CDBB@CCCCCCCCCDCBBBBBC@BBB?BB>B?BBBCE@A@G@BBCDD;C@C=@@AA@,>@BA@<BCBBCCCA@@5;;;;;%;>>AB@B@CDA@@@CBBE@B@BCABBC>@ACACDFDCCCCCCCBCCCCCCBB?BBBBB@BB?;;;?ABBCB
@ATNG8:04478:06558
GATGGTAGGACGAGCGTCTGAGAGGTACTCATTCGTTTCGGAAGAGACAGGTACGTTAATAGTTAATAGCGTACTTCTTTTTCTTGCTTTCGTGGTATTCTTGCTAGTTACACTAGCCATCCTTACTGCGCTTCGATTGTGTGCGTACTGCTGCAATATTGTTAACGTGAGTCTTGTAAAAACCTTCTTTTTACGTTTACTCTCGTGTTAAAAATCTGAATTCTTCTAGAGTTCCTGATCTTCTGGGCAGACTCTCACACGCCTACCATCGAATCCTCTTAGTCT
+
::;<>ACD@BBBAAA@@@AA@@@B?CB@@@;;5<@@?9@B>B?BBBBDFJ@BBCCCADBDCEG@C@CCBBB;;;C@CCCCC0:;89ADD9BB;:9;BA:AA000>@>A>BCBBBBBB>BBB?C?CCBBCBBB?BCAA=BBBBCBBBBBC@@@BBA?BBB?BB@B?BBCCCBBBC>B;;;;;*;>C?CCCCH5BBCEG?CCCCCCAA@A=@>@@,@AA;;;;@CD?DBBBBBB?C?CCCBBC;;;DL>CCBCC@AACB@@@BB>BBB>BBCCC@DC@BBB@BGBBB
@ATNG8:04479:06560
GATGGTAGGAGACACGTCGCACACGTACTCATTCGTTTCGGAAGAGACAGGTACGTTAATAGTTAATAGCGTACTTCTTTTTCTTGCTTTCGTGGTATTCTTGCTAGTTACACTAGCCATCCTTACTGCGCTTCGATTGTGTGCGTACTGCTGCAATATTGTTAACGTGAGTCTTGTAAAACCTTCTTTTTACGTTTACTCTCGTGTTAAAAATCTGAATTCTTCTAGAGTTCCTGATCTTCTGGACAGAGTGTGCAGATACTACATCGAATCCTCTTAGTCT
+
@CCC>@?C>AACDEC;<<BBBBCA@BBBACBB?AABKIIDAF@CCDCC@@=@B;;;<B?BBCC@F@EB;99B==A=@@@@@.@@=AABB>BBCB@BB@:@=,00/:8<7=??ABBCC?AAA?@=?<<;;=;;5;>>>:>>;;;A>>>A?888>>>5;;=:>>8=8====B;;;?525@CC2A;A279DDD/???A@7<795555<::79999)6.//74<4>>:>==;;;A=D:>>@;;<-//:7<<7;;@@??=======;;;77///617=9AAA<@@@;;
@ATNG8:04482:06571
GATGGTAGGTGCACATGAGTGTATCCAGAAGATCAGGAACTCTAGAAGAATTCAGATTTTTAACACGAGAGTAAACGTAAAAAGAATGTTTTACAAGACTCACGTTAACAATATTGCAGCAGTACGCACACAATCGAAGCGCAGTAAGGATGGCTAGTTGTAACTAGCAAGAATACCACGAAAGCAAGAAAAAAGAAGTACGCTATTAACTATTAACGTACCTGTCTCTTCCGAAACGAATGAGTACGATGAGATCTCGTGTCTACCATCGAATCCTCTTAGTCT
+
8444.4:<7=CBAA:;555559<<B:>>>89==9957<>@BBCBB=<@?<D@CBBAAAA@,@4;9>==999?AA,9595555$59.5;;D?2?<@;@959@=<;>:=:7818=>:@BBBBDCCCCB@AAABA<@CCB>@ABBBDDD@DACAA9<;<00)/;:18?C>@?@CC=??B>??>??8;??8<<@?@@(AB?BBAABBBBB?B??@?B:>:>@CCCAA@@BBBB>A>AAB>BCC@BBBAAABAAAB???999BCCCBAABBADA@>>:=@:=;;5;>888
@ATNG8:04483:06566
GATGGTAGATATATGCACGCTCTACCAGAAGATCAGGAACTCTAGAAGAATTCAGATTTTTAACACGAGAGTAAACGTAAAAAGAAGGTTTTACAAGACTCACGTTAACAATATTGCAGCAGTACGCACACAATCGAAGCGCAGTAAGGATGGCTAGTGTAACTAGCAAGAATACCACGAAAGCAAGAAAAAAGAAGTACGCTATTAACTATTAACGTACCTGTCTCTTCCGAAACGAATGAGTACACACTCTCATATGACACTACCATCGAATCCTCTTAGTCT
+
AAAE@DDBBBBCCCCBECECCCBCD?B@C@CCCC@A?A?BBBBCDC?BB?C?CCCCCCCC2C?CCBBBBBBBBC>A@;;;;;*;B?B@CCC;BBB>BCCCCDCBB>BACC@BBB?BBCCCBBBECFCCCCDC@CCBB>@?BC???B@D<B?@>@BBCCCCC?CAAACC?BB@AAA<?????8?@@<ACBBBB)@A>A98:C>?;A=B:=<@@=@<??BBB?CA@@?BB?B?BBC>BBB@CCBAABBBBCCCCCBBB@?BBCCCCCC?BBBBB?AA>AAA>AABBA
@ATNG8:04434:06635
GATGGTAGCTCACGTACGTCACACGTCTCATTCGTTTCGGAAGAGACAGGTACGTTAATAGTTAATAGCGTACTTCTTTTTCTTGCTTTCGTGGTATTCTTGCTAGTTACACTAGCCATCCTTACTGCGCTTCGATTGTGTGCGTACTGCTGCAATATTGTTAACGTGAGTCTTGTAAAACCTTCTTTTTACGTTTACTCTCGTGTTAAAAATCTGAATTCTTCTAGAGTTCCTGATCTTCTGGGTCTCTCTCTCACGCACTACCATCGAATCCTCTTAGTCT
+
:<@=@ECCB@?@@@BB@?ACB?@@@BAAB@@?ADFF>CCAF@AABCCCBBCCB@@=@?ABBB?B?BCC@AABBC>AAFFC2A@:=99:)8=?B?BBB?BD8:9=@::47??CABBB>AAB?B?CCACB;;;7;A>A3888===>;;;??@@>>>:=>>=@A=A;>?>>>???C9=;;;;/;<A7;;BBB/>>>BB7>::887:99=19::7'555562929;5:<<887;7;;AAA>>=.5697.7:<>?B@@@??>====:::6///9:6:<5=>@=AB?@@
@ATNG8:04439:06601
GATGGTAGTACATGATAGACGACACCAGAAGATCAGGAACTCTAGAAGAATTCAGATTTTTAACACGAGAGTAAACGTAAAAAGAAGGTTTTACAAGACTCACGTTAACAATATTGCAGCAGTACGCACACAATCGAAGCGCAGTATGGATGGCTAGTGTAACTAGCAAGAATACCACGAAAGCAAGAAAAATAAGTACGCTATTAACTATTAACGTACCTGTCTCTTCCGAAACGAATGAGTACGTGTGCGACGTGTCTCCTACCATCGAATCCTCTTAGTCT
+
CCCC@CECCCCCBBCCCBBBBBBBC@CEC@CCCCCCACACCCA@?B?BA?C?CBBBBDDD3B@CCCDGHCCCCC=BBBCCCC5CC?B<@@@7@BC?CCCCCCCCC@D@BB?BCC?BBAAAACBBBDEDCBCC=AABB?BBFBBBFBAB?BAA?ACBBBBBC?BCC@@@?CC?AA@9<<999+9=<9?AABB3@@==///<:==?<@<>?>?<>:=ABBA=AB@@@CB@C@CCC=CCC@@A@BCA@ABB>?>B???AA@@??;>>C?BBBBA?BD?B8838@===
@ATNG8:04440:06609
GATGGTAGATATATGCACGCTCTACCAGAAGATCAGGAACTCTAGAAGAATTCAGATTTTTAACACGAGAGTAAACGTAAAAAGAAGGTTTTACAAGACTCACGTTAACAATATTGCAGCAGTACGCACACAATCGAAGCGCAGTAAGGATGGCTAGTGTAACTAGCAAGAATACCACGAAAGCAAGAAAAAAGAAGTACGCTATTAACTATTAACGTACCTGTCTCTTCCGAAACGAATGAGTACACATCGTCGTGTCGTGCTACCATCGAATCCTCTTAGTCT
+
BBCD@DDCABBCC@ABCCIDDECCC@BCBADGCCBC@B@BCAAADC@BB?B?@@?99898)9;?AABBB@CA@?889;<;;;';?;>=BCC9CFD@CBCCEBB;;6;?DB?BCEACDBBBBDDCCCCCCCCC@CCCC@BBACCBBB@D@C@@>@BAA@BBB?BBBBBB?BB@BBA79:???8<>>;::9999%9>;>?=?BCBB?<@<><?>:@<?@CCD?AA;;9BB@B?CCC=CCC?AAABBBBBBBBBCABBDC;::???ABD?ABBCD?CB?AAA=ABB??
@ATNG8:04445:06610
GATGGTAGTGTCAGTGCGCGTCGTCCAGAAGATCAGGAACTCTAGAAGAATTCAGATTTTTAACACGAGAGTAAACGTAAAAAGAAGGTTTTACAAGACTCACGTTAACAATATTGCAGCAGTACGCACACAATCGAAGCGCAGTAAGGATGGCTAGTGTAACTAGCAAGAATACCACGAAAGCAAGAAAAAAGAAGTACGCTATTAACTATTAACGTACCTGTCTCTTCCGAAACGAATGAGTACTGTATCTATGTGTGCGCTACCATCGAATCCTCTTAGTCT
+
ABC@@CCCBBBBCCCCBBBCEECCC@CBCADCAAAB@B@BBCCCCC?BB>B?CCCBBBBB2B?CBBABBCB?>>7>?ABBCB3CC?B@BCC<CED@CCCCCCC@@?A@BB?BBB@BCBCBCCCDCCCCBBBB?CCCD=??BABBBB>C@BAA>ABBCCCCC?AAAABB?BC@>>?<??ABB=A>>;999989%9B;@@AABAAAC<B8==AD=C<AACBA>AB???AA>A?BBC>BBB?ABBBBDBBBBAAAA999BBBBCC=>>?<?@@A@<@@;;;:;?B999
@ATNG8:04449:06603
GATGGTAGCATCATGCATATCTCACCAGAAGATCAGGAACTCTAGAAGAATTTCAGATTTTTAACACGAGAGTAAACGTAAAAAGAAGGTTTTACAAGACTCACGTTAACAATATTGCAGCAGTACGCACACAATCGAAGCGCAGTAAGGATGGCTAGTGTAACTAGCAAGAATACCACGAAAAGCAAGAGAAAGAAGTACGCTATTAACTATTAACGTACCTGTCTCTTCCGAAACGAATGAGTACTGCGTCTCACTCTCGCCTACCATCGAATCCTCTTAGTCT
+
;44439::94949;9:59@@CGCC?:>6615A@:;58=378:00/9399)/0(3738;<<:)94:A@?:::888;3346=>>>)6:69.5<<+;;>2599=;::=9:;7>????>7;???@BBBBBCCCBBCB?AA;;5;;;;B@@@?B?B;;:;BBBCBBC@CCCBCB?BB?::9;@B::::+:::39:8?A8AA<??B???BB=>@=BB@A=A?;;;CC?CCCAA;;6:>:::59AA=@@?DBEBBCCCBAADDBBBCCCD?BBC@CCCCF?BA=??@=AB@@@
@ATNG8:04453:06604
GATGGTAGGCACTGCGCACACATCCCAGAAGATCAGGAACTCTAGAAGAATTCAGATTTTTAACACGAGAGTAAACGTAAAAAGAAGGTTTTACAAGACTCACGTTAACAATATTGCAGCAGTACGCACACAATCGAAGCGCAGTAAGGATGGCTAGTGTAACTAGCAAGAATACCACGAAAGCAAGAAAAAAGAAGTACGCTATTAACTATTAACGTACCTGTCTCTTCCGAAACGAATGAGTACTACTCTCACGAGACACACTACCATCGAATCCTCTTAGTCT
+
4>:<8=AC?A=666:::>656;;;<6>=B?BB@B::99=CCC;:6B=A?<?;@@;;9CDD1A=?A?>>=?8877*7;=9<=<*<=5;5;<<0<AA;A000::/557<85626==9==D=699@>@AB@@@@@;?@@@?AAABBAAA?B<@;;6;B@@?AAA=?@BBBB?BA?D:71788;<5;882777;;;';??>8=8>>>9;6:6///648498A@?<???@>???C>BA@9?9949@@@@AABCBB@AA000>=>=99552664222264994222+27786
@ATNG8:04454:06625
GATGGTAGCATCATGCATATCTCACCAGAAGATCAGGAACTCTAGAAGAATTCAGATTTTTAACACGAGAGTAAACGTAAAAAGAAGGTTTTACAAGACTCACGTTAACAATATTGCAGCAGTACGCACACAATCGAAGCGCAGTAAGGATGGCTAGTGTAACTAGCAAGAATACCACGAAAGCAAGAAAAAGAAGTACGCTATTAACTATTAACGTACCTGTCTCTTCCGAAACGAATGAGTACGATGAGATCTCGTGTGCTACCATCGAATCCTCTTAGTCT
+
;;?<?BD;96<AB;59;A;?=CCBB@BCC@BBBBBB@C?BBC::9<<??9=9::4:;==>+=448CCDFBBBCC=@@<=???+A@;;2995&5@@>:;;@;;99@=@?BB>BDC>@ACCCBCBHCDCBBB@@<@A@@;@@@@BBCCAD@C;;8<BBBBBAA?CBBBAA?CC?BBB?DCBA@9?9819>?@@2AC?BBBBBBAA=;?6;;@A<@<@ACCB>AA;;:???@??@@9?AA>ABAAABAA@BB889?>?AA======<<6<==<<:=F:>=@<@C::9
@ATNG8:04457:06611
GATGGTAGCGAGCGAGTGTGTATACCAGAAGATCAGGAACTCTAGAAGAATTCAGATTTTTAACACGAGAGTAAACGCAAAAAGAAGGTTTTACAAGACTCACGTTAACAATATTGCAGCAGTACGCACACAATCGAAGCGCAGTAAGGATGGCTAGTGTAACTAGCAAGAATACCACGAAAGCAAGAAAAAAGAAGTACTCTATTAACTATTAACGTACCTGTCTCTTCCGAAACGAATGAGTACGATGAGATCTCGTGTGCTACCATCGAATCCTCTTAGTCT
+
:<<=@BBCCCBBAC@AACCCCCBCCACHDACBABCC@C@CCDBB@<877132;<596@?@+@?<B@?CCBBBCC=CC9;;;;*;?=<;<<@+>?:7;@@B@@@ED@HACC@BCB@CC;;;;:;ABDCABABB=A@@@?@ADCCBBC@C;;:B?BCBBBCCC?BACBBB?BB?AAA@CDBBD=A993999999%9;97>7=3979:8:6:ABC?B???;==8;;;;;;:8=8<>A9AAD<;882=>A>>@?;==>>=888697569937>@@@<@A;>>@;=<=>>
@ATNG8:04459:06601
GATGGTAGTACATGATAGACGACACCAGAAGATCAGGAACTCTAGAAGAATTCAGATTTTTAACACGAGAGTAAACGTAAAAAGAAGGTTTTACAAGACTCACGTTAACAATATTGCAGCAGTACGCACACAATCGAAGCGCAGTAAGGATGGCTAGTGTAACTAGCAAGAATACCACGAAAGCAAGAAAAAAGAAGTACGCTATTAACTATTAACGTACCTGTCTCTTCCGAAACGAATGAGTACGATGAGATCTCGTGTGCTACCATCGAATCCTCTTAGTCT
+
:::;<=A??BBB@AACBBDCBBCBB?B@@?A@EDDD@C9@@B@A@C@CC?C?A@BBCCBB2B@CBCCCCBCCCD=AA@@BBC5BB@C?CBC;CHFACCCCCCCDC@D?BB@BBB>BBBABBBGGCBB@A@BB?CCCCABBCCDBCB=B=BAA=BCCBCCCC@CBDEBB?BD@C@A=??@@C>@??@BBBCBB(@@:=979@@CDD?C?BBBB?B?B@CCC@CBCBBDE@D?DBE=CCCA<;:AB@A?@???AABBBCBBBAABBBC@B===A:==;>??;@???B
@ATNG8:04459:06614
GATGGTAGTAGTACACTAGTCATACCAGAAGATCAGGAACTCTAGAAGAATTCAGATTTTTAACACGAGAGTAAACGTAAAAAGAAGGTTTTACAAGACTCACGTTAACAATATTGCAGCAGTACGCACACAATCGAAGCGCAGTAAGGATGGCTAGTGTAACTAGCAAGAATACCACGAAAGCAAGAAAAAAGAAGTACGCTATTAACTATTAACGTACCTGTCTCTTCCGAAACGAATGAGTACTACTCTCAGAGACACACTACCATCGAATCCTCTTAGTCT
+
CCBC@BBCBBA@;<=@A@BBBCCCA@BBB@CCBBBB?B@CCCCCCC?BB>A?BBBBBCCC5C@CCCCCDBB@??999;@AA@0@@=@;@AA7BCC@CCCCCCCBB>B@DC@BAA>ACBCCBCCBBBBBBBBA=AB@@<@AAABCBB?D@CCA?ABBCBCBB?BCCCCC?BB?BBB?BBBDC:@=<899::9:%9?<?AABB>>>?;@;><AA9@<??A@@>?BABBBB?B?BCC>AAA?BBCCCBBBB???B@@AAA::8A??@?A=BAA>A;AD398;5;@@??
@ATNG8:04459:06647
GATGGTAGCATCATGCATATCTCACCAGAAGATCAGGAACTCTAGAAGAATTCAGATTTTTAACACGAGAGTAAACGTAAAAAGAAGGTTTTACAAGACTCACGTTAACAATATTGCAGCAGTACGCACACAATCGAAGCGCAGTAAGGATGGCTAGTGTAACTAGCAAGAATACCACGAAAGCAAGAAAAAGAAGTACGCTATTAACTATTAACGTACCTGTCTCTTCCGAAACGAATGAGTACGATGAGAGAGCTCTCTCTACCATCGAATCCTCTTAGTCT
+
BCBC@CAAACCCC@A@CCCCBDDDD=BBD?CCCC@??A@BHDCCCC?AC?C?BBBCCCCC1A>BBBBCBBBBBB>BBBCCCC5BC@C?CBC;BBGADCCCBBDDD=@=BD@DBB@BBCBCCCCCDCCCCCCC?CCBB?A@@B@AAD@D?C?@?@BBCCCCC@C@A?CB?CC?ABB>>>AAA;A??9>@?@@2@A?B988CCCB@;@;??AA<?<?>BBC@CCAAACC@D@BBB=BBD@BAABCCBBB>>>BBBBDBBA>>;:;>C<AA???<@B==;:7;A?@?
@ATNG8:04462:06613
GATGGTAGCTATACGTATATCTATGTACTCATTCGTTTCGGAAGAGACAGGTACGTTAATAGTTAATAGCGTACTTCTTTTTCTTGCTTTCGTGGTATTCTTGCTAGTTACACTAGCCATCCTTACTGCGCTTCGATTGTGTGCGTACTGCTGCAATATTGTTAACGTGAGTCTTGTAAAACCTTCTTTTTACGTTTACTCTCGTGTTAAAAATCTGAATTCTTCTAGAGTTCCTGATCTTCTGGATAGCGACGCGATATACTACCATCGAATCCTCTTAGTCT
+
?;:=7;@@ACCCDECA@ACBB;;9A;>=B==B@CEEC>CC@C@CCDCDBA=@@@@@@C?BA@@=@?BCBCBBA@A;=<999$33-3333(3<@A=BA@<>>-006:995:=BBCBBB>BBB?C???AAA>>=<@AAA7;>@?====<<>>>:;;@387@=BB=A=AAA@@@@==5779;;-839,//<<<,--799-7,,,---/385:CC>*95536263//*.878;;=<>9==<<:6,//;6///::?>A?==>>>888;;><AAAAA=;;7;@@=@@===
@ATNG8:04464:06648
GATGGTAGAGTACAGTGTAGTAGACCAGAAGATCAGGAACTCTAGAAGAATTCAGATTTTTAACACGAGAGTAAACGTAAAAAGAAGGTTTTACAAGACTCACGTTAACAATATTGCAGCAGTACGCACACAATCGAAGCGCAGTAAGGATGGCTAGTGTAACTAGCAAGAATACCACGAAAGCAAGAAAAAGAAGTACGCTATTAACTATTAACGTACCTGTCTCTTCCGAAACGAATGAGTACATAGATATACGTATAGCTACCATCGAATCCTCTTAGTCT
+
:=<=?BCCABBBBCCBBBECCCCCB@CDEAAAAC@B=@=@@DCBBC@CD<?=?DCCCCCC3CACBBBBB?@998*8>;;;;;*;A=@5;;;.;;;8;AADBBABB?B?BC?BBB=BAB;;;CCCB;;;BDAA=AA@@<@AC@@@CC@C@EA@?ADCBBDCB?ABCCBB?BB?>>??@@A@@;@::4:BBBB3BC?BAAABA>>><A<@@AA<@<@ACAA>AB999BB?B?AAA<BBBAAAABBBBBBCCBBBBAB;<;>>?>AAA=>>?==9=@9///9<<6;;
@ATNG8:04465:06600
GATGGTAGAGTATCATGTGTATCTCCAGAAGATCAGGAACTCTAGAAGAATTCAGATTTTTAACACGAGAGTAAACGTAAAAAGAAGGTTTTACAAGACTCACGTTAACAATATTGCAGCAGTACGCACACAATCGAAGCGCAGTAAGGATGGCTAGTGTAACTAGCAAGAATACCACGAAAGCAAGAAAAAAAGAAGTACGCTATTAACTATTAACGTACCTGTCTCTTCCGAAACGAATGAGTACATAGATATACGTATAGCTACCATCGAATCCTCTTAGTCT
+
8::<9<>=====555:66695<<5515<@8<=<<55259;<<>969:?>:><9>>:9;:;*54;>==@@BABAA<ACCCCCC5:;496@?;1;CC@CC@A@?;BB?B@BB?;98?BBBBCCCCBBBCBBBCB?ABBB7;;AAB@BC@CACCC@CFFBBB@@=@@AA;:6:@:=<>499BCC;A>=97777777"383733399==:6;6;;;:6:58<BBB=@B99;@@5;4:BB8@@@<@@???CB998>C@@ACCDBAB?9:9==9=:78;6<=,227.33..-
@ATNG8:04466:06642
GATGGTAGTCTCAGATAGTCTATAGTACTCATTCGTTCGGAAGAGACAGGTACGTTAATAGTTAATAGCGTACTTCTTTTTCTTGCTTTCGTGGTATTCTTGCTAGTTACACTAGCCATCCTTACTGCGCTTCGATTGTGTGCGTACTGCTGCAATATTGTTAACGTGAGTCTTGTAAAACCTTCTTTTTACGTTTACTCTCGTGTTAAAAATCTGAATTCTTCTAGAGTTCCTGATCTTCTGGGATGTGTGCGCAGTGCCTACCATCGAATCCTCTTAGTCT
+
DBBB@CCCCBCCBCCBCCCCCCCCDCCCCDCB@BBB?BB@D@CCCCCCB@BCCCC@D@BCBB?B>BCDBBCBBC=;;;::):@<ABCG>CBEC>CCDACC:;;@BBDACBCCCCCD@CBB?B@CCDDBBBC>??BB?CCDBBBCBDBABDAAAC@BBB?CC?B?BBDDDDFBB>BABBB7B=A=;;:::*;BBCH>CCCCCCCBBB>BAAA2AAABC@C@CE?CCBBBCC@C@BAABDC?AAGJ>C:::BBAABBBBCBD@CCC?CBCCC@BB?@???BBB??
@ATNG8:04467:06616
GATGGTAGAGAGAGCTCTCTCATCGTACTCATTCGTTTCGGAAGAGACAGGTACGTTAATTAGTTAATAGCGTACTTCTTTTTCTTAGCTTTCTGTGGTATTCTTGCTAGTTTACACTAGCCATCCTTACTGCGCTTCGATTGTGTGCGTACTGCTGCAATATTGTTAACTTGAGTCTTGTAAAACCTTCTTTTTACGTTTAACTCTCGTGTTAAAAATCTTGAATTCTTCTAGAGTTCCTGATCTTCTGGTATACACACTCGCTCGCTACCATCGAATCCTCTTAGTCT
+
99;;@A@AB:59?;45955555<9;?;;;?;?6ACBA:@B=A;9959;:;69@0006<,0)///)/6???AAA:589;;;;;)/0)//9992//3;;2888177038;>588'69;885:;5;@B:@;688==>>@=A>=>:>>@@AAA>>>A=:6///)/.//3:4;4<C;??@CCC999DHD8A?A;;;CCC2;;;AB8@<@A9:5:>=9./0/0$000)0:3<3??7?A@@@=B@C>===B=B>BAA=A?999>?=888??>>>@BBC<A@>=<8=>5;:?8;;:<=
@ATNG8:04471:06633
GATGGTAGCGCACACATAGATACAGTACTCATTCGTTTCGGAAGAGACAGGTACGTTAATAGTTAATAGCGTACTTCTTTTTCTTGCTTTCGTGGTATTCTTGCTAGTTACACTAGCCATCCTTACTGCGCTTCGATTGTGTGCGTACTGCTGCAATATTGTTAACGTGAGTCTTGTAAAACCTTCTTTTTACGTTTACTCTCGTGTTAAAAATCTGAATTCTTCTAGAGTTCCTGATCTTCTGGCTCTCGTAGACAGATACTACCATCGAATCCTCTTAGTCT
+
@A@@=@A<?@ABCCCBCCBCJGCCAA;;;=5509@@=<BC@C@DBCCCCC9=;@B@=B?AA9:4;=>@AB@@AEG?CDGHE5?@>?BDM>CCCF@CBC?BE:<;BBCDICCHBBBAA=AAA>A=AACBACCCABBBD@CCCCGGGDBBBDBBCCC?CCC?BB@C@CBCBCCJDD?BBCBC9B?C?BBCCC0CC@AA;AACBBAFCBB>BBBB0@@BCDAE@CC@@@@CCBB?B?BBDEBB?BBC?BBACAADCCCAAABCCBBBF@BBDCC@@@=;;:=@CAAA
@ATNG8:04472:06601
GATGGTAGTGTCAGTGCGCGTCGTCCAGAAGATCAGGAACTCTAGAAGAATTCAGATTTTTAACACGAGAGTAAACGTAAAAAGAAGGTTTTACAAGACTCACGTTAACAATATTCAGCAGTACGCACACAATCGAAGCGCAGTAAGGATGGCTAGTGTAATTAGCAAGAATACCACGAAAAGCAAGAAAAAGAAGTACGCTATTAACTATTAACGTACCTGTTTCTTCCGAAACGAATGAGTACTGTATCTATGTGTGCGCTACCATCGAATCCTCTTAGTCT
+
CCDE@CCCBCCCBBBBCCCCBCCCC@CCC@CCCCBB?B>A@CCCDC@CB>B@DDDA@@@@2@@BBBAAABBBBB9AACCDDD5CC?B>BBB8ABE@CCBBCCEBB@B@CC?BBD@DA@BCCDCCBB@BDCD?CCBB?BAAABBBB>C?BBB?BBBCCBBB?B>AACC?CC@CBA:==99::+:9939=<<;.8@>B=BB=?>??;?<@BBC@B>ABBBF:;:CC8??;?<?AA=BBB?BCDF??@BBBABBCAAABBBBBBBBBC@DBBBB@BB=BBA?BBAAA
@ATNG8:04473:06606
GATGGTAGGCGTGTGAGAGTCTGCCCAGAAGATCAGGAACTCTAGAAGAATTCAGATTTTTAACACGAGAGTAAACGTAAAAAGAAGGTTTTACAAGACTCACGTTAACAATATTGCAGCAGTACGCACACAATCGAAGCGCAGTAAGGATGGCTAGTGTAACTAGCAAGAATACCACGAAAGCAAGAAAAAGAAGTACGCTATTAACTATTAACGTACCTGTCTCTTCCGAAACGAATGAGTACGATGAGATCTCGTGTGCTACCATCGAATCACGAAAGTCT
+
>>>>@CCC?CDDCBBBBCC@@@BCD?DCC@BBBEEEAC@CCCCCCB?BB?B?ABB;;;;;*;>BBBCBBBCDCC=BAAACCC2CC?C?AAA9ACC?CAAABBBBB?B?FC?A==:====B?@?@A@@??>>>:>A??:==>>>>??;?;AAB>BBB??@BB>BBBAAB=AD?CBB?BBA@@;@??<?CCCC3BA>B@BBAAAAA<><@@@@<A<@AA>>79==;888<?<?DD9AAB?BCBBBBBBBBCCCBA==>>>C>=;=>A;?;?@B>BA<<<<:6=A::
@ATNG8:04475:06609
GATGGTAGTGTCAGTGCGCGTCGTCCAGAAGATCAGGAACTCTAGAAGAATTCAGATTTTTAACACGAGAGTAAACGTAAAAAGAAGGTTTTACAAGATCACGTTAACTATATTGCAGCAGTACGCACACAATCGAAGCGTAGTAAGGGGCTAGTGAACTAGCAAGAATACCACGAAAGCAAGAAAAAGAAGTACGCTATTAACTATTAACGTACCTGTCTCTTCCGAAACGAATGAGTACTACTCTCAGAGACACACTACCATCGAATCCTCTTAGTCT
+
54;>8666<<<BBA<?;;?;==@BB?BAA<B?AC<;4;;@@ABBBB?CD8925<:88999)98:::=;;:;333(7<:9444$45.5.555&5//4//////54.46444448.44:454;::///76>>@8888:6333:9337/777(7>>@BBB?AA@>@?;==?BAC7;;755(69=6:;9;9*7515557:;9;96;497974949AA5506666///58055809>?:>::::::5//;7///<;;555::9:;>7;:<<<7;9493303;:;9
@ATNG8:04478:06642
GATGGTAGATACTCGCTGATACACCCAGAAGATCAGGAACTCTAGAAGAATTCAGATTTTTAACACGAGAGTAAACGTAAAAAGAAGGTTTTACAAGACTCACGTTAACAATATTGCAGCAGTACGCACACAATCGAAGCGCAGTAAGGATGGCTAGTGTAACTAGCAAGAATACCACGAAAGCAAGAAAAAGAAGTACGCTATTAACTATTAACGTACCTGTCTCTTCCGAAACGAATGAGTACACATCGTCGTGTCGTGCTACCAATCGAATCCTCTTAGGTCT
+
6677+--87<=;;556=666;;99;09995594:99.4.44444:=75504633333333$31733399;<7;<*7794444$44.5.555&5::6;A?B@>;9:4;=CB?BBB=@@@@BB;::;9@@BACC=BA::69@A::9>A=A?AA@<55488843-38899:654/3B=6>;333.7AC=BACCC39:59??>A@98;<@=@>>><A;A<A@@<@@@@>BB?B788C<BAC<744@A>>>BAA@B988<==88;86666(/(/6//(/3,3887<<6=44
@ATNG8:04482:06614
GATGGTAGATACTCGCTGATACACCCAGAAGATCAGGAACTCTAGAAGAATTCAGATTTTTAACACGAGAGTAAACGTAAAAAAGAAGGTTTTACAAGACTCACGTTAACAATATTGCAGCAGTACGCACACAATCGAAGCGCAGTAAGGATGGCTAGTGTAACTAGCAAGAATACCACGAAAGCAAGAAAAAAGAAGTACGCTATTAACTATTAACGTACCTGTCTCTTCCGAAACGAATGAGTACTACTCTCAGAGACACACTACCATCGAATCCTCTTAGTCT
+
AAA@<A@::;@:CCB@BAB@@B000+///)/::;9@:?5>AAAABA=AA=?<@A@99999)9<@ABBBBBDCCC8AB;;;;;;#;939;>>?2>>@<>C?CBBBAB>B?BC@AAA@B@@@BBBCCCBBBB@@@;??@@=@B@@@A@?@E@CCC@CGBBBCCD?BBCCAA>??;?A@=AA899+3775;ACBCC)BB@B98:BA?>>;>;=9<<4939<@@@?BACBAAA?B?BCC=BAA>AAACCCCCC??@CBBAAAAB??;?@?><>>A>?:==8=;;5;BBBB
@ATNG8:04435:06688
GATGGTAGGAGACACGTCGCACACGTACTCATTCGTTTCGGAAGAGACAGGTACGTTAATAGTTAATAGCGTACTTCTTTTTCTTGCTTTCGTGGTATTCTTGCTAGTTACACTAGCCATCCTTACTGCGCTTCGATTGTGTGCGTACTGCTGCAATATTGTTAACGTGAGTCTTGTAAAACCTTCTTTTTACGTTTACTCTCGTGTTAAAAATCTGAATTCTTCTAGAGTTCCTGATCTTCTGGTGAGATATGCATGATGCTACCATCGAATCCTCTTAGTCT
+
@=8:;;BC?DBCCCCBBACBBCBBBACBCBBB@CCCC?CDAD@DCBBCBC?AAB@@=@=@@BC@L@BBBBCDBBC?@@AAA2@A?CAAA;ACDC?CBB?AB<><?BBB?BCCB@@@C?CBB>A:?=;>@>;=<B@@>7::@@@>???????====;888;>?9?<@@AAABABA8>?BBB5A;><>AAAA/A??@D;E>>788AAAB<>@@@,@///=7=9??;?@AD>>><B<>>>@@@9<<A;A;;<?>>=@@@BA?>?????9@@@AA<@@;>@@=C@===
@ATNG8:04435:06689
GATGGTAGCACGACACGACGATGTGTCTCATTCGTTTGGAAGAGACAGGTACGTTAATAGTTAATAGCGTACTTCTTTTTCTTGCTTTCGTGGTATTCTTGCTAGTTACACTAGCCATCCTTACTGCGCTTCGATTGTGTGCGTACTGCTGCAATATTGTTAACGTGAGTCTTGTAAAACCTTCTTTTTACGTTTACTCTCGTGTTAAAAATCTGAATTCTTCTAGAGTTCCTGATCTTCTGGACAGAGTGTGCAGATACTACCATCGAATCCTCTTAGTCT
+
?A<>;>;??666==CACBC;;;BA@@BDCCC@CCDG>F@C@CCCCCCC@DDA@A@C@BBBB>@<AAB??@@?A>ABBBB1BD?BAAA<AAAB?@@A?BB788>;=?:=8<<<?>??B>><@<@;:;>?8858AAB=;;;AA>>>B?@?:66//)//6587297;9;885887,2269;-<:@8>>@A@/==666.655/..55793;AAA.;>>;;497;;7;=<=<==:==A;;777+//77777A=;;;;;;=;;65///97;==8818:4;:>9>?<<=
@ATNG8:04437:06664
GATGGTAGGACGAGCGTCTGAGAGGTACTCATTCGTTTCGGAAGAGACAGGTACGTTAATAGTTAATAGCGTACTTCTTTTTCTTGCTTTCGTGGTATTCTTGCTAGTTACACTAGCCATCCTTACTGCGCTTCGATTGTGTGCGTACTGCTGCAATATTGTTAACGTGAGTCTTGTAAAACCTTCTTTTTACGTTTACTCTCGTGTTAAAAATCTGAATTCTTCTAGAGTTCCTGATCTTCTGGGTGCGCTACAGTCTCTCTACCATCGAATCCTCTTAGTCT
+
A?@@?B@@<@B;:9@@C;;;BBBB@BBBBBCCAA@@D=@@<@=@ABC@AA@DCCCC?A=ABBB@CAGCDCABACC@BBABB0@?<@;;;0;@AB>CCC?BC9;;;A@A=AACCBBBB>AAB?B?BBBA@A@B@CCCC;;;BBBBBABBBBB@A@A@CCC@BB?B:;;HDCECCC@B;;;;6;>C=@@@@?,A@BBB>CCCDBBBCB@=@CBC2BBBBB@CADCACCCBBBC>@=@BBBBD?BCFF?DCCA@@BBACCBBBBDCCC@CBBBB?AB?BCB?BBBBB
@ATNG8:04438:06683
GATGGTAGAGAGACTGTAGCGCACCCAGAAGATCAGGAACTCTAGAAGAATTCAGATTTTTAACACGAGAGTAAACGTAAAAAGAAGGTTTTACAAGACTCACGTTAACAATATTGCAGCAGTACGCACACAATCGAAGCGCAGTAAGGATGGCTAGTGTAACTAGCAAGAATACCACGAAAGCAAGAAAAAGAAGTACGCTATTAACTATTAACGTACCTGTCTCTTCCTAAACGAATGAGTACGATGAGATCTCGTGTGCTACCATCGAATCCTCTTAGTCT
+
@CBC;AAACAABCCDDCDBCCCEED?DJE@EBBBDD@C?BBCCBBB?AA<@>AAAAACCC2@>@BBBBBBBBBB=AA@AAAA0AC@BAIKE<BBCACJCCBCC;;;;@CCACDD@CBBECCCCGCCCCBBBB>ABAA@ACCCDBBB?D@CA@>@@@CDCCC@CBBBBB?BB=AA@599ABB;BAA>AACCC3CC@ACDCC@@==8=8=>>>=A<A?CCD@CCBCACB?B?BBB>BBB?ABBBBFCBBAAADBBA;;:AB@@???B=B==>A===7;;B<AC@@@
@ATNG8:04446:06672
GATGGTAGCTCTGCTCTGACTCTCGTACTCATTCGTTTCGGAAGAGACAGGTACGTTAATAGTTAATAGCGTAACTTCTTTTTTCATGCTTTCGTGGTATTCTTGCTAGTTACACTAGCCATCCTTACTGCGCTTCGATTGTGTGCGTACTGCTGCAATATTGTTAACGTGAGTCTTGTAAAAACCTTCTTTTTACGTTTACTCTCGTGTTAAAAATCTGAATTCTTCTAGAGTTCCTGATCTTCTGGCGCGTATGTATGTCGCCTACCATCGAATCCTCTTAGTCT
+
A@AA=BCCCBBBCCBABBBBCCCCCCBBAA@@=A@A@9??5925=@ABCD=@AA<5.59;;;=0649@;BB9920=:000/0/#////777.99;<;@90+/:)//998@=@CAABBAA?ACB<@=AA;;;B;;6;CBA>BAA@A@BBDBBBBBBBD@<<;@BB?C?@@@BBBBBB=@;;;;;*;=C9@???>(::CAC=CAAAA@>@==<====*<>>9629?BA?BA@;;:>9>;@AA@?@=@@B=BBBAAACDCBBB@@@@@CBC?CBAAC?AA?@::6:@ABB
@ATNG8:04447:06683
GATGTAGAGAGACTGTAGCGCACCAGAAGATCAGGAACTCTAGAAGAATTCAGATTTTTAACACGAGAGTAAACGTAAAAAGAAGGTTTTACAAGACTCACGTTAACAATATTGCAGCAGTACGCACACAATCGAAGCGCAGTAAGGATGGCTAGTGTAACTAGCAAGAATACCACGAAAGCAAGAAAAAGAAGTACGCTATTAACTATTAACGTACCTGTCTCTTCCGAAACGAATGAGTACGATGAGATCTCGTGTGCTACCATCGAATCCTCTTAGTCT
+
<?@;=<C@@@AB@??ACCAABAA>BGF?ABCC@A7;6;BAABCC@BD=?<>==99999)9<@AB9:9B>;>?:?BCEEED1AA<@<@@A3A;;7;BAA@B?;;8@999499::?@::;BBA@ABBBBBCD?A;<;=@AAAAABD?C@B;;7;ABABEDD?BBA@?@;9947?;6<====6==B<??DEF3BA>AAA@B>>>A=A8;;?@<@=CA<<:?BA>>>BB>B>BBD?BBB?AAABBBBBB???AAA=;;;===;;;AA=@@>>><>A=@@@<@DABA
@ATNG8:04452:06677
GATGGTAGGCGAGAGTGAGACGCAGTACTCATTCGTTCGGAAGAGACAGGTACGTTAATAGTTAATAGCGTACTTCTTTTTCTTGCTTTCGTGGTATTCTTGCTAGTTACACTAGCCATCCTTACTGCGCTTCGATTGTGTGCGTACTGCTGCAATATTGTTAACGTGAGTCTTGTAAAACCTTCTTTTTACGTTTACTCTCGTGTTAAAAATCTGAATTCTTCTAGAGTTCCTGATCTTCTGGGTCTACGCTCGTCGCGCTACCATCGAATCCTCTTAGTCTA
+
CAA=@DCC>C@@BCCDBBBB:;;CBKDCCCAA>ADD@DD?C?CCCCDDD@CCCAB?B?BBBC@C@CCABAABCC?CCCCC2BB?A9775:DCC>AAC?CA599?CBD@AAABCBBA=@@A9>9?@@@A@@@;AAAB;>=>>@<=>??AAAA???<AAA;AA<A=BB@@@>>>A;AADDD;B;>:=9@@@,;7779),,,,,,9<6949<<:.8<==@:@<@@<@>==???;@:>>@@BB688AA:@@@@@???AA@@@@@@@A@<@AA@@;@A<ABA<?@:::<
@ATNG8:04461:06694
GATGGTAGATATATGCACGCTCTACCAGAAGATCAGGAACTCTAGAAGAATTCAGATTTTTAACACGAGAGTAAACGTAAAAAGAAGGTTTTACAAGACTCACGTTAACAATATTGCAGCAGTACGCACACAATCGAAGCGCAGTAAGGATGGCTAGTGTAACTAGCAAGAATACCACGAAAGCAAGAAAAAAGAAGTACGCTATTAACTATTAACGTACCTGTCTCTTCCGAAACGAATGAGTACACACTCTCATATGACACTAATCGAATCCTCTTAGTCCT
+
CCBB?BCCBBDDDBBBCCC@CCC@@<@CC@CBBB@@=@@BBBAABD@CC@C?AAABCCCC3B?BBB99:BEBBB;@@;<;;;*;@=A?BCC;CCDACCDFDDDA@=@@@A=@@@<ABB@@@CCAAAABCAAAABBBD?BBBCCCCC@C@C@@?ACBCCCCC?CBBBBB?BB?AAA>??BBC>B>>;999989%9@;<==?BBBB@<A;>>AA;A=AACDD@CBAAAAA?B@BGE?C??=?BBBABBABBBBBBBBBBABBBACBB?BCCD=@A?ABB?BC?><>
@ATNG8:04464:06698
GATGGTGCTCTGCTCTGACTCTCGTACTCATTCGTTTCGGAAGAGACAGGTACGTTAATAGTTAATAGCGTACTTCTTTTTCTTGCTTTCGTGGTATTCTTGCTAGTTACACTAGCCATCCTTACTGCGCTTCGATTGTGTGCGTACTGCTGCAATATTGTTAACGTGAGTCTTGTAAAACCTTCTTTTTACGTTTACTCTCGTGTTAAAATCTGAATTCTTCTAGAGTTCCTGATCTTCTGGATATGAGTGACTCGTGCTACCATCGAATCCTCTTAGTCT
+
=:898494555ACA@@B:555999;;@@@;;4;<:<0::5>:>>?@=BA?CB:66<?9><66299>9995555949<>==*6626<<>244//)///)//)//4===9??;;<@@@:<<@=@=BBBBA;;;@BCBC>BBBBCBBBBBBBECCCC;<;B?BB@B?CBCCCBBBDA@=BA@4@4;4;<<<<*;BAAB>BBBBCA?>>>9=>>3==B992929?29;@??=>4:4:>@@@A=??B>99995;;A>@>?<>54485/)/8//-1693--/)/6689
@ATNG8:04465:06688
GATGGTAGATACTCGCTGATACACCCAGAAGATCAGGAACTCTAGAAGAATTCAGATTTTTAACACGAGAGTAAACGTAAAAAGAAGGTTTTACAAGACTCACGTTAACAATATTGCAGCAGTACGCACACAATCGAAGCGCAGTAAGGATGGCTAGTGTAACTAGCAAGAATACCACGAAAGCAAGAAAAAGAAGTACGCTATTAACTATTAACGTACCTGTCTCTTCCGAAACGAATGAGTACACATCGTCGTGTCGTGCTACCATCGAATCCTCTTAGTCT
+
<<>>@B9:9CCCA;;;;;;;9B;;;6:AD?BBBCCB@B@BBDAABC?CC?C?BBB?A@@@2@>ABAAACCC999+8?:;;;;*;B@C@EED<BBB@BCCCBGDBB>B@CC@CDD?BBCBBBBCCCBBBAAAA?BBBB@CCCCBBAC@C@CAB@BFCCCCCC?ABABCC@DC?AAB?BBBBA=BAA>ABBBB3BB?BAAADCA@@;@:>>AB;@;@BBBB@BCCBBBA?C?BAC=AAA?BBBCCBABBCC>>?BEBBA:9:9:A@E?BAAAC?BB?BBB>AABBB
@ATNG8:04470:06699
GATGGTAGAGTACAGTGTAGTAGACCAGAAGATCAGGAACTCTAGAAGAATTCAGATTTTTAACACGAGAGTAAACGTAAAAAGAAGGTTTTACAAGACTCACGTTAACAATATTGCAGCAGTACGCACACAATCGAAGCGCAGTAAGGATGGCTAGTGTAACTAGCAAGAATACCACGAAAGCAAGAAAAAAGAAGTACGCTATTAACTATTAACGTACCTGTCTCTTCCGAAACGAATGAGTACGAGAGAGCACACGTGTCTACCATCGAATCCTCTTAGTCT
+
AAA=?BCBBBADCBBBCCDDCCCAA?ACD@CCCB:::;@CCBBBCC@CC?B?BAAABBBB3B?CCDBBBBBAA@8>?:;;;;*;C@B@BDD=GCGFGBAABBB;:;;@CD@DBD@DDCBBBCBBBA@BC@@A@BA@@=@AACDDCB?B@BCJ@BAACBBBB?CCCBCB?BB?999=@@???8?>>;::9:9:%9=;<?8?B>AAA=A:;;AA;A<@@BCC@CCBAABB?B@BCC?AAA?B>??@ABA???AAAABBBBBB??;;>>:?===?:;;5;==:>=;;;
@ATNG8:04482:06677
GATGGTAGGCACTGCGCACACATCCCAGAAGATCAGGAACTCTAGAAGAATTCAGATTTTTAACACGAGAGTAAACGTAAAAAGAAGGTTTTACAAGACTCACGTTAACAATATTGCAGCAGTACGCACACAATCGAAGCGCAGTAAGGATGGCTAGTGTAACTAGCAAGAATACCACGAAAGCAAGAAAAAGAAGTACGCTATTAACTATTAACGTACCTGTCTCTTCCGAAACGAATGAGTACATAGATATACGTATAGCTACCATCGAATCCTCTTAGTCT
+
448939<=99944449455<<<555)5;;6<==<55.5.559555:.558<8==995<<>+=9=@;<@<BA<??67755555$5999.555&59949@;;@<<5629?CC@A@?;;??ACDCCBBCCCD@AA?BB@@>@CABAAACAD@CAC@@@@???CC?A?@?BB?AB?BBB>BCBBB9<;7/77779(8@:<?????>>><@<@@@A=A;==AAA=@@AAAAA=A=>??8=?@;?>BB>>?CCBBCCAA@@>>>?A>=<::5:?===:9815994;?>><
@ATNG8:04434:06748
GATGGTAGCTCTGCTCTGACTCTCGTACTCATTCGTTTCGGAAGAGACAGGTACGTTAATAGTTAATAGCGTACTTCTTTTTCTTGCTTTCGTGGTATTCTTGCTAGTTACACTAGCCATCCTTACTGCGCTTCGATTGTGTGCGTACTGCTGCAATATTGTTAACGTGAGTCTTGTAAAACCTTCTTTTTACGTTTACTCTCGTGTTAAAAATCTGAATTCTTCTAGAGTTCCTGATCTTCTGGTGAGATATGCATGATGCTACCATCGAATCCTCTTAGTCT
+
@;>>?BBB@A;@MCBCBBBBEAAABCCBCEBA?@DDD>CC?C@CCCCBBB@CCDCC@C@CCCB?C?CCDDCBBBB@BEDDD5DC?BBBA=ABCCABBB@CC:;;;CBCACCCCDDCC?@AC@B@CBBBCBCC?BBBB?DCCCCBBBCCCBB@AAC@CDD?AA?A?CCCCCDCCC@CBBBB9B=A;@?@@@0@CECC>DCCBBBBBBB=@A@@0@AA@@?@?CB?BBBBBCB@B@BCBCCC?BBC@CCCBBBDCCCCBCCCC???C@C???B>BB?B@@?BCBBB
@ATNG8:04435:06700
GATGGTAGAGAGAGCTCTCTCATCGTACTCATTCGTTTCGGAAGAGACAGGTACGTTAATAGTTAATAGCGTACTTCTTTTTCTTGCTTTCGTGGTATTCTTGCTAGTTACACTAGCCATCCTTACTGCGCTTCGATTGTGTGCGTACTGCTGCAATTATTGTTTAACGTGAGTCTTGTAAAACCTTCTTTTTACGTTTACTCTCGTGTTAAAAATCTGAATTCTTCTAGAGTTCCTGATCTTCTGCTCGTATGTATGTCGCCTACCATCGAACTTCCTCTTAGTCT
+
BAA@:65AA@;?;<<9999555559;<::@;;19@@<0667<=@@>AA;;5;>>>>5?;@?@@9A:ABABBB?:=688899'776<989,799=8=BB787179ABBC?CAAA@@994:A>9=:>?;;;?AB=A===<???===A;;;=>C>776*/)//////(//5//.56666055777)3(.(.6777(66//.'256252755527?:?*?898;7;69947;:=778=A=AB@@:;46776///:::<=?:9:><9689906---6,--)-488847;9:=
@ATNG8:04436:06708
GATGGTAGCATCATGCATATCTCACCAGAAGATCAGGAACTCTAGAAGAATTCAGATTTTTAACACGAGAGTAAACGTAAAAAGAAGGTTTTACAAGACTCACGTTAACAATATTGCAGCAGTACGCACACAATCGAAGCGCAGTAAGGATGGCTAGTGTAACTAGCAAGAATACCACGAAAGCAAGAAAAAAGAAGTACGCTATTAACTATTAACGTACCTGTCTCTTCCGAAACGAATGAGTACCTCTCAGACGCTCGTCCTACCATCGAATCCTCTTAGTCT
+
CCBCACBBBCBCCBBBCCCCCCCCC?ABCABAABAA>B?BBEDC@@<>?498:AABDCGC+=7<BBAA@BBBBB=B@@@@@@0@C>A>BCC9CCDACCBCCCCDC@C?;;8;AA>ABBABBB@@B000>>00,:@?@<?@@ACAAC@D?B;;8;BBBCAAA@CBCAA@>::29=>:@@@@C9877/877777$7<9783?@BBB?<A=D8:;;A=<;ACC@CB@@@AA?D=@@C=C::79A?@@BA?AAACBHEABABB@BC588@=?=;;;:>>:>>>=BB>==
@ATNG8:04436:06732
GATGGTAGAGTACAGTGTAGTAGACCAGAAGATCAGGAACTCTAGAAGAATTCAGATTTTTAACACGAGAGTAAACGTAAAAAGAAGGTTTTACAAGACTCACGTTAACAATATTGCAGCAGTACGCTCACAATCGAAGCGCAGTAAGGATGGCTAGTGTAACTAGCAAGAATACCACGAAAGCAAGAAAAAAGAAGTACGCTATTAACTATTAACGTACCTGTCTCTTCCGAAACGAATGAGTACATAGATATACGTATAGCTACCATCGAATCCTCTTAGTCTA
+
BBB=>;5566<;;AA///:<<<;;;7;;;9>;;;<<8<299@@AAA>@=:;277399::;+;7==8573;89:=6<<44444$5;6;8===0;;;6;A;@?DBBB?C???:@9:44/:///758:///<<974:=5505<<<ABBB8;8:A@>AA@@AAAA=ACB?@??AC>777/7//66.9//(------#-83///::=8996555888,5.59>?A=:99@?>>9>9;==9;8819?=;;;:9=33333//.-----,65--).8855055/55727777..
@ATNG8:04436:06748
GATGGTAGTGATACAGATCAGACACCAGAAGATCAGGAACTCTAGAAGAATTCAGATTTTTAACACGAGAGTAAACGTAAAAAGAAGGTTTTACAAGACTCACGTTAACAATATTGCAGCAGTACGCACACAATCGAAGCGCAGTAAGGATGGCTAGTGTAACTAGCAAGAATACCACGAAAGCAAGAAAAAAGAAGTACGCTATTAACTATTAACGTACCTGTCTCTTCCGAAACGAATGAGTACGATGAGATCTCGTGTGCTACCATCGAATCCTCTTAGTCT
+
?;><<<AB>BC@?;>BABCCCAB<D?CAB@B@@DCD@C@CBAAACC@AA>A?B@@?>===.==ABBCCBCA@?=6><;:::9'9><@2:9:4:BC@CCCCCCB;;6;>A@;@@@;@BBCDCBCCC;;;AA@@@BBCD?BBBCCFBA?B@CBC@BCCBB@CC@CBBBBA<??9:9:<ABBCC>CCB>AA@@AA(AC>B@??CCCB@<@;??=<:=<>>BCC?CCCCCBB@C>A@A;A??=?BBBBBBCC???BBDBBBA>?;;;;AA<AA?8818:9>==9=AA@A
@ATNG8:04438:06740
GATGGTAGCTATACGTATATCTATGTACTCATTCGTTTCGGAAGAGACAGGTACGTTAATAGTTAATAGCGTACTTCTTTTTCTTGCTTTCGTGGTATTTCTTGCTAGTTACACTAGCCATCCTTACTGCGCTTCGATTGTGTGCGTACTGCTGCAATATTGTTAACGTGAGTCTTGTAAAACCTCTTTTTACGTTTACTCTGTGTTAAAATCTGAATTCTTCTAGAGTTCCTGATCTTCTGGACGACGCGCTACTGACACTACCATCGAATCCTCTTAGTCT
+
4444.4<>;@?;;<555;;;=699@BB@BCDCAICCC>CC@C@BBBCBBB@BBCDDAC?A@DC?C<AADC:85;:537737'3369337(348868377(7=17788896:CBBBCDD>?@B?A>>===?::::><;<5:::>@@@@AA>>=A>>>:>;;5:>8=:>@>98;;99-.-888*6)-.7777*77666,55----235+255'222294:25515;;;58828;@:88;;59//)--39-,-;---5576:5559627:555.56+226065222
@ATNG8:04440:06708
GATGGTAGCTCACGTACGTCACACGTACTCATTCGTTTCGGAAGAGACAGGTACGTTAATAGTTAATAGCGTACTTCTTTTTCTTGCTTTCGTGGTATTCTTGCTAGTTACACTAGCCATCCTTACTGCGCTTCGATTGTGTGCGTACTGCTGCAATATTGTTAACGTGAGTCTTGTAAAACCTTCTTTTTACGTTTAACTCTCGTGTTAAAATCTGAATTCTTACTAGAGTTCCTGATCTTCTGGTATGACTGTGTACTACTACCATCGAATCCTCTTAGTCT
+
//:::<C@B@<@BCCB:;;BBBACCCCCCDBB?BABB>BJ>B?CBBBBBA>AD;;;9;7;;CC@E@DBBBBB>???99999)9=?=>@=;<<>=9BAB@BF>>??B:95:BBBBBBB@BBB?C@>>>>><;;=AAAA:>>AAA>====BA@@=<=5;;;:=B=B>A??===DAA178===/=8=5;;AAA/===@?1;5;;;==>===9=??2?;;:<49499,//8;9<AA;A:A>>>AA58:A<@@??;;<@???;;;@@A>>;>>>>?<??;?==8:::<9
@ATNG8:04441:06704
GATGTAGAGTATCATGTGTATCTCCAGAAGATCAGGAACTCTAGAAGAATTCAGATTTTTAACACGAGAGTAAACGTAAAAAGAAGGTTTTACAAGACTCACGTTAACAATATTGCAGCAGTACGCACACAATCGAAGCGCAGTAAGGATGGCTAGTGTAACTAGCAAGAATACCACGAAAGCAAGAAAAAAGAAGTACGCTATTAACTATTAACGTACCTGTCTCTTCCGAAACGAATGAGTACGTGTGACGTACGTGAGCTACCATCGAATCCTCTTAGTCT
+
CBFBBADDCCBBBDBBBBCBBCBB<?@A?@@@CCC@C@ABACDCC@BB?CADB?:::::*;=@BBBBBC;:;@8AA;;;;;$:9997=??2@@@7;B@@@CC;;;;@CCACCC?CBAABABBBCBBBCCBB@BCCC@BBBCCDBB?CAC@@>@CBBBBBB?BBBCBB=AC@BBB?BBBBB<@>?;999989%9>;<979ACBBB@@?BBAA=B=>>CBC?BBAAAAB?B?BBD>DDE>AABBCCBBBBBBAAACBBBCCAAABBB?BAAAC?BA?898;>@@@A
@ATNG8:04441:06747
GATGGTAGGCGACATACATACGCGCCAGAAGATCAGGAACTCTAGAAGAATTCAGATTTTTAACACGAGAGTAAACGTAAAAAGAAGGTTTTACAAGACTCACGTTAACAATATTGCAGCAGTACGCACACAATCGAAGCGCAGTAAGGATGGCTAGTGTAACTAGCAAGAATACCACGAAAAGCAAGAAAAAGAAGTACGCTATTAACTATTAACGTACCTGTCTCTTCCGAAACGAATGAGTACTATGTAGAGCTCTATACTACCATCGAATCCTCTTAGTCT
+
CCCC?BCC@C:;;CCCCCCCCBBBC?@ADABBCC;;7;?BBBDCDD@DC@C@BBBBBBCB5C@CDCCCCCBBCD>C??>@A@2@C@D;AAA9ACFADCC@@@DCC?C?CC?CCC=BBCBBBBBBBCCCBBBD?CCDD?CBBBCCBB?C@C99;:CCCCCCC?BBBBBA?AB>BB@;>>9999*9>>;ACFFE3BB?B=>>BB>>?00*/>><:766:@@@=A@>?@@A?C@BBD>CDC@ABABBCDDF?@?ABABBBC@@?CB>>C9>?AAA<BK=@;;7;AACB
@ATNG8:04444:06740
GATGGTAGACATATCGTACTCTCTGTACTCATTCGTTTCGGAAGAGACAGGTACGTTAATAGTTAATAGCGTACTTCTTTTTCTTGCTTTCGTGGTATTCTTGCTAGTTACACTAGCCATCCTTACTGCGCTTCGATTGTGTGCGTACTGCTGCAATATTGTTAACGTGAGTCATGTAAAACCTTCTTTTTACGTTTACTCTCGTGTTAAAAATCTGAATTCTTCTAGAGTTCCTGATCTTCTGGGTCTACGCTCGTCGCGCTACCATCGAATCCTCTTAGTCT
+
BBB>@CCCCCABBCCCBBBDDCCCCCCBCB@@?@CDC=CC?B?BCCCA?@?BCBAB?B?AAAA?B>A@A@CCCBB?BBBCB3BB=A77849AAB@BBB?A@:879CCB?BBBBAAAA9>>>9><AAA?A???=A>>><@@><==>>??A??;<;A<???=@@;@<AAAAABBB@@?;;;;/;8<8=??>?/::9<=6=///@=<?==8=>>>/????@<@=AA<AAA>>>A<A;?@A???;@@@D8<<<ADA>?>AA???@===A<A@@>>;>><=9:49A?98
@ATNG8:04445:06709
GATGGTAGTGTCATATGAGAGTGTGTACTCATTCGTTTCGGAAGAGACAGGTACGTTAATAGTTAATAGCGTACTTCTTTTTCTTGCTTTCGTGGTATTCTTGCTTAGTTTACACTAGCCATCCTTACTGCGCTTCGATTGTGTGCGTACTGCTGCAATATTGTTAACGTGAGTCTTGTAAAACCTTCTTTTACGTTTACTCTTCGTGTTAAAATCTGAATTCATTCTAGAGTTCCTGATCTTCTGGTAGAGCTGCATATATGCTACATCGAATCCTCTTAGTCT
+
77//)/88<<<<A@@<CCCCG;:;CA@>BBBA?BCCC>CCAD?@@BB=@@8<<<;;6>7@;;97<6///7/5599554444$4:9>>>@7><;<:==:6:<)///47/55)59:;;<<<45665:7<;555555.55<<.556;<;;:<///:<<;=//6<9>>0505:<<<>><<544444&47;066==0:999<)//:::5:55559==>0<:://)/2///7<<=<<<?;?;@??@AA=@@@,0/9<<<<<@=9595455<;;;;==@;??7?<A<AA@A@
@ATNG8:04445:06719
GATGGTAGAGAGAGCTCTCTCATCGTACTCATTCGTTTCGGAAGAGACAGGTACGTTAATAGTTAATAGCGTACTTCTTTTCTTGCTTTCGTGGTATTCTTGCAGTTACACTAGCCATCCTTACTGCGCTTCGATTGTGTGCGTACTGCTGCAATATTGTTAACGTGAGTCTTGTAAAACCTTCTTTTACGTTTACTCTCGTGTTAAAAATCTGAATTCTTCTAGAGTTCCTGATCTTCTGGTGTCTGATCTGTATCACTACCATCGAATCCTCTTAGTCT
+
BBBB@CABBEB@@AB;9;B;96B?>@;@@BBHIDCCC=CD@C@CBCBBAA=AAA@?=?=@BAB>A?BBBBBBBA?>9999+394;@BB<B===8AAC?BB>?<?@@<@BBBBBBA?A@=7>=AAA99:<;6;==?;?<>=@===>>@@A>==?::;:;@D:=:=B@@@?@DF;>====2<9>4::::16;;>@2<///::<?==1////(////9696>@<@AA@@AA<A<AAABBA:>??=A?@?>>>@AAAABB>>>==<8<>>6638B<???>@@>>>
@ATNG8:04446:06733
GATGGTAGCACACGAGATCTCATCGTACTCATTCGTTTCGGAAGAGACAGGTACGTTAATAGTTAATAGCGTACTTCTTTTTCTTGCTTTCGTGGTATTCTTGCTAGTTACACTAGCCATCCTTACTGCGCTTCGATTGTGTGCGTACTGCTGCAATATTGTTAACGTGAGTCTTGTAAAACCTTCTTTTTACGTTTACTCTCGTGTTAAAAATCTGAATTCTTCTAGAGTTCCTGATCTTCTGGTGTCGTCTATCATGACTACCATCGATAACCTCGAGTCT
+
B;4526>>CB@CDDDCBBBDCCCCCCCCCCAA>AFFG>CC?C?CDCCCB@@BBBCC@D?BBBB?B@CCCBBBBAC?CCCCC3BB?BAAA<BCCF@BAB?BB999?CBB?BBBCBBBB=@@B>B>BBABB>>><@@AA<???@>>=AAAAAAA???=AAA<@@<A<AB@@?@@@B;??CFD;D=@;?<>==,>=777)------;<:=8>==:.8>>>A;@9:;7:@?B>>><@8;;@DBB6;;C=>=>>>?>>>B@????AAAA=C?<>>AA:>:=??=@>::
@ATNG8:04449:06712
GATGGTAGCGCATATCAGCGCAGCCCAGAAGATCAGGAACTCTAGAAGAATTCAGATTTTTAACACGAGAGTAAACGTAAAAAGAAGGTTTTACAAGACTCACGTTAACAATATTGCTGCAGTACGCACACAATCGAAGCGCAGTAAGGATGGCTAGTGTAACTAGCAAGATTACCACGAAAGCAAGAAAAAGAGTACGCTATTTAACTATTAACGTACCTGTCTCTTCCGAAACGAATGAGTACGTGTGCGACGTGTCTCCTACCATCGAATCCTCTTAGTCT
+
777727//9ABCCBBCFBBCCCCBC=BCDACCCCBA>@=@:;;@>A:@@5:49=::<=@@0B=@A@BA;;56@@6?===99:,>@=A=BBC9CCCAFE;;;FCBCAB?BB?BBA?BBBACBBBBBBBBBA@@=@ABC=?@CBBBAB>C>@AA?BBBBCD??=>BBBCB?CAC6=D7B<652)288466666'552;:;:<<888)8:8888074<;;<98:;=<;7:0716AA:=AA@999@A:99??999BB???CBBBB?BCB;?A?A?:=<;888;?>>>=
@ATNG8:04449:06748
GATGGTAGTAGTACACTAGTCATACCAGAAGATCAGGAACTCTAGAAGAATTCAGATTTTTAACACGAGAGTAAACGTAAAAAGAAGGTTTTACAAGACTCACGTTAACAATATTGCAGCAGTACGCACACAATCGAAGCGCAGTAAGGATGCTAGTGTAACTAGCAAGAATACCACGAAAGCAAGAAAAAAGAAGTACGCTATTAACTATTAACGTACCTGTCTCTTCCGAAACGAATGAGTACGTGTGACGTACGTGAGCTACCATCGAATCCTCTTAGTCT
+
ABAB795>>:<@<=?>?>CCDCC=@89555:<<<<<=<499A;@<>:>?:=:BBAA@CCB5C????BBBAA??A9?996=<<(45.5.555&5;<5<;;A@@BAA<@;00+0@@6<<A?BA@B?;;;BBBCB>B@>?=>?>;?<79309<00/:7779:?<>==<4707>8;;;/77;;;.;778788888$8;57=:B;888;6;16---272--0;?<?B>>::><>8<B>6===7888>@=8..--79:33378;988<<<<<A<<:?7=><0//)/0/75
@ATNG8:04450:06742
GATGGTAGAGTATCATGTGTATCTCCAGAAGATCAGGAACTCTAGAAGAATTCAGATTTTTAACACGAGAGTAAACGTAAAAAGAAGGTTTTACAAGACTCTACTTTTAACAATATTGCAGCAGTACGCTACACAATCGAAGCGCAGTAAGGATGGCTAGTGTAACTAGCAAGAATACCACGAAAGCAAGAAAAAGAAGTTACGCTATTTAACTATTTAAACGTACCTGTCTCTTCCGAAAACGAATGAGTACGTGTGACGTACGTGAGCTACCATCGAATCCTCTTAGTCT
+
/99;<???DBBBBAA966>?DDDDD@CDD?B;;:BA?A?999?55439;5;5:::::===*=769A@CA/////)////;;<+<<8<8>>>0><;.5//////99:9+95//)/4:5:<;;?<9889////55553-//:378/,,,,,(,066836688::;B8497:BA<?;7;894:=887.2:>375;;;)992./).:/52555-55///77'--'///.8(--7//.5/536888+899*//889;<33333;;>=>8878<BABBC?BAACC@BA<68818;;=?
@ATNG8:04451:06706
GATGGTAGGCACTGCGCACACATCCCTGAAGATCAGGAACTCTAGAAGAATTCAGATTTTTAACACGAGAGTAAACGTAAAAAGAAGGTTTTACAAGACTTCACGTTAACAATATTGCAGCAGTACGCACACAATCGAAGCGCAGTAAGGATGGCTAGTGTAACTAGCAAGAATACCACGAAAGCAAGAAAAAAGAAGTACGCTATTAACTATTAACGTACCTGTCTCTTCCGAAACGAATGAGTACGTGTGACGTACGTGAGCTACCATCGAATCCTCTTAGTCT
+
DCCD?CBC???BBB;;666===;AA0@@A<A@BBBB@C@><<;>44.49487<?585>??+=9==<A?>=;777)8;99555$5<.5.555&5;;)////)/<:@B:D@DE=@@@=@A@?AAA;;B@@999CC<@@@@59:??A@DC>B?BBA;@@@>?@?B=??BBBC?CC?998>AA877.7<<4777777$7;437459:=:::9477892:=@8;;?<????BBC?@=@BC>B@@<AABABBBAAABAAA???BAAA??;;;;,0000=;@A<88818@A>;
@ATNG8:04452:06738
GATGGTAGCGCATATCAGCGAGCCCAGAAGATCAGGAACTCTAGAAGAATTCAGATTTTTTAACACGAGAGTAAACGTAAAAAGAAGGTTTTACAAGACTCACGTTAACAATATTGCAGCAGTACGCACACAATCGAAGCGCAGTAAGGATGGCTAGTGTAACTAGCAAGAATACCACGAAAGCAAGAAAAAAGAAGTACGCTATTAACTATTAACGTACCTGTCTCTTCCGAAACGAATGAGTACGAGAGTCAGAGCAGAGCTACCATCGAATCCTCTTAGTCT
+
48;>ADBBBBBB;;;BBCAAA;::8;CB=BCCBAB7;9:ACCCGD@CC?B>A@?;;;;;;$;4A9=A;;C<<AB4:5@???@0:B?C@IEE;CCCACCAABCCBB@C@CB@CBB?BB@@@AAAABAAABBBB?CAAA?@@ABBBBB@F@CBB@BCBBBCCCABBBBBB@BB?BBB<@@:99/9AA>BBCBBC)BB?B@??BCBBB?C?BBBB<?9?>A@@<@ABBBBC@C?AAF>C@@?ABBBBCCBBBBBBBBBAAAAACCBBAA?DDDAA>@B><=<;@DBAA
@ATNG8:04453:06703
GATGGTAGTGTGTCTCTGAGAGTGTACTCATTCGTTTCGGAAGAGACAGGTACGTTTAATAGTTAATAGCGTAACTTCTTTTTTCTTTGCTTTCGTGGTATTCTTGCTAGTTACACTAGCCATCCTTACTGCGCTTCGATTGTGTGCGTACTGCTGCAATATTGTTAACGTGAGTCTTGTAAAAACCTTCTTTTTACGTTTACTCTCGTGTTAAAAATCTGAATTCTTCTAGAGTTCCTTATCTTCTGGGATGTGTGCGCAGTGCCTACCATCGAATCCTCTTAGTCT
+
CCCB?CF@@@@AABABCB:;;AA@>@BBB;;6;???9?>:>;>>;==>>ADDBBBC6<7;AA@=@?@B@<;?95994555555#5;;2566@6;<=<7;/-(-8(--//9<166<<@<@@5:9929.9===AB;;6;:@B<@AA@@?BAB@A???@>>9@@@;@A=B?BBBB@@@BB?ABBBBB0B=A499AAA+@@BAD8?9:5555559.5555$599996;8=?9<@<955<7<8=8<<<B<;?@A;@99:>>>>>?;;;;?@A=A?CCBBD<??<@@>9?@@AA
@ATNG8:04454:06736
GATGGTAGCACGACACGACGATGTGTACTCATTCGTTTCGGAAGAGACAGGTACGTTAATAGTTAATAGCGTACTTCTTTTTCTTAGCTTTCTGTGGTATTCTTGCTAGTTACACTAGCCATCCTTACTGCGCTTCGATTGTGTGCGTACTGCTGCAATATTGTTAACGTGAGTCTTGTAAAACCTTCTTTTTACGTTTACTCTCGTGTTAAAATCTGAATTCTTCTAGAGTTCCTGATCTTCTGGTCTACTACACTGTACTCTACCATCGAATCCTCTTTAGTCT
+
::89;:<=;45444:5555;554=<<565=5519@BC;A@;A4;;9B@@@:>A0006=+0/9:27489<ABAA;@=00000'08+/////(//39;6:@@=AA478;;8;469>==>==:=>>9=9====;:;:9=<==///::;:;;;;;;>;666*//54884=:>>>=855::0225==+505055777(55667-333...3335+...&....7.3.5:5:888555163955/79+--70---:77;==;;;A????<::6///66133-6///)/6653
@ATNG8:04455:06707
GATGGTAGGACGAGCGTCTGAGAGGTACTCATTCGTTTCGGAAGAGACAGGTACGTTAATAGTTAATAGCGTACTTCTTTTTTCTTTGCTTTCGTGGTATTCTTGCTAGTTACACTAGCCATCCTTACTGCGCTTCGATTGTGTGCGTACTGCTGCAATATTGTTAACGTGAGTCTTGTAAAACCTTCTTTTTACGTTTACTCTCGTGTTAAAAATCTGAATTCTTCTAGAGTTCCTGATCTTCTGGTGTCGTCTATCATGTACTACCATCGAATCCTCTTAGTCT
+
8>>>@BBB?C@@;=::556?>@AB>@@?@@?@7AB>>8>>:>@C:99BBB?BBA@A:C@CDC?<@?A@BCB655;.555555#5;<0:;?>6==;;6;<<.59455555<9>;?;;;;;5;<<6>6=00/0/9949<<<9>=>><;;;554:::>??=???<?@=A5::@@>;;?@:???>=0:*/)/////$05//0)00><=>><<<.5555$599::8<9<>;>?><9555:38<<?;::;;;5@6695@A@999:954@=@@=8<::::5:<75556;<@A@
@ATNG8:04458:06732
GATGGTAGTATCTGCACACTCTGTCCAGAAGATCAGGAACTCTAGAAGAATTCAGATTTTTAACACGAGAGTAAACGTAAAAAGAAGGTTTTACAAGACTCACGTTAACAATATTGCAGCAGTACGCACACAATCGAAGCGCAGTAAGGATGGCTAGTGTAACTAGCAAGAATACCACGAAAGCAGAAAAAAGAAGTACGCTATTAAACTATTAACGTACCTGTCTCTTCCGAAACGAATGAGTACGAGAGAGCACACGTGTCTACCATCGAATCCTCTTAGTCT
+
9886385.///77<:@996C?C966269A7;A6:9D@D4::5544<74404.4499:<==+=9=B@AA???DCD=779;===+55.4.555&95925;@A<=6667;8<@8:54055<<===;;;555;5947<444.48455><B>B?B@?<;=<<B<<;=855;==7;:6:;;6<888;29////////#-539///:9777+22'2779.5+2298838:8544:6;255=4;5523;;:::;:-----888><<8:377>?>:88///255////(/////
@ATNG8:04462:06714
GATGGTAGCACGAGTCACTCATATCCAGAAGATCAGGAACTCTAGAAGAATTCAGATTTTTAACACGAGAGTAAACGTAAAAAGAAGGTTTTACAAGACTCACGTTAACAATATTGCAGCAGTACGCACACAATCGAAGCGCAGTAAGGATGGCTAGTGTAACTAGCAAGAATACCACGAAAGCAAGAAAAAGAAGTACGCTATTAACTATTAACGTACCTGTCTCTTCCGAAACGAATGAGTACGATGAGAGAGCTCTCTCTACCATCGAATCCTCTTAGTCT
+
ABAC@BBBBABBCCDDBBBBBBBBC?CDC@BCCC9999ACCDD@A@@DD=B=CCCCBBBB3B?BACACDCCBBB<>>?BCCC5BC?D@DCC;CCC@CBBCCDCBB=A@CD?CCC?CBBABBCDCCCBBBABB@CBBB?BBBBAABB?C?AAB?BCBCACCA?ACAAAA?CC?AAB>??AA@9@@>;99999.:A?CA@ACDAAA<A:>=AA<A<AAAAA@CECBBBB@B@BBB=BBC@BAABBCCBBAAABBBBBC>==<=@@??<A???>=CC=><;7:A>>>
@ATNG8:04469:06719
GATGGAGACACGTCGCACACGTACTCATTCGTTTCGGAAGAGACAGGTACGTTAATAGTTAATAGCGTACTTCCTTTTCTTGCTTTCGTGGTATTCTTGCTAGTTACACTAGCCATCCTTACTGCGCTTCGATTGTGTGCGTACTGCTGCAATATTGTTAACGTGAGTCTTGTAAAACCTTCTTTTTACGTTTACTCTCGTGTTAAAAATCTGAATTCTTCTAGAGTTCCTGATCTTCTGGATACACTCATGTGCACCTACCATCGAATCCTCTTAGTCT
+
<AA>?BBCCD99;BCCGAAACCDCBBCC?CDDF>CCAC?BBBBCCC?@@CCD@D?BAAB?B@CCCCAAACC?B?CBB8?><<>?@;AEED?BAA<?B9889BCC?BBBBCC??<?AD@C?@@A<<=>==AAAA6<<AAAD>>>AAA@@@@A:<<<:=@<@=B?@?@898B<??@DD2?;?>@@@@@/==9<<06/////899<08889(8>=::7:<@@<@???>>?<?;@@DBAA8;;=:=@A==>>>?>==BBDD:>>A<=99=<6--)-22-29333
@ATNG8:04471:06724
GATGGTAGTATATCGCGTCGCTATCCATAAGATCAGGAACTCTAGAAGAATTCAGATTTTTAACACGAGAGTAAACGTAAAAAGAAAGTTTTACAAGACTCACGTTAACAATATTGCAGCAGTACGCACACAATCGAAGCGCAGTAAGGATGGCTAGTGTAACTAGCAAGATACCACGAAAGCAAGAAAAAGAAGTACGCTATTAACTATTAACGTACCTGTCTCTTCCGAAACGAATGAGTACATAGATATACGTATAGCTACCATCGAATCCTCTTAGTCT
+
8;:;@@?@BBBCABBBBBAAACCAA?BCB@CFCCCC?C?CBCCCBC@CC::9;AA=????+:8B==BB@A@CCC:?@90000(0:;3:;;?+//;8;78@B>>993:4;;5;?B<@>>>?:::>>>BBAA==7;?AB<@@AA@@@@<@=@@B?BA@@@AAA;AAAABB>BBBBB>BBB>>9>BB<@?ABB/>><>;;;@AAAD=D;@???<A<AAAAA;><<=AA@7>:=@>7>BA?CCCCBB@?>?@@AA>?>@?>>>>888C;>>=>A;><99996<<<=>
@ATNG8:04471:06743
GATGGTAGAGAGAGCTCTCTCATCGTACTCATTCGTTTCGGTAGAGACAGGTACGTTAATAGTTAATAGCGTACTTCTTTTTCTTGCTTTCGTGGTATTCTTGCCTAGTTACACTAGCCATCCTTACTGCGCTTCGATTGTGTGCGTACTGCTGCAATATTGTTAACGTGAGTCTTGTAAAACCTTCTTTTTACGTTTACTCTCGTGTTAAAAATCTGAATTCTTCTAGAGTTCCTGATCTTCTGGGTCTACGCTCGTCGCGCTACCATCGAATCCTCTTAGTCT
+
95:>8=BCBBBCB@@;55;9;;<><A=BCCBC@CGLD>AA<?9:9?>>AA<@@BBA@C?AA@A>A;>?=:;>>>A593;;;)::=?>>A9B@@?@BA?:;;*00)06996;:::BCBB?BAA=C=@;;;;@>96:666-//<<>=>;;888=::;=186?<@>;@:>@@@?AAAA599ADE5B5;5;;===*9=///+////:99::9/5565$25558393776:;;888;4915:C<<<6::AA9??BBBAAAAAA=======H=AA@@@;>>;==<<A@;;;
@ATNG8:04474:06741
GATGTAGACATATCGTACTCTCTGTACTCATTCGTTTCGGAAGAGACAGGTACGTTAATAGTTAATAGCGTACTTCTTTTCTTGCTTTCGTGGTATTCTTGCTAGTTACACTAGCCATCCTACTGCGCTTCGATGTGTGCGTACTGCTGCAATATTGTTAACGTGAGTCTTGTAAACCTTCTTTTACGTTTACTCTCGTGTTAAAAATCTTGAATTCTTCTAGAGTTCCTGATCTTCTGGGTCTACGCTCGTCGCGCTACCATCGAATCCTCTTAGTTCT
+
8889;;??;;?@?B@A<665<<<666=;;?C@CCBC=C>4946@A@BCC>AAAAA=@=?AAA=@<:3373398868<<=1==8<<:=6<4445:9>8;;,37797828<;<@@??<=@>,////6895538722275/./.../;;;555727;=9>A;B<>::::79=>05555,23879>>>2>>99@7??>>888;9=28666(6..*-8282//*.53799805....668)//8808;=3-----6766:>>>?@9<::59488,//7386609=
@ATNG8:04477:06718
GATGGTAGGCACTGCGCACACATCCCAGAAGATCAGGAACTCTAGAAGAATTCAGATTTTTAACACGAGAGTAAACGTAAAAAGAAGGTTTTACAAGACTCACGTTAACAATATTGCAGCAGTACGCACACAATCGAAGCGCAGTAAGGATGGCTAGTGTAACTAGCAAGAATACCACGAAAGCAAGAAAAAGAAGTACGCTATTAACTATTAACGTACCTGTCTCTTCCGAAACGAATGAGTACACATCGTCGTGTCGTGCTACCATCGAATCCTCTTAGTCT
+
:=<>?BCC@CCBCBBCBCCCCBBBD>ECC?CBBBBB?B@CCDCCCB?DD?D?DCC@@@@@1@@ECBACBBACBC9??:::::*9B>B?CCB<CCC@CCCBCCCBC@C@AA?ACC?A@CBCBBCCCDDCCCBB?BCCC?ABBABBBB>B?BBB?BCAA@BBB?@@CABB?BB????>ABCHF>ABA?BDDCC3CB@B;>;ABA?>:?<>>>><?=ABCCC?BBBBBBC?B?BCC=BBC@ABABBBBBCDCCC?BBAAA:::BBCCK?BBAAB?BB??@;<ABB??
@ATNG8:04477:06730
GATGGTAGTATATCGCGTCGCTATCCAGAAGATCAGGAACTCTAGAAGAATTCAGATTTTTAACACGAGAGTAAACGTAAAAAGAAGGTTTTACAAGACTCACGTTAACAATATTGCAGCAGTACGCACACAATCGAAGCGCAGTAAGGATGGCTAGTGTAACTAGCAAGAATACCACGAAAGCAAGAAAAAACGAAGTACGCTATTAACTATTAACGTACCTGTCTCTTCCGAAACGAATGAGTACGTGTGACGTACGTGAGCTACCATCGAATCCTCTTAGTCT
+
44<<8=955;;<<<ACCCBBCB@@<8696:==:?55055?;;>===765059;::44444$46::>995?<<AA97344444$4:8=:?@?2A9979BBAA@;999=*0/5://)/88-//97:;656;;;><@ACB>@@>=:::A>B?A@@<@AA@@BBB?BCB997>><8;87/38333)37718=<===%3382333;;:55559355595:377BBC@B?>>>??<?9=??6;?=;@BABAB@@>>>==??;8<8:::;::::6::;;;6860685)./:;;
@ATNG8:04478:06728
GATGGTAGCTCTGCTCTGACTCTCGTACTCATTCGTTTCGGAAGAGACAGGTACGTTAATAGTTAATAGCGTACTTCTTTTTCTTGCTTTCGTGGTATTCTTGCTAGTTACACTAGCCATCCTTACTGCGCTTCGATTGTGTGCGTACTGCTGCAATTTTGTTAGCGTGAGTCTTGTAAAACCTTCTTTTACGTTTACTCTCGTGTTAAAAATCTGAATTCTTCTAGAGTTCCTGATCTTCTGGGCAGACTCTCACACGCCTACCATCGAATCCTCTTAGTCT
+
CDC>?CCCBBABA@@CCCBCCCB>=<;;??;;5::::4;>;>?BCCDCCC?CCCCCAD@CCCC@JADDCCCCCCD?ABDED5BB?BBCC<BBAA<ABB?AB9;;ABBCACCBDCDCC>BBC@B@CDCB@@@@>@BCC@CCCCCCBBDBBCCAAAA5<<<.;=8<?BAAA<;?;=.54444&47@89999*4@><<6<><555<?<?29898'8;<??>B7=B7BBCCB@B?B>BBBBBB?A===4=;;;==@@@@A???@;@FE>=;:;<69949AB=@@@@@
@ATNG8:04480:06706
GATGGTAGATACTCGCTGATACACCCAGAAGATCAGGAACTCTAGAAGAATTCAGGTTTTTAACACGAGAGTAAACGTAAAAAGAAGGTTTTACAAGACTCACGTTAACAATATTGCAGCAGTACGCACACAATCGAAGCGCAGTAAGGATGGCTAGTGTAACTAGCAAGAATACCACGAAAGCAAGAAAAAAGAAGTACGCTATTAACTATTAACGTACCTGTCTCTTCCGAAACGAATGAGTACATAGATATACGTATAGCTACCATCGAATCCTCTTAGTCT
+
:<<=?C@ABCBBBCCCCCBBAABBB=ABE@CBCBBB=@<@CBCCCCDAA>B@CAA?AAAA2A?AAABDCBC;;;0;:;4;==+=?:@<@@@0<<<166;?9;;::658=@9BBA79:?>@B@BCC;;;AB@A=@BBB@BACCCDBC@C@CBB@BCCCCCCB?BBBBCB@EE????=???BA=ABB>==A@AA)@=:00//:8<9;:;999=?9?;??@@A?@@@@AAB>B>BBD=C?@=?BBBBBBBECBBBBBA==@>>>ABB>><>===>;>@;=>=:?>888
@ATNG8:04481:06722
GATGGTAGGCGACATACATACGCGCCAGAAGATCAGGAACTCTAGAAGAATTCAGATTTTTAACACGAGAGTAAACGTAAAAAGAAGGTTTTACAAGACTCACGTTAACAATATTGCAGCAGTACGCACACAATCGAAGCGCAGTAAGGATGGCTAGTGTAACTAGCAAGAATACCACGAAAGCAAGAAAAAAGAAGTACGCTATTAACTATTAACGTACCTGTCTCTTCCGAAACGAATGAGTACGATGAGAGAGCTCTCTCTACCATCGAATCCTCTTAGTCT
+
<>@=?B;:8:CCABCC@AACBAABB?BBB@CCCCCC?A?ADCCDCC?BA?B?BBC::99:.;=CCICCCC;;;C=BA@@@@@0@C@EACCC=CGGBCBBBCCC?@?@@BB?BBB?CBBBBBBC@@@C@AACC@CCCC>@@B@CBBB?CBGBB>BCDCCBCB@CABACF@BB>?@@3::?>@;@==9::::::%:><;>8=<:>?;8;888<@.816ACBA?BC::;AA@C@CCD>CDB@AAABBCBBBBBBBAAABB@@@@>>:@@>@>C>>;>>9;8818>888
@ATNG8:04434:06784
GATGGTAGTACATGATAGACGACACCAGAAGATCAGGAACTCTAGAAGAATTCAGATTTTTAACACGAGAGTAAACGTAAAAAGAAGGTTTTACAAGACTCACGTTAACAATATTGCAGCAGTACGCACACAATCGAAGCGCAGTAAGGATGGCTAGTGTAACTAGCAAGAATACCACGAAAGCAAGAAAAAAGAAGTACGCTATTAACTATTAACGTACCTGTCTCTTCCGAAACGAATGAGTACGAGAGTCAGAGCAGAGCTACCATCGAATCCTCTTAGTCT
+
;;;;=?@?BBBBCCBBBBAA;;;@@=A@B?CBCA@A=A?CCBBCCC=A@695;>:55555$5=@DCECCCCCCC>BBBBBBB5BC@C@BBB;BCCAFBBCCCCBB?B@BB@CDG>AABBB@AAAAABBBCCD@CCDD=BBCDCCBB?CADAA?ABCDBBBC@BBCCCC@BB@BBB<???<<6=:93:9:9:9%9>>@:7:CBCCC<><=?DB>A>ACBBB@BBBBBBB?B?BBC>CCC?A@ACCCFBB=>>ABBABBA?@A::9??=?AB::5:@===>:>B@@@
@ATNG8:04435:06770
GATGGTAGACATATCGTACTCTCTGTACTCATTCGTTTCGGAAGAGACAGGTACGTTAATAGTTAATAGCGTACTTCTTTTTCTTGCTTTCGTGGTATTCTTGCTAGTTACACTAGCCATCCTTACTGCGCTTCGATTGTGTGCGTACTGCTGCAATATTGTTAACGTGAGTCTTGTAAAACCTTCTTTTTACGTTTACTCTCGTGTTAAAAATCTGAATTCTTCTAGAGGTTCCTGATCTTCTGGGTCTACGCTCGTCGCGCTACCATCGAATCCTCTTAGTCT
+
;;;;<A??ABBCCBBBCFDCCBCBCCBBBB;::;BBI?CC@C@CCCCCBB?ACCCA?A?BB@@>B?BBBBBBCCB?CBBBB2AA@CCCC>BBBB?BA@<AA5::?FCD?CACCA@??8==@:>9=@A@><;;:>AFD<>>>@@@AAAAAAAA@@@<A;:7;B<@<@@@@@>>>A;??AAA6A<A;?@DCD/@@6660666///=;<?8==<=.<>>??;?;==:==??=>:==B=AADBAA;>>@@:@AA?;;;AA::;;:>===A<===>><>A>AAA<A@@A>
@ATNG8:04438:06758
GATTAGTATAGAGCTCTACATAGTACTCATTCGTTTCGGAAGAGACAGGTACGTTAATAGTTAATAGCGTACTTCTTTTTCTTGCTTTCTGTGGTATTCTTGCTAGTTACACTAGCCATCCTTACTGCGCTTCGATTGTGTGCGTACTGCTGCAATATTGTTAACGTGAGTCTTGTAAAAACCTTCTTTTTACGTTTACTCTCGTGTTAAAAATCTGAATTCTTCTAGAGTTCCTGATCTTCTGGCGCTCTGTCACGTCTGCTACCATCGAATCCTCTTAGTCT
+
DDD?AABBCCCCCCCCBCCCCDCDBBCCCD@BBDD>CC?C?BAACC@?=@A@@>=@79:CB?B>AAFAAABBB?AAAAA2@A??873,333:>6>@A:==68859591977665??:==?;>:=;;;;:;::?A??=>==A@>=>@@?;;;9//)/6638A=B=;;;=<9@871557777)709455555'25...'.33...7779+2222$2555;3>8==;B>>>@@@<@<@A?767-//;6:7;;@@@@A>>>????A@??<???AB<??<@>=:>????
@ATNG8:04439:06763
GATGGTAGCACGAGTCACTCATATCCAGAAGATCAGGAACTCTAGAAGAATTCAGATTTTTAACACGAGAGTAAACGTAAAAAGAAGGTTTTACAAGACTCACGTTAACAATATTGCAGCAGTACGCACACAATCGAAGCGCAGTAAGGATGGCTAGTGTAACTAGCAAGAATACCACGAAAAGCAAGAAAAAGAAGTACGCTATTAACTATTAACGTACCTGTCTCTTCCGAAACGAATGAGTACCTCTCAGACGCTCGTCCTACCATCGAATCCTCTTAGTCT
+
;<<>@CCCC@A@CCEDBBBCBBBBF@FA@?@B@BBB?B@CBBCCDD@CC?B?BBBAAAAA2A>AEGCCCDCAA@9><????>,?@;>9=@@7ABC@CCCCCCCBB@C@CCADCC@CCCCCBBCCCCCCCCCC@DBBB?CBBBCC@@>B@CAB>BCCCCDBA?ACCCDC?AA>ABA9=>:::9+9::3:AAAB3AB?B@AABCABC:=:<<??6;7;A@@@?BCAAA@@<?=@BD>CCB?BBBBBBB?AACCCBBBC>>>B@@7<;?<A==;;7:D=;;;=@???@
@ATNG8:04443:06760
GATGGTAGTACATGATAGACGACACCAGAAGATCAGGAACTCTAGAAGAATTCAGATTTTTAACACGAGAGTAAACGTAAAAAGAAGGTTTTACAAGACTCACGTTAACAATATTGCAGCAGTACGCACACAATCGAAGCGCAGTAAGGATGGCTAGTGTAACTAGCAAGAATACCACGAAAGCAAGAAAAAGAAGTACGCTATTAACTATTAACGTACCTGTCTCTTCCGAAACGAATGAGTACGATGAGATCTCGTGTGCTACCATCGAATCCTCTTAGTCT
+
ABCC@CCCCBBBBBBBBBBB9::BC@CCC@CDCCA@=A>BBDCDCD?BB?B?CBCAABBB2B?CCDEEBBBDDG9@@99999*:B=A4;;;4;DEACBBCCCCCC@C@BB?BCC?CBBBBBBBCCCCBBBCC@CCDD@DBCDBB996:?@BC@CCCCBBBD?BBCCCC?BB@BBB?BBBBA<BBB?BCCCB2BA?BA@@ABBCC<><?ACD7959BA@A@BB@AAAB>A?@@@<@CD@DCDCABBBCCBBBBBCAAABBBBABBC?A>>??;>>;>>><@C@@@
@ATNG8:04443:06788
GATGGTAGTGTGTCTCTGAGAGTAGTACTCATTCGTTTCGGAAGAGACAGGTACGTTAATAGTTAATAGCGTACTTCTTTTTCTTGCTTTCGTGGTATTCTTGCTAGTTACACTAGCCATCCTTACTGCGCTTCGATTGTGTGCGTACTGCTGCTATATTGTTAACGTGAGTCTTGTAAAACCTTCTTTTTACGTTTACTCTCGTGTTAAAAATCTGAATTCTTCTAGAGTTCCTGATCTTCTGGATAGCGACGCGATATACTAATCGAATCCTCTTAGTCT
+
BBBE@DCABBBBCCBCBBBBEBCCCCBCCDAA?@BBC<AC?C?BBBCCCC?CCCCC@C?BBBD@D?CCCBBBCDDAAA@@A0@@=A@B@=ACCC@CCDBGH;;;ACCC@BCGGBBCC;;;EAD@BBCCBBAB@DDCC<AACCCCCCCB@BDCBBBBCBB?BD@C?BBDBBBBDD?D::::.:>B;>@@@@1@BBCD=BACFDCCCCC7;;;;*;BBBC@C@CC?CCCCCCC?C@CCCCCC>BBD=BBCECCCCCAA@CGCCBBB?BCBB?BB@BBB?BBAA?
@ATNG8:04447:06779
GATGGTAGGTGCACATGAGTGTATCCAGAAGATCAGGAACTCTAGAAGAATTCAGTTTTTAACACGAGAGTAAACGTAAAAAGAAGGTTTTACAAGACTCACGTTAACAATATTGCAGCAGTACGCACACAATCGAAGCGCAGTAAGGATGGCTAGTGTAACTAGCAAGAATACCACGAAAGCAAGAAAAAAGAAGTACGCTATTAACTATTAACGTACCTGTCTCTTCCGAAACGAATGAGTACGATGAGATCTCGTTTGCTACCATCGAATCCTCTTAGTCT
+
;;;<=@AA=CBBBBBBCCCCCCBBC@BBC?CCBBBB?B?BBBCBBB?BD?C?CCBBBAA1A?BBBBBBDCCDD>A@99999*9C>C@CDD;CCC@CCCBCBCBB@BACB?BBB?AADCDAABBBBBAABDEADBBB?CBBBBABB;?;@::7;CBBCBBD@CCCCAA?AC@BBB>BBBBB<@??;999988%9>;>>=@CCBBB?B>@@DC;?<;AA@@=@AAABCB@B@BCD>CCC@BCBBBBBBBBBBBBBBBBBBB?BAAAC?CC@@@<@A<???<>@:8:
@ATNG8:04452:06757
GATGGTAGTACATGATAGACGACACCAGAAGATCAGGAACTCTAGAAGAATTCAGATTTTTAACACGAGAGTAAATGTAAAAAGAAGGTTTTACAAGACTCACGTTAACAATATTGCAGCAGTACGCACACAATCGAAGCGCAGTAAGGATGGCTAGTGTAACTAGCAAGAATACCACGAAAGCAAGAAAAAGAAGTACGCTATTAACTATTAACGTACCTGTCTCTTCCGAAACGAATGAGTACGAGAGTCAGAGCAGAGCTACCATCGAATCCTCTTAGTCT
+
:=<=@BCCBBDBBCCCBBBD@A?AA@CCG@DEGCAA?A@BBCDCCB@BB?B@CBBBABBB.;6;BBCFCCBBBF>BBBCCCC1CB?B=ABB8ABC@CBAADCBBC@F@@@;?@@=AABBCCCCCC@@@CECC@BBCC@BBBBBCBB?B?BCC?AAABBCCC?AACABA?CC@BBB8=>>?=8?BB?ABBBB2AB@@???>>>8918179==1728>BBB<AA;;;;;@DGCCC=BCMABCABECBAAABBCBBAAAAAABBBC>><>BBBA=AA=000=@@@@@
@ATNG8:04454:06766
GATGGTAGTGCGTGAGAGAGAGACCCAGAAGATCAGGAACTCTAGAAGAATTCAGATTTTTAACACGAGAGTAAACGTAAAAAGAAGGTTTTACAAGACTCACGTTAACAATATTGCAGCAGTACGCACACAATCGAAGCGCAGTAAGGATGGCTAGTGTAACTAGCAAGAATACCACGAAAGCAAGAAAAAGAAGTACGCTATTAACTATTAACGTACCTGTCTCTTCCGAAACGAATGAGTACATAGTTATACGTATAGCTACCATCGAATCCTCTTAGTCT
+
=>>>?BCCDDD@@@BBBBCCFCFCC=CCCBBCCDAA?A@BCBCCCD?AB?B@CCBADADD3C?BBBBBBBBABA<BBBCFCC5CC?B=@@@7@BC@ECCCCCCCD?B?BC?CCC?@@CCCCABDDDCBBBBE@CBBA?BAAAAA@A>B?BBB@BBBBCCCC@CBAAAC?CC?CCC>AAA@@9@=>9==<<<.?@<@ABBBCCB@3738>?>8=9==B@@<@A@@?BB@C@AAA<BCC@BBBCBBBBCBBB<>>BCDCCB?????B<AAA??;@B<;;;<<=::;
@ATNG8:04456:06799
GATGGTAGTGTCATTGCGCGTCGTCCAGAAGATCAGGAACTCTAGAAGAATTCAGATTTTTAACACGAGAGTAAACGTAAAAAGAAGGTTTTACAAGACTCACGTTAACAATATTGCAGCAGTACGCACACAATCGAAGCGCAGTAAGGATGGCTAGTGTAACTAGCAAGAATACCACGAAAGCAAGAAAAAAGAAGTACGCTATTAACTATTAACGTACCTGTCTCTTCCGAAACGAATGAGTACTATAGACTATCTGAGACTACCATCGAATCCTCTTAGTCT
+
?BAB>CCCDGBBBB9<@DCCCD<;;@CBC@CIHDBA?AACBBCBCC@BD@E@AAABAAAA3A>AA:::BBBBCD=BACCDDE2;;8;<@CC;CCIAC<;<BB@@@>B@DD@CCC@BBC@AACCCAAABBA@@<@AAA>AACC@@@A=@;@00+0>@@A@BB@BBBBBB?BB?997588@AC>A<=9::9999%9?;?=>?@=??A=A788AA6A<:5;:?;=@??>>>??:;=;57;;5;=>@A@?@@@@?@@:;:BBBBBBCCBB?B???B<??=???=BA:9:
@ATNG8:04458:06771
GATGGTAGTACATGATAGACGACACCAGAAGATCAGGAACTCTAGAAGAATTCAGATTTTTAACACGAGAGTAAACGTAAAAAGAAGGTTTTACAAGACTCACGTTAACAATATTGCAGCAGTACGCGCACAATCGAAGCGCAGTAAGGATGGCTAGTGTAACTAGCAAGAATACCACGAAAGCAAGAAAAAGAAGTACGCTATTAACTATTAACGTACCTGTCTCTTCCGAAACGAATGAGTACGATGAGATCTCGTGTGCTACCATCGAATCCTCTTAGTCT
+
CBCD@CCBBCCCCBAABBCC9;;CEADCC?CCCCCB?B@BBCDDCC?BB?B@CBCAAAAA2B?CCCECCCCCCC=@@99:9:*9B=B?CCC;CCC@CBBBBBB@@<@@BB?BCC@CBCDFBBB@@@CCCCCCACDCC<@@BBBBDC@D@DCB@BBAA@DDD?@AACCB?BA?B@B@BBBA@:@>>;>CCCC3@@=?000>@AB@<@<@@AB<?<?AC;<:;BBBABB@B?BCD>CBB?BBBBDCCCCCBCBCBB===BBBCCCAB?AAAB@=AA<8:89>B@@?
@ATNG8:04469:06786
GATGGTAGAGTATCATGTGTATCTCCAGAAGATCAGGAACTCTAGAAGAATTCAGATTTTTAACACGAGAGTAAACGTAAAAAGAAGGTTTTACAAGACTCACGTTTAACAATATTGCAGCAGTACGCACACAATCGAAGCGCAGTAAGGATGGCTAGTGTAACTAGCAAGAATACCACGAAAGCAAGAAAAAAGAAGTACGCTATTAACTATTAACGTACCTGTCTCTTCCGAAACGAATGAGTACACACTCTCATATGACACTACCATCGAATCCTCTTAGTCT
+
BBBC?BBBBCCCCCBBCCCCCCBBC@BBC?BACCAA?B?ABBBBCB?CD@C@BBBCCCCC5E@CBBCCCCDDDD>BBBBDEF5DC?C6:::6;DD?BAA@CBC:;;,;=??<B??9:;??BBBCDBBBBCGDDABBBC@BBBABBBC@C@CCC@BBCDCCBB@CCCAAA=?@=?@@9=>?==5<993999999$9898>8>==CCC>@>:;A>6;7;@CCC@BLBBBAA>>@@@@<A00-0@@@BDCCCC???A9:9@@@@@@@CCB?CBBA@=?A;??A?CC@@@
@ATNG8:04470:06764
GATGGTAGTGTCATATGAGAGTGGTACTCATTCGTTTTCGGGAAGAGACAGGTACGTTAATAGTTAATAGCGTACTTCTTTTTCTTGCTTTCGTGGTATTCTTGCTAGTTACACTAGCCATCCTTACTGCGCTTCGATTGTGTGCGTACTGCTGCAATATTGTTAACGTGAGTCTTGTAAACCTTCTTTTACGTTTACTCTCGTGTTAAAATCTGAATTCTTCTAGAGTTCCTGATCCTCTGGTATGACTAGTGTACTACTACCATCGAATCCTCTTAGTCT
+
A@@?<;>BABBCCA@ABBBBBCB@BCCCCBA=A0000)00/(/)///:;5505;;5925.5<55499=>?BCDC<;59>@@@,59.5:;@8@ABCACCHACG:;;A@@@?ABBBCCBCACCB@CAHGBBB=;;?CCBB=AABBBBBCBCCCC@@AC?BCB>;;8;?BBCBBBCCD@CAAA;A@E@BBGG<ECGDE=CCCCCC;;;B5;;;.;A@AA?B?BC>BBB;;;@<@=ADCDG@BCAB?CBCBDBBBBBCCCCA@@B;;6;BA@A=@B>A@@:=@@;;
@ATNG8:04470:06771
GATGGTAGCGCACACATAGATACAGTACTCATTGTTTCGGAAGAGACAGGTACGTTAATAGTTAATAGCGTACTTCTTTTTCTTGCTTTCGTGGTATTCTTGCTAGTTACACTAGCCATCCTTACTGCGCTTCGATTGTGTGCGTACTGCTGCAATATTGTTAACGTGAGTCTTGTAAAACCTTCTTTTTACGTTTACTCTCGTGTTAAAAATCTGAATTCTTCTAGAGTTCCTGATCTTCTGGAGATACACATGATACTCTACCATCGAATCCTCTTAGTCT
+
DCCC@CAABCDEBBACCCCBBDCBCBBBBDCC?CCD=CC?C?CCCCBBB?ACBCB>B<@@BD@E?CCABBB=:@6:=<<=+BB7BBBB<BBBB?BBB?BC>AABCCC?BAAAA>>A5=<@=A;??>>>@@@<@???<???A?>>>??????>@@=B@@<@@;@=BB>>>CCCC:>?CBB;C=B=====<+==:::1://///<<=C=@@A@/>>>>A<A<>><>AAA>>>=A7;;CBAA7::@<@AAD@@@::;>>>>>>:::>:>>?AA<>><>@@:??=;:
@ATNG8:04477:06767
GATGGTAGGCGTGTGAGAGTCTGCCCAAAGATCAGGAACTCTAGAAGAATTCAGATTTTTAACACGAGAGTAAACGTAAAAAGAAGGTTTTACAAGACTCACGTTAACAATATTGCAGCAGTACGCACACAATCGAAGCGCAGTAAGGATGGCTAGTGTAACTAGCAAGAATACCACGAAAGCAAGAAAAAGAAGTACGCTATTAACTATTAACGTACCTGTCTCTTCCGAAACGTATGAGTACGTGTGCGACGTGTCTCCTACAATCGAATCCTCTTAGTCT
+
CCCD?BBC?BBABCCDDCCBBBCCC>CC=CCBCDC:C@CCCCCCC?CC?D@DFD;;<;<*;=CDFCCCCCBBB<A?99999*9D=C?BBC;CCC@CABBDDCCB?C@BB?BCC@CCAAAACBBAAC@@@AB>BCCB@CCBBBBBC@C?BB@>BCCCB@BB>BBBBAA?AB@CCC?CCCCC=B@@<99998)8?<@CCCBABBC?B?AAAC@C?@AAAB@DFBB>>>@F?AAA8?BBBBBBBB999DC>>>CBBBBBCBBB?BBBB?BAAD?CC?@AA?BB@==
@ATNG8:04477:06793
GATGGTAGGAGGACACGTCGCACACGTACTCATTCGTTTCGGAAGAGACAGGTACGTTATAGTTAATAGCGTACTTCTTTTTCTTGCTTTTCGTGGTATTCTTGCTAGTTACACTAGCCATCCTTACTGCGCTTCGATTGTGTGCGACTGCTGCAATATTGTTTAACGTGAGTCTTGTAAAACCCTTTCTTTTTTACGTTTAACTCTCGTGTTTAAAAATCTGAATTCTTACTAGAGTTCCTGATCTTTCTGGTGTCTGATCTGTATCACTACCATCGAATCCTCTTAGTCT
+
7::;;<89(0/)///-57///:;;79;666=>=9>><<59749,//9:::<8<;7/0)//77:6;68;<AAB?;?9BCGDE2AA<>3///&////59//+482;>A@@A=@737>=8754=:5;275222255.57572575::7555;<<876;/6274555'5157//.3339135;;;)22'28.222222#29:=C595:779769555'5878(9<@@F=C<:8789;<<656;>;A?AA67818===888AA?>?@;;;;>==<8887:99;;1::899:9:9666
@ATNG8:04435:06814
GATGGTAGTGTGTCTCTGAGAGTAGTACTCATTCGTTTCGGAAGAGACAGGTACGTTAATAGTTAATAGCGTACTTCTTTTTCTTGCTTTCGTGGTATTCTTGCTAGTTACACTAGCCATCCTTACTGCGCTTCGATTGTGTGCGTACTGCTGCAATATTGTTAACGTGAGTCTTGTAAAACCTTCTTTTTACGTTTACTCTCGTGTTAAAAATCTGAATTCTTCTAGAGTTCCTGATCTTCTGGTATTACTAGTGTACTACTACCATCGAATCCTCTTAGTCT
+
@@C@@CBBGCCCCBBCBBBCCCCCCCCCCC@@<@?@@:AB@C@CBBBBCC@CCCCC?C@CCCC@C@CCCCBBBCD@DCCCC5CC@BBCD>BBCC@CCDBCC?AA@BBC@CCDBBBCD?BBB?C@DCCBCAAB@CCCC?CCCCCCCCCBCCD@??B@BBBABB@B?CBBBCCCCC@B@AAA9@?C>@AAAA1@DDED=BBBCCCCCCC@BBBB5BCBCC@C@DD@BBDCCCC@C@AAACCC?AACABBB@CCCCCCCBBBCCBBBC?CBBBC?BB>?@??CC@@@
@ATNG8:04438:06841
GATGGTAGCACGACACGACGATGTGTACTCATTCGTTTCGGAAGAGACAGGTACGTTAATAGTTAATAGCGTACTTCTTTTTCTTGCTTTCGTGGTATTCTTGCTAGTTACACTAGCCATCCTTACTGCGCTTCGATTGTGTGCGTACTGCTGCAATATTGTTAACGTGAGTCTTGTAAAACCTTCTTTTTACGTTTACTCTCGTGTTAAAAATCTGAATTCTTCTAGATTTCCTGATCTTCTGGACAGAGTGTGCAGATACTACCATCGAATCCTCTTAGTCT
+
;>>A?CCCCCCBBBCDCCA;99BCBBBBBCBB@BCCH?CC@C@CDCCCCC@CCBBB?B@DDBB?B>A@CCCCCBB?BBBBB2A@?@@@@<AAAD@CBB?BB7::ABAA>ABBECBCA?ABB>B>?=>>AA==9=BBC<???AAA@>>@>???@@@6:;=<?A<A;ABAA@??@D8;;>>>2><@<@@DDC/;;===68///67>A??<?@AA/A===E=C:>><>===ABB9>8;;BBBB<A@A<AA@@>>>@@?=:;;@@@@@@;?==8;6;;7///39;;<:
@ATNG8:04440:06804
GATGGTAGGCGAGAGTGAGACGCAGTACTCATTCGTTTCGGAAGAGACAGGTACGTTAATAGTTAATAGCGTACTTCTTTTTCTTGCTTTCGTGGTATTCTTGCTAGTTACACTAGCCATCCTTACTGCGCTTCGATTGTGTGCGTACTGCTGCAATATTGTTAACGTGAGTCTTGTAAAACCTTCTTTTTACGTTTACTCTCGTGTTAAAAATCTGAATTCTTCTAGAGTTCCTGATCTTCTGGTGTCTGATCTGTATCACTACCATCGAATCCTCTTAGTCT
+
>><>?BCC>BBBBBCCCCCCBCBCEIBBCCCCACCCD<BB>A>ABBCCCC?BBBBB@B>@ABB?B?BCBBAACCD?BBBCC1A?<><<<:?BCG?CCE@?>;><>A@A?BBBDBBBB@B>:6:=AAAAA<<<<AAAA7::>>?:::C??@@>>>@;?==8=@<@<@@@@@B@@A688=DD5B=B<??@@@/;:7=;.7-----;<<@;>>>>/>>=>C;A:=>8>@@@??>=C;????AA:>>C=DD=<<AAAAAA@@?<<<A@@<@@<::59<8<==8=?565
@ATNG8:04442:06849
GATGGTAGTACATGATAGACGAACCAGAAGATCAGGAACTCTAGAAGAATTCAGATTTTTAACACGAGAGTAAACGTAAAAAGAAGGTTTTACAAGACTCACGTTTAACAATATTGCAGCAGTACGCACACAATCGAAGCGCAGTAAGGATGGCTAGTGTAACTAGCAAGAATACCACGAAAGCAAGAAAAAAGAAGTACGCTATTAACTATTAACGTACCTGTCTCTTCCGAAACGAATGAGTACGATGAGATCTCGTGTGCTACCATCGAATCCTCTTAGTCT
+
8:9:@A@ABACC@@ADCCBCAA=A=A?@<@@@@BB?B@CCCBBBA?BA?B@CCBBAAAA0A?@@?CBCA:::9/:;?9:<:(<<8<8<?@2>>>=@@9;5;;999)9:??<@9:45494>@<@@B:;:A@@@?BBBC@@ADCCCBB?D@CBB?BCDFCABA>AABBCC?BB?@???A@@@@88;<8779899%9<;7939?<@@>=C:77;=7=;=<@:94:??@ABB@C?@AG>DAA>AB@@ABBBACCDCCB?=>=AA>>>>AA=@@AAA;;;7888=@BACA
@ATNG8:04446:06815
GATGGTAGTAGTACACTAGTCATACAGAAGATCAGGAACTCTAGAAGAATTCAGATTTTTAACACGAGAGTAACGTAAAAGAAGGTTTTACAAGACTCACGTTAACAATATTGCAGCAGTACGCACACAATCGAAGCGCAGTAAGGATGGCTAGTGTAACTAGCAAGAATACCACGAAAGCAAGAAAAAGAAGTACGCTATTAACTATTAACGTACCTGTCTCTTCCGAAACGAATGAGTACACATCGTCGTGTCGTGCTACCATCGAATCCTCTTAGTCT
+
---63///444449;;<=><<://////)/;///7274//55599455.4399455=>>+<7<;555:<:882334444&45.5.555&5994;>>><555500:>>;0//2758.0/:;<<69/;;00+00/83;>>=DAAA=B=A::5:B@?;788199@>>?9?>;9985<<999+9=>9:999:(9;8;=8;8555<*/)/8::/6/6:@;;6:@????@7958@A8>>><?>AAAB@@@A>=<=77733<;;9:333433333,383///(./988
@ATNG8:04449:06801
GATGGTAGACATATCGTACTCTCTGTACTCATTCGTTTCGGAAGAGACAGGTACGTTAATAGTTAATAGCGTACTTCTTTTTTCTTGCTTTCGTTGGTATTCTTGCTAGTTACACTAGCCATCCTTACTGCGCTTCGATTGTGTGCGTACTGCTTCAATATTGTTAACGTGAGTCTTGTAAAACCTTCTTTTTACGTTTACTCTCGTGTTAAAAATCTGAATTCTTCTAGAGTTCCTGATCTTCTGGGCAGACTCTCACACGCCTACCATCGAATCCTCTTAGTCT
+
/78969>B@;;;>;;;BBABD<AAC>CCEA@@499:944<8=8666>>AE@CCA9839-7::::A>BBDBBBA@>9333333#3;6ABBB9@79/99>88177,37398<78<;?<?78/587/6-6;<;<99918=8808AAAAA>>>>==@A:==6;;;=CC:>:>>>>@@@@?:=8888)8:=5;;???/?A=@@-//9///7857-5555'67::A;@<;;78AAB=<==A=BAA???:==991977///<=:>>@A??<>>?;>===@=>>;>==8=@==>
@ATNG8:04449:06807
GATGGTAGTGCGTGAGAGAGAGACCCAGAAGATCAGGAACTCTAGAAGAATTCAGATTTTTAACACGAGAGTAAACGTAAAAAGAAGGTTTTACAAGACTCACGTTAACAATATTGCAGCAGTACGCACACAATCGAAGCGCAGTAAGGATGGCTAGTGTAACTAGCAAGAATACCACGAAAGCAAGAAAAAGAAGTACGCTATTAACTATTAACGTACCTGTCTCTTCCGAAACGAATGAGTACTGTATCTATGTGTGCGCTACCATCGAATCCTCTTAGTCT
+
CCCC?BBBCBCBBBCCCCCCCCCCC=ECF@DDDEBA>B@BBCCCAA?BC?B?A?=89999)9=CEBABCBBAA@9>=9::::*:@;?=AAB9BCCABBBJJCC:94;?AA>BCB@BDCCCCBCCCCEDCCBB@CCCB@CBAAAAAB>@?@@A?ABBCCDBB?BBBBBB@CB?BBB>?@DCD>BAA>@BBBB3BC?CBBBBCCCD:><>???6;6;ACBB@CCBCBCB?C?BCD=BBC@CCBBBCCCBBAAABBA@BBBBBBAAAD?BB?@@<;:7:<;6=A99:
@ATNG8:04453:06838
GATGGTAGAGAGAGCTCTCTCATCGTACTCATTCGTTTCGGAAGAGACAGGTACGTTAATAGTTAATAGCGTACTTCTTTTTCTTGCTTTCGTGGTATTCTTGCTAGTTACACTAGCCATCCTTACTGCGCTTCGATTGTGTGCGTACTGCTGCAATATTGTTAACGTGAGTCTTGTAAAACCTTCTTTTTACGTTTACTCTCGTGTTAAAAAATCTGAATTCTTCTAGAGTTCCTGATCTTCTGGTGTCTGATCTGTATCACTACCATCGAATCCTCTTAGTCT
+
CCCC?BBBBBABBEB@AACA@;C>BBBBBCAB=ACCC>CFAD@BBBBBBC@CCCCC@D?BBBC?B?BCCBB@BBC?A??AA2@A?BBBB>BBCB?BBC?CE9:9BCBB?BCBCBCA@=AB>;><AAAAA??@<@@>>8<<>>@@@@@@DA@>>>>;<<<:==:><>FDAAAA??7;;???2?:>8=====/>===D8=>>>=@>>::39<<<='=8<>?;>:>D;?>AAAAA<A<@@@@>>9=<>:=>===??>>>?BA@@???@@<@>>==9=?<>>>=A??>>
@ATNG8:04455:06839
GATGGTAGCGAGCGAGTGTGTATACCAGAAGATCAGGAACTCTAGAAGAATTCAGATTTTTAACACGAGAGTAAACGTAAAAAGTAGGTTTTACAAGACTCACGTTAACAATATTGCAGCAGTACGCACACAATCGAAGCGCAGTAAGGATGGCTAGTGTAACTAGCAAGAATACCACGAAAGCAAGAAAAAGAAGTACGCTATTAACTATTAACGTACCCGTCTCTTCCGAAACGAATGAAGTACTATGTAGAGCTCTATACTAATCGAATCCTCTTAGTCT
+
<>>C@CCC@@@BABBBBBCBCLBCCAGCB@BBBBBB@B?BBB>@5943<6==??999;99(;;;A;;C9;6>??6CA?>>==,9;;6:DDD;BBB?BBA@AA@;;:;@CC@BBB@CBCCBBBBCCCCCCCCC@CBBB@BABAFDBB?C@E99;;CCCCCCC?CBBBBB?AA?????BB???9=<<8=??=?.?A?BBBFBBBAA;?<?BBC?C?A>BCCC;B;;;ABAD?AAI?A>;8000)////88:<>>=<@CDDDCAA@AA@;;;A>AA@B::8:??AA
@ATNG8:04459:06826
GATGGTAGAGTATCATGTGTATCTCCAGAAGATCAGGAACTCTAGAAGAATTCAGATTTTTAACACGAGAGTAAACGTAAAAAGAAGGTTTTACAAGACTCACGTTAACAATATTGCAGCAGTACGCACACAATCGAAGCGCAGTAAGGATGGCTAGTGTAACTAGCAAGAATACCACGAAAGCAAGAAAAAGAAGTACGCTATTAACTATTAAACGTACCTGTCTCTTCCGAAACGAATGAGTACTGTATCTATGTGTGCGCTACCATCGAATCCTCTTAGTCT
+
:::=466>CDDCBCC<<<<<<;6655;;<:>>>AAA@C@ECC@A@D@@@8:6:??@@@@@1B9BBCDCCCHBBB=B;66=>=+<A.5.555&59949<<<<=<<<7:7:>9<=A6:====0//77/555555255555<=>:;;;;9B:<<<6///:::;C496=<<A=?>9=>>9;;;==3=?>9:::::+::7==<<<>=<:7:63336+22'29///,//:;=??:>8<<?5<-.(.---668:;;??;@<:88<888?AA<><8<<==7==822269=<=<
@ATNG8:04459:06842
GATGGTAGTGTGTCTCTGAGAGTAGTACTCATTCGTTTCGGAAGAGACAGGTACGTTAATAGTTAATAGCGTACTTCTTTTTCTTGCTCTCGTGGTATTCTTGCTAGTTACACTAGCCATCCTTACTGCGCTTCGATGTGTGCGTACTGCTGCAATATTGTTAACGTGAGTCTTGTAAAACCTTCTTTTTACGTTTACTCTCGTGTTAAAAATCTGAATTCTTCTAGAGTTCCTGATCTTCTGGACAGAGTTTGCAGATACTACCATCGAATCCTCTTAGTCT
+
488<=ABCCBBBCCBCCCCAAACBBCBBBCCC?BBBC>BB?B@BBBBCCC@CCC::;;@CCCC@C@CCCCCECEDABBBBB2BB@CCCCCCCDC@CBC@BD>@@ACCCACCCCCCDDACDD@C?CBBCCCAA>ABB@BBBBCCCCCCCCBBCBB?BBB@BC@D?CCCB@@@BA=A????5>>?>:;:;:*;C?@@<@BCDDGCCCC?CDDF5FCCBB?B?BCACCBBCCC?C?CBBCCD@CBB?BBBCCCDD>CABACDCCCBB?CDDCC?BB?A@@<@ABBB
@ATNG8:04465:06828
GATGCTCACGTACGTCACACGTACTCATTCGTTTCGGAAGAGACAGGTACGTTAATAGTTAATAGCGTACTTCTTTTTCTTGCTTTCGTGGTATTCTTGCTAGTTACACTAGCCATCCTTACTGCGCTTCGATTGTGTGCGTACTGCTGCAATATTGTTAACGTGAGTCTTGTAAAAACCTTCTTTTTACGTTTACTCTCGTGTTAAAAATCTGAATTCTTCTAGAGTTCCTGATCTTCTGGACAGAGTGTGCAGATACTACCATCGAATCCTCTTAGTCT
+
<@@@;;;BABAA@?@AC;;;BDCCCC;;;;CCI>CC@C@CCCCCCB?BC;;:=@=@A@@>@9<;BBBCCBB?A@AAA2@A<A9882:@BB<@@@:=>-000>?=:?BBCBBBC;?>><>?BB=AB;;;;>DA@<@@@???@?@@AA>=;88188919959;A<=;859884722252$209.22222$29:9:3222277=::?;AAAA*:5559491777>>>=AAA<@<@@@<<<99:::;;<9;66///898;>888>>9><<=<2976<<<;?=>=7
@ATNG8:04470:06801
GATGGTAGAGAGACTGTAGCGCACCCAGATGATCAGGAACTCTAGAAGAATTCAGATTTTAACACGAGAGTAAACGTAAAAAGAAGGTTTTACAAGACTCACGTTAACAATATTGCAGCAGTACGCACACAATCGAAGCGCAGTAAGGATGGCTAGTGTAACTAGCAAGAATACCACGAAAGCAAGAAAAAGAAGTACGCTATTAACTATTAACGTACCTGTCTCTTCCGAAACGAATGAGTACCTCTCAGACGCTCGTCCTACCATCGAATCCTCTTAGTCT
+
:::<8<<<<A<=B>>;@@BBBBBBB=B?>A@CBB;;:;@CCCCCBB???;?>@998877*7:>>88=BAB>@@873/////$//)/3999,//:5:6666;9??4:4::29==;>@?<?C==ACDCCBBBA=@?>?<999??:??:@<@9969CCCCB>B>BBB@?@=8947;96<9666(///(/6666)6618888>;88<9;/7552.2366:5405:<==>?=?@EDD>?9858@ABCCC?CCAAA9:99;9=:77-55838///64:95966-5/8/.
@ATNG8:04470:06806
GATGGTAGCGCACACATAGATACAGTACTCATTCGTTTCGGAAGAGACAGGTACGTTAATAGTTAATAGCGTACTTCTTTTTCTTGCTTTCGTGGTATTCTTGCTAGTTACACTAGCCATCCTTACTGCGCTTCGATTGTGTGCGTACTGCTGCAATATTGTTAACGTGAGTCTTGTAAAACCTTCTTTTTACGTTTACTCTCGTGTTAAAAATCTGAATTCTTCTAGAGTTCCTGATCTTCTGGGATGTGTGCGCAGTGCCTACCATCGAATCCTCTTAGTCT
+
@;94.4444;<ABBBDEGBDBBBB<995/:/0)0>>>9?B@D@CEDCCBD?CFCCC@C@BB@?7;9;BDD@@ABC?@@DCC0;<79A@B=AAACACCA@GE000AB@B?BBEGEGCDADCB@B@HCBBCCCC@CBBB@BBCCCBBCCDDBABBDD?DDD?DC?C=ABDCCBBBB?BBBCB:B?BABBEFF5CBBBC>CCCCCCHBBB?BBBB5BCCHC@C@CCACCCCCCC@B?BBADEE@BCBC>C:::CBBBDDCBBBDACBB@CBBBC?BB?:::?AA???
@ATNG8:04470:06837
GATGGTAGCGCGACGAGCGTAGACCCAGAAGATCAGGAACTCTAGAAGAATTCAGATTTTTAACACGAGGGTAAACGTAAAAAGAAGGTTTTACAAGACTCACGTTAACAATATTGCAGCAGTACGCACACAATCGAAGCGCAGTAAGGATGGCTAGTGTAACTAGCAAGAATACCACGAAAGCAAGAAAAAGAAGTACGCTATTAACTATTAACGTACCTGTCTCTTCCGAAACGAATGAGTACGATGAGAGAGCTCTCTCTACCATCGAATCCTCTTAGTCT
+
BAC>@BBBBBBCBBBCCBBBDCA@@>ACFACCCCBB@B???BCDDC@AA?A?CCCCCCCC2A?ACCCDDD>877.7><<??@2@A?D8???5??A=BAAABBC@@<@=>>:>@A;?===?>>>AAAAAAAAA<AAAD<>???AA;:7;<ACC?CABBBBBA;AAAAAA?CB>C@B=@?88929>><@BBBA3??=?BDFBAA;=:=;@>>A:@:@A>=>9>>;<7996:8;AD;AAA?BBBBBBBBBBAABBBBBB;;;@><<<@;@>>>?:?A;?;;7;A;;;
@ATNG8:04472:06800
GTTGGTAGTGATACAGATCAGACACCAGAAGATCAGGAACTCTAGAAGAATTCAGATTTTTAACACGAGAGTAAACGTAAAAAGAAGGTTTTACAAGACTCACGTTAACAATATTGCAGCAGTACGCACACAATCGAAGCGCAGTAAGGATGGCTAGTGTAACTAGCAAGAATACCACGAAAGCAAGAAAAAAGAAGTACGCTATTAACTATTAACGTACCTGTCTCTTCCGAAACGAATGAGTACTGCGTCTCACTCTCGCCTACATCGAATCCTCTTAGTCT
+
<@7A@CCCBBBBB@@AB@A@ABBCC@BAA;BBBB@@=@?BBCBBBC@CD?B>?>?@@@@@+?8@CC:99BAAAA9;?@AAAA0AB>A?CEE:CCD@CCCCCAA0000=@@<AAD>BBBABCCCCCBBBCCCC?BBCC?AAABCCCC@C@CCB?BBCCCCCC@BBBAAA@CC@AAA999AAA;@==9::9999%9?;@@@BBBBB>=B<A@@@7:6;ABAB>ABAAABB?B?BBF>BAB>BBDCBCCAAA@;;:C@AAB:9;D@CDCCCCAA>AC?B??;?AAAB
@ATNG8:04475:06803
GATGGTAGCTATACGTATATCTATGTACTCATTCGTTTCGGAAGAGACAGGTACGTTAATAGTTAATAGCGTACTTCTTTTTCTTGCTTTCGTGGTATTCTTGCTAGTTACACTAGCCATCCTTACTGCGCTTCGATTGTGTGCGTACTGCTGCAATATTGTTAACGTGAGTCTTGTAAAACCTTCTTTTTACGTTTACTCTCGTGTTAAAAATCTGAATTCTTCTAGAGTTCCTGATCTTCTGGGTCTCTCTCTCACGCACTACCATCGAATCCTCTTAGTCT
+
@<<?@CCBCCBBBDCCCDCCCECCCCBBBCAA=ABBB>CCAC@BCBBBCC?CBCCC@C?CCCC?C?CCABBCC=A7AA===+AA?BBBB=BCCC?ABB@AA<???AA@>BBBBBCAA?ACC>B?AA@@@@>>9>??@8<=A>;;;>?BDB?>>>><:;;<@B<@<@@AAB???D;@@@AA5A<>;>?DDD/AC:::0;;;;:;A???<@@@@/>??>A=B=??;?AAC;;;<><@@@@AB:==DD9AA>?????>>>AAAA?AAA=:::AD:>=:@@A<@@>>>
@ATNG8:04477:06844
GATGGTAGACACGTGTGCTCTCTCGTACTCATTCGTTTCGGAAGTGACAGGTACGTTAATAGTTAATAGCGTACTTCTTTTTCTTGCTTTCGTGGTATTCTTCTAGTTACACTAGCCATCCTTACTGCGCTTCGATTGTGTGCGTACTGCTGCAATATTGTTAACGTGAGTCTTTGTAAAACCTCTTTTTACGTTTACTCTCGTGTTAAAATCTGAATTCTTCTAGAGTTCCTGATCTTCTGGAGATATCATCAGCGAGCTACCATCGATCCTCTTAGTACT
+
58:<8;;:=>;::5559999966<???C=B9629@@>7?@:?7;666;=>266BBA=A?@?@<;@:>00/77899487777$336====6=BBB?BBB=??<==:<:7=<<773;;88;75:16557777717766.5655>;=555=>A?;=;:><?=@?;@7;:<<;55222'23333)3(..3;;;).-558-32------59(555'298880527;7;9992559>:;=///6566:6;;;999:7<99985:9>>AA<:::6557//-8466--/6
@ATNG8:04478:06848
GATGGTAGTACATGATAGACGACACCAGAAGATCAGGAACTCTAGAAGAATTCAGATTTTTAACACGAGAGTTAAACGTAAAAAGAATGGTTTTACAAGACTCACGTTTAACAATATTGCAGCAGTACGCACACAATCGAAGCGCAGTAAGGATGGCTAGTGTAACTAGCAAGAATACCACGAAAGCAAGAAAAAAGAAGTTACGCTATTAACTATTAACGATACCTGTCTCTTCCGAAACGATGAGTACGTGTCGACGTGTCTCCTACCATCGAATCCTTTTAGTCT
+
;;;<<?@=A?@ADBAAAACB:<;BC=ABCBCCCA::8;@BBBCBBB@DD@C@DB;;9>==*B66:<::7<00)/;17///777'7;.458<<<0=>=7<<666==@@@7=@@@?@00+0<0/9:89::995:<A@=@CCC?BABBBBBA>B<A<;7<CA@BBAA7;;@@BB@@@=?@?:>>>?=8:::5::?>>>'7;5;;8;??>?<><=><<<?;?:>;7/.72./....75=2222'222228533...3.22666679:993855.5><;=8;;5;=;+99>>9
@ATNG8:04483:06824
GATGGTAGTATATCGCGTCGCTATCCAGAAGATCAGGAACTCTAGAAGAATTCAGATTTTTAACACGAGAGTAAACGTAAAAAGAAGGTTTTACAAGACTCACGTTAACAATATTGCAGCAGTACGCACACAATCGAAGCGCAGTAAGGATGGCTAGTGTAACTAGCAAGAATACCACGAAAGCAAGAAAAATAAGTACGCTATTAACTATTAACGTACCTGTCTCTTCCGAAACGAATGAGTACATAGATATACGTATAGCTACCATCGAATCCTCTTAGTCT
+
@@D?@BBABBBADDDBBCCCCCECC@CCC?BDCCBB?B@CCCCCCC?BB?C?CCDAAAAA5BAECCBCDDDBBB<??=???@,?A=@;@@A7AECFGCCCCCC998;@CD@CDD@DBAACCCECCCBBBBCC?BBCD<A@BAA?AA=B?BBB@BCCCCCCB?BBCCCC?CC@AAA<??CCE>BBB?BCCCC2BB?CAA=@@@AC:=:=>>>8=:=>B@?=?B@??BA>A>ADE>BAB?BBBBBBBCCCCCCAA=>>AAA@:::>D>AA@@@<>=:>@=7;=///
@ATNG8:04435:06895
TATGGTAGTGATACAGATCAGACACCAGAAGATCAGGAACTCTAGAAGAATTCAGATTTTTGACACGAGAGTAAACGTAAAAAGAAGGTTTTACAAGACTCACGTTAACAATATTGCAGCAGTACGCACACAATCGAAGCGCAGTAAGGATGGCTAGTGTAACTAGCAAGAATACCACGAAGCAAGAAAAAAGAAGTACGCTATTAACTATTAACGTACCTGTCTCTTCCGAAACGAATGAGTACGATGAGATCTCGTGTGCTACCATCGAATCCTCTTAGTCT
+
;;=>:>BCCCA?A@BCD@@@BA@@@9;99249:==<9B?AABBBBC@CB@B?A@A;;;;;$:455=?@=;;<;@.9559999*;<7<7<<<0:=9.5999556<;7;:??<@AA>AAAABBBBBCBA=<<A@9;;@@<@@ABBBBB>A@A00-0@@>@@BB@BAABBB?BB@CDC<??9939?>9999999%988393=;;9?:=;78;<9387:6;9919AB@BCB@C?BBB=BBA?ABBC???AA?@?BBC@@>>>@?733==6<B>>?:<<9<=<8=AA@?
@ATNG8:04437:06871
GATGGTAGACATATCGTACTCTCTGTACTCATTCGTTTCGGAAGAGACAGGTACGTTAATAGTTAATAGCGTACTTCTTTTTCTTGCTTTCGTGGTATTCTTGCTAGTTACACTAGCCATCCTTACTGCGCTTCGATTGTGTGCGTACTGCTGCAATATTGTTAACGTGAGTCTTGTAAAACCTTCTTTTTACGTTTACTCTCGTGTTAAAAATCTGAATTCTTCTAGAGTTCCTGATCTTCTGGTATACACACTCGCTCGCTACATCGAATCCTCTTAGTCT
+
@CBG?BBCCCCCCD@@@CCCDAAACCCBCBBB@ACCF>BB?B@CCCCCCC@CCCBB?B?BCCC>A?BBBBBBB<B=@B@<@+=B>BCCC=AABB?BBB?BC999@BBD?BBBC?>>A7>>A:?;?A<<<@@@;A@AA;===@;;=@@@AAAA???<AA@;??=A:>>ACDCA??<?????3>:>:=:999*69222),,,,,,9;:>:?=>>/8??AD=D<??<>>>@???:=8=>>>??<>>B=@@??>@AAAA@@@@@AAAA??AAAA=?>:=>>;A=>>>
@ATNG8:04442:06891
GATGGTAGGCACTGCGCACACATCCCAGAAGATCAGGAACTCTAGAAGAATTCAGATTTTTAACACGAGAGTAAACGTAAAAAGAAGGTTTTACAAGACTCACGTTAACAATATTGCAGCAGTACGCACACAATCGAAGCGCAGTAAGGATGGCTAGTGTAACTAGCAAGAATACCACGAAAGCAAGAAAAAAGAAGTACGCTATTAACTATTAACGTACCTGTCTCTTCCGAAACGAATGAGTACACACTCTCATATGACACTACCATCGAATCCTCTTAGTCT
+
CCBB?@>@:>9444444<<BBBAAA:;BC>A@@@A@;A;BACBBBC=CC5;50000/;;;);6887===>=<A@9==9;999(59258=@G2DEDABBAA?C>@@?C?BC?BBC?AAC@AADBBCA@@@BBA@;;;A9;:@AA???=@?AAB?BBCBBBBB?CCCCBB?BB=>>;077;<<3;77/7<==>?'=868>:999=A@575557;5?6>>BBB?BBBBABA;?:???8=AA?AABCCBBBAA::9@=<<==@>>>AAAA;<<<==8==9=7706===>
@ATNG8:04443:06857
GATGGTAGGAGACACGTCGCACACGTACTCATTCGTTTCGGAAGAGACAGGTACGTTAATAGTTAATAGCGTACTTCTTTTTCTTGCTTTCGTGGTATTCTTGCTAGTTACACTAGCCATCCTTACTGCGCTTCGATTGTGTGCGTACTGCTGCAATATTGTTAACGTGAGTCTTGTAAAACCTTCTTTTTACGTTTACTCTCGTGTTAAAATCTGAATTCTTCTAGAGTTCCTGATCTTCTGGATACACTCATGTGCACCTACCATTCGAAGTCCTCTTAGTCT
+
@>>>;@:@@BBBA@@@@@>CC@DD?BB?@@C>6?99606>:><CBBBBBC?CBCBB?B<@@9929<@CCDCCB==9A<===+=>8CCCC>BBBB?ACC=AA899=AA@=A@AAABBC>AA>:>:;;;>===E:>=@B188<;;;<:9::::=88<3///38;060:BA@>>A<<9;;=>>2>5<6:9:::+9<=<;.55;755785:0757'2555=5=22505;;:77;;A;@>>:<<,//9077=///66665///860799-,,*,77*,,9,,,,0---77
@ATNG8:04443:06895
GATGGTAGTACATGATAGACGACACCAGAAGATCAGGAACTCTAGAAGAATTCAGATTTTTAACACGAGAGTAAACGTAAAAAGAAGGTTTTACAAGACTCACGTTAACAATATTGCAGCAGTACGCACACAATCGAAGCGCAGTAAGGATGGCTAGTGTAACTAGCAAGAATACCACGAAAGCAAGAAAAAGAAGTACGCTATTAACTATTAACGTACCTGTCTCTTCCGAAACGAATGAGTACGATGAGAGAGCTCTCTCTACCATCGAATCCTCTTAGTCT
+
??@A@BBCCCCCBBBB;;;DCCCCB@DCC@BBBECC@CABCBBBBG@CB>B@DCEBBBCC5BAGCCFCCBBCBB<C;;;BBB1BC?C>BBB;BEGACDCEB@BBE@D@BB?CCC@BBCCCBAACCCCBBBCC?CCCC@BBDEDDBB@B@CAA?BCCCCCCB@BCBBCC>AA?BBB=@@A@@9:::=BBCCD3BB@?@?DCAD::4:49@AA>B?A?BBB?ACBBBDD?B@BBB=CBB?BBBBBBBABAAAA@AAAA@@@@>>>BA?A>>?A@CB<??A<A???@
@ATNG8:04447:06896
GATGGTAGGACGAGCGTCTGAGAGGTACTCATTCGTTTCGGAAGAGACAGGTACGTTAATAGTTAATAGCGTACTTCTTTTTCTTGCTTTCGTGGTATTCTTGCTAGTTACACTAGCCATCCTTACTGCGCTTCGATTGTGTGCGTACTGCTGCAATATTGTTAACGTGAGTCTTGTAAAACCTTCTTTTTACGTTTACTCTCGTGTTAAAAATCTGAATTCTTCTAGAGTTCCTGATCTTCTGGCAGACTCTCACACGCCTACCATCGAATCCTCTTAGTCT
+
;5>?;CAB?CCAC@?@BBBBBBCC?ABBCC@?;?>>>;@C@C@CCCCCCD@BBBCCADABBBD@C@CCBCEEDDD@BA@@@1@A<A::969AAB@BCCBIF;;;ADCD@BBCCCDCC>@@C?C@CCCBBBBB=BBCD?ECCBCCDCCCCCCCCBB?BCC@CC@C?BBCEDDCCC@CEDFF<C?B5<<@@@,@BBBC>CCCCCCBBCD@CCCD5CBCBC@C@DC@CCBBCAA>B@BBBFCC>@@CBCBBCBBBBDAAACCC@CDD@D;::C>::8:??=AB;;:
@ATNG8:04448:06886
GATGGTAGACACGTGTGCTCTCTCGTACTCATTCGTTTCGGAAGAGACAGGTACGTTAATAGTTAATAGCGTACTTCTTTTTCTTGCTTTCGTGGTATTCTTGCTAGTTACACTAGCCAGCCTTACTGCGCTTCGATTGTGTGCGTACTGCTGCAATATTGTTAACGTGAGTCTTGTAAAACCTTCTTTTTACGTTTACTCTCGTGTTAAAAATCTGAATTCTTCTAGAGTTCCTGATCTTCTGGAGATATCATCAGCGAGCTACCATCGAATCCTCTTAGTCT
+
/4<=9==CCCCBBBCCDCCCCBCCCFBAACCCACDDD>CC@C@CCCCCDDADCCCC@B>@@@@>@@CDCCBCBBB?BBBBB1>?:?@@?2:BBD?BBC=AA789ABAB?BBBBBBBB?ABD<?=?BBBBBAA<AAAA=?@@>>>A@???BA@@>><>AB<AA<A=@@????DBB;>?DCC6>:=:;;<<<+997770779:;<;::=/6555$28;995A5:@;<>>@A??;?;@888>>8;<=7>=??>@@@>=>?AAA@@??@<<::;@<??<???<?A@>>
@ATNG8:04449:06884
GATGGTAGTGTGGTCTCTGAGAGTAGTACTCATTCGTTTCGGAAGAGACAGGTACGTAATAGTTAATAGCGATACTTTCTTTTTTCTTGCGTTTCGTGGTATTCTTGCTAGTTACACTAGCCATCCTTACTGCGCTTCCGATTGTGCGTACTGCTGCAATGATTGTTAACGTGAGTCTTGTAAAACCTTCTTTTTTACGTTTACTCTCGTGTTAAAAATCTGAATTCTTTCTAGAGTTCCTGATCTTCTGGAGATATCATCAGCGAGCTACCATCGAATCCTCTTAGTCT
+
448957//////)/:9:<=<<=<655995559:8543=155457;;====<7/0////5<</6156755---,2,,,(,-9999%//)///4</556=8===8==.444845.5656><<;15556;6::5555;;./)///)//////<>>>>?999)///9)//7<7:<:9555:;695555&58>.555555#55555)599555;:9;7;@@@+>=://)/2///)/----//)/7;889>@<?=?9<;;;<;?;;;://-----//)//44/3883///)/;:<<
@ATNG8:04451:06894
GATGGTAGACATATCGTACTCTCTGTACTCATTCGTTTCGGAAGAGACAGGTACGTTAATAGTTAATAGCGTACTTCTTTTTCTTGCTTTCGTGGTATTCTTGCTAGTTACACTAGCCATCCTTACTGCGCTTCGATTGTGTGCGTACTGCTGCAATATTGTTAACGTGAGTCTTGTAAAACCTTCTTTTTACGTTTACTCTCGTGTTAAAAATCTGAATTCTTCTAGAGTTCCTGATCTTCTGGATACACTCATGTGCACCTACCATCGAATCCTCTTAGTCT
+
CBBB?BBBCCCCBCBBBDCCCCCBDDDDDCBB@BCCC=CD?B?BCCCCCC?BBCBB>B>BBAA>A?ACCABBBBE?BBCCC3BE@C??@;?A@A?BBC?BB<>>?CCC?ABBBB><<8<==:>=AAA@@@@@;???A<???A>@@??AAAA?@>@;@@@=AA<A<AAAAA@@@C:>>DDD5A:=8;::::+;>===1;;;898>>;;5;>>>/>>>:94::==:>@@@B>=:><>>?@??<<<;=AA@???C>>>@@A???;@AB<A?AAA<AD<:9:=@@@<<
@ATNG8:04453:06874
GATGGTAGGCGAGAGTGAGACGCAGTACTCATTCGTTTCGGAAGAGACAGGTACGTTAATAGTTAATAGCGTACTTACTTTTTCTTAGCTTTCGTGGTATTCTTCTAGTTACACTAGCCATCCTTACTGCGCTTCGATTGTGTGCGTACTGCTGCAATTATTGTTAACGTGAGTCTTGTAAAACCTTCTTTTTACGTTTACTCTCGTGTTAAAAATCTGAATTCTTCTAGAGTTCCTGATCTTCTGGGCTGCGCTGATATGCGCTACCCATCGAATCCTCTTAGTCT
+
AA?A>;>A8:;5:444;;;9<:;;;955599;4555909949.5444554.49///)0)//::)///;=BB@@=@1333333$33,33788.733349?=:9943888;633899778288717/5577629;;@@@A3675:9<<>>>AAA9999)/)/6066)/)/;;6:6528,22889+83<7;;AAA.::655'5222897222+2222$2222728377)//555798<5:99///0666<4;::::;@@???:::99=788-8>>::1664/--277---
@ATNG8:04453:06890
GATGGTAGCGAGCGAGTGTGTATACCAGAAGATCAGGAACTCTAGAAGAATTCAGATTTTTAACACGAGAGTAAACGTAAAAAGAAGGTTTTACAAGACTCACGTTAACAATATTGCAGCAGTACGCACACAATCGAAGCGCAGTAAGGATGGCTAGTGTAACTAGCAAGAATACCACGAAAGCAAGAAAAAGAAGTACGCTATTAACTATTAACGTACCTGTCTCTTCCGAAACGATGAGTACGTGTGCGACGTGTCTCCTACCATCGAATCCTCTTAGTCT
+
BB@@>AA>CCCCCCCECAA?BBBBKIICCAFDDCCC@C@CCC@@@C=@@=A9ABDCBDDD1D?BCCEBAAA@@@8@A;;;;;.;C@C@CDD;BBB>BB;:9CCCE@C@BG@CBB>A@AEBABLCAA@CCCCC@CC;=;;CCCBBCB>B@CBA@BECCCCAB?AGDBCCABA>@::59@?=@9@??;?@BAB3@A>A899BFCCC>A578@B?C?BBCCB@BE@@ABC@A=ADG<A000@@@ABB??>989=<;==;?A@B?BBB?B=>:?6;;:0//(/88<=
@ATNG8:04460:06877
GATGGTAGCGCATATCAGCGCAGCCCAGAAGATCAGGACTCTAGAAGAATTCAGATTTTTAACACGAGAGTAAACGTAAAAAGAAGGTTTTACAAGACTCACGTTAACAATATTGCAGCAGTACGCACACAATCGAAGCGCAGTAAGGATGGCTAGTGTAACTAGCAAGAATACCACGAAAGCAAGAAAAAGAAGTACGCTATTAACTATTAACGTACCTGTCTCTTCCGAAACGAATGAGTACGTGTGCGACGTGTCTCCTACCATCGAATCCTCTTAGTCT
+
CDCD@CBBBBCCBBBCBBBBBBCCD=BBC@CDCBCC@CCBCAAAB@BC@C@CCCCCCCC5C@CBBBEGIECBB<@B?@@@@0@B?C=BBB:BCDGDEDCCDC999;@CC@CDD@CDBBBAABCCCCBCCCD@CCDD?BBBBCABB?B?CCC@CBBGCCBB>BCCCCC?CB?BBC>@@@==6@>?9>BEDD2AA?C>>>DCCBA?A?BBCC>A>AAD@@>@CBBBBB@C@CCC<AAC@CBACCBBBAAAA@BBB>>?AA@@=@@A?BFBBB?BB==::5:>99:
@ATNG8:04460:06883
GATGGTAGCATCTGCATATCTCACCAGAAGATCAGGAACTCTAGAAGAATTCAGATTTTTAACACGAGAGTAAACGTAAAAAGAAGGTTTTACAAGATCACGTTAACAATATTGCAGCAGTACGCACACAATCGGAGCGCAGTAAGGATGGCTAGTGTAACTAGCAAGAATACCACGAAACAAGAAAAAGAGTACGCTATTAACTATTAACGTACCTGTCTCTTCCGAAACGAATGAGTACGTGTGCGACGTGTCTCCTACCATCGAATCCTCTTAGTCT
+
@@?==@554:7<00/96:=00/7727:A459BBA@;A:BCA@ACA=;;6:<AAABBBBB1B9@@B@@@@@>==7>ABCGE@+::.5.5::+<>>:@@@>>;;;9=9<:5944.4:<:<<==6665==@@A?@@@=@CBBDBA@@3;59==8>?;<>=<<8<<==47,33,3896:3739/88366666'//////8579:,2,299:5:2555557::><<:?8@777?9?7707;==AC@?@A>877;7252788;77774655..(/73....33355
@ATNG8:04465:06850
GATGGTAGTACATGATAGACGACACCAGAAGATCAGGAACTCTAGAAGAATTCAGATTTTTAACACGAGAGTAAACGTAAAAAGAAGGTTTTACAAGACTCACGTTTAACAATATTGCAGCAGTACGCACACAATCGAAGCGCAGTAAGGATGGCTAGTGTAACTAGCAAGAATACCACGAAAGCAAGAAAAAAGAAGTACGCTATTAACTATTAACGTACCTGTCTCTTCCGAAACGAATGAGTACGTGTGCGACGTGTCTCCTACCATCGAATCCTCTTAGTCT
+
<>;@?B@@@@A@BCCBBBCC9::BB?@BAACCCCCC@B@@@@AABB?AC=@<@A@A@BBB3C>AACCCAA;9;B9B;<9999$9<395;<<0<B?@CCBBBCC;;;8;@CC@CA@=@A@@@BDBBCBBBBBCC@CCDD?A@CCCCCC?C@CCC@CCCCCCCC?BBCDCC?AC@AAB@BB??>5>::3::9:99%9>;997?BBBEC>>;<>??>??ABCBA?@BBBBBBHE@BBD>DBB?BCDDCCBBAA999BBBBBBBBBB?BBB@BBBBB@BA>A9937=99:
@ATNG8:04466:06879
GATGGTAGCACGACACGACGATGTGTACTCATTCGTTTCGGAAGAGACAGGTACGTTAATAGTTAATAGCGTACTTCTTTTTCTTGCTTTCGTGGTATTCTTGCTAGTTACACTAGCCATCCTTACTGCGCTTCGATTGTGTGCGTACTGCTGCAATATTGTTAACGTGAGTCTTGTAAAACCTTCTTTTTACGTTTACTCTCGTGTTAAAAATCTGAATTCTTCTAGAGTTCCTGATCTTCTGGAGATATCATCAGCGAGCTACCATCGAATCCTCTTAGTCT
+
@:<=@BDCCCBB=BDBCDC;:<CCDCCCCCBA>ACDD>FF@F@CCCCCBB?BBBCC@C>@AAA?A@CCCABBFBB>AA?;?)8909@@?3AECB?BBB=AB<?>?BBB?CBBABBBB=??A?A?C>>?AD>>:>AAA<<==??8::@@@A@?>=@=AAD;@@;@<@@AAA@@@@<@CBDC;A=D:><>>>,=9666)------;<;@:>>=<)8::7;3;;?>9=====>><A<@@?;::-//=6:::=ADBBB????AAFCC>>:==;;;9>>;@@@=AA???
@ATNG8:04468:06892
GATGGTAGTATCTGTCTACGAGAGCCAGAAGATCAGGAACTCTAGAAGAATTCAGATTTTTAACACGAGAGTAACGTAAAAAGAAGGTTTTACAAGACTCACGTTAACAATATTGCAGCAGTACGCACACAATCGAAGCGCAGTAAGGATGGCTAGTGTAACTAGCAAGAATACCACGAAAGCAAGAAAAAAGAAGTACGCTATTAACTATTAACGTACCTGTCTCTTCCGAAACGAATGAGTACTGTATCTATGTGTGCGCTACCATCGAATCCTCTTAGTCT
+
::::5>4;444445555===<<;55.5:;.55<::;39.444443:-447;79:55/:::'>5:///:66733,3744444$4<7<.555&555.59999=>;@;?<@B?CDC=@@@@@BBBCC;:9DBBB>BA;;8;AAACCCC?C@B;<7;@@?BAAA=??AAAA?BB????;97777*7;<8899999%7953738;9985052757729595?@;7<?@@>==9<9=;;5;77-7?>@AABBBBBABA999?A@@9773:;4559;;3776?;=9;C?99
@ATNG8:04469:06870
GATGGTAGCGCACACATAGATACAGTACTCATTCGTTTCGGAAGAGACAGGTACGTTTAATTGTTAATAGCGTAACTTCTTTTTCTTTGCTTTCGTGGTATTCTTGCTAGTTACACTAGCCATCCTTACTGCGCTTCGATTGTGTGCGTACTGCTGCAATATTGTTAACGTGAGTCTTGTAAAACCTTCTTTTTACGTTTACTCTCGTGTTAAAAATCTGAATTCTTCTAGAGTTCCTGATCTTCTGGATAGCGACGCGATATACTACCATCGAATCCTCTTAGTCT
+
9>>C@DB@@ACBBBD@AAAAA<;;AA@99@9;2:>>=:B=:A:::965<<8<B=?9:)9.54994=;@>@9:9505@9=>>@>+=B>79;9D69:BA=A:;45A49999@B=BBBBBBBL@BBB?B>CABABC;;7;@AA=B;;;CAAADCCBBBCBB?@@A?BB?D@BBBBBBBDD@C;;;;.;=A5;;BBC2BBCCF<BBBABBAA??2::9:':==?=:>=@A?;;;;;9>:@8@BA@@@:9:B?BCCCHABBCBBBCBCCBBCC@CBA@A<00+000:=@;;;
@ATNG8:04469:06898
GATGGTAGTATCTGTCTACGAGAGCCAGAAGATCAGGAACTCTAGAAGAATTCAGATTTTTAACATCGAGAGTAAACGTAAAAAGAAGGTTTTACAAGACTCACGTTAACAATATTGCAGCAGTACGCACACAATCGAAGCGCAGTAAGGATGGCTAGTGTAACTAGCAAGAATACCACGAAAGCAAGAAAAAGAAGTACGCTATTAACTATTAACGTACCTGTCTCTTCCGAAACGAATGAGTACTACTCTCAGAGACACACTACCATCGAACTCCTCATTAGTCT
+
<<<>@DDBB?@@@CBBBCCCCCCBB@BBA?BBCBBB@B?BEDA??C?BC?C@??;>>@@@0@<@00/==:;89992:::;;;;)7717,333&37717888888//(.(.535350555;@@??DDDCCBBCD@BBBB?BCCB@A887:@CAB?BCCCCCBA?CCCABB?BB?>>?499AAA=BBB@CCCCC3BB?BAAACAAAA6:5:;==5;4;>B@@=@DABABB?A?BBB=BBC?CBBCDC@>999==AA?=999877777728:;:;-..736...277322
@ATNG8:04470:06853
GATGGTAGCGCGACGAGCGTAGACCCAGAAGATCAGGAACTCTAGAAGAATTCAGATTTTTAACACGAGAGTAAACGTAAAAAGAAGGTTTTACAAGACTCACGTTAACAATATTGCAGCAGTACGCACACAATCGAAGCGCAGTAAGGATGGCTAGTGTAACTAGCAAGAATACCACGAAAGCAAGAAAAAAGAAGTACGCTATTAACTATTAACCTACCTGTCTCTTCCGAAACGAATGAGTACGATGAGATCTCGTGTGCTACCATCGAATCCTCTTAGTCT
+
::<=?BBB>BBBBBABBBBBCC?>>8CCC@CBAACC@G@BCDCCCC@CB>B>BBCCCCCC3B?BB998CC???C;><:99::*;@;=2999&9@=>>BBBBBBCC=@<@A7;<A?BCECCCCGCC@A;;;;;=@@AA?@@??@??=8?>;;:5:=>?????;@@>>>@>??=>>=>A@?A@<>>?:99:::9%9>99?8==9@@><>855@@6B5;5;88089776::59<@@@:@>>:;;::=>?=<=>>;;;ABA>===BB???<@@>>?=;:5;<>:>>DAA
@ATNG8:04471:06883
GATGGTAGATATATGCACGCTCTACCAGAAGATCAGGAACTCTAGAAGAATTCAGATTTTTAACACGAGAGTAAACGTAAAAAGAAGGTTTTACAAGACTCACGTTAACAATATTGCAGCAGTACGCACACAATCGATGCGCAGTAAGGATGGCTAGTGTAACTAGCAAGAATACCACGAAAGCAAGAAAAAGAAGTACGCTATTAACTATTAACGTACCTGTCTCTTCCGAAACGAATGAGTACACACTCTCATATGACACTACCATCGAATCCTCTTAGTCT
+
BCAA?CBBBBAABDDCCBBADDDCC?@CB@DDCCBB=B@CCCCCCC?BB998:@A9::9:)9=ABCCCBABDBB=A?;<<;;*;@<?<@@@8@BB@CEECCCC;94;?@@?@CE@CBBBCBBBBBBEEBBBC@DCBBBBCDCCAAC?C@BBB@BBBCCBBA>AAABBA>@A>BBB?BBBBA9@9949AAAB3BC@B>?>C@@@A3758AAA:=:>@CCC@BB;:;@@?B@BCC=BBB@BBBBBBB???BBBBA@BCCCA@ACCBB?BCCAB?AA=ABB?BCAAA
@ATNG8:04479:06866
GATGGTAGTGATACAGATCAGACACCAGAAGATCAGGAACTCTAGAAGAATTCAGATTTTTAACACGAGAGTAAACGTAAAAAGAAGGTTTTACAAGACTCACGTTAACAATATTGCAGCAGTACGCACACAGTCGAAGCGCAGTAAGGATGGCTAGTGTAACTAGCAAGAATACCACGAAAGCAAGAAAAAGAAGTACGCTATTAACTATTAACGTACCTGTCTCTTCCGAAACGAATGAGTACTATGTAGAGCTCTATACTACCATCGAATCCTCTTAGTCT
+
BBCC@BBBAAACCBBBDDDCCCCED=@AC@DCCC@@?A@ICBBDCC?AC?C?CGB?????1>8BCBCDBBBAA@8>?;;;;;';:894444&5<<6;<;<CB@CC?B?@B?CBB=@ABBCDDDCCCCECCCCCCBBB@CDDDAABB?B@C??>?BBBCCCC?AABACC?CC??>?499@@?8A@@<@@@@@2@A?BAAADCCCC>=:=>==5;6;;@@B>AA@@@AA?A?BCC>CCC?AAACCCBBAAACBBBABBB@??@>>>A=AA>>>8:94:<<9AB899
@ATNG8:04482:06872
GATGGTAGTAGTACGACTAGTCATACCAGAAGATCAGGAACTCTTAGAAGAATTCAGATTTTTAACACGAGAGTAAACGTAAAAAGAAGGTTTTATCAAGACTCACGTTAACAATATTGCAGCAGTACGCACACAATCGAAGCGCAGTAAGGATGGCTAGTGTAACTAGCAAGAATACCACGAAAGCAAGAAAAAAGAAGTTACGCTATTAACTATTAACGATACCTGTCTCTTCCGAAAACGAATGAGTACTATAGACTATCTGAGACTACCATCGAATCCTCTTACGTCT
+
ABAB>BA?@@A?@0//==AAFEAABB?BBC@CBCD@@=<8<>00)/>>;@@<D?B@?:;;;;*;=ABA@ABA::9@5334:>>>,49.58<==26//A;A<///<<5546:>>;>><9=ABBBC=AAC;;9<=;;4:@;;55<::::44069=>>;>>>>>AAB?ABAADC=??9=97/77333(3884:=?>BC(::6:;7@BC@@>>:>5:;<<5:59=8887/55:;986)-)-999&---(-22.2265557::8777;::9878933.3;??@???:7778667766
@ATNG8:04434:06914
GATGGTAGTGATACAGATCAGACACCAGAAGATCAGGAACTCTAGAAGAATTCAGATTTTTAACACGAGAGTAAACGTAAAAAGAAGGTTTTACAAGACTCACGTTAACAATATTGCAGCAGTACGCACACAATCGAAGCGCAGTAAGGATGGCTAGTGTAACTAGCAAGAATACCACGAAAGCAAGAAAAAGAAGTACGCTATTAACTATTAACGTACCTGTCTCTTCCGAAACGAATGAGTACTATGTAGAGCTCTATACTACCATCGAATCCTCTTAGTCT
+
9:::@CC@BBC@@A@@@@@A@@B<;79?>=?BBCAA?B?BBCCCCC@AA?C?BBBBBDBD3D?BBBBBBBAAAB;A>>@@@@,@@=A5;;;.;AC@CBBBEECB@=@@@@>@ED?BBBBCCCCCDCCCBBBD@CBBB<??BBCCCD?C@C@@?@CCBBBBC?BCBBBC@CG@CBB>AABBB=BAA>BBBBB3BC?C?>>BBBBC?B?>==>1818ACBB?BCAAACB>A>ACC>CCC?AAABBBDBA>??A@@@@???886<<=A<AD@@@:9<3:;:189999
@ATNG8:04435:06937
GATGGTAGTATATCGCGTCGCTATCCAGAAGATCAGGAACTCTAGAAGAATTCAGATTTTTAACACGAGAGTAAACGTAAAAAGAAGGTTTTACAAGACTCACGTTAACAATATTGCAGCAGTACGCACACAATCGAAGCGCAGTAAGGATGGCTAGTGTAACTAGCAAGAATACCACGAAAGCAAGAAAAAAGAAGTACGCTATTAACTATTAACGTACCTGTCTCTTCCGAAACGAATGAGTACGTGTGACGTACGTGAGCTACCATCGAATCCTCTTAGTCT
+
;;;;=CC?B?A@BBBCCCCCCCAAA@BACABBBCCC@C@CBCBBBBACC@C@CDB::::9*:<=@BBBBBA;;;0;=;;999$4<8>.555&5;;8=@@><<<9;9:<A@=BBA?AB@@@BBBCCAAA@BBBADCCC?BACCCDAA?D@CBB>BCCBBBCC@AAABAA=AB?99:>AABCF@C>?:9:::::%9@>@???A@>==:=:?A=>:==@@B@@=;;:AAAA?B@CBB=BAA>AAABBB9:9BBCBBBCAAABC????BC?DBBCB<@>5:00,/=>>C
@ATNG8:04441:06947
GATGGTAGAGAGACTGTAGCGCACCCAGAAGATCAGGAATTCTAGAAGAATTCAGATTTTTAACACGAGAGTAAACGTAAAAAGAAGGTTTTACAAGACTCACGTTAACAATATTGCAGCAGTACGCACACAATCGAAGCGCAGTAAGGATGGCTAGTGTAACTAGCAAGAATACCACGATAGCAAGAAAAAGAAGTACGCTATTAACTATTAACGTACCTGTCTCTTCCGAAACGAATGAGTACCTCTCAGACGCTCGTCCTACCATCGAATCCTCTTAGTCT
+
DDDD?C@@BBBBCCCBBBBECCCCD>AAAABA@@::8;>B;BBAAB?BB>A>A?@;;;;;';7BBBCBCCCCCC=A@?>???.=>;=3333+3>A?=;:ABCCBB?B?A=5<=<6====???@>>><>??>>888:B;===<<<9:7;<@@B@BBBA@?BB>CBBA@@=@B>BBA<@@989@@B@<99:9:(:B?B<>?B@@??;?;@@BB@C?BBBBC?A@>??AA>A?BBC>BCC>ABDABAB?BDDBBB@@>>=@@@@<@@@<@@A@@;@A=AAA=D>>>A
@ATNG8:04443:06932
GATGGTAGTCTCAGATAGTCTATAGTACTCATTCGTTTCGGAAGAGACAGGTACGTTAATAGTTAATAGCTTACTTCTTTTTCTTGCTTTCGTGGTATTCTTGCTAGTTACACTAGCCATCCTTACTGCGCTTCGATTGTGTGCGTACTGCTGCAATTATTGTTAACGTGAGTCTTGTAAAACCTTCTTTTTACGTTTAACTCTCGTGTTTAAAAATCTGTAATTCTTCTAGAGTTCCTGATCTTCTGGTATGACTAGTGTACTACTACCATCGAATCCTCTTAGTCT
+
@:;6;><<ABBCBBB@BAAACBBBBBCBBBBB@BCCE>DD?C?CCCCCFC@CDDDHAC>@@@@>@9;6>>C?==A@?AA@=,00+//9:3<<<>:==B5>A8;;?A>>655::?AAB<:=?;?=?@@AA@AA>AABB?BBBCBBB?;;A@>00/6(/(/////*57=89;;2228.55555)506022222$5888=0515:9=;55522'2757'725///482..*.777655/5.52.---(--205..289998888888222553;?=9938818>>;C;;;;
@ATNG8:04446:06912
GATGGTAGCGCGACGAGCGTAGACCCAGAAGATCAGGAACATCTAGAAGAATTCATGATTTTTAATCACGAGAGTTAAACTGTTAAAAAAGAAGGTTTTACAAGGACTCTACGTTTAACAATATTGCAGCAGTACGCACACAATCTGAAGCGCAGTAAGGATGGCTAGTTGTAATCTAGCAAGAATAACCACGAAAGCAAGTAAAAAGAAGTACGCTATTAACTATTAACGTACCTGTCTCTTCCGAAACGAATGAGTACAGAGAGTACGATATGTCTACCATCGAATCCTCTTAGTCT
+
888=8<<A<44<4455999555555)5;;.5697::)/)//////77)45./)////88989)8)///30/0///(/916668066666$7;4:6:==.888,3,///////...'2+22+22227797??<<99=88883/(////83888:::::583888(////5058:*////967177-22274995//(/99,---777'--(-45585555053999948385;::5:<<<;<<7<9;@@8=8849A?AB@?BB>773<8;::<>><BB994@C774=>55.522+599:8
@ATNG8:04446:06913
GATGGTAGCTCGCTGATGATATCTCCAGAAGATCAGGAACTCTAGAAGAATTCAGATTTTTAACACGAGAGTAAACGTAAAAAGAAGGTTTTACAAGACTCACGTTAACAATATTGCAGCAGTACGCACACAATCGAAGCGCAGTAAGGATGGCTAGTGTAACTAGCAAGAATACCACGAAAGCAAGAAAAAGAAGTACGCTATTAACTATTAACGTACCTGTCTCTTCCGAAACGAATGAGTACGTGTGACGTACGTGACGCTACCATACGAATCCTCTTAGTCT
+
77::6<;?;665<<<4/////////)/5<7>>BBBB@C@CCBBBCC?BA7:5;@=:9999)9;@ABBCCACCDC;>?;;;;;*;;599==>4>@@>B;9:A@>@A=A>AA>BBB?DB;;;BBBBBBBBCBBB?CBBB?;:;A@A??=AACBB>BDBABCCC@CBBBBB@BB?CBC>AACCD<AAA>ABBBB3BB?B@??CB>>>=B588>>=D=@@BBA?BBCBCCC?B??@@9?:959CBBBCCBAAA@A@A:990/6///8888(333388333,33.(.8///
@ATNG8:04446:06939
GATGGTAGCTCTGCTCTGACTCTCGTACTCATTCGTTTCGGAAGAGACAGGTACGTTAATAGTTAATAGCGTACTTCTTTTTCTTGCTTTCGTGGTATTCTTGCTAGTTACACTAGCCATCCTTACTGCGCTTCGATTGTGTGCGTACTGCTGCAATATTGTTAACGTGAGTCTTGTAAAACCTTCTTTTTACGTTTACTCTCGTGTTAAAAATCTGAATTCTTCTAGAGTTCCTGATCTTCTGGATACACTCATGTGCACCTACCATCGAATCCTCTTAGTCT
+
A@A>@CEEA@;@BABCCCDCCCCCBCCCCCAA?@@@@<BB@CACCCBBBC?BBEBA<A?BAB@>B?CCCCCBA@D?BABBB2AB>@;;;8;ABC?CBB=@C7;;@BBC@BBDDDDDD?CBC@C@BBCBBCBB=@@BB?EBBBCBCCBBBBCCCBB?BBD@BB@B9:;BCCBDCIBCCCFF<H@C?CCCCB5CEIJG<BCCHBAA@@A5;;;;*;A@;;8;=@C@DCCBCCC@CACBBBBC@CCC@CCBBBDBBBBCAAACC@CBB@BBBBB?@@<>9949AAAB
@ATNG8:04452:06916
GATTAGTATAGAGCTCTACATAGTACTCATTCGTTTCGGAAGAGACAGGTACGTTAATAGTTAATAGCGTACTTCTTTTTCTTGCTTTCGTGGTATTCTTGCTAGTTACACTAGCCATCCTTACTGCGCTTCGATTGTGTGCGTACTGCTGCAATATTGTTAACGTGAGTCTTGTAAAACCTTCTTTTTACGTTTACTCTCGTGTTAAAAATCTGAATTCTTCTAGAGTTCCTGATCTTCTGTGAGATATGCTTGATGCTACCATCGAATCCTCTTAGTCT
+
BAA?CCCCCCBBCBBBBCCCCCCCBBEC:9;:CDC>BB?C@CCAABBA?CCCCF?C?BBBA?A@BBBAACCCC<??ACA1A@?BBBB>BBDB=A?B?BC;879C??;?CBBCBBB?>>@<A<ABB@>::;=AA@@:>799=>>>AAAAC>?@B====<AC<>;>??@@A@??<?@@AA5A=B;>>>??/??@@A7?=>898@>?><@DDC/CBC??=?<==:>AAAD==8=9==>?@@7;;@@?BB@@@B@@@<??==:::A;?@@>>;>@<??@<===>>
@ATNG8:04453:06900
GATGGTAGTATCTGCACACTCTGTCCAGAAGATCAGGAACTCTAGAAGAATTCAGATTTTTAACACGAGAGTAAACGTAAAAAGAAGGTTTTACAAGACTCACGTTAACAATATTGCAGCAGTACGCACACAATCGAAGCGCAGTAAGGATGGCTAGTGTAACTAGCAAGAATACCACGAAAGCAAGAAAAAGAAGTACGCTATTAACTATTAACGTACCTGTCTCTTCCGAAACGAATGAGTACGAGAGAGCACACGTGTCTACCATCGAATCCTCTTAGTCT
+
@@@?@CCCCBBBCCBCCCCCCCCCB@CCDACCCCCC@C@BBCDDCC?CC?C@CDBBBBBB3B?BBBBBCBB?>>:>BBCCCC0;;5:9===4@BB?CCDFHGEBA>B@CC?BBC?CBBBCCCCCCCDCBBBC?CCBB>BABBAA@@>B@CBB?BBBCCCCC?AAACCC?BB??>?<??BBB=BAA=@@@BB2AD@B?>@BAA99495;<>?5;6;>BAA?BB@@@CC@C?BDD>FAA>ABBBCCCDBBBBBBBBB@@ABD>>>BB@A<<<><AA<A>>:>>:::
@ATNG8:04455:06932
GATGGTAGGCGTGTGAGAGTCTGCCCAGAAGATCATGAACTCTAGAAGAATTCAGATTTTTAACACGAGAGTAAACGTAAAAAGAAGGTTTTACAAGACTCACTTTAACAATATTGCAGCAGTACGCACACAATCGAAGCGCAGTAAGGATGGCTAGTGTAACTAGCAAGAATACCACGAAATCAAGAAAAAGAAGTACGCTATTAACTATTAACGTACCTGTCTCTTCCGAAACGAATGAGTACAGAGAGTACGATATGTCTACCATCGAATCCTCTTAGTCT
+
BAD?@CCC?CCCCCBBBCCCCBBCD>BBB@BCCCCBBB@BCCCCCC?CC?A@CDC?>=>=.>=@DDBBBAC988*7?:;:::*;B=A5;;;-:BA>CBCCDCCCC=C@CC@CCC?BCCCBBAACBBCAAAAA>AABC?BABBBCAB>B@CBB?BBBBBBBB>AAAAAA=AC?CBC>AA>>>9=<<9::::9(9:39AAACBAAB=A;??>A?B@BABBB?A@;<:::5;<AAA:ABB@CCCCBBBBCBBAA@?DDCCB@@@BBBB>BBBBB>BB>B8728;677
@ATNG8:04462:06902
GATGGTAGTGATACAGATCAGACACCAGAAGATCAGGAACTCTAGAAGAATTCAGATTTTTAACACGAGAGTAAACGTAAAAAGAAGGTTTTACAAGACTCACGTTAACAATATTGCAGCAGTACGCACACAATCGAAGCGCAGTAAGGATGGCTAGTGTAACTAGCAAGAATACCACGAAGCAAGAAAAAGAAGTACGCTATTAACTATTAACGTACCTGTCTCTTCCGAAACGAATGAGTACTATGTAGAGCTCTATACTACCATCGAATCCTCTTAGTCT
+
;;?A>BAACA@@DDBBBDDBBACCJACCC@B@AA9:7;;@ABCAAB@::289>=:77887$3-33==88=@B@A3:749999$9<7<2444&5;<7<@>@BB@A@?B?@@=@BB?CDCBCBBBBBDCCBBBCACDFC?AABCCCBB?B?B;;69@@?@@@C@BBABAA?AA?BCB:=;00,/>?<@?@@@,CC?ABBBBAAAB?A>==>F=A<A>BBC?B@@@A@A>B?CCD>B??<@@@@:::BC???ABBBC>>>>?=>>8706;::;6;:88889>@ABB
@ATNG8:04462:06914
GATGGTAGGCGACATACATACGCGCCAGAAGATCAGGAACTCTAGAAGAATTCAGATTTTTAACACGAGAGTAAACGTAAAAAGAAGGTTTTACAAGACTCACGTTAACAATATTGCAGCAGTACGCACACAATCGAAGCGCAGTAAGGATTGCTAGTGTAACTAGCAAGAATACCACGAAAGCAAGAAAAAGAAGTACGCTATTAACTATTAACGTACCTGTCTCTTCCGAAACGAATGAGTACTATGTAGAGCTCTATACTAATCGAATCCTCTTAGTCT
+
CDDD@BCC@C@AADCCBBBBA@?BB@BCD@DFDDAA>AAECDCCCC@BB?B?BBCBBBBB5B@CCCCCEBBA@?6>:;;;;;*;?=@5999&5@A:>A<BCCC;::;?BB?BCC?AACDCCCCCBBBBCCCC@CAAA@ABBCCFBB@CIBB@BBBBCCCBB?BDCCCC?CB?BBB?BBBBA:>>?;?CDCD3BB?B???CCCBB<@=?ABB>A>AADCDACCAA@BB?A?ACC>CAA?:::CCCCBBBBBBBBBBAAA???BBC???AA<@A<>>869=///
@ATNG8:04462:06942
GATGGTAGCTATACGTATATCTATGTACTCATTCGTTTCGGAAGAGACAGGTACGTTAATAGTTAATAGCGTACTTCTTTTTCTTGCTTTCGTGGTATTCTTGCTAGTTACACTAGCCATCCTTACTGCGCTTCGATTGTGTGCGTACTGCTGCAATATTGTTAACGTGAGTCTTGTAAAACCTTCTTTTTACGTTTACTCTCGTGTTAAAATCTGAATTCTTCTAGAGTTCCTGATCTTCTGGTCTACTCACTGTACTCTACCATCGAATCCTCTTAGTCT
+
A@@=@GCCD?A;=;@@B@@CDCCCA965BBBB@CGCM?EG;=;=CCCGDDACB@AA6;5;AAA=B@CCCEECBBB@A@@A@2?B?BBBC>BCCC?????CC9::??=@8?999DAAA9::B?C?BA=?;888:@>;;6;;;@>>>888;;;<;:;,//658:0:499<;;;=;;.22255)59A8>>AAA/>=766)//8///:99<1988(28:5707677289:>====A:A;;;A>5;;;5;==A;767------7;;66,//89;7==1;;><AAA@@
@ATNG8:04465:06925
GATGGTAGTGTGTCTCTGAGAGTAGTACTCATTCGTTTCGGAAGAGACGGGTACGTTAATAGTTAATAGCGTACTTCTTTTTCTTGCTTTCGTGGTATTCTTGCTAGTTACACTAGCCATCCTTACTGCGCTTCGATTGTGTGCGTACTGCTGCAATATTGTTAACGTGAGTCTTGTAAAACCTTCTTTTTACGTTTACTCTCGTGTTAAAAATCTGAATTCTTCTAGAGTTCCTGATCTTCTGGTAGAGCGTGCATATATCTACCATCGAATCCTCTTAGTCT
+
@DCC@CCCCCAB<CDEBBC;;;DCDDCBBBBB?ABCC>CA?C?CBBBBBC>BCCCC@C?CCCC@C@CBBCCCC@C@CCDDD1CC:CB@<6<>>>9CCA;>@0/0=AAA=ABBDBBBB?BBC?C=CABBBCBB?BBAA????C???CEEBBBDAAA?B?>=AB;@:;;:A?888>:=<;CC.A7;59899:,9;999)//////9=<>8>;>;.8>;999>4::6<===>;;6;;>>AABB588B:==B;;;>===?;;;??@@@@<>>>AA=BB=>>=:>@@DA
@ATNG8:04466:06920
GATGGTAGTGTGTTCTGAGAGTAGTACTCATTCGTTTCGGAAGAGACAGGTACGTTAATAGTTAATAGCGTACTTCTTTTTCTTGCTTTCGTGGTATTCTTGCTAGTTACACTAGCCATCCTTACTGCGCTTCGATTGTGTGCGTACTGCTGCAATATTGTTAACGTGAGTCTTGTAAAACCTTCTTTTTACGTTTAACTCTCGTGTTAAAAATCTGAATTCTTCTAGAGTTCCTGATCTTCTGGGTCTCTCTCTCACGCACTACCATCGAATCCTCTTAGTCT
+
@A@@=;;?<C@@?8=<<=??CCCDHCECCAA?@@@E>DC?@>@BBABBB?A@@@@=A<@@DBAC@CCCCBBBBB?AAAAA3A?=A9:929<<=394?<<>;<@A???;><;;AA??<?<<8<8=>@776<<:>>==:>@@@A@?>>;;;;A?>?8///)//)/6;;@DCAA>@655A@A2@6:5:>?>>/>;;;=4<7:;888==8905555'5777949455.5>>?A;@072755579399=<5?>?>==>?>???BA@@>==:==>>@=@@:==?;>>ABB
@ATNG8:04467:06913
GATGGTAGCTCTGCTCTGACTCTCGTACTCATTCGTTTCGGAAGAGACAGGTACGTTAATAGTTAATAGCGTACTTCTTTTTCTTGCTTTCGTGGTATTCTTGCTAGTTACACTAGCCATCCTTACTGCGCTTCGATTGTGTGCGTACTGCTGCAATATTGTTAACGTGAGTCTTGTAAAACCTTCTTTTTACGTTTACTCTCGTGTTAAAAATCTGAATTCTTCTAGAGTTCCTGATCTTCTGGTGTCTGATCTGTATCACTACCATCGAATCCTCTTAGTCT
+
;<>?@CFCDBADBDCCCBBBCCCCCCCCCC??=?AAB>BD@C?BBBBCCC@DDCBB@B@CCCC?D@DCCCBBBDD>AABBB2BB?BBB@<AAAA?BIE>BB;=;BCCG@CBCDCECC@BBC@E@CDBBBBBB?BCCC>AABBBBBCCCCCCBBBB?A@@=AB>B?BEDCCCCCC=A;;;;.;>B=;;;;:*;BBBE>BBCCCCCCDE@DCDC5DDCCD@C@CC@CCDDDCC?B?BBBBBC?B?A=ACBBCCDCCCCCCBBBBBCC@DBBBB?CC?@@?=?CABB
@ATNG8:04467:06931
GATGGTAGACATATCGTACTCTCTGTACTCATTCGTTTCGGAAGAGACAGGTACGTTAATAGTTAATAGCGTACTTCTTTTTCTTGCTTCGTGGTATTCTTGCTAGTTACACTAGCCATCCTTACTGCGCTTCGATTGTGTGCGTACTGCTGCAATATTGTTAACGTGAGTCTTGTAAAACCTTCTTTTACGTTTACTCTCGTGTTAAAATCTGATTCTTCTAGAGTTCCTGATCTTCTGGGTGCGCTACAGTCTCTCTACCATCGAATCCTCTTAGTCT
+
?@DB?BBBBBBBCCCCCDCCCCCCCCCCCC@@=@AAC?DDAD@CBABBCC@BBBBC@B=@ABC?B?CBCCCCB@A899777$/60600(///348==>@B789??BB?BCBBB@@A9@>A;A;@ABAAA??<????;=<<??@@A@@@@A>==@<>>><?B<?<?@@>>>>?>:=8888'76=7;:;;269>>>,////;;8<:<0867'5;=>AA=BB=?>>>?>>;><>CBBCB;>=<<5<@<=>@BB@;;;@A;;;??;>;;;B=@A<@AB;>>@A>
@ATNG8:04473:06945
GATGGTAGTGTCAGTGCGCGTCGTCCAGAAGATCAGGAACTCTAGAAGAATTCAGATTTTTAACACGAGAGTAAACGTAAAAAGAAGGTTTTACAAGACTCACGTTAACAATATTGCAGCAGTACGCACACAATCGAAGCGCAGTAAGGATGGCTAGTGTAACTAGCAAGAATACCACGAAAGCAAGAAAAAGAAGTACGCTATTAACTATTAACGTACCTGTCTCTTCCGAAACGAATGAGTACATAGATATACGTATAGCTACCATCGAATCCTCTTAGTCT
+
5<<>@BBABCCDDBBBCBBBCCCCDAECC@CCCBBD?B>AACCCCC@DB@B?BCCBBBBB3B?AAACCAAABBC=AACCDEE5;:;;@CFF<CCC@CBAABBC@@?@@CE@BBB?CBCCCCBCCCCBBBDDC@BCCC?BBBAAB??=@@CFC?BBACCCCA?AACDCC@BA=?>?499CDC<B?@>>CDDC2BB?CA@@AC>>;--,-699)-+-:@>>?BA;:9==:=:===9?AA?BBBBAABBBBCBBBBDC?>>===<=>A<??>>>=??<>>><@@888
@ATNG8:04474:06944
GATGGTAGTATCTGCACACTCTGTCCAGAAGATCAGGAACTCTAGAAGAATTCAGATTTTTAACACGAGAGTAAACGTAAAAAGAAGGTTTTACAAGACTCACGTTTAACAATATTGCAGCAGTACGCACACAATCTAAAGCGCAGTAAAGGATGGCTAGTGTAACTAGCAAGAATACCACGAAAGCAAGAAAAGAAAAAGAAGTACGCTATTAACTATTAACGTACCTGTCTCTTCCGAAACGAATGAGTACTACTCTCAGAGACACACTACCATCGAATCCTCTAGTCT
+
<<>>@B?566555;;;@@;@>CC@C9<<><?>?>=B:B?BCB===87//+/6:;?=====+=8<<<<<:::<==17744444$4;8<.555&5558===<A@<9;;,9<??>BBA;@@@::9@BBBB@?AA;;59A:::,999444433(56:995::;>;;;>9;:BBAA>:0,/96(//:9916/3.39;;.88877'33,3333335493:::>?B8=9:99943:@;;;<;7;8<>>8;88384988>:/0/:///;?3373337::8845669;3555/./.;888
@ATNG8:04477:06940
GATGGTAGACATATCGTACTCTCTGTACTCATTCGTTTCGGAAGAGACAGGTACGTTAATAGTTAATAGCGTACTTCTTTTTCTTGCTTTCGTGGTATTCTTGCTAGTTACACTAGCCATCCTTACTGCGCTTCGATTGTGTGCGTACTGCTGCAATATTGTTAACGTGAGTCTTGTAAAACCTTCTTTTTACGTTTACTCTCGTTTTAAAAAATCTGAATTCTTCTGAGTTCCTGATCTTCTGGTGTCGTCTATCATGTACTACCATCGAATCCTCTTAGTCT
+
78:;@A??CCCCCD@@@CBBCCCCCBBBBCAA=ABBB=BB?B?BBBCCBB@BBBBC@D@BBA@>A?BBBBBBAA@;::99:$:989999(3>>?;>?A?BB799CCCC?CC>>=?>>=@AA<A;AA@>@@@A<ABBA:>?AC?A??AAAAAA===:?>?;?A9>9>A>>@===@9==@@A5@;>;>>@@@/@B=@@6<77///:===-===<='=>?==9:9<<7///@@@9A:>>;;;?7;;@7;;ACA@?@B@@===@BBAAA:=88:A<?A=;=;;?>?88
@ATNG8:04480:06931
GATGGTAGAGTACAGTGTAGTAGACCAGAAGATCAGGAACTCTAGAAGAATTCAGATTTTTAACACGAGAGTAAACGTAAAAAGAAGGTTTTACAAGACTCACGTTAACAATATTGCAGCAGTACGCACACAATCGAAGCGCAGTAAGGATGGCTGGTGTAACTAGCAAGAATACCACGAAAGCAAGAAAAAGAAGTACGCTATTAACTATTAACGTACCTGTCTCTTCCGAAACGAATGAGTACGAGAGAGCACACGTGTCTACCATCGAATCCTCTTAGTCT
+
:::=@BBBBBBBBBBCCCCCICCBB@BCC@CDDDBB?B?BABAABD@CC?A?CCC99999.:?BBBABBAB:98*7>9:;;;';949.555&5<>:@C>CCCCBA>B?BD@CBB@BBBBCBCCCDCBBBCCD?BDCC?CCCC@A@@>A?BBC?CBB=BCCC?CCCAAA?CF?@??>@?CFD>BA@:=====.???ABBBBAA==:;599>?4:5;=A::5:@:::AA@D?CCC>BBB@BCCBBCCBBBCCCCCBBAAABB>;;AA<A??>D=AA<A==:=>>>>
@ATNG8:04482:06901
GATGGTAGACACGTGTGCTCTCTCGTACTCATTCGTTTCGGAAGAGACAGGTACGTTAATAGTTAATAGCGTACTTCTTTTTCTTGCTTTCGTGGTATTCTTGCTAGTTACACTAGCCATCCTTACTGCGCTTCGATTGTGTGCGTACTGCTGCAATATTGTTAACGTGAGTCTTGTAAAACCTTCTTTTTACGTTTACTCTCGTGTTAAAAATCTGAATTCTTCTAGAGTTCCTGATCTTCTGGGTCTACGCTCGTCGCGCTACCATCGACCTCTAGAAGTCT
+
CCCC=BACCCDDCDB@ABHDGGCBCABBGGAA<AAAA>BGAF?BACCCCC@CC?@?=@@AAAC@C@BBCCBCBBC?CCCCC3=B7BAAA<ABBC?BBC?BB9::BACD?CBAA@@993:=>:?=???>>889<@@;;7;?>>@@@@@>>>?>=<<:<==:=@;@=A>>=>==8815;=AB2A<A6<=DDD.::===47-----6:=@<@ABA*;;;8818;AD;A@@@>>>5949<<>>>1669:3:@@A@@@>::<///===?C=???BAA:>=BDAA<A766
@ATNG8:04435:06975
GTTGGTAGCTATACGTATATCTATGTACTCATTCGTTTCGGAAGAGACAGGTACGTTAATAGTTAATAGCGTACTTCTTTTTCTTGCTTTCGTGGTATTCTTGCTAGTTACACTAGCCATCCTTACTGCGCTTCGATTGTGTGCGTACTGCTGCAATATTGTTAACGTGAGTCTTGTAAAACCTTCTTTTTACGTTTACTCTCGTGTTAAAAATCTGAATTCTTCTAGAGTTCCTGATCTTCTGGGTGTATCAGCGAGTATCTACCATCGAATCCTCTTAGTCT
+
BC=C@CBBBCBCBCCCCBBABCBBBCBBBCCC@CCCC?CC@CACCBDCCC>BBABA=B?BCCB@D@CCCCCCC:?4??:=:1?B?BBCC<ABCC@CBA=@?:??@A@@=AAAABBBB>ABC?B@BB>AAABA=???A:>>AA???@A>>>B@>>><>>>=@@<@<>>@@@AA;;7:@@@@6A=B7;;BBB/?>;;;1;;;;;;>==<4::::*:=>>B=B=@@<@AAA@@?<A<AABBBA5::AD::::@@@AAAA?;:;>==??:?@::;<@B=@@A=B=>>?
@ATNG8:04443:06964
GATGGTAGCAGACGTGACAGAGCGCCAAAGATCAGGAACTCTAGAAGAATTCAGATTTTTAACACGAGAGTAAACGTAAAAAGATGGTTTTACAAGACTCACGTTAACAATATTGCAGCAGTACGCACACAATCGAAGCGCAGTAAGGATGGCTAGTGTAACTAGCAAGAATACCACGAAAGCAAGAAAAAGAAGTACGCTATTAACTATTAACGTACCTGTCTCTTCCGAAACGAATGAGTAACGAGAGTCAGAGCAGAGCTACCATCGAATCCTCTTAGTCT
+
-988<=C@ACLBCBBBBBBACCAAAACC>C:;;@@>B?BAA@:;;9<>:>7@=;87777'817>>454<===?6====<<<+333=6;>?5?AB@BBBBAB=;;5;9=@5;;>;@@@>=>BBB===ABA??7:;=A188>;;;BB<?;?AA=@??>>===<>@@@AA<AA:>>A=>>:::/:8818>>>>/>?;@>>>AAA>>5;5;==?5;5;>888<@AAA;;;=B=?<<1://)/7---/)/;;;;;=<99999:>>>>AAA7<;;;B;??;>==:=BAA8
@ATNG8:04447:06972
GATGGTAGTATCTGCACACTCTGTCCAGAAGATCAGGAACTCTAGAAGAATTCAGATTTTTAACACGAGAGTAAACGTAAAAAGAAGGTTTTACAAGACTCACGTTAACAATATTGCAGCAGTACGCACACAATCGAAGCGCAGTAAGGATGGCTAGTGTAACTAGCAAGAATACCACGAAAGCATGAAAAAAGAAGTACGCTATTAACTATTAACGTACCTGTCTCTTCCGAAACGAATGAGTACGAGAGAGCACACGTGTCTACCATCGAATCCTCTTAGTCT
+
7788:?;ACCBCBEDCCBBBBB@;;26DD=A<;<;;5;2994555=9=<9B?B@?99:::):8??C?>9>;333(3844444$4<.4.5<;+<;;7<>@>>@@AA<<8;:;@BB?ACCCBB?BBC;;9BBCD@BBCC>@@BBBCCC?C>A;<7;AAAAB@@=?A@@@C=A@<@@?578B=A3B778/??>??&:61///8;=:;:6;485556;6;;>5509:>985A??;>>;5<7717;;<>?997;;<777@@??@BB===CC????AA=BD8=8819>;;;
@ATNG8:04457:06994
GATGGTAGTATCTGCACACTCTGTCCAGAAGATCAGGAACTCTAGAAGAATTCAGATTTTTAACACGAGAGTAAACGTAAAAAGAAGGTTTTACAAGACTCACGTTTAACAATATTGCAGCAGTACGCACACAATCGAAGCGCAGTAAGGATGGCTAGTGTAACTAGCAAGAATACCACGAAAGCAAGAAAAAAGAAGTACGCTATTAACTATTAACGTACCTGTCTCTTCCGAAACGAATGAGTACGAGAGAGCACACGTGTCTACCATCGAATCCTCTTAGTCT
+
/;;;<?@?CCBBCCCCBBBBBBBAA?ACCACCCCCB?B9:;BBBBC@BB?B>AA>99999)99>??A@?A?899,:=<:994$4<6<8=>>2?CCACBACDCB;;;8;?BB?CCC@CC@@@@AACCCBBBBBBABBBB@BACCCCCB?C@CBB@BBBAB@@@?AAABBB?BB@BBB@BBA@@:=771000000%0>:00/;?A@>>=?;=>??9?;>>B@@<@B;;:???C=??B=A@@9?>@@@@AA???EFCBABBCBCB??@AC@A???B<AA====9=B;;;
@ATNG8:04458:06997
GATGGTAGCGCGACGAGCGTAGACCCAGAAGATCAGGAACTCTAGAAGAATTCAGATTTTTAACACGAGAGTAAACGTAAAAAGAAGGTTTTACAAGACTCACGTTAACAATATTGCAGCAGTACGCACACAATCGAAGCGCAGTAAGGATGGCTAGTGTAACTAGCAAGAATACCACGAAAGCAAGAAAAAGAAGTACGCTATTAACTATTAACGTACCTGTCTCTTCCGAAACGAATGAGTACGTGTGCGACGTGTCTCCTACCATCGAATCCTCTTAGTCT
+
AAAA@BCCDCBBBB@@ABBBCCBBB>BCCAECDCBB?C@CBCBBAA>??<@=AA?@?CCC1@=?BBBBBBCBBB>CBBCELE5CC?C?BBB<CCHGDCCCDCE@@<A?@@=ACC@CCBABBDFCCCCCCCCC@CCBB@BBBBCCCC?C@B@@>@DCCCCCC?CDDDDB?CC?CBC?AA99:28==8?BBBB3BB?BBBBDAA>>;><AAAA:>9<>A??;?A@@ABC@C?BAC>BBB?BAAACECCBB@>>BBBB>>ED??;??A<@@@AA=@A<>>><?A>>>
@ATNG8:04461:06968
GATGGTAGAGTACAGTGTAGTAGACCAGAAGATCAGGAACTCTAGAAGAATTCAGATTTTTAACACGAGAGTAAACGTAAAAAGAAGGTTTTACAAGACTCACGTTAACAATATTGCAGCAGTACGCACACAATCGAAGCGCAGTAAGGATGGCTAGTGTAACTAGCAAGAATACCACGAAAGCAAGAAAAAGAAGTACGCTATTAACTATTAACGTACCTGTCTCTTCCGAAACGAATGAGTACGTGTGACGTACGTGAGCTACCATCGAATCCTCTTAGTCT
+
BCEC?CCCBBCDCCCBBBFCCCCAA?BCCACCBCBB@BACCBCCCC@CC?B?BBB?????1??CBB@@@AAAAC8<<;:9:9';@;>;@@A7ACCAHCCDBBB;;7;?BB@BDFDECBBBBCCCCFCCBBBC@BABB=@@BABCBB?B?B@@>@BBBBBBC?CCCCCB8:9<@AA:==CCC:B<>8?@@@A2AC?B???CA@A@<A7;;@@<@=?AB;;6;A@?@CC@D?BBC=BBC@CAAABDCBBBBC???DDCDCCCBBBBB@B???K?CB?AA=:>AA>>
@ATNG8:04462:06966
GATGGTAGATATATGCACGCTTACCAGAAGATCAGGAACTCTAGAAGAATTCAGATTTTTAACACGAGAGTAACGTAAAAGAAGGTTTTACAAGACTCACGTTAACAATATTGCAGCAGTACGCACACAATCGAAGCGCAGTAAGGATGGCTAGTGTAACTAGCAAGAATACCACGAAAGCAAGAAAAAGAAGTACGCTATTAACTATTAACGTACCTGTCTCTTCCGAACGAATGAGTACATAGATATACGTATAGCTACCATCGAATCCTCTTAGTCT
+
8988;>?BCCCBBABBDCC;99:@=AA@=@BBC;;5;2:@ABBAA>AB?B=@??99999)9:@AA>;;@@00,/999::+:@2:2;;;*;@A>BCCCCJCDB=A=@@=@CE@CCABCCCCCCBBBBCCC?BBBB?BBBB?>?C<@<@?@<@BAAACBB?BBCBBB?BB?AAA?AACFD<@993:>===.=A>A??<DA@==:=:???@<?=BEDAA>AAABBBCAC?BB?BAA>ABBBDCCCCCCCAA?A@?@@DA>>>@C<A@@??<?@====:=?888
@ATNG8:04462:06998
GATGGTAGGCGACATACATACGCGCCAGAAGATCAGGAACTCTAGAAGAATTCAGATTTTTAACACGAGAGTAAACGTAAAAAGAAGGTTTTACAAGACTCACGTTAACAATATTGCAGCAGTACGCACACAATCGAAGCGCAGTAAGGATGGCTAGTGTTACTAGCAAGAATACCACGAAAGCAAGAAAAAGAAGTACGCTATTAACTATTAACGTACCTGTCTCTTCCGAAACGAATGAGTACGAGAGTCAGAGCAGAGCTACCATCGAATCCTCTTAGTCT
+
CEED?CCC?C@AACCCDCCCCBBCB@BCCACCCCAA?A@BBECDCC?B@8;6;AAABCBC5B@DCCFCCCCDCC8@@:;;;;*;B=B?CCC<CCFEFCAAABB:;7;@@A=@@@?BCDDCBBBDE@@@CCCC?BBBB>@@CCABBB?B@BBC@BBBBCBC@CCCCCBB@BA=A@@8:9CBA=@@@9<<<<<,=A<@???BBAAA495:@AA;?;>>CAB@BCBBBCCGE?CAB?BCC@CBABBBCC@@@CCCBB>>@AABBBCBB?ABBBB@CA66666<AAAA
@ATNG8:04464:06996
GATGGTAGACATATCGTACTCTCTGTACTCATTCGTTTCGGAAGAGACAGGTACGTTAATAGTTAATAGCGTACTTCTTTTTCTTGCTTTCGTGGTATTCTTGCTAGTTACACTAGCCATCCTCACTGCGCTTCGATTGTGTGCGTACTGCTGCAATATTGTTAACGTGAGTCTTGTAAAACCTTCTTTTTACGTTTACTCTCGTGTTAAAAATCTGAATTCTTCTAGAGTTCCTGATCTTCTGGGCAAGACTCTCACACGCCTACCATCGAATCCTCTTAGTCT
+
AAA>?BDDCC@BBCCCCCCCCBCCCCCCCCBB?BAAB=BD@C@CCCCBAB?CB@AA?B=@A@A>A@DCBAAACDC@AAAAA2@A;>999.9AAC?BBC?A@;>>?@AA>ABCDB@@A9><A;AA??????<<8=>BB:==>>>??>>>AAB>>==8:;:5;A<A>????@===>:=??>>1=:>5;;>@?/?@::918/////;66;<BBBA.;===?;A;=>:=>>B>===B=@@???B7;;BB;BB:><>>>>>@@@@@A;@@A<::;;A<AB;>>?<@BAAB
@ATNG8:04465:06999
GATGGTAGTGCGTGAGAGAGAGACCCAGAAGATCAGGAACTCTAGAAGAATTCAGATTTTTAACACGAGAGTAAACGTAAAAAGAAGGTTTTACAAGACTCACGTTAACAATATGCAGCAGCACGCACACAATCGAAGCGCAGTAAGGATGCTAGTGTAACTAGCAAGAATACCACGAAGCAAGAAAAGAAGTTACGCTATTAACTATTAACGTACCTGTCTCTTCCGAAACGAATGAGTACGAGAGAGCACACGTGTCTACCATCGAATCCTCTTAGTCT
+
,,,,,625;;45555<<<>:66>?A7?=<7<0/-6638,-/8979:5::3:5:3336888'838//////8::=38844444$495:.444&57:2/////7577)-(--(----77//////:<;;<955.554439;456:::3727/////:99::5545;9:4:=:<<B97//94///*/;:;.99533,3333/::(/*/955/5/55?;;:C>@955;5<58;80333-733333<<8888888<<=888<:///9)///.74990558266885
@ATNG8:04467:06968
GATGGTAGCGCACCATAGATACAGTACTCATTCGTTTCGGAAGAGACAGGTACGTTAATAGTTAATAGCGTACTTCTTTTTCTTGCTTTCGTGGTATTCTTGCTAGTTACACTAGCCATCCTTACTGCGCTTCGATTGTGTGCGTACTGCTGCAATATTGTTAACGTGAGTCTTGTAAAACCTTCTTTTTACGTTTACTCTCGTGTTAAAAATCTGAATTCTTCTAGAGTTCCTGATCTTCTGGGTCTCTCTCTCACTCACTACCATCGAATCCTCTTAGTCT
+
95:>:=>>>>>>?669??ABBGA@ABBBA@A<ABBB>CD@CAEBCCCBB@BDDAA=B?BBBA>B>CCBCBCBCB?BA@@@*5925?@>8A@BA>C?BACC;:;CA@A@BBCCAAAF@DCC@C?BBC@@@@B?ABAA7<;AACCBBBB;;;BAAA=;:;69@>?=@@@BBBBCC>B:999&9<@=ABCCC1BBAAA<BACCCBA@@A5;:::'9?@B?;?@CB=B@999<<<@?BBBBBB>9:;C;A:;9?>@?A:9:A?@::8A?A888>9;;6<>?:?999@
@ATNG8:04469:06987
GATGGTAGTATAGAGCTCTACATAGTACTCATTCGTTTCGGAGGAGACAGGTACGTTAATAGTTAATAGCGTACTTCCTTTTCTTGCTTTCGTGGTATTCTTGCTAGTTACACTAGCCATCCTTACTGCGCTTCGATTGTGTGCGTACTGCTGCAATATTGTTAACGTGAGTCTTGTAAAACCTTCTTTTTACGTTTACTCTCGTGTTAAAAATCTGAATTCTTCTAGAGTTCCTGATCTTCTGGTGAGATATGCATGATGCTACCATCGAATCCTCTTAGTCT
+
CCBB@BCBCBBBBBCCDCCCCCCCCDCCCCBB@BCCC=BB@DD?CA@ABC?BB@@@@B>@ABB>@?BAAABBBAD?C?ADD;CC@CCCC>CBBB?BBA?@@<99:BCF?BACBBBAA8>>A;A<@@AAA???=A@@@;@@AA>>=>>BA@@@<9:5:=>=AA=D;??AA???>>:>AADD5A;A=@@@@@/@@@??5>888;;?@A@<????/?@A@D=A<AA=>>>@???<@=A@???A=A@@<@@@@@@AAACCA;??@@@@@9@===B=A@9;<A<@?@@@
@ATNG8:04476:06966
GATGGTAGCAGACTTGACAGAGCGCCAGAAGATCAGGAACTCTAGAAGAATTCAGATTTTTAACACGAGAGTAAACGTAAAAAGAAGGTTTTACAAGACTCACGTTAACAATATTGCAGCAGTACGCACACAATCGAAGCGCAGTAAGGATGGCTAGTGTAACTAGCAAGAATACCACGAAAGCAAGAAAAAGAAGTACGCTATTAACTATTAACGTACCTGTCTCTTCCGAAACGAATAGTACTGCGTCTCACTCTCGCCTACATCGAATCCTCTTAGTCT
+
CCCD>BBBBBBBBB@CBBBCBBBAA=BCE>BBCCAA?A@ECCAACC@BB@B@CC??ADDD3B?BBBCCBAA?>>789;DCCC5@A@@@DDF;DDF@CCCCBBB;:8;?BC?BBB?BCDBCCCBCBFBBBBBC?CBBB?AABCCCBB?B?A@@>ACCCCCCC?CAAAAC@BB?AAA=@A???8>??:?BEEC3BB?BCBBBBA=>=?<AFDE;><>=ABB?BBB??AC?D=@@@9?AA?BBCBBAABFAAABCCCB???AB?BCCDBBBB@BB@BBC?BBB??
@ATNG8:04476:06998
GATGGTAGTGTCAGTGCGCGTCGTCCAGAAGATCAGGAACTCTAGAAGAATTCAGATTTTTAACACGAGAGTAAACGTAAAAAGAAGGTTTTACAAGACTCACGTTAACAATATTGCAGCAGTACGCACACAATCGAAGCGCAGTAAGGATGGCTAGTGTAACTAGCAAGAATACCACGAAAGCAAGAAAAAGAAGTACGCTATTAACTATTAACGTACCTGTCTCTTCCGAAACGAATGAGTACATAGATATACGTATAGCTACCATCGAATCCTCTTAGTCT
+
4<:<>ACCCCBBBCCBDCCCCCCCF@GCC?BCCCCC@B@CCCCDDC@BA?B@CCCBBBBB3B?BBBBBBBB?>;5;<:;;;;*;C=@5;;;.;BC@EAAAECC;;;;@DDACCC?BBCBDCCCCCCCCCCCC?BBBB?AAADDCBB>C@CAA>ACCCCCCB?BBBCCC@CC@>>?>>>CBC=BAA>ACDDC2CC?C>?>CB???:>:>>CC<@;??CAA>@@@A?@?@C?CBD>CBB?BBBBBBBCCCAABACBB@@A@@@?@AA<???@@>AA<:;:;@@767
@ATNG8:04478:06987
GATGGTAGACACGTGTGCTCTCTCGTACTCATTCGTTTCGGAAGAGACAGGTACGTTAATAGTTAATAGCGTACTTCTTTTTCTTGCTTTCGTGGTATTCTTGCTAGTTACACTAGCCATCCTTACTGCGCTTCGATTGTGTGCTTACTGCTGCAATATTGTTAACGTGAGTCTTGTAAAACCTTCTTTTTACGTTTACTCTCGTGTTAAAAATCTGAATTCTTCTAGAGTTCCTGATCTTCTGGTCTACTACACTGTACTCTACCATCGAATCCTCTTAGTCT
+
9;;;;???ABBDCBB@AABBBCAABBBBBCBB=AAAA>AC@C@ABBCCBB?CBBBA?A@CCBB?B?BBBCBBAB???????.=@<>:::,7<?A?CCC@CD7989BAA=BBB?@>BC?CAA=D;<<<>>>>=:AAAC=>?>AA<<8>>@???>>>7;;A=AA<A=AAA?>?ABC:>>???5?<A5::<<<+<A>@@578?>?@@???=====,=///>4;6?@:>>ABBAA<A;??AAAE7;;@=>>>BAAAB;;;@@@C@@@@A;@>>>@<AA<?9969;///
@ATNG8:04479:06980
GATGGTAGTAGTACACTAGTCATACCAGAAGATCAGGAACTCTAGAAGAATTCAGATTTTTAACACGAGAGTAAACGTAAAAAGAAGGTTTTACAAGACTCACGTTAACAATATTGCAGCAGTACGCACACAATCGAAGCGCAGTAAGGATGGCTAGTGTAACTAGCAAGAATACCACGAAAGCAAGAAAAAGAAGTACGCTATTAACTATTAAACGTACCTGTCTCTTCCGAAACGAATGAGTACGAGAGAGCACACTTGTCTACCATCGAATCCTCTTGTCT
+
8<=<=AAAABAA??CDCCFGCBC@?<@AA=AAA@999:?AACCCDDABC?CADCBBBBAA2A?CBCBBBDC@?>7??@BCCF1CD@B@BGD<ECC@CCBCCCC::7;?BB?CDC@CBBCHDCCBBCBB@@?D@CCAB?BCB@AB??=@@AAB@BBBCCBCC?CCCCBC?BB@BBC?AAAAA:??C?BBBBB3BB?BBBBC>=:93;4:=:9166(6;AAC?C@:9:?=;>;9::58DD@BABBBCAAACCCCBBBBCCC<?@BBCB?B>???=@@<@>>::::?
@ATNG8:04480:06961
GATGGTAGTCTCAGATAGTCTATAGTACTCATTCGTTTCGGAAGAGACAGGTACGTTAATAGTTAATAGCGTACTTCTTTTTCTTGCTTTCGTGGTATTCTTGCTAGTTACACTAGCCATCCTTACTGCGCTTCGATTGTGTGCGTACTGCTGCAATATTGTTAACGTGAGTCTTGTAAAACCTTCTTTTTACGTTTACTCTCGTGTTAAAAATCTGATTTCTTCTAGAGTTCCTGATCTTCTGGCTCTCGTAGACAGATACTACCATCGAATCCTCTTAGTCT
+
A;;6<A==ACCCDDDCC@BADDBBCCCBBC;;:;CCC>CC?C?CBCCCCB@CDDBB=B@CCBB?B@CCCBACCDC@BBEDD1;:8;AAC=BBCCACDGAGI@BA@DCDADBBB@@AD@BBB@BACBBBCCCC?CCBC@EBBBBBCCBCBCCBBAC@AAA?BB@CACBCBBCBBC>BCCCC<BAH9;<CBC0BBBCC>BBDDDCFCCC>ABAB2BBCCGCI>CB@CBCCA@A@D@AAA@@@@CCCACCBBBCBCBBBCCDBBBCBB?BCCCC@BA>AAA>AAAAC
@ATNG8:04480:06972
GATGGTAGGAGACACGTCGCACACGTACTCATTCGTTTCGGAAGAGACAGGTACGTTAATAGTTAATAGCGTACTTCTTTTTCTTGCTTTCGTGGTATTCTTGCTAGTTACACTAGCCATCCTTACTGCGCTTCGATTGTGTGCGTACTGCTGCAATATTGTTAACGTGAGTCTTGTAAAACCTTCTTTTTACGTTTACTCTCGTGTTAAAAGTCTGAATTCTTCTAGAGTTCCTGATCTTCTGGCGCTCTGTCACGTCTGCTACCATCGAATCCTCTTAGTCT
+
EFCH?CA@>BCCCBBCCCBBACBBBBBCCCCB@BCCC?EDBD@DDDCCBB=BCCCC?B?CACC@D>?AABBBBBC@BBBBC3BC@CBBB=BCCC?ABB>BB<??BCBB?BBBBBBAB>CBB>A>>?>;;<??=A>@><AAA>><>>@@@DB@A??<===<@@<?<?AA===@AD<@@AAA5@;@<AACCC/AA><<0<<9566A8:8<AAA5AA@@@@<@<>><>?@A@@@:>:>AAAAA:>=?<>>>AAA?>>AAB@=;>???A=AAA==:=A<AAA;AB@>>
@ATNG8:04483:06958
GATGGTAGACACGTGTGCTCTCTCGTACTCATTCGTTTCGGAAGAGACAGGTACGTTAATAGTTAATAGCGTACTTCTTTTTCTTGCTTCGTGGTATTCTTGCTAGTTACACTAGCCATCCTTACTGCGCTTCGATTGTGTGCGTACTGCTGCAATATTGTTAACGTGAGTCTTGTAAAACCTTCTTTTTACGTTTACTCTCGTGTTAAAAATCTGAATTCTTCTAGAGTTCCTGATCTTCTGGAGATACACATGATACTCTACCATCGAATCTCTTAGTCT
+
?><=?BB@A@B00/////9=@<BDCCCCCCIIACCCC>CCAC@DBAAABD?CCCCC@CABB@@>@>@ABBCC>@=<33333$/60600)/99=7AB?=?@000===@=@BBCCCBB>A<=8=7<<::;>>>=AAAA=???BAAAAA@@@??::;688A=AA=A<>=>==<=::58;AAB3;8<8;;FDD.====<1://///569><====,=///5055>>7?<<<<<<:>:>????A88:A<A>>>??>888<;:;==<<881/63--(---35/55779
@ATNG8:04483:06984
GATGGTAGTCTCAGATAGTCTATAGTACTCATTCGTTTCGGAATAGACAGGTACGTTAATAGTTAATAGCGTACTTCTTTTTCTTGCTTTCGTGGTATTCTTGCTAGTTACACTAGCCATCCTTACTGCGCTTCGATTGTGTGCGTACTGCTGCAATATTGTTAACGTGAGTCTTGTAAAACCTTCTTTTTACGTTTACTCTCGTGTTAAAAATCTGAATTCTTCTAGAGTTCCTGATCTTCTGGACAGAGTGTGCAGATACTACCATCGAATCCTCTTAGTCT
+
CA?@<:444:44455<@<<@B;;6;6@<?D@?<?;;;,;D=D>A??EFBC@BCDCC?C?CBBC@C@BCCCD@@AA=;;;;;);@;AABB<AABB?AAC?BC9;;;AAB>BBDCCBBCAFCC@C@CBBBCDCD?BAA@>ABBBCCCCBCBBBCBBB@DBB@BC?B?BBCCCCIJHHFCCCB9B>B=;;;;;*;CCCC:<;CCBCCDBB<@@@A0AAABB=A=@@<@BFCCCC@C?CCCCBB?AAB@CCB@A@@@@A;;;C;<;@@@5;;;8<;@A=999?C@>@?
@ATNG8:04434:07031
GATGGTAGTATCTGTCTACGAGAGCCAGAAGATCAGGAACTCTAGAAGAATTCAGATTTTTAACACGAGAGTAAACGTAAAAAGAAGGTTTTACAAGACTCACGTTAACAATATTGCAGCAGTACGCACACAATCGAAGCGCAGTAAGGATGGCTAGTGTAACTAGCAAGAATACCACGAAAGCAAGAAAAAGAAGTACGCTATTAACTATTAACGTACCTGTCTCTTCCGAAACGAATGATTACACACTCTCATATGACACTACCATCGAATCCTCTTAGTCT
+
ACCC?CCCDC?@@CCCBBBCCCCCC@CCC@@@?BBA?B@BCCCCCC?AA?C?CACBBBBB3A?CCCDAAAAACA8?=;;;;;';:::2999*9BA=>AAABDD;:9;?BA@DAB?ACDCDCCCCCCCBBBCC?AA@?<@CABCC:99;@CCC?BBBBBCCC?CCCBCB@??<?A?>B=@@?9:887<BCCD3BB?@?@BCCA@B:=9>AAA7;7:@B@@=@A@??BC?C?BBC>CCC?BAAA?CCCBBBBCCCCCCBBBBA==B@=A@@@A=@@<==>=BB>=>
@ATNG8:04444:07020
GATGGTAGAGAGAGCTCTCTCATCGTACTCATTCGTTTCGGAAGAGACAGGTACGTTAATAGTTAATAGCGTACTCCTTTTTCTTGCTTTCGTGGTTTTCTTGCTAGTTACACTAGCCATCCTTACTGCGCTTCGATTGTGTGCGTACTGCTGCAATATTGTTAACGTGAGTCTTGTAAAACCTTCTTTTTACGCTTACTCTCGTGTTAAAATCTGAATTCTTCTAGAGTTCCTGATCTTCTGGTGTCTGATCTGTATCACTACCATCGAATCCTCTTAGTCT
+
;444.4::@960>@>0//<<<<ACBB<<;;;<8<CC>7>>:>9B@@@<AA=@?@?D?C>BACC@E?A695=<=<<<9<===+==6<333(3;33-388+88-3343;=7=444>=;;48:;7B>B;444=<;6==@<6<885858......67..)2553::-2-2==222622+27888+7375::===*9998848999998888+222&28777*.*.84989995505389558@9>=>;>B@99:=755@778>888>=9==::75<<297<499;==
@ATNG8:04445:07010
GATGGTAGTATCTGCACACTCTGTCCAGAAGATCAGGAACTCTAGAAGAATTCAGATTTTTAACACGAGAGTAAACGTAAAAAGAAGGTTTTACAAGACTCACGTTAACAATATTGCAGCAGTACGCACACAATCGAAGCGCAGTAAGGATGGCTAGTGTAACTAGCAAGAATACCACGAAAGCAAGAAAAAGAAGTACGCTATTAACTATTAACGTACCTGTCTCTTCCGAAACGAATGTGTACTGTATCTATGTGTGCGCTACCATCGAATCCTCTTAGTCT
+
@@@B?BDCBBBDBB@@@@A@<EADFADBC?CCCCCC>B>ABC@A@E?CB?C?CCCADDDD2B?AAABBC???BC>??ABBBC3@@?@@DDD;DCC@B;<;FCBA@?@?BB?BCB@BCECBBCAABBAA@@@B@BBBB>BACCCBBA=B>A<<8<BBBDBBB?BBBBBC?BB@BCC=@A???8>@@=@@AAA2AB?BBAABA=::0818<AD>D<AACBB@CCBBBBB=@=:::59@@;@??>CBABBBBBCCB???BBBB????A5:;>>=9==8888:>@:::
@ATNG8:04452:07039
GATGGTAGGCGAGAGTGAGACGCAGTACTCATTCGTTTCGGAAGAGACAGGTACGTTAATAGTTAATAGCGTACTTCTTTTTCTTGCTTTCGTGGTATTCTTGCTAGTTACACTAGCCATCCTTACTGCGCTTCGTTTGTGTGCGTACTGCTGCAATATTGTTAACGTTAGTCTTGTAAAACCTTCTTTTTACGTTTTACTCTCGTGTTAAAAATCTGAATTCTTCTAGAGTTCCTGATCTTCTGGTGTCTGATCTGTATCACATCGAATCCTCTTAGTCT
+
:::<?@>><00/;9>9=@AA=<<;;<;<ABGD@CECC?CD@C?CBBBCCB?;;;BBAE@CCBA>A8;;AAACC@A>:9999)97,3773,3AAA?BBB?AB999@AAA>BAAABBCC99:B=B<?>>>;;;79===@6:///::==C///<///606;?;@@<@<A??<?@@@?:=:;;:/:18169===*;8////'/---3--.3329;;;*97778486990579;5678=:>?@@>>;;<<6///<9BAAAABBCB=;;@@<00+0@;<>@>BB<<;
@ATNG8:04454:07004
GATGGTAGCACACGAGATCTCATCGTACTCATTCGTTTCGGAAGAGACAGGTACGTTAATAGTTAATAGCGTACTTCTTTTTCTTGCTTTCGTGGTATTCTTGCTAGTTACACTAGCCATCCTTACTGCGCTTCGATTGTGTGCGTACTGCTGCAATATTGTTAACGTGAGTCTTGTAAACCTTCTTTTACGTTTACTCTCGTGTTAAAATCTGAATTCTTCTAGAGTTCCTGATCTTCTGGGCAGACTCTCACACGCCTACCATCGAATCCTCTTAGTCT
+
9:;<<???CDBBBBBDCCCCCBB=CC?BCCBA<BCCB>CCAD@CCCCECC?CDDDD:@9;<==<=9>>>>>>>=<633333$3:7<===6=><<9<=<;?A;9:8:<>8>:<<<AAA?BBB?B@BBCBBC8838B==:>?@BBB>>?@>>?@@>><>?>;=<5:6;>>?BD@@@;>888*8084::<<)789:90:9::AA<;:<0888)5:<<=8=<>>7;;??;;<=A=@?@@>><>?AA::;:?=<<=>??AA@@7;;=<>>AAC<>>:==>:>>>==
@ATNG8:04458:07024
GATGGTAGCGAGCGAGTGTGTATACCAGAAGATCAGGAACTCTAGAAGAATTCAGATTTTTAACACGAGAGTAAACGTAAAAAGAAGGTTTTACAAGACTCACGTTAACAATATTGCAGCAGTACGCACACAATCGAAGCGCAGTAAGGATGGCTAGTGTAACTAGCAAGAATACCACGAAAGCAAGAAAAGAAGTACGCTATTAACTATTAACGTACCTGTCTCTTCCGAAACGAATGAGTACGTGTGCGACGTGTCTCCTACCATCGAATCCTCTTAGTCTT
+
/9994////////79::;==<<;;;9><<:=>A<=B?A@BCC>?;@?=A0807<:55555$98;66C;;;<<;<2<944999$4:7;2555&5;>9>6969?=0/)/5//)/::6;;>>CBABD;;;@>@@@49999:?@BBCB@@=A>C;;7;9@=C@>B:DC>BBB?;;7;BB:??477*7;;68><>1<<:=BBB==;<@>B<>=>?.717<?@B@@@@=@@@:>:>?A8=<<9;;>BAA?>>?7348=8<==:<:=7=<<6;888:6?><73/376---(
@ATNG8:04460:07028
GATGGTAGTATCTGCACACTCTGTCCAGAAGATCAGGAACTCTAGAAGAATTCAGATTTTTAACACGAGAGTAAACGTAAAAAGAAGGTTTTACAAGACTCACGTTAACAATATTGCAGCAGTACGCACACAATCGAAGCGCAGTAAGGATGGCTAGTGTAACTAGCAAGAATACCACGAAAGCAAGAAAAAGAAGTACGCTATTAACTATTAACGTACCTGTCTCTTCCGAAACGAATGAGTACTATAGACTATCTGAGACTACCATCGAATCCTCTTAGTCT
+
5<<=?BCDDCCCABACBBBCCCDEC?@BC@CCCCBB>B@BCCDDDC?AA?C?CBAAACCC2A>ACBCCCBCBB@6<>9:;:;*;B>A<BB@9BBC@FCCCCDCBA=B?BB@BCB@BBBCCBDDBCBBBBBBD?BBCC>AAA@???B@C@CCB@BCCCCCCC@CAAACC@BB?>>?499@@?;AA@=@AAAB3AB?B999BBB@><>:>>BD;?<@ACBA?AB@@?DC?B>ACG>CAA>AAAABBBBCCCBAAABCCCCCDDDDAA>ABBBB?CC?@AB@BB>>>
@ATNG8:04460:07037
GATGGTAGTCTCAGATAGTCTATAGTACTCATTCGTTTCGGAAGAGACAGGTACGTTAATAGTTAATAGCGTACTTCTTTTTCTTGCTTTCTGTGGTATTCTTGCTAGTTACACTAGCCATCCTTACTGCGCTTCGATTGTGTGCGTACTGCTGCAATATTGTTAACGTGAGTCTTGTAAAACCTTCTTTTTACGTTTACTCTCGTGTTAAAAATCTGAATTCTTCTAGAGTTCCTGATCTTCTGGTCTACTACACTGTACTCTACCATCGTAATCCTCTTAGTCT
+
=444.4:::ABC@@@;999666<?AABBA?@C?CBBC=BB@B@BBB:6:A=@@;??<@?A@AA5;5;?;9:544;.44444$44.4/::1/////)/88166)//669=7;@>>@@@<69:@<A?BB;;;9;D=@@BB<AAABCBBABB;;;A@@B>BCJ?CC>A<A?;::>@@D@BBBCC;CAE:;;BBB,A@@@C=CB;;;BBBBC=AABA0AAABA?A@CC?BAB@AAC=A=A@@;;;<;;;=AABBAA?A@@BCCCC@@@9949=>9:98==:999299@=4
@ATNG8:04461:07031
GATGGTAGCACACGAGATCTCATCGTACTCATTCGTTTCGGAAGAGACAGGTACGTTAATAGTTAATAGCGTACTTCTTTTTCTTGCTTTCGTGGTATTCTTGCTAGTTACACTAGCCATCCTTACTGCGCTTCGATTGTGTGCGTACTGCTGCAATATTGTTAACGTGAGTCTTGTAAAACCTTCTTTTTACGTTTACTCTCGTGTTAAAAATCTGAATTCTTCTAGAGTTCCTGATCTTCTGGTGTCGTCTATCATGTACTACCATCGAATCCTCTTAGTCT
+
ACC??CBCBBCCBBHDBBBCCCCCBBBBBCBB?BCEF>CC@C@CCCCCBB?BCBBB@E@BBBC@C@BBCCCCD=G@?????1@A?B???:?BBC@DCB?CB7:::BAB?BCCCCBBB:<=B?C?BB@BB@<=<@ABB:=><<>>>>>@@@?D>>>8<>>=@@;>=DDAA>>>?A<@@BDE6><>:==DDD/?@===+//7///966:;@@@>*999>>;C9@>:>>>A===<B<@@@@@@:>=A<>>>@@A>>>AA@@@@@A@@@;@@@AA<AA=<>>;@>AA?
@ATNG8:04462:07033
GATGGTAGAGTATCATGTGTATCTCCAGAAGATCAGGAACTCTAGAAGAATTCAGATTTTTAACACGAGAGTAAACGTAAAAAGAAGGTTTTACAAGACTCACGTTAACAATATTGCAGCAGTACGCACACAATCGAAGCGCAGTAAGGATGGCTAGTGTAACTAGCAAGAATACCACGAAAGCAAGAAAAAAGAAGTACGCTATTAACTATTAACGTACCTGTCTCTTCCGAAACGAATGAGTACTGTATCTATGTGTGCGCTACCATCGAATCCTCTTAGTCT
+
:<<>@BBBBBBDDCC;;;C<<;CBB?BBB?BCBB;:7:7;;BCCCC@CC@C@CCCCCCCC5D@CDBBBCBCBBC=AA;;;;;*;A=@=@BC7BCB?BCEECBBBC@C?AA=A@@;@???BBBBABBECCCCC@CCCD?CCCBCCCC>B>B@@=@CCCCAAA@CCCCCC>??=?BD?BABBC=987/789999$8;99?8>==BCB?B?BBCA:<9<>BBB?BBBABBB?C@CBM?EAB?ACBBBACCCBBBBB???ABBBBBBBBB=A@BAA=AA?@@@=@CBAB
@ATNG8:04466:07001
GATGGTAGACATATCGTACTCTCTGTACTCATTCGTTTCGGAAGAGACAGGTACGTTAATAGTTAATAGCGTACTTCTTTTTCTTGCTTTCGTGGTATTCTTGCTAGTTACACTAGCCGTCCTTACTGCGCTTCGATTGTGTGCGTACTGCTGCAATATTGTTAACGTGAGTCTTGTAAAACCTTCTTTTTACGTTTACTCTCGTGTTAAAAATCTGAATTCTTCTAGAGTTCCTGATCTTCTGGTGAGATATGCATGATGCTACCATCGAATCCTCTTACGTCT
+
4;=>?BC9966@<@BCCCECDDFBBBCCB@AC@B@@A5993:8=>>>>;;5:::3=:?:<?:4047;:???>B:A?>??>?.>>13333(3:::6?>?=:94:@@@@A>AA@A;66<+//937/337892220588A:85588=9999==<:976+525-2549155776====965699.9<A<=>>==/<7./6.6/.......239>>>*;885527322,26999;;6928///55.357.556692557<=99:?>:::>8==>>C;@@:===7888:::
@ATNG8:04467:07014
GATGGTAGCTATACGTATATCTATGTACTCATTCGTTTCGGAAGAGACAGGTACGTTAATAGTTAATAGCGTACTTCTTTTTCTTGCTTTCGTGGTATTCTTGCTAGTTACACTAGCCATCCTTACTGCGCTTCGATTGTGTGCGTACTGCTGCAATATTGTTAACGTGAGTCTTGTAAAACCTTCTTTTTACGTTTACTCTCGTGTTAAAAATCTGAATTCTTCTAGAGTTCCTGATCTTCTGGGTCTCTCTCTCACGCACTACCATCGAATCCTCTTAGTCT
+
CCBC?BCB?A<CBDDCCDCCCCCCDCDCCCBB@BCCC>BE@C@BCCCBBB@BBBCC?B?BBBC@C@CBCCCCCBC?BCCCC2BA@ABBB=BCCC?BBC?BB>???B??;?BBBBBBC?BAA;>9>>>888?B<@?AC=CAA===?>?@ABB>::::>>>=AF<@;?@ABABBBA5;;AFD5A<A=@@@@@/>@::;1;>=888=<==<>FCB/A>>>><>=AA<AAAD888=D<A>CBBB5::AD;B@????@AAA?@?AA===A<AAA@@;??<AAB<@@99:
@ATNG8:04469:07035
GATGGTAGCGCGACGAGCGTAGACCCAGAAGATCAGGAACTCTAGAAGAATTCAGATTTTTAACACGAGAGTAAACGTTAAAAAGAAGGTTTTACAAGACTCACGTTAACAATATTGCAGCAGTACGCACACAATCGAAGCGCAGTAAGGATGGCTAGTGTAACTAGCAAGAATACCACGAAGCAAGAAAAAGAAGTACGCTATTAACTATTAACGTACCTGTCTCTTCCGAAACGAATGAGTACGATGAGATCTCGTGTGCTACCATCGAATCCTCTTAGTCT
+
<<<=:=<<<<:;555599:5596<<6=>B?A;;;;5.4.44:555<7<<9;7;;;::;;:)97433/////666/5-/)/:::(//)/)555&5;;7<;A@=<554.4.44.49:5<><<=<==@:;;<<<00*00/0:@544<<;;7:4>00+/;:89;<?7;:::;?2338?@;4:9//(///(/9999+9:6474@@;7;;<A<A>??:=:=>ABB?A@??==<8<:===59::8777>?>=777;337>;52233...355278222399399937:;33
@ATNG8:04471:07031
GATGGTAGGACGAGCGTCTGAGAGGTACTCATTCGTTTCGGAAGAGACAGGTACGTTTAATAGTTAATAGACGTAACTTCTTTTTGCTTTGCTTTCGTGGTATTTCTTGCTAGTTACACTAGCCATCCTTACTGCGACTTCGATTGTGTGCGTACTGCTGCAATATTGTTAACGTGAGTCTTGTAAAAACCTTCTTTTTACGTTTACTCTCGTGTTAAAAATCTGAATTCTTCTAGCAAGTTCCTGATCTTCTGGTGAGATATGCATGATGCTACCATCGAATCCTCTTAGTCT
+
-889<A==;BAA=<<<<==>;;;C8>990=00)099:3;<9=8;;665>=7;@>@;<)5.599947877///<8888=699:::$//79///6@6<==?:>;9937:)////7<6566;999:499949555577///7)//973:;;666<:=<<;::;9935558==:?9=<<945559499;===*=8<.55555$55:::)//-------/8<<<<)/5566./7<83------(-5(/)/9:44405:=9==;;:<98444899<<:::<7;9988288298828<:::
@ATNG8:04476:07033
GATGTAGCTCTGCTCTGACTCTCGTACTCATTCTTTTCGGAAGAGACAGGTACGTTAATAGTTAATAGCGTACTACCTTTTTCTTAGCTTTCGTGGTATTCTTGCTAGTTACACTAGCCATCCTTACTGCGCTTCGATTGTGTGCGTACTGCTGCAATATTGTTAACGTGAGTCTTGTAAAACCTTCTTTTTCCGTTTACTCTCGTGTTAAAATCTGAATTCTTCTAGAGTTCCTGATCTTCTGGCGCGTATGTATGTCGCCTACCATCGAATCCTCTTAGTCT
+
>>??A>CC@;:::9999::555;<;>;<@=?;;999&4<9@:==666BA<????@;A5;4<<7;=ABB@>@?@0//(////$/=+/::97)3333-3394;=,/0<=9>8?BBBBBBB@?@D;A:>AAA>>;;79<<<.65<:==@@??@@A@@@@<==<9==0818>>??@@BB:>;;;;/;9>:==BBB.;7;>=4<==888::881///(....74;4==15565556.5.22227718::3:;;;?A;;;@A?>>A@=:7617///=9::6676599///
@ATNG8:04481:07007
GATGGTAGCGCACACATAGATACAGTACTCATTCGTTTCGGAAGAGACAGGTACGTTAATAGTTAATAGCGTACTTCTTTTTCTTGCTTTCGTGGTATTCTTGCTGGTTACACCAGCCATCCTTACTGCGCTTCGATTGTGTGCGTACTGCTGCAATATTGTTAACGTGAGTCTTGTAAAACCTTCTTTTTCGTTTACTCTCGTGTTAAAAATCTGAATTCTTCTAGAGTTCCTGATCTTCTGGTAGAGCGTGCATATATCTACCATCGAATCCTCTTAGTCT
+
@@@=@CBBBFDCBBBCCDCCCCBBCCBBBCBB>B@@A>BE@D@CCFDCCC?CCCII?B?CCBF@B@BBDC@@@BB@CCCCC5BB@CBBB<BCBB@BCDAFH;;;AC@CACEGD@BBC@CDC@B?AAAAB?>?=?BBD>BBCCCBCCCCCCCAAAD@CCCBBB?B?BCCCBBBCC@B@@@@9@>C>;;;;;*;CCC>CDCBBBDCBB<@@@@0@BDHK@C@CC>AABBBCD@D>AABDCB?@@B?CBBECDBBBBAAAABBBCCC?AABBD@BA?ABC@CCCAA
@ATNG8:04481:07039
GATGGTAGACACGTGTGCTCTCTCGTACTCATTCGTTTCGGAAGAGACAGGTACGTTAATAGTTAATAGCGTACTTCTTTTTCTTGCTTTCGTGGTATTCTTGCTAGTTACACTAGCCATCCTTACTGCGCTTCGATTGTGTGCGTACTGCTGCAATATTGTTAACGTGAGTCTTGTAAAACCTTCTTTTTACGTTTACTCTCGTGTTAAAAATCTGAATTCTTCTAGAGTTCCTGATCTTCTGGATAGCGACGCGATATACTACCATCGAATCCTCTTAGTCT
+
:;=>ACBBBCDDCCCA@A<CBBBCB;;<ABBB?BBBB=BC@C@CDCCCAA?ABCCC@C?BBCB?B@DBB@@ABBA<:9:::(9@?A>??:?ABB?BBB>AC599?C??<?BBAAABB?B@D<A<@@>>>=<=<@?@?<AAAAA?=>>@@>>>=>><?@?<A@:<:=AA>>>AAB;>>ADD5A<@9=<???/?A>??5>;;;;;@AAA;AACC/C888@;@;@?<@BCF???<?<A@????7::<8<?=?@?@?@?A>>>@@@?@?<A@@@A<>>;>>><@?><>
@ATNG8:04484:06405
GATGGTAGGAGACACGTCGCACACGTACTCATTCGTTTCGGAAGAGACAGGTACGTTAATAGTTAATAGTGTACTTCTTTTTCTTGCTTTCGTGGTATTCTTGCTAGTTACACTAGCCATCCTTACTGCGCTTCGATTGTGTGCGTACTGCTGCAATATTGTTAACGTGAGTCTTGTAAAACCTTCTTTTTACGTTTACTCTCGTGTTAAAAATCTGAATTCTTCTAGAGTTCCTGATCTTCTGGCGCTCTGTCACGTCTGCTACCATCGAATCCTCTTAGTCT
+
@:>>@DDD?BAABCCCAAADBCBBBBBBCEBB>BCEE>CC@C@CCCCDBB?BBBCC?C?BABB?B@DC@??A@BB@BBBBB3BB?CAAA=ABBD?CCD@@>7;;@@AC@CCCCCCCD@CCB?A?ACBBBAAA?CDCB?AAACBBACCCCCAA@?A?@BB?BC?B?BBBCCBBBC?BAAA@6A>@:>=DFD/>>::@6:77///<;;>=CCCC/A;;;A<A:;;7;>>>@@@:=:=FAA?>588A<@@@A<<>A@A@A>>==>><<8;;;6617@;>@A<A>>>?
@ATNG8:04485:06444
GATGGTAGCAGACGTGACAGAGCGCCAGAAGATCAGGAACTCTAGAAGAATTCAGATTTTTAACACGAGAGTAAACGTAAAAAGAAGGTTTTACAAGACTCACGTTAACAATATTGCAGCAGTACGCACACAATCGAAGCGCAGTAAGGATGGCTAGTGTAACTAGCAAGAATACCACGAAAGCAAGAAAAAAGAAGTACGCTATTAACTATTAACGTACCTGTCTCTTCCGAAACGATGAGTACGAGAGTCAGAGCAGAGCTACCATCGAATCCTCTTAGTCT
+
-668<=8=AECC@@;;969?BBD;;9:;B=BDDCBB>A?BAAAAAA=@??B?BBAB=BB?1>;773<8=<<898+98;4999(:=:>9???2CCB@CC<<;>>00*/27:7<<=:=><?BB@BBD;;;;BCC=@ABC>@ACCCCCCAE@EAA>@CBAB@A@?BBBCCC@BC?BBA;>=>>>8;=<9<<==>=&<A=???BA9;9=170565==B=A>B@@<@@>@A@C@@::;@8@00/====@BA@@>>?>@??A<>>B=>;AA=AAA>>;>>988819?=@A
@ATNG8:04486:06431
GATTAGTATAGAGCTCTACATAGTACTCATTCGTTTCGGAAGAGACAGGTACGTTAATAGTTAATAGCGTACTTCTTTTTCTTGCTTTCGTGGTATTCTTGCTAGTTACACTAGCCATCCTTACTGCGCTTCGATTGTGTGCGTACTGCTGCAATATTGTTAACGTGAGTCTTGTAAAACCTTCTTTTTACGTTTACTCTCGTGTTAAAAATCTGAATTCTTCTAGAGTTCCTGATCTTCTGGGCGCGTATGTATGTCGCCTACCATCGAATCCTCTTAGTCT
+
CCC9D<<;>@>@<555555<==<@@BBBBB@BBBB<@@=@@CCCBBBDGLC@@A?D?ABBB?B9;9BBBCBBB?BBDDD2BB?C>?>18:<=9BBB>BB>BB?::B?BBBBBB?A<ABB=B;>?=>=>==8:::<6;;@C===;;;>>;;;===;;;;==8=6;;>>?888A:==@EF6=9=:88988(/9:<<06///8559?=;A@A@*77<8:373;>;A==>:9:6<8<==??>79///)//-673--/>>:>>=>:=AA:>=AAB<>><?<<6<:---
@ATNG8:04487:06438
GATGGTAGCTCACGTACGTCACACGTACTCATTCGTTTCGGAAGAGACAGGTACGTTAATAGTTAATAGCGTACTTCTTTTTCTTGCTTTCGTGGTATTCTTGCTAGTTACACTAGCCATCCTTACTGCGCTTCGATTGTGTGCGTACTGCTGCAATATTGTTAACGTGAGTCTTGTAAAACCTTCTTTTTACGTTTACTCTCGTGTTAAAAATCTGAATTCTTCTAGAGTTCCTGATCTTCTGGAGATACACATGATACTCTACCATCGAATCCTCTTAGTCT
+
DFCC?BBBCCCCAA@FAABBBCCCCCCCEEBA>BCEF>FE>C>CBCCDDD?CBBBB?B@CCCC?C@DBBBBBBBB@BBBBB3BC>AAAA<@CBC?BAB?A@<??ACBB?BAABCCCC?CCC?B?>>>=>99:5:??A=@@@@>>>@AA@@@????=@>>:>A=A<AAA?????@=A???@6?=A<@@DDD/?>:;@6<77///<<:=:>FFF/???>D=A=CF<A??>>>A=C=AAAA==7;:?=AA@AAAAA?@@@@@???>>><AAAAD<AA;<===B@@?@
@ATNG8:04488:06449
GATGGTAGGAGACACGTCGCACACTTACTCATTCGTTTCGGAAGAGACAGGTACGTTAATAGTTAATAGCGTACTTCTTTTTCTTGCTTTCGTGGTATTCTTGCTAGTTACACTAGCCATCCTTACTGCGCTTCGATTGTGTGCGTACTGCTGCAATATTGTTAACGTGAGTCTCGTAAAACCTTCTTTTTACGTTTACTCTCGTGTTAAAAATCTGAATTCTTCTAGAGTTCCTGATCTTCTGGTATACACACTCGCTCGCTACCATCGAATCCTCTTAGTCT
+
@:?@?BCDABBBBCCCA;<;BAA@A=ABDCBB?BBBB9BC4:8;BBBCA@?@B@@??A7:;BC?C?BBCBBBCCC?@@???.???DBBB=BBAB?CCC@BB=989D:959CCBBABD@CBB>A=<AA::<@?=A====AC@??>>=>=AA@A;::8:;;:>?8=:>AAAAA>>>AA????3=9<666666(6<>AB:@??>>>A<;=18787(6>>AA7;5:=:=>>>@@A<A<A?@@AA:>>A=AAAA>@>>=?===@@A@?@@;?@@@@<=<8=::3;>>;;
@ATNG8:04491:06425
GATGGTAGTGCGTGAGAGAGAGACCCAGAAGATCAGGAACTCTAGTAGAATTCAGATTTTTAACACGAGAGTAAACGTAAAAAGAAGGTTTTACAAGACTCACGTTAACAATATTGCAGCAGTACGCACACAATCGAAGCGCAGTAAGGATGGCTAGTGTAACTAGCAAGAATACCACGAAAGCAAGAAAAAGAAGTACGCTATTAACTATTAACGTACCTGTCTCTTCCGAAACGAATGAGTACTGTATCTATGTGTGCGCTACCATCGAATCCTCTTAGTCT
+
<>B@=ACCCCCCBABBCFCCCCCCG>BBIACCCCBB@B?AACBBCCCBB>A=>@@;<;;;';<D?@@?>@@;;;.;B;;;;;$9<7<9;;;1<?@<@CCCCCCCC?C?CD@BBB@AAAACCCCBBCBBBBCE@DCCC@CAA@CC??<A?BBCBBBBCCCBB?BCCCCC?BB?BAA8::@@@8??A?BDCCC2BB?BBBBDBAAB4849ABA;>;>>BBA?BB@@@AA6;6;AA;AAA?BDBBCCCCDDCCCC@?>>CBBBBBCBB?BCC??;??;::99>A@??
@ATNG8:04493:06417
GATGGTAGACATATCGTACTCTCTGTACTCATTCGTTTCGGAAGAGACAGGTACGTTAATAGTTAATAGCGTACTTCTTTTTCTTGCTTCGTGGTATTCTTGCTAGTTACACTAGCCATCCTTACTGCGCTTCGATTGTGTGCGTACTGCTGCAATATTGTTAACGTGAGTCTTGTAAAACCTTCTTTTTACGTTACTCTCGTGTTAAAAATCTGAATTCTTCTAGAGTTCCTGATCTTCTGGATATGAGTGACTCGTGCTACCATCGAATCCTCTTAGTCTACACCGACTGCCCATTAGAGAGGC
+
8:==8@@@ABBDDCCBBCGBBCCCCCBBBCA@=ABC=8=><A;?@@<<DC?AB;::5:?@?@C>A9=BBBBBC:?5>::::+885;//*/99>7@CD@DC699AAAA?BBCB@AAA;>>B<@<@AAA>6579==8818;>?;;;A878>>>=>?<???<>><><@??7769:;)//566-65;389:::)8;;<6=888;<@:8:<AABB*>566>;A;>=8>EDA88::=:?;9///-//;4;<>>C===@?;;;==<=<>A;=;<<A=AC=??@;?>:::///=7===A==9166,22((((((
@ATNG8:04499:06419
GATGGTAGTGATAAGATCAGACACCAGAAGATCAGGAACTCTAGAAGAATTCAGATTTTTAACACGAGAGTAAACGTAAAAAAGAAGGTTTTACAAGACTCACGTTAACAATATTGCAGCAGTACGCACACAATCGAAGCGCAGTAAGGATGGCTAGTGTAACTTGCAAGAATACCACGAAAGCAAGAAAAAGAAGTACGCTATTAACTATTAACGTACCTGTCTCTTCCGAAACGAATGAGTACCTCTCAGACGCTCGTCCTACCATCGAATCCTCTTAGTCT
+
778:7<<>::9::2///99=A<@C99;58:95555.55556>=BB@@@=>5=>>9;;;;':.99;@BCBCCC>833444444#44.48>>>2<<;:=>66665::4949:5:<=8===666==666=<:59549:995;;>>?9:;@D>A::6;?>>@?@=95526:;6450499544444(44:69:;;;+:<7<;555:88<7<6<888284336::9>===;;;7;8;;=4=4403888;;A<@@@BBB==8=9>95505883897692::66566<888/
@ATNG8:04500:06421
GATGGTAGCACGACACGACGATGTGTACTCATTCGTTTCGGAAGAGACAGGTACGTTAATAGTTAATAGCGTACTTCTTTTTCTTGCTTTCGTGGTACTCTTGCTAGTTACACTAGCCATCCTTACTGCGCTTCGATTGTGTGCGTACTGCTGCAATATTGTTAACGTGAGTCTTGTAAAACCTTCTTTTTACGTTTACTCTCGTGTTAAAAATCTGAATTCTTCTAGAGTTCCTGATCTTCTGGACGACGCGCACTGACACTACCATCGAATCCTCTTAGTCT
+
BABC@CCCCCBBACBABDF;9;BDBBBCCCA@?ADDD>CC@G?ABCDDCC?CBBBB?B@CCCC?C?CCCAACBBC???;;;+=A?A?>?8?ABB@BBBBAA:999AAA>BBBCC@BC@C@B<A>=>>>AA>>;>A@@;@@@A>>>@??>?AA>>>48:A<AA<A<AAA===AAB;@@ABB5A<A;>>BAA/AA;;;1966///99<?=AAAA/A???D=B===:=CBC>==<@<?AAAAA:>=@=BA8::<<<===<9:///=;:5=;;;B=AA=>>><@???A
@ATNG8:04501:06422
GATGGTAGAGAGACTGTAGCGCACCCAGAAGATCAGGAACTCTAGAAGAATTCAGATTTTTAACACGAGAGTAAGTAAAAAGAAGGTTTTACAAGACTCACGTTAACAATATTGCAGCAGTACGCACACAATCGAAGCGCAGTAAGGATGGCTAGTGTAACTAGCAAGAATACCATGAAAGCAAGAAAAGAAGTACGCTATTAACTATTAACGTACCTGTCTCTTCCGAAACGAATGAGTACGATGAGATCTCGTGTGCTACCATCGAATCCTCTTAGTCT
+
A@<>?BCBBCBBBBBBCCDDDEEDD>BCB@CBBBDD?C?AABBBCC@BC>@?BCC@AAAA2A?BBBCBBBBB@;>87777'7?:@;BBC:BBD?CBBBBBBAA=<;AA;AAA:?===><<<>>>AA;<;?:???A:??><>??A:@:@AA>AAAAA>>>9>AAAAA;AA:?>@<@?BBB>BBB@BBBB:BB>AABBB@@>A;A:@@>C;>9>>?>>:>>;;;==:>9@>A9@BB>@@<>>@A<<>AAA>=>=??A@??=?>D;C<;<?;A@;;;;8<88:>
@ATNG8:04503:06430
GATGGTAGCGCATACATAGATACAGTACTCATTCGTTTCGGAAGAGACAGGTACGTTAATAGTTAATAGCGTACTTCTTTTTCTTGCTTTCGTGGTATTCTTGCTAGTTACACTAGCCATCCTTACTGCGCTTCGATTGTGTGCGTACTGCTGCAATATTGTTAACGTGAGTCTTGTAAAACCTTCTTTTTACGTTTACTCTCGTGTTAAAAATCTGAATTCTTCTAGAGTTCCTGATCTTCTGGCTCTCGTAGACAGATACTACCATCGAATCCTCTTAGTCT
+
@A@=@CCCBCBCAAACEDCCCCBBBCBBBC@@=@CCC=CC?B@CDCDCCC@CCCCC@DAECAA?<<A@@C>BBCC?BBBBB2AB?BACC=CDBB@BDE@FE<;;BB@A>CCJDFCCD@CCC@D@CCCCCCBC?BDAA<AACBBBFCCBBBBBCCC@@A@?BC?B?BBBABBCAB>A;;;;.:=B>A@AAA0@BBCC=CBCCCCCCBB5;;;;*;A@AB@B@BD@CCCCCBB?B@CBABBB=BAA?ACCBBCBBBCBBBCCCCBBB@CCCCC?A@=:99=@A@??
@ATNG8:04507:06436
GATGGTAGTGCGTGAGAGAGAGACCCAGAAGATCAGGAACTCTAGAAGAATTCAGATTTTTAACACGAGAGTAAACGTAAAAAGAAGGTTTTACAAGACTCACGTTAACAATATTGCAGCAGTACGCACACAATCGAAGCGCAGTAAGGATGGCTAGTGTAACTAGCAAGAATTCCACGAAAGCAAGAAAAAGAAGTACGCTATTAACTATTAACGTACCTGTCTCTTCCGAAACGAATGAGTACACATCGTCGTGTCGTGCTACCATCGAATCCTCTTAGTCT
+
;=<>@CCBCBCBBCGCCAAAAABBC>BBB@CCCBCB@C@CDDDCBC?CC@B?AAA999::$77CABBCBAB9::,:@;;;;<);?<;@CCC9BCG@CCCCCCC;;7;=AA=BAA<@@BA@@@BBCCBBB;;;?BA@A=ABBBBB@@=@=@@A?BBBC@A@C?CBCABB@AA>A?B?BBBBB=BBD@BBBBC3AB@BAAABA@@=1818?BD<@<@@BAA=@@???BB?A????9?AA<??A???BBAAAABBAAA@><<<<<>=>?<>>>A>@B@BBB@BBA??
@ATNG8:04507:06440
GATGGTAGATATATGCACGCTCTACCAGAAGATCAGGAACTCTAGAAGAATTCAGATTTTTAACACGAGAGTAAACGTAAAAAGAAGGTTTTACAAGACTCACGTTAACAATATTGCAGCAGTACGCACACAATCGAAGCGCAGTAAGGATGGCTAGTGTAACTAGCAAGAATACCACGAAAGCAAGAAAAAAGAAGTACGCTATTAACTATTAACGTACCTGTCTCTTCCGAAACGAATGATTACACACTCTCATATGACACTACCATCGAATCCTCTTAGTCT
+
?:C?@BABCBCBBBBBBBICCBBBC>@AA@BBBCCC>A=@@BBBBB@CC@B?AA@@@@@@2@?AA???A@A??<5<<;;;;;$:<7<4555&5@<5;A<BCBCBB@CACD@CCD?CBEC@@ABBCCCCCCBA=AA;;6;BAABC@@=@?BAB@CBBCCDCC@CCBCBC?BB@BBB>??CCC>A@@;999999%9?;>@@AA?BA?:><>;AA.838>BBB?AA@@????B=??B=AAA?BC??=???CBBBBBAAA???:::?;?A?>B@@@=??;8887==888
@ATNG8:04513:06448
GATGGTAGGCACTGCGCACACATCCCAGAAGATCAGGAACTCTAGAAGAATTCAGATTTTTAACACGAGAGTAAACGTAAAAAGAAGGTTTTACAAGACTCACGTTAACAATATTGCAGCAGTACGCACACAATCGAAGCGCAGTAAGGATGGCTAGTGTAACTAGCAAGAATACCACGAAAGCAAGAAAAAGAAGTACGCTATTAACTATTAACGTACCTGTCTCTTCCGAAACGAATGAGTACGAGAGAGCACACGTGTCTACCATCGAATCCTCTTAGTCT
+
><<>@CBB?BBBBBBCCCCBBBCDE=BBB?BBBB@@=A@CBCCDCC@BB?B@CDCCCCCC3C?CCBCCBAA???9?AABBBB5CD?D7;;;7;CEIGCCCCCDBA>B@CC@BBC?BCABCDGECBBBBBBBB@BBBB?BABBBBBB>B?B??=?CBDCCBA?BBBBBA?BD?>>?<?@DCC>BAA>ACCCC3BB?B;>:AAA>><>:==@A:=:=BAAA?AABAACD?B>ACE>CBB?CBBBCBBBBBBBB?BBBBBBBB;;;AA<A===A<@@=>??<AA;:;
@ATNG8:04517:06417
GATGGTAGCTCTGCTCTGACTCTCGTACTCATTCGTTTCGGAAGAGACAGGTACGTTAATAGTTAATAGCGTACTTCTTTTTCTTGCTTTCGTGGTATTCTTGCTAGTTACACTAGCCATCCTTACTGCGCTTCGATTGTGTGCGTACTGCTGCAATATTGTTAACGTGAGTCTTGTAAAACCTTCTTTTTACGTTTACTCTCGTGTTAAAAATCTGAATTCTTCTAGAGTTCCTGATCTTCTGGGCAGACTCTCACACGCCTACCATCGAATCCTCTTAGTCT
+
@<@=@BCBBBBBBBBBBCDCCBCC@BEDDBBC?B@@@>AC?B@BBBDCDD@ECCCC?A<@BA@?ABHFCECCDCC@AAAAA1AC@CBBB>BBCCACGC?CC:;;@CBCACBBCBBBD>BBC@C@CCBBBBBC?BBBB?CCCCEBBBBBBBEBBBB?AAA@DD?A?ABDDCCCCCBCCCCC<B?C;;::::*:BCCG=CCCBBCDCDC@CCCC5BBBBC@B@CC?BACBBBD@C@BBBBBC>A?DD>DCBBBCCC?@?B?AA?BBA@BBCCC@CB?ABB>CCBBB
@ATNG8:04519:06427
GATGGTAGCGCATATCAGCGCAGCCCAGAAGATCAGGAACTCTAGAAGAATTCAGATTTTTAACACGAGAGTAAACGTAAAAAGAAGGTTTTACAAGACTCACGTTAACAATATTGCAGCAGTACGCACACAATCGAAGCGCAGTAAGGATGGCTAGTGTAACTAGCAAGAATACCACGAAAGCAAGAAAAAGAAGTACTCTATTAACTATTAACGTACCTGTCTCTTCCGAAACGAATGAGTACGATGAGAGAGCTCTCTCTACCATCGAATCCTCTTAGTCT
+
CCBB?A:56<@AABB@@@BB@@@CD>CBB@FGGBBB>B>BABBBBC@BF@C@AAB;;;;;*;=BBBBBAABBBD;B:;;;;;';>;>=@@@4@BB@CCCCCDCAA?A@DC@BBB@CBAABBCCCCBBCBCCBACCBB?BBBBBCBB>B>BBB?BDCA@ACE@CCCCBB?BB?BCF>AAA@@9@@>;<=<<<,=?<@AABBBAAA?D@BB@A>A@C>>>D?BA9;>AA:<8BBC>A::5;;;>>??>>>>>???;;;?@A@ABA>>;>BCAA<>><==<<A>776
@ATNG8:04520:06424
GATGGTAGCTATACGTATATCTATGTACTCATTCGTTTCGGAAGAGACAGGTACGTTAATAGTTAATAGCGTACTTCTTTTTCTTGCTTTCGTGGTATTCTTGCTAGTTACACTAGCCATCCTTACTGCGCTTCGATTGTGTGCGTACTGCTGCAATATTGTTAACGTGAGTCTTGTAAAACCTTCTTTTTACGTTTACTCTCGTGTTAAAATTCTGAATTCTTCTAGAGTTCCTGATCTTCTGGATAGCGACGCGATATACTACCATCGAATCCTCTTAGTCT
+
::>>@CCDAABBBBCCCCCCBBBCCCCCCCBB@BCDD>CC@D?BBCCAAA@CCCCB>A>@BBD@B?BCCCBCC=C?CCCCC3CB>A@CC=CCCC=AAB@CC7999AAB?BBBBCBCC?CA@<@<;C;==>??;>>AA<AAB>>>>>>@AAAA???:=>@<@A=A;A?@@BBAAA8;;?@@5?=D;>>>>>/>?<=@066:///:66;;@@@6@<@>>>;?;?B=888@@??;><?@@@==9=;;7;BFCB?@@AA888?AA=>>@7;;>?A<==:>??<AA@@@
@ATNG8:04522:06435
GATGGTAGCTCACGTACGTCACACGTATCATTCGTTTCGGAAGAGACAGGTACGTTAATAGTTGATAGCGTACTTCTTTTTCTTGCTTTCGTGGTATTCTTGCTAGTTACACTAGCCATCCTTACTGCGCTTCGATTGTGTGCGTACTGCTGCAATATTGTTAACGTGAGTCTTGTAAAACCTTCTTTTTACGTTTACTCTCGTGTTAAAAATCTGAATTCTTCTAGAGTTCCTGATCTTCTGGAGATACACATGATACTCTACCATCGAATCCTCTTAGTCT
+
45>>:CB@@;66:;BC@AACBBBCBBABB::::CCC>CC@C@CCCDDCC?BBBBD@D?BBBB<@:;;AAABD::69@@?@,:919>>@;AACB@BBB?BC998@B>><?BBBBBBD?BBB=>9>>>?=;;==A@@?;@@AA?>==>>>>@>;;;88;:=?D<A;>>>AAAAAA9>=AAA6A<A8=<CCC/=AAAB:@88888A>?@<@@@@/@>>?A=A<@@<@@@@ABB<A<AAA@@@7::@<???@BBB?>===<==A:::@<@???A<==:====@@@@>
@ATNG8:04522:06437
GATGGTAGGCGTGTGAGAGTCTGCCCAGAAGATCAGGAACTCTAGAAGAATTCAGATTTTTAACACGAGAGTAAACGTAAAAGAAGGTTTTACAAGACTCACGTTAACAATATTGCAGCAGTACGCACACAATCGAAGCGCAGTAAGGATGGCTAGTGTAACTAGCAAGAATACCACGAAAGCAAGAAAAAGAAGTACGCTATTAACTATTAACGTACCTGTCTCTTCCGAAACGAATGAGTACCTCTCAGACGCTCGTCCTACCATCGAATCCTCTTAGTCT
+
ABAC@BBC@CBABBCBBBBBABCDD=CBD?BBBBBC?B@BBBCCDCACB@B?ACC;;;;<*;:A@BDFCCC:::/:@9989-9@=A?BBB:BBB?BAAACCBBB?D?BB?>>=9>>>;;;>>>??@@A@>>;>BAA<>>>@AA=;7=:=;B?BCCCCCCC?AAAACC<AA>BBB>@@@A@<@A?;99999(9=9=====AABB:><>?==9<9<AA??=<<<>=>><@=AAA:@BB?BBCCBBA?AAACDBBBA<<A@BB>>=A9<<BBB?BB>BBB>BB@A@
@ATNG8:04524:06418
GATGGTAGTGTCATATGAGAGTGTGTACTCATCGTTTCGGAAGAGACAGGTACGTTAATAGTTAATAGCGTACTTCTTTTTCTTGCTTTCGTGGTATTCTTGCTAGTTACACTAGCCATCCTTACTGCGCTTCGATTGTGTGGCGTACTGCTGCAATATTGTTAACGTGAGTCTTGTAAAACCTTCTTTTTACGTTTACTCTCGTGTTAAAAATCTGAATTCTTCTAGAGTTCCTGATCTTCTGGAGATACACATGATACTCTACCATCGAATCCTCTTAGTCT
+
448;6984444;999555599955555999444444)495:5<;;;?@@?B<555.5.5554.5499<?>;;;<699999(44.4444)4445.5::7<=9>C666>:=@A999>A:>==*0)////<>>><><<;8;////)/:///<:;;<5526=?:<=7=///9;===<<594444&47;799999$44455)55<<=>@@BB29999(995@<8><?=:=?@?=44.4.4445548<492566>>>=666;9:;///9;96;=:::7;;45347=@@@>
@ATNG8:04528:06410
GATGGTAGAAGTATCATGTGTATCTCCAGAAGATCAGGAACTCTAGAAGAATTCAGATTTTAACACGAGAGTAAACGTAAAAAGAAGGTTTTACAAGACTCACGTTAACAATATTGCAGCAGTACGCACACAATCGAAGCGCAGTAAGGATGGCTAGTGTAACTAGCAAGAATACCACGAAAGCAAGAAAAAGAAGTACGCTATTAACTATTAACGTACCTGTCTCTTCCGAAACGAATGAGTACACACTCTCATATGACACTACCATCGAATCCTCTTAGTCT
+
/:::<0/0C?B@@@BB@AACFHCDCC@CDD?DCDCAA?A@CEECBBB?AA@BFCCC@@@@7@;ACBCCCCCA@@;@AAABBA,BB?B?BJL<CBC@CDA@ABB;;4:>@@>ACB@BBAABBCCCCBBBCCBA?BBBF?BBCCBBBC?C?B@@>@CBBCBBBACAAAAA=@@=@AA?BBBBB=A?=999999(7@;@?@AA???A<?;??><9>;:9ABB>AB@@A@A;>;>>@4>00+0>>>??>>A@BAB@BBA@ACBAABCCB@BBBBC>AA>>>>=A@>>>
@ATNG8:04529:06420
GATGGTAGCGCATATCAGCGCAGCCCAGAAGATCAGGAACTCTAGAAGAATTCAGATTTTTAACACGAGAGTAAACGTAAAAAGAAGGTTTTACAAGACTCACGTTAACAATATTGCAGCAGTACGCACACAATCGAAGCGCAGTAAGGATGGCTAGTGTAACTAGCAAGAATACCACGAAAGCAAGAAAAAGAAGTACGCTTTTAACTATTAACGTACCTGTCTCTTCCGAAACGAATGAGTACTATGTAGAGCTCTATACTACCATCGAATCCTCTTAGTCT
+
7779;@<<@BBB@AACCCCCBB@@@;@BC@CCJD;:8;=A@CBCBC?BA8;::BDEEDDD2D?BBDABACCBBB;BA??@@@0@C>C6;;;6;BB@DCCBCCCCD@B?BD@DCD@CBAABCCDCBBDCCCBB>ADAB?BBDBCC@@<A>BAA?ABBAAABE@CBCBAB@DD????>@@CCD>BBB?BBBBB3BF?BBBBA>>?>5>:@@AB?B?BBBBB?BBAA===<@<BBB>CCC@>>>?>>>AAA@?@BBBBA>=>DCCCBA;???BB6:8:>??;A@667
@ATNG8:04530:06410
GATGGTAGTATATCGCGTCGCTATCCAGAAGATCAGGAACTCTAGAAGAATTCAGATTTTTAACACGAGAGTAAACGTAAAAAGAAGGTTTTACAAGACTCACGTTAACAATATTGCAGCAGTACGCACACAATCGAAGCGCAGTAAGGATGGCTAGTGTAACTAGCAAGAATACCACGAAAGCAAGAAAAAAGAAGTACGCTATTAACTATTAACGTACCTGTCTCTTCCGAAACGAATGAGTACACATCGTCGTGTCGTGCTACCATCGAATCCTCTTAGTCT
+
;<<=?BDCC@@ACCCCCCCCCCCCC?BAC?CCCC@@?A@BCCECDD@BB?B@CBA>>>>>0>?CDDBCBBB?>=5;=9;;;;*;C@C?CCC<CCHFDBCBCDC@@<@?BB?BCD@BBBBCCCCBBBDCCBBC?CCCC?BBCCBBAA>B@CBA?@DBBBCCC?AACBBB?DD@?@?999@@@9>??;999999%9?<??>@BA@@@7;7:ADB<>;>@CBB?BB???BB?B>ACD>BBB?BCAAACBBBBDBBBBBBA???AA@@AA=AAAAC?BB?BCB@D?@?B
@ATNG8:04532:06425
GATGGTAGTATATCGCGTCGCTATCCAGAAGATCAGGAACTCTAGAAGAATTCAGATTTTTAACACGAGAGTAAACGTAAAAAGAAGGTTTTACAAGACTCACGTTAACAATATTGCAGCAGTACGCACACAATCGAAGCGCAGTAAGGATGGCTAGTGTAACTAGCAAGAATACCACGAAAGCAAGAAAAAGAAGTACGCTATTAACTATTAACGTACCTGTCTCTTCCGAAACGAATGAGTACTGTATCTATGTGTGCGCTACCATCGAATCCTCTTAGTCT
+
CCED?CCBCB@BADDDCCBCCEECC?CBC?CBCBBB>B@CCCCCCD@BB@D@CCCBBBBB5B@CCBBBCCCBBA8??:;;;;*;B>C?CCD=CCE@CCCCDCCBC@C?BB@BBC@CCBABDCCBBBCBBBCC@CCCC?BBBBAA@@<@?B?@>@DDCCABA?CCCBBB@BB?ABB<??BBB=BAA>BDDCC/CC?A@@AC@@>?1618>@@5;7;@BBB?ACAAAAD>B>BEC>F??<?EGFCCCABBBBBB>>>CBBBBB<==B=AAA@@<@@<;:8<@A788
@ATNG8:04533:06417
GATTAGTCTCAGATAGTCTATAGTACTCATTCGTTTCGGAAGAGACAGGTACGTTAATAGTTAATAGCGTACTTCTTTTTCTTGCTTTCGTGGTATTCTTGCTAGTTACACTAGCCATCCTTACTGCGCTTCGATTGTGTGCGTACTGCTGCAATATTGTTAACGTGAGTCTTGTAAAACCTTCTTTTTACGTTTACTCTCGTGTTAAAAATCTGAATTCTTCTAGAGTTCCTGATCTTCTGGAGATACACATGATACTCTACCATCGAATCCTCTTAGTCT
+
@A@=@@BBCCBBCDDCAABBCCEDCCCCBA=@AAB>BC@C@CCCBCCC@CCCAA<@>AABB?DACBBCCBCBD@DCDFD3;;::A@D<BBCB?BBB>@B6;;ABBD?AACB@A@B@CBB@B@D@@@@A??;@AAA=BBCCCEBBB@@ACBCCC@BBB@CC@C?ABCCCDEAA<A;<;<.<>B>AAA@@,ABCCC>BAAAAABAAC4;;;;*;>>;:7:?BB?BBBAA@A6;6:@@CBC?ABF?CCCBBBCCBBBBCCCAAACC@BBBBB?BB?B>><>BCBB
@ATNG8:04487:06484
GATGGTAGGCGAGAGTGAGACGCAGTACTCATTCGTTTCGGAAGAGACAGGTACGTTAATAGTTAATAGCGTACTTCTTTTTCTTGCTTTCGTGGTATTCTTGCTAGTTACACTAGCCATCCTTACTGCGCTTCGATTGTGTGCGTACTGCTGCAATATTGTTAACGTGAGTCTTGTAAAACCTTCTTTTTACGTTTACTCTCGTGTTAAAAATCTGAATTCTTCTAGAGTTCCTGATCTTCTGGGCAGACTCTCACACGCCTACCATCGAATCCTCTTAGTCT
+
8889.45:7=C@A?@;@BBBC@CCCCCB@A:;7;BCC=BC@C@CBDCBBB@@AAEEAF>@@ED@D=?555555;<9=====+3713:==6=BBB?BBB@BB>BABBBB?BCBCBB@?<?B@>D=DAAA=>==8<>==5;:=:;;@@@AAA<::::48569?A<A=@@?>==?==8;:877,77?:??FDB/==;;;1::=;::@?==:=DDD.;>>>:2;256.5A>>;9;;C;<<=>@?1//9;6;///99::>>@AAAA<??A=?????;??;??@;?@>>>
@ATNG8:04488:06463
GATGGTAGCAGACGTGACAGAGCGCCAGAAGATCAGGAACTCTAGAAGAATTCAGATTTTTAACACGAGAGTAAACGTAAAAAGAAGGTTTTACAAGACTCACGTTAACAATATTGCAGCAGTACGCACACAATCGAAGCGCAGTAAGGATGGCTAGTGTAACTAGCAAGAATACCACGAAAGCAAGAAAAAAGAAGTACGCTATTAACTATTAACGTACCTGTCTCTTCCGAAACGAATGAGTACGATGAGATCTCGTGTGCTACCATCGAATCCTCTTAGTCT
+
8::;=AAABLCCCCBBBCCCEECAA>AABACCCBCC@C?CBBBABA?AA?A?ACCBBBBB3BADBAABBBBCCC>@@@>>>>0?DAD@DDD9CCC@DBBBBBCDC?C@AA?ADD?BBCCCCCCCCCCBBCCC?BBCC?@@@@?@?B?C?BBB@BDCCCAAC?CCCACC?BB?ABB=@@DCC>A?=9:99999%9>;?97:CCAAA37359>@.818>AAA?ABAAABA>A?AAA<ABB@BBBBBBCCBBBBCA966:8A?@><=?D>BB@>>:;;5;??:@BACA
@ATNG8:04493:06462
GATGGTAGATATATGCACGCTCTACCAGAAGATCAGGAACTCTAGAAGAATTCAGATTTTTAACACGAGAGTAAACGTAAAAAGAAGGTTTTACAAGACTCACGTTAACAATATTGCAGCAGTACGCACACAATCGAAGCGCAGTAAGGATGGCTAGTGTAACTAGCAAGAATACCACGAAAGCAAGAAAAAAGAAGTACGCTATTAATTATTAACGTACCTGTCTCTTCCGAAACGAATGAGTACGTGTGACGTACGTGAGCTACCATCGAATCCTCTTAGTCT
+
::9:;BABB<?@@=BBCCHCBBB>B>?BLACBBDDD?C@BBCBBAA>??<?=@@A@AAA@.@:??A???AB9:9299<@?@?1>=<@2999&9===@CBBABAAGAEACC@BBB?BBDCBBBCBBCCCCCCE@BAA@?BBBBBBBB@B?A:::;BBCCCCC@BBBBCB?BB@BBB?AB???8>B@;999888%8?;>AB:77??9490505>7=2=9@A??@@@BBCC?B>AAD=B:;9:BBBBBCBBAAA????@>@@@999A<<39999?299;?9926=??=
@ATNG8:04494:06497
GATGGTAGCTATACGTATATCTATGTACTCATTCGTTTCGGAAGAGACAGGTACGTTAATAGTTAATAGCGTACTTCTTTTTCTTGCTTTCGTGGTATTCTTGCTAGTTACACTAGCCATCCTTACTGCGCTTCGATTGTGTGCGTACTGCTGCAATATTGTTAACGTGAGTCTTGTAAAACCTTCTTTTTACGTTTACTCTCGTGTTAAAAATCTGAATTCTTCTAGAGTTCCTGATCTTCTGGTCTACTACACTGTACTCTACCATCGAATCCTCTTAGTCT
+
ABBC@CCBBBCBBBCBBBCBCCCDCCCBBCAA?ACCC>CC@C@CCBBCCB@CCCBB?B@CCBB?B?CBCCBBDCA?ACCCC3BB@B@@@=BBBB>BBB???799?BBD?BBBBCBBB=?@B?C>=>;;;;;==FA?>:>>B>>>@@@@?AAA==>:>>==AA=A=>><=>BDAA<A?@??5?<A:==CAA/??;;=48/////=9:=<@BBB.:<<<?;?7<<5::9A>>>=A9=<?;=>///;5;;=@@@@AA;:;AAABA?;;5;<==A;@@<>>=<@A;;;
@ATNG8:04496:06493
GATGGTAGTGTCAGTGCGCGTCGTCCAGAAGATCAGGAACTCTAGAAGAATTCAGATTTTTAACACGAGAGTAAGCGTAAAAAGAAGGTTTTACAAGACTCACGTTAACAATATTGCAGCAGTACGCACACAATCGAAGCGCAGTAAGGATGGCTAGTGTAACTAGCAAGAATACCACGAAAGCAAGAAAAAAGAAGTACGCTATTAACTATTAACGTACCTGTCTCTTCCGAAACGAATGAGTACACATCGTCGTGTCGTGCTACCATCGAATCCTCTTAGTCT
+
@?@>@BBB99;CDCCBBBBBBCBBB@CCCADJJCBB?B>@@CCBBB=;;6;>ABBBDCCC2C?CCBBBCBB9979BABABAA3AB>A?BBB:BBB@B999BAB@A=A?AB?BBB?BBCCCCCCDCCCCCCBBADBCB?BBCB@A;:6;@D@@?ABAAABBB?AAADCC@BB?BBB@BBBBC=@>>;999999%9@;@???CCCCD<?788B>6=:=@CBDACCBBBBB@B?BAA<A;;9:@ABCDHBBBB999BBBCA@@BBBCAA>A?@?C?CC@BAA>@A@A?
@ATNG8:04497:06454
GATGGTAGTGTCAGTGCGCGTCGTCCAGAAGATCAGGAACTCTAGAAGAATTCAGATTTTTAACACGAGAGTAAACGTAAAATGAAGGTTTTACAAGACTCACGTTAACAATATTGCAGCAGTACGCACACAATCGAAGCGCAGTAAGGATGGCTAGTGTAACTAGCAAGAATACCACGAAAGCAAGAAAAAGAAGTACGCTATTAACTATTAACGTACCTGTCTCTTCCGAAACGAATGAGTACTGTATCTATGTGTGCGCTACCATCGAATCCTCTTAGTCT
+
AAA>?BCCCAAACCCDDCCCCCCCE@BBC@DCCCCC@C@CCCCCCC?BD?C?BBD>====.;<?ABABA@A98847ABCCC;CBB>@5;;;6;CCAFCCCCEDCC@C@CC@CDD@CBBDDECBBBCBBBCBC?CBBB?BBBAAA@@>A@CCB?BCCBBBBA>BBCBBB>BB@BBB=@ADDC=BBB>ABBBB3BC@B=<<AAB@@<@<??@A;><>@CCC@BB@@@AA@C@BCC>CCC?BBBCCBBBBBBCBBAAACCBBAABBBD?CAAAA=AA9=;;;>A888
@ATNG8:04497:06461
GATGGTAGCGCACACATAGATACAGTACTCATTCGTTTCGGAAGAGACAGGTACGTTAATAGTTAATAGCGTACTTCTTTTTCTTGCTTTCGTGGTATTCTTGCTAGTTACACTAGCCATCCTTACTGCGCTTCGATTGTGTGCGTACTGCTGCAATATTGTTAACGTGAGTCTTGTAAAACCTTCTTTTTACGTTTACTCTGGTGTTAAAAATCTGAATTCTTCTAGAGTTCCTGATCTTCTGGATAGCGACGCGATATACTACCATCGAATCCTCTTAGTCT
+
ACCE?BA===ACCDCCCCBBBBBBCCDECCBB?BBBD=CB@B@CMBCBCDACC@A@>A=@ABD?B@B;;=CBBAB?@@@@@,@C5:;;;0;BBCACCHAGG?BABCBB?CCCCBBBB>BCC@B@ICABBBBBADCCC@BCCCCCBBCCCBCBCBC@CCC@EE@B@BCCBCDCCC@CCDEG;E@B<;;IDH5B;;;F:;;BCCC@BBC=BAAA0AA@AC?A?AB@FBBCDBB?B?BBBCCB>BBC@BBCCCCCCCB;;;CDDCBCB>@@@AA?@A>ACC?CC;;;
@ATNG8:04497:06477
GATGGTAGATACTCGCTGATACACCCAGAAGATCAGGAACTCTAGAAGAATTCAGATTTTTAACACGAGAGTAAACGTAAAAAGAAGGTTTTACAAGACTCACGTTAACAATATTGCAGCAGTACGCACACAATCGAAGCGCAGTAAGGTTGGCTAGTGTAACTAGCAAGAATACCACGAAAGCAAGAAAAAGAAGTACGCTATTAACTATTAACGTACCTGTCTCTTCCGAAACGAATGAGTACACACTCTCATATGACACTACCATCGAATCCTCTTAGTCT
+
A@@=@BCCBCCCCBCBCCCCCBDDD>CBB?CCCB??<@?AACBBCC?CC?B@BAA88999.9?DBBABCBBCB>6<=9::::';<<<5999&5@<:@C>CDFMCB>B?BB?ABB@BAA@CBBCFCCCCCCBC?CBBB?B@@@BCBA>A<@;?<?BCCCCCC@CCBCBC?BB?ACC?CBBBC=CBB?BCCCB2CC?CAABBAABB?B>BBAA?A>AACBB@BBAAABB?B@DCC>CCC@CBBBBBC@@@BBBBBBABBBBAAABAA>ABECC@CC@B@?;@B@@@
@ATNG8:04504:06474
GATGGTAGTTATATGCACGCTCTACCAGAAGATCAGGAACTCTAGAAGAATTCAGATTTTTAACACGAGAGTAAACGTAAAAAGAAGGTTTTACAAGACTCACGTTAACAATATTGCAGCAGTACGCACACAATCGAAGCGCAGTAAGGATGGCTAGTGTAACTAGCAAGAATACCACGAAAGCAAGAAAAAGAAGTACGCTATTAACTATTAACGTACCTGTCTCTTCCGAAACGAATGAGTACTGTATCTATGTGTGCGCTACCATCGAATCCTCTTAGTCT
+
BCCA?CCCC?CBBBBCCBCCBCCDD@CBC?AABB@@>A@CCCCCBC@CC@C?A?@;<;;;*;=@ACBCDAC:97*7?9;;;;*;@>@599949CDACCBBFDFDE>@>@A?ADD@CBBBCCCDCCBCDCDBB?BBBB?AABBBBBB>B=A??>@CCDCCCC?ABBCCC?BB?AAA<??BAA;A>><>FDDD/BA>AAAAB@@@@7:7;ABB<@<@ACBA?AB???BB@DABAC=BAA?ACCBBBBAAACCCBAAABBBBBB>>=@=AAAAB=AA<::8:AA899
@ATNG8:04507:06464
GATGGTAGTGCGTGAGAGAGAGACCCAGAAGATCAGGAACTCTAGAAGAATTCAGATTTTTAACACGAGAGTAAACGTAAAAAGAAGGTTTTACAAGACTCACGTTAACAATATTGCAGCAGTACGCACACAATCGAAGCGCTGTAAGGATGGCTAGTGTAACTAGCAAGAATACCACGAAAGCAAGAAAAAGAAGTACGCTATTAACTATTAACGTACCTGTCTCTTCCGAAACGAATGAGTACGAGAGAGCACACGTGTCTACCATCGAATCCTCTTAGTCT
+
::;<=BCACA@@BCCEDCCCCCCCC?BCC>CCBB@@>@@CBBBBCFABB?B@A@AA@@@@.@=BBBBBA@A9:9,:?;;;;:':<:;<@@@8@DCADBAACCE;;7;?;;6;BB=@AA@@CBCCEFJHCAAB?CA@@>ADDCCCCC?C?C@@=@BBBAABB?AABCAA=@@?@??:?A???8?AC?BBCCC3EB>A?????B??<?<?A@?<?===CBB?ABBAAAB?B?BBB>CBD=??ABAAA@@@000@@>>AABBB@??CB@B@@>>;>@<888=BA;;;
@ATNG8:04508:06478
GATGGTAGCTATACGTATATCTATGTACTCATTCGTTTCGGAAGAGACAGGTACGTTAATAGTTAATAGCGTACTTCTTTTTCTTGCTTTCGTGGTATTCTTGCTAGTTACACTAGCCATCCTTACTGCGCTTCGATTGTGTGCATACTGCTGCAATATTGTTAACGTGAGTCTTGTAAAACCTTCTTTTTACGTTTACTCTCGTGTTAAAAATCTGAATTCTTCTAGAGTTCCTGATCTTCTGGACAGAGTGTGCAGATACTACCATCGAATCCTCTTAGTCT
+
BCBB@BBCBBBBBBCBDDCBBCCBCCCBBCBA>ACCC>CCBCACCCCCCD?BCCCD?C?CDBB?B?BBCCAAABB@AAAAA2AC?CBBB=BCCB>BBB>BB799@A??;?CCBBACD?BAB>B>>>>>>888<@@@D;:::A@A@AA<<<AA:::<@@@;AD7>9>DD>>>><94<===>3><A7::DDD/>?<==69/////;::>;ABBB/?===A<@=??<??@@>>>:>:=A>><>376@<ACAA===@>>>@@@AA>>;@;AAAAC<A@;>>>8<>??@
@ATNG8:04510:06454
GATGGTAGCTCTGCTCTGACTCTCGTACTCATTCGTTTCGGAAGAGACAGGTACGTTAATAGTTAATAGCGTACTTCTTTTTCTTGCTTTCGTGGTATTCTTGCTAGTTACACTAGCCATCCTTACTGCGCTTCGATTGTGTGCGTACTGCTGCAATATTGTTAACGTGAGTCTTGTAAAACCTTCTTTTTACGTTTACTCTCGTGTTAAAAATCTGAATTCTTCTAGAGTTCCTGATCTTCTGGTGTCGTCTATCATGTACTACCATCGAATCCTCTTAGTCT
+
BCCC@BCCCDCDC@AACCCCCAAADBBABC??=?@@@<BC@C@DDDDBBC@CCCCC@B?BDCC?C?B<=;CCDCC@CCCBB3@A<@BBA<ACCG@CCC@BB7;;@CCC@BBCCCBCCGCDC?B?BBBBCDDC?CBBB@CCCCCCCCCBBBCCCCC?BBB@BB?A?BBCBBBDAA?BCCCC;C>B;;::::*;CCCC?BCCBCBBBAA5;;;;*;CBBC@C@BC@GBBBBBC@B@BCBBCC?BBCACBBBDDBBBBCCDCCCDBCB@CCCBB@BD@BBB?BB:99
@ATNG8:04511:06485
GATGGTAGCACACGAGATCTCATCGTACTCATTCGTTTCGGAAGAGACAGGTACGTTAATAGTTAATAGCGTACTTCTTTTTCTTGCTTTCGTGGTATTCTTGCCAGTTACACTAGCCATCCTTTACTGCGGCTTCGATTTGTGTGCCGTTACTGCTGCAATATTGTTAACGTGAGTCTTGTAAAACCTTCTTTTTACGTTTACTCTCGTGTTAAAAATCTGAATTCTTCTAGTAGTTCCTGATCTTCTGGGTGCGCTACAGTCTCTCTACCATCGAACTCCTCTTAAGTCT
+
5@<=665>==BDBB9;9BBCFFCLCB@@?AAA?AAAC9:6:>7;;;@<@@799=99897:99:5:5:??;<<;;<044:99'4405;;;5;===:>==6::7982833,338788;949//(//(/626/.(.3(...9:0:88555.22+2..55....0556.22+2+277982222.55777+70505>>>=*88<==18895779:7749;;8)66555).(.7054233...37.22...348-..'...733555555565558728666728884868),),,,,
@ATNG8:04512:06461
GATGGTAGAGTACAGTGTAGTAGACCAGAAGATCAGGAACTCTAGAAGAATTCAGATTTTTAACACGAGAGTAAACGTAAAAAGAAGGTTTTACAAGACTCACGTTAACAATATTGCAGCAGTACGCACACAATCGAAGCGCAGTAAGGATGGCTAGTGTAACTAGCAAGAATACCACGAAAGCAAGAAAAAAGAAGTACGCTATTAACTATTAACGTACCTGTCTCTTCCGAAACGAATGAGTACACACTCTCATATGACACTACCATCGAATCCTCTTAGTCT
+
;<<=@DCCCBCBBBBBCCCCCCCBB?BBC?AAACCB@B?CB@;;:C>AA?B>@??@@@@@.@;??>AAA@?999,:<;;;;9$9<7;8>==2>BB>BDBBBCD;;:;?BA?BCC?CCCBBBCBAAACBBBCC?CCDD=@@B@BBBB>A?B:;7;CBBBBBB?BABBBB?BA@@>?>??BA@;?==9::9999%9?<=97:CAAED<B:>>AA<?;?@A@@=@BAA???@D?BAC=BBD?BBBBBEBBCAAAAAB>>>>B?@?CBBC?CABAB?BC????>ABCEB
@ATNG8:04516:06479
GATGGTAGTGTCAGTGCGCGTCGTCCAGAAGATCAGGAACTCTAGAAGAATTCAGATTTTTAACACGAGAGTAAACGTAAAAAGAAAGGTTTTACAAGACTCACGTTAACAATATTGCAGCAGTACGCACACAATCTAAGCGCAGTAAGGATGGCTAGTGTAACTAGCAAGAATACCACGAAAGCAAGAAAAAGAAGTACGCTATTAACTATTAACGTACCTGTCTCTTCCGAAACGAATGAGTACATAGATATACGTATAGCTACCATCGAATCCTCTTAGTCT
+
5:<;3:::?BB@@ABBBCCCBCAAA:=CEADCHCCFAC@CCDCCCD@@@?A@@@?AADEE3C?BBBBBCBDCDC:99BCCCC,;;;/;=BCC<CCB?@?A<=;;55058=B?@A?@CBAAB@AAAABBBAA;;7<ABA?ACCCBBAA>B@A;;9;@@BBBCC?CCCBAB>AB?BCC<@@@@@:??@<?????1?C?BCBBB@@@A1817;::6=8==BBB?@@999>>;?>AAD=CCC@BBBBBBCCCBBBCBB?>>=??@>>>>>=A??>>8=>:888=B>;;;
@ATNG8:04525:06476
GATGGTAGCTCGCTGATGATATCTCCAGAAAGATCAGGAACTCTAGAAGAATTCAGATTTTTAACACGAGAGTAAACGTAAAAAGAAGGTTTTACAAGACTCACGTTAACAATATTGCAGCAGTACGCACACAATCGAAGCGCAGTAAGGATGGCTAGTGTAACTAGCAAGAATACCACGAAAGCAAGATAAAGAAGTACGCTATTAACTATTAACGTACCTGTCTCTTCCGAAACGAATGAGTACGAGAGAGCACACGTGTCTACCATCGAATCCTCTTAGTCT
+
ABBA=B?@@@<CCBBBCBCCBBBDFABBBJ>DCBB:;5;7;AACCCC?CC@C@CB???AAA2?>ACBBBBBBBBB9A@;;;;;*;A>E?CCC=CCGAFECCCCC@@=@@BB?BBA>BB@@@DECBCBCBBBBB@DDDD@CBBBBA??<@?BAB>BBCCDECB@BBBBBD@BB?BBA>?????8?@B?BCABC>CD@CC>>>?BBC@M;;<AA>A999CC@?AA@@?@@@C@DCC>BBB@BBBBA@AA?>>??>BBBDB@@?CBCCB??;;;;5:A=>>>;>888=
@ATNG8:04526:06463
GATGGTAGAGTACAGTGTAGTAGACCAGAAGATCAGGAACTCTAGAAGAATTCAGATTTTTAACACGAAGAGTAAACGAAAAAGAAGGTTTTACAATGACTCACGTTAACAATATTGCAGCAGTACGCACACAATCGAAGCGCAGTAAGGATGGCTAGTGTAACTAGCAAGAATACCACGAAGCAAGAAAAAGAAGTACGACTATTTAACTATTAACGTACCTGTCTACTTCCGAAACGAATGAGTACATAGATATACGTATAGCTACCATCGAATCCTCTTAGTCT
+
7989;==AA@<556;;;?=<;=@99.5557<59555.4.444444:7<;7;6;:::?AA>.91366//(/66688.677777'33,/3888.88;*//66/33=53.3.22(---(---.885555558;<=A<;:;;8=<=>;887=C=:;><???B>B@@=A;;;AA===7://)/..3.39<:>@DCD.;;8:D@A888=:::/:48777066;>?@@<@B;:;??>:=;;;;3;????779///89;;A:::::878??BA?@?=B??//*/95///)/8///
@ATNG8:04530:06485
GATGGTAGATACTCGCTGATACACCCAGAAGATCAGGAACTCTAGAAGAATTCAGATTTTTAACACGAGAGTAAACGTAAAAAGAAGGTTTTACAAGACTCACGTTAACAATATTGCAGCAGTACGCACACAATCGAAGCGCAGTAAGGATGGCTAGTGTAACTAGCAAGAATACCACGAAAGCAAGAAAAAAGAAGTACGCTATTAACTATTAACGTACCTGTCTCTTCCGAAACGAATGAGTACTATAGACTATCTGAGACTACCATCGAATCCTCTTAGTCT
+
944939:@<A@@?@@AA??969BBB:BBB?AABB@@<@<@@ABBAA8??5937>787777$3699:::>:>;;A8<<BAAAA0??;@4:::&999<;AA?BCDCC=A<;;5<@A<@CCCDDBBCDB;;;;B@<A000=A@>??@??8?;?;;4:??;;9?@=BB???@=??:998:@@@>>7///4//////#/84;??B<;552-2-2988/7/77?@A;<<00000+86700*/9;6///777::@AB:?8887?BB=BBBBA@=@@@@@>@@=A>?9>89<8
@ATNG8:04484:06506
GATGGTAGCGAGCGAGTGTGTATACCAGAAGATCAGGAACTCTAGAAGAATTCAGATTTTTAACACGAGAGTAAACGTAAAAAGAAGGTTTTACAAGACTCACGTTAACAATATTGCAGCAGTACGCACACAATCGAAGCGCAGTAAGGATGGCTAGTGTAACTAGCAAGAATACCACGAAAGCAAGAAAAAGAAGTACGCTATTAACTATTAACGTACCTGTCTCTTCCGAAACGAATGAGTACGAGAGTCAGAGCAGAGCTACCATCGAATCCTCTTAGTCT
+
/99:<AAACCCA@@BBBBBBBB?AC<ACCABBBB@@=@?BDGCCCB?CC@C>AA<@@BBB1B>ABCHEIECCCC<A@A@@AB5@@>C4;;;.;AA?BCCCCCBCD@EABB@BCC@BCBCC@@@BBBBCBBCD=BA997;CBBBC;;7;>F;;=;CCBCCCB@CCBBBC?@@=?BC?CC:::59<<8<<==?.=D=AABBBBAAA9?:?=@>3949=;;;=BB;;;BB>B?;<<0:::49@@AABB?@?BBCCECBBABABBBBBB@BBA@A:9928<<7;AA;;
@ATNG8:04485:06520
GATGGTAGGCGTGTGAGAGTCTGCCCAGAAGATCAGGAACTCTAGAAGAATTCAGATTTTTAACACGAGAGTAAACGTAAAAAGAAGGTTTTACAAGACTCACGTTAACAATATTGCAGCAGTACGCACACAATCGAAGCGCAGTAAGGATGGCTAGTGTAACTAGCAAGAATACCACGAAAGCATGAAAAAGAAGTACGCTATTAACTATTAACGTACCTGTCTCTTCCGAAACGAATGAGTACGAGAGTCAGAGCAGAGCTACCATCGAATCCTCTTAGTCT
+
44:<8<@A?BBBCCC@A@B;;:BB@8?CC:@A@A;;5;5:9B9999299245?A>EEEEE1:89@BBBBCCBBB=B@??FEF3BA<@9===+977/3;;;A==?C?B>AB???@688>>>=>>A>>>>===B;A@@@<>>>?>>>><><AAD@AA889BCC@CBAAAB?BB?BBB<??BBB=BBBABABBB2AB???>=@9>?A<A:>>CD=D>BA<7718<;=::;<>;?@>6:00*0::::>?A@BABBBABBBBBBAABBBC?==A@A<@A>???=A???B
@ATNG8:04486:06532
GATGGTAGTAGTACACTAGTCATACCAGAAGATCAGGAACTCTAGAAGAATTCAGATTTTTAACACGAGAGTAAACGTAAAAGAAGGTTTTACAAGACTCACGTTAACAATATTGCAGCAGTACGCACACAATCGAAGCGCAGTAAGGATGGCTAGTGTAACTAGCAAGAATACCACGAAAGCAAGAAAAAGAAGTACGCTATTAACTATTAACGATACCTGTCTCTTCCGAAAACGATGAGTACTACTCTCAGAGACACACTACCATCGAATCCTCTTAGTACT
+
4:<<7:::999944559999;;<5626>>:>ABB;;5;499?@?@@9@@=A=:;;;;;:9$9.444444;;:980834994&4@9=.555&59949699?@DBB?B?@@=@BC?BBBCCBBCCCAAACCBEACCBB?CCA?@?BB=A?B;<8:CBBBC==6:>>99=6;;8>@>/34===6=@?>@AAA@.@@>999>?:@AB=D=AAAA=B9=888;;9==:<<9735..../&..3378222::222258955522222???:6:2558353,---(,*,,,,
@ATNG8:04490:06515
GATGGTAGTACATGATAGACGACACCAGAAGATCAGGAACTCTAGAAGAATTCAGATTTTTAACACGAGAGTAAACGTAAAAAGAAGGTTTTACAAGACTCACGTTAACAATATTGCAGCAGTAACACAATCGAAGCGCAGTAAGGATGGCTAGTGTAACTAGCAAGAATACCACGAAAGCAAGAAAAAGAAGTACGCTATTAACTATTAACGTACCTGTCTCTTCCGAAACGATGAGTACTATGTAGAGCTCTATACTACCATCGAATCCTCTTAGTCT
+
4::=:==ACCCC;;6A@>==966=@8@=B?BCBBCC@B@BBC;00@:0/)/4::;;=@CC1C@ACCBBAA;;9:)9596?AA+==<=8===1;@A?CC:96<<@@9B<@?;@??.55;;:<<59.9>@@49:=>99;9;<<@B<A;ACC?CBBCBBBB?;;;9<@755.5493445;<1=9945:>>>+559B<;;?=>87039>>::493////94///88888>586:1//////7/56=666;;:5//////99::=@455:>A<@?@ECC@B665<
@ATNG8:04491:06509
GATGGTAGGCGACATACATACGCGCCAGAAGATCAGGAACTCTAGAAGAATTTCTGATTTTTTAACACGAGAGTAAACGTAAAAAGAAGGTTTTACAAGACTCACGTTAACAATATTGCAGCAGTACGCACACAATCGAAGCGCAGTAAGGATGGCTAGTGTAACTAGCAAGAATACCACGAAAGCAAGAAAAAAGAAGTACGCTATTAACTATTAACGTACCTGTCTCTTCCGAAACGAAATGAGTACGTGTGCGACGTGTCTCCTACCATCGAATCCTCTTAGTCT
+
9889;A:;65:@AABC@;;?;?9;9796C@AAABCC6;99A?AA;;59<.99,977737777#7269/0/79766:188;=>?>+=C?C6???5?@@=A???AABBB=A>:95:BA>AB;;CCCECCCA@@B@@=@BBB=?@CCCCBB?C?D@B?A@@000?@<@BBAAB@CD<>>=133<<<3;9;3225567%8=9=;:;;???><>:=<??4;5;>@@A??@?@@@@595:A@8?999)7;;?BBBBCCA==?678>====<9==A=BBB;;5;;5;;717<///
@ATNG8:04493:06541
GATGGTAGCGCGACGAGCGTAGACCCAGAAGATCAGGAACTCTAGAAGAATTCAGATTTTTAACACGAGAGTAAACGTAAAAAGAAGGTTTTACAAGACTCACGTTAACAATATTGCAGCAGTACGCACACAATCGAAGCGCAGTAAGGATGGCTAGTGTAACTAGCAAGAATACCACGAAAGCAAGAAAAAAGAAGTACGCTATTAACTATTAACGTACCTGTCTCTTCCGAAACGAATGAGTACAGAGAGTACGATATGTCTACCATCGAATCCTCTTAGTCT
+
CCDD?B>>>ABCCDCCCCCDCCAAA<ACC@BBBBAA>B?@ACCBBB?@?=?DCBABADDD1A>BDBBBBCBBBB=?=;;;;;*;A=A=AAA7@BC@;;;CCDB;;89?BB?BCC@BCCEDABACCBCBAA@EADCCC?BBDDBCBB@CADAA?@BABCCCB?BBCCCB?AA@::9=A?77758??;9::999%9>;=@<A=;B@=59577;>4=9>?BBC@CB???>?=@>@BA8?994:9@>AAAAAABDBBBBBBBBBBAA=AD=D??>?===6///6:;::>
@ATNG8:04497:06547
GATGGTAGTATAGAGCTCTACATTACTCATCGTTTCGGAATGAGACAGGTACGTTAATAGTTAATAGCGTACTTCTTTTTCTTGCTTTCGTGGTATTCTTGCTAGTTACACTAGCCATCCTTACTGCGCTTCGATTGTGTGCGTACTGCTGCAATATTGTTAACGTGAGTCTTGTAAAACCTTCTTTTTACGTTTACTCTCGTGTTAAAAATCTGAATTCTTCTAGAGTTCCTGATCTTCTGGCGCGTATGTATGTCGCCTACCATCGAATCCTCTTAGTCT
+
B?>;@BBBBBCA@?A=>CB@<;;.9///////-8/99)/*///9<=?@<>CAAA@B>BCCC@CADCCCDBBBB?ACCCC3BB@BBCB>BCCC?BBE@BB?AAAA@@>ABBCBBBC;@AC?C@BB>>?BBC?CCCB;??@@@>==AA@A@;;:?<:;;>??<?=>?>@@?@?B;>>@AA2A<A;@@BBB/>=888-8>A==>A===<@ABA/>==??;?===:=?AA=>>=@<??@@@C8;;>;>>>@B==>BB;;;@BB<??B<8889@;@B:>=@=A?=>>
@ATNG8:04498:06524
GATGGTAGTATCTGCACACTCTGTCCAGAAGATCAGGAACTCTAGAAGAATTCAGATTTTTAACACGAGAGTAAACGTAAAAAGAAGGTTTTACAAGACTCACGTTATCAATATTGCAGCAGTACGCACACAATCGAAGCGCAGTAAGGATGGCTAGTGTAACTAGCAAGAATACCACGAAAAGCAAGAAAAAAGAAGTACGCTATTAACTATTAACGTACCTGTCTCTTCCGAAACGAATGAGTACTACTCTCAGAGACACACTACCATCGAATCCTCTTAGTCT
+
5<<>@DCCCBBBCCBCDFEDECCCC@CBB@CBCCAA?AACCCCBBB@DE?A?BCDDCCCC3C?BBAABCBCAAA99:;????,9;49.99949>?=ADDCBBDAA?@CCE?BAC?CCABCCCCDCCECCCCC@@9;;<@AAABC@?>@?B@@>ABBCCBBB?BBCCCB?BB???<5<;8899+9>>;@BEBBB)?>9<?:?B=B>?7:69;>>1818>@@@?BBAAABB6:5:@@:ACD@CCBBBB?@?@@CCCBBAAABBB>>88828>@>?<9:3:8808>>=>
@ATNG8:04499:06547
GATGGTAGCTCACGTACGTCACACGTACTCATTCGTTTCGGAAGAGACAGGTACGTTAATAGTTAATAGCGTACTTCTTTTTCTTGCTTTCGTGGTATTCTTGCTAGTTACACTAGCCATCCTTACTGCGCTTCGATTGTGTGCGTACTGCTGCAATATTGTTAACGTGAGTCTTGTAAAATCTTCTTTTTACGTTTACTCTCGTGTTAAAAATCTGAATTCTTCTAGAGTTCCTGATCTTCTGGTATGACTAGTGTACTACTACCATCGAATCCTCTTAGTCT
+
?:<<?BCCCCCBBBBDBBBEAABCCCCCBC@@>@CDD>CC@C@CCCCCCC@CBBBD?B?@@@C?C@BBBCBBBBB>@@@@@2@B?B@CA=CBBB<>>B@CC>@@ABBC?A@ABBCBB<AAC?B???@@BD?@<@@<<5;;;@?>>>AAGB@@???=@@@<AA<A=@??@@@B>>:=@@@@6=<;988888(6=::9/88:878=>=@08685$28:::5>9;;7;>=>AAA<A49<@;==///<6;;;?>>>BAAAAAAA@@@>><>@AAA<AB=6//49;///
@ATNG8:04501:06506
GATGGTAGTCTCAGATAGTCTATAGTACTCATTCGTTTCGGAAGAGACAGGTACGTTAATAGTTAATAGCGTACTTCTTTTTCTTGCTTTCGTGGTATTCTTGCTAGTTACACTAGCCATCCTTACTGCGCTTCGATTGTGTGCGTACTGCTGCAATATTGTTAACGTGAGTCTTGTAAAACCTTCTTTTTACGTTTACTCTCGTGTTAAAAATCTGAATTCTTCTTGAGTTCCTGATCTTCTGGACAGAGTGTGCAGATACTACCATCGAATCCTCTTAGTCT
+
@AA<?CBCCBBBCDCCD@@ACDCCCA@AA>@A=@A@A=BC@C@BCCFFDD@DCA9:8;@CCCB@E?BCCCCDEBB<@@@@?,;;6:AAB<ABBA?ACA?BA000@@>A?BCDDBCBD@CBC?C@DBCCCC@@>?BBB?CBBBBABABAAABBACC@;;<@DD?B;;;BBBBBBA>A;;;<.:=B5:;AAA,@BBCC:;<CBBAA@AA?CCCC5BCDBB@B@DF@CC?BBBB@C@DDCBBC?BBCACCCCBCCCB:::DCCCC@@@@CCCCC@BC?99949?@AB
@ATNG8:04501:06508
GATAGTGTGTCTCTGAGAGTAGTACTCATTCGTTTCGGAAGAGACAGGTACGTTAATAGTTAATAGCGTAACTTCTTTTTCTTTGCTTTCGTGGTATTCTTGCTAGTTACACTAGCCATCCTTACTGCGCTTCGATTGTGTGCGTACTGCTGCAATATTGTTAACGTGAGTCTTGTAAAACCTTCTTTTTACGTTTACTCTCGTGTTAAAAATCTGAATTCTTCTAGAGTTCCTGATCTTCTGGACAGAGTGTGCAGATACTACCATCGAATCCTCTTAGTCT
+
DCEDAAACDBBBCCDCCCAA@BCBBCA995;?>@;AA?B?DDDDCCC@BBB@B=A?BACB@C?CBCBA00)/>4==<;;(///)4:::1<@BA>BFA=AA000AAACACDAA@BBC@BBB@C@CBBBBCAA>ACBB@CBBBDBCBBCBBBBBBC?BA@=@D=A?ABBBBBEAA>@BBBB9A=B=;<<;<*;;ABB6;;BBBBCBA@@CDDD1CBBCB=@<@C?ABB<;;A?B?CDCCCB:;:A?ABBCBB@@@A@@@AB;;;BB?BBBBC?BCA???;?@???
@ATNG8:04504:06534
GATGGTAGAGTACAGTGTAGTAGACCAGAAGATCAGGAACTCTAGAAGAATTCAGATTTTTAACACGAGAGTAAACGTAAAAAGAGGGTTTTACAAGACTCACGTTAACAATATTGCAGCAGTACGCACACAATCGAAGCGCAGTAAGGATGGCTAGTGTAACTAGCAAGAATACCACGAAAGCAAGAAAAAAGAAGTACGCTATTAACTATTAACGTACCTGTCTCTTCCGAAACGAATGAGTACTGTATCTATGTGTGCGCTACCATCGAATCCTCTTAGTCT
+
CCDD@CBBBABBCBBBBCCCDDCCC>BBDABBBCBB?B>BBBCCCC@CC=C?CCDBBAAA2A?BBBBBBBBBBC;@@@@@@@1@BCE@CCC8CFDBDBB@@BDDD?C?BB?BBC@BAACCCCDBBACCCCBC?CCAA?CCA????A>B@EAB>ABBCCCCC?CAAACC@BB????:==:9:,7>>:<==???'????:7:B???@<@<@>BE6;7;>B@@=@A???AA@C?CCF>B??>@BCCBCCBBBBBBCBBBBBBBBC@???=@@@??;?@;:;9;@C899
@ATNG8:04512:06523
GATGGTAGTGCGTGAGAGAGAGACCCAGAAGATCAGGAACTCTAGAAGAATTCAGATTTTTAACACGAGAGTAAACGTAAAAAGAAGGTTTTACAAGACTCACGTTAACAATATTGCAGCAGTACGCACACAATCGAAGCGCAGTAAGGATGGCTAGTGTAACTAGCAAGAATACCACGAAAGCAAGAAAAAAGAAGTACGCTATTAACTATTAACGTACCTGTCTCTTCCGAAACGAATGAGTACTATAGACTATCTGAGACTACCATCGAATCCTCTTAGTCT
+
>:<=@CCCBABCCCCCCBBBBCAAB>CBJAJCCCBB?B?DCCCDCC?CC?C@CCAABCCD2D?CCDBBCBBBCB<AABDGIK5BB=@5;;;.;BB@CCCCDCDCC@C@BB>BBD@CC@@ACCCCCCBBBCBA<AB@@=BC@@AA@?<@?BAB@BCCCCBBD?BBDCCC@AA?BBC?CCAAA<@?@;99::99%9A<A9:9DBB@A<@688AA7:7;AAAA=@@;;:@@?CACBB=BAA>BBBCECBBBAAAABBBBBBCBBBBBBB@BBBBD@CC?BBB?BBB??
@ATNG8:04514:06509
GATGGTAGCTCGCTGATGATATCTCCAGAAGATCAGGAACTCTAGAAGAATTCAGATTTTTAACACGAGAGTAAACGTAAAAAGAAGGTTTTACAAGACTCACGTTAACAATATTGCAGCAGTACGCACACAATCGAAGCGCAGTAAGGATGGCTAGTGTAACTAGCAAGAATTCCACGAAAAGCAAGAAAAAAGAAGTACGCTATTAAACTATTAAACGTACCTGTCTCTTCCGAAACGAATGAGTACTATAGACTATCTGAGACTACCATCGAATCCTCTTAGTCT
+
8<<=ACBBBCCABABBDCBDCCCCCACCCAAAAC@@=@>ACBBBBC?BC@C?CBAACCCC3C@B??@FCCCBBB=A>@ABBA0BB?BACIE;CCHAC;;;A@@@@494:A?BBB@FDB@AACCCABBBBCCC@B<;<>AAAA;;:B?C>BBB?BBBBBCCC>A@CCBC?BD?B?@9>>8899*9<<8<==>>>&<?8888<;:9::/56(6;<<177(59=<>;>B>:858=?8;@B<BAB@B899CBAABCBBAAB>>CBBBAADCBB?B:::B?A@@:9:;?A???
@ATNG8:04518:06517
GATGGTAGCACGAGTCACTCATATCCAGAAGATCAGGAACTCTAGAAGAATTCAGATTTTTAACACGAGAGTAAACGTAAAAAGAAGGTTTTACAAGACTCACGTTAACAATATTGCAGCAGTACGCACACAATCGAAGCGCAGTAAGGATGGCTAGTGTAACTAGCAAGAATACCACGAAAACAGAAAAAGAGTACGCTATTAACTATTAACGTACCTGTCTCTTCCGAAACGATGAGTACTGCGTCTCACTCTCGCCTACCATCGAATCCTCTTAGTCT
+
5::;9=>CC@<<<>>@==<<<;;;=:>==2555<<=:@7;;;;;;;:>=8<8??:95>>>+<7:;:555:;8890889;===+66:>;???2>>?9==655:555./)/72779)//;:==>=@669>=>:>595558<<;5559=6=:>44.4544=>;:6:<:99<7//(///)///---&////;;;+777::888555/539:::6:6526:>9A555::;4:47::18////86/339::8;:;;::988833-39;*00//;6<>::<=>???:;
@ATNG8:04520:06548
GATGGTAGAGAGAGCTCTCTCATCGTACTCATTCGTTTCGGAAGAGACAGGTACGTTAATAGTTAATAGCGTACTTCTTTTTCTTAGCTTTCTGTGGTATTCTTGCTAGTTACACTAGCCATCCTTACTGCGCTTCGATTGTGTGCGTACTGCTGCAATATTGTTAACGTGAGTCTTGTAAGACCTTCTTTTTACGTTTACTCTCGTGTTAAAAAATCTGAATTCTTCTAGAGTTCTGATCTTCTGGTAGAGCGTGCATATATCTACCATCGAATCCTCTTAGTCT
+
4<:<=BA@?@@A@>>===;9;9>;;;===@BD@BA@A6;;5;9@>9:>>@<?;ADD@C@CCAA=A>AA@AAA?9?:88888'7;133777.333771737/39837359>:@@@7878867;;8=8<;;;;:::<@@@B8;;@>>>A>=>B>=>>>?8788;??8>:>ACC@@@AA<>>@<;::<A5::=>>/>@BBB:>>>>>?=>>>076666%77787585994>>>>>=?:====<<<5::@<@AA?>>???BB@@@@@@A@@<@==::7:@<<>==@A>>>
@ATNG8:04529:06523
GATGGTATCTCTGCTCTGACTCTCGTACTCATTCGTTTCGGAAGAGACAGGTACGTTAATAGTTAATAGCGTACTTCTTTTTCTTGCTTTCGTGGTATTCTTGCTAGTTACACTAGCCATCCTTACTGCGCTTCGATTGTGTGCGTACTGCTGCAATATTGTTAACGTGAGTCTTGTAAAACCTTCTTTTTACGTTTACTCTCGTGTTAAAATCTGAATTCTTCTAGAGTTCCTGATCTTCTGGGCTGCGCTGATATGCGCTATCGAATCCTCTTAGTCT
+
>:::5::;??@ABB:;9AB@BAA;;9>::<:=3=9;;49@<D?666;?>B466;;=0975;;>*0+///7;====:<@@@@1@C@C@@@;A>A>=@@@;>A6::=?>>:>@@>>>>>:==>9>;@ABABBAA?A@@@@CCLEKDCCCBBBABB<;6;AA<@@=A=?A>00/<<<4;;;;;0;7<459999(9@AAC?CCBBBBB;;;5;;;.;@A?@;@;@A<@@BD@@@@CAECBBAA<@;;;0<CAAADB;;;AAAACBBBBA:949?;>??=@A@@@
@ATNG8:04486:06587
GATGGTAGCACACGAGATCTCATCGTACTCATTCGTTTCGGAAGAGACAGGTACGTTAATAGTTAATAGCGTACTTCTTTTTCTTGCTTTCGTGGTATTCTTGCTAGTTACACTAGCCATCCTTACTGCGCTTCGATTGTGTGCGTACTGCTGCAATATTGTTAACGTGAGTCTTGTAAAACCTTCTTTTTACGTTTACTCTCGTGTTAAAAATCTGAATTCTTCTAGAGTTCCTGATCTTCTGGGCGCGCTGATATGCGCTACCATCGAATCCTCTTAGTCT
+
ABAA=@@BBBCDCBBCDDCCCBBBCB@@@BCCACCCD>EFAE@BCCLGCD@CCCBA?B@BEEE@B?BABBCCCBB?99::9)9A=@ABB>BCCB?AAB?BB@???E@@=A???ABBA?AAA>B>A>=A==>>=@@@B;??A????@@@A@@@@>>:>??:?@<><>BAA@AAAD;@@@@@6@=A;>>AAA.;;<CC7>?@@@>?>>>:>DDE/A::;C=C<AA<AAAA>>><A<A@AAAA8=<CF7888>?<>>??>>=>>B==:>A???<@A>@?@<@@>=>
@ATNG8:04487:06555
GATGGTAGCGCACACATAGATACAGTACTCATTCGTTTCGGAAGAGACAGGTACGTTAATAGTTAATAGCGTACTTCTTTTTCTTGCTTTCGTGGTATTCTTGCTAGTTACACTAGCCATCCTTACTGCGCTTCGATTGTGTGCGTACTGCTGCAATATTGTTAACGTGAGTCTTGTAAAACCTTCTTTTTACGTTTACTCTCGTGTTAAAAATCTTAATTCTTCTAGAGTTCCTGACTTCTGGTAGAGCGTGCATATATCTACCATCGAATCCTCTTAGTCT
+
;;>?@FCBDBCBBCCDCCCCCC==?><=<=;>39994)4;7@=BCCCCHCABB<<<7<599:?2;599555:::9498:::'//)//::1<<;;5;<:277)/0<<<@49;AA@DBB>@@C@C@GGCCAAA@<@BAB=BBBBCAA@CBBBDDCFMACCC?BB?B?BBBBBCCCCADCDCC;C@B>BBAAA2ABBBB>BCCCCCCCAA5;;;;*;CA>C@B@DE@BBCCBBB@CABBBAA>???A?@?FCAAABBBBBBBABA9:5:??AC<?@?B>>6;:===
@ATNG8:04488:06553
GATGGTAGCGAGCGAGTGTGTATACCAGAAGATCAGGAACTCTAGAAGAATTCAGATTTTTAACACGAGAGTAAACGTAAAAAGAAGGTTTTACAAGACTCACGTTAACAATATTGCAGCAGTACGCACACAATCGAAGCGCAGTAAGGATGGCTAGTGTAACTAGCAAGAATACCACGAAAGCAAGAAAAAAGAAGTACGCTATTAACTATTAACGTACCTGTCTCTTCCGAAACGAATGAGTACAGAGAGTACGATATGTCTACCATCGAATCCTCTTAGTCT
+
CCCD?CBCBBBCDAA@CDCFBB@AA799C@GCDCBC>B799@A?:??AA=A=AABCCHHH5C@CBCCCA@A?@@9AB<;;;;';<894555&5@:7<AAACBF;;<;ACC?CBB@CCBBBBCBBBCCAAACCAFCAA?ABA@@B;;7;?BBC@CBBBCBBB@CCDCDD@BA=???>A??@B=A<<8999999%9@;@AAABBCBB@B999CC4949;AA@=@BBBBBB?B>@@C<AAA8;;AACBBBCCCCCCCCAABBBBAAABC?AAAAA@CC??;::>>:;;
@ATNG8:04488:06569
GATGGTAGCTCTGCTCTGACTTCGTACTCATTCGTTTCGGAAGAGACAGGTACGTTAATAGTTAATAGCGTACTTCTTTTTCTTGCTTTCGTGGTATTCTTGCTAGTTACACTAGCCATCCTTACTGCGCTTCGATTGTGTGCGTACTGCTGCAATATTGTTAACGTGAGTCTTGTAAGACCTTCTTTTTACGTTTACTCTCGTGTTAAAAATCTGAATTCTTCTAGAGTTCCTGATCTTCTGGATACACTCTATGTGCACCTACCATCGAATCCTCTTAGTCT
+
@:<>466;==>?CBCBBBCCCACEGCBCECC@AA@H?DC@CABBBCCCB?AADCB?B?C@?=9<6;00///999588;;;.;=;@=?>3;???9>>@>AD799@?>?=ABBCCA>>=BAA<@<@>>>A@@@<B@@A588A;;;>===>>>;:;=:;;;5;>;?7;;=?=8855-2662722,237788;.8;77707;;///::<;4898:):::;:5:9>?177A;;:@<@9:::??@7;<@<AC>==9:/--,,,,--649=A6::88?;?A;@;=9<<@==
@ATNG8:04495:06562
GATGGTAGTGTCATATGAGAGTGTGTACTCATTCGTTTCGGAAGAGACAGGCACGTTAATAGTTAATAGCGTACTTCTTTTTCTTGCTTTCGTGGTATTCTTGCTAGTTACACTAGCCATCCTTACTGCGCTTCGATTGTGTGCGTACTGCTGCAATATTGTTAACGTGAGTCTTGTAAAACCTTCTTTTTACGTTTACTCTCGTGTTAAAAATCTGAATTCTTCTAGAGTTCCTGATCTTCTGGTATGACTAGTGTACTACTACCATCGAATCCTCTTAGTCT
+
:<<=?BCCCCCCCBCCCGBBBBACCCCBCCBA>AAAA;BA<@=AABBCBB?BCB;;1616=>CAC@CGGCCCDCD?@@@AA0@C@DCDF?CDCC?BBB?CB=@ABCCB@CCCCBCCC@CCC@C@BBB@@@AB=AACC?B;;;C@AABCCCABBCCBECCABB@C?CCBBABB@@?ABCCC7@7;5;@@@A2BBBCC=BBBBBCBDCC@CCCC5HCCGFAC@BB>BBBAA@D@B@BDABBA8;;A@C@ABCCCCBCCCCCC;;=CG@CCECB>AC@;;;=AA@@@
@ATNG8:04498:06555
GATGGTAGCGTGTGAGAGTCTGCCCAGAAGATCAGGAACTCTAGAAGAATTCAGATTTTTAACACGAGAGTAAACGTAAAAAGAAGGTTTTACAAGACTCACGTTAACAATATTGCAGCAGTACGCACACAATCGAAGCCGCAGTAAGGATGGCTAGTGTAACTAGCAAGAATACCACGAAGCAAGAAAAAGAGTACGCTATTTAACTATTAACGTACCTGTCTACTTCCGAAACGATGAGTACGATGAGAGAGCTCTCTCTACCATCGAATCCTCCTTAGTCT
+
5<<>?CBCBBBBCCCCCD@@@:94)4::8@@BBAA:=4=>995<;7;<05.4<;99999$4.48:@?>?888A8?;@AAAA2AA=@<@@@488?<::-------(/0691555+22522255665898;893//-6,-/(.533.2,2399=8==@<<>@?;>?=<77/77,377,38874:985/////$///355252555'/3////(/3879<89>A>9;::9;A:<8;4600/699/33888;<;::66555569;7775;::99.52577171779<?
@ATNG8:04509:06557
GTTGGTAGTGTCATATGAGAGTGTGTACTCATTCGTTTCGGAAGAGACAGGTACGTTAATAGTTAATATCGTACTTCTTTTTCTTGCTTTCGTGGTATTCTTGCTAGTTACACTAGCCATCCTTACTGCGCTTCGATTGTGTGCGTACTGCTGCAATATTGTTAACGTGAGTCTTGTAAAACCTTCTTTTTACGTTTACTCTCGTGTTAAAATCTGAATTCTTCTATAGTTCCTGATCTTCTGGAGATACACATGATACTCTACCATCGAATCCTCTTAGTCT
+
<:5:;A<AABCCCCCDCCCCCCCCCCCCBBBA=@??@9@@<@@AA@@@BB?ACE;;867@@5;7;>BABCB::;@=;;;<;*;C>A;;;7;D@A=@AB>BC7<;BCCC?BBCBBBBB?BCC=@?ABBC;;<B?BBBB=@@BBBAAAACCBC@B@@=AAA=;;5;5;@@AABBAA=A@@@@7@<A>;;;;;*;B;;;6;DCCCAA@@A5;;;.:CB9;8;=BA?@A@CCBB>A=ABB@@@?BBC@CCCDBBEEIDCBBBCCDD@@>@???C@BB?BBB;?ABCC
@ATNG8:04519:06563
GATGGTAAGCGCATATCAGCGCAGCCCAGAAGATCAGGAACTCTAGAAGAATTCAGATTTTTAACACGAGAGTAAACGTAAAAAGAAGGTTTTACAGGACTCACGTTAACAATATTGCAGCAGTACGCACACAATCGAAGCGCAGTAAGGATGGCTAGTGTAACTAGCAAGAATACCACGAAAGCAAGAAAAAAGAAGTACGCTATTAACTATTAACGTACCTGTCTCTTCCGAAACGAATGAGTACGATGAGAGAGCTCTCTCTTCCATCGAATCCTCTTAGTCT
+
@BCD?BC@BBBCCCCCDCBCCCCBBB=BBC@CCEB;;<;@DDHCBBC@CC@C?CAA:;;;;*;=BBBBBACABBB9B><;;;;*;B>B5;;;-;ABB@CHCCCBCC?B@;;8;BB>BBDCDCBCCBBBBABBDACCBB?@@@BBBBB@C>BAA=AB@AACCC@CBBBBB?BBABBB=@@BBD>@993999999%9A;>?ABCBB>?<?@BBCC?B?BABBC@BBCBABB=@>ACC>FBB?BBB???AAAABBBBBC?????@::9=@>>>>@D<;:6://)/99;>
@ATNG8:04527:06582
GATGGTAGATATATGCACGCTCTACCAGAAGATCAGGAACTCTAGAAGAATTCAGATTTTTAACACGAGAGTAAACGTAAAAAGAAGGTTTTACAAGACTCACGTTAACAATATTGCAGCAGTACGCACACAATCGAAGCGCAGTAAGGATGGCTAGTGTAACTAGCAAGAATACCACGAAAGCAAGAAAAAAGAAGTACGCTATTAACTATTAACGTACCTGTCTCTTCCGAAAGAATGAGTACTACTCTCAGAGACACACTACCATCGAATCCTCTTAGTCT
+
@CCC@C@ABCCCCCBBBDCBAAEDD@CBB?;;;BAB>B?AACDCCC@CC@B@???BBDDC3C?BB@??BB:99A89:;;:::);?>?=AA@7@BB?CCDCCCBBB@C@CC@BBB@CBBBCCCBCCCCCCCBB=AB@@=AAABBBCB@D@DBB@BCCCBBBB?CBCCCC?BB?A894:@=<=8=>>;999998%9?;894A==B??<@:;;@@9@<??BA@?@CCDAAA?C>AAC=BB?BBBBECBBBBAA@ACB???@????;;?<>?>?D;??=>>><>CC??
@ATNG8:04531:06574
GATGGTAGAGTATCATGTGTATCTCCAGAAGATCAGGAACTCTAGAAGAATTCAGATTTTTAACACGAGAGTAAACGTAAAAAGAAGGTTTTACAAGACTCACGTTAACAATATTGCAGCAGTTCGCACACAATCGAAGCGCAGTAAGGATGGCTAGTGTAACTAGCAAGAATACCACGAAAGCAAGAAAAAGAAGTAACGCTATTAACTATTAACGTACCTGTCTCTTCCGAAACGAATGAGTAACACATCGTCGTGTCGTGCTACCATCGAATCCTCTTAGTCT
+
8::;;@A?CDBBBCCCCCCCCAA@@?@@A?BBCCBB>A>ABBBC;:8;B>B@BCDCCDCC5C@CBBBCCCCBBB<ABABCCC0DC7;19@@+@@@<?BAA:0000+08<:6;:<8<=?>CB@@=@BAABCCC@BBBB:99?@CCBB@DABAB?;;0<<<00+/7::>>4/933336:;;>>7<==8<<<<?+<83800)/:6/94.328::;38049==;>BB744>=6:688817::7443877-373399955559444:655==8;55/:6996//06:8<;:
@ATNG8:04533:06591
GATGGTATTATATCGCGTCGCTATCCAGAAGATCAGGAACTCTAGAAGAATTCAGATTTTTAACACGAGAGTAAACGTAAAAAGAAGGTTTTACAAGACTCACGTTAACAATATTGCAGCAGTACGCACACAATCGAAGCGCAGTAAGGATGGCTAGTGTAACTAGCAAGAATACCACGAAAGCAAGAAAAAAGAAGTACGCTATTAACTATTAACGTACCTGTCTCTTCCGAAACGAATGAGTACTATAGACTATCTGAGACTACCATCGAATCCTCTTAGTCT
+
@BBB@BCC@CBBBDBB:;;@<<<BB?BBD@JEGG;;;;>BBE;;9:4;?;@;@@?=?@@@0?=?@@A@BCCCCD<??BCCCC5CC@C@CCC;DCC?C;;;BCC;;6;=@?;@BB?BB@@ABBBBBB@A@BBD@BBCC:;:@?BBBB?A?A;;7;BB;;;CD=??BBCC>AA;@A>179@BC=@>>:99::99%:<<>=<?@7;;:::::8=?292;<BCC@BA?@@@@<@<9::/8>>8?==>BBBBCCC?>>B??CAB@?>AB>><>BBBB?AA>ABB>BB@??
@ATNG8:04484:06606
GATGGTAGGCACTGCGCACACATCCCAGAAGATCAGGAACTCTAGAAGAATTCAGATTTTTAACTCGAGAGTAAACGTAAAAAGAAGGTTTTACAAGACTCACGTTAACAATATTGCAGCAGTACGCACACAATCGAAGCGCAGTAAGGATGGCTAGTGTAACTAGCAAGAATACCACGAAAGCAAGAAAAAAGAAGTACGCTATTAACTATTAACGTACCTGTCTCTTCCGAAACGAATGAGTACTGTATCTATGTGTGCGCTACCATCGAATCCTCTTAGTCT
+
//:;:<?@=@?:::959@@CBBCCC>CBB?CCBBBB@BAGGCCCCC@CC@C?AA@@@AAA2B>A@BBABA?9:95:@@CDDE5CC@B?CFF;CFD@AAAA@BCCC?D@DD?BBC?AA@::;CCCDBBBCCCB?A@CC:;:BBCCCC@HAC;;9;B@@@@@@@BBBBBB>AA>??>=@>>@?8><<:=BCDCC)BB@AA@>>>AAA=A;??;;7;<=>B@?=?AAAAAA?B?BBE>BBB?BBBBBBBBBCDCCB???CBBA>8:5:>:>>>>93;;4;;616:344
@ATNG8:04484:06636
GATGGTAGTGTGTCTCTGAGAGTAGTACTCATTCGTTTCGGAAGAGACAGGTACGTTAATAGTTAATAGCGTACTTCTTTTTCTTGCTTTCGTGGTATTCTTGCTAGTTACACTAGCCATCCTTACTGCGCTTCGATTGTGTGCGTACTGCTGCAATATTGTTAACGTGAGTCTTGTAAAACCTTCTTTTTACGTTTACTCTCGTGTTAAAAATCTGAATTCTTCTAGAGTTCCTGATCTTCTGGACGAGTGTGCAGATACTACCATCGAATCCTCTTAGTCT
+
7;;;=A@@CCBCCCA@@CCBBCAAACBABB;;:;CCD>BB?B?CCCDBBB?CCCCC?E?BBBC@C=BBCCBBCCC?BBBB@1BB?BBBB<BCBC?CDDBCC;;:BCCH@BBCCDDCC?CBB@B@CCCCDDCC?BBBB?BCCCCCCCDDDBBBCBB?CCC?CC?C?CCCBCCBBB?BDDDD;F@C=;::::*:BCCC>AADECFFCDD@DDDD2FCDGC?A?@C@CCBBCCC?C?CCCCCC?ABD@CCCDEAAABBBBBBCCBBBABBBBB=;;6;@@=@BB@@
@ATNG8:04486:06620
GATGGTAGTATAGAGCTCTACATAGTACTCATTCGTTTCGGAAGAGACAGGTACGTTAATAGTTAATAGCGTACTTCTTTTTCTTAGCTTTCGTGGTATTCTTGCTAGTTACACTAGCCATCCTTACTGCGCTTCGATTGTGTGCGTTCTGCTGCAATATTGTTAACGTGAGTCTTGTAAAACCTTCTTTTACGTTTACTCTCGTGTTAAAAATCTGAATTCTTCTAGAGTTCCTGATCTTCTGGGCTGCGCTGATATGCGCTACCATCGAATCCTCTTAGTCT
+
<<<?@DCACBAABB=BBBCCCBCABABACB:;4;@@A;AC>A?BB@@@AA>AAA?@;?<??AB?A>ACBBBAA?B?999:9)8<,//99919>88.39<8<?3:9@A@A?BCC>>;BB=AAA<A=AAA::888<A@??<?@@AA@A@;>>BA>>>?::;;<@B8>:>???>==?A188889)9:@188;;/9;;=<5=7:9<<<=>@:>>>>/>=>=C=C=AA=@>>>==@=B=A@A???:9:9<1:///9667<<;///=@=;:6>>>>>>@@=@::6:9///
@ATNG8:04486:06637
GATGGTAGCGCATATCAGCGCAGCCCAGAAGATCAGGAACTCTAGAAGAATTCAGATTTTTAACACGAGAGTAAACGTAAAAAGAAGGTTTTACAAGACTCACGTTAACAATATTGCAGCAGTACGCACACAATCGAAGCGCAGTAAGGATGGCTAGTGTAACTAGCAAGAATACCACGAAAGCAAGAAAAAGAAGTACGCTATTAACTATTAACGTACCTGTCTCTTCCGAAACGAATGAGTACCTCTCAGACGCTCGTCCTACCATCGAATCCTCTTAGTCT
+
BBBGAC?@@CBBCDDCBDAAABCCD>CAA=BGGGBA=A@CCCCCCC?BB?B@BBCBCDDD5CACCCCCCCCCBB;BB::;;;*;A=B?CFE<CCEAGBBCCCC@@?@@CC@CCB?BBAABBBBCDCBCCCCC@CC@@>@BCCCBBC@C?CCC@BBBBCCCD?BBBBCC?CDACBB=??EDD>>9949AAAB3BC?BBAAABBBB?B?BBBB?B?A>BBC@DC@@ACC@C?CCC>BAB?ABBBBBB@887BEBBAAACCCBB>@AD?D???@<@A:<<<6<?:::
@ATNG8:04487:06612
GATGGTAGTGTGTCTCTGAGAGTAGTACTCATTCGTTTCGGAAGAGACAGGTACGTTTAATAGTTAATAGCGTAACTTCTTTTTCTTTGCTTTCGTGGTATTCTTGCTAGTTACACTAGCCATCCTTACTGCGCTTCGATTGTGTGCGTACTGCTGCAATATTGTTAACGTGAGTCTTGTAAAAACCTTCTTTTTACGTTTACTCTCGTGTTAAAAATCTGAATTCTTCTAGAGTTCCTGATCTTCTGGAGATATCATCAGCGAGCTACCATCGAATCCTCTTAGTCT
+
BA@<@CBAABC@>;;<;=5:9>@<;;>9<=4925;==459257:;=BCCC?@ABCBB7<9:@DD=@=@@>=>95.5<7:<<<<+:<=4556@066==9<65.5;.5665;<;00//009:255>::8;;;:@@55.559939;;565;>;566>>>>><=AA?BB<@49999>=>==9=55555$5.5.55<<>+;;=;>)////////-/)/999(/////)/7<?96------(-(-68//4394516=<==??@==<@CCDAAABC8;;@@@>AA=AAA>ABB;;
@ATNG8:04488:06645
GATGGTAGGAGACACGTCGCACACGTACTCATTCGTTTCGGAAGAGACAGGTACGTTAATAGTTAATAGCGTACTTCTTTTTCTTGCTTTCGTGGTATTCTTGCTAGTTACACTAGCCATCCTTACTGCGCTTCGATTGTGTGCGTACTGCTGCATTATTGTTAACGTGAGTCTTGTAAAACCTTCTTTTTACGTTTACTCTCGTGTTAAAAATCTGAATTCTTCTTGAGTTCCTGATCTTCTGGTGTCTGATCTGTATCACTACCATCGAATCCTCTTAGTCT
+
BDBB?BCC?CCCBDCCDBBBCCCABBCCBC@A=ACCC>CC@C@CCCCCCC?BBCBB?B?CCCC?B?BBBBBBBCC?>>>?=1??=A@@@=ABBB?BBB?BB<==>BBB@CC@@?BBB>AA>:?;A<<<>888;AAAA7==??>=<=@>>>>>>>>>:>?;>=9=;A>>>=>>@A;@@@@@5>:=99::::+:CAAA7==<688@>>><ABBB/@@@AB=B;??<AA<A???;A;??A>>>7==@<AA==<@AA?=>>>D@@@??A=AA@@@<>><=>A<?@>>=
@ATNG8:04493:06623
GATGGTAGGCGAGAGTGAGACGCAGTACTCATTCGTTTCGGAAGAGACAGGTACGTTAATAGTTAATAGCGTACTTCTTTTTCTTGCTTTCGTGGTATTCTTGCTAGTTACACTAGCCATCCTTACTGCGCTTCGATTGTGTGCGTACTGCTGCAATATTGTTAACGTGAGTCTTGTAAAACCTTCTTTTTACGTTTACTCTCGTGTTAAAAAATCTGAATTCTTCTAGAGTTCCTGATCTTCTGGTGTCGTCTATCATGTACTACCATCGAATCCCTCTTTAGTCT
+
;>>?:>BB?BDBBBBCCBBBBBCCCCC@BBAA<ABBB<BC@B@BBBCDCC?CBCBB@A?AEDD?B?BBABBBBCC?BBCCC2AB@CBBB>BBCB?CCC@BB>A??C>><?BBDBBBB?BB>=D=A::9<::::>AAA=A???B>>===AABB???:<==:>@=A<AA?AA???D:??AAA5@;?;?>>>>+;;;;;,////:=@BBA<AACBC)A>>>D7;7;==AA@@@AA<@<??AAAA=@>>;>===AA???A@@;;;>;;7717:;771677.76::.:;:::
@ATNG8:04494:06649
GATGGTAGATACTCGCTGATACACCCAGAAGATCAGGAACTCTAGAAGAATTCAGATTTTTAACACGAGAGTAACGTAAAAAGAAGGTTTTACAAGACTCACGTTAACAATATTGCAGCAGTACGCACACAATCGAAGCGCAGTAAGGATGGCTAGTGTAACTAGCAAGAATACCACGAAAGCAAGAAAAAAGAAGTACGCTATTAACTATTAACGTACCTGTCTCTTCCGAAACGAATGAGTACGTGTGACGTACGTGAGCTACCATCGAATCCTCTTAGTCT
+
A?A=@CCBBBBBBBC@@AFGCCCCC>BBD@BBBCCB<@<;;;>?>A9BC?B>BA???=>?.;:>@?>>=>>8728?CACBB2@C;=.999*5:;29C;A;??@@?@?CC@CAA?@@;;;ABBCCAA@@@AA@@@@B?ABBBBCBB?B?C;;:;BBBBBBC?AAABBB@CC?BBB9::ACC>CCC?;;;;;;%;=:00/=?AAAA=A<AAAA<@<??AAA?AAABBBC>A>ACF>CCC?BBBBBAAA???AABABBBBBCCBBBBB?AAACE>AA>::85;BAAB
@ATNG8:04496:06630
GATGGTAGCTATACGTATATCTATGTACTCATTCGTTTCGGAAGAGACAGGTACGTTAATAGTTAATAGCGTACTTCTTTTTCTTGCTTTCGTGGTATTCTTGCTAGTTACACTAGCCATCCTTACTGCGCTTCGATTGTGTGCGTACTGCTGCAATATTGTTAACGTGAGTCTTGTAAAACCTTCTTTTTACGTTTACTCTCGTGTTAAAAATCTGAATTCTTCTAGAGTTCCTGATCTTCTGGTAGAGCGTGCATATATCTACCATCGAATCCTCTTAGTCT
+
:<<>@CCCBBABBDCCCDCCBCCCCBBBBBBB=@@AA;@@<A?BCCDCCC@BBBCC?B?BBAA@A@CCDBAA@AA?BBCCC3BE@BBBA;ABBB?CCC=A@7::>CAA?BBCBBBBB?AAA=B?>AAAA>=>:>BAA<;;;@@@CAAB???A>>><>>>=AA<A<???AAAA@?;?>>>>2>:>:>=BBB/B?=<;67/////<</808<=;*6;<=>5>;<<:=>@ABBB=C8::=999///=6==?=>>@@@AAABBA???@A=@????>AA<:::=??==>
@ATNG8:04504:06612
GATGGTAGGACGAGCGTCTGAGAGGTACTCATTCGTTTCGGAAGAGACAGGTACGTTTAATAGTTAATAGCGTAACTTCTTTTTCTTGCTTTCGTGGTATTCTTGCTAGTTACACTAGCCATCCTTACTGCGCTTCGATTGTGTGCGTACTGCTGCAATATTGTTAACGTGAGTCTTGTAAAAACCTTCTTTTTACGTTTACTCTCGTGTTAAAAATCTGAATTCTTCTAGAGTTCCTGATCTTCTGGATACACTCATGTGCACCTACCATCGAATCCTCTTAGTCT
+
88;;<E@?=@;;4559:ACDFBBBA@@ABBAA=CCCC=CC?B?AA@CCCC@BBCABB;A=@AA@<B?CCBCC;;200)0=;;;*//)/777.;:::4:/0*/9)//<===?BCBBCBBA<@@A?A?BCA@@CBB?BBBA>BBB;;;BDCCCCBBBCB?BBB?<<8;@CCCCBBCAA=@;;;;;*;>A>CCJJJ5AACCH>BAAB@@=:5525555$4::::5;:>>8>??;;::2:8==@AAA?AACACCCCBBBDDCBCCCDD?@AC@CBBCB@CF@???=?BBCB
@ATNG8:04511:06600
GATGGTAGTGTGTCTCTGAGAGTAGTACTCATTCGTTTCGGAAGAGACAGGTACGTTAATAGTTAATAGCGTACTTCTTTTTCTTGCTTTCGTGGTATTCTTGCTAGTTACACTAGCCATCCTTACTGCGCTTCGATTGTGTGCGTACTGCTGCAATATTGTTAACGTGAGTCTTGTAAAACCTTCTTTTTACGTTTACTCTCGTGTTAAAAATCTGAATTCTTCTAGAGTTCCTGATCTTCTGGAGATATCATCAGCGAGCTACCATCGAATCCTCTTAGTCT
+
A?>;?B>CCB@@@A<BCCBBBAAABBAA@CBB?ABBB>CC?C@CBBBAAA@CCEAB?CAAABCAC@CCCCCBCBC>BBBAA,;;89@@D<DB;;9;A>;>>-00=@@CACCEDCCCE@ABD@DAICCCAA@@=@AAB?CBBBDBBBCBBCBBBBEAE@@>@@<@@AAAA@BC@@<@AA@@9A?C=@AAAA0@CCCE>BBBDCICBBC>BBBB2BCCDC?B?BD@BCDCBBB>B>ABCCCC@BBC?BBBBCCBBBBBBBBBBBB@@=@;;;@=@B?@;;6:BAAA
@ATNG8:04518:06606
GATGGTAGCATCATGCATATCTCACCAGAAGATCAGGAACTCTAGAAGAATTCAGATTTTTAACACGAGAGTAAACGTAAAAAGAAGGTTTTACAAGACTCACGTTAACAATATTGCAGCAGTACGCACACAATCGAAGCGCAGTAAGGATGGCTAGTGTAACTAGCAAGAATACCACGAAAGCAAGAAAATGAAGTACGCTATTAACTATTAACGTACCTGTCTCTTCCGAAACGAATGAGTACCTCTCAGACGCTCGTCCTACCATCGAATCCTCTTAGTCT
+
;;<>@CD??A;;>669CCCBBCCA@?ACB@CCAB@A>@?BCA@CCC@CC>@>AA???BAA+?:8=@CAAAB>??:>ABDGDD3FD@D7;;;.;BB=@BCCCCCBB@BACC@CCD?BAA@BCCCCCCCCGBBB@BB@@=ABBBBCCC@D?B::7;AABACCC>AACBBB@BB?BBB@CBBCD>BA@<????5?BC?BBBBBBBCE?B@BBBA=@=@AABC?BAAAAA@<@;??A9AAD>BBBBAAB=AABBBCBAAAA@@@@:=>=9;;7//)//)/53,67///
@ATNG8:04523:06626
GATGGTAGCAGACGTGACAGAGCGCCAGAAGATCAGGAACTCTAGAAGAATTCAGATTTTTAACACGAGAGTAAACGTAAAAAGAAGGTTTTACAAGACTCACGTTAACAATATTGCAGCAGTACGCACACAATCGAAGCGCAGTAAGGATGGCTAGTGTAACTAGCAAGAATACCACGAAAGCAAGAAAAAGAAGTACGCTATTAACTATTAACGTACCTGTCTCTTCCGAAACGAATGAGTACTGCGTCTCACTCTCGCCTACCATCGAATCCTCTTAGTCT
+
:<<=:C<ABCCC@?<=BCCCCCDBB>B;;7:ABCBB?C@BCBBBCC?CCAC?DAABBCCC1B?DC897?@@=><78;@ABCC5CC@C@CCC;BBB@BCCCCCDCC@B@BC@BBC?BCBBCBCCCCFCBBBBC?BBCD?ABCCA@@C?C>BBB?BBABBCCF>A@AABB?BB?@@?:=<?AC8<><<=?@@@2@C?AAABC@@@A<@=@?BB<@<@@CCC?AA@@?@C8:8:BA9D::7:BBAB?@?@??CCCB????A@??<??A=A999@;==9????AAAAA
@ATNG8:04526:06646
GATGGTAGCACGAGTCACTCATATCCAGAAGATCAGGAACTCTAGAAGAATTCAGATTTTTAACACGAGAGTAAACGTAAAAAGAAGGTTTTACAAGACTCACGTTAACAATATTGCAGCAGTACGCACACAATCGAAGCGCAGTAAGGATGGCTAGTGTAACTAGCAAGAATACCACGAAAGCAAGAAAAAGAAGTACGCTATTAACTATTAACGTACCTGTCTCTTCCGAAACGAATGAGTCGAGAGTCAGAGCAGAGCTACCATCGAATCCTCTTAGTCT
+
4444:>;ABB9:5=@:;5=<:45:939<A=@ABCAA=A;@@@996@:==:G8@?:;4999$:8<<9<<<;;377*87;4444$4;.5.555&555.5>>BBC@BB@B@EG@BCC>BBAABBBBBBBBBAABA=AAAB>@@EBCCCB?B>A@@<@BAACCBB>AABBBC@DF>AAA=A?BAB7=<87<>@?@/>A>998CAB8:?;?68:;;<@<@>B??;??@ABAB@C=@@D>HEC999>999BBBB9::AAACABC=>>BBF@CBBBB?AB<???<;?C@@
@ATNG8:04529:06602
GATAGCTCTGCTCTGACTCTCGTACTCATTCGTTTCGGAAGAGACAGGTACGTTAATAGTTAATAGCGTAACTTCTTTTTCTTGCTTTCGTGGTATTCTTGCTAGTTACACTAGCCATCCTTACTGCGCTTCGATTGTGTGCGTACTGCTGCAATATTGTTAACGTGAGTCTTGTAAAACCTTCTTTTTACGTTTACTCTCGTGTTAAAAATCTGAATTCTTCTAGAGTTCCTGATCTTCTGGGTGCGCTACAGTCTCTCTACCATCGAATCCTCTTAGTCT
+
B>BCBB<<<BBB@A@BCBBB:<:==<A9;:;BDD@BB?B@BBBCBCCACCC9;557@;569CADCCAA00)/9)/////$//)4455)49;<:@>>:=B766;=AB?ABBCAABC6;;A<?9@@;;;??A7<;BB>BBCCCCCDGCCCB;;;A?BBB@BH?B@CDCBBCCCC;;;CII<FAG@BBAA@0ACGHJIEECBBCC;;;=AAAB0@@A;;8;?BB=@@B@@@A?A?@@?BCA=A;;;7;CABCG@CACCCDDCCBBBA;;;CC>CB@CCC@CC??@
@ATNG8:04484:06672
GATGGTAGTCTGCTCTGACTCTCGTACTCATTCGTTTCGGAAGAGACAGGTACGTTAATAGTTAATAGCGTACTTCTTTTTCTTGCTTTCGTGGTATTCTTGCTAGTTACACTAGCCATCCTTACTGCGCTTCGATTGTGTGCGTACTGCTGCAATATTGTTAACGTGAGTCTTGTAAAACCTTCTTTTTACGTTTACTCTCGTGTTAAAAATCTGAATTCTTCTAGAGTTCCTGATCTTCTGGTATACACACTCGCTCGCTAATCGAATCCTCTTAGTCT
+
;;AE<@A@@@AD@@@BBAA;;:@BCBBBA;;8;CCB=CE@B@BBBBBDC@CCC<<<@:==?B?C?A@>;666>>7;;@@@+<<8999:,;?A@=@@@:>@4999@AB?BBBBBEBB@BCC@C@;;;FAAAFADBBB?DAAACBB@@ABBCCBCC@C@@<@@:@:@@A;;;AAB4:;;;;-;>C;;;;;;*;AAAG?CCCBCBA@>=4::::':??>=;>;?D6:;BBDCF@C?CAA@@@=@CCBCCBAA@CBCBBBB@@@A;;6;???=AC?:;:?ACCAA
@ATNG8:04485:06680
GATGGTAGCTATACGTATATCTATGTACTCATTCGTTTCGGAAGAGACAGGTACGTTAATAGTTAATAGCGTACTTCTTTTTCTTGCTTTCGTGGTATTCTTGCTAGTTACACTAGCCATCCTTACTGCGCTTCGATTGTGTGCGTACTGCTGCAATATTGTTAACGTGAGTCTTGTAAAACCTTCTTTTTACGTTTACTCTCGTGTTAAAAATCTGAATTCTTCTAGAGTTCCTGATCTTCTGGGTGTATCAGCGAGTATCTACCATCGAATCCTCTTAGTCT
+
AADC@CBBCCECBBBBCCCCCCCCCDCCDCBB@BCBF>CC@B@BCCCBAAACCC@@>@>@@CC@C@CCCCAAABC?CCCCC3CB?A???7?AAA?CBD?BC89:7@;?8@@@@BBBC?CCC?C?AA>>>>>><>BBB7::?<<<<<<=<<<?@::7:@@;?A:=:=>>>>BAAA<?;;;;/;8>:>BDFF.==999.676///;99<7=;<;.79==A:>6::;AAAA;;;<@=>>>@@C:?===5;;;======>?>==<<=//,/7::<9=A<AAA<@A???
@ATNG8:04487:06674
GATGTAGAGAGACTGTAGCGCACCCAGAAGATCAGGAACTCTAGAAGAATTCAGATTTTTAACACGAGAGTAAACGTAAAAAGAAGGTTTTACAAGACTCACGTTAACAATATTGCAGCAGTACGCACACAATCGAAGCGCAGTAAGGATGGCTAGTGTAACTAGCAAGAATACCACGAAAGCAAGAAAAGAAGTACGCTATTAACTATTAACGTACCTGTCTCTTCCGAAACGAATGAGTACCTCTCAGACGCTCGTCCTACCATCGAATCCTCTTAGTCT
+
9444::;@BCBA@@@;66=BGF@E=ACA?B;9;;;4;=;;9@AAC?BB?B?BBBECDEE2A=>?>>>;=978818:><?@?0>A:>4>@@49:E@CCCCCCCBB?C?BB@CCC=@@A::;CAAB;;;BBAA>BB@@<@@@@ABBC?C@B;<7;@@@C:99?BBBB?><@D@CBB>@?<>>8??=9??==2:939??>C==?B8;8;@@A:>:;;@BC?BB999AB=@<>?B8??B?BBBBBBC?BBBABC@655>@>>@9==@<@@======67//)/;99<
@ATNG8:04488:06675
GATGGTAGCATCATGCATATCTCACCAGAAGATCAGGAACTCTAGAAGAATTCAGATTTTTAACACGAGAGTAAACGTAAAAAGAAGGTTTTACAAGACTCACGTTAACAATATTGCAGCAGTACGCACACAATCGAAGCGCAGTAAGGATGGCTAGTGTAACTAGCAAGAATACCACGAAAGCAAGAAAAAGAAGTACGCTATTAACTATTAACGTACCTGTCTCTTCCGAAACGAATGAGTACGTGTGCGACGTGTCTCCTACCATCGAATCCTCTTAGTCT
+
?;>?ACCBBBBCCBBBBBCDCCCBD@BBC@CCDBCC?C?BBDDCCC=??>A?BBBBCCCC3B?BBB=>@BBCDC>??ACCCC5BB@C@CCC;C@A=@CCCICCCCAD@BB?CCC=@@AAABBBBCCCCCCBB?BC??>@BCCCCBA>BAECB@BBBBBBBD@CCBBBB?BB@CBB?AAABB?A@@=?????.?B?BBAACBBAA<A;@@@@:>:>@BBC@BB@@?BB@E?BBB=B??=?BBBBCCBBB999????BB>???:>>>;>B===::<7///+/>77;
@ATNG8:04490:06650
GATGGTAGAGAGACTGTAGCGCACCCAGAAGATCAGGAACTCTAGAAGAATTCAGATTTTTAACACGAGAGTAAACGTAAAAAGAAGGTTTTACAAGACTCACGTTAACAATATTGCAGCAGTACGCACACAATCGAAGCGCAGTAAGGATGGCTAGTGTAACTAGCAAGAATACCACGAAAGCAAGAAAAAGAAGTACGCTATTAACTATTAACGTACCTGTCTCTTCCGAAACGAATGAGTACGTGTGCGACGTGTCTCCTACCATCGAATCCTCTTAGTCT
+
48895?CCBBABBCCCCCDBCCCCE<BBD@CBBCBB?B?CCCCABB@BB?B@CCBAA@@@2A@DDCBBBBC?>>7<>9;;;;*;B>A@BCC;CCB?BCAAACC;;6;>CA?DDC@CCAABBDCCCBBBDBBB@BBAB?@@@BCBBB?C@CBB?BCCCCCBB?BBBBBB?CC@BBB@AAA@@;@@>;::999(9@?>?@BCB@@@<A;>>BB<B=??B@@=@DA@AAB?A>ABD=BAD?BBCBBAAABB???CBAA>A@@@@:>>B=BAA?@<@A<;;;<@@<;;
@ATNG8:04491:06682
GATGGTAGATATATGCACGCTCTACCAGAAGATCAGGAATCTCTAGAAGAATTCAGATTTTTAACACGAGAGTAAACGTAAAAAGAAGGTTTTACAAGACTCACGTTAACAATATTGCAGCAGTACGCACACAATCGAAGCGCAGTAAGGATGGCTAGTGTAACTAGCAAGAATACCTAAAGCAAGAAAAAGAAGTACGCTATTAACTATTAACGTACCTGTCTCTTCCGAAACGAATGAGTACACACTCTCATATGACACTACCATCGAATCCTCTTAGTCT
+
85--+/:9;<=?@;====BBB@@;=8=>D76:@><<:@-//;;9<?A9DD@D?BB?;;@A@,>900/<>=>7333(37;::99'9<2406@<&56505=;;;<?9996;>>:CBB>AA@=@A@@@B;:9AA@@>B;9:<@@BBCCCC@E@;;:;@A@BBCBA<@AC;::8:94943,39;.78828:;;;)88289;33343;6=/44@@=A>A@A@?<@<>7<<<:=::;;1899?BAABBBA>>AA=>>??;;;:;?BCCAA=A@D@@>@@@BBB@A@@?@
@ATNG8:04492:06687
GATGCGCACACATAGATACAGTACTCATTCGTTTCGGAAGAGACAGGTACGTTAATAGTTAATAGCGTACTTCTTTTTCTTGCTTTCTTGGTATTCTTGCTAGTTACACTAGCCATCCTTACTGCGCTTCGATTGTGTGCGTACTGCTGCAATATTGTTAACGTGAGTCTTGTAAAACCCTTCTTTTTACGTTTACTCTCGTGTTAAAAATCTGAATTCTTCTAGAGTTCCTGATCTTCTGGTCTACTACACTGTACTCTACCATCGAATCCTCTTAGTCT
+
A@;595<<=CF;;:BCCCG@@;<@@A9;4;AAA:AC?C?BBBCCCD@CBAAA<?;?AA@>A@BBACCCC:@987333$3>6ACCC=BB@C??00,/<(./..7747@@ABA==156<7<5<>:>?8:86=;;A;>?=;>A@@??>>>;;;A;>==9=?8<4:;:862726,29;>>+55,24:::::*::7;70799=9>?@<=7>AAA.;AA@@<@=??=AAA>;;;:?:=;99:9179>6=:::9<;;;:;:A=>>B>==:>898:4::8<<<<A>>>@
@ATNG8:04495:06682
GATGGTACGTATATCGCGTCGCTATCCAGAAGATCAGGAACTCTAGAAGAATTCAGATTTTTAACACGAGAGTAAACGTAAAAAGAAGGTTTTACAAGACTCACGTTAACAATATTGCAGCAGTACGCACACAATCGAAGCGCAGTAAGGATGGCTAGTGTAACTAGCAAGAATACCACGAAAGCAAGAAAAAAGAAGTACGCTATTAACTATTAACGTACCTGTCTCTTCCGAAACGAATGAGTACATAGATATACGTATAGCTACCATCGAATCCTCTTAGTCT
+
977727///4;44;599:66==ABBB@CCE@A@CB@A<A<;<>BBCC:@@;>:?A;;9999$95?<<BB@B@9:9/9=;;;:9$5>.5.5::+9;<9>B=BBBBBC@D?CC@AAA?A@AACCBBA@@@@@A@@=@AAA?BCBBBBBC?B?BAA>ABBBBBBB@BBBBCC???9:9C7B=BBA8855.555677%/533/./99>=8;8=88;>0;4;?CCD?AAAABAB?B?BBC=BAB>ACBBBABBBCBBBDB@@@@@A@@@@8848=;;<;@@<@AA=@@>>>
@ATNG8:04502:06693
GATGGTAGCTCACGTACGTCACACGTACTCATTCGTTTCGGAAGAGACAGGTACGTTAATAGTTAATAGCGTACTTCTTTTTCTTGCTTTCGTGGTATTCTTGCTAGTTACACTAGCCATCCTTACTGCGCTTCGATTGTGTGCGTACTGCTGCAATATTGTTAACGTGAGTCTTGTAAAACCTTCTTTTTACGTTTACTCTCGTGTTAAAAATCTGAATTCTTCTAGAGTTCCTGATCTTCTGGTATGACTAGTGTACTACTACCATCGAATCCTCTTAGTCT
+
@>@=?B@;44444559==@B@A;;9ABBBLFE@BBBD?CC@B>BB@@ABC?BBBAA5;5<;??;A?AAACBBBBC@BBBBC2BB>AABF>BCAC>ACC@CC?BBBBBC?AABBBBBB>BBD?B??@>>>>>><AAAA8::>=??>;;;BB@:;;==??>=>>:=:>AABBBB??<@?AAA6@<@:>>@@@/@@@@B:C>==>@B?AA9<=<<+==>>@=B<AA5:;AC;<;<@:>:;///9=@@9ACBBA====;::@@???@@@<@?>==9>><?CE=???=7
@ATNG8:04503:06686
GATGGTAGCACGACACGACGATGTGTACTCATTCGTTTCGGAAGAGACAGGTACGTTAATAGTTAATAGCGTACTTCTTTTTCTTGCTTTCGTGGTATTCTTGCTAGTTACACTAGCCATCCTTACTGCGCTTCGATTGTGTGCGTACTGCTGCAATATTGTTAACGTGAGTCTTGTAAAACCTTCTTTTTACGTTTACTCTCGTGTTAAAAATCTGAATTCTTCTAGAGTTCCTGTTCTTCTGGGGTGTATCAGCGAGTATCTACCATCGAATCCTCTTAGTCT
+
A?DD@BAACCBBBCCCCCCABBCBCCBBBDDC=BBED>FF@C@CCCCCCC@CBBBB@D?AABC@C?BBBBACBCA=77777'3@5@;<>8?CBB?BBC?AA788?BBBADBBB@??B>AAA>A9AAAAAA==7>CCC588;>=<<=>@>AA==<A<@@@=@@;@<AAAAA<<<D:>>AAA6A<@;??CCC/>;999-3-----9<9<5;;::)7::9=8=<;;5;===;;;:?7;;A=@A;6////)///99999///9:9BBAAA<AAA>>;>?<?>@6=>///
@ATNG8:04505:06650
GATGGTAGGCGTGTGAGAGTCTGCCCAGAAGATCAGGAACTCTAGAAGAATTCAGATTTTAACACGAGAGTAAACGTAAAAGAAGGTTTACAAGACTCACGTTAACAATATTGCAGCAGTACGCACACAATCGAAGCGCAGTAAAGGATGGCTAGTGTAACTAGCAAGAATACCACGAAAGCAAGAAAAAGAAGTACGCTATTAACTATTAACGTACCTGTCTCTTCCGAAACGAATGAGTACGTGTGCGACGTGTCTCCTACCATCGAATCCTCTTAGTCT
+
4::<9<<;8=:59554::955;::;6<:;7;=@@AA=A?BBBDAAAACB@B>BAAA@@@5@=::::===9:9?345:9<<.8717,33(333178<=<8833.339>05256;9525:9757255;999.55:;69:9;;:788(7/56@?BBBBCBBB?CBBCBB><<999939@999)877,37333$3765=>@A>==?=?>===?8=8==>>>;?@?@====F====479929><<887<<=777>>733376975877)//755/5;5555;;8;=>
@ATNG8:04512:06650
GATGGTAGCTCACGTACGTCACACGTACTCATTCGTTTCGGAAGAGACAGGTACGTTAATAGTTAATAGCGTACTTCTTTTTCTTGCTTTCGTGGTATTCTTGCTAGTTACACTAGCCATCCTTACTGCGCTTCGATTGTGTGCGTACTGCTGCAATATTTGTTAACGTGAGTCTTGTAAAACCTTCTTTTTACGTTTACTCTCGTGTAAAAATCTGAATTCTTCTAGAGTTCCTGATCTTCTGGGATGTGTGCGCAGTGCCTACCATCGAATCCTCTTAGTCT
+
//8;7@@>?9444555555<<<<=<?>>=>99199A?7??:?ACCBBB;;89@@@C>B?BCBB?B>@AABBCBBB=??@??,;<6;88;3;<<;4943-3:2883333.3;======8<@@<><:;???CAA<?>??6;;A;;;??@??><6567-5255'290617<7555556166888+86;48:ACC.A;778.//....---.....$.378:6:6;;5999><<<9>2777:8915///(/////55778A<885379=49///;16659:616;6--
@ATNG8:04518:06665
GATTAGTATAGAGCTCTACATAGTACTCATTCGTTTCGGAAGAGACAGGTACGTTAATTTAATAGCGTACTTCTTTTCTTGCTTTCGTGGTATTCTTGCTAGTTACACTAGCCATCCTTACTGCGCTTCGATTGTGTGCGTACTGCTGCAATATTGTTAACGTGAGTCTTGTAAAACCTTCTTTTTACGTTTACTCTCGTGTTAAAAAATCTGAATTCTTCTAGAGTTCCTGATCTTCTGGGTGCGCTACAGTCTCTCTACCATCGAATCCTCTTAGTCT
+
CAB>BBBBB;;:BA=@@;>@@AGGBBCCCC@CCDC=BB=@<@@AAABB?CBBBE:=399*9173:=A??@@:8999-37/79=@2@:?C8CCD@CD577337728:76;;@A<@@B>B<::?888::5:=99499;22288222A===<;8;68.8;4919=522:::?;?>>>=,<1:185552$2557=-559:@AA857-75655#58788383//(/8889::.3.333?==,3333(3;;;;<:888:7?><;:75///...(.72335488869
@ATNG8:04518:06690
GATGGTAGAGTATCATGTGTATCTCCAGAAGCATCAGGAACTCTAGAAGAATTCAGATTTTAATACGAGAGTAAACGGTAAAAGAAGGTTTACAAGACTCACGTTAACAATATTGCAGCAGTACGCACACAATCGAAGCGCAGTAAGGATGGCTAGTGTAACTAGCAAGAATACCACGAAAGCAAGAAAAAGAAGTACGCTATTAACTATTAACGTACCTGTCTCTTCCGAAACGAATGAGTACATAGATATACGTATAGCTACCATCGAATCCTCTTAGTCT
+
@BC@@CCCCCBCCCE99:AADDB;;6:993555<<<<<?>?>8994924939597700//&/)//////55555)55.55<<+9949.55)59949>;>?A@CC@D@CC?BAA>ABBBBCCCCBBCCGABA@CC@@=@@AABBCA@C@CBB>ABBBABBC@A@@@AA=@A>@@A>@@@@@5998:?ABBB3BC?BBBBBBBBB?B?B>?;=B7:;AAA@B@@AAAA?C@BBG?CCC?A@@CAAABBAAACBBBACBBE???@>==@;78:5994858:@A@;:
@ATNG8:04519:06669
GATGGTAGCACGACACGACGATGTGTACTCATTCGTTCGGAAGAGACAGGTACGTTAATAGTTAATAGCGTACTTACTTTTTCTTAGCTTTCGTGGTATTCTTGCTAGTTACACTAGCCATCCTTACTGCGCTTCGATTGTGTGCGTACTGCTGCAATATTGTTAACGTGAGTCTTGTAAAACCTTCTTTTTACGTTTACTCTCGTGTTAAAAATCTGAATTCTTCTAGAGTTCCTGATCTTCTGGACAGAGTGTGCAGATACTACCATCGAATCCTCTTAGTCT
+
:<<?@GDBC;66;<<<;;;666==>@@@AAB@9@00,//)/)//5::5/)/@///)/)//993969:><77///)//8888$//(/3787.7?9804:91::-//9:8858=EEBBBB?BBB?C?AAB@@==>=AA@@577@=;==888::=878?;;;;<AB5:59===<;=??/55555,59=9???==.86@AA8?><<<5769;5;;:;'557777<:??7;;;9<==8<8<;;A>><>?@<??>>>@@A@@@A@@;;;@@A=???9818>:=>?<>>>@@
@ATNG8:04522:06687
GATGGTAGTGATACAGATCAGACACCAGAAGATCAGGAACTCTAGAAGAATTCAGATTTTTAACACGAGAGTAAACGTAAAAGAAGGTTTTACAAGACTCACGTTAACAATATTGCAGCAGTACGCACACAATCGAAGCGCAGTAAGGATGGCTAGTGTAACTAGCAAGAATACCACGAAAGCAAGAAAAAGAAGTACGCTATTAACTATTAACGTACCTGTCTCTTCCGAAACGAATGAGTACTGCGTCTCACTCTCGCCTACCATCGAATCCTCTTAGTCT
+
ACCA?BA@BBBDDCCCBCCCCCCCC@CCD@DDBB@?=@<@BBAAAB?AC@D@AAABBDDD3B>ABDCCBBB>>?8<=?@AA5@C?C=AAA9ABB@CBCCHCCBB>B@BB?BCC@CBBBCCCCCCCBBBB@@?@CBE@B@BBDDCB?C@C@@?ACBBBBCC@CCCBBB?AA?AAA=AACCC<B??9?@@@@2@A?C>>>DBB@@;@>@A@A;@<?ABBB?BBBBABB@F?BBB>BCC@BBBBCCCBBBBBCCCBBBBBBBB?BBC?BBBBE?BB?CBA?BCCCC
@ATNG8:04524:06685
GATGGTAGTGTGTCTCTGAGAGTCGTACTCATTCGTTTCGGAAGAGACAGGTACGTTAATAGTTAATAGCGTACTTCTTTTTCTTGCTTTCGTGGTATTCTTGCTAGTTACACTAGCCATCCTTACTGCGCTTCGATTGTGTGCGTACTGCTGCAATATTGTTAACGTGAGTCTTGTAAAACCTTCTTTTTACGTTTACTCTCGTGTTAAAAATCTGAATTCTTCTAGAGTTCCTGATCTTCTGGAAATACACATGATACTCTACCATCGTTCCTTCTGAGTCT
+
@?@C;CCCCCCCCCCCCCCCCCCDEBCBCC@@>@ACB>BC@C@BBBBCBC@DCDCE@C@CCCB@CACCCCCCCDD@DDDDD1CC@CBBB<BCAB>BCB?BC:;;ADEE?BACCBBBC@BAB?B=AABBBCCC@C@A@;::CCCCBCCDDCC@A@B@CCC@DD?C@BCJCCBBCC@A;;;;6;@E@CBJJJ5BBCCF>CBCIHKIABB=@@@@0@DDCFACACC;;;BCCBB@C?CCCCCD@BAC6::6:;;CCCCBBBBBDBCBC@CACBC@C@CABBBCDCBA
@ATNG8:04525:06690
GATGGTAGTGTCAGTGCGCGTCGTCCAGAAGATCAGGAACTCTAGAAGAATTCAGATTTTTAACACGAGAGTAAACGTAAAAAGAAGGTTTTACAAGACTCACGTTAACAATATTGCAGCAGTACGCACACAATCGAAGCGCAGTAAGGATGGCTAGTGTAACTAGCAAGAATACCACGAAAGCAAGAAAAAGAAGTACGCTATTAACTATTATCGTACCTGTCTCTTCCGAAACGATTGAGTACTATAGACTATCTGAGACTACCATCTAATCCTCTTAGTCT
+
CBBB@DDCBBBCCCCCCDCC@CCDD@BBCACCCCBB@B@CCBDCCB?AB@D?BBB@@@@A2@?CBBABBBBBB@8@?>?@@@0@B=B?CCB:CBC@BCCDCCCBB?B@CC@BBB?BAAB9;;CCBAAACCBB@BB;;8;CAABBBB@E@CA@>@BBDDAAAACCBAAC?BB?BBC?BAACD>CFC?99998(8><A?AAB@@AA<A<AA?A=?@@BB@@<>>>??AA<A<AAC:>:;:<:;;@@@A?@A??AAAABAAABBBB@@=A>>>B@CC?AAB>BB987
@ATNG8:04485:06716
GATGGTAGTATCTGCACACTCTGTCCAGAAGATCAGGAACTCTAGAAGAATTCAGATTTTTAACACGAGAGTAAACGTAAAAAGAAGGTTTTACAAGACTCACGTTAACAATATTGCAGCAGTACGCACACAATCGAAGCGCAGTAGGATGGCTAGTGTAACTAGCAAGAATACCACGAAAGCAAGAAAAAAGAAGTACGCTATTAACTATTAACGTACCTGTCTCTTCCGAAACGAATGAGTACTGTATCTATGTGTGCGCTACCATCGAATCCTCTTAGTCT
+
:4:<7;@CAAAB@@?CBBAABCCCDACCCEIECAAA=@>BACCCDC@BB@A?BC??@GED3B?BBBBAABA@AB8??@=@@@+>>:=:=@@9DCC?CBAAAABCB@B?CB=A@B?AAAABBBBBCCBBDBBC?BC@@?ADCECAA@C@C;<7;@@AACBB?BBBB??;??:???<@?FDF>A@?<::::::%:?9;?BBBB@@@:=9<<>>8=:==@@@>@@@A@?A9>9=<<6;7717@CCCCCABAAA??999@B999BB???<>>?@@;@B7888;?B?@?
@ATNG8:04494:06723
GATGGTAGAGTATCATGTGTATCTCCAGAAGATCAGGAATCTCTAGAAGAATTCAGATTTTTAACAACGAGAGTAAACGTAAAAAGAAGGTTTTACAAGACTCACGTTAACAATATTGCAGCAGTACGCACACAATCGAAGCGCAGTAAGGATGGCTAGTGTAACTAGCAAGAATACCACGAAAAGCAAGAAAAAAGAAGTACGCTATTAACTATTAACGTACCTGTCTCTTCTGAAACGAATGAGTACTATAGACTATCTGAGACTACCATCGAATCCTCTTAGTCT
+
-777)55566:>>>@<<=<<>0//949<=8<<<<<C=A89:AAA@@@<;;5;559<:;==<(<)/0)/:::;;595)5555555$595:.555&555.5=>====9;797AA?AAA?AA??@BCCCCAACBCBC@D;;;?@@ADB=BB?B?B@@<@@?@B<??;CBA@@@;??;?@>2900000)000).88888$583///9:9933/3,26665?9>8@;A:>>99:?A:?@:::.999.9;A9=>BA?@@<==>?>CBBBBBBB??=?A@@C>AA?C??>?@@@@
@ATNG8:04494:06739
GATGGTAGGTGCACATGAGTGTATCCAGAAGATCAGGAACTCTAGAAGAATTCAGATTTTTAACACGAGAGTAAACGTAAAAAGAAGGTTTTACAAGACTCACGTTAACAATATTGCAGCAGTACGCACACAATCGAAGCGCAGTAAGGATGGCTAGTGTAACTTGCAAGAATACCACGAAAGCAAGAAAAAAGAAGTACGCTATTAACTATTAACGTACCTGTCTCTTCCGAAACGAATGAGTACGATGAGAGAGCTCTCTCTACCATCGAATCCTCTTAGTCT
+
ACCC?BBB?B@@ABBBCECCCCCCC@C@?>A@@@CC@C@CABBEBC@CC@C@CCC@AA@@1A<BCBBBBCCCCC:A@;;;;;*;E?CBCFI<DCC@CCCBBCC@@=@?@@>@??<?ACBCCCCCCCCCCCCC@CBBC<A@DDECA@>BACAB>ACCCCBCC@CC>BBD@::9;BC?BBBCB<ABB>;;;;;;%9?<AA@ABBCBB?B?BBBC<A=9:;BB?BBBBBBB<@6;;A<ACC?BAAAAA@@BB:::AA@@@@A???=??=9;6/--0220,,-(-;99@
@ATNG8:04500:06719
GATGGTAGCTCGCTGATGATATCTCCAGAAGATCAGGAACTCTAGAAGAATTCAGATTTTTAACACGAGAGTAAACGTAAAAAGAAGGTTTTACAAGACTCACGTTAACAATATTGCAGCAGTACGCACACAATCGAAGCGCAGTAAGGATGGCTAGTGTAACTAGCAAGAATACCACGAAAGCAAGAAAAAGAAGTACGCTATTAACTATTAACGTACCTGTCTCTTCCGAAACGAATGAGTACTACTCTCAGAGACACACTACCATCGAATCTCTAGTCT
+
95<=9=AAA@;?BBA@BCBABAB@;5;;;99:<9:68B8@AB::9A9<A@C@??995?>>+=>B@@ABBBBBAA98744444$4506;@G@0?>>=CJGCCCCCCALF@A>ABB?BCCCHCBAACBBB@@@@<@;<;5:@@?B@???D@A;:69CCBCBBB?ABBCBB>@?@BFC@CBBB?9>;<8<<==>,;>8979>A>;;><A<@?A?=B>78;CC@HA??B@A<@<??A<ABC?BAB:99??@@@???BBA<<996...5933.../(------9999
@ATNG8:04510:06703
GATGGTAGATATATGCACGCTCTACCAGAAGATCAGGAACTCTAGAAGAATTCAGATTTTTAACACGAGAGTAAACGTAAAAAGAAGGTTTTACAAGACTCACGTTAACAATATTGCAGCAGTACGCACACAATCGAAGCGCAGTAAGGATGGCTAGTGTAACTAGCAAGAATACCACGAAAGCAAGAAAAAAGAAGTACGCTATTAACTATTAACGTACCTGTCTCTTCCGAAACGAATGAGTACACATCGTCGTGTCGTGCTACCATCGAATCCCTCTTAGTCT
+
AA><8;:@@@@ABBBBB<<==996>5:;?7>@@AAA>A>AB@@@B@=9:699=?@CCCCC+858==B@ABBBBC===@????0@A@C@DDD9BB@9=955@=955.54:=8<<<9<<>>CBBBBCCBBBBBB?@@@C?BABBBBBB?C@BBB@BBDC@@AA>AAB@@?>AB?:9:?BBCCD>A??;999999%9787<8@::B@===>769;,6.79?A@:??<<<==9=7???9?8807=>=?@BB======>>??>>777779<//////)///(///(39978
@ATNG8:04515:06731
GATGGTAGATACTCGCTGATACACCCAGAAGATCAGGAACTCTAGAAGAATTCAGATTTTTAACACGAGAGTAAACGTAAAAAGAAGGTTTTACAAGACTCACGTTAACAATATTGCAGCAGTACGCACACAATCGAAGCGCAGTAAGGATGGCTAGTGTAACTAGCAAGAATACCACGAAAGCAAGAAAAAAAAGTACGCTATTAACTATTAACTACCTGTCTCTTCCGAAACGAATGAGTACTGTATCTATGTGTGCGCTACCATCGAATCCTCTTAGTCT
+
@@A>@CCCBBCDDCCBCBCCCBBCC>CCC@BBCCCC@C@CBAAABB>BB?C@BAA9:999)9<@ACCCA?@877)7;9;;;;*;@=@;@@@8ADE@BCDCCBBBB@B@DD@CBB?BBDDDCDDCCCCCCCBC?CDCC>??BCBBBB>C@CBB@BCCCCCCB?CAABCC?>>;999;??CBB>CAA<?=<<<<<="?A@>AA6:9>A9??AA4:39@>>;>>=>;;;=A;??B;C??>?B@==;;;??AAAA@@AAABBBCBBBB>BBBBB?BB>BAC?CC788
@ATNG8:04516:06733
GATGGTAGTAGTACACTAGTCATACCAGAAGATCTGGAACTCTAGAAGAATTCAGATTTTTAACACGAGAGTAAACGTAAAAAGAAGGTTTTACAAGACTCACGTTAACAATATTGCAGCAGTACGCACACAATCAAGCGCAGTAAGGATGGCTAGTGTAACTAGCAAGAATACCACGAAAGCAAGAAAAAGAAGTACGCTATTAACTATTAACGTACCTGTCTCGTTCCGAAACGAATGATTACTACTCTCAGAGACACACTACCATCGAATCCTCTTAGTCT
+
;::;@@??AACDDDDCBBBBC@@;;7;AB=ABCC@B?B?AAJBCBGACC?@=;;;;;;;;'::@:@BBCBBBBB>@??CDGD2;;5;5;;;*:@@<@B:959:4405:>B@BBE@@@??>@99999AABBBB?BBA<@998>==>;<8<00*0>::<?<A4>:;43307728;;28888<3<AB<@@DCC3BB?B895:755<29.2297+2-29993-33//8///160688///317933.3::<=;;;;;;=<===<:<=BB?BCC??<==8===89@000
@ATNG8:04516:06738
GATGGTAGACACGTGTGCTCTCTCGTACTCATTCGTTTTGGAAGAGACAGGTACGTTAATAGTTAATAGCGTACTTCTTTTTCTTGCTTTCGTGGTATTCTTGCTAGTTACACTAGCCATCCTTACTGCGCTTCGATTGTGTGCGTACTGCTGCAATATTGTTAACGTGAGTCTTGTAAAACCTTCTTTTTACGTTTACTCTCGTGTTAAAAATCTGAATTCTTCTAGAGTTCCTGATCTTCTGGAGATATCATCAGCGAGCTACCATCGAATCCTCTTAGTCT
+
CCCC?BBCDGCBB>@C=B=???>@DBBBBCCC@CCBFL<F@C@BBCEFDC@BBCCC@C@BBBC@C?BBBBCCBBA@@B>?C+8@?BAAB=AAAA>A:.).:*..-88868@@@BAAB>===:==BA@@:::A=DBAA9@@@@==>>>><>><<9;49;<4993;5;=BCAAA=>:=@AAA5A=A788888(8<<>>6<9::<<<><>=AAAA.?>>>?<?=>>:==?A>=>=B7;;@A==7;;A<>>>A@>===>>>>>>B@@@A=BA???=@@:==A<==>@@
@ATNG8:04518:06703
GATGGTAGCATCATGCATATCTCACCAGGAAGATCAGGAACTCTAGAAGAATTCAGATTTTTAACACGAGAGTAAACGTAAAAAGAAGGTTTTACAAGACTCACGTTAACAATATTGCAGCAGTACGCACACAATCGAAGCGCAGTAAGGATGGCTAGTGTAACTAGCAAGAATACCACGAAAGCAAGAAAAAAGAAGTACGCTATTAACTATTAACGTACCTGTCTCTTCCGAAACGAATGAGTACGTGTGCGACGTGTCTCCTACCATCGAATCCTCTTAGTCT
+
7::;698;<<<>>;;@B@@A>>@@@900)/277<BBB@B?BBAA@BD@CB?C?BCCBA?@@.?6<A>?ABBBABB;>><;;;;);>;=<B@@1@AA=ACCBBCC;;5;=@@<ACC?BBBACCEDDFCCCECBB@BBBC@BBCCCCBB?B?B::::BBBCBBC@CBBCBB?BB?BBB?BBAA@;?<<899::9:%9@;@?>?DDB;;78;>>>>8>=AADBB?BDBBBCD?B?BBC>DBB?BBBBBBA@AA9:9AABBBB@A@@7;;K=A???@<>>=?>>;>?;;;
@ATNG8:04520:06710
GATGGTAGCTCTGCTCTGACTCTCGTACTCATTCGTTTCGGAAGAGACAGGTACGTTAATAGTTAATAGCGTACTTCTTTTTCTTGCTTTCGTGGTATTCTTGCTAGTTACACTAGCCATCCTTACTGCGCTTCGATTGTGTGCGTACTGCTGCAATATTGTTAACGTGAGTCTTGTAAAACCTTCTTTTTACGTTTACTCTCGTGTTAAAAATCTGAATTCTTCTAGAGTTCCTGATCTTCTGGGTGCGCTACAGTCTCTCTACCATCGAATCCTCTTAGTCT
+
BBAB?ABBBBBBCCCCCCCCCBCBCCCFCDBB?BAAD>CC?C?BBBBCCC@CCBBB@C@DCCC@D?CCCCCCCDD@CCBDC1CC>B?@@<?@AC>BAA=AD>@@AJCC@CCCCCCCC?BBB@E@CDBBABAB?BBBB8::CCCCBBCCCCCBBBC?BBC@CD@B@CBBBBCEFD?C;;;;.;>C=BBBBB0BCCCC?CCGCCECBBB@DJJD5CBCCFACACD?CBCCBCC@C@AAABBA=C?AA<ABBBBBCCCDCCBBBCBEC@CBCBB?BC@@AA?CCB??
@ATNG8:04521:06714
GATGGTAGCTCACGTACGTCACACGTACTCATTCGTTTCGGAAGAGACAGGTACGTTAATAGTTAATAGCGTACTTCTTTTTCTTGCTTTCGTGGTATTCTTGCTAGTTACACTAGCCATCCTTACTGCGCTTCGATTGTGTGCGTACTGCTGCAATATTGTTAACGTGAGTCTTGTAAAACCTTCTTTTTACGTTTACTCTCGTGTTAAAAATCTGAATTCTTCTAGAGTTCCTGATCTTCTGGTAGAGCGTGCATATATCTACCATCGAATCCTCTTAGTCT
+
@<B>?BCCD=AABBBCBBACBDDCCBBDBCCC@BBBC>CJ@CABBBCBBB?BBEDD?B?BBBB@B@CBBBCCCBD?BCCCC3BA<????8?BBB=??B?DC@?@?ABB>BABABABA@CBB?BAB?====>==CAA@:>?AAA@@===A@@676>:688;;;5;<???@@@B>>:>????3?<@=AAAAA/AAACA7>>???@A@>?8<=<=/>@@@B<B<AA5::ABAA@;@<AA???A<>>A<@>>>?@:::;;??==>A==><??@;;7;?<?==:=?;;;
@ATNG8:04521:06743
GATGGTAGTACATGATAGACGACACCAGAAGATCAGGAACTCTAGAAGAATTCATGATTTTTTAACACGAGAGTAAACGTAAAAAAGAAGGTTTTACAAGACTCACGTTAACAATATTGCAGCAGTACGCACACAATCGAAGCGCAGTAAGGATGGCTAGTGTAACTAGCAAGAATACCACGAAAGCAAGAAAAAAGAAGTACGCTATTAACTATTAACGTACCTGTCTCTTCCGAAACGAATGAGTACTATGTAGAGCTCTATACTACCATCGAATCCTCTTAGTCT
+
<::<<;:>?@?@BBBAAB??9///7)///)/79555.56;999944.4438.439:333333#32333983339883///66666$/0)/)///&//3-3388899;<281783<>:6====>CCCDDCCCBBCC@CCCC@B@@?DCAA=B>BAA?ADDDCBCD?BBBBCC@AA>ACC9::DCC=A>>;999999%9?;>97:BBCBA?B?BBBB>B>A?CCC@BB@@AA@=@=;;;6;BB>AABCBCCBBBAAAABABAA@A@AA???@>98887;A;@AD;>B???
@ATNG8:04521:06749
GATGGTAGGACGAGCGTCTGAGAGGTACTCATTCGTTTCGGAAGAGACAGGTACGTTAATAGTTAATAGCGTACTTCTTTTTCTTGCTTTCGTGGTTATTCTTGCTAGTTACACTAGCCATCCTTACTGCGCTTCGATTGTGTGCGTACTGCTGCAATATTGTTAACGTGAGTCTTGTAAAACCTTCTTTTTACGTTTACTCTCGTGTTAAAAATCTGAATTCTTCTAGAGTTCCTGATCTTCTGGGTGCGCTACAGTCTCTCTACCATCGAATCCTCTTAGTCT
+
<<<=;><@<@?>>:;595<?;;?C@???@@>>;?>>A5??=B=??@>@>G@BBBBG?B@BDCC@CACCCCAA;;@=@BAAA05;29?;@3=///)/)/95//)555:::4;656;;;@8===;>:?B@?@>@A<@@CC>ABECCBBBB@@@@B@;;6;@?<@C>@>@A@@;9:@@=<=CCC7B=@9999::*:@@@A8>00/77///<:=@@@*;////)/)/7277:565>;>:<<>>>C?CCDD?BB:99A@@@000@@DDCCC@BBAAA?AA=A;:5:BA@?
@ATNG8:04524:06706
GATGGTAGTGGTGAGAGAGAGACCCAGAAGATCAGGAACTCTAGAAGAATTCAGATTTTTAACACGAGAGTAAACGTAAAAAGAAGGTTTTACAAGACTCACGTTAACAATATTGCAGCAGTACGCACACAATCGAAGCGCAGTAAGGATGGCTAGTGTAACTAGCAAGAATACCACGAAAGCAAGAAAAAGAAGTACGCTATTAACTATTAACGTACCTGTCTCTTCCGAAACGAATGAGTACTACTCTCAGAGACACACTACCATCGAATCCTCTTAGTCT
+
@<<>>?;;BB@BCCBDAA;;;;<;4;BG@C??@AB>B@CGCBBBD@BB@B?BCA@????,=;?A;;;BBBABB=A?@EEDE5AA=@5;;;*9AB;@BCBBBBBB?B@;;6;@@>BBCCBBCAAABBBCCED@CCAA=@@@?CCCC@D@C;;:;AACEDCCACDCABB?CC>AAB?BBCCD>BBB?BBCCC3BB?BBBABA@@@<><>@@@<B=>><;;?CA:::BB?C=?@K>BBB?BCCBCCBBBABAAAA@?>>@?>>??>>9>>>>>9>@=B>>:=BB>>
@ATNG8:04527:06738
GATGTAGAGAGACTGTAGCGCACCCAGAAGATCAGGAACTCTAGAAGAATTCAGATTTTTAACACGAGAGTAACGTAAAAAGAAGGTTTTACAAGACTCACGTTAACAATATTGCAGCAGTACGCACACAATCGAAGCGCAGTAAGGATGGCTAGTGTAACTAGCAAGAATACCACGAAAGCAAGAAAAAAGAAGTACGCTATAACTATTAACGTACCTGTCTCTTCCGAAACGAATGAGTACGAGAGTCAGAGCAGAGCTACCATCGAATCCTCTTAGTCT
+
99:<@@BB;66@A@;;9:@A@<;;,9A@9=@A@;;5;=@@@@??C?BB@B>AA??>@>>,?;>>;?:>=;00*///////$5;6;8===2<<<8=B<@?>>00+/5772=0959@@ABBCCBBA@@A@A@@CGCD>@@CCCBBB>B>A;;7;AB@@@BB@DBBBCB?AC<??>?977<;38983666699%6;6///:>978<>288=;7;977>>>:=>???>B@G=??C>CAB<??A???BBBBB???BBBBBBBBB??@@=@;;;><>E=AAA:=ACBA
@ATNG8:04527:06740
GATGGTAGCTATACGTATATCTATGTACTCATTCGTTTCGGAAGAGACAGGTACGTTAATAGTTAATAGCGTACTTCTTTTTCTTGCTTTCGTGGTATTCTTGCTAGTTACACTAGCCATCCTTACTGCGCTTCGATTGTGTGCGTACTGCTGCAATATTGTTAACGTGAGTCTTGTAAAACCTTCTTTTTACGTTTACTCTCGTGTTAAAAATCTGAATTCTTCTAGAGTTCCTGATCTTCTGGGTCTCTCTCTCACGCACTACCATCGAATCCTCTTAGTCT
+
@BBB?DCABBBCCDCBBBDDFDCBCB;;;CAA?AJFF?AA>A@BAABCBA>BB@@@@BACDBB?B?BBCDBBBBB?BBCCC3BA<A999,9@@A>BC@?A?000;@?@:>ABBBBBB>BBB?B?@A??@A::7:>>?187>:::;;;ACC=====8;;;;@A=B<@???>>>?A:=>>>>3>:?:===<<.<<89@0666///==<>5;;;;+9886?:?:;;5;=<=>?>:?9>=?@@B7;;@@9===>>@@A@@A@@@==>?@=;;:AA=BB;>>?<@A:::
@ATNG8:04529:06707
GATGGTAGTATAGAGCTCTACATAGTACTCATTCGTTTCGGAAGAGACAGGTACGTTAATAGTTAATAGCGTACTTCTTTTTCTTGCTTTCGTGGTATTCTTGCTAGTTACACTAGCCATCCTTACTGCGCTTCGATTGTGTGCGTACTGCTGCAATATTGTTAACGTGAGTCTTGTAAAAACCTTCTTTTTACGTTTACTCTCGTGTTAAAAATCTTGAATTCTTCTAGAGTTCCTGATCTTCTGGATATGAGTGACTCGTGCTACCATCGAATCCTCTTAGTCT
+
::<=@CCBBBB9;:B==BAA<CCABBCCCBBB?BBAB<AA>A?BAAABBB?CCA@@=@8:9BB>B@BBBBBBAA@<;<;7;)=@9;773,388=488=7AB<???CBB>AABAA>>@>DDD<A:>>>9988:;>AAB=@@@A@@?>>>@B>=9::::;:===:><@B?>>>@@?8<68888(/39//////'//644.4---..577<58688*6//(/8/60:=;B@@@@AA<><>@??==7;;A=A@===///===:>=????BB:>>>>@<=;4-,,*,,,,)
@ATNG8:04530:06712
GATGGTAGAGTATCATGTGTATCTCCAGAAGATCAGGAACTCTAGAAGAATTCAGATTTTTTAACACGAGAGTAAACGTAAAAAGAATGGTTTTACAAGTACTCACGTTAACAATATTGCAGCAGTACGCACACAATCGAAGCGCAGTAAGGATGGCTAGTGTAACTAGCAAGAATACCACGAAAGCAAGAAAAAGAAGTTACGCTATTAACTATTAACGATACCTGTCTCTTCCGAAAACGATGAGTACTGTATCTATGTGTGCGCTACCATCGAATCCTCTTAGTCT
+
BBBB?AA@555::9;@;5666666<7>=@5::888:.4.44444::5:;5;49:;444444#54555<;;;>>>>69>>>>>=,9@+0/).--&-773///=;;:A000/6;:6;0804?A>AA@A@@;;9>>??8@@@C=@@BCB?@@=B=A;;6;AABCMDD>@@@AA@<@@=AAA=??BCC>B??==>=>=,=A<@@>ABBCBAC@C@BAB><?:<=8///(/.....5.532222&22555522295558787///5337556>>@<AAAAA=AB:>=<;>@:99
@ATNG8:04531:06732
GATGGTAGCGCGACGAGCCGGTAGACCCAGAAGATCAGGAACTCTAGAAGAATTCAGATTTTTAACACGAGAGTAAACGTAAAAAGAAGGTTTTACAAGACTCACGTTAACATATTGCAGCAGTACGCACACAATCGAAGCGCAGTAAGGATGGCTAGTGTAACTAGCCAAGATACCACGAAGCAAGAAAAGAAGTACGCTATTAACTATTAACGTACCTGTCTCTTCCCGAAACGAATGAGTACGATGAGAGAGCTCTCTCTACCATCGAATCCTCTTAGTC
+
4:892444<A@54-----(-(-----6,955.555;;=4:055;:<5965=7;7<:?=??<<$3-33749:::<==6<8;;=<<*;;5;7<<:0<;;7;AA<A@?9;)0*00/-6355///<9;;?;999444.4444.443333347;6;44.488883334886--(-3---66(/3333833.3;;;/==444<::5555/52666::?288?@>:;96:9/0)--(-,,(,,,(----669;;:888:98883336...77.335334992---(-423
@ATNG8:04532:06744
GATGGTAGTATCTGCACACTCTGTCCAGAAGATCAGGAACTCTAGAAGAATTCAGATTTTTAACACGAGAGTAAACGTAAAAAGAAGGTTTTACAAGACTCACGTTAACAATATTGCAGCAGTACGCACACAATCGAAGCGCAGTAAGGATGGCTAGTGTAACTAGCAAGAATACCACGAAAGCAAGAAAAAGAAGTACGCTATTAACTATTAACGTACCTGTCTCTTCCGAAACGAATGAGTACACATCGTCGTGTCGTGCTACCATCGAATCCTCTTAGTCT
+
;;;<=???BAABBBBBBBCCCBBBE?CCCACCCCBB?B?BBCBBBD@AA?A@CCAAAAAA2C?BBAABCCCBB@8==:;;;;*;G@CACCC;DCC@CABABBBBB?B@CD@BBB@BBBBDCCCCCCCCBBBD@CCCC>BABCBBBB>B?B@@>ACBBBCCC?CAAAAA?BB@AAA<??AAA;AAA>ABDDD2CC?B:99CB@@B<>;>?AA7;7;>ABB?ABBBAAA>@>AAA<ABB@BBAAACCCCCCAAABAAA999@@@BBC@CCCBB?BC?BBD?BBBBA
@ATNG8:04533:06721
GATGGTAGCTCACGTACGTCACACGTACTCATTCGTTTCGGAAGAGACAGGTACGTTAATAGTTAATAGCGTACTTCTTTTTCTTGCTTTCGTGGTATTCTTGCTAGTTACACTAGCCATCCTTACTGCGCTTCGATTGTGTGCGTACTGCTGCAATATTGTTAACGTGAGTCTTGTAAAACCTTCTTTTTACGTTTACTACTCGTGTTAAAATCTGAATTCTTCTAGAGTTCCTGATCTTCTGGTCTACTACACTGTACTCTTCCATCGAATCCTCTTAGTCT
+
779;6<A?CB<<5655<<<;@?CCDGCA@@BB?;;:D8A?>@=@A@@?@A<BAAA@@D?@@@@?B?CECAAAAA@39:===,<><=879(7:=<4>>=6;<000-88=8=BBBBA@@499B4:58@@?@@>:59=<<,//<<888>@>C>8857737==6:8/5.5599669550599==-505/55788)68666,22-----4778+222&25335).(.50556785505599:999///;277;AC==>>>><D@A==959599///(///555.5@==>
@ATNG8:04486:06789
GATGGTAGGCGTGTGAGAGTCTGCCCAGAAGATCAGGAACTCTAGAAGAATTCAGATTTTTAACACGAGAGTAAACGTAAAAAGAAGGTTTTACAATACTCACGTTAACAATATTGCAGCAGTACGCACACAATCGAAGCGCAGTAAGGATGGCTAGTGTAACTAGCAAGAATACCACGAAAGCAAGAAAAAGAAGTACGCTATAACTATTAACGTACCTGCTCTTCCGAAACGAATGAGTACGAAGAGTCAGAGCAGAGCTACCATCGAATCCTCTTAGTCT
+
:;BB;>>>9666=@DFBCCCBA;;:3::;5;===;;7;8<<><<::755058;;444444$45::;;;<<;;;<48333<;<,<<9=8;;7+777173337<;33/3288688<:<<=<??@675AA>:7765///948<<<?:994638/0,0;;=A878;@:888=6::4:33.399;;5;87133333$33,3555=9922222226254...5507/44;:6<2866(///(////9;933.3933383337333:999:/524386;;74446888@?
@ATNG8:04490:06750
GATGGTAGGTGCACATGAGTGTATCCAGAAGATCAGGAACTCTAGAAGAATTCAGATTTTTAACACGAGAGTAAACGTAAAAAGAAGGTTTTACAAGACTCACGTTAACAATATTGCAGCAGTACGCACACAATCGAAGCGCAGTAAGGATGGCTAGTGTAACTAGCAAGAATACCACGAAAGCAAGAAAAAAGAAGTACGCTATTAACTATTAACTTACCTGTCTCTTCCGAAACGAATGAGTACGATGAGAGAGCTCTCTCTACCATCGAATCCTCTTAGTCT
+
AABC@ECC?AABBBBBCCCCCCBCD@CBA>BB@@@A?B>BACBBBD@BB@B@BDBBBDDD3D=@@CCCBA::;B9AB;;;;;*<A=9=>=>2BA@<@B?@@BA;;8;?CC@@??=@?AABBBBBBBBBCBBBBCCCC>AACCCCAA>BACBC@CCCCBCBC@BBCCBC@CC?????BBBCC:??<8999999%9?;>97:BBBBB?B?A>>A<>:==1885;<:;:=<7=;;;;3::;5;;;;;;=>?888A@@??>???@C?;;;=F:::A<AA<@@@;?::::
@ATNG8:04491:06769
GATGGTAGGCGAGAGTGAGACGCAGTACTCATTCGTTTCGGAAGAGACAGGTACGTTAATAGTTAATAGCGTACTTCTTTTTCTTGCTTTCGTGGTATTCTTGCTAGTTACACTAGCCATCCTTACTGCGCTTCGATTGTGTGCGTACTGCTGCAATATTGTTAACGTGAGTCTTGTAAAACCTTCTTTTTACGTTTACTCTCGTGTTAAAAATCTGAATTCTTCTAGAGTTCCTGATCTTCTGGTGTCGTCTATCATGTACTACCATCGAATCCTCTTAGTCT
+
BCCG@DBB?BBBCCBCDBBB9;;CCGCBCCAA=@@@@:BC?B@BCCCBBB?BCCCC@C?BBBB?B?BBCCCCBAC?CCCAB2CD@CCCC=BAAC?CCC@A@<>>?BBB?AACCAA??>CCC7=7=@@@???A;@AAD8>=>>>>>>A?AA<<>@A=?>==CC=C;?@@@@===E>@???@6?:=:8////(/<333)------9::>;?>?>/9AA@A;E<;;7;==A=>>;?;>>???D7;;B<@>>>@C;;;DAAAAAAAAAA<AAAAA<AA<=>=<@@><=
@ATNG8:04496:06754
GATGGTAGTGTGTCTCTGAGAGTAGTACTCATTCGTTTCGGAAGAGACAGGTACGTTTAATAGTTAATAGCGTAACTTCTTTTTCTTTGCTTTCGTGGTATTCTTGCTAGTTACACTAGCCATCCTTACTGCGCTTCGATTGTGTGCGTACTGCTGCAATATTGTTAACGTGAGTCTTGTAAAAACCTTCTTTTTACGTTTACTCTCGTGTTAAAAATCTGAATTCTTCTAGAGTTCCTGATCTTCTGGGTGTATCAGCGAGTATCTACCATCGAATCCTCTTAGTCT
+
;<<=?BBB9;6=>BB>?@B;9:99999@;?;;2:999*:B;?=@@9:9@A<999955)58999<1516;9<;65.59.55<<<*;;?5<<>>6665;495/)/7)////;<9=;@;;<<;5;54.4655999@@@;994:5@>>00///77;455;9:55559<<8<9==<;?>>>@;?999:9'92:295>>>+66=<?4?66///////27777'//555.5.5:8:9:/0/7)/)/::<<<8=:;;3;<@=<@@@999A@BA@A9949@>>@;@A@@?@>AB:00
@ATNG8:04499:06765
GATGGTAGCGCGACGAGCGTAGACCCAGAAGATCAGGAACTCTAGAAGAATTCAGATTTTTAACACGAGAGTAAACGTAAAAAGAAGGTTTTACAAGACTCACGTTAACAATATTGCAGCAGTACGCACACAATCGAAGCGCAGTAAGGATGGCTAGTGTAACTAGCAAGAATACCACGAAAGCAAGAAAAAGAAGTACGCTATTAACTATTAACGTACCTGTCTCTTCCGAAACGAATGAGTACAGAGAGTACGATATGTCTATCGAATCCTCTTAGTCT
+
@@<:=@@?@BBBBBDDCCCCCCCCC>CHEACBBBB@=@?BBECCAA>AB?B@DBBBBBBB3C??@?@CEBCBBF8==;;;;;*;D>B>BB@7ACC>CAAA@@A@@<@=AA=ABC?BBDDDCCCCBBBBAAAA?ABBB>@@??@??A;@=@;;6;C@@@BBC?CCBBBD@CC@:::<??@@C9?9999ADDE3BB@BBBBB?@@A=D<@>>>5;5;>BDC@BC;;;CC?B=??B;@9:4999ACCAAACBBBCCCABACCBBA==??BB>?>@BBB@B?;;;
@ATNG8:04502:06790
GATGGTAGTGTCATATGAGAGTGTGTACTCATTCGTTTCGGAAGAGACAGGTACGTTAATAGTTAATAGCGTACTTCTTTTTCTTGCTTTCGTGGTATTCTTGCTAGTTACACTAGCCATCCTTACTGCGCTTCGATTGTGTGCGTACTGCTGCAATATTGTTAACGTGAGTCTTGTAAAACCTTCTTTTTACGTTTACTCTCGTGTTAAAAATCTGAATTCTTCTAGAGTTCCTGATCTTCTGGCTCTCGTAGACAGATACTACCATCGAATCCTCTTAGTCT
+
BBCE@CCCCCCAABBBDDCCCGCCCBBBCCBC?BCCC>CC@C@DBA@CCC@BCBED?D?CCCA?D?DDDD@BBCC?BACDD1BB?B@@?;?BAB@CCC?BE:;;BCCD@CCEFFCCC?BBD@C?@ACDCDCC?CCDCABBBBCCCCCCCBBBBCC@CBB?BB?C@DCCCCCCCC?A;;;;6;>C>;;:;:*:BAAB>BBCDDCCECC4;;;;*;BBBB?B@CC@CCCCCBB?A@CCCCCC>A@C@CCBBCCCCCCCCCCCDCCBB?BBBCC@CB?AAA@BBBAA
@ATNG8:04505:06766
GATGGTAGTGTCATATGAGAGTGTGTACTCATTCGTTTCGGAAGAGACAGGTACGTTAATAGTTAATAGCGTACTTCTTTTTCTTGCTTTCGTGGTATTCTTGCTAGTTACACTAGCCATCCTTACTGCGCTTCGATTGTGTGCGTACTGCTGCAATATTGTTAACGTGAGTCTTGTAAAACCTTCTTTTTACGTTTACTCTCGTGTTAAAAATCTGAATTCTTCTAGAGTTCCTGATCTTCTGGATAGCGACGCGATATACTACCATCGAATCCTCTTAGTCT
+
;;:<;?<<A;9:CCDECCCCCCCCCCCBBB;:9;CAB=BF@DACBBBCCD@CCCBC@B@CCDC@CACBAAA;;0A<==@;;(//,/7;;3BB@?;@@B=BB6;<BBBC@ICCEBBBE:;;B?A>BB;<;CEC9;=CCAGECCCCCBFCCBBBCCE@CCC@BB?B>BBBAABCCC>A;;;;.;>C=AAEEF5DCBBB<B@@BBACBBA4;;;;*;;;<C@D@CF@CDBA@@E?C@BDECCC?BBCACCCDCCCCCCBBB;;;CBBB@BBBCCACC?AAA@BCB;;
@ATNG8:04506:06795
GATGGTAGCTATACGTATATCTATGTACTCATTCGTTTCGGAAGAGACAGGTACGTTAATAGTTAATAGCGTACTTCTTTTTCTTGCTTTCGTGGTATTCTTGCTAGTTACACTAGCCATCCTTACTGCGCTTCGATTGTGTGCGTACTGCTGCAATATTGTTAACGTGAGTCTTGTAAAACCTTCTTTTTACGTTTACTCTCGTGTTAAAAATCTGAATTCTTCTAGAGTTCCTGATCTTCTGGTATGACTAGTGTACTACTACCATCGAATCCTCTTAGTCT
+
<<<=?BCCDBBDCCBBBCCCCCCCCB;69>;A;ACDC;;<7;@CCCBECG@DCBBC@B?BDBB?C@DCBAAABBE@??=?=+>?;;877(7A@@<@@=9>@-00<>9=:=ABBB???>BAA=A>>=::;>>><?BBB<@AA@>>>@@@????===:=>=:=A;?:>?;;;:?>>;>>ABB5B=B;;;;;;+;?<==6777///8658-6565$2222926278489;@<<=9>588>9;;///95965:>>>?>>>AAA???B@@<?>???:==<;;:<@@?>>
@ATNG8:04508:06750
GATAGTATAGAGCTCTATATAGTACTCATTCGTTTCGGAAGAGACAGGTACGTTAATAGTTAATAGCGTACTTCTTTTTCTTGCTTTCGTGGTATTCTTGCTAGTTACACTAGCCATCCTTACTGCGCATCGATTGTGTGCGTACTGCTGCAATATTGTTAACGTGAGTCTTGTAAAACCTTCTTTTTACGTTTACTCTCGTGTTAAAAATCTGAATTCTTCTAGAGTTCCTGATCTTCTGGTCTACTACACTGTACTCTACCATCGTCATCCAGAAGTCT
+
BAABCCCCBBBDBBBBBBBCCCCCCCC99;9CDF>AA=B@DAAABBB@BCABB@C>>??C@D?AAAAABBBB?BBBBB2BB?BBBB<AABC>AAC@BB=?>ABBB?BBBBBB>>9>AA;A7>?AAA@@@AA>>><@@A8:8?AAA>>?AAAA;BBB@BB>B>BBBBBCCCD?CCFFF;D@D?AACCC1CDCCC>CCCCCCCBBB?BBBB5BBBCD?D?CC?CCCCBAA?A@CDD@@@>AAC@CBBBCDDCBBBBBBCCCC@@>@@AAAABBB?BBE?BA@B
@ATNG8:04509:06776
GATGGTAGTATATCGCGTCGCTATCCAGAAGATCAGGAACTCTAGAAGAATTCAGATTTTTAACACGAGAGTAAACGTAAAAAGAAGGTTTTACAAGACCCACGTTAACAATATTGCAGCAGTACGCACACAATCGAAGCGCAGTAAGGATGGCTAGTGTAACTAGCAAGAATACCACGAAGCAAGAAAAAGAAGTACGCTATTAACTATTAACGTACTGTCTCTTCCGAAACGAATGATACATAGATATACGTATAGCTACCATCGAATCCTCTTAGTCT
+
448:79::>?@@B;:9<<===?@>=9;5564;;;55.5.55>??>B:B=<@7??B;:999$438::;>>@<544(38=::::*45.5.555&599.55><09955.5.5:5:<B9B=BBB@@@@?0/////747:BA;=<0..7--(-3989+//:89---355----(/969:<7;;<<8=<<=?@???,;=9733;;?;8<1807?>>>A>BBBAA989997>8=877=4599490>00/8888:<955==;;;==;;3307;;>>;>>8=8807=<>>
@ATNG8:04513:06760
GATGGTAGAGAGACTGTAGCGCACCCAGAAGATCAGGAACTCTAGAAGAATTCAGATTTTTTAACACGAGGAGTAAACGTAAAAAGAAGGTTTTACAAGACTCACGTTAACAATATTGCAGCAGTACGCACTCAATCGAAGCGCAGTAAAGGATGGCTAGTGTAACTAGCAAGAATACCACGAAAGCAAGAAAAAGAAGTACGCTATTAACTATTAACGTACCTGTCTCTTCCGAAACGAATGAGTACTGCGTCTCACTCTCGCCTACATCGAATCCTCTTAGTCT
+
/88927//499999555555;665>4;;=9==@?@B>A>ABBB@@@==>2937;8333333#36998;//(/6:8>7;/66>=<(55055;==0>>>8<<<9/////)48;;5;;:5:@B50/-----//<;;;7;>;;7;<<==>988*:8=>;;=A=A?;:;8=;<<=C?BB?BB;266///(//9499===09?8>87555666050588=394225<C:9776///16069>3<77,3888833333348888883334<8<<<;=>>>4446:==8====B
@ATNG8:04513:06770
GATGGTAGGACGAGCGTCTGAGAGGTACTCATTCGTTTCGGAAGAGACAGGTACGTTAATAGTTAATAGCGTACTTCTTTTTTCTTGCTTTCGTGGTATTCTTGCTAGTTACACTAGCCATCCTTACTGCGCTTCGATTGTGTGCGTACTGCTGCAATATTGTTAACGTGAGTCTTGTAAAACCTTCTTTTACGTTTACTCTCGTGTTAAAATCTGATTCTTCTAGAGTTCCTGATCTTCTGGCGCGATGTATGTCGCCTACCTATCGAATCCTCTTAGTCT
+
::>>9==<8=;455444;<;;<<>:;;<=>?@<C@@?9?=2949???@?@;AB@AA@E@A@@C9B9?955955594555555#5<8:9<9(.---(-772796555945.5;=;<<<<5:::7:8==<<<<<<599:<.5555555444444;;44.4496;<8>0555555;9<6;9999+9.5.5555&55555)55559995558===+9/////)/:4969/--8380--/77718:=7==<;;;::;/////-(-55(--6667+458;;;9=:::;
@ATNG8:04513:06783
GATGGTAGCTCACGTACGTCACACGTACTCATTCGTTTCGGAAGAGACAGGTACGTTAATAGTTAATAGCGTACTTCTTTTTCTTGCTTTCGTGGTATTCTTGCTAGTTACACTAGCCATCCTTACTGCGCTTCGATTGTGTGCGTACTGCTGCAATATTGTTAACGTGAGTCTTGTAAAACCTTCTTTTTACATTTACTCTCGTGTTAAAAATCTGAATTCTTCTAGAGTTCCTGATCTTCTGGGATGTGTGCGCAGTGCCTACCATCGAATCCTCTTAGTCT
+
?:<:>@BB@BBCAABCAAACCCCBABCCCC@@?@CCE>FFAFACBCBCBB?CBCCD@D<@@@D?C?AAACCCCCC@BBBBB3DC=@ABB<BCCC?BCC?A@8::ACDC?AABDBBBC=@?B?D?AA@@@B::8:@BA:>>@@==>?ABBBA>>>B=B??;??=D;???@@@@@@;>?>DD5D:?<?<=<<,</--=4=---7:9B??:>=;;.:==8868;AC=AAAAAAA:>:>A?@@@=@@BK:B898;;??BA??>==:=BB=????@;>?;;;;<AB>>>
@ATNG8:04515:06772
GATGGTAGCTCTGCTCTGATCTCGTACTCATTCGTTTCGGAAGAGACAGGTACGTTAATAGTTAATAGCGTACTTCTTTTTCTTGCTTTCGTGGTATTCTTGCTAGTTACACTAGCCATCCTTACTGCTCTTCGATTGTGTGCGTACTGCTGCAATATTGTTAACGTGAGTCTTGTAAAACCTTCTTTTTACGTTTACTCTCGTGTTAAAAATCTGAATTCTTCTAGAGTTCCTGATCTTCTGGTGTCGTCTATCATGTACTACCATCGAATCCTCTTAGTCT
+
>CCB?BCCC??ACBCCDDCCCABBCCCEEBB?@?@@;@D@C@BBBBBCC@CDCBB?B?@A@D@B?AAAAACDBA?ACDDD2AB@D???<?BCC?AAC?CC<@@ADCC?CAAAAAAA;<<A<@9@@@>???>:?AAD=>=>>>>??AAA?>>@>A<???;A@9><@AAAAACAA<@@@A@5A=B<>>>>=/=A::;3;=<=>>@=>><AAAA/A@@@A=B=@@<@@A?;;;=B<@?AAAA8>=D=<=<@@>>;>AAA?????>AA:@AAAA;@@;@@@;AA;;;
@ATNG8:04518:06788
GATGGTAGTGCGTGAGAGAGAGACCCAGAAGATCAGGAACTCTAGAAGAATTCAGATTTTTAACACGAGAGTAAACGTAAAAAGAAGGTTTTACAAGACTCACGTTAACAATATTGCAGCAGTACGCACACAATCGAAGCGCAGTAAGGATGGCTAGTGTAACTAGCAAGAATACCACGAAAGCAAGAAAAAAGAAGTACGCTATTAACTATTAACGTACCTGTCTCTTCCGAAACGAATGAGTACACATCGTCGTGTCGTGCTACCTTCGAATCCTCTTAGTCT
+
<<C>?CCBCCBBBBDCCCCCCCCCC=BCC@DBBBBB?B?BBCCBBB?CC<?=???<<<<<,<;=BCECCCB@B@8<=;;;;<*;C?D?BBB;BBDBCCCCCCD::9;@CC@CBB?BCA@ACCBCCCBBCBBB@CCCC>AABBBBBB?C@CBB?BCCCBBBC?BABBBB?BB@>=>>@@999+9==9::9:9:%9?>>?=BBBCDB;>;>>>>:>=>>BBB?BCBBBBB?C>AAD>CBB?BBBBBDCCAAABBBCCCB???BBBBBD?B=@AD?CC?BBB@BBBAA
@ATNG8:04519:06773
GATGGTAGCATCATGCATATCTCACCAGAAGATCAGGAACTCTAGAAGAATTCAGATTTTTAACACGAGAGTAAACGTAAAAAGAAGGTTTTACAAGACTCACGTTAACATATTGCAGCAGTACGCACACAATCGAAGCGCAGTAAGGATGGCTAGTGTAACTAGCAAGAATACCACGGAAAGCAAGAAAAAAGAAGTACGCTATTAACTATTAACGTACCTGTCTCTTCCGAAACGAATGAGTACGTGTGCGACGTGTCTCTACCATCGAATCCTCTTAGTCT
+
0/8739;//6=;;;==>C@@CA@@@55669<<<BBC=@<@BA@AAA8558=7:;?33:83$3333343<<=88818355===+<?5>.999*5554;>>C?=B?A<A<000=848<>>=C@@@@?B@;;;A<@@;;459==>@??:;<?9925==;;;;;5:::4456:76;87(---(-6,5564/33333#3968888====96;6777:161225::8<=555<<7:7333(33348778887788778=88<=::;-----(-:5522694955-59999
@ATNG8:04520:06763
GATGGTAGCGCACACATAGATACAGTACTCATCGTTTCGGAAGAGACAGGTACGTTAATAGTTAATAGCGTACTTCTTTTTCTTGCTTTCGTGGTATTCTTGCTAGTTACACTAGCCATCCTTACTGCGCTTCGATTGTGTGCGTACTGCTGCAATATTGTTAACGTGAGTCTTGTAAAACCTTCTTTTTACGTTTACTCTCGTGTTAAAAATCTGAATTCTTCTAGAGTTCCTGATCTTCTGGGTCTCTCTCTCACGCACTACCATCGAATCCTCTTAGTCT
+
//7748//5BBB:;;BBBDHCCBBCB?97;///9:<5;=AE@BBB;659.599=>7;:>D=B@B@B@@>>00/:,//;;;)//+5<==4<<AB?@BB<?A6;;@ABCBFDDCCCCC?@@C?@>BFCCBCBC@BBDC?BBAAA;;;BCCCAB@BC@;;;@AA<@<@AAAACCCC?ABBBB9B?B?BBBBB5BDDFF>AACCCCBAAF@CDCD3CCC;;9;@CB?A@@DDBB@B?BACBBA8;;BA9A;;;;BBBBBB;;;A;;;A=@BBBA?BB>@;:6:BBAA
@ATNG8:04522:06751
GATGGTAGATACTCGCTGATACACCCAGAAGATCAGGAACTCTAGAAGAATTCAGATTTTTAACACGAGAGTAAACGTAAAAGAAGGTTTTACAAGACTCACGTTAACAATATTGCAGCAGTACGCACACAATCGAAGCGCAGTAAGGATGGCTAGTGTAACTAGCAAGAATACCACGAAAGCAAGAAAAAGAAGTACGCTATTAACTATTAACGTACCTGTCTCTTCCGAAACGAATGAGTACCTCTCAGACGCTCGTCCTACCATCGAATGAGGTTAGTCT
+
<>:<8@<B<;6CB999@@AAAABED?GHGAA@@A@@=@?DCDBAAB?CC=@=?AA?@@?<';2;::B;:??887.78;;;;.4B8>4???0>?D@B@CCA@@@@=@?@@:@AA;?@@@BBBBAAABBBCBC@BB@@>@@CACCBA=A>@@@=ABDCCCBA>AABABA?BB=989=@@@@>9?9939===>,<?8?<<<A?:9;;?:????<@=88;:;8;DAAB?@=@=?@D>A??9>;>?>?B=@@CA????::<>A>@<@@?<=>;?A6;;66/61:=>?A
@ATNG8:04522:06754
GATGGTAGACACGTGTGCTCTCTCGTACTCATTCGTTTCGGAAGAGACAGGTACGTTAATAGTTAATAGCGTACTTCTTTTTCTTGCTTTCGTGGTATTCTTGCTAGTTACACTAGCCATCCTTACTGCGCTTCGATTGTGTGCGTACTGCTGCAATATTGTTAACGTGAGTCTTGTAAAACCTTCTTTTTACGTTTACTCTCGTGTTAAAAATCTGAATTCTTCTAGAGTTCCTGATCTTCTGGATAGCGACGCGATATACTACCATCGAATCCTCTTAGTCT
+
ACCC@CCCCCDFCCDAAA@CCCCCCBCBCBCBACFDD>CC@C@CCBBCCC@BBABB@B?CACC?C@CCAAACBBB?BCCCC2BB?B88879BBC@BBB?AA199:@AB?BBCBCCBB<;;?;?7=?AAAAA?:??AA8;;>>>=>@A???A@@@A=;;;<@@<@<@@@B@@@>>;>ABEH6>:>9:::::+:===>1;88888A>>>=DDDD/?@@@A;B<>>;>@AA@@@<A=AA>>;;5;=@;>>BDB>>>@@>=>@A@>>>@<@@@@@<AA:<>C<A@>>@
@ATNG8:04525:06785
GATGGTAGACACGTGTGCTCTCTCGTACTCATTCGTTTCGGAAGAGACAGGTACGTTAATAGTTAATAGCGTACTTCTTTTTTCTTGCTTTCGTGGTATTCTTGCTAGTTACACTAGCCATCCTTACTGCGCTTCGATTGTGTGCGTACTGCTGCAATATTGTTAACGTGAGTCTTGTAAAACCTTCTTTTTTACGTTTACTCTCGTGTTAAAAATCTGAATTCTTCTAGAGTTCCTGATCTTCTGGTATGACTAGTGTACTATCGAATCCTCTTAGTCT
+
:<<>?BCBBBCBBBB;66=?>AFECAABABCB?BBBB>BDAD?BBCDDCC8;;@;;598<=@?<?7;;ABBB<:94333333#3;17333,3===9BBB?BB<>?@A?@499;;CABB??@@<@;??E@@;<;7;CAB7;;=>===B>?>>?;;;B;??@7;;5;5;==<=@AAB<::8CC2C;A66/////%//99;)--6---778828888)8777:6:67737>>A;@@9959>:>9>05584>88===A;;;@A@@<::://+/:7:::7<????
@ATNG8:04528:06755
GATGGTAGGCACTGCGCACACATCCCAGAAGATCAGGAACTCTAGAAGAATTCAGATTTTTAACACGAGAGTAAACGTAAAAAGAAGGTTTTACAAGACTCACGTTAACAATATTGCAGCAGTACGCACACAATCGAAGCGCAGTAAGGATGGCTAGTGTAACTAGCAAGAATACCACGAAAGCAAGAAAAGAAGTACGCTATTAACTATTAACGTACCTGTCTCTTCCCGAAACGAATGAGTACTGTATCTATGTGTGCGCTACCATCGAATCCTCTTAGTCT
+
//8969;@@A===?<9:@BBBFCCC=C;;89ABBBC?C269?@@>@4558<5==?94444$4.45;555<:9991989;<==*<A6;.555&559>BBBC:96<<8<:>>;9958<<@?BBB@@@@C@AABB?AAA@<@@;00//96=5??B:>>>=<<<=8<AA@:>;?@>@?:6:333;133313333&396<9:>A@335(.(.55938356;8408;;::;;,33(37919::6:@=<<<=B?==///9666;;882227:5::=993;949:95<A=77
@ATNG8:04530:06752
GATGGTAGCGCGACGAGCGTAGACCCAGAAGATCAGGAACTCTAGAAGAATTCAGATTTTTAACACGAGAGTAAACGTAAAAAGAAGGTTTTACAAGACTCACGTTAACAATATTGCAGCAGTACGCACACAATCGAAGCGCAGTAAGGATGGCTAGTGTAACTAGCAAGAATACCACGAAAGCAAGAAAAAGAAGTACGCTATTAACTATTAACGTACCTGTCTCTTCCGAAACGAATGAGTACGTGTGCGACGTGTCTCCTACCATCGAATCCTCTTAGTCT
+
ABA>?BCCBBB:;;BBCCCCCCCCC=CCC@CECCBB?C@CBBBBBD?BB?B@BCC99999.:?BCBABCAB:99+8>:;;;;';>8>2555&5AA:@CCCCCDBB?B?BB?BCE@BBB@BBCCCCCCCCCBA?ACCD@BBBBBBBB@C@C??=@DDDDCDA?ACCABA?CC?AAB>ABBBB;A??;?AABB3BB?B988CAABA:A8==AA<A<??C@@>?C???CC@C?BBD=CCD@AAABBBBBCBAAAABCA???B@@<>>B<@@@@?<@D>;;;9=?::;
@ATNG8:04531:06761
GATGGTAGCTCGCTGATGATATCTCCAGAAGATCAGGAACTCTAGAAGAATCAGATTTTTAACACGAGAGTAAACGTAAAAAGAAGGTTTTACAAGACTTCACGTTAACAATATTGCAGCAGTACGCACACAATCGAAGCGCAGTAAGGATGGCTAGTGTAAACTAGCAGAATACCACGAAAGCAAGAAAAAGAAAGTTACGCTATTAACTATTAACGTACCTGTCTCTTCCGAAACGAATAGAGTACTGTTCTATGTGTCGCGCTACCATTCGAATCCTCTTAGTCT
+
--883--0?A=A=@CC??@B;;/-835--(--5799.505<<==;:6::+////68999'8688333877///(///////$//)/299;0;995////)//7;;8=9;;7;>>:665;;<<<>?66/;;//)///507:////6619394405888:9///(/-7,,--,(,22(-/888/8/3.39;;;'333(33,3333=7705)..55(.(.2444.4443333-3266:19//(////9668:;=286655----,,,---93,-(---267278:698555
@ATNG8:04484:06813
GATGGTAGCTCACGTACGTCACACGTACTCATTCGTTTCGGAAGAGACAGGTACGTTAACAGTTAATAGCGTACTTCTTTTTCTTGCTTTCGTGGTATTCTTGCTAGTTACACTAGCCATCCTTACTGCGCTTCGATTGTGTTCGTACTGCTGCAATATTGTTAACGTGAGTCTTGTAAAACCTTCTTTTTACGTTTACTCTCGTGTTAAAAATCTGAATTCTTCTAGAGTTCCTGATCTTCTGGAGATACACATGATACTCTACCATCGAATCCTCTTAGTCT
+
?CBB?BBCB@@@;;666>?CEBCCBCBCCCBB?BBBC?CEBC@CAA@ABB?B;;;B?B?CBBC?B?BBBAAAAAB?BBCEC1A??BAAB=ABBB?BBA=>>4999>882777>=>=@9??@<@:?;;=>;;;;>@?@:>;;;>A;;;BBBBBAAA=@?>:9949?@@@BA@BAA>@@@C>-;08068;<=/<==@@:@A==::;>AA>DDDD/?;;;B5838C6;;??@@A=B=>==::=,//:6:::=AB@@<;;>AAAA@===8<====8=@9::>1//---
@ATNG8:04485:06834
GATGGTAGTGATACAGATCAGACACCAGAAGATCAGGAACTCTAGAAGAATTCAGATTTTTAACACGAGAGTAAACGTGAAAAGAAGGTTTTACAAGACTCACGTTAACAATATTGCAGCAGTACGCACACAATCGAAGCGCAGTAAGGATGGCTAGTGTAACTAGCAAGAATACCACGAAAGCAAGAAAAAGAAGTACGCTATTAACTATTAACGTACCTGTCTCTTCCGAAACGAATGAGTACTGCGTCTCACTCTCGCCTACCATCGAATCCTCTTAGTCT
+
9::<<A@ADBCBCCCCCBBBBBCCB?BCB@BBCCBB?A>BBAAABC@BB?C@DD@:9889.9<CC@CAAA???;3??ABCCC;BC<@5;;;.;BC?BCCC@CB@@?@@CC@BCC@GDCCBCCCCCAAAC@AA@BB@@=@AA@AA??;A=A<<8;CCCCE@@>?BCCCC>BB?BBB?ACCDC:?9:4:AA@A/@@<????A=<=@<@<@B>>9>:=?CCG@BB<<<DD@D?BBC=CAB=??CDCBBBBC?A@BBBDCCBBBC@DDD?CBAAA=@@=@@@<@AABB
@ATNG8:04487:06822
GATGGTAGACATATCGTACTCTCTGTACTCATTCGTTTCGGAAGAGACAGGTACGTTAATAGTTAATAGCGTACTTCTTTTTCTTGCTTTCGTGGTATTCTTGCTAGTTACACTAGCCATCCTTACTGCGCTTCGATTGTGTGCGTACTGCTGCAATATTGTTTAACGTGAGTCTTGTAAAACCTTCTTTTTTACGTTTACTCTCGTGTTAAAAATCTGAATTCTTCTAGAGTTCCTGATCTTCTGGCGCTCTGTCACGTCTGCTACCATCGAATCCTCTTAGTCT
+
;;<=?BCC;<;CCDCCBBBCCCICCBBBBCBB@DDDE;<9@B?BBBBBCD@CBC@?=?>ADBC?B@BCBBBBCAC>CCCCC2BB>B99829999?BBB@BB7::BABC@BBBB?>>=:>@B=A<@@?==>>87;;;=-//88;<?????AA:;;@<@?A;777-87<>??>A?881599==.;.5.288899&99777*--7---88/5.2@:;*99:77373=>9@@AB;;;<@=>>====8=??;>>@@@===>=====<====?<B==>=:=B<>=>=A888@
@ATNG8:04489:06830
GATGGTAGGACGAGCGTCTGAGAGGTACTCATTCGTTTCGGAAGAGACAGGTACGTTAATAGTTAATAGCGTACTTCTTTTTCTTGCTTTCGTGGTATTCTTGCTAGTTACACTAGCCATCCTTACTGCGCTTCGATTGTGTGCGTACTGCTGCAATATTGTTAACGTGAGTCTTGTAAAACCTTCTTTTTACGTTTACTCTCGTGTTAAAAATCTGAATTCTTCTAGAGTTCCTGATCTTCTGGGTGCGCTACAGTCTCTCTACCATCGAATCCTCTTAGTCT
+
@@BB@CCC@BB:96BB?@@AABAA>B@AABAA?BCCC>BC?B@DCCCCEI@CCCAB?B@CBBB@D?BCCGCAABC=A@BBB,;;69?@B8ABAA=ABB;@@>:;;CDFABBBCCCBB?BBB?B?BCBB;;;B?BBBB@CCCCDDCCCBA@@;;;@=@AB?@@>@>AACBBBBAA=@;;;<.;>B=CAHII5CECGG>CBBBDCCBBB?BBBB2AAABA>A?BB?BBCDDCC?C@BBCJGD?B@AA;AB@@@BBBABBBBBBBBFD@CBBBB>AB?A@@>@CCAA
@ATNG8:04491:06827
GATGGTAGATACTCGCTGAACACCCAGAAGATCAGGAACTCTAGAAGAATTCAGATTTTTAACACGAGAGTAAACGTAAAAAGAAGGTTTTACAAGACTCACGTTAACAATATTGCGGCAGTACGCACACAATCGAGGCGCAGTAAGGATGGCTAGTGTAATTAGCAAGAATACCACGAAAGCAAGAAAAAGAGTACGCTATTAACTATTAACGTACCTGTCTCTTCCGAAACGAATGAGTACGAGAGAGCACACGTGTCTACCATCGAATCCTCTTAGTCT
+
::>>@D@@BBBCCBBBCCDAAAAC>CDD?BCCBAA=A>ABDDEDD?BB?D@CCBBBBBB5B@CCCCCDAB;9939?@AAAA0AA=A=AAA9AHJIDCCCBCB;:7;?BC@CCD?BCC@CCAAACCCCA??A>BBBAA=ABBCBBB>B?B=?=?BDBBBCD?B<>>BC?BB@AAA@BBAAA;@?=900000(00/<?FCCBCB<>;>>==6;699:@@=B>>>>>>:==888*8;;5;CCBCCIEEGIECDCCBBBBCCCCBBB@DDAAA?BB@BBB@BA???
@ATNG8:04499:06831
GATGGTAGACATATCGTACTCTCTGTACTCATTCGTTTCGGAAGAGACAGGTACGTTAATAGTTAATAGCGTACTTCTTTTTCTTGCTTTCGTGGTATTCTTGCTAGTTACACTAGCCATCCTTACTGCGCTTCGATTGTGTGCGTACTGCTGCAATATTGTTAACGTGAGTCTTGTAAAACCTTCTTTTTACGTTTACTCTCGTGTTAAAAATCTGAATTCTTCTAGAGTTCCTGATCTTCTGGGCAGACTCTCACACGCCTACCATCGAATCCTCTTAGTCT
+
955>7<;;?:4555>>>@@DC;;<CCCCFD;:9;AAA<AA?B>@@995<>7<<<??9?=@@???D?C798BAA>?;8=>=>+:@4>900(0///4866189033??=?8?@@@==AA<??B<A=AAAB??>@7====///;;@AA@@@BD?>>>A<:;;<@A<A=>>>A@:://+///;>.<15057777*99=A=6558?>=986806565'277575>8=>;AAA>>>><>:=>AB@@7;:CB:C888??@A@@B>>>96::927----)-606;;298/--
@ATNG8:04507:06801
GATGGTAGTGTCAGTGCGCGTCGTCCAGAAGATCAGGAACTCTAGAAGAATTCAGATTTTTAACACGAGAGTAAACGTAAAAAGAAGGTTTTACAAGACTCACGTTAACAATATTGCAGCAGTACGCACACAATCGAAGCGCAGTAAGGATGGCTAGTGTAACTACCAAGAATACCACGAAAGCAAGAAAAAAGAAGTACGCTATTAACTATTAACGTACCTGTCTCTTCCGAAACGAATGAGTACGAGAGAGCACACGTGTCTACCATCGAATCCTCTTAGTCT
+
899:=AC@ABBBBBBBBBBBCBBCC>@AA@CCCB;=:;?CB;<<EE@CC?B@BCBBBABA2A?BBBCBCAA98928??????,;;5;=AAB:BDDADECCBCBDC?B?BA;@@B?BAAABCDCCCC;;;BBC?BBAA>AAACD@?@?C?BAA>@BCCCCBB@BBBB@B@BG@CCC8;;;:9/9=>:999999%9@<=@@B@?@?;4747<>A6?<?=?CC@BBB@@>C>A;?@@9?@@=A???BBBBBBDBBBBBC???AA?;;=>5;;;;>;==:;;;<AA?;;
@ATNG8:04507:06829
GATGGTAGGCGACATACATACGCGCCAGAAGATCAGGAACTCTAGAAGAATTCAGATTTTTAACACGAGAGTAAACGTAAAAAGAAGGTTTTACAAGACTCACGTTAACAATATTGCAGCAGTACGCTCACAATCGAAGCGCAGTAAGGATGGCTAGTGTAACTAGCAAGAATACCACGAAAGCAAGAAAAAGAAGTACGCTATTAACTATTAACGTACCTGTCTCTTCCGAAACGAATGAGTACCTCTCAGACGCTCGTCCTACCATCGAATCCTCTTAGTCT
+
BDCC?CCC@C;<<CCCCCABACCCD?BBB?CDCCA@>@@CBCCCCC@AA>A@CBCCCCCC5B@CCCFCBB@CDC=B@?@@A@0@C>C4;;;6;CEAGCCCCDCBB?A@CC@CCC?BBBBBBCCBBBCCCCCE?CDDD?BBCCBBBB?B@C@@>@CCCCCCC?CCAACC=AA?BBB?BAA??6@>>;>BCDC3DB?B>>>BBCDC>A>ABCC@B?>>BDB?BB;;;BB?A?ACC>CDC@BBBBBCB?BAABBBBBBBCBBBB>AAB?B@@>>:?B<@??;>>::8
@ATNG8:04509:06809
GATGGTAGCGCATATCAGCGCAGCCCAGAAGATCAGGAACTCTAGAAGAATTCAGATTTTTAACACGAGAGTAAACGTAAGAAGAAGGTTTTACAAGACTCACGTTAACAATATTGCAGCAGTACGCACACAATCGAAGCGCAGTAAGGATGGCTAGTGTAACTAGCAAGAATACCACGAAATGCAAGAAAAAAGAAGTTACGCTATTAACTATTAACGTACCTGTCTCTTCCGAAACGAATGAGTACTATGTAGAGCTCTATACTACCATCGAATCCTCTTGTCT
+
<84505<<==AB@>>@A@@AFDCCD>F;;99A><@;)/)/5555//)/717)/3499;;<*<066><<<<///;17///6/505=7;.555&5996<<666==::<?7@@=A@B>BBBBBBBBDD@AACCCDACCBB?@ABBCDA@?B?A@B?AA@AABBB@BBCDCC?BC>BBD@?;;@@0//;;4------$-86//*/99:B=B@C>AAB@=A=88;BA;AABBBBB@C<;;D>BBC@BBCCBBBCAAABBB???ABABBBBBBC@CCCBB=;;5888:=888
@ATNG8:04512:06818
GATGGTAGTATAGAGCTCTACATAGTACTCATTCGTTTCGGAAGAGACAGGTACGTTAATAGTTAATAGCGTACTTCTTTTTCTTGCTTTCGTGGTATTCTTGCTAGTTACACTAGCCATCCTTACTGCGCTTCGATTGTGTGCGTACTGCTGCAATATTGTTAACGTGAGTCTTGTAAAACCTTCTTTTTACGTTTACTCTCGTGTTAAAAATCTGAATTCTTCTAGAGTTCCTGATCTTCTGGTGTCTGATCTGTATCACTACCATCGAATCCTCTTAGTCT
+
><<>@CCBBBCBCCBCDCCCCCCCCCBBBCBB@BCEG=BB?B?BCBBDBB?ABBBB@C>@ABB@C@BCBBBBBCC?AA@?@2@B?BBCC=BAAC?AAC?BB5879A??<?ABBB>AA=AAA8<8>>>>?>>>;?>@>;<<<A>>>;;;>>>>;9;6;8718A<A>@@@@@@@?>9>8888)89<988898(8><<<4;6889:A==>18787(5=??A=A<?><>??AAAA=A:>=@@@A:==D=A@===?B>>>AA@A>????;;AA>660//*/;9556:>>
@ATNG8:04515:06811
GATGGTAGCATCATGCATATCTCACCAGAAGATCAGGAACTCTAGAAGAATTCAGATTTTTAACACGAGAGTAAACGTAAAAAGAAGGTTTTACAAGACTCACGTTAACAATATTGCAGCAGTACGCACACAATCGAAGCGCAGTAAGGATGGCTAGTGTAACTAGCAAGAATACCACGAAAGCAAGAAAAAGAAGTACGCTATTAACTATTAACGTACCTGTCTCTTCCGAAACGAATGAGTACGAGAGTCAGAGCAGAGCTACCATCGAATCCTCTTAGTCT
+
;>>?@CBABBBCCBBACCCGDDCCC?BCB@CCCC@@?@@CCCCCCC?BB>B?BB@?AHED2B?BCA@ABBA>>>7;??BBBD5BA?@5;;;6;CD@GBBBCCC::9;@EHACBB?BBBBBCBCCCCCCBBCC?CBCC<??CCBBBB@B?CBB@BCCCCCCC?CBBCCC?BB?BBB>AABDF@B@?<>BAAB3BB@BBBBCAA>:68:=?AB<>;=AA@@<@A@@@AA=@=@AA<BCD?CBBAACCCCAAABBBBBBBBBBBBCAA>=B???;=<6<@@;AAAAB
@ATNG8:04520:06808
GATGGTAGAGAGACTGTAGCGCACCCAGAAGATCAGGAACTCTAGAAGAATTCAGATTTTTAACACGAGAGTAAACGTAAAAAGAAGGTTTTACAAGACTCACGTTAACAATATTGCAGCAGTACGCACACAATCGAAGCGCAGTAAGGATGGCTAGTGTAACTAGCAAGAATACCACGAAAGCAAGAAAAAGAAGTACGCTATTAACTATTAACGTACCTGTCTCTTCCGAAACGAATGAGTACAGAGAGTACGATATGTCTACCATCGAATCCTCTTAGTCT
+
;<=>@BBACCCCBBBDCBBBCCCCC>CDD@CBBB??=@?BCBBCCD?BB=A>ABCCCCCC3C?BAABDCCA???5<<9;;;;*;@;=9@@@7ACFBCCCCCFC;:7;?AB?BCE>CAB@AABCGDECCCCBB@BBBB?BBBBCCBB?B@CAA?@DDCCCBB?BBBCCD?BB?BBB?EBBCE>BAA>ADCCC3@@=AABADFA@@<@:=>BB<@<==A@@=@BBBBBD@F@BBB<AAA;>>BBBCDDCCAAABBBBBDBBCBB>::6:D@@@<@@=====DD=<<
@ATNG8:04525:06841
GATGGTAGATATATGCACGCTCTACCAGAAGATCAGGAACTCTAGAAGAATTCAGATTTTTAACACGAGAGTAAACGTAAAAAGAAGGTTTTACAAGACTCACGTTAACAATATTGCAGCAGTACGCACACAATCGAAGCGCAGTAAGGATGGCTAGTGTATCTAGCAAGAATACCACGAAAGCAAGAAAAAAGAAGTACGCTATTAACTATTAACGTACCTGTCTCTTCCGAAACGAATGGTACTGTATCTATGTGTGCGCTACCATCGAATCCTCTTAGTCT
+
9:::<A00;BDCBAAA@=>AAABBC@BBB??AABAA=A@AAA@@@B?AB@B?BAA9:999)98>??@?=?<777(7<;;::9'9439.555&5>>;@>@@A@<==5>7>>:>@@:>AA@@@BB=>696@B@?<@ABB@A;;;CECD@CAB;;:;CCCA@@BBBCCBAD?::6:>=9??BAB=@??9?>????&>;9;>8?<;952.21557:2<69:@?@;@@@>>9:6;4:=?9?997:@<@BBBBCCDCECBB:99CB@@@?@;?A?@@488;998;?BBBB
@ATNG8:04526:06805
GATGGTAGCTCGCTGATGATATCTCCAGAAGATCAGGAACTCTAGAAGAATTCAGATTTTTAACACGAGAGTAAACGTAAAAGAAGGTTTTACAAGACTCACGTTAACAATATTGCAGCAGTACGCACACAATCGAAGCGCAGTAAGGATGGCTAGTGTAACTAGCAAGAATACCACGAAAGCAAGAAAAAGAAGTACGCTATTAACTATTAACGTACCTGTCTCTTCCGAAAACGAATGAGTACATAGATATACGTATAGCTACCATCGAATCCTCTTAGTCT
+
<;;<@BBCCBBBCBCCBBCB;;;AA?ABH>BAAA;;7;=BBBCDCC@CC9:79?=<????.@=AACCCAAA9:9,:=;;;:&4<.5.555&55516AABHCCCD@D@B@;>>>4::BBBCCGHC;;;BA@@=@BBB?AAAAAAAA?B@C;;:<C@@@C@?<?BBAAB=??<>A?<ABBBB<@?><>????.?B?AAABCB???7:7;??>:>;;;ABC@CBBAA@?;>;8988*8>=8ACCBBBC987A@??B<<<>>>?====>9==<<>9=>98771:=:;:
@ATNG8:04484:06878
GATGGTAGAGAGACTGTAGCGCACCCAGAAGATCAGGAACTCTAGAAGAATTCAGATTTTTAACACGAGAGTAAACGTAAAAAGAAGGTTTTACAAGACTCACGTTAACAATATTGCAGCAGTACGCACACAATCGAAGCGCAGTAAGGATGGCTAGTGTAACTAGCAAGAATACCACGAAAGCAAGAAAAAGAAGTACGCTATTAACTATTAACGTACCTGTCTCTTCCGAAACGAATGAGTACCTCTCAGACGCTCGTCCTACCATCGAATCCTCTTAGTCT
+
<B@>@BBBBDCCCBDDBBBCCCGCC@ECC@BBAB;;7;<@AAAAAB@CC?C?BBAABEDD2A>???:9:BBABA;>>;;;;;*;A=A<@AA3ACB?CCCCDDDCC8:7;B=AAC@BBBBCCCDCBBBBBCCC@CBBB@BBBCCCA@>B@CCC?CCCCBBAC?BBACCC@BB?????AB???8==<8?@@@A2AB?BCCDB@>=<5;5:<<<1818<ACC>AACCDCC?B?BBB>CCC?CBBBBBB?>?>CCCAA=AA@@@@<@>?9=;;;?<?B=;;;<?B;;;
@ATNG8:04489:06874
GATGGTAGCGCGACGAGCGTAGACCCAGAAGATCAGGAACTCTAGAAGAATTCAGATTTTTAACACGAGAGTAAACGTAAAAAGAAGGTTTTACAAGACTCACGTTAACAATATTGCAGCAGTACGCACACAATCGAAGCGCAGTAAGGATGGCTAGTGTAACTAGCAAGAATACCACGAAAGCAAGAAAAAGAAGTACGCTATTAACTATTAACGTACCTGTCTCTTCCGAAACGAATGAGTACGATGAGAGAGCTCTCTCTACCATCGAATCCTCTTAGTCT
+
99:;;?;>ABDDD;;;BB@>@F;;;)5>=49CCC;;:;?BCBABBB@BD?A=??@@@@@A2@>AC?:87@A;?<5::B>@@@+@?8<4===*99B@BBBCBBABA=A>A@=@BC?;;;ABCCCCBCCCCCCL@BBBC?BBBBBCBB?B?C::7;BBBAC8979@@?BB>BB@BBB:<<;;;3<9929=>>?.?A?BAB>>?>AD=B;@@AA<@;;;@@?=ABBBBCC?C>ABC=B:95:AABBCCCC?@?BB@@??=>?<9::=?198;::79817;;4:9<<<
@ATNG8:04492:06855
GATGGTAGCATCATGCATATCTCACCAGAAGATCATGAACTCTAGAAGAATTCAGATTTTTAACACGTGAGTAAACGTAAAAAGAAGGTTTTACAAGACTCACGTTAACAATATTGCAGCAGTACGCACACAATCGAAGCGCAGTAAGGATGGCTAGTGTAACTAGCAAGAATACCACGAAAGCAAGAAAAAAGAAGTACGCTATTAAACTATTAACGTACCTGTCTCTTCCGAAACGAATGAGTACGATGAGATCTCGTGTGCTACCATCGAATCCTCTTAGTCT
+
@<AA?BB@BDD@<<=<B?>666=65.5;=6;;<<<6668<<=<565.55.5.59844444$439<==AABCCDJ=B@;;;;;';?>?>@@@7@BA=ACC;;9CCB:?:>:5:9:8<555:::@>;>?;=;;@:@666:>===BBBB@CBAAA6A///:<:=8<44444.4:6<?>9<9333(3<839?=B=B&==7<=88<;999,33(399;,3,32555755555<;7<8;@=6:44.4338:<?>=8:;;>::987;8333777133...3550..205;8;;
@ATNG8:04498:06855
GATGGTAGGACGAGCGTCTGAGAGGTACTCATTCGTTTCGGAAGAGACAGGTACGTTAATAGTTAATAGCGTACTTCTTTTTCTTGCTTTCGTGGTATTCTTGCTAGTTACACTAGCCATCCTTACTGCGCTCGATTGTGTGCGTACTGCTGCAATATTGTTAACGTGAGTCTTGTAAAACCTTCTTTTTACGTTTACTCTCGTGTTAAAAATCTGAATTCTTCTAGATTTCCTGATCTTCTGGCGCTCTGTCACGTCTGCTACCATCGAATCCTCTTAGTCT
+
@??>?CCC?BB@;;@@ACA@ACCC@BBCGDBB>B??@;@B?CABBBBBCC@DDEEE@B@BCCC@DBBBBCCCCCC=@@@@@0@C=A:;:6;BCCACCC@CC:;;@CCCADBBBCBBB?@@C@C?BCCCBBACCDGD?BBBBCCCC@@@ABBBBB@A@A?BA=A?ABBCCCBA@=@;;;;.<5<5<;<;;*;BBBC>ABCCCBCBCB@BEEG5ABBCF@C@DD@DDDDDDE<B?BCCCCC?B@A?ACCCC@@@CGDD@@@AABAB?BCCBB?BB????=@A@BB
@ATNG8:04502:06899
GATGGTAGCGCGACGAGCGTAGACCCAGAAGATCAGGAACTCTAGAAGAATTCAGATTTTTAAGCACGAGAGTAAACGTAAAAAGAAGGTTTTACAAGACTCACGTTAACAATATTGCAGCAGTACGCACACAATCGAAGCGCAGTAAGGATGGCTAGTGTAACTAGCAAGAATACCACGAAGCAAGAAAAAGAAGTACGCTAGTTTAACTATTAACGTACCTGTCTCTTCCGAAACGAATGATGTACTGCGTCTACTACTCTCGCCTACCATCGAATCCTCTTACGTACT
+
4444.48:444///;--,2,,,,,,(,-/4:::999)/)/:9/55>38904-38668888,8)---899<<</00+0///:::)88471888+866168///66882826:*//95///;:===555955555.55555666>==AC5;4;;:29??@@??=:>>0---(--(/99)/3:93833/4===?+==7:::33383333(38=9;7/7176<C?<>@?;<::584879.7//)/9///<<::53352,,,,,,,,-/5>8<<>8::///5//)-564------5
@ATNG8:04503:06877
GATGGTAGCTCTGCTCTGACTCTCGCTACTCATTCGTTTCGGAAGAGACAGGTACGTTAATATGTTAATAGCGTACTTCTTTTTCTTTGCTTTCGTGGTATTCTTGCTAGTTACACTAGCCATCCTTACTGCGCTTCGATTGTGTGCGTACTGCTGCAATATTGTTAACGTGAGTCTTGTAAAAACCTTCTTTTTACGTTTACTCTCGTGTTAAAATCTGAATTCTTCTAGAGTTCCTGATCTTCTGGGTCTACGTTCGTCGCGCTACCATCGAATCCTCTTAGTCT
+
948:7:>A<;65<??;;9CC>>AA0//;<//546445:3;=:?7;;6:5668<=<==:?994555.57<::==00//2/////$///)5;<<466699=90+/>*//9;;?;>@>@;;?@7;;B<@:AB@@@CAA6;:B?=A@@9:9BA?AA@??@>>999549;=@;@@>>995::7=49999$97@066@@@+<<B<=4:/0/77///9.555&577//)/4:;5<<65559.5.5<=<<=155>:3455@BBB@C@@ABCCCCCCACCBBBACC?;;;@@AABB
@ATNG8:04505:06877
GATGGTAGCAGACGTGACAGAGCGCCAGAAGATCAGGAACTCTAGAAGAATTCAGATTTTTAACACGAGAGTAAACGTAAAAAGAAGGTTTTACAAGACTCACGTCAACAATATTGCAGCAGTACGCACACAATCGAAGCGCAGTAAGGATGGCTAGTGTAACTAGCAAGAATACCACGAAAGCAAGAAAAAGAAGTACTCTATTAACTATTAACGTACCTGTCTCTTCCGAAACGAATGAGTACCTCTCAGACGCTCGTCCTACCATCGAATCCTCTTAGTCT
+
<<<>@BACBCBBDAA@CCCCDCCCB@CCC?BCECCC?C?BBB??@C@BB?B?AAB@@@@@.@?B???BBAA:99,9>::::;*;A=@>BDD9ECC?CBABABBAA@B@@@?BCB@DCBCBAABGJEBBBBBB?CB@@>@CBBCCBB?B?B@@>AEBBCCCB@CBBBBB?BC@>>@@BAABA;@@@=@ABBA3AB>???@??;;;5;=;;;A<A<AA???=BB@@:<;=A188?6<===BBB??@A=>>=>B@@==>?????<<;;6;///:69959==8=A===
@ATNG8:04506:06885
GATGGTAGAGTACAGTGTAGTAGACCAGAAGATCAGGAACTCTAGAAGAATTCAGATTTTTAACACGAGAGTAAACGTAAAAAGAAGGTTTTACAAGACTCACGTTAACAATATTGCAGCAGTACGCACACAATCGAAGCGCAGTAAGGATGGCTAGTGTAACTAGCAAGAATACCACGAAAGCAAGAAAAAGAAGTACGCTATTAACTATTAACGTACCTGTCTCTTCCGAAACGAATGAGTACGTGTGACGTACGTGAGCTACCATCGAATCCTCTTAGTCT
+
<<<=?BCCCBBBBBBBCCCAAAAAA?BCDBCBBCBB?B>AA@@@BC?CG>?;=?=97899'9:@>>BBBBA?@@8>9;9444$5=99.99949@B?CCABACC;;:;@BB@BBD@ECBABBCCFCCCCDBCC?BBBB@CCBAAABB@B?C::9:CCBBBCB?BAAACC?CC?AAA?CBCBB=B==<>BCCD3BB?BBBBB>??A<A;>>AB<?;@@CBB?ABBAABB?D@BBA=B??=?CCCCCCCCCBBBCCBBBBBBBBBBBB?BBAAA=@>;88818@@@?
@ATNG8:04509:06893
GATGGTAGTGTCATATGAGAGTGGTACTCATTCGTTTCGGAAGAGACAGGTACGTTAATAGTTAATAGCGTACTTCTTTTTCTTGCTTTCGTGGTATTCTTGCTAGTTACACTAGCCATCCTTACTGCGCTTCGATTGTGTGCGTACTGCTGCAATATTGTTAACGTGAGTCTTGTAAAACCTTCTTTTTACGTTTACTCTCGTGTTAAAAATCTGAATTCTTCTAGAGTTCCTGATCTTCTGGAGATATCATCAGCGAGCTACCATCGAATCCTCTTAGTCT
+
<<A?@@@@BCBBBBBBBCC;<<FBHICCBBB@B@@@9;;6:=AACCCCC?B@@:;6;?CCDKAD@CCCCAACCC=<;;;;*5A=@AAB:B@B@;@;;49B49::99CIDFCAA@CC@BBC?B?CBCCCC@@=@ABB?BCCAAABBCBB@@@BBB>AAA>A@>@@BCCBBBCBB?BCDHH=H?A?ABCCC2BAAAB>CCCCC<;;;B>BEFG5CD@AA?A@CCACDDDCCC@C@BBCEFC@CBC9<;AACBBBBBABCGECCCCC=<<<00,0@?AEA?CCCDC
@ATNG8:04513:06897
GATGGTAGGTGCACATGAGTGTATCCAGAAGATCAGGAACTCTAGAAGAATTCAGATTTTTAACACGATAGTAAACGTAAAAAGAAGGTTTTACAAGACTCACGTTAACAATATTGCAGCAGTACGCACACAATCGAAGCGCAGTAAGGATGGCTAGTGTAACTAGCAAGAATACCACGAAAGCAAGAAAATGAAGTACGCTATTAACTATTAACGTACCTGTCTCTTCCGAAACGATGAGTACAGAGAGTACGATATGTCTACCATCGAATCCTCTTAGTCT
+
:=:<?BCD?B@@@CBBBCCCDCBBB?CBC?CCBBBB@C@BBDBB@@>@FAE@BBBBBEDD5C@CC@@AAAACCH>CDCCCCC5CGAGAEDD;DDE@CBDBCCBBB@B?BC@BBB<??ABCCA@ACBBBDC99;:BBC?BBCA?A@C?BAC::;:CBBBBCB?CCCBBB?BB>BBC?CCCDD=@9939>>>6?>>=@AABCABCDAC@BBBA>A=@@BBB?BB@@ABB?@<@>>9@000@@@BAABCCBBBAA???ABBBBBBBC?BBBBB?BE:;;:=A@:::
@ATNG8:04514:06864
GATGGTAGAGAGACTGTAGCGCACCCAGAAGATCAGGAACTCTAGAAGAATTCAGATTTTTAACACGAGAGTAAACGTAAAAAGAAGGTTTTACAAGACTCACGTTAACAATATTGCAGCAGTACGCACACAATCGAAGCGCAGTAAGGATGGCTAGTGTAACTAGCAAGAATACCACGAAAGCAAGAAAAAGAAGTACGCTATTAACTATTAACGTACCTGTCTCTTCCGAAACGAATGAGTACTGCGTCTCACTCTCGCCTACCATCGAATCCTCTTAGTCT
+
A>A>@CA>CCCCCCBCCDCDBCCBC=BBB?BCCCBB>B@CCBBBC@=AB?C?BBCBBBBB2B@CCAADDAA977.7>>@AAA0@A>?4:::4:CDGDCCCBBB:96;@BC@BCC?BBBBBCCCCCDDDCBAA=CCCC?ABCBBBAA=B?BAB@BBBDDCBB?BBCBBB@BB??>?999AAA=B??=?DDDC/CC?B??>BAA@@9@<@@AB8;6:@A@@=@C@@ABB?BADDD>CBB?BBBDCBBBAAAAAABBBBBAAAB?BBB?BBBAB?A@=999?BB?@@
@ATNG8:04517:06877
GATGGTAGGACGAGCGTCTGAGAGGTACTCATTCGTTTCGGAAGAGACAGGTACGTTAATAGTTAATAGCGTACTTCTTTTTCTTGCTTTCGTTATTCTTGCTAGTTACACTAGCCATCCTTACTGCGCTTCGATTGTGTGCGTACTGCTGCAATATTGTTAACGTGAGTCTTGTAAAACCTTCTTTTTACGTTTACTCTCGTGTTAAAAATCTGAATTCTTCTAGAGTTCCTGATCTTCTGGGCAGACTCTCACACGCCTACCATCGAATCCTCTTAGTCT
+
BA@C9;:>79555559;??AABCG?BBAAA;;6;@AC<BB@B?CCAABBB@CDCCCAC@CCBC@G@BBACAAABC>AAA@@0<=<AAB@9@@B=AC?CC;;;CBBA?BB;00>00*00>6;7:?900=00)/;;;)9:>>><>?>984;?;;=8AA=:==9=:==CCC@G@G?AAABA4@29299999':@ACC999B@@?@>>?29999'9==44058=@=BA??@@A:=9>=;:99588@@:@>>A@A?@>9:97:929@@<ABBBC>??;998;@@@AA
@ATNG8:04517:06878
GATGGTAGCACGAGTCACTCATATCCAGAAGATCAGGAACTCTAGAAGAATTCAGATTTTTAACACGAGAGTAAACGTAAAAAGAAGGTTTTACAAGACTCACGTTTAACAATATTGCAGCAGTACGCACACAATCGAAGCGCAGTAAGGATGGCTAGTGTAACTAGCAAGAATACCACGAAAGCAAGAAAAAAGAAGTACGCTATTAACTATTAACGTACCTGTCTCTTCCGAAACGAATGAGTACTATGTAGAGCTCTATACTACCATCGAATCCTCTTGAGTCT
+
DEAC?BDDCCC<==BBCCBCA?;=@:BBE@@@@A;;5;?CAACBBB?AA>B>BBBBBCBB3B?AAA@@@B@9995:>A@A>=+<?4929A@0>:;8;CCCDCB;;;.;<;<5;CC?CCCCBBCCCC;;;@@@B@B@@@=@@@BAAACAC@B;;8:DCACCBB?BBCBEB???;?B@7<=@??8::98;<<==>&>?;997?A>=>==B;>>A@;A:==BCA=AA@???B?B?BCC>BAA>A@AAAABA@@@@>>>>>566=977888;<885>;884//-)----,2
@ATNG8:04520:06893
GATGGTAGTGTCATATGAGAGTGTGTACTCATTCGTTTCGGAAGAGACAGGTACGTTAATAGTTAATAGCGTACTTCTTTTTCTTGCTTTCGTGGTATTCTTGCTAGTTACACTAGCCATCCTTACTGCGCTTCGATTGTGTGCGTACTGCTGCAATATTGTTAACGTGAGTCTTGTAAAACCTTCTTTTTACGTTTACTCTCGTGTTAAAAATCTGAATTCTTCTAGAGTTCCTGATCTTCTGGCTCTCGTAGACAGATATACCATCGAATCCTCTTAGTCT
+
CCCB@CCCC@BBBBCDCDCECBCCCCCCCC@@>@CBC>CD@C?CCCBBB@@CCCBC@C@BBCC?C@CCCCBBABF@CCCCC5@@<@@A@;@BBB@CBB?CD9;;CCED?BBCCCCCC?BBB@B@CCCCCBBB@CCCC?@@CCCCCCCCCCCBBBB?DED@BB?C?CCBCBBCBB=A@@@@3@>@9@>>>@0@ABCF>CBCBBBBBCC?BBBB2BA@AHAC@CB@BCBBBCC@B@BBBCCC@BBB?BBAAABBCCCCCBBBCC@@=@AAAC@C@@A@?9>?:::
@ATNG8:04522:06874
GATGGTAGGCGTGTGAGAGTCTGCCCAGAAGATCAGGAACTCTAGAAGAATTCAGATTTTTAACACGAGAGTAAACGTAAAAAGAATGTTTTACAAGACTCACGTTAACAATATTGCAGCAGTACGCACACAATCGAAGCGCAGTAAGGATGGCTAGTGTAACTAGCAAGAATACCACGAAAGCAAGAAAAAGAAGTACGCTATTAACTATTAACGTACCTGTCTCTTCCGAAACGAATGAGTACTATGTAGAGCTCTATACTACCATCGAATCCTCTTAGTCT
+
BCBB?CCF@;;;CCCCDDCB@@:;;6;BC@@AACCD@C?CCDCBBBACC@B?AAB::;;;.;?AAABB?@@ABA=@>==<<=,=@<@@A@A9BBB@BBBBBBCBB?B@BB?BBB@BBBBB???@@AAA?>??9?AAD<A=>>>@>;7=<@>C?@=@>@>??:?A===A;AA;AAA;AA566)88818=><>/==8==<<@@@AA;><?@@E<@<@BB>>;>A?A8::9<9=@@9@CC?B@@@@???A@@=<ABBAAAAA===AAA:=;;;A=AA:@@@;@A=<=
@ATNG8:04523:06898
GATAGAGTATCATGTGTATCTCCAGAAGATCAGGAACTCTAGAAGAATTCAGATTTTAACACGAGAGTAAACGTAAAAAGAAGGTTTTACAAGACTCACGTTAACAATATTGCAGCAGTACGCACACAATCGAAGCGCAGTAAGGATGGCTAGTGTAACTAGCAAGAATACCACGAAAGCAAGAAAAAGAAGTACGCTATTAACTATTAACGTACCTGTCTCTTCCGAAACGAATGAGTACGAGAGAGCACACGTGTCTACCATCGAATCCTCTTAGTCT
+
>C@BCBBBBBCB;;;ACCFBBB@BCB@BBBBAA6;7;AACCCC@CCAFGDBA;;;;.;@BDFCDBBB;;;09;;;;;;$:>8A4555&5<<8=@<@A@@0000<@@;<CC?BBBCBBA@@CCCCDCCCACAAA@CC;;<BCC?C@B;;8;AABDCCD@DBBBAA>?B??>@>AABBA8?9:4:AAAA2@A????BBA@??<??ACBB<>;>>B@A=@@BABBB>B>;;;6;BB?BCBBAAAAAA??@BCFCCAAAC???AA?EC???@@@<;00,/:::>
@ATNG8:04525:06882
GATGGTAGCACGAGTCACTCATATCCAGAAGATCAGGAACTCTAGAAGAATTCAGATTTTTAACACGAGAGTAAACGTAAAAAGAAGGTTTTACAAGACTCACGTTAACAATATTGCAGCAGTACGCACACAATCGAAGCGCAGTAAGGATGGCTAGTGTAACCTAGCAAGAATACCACGAAAGCAAGAAAAAAGAAGTACGCTATTAACTATTAACGTACCTGTCTCTTCCGAAACGAATGAGTACGATGAGATCTCGTGTGCTACCATCGAATCCTCTTAGTCT
+
@<<=@CCCBCBBCBCDCCCCBBBBB?CBD?BBCD99;:AHECCCCC@CC?B?CCCBBAAA1A?BCBCCCCBBBB<BBCCBAA2::4;<@@A9ADDAKBBBBBCBB=B@BB?BBB?BCCBCCDCCCCCCCBBB@BBCB@CBCBBBBA>B@BBB@BBDDCCAA>A@BBABC@CC@>>?>AABBB=BA@;::9999%9?;A?>?CAB@@<?<@AAA6:7:>A@A>@ABABBB?B?BBC>CCC@AAABBBBBAACCDDDD;;;AAA???>><>@A@B=;:7;::9>A???
@ATNG8:04529:06871
GATGGTAGAGTATCATGTGTATCTCCAGAAGATCAGGAACTCTAGAAGAATTTCAGATTTTTAACACGAGAGTAAACGTAAAAAGAAGGTTTTACAAGACTCACGTTAACAATATTGCAGCAGTACGCACACAATCGAAGCGCAGTAAGGATGGCTAGTGTAACTAGCAAGAATACCACGAAAGCAAGAAAAAGAAGTACGCTATTAACTATTAACGTACCTGTCTCTTCCGAAACGAATGAGTACATAGATATACGTATAGCTACCATCGAATCCCTCATTAGTCT
+
4::>:BCBCA@??;B;@;BCBA@9915;=8994<44.4.4444999799.55)4<<==>>=)94995:559559905555>>>+@@:?:=CC9CCC@B@@@@A?>?2:59@>ACC?AABBCDDBBBBCCCCCCACCA@=@@CCCCCC?C?B;;7;CABBGCC@BCBCBB?AD@BCC??;;;=5=00*0@@A@0@@:>>=ACCCBB?A=?998<?;?B;;;?BBBC@@@@B>AAE?BAC?;;;DCCCCB@????????@@????==>9=:753.355,..//3888-/
@ATNG8:04531:06884
GATGGTAGATATATGCACGCTCTACCAGAAGATCAGGAACTCTAGAAGAATTCAGATTTTTAACACGAGAGTAAACGTAAAAAGAAGGTTTTACAAGACTCACGTTAACAATATTGCAGCAGTACGCACACAATCGAAGCGCAGTAAGGATGGCTAGTGTAACTAGCAAGAATACCACGAAAGCAAGAAAAAAGAAGTACGCTATTAACTATTAACGTACCTTTCTCTTCCGAAACGAATGAGTACACACTCTCATATGACACTACCATCGAATCCTCTTAGTCT
+
CDBB?B@@@@@A@BBBCCCCBBBBC@CCB@BBAABB?B?BBBBCBD?AA?C@A@@:9:::'91;79@:9>837:,:7;4444$4939.555&5;<4;;=<=A?:;:;?BB?BCD?A@CACCBBBCCAABCCC@CCBB@BACCCCAA>C@CBB@BBBBFAAA>AACCCC?BB?BBC?B@@@@8;;;5;<>>@@(@@?@949@;?AA<>;879<4=8=<A:94:?9@AAB?C?CCC=BBA?CCBBBAAABBCAAABBBBCDAAABBBB?@>BBD@@@=:;:=AAAAA
@ATNG8:04490:06904
GATGGTAGCGCGACGAGCGTAGACCCAGAAGATCAGGAACTCTAGAAGAATTCAGATTTTTAACACGAGAGTAAACGTAAAAAGAAGGTTTTACAAGACTCACGTTAACAATATTGCAGCAGTACGCACACAATCGAAGCGCAGTAAGGATGGCTAGTGTAACTAGCAAGAATACCACGAAAGCAAGAAAAAAGAAGTACGCTATTAACTATTAACGTACCTGTCTCTTCCGAAACGAATGAGTACAGAGAGTACGATATGTCTACCATCGAATCCTCTTAGTCT
+
;;;;<@@@FBA:;;BCBCCD@A;;;)9@@8@BEA@@@B>A@@BBAB?@@=??A@@:::::)9<AAB?@?BB>>?8<@;;;;;*;@;9;@@@7BCB@BCBBBCAAA>@<@D?BBB>@@;:;CAAAABBBA@@A@A@@@6;;@AB???@B@C?;7595;?>=?9888??>9AA<><<;>>>?>9=7810:;;;;%886-.--878=:885877;4=;?>999:>@=??AD>A9>?<6;77/77;;<=?@ABBBBBBBAAA?BB?>;>>:>==;?;?A=888;>?888
@ATNG8:04490:06927
GATGGTAGATATATGCACGCTCTACCAGAAGATCAGGAACTCTAGAAGAATTCAGATTTTTAACACGAGAGTAAACGTAAAAAGAAGGTTTTACAAGACTCACGTTAACAATATTGCAGCAGTACGCACACAATCGAAGCGCAGTAAGGATGGCTAGTGTAACTAGCAAGAATACCACGAAAGCAAGAAAAAGAAGTACGCTATTAACTATTAGCGTACCTGTCTCTTCCGAAACGAATGAGTACATAGATATACGTATAGCTACCATCGAATCCTCTTAGTCT
+
BBBD@BBBDBBBBDCCCBECDDBBB@BCB@BBBDCC@B?AACDBBB<@??B@BBA>>>>>.==@CA@ABCB?>>5<>:;::;*;@=A5;;;09BA@GBBBCCFBA>B@BB?ACD@CCCCDDDCBCCDDCBBB@BCBB?BBBBBBAB>B@CAB>ABBBCCCA?CCBAAA@CC??>?399>@?8AA@<@@@@@2@B?A???BA@<A5:5;>>=:===???>;?>===@@:=:>AD9A;;7;FCDCB>>>?AABAAA>>===AAAA==8=CCCC=AA<A::6:A766
@ATNG8:04495:06948
GATGGTAGTGCGTGAGAGAGAGACCCAGAAGATCAGGAACTCTAGAAGAATTCAGATTTTTAACACGAGAGTAAACGTAAAAAGAAGGTTTTACAAGACTCACGTTAACAATATTGCAGCAGTACGCACACAATCGAAGCGCAGTAAGGATGGCTAGTGTAACTAGCAAGAATACCACGAAAGCAAGAAAAAGAAGTACGCTATTAACTATTAACGTACCTGTCTCTTCCGAAACGAATGAGTACGTGTGACGTACGTGAGCTACCATCGAATCCTCTTAGTCT
+
ACCC@BBACCCCABBDCBCCCCCCC?CCDBDCCCBB@B@DCBBACC@CB@C@GCA9:999):7CCBADDCCAA=8<>9:;;;';:::4555&5<@:?CBJCDCBB@C@CC?BCC@CBBABBCDCCCCCCCBB?CCBB?BADBAB??<@?CBB@BCBCACCC@ABBBBB?AB@BBB>ABBDD:?9999CDDC3CC?CA@@CBB@@<>:>>@@:>:>ABAA>AAAAABB>A>ACG>GAA>ABCBBBCCAAABAAACCBBBBBBBBBD@BBAAA?AA=>?>=>@@AB
@ATNG8:04496:06933
GATGGTAGCGCGACGAGCGTAGACCCAGAAGATCAGGAACTCTAGAAGAATTCAGATTTTTAACACGAGAGTAAACGTAAAAAGAAGGTTTTACAAGACTCACGTTAACAATATTGCAGCAGTACGCACACAATCGAAGCGCAGTAAGGATGGCTAGTGTAACTAGCAAGAATACCACGAAAGCAAGAAAAAAGAAGTACGCTATTAACTATTAACGTACCTGTCTCTTCCGAAACGAATGAGTATGCGTCTCACTCTCGCCTACCATCGAATCCTCTTATTCT
+
?AAB@BCCBBB@@ACDBCCCCBCBD=BBC@DDCCAA>A@DBCCCCD?BB?B?BAAABBCB1A>BBBBBBBCBBC;A>9;;;;*;;5:=BBB<CHHAECCCEDD:98<DDDACCC@CCCBCCCCCCBBBBBBB@CB@@>ABBBBBBB?B@CAA?ABBCBBCC=ABCCBB??>8>=>3:9>>@;?>?;9:9:99%9A;A9:8C@@<>:=9=>AA<>;>BCBB?BBBBBBB?C<@?D>CBA?BBBCBBBBBC???AAAACA@AD?CCC@BBBAC?:999A@@AB<;;
@ATNG8:04498:06902
TATGGTAGCACGACACGACGATGTGTACTCATTCGTTTCGGAAGAGACAGGTACGTTAATAGTTAATAGCGTACTTTCTTTTTCTTGCTTTCGTGGTATTCTTGCTAGTTACACTAGCCATCCTTACTGCGCTTCGATTGTGTGCGTACTGCTGCAATATTGTTAACGTGAGTCTTGTAAAAACCTTCTTTTTACGTTTACTCTCGTGTTAAAAATCTGAATTCTTCTAGAGTTCCTGATCTTCTGGCTCTCGTAGACAGATACTACCATCGAATCCTCTTAGTCT
+
<CCD>@@@>A>?>999A=<<>0/0===<B=;;7;BBB<BB?B?BBCBBBD696>>>9C@BA?@;@:=@@>=>>499(48::<+<A:<==<1=800)//.)--(--77794;<=656;9.544.43444<<5669==@B999??CD;;;;;A;;:BA=B?>=??:>>B::9;;<??::99999'93=5?<@@@+>BB==5=594995555.5555$59955158=<9>>;;;<<7<7<99999.554.4:??999?:<>;;;;<;;;;15/:::5//)///)//:::
@ATNG8:04499:06903
GATGGTAGTAGTACACTAGTCATACCAGATGATCAGGAACCCTAGAAGAATTCAGATTTTTAACACGAGAGTAAACGTAAAAGAAGGTTTACAAGACTCACGTTAACAATATTGCAGCAGTACGCACACAATCGAAGCGCAGTAAGGATGGCTAGTGTAACTAGCAAGAATACCACGAAGCAAGAAAAAGAAGTACGCTATTAACTATTAACGTACCTGTCTCTTCCGAAACGAATGAGTACGAGAGAGCACACGTGTCTACCATCGAATCCTCTTAGTCT
+
77//+09>@A==;;;=@@@>><>>@:?><BAAABCD@E@CE?CC;;7;B=A9@AAA@>@>,@=B@@@BBB@@@B8@@;;;;-9?<@198-43:7<::;?;87809<AB@BBB?BB:99BB968A;;;===;@@>>:=;;;888D;>:>;?:?9:9>>BC@BBBBBB@BC?AAB=??BC<??@<99999(9>8;>>A?87846:>?>>?9?<B>>AA;>>@@?>?5;5:<<478838==A@@@B7778?:;;333?988@B?@?B889D@@@<>>>:==::;
@ATNG8:04499:06909
GATGGTAGACATATCGTACTCTCTGTACTCATTCGTTTCGGAAGAGACAGGTACGTTAATAGTTAATAGCGTACTTCTTTTTCTTGCTTTCGTGGTATTCTTGCTAGTTACACTAGCCATCCTTACTGCGCTTCGATTGTGTGCGTACTGCTGCAATATTGTTAACGTGAGTCTTGTAAAACCTTCTTTTTACGCTTACTCTCGTGTTAAAAATCTGAATTCTTCTAGAGTTCCTGATCTTCTGGGCTGCGCTGATATGCGCTACCATCGAATCCTCTTAGTCT
+
988;<@A<@@AA@@BBBCCBBCBCBAAABCBD@DDCE?BB?B@CBCBBAAACCB??>??BCCB?B?BFBBBDB@@<=<=>?.>B?CBBB:ACED@BBB?BC>989AAA>B???BA@@<@?@=?=>>>;;;;;<@>>>:>>A@;<;@@B?????>=98884:=8=:?C@@@@?;;59<<;?2?9@<AAAAB/A?>?>=BA@@@B;;:>19888(9=>;;7;=AA;>>A??@@<@<>==@@A;>>>B:@@>>::;=BCAAAABBCBC>B@@@B?BB@<;;?BAA::
@ATNG8:04499:06933
GATGGTAGTGCGTGAGAGAGAGACCCAGAAGATCAGGAACTCTAGAAGAATTCAGATTTTTAACACGAGAGTAAACGTAAAAAGAAGGTTTTACAAGACTCACGTTAACAATATTGCAGCAGTACGCACACAATCGAAGCGCAGTAAGGATGGCTAGTGTAACTAGCAAGAATACCACGAAAGCAAGAAAAAGAAGTACGCTATTAACTATTAACGTACCTGTCTCTTCCGAAACGAATGAGTACTATAGACTATCTGAGACTACCATCGAATCCTCTTAGTCT
+
@<<>@B@ABCCC99;CCBBBBBAAA<ABFBDCCCAA@A@EEFBBBC?BB?B=???99999$85?;;BBABACCD>AB;;;;;';9442555&5>>9>BCCCCCFD?B?BC@CCC@CCCCCCCCCCCCCCCBB?BC??<ABBACCBA>B@CDC@BBBCCCCC?AAACCC@BB?BBB?BBEEE>B@?<?BBBB3CD@BBBB@@@=9496;<=>9=:=?BAB?ABAAABB=?=?BA9A::8:BBBBCCBBBBBBBCABCCBEBBBCBB?BBBBB@?><>A@<ABAAA
@ATNG8:04505:06936
GATGGTAGGCGACATACATACGCGCCAGAAGATCAGGAACTCTAGAAGAATTCAGATTTTTAACACGAGAGTAAACGTAAAAGAAGGTTTTACAAGACTCACGTTAACAATATTGCAGCAGTACGCACACAATCGAAGCGCAGTAAGGATGGCTAGTGTAACTAGCAAGAATACCACGAAAGCAAGAAAAAAGAAGTACGCTATTAACTATTAACGTACCTGTCTCTTCCGAAACGAATGAGTACTATGTAGAGCTCTATACTACCATCGAATCCTCTTAGTCT
+
8::<?BAC@C9;<DEECCBCCBBDC?CCC@AAAB;;7;@CCCCBBB?DD?B?CAB;;;;;*;?EDBBBBBBA@@8>C9;;;6;C>C4;;;.;CC?CBCCCCAA@=B@@@>@CD>A@CDCCDBCBCBCABBCBDBBB>@@@?@A@@=A@BBB@CBBBDC@A>@CCCDD@??<?AA<??AAA9@>>;999999%9@<@98:BBBAB?B<>>B?8>:?>CBA?AB<<;CB@B?@@@;@BB?BBBCBBBBCCCBBBDCBBABBB@;;;B>@@;::<::6:@A:AA989
@ATNG8:04510:06914
GATGGTAGTACATGATAGACGACACCAGAAGATCAGGAACTCTAGAAGAATTCTGATTTTTAACACGAGAGTAAACGTAAAAAAGAAGGTTTTACAAGACTCACGTTAACAATATTGCAGCAGTACGCACACAATCGAAGCGCAGTAAGGATGGCTAGTGTAACTAGCAAGAATACCACGAAAAGCAAGAAAAAGAAGTACGCTATTAACTATTAACGTACCTGTCTCTTCCGAAACGAATGAGTACTGCGCTCACTCTCGCCTACCATCGAATCCTCTTAGTCT
+
<==>?BBBBCCA?@ABABBD;<;CD@CCDABBBBBD@C@DCDBCBH@@@>@?BBBBBCCB+B9BBBAA?@@@@=689333333#33-3499:1:=>88>8BBAAAA>A?CD@CCC?CBB>CCBB@@ACCBB;;8;CBB?B???AA??;@@BAB?BBBC@@?D?CCAAAA=AA<@@@2999999+9=<;9::::(6<6<==><9999*/-/<=>*/-/9@@@;@@>>:9:=@7ABC<B@A=AEBBBAABBBAABCEBBBBBCA:>7838AA?A<<<89;949@88:
@ATNG8:04510:06949
GATGGTAGCACACGAGATCTCATCGTACTCATTCGTTTCGGAAGAGACAGGTACGTTAATAGTTAATAGCGTACTTCTTTTTCTTGCTTTCGTGGTATTCTTGCTAGTTACACTAGCCATCCTTACTGCGCTTCGATTGTGTGCGTACTGCTGCAATATTGTTAACGTGAGTCTTGTAAAACCTTCTTTTTACGTTTACTCTCGTGTTAAAAATCTGAATTCTTCTAGAGTTCCTGATCTTCTGGGCTGCGCTGATATGCGCTACCATCGAATCCTCTTAGTCT
+
><@A?CBBBBCCCCBCCCCBBCHCCG@A@DDC@DCCC>CC?C?AABBCCCAHCAA@@B@CCCC@C>??BCCBCBA=9:999'9<>ABBB>BCBB?BBB?AA?A@AAAA>BBBBBBBB?BBD?C?CCABA:::<@@@@<@@AAA@@@@@@A@@@@A<=>==AA<>:?AAAAA@??=?@?@@3>;>:==DDD/>@AAA7:;@ABBB=;;7;AAA/@>>>A=A<??<AAA>>>@=@=?@@@AA988==4;///==66;@?@@@@A?;;7;@BBB=>><>>=<@@>>>
@ATNG8:04511:06917
GATGGTAGGAGACACGTCGCACACGTACTCATTCGTTTCGGAAGAGACAGGTACGTTAATAGTTAATAGCGTACTTCTTTTTCTTGCTTTCGTGGTATTCTTGCTAGTTACACTAGCCATCCTTACTGCGCTTCGATTGTGTGCGTACTGCTGCAATATTGTTAACGTGAGTCTTGTAAAACCTTCTTTTTACGTTTTACTCTCGTGTTAAAAATCTGAATTCTTCTAGAGTTCCTGATCTTCTGGTGAGATATGCATGATGCTACCATCGAATCCTCTTAGTCT
+
444=?BAA?@@ABABAB;9:<<<==>B>@@ACACGIF<BB:;9<CCC;;;ACA@@D?A?A@AC@D?AA@???@BB@BCCCC2CC@CBBB=BCBB?BBB;@@;9:7?;@;BBA@AA??;?BA9?;;888=<8818=>@:;;;?@>==CB=>>@?;;7889=>>:>;?;;;??>??;=>@>@2@<@;?BCCD+::8888(8=<888??;;8;AAA/>>>AB=C===7<:///6;694;:8AAA;?>>9>>=9<<;<::9:;<;<;;:@;?:;6=6<<///>7>>99:
@ATNG8:04512:06904
GATGGTAGGCGTGTGAGATTCTGCCCAGAAGATCAGGAACTCTAGAAGAATTCAGATTTTTAACACGAGAGTAAACGTAAAAAGAAGGTTTTACAAGACTCACGTTAACAATATTGCAGCAGTACGCACACAATCGAAGCGCAGTAAGGATTGCTAGTGTAACTAGCAAGAATACCACGAAAGCAAGAAAAAGAAGTACGCTATTAACTATTAACGTACCTGTCTCTTCCGAAACGAATGAGTACGAGAGTCAGAGCAGAGCTACCATCGAATCCTCTTAGTCT
+
@AA>?CCB?BBBBDCCBBB?A@?@@:AAB=BBBCCFAC@CCBBBCC@CB@B@A@A::::;*;@AAAA@@BD???9=@99999):<8;3777+7?=58>=BCCCBB?B?BB@CC@<@==<@@>?A@@@C>>;;7;<;>:>>>><<=@;@:>=;==>BBBBBB?BCCCBB?BB?BB@:@@??=8???<?DFFD2AA>BDB??AA>>7;7;<>>49499568:<AAA>>>:>;>?>8???<?CAA>???>@BBBBBBBBBBBBBBBAA;@@BBB@BB<@@B?B788>
@ATNG8:04514:06923
GATGGTAGAGTATCATGTGTATCTCCAGAAGATCAGGAACTCTAGAAGAATTCAGATTTTTAACACGAGAGTAAACGTAAAAAGAAGGTTTTACAAGACTCACGTTAACAATATTGCAGCAGTACGCACACAATCGAAGCGCAGTAAGGATGGCTAGTGTAACTAGCAAGAATACCACGAAAGCAAGAAAAAGAAGTACGCTATTAACTATTAACGTACCTGTCTCTTCCGAAACGAATGAGTACGTGTGACGTACGTGAGCTACCATCGAATCCTCTTAGTCT
+
5<<>ACCDDCBCBBBCCCDCBBBCB?BBD@CBAACC@D?BBBBCCC?BB?B@BAA@@@@@1@@CBBBCCBCA@?8AA;;;;;*;C>E<BAA8ACCACBABCCF??>@?AB?BBB@CCAABBBBDCDCBBBBB@CCCC=BACCCCA@>B@CBB?BDDCCCCC?AACCDB?BB@BAB>A@B@@9BBB?BCDDC2CC??@@ABBBBC<><?BAA7;8;ADBB>BB@@@BB?B@BCC=C@@>@BBBCBCCBBBDBBBBBBBBBCCA@@C?CBAAB@BB=A><7<>>>B
@ATNG8:04521:06929
GATGGTAGATATATGCACGCTCTACCAGAAGATCAGGAACTCTAGAAGAATTCAGATTTTTAACACGAGAATAAACGTAAAAAGAAGGTTTTACAAGACTCACGTTAACAATATTGCAGCAGTACGCACACAATCGAAGCGCAGTAAGGATGGCTAGTGTAACTAGCAAGAATACCACGAAAGCAAGAAAAAAGAAGTACGCTATTAACTATTAACGTACCTGTCTCTTCCGAAACGAATGAGTACATAGATATACGTATAGCTACCATCGAATCCTCTTAGTCT
+
@@?=<>5:5@CABBCBBA<;;=A>?7;==:?CBDCC@B@BCC;:;@@AA>B@BAABBAAA2A@:9:CFBD;??<5<>;;<<;*<C?B@CDE;GBB@BCBBBCB;;9;=@@?C;<9;AAABBCCCHCBBCAAA@CCBD?CCCCAAAB>A>A;;7;BBBBBBB?CBBB??=?C@CCD?BA999,999399::::%9@;>@@B@???915028;=4=:>;ABD@CCCBAAA?@<A@>5=00,0;;;>AAAAABBBCBBBA>>AAAAC;;7;???@;@B=>>>=;;;=>
@ATNG8:04523:06931
GATGGTAGGCGACATACATACGCGCCATAAGATCAGGAACTCTAGAAGAATTCAGATTTTTAACACGAGAGTAAACGTAAAAAGAAGGTTTTACAAGATCAACGTTTAACAATATTGCAGCAGTACGCACACAATCGAAGCGCAGTAAGGATGGCTAGTGTAACTAGCAAGAAATACCACCGAAAGCAAGAAAAAAGAAAGTACGCTATTAACTATTAACGTACCTGTCTCTTCCGAAACGAATGAGTACCTCTCAGACGCTCGTCCTACCATCGAATCC
+
4444.4<<6:555555>>69;@?;>9>?C;<@A@>@9>59556556:;;7;.33455555$5.555999;;;==4566;===+55.5.55505;<55////)////)4844.5585:<<>==666>BBCBABC?AABB=@C;99>99295@@A:555995;>8::>4971/0/(///)//)///(37716;;:99$///(////876//(/(/89727.35554.44454:;7<9=><5<5524;;;5446;:9/-----/888:=6=98(..--2,,,(
@ATNG8:04529:06906
GATGGTAGTGCGTGAGAGAGAGACCCAGAAGATCAGGAACTCTAGAAGAATTCAGATTTTTAACACGAGAGTAAACGTAAAAAGAAGGTTTTACAAGACTCACGTTAACAATATTGCAGCAGTACGCACACAATCGAAGCGCAGTAAGGATGGCTAGTGTAACTAGCAAGAATACCACGAAAGCAAGAAAAAAGAAGTACGCTATTAACTATTAACGTACCTGTCTCTTCCGAAACGAATAAGTACTGTATCTATGTGTGCGCCTACCATCGAATCCATCTTAGTCT
+
:;;<?AA@ECA@@B@@;BAAAB<;906<>;?CCBCC@C@BBBBCBC?CC@B?BCBBBBBB3B?BBB@EBBB?>=5<?:;;;;';>::8>>>7@CC@DCBCCCFA@>A@BB?BBB?BBBBCDCBBCCAA?A@B;@@BB>AACDCCCC?C@CCB?BCCCCCCC@???BBC@BB?@@A7::BAA9A992998888%9?;>BBBBBB??7;78AAA5;7;BBAA?ABBBBBC?A>???9===;??9?@@@@A@@ABB@>>>??=;0/(///(/7553.33(..35/6@@A?
@ATNG8:04530:06909
GATGGTAGGCACTGCGCACACATCCCAGAAGATCAGGAACTCTAGAAGAATTCAGATTTTTAACACGAGAGTAAACGTAAAAGAAGGTTTACAAGACTCACGTTAACAATATTGCAGCAGTACGCACACAATCGAAGCGCAGTAAGGATGGCTAGTGTAACTAGCAAGAATACCACGAAAGCAAGAAAAAGAAGTACGCTATTAACTATTAACGTACCTGTCTCTTCCGAAACGAATGAGTACTATAGACTATCTGAGACTACCATCGAATCCTCTTAGTCT
+
::9:=AA@<BBBBABCBBAACB;::,<A@=A@CBBB?B?AAABBBC?CB?@<@C@<;;;;);=B@?BA@@?9:9/99;955&5<5:.55)5;@;@<AADDCBB>B@GG?BCC@CCAABCCFGCCBBBB@@>@CCC?AABBBABB=@=@::5;BC@ABBA>ABBBCC?BB=@?C=AABA@:@?@<?????1>C@CA@???AAD<A;@@@B:=8=>A??=?BBBBBB?B@DCC<AAB@DBCCBBBAABDC@@@??BBBBCAAABB?AAABB???:?9818AAAB
@ATNG8:04530:06931
GATGGTAGGTGCACATGAGTGTATCCAGAAGATCAGGAACTCTAGAAGAATTCAGATTTTTAACACGAGAGTAAACGTAAAAAGAAGGTTTTACAAGACTCACGTTAACAATATTGCAGCAGTACGCACACAATCGAAGCACAGTAAGGATGGCTAGTGTAACTAGCAAGAATACCACGAAAGCAAGAAAAAGAAGTACGTTATTAACTATTAACGTACCTGTCTCTTCCGAAACGAATGAGTACAGAGAGTACGATATTTCTACCATCGAATCCTCTTAGTCT
+
CCCD@C??=ACCCCBCCCCCCECBB?B@@=ABAC@A?@@CBCCC;;9;B?B?BBBCCCCE5B?BCBBBBDBDBD=BA;;;;;*<C>C@CDC9CCCACCFBAAA::5;>BB?BBC?DDCCDBCBCDEEEBDDC@BBBB?BBCBBBCD@B@BCCACBCCDCCB?CBBBBB?BB?A@@=@AAAA=A@?:99999(8?=CBBBBB?BB<@=@@AB?B?@???>5;;::;AB=B=AAA7==C<@@???@@?AAAAA@A;::>>CC5<>@>9>@>>>;AB9@?=:>:99:
@ATNG8:04531:06926
GATGGTAGCGCACACATAGATACAGTACTCATTCGTTTCGGAAGAGACAGGTACGTTTAATAGTTAATAGCGTACTTCTTTTTCTTTGCTTTCGTGGTATTCTTGCTAGTTACACTAGCCATCCTTACTGCGCTTCGATTGTGTGCGTACTGCTGCAATATTGTTAACGTGAGTCTTGTAAAAACCTTCTTTTTACGTTTACTCTCGTGTTAAAAATCTGAATTCTTCTAGAGTTCCTGATCTTCTGGTAGAGCGTGCATATATCTACCATCGAATCCTCTTAGTCT
+
9:;;@D?>BBDDBCBBBGCHGCBBB<;56=;>=ADDD=BB>@;>@996<<7;CB;55)57;;;A>BACBC?@00/:499;::'///(489<5>BC><>CB>@B89:@BAC?ABABBBBB=@@B=@<ABA@ACA@=BB@A<ABCCCCCDCBBBCDCCB@BBB@CD@D?BBCCCCCCC@C;;;;;*;;A;AAABA0ABDDD?C@AACC@A>>9=>=>,=@>99295;B>BCA@@AB7<7<CBA@@?A@B=CCBDCCCBBBBBBBB@@@BB>AAA@A<@@?000?@;;@B
@ATNG8:04532:06911
GATGGTAGCATCATGCATATCTCACCAGAAGATCAGGAACTCTAGAAGAATTCAGATTTTTAACACGAGAGTAAACGTAAAAGAAGGTTTTACAAGACTCACGTTAACAATATTGCAGCAGTACGCACTCAATCGAAGCGCAGTAAGGATGGCTAGTGTAACTAGCAAGAATACCACGAAAGCAAGAAAAAGAAGTACGCTATTACTATTAACGTACCTGTCTCTTCCGAAACGAATGAGTACCTCTCAGACGCTCGTCCTACCATCGAATCCTCTTAGTCT
+
@>@?>ACBCBBDCCBBCABBCEDCC?AAC@BBBCAA?B?BBCBCDC@BC?B???@99888$74@<=BBBBC88828?9:;;5:C>C4;;;-;BB@IBCCCCCBB=B@BB?CCB?BBCCCBBBDFCCCBBCD?CCCD>BABB???A=B?BBB?BCCCCCCC?CCCCBB@BB>AAA=@ABBB<A@?;99999.:A?CAAACBA@@<???AA:>:=@CCC@AA@??BB=?=?BB=CCC?BEBBBBB?BBBCCCCCBBAAAAA;>>?:?@AAD=AA<A=;7;A:8:
@ATNG8:04484:06991
GATGGTAGTATATCGCGTCGCTATCCAGAAGATCAGGAACTCTAGAAGAATTCAGATTTTTAACACGAGAGTAAACGTAAAAAGAAGGTTTTACAAGACTCACGTTAACAATATTGCAGCAGTACGCACACAATCGAAGCGCAGTAAGGATGGCTAGTGTAACTAGCAAGAATACCACTAAAGCAAGAAAAAGAAGTACGCTATTAACTATTAACGTACCTGTCTCTTCCGAAACGAATGAGTACACATCGTCGTGTCGTGCTACCATCGAATCCTCTTAGTCT
+
A>>>@BBBCAABCCDBBBCDDGECC=BAC@CBBCBB?B@CCCCCCCACD@C?BBCCCCCC5C?BCCDCBAA@?>6<?9::;;*;C>?5:::*9AB@CCCCDDD:98;ACC@DBC?CCCCDCCCCBBCCCCBB>BCCD<??CBCBBB>B?BBC?CCCCCAAC?BBDCCC?BB?BBB<??CCD=BBC?BCCCC3BB?B@A@CA??>:@;>>@@:=:=BDBB?BBBAAAB>@>ADC>BBC?BB@@@CCCCBBAA>BBBCA??@CCCCD?BBBBC?CC?CCC?BBBBB
@ATNG8:04488:06970
GATGGTAGCTCACGTACGTCACACGTACTCATTCGTTTCGGAAGAGACAGGTACGTTAATAGTTAATAGCGTACTTCTTTTTCTTGCTTTCGTGGTATTCTTGCTAGTTACACTAGCCATCCTTACTGCGCTTCGATTGTGTGCGTACTGCTGCAATATTGTTAACGTGAGTCTTGTAAAACCTTCTTTTTACGTTTACTCTCGTGTTAAAAATCTGAATTCTTCTAGAGTTCCTGATCTTCTGGGTTTATCAGCGAGTATCTACCATCGAATCCTCTTAGTCT
+
>;>>@CBCCCCBABAB@<@CMCDBBBCCCCBB@CCCC=CEAGABBCCCCC@CCBBA@C@ABBC@C@BCBBCBBBB?@????.??<@@BB>BCCC?AAB@CC799:@?=9>@ABABBC=?>B?C@BB>@<>;;4;>@>:>AA===>>@@@@@AAAA7:;@<??<?:>>>BAAA==8=>>>>5>=B<A@AAA/?AABB6=76677A:>><@@@@/@???@<@:>=:=>?>@??<?=AB@@@@7;;@@:@C;??>>>;;;;==@@???;=;::>:>B=C<=7=@///
@ATNG8:04491:06979
GATGGTAGTATCTGTCTACGAGAGCCAGAAGATCAGGAACTTCTAAGAAGAATTCAGATTTTTAACACGAGAGTAAACGTAAAAAGAATGGTTTTACAAGACTCACGTTTAACAATATTGCAGCAGTACGCACACAATCGAAGCGCAGTAAGGATGGCTAGTGTAACTAGCAAGAATACCACGAAAGCAAGAAAAAAGAATTTACGCTATTAACTATTAACGATACCTGTCTCTTCCGAAACGATGAGTACACACTCTCATATGACACTACCATCGAATCCTCTTAGTCT
+
A>=;;@;;49444=;;;BC>ADBCD?;;55;==B=<7:6..(---(-508869698833888'75;=>>????999+9900000'07)//5;<</9998=>>CBDA;;;,;=@D?CCB?@A@@@AACAA;;;BAA@@BDBD@BBBBCDCC@C?B;;:<BBBHFDD@@??AAA=AB>AAB498???8<78299::::%:;277)79=>@?@?A;@=>8==8677755.555565:262...'.....9.2255555::7555=;??>777@B>BBBDE?:@<88=>A<BB@
@ATNG8:04491:06987
GATGGTAGTATCTGTCTACGAGAGCCAGAAGATCAGGAACTCTAGAAGAATTCAGATTTTTAACACGAGAGTAAACGTAAAAAGAAGGTTTTACAAGACTCACGTTAACAATATTGCAGCAGTACGCACACAATCGAAGCGCAGTAAGGATGGCTAGTGTAACTAGCAAGAATACCACGAAAGCAAGAAAAAGAAGTACGCTATTAACTATTAACGTACCTGTCTCTTCCGAAACGAATGAGTACACACTCTCTTATGACACTACCATCGAATCCTCTTAGTCT
+
>::>@CCCCBBBBBCC:=;CCCCCC@CCD?CCBBBB?B@CCBAABB@BB@B?@@@@@@@A2A@CCCACCCD><;3;=9;;;;*;C@@>BBB9BCC@CCECBBC;:6;?CB?CBB?BCCBCCCCCCCBBCBBA=CCFD<@?ABBBAB>BAEBB?BCCCCCCB=ACCCCC?CC?AAA>??BBB<A@@<<<>>=1>C?D>>>CBA?A8>:>@CC:=9>ACBB?BBBB@AA>A>ABE=BAC?BAAACCCCBAABBBCC?BBB>>?>>>A<BBAAA<AA<???=AA;:;
@ATNG8:04492:06954
GATGGTAGGAGACACGTCGCACACGTACTCATTCGTTTCGGAAGAGACAGGTACGTTAATAGTTAATAGCGTACTTCTTTTTCTTGCTTTCGTGGTATTCTTGCTAGTTACACTAGCCATCCTTACTGCGCTTCGATTGTGTGCGTACTGCTGCAATATTGTTAACGTGAGTCTTGTAAAACCTTCTTTTTACGTTTACTCTCGTGTTAAAAATCTGAATTCTTCTAGAGTTCCTGATCTTCTGGCGCGTATGTATGTCGCCTACCATCGAATCCTCTTAGTCT
+
4::<<ACC?CCDDCC@@BCCCABABBCBCC9999CCC>CDBD@BCCCCCD@CCABB?B@FCCC?C?BBBBBACCB?BABBB2AC>B@@@<@BAB@CBB?BC=?=ACDD?CAABBB@@=@BC?C=<=>>==<=;AAAA:>>>@>>>>>>>>>>>>>7;=<;=>;><AAAABA@@@<??@AA5>:><@@DCC/@?@@B9>>????B???<@@@@/@>==?>K=??<@>>>AAA=D;???===///=7;8>>>A>>>D@@@AAA<@@@;?===B>BC9==?<??@AA
@ATNG8:04492:06968
GATGGTAGCGAGCGAGTGTGTATACCAGAAGATCAGGAACTCTAGAAGAATTCAGATTTTTAACACGAGAGTAAACGTAAAAAGAAGGTTTTACAAGACTCACGTTAACAATATTGCAGCAGTACGCACACAATCGAAGCGCAGTAAGGATGGCTAGTGTAACTAGCAAGAATACCACGAAAGCAAGAAAAAGAAGTACGCTATTAACTATTAACGTACCTGTCTCTTCCGAAACGAATGAGTACGAGAGTCAGAGCAGAGCTACCATCGAATCCTCTTAGTCT
+
5::=;BCBABB@?@CBBCCCBCBCC@CDD@CDDDCC@B@BBCCCCC?AA>B>BBBAAAAA1B@CDCCBBBCDDD=CCBBBBB5BC?B<BBA:BBC@CAACDFF999;@CC?BCC?CBBACBBCCCC?@@CCCBCCCC@CCCCCC@@>AACCBABCCCCBCD@CAABCC?CC?BBB>A@@@?8@<<8<@?@?2AA?BBBBCCBBB<><?AAA=@=@BBBB?BB@@@BB?C@AAA<ACC@BBBBBBBBCBBBBBBBBBBCBBBBBAA>ACCCC@BB?A>;;>BBAB
@ATNG8:04497:06971
GATGGTAGACATATCGTACTCTCTGTACTCATTCGTTTCGGAAGAGACAGGTACGTTAATAGTTAATAGCGTACTTCTTTTTCTTGCTTTCGTGGTATTCTTGCTAGTTACACTAGCCATCCTTACTGCGCTTCGATTGTGTGCGTACTGCTGCAATATTGTTAACGTGAGTCTTGTAAAACCTTCTTTTTACGTTTACTCTCGTGTTAAAAATCTGAATTCTTCTAGAGTTCCTGATCTTCTGGGTCTACGCTCGTCGCGCTACCATCGAATCCTCTTAGTCT
+
CCCC?BAAACCCCCCCDBBBCCFFBBBDDDBB@BCCC=CC?C=BBCCCBB?ABBBB>B>ABBC>B?CAAACCCBB?BBBCC2CA?B@@@<ABBB?CCC?><099:@AB?BACCB>>?9==?;?<AA@>?====DAAA<>>=>@@@@@AAA@@@AA<?;;7:A=B:=>BBA@@;;4;:::;-:8<488888(7@9:81756///;;:=18685(2<>@C=D;AA====CAAA<A;??AB??8=;;;3:@@BBB@@@AAAABB;;<>;>?B=>:>B=@@@:=>;;;
@ATNG8:04504:06952
GATGGTAGGACGAGCGTCTGAGAGGTACTCATTCGTTTCGGAAGAGACAGGTACGTTAATAGTTAATAGCGTACTTCTTTTTCTTGCTTTCGTGGTATTCTTGCTAGTTACACTAGCCATCCTTACTGCGCTTCGATTGTGTGCGTACTGCTGCAATATTGTTAACGTGAGTCTTGTAAAACCTTCTTTTTACGTTTACTCTCATGTTAAAAATCTGAATTCTTCTAGAGTTCCTGATCTTCTGGATATGAGTGACTCGTGCTACCATCGAATCCTCTTAGTCT
+
;5<=8=@B6;6>:<@@@?ACCDDE;<;CAA;;8;A@B<AA=B=@@AAA>@=@CBBB@C6:;A@;@=AAABB:;9:<>==>>09?6>955)545:7=6616:.55;<<<:>AABABBB:;;C@C@D;;;BA;;7;;A@>BB;;;;;;;;;@BB@CC>@@?;A?49.490/0/99<2;;;;9+949.55;;;$55<<<4<<=<;9=9//)/999(///77274//)499595<:B7?;<<<<254?6>569:::@>;;;??;99<883845/:69:5///)//9::
@ATNG8:04506:06960
GATGGTAGAGAGAGCTCTCTCATCGTACTCATTCGTTTCGGAAGAGACAGGTACGTTAATAGTTAATAGCGTACTTCTTTTTCTTGCTTTCGTGGTATTCTTGCTAGTTACACTAGCCATCCTTACTGCGCTTCGATTGTGTGCGTACTGCTGCAATATTGTTAACGTGAGTCTTGTAAAACCTTCTTTTTACGTTTACTCTCGTGTTAAAAATCTGAATTCTTCTAGAGTTCCTGATCTTCTGGCGCTCTGTCACGTCTGCTACCATCGAATCCTCTTAGTCT
+
BBBC@CA@BCBBBDC9=9CCECDEB@ABGCBB@BCDC>CC@C@ABCGCBB?CCCBC@D?BBBC<@=?@@ABCCBC?BAA?A1BB@BBBD>CBBB?BCC@DD@879@9949AAABBCC?BBB:=:>>A>>656=A==<=AAAAAA????A???88:;>>>;>D:>:=AAA???BD7;;AAA2=:=<>>BCA/>>=@D;D::;>?A@??=?@@@/@;;;A=B=@@=@AB@???=A=AAAB;:5:9<6;<<>@@@AAAAAA>>=?AAA9==?<<8<=:>::5;??>>
@ATNG8:04506:06962
GATGGTAGTGATACAGATCAGACACCAGAAGATCAGGAACTCTAGAAGAATTCAGATTTTTAACACGAGAGTAAACGTAAAAAGAAGGTTTTACAAGACTCACGTTAACATATTGCAGCAGTACGCACACAATCGAAGCGCAGTAAGGATGGCTAGTGTAACTAGCAAGAATACCACGAAGCAAGAAAAAGAAGTACGCTATTAACTATTAACGTACCTGTCTCTTCCGAAACGATGAGTACGAGAGTCAGAGCAGAGCTACCATCGATTCCTCTTAGTCT
+
::4405:::;;;=:;>:96;>;;;>86667;=@@@B?B8<<A?@>><::244>>=?=>>>$3-37788;;:@?A;=<;9444$4=8=:=@@2=BB?BBBCBBA00).*..-59,--;;@@@@??D9<;C;0,0000*0000:<9929;>9:29>==>??B@BBB???=B?:?=>*00:=9;>?8//000'0;)//:::;<?<;857;<>.6.68@BB@CCAAA@B?@:@@A7;00069;;=///;///::99;9888333::6:;::::2:4955.6AAA?
@ATNG8:04508:06969
GATGGTAGTATCTGCACACTCTGTCCAGAAGATCAGGAACTCTAGAAGAATTCAGATTTTTAACACGAGAGTAAACGTAAAAAGAAGGTTTTACAAGACTCACGTTAACAATATTGCAGCAGTACGCACACAATCGAAGCGCAGTAAGGATGGCTAGTGTAACTAGCAAGAATACCACGAAAGCAAGAAAAAGAAGTACGCTATTAACTATTAACGTACCTGTCTCTTCCGAAACGAATGAGTACGAGAGAGCACACGTGTCTATCGAATCCTCTTAGTCT
+
BDCC?BBCMCBB?A@CCDICDHCEFADDCACCCCAA?A@CBDCDCC?BB@C@BBB??>>?.??BBBBBCCCA@?6==99:::*:?;B@EED;CCC?CDCCCCC@@>@@CC@BBD?BBCCCBBBFCCCDBBBB?CCCB@BBCBBBBB?B@CBB?CCBBBBBB@DBBBBB?BC??>?9<=999+9@@?BCCBB3BC@CA@ACCBBA=A<AACB:>:=ACCC@BC@??BB@B?BCC>CBB?BAAACBAAABBBBBBBCCA@ACBB>B>>@A<>>=AAA<A===?
@ATNG8:04511:06983
GATGGTAGTGTCATATGAGAGTGTGTACTCATTCGTTTCGGAAGAGACAGGTACGTTAATAGTTAATAGCGTACTTCTTTTTCTTGCTTTCGTGGTATTCTTGCTAGTTACACTAGCCATCCTTACTGCGCTTCGATTGTGTGCGTACTGCTGCAATATTGTTAACGTGAGTCTTGTAAAACCTTCTTTTTACGTTTACTCTCGTGTTAAAAATCTGAATTCTTCTAGAGTTCCTGATCTTCTGGTAGAGCGTGCATATATCTACCATCGAATCCTCTTAGTCT
+
:::=255;B@??CDCFBCCCCCCCBBBBAA@@9?:;:(4;5<8=@ACCCCACDC9:96:@@<B=C?@A:9:BBBC=;;;;;$9:::<@B=A<=C@DCG@BC?AACFCCACCCCDBBC?BBB@B?BC;<;MCC?CAAA?CAAACCCCCAAAB;;;B@DBC@BB?A<;;:@BBCCC@BBBA?3>2929:>>>,@ACDD?GAA@BB@9699@AAB1A=BCEAD@AB>ACC@@@B=A<@@ABAA=@@B>BCCCCCC;;;BBCCCCBBBB?B@@>?9;:4:98;<=>??
@ATNG8:04514:06967
GATGGTAGTATCTGCACACTCTGTCCAGAAGATCAGGAACTCTAGAAGAATTCAGATTTTTAACACGAGAGTAAACGTAAAAAGAAGGTTTTACAAGACTCACGTTAACAATATTGCAGCAGTACGCACACAATCGAAGCGCAGTAAGGATGGCTAGTGTAACTAGCAAGAATACCACGAAAGCAAGAAAAAGAAGTACGCTATTAACTATTAACGTACCTGTCTCTTCCGAAACGAATGAGTACTATAGACTATCTGAGACTACCATCGAATCCTCTTAGTCT
+
999;=A??CBBBBBCDBCCCCCCCC?BAA@CBBBBB>BACCCBCCC?BC?C?CBBBBBAB3A?AABBBCBCBBB<=>?CFFE5DD?B>BDE;CBB@BDCCCCC;;8;?AA>B@@>@CAABCDCGDFCBBBBB?BACC>@@CCCCBB@C@CBB@BCCCCCCC>BABBCC?CC?AAB@CCA@A:@>><@DEEC2BB?B@@@CC?A>=A:>?AA<@<@@CCA?CBBBBBB?D=ABB>C>><?BABCBBAAA@ABBBB?BBBBCCCBBB@BBBBB@BB@BBB>AAA99
@ATNG8:04518:06997
TATGGTAGTGTCATATGAGAGTGTGTACTCATTCGTTTCGGAAGAGACAGGTACGTTAATAGTTAATAGCGTACTTCTTTTTCTTGCTTTCGTGGTATTCTTGCTAGTTACACTAGCCATCCTTACTGCGCTTCGATTGTGTGCGTACTGCTGCAATATTGTTAACGTGAGTCCTGTAAAACCTTCTTTTTACGTTTACTCTCGTGTTAAAAATCTGAATTCTTCTAGAGTTCCTGATCTTCTGGTAGAGCGTGCATATATCTACCATCGAATCCTCTTAGTCT
+
BCAB@BBBCDCCBCCCCCCCCCCDCCC:;;BB@BCCI=BB?C?B=ACDDD?CAAA=8B8AAAC?D@CBBBCBBBD@CCCCC1??@BBBC>BABB?CBB>BC9;;ABAA=BAAABDHH@BBF@B>BBBBBBBCACCDD;;;BBBBCCCAAAABBDH@BCB@B@=@@CBABBBCC>@@;;;;.;@E=;;;;;*;@A?A<BBBB@@A;;;;@AAA0ACB@A=A?CC@CDFDCCD:;:;BBBCC@DCC@BBBBBBBBBCCBCBCBCCBC@B@A@DACCG@@A>BAABB
@ATNG8:04521:06962
GATGGTAGTATAGAGCTCTACATAGTACTCATTCGTTTCGGAAGAGACAGGTACGTTAATAGTTAATAGCGTACTTCTTTTTCTTGCTTTCGTGGTATTCTTGCTAGTTACACTAGCCATCCTTACTGCGCTTCGATTGTGTGCGTACTGCTGCAATATTGTTAACGTGAGTCTTGTAAAACCTTCTTTTTACGTTTACTCTCGTGTTAAAAATCTGAATTCTTCTAGAGTTCCTGATCTTCTGGCGCTCTGTCACGTCTGCTACCATCGAATCCTCTTAGTCT
+
CBCB@CCCCBBBBBBBDCCCEEBCBCCCDC@@=@BBB>BEAD@BAAADDD@CCCCC?C=AAAB>B?CCBAAABBB?BBBBB1BA;A77749CBC?AAD?BA5879CCC?BBBCCAAA8><>;?;???AA=;=<>>>>;>>>=@@@AAAAAA?:::<<<<:>>:>=AAAAA@@>=8=>>=>2=8=:::;;:):=///)//7///@<<?<AABA/:AAAC=@<>><>AAA@@@<@<??@AAA8;;@=?>>>@@@??AAA@>>>??@@<@:::>:=A<A::8:>>>A
@ATNG8:04521:06986
GATGGTAGGCGAGAGTGAGACGCAGTACTCATTCGTTTCGGAAGAGACAGGTACGTTAATAGTTAATAGCGTACTTCTTTTTCTTGCTTTCGTGGTATTCTTGCTAGTTACACTAGCCATCCTTACTGCGCTTCGATTGTGTGCGTACTGCTGCAATATTGTTAACGTGAGTCTTGTAAAACCTTCTTTTTACGTTTACTCTCGTGTTAAAAATCTGAATTCTTCTAGAGTTCCTGATCTTCTGGGTCTACGCTCGTCGCGCTACCATCGAATCCTCTTAGTCT
+
;5<=:>CE?CCBBA@;>BCCCCCCCDBBBB;;:;BBD:;;@C@DBCBBCB@CCCCC@C?AACF@D@BCAABCB=B?CAA?A1CC>BCBB?BBBB?B??<?A;>>?D??=??==A????BB?<A;??BAB>>><BAAA:=>@@A@@@????B@@;;7;;;;@E<@<?@@===@AA<??>>>2>9=;AADCD.78?>>-66:<=<?@?@<@AAA.9@@AA:><>A<>>>@?@A<?<?AAABB<?@??:>>?@AB@>>>A>>=A>>>A;@@BBB;>>:===5;;===
@ATNG8:04523:06966
GATGGTAGCATCATGCATATCTCACCAGAAGATCAGGAACTCTAGAAGAATTCAGATTTTTAACACGAGAGTAAACGTAAAAAGAAGGTTTTACAAGACTCACGTTAACAATATTGCAGCAGTACGCACACAATCGAAGCGCAGTAAGGATGGCTAGTGTAACTAGCAAGAATACCACGAAAGCAAGAAAAAGAAGTACGCTATTAACTATTAACGTACCTGTCTCTTCCGAAACGAATGAGTACCTCTCAGACGCTCGTCCTACCATCGAATCCTCTTAGTCT
+
@@BC@BBCCDCBB:;;BBBDCBDEE=A;;759BB>>=@?AA;;;@C@DD@C@88:@@@@@.?7BBBACFDC???5=@;;;;;*;A@A<@@@4@BB?BHHFEB;;;5;5;;6;BC@BBBBCCCCCCCCCCCCC@B?@@<@@@@?AAA=A?B;;:<DBBCCCC@CBBCAC>AC?AAA>AACCD<?@@=?FCCC2CC;??BCBCC98385::89188==BCC@AA@@?AA=?>?CF>BBB?B?>?AAB?AAABBBFCAB=BDAA588<8<<><=7;;5;;;5;>???
@ATNG8:04524:06991
GATGGTAGGCACTGCGCACACATCCCAGAAGATCAGGAACTCTAGAAGAATTCAGATTTTTAACACGAGAGTAAACGTAAAAAGAAGGTTTTACAAGACTCACGTTAACAATATTGCAGCAGTACGCACACAATCGAAGCGCAGTAAGGATGGCTAGTGTAACTAGCAAGAATACCACGAAAGCAAGAAAAAGAAGTACGCTATTAACTATTAACGTACCTGTCTCTTCCGAAGCGAATGAGTACGAGAGAGCACACGTGTCTACCATCGAATCCTCTTAGTCT
+
@:<>;BCC@CA@@CBBCBBCDDCCC?CCC@CBBBBB@C@CCGCCBB@CHAC@CBB@@@@?0@>ABBCCCBB@@?6=@;;;;;*;B>@@CCC;CDDAFBBBCCF@@?@ADD@CCC?CCCBCCCCCCCCCCCCC?CCCC>ABCB@@887;@CAB?BCCBBBCC?CBBBBB?BB????<?@BBB>AA@>@A@@@2@A?B;;;BBA@@<><>>AA9=:=>ACA?AAAA@A@:@=@@>BCBC?BCABACCAAABBBBBBBBBBBB>>>CC?C?@@C?BB?@AA?BB>>>
@ATNG8:04527:06985
GATGGTAGCACGAGTCACTCATATCCAGAAGATCAGGAACTCTAGAAGAATTCAGATTTTTAACACGAGAGTAAACGTAAAAAGAAGGTTTTACAAGACTCACGTTAACAATATTGCAGCAGTACGCACACAATCGAAGCGCAGTAAGGATGGCTAGTGTAACTAGCAAGAATACCACGAAAGCAAGAAAAAGAAGTACGCTATTAACTATTAACGTACCTGTCTCTTCCGAAACGAATGAGTACAGAGAGTACGATATGTCTACCATCGAATCCTCTTAGTCT
+
9::;@A<<@:55:<455;;;=>===:666:===@00*0*00=>=@B;:97;?CCB;9999$45::<@;;?<443(3:44444$4<7;.555&555.5<;@55555.4.4439:;:>>><==>>?CCBAA@@@=;;99:=999??=?=@8<00+/888:;=<8<B=855733.4?:8=9777)7=<<BBBAB1BC<><>77777749162222749:><<7;<;444;494:<=55536888::=A@?;;@:?@@@BCCCBBBA=:7<///=5:99;;;5;A767
@ATNG8:04527:06992
GATGGTAGTATCTGCACACTCTGTCCAGAAGATCAGGAACTCTAGAATAATTCAGATTTTTAACACGAGAGTAAACGTAAAAAGAAGGTTTTACAAGACTCACGTTAACAATATTGCAGCAGTACGCACACAATCGAAGCGCAGTAAGGATGGCTAGTGTAACTAGCAAGAATACCACGAAAGCAAGAAAAAGAAGTACGCTATTAACTATTAACGTACCTGTCTCTTCCGAAACGAATGAGTACACACTCTCATATGACACTACCATCGAATCCTCTTAGTCT
+
BB;;49555<<BBBCCCDCDCFCCF@CBC?AA@B@@=A7@??994:544.47@@;<;BBB3B>?????FECBBD;@=;<;<<*;B5;5;;;*9@A=@BBBBBC;;6;?@@<ABB?BBCCBBBCCCCCCGDCC?CFCC;;;CBAA;:5;=A@A?BBCDDCCC?B???AA=@@<?=</77778*9>?;?EEDC2CC?BBBA877773747==>:>:;;ACC@AB988BB?B?AAA:A??<?CBBCBC?>?AACCAB?;;CA@@BBBB?BCB??<??;??@<?;>77
@ATNG8:04532:06998
GATGGTAGATATATGCACGCTCTACCAGAAGATCAGGAACTCTAGAAGAATTCAGATTTTAACACGAGAGTAAACGTAAAAGAAGGTTTTACAAGACTCACGTTAACAATATTGCAGCAGTACGCACACAATCGAAGCGCAGTAAGGATGGCTAGTGTAACTAGCAAGAATACCACGAAAGCAAGAAAAAGAAGTACGCTATTAACTATTAACGTACCTGTCTCTTCCGAAACGAATGAGTACACACTCTCATATGACACTACATCGAATCCTCTTAGTCT
+
<<>A?BBC@@@BCBBBBCBBBCBCI@CCB@BBBBCD@C@CBCAAAC@AA792:@@99:9-36;>773>>>879+97:9::*4@39.444&5<@=BCCCCBBBC>@;@@=AAA=@BBBBBCBBBCCBBC@@>@CCC?CCBCAAAC@D@CBB?BBBDCCDC@C???BB?AD?999399998+99939AAAB3BD?A?>>CBBBB?@<?>?B6;6;>B@@>@BAAA@@<@;?@?9?AA=@A@BAAAAAAAABBCDEBBC@@@AABDEBB??=?C@AAA?BCC::
@ATNG8:04487:07021
GATGGTAGCGCACACATAGATACAGTACTCATTCGTTTCGGAAGAGACAGGTACGTTAATAGTTAATAGCGTACTTCTTTTTCTTGCTTTCGTGGTATTCTTGCTAGTTATACTAGCCATCCTTACTGCGCTTCGATTGTGTGCGTACTGCTGCAATATTGTTAACGTGAGTCTTGTAAAACCTTCTTTTTACGTTTACTCTCGTGTTAAAAATCTGAATTCTTCTAGAGTTCCTGATCTTCTGGTCTACTACACTGTACTCTACCATCGAATCCTCTTAGTCT
+
:::<@@??BABCCCCBBCCCCBBBCDCCCE@?<@?@@;@B?B@BCCCCCC?CCCBC@C?CBBB@C@CCCDCCCBB<@@BAB2BB@CCDC=BBDDACBB?CC;;;BLDD@CECCCCCF@BBB@B?CEAAACCE?BBCC@CBABBBBABBBBBBCCD@CCC@BB@B@BBCCBBBDC@BCCDE;G@B?BBJGL5BCCCC=A@BBAAABAA5;;;;*;CABC@B@BJACCBCCBB?B@CCCBBA8::CABCBCCCCBBBCCDBBBBBAA>BBBBC?CC@:::@CCAAA
@ATNG8:04502:07025
GATGGTAGGACGGAGCGTCTGAGAGGTACTCATTCGTTTCGGAAGAGACAGGTACGTTAATAGTTAATAGCGTACTTCTTTTTCTTGCTTTCGTGGTATTCTTGCTAGTTACACTAGCCATCCTTACTGCGCTTCGATTGTGTGCGTACTGCTGCAATATTGTTAACGTGAGTCTTGTAAAACCTTCTTTTTACGTTTACTCTCGTGTTAAAAATCTGAATTCTTCTAGAGTCCTGATCTTCTGGTGTCTGATCTGTATCACTACCATCGAATCCTCTTAGTCT
+
.--/39872944.44444455<<?C>A>@@A;;5<<<;0;@4;7:DDCBAB@CBFAA?A?BBCDADABBAAABCCB>?????,==39444)4955.5;=1699@@>>>@:><@>@?:::999;>=@@:::>>?;A@@?;:;;BBBBA@;;:?@B;;5;AA=@@=?=>=955555;5:9999+96<555555$555990;<<<>>=<??29999$999==:=8==259>>999>=998A@=:@9:4;@@@@A:;9A?@@A;:;:99299444.44.43/)/8///
@ATNG8:04506:07033
GATGGTAGGCGTGTGAGAGTCTGCCCAGAAGATCAGGAACTCTAGAAGAATTCAGATTTTTAACACGAGAGTAAACGTAAAAAGAAGGTTTTACAAGACTCACGTTAACATTATTGCAGCAGTACGCACACAATCGAAGCGCAGTAAGGATGGCTAGTGTAACTAGCAAGAATACCACGAAAGCAAGAAAAAGAAGTACGCTATTAACTATTAACGTACCTGTCTCTTCCGAAACGAATGAGTACCTCTCAGACGCTCGTCCTACCATCGAATCCTCTTAGTCC
+
A@CF@CCC@D?@@CCCCDDBBB@@A:@CC@CCDDCC?C?BBDDCCB?BC?C?@@>9::::*;>BBCBBDCBBBC=BB>>===.;>9?5<<?5?AA?CBBBBBB>=;>?BBA=;;7::@???@@@>AAAC@@@:@@AA:?>>>>>>>;?;A=B=BCBB@BBB?CBBBA@?BC?BAA<@@@@@:@@@=A@@@@/995:=AAABA?@:?:??AA;C:??>>>:>;;;===;A;@@A9ABB?BCAAAAA@BBBBCCBBB><<<CB?ACA;A;??A>BB>@@B>BB==;
@ATNG8:04507:07035
GATGGTAGATACTCGCTGATACACCCAGAAGATCAGGAACTCTAGAAGAATTCAGATTTTTAACACGAGAGTAAACGTAAAAAGAAGGTTTTACAAGACTCACGTTAACAATATTGCAGCAGTACGCACACAATCGAAGCGCAGTAATGATGGCTAGTGTAACTAGCAAGAATACCACGAAAGCAAGAAAAAGAAGTACGCTATTAAACTATTAACGTACCTGTCTCTTCCGAAAACGAATGGTACTGTACTATGTGTGCGCTACCATCGAATCCTCTTAGTCT
+
:<:;7;>C;;;BBB@@A>B>AA:;;69AA?BAADCC@B@BCBCAAA?AA>B=AA@@@@@@.@>ABBBCBBBBBA9?<9:999'49.59@@@2?==?B=CAABCCDACGBC?@@@8;;CCCCBCCCCCBBBAA=AABB=AACBBB;:6::A@@?BB:::DCC?AACCFD?AA=:99;><888)577179;;;+6<7=265AA=;=075(56787;167>>B7;?=AABA=;53333&39949B6?@ABDBAAAA???B@?@????E?BBCCE?BB>????AA;;;
@ATNG8:04509:07024
GATGGTAGCGGCATATCAGCGCAGCCCAGAAGATCAGGAACTCTAGAAGAATTCAGTTTTTAACACGAGAGTAAACGTAAAAGAAGGTTTTACAAGACTCACGTTAACAATATTGCAGCAGTACGCACACAATCGAAGCGCAGTAAGGATGGCTAGTGTAACTAGCAAGAATACCACGAAAGCAAGAAAAAGAAGTACGCTATTAACTATTAACGTACCTGTCTCTTCCGAAACGAATGAGTACGATGAGAGAGCTCTCTCTACCATCGAATCCTCTTAGTCT
+
:<<=>=<00/)/;9:<CCBDCAAB<>6=5626>>=@@;@<<;;???@>CC6:48=:;;;;*;=CCDBBDBB;;;(:?7733&33-4.444&444.4<<<<B?CC?CBBC@CAB>BCCBBBCCBCCCABBAA=A@@@>BCBBCECC@CAI;;:;DBBBCBB@CCECDD?@?<?A@;>@:::29@@?BCCCC3CB?B9999:@@@;B;>9988;685?;;:=====<:.4.48808:94:;;CCBBBBA@@BBBAAC???AAB;??;?;<6616>+//6499<==
@ATNG8:04510:07004
GATGGTAGCTCTGCTCTGACTCTCGTACTCATTCGTTTTCGGAAGAGACAGGTACGTTTAATAGTTAATAGCGTTCTTCTTTTTTTCTTTGCTTTCGTGGTATTTCTTGCTAGTTACACTAGCCATCCTTACTGCGCTTCGATTGTGTGCGTACTGCTGCAATATTGTTAACGTGAGTCTTGTAAAAACCTTCTTTTTTACGTTTTACTCTCGTGTTAAAAATCTGAATTCTTCTAGAGTTCCTGATCTTCTGGGGCAGACTCTCACACGCCCTACCATCGAATCCCTCTTAGTCT
+
:;;<8<<<<5559544;::<?AAABBC;9;AA<>::94&4;.4.4<<:;@@9=CCB@<0979@==2:4999999459.5555555"59909455)599>8<5//)/9)//;70:259@?>>00*///*/577=;@BBB?AA?@;@A@@B;;;BBBBBBCBB?BAA<;;5;@@A;;;BCCCACCCCCC5E@C?BABBBA'AC;<;<.;<BBCA@:::.9595'4<<<B?B@CB=B@@@?BD@FABBABA@5;;;<<.;A@A@CCC@@@@;;;;/;??5;;@>>9:87*77717???@
@ATNG8:04515:07019
GATGGTAGCTATACGTATATCTATGTACTCATTCGTTTCGGAAGAGACAGGTACGTTAATAGTTAATAGCGTACTTCTTTTTCTTGCTTTCGTGGTATTCTTGCTAGTTACACTAGCCATCCTTACTGCGCTTCGATTGTGTGCGTACTGCTGCAATGTTGTTAACGTGAGTCTTGTAAAACCTTCTTTTTACGTTTACTCTCGTGTTAAAAATCTGAATTCTTCTAGAGTTCCTGATCTTCTGGGATGTGTGCGCAGTGCCTACCATGAATCCTCTTAGTCT
+
BABB?BCCCCA@@CCHDDAAACCCCEDCCD@@:???@;AC@C@CCBBCAA<@@000=A?AAAA=C?CB@@ABAAA?9::9:):<<;=<?2?BBB@BBB?BB9::AA9999A@CCBAA>ACC>B>B>>B>>;;7;AAA===>>@@@==<@==<<<=5;;><@C=D=DDD;;;?>@7;;BBA5A=A7;;BBB/A====2:6///;;<==4:;;;+;===E=A=>>:=?A@;;;=B=???>>>7<<AB:B;;898?>>?CA@??;?BB=AAAA<@@;??B=@@>>;
@ATNG8:04519:07039
GATGGTAGACACGTGTGCTCTCTCGTACTCATTCGTTTCGGAAGAGACAGGTACGTTAATAGTTAATAGCGTACTTCTTTTTCTTGCTTTCGTGGTATTCTTGCTAGTTACACTAGCCATCCTTACTGCGTTTCGATTGTGTGCGTACTGCTGCAATGTTGTTAACGTGAGTCTTGTAAAACCTTCTTTTTACGTTTACTCTCGTGTTAAAAATCTGAATTCTTCTAGAGTTCCTGATCTTCTGGCTCTCGTAGACAGATACTACCATCGAATCCTCTTAGTCT
+
8;8:<AAAAAB996<<<@BBAA@AB;;<CCCCACCCC>CD@D@BBBBCCB@CCCCD?B@CBBB@B?BBCBBBBBB?@???@2@@?BBBB<BCAA=ABB=?@<??@ABB>AABBBBBA>A@A=A<AAAA@>>>9>>AA<>>?@@@@>?ACCBBABB?B<<68818=BB@@@@A@@:=>BBB5B7;8;;DEF/>>>>>6>>@>>>B>>><@@@@/?;;;=:=;@@;>?C@>>>=A<>=>@@@:>>=<??;:;AAAA>==>A>=>A@@<@>>>@<?B=>::5:>;:;
@ATNG8:04522:07024
GATGGTACGTACATGATAGACGACACCAGAAGATCAGGAACTCTAGAAGAATTCAGATTTTTAACACGAGAGTAAACGTAAAAAGAAGGTTTTACAAGACTCACGTTACAATATTCAGCAGTACGCACACAATCGAAGCGCAGTAAGGATGGCTAGTGTAACTAGCAAGAATACCACGAAAGCAAGAAAAAAGAAGTACGCTATTAACTATTAACGTACCTGTCTCTTCCGAAACGAATGAGTACAGAGAGTACGATATGTCTACCATCGAATCCTCTTAGTCT
+
.-550----5222///99:4;:9;@?:BBB?B:<9=A9=7@@@A>;924924.4:===???+=9===<<;;:555)5549999'44.47;;=066<8<9;;;5//9)///,/;;8==::555::<<566=>:>6669<;@@CB@@<=;B;:29=>>?;?@:>BB??@<::66//)//98;29893333333#39,338;=====8=588=B7A>?799@7@@AAAAA=@<??@9>=>9>=<988>><</00000<=<<>??787>68734:6:=8>994888>8
@ATNG8:04526:07030
GATGGTAGTGTCAGTGCGCGTCGTCCAGAAGATCAGGAACTCTAGAAGAATTCAGATTTTTAACACGAGAGTAAACGTAAAAGAAGGTTTTACAAGACTCACGTTAACAATATTGCAGCAGTACGCACACAATCGAATCGCAGTAAGGATGGCTAGTGTAACTAGCAAGAATACCACGAAAGCAAGAAAAAAGAAGTACGCTATTAACTATTAACGTACCTGTCTCTTCCGAAACGAATGAGTACTACTCTCAGAGACACACTACCATCGAATCCTCTTAGTCT
+
AC@A>ABFCECBBBCDCBABBCCBBAIBC@DCCCCC@C9;;CBABD?@@=@?;;;====>,<6?;<?::A<;;;3;799;;.9:254===0=9:49@>>9=9//)/4:9;?=?;?BBCCCCIGC;=;CCBBABABC@CCCCD;;;@B?B@@=ABA@@@<;6;AAAAB=@@<000-00@@@8@@A<??>???&??<;?<?;;;=<8;9;<:<9>:86;@A>AB@@@CC@B99:A;?::6:A@@AABBBB?@?EBAAA@??>@AB@B@A?@??<@@<@@A:=ABA@
@ATNG8:04527:07014
GATGGTAGGCACTGCGCACACATTCCCAGAAGATCAGGAACTCTAGAAGAATTCAGATTTTTAACATTCGAGAGTAAACGTAAAAAGAAGGTTTTACAAGACTCACGTTAACAATATTGCAGCAGTACGCACACAATCGAAGCGCAGTAAGGATGGCTAGTGTAAACTATGCAAGAATACCACGAAAGCAAGAAAAAAGGAGTACGCTATTAACTATTAACGTACCTGTCTCTTCCGAAACGAATGAGTACATAGATATACGTATAGCTACCATCGAATCCTCTTAGTCT
+
<444.444.4:596<>@?<<<//)/;.7994999555.5.59:::9;5::598:::::;;;':5:4708:8<<<733(3344444$43-37<<<1<<?8:;==;66//*/4995//46:::<<<<@999??>?BB?ABBD:;:@==000+05><?>@B?<<<300(0////99066069:*//;;:27/3/3>;;;;%:5885;988922/86798>6C6?;BBCA::8=ABB=?<>DC>B>?<?@@CCBBBBBAA@@775;=:<<><<;:7;665?8>?<::9<==788
@ATNG8:04530:07034
GATGGTAGCTCTGCTCTGACTCTCGTACTCATTCGTTTCGGAAGAGACAGGTACGTTAATAGTTAATAGCGTAACTTCTTTTTTCTTTGCTTTCGTGGTATTCTTGCTAGTTACACTAGCCATCCTTACTGCGCTTCGATTGTGTGCGTACTGCTGCAATATTGTTAACGTGAGTCTTGTAAAACCTTCTTTTTACGTTTACTCTCGTGTTAAAAATCTGAATTCTTCTAGAGTTCCTGATCTTCTGGATACACTCATGTGCACCTACCATCGAATCCTCTTAGTCT
+
99:<;<;CCB=CDCCCBDCCBBCAAACCCCBC?;::@5@@;B?BBAA@BBABBBCBBD@B@;;8<8@<;@@00)/:4//////#/99/:<<<4<=@@7@6525B25965=D=@BBBBBBC?BBB?B?BBCBBC;;8;BBC@ECCBBBBBBBCBCCCBB?BBB@CC@E?@AABABCCC?C;;;;6;?E?AAGGJ5BBBBC=BAA;;:A>>=;@@@@0@>>@A=A?BB?@@@@@@B?B?BCCBBA;;;FBCCCCBBBBCAAABCAA?ABB@B@@@@9?=:==?:?@ABB
@ATNG8:04530:07036
GATGGTAGTAGTACACTAGTCATACCAGAAGATCAGGAACTCTAGAAGAATTCAGATTTTTAACACGAGAGTAAACGTAAAAAGAAGGTTTTACAAGACTCACGTTAACAATATTGCAGCAGTACGCACACAATCGAAGCGCAGTAAGGATGGCTAGTGTAACTAGCAAGAATACCACGAAAGCAAGAAAAAAGAAGTACGCTATTAACTATTAACGTACCTGTCTCTTCCGAAACGAATGAGTACTACTCTCAGAGACACACTACCATCGAATCCTCTTAGTCT
+
;;44658:9@?DBCCCBBBBDBB<;6;?B;9;;A;;5;259BCABB<CC@C?BB;:;AA@,@8@?:::89:9991////000'00+5.599+99;:;B?ABBCCC<@=AA=@BB>BEBBBBIMBBBBBBCBB?B@@@=@@A:;:??<A?C<;::BABCC5834=8887337/3=94:;>>=6<871337789%898383<<:;A;<::88??;A;99=00,0@00:BB?A?@AA;@:949???@BBBBBCCBBACBA:9:====AA:=;;;;5;>9:8818?=?@
@ATNG8:04534:06402
GATGTAGATACTCGCTGATACACCCAGAAGATCAGGAACTCTAGAAGAATTCAGATTTTTAACACGAGAGTAAACGTAAAAAGAAGGTTTTACAAGACTCACGTTAACAATATTGCAGCAGTACGCACACAATCGAAGCGCAGTAAGGATGGCTAGTGTAACTAGCAAGAATACCACGAAAGCAAGAAAAAGAAGTACGCTATTAACTATTAACGTACCTGTCTCTTCCGAAACGAATGAGTACGTGTGACGTACGTGAGCTACCATCGAATCCTCTTAGTCT
+
::::;<A?>:::555=<?AAAAAB=BCCACAA@;;5;5;A@@@AC?CC=?=?A@@AAAA2B?BBAACBAA@AA;??@@@@@.;;@B?CCC8B;;7;FCCACCCC=@=@C?@AA@EEAABBBBBCCCAAABC?CBBC@CCCCCCBB?B=A::6;BAABDDCABBBCAA>AC?AAB?AA@BB=BBB?BBEGD3BB?>??BBB>AA=A=>>?@1818;@BD@CCCAAAB?B>AAD>C:979CBBABAEBB::;E@@?FCBA?>>A?A398<;=8=<<>9948?AAB
@ATNG8:04534:06425
GATGGTAGAGAGACTGTAGCGCACCCAGAAGATCAGGAACTCTAGAAGAATTCAGATTTTTAACACGAGAGTAAACGTAAAAAGAAGGTTTTACAAGACTCACGTTAACAATATTGCAGCAGTACGCACACAATCGAAGCGCAGTAAGGATGGCTAGTGTAACTAGCAAGAATACCACGAAAGCAAGAAAAAAGAAGTACGCTATTAACTATTAACGTACCTGTCTCTTCCGAAACGAATGAGTACAGAGAGTACGATATGTCTACCATCGAATCCTCTTAGTCT
+
9<>>@CBCCCBBBBBCCCCCCCA@@:ABB?BBBBBB?B?BBBBCDD?BB?C@???BBBBB3B?BBBBBBCBBBB>AA:;;;;.;B?C@CCC:CFLACABBCBCCC?B?BB?CCC?BBBBBBAACCECCBCBB?BCCC>??@?@@>><@?BBB@BCBBCCBB?BBBBBB?AA=99:4::@@@;>>@;::9999%9?<A:8:CCBAA:>:=>@?1858BCCC@BC@??@>9=;???9?BC?BBBBCBBAAABBBBBABBCCBAAA<AB=@>>>@;??;;;:<AA@@@
@ATNG8:04537:06413
GATGGTAGTATCTGTCTACGAGAGCCAGAAGATCAGGAACTCTAGAAGAATTCAGATTTTTAACACGAGAGTAAACGTAAAAAGAAGGTTTTACAAGACTCACGTTAACAATATTGCAGCAGTACGCACACAATCGAAGCGCAGTAAGGATGGCTAGTGTAACTAGCAAGAATACCACGAAAGCAAGAAAAAGAAGTACGCTATTAACTATTAACGTACCTGTCTCTTCCGAAACGAATGAGTACACACTCTCATATGACACTACCATCGAATCCTCTTAGTCT
+
:AAB?CBBCBBBBDDCBBCDDCCCB?CDD@D@BCCC@B>@@CCCCC?CC?CACCAAABBB3B?BBBABDBBCBB9>>:;;;;*;B>B5;;;-;BB@DAAACCGDC@C?BB?BDD@DBAABBCCCCBBBBBCC?CDBB?BBBBBBBB>D?CCC?BCCDDCAA>ABCCCC?BB?BAA=@@@@@:@@>;::999(:A?CA@@CBAAA:>:=?AC1838?BBC@BBA@?BB=@=?CF>BAA>BDBBBBCBBBBBBBBBB@>C???BBBD?CBBBC?CC?ABA?CB???
@ATNG8:04545:06408
GATGGTAGAGAGACTGTAGCGCACCCAGAAGATCAGGAACTCTAGAAGAATTCAGATTTTTAACACGAGAGTAAACGTAAAAAGAAGGTTTTACAAGACTCACGTTAACAATATTGCAGCAGTACGCACACAATCGAAGCGCAGTAAGGATGGCTAGTGTAACTAGCAAGAATACCACGAAAGCAAGAAAAAAGAAGTACGCTATTAACTATTAACGTACCTGTCTCTTCCGAAACGAATGAGTACTGCGTCTCACTCTCGCCTACCATCGAATCCTCTTAGTCT
+
>AAB@DBCC?@@BB@@ABCCECECC>CCG@B@A@BB>A?@@@AABB@BB?BAA@?99999)937>??BBCBBBD>@AACEEE5BB@B@EGD;BCCAEAABCBBBB@C@CE@BBB@BBBAECCDBBBBBBBCC@BBBB=@@@@@CBB>BABBB>ACCCCCCC?BBBCCC@BB?BBB999BBB>B@>;::9999%9@@C98:CBB??<>:<<AA5;7;>B@@=@B???AA?B@CGF>BAA>AAAAA???@@A;;;C9::B?>?C?BBCADAABB?BC?AAA>AAAAA
@ATNG8:04549:06432
GATGGTAGCACACGAGATCTCATCGTACTCATTCGTTTCGGAAGAGACAGGTACGTTAATAGTTAATAGCGTACTTCTTTTTTCTTGCTTTCGTGGTATTCTTGCTAGTTACACTAGCCATCCTTACTGCGCTTCGATTGTATGCGTACTGCTGCAATATTGTTAACGTGAGTCTTTGTAAAACCTTCTTTTTACGTTTACTACTCGTGTTAAAAATCTGTAATTCTTCTAGTAGTTCCTGATCTTCTGGTGAGATATGCATGATGCCTACCATCGAATCCTCTTAGTCT
+
@:A>AC@?ACCCABBDCCCAABBBBBBBCCCC?CCDD>AC@CACCCBCCEACCBBB?B:;;CC;C>BABBBB@<@<787777#33-3333(38883:;:7;?548==;=8?@@@AA@A799B?B=AA;?;>>A=CB??;?@@BDCCCBBBBAAABB?BBB?BB;?:?A=8828333,258==2=3;688===*7222=,22:55565522+2555'588/./273760799...5505272.---(--2,233999:999882..33)--626---32660569122266
@ATNG8:04551:06435
GATGGTAGTATATCGCGTCGCTATCCAGAAGATCAGGAACTCTAGAAGAATTCAGATTTTTAACACGAGAGTAAACGTAAAAAGAAGGTTTTACAAGACTCACGTTAACAATATTGCAGCAGTACGCACACAATCGAAGCGCAGTAAGGATGGCTAGTGTAACTAGCAAGAATACCACGAAAGCAAGAAAAAAGAAGTACGCTATTAACTATTAACGTACCTGTCTCTTCCGAAACGAATGAGTTCGTGTGACGTACGTGAGCTACCATCGAATCCTCTTAGTCT
+
BBBC?BBBBCBCBBBBBBBFCCCCCAFCC@BBBCCC@C?CCCBBBB@BC@D@CCCCCBBB5C@CCCCCCCBBBB<BABBBCB5DC@B@IFD;DDE?CCCBBCC;;8;@AA=BBB>AB@@ACCEECCDBCBCB?AA@?;@@A@BCDB@CGEBB@CCC@A@BF@BBBBBB?BB?BBB;????>8;==:@ABBAA(AA=A9:9BAC;;7;;?>?@:=8==B;;8;C??A?AAF@CCC<??C?AABAA>AB??:::BABACBABBBBBBA>ABAAB@@@<;;;<@@>==
@ATNG8:04555:06423
GATGGTAGTGTGTCTCTGAGAGTAGTACTCATTCGTTTCGGAAGAGACAGGTACGTTTAATAGTTAATAGCGTAACTTCTTTTTGCTTTGCTTTCGTGGTATTCTTGCTAGTTACACTAGCCATCCTTACTGCGCTTCGATTGTGTGCGTACTGCTGCAATATTGTTAACGTGAGATCTTGTAAAACCTTCTTTTTACGTTTACTCTCGTGTTAAAATCTGAATTCTTCTAGAGTTCCTGATCTTCTGGTGTCTGATCTGTATCACTACCATCGAATCCTCTTAGTCT
+
<<;<@CCCBBBA<A@;565;<<9;;6957//0)/89:/9;5:5:::::<A<@AA@@@,;49??A9@=AAB@A00,0>:0////$//9:1//5?266??9=><+//*////79.559;<>>>=9994:4:?@<@@9:2:::99>@@@BBBA@@@@@BA@@<;;;=AA=A<@?>:;9>>?A?>>??>0>2929=>>=,>=??A9A999B@==>@2999*9==9D<A:A@79;@C@>@6;4:BB>>@7::@>@@@ABB@??B@;;C==@D9949@>99.9>89906<:0//
@ATNG8:04556:06409
GATGGTAGTACATGATAGACGACACCAGAAGATCAGGAACTCTAGAAGAATTCAGATTTTTAACACGAGAGTAAACGTAAAAAGAAGGTTTTACAAGACTCACGTTAACAATATTGCAGCAGTACGCACACAATCGAAGCGCAGTAAGGATGGCTAGTGTAACTAGCAAGAATACCACGAAAGCAAGAAAAAAGAAGTACGCTATTAACTATTAACGTACCTGTCTCTTCCGAAACGAATGAGTACGATGAGATCTCGTGTGCTACCATCGAATCCTCTTAGTCT
+
B@><?BBAAACBBBCCBBBC;<;BC>A;;79BBBCB?B@BCCCC@?;@@;@>AA=>>>>>*@8BC@CCCCCBBB?BBABBBB5?@<>5>=>7@?@?B;:;CCCDC@C@BB?;;;=@@A@?@@A@AA@ABCCCACBAA?BAAADDCC@CBGAA?ABBBCCBCADBBCDC@CC@BBB@BBBCE>A@?;:9::::%:;;;A<A=;A@?5743;@@5949BCBB@BCBAAAA>A>A@@9;;;5;A:::BBDCDCBBBCCAAAC???A:::@C;888<??8===5;?@@@
@ATNG8:04557:06438
GATGGTAGAGAGAGCTCTCTCATCGTACTCATTCGTTTCGGAAGAGACAGGTACGTTAATAGTTAATAGCGTACTTCTTTTTCTTGCTTTCGTGGTATTCTTGCTAGTTACACTAGCCATCCTTACTGCGCTTCGATTGTGTGCGTACTGCTGCAATATTGTTAACGTGAGTCTTGTAAAACCTTCTTTTTACGTTTACTCTCGTGTTAAAAATCTGAATTCTTCTAGAGTTCCTGATCTTCTGGCGCGTATGTATGTCGCCTACCATCGAATCCTCTTAGTCT
+
BA?@ACA@ADFBBBB:;;CDCCCCCBBBAAAA?ACIC>CC@D>@ABGCCC@BBCCC?B?CCCC?B?BCBBBBAAA>BCGDD2AA@CBB@=BCBB?BCC?BA<?>?BBB?BBBBBBBB>BB?;?;>>>>>:::=A@@?;@@@@@@>;;;??AA;;=;?=<:>@<@=??>@AA???:==<==2<<A8;:AAB/@@@@@7==>>?AA??>=AABB/A888@=B=AA<A@@@@@@<A=A???@A9==?<?=>>@@@@@@@AAAAA:??@<@@??A=AA:??D=A@999
@ATNG8:04563:06404
GATGGTAGTATATCGCGTCGCTATCCAGAAGATCAGGAACTCTAGAAGAATTCAGATTTTTAACACGAGAGTAAACGTAAAAAGAAGGTTTTACAAGACTCACGTTAACAATATTGCAGCAGTACGCACACAATCGAAGCGCAGTAAGGATGGCTAGTGTAACTAGCAAGAATACCACGAAAGCAAGAAAAAAGAAGTACGCTATTAACTATTAACGTACCTGTCTCTTCCGAAACGAATGAGTACACATCGTCGTGTCGTGCTACCATCGAATCCTCTTAGTCT
+
8:5666>@?A94;>=955<<<<DA@7;?>0449959.5.55<>=?@7;>?B;?GG;;;;;':.444444<;;:=1445<;;;(55057;@@0<6615;555<5554:79:5;<<3::9559;656=====CC?B;;;6;;@@AABB>@;>00)/<77<=BB8:>:5536::=@?:688333(3993333333#3757;8@@><:878999AB5:5:=;;:?ACABBBB?B<@AC>BA@=?@?>?>>A?@@744;;;>>?>==>@BB>B888C?A@>?>?==@AAA
@ATNG8:04565:06403
GATGGTAGGACGAGCGTCTGAGAGGTACTCATTCGTTCGGAAGAGACAGGTACGTTAATAGTTAATAGCGTACTTCTTTTTCTTGCTTTCGTGGTATTCTTGCTAGTTACACTAGCCATCCTTACTGCGCTTCGATTGTGTGCGTACTGCTGCAATATTGTTAACGTGAGTCTTGTAAAACCTTCTTTTTACGTTTACTCTCGTGTTAAAAATCTGAATTCTTCTAGAGTTCCTGATCTTCTGGGTCTACGCTCGTCGCGCTACCATCGAATCCTCTTAGTCT
+
:5<>;?AA?A@@>;@@CCECCBCC?CCBBB@@=A@A>ADAE@BBBBCCC@BCCCC@CADCCB@B?CCDDCCCCC@BBBCB5CC@CCCC=BCCCAFFFADG;;;BDDDACCCCDDDD?@@B?B?CBBBB99:@CCCC?CBBBBBBBCCCCDBB@C?CCC@CC?A?BBCCBBBDD@CCCCC<CAD?BBCFC5CCCCC=CCDFCCCCBB@CBBB1BBBCC@C@CC?BBDBCCC?B?BDDCCA?AAJJ?BBBBBCCCCCAAA?@@DDD???BBD?BB=788?CCBBB
@ATNG8:04566:06421
GATGGTATCTCACGTACGTCACACGTACTCATTCGTTTCGGAAGAGACAGGTACGTTAATAGTTAATAGCGTACTTCTTTTTCTTGCTTTCGTGGTATTCTTGCTAGTTACACTAGCCATCCTTACTGCGCTTCGATTGTGTGCGTACTGCTGCAATATTGTTAACGTGAGTCTTGTAAAACCTTCTTTTTACGTTTACTCTCGTGTTAAAATCTGAATTCTTCTAGAGTTCCTGATCTTCTGGGTCTCTCTCTCACGCACTACCATCGAATCCTCTTAGTCT
+
@:<>@ECBBBBBBCEDAAABACECBBCCCC9999@BD=CC@C@BBCCBAA>BBBBB@B?BBBB?C@CBAAAACCB@BBBBB3BA;@999,7<=A=??E?CC5::?A@A?BBCFBBBB>A>@=D;>?A@@;;;9>AAA9=>>>>=>>;>>A>@@AA<>>><??<?=AB@???@@B<A;;;;/;:?7;;GED/<;99=4------63-.(...&.789;3925505::<8888<5;>>?>A688BB:AA@@@???AB@@@@@??>><>>???98876666888<6
@ATNG8:04569:06430
GATGGTAGGCGAGAGTGAGACGCAGTACTCATTCGTTTCGGAAGAGACAGGTACGTTAATAGTTAATAGCGTACTTCTTTTTCTTGCTTTCGTGGTATTCTTGCTAGTTACACTAGCCATCTTACTGCGCTTCGATTGTGTGCGTACTGCTGCAATATTGTTAACGTGAGTCTTGTAAAACCTTCTTTTTACGTTTACTCTCGTGTTAAAAATCTGAATTCTTCTAGAGTTCCTGATCTTCTGGGTCTACGCTCGTCGCGCTACCATCGAATCCTCTTAGTCT
+
@;C?@CCC>CCDD??@DCDD9=;CCGCCDCAA?ACCG=CB@C?BBCCCCC?CCCCC?C?AACD@D?BBBBBBB=C8A@;;;+>@<BAAB=CCCC@CAA=?>988:ABC?CBBABBBC<@?AA7?=AAA@>>:==@@<>>AAA>=<AAAA?<><@;<>;<AA;?;?@@@@AAAB<@????5?=B<A@ACC/C???A0:87788>==<18888(7===A<A=@@<@AAAA??<?<@???AD9==CC8@>A>???BAAAA???>==A<;;;AA=BB=A??<?@>==
@ATNG8:04572:06421
GATTAGAGAGACTGTAGCGCACCCAGAAGATCAGGAACTCTAGAAGAATTCAGATTTTTAACACGAGAGTAAACGTAAAAAGAAGGTTTTACAAGACTCACGTTAACAATATTGCAGCAGTACGCACACAATCGAAGCGCAGTAAGGATGGCTAGTGTAACTAGCAAGAATACCACGAAGCAAGAAAAAAGGAGTACGCTATTAACTATTAACGTACCTGTCTCTTCCGAAACGAATGAGTACTGCGTCTCACTCTCGACCTACCATCGAATCCTCTTAGTCT
+
8:A455;<=@AA@?:69@EB@=B79669<<<;;;:B7?ABCDCD@CB?C?BBBBAA@@/@;>?@AACBBAA@9>=>9999(99==8@BB7AAA:A0//77;9>2929><>?@>AAB<=@CCC@9999999<999B?BB=??=<<8@<@@@;@@A@A@AA>ACCCCB9::???<8:000*/9;6/00000%8,8<2256698<88-25<=<<=A?CAB@BCB???@<?289@8><<8??<=??>>>??AA@@;?:88944463331333371796:;;688888
@ATNG8:04573:06424
GATGGTAGCGCACACATAGATACAGTACTCATTCGTTTCGGAAGAGACAGGTACGTTAATAGTTAATAGCGTACTTCTTTTTCTTTGCTTTCGTGGTATTCTTGCTAGTTACACTAGCCATCCTTACTGCGCTTCGATTGTGTGCGTACTGCTGCAATATTGTTAACGTGAGTCTTGTAAAAACCTTCTTTTTACGTTTACTCTCGTGTTAAAAATCTGAATTCTTCTAGAGTTCCTGATCTTCTGGTAGAGCGTGCATATATCTACCATCGAATCCTCTTAGTCT
+
;CC>@CBBBBCFIEBAAABBCBBBCBAA@@:;05:==5??@C?BBBCABC?AA@00-/7<;=D@EACBBAB:95<5:9:::'444)4:;;4=<<<8<6616>=9:9B@B?CCCCBB@@5;;;5;?BBBCCBBB?B@@@<@BB;;;;;;;::>B@@A>@CC@CC@D@A@@@A@@@A>A;;;;;*;>B=BBDDD5CCBBB6;;;:@ABA@@?B@BB1@B@A@<??BC?@@@;;:A=A=AB?;;;5;;A=ABBBDDCCC;;;@@BABA@@=@AAAC@BB@DBC?BAA??
@ATNG8:04576:06422
GATGTATCTGCACACTCTGTCCAGAAGATCAGGAACTCTAGAAGAATTCAGATTTTTAACACGAGAGTAAACGTAAAAAGAAGGTTTTACAAGACTCACGTTAACAATATTGCAGCAGTACGCACACAATCGAAGCGCAGTAAGGATGGCTAGTGTAACTAGCAAGAATACCACGAAAGCAAGAAAAAGAAGTACGCTATTAACTATTAACGTACCTGTCTCTTCCGAAACGAATGAGTACTGTATCTATGTGTGCGCTACCATCGAATCCTCTTAGTCT
+
A@@=CCBBBC9;;BCCCCCCD?CCC?ABBBCC@C?ABCCCCC@CC@D?DCCBBABA2A?BBBBBBCACCE>DA;<;;;*;A?A@DCC;CCE@DCCCCCCBB?B@CC@BBD?BBBBBCCCCCCCCDCCC?CBBB@BAAABBBB>C?C@A?BBBFCBBA>AACCCC>AA@AAA>??BBA;A??<>FDDC2BB?B?>@BBA::7:7;:BB<@;@?CCC>AAAAAAB@B?BBC=AAA@AAABBBCBCCCCCBBAAACBBBBB@AB=B@@>>;>@<886<A@999
@ATNG8:04578:06424
GATGGTAGTGTCATATGAGAGTGTGTACTATTCGTTCGGAAGAGACAGGTACGTTTAATAGTTAATAGACGTAACTTCATTTTTTCTTTGCTTTCGTGGTATTCTTGCTAGTTACACTAGCCATCCTTACTGCGCTTCGATTGTGTGCGTACTGCTGCAATATTGTTAACGTGAGTCTTGTAAAAACCTTCTTTTTACGTTTACTCTCGTGTTAAAAATCTGAATTCTTCTAGAGTTCCTGATCTTCTGGAGATATCATCAGCGAGCTACCATCGAATCCTCTTAGTCT
+
:;;<@CC@BBBBBA@;:9>B@@BBA9955<<8=<<<@<8?<996;6;>:<><77<)0*/558(-(-----;8838:6///:::=%:::/99:<4<<:;5;/.*-5(--//:<49;;;;;@B>B@@=@;@ACCCC@A6;9>>;>@A>@;AAAD@CDBBCC@ABA@CC@D?BA@;;;?;;4;::::;':<B.96>>=+=@A@<4<595:@9=9;.5555$5;@@@>A>AD?AAA;;9>.92:@@AAA8;;B=BBCBBGHDCGGCCCCCCBBCACBBBB?BB>;;;?CB@AA
@ATNG8:04581:06432
GATGGTAGCTCGCTGATGATATCTCCAGAAGATCAGGAACTCTAGAAGAATTCAGATTTTTAACACGAGAGTAAACGTAAAAAGAAGGTTTTACAAGACTCACGTTAACAATATTGCAGCAGTACGCACACAATCGAAGCGCAGTAAGGATGGCTAGTGTAACTAGCAAGAATACCACGAAAGCAAGAAAAAGAAGTACGCTATTAACTATTAACGTACCTGTCTCTTCCGAAACGAATGAGTACTATAGACTATCTGAGACTACCATCGAATCCTCTTAGTCT
+
A<>?@DCDBBABCBBBCCCCCBBCEAECE?ECCC@@=@>@@CBCDC@CC@C@CCCBBCCC3B?BBCBBBAAAAA;DCABBAA2AA=C>BBB<BEL@CBBCCCCCB?C@CC=@@C@DDBBBCCCCCCBBCDCD>BBCC?BBBBBBBB>C?C??>@CCDBBBB?AACACA?CC?>>?<??BBA;A??<>CCCC3CD?AA@ACBAAA:>;>>AA7;7;=AAA?AB@??BB?B?BBB=B??<?BBBBBBBCCCCBBBB?AACABBCCAA>ABBBB?BD@AAA>?B>>>
@ATNG8:04583:06400
GATGGTAGTCTCAGATAGTCTATAGTACTCATTCGTTTCGGAAGAGACAGGTACGTTTAATAGTTAATAGCGTACTTCTTTTTCTTGCTTTCGTGGTATTCTTGCTAGTTACACAAGCCATCCTTACTGCGCTTCGATTGTGTGCGTACTGCTGCAATATTGTTAACGTGAGTCTTGTAAAACCTTCTTTTTACGTTTACTCTCGTGTTAAAAATCTGAATTCTTCTAGAGTTCCTGATCTTCTGGACGACGCGCACTGACACTACCATCGAATCCTCTTAGTCT
+
44:=7<?A;55=@=@;;::55555<995/7/0)/;==3=B?B?BCEAAAB>AA>;99)46;;5646?BAC>=00-8(-----$--(/77:3;;=@:D<A?@E@CGBBBGABBBCB?BC@BBB?B>AA@BBB;;7;@@A@HECAAAC@@@BAAAB@@=ABA@CC@H;;;CCBBBBB?A@CAB9A@C>;;;;;*;::;;/;BAA@@@===29::;*;@@AA>B>BB?ABB:;:B=@>@CDCBC@BBC?AABAAADEBBBBBA@@CCBC@CBCBB?AB?AAA=ACB@A
@ATNG8:04534:06467
GATGGTAGCGGAGCGAGTGTGTATACCAGAAGATCAGGAACTCTAGAAGAATTCAGATTTTTAACACGAGAGTAAACGTAAAAAGAAGATTTTACAAGACTCACGTTAACAATATTGCAGCAGTACGCACACAATCGAAGCGCAGTAAGGATGGCTAGTGTAACTAGCAAGAATACCACGAAAGCAAGAAAAAGAAGTACGCTATTAACTATTAACGTACCTGTCTCTTCCGAAACGAATGAGTACTATGTAGAGCTCTATACTACCATCGAATCCTCTTAGTCT
+
::44./77//)////=BCABBCBCBD@BDD@;99C@>3:055=::;B@CC@C?C@A;;;;;*;;B@>CCCBBBCD;>:;;;;;$9:5:9555&5<<6=??B@==00)030/)/9>9>BBCCDCCDBBBBBBBD@FFCCADA@ABBBB?BAGCG@ABABCCDD?CBCAA@?AA>???9==999.9=@;:9999(9<9>BCBBCBBB>A>??AA9?:?<BAA<@@BABBB@C@CDD>C:;79AAABCBBB???EBBBCAAAAAB???B?;;;??;;;5;==9=BBBB
@ATNG8:04537:06468
GATGGTAGCGCACACATAGATACAGTACTCATTCGTTTCGGAAGAGACAGGTACGTTAATAGTTAATAGCGTACTTCTTTTTCTTTGCTTTCGTGGTATTCTTGCTAGTTACACTAGCCATCCTTACTGCGCTTCGATTGTGTGCGTACTGCTGCAATATTGTTAACGTGAGTCTTGTAAAAACCTTACTTTTTACGTTTACTCTCGTGTTAAAAATCTGAATTCTTCTAGAGTTCCTGATCTTCTGGTAGAGCGTGCATATATCTAACCATCGAATCCTCTTGAGTCT
+
AA@>=@;?:::::=<<;;666><<<;?99954.455>4>@8<8556;<CC@CCCBB?B466==9@=A@0/////6099999'///(//99//55959972//)//;;/626?@:@;;?8<:>29.959=??=@:=9567655;;555;:==>665;654505=8=8==55595555://///$/27)///;;;*:<999)555//77///27;;<+99;9<4927;)/////44.4.4;<566:><<8<==995555//:7---6--(-0597885882888-55555<
@ATNG8:04543:06495
GATGGTAGCACAACACGACGATGTGTACTCATTCGTTTCGGAAGAGACAGGTACGTTAATAGTTAATAGCGTACTTCTTTTTCTTGCTTTCGTGGTATTCTTGCTAGTTACACTAGCCATCCTTACTGCGCTTCGATTGTGTGCGTACTGCTGCAATATTGTTAACGTGAGTCTTGTAAAACCTTCTTTTTACGTTTACTCTCGTGTTAAAAATCTGAATTCTTCTAGAGTTCCTGATCTTCTGGGTCTCTCTCTCACGCACTTACCATCGAATCCTCTTAGTCT
+
44:<9=@@B?;905=;<<B;:<BCIBBCCCCD@CDEE>CC@D@BBDBBBD@DCCBB@B@BCCE@B@CBBBBB@A@===>==)79<A@A@<AAAC?@@B???<??AA?>9?AAABBDC@DAA=A@>>>@???A<A???=A???@@@>>>A@@==<<3:;;:==<A<AAB>??>>>5;7;;9-;+/+/7===,;=333+//77856:9917<==/>==>A<A<AA=A???;;;=B>AA===A7;<@E:>>>?====>???B@@::5:?;=====8==5:;=:?@?>:
@ATNG8:04551:06498
GATGGTAGGCACTGCGCACACATCCCAGAAGATCAGGAACTCTAGAAGAATTCAGATTTTTAACACGAGAGTAAACGTAAAAAGAAGGTTTTACAAGACTCACGTTTAACAATATTGCAGCAGTACGCACACAATCGAAGCGCAGTAAGGATGGCTAGTGTAACTAGCAAGAATACCACGAAAGCAAGAAAAAAGAAGTACGCTATTAACTATTAACGTACCTGTCTCTTCCGAAACAATGAGTATGTGTGACGTACGTGAGCTACCATCGAATCCTCTTAGTCT
+
8556AE>C?BCCBDBBBBCBCCCCC>A@B?BCCDCC?A?ABFCCCD@CC@B@CCECCDDD3C@DDDBCBAA:99.9??@@@@0@C?B@CKJ=DBA=ABA=ACA;;;0<>AB=B@@;?@B>AABBBBA@@C@@@@@@@B?BABBBBCCAG@CBB?CCCBBCBB?ABBBDC?BB?989?AAABB?BA?;9999:9%9A;?888BB==><A:==>?1818>BBC@BBBBBBC=?;?@B=??<?AABBBCBBDBBBBBBBBCCBBBBBBB?AAB?>;9<8<>@<@BBB>
@ATNG8:04552:06481
GATGGTAGCACGACACGACGATGTGTACTCATTCGTTTCGGAAGAGACAGGTACGTTAATAGTTAATAGCGTACTTCTTTTTCTTGCTTTCGTGGTATTCTTGCTAGTTACACTAGCCATCCTTACTGCGCTTCGATTGTGTGCGTACTGCTGCAATATTGTTAACGTGAGTCTTGTAAAACCTTCTTTTTACGTTTACTCTCGTGTTAAAAATCTGAATTCTTCTAGAGTTCCTGATCTTCTGGTAGAGCGTGCATATATCTACCATCGAATCCTCTTAGTCT
+
AAA@?CDD@AADDBBCDDB:9:BBCBBCBCBA>BDDD>CC@E@CCBBBCC@CBBCB?CACC@@>?@BBDCBBBBB@AABBB2BA?A99919BBD?CBDABB799?AAB?BBBCCBBB>BBB?B?AAAA@====@@BB8==>>88:?@BBA@@@@@<>>>=>>;>=@AAAAABDD8==ADE6B:=:>>CBB/;<99;47-----=>9=:>@@@/A>>>A<A;;;7;@?AA>><>=@@@@AA588D<>>@;;;>>>@AAAACC???A:>>???=AA<@>><>@BA?
@ATNG8:04552:06493
GATGGTAGCTCGCTGATATATCTCCAGAAGATCAGGAACTCTAGAAGAAATTCAGATTTTTTAACACGAGAGTTAAACGTTAAAAAGAAGGTTTTACAAGACTCACGTTAACAATATTGCAGCAGTACGCACACAATCGAAGCGCAGTAAGGATGGCTAGTGTAAACTATGCAAGTAATACCACGAAAGCAAGAAAAAAGAAGTACTGTCTAGTTAACTATTAACGTACCTGGTCTCTTCCGAAACGAATGAGTACGACGAGAGCACACGTGTCTACCATCGAATCCTCTTAGTCT
+
:444.444:;;:::555:;;;;<<96667<<:9991615;;=9773///)/)////44444#46:=<;;:;:946:3:00*0;;7'7=:=+999&555.6A>=>>>;:5:8::5:<=5555;<<=>=;;555949.4===29:B9;8:78>5>?<7;<:44////(/////894776(//6(////6.//3,/6;;;;&883------/-5---,22---405265::<633.38:;=;A<BAD5>?>67;7<>89=///775575533......8=055922,5=:77:8:7555
@ATNG8:04554:06490
GATGGTAGGTGCACATGAGTGTATCCAGAAGATCAGGAACTCTAGAAGAATTCAGATTTTTAACACGAGAGTAAACGTAAAAAGAAGGTTTTACAAGACTCACGTTAACAATATTGCAGCAGTACGCACACAATCGAAGCGCAGTAAGGATGGCTAGTGTAACTAGCAAGAATACCACGAAAGCAAGAAAAAAGAAGTACGCTATTAACTATTAACGTACCTGTCTCTTCCGAAACGAATGAGTACGAGAGTCAGAGCATAGCTACCATCGAATCCTCTTAGTCT
+
987727//)44==:;;;<<CCCBBB@CAA>;;;BBD?C?@@ABABC@CE@C8::?;;;::$97@>@@>>@00/0)/;0////$/<7=9>>=0;9529;9;99444.4.4;79::8;;<<=>=<<<?><<695.5>:@?BBACCBBB=B?B@@<ABA@@;;;?CCA;99>@==@A@=@@@@@,997/777777$7838<::=====7;7;;;A5>9<=BBG@AAAE@@A@C@BBC=C;;9;A@@@B::9BBBADCBCAABCBBBBBF@BBBBB?A@;??A:>BBAA
@ATNG8:04556:06455
GATGGTAGAGTATCATGTGTATCTCCAGAAGATCAGGAACTCTAGAAGAATTCAGATTTTTAACACGAGAGTAAACGTAAAAAGAAGGTTTTACAAGACTCACGTTAACAATATTGCAGCAGTACGCACACAATCGAAGCGCAGTAAGGATGGCTAGTGTAACTAGCAAGAATACCACGAAGCAAGAAAAAAGAAGTACGCTATTAACTATTAACGTACCTGTCTCTTCCGAAACGAATGAGTACGAGAGAGCACACGTGTCTACCATCGAATCCTCTTAGTCT
+
>:;@5<4;4?;;;AA;99=>==AAB6:99:>;<<<<?C>@@AA@:;59=9==A=9:6>>>+<8<BB@@BCAAAB=B;;9<<<+@B?>:>@?0???<@@@A@A@00+0:00*/7617;<<>?ABBBABBJJCC9@=5949???@@AB<A>B;;4;A@@@BBB?BB?>>>:7918==10000+//>6999999%;899?:B==BB=<=<>>?>5:5:<CBB?CA@@@@B6;7:AD<BAA?@@@A@CCC:9:A:::AAABCCB9989>8<>;;;6783833,25222
@ATNG8:04557:06464
GATGGTAGCGCATATCAGCGCAGCCCAGAAGATCAGGAACTCTAGAAGAATTCAGATTTTTAACACGAGAGTAAACGTAAAAAGAAGGTTTTACAAGACTCACGTTAACAATATTGCAGCAGTACGCACACAATCGAAGCGCAGTAAGGATGGCTAGTGTAACTAGCAAGAATACCACGAAAGCAAGAAAAAAGAAGTACGCTATTAACTATTAACGTACCTGTCTCTTCCGAAACGAATGAGTACTGCGTCTCACTCTCGCCTACCATCGAATCCTCTTAGTCT
+
<<<>AE::;>@A;;;BAABBGCDCC?CBB@CCDCCE?B?ABDCBBB>@@?A>@@@@?AAA3C?ABCCCCC;;;;.:;;9999$9<7<.555&5<<4;@ABBBA;;:;@CC?CBB=@@A;;:CBBBCCBBCCFACCCC?BBCCCCCD@FACBB@BDDCCDCC@D;;;CC>AA???G=AAECA9>::3::::::%98;9A<A=>DCC?B>@?BB:?<?>C@@=@BAAABB@C>@@D=BAB?BBCCBBBBBBAAA@DBCBBCCCC@CBB@ADC@?>@B?CBB?BCCBB
@ATNG8:04559:06497
GATGGTAGCGAGCGAGTGTGTATACCAGAAGATCAGGAACTCTAGAAGAATTCAGATTTTTAACACGATAGTAAACGTAAAAAGAAGGTTTTACAAGACTCACGTTTAACAATATTGCAGCAGTACGCACACAATCGAAGCGCAGTAAGGATGGCTAGTGTAACTAGCAAGAATACCACGAAAGCAAGAAAAAAGAAGTACGCTATTAACTATTAACGTACCTGTCTCTTCCGAAACGAATGAGTACGAGAGTCAGAGCAGAGCTACCATCGTTCCTTCTGAGTCT
+
BDBB?BCC?@AA@ABBCDDDCCCBC@BBB?BBCCBC@C@BBBDDCB?AA=@=ABBBBGGI5B@CCBBBCAAACC>DDCBBBB2@@:@?BBB;CBB@BBCBBBB99:,;>BA?CAA?ABACCCABBC;:;BB;;:<FDG@CCDCCBBB@DADAA?ABBBBDED?BBCCBC?CC@CBB?BBBAA;=993:99999%9?;>@ABBBBCC?C@DC>><>;>ACCC@BBA@ACC?B@BBB<A@@>@CBBBCABBCBAAABBBBBCCAAABAA>B999B?C=A799?@@???
@ATNG8:04560:06463
GATGGTAGTAGTACACTAGTCATACCATAAGATCAGGAACTCTAGAAGAATTCAGATTTTTAACACGAGAGTAAACGTAAAAAGAAGGTTTTACAAGACTCACGTTAACAATATTGCAGCAGTACGCACACAATCGAAGCGCAGTAAGGATGGCTAGTGTAACTAGCAAGAATACCACGAAAGCAAGAAAAAGAAGTACGCTATTAACTATTAACGTACCTGTCTCTTCCGAAACGAATGAGTACTATAGACTATCTGAGACTACCATCGAATCCTCTTAGTCT
+
<@BC?BBBBB@ABABBCDEDDBBAB?BBB@CDCE@A=A?AACCCCFACC@C@BBB;;;;;';<@>@CA@AC;9959997;;;+:<4<-877&3;??BBBBAAACB?B?BC@CAA>A<AA??<<>>>>>@@@@<@@@?9>>@BBA@>:@<>@B?BBBCBBBB@BBBBABADC@BBC????BA29::48AABB3@B>ABB@C??>A16/8==>;@<>=::;;?@=>>>>=B<@@A:;??????@::9A@ABB??@?>>>BBBBBAAA<@@BBB?A@?99959@@A>
@ATNG8:04561:06465
GATGGTAGTGTGTCTCTGAGAGTAGTACTCATTCGTTTCGGAAGAGACAGGTACGTTAATAGTTAATAGCGTACTTCTTTTTCTTGCTTTCGTGGTATTCTTGCTAGTTACACTAGCCATCCTTACTGCGCTTCGATTGTGTGCGTACTGCTGCAATATTGTTAACGTGAGTCTTGTAAAACCTTCTTTTTACGTTTACTCTCGTGTTAAAAATCTGAATCCTTCTAGAGTTCCTGATCTTCTGGATAGCGACGCGATATACTACCATCGAATCCTCTTAGTCT
+
?:<A465<>;?;;<<<B;:;C@@=>@>>CB@?<@??A8??:>:==BB=BB?BBBBC@BBFCAA?A@BBDCCDEDDIBCCBB2<C>BBDF>DBBB?BBB=BC69:@CCCACCBBABBC9;;B@B7<<BBCBBB5;;;;7;CBBBAAA@@@BBAABA6;;C?CC@E@CCDBDCDBB>ABBBB<B@H@DCCCC5CBBBD?CCCBCCBAAA5;;;;*;ACCC?AA?@?@CBBAAA@C@FAABFC?@@A>A>000>>><A@@@=>999???CBBB=88858;>:<==AA
@ATNG8:04562:06477
GATGGTAGGAGACACGTCGCACACGTACTCATTCGTTTCGGAAGAAGACAGGTACGTTAATTAGTTAATAGCGTACTTCTTTTTCTTGCTTTCTGTGGTATTCTTGCTAGTTACACTAGCCATCCTTACTGCGCTTCGATTGTGTGCGTACTGCTGCAATATTGTTAACGTGAGTCTTGTAAAACCTTCTTTTTACGTCTACTCTCGTGTTAAAAATCTGAATTCTTCTAGAGTTCCTGATCTTCTGGGCTGCTCTGATATGCGCTACCATCGAATCCTCTTAGTCT
+
////*///)4:9<A;9;@@A@AA??:555;=>:>?<C<AA:>*0/)/79795;<//06<+0)//:5;6;;;??B::>>?>>;>.7768;;;3::>>>2973,7=.37?>78.5@9<;?AA<@@D8=88767525959999025;:<568////7---2(,,-(-2,33688>>>>AA:<;??A2>7>366AAA/=>>??<<<97::5758+5525'57777283==:<=C<=;A<?;@?A;;;;>===1;7;///66@@@A@<<;>>>466<==7776:00*00;9;
@ATNG8:04565:06484
GATGGTAGGCGACATCATCGCGAGAAGATCAGGAACTCTAGAAGAATTCAGATTTTTAACACGAGAGTAAACGTAAAAGAAGGTTTTACAAGACTCACGTTAACAATATTGCAGCAGTACGCACACAATCGAAGCGCAGTAAGGATGGCTAGTGTAACTAGCAAGAATACCACGAAAGCAAGAAAAAAGAAGTACGCTATTAACTATTAACGTACCTGTCTCTTCCGAAACGAATGAGTACGATGAGAGAGCTCTCTCTACCATCGAATCCTCTTAGTCT
+
;<<>?B??<@?AADMECCCCCCCBC@BCCCCC@B@BBCCCCC?BB?B?ABBAABBB3B@DF??@BCBAAA<AABBBB7BB>A?AII<CCC@CBBBCCC:::<@BDABBA?CDDACCCDDCCBBBBCC?CBBB>ABBBBB@B?C@CAA=ACCDD@A@?BDCBBA?BC????7::BBC=A?=9999999%9>;>978@???B=B:>=??7;7;@B@@?A?@@?@@<@>AAA=BBC?BAABBBCBDAAABBBA=<<<9<:::>?:?;;:@<@@<@@@=A@;;;
@ATNG8:04566:06480
GATGGTAGCTCACGTACGTCACACGTACTCATTCGTTTCGGAAGAGACAGGTACGTTAATAGTTAATAGCGTACTTCTTTTTCTTGCTTTCGTGGTATTCTTGCTAGTTACACTAGCCATCCTTACTGCGCTTCGATTGTGTGCGTACTGCTGCAATATTGTTAACGTGAGTCTTGTAAAACCTTCTTTTTACGTTTACTCTCGTGTTAAAAATCTGAATTCTTCTAGAGTTCCTGATCTTCTGGCTCTCGTAGACAGATACTACCATCGAATCCTCTTAGTCT
+
::;>>B@FBBBB@@@@;?ACBBCCCB@@@CBB>ACCC>CCAJAA@ACCDD@CC@@@@D@DCBB@B@BCCB>??BB?BCCCC1:9?BAAB=BCCC?CCC>@@>???CBA>AEDCBBBB@BBB?B?>===B>>>;?AA?:???@<<<@@@AAAAA@@:==@<??<?<@?@?@@@@@<??@??5?=A8<<<<<+<<<>>3<;;888?@@A<ADDD.;;>=B=C=AA;??AA>>=<@=B@@===7;:@;@AA>>>>>>;::@@@BB;;;<@A:::<?@<AAA<A;::>
@ATNG8:04570:06479
GATGGTAGTAGTACACTAGTCATACCAGAAGATCAGGAACTCTAGAAGAATTCAGATTTTTAACACGAGAGTAAACGTAAAAAGAAGGTTTTACAAGACTCACGTTAACAATATTGCAGCAGTACGCACACAATCGAAGCGCAGTAAGGATGGCTAGTGTAACTAGCAAGAATACCACGAAAGCAAGAAAAAAGAAGTACGCTATTAACTATTAACGTACCTGTCTCTTCCGAAACGAATGAGTACACACTCTCATATGACACTACCATCGAATCCTCTTAGTCT
+
>;:<=BAAAAAABDHBCBCDCCBBB?BBE@CC@@@B?B?AACCCCC@CD@C@EDC;;;;;.;>BBECCBBBCBB=A@ABAAA2BA>BACCC;CCC@CCCCCCCBB=B@CC@C@A>ACBBCCCCDDDBBBBBB?BBBB?BBCB@AAA>BACBB?ACCCCCCC=AACCCC@BB??>?49:99929@><=?????'?A?CA?AB?AAC=@:=;??5=:=@B@@=?A???AA?B?BDC>BBC>AABBCBBBBCAABBDB@@@C999EBBA@BBCBC@BB?@????BAAA
@ATNG8:04573:06487
GATGTATCTGTCTACGAGAGCCAGAAGATCAGGAACTCTAGAAAGAATTCAGATTTTTAACACGAGAGTAAACGTAAAAAGAAGGTTTTACAAGACTCACGTTAACAATATTGCAGCAGTACGCACACAATCGAAGCGCAGTAAGGATGGCTAGTGTAACTAGCAAGAATACCACGAAAGCAAGAAAAGAAGTACGCTATTAACTATTAACGTACCTGTCTCTTCCGAAACGAATGAGTACTATAGACTATCTGAGACTACCATCGAATCCTCTTAGTCT
+
CCBCB@?@@HCCDBBBDCCBB>B;;9;DDAAB8:7<@BBB;;;,:@7@=BC?99999)713>?CCBBAAAC=BBCCBBB17709;?@@+97907@BB>@>?>1817:4:;;5;>?CFC==<A::;ABBB;;;<?<;;;BBB;;7;;??B?@AAA=AAA=AAA@8858A<A>>>>FCCD<?;=:==AA18838A>>@??>>;>:>@@@<A=668@@;>?;;:>>1918:>3>BB>AABCBCBAA>@>>>@@>>>@@:::?@@187A<=8=>9;:;4;;;;?
@ATNG8:04574:06491
GATGGTAGGCACTGCGCACACATCCCAGAAGATCAGGAACTCTAGAAGAATTCAGATTTTTAACACGAGAGTAAACGTAAAAAGAAGGTTTTACAAGACTCACGTTAACAATATTGCAGCAGTACGCACACAATCGAAGCGCAGTAAGGATGGCTAGTGTAACTAGCAAGAATACCACGAAAGCAAGAAAAAAGAAGTACGCTATTAACTATTAACGTACCTGTCTCTTCCGAAACGAATGAGTACACTTCGTCGTGTCGTGCACCATCGAATCCTCTTAGTCT
+
9:;;=A?@@CBBABBCBBBBBBCDD>CBB?BBBCBB?B@CBCCCCC@CD?B?BDDBBBBB3C@BBBBCBBB@@A<ABCCDDD2DD?B@BDF9EAA>BCC@A@@0000=@@=AAB?ABCBCCCDCCCCCCCCB?BC@A>ABCCCCAC?C?CCC?CCCDBBAA>@ABBBB?BB?AAA<??BBB=@><99:9999%9>;?;>;@@@>><>=@??A:=9<?C@?=?AAAABB@B?BBD>BBB@BBBBBACCCC?CCBB@AAABABBBC@;@@@AB<@@<???:>;::=
@ATNG8:04576:06461
GATGGTATTATCTGCAACTCTGTCCAGAAGATCAGGAACTCTAGAAGAATTCAGATTTTTAACACGAGAGTAAACGTAAAAAGAAGGTTTTACAAGACTCACGTTAACAATATTGCAGCAGTACGCACACAATCGAAGCGCAGTAAGGATGGCTAGTGTAACTAGCAAGAATACCACGAAAGCAAGAAAAAGAAGTACGCTATTAACTATTAACGTACCTGTCTCTTCCGAAAACGAATGAGTACGAGAGAGCACACGTGTCTACCATCGAATCCTCTTAGTCT
+
;>>>9><B=?:99:5@?BBBBCCB?@?@=@BBBBB?B?CCAAACD?;;8:=@@?BBBBB1B??@@?@==<99:04;9999:*;:49=BBB9CCC@CCCCBBB;;5;;?@<@@@=@BBBC;;;BBBABAB@@<?A?@5;;;:ABAA>@9=00+0::000>?=@@???A777>BA;7:88=B;<88;;;<=?,:>;00//==>@>=B=CD8838:><A;;5;;99=?=:=<9:::-:A@>ABB??>@BB@A@BBAABB>=>B@@<=<:>?;;;<AA<;;;5;===;
@ATNG8:04577:06473
GATGGTAGCACGACACGACGATGTGTACTCATTCGTTTCGGAAGAGACAGGTACGTTAATAGTTAATAGCGTACTTCTTTTTCTTGCTTTCGTGGTATTCTTGCTAGTTACACTAGCCATCCTTACTGCGCTTCGATTGTGTGCGTACTGCTGCAATATTGTTACGTGAGTCTTGTAAAACCTTCTTTTTACGTTTACTCTCGTGTTAAAAATCTGAATTCTTCTAGAGTTCCTGATCTCTGGTAGAGCGTGCATATATCTACCATCGAATCCTCTTAGTCT
+
::::@AA@BBCA?@BA@BA0//:>@BAA@BCC?BBBB=BC?B@DCBBBBB@BB@A@=D000??7?<??@A?BAAA?73333$7?>;833,388=7;;<79;34:@@@B?BBBBBBBB?BBC>A>=A?=>;;;<ABBB<===D?????@ACB>===:==@<AA:>=@???===>9<9:::/:8<19::::)88655.333...6678+/./.$.//.5/54::5=>>=>??=A=B::68///<5::F;;;?@AAB???@>>>>=:=A=>><>><>>=<@@@@@
@ATNG8:04578:06495
GATGGTAGGTGCACATGAGTGTATCCAGAAGATCAGGAACTCTAGAAGAATTCAGATTTTTAACACGAGAGTAAACGTAAAAAGAAGGTTTTACAAGACTCACGTTAACAATATTGCAGCAGTACGCACACAATCGAAGCGCAGTAAGGATGGCTAGTGTAACTAGCAAGAATACCACGAAAGCAAGAAAAAAGAAGTACGCTATTAACTATTAACGTACCTGTCTCTTCCGAAACGAATGAGTACCTCTCAGACGCTCGTCCTACCATCGAATCCTCTTAGTCT
+
:::;@AAA@CCCDBCCCFCCCCCCCACCC?CCBB??=@@CCDCCCC?BC@E@CBBBBBBB5B?CCBBBCBCAAA>ACCCCCC5CD?B?BBB7B@@=@CBBBBC@@?A@CC@AAA?CCCABBCCBCBCBCCCC@BABB?BABBBBAB@DACCB>BCBBBCCC@BBBCAA>AF?BBB?BBABA:?>>9888888%8@;@999CCCCC?B?B@@@;><>BD@@>@B@@@BC=@>@CC<CCC?A???AAA?BADCCCAAACCBBBA>BAA<@@>>>:=A<677<@@>>>
@ATNG8:04537:06547
GATGGTAGACACGTGTGCTCTCTCGTACTCATTCGTTTCGGAAGAGACAGGTACGTTAATAGTTAATAGCGTACTTCTTTTTCTTGCTTTCGTGGTATTCTTGCTAGTTACACTAGCCATCCTTACTTCGCTTCGATTGTGTGCGTACTGCTGCAATATTGTTAACGTGAGTCTTGTAAACCTTCTTTTACGTTTACTCTCGTGTTAAAAATCTGAATTCTTCTAGAGTTCCTGATCTTCTGGTAGAGCGTGCATATATCTACCATCGAATCCTCTTAGTCT
+
@ABB@BCDCCB:;5596;<@A@ECCCCBBCCCACFEH?CB?C@CCCC@@@?BBCCD@C@;;;C@C?BAAAB??=?87:99:(9>;D999(77737A8757A=@??>>C;??CBBBBB>>>A=A=AAB<>>>>;??:95:<==?@A@@?>==><:91://)/7)/)/;;;AA>>>5:;;;1:6<9:;;;17;;=>7;8::AA::8C5<::8(222662669928666755/538;;===158<6885<>@;>>><==>=<<<<=8;<<<A5:;:>;<6<=?;;
@ATNG8:04547:06537
GATGGTAGCACACGAGATCTCATCGTACTCATTCGTTTCGGAAGAGACAGGTACGTTAATAGTTAATAGCGTACTTCTTTTTCTTGCTTTCGTGGTATTCTTGCTAGTTACACTAGCCATCCTTACTGCGCTTCGATTGTGTGCGTACTGCTGCAATATTGTTAACGTGAGTCTTGTAAAACCTTCTTTTTACGTTTACTCTCGTGTTAAAAATCTGAATTCTTCTAGAGTTCCTGATCTTCTGGCGCGTATGTATGTCGCCTACCATCGAATCCTCTTAGTCT
+
:<<>@CCCBBBBCCBBBBBBBCCCDCBBBBBB@BCCC>BB@B@CBCCCBC@CCBCB@C>?ABB9A@CCBBABBBB@CCBBB3A?<@999(3::<8=BA=??<@??A::59BB???BB?CBD?B?BB@B=88:=@@@@;?>?AA??>>>>?AC>>>:=>?<?B=C<?@?===>>>8<:;;;/;9>5;7::;+66:98)/.//..:=;;16566)3//.707(557;?>>=>><><>??;==-//<7;:>>CC??@>>>>A==:>AB=@@??A<AD:@@A<@@:::
@ATNG8:04554:06533
GATGGTAGTGTGTCTCTGAGAGTAGTACTCATTCGTTTCGGAAGAGACAGGTACGTTAATAGTTAATAGCGTACTTCTTTTTCTTGCTTTCGTGGTATTCTTGCTAGTTACACTAGCCATCCTTACTGCGCTTCGATTGTGTGCGTACTGCTGCAATATTGTTAACGTGAGTCTTGTAAAACCTTCTTTTTACGTTTACTCTCGTGTTAAAAATCTGAATTCTTCTAGAGTTCCTGATCTTCTGGACAGAGTGTGCAGATACTACCATCGAATCCTCTTAGTCT
+
5<>>?ABBCDBBCCBBBBBCFFCBCBBCCCBB@BBAA:@@=@?BBBBBBB?BBC@A?BADDCC@C?BCCAAACBB=BBAAA0@A<@BBC=BBBC?ABC?CC?AAADCC@CCCCCCCD@BAB=A<AACBCCCC?BDCC?CCCCCCBBCCCBBBBBB?CCC?BA?A@BBBCCDCBB?BBBBB9B?B>BBBBB0BCCCF>BBDDCCCBBA4::::*:AAAB?B@CC@BBBCCCC@D@CAABDC>A@C@CCAABCCCCCCDDDBBBBCC@B@@@C@BB?@???BBCCB
@ATNG8:04561:06536
GATGGTAGTACATGATAGACGACACCAGAAGATCAGGAACTCTAGAAGAATTCAGATTTTTAACACGAGAGTAAACGTAAAAAGAAGGTTTTACAAGACTCACGTTAACAATATTGCAGCAGTACGCACACAATCGAAGCGCAGTGAGGATGGCTAGTGTAACTAGCAAGAATACCACGAAAGCAAGAAAAAGAAGTACGCTATTAACTATTAACGTACCTGTCTCTTCCGAAACGAATGAGTACAGAGAGTACGATATGTCTACCATCGAATCCTCTTAGTCT
+
;<<>ABDCBBBBBCCCAAAB@@ABB@CCC@DCCCA@=A?BBCBBDC@DC>A>ABBCCCCC5C@BBCABCDHCCC>BBAAAAA0AA<B?BFD;DCC@CBBCCDC999;?BB@CDD?BBBBBBBBCCCCCBBCCACCBB?BBBBBBBCA@<@@@>ACCCBCCA?A??AAA>@B>B@@<AABCA8A>>;>BBBB3BC?B:88>AA@@;@;@BAB8:68>BBB@DDAA@CB@C?AAA<BCD@BBCBCBC>??AAABBBCCBBAA@@@@A>ABDBB?BC?BB>9=>789
@ATNG8:04562:06545
GATGGTAGGACGAGCGTCTGAGAGGTACTCATTCGTTTCGGAAGAGACAGGTACGTTAATAGTTAATAGCGTACTTCTTTTTCTTGCTTTCGTGGTATTCTTGCCAGTTACACTAGCCATCCTTACTGCGCTTCGATTGTGTGCGTACTGCTGCAATATTGTTAACGTGAGTCTTGTAAAACCTTCTTTTTACGTTTACTCTCGTGTTAAAAATCTGAATTCTTCTAGAGTTCCTGATCTTCTGGTGTCTGATCTGTATCACTACCATCGAATCCTCTTAGTCT
+
<>>?@CCC@BCBBBBCCCBBBBCB?CCCCBBB?BAAD=CC?B?CBCCBCB@BCCBC@B@CCGC@B>BFDFCCCCC?>>>==,;96;CCC>CCCC@CCCACD?BB@CBC@CCBCBBCD?ABC?C=AAAABABB@BBBB?CCBCBBCCCBBBBAAAA?CCC?CC?C?CCCDDDDDD@BCCCC<B?B=@@???0@CDEE:BBCCECBECC@CBCB5BBBBC@B@BC?BBCCBBB?B@CBBBBC?BAB@AFCBBCCBBBCDCDBBBBBB?BBBBB?BC@@???BBABB
@ATNG8:04563:06514
GATGGTAGGCGAGAGTGAGACGCAGTACTCATTCGTTTCGGAAGAGACAGGTACGTTAATAGTTAATAGCGTACTTCTTTTTCTTGCTTTCTGTGGTATTCTTGCTAGTTACACTAGCCATCCTTACTGCGCTTCGATTGTGTGCGTACTGCTGCAATATTGTTAACGTGAGTCTTGTAAAAACCTTCTTTTTACGTTTACTCTCGTGTTAAAAAATCTGAATTCTTCTAGAGTTCCTGATCTTCTGGTGAGATATGCATGATGCTACCATCGAATCCTCTTAGTCT
+
7:::;???;BBCCBBBCCCBBBCBBBB@@AAA>ABBC>CC@C@BCBCCCB@DC@A@@C99;AA>A>ABAABBA@@<99999'9<:9==92377AB>@AA>994::8725-2669::BB=???8<8=:::=;;;<?BBD=??>@@A@@@??9998//)/6616=8=:>>>>>>?>>:;DDDDD/?:>988888(6<:87.558525;=:;/75757#577871717717<<<@>@8>:>AA989///;5;;=A>?>ACA@?>>@@EG;;7;>>>A<AA8==A=A>>??
@ATNG8:04564:06517
GATGGTAGCAGACGTGGACAGAGCGCCAGAAGATCAGGAACTCTAGAAGAATTCAGATTTTTAACACGAGAGTAACGTAAAAAGATGGTTTTACAAGACTCACGTTAACAATATTGCAGCAGTACGCACACAATCGAAGCGCAGTAAGGATGGCTAGTGTAACTAGCAAGAATACCACGAAAGCAAGAAAAAGAAGTACGCTATTAACTATTAACGTACCTGTCTCTTCCGAAACGAATGAGTACCTCTCAGACGCTCGTCCTACCATCAAATCCCTATTCAGTC
+
////27/0/6-----/)/;::<EDCC?BBB?;::AAA;A;@;:9<:@58404044<<=>>>+=588=<>=:9//)////<<<+>555.555&555.599566@>>:>:??7?@A<@CBA9:;BBBAA@AA@A>@@@B>BBCC@@@B@D@B:;:;CC@@?@A<==AA?;7;86...+...0:58:?7::;;;$//3899===>;:9>9>88538365>??=:;9BB??=?:>>A9?<>9=777??B>BBBB@?:983226884866165222).99.333)..33.
@ATNG8:04565:06511
GATGGTAGAGAGACTGTAGCGCACCCAGAAGATCAGGAACTCTAGAAGAATTCAGATTTTTAACACGAGAGTAAACGTAAAAAGAAGGTTTTACAAGACTCACGTTAACAATATTGCAGCAGTACGCACACAATCGAAGCGCAGTAAGGATGGCTAGTGTAACTAGCAAGAATACCACGAAAGCAAGAAAAAAGAAGTACGCTATTAACTATTAACGTACCTGTCTCTTCCGAAACGAATGAGTACCTCTCAGACGCTCGTCCTACCATCGAATCCTCTTAGTCT
+
A<<=@BCCCBB@CDBB@CCDCAAAA>BBB?BBBB@?=@?BBCBAAC?BC?B?AAABCCCC3B?BBBBBAA@BBB8??A@>>>,>@<><BCC<CCC@CCCCDCDBB@C@CC@CBB@BBAABDCCCCCCBBCBB?BBBC?BBBB??>C@C@C::;;CBABCAA>ACBBBB?CC@BBB9::BBB;?9:3::9999%:=;=:7:CAAA?=A;=<AB6;8<BCCD@ABCBACC=?=?CC>BBC@CBBAAAD?BBBBBABB?B@???B=A>=:=CAAA<AA=AAA<AA::;
@ATNG8:04567:06511
GATGGTAGTAGTACACTAGTCATACCAGAAGATCAGGAACTCTAGAAGAATTCAGATTTTTAACACGAGAGTAAACGTAAAAAGAAGGTTTTACAAGACTCACGTTAACAATATTGCAGCAGTACGCACACAATCGAAGCGCAGTAAGGATGGCTAGTGTAACTAGCAAGAATACCACGAAAGCAAGAAAAAAGAAGTACGCTATTAACTATTAACGTACCTGTCTCTTCCGAAACGAATGAGTACATAGATATACGTATAGCTACCATCGAATCCTCTTAGTCT
+
:@?<>BBCBBBBBCDDEDBCB@@AB?BBC=@@@@;;9;=BCDDG=;:;D@B?BBCEGDDD5C@BBC@@@ACACC9@>;;;;;*:@=A?BBB<BCCACCCCC@A0000@AA=@AD@CCCCCCDCCCBBBBBCC@BBBD@BBBAAABB>A?B@@=@CAAABBC?CBBBAB@BC?AAA<?????8>AB?BBCCCC)CC@C::9B?@@@<@<?>@@:=:=?BCC@CCBBACD?B?BCC>BAA>ACBBACDCBBBCCB?????@?@>??BA=B???B=A@<;;;:>?888
@ATNG8:04576:06508
GATGGTAGGCGAGAGTGAGACGCAGTACTCATTCGTTTCGGAAGAGACAGGTACGTTAATAGTTAATAGCGTACTTCTTTTTCTTGCTTTCGTGGTATTCTTGCTAGTTACACTAGCCATCCTTACTGCGCTTCGATTGTGTGCGTACTGCTGCAATATTGTTAACGTGAGTCTTGTAAAACCTTCTTTTTACGTTTACTCTCGTGTTAAAAATCTGAATTCTTCTAGAGTTCCTGATCTTCTGGATATACTCATGTGCACCTACCATGAATCCTCTTAGTCT
+
A@A?@CBD@C@@@BCCDDDDBBBCCDCCCCBB@BCCC>CD@C@BBBDDCC@AAACC@D?AAAB=B@CBAABBBBA>AACCC1==;=BBB=ABBC?ABC>@@588@BBB?BCCCBAAA>BBA8<8=>>=>==<:>>>?;?AAA;;;>>>AAA@==<====;@@<A<A??=?@?@D:??AAA5?:?:>>C>C/>=;8;49-----;==A=????/?>==A=A;;;7;<<=@>><>=??A???:==D<@@?>>>@@@:;;>?@A<@@B7;:;A<>>;>>><>>>BA
@ATNG8:04576:06519
GATGGTAGGCGAGAGTGAGACGCAGTACTCATTCGTTTCGGAAGAGACAGGTACGTTAATAGTTAATAGCGTACTTCTTTTTCTTGCTTTCGTGGTATTCTTGCTAGTTACACTAGCCATCCTTACTGCGCTTCGATTGTGTGCGTACTGCTGCAATATTGTTAACGTGAGTCTTGTAAAACCTTCTTTTTACGTTTACTCTCGTGTTAAAAATCTGAATTCTTCTAGAGTTCCTGATCTTCTGGTGAGATATGCATGATGCTACCATCGAATCCTTTTAGTCT
+
:;;;<@@?@CBBABDCCFBBBBCCGGCBCCBB@BDDD=BB@D@DBBBBBB?ABB@@=@?@@@@=@?BAABBBBED?BBBBB3BC?B99:17AAA?@AA?BD59:9@@B?BBCBBB<=:>??8>;>ABAA>>><>D=>7;:>A<>>:;;AAA@??@<@??;?A<@<@@BBAAAAA<@@@BB5A<A5:6@@@,@:669)--3---699>;ACCC*95559392;;5>BB@@@A<A<?===>>:>>A<@@AAAA@AAAAAA@>>>?;;5;===>:>>8<<;/;;:66
@ATNG8:04576:06538
GATAGTATATCGCGTCGCTATCCAGAAGATCAGGAACTCTAGAAGAATTCAGATTTTTAACACGAGAGTAAACGTAAAAAGAAGGTTTTACAAGACTCACGTTAACAATATTGCAGCAGTACGCACACAATCGAAGCGCAGTAAGGATGGCTAGTGTAACTAGCAAGAATACCACGAAAGCAAGAAAAAAGAAGTACGCTATTAACTATTAACGTACCTGTCTCTTCCGAAACGAATGAGTACACATCGTCGTGTCGTGCTACCATCGAATCCTCTTAGTCT
+
;9BBCC@AACCCBBBDD@AAAA7;AB@BBAB@@=@@BBCFABBADCBCACCBBBDED5B@BC;;;C@A@CD?BB@@@?@,;;592:;;4:@@?BCCBEBBBC@B@BB?BBA>BCDABBBCGCCCDEDBB@BCCC@BCBDCBBB@C@B@@>@CBCCBBB?CAAAAA=@A<98959:AAC=?==;:99999%9?;??=?A;>CA:=:<;?@2;6;=AAA=@@?????=A?BGD>BAA>ABBBBCECBBBBCCDDAAAAAA@ABBB?B??@B?BC>:9:==A???
@ATNG8:04577:06500
GATGGTAGGCACTGCGCACACATCCCAGAAGATCAGGAACTCTAGAAGAATTCAGATTTTTAACACGAGAGTAAACGTAAAAAGAAGGTTTTACAAGACTCACGTTAACAATATTGCAGCAGTACGCACACAATCGAAGCGCAGTAAGGATGGCTAGTGTAACTAGCAAGAATACCACGAAAGCAAGAAAAAGAAGTACGCTATTAACTATTAACGTACCTGTCTCTTCCGAAACGAATGAGTACACACTCTCATATGACACTACCATCGAATCCTCTTAGTCT
+
<<<>?BCD@C@A@BBBBCBBBCCCC>CCC?CCCCBB@B@CCEDDCC?CC@C@CBA@@@@@0@?BCBBBBBBBCB>??ABBBA0AB>B@BCC;CCC@CCCBCCB::7;@CC@BCC@CCCCCCIBBBCBBBBBB?BCBB?AABBFCCC>A=@?@<@BBBBBBB?CCCCCC?AA<999;??BBB;??=;99999(:@?C;?;??@@A=A<ABBB5818>@@?=?AAECCC@B?BDF=AAB@BBBBBBBBBAAABB>BBBCC???CCBB?BBBAB>AC?BBB?@BBBB
@ATNG8:04579:06544
GATGGTAGTACATGATAGACGACACCAGAAGATCAGGAACTCTAGAAGAATTCAGATTTTTAACACGAGAGTAAACGTAAAAAGAAGGTTTTACAAGACTCACGTTAACAATATTGCAGCAGTACGCACACAATCGAAGCGCAGTAAGGATGGCTAGTGTAACTAGCAAGAATACCACGAAAGCAAGAAAAAAGAAGTACGCTATTAACTATTAAACGTACCTGTCTCTTCCGAAACGAATGAGTACGAGAGTCAGAGCAGAGCTACCATCGAATCCCTCTTAGTCT
+
ACC>?CACCA;;;@@BBBAB9;;BB>ABC@CCCC<;9:@CDDBBBD@CD@D?CBB@@@@@0@=BCCCCBCCAAA;@;;;DDD5BB?B@CGG;DECACCCCCCFCB?C@DD?BBD@BBBCCCCDDCCBBBCCB?CA:96;BAACCBC@B@CDC@BEEDCCCC@BBBCDD@CC?BBA=@@C@@;?=>;999999%:?<>?=?BAAA@=><89<<199)7>::9@BB==AA?4:4::9,4@@=@AABBBCCDBBBCCBBBCBBBAAAAAA@CC>=:;000*///7<@@;;
@ATNG8:04534:06572
GATGGTAGCTCACGTACGTCACACGTACTCATTCGTTTCGGAAGAGACAGGTACGTTAATAGTTAATAGCGTACTTCTTTTTCTTGCTTTCGTGGTATTCTTGCTAGTTACACTAGCCATCCTTACTGCGCTTCGATTGTGTGCGTACTGCTGCAATATTGTTAACGTGAGTCTTGTAAAACCTTCTTTTTACGTTTACTCTCGTGTTAAAAATCTGAATTCTTCTAGAGTTCCTGATCTTCTGGTATGACTAGTGTACTACTACCATCGAATCCTCTTAGTCT
+
;;>>@BBCB@;?ABCD:69>ABBCCC@A@DFC?C;;;0;C=A=ACCCCCC@@@@@@?B@BBBB@B>@@BBA??>?>BCEDD3BB?BBBC>BBBD@CBB>A@=??BBBC>A@BDCBBA<BBB>B>@>>>?:::<@AAA365BA@>>=><@A@:;:@;><=:>C=@<@@@>>>AAA4;;<==2==B<?@@@@/<==@A:A=====<<<A8====.=888?:>:>B=C>==???<@<@@@A@@7;;B=CC@?;::<<:::@@=>=@@@<@>>>@=AA=>>=<?@>>>
@ATNG8:04536:06574
GATGTAGCTCTGCTCTGACTCTCGTACTCATTCGTTTCGGAAGAGACAGGTACGTTAATAGTTAATAGCGTACTTCTTTTTCTTGCTTTCGTGGTATTCTTGCTAGTTACACTAGCCATCCTTACTGCGCTTCGATTGTGTGCGTACTGCTGCAATATTGTTAACGTGAGTCTTGTAAAACCTTCTTTTTACGTTTACTCTCGTGTTAAAAATCTGAATTCTTCTAGAGTTCCTGATCTTCTGGGTGCGCTACAGTCTCTCTACCATCGAATCCTCTTAGTCT
+
CB@AACCD@;@B@A@B;;;BCBCCCDDDC996:?@A<BD?B@DBBBCFF?BBCCCAC@CBBB@CABBBCEBBABACDDDC5BB?B@@@=@CCH@CCE?CB9;;ACBCACDCCCCCG@BBCAE@CCBBBCCC@CBCB;::BCCBBBBBCCCBAAD?CCC?CC?B?BBCCCCCCDACBBBB<B?E?AAAA@0ACCCJ=CCCCDDDBCB@BBBB5BCCBB@B@CD?AACCBBB@B?AAABBB=A@AA<ACBBCDDCCCBBBCCCCDC@CCCBB?BB?ABA?BDBAA
@ATNG8:04537:06575
GATGGTAGATATATGCACGCTCTACCAGAAGATCAGGAACTCTAGAAGAATTCAGATTTTTAACACGAGAGTAAACGTAAAAAGAAGGTTTTACAAGACTCACGTTAACAATATTGCAGCAGTACGCACACAATCGAAGCGCAGTAAGGATGGCTAGTGTAACTAGCAAGAATACCACGAAAGCAAGAAAAAGAAGTACGCTATTAACTATTAACGTACCTGTCTCTTCCGAAACTAATGAGTACACACTCTCATATGACACTACCATCGAATCCTCTTAGTCT
+
;;;;<???BBBCBBBABBCCCBCAA?@FD?BBBA::8;>BBCCCCD@CC?B?BBBCCCCC2C?BAAABCCCBBA;@@>>???0>B;A4;;;6;CC@EDCCCCCCCAC@CC@BBB@CCBBABBCC@BBCCCCC@CBBB?CBBBBBBC?B@BCC@BCBBBCCC@CCCCBB>BB@BBB>@?BBB;A??<?BDCC2CC?ABBBBCBB>:>8==>A6;7;ABBB@DCAAAAA9?;???9?AB@CBBBCBBCB?@?BBBBBB?BAAABBAB?AA@AB>?@=>>??CCBAA
@ATNG8:04537:06598
GATGTAGAGAGACTGTAGCGCACCCAGAAGATCAGGACTCTAGATGAATTCAGATTTTTAACACGAGAGTAAACGTAAAAAGAAGGTTTTACAAGACTCACGTTAACAATATTGCAGCAGTACGCACACAATCGAAGCGCAGTAAGGATGGCTAGTGTAACTAGCAAGAATACCACGAAAGCAAGAAAAAAGAAGTACGCTATTAACTTTTAACGTACCTGTCTCTTCCGAAACGAATGAGTACGATGAGAGAGCTCTCTCTACCATCGAATCCTCTTAGTCT
+
;;99=/09BBBBBBAB@@:99A>B4BBB?AAB@@@=A@CBAAAA;::;>8=>993377$353338::<<<;=5;7;9999(9<7<8ACC;CAA=A:;;AAB??<??A@<@BA<@@;;;BBBBCCCCDAC@ABBCB?@AAAECBB@C?C;;;;DDDCBBC?BBBCCC?BB?BBB?BABBC<A@C>?=??>>&>A?@@?@8577202155=:27:7::AA<A>>>>>?:?89<>1:;=8888======;:;>>>B@@@@@@AAB>><>>==A<??<@@@<AA@@?
@ATNG8:04539:06574
GATGGTAGCTCACGTACGTCACACGTACTCATTCGTTTCGGAAGAGACAGGTACGTTAATAGTTAATAGCGTACTTCTTTTTCTTGCTTTCGTGGTATTCTTGCTAGTTACACTAGCCATCCTTACTGCGCTTCGATTGTGTGCGTACTCTGCAATATTGTTAACGTGAGTCTTGTAAAACCTTCTTTTTACGTTTTACTCTCGTGTTAAAAATCTGAATTCTTCTAGAGTTCCTGATCTTCTGGAGATACACATGATACTCTACCATCGAATCCTCTTAGTCT
+
:::<;><@A@?@@@@CCCDCBCCCBBBAAAA@=@BBB>CCBI@CCDCCCC@CCBBB?B>ABBC?B=@@BCAB@@@@BBBBB2AA?AACG>BAAD?AAC???<@??A??=?BEGGDBB?AAA?B?>>;;;>AA==>>>:==B===@@>=>BA>>>:;::;?@6;6;::999;::-22777*515055555'552222&255562225717;9:*97//8+/*.92799>>>>7;7<?==<=:>=A=A>>>>=?66/-----777>?=B>>>B<8818;:4;;;;;
@ATNG8:04543:06572
GATGGTAGACATATCGTACTCTCTGTACTCATTCGTTTCGGAAGAGACAGGTACGTTAATAGTTAATAGCGTACTTCTTTTTCTTGCTTTCGTGGTATTCTTGCTAGTTACACTAGCCATCCTTACTGCGCTTCGATTGTGTGCGTACTGCTGCAATATTGTTAACGTGAGTCTTGTAAAACCTTCTTTTTACGTTTAACTCTCGTGTTAAAAATCTGAATTCTTCTAGAGTTCCTGATCTTCTGGGCAGACTCTCACACGCCTACCATCGAATCCTCTTAGTCT
+
:<:=@CAAA@@B@AABCCBBBCCCC>CCCCBC@BCCD=CB@B@CCAAABD@CCAAA?C@BBAA>A<??@@@>?8@<:;??=+BA?A999(83733833,3>6;;AC??>?BBCAA>>:???=A<A;;=:::A<AAAA=???@@@@<<<A<<=>>>9;<<7=>4<9=>>@AAB@A:====;/<08087<<<,<<:;<*/+/99:::=;;57<<<,<///=696>@<@???BBB<A;???BBC:>=>A299::>>@===>>>>>;==96:77//,/=9=@@9=A===
@ATNG8:04546:06572
GATGGTAGTGTGTCTCTGAGAGTAGTACTCATTCGTTTCGGAAGAGACAGGTACGTTTAATAGTTAATAGCGTACTTCTTTTTCTTGCTTTCGTGGTATTCTTGCTAGTTACACTAGCCATCCTTACTGCGCTTCGATTGTGTGCGTACTGCTGCAATATTGTTAACGTGAGTCTTGTAAAACCTTCTTTTTACGTTTACTCTCGTGTTAAAATCTGAATTCTTCTAGAGTTCCTGATCTTCTGGTAGAGCGTGCATATATCTACCATCGAATCCTCTTAGTCT
+
AAB>@B@@ABBBBDBBBCCCFICCCBBB;;:;2:=?B=BC@B?BBB@AAD<@@B;;;):9>@9=:>=@?;DC;;/>800000(/0)/;<;3<<AB?B@B=?A6:;BACCACJEKBBBC@AAA<@=ACBBCC@@<@AAA?BCBBBB@@ACCAAAB;;7;@@>@@<@>AAABBBBBB@BDDFF<B>A;;;;;;*;@CBB=CAAABB@AA=2:;:.9??9:4;9@?=BCBAAAA7;7;BBBBB>@@B@BCCCCCCDCCCCBBBBBCBC@@@@BD?AA????9?A>99
@ATNG8:04552:06567
GATGGTAGCTATACGTATATCTATGTACTCATTCGTTTCGGAAGAGACAGGTACGTTAATAGTTAATAGCGTACTTCTTTTTCTTGCTTTCGTGGTATTCTTGCTAGTTACACTAGCCATCCTTACTGCGCTTCTATTGTGTGCGTACTGCTGCAATATTGTTAACGTGAGTCTTGTAAAACCTTCTTTTTACGTTTACTCTCGTGTTAAAAATCTTGAATTTCTTCTACGAGTTCCTGATCTTCTGGGATGTGTGTGCAGTGCCTACCATCGAATCCTCTTAGTCT
+
BCBB@DDBBBCBCBBCCBBBCCDAAAEDCFBA=AA?@<AC?B@@@ADCCC@B@A@B?B>BCCB?A@CBCBBBB<B8BBCCC2AA@BBBB<BBBB>AAB;??89:>A;>9<>@@AAAB?BBB?B????>=;;;:?>??<>>>BB@@===A@@==<=5788:?>5;6;==>>===>597;<=,707/6////'/8///(..66755688.5355'3//(/8(/.(/66;6///=8838+65::88158@A5<889=;:<9;99:795:>>5:;::<:?A<@@C=>>===
@ATNG8:04552:06572
GATGGTAGAGTACAGTGTAGTAGACCAGAAGATCAGGAACTCTAGAAGAATTCAGATTTTTAACACGAGAGTAAACGTAAAAAGAAGGTTTTACAAGACTCACGTTAACAATATTGCAGCAGTACGCACACAATCGAAGCGCAGTAAGGATGGCTAGTGTAACTAGCAAGAATACCACGAAAGCAAGAAAAAGAAGTACGCTATTAACTATTAACGTACCTGTCTCTTCCGAAACGAATGAGTACGTGTGACGTACGTGAGCTACCATCGAATCCTCTTAGTCT
+
>>>>@CCCDB===?BBBDGFECDCB?BAA>::59?;.969>=?@@@=@B?B@DFCAAA@@2@=??CCCA??:9:,:AABCCC3AA;@.;;;.9BB7<<CCCCD;;6;=<;5;AA=BC@;;;CBAABBBDBBB>BAAB?CCCBBBCB@D@A@A@CECCCCBB@CBBBBB?BB?DBB>AABBB>BBB@BDDED3BB?@?@BDB@@?<A<A@>>:>=BBBBBA;;:BABA@C?CCF?BBB?BBBBBBBBBEAAAABBBBABB?>>BBB=>==77/7;987639=A??
@ATNG8:04557:06590
GATTAGTGTCATATGAGAGTGTGTACTCATTCGTTTCGGAAGAGACAGGTACGTTAATAGTTAATAGCGTACTTCTTTTTCTTGCTTTCGTGGTATTCTTGCTAGTTACACTAGCCATCCTTACTGCGCTTCGATTGTGTGCGTACTGCTGCAATATTGTTAACGTGAGTCTTGTAAAACCTTCTTTTTACGTTTACTCTCGTGTTAAAAATCTGAATTCTTCTAGAGTTCCTGATCTTCTGGCTCTCGTAGACAGATACTACCATCGAATCCTCTTAGTCT
+
BDD@CCCCCCDBBBBBBCCDCCBBBBBA9989BDD>CC?C?BBBBCCC@CCCCC@C@EECC?C@CEECECCCC?BBDDG1B@=A@A@;@ABC@CDD?DC;;;BJJJ>BBDCCCCC>@@C=@<ACBBCCBB@BCCC@BCFCCBBBCDDDCCBBB?CCC@BB@B@BBCCBBC@@=@BBBB:B?C7;;BBB0BBBCF=CBCCCCCDCC?BBBB2BBBCB@CACC@DCCCCCC?B@BDEBBB=@@A=ACCDCCBCCCCCCCCDDEA@>@CCCE@DF@BA?<?AABB
@ATNG8:04561:06597
GATGTAGAGTACAGTGTAGTAGACCAGAAGATCAGGAACTCTAGAAGAATTCAGATTTTTAACACGAGAGTAAACGTAAAAAGAAGGTTTTACAAGACTCACGTTAACAATATTGCAGCAGTACGCACACAATCGAAGCGCAGTAAGGATGGCTAGTGTAACTAGCAAGAATACCACGAAAGCAAGAAAAAAGAAGTACGCTATTAACTATTAACGTACCTGTCTCTTCCGAAACGAATGAGTACACACTCTCATATGACACTACCATCGAATCCTCTTAGTCT
+
CDBBBCCEDCCC@AAGCCCFGGCB@BCC@CDBC@@?@@CCCCCAA?AB@C@CCBBBBBB3B@DCBABBAB><<7<=?ABBB5BC?B<BAA7BBB?BCCCBCEBB@B@CC@BCC@CBBABBBCCCCBCCCCC?BCBC>A@BBBBBB?C?CAB@BCCCCCBB?BCCCCC?BB@999799@@@8A@@<@>>@@@(@A@D:7:B?A@@<@;??@A<A<??CCC@CD@A@FD?B>ACC>CBB?BBBBBBAAABDCCCCAABADAAACDDC@CABCD???<?A@<A@@AA
@ATNG8:04563:06559
GATGGTAGAGAGATGTAGCGCACCCAGAAGATCAGGAACTCTAGAAGAATTCAGATTTTTAACACGAGAGTAAACGTAAAAAGAAGGTTTTACAAGACTCACGTTTAACAATATTGCAGCAGTACGCACACAATCGAAGCGCAGTAAGGATGGCTAGTGTAACTAGCAAGAATACCACGAAAGCAAGAAAAAAGAAGTTACGCTATTAACTATTAACGTACCTGTCTCTTCCGAAACGAATGAGTACGATGAGAGAGCTCTCTCTACCATCGAATCCTCTTAGTCT
+
<>>??DCCBBDCCCCBBBBAC<;;6;BA@BBBB;;8;@BBBBCDD@BB=?<??@>???@.@=@AB::9:83>?:@BBBA@A09;554===0?@B;A@BA@@=:;;.;;?B?CBC=??B@@ABBBA;;;AA@@?@CBE>A@D@@??@=@>A;;8;BBBDDCC@AAA@??9?A:@AC790@??7?00)0;;;;;&;;:790:AA=?@A=A;AAA@<A=>=A@@=?CB??>C@D>AAB9@9939<??@@???@AABBBB??778=888>>;@@???>BB=878:>>778
@ATNG8:04564:06592
GATGGTAGGCACTGCGCACACATCCCAGAAGATCAGGAACTCTAGAAGAATTCAGATTTTTAACACGAGAGTAACGTAAAAAGAAGGTTTTACAAGACTCACGTTAACAATATTGCAGCAGTACGCACACAATCGAAGCGCAGTAAGGATGGCTAGTGTAACTAGCAAGAATACCACGAAAGCAAGAAAAAGAAGTACGCTATTAACTATTAACGTACCTGTCTCTTCCGAAAACGAATGAGTACTGTATCTATGTAGTGCGCTACCATCGAATCCTCTTAGTCTA
+
:::<;A=A@CCCBBC>>C>:95555)5:<3:999997:?BEEBBBD?@@<@<@CB;;;;;);:A??A?@B<773389::::*;9494999&55949<<<566==@B?BB?BCC?CCCCCBCBCCA@@ACAB?BCCC@CBBCBB??<@?A@A?@@@BAA::6:AA@AD?DC@B:7078333,399433377'8=9>?=@:::>>:>998;:49499?@?<855<<<<6;67777(7==8;>>997@@?>>=<?==;00099:522283999996::48>=7<9/000
@ATNG8:04565:06571
GATGGTAGGCGACATACATACGCGCCAGAAGATCAGGAACTCTAGAAGAATTCAGATTTTTTAACACGAGAGTAAACGTAAAAAGAAGGTTTTACAAGACTCACGTTAACAATATTGCAGCAGTACGCACACAATCGAAGCGCAGTAAGGATGGCTAGTGTAACTAGCAAGAATACCACGAAAGCAAGAAAAAAGAAGTACGCTATTAACTATTAACGTACCTGTCTCTTCCGAAACGAATGAGTACGTGTGCGACGTGTCTCCTTCCATCGAATCCTCTTAGTCT
+
?DCD@BBB@BABBCCCEDCCCBCCB@BCC@CCCCCC=A=@AABB@@<@A>A>A=@;;;;;;$;4?9AC<<B669C8>;@@@@@1=D7@.999*5>>9@@;;;??:;598=@7@@A<<@A@ACBABBA@@@BAA<@CCB?ABCEDDCD@C?BBB>BBCBBCBB@BBCCCC@BC@BBA?ABABB>BA@<==>>==&=@;:999CCBBB?B?AABB?>=A>@@@<@ABA@@@>@?CCD>BBC999A?A@>??@999BBAABBBAAB@B@B@B@>>>=BB:=>@=B>;;;
@ATNG8:04570:06577
GATGGTAGCACACGAGATCTCATCGTACTCATTCGTTTCGGAAGAGACAGGTACGTTAATAGTTAATAGCGTACTTCTTTTTCTTGCTTTCGTGGTATTCTTGCTAGTTACACTAGCCATCCTTACTGCGCTTCGATTGTGTGCGTACTGCTGCAATATTGTTAACGTGAGTCTTGTAAAACCTTCTTTTTACGTTTACTCTCGTGTTAAAAATCTGAATTCTTCTAGAGTTCCTGATCTTCTGGGCAGATCTCTCACACGCCTACCATGATCTCTTAGTCT
+
:;:<;@@?B?AACCCCEFGCCBA>@@<@<B@@<BBBC?CCAD@CBFCCBB@BD@BA@B?@A@F?D@DBAAABAAA?BDDDD2AB?BBBB>BCCC@BBB?BB=???B@A=ABBBBBBB>AAB@B@C??B?>>><@@BB7::@>>>???@@:;;:;A;@@@<??<A<AAA=>====7;;DEE5><>688DEE/A;;;D6;:>=?AA;;;;@DGD/A887B=B=@@;@@AA;;;;@=BAAAAA9888:1:///6696769;///=5:9:599886559:46666-
@ATNG8:04573:06553
GATGGTAGCGCATATCAGCGCAGCCCAGAAGATCAGGAACTCTAGAAGAATTCAGATTTTTAACACGAGGGTAAACGTAAAAAGAAGGTTTTACAAGACTCACGTTAACAATATTGCAGCAGTACGCACACAATCGAAGCGCAGTAAGGATGGCTAGTGTAACTAGCAAGAATACCACGAAAGCAAGAAAAAAGAAGTACGCTATTAACTATTAACGTACCTGTCTCTTCCGAAACGAATGAGTACTATGAGAGAGCTCTCTCTAATCGAATCCTCTTAGTCT
+
;;;;=?>@CDBC@A@BBBCC@@@DD>BBB@BCCBBBADABCCBBBC@BB@D?BAA;;;;;*;<ABCEBBB8<;;0;@;;::9'9@=<7@@@3@::79BBBA?@00-03<<:?@B>AABBDCBBBA@A@A@@@?BBBC???BCCBBB?B>AAA?AAFGCCAB?BBB@A@???999:<@@@@@;@>=9::::::%::49857>>=>>7;7;@FC=B>;:?9:8:BAABCB@D=??A9@9:59AAAACDDBB???@@@@@@@>>=;;;=BC@@<@@:==>;===@;
@ATNG8:04576:06582
GATGGTAGCACACGAGATCTCATCGTACTCATTCGTTTCGGAAGAGACAGGTACGTTAATAGTTAATAGCGTACTTCTTTTTCTTGCTTTCGTGGTATTCTTGCTAGTTACACTAGCCATCCTTACTGCGCTTCGATTGCGTGCGTACTGCTGCAATATTGTTAACGTGAGTCTTGTAAAACCTTCTTTTTACGTTTACTCTCGTGTTAAAAATCTGAATTCTTCTAGAGTTCCTGATCTTCTGGTATACACACTCGCTCGCTACCATCGAATCCTCTTAGTCT
+
A@AC@CCCCCBBBBBDCCCBCBBDCBDCCCBB@BCCC>BBADBCCCCCCC?CCCCC?C@BBBB?B@BCDBBBCCB?BCCCC3BB?BBBB=BCDD>@AC?A?799ABBB?BBBCAAAA>AAA>A>BA>B>>@A;<>>A<?>>CAA>=>@>@@=>>?;898:AA;=9@DAAA?@@@:=>ADD6@;@:>>DDD/@@99:1://///<67;;?DEH/@;;;B=B<@@<???A???<A<AAAAAA577A<AAAAAAAAAAAA?@@@A@>><>@AAB=@@<@@@<?A>>>
@ATNG8:04534:06631
GATGGTAGCGAGCGAGTGTGTATACCAGAAGATCAGGAACTCTAGAAGAATTCAGATTTTTAACACGAGAGTAAACGTAAAAAGAAGGTTTTACAAGACTCACGTTAACAATATTGCAGCAGTACGCACACAATCGAAGCGCAGTAAGTATGGCTAGTGTAACTAGCAAGAATACCACGAAAGCAAGAAAAAGAAGTACGCTATTAACTATTAACGTACCTGTCTCTTCCGAAACGAATGAGTACAGAGAGTACGATATGTCTACCATCGAATCCTCTTAGTCT
+
944=5::C;<6;;BCBBBCBBBBCC?CBB7;;;;;:.43998::9949=8A8<?<>>>=9(=255;96699:::.7//////$/93929990;<?@BAAAAA@BB>A>@@=@DD?BBCCCBBBBDDB;;;BB?BB<<9;BCCCBCB@CEC<;9;CC;;9BB?BCBBA@<@@<00/6;::==5873,77777'8<8797@@?ABB?B@AADD@E@B;BAB>BB@;:9@:>:999,94929>=?@@ABBBBBBCA@>>@A@@@@@??;?BBBBADC?B>>5;:;;;
@ATNG8:04536:06638
GATGGTAGAGAGACTGTAGCGCACCAGAAGATCAGGAACTCTAGAAGAATTCAGATTTTTAACACGAGAGTAAACGTAAAAAGAAGGTTTTACAAGACTTCACTGTTTAACAATATTGCAGCAGTACGCACACAATCGAAGCGCAGTAAGGATGGCTAGTGTAACTAGCAAGAATACCACGAAAGCAAGAAAAAAGAAGTTACGCTATTTAACTATTAACGTACCTGTCTCTTCCGAAACGAATGAGTACGATGAGATCTCGTGTGCTACCATCGAATCCTCTTAGTCT
+
;99:00/8ABAB;66;;?669@:;19CC?BBBC;;4;244<>::;7><<?=?AAABBBB/A798>??@AA;;;37394444$4>9@:===2==<6A<00+09<<=??4?8@@5:5505@@@@=;;;;;;;=<<<:666>85559::=:6?:99505=:::8=;9;<;<;>9=?:@A=4=8B<;39771337777$3><;8<=AB@<:56.65//./(.39599<38/////7476;==6<<=/33:999888;:===445255>?9<===8=><63-,,),,,),8=AA
@ATNG8:04538:06643
GATGGTAGAGTACAGTGTAGTAGACCAGAAGACAGGAACTCTAGAAGAATTCAGATTTTTAACACGAGAGTAAACGTAAAAAGAAGGTTTTACAAGACTCACGTTAACAATATTGCAGCAGTACGCACACAATCGAAGCGCAGTAAGGATGGCTAGTGTAACTAGCAAGAATACCACGAAAGCAAGAAAAAGAAGTACGCTATTAACTATTAACGTACCTGTCTCTTCCGAAACGATGAGTACTATAGACTATCTGAGACTACCATCGAATCCTCTTAGTCT
+
DCCC@@@@BBDCL;;;ABEDDC9;:?BB@<;;;AA@AABBBCCCC@BB@B?BBBBCCCC3C@BBBBBBAC???7==;;@@@2@A?A:???2=@A8?A>??BB9949?==9=88/6==<?A@@@BB>==<8818>>><@F???>>>;?<A=A>ABBBCCCC?B?@?BB?BC?AAB@DC>>>8?9:59ADDD/:;8<B@@@ACAA:=:>@@B<?;?@@BB<A?>>;;::>:9//)/0009:==BCBBABA:8:AAA???@@A@>><>BAAA?AA=:::<>>>?@
@ATNG8:04540:06600
GATGGTAGCACACGAGATCTCATCGTACTCATTCGTTTCGGAAGAGACAGGTACGTTAATAGTTAATAGCGTACTTCTTTTTCTTGCTTTCGTGGTATTCTTGCTAGTTACACTAGCCATCCTTACTGCGCTTCGATTGTGTGCGTACTGCTGCAATATTGTTAACGTGAGTCTTGTAAAACCTTCTTTTTACGTTTACTCTCGTGTTAAAAATCTGAATTCTTCTAGAGTTCCTGATCTTCTGGGTGCGCTACAGTCTCTCTACCATCGAATCCTCTTAGTCT
+
<>>>?CBBB@@A@BBDECCCC@AABDBBBCCC@ECCC>BC@C@CDDDDCC?BCAAA?B>@ACB?B?BBBBBBCCC@???@@.?A=?BBB<BFCC@BBB=AC7:9:B9:58@ABAAAC@CCC>A>AB?AA:::<@>>>=AAAA>>>;;;>>@@??>;=8838?=E=@??AA@@;;7;:?DF6?;?;>?BBB/???>>4;88887<===:>@@@/>:::<7=:A@=A@@>===5:5:?=;9:*//99196:;AAAA@@>==BDD@==7=///:6:@6;??<>>>??
@ATNG8:04541:06645
GATGGTAGGCGTGTGAGAGTCTGCCCAGAAGATCAGGAACTCTAGAAGAATTCAGATTTTTAACACGAGAGTAAACGTAAAAGAAGGTTTTACAAGACTCACGTTAACAATATTGCAGCAGTACGCACACAATCGAAGCGCAGTAAGGATGCTAGTGTAACTAGCAAGAATACCACGAAAGCAAGAAAAAGAAGTACGCTATTAACTATTAACGTACCTGTCTCTTCCGAAACGAATGAGTACGATGAGATCTCGTGTGCTACCATCGAATCCTCTTAGTCT
+
B@@A@CB<455::555==:9@@>>:3:AB=BABCCB@CADDBBBCC?AA>B@AAA<;<;;':2:8:@AABABBB9><9:99-9A?B@EEF9?@??BBDEBA@@@?D?BC?><=.55<:<;<<>888B@???8==8817?89:A@@;;6=/0/=;;???@?B@BB@B>?@<@AA9>>@@?6>==6;??@@1?A>=9<=>>>>B<@<>>=>:>=AD>>>7::;;=88184:::)69@<@@@>>=?0/0:>=;<8<@>?<:89<;;6:7;=>8>@?=<=<><<>A
@ATNG8:04542:06629
GATGGTAGAGAGACTGTAGCGCACCCAGAAGATCAGGAACTCTAGAAGAATTCAGATTTTTAACACGAGAGTAAACGTAAAAAGAAGGTTTTACAAGACTCACGTTAACAATATTGCAGCAGTACGCACACAATCGAAGCGCAGTAAGGATGGCTAGTGTAACTAGCAAGAATACCACGAAAGCAAGAAAAAGAAGTACGCTATTAACTATTAACGTACCTGTCTCTTCCGAAACGAATGAGTACGATGAGAGAGCTCTCTCTACCATCGAATCCTCTTAGTCT
+
9::<@B?ABABB;99@;;BDHBBBD>BCB@BDDDCB?B@CCC@@AB@DD<?=?C???A@@2A?BBBBBB?>?BD:9:;CEEE5CB?A6;;;6;BB@FCABACB@@<A@AA=@BB>AABBCCCCCDCBBBBDC@BCBB?BBBBDBCC?D@C@A>@BBCCBBB@CBBBCB?BC@AAA?B999@;?>>;?AABA3BC?BBCBEB@@@<A:==AA<A<>>BBB@CBB??AC@C?BEF>BBC?BBBAAACBB???B??;;;///;///;A<<<87749;5<??8;8>@@
@ATNG8:04546:06644
GATGGTAGTGTCATATGAGAGTGTGTACTCATTCGTTTCGGAAGAGACAGGTACGTTAATAGTTAATAGCGTACTTCTTTTTCTTGCTTTCGTGGTATTCTTGCTAGTTACACTAGCCATCCTTACTGCGCTTCGATTGTGTGCGTACTGCTGCAATATTGTTAACGTGAGTCTTGTAAAACCTTCTTTTTACGTTTACTCTCGTGTTAAAAATCTGAATTCTTCTAGAGTTCCTGATCTTCTGGATAGCGACGCGATATACTACCATCGAATCCTCTTAGTCT
+
9DC>?CC@@@BBCCCDCCCCBCCCBBBCCCBA>BBCC=BC@C@CCDCCED@CCCDD@D@FFCD?B@CEBBBBACC@CCCCC5CC@BBDC>CCCD@BCD@CD>AAACFF@DCCCCCCC@CCB@B?CDFDCCCC>A@GF@CBBBCBCBECCCCBBBC?CCC?CD@C@CCBBBBBCCAEBBBB;B@D?BBBBB2BBBBB>BBCCCCCAAA?CGFD2CBCCF@CABB@CCCCBBB?C@BBBCCC@CBC@BBCCCCCBBCCCCCCCBBBC?CDCCA?CC?ABB?BC@@@
@ATNG8:04547:06622
GATGGTAGAGAGACTGTAGCGCACCCAGAAGATCAGGAACTCTAGAAGAATTCAGATTTTTAACACGAGAGTAAACGTAAAAAGAAGGTTTTACAAGACTCACGTTAACAATATTGCAGCAGTACGCACACAATCGAAGCGCAGTAAGGATGGCTAGTGTAACTAGCAAGAATACCACGAAAGCAAGAAAAAAGAAGTACGCTATTAACTATTAACGTACCTGTCTCTTCCGAAACGAATGAGTACAGAGAGTACGATATGTCTACCATCGAATCCTCTTAGTCT
+
@::==B@@ABFEDDCDCBBBBBBCD>BBB@CBBBAA?B@BCCDCCC@BB?B?BCCCCCDD3B?BBBBBBBBCCC=?=;;;;;*;C<@;@AA7BCFAFCCCBBB;;7;@AA>BBB?BCEDCCCCCDCCCBBBB@C@A@?AACC:99B?C@BBB@AACDCBBB?BCCCBB?BB?ABB>??BBC:>=>;::9999%9=;<@<BB;A??<>=>=??<?=??CDD?BBBBBBB?A?BAA;AAA<>?BBBCBBBAAABABBBBDCBA::9;;5:;=9:4:?=>>>=@@@@@
@ATNG8:04550:06618
GATGGTAGAGAGACTGTAGCGCACCCAGAAGATCAGGAACTCTAGAAGAATTCAGATTTTTAACACGAGAGTAAACGTAAAAAGAAGGTTTTACAAGACTCACGTTTAACAATATTGCAGCAGTACGCACACAATCGAAGCGCAGTAAGGATGGCTAGTGTAACTAGCAAGAATACCACGAAAGCAAGAAAAAGAAGTACGCTATTAACTATTAACGTACCTGTCTCTTCCGAAACGAATGAGTACGAGAGTCAGAGCAGAGATCGAATCCTCTTAGTCT
+
:::;=A009;::<=;;ACJGCEAA@;@AA=@@AB;;7;;?BB;;9?:<<2919=<<<???.><@A=A?>::::8/8994999$4<.5.5>>&66616>>===5554,9:>>;@A@;?AC:;:=A;;///<///7//5=9<<<;<<;<7;;=00+0><<@???9999==>:=>=>>>6/////(/::4====@,:;9///77555:05087;;;?;;;@==7:;<:>:B@?<?@?8:00)0>>0:9?BABBBBA@@?<777?@@<>;<;==:?<<5:=A<9
@ATNG8:04551:06620
GATGGTAGCTCGCTGATGATATCTCCAGAAGATCAGGAACTCTAGAAGAATTCAGATTTTAACACGAGAGTAACGTAAAAGAAGGTTTTACAGACTCACGTTAACAAGTATTGCAGCAGTACGCACACAATCGAAGCGCAGTAAGGATGGCTAGTGTAACTAGCAAGAATACCACGAAAGCAGAAAAAGAAGTACGCTATTAACTATTAACGTACCTGTCTCTTCCGAAACGAATGAGTGCATAGATATACGTATAGCTACCATCGAATCCTCTTAGTCT
+
::;====C@@;>C995>:;==A@AB4?AA16999@B2;24;998:<7;;7;59333333&3233348:----(------&/;29.555&555555555557274//)////)//8:;>==<:::;=;@@@CA@A=????CABB==9=00)0;//0:=D>B@@@BB>B>999907////(///.6666(57-3...3359949699883:/779956<<;998??B588A5=990739:::::>>:>:8<888::55558..)...5727:5622,26678
@ATNG8:04553:06628
GATGGTAGTATCTGTCTACGAGAGCCAGAAGATCAGGAACTCTAGAAGAATTCAGATTTTTAACACGAGAGTAAACGTAAAAAGAAGGTTTTACAAGACTCACGTTAACAATATTGCAGCAGTACGCACACAATCGAAGCGCAGTAAGGATGGCTAGTGTAACTAGCAAGAATACCACGAAAGCAAGAAAAAGAAGTACGCTATTAACTATTAACGTACCTGTCTCTTCCGAAACGAATGAGTACATAGATATACGTATAGCTACCATTGAATCCTCTTAGTCT
+
BCCC?BBCBBCBBBBDCBBBCCCDC?CCC@CBBBBB?B?BBCBCCC?CC?B?BDCCCCCC2C?BBCBBBBBBBC@BBCCCCC5A@=>;>>>4>B@?CBBCBCCCC@B@DC@CCC@CCCBBCCCCCCCDBBBA?BBBC@C@@?BBBC@C?BBC@CCCDCCAB?CCCBBB?BB@CCC>??AA@;@@@<AABBB3BF@BA@ABAA@@=@====?<@<@BBBB?BBBBBBB@C?CBD>CBB?BAAABBBBBCCBBBA?>CCDCD???;;6;=8=B@BA9==A<AA::;
@ATNG8:04553:06649
GATGGTAGTGTGTCTCTGAGAGTAGTACTCATTCGTTTCGGAAGAGACAGGTACGTTAATAGTTAATAGCGTACTTCTTTTTCTTGCTTTCGTGGTATTCTTGCTAGTTACACTAGCCATCCTTACTGCGCTTCGATTGTGTGCGTACTGCTGCAATATTGTTAACGTGAGTCTTGTAAAACCTTCTTTTTACGTTTACTCTCGTGTTAAAAATCTGAATTCTTCTAGAGTTCCTGATCTTCTGGTCTACTACACTGTACTCTACCATCGAATCCTCTTAGTCT
+
@<<=@CABBC<BCBDC?DDCICCCBBBCCC;;<;CCC=BA=@=@BABBBB>@?ABA7946@@A;A=@;:;BCCCCACDEED5CC?B;;;7;B@@=ADC@CG@CBBCBCBCDCBBBDD>BBC;:7:B:::DBB?CB@@=ABCCGDCCCCBBBCGCC@CCD@BB@C@CBBBJDCAA?@BBBB3A5;5;;;;;*;BBBB=BABABCCA@A5;;;;*;:::@=@=BB@CCCCCBD8<7<BB;;;?BACAICCBCCCCEAAADDCCDB@A=AA@@@=AB?;;;>@A;;:
@ATNG8:04555:06614
GATGGTAGAGTACAGTGTAGTAGACCAGAAGATCAGGAACTCTAGAAGAATTCAGATTTTTAACACGAGAGTAAACGTAAAAAGAAGGTTTTACAAGACTCACGTTAACAATATTGCAGCAGTACGCACACAATCGAAGCGCAGTAAGGATGGCTAGTGTAACTAGCATGAATACCACGAAAGCAAGAAAAAGAAGTACGCTATTATCTATTAACGTACCTGTCTCTTCCGAAACGAATGAGTACACACTCTCATATGACACTACCATCGAATCCTCTTAGTCT
+
@:<>ACBBCCBBCBBABACCCCCCC@DCC@GCCB999;?BBCCCCC?DC?C?BBBBAAAA2A?BB???BBBBCD=A@;;;;;*;B=A;BBA3BBB?BCCBCBCCC@C@;;;;BA@DCBABBBCCCCEECCBB?BCCC?CBBBBBBB?C?C@@>A@@BCBBB=BBCCBABCC@BBB@BCCDD=AAA?ABABB2AC@BBBBC@@@B?AAA@AB=A=@AA??<????BEC@C?AAA<BDD?BAABADCCBBB>CAAAD??B??>B>>?;?A@@@===:=?@:>AAAA
@ATNG8:04567:06641
GATGGTAGCGAGCGAGTGTGTATACCAGAAGATCAGGAACTCTAGAAGAATTCAGATTTTTAACACGAGAGTAAACGTAAAAAGAAGGTTTTACAAGACTCACGTTAACAATATTGCAGCAGTACGCACACATTCGAAGCGCAGTAAGGATGGCTAGTGTAACTAGCAAGAATACCACGAAAGCAAGAAAAAGAAGTACGCTATTAACTATTAACGTACCTGTCTCTTCCGAAACGAATGAGTACGATGAGATCTCGTGTGCTAATCGAATCCTCTTAGTCT
+
BCCB@BBBDCCCCBBBBCCBBBBBB@DDD@DBBBBB@E@BBCCCCB>BB>B@BBCCCCCC5A>BBECCCCBBBF?CAAAAAA2AA>C6;;;6;BB?CBBCCCCCD@D@BB?BCC@CCCCBBBCBCBBBDCCCC<A@@;?@@@CCCC@CFMAA?BCCBCBBB@CCCDBC?BB@CDE:::AA@9AAA?BCDDD3CC?BBBABBBBE?C?BAA@=@>@?BBB@DD;;;AC=A>ABB=BCC@AAA??@GCBBBABBCD>@>CB@@AAA=A@==<?><A7717>99;
@ATNG8:04571:06631
GATGTAGAGAGACTGTAGCGCACCCAGAAGATCAGGAACTCTAGAAGAATTCAGATTTTTAACACGAGAGTAAACGTAAAAAGAAGGTTTTACAAGACTCACGTTAACAATATTGCAGCAGTACGCACACAATCGAAGCGCAGTAAGGATGGCTAGTGTAACTAGCAAGAATACCACGAAAGCAAGAAAAAGAAGTACGCTATTAACTATTAACTTACTGTCTCTTCCGAAACGAATGAGTACTATGTAGAGCTCTATACTACCATCGAATCCTCTTAGTCT
+
77/////445===>>;;;>;;;<:199;699<<55.46;455;>>;==8=9@?@99987$36>;===<ABBCD<736<<<=+<<:?8<==2<>>9=666>==A>0509<39:=055::>@@@@BBBBCCAB><;;A?@@@BCAAA?C?;;929:==>?@A=ABB?=B73313::4:888:33347=BCCC3<<;<8?>CBAAA<?;>9;748456////5753554859;=4///,/=:8686<9;999?:??@ABBBBBBCA:>9@893//)/88488355
@ATNG8:04571:06643
GATGGTAGACACGTGTGCTCTCTCGTACTCATTCGTTTCGGAAGAGACAGGTACGTTAATAGTTAATAGCGTACTTCTTTTTCTTGCTTTCGTGGTATTCTTGCTAGTTACACTAGCCATCCTTACTGCGCTTCGATTGTGTGCGTACTGCTGCAATATTGTTAACGTGAGTCTTGTAAAACCTTCTTTTTACGTTTACTCTCGTGTTAAAAATCTGAAATTCTTCTAGAGTTCCTGATCTTCTGGTATGACTAGTGTACTACTACCATCGAATCCTCTTAGTCT
+
<;4966>B@AB;;5;<==CCHHCCCCBBBCBB?ACCC=BB?B=AA@@@BB?AAC@@=@=?@@A?B?ABE;;8:==144==;+::4?997(3::?=ACC?AA=???<?B?BBBBCCBB?AAA<A<>><=>96608>==:988@A@@AD@@@???AA:;;:=AA<A=>?>>=???>8;5555,59>5::DDD/@9333-37----767917777(555222'2322,25667776>6:63---)--60557>A88;>@@@>>>@;;;A====AA>BB=;669@=///
@ATNG8:04573:06605
GATGGTAGAGTACAGTGTAGTAGACCAGAAGATCAGGAACTCTAGAAGAATTCAGATTTTTAACACGAGAGTAAACGTAAAAAGAAGGTTTTACAAGACTCACGTTAACAATATTGCAGCAGTACGCACACAATCGAAGCGCAGTAAGGATGGCTAGTGTAACTAGCAAGAATACCACGAAAGCAAGAAAAAGAAGTACGCTATTAACTATTAACGTACCTGTCTCTTCCGAAACGAATGAGTACTACTCTCAGAGACACACTACCATCGAATCCTCTTAGTCT
+
:;:;@A006B>DCDDEDBBAAAAAB6:;B?BBBB@@?@@BDD;:;B?@?=??ABABBBCB2C<999AAA???AB;?=@@?@?,@?<?<>>@3;;929CABBBAA@:>;;;7<@@?CCCDCDCCCCCCCGBCB?BBAA?AAAACCBB@D@BA@>@AAABDDD?AACBBA@BCAEBB<>>>>>5;;<8?>@@@2BB?BBBBB???E:>:>AA@=@=@ABAA>A@@?ACD=A=??A9A@A=AA@@ABBBBBB:::BBBAA996>;97;5888:=;::395718;733
@ATNG8:04573:06607
GATGGTAGTCGAGAGTGAGACGCAGTACTCATTCGTTTCGGAAGAGACAGGTACGTTAATAGTTAATAGCGTACTTCTTTTTCTTGCTTTCGTGGTATTCTTGCTAGTTACACTAGCCATCCTTACTGCGCTTCGATTGTGTGCGTACTGCTGCAATATTGTTAACGTGAGTCTTGTAAAACCTTCTTTTTACGTTTACTCTCGTGTTAAAAATCTGAATTCTTCTAGAGTTCCTGATCTTCTGGGCTGCGCTGATATGCGCTACCCATCGAATCCTCTTAGTCT
+
;>A>ABCCBBBDCCCCCA<BBAACCCCBCDCB@BBBB=@@@C?BCBBCEE@BCCA@;@?@@@B@B?BBCBCBBA@877333$3?4ABBB>BBBCABBB?@?399@@@A=AABCBBBC?A>><>;>=>99778<ACBA;@ABBB>===@@A@@@@@===><?B9>:>????>=9:5;;;>@/=8=8==>>>+88==;1;::776?>?>8====+;666=8>;>><A===::::>7=?>=9:5;>??6?;;;;;;;A>>;:<//////)/;<==7==7///355773
@ATNG8:04573:06639
GATGGTAGCAGACGTGACAGAGCGCCAGAAGATCAGGAACTCTAGAAGAATTCAGATTTTTAACACGAGAGTAAACGTAAAAAGAAGGTTTTACAAGACTCACGTTAACAATATTGCAGCAGTACGCACACAATCGAAGCGCAGTAAGGATGGCTAGTGTAACTAGCAAGAATACCACGAAAGCAAGAAAAAAGAAGTACGCTATTAACTATTAACGTACCTGTCTCTTCCGAAACGAATGAGTACGAGAGTCAGAGCAGAGCTACCATCGAATCCTCTTAGTCT
+
/::<<???CCCCBBBCCCCCCCCED=BBC?CCCCBB?B?CBBBBCC?BB?B@BBAAAAAA2A?BBBBCC@@877)7<9;;;;*;C>A?BBB9CCC?BCCCBCCBB?B@CB@CBB?BCCCCDDDCCBCCCCCC?CCDD?BAA@BCAA?C@CBB=CBBCCCCC=AAAACC?CC@98:>AAAAA;A>?;9:9999%9<;<97:B?AAA<A788AB7>:=?AAA>ABAAAAA>A>A@@9AAB?BBCCCBBBCBBBBBBABB?>?BBB???<?AAAA<AA;877:?B?@@
@ATNG8:04577:06639
GATGGTAGGTGCACATGAGTGTATCCAGAAGATCAGGAACTCTAGAAGAATTCAGATTTTTAACACGAGAGTAAACGTAAAAAGAAGGTTTTACAAGACTCACGTTAACAATATTGCAGCAGTACGCACACAATCGAAGCGCAGTAAGGATGGCTAGTGTAACTAGCAAGAATACCACGAAAGCAAGAAAAAGAAGTACGCTATTAACTATTAACGTACCTGTCTCTTCCGAAACGAATGAGTACTATGTAGAGCTCTATACTACCATCGAATCCTCTTAGTCT
+
@CCBABCC@A@@BBBBCCECCCCBC@CCC?DDBCCC@C?BBBCCBB@BB@BACBA@@@@@,@?BBCBBCBCCBE=BA:::::*:C@CBEDF;C;;8;BBAABBBC?CACB@BBB?BCCCBBBBBBCAAADCC@BCCC@BBBBBBBD?C@CBB@CCCCAAAC?BBCDBB?BC@????BBAA@<A??9?@@@@2??:>:99BBBBB?C>A?AB<@<?:A@B>AAAAA@@=@?BCC>CDC?BBCAABCBBCCCCBBBBBBBBBBCCCB@A@@?A<AA=???=AA999
@ATNG8:04536:06676
GATGTAGTATCTGTCTACGAGAGCCAGAAGATCAGGAACTCTAGAAGAATTCAGATTTTTAACACGAGAGTAAACGTAAAAAGAAGGTTTTACAAGACTCACGTTAACAATATTGCAGCAGTACGCACACAATCGTAGCGCAGTAAGGATGGCTAGTGTAACTAGCAAGAATACCACGAAAGCAAGAAAAAGAAGTACGCTATTAACTATTAACGTACCTGTCTCTTCCGAAACGAATGAGTACATAGATATACGTATAGCTACCATCGAATCCTCTTAGTCT
+
?CBBBAAB@@;>;<@@BCDECCCC@CCC?CCCC?@>@?BBBCCBB?BB@B@BGDBBBBB3A?AABBBBBDBBA<AAAAAAA0A?<=?BCD;CCCACCCCAAABB?B?BB@BCF@ECCCCCCCCCCFFCBBB?BBBBCBCBBBDAA>B?B@@=@AABCBBB?BBBBBC???;?BA;??ACC;9999=>===.>>:>888@>>>@<@8;;?A<A=CDDCDADA@@@AA?B=AAA=@AA>ABACBBBCBBA@@BBDCBB>>=;;;;;5;@>>=<BB<@@@=BB;;;
@ATNG8:04537:06670
GATGGTAGTGATACAGATCAGACACCAGAAGATCAGGAACTCTAGAAGAATTCAGATTTTTAACACGAGAGTAAACGTAAAAAGAAGGTTTTACAAGACTCACGTTAACAATATTGCAGCAGTACGCACACAATCGAAGCGCAGTAAGGATGGCTAGTGTAACTAGCAAGAATACCACGAAAGCAAGAAAAAGAAGTACGCTATTACTATTAACGTACCTGTCTCTTCCGAAACGAATGAGTACGATGAGAGAGCTCTCTCTACCATCGAATCCTCTTAGTCT
+
AABC@BCCDDBBBCCCBCCCCCCCDACCC@CCDCBB?B@BCBDC@@<ABAD?CCCBBBBB3B8BBBBBBAA989,9=?@@@@1@D<;5;::4:DD@CCCBCBBBLAD@BB?CDL@CBBBB@AACCCCCCBBB@C;;;?BABCCBBB@C@CCB@CBCCCDDC?BBBBBB?BB?BDD?BBBAA=AAA=ABBBB3BC?CAA@AACBA<@=>>B7:6;AAAA?BD@C@CC@C@ABA=ACF@???DBCBBBBCCCBBBAA==::::;:==B888?=AA<???9==<=<
@ATNG8:04538:06654
GATGGTAGGTGCACATGAGTGTATCCAGAAGATCAGGAACTCTAGAAGAATTCAGATTTTTAACACGAGAGTAAACGTAAAAAGAAGGTTTTACAAGACTCACGTTAACAATATTGCAGCAGTACGCACACAATCGAAGCGCAGTAAGGATGGCTAGTGTAACTAGCAAGAATACCACGAAAGCAAGAAAAAGAAGTACGCTATTAACTATTAACGTACCTGTCTCTTCCTAAACGAATGAGTACTGCGTCTCACTCTCGCCTACCATCGAATCCTCTTAGTCT
+
AACB@DCC@AAABABBCCCCCCCBB?BDD@CB@@@C>A>ACBBBBB?BB=@?@ECCDDGD0D?CCCCCFCCAA@:A@AAAAA0BC@C@CDE:CBC?CCBBBEDAA>A?BB?BBB?BBBBBBBCDDCCCCCCC@CCCC?BBBBBCBB?C?BBB?ADCCCBCC@CCC@???BB@BBB=>>CDD=@8828@@@@2@A?B?@?EBBBB?B?BA??<?<?ADDD@DBBBCBB?A@CCC>CBB?AAABGBBB???BBACABABBBBD@CCC@DCCBB?BB?BBB>ACA@@
@ATNG8:04540:06650
GATGGTTGATATATGCACGCTCTACCAGAAGATCAGGAACTCTAGAAGAATTCAGATTTTTAACACGAGAGTAAACGTAAAAAGAAGGTTTTACAAGACTCACGTTAACAATATTGCAGCAGTACGCACACAATCGAAGCGCAGTAAGGATGGCTAGTGTAACTAGCAAGAATACCACGAAAGCAAGAAAAAGAAGTACGCTATTAACTATTAACGTACCTGTCTCTTCCGAAACGAATGAGTACGTGTGACGTACGTGAGCTACCATCGAATCCTCTTAGTCT
+
ACCC?B@CCBBBDEEEDDDCCCCCC@BCC@CCBBBC@D@DCBBBCC@BB?B?BCC@@@@@2A@ABBBBCBBBBA8@@:;;;;*;C=@<@@@7@BB@BCDCFDDDD?C?CC?CCC?BBBABBBDCCCCCCCCC@AA@B?BBBBBBBC?D@CBB@BBBBBBCC@CBBBBB@BC??>?999BDD>B>>8==<<=.>A>BA@ADCCB>9?:<<AA<A=A@BBB?@@@@?BB@C?AAA=CCC?AAABCCBBBBBBBBABCCCCBAACABB?C>>>B?BC==>=>B@@@B
@ATNG8:04541:06681
GATGGTAGCTCGCTGATGATATCTCCAGAAGATCAGGAACTCTAGAAGAATTCAGATTTTTAACACGAGAGTAAACGTAAAAAGAAGGTTTTACAAGACTCACGTTAACAATATTGCAGCAGTACGCACACAATCGAAGCGCAGTAAGGATGGCTAGTGTAACTAGCAAGAATACCACGAAAGCAAGAAAAAGAAGTACGCTATTAACTATTAACGTACCTGTCTCTTCCGAAACGAATGAGTACTACTCTCAGAGACACACTACCATCGAATCCTCTAGTC
+
;4::39:::::>;ABBCBDDECBBA>BBC?AABCBB?B<CB@A999394.57;;@B>=>=+=8;;;AABAA==?39944444$4:5:.555&555.5<===>>69.9:9;4:?@<ABAAC@AACCCCAA@@@<@;;;<@?==?==?9@<@AA=AAB??@AB>AAA>=>;77039938:333,377633377'3>9=:<<;;922,20557:26266<;;7;<:9::9:=4377*3874:?::<8=8B;=C=BBBA<;<7759;>>8>655;0//)///.9-/
@ATNG8:04541:06689
GATGTAGTGTCATATAAGAGTGTGTATTCATTCGTTTCGGAAGAGACAGGTACGTTAATAGTTAATAGCGTACTTCTTTTTCTTGCTTTCGTGGTATTCTTGCTAGTTACACTAGCCATCCTTACTGCGCTTCGATTGTGTGCGTACTGCTGCAATATTGTTAACGTGAGTCTTGTAAAACCTTCTTTTTACGTTTACTCTCGTGTTAAAAATCTGAATTCTTCTAGAGTTCCTGATCTTCTGGACGACGCGCACTGACACTACCATCGAATCCTCTTAGTCT
+
BBDCCCCCBBBCCCCEABBBBCBCDCC@CCC@BBBD>CC@C@BBBCCCCACCCCC?B?AAAC?D@CCCCBBCCC?BABBB1BC?A99969@@A>BBB=BC6;;@CCCBCCCCDCCC@CBC@B@CCCCCDDC<AA??<ACCCCCBCCBCCDDAAA@BBB@CD@C?BCDCCBBBC?B;;;;6;>C>;;;;;*;BCCF=CBDCCCFBBB5;;;;*;ABBB?B>BB@BCCBBBB@D?CCFE?@>@@DBDF:::BBCBCBBCCCCECDD@BBCCC@A@=@CC?BDDAA
@ATNG8:04547:06682
GATGGTAGCTCGCTGATGATATCTCCAGAAGATCAGGAACTCTAGAAGAATTCAGATTTTCAACACGAGAGTAAACGTAAAAAGAAGGTTTTACAAGACTCACGTTAACAATATTGCAGCAGTACGCACACAATCGAAGCGCAGTAAGGATGGCTAGTGTAACTAGCAAGAATACCACGAAAGCAAGAAAAAGAAGTACGCTATTAACTATTAACGTACCTGTCTCTTCCGAAACGAATGAGTACGAGAGAGCACACGTGTCTACCATCGAATCCTCTTAGTCT
+
<;;<@CBBBCCCDBBBCCBBBBCCCACDGAECDBBBADABBCBCCC@CC?B>ACA????6@A@DEBBBBBB??@9=@9;;;;);?<=5999&9BC=BBBBBBHHDAC@CC?BBC@CBBBDCCBBBBBCCBBB?BBBB>ABAABBAA?B>BBB@BCCCCCBC?BBBCCE@??<?@@;>@999,9=<9====?.>D@BBBCBAA??9>9====5;6;CCBB?AA;;;BBAF@CCE>CAA>ABAAABAAABBCA@@CCCBBBB@>>BB@CBBBB@B?<???;?:;:?
@ATNG8:04551:06669
GATGGTAGCGCGACGAGCGTAGACCCAGAAGATCAGGAACTCTAGAAGAATTCAGATTTTTAACACGAGAGTAAACGTAAAAAGAAGGTTTTACAAGACTCACGTTAACAATATTGCAGCAGTACGCACACAATCGAAGCGCAGTAAGGATGGCTAGTGTAACTAGCAAGAATACCACGAAAGCAAGAAAAAGAAGTACGCTATTAACTATTAACGTACCTGTCTCTTCCGAAACGAATGAGTACTATATAGAGCTCTATACTAATCGAATCCTCTTAGTCT
+
@@@=@BAA@@@@BBBBCBBBDCBBB>BCC@BBBCBB?B?CCDDCCC@CC?B?BBB@@@AA2@@CBA?BDBC>=<3;>9:::;*;C?C?DCC<CCGFECCCCCCCB=B>AA?ACC@CCCCCBBCDDDCCCCBC@BBCD?CA@BBBBA?C?CAA?ACDCCCCC?BBBBCC?BB@BAA>??@@A=BBB?ECCCC3BB?B??@CB???;@<@DAA<@<A@CCC@BBBAABB?B?BBB>BBB?AAACCDBBBBBBBBB@A>>>???@@A=AAAA=@@<@@@<@@878
@ATNG8:04554:06690
GATGGTAGAGTACAGTGTAGTAGACCAGAAGATCAGGAACTCTAGAAGAATTCAGATTTTTAACACGAGAGTAAACGTAAAAAGAAGGTTTTACAAGACTCACGTTAACAATATTGCAGCAGTACGCACACAATCGAAGCGCAGTAAGGATGGCTAGTGTAACTAGCAAGAATACCACGAAAGCAAGAAAAAAGAAGTACGCTATTAACTATTAACGTACCTGTCTCTTCCGAAACGAATGAGTACGTGTGACGTACGTGAGCTACCATCGAATCCTCTTAGTCT
+
<BA>@BCCCCBBCCBBCGCCCCECC?CCB?BCCCCC@C?@@CCCCC@CC?B>A@@@@@@@2AACCBBBAAABBC=99;AA@@0@@=@@DFD<BCC@BCCBBBC;;6;?BB?CBB@DB@@@BBBDCCCDC@AA@CBDDADBAAACBC@CABBB@AAACBCCD?AAAADA?CC@BBB<?>ABA=?8939:9999%9<;>@@AB9AA@:=:;=>?;B=>>BCC@@@?????=?=?CF>CBB>AABACCBBBBBBAAAACCBBBCCCCAA=@@@@A:?>;?9818>>??
@ATNG8:04559:06660
GATGGTAGAGTATCATGTGTATCTCCAGAAGATCAGGTACTCTAGAAGAATTCAGATTTTTAACACGAGAGTAAACGTAAAAAGAAGGTTTTACAAGACTCACGTTAACAATATTGCAGCAGTACGCACACAATCGAAGCGCAGTAAGGATGGCTAGTGTAACTAGCAAGAATACCACGAAAGCAAGAAAAAGAAGTACGCTATTAACTATTAACGTACCTGTCTCTTCCGAAACGAATGAGTACTATAGACTATCTGAGACTACCATCGAATCCTCTTAGTCT
+
5::=8=BCAAACMLD=:;B<::;;;2;44.5?>;@A?BCEDGCDBC?CCAC?BBB@@@@@0@?AAA@@BB;;;C<BA;;;;;(<@=@5999&9@>;?@AACAA;;8;?BD@CBD?BCDCCCCCBCCCCCCCBACCCC@B@AB@@?@?B@CCC@BBBBB::;AFCCCBA?::8:BA=ABBBB>BBD@CBBBB3@@>@BBBBBBBB?B@A>??3818AAAA?AABBBBB?B>@@@;@BB>AAAABAAABBCBBBCCBBBDBABCCCC@CDCBB?CE<@@B>AB@??
@ATNG8:04562:06668
GATGGTAGGACGAGCGTCTGAGAGGTACTCATTCGTTTCGGAAGAGACAGGTACGTTAATAGTTAATAGCGTACTTCTTTTTCTTGCTTTCGTGGTATTCTTGCTAGTTACACTAGCCATCCTTACTGCGCTTCGATTGTGTGCGTACTGCTGCAATATTGTTAACGTGAGTCTTGTAAAACCTTCTTTTTACGTTTACTCTCGTGTTAAAAATCTGAATTCTTCTAGAGTTCCTGATCTTCTGGCGCTCTGTCACGTCTGCTACCATCGAATCCTCTTAGTCT
+
;<>?@BBC@CB:;;AAAABCCCCC@BAAABBB?BCDD;AA?C@C@@?CCCBECCBB?BAGCCC@B@CCBCABBCC?BBDDD2CC?C:;:8:C@B?CCC@CC9;;BBBCACCBBCCCF@CBC@B?BBDDDBAB@DCBB?CA@@CCCCBBCBBBBBC?BAA?AA?C?BBCCCCCCIABBBBB9B?D9;::::*;BBCE?HCCCDCGCCB?BCBC2BCBCB>@?AC@CDDDBAA?C?BCBBAA=::<@CCCCB@@@FCDCCBBBCCCC?AABBB?AA?@9858C999
@ATNG8:04563:06663
GATGGTAGTGCGTGAGAGAGAGACCCAGAAGATCAGGAACTCTAGAAGAATTCAGATTTTTAACACGAGAGTAAACGTATAAAGAAGGTTTTACAAGACTCACGTTAACAATATTGCAGCAGTACGCACACAATCGAAGCGCAGTAAGGATGGCTAGTGTAACTAGCAAGAATACCACGAAAGCAAGAAAAAGAAGTACGCTATTAACTATTAACGTACCTGTCTCTTCCGAAACGAATGAGTACTACTCTCAGAGACACACTAATCGAATCCTCTTAGTCT
+
@=<=@BCCCCCCCBBBCDBCCCCCC=CCCACCCCBB?B@CCCCCCC@BB?B@A??89899)9<CCCADBBBA@A<??@BCCB=CC=A5;;;.;BB?BFCBGEMCC@B@CC@CDD=BBBCBBBCCCCCDBBBD?BCCC?AAABABBB>C@CBB?BDDDDBBA>ABBBBB?BB>BBB<><<;;3<9939BABB3BC@C99:CD@==:=<@?@?<?=BACCB?BB@@@BB@C@CDD=CCC?BBBBCCCCBBBAABBBBBBB>@@BBC?C@@@@CC@>?:8=@777
@ATNG8:04571:06650
GATGGTAGAGTATCATGTGTATCCCAGAAGATCAGGAACTCTAGAAGAATTCAGATTTTTAACACGAGAGTAAACGTAAAAAGTAGGTTTTACAAGACTCACGTTAACAATATTGCAGCAGTACGCACACAATCGAAGCGCAGTAAGGATGGCTAGTGTAACTAGCAAGAATACCACGAAAGCAAGAAAAAAGAAGTACGCTATTAACTATTAACGTACCTGTCTCTTCCGAAACGAATGAGTACGTGTGACGTACGTGAGCTACCATCGAATCCTCTTAGTCT
+
:<<???@CCBCDBDCCCCFAAABB8;;B=@ABBBB@C@BCFBBBB@BC?C@CF???BAA2A7::BBBBBCBBD>BBBBBBA0@AAA=AA@3@<;5;@AAAA@AB?B?CCAECD?CBCBCAABBBCBBBCCC@CAAA@BBBB@A?B?B?B;;7;AAAACCC@AAAAAA?BB?BB@@BCBBB=B?@;::9999%9>38979?8>>>;9:77<A2>:;;@AA?A@999?A4:79CC=CBB999AADBBBBBBBBAAEBBBBBAAABBB?BCBBB=AB?A==:>>??A
@ATNG8:04573:06677
GATGGTAGCACGAGTCACTCATATCCAGAAGATCAGGAACTCTAGAAGAATTCAGATTTTAACACGAGAGTAACGTAAAAGAAGGTTTACAAGACTCACGTTAACAATATTGCAGCAGTACGCACACAATCGAAGCGCAGTAAGGATGGCTAGTGTAACTAGCAAGAATACCACGAAAGCAAGAAAAAGAAGTACGCATATTTAACTATTAACGTACCTGTCTCTTCCGAAACGATGAGTACGATGAGATCTCGTGTGCTACCATCGAATCCTCTTAGTCT
+
::<=;DBBCCA<=B=D@;;=>====8=?;7:@?@@A4:16><<<5525:7;:>>A>><</:7:::>>;>?9975595@@+44.5.55)555.5<555<;::.4.4405<>:>??@@B@ABBBA>>@@=8>?;;6:A@AAA??2;5;;;4;AB?A@;:8:AAA@@=??39:>073:<<,337133333$393888;9322255(565657+5-668993//....259499905....55788866655599888A;<5769<4<99883773///69=?@?
@ATNG8:04582:06659
GATGGTAGTACATGATAGACGACACCAGAAGATCAGGAACTCTAGAAGAATTCAGATTTTTAACACGAGAGTAAACGTAAAAAGAAGGTTTTACAAGACTCACGTTAACAATATTGCAGCAGTACGCACACAATCGAAGCGCAGTAAGGATGGCTAGTGTAACTAGCAAGAATACCACGAAAGCAAGAAAAAGAAGTACGCTATTAACTATTAACGTACCTGTCTCTTCCGAAACGAATGAGTACGTGTGCGACGTGTCTCCTACCATCGAATCCTCTTAGTCT
+
::;;=A@@B@;@BBBCCCBCCCBCC?B@B<BABBCC@C?CCDC@@@?@A=A=@@<9;;990=66:@BCBB<ABB<BA@@@@@,@>895955&5=94;AAADEGCD?D?;;6:AA;@C??@AAB@@@B@A@BC@CBBC@BBBB@@@@=A?D;;8;;;BDDCMABBAB@B@CC@BBC?BA988-99919AAAA3?A>A?BBBAAAB<>8;?8707:?9>@?=@A@@@AA?A?AAB=A@@=;::ABBCB@@00000@@@BBBBB>A??:?@@=?:>:7::;8>@@@A
@ATNG8:04534:06706
GATGGTAGCTCTGCTCTGACTCTCGTACTCATTCGTTTCGGAAGAGACAGGTACGTTAATAGTTAATAGCGTACTTCTTTTTCTTGCTTTCGTGGTATTCTTGCTAGTTACACTAGCCATCCTTACTGCGCTTCGATTGTGTGCGTACTGCTGCAATATTGTTAACGTGAGTCTTGTAAAACCTTCTTTTTACGTTTACTCTCGTGTTAAAATCTGAATTCTTCTAGAGTTCCTGATCTTCTGGTATACACACTCGCTCGCTACCATCGAATCCTCTTAGTCT
+
A@><>BCBBBCCCCCCCBBBDCECCBBBDBBB@CBBB<BC@D@BBBCBBC@CCBBB@C?CCCD?E?CCCD@@@DEACBCCC5BC@BBCB=BCBC@BCC@CC?@ACDCE@CBCBBBCC@CBB?B?CCBBCCDC?CBBB?CBCBCCCCCCCCCCABB?BBB?BC?C?BBDDBBBCC@CAAAA9@>C=?@@@@0@ABCC?BCCCCCCBBA<@@@7@BBCD@B@CC?BBCCCCC@C@CCBBBB?AAD@ECBBDCCBBBCBAABBBCCC=AAAAA<AA?AAB?BCAAA
@ATNG8:04541:06736
GATGGTAGGCGTGTGAGAGTCTGCCCAGAAGATCAGGAACTCTAGAAGAATTCAGATTTTTAACACGAGAGTAAACGTAAAAAGAAGGTTTTACAAGACTCACGTTAACAATATTGCAGCAGTACGCACACAATCGAAGCGCAGTAAGGATGGCTAGTGTAACTAGCAAGAATACCACGAAAGCAAGAAAAAGAAGTACGCTATTAACTATTAACGTACCTGTCTCTTCCGAAACGAATGAGTACGTGTGCGACGTGTCTCCTACCATCGAATCCTCTTAGTCT
+
;;<=?BCE@CBBBBCFDBBBC:;;<8;?@<;:;A;;4;9@@@BBCC?CC8;5;AC;;<;<':5?:<><:=:447(7;99888$77/71333&3896;:::88;7</7/3=397717<:;;:?AA888>=>;;5:>==8=<99;:;A5;5;=@298@>>=@@?C@><;;8;;6<<A;>?8992898987777$7989=:>855;:)/)/8--(/(/.33938>:877;::1577.5786<>?>999ACA?>?CC???>=???<AAA<@>>>>:>F=BAA=A@888
@ATNG8:04543:06722
GATGGTAGGACGAGCGTCTGAGAGGTACTCATTCGTTTCGGAAGAGACAGGTACGTTAATAGTTAATAGCGTACTTCTTTTTCTTGCTTTCGTGGTATTCTTGCTAGTTACACTAGCCATCCTTACTGCGCTTCGATTGTGTGCGTACTGCTGCAATATTGTTAACGTGAGTCTTGTAAAACCTTCTTTTTACGTTTACTCTCGTGTTAAAAATCTGAATTCTTCTAGAGTTCCTGATCTTCTGGCGCGTATGTATGTCGCCTACCATCGAATCCTCTTAGTTT
+
4;;>ADCC@BD<;5?:@@@ABBBH@CGDDCAA=AAAA<AC=B@CCCCCCAAAAA00-0>>B@D@CACDCAA000=<<<=88'--(////)5<===CBB>@D8:;BBBJ@BBBCDCCD?BBB?A@CA@@BC@@?@CDD?CBBBB@@@CBCBBBEDD?BCC@CD@D?CBBBBBDDCACCCBB<B@D?BBHFD5CBCCC:;;CBCBB;;;<B@B@0A@AA@?B?CE?BBCBBAB?B?BCBBBB>@@C?BCBAAAAA@CCC@@@C?CCC@CCCCC@BC?999=@@@A:
@ATNG8:04544:06710
GATGGTAGCTCTGCTCTGACCTCGTACTCATTCGTTTCGGAAGAGACAGGTACGTTAATAGTTAATAGCGTACTTCTTTTTCTTGCTTTCGTGGTATTCTTGCTAGTTACACTAGCCATCCTTACTGCGCTTCGATTGTGTGCGTACTGCTGCAATATTGTTAACGTGAGTCTTGTAAAACCTTCTTTTTACGTTTACTCTCGTGTTAAAAATCTGAATTCTTCTAGAGTTCCTGATCTTCTGGTGTCTGATCTGTATCACTACCATCGAATCCTCTTAGTCT
+
<>CA@CCCA@<ADBCCCCBC@CCCCBBBDDD@BBBC=CC?C@AA@BBBC?CCAAA>B>BBAA>A?BDBB@@@@@?BACCC2CC@C>==:>AAC@BBC?@@799?CCC?BBCBAA?B;A>>;A;?>>>A<<<9>AAA;>@>A<<<>===AAC=;;4<<<6=><A====@@@@>=:=>AAA5?:>8;;;;;+;>===5=;;;?>>>>>18888(8::;>:=:>B=BA@????=B=BBBB>>8<;@<@B==>@@@??@AAA?=>>AA;>>>>?:>@:>>@<A@@@=
@ATNG8:04546:06700
GATGGTAGTGCGTGAGAGAGAGACCCAGAAGATCAGGAACTCTAGAAGAATTCAGATTTTTAACACGAGAGTAAACGTAAAAAGAAGGTTTTACAAGACTCACGTTAACAATATTGCAGCAGTACGCACACAATCGAAGCGCAGTAAGGATGGCTAGTGTAACTAGCAAGAATACCACGAAAGCAAGAAAAAGAAGTACGCTATTAACTATTAACGTACCTGTCTCTTCCGAAACGAATGAGTACATAGATATACGTATAGCTACCATCGAATCCTCTTAGTCT
+
<<<=@DCCCC9;;DDDDDDFDDAAA>AIGFCDCDAA?A@BBECBBB?BC@B@BBBAA@@@2@=AA@BCBBBBBA9==;;;;;*;@<>;@@@3@BB@BBBBBECAA?@@@A>CCC@CCCCCBDCCCCBBC@@@?AA@@>@BCCECCC?C@BBC@BBBBCCCC?CBBBCD?CC?B>?<?ABBA=B??9==<<<,=@>BBBBCBBBA<A5::DD;A<BAB@@>@B@@?@@<?=?BB>CCC?BBBBBBBBBCCCCAAABCABA@<:;>?5;:>?A<@@<??A<AA898
@ATNG8:04552:06737
GATGGTAGTGTCATATGAGAGTGTGTACTCATTCGTTTCGGAAGAGACAGGTACGTTAATAGTTAATAGCGTACTTCTTTTTCTTGCTTTCGTGGTATTCTTGCTAGTTACACTAGCCATCCTTACTGCGCTTCGATTGTGTGCGTACTGCTGCTATATTGTTAACGTGAGTCTTGTAAAACCTTCTTTTTACGTTTACTCTCGTGTTAAAAATCTGAATTCTTCTAGAGTTCCTGATCTTCTGGACAGAGTGTGCAGATACTACCATCGAATCCTCTTAGTCT
+
@B?;>ABECCFCCBBBBCCCBCCDDBDCCBBA?BCFC>CC@C@BBBBCCD@CCCCD@D@AAAC@E@CCBCBBACB?CCDDD5BB?BBEE>CCAC@BCB=BC7;:ABBC@CCCCCCCEACCC?C@CCCBDCCC?BCCC>BACCCCCCCBBBBBBBBCCCC?CC?C@CCBBBCCCD?BBDDD;C@C;@@@@>,?AAAB=BAACBBBBCC@CGGG5FCCDC@CACE@BBCCCBB?C?BBCCDD@BAA?BCCCEBCCCCBBCCCCBCBB@BBCBB@CC@:;:@CCCCC
@ATNG8:04553:06723
GATGGTAGTATATCGCGTCGCTATCCAGAAGATCAGGAACTCTAGAAGAATTCAGATTTTTAACACGAGAGTAAACGTAAAAAGAAGGTTTTACAAGACTCACGTTAACAATATTGCAGCAGTACGCACACAATCGAAGCGCAGTAAGGATGGCTAGTGTAACTAGCAAGAATACCACGAAAGCAAGAAAAAGAAGTACGCTATTAACTATTAACGTACCTGTCTCTTCCGAAACGAATGAGTACGTGTGACGTACGTGAGCTACCATCGAATCCTCTTAGTCT
+
A;A>@DCCBBBCBCFDCBABBCCCC@CBC@CCBCCD?C@CCCCBED@CC@C@CDBAAAAA5A@DCCBBCBBBB?8??;;;;;*;@>@?CBB;BCC@CCCCCCC@@<@?BB@BDD@DCCBBBCCCBBCBBBCC?CDDD<@ABA@?@B>B?B@A?ACAAABBB?BCCCCC?BB?AAA?BBBBA;A::4:AAAB3CC?BAAACA???<?<??@B<@<@ACBB>AABAACC=@=@A@:AAB?B@@?CBCCBBBBBABBBBBBCBCBBBB@CABBB?BB???;=BBBAA
@ATNG8:04553:06742
GATGGTAGGCACTGCGCACACATCCCAGAAGATCAGGAACTCTAGAAGAATTCAGATTTTTAACACGAGAGTAAACGTAAAAAGAAGGTTTTACAAGACTCACGTTAACAATATTGCAGCAGTACGCACACAATCGAAGCGCAGTAAGGATGGCTAGTGTAACTAGCAAGAATACCACGAAAGCAAGAAAAAAGAAGTACGCTATTAACTATTAACGTACCTGTCTCTTCCGAAACGAATGAGTACTACTCTCAGAGACACACTACCATCGAATCCTCTTAGTCT
+
5<>>@CB<8655<<:>@BBBBC;;<9:BA@CECBBB@CACCCCDCD@BC?B@BCBB>>DC1C?BAB:9;?=977*7;99999(55.58>>>2@@D@CCCCCDCBB?B>AA>AAA9::9=AACC@@==BBA;;7;AAA=@?@@@??A>B?BAA>AB@??BAA?ACAA@@:==9787/7;;;;37735777877$795352668:@A<A:858A4=9>:B;?<?===?>?;;=@@>6;/0)0/6678;;888<<==>>8759755599055;7A52505??7@=;//
@ATNG8:04558:06739
GATGGTAGTACATGATAGACGACACCAGAAGATCAGGAAACTCTAGAAGAATTCAGATTTTTAACACGAGAGTAAACGTAAAAAGAAGGTTTTACAAGACTCACGTTAACAATATTGCAGCAGTACGCACACAATCGAAGCGCAGTAAGGATGGCTAGTGTAACTAGCAAGAATACCACGAAAGCAAGAAAAAAGAAGTACGCTATTAACTATTAACGTACCTGTCTCTTCCGAAACGAATGAGTACATGAGATCTCGTGTGCTACCATCGAATCCTCTTAGTCT
+
=<:<?AABADBBBA@B@?@B;:;AA=A@@;?@@@?=259)5994444.44.438;:;;@@@+@966;;;;;;;=@6<<<<<<<':<;<8@AA0@99.69;@@;;5949<>?699@;@BBAAACCCD@@@BAA@=CAAA?ACBCCAA@@C@C;:8;;;;BB@A?@CCDCD@;;8:B@<@>898-78<8887888%7=9783=;;:::>B?AA@@=A=?:@BB?ACBB;;;?B4;;;09994:=>?ABBBBBB????877?@?;=0009<====6==9////578:<
@ATNG8:04558:06742
GTGGTAGCTATACGTATATCTATGTACTCATTCGTTTCGGAAGATACAGGTACGTTAATAGTTAATAGCGTACTTCTTTTTCTTAGCTTTCGTGGTATTCTTGCTAGTTACACTAGCCATCCTTACTGCGCTTCGATTGTGTGCGTACTGCTGCAATATTGTTAACGTGAGTCTTGTAAAACCTTCTTTTTACGTTTAACTCTCGTGTTAAAAATCTTGAATTTCTTCTAGAGTTCCTGATACTTCTGGACAGAGTGTGCAGATACTACCATCGAATCCTCTTAGTCT
+
B@@=ACAAACCC:;6=B=CCCCBBBBA@@;;9;JJJ?;=:<@A@ABBBB?CBBBB?A00/871:+0/9?=@ABA;;;;;;,6?*//9:92:===9==;6=:*-.-8--)-///33:;6<<==B:=<>;:;;;:>?@@>>>>A=;;;?@>>>@@@@<:9::<<6<69:9652789,22999.939058:::)33377.70-----235;;ACCC*9;9055+22'274=997=55.56;75...3*--625,,--77655522255567:49999:488<AAA8;;;;;
@ATNG8:04563:06712
GATGGTAGCATCATGCATATCTCACCAGAAGATCAGGAACTCTAGAAGAATTCAGATTTTTAACACGAGAGTAAACGTAAAAAGAAGGTTTTACAAGACTCACGTTAACAATATTGCAGCAGTACGCACACAATCGAAGCGCAGTAAGGACGGCTAGTGTAACTAGCAAGAATACCACGAAAGCAAGAAAAAGAAGTACGCTATTAACTATTAACGTACCTGTCTCTTCCGAAACGAATGAGTACGTGTGCGACGTGTCTCCTACCATCGAATCCTCTTAGTCT
+
94:<5::<;;><AABBBA<<>>>>>8;6945=596>9>8<@AA???;BB9B9?=:77999)398=;>???>?@:6==@@@@@,@?99.555&5<<:?C@BBBBA@=@?;;5;AA5<;BABCBBBBBBA@@@B@BBDC@BAAABBBB=@=ABB?BCDCCCDE?BBBBBB?AA=@BB<@?BBA5?993:9===,=D??>><@AA7:4::<<=>:>:>>BBB?BCBBBAC?B?BCC=AAB>888@???998AAA?>>989>?@A=A@@;??A>?98818884;?;;;
@ATNG8:04565:06720
GATGGTAGCTCGCTGATGATATCTCCAGAAGATCAGGAACTCTAGAAGAATTCAGATTTTTAACACGAGAGTAAACGTAAAAAGAAGGTTTTACAAGACTCACGTTAACAATATTGCAGCAGTACGCACACAATCGAAGCGCAGTAAGGATGGCTAGTGTAACTAGCAAGAATACCACGAAAGCTAGAAAAAGAAGTACGCTATTAACTATTAACGTACCTGTCTCTTCCGAAACGAATGAGTACACATCGTCGTGTCGTGCTACCATCGAATCCTCTTAGTCT
+
8889.45::==B>@@@CC@@@AABB?BBC::;BBCC?C>A;;;A@B?BBAFABD@?@CCC3C?BBCB???A??<5<=;;;;;$:<<;?@??2=BB>ABCBCBB;;7:;?A=BBB?BBABBBBCBCBDBB@@A?BBCC>@@AAAAAA=A>A;;7<A@@@AAA@BBBBBD?AA<?>A=A??@@2999:77999(9=9=A@>>8B@::>;9:9<7@498A??<@???@?@;A:>?C=BBD999BBBABAB????AA@@?@9:9A@@?><?CAAA?AA>999?BBABA
@ATNG8:04566:06740
GATGGTAGAGTACAGTGTAGTAGACCAGAAGATCAGGAACTCTAGAAGAATTCAGATTTTTAACACGAGAGTAAACGTAAAAAGAAGGTTTTACAAGACTCACGTTAACAATATTGCAGCAGTACGCACACAATCGAAGCGCAGTAAGGATGGCTAGTGTAACTAGCAAGAATACCACGAAAGCAAGAAAAAGAAGTTACGCTATTAACTATTAACGTACCTGTCTCTTCCGAAACGATGAGTACACTTCGTCGTGTCGTGCTACCATCGAATCCTCTTAGTCT
+
<<8:4//9///:9///9;;>>CCAB8AB<8=669<@=@;@@??:<A8@A8?;?@?AABBC2B?<><:???C===5=;AA>??+?C<C:???2>>A266A@;;=;?2929=8=>?:@BBBB:99A@ACCB@@@=A@;;6:?A@AABB?C?B;;::ABB@@::69?A?<?:>>97988=777>6;;;6:====,;=;//0/??9<>>:=8<>?>9>:86:@A?:::??BA??=:::36///666;;;;@B?@@@@@?@B:433??;;659///36643-/(/8//5
@ATNG8:04571:06709
GATGGTAGAGTATCATGTGTATCTCCAGAAGATCAGGAACTCTAGAAGAATTCAGATTTTTAACACGAGAGTAAACGTAAAAAGAAGGTTTTACAAGACTCACGTTAACAATATTGCAGCAGTACGCACACAATCGAAGCGCAGTAAGGATGGCTAGTGTAACTAGCAAGAATACCACGAAAGCAAGAAAAAGAAGTACGCTATTAACTATTAACGTACCTGTCTCTTCCGAAACGAATGAGTACACATCGTCGTGTCGTGCTACCATCGAATCCTCTTAGTCT
+
BDDD?CCBAACCCCBCCCCCCCCCC@CBB?BBA@@@>@@CBCCDCC?BB?C@CCB99999.9@CCCBCECCBB@9@B::;:;(;A>@?B@@0@@?7;BBBCBBBB?B@BB?BBB>BBBBBBCBBCCCCBBCD?CCBD?BBBBBBBC@D@C@@>@CCCCCDC?AACBBA?@B>BBB>A@CCB<AAA>ACCCC3CB@B>>>BBCBB?B=ABCD:=5<ADED@CB@@?AA?B@BDD>DCC?CCBBBBBBBBBBBBCCCCAAABBBDBB@B???B?BB>BCC>BAA@A
@ATNG8:04572:06712
GATGGTAGCGCGACGAGCGTAGACCCAGAAGATCAGGAACTCTAGAAGAATTCAGATTTTTAACACGAGAGTAAACGTAAAAAGAAGGTTTTACAAGACTCACGTTAACAATATTGCAGCAGTACGCACACAATCGAAGCGCAGTAAGGATGGCTAGTGTAACTAGCAAGAATACCACGAAAGCAAGAAAAAAGAAGTACGCTATTAACTATTAACGTACCTGTCTCTTCCGAAACGAATGAGTACTATGTAGAGCTCTATACTACCATCGAATCCTCTTAGTCT
+
8;::;?@?BBBBCCCCAAACCCCCD>CCC?CCCCAB>B?BBDCCAA@CC?C?BBBBBBBB2B@BBBBCAAABBC>CC@@@@@1@D@CACCC<CCCACBCBCBBDD@D?AA?BCC?BBBBCDDCCCBCCCBBD?CCBB?AABBDCBB>C?B@@>ABBCBBCC?AA@@AC?DC?>>?:??@@A;@>?;999999%0>;>0/0?<A@@<@;<<BC;A=A@BBB@BBAAABB?C?ABB=BBB?BBCCBAAAAAAAACCAA>>>@AA;;;A<AAA@@<??<=>==@B>>?
@ATNG8:04583:06718
GATGGTAGTGTGTCTCTGAGAGTAGTACTCATTCGTTCGGAAGAGACAGGTACGTTAATAGTTAATAGCGTACTTCTTTTTCTTGCTTTCGTGGTATTCTTGCTAGTTACACTAGCCATCCTTACTGCGCTTCGATTGTGTGCGTACTGCTGCAATATTGTTAACGTGAGTCTTGTAAAACCTTCTTTTTACGTTTACTCTCGTGTTAAAAATCTGATTCTTCTAGAGTTCCTGATCTTCTGGGTGTATCAGCGAGTATCTACCATCGAATCCTCTTAGTCT
+
95>>8=<566<:::55555555955599554/)///)//)/)/7:;>>>9>=9;9=@;:55:5:.55599///949:<;;'//)59990;;<:7<6/)//)/////<6;;=;;;<;.544.4.55559@>?:@@AA=ABA;;:>@BBAABBB@@=@CC?BB>A=@@?@?;::=299999*52/)//;;;$/////)5559955555.5999(9::///7::,//65>>:*0)/0//7729;::4<696<@=<<=A<966@===?=BBBB<@A299949=@AA
@ATNG8:04535:06776
GATGGTAGTGTGTCTCTGAGAGTAGTACTCATTCGTTTCGGAAGAGACAGGTACGTTAATAGTTAATAGCGTACTTCTTTTTCTTGCTTTCGTGGTATTCTTGCTAGTTACACTAGCCATCCTTACTGCGCTTCGATTGTGTGCGTACTGCTGCAATATTGTTAACGTGAGTCTTGTAAAACCTTCTTTTTACGTTTACTCTCGTGTTAAAAATCTGAATTCTTCTAGAGTTCCTGATCTTCTGGGATGTGTGCGCAGTGCCTACCATCGAATCCTCTTAGTCT
+
9::;=A@@BBBCCBBBBBBBAAABBCCCCDA@?@CBC<CE=?=@BBBDCC@BAB;:6<?CBCC@CABCCBBBBBC?BCBCB09;4:;9;.;BBB>BBC=AB7<;@ACIEFGCCCCCL?A@C@C@CCBCCCBC@BCCC@CCCBBBBBBBBBCCCCE@CCB@BB?B?BBC@@@ECC>B;;;;.;>B;;;;;;*;ABBA;BA@<;<BAAA5;;;;*;AAAA=A?BC@BBBBABA>A>@CCBBB?BABB<BCAAABCA@@@;;;@=@@@=@CCCC@CB>;;;:==9::
@ATNG8:04535:06794
GATGGTAGCTATACGTATATCTATGTACTCATTCGTTTCGGAAGAGACAGGTACGTTAATAGTTAATAGCGTACTTCTTTTTCTTGCTTTCGTGGTATTCTTGCTAGTTACACTAGCCATCCTTACTGCGCTTCGATTGTGTGCGTACTGCTGCAATATTGTTAACGTGAGTCTTGTAAAACCTTCTTTTTACGTTTACTCTCGTGTTAAAAATCTGAATTCTTCTAGAGTTCCTGATCTTCTGGGATGTGTGCGCAGTGCCTACCATCGAATCCTCTTAGTCT
+
BBBB@BBCCBBBBBCDDCCCCCCBCBCBBB99;9EGH>CC@CABAABB@@=@CBBB?B::<BB?B@BBBBBBAAA?@=<??.@==BBDC=BCBCACCC@AA>AA@DBB?BBBBBBBB@BBC?B?>>?<<===:>@@@<AC>@>AA;;;B;;;==<::;::>>;>;>AAAA@@@@;>>???1=8=4:6999,9:;;=,//:::<<???<@@@@/@==>A=@=@@;??AA=<<=D;A??AAA7;9<>4<///;;=<>=A@???<@?A<?>>>>:::69??<>@?A?
@ATNG8:04546:06799
GATGGTAGCGCGACGAGCGTAGACCCAGAAGATCAGGAACTCTAGAAGAATTCAGATTTTTAACACGAGAGTAAACGTAAAAGAAGGTTTTACAAGACTCACGTTAACAATATTGCAGCAGTACGCACACAATCGAAGCGCAGTAAGGATGGCTAGTGTAACTAGCAAGAATACCACGAAAGCAAGAAAAAGAAGTACGCTATTAACTATTAACGTACCTGTCTCTTCCGAAACGAATGAGTACTATGTAGAGCTCTATACTACCATCGAATCCTCTTAGTCT
+
ABCA?CCCCCABBBBDBBBDECCCC=CCD@CCCC@@<?=AA@AAAC?CC?B?AA@9:999)9<@@ABBBBBCBA8>:;955&5;6<:>@@7CCCACAAABCC;;6:;AB?CCC@CECBCBDCCCCCBBCCB@BA@@<ABBBCBBB?A=@:::;DCCBBCC?CBCCBB?BB>BBB?CCBBB:?;;899::9(9A????@@@@@@<@;@CBB;>;>ACAA=@@??????B>AAC>CBB?BCBBBBBCBBBCB@???>=>ABA===D=B?>>A=AB<>=<;=@@@A
@ATNG8:04552:06769
GATGGTAGCACGAGTCACTCATATCCAGAAGATCAGGAACTCTAGAAGAATTCAGATTTTTAACACGAGAGTAAACGTAAAAAGAAGGTTTTACAAGACTCACTTTAACAATATTGCAGCAGTACGCACACAATCGATGCGCAGTAAGGATGGCTAGTGTAACTAGCAAGAATACCACGAAAGCAAGAAAAAGAAGTACGCTATTAACTATTAACGTACCTGTCTCTTCCGAAACGAATGAGTACGATGAGAGAGCTCTCTCTACCATCGAATCCTCTTAGTCT
+
::=??ECCC@AABCDCBBBCCCC@@?ACC>BBCBAA>A>BBCCCCD?CC?C@BBBBBBBC3C@BBBBCCBB@@=6>>9;;;;$9<7;9?@@2>@>:=B?CBBBBB;B>;;7;;B?CBCCEA@ABA@@?CBBCA@?ACCBBCBAACD?C?BBB>BBBBBBBB?BBBBBB@AA>ABB?ACBBA:A??>?CEEE2@B@BBBBBBB??;>4:8@B?B@CCK??<?B???@@381678)8BB?CDBBBBBBCCBBBBBBBDBAABBDCCC?C>>;D=::7:AA<AC788
@ATNG8:04552:06771
GATGGTAGAGAGACTGTAGCGCACCCAGAAGATCAGGAACTCTAGAAGAATTCAGATTTTTAACACGAGAGTAAACGTAAAAAGAAGGTTTTACAAGACTCACGTTAACAATATTGCAGCAGTACGCACACAATCGAAGCGCAGTAAGGATGGCTAGTGTAACTAGCAAGAATACCACGAAAGCAAGAAAAAAGAAGTACGCTATTAACTATTAACGTACCTGTCTCTTCCGAAACGAATGAGTACGATGAGATCTCGTGTGCTACCATCGAATCCTCTTAGTCT
+
9A@B?<;?==@<A<<<<=;;;>>@<6<@A=;9;DDD=A>AB@@@CE@@@=?@CC@@?DDC3B@BBAABBCCBBB;@@;;;;;*;;55;@DD4?A@49;;?=AA:;:9?BB?CCC?BABBB@@AA??BB;?@B<AB;;9;AA@CBCB@C@C@@=@A@@@BAC?BBAABB?BB=@@?998788299;;>>@@AA'>C=8744B;55:<A;>>?><A<:6:9B=??BBBAB>A=AAA=A??;?AAABBCABAB???>=<666:?888AA;?===>9==9>==7;:<88
@ATNG8:04553:06795
GATGGTAGAGAGACTGTAGCGCACCCAGAAGATCAGGAACTCTAGAAGAATTCAGATTTTTAACACGAGAGTAAACGTAAAAAGAAGGTTTTACAAGACTCACGTTAACAATATTGCAGCATTACGCACACAATCGAAGCGCAGTAAGGATGGCTAGTGTAACTAGCAAGAATATCACGAAAGCAAGAAAAAGAAGTACGCTATTAACTATTAACGTACCTGTCTCTTCCGAAACGAATGAGTACCTCTCAGACGCTCGTCCTACCATCGAATCCTCTTAGTCT
+
@@@CACCCCCBBBCBBBCDCCCCCC>CCC@CCCBCC@C@BBBBBBC?BD?D>A@AACCCC2C@ABBABAAABBD==;;:999':>==:CDD9BAA?A;;;BBB@A<?;;;6;BB=BB@ACCD@CCFCICBBB>A@@@>BBBBBCBD?B@BBB?BBBBAAAB@BCABAA@DD@999BBA@A@;>>>;:::99(9?;>ABBBB@AB=A=@@@@8?;?AAAB?BBCC9::@B?BCD>?@@?BCCCDCC?CAACDBB???BBBBB>A?A>CCB@@=AC@BBB?BBB>>
@ATNG8:04554:06794
GATGGTAGTGTCATATGAGAGTTTGTACTCATTCGTTTCGGAAGAGACAGGTACGTTAATAGTTAATAGCGTACTTCTTTTTCTTGCTTTCGTGGTATTCTTGCTAGTTACACTAGCCATCCTTACTGCGCTTCGATTTGTGCGTACTGCTGCAATATTGTTAACGTGAGTCTTGTAAAACCTTCTTTTTACGTTTACTCTCGTGTTAAAAATCTGAATTCTTCTAGAGTTCCTGATCTTCTGGGATGTGTGCGCAGTGCCTACCATCGAATCCTCTTAGTCT
+
BCCC?CCBB@@ABCCBCCCCCCC=AAACCDCC?BBBC=CC?C?CCCBBBB@DCCCC@CACCCC?C@CCDDDEEAA?ABEEE59;;9EFF?CBBB@BBC?CE:<;BCBCACECCCHDD@BBB@C@CBBBCDDD=BACDD<BCBC@@@BBBCCCCC@@AA@CCACGJJBBBGCFB@GECDD<CAC@CBFFD5CCCCC=AABBBBDBBA@DDDD3C;;;E?B?BC@CBBBDCB@C@AAACDC?AAGD>C;;;AAA@BAA@CEE@BBB?CAA::8:C????@CCB>>
@ATNG8:04557:06779
GATGGTAGGCGAGAGTGAGACGCAGTACTCATTCGTTTCGGAAGAGACAGGTACGTTAATAGTTAATAGCGTACTTCTTTTTCTTGCTTTCTGTGGTATTCTTGCTAGTTACACTAGCCATCCTTACTGCGCTTCGATTGTGTGCGTACTGCTTCAATATTGTTAACGTGAGTCTTGTAAAACCTTCTTTTTACGTTTAACTCTCGTGTTAAAAATCTGAATTCTTCTAGAGTTCCTGATCTTCTGGTGTCGTCTATCATGTACTACCATCGAATCCTCTTTAGTCT
+
CBBC>A<BABBBBCDBBBBBCBBBAAABCCFHBCBBB>BD@D@@A@CCCB@BBCBA>@=@@BB>A=@?AAAEB=B@BA?@?1?A;??BA;@A???8?:94=>7;=A=78179;==>>>=BAA<A<>::;:==A=A@@A=A;;;>=====>>;;5;@:888;?D;?;?@A@;;;@@<@@AAA5A=D8:;;;;+;>AAA:@<=;;;??>??=@AAA/AB???:>99:4:A??:8;;>:>@A>>><??<9:9///;666<==//-7--/7-32926(--(----(-7888
@ATNG8:04560:06779
GATGGTAGAGTACAGTGTAGTAGACCAGAAGATCAGGAACTCTAGAAGAATTCAGATTTTTAACACGAGAGTAAACGTAAAAAGAAGGTTTTACAAGACTCACGTTAACAATATTGCAGCAGTACGCACACAATCGAAGCGCAGTAAGTATGGCTAGTGTAACTAGCAAGAATACCACGAAAGCAAGAAAAAAGAAGTACGCTATTAACTATTAACGTACCTGTCTCTTCCGAAACGATGAGTACACACTCTCATATGACACTACCATCGAATCCTCTTAGTCT
+
:;=;@AAB;66<===@@ABBBACBA49;A=@BBBAA>A7;<@??BC;;94837?@<=@==,=6=;>ABBBBBBD=CDCCCCC5@A?AADFG<CCC>BB9:9@@=@=B9=>@AAA?AAABDAAAAA@@@AAAA<ABAB@ABACCB??8;;;;;=@@CCBBBB@CCBBAA<@>:??=8>???A9;<88779899$898374==;>?9:=75599,6.69=9929=:00/0)-0---(---/666788888:::=?;8<=BAB@@@BB>=777<8;>;<==>A<=98
@ATNG8:04562:06774
GATGGTAGCTATACGTATATCTATGTACTCATTCGTTTCGGAAGAGACAGGTACGTTAATAGTTAATAGCGTACTTCTTTTTCTTGCTTTCGTGGTATTCTTGCTAGTTACACTAGCCATCCTTACTGCGCTTCGATTGTGTGCGTACTGCTGCAATATTGTTAACGTGAGTCTTGTAAAACCTTCTTTTTACGTTTACTCTCGTGTTAAAAATCTGAATTCTTCTAGAGTTCCTGATCTTCTGGACGACGCGCACTGACACTACCATCGAATCCTCTTAGTCT
+
BBC?@BBBCC?@@BCBCCCCCCCCCCBBBCAA?ACCF>DD?D?CCBBBCC@CBBBC?B?AAAC@C@BBACCCCBC?BBCCC3BA?A99919CCC@CBB?BB798?BBC@AAACBBB@=BBC?B>>A@>@A>>;>B@@<???@@@@@@AAAA??>>=@??<AA<A:???AAAAAA<AAAAA5A;?;?>CAC.A@999.665///=;<@<ADDD/>AABB<A;;;6;==@=>>=C:==@@BB:>>@=@A:;:AAAAA;:;>>>AA>><>>>>A<AA=>>@=AA>>?
@ATNG8:04569:06785
GATGTAGAGAGACTGTAGCGCACCCAGAAGATCAGGAACTCTAGAAGAATTCAGATTTTTAACACGAGAGTAAACGTAAAAAGAAGGTTTTACAAGACTCACGTTAACAATATTGCAGCAGTACGCACACAATCGAAGCGCAGTAAGGATGGCTAGTGTAACTAGCAAGAATACCACGAAAGCAAGAAAAAAGAAGTACGCTATTAACTATTAACGTACCTGTCTCTTCCGAAACGAATGAGTACGATGAGATCTCGTGTGCTACCATCGAATCCTCTTAGTCT
+
::89A@@BAAABBAAABCCDBBBB>BCDAA@AB;;6;?BBBBAAB?BB?B@CCCCCCCC3B>AABCCCBCBCB>??ADCCC2;;794===7>??;@:9:AAB;;5;9>?:?;;7:@ABCCCGCBBBB::;C?BC@@=@@@@ACBA>B@EBB?CCAAABAD?BBBBAA?BC????<??ABA;@??;9:::99%9><A?>?B<>=>5;59;>D2;7;?AAA?BBBCBBB@C@BBB=BBA>ACCBCBCCAAAA@>?:8878C@@@@@@=@>>?@<>>:>;;5;C???
@ATNG8:04571:06759
GATGGTAGCACACGAGATCTCATCGTACTCATTCGTTTCGGAAGAGACAGGTACGTTAATAGTTAATAGCGTACTTCTTTTTCTTGCTTTCGTGGTATTCTTGCTAGTTACACTAGCCATCCTTACTGCGCTTCGATTGTGTGCGTACTGCTGCAATATTGTTAACGTGAGTCTTGTAAAACCTTCTTTTTACGTTTACTCTCGTGTTAAAAATCTGAATTCTTCTAGAGTTCCTGATCTTCTGGTGTCTGATCTGTATCACTACCATCGAATCCTCTTAGTCT
+
@:<>@C@ABECCCBBACCFDCCCGBBCCCB@@=@BBB>CDADACCCCCDDACCB99;;ADDDC?C@CAAABBCGC???@@@2ABACBBB>BCBD@CAB>AA799:B@@>BBAAABBB=@@C?D?BB?B@;;;=AAAA=888AA@@@@AAA@@;:::<::7;A<A:==AAAAA@@8;;;BB6A;A:??CCB/C=::@6967///<<=A<@@??*9>>>?;?:>>;<>>AABB;@8=>A@==677F=AAAD@??>??DA=>=???===CC??A<??;??>;@>>==
@ATNG8:04572:06784
GATGGTAGAGTATCATGTGTATCTCCAGAAGATCAGGAACTCTAGAAGAATTCAGATTTTTAACACGAGAGTAAACGTAAAAAGAAGGTTTTACAAGACTCACGTTAACAATATTGCAGCAGTACGCACACAATCGAAGCGCAGTAAGGATGGCTAGTGTAACTAGCAAGAATACCACGAAAAGCAAGAAAAAAGAAGTACGCTATTAACTATTAACGTACCTGTCTCTTCCGAAACGAATGAGTACTGTATCTATGTGTGCGCTACCATCGAATCCTCTTAGTCT
+
BCBB?==BBCCDDBBBCCBAAACCC@CDC?@AABBB6;6:>??A@?;@@=@>ABBBCCCC5G@CCCFCBCCBBB<BAA@AA@0AC?A>AA=+=00)/::::>=BB@C?AA>@??>AAAABBCCCBBBE<<<<8<000+00>:=;?B?B;@@B>AAA@AB@@;==>::0*0:60006:;0::9*9975;?>ABB&B=7=8888<<A=@=?<<BD=D7::BA?;?BBBBCB@D=@BF>@?@=@@@A???@A?CBB@@@?BBBBBBBBBB>BCCCC?BB?>@@=AC;;;
@ATNG8:04574:06759
GATGGTAGCGCATATCAGCGCAGCCCAGAAGATCAGGAACTCTAGTAGAATTCAGATTTTTAACACGAGAGTAAACGTAAAAAGAAGGTTTTACAAGACTCACGTTAACAATATTGCAGCAGTACGCACACAATCGAAGCGCAGTAAGGATGGCTAGTGTAACTAGCAAGAATACCACGAAAGCAAGAAAAAGAAGTACGCTATTAACTATTAACGTACCTGTCTCTTCCGAAACGAATGAGTACCTCTCAGACGCTCGTCCTACCATCGAATCCTCTTAGTCT
+
CCCC?B999=AB;;;KJJDCBB@@@;@BB?CCIDEC@B>BBAABBBBBC@B?BCBAABAA2B8;;ABBAAAA@@;@CCEDHD5@B<@2;;;.:EE>CCBBBCC;;8;@BB@BBB@CCCCCCBBBCCCBBCCC@CCCC@BBBB@B?@;@;BBB>BCC@@@@@<A@@BCC@CB@DCD?BCAA@:AA@=ABBBB3CC?CBBBCCBAA>A@CCCD?B@B@CA@=AA@>>AA=@=@AC>CFD?BBBBBCC?BC>?>ABBBBBBCBA?ABD@BB=987;;6///1699=>
@ATNG8:04574:06761
GATGGTAGCATCATGATATCTCACCAGAAGATCAGGAACTCTAGAAGAATTCAGATTTTTTAACACGAGAGTAAACGTAAAAAAGAAGGTTTTACAAGACTCACGTTAACAATATTGCAGCAGTACGCACACAATCGAAGCGCAGTAAGGATGGCTAGTGTAACTAGCAAGAATACCACGAACAAGAAAAAAGAAGTACGCTATTAACTATTAACGTACCTGTCTCTTCCGAAACGAATGAGTACGAGATCAGAGCAGAGACTACCATAGAATCCATCTTAGTCT
+
8<=<:5559;;995559999555;7955.5555559=7::://-8377(-(////33333#3693333893339133444444#4;7<.555&///)////7;:9949344.44<5:::566>=>>;6669969B=>;:;/////66195:77277////776:==;983//(/8936833.3;1;;;;;;%774333885=8838353..(.0../;;69;<;;<?20*/00*00/)-88.0/>//333396787777...722,2.--2,25(--..439444
@ATNG8:04577:06763
GATGGTAGTAGTACACTAGTCATACCAGAAGATCAGGAACTCTAGAAGAATTCAGATTTTTAACACGAGAGTAAACGTAAAAAGAAGGTTTTACAAGACTCACGTTAACAATATTGCAGCAGTACGCACACAATCGAAGCGCAGTAAGGATGGCTAGTGTAACTAGCAAGAATACCACGAAAGCAAGAAAAAAGAAGTACGCTATTAACTATTAACGTACCTTTCTCTTCCGAAACGAATGAGTACACAACTCTCATATGACACTACCATCGAATCCTCTTAGTCT
+
ABBB?ABACBBBCCCBBB>@EBBBB@DCB?BA99:B<@;ACC;;9D@CC?C@DEB<;;;;*;?BDFBAAAA@??6=?;;;;;*4;455>>@7@BC?AACCCBB;:6;=AB@CDB@CCDABCGCCCBBBECCC@BB@A=A@CBCBBB?D@DBB?CBCBBCAA>ABBBCC@CD@@@?=A@@AA<@@A=@@@@@@(@B?C99:BA@>@9>7:9??4=:=?E@@?AC>BCBC@C@CCB>BBD@BBBBB::9AA;??BABCBBBB>>>@>>>>AACBB@BC@AAA?BAAAA
@ATNG8:04578:06758
GATGGTAGCGCACACATAGATACAGTACTCATCGTTTCGGAAGAGACAGGTACGTTAATAGTTAATAGCGTACTTCTTTTTCTTTGCTTTCGTGGTATTCTTGCTAGTTACACTAGCCATCCTTACTTCGCTTCGATTGTGTGCGTACTGCTGCAATATTGTTAACGTGAGTCTTGTAAAAACCTTCTTTTTACGTTTACTCTCGTGTTAAAAATCTGAATTCTTCTAGAGTTCCTGATCTTCTGGTAGAGCGTGCATATATCTACCATCGAATCCTCTTAGTCT
+
99;<@@@ACCCCBCCBBBCCB@@@@@99////////(/<;A@HFCBBBA?@A>;;658<@;A>A?CCBBC;;9>:9999:'9::):=@:6<:>97A9966<459@B@@?CCBBBBBB>B@@<@=@;;5;AAA?CCCC@ECCCCA@@CBCBCBB@@=ABC@CB?B=@A@BBBBBA>C;;;<;*;<C9@>>>?0@BCEF?CBBBB:9;5>9==>>,=@>??<@@CB?AB@@@AC?B?BCC@@@;;;GAGCCCI;;;;<;@BBBAABA@=@BBAC?BDAB@@<?AB??
@ATNG8:04580:06788
GATGGTAGATACTCGCTGATACACCCAGAAGATCAGGAACTCTAGAAGAATTCAGATTTTTAACACGAGAGTAAACGTAAAAAGAAGGTTTTACAAGACTCACGTTTAACAATATTGCAGCAGTACGCACACAATCGAAGCGCAGTAAGGATGGCTAGTGTAACTAGCAAGAATACCACGAAAGCAAGAAAAAGAAGTACGCTATTAAACTATTAACGTACCTGTCTCTTCCGAAACGAATGAGTACATAGATATACGTATAGCTACCATCGAATCCTCTTAGTCT
+
455=9=DCCCCCBBB@AAAAAACCF=CBCABBABBA>B>BBDCCCD?BB?B@BAA@@?@@2@>AB@??BB???A8>=;;;;;*;9456=>>2=AA=@CCC@@@;;;/;?CD@CCC>BBCCCCCCFCBBBCCCB?B@;;7;BBB@@AA@B@CCC@DBAABB@?>?ADCBD@BB?BB@?@@@CC9A7829>??@.@A?BBBDCB>==188)8<<<;A<@@CBA?AA@??>?>A=??D>????BBBABBBBCCBAABBBB???@@A>>>A<@>>>@<@B<==><@@877
@ATNG8:04581:06787
GATGGTAGTGTGTCTCTGAGAGTAGTACTCATTCGTTTCGGAAGAGACAGGTACGTTAATAGTTAATAGCGTACTTCTTTTTCTTGCTTTCGTGGTATTCTTGCTAGTTACACTAGCCATCCTTACTGCGCTTCGATTGTGTGCGTACTGCTGCAATATTGTTAACGTGAGTCTTGTAAAACCTTCTTTTTACGTTTACTCTCGTGTTAAAAATCTGAATTCTTCTAGAGTTCCTGATCTTCTGGAGTTACATCAGCGAGCTACCATCGAATCCTCTTAGTCT
+
ACBB?CCBBCCCBBBBBCCBCBCDCCCBBBCC@CA@@<@D@D?CABBCCC?BBDCC@C@CCCB?B@DDCCEBCCA=99999*:A>A?AA<@CBB@CCC@CC:;;BDDC@CCCCDDBC?BBB@D@CCBCCCBB@BCCC?CCCCCCBBCCCBBBCCC?CCC@BB@B?BCDCCBBCEADBBBB9A?C<@@ABA0BCCCC=CCCCDDCCBB5;;;;*;DDBCAC@CFACCCCCCC@B@BCECCC?BBD@CCB@CCDBCCBBAAADDCC?CBCCC@BB?BBB?BCBAA
@ATNG8:04583:06751
GATGGTAGAGAGACTGTAGCGCACCCAGAAGATCAGGAACTCTAGAAGAATTCAGATTTTTAACACGAGAGTAAACGTAAGAAGAAGGTTTTACAAGACTCACGTTAACAATATTGCAGCAGTACGCACACAATCGAAGCGCAGTAAGGATGGCTAGTTGTAACTAGCAAGAATACCACGAAAGCAAGAAAAAAGAAGTACGCTATTAACTATTAACGTACCTGTCTCTTCCGAAACGAATGAGTACGATGAGATCTCGTGTGCCTACCATCGAATCCTCTTGTCT
+
:<<=865C@@?DC?995;>?956<;09;>9?>@;;;8>.494;5497<<6<6777;;;;;'85333:8888<?C9;;9945<8==8@49==0=9@5<A@@:554925.5<7:;;6;>;;<=BCB::;???@D>?@CF@@>>B?99:7@:><?:>>=00*0:6*/5==<<233,7333<<777.7==4>@?>>>$73/3>8989@=>:><>>@@<@=??AA@@BBBA@?C@D:@?>897718<==<@997=====;;<?;;;832,5<94:2226455078:57752
@ATNG8:04583:06752
GATGGTAGTACATGATAGACGACACCAGAAGATCAGGAACTCTAGAAGAATTCAGATTTTTAACACGAGAGTAAACGTAAAAAGAAGGTTTTACAAGACTCACGTTAACAATATTGCAGCAGTACGCACACAATCGAAGCGCAGTAAGGATGGCTAGTGTAACTAGCAAGAATACCACGAAAGCAAGAAAAAGAAGTACGCTATTAACTATTAACGTACCTGTCTCTTCCGAAACGAATGAGTACGAGAGTCAGAGCAGAGCTATCGAATCCTCTTAGTCT
+
:5:;8==>A@<=@@@A@@AC;;;@?9@<@=<965666;59<<:>??;?@;@=>@?@AAAB2A?BBBDCDEECBB=@@9::::*:@>B?CDC;CCL@CABCCCC999;GBC@BBE?BCCBBBBCBBBABBBCC@CCBB@BBBBBBBB<B>BA@=ABBCCFBC?BCBBAC?CC@CCC=??BBB<B@@;?AAAB3BD?BB@BBBBBB@B>AACD=@>A@BBBABBBBBBB@B@CAA<BAA?BBBBDCBBBBAAACDCBBA@@BBBC@@@BB?CC>@AA@BA===
@ATNG8:04543:06839
GATGGTAGACATATCGTACTCTCTGTACTCATTCGTTTCGGAAGAGACAGGTACGTTAATAGTTAATAGCGTACTTCTTTTTCTTGCTTTCGTGGTATTCTTGCTAGTTACACTAGCCATCCTTACTGCGCTTCGATTGTGTGCGTACTGCTGCAATATTGTTAACGTGAGTCTTGTAAAACCTTCTTTTTACGTTTACTCTCGTGTTAAAAATCTGAATTCTTCTAGAGTTCCTGATCTTCTGGTGAGATATGCATGATGCTACCATCGAATCCTCTTAGTCT
+
5;<>?CBBCBBCBBBCCFCCCBCCCGCBBBCB@CCDD=BB?B@BCBBCBB?BCCBB?C?CBAA>B?BBBBBBA==533333$773;9:9(33736=:?<@B>???BA@=BBBBA?@@9@AA=A=A@>>><<<<AAA@:@@?AAA=;<=B??><<>=>>>:??<A=AAA>>C??A7??@@@6@<A<>>???.??>AC7?>>>>>=>@@8>>>>/>>>>B<B;>><AAAA>>><A<AAAAAA5;;A;====>>>>AAA===>>>>??;>>>?A;A?9<?><@><<<
@ATNG8:04549:06811
GATGGTAGACATATGTACTCTCTGTACTCATTCGTTTCGGAAGAGACAGGTACGTTAATAGTTAATAGCGTACTTCTTTTTCTTGCTTTCGTGGTATTCTTGCTAGTTACACTAGCCATCCTTACTGCGCTTCGATTGTGTGCGTACTGCTGCAATATTGTTAACGTGAGTCTTGTAAAACCTTCTTTTTACGTTTACTCTCGTGTTAAAAATCTGAATTCTTCTAGAGTTCCTGATCTTCTGGGCAGACTCTCACACGCCTACCATGAATCCTCTTAGTCTATC
+
CCCC@CCBBBBCDBBBCCABBCBBB@AACAA?@DDG=BC?C?CCDBABC?CDCAA>A?ABAB?B?BBBBACCCC@BBBBB2AB?BBBB=BCCC???@?BB;>>ABCB?BAAABA>>9==A9=9=A@@>>>A:??AA:@?>>>>??@?AAAA===<???=AA<A=CA===AAAA7<<CCC5A=A8;=AAA.AA>??7?;;;==F;=<;AAAA/@=>>><>=BA=CAAA>=>=A<AAA@@>9=>>?7?;;89:?<<;AAA>@<@@@<>>?B7;;====<=;62,,**
@ATNG8:04552:06832
GATGGTAGGCGTGTGAGAGTCTGCCCAGAAGATCAGGAACTCTAGAAGAATTCAGATTTTTAACACGAGAGTAAACGTAAAAAGAAGGTTTTACAAGACTCACGTTTAACAATATTGCAGCAGTACGCACACAATCGAAGCGCAGTAAGGATGGCTAGTGTAACTAGCAAGAATACCACGAAAGCAAGAAAAAGAAGTACGCTATTAACTATTAACGTACCTGTCTCTTCCGAAACGAATGAGTACTGCGTCTCACTCTCGCCTACCATCGAATCCTCTTAGTCT
+
:::<?CBC@CBBBCCBBCCAAA@@@4@BC@BCCAAA=A?BBBBBBB@BD@C@CCCBBBBB2A@CBBBCCBBBBB<AA@@@@?/@@=A=BBB6B??;>BA@@@@999+:9<@?A==:=>ABA?>>>>>>=;;;F<>==>=@>>=@@@A<A:==A>BDCCAABB?BBAAAC?BB@CBB>AA@@@:A@A=AABBA3BB?@@@@@?@?A<>;:;=@,/-/<<<@=@@??>>>;@;===8>BA@???AAAA:::AAAAA=====>>A<@@@<@@>>><@?;>>>:>==>?
@ATNG8:04554:06844
GATGGTAGATATATGCACGCTCTACCAGAAGATCAGGAACTCTAGAAGAATTCAGATTTTTAACACGAGAGTAAACTTAAAAAGAAGGTTTTACAAGACTCACGTTAACAGTATTCAGCAGTACGCACACAATCGAAGCGCAGTAAGGATGGCTAGTGTAACTAGCAAGAATACCACGAAAGCAAGAAAAAGAAGTACGCTATTAACTATTAACGTACCTGTCTCTTCCGAAACGAATGAGTACGTGTGACGTACGTGAGCTACCATCGAATCCTCTTAGTCT
+
A@BB?DBDCBCBBBBBDDCBBBCCC?BA@?ACDCCC?C?AAAAABA?BB>B>BAAAAAAA3B?ABBBBBBBBCC=DD?BBBB1AB>@<??@8ABB@CBBBB>>>@<@<AACA@A9>>BBB@<<>@@A????;B>>?<>>=AB>8838<A>B?BBCBBB<<8<A??BC?BB?B@A<A@;;;1;8916??@A/@B<BAAAA???A<?;?>AA<A=>>><><>B>>>>><A;==<6=BB?>>>B>>=@>==>>@BBAAAAA>>>AAA=AAA;;7;A;888;A>566
@ATNG8:04558:06843
GATGGTAGCACGACACGACGATGTGTACTCATTCGTTTCGGAAGAGACAGGTACGTTAATAGTTAATAGCGTACTTCTTTTTCTTGCTTTCGTGGTATTCTTGCTAGTTACACTAGCCATCCTTACTGCGCTTCGATTGTGTGCGTACTGCTGCAATATTGTTAACGTGAGTCTTGTAAAACCTTCTTTTTACGTTTACTCTCGTGTTAAAAATCTGATTCTTCTAGAGTTCCTGATCTTCTGGATAGCGACGCGATATACTACCATCGAATCCTCTTAGTCT
+
::<=:>CB@@?<;;;BBB>@>C?A@BBB>>BB=AAAA:;D8@89:5=99905<<<@=B;;@@?7?7:@@AAB==B:BBBAA1=95977818:;:7;43048-37>;;;7=@BBCCCC?BBC@B;;:===>>>=>>?A9;;;??==>???@@898>=@@A=@?;>:>?>==>A56/22222&2.5455557)///<<(/////.::88//988'7-----,33.358::99491779:8717794979;==>>::::::>>>@EF<?<;;B5;;;>>@<@AAA>
@ATNG8:04560:06833
GATGGTAGTGCGTGAGAGAGAGACCCAGAAGATCAGGAACTCTAGAAGAATTCAGATTTTTAACACGAGAGTAAACGTAAAAAGAAGGTTTTACAAGACTCACGTTAACAATATTGCAGCAGTACGCACACAATCGAAGCGCAGTAAGGATGGCTAGTGTAACTAGCAAGAATACCACGAAAGCAAGAAAAAGAAGTACGCTATTAACTATTAACGCACCTGTCTCTTCCGAAACGAATGAGTACATAGATATACGTATAGCTACCATCGAATCCTCTTAGTCT
+
BBA>?CCDCBBCBBDCCCDDCCCCC?AAAACCBBAB>A>BBCCBCC@CC?C@BBC???>>.>?ABCBBBBBBBB;A?::;:;*:C>C=BAA:BBC?BBCBCCCCC@C@BB@BCB@BBBBCDCCBBBDBBBDC@DDBB?BBBBBBBB>B?CBB@BCCCCCCB>??DEBB?AA>ABB;??AAA<ABC?BBBBB3BB?BBAACBB@B:>:>=@@<@<@@???<@A@B>>>=B<;::3;>?<@@@AAAAAAAA=?=AA@@@@@>@;==?<?@@@@<@@<@?;7==///
@ATNG8:04560:06845
GATGGTAGCGCATATCAGCGCAGCCCAGAAGATCAGGAACTCTAGAAGAATTACAGATTTTTAACACGAGAGTAAACGTAAAAAGAGGTTTTACAAGACTCACGTTAACAATATTGCAGCAGTACGCACACAATCGAAGCGCAGTAAGGATGGCTAGTGTAACTAGCAAGAATACCACGAAAGCAAGAAAAAGAAGTACGCTATTAACTATTAACGTACCTGTCTCTTCCGAAACGAATGAGTACGAGAGTCAGAGCAGAGCTACCATCGAATCCTCATTAGTCT
+
<<44.4444===<<<=<<;;666@?6?<:)//////2727944444.44.4.438:::<::':055::9;883//(///////$///4:::.:/505<;334;;:4948;28886:::;<@>>:>=?B;;;:9999@:>@??ABBB>@9@00,000@@@<A9??>>;?=>B?AAB79:?@B8?::4:AAAA3AA=@@?>>?@?@=@9>>@?>A>66;CC@BB:99?@?B9:;C=A;;9;??ABAABA999AAAAB@@=><7777707?@=:7::5/////5;;=:
@ATNG8:04561:06819
GATGGTAGTATAGAGCTCTACATAGTACTCATTCGTTTCGGAAGAGACAGGTACGTTAATAGTTAATAGCGTACTTCTTTTTCTTGCTTTCGTGGTATTCTTGCTAGTTACACTAGCCATCCTTACTGCGCTTCGATTGTGTGCGTACTGCTGCAATATTGTTAACGTGAGTCTTGTAAAACCTTCTTTTTACGTTTACTCTCGTGTTAAAAATCTGAATTCTTCTAGAGTTCCTGATCTTCTGGGTCTACGCTCGTCGCGCTACCATCGAATCCTCTTAGTCT
+
;;?<=?@?CABBCDCBBBBDEFECBBBBBCBB?BBB@<BB?B@BBBBCBB?BCCBB>A>ABBC?B?CBBBB@ABB@BBBBB3BA<@8881:ABE@CCC@CB588:BBB@BAABB@;<:=@@<@=A@@>?;;<;@ABA8<=>?=;;;>>C>>;<;A=@@>:?A:?:AAAAA???A<>>AAA6A<A8<<DDD/;;;;>48/////8:8818==>/>>>>?;?;==:>@@A@??<?;>>A=@@///==6<;;A@?@@@@:;;=A>=>@<?????=AA;???=@@>>>
@ATNG8:04561:06824
GATGGTAGTACATGATAGACGACACCAGAAGATCAGGAACTCTAGAAGAATTCAGATTTTTAACACGAGAGTAAACGTAAAAAGAAGGTTTTACAAGACTCACGTTAACAATATTGCAGCAGTACGCACACAATCGAAGCGCAGTAAGGATGGCTAGTGTAACTAGCAAGAATACCACGAAAGCAAGAAAAAAGAAGTTACGCTATTACTATTAACGATACCTGTCTCTTCCGAAAACGATGAGTACAGAGAGTACGATATGTCTACCATCGAAATCCTCTTAGTCT
+
?CCC?CAABDBBBCCCBBBA;;;AB>BBB?BBBBCCACAFBB=>::35959;=?:;;>>A*B=>@;;?;AABDG>BBBDFDD5@@;9.555&5;<:>@?CBA@00-0;<@:>0945:>>@AAAAB;;;BBBB?BDBC?A@BBCBCB@E@GCC@CDCECCCC?BBBBAB@@A?@GC6:::::58>>;000000%0>:00,0@@???B@BC????C;?;;666///.5535.33....&.....53335...5555355=55555255917::255'2639=9.33---
@ATNG8:04569:06829
GATGGTAGTATATCGCGTCGCTATCCAGAAGATCAGGAACTCTAGAAGAATTCAGATTTTTAACACGAGAGTAAACGTAAAAAGAAGGTTTTACGAGACTCACTGTTAACAATATTGCAGCAGTACGCACACAATCGAAGCGCAGTAAGGATGGCTAGTGTAACTAGCAAGAATACCACGAAAGCAAGAAAAAGAAGTACGCTATTAACTATTAACGTACCTGTCTCTTCCGAAACGAATGAGTACACATCGTCATGTCGTGCTACCATCGAATCCTCTTAGTCT
+
<<<>@B@?@BAA?@ABA@@CCBCAA?AAB?C@AAED?C?BCBBBBB?AB>A=AB@A@BBB0@=@@>@ABB;;9=9=7:4<<<*<?:?7;;;0;99;=<;;995554.4399.44:5:;:9:<<<:>?BAABBC?BCBB@BBBBB????A?ABB=@ABBABAB@CFDBBB<??>==?==>;;;19;9487888*592/...<=;;A8=3<@8858:=:B9969??@@@@?A>ADD>CCC=BBAA?>?@?=?;<<@AAA;;;?@D????AAAAB@BBA@???BBBBB
@ATNG8:04574:06828
GATGGTAGGTGCACATGAGTGTATCCAGAAGATCAGGAACTCTAGAAGAATTCAGATTAACACGAGAGTAAACGTAAAAAGAAGGTTTTACAAGACTCACGTTAACAATATTGCAGCAGTACGCACACAATCGAAGCGCAGTAAGGATGGCTAGTGTAACTAGCAAGAATACCACGAAAGCAAGAAAAAGAAGTACGCTATTAACTATTAACGTACCTGTCTCTTCCGAAACGAATGAGTACTATGTAGAGCTCTATACTACCATCGAATCCTCTTAGTCT
+
:;;;<?==;BBAABC@AABBBDCCC@CBA?BBAB:969:?@BBBEE@BB?A?@DCCC?C?BBDDDCCCCCC>CC@BBBB5BD?C6;;;.;AA>CBBBCCECC?C@@@=???;?AAABCCBCCCCECDDD@CBCC?BBBBCCCC<@=A@@<?EDCCCA?=@DDDCC?AB?BAB?BBBCF:::B>ACCCC3CC@B???CCCBB?B?B@@@<@<>>BBB>BC@@@CC@B@AAA<ADD?AAABBBCCBBBBBCBBBBCCBBBBBBB@>>=>>:9:7::9;AB???
@ATNG8:04576:06843
GATGGTAGGTGCACATGAGTGTATCCAGAAGATCAGGAACTCTAGAAGAATTCAGATTTTTAACACGAGAGTAAACGTAAAAAGAAGGTTTTACAAGACTCACGTTAACAATATTGCAGCAGTACGCACACAATCGAAGCGCAGTAAGGATGGCTAGTGTAACTAGCAAGAATACCACGAAAGCAAGAAAAAGAAGTACGCTATTAACTATTAACGTACCTGTCTCTTCCGAAACGAATGAGTACGTGTGCGACGTGTCTCCTACCATCGAATCCTCTTAGTCT
+
BCCC@DBB?@?@BCBCDCCCGCBB@?CCC?CCBB??=?@BBBBDBC?CC@C@BBCCCDDD1B?BCCCCBBCCCC>CCCCCCC5CCAF?BBB:B@A>ACECBACCC@C?AA?ADD@BAAACBBBCBCDCCCCC?CBCC@BBCCBBBC?D@C@B?BDBB@ACC@CBBABB?AB?BCB=@A@@@:AAA@CCCCC3CC?C@@ACBB?@9>9?=?@:>;>?C@@=@B;;;BB@FACCC=BBC@???BBBABBB>?>CBBBAA@BA@>BBB?BBBBB?BA<>>><A>656
@ATNG8:04580:06814
GATGGTAGATACTCGCTGATACACCCAGAAGATCAGGAACTCTAGAAGAATTCAGATTTTTAATCACGAGAGTAAACGTAAAAAGAAGGTTTTACAAGACTCACGTTAACAATATTGCAGCATTACGCACACAATCGAAGCGCAGTAAAGGATGGCTAGTTGATAACTAGCAAGAATACCACGAAAGCAAAGAAAAGAAGTACGCTAATTAACTATTAACGTACCTGTCTCTTCCGAAACGAATGAGTAACTATTAGACTATCTGAGACTACCTTCGAATCCTCTTAGTCT
+
/78:487<>44449999;<;;:95505<@8;;;=55068<<>>>;?:<<)0)/889<=<<+;143:;>;<8;998/8899999'44./2777+7//)/:;;9;;::.4.44.4<=7565555;.5///////94:554.444999444(4.4447;77//)////)////9<8<>7:8:04388;(3444(48::+<<499::::44.45:387//)/)/---5(--//88906188<19<;255::89)////)/555-//9///8:=8886=7===7==7===482257
@ATNG8:04582:06814
GATGGTAGTAGTACACTAGTCATACCAGAAGATCAGGAACTCTAGAAGAATTCAGATTTTTAACACGAGAGTAAACGTAAAAAGAAGGTTTTACAAGACTCACGTTAACAATATTGCAGCAGTACGCACACAATCGAAGCGCAGTAAGGATGGCTAGTGTAACTAGCAAGAATACCACGAAAGCAAGAAAAAGAAGTACGCTATTAACTATTAACGTACCTGTCTCTTCCGAAACGAATGAGTACGTGTGACGTACGTGAGCTACCATCGAATCCTCTTAGTCT
+
;;;;=A@@BBBBBBB@@@BA@@>@A<@BA?BCDCCC@C@BCBBBCD@CD>B?BECAAAA@0?=@@@BBCCCCCD>A@A@>??,?A>A?BKI<CBC@CCCCCCDCC@C?AA?ACC@CAAABCCCCCCDBCBBB@CCBB?CCCCFCBB?B?BAA?ACCCCACC?CAAACC?AA?BBB>?>>CC>BBB@BBBBC2AA@CBAACAAAA<><>@AB<A=A@BBB?AA:::AA?C?ABB<AAA?BAABCCCDBBAABCCBBBB??>BBBBB?BBCDD?BB?B==8<BBA:
@ATNG8:04536:06885
GATGGTAGACATATCGTACTCTCTGTACTCATTCGTTTCGGAAGAGACAGGTACGTTAATAGTTAATAGCGTACTTCTTTTTCTTGCTTTCGTTGGTATTCTTGCTAGTTACACTAGCCATCCTTACTGCGCTTCGATTGTGTGCGTACTGCTGCAATATTGTTAACGTGAGTCTTGTAAAACCTTCTTTTTACGTTTACTCTCGTGTTAAAAATCTGAATTCTTCTAGAGTTCCTGATCTTCTGGTGAGATATGCATGATGCTACCATCGAATCCTCTTAGTCT
+
:@@>?BBC?@@BBBCBCCCCC=9:@@=@=;9;.;:;:)9C<A:CA@@>::59BAAB@B?A@::0969;@?=@;33.3;<<=+8=8>977(333,33833,3606::;/0*/==@>?AD<>>>=D:<<;=:8888====:>>;;;A;;;>BBB@::;+///366164==@@@>>>A65/;;=.;6;)/////(/77;:+/8<<=9=?@@;>CDD/A;;;@=A<>>=CAAAAAA<@<@@@AAA688B=@<;;AB???@@;;;>@@@AA<A????<?C;>>?<AA???
@ATNG8:04537:06880
GATGGTAGGACGAGCGTCTGAGAGGTACTCATTCGTTTCGGAAGAGACAGGTACGTTAATAGTTAATAGCGTACTTCTTTTTCTTGCTTTCGTGGTATTCTTGCTAGTTACACTAGCCATCCTTACTGCGCTTCGATTGTGTGCGTACTGCTGCAATATTGTTAACGTGAGTCTTGTAAAACCTTCTTTTTACGTTTACTCTCGTGTTAAAAATCTGAATTCTTCTAGAGTTCCTGATCTTCTGGTGAGATATGCATGATGCTACCATCGAATCCTCTTAGTCT
+
88895;:@@A;;6=<B@@@BB@AA@CCBAA::7;AAA<BDAD@CBBCBBB@BCDHG@B@CCBB@C@CCDCCBBCB?@@@@@,;;4;A@A<B@AA@CBB>AB6;;BBBCACDCCCCCG?BBC@C@CBBBCCCE?BBAA=BBBBCB@@ABABBBBAB@BCD@A@>@?AA@@ABCBB>B;;;;.;=A=<;;;;*;DBCE?CDDCCCC;;;4;;;;*;BBAB?@ABC?BBBAAA@6;8;BDDED?BBGACBBBBBBBBDCCCCDBBBBB?BBBBB?BB?BBB?BCCCC
@ATNG8:04541:06855
GATGGTAGTAGTACACTAGTCATACCAGAAGATCAGGAACTCTAGAAGAATTCAGATTTTTAACACGAGAGTAAACGTAAAAAGAAGGTTTTACAAGACTCACGTTAACAATATTGCAGCAGTACGCACACAATCGAAGCGCAGTAAGGATGGCTAGTGTAACTAGCAAGAATACCACGAAAGCAAGAAAAAGAAGTACGCTATTAACTATTAACGTACCTGTCTCTTCCGAAACGAATGAGTACACACTCTCATATGACACTACCATCGAATCCTCTTAGTCT
+
@CBB:BBC>CAABDCCCCCCCCCBB@BCC@CDBBBC?C?ABCCBCC@CD@C@CCEBCCCC1B?CCBCCBAB?>>5=<9;;;;*;C>C?BCC<CCDBDCCCCDD998;?BB@CCG?BBACCDCCBBDCCBBBB>BBDD?BABA@@@@>A@CCC?AAACDDCC>AACCCC@BB?879799DDD>BA@<99999.:A?C???BAAAD:>;>>A?1818DBAA>AB???BB@B?BCD>BBB?BCBBBBBABAA>>>CBAA@B???BBBB?BBCBB?@A>AAA=ABBCB
@ATNG8:04542:06861
GATGGTAGCAGACGTGACAGAGCGCCAGAAGATCAGGAACTCTAGAAGAATTCAGATTTTTAACACGAGAGTAAACGTAAAAAGAAGGTTTTACAAGACTCACGTTAACAATATTACAGCAGTACGCACACAATCGAAGCGCAGTAAGGATGGCTAGTGTAACTAGCAAGAATACCACGAAAGCAAGAAAAAAGAAGTACGCTATTAACTATTAACGTACCTGTCTCTTCCGAAACGAATGAGTACGTGTGCGACGTGTCTCCTACCATCGAATCCTCTTAGTCT
+
@BCD?BAABBCCCCCDDDCCCCCCC@CCC@CBBBCC?C?BBBBBCD@CC?A?CCBBBBCB3B@BCB@ABBBBBB;?>>@@@@,@@<@=BCD=EDDACAAAC@A00,0;@@<AAB@CCBBDCCCDCCCBBBCC?CCCC<??@ABBBB>C@CBB@BBCCCCDD>AAAACC?CC?AAA99:BDC<A==8998878%8?<A98:BDA@@=@<>;AA6;7;AC@@=@AAAABB@G?BBB>BBB?BCBBBBBBBB>?>BBB>>>>A??:<=D=B@@>>:>>;==<8=@878
@ATNG8:04544:06887
GATGGTAGATATATGCACGCTCTACCAGAAGATCAGGAACTCTAGAAGAATTCAGATTTTTAACACGAGAGTAAACGTAAAAAGAAGGTTTTACAAGACTCACGTTAACAATATTGCAGCAGTACGCACACAATCGAAGCGCAGTAAGGATGGCTAGTGTAACTAGCAAGAATACCACGAAAGCAAGAAAAAAGAAGTACGCTATTAACTATTAACGTACCTGTCTCTTCCGAAACGAATGAGTACACACTCTCATATGACACTACCATCGAATCCTCTTAGTCT
+
AAA>@CCCBA@@DCC@AAGCCAAAB@BCC@BBCA@@7;4;A@@@@A;99498==?99999)72773>AAB?;:>4>00////$/939)555&5;<9?=CBBAB;;5925<6<9926==<=BBBCBBBBA@@@=ABAB>BABBBBBB?B@CEE@DBBBAAAC?BACBBC@CC?BA:6@?BCC988?99999::%:>;?A?@?:A=<16156:<-818=BAA>@@CB@@@?C?BCC=BCC=@@BBBBBBBBBBCBBBA>?@:98>@??<ACDBB=BB@DBB?BBB==
@ATNG8:04547:06875
GATGGTAGTACATGATAGACGACACCAGAAGATCAGGAACTCTAGAAGAATTCAGATTTTTAACACGAGAGTAAACGTAAAAAGAAGGTTTTACAAGACTCACGTTAACAATATTGCAGCAGTACGCACACAATCGAAGCGCAGTAAGGATGGCTAGTGTAACTAGCAAGAATACCACGAAAGCAAGAAAAAAGAAGTACGCTATTAACTATTAACGTACCTGTCTCTTCCGAAACGAATGAGTACGATGAGATCTCGTGTGCTACCATCGAATCCTCTTAGTCT
+
8:<=<=CCCBCBBFDCBB;;;996?:>CC?A@BA:;6;=B@>00//)/93:6;==>>BBA2B>AAACCCCA@?C96:99EDE1AB?B?BEE;CBB?BCAAABBCDAC@BB@CBB?CABCBBBBDCCDCBBBB>BAAAADCCBBCCCAD@D998:BBBCFCC?CCCBBB?BC?BBB?BBBCA9=992999999%9><>:79BBBBB9794?DC@C?BBBCC@CC@@ABA?@?@@@8=::4;@@@ABBCCCCCBBAB???ABBBBBCE@C888@=A@=@@@;?B:::
@ATNG8:04548:06859
GATGGTAGAGAGACTGTAGCGCACCCAGAAGATCAGGAATCTCTAGAAGAATTCAGATTTTTAACACGAGAGTAAACTGTTAAAAAAGATGGTTTTACAAGGACTTCACGTTTAACAATATTGCAGCAGTACGCACACAATCGAAGCGCAGTAAGGATGGCTAGTGTAACTAGCAAGAATACCAACGAAATGCAAGAAAAAAGAAGTTACGCATATTAACTATTAACTGTACCTAGTCTCTTCCAAAAACGAATGAGTACGAGAGTCAGAGCAGAGCTACCATCGAAATCCCTCTTAGTCT
+
98896@;ABA696;;=<<=@::66<2;;;5<::9=A=B45555444939;8<79:---999'50---//88444=4<333177777$33337;<<.988,3,37717:777;(/*//49//+/:9:<566<<::;;666:BC<=:<>>>;@;>;C?9==;@..-8--/7<<9<<;7;:2;88-/)/699(//6:167;;;;%67433,3/9///7:565;:?:6;8866/773/-,2,,,-0405666'7..(....8835599555522289655222827792..'.33,...05:455
@ATNG8:04549:06873
GATGGTAGGACGAGCGTCTGAGAGGTACTCATTCGTTTCGGAAGAGACAGGTACGTTAATAGTTAATAGCGTACTTCTTTTTCTTGCTTTCGTGGTATTCTTGCTAGTTACACTAGCCATCCTTACTGCGCTTCTATTGTGTGCGTACTGCTGCAATATTGTTAACGTGAGTCTTGTAAAACCTTCTTTTTACGTTTTCTCTCGTGTTAGAAATCTGAATTCTTCTAGAGTTCCTGATCTTCTGGATATGAGTGACTCGTGCTACCATCGAATCCTCTTAGTCT
+
:<<>@BCB@CBBBCBABBBBBBBB?BCCCCBB@BBBC=BD?C?BCCCFBA?BBCBB@B@CCCD@C@FCCCCBCCCABBBBC5BC@CCCC>CCBC@CBB>BA6;;@ABC@BBBDFCCC@CCC?C@DCBB@BBB@CCCC?CCCCBBCCCCCCCBBBCACBB?BC@D@AABCCCCCC@CBBBB7B?B?BDCCC5CCCCFH<DBGCCCDBC?CBBB?BCBFDAE@EF@BBBCBBC@B@BBCCCF@CAB@CCGGCCCCC@@@BBCBBCBB?BBBBC>BB@CA@<@AABA
@ATNG8:04550:06855
GATGGTAGTGTCAGTGCGCGTCGTCCAGAAGATCAGGAACTCTAGAATAATTCAGATTTTTAACACGAGAGTAAACGTAAAAAGAAGGTTTTACAAGACTCACGTTAACAATATTGCAGCAGTACGCACACAATCGAAGCGCAGTAAGGATGGCTAGTGTAACTAGCAAGAATACCACGAAAGCAAGAAAAAAGAAGTACGCTATTAACTATTAACGTACCTGTCTCTTCCGAAACGAATGAGTACACATCGTCGTGTCGTGCTACCATCGAATCCTCTTAGTCT
+
;;:<;?@?BBBBBBBBCBBABBCCDACCD?DDCCAA?B@CBBBBBB?BB@D?CCC>==;;,;9?@ABBBCCBBB;A@?A@@@,@B?D@CDD;DCC@CCCBBB@@@<A?BC@CBB?BBBBCCCCCCCBBBDCC?BBBB>??BBBBAA?D@DAB?BBCDDDCB>BBBBAB?BC@BBB999A@@;@>>;999989%9A;>?>?CA@@@<@;@?BB=A<??CA@=@A???BB@C?BBC=BBB@BBAAACCBAAAACBBBCC@?@BBBBBD?BAAAD@DC>AAA>>@AAB
@ATNG8:04552:06897
GATGGTAGCGCACACATAGATACAGTACTCATTCGTTTCGGAAGAGACAGGTACGTTTAATAGTTAATAGCGTAACTTCTTTTTCTTTGCTTTCGTGGTATTCTTGCTAGTTACACTAGCCATCCTTACTGCGCTTCGATTGTGTGCGTACTGCTGCAATATTGTTAACGTGAGTCTTGTAAAAACCTTCTTTTTACGTTTACTCTCGTGTTAAAAATCTGAATTCTTCTAGAGTTCCTGATCTTCTGGTAGAGCGTGCATATATCTACCATCGAATCCTCTTAGTCT
+
:;<>@CBCCC<::BCBBBBAB0009///::;>;@AAC:A<8@75;9@;BB;AACA==);45:=@=C@B@@>>>>5>=9<====+<=>6696?496<<:;00*/>*//;>@@=BBBAA@@B<@@@?B?C;;;AB;;4;A@?9@AAAA@BABBBBBBDBB?@A@>@GAG@BBBBBBB@@;@::;:;';<B2:9@@@0@@@>>8?>?;@@9:6<25555$5=95516:>D?AA@;;9>2:4;B@;::=@@B@CGEDDCCBBBB@@@BBCB@@>@BCBB@BB?A?@<?@@::
@ATNG8:04554:06872
GATGGTAGAGTTCAGTGTAGTAGACCAGAAGATCAGGAACTCTAGAAGAATTCAGATTTTTAACACGAGAGTAAACGTAAAAAGAAGGTTTTACAAGACTCACGTTAACAATATTGCAGCAGTACGCACACAATCGAAGCGCAGTAAGGATGGCTAGTGTAACTAGCAAGAATACCACGAAAGCAAGAAAAAGAAGTACGCTATTAACTATTAACGTACCTGTCTCTTCCGAAACGAATGAGTACACATCGTCGTGTCGTGCTACCATCGAATCCTCTTAGTCT
+
ACB>@B@?><;05<==?DCCCDCCC=AACBDCCCBB@B?BBCCCCC?AA@C?C@@@BDDD2C?BBBBBACDDDD>DC;;;;;.;D@D@CCC;CCCACCCBBBCBB?B@DD@CBB?BCCCDCCCCCD@@@BBD?CABB?BBBABBBB>C@CBB@BBBBDCCC?AACADA?CC?BBB>BABKE@EAB>ABDDD2BB?BAAAB@@@>;A:??AB;?<?ADBB?BAAABBB@B?BCE<AAB@B??@CCBBBCCBBBBBCCA:::??BBC?BBBBD@DD?BCC@BCC@?
@ATNG8:04558:06865
GATGGTAGCATCATGCATATCTCACCAGAAGATCAGGAACTCTAGAAGAATTCAGATTTTTAACACGAGAGTAAACGTAAAAAGAAGGTTTTACAAGACTCACGTTAACAATATTGCAGCAGTACGCACACAATCGAAGCGCAGTAAGGATGGCTAGTGTAACTAGCAAGAATACCACGAAAGCAAGAAAAAGAAGTACGCTATTAACTATTAACGTACCTGTCTCTTCCGAAACGAATGAGTACGATGAGAGAGCTCTCTCTACCATCGAATCCTCTTAGTCT
+
ABAB?CB@ACCCCBCBCCCCCCBBBACCC@CBBB@@=@?BBCDCCB?BB?C?CCBBBBBB3B?BBBABBBC???8?A>@@@@1@B=@=@@@7@BB?BBCCCCDBB?B@CD@CCE@BBBCBBBCDCFBBBCBB@BCBB>@@BBCCCC?D@C@@>@BBCDCCC?ABCBBB?BA?BCE9::AAB;A@@<==<?>.?A@CBBBFCB;:598<=?@=A=@AB@@=@AAABCC?C?AAA<ABE@BBBCDDBBBAABCCFBBA<<::<<<>A<AAAAA;@?=;;;=AA;;;
@ATNG8:04558:06873
GATGGTAGCGAGCGAGTGTGTATACCAGAAGATCAGGAACTCTAGAAGAATTCAGATTTTTAACACGAGAGTAAACGTAAAAAGAAGGTTTTACAAGACTCACGTTAACAATATTGCAGCAGTACGCACACAATCGAAGCGCAGTAAGGATGGCTAGTGTAACTAGCAAGAATACCACGAAAGCAAGAAAAAGAAGTACGCTATTAACTATTAACGTACCTGTCTCTTCCGAAACGAATGAGTACGATGAGAGAGCTCTCTCTACATCGAATCCTCTTAGTCT
+
BBBC:>>CCCCBBCBBDDBBCCCBF@CDC@CCDC@@>A@BBCCD@?=?B@D?AACDDFDD3D@BCCCCCBBCBC>BBBDEEI5BB?B?CED;DDC@CCECBBB@?<@@CC@CDD@CBBBBBBBBBBBBCCCC@CCCC@BBCCCCBC?@=B9979BBCCCCB?BBCCDD>@@=?DD>AACBC:???9>@???2AB?BBBCCCBBB<><?AAA?B?B@BBA?AA;;;AA=A?AAB<AED;;:@CAABBBBBCAAABB::9@@???@AABB?D>AA<==>=A;<;?
@ATNG8:04560:06860
GATGGTAGCTCACGTACGTCACACGTACTCATTCGTTTTCGGAAGAGACAGGTACGTTAATAGTTAATAGCGTACTTCTTTTTCTTGCTTTCGTGGTATTCTTGCTAGTTACACTAGCCATCCTTACTGCGCTTCGATTGTGTGCGTACTGCTGCAATATTGTTAACGTGAGTCTTGTAAAACCTTCTTTTTACGTTTACTCTCGTGTTAAAAATCTGAATTCTTCTAGAGTTCCTGATCTTCTGGTAGAGCGTGCATATATCTACCATCGAATCCTCTTAGTCT
+
::89;>A<@@::45@A96;B@@@BBB@@@BAA>A<;;;*;@<A:A@BB@CC?BBC;;7;?CBBB@B?BCAA@@A??=?CEEE2AB@CBBB=ABBB>AAB?CC=:99A??;?BCCBAAB?DCC>A>=?=A<=>><@@??7::AAA=768AA=====?:;;;;??<?<?AA>>=@A@7;;AAA6A<A8;;;;;+:BBBD:>888:===;;6;@?>/@888A=B<@@=?==>?>>;>=A@??>>:>=?;>>>@@@>=>=@===A>>>>@;>>>>B=??;>>>=AA>>>
@ATNG8:04560:06894
GATGGTAGCATCATGCATATCTCACCAGAAGATCAGGAACTCTAGAAGAATTCAGATTTTTAACACGAGAGTAAACGTAAAAAGAAGGTTTTACAAGACTCACGTTAACAATATTGCAGCAGTACGCACACAATCGAAGCGCAGTAAGGATGGCTAGTGTAACTAGCAAGAATACCACGAAAGCAAGAAAAAAGAAGTACGCTATTAACTATTAACGTACCTTTCTCTTCCGAAACGAATGAGTACGTGTGCGACGTGTCTCCTACCATCGAATCCTCTTAGTCT
+
><>>?BBBBBBCCCCCBCCCBBCCC@CAA>BEDDDC@C@CCCCDCC?BB?B?ABBBBBBB3B?BBBBBBBBBBA9??:;;;;*;C>D@CCC;CFE@E@BCCCB?@;@>AC@DCC@CCBBBBCCEECCBBCBD?BBBD?CCBBBBBB?C@CBB?BCCCCCCC?CAAAAA?BC?>>>;??CCC>A=<8998888%9?<?97:B@AAD?><=?AA0;7:@DBD@AD>CCBB@C?CCC=DCC?CDBAA??>CA@>>>BABCCA@@D?ABC?CA@AD@BB?ABB?BA988
@ATNG8:04562:06860
GATGGTAGGCGTGTGAGAGTCTGCCCAGAAGATCAGGAACTCTAGAAGAATTCAGATTTTTAACACGAGAGTAAACGTAAAAAGAAGGTTTTACAAGACTCACGTTAACAATATTGCAGCAGTACGCACACAATCGAAGCGCAGTAAGGATGGCTAGTGTAACTAGCAAGAATACCACGAAAGCAAGAAAAAGAAGTACGCTATTAACTTTAACGTACCTGTCTCTTCCGAAACGAATGAGTACTATGTAGAGCTCTATACTACCATCGAATCCTCTTAGTCT
+
<<<>@CCB?BCCCCCBBBC?@@BBB>CCC@BBBCCC@C?BBCCCDD@BB@C?BBC;:::;*;@BCBBBBBBBBB9?@98777)9A<@:A@@6@AB?BAAABBBBB>B@BB?=AA;A<<<>>@AAA==AAA>>:?AAC599===DAA=A<AAA>AAABBB@@=@BBBBB>@B=ABB=@@@?A=@@?9<><<<,<<8:====???A;?8===4=:??@@A=???????<?;:;:6;AC=AAAA@AAAA?@>@@;=;?=>>A>>><<8<???A:@@;:<=;A;;;;
@ATNG8:04565:06864
GATGGTAGATACTCGCTGATACACCCAGAAGATCAGGAACTCTAGAAGAATTCAGATTTTTAACACGAGAGTAAACGTAAAAAGAAGGTTTTACAAGACTCACGTTAACAATATTGCAGCAGTACGCACACAATCGAAGCGCAGTAAGGATGGCTAGTGTAACTAGCAAGAATACCACGAAAGCAAGAAAAAGAAGTACGCTATTAACTATTAACGTACCTGTCTCTTCCGAAACGAATGAGTACGTGTGACGTACGTGAGCTACCATCGAATCCTCTTAGTCT
+
;;;<;===<<<=;;;;<@@??<@@B4;AB=ABBBBB@F@C:;;@@????;?????@ABAB2A8>;777<=9377)7344444$4:5:.555&5995:666<<?>@<@:;:59:55>@AB?BBCCCCHCBBCC?@<00,00>:?;BB>B?B??<?@@<@AAC@CBBA@@=><8;73.3=<==6=<<6???@@.@?8=;777869917/22:9/51529947;<::9<<-3-333(3996;888=@<BB<;8:3333=99::=88;:*///-93776--.(.66;>
@ATNG8:04565:06892
GATGGTAGTGTCAGTGCGCGTCGTCCAGAGATCAGGAACTCTAGAAGAATTCAGATTTTTAACACGAGAGTAAACGTAAAAAGAAGGTTTACAAGACTCACGTTAACAATATTGCAGCAGTACGCACACAATCGAAGCGCAGTAAGGATGGCTAGTGTAACTAGCAAGAATACCACGAAAGCAAGAAAAAAGAAGTACGCTATTAACTATTAACGTACCTGTCTCTTCCGAAACGAATGAGTACATAGATATACGTATAGCTACCATCGAATCCTCTTAGTCT
+
/::93:>;<<<=B<=<?==;;666=6;;<@@@B<:4:=AAA>@==244585>A?@???=.=7>AA?>=?<777)7=?@@@@09999259,5<<9>969>=@9:8:<AA?BBB?;;:BBCCCBAACCAA@@=@A@@9<<000;00*9<=9949:><>===8<<==>>?==;8@;7BACBB;=>B?BBBBBC)BA???>BB@ABA161225519:97<;938////896=433=/3336333888:;;:;477;>>9>>>>588<<58;==;89=06/-(-9--/
@ATNG8:04567:06863
GATGGTAGTACATGATAGACGACACCAGAAGATCAGGAACTCTAGAAGAATTCAGATTTTTAACACGAGAGTAAACGTAAAAAGAAGGTTTTACAAGACTCACGTTAACAATATTGCAGCAGTACGCACACAATCGAAGCGCAGTAAGGATGGCTAGTGTAACTAGCAAGAATACCACGAAAGCAAGAAAAAGAAGTACGCTATTAACTATTAACGTACCTGTCTCTTCCGAAACGAATGAGTACGATGAGATCTCGTGTGCTACCATCGAATCCTCTTAGTCT
+
>8<=?BAACCCCCCBBBBBB;;;BB?BBD@CBCBA@<@@BCCCBBB@BC=@>@ABCEGEE3C?CCDDFCBBBFG>CC@@@@@0AD?A<@@@3@A@<@CCGCCCA@=@?AA>BBB?CBDEBBBCCCBCCBBBB@CCCHABBCBCCBB@B@A<;6;BBACCCCACCCBBD>AA?BBA>AACBC=B995:ABBB3BD?A::9@@????B?ABBC@C?BBDCD@BBBB@??;@:>??:?AB?BBBBBBCBBBBBBB999BBBCBBAAAB@DA===9;;5;>>:?AABB
@ATNG8:04571:06882
GATGGTAGTGCGTGAGAGAGAGACCCAGAAGATCAGGAACTCTAGAAGAATTCAGATTTTTAACACGAGAGTAAACGTAAAAAGAAGGTTTTACAAGACTCACGTTAACAATATTGCAGCAGTACGCACACAAATCGAAGCGCAGTAAGGATGGCTAGTGTAACTAGCAAGAATACCACGAAAGCAAGAAAAAAGAAGTACGCTATTAACTATTAACGTACCTGTCTCTTCCGAAACGAATGAGTACGAGAGAGCACACGTGTCTACCATCGAATCCTCTAGTCT
+
::<>?BADDCBCBCAABBAAAFHIH=BBCABCB;;68<8<ACCBBB=9:.4389:<<<;<+;4::8>:<:::<;33344444$4:5:.555&555.5<=;;;:55.5;@A?BCB@CCDDCBBCBC;;:A;::9)4944.44<:<<;:4;8<<<7::>>AB@A?B???DF9:9@===444===18881;;<<<<'=:6888<;;;75456886;29;?:@@B?BAAAA@A<@<??@9<A@;999@@@AABBBBC999A@AA@@@899@<<<==<;;;46//////7
@ATNG8:04574:06883
GATGGTAGTATATCGCGTCGCTATCCAGAAGATCAGGAACTCTAGAAGAATTCAGATTTTTAACACGAGAGTAAACGTAAAAAGAAGGTTTTACAAGACTCACGTTAACAATATTGCAGCAGTACGCACACAATCGAAGCGCAGTAAGGATGGCTAGTGTAACTAGCAAGAATACCACGAAAGCAAGAAAAAAGAAGTACGCTATTAACTATTAACGTACCTGTCTCTTCCGAAACGAATGAGTACTATAGACTATCTGAGACTACCATCGAATCCTCTTAGTCT
+
ABDG?CBBBBBBBDCBCDDDCCCCC@BBC@BBBDCC@E@CCGCCDC@DC?C@CCCBCEGD2C?DBBBBCCC;::59?@AAAB2BC@C>BBB:BCC?CCCBBBC998;@DC@DBB@BCCCDDFCCCCCCCCBB?BDDD?AABBA?AA<A?ACD@CABCBCBB?ACCCCD@BB?99:<??AA@;>==9:99999%9?;?98:BABAA<?:;9BB5;7;ACCB@BAABABB?CA@@@9@??:?@AACCCCCBBBB>>??AADCCDCCBB?BAAAB?DC@AAA=?BAAB
@ATNG8:04577:06868
GATGGTAGTATATCGCGTCGCTATCCAGAAGATCAGGAACTCTAGAAGAATTCAGATTTTTAACACGAGAGTAAACGTAAAAAGAAGGTTTTACAAGACTCACGTTAACAATATTGCAGCAGTACGCACACAATCGAAGCGCAGTAAGGATGGCTAGTGTAACTAGCAAGAATACCACGAAAGCAAGAAAAAGAAGTACGCTATTAACTATTAACGTACCTGTCTCTTCCGAAACGAATGAGTACACATCGTCGTGTCGTGCTACCATCGAATCCTCTTAGTCT
+
CDDC?CBBBCBCCDCBBBCCCCCBB@BBB?BBBCCC@C?BBFCCCC?BC?B@CBCAA@@@0>;@@AABBCBA@@8=?9;;;;*;B@B@CEE;CCDAGCCCCBBCC?C?CC?B@@?CCCCDBBCCCCCECC@?>@CCC>@@BBCBBD>B?CA@>@CBBBCCC?AACBBB?BB?>>?999@A@;A??<?BBBB3AA>ABBBCA@@@3739>?B=A<AACAA>@AAAABB@B?BBC>CBB?BBAAABCCCCB??;A@BB:::BBCDBD>AABBDABB?BBB?@AABA
@ATNG8:04577:06869
GATGGTAGCACGACACGACGATGTGTACTCATTCGTTTCGGAAGAGACAGGTACGTTAATAGTTAATAGCGTACTTCTTTTTCTTGCTTTCGTGGTATTCTTGCTAGTTACACTAGCCATCCTTACTGCGCTTCGATTGTGTGCGTACTGCTGCAATATTGTTAACGTGAGTCTTGTAAAACCTTCTTTTTACGTTTACTCTCGTGTTAAAAATCTGAATTCTTCTAGAGTTCCTGATCTTCTGGATAGCGACGCGATATACTACCATCGAATCCTCTTAGTCT
+
:><=>A@====B=?655;6666=@ABBBBB;;4;<;;0<B?B?BCBBBCCAECBBD7<7;A@@@D@CAABCB@<A7;;;;;);:4<777(3:::7<==99@489@<<B?BAA@BBAA>ABB?B?@@ABBB;;6;;::8==886779:;<<>@>>>:>=869;(/)/557<<555.22:77+738,22999*97;;>5<<=?<;7955+5997(8585A38488(..335576;5>;;;>>;>>B<BBA>>>AAB@>?>AAA>>==8=>???::;6///5:7776
@ATNG8:04577:06871
GATGGTAGCGCATATCAGCGCAGCCCAGAAGATCAGGAACTCTAGAAGAATTCAGATTTTTAACACGAGAGTAAACGTAAAAAGAAGGTTTTACAAGACTCACGTTAACAATATTGCAGCAGTACGCACACAATCGAAGCGCAGTAAGGATGGCTAGTGTAACTAGCAAGAATACCACGAAAGCAAGAAAAAGAAGTACGCTATTAACTATTAACGTACCTGTCTCTTCCGAAACGAATGAGTACAGAGAGTACGATATGTCTACCATCGAATCCTCTTAGTCT
+
558939444;;@@@BBBDCCCBCCC>CDF@CCDBBB@C@CA@@CCC?@@6;5:?@:9999'9;@@@A@@@;;=?,9544444$4;6<9=@@2===9>>>@@@A:905=>>;;>>:<<<>==BBCBDCCCCCC@CLCB@B@@@C@;;8<9@;;7;=956:9:>BBABBB@>C;:?:9>::=>4://)/6>;?+;;8;;<===:::7<5888=<:6:7=A=9::///;@=C@CCC=??>;955=<BBBBBBBBAA??>??>@@???>9?BB>?<?B????>EB888
@ATNG8:04580:06873
GATGGTAGTGTCAGTGCGCGTCGTCCAGAAGATCAGGAACTCTAGAAGAATTCAGATTTTTAACACGAGAGTAAACGTAAAAAGAAGGTTTTACAAGACTCACGTTAACAATATTGCAGCAGTACGCACACAATCGAAGCGCAGTAAGGATGGCTAGTGTAACTAGCAAGAATACCACGAAAGCAGGAAAAAGAAGTACGCTATTAACTATTAACGTACCTGTCTCTTCCGAAACGAATGAGTACACATCGTCGTGTCGTGCTACCATCGAATCCTCTTAGTCT
+
C@?@=B;@ACBCCAA@CBBCCEGCD@CBFAB:<;BA=B9;;C@@@@>@B?A?::8??ECC1B>BBBABBBBBBD=AA;;;;;*;;5;>BDD;CCF@CCGCCBC;;6;?@@<@@@<@AA@ABBCCCBCBCBCB?AB@@<@ABACCBC@B?B::8;BACDD@?>@BBABB?BB@BBB>?>99927778?DCCC3AA>?>>>@;:;=17/5:75.5/58A<<9;;:>888>B>BBD<BBB?B?@>CBBBCCBBB???AA889AACCCC@BBAAB?AB?:9:?=@@AB
@ATNG8:04534:06918
GATGGTAGATACTCGCTGTTACACCCAGAAGATCAGGAACTCTAGAAGAATTCAGATTTTTAACACGAGAGTAAACGTAAAAAGAAGGTTTTACAAGACTCACGTTAACAATATTGCAGCAGTACGCACACAATCGAAGCGCAGTAAGGATGGCTAGTGTAACTAGCAAGAATACCACGAAAGCAAGAAAAAGAAGTACGCTATTAACTATTAACGTACCTGTCTCTTCCGAAACGAATGAGTACGAGAGAGCACACGTGTCTACCATCGAATCCTCTTAGTCT
+
@ACC?CBCCCCBBCBCCCC@CCCCC>BCC@CCCDBB?B@BBBBCCC@BA=A?CCCCCCCC3B?BBBAAAAA>=>7=?=@@@@1@D@B5;;;6;BCADBCBBBCBB=B?BB>BCC@BBCCCCCCCBBCCBBAC?CCBB?AABBBBBB>C@CBB@BBBDBBBB>BCABCB?BB?BBB>AACCC>CAA<??==>1?C?D?>>C@@?=5;6<==A5;7;@CCC?BB@??BB?B>ADE?CAA>ABBBCCCCABBCBBBBBA@@@A==>>>=ACA=>:>@;>>@<@=;;<
@ATNG8:04535:06936
GATGGTAGTGCGTGAGAGAGAGACCCAGAAGATCAGGAACTCTAGAAGAATTCAGATTTTTAACACGAGAGTAAACGTAAAAAGAAGGTTTTACAAGACTCACGTTAACAATATTGCAGCAGTACGCACACAATCGAAGCGCAGTAAGGATGGCTAGTGTAACTAGCAAGAATACCACGAAAGCAAGAAAAAAGAAGTACGCTATTAACTATTAACGTACCTGTCCCTTCCGAAACGAATGAGTACGAGAGAGCACACGTGTCTACCATCGAATCCTCTTAGTCT
+
AABB?BDCBBBCCCCCCCDCCC:9:8;JHAEDCC@@?AACDDCCCD@CC=@??BBBDDDD2A?BBBBBBCCBBB=BABBBBB5BB?B<B@@9ABF@CCCCCCC994;>@@=@CC@BBBBBDCCCCCCCBBBC@DBBB@BAADBABB?B>BBB@BDCCBBBD@BBBBBB@BB?BBB?AACCD>CBA>?=<<<<&<@>A889AAA=?;?<>=AH:A<@@;;;?AAADF>C?D>BAD:@??;:9:=?@@ABCBCECCBBBAADB??@BC@CBBBB?BA?C9959A999
@ATNG8:04535:06940
GATGGTAGGAGACACGTCGCACACGTACTCATTCGTTTCGGAAGAGACAGGTACGTTAATAGTTAATAGCGTACTTCTTTTTCTTGCTTTCGTGGTATTCTTGCTAGTTACACTAGCCATCCTTACTGCGCTTCGATTGTGTGCGTACTGCTGCAATATTGTTAACGTGAGTCTTGTAAAACCTTCTTTTTACGTTTACTCTCGTGTTAAAAATCTGAATTCTTCTAGAGTTCCTGATCTTCTGGGTCTACGCTCGTCGCGCTACCATCGAATCCCTCTTAGTCT
+
:<<:=@<B=;:9@DAA;;<BBCCDDCABBCBB>BBBB>BC@C@BBBBBBA?DBBBB?B@CCDD?C@CCAAABB<B?CBBCB1CD?ABBC>CEBB@BA@<??599@@?B?BBBAAA@@=A@A>>188=888;:8=>>><>B@@@CAA???@AAABB<@>><>?;?=A????>>>@7;;???2?<@<??DDD/@@::;1;===>>?=;;5;>=>.<>==>2939<279==888:=;A?=8884777<4///55>?@>>>???>>>==9=>><=7;;:.:6616</--
@ATNG8:04537:06919
GATGGTAGCGAGCGAGTGTGTATACCAGAAGATCAGGAACTCTAGAAGAATTCAGATTTTTAACACGAGAGTAAACGTAAAAAGAAGGTTTTACAAGACTCACGTTATCAATATTGCAGCAGTACGCACACAATCGAAGCGCAGTAAGGATGGCTAGTGTAACTAGCAAGAATACCACGAAGCAAGAAAAAGAAGTACGCTATTAACTATTAACGTACCTGTCTCTTCCGAAACGAATGAGTACATGAGATCTCGTGTGCTACCATCGAATCCTCTTAGTCT
+
2226099/4444449:::<<55555.55:5:<=???29444<::4:88@=@>A@@@====*@:A;;;;BBBBCB9AA;;;;;';97<4555&555.55559999939:9=8>@@;@@@;;5>;555559=??4:959=A@@BCCBD?CAF;;8;BB>@>?>4:4488:7;=7;;;0439;5777333333$3838<<;;==<<6<=;;:@>A?B>AA?=A<566::9>9===3944299;;=??A@@@@??>989:@???BBB8==;;;6;>>@BB@B>>@?
@ATNG8:04537:06927
GATGGTAGCACACGAGATCTCATCGTACTCATTCGTTTCGGAAGAGACAGGTACGTTAATAGTTAATAGCGTACTTCTTTTTCTTGCTTTCGTGGTATTCTTGCTAGTTACACTAGCCATCCTTACTGCGCTTCGATTGTGTGCGTACTGCTGCAATATTGTTAACGTGAGTCTTGTAAAACCTTCTTTTTACGTTTACTCTCGTGTTAAAAATCTGAACTCTTCTAGAGTTCCTGATCTTCTGGGTGCGCTACAGTCTCTCTACCATCGAATCCTCTTAGTCT
+
BCBB@CBBCCBCABBCECCCDFGCBBBBCC@@=@BBC=CF@C@CEEBCCD@DDBBB?B@CCCC?B?DCDDBBB<B9BCBBC1BB>AACB>BDCC?CCD?BB9::@@9:49@???BBB?BCD?B?BC@BB@@A<@@??=AAB>>>>>??@===>>@;;;;=@@<?=ABAABBA@@:>>AHE5>8=488888(8><<;2999///::8=:=ACA*;A;;;38<:>9>@D@;:;;><A@@@CC:>?CH:>==>>>?AA@@@BB@@@AA<A???A<==:==><@@>==
@ATNG8:04539:06923
GATGGTAGCTCGCTGATGATATCTCCAGAAGATCAGGAACTCTAGAAGAATTCAGATTTTTAACACGAGAGTAAACGTAAAAAGAAGGTTTTACAAGACTCACGTTAACAATATTGCAGCAGTACGCACACAATCGAAGCGCAGTAAGGATGGCTAGTGTAACTAGCAAGAATACCACGAAAGCAAGAAAAAAGAAGTACGCTATTAACTATTAACGTACCTGTCTCTTCCGAAACGAATGAGTACGTGTGACGTACGTGAGCTACCATCGAATCCTCTTAGTCT
+
@BBB@CCBBBBBCBBCCCBBBCCCC@CDG@CCCCBB@B>BBDDCCC?CC?C@CBA>====.=;@@BBBCBD>>=3<>9:;;;*;C@D5::;*:AB?CFCCCBC;94;?BC@CCB?BCA@AAHEGCCCCCCCC@BBBB@BBCCCC??=@@C@@@AECBBCCD>@@BAAC?CC>A@B?BBBBB<@>>;::9999%9@;>?ABBBAAC7;7;<DC9>:>@BBB?BBA@????B?BBD=BBB?BBBBDBBABBBCBBBBBBBBBCBCBBC@C@??B?AA=>9938@@@B
@ATNG8:04544:06933
GATGGTAGTCATATCGTACTCTCTGTACTCATTCGTTTCAGAAGAGACAGGTACGTTAATAGTTAATAGCGTACTTCTTTTTCTTGCTTTCGTGGTATTCTTGCTAGTTACACTAGCCATCCTTACTGCGCTTCGATTGTGTGCGTACTGCTGCAATATTGTTAACGTGAGTCTTGTAAAACCTTCTTTTTACGTTTACTCTCGTGTTAAAAATCTGAATTCTTCTAGAGTTCCTGATCTTCTGGCGCGTATGTATGTCGCCTACCATCGAATCCTCTTAGTCT
+
A>?<;CDCBBBADCCCBBBCCBCCBBBBCD99;:CCD>BBBB?CCCBBBB?CCCCC@C@CCCC?C@CCCE@C@CD=BADDD1BB?BABA=AACC@CCCAFH;;:BDDE@CCCEEECC@CDC@C?CCCCCBBB@CCDD?CCCCCCCCCCCCBBBDC@CCC@BB@B?CCCCCCCBB@BBCCC;C@D=:::::*:DCDE=BABCCDDCBB=AA@A0@BBCCAD@CB@CCDBBBC?C@BBBCCC>AAC@CCCCBECCDCCBBBBC@CCC?BBBAB?BE@@@@>BB@??
@ATNG8:04548:06905
GATGGTAGTACATGATAGACGACACCAGAAGATCAGGAACTCTAGAAGAATTCAGATTTTTAACACGAGAGTAAACGTAAAAAGAAGGTTTTACAAGACTCACGTTAACAATATTGCAGCAGTACGCACACAATCGAAGCGCAGTAAGGATGGCTAGTGTAACTAGCAAGAATACCACGAAAGCAAGAAAAAAGAAGTACGCTATTAACTATTAACGTACCTGTCTCTTCCGAAACGAATGAGTACGATGAGAGAGCTCTCTCTACCATCGAATCCTCTTAGTCT
+
CFCD?CCCCCCBCCCCBBCC9:9CC@CBC@CCFCBB?B@BCCBBBB?BD?B?BBD9999:*;=CCCCEAA@DDD>A?9::::*:C?D=BBB;BDFAEBBCCBC999;@CC@BCD@BBCCCBBBBDDCBBBCC@CCAB?ABCBCCAA>A?BBC?CDDDCCCC?CCCDCB?A@<@@@9<<9883:@@;>==>=>&=A>B?>?CAA@B>B=A@CC>A>AACBB>ABBAABB>B?BBB>BFE@CCCABCCBB@@@CBBBBB@@??<==@C?C??:A;@A;====?@:::
@ATNG8:04548:06909
GATGGTAGGCGTGTGAGAGTCTGCCCAGAAGATCAGGAACTCTAGAAGAATTCAGATTTTTAACACGAGAGTAAACGTAAAAAGAAGGTTTTACAAGACTCACGTTAACAATATTGCAGCAGTACGCACACAATCGAAGCGCAGTAAGGATGGCTAGTGTAACTAGCAAGAATACCTCGAAAGCAAGAAAAAGAAGTACGCTATTAACTATTAACGTACCTGTCTCTTCCGAAACGAATGAGTACAGAGAGTACGATATGTCTATCGAATCCTCTTAGTCT
+
AABB@DCC@CBBBBBBDDDDCBBBB=AHG@BBBCAA@BBCCCCCCD?BB?BADCC;;;;<*;<@>@CBCCCBBA9@?::999)9B<A=CBB99:B?BCBCCCC>><??BC?@>>8=:::>>>@BAAAA??>A<A???;>>>@??@A<A<A>B?BBBBBCBB?BCBBBB>BB>@@B?BB@BB8@?@?@@@@@.>?;?=ABAAAAA<@;@??D=C===>AA;A=;;8::=B<AAA9>AA@AAABBBBBBBBBCC???A>@;;;>>AA@;;7;?;?>>9>>>=<
@ATNG8:04549:06914
GATGGTAGCTCTGCTCTGACTCTCGTACTCATTCGTTTCGGAAGAGACAGGTACGTTTAATAGTTAATAGCGTACTTCTTTTTCTTGCTTTCGTGGTATTCTTGCTAGTTACACTAGCCATCCTTACTGCGCTTCGATTGTGTGCGTACTGCTGCAATATTGTTAACGTGAGTCTTGTAAAACCTTCTTTTTACGTTTACTCTCGTGTTAAAATCTGAATTCTTCTAGAGTTCCTGATCTTCTGGGCTGCGCTGATATGCGCTACCATCGAATCCTCTTAGTCT
+
>;<=?BCC<:6@@@BBCBBABAACBABDBB;;4;??<5?@7;6;CBBCHE@BAA<<;,;5995=:C@CBBB@::6<8<@A@@044.4455)4=>94;=>)/0,//;<<>:==C?BBB@4999298==;;;CCC>@@@B>BABBC@@A;;;AA@@@@<@A@<?@;?:==@@?@A@@<<5655&5.516>@DD1CCCCC=C;;9@@9954.444&4////)/5::4/-////817189:<>>666?A3966955;=??AA<@@CCBB?A@:99:>><>??<?A?::
@ATNG8:04550:06908
GATGGTAGGAGACACGTCGCACACGTACTCATTCGTTTCGGAAGAGACAGGTACGTTAATAGTTAATAGCGTACTTCTTTTTCTTGCTTTCGTGGTATTCTTGCTAGTTACACTAGCCATCCTTACTGCGCTTCGATTGTGTGCGTACTGCTGCAATATTGTTAACGTGAGTCTTGTAAAACCTTCTTTTTACGTTTACTCTCGTGTTAAAAATCTGAATTCTTCTAGAGTTCCTGATCTTTCTGGTGAGATATGCTATGATCTACATGATCCCTACTTACGTATC
+
55<>8@9955:94;:B<55=<::;=BA@>@>@6=>@@599254555;;998;555:5>;;B==@D666>=<<;;?:99999)38,39<<,4:?B=@@=98837;>:>>38789799=8:??7A8999::8>>;A88:6<77577<??>?=>;:994:<A=FD:>:<@@525:::477:::.:6;677999.9;=<=5:677;;><<<0////'.///8484>B<>>@@<=>17068889:9.9:919886655555522297-----422355-222:/552223.
@ATNG8:04555:06908
GATGGTAGTGTGTCTCTGAGAGTAGTACTCATTCGTTTCGGAAGAGACAGGTACGTTATTAGTTAATAGCGTACTTCTTTTTCTTGCTTTCGTGGTATTCTTGCTAGTTACACTAGCCATCCTTACTGCGCTTCGATTGTGTGCGTACTGCTGCAATATTGTTAACGTGAGTCTTGTAAAACCTTCTTTTTACGTTTACTCTCGTGTTAAAAATCTTAATTCTTCTAGAGTTCCTGATCTTCTGGACGACGCGCACTGACACTACCATCGAATCCTCTTAGTCT
+
:<<=?BDCCBBBDDDBBBCCDDDCCCCCCBBC@CAAA<BD@D??@@BABD@DCBBB@CC>BBB@D=@CEDDAAAC?A@@@A,:;49@BB;CEBB@CCB@CC;;=BCDG@CCCCCCCB@CCC@D@DBBBCDBB?BCDB?BCCCCBBBDBBBCCBBB?BBC@CC@D?BBCCCCBBB@DCCDD;D@D>BBDDDIGCBBB=BBCCCCCBBB@CFDD5BCC@B?B?BB@BBCB@A@?B@CCBCCC@CBC?BB:::BBBBB@@ABBAAALE@CBCCC?BB?AAA?ABBBB
@ATNG8:04556:06937
GATGGTAGGTGCACATGAGTGTATCCAGAAGATCAGGAACTCTAGAAGAATTCAGATTTTTAACACGAGAGTAAACGTAAAAAGAAGGTTTTACAAGACTCACGTTTAACAATATTGCAGCAGTACGCACACAATCGAAGCGCAGTAAGGATGGCTAGTGTAACTAGCAAGAATACCACGAAAGCAAGAAAAAAGAAGTTACGCTATTACTATTAACGTACCTGTCTCTTCCGAAACGAATGAGTACGATGAGATCTCGTGTGCTACCATCGAATCCTCTTAGTCT
+
<<<>?BBB?@@@B;;;DEEABBCBB?@@@7;;CCBB<@<@@@BBBC?BC7;5;;??>@@@0A6;;:B@@A@@@B=B;;9BBB1CC@>8<@@7ABB:B>ABBDAAAB=B@@@?@00,0:=;@@@@BBAABBCCCABCCC@CBBCCCCC@JAFBB@BCCCCCCC?@@ABBC@BA?ACE?BB???8?AA>ACDDDD)AB:9:3:AB@BBB?C@<=A=@<==B@@=@BAAA;;5;5;;;0;@@:=@??@@@@@@@998=>999??:99@@@=>;;:@;>>8;;;5;?BAA
@ATNG8:04556:06939
GATGGTAGATACTCGCTGATACACCCAGAAGATCAGGAACTCTAGAAGAATTCAGATTTTTAACACGAGAGTAAACGTAAAAAGAAGGTTTTACAAGACTCACGTTAACAATATTGCAGCAGTACGCACACAATCGAAGCGCAGTAAGGATGGCTAGTGTAACTAGCAAGAATACCACGAAAGCAAGAAAAATAAGTACGCTATTAACTATTAACGTACCTGTCTCTTCCGAAACGAATGAGTACTACTCTCAGAGACACACTACCATCGAATCCTCTTAGTCT
+
DLKD@CBBBBCCCBBACCCCCBBCC>CDD?CCCC@@?@@BBBBACA=AA=A?AAAAABBB3C?BBCBBBAA>>>:>BBDEDE5CC?B@BBB:BCC@BBCCCCC:99;@CD@CCD@BBCCCCBBBDCCDBBBD?CCCB@BA@?BB@@>B?CBC@CCBBBCCC?BACAAA?CC?@@A>A@@@@:A@@;=?>>>.?A?BAAAB@=:=4<2::>>5:5;=A:;6;A@@ABB?B?BCD>BDD@CCCCCCCCBBAAA?>A?>>>>==@@BD=A?>>>=AA=;;;<@BBBB
@ATNG8:04561:06927
GATGGTAGTGCGTGAGAGAGAGACCCAGAAGATCAGGAACTCTAGAAGAATTCAGATTTTTAACACGAGAGTAAACGTAAAAGAAGGTTTTACAAGACTCACGTTAACAATATTGCAGCAGTACGCACACAATCGAAGCGCAGTAAGGATGGCTAGTGTAACTAGCAAGAATACCACGAAAGCAAGAAAAAGAAGTACGCTATTAACTATTAACGTACCTGTCTCTTCCGAAACGAATGAGTACATAGATATACGTATAGCTACCATCGAATCCTCTTAGTCT
+
<<>?@CCBCCCBBBBCDCCCCCCCC?CCDBDDDDBB?B@BBCCCCC?AA>AAECCBBBBB2B@CCBBBCBC777+8>9;;<*;?8C5;;;*:@B?BBCCCCCAA?A@FC@CBB?BCCCCBBBCCCCBBBBB?CDDC<BBCCBBBB@B?CCC?ABDDDCAB?BBBBBA?AA?BCC=??BAA;AA@=ACCCC2CC?C>>>CBBB>:>:??BB<?;?AC@@=@@@@@BB?B?BBC>CCC?DBAAABBBCCCAAAAACCCA@@>>>>><>>==A=BB=:;;<@C><<
@ATNG8:04564:06924
GATGGTAGTATCTGTCTACGAGAGCCAGAAGATCAGGAACTCTAGAAGAATTCAGATTTTTAACACGAGAGTAAACGTAAAAAGAAGGTTTTACAAGACTCACGTTAACAATATTGCAGCAGTACGCACACAATCGAAGCGCAGTAAGGATGGCTAGTGTAACTAGCAAGAATACCACGAAAGCAAGAAAAAAGAAGTACGCTATTAACTATTAACGTACCTGTCTCTTCCGAAACGAATGAGTACTGTACTATGTGTGCGCTACCATCGAATCCTCTTAGTCT
+
;;;>?BA?@@<66>=@@BB;69969=BBB?BB;;;@9@;??>984<?>=4>9=?>=;AAA/@9??;>==>>799+9<>::<<+<=8=5;>>4>BB@EJBAABC@@?@ACC@CCB?BA@@@ABBCHFAAABBB?BBAA>A@BBCBBB?C>AAB?BBABBCCB?BCCCCB@AA=AAB?CBBBD>@?@;::9999%9<;?>=@BB=<=;@556?A;B=B@BAA?@@@BBCC?B@AAD<ABB@BBBCCCCCBBAAAA@ABB@??CCCCA==>>AC=CC=>;;6;B;;;
@ATNG8:04567:06933
GATGGTAGTCTCAGATAGTCTATAGTACTCATTCGTTTCGGAAGAGACAGGTACGTTAATAGTTAATAGCGTACTTCTTTTTCTTGCTTTCGTGGTATTCTTGCTAGTTACACTAGCCATCCTTACTGCGCTTCGATTGTGTGCGTACTGCTGCAATATTGTTAACGCGTAGTCTTGTAAAACCTTCTTTTTACGTTTACTCTCGTGTTAAAAATCTGAATTCTTCTAGAGTTCCTGATCTTCTGGAGATATCATCAGCGAGCTACCATCGAATCCTCTTAGTCT
+
;:56:=<<B;;6??>BCB;;;BB@A@?9><>@<@BBD>DC?B@CGGGGCC?AAB@@50+0://)/)///5<9::=.4499=,8?5=;;<0;::946AA:>>,/0/77;8=@<AAB@=?999?B?B@BBB@A@@CFFEAGBBA@@@@@@;;0<<<<6000*0:684999//////<6:<<<</<8<8;<;;;+669=>::9998;<<4714999'4444:3829<8555<;::6:7;:<;;:49>=7;=CBBBBB@@ACABBCCBBB45599939959557<A@<@
@ATNG8:04569:06912
GATGGTAGCTCTGCTCTGACTCTCGTACTCATTCGTTTCGGAAGAGACAGGTACGTTAATAGTTAATAGCGTACTTCTTTTTCTTGCTTTCGTGGTATTCTTGCTAGTTACACTAGCCATCCTTACTGCGCTTCGATTGTGTGCGTACTGCTGCAATATTGTTAACGTGAGTCTTGTAAAACCTTCTTTTTACGTTTACTCTCGTGTTAAAAATCTGAATTCTTCTAGAGTTCCTGATCTTCTGGTGTCGTCTATCATGTACTACCATCGAATCCTCTTAGTCT
+
A@@;8@<CBBBBBBAABBBBBCBCCBBBBCBB?BAAA>BB@C@CCAABDC?CCDCB@C@EDDD@B>BAAABBBBC@BCCCB5BA=A;;;0;C;;9:CC=BB:9:@BCC@CDBBBCCB>B@@=@?B@@@:;;B@CDBB:;;@@B@A@BCEDCCBCC@DBB?AA>A=@@CCBCCAA?BACCC3B5<5;;;;;*<CA@A;BCC;;;CBCB@CDCC5BCBCCAD@BB@BA@CCDD?C?BAABAA>A;;9;ECBAAABBBBB@AABBCBB?CBBBA@CC@AAA?BBBBB
@ATNG8:04571:06932
GATGGTAGGCGTGTGAGAGTCTGCCCAGAAGATCAGGAACTCTAGAAGAATTCAGATTTTTAACACGAGAGTAAACGTAAAAAGAAGGTTTTTCAAGACTCACGTTAACAATATTGCAGCAGTACGCACACAATCGAAGCGCAGTAAGGATGGCTAGTGTAACTAGCAAGAATACCACGAAAGCAAGAAAAAGAAGTACGCTATTAACTATTAACGTACCTGTCTCTTCCGAAACGAATGAGTACGATGAGATCTCGTGTGCTACCATCGAATCCTCTTAGTCT
+
AA><?BCC@DCCCABBCDCCCDAAB=CEF@A@ACDD@C?BBCCCCC@BB@B?ABB::::;*;=BCCDDCBABBB;A=99777)9@<@29888'8?=BBABACDBC?B?BB?BBB@BBBBA@@@?AA@A?<<A;ACCA499AAA@>?:?<@=B?BBBCCABA?BBBBCD?BB?BCC<AA999+9==:?EDFD3::9:CB@@@B@@;><?>>=<A=AA>>><>@>>:::<@<@AB:AAA=>>>BBBBBBBBBBBBB=>=@@>>?AAA;@;@?B@BC@=>:;?:::@
@ATNG8:04574:06919
GATGGTAGTGCGTGAGAGAGAGACCCAGAAGATCAGGAACTCTAGAAGAATTCAGATTTTTAACACGAGAGTAAACGTAAAAAGAAGGTTTTACAAGATTCACGTTAACAATATTGCAGCAGTACGCACACAATCGAAGCGCAGTAAGGATGGCTAGTGTAACTAGCAAGAATACCACGAAAGCAAGAAAAAGAAGTACGCTATTAACTATTAACGTACCTGTCTCTTCCGAAACGAATGAGTACGTGTGACGTACGTGAGCTACCATCGAATCCTCTTAGTCT
+
:<<=?AA@BBDBBACCBBBBDEAAA<CCB@DCCCCC@C?CCCCCCC?CC@C?BBBBBBBC1B9B?@ABCCBBDD9>?;;;;;$;;7;255505A=:?AA?CBBBB?B@CD@DEE@DBBACCBCCDDBA@BBB?BBBE@BBBCBBBB@C@CCC@AA@CCCAA>ABBABB?BC@CDD<??BBA9999;?BBEB3CD@BAAAAA=<<6:7;AAA:=:=@DAA=@@;::AB?B?BCD>C??<?AAABBBBCBBBBBBCABACCCCBBBB?B???B?BA@>?::>@@@A
@ATNG8:04574:06947
GATTAGGCGAGAGTGAGACGCAGTACTCATTCGTTTCGGAAGAGACAGGTACGTTAATAGTTAATAGCGTACTTCTTTTTCTTGCTTTCGTGGTATTCTTGCTAGTTACACTAGCCATCCTTACTGCGCTTCGATTGTGTGCGTACTGCTGCAATATTGTTAACGTGAGTCTTGTAAAACCTTCTTTTTACGTTTACTCTCGTGTTAAAAATCTGAATTCTTCTAGAGTTCCTGATCTTCTGGCGCGTATGTATGTCGCCTACCATCGAATCCTCTTAGTCT
+
BCC?AA>@CCCCCCBCCC@BAACCCCCDAA=ABEB=CC@B@BCBBBCB@CCCCC?C?BBCC?C@CBABCCCAA?AAACC2DDA?989.9?AB@BBE@CB9:9BBBD?AAABCCBB>BAB>B?@AAAA>>>7>>AC688<;<9>?ACCAB::;C=>>=<?C=A;??@@@>>>B=>>=AA6B<@<@AA@@/>=999.776///:66;<ADDC/@=<<D:>:>?;;;:A>>>=A8;;A@@@<@>>:>@??AA;;:BB@@@AA<@??;>==>@<AA<?<;6;;///
@ATNG8:04575:06935
GATGGTAGAGAGACTGTAGCGCACCCAGAAGATCAGGAACTCTAGAAGAATTCAGATTTTTAACACGAGAGTAAACGTAAAAAGAAGGTTTTACAAGACTCACGTTTAACAATATTGCAGCAGTACGCACACAATCGAAGCGCAGTAAGGATGGCTAGTGTAACTAGCAAGAATACCACGAAAGCAAGAAAAAAGAAGTACGCTATTAACTATTAACGTACCTGTCTCTTCCGAAACGAATGAGTACGATGAGATCTCGTGTGCTACCATCGAATCCTCTTAGTCT
+
<<<>@CBBBBBDDCCCBBBBCCCCC>CCC@CAA@BE@C@BBB???D@CC>C8?=878==;,=;=<=B??>?899+9;:4444$4<7<.555&5<<.56;>=;;9;;,:<BB=B@@<;@@;ABBBCCABAACBCACCDE>@@CCCDCC?C@CBB?BAAAA@@@>AACCCC?CD???>?CBBBB>A==9<<==>=&=@;9979BBABD;?;=<@@8>;??BAA>ACABBCB?B?BAC>CCC>AABBBEBBBBBBEBB>>??>>=====>9=>><=8=>:>??7;>CAA
@ATNG8:04576:06938
GATGGTAGCAGACGTGACAGAGCGCCAGAAGATCAGGAACTCTAGAAGAATTCAGATTTTTAACACGAGAGTAAACGTAAAAAGAAGGTTTTACAAGACTCACGTTAACAATATTGCAGCAGTACGCACACAATCGAAGCGCAGTAAGGATGGCTAGTGTAACTAGCAAGAATACCACGAAAGCAAGAAAAAGAAGTACGCTATTAACTATTAACGTACCTGTCTCTTCCGAAACGAATGAGTACTATGTAGAGCTCTATACTACCATCGAATCCTCTTAGTCT
+
CCCB@CCBBBBBBCBCDCDCCCCFC@CCD@BBBCBB@C@CBCCCCB@CD?C?BCDAAAAA2AAEDBABCBD988*8<9:9::*;B>A5;;;7:DGGDCCCCCCBB?B@CC@CCC?BABBBCCDDDCBBBBCD?BAAA>??BBA@A@<A=BAB@CDDBBBCB?BBCCCC?CC?CCC9::CBB=C::99FFDD2CD?B999CD??@1718===5;6:>CBC@BCAAABB>A>ACC>CBC@BBBBBBBBBBBBBBBBA======;;;A=@@???<AD=::;<AB99:
@ATNG8:04577:06918
GATGGTAGGCGTGTGAGAGTCTGCCCAGAAGATCAGGAACTCTAGAAGAATTCAGATTTTTAACACGAGAGTAAACGTAAAAAGAAGGTTTTACAAGACTCACGTTAACAATATTGCAGCAGTACGCACACAATCGAAGCGCAGTAAGGATGGCTAGTGTAACTAGCAAGAATACCACGAAAGCTAGAAAAAGAAGTACGCTATTAACTATTAACGTACCTGTCTCTTCCGAAACGAATGAGTACGATGAGATCTCGTGTGCTACCATCGAATCCTCTTAGTCT
+
BBBD@CCC?CAA@CCCCBAAAB@@@;@BC?CCBBCCABACCBBBDF?BB>BABBBBBBBB2A?AABCBCCBBBB=BD??>>>,<>;>2999&33;49@:BABBBB?B?BC?A@@;>=>>AA<=<CCAAAA??;@AAA;A?AAA;==9<:=>B@BBAACACC<AAACAB<??>BBB>BB@@A:@ABBBBBBA2>>9?<==>>AAA<A<@@@@<>;>??==799999993;5;==4>A@=ABAAABCBB@??D???@@@A>>?@@@@;@ABBB>BB>;>;;C::;>
@ATNG8:04579:06938
GATGGTAGCGCATATCAGCGCAGCCCAGAAGATCAGGAACTCTAGAAGAATTCAGATTTTTAACACGAGAGTAAACGTAAAAAGAAGGTTTTACAAGACTCACGTTAACAATATTGCAGCAGTACGCACACAATCGAAGCGCAGTAAGGATGGCTAGTGTAACTAGCAAGAATACCACGAAAGCAAGAAAAAGAAGTACGCTATTAACTATTAACGTACCTGTCTCTTCCGAAACGAATGAGTACCTCTCAGACGCTCGTCCTACCATCGAATCCTCTTAGTCT
+
DDEG?C?@ABCCCCBBBBBCCCBBB>BCC@CDCCBB@B?BCCCCCD@AA=@@AAB99999*:?CCCDDCCCBB@8@A:;;;;';<<<555606D@<>BACDCB@@<@=@@?ACJ@DCCCCBBBCCCBBBCCC@CCCC?BBBBCC??>A@CDD@CCCCCCCC?BBCA@A?BE@BAA799>??8@9939CCCC3CD?B???DCC@A<><?AAB>A>AAC@@=@@@AACC@B@BBE>CCB?BBBBCCC?@@ABBBAAACCBBBB>A@B>B?AAA;AA;555379665
@ATNG8:04583:06931
GATGGTAGGACGAGCGTCTGAGAGGTACTCATTCGTTTCGGAAGAGACAGGTACGTTAATAGTTAATAGCGTACTTCTTTTTCTTTGCTTTCGTGGTATTCTTGCTAGTTACACTAGCCATCCTTACTGCGCTTCGATTGTGTGCGTACTGCTGCAATATTGTTAACGTGAGTCTTGTAAAACCTTCTTTTTACGTTTACTCTCGTGTTAAAAATCTGAATTCTTCTAGAGTTCCTGATCTTCTGGTGTCTGATCTGTATCACTACCATCGAATCCTCTTAGTCT
+
<<<B?BCD@BBBBC?@?BBCCCCC=CCCCB99;9BBD=CC<@>ACCC@A@@CCD:;:;ACBBCAF@CCDCBAAAA<@BBBB,;;;.;A@@9CCCB?B<;76D49;@AAC@CCDCDDFE@BBB@C@DBBBBCCC?CBCB?CCCCCBBBCCCBBBBBB?AAB@BB@D@DC@@@BBBB>BBBBB7A<A<CACCC5BBCCD>CCCCCCCCBB@CBBB2B@AAB@B@CG@BBB;;;B>A?AECBCB@ABH?BBBBBCCBCDBBBEFCBC@@=A@BAA?BC@BDB?@@?BB
@ATNG8:04534:06992
GATGGTAGTGTGTCTCTGAGAGTAGTACTCATTCGTTTCGGAAGAGACAGGTACGTTAATAGTTAATAGCGTACTTCTTTTTCTTGCTTTCGTGGTATTCTTGCTAGTTACACTAGCCATCCTTACTGCGCTTCGATTGTGTGCGTACTGCTGCAATATTGTTAACGTGAGTCTTGTAAAACCTTCTTTTTACGTTTACTCTTGTTAAAAATCTGAATTCTTCTAGAGTTCCTGATCTCTGGTCTACTACACTGTACTCTACCATCGAATCCTCTTAGTCT
+
<<<>855<>944:4555=:;@9::?@<>@@99.97380:<7@???;<<:9395555.5699;;7<599995559<499999(55.5;;;055;;7<<=99965559994;;<995@@=@@<9C499A@@@BB?ABBD=AAA;;;:;::;;::99C?B==8=>*0)/879>>A@@;;??=@0@=B=>?@@@1@BCCD>BBAAA+00+0000(00/?=8=2568;;;>>>>:>:=??65/<//)/<;;>><<;:::9:44555<;@?;?B?CC<888;@999C
@ATNG8:04538:06960
GATGGTAGAGTATCATGTGTATCTCCAGAAGATCAGGAACTCTAGAAGAATTCAGATTTTTAACACGAGAGTAAACGTAAAAAGAAGGTTTTACAAGACTCACGTTATCAATATTGCAGCAGTACGCACACAATCGAAGCGCAGTAAGGATGGCTAGTGTAACTAGCAAGAATACCACGAAAGCAAGAAAAAGAAGTACGCTATTAACTATTAACGTACCTGTCTCTTCCGAAACGAATGAGTACATAGATATACGTATAGCTACCATCGAATCCTCTTAGTCT
+
9@@B?BCCCCBBBCCAAACCAAAAD?AAC?B@@@::5:;@BBBBCD@CD997;CC;;;;;*;;ABDCCCCC<;;0;A;;;;;(;@;<=??;0@BDACBBBCCC@@<:;;A?CCC?CCCBBBBBBBBBCCCCCACCCC?BBBBDCCC?C@CBB?BCDCCBBC?CCCCAA?AB?BBB999CCA:B>>>@CDED2CC@C:::C@??D?B?BA@A;;6;>CBCACDB;;:@<>=ABB9@:94:>AA@AAABCCBCBBAACDCBBBBBAA>ACC>?;::59;949:9:9
@ATNG8:04539:06966
GATGGTAGGCTTGTGAGAGTCTGCCCAGAAGATCAGGAACTCTAGAAGAATTCAGATTTTTAACACGAGAGTAAACGTAAAAAGAAGGTTTTACAAGACTCACGTTAACAATATTGCAGCAGTACGCACACAATCGAAGCGCAGTAAGGATGGCTAGTGTAACTAGCAAGAATACCACGAAAGCAAGAAAAAGAAGTACGCTATTAACTATTAACGTACCTGTCTCTTCCGAAACGAATGAGTACGATGAGAGAGCTCTCTCTACCATCGAATCCTCTTAGTCT
+
@@B>@BBB@CC9<ABBCCCCCBBBD?DDD?;;;CCFBMA<;:CCCB@BD?@9@DCCCDDD1989@@@CAABBCB9@@99999):;88;;;<188=7<A<@8>>BB>A?9:3:@@298::::<;==<====;;7;AAB7;;8??>=><>=@@C?BBBBBCBB>AABBCE?DB?BBA<@@9992:BB>BBCDC3BB?BAA@BBBA>;>;>A@@=?<?B>=>=A==888A<@<@BB8;??;?@@@AABBBBBDDCCCAB??;BBAAAD<?>=;;5;:5;==8==888
@ATNG8:04539:06985
GATGGTAGTACATGATAGACGACACCAGAAGATCAGGAACTCTAGAAGAATTCAGATTTTTAACACGAGAGTAAACGTAAAAAGAAGGTTTTACAAGACTCACGTTAACAATATTGCAGCAGTACGCACACAATCGAAGCGCAGTAAGGATGGCTAGTGTAACTAGCAAGAATACCACGAAAGCAAGAAAAAGAAGTACGCTATTAACTATTAACGTACCTGTCTCTTCCGAAACGATGAGTACTGCGTCTCACTCTCGCCTACCATCGAATCCTCTTAGTCT
+
?ABD@CCBBBCCC@@@@?@@;99@B=@@B969BCA@2945:<:<@B<@@=@<@A<<====+=:>@A<ABABCCF;;:;:999$497;;===0;;;8<996;@<=B7@<@C@@@@?B@@@A@BB@AAA@??CB?CCBA9A000>=?C??;A00,/@@>?;BB<???@@@?CC@CCC<???<=6;77/87989(78/7ACDBAAAA?B?BBBA=A=@?AAB?CCCAAAA<>9<=<3<00000<?@@AAA>:9:@AAAA@@BB@BCC@DDD@A>?@?9::?AB;;;
@ATNG8:04541:06967
GATGGTAGTGTGTCTCTGAGAGTAGTACTCATTCGTTTCGGAAGAGACAGGTACGTTAACAGTTAATAGCGTACTTCTTTTTCTTGCTTTCGTGGTATTCTTGCTAGTTACACTAGCCATCCTTACTGCGCTTCGATTGTGTGCGTACTGCTGCAATATTGTTAACGTGAGTCTTGTAAAACCTTCTTTTTACGTTTACTCTCGTGTTAAAAATCTGAATTCTTCTAGAGTTCCTGATCTTCTGGGTGTATCAGCGAGTATCTACCATCGAATCCTCTTAGTCT
+
<AA>@AAA;96<>@@@<BA966;;;665;;49.9898(4@<A<@?@BBBE@A@@CCBC@CBBB?B?BBCCCCCCC?BBCCC09;89A?D4???>9=@A99:29:@DDFAC;;;;;;C@BBB@C@ABABBBBB>BBBC@CEDCCCCBCBBBBAA@=:=00-0@@@;>@AAA@;;9@BCCDG9D>A;ABBBB5BBBBD>AABBBBAAAA5;;;;*;>>A??@@DD@BBA@@@B?B?ACB@A@@CCCD>CCCFCCCFCBBBCIDCCBB=@@@AA<AB@<;09<<<00
@ATNG8:04544:06962
GATGGTAGCATCATGCATATCTCACCAGAAGATCAGGAACTCTAGAAGAATTCAGATTTTTAACACGAGAGTAAACGTAAAAAGAAGGTTTTACAAGACTCACGTTAACAATATTGCAGCAGTACGCACACAATCGAAGCGCAGTAAGGATGGCTAGTGTAACTAGCAAGAATACCACGAAAGCAAGAAAAAAGAAGTACGCTATTAACTATTAACGTACCTGTCTCTTCCGAAACGAATGAGTACCTCTCAGACGCTCGTCCTACCATCGAATCCTCTTAGTCT
+
BBCC@CBBC?A?BA@BA@;66;9?@=@;;89BABCE?B@BBBBBCC?BB=AADDCBBBBB+A>BBBBAADA899,9>9<;;;);B;@=ADD;DDE@BBAACCD;;5;9:;29>?244555?=@BDBBBCCCC@BBBB>BBBCCCCC@C@C@@?@BBCFCCC?BAABBD?BB>ABB>AABBB=A>?;9:9999%9A;>@ABCCCBB?@<@@>>;>:==ABB?BBAAAAA?B>AAD=BBC?BCBAA@@=9:9??BB???@A<;<16696<==;><>>9662,5:555
@ATNG8:04549:06972
GATGGTAGTGCGTGAGAGAGAGACCCAGAAGATCAGGAACTCTAGAAGAATTCAGATTCTTAACACGAGAGTAAACGTAAAAAGAAGGTTTTACAAGACTCACGTTTAACAATATTGCAGCAGTACGCACACAATCGAAGCGCAGTAAGGATGGCTAGTGTAACTAGCAAGAATACCACGAAAGCAAGAAAAAAGAAGTTACGCTATTAACTATTAACGATACCTGTCTCTTCCGAAACGAATGAGTACTATAGACTACTGAGACTACCATCGAATCCTCTTAGTCT
+
:::<@A@?BBDBBBBBCBA@ACBB@<A?B?DBBBAA=@=;;5665@?CC@B@BBCBB?BC?B<??>>=9:=888(3>:;;;:'::494:;;1<==:===BA@@999(8;@?:@>>9<>><@BBBBB@@A@BBB?BBCD@BACCCCBB=B>B;;:;CCCDEDB>BAABBB?BD@CCC>@@BAA9@::3999999%:?;992:?@@ABB?C?AAA@??:>88888/6557757373...'...(----..775679555:::888F?8::<@>=:=7660///4765;;
@ATNG8:04551:06996
GATGGTAGCACACGAGATCTCATCGTACTCATTCGTTTCGGAAGAGACAGGTACGTTAATAGTTAATAGCGTACTTCTTTTTCTTGCTTTCGTGGTATTCTTGCTAGTTACACTAGCCATCCTTACTGCGCTTCGATTGTGTGCGTACTGCTGCAATATTGTTAACGTGAGTCTTGTAAAACCTTCTTTTTACGTTTACTCTCGTGTTTAAAAATCTGAATTCTTCTAGAGTTCCTGATCTTCTGGGTGCGCTACAGTCTCTCTACCATCGAATCCTCTTG
+
>CDC@DCAABBAA?@@@;>:9966<CCCGBBA=@@@@6;:=B=CDCBCCC?BBAA?2:.499:2905<<ACCB==9===<<+AB9BBBC>BAAA@BAA>AA=???>;>03333=<BB>===6=6<@@752;;7<@<=:=?AAAAA;;;AA>888>5::=9==9>8==>@@@A@@5899;<,;1917:::</98877.799;>=:;775'5555'25526/717919<<96695727A9999158881------;993///88799;///6665220-----
@ATNG8:04553:06952
GATGGTAGCGAGCGAGTGTGTATACCTGAAGATCAGGAACTCTAGAAGAATTCAGATTTTTAACACGAGAGTAAACGTAAAAAGAAGGTTTTACAAGACTCACGTTAACAATATTGCAGCAGTACGCACACAATCGAAGCGCAGTAAGGATGGCTAGTGTAACTAGCAAGAATACCACGAAAGCAAGAAAAAGAAGTACGCTATTAACTATTAACGTACCTGTCTCTTCCGAAACGAATGAGTACGATGAGATCTCGTGTGCTACCATCGAATCCTCTTAGTCT
+
A>;>;=A=>BCA@ABBBBBBC@AAGACCB@DDDBBB@B?BCCBCBD@CB@B?ABDDBBBB5B@GCCCCDCCCBB<AB?@???,@>;@@BBC;BBD@AA@AAA?BB?B?@@?CDC>A@@@@CBDDCCCCCBBB?CGFF@BBBBCCCC@C@C::9:CCCCDGC@B@A@BB@AA>ABA6::?>=6>AA=@@AAB2BC@CAAAABCDC;?;>??=3959ABBBADD@@ABA=@=@CD=CCC?CBCCCCCCBBBBBBABAAA@A???BBE@BA@>>;>?7;;><AC?@?
@ATNG8:04555:06957
GATGGTAGTAGTACACTAGTCATACCAGAAGATCAGGAACTCTAGAAGTATTCAGATTTTTAACACGAGAGTAAACGTAAAAGAAGGTTTACAAGACTCACGTTAACAATATTGCAGCAGTACGCACACAATCGAAGCGCAGTAAGGATGGCTAGTGTAACTAGCAAGAATACCACGAAAGCAAGAAAAAAGAAGTACGCTATTAACTATTAACGTACCTGTCTCTTCCGAAACGAATGAGTACGAGAGAGCACACGTGTCTACCATCGAATCCTCTTAGTCT
+
CCCD@A@C@@:96=>DCCEDBABBCABBB@BBCCBB@BACCCAAA@:>@AB;AA@;;;:9$5499696595==A8A9;;;;.5@<@.99,599.6;=@?<000)02/0)/8:7<===>>BBBCCCCCCCC@CBEC9;;:99==D@D@AAA;@@@@@CBB>BBBBBA?AA>A@@=?<<<<9==<9999999%9>;>>8>BBCCC?B<<<??<@=99;BB?CB@@@<>6;+00?<???;<<ABBBCCCCCCC>??BBAAAB@=999277;<<68:6:=B>?:988
@ATNG8:04555:06983
GATGGTAGCAGACGTGACAGAGCGCCAGAAGATCAGGAACTCTAGAAGAATTCAGATTTTTAACACGAGAGTAAACGTAAAAAGAAGGTTTTACAAGACTCACGTTAACAATATTGCAGCAGTACGCACACAATCGAAGCGCAGTAAGGATGGCTAGTGTAACTAGCAAGAATACCACGAAAGCAAGAAAAAGAAGTACGCTATTAACTATTAACGTACCTGTCTCTTCCGAAACGAATGAGTACGATGAGAGAGCTCTCTCTACCATCGAATCCTCTTAGTCT
+
CCFE@CCCBBBCCECBBBBBBBBCC@BCC@CCCBAA>A?BBBBBCC?AB=B?BBBBBBBB3B?BBBBCCBB888.7?>?AAA1AD?>465509@A=ADCCCDE;;;;ADD@BBC@CCBBCCCCCBBBBABBB?BDCC@AACBBCCC?D?BBC@CCBBCCCC?DAACCC?CC@BBB?AA???8>>>;=====,=@>???ABCB@@;@;>>BB=B=?@B@@=@B@@@BB@B?BBC>C??<?BBAAAEED???BAA@A?;::<:99>?;?AAAA<??;?BD=:;:::
@ATNG8:04559:06991
GATGGTAGGACGAGCGTCTGAGAGGTACTCATTCGTTTCGGAAGAGACAGGTACGTTAATAGTTAATAGCGTACTTCTTTTTCTTGCTTTCGTGGTATTCTTGCTAGTTACACTAGCCATCCTTACTGCGCTTCGATTGTGTGCGTACTGCTGCAATATTGTTAACGTGAGTCTTGTAAAACCTTCTTTTTACGTTTACTCTCGTGTTAAAAATCTGAATTCTTCTAGAGTTCCTGATCTTCTGGATACACTCATGTGCACCTACCATCGAATCCTCTTAGTCT
+
79::;?AA@CBBBDBBABBBEBBB@BBBBBBB?;;;B>DG@C@CDCCBBBABBBBB@J?BA@C@DAGIEIBB=>CADCCDD5;;7;@@@:BBCB@BBC?BB9;;BCEDACCCCCCDC?A@B?B?;;;BCCCC@BBBC?CCCCCBBBCDCBBBBBD?B@@>AC@B@CC@@@CGCF?BAAAA7@?C?ABGGG3BCAAA>ACJCBBBAA@5;;;;*;BBBB?@>BC>BBCBBCB?BACCCCBB?A@B>BCCA@@BAA@@@BBAA@BBB@A@@AA?BC?A??;?@@?A
@ATNG8:04566:06960
GATGGTAGTGCGTGAGAGAGAGACCCAGAAGATCAGGAACTCTAGAAGAATTCAGATTTTTAACACGAGAGTAAACGTAAAAAGAAGGTTTTACAAGACTCACGTTAACAATATTGCAGCAGTACGCACACAATCGAAGCGCAGTAAGGATGGCTAGTGTAACTAGCAAGAATACCACGAAAGCAAGAAAAAAGAAGTACGCTATTAACTATTAACGTACCTGTCTCTTCCGAAACGAATGAGTACTATAGACTATCTGAGACTACCATCGAATCCTCTTAGTCT
+
CCBC?BBBBAABAAACDDCCCDAA@<A@B>BCCECE@C@@?AA@?D?@@>@?@AA?>>>?.?9<?=::9=<887(8@;;;;9$9<398;<<0<B@@CA<AABB;;5:;??;A@@=@AA@@@ABBBCCCCBBB@CCBC?BBCCDBAA>A?BAB@ACCCBBBC?AABBBC?CC?BBD<????B=A@@;::9989%9B;9:7?;<AB@=B;==9818:?>BBB?AA@@@>?<A<@@@9@@=9?<@?ABBBBBBBBBBBBBBBCCCCDBA>ACCCC@CB?AAA?CCBAA
@ATNG8:04569:06957
GATGGTAGCGCACACATAGATACAGTACTCATTCGTTTCGGAAGAGACAGGTACGTTAATAGTTAATAGCGTACTTCTTTTTCTTGCTTTCGTGGTATTCTTGCTAGTTACACTAGCCATCCTTACTGCGCTTCGATTGTGTGCGTACTGCTGCAATATTGTTAACGTGAGTCTTGTAAACCTTCTTTTTACGTTTACTCTCGTGTTAAAAATCTGAATTCTTCTAGAGTTCCTGATCTTCTGGTCTACTACACTGTACTCTACCATCGAATCCTCTTAGTCT
+
8<8:598780//:<:===B>><=<;;>::=9:.4994)4;5@8A?CBBBB?A;ABB?C:96==:><@@;?@9:5@:9==9='9924449)959@=B@A;>>,/0:<>><?ABB<@@@499@;@=??>>000<:00099995>995;=<??;>BCC>@?A?B@=A;A@@;:9@?@29959058><99999$5555:09=;<=;;;55.5999(9;;;;7;7;;:?B@??>>:>8>:<<00*/<94@AA@@CB?@@A@@@;=@@99299999<>>;@BA<>?>99
@ATNG8:04571:06953
GATGGTAGTATATCGCGTCGCTATCCAGAAGATCAGGAACTCTAGAAGAATTCAGATTTTTAACACGAGAGTAAACGTAAAAGAAGGTTTTACAAGACTCACGTTAACAATATTGCAGCAGTACGCACACAATCGAAGCGCAGTAAGGATGGCTAGTGTAACTAGCAAGAATACCACGAAAGCAAGAAAAAAGAAGTACGCTATTAACTATTAACGTACCTGTCTCTTCCGAAACGAATGAGTACTATAGACTATCTGAGACTACCATCGAATCCTCTTAGTCT
+
CCBC?BBBBCBBBCCCDDCCECCCC@B@A@CBCCCBABACCCCCCC@BB=B?CCC;;:::*;?ABBCDBAB;;;69?>@AA9@A>A2;;;.;CD@HDCCBDDA@=@@@@?ACC@CC@@@CECCBBBBEDBB@BBBC@CBCBCCAA>B@C@A?@DCBBCCB?BBBBBB?BC@BBB<>>BCD=@??;::9999%9?<??>?BA?AA:<8<;>>5?:>>AAA?AA:::CD@CACCC>BA@=@AAAECCBBBAABBBB@BBDBBBBCBB?B@@AA?BB?AAA@BBAAA
@ATNG8:04572:06954
GATGGTAGTATATCGCGTCGCTATCCAGGAAGATCAGGAACTCTAGAAGAATCAGATTTTTAACACGAGAGTAAACGTAAAAAGAATGGTTTTACCAAGACTCACGTTTAACAATATTGCAGCAGTACGCACACAATCGAAGCGCAGTAAGGATGGCTAGTGTAACTAAGCAAGAATACCACGAAAGCAAGAAAAAGAAGTACGCTATTAACTATTAACGTACCTGTCTCTTCCGAAACGAATGAGTACACATCGTCGTGTCGTGCTACCATCGAATCCTCTTAGTCT
+
:<=>@CCBBA<44555559565//-(--(-(-5///7)/)///99<=7::.54444;>>>+=0558////////(///9;;;(45.//)/77+//)/279;<<666<<4<954.44924999565<<;566<5558:>:>7::;???@;8A9@:949>??@>8716//)//-389)///3666==13336999:9)9:3/////3853.3277..)-28---/)///434=7;7:::1:<=7:;>443:=888:::<=?>>===88833,33337177499?;?@@AB
@ATNG8:04575:06998
GAATGGTAGTATAGAGCTCTACATAGTACTCATTCGTTTCGGAAGAGACAGGTACGTTAATAGTTAATAGCGTACTTCTTTTTCTTGCTTTCGTGGTATTCTTGCTAGTTACACTAGCCATCCTTACTGCGCTTCGATTGTGTGCGTACTGCTGCAATATTGTTAACGTGAGTCTTGTAAAACCTTCTTTTTACGTTTACTCTCGTGTTAAAAATCTGAATTCTTCTAGAGTTCCTGATCTTCTGGTGTCGTCTATCATGTACTACCATCGAATCCTCTTAGTCT
+
99.4=8=BBCCB@?@DC@AAB<BBBBBBBBBBB=@@@@:@A=A?BBCCCCC@BBAC@=?>>?@B@C@BAA@BCCBB6>==;<,=;58::;6=CBB?CCC?BB>AABBBB?BBBBB>AA0569=@==>=A====:=@@A:=>@@@>>>>=??@888?<888=AA:>:==>>?>?;;388AAA5A<@588DED/A@>==5==;;;?>===4::::*8885<.717A=AAAA=>=;?:====;;6;AB=>>>AA::;===ACBA?>>>A<?>>>>8>?8==?;??::;
@ATNG8:04576:06996
GATGGTAGCTCTGCTCTGACTCTCGTACTCATTCGTTTCGGAAGAGACAGGTACGTTAATAGTTAATAGCGTACTTCTTTTTCTTGCTTTCGTGGTATTCTTGCTAGTTACACTAGCCATCCTTACTGCGCTTCGATTGTGTGCGTACTGCTGCAATATTGTTAACGTGAGTCTTGTAAAACCTTCTTTTTACGTTTTACTCTCGTGTTAAAAATCTGAATTCTTCTAGAGTTCCTGATCTTCTGGTGTCTGATCTGTATCACTACCATCGAATCCTCTTAGTCT
+
@?AB?@ACBCBCDA@ABCCCCECCCCCCCBBC@CCCE>CB?C@CBBBCCD@CCCCCAC@BBCCACABBBCCCBBB?BBDCC2DE@CBBA<ABBB?DAA;@@;@@@@?B?@A@BBBBB@BDG@C@CC@@@@@@<AABB@GCBBBBA@@BBABBA;;5;;;5<@:@<@ACCBBCCC@AAFED8B=A8:;FFE0CB;;;;.;;;:=@@>99.5;;;$55:;<:>9>C>@?BB?9:49:?@???@?@@A?CBB;;;CCBCCCBGCCCC@A=@<;;A>@@<@@@=@@:::
@ATNG8:04578:06967
GATGGTAGCTCTGCTCTGACTCTCGTACTCATTCGTTTCGGAAGAGACAGGTACGTTAATAGTTAATAGCGTACTTCTTTTTCTTGCTTTCGTGGTATTCTTGCTAGTTACACTAGCCATCCTTACTGCGCTTCGATTGTGTGCGTACTGCTGCAATATTGTTAACGTGAGTCTTGTAAAACCTTCTTTTTACGTTTACTCTCGTGTTAAAAATCTGAATTCTTCTAGAGTTCCTGATCTTCTGGATATGAGTGACTCGTGCTACCATCGAATCCTCTTAGTCT
+
A?@?@CCBBBBBBBCCDCBBCCCCCBBBBBBB?BCCC;BC?C?BBCCCCCACCCCBAC@DBBB?E?CCDCBBBCD@@@@@?1AD@ECCC=DBCCBDBB?BC8;;;BBDABBCCBCBC@BBB@D?DECC@@@A@BCCC?CCB@@@CCCBBBCCCAC?AAA@DD?A?ACCDCCBCB=C;;;;.;>C=A@BBB0BEBBC?CCCGCGFCBB=BAAA0ABBBCAC@CC@CCCBBCD?B?CCACDD?ABCBCCCBBCCCB@@?AA@A@BCD@BBBBB?BB>AA??BB???
@ATNG8:04582:06987
GATGGTAGACATATCGTACTCTCTGTACTCATTCGTTTCGGAAGAGACAGGTACGTTAATAGTTAATAGCGTACTTACTTTTTCTTGCTTTCGTGGTATTCTTGCTAGTTACACTAGCCATCCTTACTGCGCTTCGATTGTGTGCGTACTGCTGCAATATTGTTAACGTGAGTCTTGTAAAACCTTCTTTTTACGTTTACTCTCGTGTTAAAAATCTGAATTCTTCTAGAGTTCCTGATCTTCTGGTATACACACTCGCTCGCTACCATCGAATCCTTCTTAGTCT
+
7;;;@AC@CBBBDAAACCBBBAAADC;;;CCB>BBCD>CB@C@BABCCCC@A@B984:;?@?B@B@DDB@@::;@,//8888'6:57733(3988,337138038=97857?@BBAAA=B@@:>:=???@@==:=@@@<>>>B>>>>>>>>?B@A@<A>>:>@<@=???AA>>??:=6777(67=/56;99(9;:::3:77777:<:=3:9:9+59:7>5>:>@=@BB@?::6:8<==<9:,//;5::=??:;;;?AA>>>?@@AB:==@@=9==,/,/:5::>>:
@ATNG8:04534:07003
GATGGTAGAGAGAGCTCTCTCATCGTACTCATTCGTTTCGGAAGAGACAGGTACGTTAATAGTTAATAGCGTACTTCTTTTTCTTGCTTTCGTGGTATTCTTGCTAGTTACACTAGCCATCCTTACTGCGCTTCGATTGTGTGCGTACTGCTGCAATATTGTTAACGTGAGTCTTGTAAAACCTTCTTTTTACGTTTACTCTCGTGTTAAAAATCTGAATTCTTCTAGAGTTCCTGATCTTCTGGTGTCGTCTATCATGTACTACCATCGAATCCTCTTAGTCT
+
89:;:</05:54444555;555;999;;;;>@>;;9E6BB?B@BBAIC@A7;9@@@:C;;:=>:>@CCBB?@??@;77333$338;::;5@BBF@BBB?BD599?@;>9>BB@FCBB?BBA<@;@@AA===>;?>?@7::?C@@>>>@????;;;:888;?A:?<>AAAA===?5;;>>>3><A<@?AAA/A@?@E7=;;;>?>>??8====.=;;;@<@=>>:=???===<@=AA??==5:;?;=>>BBB;;;DD??>BD@@>><>?@@A>>=:>AD9==<<<
@ATNG8:04534:07007
GATGGTAGAGAGACTGTAGCGCACCCAGAAGATCAGGAACTCTAGAAGAATTCAGATTTTTAACACGAGAGTAAACGTAAAAAGAAGGTTTTACAAGACTCACGTTAACAATATTGCAGCAGTACGCACACAATCGAAGCGCAGTAAGGATGGCTAGTGTAACTAGCAAGAATACCACGAAAGCAAGAAAAAGGAGTACGCTATTAACTATTAACGTACCTGTCTCTTCCGAAACGAATGAGTACTGCGTCTCACTCTCGCCTACCATCGAATCCTCTTAGTCT
+
AA@=9;;?@BCBBCBCCBBCCCAGC>CCB?BBBBBB@B@CCCBBAA@::7:?A@?:999:):>ACFCDDCC???5<?;;;;:':?;:9===0=>?<@AA@CBB;;79;@C?CCB@BBDCCDCCBBBBBBDCD@CC@@=@BDBCBAB?B@CCC@CCBBBB??=@CCBCB?CD????;?@ABB>BBB?AAAAA2A>BCBBBA??BB7;8;>KE=A;AACCC@CB:::@@6:99BD>BBC?BBBBCBBB???;;:AAAACBBBC@BAB>@B@@A>@A>AAA?B@???
@ATNG8:04534:07031
GATGGTAGGCGACATACATACGCGCCAGAAGATCAGGAACTCTAGAAGAATTCAGATTTTTAACACGAGAGTAAACGTAAAAGAAGGTTTTACAAGACTCACGTTAACAATATTGCAGCAGTACGCACACAATCGAAGCGCAGTAAGGATGGCTAGTGTAACTAGCAAGAATACCACGAAAGCAAGAAAAAGAAGTACGCTATTAACTATTAACGTACCTGTCTCTTCCGAAACGAATGAGTACTGCGTCTCACTCTCGCCTACCATCGAATCCTCTTAGTCT
+
>@AB?BBCACBB@?@ABCAAABBBB=@@B>BCIDCC?A?@BDBCBD?BB?B?BAC;;;;;*;>BBBIA><0000*0900//&/<49.555&599266EA>@@;;79;@?;BA@<??A@@@BCCCCBAAACB>BBBBACCCCCDCC?B?B;;8;ABBCBBB@BBCBCCABC?;;;?BBBBB=B9949AA?A2??:?989ABBCC@B>AABC:=:=>B@@=@CCBBCC?B@BCB<B::8:@AABAAA???;;;CCCCBCCCCACAB?CBABA>AC?D??<?CC??
@ATNG8:04536:07038
GATGGTAGTATATCGCGTCGCTATCCAGAAGATCAGGAACTCTAGAAGAATTCAGATTTTTAACACGAGAGTAAACGTAAAAAGAAGGTTTTACAAGTACTCACGTTAACAATATTGCAGCAGTACGCCACACAATCGAAGCGCAGTAAGGATGGCTAGTGTAACTAGCAAGAATACCACGAAGCAAGAAAAAGAAGTTACGCTATTAACTATTAACGTACCTGTCTCTTCCGAAACGATGAGTACGTGTGACGTACGTGAGCTACCATCGAATCCTCTAGTCT
+
8844247770//-5,--66---5553-//)//4599496//////749;)/)44444444$4.4/9////9777.6899999$454959::.77:2/////7:<==0505<5>>?;>?99955/////)///9934544.48:8;;==6;2700)////78::-3/6///)//06;803333,388333333$37133/7<<<7988::??<;5:555::9:?@>885;8A=AAB7>><:<<=343;3337883/////8/-/6/-(----505706-/.:;88
@ATNG8:04537:07023
GATGGTAGGCGTGTGAGAGTCTGCCCAGAAGATCAGGAACTCTAGAAGAATTCAGATTTTTAACACGAGAGTAAACGTAAAAAGAAGGTTTTACAAGACTCACGTTAACAATATTGCAGCAGTACGCACACAATCGAAGCGCAGTAAGGATGGCTAGTGTAACTAGCAAGAATACCACGAAAGCAAGAAAAAGAAGTACGCTATTAACTATTAACGTACCTGTCTCTTCCGAAACGAATGAGTACCTCTCAGACGCTCGTCCTACCATCGAATCCTCTTAGTCT
+
:5;<?BCC?CCCCBBCCCBBBCCCC>CCD?BBBCCC@B>BCEDCCD?CC@C@CBA:::::.:?ABBCCCBCAA@8=?88777)8@;B:AAA5??A?BCCCDBBA@=@?CC?CA@<@;;;A>>><AAAA777A;A?>><==>CA??>;A;><@=@CBBBAAA>AAAAAB>BB>BBB>BBBAB<BA?<88888(8939ABBB>==B<B<BA@@;@;@@AAA<A@>>::;<@<ABA:ACC?BBBBBBA>AA@AACBBBB>BABB<BAA;A<@@@?BB?@@@>B?788
@ATNG8:04547:07037
GATGGTAGTAGTACACTAGTCATACCAGAAGATCAGGAACTCTAGAAGAATTCAGATTTTTAACACGAGAGTAAACGTAAAAAGAAGGTTTTACAAGACTCACGTTAACAATATTGCAGCAGTACGCACACAATCGAAGCGCAGTAAGGATGGCTAGTGTAACTAGCAAGAATACCACGAAAGCAAGAAAAAGAAGTACGCTATTAACTATTAACGTACCTGTCTCTTCCGAAACGAATGAGTACTACTCTCAGAGACACACTACCATCGAATCCTCTTAGTCT
+
<<<>@BCCCB@@BDDCCCCCCBBCC@CBB@BAB@??<@?@BCBBCC@CC?C?CCCBBBB@3@?BCCCBBBB;::/:???>=>)>=8=5;;;0>@B?BCCCCCC;:7;@BB>BBB?CCCCDCBCCBDCCCBBB@BBBC@BBBCBAAB>A=A::7;BBBCBBB?BBBBDC?BB?>>?599@@@9@@@;==???.?A>???BCA???<?<@?@B:=8=>@;;9;CAAABB>B>BCG>BB@?BBBDBBBBABBBBBBBAA@@A?===BA<@???A=A@=>=><@DBBA
@ATNG8:04552:07002
GATGGTAGATACTCGCTGATACACCCAGAAGATCAGGAACTCTAGAAGAATTCAGATTTTTAACACGAGAGTAAACGTAAAAAGAAGGTTTTACAAGACTCACGTTAACAATATTGCAGCAGTACGCACACAATCGAAGCGCAGTAAGGATGGCTAGTGTTTTTTTAAGTAGCAAGAATACACGAAAGCAAGAAAAAGAAGTACGCTATTAACTATTAACGTACCTGTCTCTTCCGAAACGAATGAGTACGAGAGAGCACACGTGTCTACCATCGAATCCTCTTAGTCT
+
A@<=?=ABBCCDCBBCCCCCBBCCD=BCD?CCCC;;:;@CBCA@@?@DB@C@CA@9999:)7;>@BCBB@BA?@5;4::EED5AB@D:BB>2BCF?CCDC<;9CD?B?@@<@@@=AB@@ABDCB;;;B@@@B?BB@@=@B@@@AAA:>900/6///;;:888777#6)//;;9:6;:59454443:(44;8<====+<<04333888>>7<68>77/3277:::5::::;BA>B>BBB<?AA>===BBBBB@B@@000@>>;>?A???@@=>;<;A<>>:<<A5;5778
@ATNG8:04553:07019
GATGGTAGCTCACGTACGTCACACGTACTCATTCGTTTCGGAAGAGACAGGTACGTTAATAGTTAATAGCGTACTTCTTTTTCTTGCTTTCGTGGTATTCTTGCTAGTTACACTAGCCATCCTTACTGCGCTTCGATTGTGTGCGTACTGCTGCAATATTGTTAACGTGAGTCTTGTAAAACCTTCTTTTTACGTTTACTCTCGTGTTAAAAATCTGAATTCTTCTAGAGTTCCTGATCTTCTGGGTGTATCAGCGAGTATCTACCATCGAATCCTCTTAGTCT
+
@<A>@CAACDDD@@@CABBCCCCBBBCCCCBB?BBBB>CJAF@CCBBCBC@DFBBB@C?BBAC?C?CCCCCBAAA?BBCCC3AA?BBBB>BCCD?ABC?B@<>>?BBD@BBABBBBB>B@B>B>BB?BA??@;??>>688>>;;9AAAAAAA;::<788:=@;A<??AAAAA>>:>?ACD2<6:478888(7==>?9>=>878>>>@=ABBB/A==>@<@;>?<AABA===6;6;;BBBD9==AB:;::@AABA???===A??::6:<==?<>>=BBA<AA>>>
@ATNG8:04556:07009
GATGGTAGTATATCGCGTCGCTATCCAGAAGATCAGGAACTCTAGAAGAATTCAGATTTTTAACACGAGAGTAAACGTAAAAAGAAGGTTTTACAAGACTCACGTTAACAATATTGCAGCAGTACGCACACAATCGAAGCGCAGTAAGGATGGCTAGTGTAACTAGCAAGAATACCACGAAAGCAAGAAAAAGAAGTACGCTATTAACTATTAACGTACCTGTCTCTTCCGAAACGAATGAGTACGTGTTACGTACGTGAGCTACCATCGAATCCTCTTAGTCT
+
ACCC?CCCCB@BADDDCBBBCCCCB>BAC?CBBBCC@C?BAACCDD?CC?C?BBBBBBBB5C@BBBBBCAB@??6<?9;;;;*;B>B@CDD=CCIGDABABCCCD?C?BB?BBB@BBBABCDDEDCBBBBBA@DFBB?BBBDBAAB>C@BBB@BCCCCCCA=ABAAAC?AB@AA@799@@@:AAA>ACCCC3BB?BAAACA?AA;A9<<AA;A=AACBB?BB???BB?B?BCD=BBC?BBCBBBCCBBB?BBBAAAAAAA@@@@@<@==>B=;;8;=<:AB>@>
@ATNG8:04560:07028
GATGGTAGTGTGTCTCTGAGAGTAGTACTCATTCGTTTCGGAAGAGACAGGTACGTTAATAGTTAATAGCGTACTTCTTTTTCTTGCTTTCGTGGTATTCTTGCTAGTTACACTAGCCATCCTTACTGCGCTTCGATTGTGTGCGTACTGCTGCAATATTGTTAACGTGAGTCTTGTAAAACCTTCTTTTTACGTTTACTCTCGTGTTAAAATCTGAATTCTTCTAGAGTTCCTGATCTTCTGGAGATATCATCAGCGAGCTACCATCGAATCCTCTTAGTCT
+
?B>>:=<<=<454955555;<95666===<<=9;:=>7A>:>655>;::=255;99.9.55@@9=9=>=:0/0007<====*:<5556=4<<<<9<6/)0>800/99;.66555555.5;;.4.5555/;;<,//:;)//<<<:<<55599///72///)/7275:<:545555495555&57<.55555$5777:)///59;<555.555&555554949949444<<<7<9<877//+//<5<>?=<;;;666=><666>==165:::6<<75558;<<=;
@ATNG8:04563:07034
GATGGTAGACACGTGTGCTCTCTCGTACTCATTCGTTTCGGAAGAGACAGGTACGTTAATAGTTAATAGCGTACTTCTTTTTCTTGCTTTCGTGGTATTCTTGCTAGTTACACTAGCCATCCTTACTGCGCTTCGATTGTGTGCGTACTGCTGCAATATTGTTAACGTGAGTCTTGTAAAACCTTCTTTTTACGTTTACTCTCGTTGTTAAAAATCTGAATTCTTCTAGAGTTCCTGATCTTCTGGAGATATCATCAGCGAGCTACCATCGAAATCCTCTTAGTCT
+
96@?:CBABBCAAA;;6;=<<<BAABABMCCCBDCCC>BB@B>@@BBBCBAFDCBB@B>AABC?B@BBCBCA<:?=8:>>>+:A?BBBC=BCCD?BB@:@>*00//885;888A@AA>?;B<?<>>>A>>>D<@@??7;;=<?=>>A===@????:>>D=BA=A;@@@@???@@<?>>>>2>:>8==>>=/>>;;;3;?>><<//)/:59<==,58>>A6:6:A<@AAA<<<<A=A><99:+//959::=AD@@@A??@AAB;;;>8;::888(/838//,/9999
@ATNG8:04565:07035
GATGGTAGGACGAGCGTCTGAGAGGTACTCATTCGTTTCGGAAGAGACAGGTACGTTAATAGTTAATAGCGTACTTCTTTTTCTTTGCTTTCGTGGTATTCTTGCTAGTTACACTAGCCATCCTTACTGCGCTTCGATTGTGTGCGTACTGCTTGCAATATTGTTAACGTGAAGTCTTGTAAAACCTTCTTTTTACGTTTACTCTCGTGTTAAAAATCTGAATTCTTCTAGAGTTCCTGATCTTCTGGTGTCGTCTATCATGTACTACCATCGAATCCTCTTAGTCT
+
A;;6;==<?B<444////;;;>==9=<AAA;;4:?@@<CC@D@CBA@===*0/://,/6;;;@:?666=<<566<6;;;;;(555)499909::<7<<<8<<269>??A8::CB@@@B6::A=@@CA@@ABBD?BB@@>A;;;B@B0000000*0??:@9:45<<<5::>95.5;@@9>9959&57<455555$96>AE6C996;665;97:::<(549@@=A@CE@BBB@@@D?B?BBCCCC@CCGACBBABBBBBBBBBBBCCD@A>@BBBB?AA>AAC?CBCCB
@ATNG8:04568:07032
GATGGTAGTACATGATAGACGACACCAGAAGATCAGGAACTCTAGAAGAATTCAGATTTTTAACACGAGAGTAAACGTAAAAAGAAGGTTTTACAAGACTCACGTTAACTATATTGCAGCAGTACGCACACAATCGAAGCGCAGTAAGGATGGCTAGTGTAACTAGCAAGAATACCACGGAAGCAAGAAAAAGAAGTACGCTATTAACTATTAACGTACCTGTCTCTTCCGAAACGAATGAGTACGAGAGTCAGAGCAGAGCTACCATCGAATCCTCTTAGTCT
+
CCCC@BBBBBCC?@ABCCBC9;;BB@DDC@CBCCBB@B@BBECCCB@BB?B@CCC>>>@@0@?BCCCCCBBDDD=BBCCCCC1CC?A<???7@CC@CCCBCCCCC@C@CCCBBB@CCCCC@@@BBBBBCC?=;=BBB?BBBBBBBB>C>B@@=@BBBBAAB>AA@@@B?B@=;==-//649066?:<==>>/;;7:///==BAA<@=@@AA;>;>@BBB@BCABABC?C@AA@<AAB?BFCCCBABBAAAAAAAAAAAABBBB==;=BCCB?BB@AB@=@CABB
@ATNG8:04570:07037
GATTAGTATAGAGCTCTACATAGTACTCATTCGTTTCGGAAGAGACAGGTACGTTAATAGTTAATAGCGTACTTCTTTTTCTTGCTTTCGTGGTATTCTTGCTAGTTACACTAGCCATCCTTACTGCGCTTCGATTGTGTGCGTACTGCTGCAATATTGTTAACGTGAGTCTTGTAAAACCTTCTTTTTACGTTTACTCTCGTGTTAAAAATCTGAATTCTTCTAGAGTTCCTGATCTTCTGGCGCTCTGTCACGTCTGCTACCATCGAATCCTCTTAGTCT
+
DCD?BBBBBBBDDCCCBBCCBBCGCBCB;;;;BBD?BB@B?CCCCCCC?BBBBB?B?BBBB?C>AABBBBC9974====+BA=A999,9A@A?ACC?CB;779BA@>BAAABCBA:@>?<?<>>@@@@>>:>ACB:>>B===>>>AAAABB??<>>><AA<A;AAAAA@>==:==>DD5@9=8:::::+;>=>A3;;>888?=>>8===>.<?>>>;>>>>:>AAB;;<=@<@AA=::,//;666;>>AAAA>?>?>>>BBBB=B;::B=BC=@=838///:
@ATNG8:04574:07030
GATGGTAGCGAGCGAGTGTGTATACCAGAAGATCAGGAACTCTAGAAGAATTCAGATTTTTAACACGAGAGTAAACGTAAAAAGAAGGTTTTACAAGACTCACGTTAACAATATTGCAGCAGTACGCACACAATCGAAGCGCAGTAAGGATGGCTAGTGTAACTAGCAAGAATACCACGAAAGCAAGAAAAAGAAGTACGCTATTAACTATTAACGTACCTGTCTCTTCCGAAACGAATGAGTACGATGAGAGAGCTCTCTCTACCATCGAATCCTCTTAGTCT
+
@A;;05;<5;9;??ABBCCDHDBBBAECC@CCBB;;49?A>??;;;7:C>A=A?@@ACC@+?<=BB;;=ABCCE=B;99:::'9424:::<0<<<6;:9:BBB@@;@=@@?B?@<;<<<ACABBB@@ADDEGABBAC@BA@CCBBB?C>BBC@BCCEDCCE@CBAABB@CD?;;=,00000+0:<8=?>>:)9;6:888::@=B?B?BBBB@B?BBCCEBCCAA@DD?C@BBB=@@?=:9:@CC:::ABABAAABBBBBCBBBAA<????B>===@;;7;DCC?
@ATNG8:04577:07017
GATGGTAGATATATGCACGCTCTACCAGAAGATCAGGAACTCTAGAAGAATTCAGATTTTTAACACGAGAGTAAACGTAAAAGAAGGTTTTACAAGACTCACGTTAACAATATTGCAGCAGTACGCACACAATCGAAGCGCAGTAAGGATGGCTAGTGTAACTAGCAAGAATACCACGAAAGCAAGAAAAAGAAGTACGCTATTAACTATTAACGTACCTGTCTCTTCCGAAACGAATGAGTACATAGATATACGTATAGCTACCATCGAATCCTCTTAGTTT
+
@AAA?BFCCCCBBBCDHECBBBBCB@CED@@@ACCGAE?BBDBBCC@BB?B@CCA?>>>?.?@DCBBCBA@:::,:?;<;;-4=398===2BBB?BCBACAAA@=@@BC@BDC@CBBBDBBCCCCCCCCBB@BBBC?BBCCCBCC?C@B@@>@ABCCCCC@CBBBCC?BB?BBC=??BCC>AAA=@@@@@2@A?A???BBBBB?A=?@?A<A<AADCC?CCAAA??=?@CED=BBC?AAACCCCCBBBCCCDEBBB>>>>>AAA=A@@??<?G=>>>;>??>9
@ATNG8:04584:06406
GATGGTAGAGAGAGCTCTCTCATCGTACTCATTCGTTTCGGAAGAGACAGGTACGTTAATAGTTAATAGCGTACTTCTTTTTCTTGCTTTCGTGGTATTCTTGCTAGTTACACTAGCCATCCTTACTGCGCTTCGATTGTGTGCGTACTGCTGCAATATTGTTAACGTGAGTCTTGTAAAACCTTCTTTTTACGTTTACTCTCGTGTTAAAAATCTGAATTCTTCTAGAGTTCCTGATCTTCTGGATACACTCATGTGCACCTTACCATCGAATCCTCTTAGTCT
+
//887<;ABBCBBCB;::CBBBCCBCCCBCAA?BCGI>CC@C@BBBBCCC@CC@@@@B@BCBB?B?CCBBBAABC?BCCCC1=?=B???8?@@@?AA@;??4997;;?=@@BC?>>A>??;<@=@AAAAA@A=@@@@:><<8::?>???=>:::A5;;;:>?=@=;<<@===;;155:;<,=7>6;<===/=@=<=4;;;565=====BBBB/@886;7?;:;7:===<==;?:>>>>>B:>>B:===;;;==;:;;?;>>+-+-3-3---=4;=-3779@==@@
@ATNG8:04584:06424
GATGGTAGATATATGCACGCTCTACCAGAAGATCAGGAACTCTAGAAGAATTCAGATTTTTAACACGAGAGTAAACGTAAAAAGAAGGTTTTACAAGACTCACGTTAACAATATTGCAGCAGTACGCACACAATCGAAGCGCAGTAAGGATGGCTAGTGTAACTAGCAAGAATACCACGAAAGCAAGAAAAAAGAAGTACGCTATTAACTATTAACGTACCTGTCTCTTCCGAAACGAATGAGTACACACTCTCATATGACACTACCATCGAATCCTCTTAGTCT
+
A<B@@CDDBBCC@AACCCCCBCDCB@BBB>BBBCBB?C@CBBDDCC?AA@B?BBBBBBBB3B?BBBCBBBCCDC>??ABEED5BC@B?BCC;BBC@ECCBBB<;;=@?CC@CCC@BCCCCCCCCAAADBBBC@CC@@<@@@@@CCE@FAD@A?AE@@ABBB?BCBCCD@BB?BB@<@@@?>8>;;89999::%:=>>B<BBAC@<15128==2=:=ACCC@BB;;:CC>A=@?B=BCC@@@@FBCBBBBB???BBBB?B??@CCBB?BFDBB?BB>AAA=@999?
@ATNG8:04587:06414
GATGGTAGCTCACGTACGTCACACGTACTCATTCGTTTCGGAAGAGACAGGTACGTTAATAGTTAATAGCGTACTTCTTTTTCTTGCTTTCGTGGTATTCTTGCTAGTTACACTAGCCATCCTTACTGCGCTTCGATTGTGTGCGTACTGCTGCAATATTGTTAACGTGAGTCTTGTAAAACCTTCTTTTTACGTTTACTCTCGTGTTAAAAATCTGAATTCTTCTAGAGTTCCTGATCTTCTGGGTCTCTCTCTCACGCACTACCATCGAATCCTCTTAGTCT
+
94:=8;:;A=666==<<@;;=A@;99@>?@:;4:BAB>CCAIFDDCBBBB@BCCBB?B?BCBB@B?@@@CBBB<A8ACCCD1?@?BAAA8@A@?=?GA<AA000<@==::=AACCCE>AAA>A?>@A??===:>>@A<AA>=>>AA?????;;;;=>=>=AA<A<???@;;;AB:=>@@@5@=C=CCABB/??>>B8=>??@@@A?A<AAAC/B??>@<@=AA:>>@><=>=C066<>AA:>=?A:B@@@888A>>>@===??@@;===?@7;;<@=@9==///
@ATNG8:04587:06445
GATGGTAGGACGAGCGTCTGAGAGGTACTCATTCGTTTCGGAAGAGACAGGTACGTTAATAGTTAATAGCGTACTTCTTTTTCTTGCTTTCGTGGTATTCTTGCTAGTTACACTAGCCATCCTTACTGCGCTTCGATTGTGTGCGTACTGCTGCAATATTGTTAACGTGAGTCTTGTAAAACCTTCTTTTTACGTTTACTCTCGTGTTAAAAATCTGAATTCTTCTAGAGTTCCTGATCTTCTGGTGTCTGATCTGTATCACTACCATCGAATCCTCTTAGTCT
+
>>>>?B99444444<<56;BCBBD>CBAAA;;7;AAB<AA=@<@B@@@BC>BBBBC@C?CBA@=B?;;;B<;9;A7;;???+;??@@@E>DCCCAIDB>BC9;;@BCEACCBCBCDD@BBB?C@CBA@@A@@=@DBA?CAAABCBCCCBBBBC@@<@BB?BB?B?BCC;;;CCD@CDFCC<C@C?CABBB.;;BBB=CEECCCCDCDACCDC5BDDBB>A>BB?BBCBAAA8;8;CBABB>@@B?BCAA@BBBBC;;;BBA@@BB?BBBBB?BD@CCC@CB:::
@ATNG8:04589:06407
GATGGTAGTGTCATATGAGAGTGTGTACTCATTCGTTTCGGAAGAGACAGGTACGTTAATAGTTAATAGCGTACTTCTTTTTCTTGCTTTCGTGGTATTCTTGCTAGTTACACTAGCCATCCTTACTGCGCTTCGATTGTGTGCGTACTGCTGCAATATTGTTAACGTGAGTCTTGTAAAACCTTCTTTTTACGTTTACTCTCGTGTTAAAAATCTGAATTCTTCTAGAGTTCCTGATCTTCTGGTAGAGCGTGCATATATCTACCATCGAATCCTCTTAGTCT
+
<::?@BAA=@<@@@@BCCA:99@<A665==:85:8::0:?8@:CCBCBBC@CCE;;75499;;7;ACBBCBA@@B>AAAAA0?C=@@EG@;::D?BB>:=@+///7799>>@@?>>@769;?B?BCCFGAAA?AAAB@CBBCCCBBB;;:@A@;;7:AC=AB@C9;9AA@@ABA?@AAAA7@=?;:;;;;*;?@@C=BBBB@@@BAA9???@,?@@::2929@;A@>@A::49>AAA@@?899B?BB::;9:;B;;;BAAAA;;9<A?==?4::::99=AB?AB
@ATNG8:04594:06440
GATGGTAGCGCACACATAGATACAGTACTCATTCGTTTCGGAAGAGACAGGTACGTTAATAGTTAATAGCGTACTTCTTTTTCTTGCTTTCGTGGTATTCTTGCTAGTTACACTAGCCATCCTTACTGCGCTTCGATTGTGTGCGTACTGCTGCAATATTGTTAACGTGAGTCTTGTAAAACCTTCTTTTTACGTTTACTCTCGTGTTAAAAATCTGAATTCTTCTAGAGTTCCTGATCTTCTGGACGACGCGCACTGACACTACCATCGAATCCTCTTAGTCT
+
;;<>@CECCCBBCCCCCCECAA@BBBBCCC:::;CCE?DD?C=@CCCCCC@CCBAA?AAHCCB?C?BBCCCCCCD@CCCCC5BB@BCCC>BCCC@CGA;AA000AABC@CGECDCDF@BBC?@=ACBBBCCB?BCBB?CBABDDBBCDCBBBBBCADBB?BC@C?BBBCDCCBB=@;:;:-;>B=BBBBB5CCDDD>DBBBCBB<;;?BFILGDCCBB>B>BB?DCBBBBD@D?CCCC@@=@BB?BC:;;AAA@@;;<DGCBBIK@C@AAH@CC@BBA=?AAAA
@ATNG8:04602:06412
GATGGTAGATATATGCACGCTCTACCAGAAGATCAGGAACTCTAGAAGAATTCAGATTTTTTAACACGAGGAGTAAAACGTAAAAAAGAAGGTTTTACAAGACTCACGTAACAATATTGCAGCAGTACGCACACAATCGAAGCGCAGTAAGGATGGCTAGTGTAACTAGCAAGAATACCACGAAAGCAAGAAAAAGAAGTACGCGTATTAACTATAACGTACCTGTCTCTTCCGAAACGAATGAGTACACACTCTCATATGACACTACCATCGAATCTCTTAGTCT
+
8;=;;54449999=;797//////<9==B>AA@C@?;?;?<;9<99+//6:6;/55;<<<<%:6999933,333333&37;;=>>>%=>7<8<<<0<;;5595;55555549;066;8==555:556;<<<>99;@C;;;?@>>=000@+0+;995:====<<<7555<<B>B@:=//*//;;>3//7//;;;;,:9)//65////--(.....33.39;::6:933222+23222'25505559:9822277666655284=8:<865:-,,,(,,,66389833
@ATNG8:04604:06433
GATGGTAGTGATACAGATCAGACACCAGAAGATCAGGAACTCTAGAAGAATTCAGATTTTTAACACGAGAGTAAACGTAAAAAGAAGGTTTTACAAGACTCACGTTAACAATATTGCAGCAGTACGCACACAATCGAAGCGCAGTAAGGATGGCTAGTGTAACTAGCAAGAATACCACGAAAGCAAGAAAAAGAAGTACGCTATTAACTATTAACGTACCTGTCTCTTCCGAAACGAATGAGTACGTGTGCGACGTGTCTCCTACCATCGAATCCTCTTAGTCT
+
@?CD@BABBCBCCBCCCBBBCDCCC?BAB?BBDCBA?B?<;;C@A@@GD?C>???@?AAB+<6<??@AAB@AAA8?=@AAAA,<:544994&5@<=@BBBDCBDD?B@BA>ABB?CCCABBBCBCDCEFDCC?BA;:6;ABBBCAA>B>BA@>ABCEBBBD@DBBBBB@BB@BBB>A@??=5===9=@@@A2AB?BAAABBBA?;><??AA:=:>ACBB@BBBAACB>A>::93:AC@BBABBABBBBAA@B??99:B???;>>@=@AB@@<AB<>=>=AA;::
@ATNG8:04606:06400
GATGGTAGCGCGACGAGCGTAGACCCAGAAGATCAGGAACTCTAGAAGAATTCAGATTTTTAACACGAGAGTAAACGTAAAAAGAAGGTTTTACAAGACTCACGTTAACAATATTGCAGCAGTACGCACACAATCGAAGCGCAGTAAGGATGGCTAGTGTAACTAGCAAGAATACCACGAAAGCAAGAAAAAAGAAGTACGCTATTAACTATTAACGTACCTGTCTCTTCCGAAACGAATGAGTACCTCTCAGACGCTCGTCCTACCATCGAATCCTCTTAGTCT
+
//8969@ABB@@@@@@CAA?@@;;;49CC@DCCB?><@6;;B@@@D@CC?B?CBCCCCCC3B?BBB;9:BBAAA<?>AABBC1BD@D@DDD9CCHAGCCCBCCAA=@@BA>B@@=@@AABBCCDC;;;CA@A@EDCD?@A@BDBBB?B?B;;8;CCBBACC@CCBAAA>AA@BBA;??999,7==88799:9%9?;9:7BB@?@@:=9<?>?<>=AACBC?BEBBBBC?B>BAB=BAB>AABABAA>AABBBBBA@@@AA=>:==?<@@@@@<@@<;;;7;@===
@ATNG8:04612:06429
GATGGTAGGTGCACATGAGTGTATCCAGAAGATCAGGAACTCTAGAAGAATTCAGATTTTTAACACGAGAGTTAAACGTAAAAAGAAGGTTTTACAAGACTCACGTTTAACAATATTGCAGCAGTACGCACACAATCGAAGCGCAGTAAGGATGGCTAGTGTAACTAGCAAGAATACCACGAAAGCAAGAAAAAAGAAGTTACGCTATTAACTATTAACGTTCCTGTCTCTTCCGAAACGAATGAGTACTATGTAGAGCTCTATACTACCATCGAATCCTCTTAGTCT
+
::776><>6969@@CCDDBAABAAB=;;;6::@???=A=ABBBBCD>;;7;;>?:95A=@*B<@@B>==>//)/>1<<00000(/@7<4;;;0;>>05554499444(47;;7=5555=<<BB=CBCAAAAABB@BCMM;;;BAA@@@?B>B@@<@@A@ABBB?CA@ABC?BB?BCB@??@BA:?8858CCCCC(??:7708?CCDBA>@=B>>><A<><B>@:@@@@A@A?D;9::69@=6999/0/9:63333;:::8888889::;28352749;6678:>AAAA
@ATNG8:04615:06420
GATGGTAGCGCACACATAGATACAGTACTCATTCGTTTCGGAAGAGACAGGTACGTTAATAGTTAATAGCGTACTTCTTTTTCTTGCTTTCGTGGTATTCTTGCTAGTTACACTAGCCATCCTTACTGCGCTTCGATTGTGTGCGTACTGCTGCAATATTGTTAACGTGAGTCTTGTAAAACCTTCTTTTTACGTTTACTCTCGTGTTAAAAATCTGAATTCTTCTAGAGTTCCTGATCTTCTGGGTCTCTCTCTCACGCACATCGAATCCTCTTAGTCT
+
CCDF?B@@ABCCCCBCCCCCCBBBBECCCCCB?B?>>8@A?C@CFDDCBB>BDCCC?C?CCCC?C@CCCDAAACD?CBCCC1DB?BCCD=CBBC?CCC@CC9::BCCCACCDCBCBC@CDD?B?BCCBDBCC@DDBB?CCCCCCCCBBBCCCDBB?BBB?BC@B?BCCCDCBAB?BBDDD;D@C@BBBBB1BBCCC=BBCDDDECBB?CDED3CBBCC@C@CC?BCCCCCB?C?CCCCCC=@@DD>BCCC@@@CCCCBCBBBCCCCC@BB?@@@>BB999
@ATNG8:04615:06432
GATGGTAGTACATGATAGACGACACCAGAAGATCAGGAACTCTAGAAGAATTCAGATTTTTAACACGAGAGTAAACGTAAAAAGAAGGTTTTACAAGACTCACGTTAACAATATTGCAGCAGTACGCACACAATCGAAGCGCAGTAAGGATGGCTAGTGTAACTAGCAAGAATACCACGAAAGCAAGAAAAAGAAGTACGCTATTAACTATTAACGTACCTGTCTCTTCCGAAACGAATGAGTACGTGTGCGACGTGTCTCCTACCATCGAATCCTCTTAGTCT
+
BBCG@CCBBBBCBBBBBBCCAAACC@CBA>BCDEDD?B?BCCCAA@@CC=?=@CDDDDDD3D?BBCGGCCCBBA<@A>=???0?B@B6;;;7;CC@FAAACCCCB=B@CC?BBD?BABBBBBBCCCCBDDDD?EDCC>BBAACBBB?BACAA?ACCCCBCC=AADCCD?AB?BBB<>=877*9<<8<=<??1?A?B?>@BA@@@9>;?@BC=A=@CBA@=@B@@ACC@E?BBB=BDD?BBACCBBBCC>>>BBBBBBBBBB@BBB@BBBBB@BB?A==<AB888
@ATNG8:04615:06447
GATGGTAGTAGTACACTAGTATACCAGAAGATCAGGAACTCTAGAAGATTTCAGATTTTTAACACGAGAGTAAACGTAAAAAGAAGGTTTTACAAGACTCACGTTAACAATATTGCAGCAGTACGCACACAATCGAAGCGCAGTAAGGATGGCTAGTGTAACTAGCAAGAATACCACGAAAGCAAGAAAAAGAAGTACGCTATTAACTATTAACGTACCTGTCTCTTCCGAAACGAATGAGTACGTGTGACGTACGTGAGCTACCATCGAATCCTCTTAGTCT
+
:;<>@CCECCCA@@B=B;A?>BAA;?BB=BA@@@B?A8;;CBA@@=@@@@5<=?9:::9)9;>A?AAB:99??5=>9:999(9=<>2878(73718;<;=8;:>:>::;7;?><A;;:==;;;@@@@@A8838@@@=A???BB@A<@<@==9=AA878>>>DDD=BB?A@=@A@=@A???8;::4:::::*;>9===>>>A==:><@@CC=?:==@;;7;ABA>>><@:===5=AA>ACDCBBBC??<?BBBBBCBBBA;:;>?;???AA7::::;;7<=:;;
@ATNG8:04616:06428
GATGGTAGGACGAGCGTCTGAGAGGTACTCATTCGTTTCGGAAGAGACAGGTACGTTAATAGTTAATAGCGTACTTCTTTTTCTTGCTTTCGTGGTATTCTTGCTAGTTACACTAGCCATCCTTACTGCGCTTCGATTGTGTGCGTACTGCTGCAATATTGTTAACGTGAGTCTTGTAAAACCTTCTTTTTACGTTTACTCTCGTGTTAAAAATCCGAATTCTTCTAGAGTTCCTGATCTTCTGGGCTGCGCTGATATGCGCTACCATCGAATCCTCTTAGTCT
+
A@@=@CBH?BBB@=CABCCCCCCB@@@ACBBB>B@@@;@D@C@CAABDCC@BBCAA?AACCBB@B@CCCCICCBB?@@@@@1@@<B9::::BCFBIDB>BB7;;BCBB?AACBCBED?@@B?B?BCCCBCBC@CCCC@CBCBBCCBCCDCCBBCC@CBB?BC?C@CCCC@@AEDBFDDED<FAD@BBBBB2BCBCB>CCCCEC@@@A5;;;;*;B@CDAC@BB@BCCCBBB?@=@BCA@@?B;;;0;;;;BBCCFAAADCCCCCC?@ABCB?BB?;::=AAB??
@ATNG8:04616:06430
GATGGTAGTCTCAGATTGTCTATAGTACTCATTCGTTTCGGAAGAGACAGGTACGTTAATAGTTAATAGCGTACTTCTTTTTCTTGCTTTCGTGGTATTCTTGCTAGTTACACTAGCCATCCTTACTGCGCTTCGATTGTGTGCTTACTGCTGCAATATTGTTAACGTGAGTCTTGTAAAACCTTCTTTTTACGTTTACTCTCGTGTTAAAAATCTGAATTCTTCTAGAGTTCTGATCTTCTGGGTGTATCAGCGAGTATCTACCATCGAATCCTCTTAGTCT
+
;5555::;@<=A;;:C@CDCBAACCCBAB=9;0;@A@;AA>B>ABA;99C?@>B@B>B7;5<@;B>B@BA<@=?@;?>CDD5AB<AEDE?C@A<>CC>;>@-00=>:=:?BB?>:55.5::5;:CBBBC==B=@=6649>?@@@D?BBCCCBBBA<ACB=AA=@;:9:>=<<=A9<<>AA2?<@:;;;;;,><@@@:B::9>>>>@B?CCCC1BAA;;6;;@?7:;CCBBC@CCBB@@A@BBCB<@@;;;@BAACCB:9:@999;?>>?A=@@<:99279<=?
@ATNG8:04617:06434
GATGGTAGCTATACGTATATCTATGTACTCATTCGTTTCGGAAGAGACAGGTACGTTAATAGTTAATAGCGTACTTCTTTTTCTTGCTTTCGTGGTATTCTTGCTAGTTACACTAGCCATCCTTACTGCGCTTCGATTGTGTGCGTACTGCTGCAATATTGTTAACGTGAGTCTTGTAAAACCTTCTTTTTACGTTTACTCTCGTGTTAAAAATCTGAATTCTTCTAGAGTTCCTGATCTTCTGGATAGGACGCGATATACTACCATCGAATCCTCTTAGTCT
+
ACCC@BBBBBBBBBCCDCBBBCCCCCCCCC::;:EDE>CC?D?DDBBBBB@DCCBB=C?BBBB@B@BBBCCBABA?CCCCC2BA?@A@C=CCCA?BAB>BB>@@ABBB?AACCCBAA;??C>B>>?>A>>>>;AAAA9>>>;;<?AC@>>@<=;A;=><=AA<A<A?=?A@@@@<@>>>>5><A<AAAAA/@@8880669///<:/858BCC/AAAAA<A=?><????>=><A<@?@AAD7::B<BAAA<>>>??@?@@@@@@A:==@@A<@@;>>>=@?>>?
@ATNG8:04619:06419
GATGTAGCGCATATCAGCGCAGCCCAGAAGATCAGGAACTCTAGAAGAATTCAGATTTTTAACACGAGAGTAAACGTAAAAAGAAGGTTTTACAAGACTCACGTTAACAATATTGCAGCAGTACGCACACAATCGAAGCGCAGTAAGGATGGCTAGTGTAACTAGCAAGAATACCACGAAAGCAAGAAAAAAGAAGTACGCTATTAACTATTAACGTACCTGTCTCTTCCGAAACGAATGAGTACGATGAGACTCGTGTGCTACCATCGAATCCTCTTAGTCT
+
@CC?BBACBCC9::CBBCCBBBDD=BBD?DBCCCC?B?BCCCBBD?AB>A@CCCBDDDD2D?BBBCCCCCDDD>CBABBBB5BC@F@BBB;CCFADCBCBCCCC@B?AB>BBD@CDCBBAABBAAABBBCC?CBBB?BBCCBBBDAF>B:99:CCCCBDC?CBBCCD?@@<999=AA@AA<=>>;9999::%:9;;>8>==BBB?B?BBBB?B@A>BCE@BBBCBCB@C?BBC>CDD?DBCCCBBBCCBBBBBBBBBBA???BB?BAB=A=BA=;;;=A@A@@
@ATNG8:04621:06422
GATGGTAGCGCACACATAGATACAGTACTCATTCGTTTCGGAAGAGACAGGTACGTTAATAGTTAATAGCGTACTTCTTTTTCTTGCTTTCGTGGTATTCTTGCTAGTTACACTAGCCATCCTTACTGCGCTTCGATTGTGTGCGTACTGCTGCAATATTGTTAACGTGAGTCTTGTAAAACCTTCTTTTTACGTTTACTCTCGTGTTAAAAATCTGAATTCTTCTAGAGTTCCTGATCTTCTGGCTCTCGTAGACAGATACTACCATCGAATCCTCTTAGTCT
+
>A@>@BBBBCCCBBBCCCCCCCCBCCCCCCBB@BBBC=CD?C?BCCDCCC>BBCDD@D=BCCD?C?BBCCCCCCD?BACCC1A@>@CEE=CCCC@BBC@CE;;:BBCDACCCDDCBB?BDD?C?CEDDDCBB?BCCC?CCCCCBBBDCDBBBBBF?CCC@BB?B?CDCCCCCCC?CCCCC;D@C?BCCCC1BCCDD=CBCDCCCCDC?BCBB3BBBCC@C?CB@CCCCCCC@D=AACCCE>@?B>BBCBBBBCCCBBBBDBCCCB@BBBBC@CE@A@A@BC?>>
@ATNG8:04623:06420
GATGGTAGGCGAGAGTGAACGCAGTACTCATTGTTTCGGAAGAGACAGGTACGTTAATAGTTAATAGCGTACTTCTTTTTCTTGCTTTCGTGGTATTCTTGCTAGTTACACTAGCCATCCTTACTGCGCTTCGATTGTGTGCGTACTGCTGCAATATTGTTAACGTGAGTCTTGTAAAACCTTCTTTTTACGTTTACTCTCGTGTTAAAAATCTGAATTCTTCTAGAGTTCCTGATCTTCTGGGTCTACGCTCGTCGCGCTACCATCGAATCCTCTTAGTCT
+
779:=@AA@C???BBC@@<@>BABBCEBBBE=:::8;B@B@AACECCC@CC;;;<@6;;AA=B?BCEDBBBDD@BBBBB2AB>A;;;)4<AA:>@>8>@7;;?C=@;@??@@ABG=??C;?;?AAABBBB?BBBC@BBAAAAA??;BBCB@A=7;;?=BB;>;>BBBA@??A7;;>BA5A7;7;=AAA/=<<<>6@///769<8808?>>/@:::<8<9=A<A::;;;;=A<AAA>>>8;;?B::;;>>>>?;<<///=:9>?=BB@@@=771///599666
@ATNG8:04623:06427
GATGGTAGCATCATGCATATCTCACCAGAAGATCAGGAACTCTAGAAGAATTCAGATTTTTAACACGAGAGTAAACGTAAAAAGAAGGTTTTACAAGACTCACGTTAACAATATTGCAGCAGTACGCACACAATCGAAGCGCAGTAAGGATGGCTAGTGTAACTAGCAAGAATACCACGAAAGCAAGAAAAAAGAAGTACGCTATTAACTATTAACGTACCTGTCTCTTCCGAAACGAATGAGTACCTCTCAGACGCTCGTCCTACCATCGAATCCTCTTAGTCT
+
::;;<??@BBB=B@AAAAGGCDCCC@CCC@BBBB;;:;?CCD@AAC@CC@C@99:BBBBB3B@BBBBBBBBA@B<B@ABCCC5CC@D@CCB:BCD@CCCCBBC:97;@DC@DBB@BDBBCCCCCCCCCBBCC@BCBB@BBDCCB@@=@=A:;:;BBBBBBC?BBBBBC?AB@BBB9::DDE>C@@;998888%8@;===CBBBBA<><>>BD=D<>>BBB?AA@@@??@C?BAC>CCC=??BAAAB?BBBBBB@?@BB??AA598@=??>=><?A=>>=;@BBBC
@ATNG8:04624:06410
GATGGTAGGCGAGAGTTAGACGCAGTACTCATTCGTTTCGGAAGAGACAGGTACGTTAATAGTTAATAGCGTACTTCTTTTTCTTGCTTTCGTGGTATTCTTGCTAGTTACACTAGCCATCCTTACTGCGCTTCGATTGTGTGCGTACTGCTGCAATATTGTTAACGTGAGTCTTGTAAAACCTTCTTTTTACGTTTTACTCTCGTGTTAAAAATCTGAATTCTTCTAGAGTTCCTGATCTTCTGGTGAGATATGCATGATGCTACCATCGAATCCTCTTAGTCT
+
?;>?@CBC@CC@@ACD@DDBBCCCCCCCDDAA?ACEG>CC?B?BDCDCBB?CCCCC?C?BABC?C@CCABAABBB>BBBBB2AA?C>>=<>BDD?AAB@BB<==>BBD?BACCBBAB;AAA;A;@===???A:>?CC9><<<<<>>AAC@==>@A;9<9;AA;A;@@=>?>>>>7=8787,89=988776(/<////(//////98//(////$.7;=@;A<>><>??A;;;=A<?>>:==///>9<;<@@???AAAAA@@@@A@@<?=>>B=AA;@@@<AA>=>
@ATNG8:04624:06444
GGTAGATATATGCACGCTCTCACCAGAAGATCAGGAACTCTAGAAGAATTCAGATTTTTAACACGAGAGTAAACGTAAAAAGAAGGTTTTACAAGACTCACGTTAACAATATTGCAGCAGTACGCACACAATCGAAGCGCAGTAAGGATGGCTAGTGTAACTAGCAAGAATACCACGAAAGCAAGAAAAAAGAAGTACGCTATTAACTATTAACGTACCTGTCTCTTCCGAAACGAATGAGTACATAGATATACGTATAGCTACCACTCGAATCCTCTTAGGTCT
+
46<883344444444////////)///)/555<<8<:;?;;@@><9:2924><44444$45883448;333:08844444$4;5:.444&5::;:969@;<59455<:7>@@=@@@ABCBBCC;;;;;;A=BEDD@CABCCAAA?C>A00+0;;00/9969;=;::8<=07747<:;<?5;<=7====BB'@@?<><>:?@@==@=A@@@<A=>>@@@<@AAA@@A=A>AAC;B@A=?>AAAA@@A988>>>>@?>=;;<<65.255/..3.5504762--(---
@ATNG8:04625:06410
GATGGTAGAGAGAGCTCTCTCATCGTACTCATTCGTTTCGGAAGAGACAGGTACGTTAATAGTTAATAGCGTACTTCTTTTTCTTGCTTTCGTGGTATTCTTGCTAGTTACACTAGCCATCCTTACTGCGCTTCGATTGTGTGCGTACTGCTGCAATATTGTTAACGTGAGTCTTGTAAAACCTTCTTTTTACGTTTACTCTCGTGTTAAAAATCTGAATTCTTCTAGAGTTCCTGATCTTCTGGTGTCTGATCTGTATCACTACCATCGAATCCTCTTAGTCT
+
BBCB@;::BECCCBC:==CCCGCCCCBCBDCC@CCCC=EDADABBBCCCC@BBBCC?C?BBBC@D?BBBBBCBBC@BBBBB2@A?CBBB=BFBB@BBB?BB?879BBB?BBCCBBBB>BB>;@;A>?>>@>>:>A>>:><>>@@A;;;@AAA@??<>>?=AA;?:?AA@>@AAA8==AAA5A=A8==AAA.>>@A@5::::>?AA@@8<=<=.=@@@B<B=AA;AAAA>>=;A=AA?>?D4:8A;>>;==?@@AA=<>A@===@@<AAA>>:>@<@@@<AAA<<
@ATNG8:04590:06457
GATGGTAGTGCGTGAGAGAGAGACCCAGAAGATCAGGAACTCTAGAAGAATTCAGATTTTTAACAATCGAGAGTAAACGTAAAAAAGAAGTTTTTACAAGACTCACGTTAACAATATTGCAGCAGTACGCACACAATCGAAGCGCAGTAAGGATGGCTAGTGTAACTAGCAAGAATACCACGAAAGCAAGAAAAAGAAGTACGCTATTAACTATTAACGTACCTGTCTCTTCCGAAACGAATGAGTACGTGTGACGTACGTGAGCTACCATCGAATCCTCTTAGTCT
+
;;;;@AAA;99<BBBFCCDBBBCCG?DCCACBBCBB=@=@<><?<>=00-/5;:/0/;;;'91//(//8-///66:(//::>===%33,33333$33838933388//*/3886==927688==BBECCBBBBEE@CB@@>@@@@AAAC<@<@;;7;BBBCCCC?BBBCBC@BB?AAA>BBCEG=B@@=?BCDD3BB?BBBBBB@BB;?<@?@@:=9=@A@@>@BAAAAA?A>@AC=ABB@??>ECBCDBA?>>======;;8;;<::6:443?8>A87778==A>>
@ATNG8:04595:06451
GATGGTAGATACTCGCTGATACACCCAGAAGATCAGGAACTCTAGAAGAATTCAGATTTTTAACACGAGAGTAAACGTAAAAAGAAGGTTTTACAAGACTCACGTTAACAATATTGCAGCAGTACCACACAATCGAAGCGCAGTAAGGATGGCTAGTGTAACTAGCAAGAATACCACGAAAGCAAGAAAAAGAAGTACGCTATTAACTATTATCGTACCTGTCTCTTCCGAAACGAATGAGTACACATCGTCGTGTCGTGCTACCATCGAATCCTCTTAGTCT
+
<<=>?BABCCCCC@AACCCDCBCBF@BBBACCCBCC@C?BCCBCDC?CD@D?BB???@@@.??ABAAABBBBAA9?;??@@A,@@=B5;;;-;CC@CCCIFCCCB@C@CC@CCB?CCCCCBBCCD@CFCCC@C@@A@CDCCCBBB?A>B@@=AAAAABBBACCCBAA=@B<>=B?BBBDD=BB@;89999(:@;BAAACBAAA?A=ABAB>ABBBBBB>AAAB??>?B?BCC=BBB????BEBBBDADBBBBBCCCCC@???CB?BAAACAGE?:::@BA???
@ATNG8:04598:06484
GATGGTAGTGCGTGAGAGAGAGACCCAGAAGATCAGGAACTCTAGAAGAATTCAGATTTTTAACACGAGAGTAAACGTAAAAAGAAGGTTTTACAAGACTCACGTTAACAATATTGCAGCAGTACGCACACAATCGAAGCGCAGTAAGGATGGCTAGTGTAACTAGCAAGAATACCACGAAAGCAAGAAAAAAGAAGTACGCTATTAACTATTAACGTACCTGTCTCTTCCGAAACGAATGAGTACTGTATCTATGTGTGCGCTACCATCGAATCCTCTTAGTCT
+
;;;;;???BBBCCC9:9CDCCB9996;BC?CBBA9:6;=ABCBBCD?AA?B?BBA?>>>>)=7BBAABCEFBBA;???>???0?C=A<BCB9DAA?ADCCJCC::8;>AA?BCC?BDCBBBDCCDCCCBAAA?AA@@>ABBCBBBB?D@CBB@BBBBBCCC@CCCAAA?CC?DBB>AABAB;><<99:9999%9=;<=<?BBBBD=A<<<>C;D=AAEBB?@@@BBCC?B?BCC>BBB?BBBBBCCCCCBBBBAAABBBBCCBBBC?AAA@A=>>::::3:C??@
@ATNG8:04602:06453
GATGGTAGCACGAGTCACTCATATCCAGAAGATCGGAACTCTAGAAGAATTCAGATTTTTAACACGAGAGTAAACGTAAAAAGAAGGTTTTACAAGACTCACGTTAACAATATTGCAGCAGTACGCACACAATCGAAGCGCAGTAAGGATGGCTAGTGTAACTAGCAAGAATACCACGAAAGCAAGAAAAAAGAAGTACGCTATTAACTATTAACGTACCTTTCTCTTCCGAAACAATGAGTACGTGTGCGACGTGTCTCCTACCATCGAATCCTCTTAGTCT
+
@?@=<BCCCCBBBCCCBBBBGBCDD<BBC@BCCGD@C@CBBBCDC@BC?B?BBBBBBBB5B?BCBBCCBBAA?9==;;;;;*;@<@5;;;7;CDIECGCAAABB?C?BD@DCC?BBCBCBCCCCCBCCCCC@CAA@@CCDBCBAA<A>A@@<@ABCCCCC?BBAADD@CC@:::>A@AAA9>99399:::9%9999@<B=:=?9668677;19155:??=AC@BCDF?B?;=;7;@<000>>>=@@@::9AAAABC@??F>AAA=A::9A=@B?BBB?BB999
@ATNG8:04603:06485
GATGGTAGCTCTGCTCTGACTCTCGTACTCATTCGTTTCGGAAGAGACAGGTACGTTAATAGTTAATAGCGTACTTCTTTTTTCTTGCTTTCGTGGTATTCTTGCTAGTTACACTAGCCATCCTTACTGCGCTTCGATTGTGTGCGTACTGCTGCAATATTGTTAACGTGAGTCTTTGTAAAAACCTTCTTTTTTTACGTTTTACTCTCGTGTTAAAAAAATCTGAATTCTTTCTAGAGTTCCTGATCTTCTGGGCAGACTCTCACACGCCTACCATCGAATCCTCTTAGTCT
+
//;;4=<>?;;BBBBBCCAABDCBCCCCBB@@;@A@C<CB@C?CBBDCCC@BBD;;8;8;@BA6:99EBBBBCCC@CCCCCC)BC@CBED=BCDI@CBB?BD9;;BBBB@DBAABBCC=@@A>A7;;BA;;;A=A@@@?BBCBBAB@@@ABBBAAB?A;;5;;5:=@@BBBBB;:;,99<<<>)5.555555559"9<;@@@49:@?<7=900)//////"///5<.5.444)4:99944.4.448;44.4455)5<;<<>=A966;;B@?BBB>??A@C?9978BA?AC?@;
@ATNG8:04604:06488
GATGGTAGTATCTGCACACTCTGTCCAGAAGATCAGGAACTCTAGAAGAATTCAGATTTTTAACACGAGAGTAAACGTAAAAAGAAGGTTTTACAAGACTCACGTTTAACAATATTGCAGCAGTACGCACACAATCGAAGCGCAGTAAGGATGGCTAGTGTAACTAGCAAGAATACCACGAAAGCGAGAAAAAGAAGTACGCTATTAACTATTAACGTACCTGTCTCTTCCGAAAACGAATGAGTACTGTATCTATGTGTGCGCTACCATCGAATCCTCTTAGTCT
+
>;<?@BBDCBBBCCCCCCCCCCCCC@CCC@CCCDCC@C?BCBAADD@DD?A?AB?99999):;@AABBCC:77D>DCBAAAA,;;44.555&5@A=CCCCDBC;;;,9:??8B>><>>>>CDDCCCCCCBCDB?BA;;7<AACCCCC?D@DCC@CCCCCBBBACCCBBB?AB>989;@A@BB:@AAA@A@@@.??;?@@@000==9=;@ACC?B@BBBBB?ABABBBA<?<9888-9==:?CBCBBDEBB@?@BAABCDABBC@??C?BAAAB>??<>=<:?B@@?
@ATNG8:04605:06471
GATGGTAGCGCGACGAGCGTAGACCCAGAAGATCAGGAACTCTAGAAGAATTCAGATTTTTAACACGAGAGTAAACGTAAAAAGAAGGTTTTACAAGACTCACGTTAACAATATTGCAGCAGTACGCACACAATCGAAGCGCAGTAAGGATGGCTAGTGTAACTAGCAAGAATACCACGAAAGCAAGAAAAAGAAGTACGCTATTAACTATTAACTTACCTGTCTCTTCCGAAACGAATGAGTACCTCTCAGACGCTCGTCCTACCATCGAATCCTCTTAGTCT
+
4::<?CCFB<;;EDCBBBCCCB;999;CD?BBBB>><@>ABCDCCC?BA?B@BBC?????1??BBCACCAABBC=<=;;;;;*;E>D?BBB:BBB@CCGCCBC;;7;>AA?BBA>@ACCDCDCCCDBBBBBF@CCAA?BAEDCBBB?D@C@@>@BBDBBBB@BBBBBB?BB@AAA?CBBBB=A9949@@@A2@C???@?CBBBC=D:??BB<><>=:<<49:==>?@<?=AAA9AAB=>?>>?>B=AAAAA@>==?@==>?<??A=B888D=BB<A>>:==>=>
@ATNG8:04610:06458
GATGGTAGGACGAGCGTCTGAGAGGTACTCATTCGTTTCGGAAGAGACAGGTACGTTAATAGTTAATAGCGTACTTCTTTTTCTTGCTTTCGTGGTATTCTTGCTAGTTACACTAGCCATCCTTACTGCGCTTCGATTGTGTGCGTACTGCTGCAATATTGTTAACGTGAGTCTTGTAAAACCTTCTTTTTACGTTTACTCTCGTGTTAAAAATCTGAATTCTTCTAGAGTTCCTGATCTTCTGGTATACACACTCGCTCGCTACCATCGAATCCTCTTAGTCT
+
:5;<8<<=9==<:555:::ACBBB?BBCA@@B@BBBC>CA=@=@BABDCE@CCC;;6;=@CCC@D@CCCCCCFDD?CCDDD5BB=?>>B8;;;B?AAA?BB<@??@@A>AB@@@BAA=@@B@C=AAA@BBBB@CBBB?CBBBABBCBDCB@@@@@>;;<7;G?B?ABBGDDECCABBBBB7B=@@CBBBC.::?A@/9:ACB;;;BF@DDDD1BB?@@?A:?@499B;??C@D>??CBBC<@9:99BBBBA@@@A??@@@@@AAC?CBBBB=A?587;;A?@?A
@ATNG8:04610:06496
GATGGTAGTGTCAGTGCGCGTCGTCCAGAAGATCAGGAACTCTAGAAGAATTCAGATTTTTAACACGAGAGTAACGTAAAAAGAAGGTTTTACAAGACTCACGTTTAACAATATTGCAGCAGTACGCACACAATCGAAGCGCAGTAAGGATGGCTAGTGTAACTAGCAAGAATACCACGAAAGCAAGAAAAAAGAAGTACGCTATTAACTATTAACGTACCTGTCTCTTCCGAAACGAATGAGTACATAGATATACGTATAGCTACCATCGAATCCTCTTAGTCT
+
79::;@<<@@;<@@CBBBBBBA?>>:BBB?BCDDCCAC@BB@@@?A<?A?A9AB???BAA/A9885>9;;90/)/67:<==+?=7:.555&955.5569;<?999)9<@@=BAB?BABACCCBCBB@?@BBC@CEDD@CBAACCBC?C@CBB?B@@@A@???AABBBB>??;????BBBFD=B8859BBBBB)AA>AAAAA>>>>=A:<<>>4;5;<B?@<@:89=??:>;?@@9?=>8>@999BBCBBBEC@@=887=>>888@B=BA@@@=>>;888:?A888
@ATNG8:04613:06499
GATGGTAGCACGGAGTCACTCATATCCAGAAGATCAGGAACTCTAGAAGAATTCAGATTTTTAACACGAGAGTAAACGTAAAAAAGAAGGTTTTACAAGACTCACGTTAACAATATTGCAGCAGTACGCACACAATCGAAGCGCAGTAAGGATGGCTAGTGTAACTAGCAAGAATACCACGAAAGCAAGAAAAAGAAGTACGCTATTAACTATTAAACGTACCTGTCTCTTCCGAAACGAATGAGTACGAGAGTCAGAGCAGAGCTACCATCGAATCCTCTTAGTCT
+
48440/866---(---8;::<:555<055>8<<<<=<19.555655>:<<:<9:==94:::):49:;;CCC888>633444444#44.55<==0><<7<A>B@@=::79=BB?BC=9==566@>>@FAA@BB@@<>?>?<?AABBCBC@C?BCC@BBBBDBBB?BBBB@A>AF?>?>799ABD9@@@<=<?>?1>B?B899AA=>@=B8<:;:-56(5::99?ABCCBBB>A>ACE>BAA=ABBBBB:::BABAA@?:9:@@@AB?;;<@@@@@:==88683:@???
@ATNG8:04614:06455
GATGGTAGCTCACGTACGTCACACGTACTCATTCGTTTCGGAAGAGACAGGTACGTTAATAGTTAATAGCGTACTTCTTTTTCTTGCTTTCGTGGTATTCTTGCTAGTTACACTAGCCATCCTTACTGCGCTTCGATTGTGTGCGTACTGCTGCAATATTGTTAACGTGAGTCTTGTAAAACCTTCTTTTTACGTTTACTCTCGTGTTAAAAATCTGAATTCTTCTAGAGTTCCTGATCTTCTGGATAGCGACGCGATATACTACCATCGAATCCTCTTAGTCT
+
=;<>@A@DHLEC@@@B96:BBBCBBBBCCDCC@CDCI?CC@CACCCCCDD@BCCCC@C?CBBB?C@BBAABBDCC@BBBAA2A@=AACC>BCAA>AB@<@B5:9AAAA>BABCCCCE?BAB<?<;AAAA===<AACB:>>>>@@?@BB@A@;;;@;???<@K=B<@@?@?BA?@<>>>DD5D:>:>?DDD/AAAAA188=888=<=>8===<+6<=;=4<6<>:;;:@::;:==ABA@AD;AAC=AB@@@;;;@@@AAAAAAA=>:>????<AA<AAA<AA:::
@ATNG8:04625:06498
GATGGTAGCTCGCTGATGATATCTCCAGAAGATCAGGAACTCTAGAAGAATTCAGATTTTTAACACGAGAGTAAACGTAAAAAAGAAGGTTTTACAAGACTCACGTTAACAATATTGCAGCAGTACGCACACAATCGAAGCGCAGTAAGGATGGCTAGTGTAACTAGCAAGAATACCACGAAAGCAAGAAAAAAGAAGTACGCTATTAACTATTAACGTACCTGTCTCTTCCGAAACGAATGAGTACTGTATCTATGTGTAGCGCCTACCATCGAATCCTCTTAGTCT
+
55<<7<;::::4449444995555516<>7<9699949499B@@:>5::0525;?=====1<=A:88@@?===<377494444#4/)/)///&///5:<<=@<<<DAC?BB>BBB?BB;;;EGDFDCBBBBBBACCBC?AAAAAA@@=@@B@@>ABA@AB;:8:AAADFA@@9999287878*8?>9999988$7=8774;;<889;>387@A<A=A9;:9:>???@8858:><<8<77/7777??>>>?>><87/0//0/-8--(.33033557255/22227985.
@ATNG8:04630:06485
GATGGTAGCGCATATCAGCGCAGCCCAGAAGATCAGGAACTCTAGAAGAATTCAGATTTTTAACACGAGAGTAAACGTAAAAAGAAGGTTTTACAAGACTCACGTTAACAATATTGCAGCAGTACGCACACAATCGAAGCGCAGTAAGGATGGCTAGTGTAACTAGCAAGAATACCACGAAAGCAAGAAAAAAGAAGTACGCTATTAACTATTAACGTACCTGTCTCTTCCGAAACGAATGAGTACATGAGATCTCGTGTGCTACCATCGAATCCTCTTAGTCT
+
A@@=@B>FCCCCCBCCCCCCBBBCC>BBD?BCED@@>@>BBCCDEE@@@=@?BBCCCCCC5B@BCEDHCCCAA>6=A::;:;*;B=C>CCC:CCDAFBCBBBB:;8;@CD@CDE@FCCBCCCBBCCBBBCCD@DCAA>@@@DCBBD@DADBB>BCCDDCCC@CCCCCC?CC@???=??BCC:A992888889%9>;?97:@?A?><?<>>BC?B?A<B;;8;B@@@CC@C?BBC=BBB@CBBBBBCBBBBCBBB>>=FB@@?@AC?CA@AB@BB>BB>=>A888
@ATNG8:04630:06490
GATGGTAGCACGAGTCACTCATATCCAGAAGATCAGGAACTCTAGAAGAATTCAGATTTTTAACACGAGAGTAAACGTAAAAAGAAGGTTTTACAAGACTCACGTTAACAATATTGCAGCAGTACGCACACAATCGAAGCGCAGTAAGGATGGCTAGTGTAACTAGCAAGAATACCACGAAAGCAAGAAAAAAGAAGTACGCTATTAACTATTAACGTACCTGTCTCTTCCGAAACGAATGAGTACGATGAGAGAGCTCTCTCATCGAATCCTCTTAGTCT
+
ACDE@BCBBABBBBBBBCCCBC@AC;BBB@BBBBCC@CACCCCCCB?CGAE@BBBBCCCF3B@BCBAAAEDAA@9@>>@@@@0?A<C<AAA3BAA?AJMCCA>00+0;@@<ADD?BBCCCDEBCBAA@BBBB@CCBB@BBBBBBBB?C?C:;;;CBCBBBA?CCBBBB?BB?AAB9::BBD>BA@<999999%9@<???BBB?B@7@9=<<<+/+/;AAA@CCDBBDD=@=ACC@BBF@???CCBABB???BCBBA?>;889==>A;;6;A:8885:=<<:
@ATNG8:04584:06525
GATGGTAGATATATGCACGCTCTACCAGAAGATCAGGAACTCTAGAAGAATTCAGATTTTTAACACGAGAGTAAACGTAAAAAGAAGGTTTTACAAGACTCACGTTAACAATATTGCAGCAGTACGCACACAATCGAAGCGCAGTAAGGATGGCTAGTGTAACTAGCAAGAATACCACGAAAGCAAGAAAAAAGAAGTACGCTATTAACTATTAACGTACCTGTCTCTTCCGAAACGAATGAGTACGAGAGAGCACACGTGTCTACCATCGAATCCTCTTAGTCT
+
@BCC@CAABDDCCBBBDCCCCCDCC?CCD?BBBBCC@C?BBBCCBC?AC?C?CBB===>>1<>CCB@ABBB<<;3;<=??@@,@A<@<@BB7CBB@BCCCCCD999;@DC@CCC@CCBCBBDCDCCCCCDBB@CCBB?AABBBBAC?D@BBB@CBBBBBBB@BBBBBB@CC??>?:99CCD=@?<8999999%9=;=97:CCEA=:=9<<>>9<9<>C@@>@C@@?BB?B=AAD>CBB?BBBBCBBBBBBCBB@BBBBBBC>>>BB@@:::A<@@<==<<@@:::
@ATNG8:04586:06509
GATGGTAGGACGAGCGTCTGAGAGGTACTCATTCGTTTCGGAAGAGACAGGTACGTTAATAGTTAATAGCGTACTTCTTTTTCTTTGCTTTCGTGGTATTCTTGCTAGTTACACTAGCCATCCTTACTGCGCTTCGATTGTGTGCGTACTGCTGCAATATTGTTAACGTGAGTCTTGTAAAACCTTCTTTTTACGTTTACTCTCGTGTTAAAAATCTGAATTCTTCTAGAGTTCCTGATCTTCTGGTGTCTGATCTGTATCACTACCATCGAATCCTCTTAGTCT
+
<><>?BCC?CBB@@@ACBBDCBBB@CCAAA;;7;@BB<BD@B@BBBBBBA<>>A00-0:>A@B@CAFCDCC;;;B?BCCAA,;;;.;@BB9CCBA>B<0+0?-00>AAC@CCCFCCCCABBC?B?CDBCCCCC@CCCB@CCCCBAAABBBABBC@@>@BB@CC@C?BBBCBBCCD@B@@@@3A>B7;<BBB2BCCCC>CCCCCCBCCCADDDC5CDCAA?@?CD@BBBBBCC>@>@CBBBB>AAC@CCDBBBBBAAAAABBBABBB>BCCCC?BB@AAA@BBAAA
@ATNG8:04586:06512
GATGGTAGATACTCGCTGATACACCCAGAAGATCAGGAACTCTAGAAGAATTCAGATTTTTAACACGAGAGTAAACGTAAAAAGAAGGTTTTACAAGACTCACGTTAACAATATTGCAGCAGTACGCACACAATCGAAGCGCAGTAAGGATGGCTAGTGTAACTAGCAAGAATCCACGAAAGCAAGAAAAAAGAAGTACGCTATTAACTATTAACGTACCTGTCTCTTCCGAAACGAATGAGTACGAGAGAGCACACGTGTCTACCATCGAATCCTCTTAGTCT
+
8:=>@CCCCCBBBCCCCCCCBBAAA=ACC@CCCCCA?B@BCCCBBB?AB>B???A89999.9=BBCAABCC@A>6===???@,@A=@=ADD=HAA?ACCCCCC@@>@?CD@BBC@CBBBBBBCCCCCCCCCC?CBBB?BCCCBBAA?C?CAA=ACCDDABB?B???BB?>>;?@<@BBBC=A@@<987777%8?;@>??BB???:=9<>>>1838CC@@?@DDBBBB@B?BBC>CBB?BBBAAAABBBBCBBBBBAAABBBB>@?<?===A=AA<>>@<?A655
@ATNG8:04593:06548
GATGGTAGCGCGACGAGCGTAGACCCAGAAGATCAGGAACTCTAGAAGAATTCAGATTTTTAACACGAGAGTAAACGTAAAAAGAAGGTTTTACAAGACTCACGTTAACAATATTGCAGCAGTACGCACACAATCGAAGCGCAGTAAGGATGGCTAGTGTAACTAGCAAGAATACCACGAAAGCAAGAAAAAAGAAGTACGCTATTAACTATTAACGTACCTGTCTCTTCCGAAACGAATGAGTACGATGAGATCTCGTGTGCTACCATCGAATCCTCTTAGTCT
+
>:<>@CCCC@@BCCCDCCCCCCCBB>BCB@BBBB@@>@@BBDCCCC@CB=A?BBDBBBBB3B@CCC@AABBB@@8>>;;;;;*;C?CACDH<BCC?CCCCCCBAA?AABB?BDD@CCBBBBCBBBBCDCCBC@CD??<@AAAAAAA>A@B@@=@AAABBBC@BBBBBC?BB?:99=??BFE=BA@<:99999%9?;>?=?@=@;:6;<>=?@6;6;>BAA>ABAAACB?B?BBB=BCC@???BBBBBDCCCBBBA;;;@>>>????;??>>>:==9887<ABBAB
@ATNG8:04594:06519
GATGGTAGTATATCGCGTCGCTATCCAGAAGATCAGGAACTCTAGAAGAATTCAGATTTTTAACACGAGAGTAAACGTAAAAAGAAGGTTTTACAAGACTCACGTTAACAATATTGCAGCAGTACGCACACAATCGAAGCGCAGTAAGGATGGCTAGTGTAACTAGCAAGAATACCACGAAAGCAAGAAAAAAGAAGTACGCTATTAACTATTAACGATACCTGTCTCTTCCGAAACGAATGAGTACACTTCGTCGTGTCGTGCTACCATCGAATCCTCTTAGTCT
+
CEED@DBBBBBDCCCC@@@DCCCBC?B@C@CCDDCC?B@CCCBBBB@DD?B?DCCABAAA1A?BBBBBCCA@??7>?>AAAA0AB>A<BDF<CBB?AFBAABC;;::@DD@CCC?BBBBCCCCCCDBBBCCC?BBBE?AACBBBAB?C@CBB=ACCCCCCC?AAABCB?BB@879<>?BBB?BBB?BCCCCC)AA>9:9?B@BCB<?;?@@@<B:>989<>9887==::184///(...(..533376--)---467777;:9<3./(/557717>9>@@4<:9::
@ATNG8:04595:06547
GATGGTAGGCACTGCGCACACATCCCAGAAGATCAGGAACTCTAGAAGAATTCAGATTTTTAACACGAGAGTAAACGTAAAAAGAAGGTTTTACAAGACTCACGTTAACAATATTGCAGCAGTACGCACACAATCGAAGCGCAGTAAGGATGGCTAGTGTAACTAGCAAGAATACCACGAAAGCAAGAAAAAGAAGTACGCTATTAACTATTAACGTACCTGTCTCTTCCGAAACGAATGAGTACACATCGTCGTGTCGTGCTACCATCGAATCCTCTTAGTCT
+
8:;<@BCDADDBBBBBCCCCCCCCC>CBC@CCCCAA>B@CDEDBCB@BC?B?CCDBBBBB3B@CCBCCCBB>>>5;>9;;;;*;C?B?BDE<HDC?BCCCGCCAA?C@CC@BDD?AABADDDEBCCCCBBBB?BCCC>@@BBBABB<@=AAA>ADDCBBBB?BDBBAC?CC@>>?>AAEEE>B@@=?BCCC3BB?BAA?BBC>=9=;??BB:><>?B@?=?BAAAAA<?;?AB=BCD?BBCAABBBBBBBC?BBBB@??AAACDD?B@AAC?CC?BBA=BAAAB
@ATNG8:04597:06536
GATGGTAGTACATGATAGACGACACCAGAAGATCAGGAACTCTAGATGAATTCAGATTTTTAACACGAGAGTAAACGTAAAAAGAAGGTTTTACAAGACTCACGTTAACAATATTGCAGCAGTACGCACACAATCGAAGCGCAGTAAGGATGGCTAGTGTAACTAGCAAGAATACCACGAAAGCAAGAAAAAAGAAGTACGCTATTAACTATTAACGTACCTGTCTCTTCCGAAACGAATGAGTACGAGAGTCAGAGCAGAGCTACCATCGAATCCTCTTAGTCT
+
CCCC@CCCCCBD?@@CCCCD???BC@ECB?CCECCC@C@CCCCCCCCBC?C@CBB@@@@A0@?CBCCCBAADEF=CB@@@@>,>B<@>AJF<CBB?CCCBDCC@@<@?BB?BCC@CCCCCABBFCCABBBCC@CCCC>BABCCCCB@D@ECB?BCCCCCCC?BBBACC?BB@CAB=??BCC<@@=9887777%8>;>87:CCCCC@C=@BBB<>9>AA@@<@B@@@BB?A?@@@;@CD@CCCBCBBFAAABBBBBBBBCCBBBBBC@CBCBA>>>;9979>B@@@
@ATNG8:04597:06542
GATGGTAGTGTCATATGAGAGTGTGTACTCATTCGTTTCGGAAGAGACAGGTACGTTAATAGTTAATAGCGTACTTCTTTTTCTTGCTTTCGTGGTATTCTTGCTAGTTACACTAGCCATCCTTACTGCGCTTCAATTGTGTGCGTACTGCTGCAATATTGTTAACGTGAGTCTTGTAAAACCTTCTTTTTACGTTTTACTCTCGTGTTAAAAATCTGAATTCTTCTAGAGTTCCTGATCTTCTGGAGATACACATGATACTCTACCATCGAATCCTCTTAGTCT
+
//:96;?@BB<<=@@;<<>@CCCBAAB@@@;;4;AAA>;?9<:==C====:?@?>><C666BA=B@;;=GEBB@A?@@EDD16966=?C>CBCB>BBB@BC?B;;;BA>BCBCCCAA?BDC@D@CBBBA<<;6;:=B=ABBBBBCCCDDCCCCCC@CCCACC@B@BBBCBDB@@<@;;;;.:4949:@@@,@@9:::*99@@@@B>>>.5555$5::<<8<8=>8<<><<<=:><@@A9:;:@?A?BBCCCCEGBBBBCCCCBC@@9;:@@B?CG@;::<?B;;;
@ATNG8:04599:06530
GATTAGTGTCAGTGCGCGTCGTCCAGTAGATCAGGAACTCTAGAAGAATTCAGATTTTTAACACGAGAGTAAACGTAAAAAGAAGGTTTTACAAGACTCACGTTAACAATATTGCAGCAGTACGCACACAATCGAAGCGCAGTAAGGATGGCTAGTGTAACTAGCAAGAATACCACGAAAGCAAGAAAAAAGAAGTACGCTATTAACTATTAACGTACCTGTCTCTTCCGAAACGAATGAGTACACACTCTCATATGACACTACCATCGAATCCTCTTAGTCT
+
A@C9BCBBBCCBBBCDCCCCBBB@CCCCCECCCCAD@BBCDCCC?CC@D?BCCBBBBB2B@BBBBDB@@???8??ABEHC5CC?B=@@@7@;;6;ABBCCCBB@B@BA>B@@>ABBDDCCBBBBBBBBBB?BBBB>BBBBBBBB>C@C@@>ABBBBBBC?ABBACC?CC?AAA>AA???58994:<<<=='=>;@;;;AAA>>;><????;?;>>AAA=AB???CB?B?BCD=BBB?BCBBBCBBBBBBBBAB@@@C???BCDD@CABCB?AB@??@??CCBB
@ATNG8:04604:06539
GATGGTAGCAGACGTGACAGAGCGCCAGAAGATCAGGAACTCTAGAAGAATTCAGATTTTTAACACGAGAGTAAACGTAAAAAGAAGGTTTTACAAGACTCACGTTAACAATATTGCAGCAGTACGCACACAATCGAAGCGCAGTAAGGATGGCTAGTGTAACTAGCAAGAATACCACGAAAGCAAGAAAAAGAAGTACGCTATTAACTATTAACGTACCTGTCTCTTCCGAAACGAATGAGTACTATGTAGAGCTCTATACTACCATCGAATCCTCTTAGTCT
+
>>>>@CDAB@BBBCBBBCCCCDECC>BBBADCBBBB?C@CCCCCCC@BB?B?BCCCACAC2C@BAABBBBBBBB=BBBEEDD3CC@C@BEE<DCC?CCCCCCC@@?@AEGACBB?BCCCCCCCCDDBBBBBD?CCBB?ACBBBBBB?C?CBB@BCCCCCCB?CCCBCA?CC?>>>>>>CDD=A>?<>BABB3BA?A???BA@@@=><>>@@<@<@@CAA>ABA@@BA<?<?AB<BCC?BBCCCBBBAABCBBBA===<==>888>:>>>>@<@B=;;::=A999
@ATNG8:04612:06533
GATGGTAGGCGAGAGTGAGACGCAGTACTCATTCGTTTCGGAAGAGACAGGTACGTTAATAGTTAATAGCGTACTTCTTTTTCTTGCTTTCGTGGTATTCTTGCTAGTTACACTAGCCATCCTTACTGCGCTTCGATTGTGTGCGTACTGCTGCAATATTGTTAACGTGAGTCTTGTAAAACCTTCTTTTTACGTTTACTCTCGTGTTAAAAATCTGAATTCTTCTAGAGTTCCTGATCTTCTGGCGCTCTGTCACGTCTGCTACATCGAATCCTCTTAGTCT
+
<BB??CCC@DAAABCBBBCBABBBB<;;?BAA<AA@C?CCAD@A@@DCCC@BBA;::;@DDCC?C?@?ABB@AAC?BBCCD3BA7=999.9A@A>BDC?BB598>CCC?BBCCBBBC?BB?8:78CCCA;;;;@@@A9>>>>=<=??@>@@:;:A=>=<;AA=A=AAAAAAAAA:AACCC5A<A:>>CAA.C@;;<)//6///;8:=<ADDD/A?@@@4:3;;4;==>>;;7;:=>BCBB6;;A=>>>@>>>AAAAA@::;AAACC??:94:=8<==8=@@=>
@ATNG8:04613:06502
GATGGTAGCGAGCGAGTGTGTATACCAGAAGATCAGGAACTCTAGAAGAATTCAGATTTTTAACACGAGAGTAAACGTAAAAAGAAGGTTTTACAAGACTCACGTTAACAATATTGCAGAGTACGCACACAATCGAAGCGCAGTAAGGATGGCTAGTGTAACTAGCAAGAATACCACGAAGCAAGAAAAAGAAGTACGCTATTAACTATTAACGTACCTGTCTCTTCCGAAACGAATGAGTACTATGTAGAGCTCTATACTACCATCGAATCCTCTTAGTCT
+
8889;B@@::;BBBCBA;;;@BBBC@CCC@CBBAAC=@=ABA?ABB?@B6:39999A>A=+<;@@@BBCFCCCD>DAAAEMH5@@=@?CBB7CAA>>>000<9;;<@;==?CBB9==BBB>CBBBBBBADC?BB??;@@>;>8BB@F?B;@7==BCCCCC??>8===679/3;=063//*.3948::::*8;6;===>>766+/*/:9;5@;>9:8;7;;;;:79463777.733-3:88773:374;@BBA@@@AAA@@@@@=@ABBB>BB>9984829>>
@ATNG8:04613:06532
GATGGTAGCGCATATCAGCGCAGCCCAGAAGATCAGGAACTCTAGAAGAATTCAGATTTTTAACACGAGAGTAAACGTAAAAAGAAGGTTTTACAAGACTCACGTTAACAATATTGCAGCAGTACGCACACAATCGAAGCGCAGTAAGGATGGCTAGTGTAACTAGCAAGATTACCACGAAAGCAAGAAAAAGAAGTACGCTATTAACTATTAACGTACCTGTCTCTTCCGAAACGAATGAGTACTGCGTCTCACTCTCGCCTACCATCGAATCCTCTTAGTCT
+
BBBD@BAABBCCCCCCCCBBCCBBB>ABD@ABCBBB@C>AACBCCD@AA?C?BABBDCCC5CACCCCCBBBBA@;AB@@AA@,@B5;5;@@3@;;7;CCCCBCCC@B@BB@CBB?BDAAAAABBBCCCCCAA?ACCCACBBBCBCB@D@DAA>ACCBBCAA?ACCBBC?CCD?CC>AAA@@9@??;?BBBB3BC?BBAABBBBC?C>AACC?C?CACBB@BBAAADF@B?BBC<B;;9;@AABCBBCGCABCCGDBBCCCC@CCB?AAA@A=@D?BAA?BE@A@
@ATNG8:04614:06537
GATGGTAGCTCGCTGATGATATCTCCAGAAGATCAGGAACTCTAGAAGAATTCAGATTTTTAACACGAGAGTAAACGTAAAAAGAAGGTTTTACAAGACTCACGTTAACAATATTGCAGCAGTACGCACACAATCGAAGCGCAGTAAGGATGGCTAGTGTAACTAGCAAGAATACCACGAAAGCAAGAAAAAGAAGTACGCTATTAACTATTAACGTACCTGTCTCTTCCGAAACGAATGAGTACTGTATCTATGTGTGCGCTACCATCTAATCCTCTTAGTCT
+
BCCC@BBBBCCCCBBCCCBBBBBBCAFCG@CCCDBB@C@CBBCCCC@CC@C?BACCAAAA2A?A?AAABBABBB<AA@AA@A0A@=BAEDC;CDD@CBCCCCC@@<@?BB?BBB?BCCDDCCBBBBCCBBBC?CCBB?BBA@@=88394;BB@CCCDDBBA?CBBACB?BB@BBB>AACCF=BAA?=<>==.>A=BA@ABBA??;?:=<??:=:=@B@@=@A@??BB@CACCC=BBC?BBBBCCCBBBBBBBBBBBBBBBCCACC<AACAA=>>;;:99>A999
@ATNG8:04617:06546
GATGGTAGCAGACGTGACAGAGCGCCAGAAGATCAGGAACTCTAGAAGAATTCAGATTTTTAACACGAGAGTAAACGTAAAAAGAAGGTTTTACAAGACTCACGTTAACAATATTGCAGCAGTACGCACACAATCGAAGCGCAGTAAGGATGGCTAGTGTAACTAGCAAGAATACCACGAAAGCAAGAAAAAAGAAGTACGCTATTAACTATTAACGTACCTGTCTCTTCCGAAACGAATGAGTACGAGAGTCAGAGCAGAGCTACCATCGAATCCTCTTAGTCT
+
/:776777=9::=<@BBABBBBBBC>AAA=>CCB@CAC>BAB@@AC@BCAD?@@@CCDDD3C999CBA@CA;=;387;;:99$95.5.555&555.5955:<<;:5:5;?<?CC@DD@AABAAACCCCCCBB=A;<;5;BB?@@?>?C?B@@>?BDDDCBB?AAABBB@CC?9:9<999;<3<??9999999$9857>:?:58:><>:;7;<1:4:<;;;9?@=?@@;:>=<AB<<>>8=?@@AABBCCBBBBBBEEDBEBBBC::4666//+/<77761;CCCC
@ATNG8:04618:06548
GATGGTAGATACTCGCTGATACACCCAGAAGATCAGGAACTCTAGAAGAATTCAGATTTTTAACACGAGAGTAAACGTAAAAAGAAGGTTTTACAAGACTCACGTTAACAATATTGCAGCAGTACGCACACAATCGAAGCGCAGTAAGGATGGCTAGTGTAACTAGCAAGAATACCACGAAAGCAAGAAAAAAGAAGTACGCTATTAACTATTAACGTACCTGTCTCTTCCGAAACGAATGAGTACGAGAGAGCACACGTGTCTACCATCGAATCCTCTTAGTCT
+
<<<=@CAABCDDCABBDCCCCEBBB>BCD@CDBBBB?B@CCAACCD?BA?B@DBB@@@@A2A?CCBBBBC??@B;@@;;;;;*;B<@=ADD<CBB@BCHCCCD::7;>AA>BBB@BBCCCBBCCCBBBBCCC@CCCB>@?CCBBBA?C?CCC?CCCCCCCB?DBBB??>@C@CCC<??BBB=A<<999::99%9?<=?=@CB?>><@:<<>=3:5;<AAB?BB@??AA?B@CCC>CBB?BBBBBBBCAA@BBBBCAABBDB>?;B@<@===A<AA<@@A<AA>>>
@ATNG8:04619:06544
GATGGTAGCTCTGCTCTGACTCTCGTACCATTCGTTTCGGAAGAGACAGGTACGTAATAGTTAATAGCGTACTTCTTTTTCTTGCTTTCGTGGTATTCTTGCTAGTTACACTAGCCATCCTTACTGCGCTTCGATTGTGTGCGTACTGCTGCAATATTGTTAACGTGAGTCTTGTAAAACCTTCTTTTTACGTTTACTCTCGTGTTAAAAATCTGAATTCTTCTAGAGTTCCTGATCTTCTGGGCTGCGCTGATATGCGCTACCATCGAATCCTCTTAGTCT
+
:;<=@BBCCCDBBBBBBBCCCCCBBBCA;;:8:AAB=BB?C@BBBBCCC@CCAA@A>AACD?C@AAABABC??<>CC>C+AB?B???7?DBB?BBB?BB<779CBB?BBBCA@AB??@@=A<@>>>>888;A?>@:>>AA@@@@@@@AA>>>?:=>?=CB<@;>>@@>>>AA=???AA3=9=488889(8=>>@9@;;;=====@<@@@@/>@@@D<C=@@<A???8888=:>>;66@/--==4=--/==<=?C????>>>>@<>>>AB;==:====@@>>>
@ATNG8:04620:06500
GATGGTAGATATATGCACGCTCTACCAGAAGATCAGGAACTCTAGAAGAATTCAGATTTTTAACACGAGAGTAAACGTAAAAAGAAGGTTTTACAAGACTCACGTTAACAATATTGCAGCAGTACGCACACAATCGAAGCGCAGTAAGGATGGCTAGTTTAACTAGCAAGAATACCACGAAAGCAAGAAAAAGAAGTACGCTATTAACTATTAACGTACCTGTCTCTTCCGAAACGAATGAGTACACACTCTCATATGACACTACCATCGAATCCTCTTAGTCT
+
;;>?@CCCBBBBBBBBCBCBCCCCD?BBC@CCCDAA<A@CCDBABB?BB@C?CBBBBBBB3B?BACACCBB777)7<9;;;;*;B>A?CBC;CCC@CCCCBCB999;?BCACCD@BBCBBBCCDCCCCBBBB@CCCC?BBCCBBAC@DAC@@?@BCCDE=@=?CCBBC@@?=?A@=@CBBB>@@@@CCBBB3BB?B999CCC:;;;?CCBA?C?CCBAA>AC??>CC?C?CCC>BCC?BBBC@@@AAAABBBBCBBBBBBCBBBC?DCDBC@BB@BBB@BCBCC
@ATNG8:04625:06535
GATGGTAGAGAGAGCTCTCTCATCGTGCTCATTCGTTTCGGAAGAGACAGGTACGTTAATAGTTAATAGCGTACTTCTTTTTCTTGCTTCGTGGTATTCTTGCTAGTTACACTAGCCATCCTTACTGCGCTTCGATTGTGTGCGTACTGCTGCAATATTGTTAACGTGAGTCTTGTAAAACCTTCTTTTTACGTTTACTCTCGTGTTAAAAATCTTGAATTCTTCTAGAGTTCCTGATCTTCTGGCGCTATGTATGTCGCCTACCATCGAATCCTCTTAGTCT
+
88895:@BBBBBBCA:66>BC>BCCBBCBB;;8<BBC=CC@C?ABBABCC=AAA<;:;@DDBB?C>@@BBCBBCC=AADDF1??>B99/3=;;4=9;8?@49:?A@@;??BBBBBB@AA>9=:=@@AA>>><<=<?8=<??::;??======??188=:;;6;<???;:8AAA888<CC2A9@299:<:+9;:9:/6252669:8:58888'6//)/83837917;:::;>:>:@>=<AA<;;>0///7>::;;<AAA??7;;?:?>>>@<;>56//*/666<
@ATNG8:04628:06502
GATGGTAGCTATACGTATATCTATGTACTCATTCGTTTCGGAAGAGACAGGTACGTTAATAGTTAATAGCGTACTTCTTTTTCTTGCTTTCGTGGTATTCTTGCTAGTTACACTAGCCATCCTTACTGCGCTTCGATTGTGTGCGTACTGCTGCAATATTGTTAACGTGAGTCTTGTAAAACCTTCTTTTTACGTTTACTCTCGTGTTAAAAATCTGAATTCTTCTAGAGTTCCTGATCTTCTGGTAGAGCGTGCATATATCTACCATCGAATCCTCTTAGTCT
+
<<>>@DDBBBBBBCCCCABBCFBCBEBBCCA@<?AAA9@@<@=ACBBBDD@A@@DC@C>@ABB@C@CCCCCCBAA?AAGDG3BB>A?@A<ACEE?BBB?CB7:9:B@A>ABCBB@BC?A<>9><<<<A>667<>>AA<>>??????@A@>>?;;;<>>>=AA=A9>>CAAAA@A:>?DDD5@<@7;;???/7737=46-----69;=6<<<<)7;;7C5>3;;7<???@@@=A=A>>>??566@=DDD???>>>@A>>>@@AAAA<@@@@A<AA<>>@:>=?>>
@ATNG8:04633:06511
GATGGTAGCTCGCTGATGATATCTCCAGAAGATCAGGAACTCTAGAAGAATTCAGATTTTTAACACGAGAGTAAACGTAAAAAGAAGGTTTTACAAGACTCACGTTAACAATATTGCAGCAGTACGCACACAATCGAAGCGCAGTAAGGATGGCTAGTGTAACTAGCAAGAATACCACGAAAGCAAGAAAAAGAAGTACGCTATTAACTACTAACGTACCTGTCTCTTCCGAAACGAATGAGTACACATCGTCGTTTCGTGCTACCATCGAATCCTCTTAGTCT
+
BA@=?BBBBBBCCCBBCCCBBBCCC@CCC@CCCCBB@B@BAABBCB@BB?B@CCBBBBBB3BADDBBBDBB?>>8<>?@@@A,@@<@=@AB8BBB@BCFCHCCBD@CABB@BBB?CCBBCDCCGCCCCCCBB?AB@@<AABBBCAD?C@CBB@BBBBCDDD?AAAABAACC?AAB>ABBBD=B9999CCCC2BB@B@??CCBBC<A;??@@@A<@?CBB?B@@ABBC@C@BBB=BCC?CBBACBBBABBCBBBACC>CCCBBBCC?BABBC???=??>?CBAAA
@ATNG8:04633:06512
GATGGTAGGCGACATACATACGCGCCAGAAGATCAGGAACTCTAGAAGAATTCAGATTTTTAACACGAGAGTAAACGTAAAAAGAAGGTTTTACAAGACTCACGTTAACAATATTGCAGCAGTACGCACACAATCGAAGCGCAGTAAGGATGGCTAGTGTAACTAGCAAGAATACCACGAAAGCAAAAAAAGAAGTACGCTATTAACTATTAACGTACCTGTCTCTTCCGAAACGAATGAGTTCGTGTGCGACGTGTCTCCTACCATCGAATCCTCTTAGTCT
+
;48:7;CC?C?@@BBBBEEDA??CC>CBCACCCCBB>B?BBEDDCD@CC>A>CCCDDDDD1C@CCCCCBBBBBB<BA@@BBB1BB=@?BBB8BCC@CCBCDDD996;?AB?BBB?BBCAACCCCCCCCCCCB?BDEC@CBBACCCD?EADBB?BBBCCCCB@CCCCCC@9959?@=BBB?>8?9000000#09590/0:;A;8<8@=<AA@D?BABCB@C??@>>>=A<AAA:=>><?AAAC=>>?@@==@AAAA@@??=;>AA;=<<=@;@A;A??;?=888
@ATNG8:04595:06555
GATGGTAGGCGTGTGAGAGTCTGCCCAGAAGATCAGGAACTCTAGAAGAATTCAGATTTTTAACACGAGAGTAAACGTAAAAAGAAGGTTTTACAAGACTCACGTTAACAATATTGCAGCAGTACGCACACAATCGAAGCGCAGTAAGGATGGCTAGTGTAACTAGCAAGAATACCACAGCAAGAAAAAGAAGTACGCTATTAACTATTAACGTACCTGTCTCTTCCGAAACGAATGAGTACTATGTAGAGCTCTATACTACCATCGAATCCTCTTAGTCT
+
@;A?@DCC?BBCBBBBCCC@@@CCC?CDD?BBBCBA>B?BBCCCCC@CC?B?BD99;AA@,@=@@ACCCCDBBB=BD@@??@2?C?C>BBB9BBB?CBBBBCBBB?B?BB?>>>=@@BBBB???@>>>?@?@<@@@@<==>??@??<?<@AC?C@@@BBBB>BBBB==;=B>CBB?BBBBBB?@@@@@2@A@BAAAAAA==:><A>>><@<=>>@@<@A;;;??8<89992:AC=BA?@@@AAAA@??A:;;?===C???@A<AA??A=AA=9::9>><>?
@ATNG8:04595:06567
GATGGTAGAGAGAGCTCTCTCATCGTACTCATTCGTTTCGGAAGAGACAGGTACGTTAATAGTTAATAGCGTACTTCTTTTTCTTGCTTTCGTGGTATTCTTGCTAGTTACACTAGCCATCCTTACTGCGCTTCGATTGTGTGCGTACTGCTTCAATATTGTTAACGTGAGTCTTGTAAAACCTTCTTTTTACGTTTACTCTCGTGCTAAAAATCTGAATTCTTCTAGAGTTCCTGATCTTCTGGATATGAGTGACTCGTGCTACCATCGAATCCTCTTAGTCT
+
>@<=@CBBBCCDCCBBBBEFEDCCCCBBECCC@CFDE=BC@C@BBBCCBB?BCBBB@D@BAAC?C@?@?BBBBBB?AAABB3BC>AADD=BBBB?AAA=@C;>>ABBB?BBBBBBBB?BCA=B=???@@???=C>>>;AAA>>>>>>?>>>><??;==<:>?9=:=AAA>>>AB<;;;ED5A7;7:?AAA/A>;;;3;A@?@@B888@@??@/??>>>=@=@@===>B@@@;@=CBCB??<?@A<?>>>===>>>??@>>>BBBB7;;A@@;??:>>>;>C>>>
@ATNG8:04596:06556
GATGGTAGTGCGTGAGAGAGAGACCCAGAAGATCAGGAACTCTAGAAGAATTCAGATTTTTAACACGAGAGTAAACGTAAAAAGAAGGTTTTACAAGACTCACGTTAACAATATTACAGCAGTACGCACACAATCGAAGCGCAGTAAGTATGGCTAGTGTAACTAGCAAGAATACCACGAAAGCAAGAAAAAAGAAGTACGCTATTAACTATTAACGTACCTGTCTCTTCCGAAACGAATGAGTACATAGATATACGTATAGCTACCATCGAATCCTCTTAGTCT
+
CAA>@BBBBCCCDCCCCBCCCCAAB?CCCACCBBCCAC@BBBBBBB?CD@D@AAAAACCC1C?CBAAAACCCCD<A>@@A@@,?@<>2;;;6;DD@FBBBBED;:9;?CD@EBB@BBCCGCDCCDCCCBCCC@CC??>ACCCCCBB@BBBBC@BBBCBBBC?CBBCBB?BB?AAA?BBABB=AAA;::9999%9??A98:C@BAB>D:<=AA<>;>?A@@>ABAAACC=@<::93:AA?BBBBBBCCBAAAAACCCCB@@A===>>8<AAAA:@C===>=AA667
@ATNG8:04601:06583
GATGGTAGCATCATGCATATCTCACCAGAAGATCAGGAACTCTAGAAGAATTCAGATTTTTAACACGAGAGTAAACGTAAAAAGAAGGTTTTACAAGACTCACGTTAACAATATTGCAGCAGTACGCACACAATCGAAGCGCAGTAAGGATGGCTAGTGTAACTAGCAAGAATACCACGAAAGCAAGAAAAAGAAGTACGCTATTAACTATTAACGTACCTGTCTCTTCCGAAACGAATGAGTACTGCGTCTCACTCTCGCCTACCATCGAATCCTCTTAGTCT
+
AA:949<CDDBCC@AABCHCCDDDD>BBD@BBCCBB?CAEAAAC@?<@?=@?ABBCCBBB3B@CBBBBBBBBBB=BBBBCCC5CD@D@DCD;CBC@CCCCCCEBB@B@CC@CCC?CCGBABACCCCCCBBBA<ABBB@BBAABBBD?D@CAA>@CDDDCAB=AACACA?BB@AAA799@??8@??8>AAAA3AB=A::9CDCA>:>;>?@@<>;>ABBB?BAAAA??<??BBD>CAA>ACCBBBBBBBBBBBCBCBCAAAD?BBB?BBBBB?BC@??>?BBAAA
@ATNG8:04606:06583
GATGGTAGCACGACACGACGATGTGTACTCATTCGTTTCGGAAGAGACAGGTACGTTAATAGTTAATAGCGTACTTCTTTTTCTTGCTTTCGTGGTATTCTTGCTAGTTACACTAGCCATCCTTACTGCGCTTCGATTGTGTGCGTACTGCTGCAATATTGTTAACGTGAGTCTTGTAAAACCTTCTTTTTACGTTTACTCTCGTGTTAAAAATCTGAATTCTTCTAGAGTTCCTGATCTTCTGGTCTACTACACTGTACTCTACCATCGAATCCTCTTAGTCT
+
8:89;@@EEBBBBBBABBC;:<@@DCCBCC99;9DDD>CC@C?CBDDDCC@CCBCB@C@BBBC?C?CDCA@AACC?BBCCC2B@>?999(7?=?>AAFAA?999?BBD@BAABBBBB<??C>@;AA@??===:>AAA;=>>>==<=AAAAA=>>?<@@@;@@=A;??AAA@@@B<=====2=;A:=====+<>777.667///=:9=7=;<9*6:=;=:><A@<>>>B>>>=@<>?>>>@8;;@=>>>???@AA?????ACBA>><>>>>C<@@89::=BB?=>
@ATNG8:04608:06596
GATGGTAGGACGAGCGTCTGAGAGGTACTCATTCGTTTCGGAAGAGACAGGTACGTTAATAGTTAATAGCTGTACTTCTTTTTCTTGCTTTCGTGGTATTCTTGCTAGTTACACTAGCCATCCTTACTGCGCTTCGATTGTGTGCGTACTGCTGCAATATTGTTAACGTGAGTCTTGTAAAACCTTCTTTTTACGTTTACTCTCGTGTTAAAAATCTGAATTCTTCTAGAGTTCCTGATCTTCTGGTGTCTGATCTGTATCACTACCATCGAATCCTCTTAGTCT
+
BCB>@BAB@CCBB;?;<;>>>?9;49>>@ABB?BA@C=CC=@>@BABDCC@CBAAA>B6;9;@;@;>//00/>>00)09:;:*9C>A?@@8@@A><@@A=9;4::9=?@;@AABA@??<?@A?A?BCEDCBBB@CDCB@CCEECBCCCCCCCBBA@9@<;5;C=A<@@BCCDBAA=<6666&57<6;?@@B,AB;;;0:=@@B@@???=@@@B1A@ABB>B?BB@BBBBBBB?A?A@@@BB?AABBAABCAAALDCCCCCBBC;;;<;;;@@?AA=A:;59>999
@ATNG8:04612:06587
GATGGTAGGACGAGCGTCTGAGAGGTACTCATTCTGTTTCGGAAAGAGACAGGTACGTTTAATAGTTAATAGCGTACTTCTTTTTTCTCGCTTTCGTGGTATTTCTTGCTAGTTACACTAGCCATCCTTACTGCGCTTCGATTGTGTGCGTACTGCTGCAATATTGTTAACGTGAGTCTTGTAAAACCTTCTTTTTACGTTTACTCTCGTGTTAAAAATCTGAATTCTTCTAGAGTTCCTGATCTTCTGGGCAGACTCTCACACGCCTACCATCGAATCCTCTTAGTCT
+
9///6;99;@<<<B>;:;=:::<<5>:>9=BA+...-5,--(-5,59::=<<5998444(4.3333-4588::4444404=>=>>&;988333(333:5:3//(/8(///99<9?<;;9555.55506:>>CCC==A=@A997:BBCCCAAACBABBA;<5;;;59=;?:??@@995;;7;;<@@1;7;899;;?0>ACDD8000/997//5499;;*;=>;;7;7;;7<<:995<8=8==<959:>?@A<?FCDAA@BBBBBBBB?BCB@CBAAA@AB>@:929A;:9
@ATNG8:04619:06576
GATGGTAGGTGCACATGAGTGTATCCAGAAGATCAGGAACTCTAGAAGAATTCAGATTTTTAACACGAGAGTAAACGTAAAAAGAAGGTTTTACAAGACTCACGTTAACAATATTGCAGCAGTACGCACACAATCGAAGCGCAGTAAGGATGGCTAGTGTAACTAGCAAGAATACCACGAAAGCAAGAAAAAGAAGTACGCTATTAACTATTAACGTACCTGTCTCTTCCGAAACGAATGAGTACGATGAGATCTCGTGTGCTACCATCGAATCCTCTTAGTCT
+
BBBB@A;@?CBBCCCB=B@@ABBBA@BBB?BAAA;;6;=@EEEEED7;;5;4;@@=>>>>1>?@BBBBB=@??@:=@AAAAA,;5.5.555&5;;6<======<<7;843-3884:;<<>>==BBCCB;=;F@D@BA>BBBABBAA?B@BBB>ACBCA@AD@EDC?@?>AD=::9>A@@@@9@@A?BCEDD38857AAB@<BBC@B>;;=A:>:>>BAA?C??@@AB;@=@@D<ABB?@@>??CBBB@>>AAAABAAA@?>=>;;557...(.7.3.5,5:;;<
@ATNG8:04625:06553
GATGGTAGTATATCGCGTCGCTATCCAGAAGATCAGGAACTCTAGAAGAATTCAGATTTTTAACACGAGAGTAAACGTAAAAAGAAGGTTTTACAAGACTCACGTTAACAATATTGCAGCAGTACGCACACAATCGAAGCGCAGTAAGGATGGCTAGTGTAACTAGCAAGAATACCACGAAGCAAGAAAAAGAAGTACGCTATTAACTATTAACGTACCTGTCTCTTCCGAAACGAATGAGTACACATCGTCGTGTCGTGCTACCATCGAATCCTCTTAGTCT
+
?;<=9=>>=BB>CBBBEC;;66<<<6<@A<A?@@BG@H@EECCBCBABB@B@BBCBBCCC3B>AAABABBB@??9?@ACCDC5@A@C@CCC<CAA?BCCCCCB;;8;?AA?BBB@ECCAABBBACBB@BB;;:;BBC@AAABC;::>A@C@@>@CAAADAA=@@@????BB?BBA=A?8703;;6<BB@A1<>;?AC>?:?7806;A9:;=A:>>AAA?AAABBBB?A>AAB=B??;?A@??>@A@A==8?<;;9:99337=8>8777=>8;>9??@99=B<<
@ATNG8:04625:06574
GATGGTAGCACACGAGATCTCATCGTACTCATTCGTTTCGGAAGAGACAGGTACGTTAATAGTTAATAGCGTACTTCTTTTTCTTGCTTTCGTGGTATTCTTGCTAGTTACACTAGCCATCCTTACTGCGCTTCGATTGTGTGCGTACTGCTGCAATATTGTTAACGTGAGTCTTGTAAAACCTTCTTTTTACGTTTACTCTCGTGTAAAATCTGAATTCTTCTAGAGTTCCTGATCTTCTGGGCAGACTCTCACACGCCTACCATCGAATCCTCTTAGTCT
+
44895::896-.-----7799;<;;;;===>C@CBBB>BB@CEHDBBBCC@CBBCD:;:;BC>;C@BBBBBBA<A833333$3?9??BB=@AAB?BBC?DD8::8BAC?AAABBBBB>AAC?C?B?>B>>BB=@@@@388?>>;;:;;B<==A;;5;;;5:=:=<???AA=?=?:>>@><,=.6.6=>@@,@=;==+------6--....&.78896=677055555;84947;<7@=---;=4---6967;>>>??;;7;@E=@>>>B=BB;>>>=>>>??
@ATNG8:04627:06576
GATGGTAGGCGACATACATACGCGCCAGAAGATCAGGAACTCTAGAAGAATTCAGATTTTTAACACGAGAGTAAACGTAAAAAGAAGGTTTTACAAGACTCACGTTAACAATATTGCAGCAGTACGCACACAATCGAAGCGCAGTAAGGATGGCTAGTGTAACTAGCAAGAATACCACGAAAGCAAGAAAAAGAAGTACGCTATTAACTATTAACGTACCTGTCTCTTCCGAAACGAATGAGTACCTCTCAGACGCTCGTCCTACCATCGAATCCTCTTAGTCT
+
A@@=@BCC@CCBA@@BBBBCCCCCC@BBB:=;CBCCAC@CCDCE@@>@C@C@??@BBBBB2B?BECBBBBBBBC>CBBCCCC2@@<@;AA@7AABACBBBBBBBBALACC@DCC9;;AAACGGCCC;;;CCC@CAA@@@@@BBCBB@CACCDACCCAA@DD@B@@ACC?BBAAAA9:9AAB=?<=<99999(9<;89773:8:6;>,//9305.35<<<:>>699>@=A=AAB=B9:8:??CDDC?AABBBBBBBBBBBBB@=993888//7==7///38;/78
@ATNG8:04627:06586
GATGGTAGGACGAGCGTCTGAGAGGTACTCATTCGTTTCGGAAGAGACAGGTACGTTAATAGTTAATAGCGTACTTCTTTTTCTTGCTTTCGTGGTATTCTTGCTAGTTACACTAGCCATCCTTACTGCGCTTCGATTGTGTGCGTACTGCTGCAATATTGTTAACGTGAGTCTTGTAAAACCTTCTTTTTACGTTTACTCTCGTGTTAAAAATCTGAATTCTTCTAGAGTTCCTGATCTTCTGGTATACACACTCGCTCGCTACCATCGAATCCTCTTAGTCT
+
:<<>@CDD@BBABAAAA;;;BBBC@DCAAABC@BDCD>DC?B@CCCCCCC@BBBCGAD=@BBD@E?CCCCABABB=@@@@@,@A<@?@@0;;BB>CCC?CC?AB@BBCACDCDCDDE@CBB>B@BBBBCDCC?BBCC@DCC@@AEDCCCCCBCCD?CBB=AB6:7;B@@AECCC@CAAAA9@>C><;;;;*;BCCE>AAGIMGHBAA@BCCC5C@@@C>B>BB@DDBBCCC@C?BBBCCC@CAB?BCBBBBBDCGB::::;:@@@=@??::8:@=@9959B@@@
@ATNG8:04585:06636
GATGGTAGAGTACAGTGTAGTAGACCAGAAGATCAGGAACTCTAGAAGAATTCAGATTTTTAACACGAGAGTAAACGTAAAAAGAAGGTTTTACAAGACTCACGTTAACAATATTGCAGCAGTACGCACACAATCGAAGCGCAGTAAGGATGGCTAGTGTAACTAGCAAGAATACCACGAAAGCAAGAAAAAAGAAGTACGCTATTAACTATTAACGTACCTGTCTCTTCCGAAACGAATGAGTACGTGTGACGTACGTGAGCTACCATCGAATCCTCTTAGTCT
+
<<><><=ABBBBCDDCBBBHFFCBB?BAA?ACCCBB>B?BBCC@@?>AA@E@BB::8B?@1B>AABBBCB::9C;A<;9444$9@==9CCC;CAB?AGDBCCC@A=@=AC>BBC?CB@;;;@ACCCCDC:;:?BBBB8;:AAABBB@D?BBD@DDBBCAA@@CDCCCC???4:9;5;8==>89;;4778899%9>;<>=B@<>AA<?<>>>?;?<>=BCC?BBAAAC@;=8<==5<==8@B@AACAAA?><>A?;;<<<8>:=;<<8B@@@B<>>>6685:@AA8
@ATNG8:04587:06613
GATGTAGCGCGACGAGCGTAGACCCAGAAGATCAGGAACTCTAGAAGAATTCAGATTTTTAACACGAGAGTAAACGTAAAAAGAAGGTTTTACAAGACTCACGTTTAACAATATTGCAGCAGTACGCACACAATCGAAGCGCAGTAAGGATGGCTAGTGTAACTAGCAAGAATACCACGAAAGCAAGAAAAAAGAAGTACGCTATTAACTATTAACGTACCTGTCTCTTCCGAAACGAATGAGTACAGAGAGTACGATATGTCTACCATCGAATCCTCTTAGTCT
+
;<<>CBACCBBBCCBBBDDCCCCC>BBC>AAC@@@6;7;A@?@@@;?@=A?BCBBBBCB1@=;>=?=@@8:7;19//////$/;27)555&5<<7<>665<<445/58<<8>5:459=<@?<<<@995@999<CBBC?BBBBCCCCAE@BCC?AAAAAAAA=??AABB?BC@AA@<@=<8818993//////#/86////:::993969977376::;::59444>:??C<==C9A73.38::>@B@@<@AABCBBBCCAA??;;;7:@D?@;>><?@@<@@;;;
@ATNG8:04589:06602
GATGGTAGCTATACGTATATCTATGTACTCATTCGTTTCGGAAGAGACAGGTACGTTAATAGTTAATAGCGTACTTCTTTTTCTTGCTTTCGTGGTATTCTTGCTAGTTACACTAGCCATCCTTACTGCGCTTCGATTGTGTGCGTACTGCTGCAATATTGTTAACGTGAGTCTTGTAAAACCTTCTTTTTACGTTAACTCTCGTGTTAAAAATCTGAATTCTTCTAGAGTTCCTGATCTTCTGGATATGAGTGACTCGTGCTACCATCGAATCCTCTTAGTCT
+
:;>?ABAACBBBBCBBBCCCBBAABCBBBB;;7;CCC>CC@C@DCBBBBB@CCCDD@D=A@BB@B@BBBBBCCCB?BCCCC1?>?B??>8?CAC?CBC?BB???@BBC?BBBBBBBB?BDD?A?AAA>>;>=<?AAB<>>>@<<====@@@A@@@:==>;==:==???AAB?>>;>>@@@5@=A<??BBB/B???3718><<<::;=<AAAA.?665;3;9>@9???;889*/*/9699D:<<>:<<<>;;;AAAAA@@>>>?@@<@@>?><;;5;;:4:====
@ATNG8:04590:06627
GATGGTAGATATATGCACGCTCTACCAGAAGATCAGGAACTCTAGAAGAATTCAGATTTTTAACACGAGAGTAAACGTAAAAAGAAGGTTTTACAGGACTCACGTTAACAATATTGCAGCAGTACGCACACAATCGAAGCGCAGTAAGGATGGCTAGTGTAACTAGCAAGAATACCACGAAAGCAAGAAAAAGAAGTTCGCTATTAACTATTAACGTACCTGTCTCTTCCGAAACGAATGAGTACGTGTGACGTACGTGAGCTACCATCGAATCCTCTTAGTCT
+
<>@=?CCBBBBCCCBBAAADBBBBB>ABA@CCCCBD@C@CBABC@@>?B?B?BCAAACCC3B?@BBBBBBBA??3;7:4444$49398==>2BCDLABCBBCB::4;>;;6;BB?DCA@@BDBCCCCBCCBB?BAAA>AAADCCBB?B@CAB@BBBCDDDD?BBAABC@BA>@9:4:@@AB=BDB??????.?A=@A=@AA@@>:@8A998;A:?>>>@9===>=;;5;=?>?9?8817::8AAADAAA=>>A>>>>A@@@>>>@<@B@@@=>>;889:=>888
@ATNG8:04593:06624
GATGGTAGCTATACGTATATCTATGTACTCATTCGTTTCGGAAGAGACAGGTACGTTAATAGTTAATAGCTTACTTCTTTTTCTTGCTTTCGTGGTATTCTTGCTAGTTACACTAGCCATCCTTACTGCGCTTCGATTGTGTGCGTACTGCTGCAATATTGTTAACGTGAGTCTTGTAAAACCTTCTTTTTACGTTTACTCTCGTGTTAAAAATCTGAATTCTTCTAGAGTTCCTGATCTTCTGGTCTACTACACTGTACTCTACCATCGAATCCTCTTAGTCT
+
CCDD@CCBAA<CCCCCCCCCDCCDCA@@@BBC?CBBB>BDAFABAACCCA@AAA0000<?A??8?;?ABCB>A::88A?;?)8933??C;BBBC@CCB@CE@BAAB;;8;BCCEDBB@BBC@C@CCCCAAAB?CDCC>AACCBBB>>>BCCBBBB@BBB?BC?C?CCCAAABBB=A:9:9+9;=4;;<<;*<=:;;1;;;;=?>=>==CBCB/@888C=B;>?<AFA?>>>=A=@@@BCB7;:>>;;;>>BAAA?????@@@AA@=>:::D<AA;:::<@@A@@
@ATNG8:04598:06605
GATGGTAGCACGACACGACGATGTGTACTCATTCGTTTCGGAAGTGACAGGTACGTTAATAGTTAATAGCGTACTTCTTTTTCTTGCTTTCGTGGTATTCTTGCTAGTTACACTAGCCATCCTTACTGCGCTTCGATTGTGTGCGTACTGCTGCAATATTGTTAACGTGAGTCTTGTAAAACCTTCTTTTTACGTTTACTCTCGTGTTAAAAATCTGAATTCTTCTAGAGTTCCTGATCTTCTGTAGAGCGTGCATATATCTACCATCGAATCCTCTTAGTCT
+
<:;<?ACDGCCA;@BAAA@A;ABBCCDBBB;;;;CEI>CCAC@CCCCCCD?CCCCC@C@BBBC@C@CCBBCA==A7A?===+?<8?=C=5<ABC=BBE@BB9::8@@C?BBBBCCBB>BBB@C>==B>>>>>;>>@@5:;:?::;@@@AA778==<AAA;AA<A=A>>>?AB@@<>>>AA2><><>>DDD/C?::;/:88898>=>>:>>><)8555:6>4<<4=>=>><=:=;??<==>055>>><;;>@@@AAAA=>>888@=???>>:=>:<==;??;;7
@ATNG8:04599:06636
GATGGTAGACATATCGTACTCTCTGTACTCATTCGTTTCGGAAGAGACAGGTACGTTAATAGTTAATAGCGTACTTCTTTTTCTTGCTTTCGTGGTATTCTTGCTAGTTACACTAGCCATCCTTACTGCGCTTCGATTGTGTGCGTACTGCTGCAATATTGTTAACGTGAGTCTTGTAAAACCTTCTTTTTACGTTTACTCTCGTGTTAAAAATCTGAATTCTTCTAGAGTTCCTGATCTTCTGGGTGCGCTACAGTCTCTCTACCATCGAATCCTCTTAGTCT
+
BBAB?BCCCBBACCCCCCBCCCCCCCBBBC:98:BAB=BB@B?BBBBDDD@@@@???C?AAAA?C>AAAABCBCB??????1?A@BBBC=BB@B?CBB>BB<>>?BBA?CBBB@@@A:=;A;A;A??>><<<9>>??8<<=AA=<;;;AAA>=>?<>>><>A<A<@@AAAAAAA;@@AAA5A<A9:::99)9><<=6=:::::AA?>5::::.;@@@@=A=AA=AAAA>>>:>9=@>===:>=AA::::??AA@@=<=???AAAA=@:;;A<??;???<AA>>>
@ATNG8:04601:06609
GATGGTAGCTCGCTGATGATATCTCCAGAAGATCAGGAACTCTAGAAGAATTCAGATTTTTAACACGAGAGTAAACGTAAAAAGAAGGTTTTACAAGACTCACGTTAACAATATTGCAGCAGTTCGCACACAATCGAAGCGCAGTAAGGATGGCTAGTGTAACTAGCAAGAATACCACGAAAGCAAGAAAAAAGAAGTACGCTATTAACTATTAACGTACCTGTCTCTTCCGAAACGAATGAGTACTGTATCTATGTGTGCGCTACCATCGAATCCTCTTAGTCT
+
<CD?@BACBBBBDCDCBCCBBBBBH?BBI?AACC;;9;>BABCCBB@BB?B@BBBBCCDC3B@BBBBC@?=78928@ADGGD5AB=@:@BB7CBB@CBBBBBB;;;;@CD@AAA@BBBCCBBC@BCCICCBB>BCCC@CBCBBBBC@C@BBB?ABBB@??A=ABBAAB@BC@BBB?BBBBB===>>3389::%:;<9?;?==AA;>A?BBBD@C<?>BBB?BA?>>???B?CCD>?@@AB@@@CBBAAAAAAAA@BBBA@A@@BBB>CBCCC?CC?CCC@B=555
@ATNG8:04604:06619
GATGGTAGCGCACACATAGATACAGTATTCATTCGTTTCGGAAGAGACAGGTACGTTAATAGTTAATAGCGTACTTCTTTTTCTTGCTTTCGTGGTATTCTTGCTAGTTACACTAGCCATCCTTACTGCGCTTCGATTGTGTGCGTACTGCTGCAATATTGTTAACGTGAGTCTTGTAAAACCTTCTTTTTACGTTTACTCTCGTGTTAAAAATCTGAATTCTTCTAGAGTTCCTGATCTTCTGGGTCTCTCTCTCACGCACTACCATCGAATCCTCTTATTCT
+
<<<?@BCCBBCGDCCBBBCCCAABBCBB@BCC?ABAB>BHAF@BBBCCCC@CCEED@B@BCDD@C@CCC@@@?@D=ABAAA0:;49?AA;BABB@AA>;@A-000@@C=AACBBBBEADCB@B@GCCBDC@@>@ACC@DABACCBBBDBBBCCCC?BBA@DD@D?BBB@@ACCC?BBBBB9B?B=;;;;;*;BCCC<;;DDBBC;;;@CCCC5CDDAA?AACC@CCCCCBB?B?BBBDCC@CCCC?CBBBCDECCCB@A@@BBBB@CCCCD>AA?;;:;?C?BB
@ATNG8:04606:06613
GATGGTAGTGTCAGTGCGCGTCGTCCAGAAGATCAGGAACTCTAGAAGAATTCAGATTTTTAACACGAGAGTAAACGTAAAAAGAAGGTTTTACAAGACTCACGTTAACAATATTGCAGCAGTACGCACACAATCGAAGCGCAGTAAGGATGGCTAGTGTAACTAGCAAGAATACCACGAAAGCAAGAAAAAGAAGTACGCTATTAACTATTAACGTACCTGTCTCTTCCGAAACGAATGAGTACACATCGTCGTGTCGTGCTACCATCGAATCCTCTTAGTCT
+
@ACC@BB@AABDCCBCCCCCCIBBB@CED@CCCCBB@BAECBBBBB@BC?C@CC@??A@@/A=??ACCCD???@8><;;;;;*;D=A>BCC;CBB?BC<<9@@0000<>?<AAC?AABBCCAAACAAABCBB@DDDD=AACBBBBB?A?B;:7:A@ACBBB?BBBBBB?BB?BBD?BBBCD=BBB?BCDDD3BB?BAAAB??AA<A7;;@@<@=>>BBA?AAABBBB?B?CCD>BBB?BBBBBCCCCBAABBCBA@???:::AAB@BAAAC@CB??::48@@??
@ATNG8:04608:06649
GATGGTAGCTCTGCTCTGACTCTCGTACTCATTCGTTTCGGAAGAGACAGGTACGTTTAATAGTTAATAGCGTAACTTCTTTTTTCTTTGCTTCCGTGGTATTCTTGCTAGTTACACTAGCCATCCTTACTGCGCTTCGATTGTGTGCGTACTGCTGCAATATTGTTAACGTGAGTCTTGTAAAACCTTCTTTTTACGTTTACTCTCGTGTTAAAAATCTGAATTCTTCTAGAGTTCCTGATCTTCTGGGCAGACTCTCACACGCCTACCATCGAATCCTCTTAGTCT
+
77:;:?A?B;66<@CCCEAABCDCBBBBB@00*00::3<?;B?CCBBBCD;:;5555)57;::<.5.5555555.5<7544444#4:<2:;;5:056;6;;7277)//<<<@9=BDCCB@?4499:>8>>A@@>>>:@?>?;@999999>A@@>>?=::4;?>;@C<@>CABAAABBE?B:;;;.9=C<?ABBB2BBBCC>BCBBCB@@@B?BCCC5?@@@A=A>AA?A@@<;;?;@9?@?;::=@BDD>CBA@BC;;;AAB@AA=@?C?BCBCB?AA6::@;@BAAA
@ATNG8:04622:06632
GATGGTAGTCTCAGATAGTCTATAGTACTCATTCGTTTCGGAAGAGACAGGTACGTTAATAGTTAATAGCTGTACTTCTTTTTTCTTGCTTTCGTGGTATTTCTTGCTAGTTACACTAGCCATCCTTACTGCGCTTCGATTGTGTGCGTACTGCTGCAATATTGTTAACGTTGAGTCTTGTAAAAACCTTCTTTTTTACGTTTTACTCTCGTGTTAAAAATCTGAATTCTTCTAGAGTTCCTGATCTTCTGGACGACGCGCACTGACACTACCATCGAATCCTCTTAGTCT
+
488:8<<=C@A@BBA@;;;555666><99954.499<4;;7;9=>>>>CC@BBB69455>566:>=A5559494446988888$::5:<>=455585:4//(/9)///69:3//////9:)//8284;9;==;;;:==BD@GCC;;;AAA@<;;@>:;4;>=499:=5</0)/79::;.555555$5.57555555#595555&5595555559.5555$44:55.55:;3::569<<9>:BA<???;?@B>BA;:;:;::999A=<996955::944./7)///)/:?@B
@ATNG8:04625:06625
GATGGTAGAGAGAGCTCTCTCATCGTACTCATTCGTTTCGGAAGAGACAGGTACGTTAATAGTTAATAGCGTACTTCTTTTTCTTGCTTTCGTGGTATTCTTGCTAGTTACACTAGCCATCCTTACTGCGCTTCGATTGTGTGCGTACTGCTGCAATATTGTTAACGTGAGTCTTGTAAAACCTTCTTTTTACGTTTACTCTCGTGTTAAAAATCTGAATTCTTCTAGAGTTCCTGATCTTCTGGGTGCGCTACAGTCTCTCTACCATCGAATCCTCTTAGTCT
+
A@>;>@BBCBABCCC@AACCCCDCC@AABCBB>AAAB>BD@D@CCCCCBB?BCCCC=B@CCCA@C=BBABCCCCC?BBBBB3BC>B8894:CDC@BBB?A?:==>BBC?BBBBAB@B>AA>;A;A@@@<<<<;@@@@9=>>===><>=AA?>>>>9>?@=AA;@;@AAAA??AA<AAAAA5A=A;<<<<9*;<889.987///=99;3:::;+;>??D<A=??<AAAB;;;:>:>AAAAA;>?CC9?>=>>@@@@@@@AAAAAAA<@:::?;?B<>??<AA@>@
@ATNG8:04626:06641
GATGGTAGTAGTACACTAGTCATACCAGAAGATCAGGAACTCTAGAAGAATTCAGATTTTTAACACGAGAGTAAACGTAAAAAGAAGGTTTTACAAGACTCACGTTAACAATATTGCAGCAGTACGCACACAATCGAAGCGCAGTAAGGATGGCTAGTGTAACTAGCAAGAATACCACGAAAGCAAGAAAAAGAAGTACGCTATTAACTATTAACGTACCTGTCTCTTCCGAAACGAATGAGTACTGTATCTATGTGTGCGCTACCATCGAATCCTCTTAGTCT
+
<<<=?BB@A@AAB=CDCFDCCBBBB@CCC@CCCCCC@C?BBECCCD?DD@G?DCCBBBBB5C@CC@@ADDDBBB9??;;;;;*;@>B?BBB9BBB>BBBBBBCCC?D@A@>@BC@CCCCCCECCCCCCCCCC@CCCC=BBAAAAAB?B?B??=?CCCCCCC=AACCCC?BB?BBB=AA???8>AA?BCCCC3CD?BAA>@>>>A<A:>>??<?<AACBA?AA???BB?A??>>:?AB@BCCCBAACBBBCBAAAADBBB@B@@@A<ABB@@<@@<;;99>@888
@ATNG8:04633:06642
GATGGTAGTGATACAGATCAGACACCAGAAGATCAGGAACTCTAGAAGAATTCAGATTTTTAACACGAGAGTAAACGTAAAAAGAAGGTTTTACAAGACTCACGTTAACAATATTGCAGCAGTACGCACACAATCGAAGCGCAGTAAGGATGGCTAGTGTAACTAGCAAGAATACCACGAAAGCAAGAAAAAGAAGTACGCTATTAACTATTAACGTACCTGTCTCTTCCGAAACGAATGAGTACGATGAGAGAGCTCTCTCTACCATCGAATCCTCTTAGTCT
+
CDCE?>CCCCCCCCCCDDDBCCECC?CCD@CCCCAA@BACCCCCCC@CC?C?AA@AACCC2D?BBBBBBBB???8??=>>@?,@?>@>A@@7ACCACCCCECD@@>@@BB@BCC@BBBBCBBBCCCCCCCCC?CCBC>@?CCAAAB?C@CBB@BCCCCCCC?BBCBAA=AA?BBB<??CDC<A??8<<<<;.?A?CBBBCBB:8488<=?@;>;>ABBA>@@@@?AB?B@BBD>BBB?BCBBBCCCBBAAABDCCB><<<9::@A<A@@>>;>@=@@@<AAAAA
@ATNG8:04585:06653
GATGGTAGCGAGCGAGTGTAGTCATACCAGAAGATGCAGGAACTCTAGAAGAATTCATAGATTTTTTAACACGAGAGTAAACGTAAAAAGAGGTTTTACAAGACTCACGTTAACAATATTGCAGCAGTACGCACACAATCGAAGCGCAGTAAGGATGGCTAGTGTAACTAGCAAGAATACCACGAAAGCAAGAAAAAGAAGTACGCTATTAACTATTAACGTACCTGTCTCTTCCGAAACGAATGAGTACGATGAGATCTCGTGTGCTACATCGAATCCTCTTAGTCT
+
>CCC?CDBB>>><??@>@;665//:99,//8377///7727)/5<<=<A?C=8@=@@0//;;;;;;&:677777/0/;;;5:::;;;;+3:34999/9::4888;;AA::15477/2225677:BAACDCDBCCCCB?BCCC@BBCBCBBB@CACBB?BCCCCCBB?BBCCCC?CC?BBB=??==;7?@><@AAAA3AA?B???BBBBB@B?BBBA<A=@@CCD@BBA@@BB@C?BDD=DCC@AABBBCBBBBA@ABBB>>>DCBB@CBBBBAAB<>><>>><ACAAA
@ATNG8:04591:06679
GATGGTAGCGCGACGAGCGTAGACCCAGAAGATCAGGAACTCTAGAAGAATTCAGATTTTTAACACGAGAGTAAACGTAAAAAGAAGGTTTTACAAGACTCACTTAACAATATTGCAGCAGTACGCACACAATCGAAGCGCAGTAAGGATGGCTAGTGTAACTAGCAAGAATACCACGAAAGCAAGAAAAAGAAGTACGCTATTAACTATTAACGTACCTGTCTCTTCCGAAACGAATGAGTACGATGAGAGAGCTCTCTCTACCATCGAATCCTCTTAGTCT
+
@CCD@CCCBCBBCECCCCCBCCBBD>CCC?BBCC@@?@ADCCBBBB?BC@B@BBB@@@@@2@@CCCBB@@@BBB>@?@BEED5BA=B=@@A9ADCACCCBBBBB?C@DD@BBB?CCBBBBCBCBABAABBA?BBBD?CC?@ACBB?B@BBB?BAAABBBB?BBBBBC@CC@CBB?BBAAC>A@>;:::::(9939CCBAABBC?D@DB>><>@CBBAB>BB@A==><A=@@@:@CC@A@@@BBBCBAAAABAAACFBBABCBBB<>>CCC?>><?BB?B@===
@ATNG8:04600:06666
GATGGTAGCATCATGCATATCTCACCAGAAGATCAGGAACTCTAGAAGAATTCAGATTTTTAACACGAGAGTAACGTAAAAAGAAGGTTTTACAAGACTCACGTTAACAATATTGCAGCAGTACGCACACAATCGAAGCGCAGTAAGGATGGCTAGTGTAACTAGCAAGAATACCACGAAAGCAAGAAAAAGAAGTACGCTATTAACTATTAACGTACCTGTCTCTTCCGAAACGAATGAGTACAGAGAGTACGATATGTCTACCATCGAATCCTCTTAGTCT
+
ACAB>BCCBBBCCBBBCCCCBBBCD@DDD=BBBB@@?@ACCCBCCC@BB=A?ACCBBBBB3B?CCCCCCBB@@:<>9::::*;C=A?BCB:CBBACCCCCDDBB?BACC?BCC?BBBABBBBDDCCCCBBB@CCBC?BBBBBBCC?B?B998:BBBBCCC?CBCCCC?CC?BBB<??@@@9A??<?FDCC3BB?BBBBCCCCD:>:>@AA=A;AACBB@BB@@@BB@C@AAA<ABB?BBCCCDAAABBBBBBBBBBBCBBBBBB>>DAAA:AA=?=928::::
@ATNG8:04601:06667
GATGAAGAGGATTCGATGGTAGACACGTGTGCTCTCTCGTACTCATTCGTTTCGGAAGAGACAGGTACGTTAATAGTTAATAGCGTACTTCTTTTTCTTGCTTTCGTGGTATTCTTGCTAGTTACACTAGCCATCCTTACTGCGCTTCGATTGTGTGCGTACTGCTGCAATATTGTTAACGTGAGTCTTGTAAAACCTTCTTTTTACGTTTACTCTCGTGTTAAAAATCTGATTCTTCTAAGAGTTCCTGATCTTCTGGGATGTGTGCGCAGTGCCTACCATCGAATCCTCTTAGTCT
+
;;<=D@D?>;;;6;@CBEABCDBBBBB@@@::6BBACCGCBBBBCCAAAAB=CB?B@CCCCCBB@B@@==+0+0;//)549;<=BCFCB=:<<<<*;A4;;@@;ADAB?BBB?AA>AABACC@@@@AB@??<?AA>BGEBBB99:@=?DCB?BCCBAAAABCCBBAA??:?==9880817==:<;A96/55575)528558AAA.87777.78:999=<8:58899*888332,--(--3,24582905...682---2,2.....356553....33539555538:6>99566///
@ATNG8:04601:06698
GATGGTAGCTCTGCTCTGACTCTCGTACTCATTCGTTTCGGAAGAGACATGTACGTTAATAGTTAATAGCGTACTTCTTTTTCTTGCTTTCGTGGTATTCTTGCTAGTTACACTAGCCATCCTTACTGCGCTTCGATTGTGTGCGTACTGCTGCAATATTGTTAACGTGAGTCTTGTAAAACCTTCTTTTTACGTTTACTCTCGTGTTAAAAATCTGAATTCTTCTAGAGTTCCTGATCTTCTGGTGTCGTCTATCATGTACTACCATCGAATCCTCTTAGTCT
+
AACC@CDBBABBCBCCBCCCCCCCCCCDFB:9;9CCC=CC>?>ACCCCCCCCCCBB=B@DDCC?C@CCCCCBBBC@CCDDD5CC>CBBB=BB@A?CCB?CD:;;;FJE@BCCCBCCG?BAC@CADBDFAAAB?CCCD?AACAAABBCCCCCCCCEACCC@CC@B@CDBBBCCBB>@@CED;C?C?BBCCC5CCCCC=CBBBAA@>@@4;;;;*;BB@@?AADD@CCCCCCC@C@CCCCCG@B@@<?AAABC@@ACDDCCCCECBB@CCCCC@CC@CBC@CCBCB
@ATNG8:04609:06691
GATGGTAGTAGTACACTAGTCATACCAGAAGATCAGGAATCTCTAGAAGAATTCAGATTTTTAACACGAGAGTAAACTGTTAAAAAGAATGGTTTTACAAGGACTTCACGTTTAACAATATTGCAGCAGTACGCACACAATCGAAGCGCAGTAAGGATGGCTAGTGTAACTAGCAAGAATACCAACGAAATGCAAGAAAAAGAAGTTACGCATATTAACTATTAACTGTACCTGTCTTCTTCCGAAACGAATGAGTACATAGATATACGTATAGCTACCATCGAATCCTCTTAGTCT
+
:///+/7:;;;<:::955599:;4:4:?9394///727)//;9//6<1669=:>=666?=<(<05544;;94444)444/)/999'//)/75888+88;)/)///)/;666:+/*/648////;;;<955:=455<6668<B==:=;;;<AAA=C=AA@<@@A@A996;>>>>>>;A;4::9*0)/:;9(//68377777'78133.39889://*/5:;<<*/*77577<46----(--262233-555/22266622522933....76865887727575=5860---(---.5
@ATNG8:04612:06697
GATGGTAGGTGCACATGAGTGTATCCAGAAGATCAGGAACTCTAGAAGAATTCAGATTTTTAACACGAGAGTAAACGTTAAAAGAAGGTTTTACAAGACTCACGTTAACAATATTGCAGCAGTACGCACACAATCGAAGCGCAGTAAGGATGGCTAGTGTAACTAGCAAGAATACCACGAAAGCAAGAAAAAGAAGTACGCTATTAACTATTAACGTACCTGTCTCTTCCGAAACGAATGAGTACGTGTGCGACGTGTCTCCATCGAATCCTCTTAGTCT
+
AA@>@DCC@BBBCBCBBABABACCDACCD?CBBB@@=@>AABBBDB@BB>B?CBB@@@@@0@@CCCCCCAAAB@<AAAADDD;DF@C@DCC:CBB>BCBBBBBBA?A?BA?BCC@BBACCBBBCBCDBCBCC?BBCC?CBBBBBAC@GAE@@>@CCBBBBB?CBCBBC?BB?BBB?ABABA<BBB?BBBBB3BD?BBBBBBBCC?B?>>AB:>:=ADBBACHA@ABB?B@CCC>CCC@AAA??BBBBCBAAABCBBBBBBB?B999B>A@>A?>9>B888
@ATNG8:04614:06655
GATGGTAGATACTCGCTGATACACCCAGAAGATCAGGAACTCTAGAAGAATTCAGATTTTTAACACGAGAGTAAACGTAAAAGAAGGTTTTACAAGACTCACGTTAACAATATTGCAGCAGTACGCACACAATCGTAGCGCAGTAAGGATGGCTAGTGTAACTAGCAAGAATACCACGAAAGCAAGAAAAAAGAAGTACGCTATTAACTATTAACGTACCTGTCTCTTCCGAAACGAATGAGTACTATAGACTATCTGAGACTACCATCGAATCCTCTTAGTCT
+
>CBC>BCCCCCCCABBBCDCC@@@?;@CCACCDCCB@B@BDCCCCB?BB?B@ACA?????.??CCDBBBAA?>;3<=9;;;.9B:>.99:*;AA?BC=<;CD;;;;?BA@CBB?CCCDCCCCCBDCBBBCB@CBBCBCCBBBBBB?C@BBB?BBBCBABC?BBBBCC?BA=888:@@@@@=@@@<99:::9%/876///<<BBA=B;@@@@<@=@BBBD?AAA@?BB?@>@@@5=00-0>>>BBBCCCCCCBBBCBCCCCCCCCC?BBBBC?CE=?@B?ABC@@
@ATNG8:04617:06676
GATGGTAGAGTACAGTGTAGTAGACCAGAAGATCAGGAACTCTAGAAGAATTCAGATTTTTAACACGAGAGTAAACGTAAAAAGAAGGTTTTACAAGACTCACGTTAACAATATTGCAGCAGTACGCACACAATCGAAGCGCAGTAAGGATGGCTAGTGTAACTAGCAAGAATACCACGAAAGCAAGAAAAAGAAGTACGCTATTAACTATTAACGTACCTGTCTCTTCCGAAACGAATGAGTACGAGAGAGCACACGTGTCTACCATCGAATCCTCTTAGTCT
+
CCCD@CDBBBBBBCCCEDBBBBBBC@DCD@CBBB@@>@?BBCCBBA?AC?C=BBBBAAAB2A@BBAAADDCBBB>BBBDCDC5BC?C=BAA7BBC@CCCCGDBBB?B@CD@CCC?BAAC@AACCCCCCCCDC?AAAC>AABBCCBB@B@CCA?ACBBBBBC?CBBBBB?BB@BBB>AAEDC>BAA=@AAAA3BB?BBBBB???>:?<?AAB=B;>>BA@=@ABACCB<?<?AA;ACF@BABBBBBBBCCBBBBBBBBBBB;;;@@<@???D<A@=;;;:>>==>
@ATNG8:04619:06673
GATGGTAGATTATCATGTGTATCTCCAGAAGATCAGGAACTCTAGAAGAATTCAGATTTTTAACACGAGAGTAAACGTAAAAAGAAGGTTTTACAAGACTCACGTTAACAATATTGCAGCAGTACGCACACAATCGAAGCGCAGTAAGGATGGCTAGTGTAACTAGCAAGAATACCACGAAAGCAAGAAAAAGAAGTACGCTATTAACTATTAACGTACCTGTCTCTTCCGAAACGAATGAGTACGTGTGACGTACGTGAGCTACCATCGAATCCTCTTAGTCT
+
9:;;=??????@ADDBBBCCCCGBB?BCC@CBBCCC?C?BBBDDCD?BB?B@CCCCBCCC1B?CCAABCCCCCC=BB@@@@@0?C=B>CCC<CBB@BFAAABB998;?BA?BAA?ACC??@BCCCCCCCCCBABBBB?BBBBBBBB?E@C@@>@CCCDCCC?CAABCA?CA?AAC=ABCCC=B8858CBCB3B@>@BBBBCBBB?C?BBBA;A<@@CCC@CC:::BB?B@BBC=CCC?CBBBBBBBBBBBCCCCCCCBBAAABBC?BBBBB>AB?898;?>>>B
@ATNG8:04626:06681
GATGGTAGGACGAGCGTCTGAGAGGTACTCATTCGTTTCGGAAGAGACAGGTACGTTAATAGTTAATAGCGTACTTCTTTTTCTTGCTTTCGTGGTATTCTTGCTAGTTACACTAGCCATCCTTACTGCGCTTCGATTGTGTGCGTACTGCTGCAATATTGTTAACGTGAGTCTTGTAAAACCCTCTTTTTACGTTTACTCTCGTGTTAAAAATCTGAATTCTTCTAGAGTTCCTGATCTTCTGGGCTGCGCTGATATGCGCTACCATCGAATCCTCTTAGTCT
+
B956?==B@B@<>C;6:B=ACCCC@CBBBBAB=BAA@9@@<@=?@ABB??<@@0//:<<@@=@<A=@@99;BBCC?@@BBB5CD@BBDJ=CD;;6:B>8<=,//99<?:>?C>CCCD>A@@=??BB;;;@AE?BBDB:;;BBBCCBBBB@@@BAB?C;<9;A@B9;;CGCBBBC?C;;;;.;A9A;::::*:B@AB=AABA@?=999.9999$944956;75505<;;@59499B<;AAC=A@@@8?99:@@@@ACCCCD;;;AB>A;;;;6;A@;;;=AD;::
@ATNG8:04586:06716
GATGGTAGTACATGATAGACGACACCAGAAGATCAGGAACTCTAGAAGAATTCAGATTTTTAACACGAGAGTAAACGTAAAAAGAAGGTTTTACAAGACTCACGTTAACAATATTGCAGCAGTACGCACACAATCGAAGCGCAGTAAGGATGGCTAGTGTAACTAGCAAGAATACCACGAAAGCAAGAAAAAGAAGTACGCTATTAACTATTAACGTACCTGTCTCTTCCGAAACGAATGAGTACGATGAGAGAGCTCTCTCTACCATCGAATCCTCTTAGTCT
+
//;<AA?ACCBB@@@CBBBD:;;;;.9=@8CCFICB@CACCDCBBB@CC@B@BB>CBCCC2B@BBCCCCBBADL>BBBDMDD5;;6;=A@@7BCCACJCDBCBA@?AAEE@BBB@BBBA@@ABBB@@ABBBC@CCCC@BBCDCBBB@C@GBB?ACCCCDDD@BBBBBB@BB?BCC@CDBBB=A@A:@@@@@2AA>BBBBBAABD?D<>>BB?B>CCCBB@BBAA@@@=@@BBB=@@@?ACAB@@@BBBAAABBAAAAAAB@@@@@:@??9;9;;5;>>:?==>A
@ATNG8:04586:06737
GATGGTAGCGCGACGAGCGTAGACCCAGAAGATCAGGAACTCTAGAAGAATTCAGATTTTTAACACGAGAGTAAACGTAAAAAGAATGGTTTTACAAGACTCACGTTTAACAATATTGCAGCAGTACGCACACAATCGAAGCGCAGTAAGGATGGCTAGTGTAACTAGCAAGAATACCACGAAAGCAAGAAAAAAGAAGTTACGCCATTAACTATTAACGTACCTGTCTCTTCCTGAAACGAATGAGTACTATGTAGAGCTCTATACTACCATCGAATCCTCTTAGTCT
+
:;;;=A@@CCCCBBC@AACCCC:999:CB>A@A9::8;<A@CCCCD?CB?C?DCBBBBBB3B?BBCBBBC??>@:@900AC@0A@0//6:::/<<<8C@6;:BB9:94:>A@?B;;49>@>@C@@BBAA@AABB@BBBC>@@ACCBCB@C?BBB?BBBBBBBC=@@BBBB@CC?AAA?B@@BC;<<;6<<<<==&7>88728=@?9:55999=9>9@=B@@@@<>>8//677=,//99-337099<5525588;;;ACCDBBBBBBBBBB?B>><B=?>:>@@<???>@
@ATNG8:04588:06712
GATGGTAGCGCATATCAGCGCAGCCCAGAAGATCAGGAACTCTAGAAGAATTCAGATTTTTAACACGAGAGTAAACGTAAAAAGAAGGTTTTACAAGACTCACGTTAACAATATTGCAGCAGTACGCACACAATCGAAGCGCAGTAAGGATGGCTAGTGTAACTAGCAAGAATACCACGAAAGCAAGAAAAAAGAAGTACGCTATTAACTATTAACGTACCTGTCTCTTCCGAAACGAATGAGTACAGAGAGTACGATATGTCTACCATCGAATCCTCTTAGTCT
+
887:7<00;BBA@@ABBBBBCBBBA<B@A=ACBBBB8;8;BCCA@@=@A=@?AAA;;;;;*;4;BBAA@B:;::,9B999:9$9<<<:;;;+9;<7<BABCCCCG@C>AA<@@C?BBCCCABBBEDCCCGBB?BCDDACBCBBB??>AACCC@BBBDCBCB>@ABBBC?CB?AA@;?>999/:::3::::9:%998;947==BB=@=<88AA<A@@>B;;8;;@AA@@@C=:;;69<<;?AAAAAACCFFBBBBBBCCBBBBAABB?BCBBB?AA>===;?@@@@
@ATNG8:04588:06744
GATGGTAGTATATCGCGTCGCTATCCAGAAGATCAGGAACTCTAGAAGAATTCAGATTTTTAACACGAGAGTAAACGTAAAAAGAAGGTTTTACAAGACTCACGTTAACAATATTGCAGCAGTACGCACACAATCGAAGCGCAGTAAGGATGGCTAGTGTTACTAGCAAGAATACCACGAAAGCAAGAAAAAAGAAGTACGCTATTAACTATTAACGTACCTGTCTCTTCCGATACGAATGAGTACATAGATATACGTATAGCTACCATCGAATCCTCTTAGTCT
+
99:;@C?=A@BB?@ABCBBCCHDDD?BBB?CBBB@@>A@DCCCDDD@CB@B@CBCDCDDD2D?AABBBCAA;::59@?@A@@0>?<<2555&5@A>@DCBCCC;;8;?BC@BDF?BBCBCCCCCAA@A@BBC@BBCC@BBBBCCBB?C@BBB?BB@@@AA?BCCCCCC?BB@BB@;@>=<=8833/779999%9;9;979B:@@A<=<<>AA7=:=@B@@=@AAABBC?B@BBBACDD@BBAAABBCCD@??DAAABACCCBBBBB?BBBBC=??9???:?@AAC
@ATNG8:04589:06702
GATGGTAGAGTATCATGTGTATCTCCAGAAGATCAGGAACTCTAGAAGAATTCAGATTTTTAACACGAGAGTAAACGTAAAAAGAAGGTTTTACAAGACTCACGTTAACAATATTGCAGCAGTACGCACACAATCGAAGCGCAGTAAGGATGGCTAGTGTAACTAGCAAGAATACCACGAAAGCAAGAAAAAGAAGTACGCTATTAACTATTAACGTACCTGTCTCTTCCGAAACGAATGAGTACGTGTGACGTACGTGAGCTATCGAATCCTCTTAGTCT
+
CBBB?CCCCACAABBCCCCCCCBCC?BBB?CBBBAA?A@CCCCDCC@BB@B@CCBCCCCC5C?CCCCCCCCCCD>BBBBCCC3CDAD@CBB<BBDACBBBCCBCB?B@BB?ABC?CABABBBBAAADBCCCC?CCCD?BBBBBBBA?B@CBB?BCCCBBBB?ABCCDA?AA>BBB=>>>=<7?9939CCCC3CC?BBBBBBBBB?B>AA?B<@<@@CCB>BB@@ABB@D@ABB=ABC?BBBBBAAABCBBBBCCCCCBBBBBBBBBBB@CC?>>=>BA???
@ATNG8:04589:06704
GATGGTAGCGCATATCAGCGCAGCCCAGAAGATCAGGAACTCTAGAAGAATTCAGATTTTTAACACGAGAGTAAACGTAAAAAGAAGGTTTTACAAGACTCACGTTAACAATATTGCAGCAGTACGCACACAATCGAAGCGCAGTAAGGATGGCTAGTGTAACTAGCAAGAATACCACGAAAGCAAGAAAAAGAAGTACGCTATTAACTATTAACGTACCTGTCTCTTCCGAAACGAATGAGTACGTGTGCGACGTGTCTCCTACCATCGAATCCTCTTAGTCT
+
@@:>055?955;;;;A@BB@@@BCD>CBB@BCCCCC@B@BCEBCBB=@@9;6:@@?@@@@*;5;ABCCCD@@AC/:999===,>?;?499909@A=?AA@@@>:;2:?>><?BB:@>BBCCBBBBBAAACCB@CCBCADDCBBB;;7;>C;:6:A:9:BBB?BBBBBC@CC?BBB<@?AAA<AED@CCCCC3BB?BBBBBBCBA>A@DBBB?B?98;DB?BCAAAAA>A<@@@9@AA?@AAC:::A@@000>====@@AAB=884?BBC??0//7///066;>?
@ATNG8:04590:06711
GATGGTAGAGAGACTGTAGCGCACCCAGAAGATCAGGAACTCTAGAAGAATTCAGATTTTTAACACGAGAGTAAACGTAAAAAGAAGGTTTTACAAGACTCACGTTAACAATATTGCAGCAGTACGCACACAATCGAAGCGCAGTAAGGATGGCTAGTGTAACTAGCAAGAATACCACGAAAGCAAGAAAAAAGAAGTACGCTATTAACTATTAACGTACCTGTCTCTTCCGAAACGAATGAGTACGTGTGCCGACGTGTCATCCTACCATCGAATCCTCTTAGTCT
+
?>>>7?BDCDCDCCBDBBB@:96;;4;@@?BBBBBB?B?BBBAAAB?@@?C@CBA88999)91977A??A?789+8@;;;;:':=25.555&5;;8=>>;;;<<A?BADD@BBA>@@@@@CCGBBABAA@CB?AB;;8;ABAABAB?B@BBB?ACAA@@@B?BBBBBB799;>A;6:888:288;4337899%9>;<@:B858@:<>:77AC6A=88;BB?@BABBBB@B>BBB>@@?8778AAA?A<<977/7<9:75555681753.3...8)..26994:2226
@ATNG8:04591:06722
GATGGTAGGAGACACGTCGCACACGTACTCATTCGTTTCGGAAGAGACAGGTACGTTAATAGTTAATAGCGTACTTCTTTTTCTTGCTTTCGTGGTATTCTTGCTAGTTACACTAGCCATCCTTACTGCGCTTCGATTGTGTGCGTACTGCTGCAATATTGTTAACGTGAGTCTTGTAAAACCTTCTTTTTACGTTTACTCTCGTGTTAAAAATCTGAATTCTTCTAGAGTTCCTGATCTTTCTGGGTGCGCTACAGTCTCTCTACCATCGAATCCTCTTAGTCT
+
;5<=:>?@>@B@ACBBBBCBBBBBBCCDAAAC<@AAA;BA?C?CBBCBBB?BB:;;>A7;;AA<@ACBBAABA;@:CCCCC2BB@BBBB>BBBC@BBB?BB>>>?BBC?BBBBA@AB9:9BAE<@>>>=>@?:>@;:7;@?>==>;;;??A@>>>;?==8==8==>>>>>????;>>>=>/>:>6;7@@@,::999+--7---366A=ABBA.A::8?7=6<<8=>A9888,/*/:9:787(7:99.:<888A???@@AB@???AA:;;;;;4;=9=>>=A@@@?
@ATNG8:04594:06741
GATGGTAGCGCATATCAGCGCAGCCCAGAAGATCAGGAACTCTAGAAGAATTCAGATTTTTAACACGAGAGTAAACGTAAAAAGAAGGTTTTACAAGACTCACGTTAACAATATTGCAGCAGTACGCACACAATCGAAGCGCAGTAAGGATGTCTAGTGTAACTAGCAAGAATACCACGAAAGCAAGAAAAAGAAGTACGCTATTAACTATTAACGTACCTGTCTCTTCCGAAACGAATGAGTACCTCTCAGACGCTCGTCCTACCATCGAATCCTCTTAGTCT
+
CCDC?B9;;BBABCCCB@?@AB@@@;@BB?CCCCBB@B@CBCCCBB@BB@C@BCA@@@@@,@>BAAAGGECCEC;A;;;9:9':>;@?BDD9BCC?BBAAAA@00-0;==;AAB>AAAAAAAAB@@@BB@AA@CDCC@BCDBBCBB>B@CCBBBCBBCCCC@CCBBBB?BC?BBB?BBBBC>>@??@@@@@2@@?B??ABBCDDAD@CCCC>A>@@ACC@CCBBA@A@C>@@D=CCC?B@@?BCB?AAABABB>?>BAAAB?BBB?BBBBB?B@<677:==>>?
@ATNG8:04600:06733
GATGGTAGGTGCACATGAGTGTATCCAGAAGATCAGGAACTCTAGAAGAATTCAGATTTTTAACACGAGAGTAAACGTAAAAAGAAGGTTTTACAAGACTCACGTTAACAATATTGCAGCAGTACGCACACAATCGAAGCGCAGTAAGGATGGCTAGTGTAACTAGCAAGAATACCACGAAAGCAAGAAAAAAGAAGTACGCTATTAACTATTAACGTACCTGTCTCTTCCGAAACGAATGAGTACGAGAGTCAGAGCAGAGCTACCATCGAATCCTCTTAGTCT
+
:::<@AAA@BEC@@ABBBBCCCBAA@B@@@CCCAAA>A=@@@AAAC?AAABACBBBCMGI5@?BBBBCCDCCHD;;<BBBBB,@@;A<ABB3@;;6;CCBCDDCC@C?CC999B?BBBBBBBCCEFHBCCBC=@;;;<@@;00000*05=0999@@AA???6::@????BB?AA@388=<?6??><999999%9=<AB=B@:??><?;<8>?4<9<>CCD@BBAA;;;>A<@@A9?:;6:@@@BBC???BBBAAA@?@>@=777<C?ABB@@;=<897808A@@@
@ATNG8:04601:06728
GATGGTAGGCGTGTGAGAGTCTGCCCAGAAGATCAGGAACTCTAGAAGAATTCAGATTTTTAACACGAGAGTAAACGTAAAAAGAAGGTTTTACAAGACTCACGTTAACAATATTGCAGCAGTACGCACACAATCGAAGCGCAGTAAGGATGGCTAGTGTAACTAGCAAGAATACCACGAAGCAAGAAAAAGAAGTACGCTATTAACTATTAACGTACCTGTCTCTTCCGAAACGAATGAGTACGAGAGTCAGAGCAGAGCTACCATCGAATCCTCTTAGTCT
+
A<A>?BAA<@;<<ABCCBB;::@<<5=CC@BBCCCC?B7;;??>>D=@@7909CCBBCBB2A?@@@CCCCCCCD@AAAAAAA2AA>A<@@@6999>BBBBBBBBB@B@DC?@==:=>>>??@@@???B@@@@<>>>><>@A>@888;>:>=A>A???989B>AAA999:=>9>BD?CB??=?@??BBBBB3??<?===>;;;;5;566=<)-)----60689=8776;69=<5=A@>BCCC888BAA@A>>>897?@@<>>>??;>>A9949A=989?B>?>>
@ATNG8:04604:06700
GATGGTAGGAGACACGTCGCACACGTACTCATTCGTTTCGGAAGAGACAGGTACGTTAATAGTTAATAGCGTACTTCTTTTTCTTGCTTTCGTGGTATTCTTGCTAGTTACACTAGCCATCCTTACTTCGCTTCGATTGTGTGCGTACTGCTGCAATATTGTTAACGTGAGTCTTGTAAACCTTCTTTTTACGTTTACTCTCGTGTTAAAAATCTGAATTCTTCTAGAGTTCCTGATCTTCTGGTGTCGTCTATCATGTACTACCATCGAATCCTCTTAGTCT
+
::;<<A@@@@AABBCCB@AACCBCDCBBBCBA>BCCC>CCAC@BBBBBCC@CCCBB?B>@@DD@E?CBAAABBAA??????.?@?CECC=ABAC?CCD?@@<?>?CAA>BCCCCACC?C@?9>=>==:==<><@BBB=>>>=>>@@@@@AAAA??=?@@:>;;C;@==>AA@>=:=>>@9@;=697777.7AAAD:AAA>>>?===<ACDD/CAAAA=A;>>:>AAAA??:?=A@AAAA7;;B<>>>>?@????@@>>>AAA@@;??ACB=>=:=>=8=><==
@ATNG8:04610:06749
GATGGTAGTAGTACACTAGTCATACCAGAAGATCAGGAACTCTAGAAGAATTCAGATTTTTAACACGAGAGTAAACGTAAAAAGAAGGTTTTATAAGACTCACGTTAACAATATTGCAGCAGTACGCACACAATCGAAGCGCAGTAAGGATGGCTAGTGTAACTAGCAAGAATACCACGAAAAGCAAGAAAAAGAAGTACGCTATTAACTATTAACGTACCTGTCTCTTCCGAAACGAATGAGTACTGTATCTATGTGTGCGCTACCATCGAATCCTCTTAGTCT
+
99//00;ABABBBEDBBCCHECC@@?ABB@DCCCBB@B?BBCBBBC@CB?C@CCBBBBBB5B@CCCCCBABCDD=BBBBCCC5A@=B?CBB9C;;8<DDDBCC;;8;?BB@FCE@BBBBCCCHBAADCCCBB?BCCE>AAAA?@@A=B?BAB@BBBCFCCB?CCCBBB?BB=AAA2999:::+:@@;ABCCC3CB?B??;AABAB7;6:;>=1818>BBB@BA??>==:?:?BB=B??<?BBBBBCCCCDAAAAABCBAA<A@@A@=AA@>=9=?:;;;9??999
@ATNG8:04611:06744
GATGGTAGATATATGCACGCTCTAAGAAGATCAGGAACTCTAGAAGAATTCAGATTTTTAACACGAGAGTAAACGTAAAAAGAAGGTTTTACAAGACTCACGTTAACAATATTGCAGCAGTACGCACACAATCGAAGCGCAGTAAGGATGGCTAGTGTAACTAGCAAGAATACCACGAAAGCAAGAAAAAGAAGTACGCTATTAACTATTAACGTACCTGTCTCTTCCGAAACGAATGAGTACTACTCTCAGAGACACACTACCATCGAATCCTCTTAGTCT
+
55:;7:5554=;<;;;@AB@AABB?CF9;:;;992479:;@<>>9==9B>??>BA?AA/?8>787==<;373(3;55555$5;.5.5@@0>00*/0/;:9;;=8=85909>;:>@??;;::@@AAAA@;0*0>00*///6/3382989440588:;===9=<=::<6:=6888433333(377/77777'37<55289=;@A5:499;;1606<@@@=900<00/;?0//?7>??=77488===B=BB=>==;7555755259475755022+25838888:
@ATNG8:04612:06749
GATGGTAGTATATCGCGTCGCTATCCAGAAGATCAGGAACTCTAGAAGAATTCAGATTTTTAACACGAGAGTAAACGTAAAAAGAAGGTTTTACAAGACTCACGTTAACAATATTGCAGAGTACGCACACAATCGAAGCGCAGTAAGGATGGCTAGTGTAACTAGCAAGAATACCACGAAAGCAAGAAAAAGAGTACGCTATTAACTATTAACGTACCTGTCTCTTCCGAAACGAATGAGTACACATCGTCGTGTCGTGCTACCATCGAATCCTCTTAGTCT
+
ACCC@?@@CCCBBBDBBCCCAABAA<ABB?CCBCCC@C@CCCCCCD@CC@C@CCCGGDDD2B@BCCCCAAABBA9A?;;;;;*;;59=BBB;CBB@BBCCCCDBC@C?BB@BCC@BCCCCAAADBBB998@=@ACC@BBBBBB@?<?=>>?<?A@AABBA?BBBBAA=AA@AAB?A??<;18;9588;8<)00/?;;C>??><?;>@??6;7;@@AB=;;;>>==<A<@@@:?CCADCDDBCCCCCBCCCCCCBBBB???DCC@BBBBB?AA?@@??CA???
@ATNG8:04617:06727
GATGGTAGCTCTGCTCTGACTCTCGTACTCATTCGTTTCGGAAGAGACAGGTACGTTAATAGTTAATAGCGTACTTCTTTTTCTTGCTTTCGTGGTATTCTTGCTAGTTACACTAGCCATCCTTACTGCGCTTCGATTGTTGCGTACTGCTGCAATATTGTTAACGTGAGTCTTGTAAAACCTTCTTTTTACGTTTACTCTCGTGTTAAAAATCTGAATTCTTCTAGTGTTCCTGATCTTCTGGTGTCGTCTATCATGTACTACCATCGAATCCTCTTAGTCT
+
AC@B?BCCBBCCCBCCCBBBDCCDCCBBCB;;:;BBC?CD@C@BA@@@AA?DCCCCAF@BBCEAC@CFFDAA<@D?B@DEE5?@>@BBC=BBCB?A@B=AB>;;;BBCFECCCBBBB:;<DAJ@BBDC@;;;?BCDG@CC?AAEBBBBDDBBBC@CDD?BB?B@CDCCCCEEF@BBCCC<C?C=;;;;;*;AABC>CFCCCBCBAA<@@@@,@AABB?B@BB@BCCC???@C?BBCCBB?BBC@A@@CBA@@@AAAABCCAAAF?BBBAB>AB?AAA=AAAAA
@ATNG8:04620:06711
GATGGTAGGCGAGAGTGAGACGCAGTACTCATTCGTTTCGGAAGAGACAGGTACGTTAATAGTTAATAGCGTACTTCTTTTTCTTGCTTCGTGGTATTCTTGCTAGTTACACTAGCCATCCTTACTGCGCTTCGATTGTGTGCGTACTGCTGCAATATTGTTAACGTGAGTCTTGTAAAACCTTCTTTTTACGTTTACTCTCGTGTTAAAAATCTGAATTCTTCTAGAGTTCCTGATCTTCTGGCGCTCTGTCACGTCTGCTACCATCGAATCCTCTTAGTCT
+
<;5589<A:?A;;<@BBBDC;66@@CCBCC;=;=IFH>BC@B?BBBBCBB=AA;9:9A:C>DD;>=::8438:::533333$394;<B8=>=<9883637,3333384:9::@?<>>B>>;?;BA@@???B==887;>?>;;;AAA>9868768176706:5<5;9<<96888/55777)5.5.57999'2255=32225989;//-/<<<*77977197:;5:;;7779497<;;799-66;3:7<>?<;;>;<<=<=;;;CD:@777;3991967/7A>==
@ATNG8:04624:06742
GATGGTAGCACGAGTCACTCATATCCAGAAGATCAGGAACTCTAGAAGAATTCAGATTTTTAACACGAGAGTAAACGTAAAAAGAAGGTTTTACAAGACTCACGTTAACAATATTGCAGCAGTACGCACACAATCGAAGCGCAGTAAGGATGGCTAGTGTAACTAGCAAGAATACCACGAAAGCAAGAAAAAAGAAGTACGCTATTAACTATTAACGTACCTGTCTCTTCCGAAACGAATGAGTACTATGTAGAGCTCATACTACCATCGAATCCTCTTAGTCT
+
@:;<@CCCCCBB=BCDCCCCBBBBD@BBC?CCCCAA>A@CCCCDCB?BC@C?BBCCCCCC3C@BBBBCCCB???9>?=>@@@0@B?C@CCC:CDFAD@BCEGC@@?@ACC?BCD@BBACCDECCCBBBBCCC?CCCD>AABBBB@@<B?BBB@BCCCCCCC?CBBBBB@CC@999<??BBB;A<<8998889%0>;>000@?>==:=:=<@@6;7;@BBD?BA?@?A@==:9::59@@=ACCDDCCBAAACBBBB>>???=>>@A<A?>>A<AA<>>>=@?;;;
@ATNG8:04625:06730
GATGGTAGGTGCACATGAGTGTATCCAGAAGATCAGGAACTCTAGAAGAATTCAGATTTTTAACACGAGAGTAAACGTAAAAAGAAGGTTTTACAATACTCACGTTAACAATATTGCAGCAGTACGCACACAATCGAAGCGCAGTAAGGATGGCTAGTGTAACTAGCAAGAATACCACGAAAGCAAGAAAAAGAAGTACGCTATTAACTATTAACGTACCTGTCTCTTCCGAAACGAATGAGTACGAGAGTCAGAGCAGAGCTACCATCGAATCCTCTTAGTCT
+
::78;>@A<BAABBBBBBCCCDBBB@BCC@CBCC@@<@=AACCCBB@BC@C@AA?:::::*:=@CBBBCBC;:90;C;;;;;(<@;@?BB>2B@@7;DCCBCCAA>A?@?;???=?CECCCCCBEBBCCCBC?CDCC@CBBBBBBB;@=@@@=@CCCCCCD@CBBBBB>BB>BBB?B@BBC=A8849AAAB3AB?B999BBC9949<====:==AAB;;8;BAAABB@C@@@@9@@@<?AAACCBBAABBBBCCBBABBBBBC>>;>A@>><>=999949A@AA
@ATNG8:04626:06743
GATGGTAGTATCTGCACACTCTGTCCAGAAGATCAGGAACTCTAGAAGAATTCAGATTTTTAACACGAGAGTAAACGTAAAAAGAAGGTTTTACAAGACTCACGTTAACAATATTGCAGCAGTACGCACACAATCGAAGCGCAGTAAGGATGGCTAGTGTAACTAGCAAGAATACCACGAAAGCAAGAAAAAGAAGTACGCTATTAACTATTAACGTACCTGTCTCTTCCGAAACGAATGAGTACACACTCTCTTATGACACTACATCGAATCCTCTTAGTCT
+
BC?@>@BDCCCGAAAB=BBCDC??B>@BC:<;;B;;4:499BBBCC@BB@B@BFBBBCCC2C@CAAACBBBBBE=AABBBAA0AA=@?BCC;CEEACDCCCB@;:5:9::5;DC@CBBBCCCCGCCCCCC@@=@@@@?B@@@@AAA=A>A;;8;BBBDCCC?BBBBBB@BC?BBB>AABBC=ABBABBBBB3BD@CBABBBB==7;7;BBB:>;89;BB@B;:::@@?B@CBC=A9949@@@CCBBCA999@@@;?;>A==7;77776564330...2667?:
@ATNG8:04629:06738
GATGGTAGTGCGTGAGAGAGAGACCCAGAAGATCAGGAACTCTAGAAGAATTCAGATTTTTAACACGAGAGTAAACGTAAAAAGAAGGTTTTACAAGACTCACGTTAACAATATTGCAGCAGTACGCACACAATCGAAGCGCAGTAAGGATGGCTAGTGTAACTAGCAAGAATACCACGAAAGCAAGAAAAAAGAAGTACGCTATTAACTATTAACGTACCTGTCTCTTCCGAAACGAATGAGTACGAGAGAGCACACGTGTCTACCATCGAATCCTCTTAGTCT
+
AACC@DABBBBCAABCDCCCCCCCC>CCCBDDDBCC?C?BBBABCD@BB?B?BDCBBCCC1B?CAAABACDDDD;<<:<<<<);?;;?CFD9BCC@CBCCBAA0000=@@<AAC?BCDCCCDCCFCBBBBCC@CC??>@BBBCCBB?B@CBB@BCCDFCBB?AABBBC?AA?CCC>BACCC<@9:3::9989%8@;@889BAB>@<A;?>CB<A=AAC@@>@C@@???@D?BBB=BAA?BBBBBCBBAAABABBAAACBBBAAABB@@=>>A<@?<::::?@::;
@ATNG8:04631:06736
GATGGTAGACACGTGTGCTCTCTCGTCTCATTCGTTTCGGAAGAGACAGGTACGTTAATAGTTAATAGCGTACTTCTTTTTCTTGCTTTCGTGGTATTCTTGCTAGTTACACTAGCCATCCTTACTGCGCTTCGATTGTGTGCGTACTGCTGCGATATTGTTAACGTGAGTCTTGTAAAACCTTCTTTTTACGTTTACTCTCGTGTTAAAAATCTGAATTCTTCTAGAGTTCCTGATCTTCTGGTCTACTACACTGTACTCTACCATCGAATCCTCTTAGTCT
+
;::=?B>A@@;;:;=@;ADCCBA:9:@BB>A<@CBE>DC@E?BBCBBBC?CCCCB<@8;;AB@EADABBBBA@C;@@@>>,>?8><>=5=???>BCB@BD<???>>B>ABBBBBBB>A=B<B=BC@>>;;;<>>>@=>>=@@?=:;;A;;;@@?;;;>=@@=F<@;;;:=A?@:=====1=9>3:999:+:=AAB9>>A@;;;==>19899(5<<9=7=6::4::><;>><@;@;;;=@7;;B=@@@@@AAAA::;AAAAA@@@5::::=8=B=@@@<>>>>A
@ATNG8:04631:06743
GATGGTAGCGAGCGAGTGTGTATACCAGAAGATCAAGGAACTCTAGAAGAATTCATGATTTTTTAACACGAGAAGTAAACGTAAAAAAGAAGGTTTTACAAGACTCACGTTTAACAATATTGCAGCAGTACGCACACAATCGAAGCGCAGTAAGGATGGCTAGTGTAACTAGCAAGAATACCACGAAAGCAAGAAAAAGAAGTACGCTATTAACTATTAACGTACCTGTCTCTTCCGAAACGAATGAGTACGAGAGTCAGAGCAGAGCTACCATCGAATCCTCTTAGTCT
+
/::;;@@0;6<;::=<::9495555.55;6;::44.4.4.4::8<00,//)/)/873337777#3,3933333,3:::2:899;;;;$//)/)///&/8838:88789997(3133,3334885:>;?@B@@@BDB<;7;BBB<@@A::5AB;A=B;;6;BA@AA9;69?=@@@=>?;9:46::;:<3;33/3A?>A/892987>??>AA4857?A=7B8>=BBB?@?;?=<@<B8:;B=A@@>@@CBBBC::9BBAABBBB=======<<7;888;6982855/5<;;:
@ATNG8:04589:06787
GATGGTAGCGCGACGAGCGTAGACCCAGAAGATCAGGAACTCTAGAAGAATTCAGATTTTTTAACACGAGAGTAAAACGTAAAAAAAGAAAGGTTTTTACAAGACTCACGTTTAACAATATTGCAGCAGTACGCACACAATCGAAGCGCAGTAAGGATGGCTAGTGTAACTAGCAAGAATACCACGAAAAGCAAGAAAAAAAAGAAGTACGCTATTTAAACTATTAAACGTACCTGTCTCTTCCGAAAACGAATGAGTACGATGAGAGAGCTCTCTCTACCATCGAATCCTCTTAGTCT
+
?@94.488949==>9556>>A66;C=;<;45?@@@B>A7:;:0>::6..*-)-9=?BBBBB'B?BA7:99@@9999*890//////"///)/)/777'77729<<<=??AA@5<600,000+/9@?BBB9::BBBAA;;5;@;;5::????9:6:;>=?:?@??>>00-0?=:;<6.,),,,(,-7899/8=?;89999897"7838343;9=728'88*8228+52'29;<<9::::9<<2554=?=1:7703;;=@A@ABBBBBDCB@@<<=>998AA=A????<AA<@@@=BB;;<
@ATNG8:04592:06792
GATGGTAGGACGAGCGTCTGAGAGGTACTCATTCGTTTCGGAAGAGACAGGTACGTTAATAGTTAATAGCGTACTTCTTTTTCTTGCTTTCGTGGTATTCTTGCTAGTTACACTAGCCATCCTTACTGCGCTTCGATTGTGTGCGTACTGCTGCAATATTGTTAACGTGAGTCTTGTAAAACCTTCTTTTTACGTTTACTCTCGTGTTAAAAATCTGAATTCTTCTAGAGTTCCTGATCTTCTGGTGTCTGATCTGTATCACTACCATCGAATCCTCTTAGTCT
+
<<>?@CBC@CC@AA@BBBBBBCCB?ABCCCBB?CBBB=BC@C?CBCCBBB@CCCCC@C@CBBB@C@CCCCDCCBCACCCCC5A@>@DEF>CCBC?CCD@CC;;;ACCC@CCCCCCCC>AAC@D@CCCCBBBC?CCCB@CCCCCCCCCCCBBBBBC?CCC@CC=B?BCCDDCCBC@BCCCC;E>D9::9:9(9BBBC>CCCCCCBBA@=@CCC5DBBBC@B?BB@BBBCCBB?B@CCCCBB?CBC@BBBBBBCDBCCCCECBBC@@=@CC@@=@E?BBB@BBAAA
@ATNG8:04595:06799
GATGGTAGCGCACACATAGATACAGTACTCATTCGTTTCGGAAGAGACAGGTACGTTTATAGTTAATAGCGTACTTCTTTTTCTTTGCTTTCGTGGTATTCTTGCTAGTTACACTAGCCATCCTTACTGCGCTTCGATTGTGTGCGTACTGCTGCAATATTGTTAACGTGAGTCTTGTAAAACCTTCTTTTTACGTTTACTCTCGTGTTAAAAATCTGAATTCTTCTAGAGTTCCTGATCTTCTGGACAGAGTGTGCAGATACTACCATCGAATCCTCTTAGTCT
+
<<<>@DBBCCCCCCBBBCCCAAAAC;>>>BBB=B@@?4?A<A?BA@B>DDACCCCCD=A@BBC7;:;BBBA00/=6;;;;;'///(4:;;2<A@@>ACA>AA000>@>A?ACHHEEEE?CCCADAHCCBCCBC@CCCD?BCCCCBBBCBBCCCCCD@BBB=@@@B@BBCCDCCCEACBBBC:B?B>;;;;;*;BBBF?CBBBCCCCBB>BBBB2BCABB?A=AD?BBBAAAD@B?BCCBBB>@@C@BBCCCCCCBBBBBD@AACBC?BCBAA=AC?:;9@DGBBB
@ATNG8:04601:06779
GATGGTAGACACGTGTGCTCTCTCGTACTCATTCGTTTCGGAAGAGACAGGTACGTTAATAGTTAATAGCGTACTTCTTTCTCTTGCTTTCGTGGTATTCTTGCTAGTTACACTAGCCATCCTTACTGCGCTTCGATTGTGTGCGTACTGCTGCAATATTGTTAACGTGAGTCTTGTAAAACCTTCTTTTTACGTTTACTCTCGTGTTAAAATCTGAATTCTTCTAGAGTTCCTGATCTTCTGGTAGAGCGTGCATATATCTACCATCGAATCCTCTTAGTCT
+
;<AA@BAACDEBCCA;69>>A?AAAAAABCBB@CECD>BB@B@CBBBCCC@CBBCC?C?BBBC?C?BABBCCAAA@BBB=BBA@;>99:/4=?A>BBE?BA4993:884<@BBBABC?B?A<@:AA@A>:8:=ABAA<>>>>>>A>>>?>>:::?<===;;;6;;>@=>>??@@:=>A@@5@<@;>:@@@,;;999*,,,,,,288;/676(2666:5:355-5A?=<<>:>:>@@BAA:>>><>AA>>>@??<===:;;==:;5;;>>>;>C<@?A=BB??;
@ATNG8:04605:06752
GATGGTAGTATCTGCACACTCTGTCCAGAAGATCAGGAACTCTAGAAGAATTCAGATTTTTAACACGAGAGTAAACGTAAAAAGAAGGTTTTACAAGACTCACGTTAACAATATTGCAGCAGTACGCACACAATCGAAGCGCAGTAAGGATGGCTAGTGTAACTAGCAAGAATACCACGAAAGCAAGAAAAAGAAGTACGCTATTAACTATTAACGTACCTGTCTCTTCCGAAACGAATGAGTACACATCGTCGTGTCGTGCTACCATCGAATCCTCTTAGTCT
+
@:?B:BBABBBABCB@<<>CCCCCCACCEAGCGCEE:;;;BBBCBB>AB<?>ABACAABB2@?A:99B@@AA@@9870A@@@,00+/2777.9<@>BACCEBCA@>@@AA=@@@>BBBCCBBBCBBBDDCCD@BBBC@CC@@@AAA=A>B@@>@DDECAAA?CCC?@@?BA????<@@99957BB?CCCCC3BC?A@ABBC;==6:37987.5/58AAA<??>::<A<?<>?C>BBC?>=>BAAAAABAAA>??@@?888987=@=@AC8978A=A@@<>@787
@ATNG8:04607:06768
GATGGTAGTCTCAGATAGTCTATAGTACTCATTCGTTTCGGAAGAGACAGGTACGTTAATAGTTAATAGCGTACTTCTTTTTCTTGCTTCGTGGTATTCTTGCTAGTTACACTAGCCATCCTTACTGCGCTTCGATTGTGTGCGTACTGCTGCAATATTGTTAACGTGAGTCTTGTAAAACCTTCTTTTTACGTTTACTCTCGTGTTAAAAATCTGAATTCTTCTAGAGTTCCTGATCTTCTGGTATGACTAGTGTACTACTACCATCGAATCCTCTTAGTCT
+
AAA=?CBCCCCBCCCCCCCCCCCCCDCCCEAA=AAAA<BC@C@CCGGDCC?CDCBB?B?BCCD?C@CCCCCCDCC@BBA@@0@>9?<<+0//949<>9>@<=====@@?CEDBBBB?BCC@C?DBBBCAAA?CCBB@CBBBBCCCCBBBCCCCC@CCC?CC?B>AABBCDCGC@CBBBC9B@B>;;;;;*;ABBB=CCGDBCCBAA5;;;;*;A@@@<@>BB?BCDDCCC>A?ACCCDC@BBBABCCCB@ACCCCCCCCBBB@@<@@@@B?AC?@???AC???
@ATNG8:04607:06779
GATGGTAGTGTCAGTGCGCGTCGTCCAGAAGATCAGGAACTCTAGAAGAATTCAGATTTTTAACACGAGAGTAAACGTAAAAAGAAGGTTTTACAAGACTCACGTTAACAATATTGCAGCAGTACGCACACAATCGAAGCGCAGTAAGGATTGCTAGTGTAACTAGCAAGAATACCACGAAAGCAAGAAAAAAGAAGTACGCTATTAACTATTAACGTACCTGTCTCTTCCGAAACGAATGAGTACTATAGACTATCTGAGACTACATCGTATCCTCTTAGTCT
+
BBCC@CDCBBCAB;?;=<A@B?9;66;?@=A@BA@B?B@C==<==@<CB?C:CCBBBDDD3B?DBA???@AA@@8=>;9::;*;=996<<=7<@C=ABC;:9B;949=@@<BBD@BAAABDCCBB;;;@@AB?BBCC9;;AACCBD@C?BB7<;AABBDCC?BBECCB@CC?99:<??BBA:@>>;999999%9@;A99:C@@@@<@<@?@@7;7;=B?@=@@AABDC@C?BAD<@?B@???CBBBBCDDCCBA>>AAADBDCCAAAAAACFBB@>>=;?A?99
@ATNG8:04607:06786
GATGGTAGGACGAGCGTCTGAGAGGTACTCATTCGTTTCGGAAGAGACAGGTACGTTAATAGTTAATAGCGTACTTCTTTTTCTTGCTTTCGTGGTATTCTTGCTAGTTACACTAGCCATCCTTACTGCGCTTCGATTGTGTGCGTACTGCTGCAATATTGTTAACGTGAGTCTTGTAAAACCTCTTTTTACGTTTACTCTCGTGTTAAAAATCTGAATTCTTCTAGAGTTCCTGATCTTCTGGCGCTCTGTCACGTCTGCTACCATCGAATCCTCTTAGTCT
+
//7:)//;6:::944444444;;;5;;665==:?><>45505399=<<<=9<<?6646:<<<>7?;A999@@@@@299555$5<7;455)5@@@7@9979C;>>@>;92555599::04557<7<=666==>:666;:;=>0/0:977::9::::5:9:59;5:.5555==;;;8<9977+7)///<<<+99;<;./////7;<55.5999$44499494996<:44444.43843498.445.5::555599977///686//)/77797994::;7=<554
@ATNG8:04614:06755
GATGGTAGGACGAGCGTCTGAGAGGTACTCATTCGTTCGGAAGAGACAGGTACGTTAATAGTTAATAGCGTACTTCTTTTTCTTGCTTTCGTGGTATTCTTGCTAGTTACACTAGCCATCCTTACTGCGCTTCGATTGTGTGCGTACTGCTGCAATATTGTTAACGTGAGTCTTGTAAAACCTTCTTTTTACGTTTACTCTCGTGTTAAAAACTGAATTCTTCTAGAGTTCCTGATCTTCTGGTATACACACTCGCTCGCTACCATCGAATCCTCTTAGTCT
+
44;>7::A;<99<<@>ABAA?ABB=AAA@@;;6;BA=@@=A@BBCCCBC@CICDC@C?BCCC?CACCBGCCAA@<@@AAA,9;49>=@9CBBCACCC?BB:;;BBDB@BBBACAAA7;;A<@<ACB@ACA@=ACBB@DCCAA@A@@@@BBBBCB>A;;7;C=@=AACDCC<;;?@BBBB4@2;4;<<<<*;AFCE?CCCCBBA@@@4:;:;'0<<>*0*00*0:<?BBC?C>BBBB?@;@@@;???@@@@@AAA@AABAABBB?AAA??;>A?AAB@BBB@@
@ATNG8:04615:06796
GATTAGATACTCGCTGATACACCCAAAGATCAGGAACTCTAGAAGAATTCAGATTTTTAACACGAGAGTAAACGTAAAAAGAAGGTTTTACAAGACTCACGTTAACAATATTGCAGAGTACGCACACAATCGAAGCGCAGTAAGGATGGCTAGTGTAACTAGCAAGAATACCACGAAAGCAAGAAAAAGAAGTACGCTATTAACTATTAACGTACCTGTCTCTTCCGAAACGAATGAGTACACACTCTCATATGACACTACCATCGAATCCTCTTAGTCT
+
:::5:@A;::==<<BBCCC;;:F?DD>99;BAB<A<000?=>>;>:5:58?<;<<<<,;;=?@@@@AA@@>8;<80000'094:=???0//76;9:;555556@69>9>>@5:;;;;::@@@B>>?8918=<<8=;;;=;;;=B=BAC@CCCCCCDD@CBBBBB@CG@@AA@CCHDE=BBB?CBFDD5CD@BBBBBCAAA=A===::+0+0===@=AAABBBB?A?>?=5<;:4:>@ECCBBBBCBCCDDCBCCDFDCD::8;AA?@=AA?;;;=@AAED
@ATNG8:04616:06791
GATGGTAGCAGACGTGACAGAGCGCCAGAAGATCAGGAACTCTAGAAGAATTCAGATTTTTAACACGAGAGTAAACGTAAAAAGAAGGTTTTACAAGACTCACGTTAACAATATTGCAGCAGTACGCACACAATCGAAGCGCAGTAAGGATGGCTAGTGTAACTAGCAAGAATACCACGAAAGCAAGAAAAAAGAAGTACGCTATTAACTATTAACGTACCTGTCTCTTCCGAAACGATGAGTACTGCGTCTCACTCTCGCCTACCATCGAATCCTCTTAGTCT
+
8899:A?BABBCDCBB@@@ABAAAC?CBC>@@@@BA@D=@@@;;:A=AC?C?A:88=>>>.@<;;<<<<@=8=A97<;:99:'997;8>>=0B;949<9;>@@>>4929=8>AA7;;;:;B@@>C@;@??@@<=<<=-00<@A@BC>@:@00+0=<<@@CE@@??AA>:@@:000:==;>>7;==8777777#7;87;8>:8>;:68<99=A6;6;@AAA>AB:::BB?@>>@A8@00/::<???ADB=??BB>=B=@AAC?BAB>@877=8=>299?<?DBBA
@ATNG8:04617:06760
GATGGTAGGCGTGTGAGAGTCTGCCCAGAAGATCAGGAACTCTAGAAGAATTCATATTTTTAACACGAGAGTAAACGTAAAAAGAAGGTTTTACAAGACTCACGTTAACAATATTTGCAGCAGCACGCACACAATCGAAGCGCAGTAAGGATGGCTAGTGTAACTAGCAAGAATACCACGAAAGCAAGAAAAAGAAGTACGCTATTAACTATTAACGTACCTGTCTCTTCCGAAACGAATGAGTACAGAGAGTACGATATGTCTACCATCGAATCCTCTTAGTCT
+
8;;;<A@@<CBBCDCBBBCBBBBBA6ACC@CCCCED@C>BACC@A@@BB>B>AA@;::::):5;BBAAAABBBB>BBBBBBC2@A=@=@BB5??A?BBABGA???=@?@@;<888)8:==?@@@@@A@A?>887:??@<>>=?<;995;5;>C?CBBBBBBB?BBB@BC@DC?????BBBBE>A@@<==<<<,?=:>>ABB@??@<><>@AA4:69:99A<<<<====;><>>>7>@@:??@A999@>>>DB@@AABAAAAAAABA<>===<6<?:>??<@>>>?
@ATNG8:04617:06792
GATGGTAGTGTCATATGAGAGTGTGTACTCATTCGTTTCGGAAGAGACAGGTACGTTAATAGTTAATAGCGTACTTCTTTTTCTTGCTTTCGTGGTATTCTTGCTAGTTACACTAGCCATCCTTACTGCGCTTCGATTGTGTGCGTACTGCTGCAATATTGTTAACGTGAGTCTTGTAAAACCTTCTTTTTACGTTTACTCTCGTGTTAAAAATTTGAATTCTTCTAGAGTTCCTGATCTTCTGGATAGCGACGCGATATACTACCATCGAATCCTCTTAGTCT
+
9:>>?B@@@@=@A@;@AACCCCCCCCBCBCBB?BABB9<;?B?CCBBBCC@CIGCC@BACCCC@CACCCCBBBCC@BBBBB2AA=ABBB<AC@A?ACF@CF?BACC;;:;CCCCCFD;;;B>B9;;CCABAC@CCCC@DAAADCCCCA@ACDDCC@CCB@BD?B?BDBBBBCBC@BBBDE;C?B8:;BBB2BBCCC;;;CCCBC;;;5;;<<*;B;BCAC@CCABBBCBCC@C@CCBCCC:;;CACFIDCCGCCC;;<BBFCCDD>BABBC?BB@BBB?AB@@@
@ATNG8:04618:06755
GATGGTAGTGTGTCTCTGAGAGTAGTACTCATTCGTTTCGGAAGAGACAGGTACGTTTAATAGTTAATAGCGTAACTTCTTTTTCTTTGCTTTCGTGGTATTCTTGCTAGTTACACTAGCCATCCTTACTGCGCTTCGATTGTGTGCGTACTGCTGCAATATTGTTAACGTGAGTCTTGTAAAACCCTCTTTTTACGTTTACTCTCGTGTTAAAAATCTGAATTCTTCTAGAGTTCCTGATCTTCTGGTCTACTACACTGTACTCTACCATCGAATCCTCTTAGTCT
+
;;::<A@@::6AAB;96@BBABABBB@==>:;2;89?<A@?@;>?;>;<=;?@>::;,;25@;@4>:;>99;55.6=7<<@@@+?@@8696=055:949/-(-8(--99997AABDAAAD799@=@<;;;;;BBB?BB@@=ABBA;;;BBABBCCCAA=@BB>BC@D@BBDCDBBBC@ABBBB7@A8A;:;;;*;AABA7<;A@C@;;:929999$99995159=<8;???>:@.9.9>>>>?;;?B9C9;:CCBBCBAAABA;;:AA<???;;4:@>;;;6:AAAA
@ATNG8:04618:06764
GATGGTAGCGCACACATAGATACAGTACTCATCGTTTCGGAAGAGACAGGTACGTTTAATAGTTAATATCGTAACTTCTTTTTCTTTGCTTTCGTGGTATTCTTGCTAGTTACACTAGCCATCCTTACTGCGCTTCGATTGTGTGCGTACTGCTGCAATATTGTTAACGTGAGTCTTGTAAAAACCTTCTTTTTACGTTTACTTCTCGTGTTAAAAATCTGAATTCTTCTAGAGTTCCTGATCTTCTGGAGATACACATGATACTCTACCATCGAATCCTCTTAGTCT
+
<<=>@DC@@ABDCCCCCCBCCBBBBCBB<<00///:1:<8<969996??:?DAA;B6B=A@CC;A=?>=::55.44844444$4;<)4444)4455.555.59.55999;9;;666;9=499>;=8BB9;;BBC<A@CC@CCCBAAA@@AAAAAC@@<@AA7;;?B=;;;@A@@BB?@?>>>=,=2929>;@;+@>>=B,9/0)///////)////$55555.57==8<<;5//:)/)/::///)44949999;;;<<===<<<<<;;:04488?<BB>??>079>99
@ATNG8:04619:06762
GATGGTAGTATCTGCACACTCTGTCCAGAAGATCAGGAACTTCTAGAAGAATTCAGATTTTTAACACGAGAGTAAACGTAAAAAAGAATGGTTTTACAAGACTCACGTTAACAATATTGCAGCAGTACGCACACAATCGAAGCGCAGTAAGGATGGCTAGTGTAACTAGCAAGAATACCACGAAAGCAAGAAAAAAGAAGTACGCTATTAACTATTAACGTACCTGTCTCTTCCGAAACGAATGAGCTGTTATCTATGTGTGCGCTACCATCGAATCCTCTTAGTCT
+
9:;;=A<<>?544;;955;666<=>56666;;=>=<6;259.4444:7;;7;5:89/0000'/)/87///9999;2:=<<=;;;$//*//)///&/794;<>>==;//)/8//)/9:)//;::==@@:;9==@9:29=9:24:444;54059=9:7;<<:::;<7;<<<<<9==?BBB>@@@AA<@A@;9:::99%9>?@:79CBDB>78555==2<4;=B@@=@B;;:AA?C>BBB=ABB?988BCCBB@BAAA???BEBBBBBBCC?DBBBC?BF@888=ABBBB
@ATNG8:04622:06765
GATGGTAGAGAGACTGTAGCGCACCCAGAAGATCAGGAACTCTAGAAGAATTCAGATTTTTAACACGAGAGTAAACGTAAAAAGAAGGTTTTACAAGACTCACGTTAACAATATTGCAGCAGTACGCACACAATCGAAGCGCAGTAAGGATGGCTAGTGTAACTAGCAAGAATACCACGAAAGCAAGAAAAAGAAGTACGCTATTAACTATTAACGTACCTGTCTCTTCCGAAACGAATGAGTACGATGAGATCTCGTGTGCTACCATCGAATCCTCTTAGTCT
+
@CCC:>>DCCCBBBCCCDCCCCCCD=CCC@CCCDDC@C@AAABBBB?BB?B@BBBBBBBB3B>AACCCCA@<<;3;??ABBB5BC@B?BBB<CCIACBBBCCC@A?@@BB@BCC?CCCCBBCCAAACC@@@BACCBB?BBCACBBB@C@C@@>@BBCDCCC=AACCCC?BB??>??AAAAA<AAB?AAAAA3AB?B@??CAAAA<A<>>>><>;>AC:::9CAABAA?C?CCD>CAB>BBACBBCCBABBCB??;;:@@@A@ACC=???AA<;;6;=<8=B999
@ATNG8:04623:06793
GATGGTAGCTCTGCTCTGACTCTCGTACTCATTCGTTTCGGAAGAGACAGGTACGTTTAATAGTTAATAGCGTAACTTCTTTTTCTTTGCTTTCGTGGTATTCTTGCTAGTTACACTAGCCATCCTTACTGCGCTTCGATTGTGTGCGTACTGCTGCAATATTGTTAACGTGAGTCTTGTAAAAACCTTCTTTTTACGTTTACTCTCGTGTTAAAAATCTGAATTCTTCTAGAGTTCCTGATCTTCTGGGCTGCGCTGATATGCGCTACCATCGAATCCTCTTAGTCT
+
77;;<ACA<66<=BBDCCCDCABABCCAA@A@<@AB<5>A7>:9;9;5@A6<<9000*0+/7773<6;A@@CBA>BC>@@CCC1<A=<?@@D<A<B<=@6945@2555<<==@ABDAAAB<@@@<@=BBBBAB@@5;;@@;A;;:@@@A@@@@ABC@A=:;:>@@@E?BBBBBBBBB=@999::(:9@4;:@@@0BBBBB:AA@>===:5524444$49955055<<79999:48.909<<@<<=;?FA>>CBB:::>A@@A?=<<@9969@@>?;>>8999:=>>88
@ATNG8:04623:06794
GATGGTAGTGCGTGAGAGAGAGACCCAGAAGATCAGGAACTCTAGAAGAATTCAGATTTTTAACACGAGAGTAAACGTAAAAAGAAGGTTTTACAAGACTCACGTTAACAATATTGCAGCAGTACGCACACAATCGAAGCGCAGTAAGGATGGCTAGTGTAACTAGCAAGAATACCACGAAAGCAAGAAAAAGAAGTACGCTATTAACTATTAACGTACCTGTCTCTTCCGAAACGAATGAGTACACACTCTCATATGACACTACCATCGAATCCTCTTAGTCT
+
::>>@CBABBBCABBBBBDBCBBBC=CDG>BBBCCC@B@BCBBBCC?CB?B?BFCAA???2@?BBBBBCCCBAC;?>9::::*:C=@?BCC;CDEADABBCDD999;@BC?CBB?CABBCBBCCHCCCBBBC?BBBC?BBBA@@@B>B?BAA@BCCCDCCC?BBBBAA?AD?A@A=AACCC?B@>;99898(9?<?AAACCB@><A;@@@B;?<?AC@@=@BAAABC@B?BBC>BBB?BBBBCCBBAAABBBCCCAAD??>CCCC?C?>?C?BB??@??CBB@@
@ATNG8:04631:06757
GATGGTAGTGTCAGTGCGCGTCGTCCAGAAGATCAGGAACTCTAGAAGAATTCAGATTTTTAACACGAGAGTAAACGTAAGAAGAAGGTTTTACAAGACTCACGTTAACAATATTGCAGCAGTACGCACACAATCGAAGCGCAGTAAGGATGGCTAGTGTAACTAGCAAGAATACCACGAAAGCAAGAAAAAGAAGTACGCTATTAACTATTAACGTACCTGTCTCTTCCGAAACGAATGAGTACACATCGTCGTGTCGTGCTACCATCGAATCCTCTTAGTCT
+
<<>?@CCDCBBBCCBBBCCCEEDBC?BBC@CGCCCC@CGFFBBBCC@BB?B@DBAAAAAA.:6:@@@@AAAABB?BBBCABB?BC>B>BCC7;<C@CBAABBB@@=@?BB?BCC@CBBCCABAGECCCBBBC@DBBB>@?CBBBBB>A=AAA>AAAAAAAA?ABDCDC?AA?BBB?AAACD@EAA=AAAAA1?>=@@@=>>?@@;><>@@B:=:=BDBB@BCBBBBA?A??@@;?AA=BEBBBB?@?ACCCCCDBA99:9CAABB>@@?>>:@@:??@>@???A
@ATNG8:04633:06781
GATGGAGGTAGCATCATGCATATCTCACCAGAAGATCAGGAACTCTAGAAGAATTCAGATTTTTAACACGAGAGTAAACGTAAAAAGAAGGTTTTACAAGACTCACGTTAACAATATTGCAGCAGTACGCACACAATCGAAGCGCAGTAAGGATTGGCTAGTGTAACTAGCAAGAATACCACGAAGCAAGAAAAAGAAGTACGCTATTAACTATTAACGTACCTGTCTCTTCCGAAACGAATGAGTACTATGTAGAGCTCTATACTACCATCGAATCCTCTTAGTCT
+
::99.49299=4559665<<<@C9;6>A77974/////;5<5;;??@@>8=@:=:><@==@AA,@9??;>>====C@=>?>>===,=A=A<@??6;;>8>@??@AABB>A>::8:BA=AA?>@B696@:555=997444/)/::///::5;5//)/)/:788=<A7>::???<>>;?BB?BABB?BBC@@@@@@0@=9000;;:A??;?;:::<;><A@CCBABB@@@BA>A=;;;0;>=9;:9??@CBB?<=<<<?==>BCCBBAAA?BA@AA=BB8;;>9;????
@ATNG8:04584:06802
GATGGTAGGCACTGCGCACACATCCCAGAAGATCAGGAACTCTAGAAGAATTCAGATTTTTAACACGAGAGTAAACGTAAAAAGAAGGTTTTACAAGACTCACGTTAACAATATTGCAGCAGTACGCACACAATCGAAGCGCAGTAAGGATGGCTAGTGTAACTAGCAAGAATACCACGAAAGCAAGAAAAAGAAGTACGCTATTAACTATTAACGTACCTGTCTCTTCCGAAACGAATGAGTACACATCGTCGTGTCGTGCTACCATCGAATCCTCTTAGTCT
+
888:9ABC?BBC6:6:==59:6<<<5><<<A;;;@A9=5@956=6909>8@8<==<<<<<+=;><<>995:@<<69999555$5:9999::+;9679BDDD@@;;8;>BD@CCC@DEBABCBBBBAAABBBD@A@@A?@??A???C@C?C@A>@CBAAA@A=AAA@>@<9929>>9>?999*9=<8@CCDD3BB>AACABA>==585:=BC>D:AACBA?AA@@@?@<?>ABB8???:?@@@>>>B@??=<7?@778<;7899AA<?==8919@<9987;>CDC
@ATNG8:04588:06807
GATGGTAGGACGAGCGTCTGAGAGGTACTCATTCGTTTCGGAAGAGACAGGTACGTTAATAGTTAATAGCGTACTTCTTTTTCTTGCTTTCGTGGTATTCTTGCTAGTTACACTAGCCACCCTTACTGCGCTTCGATTGTGTGCGTACTGCTGCAATATTGTTAACGTGAGTCTTGTAAAACCTTCTTTTTACGTTTACTCTCGTGTTAAAAATCTGAATTCTTCTAGAGTTCCTGATCTTCTGGGTGCGCTACAGTCTCTCTACATCGAATCCTCTTAGTCT
+
@>;<<==D@BB@@?@@@BBCCCCC@CBAAB:::;DDC=BB8;:;BCCCAB?ADE;<:;>BBCB=C>ABBAC<;;C?BBBBB0?@<?ABC>DCCD@CJG?AC000@A@B@CCBBBCCC=@@@;A@CC@A@CCC?BBBB?CCCBBCCBCCCBCB@@B?AAA@BB@C?BABBDCBCE@CBBEF<C?B6;;@@@,AC;;;0;AAABBB;;;;@@@@0@BB;:9;@BA?CAAAABB?B@BC@A@C?BBDI>DCCBBCCCBBBBBCCCABCBBB@@>@B?CCB@CBB99
@ATNG8:04588:06831
GATGGTAGTGATACAGATCAGACACCAGAAGATTAGGAACTCTAGAAGAATTCAGATTTTTAACACGAGAGTAAACGTAAAAAGAAGGTTTTACAAGACTCACGTTAACAATATTGCAGCAGTACGCACACAATCGAAGCGCAGTAAGGATGGCTAGTGTAACTAGCAAGAATACCACGAAAGCAAGAAAAAGAAGTACGACTATTAACTATTAACGTACCTGTCTCTTCCGAAACGAATGAGTACCTCTCAGACGCTCGTCCTACCATCGAATCCTCTTAGTCT
+
CDCD@CA@@@CDECBBBBCBEEC@@@CBB@BBC?CC@C?BBBBBCC@CC?C@CCC?????,@>@@@ABAAABCE<A@:9:::(:833999;1::B@BA@ACB@@@<@=>>;>>>;>>AAA@@@@A?>?A>@>;;;<A8::;=??>>;><AAB>BB@999AA;A@@@==;=C>?@A>AAACD===>:88666(6818>BD=>=A<<173999:<@=D>??A<@@==:;;<A<@@B;>BB?A@@@0009><<=?E>>>>>>=CK=?>?=AACDD?>><>>>;>@AAA
@ATNG8:04588:06838
GATGGTAGTGTCATATGAGAGTGTGTACTCATTCGTTTCGGAAGAGACAGGTACGTTAATAGTTAATAGCGTACTTCTTTTTCTTGCTTTCGTGGTATTCTTGCTAGTTACACTAGCCATCCTTACTGCGCTTCGATTGTGTGCGTACTGCTGCAATATTGTTAACGTGAGTCTTGTAAAACCTTCTTTTTACGTTTACTCTCGTGTTAAAAATCTGAATTCTTCTAGAGTTCCTGATCTTCTGGATAGCGACGCGATATACTACCATCGAATCCTCTTAGTCT
+
@DCE?CCCBCCCCBBBCDCCCECCCCBBAA:::;CCI@FD?B?BDCDCCC?CCCAB>BAC@BA>A>ACBCC::;B=@AACA,;;59@?A;BBBB@BDD@DD9;;ACCC@CCDCCCCJ?A@C@C@CBBBCCCC?ABCC@CBCBCBCCDBBBCCBBB@DCB?BC@E?BBBBBCCCB=A;;;;.;=A<@ACCD5CCCCE>BCCBCBBBCC?BBBB2BAAAC@C@CC@A@@@@@B?B@BBBCBC@BCC@CDCCBCCBBBABACCBBBBC@BBCCC@CC????@BD:::
@ATNG8:04595:06801
GATGGTAGCATCATGCATATCTCACCAGAAGATCAGGAACTCTAGAAGAATTCAGATTTTTAACACGAGAGTAAACGTAAAAAGAAGGTTTTACAAGACTCACGTTAACAATATTGCAGCAGTACGCACACAATCGAAGCGCAGTAAGGATGGCTAGTGTAACTAGCAAGAATACCACGAAAGCAAGAAAAAAGAAGTACGCTATTAACTATTAACGTACCTGTCTCTTCCGAAACGAATGAGTACTGCGTCTCACTCTCGCCTAATCGAATCCTCTTAGTCT
+
CCCD@B@AA@ABABBBCCCCCCCCC?BAB?BA@@;;499@@:::BA<@A;?9@@??BBBB+=7@ABB?>>?>=;3:000000)/;274===2>?@AC?BCDEDBB7;8;C?DCE@BDCBC@ABCCCCCCCCCABBBB>AABBBBCC?B?A;;8;EEECCCC?CBCCCC?CC@BBB9>>999+9<<;===???'=>>?948::@@?58758>>0:3:=@A@>@A@AABC?A=9::/9992:??ABBBBEB@@ACBB@AAA:;;???<??>><@@=><<<BB=>>
@ATNG8:04598:06812
GATGGTAGTATCTGCACACTCTGTCCAGAAGATCAGGAACTCTAGAAGAATTCAGATTTTTAACACGAGAGTAAACGTAAAAAGAAGGTTTTACAAGACTCACGTTAACAATATTGCAGCAGTACGCACACAATCGAAGCGCAGTAAGGATGGCTAGTGTAACTAGCAAGAATACCACGAAAGCAAGAAAAAAGAAGTACGCTATTAACTATTAACGTACCTGTCTCTTCCGAAACGTATGAGTACGTGTGACGTACGTGAGCTACCATCGAATCCTCTTAGTCT
+
0/;>;>DC@@ADBABCABBCCCCEDACCC@C<;;BC@C@BGCCBBB?CC?C?BA9:9999'8:@@BCBBAA799+9<<:444$4=>@@CDD9DBB?ABBBBAB;;:;@CC@D<;;<CBBB;=;EEBBBCAA@ACCED?A@BCCDBB@B?C@@>ACBBBCCC?AABBBC?CC?@AA?BCBCD:?=@;::9999%9<;?97:CB??A<B=AA??;?=??BBC>AAABAAA>A>AAD>BCB???BBCCBBBCCCCBBBCABBBECBBBB?BBBCD@EB?BBB?BBBBB
@ATNG8:04600:06820
GATGGTAGCACGAGTCACTCATATCCAGAAGATCAGGAACTCTAGAAGAATTCAGATTTTTAACACGAGAGTAAACGTAAAAAGAAGGTTTTACAAGACTCACGTTAACAATATTGCAGCAGTACGCACACAATCGAAGCGCAGTAAGGATGGCTAGTGTAACTAGCAAGAATACCACGAAAGCAAGAAAAAGAAGTACGCTATTAACTATTAACGTACCTGTCTCTTCCGTAACGAATGAGTACTGCGTCTCACTCTCGCCTACCATCGAATCCTCTTAGTCT
+
:::<?BBBBBBB=FCCCBBBCBCAA?BBC@CCCC@@?B@ICCCCCB?BD@C@CCC@@@?@0@?AAAAACCAAAA;>@;;;;;*;C>@5:::*9AB@DCCCCCCBB?B@CC@CCD>BACCCBBBCCCCCBBBB?BA@@=A@@?CCBB?C@CBB?BFCBCBCC?AAACCC?BB?AAA5:9??<5???;?FDED2BB?BBBBBB>>>7;6;>?>5;7:=BADAEBA@@9:3:39@@<@::8:CBCC??@BBBAA@?A??CCCBC?ACC?CBBBB?:95:A@:@C@@@
@ATNG8:04601:06808
GATGGTAGCGCATATCAGCGCAGCCCAGAAGATCAGGAACTCTAGAAGAATTTCAGATTTTTAACACGAGAGTAAACGTAAAAATAAGGTTTTACAAGACTCACGTTAACAATATTGCAGCAGTACGCACACAATCGAAGCGCAGTAAGGATGGCTAGTGTAACTAGCAAGAATACCACGGAAGCAAGAAAAAAGAAGTACGCTATTAACTATTAACGTACCTGTCTCTTCCGAAACGAATGAGTACGATGAGAGAGCTCTCTCTACCATCGAATCCTCTTAGTCT
+
<88:8@59;<<CC;;;B@@AC;;:@8>@D;;;9?<@:?=@B@A@:;5:A5;;-9?@ABBBA0@99;@AFBABGCC;@;;9???0@C@B?BEF;CCC@CBBCBCD@B?@@CC@BCB?BB;;;BBBBC@@@ABBB@BCCG?AACCCDDD@F?A;;4;;9BB;;;?BBABBD?BA<>>@000><@7;:<8899999$9938733;;773;;;<=BB8D=@<B;;4;B;;<BD@C@CCC>BBB@C@@@BBBBBAAABBBBB@@@???@A@A>A>>8838?;@@A=AA;<;
@ATNG8:04601:06835
GATGGTAGCAGACGTGACAGAGCGCCAGAAGATCAGGAACTCTAGAAGAATTCAGATTTTTAACACGAGAGTGAACGTAAAAAGAAGGTTTTACAAGACTCACGTTAACAATATTGCAGCAGTACGCACACAATCGAAGCGCAGTAAGGATGGCTAGTGTAACTAGCAAGAATACCACGAAAGCAAGAAAAAGAAGTACGCTATTACTATTAACGTACCTGTCTCTTCCGAAACGAATGAGTACGATGAGATCTCGTGTGCTACCATCGAATCCTCTTAGTCT
+
;>>>@B@AABBCECCCCDDBBBCCDACCD?CCBBAC?C@BBB@@AE@BB?B?AA@?>@@@.?:=@@@@BBBBBC@C@@?BBB3CB?A<@@@8@BB@BC;;;DE;;=<@CC@CCC?AACCC@@ABDBCCCBCCACCCC@CBCCCCCC?D@CCC@CCBBEA@@?CCCBBC@BC?BBC?BBAAA=AAB?BBBBB3BB?BAAADBBBC?BBBBB?C@D?B;;9;ABBBCB@E?BBC=CCD@B@??BBBBBBBBBBBB@??BCBBBDBD?CBBDH=>>:;;;<@BBBB
@ATNG8:04604:06839
GATGGTAGCTATACGTATATCTATGTACTCATCGTTTCGGAAGAGACAGGTACGTTAATAGTTAATAGCGTACTTCTTTTTCTTGCTTTCGTGGTATTCTTGCTAGTTACACTAGCCATCCTTACTGCGCTTCGATTGTGTGCGTACTGCTGCAATATTGTTAACGTGAGTCTTGTAAAACCTTCTTTTTACGTTTACTCTCGTGTTAAAAATCTGAATTCTTCTAGAGTTCCTGATCTTCTGGTATGACTAGTGTACTACTACCATCGAATCCTCTTAGTCT
+
;:=>@BBACD;66966<>BCCCIAAABCD=9;CGEC?CDACABBBBDDD@CCBBB>B?BBAC<E@CB@?=<:33-33333$3;7==B=6<BBB@CCC??><>A?@AB79:A@@@??;?CC?B???@CD???<?A;;7;AE???AB@@@??==8818=>:>C=B=A@;::<=;:18////(/(/(/;;;;,88767)//8///568:/6655(2<<??5>5>C9>=>>888<?9?@@::;:>==8==;;;>>>===:;;>==:881888<>:?@587A=AA@=>
@ATNG8:04607:06843
GATGGTAGTATCTGCACACTCTGTCCAGAAGATCAGGAACTCTAGAAGAATTCAGATTTTTAACACGAGAGTAAACGTAAAAAGAAGGTTTTACAAGACTCACGTTAACAATATTGCAGCAGTACGCACACAATCGAAGCGCAGTAAGGATGGCTAGTGTAACTAGCAAGAATACCACGAAAGCAAGAAAAAAGAAGTACGCTATTAACTATTAACGTACCTGTCTCTTCCGAAACGAATGAGTACGTGTGACGTACGTGAGCTACCATCGAATCCTCTTAGTCT
+
=:;<>BCCBBBBBBBCEDCCCCDBA=ACB?CCBBBB<A=@@BCBCC@@@?@?CCA@?CCC3C?BBBBA@@@?<=5<9;9::<)<>:>:>BB9BAB?;;;;;BB;;::?BD?BBB>BC@@ACCCCCHCCCCDDAC@A@@@@DBCBCB>A?B@A>B@@@CCCB?BBCDCC@DC????ACABBB>A@@<::9:99%9>;<?=?CB>=957555?A6A<@@B@A=@AA@@?C?CDCCB=B@@<?BAAABBBAABBBCBBBCBBAAAAAAA?BBAAA?BB?:::?@BBBB
@ATNG8:04610:06844
GATGGTAGGACGAGCGTCTGAGAGGTACTCATTCGTTTCGGAAGAGACAGGTACGTTAATAGTTAATAGCGTACTTCTTTTTCTTGCTTTCGTGGTATTCTTGCTAGTTACACTAGCCATCCTTACTGCGCTTCGATTGTGTGCGTACTGCTGCAATATTGTTAACGTGAGTCTTGTAAAACCTTCTTTTTACGTTTACTCTCGTGTTAAAAATCTGAATTCTTCTAGAGTTCCTGATCTTCTGGATATGAGTGACTCGTGCTACCATCGAATCCTCTTAGTCT
+
@:<>>@AA?A@@?>?A??;:;AAA?BBBBBCB@BCCE>CC>A=AAAAB@@<@AB<;8:?BBCC@EAFCBB@0000877777'793:455)545;6<>>+/0)//99:>@BBBAAA@@499@;@=BAB@B@@@@AAAA<A@A@@@@@CCCBBBAAA>BAB@BB?B?BAA@@@CCC?C;:::-92929@@@@.96>AA,9995555559.5555$499997;:>>8>B9554:5:054::49048;;<@@@BA@@BB@@AA;99>==:>990=:;;:000*00;??
@ATNG8:04612:06800
GATGGTAGGCGACATACATACGCGCCAGAAGATCAGGAACTCTAGAAGAATTCAGATTTTAACACGAGAGTAAACGTAAAAAGAAGGTTTTACAAGACTCACGTTAACAATATTGCAGCAGTACGCACACAATCGAAGCGCAGTAAGGATGGCTAGTGTAACTAGCAAGAATACCACGAAAGCAAGAAAAAAAGAAGTACGCTATTAACTATTAACGTACCTGTCTCTTCCGAAACGATGAGTACGAGAGTCAGAGCAGAGCTTCCATCGAATCCTCTTAGTCT
+
;;;;:=<<7996;==BBBCCCA@;;5;;;59@B@AB8;:;CBBGCC@CB@D@A@A;;;;.;=@BCCC;<;;;;/:>;:999$9<.5.555&5;<7<>>>@BB@@<><>>6<==+/0??BCECCB@@ACCCC@A;;;<@@ACBBCB@C>BBB>BBBB@@AG>BADA@@=?A=ADB<?;000*000)0000000#0868<8<=;BB=@=>=:AA6==BBBBB?@@@?A@A@C;>>?9000/:::<BBB@>>>BBCBBBBB@=@?=3949??BA?==6;;>5;@@;;
@ATNG8:04612:06830
GATGGTAGTAGTACACTAGTCATACCAGAAGATCAGGAACTCTAGAAGAATTCAGATTTTTAACACGAGAGTAAACGTAAAAAGAAGGTTTTACAAGACTCACGTTAACAATATTGCAGCAGTACGCACACAATCGATGCGCAGTAAGGATGGCTAGTGTAACTAGCAAGAATACCACGAAAGCAAGAAAAAGAAGTACGCTATTAACTATTAACGTACCTGTCTCTTCCGAAACGAATGAGTACATAGATATACGTATAGCTACCATCGAATCCTCTTAGTCT
+
::89755;<<=B;<;@?<6554444.4457<AB@@>;>+00//7:<7==5:54449999>)<7A:555:<<977*7344444$4:.5.5==0=6676BBAA@@DC?CAA@?ACB?AA?@ADDGCCCBB@@;;:;CCBB@@?AACBB?A>A::68>>885><=ABBBB@<@?:00/5998<<5:;9<55567(59199<<?=>>?6;7;@@B=A=AAB@@=@B;::CC=@<>>>79???>??BBBBDBC:9:??BBAAABE;;;?B<>;;7818=8::94:>677
@ATNG8:04617:06812
GATGGTAGTCTCAGATAGTCTATAGTACTCATTCGTTTCGGAAGAGACAGGTACGTTAATAGTTAATAGCGTACTTCTTTTTCTTGCTTTCGTGGTATTCTTGCTAGCTACACTAGCCATCCTTACTGCGCTTCGATTGTGTGCGTACTGCTGCAATATTGTTAACGTGAGTCTTGTAAAACCTTCTTTTTACGTTTACTCTCGTGTTAAAAATCTGAATTCTTCTAGAGTTCCTGATCTTCTGGTATGACTAGTGTACTACTACCATCGAATCCTCTTAGTCT
+
B@@;9<>CFCCCCCBBBCBCCCBCBDEBBB;;7;ACB=CC?A?BBBBCCBBDBBCDAG@CBBB@C@CCC@;;5553::::=0:>7;@AB;@?A;;;@@?BC@CCCBBAADCB@@@BB=@@B?B@BBBCCBBB@CCDC@CCCCCBCCEEABBAABA?@A@=AA=@=A@@@CBBBC?A@@@@7>=C;9;;;<*<AACHICHHGFCBBBB@CEEE5C@@@@>@?EG?BBBBBAC8;8;AABBA?BBC@BBBBCBBBCBCCCBBBBB@@>@BAAC?;;6;:9:?AA::
@ATNG8:04624:06800
GATGGTAGGCGACATACATACGCGCCAGAAGATCAGGAACTCTAGAAGAATTCAGATTTTTAACACGAGAGTAAACGTAAAAAGAAGGTTTTACAAGACTCACGTTAACAATATTGCAGCAGTACGCACACAATCGAAGCGCAGTAAGGATGGCTAGTGTAACTAGCAAGAATACCACGAAAGCAAGAAAAAAGAAGTACGCTATTAACTATTAACGTACCTGTCTCTTCCGAAACGAATGAGTACTATGTAGAGCTCTATACTAATCGAATCCTCTTAGTCT
+
BBBBACBA?B9<;EBBBCAAABBCC?BBC@CDCCCC@C?BADCCCC<@@?C?CBC99999.9?CCDCCAAABB@6>?9;;;;*;B>B@BBB<DHGFCCCBDDDCC?C@CC@BBB?BB@??CCCCCCBBBBBD@CCCC?@?BBCCCC@F@BBB?BCBBABCC@CBBBBB@BB?BBB<??>>>8?@@;::9999%9D;BABBDD@AA?C?BBBB?A<AABBC@CCBAADC@C?CBC>BBB?BBBCCCCDAAAABBDCCD@@AAAB@?;?@@?=BA=??;49=///
@ATNG8:04625:06840
GATGGTAGATATATGCACGCTCTACCAGAAGATCAGGAACTCTAGAAGAATTCAGATTTTTAACACGAGAGTAAACGTAAAAAGAAGGTTTTACAAGACTCACGTTAACAATATTGCAGCAGTACGCACACAATCGAAGCGCAGTAAGGATGGCTAGTGTAACTAGCAAGAATACCACGAAAGCAAGAAAAAAGAAGTACGCTATTAACTATTAACGTACCTGTCTCTTCCGAAACGAATGAGTACTGTATCTATGTGTGCGCTACCATCGAATCCTCTTAGTCT
+
@>><>BBBCCCDBBBBCCCDCCCBC=@AA?ABBBBB?B@BBCC@@@@CB@B?BBBBBBAB3A?BBBBBBBCAA@:??=>??@0@C?C?CBB;CBD@CBBABCB@@<@>@A=A@@<@CDDDCCCAAACCCCCB?BCCC?BBBCCCCB>C@CAA?ABBEDCCC?CCCCAA?CC@>>?599???8<>>9888888%9?;<?8?CBDAA<A<??BC;B;?@BBB>AABBBBB?B?BBC<AAB?BBBBBBDCCBBBCABBBCBBBBBBBBC=ADDDC=>>9=?>4:?:::
@ATNG8:04627:06845
GATGGTAGCATCATGCATATCTCACCAGAAGATCAGGAACTCTAGAAGAATTCAGATTTTTAACACGAGAGTAAACGTAAAAGAAGGTTTTACAAGACTCACGTTAACAATATTGCAGCAGTACGCACACAATCGAAGCTCAGTAAGGATGGCTAGTGTAACTAGCAAGAATACCACGAAAGCAAGAAAAAGAAGTACGCTATTAACTATTAACGTACCTGTCTCTTCCGAAACGAATGAGTACGATGAGAGAGCTCTCTCTACCATCGAATCCTCTTAGTCT
+
DBDD@BB:99AAC@AABCIJDCBBB@CDD?BBCBCC?B?BBCBBBDAA@>@?AA@@?=<8'717;;888==:::388@?@@5=@:?.999*:BB@CDBBBCCEC@D@CC@BBC@CCCCBBCCCCCCCAA@C@CEEE@BBBAAABB?A?A:;7;CBBBBCB?BBCDBB?BB@BBB;>>>>>8?EB?CACCC3BB@>>?ABBBB><@;>>AA<>;=>BBB>ABA@@?A=A=AAC=BBB@BBCBBBBBB@?@BBBBBAA=???:;:@<A:;;?<>>=A??=?@;;:
@ATNG8:04585:06870
GATGGTAGTATCTGCACACTCTGTCCAGAAGATCAGGAACTCTAGAAGAATTCAGATTTTTAACACGAGAGTAAACGTAAAAAGAAGGTTTTACAAGACTCACGTTAACAATATTGCAGCAGTACGCACACAATCGAAGCGCAGTAAGGATGGCTAGTGTAACTAGCAAGAATATCACGAAAGCAAGAAAAAGAAGTACGCTATTAACTATTAACGTACCTGTCTCTTCCGAAACGAATGAGTACTGTATCTATGTGTGCGCTACCATCGAATCCTCTTAGTCT
+
4:895;?CBBBBB@?;59955559;5:6;79BCCBB?A=@AA;;;B?BB@C>A@BBBCCC3B>??BCBAAC???59:;:999$99398==>2?@@<<A<CA<<00-/7;;7?=?;;<??AB@BBBBB:;;CD>BB@@<@AB@@@?@;@=@??;>AAB@@9978=>?7817727<;999444)4<<544444$3828::>999>;24048::.9299<@@?C>588CC?=8588-3<<1737;7;3333;:::333;888::;966,22555/5;0222.58333
@ATNG8:04590:06895
TATGTAGTATCTGCACACTCTGTCCAGAAGATCAGGAACTCTAGAAGAATTCAGATTTTTAACACGAGAGTAAACGTAAAAAGAAGGTTTTACAAGACTCACGTTAACAATATTGCAGCAGTACGCACACAATCGAAGCGCAGTAAGGATGGCTAGTGTAACTAGCAAGAATACCACGAAAGCAAGAAAAAGAAGTACGCTATTAACTATTAACGTACCTGTCTCTTCCGAAACGAATGAGTACACATCGTCGTGTCGTGCTACCATCGAATCCTCTTAGTCT
+
BCCCBABBCECCBBBEDDDFBBBC?BAA?AAABA@=A?ACCCBCB?BE@C@CCBBBCCC5C@CCCCCDAAACC<AA@@@@@,@C?C?CCC:BBB>BCCCDCBBB?B@CC@@?@?BBBBBBBBBBBAAABBCABBBC@BBCCBBBB?C?C:::;BBBBBCC@DDEC??=?D@BBB?BBBAA8@9949>>>?.@@;????CBAAA?B?BB>@<>;>@CCC@BBBAAAA>B?ABC>CBB@BBAAABBBBBBCCCBBAAA@@;::CBB?ABB9949A:999=AABBC
@ATNG8:04592:06857
GATGGTAGGCACTGCGCACACATCCCAGAAGATCAGGAACTCTAGAAGAATTCAGATTTTTAACACGAGAGTAAACGTAAAAAGAAGGTTTTACAAGACTCACGTTAACAATATTGCAGCAGTACGCACACAATCGAAGCGCAGTAAGGATGGCTAGTGTAACTAGCAAGAATACCACGAAAGCAAGAAAAAAGAAGTACGCTATTAACTATTAACGTACCTGTCTCTTCCGAAACGAATGAGTACTATAGACTATCTGAGACTACCATCGAATCCTCTTAGTCT
+
<BAA@CBB?A@>5:6<<??DCCCCD?CBB@A@CC@A?A=BBCAAACADC@EACCA@>@?@,@:@@@AABCA:::/9=>@===(=@99499=0>@A=B;;;BCBBB?B@BD?BCC>@@AACCCCDDECECBCC@CCCC=@?BBBCCB>B?AAA?BAAABCBC@CCDBBB?BB?BBA?A@@CC;B>=9899:::%:?<?;8;==>@@<@;>>>>:>===ACC??A@BABC@D=A@@8>::4:???EBBBCBB>@@@@CCDCCB<<<<<:>BBCD?BB@CB?:=ABBB
@ATNG8:04593:06853
GATGGTAGGCACTGCGCACACATCCCAGAAGATCAGGAACTCTAGAAGAATTCAGATTTTTAACACGAGAGTAAACGTAAAAAGAAGGTTTTACAAGACTCACGTTAACAATATTGCAGCAGTACGCACACAATCGAAGCGCAGTAAGAATGGCTAGTGTAACTAGCAAGAATAACCACGAAAGCAAGAAAAAGAAGTACGCTATTAACTATTAACGTACCTGTCTCTTCCGAAACGAATGAGTACGAGAGAGCACACGTGTCTACCATCGAAATCCTCTTAGTCT
+
7799+//96=====665===9:6<<46558=555;;8=9>DCBBBB?CHAD?AC>44444$4./:///:76///(3345555$5947)///&///)///:/556505:<?<ABC<?@?>CCCEDCDB;;;AB?;::?5:8A?????<=>:<838495=??A?B??:;:58>;//*/3;;9<<7<AA?CBBBB18<58==::::::5:4<=?>;@<::@BA?AA?>?BC?C=@@=5000*000?::=@<?7779;8888///66622+295222'28.556,22873
@ATNG8:04594:06896
GATGGTAGCACGAGTCACTCATATCCAGAAGATCAGGAACTCTAGAAGAATTCAGATTTTTAACACGAGAGTAAACGTAAAAAAGAAGGTTTTACAAGACTCACGTTAACAATATTGCAGCAGTACGCACACAATCGAAGCGCAGTAAGGATGGCTAGTGTAACTAGCAAGAATACCACGAAAGCAAGAAAAAGAAGTACGCTATTAACTATTAACGTACCTGTCTCTTCCGAAACAATGAGTACGATGAGAGAGCTCTCTCTACCATCGAATCCTCTTAGTCT
+
48895:<BBAAA@CCBCCCCBBB@@7?AA?BA;:9@:;6>>=>0//7=949:CCC@<<<<+;=@@000<<8588/////////#/-(/5;;;,///6:<<<5////)/3//)/:<8=======A69995>===5:@:>:>??A?@?D<A=A;;2:9@?>???:=<:933-33/37;/77733(788377773$394788887777/5-5575/51665557:88:///69477;5<<488::988;////:99785678;99977355///577/557495257
@ATNG8:04601:06893
GATGGTAGGCACTGCGCACACATCCCAGAAGATCAGGAACTCTAGAAGAATTCAGATTTTTAACACGAGAGTAAACGTAAAAAGAAGGTTTTACAAGACTCACGTTAACAATATTGCAGCAGTACGCACACAATCGGAGCGCAGTAAGGATGGCTAGTGTAACTAGCAAGAATACCACGAAAGCAAGAAAAAAGAAGTACGCTATTAACTATTAACGTACCTGTCTCTTCCGAAACGAATGAGTACATAGATATACGTATAGCTACCATCGAATCCTCTTAGTCT
+
/99;;@>?9A4549444<;@AA=?A8DED@@;==;;7;9><B;;9@<@A=A=AA;;9AAA0@=AA@<?@@;777*779<>??+;;5;59;;1A@BGCCCCCCB;:7;?BC?BAA=@@BABCECCDBCBCCCB@B@?<?@?ABBCBB@C@B@@>ADDDBAAC?BBCBCC?CC?AAA;????>5<>>;9:9999%9>???=;?<?>A<@888@E:@<??BBB?BC???BB?B?BBB<BBB@BEBBDBBBBBBBCCB;;;@==<;::<=:=>>?B===:=@?:?@887
@ATNG8:04604:06861
GATGGTAGTATATCGCGTCGCTATCCAGAAGATCAGGAACTCTAGAAGAATTCAGATTTTTAACACGAGAGTAAACGTAAAAAGAAGGTTTTACAAGACTCACGTTAACAATATTGCAGCAGTACGCACACAATCGAAGCGCAGTAAGGATGGCTAGTGTAACTAGCAAGAATACCGCGAAAGCAAGAAAAAGAAGTACGCTATTAACTATTAACGTACCTGTCTCTTCGAAACGAATGAGTACTACTCTCAGAGACACACTACCATCGAATCCTCTTAGTCT
+
;<<>@BCCDBABBCCCDCCCECCCC@BBC?CBBBCC?C?BCCCCDD@CC?B@CCC;::::.;?CCBAACCC@??7<?::99:*:C;@;@@@7ACEACCCBCCCCC?C@BB?BCC@DCA@BCCEBBBBBBCCC?CDCC=???@??@C@C@CBC@BBBBBBDD?BCCCBB?A@=???<@A???8<=;7;@@==,00,0=@>A@>>=5;188>A;@68:A@@=@@??CAA=A???9???>?BBBCCCCBB??>BBC@AAAAA???AB=A@?>>:;;5;>>;AB?@@
@ATNG8:04608:06869
GATGGTAGCGCACACATAGATACAGTACTCATTCGTTTCGGAAGAGACAGGTACGTTAATAGTTAATAGCGTACTTCTTTTTCTTGCTTTCGTGGTATTCTTGCTAGTTACACTAGCCATCCTTACTGCGCTTCGATTGTGTGCGTACTGCTGCAATATTGTTAACGTGAGTCTTGTAAAACCTTCTTTTTACGTTTACTCTCGTGTTAAAAATCTGAATTCTTCTAGATTCCTGATCTTCTGGACGACGCGCACTGACACTACCATCGAATCCTCTTAGTCT
+
@<A>@BACCCDCBDDBCCCCECCBFCBBBDBB?BBBD>DD?B?CCCCCCF@CDDCC?B?BBBD?C@CCCCDDCCC?BBDEG1AA?BCCC=CCCC@CCC@CC9;:BCCCACCCCCCCD>BBD@C@CCBBCCBB?BBBB?CCCCCCCCBBBBBBBA@=AAA=AA=A@BCCCCDBBC>AADJL<C?B=BBBBB2ACCDD>CBCBBBCCBB?BCDC5DGCCC@DADC@CCCBBD@C@CCCCBC>BBC@BC;;;AABBBAAAGCGDCDC@CCCCC?;;8;AA?ABBBA
@ATNG8:04610:06895
GATGGTAGCTATACGTATATCTATGTACTCATTCGTTTCGGAAGAGACAGGTACGTTAATAGTTAATAGCTTACTTCTTTTTCTTGCTTTCGTGGTATTCTTGCTAGTTACACTAGCCATCCTTACTGCGCTACGATTGTGTGCGTACTGCTGCAATATTGTTAACGTGAGTCTTGTAAAACCTTCTTTTTACGTTTACTCTCGTGTTAAAAATCTGAATTCTTCTAGAGTTCCTGATCTTCTGGAGATACACATGATACTCTACCATCGAATCCTCTTAGTCT
+
@@<>@DC@@:<@;99;<<<>AA@B<@999A@@=ABAC=CC@C<CBCCCDD@F@@@E?B?BCCC@D>C@DAA=AA@8?A@@@1@A?ABCC6BBBC?AAB@CC89;@A@@:>?ABCBBB>@@B@C?CDCCB;;0<;;;;000>@@@ABBBAAB:9::?99:?CB=@>???BBCC@@>???==1C>B;=8BBB.:::AA-66=765?=<=-5552$299;82628728A@A>;>;A7<;9<==5;;=4876:99:;552997;7779938995508A7<>?466686
@ATNG8:04613:06859
GATGGTAGATACTCGCTGATACACCCAGAAGATCAGGAACTCTAGAAGAATTCAGATTTTTAACACGAGAGTAAACGTAAAAAGAAGGTTTTACAAGACTCACGTTAACAATATTGCAGCAGTACGCACACAATCGAAGCGCAGTAAGGATGGCTAGTGTAACTAGCAAGAATACCACGAAAGCAAGAAAAAGAAGTACGCTATTAACTATTAACGTACCTGTCTCTTCCGAAACGAATGAGTACTGTATCTATGTGTGCGCTACATCGAATCCTCTTAGTCT
+
BBBB@BBBCCCCCBCBCCBCBBABB=BCC@BBDD9989?BCCCCA?<?A=A>BBC>?>>>.;?BCCACDBC><;3;<9;;;;*;C>A?CCC<CCC@CCGCCBCBB@D@BB@BBB?BCFCCBCCCCCCCCBBB?CBCB@CBBBBBBB=A=A@@=@BBCDCCB=AACCCC>AA?BBB>BABAA:@9929<<==1>C?CBAACCABA=A9==@@<@<@@CBB?BCAAABB?C?BBD<AAB?BBBBBCBBBBBBBB>>>BCAAABB??CCBBCE;;;6;;;:=B:99
@ATNG8:04614:06857
GATGGTAGCGAGCGAGTGTGTATACCAGAAGATCAGGAACTCTAGAAGAATTCAGATTTTTAACACGAGAGTAAACGTAAAAAGAAGGTTTTACAAGACTCACGTTAACAATATTGCAGCAGTACGCACACAATCGAAGCGCAGTAAGGATGGCTAGTGTAACTAGCAAGAATACCACGAAAGCAAGAAAAAGAAGTACGCTATTAACTATTAACGTACCTGTCTCTTCCAAACGAATGAGTACGATGAGAGAGCTCTCTCTACCATCTAATCCTCTTAGTCT
+
ABBD?CCCBBB=@@A?944999999499:7996<@B<A@BBBBCBB?BAAD?CCDBBBCB0A7;;CAB?B@BBC>ABBBBBB,;;6;<@DD;FCC?BCCCCBB@@=@?BB?CBB?BB@@@CCCCCBBBCCDC@CAAA?BBCBBBDC@C@C;;:;CCCDAA@GBCBCCC@AA?ABA=AAABC=BBC?@A@@@2@B?BDCCCCCCC?B?BBA@=@<?<A::8;CCCCCC@DACC=AAB?;::ABBBBCDBBAABCCC???B???AA>A997@:>><888<B@;;<
@ATNG8:04617:06863
GATGGTAGCGCATATCAGCGCAGCCCAGAAGATCATGAACTCTAGAGAATTCAGATTTTTAACACGAGATTAAACGTAAAGAAGGTTTTACAAGACTCACGTTAACAATATTGCAGCAGTACGCACACAATCGAAGCGCAGTAAAGGATGGCTAGTGTAACTAGCAAGAATACCACGAAAGCAAGAAAAAAGAAGTACGCTATTAACTATTAACGTACCTGTCTCTTCCCGAAACGAATGAGTACGAGAGTCAGAGCAGAGCTACCATCGAATCCTCTTAGTCT
+
/8//)//4444<<<;;;666B=>>@7===:CBBB966@;A><:<0//<6:3:::44444$43994545557<<)55444)44.4.555&5994;<>>><<<<7:599.4493:566<<>>:4444555<7:://)//;999444)5477727///99/4.4:9444.44.488-4444=53331333333#33,3333338880616888(/*/9;99,65//;//)//(/9;.7//)443333899;8889///////888833,333892760...(.//--
@ATNG8:04626:06897
GATGGTAGAGTACAGTGTAGTAGACCATAAGATCAGGAACTCTAGAAGAATTCAGATTTTTAACACGAGAGTAAACGTAAAAAGAAGGTTTTACAAGACTCACGTTAACAATATTGCAGCAGTACGCACACAATCGAAGCGCAGTAAGGATGGCTAGTGTAACTAGCAAGAATACCACGAAGCAAGAAAAAGAAGTACGCTATTAAACTATTAACGTACCTGTCTCTTCCGAAACGAATGAGTACACACTCTCATATGACACTACCATCGAATCCTCTTAGTCT
+
BBBB?A;=BBBDA;;:966>AECBB7;:=4995:9?;??CCFCCCC?CC?B>@@?BB===+:4444988<===A9=;38333$37171778.88;8==9:72255,238<7=::/58===757=>@@>>>>>:><;;5;868;:;=8=:>8:98=AC?>??;@@BBA@;994:?;9=;0/(.36037575(77425565///9(//)/::=8=8=::::4768>>>=:><@;>6:00)0;=;:=8??A9:8877;<<=:>?A@@?=;;@?@@CC=A??<?AABB
@ATNG8:04629:06872
GATGGTAGCACGACACGACGATGTGTACTCATTCGTTTCGGAAGAGACAGGTACGTTAATAGTTAATAGCGTACTTCTTTTTCTTGCTTTCGTGGTATTCTTGCTAGTTACACTAGCCATCCTTACTGCGCTTCGATTTGTGCGTACTGCTGCAATATTGTTAACGTGAGTCTTGTAAAACCTTCTTTTTACGTTTAACTCTCGTGTTAAAAATCTGAATTCTTCTAGAGTTCCTGATCTTCTGGACGACGCGCACTGACACTACCATCGAATCCTCTTAGTCT
+
8899;=<<??=@ABBBBBB:<<BBB@@ABBBC@CEDD>FF@F?EBDBBBC?CCBBA?B=@@@@=@@BA@A???:C><@===+;@<7333(3<::5;44-4?474;?8;7<??BA@AC999B?B?A>>>A???:===@A:@@===888AAAABA@<A@A<>>?@=<=>>>=BBB>>99;:+9(/(/6666)6;;==6@;:;;<888<=8:9:8*8///;484895;//.8573;9=>>==<:99949=///999?A===887@AAA<>>>>A88818>>:>@??<
@ATNG8:04584:06929
GATGGTAGAGTACAGTGTAGTAGACCAGAAGATCAGGAACTCTAGAAGAATTCAGATTTTTAACACGAGAGTAAACGTAAAAAGAAGGTTTTACAAGACTCACGTTAACAATATTGCAGCAGTACGCACACAATCGAAGCGCAGTAAGGATGGCTAGTGTAACTAGCAAGAATACCACGAAAGCAAGAAAAAGAAGTACGCTATTAACTATTAACGTACCTGTCTCTTCCGAAACGAATGAGTACTATAGACTATCTGAGACTACCATCGAATCCTCTTAGTCT
+
=:==645<<<====B:66>=>?DCC=B<;6;ABA;;4::>A@@@EF@CA?D@E@A?CCCC3C?B?>?CCBAAAB;>>@@<<<+@=8=5;>=0?;;4:<:@@BB@@<@?@@;@BB5::A@B@AAABBBDBCAA<=0006::>==;;B?B;A9904::>@>?C?DBBBCC<>?:?93078777,3396;=BBB1@?<?B<<<7;9<=A166780838;@@@?@??B?;:5;6///*///)///>?@@ABBB?B9988:==@>777;95900/0*/><>@A;977=;
@ATNG8:04588:06907
GATGGTAGATACTCGCTGATACACCCAGAAGATCAGGAACTCTAGAAGAATTCAGATTTTTAACACGAGAGTAAACGTAAAAAGAAGGTTTTACAAGACTCACGTTAACAATATTGCAGCAGTACGCACACAATCGAAGCGCAGTAAGGATGGCTAGTGTAACTAGCAAGAATACCACGAAGCAAGAAAAAGAAGTACGCTATTAACTATAACGTACCTGTCTCTTCCGAAACGAATGAGTACTGTATCTATGTGTGCGCTACCATCGAATCCTCTTAGTCT
+
//::699=A>;::@<9959999<<:1:55.5<;9968=8<<==?@??BA?B@AAABBDCC1B:88::99:7668////////$//)58=>>2<<<8@<?A;>666:C<>?;>>@=AAA:;;:99BAAB99;A@BBBB=@@;9;?>?;<;@00+/;:::;;:4=9;98;-3338>;3////(/88(//666'786888888553.3457/..33388;7?DCCB@A>@???@<?@?;777;>=????AA@99779;;9732255.59822,283555559888
@ATNG8:04591:06931
GATGGTAGCGCGACGAGCGTAGACCCAGAAGATCAGGAACTCTAGAAGAATTCAGATTTTTAACACGAGAGTAAACGTAAAAAGAAGGTTTTACAAGACTCACGTTTAACAATATTGCAGCAGTACGCACACAATCGAAGCGCAGTAAGGATGGCTAGTGTAACTAGCAAGAATACCACGAAAGCAAGAAAAAAGAAGTACGCTATTAACTATTAACGTACCTGTCTCTTCCGAAACGATGAGTACGAGAGTCAGAGCAGAGCTACCATCGTTATCGGAAAAGTCT
+
:CCD@CDCBB??@BABBBBCCGCCG?DCB@BBCA??=@=@CBBCBB?BC@C@CBA::::9'9:@?8:9>B?999+9>;;;:9$5;6;4;99+9;96;@6;6>>49:/474949AB?BBBBCAAABBBA@AC;;4:@@B@CCCCCBBB<A=@<;7;CBAAA@A=AAABAA<@B49:9;>=000*000*......%.:6///9;::772789>AB<B=>>BCCAAAA@@?B?B;??@9?::9AAA@AAAAABBBCBBBCBBBB@;:>A9=;;7807===0888(8888
@ATNG8:04593:06936
GATGGTAGCTCTGCTCTGACTCTCGTACTCATTCGTTTCGGAAGAGACAGGTACGTTAATAGTTAATAGCGTACTTCTTTTTCTTGCTTTCGTGGTATTCTTGCTAGTTACACTAGCCATCCTTACTGTGCTTCGATTGTGTGCGTACTGCTGCAATATTGTTAACGTGAGTCTTGTAAAACCTTCTTTTTACGTTTACTCTCGTGTTAAAAATCTGAATTCTTCTAGAGTTCCTGATCTTCTGGCGCGTATGTATGTCGCCTACCATCGAATCCTCTTAGTCT
+
CCFC@DDBBCBBBACBCCCGCCCCCCCCCBBB@BBBB<AC@C@DCCDDAA>BCCCC@C@CDDD?E>CCCCCCCCC?BBCDC3CC@BBBB>BBCC@CCCAGC;;;BCCC@BBCCCCBC@BAF@B>BB@??ACC@CDDD?CBCCCCCCCBBBCCCBB?DCC?AA<A<ACCCCDDCC@BCCCC<C@C=;:::9*9DCCC>DCCCBBCB@@5;;;;*;ABAB@C@CC@CCDCBBB>@>@CBBBC?B?A?ACGCCB@BBCBBBBBD@DCC?CCBBB?BB>>?><@B@@@
@ATNG8:04594:06906
GATGGTAGTGCGTGAGAGAGAGACCCAGAAGATCAGGAACTCTAGAAGAATTCAGATTTTTAACACGAGAGTAAACGTAAAAAGAAGGTTTTACAAGACTCACGTTAACAATATTGCAGCAGTACGCACACAATCGAAGCGCAGTAAGGATGGCTAGTGTAACTAGCAAGAATACCACGAAAGCAAGAAAAAGAAGTACGCTATTAACTATTAACGTACCTGTCTCTTCCGAAACGAATGAGTACGAGAGAGCACACGTGTCTAATCGAATCCTCTTAGTCT
+
:::;;B>BBBBA@@BBDCCBCBBBA>AAE?CCCCA@?A@BBBBCCC?CD@E@CCCBCBB<+;8;=>BBBBB??>5>@;;<<<$:;7;;;;;1;@@<@C>CCCCBB?B?CB@BCB@BCCBBCCCAAAAA;;;A?AA@@=@ABCBBBC?A>B;;9<CBBBCBB@BCDCDC@BB>???=AABBC<CCC?AADDD3BB?B?@?BBBB?<>;>>A@1818>A@@<@A;;;CD@E?CBC=AAB?AAABBBCB@??CAA@BBB???CBBAA?9977/8=8=@A:>>B?@
@ATNG8:04598:06922
GATGGTAGCAGACGTGACAGAGCGCCAGAAGATCAGGAACTCTAGAAGAATTCAGATTTTTAACACGAGAGTAAACGTAAAAAGAAGGTTTTACAAGACTCACGTTAACAATATTGCAGCAGTACGCACACAATCGAAGCGCAGTAAGGATGGCTAGTGTAACTAGCAAGAATACCACGAAAGCAAGAAAAAGAAGTACGCTATTAACTATTAACGTACCTGTCTCTTCCGAAACGAATGAGTACGATGAGAGAGCTCTCTCTACCATCGAATCCTCTTAGATCTT
+
<<>@>@;ABBBBC@;;555999555.59:7<DDDCB@B@CCDBBBC?BCAD@DBB@?@@@.?=AAABCCCCCCD>99;@@@A1AB>C5;;;.;BB@CCCCGGFA@?@ABB@BBD@DCCCCCCCCCBBCBBCBACC@?>@AA@BBBB>C@DBB?BCCDCCBB?BAAACB?CC?BBE@BBBBE=AAA>ABBBB3BC>>@BBCB@@A<@<@@@@7;7;ACBB>AA???BB@B?BBB=BBB?BBBBBBAACCDCC>>??<9:66688:A:<;777233(...05699660
@ATNG8:04598:06942
GATGTAGTGCGTGAGAGAGAGACCCAGAAGATCAGGAACTCTAGAAGAAATTCAGATTTTTTAACACGAGAGTAAACGTAAAAAAGAATGGTTTTTACAAGACTCACGTTTAACAATATTGCAGCAGTACGCACACAATCGAAGCGCAGTAAGGATGGCTAGTGTAACTAGCAAGAATACCACGAAAGCAAGAAAAAAAGAAGTTACGCTATTAACTATTAACGATACCTGTCTTCCGAAACGAATGAGTACGTGTGACGTACGTGAGCTACCATCGAATCCTCTTAGTCT
+
88---8;=B;66=<<<===@GDA;.///)///57749)///////)444(45::8997773#3-337384:;;;;1=9000000$0/)//39999*:994;@=<<B>69600<@@:@00+/:</96==>>::6@?@@<@@BA<@@?@@BBC?C?BB@=AA@@CCAA=@@@?@A=AA=@B>/77777)39987798999#7;87;4>?;<B<B?C8B2825:55:::881775::5<587?2777196587::988///899<95757777;;288A;;6:?:55/(/////
@ATNG8:04602:06921
GATGGTAGACACGTGTGCTCTCTCGTACTCATTCGTTTCGGAAGAGACAGGTACGTTAATAGTTAATAGCGTACTTCTTTTTCTTGCTTTCGTGGTATTCTTGCTAGTTACACTAGCCATCCTTACTGCGCTTCGATTGTGTGCGTACTGCTGCAATATTGTTAACGTGAGTCTTGTAAAACCTTCTTTTTACGTTTACTCTCGTGTTAAAAATCTGAATTCTTCTAGAGTTCCTGATCTTCTGGAGATACACATGATACTCTACCATCGAATCCTCTTAGTCT
+
8:;;@@??BBBBBCCABBCCCCCBCDDCCCCC@CCCC=CD@D?BABBCCD@BA@CC@D??@@C?C?CBBBBBBBB?BBBBB1BA<A>>>:?CCB>AAA@BB;==@A@@=ABBBCCBB=A?A;@;??>>;>;>9>?AA:???@@@>>>@CAA=>>?<>>><@@<?<?@>AAAAAA<>::::1:<A<>=AAB/?=;<92=>>>AA?>>C<AAAA/A?=>C=A<AA<AAAA???=A=A=>>A@7;;A;>>=>>>@888;==<=A>>>><@@??>=AA<>?@<A@>>>
@ATNG8:04611:06944
GATGGTAGACATATCGTACTCTCTGTACTCATTCGTTTCGGAAGAGACAGGTACGTTAATAGTTAATAGCTTACTTCTTTTTCTTGCTTTCGTGGTATTCTTGCTAGTTACACTAGCCATCCTTACTGCGCTTCGATTTGTGCGTACTGCTGCAATATTGTTAACGTGAGTCTTGTAAAACCTTCTTTTTACGTTTACTCTCGTGTTAAAAATCTGAATTCTTCTAGAGTTCCTGATCTTCTGGGCTGCGCTGATATGCGCTACCATCGAATCCTCTTAGTCT
+
AAAB?BA?@@BCCBBBCCCBBCGBABBDBB;:2;;;9)4>:@8CC?A@BC?AAAAB=A<A9:349289:::6:==8=B===+B;6;377(79954999455.556=<@?BABBBCCB@BDC@C@BBBBBAAA?BBBBC>BB@?@BBBCCDDBBA?BAA@BC>A?AAA@AB??>:;7777&72;477788(8ACCC:ABBBB?@A@@?BDCC1A78774=87817><@7779>;AAA>>@6//==6<///66::::::99<>==>89889>:9A;@@?377997
@ATNG8:04618:06923
GATGGTAGCTCGCTGATGATATCTCCAGAAGATCAGGAACTCTAGAAGAATTCAGATTTTTAACACGAGAGTAAACGTAAAAAGAAGGTTTTACAAGACTCACGTTAACAATATTGCAGCAGTACGCACACAATCGAAGCGCAGTAAGGATGGCTAGTGTAACTAGCAAGAATACCACGAAAGCAAGAAAAAGAAGTACGCTATTAACTATTAACGTACCTGTCTCTTCCGAAACGAATGAGTACTACTCTCAGAGACACACTACCATCGAATCCTCTTAGTACT
+
/877)//7;C455554<:@?@BBBHAFCH@CCCGFF@B>A@??@<?;?=8<877773333$3-3:9=:;78;;;5///::99*///6<@@@2>;;496?@<@=C?:B=9;5:@@:>?CC@@<@CCCCBBBBC<@@9969>@>@@995:=C;;499>>ACAA?CCCAAB?BC?BBA=?>888*99929?BAA2B@9>=00/8<7:2917:9777;;A9:9:>988@;??C88?B<<:;=@<<====BB=8=BA@?@;:::...77747755505538:9/36////
@ATNG8:04618:06928
GATGGTAGCACACGAGATCTCATCGTACTCATTCGTTTCGGAAGAGACAGGTACGTTAATAGTTAATAGCGTACTTCTCTTTCTTGCTTTCGTGGTATTCTTGCTAGTTACACTAGCCATCCTTACTGCGCTTCGATTGTGTGCGTACTGCTGCAATATTGTTAACGTGGGTCTTGTAAAACCTTCTTTTTACGTTTACTCTCGTGTTAAAAATCTGAATTCTTCTAGAGTTCCTGATCTTCTGGTGTCTGATCTGTATCACTACCATCGAATCCTCTTAGTCT
+
<<>?@CCBBBBBCCBBBCCABBCGCCBBBD@@=@BBB=CC@DACCCCCBB>BCCCC?B?BCCC?C@CC@AACCCC>BBBB?9==8@@@@;@DCD?AAC@BD=???AAA>AABBCBBA=BBB@B@BCCBBB@@;@>AC7<<@B@>?<>>@AA@>>><>>?=AA=A;>>>@D;G>>:;6666-77;)/////(/:99;09888><@A781/<<<+9///;383=A<@??@AAA<A<AAAA@@:98=5///96>AAAACCCAAABBAA=ABABA>@B?BBD?BB@@?
@ATNG8:04620:06946
GATGGTAGATATATGCACGCTCTACCAGAAGATCAGGAACTCTAGAAGAATTCAGATTTTTAACACGAGAGTAAACTTAAAAAGAAGGTTTTACAAGACTCACGTTAACAATATTGCAGCAGTACGCACACAATCGAAGCGCAGTAAGGATGGCTAGTGTAACTAGCAAAAATACCACGAAAGCAAGAAAAAGAAGTACGCTATTAAACTATTAACGTACCTGTCTCTTCCGAAACGAATGAGTACATAGATATACGTATAGCTACCATCGAATCCTCTTAGTCT
+
BCCA@BBBCABBDDDCCBBCCCCBC?CDD@CCEDA@?@@BBBCCCC?BB?B?BBBBBCCC1><?DBBBBBBBDC>BA=@@@?2>C=A7???5?BB?BBBBB@B??<@<@@<B@A<@@@@AA@@@<<<AAAAA;?==@=A?>>>@@@<@<@9:6;@?@>???;>>>A>>>??/A?@287787)39A6<>@@@/>A9??AA@?===088)9>>=9=:>A>>>=AA??==>=A=88718BB@CCCCCCCCCBCBBBAAAECCCBB>??B@BBBCB?AB???>;@????
@ATNG8:04625:06942
GATGGTAGGCGACATACATACGCGCCAGAAGATCAGGAACTCTAGAAGAATTCAGATTTTAACACGAGAGTAAACGTAAAAGAAGGTTTTACAAGACTCACGTTAACAATATTGCAGCAGTACGCACACAATCGAAGCGCAGTAAGGATGGCTAGTGTAACTAGCAAGAATACCACGAAAGCAAGAAAAAGAAGTACGCTATTAACTATTAACGTACCTGTCTCTTCCGAAACGAATGAGTACGATGAGATCTCGTGTGCGCTACCATCGAATCCTCTTAGTCT
+
:<8:=@@@=AA@@CCDC@ABCBBBB?BBB@CDECBB@C@BBCCBBB@CC@B@CAC@@@@7@<@BCDCDCC;;;0;@CCCC9BA;@2;:;&5<<9>CECCCC;94;=@@=ADD@CCCCCBBBCCCCCCCCC?BCDD@CCCBCBBB798:@@<@CCBBBA@>@CA@@?=>B>BCB?BBBBB>B@@;99998(8?:AAAACBCCC?C?CCB?;>;>AB;;7;BABBBB@C@CBC>BBC@BBBBBBBAACCCCCA@===@BCC>>>D7737AA::7:A<:::89:888
@ATNG8:04633:06937
GATGGTAGTAGTACACTAGTCATACCAGAAGATCAGGAACTCTAGAAGAATTCAGATTTTTAACACGAGAGTAAACGTAAAAAGAAGGTTTTACAAGACTCACGTTAACAATATTGCAGCAGTACGCACACAATCGAAGCGCAGTAAGGATGGCTAGTGTAACTAGCAAGAATACCACGAAATGCAAGAAAAAGAAGTACGCTATTAACTATTAACGTACCTGTCTCTTCCGAAACGAATGAGTACTGTATCTATGTGTGCGCTACCATCGAATCCTCTTAGTCT
+
CCBB?BCBBCBCDBBBBCCCGBCCC?CAA>ADBBBB?B<AACECBB@BE@C@DCB@@@@@0@?ABCCFCCB@?=5;???>@>)=><;.55506>?A=CCFCCB;96;?CC@BBC@ECBBCCCCCCCCCAAAC@FDCC<A@AA@@@C>C?CBB?ADDCCCCC?CAAACB?BC@@??>?;@@@,00;;7;AAAA0?C?BAAAC@>>D<A6::AA=@<@?B@@=@BAAAAA@C@BCB<A>?;>ABBBBCBAABBEF@@@BBBBBCA???<@EA@@<AA=;<;;@CAAA
@ATNG8:04633:06949
GATGGTAGAGTACAGTGTAGTAGACCAGAAGATCAGGAACTCTAGAAGAATTCAGATTTTTAACACGAGAGTAAACGTAAAAAGAAGGTTTTACAAGACTCACGTTAACAATATTGCAGCAGTACGCACACAATCGAAGCGCAGTAAGGATGGCTAGTGTAACTAGCAAGAATACCACGAAAGCAAGAAAAAGAAGTACGCTATTAACTATTAACGTACCTGTCTCTTCCGAAACGAATGAGTACACACTCTCATATGACACTACCATCGAATCCTCTTAGTCT
+
:;;<@A?AC@A@BCD;;;BBBCC;;9;BB=ABBB;;6;@BABBBBC@CC?A?@A@==?=>,>8?>?BCAA?79:,:9;9444$4>6;.555&5@@=BECCCDKA@?@ABB?BCC>A@BBBCCCCCBCCBCCDACC@@=@ACBBBBB@B@BBC@CBBBBBBC>AACCCC?CC?AAB?BCCDE@B??999999(9>=@BBBBCAAA:>:>=A@<@<=<@?@=@BAABBB?C@CAD=BBC=AACBBBC>??AACBBB@@@CBBBACCC?BBCBB@BB@????BBCBB
@ATNG8:04585:06953
GATGGTAGTATAGAGCTCTACATAGTACTCATTCGTTTCGGAAGAGACAGGTACGTTTAATAGTTAATAGCGTACTTCTTTTTCTTTGCTTTCGTGGTATTCTTGCTAGTTACACTAGCCATCCTTACTGCGCTTCGATTGTGTGCGTACTGCTGCAATATTGTTAACGTGAGTCTTGATAAAACCTTCTTTTTACGTTTACTCTCGTGTTAAAAATCTGAATTCTTCTAGAGTTCCTGATCTTCTGGCGCGTATGTATGTCGCCTACCATCGAATCCTCTTAGTCT
+
AAAC@DA?@@BBAAB=;@@B=BC?==;;;C;;5;AAA;@A?C=@@@A@AC@BBB:99*9373?A9B:BAA??993;6;;;99'373(3333(3?@A<@??:==4::>>8938@@AA??B:>=A:=:=A@@@?>><>?>B:;;;@A===>==??;;;@=AAA<?@;@<>>>A=666=6///:::-64=06:::9(//:9919898<?==<=7====.<==>A=A<>>:>?>;;;?;?;@C>>>><>>C=>>>@A???>=<<::;;5;;;5;==?>:;;5;;;5;???@
@ATNG8:04593:06997
GATGGTAGGACGAGCGTCTGAGAGGTACTCATTCGTTTCGGAAGAGACAGGTACGTTAATAGTTAATAGCGTACTTCTTTTTCTTGCTTTCGTGGTATTCTTGCTAGTTACACTAGCCATCCTTACTGCGCTTCGATTGTGTGCGTACTGCTGCAATATTGTTAACGTGAGTCTTGTAAAACCTTCTTTTTACGTTTACTCTCGTGTTAAAAATCTGAATTCTTCTAGAGTTCCTGATCTTCTGGATATGAGTGACTCGTGCTACCATCGAATCCTCTTAGTCT
+
A?DA@BBB?B;???;;?@ABABCC>BBBCCBB>BBEE<A@?C?BBDDBBB@CCCBC>B?@@>@<A@CCCCCCCEFABBA@@0@@;@BBB=BBBA?BCB?CB<@@BBCCADCCCCBBB?A@C@C@DBBBCAAA>CCED>ABBBC999CCBBBBCBC@CCC?BB?C?CCCBBBBDD?C;;;;.;>C=ABCCC3CCBBB<CBCCBCFCCC@CCCC5BBBBB@C@CB@DCCBBCC@C@BABBBB?ABCAICCBBCCCC@@@BBCCBABB?AAA::5:@=????CC@??
@ATNG8:04599:06982
GATGGTAGCTATACGTATATCTATGTACTCATTCGTTTCGGAAGAGACAGGTACGTTAATAGTTAATAGCGTACTTCTTTTTCTTGCTTTCGTGGTATTCTTGCTAGTTACACTAGCCATCCTTACTGCGCTTCGATTGTGTGCGTACTGCTGCAATATTGTTAACGTGAGTCTTGTAAAACCTTCTTTTTACGTTTACTCTCGTGTTAAAAATCTGAATTCTTCTAGAGTTCCTGATCTTCTGGATAGCGACGCGATATACTACCATCGAATCCTCTTAGTCT
+
<<<>@BBBCC>BCBAAACCCCDC;99BBCBBB>BBBB>BC?B>BBCABBC@CB@@@>A?ABBB7;:<CBCCBAAA@BBCBC3BB?BBCD>?@@B@CB@<@@000:;;?<?ACCCCAA?ABC4977;<=;;;?:==>A;>>@@@AA??;;;C888C:888<?B=B7;;?>>ABAA588@??/?9>7;;DDD.888>B5>>=;;79757+5555'29:66/5/55/596655927-./959<:<>==@>>>?=;<<:///322----27666946617>?=A<<;@
@ATNG8:04603:06960
GATGGTAGCTATACGTATATCTATGTACTCATTCGTTTCGGAAGAGACAGGTACGTTAATAGTTAATAGCGTACTTCTTTTTCTTGCTTTCGTGGTATTCTTGCTAGTTACACTAGCCATCCTTACTGCGCTTCGATTGTGTGCGTACTGCTGCAATATTGTTAACGTGAGTCTTGTAAAACCTTCTTTTTACGTTTACTCTCGTGTTAAAATCTGAATTCTTCTAGAGTTCCTGATCTTCTGGGTCTCTCTCTCACGCACTACCATCGTAATCCTCTTAGTCT
+
45:<5:?@?<=>>:;<<<>@BBCDCB95599@:ABBE<AA=A=;;:CBBB>BAC?@6<6;BBC@C=@@;;:B?::8@@BBB3BD@BBBB>AACB79:B6::=::8:>>9=BBBBBBB>AAA<@>=867:7<<9<D@@7;;;;;CCBBBB@@>>>>;>=959;*/*/<::?@>>>:>=AA>,8185;;>??/?@;;;1;;::==;;:=:=>>2>???A<A=@?;@BBA=>=<A=@@=99;6///:17777888=88/=<-----328995582777977376---
@ATNG8:04603:06984
GATGGTAGTGTCAGTGCGCGTCGTCCAGAAGATCAGGAACTCTAGAAGAATTCAGATTTTTAACACGAGAGTAAACGTAAAAAGAAGGTTTTACAAGACTCACGTTAACAATATTGCAGCAGTACGCACACAATCGAAGCGCAGTAAGGATGGCTAGTGTAACTAGCAAGAATACCACGAAAGCAAGAAAAAGAAGTACGCTATTACTATTAACGTACCTGTCTCTTCCGAAACGAATGAGTACGAGAGAGCACACGTGTCTACCATCGAATCCTCTTAGTCT
+
BAABACBABCCCCBCCCCCCCCCBB@BCC@CCCCCC@C>BAB@BCD@CC@C?BABBCDCC3C?DAAACAAADDD>BBCCBBB5CC@C@DDD;CEC@CCCGBBBBB@C@CC@CCC?BBCCDCECBCCCC@@@C@CDDD?@@@BCCBB>C@BCB?BBBBABBA?CBBAAB?CC@BBB;?????8?@@;>????.?A?BCBACBBBA<@>>=A:=:=@CBB@BAAAAAB?B@CCD=BBC?AABBBBACCCCBABBCCABBCC:::>A:?666@<AA<>>>=A@666
@ATNG8:04605:06968
GATGGTAGGCGACATACATACGCGCCAGAAGATCAGGAACTCTAGAAGAATTCAGATTTTTAACACGAGAGTAAACGTAAAAAGAAGGTTTTACAAGACTCACGTTAACAATATTGCAGCAGTACGCACACAATCGAAGCGCAGTAAGGATGGCTAGTGTAACTAGCAAGAATACCACGAAAGCAAGAAAAAAGAAGTACGCTATTAACTATTAACGTACCTGTCTCTTCCGAAACGAATGAGTACGATGAGATCTCGTGTGCTACCATCGAATCCTCTTAGTCT
+
CCCC?CDD@C@@@EDDCCCCCBBBB@BCC@DCCECB?B?BBCBBBC@CC?C?AA@9;:;;*;>CCCCBCCCCCC=BA99999*9B=B?CCC;CHDACBCCECCAA<A?@@>ABB@BCCCCBBBCCCCCCCCC@BBBD?BBCCC@@@@G@BAA=ADCCCCCC?CAABCD@BB>BBA8::@@@:@??;999999%9?;?A?ACBBBB?D?BBB@;A=AACBB?BB@@@BB@C?BAD=CCC?CBCBBBBBACCCCBBB@@ABBBB>>@A<A@@AA<::6:<<;@BCAA
@ATNG8:04607:06997
GATGGTAGTATAGAGCTCTACATAGTACTCATTCGTTTCGGAAGAGACAGGTACGTTAATAGTTAATAGCGTACTTCTTTTTCTTGCTTTCGTGGTATTCTTGCTAGTTACACTAGCCATCCTTACTGCGCTTCGATTGTGTGCGTACTGCTGCAATTTTGTTAACGTGAGTCTTGTAAAACCTTCTTTTTACGTTTACTCTCGTGTTAAAAATCTGAATTCTTCTAGAGTTCCTGATCTTCTGGATATGAGTGACTCGTGCTACCATCGAATCCTCTTAGTCT
+
<<>?@CCCCCAAABCDCCCDBBCBECCCCC;:;:CCD>BB?C?CCCCABB?CDDCB>A>ABBB>A?BBAAAABDA?89999(9=<@87729ABB?BBD?A?<A@@AAC@BBBBB>>A:>>>=A:AAAA@<<<=AA?==?A?=>>>>>BAAAA<<=<BBB5AA<A<A???A>BBC>C;;<;.;>B>@@@@@1@FJIE?CCCCDCDBBB>BABB2ACCAA>A>@?<?ACCBAB?D?CCCCCB?BBC@CAAABC@@@BBBA??A???A<AA@@@<AA=>=<:>>666
@ATNG8:04608:06972
GTGGTAGATACTCGCTGATACACCCAGAAGATCAGGAACTCTAGAAGAATTCAGATTTTTAACACGAGAGTAAACGTAAAAAGAAGGTTTTACAAGACTCACGTTAACAATATTGCAGCAGTACGCACACAATCGAAGCGCAGTAAGGATGGCTAGTGTAACTAGCAAGAATACCACGAAAGCAAGAAAAAAGAAGTACGCTATTAACTATTAACGTACCTGTCTCTTCCGAAACGAATGAGTACATAGATATACGTATAGCTACCATCGAATCCTCTTAGTCT
+
@@>@CBCBCCCCCCBBBCCCB9994;DB>BBCC@@<@?BCECCAA?CC=A?BBC@A@@A2A@CCDCBB???A@:??@BBCC5DE?B?BCC:BCE@BBABBDCA@>@?A@=@@A?BB;;;BBBBCBAACBBB?BBBC@BBBEBAAC?B?BBA>BCCCCCBB?ABBDBB?BB>999399999+8>@?DDCCCC)CC@=979BBBFD;@:==@@<@=??BBB@CBBBCDC?C=??D>B??<>AAAAAABBBBBBBBCC@A@@@>>>AA<@@@@D;>=<=::5:A:;;
@ATNG8:04608:06987
GATGGTAGTAGTACACTAGTCATACCAGAAGATCAGGAACTCTAGAAGAATTCAGATTTTTAACACGAGAGTAAACGTAAAAAGAAGGTTTTACAAGACTCACGTTAACAATATTGCAGCAGTACGCACACAATCGAAGCGCAGTAAGGATGGCTAGTGTAACTAGCAAGAATACCACGAAGCAAGAAAAAGAAGTACGCTATTAACTATTAACGTACCTGTCTCGTTCCGAAACGAATGAGTACTGTATCTATGTGTGCGCTACCATCGAATCCTCTTAGTCT
+
<<<>ADC:<<CBBBCBB:9;;@:AB?AAA8;;BC@A=A?CCCCCCCACC@B?ABB;;;;;*;8?<>BBBBAAAD<?=:9999':9454===&59B?BCCCBCBBCAD@;<:;@@=B@;;;A@??@B@@<>;:44>::0549:9458:?:;54.4:445:>>>>>>A?@;?@>@B?<=;77/377133337$391773266777,2.56999>3>?::8=<<999///)/(/68289:7@;::@@??BB@ABC99:CCBBBA>:5507:7550585:;:6=A877
@ATNG8:04613:06974
GATGGTAGAGAGAGCTCTCTCATCGTACTCATTCGTTTCGGAAGAGACAGGTACGTTAATAGTTAATAGCGTACTTCTTTTTCTTGCTTTCGTGGTATTCTTGCTAGTTACACTAGCCATCCTTACTGCGCTTCGATTGTGTGCGTACTGCTGCAATATTGTTAACGTGAGTCTTGTAAAACCTTCTTTTTACGTTTACTCTCGTGTTAAAAATCTGAATTCTTCTAGAGTTCCTGATCTTCTGGTGTCTGATCTGTATCACTACCATCGAATCCTCTTAGTCT
+
C@@?>BBBBCCCCCC;;:BBCCCCB@@ABBCCACCCD>DF?B@BBBCCCC?BCCDD?C<@ACC@C?AAABCCCCC?:99:9)7@8@>>>;?DCB?AAB?BB577@BBC<??BBBCBB=AAA=A;AA@AA999=AAAA;@?@AAA@@@@AAA@@@@<<<<:<<9=<AB@@@@@@@<@@@@@5@6:7;>FED/B?@@@8@::;;>AAAD<>>>>/>@@@A<A<AA;?>?AAAA<A<@@@?:86:>A=BA?<==>>>@@A@??>>>>==@@@>>8<<9<<=<>>>>>
@ATNG8:04614:06982
GATGGTAGTATCTGTCTACGAGAGCCAGAAGATCAGGAACTCTAGAAGAATTCAGATTTTTAACATCGAGAGTAAACGTAAAAAGAAGGTTTTACAAGACTCACGTTAACAATATTGCAGCAGTACGCACACAATCGAAGCGCAGTAAGGATGGCTAGTGTAACTAGCAAGAATACCACTAAAGCAAGAAAAAGAAGTACGCTATTAACTATTAACGTACCTGTCTCTTCCGAAACGAATGAGTACACATCGTCGTGTCGTGCTACCATACGAATCCTCTTAGTCT
+
@:::4:>@00///7556;;>BCCBB?BB@8<@..-8(-(--//88=29:7;69;783999'88973333333777.7833333$3838(///&///(/9::68888,2+25455505666<<><<<>DCCCCD@BA;;6;AAA@@::8;?BBB@CCAAAB@A=@AA@@@;9928<<188899,333/7;;;A+BB5=8>>855552726555/5/58<<<8<555:<<>C>BBC>@@@>978?@A999B@@@B=@==777;333><<@8898=8<?;==;5::///
@ATNG8:04617:06988
GATGGTAGACACGTGTGCTCTCTCGTACTCATTCGTTTCGGAAGAGACAGGTACGTTAATAGTTAATAGCGTACTTCTTTTTCTTGCTTTCGTGGTATTCTTGCTAGTTACACTAGCCATCCTTACTGCGCTTCGATTGTGTGCGTACTGCTGCAATATTGTTAGCGTGAGTCTTGTAAAACCTTCTTTTTACGTTTACTCTCGTGTTAAAAATCTGAATTCCTCTAGAGTTCCTGATCTTCTGGGTGTATCAGCGAGTATCTACCATCGAATCCTCTTAGTCT
+
9@@=@BBBBCCBBBBBBBCECCCCD:<;CC<<=;CFF>BB?C?BBCCAA@@CCCBB?C?@@ACAD?AABBCCB=C?BBBBB2BB?DBBB=DCCD?BBB>AA;>>?A@A<??@?DCCC<B?D8>:>A>>@@>>:>AAA:=>AAAA@>@>>@A>>=>9;;;;?B;AA???@@@AAA<??>AA5A=D=@@@@@/>=;;<-88::;;<<>><ABBB/A;;;B=B<?<??@@A<;;<A=AA@@@A:==AD;===?AAAA?<?@>>@=>>?9>>=;><@A=>>>=DD<==
@ATNG8:04618:06963
GATGGTAGAGTACAGTGTAGTAGACCAGAAGATCAGGAACTCTAGAAGAATTCAGATTTTTAACACGAGAGTAAACGTAAAAAGAAGGTTTTACAAGACTCACGTTAACAATATTGCAGCAGTACGCACACAATCGAAGCGCAGTAAGGATGGCTAGTGTAACTAGCAAGAATACCACGAAGCAAGAAAAAAGAAGTACGCTATTAACTATTAACGTACCTGTCTCTTCCGAAACGAATGAGTACTGTATCTATGTGTGCGCTACCATCGAATCCTCTTAGTCT
+
BBBC@CCCBBBCBBBBDCCCCCCBB?BCC@DDDCBB?B?CBCBBCC?BB>B@BB?88878.8=ACCBCCBCA@?8==9;;;;*;B?BACIF<CCC@CBECDDDAA>B@CC@CBA>ABBCCCCCECCCBBBBD@BBBB?CBBBBBBB?C?CBB?BBBBBACA?CCCCBB@BB?AAA<??BB??>>;999989%9?<?97:CAB@@<@:==?>=D=A@B@@<?@@@ABB?C?BBC=CBB?BBBCBBBBBCCCDBAAABBBBB@@@@A<AAAAA=@@<>>==A@999
@ATNG8:04621:06978
GATGTAGTACATGATAGACGACACCAGAAGATCAGGAACTCTAGAAGAATTCAGATTTTTAACACGAGAGTAAACGTAAAAAGAAGGTTTTACAAGACTCACGTTAACAATATTGCAGCAGTACGCACACAATCGAAGCGCAGTAAGGATGGCTAGTGTAACTAGCAAGAATACCACGAAAGCAAGAAAAAGAAGTACGCTATTAACTATTAACGTACCTGTCTCTTCCGAAACGAATGAGTACTGCGTCTCACTCTCGCCTACCATCGAATCCTCTTAGTCT
+
CCBBBCBBBCBBBBBBBDC:;:BC@BDD@CCCB9;;;?BBECCCC?AA>A@EFDCDCCC5D@CGCCCBBBA@@;ACBBBBB5CC?B<@B@9ACDBGCECCEC@@?@?CC@BBC?CDCCBBBCCBBBCBCCC?CCDD?BBBBBBBC?C@EAA?AEBBBCCD?BBBBDD@CC?B@A>AABAA<A>>9>@@@A3AB@BAAACBBBA?B?BBBB?B?BACBB>AAAAABB@B@CDD=BBB?CCCCCBBBAAACCBB?@@BABCC@CCC?ABBBC>AA?AAA>BBABB
@ATNG8:04622:06993
GATGGTAGCTCTGCTCTGACTCTCGTACTCATTCGTTTCGGAAGAGACAGGTACGTTTAATAGTTAATAGCGTAACTTCTTTTTGCTTTGCTTTCGTGGTATTCTTGCTAGTTACACTAGCCTTCCTTACTGCGCTTCGATTGTGTGCGTACTGCTGCAATAATTGTTAACGTGAGTCTTGTAAAAACCTTACTTTTTACGTTTACTCTCGTGTTAAAAATCTGAATTCTTCTAGAGTTCCTGATTTTCTGGGTCTACGCTCGTCGCGCTACCATCGAATCCTCTTAGTCT
+
55;<8<<BA===<<<>@<<;656<;666?=<=7655>5<<9=8::;999949;<<<<)945555.59=;@<<@@:??9<9;<<+//7;.///9)//::4://)/7)//549945555:<54.4.4.43555555;;39:54.599555559:;:::9//)//)/17838)44:999955.5<9<<<(927)///;;<+//<<<)/--------727777'44444059@>:==<4///)/)/8////&//:<2;;:98983333339//---(--5680886888633333
@ATNG8:04623:06987
GATGGTAGAGAGACTGTAGCTCACCCAGAAGATCAGGAACTCTAGAAGAATTCAGATTTTTAACACGAGAGTAAACGTAAAAAGAAGGTTTTACAAGACTCACGTTAACAATATTGCAGCAGTACGCACACAATCGAAGCGCAGTAAGGATGGCTAGTGTAACTAGCAAGAATACCACGAAAGCAAGAAAAAGAAGTACGCTATTAACTATTAACGTACCTGTCTCTTCCGAAACGAATGAGTACGATGAGATCTCGTGTGCTACCATCGAATCCTCTTAGTCT
+
AAAB@CCCCCCCBBBDCCCCCCCCC>CCC?CCDDBC?C@CCCCCDC@CB?B@CCCABAAA2A@CCECCCCCAAA:@A@@@@@1@C@D>BBB:BEEAGCCCBBDCD@C@BB@BCC?B@CACCCCCCCCBBBAA?BBCC<@@BBBABB?C@BBB?BCBCBABB?CAAACC?CC@BBB<??@@@9@::49AAAB3BD@CA@@CAA@@;@:??AA;@<@AA@A=?B???BB@B@DCC=BBC?BBBCBBBBBCCCCCCA:::DD@>>>?B=B??@B<@@<:;:<AB???
@ATNG8:04625:06993
GATGGTAGAGTACAGTGTAGTATACCAGAAGATCAGGAACTCTAGAAGAATTCAGATTTTTAACACGAGAGTAAACGTAAAAAGAAGGTTTTACAAGACTCACGTTAACATATTGCAGCAGTACGCACACAATCGAAGCGCAGTAAGGATGGCTAGTGTAACTAGCAAGAATACCACGAAAGCAAGAAAAAGAAGTACGCTATTAACTATTAACGTACCTGTCTCTTCCGAAACGAATGAGTACGTTTGACGTACGTGAGCTACCATCGAATCCTCTTAGTCT
+
;<<=;<<@CCCCCCCBBCBCEBBBC@BBB?BAB@@@=A=@@CBBBC@CC?C@CA?87777)8<?@@AAB?>;<?8875<<<<+<=9B:BDD7B;;9;BCC;:900)0:00/<;7;;D;@@BC@CFCDFCBB?@@@B@@@@A@@@E@C@B;;7;AB@@@??=AAABBB?BB?BB=7BBBBC>BAA>ABBBE3AA>ABAAB>>AA<@:?888:>:>=AAA?AB>????7958AC=CBB>BBB@@@BBBB>BBBBBBBB???AA?>>:===>>8:;6;>>:;:676
@ATNG8:04629:06992
GATGGTAGTCTCAGATAGTCTATAGTACTCATTCGTTTCGGAAGAGACAGGTACGTTAATAGTTTAATAGCGTACTTCTTTTTCTTGCTTTCGTGGTATTCTTGCTAGTTACACTAGCCATCCTTACTGCGCTTCGATTGTGTGCGTACTGCTGCAATATTGTTAACGTGAGTCTTGTAAAACCTTCTTTTTACGTTTACTCTCGTGTTAAAAATCTGAATTCTTCTAGAGTTCCTGATCTTCTGGATAGCGACGCGATATACTACCATCGAATCCTCTTAGTCT
+
=;947<559ABA@;@@;?@BCCCCCCB==BBB>BABB=;;46:=<>>>;;7;;=@@:@<=9444)56;<>>@CCCC;;;BBB0:;5999:)9:95.6>=9>E759=9=>;?@BCCC;;8;;A?B?BB;;;A@@<@@AB?A;;;@@@BA@@@;;:>>9<<;600+/17/555<<55.55555&57=9>?@@@+==656)55<555555<8====+=<<56258==7;:9:5555:8>545::055==B@@@@@:99:949944;>::7;:;;=8::6=@?8:<=@:
@ATNG8:04630:06980
GATGGTAGACATATCCTACTCTCTGTACTCATTCGTTTCGGAAGAGACAGGTACGTTAATAGTTAATAGCGTACTTCTTTTTCTTGCTTTCGTGGTATTCTTGCTAGTTACACTAGCCATCCTTACTGCGCTTCGATTGTGTGCGTACTGCTGCAATATTGTTAACGTGAGTCTTGTAAAACCTTCTTTTTACGTTTACTCTCGTGTTAAAATCTGAATTCTTCTAGAGTTCCTGATCTTCTGGCGCTCTGTCACGTCTGCTACCATCGAATCCTCTTAGTCT
+
<>>A@CCACCCCBBB@BGGCCCBBBB>?>?=B@BCCD?CB@B@CBBBBBB?BCCCB@B@AAAC@C@BBBAAADCC@BBBBB3BD?CBBB=BBBD?BAC@BC599@AAA>AAAACAA?;A??:@<@@A>@@AA<AAAA<AA@>88:>>>>>>>@@A=>>><@B=A=????A@@==:>?>BC6@<@:>:@@>,==666)------9;:=0867'2668=4848A6888;9?:6:69@@9;;----4669B??????AA=;888=>A;>;;;B:;;8;BA;>>>;;
@ATNG8:04631:06962
GATGGTAGCGCATATCAGCGCAGCCCAGAAGATCAGGAACTCTAGAAGAATTCAGATTTTTAACACGAGAGTAAACGTAAAAAGAAGGTTTTACAAGACTCACGTTAACAATATTGCAGCAGTACGCACACAATCGAAGCGCAGTAAGGATGGCTAGTGTAACTAGCAAGAATACCACGAAAGCAAGAAAAAGAAGTACGCTATTAACTATTAACGTACCTGTCTCTTCCGAAACGAATGAGTACTGCGTCTCACTCTCGCCTACCATCGAATCCTCTTAGTCT
+
CCEI?BCBBBBB@@ABDBBBCDDCE?CCCAECCA@A@B?BCDAA;;8;B@C@BBBCCCCC5C@CEGCCAA:;;B9;;;BBBB5@@>@?CCC:CDF@BBCFCCCBB?B?BC=:;;?BBCBDABBBCBCCBBBCACCCB@CBBBBBBC?D@CCB@BBBBBCDD@BBCBBB@BB?AAA799@@?8@??9>AAAB3??;?A@@CBAAA?B?BCCF=?<?@BBC?AABBBBB?B?BBB>BCC@FBBBBBCBBBBBBCCCCEC@@@F@E@@>@;;:BABB@CAA=@A@@@
@ATNG8:04631:06999
GATGGTAGCTATACGTATATCTATGTACTCATTCGTTTCGGAAGAGACAGGTACGTTAATAGTTAATAGCGTACTTCTTTTTCTTGCTTTCGTGGTATTCTTGCTAGTTACACTAGCCATCCTTACTGCGCTTCGATTGTGTGCGTACTGCTGCAATATTGTTAACGTGAGTCTTGTAAAACCTTCTTTTTACGTTTACTCTCGTGTTAAAAATCTGAATTCTTCTAGAGTTCCTGATCTTCTGGAGATACACATGATACTCTACCATCGAATCCTCTTAGTCT
+
?;>?@DBBBBBBBCDCCBBBCCCCCCCCBBAA?ACEB>CC?B@BCCDCCB?BBBCC@C=ABCC?B?BCCCDCEC><78888$:;6;888,8BBC?AAA?@=0000==?:@BBAAAAB@BCC?C?A?@CA?>?;@ABB:><><>@@AA>>?@@@AA::;;<@A=A;>>A@@@??A;>>CDD5A<>:==?>?/<<777.6-----7<=>8<=;;)688<;6A4>>:<>>@;::<@=@@@A@@7::D<@@==>@@>>>@@BB@@===A=CCC::7:?8=>A=@@@AA
@ATNG8:04632:06960
GATTAGTATAGAGCTCTACATAGTACTCATTCGTTTCGGAAGAGACAGGTACGTTAATAGTTAATAGCGTACTTCTTTTTCTTGCTTTCGTGGTATTCTTGCTAGTTACACTAGCCATCCTTACTGCGCTTCGATTGTGTGCGTACTGCTGCAATATTGTTAACGTGAGTCTTTGTAAAACCTTCTTTTTACGTTTACTCTCGTGTTAAAAATCTGAATTCTTCTAGAGTTCCTGATCTTCTGGCGCTCTGTCACGTCTGCTACCATCGAATCCTCTTAGTCT
+
BCC@BCCCCBBBBBCDECBBBCCFCCCCDC?BBBB:@@<@;@CB@ACD8:9?;?8A6:8::6:6;;:=88///*/9;;;+/4144=B9ABBB?BB@;@A499@@>@;@>>>ACDK=???7;5;A>;;:<>:===>188>:887==<><<9:;=8:89175/5/59;=::8656(55555'215.56667*7:;AC688;955----(----$-7866/5/55166886661505...99.3375///8888<<;;;AA>:::>>=AA866<;=6://(//66=
@ATNG8:04584:07020
GATGGTAGTGATACAGATCAGACACCAGAAGATCAGGAACTCTAGAAGAATTCAGATTTTTAACACGAGAGTAAACGTAAAAAGAAGGTTTTACAAGACTCACGTTAACAATATTGCAGCAGTACGCACACAATCGAAGCGCAGTAAGGATGGCTAGTGTAACTAGCAAGAATACCACGAAAGCAAGAAAAAAGAAGTACGCTATTAACTATTAACGTACCTGTCTCTTCCGAAACGAATGAGTACGTGTGGCACGTGTCTCCTACCATCGAATCCTCTTAGTCT
+
@<<>?BCCCCCCBBBBCCCCCCEEE@CCC@CCCCBB@B@CCCAACC?AA=C?CCCBCBBB1B@BBCCCCDCBB@9@?9;;;;*<B=;=AAA9ADCAFCCECDD@@<@@BA>BCC?BCBABBDBCCCAAABBB@CCCC>AABBCCCB?C?BBB?BBDCCCCD?AAACCC?CC@A@A<>?BBA;@>?;999999%9>;?97:CBCBB?@<@AAA<A=AACBB>ACBAABB@B@BBD=BBC?BBBBB>>>====000@A@C?@;@;=A=;>BBBC=@A<<;;<AAA@@
@ATNG8:04590:07024
GATGGTAGCTCACGTACGTCACACGTCTCATTCGTTTCGGAAGAGACAGGTACGTTAATAGTTAATAGCGTACTTCTTTTTCTTGCTTTCGTGGTATTCTTGCTAGTTACACTAGCCATCCTTACTGCGCTTCGATTGTGTGCGTACTGCTGCAATATTGTTAACGTGAGTCTTGTAAAACCTTCTTTTTACGTTTACTCTCGTGTTAAAAATCTGAATTCTTCTAGAGTTCCTGATCTTCTGGTAGAGCGTGCATATATCTACCATCGAATCCTCTTAGTCT
+
@<<=@BCC@@;B@@;CCCCCCABBBBBCCBB>BA@@:AB?C@CDCBCCD@CCBBB?D?BBBB?B?BBAAABCBB>BBBBB1BB@CA@@:@BBB?BBB?BA7::@CCB@BBBBBBBC?CAA>B>BB>BB<;;:;@@>:=?>CC=;;;=?AA>;;;9<><<AA<A=AC???AAAA8==AAA6A<A8==DDD/A?@@?3;88888>>;;5:===/?;;;B;?;>>;>>>>>>>=A<@@@=@@///=7==AAAA>>>@AAAA?@@@@@<@@@@@<@A<>>><@@@@?
@ATNG8:04591:07018
GATGGTAGGCACTGCGCACACATCCCAGAAGATCAGGAACTCTAGAAGAATTCAGATTTTTAACACGAGAGTAAACGTAAAAAGAAGGTTTTACAAGACTCACGTTAACAATATTGCAGCAGTACGCACACAATCGAAGCGCAGTAAGGATGGCTAGTGTAACTAGCAAGAATACCACGAAAGCAAGAAAAAGAAGTACGCTATTAACTATTAACGTACCTGTCTCTTCCGAAACGAATGAGTACGAGAGAGCACACGTGTCTACCATCGAATCCTCTTAGTCT
+
BDDA@CCC?CABCBBDBCBC@AACC>CBDAGCCCBB@B@CCDCBBB@CC@C?BCDDBBBB2C?CCBBBB@@?@@<AABDDDD2CDAD@BBB:BBC?CCCCCDCDD?C@DD@BBB@BBCCECCBBDCEEBBAB@CBBB?BAAA???C?D@CAA?BDBBABBB?CBCABC?CD?989>@@??>8?AA>BCCBB3BC?B===BAAAA;A;@@AD<A<AACAA>ABBA?@??A?99929AA=@AABBBBB@??C>=ABCCBBBA;;;=A<A<;;A=AA=888;?=:;;
@ATNG8:04595:07015
GATGGTAGAGAGACTGTAGCGCACCCAGAAGATCAGGAACTCTAGAAGAATTCAGATTTTTAACACGAGAGTAAACGTAAAAAGAAGGTTTTACAAGACTCACGTTAACAATATTGCAGCAGTACGCACACAATCGAAGCGCAGTAAGGATGGCTAGTGTAACTAGCAAGAATACCACGAAAGCAAGAAAAAGAAGTACGCTATTAACTATTAACGTACCTGTCTCTTCCGAAACGAATGAGTACTGCGTCTCACTCTCGCCTACCATCGAATCCTCTTAGTCT
+
;;<>@CCCCABBDCBBCDCCCCCCC>CCC@CCCCBB@B@BAAACBB?BB?B?ACAABCCD3B?BABBBCDC>>>7=<=@ABA0AA=A:??@7ABD?BBABBCC@@=A@BB?BBB@CCBCBCDBCBBBBDBAB@CCBB@BBCBCCAC@E@C?@>@BCCCCCC=AACCCC?CD@BBA<@A??>8<>>;@@@@A2@B?@AAABCA??<?<@@AA;A>BBBAA=AAAAAAC?B?BBC<AAA>AACCBBB???BAAABBBABAAAB?BCB@BBCCC?CD?????BDB??
@ATNG8:04602:07012
GATGGTAGCTCACGTACGTCACACGTACTCATTCGTTTCGTAAGAGACAGGTACGTTAATAGTTAATAGCGTACTTCTTTTTCTTGCTTTCGTGGTATTCTTGCTAGTTACACTAGCCATCCTTACTGCGCTTCGATTGTGTGCGTACTGCTGCAATATTGTTAACGTGAGTCTTGTAAAACCTTCTTTTTACGTTTACTCTCGTGTTAAAATCTGAATTCTTCTAGAGTTCCTGATCTTCTGGAGATACACATGATACTCTACCATCGAATCCTCTTAGTCT
+
DCCC?CBABBCBCBBFBCBBBBCCBBCCCCBB@BDDD>CCCCACCCBCCC?BBBCC?B?A@BD@D@CCC@AACCC?BBBBB3BC?ABBB=BCBC@BBB=@?<><>CBB@ABBBCBBB;@@C?C?=AAAA<<<=AAAA7=>A>;;<?AAAA??AAA;<<<=AA=A:?AAAA???B<AAADD5A;>9:6666)6<333)------9;9<0867'299;;6=68868><A@@@=A;>>@@@A:==B<@@?AAAA??>AAAA@@==>B<?>>>@<AA:?=>=AAA=;
@ATNG8:04606:07021
GATGGTAGACACGTGTGCTCTCTCGTACTCATTCGTTTCGGAAGAGACAGGTACGTTAATAGTTAATAGCGTACTTCTTTTTCTTGCTTTCGTGGTATTCTTGCTAGTTACACTAGCCATCCTTACTGCGCTTCGATTGTGTGCGTACTGCTGCAATATTGTTAACGTGAGTCTTGTAAAACCTTCTTTTTACGTTTACTCTCGTGTTAAAAATCTGAATTCTTCTAGAGTTCCTGATCTTCTGGGATGTGTGCGCAGTGCCTACCATCGAATCCTCTTAGTCT
+
87;;@A@<@@A?<<9;6@=>BCCCCCCBBDBB=A@BB;BB=@=@BB;;;C@CCGBA=A>@@@E@D@@?ADCBAAB?A@AAA.=?8<99:(3::??BGA<@=,00/88;5:@B=AAAB9?:<8=5;;@??BBB=@@CB;>>@A@??>A@>>@A<<<8:;:7==7=:>@:;<AAAA=A====2=9=///H@@,66999.7/////<:::6<=<=*97::@9@;>>8>@AE<;;<@=C?===>1//6=6;///:66:9:<;;9<497;3778==:??;?>=:>CABA
@ATNG8:04606:07030
GATGGTAGCACGACACGACGATGTGTACTCATTCGTTTCGGAAGAGACAGGTACGTTAATAGTTAATAGCGTACTTCTTTTTCTTGCATTTCGTGGTATTCTTGCTAGTTACACTAGCCATCCTTACTGCGCTTCGATTGTGTGCGTACTGCTGCAATATTGTTAACGTGAGTCTTGTAAAACCTTCTTTTTACGTTTACTCTCGTGTTAAAAATCTGAATTCTTCTAGAGTTCCTGATCTTCTGGACAGAGTGTGCAGATACTACCATCGAATCCTCTTAGTCT
+
<@>>?CCCCCCA=@=>AAA0//<@CCCCCDBB?BCEF>CA?B?BBBCCCCABBC@@=@@ABAA<@<@@@@AA?9>8<?@B@1@;:=0///(/88:=A:0+/:*//:::98;BCBAAAD>A@A<>:>CBAAB;;5;==>7;;?C@@@;:;=>ED878:==>;>>:>:===?@@@AA699<;<-<4<788888(8<98:1988///77;>:@AAA.=8:8@9?:?@:@@>;;;>=A<AAC???9==?=A==>>@>>>>>@@@@988??:===8807=9=;;188>>?
@ATNG8:04607:07026
GATGGTAGTGTGTCTCTGAGAGTAGTACTCATTCGTTTCGGAAGAGACAGGTACGTTAATAGTTAATAGCGTACTTCTTTTTCTTGCTTTCGTGGTATTCTTGCTAGTTACACTAGCCATCCTTACTGCGCTTCGATTGTGTGCGTACTGCTGCAATATTGTTAACGTGAGTCTTGTAAAACCTTCTTTTTACGTTTACTCTCGTGTTAAATATCTGAATTCTTCTAGAGTTCCTGATCTTCTGGTAGAGCGTGCATATATCTACCATCGAATCCTCTTAGTCT
+
BAAB@CAABA;@?>?><AABCAAACCBBBB998:BBD>CC@C@CBBCEEE@BBCDD?D@DAAB@IGB;99?CB>C<CCGDC5CC?BBIE?BBBC?BBC@CC@CBBDCGIHCCCCGGG@CBB?B>AADCBBBBABCDD?CCCCCBBBCCCBBBB@@<@@?=AA<@=@CCCBBBEE5:;:9:&9.9299999(99ABC>CGBBAAA@@@:>>8>>==>9;8;@DE@BCBBBBC@B@CBBBBA=AAB>BBAAAABABBB@@@AAAACB?@?????BB@BBB?A@???
@ATNG8:04615:07019
GATGGTAGAGTATCATTTGTATCTCCAGAAGATCAGGAACTCTAGAAGAATTCAGATTTTTAACACGAGAGTAAACGTAAAAAGAAGGTTTTACAAGACTCACGTTAACAATATTGCAGCAGTACGCACACAATCGAAGCGCAGTAAGGATGGCTAGTGTAACTAGCAAGAATACCACGAAAGCAAGAAAAAGAAGTACGCTATTAACTATTAACGTACCTGTCTCTTCCGAAACGAATGAGTTCTGTATCTATGTGTGCGCTACCATCGAATCCTCTTAGTCT
+
AB@@9BBBBBBAAA;;;6;BDDCCB?CCLFICBCBCAC@DDDA@@D?CC?B?BBBABAAA2A?B??@CCBA@DD;>>94444$4:5:5<<<0<?@>=CCFCBDCB@C?BBA:;;@DBBBBBCDGCCBBBBCA>AA;;6;BDABBBE@C@B;<7;BAA;;;B>ABECAB>AA>AAB=AA@@@<>>>9<=???.=D>??@BBB@=>:=;>>>>8=:<@BBB>@@?AAAA?B?BBB=A@B>@?A?@=@@@AB???BBBBBBCCBDCCC?BBBAA>BC?A>>:>??:9
@ATNG8:04617:07019
GATGGTAGTGATACAGATCAGAACCAGAAGATCAGGAACTCTAGAAGAATTCAGATTTTTAACACGAGAGTAAACGTAAAAAGAAGGTTTTACAAGACTCACGTTAACAATATTGCAGCAGTACGCACACAATCGAAGCGCAGTAAGGATGGCTAGTGTAACTAGCAAGAATACCACGAAAGCAAGAAAAAAGAAGTACGCTATTAACTATTAACGTACCTGTCTCTTCCGAAACGAATGAGTACGATGAGATCTCGTGTGCTACCATCGAATCCTCTTAGTCT
+
;;;<=AAABBBCCCCDCCCCBC@C8>AB?BBCBBB?B@BCCBAAC?CC@C?BB@@AGDE5B@BCCBBBBB;;;0;=;;999$9=895@@@7BCC@AA<;;CA;;8:;@B?@;<8;A@BB@@ABBCBA;;;;7;BBC?BBBBBDCB=B=@@@=A@@@BBBB?BBBBBB@BB?:9:<??ACC;@??;999999%9>;>:7:BCCAA<A:>>?@<?<?@BBB@BBCBBBB@C?BBB=BDD?BBBCBBBCAAACCC@????AADD?>?@<B>>>A<??<>>>=AB>>>
@ATNG8:04618:07031
GATGGTAGATACTCGCTGATACACCCAGAAGATCAGGAACTCTAGAAGAATTCAGATTTTTAACACGAGAGTAAACGTAAAAAGAAGGTTTTACAAGACTCACGTTAACAATATTGCAGCAGTACGCACACAATCGAAGCGCAGTAAGGATGGCTAGTGTAACTAGCAAGAATACCACGAAAGCAAGAAAAAGAAGTACGCTATTAACTATTAACGTACCTGTCTCTTCCGAAACGAATGAGTACGAGAGACACACGTGTCTACCATCGAATCCTCTTAGTCT
+
8;:<7:5?BBCCCCCDBBDCCBCBD>CCC@9;:CBB?B>@@BCCBB@BB@B>BB@??AAA1@=@BDBBBAAAAB=BBBCHED5@@<>4:::*9AA>>A:96B>BB@C@BC?BBBADBBABBCCCCCCCBBBB@A@;;69?>ABAAA?B@D@@<@AABBCEC@CAAAAB@BB>@@B>B==BA9?7757ACCC3BB<??BBBB???<@:>>EE<><==ABB=@@:::BB?B@BBB=A9939999AA@A>>?AABAB>>===888;=8>>>@A;>>=?@@<@@??@
@ATNG8:04618:07034
GATGGTAGCGCACACATAGATACAGTACTCATTCGTTTCGGAAGAGACAGGTACGTTAATAGTTAATAGCGTACTTCTTTTTCTTGCTTTCGTGGTATTCTTGCTAGTTACACTAGCCATCCTTACTGCGCTTCGATTGTGTGCGTACTGCTGCAATATTGTTAACGTGAGTCTTGTAAAACCTTCTTTTTACGTTTACTCTCGTGTTAAAAATCTGAATTCTTCTAGAGTTCCTGATCTTCTGGAAGCGACGCGATATACTACCATCGAATCCTCTTAGTCT
+
:989=A00;BBCABCDBBBCCLCCCCBA955526?AD=CB?BACCCCCCFACCCCC<A?ABCBADADBBBBBBBB?BBDDD3BB?B@@@;@A;;7;BB>BC8;;@B@@<ACDCDFED@BBB=@<<<;BBBBB:;;CC>AAAAADBBB@@@CCDDG?B@@=@B@B@BB;;;CBCE:;;BAA7B>B=@@BBB0@@ACD=CCCBBAA<;;=AAAA0AA@BC?C?BB>@@@BBCB@B?BB;;;B=??@7;7;BBBCA@@CBCCBBBCC@@@@AA=@@=@@?<?BBAB
@ATNG8:04620:07017
GATGGTAGAGAGAGCTCTCTCATCGTACTCATTCGTTTCGGAAGAGACAGGTACGTTAATAGTTAATAGCGTACTTCTTTTTTCTTGCTTTCGTGGTATTCTTGCTAGTTACACTAGCCATCCTTACTGCGCTTCGATTGTGTGCGTACTGCTGCAATATTGTTAACGTGAGTCTTGTAAAACCTTCTTTTTACGTTTACTCTCGTGTTAAAAATCTGAATTCTTCTAGAGTTCCTGATCTTCTGGCGCTCTGTCACGTCTGCTACCATCGAATCCTCTTAGTCT
+
<<<=?BAABBCCCCB9;9DDBAACB:;;BF@A;?99:.5=994;ABBCCC@CCAAA?A=AA;;557;>BBBAAA@>:99999%9997?AA<BCCB?BCC?AA5::?AAB<??CBB@@B>BB>;><@?@??:;<=AB@@<@=<<A?AACAAAAA><>=>?><@@9><>@>>@AAAA;?>=CC5A<A:>9;;9+;<778)//8666=>>><AAAA/A??@D<@<@?<=<=@>>><@<@@@??@7::><==>?>>>BA@@@@>>>A@@@8;;@??;?A<???<@@?>>
@ATNG8:04622:07011
GATGGTAGCTCACGTACGTCACACGTACTCATTCGTTTCGGAAGAGACAGGTACGTTAATAGTTAATAGCGTACTTCTTTTTCTTGCTTTCGTGGTATTCTTGCTAGTTACACTAGCCATCCTTACTGCGCTTCGATTGTGTGCGTACTGCTGCAATATTGTTAACGTGAGTCTTGTAAAACCTTCTTTTTACGTTTACTCTCGTGTTAAAAATCTGAATTCTTCTAGAGTTCCTGATCTTCTGGTAGAGCGTGCATATATCTACCATCGAATCCTCTTAGTCT
+
<<>@?CBBCCBA@@@CAAABBBCBCCCCCCBA>ACCE=BB>C?CDCCBBB?BCCCC?C@CCBB?B@CBBAAAACC=A?CCD1BB=@@@?<ADCB?BBD@BB<??BCCC@AA@BBAAA<@@C>A>>@??>>>><>@AA<=;;?>>?>@@AD@@@@@=>>><AA<A=AD>??>>>A<@@BBA5A=C:>=AAA/@@999(//////<99<4::::+7AA@A<A=>>;>>>@@@@<B;>>@@@A588D<@@B>>>@?@@@@A>>><;;@;>>>?A;??;<><;@A>>>
@ATNG8:04623:07018
GATGGTAGTATATCGCGTCGCTATCCAGAAGATCAGGAACTCTAGAAGAATTCAGATTTTTAACACGAGAGTAAACGTAAAAAGAAGGTTTTACAAGACTCACGTTAACAATATTGCAGCAGTACGCACACAATCGAAGCGCAGTAAGGATGGCTAGTGTAACTAGCAAGAATACCACGAAAGCAAGAAAAAGAAGTACGCTATTAACTATTAACGTACCTGTCTCTTCCGAAACGAATGAGTACGTGTGACGTACGTGAGCTACCATCGAATCCTCTTAGTCT
+
@@?C?CBCBC@;?B@B;69BCCBBB:=BD@CAABCC?C@AAABBBB@BB@C@CCCBBBBB2A@CCCCCCCB;:9/9=;;;;;*;?;;2995&5<=9>CCAA><9:2;>@@<@CC?CD??@AAACCCCCCDCB@CBCC?BCAAABBD?B?BFC?BAAAAABB@AA??>>8;=4333<>>;>>8??A<@@A@A2BB@CCCCA>>BA7;7;B??9=:=>BBB?AA???BB@C@AA@<@??<?DCCCCCB@>?BBBDBBBBBB@@@@@@?C777B=@@=;;;<AC:98
@ATNG8:04626:07003
GATGGTAGTCTCAGATTAGTCATATAGTACTCATTCGTTTCGGAAGAGACAGGTTACGTTAATTAGTTAATAGCGTACTTCTTTTTCTTGCTTTCGTGGTATTCTTGCTAGTTACACTAGCCATCCTTACTGCGCTTCGATTGTGTGCGTAACTGCTTGCAATATTTGTTAACGTGAAGTCTTGTAAAACCTTCTTTTTACGTTTACTCTCGTGTTAAAATCTGAATTCTTCTAGAGTTCCTGATCTTCTGGGATGTGTGCGCAGTGCCTACCATCGAATCCTCTTAGTCT
+
44448=<<BCBB;://)/0////---//558-//798:<4:<.505;::;99.5./9//)/)/)///)5.55:9555<<.44999'44.48<<2::994;;7388(---7-4.45<<9::=055:5:8;;;;;;;;7;>==:?CC@?>:55.4444;7==<7<555/4:7;.44455.5;;:4///::.:7<479999(99555)55//////9749<<.9:5555<4;::666;===5:7:;::::.4499095555555999;;;?8==>7;;;::7;<75547;9458
@ATNG8:04628:07004
GATGGTAGCGCATATCAGCGCAGCCCAGAAGATCAGGAACTCTAGAAGAATTCAGATTTTTAACACGAGAGTAAACGTAAAAAGAAGGTTTTACAAGACTCACGTTAACAATATTGCAGCAGTACGCACACAATCGAAGCGCAGTAAGGATGGCTAGTGTAACTAGCAAGAATACCACGAAAGCAAGAAAAAGAAGTACGCTATTAACTATTAACGTACCTGTCTCTTCCGAAACGAATGAGTACTATGTAGAGCTCTATACTACCATCGAATCCTCTTAGTCT
+
@AAA=A@@@BBBCCCCCCBCCDBBB>BBGACCCCA@?@ACDCBBBB@BB?A@CAC;;;;;*;>BBBCGCCCBA?8?A::;:;';?=?5999&5@>:>CCCDBBBB@C@CC?CBB?BBCCCBBCBCBBDCCCC@CCBB?A@@CCCCB@C@DCC?CCCBBBBB@DCCAAA@CC@CBA<????=9@??:?BBBC3BC?CAAACCCCC?B?CBBB?B?CCDCB@BBA@@BB@D@A@@=ADD@@??CCCBBAAACBBBAA>>>AAB@AAB@@@A>=:>C<:::=BB999
@ATNG8:04629:07013
GATGGTAGGTGCACATGAGTGTATCCAGAAGATCAGGAACTCTAGAAGAATTCAGATTTTTAACACGAGAGTAAACGTAAAAGAAGGTTTTACAAGACTCACGTTAACAATATTGCAGCAGTACGCACACAATCGAAGCGCAGTAAGGATGGCTAGTGTAACTAGCAAGAATACCACGAAAGCAAGAAAAAGAAGTACGCTATTAACTATTAACGTACCTGTCTCTTCCGAAACGAATGAGTACAGAGAGTACGATATGTCTACCATCGAATCCTCTTAGTCT
+
@CB>@C?@=:99ABBBBCC<<<BBB>B;;7:==B?@>@@CCBBBBB?BC?@<?@?;;;;;';:A?@B@@C@9:;)95;555&5<.5.555&555.5=BBBBAAA6;6;;5:@A?CCDBCBBBCCB@AB@;;9;CBC@BCDDBBBB=@;@:98:CBBBCA@>@CDC??=>C>?8989@@@@;==>9::::9(9A<ABAECCCBB?B>AA<<8<9;<A;;6;@@@A@@5;5;;;0;@?:@ABCCBBBBBABBBCDFBBBBA>>>8948AA@@>??:?;;5;?;;;
@ATNG8:04635:06427
GATTAGTATAGAGCTCTACATAGTACTCATTCGTTTCGGAAGAGACAGGTACGTTAATAGTTAATAGCGTACTTCTTTTTCTTGCTTTCGTGGTATTCTTGCTAGTTACACTAGCCATCCTTACTGCGCTTCGATTGTGTGCGTACTGCTGCAATATTGTTAACGTGAGTCTTGTAAAACCTTCTTTTTACGTTTACTCTCGTGTTAAAAATCTGAATTCTTCTAGAGTTCCTGATCTTCTGGGTGCGCTACAGTCTCTCTACATCGAATCCTCTTAGTCT
+
CBC@BBBBCCCCCBBBABBCCCCCDCCCAA?ACAB<BB<@<;;;@@BB?CBAAA@B@BCBB?B@CBAA?>;;>537333$3739799(3<<><>B@=A@000=@?@=ABCBBB>>;>AA7;7;CAA=:::8<><=6:8@@>>>>=>BAA8::@<:;:;?A9=:>>>@@@@AA7;;DGE5>:=;>>>>=/=:66;6;/////<;<?;?DDD/A===A=A<??;>:::==@<A<@@@???5::::1:::>>DA@<==>:;:AAAA@???A<AA=>>>;@B>>>
@ATNG8:04636:06447
GATGGTAGTGCGTGAGAGAGAGACCCAGAAGATCAGGAACTCTAGAAGAATTCAGATTTTTAACACGAGAGTAAACGTAAAAAGAAGGTTTTACAAGACTCACGTTAACAATATTGCAGCAGTACGCACACAATCGAAGCGCAGTAAGGATGGCTAGTGTAACTAGCAAGAATACCACGAAAGCAAGAAAAAAGAAGTACGCTATTAACTATTAACGTACCTGTCTCTTCCGAAACGAATGAGTACACATCGTCGTGTCGTGCTACCATCGAATCCTCTTAGTCT
+
:<<=>BABCCCDDCCBBBCCEECCC@CCCAECBCBC?C::;CCC?@>AA?C?CC999@@@.?7?=?DBBBCCCC=BBBBBBB5CC@D@DDC;CCC@CCBBCBA@A@D@BB>BBC>AACCCBCBCFGGCECCD@DCBB>@@AAAACB?B?B@@>ABBCCBDD?AABBCD?DE@A>?5:9@@A;@>>;::::::%:<;<:49BBDA8576889:)/+/;>@>0;;;;:@@=@>BBE?BBB?AA::9CCCCCBBCBBB@A?@@BBBBCC<??AAA?AA?C??;?999@
@ATNG8:04638:06404
GATGGTAGCGCGACGAGCGTAGACCCAGAAGATCAGGAACTCTAGAAGAATTCAGATTTTTAACACGAGAGTAAACGTAAAAAGAAGGTTTTACAAGACTCACGTTAACAATATTGCAGCAGTACGCGCACAATCGAAGCGCAGTAAGGATGGCTAGTGTAACTAGCAAGAATACCACGAAAGCAAGAAAAAGAAGTACGCTATTAACTATTAACGTACCTGTCTCTTCCGAAACGAATGAGTACCTCTCAGACGCTCGTCCATCGAATCCTCTTAGTCT
+
=@;9:;BBABA9;;BCBBCCCICCC=CCC@CCBC:999?BBCCCCA>CC?B>A?@?????.?=ABBBBBBBBCC>CA;;;;:*:B?B>BBC=CCCBHBDBCCCBB@B@AA>BBB@CDBBBBCCBBB@@@CCB?CA@@6;:@@AAAA=@>AAA>ADBCBBBB?CCBBAA?BD?AAA@BBB??7<;:5;BBBB/@@<?888@@@BD:>:=>;;5;4:>A;;6;BAAACC?C?ABD=CCC?BBBBCAA>CBBBBBBCCBCAB<;7;@@?>;:;7///7====?
@ATNG8:04638:06434
GATGGTAGCGCATATCAGCGCAGCCCAGAAGATCAGGAACTCTAGAAGAATTCAGATTTTTAACACGAGAGTAAACGTAAAAAGAAGTTTTTACAAGACTCACGTTAACAATATTGCAGCAGTACGCACACAATCGAAGCGCAGTAAGGATGGCTAGTGTAACTAGCAAGGATACCACGAAAGCAAGAAAAAGAAGTACGCTATTAACTATTAACGTACCTGTCTCTTCCGAAACGAATGAGTACGATGAGAGAGCTCTCTCTACCATCGAATCCTCTTAGTCT
+
CC@@<@;:;DFCCBBBBBBBABBCD>CBB@CCCCCC@B?BBCCCCC@@@<@@CCDCCCCC1C?BBCDCCCCCCB8@>99999*9B>B@BBB1BGFACBBACCDAA?AACC?BBB?CCBABAABABBBBCCBD@CCCC?BBAAABAA?A@CCB?BCCDCCCC?CCAABD?C?BBBB<??>>=7=>>989888.9A?BA@@CDFBB?A?B@CD5959AB@B=@@@@@AA=A=AAA<ADC@BBBBBCDBBAAABBBBBB@?>?<<<?@=B==8A;??<@@@<>A==<
@ATNG8:04639:06409
GATGGTAGATATATGCACGCTCTACCAGAAGATCAGGAACTCTAGAAGAATTCAGATTTTTAGCACGAGAGTAAACGTAAAAAGAAGGTTTTACAAGACTCACGTTAACAATATTGCAGCAGTACGCACACAATCGAAGCGCAGTAAGGATGGCTAGTGTAACTAGCAAGAATACCACGAAAGCAAGAAAAAGAAGTACGCTATTAACTATTAACGTACCTGTCTCTTCCGAAACGAATGAGTACACATCGTCGTGTCGTGCTACCATCGAATCCTCTTAGTCT
+
DDDD?CCCCCCCCCCCCCCBBBCCC?CCC@DBBBCC?C?CCB@@AD?BA?A?CBCBBBBB2ABBBBACCCDAA@8>>78888)8A?B?CCC9BBC?C>?=CBC@@<A@BB@BCC>BBBABBBCCCCCCBBBB@DCCC?BBCCCBBB?C@C@@>@CCCCCCC?CCCCBA>AB?BBC?BBBBB=B??<>CCCB2CC?BAAABCCCC>A>ABBB8:7:CCCC?BBBBACC@C@BBB>BDD?BAABBBBBBBB@BBBBAA@??BBBCCC?B@@@C@CC?BBB@BBBBB
@ATNG8:04640:06445
GATGGTAGTATATCGCGTCGCTATCCAGAAGATCAGGAACTCTAGAAGAATTCAGATTTTTAACACGAGAGTAAACGTAAAAAGAAGGTTTTACAAGACTCACGTTAACAATATTGCAGCAGTACGCACACAATCGAAGCGCAGTAAGGATGGCTAGTGTAACTAGCAAGAATACCACGAAAGCAAGAAAAAGAAGTACGCTATTAACTATTAACGTACCTGTCTCTTCCGAAACGAATGAGTACGAGAGAGCACACGTGTCTACCATCGAATCCTCTTAGTCT
+
;;;;=?A@ABBCBCCD@@ABBFCDCACBB?BCEFBB@B@CBBBCCDABB?B@B@@99999*:>ACECCCBB@?=5=>>BAAA2;;89<@BB;BCCACCBBCCDBB@B@DD@EBB?BACBCBCCCCCCCCC??<?AAB?BBCCAA??=@?AAA?ACAAAAA@=@AABBB@BB?BCB?AA>>=7;==8@BBBB3BE?BAAABAAAA3818==>5;5;?@@@=@B@AABC?B?BCC>CBD@BBBBBBECAAACB@@>>999@A:89@C=A888=8==:;;;5;>888
@ATNG8:04646:06418
GATGGTAGCAGACGTGACAGAGCGCCAGAAGATCAGGAACTCTAGAAGAATTCAGATTTTTAACACGAGAGTAAACGTAAAAAGAAGGTTTTACAAGACTCACGTTAACAATATTGCAGCAGTACGCACACAATCGAAGCGCAGTAAGGATGGCTAGTGTAACTAGCAAGAATACCACGAAAGCAAGAAAAAGAAGTACGCTATTAACTATTAACGTACCTGTCTCTTCCGAAACGAATGAGTACGATGAGAGAGCTCTCTCTACCATCGAATCCTCTTAGTCT
+
CCCB@CCCCCCCCCBDBBBCCCCCCACBB@BCCDDC@C?BBBBCCC?BA>B?CBBBBBBB3B@BCCCBAAABCB;BBCBBBB5BC?C>BBB;BCC@CCCCDDF@@?A@CC@CCC?BCBBBCCCDCCCCCBBB@CCCC<@@BBAB??<@@CBB?BCCCCCDD?AAAAAA?AA>@@A?BBCCC=BA@<<<<<=.?A>ABBBBAAAA<A7;:AA6:4:>@@@=@BAAAAA?B?DCD>CBB?BBAAABBBB>>>CBBBA=::9<6669=8=<==@<@@<===<>>;;;
@ATNG8:04646:06434
GATGGTAGTGCGTGAGAGAGAGACCCAGAAGATCAGGAACTCTAGAAGAATTCAGATTTTTAACACGAGAGTAAACGTGAAAAGAAGGTTTTACAAGACTCACGTTAACAATATTGCAGCAGTACGCACACAATCGAAGCGCAGTAAGGATGGCTAGTGTAACTAGCAAGAATACCACGAAAGCAAGAAAAAGAAGTATGCTATTAACTATTAACGTACCTGTCTCTTCCGAAACGAATGAGTACATAGATATACGTATAGCTACCATCGAATCCTCTTAGTCT
+
7;;;<????@@BABBCBBBCCB?AA>AAABCBBCBB>B8:;ADBAA>AA@CADCDBBAAA1A?BBBBCBBBBBD???@BBEE;EE?A<@@@7@CC@CCCCEDD@?>@?CB@BCC@CBCBCCBBBCCDBBACD?CBBB?A@@?@ABB?B?B@@>@CCCBCBB?B???BE@CC?BBB?BBAA@;AAA=@@AA@2AD?BBBBC>==D1618==>5:6:AB@A?ABAAABBAD?AAA<ACC@BBBBCBBBBBBCCBBAAABBA?766=A=E:::B=<<6<<<7<=:::
@ATNG8:04641:06465
GATGGTAGGCGACATACATACGCGCCAGAAGATCAGGAACTCTAGAAGAATTCAGATTTTTAACACGAGAGTAAACGTAAAAAGAAGGTTTTACAAGACTCACGTTAACAATATTGCAGCAGTACGCACACAATCGAAGCGCAGTAAGGATGGCTAGTGTAACTAGCAAGAATACCACGAAAGCAAGAAAAAAGAAGTACGCTATTAACTATTAACGTACCTGTCTCTTCCGAAACGAATGAGTACGATGAGAGAGCTCTCTCTACCATCGAATCCTCTTAGTCT
+
CBBB?BBB?C??@CCCCD@AA@?AA?BCC@CCCCBB@B?BCCCCBB?CC?B?@?A@@@>>,@;ADDFCCBBBCC=BBA@@@@1AB@CBCCC;CCCACBBBCCCCC@B?BD@CCC?CCCBCCBCBBBDBCCBB=BEFF<@?BBBBBB?CBCBB?BCCCCAB@?CCCCDD@>><?BB799@@@8@??;999999%9=;=?=@BB@@:,.,-8::*-+-=>>><BB@@@CB?C?AAA<ACB?CBBBBBBCC>>>CCBBBA???@997AA?A888B;>><:;;:>A;;;
@ATNG8:04645:06497
GATGGTAGCTCACGTACGTCACACGTACTCATTCGTTTCGGAAGAGACAGGTACGTTAATAGTTAATAGCGTACTTCTTTTTCTTGCTTTCGTGGTATTCTTGCTAGTTACACTAGCCATCCTTACTGCGCTTCGATTGTGTGCGTACTGCTGCAATATTGTTAACGTGAGTCTTGTAAAACCTTCTTTTTACGTTTACTCTCGTGTTAAAAATCTGAATTCTTCTAGAGTTCCTGATCTTCTGGACAGAGTGTGCAGATACTACCATCGAATCCTCTTAGTCT
+
@ACC?BBCA@ABAABCBCBBBBBCCC@@@DBB@ADDF>CC@C@BCCBBBC@DDAAA?C?CCCC?C?BBBCBBBBB>AACCC2AA>ABBD>CCAA>BCB?@@<?=?A?><?EEECCAA?CBD<@<;>>>A>>>9>>AC;?==??@AAAAA@@@@@@<@@@=AA<=;=AAC=@@@@6==DDC5A=A8;;@??/?A===6=86///;;;?;>>>>/>===@<@<@@<@@@@@@@=C===?DDD165>;AA=;?A?A<<<>??A@@@>>;>@???<BB=?>><>@>>>
@ATNG8:04634:06540
GATAGGCGTGTGAGAGTCTGCCCAGAAGATCAGGAACTCTAGAAGAATTCAGATTTTTAACACGAGAGTAAACGTAAAAAGAAGGTTTTACAAGACTCACGTTAACAATATTGCAGCAGTACGCACACAATCGAAGCGCAGTAAGGATGGCTAGTGTAACTAGCAAGAATACCACGAAAGCAAGAAAAAGAAGTACGCTATTAACTATTAACGTACCTGTCTCTTCCGAAACGAATTAGTACGATGAGATCTCGTGTGCTACCATCGAATCCTCTTAGTCT
+
A?CBB@BBBBCDCCCA@@A<<;/6CB?BBBCAA>A=BBCBBBF@BB9:69?B99:::*;?BBCBCCBFBBA;@A88788)8D>B2:9:*9??<B?>?BAA994::==9?A=8=>AAAAAAA@===?>>>9>>>>;?>@??>?D;C=><A=BBB@ABBD@A@AAAB>??<?CC=AAABA:??B>AADFE39999AB?B@>>><A<AA@@;@=A>=>>:>=@@@@A<A<AAB:@88499;:@@@000;=@AAAA???BA???9939??AB?BD?????CCBAA
@ATNG8:04639:06502
GATGGTAGGAGACACGTCGCACACGTACTCATTCGTTTCTGAAGAGACAGGTACGTTAATAGTTAATAGCGTACTTCTTTTTCTTGCTTTCGTGGTATTCTTGCTAGTTACACAGCCATCCTTACTGCGCTTCGATTGTGTGCGTACTGCTGCAATATTGTTAACGTGAGTCTTGTAAAACCTTCTTTTTACGTTTACTCTCGTGTTAAAAATCTGATTTCTTCTAGAGTTCCTGATCTTCTGGTATACACACTCGCTCGCTACCATCGAATCCTCTTAGTCT
+
>:>?@CCC@CBCCCBCBBECCCCCBBCCDCA@<@99:4;BBB@BBCDCCC@BBAAB?B@BCBB?B?CBBCCCBAA>AA@@A2?@=ABBB>BBCD?CBC@DC?CCBBCC@CCCCCCC;;;FACACCCCCEDD@CCCC@CCCDCCCCCCEBBBBBC?CBB@BC@C@CCBBBCCCC@BBCDD;CAC?BBBBB2ABBBB>BCCDCCBBBA5;;;;*;CCAAAB>BC@BBCBCCC@D@BBABDD?BBB@CCCICCCCCBBBBCBBBBBC@BBBAA>AC@BBA>BB@@@
@ATNG8:04639:06523
GATGGTAGTATATCGCGTCGCTATCCAGAAGATCAGGAACTCTAGAAGAATTCAGATTTTTAACACGAGAGTAAACGTAAAAAGAAGGTTTTACAAGACTCACGTTAACAATATTGCAGCAGTACGCACACAATCGAAGCGCATTAAGGATGGCTAGTGTAACTAGCAAGAATACCACGAAAGCAAGAAAAAGAAGTACGCTATTAACTATTAACGTACCTGTCTCTTCCGAAACGAATGAGTACATAGATATACGTATAGCTACCATCGAATCCTCTTAGTCT
+
8<<=@BBBEC?A?BBBBBCCHHCCDABBB@CCDCBCAC@CCGCBBC@CD@D@CBAABDDD2D@BBBEFBBB;99.9?:;;;;*;@<=9===4@BB?BDCEAB@;;79?AA?BBB@CCCBBBBBBBCCDECCC@DDCB?C@@@@@<?=C>?@@?@@@AAB@@=A???AA;???A@A@CC???:=9<833337'9927A?AA??@=9>9?AAC?B578BBB?BB899?@:@::??8@BB?BBBBBCBBBBAAABFAAABBBBBBBAB?A>?;@<>>00009@=///
@ATNG8:04640:06537
GATGGTAGGCGTGTGAGAGTCTGCCCAGAAGATCAGGAACTCTAGAAGAATTCAGATTTTTAACACGAGAGTAAACGTAAAAAGAAGGTTTTACAAGACTCACGTTAACAATATTGCAGCAGTACGCACACAATCGAAGCGCAGTAAGGATGGCTAGTGTAACTAGCAAGAATACCACGAAGCAAGAAAAAGAAGTACGCTATTAACTATTAACGTACCTGTCTCTTCCGAAACGAATGAGTACGATGAGAGAGCTCTCTCTACCATCGAATCCTCTTAGTCT
+
@>?>;?;;65@=?ABCBBBCBCDCA6A@@?@BCCCD@CBCCCBAAAABB@B@DCEBBBBB5B@BBBCBB@A@@=6=>99999):>;>3777&37718B=BBBBAA>A?CC@;;;<@A@@@A??>AA@@>=886:AAA<?????@??;>5;;?;?AAAABBB@BBBAAC?DC?@@=*0000+0==;09999(7<6>9AAAAA;;5;5;>>>;?8;:DAA==>>>>AA=A;>>A:@AB>BBBBB@@@@000C@@=>>@===>>>>><???>?;::7:@@<@A>>>
@ATNG8:04640:06539
GATGGTAGCTATACGTATATCTATGTACTCATTCGTTTCGGAAGAGACAGGTACGTTAATAGTTAATAGCGTACTTCTTTTTCTTGCTTTCGTGGTATTCTTGCTAGTTACACTAGCCATCCTTACTGCGCTTCGATTGTGTGCGTACTGCTGCAATATTGTTAACGTGAGTCTTGTAAAACCTTCTTTTTACGTTTACTCTCGTGTTAAAAATCTGAATTCTTCTAGAGTTCCTGATCTTCTGGTAGAGCGTGCATATATCTACATCGAATCCTCTTAGTCT
+
<=<=:BCCBBBBBCDCDBBCBCCCCCCCECAA?ACCF>CB@C@CCCCCCC@CBBBB?B@DEBB?B@BBBBBBBCC?BBAAC2@A>A=<=8?BBA@BBC??>9?>?@@A?BBBBCCCC?C@A?A>>>>>A>>>9>A9<7;;;??>>=@@AA>>>==:>>>68:9@;A??@@;==D:??>AA5A<><>?A?A/AA=<=0666///;<7;7;@@@/?>>>=8=<;;5;==>;;;<@8;;BBBE7;;><>AA>>>>>>??AAAAAAAA=>=A==8<<<::::>@9::
@ATNG8:04641:06516
GATGGTAGTGTGTCTCTGAGAGTAGTACTCATTCGTTTCGGAAGAGACAGGTACGTTAATAGTTAATAGCGTACTTCTTTTTCTTGCTTTCGTGGTATTCTTGCTAGTTACACTAGCCATCCTTACTGCGCTTCGATTGTGTGCGTACTGCTGCAATATTGTTAACGTGAGTCTTGTAAAACCTTCTTTTTACGTTTACTCTCGTGTTAAAAATCTGAATTCTTCTAGAGTTCCTGATCTTCTGGGATGTGTGCGCAGTGCCTACCATCGAATCCTCTTAGTCT
+
@@@>@CBBBBCCCCBBBBDCCCCCCBBBBBAA>ACCG=BB?C@CBBACCD?BBDBB=B?ECCD@D?CAAACCCCF@BBDCC5BC@BCFF>CBBC@CCD>BB:<;BACGACBBBDDDG@BCD@C?CCCCCCCCACCCC?BCCCCCCCBBBBCBBBB?BAB>BB?B@BBBCCCDHM?DAAAA7@@C@;<;;;*;BBCL?DDBBBFGBBC5;;;;*;AABC@BABDADCCBBBB?B?A@ADDC?BABB<B;;;CCCBCCBCCCC@CCB?BABBB?BB@BBB?BB???
@ATNG8:04637:06579
GAATGGTAGTCTCAGATAGTCTATAGTACTCATTCGTTTCGGAAGAGACAGGTACGTTAATAGTTAATAGCTGTACTTCTTTTTCTTGTCTTTCGTGGTATTCTTGCCTAGTTACACTAGCCATTCCTTACTGCGCTTCGATTGTGTGCGTACTGCTGCAATATTGTTAACCGTGAGTCTTGTAAAACCTCTTTTTACGTTTACTCTCGTGTTAAAAAATCTGAATTCTTCTAGAGTTCCTGATCTTTCTGGACAGAGTGTGCAGATACTACCATTCGAATCCTCTTAGTCT
+
,,(,,(-8558;===>@<<<///99;;;;;;;=7;9;;,;5494999977;47///7(-(--//5;7;5554///-6(--777'--(--//92;;<<7::6)//)//)//9<5::;;::88+--38(-(--//////)/9::59//////7779::;444.555455.5.5.5333<:44.44444&4.449999'44444(4<89::9997)/////#////97<7::677/////)/)577////)//-(--///77;:/555<566;;80--(--50594:;;7;;:8:
@ATNG8:04639:06579
GATGGTAGTGATACAGATCAGACACCAGAAGATCAGGAACTCTAGAAGAATTCAGATTTTTAACACGAGAGTAAACGTAAAAGAAGGTTTTACAAGACTCACGTTAACAATATTGCAGCAGTACGCACACAATCGAAGCGCAGTAAGGATGGCTAGTGTAACTAGCAAGAATACCACGAAAGCAAGAAAAAAGAAGTACGCTATTAACTATTAACGATACCTGTCTCTTCCGAAAACGATGAGTACGATGAGAGAGCTCTCTCTACCATCGAATCCTCTTAGTCT
+
::8=:>@@ABA?==@<<CCBCDA9;15::5:@@@;;49;>>;;::>9<?=A=AA@@?===)9287933333333(374444&4:.4.444&59949<666<><<9=:==8==@<<@>??>>>AB@@A>BBB@BBCB?@@AA@?@B>B=BA@<@BBABBAC=?>??CB@BC?A?>:<;:::5:;94//0000%0:5/0/9;===:6:599996:2;2227:455255582743333)33...3..27772226555665533..//4(--//<69955775<7759
@ATNG8:04634:06600
GATGGTAGTATATCGCGTCGCTATCCAGAAGATCAGGAACTCTAGAAGAATCAGATTTTTAACACGAGAGTAAACGTAAAAAGAAGGTTTTACAAGACTCACGTTAACAATATTGCAGCAGTACGCACACAATCGAAGCGCAGTAAGGATGGCTAGTGTAACTAGCAAGAATACCACGAAAGCAAGAAAAAAGAAGTACGCTATTAACTATTAACGTACCTGTCTCTTCCGAAACGAATGTGTACTATAGACTATCTGAGACTACCATCGAATCCTCTTAGTCT
+
5>>>?BBABBBCCBBBGCABBDECB?B@A>BBCBBB::8;BBBBA@9>>-00@>>=B=@+<<<BCCBCDDBBB=BBBDCBB2;::;@DHI:CCCBCBBBCCDDD@B@CF@CBB@BCBB@ABCCCDBCCCC@;=0009<>>=?BBB?BAEBB?BBCCCDCC>AABB?>9>@=AA@<@@999+3998779899%9@<A???C@@@@<@;>>@@9=8==AAA?BCABACD;=99::/9@A???@CEBBABBBF?@?A@CCCABBBBBB?BCCCC@BC????=AAAAA
@ATNG8:04634:06641
GATGGTAGAGTACAGTGTAGTAGACCAGAAGATCAGGAACTCTAGAAGAATTCAGATTTTTAACACGAGAGTAAACGTAAAAAGAAGGTTTTACAAGACTCACGTTAACAATATTGCAGCAGTACGCACACAATCGAAGCGCAGTAAGGATGGCTAGTGTAACTAGCAAGAATACCACGAAAGCAAGAAAAAGAAGTACGCTATTAAACTATTAACGTACCTGTCTCTTCCGAAACGAATGAGTACACATCGTCGTGTCGTGCTACCATCGAATCCTCTTAGTCT
+
CCCA?CCCBBBBCBBBCCCCECCCC@CCC@CEEBBB?B8::CBBBB@BF?B?@A?88877)9;>@ABBDBBBBA9>>;;:::*;@;=9@@A3BAA?A;;;BCABC@C?CEACBB?CBBBDBBCCBBCBCCCC@DAA@@CCCCCCCB?A=A::5;BCBCCBB?CCCCCC@BB?BBC>AACCD>BBB>AAAA@2@@?BBBBC>>?A<AB:?@?A<><>BAAA@CCBBCBB=A=AAA<ACC?BCAAAABBBCDBB@AA??>>>>>@@CC?BBBAD>AB?BBC@AAAAB
@ATNG8:04641:06607
GATGGTAGCTCTGCTCTGACTCTCGTACTCATTCGTTTCGGAAGAGACAGGTACGTTAATAGTTAATAGCGTACTTCTTTTTCTTGCTTTCGTGGTATTCTTGCTAGTTACACTAGCCATCCTTACTGCGCTTCGATTGTGTGCGTACTGCTGCAATATTGTTAACGTGAGTCTTGTAAAACCTTCTTTTTACGTTTACTCTCGTGTTATAAATCTGAATTCTTCTAGAATTCCTGATCTTCTGGCGCTCTGTCACGTCTGCTACCATCGAATCCTCTTAGTCT
+
4::=?BBBBBBBD@AACCCCBBCCCCCDDC99;9CCC>CC@C?BBBBCCC@CDDDC@C@CBBB@C@CCCECDCDC@CBCCC1DCAEBBB>BCCC@CCD?CB?@@BCFG@CCCCCEBB?BCC@B?CCCC@@?D?DCDD?CCCCC@??BBDCCBCAA?BCC@BB?C?BBBBCCCCC?BBCDD<CAC>A@@@?0?ABCC>CCCCBBB@@@@CBBC=BBCCC@C?BC?BACCC@C?A?AABBBC=?>@<?ABBBAA@BBABAA:;:B@@=@BCCE?BB@?@>@BBBBB
@ATNG8:04635:06668
GATGGTAGGACGAGCGTCTGAGAGGTACTCATTCGTTTCGGAAGAGACAGGTACGTTAATAGTTAATAGCGTACTTCTTTTTCTTGCTTTCGTGGTATTCTTGCTAGTTACACTAGCCATCCTTACTGCGCTTCGATTGTGTGCGTACTGCTGCAATATTGTTAACGTGAGTCTTGTAAAACCTTCTTTTTACGTTTACTCTCGTGTTAAAAATCTGAATTCTTCTAGAGTTCCTGATCTTCTGGGTCTACGCTCGTCGCGCTACCATCGAATCCTCTTAGTCT
+
88<=@CAA?CCCBBBBBBBCCCCC?CCCEC9999CCC?CC@C@BBBBDCD@CDCCC@C@CCBB?BADBBCGCCAA>ACBBD5CC?CBBB>BBBCACCC@CD8;;BDBCACCDDDDCC?BBC@D@CBB@DBBB@CCCC>BAAABB@?@BAABBBBB@BBB?CB?B@CCCCCCCFC=A;;;;.;@D<;;:;:*:CCCC>CDHCCBDDDD@CCDC5BBBBCAC@CD?BBBCCDC?C?CCACCC?CBCC>BBBBBBCDDA?@?BBCBDD?AACCC?BB?BBB?CBBBB
@ATNG8:04636:06691
GATGGTAGCTCTGCTCTGACTCTCGTACTCATTCGTTTCGGAAGAGACAGGTACGTTAATAGTTAATAGCGTACTTCTTTTTCTTGCTTTCGTGGTATTCTTGCTAGTTACACTAGCCATCCTTACTGCGCTTCGATTGTGTGCGTACTGCTGCAATATTGTTAACGTGAGTCTTGTAAAACCTTCTTTTTACGTTTACTCTCGTGTTAAAAATCTGAATTCTTCTAGAGTTCCTGATCTTCTGGGCAGACTCTCACACGCCTACCATCGAATCCTCTTAGTCT
+
;CC?@BBCC<69BBBBBCCCEC=;;BBBB@9;6;CCC=CC>@?ABCCKMK@AABICAFABBBC=A?ABBCBDCCC@CCFDE5CB?BBBB=BBBBACAA=@B7;;BBBDADCCCCCCC?CBD@D@CBCCCCBB@BBBB?BBCCCBBBCAABCAAAC@CCB?BB@C@CCCCCEECCACCDDE<D@C>;;;;;*;;CCJ?DDDAAACBA@4:;;;*;?@@@?A@CC@@AABAAB>A>ADCBBB=@@AA:@@BABBBAA;;;DCC@CCD@CCCCD@BB?@::6:AAAA
@ATNG8:04637:06689
GATGGTAGGTGCACATGAGTGTATCCAGAAGATCAGGAACTCTAGAAGAATTCAGATTTTTAACACGAGAGTAAACGTAAAAAGAAGGTTTTACAAGACTCACGTTAACAATATTGCAGCAGTACGCACACAATCGAAGCGCAGTAAGGATGGCTAGTGTAACTAGCAAGAATACCACGAAAGCAAGAAAAAGAAGTACGCTATTAACTATTAACGTACCTGTCTCTTCCGAAACGAATGAGTACGTGTGCGACGTGTCTCCTACCATCGAATCCTCTTAGTCT
+
/::;;@@?<BBBCCCCECCDCCBBB@BCCABBACAB?A>AACBCBB@BA=@=ACBBDDDC5C@BCGBCBBCCAA;A@@@BBB0B@;@5:::*:;:49BBBCECAA>A?A@=AAB>BBBBBBCCCCCCBCBCC=BACC@BBCABBCC=A>B:;6;CABBCBC@BCBBBB?BC?BBC?BBAAA<ACC?CCCCC2BB>B@@?BDCCC>C;@<AA<A;??C@@<?B:::BBAF?CCC>BCB?BCBBBCCBBBAA@@@@@???B??;?BB@BBBBB?BA>=;;5;>===
@ATNG8:04638:06661
GATGGTAGGAGACACGTCGCACACGTACTCATTCGTTTCGGAAGAGACAGGTACGTTAATAGTTAATAGCGTACTTCTTTTTCTTGCTTTAGTGGTATTCTTGCTAGTTACACTAGCCATCCTTACTGCGCTTCGATTGTGTGCGTACTGCTGCAATATTGTTAACGTGAGTCTTTGTAAAACCTTCTTTTTACGTTTACTCTCGTGTTAAAAATCTGAATTCTTCTAGAGTTCCTGATCTTCTGGATACACTCATGTGCACCTACCATGAATCCTCTTAGTCT
+
@:>>;CBB?BBBCCCCB?A@CCCCBBBCBCCC?CBBB=BDAF@BBCCCCC?CCCCC?C=AACC@A>AAAAAABBB?BBBBC1BB>BBAC;AACA>AAB?BB587@A@A<??AA@???9==A;A;999>>>>A;>>>?9@=>=>>?=<>@AAAA@@<>>=<AA=A;>@>87:=787-8=>>>.>)/)/----(-9222)--6---787<9@BCA/=??@A<@<>>:=BCCB>>:>;>>@@@D6::@<AAAA@@>>>>>>>B@@;@AA<:;;B=::5///7;8666
@ATNG8:04639:06696
GATGGTAGTGTGTCTCTGAGAGTAGTACTCATTCGTTTCGGAAGAGACAGGTACGTTAATAGTTAATAGCGTACTTCTTTTTCTTGCTTTCGTGGTATTCTTGCTAGTTACACTAGCCATCCTTACTGCGCTTCGATTGTGTGCGTACTGCTGCAATATTGTTAACGTGAGTCTTGTAAAACCTTCTTTTTACGTTTACTCTCGTGTTAAAAATCTGAATTCTTCTAGAGTTCCTGATCTTCTGGTAGAGCGTGCATATATCTACCATCGAATCCTCTTAGTCT
+
<=<>@CBBBBBBCC;66>CCCCBBECBBBB;;7;@@@;AA>A?ABBBCCBADCBCE@C@BCCD@E@BBCCCABAC@CCIED2;;:9ACD>BBBB?BBC?CB=;;BCBC@CBCCCBBB=A@@<@@BBABABA@=@@BB?CCCCCBBBCBBBCBCBB?BCB@CC@D?BBBCBBBCC@CCCCC<C?B;;;;;;*;@BDC=DBCCBBBBCD@CCCC5BBBCC@DADMACCCCBDC@B@BCCBBA>BAB?BCCCDCCAAACBCCCBC@AAABBABA>@@<:::=@AA??
@ATNG8:04640:06661
GATGGTAGTATATCGCGTCGCTATCCAGAAGATCAGGAACTCTAGAAGAATTCAGATTTTTAACACGAGAGTAAACGTAAAAAGAAGGTTTTACAAGACTCACGTTAACAATATTGCAGCAGTACGCACACAATCGAAGCGCAGTAAGGATGGCTAGTGTAACTAGCAAGAATACCACGAAAGCAAGAAAAAGAAGTACGCTATTAACTATTAACGTACCTGTCTCTTCCGAAACGAATGAGTACTATAGACTATCTGAGACTACCATCGAATCCTCTTAGTCT
+
>??<?BBBBBBBCBBBCCBBBCCCC@CCD?CBBB9::;@DCCCCCCACC?B?ADB9::::*:>ACEABCCD@?>6<>;;;;;*;A<@5;;;*:CB>CBACCCECD@C@AA?ACB?CBBABDCCBBBCBBBBD?CBBB>A@@?@??G@B@BBB?BCCBBBBB?BBCCBB?BC?BBC<??BCF@CAA=ADDDD3BB?BB@BBAD??:=;@@AA<@<@:@@@699???AB?B?BBC8?9959ABBBBBBBBCCBBAABBBBBBBBCAB>ABBBB?BB?999?BB???
@ATNG8:04640:06672
GATGGTAGCGCACACATAGATACAGTACTCATTCGTTTCGGAAGAGACAGGTACGTTAATAGTTAATAGCGTACTTCTTTTTCTTGCTTTCGTGGTATTCTTGCTAGTTACACTAGCCATCCTTACTGCGCTTCGATTGTGTGCGTACTGCTGCAATATTGTTAACGTGAGTCTTGTAAAACCTTCTTTTTACGTTTACTCTCGTGTTAAAAATCTGAATTCTTCTAGAGTTCCTGATCTTCTGGGTCTCTCTCTCACGCACTACCATCGAATCCTCTTAGTCT
+
8:8:;@;ABBABDDDDCCCCCEBCCDDBBC;;:;BED?EE?A?ABBCCIC@CBBB@<@<BB=B@E@CBBBA@@@B>@AGEG5AA=@:;;6;B@B=ACC<CA9<;BBCDEIICDCCCE@BCC@C?CCCCCCBB?BBBB@CCCFDBBBCCCBBBCCC@CCC@CB?B@CCCCCBB@@>ABBDD;B@B@CBGED2@BDDD=CCCCCCCABA?BBBB2BBCBC?B?CC@BCCBBBC@C@BBBBBB?BBCD>CCCCCCB@?@@@ABBCBBB@BCECB@CD@;;;=?BA@A
@ATNG8:04641:06652
GATGGTAGCGAGCGAGTGTGTATACCAGAAGATCAGGAACTCTAGAAGAATTCAGATTTTTAACACGAGAGTAAACGTAAAAAGAAGGTTTTACAAGACTCACGTTAACAATATTGCAGCAGTACGCACACAATCGAAGCGCAGTAAGGATGGCTAGTGTAACTAGCAAGAATACCACGAAAGCAAGAAAAAGAAGTACGCTATTAACTATTAACGTACCTGTCTCTTCCGAAACGAATGAGTACAGAGAGTACGATATGTCTACCATCGAATCCTCTTAGTCT
+
?B><@BDCCCBBCCCCBBBBBDCBCACCC?BBCC??>@?BBCCCBB>BB>B>BAB@@@@@0@?CCCCCCCCDCC=AB99999*9B;A<BBB:CCC@EBBCCGD@@>A?CC@DCC?BBCCCA@ACCCBBBCCD@CCCC@CCCCBBBB?B?CAA?@CECEBBB?BCDDCC?CC?AAD?BBBAA:@@A?BBCCB2CD?BAAABCCCB>B?BBBB?B?B>CBB>AA@@ABB@C?BBD>CCB?AABBBCBBACCCCBBBBB>>?BBBBBB?BBCAA>AC?=>=:>>:;:
@ATNG8:04644:06689
GATGGTAGAGTACAGTGTAGTAGACCAGAAGATCAGGAACTCTAGAAGAATTCAGATTTTTAACACGAGAGTAAACGTAAAAAAGAAGGTTTTACAAGACTCACGTTAACAATATGCAGCAGTACGCACACAATCGAAGCGCAGTAAGGATGGCTAGTGTAACTAGCAAGAATACCACGAAAGCAAGAAAAAGAAGTACGCTATTAACTATTAACGTACCTGTCTCTTCCGAAACGAATGAGTACACACTCTCATATGACACTACCATCGAATCCTCTTAGTCT
+
:=<>@CAABBCCCBBBBBDCCCDDD@DCB?BCDCAB>A>@?BBCCC?AA?A?CA?77777'9=ABCC@@ACCC?7<<:::999%;:;:====2=C@<@C?BBBB@@<@?@?<@A@@@CABBCCCCBBCCCBB?BBBB?BBBBBAAA>B@CCC@ACCCDBBB?BBCCBB?BB@BBB>AACCE=BBB?A@@@A2@A?BAA@C???>9>68:@A6859?A@A=AA???BB@C?BBD=CCC?CCCAABCCCBBBBBAA=>>B@@?BBBC?CCCBE?BB?BBB?@BBBB
@ATNG8:04644:06695
GATGGTAGCAGACGTGACAGAGCGCCAGAAGATCAGGAACTCTAGAAGAATTCAGATTTTTAACACGAGAGTAAACGTAAAAAGAAGGTTTTACAAGACTCACGTTAACAATATTGCAGCAGTACGCACACAATCGAAGCGCAGTAAGGATGGCTAGTGTAACTAGCAAGAATACCACGAAAGCAAGAAAAAAGAAGTACGCTATTAACTATTAACGTACCTGTCTCTTCCGAAACGAATGAGTACGAGAGTCAGAGCAGAGCTACCATCGAATCCTCTTAGTCT
+
/:::=A@@CCBBBCCB@<ABBGCCCACCC@CBCAA@?B@BBA;;9@=@A>A>ABAAAAAA2A<AAA9:9CC???5:9;;;::':B5;5;B@3BAA=BCCBBBCBA>B@BB=@@B?BCBBBBBCCCBBBBDBB?BBBC>AACCCCBA@C@C::;;CCCCCCB????AAA?BB?BDC588=;;38994778999%9=:;?8>=9@@><>;<>BC:@<??AAA>AAAABBB@C@BBB>BCC?BBCBCBBAAAB?>>CBBBBBBBB====;?>?>E=>>;>??=@BABA
@ATNG8:04640:06719
GATGGTAGATATATGCACGCTCTACCAGAAGATCAGGACTCTAGAAGAATTCAGATTTTTAACACGAGAGTAAACGTAAAAAGAAGGTTTTACAAGACTCACGTTAACAATATTGCAGCAGTACGCACACAATCGAAGCGCAGTAAGGATGGCTAGTGTAACTAGCAAGAATACCACGAAAGCAAGAAAAAAGAAGTTACGACTATTTAAACTATTAACGTACCTGTCTCTTCCGAAAACGAATGAGTACATAGATATACGTATAGCTACCCATCGAAATTCCCTCTTTAGTCT
+
7777577/54<<=;;;>;;995555.4667<=;;;<8<<:555<<9;;8;8:9454<::'7,33333399;;;388;====)==892555&5::.56<;;?>AB>B@BC?BBB>@@@AA@@9:5555<<==:=@<<7<44444434:5:5526>>A===>665=<4858>;?>;6;;333,37728;;;;<%;;633,/////9.22'22'2222+2,229<<286:/..3.3.3566+655+22555589:2..7.....3798666555-555666'2+28.2222'27553
@ATNG8:04641:06713
GATGGTAGCTCGCTGATGATATCTCCAGAAGATCAGGAACTCTAGAAGAATTCAGATTTTTAACACGAGAGTAAACGTAAAAAGAAGGTTTTACAAGACTCACGTTAACAATATTGCAGCAGTACGCACACAATCGAAGCGCAGTAAGGATGGCTAGTGTAACTAGCAAGAATACCACGAAAGCAAGAAAAAGAAGTACGCTATTAACTATTAACGTACCTGTCTCTTCCGAAACGAATGAGTACACACTCTCATATGACACTACCATCGAATCCTCTTAGTCT
+
?AB>@BBCBB=C@@@ADCDEBBBCGACDCAEDCCCCAC@BCCA@@C?BB>@=?BBCBDDD2B?CDCBAAABCCC89:;;;;;*;C=@5;;;*:A@>@DCFCBBBC@EABA?BCE@CBBDDCDCCBCCCC@@@?AAAB>ABCCCCCB?CAEBB@CBBACA@?=?ABABB?AA>@AA=AAA@C;A=>9==>==,?@=ACAABB>>C9=188?>;?=??BBB?BABBBBB@C=?@E>CDB?ABBCCBBBBBCCCCBAA>@BBB@BBBD>B===B@BB@BAA=@@@<>
@ATNG8:04635:06751
GATGGTAGTATCTGTCTACGAGAGCCAGAAGATCAGGAACTCTAGAAGAATTCAGATTTTTAACACGAGAGTAAACGTAAAAAGAAGGTTTTACAAGACTCACGTTAACAATATTGCAGCAGTACGCACACAATCGAAGCGCAGTAAGGATGGCTAGTGTAACTAGCAAGAATACCACGAAAGCAAGAAAAAGAAGTACGCTATTAACTATTAACGTACCTGTCTCTTCCGAAACGAATGAGTACTACTCTCAGAGACACACTACCATCGAATCCTCTTAGTCT
+
A@CB@BBCBBBBCDBBBCCCCDCCC?BBC@CBBB;;9<>AAAAA??=AB?C?B@>99999(98977B@CBBBBB=:9;;;;;';?<?5999&9B>?>BCBBBA;;2;=@?<@@?:>BBCBBBCCCCBAA@@A=ABAA>ABBBB@::5;=@BB@BBBCC@@?@CBBBAD=??>@BB?BBBBB;?>=<<<<==,<A<@?BBBA;<=1816;<<:>:=B@@@?AA@??BB?C@CCC>BCB@BCBBBBBBBA@AFCBB>==BBB>AA@A<A:::=8<<<@@@<?A>88
@ATNG8:04636:06786
GATGGTAGTCGCTGAGATATCTCCAGAAGATCAGGAACTCTAGAAGAATTCAGATTTTTAACACGAAGAGTAAACGTAAAAAGAAGGTTTTACAAGACTCACGTTAACAATATTGCAGCAGTACGCACACAATCGAAAGCGCAGTAAGGATGGCTAGTGTAACTAGCAAGAATACCACGAAAGCAAGAAAAAGAAGTACGCTATTAACTATTAACGTACCTGTCTCTTCCGAAACGAATGAGTACGAGAGAGCACACGTGTCTACCATCGAATCCTCTTAGTCT
+
;;5=;?D;<:CCB=B@;;AB>@?155:.449=99.575555555.5:5:5<=:::;;;$4.488/0)00////(//4;;;;(55.5.555&5994566<=====:>:>?;BBC?CBAA;;:A?@BAA@@@?;>=999,9?=?ABBB>@;>00+/:::>;;;454333/(/63///388:==6=::477788)7=6:444=98::,5.2779/5257>>>:::94434047::=5=33.337;<@@BA???=;;===<B?:799>>;98859699452217<9>?
@ATNG8:04640:06783
GATGGTAGCACGACACGACGATGTGTACTCATTCGTTTCGGAAGAGACAGGTACGTTAAAGTTAATAGCGTACTTCTTTTTCTTGCTTTCGTGGTATTCTTGCTAGTTACACTAGCCATCCTTACTGCGCTTCGATTGTGTGCGTACTGCTGCAATATTGTTAACGTGAGTCTTGTAAAACCTTCTTTTTACGTTTACTCTCGTGTTAAAAATCTGAATTCTTCTAGAGTTCCTGATCTTCTGGGTCTCTCTCTCACGCACTACCATCGAATCCTCTTAGTCT
+
;;<=?CABCGC?@@CBCBBAAABCEDCBBB;;9;CCC>CC@C@CCCCBBB@FCCBB@BB>BD@C?CCCCBBBCC@CCCCC5BB>BCCC>CDBB?BCC@CC9:9BAB@ADBBBCCDD?ABB?B>BB@@@A>>9<?AB?BBDBBBBAAABCC???B?9::@CA<A;;;;===@@@7;;DEE5B8;8;=DDE/>>>AA6=:::::=<>>8====.;>?>@<@=AA:?@AA;;;<?<??AAAA577>>8>@????@?>>>>>>A@??B=?;;;A<=>7///7==666
@ATNG8:04643:06759
GATGGTAGTGCGTGAGAGAGAGACCCAGAAGATCAGGAACTCTAGAAGAATTCAGATTTTTAACACGAGAGTAAACGTAAAAAGAAGGTTTTACAAGACTCACGTTAACAATATTGCAGCAGTACGCACACAATCGAAGCGCAGTAAGGATGGCTAGTGTAACTAGCAATAATACCACGAGAGCAAGAAAAAGAACTACGCTATTAACTATTAACGTACCTGTCTCTTCCGAAACGAATGAGTACTGTATCTATGTGTGCGCTACCATCGAATCCTCTTAGTCT
+
<<<>@DBBCBBCBBBDDCCCBA9997;BC?CCGCCC@B@BCCCCCC@CC?C@BABCCCCC3C?A@CBBBCB@?@:@@@BBBB5BB@B@FFD;EDD@CBBCCCD997;@A@>B@@<@BDBBCCCCCCCCCCCC?CCCC>AABBBBCB?B?BAB?BCBBBC@@>@BBDCC?BB@CDC789BAA??=@;9::::(:928><CBBBCC@C?CBBA?B>@@BBA?AA@@@BB@B?BBE>BAA?ABBBBDDBBBBAAA=>>AB???BBBCA<ADAAA=BB;;;:7;@;::
@ATNG8:04646:06752
GATGGTAGAGTACAGTGTAGTAGACCAGAAGATCAGGAACTCTAGAAGAATTCAGATTTTTAACACGAGGGTAAACGTAAAAAGAAGGTTTTACAAGACTCACGTTAACAATATTGCAGCAGTACGCACACAATCGAAGCGCAGTAAGGATGGCTAGTGTAACTAGCAAGAATACCACGAAGCAAGAAAAAGAAGTACGCTATTAACTATTAACGTACCTGTCTCTTCCGAAACGAATGAGTACATAGATATACGTATAGCTACCATCGAATCCTCTTAGTCT
+
8::<;@A@AAA@;;B96:DBABC<;9;GLAJMDD;;;;?BBECCCC@CDAD@???BBBCC2C>A?<9977)7;;7=>ABBBC3A?9=/777(73717837999675>;??7>8;168===;::>><<768>>:==;:4;;8689//,/6@;A?B999AB@>;>;<;CC?BC>??>:??9927==8@BCCC1@@>BBB?@:<:73749>?A=A<A;8985;==>===<A688=/9;;6;==?773777?BBBBBCCB;<;AA=>=>D=AAB?BB@A??<B>>>>
@ATNG8:04647:06799
GATGGTAGAGAGACTGTAGCGCACCCAGAAGATCAGGAACTCTAGAAGAATTCAGATTTTTAACACGAGAGTAAACGTAAAAAGAAGGTTTTACAAGACTCACGTTAACAATATTGCAGCAGTACGCACACAATCGAAGCGCAGTAAGGATGGCTAGTGTAACTAGCAAGAATACCACGAAAGCAAGAAAAAAGAAGTACGCTATTAAACTATTAACGTACCTGTCTCTTCCGAAACGAATGAGTACTATGTAGAGCTCTATACTACCATCGAATCCTCTTAGTCT
+
;::<=A@@??@BB=@@@CCCBCBDD=CCC@CCCCCC@B?BCJ;;;D@CC?A=@@00/;;;+?::::;:??:;BA;779==;?,9:659BCE9CDD;;<;<9@A::658>A?BBE?BBBBBCBCHCBBBFA@@@CCBB@BAAABBBB?A?C:;:;C@@ACBD@CBBDCC@BB?AAA?BBCCC>BBB>??????'?A>B:99C>=<<089*8<@@8=:=?BAA=AB?????<?;>??9>AA>BBBBBBBBB:9:A@A<<=?>?::9:9>8=>?6636A<=>>=BB??@
@ATNG8:04637:06817
GATGGTAGAGAGACTGTAGCGCACCCAGAAGATCAGGAACTCTAGAAGAATTCAGATTTTTAACACGAGAGTAAACGTAAAAAGAAGGTTTTACAAGACTCACGTTAACAATATTGCAGCAGTACGCACACAATCGAAGCGCAGTAAGGATGGCTAGTGTAACTAGCAAGAATACCACGAAAGCAAGAAAAAAGAAGTTACGCTATTAACTATTAACGTACCTGTCTCTTCCGAAACGATGAGTACCTCTCAGACGCTCGTCCTACCATCGAATCCTCTTAGT
+
/:;:?A00:@>@B;95599566<AA499:<A@@?AA=A?A>:::@@;>>:>8AB???CAC.?8338;>>:888:3:8>;==<*<;49.555&5;;=AA9:5<954058<<.55505<;;<==<@B@@>>=@>9>>;;69>>;==A<>B?B??<?@@@999B=??AAAC@BB@??>=?;;<<18;;6//////$/;5//)0;>:::;+/).733.3235:;<8<;;::::79)//6.6///9;97882;;;<;;775<555551955.285553866//.)...
@ATNG8:04638:06814
GATGGTAGAGTACAGTGTAGTAGACCAGAAGATCAGGAACTCTAGAAGAATTCAGATTTTTAACACGAGAGTAAACTTAAAAAGAAGGTTTTACAAGACTCACGTTAACAATATTGCAGCAGTACGCACACAATCGAAGCGCAGTAAGGATGGCTAGTGTAACTAGCAAGAATACCACGAAAGCAAGAAAAAGAAGTACGCTATTAACTATTAACGTACCTGTCTACTTCCGAAACGAATGAGTACTGTATCTATGTGTGCGCTACCATCGAATCCTCTTAGTCT
+
<<<>@BBBCFCBCBBBBCCBBCC;;99CE@CCCC@@=@>ABBAABC=AA>A>ABBBCDEG3B>???@AADCCCD=CC?BBBB3@@>A>ADF:CBB?BBBBABBAA>====397=;AB;;;B======??===:;;:>:<=??>>=?<@=BBC<??BBB>@@<??@A@@;;;5;;<5:;>@@7>@<656666)//(.589:8852.569;<<3:18888:39:;6//...3.37;1>==844495555559995;;BCC@@<::@;;6;=>=D<==8=>>5;5522
@ATNG8:04638:06815
GATGGTAGTCTCAGATAGTCTATAGTACTCATTCGTTTCGGAAGAGACAGGTACGTTAATAGTTAATAGCGTACTTCTTTTTCTTGCTTTCGTGGTATTCTTGCTAGTTACACTAGCCATCCTTACTGCGCTTCGATTGTGTGCGTACTGCCGCAATATTGTTAACGTGAGTCTTGTAAAAACCTTTTTTACGTTTACTCTCGTGTTAAAAATCTGAATTCTTCTAGAGTTCCTGATCTTCTGGGATGTTGCGCAGTGCCTACCATCGAATCCTCTTAGTCT
+
:456<>>DCBBBCEB@AA;96AB@CBB@@:9;24>>A=BC@CACFHCBBC@CA@@A?A@EBBB>B@CCB@?95/9+//;;;'//)/7991556;7;>=8<<15:@@CC@BBBBBCDD@CBC>@=@BAABB@@=@BAA@CAA@BBCAA<<;@<>?@;;;98?A<B=BAB@@>A=?;?:;;;;(;9@?A?A'B@@A>6<<C?B@<:5505;;;)6655=8<<@C?@@@@?>>9><A9:9BA?BCBC=C@@@?BAABCBBBB?CCE@B@@@B?AA>ABA?BB??>
@ATNG8:04639:06842
GATGGTAGTCTCAGATAGTCTATAGTACTCATTCGTTTCGGAAGAGACAGGTACGTTAATAGTTAATAGCGTACTTCTTTTTCTTGCTTTCGTGGTATTCTTGCTAGTTACACTAGCCATCCTTACTGCGCTTCGATTGTGTGCGTACTGCTGCAATATTGTTAACGTGAAGTCTTGTAAAACCTTCTTTTTACGTTTACTCTCGTGTTAAAAATCTGAATTCTTCTAGAGTTCCTGATCTTCTGGTATGACTAGTGTACTACTACCATCGAATCCTCTTAGTCT
+
:8:;:B@C@@;66==BBCBBB><<<=@AA@;;.49990994;45;;<<<<9=>>65058;;;B?B=:;9////77)//:::'/5.48;;2;;;;6;==8=?;=B???B<@@BCCCCC?CBB?A>BBBBCCCD@DBBB>BAB@@@@;;9@@==<8<600/6996;6:87//)/99:5<5556&56<:;;@<<)96;;A6@??<<<<<<<7<<:<(>::::5;5:<8=@@9;9A4:4:@A@@?ABBCBCCCABABCFCBBBBBBBCBB>BBA@@900,0006:@@A?
@ATNG8:04643:06825
GATGGTAGCATCATGCATATCTCACCAGAAGATCAGGAACTCTAGAAGAATTCAGATTTTTAACACGAGAGTAAACGTAAAAAGAAGGTTTTACAAGACTCACGTTAACAATATTGCAGCAGTACGCACACAATCGAAGCGCAGTAAGGATGGCTAGTGTAACTAGCAAGAATACCACGAAAGCAAGAAAAAAGAAGTACGCTATCAACTATTAACGTACCTGTCTCTTCCGAAACGAATGAGTACAGAGAGTACGATATGTCTACCATCGAATCCTCTTAGTCT
+
?<442444445;;9;;?DABBA@;;15<B=9;9BAB?BAECEBBBA>AC<?9=AB::999$71777<8<<<87:,99;:994$49393;<=0<==1596;9@@994959@8>:;79@C@A@@@BB<<;CA@@@CBBB>@@C@@@@@=@>B;;49>>=>:;>7@A@@BB@BA?BCA8888==3<=>;9::999%:<23::?<=BB>>875:8>8>9==;;;9==9775;670355.3//(/57797555=:656==<>@>>>>:::E<A@=<=:>=====:=:<</
@ATNG8:04647:06807
GATGGTAGCGCGACGAGCGTAGACCCAGAAGATCAGGAACTCTAGAAGAATTCAGATTTTTAACACGAGAGTAAACGTAAAAAGAAGGTTTTACAAGACTCACGTTAACAATATTGCAGCAGTACGCACACAATCGAAGCGCAGTAAGGATGGCTAGTGTAACTAGCAAGAATACCACGAAAGCAAGAAAAAGAAGTACGCTATTAACTATTAACGTACCTGTCTCTTCCGAAACGAATGAGTACGTGTGCGACGTGTCTCCTACCATCGAATCCTCTTAGTCT
+
:==??C>BBBBBCBCCCCBBBFA??<ABB?BCBDBB?A?AABAADD?AA=A?CBA=====.=?ABCBCCBC?><3;<==>@?0@B@B=@@A9ACCADCCCCCCBB@B@BB?BFE@BA@@BCCCDCCDAAAED?AABB>@ABBBBBB>B@CAA?ACBBBCBB?BBCCBB@BB?BBB>AA???8>@>;>???>1?C?BBBCCA@A@:<:=>??;?;>>@@@<?A@AABB@A>@@@7@00,0@@@BAAABBABAB??888==>>;>>B=AAA?><>?;???;??888
@ATNG8:04634:06878
GATGGTAGTGCGTGAGAGAGAGACCCAGAAGATCAGGAACTCTAGAATGAATTCAGATTTTTAACACGAGAGTAAACGTAAAAGAAGGTTTTACAAGACTCACGTTAACAATATTGCAGCAGTACGCACACAATCGAAGCGCAGTAAGGATGGCTAGTGTAACTAGCATGAATACCACGAAAGCAAGAAAAAGAAGTACGCTATTAACTATTAACGTACCTGTCTCTTCCGAAACGAATGAGTACGTGATGACGTACGTGAGCTACATCGAATCCTATAGTCT
+
::444588;?::655><59;?;;9<4<;?6;9;;;@>B?BBB@@00+//7173/3333333$35:;9@AA943;;1334444&493939;;+;55.5:596>><<5;55905>B>BBBBBCDCCCCCBCBBB;:9CC?BBA@@@@A=@=@6646>>>==BA?A?>>>B==CBCB>8<;;;=4=::58::::)8=9855<?<>;;8<:=;;;9>?ABBCC?@?>>848:=:=>>9>?@=@>???>9988773377==?:8:::773...3320240-,,,2,,,
@ATNG8:04636:06860
GATGGTAGCTCACGTACGTCACACGTACTCATTCGTTTCGGAAGAGACAGGTACGTTAATAGTTAATAGCGTACTTCTTTTTCTTGCTTTCGTGGTATTCTTGCTAGTTACACTAGCCATCCTTACTGCGCTTCGATTGTGTGCGTACTGCTGCAATATTGTTAACGTGAGTCTTGTAAAACCTTCTTTTTACGTTTACTCTCGTGTTAAAAATCTGAATTCTTCTAGAGTTCCTGACTTCTGGGGTCTCTCTCTCACGCACTACCATCGAATCCTCTTAGTCT
+
@ABB@DCCBBDBBBBDBBBCCCC@A@BAAB@>;99;;/<C>CACBBCDED@CCBBC?B?BCBB?B?CAAAACCCC@A@@@?1=?<=98829ADC?DAC?BB798ACDC?BABBBBAA<@BC?B>>>@AA>==7>AAA7;;<<<;;;ABB>?>>>?8=<C;==9=:=>@AAAAAA<@>>>=/=8<8<==;;,=>666(--3---9//95;>>>/9>>;A;D=>><>??==>=<@;??B=<7=;;;;-:=<>:;<@AABAA@===>C=@>>>?=?>:=:=9@@///
@ATNG8:04636:06889
GATGGTAGCTCTGCTCTGACTCTCGTACTCATTCGTTTCGGAAGAGACAGGTACGTTTAATAGTTAATAGCGTAACTTCTTTTTCTTTGCTTTCGTGGTATTCTTGCTAGCTACACTAGCCATCCTTACTGCGCTTCGATTGTGTGCGTACTGCTGCAATATTGTTAACGTGAGTCTTGTAAAAACCTTCTTTTTACGTTTACTCTCGTGTTAAAAATCTGAATTCTTCTAGAGTTCCTGATCTTCTGGGCTGCGCTGATATGCGCTACCATCGAATCCTCTTAGTCT
+
77:;7?A@;;559=?@@?B@A////7779:44.44::1:<59559599::5999555)5.5555.59<=>>=<;555.54444$49904459)44:;27//)/505-//:999555<:::043928295549949.4:44.9=999554<<<;98;8<60//3885;18855555556;<>AGA+A9<666>>?+66>>A066//99////)////$/44::7<:==85//////)/)//34557<<<<495559554:<<>>=>@=<<:@996?;>@>999;@>=>>
@ATNG8:04643:06865
GATGGTAGCACACGAGATCTCATCGTACTCATTCGTTTCGGAAGAGACAGGTACGTTAATAGTTAATAGCGTACTTCTTTTCTTGCTTTCGTGGTATTCTTGCTAGTTACACTAGCCATCCTTACTGCGCTTCGATTGTGTGCGTACTGCTGCAATATTGTTAACGTGAGTCTTGTAAAACCTTCTTTTTACGTTTACTCTCGTGTTAAAAATCTGAATTCTTCTAGAGTTCCTGATCTTCTGGTGAGAATATGCATGATGCTACCATCGAATCCTCTTAGTCT
+
//7748?@AABAAA?;AAA@AB;@@ABBA@;:.99<;4:D?FA;;0GABA@00/<;8;69@A@8@@BABBAAAAA:<??>58;6?99:,7ABB@BAA<@>5999??@7?>CBBBDC>AAB?B@BCAB>??>=CA@>.669677<?@AA?>;;;;5;AB<@A=A=>>>>>>AAA=@@@@@5@>D;:::::+9>;<;,//;///=<9>:>BCB/@;;;;6;<AA<@AAA>>><?7;;BB@@:=>C<>?>8717::=<=<@?<<<<::5;:;;A8==;>>?=AA;;;
@ATNG8:04643:06877
GATGGTAGCTATACGTATATCTATGTACTCATTCGTTTCGGAAGAGACAGGTACGTTAATAGTTAATAGCGTACTTCTTTTTCTTGCTTTCGTGGTATTCTTGCTAGTTATACTAGCCATCCTTACTGCGCTTCGATTGTGTGCGTACTGCTGCAATATTGTTAACGTGAGTCTTGTAAAACCTTCTTTTTACGTTTACTCTCGTGTTAAAAATCTGAATTCTTCTAGAGTTCCTGATCTTCTGGACGACGCGCACTGACACTACCATCGAATCCTCTTAGTCT
+
:;;A@CCBDBBBCBBACCBBBA<:56;;@CCF@CCCF=BB?B@BBCCCCC@CDDCC?A>ABBD@D@BBABBCBA@>@@@@@2@A=>?CB>BDDC?AAC?CB9:9ABBD?ABBBBBBB?BAA?C?CA@@>>=>:<<??6:8B>>>>>AA???>=>A<>>>=?@<?<AA@@A@>>=7::?CC5A=A<?????/=<8881989///=;<>5;;;;+:===?<?=AF=AA>>>>>;?=@@@@DD:==@;???67899:///;//8;=7716///66:@96;;=AA???
@ATNG8:04643:06879
GATGGTAGTATATCGCGTCGCTATCCAGAAGATCAGGAACTCTAGAAGAATTCAGATTTTTAACACGAGAGTAAACGTAAAAAGAAGGTTTTACAAGACTCACGTTAACAATATTGCAGCAGTACGCACACAATCGAAGCGCAGTAAGGATGGCTAGTGTAACTAGCAAGAATACCACGAAAGCAAGAAAAAAGAAGTACGCTATTAATATTAACGTACCTGTCTCTTCCGAAACGAATGAGTACGAGAGAGCACACGTGTCTACCATCGAATCCTCTTAGTCT
+
:?;;76<>;@@@@@BBAAACBAAA@?BBC@CCCBBB@C?BBCCCCC>CC?@?@DA@ABAA2A>AABAAABBCBF>BBAA@@@,;;5:299900>>:00/977<5909;?@<BBG@AACDCCCDBBBCCCCCB=@@::5;AA@AAAB?B?BBD?BDBBB@?@@CCDDAB>9:58B=7=====6;9;477999:%9;<9A;A<59>888;9@A6B9?9=;?<<<00000;A@CCC=BCB@?????BBBBABBBDBB?:::GFB?=>=<A988B7;;=;;;;>????
@ATNG8:04644:06865
GATGGTAGTACATGATAGACGACACCAGAAGATCAGGAACTCTAGAAGAATTCAGATTTTTAACACGAGAGTAAACGTAAAAAGAAGGTTTTACAAGACTCACGTTAACAATATTGCAGCAGTACGCACACAATCGAAGCGCAGTAAGGATGGCTAGTGTAACTAGCAAGAATACCACGAAAGCAAGAAAAAGAAGTACGCTATTAACTATTAACGTACCTGTCTCTTCGAAACGAATGAGTACGATGAGAGAGCTCTCTCTACCATCGAATCCTCTTAGTCT
+
BAA@<>>@BB:9::?:=5:5::<<==A<B>BBCCBB?@@B@B==<<8;:7:@BB;99===+=</0/999<:==?5<@A@@>>,9;69<@DD9CBC@CDCG<;9@@:@?BB?CCC@CCCCCCABBCCCCCCBC=BB997;BBBBBCC<A=A;;7;CBBBBBB@BDDCBC@BB@BCC?BB:::8:A@<99989(9?:???BBBABB5:58?AA;@=A?BAA@CBBBCCB?@@@@9A@@=@AACDBBBBBBBEBAABA999@AAAAB@D@@;><?>:88818=>>>
@ATNG8:04645:06879
GATGGTAGACATATCGTACTCTCTGTACTCATTCGTTTCGGAAGAGACAGGTACGTTAATAGTTAATAGCGTACTTCTTTTTCTTGCTTTCGTGGTATTCTTGCTAGTTACACTAGCCATCCTTACTGCGCTTCGATTGTGTGCGTACTGCTGCAATATTGTTAACGTGAGTCTTGTAAAACCTTCTTTTTACGTTTACTCTCGTGTTAAAAATCTGAATTCTTCTAGAGTTCCTGATCTTCTGGATACACTCATGTGCACCTACCATCGAATCCTCTTAGTCT
+
CCAB?ABABBCCCCCCBBCCCDCCCCBBBBBB?BBBB>BB@B@BBDBBBC?BBBBB>B>BBBB?B?BB@BBCCCB>BBBBB1BB?B=<=:<??A?BBC@BB:>>?BBC@CCCCA???:?AA;A;AAA?===A;AAAA9<<=>>>>==>@AA<<<A<>@>7<C;C;@;;;A@>>A;???@@5>39387877)8;8780666///=9/838AAA/ABA?@<@=>>:=>??:995<588A>>@5:8A<@@?AA><>@@@@AAAA<===7;///@7;;4---496---
@ATNG8:04641:06901
GATGGTAGGACGAGCGTCTGAGAGGTACTCATTCGTTTCGGAAGAGACAGGTACGTTAATAGTTAATAGCGTACTTCTTTTTCTTGCTTTCGTGGTATTCTTGCTAGTTACACTAGCCATCCTTACTGCGCTTCGATTGTGTGCGTACTGCTGCAATATTGTTAACGTGAGTCTTGTAAAACCTTCTTTTTACGTTTACTCTCGTGTTAAAAATCTGAATTCTTCTAGAGTTCCTGATCTTCTGGATACACTCATGTGCACCTACCATCGAATCCTCTTAGTCT
+
<<;<>BCC?B@@A@;55==@@@@B?CDBBCAB?CCDC<CB>B?BBBCCDD@BBCCCAC@CCCC@C@CFCCC;;;D@CCCCD,;;49===5>@>?;ABA:A@-00===A@CCCCCDDD@@@@=A<AB;;;B@@<@AA@?CCGFDBBBGCCCBBBBCAEBB;;;?A>@@;;;ABBB?ACGME<DAH?AABBB2CCCFC:;;BAB@AA@B@DCCF5B:::B?B?CF@CDBBB;;6;>@@@BDC>A@CAAABGCCCCC;;;CC;;:;BB?B;;;@=@@@CCD?BCCAA
@ATNG8:04641:06929
GATGGTAGCTCTGCTCTGACTCTCGTACTCATTCGTTTCGGAAGAGACAGGTACGTTAATAGTTAATAGCGTACTTCTTTTTCTTGCTTTCGTGGTATTCTTGCTAGTTACACTAGCCATCCTTACTGCGCTTCGATTGTGTGCGTACTGCTGCAATATTGTTAACGTGAGTCTTGTAAAACCTTCTTTTTACGTTTACTCTCGTGTTAAAAATCTGAATTCTTCTAGAGTTCCTGATCTTCTGGGTGCGCTACAGTCTCTCTACCATCGAATCCTCTTAGTCT
+
BBAA6;55<=@BAABCCCCBBBCBCBCDBBBC?BCDD=BB?B?CCCCBBB@CBDBB=B?DBBB?CBCCCCCCCDC@CBBBB5BC@CCDD?CCBC?ABC?BB:;;BBBG@EDBCCDBB?BBB@C?BBBBBAAA?A@BB?BBCCBBBBCCBCCBBBB?CAA?BB@C?BCBBBCCGD@CAAAA7A>C;;;::9*:BAB@>BCCCCCFBBBAFCDC5CBCBCACHCC@BBBDBCC@D@BBBBBA=A9::6:B@@@CECCCAA@A@CBCC@DCCBB?BD@ABA?BCAAA
@ATNG8:04643:06944
GATGGTAGTATCTGCAACACTCTGTCCAGAAGATCAGGAACTCTAGAAGAATTCAGATTTTTAACACGAGAGTAAACGTAAAAAAGATGGTTTTACAAGACTCACGTTAACAATATTGCAGCAGTACGCACACAATCGAAGCGCAGTAAGGATGGCTAGTGTAACTAGCAAGAATACCACGAAGCAAGAAAAAGAAGTACGCTATTAACTATTAACGTACCTGTCTCTTCCGAAACGAATGAGTACGAGAGAGCACACGTGTCTACCATCGAATCCTCTTAGTCT
+
5<::<AAA;;4;4545.5::::;;5515<<9669@::498=;;???><9929:?@>:;;;;):6:::999;<::9187444444#4::<8>>=0=;;7;==>?>?CC8;69?:::;=ABAA===BBG@?>CBBB>@ADD700<<000?=@;BAA<;===<;;:5:;:9=;:=:6.-.)..8<99:;5;;899'8;.3338==885:<59;;76=6;7ACC=?>@@978;=177?399A=@@A@988B798BB??@A===BB>>>A@9966/;5::6///6;;6::
@ATNG8:04636:06952
GATTAGTATAGAGCTCTACATAGTACTCATTCGTTTCGGAAGAGACAGGTACGTTAATAGTTAATAGCGTACTTCTTTTTCTTGCTTTCGTGGTATTCTTGCTAGTTACACTAGCCATCCTTACTGCGCTTCGATTGTGTGCGTACTGCTGCAATATTGTTAACGTGAGTCTTGTAAAACCTTCTTTTTACGTTTACTCTCGTGTTAAAAATCTGAATTCTTCTAGAGTTCCTGATCTTCTGGTGTCTGATCTGTATCACTACCATCGAATCCTCTTAGTCT
+
CDD@CAAABBBABBBBBBCBCBCBBBBDAA<@@@@;@B@C@CCCCCBB?CEAA@?B?@?@?>A?BBFFBBB??;98999(3>4@77929AAB?CBA>A@599?DDE@BBBCBAB@:>>?<A<@@@??;;;<ADAA676@<<<==>>>>A;;;B<???:==>D=AAA?>>>>>:>=ABA5A=A=>9999*99666*//=///;?>=8<=<=+=;;;B=C:=><@B???@@<@=AA>>=?:<<?;<=>>>>>A?;;;=>>?>>>A=A??==8==8===;?B;;7
@ATNG8:04638:06991
GATGGTAGCACGAGTCACTCATATCCAGAAGATCAGGAACTCTAGAAGAATTCAGATTTTTAACACGATAGTAAACGTAAAAAGAAGGTTTTACAAGACTCACGTTAACAATATTGCAGCAGTACGCACACAATCGAAGCGCAGTAAGGATGGCTAGTGTAACTAGCAAGAATACCACGAAAGCAAGAAAAAAGAAGTACGCTATTAACTATTAACGTACCTGTCTCTTCCGAAACGAATGAGTACTATGTAGAGCTCTATACATCGAATCCTCTTAGTCT
+
<BB>@CBBBB@A<DCBBCDCCBBBC@DDD@CBAB9:7;@BDCBBBCABC?B@BAA;;:;:):?ACCBBBBBBAB=A@ABBBB2AC<@5;;;.;CB@CDBCCDDAA?@ACC?BBD?BCCCCBBCBCCDCCCBA=@B@?<@@@?AA??=@@BAA?BCCDDCCC?BDCCCB?AA=???>AA@@@:==;9<<==>>&>><??=?B:@BA=A;<=>>:?<?B@@A;::ABABB@C??@?<?CD@BABCCBBBBAAAAADBBA@@;;;>AAABB=@@9===9>>?;;
@ATNG8:04639:06999
GATGGTAGATATATGCACGCTCTACCAGAAGATCAGGAACTCTAGAAGAATTCAGATTTTTAACACGAGAGTAAACGTAAAAGAAGGTTTTACAAGACTCACGTTAACAATATTGCAGCAGTACGCACACAATCGAAGCGCAGTAAGGATGGCTAGTGTAACTAGCAAGAATACCACGAAAGCAAGAAAAAGAAGTACGCTATTAACTATTAACGTACCTGTCTCTTCCGAAACGAATGAGTACACATCGTCGTGTCGTGCTACCATCGAATCCTCTTAGTCT
+
@A@<>BFCCBAACCCCCCICCCCCB@BCC@CBBA@@=@>BABBCBA@CC?C@@??89888)9<AABACCCD??>5<<;:;;.4?;@.999&5<<9>=BACCCFE?@?@E@CCB?CCCBBBBCCCCCCCCBB?BCCC>AABABBBC@C?B@@>@BBABBBB@BBBBBD?CC?BBB;?????8<>>989888(8@>BBDBBCB99986>>::7:=??CCC@BBBBBBB?B?BBB=BCC@?>>BBBCBBBCCC?@@CCB?@?AABBB>BADCC?BA>BBA?CABAA
@ATNG8:04640:06996
GATGGTAGTATCTGCACACTCTGTCCAGAAGATCAGGAACTCTAGAAGAATTCAGATTTTTAACACGAGAGTAAACGTAAAAAGAAGGTTTTACAAGACTCACGTTAACAATATTGCAGCAGTACGCACACAATCGAAGCGCAGTAAGGATGGCTAGTGTAACTAGCAAGAATACCACGAAAGCAAGAAAAAGAAGTACGCTATTAACTATTAACGTACCTGTCTCTTCCGAAACGAATGAGTACACATCGTCGTGTCGTGCTACCATCGAATCCTCTTAGTCT
+
;A@A?BCCA@@@@@@BCCCCCCCCC@BGDEGCBB@@=A9;;CECAA>@D@D@CC@?????.??BBCBBCDD@?>599;;;;;*;:59?DD@799B?BCCBBBBA@=@?AB>AAGADFCCCAAACCCCF;;;@=@BBB?CBCCCDCF>B>A@@<@BBDDCCC?BCCCCC?AA>???5::@BB=BBA?ABA@@2AA>ABCCDCB>><>688CC<@;?@CCC@CB@A@AA?B;:::/:<@=ABAA??99877>>A?>>>>><<=88;;6:::;<6::6:::;::><;
@ATNG8:04643:06974
GATGGTAGCAGACGTGACAGAGCGCCAGAAGATCAGGAACTCTAGAAGAATTCAGATTTTTAACACGAGAGTAAACGTAAAAAGAAGGTTTTACAAGACTTACGTTAACAATATTGCAGCAGTACGCACACAATCGAAGCGCAGTAAGGATGGCTAGTGTAACTAGCAAGAATACCACGAAAGCAAGAAAAAGAAGTACGCTATTAACTATTAACGTACCTGTCTCTTCCGAAACGAATGAGTTCTGCGTCTCACTCTCGCCTACCATCGAATCCTCTTAGTCT
+
@AAB@CCBCBCCBCCBCBFCCFCCCACBB@BBBBBB@DABBBDDCC@BB?B?BAAAAAAA.>9?AB???BCCCK>B@@@@??,AB?B@CCC;CDEACCDCACCBB=B?BCABBBACCCCCBB@?ACCCBBAC?ABCC@C@@@BBCD?A?A9:9;CBCCCBB?BBBBBC@@@>@CC>A@:99/9==9=<?<?+3917:?>???BB?A@BBBC?B?BBBBB?BCBA>;;180655(259.4==<<8<><??AB@@?CCCBAAB>A@?8=888;6<:6?<B>@88=?
@ATNG8:04645:06960
GATGGTAGTACAGATAGACGACACAGAAGATCAGGAACTCTAGAAGAATTCAGATTTTTAACACGAGAGTAAACGTAAAAAGAAGGTTTTACAAGACTCACGTTAACAATATTGCAGCAGTACGCACACAATCGAAGCGCAGTAAGGATGGCTAGTGTAACTAGCAAGAATACCACGAAAGCAAGAAAAAGAAGTACGCTATTAACTATTAACGTACCTGTCTCTTCCGAAACGAATGAGTACAGAGAGTACGATATGTCTACCATCGAATCCTCTTAGTCT
+
8<;<?CBCBCBBCCCCCCC;=;BCCFD?AABC@@?A@CCCAAAB?CD?A>@@@@AAAA2A@BBBBCBBC99:29@@@?@@0@B>B>BEF<DEDACCCCCCDDD?B?BB?CCD?BBAABCCCCBBDCCCCC=CCDE>A@@A@@AB<A=@?@=@CBBBBBB@BBBBCB?AB@BBB>?@BCB=BBA@BBBBB3BB?B>>:D@?==:=366@@<@:>ACCB>AB:::BB?@?99928AA=BBBCBBBBBBCCCCBBBBAAAA?::>>;>AB@@<@@=>>=:==888
@ATNG8:04634:07031
GATGGTAGCTATACGTATATCTATGTACTCATTCGTTTCGGAAGAGACAGGTACGTTAATAGTTAATAGCGTACTTCTTTTTCTTGCTTTCGTGGTATTCTTGCTAGTTACACTAGCCATCCTTACTGCGCTTCGATTGTGTGCGTACTGCTGTAATATTGTTAACGTGAGTCTTGTAAAACCTTCTTTTTACGTTTACTCTCGTGTTAAAAATCTGAATTCTTCTAGAGTTCCTGATCTTCTGGCTCTCGTATACAGATACTACCATCGAATCCTCTTAGTCT
+
A>AB@CCCCBCBDFACAHCCCBBCCCBBBCCC?CCDD>CC@C@CCBBBAA<BBBBC@C@BBBC@B@BCCBBAAAA>AABBB1CB?BBBB=BCED>@@C@BB7989BCC?BBBBBCCC:>>C?C@@@AAAAAB:>>@A8;;@@====@BBAA???A;AAC9>@;@;888?ACAA?6<8888)9:@;@>DDD/???@A3;:::==<;<<8<==>/>=>>B=B:=>=AAB@====B<>>A>>>388=:=AA=>>@@@>==@A@@@B=<9=?>>>:>>::;:;>A;;;
@ATNG8:04639:07028
GATGGTAGCTATACGTATATCTATGTACTCATTCGTTTCGGAAGAGACAGGTACGTTAATAGTTAATAGCGTACTTCTTTTTCTTGCTTTCGTGGTATTCTTGCTAGTTACACTAGCCATCCTTACTGCGCTTCGATTGTGTGCGTACTGCTGCAATATTGTTAACGTGAGTCTTGTAAAACCTTCTTTTTACGTTTACTCTCGTGTTAAAATCTGAATTCTTCTAGAGTTCCTGATCTTCTGGATAGCGACGCGATATACTACCATCGAATCCTCTTAGTCT
+
;;=?@CBCBBBBBBBCDDFDCCBBBBBA@@997;BBB>CC@C@BCCDDCC?CDC??>?@BBBB?B?CBBBBBBAA>??@=@1??=A<==:>AAA?A@@=??5:9ACBB?BBBCBB@@>BBC<@<;><;<><=:=??A7;;>>>><>>D=<<AAAA<>>@<@@<A=AAA@>@A>>;>??AA6A<A:>>AA@.>>;;;1;;8///889;/666(5987C;F=;;7:??@>>>=B=B>>>AA:=;><@A@@><>=AA<=>@>>>AAA;>>??@9=>;677>A@???
@ATNG8:04640:07016
GATGTAGGCACTGCGCACACATCCCAGAAGATCAGGAACTCTAGAAGAATTCAGATTTTTAACACGAGAGTAAACGTAAAAAGAAGGTTTTACAAGACTCACGTTAACAATATTGCAGCAGTACGCACACAATCGAAGCGCAGTAAGGATGGCTAGTGTAACTAGCAAGAATACCACGAAAGCAAGAAAAAGAAGTACGCTATTAACTATTAACGTACCTGTCTCTTCCGAAACGAATGAGTACTATAGACTATCTGAGACTACCATCGAATCCTCTTAGTCT
+
A<<=BBA?B@@@BCBBB@@?BBBB>BBC@CDCC999:=BADBBBB@DC@C@CCBAA@@@.:9;CBCDDCC::9.9?9;:;;*;B2959==+>BB@?C=HCCGCC?B@CD@CCC?A@BBBBCCCCCCCCBBB?ABBB@A@ABCCCC?C@BBB?BCCCCCBB?B??@EB@DF@99:<?????8>??;===>?,=A?AAB?BBAAA<A=AB==9==AACAB?BCBBBCC?B?B@A9@9949=?AAAAACCBBA=>?>CCCBAA@B:959AAAB@BB@:::ABB???
@ATNG8:04645:07016
GATGGTAGCACACGAGATCTCATCGTACTCATTCGTTTCGGAAGAGACAGGTACGTTAATAGTTAATAGCGTACTTCTTTTTCTTGCTTTCGTGGTATTCTTGCTAGTTACACTAGCCATCCTTACTGCGCTTCGATTTGTGCGTACTGCTGCAATATTGTTAACGTGAGTCTTGTAAAACCTTCTTTTTACGTTTACTCTCGTGTTAAAAAATCTGAATTCTTCTAGAGTTCCTGATCTTCTGGTGTCTGATCTGTATCACTACCATCGAATCCTCTTAGTCT
+
:::<=A@@CCCCBCBBBECCCDCBBBBAA@;;6;BBB=BB?B?CCEDCCC@CBBBA?A>B@@B:B@DB@AACDDD@@@@@@2=@=@=>?7?BCCACBB??>4:::A?A?BACEDC@A<@@B>B?BBABA<<<:>A>>>7===??>>@BBBBAAA@AAA@BB?B?>?><=@>?>@B?AHF6=:>=@@AAA/@<<<=6=>??A????C5;;;::&;;;;B=B<??<BBBA=>==B=A@A@@@8;;>>??===@A??@@@A@@?@?==8<<=>>;?D=787=@@@@@
@ATNG8:00664:05780
GATGGTAGTGGTGTCTCTGAGAGTAGTACTCATTCGTTTCGGAAGAGACAGGTACGTTTAATAGTTAATAGCGTAACTTCATTTTTCTTTGCATTTCGTGGTATTTCTTGCTAGTTACACTAGCCATCCTTACTGCGCTTCGATTGTGTGCGTACTGCTGCAATATTGTTAACGTGAGTCTTGTAAAAACCTTCTTTTTACGTTTACTTACTCGTGTTAAAAATCTGAATTCTTCTAGAGTTCCTGATCTTCTGGTATGACTAGTGTACTACTACCATCGAATCCTCTTAGTCT
+
454>89<=00)/;;::=?@>>DBBA?99955446;:;;4<<7;7555::<:7;;;<<<3;6;555.5.55555//)/9)///777'558/--//9/99:<6:559,94399<<5616=66665<5995.5.5599;>9949///4:97/66<<<6669<9794/--(--(-(/96////993:55555$55949999:)//<;;1:--(----8--5.5555$5555<9=9>=5;77////)/27745597:4516555;<<666===>>>==<@;999;<8@@2449.449<8
@ATNG8:00668:05786
GATGGTAGTGCGTGAGAGAGAGACCCAGGATCAGGAACTCTAGAAGAATTCAGATTTTTAACACGAGAGTAAACGTAAAAAGAAGGTTTTACAAGACTCACGTTAACAATATTGCAGCAGTACGCACACAATCGAAGCGCAGTAAGGATGGCTAGTGTAACTAGCAAGAATACCACGAAAGCAAGAAAAAGAAGTACGCTATTAAACTATTAACGTACCTGTCTCTTCCGAAACGAATGAGTAACTACTCTCAGAGACACACTACCATCGAATCCTCTTAGTCT
+
<<<>@BBCCCAACFCBBCCCCCCIH?CC?BCBBB@D@DBBBCCE@BB:;6;B;;;:::$77?=>@>??=??=5=@9:999$3939,333&38=;=@@AAAA;;7;<@>;>8818?>?@A???BAA<<;@>:>?==:>>=>AA>>;>=@>B?AAABBB@A:>=>>BB?BC????<??:99.9?=9>@@@@/@A=@@@@@B:9:188)9>::3:8=;;:;6<9=><?A37.255(57;;??@B77.7777:>=?>@BBBBAAAB999?B???D=AA@;:;;>@@=:
@ATNG8:00669:05795
GATGGTAGGAGACTCGTCGCACACGTACTCATTCGTTTCGGAAGAGACAGGTACGTTAATAGTTAATAGCGTACTTCTTTTTCTTGCTTTCGTGGTATTCTTGCTAGTTACACTAGCCATCCTTACTGCGCTTCGATTGTGTGCGTACTGCTGCAATATTGTTAACGTGAGTCTTGTAAAACCTTCTTTTTACGTTTACTCTCGTGTTAAAAATCTGAATTCTTCTAGAGTTCCTGATCTTCTGGATATGAGTGACTCGTGCTACCATCGAATCCTCTTAGTCT
+
95;<:=BC@DCCA?>@00//9;;:;=BBBDBB@BCCC?CC>C8;;9@?@B@CCAAB@C@DCBC?C@BBABBAA@D@CBBBB2AA?BBBB<?@AA>A?>8>>9==AA@@>ABBCBBBC@BB@<><>@DGD>>><A???:==@@;;;@@@===:;;>;====BB:=:>@@@?????6;;>?>2>:>9==<<<.<?ACC:A@A@?===>A=AAAA.88>>B=B;>?=@@@@====B=A@AA?>;>AA<A==>@?????BB???>>>>A=AAAAA=>>:>;9699///
@ATNG8:00670:05784
GATGGTAGCGAGCGAGTGTGTATACCAAGAAGATCAAGGAACTCTAAGAAAGAATTCATGATTTTTTAACACGAGAAGTAAACGTAAAAAAGAAGGTTTTTACAAGACTCACGTTAACAATATTGCAGCAGTACGCACACAATCGCGCAGTAAGGATGGCTAGTGTAACTAGCAAGAATACCACGATAGACAAGAAAAAGAAGTACGCTATTAACTATTAACGTACCTGATCTCTTCCGAAAACGAATGAGTACTATGTAGACGCTCTGATTAACTACCATCGAATCCTCTTACGTCT
+
45<=:=BAA@@;;<<:;;::;9555.5.55.5;;45048<./////)///(/:394993333<<==&:5:://///(/>?;5=;<??><<%77-447;==)333,333337777,317838886=<77<CCCBBBCBBBAA=AB:;;CICCC@C@ECC@CIGECBBB@DDBBBB@CC@CCC@BCB:::A@@@>@@@@@,00)/88:;<6668<7:<:9)/)/77::)////94545:34444&488544498;:;333773333657----(-067::8=====14348895675552
@ATNG8:00672:05781
GATGGTAGGACGAGCGTCTGAGAGGTACTCATTCGTTTCGGAAGAGACAGGTACGTTAATAGTTAATAGCGTACTTCTTTTTCTTTGCTTTCGTGGTATTCTTGCTAGTTACACTAGCCATCCTTACCGCGCTTCGATTGTGTGCGTACTGCTGCAATATTGTTAACGTGAGTCTTGAAAACCTTCTTTTTACGTTTACTCTCGTGTTAAAAATCTGAATTCTTCTAGAGTTCCTGATCTTCTGGCGCTCTGTCACGTCTGCTACCATCGAATCCTCTTAGTCT
+
//::8;A@=DBBBCBCACBCBCCCAA@ABD;<9;BBC=AA=@=@@@BCHA<@@A00-0:@@>B?BACCCCD;;:C=@@BBB,9;:)9>:>066=>?@BA;A>,/0>>>A?AA@BBCBB?BBA=A=@@=ABBBC@FCBA@CBCCCBCEDDCCBBB::8;@B=AAAD@BCECBCCBE@CDCC:C=A=;;;;;*;BAAB<BAAABBB@>>2;;;;*<:@@?;?:?A=@ABBBBB@C@B>@@BB=@@A?AABA???ABAAA@;;;BBBCACB@@@>A@=;;;69@@@@
@ATNG8:00673:05769
GATGGTAGTAGTACACTAGTCATACCAGAAGATCAGGAACTCTAGAAGAATTCAGATTTTTAACACGAGAGTAAACGTAAAAAGAAGGTTTTACAAGACTCACGTTAACAATATTGCAGCAGTACGCACACAATCGAAGCGCAGTAAGGATGGCTAGTGTAACTAGCAAGAATACCACAAAGCAAGAAAAAGAGTACGCTATTAACTATTAACGTACCTGTCTCTTCCGAAACGAATGAGTACGTGTGACGTACGTGAGCTACCATCGAATCCTCTTAGTCT
+
8::<>BCCBBBCC@@@BCBBBBBBD?CCC@DDCC@@?A?AABBBCC@CD?C@CBBAAAAB2A?CCCBBCB@;;;4:<@====+=?:>7??;1?AEAAAA@A=:00*0+00+0@B:??A=CCCCCCCCCBA@A=A@@@?@@=:....*.6@@C@CA@ABB=B>BBBBBB?BB?A><7;>>@:@BA=@A@@@,99787388773,3/333:5?5==>//*/:=9:>@<@<@AA:A?;7;;;==@@BB868==@@@A???>===;;5;;=<=9881866/5<99;
@ATNG8:00673:05786
GATGGTAGACACGTGTGCTCTCTCGTACTCATTCGTTTCGTAAGAGACAGGTACGTTAATAGTTAATAGCGTACTTCTTTTTCTTGCTTTCGTGGTATTCTTTCTAGTTACACTAGCCATCCTTACTGCGCTTCGATTGTGTGCGTACTGCTGCAATATTGTTACGTGAGTCTTGTAAAACCTTCTTTTTACGTTTACTCTCGTGTTAAAAATCTTGAATTCTTCTAGAGTTCCTGATCTTCTGGGTGTATCAGCGAGTATCTACCATCGAATCCTCTTAGTCT
+
4:89<>:><<@?<BA;66==669AD;9;@ACC<B:;;.:9=@6>??>>?@;??9597?<@?@:@B>;ACBAAA99377;7;$7349779,3===8<;91799)9>>=@>@@@?>?9:97AC:?<===<<///9====9BB@?;;;====@@@@@?;?=:59;-//;9897698,22757)728.35<<<+5///>18///999778+2525$277.55.7/775:999;994849<9<<<1//::1///=<<<=;;;>>>=;<//*/::::5:B<???;??>>>
@ATNG8:00674:05783
GATGGTAGCGCATATCAGCGCAGCCCAGAAGATCAGGAACTCTAGAAGAATTCAGATTTTTAACACGAGAGTAAACGTAAAAAGAAGGTTTTACAAGACTCACGTTAACAATATTGCAGCAGTACGCACACAATCGAAGCGCAGTAAGGATGGCTAGTGTAACTAGCAAGAATACCACGAAAGCAAGAAAAAGAAGTACGCTATTAACTATTAACGTACCTGTCTCTTCCGAAACGAATGAGTACGTGTGCGACGTGTCTCCTACCATCGAATCCTCTTAGTCT
+
:<<>@CDABBBCBBBCCDCBBCBCE=CBC?CCCCAA<@<A@AABBC?@@<?===9;9AAA0B>ABB>>>>00/7.770////$/939.555&555.5999@BB@A?@@BB?BCC?BBC::;CBB@@@BCCBCACGDD?A@CDCBBB?B?BAA=ABBBCCCC?BBBBBC@CB?BBB??@ACC;@@@;:9::9(9>;>???ABBBB?B@CBBB?E?A?BA@>@BBCCCF>@>@CD>CCC?AABCCCCAAAAA@BBBBAABC??;?>A>ABBAB@=>6///+/<::=
@ATNG8:00675:05769
GATGGTGCACATGAGTGTATCCAGAAGATCAGGAACTCTAGAAGAATTCAGATTTTTAACACGAGAGTAAACGTAAAAAGAAGGTTTTACAAGACTCACGTTAACAATATTGCAGCAGTACGCACACAATCGAAGCGCAGTAAGGATGGCTAGTGTAACTAGCAAGAATACCACGAAAGCAAGAAAAAGAAGTACGCTATTAACTATTAACGTACCTGTCTCTTCCGAAACGAATGAGTACGTGTGCGACGTGTCTCCTACCATCGAATCCTCTTAGTCT
+
A?@<@EBCBBBBCCCCCCECC=@@B@CCCABB?C?CCCC@@A?CD@D@CC???AAA2A?ABB?@@CCCCC>CCCCCCC3AA=A;???5?AA>BBB>>>@==:><@@=@@A<?:::??@?A>>>D@>>A<AA>>:><?@???@=A;?=A=ACAA@@?=9?A=>BB>BB>BBB;==BBB<@@@>BCACA2><9@@@<>>>DD8:7:AAA<A7=>>>A=A?==<<<;@9@@C;ABB=<>>@==>A@@@BABBB?;;A???<>>>=@@@@@=?@:??>:>??>>
@ATNG8:00679:05775
GATGGTAGCACGAGTCACTCATATCCAGAAGATCAGGAACTCTAGAAGAATTCAGATTTTTAACACGAGAGTAAACGTATAAAGAAGGTTTTACAAGACTCACGTTAACAATATTGCAGCAGTACGCACACAATCGAAGCGCAGTAAGGATGGCTAGTGTAACTAGCAAGAATACCACGAAAGCAAGAAAAAGAAGTACGCTATTAACTATTAACGTACCTGTCTCTTCCGAAACGAATGAGTACGTGTGCGACGTGTCTCCTACCATCGAATCCTCTTAGTCT
+
8::;<655>>AABBA>>596:=>>@:>>C;@CABBA49.9??566?8==7;7;<<@BCCC3C@A;89CBB=BBA8834459909<49.555&5994;<@?==<950519@7@;;7;>B=BCCCCC@@@C@???C9999:9?ADBBC?D@B@@>@AABBBBB>BBB998=;;68::6:==A<7777/7<<>?2@@:?A@:85;??;?<>>@A<A=??BA@@B;;;;AB?C@CCC>BBB@AAAAA??998777=>??@=:::;>;;;685522,597;6617=<=<
@ATNG8:00682:05760
GATGGTAGCGCATATCAGCGCAGCCCAGAAGATCAGGAACTCTAGAAGAATTCAGATTTTTAACACGAGAGTAAACGTAAAAAGAAGGTTTTACAAGACTCACGTTAACAATATTGCAGCAGTACGCACACAATCGAAGCGCAGTAAGGATGGCTAGTGTAACTAGCAAGAATACCACGAAAGCAAGAAAAAGAAGTACGCTATTAACTATTAACGTACCTGTCTCTTCCGAAACGAATGAGTACTGCGTCTCACTCTCGCCTACCATCGAATCCTCTTAGTCT
+
BCBC@B:9;BCCCCCCCCBBAB@@@=@BB@CAAA;:8;?BBCCCCB?CC@D?BAC;;:::*;=@BCCHCCCCBB=AB;;99:*;@>@5:99*9A@=BCAADCCCC@C@BA=A@@=@BBCBCCCBBBCCCCBB?CDDD=AACCDCBB?C@CBB@BDECCDCC@DCCBAC@CD?AAC?BBBBA:@>?9>ABBB3BD<>@BBBBBAA>A@BBBC?B@B@BBA?BBBCBCC@D?AAC>CBB?BBGCCBBBBB9::CCDCCCCCA@?ACC@CBBBB?CC@BAA>ABB@@
@ATNG8:00683:05769
GATGGTAGTGATACAGATCAGACACCAGAAGATCAGGAACTCTAGAAGAATTCAGATTTTTAACACGAGAGTAAACGTAAAAAGAAGGTTTTACAAGATCACGTTAACAATATTGCAGCAGTACGCACACAATCGAAGCGCAGTAAGGATGGCTAGTGTAACTAGCAAGAATACCACGAAAGCAAGAAAAAGAAGTACGCTATTAACTATTAACGTACCTGTCTCTTCCGAAACGAATGAGTACGATGAGATCTCGTGTGCTACCATCGAATCCTCTTAGTCT
+
94897<;@@@ABBBCEBBBBA966;45568;>=@@<5<7<:::??@?BB>C@?@?B=>=>+<143888:99888////7777'//)4.555&5::.5/////-5075//)///)/:<<566<<<56655998=666;A>=<=;??<>:<00*/7////::5455:<<8<:6:87133333(33318==>>+886:::::=:9948489::274:9@@@=@@?B>==:>388>8=?@=>>>><;===777;;=;<=<;86-----27535558838..)./973
@ATNG8:00688:05780
GATGGTAGAGTATCATGTGTATCTCCAGAAGATCAGGAACTCTAGAAGAATTCAGATTTTTAACACGAGAGTAAACGTAAAAAGAAGGTTTTACAAGACTCACGTTAACAATATTGCAGCAGTACGCACACAATCGAAGCGCAGTAAGGATGGCTAGTGTAACTAGCAAGAATACCACGAAAGCAAGAAAAAGAAGTACGCTATTAACTATTAACGTACCTGTCTCTTCCGAAACGAATGAGTACTGTATCTATGTGTGCGCTACCATCGAATCCTCTTAGTCT
+
AABB@BBCBCCCBBBBBBEBCCCCC?CCC@CBBC:98:?BBCCCCC?CC=C@CB@99999*9=@BAACECCCCD=BC@????0?F@C@CDD;CBB@BBBBCBB@A>B?BC@BBB?BBBBBCCCBBBCCCCBB>BCCC@CCBBCBBA?C@CBB?BCCBBCCC@CCA@@??CC?CCC>@ABBB:A@@>ABBBB3BB@B>>>BBCBA>A?BBAA:@;@ABBBACC@@@BB@C?CCD=DAC?CCBBBBBBBCCBBA@A@BBBBBBAAAB?CABBC?BB?==97<B???
@ATNG8:00691:05795
GATGGTAGCATCATGCATATCTCACCAGAAGATCAGGAACTCTAGAAGAATTCAGATTTTTAACACGAGAGTAAACGTAAAAAGAAGGTTTTACAAGACTCACGTTAACAATATTGCAGCAGTACGCACACAATCGAAGCGCAGTAAGGATGGCTAGTGTAACTAGCAAGAATACCACGAAAGCAAGAAAAAGAAGTACGCTATTAACTATTAACGTACCTGTCTCTTCCGAAACGAATGAGTACTATGTAGAGCTCTATACTACCATCGAATCCTCTTAGTCT
+
@<<=9=<BB@@;:;;;;<<;A@;>A85669;99@?<;A<B><555:537-3-3:384;::';.339333//98;1//--888'--(/)///&/9:756559<;55.5.4;.444.44445;;<<@>BCBBDB>@@CE@CCCDBBBA=A<AA?;@AAACCCC?BABCCE?BB>BDE@???A@5=99299:::(9@9997@AAA=>=@<?@@@<@<>>BCC@CFF@@@B?A=BAC>CKF9:8A898A@@C997?<<<:;99///933--/.991554;:;058333
@ATNG8:00692:05805
GATGGTAGATACTCGCTGATACACCCAGAAGATCAGGAACTCTAGAAGAATTCAGATTTTTAACACGAGAGTAAACGTAAAAAGAAGGTTTTACAAGACTCACGTTAACAATATTGCAGCAGTACGCACACAATCGAAGCGCAGTAAGGATGGCTAGTGTAACTAGCAAGAATACCACGAAAGCAAGAAAAAGAAGTACGCTATTAACTATTAACGTACCTGTCTCTTCCGAAACGAATGAGTACATAGATATACGTATAGCTACCATCGAATCCTCTTAGTCT
+
:4895:::BBAABB@;?>@<BBBBB<BBB@DC@@@EAE@BBCCCBB@EC@E>@?@DABBB2A3979;88?<:?>68844449$9=992555&5>>7<666<<==B?B>AA=@@@<@@BCCBABAAAEBBBBB>BA@@>A;;:CECF@C@B;;:;DBBBBBC@CAAACC?BB<??C588CDC=>@>?BBCBB3BD?BBBCB?575;?::<<<2949=AAA?BB:::<B>@>BBB=@BB<877BBBBCCBCB??@@@BB@@@@?==<8<=<?@<AA<;:;9==889
@ATNG8:00695:05767
GATGGTAGACATATCGTACTCTCTGTACTCATTCGTTTCGGAAGAGACAGGTACGTTGATAGTTAATAGCGTACTTCTTTTTCTTGCTTTCGTGGTATTCTTGCTAGTTACACTAGCCATCCTTACTGCGCTTCGATTGTGTGCGTACTGCTGCAATATTGTTAACGTGAGTCTTGTAAAACCTTCTTTTTACGTTTACTCTCGTGTTAAAAATCTGAATTCTTCTAGAGTTCCTGATCTTCTGGTGAGATATGCATGATGCTACCATCGAATCCTCTTAGTCT
+
5<<=?CDCBBCCBCBBBCCCCCCCEDCCCB;;7;BBA<AA?B?CCCCCBB?CBBBB>CABBBC?B8:88@@B<<;6::99:+=94=887(37836A7713@<@@AEBC?BAB@AAAA:AAA:><>@?@@>>>:=?::7;??@@@??@@@@@:;;=:=>><??;?=BBB???@@@<@@BBB6A<A:==AAA/AA???:?A@>>>AA??;?AAB/B;<;@;?<?@=@BAA>>>;>;>ABB@@=>>>;?A;;;@@C>>>AA===AC??<?@@@A<?@<?AA=B@>>>
@ATNG8:00698:05784
GATGGTAGAGAGAGCTCTCTCATCGTACTCATTCGTTTCGGAAGAGACAGGTACGTTAATAGTTAATAGCGTACTTCTTTTTCTTAGCTTCTGTGGTATTCTTGCTAGTTACACTAGCCATCCTTACTGCGCTTCGATTGTGTGCGTACTGCTGCAATATTGTTAACGTGAGTCTTGTAAAACCTTCTTTTTATGTTTACTCTCGTGTTAAAATCTTGAATTCTTCTAGAGTTCCTGATCTTCTGGGCAGACTCTCACACGCCTACCATGAATCCTCTTAGTCTCGTATCACCCTAAGTGCCCATGAGCAGG
+
55<=:=CDBBBA@>>0//9:<<<>@A669@@B>BCCC>BB?B@A@@@@;;6:A@@A=D8;95>7<9<CECB???B?<A<<<)<;9;://(///>B?BBB?BB779?;57/59:8879:17;::><>DEAA>>=8=>;;188==<=?::;????>>>7;;><?>9=6::<<<9>>?699=;;,;4<49:ABB/A@===2;76-----45(222&222,2:5?4==5>>=@<<><@=@?@DA?99/--)------77:;;;@A=7=@@1///638836<<79663722,,,,,55,55)--777)-.6664...
@ATNG8:00699:05802
GATGGTAGAGTATCATGTGTATCTCCAGAAGATCAGGAACTCTAGAAGAATTCAGATTTTTAACACGAGAGTAAACGTAAAAAGAAGGTTTTACAAGACTCACGTTAACAATATTGCAGCAGTACGCACACAATCGAAGCGCAGTAAGGATGGCTAGTGTAACTAGCAAGAATACCACGAAAGCAAGAAAAAGAAGTACGCTATTAACTATTAACGTACCTGTCTCTTCCGAAACGAATGAGTACACACTCTCATATGACACTACCATCGAATCCTCTTAGTCT
+
8::;@A@?BBBJBBBBBBCCCCCCC@BBB?ABACBB?B@BBCCDDD@CC?B?BB@@@@@@0@?BCFDHCCC@?=8A@;;;<;$:<7<2555&5995;BBABEC;;8;?BB?BBA>AAAABBBBBBBBBCFBB@BBBB>BBBC@A@@;A=B;;:;FFJCCCD@CCCA@@?@?<?AA=A???A;=>=9:9:9:(9@?@BBBBBBBB?B?BCBB<>:>>BDEACCCCCBB?A?AAB=BBB?BCDCBBBBBBBBBBBBBBBECB@@@DC@BBBAA>BC?BBB?BBBBB
@ATNG8:00704:05794
GATGGTAGAGTATCATGTGTATCTCCAGAAGATCAGGAACTCTAGAAGAATTCAGATTTTTAACACGAGAGTAAACGTAAAAAGAAGGTTTTACAAGACTCACGTTAACAATATTGCAGCAGTACGCACACAATCGAAGCGCAGTAAGGATGGCTAGTGTAACTAGCAAGAATACCACGAAAGCAAGAAAAAGAAGTACGCTATTAACTATTAACGTACCTGTCTCTTCCGAAACGAATGAGTACACACTCTCATATGACACTACCATCGAATCCTCTTAGTCT
+
?:<=:BCCBCCBCCCECEGGCBBBB@BCDAECAA@@=@9;;AAB@@?CDAEADFDBBBBB2B<BBCBCB<;;CD=BA;;;;;*;C@C5;;;*;9925>>9>AA;;5;?BB@AAA?BBBBBBBCCABBCCFBB?B@@@@DCCAAAAA?CAC;;;;FHDBDCC@BBCCCB?BB?BCB?AADDD>AAA?BBCCC2?>;?A@AAB>??>A>AB?>1838>BCCADDB@@CB@E@ABB<AAA=@@BBBBDBDDCCCCBBCBCD@@@B@?@?AA@@@;<=8<<=8?A@@A
@ATNG8:00705:05785
GATGGTAGCACACGAGATCTCATCGTACTCATTCGTTTCGGAAGAGACAGGTACGTTAATAGTTAATAGCGTACTTCTTTTTCTTGCTTTCGTGGTATTCTTGCTAGTTACACTAGCCATCCTTACTGCGCTTCGATTGTGTGCGTACTGCTGCAATATTGTTAACGTGAGTCTTGTAAAACCTTCTTTTTACGTTTACTCTCGTGTTAAAAGTCTGAATTCTTCTAGAGTTCCTGATCTTCTGGTGAGATATGCATGATGCTACCATCGAATCCTCTTAGTCT
+
8<:;>@FCBBABAABCCCCBCCDCCBCCBBCA?AHEG>CC@C@CCCCCCC?CCCCC@C@CCCB@B@CBBBBABDGA?????1?BAECAB=ACCC@CBB>BB>???CBB@BBBBBBBB>BAB>B?CB?@;:8:=A?@?8>>@@AAA<<<D??@@@@<>>>=A>:>;?@@@AAAAD:>>@@@5?=?=AAAAA/@@@@@9@>>>>>A@:878A@3??==>C<@<??<AAAA>==;?<@AA@@@;?>>9>@@>>>>>:8:>>A?>>>8:6:??AB=??;?@@<AD@@@
@ATNG8:00705:05790
GATGGTAGCGCATATCAGCGCAGCCCAGAAGATCAGGAACTCTAGAAGAATTCAGATTTTTAACACGAGAGTAAACGTAAAAAGAAGGTTTTACAAGACTCACGTTAACAATATTGCAGCAGTACGCACACAATCTAAGCGCAGTAAGGATGGCTAGTGTAACTAGCAAGAATACCACGAAAGCAAGAAAAAGAAGTACGCTATTAACTATTAACGTACCTGTCTCTTCCGAAACGAATGAGTACGATGAGATCTCGTGTGCTACCATCGAATCCTCTTAGTCT
+
;><>AC<9;BCBBBBECBCCBBBDD=BBC@CCCCCC@B@BBCCBBE>@@=@=?AC?@@@@0@>BBCCCDDFCCC=BB;;999*9G?C@CDC;BBC@CCCCCECCB@B@BB@BCC@CDCCCBCBBCDBBBDCC@CBBD@BBCCCCCC@C@B999:CCCCCBB@BBB@@@@BB@BBB?CBBAC;???<?DFDD2BB?BBCBBBBBB@B?BBBB?B?BCBBB>BBBBBBC@B?BCD>CCC?BBBBBCACCCCBBBAA@A@CBCBAABC?@@@@@<@@<>>><ACBAA
@ATNG8:00710:05769
GATGGTAGGAGACACGTCGCACACGTACTCATTCGTTTCGGAATGAGACAGGTACGTTAATAGTTAATAGCGTACTTCTTTTTCTTGCTTTTCGTGGTATTCTTGCTAGTTACACTAGCCATCCTTACTGCGCTTCGATTGTGTGCGTACTGCTCAATATTGTTAACGTGAGTCTTGTAAAACCTTCTTTTTACGTTTAACTCTTCGTGTTAAAAATCTGAATTCTTACTAGAGTTCCTCGATCTTCTGGATATGAGTGACTCGTGCTACCATCGAATCCTCTTAGTCT
+
A?CA@DBB=BDCCBA@@0/0;;;===BB@AAB>BBCC<AA=?25555;=>?;>D>CB=A6:5:<7:7;;;;;<<<<9BB===+A;688887+7;994=999=@?AAA@994798;88=8>=>>9>:?=://.332878889;;>9AA;;;?==<==78779=>6;7:>@@>>>@>6:7777(818186666,66;9=+-)----(-29//)////'//555556?A=@@=>=A99496///=;;907((((((((2259;;;:::;9::;4868553//,/<<9<<==9
@ATNG8:00711:05790
GATGGTAGGCGACATACATACGCGCCAGAAGATCAGGAACTCTAGAAGAATTCAGATTTTTAACACGAGAGTAAACGTAAAAAGAAGGTTTTACAAGACTCACGTTAACAATATTGCAGCAGTACGCACACAATCGAAGCGCAGTAAGGATGGCTAGTGTAACTAGCAAGAATACCACGAAAGCAAGAAAAAGAAGTACGCTATTAACTATTAACGTACCTGTCTCTTCCGAAACGAATGAGTACCTCTCAGACGCTCGTCCTACCATCGAATCCTCTTAGTCT
+
79:;@A?@@BAAACDDCCCCBBDBD?BCC@DDECCC@C?BBCCCBB?BC8:79?A;::::*;=BBFCCDCCDCB9AA;;;;;*;C>A;BAA3A<;6:BBBBBCCD@D@AA>ACD@CCAAABCDCDCCCCCAA?ACCC@CCCBBBBB=A;A00-0@@AAABB@CCDCBB9:;?BCC@AAACC=BBA>ACCCC3BB?AAACBBBBB@B?BCCA<?:77;AA?BCB@A@F@C??@D>DBC>AAAABBC?BBBBBBBAAABBBBB>>A@<@A>>><AA=:::7:B<=>
@ATNG8:00668:05844
GATGGTAGGCACTGCGCACACATCCCAGAAGATCAGGAACTCTAGAAGAATTCAGATTTTTAACACGAGAGTAAACGTAAAAAGAAGGTTTTACAAGACTCACGTTAACAATATTGCAGCAGTACGCACACAATCGAAGCGCAGTAAGGATGGCTAGTGTAACTAGCAAGAATACCACGAAAGCAAGAAAAAGAAGTACGCTATTAACTATTAACGTACCTGTCTCTTCCGAAACGAATGAGTACATAGATATACGTATAGCTACCATCGAATCCTCTTAGTCT
+
:;;;=AAD@B@?;;;==<;AACBBF<CBD@BBCBCC?B?ACCAB@@=AA<@<?AC<;;;;';:;95<<<C<<;>6<;:5555$5949.555&55<9>B=BBCCBC?B@CD@CCC?BCCCCCCCK=;;BCCBB@BCBB?B?@?BBBB?CABAB?BCCBBBBA>AA?>?A;??>AA>8<<777)7<<889:99(:@=>;;;>BB@@=@:==@@=@<@@AAB@BBBA@AA<<7<@@8@AA;??BBBBBCBAAB?@?B>>>A=>>@@;:7;A???<??<>>><AA>>>
@ATNG8:00670:05815
GATGGTAGCGAGCGAGTGTGTATACCAGAAGATCAGGAACTCTAGAAGAATTCAGATTTTTAACACGAGAGTAAACGTAAAAAGAAGGTTTTACAAGACTCACGTTAACAATATTGCAGCAGTACGCACACAATCGAAGCGCAGTAAGGATGGCTAGTGTAACTAGCAAGAATACCACGAAAGCAAGAAAAAGAAGTACGCTATTAACTATTAACGTACCTGTCTCTTCCGAAACGAATGAGTACGATGAGATCTCGTGTGCTACCATCGAATCCTCTTAGTCT
+
A>;=9ABCCCCCCCCC??@CCCCCC@CBB?BBBB997;>ABCCBAA>B@=@=AABCCDDD5B@BDCCCCCCCCF=BBCCDDD2BB@G@BBB;BCC@CCCCCCB@@=@?AA>A;;8<BCCCACCBBBDDCCBB?CCCC?BBBBBCCC@C@C;;;;DCCCEBB@BCCCCC?BB@BCB=??CCC=@@>988888(8>>BBBBBCBBB?B?BFBB?B?CACCC?C@;;;CC@C?AAC>CCC@AAABBBBBBBBBBABBAAABBC999BB@???@@<=>:>@A<ADAAA
@ATNG8:00671:05841
GATGGTAGAGAGAGCTCTCTCATCGTACTCATTCGTTTCGGAAGAGACAGGTACGTTAATAGTTAATAGCGTACTTCTTTTTCTTGCTTTCGTGGTATTCTTGCTAGTTACACTAGCCATCCTTACTGCGCTTCGATTGTGTGCGTACTGCTGCAATATTGTTAACGTGAGTCTTGTAAAACCTTCTTTTTACGTTTACTCTCGTGTTAAAAATCTGAATTCTTCTAGAGTCCTGATCTTCTGGGCAGACTCTCACACGCCTACCATCGAATCCTCTTGTCT
+
ABBB@BBBCCCCEAA;;:CCCCCGCABACCAA?AEEE>CC@C@CCBDECC@@@AEE@C@AABD@C?@@ACCCCCC?BCBBB2BB?BCCB>BBBB@BBB?BB=>>?CBC?BBBBCCBB>A@?:?=DDA?<==@<@AAA:>?AA@>>A=@ACC>>;;58:8;@D<?:??@AAAAAA;?@AAA6A<A;??DCD/??>@@9@===@AA@??<ABAB/B::;B<B:>==AABB@@@A;??AAAA;??@D7<:::>>>A@@@@@@A;AAA;?@?>>:>?<?A@<@???
@ATNG8:00673:05819
GATGGTAGCACACGAGATCTCATCGTACTCATTCGTTTCGGAAGAGACAGGTACGTTAATAGTTAATAGCGTACTTCTTTTTCTTGCTTTCGTGGTATTCTTGCTAGTTACACTAGCCATCCTTACTGCGCTTCGATTGTGTGCGTACTGCTGCAATATTGTTAACGTGAGTCTTGTAAAACCTTCTTTTTACGTTTACTCTCGTGTTAAAAATCTGAATTCTTCTAGAGTTCCTGATCTTCTGGATACACTCATGTGCACCTACCATCGAATCCTCTTAGTCT
+
@>@=@BCDCCCCBBBCCBCCDCCCBBCCCCBA>ABBB=BD@C?CCDDCBC?CCBBB?B?BBCC?C?CCCCCCCCB>=====.=A=A<=>:?DCC?BBC?BB<???FEC?CCCAA@@A>BAA<A<ABABA===:>@@A9>>>@<<<>@@>>@A?@?<>>><AA<A:??A???A@@<@@@??2>8=8=>??@/@A@@@6<<<788A@@?;>>=>/=888?;?;>>=BABA?@?<?;?A@>>><@?@;@AA@@=??=>>@@@=>:=>>;=:;;B=BA<<=>=@@:;;
@ATNG8:00673:05844
GATGGTAGATATATGCACGCTCTACCAGAAGATCAGGAACTCTAGAAGAATTCAGATTTTTAACACGAGAGTAAACGTAAAAAGAAGGTTTTACAAGACTCACGTTAACAATATTGCAGCAGTACGCACACAATCGAAGCGCAGTAAGGATGGCTAGTGTAACTAGCAAGAATACCACGAAAGCAAGAAAAAAGAAGTACGCTATTAACTATTAACGTACCTGTCTCTTCCGAAACAATGAGTACGAGAGAGCACACGTGTCTACCATCGAATCCTCTTAGTCT
+
><;<8<>C:96>>CCB=??BCCCCB?C::9;BBBAB?B>ACBCBBC?BB?C>BB@?>BAB)?8888;>??<887)77;4444$4<6<9=@@2?<<7<>6:5<=>=:>89529AB@CCCCBB@@@BA?@@@;:49ABC@CACCDDCF@C@BAB?BAABAA@@ADBCAAB@CD?999=A<=??8;;<8888898$7888744::@>999=:9<>8>=@@BBB?@@@ABBD@A<A@@800+00;=@AAEAAABBBBBBCBBBBABAAB?@@@@D;@@<@;:7:A@@@
@ATNG8:00673:05847
GATGGTAGCGAGCGAGTGTGTATACCAGAAGATCAGGAACTCTAGAAGAATTCAGATTTTTAACACGAGAGTAAACGTAAAAAGAAGGTTTTACAAGACTCACGTTAACAATATTGCAGCAGTACGCACACAATCGAAGCGCAGTAAGGATGGCTAGTGTAACTAGCAAGAATACCACGAAAGCAAGAAAAAGAAGTACGCTATTAACTATTAACGTACCTGTCTCTTCCGAAACGAATGAGTACGTGTGCGACGTGTCTCCTACCATCGAATCCTCTTAGTCT
+
@@BB@CCCCCBBBBBBCBBBDDCBB>BCD@DCBBCD?C?BBCAAAB?BA>A?BBBABBBB2B@CCHDHA@@@@>6>@::;;;';<<<5999&9??:;BBCCGDBB@C@BB@BCC@CBCCBBCCBCDCCCCCC@CCCD>AABCCCBB?C@CAB?ACCCCCAA=ACCCCC=AA@BBC>A@?>>7???=@BFDD2CC?B>>>BBBBB?B?AACC?C?BACA@<@C@@?BC@C?AAC>CCC?@ACCCBBBBBAAABBBBBBBDBB<??B>BCACA>AA;>>><>?>;;
@ATNG8:00676:05847
GATGGTAGTGCGTGAGAGAGAGACCCAGAAGATCAGGAACTCTAGAAGAATTCAGATTTTTAACACGAGAGTAAACGTAAAAAGAAGGTTTTACAAGACTCACGTTAACAATATTGCAGCAGTACGCACACAATCGAAGCGCAGTAAGGATGGCTAGTGTAACTAGCAAGAATACCACGAAAGCAAGAAAAAGAAGTACGCTATTAACTATTAACGTACCTGTCTCTTCCGAAACGAATGAGTACTGTATCTATGTGTGCGCTACCATCGAATCCTCTTAGTCT
+
:;;;=A?@CCCC@BBCCCCBCCCJG>BBCBCCCCCD@C@BBBBBCF@C@=@?BABB=BBB+=?BBBDCCAABBB>BBBBBBB5BD@D@CCC;CBB@BCCCDFCBB?B?CC@CA@=@BBABBECCCCBBBBBB@BBBC@BBCCBBCC?C@C@@>@BBBDDCC@BBBBBB?CC?BBC?BAAAA=A??<?BCCD3BB?BBBBBDCAA<@<??@@<@>A>BAA?ABCBBBC?B?BDD=AAA@CCCCBBBBBBBBBBBA@AB:::AAB@@<@@BBB<@@<>?>=@C???
@ATNG8:00679:05842
GATGGTAGCTCTGCTCTGACTCTCGTACTCATTCGTTTCGGAAGAGACAGGTACGTTAATAGTTAATAGCGTACTTCTTTTTCTTGCTTTCGTGGTATTCTTGCTAGTTACACTAGCCATCCTTACTGCGCTTCGATTGTGTGCGTACTGCTGCAATATTGTTAACGTGAGTCTTGTAAAACCTTCTTTTTACGTTTACTCTCGTGTTAAAAATCTGAATTCTTCTAGAGTTCCTGATCTTCTGGGTCTACGCTCGTCGCGCTACCATCGAATCCTCTTAGTCT
+
?;>>@CCCCCBDBCBCCBBBCCCCCBCCCCCC?CCCC;CC?C@CCCBBCC?CCCCD@C@CCCB@C@CDDDCCCCD@BBBCB5BC?@9996:ABB@CFE@CC;;;ACCF?BBBBBBBC@CBB@B@CCCCCCCB@BBCC?CBBBDBABCBCCCCABB?CBB?BD?B<@@CDDDCCC@CAAAA9A?E?BBBBB2BCCEJ?CCCCCCCBCC@CCCC5BCBBC@BACC@BCBBBBC?B@DDCCCC?CCCC>CCCCBCBCCBCBBBCCBCC999DCB@BC?BAB?CDCCC
@ATNG8:00679:05859
GATGGTAGCGCACACATAGATACAGTACTCATTCGTTTCGGAAGAGACAGGTACTTTAATAGTTAATAGCGTACTTCTTTTTCTTGCTTTCGTGGTATTCTTGCTAGTTACACTAGCCATCCTTACTGCGCTTCGATTGTGTGCGTACTGCTGCAATATTGTTAACGTGAGTCTTGTAAAACCTTCTTTTTACGTTTACTCTCGTGTTAAAAATCTGAATTCTTCTAGAGTTCCTGATCTTCTGGAGATACACATGATACTCTACCATCGAATCCTCTTAGTCT
+
AABB@CBBBBBBBDCCBBBGCCCCCBCCCDBC@BBBC=BD@C@CDDDCEE@CHBBB>BGICCC@CACCBBBCCCC@CDDCD5BB?CCCC>CDCC@CCE@BB>@@@DFE@BBCCAAAB>BAB>A?BBBCBBAA>ACCC>@AAAAAAAAAA@>@@@@:==@=AA=A=AAAAAC@@@=A????6?=A=AABBB/B?<;;06/////><=@:=>>=.=BBBD<A<=>:>@@@===<A<>>???A7;;A=>>=@@AA>?>>AAAAA>>?A;A?==>9>C;===;A<<<<
@ATNG8:00684:05838
GATGGTAGAGTATCATGTGTATCTCCAGAAGATCAGGAACTCTAGAAGAATTCAGATTTTTAACACGAGAGTAAACGTAAAAGAAGGTTTTACAAGACTCACGTTTAACAATATTGCAGCAGTACGCACACAATCGAAGCGCAGTAAGGATGGCTAGTGTAACTAGCAAGAATACCACGAAAGCAAGAAAAAGAAGTACGCTATTAACTATTAACGTACCTGTCTCTTCCGAAACGAATGAGTACGAGAGAGCACACGTGTCTTCCATCGAATCCTCTTAGTCT
+
CC<<9<=>>C==BCDCBBCEFGCCD?BBC?BBAABB?A?BCBBBAD=;:7;;?BBAAAAA0A7:9CGCCBAAEG>BA;<;<.9A>C>CCC;BCCADCCBBAB99:0;=;;6;CC?BBCBBBBCCBBBBCJBA?ABBB@CCCCCBCC@DAC@@?@BBBCCCB?BCCBBC<??@BBB998DEF>????@@@AA.=?>????BABBBAE?CA??<?8:;ABB?CCEDCCCAD?@@@;@BC>ABB@@@BCCCBBBCBBBBBBBCBAB:?9??@AA>@>,00/+/<<<@
@ATNG8:00686:05851
GATGGTAGTGTCATATGAGAGTGTGTACTCATTCGTTTCGGAAGAGACAGGTACGTTAATAGTTAATAGCGTACTTCTTTTTCTTGCTTTCGTGGTATTCTTGCTAGTTACACTAGCCATCCTTACTGCGCTTCGATTGTGTGCGTACTGCTGCAATATTGTTAACGTGAGTCTTGTAAAACCTTCTTTTTACGTTTACTCTCGTGTTAAAAATCTGAATTCTTCTAGTGTTCCTGATCTTCTGGAGATACACATGATACTCTACCATCGAATCCTCTTAGTCT
+
?AA>?CCCABCCDCCBCCCCCCCCBAAABC;;4;??@<BC<C:==BCC>C7@;;66158==;?7A:>;@;;;;9=4=>:::(44.4444)4:==:?@B>@@7:;AA;;9;EFGCBBF@CCB@B@BBDCCCAA<@B;;8;BDCC<;;CCCCBCE;;7;BB?CDHH@CCCCBBBFD@ECCFE;D8;8;@@@B0AAAAB;A@@ABBB;;;4:;::(:@@;9799AA?B@@A?9;6;;ACAABA?CCC@BCBCFCCCBECCBCBBAAAA8;:CAA?::699@;@>>00
@ATNG8:00696:05817
GATGGTAGTGATACAGATCAGACACCAGAAGATCAGGAACTCTAGAAGAATTCAGATTTTTAACACGAGAGTAAACGTAAAAAAGAAGGTTTTACAAGACTCACGTTAACAATATTGCAGCAGTACGCACACAATCGAAGCGCAGTATGGATGGCTAGTGTAACTAGCAAGAATACCACGAAAAGCAAGAAAAAAGAAGTACGCTATTAACTATTAACGTACCTGTCTCTTCCGAAAACGAATGAGTACTATGTAGAGCTCTATACTACCATCGAATCCTCTTAGTCT
+
:=<>@BBBBCCBBCCDDCC@BBBDD?BBB?BBBBBB?BACCCBBCD?CB=C@FCBA@@?@1:?BBBBBBBBAB@8739::;;;#9;7<5<<<0<=;5;;6;CCCBB?BACC@BDD@BBBBCCDCCFDCCCBBB@CCBB?BBBBBBBBBC>B8999ABBBBBC?CCAAAC?BB????490////(//-)-66666%--)////<A?=?:>:;>@@:>:=@CGJ@CCA@???<?<9999-:@@=CBBBBAAABBBAB@AAAA==@?>;;;;6;>>>@=>>:==<9=@???
@ATNG8:00698:05855
GATGGTAGTAGTACACTAGTCATACCAGAAGATCAGGAACTCTAGAAGAATTCAGATTTTTAACACGAGAGTAAACGTAAAAAGAAGGTTTTACAAGACTCACGTTAACAATATTGCAGCAGTACGCACACAATCGAAGCGCAGTAAGGATGGCTAGTGTAACTAGCAAGAATACCACGAAAGCAAGAAAAAAGAAGTACGCTATTAACTATTAACGTACCTGTCTCTTCCGAAACGAATGAGTACACACTCTCATATGACACTACCATCGAATCCTCTTAGTCT
+
/8:<@A@@BB??@CEBBBCCCCA@A=ADC?BBBCBB>B@CBCBCCCFDDACGEDBBBCCC3C@CCCBCBAA99939?ACCCC5CD@C?BBB<CCC@CCCCCCCCC?C@AA?ACC@CCCBBBCCCCAA@BCBB@BBBC?CBCBBBBB@B@BAA?BCBCCCDA?CDCAA@@BD?:9:9::BFD=B??8<<<<<=&=>>B@=;A@BAA:=:9:?A2;7;ABBB?BCAABFD?A=ABD@BAA>ABCCCCCCABBCBB@A@A@BBBBBCBB?BBCCC?@A>ACE@BAABB
@ATNG8:00699:05846
GATGGTAGTGATACAGATCAGACACCAGAAGATCAGGAACTCTAGAAGAATTCAGATTTTTAACACGAGAGTAAACGTAAAAAGAAGGTTTTACAAGACTCACGTTAACAATATTGCAGCAGTACGCACACAATCGAAGCGCAGTAAGGATTGCTAGTGTAAACTAGCAAGAATACCACGATAGCAAGAAAAAGAAGTACGCTATTAACTATTAACGTACCTGTCTCTTCCGAAACGATGAGTACTGCGTCTCACTCTCGCCTACCATCGAATCCTCTTAGTCT
+
BAAB@CBBBCBBBCBCCBCCCDCCCACCC@CCDCBB?B@DCCCDCC?@@?A@CDA??>>>.??BCCACBCDBBA9?@:;;;;*;D?C?BCC;CCC@CBCAAACBB>B@BB@BBC?AAEECBBBCCCCCCCCB?BCCD?ABACCCBB?D?BB?CBBBBBDDDC=AAADCC?CC?BBB799BB999AA=<>==>1?B?BBBCBBAAE@D@CCCD>@=:9;AA=AAAAA@?;@=?@C<BCBBBBCCCBBBBBCBCBBCBCAABC@CCB?BBBBA>BF@BAA>ADBBB
@ATNG8:00707:05827
GATGGTAGGTGCACATGAGTGTATCCAGAAGATCAGGAACTCTAGAAGAATTCAGATTTTTAACACGAGAGTAAACGTAAAAAGAAGGTTTTACAAGACTCACGTTAACAATATTGCAGCAGTACGCACACAATCGAAGCGCAGTAAGGATGGCTAGTGTAACTAGCAAGAATACCACGAAAGCAAGAAAAAGAAGTACGCTATTAACTATTAACGTACCTGTCTCTTCCGAAACGAATGAGTACGATGAGATCTCGTGTGCTACCATCGAATCCTCTTAGTCT
+
:>>>AD@@>BBCCBBCCCCCECBBB?CCD@CCCCAA>A@BBBCCCD@CC?B?CCC@@A@@1@?BBCCCDCCCCB:@A????A0BC>C>BBB7B@@=@BBABCCCC@C@BB@BAA?BCCCCBBBCCCCCBBBC?CCCC?BAA@CCBB?C@CBB?BCDDCCCC?CCCAAA?BB?BBC<==BBB<BBB>BBAAA1BB>BAA@BBBBB>B???AA;A:AACCC@BBBBACC@E?BBB=BBB?AAABBBCBBBBBBBBB@ABCBBBAABC?AAA>><>@;<<;9>CBBB
@ATNG8:00713:05823
GATGGTAGTCTCAGATAGTCTATAGTACTCATTGTTTCGGAAGAGACAGGTACGTTAATAGTTAATAGCGTACTTCTTTTTCTTGCTTTCGTGGTATTCTTGCTAGTTACACTAGCCATCCTTACTGCGCTTCGATTGTGTGCGTACTGCTGCAATATTGTTAACGTGAGTCTTGTAAAACCTTCTTTTTACGTTTACTCTCGTGTTAAAAAATCTGAATTCTTCTAGAGTTCCTGATCTTTTGGTCTACTACACTGTACTCTACCATCGAATCCTCTTAGTCT
+
A@?@?B>CCBBBBBBCCCBBCBBCCCCCCCBA=A@A=BEAE@CCBBBBB@DE@A@?C@DDBB?B@CCBA@@BBB?ABDDD3BB<A789(8?@A=AB@<@>000;=>@;@BBCAAAB>?=A;A:@=>=@@AA<@@AA:???DA@@@=>>@A>=<><>@@;?>=A:AAAAA>><<6=====/=7<788877+8A@>@6=/////:::=4:::::&7==<>:><@A=A@??AAA<B=B@?===DF;D:==?AA@@>>>>>>AAABABB<A>>>A<@@<@@@=??>>>
@ATNG8:00666:05882
GATGGTAGAGAGACTGTAGCGCACCCAGAAGATCAGGAACTCTAGAAGAATTCAGATTTTTAACACGAGAGTAAACGTAAAAAGAAGGTTTTACAAGACTCACGTTAACAATATTGCAGCAGTACGCACACAATCGAAGCGCAGTAAGGATGGCTAGTGTAACTAGCAAGAATACCACGAAAAGCAAGAAAAAGAAGTACGCTATTAACTATTAACGTACCTGTCTCTTCCGAAACGAATGAGTACGATGAGATCTCGTGTGCTACCATCGAATCCTCTTAGTCT
+
:;;<@A@<?@@@AAB@@@BC;<<BH?BBBAFCCCBB@B@DCC??@D@BB?B?@??99999)8;@@BBBDDC??>5<@;;;;;*;B@B5;;;4:BB@CCCCCCCCC@C@BB?ACC?CBBBCABBBBBBBBCBB?BCCC?CBBBCAAA?E@C?@>@CCDDCCC?BBBBAA>AC@CDA5;;7777(7<<8<??@@2@C@B??@CCFCB7;8:ABB:>:>ABCC@CDBBABB?B@BBB=BDD?BBA??>998?>8879;88:77655522,28:66277377=69=:::
@ATNG8:00667:05890
GATGGTAGCGAGCGAGTGTGTATACCAGAAGATCAGGAACTCTAGAAGAATTCAGATTTTTAACACGAGAGTAAACGTAAAAGAAGGTTTTACAAGACTCACGTTAACAATATTGCAGCAGTACGCACACAATCGAAGCGCAGTAAGGATGGCTAGTGTAACTAGCAAGAATACCACGAAAGCAAGAAAAAGAAGTACGCTATTAACTATTAACGTACCTGTCTCTTCCGAAACGAATGAGTACGTGTGCGACGTGTCTCCTACCATCGAATCCTCTTAGTCT
+
><<>@BBCCDDABABBDCCCCCCCCADCE=BCCDDD?B>BBCDDCB=AA?B??>@;:;;;*;<CCCCC@@A;::0;C<;;;.4>:>.:::&9:@=@CCCCDDCC@C@BB?BBB@CCCCCBCCBBBCCBBBB?CCCD?BBBCCCBB?CACBB?BDDDDCCA?CDD@AA?BC>999?AB@@@:????BCDCC3FD?A@?@DCBBB?B?BCCC?B?BAAAA@CBBBCCC@B@BCC>CDD@BBBBBBBBBBBBBBBCCBABBDC>@@C=BBBBB@CA:???=@?:::
@ATNG8:00668:05894
GATGGTAGGCACTGCGCACACATCCCAGAAGATCAGGAACTCTAGAAGAATTCAGATTTTTAACACGAGAGTAAACGTAAAAAGAAGGTTTTACAAGACTCACGTTAACAATATTGCAGCAGTACGCACACAATCGAAGCGCAGTAAGGATGGCTAGTGTAACTAGCAAGAATACCACGAAAGCAAGAAAAAGAAGTACGCTATTAACTATTAACGTACCTGTCTCTTCCGAAACGAATGAGTACGTGTGACGTACGTGAGCTACCATCGAATCCTCTTAGTCT
+
BBCE@CCB@BABBCCDCCCCCB9:;8;BB@CDDCCC@C>BBCCCCB?CD@C@CECA@@@@2@@CCCCCCCDAA@8=>=@@@@0@C@IACCC:CCDAFABACCDBB?B@BB>ACC@CCCABBJDCCBBCCCAA>@CBB?BBBBBBBB>B@B??=@CBBBCCC?AACBBB@BB@?>?>AACCC<A??9?@@@@2@B?@;:;AAA<=:=:=ABB<B<AABBB@BCBBABB=?<?CC>CBB?BBBBBBBBBBBBBCCBBBBACBBBCBB?BBBCC?AA<A@@<@B><;
@ATNG8:00686:05896
GATGGTAGGACGAGCGTCTGAGAGGTACTCATTCTTTTCGGAAGAGACAGGTACGTTAATAGTTAATAGCGTACTTCTTTTTCTTGCTTTCGTGGTATTCTTGCTAGTTACACTAGCCATCCTTACTGCGCTTCGATTGTGTGCGTACTGCTGCAATATTGTTAACGTGAGTCTTGTAAAACCTTCTTTTTACGTTTACTCTCGTGTTAAAAATCTGAATTCTTCTAGAGTTCCTGATCTTCTGGCGCGTATGTATGTCGCCTACCATCGAATCCTCTAGTCT
+
88;;@ABE@?ABCBAA;;;BBBBB@BDEDCAA<ABBB=BIGI@BBCBBBC?DA;;;@B@DDCC@D?CBBBAA@@A8::BBB1??@BBBC=BBCF@CCC@AA>AAADBB?BBB>>?BB?BBB?B@AAAACD@@<=;;;<@CC???>>>@@==;;8819<>9;;6;;==>@@@BBD7;7===2;7:*//:99+:<<<<2<;;;?888;;8=A>A/@888?:?:>>;>;;;888>G=BAA===8;;A;;;;==>;;;;;;;>;;5;=>:?;;;B=772-,,,2,,,
@ATNG8:00690:05878
GATGGTAGAGAGAGCTCTCTCATCGTACTCATTCGTTTCGGAAGAGACAGGTACGTTAATAGTTAATAGCGTACTTCTTTTTCTTGCTTTCGTGGTATTCTTGCTAGTTACACTAGCCATCCTTACTGCGCTTCGATTGTGTGCGTACTGCTGCAATATTGTTAACGTGAGTCTTGTAAAACCTTCTTTTTACGTTTACTCTCGTGTTAAAAATCTGAATTCTTCTAGAGTTCCTGATCTTCTGGTGTCGTCTATCATGTACTACCATCGAATCCTCTTAGTCT
+
CAAA@CBACCEAA@@;66>>>>CCB@AABCAA?ACDC>CD@C@BBCCDCB@BBBBB@C?BBDD?B?BCBBBBBBA<::898$99<>BCB>BDBB?ACD?BB599AABC@CCCC??>B?BCA<A8>?DA==<?<ABAA6::A@@@@??ADDAA===8??A=AA;A<@@@AAAA>>8=;<;;-:4:7<====.=@AAA9@@@@====;;7;EGE/A888D=D=CA=A@@@>>>=B<==>A@@7;;@<@AA=>>>>?@@@@AA???@A<@@@@B<==:<>>;@@>>>
@ATNG8:00698:05878
GATGGTAGTGCGTGAGAGAGAGACCCAGAAGATCAGGAACTCTAGAAGAATTCAGATTTTTAACACGAGAGTAAACGTAAAAAGAAGGTTTTACAAGACTCACGTTAACAATATTGCAGCAGTACGCACACAATCGAAGCGCAGTAAGGATGGCTAGTGTAACTAGCAAGAATACCACGAAAGCAAGAAAAAGAAGTACGCTATTAACTATTAACGTACCTGTCTCTTCCGAAACGAATGAGTACTATAGACTATCTGAGACTACCATCGAATCCTCTTAGTCT
+
@::;;>CCBCDBBCCCCBB@BBBAA;AAC@DABB;;9;?BBBBBBC?BB@B@@@?98778$96@>DCCBB@>>>7<==@@@@0@C=><@@@3@@A=@A:;9AD@@?@@CG@BBB@CFA@ACBBCCCCCCDBC@BBBB?AADCCCAA?F@C@@=@AAAABCCABBBC@?=@C?ABC?BA@A@;A??<?DECC2CD?BAAACCCBB;?;??EE:>:=@A@@@BCDCBCC@C?BBC>CCD=??BBCBAA@ACCCAAAAABAAABCBBA<@000>9>@:;>>>A@A>>
@ATNG8:00698:05905
GATGGTAGTGTCAGTGCGCGTCGTCCAGAAGATCAGGAACTCTAGAAGAATTCAGATTTTTAACATCGAGAGTAAACGTAAAAAGAAGGTTTTACAAGACTCACGTTAACAATATTGCAGCAGTACGCACACAATCGAAGCGCAGTAAGGATGGCTAGTGTAACTAGCAAGAATACCACGAAAGCAGAAAAAGAAGTACGCTATTAAACTATTAACGTACCTGTCTCTTCCGAAACGAATGAGTACACATCGTCGTGTCGTGCTACCATCGAATCCTCTTAGTCT
+
77::698?@C;99@CA@@AA0//==8;CBBFFE9:66>459B<===7;;9=9@C???@??,?9>97789885<;=6===<<<<+::7:2888.8;<6:9/////660728:59::68858=<>>===?====G@BA@B@C@A@:::C>A=A;;5:BB?@?:?>A@@A??07737<;476///(////6666)6:<;<88;766=-56(6:;;5<8<9??C<>>?873<6;49??8ABC>BBBBAA@@@>000/::=7338333:;;5;=;77/3;579:6===<<
@ATNG8:00701:05862
GATGGTAGCACGACACGACGATGTGTACTCATTCGTTTCGGAAGAGACAGGTACGTTAATAGTTAATAGCGTACTTCTTTTTCTTGCTTTCGTGGTATTCTTGCTAGTTACACTAGCCATCCTTACTGCGCTTCGATTGTGTGCGTACTGCTGCAATATTGTTAACGTGAGTCTTGTAAAACCTTCTTTTTACGTTTACTCTCGTGTTAAAAATCTGAATTCTTCTAGAGTTCCTGATCTTCTGGATAGCGACACGATATACTACCATCGAATCCTCTTAGTCT
+
777;:<@AB=CB=<<;>>>969BCEC@AABBB>BBBA:BC6;9;CCBBBC@DCDCC=@=@BBB@E>@?ACBDFCC?9:999$8349AAD>C;:9=ABB?AA=?????B?BBCCAAAB<A@E>>:<?>?BB><6;<7718>A>@@A>>>>>AAB@?;?@@=>>:>:>>CA@??;:3::;;;/;:>5;;?>?/?>>>B:BAA887>=>>4;;:;+;===C<?<>>;>??>>@A<@<@B?>>A=D@@<@>>>>==<>>;;;???===>8;;;>>:;;5;;;:@@@=>
@ATNG8:00708:05875
GATGGTAGTGTCATATGAGAGTGTGTACTCATTCGTTTCGGAAGAGACAGGTACGTTAATAGTTAATAGCGTACTTCTTTTCTTGCTTTCGTGGTATTCTTGCTAGTTACACTAGCCATCCTTACTGCGCTTCGATTGTGTGCGTACTGCTGCAATATTGTTAACGTGAGTCTTGTAAAACCTTCTTTTTACGTTTACTCTCGTGTTAAAAATCTGAATTCTTCTAGAGTTCCTGATCTTCTGGTATGACTAGTGTACTACTACCATCGAATCCTCTTAGTCT
+
77:;<=<ACCCBCBBBBBCBCAABDDDCDCA@=@@AA<BB?B@CBDDDAA?ACCCC@B@BCCD@EAEECCCCBCB?@AEE;BB>A@BB=ABBC>BBC@CC?AABBBB?BBDJBCCD@B@@?A@CCEG;<;B@BCCC@BBBCCBBBEBBBBBB@@?@CC@CC?C?BBCCCCCBB>BBEED;D@C>;;:;:*:CBAB;;:BBCCCCCD@BBBB5BCCCCACACC@BCBBCCC?B?BCCCCC@CAB>BBBBCGDCCCCCCDDCCCDD@DBBBC?BB?:::?AB@A@
@ATNG8:00664:05920
GATGGTAGCACGAGTCACTCATATCCGAAGATCAGGAACTCTAGAAGAATTCAGATTTTTAACACGAGAGTAAACGTAAAAAGAAGGTTTTACAAGACTCACGTTAACAATATTGCAGCAGTACGCACACAATCGAAGCGCAGTAAGGATGGCTAGTGTAACTAGCAAGAATACCACGAAAGCAAGAAAAAGAAGTACGCTATAACTATTAACGTACCTGTCTCTTCCGAAACGAATGAGTACCTCTCAGACGCTCGTCCTACCATCGAATCCTCTTAGTCT
+
48:=@BBBC@@?@@@:;6;>BEGCC@@?<@@?A<<7:?CDDBBBB?BC<@<@@@@@@@@0@>ABB;;9><89938>??BBC1993757;;(73349733:<8<C>B?BB@CBA9==BBB>>>;;;;;;BBA<AAAD=B===?>>><>;?>A?BAABBBBC>ABBA@B=994:@@499AAA9@@?;==<=<.?A>ABB?@@A;;;;?@@@=A=A;;;?;?@A>>>A<@<ABA7;::49?=<999=ABBAAACAAAB==AC?AA=;>BCBB?BB?>??;?AB??
@ATNG8:00672:05915
GATGGTAGCTCTGCTCTGACTCTCGTACTCATTCGTTTCGGAAGAGACAGGTACGTTTAATAGTTAATAGCGTAACTTCTTTTTCTTTGCTTTCGTGGTATTCTTGCTAGTTACACTAGCCATCCTTACTGCGCTTCGATTGTGTGCGTACTGCTGCAATATTGTTAACGTGAGTCTTGTAAAAACCTTCTTTTTACGTTTACTCTCGTGTTAAAAATCTGAATTCTTCTAGTGATTCCTGATCTTCTGGATACACTCATGTGCACCTACCATCGAATCCTCTTAGTCT
+
:889:A;AA@;@A@@@ABCCCBBA@:;5995:7;<>>6;;7>:99555::69;;559,;5;;99.55<:::<55.5949;===)::<3:><=4==>=9=65.59.5555=?:;<;=@@>>:>>=9>;@AAABCAA=AA@@;@AA@@@@AA999=>?994999?BB@C<@@;:;@A@C=A9:::;*;;B;AAFFF1AACBC,99;9==59559>=>>+55555059<@<?===>0//4827?>5559<?<>?;??BD@AABAAABAA>???;===994:A<???<?ABBC
@ATNG8:00677:05949
GATGGTAGGTGCACATGAGTGTATCCAGAAGATCAGGAACTCTAGAAGAATTCAGATTTTTAACACGAGAGTAAACGTAAAAAGAAGGTTTTACAAGACTCACTTTAACAATATTGCAGCAGTACGCACACAATCGAAGCGCAGTAAGGATGGCTAGTGTAACTAGCAAGAATACCACGAAAGCAAGAAAAAGAAGTACGCTATTAACTATTAAGTACCTGTCTCTTCCGAAACGAATGAGTACGAGAGTCAGAGCAGAGCTACCATCGAATCCTCTTAGTCT
+
////278849==;:;<:///7//55.555.444444.4.444449:5:<5;7;=>>CCCC1C>@@ABABA?BCC0::99999(5A<@7@@@0@@C?BB;;0==>>8>0//69:;68;;<>?>ACBB@??BEF?@?@C@C???BA??<>0877.3<<???>>8=@?=89.333987178773(335.56666(6:2=9>=A>>>@5:4;:=<5;5988C;AA888=<1:1797/66632227533.......66222222788::155<=:6;:6///(/888:
@ATNG8:00679:05943
GATGGTAGCGCACACATAGATACAGTACTCATTCGTTTCGGAAGAGACAGGTACGTTAATAGTTAATAGCGTACTTCTTTTTCTTGCTTTCGTGGTATTCTTGCTAGTTACACTAGCCATCCTTACTGCGCTTCGATTGTGTGCGTACTGCTGCAATATTGTTAACGTGAGTCTTGTAAAACCTTCTTTTTACGTTTACTCTCGTGTTAAAAATCTGAATTCTTCTAGAGTTCCTGATCTTCTGGTCTACTACACTGTACTCTACCATCGAATCCTCTTAGTCT
+
@::::><596=DBBBCCCCIFCCCAACCCC;;4:DDC?CC@D@CAA=>CC:C666<7@7@@AA;A=996=@CDBB?ACCCC2;<7:@>?8A9957<59.5;.566??@@?CCC@@?@259949:@@?@A@A@<@B>E@CCBCCGCC;;;BBBBGF@CBB@CC@C;<<FDDEDCD@BCBFE:B>B@@AAAA,@@;;;0;;@AACBBBB@CCBC1A:99B@B?CB?BB???BB<@<@???@@;@AB<AACBB@BD:;;99@<@B996:>=;;?<AA?::9=?>>?>
@ATNG8:00679:05948
GATGGTAGGCGTGTGAGAGTCTGCCCAGAAGATCAGGAACTCTTGAAGAATTCAGATTTTTAACACGAGAGTAAACGTAAAAAGAAGGTTTTACAAGACTCACGTTAACAATATTGCAGCAGTACGCACACAATCGAAGCGCAGTAAGGATGGCTAGTGTAACTAGCAAGAATACCACGAAAGCAAGAAAAAGAAGTGCGCTATTAACTATTAACGTACCTGTCTCTTCCGAAACGAATGAGTACGATGAGAGAGCTCTCTCTACCATCGAATCCTCTTAGTCT
+
BCCC@DCC?AABBDCBBBEBAABBA5ACBABCBCCDAC@CBBB@BC@BC@C@CBCCCCDC3C?BBBAAACCABA<AB??=>>.>@=A?CCE:BBC?BBAACAAAA>A<A?;<<<<@?A===AAA?A@AA@@@;AA@@<??A??A@>;@<A>@<@AAAAAAA>ABAAAA?BB>BBB>BA@??8?>@<ABBBB3BB@BCBB???BA:>:=>>B=A:=>>@A=@===>>><@;@AD:ABB?BBBBBBB@>?AABBBB@@==<AA??>A<A@===49;;A>>:>>>>=
@ATNG8:00691:05942
GATGGTAGTATAGAGCTCTACATAGTACTCATTCGTTTCGGAAGAGACAGGTACGTTAATAGTTAATAGCGTACTTCTTTTTCTTGCTTTCGTGGTATTCTTGCTAGTTACACTAGCCATCCTTACTGCGCTTCGATTGTGTGCGTACTGCTGCAATATTGTTAACGTGAGTCTTGTAAAACCTTCTTTTTACGTTTACTCTCGTGTTAAAAATCTGAATTCTTCTAGAGTTCCTGATCTTGGGCTGCGCTGATATGCGCTACCATCGAATCCTCTTAGTCT
+
ABAB@BCCCGCDCCBBAABCCCCCDCCBCC;:;;EGE@CD?B@BBBCCCC?AAABB>B>BBBB?B?BBBAACBBB?BBCCC3CC?BBBB>BCCC?AAC@CC<>>ABBC?CBBCCBAA<@AA8:8:BA>>;;;=@BAA7;;A@@AABBBBBA>>>>:;;;<;;5;:==>A@@@BB:==>>?2><@8;;;;:)::<==7>E@@@A@@;:8<BCC/C<<=D=D;?@<@@@@@@@<><>@@@=>:=B3;888>=;66///:;;;F>?;>>?;;7;E=AAA<@@@@@
@ATNG8:00692:05933
GATGGTAGCGAGCGAGTGTGTATACCAGAAGATCAGGAACTCTAGAAGAATTCAGATTTTAACACGAGAGTAAACGTAAAAGAAGGTTTTACAAGACTCACGTTAACAATATTGCAGCAGTACGCACACAATCGAAGCGCAGTAAGGATGGCTAGTGTAACTAGCAAGAATACCACGAAAGCAAGAAAAAGAAGTACGCTATTAACTATTAACGTACCTGTCTCTTCCGAAACGAATGAGTACCTCTCAGACGCTCGTCCTACCATCGAATCCTCTTAGTCT
+
A@AA@BCCDDD@@@BCCCCBCCDCC@CBB@CDDDAA>B?BBDBBCC>AA?B@A?@::;;.:>BCIFCCBBA@@;@A@@AA6@A;>5:;:.;BC?CCCCHGD@@<@?AA?CCC@CCCCCCBBBBCBBBCCC@EEDD@CBBBCCCC@C@CAA?BDCDFDBB?BCDCCA?BB@BAA<>>CCB<>88188888(9A<AAAACCCAA>A?CDED<><?CCBB@BBBBBCC>A?ABB=BBB@CCCCCBC?BBACCAACCCC@@@D>AAB?BCB?>:@C;;;<;?A<<<
@ATNG8:00692:05940
GATGGTAGTGTCATATGAGAGTGTGTACTCATTCGTTTCGGAAGAGACAGGTACGTTAATAGTTAATAGCGTACTTCTTTTTCTTGCTTTCGTGGTATTCTTGCTAGTTACACTAGCCATCCTTACTGCGCTTCGATTGTGTGCGTACTGCTGCAATATTGTTAACGTGAGTCTTGTAAAACCTTCTTTTTACGTTTACTCTCGTGTTAAAATCTGATTCTTCTAGAGTTCCTGATCTTCTGGAGATATCATCAGCTAGCTACCATCGAATCCTCTTAGTCT
+
0///577789999>>:<<;;;666?@>>;;54.4:::1<<8=:=>==<66.5999;67499//)/5779;997/-(--666'--(-/7;1/555.599499.55599;166<<<555.5994;8<;<=666;6;;<<8=;;;=@666>=<<B=<A:@@B>;;4:2::;999:::6;4444&57;755555$4:::=7@666=65599.555&59:5668==9<://///6:6:::/54.4//)///777=556?555<555;;8<==<<8<<7;5505=;>?
@ATNG8:00693:05931
GATGGTAGTGTGTCTCTGAGAGTAGTACTCATTCGTTTCGGAAGAGACAGGTACGTTAATAGTTAATAGCGTACTTCTTTTTCTTGCTTTCGTGGTATTCTTGCTAGTTACACTAGCCATCCTTACTGCGCTTCGATTGTGTGCGTACTGCTGCAATATTGTTAACGTGAGTCTTGTATAACCTTTCTTTTACGTTTACTCTCGTTAGTTAAAAATCTGAATTCTTCTAGAGTTCCTGATCTTCTGGTATGACTAGTGTACTACTACCATCGAATCCTCTTAGTCT
+
::78;?@CCBBCCC@A@CBCAC<;;BCCDDDC?AA@B>CC?B?BCDCCCCABBCBB@AACCCC@CACCDCCCCBB?BBBBB5BC@BCCF?CBBC?BCCAGE@CCBBCC@BBCCDDDD>BBC?B?BBCCCBBB@BCCC@CCCBFCCCC@@@BCBBB@DA@?@B?B?CA@@ACB;;5000/727)//)/9::+<D9:976D>>>>00*0/=)0/0/$/7999.5.5;7::?>:55058<::<44.4::8@>>BCCCBBCCDCGC;;;;;6;A@@?:>??;:;<@@@<<
@ATNG8:00694:05938
GATGTAGAGTACAGTGTAGTAGACCAGAAGATCAGGAACTCTAGAAGAAGTTCAGATTTTTAACACGAGAGTAAACGTAAAAAGAAGGTTTTACAAGACTCACGTTAACAATATTGCAGCAGTACGCACACAATCGAAGCGCAGTAAGGATGGCTAGTGTAACTAGCAAGAATACCACGAAAGCAAGAAAAAGAAGTACGCTATTAACTATTAACGTACCTGTCTCTTCCGAAACGAATGAGTACACATCGTCGTGTCGTGCTACCATCGAATCCTCTTAGTCT
+
::<==<BBB@;?A@;;=<<;<;//)/>729@>>>>24.44;5//;588)//2///5:;;>+;254:;<;<<:99199ABBBB2BB?A;@@?7?BB;CC??=>>00+/588399;7;;CBCAABCCBBBCCCC?AABC@BBCCCCCC?C?B;;:;CCCCCBB?AAA@@??BC>BBB>??BBB;B@?<>EDDD3BB@99:BCCBBB?B?BBC@;><>AE@@=@B@@@AA?B??@@;@BC?CCBBBBBCBBBBAAAABA@??????CF@BBBAA>@A?B??;?AAAB
@ATNG8:00694:05944
GATGGTAGTGCGTGAGAGAGAGACCCAGAAGATCAGGAACTCTAGAAGAATTCAGATTTTTAACACGAAAGTAAACGTAAAAAGAAGGTTTTACAAGACTCACGTTAACAATATTGCAGCAGTACGCACACAATCGAAGCGCAGTAAGGATGGTTAGTGTAACTAGCAAGAATACCACGAAAGCAAGAAAAAGAAGTACGCTATTAACTATTAACGTACCTGTCTCTTCCGAAACGAATGAGTACGTGTGACGTACGTGAGCTACCATCGAATCCTCTTAGTCT
+
<<<>@CDBBBBBBBCCCDDCCCAAA;CBC?BCCC@@?@@BBCCBBB@BB@B?BBCCCDDD2A>ABBCDG=ABBB;@A=>=>>.>A?B@BCC9BBB?C@=>?ABAA>>=@>;?;:6;AAAB@@>@@@@A@@>=:>??D<?;<=?AAA:=8<<A9><>BBBBC?CBA???<><=>=?<????A8==<788888(8>9=?@A=;9<94748?@@<@=?>>8818>?A>=>=D;??D8@@A<AA@@998=888;=@AAAA>>>>>>@@@<@?@>><>?=@@><@=<=;
@ATNG8:00695:05928
GATGGTAGCTCTGCTCTGACTCTCGTACTCATTCGTTTCGGAAGAGACAGGTACGTTAATAGTTAATAGCGTACTTCTTTTTCTTGCTTTCGTGGTATTCTTGCTAGTTACACTAGCCATCCTTACTGCGCTTCGATTGTGTGCGTACTGCTGCAATATTGTTAACGTGAGTCTTGTAAAAACCTTCTTTTTACGTTTACTCTCGTGTTAAAAATCTGAATTCTTCTAGAGTTCCTGATCTTCTGGTGTCGTCTATCATGTACTACCATCGAATCCTCTTAGTCT
+
::9:;?A@BA<<EFECDABBCCCDCCCCECAA=@@AA>BBAD?BBBBCDD@CCCCC@C@CCCB@C@CDDCCCBBB@CCDDD3CC@CABA;@A?@?AAA=AC:;;CCCD@CCCCCEDC?AAB@B@CC@A@BBB?BBBB>AABBDABBCBBABAAA@=A@@;@@<?5:;@ABBBCE@C;;;;;*;<C;;9:::*5B;99.5;@@<@@B;>;;=@=0:@>5505=?B?BDDBBCD?B@BBBECC@C@B?ACBBCC;;;CCBBCBBBDA@<<@<00,0=:=;=:@ECBB
@ATNG8:00696:05952
GATGGTAGGCGACATACATACGCGCCAGAAGATCAGGAACTCTAGAAGAATTCAGATTTTTAACACGAGGGTAAACGTAAAAAGAAGGTTTTACAAGACTCACGTTAACAATATTGCAGCAGTACGCACTCAATCGAAGCGCAGTAAGGATGGCTAGTGTAACTAGCAAGAATACCACGAAAGCAAGAAAAAGAAGTACGCTATTAACTATTAACGTACCTGTCTCTTCCGAAACGAATGAGTACGATGAGAGAGCTCTCTCTACCATCGAATCCTCTTAGTCT
+
A@BB@BCB?B?@@CDDCCCCA@ACC?CCC?CCCCBB?B?BBBBCBB@BF@B?C@BAAAAA2BBCCDDAAA8;;;.:A@ABBB2BFAE>CCC9BCC?BBBAACC;;7;@BB?CCC>AABBBCCCBBBEBBBBB?BBCC<????BBBB>C?B??=?DBBBCCC?AAAAAC@CC@989<??AA@;A?=988776(8=9>>>>BBBBB:=:==??1818AAAA>ACBBBCC?B?BBB>CBB?BBBBBBBBA;:;A?????>>>?==878>D>>??;@B=AAA=A@@??
@ATNG8:00702:05957
GATGGTAGATACTCGCTGATACACCCAGAAGATCAGGAACTCTAGAAGAATTCAGATTTTTAACACGAGAGTAAACGTAAAAAGAAGGTTTTACAAGACTCACGTTAACAATATTGCAGCAGTACGCACACAATCGAAGCGCAGTAAGGATGGCTAGTGTAACTAGCAAGAATACCACGAAAGCAAGAAAAAGAAGTACGCTATTAACTATTAACGTACCTGTCTCTTCCGAAACGAATGAGTACGAGAGAGCACACGTGTCTACCATCGAATCCTCTTAGTCT
+
95<<9>CBBBB=BCCCCCCFCCBCD>DBB?BCCCCC@B@CA@@CDD@BB?C?CCBBABBB3B?BCBBBBCCAAB=BCEDCDD0DDAE?AAA9ACD@CBCCCCCBC@C@@@?@AA<BBBBCCCDCCCCBBBBC?BBBB@BBBABBBB?B?CBB@BCCCCCDB?BBCBCB@AA>BBA<A?889+3778>?AAB3BB?BCCCBBA@@=@<>>>A=A<?>B;;8;BBBBBC?C?BBB<BAB?CBBBBBBBBBBBAAABBBBACCCBAA>;>???A;??<AAA<@@:::
@ATNG8:00705:05915
GATGGTAGCTCTGCTCTGACTCTCGTACTCATTCGTTTCGGAAGAGACAGGTACGTTAATAGTTAATAGCGTACTTCTTTTTCTTGCTTTCGTGGTATTCTTGCTAGTTACACTAGCCATCCTTACTGCGCTTCGATTGTGTGCGTACTGCTGCAATATTGTTAACGTGAGTCTTGTAAAACCTTCTTTTTACGTTTACTCTCGTGTTAAAAATCTGAATTCTTCTAGAGTTCCTGATCTTCTGGGCTGCGCTGATATGCGCTACCATCGAATCCTCTTAGTCT
+
44<=:?CDCBBBBBDCCCDCBBBDCCCBBB996:??@;@C@C@CCBBBCC@CCCCCAD?B@BC@EACCCCC:;;A<;;;;;*;@<@BBB=BECCABCC@DE;;;BDBB@CCDCCCBC?BBD@D@DBBBBB9989BBB@CB@AE@@@DBBAA@CCC?BBE@CB@C@ABBBBCCBC@BGFEE<DBF?AADEE5ABCCC?CCDCBBBBB@=AABC0BA@@CACADC@CDDCAAA?C@DCBBBB=A@DF@F@B@@BBABCFCCDCCBBCABA@@B?AB?;:;=ABABB
@ATNG8:00709:05950
GATGGTAGATACTCGCTGATACACCCAGAAGATCAGGAACTCTAGAAGAATTCAGATTTTTAACACGAGAGTAAACGTAAAAAGAAGGTTTTACAAGACTCACGTTAACAATATTGCAGCAGTACGCACACAATCGAAGCGCAGTAAGGATGGCTAGTGTAACTAGCAAGAATACCACGAAAGCAAGAAAAAGAAGTACGCTATTAACTATTAACGTACCTGTCTCTTCCGAAACGAATGAGTACTCATCGTCGTGTCGTGCTACCATCGAATCCTCTTAGTCT
+
>::=:BAACGCDBBAABDBDBCCDE>CCB?DCCC@@=@7;:?BABC@CC@C?@@>999:9$84>=30/9>///816600000$9?<<2555&5997=A;A?@@:;8;?AA?BBB?BAACAABCGGDHFBA@@:@<00,00/:><8819:@;:29><:AABB?ACC@@A>B@?CCB<@@BBA;7775;<<<=,=A>ABCFCB@@A=@8;;?@9=8;;@AA?@AFB@?@<>9>AB=BBC?AABCCBEB:::BBABBBBBBBB>>=BB>BBBAA;?@:878:=;;<>
@ATNG8:00710:05932
GATGGTAGGACGAGCGTCTGAGAGGTACTCATTCGTTTCGGAAGAGACAGGTACGTTAATAGTTAATAGCGTACTTCTTTTTCTTGCTTTCGTGGTATTCTTGCTAGTTACACTAGCCATCCTTACTGCGCTTCGATTGTGTGCGTACTGCTGCAATATTGTTAACGTGAGTCTTGTAAAACCTTCTTTTTACGTTTACTCTCGTGTTAAAAATCTGAATTCTTCTAGAGTTCCTGATCTTCTGGGTCTACGCTCGTCGCGCTACCATCGAATCCTCTTAGTCT
+
//:;6<@E<BB;;9::>ADBABBC@DDDACAB@BABC>BDAD@CBBBCDF@ECCBBBDACBCB@C@DFCIICCCC@CCCDC5CD?B@AA=@CCGAIGC@BB7;;@@BCACBBCBBAB<@;;6;?CBBCBCDD@CBBB?CBBBCA@@BBBBBCCBB@BBB?@@=@=@@B@AAB;<9;CECE<F>A=<;;<;*;EA@A<CABBCDBBBA=@@@@0ACBBC=;9;C@BBBBBAA>A>A@@@BB@BBHIICCBAA@BBCA@@BA;;:@@<<@@@@<?>?999@BBBBB
@ATNG8:00711:05943
GATGGTAGATATATGCACGCTCTACCAGAAGATCAGGAACTCTAGAAGAATTCAGATTTTTAACACGAGAGTAAACGTAAAAAGAAGGTTTTACAAGACTCACGTTAACAATATTGCAGCAGTACGCACACAATCGAAGCGCAGTAAGGATGGCTAGTGTAACTAGCAAGAATACCACGAAAGCAAGAAAAAGAAGTACGCTATTAACTATTAACGTACCTGTCTCTTCCGAAACGAATGAGTACTGTATCTATGTGTGCGCTACCATCGAATCCTCTTAGTCT
+
8;<=@CCABBDDCBBBCCCCCECBC@BBBABBBCBB?B?BBBCCCC?BB?B@AAA???==,=5:9ACBBAABBD>BBCBBAA0;;7:=ABC;CGF@CCFCCBBA@<B@@A=ABDADEEDCBB@BBCCCCCBB=ABBA?BBBBABAA=@@D;;8;BABBCCG@CBBBBF@BB>BC@;>>877.399>BCBBB3BC?CBBAAABCD=;7;CBA7;8;>BDC@CC<<;BB?BACCC=CCB@BCAAABBBBBCCBBABBBA999CCBBB@???@@=@@<;;:=AA:::
@ATNG8:00713:05930
GATGGTAGTATCTGCACACTCTGTCCAGAAGATCAGGAACTCTAGAAGAATTCAGATTTTTAACACGAGAGTAAACGTAAAAAGAAGGTTTTACAAGACTCACGTTAACAATATTGCAGCAGTACGCACACAATCGAAGCGCAGTAAGGATGGCTAGTGTAACTAGCAAGAATACCACGAAAGCAAGAAGAAGAAGTACGCTATTAACTATTAACGTACCTGTCTCTTCCGAAACGAATGAGTACGAGAGAGCACACGTGTCTACCATCGAATCCTCTTAGTCT
+
@:C?@DCCBBBCBBBBBBDDCCCEC@CCCACCCCBB@C?A@DCCCB@BC@C@CCAAAAAC1B??AABCCBC?=<3<>:;;;;*;D>C=@@B7ABC@FCCCDDCBB?BABB?BBB@CCCCCDCCCCCCCBBBD@DCCC=BBBBBCCA?D?C@A>ABCCCCCC?CBBBBB?BC?BBB<>>BAA;A>><>C?BB?AB?BBBBA>BBC@C?BBCE@C?CCBBB?BA@@?BB@B?CCC>BBB?BBBBBDCB>>>BAA@BBABAACAAABB?B==<A;??<=AA=A::::
@ATNG8:00664:05986
GATGGTAGGACGAGCGTCTGAGAGGTACTCATTCGTTTCGGAAGAGACAGGTACGTTAATAGTTAATAGCGTACTTCTTTTTCTTGCTTTCGTGGTATTCTTGCTAGTTACACTAGCCATCCTTACTGCGCTTCGATTGTGTGCGTACTGCTGCAATATTGTTAACGTGAGTCTTGTAAAACCTTCTTTTTACGTTTACTCTCGTGTTAAAAATCTGAATTCTTCTAGAGTTCCTGATCTTCTGGTCTACGCTCGTCGCGCTACCATCGAATCCTCTTAGTCT
+
;5<?@DCA?CCCACABCBBBBBBB@CDCCBBB?BABB=AD@D@CBBBCCC?BBBDE?C=BBCC?C@ECCCCCCCC?BBDDD1BB@BCCC>CBCCACCC@DC:;;ACCD@CCCCBBBB?CCC@C?CBBBCABA?BBBB?CCCDCCBBBBBBDBBAB@DA@>BC@B?BCCCCCCCC@BBBBB9B?B=99999(9BBCD>BBCCCCDBBB@CCDC5CBBBDAC@CC@CBBBBAA>A@CCCCA@=@@B=BBBBCCCCCCBBB@AACCC???AAA?CC?@@A>BCBBB
@ATNG8:00669:05986
GATGGTAGGCGTGTGAGAGTCTGCCCAGAAGATCAGGAACTCTAGAAGAATTCAGATTTTTAACACGAGAGTAAACGTAAAAAGAAGGTTTTACAAGACTCACGTTAACAATATTGCAGCAGTACGCACACAATCGAAGCGCAGTAAGGATGGCTAGTGTAACTAGCAAGAATACCACGAAAGCAAGAAAAAGAAGTACGCTATTAACTATTAACGTACCTGTCTCTTCCGAAACGAATGAGTACGATGAGATCTCGTGTGCTACCATCGAATCCTCTTAGTCT
+
CDFD?CCC?BBBCBBBCCBBBCBCD?CBBACECCCDAC@CBCDGCC?998;=????@@@@0@?AAAAAAAA??@6=@::999)9>;>9;88.88;6=B<BBBEBB?B?BC?B?A<>;;;>B;;;AA;;;;;B=BC@@8==DDA?>=<A=C68:9FDABABB@BBBBBB?AA<ABB<@?889+:???CFEDD29948=;;A?@?A;><>>>A=C=ABA@?:<<==<<=<>=AAD8;>??999AABCCCBA???BA>>@AA::;=@@<@ABCB?AA>>?:9>888>
@ATNG8:00677:05973
GATGGTAGCGAGCGAGTGTGTATACCAGAAGATCAGGAACTCTAGAAGAATTCAGATTTTTAACACGAGAGTAAACGTAAAAAGAAGGTTTTACAAGACTCACGTTAACAATATTGCAGCAGTACGCACACAATCGAAGCGCAGTAAGGATGGCTAGTGTAACTAGCAAGAATACCACGAAAGCAAGAAAAAGAAGTACGCTATTAACTATTAACGTACCTGTCTCTTCCGAAACGAATGAGCGATGAGAGAGCTCTCTCTACCATCGAATCCTCTTAGTCT
+
BBCC?BBCCBBA@ABDDDDCCCBCCACBC@BDDDA@?A@BBECCDC=?A>A>BBCBBCCC5CACCCCBCCCCCC;CB::;;;*;C@@;@@@7ACB?BCCCCCD@@<@?BB@CCC?BBCCDBBBABBCBBBCC?CEDD?CCCCCCBB@B@CCC@BBBEDD@@<BDECBA?BB@BBB>@ACCC:?>>8<<<>>1>D@CA@@ACDDC?B?BCBB?B@BBCBC@BCBBBBB@C@BBC<B;:7;ABBBCBAAACCDBBBA@@AB@@@C>BBAAA@CC@>>:<AA?>?
@ATNG8:00677:05981
GATGGTAGATATATGCACGCTCTACCAGAAGATCAGGAACTCTAGAAGAATTCAGATTTTTAACACGAGAGTAAACGTAAAAAGAAGGTTTTACAAGACTCACGTTAACAATATTGCAGCAGTACGCACACAATCGAAGCGCAGTAAGGATGGCTAGTGTAACTTGCAAGAATACCACGAAAGCAAGAAAAAAGAAGTACGCTATTAACTATTAACGTACCTGTCTCTTCCGAAACGAATGAGTACTACTCTCAGAGACACACTACCATCGAATCCTCTTAGTCT
+
@;<<:>C<<<@@?666BCCCBBB;;8;@>=>CBABB=@<?ABABBB>AA?A=?A995===+B9@===@?@@?A?8:9::;;:$9<392555&5;<7<666@@A>A=@=@@<AAA7;<BABBDFBBBIDCBBA=A;;;?C@@@@@@A6;5;@@<@BBBCDDFABA=A@A=AB?BBC?BCBBB=AA@<::9999%:888A<C==BB=:8;8:?>4?48;?>=9>:99?BC?B?BBC<???><<<ACBBBBBBCBCBBBBBBBA??;>A=B===<7<>6///7<@AA?
@ATNG8:00678:05968
GATGGTAGCATCATGCATATCTCACCAGAAGATCAGGAACTCTAGAAGAATTCAGATTTTTAACACAGAGAGTAAACGTAAAAAGAAGGTTTTACAAGACTCACGTTAACAATATTGCAGCAGTACGCACACAATCGAAGCGCAGTAAGGATGGCTAGTGTAACTAGCAAGAATACCACGAAAGCAAGAAAAAAGAAGTACGCTATTAACTATTAACGTACCTGTCTCTTCCGAAACGAATGAGTACTGCGTCTCACTCTCGCCTACCATCGAATCCTCTTAGTCT
+
99::;><@@@>?@:59BA;6699;<9//<5/0/7778@5:>A@@@B?CC@C@BBABABBB+:16////68:;<BA88</////'//(/(///&/69,33887;933.32776255/5666<<=<<;;669>=>8?@;<7:BAABBBB>B@CBB?BB@@@B@@;?AA????BB?AA@;997AA9???<====>=&=98393>;<77525666==3>:88;@@;@AA@A@C=@7000+000*0:99@?@@CBBBBBBA===@AAF@BBB>BB8559<<8<<=7===;?
@ATNG8:00682:05981
GATGGTAGACACGTGTGCTCTCTCGTACTCATTCGTTTCGGAAGAGACAGGTACGTTAATAGTTAATAGCGTACTTCTTTTTCTTGCTTTCGTGGTATTCTTGCTAGTTACACTAGCCATCCTTACTGCGCTTCGATTGTGTGCGTACTGCTGCAATATTGTTAACGTGAGTCTTGTAAAACCTTCTTTTTACGTTTACTCTCGTGTTAAAAATCTGAATTCTTCTAGAGTTCCTGATCTTCTGGGTCTCTCTCTCACGCACTACCATCGAATCCTCTTAGTCT
+
DCDE?BACDDDAABCBBBBDCICCCBCBCCAB?ADDF>DD@D@CBBCDCC?BCCCC@C?@@@C@C@BCCAAABBC>@??@?2>A>B===:>CBB>BBC>BB;>>?BAA?BBBBCBAA<B>A7=7=A===>>A<@@@A<AAAAAAA>@@>>>?>>@<=??<@@:>;??AAAAA??:@BBBB5A<@<@@@@@/@>9990:::788==??<@DDD/>>>?C=C<==:>@@A>>>:><@?ABAA:>=@@9@A@@><>CCC???===@@A;?=?>A<AA;?@@;??;;;
@ATNG8:00692:05968
GATGGTAGCATCATGCATATCTCACCAGAAGATCAGGAACTCTAGAAGAATTCAGATTTTTAACACGAGAGTAAACGTAAAAAGAAGGTTTTACAAGACTCACGTTAACAATATTGCAGCAGTACGCACTCAATCGAAGCGCAGTAAGGATGGCTAGTGTAACTAGCAAGAATACCACGAAAGCAAGAAAAAGAAGTACGCTATTAACTATTAACGTACCTGTCTCTTCCGAAACGAATGAGTACGTGTGCGACGTGTCTCCTACCATCGAATCCTCTTAGTCT
+
@<>?@DABBBCCCBBBDDDEBBBCE?BBB=CCDD@?>?@DCBBB@A?AC?B?BCBBBCCC3C?BBBBBBBBBBB=BBBBDDD3CC?C6;;;6;DD@HCCCCCCCC?C?BC@CCC?CBBCCCBCAAADCBBCD?BBCC?BCBAAA987:?BAB@BCBCCCCC@CCAAAA?CD?BBC=@@??>8?BB?@A@@@2@B@CAAAABB@@:>:=>=>1818>BAB@BCAA?CC?B@AAA<AAA>ABBCDCBBBBBBBBBBBBCDAAA:>>A=AAAAA=AA=???<?@???
@ATNG8:00694:05970
GATGGTAGACACGTGTGCTCTCTCGTACTCATTCGTTTCGGAAGAGACAGGTACGTTATAGTTAATAGCGTACTTCTTTTTCTTGCTTTCGTGGTATTCTTGCTAGTTACACTAGCCATCCTTACTGCTGCTTCGATTGTGTGCGTACTGCTGCAATATTGTTAACGTGAGTCTTGTAAAACCTTCTTTTTACGTTTAACTCTCGTGTTTAAAAATCTGAATTCTTACTAGAGTTCCTGATCTTCTGGGTGTATCAGCGAGTTATCTACCATGAATCCTCTTAGTCT
+
88:=;@:;666;AB<<<<@=@>=<<@>==???:>BDD>DD?CABA@@@@@:><=<>7@??@D<@::88338333587777)8<?BCFD>BBBA?A?@;?@<?@@@7938AA9:9??8:788;5=753/..86046//(.53678=95227788=A3==A:>:49397;858>@@.55:::,:4<9=@CBC/@?::9196;;///887::39999*9///7596782599>>858:@275697715777.///789557==:;5;=<<==5::55588*//76<<<;;
@ATNG8:00694:05981
GATGGTAGCACGACACGACGATGTGTACTCATTCGTTTCGGAAGAGACAGGTACGTTAATAGTTAATAGCGTACTTCTTTTTCTTGCTTTCGTGGTATTCTTGCTAGTTACACTAGCCATCCTTACTGCGCTTCGATTGTGTGCGTACTGCTGCAATATTGTTAACGTGAGTCTTGTAAAACCTTCTTTTTACGTTTACTCTCGTGTTAAAATTCTGAATTCTTCTAGAGTTCCTGATCTTCTGGGTGTATCAGCGAGTATCTACCATCGAATCCTCTTAGTCT
+
:<<=@CCCBBBBCCCCECC:99BBBBABACCC@CAAA>BC@GACDCDCCC@CCCBB?B@CBBB?BADCBBBCC=C?CBBBC2BC@FBBB=BCCB?AAC@BB799ACCD?AAAACBBB>CAA>@?CBA>@@AA<>>=A<>>A@@>@@AAAAA@@@A<AAA<??;?:>>@@AB@>>:>AADD5B<>:88666(8=666(//////<:;>;>>>6>=AAA@=D<>?;>=>A>>><@<A@AA;:5;=<=5=??@@AAAA@@@@@AAA:86:=<<@<@@;@AA=AA::;
@ATNG8:00695:05985
GATGGTAGTATCTGTCTACGAGAGCCAGAAGAACAGGAACTCTAGAAGAATTCAGATTTTTAACACGAGAGTAAACGTAAAAAGAAGGTTTTACAAGACTCACGTTAACAATATTGCAGCAGTACGCACACAATCGAAGCGCAGTAAGGATGGCTAGTGTAACTAGCAAGAATACCACGAAAGCAAGAAAAAGAAGTACGCTATTAACTATTAACGTACCTGTCTCTTCCGAAACGATGAGTACTGCGTCTCACTCTCGCCTACCATCGTCCGTTAGAAGTCT
+
ADAB?BBBB@@@BBDCCCCCCCCCC@BCB@BB@BBC@B?BBBDCCC=BB@CACCCBBBBB3B?CAABBBBCBBB=BA;;;<<1=A@A8>></<?B?DCBBBB>==8=8::37;<+//66<;;@A>>>@:::=8<=>=9@@@@@???;?;??B?BB>A>>>A<@@A>AA?BCAECC39::98)2996>@AAA.;;7;@@B>>>?@;@<AAAA=?<==<>?;?>@@@@@=B<@;;66000;=@@BB?<;A???@>>>@?;;;<??A=A@@?@?;=<8??>9>@A@
@ATNG8:00697:05970
GATGGTAGTGTGTCTCTGAGAGTAGTACTCATTCGTTTCGGAAGAGACAGGTACGTTAATAGTTAATAGCGTACTTCTTTTTCTTGCTTTCGTGGTATTCTTGCTAGTTACACTAGCCATCCTTACTGCGCTTCGATTGTGTGCGTACTGCTGCAATATTGTTAACGTGAGTCTTGTAAAACCTTCTTTTTACGTTTACTCTCGTGTTAAAAATCTTAATTCTTCTAGAGTTCCTGATCTTCTGGTAGAGCGTGCATATATCTACCATCGAATCCTCTTAGTCT
+
@<<=@CCCBABBCDBBBBCCCCCCCCCCBCBA=A???9@C?B@BCCCBAB@CCCCD?B?CFCC@C?CBBCCCCCB?99999*:C>C@@A:@C;;:;BEAFH?ABBCCCABBECCCCC@DCC@B?CCCBBBBB?BCCC?CCCCDBBBBCCBBAAAB@DDD?BA?C?BBBCCCCBB@BBBCB;B>B;;::::*;BBCC>AACECEECCE5;;;;*;;;5;?A?BB@BCCDFBB?B@CBBCCC>B;;9;CBBBC@AABBBCCCCAABD?BBB??=?A?CBB?BCBAA
@ATNG8:00704:05969
GATGGTAGTAGTACACTAGTCATACCAGAAGATCAGGAACTCTAGAAGAATTCAGATTTTTAACACGAGAGTAACGTAAAAAGAAGGTTTTACAAGACTCACGTTAACAATATTGCAGCAGTACGCACACAATCGAAGCGCAGTAAGGATGGCTAGTGTAACTAGCAAGAATACCACGAAAGCAAGAAAAAGAAGTACGCTATTAACTATTAACGTACCTGTCTCTTCCGAAACGAATGAGTACACACTCTCATATGACACTACCATCGAACTCCTCTTAGTCT
+
7::;@A<<@C@@?=BBBBCCCBBAA?@@@@CDCD@@?A>BBB<;:C@CCAC@BCC@@?>?,>;@@@B@=@@00+/9/////$9?;?2999&59>9@HCDCHDA@>@?BB?BCE>@@BBBBCCCBCCCECBB?CDCC>AACBCBBB?D@CBA?BBBBBBBB@AAA@@@?BB>???499===5?>=;=====.?@=BCDCC?>>@:><>C>>1818>AAB@BEBBBBB>A>ABC=B??;??ABABBABBCCCBB>@??A:::9::@>A@@@@000@9;;;;:9///
@ATNG8:00705:05963
GATGGTAGTATCTGCACACTCTGTCCAGAAGATCAGGAACTCTAGAAGAATTCAGATTTTTAACACGAGAGTAAACGTAAAAAGAAGGTTTTACAAGACTCACGTTAACAATATTGCAGCAGTACGCACACAATCGAAGCGCAGTAAGGATGGCTGTGTAACTAGCAAGAATACCACGAAAGCAAGAAAAAGAAGTACGCTATTAACTATTAACGTACCTGTCTCTTCCGAAACGAATGAGTACGAGAGAGCACACGTGTCTACCATCGAATCCTCTTAGTCT
+
/8;;<C?@BCCBBC@@@BACCCBAAACCC@CB@A;:9;@BBBCCCD@DD?D?BCCBBBBB1B@BBBBBBAA977)7=94444$4;5:399;0;<<@CBCDCBBCE@FAA@?@CB?DCCBBBBBHJCCBBBBE@BBBB?BDDA@@:83;>A@@>ABCCCBB?BDCEBB?BC?BBB79:?BB;AAA5::@@@/AB?B?>?CCAAA8;78>AA<A=@@CBA<@@???AB?C@BBA<A?>9>@??A999AA::9AABBBBBBBBB@B?<>>>@@;:;7:===F;;;@
@ATNG8:00710:05986
GATGGTAGCTCGCTGATGATATCTCCAGAAGATCAGGAACTCTAGAAGAATTCAGATTTTTAACACGAGAGTTAAACGTTAAAAAGAAGGTTTTACAAGACTCACGTTAACAATATTGCAGCAGTACGCACACAATCGAAGCGCAGTAAGGATGGCTAGTGTAACTAGCAAGAATACCACGAAGCAAGAAAAAGAAGTACGCTATTAACTATTAACGTACCTGTCTCTTCCGAAACGATGAGTACGAGAGAGCACACGTGTCTACCATCGAATCCTCTTAGTCT
+
:::<@A<?:<<<::554997779//)///)//559;497:444;49.99.97;?885===+?74438666//(//(///)////$4;6;:@@@2=<<6;6566>666:>;AA;D<A<?A?99565<=666;=<<495??::?BB@@AB9;8;00*0@0/0:<<67779/0)//(/6649833.377177778)886888=B?866)-)---2,22-.5::7?<;==<A=:677:29//////;;??AA987<;;3333789:585;?>52207558883533..
@ATNG8:00710:05998
GATGGTAGGCGGAGAGTGAGACGCAGTACTCATTCGTTTTCGGAAGAGACAGGTACTTTAATAGTTAATAGCGTACTTCTTTTTCTTGCTTTCGTGGTATTCTTGCTAGTTACACTAGCCATCCTTACTGCGCTTCGATTGTGTGCGTACTGCTGCAATATCGTTAACGTGAGTCTTGTAAAACCTTCTTTTTACGTTTACTCTCGTGTTAAAAATCTGAATTCTTCTAGAGTTCCTGATCTTCTGGCGCGTATGTATGTCGCCTACCATCGAATCCTCTTAGTCT
+
?:990/:>6/0)/99///<<>BBBCB>@@@CAA=B;;;;&5<7<.655:=<=9=>>CC<B=?:83-3-39:<566>C@DDDDC1CC?@BBD=BABD@CDD>BB=B@@?@@@DCCCAAAC@DGC@F@C@AACBBB@BBCEACBBBBBBBDBBAA@@@@<@???BB@B?BA??>>>>>;::;;;1<6827777:*99:::3:552588:8=;@;@;*588>A<A=;;7;DB;;;>=B=@>>?==188?8==>;;;===@@?===?:>>>;>>>>?<@@<@66166///
@ATNG8:00711:05990
GATGGTAGCGCATATCAGCGCAGCCCAGAAGATCAGGAACTCTAGAAGAATTCAGATTTTTAACACGAGAGTAAACGTAAAAAGAAGGTTTTACAAGACTCACGTTAACAATATTGCAGCAGTACGCACACAATCGAAGCGCAGTAAGGATGGCTAGTGTAACTAGCAAGAATACCACGAAAGCAAGAAAAAGAAGTACGCTATTAACTATTAACGTACCTGTCTCTTCCGAAACGAATGAGTACGATGAGATCTCGTGTGCTACCATCGAATCCTCTTAGTCT
+
><<=@B;;<HGC@?@DDCCBCBCCC>BCC@CCCEBB@B?CCC@BBC?CD?A?ABECCCCC1A>BGCCCJCCCBB>BCFCCCC2CD@D?CCC;BBB?BCCCBBB::8;@BB@BCC@CCBBBCCCAAACBBBDD?CCCD?BBCCBD??>A@CAB?ADDCCBCC?CCCCCC?BB?BBB?BBAA?<A@@;@@@AB3BC@BA@@BCCCC7979BBB>A>ABCBB>AA;;;BB?C?CCE>CBC@BCBBBBCBBBDCBBBBA@@BCBB=>>B@@@A>>9=?;<=<;?B:::
@ATNG8:00713:05993
GATGGTAGTGATACAGATCAGACACCAGAAGATCAGGAACTCTAGAAGAATTCAGATTTTTAACACGAGAGTAAACGTAAAAAGAAGGTTTTACAAGACTCACGTTAACAATATTGCAGCAGTACGCACACAATCGAAGCGCAGTAAGGATGGCTAGTGTAACTAGCAAGAATACCACGAAAGCAAGAAAAAGAAGTACGCTATTAACTATTAACGTACCTGTCTCTTCCGAAACGAATGAGTACGAGAGTCAGAGCAGAGCTACCATCGAATCCTCTTAGTCT
+
8<<=?CCBBBCCCDCBBBDAAA>>>:>CC@@BBB;;6:8@A@ACBB>BC798:@>===??.?;@CABBABB???8:7;@>??+<@8<;???4@DC@B;;<CBC;;9;?CC@CCC@CCCCCBBBCCCCA@@CE@CCAA?ABBBCCBB>B?A;;:;BBBDDCB@CCCCBB?BB@BBB>AAAAA<AAA?BBBBB3BC<??CDCBBBB>>69:?@3838>A@@=@AAAABC=A?ABD=ABB=@@CBBBCBBBBBBBBBBBDBBBBBBBC>>>B??:=<78884:==?@
@ATNG8:00713:06001
GATGGTAGCTCACGTACGTCACACGTACTCATTCGTTTCGGAAGAGACAGGTACGTTAATAGTTAATAGCGTACTTCTTTTTTCTTGCTTTCGTGGTATTCTTGCTAGTTACACTAGCCATCCTTACTGCGCTTCGATTGTGTGCGTACTGCTGCAATATTGTTAACGTGAGTCTTGTAAAACCTTCTTTTTACGTTTTACTCTCGTGTTAAAAATCTGAATTCTTCTAGAGTTCCTGATCTTCTGGTCTACTACACTGTACTCTACCATCGAATCCTCTTAGTCT
+
/:::)//9944449999;;555454<555;;95;=B@8A?:?>996CCBB;?>>:=3=:9;9A:>7<???>?=781333373#332777818<<@7>:<6:>8<;433;488==BB=>;=BB?B?BB>B??@A;;;68059=<=>??>9:99777;8=<=89727777:>>AA>>;;<=<=3=<A6<====*;<8888(89:=>>?:99-5656$2555949368/3...666.50555666/555056688::;;898<>@@A>>>:>;:::<AA=A@@<?>>>:
@ATNG8:00665:06015
GATGGTAGCACGACACGACGATGTGTACTCATTCGTTTCGGAAGAGACAGGTACGTTAATAGTTAATAGCGTACTTCTTTTTCTTGCTTTCGTGGTATTCTTGCTAGTTACACTAGCCATCCTTACTGCGCTTCGATTGTGTGCGTACTGCTGCAATATTGTTAACGTGAGTCTTGTAAAACCTTCTTTTTACGTTTACTCTCGTGTTAAAAATCTGAATTCTTCTAGAGTTCCTGATCTTCTGGTAGAGCGTGCATATATCTACCATCGAATCCTCTTAGTCT
+
;>>?@DAACBBA;;BC@AA;69BCBBCCCCAB>BDEG?GE?B?BEDBCBB>BCCDC@D@DBAA>A@CDCAAABCC?BBBBB3??>>BBD@BCCC@BBB?AA9;;?CCD@CCAAABBB?BBB@C@B@@@@>>A:AADD:>>>?@@@AA@???@@:;6;==8==;?9==@;;:?87027777,77?5>>AAA.;;99@1667///76577=;=>.8<<>@9<79:2999>@AA<A9=>@@@@7::@;>>?;:;>>>>BB?>>>>A@A=>>>>><>H=@?>;>B???
@ATNG8:00668:06015
GATGGTAGTATCTGCACACTCTGTCCAGAAGATCAGGAACTCTAGAAGAATTCAGATTTTTAACACGAGAGTAAACGTAAAAAGAAGGTTTTACAAGACTCACGTTAACAATATTGCAGACGCACACAATCGAAGCGCAGTAAGGATGGCTAGTGTAACTAGCAAGAATACCACGAAAAGCAAGAAAAAAGAGTACGCTATTAACTATTAACGTACCTGTCTCTTCCGAAACGAATGAGTACGTGTGTCGTACGTGAGCTACCATCGAATCCTCTTAGTCT
+
448=:>EDBBBCBBBBDCDCBCBDB>BCD@BCDCAB?A?CBDBBBB@CC@D@BCBBDDDD3D@ABACABAAAAA=A@@?@@A*;;?B?BCC;CCDADGECDDG@@=@@AA>BBB?BBCCCBBBCBA??<?BCC@CCCCCBBBAC@B@A?ACCDDCCC@CDCEBB>BB?BBB>BB;;;:&5972//////#///::;;<<@:6:@<BBB?B>:::???BBBBBBB?B?BBD@DA@?@CBBCBCCCCCCCCBCCBAAACBBAAA?BBCBB@BB?@@@?BBBBB
@ATNG8:00680:06028
GATGGTAGTATAGAGCTCTACATAGTACTCATTCGTTTCGGAAGAGACAGGTACGTTAATAGTTAATAGCGTACTTCTTTTTCTTGCTTTCGTGGTATTCTTGCTAGTTACACTAGCCATCCTTACTGCGCTTCGATTGTGTGCGTACTGCTGCAATATTGTTAACGTGAGTCTTGTAAAACCTTCTTTTTACGTTTACTCTCGTGTTAAAAATCTGAATTCTTCTAGAGTTCCTGATCTTCTGGATATGAGTGACTCGTGCTACCATCGAATCCTCTTAGTCT
+
:<>?@BABCCCCBBCCCCCCDDDECBCCECA@?@CBB=CC@B@BEBBBAA@DDEBB<?=?AAE@C?CCBBBB==<473333$3>4AAAA;ACBB>AAB?BB79:>AAA@BABBDB@@;AAA<A;?@A@@@@@<ACA@8;;A>>>@@A@@@@??@A<<===DD=D9==@@CDCCC;>>AAA6A=B:;;;;;*:=///)//7///<;9<18676'2::@A5@:AA<????=>>>D8=>@@@B;??@;@B@@A?==>AAA@===A???=???AA;@@=>9959;666
@ATNG8:00681:06051
GATGGTAGCGCGACGAGCGTAGACCCAGAAGATCAGGAACTCTAGAAGAATTCAGATTTTTAACACGAGAGTAAACGTAAAAAGAAGGTTTTACAAGACTCACGTTAACAATATTGCAGCAGTACGCACACAATCGAAGCGCAGTAAGGATGGCTAGTGTAACTAGCAAGAATACCACGAAAGCAAGAAAAAAGAAGTACGCTATTAACTATTAACGTACCTGTCTCTTCCGAAACGAATGAGTACAGAGAGTACGATATGTCTATCGAATCCTCTTAGTCT
+
:<<=@BCCBEDAA@@@CCCCFCCCF=BCEA;;;B::7;@ABBAAAA?@@>@?BAA:9999)7=@BBCCCABBBK>??@BA@@0@@<@9BBB;BBC@CGGCDCCBA;A=;;7;BB?BCCCBBBDB;;;B;;;A>B@@@>@@@?@@@?<@?BBC?BCCCBBBA?ABBAAB???:9999=<===8;<;9999999%8<8=?AAA>BAA:>:=>>>0818=AAAGECBAABC@F?BBB>BCC?99:BBBBBCCCCCBBBBBBBCCCBAA??BB?BB?CBB@BB?;:
@ATNG8:00683:06041
GATGGTAGCGCACACATAGATACAGTACTCATTCGTTTCGGAAGAGACAGGTACGTTAATAGTTAATAGCGTACTTCTTTTTCTTGCTTTCGTGGTATTCTTGCTAGTTACACTAGCCATCCTTACTGCGCTTCGATTGTGTGCGTACTGCTGCAATATTGTTAACGTGAGTCTTGTAAAACCTTCTTTTTACGTTTACTCTCGTGTTAAAAATCTGAATTCTTCTAGAGTTCCTGATCTTCTGGATAGCGACGCGATATACTACCATCGAATCCTCTTAGTCT
+
:@<=@>>CBCCCCCBBBBCCBBAAAA>>>=;>5>@@?:?@?C@CCCB=>A;A;>>C@C@DCCC?B?BFEAABCCC>;;::9'94248>?8A<<<7@;787>*00/77;6<;;;;>>@?BCC@C@FCDAAABB=AADCAGEFCCBAAABBBC;;;C@DBB9;<=@5;;?@@@CFF?ABCED;B@A<?@BBB2@@@CF=AA;<;BCCCC@CCCC1B?@AA8A@BB?B@@?@AB;?>?@CCBB?ABB8:;AA;<;;;;;;;BCAABBC?BAA?@598>>>>?BB999
@ATNG8:00685:06047
GATGGTAGGCACTGCGCACACATCCCAGAAGATCAGGAACTCTAGAAGAATTCAGATTCTTAACACGAGAGTAAACGTAAAAAGAAGGTTTTACAAGACTCACGTTAACAATATTGCAGCAGTACGCACACAATCGAAGCGCAGTAAGGATGGCTAGTGTAACTAGCAAGAATACCACGAAAGCAAGAAAAAAGAAGTACGCTATTAACTATTAACGTACCTGTCTCTTCCGAAACGAATGAGTACATAGATATACGTATAGCTACCATCGAATCCTCTTAGTCT
+
58//)///)///4:444<:B;:555)5:;7:>;;;;6;9<<</00<80.)-(--/775//)549::5555===>7===>=<<$55.5.599+99:5:<<<;;;;;7<188388?9==839>B?>@CCAAACCABBBB<@@B@@@AA=B>BAA=ABBCCBBC?CBBABB?@?9?A@;???==6<9929<<<<<&;@=999CBBBCD@B@???@<A=A>BCB?CCB@@?A;?6:;@<@@@?@??BAAACBAAAAA@A?????AAAABC?C>==>=AC:8889>>988
@ATNG8:00689:06052
GATGGTAGTGTCATATGAGAGTGTGTACTCATTCGTTTCGGAAGAGACAGGTACGTTAATAGTTAATAGCGTACTTCTTTTTCTTGCTTTCGTGATATTCTTGCTAGTTACACTAGCCATCCTTACTGCGCTTCGATTGTGTGCGTACTGCTGCAATATTGTTAACGTGAGTCTTGTAAAACCTTCTCTTTACGTTTACTCTCGTGTTAAAAATCTGAATTCTTCTAGAGTCCTGATCTTCTGGCTCTCGTAGACAGATACTACCATCGAATCCTCTTAGTCT
+
44;=8@A@BBBABBECCCCCCCBCCDCCCCBC?BCCC>BB@B@BBBBCCC@CECGD?B?CBCL@CABCCCCA@AC?BBCCB5BC?DBCD?BBBBCCGC?BB8;;CBHC@EECCCFCCACCH@C?BBBCBBBCABBCC@CCCBCCCCCCCBBBBBB@BBBBIJ?B?ACAAAAACC@CCCCC:C@B?BBBBC<AA;;;6;B@AAC@@@B<@@@@0@BBBB@B?BB@BBBBBBABACDGECC>CBC@CCAA@BBBBBCCCCCCBBBD@CBBCJ?@@<;;;=@DDDB
@ATNG8:00693:06016
GATGGTAGCACACGAGATCTCATCGTACTCATTCGTTTCGGAAGAAGACAGGTACGTTTAATAGTTAATAGCGTACTTACTTTTTACTTAGCTTTTCGTGGTATCTTGCTAGTTTATACTAGCCATCCTTACTGCGCTTCGATTGTGTGCGTACTGCTGCAATATTGTTACGTGAGTCTTGTAAAACCTTCTTTTTACGTTTAACTCTCGTGTTAAAATCTTGAATTCTTCTAGAGTTCCTGATACTTCTGGATATTGAGTGACTCGTGCTACCATCGAATCCTCTTAGTCT
+
4489399;49:@>>@BCAA;;;<@=::9:@;;2;AA=500+0800)/////)/95544)4.499<9=5;7778/--6(------$--/)/66667/8<>>:>655=8:9:;77:*938<9:@C?AA?0709@>77499:<<==5::@?>@A;;;>A>=:::397606>+/.7758588;,22666+6.3(.....$/./39.505776555999>A@2<==8::56599*//=;==B<?:?=<656;*--7-3----699??AB@??;;;>@A<@???B;??;>>@;<<::6
@ATNG8:00695:06038
GATGGTAGGCACTGCGCACACATCCCAGAAGATCAGGAACTCTAGAAGAATTCAGATTTTTAACACGAGAGTAAACGTAAAAAGAAGGTTTTACAAGACTCACGTTAACAATATTGCAGCAGTACGCACACAATCGAAGCGCAGTAAGGATGGCTAGTGTAACTAGCAAGAATACCACGAAAAGCAAGAAAAAGAAGTACGCTATTAACTATTAACGTACCTGTCTCTTCCGAAACGAATGAGTACTACTCTCAGAGACACACTACCATCGAATCCTCTTAGTCT
+
>BCC?AAB@DC<;9=ACB@AAB;::46@C?CCGCBA?A?CCCCDCC@BB?C@CA@;:;;;*:>@A:;;CCCABB=:9;@AAA0AA>@4;;;.;AB?BJCCBCBBB=@=AB@CCC@BCCBCCEECCCCCCCDD@BAAA@CB99:BBB?B@CBC?BCCBBBCB?BBBBBB?AA>??=9>=9999+9<<<ABCDC3CC?B??;><=<<57256==5:68@CAB@B888AAB=?<?BE?CCC?AAABEFBBBBBCFCBBBBB==?==@9;7===;B=>@<===:>A???
@ATNG8:00695:06041
GATGGTAGCTCTGCTCTGACTCTCGTACTCATTCGTTTCGGAAGAGACAGGTACGTTAATAGTTAATAGCGTACTTCCTTTTCTTGCTTTCGTGGTATTCTTGCTAGTTACACTAGCCATCCTTACTGCGCTTCGATTGTGTGCGTACTGCTGCAATATTGTTAACGTGAGTCTTGTAAAACCTTCTTTTTACGTTTACTCTCGTGTTAAAAATCTGAATTCTTCTAGAGTTCCTGATCTTCTGGTGTCGTCTATCATGTACTACCATCGAATCCTCTTAGTCT
+
BACA@CCCBB=CCCCCDCCCCBCCCBCCCC@@?@DDD=BB@C?CCCCCBB@BCCDD?B?BCDD?C@CCCCCBCDD@C@CCC;CC@CBDC=BBCE@CBB@BG?@@BCCC?BBCCCCBB?BCC@C?ACCCCCCC?CCBB?CDCDDBBBBCCBBBAAA@DDD?BB?B?BBBBCCCCC@CCDDD<H@B>AA@A@0ABBBB=BBCCCCDCBC?BBAB2BCDCC@C@BB?BCCBC@@=@ABBBCCC?BAB@BCCCCCBBBBCCBCCCCCCC?BBBBB?BC?BBB?BCBAA
@ATNG8:00695:06048
GATGGTAGGAGACACGTCGCACACGTACTCATTCGTTTCGGAAGAGACAGGTACGTTAATAGTTAATAGCGTACTTCTTTTTCTTGCTTTCGTGGTATTCTTGCTAGTTACACTAGCCATCCTTACTGCGCTTCGATTGTGTGCGCACTGCTGCAATATTGTTAACGTGAGTCTTGTAAAACCTTCTTTTTACGTTTACTCTCGTGTTAAAAATCTGAATTCTTCTAGAGTTCCTGATCTTCTGGGTCTACGCTCGTCGCGCTACCATCGAATCCTCTTAGTCT
+
::9:@@AC@BBBBBCBB;:;BBCCBBCDDC;;=;BBE>CC@CAGCAABBB>BCBBB@B@BBCB@B@BBCCBBAAB>AACCB3BC@BBBC=AAAB?@@?ACC=9:7B@A>BCCAAABC?BBC?C?B???@@@@<??@>:>=>=@AA@@>>>@>><;4;;;5;>9>:>>?>>>@@?6;;>=>/>:?<?@DDD/AAAAE;@==898>==<5;;:;+7;;:;5:8>>;?>>>A@@<@<??@;;;=@@BB:???@;;;>?==;;;>;:;C=@@@@A=>>:=99166///
@ATNG8:00698:06052
GATGGTAGATATATGCACGCTCTACCAGAAGATCAGGAACTCTAGAAGAATTCAGATTTTTAACACGAGAGTAAACGTAAAAAGAAGGTTTTACAAGACTCACGTTAACAATATTGCAGCAGTACGCACACAATCGAAGCGCAGTAAGGATGGCTAGTGTAACTAGCAAGAATACCACGAAAGCAAGAAAAAGAAGTACGCTATTAACTATTAACGTACCTGTCTCTTCCGAAACGAATGAGTACTGTATCTATGTGTGCGCTACCATCGAATCCTCTTAGTCT
+
ACAB?BA@@DCB@AABDBCCCDCCC@BBC@CBCCBB?C?@ACCCBCA?@>@ABBBBBAAB3B?BBBCCBBBAAA:@@@@@?@,<;5;4;;;-:@>>BAAABBBBB@CADC@DCC?BBBCDCCCCCCCAABBB@DDBB?BDCBBBBB?B?C@@?@CCCBAAA?ACCBCC?CCACBB=A@?==5===<@BBFB3CC?B?@?CBAAA?>:>===7;7;BDDC@BB@@@AB?B?CCE>BBB=@?BBBCBBBBBBBCBAAABBBBBB@BB>A@<>>;?A<>>>;>AAAA
@ATNG8:00699:06050
GATGGTAGATATATGCACGCTCTACCAGAAGATCAGGAACTCTAGAAGAATTCAGATTTTTTAACACGAGAGTAAACGTAAAAAAGAAGGTTTTACAAGACTCACGTTAACAATATTGCAGCAGTACGCACACAATCGAAGCGCAGTAAGGATGGCTAGTGTAACTAGCAAGAATACCACGAAAAGCAAGAAAAAAGAAGTACGCTATTAAACTATTAACGTACCTGTCTCTTCCGAAAACGAATGAGTACTACTCTCAGAGACACACTACCATCGAATCTCTAGTCT
+
@C<@9<>96:66?==@@@;655599.56=8==@>@@7;79BA996>;BB?B?:9999:999%92=;8??<B;>AA898999999$44.439;=0>??:>B=BBBBBB>B?CB?BCC?BAA@ABBBCCCCCCBCD=A;;;6;A@@CC@@=@<@AA=BCBBAB;;8;AA@@@=::68A>8=;3333(7;;9<<==>=&8:39<??BBBD=+//)/799)/)/:@>@<C:::?992928888-8?A?BBBBBBBB??9::=<<<889999??>>7;;::>7////..4;;:
@ATNG8:00700:06017
GATGGTAGTATATCGCGTCGCTATCCAGAAGATCAGGAACTCTAGAAGAATTCAGATTTTTAACACGAGAGTAAACGTAAAAAGAAGGTTTTACAAGACTCACGTTAACAATATTGCAGCAGTACGCACACAATCGAAGCGCAGTAAGGATGGCTAGTGTAACTAGCAAGAATACCACGAAAGCAAGAAAAAGAAGTACGCTATTAACTATTAACGTACCTGTCTCTTCCGAAACGAATGAGTACTATAGACTATCTGAGACTACCATCGAATCCTCTTAGTCT
+
4::=?CBCCDDDCCCBBCDCCAABCACCC@CBBB@@?A@CCGDCCEAA@?A@CGCCCCCC3D@DBCBCBBBCCC<A???>>>,>A>A5;;;.;CCBFECCCCCCC<A>A@>@BB@BBBBBBCCCCCCCBCBB@BCCC?B@@?BBBB@C@CAA?@CFDDCBA?BBBAA@?CC@BBB79:@@@8>993::999(:A?B:9:C>>>@<><>?BC<>;?ABBB@CBCBCCB<?;???9?EF@AAABBFC@??AACA==BCCDBBBBBBB@BABAC@CC?BBB?BCCBB
@ATNG8:00703:06011
GATGGTAGTATATCGCGTCGCTATCCAGAAGATCAGGAACTCTAGAAGAATTCAGATTTTTAACACGAGAGTAAACGTAAAAAGAAGGTTTTACAAGACTCACGTTAACAATATTGCAGCAGTACGCACACAATCGAAGCGCAGTAAGGATGGCTAGTGTAACTAGCAAGAATACCACGAAAGCAAGAAAAAAGAAGTACGCTATTAAACTATTAACGTACCTGTCTTCTTCCGAAAACGAATGAGTACATAGATATACGTATAGCTACCATCGAATCCTCTTAGTCT
+
9:89665<A@B@@@BAAACDC>BBB@CCC@CCCC@@=A7;<BAA9;69@=@=AA@?===='>8>>@A@?B????9<;@AAAB199@@:C?B7A;:76:5@A@@<=8<89:89BB?CBBBB@AAB@?@@@@>@;?@>@<@A@?@@??;?;@;;6:@@>?@;?8?:=99>3779=>96>9333(3;;6<BBBAA'8703=9>85596+22'525627666;:83<////)/6165/333&37;573338<;888::::<9:588<;79;<:35///55660693-3----
@ATNG8:00704:06046
GATGGTAGCAGACGTGACAGAGCGCCAGAAGATCAGGAACTCTAGAAGAATTCAGATTTTTAACACGAGAGTAAACGTAAAAAGAAGGTTTTACAAGACTCACGTTAACAATATTGCAGCAGTACGCACACAATCGAAGCGCAGTAAGGATGGCTAGTGTAACTAGCAAGAATACCACGAAAGCAAGAAAAAAGAAGTACGCTATTAACTATTAACGTACCTGTCTCTTCCGAAACGAATGAGTACTGCGTCTCACTCTCGCCTACCATCGAATCCTCTTAGTCT
+
:;:<;@@ACCCBBBBCDDEECCBCB@CCC@CCBBBD>?>@BBACBB?BB=@>@AAACCCD/D?DCABAAAA???5=@;;;;;*;A=?>BBB;BCC@CBBABCCBB@B?CC@BBB@BBCECCBCCDCCBBBBE@DB@@>@AA@CC??<@@C@@@AECCCCAA>ABBBBB?AB>99:;>>::9,7;;9999999%9>;<:79??>??=A<<<>>9=:=ACBB?BB@??BB@B?BCD>CBB>???BFBBBAABBAABBBBBBBBB@BCD?AAABB?BB?BCD@BDEBC
@ATNG8:00705:06022
GATGGTAGCGCATATCAGCGCAGCCCAGAAGATCAGGAACTCTAGAAGAATTCAGATTTTTAACACGAGAGTAAACGTAAAAAGAAGGTTTTACAAGACTCACGTTAACAATATTGCAGCAGTACGCACACAATCGAAGCGCAGTAAGGATGGCTAGTGTAACTAGCAAGAATACCACGAAAGCAAGAAAAAAGAAGTACGCTATTAACTATTAACGTACCTGTCTCTTCCGAAACGAATGAGTACTGCGTCTCACTCTCGCCTACCATCGAATCCTCTTAGTCT
+
BCCD?C@A@@ACBBBCBBBBBBBBB>BCCAEDCC:::;>BBCCCCD@CC?C?CCE@@@@@1@?CCC@@GDDDDD>CB>>>>>0>C<C2:::.;BC@CCCCCBBBC@C@CD@CBB?BCCCCABCCCCCCCBB@=@@::6;BCBCB;;8;@CCC@CDHCBBCC?CBBBCC?9969@@8==999.9>>;99:9:9%9>;=>8>?>@@>9<;8;?A4=;=DDCC@CBBBABB?B?CCC>BCC@CCBCBBBAABA;;;B@@@CCCCC@BCB@CAAAD@CC??@?@CBABB
@ATNG8:00705:06044
GATGGTAGCTCTGCTCTGACTCTCGTACTCATTCGTTTCGGAAGAGACAGGTACGTTAATAGTTAATAGCGTACTTCTTTTTCTTGCTTTCGTGGTATTCTTGCTAGTTACACTAGCCATCCTTACTGCGCTTCGATTGTGTGCGTACTGCTGCAATATTGTTAACGTGAGTCTTGTAAAACCTTCTTTTTACGTTTACTCTCGTGTTAAAAATCTGAATTCTTCTAGAGTTCCTGATCTTCTGGGCAGACTCTCACACGCCTACCATCGAATCCTCTTAGTCT
+
@<<=?BBCBA=BBBCBBBBEGCCCCCCCCCBA>ABCD>CC?C@CCCBBBB@DDCBB?B@CBCC@F?DBBCCCGDDACCCCC5CD@BBCD?CCCD@CCD@CC>@@CCCC@CBBBDBBC@BBC@B@BCCCCBBC@CBCB>AACDCCBBBBABCCBBB@DCC?CC@D>AABBBECCC>BBCCC;C@C?@@???0@BCCE?BBCCCCDA@@@BBBB5BBBCC@C@CC?CBBCBBB?B@CCCCCC@AABC>CCCCCCDCCBBBBCC@CCB>@@BBE@BB?BBB>BCBAA
@ATNG8:00706:06036
GATGGTAGACACGTGTGCTCTCTCGTACTCATTCGTTTCGGAAGAGACAGGTACGTTAATAGTTAATAGCGTACTTCTTTTTCTTGCTTTCGTGGTATTCTTGCTAGTTACACTAGCCATCCTTACTGCGCTTCGATTGTGTGCGTACTGCTGCAATATTGTTAACGTGAGTCTTGTAAAACCTTCTTTTTACGTTTAACTCTCGTGTTAAAAATCTGAATTCTTCTAGAGTTCCTGATCTTCTGGCTCTCGTAGACAGATACTACCATCGAATCCTCTTAGTCT
+
5CC>@BAACBBCCEC@BACBDFCCCCCCCCBB>BB@@=BC?CACBCCCCC@BBBBC?B@CCBC?B?BBBBBBAAA?BBDEE2?>:?99919??A?C@?=?A49:9??@<AABAABBB?BBC=C8;;>;;;==:????;?A===A?;;<>>@@888:===8=?:>;>@AA@@@BB588@?>/=8=7:::::*;>;<<2:59:///996:46787'7///9595@A=A=<<AAB:@:>=@???;>::7<<///=<:::;??????>>>8;;;==8=@=@@@;AAA@@
@ATNG8:00707:06046
GATGGTAGATACTCGCTGATACACCCAGAAGATCAGGAACTCTATAAGAATTCAGATTTTTAACACGAGAGTAAACGTAAAAAGAAGGTTTTACAAGACTCACGTTAACAATATTGCAGCAGTACGCACACAATCGAAGCGCAGTAAGGATGGCTAGTGTAACTAGCAAGAATACCACGAAAGCAAGAAAAAGAAGTACGCTATTAACTATTAACGTACCTGTCTCTTCCGAAACGAATGAGTACGAGAGAGCACACGTGTCTACCATCGAATCCTCTTAGTCT
+
>:<>ADCBABCCCBBBBBCEECCBC>CCC@BBBCBB>B@CCCCCCC@BB>?=?BA>@@@@.?;@BBBBCCCCCC>C>A@DCC2@@;@5;;;*;DDBDCCDCCBCE?B???=@BB@CBCCCCCDCCBBBCDDD?CCBB?BBB@BB??<@@C@A@@CCDCBCB?CBBBAC@BB@???499999+9@@;::9:9(9A=A???CC@?@7:7;>AA7;7;ECBC?@ABBB?@>@@BBD@ABA@::9ACBBBBBBBAAABBBBBACBB@@@<@=>=@<AA<A@@<@AAAA
@ATNG8:00709:06056
GATGGTAGTACATGATAGACGACACCAGAAGATCAGGAACTCTAGAAGAATTCAGATTTTTAACACGAGAGTAAACGTAAAAAGAAGGTTTTACAAGACTCACGTTAACAATATTGCAGCAGTACGCACACAATCGAAGCGCAGTAAGGATGGCTAGTGTAACTAGCAAGAATACCACGAAAGCAAGAAAAAAGAAGTACGCTATTAACTATTAACGTACCTGTCTCTTCCGAAACGAATGAGTACGATGAGATCTCGTGTGCTACCATCGAATCCTCTTAGTCT
+
8844.4884;44459::=@A<9;955:<<8<BDBCFFJABBBBBBB?AA?C?CBBAABAA0A7;;CCCCCCCCC>BBCDFFD0CD@D?BBB9BCC@BCBBB;;;C@C>;;5;;;24:=<==>>CCBC@AAAB?CCAB@CCCDCCCC@C@D;;:;BBCBCBB?BBBAAB=@@?@@@?A@?@=6=993:99999%:733<8?==BA<><?;=CD49779;;B?AAA>>9939.444(4:;7<<<BCCB???@@@??>????CCCBADC@C877D:==;8777=A:::
@ATNG8:00710:06026
GATGGTAGGTGCACATGAGTGTATCCAGAAGATCAGGAACTCTAGAAGAATTCAGATTTTTAACACGAGAGTAAACGTAAAAAGAAGGTTTTACAGGACTCACGTTAACAATATTGCAGCAGTACGCACACAATCGAAGCGCAGTAAGGATGGCTAGTGTAACTAGCAAGAATACCACGAAAGCAAGAAAAAGAAGTACGCTATTAACTATTAACGTACCTGTCTCTTCCGAAACGAATGAGTACGTGTCGACGTGTCTCCTACCATCGAATCCTCTTAGTCT
+
A?BB@CCC?BBBBBDDDCCABBCCC>AAC@DCCCBB?C?CCCCBBC@BC@B@CCCCCCCC5C@DBBBBDDDDFF=CCCCDDD5CCACACCC<BCCC@@A@BCCBE?A?@B?BBB@CCDCCCDEAAACBCCCC@CCCC?BBDABBCE=A<@9:8;CDDDDA@>@CCBBB@BB?BBC=@@=?>8?@@<@BBBB3BE@BAAABA@BB?B?AB>?5:5:=B@@=@@@@CDD@D@BCB>BBB?BDCCAAABBBBABBBCBA@ACC>AAC<@?@@@;@@=BB@<@@>=>
@ATNG8:00712:06043
GATGGTAGCGCATATCAGCGCAGCCCAGAAGATCAGGAACTCTAGAAGAATTCAGATTTTTAACACGAGAGTAAACGTAAAAAGAAGGTTTTACAAGACTCACGTTAACAATATTGCAGCAGTACGCACACAATCGAAGCGCAGTAAGGATGGCTAGTGTAACTAGCAAGAATACCACGAAAGCAAGAAAAAAGAAGTACGCTATTAACTATTAACGTACCTGTCTCTTCCGAAACGAATGAGTACGATGAGATCTCGTGTGCTACCATCGAATCCTCTTAGTCT
+
:;:<:?;ABBBFB@AEDDDBBBCCC?CCCBCCCB@@=@?CBCDBAB?AE>A?ACCAAAAA0A;@ABBBCCC;;;0;C;;;;;*;C@D>BCB;BCF@BCCCBBB@@?@@CC@CBC?BBCBB@@@GCCCC@AADDBBBB@BBCCCCCC@C@CCC@CCBDCCCD@BBBCCD@AA>???;?@887*::9999:9:9%9=;<949>>A?<;<>??CC;?>?BBBB@BDBCCCC@C@CCC>CFD;;;BBBCCCBBBBBBBBBBBBBBBAAAE@@@>==<=<8::::>A???
@ATNG8:00665:06071
GATTAGAGAGACTGTAGCGCACCCAGAAGATCAGGAACTCTAGAAGAATTCAGATTTTTAACACGAGAGTAAACGTAAAAAGAAGGTTTTACAAGACTCACGTTAACAATATTGCAGCAGTACGCACACAATCGAAGCGCAGTAAGGATGGCTAGTGTAACTAGCAAGAATACCACGAAAAGCAAGAAAAAAGAAGTACGCTATTAACTATTAACGTACCTGTCTCTTCCGAAACGAATGAGTACTGCGTCTCACTCTCGCCTACCATCGAATCCTCTTAGTCT
+
:<>:C>BBBBCCBBBFCEFCAAA<ADFADCECAA:;7<BBBB@@=9938=BBCBDCCD1?=>AAABBBBBBA=@@ACBBB0BA=A5;;;6;BDBICBBBBBAA>B=AB?AAA>AABCDCCCCFDCCBBBC@CBBB@BAAABBBB@B@CBB@CBBBBBBB=?AAAA@9>>90005;;0999+9993:::::9%9><<72555762.2;99>@5>5>9;;;=<B==<==1707=<6=;<7=AABCBBA@ACCCBBBBBBBBCC?CCC>AA@@??CF@AAA@CC???
@ATNG8:00667:06104
GATGGTAGTGTCAGTGCGCGTCGTCCAGAAGATCAGGAACTCTAGAAGAATTCAGAATTTTTAACACGAGTAGTAAACGTAAAAAGAAGGTTTTACAAGACTCACGTTAACAATATTCAGCAGTACGCACACAATCGAAGCGCAGTAAGGATGGCTAGTGTAACTATGCAAGAATACCACGAAGCAAGAAAAAGAAGTAACGCTATTAACTATTAACGTACCTGTCTCTTCCGAAACGAATGAGTACTACTCTCAGAGACACACTACCATCGAATCCTCTTAGT
+
--55078/4445556>=>===>6659=6646==<99.5.54;445=7<<25.4:3405BA?+=858/78///9:9:2//55===+>>:?<>@@0;<A:>666;;===7;59:3944.48<==><;;;;<555<8<;;;7;::9>><?;=:;;;:=;;:://-(---//883/-(/89(////(/:;69:::9)8838//(/87833.52...6273..9:>75943389-303;;26661///;;788::=8776////6/.2222.37----(-7045842//
@ATNG8:00668:06086
GATGGTAGCTCACGTACGTCACACGTACTCATTCGTTTCGGAAGAGACAGGTACGTTAATAGTTAATAGCGTACTTCTTTTTCTTGCTTTCGTGGTATTCTTGCTAGTTACACTAGCCATCCTTACTGCGCTTCGATTGTGTGCGTACTGCTGCAATATTGTTAACGTGAGTCTTGTAAAACCTTCTTTTTACGTTTACTCTCGTGTTAAAAATCTGAATTCTTCTAGAGTTCCTGATCTTCTGGGTCTCTCTCTCACGCACTACCATCGAATCCTCTTAGTCT
+
@:<?ADCCCBBB?@@CAAACBCCBBBAAAB99;9DDF=CC@C@BBBCCCD@DDCCC?C=BBCF?B>BBBDDCAAA=CBCCC2A??BBCA>CDBA<BBB@BB799BBBB?BCBBBDCC=@@A>A>BAA@A@@A;>>?A;A>>>>><<>AAAAA<<=<AAA=CC<A;@@???@@AA:>=>>>5>=A=;;;;:+:=;;;1;;;888A===;>>>>/=@@@A=A<>>:>B@@;;;=B;@?AAAD9==?C:BA???@@@AAAAAAA@@??=::;AA<AA:>>@<@@@@?
@ATNG8:00669:06070
GATGGTAGTATCTGCACACTCTGTCCAGAAGATCAGGAACTCTAGAAGAATTCAGATTTTTAACACGAGAGTAAACGTAAAAAGAAGGTTTTACAAGACTCACGTTAACAATATTGCAGCAGTACGCACACAATCGAAGCGCAGTAAGGATGGCTAGTGTAACTAGCAAGAATACCACGAAAGCAAGAAAAAGAAGTACGCTATTAACTATTAACGTACCTGTCTCTTCCGAAACGAATGAGTACATAGATATACGTATAGCTACCATCGAATCCTCTTAGTCT
+
44:=8=BDCA?<;><@56666<>@@<CCJ@A>00//)/7::===<<=@@:@:;;783333$3-3;<=:;;=@AA=::;BCCC5BB?A<AAA9BCD@CCCCCBBCB=A>A@<@@@=@DBCCDECBAAA@@@@@<AC<<7:@??@@>?<@?BCC@CEA@ABBB@BB@??B@BB?AA@390000+///)/0000'/=6?=@BBA;=@7;49<::0606>B;;6;::8=?A9>6;C?7=BB577@BBBBBCCCBAAAAA=B===;;;;;5;;?=@5::7///7<<6;;
@ATNG8:00669:06079
GATGGTAGTAGTACACTAGTCATACCAGAAGATCAGGAACTCTAGAAGAATTCAGATTTTTAACACGAGAGTAAACGTAAAAAGAAGGTTTTACAAGACTCACGTTAACAATATTGCAGCAGTACGCACACAATCGAAGCGCAGTAAGGATGGCTAGTGTAACTAGCAAGAATACCACGAAAGCAAGAAAAAGAAGTACGCTATTAACTATTAACGTACCTGTCTCTTCCGAAACGAATGAGTACTGTATCTATGTGTGCGCTACCATCGAATCCTCTTAGTCT
+
BBCB?BCCBBABBCCDBBCDEBBBB@DCC@CBBBBB?B?AAGFCBB?BD@C?BBBBBDDD2C?CCCCDCCB?>>7>B@BBBB5BD?B=@@@9ACC@DBBBCCDDD?B?BB?BCC@BBBBCCCCCCBBBBCCC?BDCC?BBBBAAAB@C@C?@=@CCCCDBA?BCCBBB?BB?BBB9:9AA@9???:=@@@@2AC@B???CAB?@7:7;>>D:=:=ACAA?ABBBDCC?B?BCC=CCC?ABACCCCAAABBBB@ABCCBBBB===@=AABBB;>><;:9:?@888
@ATNG8:00669:06105
GATGGTAGGCGACATACATACGCGCCAGAAGATCAGGAACTCTAGAAGAATTCAGATTTTTAACACGAGAGTAAACGTAAAAAGAAGGTTTTACAAGACTCACGTTAACAATATTGCAGCAGTACGCACACAATCGAAGCGCAGTAAGGATGCTAGTGTAACTAGCAAGAATACCACGAAAGCAAGAAAAAAGAAGTACGCTATTAACTATTAACGTACCTGTCTCTTCCGAAACGATGAGTACCTCTCAGACGCTCGTCCTAAATCGAATCCTCTTAGTCT
+
CAAA?>><9<656:;;;;;;666==056=8==996;9=9?=<<<<<7;;9D?B8//<;;;$/)//777>>>;;;3;<<<=;;(59255:;;+955.55:555:;;)/)//)/:;;?<959>=49:BB@DF@B=@99;69:@CBBBC<>9>00/<=9==?A=A:::AD@:999AB<AB@??6<765/00000%//(/88:<==BB<@<?::65;4//0?>;@A:;:9@2/+//:1://////3887:::<:333887777;6233,27556A=522/355.//
@ATNG8:00676:06104
GATGGTAGAGAGACTGTAGCGCACCCAGAAGATCAGGAACTCTAGAAGAATTCAGATTTTTAACACGAGAGTAAACGTAAAAAGAAGGTTTTACAAGACTCACGTTAACAATATTGCAGCAGTACGCACACAATCGAAGCGCAGTAAGGATGGCTAGTGTAACTAGCAAGAATACCACGAAAGCAAGAAAAAGAAGTACGCTATTAACTATTAACGTACCTGTCTCTTCCGAAACGAATGAGTACGATGAGAGAGCTCTCTCTACCATCGAATCCTCTTAGTCT
+
AAAB@BCCBBBCBB@AACCDCCCDD>BBB@CCCCCC@B?BCCDDDD=C@@B?BC?@?DDD3G?BBAABCCCBBB>>?@BBBB2BB?B6;;;6;CG@CCDBBBC;:7;@BB@BCD@DCCABBCCCBBCCDCCC@B@@??BBCCCCCC?C@CBA?ACBBBCCC?ABBBBB?BB?BBB@BBBBB=A<>9?A@@@2??9>999@>A@@<@7;;BB=B;>>A@@<?@:::??<@>AAB=BAB?BBBBBBAAABBAAAB?B===>>;;;;@;@????<??<@@@<@A@@@
@ATNG8:00677:06107
GATGGTAGACATATCGTACTCTCTGTACTCATTCGTTTCGGAAGAGACAGGTACGTTAATAGTTAATAGCGTACTTCTTTTTCTTGCTTTCGTGGTATTCTTGCTAGTTACACTAGCCATCCTTACTGCGCTTCGATTGTGTGCGTACTGCTGCAATATTGTTAACGTGAGTCTTGTAAAACCTTCTTTTTACGTTTACTCTCGTGTTAAAAGTCTGAATTCTTCTAGAGTTCCTGATCTTCTGGGCTGCGCTGATATGCGCTACCATCGAATCCTCTTAGTCT
+
7;:;<?>@BCDCCCBBBEFGHAABCCBBBC::8:AAC=BB@B@CDBBBCC@DBBBB?B>BACC?C=AAACCCBBB?A@C=C1=C>A???7????>BBC>??>ABBBBB?BBBCAAAA=CBB;>;>ABBCB@=7==@@-//9:>?AAA>>>>@ABB=;;;=AB;@:;;;AAAB@@;:;;@@6@=D<AADCC/A>:9919<<///667B=BBB5AA???@<@=BC=;;;@;;;5;5;=A<==/--==4=--/====>?>@@;;7=<<7<///<9@>96;;5;=;;;
@ATNG8:00685:06101
GATGGTAGTCTCAGATAGTCTATAGTACTCATTCGTTTCGGAAGAGACAGGTACGTTAATAGTTAATAGCGTACTTCTTTTTCTTGCTTTCGTGGTATTCTTGCTAGTTACACTAGCCATCCTTACTGCGCTTCGATTGTGTGCGTACTGCTGCAATATTGTTAACGTGAGTCTTGTAAAACCTTCTTTTTACGTTTACTCTCGTGTTAAAAATCTGAATTCTTCTAGAGTTCCTGATCTTCTGGTCTACTACACTGTACTCTACCATCGAATCCTCTTAGTCT
+
<@@=@CCBBCABBCCBBBBABIGBBCCBBC@@=ABBD?DDAC@BCCCCCC?BABAA=B7;9?@=@<BACEABABB;>@@?@,@@<@ACC<;:;B>BB@>@A000<=0;69@CBAABB?BBD@B@BFCBBBBG@CCCC?CCCECBBBC@@@;;;AA?BCD?BB?B=AAB@@ACBC=AA@A@3A=B=;;;;;*;ABCC7;<A;;;@;;;4;;;;*;=>;:8:=AA?AAAB;:;@C@AAABBA?@AC?CCCDCCBCFBBBCCBCCCDC@B;;;A=@B?;::5:AA??
@ATNG8:00688:06095
GATGGTAGGCACTGCGCACACATCCCAGAAGATCAGGAACTCTAGAAGAATTCAGATTTTTAACACGAGAGTAAACGTAAAAAGAAGGTTTTACAAGACTCACGTTAACAATATTGCAGCAGTACGCACACAATCGAAGCGCAGTAAGGATGGCTAGTGTAACTAGCAAGAATACCACGAAAGCAAGAAAAAGAAGTACGCTATTAACTATTAACGTACCTGTCTCTTCCGAAACGAATGAGTACTACTCTCAGAGACACACTACCATCGAATCCTCTTAGTCT
+
CCCB@CCC?BBBBBBCCCCDCCCCC=CBD?CBBDBC?C?CCCCCCC?CC?C?CDDBBBBB2B@CBBACCAB88878BCFEDD3CC?C?CDD;CCCACCCCCCC998;@BB@BCC@CBBBCECBCCDCB@@@D@BBBC?BAAABBBB>B@CBB?BCBBACAA?CCCACC@BB>???<@@>??8>??;::999(9A@C;:;@@@@@=@7<;BB:>:=ABAA>ADAAA@?<??BFF>BBB?BBBBCBBBABBCCBBBB>::@@>>>BB<BDAAA=>>:=>>;>CBBB
@ATNG8:00694:06067
GATGGTAGCACACGAGATCTCATCGTACTCATTCGTTTCGGAAGAGACAGGTACGTTAATAGTTAATAGCGTACTTCTTTTTCTTGCTTTCGTGGTATTCTTGCTAGTTACACTAGCCATCCTTACTGCGCTTCGATTGTGTGCGTACTGCTGCAATATTGTTAACGTGAGTCTTGTAAAACCTTCTTTTTACGTTTACTCTCGTGTTAAAAATCTGAATTCTTCTAGAGTTCCTGATCTTCTGGTGAGATATGCATGATGCTACCATCGAATCCTCTTAGTCT
+
@8:<8<BCCBCBCCCCFDFABAECCBCCCC@@?@CCC>CC?C@CECCCCBACCBCA?B@CCHD?B?BCCDBBCDB?BBBBC2BA@ABBB>BCCC@CDC???<99:?AC>@?>BBBCB?BBC@B?DBABBCAA;??AA;A@@@=;==>>@@AAAAB7;;@<@>;>;;;;D??>===AAAAA5A7;7;@@?@/@@@@@6>;::;;BAA@=@@??/?===@<@=@@<@BAABAB;?<?@@@@@8;;A=???BA;;;???>==<::;;;4;>>:>5:9-//;6;=;>>
@ATNG8:00694:06077
GATGGTAGTCTCAGATAGTCTATAGTACTCATTCGTTTCGGAAGAGACAGGTACGTTAATAGTTAATAGCGTACTTCTTTTTCTTGCTTTCGTGGTATTCTTGCTAGTTACACTAGCCATCCTTACTGCGCTTCGATTGTGTGCGTACTGCTGCAATATTGTTAACGTGAGTCTTGTAAAACCTTCTTTTTACGTTTACTCTCGTGTTAAAAATCTGAATTCTTCTAGAGTTCCTGATCTTCTGGAGATACACATGATACTCTACCATCGAATCCTCTTAGTCT
+
B@@;;?;?CBCBCCC9;;;96B>ABBBCCECC@CDCD?DH>B@BAAACBC?BACBB>B>AAAA>A6;5<CCCBBA:?A@@@,@@<@@BC=BB;;9;CB?BI?AABBCH?AACCA@@B7;;B?B?CECCCCCC?BBDC=A;;;CBBBBCBB<;;AA?CBB@BE@D?AACBBCCCC?AAABB8BAC@CCCCD0BAA@@0:;CBBBCBAA5;;;;*;C@@@;@;??<@ABBBCB?A?ABBBCE@CBDADCCCCCCBBBBBBBB???@@<??AAA?BB?BBD?BBBAA
@ATNG8:00695:06070
GATGGTAGATACTCGCTGATACACCCAGAAGATCAGGAACTCTAGAAGAATTCAGATTTTTAACACGAGAGTAAACGTAAAAAGAAGGTTTTACAAGACTCACGTTAACAATATTGCAGCAGTACGCACACAATCGAAGCGCAGTAAGGATGGCTAGTGTAACTAGCAAGAATACCACGAAAGCAAGAAAAAAGAAGTACGCTATTAACTATTAACGTACCTGTCTCTTCCGAAACGAATGAGTACTATAGACTATCTGAGACTACCATCGAATCCTCTTAGTCT
+
CEDD@C@@@CCCCBBBCDDCCCBBB>BGCABBBCAA?A?BBDBAAC?AC?C?CCC????>1>?BBBBCCEDBBB=@A?@@@@0?B>B5;;;6;EDACBCCCCDCF?B?BB?CCC?BAAABCCCFEDCBBBBB=BBCC=BBCCDCBB>B<@9:8:BBCCCCAACCCAAA@BB?ABC?AA??=5<<<99:9999%9@;@999CB@?B7;7:?AB<><>BCAA?ABAAABB?C?AA@:@??;?AABCCCAAABBCBBBACCCAABCDBB?BBBBD?CC@BAA=?BAAA
@ATNG8:00696:06109
GATGGTAGCGCATATCAGCGCAGCCCAGAAGATCAGGAACTCTAGAAGAATTCAGATTTTTGACACGAGAGTAAACGTAAAAAGAAGGTTTTACAAGACTCACGTTAACAATATTGCAGCAGTACGCACACAATCGAAGCGCAGTAAGGATGGCTAGTGTAACTAGCAAGAATACCACGAAAGCAAGAAAAAGAAGTACGCTATTAACTATTAACGTACCTGTCTCTTCCGAAACGAATGAGTACTGCGTCTCACTCTCGCCTACCATCGAATCCTCTTAGTCT
+
?@:<?BA@ADDCBAADCCCBABBCD=BBB@CCFCAB>B>@@CCCDD@CC?C?CCCBDDDD1BABADDFBCCA@?6?B;;:::*;C>?5999&9BA@CCCCCECAA<@=@@<@@B@BCCCCAACBCCDDCCCCACCCC>AACCCCCD@DAEAA>@DCCCCBB?BBBCCCABB?ABB?AA??>7?@@:@BBBB3CC?BBBBBCCBB?B>A@BB<?<?@BBBACBA@ABB?B?CCD?EBB????GDAAACCBBBBBBCCCBBBB?BDD@CBBAB@BB?AAB?CDBBB
@ATNG8:00697:06094
TATGGTAGGACGAGCGTCTGAGAGGTACTCATTCGTTTCGGAAGAGACAGGTACGTTAATAGTTAATAGCGTACTTCTTTTTCTTGCTTTCGTGGTATTCTTGCTAGTTACACTAGCCATCCTTACTGCGCTTCGATTGTGTGCGTACTGCTGCAATATTGTTAACGTGAGTCTTGTAAAACCTTCTTTTTACGTTTACTCTCGTGTTAAAAATCTGAATTCTTCTAGAGTTCCTGATCTTCTGGATACACTCATGTGCACCTACCATCGAATCCTCTTAGTCT
+
CCCC@BBC@BB@@@B;;<ABBCCHACCCCBBCACBCF=AA@B@A@ABDCHACCCA@7;7;EED@C@CDDCDBBBG@CCCCC3AA?@CFG?BBBH@BCC?CD:=;=BCEAFBCBCCCC@C@A=@?DCDDCBBB?BBBB?BCC;;;EDEEBBCC;;;?ABA?AB?B=@@BBBBBEE@C;;;;.;>C@EJDDD2CBBBG>CACDDCDBBB<@AAA0@BBBB@D@BB@CCBCBBB?C@DCCCBB>;:;>BBBBBBBBB;;;B@@@>ACC?B@A@B?CC@BBB@BBAAA
@ATNG8:00697:06105
GATGGTAGCACGACACGCGATGTGTACTCATTCGTTTCGGAAGAGACAGGTACGTTAATAGTTAATAGCGTACTTCTTTTTCTTGCTTTCGTGGTATTCTTGCTAGTTACACTAGCCATCCTTACTGCGCTTCGATTGTGTGCGTACTGCTGCAATATTGTTAACGTGAGTCTTGTAAAACCTTCTTTTTACGTTTACTCTCGTGTTAAAAATCTGAATTCTTCTAGAGTTCCTGATCTTCTGGACAGAGTGTGCAGATACTACCATCGAATCCTCTTAGTCT
+
A@BC@CAABCCCCCCCAABCCCCBBBCCDBB@CCCC=CDBE@BBCBCCC?CCCCC?B?BBBC@C?BBBDBBCCB@BBCBC3BB?BAAA<ACCB@CBB>AB<???DBC?CBAAA@@A<AAB>B>>>>>AAAA9AAAA499A<<<A;;;A>>=<=>=>@A<??;?<AAAA@@?@A;AAAAA5A<A9::997):=66606:8///@67;<ABBB/@???B=B=>>:>?@B>==<A<AAAAAA:>=?<A@@@@>>>A????@@@@@@@<>>>AA<@@;?>><@??AA
@ATNG8:00701:06074
GATGGTAGTAGTACACTAGTCATACCAGAAGATCAGGAACTCTAGAAGAATTCAGATTTTTAACACGAGAGTAAACGTAAAAAGAAGGTTTTACAAGACTCACGTTAACAATATTGCAGCAGTACGCACACAATCGAAGCGCAGTAAGGATGGCTAGTGTAACTAGCAAGAATACCACGAAAGCAAGAAAAAGAAGTACGCTATTAACTATTAACGTACCTGTCTCTTCCGAAACGAATGAGTACACACTCTCATATGACACTACCATCGAATCCTCTTAGTCT
+
9A@<<A@@@DBBBCBCCCDFDCABB?CCD@EE:9;@=A?BCCBBBB?AA@D@DCCCCEDG2C?BBCCCBBBBAC=??@?@AA2AB?B>BBB<CCJBDCCBBBB;;5;;??;@CC?BBBCBBCCBCCCCBBDC@CCBC?BBCCCAAA@D@BBB?BAAABCA@>?BBA??8;A=000=@@@BA299<899988'7>9=;=<@:<<=18068773769=C@@=?B???BE@B?BBB>BBCAAAB@??CBBBBCAA?;;AABBBBBCCC?B>>>B?CD?BBB>;>?99
@ATNG8:00704:06085
GATGGTAGGCGAGAGTGAGACGCAGTACTCATTCGTTTCGGAAGAGACAGGTACGTTAATAGTTAATAGCGTACTTCTTTTTCTTGCTTTCGTGGTATTCTTGCTAGTTACACTAGCCATCCTTACTGCGCTTCGATTGTGTGCGTACTGCTGCAATATTGTTAACGTGAGTCTTGTAAAACCTTCTTTTTACGTTTACTCTCGTGTTAAAAATCTGAATTCTTCTAGATTCCTGATCTTCTGGTGTCTGATCTGTATCACTACCATCGAATCCTCTTAGTCT
+
A?A>@CCC@CCABABBBBBDDCECCCCCCCCCABCCC>CD@C?BBBBECC?BBBBB@B?@AAC@D?BAAABBCAC=BAACC2BB?BBAD=CA??<AAC@BB<==>CBB?BAAACBBB>BB>9>9@@AAA=CA7A=>=<@@>;=;@AAA??A??<<8<@>;@@<@8==AAAA>>@=AAAAA5A<A=@=;99+;<---(--3---=<:=:=ABA.AC@;;5=5//,/76<88195;;=<=A=???7;;A>>>@@????@??AAAAD8==AAA<AA:>@>;??;<<
@ATNG8:00705:06075
GATTGAGGCGAGAGTGAGACGCAGTACTCATTCGTGGAAGAGACAGGTACGTTAATAGTTAATAGCGTACTTCTTTTTCCTGCTTTCGTGGTATTCTTGCTAGTTACACTAGCCATCCTTACTGCGCTTCGATTGTGTGCGTACTGCTGCAATATTGTTAACGTGAGTCTTGTAAAACCTTCTTTTTACGTTTACTCTCGTGTTAAAAATCTGAATTCTTCTAGAGTTCCTGATCTTCTGGCGCGTATGTATGTCGCCTACCATCGAATCCTCTTAGTCT
+
:::.55:.4444455:455<=;;;><99950+000/4:279::9992944447<255=>;>?BBA@@?>=@<73333$3,38333(333=8===9:A=@AA@@A?BBB??=><23254:5:9888:::5:;<=577=<DDE889;AA633;*---069)/,6:::@?=<>788CDD5A=A<;;;;;+;>>?A:@;;;>=>;;;<=@@@,8///;4;68838A?<==><>=@>>>??;>>>=>=<<<>;;;>>>=>>@=@@F<@<<;B6;;:>=>6;;;;;
@ATNG8:00705:06090
GATGGTAGAGTATCATGTGTATCTCCAGAAGATCAGGAACTCTAGAAGAATTCAGATTTTTAACACGAGAGTAAACGTAAAAGAAGGTTTTACAAGACTCACGTTAACAATATTGCAGCAGTACGCACACAATCGAAGCGCAGTAAGGATGGCTAGTGTAACTAGCAAGAATACCACGAAAGCAAGAAAAAGAAGTACGCTATTAACTATTAACGTACCTGTCTCTTCCGAAACGAATGAGTACTGTATCTATGTGTGCGCTACCATCGAATCCTCTTAGTCT
+
<<<>@BBCBCEC@9:6BCCCCCCCC@DBB?CCBCBB?B?BDCBBBE@CC:;:;BCCCCCD5D@BBFEBBCCBB@6==;;;;.5@;@.:99&5<<;=AA@BBCBB?B?@@;@@?;@AAADBBBBBBAAABCC@BBBC@BBDCCC@@;@>B@@?@FFD;;<CAFEBBBB?CD?CCD?BBA@@9>89288888(:?;???CBBABB@B?BBB@<@<AAAA@>AABBBBB?B@BBD>CCC?;;:ADBBBBEBBACBBBBBBBBCBAAC?CCCBB>@?87778<@;;;
@ATNG8:00705:06103
GATGGTAGCTCTGCTCTGACTCTCGTACTCATTCGTTTCGGAAGAGACAGGTACGTTAATAGTTAATAGCGTACTTCTTTTTCTTGCTTTCGTGGTATTCTTGCTAGTTACACTAGCCATCCTTACTGCGCTTCGATTGTGTGCGTACTGCTGCAAATATTGTTAACGTGAGTCTTGTAAAACCTTCTTTTTACGTTTACTCTCGTGTTAAAAATCTGAATTCTTCTAGAGTTCCTGATCTTCTGGATATGAGTGACTCGTGCTACCATCGAATCCTCTTAGTCT
+
//::7<@AB;66::99;556;;9;<<<<@D;;7<BBC<A@9@:?@ACBBBA00/;;)/)/7//)5499;<=655=5;;>>>+<A8<==@899;@=@BA=@A699???>7;@CA@@@@>ABB@B@CCCB;9:B=AAAB?BBBBCCC;;:BA???9::(9947<<<A5::<556<==9=<@@@0?:A>CCFDD1BCC?C<<;;;;;@@BBADDDD3BBBCD@B@CCABCCE@@A@C@CC:;;@@BCCACECCCBBBAA@BCB@;;;CC?CBBBB?A@=:::>AA@BB
@ATNG8:00707:06105
GATGGTAGCACGAGTCACCATATCCAGAAGATCAGGAACTCTAGAAGAATTCAGATTTTTAACACGGGAGTAAACGTAAAAAGAAGGTTTTACAAGACTCTCGTTAACAATATTGCAACAGTACGCACACAATCGAAGCGCAGTAAGGATGGCTAGTGTAACTAGCAAGAATACCACGAAAGCAAGAAAAAGAAGTACGCTATTAACTATTAACGTACCTGTCTCTTCCGAAACGAATGAGTACGAGAGTCAGAGCAGAGCTACCATCGATGGATCTGAGTCT
+
A???@CBCBBBB@BBCCC>AABCC>CCC@CCCG@@>A@CCCCCCB@CC@C@CAA99:::)9:?<?@?:>>BBC>CC;@?>>187/72777.7A?;AB>;;=79:8><AB9>:@367>8>BBB?>>AAA@AC=AA<<9<???AD@@<><>>><@@A>>>?@<@@?@CD@CB@BCB=AA;;<.;CC;@ACCC5CC@CDDBBBBBB8:9:BBA@C@;<<CC?BBBBCCC@C>??=5=<;5;ABCCDCCGBBBCCCGCCCCECCCBBA?A?AABCE@BAAACCCCCB
@ATNG8:00708:06060
GATGGTAGTGTCATATGAGAGTGTGTACTCATTCGTTTCGGAAGAGACAGGTACGTTAATAGTTAATAGCGTAACTTCTTTTTCTTTGCTTTCGTGGTATTCTTGCTAGTTACACTAGCCATCCTTACTGCGCTTCGATTGTGTGCGTACTGCTGCAATATTGTTAACGTGAGTCTTGTAAAACCTTCTTTTTACGTTTACTCTCGTGTTAAAAATCTGAATTCTTCTAGAGTTCCTGATCTTCTGGGTCTCTCTCTCACGCACTACCATCGAATCCTCTTAGTCT
+
77::<A009BBBCCABB@BBBCCCBB@@@A;;4;BBB?CG@E@CCDCBBB@CDFCC@C?BBCD9B?BBA@<00)/;399:::(///)4::>6=BCB?B@@<@C5;<A@@B=AABCDDDD=AAB=B?BBBBBCBB>ABBC?CCBAAACBECBBBHIBC?B@@<@@=@>ABBA@AC;;:;CCDC9@<@=;;;;;*;@@@E=AACBCBC;;;5;;;;*;BBAB8;6;B>BBDDBBB?B?BCCCBC<A;;;7;BBBCCBCBC;;<CBBABBACCBAA<;;5<;;>BBAAA
@ATNG8:00666:06139
GATGGTAGTCTCAGATAGTCTATAGTCTCATTCGTTTCGGAAGAGACAGGTACGTTAATAGTTAATAGCGTACTTCTTTTTCTTGCTTTCGTGGTATTCTTGCTAGTTACACTAGCCATCCTTACTGCGCTTCGATTGTGTGCGTACTGCTGCAATATTGTTAACGTGAGTCTTGTAAAACCTTCTTTTTACGTTTACTCTCGTGTTAAAAATCTGAATTCTTCTAGAGTTCCTGATCTTCTGGAGATATCATCAGCGAGCTACCATCGAATCCTCTTAGTCT
+
A@?;<>>CCAAA@@@BCBCCCCCCCAAADBB@BAAD>DD?D?DCBCCCC?CCCBC?C@BBCC@EACBCB=C=BC@CBCCC3CC>AABC<@BBB?CBB?BB8;;;?;:69BCBBBCC=?AB@B@CDCCBB@@>@BBB?BBBCCBCBBBBBBBBBE@AABAFD7;9;;;;BBCFGACCEDD;C>B=;;;<;*;@@AA;@BCABABAAA?BBAB2B:;;E@E@CC@BCBBBBB@BACBDBCC@DCFABBBCBBCCBBBCCCCBBBBD?BBCBB?BC@BBB?BCCDC
@ATNG8:00669:06135
GATGGTAGCAGACGTGACAGAGCGCCAGAAGATCAGGAACTCTAGAAGAATTCAGATTTTTAACACGAGAGTAAACGTAAAAAGAAGGTTTTACAAGACTCACGTTAACAATATTGCAGCAGTACGCACACAATCGAAGCGCAGTAAGGATGGCTAGTGTAACTAGCAAGAATACCACGAAAGCAAGAAAAAAGAAGTACGCTATTAACTATTAACGTACCTGTCTCTTCCGAAACGAATGAGTACTATGTAGATCTCTATACTACCATCGAATCCTCTTAGTCT
+
8:;<=A@@CBBBDCBBBDBBBCBCB?AAB@BBBB??<?;@@A@@@C@BB@B@BBCAA@@@2@?BBCBBAA@999,9?;;;:9$9;6;;B@@7BBB?CDGCCCCB@:@<;;7;AB?BBBBCDCBCBB@@@B@@>ACCF?AADCCBBB?B?B:;:;CCDCEBB?AAABBB?BC?BBA=@@999+7;;58899::%:@;:99?A=@BB<A;A@AB=A<@@CBC@CBAA@C@<@;??A9A@A=AAB???BBBBCBBBB@FAAABBCBBAD?BBCAA>AC@BBB=BC???
@ATNG8:00670:06126
GATGGTAGGCGACATACATACGCGCCAGAAGATCAGGAACTCTAGAAGAATTCAGATTTTTAACACGAGAGTAAACGTAAAAAGAAGGTTTTACAAGACTCACGTTAACAATATTGCAGCAGTACGCACACAATCGAAGCGCAGTAAGGATGGCTAGTGTAACTAGCAAGAATACCACGAAAAGCAAGAAAAAAGAAGTACGCTATTAACTATTAACGTACCTGTCTCTTCCGAAACGAATGAGTACGATGAGAGAGCTCTCTCTACCATCGAATCCTCTTAGTCT
+
BCBB?C:;65955BBB@BCB@><00+000*/@FDCC:;9;BBBBCC@@@>@?BBCCCCCC1;8;CCCCCCCAAA8@@;::::*;C@C;AAA7BBA?ACDBBAA;94;<AB@B@@=@BEBCCBCCCC@@ACCA=A>::4;CACAB@@=C@CEH@CDCGDC@A>ACCB::5:=:=?>8==9999+9==;::::::%:<9<99:DCAA@0000?@>1717>CBC@CDCBAAB5;5:;;0:9939@@???CBBABBBBBBAAAB@@=;700,/;;>@9883888=BB??>
@ATNG8:00679:06131
GATGGTAGCGCATATCAGCGCAGCCCAGAAGATCAGGAACTCTAGAAGAATTCAGATTTTTAACACGAGAGTAAACGTAAAAAGAAGGTTTTACAAGACTCACGTTAACAATATTGCAGCAGTACGCACACAATCGAAGCGCAGTAAGGATGGCTAGTGTAACTAGCAAGAATACCACGAAAGCAAGAAAAAAGAAGTACGCTATTAACTATTAACGTACCTGTCTCTTCCGAAACGAATGAGTACGATGAGATCTCGTGTGCTACCATCGAATCCTCTTAGTCT
+
<<:=?B;:<CCCCBCBBBCCBB@CC>DBB@CCDCBA>A@ECCBBBC?AB8:79AC?@@@@1@@CDDCCCFMBBA9@A:;;;;*;B>B5;;;4:BD?CCCCBBBBB=A?::6;BB?BBDDDAACBBB@@@BCE=BB;;8;BBABC@A>A@CHEACCCCCCCD@CBBBBD?AB@BBB>AABBD=?<<9998878%8?;>>=?BBBBB=><=ABB:?<??BBA@BB@@@BB?B>@@C=CBB?BBBBBBBBBAAABBBC??>CBBBBBBB@?CC>>:>?;::::>BB??
@ATNG8:00679:06152
GATGGTAGTATAGAGCTCTACATAGTACTCATTCGTTTCGGAAGAGACAGGTACGTTAATAGTTAATAGCGTACTTCTTTTTCTTGCTTTCGTGGTATTCTTGCTAGTTACACTAGCCATCCTTACTGCGCTTCGATTGTGTGCGTACTGCTGCAATATTGTTAACGTGAGTCTTGTAAAACCTTCTTTTTACGTTTACTCTCGTGTTAAAAATCTGAATTCTTCTAGAGTTCCTGATCTTCTGGTGTCTGATCTGTATCACTACCATCGAATCCTCTTAGTCT
+
<<<>?BBBDDDBBBBDBCBCCCCCDDCCCCBB>BCCC=CC?C?CABBCCC?CCCCA?A?AAAA?B?B??@BBCCC?BBBBB1?@@CCCC>AACC?ABC>BB<>>BBBD?CBBBCA@@:A>?9@=AA?=<>=>9>>@@:=<A?<=>>>ABAD=98=7///9;;6<5=>AA@@@@@<>>@A@5@9<988777(8;99:1;=<;;;<<=?;@AAA/A<;<@<@;>><@===888=A7:;>>>@:==@<>>>@@AAAB?;;;?@????@<>>AA=7<<-//<9==A??
@ATNG8:00680:06140
GATGGTAGAGAGAGCTCTCTCATCGTACTCATTCGTTTCGGAAGAGACAGGTACGTTAATAGTTAATAGCGTACTTCTTTTTCTTGCTTTCGCGGTATTCTTGCTAGTTACACTAGCCATCCTTACTGCGCTTCGATTGTGTGCGTACTGCTGCAATATTGTTAACGTGAGTCTTGTAAAACCTTCTTTTTACGTTTACTCTCGTGTTAAAAATCTGAATTCTTCTAGAGTTCCTGATCTTCTGGATATGAGTGACTCGTGCTACCATCGAATCCTCTTAGTCT
+
?<<=?BCBBBCCCEC;66@@>>CEEBAB@B::2:CC?7@D@C@CCCCCCDACCCCD@B@BCGC@D9;;>==B==>9====<+?:48<@;5<CCC?CCC>BB599ABAA=@???BBBC?B>A9>:>>>>B<;:;??BB8=<AADAA::;AA@>>>>:<==<>>8=:==>?A?>==599@>@2@5=8==>>>/>BBBB8>>>===>>===BDDF/A===><><@@<@B>>?>?=B=@@???@<@AA=@?@??;;;BBA==;;;;;;D=B@>>><??;?:;6;=///
@ATNG8:00682:06137
GATGGTAGTGATACAGATCAGACACAGAAGATCAGGAACTCTAGAAGAATTCAGATTTTTAACACGAGAGTAAACGTAATAAGAAGGTTTTACAAGACTCACGTTAACAATATTGCAGCAGTACGCACACAATCGAAGCGCAGTAAGGATGGCTAGTGTAACTAGCAAGAATACCACGAAAGCAAGAAAAAAGAAGTACGCTATTAACTATTAACGTACCTGTCTCTTCCGAAACGAATGAGTACGATGAGAGAGCTCTCTCTACCATCGAATCCTCTTAGTCT
+
DEBB?BCCAABBBBECCCECCCCDCCBB@BBAA>@;@<@ABACCB?BA?C?BBCCCBCB3C@BBBCBBBBBBC>BBBB?CE@BB@BACDD;EED@CCCCFCCCB@D@CD@DBB?BCCCDBCCCCBBBCCCC@CB??<@@AA@AAB?B?CBB?BBCCCCBC?CDBBBB?BA>ABB<??BBB9@>=9::9:9:%:>;=:49B<??>78859BB:=:==BBB?CB@A@BD@DACCC>BCB?BBBBCBBBB???BBCDBBBAAABBBBC?B@?AA:?><AAA;@@>>>
@ATNG8:00685:06139
GATGGTAGAGAGACTGTAGCGCACCCAGAAGATCAGGAACTCTAGAAGAATTCAGATTTTTAACACGAGAGTAAACGTAAAAAGAAGGTTTTACAAGTACTCACGTTAACAATATTGCAGCAGTACGCACACAATCGAAGCGCAGTAAGGATGGCTAGTGTAACTAGCAAGAATACCACGAAAGCAAGAAAAAGAAGTACGCTATTAACTATTAACGTACCTGTCTCTTCCGAAACGAATGAGTACGATGAGAGAGCTCTCTCTACCATCGAATCCTCTTAGTCT
+
:>::5;;:::<<<@969=AA@;99<4:>C?:;;C;;243444455<9>=8<8;<=??@@@.@;>>=:97=89<86<;;4444$556;.///&///)///9977954.4.4<7:;;8=<<?@@==>B>?>;999:@@@@=@::9ACAB?B=?;:29==<@@@?594;;:?9>>=@A:5=9733(33317:>>?.8909?<=><:;>4<69:793:7=<AA@@A=<<;;<9<8=<=48884<>>?@@BA@@???ABB>=>;<>@A@;;5:=:::4;=9>?A<AA=>=
@ATNG8:00687:06131
GATGGTAGAGTACAGTGTAGTAGACCAGAAGATCAGGAACTCTAGAAGAATTCAGATTTTTAACACGAGAGTAAACGTAAGAAGAAGGTTTTACAAGACTCACGTTAACAATATTGCAGCAGTACGCACACAATCGAAGCGCAGTAAGGATGGCTAGTGTAACTAGCAAGAATACCACGAAAGCAAGAAAAAGAAGTACGCTATTAACTATTAACGTACCTGTCTCTTCCGAAACGAATGAGTACGTGTTACGTACGTGAGCTACCATCGAATCCTCTTAGTCT
+
A?@;<CCCBBBBBBBBDCDCBCCCC@CCC@DEEC@@<?=@@CCCCC@CC<@>ACA@@???2==@AAAABBBBBD=BBCC@BB@FCACACCC<JIFACBCCCDDCD=@=AB>BCC@CBCCCCCCCB::;BBBBACCBB?BBCBBBBB@B@BBB?ABBAAADD?BBBAAA>AA?BBB?BBBEF>B@?<@CDDC2A@>@878@??AA;>6;;>>;><@ACCC@BBBBACC?B?BBB>BBB?BBCBCBBBAAA@BBAAACCCBBA==AB<A>@@A<AA<>>><@BA=>
@ATNG8:00692:06133
GATGGTAGTAGTACACTAGTCATACCAGAAGATCAGGAACTCTAGAAGAATTCAGATTTTTAACACGAGAGTAAACGTAAAAAGAAGGTTTTACAAGACTCACGTTAACAATATTTCAGCAGTACGCACACAATCGAAGCACAATAAGGATGGCTAGTGTAACTAGCAAGAATACCACGAAAGCAAGAAAAAGAAGTACGCTATTAACTATTAACGTACCTGTCTCTTCCGAAACGAATGAGTACTATAGACTATCTGAGACTACCATCGAATCCTCTTAGTCT
+
@CBC@BBBCD??@EDBBBCCCCBBB@CBB@BBAAAB?B@CDEHDBB@BB@B?CBB@AA@A2@@CCCDEBAA:9939AAABBB5BD@E>BBB<BDGAECCCBBB994;@AA=B@@@<@BCDDFDBBBBCCDBB?BCCC?C@@@C?BB@B?C@@>ACCCCCCCACABBBB@BB?AAA9::BDB=???=@GEED3BB?BBBBCBB??;?<AA@A<?<?AC?@=?BBABBB?B?BBB=B999:BECCCCCA@@??888BCDBBBBBBBB?BBBAA=@><:::;@BABB
@ATNG8:00696:06143
GATGGTAGTATCTGCACACTCTGTCCAGAAGATCAGGAACTCTAGAAGAATTCAGATTTTTAACACGAGAGTAAACGTAAAAGAAGGTTTTACAAGACTCACGTTAACAATATTGCAGCAGTACGCACACAATCGAAGCGCAGTAAGGATGGCTAGTGTAACTAGCAAGAATACCACGAAAGCAAGAAAAAGAAGTACGCTATTAACTATTAACGTACCTGTCTCTTCCGAAACGAATGAGTACTGTATCTATGTGTGCGCTACCATCGAATCCTCTTAGTCT
+
@@@?@BCCCDBB9:6<?BBCCCCCDAC@A<?CB?::7;?ABCCCCD?AA@C@BB@:::::):=CCCCCCAA9::,:@;;;;*4<7<7<<<0<<@=@;?AAA;;;>A?AA;@9969BBADDBBCCCCCCB;;9;BA@?CCCBBBBA=A>A@@;@AA;;;CB@BCC@@@:::3:::?BBBCG8=:9187877'7;5;;8;AB>>>=A7::AA=D=AACBB?@@?9:9B?B?BBB=B??;?@AAABBCBBBBBBBA@@A9:9@><;;6:@@;;4;;:<=B<>BA?>
@ATNG8:00698:06143
GATGGTAGACATATCGTACTCTCTGTACTTTCGTTTCGGAAGAGACAGGTACGTTAATAGTTAATAGCGTACTTCTTTTCTTGCTTTCGTGGTATTCTTGCTAGTTACACTAGCCATCCTTACTGCGCTTCGATTGTGTGCGTACTGCTGCAATATTGTTGACGTGAGTCTTGTAAAACCTTCTTTTTACGTTTACTCTCGTGTTAAAAATCTGAATTCTTCTAGAGTTCCTGATCTTCTGGTATACACACTCGCTCGCTACCATCGAATCCTCTTAGTCT
+
:8897<;@BBBA@A;;9BCCCBD;;;@995)555<4>C@CACCC@AAD?CB@AA=A7<:@A=C?A@ACDCCCB?AA@@3=@;=>;;4?>=B?BBA@DB:;;ACBC@BBBCCCCC?BBB?B?BCB99:BA?ABBB?ABBBDBB>>>==A?::;588@<@D588CCCCCCBBB9;;BBB:A@D?@@A@A0ACCDD>CBCBDBDA@@5;;;;);BBAA>@=@B@CABBAAA>A>ABBBBB@CBC?BBBBCDDCBB:::AAADBBBG@@?CB?BB>AAA>A??::
@ATNG8:00701:06118
GATGGTAGCAGACGTGACAGAGCGCCAGAAGATCAGGAACTCTAGAAGAATTCAGATTTTTAACACGAGAGTAAACGTAAAAAGAAGGTTTTACAAGACTCACGTTAACAATATTGCAGCAGTACGCACACAATCGAAGCGCAGTAAGGATGGCTAGTGTAACTAGCAAGAATACCACGAAAGCAAGAAAAAGAAGTACGCTATTAGCTATTAACGTACCTGTCTCTTCCGAAACGAATGAGTACGATGAGATCTCGTGTGCTACCATCGAATCCTCTTAGTCT
+
BCBB@DBAACCCCBBBBBBBBBCCD@BBB=BCCCCC?C?BCBBCBB?AC?C?A???CCCC/A=ACCCDBAA777)7>99::;.;D?B@CBB<CKHBFBBBCCB@?<@?BC@CCC?BACCCCCEBBBBBBAAC?CCBB?BBCBAAAB?C@CAA?ADCCAAAC?CAAAAA?CC?>>?;????>8???@BCFDD2BB?BBBBB@@AA<A@@@?@<?<@@@>><>A>>>>>;><@@D;D==:>@>>>AAAAA@=>>AA>=;>>>?>??D=DA>??<@?<???<AB888
@ATNG8:00701:06136
GATGGTAGCGCGACGAGCGTAGACCCAGAAGATCAGGAACTCTAGAAGAATTCAGATTTTTAACACGAGAGTAAACGTAAAAAGAAGGTTTTACAAGACTCACGTTAACAATATTGCAGCAGTACGCACACAATCGAAGCGCAGTAAGGATGGCGAGTGTAACTAGCAAGAATACCACGAAAGCAAGAAAAAGAAGTACGCTATAAACTATTAACGTACCTGTCTCTTCCGAAACGAATGAGTACCTCTCAGACGCTCGTCCTACCATCAATCCTCTAGTCT
+
9989<@>0:;====DCCCCECC:996;@B>@BBC@@=A8;;BCCBD@CC?C?CCCBBBAA2?<=>BBBAAABAA;?=>>===,>@;==>@@7@CB@ABABBBAAA<@=@C?BCC>@@CEBBCCGCGCBCC;<:;BAA=@@BBCCBB?C@D@@<@@@@?CCD?CCB???49:49A?8=><;;7=?><@AA@A2BCA9:9ABCB>>>@:???A<A<A@CCB@DBBBAAB392999,7??<BBBBAAC?CCBCB=<867676AA:==A:>88//370----667;
@ATNG8:00701:06156
GATGGTAGCTATACGTATATCTATGTACTCATTCGTTTCGGAAGAGACAGGTACGTTAATAGTTAATAGCGTACTTCTTTTTCTTGCTTTCGTGGTATTCTTGCTAGTTACACTAGCCATCCTTACTGCGCTTCGATTGTGTGCGTACTGCTGCATATGTTAACGTGAGTCTTGTAAAACCTTCTTTTTACGTTTACTCTCGTGTTAAAAATCTGAATTCTTCTAGAGTTCCTGATCTTCTGGTAGAGCTGTGCATATATCTACCATCGAATCCCTCTTAGTCT
+
::>>@@@@A@;;B;66@@D<==///<?>@B@A=ACCC>BB@C@CDDDD@@>ACCBB@B?CBBE@E@;;;BEBFBB?CCCCC3BB?BAAA<AFCDABBB?AB=??BBBB?BBBBAAAD?BBC?B?@;//////6@@@A588>@A>A;;;B@977/-,,,,-)-28533...77275666+639325555'5:552,257556A>:=18787(5=>>>=A=AA=??>>;;;=G>AA;;:>387B<B?:99///99;AAAAA@@@@@8;;>A@:88818>>=@@@??
@ATNG8:00703:06117
GATGGTAGTAGTACACTAGTCATACCAGAAGATCAGGAACTCTAGAAGAATTCAGATTTTTAACACGAGAGTAAACGTAAAAAGAAGGTTTTACAAGACTCACGTTAACAATACTGCAGCAGTACGCACACAATCGAAGCGCAGTAAGGATGGCTAGTGTAACTAGCAAGAATACCACGAAAGCAAGAAAAAAGAAGTACGCTATTAACTATTAACGTACCTGTCTCTTCCGAAACGAATGAGTACGTGTGACGTACGTGAGCTACCATCGAATCCTCTTAGTCT
+
BBDD?BBCB@?AC=B===G@FC;;;?BDC@BBDD@@>A?AALCBCB@DI@D@EDC:;:::*:>ACCCCBAA@>>6<<@B@AA0AB@B@CFD:B;<:;CCBCELAA?A@BB@BBBBCCCCBBBBCGCCCCCCC@BBBB@BBA@BB987;@CCC?CBBBBBBB?AAACBC@CC@BAA>ABCCC>B@?9998888%8A<D899BBCCC<A;??@@<@=>>BCC?BC@@@CE@B?BBB>CBC?CBAABBCBBAABC???ABBBCBBCCCC=?@BCC?BB?BBA@BBBBB
@ATNG8:00704:06130
GATGGTAGACATATCGTACTCTCTGTACTCATTCGTTTCGGAAGAGACAGGTACGTTAATAGTTAATAGCGTACTTCTTTTTCTTGCTTTCGTGGTATTCTTGCTAGTTACACTAGCCATCCTTACTGCGCTTCGATTGTGTGCGTACTGCTGCAATATTGTTAACGTGAGTCTTGTAAAACCTTCTTTTTACGTTTACTCTCGTGTTAAAATCTGAATTCTTCTAGAGTTCCTGATCTTCTGGTGTCGTCTTATCATGTACTACCATCGAATCCTCTTAGTCT
+
<@<?@BBBCBDCBBBBCBBBB;99BBAAAB;;6;AAA<BC?B@CCECCCC@CCBAA>AACCAA=CACCBB@B@:@7BBAAA/??8??>;3=::9;??B?BC=@?BBBB?BBAA=AAA:==>;>=A@???A>>;>???=>>>AA@;;;?>>>@>>>=>?>;==8=<=<=???>>>=:::AA2A;A;>99::*66---)--3---7:9;-655'27757083;@9@>;=<=A=A7::??AC7;;C=???C@=;;6;>A?>>?A;;;:6:::<<1676;;;6;;;;=
@ATNG8:00710:06129
GATGGTAGATATATGCACGCTCTACCAGAAGATCAGGAACTCTAGAAGAATTCAGATTTTTAACACGAGAGTAAACGTAAAAAGAAGGTTTTACAAGACTCACGTTAACAATATTGCAGCAGTACGCACACAATCGAAGCGCAGTAAGGATGGCTAGTGTAACTAGCAAGAATACCACGAAAGCAAGAAAAAGAAGTACGCTATTAACTATTAACGTACCTGTCTCTTCCGAAACGAATGAGTACACATCGTCGTGTCGTTCTACCATCGAATCCTCTTAGTCT
+
>@<>?BCBCBCCCBBBCBBCCCCBB?BCC@CCCC@@?@@CCCDE@?=?B?B?CCBBBBBB3B@BBBABCAC987*8>:;<<;$:<:;455509ACACCCCCCCAA=A?@A=ACB?BBCCCBBBDDCCBBBBC?CBBB>??BB???C?D?CBA?BCCCCCAC@CBBBBB?BB>BAA<??AAA=A@@;99999(:?>A?>>BBBAA;>:>AAB:>:>?BCC@CCBBBCC?B?BBB>BCC?AAABDDCCCABBCBBBBCBB::99DCC?BAAAD?BB>BBB?AAAAA
@ATNG8:00711:06110
GATGGTAGTGTGTCTCTGAGAGTAGTACTCATTCGTTTCGGAAGAGACAGGTACGTTAATAGTTAATAGCGTACTTCTTTTTCTTGCTTTCGTGGTATTCTTGCTAGTTACACTAGCCATCCTTACTGCGCTTCGATTGTGTGCGTACTGCTGCAATATTGTTAACGTGAGTCTTGTAAAACCTTCTTTTTACGTTTACTCTCGTGTTAAAAATCTGAATTCTTCTAGAGTTCCTGATCTTCTGGTATGACTAGTGTACTACTACCATCGAATCCTCTTAGTCT
+
<>>??CCCBBBCCCCBBBCABBCBCCCBBBBB?BAAA=AC@C?BBBBCCC@DDEBB@B>BCCC@C@CCCCC9:;C?CBDCC2BB<@@BC=BB@A=ADC@CB@BBBBBD?CCBCCCBC?BBC?C?CDCCBBCB=AABB>BCCCCCCCCBBCDCCBB?BBB@CC@C?BBCCCCCCD@BCCCC<CBC@BBBBB0AABBB<AABBBBBBBBACCDC5BDCAA@A@DD@BBBBBCD@D@BCCCBB@BCCACCCCCCBCCCDDBBBBCCBB@BBB@A=@C?:::@BCC@@
@ATNG8:00711:06113
GATGGTAGAGTACAGTGTGGTAGACCAGAAGATCAGGAACTCTAGAAGAATTCAGATTTTTAACACGAGAGTAAACGTAAAAAGAAGGTTTTACAAGACTCACGTTAACAATATTGCAGCAGTACGCACACAATCGAAGCGCAGTAAGGATGGCTAGTGTAACTAGCAAGAATACCACGAAAGCAAGAAAAAGAAGTACGCTATTAACTATTAACGTACCTGTCTCTTCCGAAACGAATGAGTACATAGATATACGTATAGCTACCATCGAATCCTCTTAGTCT
+
:::<>AA@DDCCDBBBCCD?CCCCB@BCCADCCBBB@C?CBCACCC?@A=A?BBBBCCCC3B@BBBBBBAC><<3<<;;;;;';@=D499949CE@CCCBBBECC?B??@=?BB?BCCABBECCCBCCCCCB?BBEE?B@@ABBBB>B@CCC?CCCCACCC?CCABBC?@@;AA@;??BCD?BAA=:9999.9A?BAA=AAAAA:=:=BBB7;7;>BBB?BBBBCBE>A>ACC>CBB@BBBEBAABBBCCB???ABAB?????==9=?@>><>E>???<>>;;;
@ATNG8:00711:06123
GATGGTAGATATATGCACGCTCTACCAGAAGATCAGGAACTCTAGAAGAATTCAGATTTTTAACACGAGAGTAAACGTAAAAAGAAGGTTTTACAAGACTCACGTTAACAATATTGCAGCAGTACGCACACAATCGAAGCGCAGTAAGGATGGCTAGTGTAACTAGCAAGAATACCACGAAAGCATGAAAAAGAAGTACGCTATTAACTATTAACGTACCTGTCTCTTCCGAAACGAATGAGTACACACTCTCATATGACACTACCATCGAATCCTCTTAGTCT
+
7:89<A?@@A@ACFJCECDCCCDCC=BBC@CBCB997;?CBB@@@A;@?=A?AAB:9::9)9;AABAAABBBBH>99<BBBB1?@?B?BDE;CCCACBBCCCBBBADACCADBB<<<BCBBBCBDECCAAAB@BBBB@CDAABCCC?BAG@A>ABBBAABB@BCEBCC?CC?BBB>@?ABB=AA@=99999(:A?CCDBBBA@@;>:>?>>:>=;<ABC@AA@ABBCAC=ABD>@::8:@@CBBACFCBAAAAA@=>CAAABBAA<??>>B?A@>BBA=@@000
@ATNG8:00712:06117
GATGGTAGTATCTGCACACTCTGTCCAGAAGATCAGGAACTCTAGAAGAATTCAGATTTTTAACATCGAGAGTAAACGTAAAAAGAAGGTTTTACAAGACTCACGTTAACAATATTGCAGCAGTACGCGCACAATCGAAGCGCAGTAAGGATGGCTAGTGTAACTAGCAAGAATACCACGAAAGCAAGAAAAAGAAGTACGCTATTAACTATTAACGTACCTGTCTCTTCCGAAACGAATGAGTACTATAGACTATCTGAGACTACCATCGAATCCTCTTAGTCT
+
:CC>?CABBDDBBBBCCCCBCCCCC@CCC@CCCECC@B@BBCBBBC?CD@D@BBABBCCC3C?B9:9A??<?89837>9::99'//)/)///&/8839=:98:8//(-06737-/*/977@@@CAAABBBA@@>@CCC?BBBBCBBB?B?BBB?ACBBAACC?CCCAAA?BC@>>>;??==<7:8818<<<<+<=8=888AAAAA;?;@??@<><>BCBB@BBBBBBC?B@BBB=BAA?ABBBBBBBBBBBCAAAAACCAAACBBB?BAAAC?CD?BBB?BDBAA
@ATNG8:00712:06134
GATGGTAGGCGTGTGAGAGTCTGCCAGAAGATCAGGAACTCTAGAAGAATTCAGATTTTTAACACGAGAGTAAACGTAAAAGAAGGTTTTACAAGACTCACGTTAACAATATTGCAGCAGTACGCACACAATCGAAGCGCAGTAAGGATGGCTAGTGTAACTAGCAAGAATACCACGAAAGCAAGAAAAAGAAGTACGCTATTAACTATTAACGTACCTGTCTCTTCCGAAACGAATGAGTACGATGAGATCTCGTGTGCTACCATCGAATCCTCTTAGTCT
+
BBBC@BAA?CCCCBBBBBBBBCCC?BACGBCCCCC@C@CCCCBBB?CD@D@A@B;;;;;*;=A?BCBAAB@@?6=A8888-9@<@499:29>@<ABBACBBBB@B?BB@==<<@788?===AAA@@@D>=8>ABB:><>>B@>>;>=A@B?BBBBCCCC?AAACBB=AA>CBB>>?889+:=><ACCCC39959=;?>>>CE7;7;A;;7;=AA;;;=???A@@@<A=AAA:BCC?AA???AACBBBBBCBB>AC@@===?=>:;:>DE@BB?>::9=>>>?
@ATNG8:00713:06113
GATGGTAGGCGACATACATACGCGCCAGAAGATCAGGAACTCTAGAAGAATTCAGATTTTTAACACGAGAGTAAACGTAAAAAGAAGGTTTTACAAGACTCACGTTAACAATATTGCAGCAGTACGCACACAATCGAAGCGCAGTAAGGATGGCTAGTGTAACTAGCAAGAATACCACGAAAGCAAGAAAAAAGAAGTTACGCTATTAACTATTAACGTACCTGTCTCTTCCGAAACGAATGAGTACCTCTCAGACGCTCGTCCTACCATCGAATCCTCTTAGTCT
+
ACCC>C@C?B@A@DCBBCCBBBCA@?@CCABBDCBB?B@CBCAABC@DD?A?AB?@;CCD1A=AABAAABBCCD=BBBBEGI5CBAC@CCC;CHCACCHCC@@;:4;=@@<@DD?@ABBC@A@BB;;=BCBEACBCBABBCCCBBC?C?CAA?@CCBBCCC@BBBBBB?BC@CCB=@@CBE>@??@CBCDCC(??=??;?ACCBBB@E@?>@<<><@?BBB@BBCCBBC?B>?@C=B??=?AA?@??<?CCBBBAA999A@@A<;:9278899<AA:===;?>=:;
@ATNG8:00713:06114
GATGGTAGACATATCGTACTCTCTGTACTCATTCGTTTCGGAAGAGACAGGTACGTTTAATAGTTAATAGCGTACTTACTTTTTCTTTGCTTTTCGTGGTATTCTTGCTAGTTTACACTAGCCATCCTTACTGCGCTTCGATTGTGTGCGTACTGCTGCAATATTGTTAACGTGAGTCTTGTAAAACCTTCTTTTTACGTTTACTCTCGTGTTAAAAATCTGAATTCTTCTAGAGTTCCTGATCTTCTGGGCTGCGCTGATATGCGCTACCATCGAATCCTCTTAGTCT
+
:;>?@ECCBCBCCCCDCCCBB;<<BB=B=ACC?BCBE=B@<@<;;::6<C9<>9000*0*/99:=E=CAA;;00/9(//////$/33(3::=>1??:=5:/0)/938;;;373(3??ABBBB<?>><><?BBBC@==:>BBC;??@ADC@??@AAA;;;@;@==:=><A:>>??<;;@D5;9<<;-:1948:<:<+<==>A:>><<<<<<7945;=:+9///96>5?@<BBB>;;;=A=B@@@;;569::1;///<<::>@B;;;===;;5:;>>@<@A>?>;6:::77
@ATNG8:00672:06169
GATGGTAGTATATCGCGTCGCTATCCAGAAGATCAGGAACTCTAGAAGAATTCAGATTTTAACACGAGAGTAAACGTAAAAAGAAGGTTTTACAAGACTCACGTTAACAATATTGCAGCAGTACGCACACAATCGAAGCGCAGTAAGGATGGCTAGTGTAACTAGCAAGAATACCACGAAAGCAAGAAAAAGAAGTACGCTATTAACTATTAACGTACCTGTCTCTTCCGAAACGAATGAGTACACACTCTCATATGACACTACCATCGAATCCTCTTAGTCT
+
4:::=B@B@@@<<@B@A;@;=>>=;4://)/::;55.5.5<<;;55.55.569994444&438=;><<<<543*7<94444$4<8=8?>=0=@A<ACCDCBB@@=@=@@<;;;;?@A@BBCCECCEBCCBB>A@::7;AABCCBC>C@CBC@CDECCBBB>BABBAB>>>8;=<5;;<==8777/77878(7>8A?AAA@>>>:=:=@AA;>;==AAB>AABBAAB?B?BBE=BBC?BBBBBC???BBBBB??AAABBBBBBAA>AAA?A=<>9>>??@BB==
@ATNG8:00672:06174
GATGGTAGCACGAGTCACTCATATCCAGAAGATCAGGAACTCTAGAAGAATTCAGATTTTTAACACGAGAGTAAACGTAAATAGAAGGTTTTACAAGACTCACGTTAACAATATTGCAGCAGTACGCACACAATCGAAGCGCAGTAAGGATGGCTAGTGTAACTAGCAAGAATACCACGAAAGCAAGAAAAAGAAGTACGCTATTAACTATTAACGTACCTGTCTCTTCCGAAACGAATGAGTACAGAGAGTACGATATGTCTACCATCGAATCCTCTTAGTCT
+
ABC>@CCABABBBBBCBBBCCBBBC@DCC=DCCC999:@CBCCBBB?BD@D@CCBBBCCC3B?CCCCDCCBBA?8>>==>:A@@@=@=AAA3@BCAGEEDEDCCC@C?BB?BCC@CCDCDCCCCCCCCCC@@>@CCC@C@AABBAA>B?BAB@BCCCCCAA?AAAAAB>BB@BBB?BBCDC<AAA>AAABB3AC@C>>:@@@AB:=:>@@A<A<ACCBC@BBBBAAA<?<?@@<BCC?AACCCBBBBBBBBBBBBBBBBBBBBBB?BBBBA;@@=<<;;A?::;
@ATNG8:00672:06179
GATGGTAGCTATACGTATATCTATGTACTCATTCGTTTCGGAAGAGACAGGTACGTTAATAGTTAATAGCGTACTTCTTTCTCTTGCTTTCGTGGTATTCTTGCTAGTTACACTAGCCATCCTTACTGCGCTTCGATTGTGTGCGTACTGCTCAATATTGTTAACGTGAGTCTTGTAAAACCTTCTTTTTACGTTTACTCTCGTGTTAAAAATCTGAATTCTTCTAGAGTTCCTGATCTTCTGGATAGCGACGCGATATACTACCATCGAATCCTCTTAGTCT
+
<>CA@DDAABBCBCCCCCCCBCBCCCA@@CAA?ACDC>CC@C@CCBBBBB@CDBBB<@?@BBB?C@CDCBCBA<B?BA?8??<<8=;::(4:=>9B>B?CB7::?C?@?BBCCBBAA>BBA=A=BCCCAA>><>>@@<@AAA=<=====AAAA@=;;<=BB<>;>B@@@A>>>9=<?AA2?<?<@@DDD/AA9::1:::///<:<=18888(8>>>A=A=??<@??@;;;=A<A???DD7::>:><<===<<A:::=::;?===9==;;;=@A<@AD<AA===
@ATNG8:00672:06200
GATGGTAGGAGACACGTCGCACACGTACTCATTCGTTTCGGAAGAGACAGGTACGTTAATAGTTAATAGCGTACTTCTTTTTCTTGCTTTTCTGTGGTATTCTTGCTAGTTTACACTAGCCATCCTTACTGCGCTTCGATTGTGTGCGTACTGCTGCAATATTGTTAACGTGAGTCTTGTAAAACCTTCTTTTTACGTTTACTCTCGTGTTAAAAATCTGAATTCTTACTAGAGTTCCTGATCTTCTGGATATGAGTGACTCGTGCTACATCGAATCCTCTTAGTCT
+
778969?A=BBCBA@@@0/0:999=>DB><6626;;A6;;6;.555:5554954496;.44:=585:;:999888288888'88383333&3999:6@:A=BB>A@??855(598::85838@C:A:876552553899:6888988:7777::97//(/...35/5.7>>@;;>@@5:::;;/::=18////(/;;<<,//856557<:5<AAA.?<;;9499@A366@@?AAA;A9>9:>>>;=;;7=<>>A?>?A@A?>>>@<=///:::=9661666166;::
@ATNG8:00676:06169
GATGGTAGTGATACAGATCAGACACCAGAAGATCAGGAACTCTAGAAGAATTCAGATTTTTAACACGAGAGTAAACGTAAAAAGAAGGTTTTACAAGACTCACGTTAACAATATTGCAGCAGTACGCACACAATCGAAGCGCAGTAAGGATGGCTAGTGTAACTAGCAAGAATACCACGAAAGCAAGATAAAGAAGTACGCTATTAACTATTAACGTACCTGTCTCTTCCGAAACGAATGAGTACAGAGAGTACGATATGTCTACCATCGAATCCTCTTAGTCT
+
:<<>?CCBCCCCCCCCCABACDCCC@CBC@CCCCBB@C@CBBABBC@CC>A>ADCBBBBB3B>B@BBBBBC>;;3;;9;;;;);@;>;@@@9@ED@HABBCCC@@>@@CE@CBB@BBBCCBBBCCCBBBBCC@CC??>@A@@ABAA>BAEBB?BCCDDCCC?BBCBBC@BB?BBB?BBCDD<BBB?999DC>BB?BAAAB@CCD@D>A@BB@C?CBBBB>@@@@@BB?B?BBB>BGG>AAAABDCCCAAABABBBBBBBB@@@AA=<AADC:AA=<<=<>A:::
@ATNG8:00677:06204
GATGGTAGACATATCGTACTCTCTGTACTCATTCGTTTCGGAAGAGACAGGTACGTTAATAGTTAATAGCGTACTTCTTTTTCTTGCTTTCGTGGTATTCTTGCTAGTTACACTAGCCATCCTTACTGCGCTTCGATTGTGTGCGTACTGCTGCAATATTGTTAACGTGAGTCTTGTAAAACCTTCTTTTTACGTTTACTCTCGTGTTTAAAAAATCTGAATTCTTCTAGAGTTCCTGATCTTCTGGTGAGATATGCATGATGCTACCATCGAATCCTCTTAGTCT
+
/:9:<C@?CBCCCCCBBCDBBBCBC@CCCCCC@DBCC>BB@C@CCCC?AB@>BBBB?B=??AB9A?BBBBABA?@=:;;<=+:@<@:00(////4;//+3=;8;?A>?<>BBBB???<@BE6878<;<>@??:?><<9=???@DD=<=@==:::>:>@@<A?<A<AAA@>??@A:=>@@@5@9=:>=AAA/@@@@@:>>>AAA>=888*/////%///-;490//,/==;>=><B<BABB@@;??A=@@=;;>>>???>>>>><>AA8<<<<=8=B<@@A<@????
@ATNG8:00685:06176
GATACACTAGTCATACCAGAAGATCAGGAACTCTAGAAGAATTCAGATTTTTAACACGAGAGTTAAACTTAAAAAGAAGGTTTTACAAGACTACAACTGTTAAACAATATTGCAGCAGTACGCACACAATCGAAGCGCAGTAAGGATGGCTAGTGTAACTAGCAAGAATACCACGAAAGCAAAGAAAAAGAAGTAACGACTATTAACTATTAACGTACCTGTCTCTTCCGAAACGAATGAGTAACGTGTGACGTACGTGAGCTACCATCGAATCCTCTTAGTCT
+
BC@BAA?;;@<<ABBC?ABAACCAA>=5:5::<=@BB5;925.5;:;;;;;$;.444;99955.5>0>@.9999$9;8>5994&444.477////)///9)33(394333.339;333333777333749<=>:=<====>>6<00/?;==??/0/959:::@@269=996:====<29444)4<<?@1<=:=33-33338880404;::495:////38//3<9;.3.3;<1;==0548:43-3::::;<<<<<>:>>855<==477;/0*0::000*/7=AA
@ATNG8:00685:06185
GATGGTAGGACGAGCGTCTGAGAGGTACTCATTCGTTTCGGAAGAGACAGGTACGTTAATAGTTAATAGCGTACTTCTTTTTCTTGCTTTCGTGGTATTCTTGCTAGTTACACTAGCCATCCTTACTGCGCTTCGATTGTGTGCGTACTGCTGCAATATTGTTAACGTGAGTCTTGTAAAACCTTCTTTTTACGTTTACTCTCGTGTTAAAAATCTGAATTCTTCTAGAGTTCCTGATCTTCTGGGTCTACGCTCGTCGCGCTACCATCGAATCCTCTTAGTCT
+
A@CC@CAB?CC?A@AA@@@@ABBC@CEDBBAA?ABBD>CC?B?BCCDCCC?BBCCC@C?CBCB?CBCCCCCCCCC?BBBBB1BC?C@BA=@ABB?CBB?BB8;;@CCC@EDDCCCCC>BBE@C@BBBBBCCC?CCCC?BBCBBBDC@@?DBBCBC?B::;;D@C?BADCBBBDE?B<<;<.;>F>;;<<;*;CA@A>ABCCDCCBBB@CCCC5BBBBCADACC@CCCBBBC?B?BCCDCC?C:::6;BCABBBBBB@A@CCCCBB=??C??=?F@AAA@DBA@@
@ATNG8:00686:06200
GATGGTAGGTGCACATGAGTGTATCCAGAAGATCAGGAACTCTAGAAGAATTCAGATTTTAACACGAGAGTAAACGTAAAAGAAGGTTTTACAAGACTCACGTTAACAATATTGCAGCAGTACGCACACAATCGAAGCGCAGTAAAGGATGGCTAGTGTAACCAGCAAGATACCACGAAAGCAAGAAAAAGAAGTACGCTATTAACTATTAACGTACCTGTACTCTTCCGAAACGAATGAGTAACCTCTCAGACGCTCGTCCTACCATCGAATCCTCTTAGTCT
+
/:::-//=;AAB@AACCDCAB?=65.5545:9<<4/)/)//77//55:>9=05494444&43;;@===;;?>>)555555&59494999+5//37////9944057<<75589=BBABBCCB@AA000774954/2777//////(5.555.55549944.404::::77333-3333=3::;,33777'7728344:::==:>:===<58.55443688843339391666(///)///833-3683333337///////(/6717;777333,389,33339
@ATNG8:00692:06168
GATGGTAGTATAGAGCTCTACATAGTACTCATTCGTTTCGGAAGAGACAGGTACGTTAATAGTTAATAGCGTACTTCTTTTTCTTGCTTTCGTGGTATTCTTGCTAGTTACACTAGCCATCCTTACTGCGCTTCGATTGTGTGCGTACTGCTGCAATATTGTTAACGTGAGTCTTGTAAAACCTTCTTTTTACGTTTACTCTCGTGTTAAAAATCTGAATTCTTCTAGAGTTCCTGATCTTCTGCTGCGCTGATATGCGCTACCCATCGAATCCTCTTAGTCT
+
<>@@;@:;5A?@ABCBBBBBBCCCCCCCCCEE@;;;D<;;69:==>@=BB@@ACAA=@-0/9<6<699=BBBB=B8BBBBC1BB8A???7<BAA>B993:A499????=ABBBBAAA=@@@7:8;A@@@A>>;=>==:==>>????D>>>??@AB7;;A398;?:?>@=<<=<=599:9:,:8?;?====,=<777+--9---367B<CDDD/=???@7>9:;5;;:;???=A=@@@@==:=??>>>?=;;;;;;>@>=99///)///32022,,---38866
@ATNG8:00693:06165
GATGGTAGACATATCGTACTCTCTGTACTCATTCGTTTCGGAAGAGACAGGTACGTTAATAGTTAATTGCGTACTTCTTTTTCTTGCTTTCGTGGTATTCTTGCTAGTTACACTAGCCATCCTTACTGCGCTTCGATTGTGTGCGTACTGCTGCAATATTGTTAACGTGAGTCTTTGTAAAACCTTCTTTTTACGTTTACTCTCGTGTTAAAAATCTGAATTCTTCTAGTAGTTCCTGATCTTCTGGCGCTCTGTCACGTCTGCTACCATCGAATCCTCTTAGTCT
+
88:<7<;:;56?;=CCCCBCCCBBCCBBBB;;4;@CB9CC:<7<BAAAAC<A@BBB@C?BBBC@C@D755=;;::8:9998$//(//6828;:<7;<=7=C5338822,287779>=8;:>8>;<<<8889=277::19:999:::85856;<<<8;9;4;9-8+6885969222'255::-82:658888(8=<>D7885=<=99794<:<;+;=>?=8?889/9@9///9<4926---62(--;588;=:88?:66;0//===CA=BAB//,/977//)/998=
@ATNG8:00695:06161
GATGGTAGCATCATGCATATCTCACCAGAAGATCAGGAACTCTAGAAGAATTCAGATTTTTAACACGAGAGTAAACGTAAAAAGAAGGTTTTACAAGACTCACGTTAACAATATTGCAGCAGTACGCACACAATCGAAGCGCAGTAAGGATGGCTAGTGTAACTAGCAAGAATACCACGAAAGCAAGAAAAAAGAAGTACGCTATTAACTATTAACGTACCTGTCTCTTCCGAAACGAATGAGTACGATGAGAGAGCTCTCTCTACCATCGAATCCTCTTAGTCT
+
=:8:7;<BBEDBBBCCFCCCBCCCD@BBB@CCCDBB?B@DGCCBBB>AA?B?BBBBBCBC+B7B@BBCCAA>><5<>;;<<;$:<<<<@;;1;B?@@AAABBB@@<@?;;7;AA?BBBBCEBCCGCDCCBBB>ABBB?BBCCCEBB?C@CBC@CCCBBBCC?BBCBBB@BB>A@A;??BBB=A@?;::9999%9@@@?>@BBA=>5836A@@<@=@ACBB?BDC@??A;=8999/9@@>BCCCCABBC???CCCBBB@@;;;:;;>:?=>>D>BC=>9818>=>>
@ATNG8:00695:06190
GATGGTAGTGATACAGATCAGACACCAGAAGATCAGGAACTCTAGAAGAATTCAGATTTTTAACACGAGAGTAAACGTAAAAAGAAGGTTTTACAAGACTCACGTTAACAATATTGCAGCAGTACGCACACAATCGAAGCGCAGTAAGGATGGCTAGTGTAACTAGCAAGAATACCACGAAAGCAAGAAAAAGAAGTACGCTATTAACTATTAACGTACCTGTCTCTTCCGAAACGAATGAGTACCTCTCAGACGCTCGTCCTACCATCGAATCCTCTTAGTCT
+
8<<>?BBCDBCBABC@AAC;;;CAA=BFKBCCCEED?A=@@@@@?C?BB?B?A@=93333$3-3<88=CAAABC9?9<4444$4;7;.555&5557=<<BCCBBB8;5;A<@@B=AABBCDCBBCFAA@D;;8;AAA?BBCEAABC?C?CA@=;;;BBBBD@A??A@A:@?====>DB<>>7;;;073?@@.?@>?>>BBBA>>;>:>A=>:>=A8<;A?ACCCCFC?C?BBC>ECB=?@BBBAB?BBBBB???AB>?@>>:=BB:;;85618=07655<<<<<
@ATNG8:00697:06182
GATGGTAGAGAGAGCTCTCTCATCGTACTCATTCGTTTCGGAAGAGACAGGTACGTTAATAGTTAATAGCGTACTTCTTTTTCTTGCTTTCGTGGTATTCTTGCTAGTTACACTAGCCATCCTTACTGCGCTTCGATTGTGTGCGTACTGCTGCAATATTGTTAACGTGAGTCTTGTAAAACCTTCTTTTTACGTTTACTCTCGTGTTAAAAATCTGAATTCTTCTAGAGTTCCTGATCTTCTGGTGAGATATGCATGATGCTACCATCGAATCCTCTTAGTCT
+
AA>>@C;99CCCABB;;:;@DCCCDBBBBBBB?BBAA<AC?C@CAA@DCC?CCCBBAD@BBBC@C?BBCBBBCBB@BBBCB2A@=@AAA<BBBB?BCC@BB?>=>AAC?BABABBBB?BCD<A:??>A>>>A=AA@?;@@@D@>?>>>@>=>@@@=>>><AA3868BAEAAAAA:>>@@@3@;@<@@AA@/>>;::0;==;;;>;;;=CHDD/????A=A;@@>????=>>=B:>>A@@@8::?;:::><AAB:::>>?>>>AAB:>>>>><;;7;-,+,,,,,
@ATNG8:00697:06186
GATGGTAGAGTACAGTGTAGTAGACCAGAAGATCAGGAACTCTAGAAGAATTCACATTTTTAACACGAGAGTAAACGTAAAAAGAAGGTTTTACAAGACTCACGTTAACAATATTGCAGCAGTACGCACACAATCGAAGCGCAGTAAGGATGGCTAGTGTAACTAGCAAGAATACCACGAAAGCAAGAAAAAGAAGTACGCTATTAACTATTAACGTACCTGTCTCTTCCGAAACGAATGAGTACGAGAGAGCACACGTGTCTACCATCGAATCCTCTTAGTCT
+
?:<=?BBBB@@?=BBBCDCCCIICB?CCB?;;:B;;4;>@@@EBAB?;:69;@AAAABBA1A>ABBCCCC@>@?9:::CDDE1CC?B;@@@7ABB?B;<;BBB;;6;@BB?BDD@CDCCCBCCCBBDCCCBB@BEBB@BBBCCAAA@D@CCC@CBBBCBCB?CCBBBB@BC@????AABAA;B??=@CCCC2CD?BAAACBAAA<@6::>=8=8==AA@=AA@??CC=?=@DC>CBB?@@?CCFCCCBA@??>?>?BCBB;;;A@;??>>>:>=:8785:<888
@ATNG8:00698:06195
GATGGTAGCTATACGTATATCTATGTACTCATTCGTTTCGGAAGAGACAGGTACGTTAATAGTTAATAGCGTACTTCTTTTTCTTGCTTTCGTGGTATTCTTGCTAGTTACACTAGCCATCCTTACTGCGCTTCGATTGTGTGCGTACTGCTGCAATATTGTTAACGTGAGTCTTGTAAAACCTTCTTTTTACGTTTACTCTCGTGTTAAAAATCTGAATTCTTCTAGAGTTCCTGATCTTCTGGAGATATCATCAGCGAGCTACCATCGAATCCTCTTAGTCT
+
7:;;@A??AB<BCEDCD@CCDCAAACAA@AAB?BBBB=BB?B?BBBBBBC@CCB@?<?6:;@A>A@EDCCBBAAA?A@@A@.@@=9>>>2>@@A@CBB?CC9::?C??<?BBBBBBC?CCD?B?B>>=<><>:>B@@<@@@B@>><>@A>>>8::5:;=;?@=A=AB>>=>?>B:==???2?:>8==>>>/:;::;06///88;AAA6<=<<+:88780808==D>==DAA=A;AADCCB5;;A<AA@@@@@@@@@?AAAB>>>@<==>>><>D<@@A:>>>@@
@ATNG8:00703:06204
GATGGTAGTGCGTGAGAGAGAGTCCCAGAAGATCAGGAACTCTAGAAGAATTCAGATTTTTAACATCGAGAGTAAACGTAAAAAGAAGGTTTTACAAGACTCACGTTAACAATATTGCAGCAGTACGCACACAATCGAAGCGCAGTAAGGATGGCTAGTGTAACTAGCAAGAATACCACGAAAGCAAGAAAAAGAAGTACGCTATTAACTATTAACGTACCTGTCTCTTCCGAAACGAATGAGTACTGTATCTATGTGTGCGCTACCATCGAATCCTCTTTAGTCT
+
44::7<5955<<<;;;BBEDDCABB>BBC=;;6D::49:>><@?>A:<>49.9>773333$36;333;:434777(33/////$//(/(///&/7949:///:9;=48;<;6;=>5855;@@@ACGBABCCBB?BB;<7:@?=?@98298>=>:>994>>5804=?>::7:=8=77/7//693///5;;;;;)//*3339:=9=?8=6;999376<<AA@<@@AA@<?9>6;=A388A9BABBC>>@AC@@???A???BC934;;<797666-..28...'.9///
@ATNG8:00704:06187
GATGGTAGACACGTGTGCTCTCTCGTACTCATTCGTTTCGGAAGAGACAGGTATGTTAATAGTTAATAGCGTACTTCTTTTTCTTGCTTTCGTGGTATTCTTGCTAGTTACACTAGCCATCCTTACTGCGCTTCGATTGTGTGCGTACTGCTGCAATATTGTTAACGTGAGTCTTGTAAAACCTTCTTTTTACGTTTACTCTCGTGTTAAAAATCTGAATTCTTCTAGAGTTCCTGATCTTCTGGATAGCGACGCGATATACTACCATCGAATCCTCTTAGTCT
+
@BDA@CACCDDBBCBBAAAGFICCCCCCCDCC@CCCC=BC@C@CC@@@DD?CCBBB?A@CCCC@C?CAAAABBCB@BBBBB3BB?B>>?:?DBB?AAD?CB599ABAA>AFCAA?CC>@:A<@<AA@@@>??;>>AA=@@@?>=>=AAACCC==?=@>><>A<A=CAAAAAAAA<AAAAA6A:<899999+:?;;;6;66///=::>=CADD/B;;;@=@=@A=A@@@>==;><>>AABB<>==:>@A@A@@>=>>>>>AA@@>>:>>>DD<=<9<@A=A??AA
@ATNG8:00704:06189
GATGGTAGTATAGAGCTCTACATAGTACTCATTCGTTTCTGAAGAGACAGGTACGTTAATAGTTAATAGCGTACTTCTTTTTCTTGCTTTCGTGGTATTCTTGCTAGTTACACTAGCCATCCTTACTGCGCTTCGATTGTGTGCGTACTGCTGCAATATTGTTAACGTGAGTCTTGTAAACCTTCTTTTTACGTTTACTCTCGTGTTAAAAATCTGAATTCTTCTAGAGTTCCTGATCTTCTGGGCAGACTCTCACACGCCTACCATCGAATCCTCTTAGTCT
+
--881909;@<>>=B=@A@C>C@<<<?>>>?A696C>6=6603=:///:;699:??7?6??AB?B>AAA98853;6:::::+::6:==C6A@BB=>>A?BB@CCA@@C?@@A?;;;;7<;@;?9<<?;969=9=955469;ACC>>>G@C=9594.59=9=@;@<AA??@@9957;499,5.5.59555$499<<///=@?==669.5555$5;<<>9>:>>:?>BA=5505.4:9;994///<)--<///////4446616==9<666=8;:555459==>=
@ATNG8:00708:06186
GATGGTAGGCGAGAGTGAGACGCAGTACTCATTCGTTTCGGAAGTGACAGGTACGTTAATAGTTAATAGCGTACTTCTTTTTCTTGCTTTCGTGGTATTCTTGCTAGTTACACTAGCCATCCTTACTGCGCTTCGATTGTGTGCGTACTGCTGCAATATTGTTAACGTGAGTCTTGTAAAACCTTCTTTTTACGTTTACTCTCGTGTTAAAAATCTGAATTCTTCTAGAGTTCCTGATCTTCTGGTGTCTGATCTGTATCACTACCATCGAATCCTCTTAGTCT
+
>@AB@CBB?BB@@?BBBACC:66==>BBBBBB@BCCC>BBAC@BCCBBCB?BBCBA70+0:<<:>+0/9::ABBB>AADDD3BB@;88818<<>9===?BD9799?89177;379BB@BBA=B=>>=<<<<=;>CCA=>??AAA@@@AB@@?>>=5;;=:>A=A>@@@?>>A??;?>==>2>;@7;6@@@,;;;<;*//55779>@D98899+8///8060:=<A===AAA<@<@CB>>>8;;@;??AA???D?>>>AA>>>@@@<@><=?99717::/56:::
@ATNG8:00669:06228
GATGGTAGCGCGACGAGCGTAGACCCAGAAGATCAGGAACTCTAGAAGAATTCAGATTTTTAACACGAGAGTAAACGTAAAAAGAAGGTTTTACAAGACTCACGTTAACAATATTGCAGCAGTACGCACACAATCGAAGCGCAGTAAGGATGGCTAGTGTAACTAGCAAGAATACCACGAAAGCAAGAAAAAGAAGTACGCTATTAACTATTAACGTACCTGTCTCTTCCGAAACGATGAGTACTGCGTCTCACTCTCGCCTACCATCGAATCCTCTTAGTCT
+
::<<8=C@@@B;59=;;?CEGCDBF>BBB@BBBCCC?B=;;:@@???CB@B@BAAABEEF2B>AAA:97AB<<=7<?AAAAA1ACAD@FFD<CDDIIFGCCCB;;8;@AA?B@@=@CCABCDCCBBBBCCCC@CCCC?BBBBBBAB@C@C@@>@CCCBBBD@AAABBB?BB??>?7::AAA=AAA>BEFFD3BB?BBB>A=>>A;@<??@@<@<A@B??=?ABBBBB?A?99929A@@ABBBBBBBBBAAABBCBBBBBB@CAA>ABAAA>BC?A?>9>@???
@ATNG8:00672:06235
GATGGTAGAGAGACTTTAGCGCACCCAGAAGATCAGGAACTCTAGAAGAATTCAGATTTTTAACACGAGAGTAAACGTTAAAAGAAGGTTTTACAAGACTCACGTTAACAATATTGCAGCAGTACGCACACAATCGAAGCGCAGTAAGGATGGCTAGTGTAACTAGCAAGAATACCACGAAAGCAAGAAAAAGAAGTACGACTATTAACTATTAACGTACCTGTCTCTTCCGAAACGAATGAGTACAGAGAGTACGATATGTCTACCATCGAATCCTCTTAGTCT
+
:<>>@DCABBDBB@@@;@CCBCBCD>D99;;BAA;;9;?A@AB@@@=@C?C?BBCCBBBB2A=AAAAAACCCCF>B:93:::+:?<@?BDE;CCC?B:99AC@==:=;=<8=;;5;=???@@@@AAA===;;7:A@@<>>>>>>>@<@:==C?BA<=@==><@@@@BB?BB?BBB?BBCCC<@?:488888(8A8=<::///9;;7@=?9998=8=>>==:=@@>>>?=B<@@A:ABB>A@AA9::BB?BAB@?>>>AA@@@AA@@:>>>>>>AA:??D<AA678
@ATNG8:00675:06238
GATGGTAGCACGAGTCACTCATATCCAGAAGATCAGGAACTCTAGAAGAATTCAGATTTTTAACACGAGAGTAAACGTAAAAAGAAGGTTTTACAAGACTCACGTTAACAATATTGCAGCAGTACGCACACAATCGAAGCGCAGTAAGGATGGCTAGTGTAACTAGCAAGAATACCACGAAAGCAAGAAAAAGAAGTACGCTATTAACTATTAACGTACCTGTCTCTTCCGAAACGAATGAGTACGAGAGTCAGAGCAGAGTACCATCGAATCCTCTTAGTCT
+
A=<>@DCCCBB>?EDDC@@BCCCCC@CCC?CCCC:;:;@CCCDFFD@DE?B?CCCBBBBB2B@CCBBBECCBAA:@@@AAAA2@C>C<BAA7ADC@CCCCCCC@@<@?BB@BBD@CCCCCCCDBCCCCBBBB?BCBB>A@@@CCBB>B>ABB@BCBCAAAC?BBBBBB@BB????>??@@@;A??:?BABB3BB@BBBBB@@@A<A;@@BB;?<?ABAA?ABBBBDB?B?BCB>B??<?BBBBCCBBBBBBBCCCC>>>CBBAA>>?@@C=AA:>>@=DB===
@ATNG8:00675:06241
GATGGTAGTATCTGCACACTCTGTCCAGAAGATCAGGAACTCTAGAAGAATTCAGATTTTTAAGCACGAGAGTAAACGTAAAAAGAAGGTTTTACAAGACTCACGTTAACAATATTGCAGCAGTACGCACACAATCGAAGCGCAGTAAGGATGGCTAGTGTAACTAGCAAGAATACCACGAAGCAAGAAAAAAGAAGTACGCTATTAACTATTAACGTACCTGTCTCTTCCGAAACGATGAGTACTATAGACTATCTGAGACTACCATCGAATCCTCTTAGTCT
+
@:@>7:@@?@;66<<;;AAAA>;9;.9BC49;;:99.9.599:@AB>@<9A<A>=00000'0)//7879:::::<28444;;;+;<7=5999.99<799:93////(/388388;6::88::=555<<=@A?@@C960;=77/////5<6555.5;::565:5////863:<455<777//*/990//////#374373::::::5:===BA6A<@@BA@=@D;;:AA60000@6000/::;===BA@===@@@@@B>B??:;99499989633,333,3=333
@ATNG8:00676:06221
GATGGTAGGCGACATACATACGCGCCGAAGATCAGGAACTCTAGAAGAATTCAGATTTTTAACACGAGAGTAAACGTAAAAAGAAGGTTTTACAAGACTCACGTTAACAATATTGCAGCAGTACGCACACAATCGAAGCGCAGTAAGGATGGCTTGTGTAACTAGCAAGAATACCACGAAAGCAAGAAAAAGAAGTACGCTATTAACTATTAACGTACCTGTCTCTTCCGAAACGAATGAGTACAGAGAGTACGATATGTCTACCATCGAATCCTCTTAGTCT
+
::>>@DCC?BCCCCBBCCCCCC@@@?BB?BABAA@<@<?@BBB;:86@=A>CB:;9BB@1C@CCC>>=>00/>8>=>==9=)=?:?9===2===;@A?AA@?;;7:=AB?BCE?BBBBCCBBBBBBBCCCHADCCC@BBBABB@?>ABCBB@BD@CB@A@@CCBCCDACC???@@C??>A8??A>BBCCC3BA>A???BDEHD?A?BBCC=B=AAAA@?@@@BBBC@B?BAD@BBA=@@BCBBAAABAAABCBBABBBCDCD>><>BCB@<AA<@@A<AA666
@ATNG8:00678:06259
GATGGTAGCACGACACGACGATGTGTACTCATTCGTTTCGGAAGAGACAGGTACGTTAATAGTTAATAGCGTACTTCTTTTTCTTGCTTTCGTGGTATTCTTGCTAGTTACACTAGCCATCCTTACTGCGCTTCGATTGTGTGCGTACTGCTGCAATATTGTTAACGTGAGTCTTGTAAAACCTTCTTTTTACGTTTACTCTCGTGTTAAAAATCTGAATTCTTCTAGAGTTCCTGATCTTCTGGGATGTGTGCGCAGTGCCATCGAATCCTCTTAGTCT
+
::;<<???DDD@BBBCCBC;66<BDCCCCCBB@BEDD>CC@CADCCCCCB@CCCCC?B?BBBD@D@CAACCBDCC?CCCCC3BB=A8894:DDC?BDE@BA799ABBD?BBCCBBAA>BBC=@>AAAAAA>@<@AAA=??@@@@@@>>>@@AAAA;???<BB=A8=>AAA>>>A<@@AAA;A=A:==AAC/BA;<<1</////<:;?=DBCB/A==>A<@;>><>BCA;;;<A;>>>>>?;::::2:///<<:>>>>@A@@<@???A;>?;;:;6;<///
@ATNG8:00681:06217
GATGGTAGCACACGAGATCTCATCGTACTCATTCGTTTCGGAAGAGACAGGTACGTTAATAGTTAATAGCGTACTTCTTTTTCTTGCTTTCGTGGTATTCTTGCTAGTTACACTAGCCATCCTTACTGCGCTTCGATTGTGTGCGTACTGCTGCAATATTGTTAACGTGAGTCTTGTAAAACCTTCTTTTTACGTTTACTCTCGTGTTAAAAATCTGAATTCTTCTAGAGTTCCTGATCTTCTGGTATACACACTCGCTCGCTACCATCGAATCCTCTTAGTCT
+
7:::;@==?CBB:9:;<;>>@;;<AAABBBCB@BCGC>CCADGAAACCDJ@CBBCD<A=@@@;@C@CCCCCCCBB9AB===+BB9BBD=5=CBA?CBB?BC99:9CCC?BBBBBCDC?AAD?B?BB>A>;;;;?@@B=@@@>>>@AAAAAA???B:>>>;>A=B<@????CAAA6;;ACB6B<>;=:::9(/////)//6666<???<?@??.>@AAC:>:=@<???A>>>=B<AAAAAB:>>@<>>==>?;;;A??>;;;;;;;:?>??>=@@<@<<7=766;
@ATNG8:00684:06233
GATGGTAGTGATACAGATCAGACACCAGAAGATCAGGAACTCTAGAAGAATTCAGATTTTTAACACGAGAGTAAACGTAAAAAGAAGGTTTTACAAGACTCACGTTAACAATATTGCAGCAGTGCGCACACAATCGAAGCGCAGTAAGGATGGCTAGTGTAACTAGCAAGAATACCACGAAAGCAAGAAAAAGAAGTACGCTATTAACTATTAACGTACCTGTCTCTTCCGAAACGAATGAGTACGATGAGAGAGCTCTCTCTACCATCGAATCCTCTTAGTCT
+
A<>A@CCAAADCCBBBCCCCDBCCC@BCC@CCDD@?>@?BBBBBBD@AC>B>BBBBBBBC3B?BBB>>?BBBBC=A>:<<<<*;C>D?BBB;BBC@CCCBCIA00-0;@@;A>@=@AAABA@ACCBBBBBA@?@CCE@BACCBBBD?B?B@@=@CCCCBCB@AAABBB?BB@BBB=@@???8??=??????,=A=9::BCCBBB?B9==BB<><>?BBB@BCBBAAC@C?ABC>C??=?BABBBBBBBBBBABBBB?:;D::::B=<<>;;79A9=8818====
@ATNG8:00688:06237
GATGGTAGACATGTGTGCTCTCTCGTACTCATTCGTTTCGGAAGAGACAGGTACGTTAATAGTTAATAGCGTACTTCTTTTTCTTGCTTTCGTGGTATTCTTGCTAGTTACACTAGCCATCCTTACTGCGCTTCGATTGTGTGCGTACTGCTGCAATATTGTTAACGTGAGTCTTGTAAAACCTTCTTTTACGTTTACTCTCGTGTTAAAAATCTGAATTCTTCTAGAGTTCCTGATCTTCTGGAGATACACATGATACTCTACCATCGAATCCTCTTAGTCT
+
::<>:>;@;;;<<====666?BB;69=@;@00+0:<<5<>@CABC:;6@@8;4444.43888:5<;594:////:69::::'//)338;23///)//7277)444<=>9=<::545:8<<A?C@@;;9B@@A??@?A6;;@@?;9:5:<<<999<5>;>7<>=A??:99CC@B@255555'9.575999*5>>=D>999ABC994:.4444$499><>@=BB79:@@@>@=A>:99AAD?::;AFDBBBBAA@@@@@B???A@@5:9@@@<@@=A9979AAAA
@ATNG8:00691:06223
GATGGTAGTCTCAGATAGTCTATAGTACTCATTCGTTTCGGAAGAGACAGGTACGTTAATAGTTAATAGCGTACTTCTTTTTTCTTGCTTTCGTGGTATTCTTGCTAGTTACACTAGCCATCCTTACTGCGCTTCGATTGTGTGCGTACTGCTGCAATATTGTTAACGTGAGTCTTGTAAAACCTTCTTTTTACGTTTACTCTCGTGTTAAAAATCTGAATTCTTCTAGAGTTCCTGATCTTCTGGACAGAGTGTGCAGATACTACCATCGAATCCTCTTAGTCT
+
>;;<>BABBBBC@A@BBE;;<CDDCCBBBC@@=@ABB>BC?E@DDBACCCACCBCB>@=@BBB?B@DCDBCBD>>6000000%00+/7>>8A=>C9B==>=B9;;ACBC@BBED;;;D9;<B=@<AA@@BD@@?@BED@DAAA@@AAA@@@@@@AA>BBB>BB<@<@;;;CDECJBHCCCC<C?F@<;;;;*;BCCF>BBHBBBBA@A5;;;;*;@@@@5;5;B=ABEECCB?C@CCBBBA>ABCACFFHDCDBB@@@BB@@ABBB@CCAAA=@A????<?B???
@ATNG8:00691:06231
GATGGTAGCGCACACATAGATACAGTACTCATTCGTTTCGGAAGAGACAGGTACGTTAATAGTTAATAGCGTACTTCTTTTTCTTGCTTTCGTGGTATTCTTGCTAGTTACACTAGCCATCCTTACTGCGCTTCGATTGTGTGCGTACTGCTGCAATATTGTTAACGTGAGTCTTGTAAAACCTTCTTTTTACGTTTACTCTCGTGTTAAAAATCTGAATTCTTCTAGAGTTCCTGATCTTCTGGGATGTGTGCGCAGTGCCTACCATCGAATCCTCTTAGTCT
+
<444.4889>?@@BBBBBDBCCBBCDA@>@00,0@@@<CC@B@BDCCCCC@CCBBC@D@BBBB?C@CDCCBBBBD;@?>?>,;;59@CE>BCDD@BCJAGG;;;CCCJ@CCEBBBCD@DDD@C@CCCDCCCC?CCCC?CCEEDCBBBBBBDCBBB?BCC?BB@B?A@DCCDCBC?BCCCC;C=B;:::::*:BBBE>CBBCCCGCBB>BBBB2BBBBE@C@BB@CBBDDCD@D@@@@CCC?BBCC=B:::BAB@B@@ABBC@CBC@BCCBB@BE@:::?BBBBB
@ATNG8:00691:06236
GATGGTAGCACGACACGACGATGTGTACTCATTCGTTTCGGAAGAGACAGGTACGTTAATAGTTAATAGCGTACTTCTTTTTCTTGCTTTCGTGGTATTCTTGCTAGTTACACTAGCCATCCTTACTGCGCTTCGATTGTGTGCGTACTGCTGCAATATTGTTAACGTGAGTCTTGTAAAACCTTCTTTTTACGTTTACTCTCGTGTTAAAAATCTGAATTCTTCTAGAGTTCCTGATCTTCTGGTCTACTACACTGTACTCTACCATCGAATCCTCTTAGTCT
+
777;<?A@BA666;;====666?@CCAB@CBC@CAAA>AE@I?BBCBB@@=@BCBC?B@CEBB?B@CCCCCBB==9BB===+@@9BBBC9ABBB@AAA@CC>AACC??<?ABBBBBB@BBB@B?B@???@::4:<8818=A>AA>888A??:;;A<@@@<=<5:5;>>>>>@@A<@>>?>2>5;5;=<=<.==BAF;A677@@?A::18888(8:;;B<A=AC=BB;;;>>;><A?????<@>>;>>>>>AAABB???@?>;9--*---6606@7@@@=;;;>=
@ATNG8:00698:06221
GATGGTAGCTATACGTATATCTATGTACTCATTCGTTTCGGAAGAGACAGGTACGTTAATAGTTAATAGCGTACTTCTTTTTCTTGCTTTCGTGGTATTCTTGCTAGTTACACTAGCCATCCTTACTGCGCTTCGATTGTGTGCGTACTGCTGCAATATTGTTAACGTGAGTCTTGTAAAACCTTCTTTTTACGTTTACTCTCGTGTTAAAAATCTGAATTCTTCTAGAGTTCCTGATCTTCTGGCTCTCGTAGACAGATACTACCATCGAATCCTCTTAGTCT
+
::9:<AA@BBBBECCCCCDDCCCC>>C>CCAA=BCBB=BB>A=BCCBCBB@BCC@@=@7:;CC@C@CDCBBADCC?CCCCC2BBADCCC?CC@@??BC?BB<;;;=00*/>?:>?CC<??B@B?BAAA>>>@<@AAA=@@@@@@>>>AA===?>=5;;=8=@:>7;<A@A@AAA:==???5?=A<A>AAD/DD>>>9>;;;???A??;??>>/?888B<A9=>;?>?>>>?=C=>>>>>A:==A=AAA>>>?>>>AAAAAAA>;;7799:=///7=<<177AA@
@ATNG8:00699:06225
GATGGTAGTATATCGCGTCGCTATCCAGAAGATCAGGAACTCTAGAAGAATTCAGATTTTTAACACGAGAGTAAACGTAAAAAGAAGGTTTTACAAGACTCACGTTAACAATATTGCAGCAGTACGCACACAATCGAAGCGCAGTAAGGATGGCTAGTGTAACTAGCAAGAATACCACGAAAGCAAGAAAAAGAAGTACGCTATTAACTATTAACGTACCTGTCTCTTCCGAAACGAATGAGTACACATCGTCGTGTCGTGCTACCATCGAATCCTCTTAGTCT
+
DFED@CCBBBBBCCCCCDDDBAAAC?BBB@DCCCCC@D@BBBCCCD@BB?B@CCBBCCCC5C?BCDDDCCC@??7<?9::::*:C>E6;;;6;DCACCICDCBBB>B?BB?BCC@CCCCCBCCDCCCBBCCC?BBBB?BCCDBBBB>B@BAA>ACCCACCC=AAACCC?BB?BBB>AABBB=A@@>BBBBB3BC?CAAAB><<?7;:>@BB<?:?ACCC@BBBABAA?B?BCC>DBB?BBAAACAAAACACACCBBC?@@CACCC?BCBBB@CC?BBB<CBBBB
@ATNG8:00706:06210
GATGGTAGCACGAGTCACTTATCCAGAAGATCAGGAACTCTAGAAGAATTCAGATTTTTAACACGAGAGTAAACGTAAAAAGAAGGTTTTACAAGACTCACGTTAACAATATTGCAGCAGTACGCACACAATCGAAGCGCAGTAAGGATGGCTAGTGTAACTAGCAAGAATACCCCGAAAGCAAGAAAAAGAAGTACGCTATTAACTATTAACGTACCTGTCTCTTCCGAAACGAATGAGTACGTGTGCGACGTGTCTCCTACCATCGAATCCTCTTAGTCT
+
@>@=?BCCBAAA<CDCCBB@CCC@BCC@CCCCCC<C?BBDDCCC@CC>A>ABB;;;;;*;=CECBBCDCBBB<BA@@AAA5AC?C@BBB:BCC@CAAAABBBB>A>AB?BBB@BCB@@@CCAAAAABBBB?BCAB>BBCCAAAC?A>AA@=BCDCAAAA>CCAABC@CC@BBAAA8@@@9::9>ABCCC2AA?BBBCCBBBB@B?BA@A@C@DCCAB?BBBBBBB?C?CCC=CCC=BBCC>>>>><=<<?@>><<<???<@AA=D?>>>9>@;@??;?99;A
@ATNG8:00708:06239
GATGGTAGGCGACATACATACGCGCCAGAAGATCAGGAACTCTAGAAGAATTCAGATTTTTAACACGAGAGTAAACGTAAAAAGAAGGTTTTACAAGACTCACGTTAACAATATTGCAGCAGTACGCACACAATCGAAGCGCAGTAAGGATGGCTAGTGTAACTAGCAAGAATACCACGAAAGCAAGAAAAAGAAGTACGCTATTAACTATTAACGTACCTGTCTCTTCCGAAACGAATGAGTACCTCTCAGACGCTCGTCCTACCATCGAATCCTCTTAGTCT
+
BCCC?BBB@CAAADDCCCCCCCCCD<@@C@DCFCBB@B@CBBBCCD@DC?C@CAA;:::;.;?CCAAACCCCCC;?A:::9:*;@>B5;::49CB>CCBCBBCBA?A@BB@BCC@CCCCCBBBDBBBCCCBB>BCBC@CCBBBCBB@DBFBB@BCCBCCBB@CCCCCC@CF@BBB>AADDD=?=<888888(8A?C???CDCBB?B>BADB<>;>@BCC@CBBBACC>@>?BE>BBC?BBBBCCC@@A@BBBCCCAABCBB?>BD;?;<<C;AA;;<><?@::;
@ATNG8:00708:06252
GATGGTAGCTCGCTGATGATATCTCCAGAAGATCAGGAACTCTAGAAGAATTCAGATTTTTAACACGAGAGTAAACGTAAAAAGAAGGTTTTACAAGACTTCACGTTTAACAATATTGCAGCAGTACGCACACAATCGAAGCGCAGTAAGGATGGCTAGTGTAACTAGCAAGAATACCACGAAAGCAAGAAAAAAGAAGTTACGCTATTAACTATTAACGATACCTGTCTCTTCCGAAACGAATGAGTACGAGAGAGCACACGTGTCTACCATCGAATCCTCTTAGTCT
+
@A?C?B@@?99>44549=A@AABCC?BAC@BBBB;;6:;??:;9998AD=A=@9979999)9;AAA::9A>;=C87744444$4925.555&6<<5<<//)/99555)4<>>;@?@<?@B@@@ABAB;;9@@@@@BBBC?AACCDBBB?B@C;<;;BBCEECC?:::???;?B?BBB587A@?3;775899999%8>9>A=@ABB>>><A=><;;=@:==;;;>9;:::;:<674777(...(....225556985556666778:==2.)....548805.-(----3
@ATNG8:00710:06233
GATGGTAGTGTCATATGAGAGTGTGTACTCATTCGTTTCGGAAGAGACAGGTACGTTAATAGTTAATAGCGTACTTCTTTTTCTTTGCTTTCGTGGTATTCTTGCTAGTTACACTAGCCATCCTTACTGCGCTTCGATTGTGTGCGTACTGCTGCAATATTGTTAACGTGAGTCTTGTAAAACCTTCTTTTTACGTTTACTTCGTGTTAAAAATCTGAATTCTTCTAGAGTTCCTGATCTTCTGGTCTACTACACTGTACTTTACCATCGAATCCTCTTAGTCT
+
889:=A<<@;9;AAAICC9;;;;;@>>@AABC@EBBB;;;5;44::<=CC>BB>A@=@@CBBB?EEDDCCC:;;B>BBCCC,9;9)4@?D6CCBB?B;;6;C7;<CCDIFGCEECCCDACBB>A>BBBB@AAA=ABCC@CBBCCCCCCCCCCCCBC@CCC@CC@C@CBCCBCDBB?BABAA7A=A=;;;;;*;A;;;7;BB?BBABB5;<<;*;AA@A?B?BB@BBABBAA?B>@@CCCB;;;FAFCBBDCCBBBCDDDCBB>CC@@A@CC@BD@BBB?BCCAA
@ATNG8:00712:06240
GATGGTAGTGCGTGAGAGAGAGACCCAGAAGATCAGGAACTCTAGAAGAATTCAGATTTTTAACACGAGAGTAAACGTAAAAAGAAGGTTTTACAAGACTCACGTTAACAATATTGCAGCAGTACGCACACAATCGAAGCGCAGTAAGGATGGCTAGTGTAACTAGCAAGAATACCACGAAAGCAAGAAAAAAGAAGTACGCTATTAACTATTAACGTACCTGTCTCTTCCGAAACGAATGAGTACTATAGACTATCTGAGACTACCATCGAATCCTCTTAGTCT
+
45<=:>>CCCBB=CBBCICBBBCCC?CCDBHFCC@@?@:;;CCDBB?BB@C?BBA99::9':5@ABCCBBA998+9@;<<;;$:;394555&5;;7>:6;BBCBB:;:;F@CCCAEBBABBCBCCCCCCCBB?BB?@=@BBBCCCB@C@CAA?ACCCBBCC@CBCAA@@CD?AAA>AAABA;?9929<<<??'??=A949BBBB?<><>9@@6A===B@@=@C@@@ED@C>AAC=BBB@BBBBBBBCBCBBABBBBB?@@CBBB??=@BAAD?AA>AA@=BA?@@
@ATNG8:00713:06228
GATGGTAGCATCATGCATATCTCACCAGAAGATCAGGAACTCTAGAAGAATTCAGATTTTTAACACGAGAGTAAACGTAAAAAGAAGGTTTTACAAGACTCACGTTAACAATATTGCAGCAGTACGCACACAATCGAAGCGCAGTAAGGATGGCTAGTGTAACTAGCAAGAATACCACGAAAGCAAGAAAAAGAAGTACGCTATTAACTATTAACGTACCTGTCTCTTCCGAAACGAATGAGTACGATGAGAGAGCTCTCTCTACCATCGAATCCTCTTAGTCT
+
<<<>@CCCCCCCCBCCDCCCCCCDC?BCC@CCCCBB@C@CDCCCAA?AB?D?BBBCCCAD+A8CCCBBBBB99929@?@@@@0??<;<>??7?BCACFCCCCD::9;@CCABBC@CCCCCBBBBBBBBA@@B?BABB?A@@CCDBB@C@CBB@BCCCCBBB@CCBBBB@BA?>>>;@@@@A;A@@??????1?A?B?@?BCCAA<A=AAAB;>;>?A@@@CBBBBDB=?=@BB?CBCA@@?BCBBBB@??BECCBB>>AB>>=>@=A;;;B=BB;??B=A@???
@ATNG8:00666:06308
GATGTATCGCGACGAGCGTAGACCCAGAAGATCAGGAACTCTAGAAGAATTCAGATTTTTAACACGAGAGTAAACGTAAAAAGAAGGTTTTACAAGACTCACGTTAACAATATTGCAGCAGTACGCACACAATCGAAGCGCAGTAAGGATGGCTAGTGTAACTAGCAAGAATACCACGAAAGCAAGAAAAAAGAAGTACGCTATTAACTATTAACGTACCTGTCTCTTCCGAAACGAATGAGTACGATGAGATCTCGTGTGCTACCATCGAATCCTCTTAGTCT
+
:C>>CBCB@@@DBBBDCDH;;;CE>CBC@B@@@CD?B??@B<<@@44328289;ABBBB1?9;;=:98@>===70/0====+=@<@9@DD;CCC@CCBBBBABA5<5;@<@BB8;;BBBAAACCBB@@@BB?AA;;6:A??@ABB>B?A@@=@AAAAAAC<????=@8==>?>;8=9=>>8::98789999%9=87=8>>7<=95755688)/*/8==?<@BBA>9;2;-333)38;6:;B=88ABB====C=<<89>9>8888977799:4774887::>777
@ATNG8:00667:06306
GATGGTAGACACGTGTGCTCTCTCGTACTCATTCGTTTCGGAAGAGACAGGTACGTTAATAGTTAATAGCGTACTTCTTTTTCTTGCTTTCGTGGTATTCTTGCTAGTTACACTAGCCATCCTTACTGCGCTTCGATTGTGTGCGTACTGCTGCAATATTGTTAACGTGAGTCTTGTAAAACCTTCTTTTTACGTTTACTCTCGTGTTAAAAATCTGAATTCTTCTAGAGTTCCTGATCTTCTGGTATGACTAGTGTACTACTACCATCGAATCCTCTTAGTCT
+
4<<>@BABBBCBCCC;;;DHIGCDCCBBCDCC@CCCC?CC@C?CBCCCBB?DDCCC?D?AAAB@B@CBBBBCB==9=====+BA6A997,3<??=BAA>@C>???BBB?BBBBBBBB998?=A=AAAB???@;@AAA<AAAA@<>>@@@A??>AA=B@@:??<A=A>><==@@A<??@BB5@;@=BAAAA/A@=<=07/////<<=>:>><;.8888>9>29:5:>=>>===C<@>>>;;7;>C=BBBA>=;;;>>>@AAAAAAA;>>>>?=AA=@>>9>>;;9
@ATNG8:00671:06272
GATGGTAGCACGACACGACGATGTGTACTCATTCGTTTCGGAAGAGACAGGTACGTTAATAGTTAATAGCGTACTTCTTTTTCTTGCTTTCGTGGTATTCTTGCTAGTTACACTAGCCATCCTTACTGCGCTTCGATTGTGTGCGTACTGCTGCAATATTGTTAACGTGAGTCTTGTAAAACCTTCTTTTTACGTTTACTCTGTGTTAAAAATCTGAATTCTTCTAGAGTTCCTGATCTTCTGGACGACGCGCACTGACACTACCATCGAATCCTCTTAGTCT
+
4<<=@CBBBBBBCBCCBBBBBBBBECCGDC@@?@BAD>CDACACCCCIFD@CCCCC@C@BBBF>A?BBBACBB??>?ADCC1CF?A999,8ABBAEBA<@<,00>@?@=@BCCBAAA?BAB>B?>:8=?>::5:?>A<>>>@@@@@@A@@@AAAA<===<AA<A<AAA???@@?;??BGE5>:>:>>DDD/CD@AA:A888;;>>><>DDD/B===@<@=>><>>>>>=>=B=?>?@FD588>>FD@>>>>@===>>@AA@A==:>>>=E=BB;??A=AAA@?
@ATNG8:00673:06288
GATGAGAGAGCTCTCTCATCGTACTCATTCGTTTCGGAAGAGACAGGTACGTTAATAGTTAATAGCGTACTTCTTTTTCTTGCTTTCGTGGTATTCTTGCTAGTTACACTAGCCATCCTTACTGCGCTTCGATTGTGTGCGTACTGCTGCAATATTGTTAACGTGAGTCTTGTAAAACCTTCTTTTTACGTTTACTCTCGTGTTAAAAATCTGAATTCTTCTAGAGTTCCTGATCTTCTGGCGCGTATGTATGTCGCCTACCATCGAATCCTCTTAGTCT
+
95<>@CCCCCC;;;DCCB==BBBBBDA@>@CDD>DB@D?BBCCCCDAFCBBB9;7;C@@<A@CDCBBBBCC=@@@@?,;A2::??1856@?CCD?AB899=?<<8AA@@AB??<???=A>ABBABAAA?@@AC:>=>??;;;@@>>>?>>>:;;;6:?;@=>>;769::>///9>>/>6=379:::+:>;;;0;////.785707;;;*9222:6;18868525<<;;A;888AAB056@;>:;:??;;;@=>;;;?=@;;6;>>;;5;=:>@@6;;;;;
@ATNG8:00675:06276
GATGGTAGTGATACAGATCAGACACCAGAAGATCAGGAACTCTAAGAAGAATTCAGATTTTAACAACGAGAGTAAACGTAAAAAGAAGGTTTTACAAGACTCACGTTAACAATATTGCAGCAGTACGCACACAATCGAAGCGCAGTAAGGATGCTAGTGTAACTAGCAAGAATACCACGAAAGCAAGAAAAAGAAGTACGCTATTAACTATTAACGTACCTGTCTCTTCCGAAACGAATGAGTACCTCTCAGACGCTCGTCCTACCATCGAATCCTCTTAGTCTT
+
=A@?7;<;::99445555999<<;A;@90*////9;5;<=::54.5A<@A>B?@@/////&/1//(/:9998;;7.3349999)56:@<@@@2666:>666==@00*0:00)/>:)//555556<<666<;==;=:9989<888854-/7;///<<<;;>>5876///69:6:@:6:9333(388,3399:)376?A:@@==8=56.5566.7<77;CB?@?>>>9=7=:=>;3;00*/;;9;;;7>?@@@AA888>7776-56719=555;?<7>8825::22,
@ATNG8:00678:06269
GATGGTAGCATCATGCATATCTCACCAGAAGATCAGGAACTCTAGAAGAATTCAGATTTTTAACACGAGAGTAAACGTAAAAAGAATGGTTTTACAAGACTTCACGTTTAACAATATTGCAGCAGTACGCACACAATCGAAGCGCAGTAAGGATGGCTAGTGTAACTAGCAAGAATACCACGAAAGCAAGAAAAAAGAAGTTACGTCATATTAAACTATTAACGTACCTGTCTCTTCCGAAACGAAATGAGTACTAGAGTACGATATGTCTACCATCGAATCCTCTTAGTCT
+
77776<;;B@@@@@<>A:669996625>A9@@A@:9.439;=@@?<7@A?B>BB::5==<)?488:87773///(//-----$-6(--3:;;/<883;7/0)/;;555)55::6:5405===BC=;;;666;;<<8@AAA;??B?A@@@<@=@@@;?C@9;999::?<??@<??<?>=<?8<<>8::=7:;@?@>'::4:948:-----.0*//(2525.5055733,33333374:4998.8222'2522255222665558999::::7775><>=D<@@;7886;;688
@ATNG8:00680:06284
GATGGTAGCAGACGTGACAGAGCGCCAGAAGATCAGGAACTCTAGAAGAATTCAGATTTTTAACACGAGAGTAAACGTAAAAAGAATGTTTTACAAGACTCACGTTAACAATATTGCAGCAGTACGCACACAATCGAAGCGCAGTAAGGATGGCTAGTGTAACTAGCAAGAATACCACGAAAGCAAGAAAAAGAAGTACGCTATTAACTATTAACGTACCTGTCTCTTCCGAAACGAATGAGTACGATGAGAGAGCTCTCTCTACCATCGAATCCTCTTAGTCT
+
CDBB?BBBBECBCBCCBBBCCCDCC?BBC@CCCDBB?B@BBBCBCC?CA?A?GCA88888)9>ABBABCCC999*8?9:9:;*;C@DAABB<ACDAGCCCAAC@@<@@CC?BCD@CCB@BBCCCCCCCCDBB?BDDD<@@BB@@AB>B?C@?>@DCCCCCC?ABABAC?CC@>>?;>?@@@9?=>;==<??.?C?BBABCBB??<?;>>AC7;8;BBBB@CC@@?BB?B?CCC>CAA?BCCCCBBBC@@?CCCCCB>>>>>??AA=A<<<A;AA=B>><>@:::
@ATNG8:00683:06263
GATTAGGAGACACGTCGCACACGTACTCATTCGTTTCGGAAGAGACAGGTACGTTAATAGTTAATAGCGTACTTCTTTTTCTTGCTTTCGTGGTATTCTTGCTAGTTACACTAGCCATCCTTACTGCGCTTCGATTGTGTGCGTACTGCTGCAATATTGTTAACGTGAGTCTTGTAAAACCTTCTTTTTACGTTTACTCTCGTGTTAAAAATCTTAATTCTTCTAGAGTTCCTGATCTTCTGGATACACTCATGTGCACCTACCATCGAATCCTCTTAGTCT
+
AAD@CC?BCCCCBBBBAAA@@@BBCCCCBB@BBBF?CC?C@CCBBBBB>BBCAB?B:;;CB?CACBBCBCAA?<99999)9@<@9992:CBB@DBB?BB=??@@9:49@@@ABBB=??F?B@AB>BB???<@AAA;??@DA@@@@@@@@@>>>7;;>=??;?>DC>==>>=D7;;???2?;><>ADDD/>?AAD3;787<;??;;77===+=//+/1779=2<///:999=7=??<<@7///6::>B@@@AA::;==>A=@@@<A???A=AA<<=<=DBA<=
@ATNG8:00686:06303
GATGGTAGGTGCACATGAGTGTATCCAGAAGATCAGGAACTCTAGAAGAATTCAGATTTTTAACACGAGAGTAAACGTAAAAAGAAGGTTTTACAAGACTCACGTTAACAATATTGCAGCAGTACGCACACAATCGAAGCGCAGTAAGGATGGCTAGTGTAACTAGCAAGAATACCACGAAAGCAAGAAAAAGAAGTACGCTATTAACTATTAACGTACCTGTCTCTTCCGAAACGAATGAGTACGTGTGCGACGTGTCTCCTACCATCGAATCCTCTATGT
+
444;.44:5:;======>=>C@>>>:6567:98;5525:<<>=;;:945.5.44444444$45555;;<<A555)5999<<<(;;6;7<=>1;;>:>;;;<=;4/+/3<:)///)/989:;<<;;;<5555525999.55<<;<55056;550/;;90/00*/8::;;7;;:::9733388(337133333$33,39333:3336=4422916062555.55=<<99.4.4//(/773//////33933333;3338:7663---(---/607638222522
@ATNG8:00687:06264
GATGGTAGCTCACGTACGTCACACGTACTCATTCGTTTCGGAAGAGACAGGTACGTTAATAGTTAATAGCGTACTTCTTTTCTTGCTTCGTGGTATTCTTGCTAGTTACACTAGCCATCCTTACTGCACTTCGATTGTGTGCGTACTGCTGCAATATTGTTAACGTGAGTCTTGTAAACCTTCTTTTACGTTTAACTCTCGTGTTAAAATCTGAATTCTTCTAGAGTTCCTGATCTTCTGGGATGTGTGCGCAGTGCCTACCATCGAATCCTCTTAGTCT
+
888:=;<A@B<=<<>>@<BB;;5;==:;:=99.0000+0A+0*0>>>B;;299=;;2;29==95:5:=<@@>=>>4><==1;@8@@B?>;?>5=<<4<=9495==B>@@AB@BBB?A??4949>>>?@@>4:;8818;;;@BB>??C@@@?@A=AA@<@A<@<@===@@@BB5;888-76;7<<=<2;;666(/(///889<8708<</<898=9=7;;5:>=????;?<;;;???;9::=6=///=<=?B:99@//+/:91666<949:5;==<AA;;;
@ATNG8:00688:06296
GATGGTAGACATATCGTACTCTCTGTACTCATTCGTTTCGGAAGAGACAGGTACGTTAATAGTTAATAGCGTACTTCTTTTTCTTGCTTTCGTGGTATTCTTGCTAGTTACACTAGCCATCCTTACTGCGCTTCGATTGTGTGCGTACTGCTGCAATATTGTTAACGTGAGTCTTGTAAAACCTTCTTCTTACGTTTACTCTCGTGTTAAAAATCTGAATTCTTCTAGAGTTCCTGATCTTCTGGCGCTCTGTCACGTCTGCTACCATCGAATCCTCTTAGTCT
+
A<A>@CCCCCCCBBCCBCCCCCCCCCBBBCCC?BABB>BE@C@BBB?@@C@BBACC?C=@@CC?C?BBCBBBAAA@CCCCC3BA<A87729AAB@CDD@BB598?BBB?BCBBB@><:>AA7;:>A===::;<??@?;@AAA@??>??A?A@?@@<??@=??;?=@@@AA>>>>:>@DDD;F<A=AA=AA;??AAE:>>>?@AAA==:=AAA/>>>==8=:>@>BAAAADD<C;A@@A@@<>><9>>>>>>>?AA<<=:::@@AA=A>>>><>B=A@@<@AA@>
@ATNG8:00690:06279
GATGGTAGAGAGACTGTAGCGCACCCAGAAGATCAGGAACTCTAGAAGAATTCAGATTTTTAACACGAGAGTAAACGTAAAAAGAAGGTTTTACAAGACTCACGTTAACAATATTGCAGCAGTACGCACACAATCGAAGCGCAGTAAGGATGGCTAGTGTAACTAGCAAGAATACCACGAAAGCAAGAAAAAAGAAGTACGCTATTAACTATTAACGTACCTGTCTCTTCCGAAACGAATGAGTACGATGAGATCTCGTGTGCTACCATCGAATCCTCTTAGTCT
+
8<<>@BA@BBBCBCBBBBBBBCCCC>AAA@CCCBBD>A<@?@@ABB?BB?B?BCBBBCCC3C?BA???AA@99:,99;4444$5>5:5;;>4?BB?BBBABDB;;9:?AA=CCC@CCBBBCCJFCBBA@@AB?AEBB@BBCCCCBB?B?AAA>AAA:;8CC@BCCBBB?AA=>?8488===6==<63789::%9??AABBBA???<>;>@@D7;7:?A@?<?A???CC?B>AAF>BDD?CCBBBCCBB?@@AABC@@@BE?888?A=B>=>>;>>:;;;5;@A@@
@ATNG8:00693:06306
GATGGTAGCTATACGTATATCTATGTACTCATTCGTTTCGGAAGAGACAGGTACGTTAATAGTTAATAGCGTACTTCTTTTTCTTGCTTTCGTGGTATTCTTGCTAGTTACACTAGCCATCCTTACTGCGCTTCGATTGTGTGCGTACTGCTGCAATATTGTTAACGTGAGTCTTGTAAAACCTTCTTTTTACGTTTACTCTCGTGTTAAAAATCTGAATTCTTCTAGAGTTCCTGATCTTCTGGACGACGCGCACTGACACTACCATCGAATCCTCTTAGTCT
+
BCBC@CCBAACCBBBCDCCAACEDFEBCBDAA?AJFF>BB@CADCBBBBD?CBBBC?C=ABBC?C?AACCCDA@A9A?@@@2@A=@99:19BCB@CBA=@A7:9ACBA?BBBBCBBB>BBB=@>@@@AA>>>:>A6638A@@@>???>AADD=>>:<==<@@<A<AAA???B@@;>>BBB5B=C;??@@@/>?9991:<<///=:;>=ADBB/A>>>B=B=>><>@?@>=><A<AAA@??8><A<AA<>>>=>>>=??AA@A@<=9===?B=AA<A@>;@AAAA
@ATNG8:00694:06293
GATGGTAGTGTCATATGAGAGTGTGTACTCATTCGTTTCGGAAGAGACAGGTACGTTAATAGTTAATAGCGTACTTCTTTTTCTTCTTTCGTGGTATTCTTGCTAGTTACACTAGCCATCCTTACTGCGCTTCGATTGTGTGCGTACTGCTGCAATATTGTTAACGTGAGTCTTGTAAAACCTTCTTTTTACGTTTACTCTCGTGTTAAAAATCTGATTCTTCTAGAGTTCCTGATCTTCTGGTATGACTAGTGTACTACTACCATCGAATCCTCTTAGTCT
+
;<>??BBDBBBBBCCCDDCC@@BDCCCCCEBC=A@@@;@C?B@CDDCDCC@CCCCCAD@CC;::;?BBDCCCCBB;@????,;;5:AA=;:9DADDD?BA?BBCBBB>@@BBBBAA>BBB@B>AABBBBBB?BBBB?BBA@A=>?A?>>>C>>><CHD?DC@B?BBBCBCCCC?BCCCC9B@C@BBFDD5CCCDD>CAAABBBCBA5;;;;*;AAA@C@EB@BBBBBBB=@=?AAABD@BBC@BAA@BCBBBBBBBBCBCBCE>@AAAA?@@=:::=ACC@@
@ATNG8:00696:06267
GATGGTAGTAGTACACTAGTCATACCAGAAGATCAGGAACTCTAGAAGAATTCAGATTTTTAACACGAGAGTAAACGTAAAAAGAAGGTTTTACAAGACTCACGTTAACAATATTGCAGCAGTACGCACACAATCGAAGCGCAGTAAGGATGGCTAGTGTAACTAGCAAGAATACCACGAAAGCTAGAAAAAGAAGTACGCTATTAACTATTAACGTACCTGTCTCTTCCGAAACGAATGAGTACTATAGACTATCTGAGACTACCATCGAATCCTCTTAGTCT
+
BCCC@CC@CBCCA?ABBBCCCDCBB@BBB?B@@@@C@C@CFCCBBE?CC?D@DDBBCCCB3C?A@ACBBBA;::/:?;;;;:':?;:7@@@4BBB@CBAABBB;;:;@BB@DCB?ABBABBDCCBBBBBBBB@DDDD=@@BCCBAB>B@BCC@CBBBBBCB?BBBBCC@CC@????BBABA<@@998<<<=,9939CC?@?CED?B?BCCC9:9:CAAB@CBBBCBC?C?CCC>CCC?BBBBBBCBBBCBB??;BCCCCCCCCBB>ABBBB?BC@BAA=ABBAA
@ATNG8:00696:06273
GATGGTAGATACTCGCTGATACACCCAGAAGATCAGGAACTCTAGAAGAATTCAGATTTTTAACACGAGAGTAAACGTAATAAGAAGGTTTTACAAGACTCACGTTAACAATATTGCAGCAGTACGCACACAATCGAAGCGCAGTAAGGATGGCTAGTGTAACTAGCAAGAATACCACGAAAGCAAGAAAAAGAAGTACGCTATTAACTATTAACGTACCTGTCTCTTCCGAAACGAATGAGTACACACTCTCATATGACACTACCATCGAATCCTCTTAGTCT
+
<@;9:6>AABDDC@AABCBBBCBBB=BBC@BCCCA@=@>BAABCCC@BB?B?A@AABBBB3C?BB??>=@?788)8=@>=@<7<<8A=BCC6;;B?BCBBAC@AA:;:;H@CCCACBBBDBBCBCCBB@@@B?BC?@<@A@@@@997;@CBB@BAA@CBBC?CCB????CCACCC;??CFD>D:9399999(:?=ABBBBBAAA<A;>>@?6;5;;@@AABDBBBBB@B@BCD>BCE@CBBBAAAA::9AABCBBBBBBBBBBCDABBBBC?AA>A??;?BCCB
@ATNG8:00701:06285
GATGGTAGATATATGCACGCTCTACCAGAAGATCAGGAACTCTAGAAGAATTCAGATTTTTAACACGAGAGTTAACGTAAAAAGAAGGTTTTACAAGACTCACGTTAACAATATTGCAGCAGTACGCACACAATCGAAGCGCAGTAAGGATGGCTAGTGTAACTAGCAAGAATACCACGAAAGCAAGAAAAAAGAAGTACGCTATTAACTATTAACGTACCTGTCTCTTCCGAAACGAATGAGTACACATCTTCGTGTCGTGCTACCATCGAATCCTCTTAGTCT
+
BAA=@CBBBDCBD@AACCCCCCCCD?BCDAFCDB99:;?BBCCCDC?BA>B?BBBBBBBB3B@BBDAABDBB@A<?>:;;;;*;A>D>BBB:ADB?CCCAA@C;;6;@AA?BDDACCBBCCBBBBBAACBBBACCBB@BBCBBBAA>B@BBB@BCFCCCAA>ACDCBB>BB?B@B?BBDBC>A@@;:::999%9@<997ABABAC<;79=>>2;7;ACCC?CCCCCBB@B?BCC=CBB>BBDCCCCBBBABA?BCCBCBAB888@@<?>>=A<==8;;;7=A@??
@ATNG8:00701:06286
GATGGTAGTGATACAGATCAGACACCAGAAGATCAGGAACTCTAGAAGAATTCAGATTTTTAACACGAGAGTAAACGTAAAAAGAAGGTTTTACAAGACTCACGTTAACAATATTGCAGCAGTACGCACACAATCGAAGCGCAGTAAGGATGGCTAGTGTAACTAGCAAGAATACCACGAAAGCAAGAAAAAGAAGTACGCTATTAACTATTAACGTACCTGTCTCTTCCGAAACGAATGAGTACGATGAGAGAGCTCTCTCTACCATCGAATCCTCTTAGTCT
+
BBDD@CAABABBCCCCCBBBCCCCCACCB@CCCCBA?B>BABBBCC?>?=?@BBBBBBBA3A>BBBABBCD98929>=>?@@0@B>@<@@@8@DDACCDBCBC:97;@BB?BDC@BBCCCCCCCEFCCCCBB?BCCC@BA@@AABB?B@DAA>@CCCCABC?AACCCC?CC@B@B799@@?8@??9?AAAA3AB?BBABCCCAA:><>@@@:>:>BCCC@CC@A@CB@B?BCC>BBB?BBBBFDBBBBBBBBCCCB@>>>==>@A<A=<<A:AA=A>?<?@==>
@ATNG8:00703:06295
GATGGTAGTGATACAGATCAGACACCAGAAGATCAGGAACTCTAGAAGAATTCAGATTTTTAACACGAGAGTAAACGTAAAAAGAAGGTTTTACAAGACTCACGTTAACTATATTGCAGCAGTACGCACACAATCGAAGCGCAGTAAGGATGGCTAGTGTAACTAGCAAGAATACCACGAAAGCAAGAAAAAAGAAGTACGCTATTAACTATTAACGTACCTGTCTCTTCCGAAACTAATGAGTACGATGAGAGAGCTCTCTCTACCATCGAATCCTCTTAGTCT
+
::;;=A??BBBCBBBCCCCCCCCCC@CCC?B@BA>>=@=BCB@@@C@BD?B>BA@???<=,?9??BBAAAB??>5<>9;;;<);B<=?CCC9BCC@DEDCCCC;;;;GHCCCBB@BCBBBCAACCAAABBBB?BBBC?AADCBBBA>B?B=><>CBABAAA?BBBBBB@BA<?9;5;>>>?7?8818AAAAA)==7:///==AAA=D9=<?@=D=>>BBC@BBCBBBB?B>A@D>BBB>BAAABABBB???CBBBBBBBBBBA?BB@@??@@:=<:>8818@???
@ATNG8:00706:06271
GATGGTAGGCACTGCGCACACATCCCAGAAGATCAGGAACTCTAGAAGAATTCAGATTTTTAACACGAGAGTAAACGTAAAAAGAAGGTTTTACAAGACTCACGTTAACAATATTGCAGCAGTACGCACACAATCGAAGCGCAGTAAGGATGGCTAGTGTAACTAGCAAGAATACCACGAAAGCAAGAAAAAAGAAGTACGCTATTAACTATTAACGTACCTGTCTCTTCCGAAACGAATGAGTACTACTCTCAGAGACACACTACCATCGAATCCCTCTTAGTCT
+
<<BC@CDD@CCCBBBBCDBBBCCED=CBC@CCCBAA?A@CCGCCCC?CC@C?CBC?@@@@,@?AAACCAA@::95:?@@@@@0@A=@;@@A7ACC@CCCCBBCDE?C?BB?@@@@BBDCBBBBCDCBBBBBC@CCAA>ABC@@@995;?BBB@CCBBBBBB=ABDBAA?CC?9:9;??BDC<???9::9999%:<<:828CAA=>5:57:=?5>;>BCBB?BCBBACC7999BC>DAA>BCDCCBBBCCABBBAA@A;;;=;;;<=:=@?>=8677(6888<@@>>
@ATNG8:00711:06304
GATGGTAGGCACTGCGCACACATCCCAGAAGATCAGGAACTCTAGAAGAATTCAGATTTTTAACACGAGAGTAAACGTAAAAAGAAGGTTTTACAAGACTCACGTTAACAATATTGCAGCAGTACGCACACAATCGAAGCGCAGTAAGGATGGCTAGTGTAACTAGCAAGAATACCACGAAAAGCAAGAAAAAAGAAGTACGCTATTAACTATTAACGTACCTGTCTCTTCCGAAACGAATGAGTACATAGATATACGTATAGCTACCATCGAATCCTCTTAGTCT
+
8<<=>A<B?BA@:>445559CBCCF>GCC?CBBB@A<A=BCGBAACADC@C@;;<DCDCC3D?C@?@CBA@???6999<<<<+==9=9=BB7AAA?CCBBBBDCC?C@BB?;;;@DDCBCCGABBDCBBBCC@A@@D>AACABBDC=@=@@@=@CDB@@@C?@@:::@<@@;@<;,337333&377177;;;<&<=8<=8:99;7735455792;<ABDBB>ACCDBCB?B=AAA9@@@=@AAAABBBBBC??>>>>>>@???AA??;?@@BB<BB=@<:5:>888
@ATNG8:00665:06336
GATGGTAGGCGTGTGAGAGTCTGCCCAGAAGATCAGGAACTCTAGAAGAATTCAGATTTTTAACACGAGAGTAAACGTAAAAAGAAGGTTTTACAAGACTCACGTTAACAATATTGCAGCAGTACGCACACAATCGAAGCGCAGTAAGGATGGCTAGTGTAACTAGCAAGAATACCACGAAGCAAGAAAAAGAAGTACGCTATTAACTATTAACGTACCTGTCTCTTCCGAAACGAATGAGTACGATGAGAGAGCTCTCTCTACCATCGAATCCTCTTAGTCT
+
::;<7555599?B>@>A>944999<4<?>8:59@95.5.55;=<:>799497?B@AAAA@'92995555<C?=A8<;78989'7713<===1:33/38;>?A89/<?=>@00/8066=::<:;:@@@>?>@?;=;;;188?@;;;A=A;?;?;?AAAABAA>BDCA@@=9929>>17777/338377777'79.3377557;8.5125==4;689///6----/.5054355)23937789887998;<<??>@@>::::::;98=::7=<::7:>=:>=888
@ATNG8:00669:06321
GATGGTAGGACGAGCGTCTGAGAGGTACTCATTCGTTTCGGAAGAGACAGGTACGTTAATAGTTAATAGTCGTACTTCTTTTTCTTTGCTTTCGTGGTATTCTTGCTAGTTACACTAGCCATCCTTACTGCGCTTCGATTGTGTGCGTACTGCTGCAATATTGTTTAACGTGAGTCTTGTAAAAACCTTCTTTTTACGTTTTACTCTCGTGTTAAAAATCTGATTCTTCTAGAGTTCCTGATCTTCTGGCGCTCTGTCACGTCTGCTACCATCGAATCCTCTTAGTCT
+
//::6::;6955::555;::<<<<7::4455516::>7>>9>9>A@==<@9=::59499<?;;:>9>B9:;995::.55999(555)54<>4;;;>.555.59.555;;=166>9;;;;7<<=8=266;;@=>@:=<>A<??9:9==99599>?>>?<00/5///(/)44455:<::7<55555$55:555555$555555&55<7>0/0//49999$/4455549;8<<655553838555447<45.555995555559/////77718=5557:;5334-38866
@ATNG8:00669:06337
GATGGTAGCGCGACGAGCGTAGACCCAGAAGATCAGGAACTCTAGAGGAATTCAGATTTTTAACACGAGAGTAAACGTAAAAGAAGGTTTTCAAGACTCACGTTAACAATATTGCAGCAGTACGCACACAATCGAAGCGCAGTAAGGATGGCTAGTGTAACTAGCAAGTATACCACGAAAAGCAAGAAAAAGAAGTACGCTATTAACTATTAACGTACCTGTCTCTTCCGAAACGAATGAGTACAGAGAGTACGATATGTCTACCATCGAATCCTCTTAGTCT
+
CCDD?BCCCBBBCCDDDCBEBCCDD>BBB=BCDCBC@C@A@ABBBCC@D@D@A@@99999):<DABDB>??CCC:@@;;;;.:B=A2;;;.;B?CABBBCCBB?C@CC@DBB@CCCCDCCCDBBB@A@AA?ADDD>A>??BB987;@CBB?CCCBCCCC?CCCBBB???@CCC9=<99::+:==;@AAAA2@@<?:@ACB@@@8;67<==1818@AAA@AA???BB?CACCC=CCC>AABBBBBBBBBCBAABBCCCBBBA>9949@>>>=>>:>==:=>;;;
@ATNG8:00669:06353
GATGGTAGCGCGACGAGCGTAGACCCAGAAGATCAGGAACTCTAGAAGAATTCAGATTTTTAACACGAGAGTAAACGTAAAAAGAAGGTTTTACAAGACTCACGTTAACAATATTGCAGCAGTACGTACACAATCGAAGCGCAGTAAGGATGGCTAGTGTAACTAGCAAGAATACCACGAAAGCAAGAAAAAGAAGTACGCTATTAACTATTAACGTACCTGTCTCTTCCGAAACGAATGAGACGATGAGAGAGCTCTCTCTACCATCGAATCCTCTTAGTCT
+
?>>A@CBCDCB@A@DCDCBBDBCCD=BCC@CCBDCC@B@BBCBCCB?BC@B?CAA99999)9??C??@??CAA@8>=;;;;;*;A=B4;;;*9@<=>CBBCICCC=@=?@=@ED@CCCCCBCCCCDDCBBCC@CCCC@BBBCBBBD?B?BDD@CCDBBBCC@CCBBBB??>9?A@<>@???8>><;=????.>A>A;;;BAAAB5738>>?5;7;?CBD@CCDAA@B=A=ABC>CBB?ABBCCCBBBCCCCCCCBABBBBBBBB?@@@@@<>><>>>;@>>>>
@ATNG8:00673:06311
GATGGTAGTGTCAGTGCGCGTCGTCCAGAAGATCAGGAACTCTAGAAGAATTCAGATTTTTAACACGAGAGTAAACGAAAAAGAAGGTTTTACAAGACTCACGTTAACAATATTGCAGCAGTACGCACACAATCGAAGCGCAGTAAGGATGGCTAGTGTAACTAGCAAGAATACCACGAAGCAAGAAAAAGAAGTACGCTATTAACTATTAACGTACCTGTCTCTTCCGAAACGAATGAGTACACATCGTCGTGTCGTGCTACCATCGAATCCTCTTAGTCT
+
<<<>?BB>>CBC;;666=@BABBBB?BCC?ABFBBEAC;;;BBBBB?AC?C?AAA????@.??BC@@?CFCBBA<ADHFDD1::<@9=??2==?;@ABBBB?>>>A?BC?BBA>ABBCFAAA???DAAA??;@A@@<@A><==>>:><:;?>A??@BCCC>A>?>BB@B>;>>:666//)/9606=<<=+//)/8;;A;;;=4;5888<7=7=====<?ACD888=B;;;;3;@@<???@999;:?ABABBB???ABB???BC@>>BBB?CC?999=A@@AA
@ATNG8:00673:06314
GATGGTAGTATCTGCACTCTCTGTCCAGAAGATCAGGAACTCTAGAAGAATTCAGATTTTTAACACGAGAGTAAACGTAAAAAGAATGTTTTACAAGACTCACGTTAACAATATTGCAGCAGTACGCACACAATCGAAGCGCAGTAAGGATGGCTAGTGTAACTAGCAAGAATACCACGAAAGCAAGAAAAAAGAAGTACGCTATTAACTATTAACGTACCTGTCTCTTCCGAAACGAATGAGTACTATAGACTATCTGAGACTACCATCGAATCCTCTTAGTCT
+
ACCE@DCCBBBB@@@CCCCBCCD>B:CCE@BCBBAA?AACCIBBBD@CC@C@DCA@@@@@0@>AABBCCDCBBB=AAACCCC5BB?BCCCD;CBB?BBCCCDEBB?B@CC@CCC?CC@@BBBBB@@EBBBCD?CCBB<A@CCBB@@>B?C@@?ABCECDCC?CCAABB@AA=AA@8==99:,7<>:99::::%:?;??>?BBCAE5867>AA5;7;@BBB@CCBAABB?A>AA@9AA@?ABBCBBBBABBBAAABBBAAACCCCBB?BBBAB?BB?BBB?BBBBB
@ATNG8:00678:06356
GATGGTAGGCGAGAGTGAGACGCAGTACTCATTCGTTTCGGAAGAGACAGGTACGTTAATAGTTAATAGCGTACTTCTTTTTCTTGCTTTCGTGGTATTCTTGCTAGTTACACTAGCCATCCTTACTGCGCTTCGATTGTGTGCGTACTGCTGCAATATTGTTAACGTGAGTCTTGTAAAACCTTCTTTTTACGTTTACTCTCGTGTTAAAAATCTGAATTCTTCTAGAGTTCCTGATCTTCTGGCGCTCTGTCACGTCTGCTACCATCGAATCCTCTTAGTCT
+
@?CC@CBA@CDCCBBCCCBBBBACCCCCCCAA?BDDD?CC?B?BCCCCCC@CCCBC?A>BBBC@C?AACBCCBA@<?????.>A>AA@A<AAABACCD@CC999@B??<?CBBBBBB@BB@<@<?@?AA<;<=A@@?;AAB>><>?@AA>@@>>>9==@=AA:?=AAA>>>>?A=B@>@@5@:=8;;BBB/>=777.6-----9:695;AAA/?:::C=C=;;8;??A>>><A<AABBA@7::<:><==>C@@@@AA@>>>??BB=A>>;;7;A<@@@;>>><=
@ATNG8:00682:06335
GATGGTAGCTCTGCTCTGACTCTCGTACTCATTCGTTTCGGAAGAGACAGGTTACGTTAATAGTTAATAGCGTACTTCTTTTTCTTGCTTTCGTGGTATTCTTGCTAGTTACACTAGCCATCCTTACTGCGCTTCGATTGTGTGCGTAACTGCTTGCAATATTTGTTAACGTGAAGTCTTGTAAAACCTTCTTTTTACGTTTACTCTCGTGTTAAAAATCTGAATTCTTCTAGAGTTCCTGATCTTCTGGGTCTACGCTCGTCGCGCTACCATCGAATCCTCTTAGTCT
+
77//)/879::@;//////7999995==<5668=;;<6<A;=7;;=<:9;161/<::6<,0/::6=466;;6659>654444$44.4<<>4<5666;;;8<<0554;994;9999556466>;>8=;999;9925<<<<BCCB@@:..)..-55055739445/9>5<7:87//)/9:;<@<<AA2?:>.55555$9@<<?6>696;;<;;;<@@@@+@==BB?A?BB@?A@A@@A=@<@@@A@@:@;;;/;@@@@@@ABBABBA??A9949A@@@@BC?BBA=ABB@@
@ATNG8:00689:06312
GATGGTAGCGCACACATAGATACAGTACTCATTCGTTTCGGAAGAGACAGGTACGTTAATAGTTAATAGCGTACTTCTTTTTCTTGCTTTCGTGGTATTCTTGCTAGTTACACTAGCCATCCTTACTGCGCTTCGATTGTGTGCGTTCTGCTGCAATATTGTTAACGTGAGTCTTGTAAAACCTTCTTTTTACGTTTACTCTCGTGTTAAAAATCTGAATTCTTCTAGAGTTCCTGATCTTCTGGTATGACTAGTGTACTACTACCATCGAATCCTCTTAGTCT
+
4444.5>;@BCCCCDABBCCCBBBCHCCCCBB?BBBB=BB?C@CBFECHC@CCCCB@C@BB@@>BADHDCCBBCE>@@BBB2BB?CCCC>CCCD@DGHAECACCAA@C@CCCBCCCC@CCC@B@CCBBBC@@>@CCC@CCCCDCCB>@@BBCCCC?CCC@BB@B@BBBBCDCCC@C;;;;6;>E>BAA@@0@CCCC>CDBBCECDCB@DDDD2FDDCC@B>BC>BBBBBCC@D?BBCCBB>B@B>BAABCCCDCCCBCCCECC@A?ABBCC@@@>@@@@ECBBB
@ATNG8:00696:06351
GATGGTAGTGTGTCTCTGAGAGTAGTACTCATTCGTTTCGGAAGAGACAGGTACGTTAATAGTTAATAGCGTACTTCTTTTTTCTTTGCTTTCGTGGTATTTCTTGCTAGTTACACTAGCCATCCTTACTGCGCTTCGATTGTGTGCGTACTGCTGCAATATTGTTAACGTGAGTCTTGTAAAAACCTTCTTTTTACGTTTACTCTCGTGTTAAAAATCTGAATTCTTCTAGAGTTCCTGATCTTCTGGGATGTGTGCGCAGTTCCTACCATCGAATCCTCTTAGTCT
+
:<;<>BECBBBCA?666==@@CABBBGCCCCC?BAA@=AA5;6;@@?@BA=::5;;6;:>=>>7;55:57////;)//////#///)5<=>7;;;=7<555)5=259<<<A:>CCCC@@@?@A@=A=@@@BAA@@<@ABB?CCBAA@ABA@;99B@@@;?>>:>@8A8@?@>>965@5:55555$96=277999$//<;<3;666;;;;<@<@@@?+555;;5;9>B=@==000>6;6<<??AC<@<>>5>0000<<>?@C?@@C@BBB=@@@@@?BD=BBB=??BCB
@ATNG8:00698:06314
GATGGTAGTCTCAGATAGTCTATAGTACTCATTCGTTTCGGAAGAGACAGGTACGTTAATAGTTAATAGCGTACTTCTTTTCTTGCTTTCGTGGTATTCTTGCTAGTTACACTAGCCATCCTTACTGCGCTTCGATTGTGTGCGTACTGCTGCAATATTGTTAACGTGAGTCTTGTAAAACCTTCTTTTACGTTTACTCTCGTGTTAAAATCTGAATTCTTCTAGAGTTCCTGATCTTCTGGCTCTCGTAGACAGATACTACCATCGAATCCTCTTAGTCT
+
/7788;;?BCBCDCBBBB9;;:;=CB@=<>00*0000*0=;A?BBCCC;;9;BCBC@C@@ABB?@<?;;<<<<::3:>>?8:@<B:;;0;@;;5:AB=BC::;@ACC?@@CAAA@@<@BB=A>BCBBCCDC@BCBC@CBBBBBB@@@AA;;<AA>;;:?AB=@=@:;95=<<<=@@@@B7B=B?CCCC9AABBC7;<IC@@BBAA>AAA3B;;;;6;>BA?BB@@@@?<@<@AABAA=@;;5;@@@@B@@;;;A@@@A@@DD?AAA@A;00-000:;==AB
@ATNG8:00698:06321
GATGGTAGCTATACGTATATCTATGTACTCATTCGTTTCGGAAGAGACAGGTACGTTAATAGTTAATAGCGTACTTCTTTTTCTTGCTTTCTTGGTATTCTTGCTAGTTACACTAGCCATCCTTACTGCGCTTCGATTGTGTGCGTACTGCTGCAATATTGTTAACGTGAGTCTTGTAAAACCTTCTTTTTACGTTTACTCTCGTGTTAAAAATCTGAATTCTTCTAGAGTTCCTGATCTTCTGGGTCTCTCTCTCACGCACTACCATCGAATCCTCTTAGTCT
+
55<>8=556==;;;>@@CCCCCCCKCBBBBBC@CCDJ?GC?A=AA;;;@@?CCB@@5;494=9.505:<AAB<==8;@===+BC?A999(77,3288?<=?49:@>??;:BA;;;@>8;;7173866553794./.81558:?>>>>@@>BA>>=48>>5::382555888877057666+61627:===*889;;-55558;999<4<=99*9558=8>8=A3779<8<A59-2255779997=-558222966699887><772898776//*/885;>><>
@ATNG8:00700:06326
GATGGTAGCACGACACGACGATGTGTACTCATTCGTTTCGGAAGAGACAGGTACGTTAATAGTTAATAGCGTACTTCTTTTTCTTGCTTTCGTGGTATTCTTGCTAGTTACACTAGCCATCCTTACTGCGCTTCGATTGTGTGCGTACTGCTGCAATATTGTTAACGTGAGTCTTGTAAAACCTTCTTTTTACGTTTACTCTCGTGTTAAAATCTGAATTCTTCTAGAGTTCCTGATCTTCTGGTCTACTACACTGTACTCTACCATCGAATCCTCTTAGTCT
+
488:=<<<=<<<==>@==;;;666>>>>=B@@7?BB>5>@9=9666<<<<8;;;=B?B@BBBC?B@BCBBBB@;@8CCCBA1BA?B987,3>>?9BB?;=@0000:88778<<BBDHAAAA?B?BB=A=@;;7;@@C5;;?888?@@@@@@>666::7:9;;4:065<<<?::989<<<<2<;A:>>AAA.;;666.669///776@1878(28:7<284//)///;78:<>:>?>>>>7:;@<???@888????>>>??BAAA<?;;;B=BD<;;:<AA@@@
@ATNG8:00704:06356
GATGGTAGCTCACGTACGTCACACGTACTCATTCGTTTCGGAAGAGACAGGTACGTTAATAGTTAATAGCGTACTTCTTTTTCTTGCTTTCGTGGTATTCTTGCTAGTTACACTAGCCATCCTTACTGCGCTTCGATTGTGTGCGTACTGCTGCAATATTGTTAACGTGAGTCTTGTAAAACCTTCTTTTTACGTTTACTCGCGTGTTAAAATCTGAATTCTTCTAGAGTTCCTGATCTTCTGGAGATACACATGATACTCTACCATCGAATCCTCTTAGTCT
+
BCBC?CCCABAA:96@@CBBADCCCBCBCB@@=@@@A>AD@C;;;BBBCC@BBBCD@D=@A@B>A?CAAABA?==9<=<=<,;?9=><;5<>??=@@A<?@59:BBAA?B???BBBC?DBB@D@CB?A???A8=<7818=>;;;??@>>>@@???<;;;<A@<@<@A@@A@@@?<888;;-;:?;>?CCB/>:677)//6/..3358+222&268885:59957;9887;7737;?<;;///;48866:<>=:;7:677>>?@A<???AA<@@:==@:;;;??
@ATNG8:00708:06315
GATGGTAGCGAGCGAGTGTGTATACCAGAAGATCAGGAACTCTAGAAGAATTCAGATTTTTAACACGAGAGTAAACGTAAAAAGAAGGTTTTACAAGACTCACGTTAACAATATTGCAGCAGTACGCACACAATCGAAGCGCAGTAAGGATGGCTAGTGTAACTAGCAAGAATACCACGAAAGCAAGAAAAAAGAAGTACGCTATTAACTATTAACGTACCTGTCTCTTCCGAAACGAATGATACGTGTGCGACGTGTCTCCTACCATCGAATCCTCTTAGTCT
+
::;;@AA?BBBCCCCCCBBCCBBBC@CDD?CCCCCC?C=BBCAAAA?CB>B>BCCCCCCC5CACCICCCCCCEC;B@;;;;;*;C=@5;;;6;DC@GAAACCC999;@BC@CBC@CDCBBBCCBCBBCBBCC@CCDG?@@@?DCBB?BAEBB@BCCCBBCC@DBBABB@AA>ACC@BBCBB=A>?;999989%9?<A>>?BCBBB?B>ABED?B=B>CBB?BD:::BB?C@BBD>DCD@CCABABCCC?@?CBBB@A@BBB=@AB?BBBBB@B>;>>=<A@>>>
@ATNG8:00710:06354
GATGGTAGTCTCAGATAGTCTATAGTACTCATTCGTTTCGGAAGAGACAGGTACGTTAATAGTTAATAGCGTACTTCTTTTCTTGCTTTCGTGGTATTCTTGCTAGTTACACTAGCCATCCTTACTGCGCTTCGATTGTGTGCGTACTGCTGCAATATTGTTAACGTGAGTCTTGTAAAACCTTCTTTTACGTTTACTCTCGTGTTAAAAATCTGAATTCTTCTAGAGTTCCTGATCTTCTGGGTGTATCAGCGAGTATCTACCATCGAATCCTCTTAGTCT
+
<;;<@CCCBBBCCCCCCC@AAHDCCCBBBB;;5;;;;0;B?B@CCCCIBB?BBBAB6:6;??B=@?ABEEBBB@@;;<;;.9B<B;;<6;ABC?BBC?BB9;;@BBB@BECCCBAA=ABB?B?BCCCCCCB@BBBB?CBBCCCCCC??@@@@@@=@@@>AB6;6;@@@BBCCC?B<;;;.;4<><;;;.;ADCI>CCCBBABBCB5;;;;*;;;;9499=B=@ABBBBB@C@CCCCBA??;<:7:BBBCCCDCCBBBCCCCCB@BA;;;=;;5<@@=AA@@?
@ATNG8:00712:06350
GATGGTAGGCGAGAGTGAGACGCAGTACTCATTCGTTTCGGAAGAGACAGGTACGTTAATAGTTAATAGCGTACTTCTTTTTCTTGCTTTCGTGGTATTCTTGCTAGTTACACTAGCCATCCTTACTGCGCTTCGATTGTGTGCGTACTGCTGCAATATTGTTAACGTGAGTCTTGTAAAACCTTCTTTTTACGTTTACTCTCGTGTTAAAAATCTGAATTCTTCTAGAGTTCCTGATCTTCTGGGCAGACTCTCACACGCCTACCATCGAATCCTCTTAGTCT
+
@:<>@CCC?CCBBBCCCDCBBBBBBEDDDCBB?BCDC?CC?C@BBBBBBC?CCCCC?B?BBDD@D?CBBAAABCB?BBBBB1BB>BCBC9AABB=AAB@BB?==>B>><?BBBB@CC?A@A;A;>>>>@@@@;A=>=9?>AAC>==<?>?>>>>@==>><@@;@=AAAAAAA>>6=====/=:>9:::;:):==>?9??>>>@@???;????/?>>?A<A<@@<@@@>>>@<@<@???@@8;;AA7A:;:::A@@??AAAC8>?E=;:;>=:=><@??;?@@@@
@ATNG8:00666:06366
GATGGTAGCTCGCTGATGATATCTCCAGAAGATCAGGAACTCTAGAAGAATTCAGATTTTTAACACGAGAGTAAACGTAAAAAGAAGGTTTTACAAGACTCACGTTAACAATATTGCAGCAGTACGCACACAATCGAAGCGCAGTAAGGATGGCTAGTGTAACTAGCAAGAATACCACGAAAGCAAGAAAAAGAAGTACGCTATTAACTATTAACGTACCTGTCTCTTCCGAAACGAATGAGTACGAGAGAGCACACGTGTCTACCATCGAATCCTCTTAGTCT
+
;;>?@CBBCCBBCCCCBBBBCCBAA?BBCBDCCDBB?B>AACCCBA?BC?B@BC?99999.:=ACDCDKDF?@>8>?9:99:.;D@C=AAA9ABC?BCFCBCC:99;@BB@BCCABBB@@ADDFCCCCCBCC?CCCC@BBCBBBBB?C@CBB?ABBBBBCC?CCAAAC?DC=@@D<??CDC>C??<?ABBB3BD@B>>>BB@@>7;:>>@@=B<@@CA@=@@???BB@C?BAD>DBB?999ABBBCAAAB@@@BAAAEECBB?A?=B==<A=AC=>>><??==>
@ATNG8:00666:06395
GATGGTAGCTCACGTACGTCACACGTACTCATTCGTTTCGGAAGAGACAGGTACGTTAATAGTTAATAGCGTACTTCTTTTTCTTGCTTTCGTGGTATTCTTGCTAGTTACACTAGCCATCCTTACTGCGCTTCGATTGTGTGCGTACTGCTGCAATATTGTTAACGTGAGTCTTGTAAAACCTTCTTTTTACGTTTACTCTCGTGTTAAAAATCTGAATTCTTCTAGAGTTCCTGATCTTCTGGACAGAGTGTGCAGATACTACCATCGAATCCTCTTAGTCT
+
88895;BAA@@<555;565CBBBBCEBBBCBB@BCCC>CCAC@BBCCCCD@CBCBA>B>BBDC?B?BACCBCA@>;99999)9>?BBCC=CCDD@CBB?AB=@?ACCF@DBCBAAAA=AAB?C?BAA@@@@A=B>>><?A@====;;;A>>>@@@;:;:;?>8=:88/;;<;//,/88>>/=3=6=BDDE/@@;;;1:>?;;;==;:6;AAA/>===A=C<??;?AAAA>>:=6;;97//+/9:7@>@@@;;;;887<>?>?@@A====8818?=???=@@@88
@ATNG8:00669:06387
GATGTAGGCGAGAGTGAGACGCAGTACTCATTCGTTTCGGAAGAGACAGGTACGTTAATAGTTAATAGCGTACTTCTTTTTCTTGCTTTCGTGGTATTCTTGCTAGTTACACTAGCCATCCTTACTGCGCTTCGATTGTGTGCGTACTGCTGCAATATTGTTACGTGAGTCTTGTAAAACCTTCTTTTTACGTTTACTCTCGTGTTAAAAATCTGAATTCTTCTAGAGTTCCTGATCTTCTGGATATGAGTGACTCGTGCTACCATCGAATCCTCTTAGTCT
+
::///77278:<<<:7797//////5;=>??:>;;A=@DADACCCBCBB?BBBBB@C@CCCC?C?BBABBBBBB=@?BBC1??=@@@@;@??@<??B?DC<???AAA=ABBAABAA=@BA:?<>>>?@@>><>@AA;??AAA?>>>>>>@>>>@<687<AA=@@@>>>BBBB<A@@@@5@<@<>????/>A???9?>>>???>>><AAAA/A>>>@=A=BA:>=@A;;<<>>A???AA8<;@=@?>>A>>>@AAAAAAAAAAA;@@@@A;>>;<=<8=A:;;
@ATNG8:00672:06386
GATGGTAGGTGCACATGAGTGTATCCTGAAGATCAGGAACTCTAGAAGAATTCAGATTTTTAACACGAGAGTAAACGTAAAAAGAAGGTTTTACAAGACTCACGTTAACAATATTGCAGCAGTACGCACACAATCGAAGCGCAGTAAGGATGGCTAGTGTAACTAGCAAGAATACCACGAAAGCAAGAAAAAGAAGTACGCTATTAACTATTAACGTACCTGTCTCTTCCGAAACGATGAGTACGTGTGCGACGTGTCTCCTACCATCGAATCCTCTTAGTCT
+
BBAB<<<<7>445:555==<;<<59.555.5:545<8<8:::///96998=:<<<;::::):9>CCDCBBBBBA8<;;;;;;$9:8>.555&599.56999<=5646:?C@BBB;99CBBBCA999B@BBBBACBBBACCCCCBBB?B?C<;7;C;;;CDK@CBAA9:49>=?BB?A?877*33317;9;;)8713333398//*/46666(/(3255549;:;;;>:;4888.7///7;;===<??77773==:@CBCC@B==:<A;8;;99)//.(.777:
@ATNG8:00673:06392
GATGGTAGCATCATGCATATCTCACCAGAAGATCAGGAACTCTAGAAGAATTCAGATTTTTAACACGAGAGTAAACGTAAAAAGAAGGTTTTACAAGACTCACGTTAACAATATTGCAGCAGTACGCACACAATCGAAGCGCAGTAAGGATGGCTAGTGTAACTAGCAAGAATACCACGAAAGCAAGAAAAAGAAGTACGCTATTAACTATTAACGTACCTGTCTCTTCCGAAACGAATGAGTACGATGAGAGAGCTCTCTCTACCATCGAATCCTCTTAGTCT
+
AAA>?BDCCCCCCCCBBCCCCCCDD=BBC?DCCBBB@C@BBCCCCC?BB?B?BCBBBBBB1B8CABBBCDDA@A:?A=????0?C@@<@@@9@DEADBBBECCAA=A?@@=@CC@CCCCBBBBCCCCCAAAD?CCCC?BBBBBBBB>B?CCC?CCCCBCCC@AAAAAA?BB?BBA599@@@8A@@<??>>>1?A?B:99CCC>><><@@AA:>:=ABBB?BDAA?BB?B?BAC=CCC@BABABCCCCAAABBCBBB@???=;>@@<@>>=D<AA<AAA;AA@@@
@ATNG8:00676:06367
GATGGTAGCATCATGCATATCTCACCAGAAGATCAGGAACTCTAGAAGAATTCAGATTTTTAACACGAGAGTAAACGTAAAAAGAAGGTTTTACAAGACTCACGTTAACAATATTGCAGCAGTACGCACACAATCGAAGCGCAGTAAGGATGGCTAGTGTAACTAGCAAGAATACCACGAAAGCAAGAAAAAGAAGTACGCTATTAACTATTAACGTACCTGTCTCTTCCGAAACGATGAGTACCTCTCAGACGCTCGTCCTACCATCGAATCCTCTTAGTCT
+
7777498;=>>CD966;<>>BBBFD?CCC:99AA;;.4.444::??=??9==?9339999)8693333>;>??A;=;>====,=A==:>?>0@::49==>?==BB?D?:;8;@B?CB<;;@@B@C::6=9:98<@@A=995::5558=::?:5544:;8:<:000000;B=8<;:4;8;8;.3338@=CCC1;B>873777;7927:@>88275259AA?BBBB@AB7000>>3=00/:9883708<<=?978>=853..(.36377../)/;55//)5:778
@ATNG8:00678:06363
GATGGTAGATATATGCACGCTCTACCAGAAGATCAGGAACTCTAGAAGAATTCAGATTTTTAACACGAGAGTAAACGTAAAAAGAAGGTTTTACAAGACTCACGTTAACAATATTGCAGCAGTACGCACACAATCGAAGCGCAGTAAGGATGGCTAGTGTAACTAGCAAGAATACCACGAAAGCAAGAAAAAGAAGTACGCTATTAACTATTAACGTACCTGTCTCTTCCGAAACGAATGAGTACACATCGTCGTGTCGTGCTACCATCGAATCCTCTTAGTCT
+
CCC>?CDCCAAACCCCCCEC@BBCC?BBC@CCDDCC?C?BBCCBBB?BB>B>BBA?????1>?BBA?CCBA777)7<9:;;;*;C@D?CCC;CCEAEBBBCCC997;@CB@BCC?BBCCCDCCBCCCCBCBD@DCCC>BACCBBBB?B@CAA>@CCDCCCC@CAAACA?CA?ABB=AABBE?BBB?BCCCB3BB>B@@@CDBA?9><>=<=8=;>@CCE@BBAAAAA>A@CCC=CBB?AACCCCCCBBBBBBCCCC@?@ABBCCC@B@AAD?DC?ACC?C@@@A
@ATNG8:00685:06367
GATGGTAGTATAGAGCTCTACATAGTACTCATTCGTTTCGGAAGAGACAGGTACGTTAATAGTTAATAGCGTACTTCTTTTTCTTGCTTTCGTGGTATTCTTGCTAGTTACACTAGCCATCCTTACTGCGCTTCGATTGTGCGGCTGTACTGCTGCAATATTGTTAACGTGAGTCTTGTAAAACCTTCTTTTTACGTTTACTCTCGTGTTAAAAATCTGAATTCTTCTAGAGTTCCTGATCTTCTGGGCTGCGCTGATATGCGCTACCATCGAATCCTCTTAGTCT
+
@?@?8<;CBA@@CC;5555;;669CC:9996@7@CDD?CC?B?<<9?@??:??558:C?@@??<?>AA@@AA?873;7<;<)?<<@BBB>CCCC?BAA?BB?BBBB@@<@@@@A?;:7987-5.2;@@777737A>=/6/6--(---7799=>=>AA;?;;79:8=6;:?A@>>795799<:.<.6-57777(7799A08:>>?>565=;AAAA*98:8<5<8==:==>AABB=B<@>>>??;?A@A:A=>=@>>====///77;33*//79959=9AAA<AC@@=
@ATNG8:00685:06369
GATGGTAGTACATGATAGACGACACCAGAAGATCAGGAACTCTAGAAGAATTCAGATTTTAACACGAGAGTAAACGTAAAAAGAAGGTTTTACAAGACTCACGTTAACAATATTGCAGCAGTACGCACACAATCGAAGCGCAGTAAGGATGGCTAGTGTAACTAGCAAGAATACCACGAAAGCAAGAAAAAGAAGTACGCTATTAACTATTAACGTACCTGTCTCTTCCGAAACGAATGAGTACAGAGAGTACGATATGTCTACATCGAATCCTCTTAGTCT
+
BBCD?BBBDDDBBBCBBBCE@A@CB?BCC@CDHECC@C@BBCCCCC?CC@A?CCCBBBC;F@CCCCCCDDFCC;CB;;;;;);>>B>BBB;BGCBCBABBBD999;@CEGCCC@CCDCBAABBDDBBBDCC?CCDD@CBBBCCCC?CADAA?ADCCCCCC?CBABBB@BB?BBB?BBBA@:A:979DDDD/CC>A999FDBBB<><?CCC?B?BBCCC@DDBBBBB@B@BCD=CCC?BCBBBDCAACAAABBBBBBBBB@@@BBBBBBA?BB?@A;;>>>>@
@ATNG8:00691:06363
GATGGTAGTATATCGCGTCGCTATCCAGAAGATCAGGAACTCTAGAAGAATTCAGATTTTTAACACGAGAGTAAACGTAAAAAGAAGGTTTTACAAGACTCACGTTAACAATATTGCAGCAGTACGCACACAATCGAAGCGCAGTAAGGATGGCTAGTGTAACTAGCAAGAATACCACGAAAGCAAGAAAAAGTAGTACGCTATTAACTATTAACGTACCTGTCTCTTCCGAAACGAATGAGTACTGTATCTATGTGTGCGCTACCATCGAATCCTCTTAGTCT
+
<::=?BABBBA@@BABABABCBCCEADGD@BBBBCD@G@CBCCCDDABB@A:BA@@?BAA1B=@@AACBCAAA@<@8;5<==+=@<?:?@@2BBD@CBCBBCB;;89?CC?CBB?BBCCCCCICCBCCBCCC@CBBB?CBCCCCBB?C@CBC@CBAACBBA?CCCCDC?CD?999@BBBBE>BBB?BBDDD3CCBB???CEB@=9=9:::<+/+/<@@@?AAAAAAB?C?EDE>C??<@BBBBBBCCCBBBB>>>BB??@B@@@@;??@@E=;;8<AA;AE999
@ATNG8:00694:06367
GATGGTAGGACGAGCGTCTGAGAGGTACTCATTCGTTTCGGAAGAGACAGGTACGTTTAATAGTTAAATAGCGTAACTTCTTTTTCTTGCTTTCGTGGTATTCTTGCTAGTTACACTAGCCATCCTTACTGCGCTTCGATTGTGTGCGTACTGCTGCAATATTGTTAACGTGAAGTCTTGTAAAACCTTCTTTTTAACGTTTACTCTCGTGTTAAAAATCTGAATTCTTCTAGAGTTCCTGATCTTCTGGGTCTACGCTCGTCGCGCATCGAATCCTCTTAGTCT
+
:6A?;>>C=;95444449:::@@A=@@A?@;;4:99<0:@9C@;;;@@@@?@AA<<<,:459=?299)555/;//)/7279:::(//)4455)5:;?:>>>;;>469??>D>B;;:@@@C@BBB?@=C?@@@A@A>B@AD<A;;;A@@@@::9@AABB@CDC@CB?B=@?<00*09775=;???4><C999999(929@DD8@9:999@9599=999(44455.59=<7599994<3<8<?8=9959>DA9A:;9:9:>>>=><?:8=873863855=?<34443
@ATNG8:00694:06380
GATGGTAGACACGTGTGCTCTCTCGTACTCATTCGTTTCGGAAGAGACAGGTACGTTAATAGTTAATAGCGTACTTCTTTTTCTTGCTTTCGTGGTATTCTTGCTAGTTACACTAGCCATCCTTACTGCGCTTCGATTGTGTGCGTACTGCTGCAATATTGTTAACGTGAGTCTTGTAAAACCTTCTTTTTACGTTTACTCTCGTGTTAAAAATCTGAATTCTTCTAGAGTTCCTGATCTTCTGGTCTACTACACTGTACTCTACCATCGAATCCTCTTAGTCT
+
<<<?@DCBCBBA@@DEDDCCDCCBBAA@AB;<8;CCD@BB@B@CCCBAAAACBB;;8;>ABAA=B=@=?@@9:5<6:=:99'37/3377(3>?A?D::89A39:=>3717BA@AAAB@BAA;?;?B=<<>=<9=AAA<>>@@A??>>>@A@?===<AAA<AA9@<@@??>AAAA8=8888,8;B;>>ABA/@@AAE:A>>>?@?>??=>@@@,@///=5:5=>:>AB>>=>=B=BAA==<///99666AA@@>>;:;=???AA==9>;;;C;??<>>>>A@>==
@ATNG8:00695:06394
GATGGTAGCATCATGCATATCTCACCAGAAGATCAGGAACTCTAGAAGAATTCAGATTTTTAACACGAGAGTAAACGTAAAAAGAAGGTTTTACAAGACTCACGTTAACATTATTGCAGCAGTACGCACACAATCGAAGCGCAGTAAGGATGGCTAGTGTAACTAGCAAGAATACCACGAAAGCAAGAAAAAGAAGTACGCTATTAACTATTAACGTACCTGTCTCTTCCGAAACGAATGAGTACTATGTAGAGCTCTATACTACCATCGAATCCTCTTAGTCT
+
<<<>?CCCCCCBBBCBBBCCCCCDC@BBB@BCDBBB?B?BBBEECC?AB?C@BBB??>??1?=BCCBBBAA:99,9@:<;;:$9<7<?>>>2>DFACBBBCBC997;ACCC?CC@CCCCBBDBBCGCCCCCB?CDCC>@@AACCCC>A<A998:BBBCEBB@BBBCBB?BC>@@A999DDD=B?>;>AAAB3BB?AAAAAACAA;A<AA@?;@<@BC@@>@CAAABB?B@BBB=BCC?BBBAAABBCCBBAAABB;::@AA<:;B<AAAAB;<<87769=@000
@ATNG8:00702:06387
GATGGTAGTCTCAGATAGTCTATAGTACTCATTCGTTTCGGAAGAGACAGGTACGTTAATAGTTAATAGCGTACTTCTTTTTCTTGCTTTCGTGGTATTCTTGCTAGTTACACTAGCCATCCTTACTGCGCTTCGATTGTGTGCTTACTGCTGCAATATTGTTAACGTGAGTCTTGTAAAACCTTCTTTTTACGTTTACTCTCGTGTTAAAAATCTGAATTCTTCTAGAGTTCCTGATCTTCTGGACGACGCGCACTGACACTACCATCGAATCCTCTTAGTCT
+
8445:?>=BBAACCBBBB;;:@<666<<<<;?7?BBC?CD@CABBCGCHC?AABBA<@;?>;;55044=<;;;::48<<<<,00+//:>3?;AC?<<G@@C96;;;;;6:@BB:9;A=@AC?B@CDCCCDCC@BBBD@CCBB?::4:;;;;AA;;4;@>9=?9=:=996==BBC@CCCCC7?9?=;;;;;*;@AAA0;;BBBBCBBB5;;;;*;??;;6;=AA?BBBAAAA>A>;::C@@<@@B@BBBC;;;;0=000=>999@B8=>>95.8?<=;;4>;@@@
@ATNG8:00705:06365
GATGGTAGCTCACGTACGTCACACGTACTCATTCGTTTGGAAGAGACAGGTACGTTAATAGTTAATAGCGTACTTCTTTTTCTTCTTTCGTGGTATTCTTGCTAGTTACACTAGCCATCCTTACTGCGCTTCGATTGTGTGCGTACTGCTGCAATATTGTTAACGTGAGTCTTGTAAAACCTTCTTTTTACGTTTACTCTCGTGTTAAAAAATCTGAATTCTTCTAGAGTTCCTGATCTTCTGGAGATACACATGATACTCTACCATCGAATCCTCTTAGTCT
+
DCCC?BCCB@BA@@><;;@CBBBCCBBABC@@;@@A@<A@C@ICCCCBB@BBBDD?B<@@CC@C@DCAAAAABB>BBBAA/?=9@@@9@????BBB?BC69:BBBB@BBBBBABB?AAA?C?BB@AA??B=C??>;??A<<>>>AAA@@@A>?:?AA=AA=>9>A@@@AA;;7=@@DD5A<@<>>AAA/AAABC7A===?@BC??;?AAAA)A=>BB?B?BB?BBA@@@@<@;>;??>=7;;B?BB@@?>;:;;;;BDDDAA>@;@@<<9=AC?AAA;>@@<>
@ATNG8:00706:06398
GATGGTAGCGCACACATAGATACAGTACTCATTCGTTTCGGAAGAGACAGGTACGTTAATAGTTAATAGCGTACTTCTTTTTCTTGCTTTCGTGGTATTCTTGCTAGTTACACTAGCCATCCTTACTGCGCTTCGATTGTGTGCGTACTGCTGCAATATTGTTAACGTGAGTCTTGTAAAACCTTCTTTTTACGTTTACTCTCGTGTTAAAAATCTGAATTCTTCTAGAGTTCCTGATCTTCTGGAGATACACATGATACTCTACCATCGAATCCTCTTAGTCT
+
8<<=@BBCBDCCCCC@ABHBCBCEDCCCCCBA?@??A;@@=AFCCCCBBE@CDCBB?A?@CCC@CACCBCC:9;C<@@ACA,;<79>AD<BBBD@CBB@BC9;;CCCCAHFCDEDBB:;;B?B?CCBBAAA@<@AAA=AACBBBBBBBCBBBCBB@BBC@CC@D>A@CCBCCDC@BBBGE;D@B?BBDDD3BCCCD>CBBBCDCCCD@CCCC5CBBCC@B@CC>@@BBABC:;:;A@A@@<@AB@ABADBBBBBBBCCCCCCCCC?BAAAC@CC?>8949B@@@
@ATNG8:00710:06396
GATGGTAGTATAGAGCTCTACATAGTACTCATTCGTTTCGGAAGAGACAGGTACGTTAATAGTTAATAGCGTACTTCTTTTTCTTGCTTTGTGGTATTCTTCTAGTTACACTAGCCATCCTTACTGCGCTTCGATTGTGTGCGTACTGCTGCAATATTGTTAACGTGAGTCTTGTAAAACCTTCTTTTTACGTTTACTCTCGTGTTAAAAATCTGAATTCTTCTAGAGTTCCTGATCTTCTGGATACACTCATGTGCACCTACCATCGAATCCTCTTAGTCT
+
5:<=?CBBCBCCCCBBBCCCDECBCCBBBBBB@BCCC>CC@B@BBBCBBB@DCCCB>A?AAAC?C?BCCBBBBBB?BBCCC3BB?CBBC>BBB?BCC?BB@??A:;6;ACBCAAA<A>>:>;><<>@@AB;???D;@@@>?>>>>>>??>>>A<???;@@=A=>=>AAA@>><>@@AB5A<A::;;::.7C@A;3:555==AA==8===;)79>;A6A;;=7;AABBAA<A<@867??:>>><@@@A@>>>A>>:;:;><A>>;>888C=BB;??@>AA===
@ATNG8:00719:05800
GATGGTAGATACTCGCTGATACACCCAGAAGATCAGGAACTCTAGAAGAATTCAGATTTTTAACACGAGAGTAAACGTAAAAAGAAGGTTTTACAAGACTCACGTTAACAATATTGCAGCAGTACGCACACAATCGAAGCGCAGTAAGGATGGCTAGTGTAACTAGCAAGAATACCACGAAAGCAAGAAAAAGAAGTACGCTATTAACTATTAACGTACCTGTCTCTTCCGAAACGAATGAGTACACATCGTCGTGTCGTGCTACCATCGAATCCTCTTAGTCT
+
AABB>A?==BDDCCBBCCCGCCDCC>CDD@CCCCAC@B?CCCCCBB@BB@B?A@@?????.?>BCCBCBBB???5==;;;;;*;?<?;>>>4>A@=BAACECB@@<A?AA=@CD>BCAACCDCCCCCBCBBB?BCCC@CBBBBBBB@C?CAA?ADDECCBB@BBBBAA?AB@BB@>BAA@C;=<<889999(9@9>?BBA>=??=C=??>>:>:>@CBB@BCBBBBC?B?BCC>BBC>AAAABBBBBBBBBBBAABA??999@@A?BCBCC?CB=AAD@CCAAB
@ATNG8:00720:05770
GATGGTAGCGCACACATAGATACAGTACTCATTCGTTTCGGAAGAGACAGGTACGTTAATAGTTAATAGCGTAACTTCTTTTTCTTTGCTTTCGTGGTATTCTTGCTAGTTACACTAGCCATCCTTACTGCGCTTCGATTGTGTGCGTACTGCTGCAATATTGTTAACGTGAGTCTTGTAAAACCTTCTTTTTACGTTTACTCTCGTGTTAAAAATCTGAATTCTTCTAGAGTTCCTGATCTTCTGGAGATACACATGATACTCTACCATCGAATCCTCTTAGTCT
+
;>>?@B=BBCCCCCCCCCCCCAAACBA@AC;;4;;;;49@;A@:=:ECCC@BBBCC?B@BABA7:6;A?;?55.4>599999'444)49>@6?@AB=BAA=AB=@ABBBCACCCDCCCC:;;A>A=BBAAABAA=@@;;5;@@<<;AABBBBDDBBD@BCB@BGDM<;<CDBBC;;5;;;;;.;>B5;;AAA,A@ABB=BBDCCCCCCC?BCBB2B@@A@=@=A@=@BBAABB>@>@BCBBC?CBC?ACBBBCBBBBBBCCBAAACC?B???B@BB?BAA=?AA@@
@ATNG8:00724:05765
GATGGTAGCATCATGCATATCTCACCAGAAGATCAGGAACTCTAGAATAATTCAGATTTTTAACACGAGAGTAAACGTAAAAAGAAGGTTTTACAAGACTCACGTTAACAATATTGCAGCAGTACGCACACAATCGAAGCGCAGTAAGGATGGCTAGTGTAACTAGCAAGAATACCACGAAAGCAAGAAAAAGAAGTACGCTATTAACTATTAACGTACCTGTCTCTTCCGAAACGAATGAGTACTGCGTCTCACTCTCGCCTACCATCGAATCCTCTTAGTCT
+
B@A>@BBABBBCCABAEBEDCCCCC?CBC@CCCCCC@C@BCCDDBB?BB?BACCCCDDDD2F=AACACBBCA??8?>@@BBB5BD@C=@@@3@;;6;BBBCCDDF@B>BA<ACC>BABCDBBBDDEAAADBB>ACCC?CAAAAAAC?C@DAA<@CCCCAAC@CAAACC@AA>ABB=AABBA=@??<?BDFD3CC?B???BBBB?;@;@@AA;A<AABBB?CCBBBBB?B?BBD>CBB?BBBBCBBBBBBCCCCDBBBCCBB?BCCACBCBC?BB>ACC@CCBBB
@ATNG8:00727:05776
GATGGTAGGACGAGCGTCTGAGAGGTACTCATTCGTTTCGGAAGAGACAGGTACGTTAATAGTTAATAGCGTACTTCTTTTTCTTGCTTTCGTGTTATTCTTGCTAGTTACACTAGCCATCCTTACTGCGCTTCGATTGTGTGCGTACTGCTGCAATATTGTTAACGTGAGTCTTGTAAAACCTTCTTTTTACGTTTACTCTCGTGTTAAAAATCTGAATTCTTCTAGAGTTCCTGATCTTCTGGATATGAGTGACTCGTGCTACCATCGAATCCTCTTAGTCT
+
>:<<:<<C@BDDA;:9>99;?BBB>BBCCCBB=B:::0;A?CADCBBBCDAEGCDC:;::BBD@C?AACIEEGFE?;;;;;*:@;?;;;7;ABCB?AB=9;5;;>@AB@CCA@@BBDABBC@B>BCBBBBCB@CCCC@CCBBBBCCBBBBB@@@@>@CC?BB=@=@ABCCCDCB=A;;<;.<=@=ABBBB5CDCML?CABBCCCECCACCCD2BBBBB@D@BBABA@@B@@=@=@DFBCB@AAD?BCDCCBBB@@@AAA;;;AAD@CCBCB>BA?BBB@BBD@@
@ATNG8:00732:05787
GATGGTAGTGTCAGTGCGCGTCGTCCAGAAGATCAGGAACTCTAGAAGAATTCAGATTTTTAACACGAGAGTAAACGTAAAAAGAAGGTTTTACAAGACTCACGTTAACAATATTGCAGCAGTACGCACACAATCGAAGCGCAGTAAGGATGGCTAGTGTAACTAGCAAGAATACCACGAAAGCAAGAAAAAAGAAGTACGCTATTAACTATTAACGTACCTGTCTCTTCCGAAACGAATGAGTACTGTATCTATGTGTGCGCTAATCGAATCCTCTTAGTCT
+
CCB>?CCDBBBBCCCCCCDDEBABB@BABAEICCBA=@<;;;BCDC@BC@DACA@99999)9>ACBAAABB???5=>;;;;;*;@9>=@GF9DBB@BGBBBDCA@>@?BC@DBC@BCBABBEHCCAABB@@AACCBC?BAABBBBC?B@C;;6;BAABBCC?ABAAAA?AB>ABB9::BCC>C>>;::9999%9@;997BDCDAA<B=???@=B<>>BDD@@@?BBCDAC>BAD=BBC?CCCBBBBCAAABBB>>>AAA??:==A;>>??=BD=88818>888
@ATNG8:00735:05764
GATGGTAGCGAGCGAGTGTGTATACCAGAAGATCAGGAACTCTAGAAGAATTCAGATTTTTAACACGAGAGTAAACGTAAAAGAAGGTTTACAAGACTCACGTTAACAATATTGCAGCAGTACGCACACAATCGAAGCGCAGTAAGGATGGCTAGTGTAACTAGCAAGAATACCACGAAGCAAGAAAAAGAAGTACGCTATTAACTATTAACGTACCTGTCTCTTCGAAACGAATGAGTACCTCTCAGACGCTCGTCCTACCATCGAATCCTTCTAGGTCT
+
:<<>9;:;;;;;>>>?CBCBBCBBC;;6=9;997//)/)//::;;<6331818;;55555$5.55;<=<<<BBB<B@@???4??:?2:9,5557<5555559;5:8==9>BB=@@@?@A@@999;;>>?@?BB@B?BAABB@@@>@9B00+09779;==8B???AC=@@>??;6:60/)/::3/////$3;6:::988333,339;;<7=785;<<7<<<<::;+///;1::;68:==<<<9;::>>=;77733//8(///06/.28388+.(.3..(.54
@ATNG8:00735:05790
GATGGTAGCGCGACGAGCGTAGACCCAGAAGATCAGGAACTCTAGAAGAATTCAGATTTTTAACACGAGAGTGAACGTAAAAAGAAGGTTTTACAAGACTCACGTTAACAATATTGCAGCAGTACGCACACAATCGAAGCGCAGTAAGGATGGCTAGTGTAACTAGCAAGAATACCACGAAAGCAAGAAAAAGAAGTACGCTATTAACTATTAACGTACCTGTCTCTTCCGAAACGAATGAGTACAGAGAGTACGATATGTCTACCATCGAATCCTCTTAGTCT
+
::;;<???BCCBBBCCCCCECCBBB>CCCGCCCC::;;?CCCACDB@CC?C?ACCBBBBB1B>BBBA?@AACCC?CCBBBBB1BB>A@DDD6ABB?BBBBCCCBB?BAED?EDD@CCCBBCCBBBBBCCCBC?CDCC@BBBBDBBB?D@CAB>ADCCCCBB?BCCCCC>CC?ACC>ABBBB<BBB?BBBBB1BC>BAAACCCBB?B?CCBB?B@BBBBB@BBCBBCC@C?CCC>CCC?BBBBCBBBCBBBBAAABBBBAAABBBB>BBAAC=BB???>:>C555
@ATNG8:00735:05804
GATGGTAGACATATCGTACTCTCTGTACTCATTCGTTTCGGAAGAGACAGGTACGTTAATAGTTAATAGCGTACTTCTTTTTCTTGCTTCGTGGTATTCTTGCTAGTTACACTAGCCATCCTTACTGCGCTTCGATTGTGTGCGTACTGCTGCAATATTGTTAACGTGAGTCTTGTAAAACCTTCTTTTTACGTTTACTCTCGTGTTAAAAATCTGAATTCTTCTAGAGTTCCTGATCTTCTGGCGCGTATGTATGTCGCCTACCATCGAATCCTCTTAGTCT
+
488>8=AB@A;A=@LEDDDBCCBBBCBA@@;;6;;BD>CC@C@CAAADDD?ACCBB>A=A@@A<B?BCCBBBBBB?BCCCC3BA?A9957;?A>BCC@??599?>>@<ACCCCBBB<@@A7:7;@@?@?@@=A>>>:>>AAA===AAAA<=>AB;>>@<>><>=>>>ABBAAA9>9988)84:4:<===.=@>>>3;;==>>;;:=:=AAA/A;;;A5;6;>=@@@>>>A=A=B@A=:;,//<7:::9@:///@@>AAA@<=6617667>9==5:>==??==:
@ATNG8:00736:05791
GATGGTAGCTATACGTATATCTATGTACTCATTCGTTTCGGAAGAGACAGGTACGTTAATAGTTAATAGCGTACTTCTTTTTCTTGCTTCGTGGTATTCTTGCTAGTTACACTAGCCATCCTTACTGCGCTTCGATTGTGTGCGTACTGCTGCAATATTGTTAACGTGAGTCTTGTAAAACCTTCTTTTTACGTTTACTCTCGTGTTAAAAATCTGAATTCTTCTAGAGTTCCTGATCTTCTGGTAGAGCGTGCATATATCTACCCATCGAATCCTCTTAGTCT
+
@:<>@CBBBDBBBCCCDECGCCBCDCKCBBCD@CCCC?CC@D@C@AACEC@CBBBB@C@ABBC@C@CCCA?ACEC??>?<=,=;6;9:33<??<?A@;:;-00/9;;8?BCCAAAB@BBB@B?>>===???=B>==7;;=AA;:;>=AAA>>>E:====;;6;5::@???A>>658>>>2>;D<>9===,;<666)--3---6//5+5525$255596A3;>:@?=:::?<A<A;66//+/7:5:>?>;;;=;;;@B877=>>CB:AAC;;5;>9>==5;;==;
@ATNG8:00738:05761
GATGGTAGCGCACACATAGATACAGTACTCATTCGTTTCGGAAAGAGACAGGTACGTTAATATGTTAATAGCGTAACTTCTTTTTCTTTGCTTTCGTGGTATTTCTTGCTAGTTACACTAGCCATCCTTACTGCGCTTCGATTGTGTGCGTACTGCTGCAATATTGTTAACGTGAGTCTTGTAAAACCTTCTTTTTACGTTTACTCTCGTGTTAAAAATCTGAATTCTTCTAGAGTTCCTGATCTTCTGGAGATACACATGATACTCTACCATCGAATCCTCTTAGTCT
+
A??@?B@@?ABABA@@AAAB;99@@@555554./999//0,//)/999<>7)/////)/37///5495:55555949;6;;@A@+??@8==>@8666?7<5//)/<*///9;>:;;;=<:7727/0*/)//::::55.5555.49;;;;?@?A;99B=>B?@AA>@@:>7@@>995;;=:=>@>@2=:=;@>BDB199B@@9@99495995;.5555$5555=8<8=>9<<<CC;;5>:@99;BB=@@C8;;BCCCABBIBB@@@AABBB?BCCCB@AA>ABC??ABD@
@ATNG8:00743:05765
GATGGTAGGCGACATACATACGCGCCAGAAGATCAGGAACTCTAGAAGAATTCAGATTTTTAACACGAGAGTAAACGTAAAAAGAAGGTTTTACAAGACTCACGTTAACAATATTGCAGCAGTACGCACACAATCGAAGCGCAGTAAGGATGGCTAGTGTAACTAGCAAGAATACCACGAAAGCAAGAAAAAGAAGTACGCTATTAACTATTAACGTACCTGTCTCTTCCGAAACGAATGAGTACCTCTCAGACGCTCGTCCTACCATCGAATCCTCTTAGTCT
+
><<>@CBB?B;;9B@@ACCCCBBBC@FDD?BBBCBA>B@BCCDCCB?CD?C?CBBAB@@@2@@CCBAADCCBB@8@B:::::*;B>B5;;;*;@?;ACCBCCDCC?B???>?CD?BAABBBBBCCCBCCCAA>BBBB>BABBCDBB@C@C;;;;DCCCBBC@CCEBBB?AA>CAA=?@===799:?BFECC2CC?CCBBAAADD?C@CBB@<><>@BBB@BBCBBCD>A?BCD>BBC?CCCBBBB?BBBBDCCA@@CBBBC<<>B@@>==D=AA<>>>;>A<==
@ATNG8:00744:05760
GATGGTAGGACGAGCGTCTGAGAGTACTCATTCGTTTCGGAAGAGACAGGTACGTTAATAGTTAATAGCGTACTTCTTTTTCTTGCTTTCGTGGTATTCTTGCTAGTTACACTAGCCATCCTTACTGCGCTTCGATTGTGTGCGTACTGCTGCAATATTGTTAACGTGAGTCTTGTAAAACCTTCTTTTTACGTTTACTCTCGTGTTAAAAATCTGAATTCTTCTAGAGTTCCTGATCTTCTGGATATGAGTGACTCGTGCTACCATCGAATCCTCTTGTCT
+
?::;;CCC@CCBBBBCCCC@@ACCCCCCE@A?ABBB>BB?C@CCCCCCC@CCCCC@B@DDCC?CAFCCCCCCBB?BBBBB5BC=A;;;6;CBB@CBA>AC?AABCBG@BBBBBBCC@CCB?B?CDDDBBBB>AACC@CCCCCBBBBCDDDB@?@@CCC@BB?B?BBCBBBCCC>C;;;;.;>C>;;;;;*;BCGJ=BBDEDEDBBC@CCCD5CBBBC@CABE@CCCCCBB@B?BBBBBC@BAC@ECECCBBBCBBACCAA@BDD@CCBBC?BB?AA@>BB@A
@ATNG8:00744:05798
GATGGTAGGCGAGAGTGAGACGCAGTACTCATTCGTTTCGGAAGAGACAGGTACGTTAATAGTTAATAGCGTACTTCTTTTTCTTGCTTCGTGGTATTCTTGCTAGTTACACTAGCCATCCTTACTGCGCTTCGATTGTGTGCGTACTGCTGCAATATTGTTAACGTGAGTCTTGTAAAACCTTCTTTTTACGTTTAACTCTCGTGTTAAAAATCTGAATTCTTCTAGAGTTCCTGATCTTCTGGCGCTCTGTCACGTCTGCTACCATCGAATCCTCTTAGTCT
+
88:<<DA@<BCCCCBCCCCB;9;CDDCCCCCCACBBB=BCBC@BCCBBBB@BCCBB@B8:;BC?B@DFCBBBBBA<88737$9><>8903;8849:::78/79>>=@<ACBBBBBB?B?@:<9=?=<=>==:=BAA;?A@@AC=??AA>>>@>>:===9==8=9=ADA@>>>>9>>ACC2@;@7;<BBB/????>5<8;;;;;>===:=>=>/>;;:>272:@<@@AA>>>7:7:A@?@@7;;A<???B???@@@C@??==:;;=:>??>><>E=?>>:=????
@ATNG8:00745:05777
GATGGTAGACACGTGTGCTCTCTCGTACTCATTCGTTTCGGAAGAGACAGGTACGTTAATAGTTAATAGCGTACTTCTTTTTCTTAGCTTTCGTGGTATTCTTGCTAGTTACACTAGCCATCCTTACTGCGCTTCGATTGTGTGCGTACTGCTGCAATATTGTTAACGTGAGTCTTGTAAAACCTTCTTTTTACGTTTAACTCTCGTGTTAAAAATCTTGAATTTCTTCTAGAGTTCCTGATACTTCTGGAGATACACATGATACTCTACCATCGAATCCTCTTAATT
+
77996:@@ABCBBBC;:;>=@@AAA;::9BBB>BCBB>BC?C?@@@A@@@?BA;:;;@7;9?E?A?BBA@AAA<@>?@??>0::0//:::5:=<<9<=B>AA5993?3827@A:::BC@>>>=B=@>>679889>???<?B@???A>>>A::;88818694;61728=;997999257:::,749489ABC/>>?@?8?:998:879=>08888(87816:/56(6949=>>A;=9=4<89///;032209,,,,,,635575558777:5;::::5;979--)-)-)
@ATNG8:00746:05786
GATGGTAGTATAGAGCTCTACATAGTACTCATTCGTTTCGGAAGAGACAGGTACGTTAATAGTTAATAGCGTACTTCTTTTTCTTGCTTTCGTGGTATTCTTGCTAGTTACACTAGCCATCCTTACTGCGCTTCGATTGTGTGCGTACTGCTGCAATATTGTTAACGTGAGTCTTGTAAAACCTTCTTTTTACGTTTACTCTCGTGTTAAAAATCTGAATTCTTCTAGAGTTCCTGATCTTCTGGGCTGCGCTGATATGCGCTACCATCGAATCCTCTTAGTCT
+
CCCC?BBBCCBBBBBB:;;CCJGBBBBABC:9::CCB=CC@B@@@@DE@@>@C@@?@B?BBBB?C?BBBBBBBAA??>>>>1>B?BDCC=AAAD@CCC?CC??>>BAA=ACC@>:?A<AAC9A;???7899959???:==DD@@@?>?@>>=;9<6<<<6;=6<8=>>>AABA@7;;ABA2?;?6:6<<<,<<;;;-//::<::>?>=@@@@,=///@7=9AA<ABBC???<@=??????<989=2;///:::=BBA===;;;?@<>>>KH<??<?=<6<<:::
@ATNG8:00749:05771
GATGGTAGGCGTGTGAGAGTCTGCCCAGAAGATCAGGAACTCTAGAAGAATTCAGATCTTTAACACGAGAGTAAACGTAAAAAGAAGGTTTTACAAGACTCACGTTAACAATATTGCAGCAGTACGCACACAATCGAAGCGCAGTAAGGATGGCTAGTGTAACTAGCAAGAATACCACGAAAGCAAGAAAAAGAAGTACGCTATTAACTATTAACGTACCTGTCTCTTCCGAAACGAATGAGTACGATGAGAGAGCTCCCTCTACCATCGAATCCTCTTAGTCT
+
8::<>A@B@;:;BBBACFECCBCCC>C;;86@BCCC7;9;@AAABB@BC@C@CB<;;CBB<B<@;99?;><==>6966??>?+6615499;0;::=?>>@>??@@<@=AB@CCE@CBABCFCCCBKBBBBCC@BBBB@BBBBCBCB@BAC@@>;;;AADBB@BBBBCC?CC?CCC?BDEG@8;00,0@GGH0@@?B:::BCBCC=?<?=;:5;5;;CDE@CCBCA@@?B?@@@9?>A>ABBBBBB???::9?@?@A>>?8?==??;????A<;668//*/866;
@ATNG8:00753:05799
GATGGTAGTGATACAGATCAGACACCAGAAGATCAGGAACTCTAGAAGAATTCAGATTTTTAACACGAGAGTAAACGTAAAAAGAAGGTTTTACAAGACTCACGTTAACAATATTGCAGCAGTACGCACACAATCGAAGCGCAGTAAGGATGGCTAGTGTAACTAGCAAGAATACCACGAAAGCAAGAAAAAGAAGTACGCTATTAACTATTAACGTACCTGTCTCTTCCGAAACGAATGAGTACAGAGAGTACGATATGTCTACCATCGAATCCTCTTAGTCT
+
::;;<=<<EBABCCCDFBBBCEGGF?BAFADBBB@@=A?CCBAAAD@BB?C?CDCAA@A?+@7@CCBBBBBBB@8@=;;:;:':C:?=AA@7ABB@CCDCCCCBB?B@DC@@@@?CCCCCBBBCCGCCC@@A@BBBD@BCBCCCCC@C@C;;<<DDEDCBB?BBBCCD??@=>AB799AAD8?>B?AACCC3BB?BBBBBBB??<?;?BBB=A:??BBB@DDBBAAB?C?BAC>CCB>AABBDBBBBDBBBBBBBC>>@BBBBB?<>>>@@;==::;:;AA<==
@ATNG8:00754:05775
GATGGTAGGTGCACATGAGTGTATCCAGAAGATCAGGAACTCTAGAAGAATTCAGATTTTTTAACACGAGAGTAAACGTAAAAAAGAAGGTTTTTACAAGACTCACGTTAACAATATTGCAGCAGTACGCACACAATCGAAAGCGCAGTAAGGATGGCTAGTGTAAACTAGCAAAGAAATACCCACGAAAAGCAAGAAAAAAAGAAGTACGCTATTAAACTATTTAAACGTACCTGTCTCTTCCGAAAACGAATGAGTACGTGTGCGACGTGTCTCCTACCATCGAATCCTCTTAGTCT
+
9::<@AEE;BBBCDDDDCCBBBBCD@CBB?CBCCCC7:7;@ABB<;5;;5:49C@99;:;:%9;@CCCCD@B<;;7;BCCCCCC*AA=A5;;;;*;AD@CCCBCCCCC?C?BC?B@@=@AAABCCDECBBBBCA@9@@;;;0;@A=@@00,0+0=?8BCD@@B::;,:??79::/:99*9733(3999::.88943377777#8323;8<9==00*/0(/3/..'./'.7>//*/:99:44.4.4888+84505;;ABAAABB999@@BB??>A@?<AAB?BBBBB?@?:=8818===>
@ATNG8:00754:05801
GATGGTAGTGTCATATGAGAGTGTGTACTCATTCGTTTCGGAAGAGACAGGTACGTTAATAGTTAATAGCGTACTTCTTTTTCTTGCTTTCGTGGTATTCTTGCTAGTTACACTAGCCATCCTTACTGCGCTTCGATTGTGTGCGTACTGCTGCAATATTGTTAACGTGAGTCTTGTAAAACCTTCTTTTTACGTTTACTCTCGTGTTAAAAATCTGAATTCTTCTAGAGTTCCTGATCTTCTGGTCTACTACACTGTACTCTACCATCGAATCCTCTTAGTCT
+
@@@=?CBBBCCA@@@GDBCBABAAAACCBD;:9;BBD?CC@FADDA@?@B:99@99469BBCC@DAEFDDDAA@A=@>===(4924>AD<BBBDACBB@CG;<<CDDG@DCCGBBBB>BBC?B?CCCCCCDD?BACC@BBBBCBBBCCCBCCCCC@DBB?BC@D@CAAAFBCBC@CBBBB9A;@;;;;;;*;B@@@8@@@;;;A;;;4;;;;*;A@BC@C@CC@CDBBCDE@C@BDCCCC@BCC@CBCBBCCCBCCEDECCCC::6:>@@A>AG@;;;?AA@@@
@ATNG8:00717:05830
GATGGTAGGCGTGTGAGAGTCTGCCCAGAAGATCAGGAACTCTAGAAGAATTCAGATTTTTAACACGAGAGTAAACGTAAAAGAAGGTTTTACAAGACTCACGTTAACAATATTGCATCAGTACGCACACAATCGAAGCGCAGTAAGGATGGCTAGTGTAACTAGCAAGAATACCACGAAAGCAAGAAAAAGAAGTACGCTATTAACTATTAACGTACCTGTCTCTTCCGAAACGAATGAGTACTATGTAGAGCTCTATACTACCATCGAATCCTCTTAGTCT
+
9<<>@CBD?CBDBCCDDCD@B@;;;)5@A?CCCCBB@B@>@AA000<>@;?7@=999994$47<<<?;;?=>=?6=999::-7>;>8@@@5@>??BAABBBBBB?B?CC?A==:=>@???AAD@=><A@5536???<@@BB@@>><>;?@B?BBBBCCCC<@@CABB?A@=ACC@BCBBB=@?><99999(9=9;?@???@@@<?<?@@@=A<A????;?AA@??>=A<AAG:=9999AACBBBCD>??CCAA@CCCBAABBBC?B@???:=@;A??:?>>>>
@ATNG8:00722:05855
GATGGTAGCATCATGTATATCTCACCAGAAGATCAGGAACTCTAGAAGAATTCAGATTTTTAACACGAGAGTAAACGTAAAAAGAAGGTTTTACAAGACTCACGTTAACAATATTGCAGCAGTACGCACACAATCGAAGCGCAGTAAGGATGGCTGTGTAACTAGCAAGAATACCACGAAAGCAAGAAAAAAGAAGTACGCTATTAACTATTAACGTACCTGTCTCTTCCGAAACGAATGAGTACAGAGAGTACGATATGTCTACCATCGAATCCTCTTAGTCT
+
:::=?BCCCCCCC@AACDCCCCCCC?CCE@CCCD@?=@?BBBBBCB?BC>B>BCAAACCC+A?CBDCABBBBBB=??@BDBD3BA?A<@@@8@CC@DDCCCBBBB?C@BB?BBC?BBCCCABACCCDBBBBC@BCBB@BBBBBBBB?C@BBB?BBBBCCC?BBB???@BB@BBB=??BBB<?==<:99999%9?;>@@BBB@AB:>:==AA<A<@>BBB@CCBBABB<?<??A9BAB?BBCBBAACCBBBBBBCBBBBBBAAAAD=DAA@@<>><>@@:??;;;
@ATNG8:00723:05835
GATGGTAGAGTATCATGTGTATCTCCAGAAGATCAGGAACTCTAGAAGAATTCAGATTTTTAACACGAGAGTAAACGTAAAAAGAAGGTTTTACAAGACTCACGTTAACAATATTGCAGCAGTACGCACACAATCGAAGCGCAGTAAGGATGGCTAGTGTAACTAGCAAGAATACCACGAAAGCAAGAAAAAGAAGTACGCTATTAACTATTAACGTACCTGTCTCTTCCGAAACGAATGAGTACACACTCTCATATGACACTACCATCGAATCCTCTTAGTCT
+
9:<>;;?C<<<BBBBAAACFCCCCC@BBB?BBC@@@<@?BBBBB@B?@A>AADCCCCDDD5C@CCCCCCCCCCD=C@;;;;;(:;=BAEEF9D;:99DDCDA@;;4:8=?7A<A:=BBBBCCCBBBCCCC<;5;AAA<ABBCC@@@5;8;;;6;CAABBBC@CCBDCB?BB?9999>>??A8@??<?BDDD3AA>@>>>@AAAAAD?AA?B=A<;;ACDADFBBBBB@C@@A@9>00+0:;;AABABBBBBBBBBBBBAAAAA??<????B?BC?BBB@CC;:;
@ATNG8:00724:05858
GATGGTAGGACGAGCGTCTGAGAGGTACTCATTCGTTTCGGAAGAGACAGGTACGTTAATAGTTAATAGTGTACTTCTTTTTCTTGCTTTCGTGGTATTCTTGCTAGTTACACTAGCCATCCTTACTGCGCTTCGATTGTGTGCGTACTGCTGCAATATTGTTAACGTGAGTCTTGTAAAACCTTCTTTTTACGTTTACTCTCGTGTTAAAAATCTGAATTCTTCTAGAGTTCCTGATCTTCTGGTGAGATATGCATGATGCTACCATCGAATCCTCTTAGTCT
+
5<<=@BCC?CBBBBCCBBCBBCCC@BBBCCDC@BCFD>@?=@@BBCCBBB@CDECC?CACDDC@D@ECABBCCCC?@@@>>,::4;CDE>CICD@CED@CC>;;;BBD@BBCBBACC?CA@?B?BBBCB@?@?DCCC?BBBBAABB>>BCCCB??<?@?;@@=A5::BBBA?@@=???@@6@=B=AAAAA/AA9990776///<67;;?DED.A<<<D=D8;;<==>@;;;=A<??@BBB688@<>>>@@@A@>>>@@@?>==<<6<<=<<8=A<??B;@@@@@
@ATNG8:00727:05850
GATGGTAGACACGTGTGCTCTCTCGTACTCATTCGTTTCGGAAGAGACAGGTACGTTAATAGTTAATAGCGTACTTCTTTTTCTTGCTTTTCTGTGGTATTCTTGCTAGTTACACTAGCCATCCTTACTGCGCTTCGATTGTGTGCGTACTGCTGCAATATTGTTAACGTGAGTCTTGTAAAACCTTCTTTTTACTTACTCTCGTGTTAAAAATCTGAATTCTTCTAGAGTTCCTGATCTTCTGGTCTCTCTGCTCACGCACTACCATCGAATCCTCCTTAGTCT
+
@>@<5:5;5::<665==;9;655999555;;;7;>>@4;@.5.5449955.4:000)/)/77:6;67::B@@:;>478333$33393333&3779939371;>49==85837588;;6815=>3:4:99996;A6655727:=A>><<995777776452225717278<<88999.55;;:*7195:6===,<<=,--9---577947777*7///74848<278>=;;==E=>=>=9<7:7717;77:?:;;>>>>??>=>==7<=<;<48:3/-(-066--,
@ATNG8:00729:05836
GATGGAGCAGACGTGACAGAGCGCCAGAAGATCAGGATCTCTAGAAGAATTCAGATTTTTAACACGAGAGTAAACGTAAAAAGAAGGTTTTACAAGACTCACGTTAACAATATTGCAGCAGTACGCACACAATCGAAGCGCAGTAAGGATGGCTAGTGTAACTAGCAAGAATACCACGAAAGCAAGAAAAAGAAGTACGCTATTAACTATTAACGTACCTGTCTCTTCCGAAACGAATGAGTACTGCGTCTCACTCTCGCCTACCATCGAATCCTCTTAGTCT
+
CBBB@BCDBCCCDBBBBCCCCCCC@BBC@BBCCCB@B@AACCGBB?BC=A=???9999:):<BBCCCCCDAA@999;;;;;$9;7<8;;:.:A=?CBBBDFFEB@C@BB?BBB?BCBCBCCBCBBBBDCCC@BBBC@CBBCDCCB?CAD@?>@BCCCCCC?CCCCBB?BB?BBC>AABBC>?@??BBEED2A@?BBBCBBBBB?B?AA@@;@<??BCCACB@@@AA>B>AAE>BBB?BAAABBBCCCBCCBCCCAAAC@@?@CF@CCBBC@BB>AAB?BCCCC
@ATNG8:00731:05824
GATGGTAGCTATACGTATATCTTGTACTCATTCGTTTCGGAAGAGACAGGTACGTTAATAGTTAATAGCGTACTTCTTTTTCTTGCTTTCGTGGTATTCTTGCTAGTTACACTAGCCATCCTTACTGCGCTTCGATTGTGTGCGTACTGCTGCAATATTGTTAACGTGAGTCTTGTAAAACCTTCTTTTTACGTTTACTCTCGTGTTAAAAATCTGAATTCTTCTAGAGTTCCTGATCTTCTGGATAGCGACGCGATATACTACCATCGAATCCTTTTAGTCT
+
:5<>;><CC>@<<966?>;@;;6:;BBBC;;<;DDD=BB@B@BCCCCGJBDAAAI@E@BBDC@C@CCBABCCCC?ABCCC3BA?A:::39B?A;@@@6;;-000=>>6:=BBB777?CDC?B?BBBBB@???>===5888=>>>>?A@=>=====@9868B=B:==@===@>=,//555)5/509:AAA/888=<08////.687947886(6...705.55166667785:599:8880555588>>===>887:;;<7758828AAAA;>@=@@@3@===?
@ATNG8:00731:05831
GATGGTAGGAGACACGTCGCACACGTACTCATTCGTTTCGGAAGAGACAGGTACGTTAATAGTTAATAGCGTACTTCTTTTTCTTGCTTTCGTGGTATTCTTGCTAGTTACACTAGCCATCCTTACTGCGCTTCGATTGTGTGCGTACTGCTGCAATATTGTTAACGTGAGTCTCGTAAAACCTTCTTTTACGTTTACTCTCGTGTTAAAAATCTGAATTCTTCTAGAGTTCCTGATCTTCTGGGCTGCGCTGATATGCGCTACCATCGAATCCTCTTAGTCT
+
:<<>@CBB?BCCCCBCBBBCCCCBBBBBBFBA>ACB@<@B=A>ABCABBA>AB?@??B99;CC@C@CCCBBABBC???@?@.=@;A?>>:?BBF@DCC@CB=@=@FBB?BBBBAABC?CA>9><@@@:::==;?@@A;??ABAA@>>>@@@>88:7:::=@A=A=A?????AAAA>7766(77:78888)9@<>?9?@@@===>::19888(8888>;@<@B<>>>;;:?<@<@@@@>>7;;>@5====@===FBBBCBCBCBB?BCBBC?BA@???<?AA??
@ATNG8:00733:05811
GATGGTAGCACGAGTCACTCATATCCAGAAGATCAGGAACTCTAGAAGAATTCAGATTTTTAACACGAGAGTAAACGTAAAAAGAAGGTTTTACAAGACTCACGTTAACAATATTGCAGCAGTACGCACACAATCGAAGCGCAGTAAGGATGGCTAGTGTAACTAGCAAGAATACCACGAAAGCAAGAAAAAGAAGTACGCTATTAACTATTAACGTACCTGTCTCTTCCGAAACGAATGAGTACGATGAGAGAGCTCTCTCTACCATCGAATCCTCTTAGTCT
+
;4896;4:5<:::<<@@<;944445.5;@59;;;;A=B6;;B;;9A4:55:6;=;0/000$0)/////88:333(39:;===+;<<@;@@@2BAB;AA:;559994:8<=8=>C899AABBBB?B;;669BB?B??????;BBDDC@C?B@@=@CC@@??@<??DEDC?BC?BA?6;;888*8<>9>BFFD3BB@AA@@@@>>@=@<9::<7;865:992:@?895B>B9=BC>B==6::;>><70/0//////68767;=555528889:4999;;<8=:9:7
@ATNG8:00737:05839
GATGGTAGCAGACGTGACAGAGCGCCAGAAGATCAGGAACTCTAGAAGAATTCAGATTTTTAACACGAGAGTAAACGTAAAAAGAAGGTTTTACAAGACTCACGTTAACAATATTGCAGCAGTACGCACACAATCGAAGCGCAGTAAGGATGGCTAGTGTAACTAGCAAGAATACCACGAAAGCAAGAAAAAGAAGTACGCTATTAACTATTAACGTACCTGTCTCTTCCGAAACGAATGAGTACAGAGAGTACGATAGTCTACCATCGAATCCTCTTAGTCT
+
;;:<;?CACBBBDBBBCCDGCCCCDACCC?CCCC???A?BACDDCB@BC@C?BBBCCCCC3C?AA??@D>??A@8>B;;;;;*;A=@>BBB<CEHACCDBBBDBB@B@CF@CBC?BCCCDDDDCCBBBBBBB@BAA@@CBBB@??C?C?B:;:;CAAABBC?BBBBCC@BB<??B?@?@@@:>BB?BCCEC3BB?ACCCC???A<@<AEEE6858ADBB@C@???AA=@<@@A;AAA@CBBBBAAABBBBBBBBBBBBCCCBBB?BABBC?>>=AAB=B;;;@
@ATNG8:00744:05820
GATGGTAGTGTCAGTGCGCGTCGTCCAGAAGATCAGGAACTCTAGAAGAATTCAGATTTTTAACACGAGAGTAAACGTAAAAAGAAGGTTTTACAAGACTCACGTTAACAATATTGCAGCAGTACGCACACAATCGAAGCGCAGTAAGGATGGCTAGTGTAACTAGCAAGAATACCACGAAAGCAAGAAAAGAAGTACGCTATTAACTATTAACGTACCTGTCTCTTCCGAAACGAATGAGTACATAGATATACGTATAGCTACCATCGAATCCTCTTAGTCT
+
9:::<A=ABCCCCBCDCCCAAADCBAECCACCAAAB?B=BB;;;9A>9949799333333$328:;;;;>;333(3344444$5>7;.555&5<<7=B><<=@AA>A?;;7;AA>ABBBBCCGCABABCBCB?BBBB?BBBCCCCC?A?A;:6;AAAA???=ACAAAA=9:49??9?@AAA;@:93:9::+9=9=@???@>CD=D=A???<@<;<CCCACCC@@?A=@=???9?@@>??BB:99A@AABAB?@@@??A@===::5;@@??<?A=8888==;;;
@ATNG8:00748:05812
GATGGTAGCGCATATCAGCGCAGCCCAGAAGATCAGGAACTCTAGAAGAATTCAGATTTTTAACACGAGAGTAAACGTAAAAAGAAGGTTTTACAAGACTCACGTTAACAATATTGCAGCAGTACGCACACAATCGAAGCGCAGTAAGGATGGCTAGTGTAACTAGCAAGAATACCACGAAAGCAAGAAAAAGAAGTACGCTATTAACTATTAACGTACCTGTCTCTTCCGAAACGAATGAGTACGTGTGCGACGTGTCTCCTACCATCGAATCCTCTTAGTCT
+
BBBD@CABABCCCBBCCCCAABCCC=CCD@CCCCCD@C?CBABCDD@CB>A>?ACA@@@@0@?BCCBCEBB;;;0;A???@@0@A@A5;;;-;AA<ACCCDDD@@=@?AA?BBC@DDCAAACCBBBCCCBBB@CFEE@BBBACCCB@C@CAA?@DDDCCCC@CCCA@@@CC@CCC>AABAA<BAA>BCCCB3BB?BBBBBBBBB?B?BBBB?B?BADCC@CBAAAEE@C?CBA=BCC?BBCBBCCBBBBAAABCBBBBCBB>@@D?BA?AC?AD<>><9<????
@ATNG8:00752:05830
GATGGTAAGCACACGAGATCTCATCGTACTCATTCGTTTCGGAAGAGACAGGTACGTTAATAGTTAATAGCGTACTTCTTTTTCTTGCTTTCGTGGTATTCTTGCTAGTTACACTAGCCATCCTTACTGCGCTTCGATTGTGTGCGTACTGCTGCAATATTGTTAACGTGAGTCTTGTAAAACCTTCTTTTTACGTTTACTCTCGTGTTAAAAATCTGAATTCTTCTAGAGTTCCTGATCTTCTGGTGTCTGATCTGTATCACTACCATCGAATCCTCTTAGTCT
+
BADD?CC?CDBBBBBBBBCCCCCCCBCBAAC@?;??@A<AC@CACCCDDBB?CDCCC@C?ABBB@C@EDCAAACCB@ABBBB2@A?CABB>BCCE?BBF@BB=???CBB?BCCCCAAA>BBC=@=@B>B?>==;?AA?9===CAA@>>>@@AA<<>:>>@;@A;?<AAAAA@?@C=@@?AA5A;?:??DDD/A>;;=4;/////>>:>:>>>>/>===?<?=??<?AAA@@@=A;??AAAA8>=A=AA??>@@@>>;<<?AAA?AA=AAAAA9>>;@>>9<<=AA
@ATNG8:00757:05834
GATGCTCTGCTCTGACTCTCGTACTCATTCGTTTCGGAAGAGACAGGTACGTTAATAGTTAATAGCGTACTTCTTTTTCTTGCTTTCGTGGTATTCTTGCTAGTTACACTAGCCATCCTTACTGCGCTTCGATTGTGTGCGTACTGCTGCAATATTGTTAACGTGAGTCTTGTAAAACCTTCTTTTTACGTTTACTCTCGTGTTAAAAATCTGAATTCTTCTAGAGTTCCTGATCTTCTGGCGCGTATGTATGTCGCCTACCATCGAATCCTCTTAGTGT
+
@BB?@@A@ABBBBBBCCCCBB;;;BA;;.:?=85??>@?BBBDCCC?CCC@>;C?B=@D@JAFCCA<;;<<266@@D1?B7@959):>A@;@==959.559;@@?CCDA@@AA89:C@G@CCBB;::B@CCBD@CCCBAA;;;??>>B=;;5;9924=:?<@@BCB@><;;:5555&55@7>==?@0ACCCC?CCCCB@9;9929999'9?=>><??BC@BBBCCCDAE?C@?@AA@CCGACBBAAA;;;AA@@@;;5:@B=@BB??99948??:?????
@ATNG8:00719:05867
GATGGTAGGTGCACATGAGTGTATCCAGAAGATCAGGAACTCTAGAAGAATTCAGATTTTTAACACGAGAGTTAAACGTAAAAAGAATGGTTTTACAAGACTCACGTTAACAATATTGCAGCAGTACGCACACAATCGAAGCGCAGTAAGGATGGCTAGTGTAACTAGCAAGAATACCACTAAAGCAAGAAAAAAGAAGTTACGCTATTAACTATTAACGATACCTGTCTCTTCCGAAACGATGAGTACCTCTCTGACGCTCGTCCTACCATCGAATCCTCTAGTT
+
A@;;.444.444<<=;@;69<ECCC@B@;+/-----383<<<<944.//)/399///;;;*;6:::<:9999.55)55:5555$59.55.555&5//)/////77//)/5//)/69388:3944555<:<569><@@CC?CCBCCAAA?C@A@@>BABBB@@?@95438829;:>>>*0/0/=3;;;9089898%3=8>?:=>@BAAB=A=@<;;8=7866/..(...3337273...'.....633353......4<<;89943-333-4?=<<;88).-----(
@ATNG8:00723:05879
GATGGTAGATACTCGCTGATACACCCAGAAGATCAGGAACTCTAGAAGAATTCAGATTTTTAACACGAGAGTAAACGTAAAAGAAGGTTTTACAAGACTCACGTTAACAATATTGCAGCAGTACGCACACAATCGAAGCGCAGTAAGGATGGCTAGTGTAACTAGCAAGAATACCACGAAAGCAAGAAAAAAGAAGTACGCTATTAACTATTAACGTACCTGTCTCTTCCGAAACGAATGAGTACTATAGACTATCTGAGACTACCATCGAATCCTCTTAGTCT
+
<<>>@C?@@CBB=>?@>CAAAADDF=@@B@CCEB@@=@<;;9?@>A7??<><???CBCCB3B?BB?>>@>=773(7>9444,4;8=:?>=0>66:;CCDCBBCC@B@CB@BBB@CCCCCCBBGCBA@@C;;5;A@@=@CCABAAA=A@A<<7;AA@ABBA?BBBCDA@DC?BBB499@@>8999;9::999%:>87?;@;8>>><>=AA==5;6;ACBB@CCCBAAA7:5:??9?9929>?>?BAAB?998CCBABBB@@===BB?ABB@B<>??AAB?A??<>
@ATNG8:00729:05870
GATGGTAGCTATACGTATATCTATGTACTCATTCGTTTTGGAAGAGACAGGTACGTTAATAGTTAATAGCGTACTTCTTTTTCTTGCTTTCGTGGTATTCTTGCTAGTTACACTAGCCATCCTTACTGCGCTTCGATTGTGTGCGTACTGCTGCAATATTGTTAACGTGAGTCTTGTAAAACCTTCTTTTTACGTTTACTCTCGTGTTAAAAATCTGAATTCTTCTAGAGTTCCTGATCTTCTGGACGACGCGCACTGACACTACCATCGATTCCGGACTAGTCT
+
;;;>@CCCCC>DDCCCCCCCCCCCCCCBBB;;5<AAAA7A@B@BCCBCBD@CCCBB@B@DDDD<?>@AAA@ABAA>ACBBE3BA>B??>8?A@A?BBC?@>1::?@?@<@@@AAABB79:>;>;>BBCBA9958@@@<>>@@>>>>>@?@=====58686;;:>6;8???<<<C688;8:+:5<5=>@@@/@ABBC8==<:::>;::5;;;;)8::<;8<;=?8>>?>99<8>8>FA@@@:;;=6=:///::7;;///7//8?>?=;<;>A@9=9=0---33332
@ATNG8:00731:05867
GATGGTAGAGTACAGTGTAGTAGACCAGAAGATCAGGAACTCTAGAAGAATTCAGATTTTTAACACGAGAGTAAACGTAAAAAGAAGGTTTTACTAGACTCACGTTAACAATATTGCAGCAGTACGCACACAATCGAAGCGCAGTAATGATGGCTAGTGTAACTAGCAAGAATACCACGAAAGCAAGAAAAAGAAGTACGCTATTAACTATTAACGTACCTGTCTCTTCCGAAACGAATGAGTACACATCGTCGTGTCGTGCTACCATCGAATCCTCTTAGTCT
+
:977-//:5;6@@;;;==;A;BBB@=>@=:>@@ABC;?>?@??CAA?540449;;87733$32789=::@::?@9;=99999$9;.5.555&5;:<?>===@<@A6;5;A;:;;?BBCCCCHCCBBABBB;;7;@@@@CBBBCB@@<?AA9:59AA@?>>B?B??>>@:?;9888(/----)--/)/6666)3623/./57>??>D7>>@@9>:;;AC@==;///99<B=>>?9<780843?>???==0//:<<;;555=<====:<>9:>6;;8;73.3889:
@ATNG8:00743:05870
GATGGTAGTATCTGCACACTCTGTCCAGAAGATCAGGAACTCTAGAAGAATTCAGATTTTTAACACGAGAGTAAACGTAAAAAGAAGGTTTTACAAGACTCACGTTAACAATATTGCAGCAGTACGCACACAATCGAAGCGCAGTAAGGATGGCTAGTGTAACTAGCAAGAATACCACGAAAGCAAGAAAAAGAAGTACGCTATTAACTATTAACGTACCTGTCTCTTCCGAAACGAATGAGTACTATAGACTATCTGAGACTACCATCGAATCCTCTTAGTCT
+
?ABB@CCCDCCC@@ACCCCCGCFCC@CCC@CCCCCD@C@CBCCBCB?BB?B@BCBBCDDD3A?ABCCDCBC><;3;;9;;;;*;C>C=@@@7AAB>BBDBDDCCC@C@BB@BDD?BABBBDCCCCCCCCCCD?CCDD?BBBBBBBB>C@DBA?ACCCCCCC?BBBACC?CC?AAA?BBBCA<A??9=<>>>1?C?B?>>BB@@A<@<@AAA;?;?BCCC@CCAAACC?B>BBC>B??<?AAACBBBBCCCBAAA@BBBBCCCCCC?BABBC?BB?BAB@BBBAA
@ATNG8:00743:05890
GATGGTTGACATATCGTACTCTCTGTACTCATTCGTTTCGGAAGAGACAGGTACGTTAATAGTTAATAGCGTACTTCTTTTTCTTGCTTTCGTGGTATTCTTGCTAGTTACACTAGCCATCCTTACTGCGCTTCGATTGTGTGCGTACTGCTGCAATATTGTTAACGTGAGTCTTGTAAAACCTTCTTTTTACGTTTACTCTCGTGTTAAAAATCTTAATTCTTCTAGAGTCCTGATCTTCTGGTGTCGTCTTTCATGTACTACCATCGAATCCTCTTAGTCTT
+
;;;<=A=@CCBBCCBBBDEBBABBCCBABC::::AAC>CB?B?BCCBBBB?BBCAA?A?BCBA>B>BBBBBBB=B7A@A@B3BC>B=<<8>?@@?BBB?BC?BBBBBC@AAABAA@@8;;@<@=@@AA>>>A=ABBB=;<<<;;??@@@AAA@@@9==A=AA<A=A>>>BBB@@:<<<<<1<;A8::DDK/>>6660699/..888:9===;.68555;?;;=6=///@==<77:63--)---076<BB@>>>9>ABBBDB;;;<AAAAA<==8=>=7<=<881
@ATNG8:00744:05876
GATGGTAGATACTCGCTGATACACCCAGAAGATACAGGAACTCTAGAAGAATTCAGATTTTTAACACGAGAGTAAACGTAAAAAGAAGGTTTTACAAGACTCACGTTAACAATATTGCAGCAGTACGCACACAATCGAAGCGCAGTAAGGATGGCTAGTGTAACTAGCAAGAATACCACGAAAGCAAGAAAAAGAAGTACGCTATTAACTATTAACGTACCTGTCTCTTCCGAAACGAATGAGTACGTGTGACGTACGTGAGCTACCATCGAATCCTCTTAGTCT
+
<<<=465:;:::=556<<;;;<;;;4;=;7:://///)/48:<543:433-3-38:77777'7388///6:9888.7799999$4939.555&555.5555<@;;??B<?>?@;905<:;<BB=CDCCBBB@@<@<<;>AA@@ABBB?B>A;;6;BA@@AAA?BBBBBB?BC>AA=,77777)7;;5<<<=<,9827@==442><6;2557:6;6;8@9529AA<===9=9=>>7=::<>@@A?>???AB@AABBBAB@B777;73,3733;6>><732063333
@ATNG8:00744:05904
GATGGTAGGACGAGCGTCTGAGAGGTACTCATTCGTTTCGGAAGAGACAGGTACGTTAATAGTTAATAGCGTACTTCTTTTTCTTGCTTTCGTGGTATTCTTGCTAGTTACACTAGCCATCCTTACTGCGCTTCGATTGTGTGCGTACTGCTGCAATATTGTTAACGTGAGTCTTGTAAAACCTTCTTTTTACGTTTACTCTCGTGTTAAAAATCTGAATTCTTCTAGAGTTCCTGATCTTCTGGATACACTCATGTGCACCTACCATCGAATCCTCTTAGTCT
+
;;<>@CCC@CCBBBAAABBBCCCC@CBCCCBC?CAAA>AE@C@@@@DDCC?CCCCC?B?BCDC@C@CDCCBBCDFABBBBB2AB>BBCJ?DBBC@CCGBHD>A@BDCEACCCBCCCC>BBB?B@CCDCBCCC?AABB@CCCCCBBBBCCDDDCCC?CAA@BB?B?BBBBCCCCD@C;;;;.;>B?CCHDD5CCCCH>CCBCCCCCCC@CCCC5CBBBD@B@CC@CCDCB@C@D@A@@CCC?BBC@ECCCDEG@?999BAAB@BCG@B@AAC@CF@>???BCBBB
@ATNG8:00750:05864
GATGGTAGTGTCATATGAGAGTGTGTACTCATTCGTTTCGGAAGAGACAGGTACGTTAATAGTTAATAGCGTACTTCTTTTTTCTTGCTTTCGTGGTATTCTTGCTAGTTACACTAGCCATCCTTACTGCGCTTCGATTGTGTGCGTACTGCTGCAATATTGTTAACGTGAGTCTTGTAAAACCTTCTTTTTACGTTTACTCTCGTGTTAAAAATCTGAATTCTTCTAGAGTTCCTGATCTTCTGGGTGTATCAGCGAGTATCTACCATCGAATCCTCTTAGTCT
+
::>>?BCB@;66<<@BBBBCDBCBBBBBBCAA>A?@A<AD@EACBBBBBD4;9;99495;;<?=C@AA@B<=<::754999:$9;7;=BD866;@7:5<;59255:@@@8BAAAACB@>BBC>B?CDGIJCFJAECCC@BBCCCCBCBCCBB@@@A>A@@;AA=@>BB@ACBBBB=94499*9;?;99::;*;?@@A;@@@>@@@??>2999:(;=BAB>B?CB@CCCCBB@@C?B;<;BA>@;;;6;BBCCCBCCAABBBCCCEIGBAABB?CCAB@A?CBA00
@ATNG8:00753:05903
GATGGTAGTATATCGCGTCGCTATCCAGAAGATCAGGAACTCTAGAAGAATTCAGATTTTTAACACGAGAGTAAACGTAAAAAGAAGGTTTTACAAGACTCACGTTAACAATATTGCAGCAGTACGCACACAATCGAAGCGCAGTAAGGATGGCTAGTGTAACTAGCAAGAATACCACGAAAGCAAGAAAAAGAAGTACGCTATTAACTATTAACGTACCTGTCTCTTCCGAAACGAATGAGTACGAGAGAGCACACGTGTCTACCATCGAATCCTCTTAGTCT
+
AA@@>ACDCBBBBCLBBBBBCBBBB7;<B=@??@BB>B@BGGCBBB@BC@C@CCC@@@@@,@=BA@@@A@>;99/:=;9444$4;7;.555&5:;.555:9@<:;:9?CC@BBBAECC<;;FCCCBBBBCCB?BBBC?CBBBCCBB?B@BBB?BAAACCCB?CBCC:949A287>7<;?@?8;;65:=;;;,//)/99:B??AA181697:5;;>>BCF@@??BBBC>B?ABF>FAB>CCBBBBBBAAAA???BBBBBBBA???B=AA@AA<@@;>>>:>>;;<
@ATNG8:00755:05894
GATGGTAGGTGCACATGAGTGTATCCAGAAGATCAGGAACTCTAGAAGAATTCAGATTTTTAACACGAGAGTAAACGTAAAAAGAAGGTTTTACAAGACTCACGTTAACAATATTGCAGCAGTACGCACACAATCGAAGCGCAGTAAGGATGGCTAGTGTAACTAGCAAGAATACCACGAAAGCAAGAAAAAGAAGTACGCTATTAACTATTAACGTACCTGTCTCTTCCGAAACGAATGAGTACGTGTGCGACGTGTCTCCTACCATCGAATCCTCTTAGTCT
+
77787:9><A9:49;<556;555994554.44::<<.4.44449::8<<2924::44444$4.55:55555555)5555999(9<6;7<>=0>6505@;;;A@::49;>>:?BA;@A?@A@BCCBAAAAACB@DA@@?C@@@B;;;?@:@00,0=>>@?DD@CCCBBB>A@=::8:=;;;;3;7707>ACC2@@>777BBB>>@?B@A@@B=B=88;BC@BCCBBBC@D=@@@9?::49==ABBCA@??>989AA@@BBAB?AA@?BBA?@@AA<8888<::::
@ATNG8:00757:05902
GATGGTAGTGATACAGATCAGACACCAGAAGATCAGGAACTCTAGAAGAATTCAGATTTTAACACGAGAGTAAACGTAAAAAGAAGGTTTTACAAGACTCACGTTAACAATATTGCAGCAGTACGCACACAATCGAAGCGCAGTAAGGATGGCTAGTGTAACTAGCAAGAATACCACGAAAGCAAGAAAAAGAAGTACGCTATTAACTATTAACGTACCTGTCTCTTCCGAAACGAATGAGTACGAGAGTCAGAGCAGAGCTACCATCGAATCCTCTTAGTCT
+
<<<>@CBBBCBCBBBDCCCBCCCCEAFCC=@BB@@@7?;@BB@@@C?BB9939?<3333&34;8:?>>B@A@=93344444$4939.555&555.5;;?;>>=B>A=AB=A@@<@BBBBCCCCIHCCCCBC?AA@@>@ABBBCCB?A=A;;8;CCCBAAB>@?AA?@=??<??86<888;(333.38<=B1AB>987:>:=9=:>;>AAA<?:==A@@@CBBCBAB<><>@C=CBB?ABBAABBAABBBAABCBBBBBA@@???;<;;;A:==<@;;6;BAAB
@ATNG8:00758:05901
GATGGTAGGACGAGCGTCTGAGAGGTACTCATTCGTTTCGGAAGAGACAGGTACGTTAATAGTTAATAGCGATTAACTTCTTTTTCTTTGCTTTCGTGGTATTCTTGCTAGTTACACTAGCCATCCTTACTGCGCTTCGATTGTGTGCGTACTGCTGCAATATTGTTAACGTGAGTCTTGTAAATACCTTCTTTATACGTTTACTCTCGTGTTAAAAACCTCGAATTCTTCTAGAGCTTACCTGATCTTCTGGCGCGTATGTATGTCGCCTACCATCGAATCCTCTTAGTCT
+
/99:=BA@<BBBBBAAABBCCDEE@DCBBC;;5;;;:-:B;A>BBBBBBB@;;9CC@CACC;9.5.5775---(-366888999+/55/59;=6==<>9544.493998;5516=;;;<<<7?@@4909999?B9:2:?:929>>=>;@@===;?;==>9@::49@:C?BCB9:9@@@<=//0)///27277:)/6<=@@G8@6666555/969;;;*;,///9395:;6///:8///3//)/8::34038<49565;9;;<<<666<=9<<=:=@<>>:00+000*0;;=@
@ATNG8:00761:05909
GATGGTAGTGTCAGTGCGCGTCGTCCAGAAGATCAGGAACTCTAGAAGAATTCAGATTTTTAACACGAGAGTAAACGTAAAAAGAAGGTTTTACAAGACTCACGTTAACAATATTGCAGCAGTACGCACACAGTCGAAGCGCAGTAAGGATGGCTAGTGTAACTAGCAAGAATACCACGAAAGCAAGAAAAAGAAGTACGCTATTAACTATTAACGTACCTGTCTCTTCCGAAACGAATGAGTACTACTCTCAGAGACACACTACCATCGAATCCTCTTAGTCT
+
@<:=?;55=@BBAA<@@;BDCI?CB@A;;79?>??>:?=@@@>>:?7?<9C;;@?CCCCC2B?BD@A@ECAAAB=AA@@@@@1@D@D@BBB<BCCACCCCCCC@@?AGEE@BBC?BBBBBBBCCCBBBD@A@BBBCC@CCBABBBB?B@BAA>@CCBBBBB@BCAB:999@=A@F000@@@8>>@<@@@@@2@B?BBAACDBAA;@;@@AG:>:=?CAA=A@??@CC@C?BAD=AAB@CCBBBBCCBBAABBBB??9:9BAAADC:>>B;:5:=:==>=ACDBB
@ATNG8:00715:05928
GATGGTAGCGCATATCAGCGCAGCCCAGAAGATCAGGAACTCTAGAAGAATTCAGATTTTTTAACACGAGAGTAAACGTAAAAAAGAGGTTTTACAAGACTCACGTTTAACAATATTGCAGCAGTACGCACACAATCGAAGCGCAGTAAGGATGGCTAGTGTAACTAGCAAGAATACCACGAAAGCAAGAAAAAGAAGTACGCTATTAACTATTAACGTACCTGTCTCTTCCGAAACGAATGAGTACCTCTCAGACGCTCGTCCTACCACTCGAATCCCTCTTAGTCT
+
:::<@?<<@BBBBCBBBED@A@;::)9=@=@AB???:>?BCCDCCB?AA@C=@>:455555#57<<<>>;;;;97.79000000#///5;<<.<<?:?>>><<<999):<B@?C>>9==C>CBABABBCCCCBC@CCAA=ABB@BCBB@BACCC?CCCCDBCB@BBBBBB?BC@BBB=??BCC<@>>8=?=??2@C@BBAABBBBB<><?BBB>A>@BC@@>@B@@@BB>@>@CC=DBB@BCEBBBB@BDBBCCBBB@@=>..).880...6364/--(---(--973
@ATNG8:00717:05915
GATGGTAGGTGCACATGAGTGTATCCAGAAGATCAGGAACTCTAGAAGAATTCAGATTTTTAACACGAGAGTAAACGTAAAAAGAAGGTTTTACAAGACTCACGTTAACAATATTGCAGCAGTACGCACACAATCGAAGCGCAGTAAGGATGGCTAGTGTAACTAGCAAGAATACCACGAAAGCAAGAAAAGGAAGTACGCTATTAACTATTAACGTACCTGTCTCTTCCGAAACGAATGAGTACGTGTGCGACGTGTCTCCTACCATCGAATCCTCTTAGTCT
+
55>>@DDD@BBBBBBBBBCCCCBBB?DCC?CCCCCC@B<@ABCCCC@CC?B@CCBCCCCC5C@BBBCBCCCCCC9@A:::::*:C>C=BBB7BAB@BBBBBBBAA>A@CC?ACC?CCCBBBCCBCCCCCCDD?CCCC?BBBABBCC?C@CBB?BDDDDBBB?BBCBBC?BB>BBB>A@BBC>BAA=ADDC9A<A<AAABBBBBB<><:=@@6:7;@BBB@CC@@ACC?A?AAA<ACC@@??BBCCBBBBBBBBBBAAACBB<@@B@CBAAC@CB<:;;<@>;::
@ATNG8:00728:05916
GATGGTAGGCGTGTGAGAGTCTGCCCAGAAGATCAGGAACTCTAGAAGAATTCAGATTTTTAACACGAGAGTAAACGTAAAAGAAGGTTTTACAAGACTCACGTTAACAATATTGCAGCAGTACGCACACAATCGAAGCGCAGTAAGGATGGCTAGTGTAACTAGCAAGAATACCACGAAAGCAAGAAAAAGAAGTACGCTATTAACTATTAACGTACCTGTCTCTTCCGAAACGAATGAGTACGATGAGAGAGCTCTCTCTACCATCGAATCCTCTTAGTCT
+
@CCC?CCC@BBAACCCCCCABBBBB=BCC@CCCCBB?A@BBCBCCC@@@=@>A@@:;;;;'::?;?A@BA?89938:>>@A6?@;@3:::(89=8==><BBBBB@C?BB@@@@:>>@?@@@>>>@>>?AAA=>>886:@@@AAAA=C:=>B?BBBBBBAA<ABBABB?AA>AAA?BBBBB=B>?<?BBBB3??=;AAAAA?@?8;7<@@A<@<@@=<==AA@@=>><A<AAA:@BB?BBCB999??@BBECC===BBBB@@@>><>?>?D:?=<AAA8::<==
@ATNG8:00728:05942
GATGGTAGCTCACGTACGTCACACGTACTCATTCGTTTCGGAAGAGACTGGTACGTTAATAGTTAATAGCGTACTTCTTTTTCTTGCTTTCGTGGTATTCTTGCTAGTTACACTAGCCATCCTTACTGCGCTTCGATTGTGTGCGTACTGCTGCAATATTGTTAACGTGAGTCTTGTAAAACCTTCTTTTTACGTTTACTCTCGTGTTAAAAATCTGAATTCTTCTAGAGTCCTGATCTTCTGGGATGTGTGCGCAGTGCCTACCATCGAATCCTCTTAGTCT
+
?@C?@CACBCCCDCCDABAGBBBBBBGFCDBB>BDDD>CC@C@CC@@@DD@CCCCC?B@BBBB?C@CCCCCABBC>?????1???A>==;=BBBAC@@<?B:??@BBB?BCCAAADC>A?B>B>CB?B@A>>9>ABA:=<<;;;>>@BAAA=>>A<@@@<@A<@<@AAAAA>>>=AAAAA5A<A<AAAAA/AA6660669///<::=:>AAA/AAAAA=A=??;?@AB???A<AA9;//,-699.9-//:::;;;@?>>A<@@A<;;;>C=BB;??@<@AAAA
@ATNG8:00729:05939
GATGGTAGTATCTGCACACTCTGTCCAGAAGATCAGGAACTCTAGAAGAATTCAGATTTTAACACGAGAGTAAACGTAAAAGAAGGTTTTACAAGACTCACGTTAACAATATTGCAGCAGTACGCACACAATCGAAGCGCAGTAAGGATGGCTAGTGTAACTAGCAAGAATACCACGAAAGCAAGAAAAAAGAAGTACGCTATTAACTATAACGTACCTGTCTCTTCCGAAACGAATGAGTACACATCGTCGTGTCGTGCTACCATCGAATCCTCTTAGTCT
+
/989+//89//55<:>;==>=?>66.599.55<<;;7<:>996=>>;>>9>;<><9::9-9;>A?>=8=8333(334444&4<7;)///&///)/999<>>>=7:59;2999.4;88;<<>>>><666@A<A;9924444;;;:9>7?5525=::::430434<==8=;1337178333(333,/::::;%//3///668857494222221664557;;<<===:>8::=8<==8888;<B>?@@00//:734:98899333.3;;<;5884///(/999;
@ATNG8:00732:05921
GATGGTAGCGCGACGAGCGTAGACCCAGAAGATCAGGAACTCTAGAAGAATTCAGATTTTTAACACGAGAGTAAACGTAAAAAGAAGGTTTTACAAGACTCACGTTAACAATATTGCAGCAGTACGCACACAATCGAAGCGCAGTAAGGATGGCTAGTGTAACTAGCAAGAATACCACGAAAGCAAGAAAAAAAGAAGTACGCTATTAACTATTAACGTACCTGTCTCTTCCGAAACGAATGAGTACAGATGAGATCTCGTGTGCTCCATCGAATCCTCTTAGTCT
+
5;;:8CA96555=455?A@;BBBBB>ACE?@@CC;;058::;>>>>:==7;7;=88676:,:+////8867333(33:::::(55.55:@@4@@@;::5=55544.4744.44425;:;=6656:70////95;:;;7:<99555<8??CBA?A?>8=:37139;6663//(/660/3377179947777777#6;46///989:;5;499;;07279>>?:=::700>+.*-8:4---(-/6566//////9:;772.....33.2+266692763555063333
@ATNG8:00735:05926
GATGGTAGCTATACGTATATCTATTACTCATTCGTTTCGGAAGAGACAGGTACGTTAATAGTTAATAGCGTACTTCTTTTTCTTGCTTTCGTGGTATTCTTGCTAGTTACACTAGCCATCCTTACTGCGCTTCGATTGTGTGCGTACTGCTGCAATATTGTTAACGTGAGTCTTGATAAAACCTTCTTTTTACGTTTACTCTCGTGTTAAAAATCTGAATTCTTCTAGAGTTCCTGATCTTCTGGGTGTATCAGCGAGTATCTACCATCGAATCCTCTTAGTCT
+
?CCD?BAACCDCBBBCCBBCFCGC@CBBB;;7;AAA<BC@C@CCAABCD@CCBBB@C@BBCC?B@BBCBAAB;:4:;;;;);A57333(39999@>;6;?0/0?::::@ABBAAA@@DCC<?;?A???BBC>AACB7;;>>;;;>=>=;;;==<8=>>;@A<><>A99897751555555)55:4=;ADD/?:;8D7@:::;;@@@A<@@@@/>>>>==B=>=:=@>@8987;=BBAAAB:==AA:A@???A@@@>>>@>>>==84:99//)/9167<7<;;;>
@ATNG8:00737:05940
GATGGTAGCAGACGTGACAGAGCGCCTGAAGATCAGGAACTCTAGAAGAATTCAGTTTTTTAACACGAGAGTAAACGTAAAAAGAAGGTTTTACAAGACTCACGTTAACAATATTGCAGCAGTACGCACACAATCGAAGCGCAGTAAGGATGGCTAGTGTAACTAGCAAGAATACCACGAAAGCAAGAAAAAAGAAGTACGCTATTAACTATTAACGTACCTGTCTCTTCCGAAACGAATGATTACTGCGTCTCACTCTCGCCTACCATCGAATCCTCTTAGTCT
+
<A@@::;;<<<<554;;<;;9<956.5:;.56666?:@9?<;;@>?;59458=555<;;;%505=<;;<<<=<;09434444$44.4.444&4//39://///9;8<:A?:;;;799944444;9995555529A@@=BAA:;9=@>A*000)0=<779::7444:::7:;:>==98537;1733,333333#3313339:::;;6;4333:46455:::39999<90*0)//:////)/8996555===<<<;:::<<;<<755558887738@8===/35;::
@ATNG8:00737:05943
GATGGTAGTGTGTCTCTGAGAGTAGTACTCATTCGTTTCGGAAGAGACAGGTACGTTAATAGTTAATAGCGTACTTCTTTTTCTTGCTTTCGTGGTATACTTGCTAGTTACACTAGCCATCCTTACTGCGCTTCGATTGTGTGCGTACTGCTGCAATATTGTTAACGTGAGTCTTGTAAAACCTTCTTTTTACGTTTACTCTCGTGTTAAAAATCTGAATTCTTCTAGAGTTCCTGATCTTCTGGTATGACTAGTGTACTACTACCATCGAATCCTCTTAGTCT
+
:;<=?BEBA@BCCEABBBBBCCBDDDDDDBCC@BBBB<BD?B?BBCBCCC@CDCCD@C@CBBC@D@DBEBCCCCHBBBBBB2BB>A:;:0;B@A=AECC;;:;CICBC@CCCCCCCD?BBD?B?CCBCCCCC@CCCC>ABCCDAAADDCBBBBBD?BBC@BB@B@BBBBBCCCD?BBBBB<B@D?@A@@@1@CDFF>AAFBBCCBCCACCCC5CDCBB@B@CD?BACCCCD?B?BCCCCD=BAB@CCCCAAACCCDDBBBBCCCC?CAABE@B@=@??;>AA@A
@ATNG8:00737:05953
GATGGTAGCTCGCTGATGATATCTCCAGAAGATCAGGAACTCTAGAAGAATTCAGATTTTTAACACGAGAGTAAACGTAAAAAGAAGGTTTTACAAGACTCACGTTAACAATATTGCAGCAGTACGCACACAATCGAAGCGCAGTAAGGATGGCTAGTGTAACTAGCAAGAATACCACGAAAGCAAGAAAAAGAAGTACGCTATTAACTATTAACGTACCTGTCTCTTCCGAAACGAATGAGTACTATAGACTATCTGAGACTACCATCGAATCCTCTTAGTCT
+
?:<>@CBCB>@?@@A@DCCCCAAAIAHCI@CCCCBB>B9::CBBCC@CC@C@CA@???=<.?;??ABABD@:9929?>?@@A1AC?B@BBB<BEEABABBCCCBB>A=AA=ABB?BCAABDCCCDCCDDCBB?CCCC?BBCAAA@@;@<@;;5;BAAACDD?BBBBBF@??=?DC589BDC:?;<899:::(:>9=?@AAA@>><>=AA@@<@=A?BBB>ABBBBCE>B>ACC=B??>????BBBBBBCBBBCCBBAAACCEBBB?BBBBB?AA>BAB>ABBBB
@ATNG8:00740:05910
GATGGTAGCACGAGTCACTCATATCCAGAAGATCAGGAACTCTAGAAGAATTCAGATTTTTAACACGAGAGTAAACGTAAAATGAAGGTTTTACAAGACTCACGTTAACAATATTGCAGCAGTACGCACACAATCGAAGCGCAGTAAGGATGGCTAGTGTAACTAGCAAGAATACCACGAAAGCAAGAAAAAGAAGTACGCTATTAACTATTAACGTACCTGTCTCTTCCGAAACGAATGAGTACGTGTGCGACGTGTCTCCTACCATCGAATCCTCTTAGTCT
+
::<>@C::9A?@;>BC@@@BA@@AB=B@@<@AABCB?B?CCBAAAB@CC@C@BB@>:>>>,>=??;@@A==873*784444&5<<:><>@@2<<><@>6:9CBBB?C@AA?CJCAA@ACCCCCBCBBCBCBB?DBAA?BACCCBBB@C@BBB?C@@ABBBB?BBBBBB?CC>???>AAA@B;A??<?CCCC2AB>B:98EBBBB<@:>>;;5;;>?BBC@@@ABCDD@D?AAC>CBB>ABCCBCBBCC@@?BBBBBBBBBB?BBC?CDCAA<@@:=<<8<<:::
@ATNG8:00740:05917
GATGGTAGTATCTGTCTACGAGAGCCAGAAGATCTGGAACTCTAGAAGAATTCAGATTTTTAACACGAGAGTAAACGTAAAAAGAAGGTTTTACAAGACTCACGTTAACAATATTGCAGCAGTACGCACACAATCGAAGCGCAGTAAGGATGGCTAGTGTAACTAGCAAGAATACCACGAAAGCAAGAAAAAGAAGTACGCTATTAACTATTAACGTACCTGTCTCTTCCGAAACGAATGAGTACTACTCTCAGAGACACACTACCATCGAATCCTCTTAGTCT
+
?;@=?CDBBBBBCBBCBCCDECAB@?BBB@BBBBBA?B>@@BBBBD@CD?B@BBAAA@@@2@=AABBA@?@999,9@;;;;;.;D?D<@?>4>@A?ACGDCBCDC?B?@@<@CC?BBBBCCCCCCBBBBCBB?BCBE@@@@BCCCA?D@CBB@BBCCCCCB?AAACCB@BB?BBB=??BBD>B??9<<<<=.?A?9:9BB@@@@<@<@???<@<@BBAA?ACCAAAD?C?BBG>B?@>?BBCDBBAABBCDCCCBBBBBA???@@<BBB@@<@A<>;:5:AB??
@ATNG8:00748:05925
GATGGTAGGAGACACGTCGCACACGTACTCATTCGTTTCGGAAGAGACAGGTACGTTAATAGTTAATAGCGTACTTCTTTTTCTTGCTTTCGTGGTATTCTTGCTAGTTACACTAGCCATCCTTACTGCGCTTCGATTGTGTGCGTACTCTGCAATATTGTTAACGTGAGTCTTGTAAAACCTTCTTTTTACGTTTACTCTCGTGTTAAAAATCTGAATTCTTCTAGAGTTCCTGATCTTCTGGTGAGATATGCATGATGCTACCATCGAATCCTCTTAGTCT
+
@?><?BAB@BBBCCDBCA@BCDCBBCCBBDCC@CCCJ?BB?B?BCBBBBDADGCBB?BAFCBB?B>@ABA??:==8<B===+BB?C>?>:8BBB>BBA?A@<?=@>78239:>?BBB?BBC?B?@BBA>>>B=B@>>;>@@@@@@=>=???>>>;@>>:>@;><>AAA???@?8=;;;;/;:=:>>>>>/==<==5=;;;B?>>;;5;===.=BBDD:>:>=<?BAA>==;?<??@@@A;@@C<;::>>??@B@@@@?>::;>@;=888@=BB;>>?>EAA=>
@ATNG8:00748:05927
GATGGTAGGCGACATACATACGCGCCAGAAGATCAGGAACTCTAGAAGAATTCAGATTTTTAACACGAGAGTAAACGTAAAAAGAAGGTTTTACAAGACTCACGTTAACAATATTGCAGCAGTACGCACACAATCGAAGCGCAGTAAGGATGGCTAGTGTAACTAGCAAGAATACCACGAAAGCAAGAAAAAGAAGTACGCTATTAACTATTAACGTACCTGTCTCTTCCGAAACGAATGAGTACGATGAGATCTCGTGTGCTACCATCGAATCCTCTTAGTCT
+
99895:4;244<456<<>>BABABC<@>>9966===7<7;;;;;>B=B>2949895;=;;(@25999>;;;;=@3;;:;999(5506:>>>2>9979999>?;>>:>;>>;@@?:?B;;;@@@>@@A?996<<D:9929444449<3727//)/97///;;7494488388-44;8<<:8818::7=BCBC1BB<@@BCCBBB?:=0//88*.(.7///6<::;=<<7<7:880833-49;=?>=>?:9:@@@B???BBB?@;>>=A@@>><?A=?>>889777
@ATNG8:00748:05929
GATGGTAGCACGACACGACGATGTGTACTCATTCGTTTCGGAAGAGACAGGTACGTTAATAGTTAATAGCGTACTTCTTTTTCTTGCTTTCGTGGTATTCTTGCTAGTTACACTAGCCATCCTTACTGCGCTTCGATTGTGTGCGTACTGCTGCAATATTGTTAACGTGAGTCTTGTAAAACCTTCTTTTTACGTTTACTCTCGTGTTAAAAATCTGAATTCTTCTAGAGTTCCTGATCTTCTGGACAGAGTGTGCAGATACTACCATCGAATCCTCTTAGTCT
+
;;>>@A;?A=B:66?=@<<666<<@@@>?===9@AFF>CC@C@:;;CCCCACCDBB@B>BBBC@C@GCAAAC<<<8<<??>+:927373(3==??BBB?BB@@??>;;)////88;B@BBC<A585C@@@??<BAAA;@@B;;;>>>AA>>>====8889==1818??><<<:947<>9>.>;D59::;:*8:887)59<>>>BB??:>DDD/A;;;=8<399;:::A>>>=E:===///*//86///==8//9///8877<788,///<<3<=7:::=AAAAA
@ATNG8:00748:05947
GATGGTAGTGTGTCTCTGAGAGTAGTACTCATTCGTTTCGGAAGAGACAGGTACGTTAATAGTTAATAGCGTACTTCTTTTTCTTGCTTTCGTGGTATTCTTGCTAGTTACACTAGCCATCCTTACTGCGCTTCGATTGTGTGCGTACTGCTGCAATATTGTTAACGTGAGTCTTGTAAAACCTTCTTTTTACGTTTACTCTCGTGTTAAAAATCTGAATTCTTCTAGAGTTCCTGATCTTCTGGATAGCTACGCGATATACTACCATCGAATCCTCTTAGTCT
+
9CB>?CBCB@?@>@@;;>?BCCBBBCAA;;;B=BABB>BE?C?CCCBBBC?AAB::6;?CCCCACAFCBBC;<9A=@AAAA,;;8:ACD=CA@@=B@A<?B<;;;CCCACDDCCCAA?ADC@B?BCCCCCCC@CCCC@CBABCCBBBCCBBBBBC@CBB?BC?C?BBBBBBBCEADCCCC<D@C@CCCCC2CC;::8;BBBCCDBBA=@A@@,@ABAA?A@CD@CBBCBBB@B?BCCCBB?BBC@CCJDCCCEBBBDDDCBBBBC@CCCCD?BB?A??<>BBBB
@ATNG8:00749:05924
GATGGTAGCTCTGCTCTGACTCTCGTACTCATTCGTTTCGGAAGAGACAGGTACGTTAATAGTTAATAGCGTACTTCTTTTTCTTGCTTTCGTGGTATTCTTGCTAGTTACACTAGCCATCCTTACTGCGCTTCGATTGTGTGCGTACTGCTGCAATATTGTTAACGTGAGTCTTGTAAAACCTTCTTTTTACGTTTACTCTCGTGTTAAAAATCTGAATTCTTCTAGAGTTCCTGATCTTCTGTTGTCGTCTATCATGTACTACCATCGAATCCTCTTAGTCT
+
B?>;7::;<5449=945@@ACCBBCBAA@CBB>CCCA=AA=B>BCBCCCC@BBB<;69:@B@A:A?AABB@@;;:854949'99249=90=9;;7<@@@CC>@@DCCD@CCCCBBBB=@@@@C?CCABB@@A?DCBB@CCCCC;;;ABCAABA@@=ACC?DB@E?CBCCCCCCB>@9::;.:;A<:;;;;*<CBCC?FBAABB;;:=29:9:':?@:929<::49??@???4:4:??A??;?A9999CCBBBBDBCBBA<;;@@A@CBBAA=@@=@@@=@ABB@
@ATNG8:00752:05912
```
