## Supplementary material for "Massive Multiplexing Can Deliver a $1 Test for COVID-19": Fastq files for Ion S5 analysis of 24 indexed plates: E-gene_Plate02_Rep1_IonCode_0103.filtered.fastq (part 3 of 138)

```
GATGGTAGAGAGAGCTGTAGCGCACCCAGAAGATCAGGAACTCTAGAAGAATTCAGATTCTTAACACGAGAGTAAACGTAAAAAGAAGGTTTTACAAGACTCACGTTAACAATATTGCAGCAGTACGCACACAATCGAAGCGCAGTAAGGATGGCTAGTGTAACTAGCAAGAATACCACGAAGCAAGAAAAAAGAAGTACGCTATTAACTATTAACGTACCTGTCTCTTCCGAAACGAATGAGTACGATGAGATCTCGTGTGCTACCATCGAATCCTCTTAGTCT
+
==>>@>59/9/////7:;//6;;<<=4<@B>BBA@@?5;5;@;::?A=@A>A?AABBB>AA?B?BABBA@A@999.9;::999$9<8869;:+===9=?>?BBBBC>A>AB<@@A49:@??:66>C966<@AB=ACCC?AADCDDAA>A@CA@=AC@@ACCC@CCCCAA?>?;?::39??=8;<<8789999$99:9@:@:49:==;?<8???@<??CCCACEBBBBH@C?BCA9A;;5:?AAABBBBAAACDDCB999?@00/??<89>8<57727;;:<:969
@ATNG8:00754:05917
GATGGTAGTAGTACACTAGTCATACCAGAAGATCAGGAACTCTAGAAGAATTCAGATTTTTAACACGAGAGTAAACGTAAAAAGAAGGTTTTACAAGACTCACGTTAACAATATTGCAGCAGTACGCACACAATCGAAGCGCAGTAAGGATGGCTAGTGTAACTAGCAAGAATACCACGAAAGCAAGAAAAAGAAGTACGCTATTAACTATTAACGTACCTGTCTCTTCCGAAACGAATGAGTACATAGATATACGTATAGCTACCATCGAATCCTCTTAGTCT
+
@@?<>BCCBBBACCCCBBCBDCB@@>@BB@BCCB??;?<AACBBCB@BD@C@A@?:;:;;*;:AABBBDDD9:8-8?::;;;*;B>B5:::*9?>9?CBBCCDBB?B@BB@CDD?BBCCBBCCCCDCBACCC?CCCC<?@CCB@?@?C@CBC?CCCCCAAC?AAAACC?CC?>>??BBBCF>BBA>??===.>A?BBB?D@@@A8<:>AAA<@<@AC:999CAAABB>B>AA@:ABB?BBCCBBBCCDCCC??>>>AA@A>>>>?=?@@@A<@@;;;<=AA;:;
@ATNG8:00760:05953
GATGGTAGGGAGAGTGAGACGCAGTACTCATTCGTTTCGGAAGAGACAGGTACGTTAATAGTTAATAGCGTACTTCTTTTTCTTGCTTTCGTGGTATTCTTGCTAGTTACACTAGCCATCCTTACTGCGCTTCGATTGTGTGCGTACTGCTGCAATATTGTTAACGTGAGTCTTGTAAAACCTTCTTTTTACGTTTACTCTCGTGTTAAAAATCTTGAATTCTTCTAGAGTTCCTGATCTTCTGGGTGCGCTACAGTCTCTCTACCATCGAATCCTCTTAGTCT
+
7:7749:::3?::=954::;@<<<<?<?A;;499@D>CC:>;DCCBBBB?BB;:;=>7@?9:057==@@@A:557?:>>>)43-3333(344;.55<059255;==B9BA@@AA??=?BD?C@B99:BCBB?CBBB;>>@@A@>>>>==A>>==5;9818>5:39==::::77155555)5.5277888(52666,556553//.5.2222'2..(.94825505978555:>;=>9;96+2555'/3---,,22--.6667822,2555;;A@;>>>9?=<<8
@ATNG8:00761:05935
GAATGGTAGATACTCGCTGATACACCCAGAAGATCAGGAACTCTAGAAGAATTCAGATTTTTAACACGAGAGTAAACGTAAAAAGAAGGTTTTACAAGACTCACGTTAACAATATTGCAGCAGTACGCACACAATCGAAGCGCAGTAAGGATGGCTAGTGTAACTAGCAAGAATACCACGAAAGCAAGAAAAAGAAGTACGCTATTAACTATTAACGTACCTGTCTCTTCCGAAACGAATGAGTACTACTCTCAGAGACACACTACCATCGAATCCTCTTAGTCT
+
A@?CC@BCBBCCBC:;;BCDCCBBBC<BBC>A@BCAA>B?BCCBBFC@??<?;99:??CCC3B?DDBDBBAC:99,9@;;;;;':;<;4555&5;;8<A<ABBC@@<A?;;8<BC>BBBBCCCCICCCCDB@@;@@<<7:BAABCAA=A?B;;6;A;;;DBC?BBBBBB?AB>???<??BBB=ABA=:::::(9B?BABCAA=>=1718>>;1818>A@@=@A@?@EC@C?CDC>BEB?BBBBBBBBCDDECCAB:99?AB<<==>:=AB@A<@B:;8818@@AA
@ATNG8:00714:05970
GATCACGTGTGCTCTCTCGTACTCATTCGTTTCGGAATGAGACAGGTACGTTAATAGTTAATAGCGTACTTCTTTTTCTTGCTTTTCGTGGTATTCTTGCTAGTTACACTAGCCATCCTTACTGCGCTTCGATTGTGTGCGTACTGCTGCAATATTGTTAACGTGAGTCTTGTAAAACCTTCTTTTTACGTTTAACTCTCGTGTTTAAAAATCTGAATTCTAGAGTTCCTGATCTTCTGGACGACGCGCACTGACACTTACCATTCGAATCCTCTTAGTCT
+
=::45555<9;?669BCC;;;CAA::6:AAC=@A;@25556====:=@@CB@B9:9@C@C@CCCB@A@A?::;;;;':<8;3737&3;9935553:A;>?AB=?;==>>@ABB?BAA=@;@??>@@@@<@AA?<>>>?>>=>>AA??====4;9:4771818;<<<<==B<<;AAA2A;@;@;==>,<<777+-)-9---36/66(6877'557782626888<:>5>8>8AB??;=<959:///888:::55335.-(-3,--*/;;6;@:;>>;@:::A
@ATNG8:00714:05971
GATGGTAGCTCACGTACGTCACACGTACTCATTCGTTTCGGAAGAGACAGGTACGTTAATAGTTAATAGCGTACTTCTTTTTCTTGCTTTCGTGGTATTCTTGCTAGTTACACTAGCCATCCTTACTGCGCTTCGATTGTGTGCGTACTGCTGCAATATTGTTAACGTGAGTCTTGTAAAACCTTCTTTTTACGTTTACTCTCGTGTTAAAAATCTGAATTCTTCTAGAGTTCCTGATCTTCTGGACAGAGTGTGCAGATACTACCATCGAATCCTCTTAGTCT
+
A?C>@BBBCBBA:;6CCCDCBBCDBBBCCBDC@CCDD>CC?C>CDDCCCC?CCBAB?C?CCAC?C?CBACCCCBB@BBBBB3BB@CBAA<ADBB=ABB@BB<???BCC@BBBBBBBB?CBB>B>BBAB@AAA:?@??;AAA>>>==>AA>>>>>><<>><@@<@;AAAAABBAA:>?ADD5@;?:==CCC/AA99;1;98///=9:>;?DDD/CAAAC=B;>><@AAAAAA;A;AAAA>=6<<<5::AD787A@@@@?A>>>AAA<AAAAA<AA=A@@;@@@@>
@ATNG8:00716:05976
GATGGTAGCGCACACATAGATACAGCTACTCATTCGTTTCGGAAGAGACAGGTACGTTAATATGTTAATAGCGTAACTTCTTTTTTCTTTGCTTTCGTGGTATTTCTTGCTAGTTACACTAGCCATCCTTACTGCGCTTCTATTGTGTGCGTACTGCTGCAATATTGTTAACGTGAGTCTTGTAAAAACCTTCTTTTTACGTTTACTCTCGTGTTAAAAATCTGAATTCTTCTAGAGTTCCTGATCTTCTGGGTGTATCAGCGAGTATCTACCATCGAATCCTCTTAGTCT
+
CCBC?BAA;<6A@BBCCCAC<<;A;56;;;==;7@444)4;5:7<=;?;;;:>>>>=8=8<;999.5.5999<==7<<.555555#555)555>066;=8;;97)//)//889>9===>;;;<::59457<@@;?;>>9>;;;8<<@596??;=?B=CA>>:9966;;:B9A@959@?@@<=99999$95>8=9:::(<<?<<4<5:49;555:.5555$55555.59>>:<<;;;<<5;7;<=>>C;>>>>8>@@BBCCBBCBBA@@BB;;4;AA;;5;C=;;;4;>BAA
@ATNG8:00716:06009
GATGGTAGCTCACGTACGTCACACGTACTCATTCGTTTCGGAAGAGACAGGTACGTTAATAGTTAATAGCGTACTTCTTTTTCTTGCTTTCGTGGTATTCTTGCTAGTTACACTAGCCATCCTTACTGCGCTTCGATTGTGTGCGTACTGCTGCATTATTGTTAACGTGAGTCTTGTAAAACCTTCTTTTTACGTTTACTCTCGTGTTAAAAATCTGAATTCTTCTAGAGTTCCTGATCTTCTGGTAGAGCGTGCATATATCTACCATCGAATCCTCTTAGTCT
+
<BA@>???>>95455555559A?@?@A@@@BB>BBCC=<<59=999@>>B>BABBC=@>ABBB@C@DCCBBBBBB?CCECE1:98::9:29<::599829;048??:B>BBDEFBBB?BBB@B?AA>BA=9:7;??A<@>>>?@@?@;;;=/////*/;7==4>;>@@@?>?675599>>/>//+/8889(//777.6788>=<=6705552'22:8:6A;AB7:655;9A;?7;;>;9<59:939>@767AA???<::9///7716;;=<4;:7:7808==>>
@ATNG8:00718:05998
GATGGTAGGCACTGCGCACACATCCCAGAAGATCAGGAACTCTAGAAGAATTCAGATTTTTAACACGAGAGTAAACGTAAAAAGAAGGTTTTACAAGACTCACGTTAACAATATTGCAGCAGTACGCACACAATCGAAGCGCAGTAAGGATGGCTAGTGTAACTAGCAAGAATACCACGAAAGCAAGAAAAAAGAAGTACGCTATTAACTATTAACGTACCTGTCTCTTCCGAAACGAATGAGTACACATCGTCGTGTCGTGCTACCATCGAATCCTCTTAGTCT
+
?=<=@BCB@BCBABBDCDBBBCBBB>CBB?CDDDBB?B?BCDCCCC@BB?C@CBBBBBAA2A>@@CDDFFC???7<>:;;;;.;C?D>BBB<CHMGGCCCCCC;:8<HEEACDC?BBBBCCCCCCCBBBBBB@CCCC?CACCAA@C?C@C@@>ACCCCCCC?CCAAAA?DD@BAB?AA@@@:<<;999::99%9>;=?=;??B@@<@<@>AC7=:=ACCC?BBBBBBB?A>ADD@C??<?BCCBCCCCCCAA?CCCBBBBBBBCCD@CBBCB?BB@BB?;?BBBB
@ATNG8:00724:05979
GATGGTAGGCACTGCGCACACATCCCAGAAGATCAGGAACTCTAGAAGAATTCAGATTTTTAACACGAGAGTAAACGTAAAAAGAAGGTTTTACAAGACTCACGTTAACAATATTGCAGCAGTACGCACACAATCGAAGCGCAGTAAGGATGGCTAGTGTAACTAGCAAGAATACCACGAAAGCAAGAAAAAGAAGTACGCTATTAACTATTAACGTACCTGTCTCTTCCGAAACGAATGAGTACTATAGACTATCTGAGACTACCATCGAATCCTCTTAGTCT
+
<<<>@BBE>@;95A:;;;;CCCBCD=CAA=A99<992949;A;;9D<@??B;??:;9:9:':2:94:<<<<;;;344;@=@=+>D?B8ABB7BAB?B;;;@DD??<;:@<8ACC?CC;:;CCDBCCCCCCBB?B@@?<@?AACFDB?D@D;;:;BBBBABA?BBAAA@;??9??@<>>BDD>@@A?BDCCC3CC?BBB@BC???<@7:;=>:=:;;AAA@DCBBBCC?B<??A:@@B;9::CCBBBBBBBB;;;ACCBBBBBBCC?BBBBB?CB?BBC?>BBBB
@ATNG8:00727:06003
GATGGTAGCGAGCGAGTGTGTATACCAGAAGATCAGGAACTCTAGAAGAATTCAGATTTTTAACACGAGAGTAAACGTAAAAAGAAGGTTTTACAAGACTCACGTTAACAATATTGCAGCAGTACGCACACAATCGAAGCGCAGTAAGGATGGCTAGTGTAACTAGCAAGAATACCACGAAGCAAGAAAAAAGAAGTACGCTATTAACTATTAACGTACCTGTCTCTTCCGAAACGAATGAGTACAGAGAGTACGATATGTCTACCATCGAATCCTCTTAGTCT
+
AAA=@BBCCDD???CCCDBBBBBCCBGDD?CCCC@@>@>@@CDCA@>AB?B?DCCDDDDD2C?BBBCCDFFA@@6@@;;;;;*;A>B<@@@9ADD@D;;;CCDCC@D@BB@C;;:;BBAACCBBBBCBBCCE@CCBB@CCCCCBBB@D@DAA?ACCDCCCD?@ACCCD@@@>@BB?BAAA<00/5000000%0>;<@:BBBBEC>@>@BBB@B?BBDCD@CCBBBBB?B?AAB<AAA?ABBCCCACCBBBBABBA@CCCCAACCC>AAAAB?BB@B>>8>>:::
@ATNG8:00730:06007
GATGGTAGTACATGATAGACGACACCAGAAGATCAGGAACTCTAGAAGAATTCAGATTTTTAACACGAGAGTAAACGTAAAAAGAAGGTTTTACAAGACTCACGTTAACAATATTGCAGCAGTACACACAATCGAAGCGCAGTAAGGATGGCTAGTGTAACTAGCAAGAATACCACGAAAGCAAGAAAAAGAAGTACGCTATTAACTATTAACGTACCTGTCTCTTCCGAAACGATGAGTACTGCGTCTCACTCTCGCCTACCATCGAATCCTCTTAGTCT
+
@CBD@ECCCBBC@AABAA<;0////279:7<?666><>7;@C:;;@>AA7;4;@@;:;;;$98B>>E@>CC;;;,;;99:9:$44.4.555&5:>8=<=>>BBCC@C@;;6:AA<BCBB@AAA;;:@@;;7;A?C>B;99CCCE?C@BCBGD@@@;;;B?;;95:<544.33:-33333(343588888'8:7<8::CA>==,0+0;0917-38<?A9B444=::2848::3:;;;BB<@<<9889=9?<<577CAAB?CCC?90096)//(///4:99::
@ATNG8:00733:05990
GATGGTAGTATCTGCACACTCTGTCCAGAAGATCAGGAACTCTAGAAGAATTCAGATTTTTAACACGAGAGTAACGTAAAAAGAAGGTTTTACAAGACTCACGTTAACAATATTGCAGCAGTACGCACACAATCGAAGCGCAGTAAGGATGGCTAGTGTAACTAGCAAGAATACCACGAAAGCAAGAAAAAGAAGTACGCTATTAACTATTAACGTACCTGTCTCTTCCGAAACGAAATGAGTACACATCGTCGTGTCGTGCTACCATCGAATCCTCTTAGTCT
+
:::;=???BBBCBBBBCCCCCCJCB@BCC@CCCCCC?B9::BBBBC@CD?B?BC?78777)8=@ABB@@@@00)/6/////$4;7;.555&5=>9=B?CBCC;;8;?BA?BFE@BCCCCBBBCDCCBBBBB@EDCC=A@DDCCAA?D@C?@>@CBBBBBB@BBBBBC?BB?AAA@@AADD=BBC?99998(:A?@AABDCA@@<@<>>A@<@=AACBA?ACCCBBB?B>A@A9@999,:@BABBCBBBCCCCCBABAA@000000;;<;00,0@;>>>9877<<
@ATNG8:00736:06003
GATGGTAGCTCTGCTCTGACTCTCGTACTCATCGTTTCGGAAGAGACAGGTACGTTAATAGTTAATAGCGTACTTCTTTTTCTTGCTTTCGTGGTATTCTTGCTAGTTACACTAGCCATCCTTACTGCGCTTCGATTGTGTGCGTACTGCTGCAATATTGTTAACGTGAGTCTTGTAAAACCTTCTTTTTACGTTTACTCTCGTGTTAAAAATCTGAATTCTTCTAGAGTTCCTGATCTTCTGGATATGAGAGACTCGTGCTACCATCGAATCCTCTTAGTCT
+
/7::?><8==B;;5>=<;9;CDCCC=9:B>>9595:0:<4:46=B@@@DACA<AA7;8A=@?<CA>>CECCA@A:;;BBB1;;7;BBB;A;;96:?B=@B=;;9@@@??@@;;9?;;>BB@B;:;DC@@@B?AA@A=B;;;AA;;:@A@?@@@@;@;B<@@@C?CBBCCCCCF>ABCAB*92949AABB2BBAAC;@BB;:9B>>>299::':49995;:>EACBBBBBB>A?B?>?A<<;?C@A@BB;;;BA;00;<000--80///:;5774:::499<44
@ATNG8:00739:05977
GATGGTAGCATCATGCATATCTCACCAGAAGATCAGGAACTCTAGAAGAATTCAGATTTTTAACACGAGAGTAAACGTAAAAAGAAGGTTTTACAAGACTCACGTTAACAATATTGCAGCAGTACGCACACAATCGAAGCGCAGTAAGGATGGCTAGTGTAACTAGCAAGAATACCACGAAAGCAAGAAAAAGAAGTACGCTATTAACTATTAACGTACCTGTCTCTTCCGAAACGAATGAGTACTGCGTCTCACTCTCGCCTACCATCGAATCCTCTTAGTCT
+
CCCC?BDBCBCCCCCCCCBCCCCBB?BCC@CCCCCC@C?BBBBBBC@A?=A?BBBBBCBB3C?BADABBCC=<<3;<=??@@0@C>@7;;;6;CD@GAABCCD@@?@@CC@CCC<@@BABCCCBBBCCCCBC?CDDD<@@BBBBBB?D@DBB>ADCCAAAC?CAAAAA?BB?A@A>>>AAA:AAA?BDDDC/CC?CAABCCBB?:>:<<AB7;7:DBBB@BBAAAAA>A?BCC>C??=?BCCDCCBBBBCAACAAABBBBC?CCC?CAAAB?CC?BBB@CBAAA
@ATNG8:00745:05968
GATGGTAGCGCATATCAGCGCAGCCCAGAAGATCAGGAACTCTAGAAGAATTCAGATTTTTAACACGAGAGTAAACGTAAAAAGAAGGTTTTACAAGACTCACGTTAACAATATTGCGGCAGTACGCATACAATCGAAGCGCAGTAAGGATGGCTAGTGTAACTAGCAAGAATACCACGAAAGCAAGAAAAAGAGTACGCTATTAACTATTAACGTACCTGTCTCTTCCGAAACGAATGAGTACGATGAGATCTCGTGTGCTACCATCGAATCCTCTTAGTCT
+
CCB@@C@@ABCBEGGCCBBBBBCCF=BBC@ECCCAA?A?BBDBBAA>@C@C?CCDBBBBB2A@BBBCDDCCCCC;BB:;:;:';=8=5955&5@<9>C@DBBCCF?B?;;9;DD?BBB?BDDCBCBCBBB??=?BCC>AABBBBBD?C@BAA>ABBBBAAA?BBCCBB?BC?CAA=@A965)265233333'//.5778>>==;?;>@AA=B=>:;;A>;;;@@@A=A=>>=6>@@=AAACBBBBBBBA@ABBB@AAA>::=;:3;A@??;??>?@B@BAAAB
@ATNG8:00745:05980
GATGGTAGTATATCGCGTCGCTATCCAGAAGATCAGGAACTCTAGAAGAATTCAGATTTTTAACACGAGAGTAAACGTAAAAAGAAGGTTTTACAAGACTCACGTTAACAATATTGCAGCAGTACGCACACAATCGAAGCGCAGTAAGGATGGCTAGTGTAACTAGCAAGAATACCACGAAAGCAAGAAAAAGAAGTACGCTATTAACTATTAACGTACCTGTCTCTTCCGAAACGAATGATTACATAGATATACGTATAGCTACCATCGAATCCTCTTAGTCT
+
AABC@CAACCCDDDCCCBBBBCCCD@BBB>BCCFBC@B@CBCCDCC@BD?C?CCCBBBBB5B@CCBABCAA:::58?=>@@@1AC?D=AAA9ACCAGBBBCCC@@>@@CC@CCC?BBBBCCCEBBBCCBBAC@CCCD<@@ABBBBB>C@CA@?@CCCCACC=CCCCCC?CD@>>?999AA?8@??<?CFCC/CC@C???BA@<<9<:>>AA<?<??B@@=@B???BB@B?BBB>BBB?BBBB?BBBBBBACAAABBBBBBBBA@A<A@>>><@@<887=B@@>?
@ATNG8:00748:06001
GATGGTAGAGAGAGCTCTCTCTCGTACTCATTCGTTTGGAAGAGACAGGTACGTTAATAGTTAATAGCGTACTTCTTTTTCTTGCTTTCGTGGTATTCTTGCTAGTTACACTAGCCATCCTTACTGCGCTTCGATTGTGTGCGTACTGCTGCAATATTGTTAACGTGAGTCTTGTAAAACCTTCTTTTTACGTTTACTCTCGTGTTAAAAATCTGAATTCTTCTAGAGTTCCTGATCTTCTGGATATGAGTGACTCGTGCTACCATCGAATCCTCTTAGTCT
+
@A@>?CBBBBBCCCBCCCCCCEGCBCCBBA@<@A@A<A@CACCBABBC@DDCCC?C?BBCC@C@CCCBBBBBE???>>=.>B<BBBB=BCCC?ACC?BA=>>?BBB?BBBBCCAA>ADD?A;A@@@@AAA;A===7@@AC==?>@@AAD=>>@<=><<AA=A8=>@@@AA??<?AABB6B:=:=@@@@/?A===7=@@@ABA=<<19:9;+;>???<A<AA<AA>>?@@<A;@@AA@@:>>A=AAAAA?===@@@@A?=<=DD=>=>CB<==9=?>:?@;;:
@ATNG8:00749:05990
GATGGTAGTATCTGCACACTCTGTCCAGAAGATCAGGAACTCTAGAAGAATTCAGATTTTTAACACGAGAGTAAACGTAAAAAGAAGGTTTTACAAGACTCACGTTAACAATATTGCAGCAGTACGCACACAATCGAAGCGCAGTAAGGATGGCTAGTGTAACTAGCAAGAATACCACGAAAGCAAGAAAAAGAAGTACGCTATTAACTATTAACGTACCTGTCTCTTCCGAAACGAATGAGTACGAGAGGCACACGTGTCTACCATCGAATCCTCTTAGTCT
+
@@@=?BDDBBACCCCCCCCDDEDFC@CCC@CGCCCC@C@BBDCCBB?CC@C@DA@88998.9?BBBABCBC@?>8>?>?@@@0?B>B5;;;.;CCADBBBDCCCB?B@BB?BCC?BA@ADCCCCCCCC@@@C@CBBB@BAAADDBB?B@CCC?BBACAAAA?CCC@AA?BB?AAA<??@A@<AA@?@@@@@.@A>A???BB@CB:>:=>??5;6;>BAA?ABAAABB?A>AEE>CCC?AAACCBBAABBB?BBBBBBBBBAABB?BAAAB?BD?BBB?BC??;
@ATNG8:00750:05967
GATGGTAGTAGTACACTAGTCATACCAGAAGATCAGGAACTCTAGAAGAATTCAGATTTTTAACACGAGAGTAAACGTAAAAAGAAAGGTTTTACAAGACTCACGTTAACAATATTGCAGCAGTACGCACACAATCGAAGCGCAGTAAGGATGGCTAGTGTAACTAGCAAGAATACCACGAAAGCAAGAAAAAAGAAGTACGCTATTAACTATTAACGTACCTGTCTCTTCCGAAAACGTATTGAGTACCGTGTGACGTACGTGAGCTACCATCGAATCCTCTTAGTCT
+
;5:;9>ACCCBBBB?;;;<<<<><=9=@<;@@@@@?=@9;A<;;=>459<;5:@:9::::'905555<<@<<=?8;:;@C@@,999)54===4?@@;99955;<9:257<=9>BE@BBB=A<<@@@@>=99:4.4<?@:???;944=0969?B=@@@99733-3;;;;:4983333,77=>>5<==9999999$7949:<;=:;::1565::?5>9>>:998?;;:>:95:57777(7>>77.79<93707;;;A==B====BBB@@@BB:<799?9==:0//*/@@@=
@ATNG8:00753:05995
GATGGTAGTGCGTGAGAGAGAGACCCAGAAGATCAGGAACTCTAGAAGAATTCAGATTTTTAACACGAGAGTAAACGTAAAAAGAAGGTTTTACAAGACTCACGTTAACAATATTGCAGCAGTACGCACACAATCGAAGCGCAGTAAGGATGGCTAGTGTAACTAGCAAGAATACCACGAAAGCAAGAAAAAGAAGTACGCTATTAACTATTAACGTACCTGTCTCTTCCGAAACGAATGAGTACTGTATCTATGTGTGCGCTACCATCGAATCCTCTTAGTCT
+
B@@>@CCCCCCCBBBDBBBBBCCCC?C@A?ABBAA@?B=BCBBB@?;??=@?A@A@@@@A2@?CCBBAABCBBA;@@;;;;;*<B>?>AAA:ACCACDEBBBCBA>B@CC@BBB@CDCCCCCCCCCCCCDCD?BBBB?BACCCCAA>BACCB?BCCDDDBB?BBBBBB?AA=ABB;??A@@8@993:@@@A2BC@EBBCBBBCB7;7;???;><?BCCC@BBAAAAA=@=A@@9@::89DBBBCCBBBBBBB???ABABBBBBCC>==AAA=@@<;;:;?B99:
@ATNG8:00754:05966
GATGGTAGCATCATGCATATCTCACCAGAAGATCAGGAACTCTAGAAGAATTCAGATTTTTAACACGAGAGTAAACGTAAAAAGAAGGTTTTACAAGACTCACGTTAACAATATTGCAGCAGTACGCACACAATCGAAGCGCAGTAAGGATGGCTAGTGTAACTAGCAAGAATACCACGAAAGCAAGAAAAAGAAGTACGCTATTAACTATTAACGTACCTGTCTCTTCCGAAAACGAATGAGTACGTGTGCGACGTGTCTCCTACCATCGAATCCTCTTAGTCT
+
8:<=?CB@AABBB@@ACBCBCCCBB@BCCACCBBBB?A?BBBAAAB?CB>B=AA>97333$34=88?A>>8BA=;7396>>>+==:?8<<<0@@=:>:;;A>=00*/)/;5<<=7;????@>CDBAACBBBC>@A@@=@@@@CCCC@C@C;;8;DBBBBBC@CBCCBA=AA>AAA=?>>=<3<8929AABB1???BBCAABCCB:><>@>=:>;;;ABB@CECA@@B>@;999:-99929>AAAABB@C?>>>>BBBBBB@@;@AA=?::9<8<;:?;;7;A@@@
@ATNG8:00754:06003
GATGGTAGCATCATGCATATCTCACCAGAAGATCAGGAACTCTAGAAGAATTCAGATTTTTAACACGAGAGTAAACGTAAAAAGAAGGTTTTACAAGACTCACGTTAACAATATTGCAGCAGTACGCACACAATCGAAGCGCAGTAAGGATGGCTAGTGTAACTAGCAAGAATACCACGAAAGCAAGAAAAAAGAAGTACGCTATTAACTATTAACGTACCTGTCTCTTCCGAAACGAATGAGTACGTGTGCGACGTGTCTCCTACCATCGAATCCTCTTAGTCT
+
A@AC@CDCBCBCC:;:@CCCCECCD@CCCBCC;;;=;@<>FDCCBC>?@9?9ACBBBBBB1B8BB=CCBBBBBA9A@;;;;;*;D>B5;;;-;BD=BBAAGJCDCAC@BB?A@@=;;<ABCCCGCGCCCCCC?A9::7;AAABCBA=@>@BB>BGCCCAAA@CCBB@@;::39=<8>==@@:999?@@@AA@'@A>?A@CBCBC=6:699<>*/,/9B@A@C;;<BBB>A<???6<<<9>>?@@A@>:://0/>///88:9>8;776788396<=6////688>>
@ATNG8:00755:05986
GATGGTAGCGCGACACATAGCATACAGTACTCATTCGTTTCGGAAGAGACAGGTACTGTTAATAGTTAATAGACGTTACTTCTTTTTTCTTGCTTTTCTGTGGTATTTCTTGCTAGTTACACTAGCCATCCTTACTGCGCTTCGATTGTGTGCGTACTGCTGCAATATTGTTAACGTGAGTCTTGTAAAACCTTCTTTTTACGTTTACTCTCGTGTTAAAAATCTGAATTCTTCTAGAGTTCCTGATCTTCTGGATAGCGACGCGATATACTACCATCGAATCCTCTTAGTCT
+
<<<>@B;;6B966?@===<65555556=;;:://,/99:39;<@?B@;<>?>166666=:?<???<:<7//////4.499.449999$44.4////&///77)//33(3;-3343:<8<?@@>>@@;@@A=@=ACDCDCBDADDBB@BAAADFGGGCCDAAADD@;=;=@@;@:@::996===7<<===/=7<;:9===,>==>>8?@AAAA@@@@=ABBB0BBB@A<A?CC?CBCCBBB@BABCBCGDACBE?CCAAACBDCC:;;CBFDDHH@BBCBB>A@@CAA<A00.:
@ATNG8:00755:06004
GATGGTAGTGATACAGATCAGACACCAGAAGATCAGGAACTCTAGAAGAATTCAGATTTTAACACGAGAGTAACGTAAAAAGAAGGTTTTACAAGACTCACGTTAACAATATTGCAGCAGTACGCACACATTCGAAGCGCAGTAAGGATGGCTAGTGTAACTAGCAAGAATACCACGAAAGCAAGAAAAAGAAGTACGCTATTAACTATTAACGTACCTGTCTCTTCCGAAACGAATGAGTACGATGAGAGAGCTCTCTCTACCATCGAATCACGAAAGTCT
+
<<<>@CCCCCCBABCCCFCCCCC?>:?A@7;@@@?;5;7;;;>>>C?CC?C?BAA99:9&327<;B@@@@00+///////$4<8<4444&555.5969BBA@B,0,00*0>>;@@DDDDCCCCCBABBBBB?B@@<@BAACCCC@C@C;;;;CBCCCBB@BBBB?@=@B?BCC598@A?878849CCDD2AA?D>>?CBBBB<@<665>:>=;;ACC@CCBBBBB?B?BEF?AAB?:::ABBBACABBCBBCCCA=>B@@;;;=@>???=B;??BBB=B??>
@ATNG8:00755:06009
GATGGTAGACATATCGTACTCTCTGTACTCATTCGTTTCGGAAGAGACTGGTACGTTAATAGTTAATAGCGTACTTCTTTTTCTTGCTTTCGTGGTATTCTTGCTAGTTACACTAGCCATCCTTACTGCGCTTCGATTGTGTGCGTACTGCTGCAATATTGTTAACGTGAGTCTTGTAAAACCTTCTTTTTACGTTTACTCTCGTGTTAAAAATCTGAATTCTTCTAGAGTTCCTGATCTTCTGGGCTGCGCTGATATGCGCTACCATCGAATCCTCTTAGTCT
+
@CC>?BCBCCCCCCBCBCCCCFCGCCCBBB;;8;CCD?CC?C@BBBBBBD>BACCD@C=??BC?B>BCDBBCA=B<BCA=C+BB=BBCC;BBCC?AAA@CD?98:CAA>BBBABA?>:???<?;?@AAC>>?=AB==9=<<=??@@BAAAB>>>?====;@@<@<>>???@>>>=@@@AA5A<?988888+8>===077=///=:9=<@@@@.><<>A;A:<=7=AAC;;;;>:==A@>>777<<6:///:::=?B@?;;;C>;;7;@?==9<<5///6::996
@ATNG8:00756:05979
GATGGTAGCACGACACGACGATGTGTACTCATTCGTTTCGGAAGAGACAGGTACGTTAATAGTTAATAGCGTACTTCTTTTTCTTGCTTTCGTGGTATTCTTGCTAGTTACACTAGCCATCCTTACTGCGCTTCGATTGTATGCGTACTGCTGCAATATTGTTAACGTGAGTCTTGTAAAACCTTCTTTTTACGTTTAACTCTCGTGTTAAAAAATCTGAATTCTTCTAGAGTTCCTGATCTTCTGGATAGCGACGCGATATACTACCATCGAATCCTCTTAGTCT
+
44:;8=B:;:<<@;<CCCCBAA@CBA;:9@AB?BCCL>CC@CBFBBBBBB?BB@AA>B>ABAA>@@CB;;;@<88433737$3367333,3;;;9<<<?BC758=?7847@??BBAA>ABB=A>A??@@===<AAAA=?@@@CBB??@ABBBDCC?BBB>@A<?<?BB===CB>888DCD5C=D7;;A@@/??>AD1816@=<:<;;;//////$////82628=6:77;?9@6A6ABBA:;6;==;@BAAA@@===>>>D???@>>;>::;A<AA=====AA>=>
@ATNG8:00757:05969
GATGGTAGCACGACACGACGATGTGTACTCATTCGTTTCGGAAGAGACAGGTACGTTAATAGTTAATAGCGTACTTCTTTTTCTTGCTTTCGTGGTATTCTTGCTAGTTACACTAGCCATCCTTACTGCGCTTCGATTGTGTGCGTACTGCTGCAATATTGTTAACGTGAGTCTTGTAAAACCTTCTTTTTACGTTTACTCTCGTGTTAAAAATCTGAATTCTTCTAGAGTTCCTGATCTTCTGGAGATACACATGATACTCTACCATCGAATCCTCTTAGTCT
+
9:;;<?;?BBBBCBDBCBC:;<BBBB@A@D@@<AAAA<BB?CACCCCCCD<AACCC?C@CC??>??AACBBBCCC=@@@@@.>?;?@@@:@ABA?CBB?BC9;:BCBB?BCDCCBBA>BBB>B>A@>>@>;=9<@@A<@?ACDD?????@B@@A@:>>=<BB=A:>>A>==@==:>=AHD;D=D<@@@@@/?A===5=;;;;;?@?B=BBBB/>;<;A<@<@D;@===BBA=A=A@AAAA8;;@<@??AAAB@>>>A;;;AAB?@:==ABB<AA<A@@<@=>>@
@ATNG8:00758:05981
GATGGTAGCTCGCTGATGATATCTCCAGAAGATCAGGAACTCTAGAAGAATTCAGATTTTTAACACGAGAGTAAACGTAAAAAGAAGGTTTTACAAGACTCACGTTAACAATATTGCAGCAGTACGCACACAATCGAAGCGCAGTAAGGATGGCTAGTGTAACTAGCAAGAATACCACGAAAGCAAGAAAAAGAAGTACGCTATTAACTATTAACGTACCTGTCTCTTCCGAAACGAATGAGTACTGTATCTATGTGTGCGCTACCATCGAATCCTCTTAGTCT
+
;<<=@BCCBBBBBCDCBBBBBDCCC@CCC@CCCCBB?B@BBBBBBC?CD?C?BA?78777)8?ABBBBBAB988*7>:;;;;*;B<@<@@@7ACEAEBCBGDCBB>B@BB?BBB@BCCCDDCCCCCCBBBCD?CCCC>BACBBBBB>C@CBB?BCCCACCC?CCAABB@AA>ABB>??BBB=CCC?BCCCC3BB?BBBBCCAAA<?:=<AA7:4:>??@=@@?AACB?C?CCG@E??=@BCBBCCBBBBBBCBBBCB>?>DB??A;AAD?@<AA<;;:;AA?>>
@ATNG8:00759:05967
GATGGTAGATATATGCACGCTCTACCAGAAGATCAGGAACTCTAGAAGAATTCAGATTTTTAACACGAGAGTAAACGTAAAAAGAAGGTTTTACAATACTCACGTTAACAATATTGCAGCAGTACGCACACAATCGAAGCGCAGTAAGGATGGCTAGTGTAACTAGCAAGAATACCACGAAAGCAAGAAAAAGAAGTACGCTATTAACTATTAACGTACCTGTCTCTTCCGAAACGAATGAGTACTGTATCTATGTGTGCGCTACCATCGAATCCTCTTAGTCT
+
><A??BCCBBBBCBBBCBCBCBBBB>BBB?BCBB@@=@=@@CDCBC???<?=>>>99999)9:AABBBBDBAA@9>?:;;;<*;C@C@DDD;BBBABBBDA==00-0;@@<@AB@CDDCECBBBCBBA@::;?B;;;@CBAAAAAA=A?C;;:;BBBBBCC@DAABBB??@=?AA<@@BBD=BBB?BCCCC3BA@BBCBBBBDB<@:>>BB<>;>@CBB?BBBCBBB?B?BCG>D??=?BAABBAAB?>?BBBBBBCCCCDBAA?=A@@@B>@@<><<8=A???
@ATNG8:00719:06020
GATGGTAGCGAGCGAGTGTGTATACCAGAAGATCAGGAACTCTAGAAGAATTCAGATTTTTAACACGAGAGTAAACGTAAAAAGAAGGTTTTACAAGACTCACGTTAACAATATTGCAGCAGTACGCACACAATCGAAGCGCAGTAAGGATGGCTAGTGTAACTAGCAAGGATACCACGAAAGCAAGAAAAAAGAAGTACGCTATTAACTATTAACGTACCTGTCTCTTCCGAAACGAATGAGTACGTGTGCGACGTGTCTCCTACCATCGAATCCTCTTAGTCT
+
@AB>@CCCBBBBBBCCCCCBBCCCC@CCC=BAFCCC@B?BCDCBBB>BA?B@BBDCCBBC5B?BCIECCCBBBA9AA;;;;;*;B>B>ABB;BCD@CCCBBBB@@=@@BB@CAB@BCCCCCDDBCCCCBBBCACCBB=BDCDDCCD@B@BCC@BCCCCCDC@BBBBBC?C?CBBC>AAAAA;???;====<=&<=8<?>AA@BBB<><;>@@9?:?BBBB@CCBBBCB@F?@@C>CBE?@??AA@A@@A????BBBBABCCC?BBB?BBBBB@BB?B=<8<@<<>
@ATNG8:00720:06013
GATGGTAGCGCACACATAGATACAGTACTCATTCGTTTCGGAAGAGACAGGTTCGTTAATAGTTAATAGCGTACTTCTTTTTCTTGCTTTCGTGGTATTCTTGCTAGTTACACTAGCCATCCTTACTGCGCTTCGATTGTGTGCGTACTGCTGCAATATTGTTAACGTGAGTCTTGTAAAACCTTCTTTTTACGTTTACTCTCGTGTTAAAAATCTGAATTCTTCTAGAGTTCCTGATCTTCTGGTAGAGCGTGCATATATCTACCATCGAATCCTCTTAGTCT
+
444=465A?EABBBBBBCCCCBBDDDGCCB;;0;AAA<BD@C@CDEDDBC@BACCC?B?BBA@=@@CCCBBCCDD@CCCCC5AA?BDDD>BA@A=BBC?CC?BAAGCGAGGCCCCCH@CCD?@?AFFDBBBB@BBDD@CCCDBBBBCCBBDD@A@@CCB=@@5<4;@@DCCCCC=A;;;;-;;A=AAAAA0@BCEE?BBCCCCBCBB@DIKI5CAAAB?B@GMACBCCCAA?AHCCCDCB>@@B?CCCBBBBAABBBBCJBBBCD@BBBAA?AC@BBB?BBBAA
@ATNG8:00720:06038
GATGGTAGAGTACAGTGTAGTAGACCAGAAGATCAGGAACTCTAGAAGAATTCAGATTTTTAACACGAGAGTAAACGTAAAAAGAAGGTTTTACAAGACTCACGTTAACAATATTGCAGCAGTACGCACACAATCGAAGCGCAGTAAGGATGGCTAGTGTAACTAGCAAGAATACCACGAAAGCAAGAAAAAAGAAGTACGCTATTAACTATTAACGTACCTGTCTCTTCCGAAACGAATGAGTACTGTATCTATGTGTGCGCTACCATCGAATCCTCTTAGTCT
+
CDDD?CBBCCBBBCCCCBDCCEBBB@BCD@DCCCBB?B?BBCCCCC@CB@C?DCA98898.8?BCCACCBBB@@8@A>@@@@1@C>C5;;;.;CCAFBBBCCCCC@D@AA?ABB@BCCDBBECB@BCDDDBB=CDCC?CBCCBB@@>A@CBB>ACBCACCCACCCAAA@BB?999;?????8=@@;:99999%9@<@999B@@AB:>:=>AA1838AB@@>@AAAABB?C?CAC;AAA?BCCBBBCBBBBBBC@@?CCBBAB???D<BA>?@=@@<:;:=AB889
@ATNG8:00720:06054
GATGGTAGTGTCAGTGCGCGTCGTCCAGAAGATCAGGAACTCTAGAAGAATTCAGATTTTTAACACGAGAGTAAACGTAAAAAGAAGGTTTTACAAGACTCACGTTAACAATATTGCAGCAGTACGCACACAATCGAAGCGCAGTAAGGATGGCTAGTGTAACTAGCAAGAATACCACGAAAAGCAAGAAAAAAGAAGTACGCTATTAACTATTAACGTACCTGTCTCTTCCGAAACGAATGAGTACTACTCTCAGAGACACACTACCATCGAATCCTCTTAGTCT
+
48<>?BCBBA@@C=A@A=B:66@@@@DFD@CBCCCB?A=@ABB@@@?AA<@<>?>==@@@1@?BABABCCCCCC>??@BDDD5BB<@5;;;.;BB?CCDBGCCCD@C@BB?BBB?BBCBBBCDCGEDCCCBD@BA@A@BBBAA@AA>B?CBB@B@@ABA@A?ACBBCB@BB?CC@;??9999*99929>>?@A'@A=A?>?>9>>=15128;=/9497@@A@C;::?@@<@=@CC<AAA>?>>BBBBBBBBBBBBBBB?>?B:;;>><@@A@@<@@;>?><>A@AB
@ATNG8:00726:06011
GATGGTAGTGCGTGAGAGAGAGACCCAGAAGATCAGGAACTCTAGAAGAATTCAGATTTTTAACACGAGAGTAAACGTAAAAAGAAGGTTTTACAAGACTCACGTTAACAATATTGCAGCAGTACGCACACAATCGAAGCGCAGTAAGGATGGCTAGTGTAACTAGCAAGAATACCACGAAAGCAAGAAAAAAGAAGTACGCTATTAACTATTAACGTACCTGTCTCTTCCGAAACGAATGAGTACGAGAGAGCACACGTGTCTACCATCGAATCCTCTTAGTCT
+
8899<=006<<<<@@B@AAAAAA@D<9969555A55.56:::;;5>=??<>>@A?>=?=?'=4:89///:::9;297;4999'9<7<.555&59949;<<;;<?>:>;<<8?@@89=;:;@@>;;;=BB9;9??;;;59?=???@@9@<@:909>99:@BC:@>:4836:;6;7;.378:=58773333377#7989?8=8=BB86>377//)/17<<>@<@@??AAA5878?A9?BA:778>??@???AA????>@AAABB>>>B@8:8??;;=5<993:<:;;
@ATNG8:00727:06010
GATGGTAGACATATCGTACTCTCTGTACTCATTCGTTTCGGAAGAGACAGGTACGTTAATAGTTAATAGCGTACTTCTTTTTCTTGCTTTCGTGGTATTCTTGCTAGTTACACTAGCCATCCTTACTGCGCTTCGATTGTGTGCGTACTGCTGCAATATTGTTAACGTGAGTCTTGTAAAACCTTCTTTTTACGTTTACTCTCGTGTTAAAAATCTGAATTCTTCTAGGTTCCTGATCTTCTGGTGTCTGATCTGTATCACTACCATCGAATCCTCTTAGTCT
+
CFDF=BAACCCCCBBBCCCBCBBBCCDCDDBB?BDDE>BB?B?BCBACCC@BCBBB?A>AABB@B@BBAAAACCC@BBBDB3BB@FABA;AABB?BAA=@@5:98AAB@BBBBBA@@;@BB<>;>>>>>@@@;AAAA;>=>@@@@AAAAAAA???====;@B=B<@@@@@@AAA<@@CAC5C=B======.=>:9:.776///>76;<?AAA/?AA=>7>7//,/9::6:6:1;;;;;@<@AA=@@=///;<==A?AAAAAAAA:><???;;;7;;949;<99
@ATNG8:00728:06017
GATGGTAGCACGAGTCACTCATATCCAGAAGATCAGGAACTCTAGAAGAATTCAGATTTTTAACACGAGAGTAAACGTAAAAAGAAGGTTTTACAAGACTCACGTTAACAATATTGCAGCAGTACGCACACAATCGAAGCGCAGTAAGGATGGCTAGTGTAACTAGCATGAATACCACGAAAGCAAGAAAAAGAAGTACGCTATTAACTATTAACGTACCTGTCTCTTCCGAAACGAATGAGTACTGCGTCTCACTCTCGCCTACCATCGAATCCTCTTAGTCT
+
AAB@@CCCBBBB=CCCECBBC<==@<CBC@DECC;;9;>BBBBBBC?CG?D@DCCCCCCC3C@DCBBBBB?999.9=;;;;;*;?>B4:::4:BB?CCCBBBD;;5;=;;4;AA=ABDCCBBBBBCCCDBBBACBBC@BABBCCBB?B@CBB?BCCBBBCB?BCCCCBBBB?;;;?BBCCD@@A@?AAAAA2AA?BECCBBCBB?B@CAAA>@=?B;;;8;;AAAAA?B?BBF>BBB?BBAABBBBBBBBBAAACCCCCCC@CCC?@?BCB?CC>AAB?DFCCB
@ATNG8:00728:06019
GATGTAGAGAGACTGTAGCGCACCCAGAAGATCAGGAACTCTAGAAGAATTCAGATTTTTAACACGAGAGTAAACGTAAAAAGAAGGTTTTACAAGACTCACGTTAACAATATTGCAGCAGTACGCACACAATCGAAGCGCAGTAAGGATGGCTAGTGTAACTAGCAAGAATACCACGAAAGCAAGAAAAAAGAAGTACGCTATTAACTATTAACGTACCTGTCTCTTCCGAAACGAATGAGTACAGAGAGTACGATATGTCTACCATCGAAATCCTCTTAGTCT
+
<;45:<<<CCBCBBCCCCCCCCCC>CCCACCCCBD@C@CBBBBBB@CC?C?BCBBCBBC3B@BBCDCCCBBBA=@?;;;;;*;A=@9@@@4ACC@C<::CCBBB=A=AB>AAA@BBBCFCDEECCCC@@@C@BBBB?BBBDCLCB?B@D@A?@BBBACAB?BCBBBB?BA????=A@???5==>9:99999%9><>?=@B8=>>57659<?2=:>=AAD?BB@@@CB?A:;;=5=00*0;;=?@BBBBBB@AACDCCCBBC:88;:::9677(6=6:6716;;;=
@ATNG8:00731:06020
GATGGTAGCTCGCTGATGATATCTCCAGAAGATCAGGAACTCTAGAAGAATTCAGATTTTTAACACGAGAGTAAACGTAAAAAGAAGGTTTTACAAGACTCACGTTAACAATATTGCAGCAGTACGCACACAATCGAAGCGCAGTAAGGATGGCTAGTGTAACTAGCAAGAATACCACGAAAAGCAAGAAAAAGAAGTACGCTATTAACTATTAACGTACCTGTCTCTTCCGAAACGAATGAGTACACACTCTCATATGACACTACCATCGAATCCTCTTAGTCT
+
ABB>@CCCBCCCCBBBCCCCDCCCC@CCC@CDCBCC@C@BBBBBBBABB?A?BBFBBBBB3C@BBBBCGCCBBB>BBBCCCC2BBAD@BBB<BDFAEBBCCCCCC>?>?C?BCC@CCCCCCCCCCCCCBBBD@DCCC?BAA?@@887;?CCC@BCCCCC;97:BBBBB@BC?AB@399:9::+:==999999(9A<A>?@AA>AA=A=?>?@6;6;CCCC@CBBBBCB?B?AAA<ACB@BBBBBBBBBBBBBBBC@@@CAAABBBB?AAABB@CC?CCD@CAAAB
@ATNG8:00733:06028
GATGGTAGTACATGATGACGACACCAGAAGATCAGGAACTCTAGAAGAATTCAGATTTTTAACACGAGAGTAAACGTAAAAAGAAGGTTTTACAAGACTCACGTTAACAATATTGCAGCAGTACGCACACAATCGAAGCGCAGTAAGGATGGCTAGTGTAACTAGCAAGAATACCACGAAAGCAAGAAAAAAGAAGTACGCTATTAACTATTAACGTACCTGTCTCTTCCGAAACGAATGAGTACCTCTCAGACGCTCGTCCTACCATCGAATCCTCTTAGTCT
+
@A@=@BAAACCCCCCCCCC9;:CC@DCC@CEFEAA>A>A@CBBBD@DC?A?ACBBCDDD3D@CCCCB9:9CEC9D?9:::;*;C>C;AB@9ABEADCCCDDBBBAE@@@>@CC@CCAAACDDAAACCBBBD@CBBB@CAAACCBC?C>BAB>BCBCBDCC@CCC@@@@CC@BBB8::?<<3=::3::9:9:%:?<?97:B@AAA<?=<?CC<?<;BDGFACBA@@CB8;<<LE?HBB?BBBBBAC@BBBAAABBBBBAAAB>BDD?AAA?>:?B<@>><<?>>>
@ATNG8:00733:06047
GATGGTAGTGTCAGTGCGCGTCGTCCAGAAGATCAGGAACTCTAGAAGAATTCAGATTTTTAACACGAGAGTAAACGTAAAAAGAAGGTTTTACAAGACTCACGTTAACAATATTGCAGCAGTACGCACACAATCGAAGCGCAGTAAGGATGGCTAGTGTAACTAGCAAGAATACCACGAAAGCAAGAAAAAAGAAGTACTCTATTAACTATTAACGTACCTGTCTCTTCCGAAACGAATGAGTACGAGAGAGCACACGTGTCTACCATCGAATCCTCTTAGTCT
+
55<=8=<55444;:;9;;;666;;>9===9>>666<7<165<<:99344.4.44433333$359:;<43/9///(///////$//)58=?@2@@@<@@?><ADBA<B@BC?BBBA???B:;;B;:;@@@BAA==@@@-00?@@=BE?B;@;;6;@@B::00*0;;078:77/333178999/333,333333#33399::98855+2+2522,2555599352..335(.(.35.578,2255558552222=;999>:=<<?8796<996615A;AAA<;;:>>
@ATNG8:00739:06031
GATGGTAGTGCGTGAGAGAGAGACCCAGAAGATCAGGAACTCTAGAAGAATTCAGATTTTTAACACGAGAGTAAACTGTTAAAAAAGATGGTTTTACAAGACTCACGTTTAACAATATTGCAGCAGTACGCACACAATCGAAGCGCAGTAAGGATGGCTAGTGTAACTAGCAAGAATACCACGAAAGCAAGAAAAAAGAAGTACGCTATTAACTATTAACGTACCTGTCTCTTCCGAAACGAATGAGTACTGTATCTATGTGTGCGCTACCATCGAATCCTCTTAGTCT
+
<<==9=>@?::4454;99<<;A<?A8>>?9><<A<=:?:<<<<<@@=<A7:5:<555?>=+=755389::383=1333/(/6666$6///:999-888*-----98889.7,334933/3;;9<====<<@B=;BB@CCFE?BBBBBCBD@D?AAB=AA@?@999ADCCCAB?AB>@BB;?;;<<*333,333333#3813733;;===8=>=<@B?B@>8ABB?@A@@BBCAC?CBB=BAA<@@?@CBBBBBBCCAAABBBAAAAAAAB@CCCAA>AB??;;;?BBBB
@ATNG8:00740:06038
GATGGTAGCTATACGTATATCTATGTACTCATTCGTTTCGGAAGAGACAGGTACGTTAATAGTTTATAGCGTACTTCTTTTTCTTGCTTTCGTGGTATTCTTGCTAGTTACACTAGCCATCCTTACTGCGCTTCGATTGTGTGCGTACTGCTGCAATATTGTTAACGTGAGTCTTGTAAAACCTTCTTTTTACGTTTACTCTCGTGTTAAAAATCTGAATTCTTCTAGAGTTCCTGATCTTCTGGACAGAGTGTGCAGATACTACCATCGAATCCTCTTAGTCT
+
CCCB?BDDCCCCCBBBBDDDCCCCCCBBBCCC@CCCC=ED@C=CDBBCBB?CCCCC@D;??:::6;DBCDCCCCC@AAAAA2?C>BBBC=BCCD@CBB?AA798@A??>?AAACCBB?BCC?A>ACAB>>>A;@A@>:>AA><<>>>AAAA??@B<@??<@B=B<@A@AAAAAA8==ADD;D;@<@@@@?/==666)//7///=::><???@/>AAAC=@<;;7;???;;;<@<?BBB>>8;;A=CCAA?@>>=AAAAAAA?>>A=>??AA<==:>@@<@AAAA
@ATNG8:00743:06032
GATGGTAGTAGTACACTAGTCATACCAGAAGATCAGGAACTCTAGAAGAATTCAGATTTTTAACACGAGAGTAAACGTAAAAAGAAGGTTTTACAAGACTCACGTTAACAATATTGCAGCAGTACGCACACAATCGAAGCGCAGTAAGGATGGCTAGTGTAACTAGCAAGAATACCACGAAAGCAAGAAAAAAGAAGTACGCTATTAACTATTAACGTACCTGTCTCTTCCGAAACGAATGAGTACACATCGTCGTGTCGTGCTACCATCGAATCCTCTTAGTCT
+
>;;<@C@@ACBBBBBBGCCC:;;AA>BBB?BEBBBCAC?BACBBBA?@C@C@CDBAAAAA2B?BBBBBBAA?<<6<9;;AAA2BC@C@DDC<CCC@CDFCCCDDC@D@BB?BCC@BABBCCCDCCCBBCCCC?BAAA?BBCC@??B>B@BBB@CCBBBBBB?BCCBBB?AA=AA@299999+7<<8889999%9?;AA@ACBABC<A:>>AA7:6;=AAA?BBBBBCE?B?BBB=B??;?AAABADBBBBBB?DBBCBBBBBBBBB>AAABB?BC@BB@=ABBBB
@ATNG8:00746:06031
GATGGTAGGTGCACATGAGTGTATCCAGAAGATCAGGAACTCTAGAAGAATTCAGATTTTTAACACGAGAGTAAACGTAAAAAGAAGGTTTTACAAGACTCACGTTAACAATATTGCAGCAGTACGCACACAATCGAAGCGCAGTAAGGATGGCTAGTGTAACTAGCAAGAATACCACGAAAGCAAGAAAAAAGAAGTACGCTATTAACTATTAACGTACCTGTCTCTTCCGAAACGAATGAGTACAGAGAGTACGATATGTCTACCATCGAATCCTCTTAGTCT
+
8:4475;<7=BBCCAAB;;;@ACA@=AAA>@BCCBB?B@CBBCCCD?AA@C@CEDCDCCC5B;;;BBCCCBBBJ>C@:;;;;*;C>D=AAA7@@@?=999>=98:5:9<>9><<454=9>999@BBCCBBBB=BA;;6:?>>=>9:5:?BAA?BCAABBA@=@BBBBB@BB?BBC?>>99:,9=@<:::::9%:<87?;B==?A:1323;9;/;3;;ABB>BC@@ABB?C69:<699929337:?=?433=355:8=:::@@??BA9>===>?CC?>>>:;:767
@ATNG8:00749:06052
GATGGTAGTATATCGCGTCGCTATCCAGAAGATCAGGAACTCTAGAAGAATTCAGATTTTTAACACGAGAGTAAACGTAAAAAGAAGGTTTTACAAGACTCACGTTAACAATATTGCAGCAGTACGCACACAATCGAAGCGCAGTAAGGATGGCTAGTGTAACTAGCAAGAATTCCACGAAAGCAAGAAAAAGAAGTACGCTATTAACTATTAACGTACCTGTCTCTTCCGAAACGAATGAGTACACATCGTCGTGTCGTGCTACCATCGAATCCTCTTAGTCT
+
;<A?@BBBCBBBBBCDBBBBBEFDFACBC@DBBBBB>B:;;GGGJG@BB@CAGBBBDDEF5C@BBCDBAAABCC?BBBBBCC5CCAD@CCC<CCCAD<<=BBDCD@B@BB@BBB?CCCCCCBCCCCBBCBBC@CBAA?BCCCECCB?B@CAA?@DEDBBBB?BCCBBC?BB>A;=8<?99927???CCCCC3CB?BAABCD@@@7:5;==>5;6;ACCC@CD:::AA7979CC>CCD@AAABACBBBCCCA>BCCCAAACCBCCC?B:::B@BB@AA>;?B?@@
@ATNG8:00752:06030
GATGGTAGTGCGTGAGAGAGAGACCCAGAAGATCAGGAACTCTAGAAGAATTCAGATTTTTAACACGAGAGTAAACGTAAAAAGAAGGTTTTACAAGACTCACGTTAACAATATTGCAGCAGTACGCACACAATCGAAGCGCAGTAAGGATGGCTAGTGTAACTAGCAAGAATACCACGAAAGCAAGAAAAAAGAAGTACGCTATTAACTATTAACGTACCTGTCTCTTCCGAAACGAATGAGTACTGTATCTATGTGTGCGCTACCATCGAATCCTCTTAGTCT
+
@@CD@DCCBBBCCB@AACECCCAAA>BDFIECBBCC@D@BBBBBBD?AD@C@CCDDDCCC3C>@CCCDDBB77717?@ABBB5BC@B7;;;6;CE@EABAFDCCD@C@BB?B?@>@CCCCCDBBCBCDBAAC?CDCC<A?BBBBBB>A>AAA>BCBCCDCC?ACACAA?CD?@@A?AA??<5===9>?>>@A(@A?B?>?CBBB@7;59;AA:>;>?B@@>@DCCAAA@C?BBB=BBC?CAAAACCCCBBBBBBBBBBAAABCCCC?BBB??;==8<=<8=C?@?
@ATNG8:00757:06051
GATGGTAGCGCACACATAGATACAGTACTCATTCGTTTCGGAAGAGACAGGTACGTTTAATAGTTAATAGCGTAACTTCTTTTTCTTTGCTTTCGTGGTATTCTTGCTAGTTACACTAGCCATCCTTACTGCGCTTCGATTGTGTGCGTACTGCTGCAATATTGTTAACGTGAGTCTTGTAAAACCTTCTTTTTTACGTTTACTCTCGTGTTAAAAATCTGAATTCTTCTAGAGTTCCTGATCTTCTGGAGATATCATCAGCGAGCTACCATCGAATCCTCTTAGTCT
+
79;;@???BDCCBCBCCAACCAA@@696<@@B?BCAE=BCAC?;;;;6?B49A=955)5499>E?B@BBA@A9905=39:===)<==6<?<?6??A==@9:69C799?>AA?BBBBBBBB=A@@=@=BBBBBB;:4:>>=9=>>00/=90/5<@;;;>;???;99045:;=595<5526>>@@0@:@7555555#5:999)559=969<@@=@B@@+@9:;:499>A=@BB@A??;@<@A@ABB>@@C?BBCCCAAABCCCGCB<;;;:<A@@AC?BB@BBA?AB;;:
@ATNG8:00717:06076
GATGGTAGTATCTGCACACTCTGTCCAGAAGATCAGGAACTCTAGAAGAATTCAGATTTTTAACACGAGAGTAAACGTAAAAAGAAGGTTTTACAAGACTCACGTTAACAATATTGCAGCAGTACGCACACAATCGAAGCGCAGTAAGGATGGCTAGTGTAACTAGCAAGAATACCACGAAAGCAAGAAAAAAGAAGTACGCTATTAACTATTAACGTACCTGTCTCTTCCGAAACGAATGAGTACGAGAGAGCACACGTGTCTACCATCGAATCCTCTTAGTCT
+
9ABB@BCD:999994955=@BBBCC@BCDBDECCA@?@?CCCBCCC@@@=@6;;A@@@@A.@<???ABABBBBA8?><;;;;';989.555&5:<7;969@AA;;6;>AA=@BB>CCBCCCBCCCCCCCBBE@BB::7;BAAAAAA=B@CBC?CDCCCECC?BBBB@@=@@9??@:@?BBB<A@@<=>====&<A=A??@CCABE7;7:<@@<@=B@@A@@CCCBBBA>A?:::/9@@<AABBBAA99:ABAAAACCCCCC??;9938<<9:5:A9766198666
@ATNG8:00719:06078
GATGGTAGCTATACGTATATCTATGTACTCATTCGTTTCGGAAGAGACAGGTACGTTAATAGTTAATAGCGTACTTCTTTTTCTTGCTTTCGTGGTATTCTTGCTAGTTACACTAGCCATCCTTACTGCGCTTCGATTGTGTGCGTACTGCTGCAATATTGTTAACGTGAGTCTTGTAAATCCTTCTTTTTACGTTTACTCTCGTGTTAAAAATCTGAACTCTTCTAGAGTTCCTGATCTTCTGGTCTACTACACTGTACTCTACCATCGAATCCTCTTAGTCT
+
CCBC@BBBBBBBBBBHHCCCBBBCGCCBCFBB>CBBB>BDAC@CCCCDBA>AB@@@@B@BCCC?B?BCBCDCBBB?@@@@@2@B?BABA;@==>;>BB>BB58:9@?A>BBBBBBBC?BEC@D?ABAC>>>?:>>;;5;;;<==A@@????>;;:075:6;>;@;@@@;;:A=<589<<3<>5;7;=EED.===>C688<<<;5525/5777(77533../.8389<B;;;:=:@@>@>>;>@B=C>>>::<:///:<===??==8;;;=>9=B<;;;:==??=
@ATNG8:00721:06066
GATGGTAGAGTATCATGTGTATCTCCAGAAGATCAGGAACTCTAGAAGAATTCAGATTTTTAACACGAGAGTAAACGTAAAAAGAAGGTTTTACAAGACTCACGTTAACAATATTGCAGCAGTACGCACACAATCGAAGCGCAGTAAGGATGGCTAGTGTAACTAGCAAGAATACCACGAAAGCAAGAAAAAGAAGTACGCTATTAACTATTAACGTACCTGTCTCTTCCGAAACGAATGAGTACTGTATCTATGTGTGCGCTACCATCGAATCCTCTTAGTCT
+
//:;:=A?CDABBCCECCCCCCCBB@BBB@BBBBBB?C@DDCB:;;>BA>B@DDBCCEDD3C?CCCEGDCFDCC<BA;;;;;*<A>A5;;;*;A@=BECBBA@:;7:=@A=AAA>@??ABBCDCCCCCCCBBAC@@@>B@@@BBCA@C@CA@?@CCBCHDE@BBCBAA>AE?CBB9:9?><3>:93::9::(9@;@@AAABCAB?B?BBB@:=:>@KCDACBBBFCC=@=@@@;@BB>@@AAAABCCBBCC??@DCDBBBBBBBB?BBBBB>AB@887;=B:;:
@ATNG8:00724:06099
GATGGTAGTGTCAGTGCGCGTCGTCCAGAAGATCAGGAACTCTAGAAGAATTCAGATTTTTAACACGAGAGTAAACGTAAAAGAAGGTTTACAAGACTCACGTTAACAATATTGCAGCAGTACGCACACAATCGAAGCGCAGTAAGGATGGCTAGTGTAACTAGCAAGAATACCACGAAAGCAAGAAAAAAGAAGTGCGCTATTAACTATTAACGTACCTGTCTCTTCCGAAACGAATGAGTACGAGAGAGCACACGTGTCTACCATCGAATCCTCTTAGTCT
+
5<@=>A<A@B>ACBCBBC;96;=9;4;AA;BBCBBB@B>@@CCA;;4::.47<>=<<CCC1><::<?<<?=<;<377:>?:+:@29.990=59.6666D@>>>2929@=ABB?BAAAABCCAAAB@@?C@;@C9985<<<@?;=392494.4<449;:>9>>=<?@733.3;9177333(3773333333#39178==::9//*/59778)/)6:@<=<??>>>==9<48;;7<=<6===>A@ABBBBAA>BBBA?>>>7;:;;9=9::;7;A=???:?=;;;
@ATNG8:00724:06108
GATGGTAGACATATCGTACTCTCTGTACTCATTCGTTTCGGAAGAGACAGGTACGTTAATAGTTAATAGCGTACTTCTTTTTCTTGCTTCGTGGTATTCTTGCTAGTTACACTAGCCATCCTTACTGCGCTTCGATTGTGTGCGTACTTGCTGCAATATTGTTAACGTGAGTCTTGTAAAACCTTCTTTTTACGTTTACTCTCGTGTTAAAATCTGAATTCTTCTAGAGTTCCTGATCTTCTGGCGCGTATGTATGTCGCCTACCATCGAATCCTCTTAGTCT
+
448:9>>CCBBBB@A;;;CA@ACCCBA@;>;>5>@@:4<<8=:BCCBCCH@AAA@A:C=AA@?6:8<<BBBBBBB@BBBBB1374:9949:<<5=B?=@@0/0:===<8::///9938;A<@<@@@@?@;7-//>>*//9;>=>>=8807<9967)//60575?;???;;;A;;558AAA3>:=8<=>>>/>>:;=06////.7879-///'./..905055/5755;99383;97688/./<6;8;;;B>???;;;<;<7633-33---06727??<@;666
@ATNG8:00735:06088
GATGGTAGTGTCAGTGCGCGTCGTCCAGAAGATCAGGAACTCTAGAAGAATTCAGATTTTTAACACGAGAGTAAACGTAAGAAGAAGGTTTTACTAGACTCACGTTAACAATATTGCAGCAGTACGCACACAATCGAAGCGCAGTAAGGATGGCTAGTGTAACTAGCAAGAATACCACGAAAGCAAGAAAAAAGAAGTACGCTATTAACTATTAACGTACCTGTCTCTTCCGAAACGAATGAGTACGATGAGATCTCGTGTGCTACCATCGAATCCTCTTAGTCT
+
:::<=?@?BCCCAABCCDECCFCCD@DBB?CCCCAA>A=@@BBBBB@DD@C@C@>77777)8<?BBCDDBBDBB>??AI@DE@CC@D@CCC<BDCCEGCCCCCBB>A>AA>BBB?BHICBBBDCFBBBCCCC?BBBB@CCCDCCBB@B@BBC@BCBCCABB?BBCAAA?CC?BBC?BBBBD:?992999999%9<9<>>?BBCBB?B?BBCA<A<?>AAC?BCAA@AB@D?BAE>EBB?AAAACBCCCBB?@?BB??>AA@???CB?BBBAA>BB588=<>AA??
@ATNG8:00742:06085
GATGGTAGACACGTGTGCTCTCTCGTACTCATTCGTTTCGGAAGAGACAGGTACGTTAATAGTTAATAGCGTACTTCTTTTTCTTGCTTTCGTGGTATTCTTGCTATTACACTAGCCATCCTTACTGCGCTTCGATTGTGTGCGTACTGCTGCAATATTGTTAACGTGAGTCTTGTAAAACCTTCTTTTTACGTTTACTCTCGTGTTAAAAATCTGAATTCTTCTAGAGTTCCTGATCTTCTGGACAGAGTGTGCAGATACTACCATCGAATCCTCTTAGTCT
+
:<<>@ABBBBBCBBBBAABCHGECCBCBCCAA@ADDG?CC>B@BDBDDCE>BBBBD?B=@@AA?A?BBBBBBABC?CCCCC2AA?CAAB;ACBB@CBB?AB=@>??@<AABBDBBB@?;;<?<?BBAAABB<B@@@;??@>=>@?????A>>>?;???:>=5:7:==A>>>@@;;;;@A5@=A:=>BBB/>?===0777///766;<>EFD.<=>>A5>:==8=C@><;;=B<>>>AAA8;:@=BBBA@>>>AABAAA===@@F=C>>>>;>A<@@@<@AAAA
@ATNG8:00743:06107
GATGGTAGGCACTGCGCACACATCCCAGAAGATCAGGAACTCTAGAAGAATTCAGATTTTTAACACGAGAGTAAACGTAAAAAGAAGGTTTTACAAGACTCACGTTAACAATATTGCAGCAGTACGCACACAATCGAAGCGCAGTAAGGATGGCTAGTGTAACTAGCAAGAATACCACGAAGCAAGAAAAAGAAGTACGCTATTAACTATTAACGTACCTGTCTCTTCCGAAACGAATGAGTACATAGATATACGTATAGCTACCATCGAATCCTCTTAGTCT
+
7:77488819455<:::=<<@BB@@4B;;6;>==9:.9499=@@>@???@C?CBAA?DDC1C@CC?@???>788*77=<=?@+?@:=166606<A@ECCCCDEDD@C@BB<?@B?BCCEDDCCCCCCBBBBB@B@@@?BBBBAAAF@C@C@@>@CCCAAAC@CBCBAA=AA=??><??CC>?@>;99:::(9><A;<;BB??>=B=@===<@=@@BBA?AA@??BA;?=@BC>EAA>ABBBBBBBBBBAB@@>>>AAAA@@@??;?AAEE<>=:===8=?;;;
@ATNG8:00745:06065
GATGGTAGCTCACGTACGTCACACGTACTCATTCGTTTCGGAAGAGACAGGTACGTTAATAGTTAATAGCGTACTTCTTTTTCTTGCTTTCGTGGTATTCTTGCTAGTTACACTAGCCATCCTTACTGCGCTTCGATTGTGTGCGTACTGCTGCAATATTGTTAACGTGAGTCTTGTAAAACCTTCTTTTTACGTTTTACTCTCGTGTTAAAAATCTGAATTCTTCTAGAGTTCCTGATCTTCTGGTAGAGCGTGCTTATATCTACCATCGAATCCTCTTAGTCT
+
BBCC@CCDDF=CA@?;565=AACBCBBBDCBB@;;;GIGDAF@CBBBFCEACC@@A7;7<BBA?B@BCHBAABAA>AADBB2CB?CBBB=BCCD>??B?BB?BBBCCC?B=>>B?@@>A@A?B?BB>B>E>=9=A;;5:;>;;;875<>><<89:6::?1589@5999:::;<8377CCC.A29178:::*8;////'/9:/..5667(////'../27-5.5717:965774949;9.//)..6269<<<88:@@@<?AAAA>>><@888?:>>:===:=??@@
@ATNG8:00751:06075
GATGGTAGTGTCAGTGCGCGTCGTCCAGAAGATCAGGAACTCTAGAAGAATTCAGATTTTTAACACGAGAGTAAACGTAAAAAGAAGGTTTTACAAGACTCTCGTTAACAATATTGCAGCAGTACGCACTCAATCGAAGCGCAGTAAGGATGGCTAGTGTAACTAGCAAGAATACCACGAAAGCAAGAAAAAGAAGTACGCTATTAACTATTAACGTACCTGTCTCTTCCGAAACGAATGAGTACTACTCTCAGAGACACACTACCATCGAATCCTCTTAGTCT
+
88898<<>CDBBBCCCCCCCCHCDD?C@A?AECCCB@B@CCBBECC?BA?A?@BB:9:::)9:@?@BAAAB888*8799;;:'9@<<2555&5<<9???<;;=@@;@<;;4;;;6;BBCCMDCCCBCCBBBC@DBBB@CBBABBAA>B?BBB>ADDEDCAA>ABCCBC@BB?@?<6;;>??:=<<998888'8>8>?<;==999050598828275:88384333998=9==?8>885444========<<<@@@=B>B===??A:<<==>;AA<<<;;?B988
@ATNG8:00754:06104
GATGGTAGCACACGAGATCTCATCGTACTCATTCGTTTCGGATGAGACAGGTACGTTAATAGTTAATAGCGTACTTCTTTTTCTTGCTTTCGTGGTATTCTTGCTAGTTACACTAGCCATCCTTACTGCGCTTCGATTGTGTGCGTACTGCTGCAATATTGTTAACGTGAGTCTTGTAAAACCTTCTTTTTACGTTTACTCTCGTGTTAAAAATCTGAATTCTTCTAGAGTTCCTGATCTTCTGGGTCTACGCTCGTCGCGCTACCATCGAATCCTCTTAGTCT
+
8<<>@CC?AACCBBCFF@AACDHCBBBCBCECACCCC>CCACIBBBBBCC@CCCBB?B>@@@@7@?CB@A@BAA@???=??)>??@ABB<BCCC?BBC@AA8::9A=?;>AA@BBBB?BAC@B??@@A@:8:=AC@@<???A@==>>>A>>@:::8>=<9=A<A<AA@@@>>>A7;;BBB;B=B6;;===+=>>CA4=68765<<=A68898*7///;383::4;??????=D<AABAA@588@E:=>>===>>==?:::;???A=@@@>><>A=@@@<>><<=
@ATNG8:00762:06065
GATGGTAGTATATCGCGTTCGCTATCCAGAAGATCAGGAACTCTAGAAGAATTCTAGATTTTTAACATCGAGAGTAAACGATTAAAAAAGAAGGGTTTTTACAAGACTCACGTTAACAATATTGCAGCAGTACGCACACAATCGAAGCGCAGTAAGGATGGCTAGTTGTAACTAGCAAGAATACCACGAAAGCAAGAAAAAGAAGTACGCTATTAACTATTAACGTACCTGTCTCTTCCGAAACGAATGAGTACTGTATCTATGTGTGCGCTACCATCGAATCCTCTTAGTCT
+
99::0//<><<///77//)5//////)///5:@965:5:.666;<>>865058449@;::::'::?<>@@@A@=<>>30/--055555$--(//(/666'6/3,3333337772828843336:?=BCCCCBBAA@;;;A????D@CAA@ABAA=A@A@@7::;//)/8868=;8=<8>?3993,338881899322556(7717;>>>>A>>:=:<<>>7;7;BC@@>@@@AAAA?A?BBB>BBB?BABBCCCCBBAAA???BCCBB7//9//(.66790552788:?B=//
@ATNG8:00715:06141
GATGGTAGATATATGCACGCTCTACCAGAAGATCAGGAACTCTAGAAGAATTCAGATTTTTAACACGAGAGTAAACGTAAAAAGAAGGTTTTACAAGACTCACGTTAACAATATTGCAGCAGTACGCACACAATCGAAGCGCAGTAAGGATGGCTAGTGTAACTAGCAAGAATACCACGAAAGCAAGAAAAAGAAGTACGCTATTAACTATTAACGTACCTGTCTCTTCCGAAACGAATGAGTACACATCGTCGTGTCGTGCTACCATCGAATCCTCTTAGTCT
+
BCDD@CBABDDCCDCCCCFDBBCCC@CCCABBBDBB?B?BBCCDCC???=?>A??99999)9;@BBCCBA@?><5<?:;;;;*<B>?<@@@7@CCACCCCCCCBB?B@CB@CBB@BBBBCCCCDCCCCAAAB?CCCC>AABBBACA<@<@@A>ADDDDCCC?CBBBBB?BC?>=>=@@ABB=BBB?BCDDD3BB?B?>>BBB@@:>:==?@1818>BBB@CDCBBAB=A>ACB=CEB?AABBBCBBCCCCCCCCCCBABBBBBDD@CABBB@BB@BBB?BCAAA
@ATNG8:00715:06155
GATGGTAGTATAGAGCTCTACATAGTACTCATTCGTTTCGGAAGAGACAGGTACGTTAATAGTTAATAGCGTACTTCTTTTTCTTGCTTTCGTGGTATTCTTGCTAGTTTACACTAGCCATCCTTACTGCGCTTCGATTGTGTGCGTACTGCTGCAATATTGTTAACGTGAGTCTTGTAAAACCTTCTTTTTACGTTTACTCTCGTGTTTAAAAATCTGAATTCTTCTAGAGTTCCTGATCTTCTGGGCAGACTCTCACACGCCTACCATCGAATCCTCTTAGTCT
+
94893::?CBA;::;55?<B=BCEGDCCCABB@BBCC>BCAEA<<;BB@@=@ABBB?B?BCAA<?<?@?A?>?887==>=>+8>=@>>@8859B???;<>>,//;8///(/99<CA??:=>>>E<>==>8579;>>>@58868;///99;96;99:1779499*/)/5577787;*..666+629055;;A*@:@@A7>888;;9:555'/999'////84>488058599::9=4888=>A>///=2:------36::<9774<=95;88//)/606;=7<????
@ATNG8:00717:06156
GATGGTAGGACGAGCGTCTGAGAGGTACTCATTCGTTTCGGAAGAGACAGGTACGTTAATAGTTAATAGCGTACTTCTTTTTCTTGCTTTCGTGGTATTCTTGCTAGTTACACTAGCCATCCTTACTGCGCTTCGATTGTGTGCGTACTGCTGCAATATTGTTAACGTGAGTCTTGTAAAACCTTCTTTTTACGTTTACTCTCGTGTTAAAAATCTGAATTCTTCTAGAGTTCCTGATCTTCTGGTGAGATATGCATGATGCTACCATCGAATCCTCTTAGTCT
+
4<<>ACCC>CDCCB@ABCBBCBBB@BBCCCCCAC@AA>AC?C@CCCCDCC?CCCCC@D@DDDD?E?ECCCBBBGD?@A@@@0A@=AAAA<BBBC@CCCABB@A@ADCC@CCCCBBBD?CCC@D@D@BBCCCC?CCBB?CBBBCBBCCBBBBBBBB@DCC?BA?B?AACCCDCCC?CCDDD;CBC@AAAAA0@DCCC>BBCCCECBAA4;;;;*;@ABB@B@CC@CBBBCCC@C?CCBCBB?BCC@CCCCCDDCBBBCBBBCCBBC?CC@AA?BC?BBB@CCA@@
@ATNG8:00721:06128
GATGGTAGTAGTACACTAGTCATACCAGAAGATCAGGAACTCTAGAAGAATTCAGATTTTTAACATCGAGAGTAAACTGTTAAAAAGAAGGTTTTACAAGACTCACGTTTAACAATATTTGCAGCAGTACGCACACAATCGAAGCGCAGTAAGGATGGCTAGTGTAACTAGCAAGAATACCACGAAATGCAAGAAAAAAGAAGTTACGCTATTAACTATTAACGTACCTGTCTCTTCCGAAACGAATGAGTACTACTCTCAGAGACACACCTACCATCGTAATCCTCATTACGTACT
+
<<<=@C@@@A?ABBB==?==B@949.444.4=9:5=7@.555555=8=><>855544:::$9244444::::<<:2333/)/666'//)/3899&//82773338333;3;49913333(3775<;;;;;99988;95>?AB@BBCCAAAA@C?AAA>A98383438==:999288(///363388)228;5777777%78...)..796774827755/5055:8:5:999>==6=387=8=9:488<333773/////---//://3=89;;6999...27833333255-----
@ATNG8:00722:06142
GATGGTAGTGTGTCTCTGAGAGTAGTACTCATTCGTTTCGGAAGAGACAGGTACGTTAATAGTTAATAGCGTACTTCTTTTTCTTGCTTTCGTGGTATTCTTGCTAGTTACACTAGCCATCCTTACTGCGCTTCGATTGTGTGCGTACTGCTGCAATATTGTTAACGTGAGTCTTGTAAAACCTTCTTTTTACGTTTACTCTCGTGTTAAAAATCTGAATTCTTCTAGAGTTCCTGATCTTCTGGACAGAGTGTGCAGATACTACCATCGAATCCTCTTAGTCT
+
/9::<@?BBBCDCDAA@BCBEICCCGCCBBBB?ABBB=AC@C?ABBABCB@CBBAA>CBFDCC@C?CCCCCCCHC@BBB@@1@>9@;;:6:BAA>BAA=AC9;;ACDDAECBBCDDD@B@A?@?CCBBBCBB@BBBC@DBBBCCBCBCCBBBCCD?BBD=BB?D=BBCB@@ACC@CCCFD;EAC?;;;;:*:BBCC>BBCCJDB@@@5;;;;*;CC;;8;=AB@CCDCDCC?B?BCDBBB?BAC?CDCECBA@@@@@@BBC@@@G@BBAAA@CC?;::;?@@AA
@ATNG8:00723:06110
GATGGTAGTATCTGCACACTCTGTCCAGAAGATCAGGAACTCTAGAAGAATTCAGATTTTTAACTCGAGAGTAAACGTAAAAAGAAGGTTTTACAAGACTCACGTTAACAATATTGCAGCAGTACGCACACAATCGAAGCGCAGTAAGGATGGCTAGTGTAACTAGCAAGAATACCACGAAAGCAAGAAAAAGAAGTACGCTATTAACTATTAACGTACCTGTCTCTTCCGAAACGAATGAGTACGAGAGAGCACACGTGTCTACCATCGAATCCTCTTAGTCT
+
79;<@A@?B@ABCCBB;96@;ACGJAGCDBCCCCBB@BABBBBB@@=@B?B@CB?99999)9:=@AAAAAB??>5<<;;;;;';?:;4595&5@;==CCCDCCCC@C@AA?ACC?BB@@BCCCCBCCCBBBC@CBBB@CBBBCDAA?B@C@@>@AAACBBB?CCCBBC@CC?>>?799CCC:@9939@@@@2AA?BCBBBB@;<8;<=<?@1818>AAA?ACAAAAA?A?CHE@CBF9::@??DCB?@?BABABBBBBCBBA>>>9====?;;;6;??:?>>??
@ATNG8:00723:06126
GATGGTAGGCGTGTGAGAGTCTGCCCAGAAGATCAGGAACTCTAGAAGAATTCAGATTTTAACACGAGAGTAAACGTAAAAGAAGGTTTTACAAGACTCACGTTAACAATATTGCAGCAGTACGCACACAATCGAAGCGCAGTAAGGATGGCTAGTGTAACTAGCAAGAATACCACGAAAGCAAGAAAAAGAAGTACGCTATTAACTATTAACGTACCTGTCTCTTCCGAAACGAATGAGTACGATGAGATCTCGTGTGCTACCATCGAATCCTCTTAGTCT
+
<<@>@BBC@CCCCCCECBBBBBBB=7=CD@AAAAAB?B?AABBBCB?@@=@=@?>;;;;.;=@@;::CAB99838@@AAB9AA<>4999*9=?9;???@AAAB?B?BB?B==9=;;;@@@@@@@@;;;>A<=>>@=>=:::=8808:>>B?BBBBDCDC>AAAEAA>AA?BBC?A@9992:>>;;;;;;,00*0;;==?@>>:>=@???8<8<::;>>;;;@>>><@;?>>4>::39>@@???CAAABBB998=>?@>>>@AA:>>BBB>AC?9986;>>A?
@ATNG8:00725:06114
GATGGTAGCATCATGCATATCTCACCAGAGATCAGGAACTCTAGAAGAATTCAGATTTTTAACACGAGAGTAAACGTAAAAAGAAGGTTTTACAAGACTCACGTTAACAATATTGCAGCAGTACGCACACTATCGAAGCGCAGTAAGGATGGCTAGTGTAACTAGCAAGAATACCACGAAAGCAAGAAAAAGAAGTACGCTATTAACTATTAACGTACCTGTCTCTTCCGAAACGAATGAGTACCTCTTAGACGCTCGTCCTACCATCGAATCCTCTTAGTCT
+
??>:5;<B=BBDDCBBCCCCCCBBB@DCCB@@@AB@B@BBDACDD?BC?BAA@?:8773$36><8@=BBBBBC=>>;9999'9?>A<BBB7BBB?BBBCDCBBJBCACC?BBB?BBCC@ABCCCCCCBCCBCBBAB<@:;;AAAA=B?C@@=@BBBBBABACBCBAB?CC?B:948>?AC<BBA?AAABB3BC?CCCDBAABA=D;@@@B;><>FBBB@CC@A@BD@A9998-7;=9>BBBBCB>BAA=AAABBBBBB@A<@AA<786??<;;6;==;????A
@ATNG8:00729:06153
GATGGTAGGACGAGCGTCTGAGAGGTACTCATTCGTTTCGGAAGAGACAGGTACGTTAATAGTTAATAGCGTACTTCTTTTTCTTGCTTTCGTGGTATTCTTGCTAGTTACACTAGCCATCCTTACTGCGCTTCGATTGTGTGCGTACTGCTGCAATATTGTTAACGTGAGTCTTGTAAAACCTTCTTTTTACGTTTACTCTCGTGTTAAAAATCTGAATTCTTCTAGAGTTCCTGATTTTCTGGTGTCGTCTATCATGTACTACATCGAATCCTCTTAGTCT
+
<<<>@CCB@CA@@CBCBBBBBCCB@BCBBBBB>BBBB>BC@C?CCCCBBB@BBCCGAC@CCBB@BACCDDCBBBB@BBFDD5@@=@ABB<ACCC?AAC>BB:;;CCBCACCDCCCBC?BBD?B?BCCDBDCC@BBBB@BCCCC@@@BCBBAACBC@CBB@BB?B?BABBCCCCE@CCCDD;DAGAHCCCB0BC;;:.;@@@BBBB@@@BBCD5DCCAA?AAFFACBBBCCC@C@CBBBCC;CCC@BBBBBB@AABBBBBBBBCCDCBBA@>@B?BBB@BCCBB
@ATNG8:00730:06151
GATGGTAGAGTATCATGTGTATCTCCAGAAGATCAGGAACTCTAGAAGAATTCAGATTTTTAACACGTGAGTAAACGTAAAAAGAAGGTTTTACAAGACTCACGTTAACAATATTGCAGCAGTACGCACACAATCGAAGCTCAGTAAGGATGGCTAGTGTAACTAGCAAGAATACCACGAAAGCAAGAAAAAGAAGTACGCTATTAACTATTAACGTACCTGTCTCTTCCGAAACGAATGAGTACTACTCTCAGAGACACACTACCATCGAATCTCTTAGTCT
+
78:;<AAACCBCAAACCCDCCCBBD>@@D?CBC@@@=@=ABCCDBB=AC6:8:BBCCDDD3C@BBCCCCCCCCD799;;;;;(;<;<5955&5@<5;@A@@BBBB?C?;;9;AA?DBCCCCCCCDAAACBCC@ABA@?@E@@@B@@=B?BA@?BELHDCCE@CABACC=BA?CBB?B@??B>@@@<99999(:?<9::BBCCBB?B?BBEA=A===BCD@DCBBBCB@E>@@D<@AA>ACBBADDDB@@@CBBBCAAAAA???BA>A?0005////5/5<>>?
@ATNG8:00736:06151
GATGGTAGTGATACAGATCAGACACCAGAAGATCAGGAACTCGTAGAAGAATTCAGAATTTTTAACACGAGAGTAAACGTAAAAAGAAGGTTTTACAAGACTCACGTTAACAATATTGCAGCAGTACGCACACAATCGAAGCGCAGTAAGGATGGCTAGTGTAACTAGCAAGAATACCACGAAAGCAAGAAAAAGAAGTACGCTATTAACTATTAACGTACCTGTCTCTTCCGAAACGAATGAGTACGATGAGAGACGCTCTCTCTACCATCAATCCTCTAGTCTT
+
9:774888:;=BB=BCC@<;;;@===@BB?AB;9:>.4.44444::;7;<9=7:://)/666'6(//;444:<===.3344444$4<8<5::9+55555956=;;;=:=;??9CBB@BCECCBBBBCICCAA;;8;AAA8;;A?@@9:59=A::7:@@?BBDD>@@A@??<?>=@?>;>@>?@;:::7?????.;<7<8=??@==7272552816279CCC@CC???=>9>258A9A>>587;<=<:::000----//-42...36885:222/53273...7..(
@ATNG8:00741:06146
GATGGTAGCATCATGCATATCTCACCAGAAGATCAGGAACTCTAGAAGAATTCAGATTTTTAACAACGAGAGTAAACGTAAAAAGAATGTTTTACAAGACTCACGTTAACAATATTGCAGCAGATACGCACACAATCGAAAGCGCAGTAAGGATGGCTAGTGTAACTAGCAAGAATACCACGAAGCAAGAAAAAGAAGTACGCTATTAACTATTAACGTACCTAGATCTCTTCCGAAACGAATGAGTACGAGAGTCAGAGCAGAGCTACCATCGAATCCTCTTAGT
+
44898=AAA>0/0///:9AABBCAA?ACE>BBB6:69>7999///;6::6:<;;..-888$-(--(-33333333(3744444$44.44444&//9)//////<>?:>:=<5:??7;BCC>>0//777:666;<5::444)4;9/////)/5;/546=>>>B>B?>;::;;8<B>BC=6=9//*/883:=???0CC?999<<8::;4>02255/5487/--3--,,,,,,-3:477;5><<8;::;;444::::::;::888883338868222..220---(--/
@ATNG8:00744:06116
GATGGTAGAGAGAGCTCTCTCATCGTACTCATTCGTTTCGGAAGAGACAGGTACGTTAATAGTTAATAGCGTACTTCTTTTTCTTCTTCGTGGTATTCTTGCTAGTTACACTAGCCATCCTTACTGCGCTTCGATTGTGTGCGTACTGCTGCAATATTGTTAACGTGAGTCTTGTAAAACCTTCTTTTTACGTTTACTCTCGTGTTTAAAAATCTGAATTCTTCTAGAGTTCCTGATCTTCTGGATATGAGTGACTCGTGCTACCATCGAATCCTCTTAGTCT
+
5>;<>A;?@@:?AA:;;A===>?>=666;;9:5;555)5<5:7;;;AC@@<@??:=8=9;;<A;E:BB=<<;:994=69::';8:/0)///8399;6;>7<@;;;A8;=78827728596;6::;;56//(.878.8;DBA@=>;>;363./.055949=1;5:=<9::99948<998+8,2,2:===*52229-55557777222'.333'3...5(.(.:499:9...272...335322228872225559==>><;7;>@:>>;;;9>A<@@A=AA9:;
@ATNG8:00747:06129
GATGGTAGCAGACGTGACAGAGCGCCAGAAGATCAGGAACTCTAGAAGAATTCAGATTTTTAACACGAGAGTAAACGTAAAAAGAAGGTTTTACAAGACTCACGTTAACAATATTGCAGCAGTACACACAATCGAAGCGCAGTAAGGATGGCTAGTGTAACTAGCAAGAATACCACGAAAGCAAGAAAAAGAAGTACGCTATTAACTATTAACGTACCTGTCTCTTCCGAAACGAATGAGTACGATGAGAGAGCTCTCTCTACCATCGAATCCTCTTAGTCT
+
A@<=?@;@BBABBBBB;69?@BBAB?ABB?C@@@BB?B?CBCBCBD@CC?C@CA?9:999)9;<?>ABBAA9:9,9>;;;;;*;?>?4999*99:5;<;;BCB@A>@?BB>BBB?BCCCCCGCCCFBBBB@B;<;9<<A@CCBB@B?BBB?BCC?@?AA>::9ABB?BB?979>AA@BB>@?@;7799:(:D;A:99BCBBB?B?BBAA<?:>??@@?BBBDCCB8<9/00)/00*0;;;095BB??@>>=>?><<>AABCBB;??@9:3::4:BB=BB@;;
@ATNG8:00750:06132
GATGGTAGTGCGTGAGAGAGAGACCCAGAAGATCAGGAACTCTAGAAGAATTCAGATTTTTAACACGAGAGTAAACGTAAAAAGAAGGTTTTACAAGACTCACGTTAACAATATTGCAGCAGTACGCACACAATCGAAGCGCAGTAAGGATGGCTAGTGTAACTAGCAAGAATACCACGAAAGCAAGAAAAAAGAAGTACGCTATTAACTATTAACGTACCTGTCTCTTCCGAAACGAATAGTACGTGTGACGTACGTGAGCTACCATCGAATCCTCTTAGTCT
+
;;;;=AA@CCABBCCDBCCCCBAAA>ACCBDDCCCC@C?ABCCCCC?CD?B?BBBCBBBB3C?ACDBCBAA<>?5<@>@@@@,@A=?>ABB9BCC@HBBBCDC@@=@?BB@BBB@CCBABCCCCCBBCCBCC?BB@@>ACBBAA::7;?DBB@BCCDCBBB?BBBBBB?AE?AAA<??@@>;@::3:=<=<?'?A@B?=?CBHBB:>:;;AD:?<?ACCC@CD@@@CD?A?AAA<ABB@BBBBCCCBAAA@DCCCBBBBBBAAAB@BBBBB?A>8>==:=;::?
@ATNG8:00759:06146
GATGGTAGTGTCATATGAGAGTGTGTACTCATTCGTTTCGTAAGAGACAGGTACGTTAATAGTTAATAGCGTACTTCTTTTTCTTGCTTTCGTGGTATTCTTGCTAGTTACACTAGCCATCCTTACTGCGCTTCGATTGTGTGCGTACTGCTGCAATATTGTTAACGTGAGTCTTGTAAAACCTTCTTTTTACGTTTACTCTCGTGTTAAAAATCTGAATTCTTCTAGAGTTCCTGATCTTCTGGTAGAGCGTGCATATATCTACATCGAATCCTCTTAGTCT
+
DDD??AABCCCCDDCCCCCCCCCCCCCDDC99::BDD>CBBB?BCCCBBBACEEAA=A?A@CC@C@CBBCB;;;C?CCCCC0;;65@@@:BBBB?C@A=@C7;;BBBB@BBFIBBBH@BBB@BACCCCCCCB?BCEC@CBBBCBCBCBBBBBDDC?CCC@CC@C?CCBBAABBB?BBCCD;C@C<@@@@@0@ACDC=@@FCBBB;;;5;;;;*;CCAA?A=AA?BBBBCEE@D@BBBBBC?DCCACCCDCBBBBBBAABBCBCCCBBC@@>@C@BBB?B????
@ATNG8:00760:06114
GATGGTAGTCTCAGATAGTCTATAGTACTCATTCGTTTCGGAAGAGACAGGTACGTTTAATAGTTAATAGCGTAACTTCTTTTTCTTTGCTTTCGTGGTATTTCTTGCTAGTTACACTAGCCATCCTTACTGCGCTTCGATTGTGTGCGTACTGCTGCAATATTGTTAACGTGAGTCTTGTAAAAACCTTCTTTTTTACGTTTACTCTCGTGTTAAAAATCTGAATTCTTCTAGAGTTCCTGATCTTCTGGAGATATCATCAGCGAGCTACCATCGAATCCTCTTAGTCT
+
ABBC@CCC@@BCCB@B@;666=><@?;;9:9>8>?A@:@@8@=996?;<<7>@>;:9)9:@@=B@CACB@99//)/;278999)9::3::;=6@<A<;;900+0=+000/<;5;;@=>>==89==9>:@BAACA@@<@?@@=BAB@@@BBBABBBBAAA?;;;?BA?B?@@@BBBBBC=B::;;;*;;B;;:;;;;%;ABCC6::B9999:5:49999(4445;5;@CB=?@?::9=:>:?@=@@@=@AC=AAB@@@DBBCCCCCBBBBBG@DBBCC@BB?AAB?BCCCB
@ATNG8:00760:06121
GATGGTAGCTCACGTACGTCACACGTACTCATTCGTTTCGGAAGAGACAGGTACGTTAATAGTTAATAGCGTACTTCTTTTTCTTGCTTTCGTGGTATTCTTGCTAGTTACACTAGCCATCCTTTACTGCGCTTCGATTGTGTGCGTACTGCTGCAATATTGTTAACGTGAGTCTTGTAAAACCTTCTTTTTACGTTTACTCTCTTGTTAAAAATCTGAATTCTTCTAGAGTTCCTGATCTTCTGGGTCTCTCTCTCACGCACTCCATCGAATCCTCTTAGTCT
+
;;;<=A@@DCBBBBCDBA@AEDDCDCCBBBBB@BCCC?CC@CACCCCCCC@DDCBC@B?BBCC@C?CCCCAAACC@BB@@@/?=<?ABF>BBCC@BAB>BC799:A??:?A@AABBC@BBK>@@<@BBBAA<<9=DBB<>=<;;<?>>>AAABA>>:===:>A;?<?AA>>>???:>=???2?;>;>@DDD.>====5==A888D=AA<AAAA/A>>==:==@A;===///@9@9=>==>>>???D;@@@@>>=@A>>>??@@@@<A==//-/=6::;6:?=88
@ATNG8:00761:06136
GATGGTAGCATCATGCATATCTCACCAGAAGATCAGGAACTCTAGAAGAATTCAGATTTTTAACACGAGATTAAACGTAAAAAGAAGGTTTTACAAGACTCACGTTAACAATATTGCAGCAGTACGCACACAATCGAGCGCAGTAAGGATGGCTAGTGTAACTAGCAAGAATACCACGAAAGCAAGAAAAAGAAGTACGCTATTAACTATTAACGTACCTGTCTCTTCCGAAACGAATGAGTACGTGTGCGACGTGTCTCCTACATCGAATCCTCTTAGTCT
+
@?@;:>>CBBCCCCCCCCCCBECCC@CCC@BBCDCC@C@BBDCBBD?BC@C?A==:9988$34=8@BB@?A:??5<<:;;;;':@<<4999*9@@=ACBCCCC;;6;=;;5;BB>BBBBCBCCCEBCDCBBB@CCCCCAABCCCB@F@C:;:;BAAABBB@BBBDBB=???AAB;??A@A;??=;>>==?.=A?B999AB>@@=A:===>:=<AABBB@CCCBAAA=A>BBC>BBF>AABBABBAAAABAABBDCAABAA;@@A????@389<>==9=?;;;
@ATNG8:00762:06134
GATGGTAGATATATGCACGCTCTACCAGAAGATCAGGAATCTCTAGAAGAATTCAGATTTTTAACACGAGAGTAACGTAAAAGAAGGTTTTACAAGACTCACGTTTAACAATATTGCAGCAGTACGCACACAATCGAAGCGCAGTAAGGATGGCTAGTGTAACTAGCAAGAATACCACGAAAGCAAGAAAAAAGAAGTACGCATATTAACTATTAACGTACCTGTCTCTTCCGAAACGAATGAGTACGTGTGACGTACGTGAGCTACCATCGAATCCTCTTAGTCT
+
8::>>?@BBCCCB;99@CCCEDEBA=A;;.5@==@@-0+/00//:<>26:>@7=?<77777$35:3389;;///)/67777*8:5:.444&45;5::555;<559)57<<8;;;8<<?:;::;;999;??@>=ABAB>BBA?BCCC?C?C;;8;BBAB@@A?DAAAAA>BA?@A?7>89;9.733,//////$/63///87///88585:668,5.5238833338<<76;1559.3..(..339=;:5566:999@AA@=>?@???;>AA90,0=9000+0:==;
@ATNG8:00763:06134
GATGGTAGTGTCATATGAGAGTGTGTACTCATTCGTTTCGGAAGAGACAGGTACGTTAATAGTTAATAGCGTACTTCTTTTTCTTGCTTTCGTGGTATTCTTGCTAGTTACACTAGCCATCCCTTACTGCGCTTCGATTGTGTGCGTACTGCTGCAATATTGTTAACGTGAGTCTTGTAAAACCTTCTTTTTACGTTTACTCTCGTGTTAAAATCTGAATTCTTCTAGAGTTCCTGATCTTCTGGAGATATCATCAGCGAGCTACCATCGAATCCTCTTAGTCT
+
7::<@A?ABBCBBBBBAA@AC<;;CCCCBCCC@CCCC=CC@D@CBCCCCD@CCCCEADBBBBB?CADFCCCCDCD>AADEE3BB=BBGM?D<;;>@CD>BB9;;AA;929BCCA999=BABB<A=AACCCE;==;ADF@CCCCCCBBBBBBCECCD>B@@=@A?B?CBBBBEDED?@@BBB9B>C=;;;;;*;@;;;7;BBBAAA;<;4;;;.;BB;<:;?CBAGFBCCCC=A=ABBBDF>B@A9;;AABBBBCCBBBCCBAAAC@D@@;;:;C?C;;8;CB@A
@ATNG8:00763:06158
GATGGTATAGAGAGCTCTCTCATCGTACTCATTCGTTTCGGAAGAGACAGGTACGTTAATAGTTAATAGCGTACTTCTTTTTCTTGCTTTCGTGGTATTCTTGCTAGTTACACTAGCCATCCTTACTGCGCTTCGATTGTGTGCGTACTGCTGCAATATTGTTAACGTGAGTCTTGTAAAACCTTCTTTTTACGTTTACTCTCGTGTTAAAATCTGAATTCTTCTAGAGTTCCTGATCTTCTGGGTCTATGCTCGTCGCGCTACCATCGAATCCTCTTAGTCT
+
AACBACBBBBBCDCC9;9BBB=DDCCBBBCCC@DCBC>CC?B@BCCCCCC?BCCDD<@<?@@A?B?CCCAAACBC@CBCCC3CC?A889,9AAB?CC@<><-00;<<=<@BBBBBBB>@@=5:6;A???@@D=???A4888;??@B===@AB@@@<<<;<@A;A:>>??@@@==:;@@>@2@<@:??DDD/A?==@0667/-----8(///&.88884915548896555273222699,//=>0787@688?????A>;<;@B<<<<::3:=8;;;:??;<;
@ATNG8:00716:06204
GATGGTAGCAGACGTGACAGAGCGCCAGAAGATCAGGAACTCTAGAAGAATTCAGATTTTTAACACGAGAGTAAACGTAAAAAGAAGGTTTTACAAGACTCACGTTAACAATATTGCAGCAGTACGCACACAATCGAAGCGCAGTAAGGATGGCTAGTGTAACTAGCAAGAATACCACGAAAGCAAGAAAAAGAAGTACGCTATTAACTATTAACGTACCTGTCTCTTCCGAAACGAATGAGTACTGCGTCTCACTCTCGCCTACCATCGAATCCTCTTAGTCT
+
ACDE?BBBBBCBBBCCA<@@GCHCC@CCC@CCDDAA>A@CCBBBBC?BB?B?BBA>>>>=,<=?AABAA?A:99+8<9;;;:$9<7<065949BA=BFCCBDH;;;;@BC@BBB@CDDDCBCCCCCCDCCCC?CBBD=@@BBCCBB?CAC@A?@CCCBBCC?CCCAAA?CC?@@@=AABBB;A??;?@ABA3AB?AAABBA???<?<AABA<A=AABBB@CCBAABD?B?BBB=B>><?BCBBCCBBBCBBBCBCBCA@AC@CBB?BBCCC@CD?ABAADBBBB
@ATNG8:00722:06184
GATGGTTGTAGTACACTAGTCATACCAGAAGATCAGGAACTCTAGAAGAATTCAGATTTTTAACGCGAGAGTAAACGTAAAAAGAAGGTTTTACAAGACTCACGTTAACAATATTGCAGCAGTACGCACACAATCGAAGCGCAGTAATGATGGCTAGTTTAACTAGCAAGAATACCACGAAAAGCAAGAAAAAGAAGTACGCTATTAACTATTAACGTACCTGTCTCTTCCGAAACGAATGAGTACGAGAGAGCACACGTGTCTACCATCGAATCCTCTTAGTCT
+
BAA>@C=BACCBCBBCCCCECCBBB@CCC@DDCCCC?C>ABDDDBB?CC?B?BECBBBBB2A@BBBBBACA???6<@;;;;;*;B?CAEDE;DCCADAAAGCCA@>A@BA?ACC?BCBBCCCCA@@BCBBBB@CCCC=??BCBBBB@BBBAA>ABCBBB=B@BA@ADC?>?<?A@;@?8888)88818CBBA.;;;999>88=A?>=7=BCC?B>AAAAA>@===888<@=ADD;AAB@BBAAABBBBBBBBBBCBAAABBBB@@@>AAAAA>AA>@@A;AA999
@ATNG8:00725:06197
GATGGTAGTATCTGCACACTCTGTCCAGAAGATCAGGAACTCTAGAAGAATTCAGATTTTTAACACGAGAGTAAACGTAAAAAGAAGGTTTTACAAGACTCACGTTAACAATATTGCAGCAGTACGCACACAATCGAAGCGCAGTAAGGATAGCTAGTGTAACTAGCAAGAATACCACGAAAGCAAGAAAAAGAAGTACGCTATTAACTATTAACGTACCTGTCTCTTCCGAAACGAATGAGTACTATAGACTATCTGAGACTACCATCGAATCCTCTTAGTCT
+
79;;<AA@BCBBBC@@@?>C>>??B:BBC?CB;;;B?C<@@BAAAB=@@?B?BB???@@@.@9A@@AABCB?AA,98;;;;;';?=?4::949CD@CABBCBCCC<@=@@<@?@<@@CCCCCCCCCCB@@?@<@AAC<@@BBBCCB@DABBBCDCCBBB@@=ABAA::6:A?AAA;@>777)7;;533377'7?=AABDBB@@@=@=?@@?;@=::;@@@BB:::AB?@<@>=5=00+0::;ABBBBBBBBB>>>@?>A?984=?9>?@@B;>=:?8939@>9:
@ATNG8:00727:06198
GATGGTAGATATATGCACGCTCTACCAGAAGATCAGGAACTCTAGAAGAATTCAGATTTTTAACACGAGAGTAAACGTAAAAAGAAGGTTTTACAAGACTCACGTTAACAATATTGCAGCAGTACGCACACAATCGAAACGCAGTAAGGATGGCTAGTGTAACTAGCAAGAATACCACGAAAGCAAGAAAAAAGAAGTACGCTATTAACTATTAACGTACCTGTCTCTTCCGAAACGAATGAGTACTGTATCTATGTGTGCGCTACCATCGAATCCTCTTAGTCT
+
<<<>?BBCCB=BB=B>LAACCCDEE>BA@7;BBCAA=A699@>>8>744057<;?@@@@?+96@B897??A998)7<;<;;<*<B>B5:::&9@@=DDCCGCBBB=A=@@<@BC?CCDBBABBBBBCCCDBB@CBBBC=BBBCBBC@C@A@@@CCBBBCCG@BBBBBC?@@<0009000AA;@==9:::::9%9;89?=A;:<=81535?AA;A=;8?CD@BA@??AA;@;@@>9>9939>>AC???AABBBBC@??BCBBB>>>A=@@@==9=?:;;;8=@:::
@ATNG8:00730:06203
GATGGTAGGTGCACATGAGTGTATCCAGAAGATCAGGAACTCTAGAAGAATTCAGATTTTTAACACGAGAGTAAACGTAAAAAGAAGGTTTTACAAGACTCACGTTAACAATATTGCAGCAGTACGCACACAATCGAAGCGCAGTAAGGATGGCTAGTGTAACTAGCAAGAATACCACGAAAGCAAGAAAAAGAAGTACGCTATTAACTATTAACGTACCTGTCTCTTCCGAAACGAATGAGTACTATGTAGAGCTCTATACTAATCGAATCCTCTTAGTCT
+
?>CC@BBC?ABA@@@@BBCABACDD@CCC@CBBB@@>@@CBBBC@@=AB@C@DCCCCCBB5DAJDA@ABBC:9:7;A@ADCC2CC?B>AAA9BCC@CBBBBB@@@=A=AA?CBB=@?FCCCCDCCCCCCDCC@CABB?BABBBB@@=A?C;;;;DCBBBCA?ACC?@?@CB=:::899ACC=???=???@@.@A?BBCBAAB::7:?A>>><>=A?CCHGCBA@@AA6;8;BD?DCC?BBBBABBBCCCCCCBCCBAABBBCCC?AAAA=BB<@@@;??<<=
@ATNG8:00734:06168
GATTAGTGTGTCTCTGAGAGTAGTACTCATTCGTTTCGGAAGAGACAGGTACGTTAATAGTTAATAGCGTACTTCTTTTTCTTGCTTTCGTGGTATTCTTGCTAGTTACACTAGCCATCCTTACTGCGCTTCGATTGTGTGCGTACTGCTGCAATATTGTTAACGTGAGTCTTGTAAAACCTTCTTTTTACGTTTACTCTCGTGTTAAAAATCTGAATTCTTCTAGAGTTCCTTATCTTCTGGTCTACTACACTGTACTCTACCATCGAATCCTCTTAGTCT
+
CCC@CCAABDBCABBCCCCCCCBDDDEC@?>?CCC=AA?C?CCCCBBB@BCCCC@B?BCCB?C@CDCCCCCB@=9999:*;?=B?@@<@CECACCCACC?A@@EFG?BBCCCCDD?CBB?B@CECCBBBB?BCCC@CCCBBBCCCBBBCCBBB=BDD@BB?B?ABCCCCCCC@BBBBB<B?E=<;;;;*;BBCC>BBCCDDDCBB5;;;;*;AABB@CGCD@DCCCBBC@B@B?CCBB>AAC@CCBBCBBAAABCAAACCDCC>AABAA>AC?@A@=BB>==
@ATNG8:00736:06179
GATAGAGAGACTGTAGCGCACCCAGAAGATCAGGAACTCTAGAAGAATTCAGATTTTTAACACGAGAGTAAACGTAAAAAGAAGGTTTTACAAGACTCACGTTAACAATATTGCAGCAGTACGCACACAATCGAAGCGCAGTAAGGATGGCTAGTGTAACTAGCAAGAATACCACGAAAGCAAGAAAAAAGAAGTACGCTATTAACTATTAACGTACCTGTCTCTTCCGAAACGAATGAGTACTATGTAGAGCTCTATACTACCATCGAATCCTCTTAGTCT
+
BAABCBBCCCDBBCCCCBBAAA;ABC@C@@BBB?B?BBCCCCC@CC?C?BBAAABBC3B>AAAAAAAA???8?@A@@@@0@C>B4;;;-;CD?CDCA@@BDC@BADC@<;;?CBA?AAJBBBBBBBBBB@ABCC@BBC@@?BB?B?@AA@BBBBBDCC?BBCBAB>:93787/7;===37775788999%9>;;:8:@@>>@36328AA9@<@<A?B=??A@@AA4949CC<AAB@CBBBBBBBCB;;;??@@>>>@;::?:;6:?=<=::;6;;D>BCBBB
@ATNG8:00737:06203
GATGGTAGGCGTGTGAGAGTCTGCCCAGAAGATCAGGAACTCTAGAAGAATTCAGATTTTAACACGAGAGTAAACGTAAAAAGAAGGTTTTACAAGACTCACGTTAACAATATTGCAGCAGTACGCACACAATCGAAGCGCAGTAAGGATGGCTAGTGTAACTAGCAAGAATACCACGAAAGCAAGAAAAAGAAGTACGCTATTAACTATTAACGTACCTGTCTCTTCCGAAACGAAGAGTACGATGAGAGAGCTCTCTCTACCATCGAATCCTCTTAGTCT
+
<>>>?B>D@GB@@BBBBHG@CACGC>CCD@CCDEAA?A@CBCCCBB?BB>B?BCC;;;;.;@BBCCCCCCCBB9@?77777)9<9<9=;;1<@A7BA@AACBCB?B=BB>>>>;@<<<=@@@@@>>>;;;;:;AAA8<;==BB@@;@=BAB?BBBBBCCC?BBBBAA=AB>@CC599BBC8?>A>AAAAA/995:BCBD??@@<A<AA?@<>;==8:;<AAAA=>=;A<AAA:ABB?A???????99:CCBB@@===AAADBA8==??D:===AAA:?????
@ATNG8:00738:06174
GATAGACATATCGTACTCTCTGTACTCATTCGTTTCGGAAGAGACAGGTACGTTAATAGTTAATAGCGTACTTCTTTTTCTTGCTTTCGTGGTATTCTTGCTAGTTACACTAGCCATCCTTACTGCGCTTCGATTGTGTGCGTACTGCTGCAATATTGTTAACGTGAGTCTTGTAAAACCTTCTTTTTACGTTTACTCTCGTGTTAAAAATCTGAATTCTTCTAGAGTTCCTGATCTTCTGGTGTCGTCTATCATGTACTACCATCGAATCCTCTTAGTCT
+
CCDBAADCCCBBBBCCCDCCCCBBADBAA?ACCF=BB@C@CCCCCBA?BAACC@A?BABB?C?CCCCBDCBB?BBBBB1?>8>888.:AAC?BBCABB;>>?BBB@BAAABBAA;@@@;@<BBAAA;;;<>>?B<@@@=>>>>???AAA=<==;;;=AA<?=????@@AAE<>>??>1;5;:>>>?>/=>777.667///@::?<????/==>>A<A:==;?GA@???=B<?=>=@@<@@@===>@AB>>===>@AAA@@@?<>>>>A<@@<@>><>>>@@
@ATNG8:00744:06199
GATTAGTATAGAGCTCTACATAGTACTCATTCGTTTCGGAAGAGACAGGTACGTTAATAGTTAATAGCGTACTTCTTTTTCTTGCTTTCGTGGTATTCTTGCTAGTTACACTAGCCATCCTTACTGCGCTTCGATTGTGTGCGTACTGCTGCAATATTGTTAACGTGAGTCTTGTAAAACCTTCTTTTTACGTTTACTCTCGTGTTAAAAATCTGAATTCTTCTAGAGTTCCTGATCTTCTGGTGTCTGATCTGTATCACTACCATCGAATCCTCTTAGTCT
+
CCC?CCBBCCCBBCCBBBCDDDCBCCCCBB>BDDD?BC@C@BCBBBBB@DDBAB?C?A@BA>B?BBBABBBBB=?@AAA3BB@DBBB=BBBB?ACC>BC587?CBB@BBBCBBAA7@>A<A<AA???A>>=@@>>:==A>>>>@@@@@A?>>>;?>>;>@<@=@@@AABAAA6;;>=>/<7<788898(8:6681856///998<18686'2:<;@<@<AB<@?>A@@@;@=@AAA;;7;=B<==>;:;@A@@??@>>>A>>>=@AA;;7;A<??>=@@>>>
@ATNG8:00747:06178
GATGGTAGCACGACACGACGATGTGTACTCATTCGTTTCGGAAGAGACAGGTACGTTAATAGTTAATAGCGTACTTCTTTTTCTTGCTTTCGTGGTATTCTTGCTAGTTACACTAGCCATCCTTACTGCGCTTCGATTGTGTGCGTACTGCTGCAATATTGTTAACGTGAGTCTTGTAAAACCTTCTTTTTACGTTTACTCTCGTGTTAAAAATCTGAATTCTTCTAGAGTTCCTGATCTTCTGGTCTACTACACTGTACTCTACCATCGAATCCTCTTAGTCT
+
AB@=?ADCCCCBBBCCCDBBBCCCCCCCCC99;:CCD>FF@G@BBADDDD?CCBBB@C@BBBD?C?CCCCCCCCA?BCDED3BB?BA?@<A@??@BBB@BB>AAABBB?BAAABAAA>AAA<A>B>>?>>>>:>AAA9>>??>>>??@>>>>>>?;>?>=AA<A<AA>>>AAAA<A@@@@5@=A9>=A>A.AA>>=0<999::A???8=>==.<>>>A=A=>><>@?A>>><@<@@@@AA5::D=@@>AAAA@@???@AAAAA@@=>;>>B<AA=@??:@@>>>
@ATNG8:00761:06164
GATGGTAGTGCGTGAGAGAGAGACCCAGAAGATCAGGAACTCTAGAAGAATTCAGATTTTTAACACGAGAGTAAACGTAAAAAGAAGGTTTTACAAGACTCACGTTAACAATATTGCAGCAGTACGCACACAATCGAAGCGCAGTAAGGATGGCTAGTGTAACTAGCAAGAATACCACGAAAGCAAGAAAAAGAAGTACGCTATTAACTATTAACGTACCTGTCTCTTCCGAAACGAATGAGTACACACTCTCATATGACACTACCATCGAATCCTCTTAGTCT
+
89:<@AA?BBBCCCCDDCCCDC::;6;A?=@BBBAA>A@DBBBCCA:BB9@9?@A@?@@@)?2<98.--5---6/69/////$4;=?5:::*99925@;?>AA:;99=@B@BBBACBB@@@BCCCCBCCA@@?BC<<:;@BBBDCB?C@CBB@CEEEBDDC?@@BABBDCB?BBB?B@B?>6=77/7?@@@/??;?BAABAA==1818>?A=A=>=BBB?DBBBBAA?B9:;C>CAA>ABBABBBAAACCBCBCB??@:9999?A7=>?<<7<>9?>>7==;=>
@ATNG8:00761:06176
GATGGTAGCAGACGTGACAGAGCGCCAGAAGATCAGGAACTCTAGAAGAATTCAGATTTTTAACACGAGAGTAAACGTAAAAAGAAGGTTTTACAAGACTCACGTTAACAATATTGCAGCAGTACGCACACAATCGAAGCGCAGTAAGGATGGCTAGTGTAACTAGCAAGAATACCACGAAAGCAAGAAAAAGAAGTACGCTATTAACTATTAACGTACCTGTCTCTTCCGAAACGAATGAGTACGATGAGAGAGCTCTCTCTAATCGAATCCTCTTAGTCT
+
CCDC@CCCCCCCCB@@@CCCCDDCB@CCC@CCCCBB?B@BBAFCCC?BC?CACC@@ADDD3C?BBBBFBBB???8=@:;;;;*;@=?<=>>4@BBBCBBBBBCBB?C@BB?BBC>A@CCCCCCCCCCCCCBC@CCBB@CBBCBBBB?C@CBB@BBBCBBBB?BAACCC?CA?BBB>??AAA9@??:?AABB3BC?BBBCA>>AA<A=A??@<@=@@A@A@BB???BC>A?BBB>BBB??@@BBCCCCDCBBBBBAAAAA@@??><ACCB<>=:=??:=;;;C
@ATNG8:00763:06197
GATGGTAGTGTGTCTCTGAGAGTAGTACTCATTCGTTTCGGAAGAGACAGGTACGTTAATAGTTAATAGCGTACTTCTTTTTCTTGCTTTCGTGGTATTCTTGCTAGTTACACTAGCCATCCTTACTGCGCTTCGATTGTGTGCGTACTGCTGCAATATTGTTAACGTGAGTCTTGTAAAACCTTCTTTTTACGTTTACTCTCGTGTTAAAAATCTGAATTCTTCTAGAGTTCCTGATCTTCTGGGTGTATCAGCGAGTATCTACCATCGAATCCTCTTAGTCT
+
?A@@?BCCCCCCCDBBBCCAABCDDDCCBBBC@C???<@D@C@BBBCCCC?CDCBC?C@CCBB@B@CCCCCCICD>::;;;*;C>B;:;7;DBB@CGEACC:;;BDBE?BACCCCCD@BBB?B?CCCCCCCC@BBBC?CCCBCCBBDBBBCCBBB@CAA<AD@D?AAABBDDCCAC@@@@9A?D>BBBBB2ABBCC>AACCCCCCAB5;;;;*;AABB@B@BMADCCCCBB?C?BBBCCD?A@DG>CBBBCBCCDCBBBCCCBBB@BBBCC@BB@BCC=@A:::
@ATNG8:00720:06247
GATGGTAGCATCATGCATATCTCACCAGAAATCAGGAACTCTAGAAGAATTCAGATTTTTAACACGAGAGTAAACGTAAAAAGTAAGGTTTTACAAGACTTGCGTTTAACAATATTTGCAGCAGTACGCACACAATCGAAGCGCAGTAAGGATGGCTAGTGTAACTAGCAAGAATACCACGAAAGCAAGAAAAAGAAGTACGCTATTAACTATTAAACGTACCTGTCTCTTCCGAAACGAATGAGTACGTGTGCGACGTGTCTCCTACCATCGAATCCTCTTAGTCT
+
:;4579>A?@;65569B@<<<665949555)5944.4.444844439:3:5:B<BBBCB1855?<;<:;:9:;1;//////$/66067688.8<;6;;3917<557,769909266(5799:99:=====<;6707;==:=;66;///5;766@@CCCCDCGEAGCBCCD?BC:;;DAFEEEE>CCFADCDCD2BD7:;9=0////)/39:77-33(4:88848;;485:6;28@@9@BA:BBAAAAA;<:;>CCCCCDCBBBD?DED@DBCAA>AB?ABB=ABB??
@ATNG8:00720:06256
GATGGTAGGCACTGCGCACACATCCCAGAAGATCAGGAACTCTAGAAGAATTCAGATTTTTAACACGAGAGTAAACGTAAAAGAAGGTTTACAAGACTCACGTTAACAATATTGCAGCAGTACGCACACAATCGAAGCGCAGTAAGGATGGCTAGTGTAACTAGCAAGAATACCACGAAAGCAAGAAAAAGAAGTACGCTATTAACTATTAACGTACCTGTCTCTTCCGAAACGAATGAGTACACACTCTCATATGACACTACCATCGAATCCTCTTAGTCT
+
:;;<<?@@=BBBCCEC@AADCCCCD>DBC@CBBB;;8<<AABBD@A?@C@D@BBB<;;;;);:B?ACCABB9:9/9?:;;;.5@9=.99,5<A<@CBCDCCBB;@=@@=ACB?BCCCCCCCBBBBBABBB@CCBB?BBCBBBBB?B>A9:9:DCECADC?CBBCBB?BB?@@A<??ABA=B:959AAAB3BB@D??:@BA@@<@<@???<?<?@BBA?BBBBAFF?B?BBB>BBC>AACCBCBBBBBBBBAA>>>C?@?BBBB?BBBAA=?A=@@=9=BA>>
@ATNG8:00721:06251
GATGGTAGTATAGAGCTCTACATAGTACTCATTCGTTTCGGAAGAGACAGGTACGTTAATAGTTAATAGCGTACTTCTTTTTCTTGCTTTCGTGGTATTCTTGCTAGTTACACTAGCCATCCTTACTGCGCTTCGATTGTGTGCGTACTGCTGCAATATTGTTAACGTGAGTCTTGTAAAACCTTCTTTTTACGTTTACTCTCGTGTTTAAAAATCTGAATTCTTCTAGAGTTCCTGATCTTCTGGGTGCGCTACAGTCTCTCTACCATCGAATCCTCTTAGTCT
+
<>@=@BBBBABABBBABCBBBCCCCCB;<;BB@BDCC=CDAD>@@A@BAA=@@BA@;?<@????B<??AAAA98:74<<=B+=?>AAED=AACD@ABC>AA>A@AB9958??>CB??;?@@;>;>?>>>>??>>>>@=@>>>@@@A>>=>>>=;;5;=?;@B=A=AB@@???@A:888EF3?<?6;;>>=*<:876(699:88./...'/355'37737073//)/655:<>;><>@B>>>::6660///::9=>>??>>@@B???;>;;;G=BB:?>@<@=;;;
@ATNG8:00723:06214
GATGGTAGTGTGTCTCTGAGAGTAGTACTCATTCGTTTCGGAAGAGACAGGTACGTTAATAGTTAATAGCGTACTTCTTTTTCTTGCTTTCGTGGTATTCTTGCTAGTTACACTAGCCATCCTTACTGCGCTTCGATTGTGTGCGTACTGCTGCAATATTGTTAACGTGAGTCTTGTAAAACCTTCTTTTTACGTTTACTCTCGTGTTAAAAATCTGAATTCTTCTAGAGTTCCTGATCTTCTGGACAGAGTGTGCAGATACTACCATCTAATCCTCTTAGTCT
+
;5<=9B@AADCBBCCCBCDCCCDCFCCCBCBB?B@AA=BF@E@DBCBFEC@@AACC@FAGHDE@CABCCCBAAACABBBBB2BB?CABA>AABB@CCGACC?AABBBC@CGAAABBB?CBB?BACCBCDCCC@CCBB@CCCCCDCCC@@ABBBCC?BBB@BB>B@BBBCDBC@A=@@BBB8B>A?AFIJI5CB;;;7;CCBBCFA;;5;@@@,@BBCC@C@CC@DDDBCBB@B=@@CAAAABBCABBACBB;;;@@ABBBBBCBB=@@BBC?AA?A?@;@B:::
@ATNG8:00728:06257
GATGGTAGGACGAGCGTCTGAGAGGTACTCATTCGTTTCGGAAGAGACAGGTACGTTTAATAGTTAATAGCGTAACTTCTTTTTCTTTGCTTTCGTGGTATTCTTGCTAGTTACACTAGCCATCCTTACTGCGCTTCGATTGTGTGCGTACTGCTGCAATATTGTTAACGTGAAGTCTTGTAAAACCTTCTTTTTACGTTTACTCTCGTGTTAAAAATCTGAATTCTTCTAGAGTTCCTGATCTTCTGGGTCTACGCTCGTCGCGCTACCATCGAATCCTCTTAGTCT
+
9;88;>A@?:;;94449:;A@CCE@CCBBB;::;CEB>CC9<8;@@BBCC?AA@;;;,;;?A@B<A<AA=9??;7;=8==@@?+<<<5::;@3;;<949//*/7)//;;;>@CDEBBABB@CCE@D?AAAB@@@A?BBBD?C;;;CBBBBBBCEDECD@AAA?BA>A>AAB00,0>>A8==>DD9D@C:>>???*;9@BC=CBBABBB@@>2:9::':9495298@@<BBBAA@C=A=@@?BBA?ABCB?BCBC;;;@CBBCDAABBBE@BBBCC@BC?BBB?BCCDA
@ATNG8:00728:06259
GATGGTACGCTCTGCTCTGACTCTCGTACTCATTCGTTTCGGAAGAGACAGGTACGATTAATAGTTAATTGCGTACTTCTTTTTCTTGCTTTCGTGGTATTCTTGCTAGTTACACTAGCCATCCTTACTGCGCTTCGATTGTGTGCGTACTGCTGCAATATTGTTAACGTGAGTCTTGTAAAACCTTCTTTTTACGTTTACTCTCGTGTTAAAAATCTGAATTCTTCTAGAGTTCCTGATCTTCTGGATATGAGTGACTCGTGCTACCATCGAATCCTCTTAGTCT
+
;54<.444444445;9;566>666==;955444.4:::4<=8=:;;;<6//7<<<///79365-/)/39)/6<><=A<==@@@+?>49455)5;995:=<399.44488<:>;::<;:8::37-7:@?999A@@;>;=<,00=@>???>:>555<<>7<<=:>>;>7::<;99;55.6;@AC9C@C@<@@@@0@966B=>>>996<<;;39:::'9;;44.4.4=39<<>>:>5=7844@?;;;>B?C<A@?@@99:A?@@@@@ABB@BBBBA<@@<:99=A@987
@ATNG8:00735:06232
GATGGTAGCTCACGTACGTCACACGTACTCATTCGTTTCGGAAGAGACAGGTACGTTAATAGTTAATAGCGTACTTCTTTTTCTTGCTTTCGTGGTATTCTTGCTAGTTACACTAGCCATCCTTACTGCGCTTCGATTGTGTGCGTACTGCTGCAATATTGTTAACGTGAGTCTTGTAAAACCTTCTTTTTACGTTTACTCTCGTGTTAAAAATCTGAATTCTTCTAGAGTTCCTGATCTTCTGGCTCTCGTAGACAGATACTACCATCGAATCCTCTTAGTCT
+
9:9:=A<<@@;@A;;;669A@CBCCEBA@@;;6;BBC<BB?B=A@@@A@@=BDBBB>B@AAAA>B7;:@BBA@?=999999):AABBDC>BCCC@BBB?BB8::?A9:48AA@AABB?BBB?B?B>@@@@@@=A@@><AAAAA=<;@AAAAA>>>=;;;<AA=@<@AAAAA@@@;??@@@6@=B:==???/??@@?3;877:9A=>=;<@@@,=///9060:<<ACAAA@A<@<>>><==///=9@::9==@@@A===A@AA=;;7;>>?B7;;>A@@;@D>>>
@ATNG8:00739:06257
GATGGTAGTGTCATATGAGAGTGTGTACTCATTCGTTTCGGAAGAGACAGGTACGTTAATAGTTAATAGCGTACTTCTTTTTCTTGCTTTCGTGGTATTCTTGCTAGTTACACTAGCCATCCTTACTGCGCTTCGATTGTGTGCGTACTGCTGCAATATTGTTAACGTGAGTCTTGTAAAACCTTCTTTTTACGTTTACTCTCGTGTTAAAAATCTGAATTCTTCTAGAGTTCCTGATCTTCTGGACGACGCGCACTGACACTACCATCGAATCCTCTTAGTCT
+
?844.4:<=>>>>=;;;=>>CCCBBAAABCCB@CBAA<@@<A>@BCCD@D:DBB>C:C@CCBA<C;@?;BCC??B?BCMDD2:;76@DC>BC@@>@BC>BD=:;5@9946CABBB9949;;5;6::BBBBBC@CCCC=@@A;;;CBBAABBBBCB?CDD?@@?B@BBBBBBBBB>AAAAA7A7;8;CCCC3BA@@@;@BBCBBB;::9???@0@BBBCADACD@CBCDA@@?C?;;;BBB>BBB@;;;;;CBC<;;@ABB:99AA=?@@@B?AC?B@@=?@A@A
@ATNG8:00740:06232
GATGGTAGGTGCACATGAGTGTATCCAGAAGATCAGGAACTCTAGAAGAATTCAGATTTTTAACACGAGAGTAAACGTAAAAAGAAGGTTTTACAAGACTCACGTTAACAATATTGCAGCAGTACGCACACAATCGAAGCGCAGTAAGGATGGCTAGTGTAACTAGCAAGAATACCACGAAAGCAAGAAAAAGAAGTACGCTATTAACTATTAACGTACCTGTCTCTTCCGAAACGAATGAGTACGTGTGCGACGTGTCTCCTACCATCGAATCCTCTTAGTCT
+
<<>>@DCC@BBBCBAACCDDEBBBD=@BC@CBBBBB?C<@?CDDCC?CC=B?CDCABBBB5B@CDCCCCCCCCC<@BAAA@A0BB?B@CDC=CCC@CBCCECC??<@?CC@BDF?BBBBBBCDDDCBCCDA@>@CDE>A@BABBAC?DAC9999DCCBBBB?BCCAA@>@B@CCC9>>CCC9?8848ADDD3BB?BAAABDCBB>A?BBAA<A;??CCC@CCBBABC?B?BBD>CBB@BBBBBBCBBBBAAABBBCCCCCC>AAC?AACCA>BA;?>=:;@=;;
@ATNG8:00744:06235
GATGGTAGTATATCGCGTCGCTATCCAGAAGATCAGGAACTCTAGAAGAATTCAGATTTTTAACACGAGAGTAAACGTAAAAGAAGGTTTTACAAGACTCACGTTAACAATATTGCAGCAGTACGCACACAATCGAAGCGCAGTAAGGATGGCTAGTGTAACTAGCAAGAATACCACGAAAGCAAGAAAAAGAAGTACGCTATTAACTATTAACGTACCTGTCTCTTCCGAAACGAATGAGTACACATCGTCGTGTCGTGCTACCATCGAATCCTCTTAGTCT
+
:>>?@DCCCAA@BCBBBB:;<CCCD?AAB@DCDDCD@C;<<EEBBB@DC@C@CCCCCCCC5C?CCCDDDDBBBA9>>;;;;69D>B4;;;6;BB?C;;;CCB@@=A@@@>@CC@BBCCDBBCCDCBBAA@@<@BAC>AABBCAAA@C@DCC?CDBBBBBB?CCCDDC?BB?@??>??AAA<??>?BBBBC3BB?@???BCAAA<A=@???=B=@@CBB?AA???AAAD?ABA;@??:???AAABBBBBCCBCCCCBBBAA@C@A=A999A?BB?BB><>BBCB
@ATNG8:00746:06238
GATGGTAGTGCGTGAGAGAGAGACCCAGAAGATCAGGAACTCTAGAAGAATTCAGATTTTTAACACGAGAGTAAACGTAAAAAGAAGGTTTTACAAGACTCACGTTAACAATATTGCAGCAGTACGCACACAATCGAAGCGCAGTAAGGATGGCTAGTGTAACTAGCAAGAATACCACGAAAGCAAGAAAAAGAAGTACGCTATTAACTATTAACGTACCTGTCTCTTCCGAAACGAATGAGTACACATCGTCGTGTCGTGCTACCATCGAATCCTCTTAGTCT
+
CCCC?BCCCCCBBCCCCDDCCCCCC:;;C?CCBBCB@C@AAACCCC?CC@C@CCCCCCCC3C?CBBBBBDCCCC<:?@@@@@2AB?C@CDB9CCFABBCBCBB;;49;?=8=@>;;;?AAA@BB;;;CCC;;6;;<;<AAAAA@@?3;5;;<7;@@@CCAA?AAAAAA?BC????999ABC999:99::::(:?;?AAAA@A@@=@<@>@B<A<@=A@@@B;;;?@@;@<?AA;@AA=>>>@?@ACCCCCC???CCC::9><><=9=<<9939<9<@A=ABBBB
@ATNG8:00749:06227
GATGGTAGCGCGACGAGCGTAGACCCAGAAGATCAGGAACTCTAGAAGAATTCAGATTTTTAACACGAGAGTAAACGTAAAAAGAAGGTTTTACAAGACTCACGTTAACAATATTGCAGCAGTACGCACACAATCGAAGCGCAGTAAGGATGGCTAGTGTAACTAGCAAGAATACCACGAAAGCAAGAAAAAGAAGTACGCTATTAACTATTAACGTACCTGTCTCTTCCGAAACGAATGAGTACTGCGTCTCACTCTCGCCTACCATCGAATCCTCTTAGTCT
+
;5<>@CDDDCCBBBBBCCCCCCCBC>CCD@BCBCBB@B@CCCAAAC=AA?A=AACCCBBB3B?BCBBBB@A@?>8@A>@@@@0@B=@=@@@7ACJBJCCA@@DBB?B@BB@BCC?BBBBCCCCBBBCBBBCC?CCBB@BBBBBBCC@E@B?@=@CBBBBBB?BBBBBB?BC????=@@::9,9<<9?BBCC3BC@DBB@???>?1758?CB:>:>@CBC@CBBBBBB?B@BCD=BAC?BBBBBBCCCCCAAABBCBBBBBC@CCC?CCCBB?BB@BBB@CBBBB
@ATNG8:00749:06243
GATGGTAGGCACTGCGCACACATCCCAGAAGATCAGGAACTCTAGAAGAATTCAGATTTTTAACACGAGAGTAAACGTAAAAAGAAGGTTTTACAAGACTCACGTTAACAATATTGCAGCAGTACGCACACAATCGAAGCGCAGTAAGGATGGCTAGTGTAACTAGCAAGAATACCACGAAAGCCAAGAAAAAGAAGTACGCTATTAACTATTAACGTACCTGTCTCTTCCGAAACGAATGAGTACGTGTGACGTACGTGAGCTACCATGAATCCTCTTAGTCT
+
95;>:>DB?@955::::==AA:66=4<=>96::CCD@D7A99695;755046;;566???+>7;;=>>>;;998/////:::+<=8>9===0<<<4;999::<:;7:8<<055:5>?@BDCDDCCCDABABB>B@@@?C???CCAB?B<@::2:=>8=::>6///;;;8==8===8=8877/--(-(-7777)--)773277...(.(.866.3.52988;@BBB???-3,377)3896::;=<::<=>==;<:;@@???<<<@@@=@B::6:86222677788
@ATNG8:00749:06256
GATGGTAGCTATACGTATATCTATGTACTCATTCGTTTCGGAAGAGACAGGTACGTTAATAGTTAATAGCGTACTTCTTTTTCTTGCTTTCGTGGTATTCTTGCTAGTTACACTAGCCATCCTTACTGCGCTTCGATTGTGTGCGTACTGCTGCAATATTGTTAACGTGAGTCTTGTAAAACCTTCTTTTTACGTTTACTCTCGTGTTAAAAATCTGAATTCTTCTAGAGTTCCTGATCTTCTGGTAGAGCGTGCATATATCTACCATCGAATCCTCTTAGTCT
+
BBCC@CCCDDBBBCCCCCCCCCCCDDDDCCBB?BCCI>CC@CACCCBCCC?BBBCC@C>@@BB?B@CCCAABBBA????@?.???A@@A=ABCC@CDDACB9:9?A??<?ABBAAAB?BBC@B@A=;?>88:<@AAA<===AA==;?AAA>????9=??<AA=A=AA>>?<<<A:??CDD5A;?:==DDD/;;79;47-----9<;=:>>>>/<;::?<?;?A<>>>>?@?<@<@@AA??7;;C=CAA??>:8:AAAAAAD>>>@<A>>>@<@C<???<@@A9:
@ATNG8:00753:06258
GATGGTAGCACACGAGATCTCATCGTACTCATTCGTTTCGGAAGAGACAGGTACGTTAATAGTTAATAGCGTACTTCTTTTTCTTGCTTTCGTGGTATTCTTCTAGTTACACTAGCCATCCTTACTGCGCTTCGATTGTGTGCGTACTGCTGCAATATTGTTAACGTGAGTCTTGTAAAACCTTCTTTTTACGTTTACTCCCGTGTTAAAAATCTGAATTCTTCTAGAGTTCCTGATCTTCTGGATATGAGTGACTCGTGCTACCATCTAATCCTCTTAGTCT
+
:;:?>@CABBA@@BBBBBC@AAA@@BAAAD:;8;BB@69;696BAABC;::;CCDD?D?DCCC@C@BBCCBBCBB?BBCCC3BB?ABCC>BBCC@CCB?BB@BBBBB>BBBBBBBA?BCC?C?BBAAAA@?<AAAA;>=>>>>@>=>AAABA??<===;?B<@<@@@@AB@AA<@====/=8=8=?ABA/AAABA:A;;;E:;;;>4::::*9=>>A=B=@@<A887A?>8<9<<=???<889<@A???===AA@@??@?@A??:?<<<><@A<@@>9@@>>>
@ATNG8:00758:06246
GATGGTAGAGTACAGTGTAGTAGACCAGAAGATCAGGAACTCTAGAAGAATTCAGATTTTTAACACGAGAGTAAACGTAAAAAGAAGGTTTTACAAGACTCACGTTAACAATATTGCAGCAGTACGCACACAATCGAAGCGCAGTAAGGATGGCTAGTGTAACTAGCAAGAGTACCACGAAAGCAAGAAAAAGAAGTACGCTATTAACTATTAACGTACCTGTCTCTTCCGAAACGAATGAGTACACATCGTCGTGTCGTGCTACCATCGAATCCTCTTAGTCT
+
ABCB?CCDCCBABCCDCBBCCCCCC@CCB?CGCDBB?B?BBCBBBB?BC?B@DCC?????.??CBBBBABBBBC:B@;;:::';B>?<@@A9AGDHDBBCCCC@?<@?BB?BBB@BCCCCCCCCCCCBBBCC@CC@@>ACCCCCBB?A?B:;:;CCCCCBB?BBBBA@>@BABBB<??DEK>BA@;99998(9?<ACDBBB;::6<9=AAA:=:=ACCC::;???BB@C?BCB=B@?<@BEDDCAAAACCCCCCCC@?@???BCC@CCCCB?BB>BBC?BBBBB
@ATNG8:00758:06259
GATGGTAGTATAGAGCTCTACATAGTACTCATTCGTTTCGGAAGAGACAGGTACGTTAATAGTTAATAGCGTACTTCTTTTTCTTGCTTTCGTGGTATTCTTGCTAGTTACACTAGCCATCCTTACTGCGCTTCGATTGTGTGCGTACTGCTGCAATATTGTTAACGTGAGTCTTGTAAAACCTTCTTTTACGTTTACTCTCGTGTTAAAAATCTGAATTCTTCTAGAGTTCCTGATCTTCTGGTGTCGTCTATCATGTACTACCATCGAATCCTCTTAGTCT
+
@@@>@BBBBCC@@@CCCBBBBCCCCCCCCGBB?BBBB=BC@B?BCCCCBB?BDDBB?B?BCCC?C?BAAABDC=C8@?:::+?:7BBCB>CBBB?BBB@BB?AAABBB?BCBBB@@@;@AA<A=@@@AA@@@<@@@@=AA@??A>>>@@?@>==@;788<@A<@<@AA??>AAA=A@@@@6@<>:>ADD2??>==6>>>?DBB??@<?@@A/??@>>;>=AA=???A===;?;?@AA??:??@<>>>ADA:79AAAA>>>CAAA<AAAAC<>>;?AA:>=888
@ATNG8:00760:06242
GATGGTAGGCACTGCGCACACATCCCAGAAGATCAGGAACTCTAGAAGAATTCAGATTTTTAACACGAGAGTAAACGTAAAAAGAAGGTTTTACAAGACTCACGTTAACAATATTGCAGCAGTACGCACACAATCGAAGCGCAGTAAGGATGGCTAGTGTAACTAGCAAGAATACCACGAAAGCAAGAAAAAAGAAGTTACGCTATTAACTATTAACGATACCTGTCTCTTCCGAAAACGAATGAGTACACACTCTCATATGACACTACCATCGAATCCTCTTAGTCT
+
<<>E>?;C>A;6696>??:;;BB?A8<;?=>===::.96996==<=9<<8A;?BBBDFCC5B=@@@@@?A?888*8<?>>>>,=C9;5;==0=>>@BBBA@@B@@<@?AA>BBEADCCABBGCBBBBBBBBD@BBBB?BBBCBCBB?B?B;;:;BDBCCCC?????BA?BB>AA?087>>@9?>=999::9:%:=9893:>>AB@@<@:====:=;==8888/59:8878-5+2255&222+2252229888222655558B;<;<BBB8BB=<=8<<2557.63;<;
@ATNG8:00762:06223
GATGGTAGAGTACAGTGTAGTAGACCAGAAGATCAGGAACTCTAGAAGAATTCAGATTTTTAAACACGAGAGTAAACGTAAAAAGAAGGTTTTACAAGACTCACGTTAACAATATTGCAGCAGTACGCACACAATCGAAGCGCAGTAAGGATGGCTAGTGTAACTAGCAAGAATACCACGAAAGCAAGAAAAAGAAGTACGCTATTAACTATTAACGTACCTGTCTCTTCCGAAACGAATGAGTACACATCGTCGTGTCGTGCTACCATCGAATCCTCTTAGTCT
+
BCCE?CCCCCBBCBBCDCCBCBECB@DED>CCCCBC?B?CCCCDCC?CB?B?BBAABAAC2CD<AAAABCBBBCC=A@;;;::*:A>B@CCC;CECACCDBBBD@@>@@CC@CBB?BBBBBBCEBBBBBBCBC@CBBC@BBBBBBBB>C@CBB?BAAACCBB?BDDCCD?BB?AAA=BBBBB@AAA?AAABB2BD@C@@@CA=<=7;7;>BB<@<@@CBB?AABBAAB@B?CFF@DAA>ABCDBBBBBBBCC@BBBBAAB?@?EFE@BBBBB?BB?AA=6;?@AA
@ATNG8:00714:06268
GATGGTAGTCTCAGATAGTCTATAGTACTCATTCGTTTCGGAAGAGACAGGTACGTTAATAGTTAATAGCGTACTTCTTTTTCTTTGCTTTCGTGGTATTCTTGCTAGTTACACTAGCCATCCTTACTGCGCTTCGATTGTGTGCGTACTGCTGCATATTGTTAACGTGAGTCTTGTAAAACCTTCTTTTTACGTTTACTCTCGTGTTAAAATCTAGAATTCTTCTAGAGTTCCTGATCTTCTGGGTGTATCAGCGAGTATCTACCATCGAATCCTCTTAGTCT
+
@>::5;:;<<<BAB@BBB:66;;=<@<>>;;:7555=4;@8<16555<55.55555493999925.544544::;066=<<'444(4:::1////47772/5.55<<<>:>665;;44054<5<7555;554=7:4//)//////7/44444444449939:383//////5;<9==<@>&51616;AAA+66>=A3;665999555.///&/5----(-(--057444;:8;6;;////699::.7///:99445555;=@??>;<;;=<5::75589===;=
@ATNG8:00715:06301
GATGGTAGAGTACAGTGTAGTAGACCAGAAGATCAGGAACTCTAGAAGAATTCAGATTTTTAACACGAGAGTAAACGTAAAAAGAAGGTTTTACAAGACTCACGTTAACAATATTGCAGCAGTACGCACACAATCGAAGCGCAGTAAGGATGGCTAGTGTAACTAGCAAGAATACCACGAAAGCAAGAAAAAGAAGTACGCTATTAACTATTAACGTACCTGTCTCTTCCGAAACGAATGAGTACTGTATCTATGTGTGCGCTACCATCGAATCCTCTTAGTCT
+
8;;?@CBABCBBC=A<ABBBBB;;;;@?B@BBCCCD@B?BDCBBBD@AA>?;>@>97788'88>=3849<8337)8;44444$5;7;.555&5<>7>>@A@@@@@;A>AA?@@@?BB@@BBABAFBBBCCCC@DCCG@BBBA@@?A=A@A<<6:AA@ACDC?BBBAAA@BB?BBB;??BBA;@9979?DDD3BB?BCCBA>>@C<>;>BBB<?<??BBD@@@?A@@>-0+0::59<=9>@B@AA@A@>>>A@@?@?;;>>:699937798845827=?6=@A73
@ATNG8:00715:06306
GATGGTAGTCTCAGATAGTCTATAGTACTCATTCGTTTCGGAAGAGACAGGTACGTTAATAGTTAATAGCGTACTTCTTTTTCTTGCTTTCGTGGTATTCTTGCTAGTTACACTAGCCATCCTTACTGCGCTTCGATTGTGTGCGTACTGCTGCAATATTGTTAACGTGAGTCTTGTAAAACCTTCTTTTTACGTTTACTCTCGTGTTAAAAATCTGAATTCTTCTAGAGTTCCTGATCTTCTGGGTCTCTCTCTCACGCACTACCATCGAATCCTCTTAGTCT
+
BCCC@BCDCCBBBC@AACCCHCC@ABCCBB@@=@BBD?DE@C@CCCCCCB@BBDDG@B@BBBB?C>BBCBBBAAC5;;;;;);A=@AAA;@@AA<ACC@CD;:;@A;;:;BCCGDCD?CCD@C@CDCCCBCC@BBBB?CCBBECCBBBBBBBAAA?;;<@CC?C?A@@;;9EBE>A;::;-9<A>BBDDD5BBAAA8A@A<;;;;:@9?>?>,?:;:B>A=BC@BBCBAAA?B?AAABBC?BABB=BBACBB@@@B@A;;<BBBB@AAA@@:=@:>@@=ABAAA
@ATNG8:00719:06302
GATGTAGAGAGACTGTAGCGCACCCAGAAGATCAGGAACTCTAGAAGAATTCAGATTTTTAACACGAGAGTAAACGTAAAAAGAAGGTTTTACAAGACTCACGTTAACAATATTGCAGCAGTACGCACACAATCGAAGCGCAGTAAGGATGGCTAGTGTAACTAGCAAGAATACCACGAAAGCAAGAAAAAAGAAGTACGCTATTAACTATTAACGTACCTGTCTCTTCCGAAACGAATGAGTACTATGTAGAGCTCTATACTAATCGAATCCTCTTAGTCT
+
@<;<CBBCBBDCC;;;CBBBBCBA<ADC?CAA@;;9;@DDEDDBB?BC=A=A>??CBCB2A=AAAA@AAD???8?9;9:<:(<=;<7<::0@:929B@AA@@@A=@>BC?CCD>AADCBBBCCAA@BBC@A>ABAA?BBBBAAAB?B@BA@?@CDDECCDABBBBAA=AA>???>BACCC<?==;::9999%:><9:7??>>>A38169=>.818>AAB?BBC?@?C?A4999,8<<8978?A@AABCBBBCBA>@@???::;A=A;8;;:<66//(/://8
@ATNG8:00722:06262
GATGGTAGTATCTGCACACTCTGTCCAGAAGATCAGGAACTCTAGAAGAATTCAGATTTTTAACACGAGAGTAAACGTAAAAAGAAGGTTTTACAAGACTCACGTTAACAATATTGCAGCAGTACGCACACAATCGAAGCGCAGTAAGGATGGCTAGTGTAACTAGCAAGAATACCACGAAAGCAAGAAAAAGAAGTACGCTATTAACTATTAACGTACCTGTCTCTTCCGAAACGAATGAGTACGAGAGAGCACACGTGTCTACCATCGAATCCTCTTAGTCT
+
5<>?@CBB>>>EDD?B;==CBBBIC@CBC?CCCCBB?B>A>@@;00,/;4:6=ABBACCC1B>BBAAAAABDCC<AABAAAA0AA=??@DD;CFD@C<;;;BBBC?B?CC@BDC@BBA::;ACCJDCBBBBC?BAAA>BAAAABBC@CAC@A>ABCCCCCB@CBB?@??AB?AAA<???>B;A@A>AABBB3BD?CA@@CCC@@<@<@ABB7;7;BCCC@BBAAACB?B?BBC=CAA>ACCBBBBBBBBDBBAABACDBB>>>CC@@@@@A:@?=@>><>>>>>
@ATNG8:00731:06270
GATGGTAGGTGCACATGAGTGTATCCAGAAGATCAGGAACTCTAGAAGAATTCAGATTTTTAACACGAGAGTAAACGTAAAAAGAAGGTTTTACAAGACTCACGTTAACAATATTGCAGCAGTACGCACACAATCGAAGCGCAGTAAGGATGGCTAGTGTAACTAGCAAGAATACCACGAAAGCAAGAAAAAGAAGTACGCTATTAACTATTAACGTACCTGTCTCTTCCGAAACGAATGAGTACGATGAGAGAGCTCTCTCTACCATCGAATCCTCTTAGTCT
+
A<>>;?>>9==AA9999AB@CCFCD@CCC@CDECAB?B@CDFBBBH?AA>A>BB@@@CCC5D?BBCCCBCBCCC>BBBBBBB0AA>A5:99&9>=29;@ABBBBD?C?;;9:CC?BBBCCBCBBCDBBBBA@=@@@@?AAECBBCD@@>@00+0@@=AACE@BBAA9:7:A?ABC>AADCC:??>;>>==?,<A?:::C??>=?:?;?>>A5:688;@D?@AABBBC@@<@@@9@00+000=AACBB?>>BBBBBBFDAA::9@A;??>=>=BC:8885;@;;;
@ATNG8:00734:06264
GATGGTAGCTCACGTACGTCACACGTACTCATTCGTTTCGGAAGAGACAGGTACGTTAATAGTTAATAGCGTACTTCTTTTTCTTGCTTTCGTGGTATTCTTGCTAGTTACACTAGCCATCCTTACTGCGCTTCGATTGTGTGCGTACTGCTGCAATATTGTTAACGTGAGTCTTGTAAAACCTTCTTTTTACGTTTACTCTCGTGTTAAAAATCTGAATTCTTCTAGAGTTCCTGATCTTCTGGGTCTCTCTCTCACGCACTACCATCGAATCCTCTTAGTCT
+
AAED@CCDEBBB;:6@==BCCCCCBCBCDBCB@CAAA>BMGKICCCCCDDADCCCC@C?BBBB?D@BCCDCABBC?CDCDD3BC?BBBB=BDBC@BBB?BC9:9AAAA>ABBCBB??<?BB?B?BBACA@@@<???B7<;@A>>>???BCB;;;B=>?><;;5;:===?BBBAA<@====2=<@=A@@@@,<<---)--6---7<<>:?>>9*955596;59>;>>=>@@@7:5:>;;9:49=?A7=<>AAA>?>>?>ABB=>>?:>>AAD<@@=>>>8<;BA@
@ATNG8:00735:06284
GATGGTAGTAGTACACTAGTCATACCAGAAGATCAGGAACTCTAGAAGAATTCAGATTTTTAACACGAGAGTAAACGTAAAAAGAAGGTTTTACAAGACTCACGTTAACAATATTGCAGCAGTACGCACACAATCGAAGCGCAGTAAGGATGGCTAGTGTAACTAGCAAGAATACCACGAAAGCAAGAAAAAAGAAGTACGCTATTAACTATTAACGTACCTGTCTCTTCCGAAACGAATGAGTACTGTATCTATGTGTGCGCTACCATCGAATCCTCTTAGTCT
+
BBCC@DDC>>===@===@>>>;;;>8<BB=@AA@@@4:.9>@@@DD?BB=B?CCCBCBBB1B@CCAAACB?987*7<:9444$5>7<.665&59;:;A@ECCD@@=@>;<7;BB;@@CCCCCCBB;;9BCCC@BCCE@B@@?AAAB@C@D;;8;@@@BCCC?BBBA@@?BA>99:4::@AA;>==;::99::%:<8;93596<=A<<;=9=>4>;<:@9959AAABBF?C>A@@9@9:59BAAABBBBBBBBBBCBBBBA=>>==A>FB???<?H=887=AA999
@ATNG8:00736:06286
GATGGTAGTGTCAGTGCGCGTCGTCCAGAAGATCAGGAACTCTAGAAGAATTCAGATTTTTAACACGAGAGTAAACGTAAAAAGAAGGTTTTACAAGACTCACGTTAACAATATTGCAGCAGTACGCACACAATCGAAGCTCAGTAAGGATGGCTAGTGTAACTAGCAAGAATACCACGAAAGCAAGAAAAAGAAGTACGCTATTAACTATTAACGTACCTGTCTCTTCCGAAACGAATGAGTACTATAGACTATCTGAGACTACCATCGAATCCTCTTAGTCT
+
AAC>@BBBBCCCCBBBEBCCBCGCC@CCC@DCCCBB=B?@CDFCDC@EE?@?ABBBCCCC3C?BBCCBBAA???6<@;;;;;*;B=A>BBB9BGJECCCCIDD@@>@?BB@BCD@CAABDDDCCCCCCBBAA<@DDD?@ABBBBBB>B?B@@=@AAADCBB?BBBBBB@A@;@@A5::BAA=B?=899999(9A?BAAABC>>=<A<AAAA:=8<<@@@?BCBBBCC?B?BBD>BBB?BAAABBBBCBBBBBA??BBCCCBBBAA>AAABB?BB@>>>?BBBAA
@ATNG8:00737:06304
GATGGTAGCTCTGCTCTGACTCTCGTACTCATTCGTTTCGGAAGAGACAGGTACGTTTAATAGTTAATAGCGTAACTTCTTTTTCTTTGCTTTCGTGGTATTTCTTGCTAGTTACACTAGCCATCCTTACTGCGCTTCGATTGTGTGCGTACTGCTGCAATATTGTTAACGTGAAGTCTTGTAAAACCTTCTTTTTACGTTTACTCTCGTGTTAAAATCTGAATTCTTCTAGAGTTCCTGATCTTCTGGTATACACACTCTCGACTACCATCGAATCCTCTTAGTCT
+
BA@@<><@::;:=AA@@@@@:9599595/9//)/9::3;<7=89;595==6;;>=>>0645@;;5;9=<;;;==7<<7<<<<<*:<<6;;;@6=<<;6:5//)//)/////59;;;<<:996:995:055=@;:;@?995:8<9>=999995@AB?;;=;>00*00)/)/<<5926<<<6;;<<<0<9>45999:(:999D9CAA@?@@===.999*49499498;<8<?>599929495;<<@9AB=?=C?99999A@?>>000=>?;ABAA@???799B?BECBB
@ATNG8:00740:06274
GATGGTAGCGCATATCAGCGCAGCCCAGAAGATCAGGAACTCTAGAAGAATTCAGATTTTTAACACGAGAGTAAACGTAAAAAGAAGGTTTTACAAGACTCACGTTAACAATATTGCAGCAGTACGCACACAATCGAAGCGCAGTAAGGATGGCTAGTGTAACTAGCAAGAATACCACGAAAGCAAGAAAAAGAAGTACGCTATTAACTATTAACGTACCTGTCTCTTCCGAAACGAATGAGTACGAGATTCAGAGCAGAGCTACCATCGAATCCTCTTAGTCT
+
CDDD@C@@@CCC@@@CCDDDBBBDB=BCE@DICDAA=A9;;CCBCD@CC?C@CCDCCCCC5B@BCCCDEEDEGF7;;;;<<<*;C=A@BBB9BBC@BBCCCBCBB?A?;;8;BB?CDDCCCCCCCCBBCCCC?CC::8;A@ACCBB?B>CCCAECDEDDBB@BCC@@@?;;6:A@;@ABCB>AA@=::999.:A@BBACBBABB5949?@?3938>@@@?A@>>>>?;?9???9@::69CCBBBCCBBBC>AACABBBCBB???B>AB?==7=<48884:@=@?
@ATNG8:00742:06274
GATGGTAGCACGAGTCACTCATATCCAGAAGATCAGGACTCTAGAAGAATTCAGATTTTTAACACGAGAGTAAACGTAAAAAGAAGGTTTTACAAGACTCACGTTAACAATATTGCAGCAGTACGCACACAATCGAAGCGCAGTAAGTATGGCTAGTGTAACTAGCAAGAATACCACGAAAGCAAGAAAAAGAAGTACGCTATTAACTATTAACGTACCTGTCTCTTCCGAAACGAATGAGTACTATGTAGAGCTCTATACTAATCGAATCCTCTTAGTCT
+
A?AA<@<<><BBBCDCA@ACEBBBC9BA@?@BCDBB>BCBAAACC@CC@D@CCCBBBBB2A?BBBCCAAA988-7?:;;;;*;C>B5:::4:CDADCECCGCBB=A>AB?BBB@BCDCCBCCCCDBBBCDD?BBBB?BBDCAA@C?CCCAB?CBBBBBBA?CCCAAA?CD????:?==<<5<<=:?AAAB3AA>AABBCBDDD=B=A>==8<8=?BBD@CC@??BB?B?BBC>@:949??BCCBBAAADCCBAB@=>>??=;;7;@@@=@@>988:=B>>>
@ATNG8:00743:06306
GATGGTAGTGTCAGTGCGCGTCGTCCAGAAGATCATGAACTCTAGAAGAATTCAGATTTTTTAACACGAGAGTAAACGTAAAAAGAAGGTTTTACAAGACTCACGTTAACAATATTGCAGCAGTACGCACACAATCGAAGCGCAGTAAGGATGGCTAGTGTAACTAGCAAGAATACCACGAAATGCAAGAAAAAAGAAGTACGCTATTAACTATTAACGTACCTGTCTCTTCCGAAACGATGAGTACTATAGACTATCTGAGACTATCGAATCCTCTTAGTCT
+
CBBB@CCCCBBCCDHHBAAAAA966:>@@9B@BAA:99.59:@<=>9;;7;:<:;:;;;;;$;5>9;><9>///7.7///<<<+<;7;.555&55;.5599;<666;@:==9===8<<<<>::9:959555555;:56.5;=<==>>;C7;;<8;;>=???A<@?????=@>9>??:::0//)//663//////#/71333399:::7=7888;48458=<=9;;;:>:@29.999,9B?>==000//8<=;37373448877/////99+/47;8828<988
@ATNG8:00748:06291
GATGGTAGTGCGTGAGAGAGAGACCCAGAAGATCAGGAACTCTAGAAGAATTCAGATTTTTAACACGAGAGTAAACGTAAAAGAAGGTTTTACAAGACTCACGTTAACAATATTGCAGCAGTACGCACACAATCGAAGCGCAGTAAGGATGGCTAGTGTAACTAGCAAGAATACCACGAAAGCAAGAAAAAGAAGTACGCTATTAACTATTAACGTACCTGTCTCTTCCGAAACGAATGAGTACTGTATCTATGTGTTCGCTACCATCGAATCCTCTTAGTCT
+
=><>@CCCBBBBBCBCCCCCEDBBB?CDCBCCCDBB?B@;;;CCBC@CC?B=@<?99999$328;;A<<BA???8=>:;;;.9B:>.;:;*;BD@CCCCCCC;97;@BB@DCC@BBCBCCCCCCCBBBCCC@BBBC=BACCBBBB?C@CAA>ABBCDDBB?BBBBAA>AB?BBB<>>BBB=B?>8=???>.@A?88:BBDBAA<A;AAAB<A<>>BA@?ADCCBBB?B????<?BD@DCBBBBBDBBAAABBBBBBB?BCAAAB?@>>>C<AA====<>@:;:
@ATNG8:00750:06284
GATGGTAGCTCTGCTCTGACTCTCGTACTCATTCGTTTCGGAAGAGACAGGTACGTTAATAGTTAATAGCGTACTTCTTTTTCTTGCTTTCGTGGTATTCTTGCTAGTTACACTAGCCATCCTTACTGCTCTTCGATTGTGTGCGTACTGCTGCAATATTGTTAACGTGAGTCTTGTAAAACCTTCTTTTTACGTTTACTCTCGTGTTAAAAATCTGAATTCTTCTAGAGTTCCTGATCTTCTGGTATACACACTCGCTCGCTACCATCGAATCCTCTTAGTCT
+
@:A>@CCCCBBCCBBBBCCCDDAAACCCCBBB?ACBB>BC@D@BBBCDDD?BCCCD@C@CCCC?C@CDDCCCCCC>BBCCC5CC@CCCC>CCCCACCC@DC@BBCBBC@BBCDBBBC@BCB?B@DDDCBBBB@CCCC?DCCBBBBBBCBBBBBBB?BDD@DD?B?BBCCEDFDFBCBBBB9B>B>;;:::*:CCCC?BCCBBFBA@@5;;;;*;AABC@C@BC?BCBECCC?B@DDCDBC?BBC@CCBBBCBCBDDAAAA@@@CE@BBBAA>AF@BBB?BCCBB
@ATNG8:00751:06278
GATGGTAGAGTACAGTGTAGTAGACCAGAAGATCAGGAACTCTAGAAGAATTCAGATTTTTAACACGAGAGTAAACGTAAAAAGAAGGTTTTACAAGACTCACGTTAACAATATTGCAGCAGTACGCACACAATCGAAGCGCAGTAAGGATGGCTAGTGTAACTAGCAAGAATACCACGAAAGCAAGAAAAAGAAGTACGCTATTAACTATTAACGTACCTGTCTCTTCCGAAACGAATGAGTACTATAGACTATCTGAGACTACCATCGAATCCTCTTAGTCT
+
?A<?@BABBBBABB;;99D@@BCAA=ABB>;:;A;;5;;AAAAABD?BB?C@CA??@?==,<5:9>?BAA=<>?8<<;;;;;$99495<<<0<<>8>>><<==9:96:>>;<AA@CC;;;CCCCCCAABC@@<@BAA?BBBBCAAA@C=A;;7;BABBCCC@@@@BBB>AC?::9?BAA??9?8920@@@?0>?900/==8=>@=B:==@?9=8;;@@@=@???AAC?C<>?A8?993998999@@@@BBB>==@ABAAAABBBB?>==?@>@A:@>>8;>:77
@ATNG8:00761:06296
GATGGTAGCACGACACGACGATGTGTACTCATTCGTTTCGGAAGAGACAGGTACGTTAATAGTTAATAGCATACTTCTTTTTCTTGCTTTCGTGGTATTCTTGCTAGTTACACTAGCCATCCTTACTGCGCTTCGATTGTGTGCGTACTGCTGCAATATTGTTAACGTGAGTCTTGTAAAACCTTCTTTTTACGTTTACTCTCGTGTTAAAAATCTGAATTCTTCTAGAGTTCCTGATCTTCTGGTAGAGCGTGCATATATCTACCATCGAATCCTCTTAGTCT
+
DDDD?CAABCCA;@DCCCC;66BBBBCCDHBB?BAA@<BC>C@CCCDCCD@CCCCC@B@BBCC@C?BCDDCBBBA<?<;<;,>>=AABC=BCBB?CB@=@@0000?>@=@BBCBB@@<ABD@C?BB@B?::;<A<<=576=?=<=>@???AA>>>:>=@<=<9=:>>>@@AA@?8;;ABB5C=C:>>DDD/<=;;;.7-----799<08888'2775<293;<:@?>>>AA=A=A???==5;;A;??@@;;;>>BB?>?@@AA;;7;??@@=@@<::;<>>>A@
@ATNG8:00762:06307
GATAGTACATGATAGACGACACCAGAAGATCAGGAACTCTAGAAGAATTCAGATTTTTAACACGAGAGTAAACGTAAAAAGAAGGTTTTACAAGACTCACGTTAACAATATTGCAGCAGTACGCACACAATCGAAGCGCAGTAAGGATGGCTAGTGTAACTAGCAAGAATACCACGAAAGCAAGAAAAAGAAGTACGCTATTAACTATTAACGTACCTGTCTCTTCCGAAACGAATGAGTACGTGTGCGACGTGTCTCCTACCATCGAATCCTCTTAGTCT
+
;5=C>>@?C:;<BBBAA000@>;>9<9<@@EDD?D@EHBBBBB?AD@B@ADC;;;;;*;>BBEJEDBAABI?BB@@@@?,@A=A5;;;*;BC@CCCFCCC;;5;>;;7<BC=ABBA@@@BBDEDBCCCC@BFDD@BBCBBBBC@D@CAA>ABBBBCBB?BBBAAA@BB?B??<???>A9???<?CCDC3BB?BBBBDDBBB?B>@A?>;:69<AAB@BB@@??@=A=AED<BAD????BCB????989@BBBBBBDBB<???:??=<=:=<8=;;5;====
@ATNG8:00763:06270
GATGGTAGACATATCGTACTCTCTGTACTCATTCGTTTCGGAAGAGACAGGTACGTTAATAGTTAATAGCGTACTTCTTTTTCTTGCTTTCGTGGTATTCTTGCTAGTTACACTAGCCATCCTTACTGCTCTTCGATTGTGTGCGTACTGCTGCAATATTGTTAACGTGAGTCTTGTAAAACCTTCTTTTTACGTTTACTCTCGTGTTAAAAATCTGAATTCTTCTAGAGTTCCTGATCTTCTGGTGTCTGATCTGTATCACTACCATCGAATCCTCTTAGTCT
+
BBBB?BCAABCCCD@BBBDCCBCCCCCCCBBB@CBBB=BC?B@BEBBBBB?BBBBD?A=?A???A=AAACDCCA@>ABDDC2A@@B@@@<@BBB>?AB>CC:==BCAA>ABCBBA;;7>@@<@;AAAAA???;AA@@:<<<<??@@@@AAA<<<?;==<9>A;A;AA>@@AA@@;?AADD3@<@:;;<<<.<AAAA8?87788>=??8<=<=.===>B<@<@A=>>>B???=D;AA??>=7::@<@@@???AA@@<==A???AAA<@@@??<@A<??>9=>>88
@ATNG8:00725:06337
GATGGTAGAGTATCATGTGTATCTCCAGAATATCAGGAACTCTAGAAGAATTCAGATTTTTAACACGAGAGTAAACGTAAAAAGAAGGTTTTACAAGACTCACGTTAACAATATTGCAGCAGTACGCACACAATCGAAGCGCAGTAAGGATGGCTAGTGTAATCTAGCAAGAATACCACGAAAGCAAGAAAAAAGAAGTACGCTATTAACTATTAACGTACCTGTCTCTTCCGAAACGAATGAGTACGAGAGAGCACACGTGTCTACCATCGAATCCTCTTAGTCT
+
5>>??BACCCCCCDD@@ACCCCCBB?BCC@DCBB998:?BACCCBB?CD?C?A@@CCDDD0D?CCD@CCEEBAA<ABCGDDD3CC@C@DCC<CGD@C@@@AAA@@=@?CC@CBD?BBCABBBCCCCB@AACC@CCBB@BCCCBBAA<B?B;;;;LBBBDGE<<:CCCCC@AB>AEE@BABCB;A992998877%8?;<939=;AA=<?<?BBA3818?BBB?BCBBBCC?B@AAA;B;;6;ABBCCBAABBFBBBB?>>BBAAAABB@BBBBC?BB@BBB?B?:::
@ATNG8:00725:06343
GATGGTAGCACGACACGACGATGTGTACTCATTCGTTTCGGAAGAGACAGGTACGTTAATTAGTTAATAGCGTACTTCTTTTTCTTAGCTTTCTGTGGTATTCTTGCTAGTTTACACTTAGCCATCCTTACTGCGCTTCGATTGTGTGTTAACTGCTGCAATATTGTTAACGTGAGTCTTGTAAAACCTTCTTTTTACGTTTAACTCTCGTGTTAAAAATCTGAATTCTTCTAGAGTTCCTGATCTTCTGGATAGCGACGCGATATACTACCATCGAATCCTCTTAGTCT
+
<>CC@B?A?:9444//77//////::<<===@:9:6?4;;8<9<<656>;696<<>:@29.499.48<;?AA@?9<4/////$/6)/////(/87786;::59968879377(72222+2994>>>:=:;:7889::=A=??=:::>:9)/)/:::<>>;;?:?<?:7<79@<<<;@AB577CCC5?9?49:DDD.866:=-72855689=<=:9<<=+;///9).)27699;:A:>5>4=<8:::488>:>AABBB?===:::;9::///7=====9AB<===6;:;;;
@ATNG8:00733:06341
GATGGTAGTATATCGCGTCGCTATCCAGAAGATCAGGAACTCTAGAAGAATTCAGATTTTTAACACGAGAGTAAACGTAAAAAGAAGGTTTTACAAGACTCACGTTAACAATATTGCAGCAGTACGCACACAATCGAAGCGCAGTAAGGATGGCTAGTGTAACTAGCAAGAATACCACGAAAGCAAGAAAAAGAAGTACGCTATTAACTATTAACGTACCTGTCTCTTCCGAAACGAATGAGACACACTCTCATATGACACTACCATCGAATCCTCTTAGTCT
+
/7::<A@@DECCC@@ACCCCCCCCB@CCF?AABCCC@C@CCCCDCC?BB?A?@@AA@EFD5B?AADCDCEC;::79AACJDF5CC?B6;;;6;DC@CBCCCCC@@<@@CB?BDD>BAACCCCCCCCAAABBB@D?@@>@@CBBBBC?C@DBC?ABBCCBBB?CCCABB?BB?BBB?A@???8==?:@AAAB3AB@BBBBCB@@@<@<??@@7;5;>@@@>ACAAABA?B@BBC>DBB?BBBBA?????BCBBB???E=>>??@A=A???B<>>;=><<AA887
@ATNG8:00734:06328
GATGGTAGGCACTGCGCACACATCCCAGAAGATCAGGAACTCTAGAAGAATTCAGATTTTTAACATCTAGAGTAAACGTAAAAAAGAAGGTTTTTACAAGACTCACGTTTAACAATATTGCAGCAGTACGCCACAATCGAAGCGCAGTAAGGATGGCTAGTGTAACTAGCAAGAATACCACGAAAAGCAAGAAAAAGAAGTACGCTATTAACTATTAACGTACCTGTCTCTTCCGAAACGAATGAGTAACACACTCTCATATGACACTACCATCGAATCCTCTTAGTCT
+
7::<@A?A@B666@B>BCCBAB@@B49;4.455::=9>=@BBCB@A=9945;??>>=>::$449ABA<BC;;9::-7?444444#4:.3-3333$388289:98;8333(35;<;ABB7==B=CCCECCDD?A?@=AABA?AACCCCBB?B?BAA>AABC???C?BBCCDC@??>?BA;@<999:*9;<88?>?>.;:7:///>??BB?B?AA:939278=>?>A@>??=<7<=@=A6=BB:A>>>0/)/0/99;?ABBBA????>7737.3>ABE=::69;=;@<666
@ATNG8:00735:06343
GATGGTAGGCACTGCGCACACATCCCAGAAGATCAGGAACTCTAGAAGAATTCAGATTTTTAACACGAGAGTAAACGTAAAAAGAATGGTTTTACAAGACTCACGTTTAACAATATTGCAGCAGTACGCACACAATCGAAGCGCAGTAAGGATGGCTAGTGTAACTAGCAAGAATACCACGAAAGCAAGAAAAAAGAAGTTACGCTATTAACTATTAACGATACCTGTCTCTTCCGAAAACGAATGAGTACGAGAGAGCACACGTGTCTACCATCGAATCCTCTTAGTCT
+
:::<@EC@<BCCCECC@@@BBBBBB><;;>ABBBBA=B<<<9>>9<8@@>B?=BBBEEEE5@>?BCAAABB:99.9900<<<,<<*//2777.9<<8@@>CBBB;;;,:>AB?BAB>ABCABBCCCCBBBCB@@@CBCC@AACBCDBB@C@B;;:;BBBEDDC?@@@BBB?BB?>>?<??@AA9>=>;000000%0=:00*00@A?@@<@=>=>>=A;=:;;:;49998878//3////&...(....2277655222578999>976695)///.80556;?;5;///7
@ATNG8:00742:06328
GATGGTAGCGCATATCAGCGCAGCCCAGAAGATCAGGAACTCTAGAAGAATTCAGATTTTTAACACGAGAGTAAACGTAAAAAGAAGGTTTTACAAGACTCACGTTAACAATATTGCAGCAGTACGCACATAATCGAAGCGCAGTAAGATGGCTAGTGTAACTAGCAAGAATACCACGAAAGCAAGAAAAAAGAAGTACGCTATTAACTATTAACGTACCTGTCTCTTCCGAAACGAATGAGTACAGAGAGTACGATATGTCTACCATCGAATCCTCTTAGTCT
+
88<=:>;;;==B@B@@?@@@>996>6=>?9696;;@2925;=<===:<<7<7<:;;;?>>+?466==>>??>>C:@=99999$9;3939::0<<<:;@ACCCC;;89?@@>BCB<ABBAACCBBB;;;;;;<5:;9:29999<=@A;BB;;6;DAB@CCD@BBBCBB?CD@D?@=@C@@@=>>>;9999::%:<;<?<@>>@=?4827=<>8@=@@BDF@BBDBA@@>B5;;A=@@@?BAAABBCCCBBBCCBAABAAABBCCCC?CAABC@BB?987;?@:;;
@ATNG8:00744:06356
GATGGTAGCGAGCGAGTGTGTATACTAGAAGATCAGGAACTCTAGAAGAATTCAGATTTTTAACACGAGAGTAAACGTAAAAAGAAGGTTTTACAAGACTCACGTTAACAATATTGCAGCAGTACGCACACAATCGAAGCGCAGTAAGGATGGCTAGTGTAACTAGCAAGAATACCACGAAAGCAAGAAAAAGAAGTACGCTATTGACTATTAACGTACCTGTCTCTTCCGAAACGAATGAGTACGAGAGTCAGAGCAGACAATCGAATCCTCTTAGTCT
+
CCCG@CCCBB@A@BCCCCCCBBBCCDCBC@CDDD99:;>BBCDBCC?AA@C>A?A:;;;;*;>BCDBCCCCAAA:?B::;;;*;C@G>BBB;BIKGEAAABBB998;?BB?BCC?BBCCCCCDBBBBBBBCD?EEDD=@BBCDCBB?BAECB?BCCCCCCC?CCCBBB@AA?BBD>AABBB=??>?BCCCC3CC?BBBBBBBBB@BBA@>>8>8?AABB?>>>AA@@<?;>>>9>AB<>>??>>AAAAA>>=A??????=;;;A@AA<AA=:::<@??>A
@ATNG8:00751:06329
GATGGTAGCGCGACGAGCGTGACCCAGAAGATCAGGAACTCTAGAAGAATTCAGATTTTTAACACGAGAGTAAACGTAAAAAGAAGGTTTTACAAGACTCACGTTAACAATATTGCAGCAGTACGCACACAATCGAAGCGCAGTAAGGATGGCTAGTGTAACTAGCAAGAATACCACGAAAAGCAAGAAAAAGAAGTACGCTATTAACTATTAACGTACCTGTCTCTTCCGAAACGAATGAGTACTATGTAGAGCTCTATACCTACCATCGAATCCTCTTAGTCT
+
;<<>@CCC;;;;44955566;;@@8>BC?CCAABCAC@DCIIBBB@DC>B>BBBCCCBD5C@CCCBBAAA9993:ABBAA@19;454>=>7ABB?BBBCCC@@@=@?BC@BBD@BBBCCCCCCCDCDCBCB@C@@A@C:::CCBB?C@CAA?ABBBCBBB?BBBBBB?BB@???9==9999+9>>;ADBCC3BB?CBBBA????=?;>>;;5;6;=AAE@BCCCB@@595:AB;AAA>A@@CBAAAA@@@>:9775:::722+259382225.57177:058:33
@ATNG8:00755:06325
GATGGTAGCGAGCGAGTGTGTATACCAGAAGATCAGGAACTCTAGAAGAATTCAGATTTTTAACACGAGAGTTAAACGTAAAAAGAAGGTTTTACAAGACTCACGTTAACAATATTGCAGCAGTACGCACACAATCGAAGCGCAGTAAGGATGGCTAGTGTAACTAGCAAGAATACCACGAAAGCAAGAAAAAAGAAGTACGCTATTAACTATTAACGTACCTGTCTCTTCCGAAACGAATGAGTACGATGAGAGAGCTCTCTCTACCATCGAATCCTCTTAGTCT
+
BCDD@CDCBBB;;;<<===C:99C>9>?CBCCC@@>0504<<;;;A8:9<?<99499999(95<AABAA@;;2;@5=994444$49393;;;0;:<4;;6;:>>000/7>>;@>@=?BCCCBBBBBBBBBBCC@CDCC?BBDCCCBB@B@CCC@BBDBB;;;AECCBBC@CC?ABA@AAACC9<881899999$9383937==@B;>=<::8959>AAB;;9;BCCCBCHF@BBD=CAA?AB@@?CCCCBAAACCAAAA>>>BAA@A?B998A=?>:=>=9=A?@=
@ATNG8:00756:06314
GATGTAGAGAGACTGTAGCGCACCCAGAAGATCAGGAACTCTAGAAGAATTCAGATTTTTAACACGAGAGTAAACGTAAAAAGAAGGTTTTACAAGACTCACGTTAACAATATTGCAGCAGTACGCACACAATCGAAGCGCAGTAAGGATGGCTAGTGTAACTAGCAAGAATACCACGAAAGCAAGAAAAAGAAGTACGCTATTAACTATTAACGTACCTGTCTCTTCCGAAACGAATGAGTACAGAGAGTACGATATGTCTACCATCGAATCCTCTTAGTCT
+
;:99A@@A?:;566;@CCCCCBCB<BBC?@@@@;;4::>>>AA@C?CC::6:@@99999$72;78>:8@====17794444$45.549;;0<<=9>@;>9<555046;<:<<<:>?CCCBCBCBBCC@B@A?B;;;=@BBBECBB?B?@00-0@000@CD?AAA???>BA@BBB>@BBBC8?==;>ABBB3BB?BBAAABAA=-/-/9;:)/+/:<<<=BA888BB@C<?AC;>7718=@BBBBCCEBCCCB???BBABABB>B<>>A@@<??<>>>:>>>=>
@ATNG8:00756:06325
GATGGTAGTAGTACACTAGTCATACCAGAAGATCAGGAACTCTAGAAGAATTCAGATTTTTAACACGAGAGTAAACGTAAAAGAAGGTTTTACAAGACTCACGTTAACAATATTGCAGCAGTACGCACACAATCGAAGCGCAGTAAGGATGCTAGTGTAACTAGCAAGAATACCACGAAGCAAGAAAAAGAAGTACGCTATTAACTATTAACGTACCTGTCTCTTCCGAAACGAATGAGTACGAGAGAGCACACGTGTCTACCATCGAATCCTCTTAGTCT
+
@;><;@;?BC@A<=@==666;@@BCADDD@DBA@@@<@?@ABDDEC@CC8;6;CBBBDDD5D@CAAABBBB@?<6==;;:9*5?6@.999&9@C?CCCBCCBBC@C?BB?B996:@A@ABBBBCCCCE@@A@CLCC@CBAAABA@<>@D000CAA;;?B?AA@@90*0=<000;:8.0*/89(/////$7;<;745=9@@@<@:>>A@:>;>ABAA8:9AA=:?;?48<A;A<=:==<?ABCCAAACDADBBC:99A8:9=;;785;D;AA;>==.52577
@ATNG8:00757:06325
GATGGTAGGCGACATACATACGCGCCAGAAGATCAGGAACTCTAGAAGAATTCAGATTTTTAACACGAGAGTAAACGTAAAAAGAAGGTTTTACAAGACTCACGTTAACAATATTGCAGCAGTACGCACACAATCGAAGCGCAGTAAGGATGGCTAGTGTAACTAGCAAGAATACCACGAAAGCAAGAAAAAGAAGTACGCTATTAACTATTAACGTACCTGTCTCTTCCGAAACGAATGAGTACAGAGAGTACGATATGTCTACCATCGAATCCTCTTAGTCT
+
AB@B>BAB?C?@ACBBBDCCBBACC>@@B@BCCCAA?A@BBBBBBC@CC@C@BBBCCDDD3C?CCCCDAAACCC;B>;;;;;*;C@F>BBC<CDFAGAAACBB@A<B?BB@BBC?BBCCCCCCBCBBBCCCC@CBBB?BBCCBBBB?C@CBB>BCCCCCCC@CDDCBB?BB>AAA=??BBD=A?>9>@@@A2BC@BBAABBCBB?B>ABAD?B?@@CBB?BBBBBBB?B?CBD>CEDACAAAABAAABCDCCABBBBBBBBBBCC?CBABB?@?<>>>;>>@>>
@ATNG8:00757:06326
GATGGTAGTGTCATATGAGAGTGTGTACTCATTCGTTTCGGAAGAGACAGGTACGTTAATAGTTAATAGCGTACTTCTTTTTCTTGCTTTCGTGGTATTCTTGCTAGTTACACTAGCCATCCTTACTGCGCTTCGATTGTGTGCGTACTGCTGCAATATTGTTAACGTGAGTCTTGTAAAACCTTCTTTTTACGTTTACTCTCGTGTTAAAAATCTGAATTCTTCTAGAGTTCCTGATCTTCTGGTATGACTAGTGTACTACTACCATCGAATCCTCTTAGTCT
+
::<=:>>BC@;?C;66AACCCCDCCCB<<<<<9=>>A8@>9=:;@@BCAA=;66=B<@9@DCC?C:CCBCBBBBC?@@EDD5AA@CCCD>@@@B@A@@=@B>BBBBDC@CCCFECEC@CCC@B@AABGDCBC?@@@@=@BCACCFBBBBBCDDDD@B@@=@A@C@DBEBBBDCC>C;;;;*:<B9:9:::'9=BDD=@@CBCCDCCC?CCCB1BBBBA>A@CC?BBB@@@@=@@C;;;BA7;<;9;CCEDBBBICBCCC;=;CCC9;;BBA=AB?<;;>ABBCC
@ATNG8:00760:06336
GATGGTAGCGCATATCAGCGCAGCCCAGAAGATCAGGAACTCTAGAAGAATTCAGATTTTTAACACGAGAGTATACGTAAAAAGAAGGTTTTACAAGACTCACGTTAACAATATTGCAGCAGTACGCACACAATCGAAGCGCAGTAAGGATGGCTAGTGTAACTAGCAAGAATACCACGAAAGCAAGAAAAAGAAGTACGCTATTAACTATTAACGTACCTGTCTCTTCCGAAACGAATGAGTACGATGAGAGAGCTCTCTCTACCATCGAATCCTCTTAGTCT
+
CCCC?B956=>DDCBBBBBBCBBBC>CCC?CCCCBB@B@BCCCCCC?A@=@=@>A;;;;;*;<@AEAABCGFCCBBBBCCCC5BC@@;@@@9@CC@ECA@ACBCBAI?BC?AAA?ABAABCCGECCCBBBCC@CCBB=????ABBB?B?B::8;CBBBDCC?BBBBBB=BC>BBB;=<@>=3>9939AAAC3??>887?@BHA@;?<@@@@<@<>>BCBABCCBBDD>A>AAA8ACC?BCCBBB??ABBBBCCCCCBB???????@BBBCC@BB????::=<==
@ATNG8:00714:06374
GATGGTAGCACACGAGATCTCATCGTACTCATTCGTTTCGGAAGAGACAGGTACGTTAATAGTTAATAGCGTACTTCTTTTTCTTGCTTTCGTGGTATTCTTGCTAGTTACACTAGCCATCCTTACTGCGCTTCGATTGTGTGCGTACTGCTGCAATATTGTTAACGTGAGTCTTTGTAAAACCTTCTTTTTACGTTTACTCTCGTGTTAAAAATCTGAATTCTTCTAGAGTTCCTGATCTTCTGGATACTCTCATGTGCACCTACCATCGAATCCTTCTTAGTCT
+
:;<>:B?@;554::::A@@AB@;;>;<@?=BB@BCCF?CC@C?BCBBCCC@CDA>>=@-0//9276:>@@@@@88633333$337<;<=6;;;;9<<B<??==?@A>>8>@A>>@BB>ACC4947>@@>@880677<28:>>>@@@@>><===88187806<3:39?>885;555,5<<=>2=8=19::::+9@@@A:A97656999929<<8(22278272672....3334;5::;:::377:377679:<<=>>@@AAA<AAA7;;;<:69:*/,/<6<@=>>
@ATNG8:00714:06386
GATGGTAGTATCTGCACACTCTGTCCAGAAGATCAGGAACTCTAGAAGAATTCAGATTTTTAACACGAGAGTAAACGTAAAAAGAAGGTTTTACAAGACTCACGTTAACAATATTGCAGCAGTACGCACACAATCGAAGCGCAGTAAGGATGGCTAGTGTAACTAGCAAGAATACCACGAAAGCAAGAAAAAGAAGTACGCTATTAACTATTAACGTACCTGTCTCTTCCGAAACGAATGAGTACTGTATCTATGTGTGCGCTACCATCGAATCCTCTTAGTCT
+
BBBC@AB@CCCCAABCCBBCFDCCC?CBC@CCCDCC@B?@@DCBBB@CC@C?BBBBBCCC3C?BBBBBAAA>==3<<=??@@0AC@D@CBC:CDD@D@BCCCC997;?BC?BBB@BCCCCBCCCCCAAACCC@CCAA?BCCCDDAA>C@CAB>ABCCBCCB>AAABAA?CC?AAA>AABBC<B??<>CCCC2CC?C?>>CCCAA;?;??BB<@<@AA@@=@AAABCB?B?BCC>D??=@BCEDCCBBABBBCABBBBBBBBBB?>=BAB??;;:58869>C999
@ATNG8:00716:06362
GATGGTAGGGACATACATACGCGCCAGAAGATCAGGAACTCTAGAAGAATTCAGATTTTTAACACGAGAGTAAACGTAAAAGTAAGGTTTTACAATGACTCACGTTTAACAATATTTGCAGCAGTACGCACACAATCGAAGCGTCAGTAAGGATGGCTAGTGTAACTAGCAAGAATACCACGAAAGCAAGAAAAAGAAGTACGACTATTAACTATTTAAACGTACCTGTCTCTTCCGAAACGAATGAGTACGATGAGAGAGCTCTCTCTACCATCGAATCCTCTTAGTCT
+
::99;@?AA<BBBABB>@CCCCCG@BBC?BABBBB:@-00/88774:<5:59<<8;<<<)938=87:::>:==6>;7333&333<A>ABB5><?033;;;<;/...'.(.525569)--22,,,--99;=9955057650.////8///5>278@>BBBCBBA=8==88:A?@?4:9>8;?BBC<B>>9::999)::4:;;>6668//)/38/766(67.79:994888///;6;05;>37;<077>>773:2229976666657799;<>5:;A==8=?8=<>;>9<99
@ATNG8:00718:06361
GATGGTAGTATATCGCGTCGCTATCCAGAAGATCAGGAACTCTAGAAGAATTCAGATTTTTAACACGAGAGTAAACGTAAAAAGAAGGTTTTACAAGACTCACGTTAACAATATTGCAGCAGTACGCACACAATCGAAGCGCAGTAAGGATGGCTAGTGTAACTAGCAAGAATACCACGAAAGCAAGAAAAAGAAGTACGCTATTAACTATTAACGTACCTGTCTCTTCCGAAACGAATGAGTACACATCGTCGTGTCGTGCTACCATCGAATCCTCTTAGTCT
+
<@@=?BCCCCBCCDDCACCDDCCCD=B@C?BBBDBB@B?BCCCCCB@BC@C@CBBBBBBA5B?BBCDDAAA988*7;=@AAA2AB>B@CDC<CBBBBCCCCAA0000=AA=AAC@CCCCCCCCCCCBBBAAD@FCAA?BBDCBAAA@C@CBA?BCCCCBBB?BCCCCA?CC@>>@>AACCC=B??>@BDDD2CC=A?>>CBAAA;A:??BB<?<?@CBB@BBAAABB@B?BBB>BCC?AAABBCBBBBBBB?BBECB@??CBCEC@CAAAD@CC?BB@<@BBBB
@ATNG8:00728:06397
GATGGTAGTGCGTGAGAGAGAGACCCAGAAGATCAGGAACTCTAGAAGAATTCAGATTTTTAACACGAGAGTAAACGTAAAAAGAAGGTTTTACAAGACTCACGTTAACAATATTGCAGCAGTACGCACACAATCGAAGCGCAGTAAGGATGGCTAGTGTAACTAGCAAGAATACCACGAAAGCAAGAAAAAAGAAGTACGCTATTAACTATTAAACGTACCTGTCTCTTCCGAAACGAATGAGTACGAGAGAGCACACGTGTCTACCATCGAATCCTCTTAGTCT
+
99:;;><><=<<6;9@@??CA;AA;3;;>:@>DCCC9B7;AAAAAB@BB@C?CAAAAACA2A=?@ABABCC??>89:;BDDD5?@@C@CCC;BBF@BABAAA@00-07>;7==>:==><==<AABAA?@:;9<@@@C?AABC@@@B?B@DBB@BBDAAAAA?A@@C::8:C<@@?199988*33307@?AAB(;;8783?>?@AA=A=A=>=/88(67>>A?@@@AAAB@C=@@D>BBD=>=BB@@>?999BABBBBBBBB>>>B@@><:::;2798778;<<<>>
@ATNG8:00730:06389
GATGGTAGTATCTGCACACTCTGTCCAGAAGATCAGGAACTCTAGAAGAATTCAGATTTTTAACACGAGAGTAAACGTAAAAAGAAGGTTTTACAAGACTCACGTTAACAATATTGCAGCAGTACGCACACAATCGAAGCGCAGTAAGGATGGCTAGTGTAACTAGCAAGAATACCACGAAAGCAAGAAAAAGAAGTACGCTATTAACTATTAACGTACCTGTCTCTTCCGAAACGAATGAGTACTGTATCTATGTGTGCGCTACCATCGAATCCTCTTAGTCT
+
9<A=?BB@@@BBBCCCCDDEFCCBB?ACJ@GGCDCCAC?BADDBAA?AD@E?AAB@@@@@2@;??:9;CBD@A@8>>;;;;;*;C=A>@A@4@BB?BBBCCBBGF?C=::6;BB=BCBBCBCCCCCCCBAADABCAA>AAA@AA??<@?A@@>ACCCCBBAAAAAAAA@CC@BBB9::DCD=AAB=A@@AB2BC@CAABAA==C<B688@@5;6:=AAA>@@?AA??9<8899.8=?:?BBBBBBAAAAABC???DDFBBB>?>A=B@@@A<??<>>><?B999
@ATNG8:00735:06377
GATGGTAGCTCGCTGATGATATCTCCAGAAGATCAGGAACTCTAGAAGAATTCAGATTTTTAACACGAGAGTAAACGTAAAAAGAAGGTTTTACAAGACTCACGTTAACAATATTGCAGCAGTACGCACACAATCGAAGCGCAGTAAGGTTGGCTAGTGTAACTAGCAAGAATACCACGAAAGCAAGAAAAAGAAGTACGCTATTAACTATTAACGTACCTGTCTCTTCCGAAACGAATGAGTACGAGAGAGCACACGTGTCTACCATCGAATCCTCTTAGTCT
+
;@@=?A<==>;;;00/==@BBCCCG?AAB?A;6959.5055>===>:>>9C:AAA99999)9:?>8:899?:?;9?:<<@@B1BB?B?BBB9BBCABCFDBCCCB>BABC?BCC?DCCCCCCCCBBBBBBBA>BC@@=@@@@ABBB?B?C7;7<@@CBBBB?BAAB::4:?;?BB?BBCCF==>>>>????.?>=@A<A<>?@?>B?BBCC?C?BBBCC?BAABBDC?A?BAA;ABB@BCCBBCBCDBCBAABBBB@??DCCCCC>@>999?AA>BBC?BB:99
@ATNG8:00739:06393
GATGGTAGCAGACGTGACAGAGCGCCAGAAGATCAGGAACTCTAGAAGAATTCAGATTTTTAACACGAGAGTAAACGTAAAAAGAAGGTTTTACAAGACTCACGTTAACAATATTGCAGCAGTACGCACACAATCGAAGCGCAGTAAGGATGGCTAGTGTAACTAGCAAGAATACCACGAAAGCAAGAAAAAGAAGTACGCTATTAACTATTAACGTACCTGTCTCTTCCGAAACGAATGAGTACCTCTCAGACGCTCGTCCTACCATCGAATCCTCTTAGTCT
+
@<@>@CCBCCCCBBCBBGCCCCCCCACCC?BBCCCC?D=@@CCCCA?ACADABBA?????1??BCBABCCCAA?8=>9;;;;*;?>??CCC9CCC@CCCCCBC:99;@BB@BBB?BBCCCCCCCCBBBBBCC?CCCC<A@BBBBBB>B?C99;:DDFCABA?AAAACA?DD@AAA=??AAA;B??<?BCDC2BA@CAAACCBAA:>:=>?>1818>BBB@CCAAA?@;=>:99/9=?9?@BBBBD@AAACBBBABAABA@@;???=B@?>?<AA<:;;=CB=>>
@ATNG8:00744:06369
GATGGTAGCTCTGCTCTGACTCTCGTACTCATTCGTTTCGGAAGAGACAGGTACGTTAATAGTTAATAGCGTACTTCTTTTTCTTGCTTTCGTGGTATTCTTGCTAGTTACACTAGCCATCCTTACTGCGCTTCGATTGTGTGCGTACTGCTGCAATATTGTTAACGTGAGTCTTGTAAAACCTTCTTTTTACGTTTACTCTCGTGTTAAAAATCTGAATTCTTCTAGAGTTCCTGATCTTCTGGGTCTACGCTCGTCGCGCTACCATCGAATCCTCTTAGTCT
+
<<A>?B<CBB=CBBBCCAABGCCCBKDCCABA@BCCD>BB@B@@@ADDCC@CCC;;;;?CCBB@CAECCCCBAA@<;;;;;*;;549=C9@=CC=A@@65979;ABCF?CBCDBCBC?BBC@C?BA:;:A??;@A@@=ACEBBBBBCB@@AAA@F@CCB?CCAD?CCBBBBCAA9;;CCC9B=@;;;;<<*;CBCC>BAAACBBB@A4;;;;*;??@@<@=BC@CDBCDCC8;8;BABAB>@ACC>BAAA000A@A@ABB;;:==9<<<8717;5<=?289B@?
@ATNG8:00747:06382
GATGGTAGTGTGTCTCTGAGAGTAGTACTCATTCGTTTTCGGAAGAGACAGGTACGTTTAATAGTTAATAGTGTACTTACTTTTTTCATTTGCTTTCGTAGGTATTCTTGCTAGTTACACTAGCCATCCTTACTGCGCTTCGATTGATGTGCGTACTGCTGCAATATTGTTAACGTGAGTCTTGCTAAAACCTTCTTTTTACGTTTACTCTCGTGTTAAAAATCTGAATTCTTCTAGAGTTCCTGATACTTCTGGGTGTTACAGCGAGTATCTACCATCGAATCCTCTTAGTCT
+
888;7<;8;;665<==;;;<;>=>>995;;99393333&44.4.4;99::;5;;;;@@7>8<=?@;>;;CBB==:99699;<<<<%////)--88188-//499@?AD:65<=5445;;:::BB@CBC?B?BBBBBCCD?A@@@<000@@ABBB>:BB@@?@@?BBB?BC?A;BB://-9--)---666-62>5/2222$25777'......7779+2222$255593937737>AACCA;A8<=>522:.55;:3;5508>?>?A?;9;;<977177955/59)//7377777
@ATNG8:00748:06360
GATGGTAGCGCACACATAGATACAGTACTCATTCGTTTCGGAAGAGACAGGTACGTTAATAGTTAATAGCGTACTTCTTTTTCTTGCTTTCGTGGTATTCTTGCTAGTTACACTAGCCATCCTTACTGCGCTTCGATTGTGTGCGTACTGCTGCAATATTGTTAACGTGAGTCTTGTAAAACCTTCTTTTTACGTTTACTCTCGTGTTAAAAATCTGAATTCTTCTAGAGTTCCTGATCTTCTGGGTCTCTCTCTCACGCACTACCATCGAATCCTCTTAGTCT
+
<<<>@CBBBBBD@@@BBCCDCCCCCCCCCCA@?@CEE>BB?B?BCCCDDF@CBDCE@C?BBCC?C@CCCBBBDCC@CCCCC5CC?BABB<@BBC>BBD@CC;;;AC;<:;CCCCCCCACBC@B?BBCCCCCC@CDDD>AADCIB@@ACCCB@@@B@BBB@BB@B?BBAA@CCBB?@ADCD;C?C<;;;;;*;CCCC?CBBBCCCDBC@BBBB5BA@BDAD@CB@BBBCCBB?B@BA@@CC>BBCG?CCCCCCCDCCCBBBBBBBB?BBCAA=@A>:::?AACAA
@ATNG8:00760:06368
GATGGTAGACACGTGTGCTCTCTCGTACTCATTCGTTTCGGAAGAGCCAGGTACGTTAATAGTTAATAGCGTACTTCTTTTTCTTGCTTTCGTGGTATTCTTGCTAGTTACACTAGCCATCCTTACTGCGCTTCGATTGTGTGCGTACTGCTGCAATATTGTTAACGTGAGTCTTGTAAAACCTTCTTTTTACGTTTACTCTCGTGTTAAAAATCTGAATTCTTCTAGAGTTCCTGATCTTCTGGACGACGCGCACTGACACTACCATCGAATCCTCTTAGTCT
+
BBBB?BDCBBBBCCEBAAACCCBCCBCBBFAA?BCCC>CC@C@CCAA<AD@DBBAC=B?BBBB?A?AAAABCBB?977888.8A?DCBB;AABC?BAB>BB<A@ABBB?BBBBCAAB>A?A9>:>A@?>>=>:>>>>9>AA@???>>>AAA>>>@<>?;<97296<>@@AAAAA<B@?@@5@<@;>>>>=/=A<<<5<87788A<;;7;HEG/D===C=B=>>;>@@D>===A<BAA>65.6=;<AB8::@>>>@;:;ABBAAAA<A@@@A<AA=?>>;>A@@@
@ATNG8:00760:06373
GATTGTCAGTGCGCGTCGTCCAGAAGATCAGGAACTCTAGAAGAATTCAGATTTTTAACACGAGAGTAAACGTAAAAAGAAGGTTTTACAAGAACTCACGTTAACAATATTGCAGCAGTACGCACACAATCGAAGCGCAGTAAGGATGGCTAGTGTAACTAGCAAGAATACCACGAAAGCAAGAAAAAGAAGTACGCTATTAACTATTAACGTACCTGTCTCTTCCGAAACGAATGAGTACACATCGTCGTGTCGTGCTACCATCGAATCCTCTTAGTCT
+
7//)/=889BBA@ABCBCCB?CAA>@CCB@A=A?BBAAABB?BC@C@BB:::BBB1C@BCCEC>>00/9/99=>>>>0?B@C@CCC700<800*/<<99==8<9:>8><=9;?==@ABBBBA@@????9=A;;5;@;;;9<<8;398A>?A@@00/?;:::?AA;@@;;;9<@>@?>9>@@<@@@>@.>?;????AAAAB?B?BBBA:?:?:::9?DABBBBA=A>888-9BD@AABB::9AAA@AAB?@?BBBB@?@BDD?AAA::6:@=@@A=ACC??
@ATNG8:00761:06364
GATGGTAGCACACGAGATCTCATCGTACTCATTCGTTTCGGAAGAGACAGGTACGTTAATAGTTAATAGCGTACTTCTTTTTTTGCTTTACGTGGGTTATTCTTCCTAGTTACATAGCCATCCTTACTCGCTCCGATTGTGTGCGTACTGCTGCAATATTGTTAACGTGAGTCTTGTAAAACCTTCTTTTACGTTACTCTCGTGTTAAAAAATCTGAATTCTTCTAGAGTTCCTGATCTTCTGGGTCTACGCTCGTCGCGCTACCATCGAATCCTCTTAGTCT
+
:<<>:B:@:55445<<<=@@@6666;:::..-(-6;;)/5.5.55559;;8=B@@?8B8;6668=266<<<::99-3333333"33;;(339333(3,/8(//(/(/8884963////0///49(/3333333177505::;:22256686;9773556)..05)..5==:9550288==.=,2+2222&252.(.7...76622+25555$22288-3-382833333338178::::79899083337877789;7888334-33:33/4=8;:;+////6
@ATNG8:00762:06368
GATGGTAGACACGTGTGCTCTCTCGTACTCATTCGTTTCGGAAGAGACAGGTACGTTAATAGTTAATAGCGTACTTCTTTTTCTTGCTTTCGTGGTATTCTTCTAGTTACACTAGCCATCCTTACTGCGCTTCGATTGTGTGCGTACTGCTGCAATATTGTTAACGTGAGTCTTGTAAAACCTTCTTTTTACGTTTACTCTCGTGTTAAAATCTGAATTCTTCTAGAGTTCCTGTATCTTCTGGAGATATCATCAGCGAGCTACCATCGAATCCTCTTAGTCT
+
8:<>@BCABDCCCCC@AABB;:;BBBCBCC:::;CCD=FD@B@BCBBCBC@GD@A@=A@BCAA?A>@@BCCCA<@8B=>==+=;4;333(3;;=8=;;8:?<=>7782;;;====?47899=9:77997977=A:606;/////8;;:;;;===9=7816@>G>??@>>>>==355>>?.@8=8=:;;;,9967;*------3368+222&255592727838=7;;@<6<6;///=7=-7--)-----66666>::8A;;;>A;>8:8>:>D<>>?=B@>?=
@ATNG8:00768:05774
GATGGTAGTGTCATATGAGAGTGTGTACTCATTCGTTTCGGAAGAGACAGGTACGTTAATAGTTAATAGCGTACTTCTTTTTCTTGCTTTCGTGGTATTCTTGCTAGTTACACTAGCCATCCTTACTGCGCTTCGATTGTGTGCGTACTGCTGCAATATTGTTAACGTGAGTCTTGTAAAACCTTCTTTTTACGTTTACTCTCGTGTTAAAAATCTGAATTCTTCTAGAGTTCCTGATCTTCTGGAGATACACATGATACTCTACCATCGAATCCTCTTAGTCT
+
BCDD@CCC@ACBBBCCFDBBBGDDCBCBBB::7<CDC?CC@C@CBBCCCC?CCCCC@D@DCBB?C@CCCCCCCCC@BBBBA2AB?BBCG@CCBB?BCC@CD>AAACCC@BBDFCCCDACCB?C@DCCCCCAA<@BBB?BBCDCBBBCCDCCCCCC?BBA?CC@C<ABBCBCCCC>BBBBB;C@D=:::::*:CDCC;::CBBBCBBA4;;;;*;BCAC?A@CBACCBBBBB>B?ABBCCB@CCC@BBBBDDCBAABBCDCBAA@A?BBBBB?BC?BBB>BCBBA
@ATNG8:00785:05774
GATGGTAGAGTATCATGTGTATCTCCAGAAGATCAGGAACTCTAGAAGAATTCAGATTTTTAACACGAGAGTAAACGTAAAAAGAAGGTTTTACAAGACTCACGTTAACAATATTGCAGCAGTACGCACACAATCGAAGCGCAGTAAGGATGGCTAGTGTAACTAGCAAGAATACCACGAAAGCAAGAAAAAGAAGTACGCTATTAACTATTAACGTACCTGTCTCTTCCGAAACGAATGAGTACACATCGTCGTGTCGTGCTACCATCGAATCCTCTTAGTCT
+
BBBF@BBBBDCCBBBABBDCCB@@D?DCC@?@@CBC@C@BCCCB@@>@C?C?BBBDBBCB5CACCECCCCBCCC>CBBCDDE3DC@C@CDD<CCC@CBBCCBBBA@D@CC@BBB9;:CCDCDDCCBBBCCCC>BBBB@BBBBB;;;?B?C;;:;CBBBCCC@@@@AA@=AB?ABB?BBBBA;>>?=ABEDC3BB@?@?BAA>@A0000@<<1717@EGE@CCCCCCC?B?ACC=BCC?BBBBBBBBBCBABBBBCCB@@ABBBBF@CAABC?BA?????BBAAA
@ATNG8:00786:05771
GATGGTAGTGCGTGAGAGAGAGACCAGAAGATCAGGAACTCTAGAAGAATTCAGATTTTTAACACGAGAGTAAACGTAAAAAGAAGGTTTTACAAGACTCACGTTAACAATATTGCAGCAGTACGCACACAATCGAAGCGCAGTAAGGATGGCTAGTGTAACTAGCAAGAATACCACAAAAGCAAGAAAAAGAAGTACGCTATTAACTATTAACGTACCTGTCTCTTCCGAAACGAATGAGTACACACTCTCATATGACACTACCATCGAATCCTCTTAGTCT
+
:<<B@CBBBCCCBBBCCCC@AA00-/:;5<ADCB@:@>AAA@@?C?CC@D@99:?9;:;):4989:?:=8ABB9746??A?+BB=?2999&9>?=@;996@==B?B?CCADCC?@@AABBBBBCCCCCFCC@BB@@<@AAAABCB?B?A;<7;BBACFBC?AABAAB>@A?C?>8?<<<=2<=@9=====,=A<AACBBA999>A?@@AA4:59@@AB?BAAA9999::<==3;9928A><?>>=?;;;@@@@@<;;>B@;;AA=BCDDB@CDA@@A=AA@??
@ATNG8:00796:05808
GATGGTAGTGCGTGAGAGAGAGACCCAGAAGATCAGGAACTCTAGAAGAATTCAGATTTTTAACACGAGAGTAAACGTAAAAAGAAGGTTTTACAAGACTCACGTTAACAATATTGCAGCAGTACGCACACAATCGAAGCGCAGTAAGGATGGCTAGTGTAACTAGCAAGAATACCACGAAAAGCAAGAAAAAAGAAGTACGCTATTAACTATTAAACGTACCTGTCTCTTCCGAAACGAATGAGTACTACTCTCAGTGACACACTACCATCGAATCCTCTTAGTCT
+
8:78=?@ACCCABBCCCCBBCDCCC=BBC@CCBCEC@B@BBBBCCC?CC@C@BBBAAAAA2A=AABBBBB@BBB>ABCBDED3CC@C@CCC;CEG@C;;;CCCBB@BABB?BCD@BBAACCCDBCBDCCCBB?BCAA?BCCCBBBB?B?B::7;BAAACCB@BBBCCC@??<???3::::99+9>>9988889%9@;?A?ADCBA?=B:<:::088)8=BBB?BCBBABB>A>ACC>CDD?AAABCCCAA@ACAACCCC@AACC????=ACCCD;@?<???=?BBBB
@ATNG8:00799:05792
GATGGTAGATATATGCACGCTCTACCAGAAGATCAGGAACTCTAGAAGAATTCAGATTTTTAACACGAGAGTAAACGTAAAAAGAAGGTTTTACAAGACTCACGTTAACAATATTGCAGCAGTACGCACACAATCGAAGCGCAGTAAGGATGGCTAGTGTAACTAGCAAGAATACCACGAAAGCAAGAAAAAAGAAGTACGCTATTAACTATTAACGTACCTGTCTCTTCCGAAACGAATGAGTACACATCGTCGTGTCGTGCTACCATCGAATCCTCTTAGTCT
+
ACCC?CCCAAADDDDDCCBBCCDBB?BCC@DBBBCC<?<@AAACBB?AA;@;?>=??AAA.@<998?@@@@999+9<;;999$4<6;.555&5;<9>A<BHCCCB?C@CC=AAC=BCCCCB@BCCBECCCDD@CCBB>BABBCC@@>B@CBB?BBCCCCAA>ACCCBB???9???9>>:::28??;9:9:9:%:>;@AAAEFA>@,/,/8<<,///BGCL?DBBAAA@;=;?@@9?DD@AABBBBBBBBBBBAAABBBBABBBBBB?BCCCD@BB?AAA?BCAAA
@ATNG8:00804:05804
GATGGTAGACATATCGTACTCCCTGTACTCATTCGTTTCGGAAGAGACAGGTACGTTAATAGTTAATAGCGTACTTCTTTTTCTTGCTTTCGTGGTATTCTTGCTAGTTACACTAGCCATCCTTACTGCGCTTCGATTGTGTGCGTACTGCTGCAATATTGTTAACGTGAGTCTTGTAAAACCTTCTTTTTACGTTTACTCTCGTGTTAAAAATCTGAATTCTTCTAGAGTTCCTGATCTTCTGGGTCTACGCTCGTCGCGCTACCATCGAATCCTCTTAGTCT
+
AACC?BCCCCCBBBCCAA@;;;)59;@BCCAA?BBEG?DD?A>@BCBBBB@CCCCB?B?AABEAH@B@@?A@@>?9>?B<?+AA387;81;?@B>BBA>AB<???BBCACAAABBCB=A<=>D<????>>>B<>>??:==A888@>>>@?>;;;=<;;;=;;6;=?>><;:??B567AAA2A7=:<@???/=>99728=><A?=8787:;<;+9875>9>9@A<@@>>;?A<A<>><<<>8<<@?5;;;??>>>===:97--,,90,,-35/55097A;A>=>A
@ATNG8:00807:05786
GATGGTAGGCACTGCGCACACATCCCAGAAGATCAGGAACTCTAGAAGAATTCAGATTTTTAACACGAGAGTAAACGTAAAAAGAAGGTTATACAAGACTCACGTTAACAATATTGCAGCAGTACGCACACAATCGAAGCGCAGTAAGGATGCTAGTGTAACTAGCCAAGAATACCACGAAGCAAGAAAAAGAAGTACGCTATTAACTATTAACGTACCTGTCTCTTCCGAAACGAATGAGTACACATCGTCGTGTCGTGCTACCATCGAATCCTCTTAGGTCT
+
6///)/9:6///4444499<666<A0656059;9;9=>+0000///39;7>9;;;<;>;;);9@<=C??;=<<<5556;<<<(55658>7=66595555<=====9>:@@;9:925:999>>656=@@AB@@<@@@@:=??::5BA=B8?995;888:771/66//(/4//(/3317733.399633733$37.596679==8383/---(-(--.88)05;::;>:?8;<=4=331737;;>:/00>?>?888<;:9:333::5:=:::>?=0//:6..)---
@ATNG8:00808:05798
GATGGTAGTGTCAGTGCGCGTCGTCCAGAAGATCAGGAACTCTAGAAGAATTCAGATTTTTAACACGAGAGTAAACGTAAAAAGAAGGTTTTACAAGACTCACGTTAACAATATTGCAGCAGTACGCACACAATCGAAGCGCAGTAAGGATGGCTAGTGTAACTAGCAAGAATACCACGAAAGCAAGAAAAAGAAGTACGCTATTAAACTATTAACGTACCTGTCTCTTCCGAAACGAATGAGTACACATCGTCGTGTCGTGCTACCATCGAATCCTCTTAGTCT
+
//::69@@;;6===<>?996;>>>C<9;9@966@DD:C<?@;;9@A?@@=@?A><<<<<;+;8<<<<<;;<333,38:::<<*;;5;7<<<2=>><@>?==BBAA9?;::49@?295?<DBCCCCCCCCB;;5;;;;>ACCCA@ADAD@C;;9;A@BABBB?BBBBDB?AB????<??BBA;@9:4:@@@@/??<?>??DA>=>188*8::;8>:>ACFDAD;9:?@A4:99BE>BBD?999BDCCBB?@??>?ABAABBA@@A>?9?999D?BC??@??>A???
@ATNG8:00765:05855
GATGGTAGTGTGTCTCTGAGAGTAGTACTCATTCGTTTCGGAAGAGACAGGTACGTTAATAGTTAATAGCGTACTTCTTTTTCTTGCTTTCGTGGTATTCTTGCTAGTTACACTAGCCATCCTTACTGCGCTTCGATTGTGTGCGTACTGCTGCAATATTGTTAACGTGAGTCTTGTAAAACCTTCTTTTTACGTTTACTCTCGTGTTAAAAATCTGAATTCTTCTAGAGTTCCTGATCTTCTGGAGATACACATGATACTCTACCATCGAATCCTCTTAGTCT
+
@A@=?BCCCCCDBB@BBBDDDEBBCCCCCCAA?@BBC<CC?C@CBBBBCC@DBCAA>BBDCCC?C=BBEDBCCCC@DDCDD5CB?BCDF>CBCC@CCC@CC;;;BCDCABBDBBCCD?CCC?B?CCCCCEBB?BBCE?CCBCCCDDDA@@CCCCD?@@@?CF?C<@@CCCCCCC@CBBBB<B@D>;::::*:B::9.9;CCCCCBCC5;;;;*;A?BCAC@CC?BBBCCCC@C@CCCD@A=@BC8;<BBBAC;;;AABBBABC::6::::C@EE?A@A?BCEAA
@ATNG8:00777:05849
GATGGTAGCTCTGCTCTGACTCTCGTACTCATTCGTTTCGGAAGAGACAGGTACGTTAATAGTTAATAGCGTACTTCTTTTTTCTTGCTTTCGTGGTATTCTTGCTAGTTACACTAGCCATCCTTACTGCGCTTCGATTGTGTGCGTACTGCTGCAATATTGTTAACGTGAGTCTTGTAAAACCTTCTTTTTACGTTTACTCTCGTGTTAAAAATCTGAATTCTTCTAGAGTTCCTGATCTTCTGGGCAGACTCTCACACGCCTACCATCGAATCCTCTTAGTCT
+
:;:<;A=@966555@99966@;A@BB@A;C?C<BBA>4??4945=ADBBA@@@???:>:;;??9C:===C<<;=<7544444$:@@@@>>5<///)//727=056==>><?C@AAA@@:>?A=A4::@@@<==?;?<=:>ECCBC999409/0/00)/7;67>;@5>:955;;=>:==C@D2D9946@@@A0AD::;699;:A=@@::89CDD1CCB9:8:?AA>BBBBACC?B?CCABAC>;;;A8A;;;@@@B;:;@@@=:@==8=9944.38-3397;=:;?
@ATNG8:00778:05812
GATGGTAGTACATGGATAGACGACACCAGAAGATCAGGAACTCTAGAAGTAATCAGATTTTTAACACGAGAGTAAACGTAAAAAGAAGGTTTTACAAGACTCACGTTAACAATATTGCAGCAGTACGCACACAATCGAAGCGCAAGTAAGGATGGCTAGTGTAACTAGCAAGAATACCACGAAGCAAGAAAAAAGAAGTACGCTATTAACTATTAACGTACCTGTCTCTTCCGAAACGAATGAGTACCTCTCAGACGCTCGTCCTACCATCGAATCCTCTTAGTCT
+
?::A255:9999//)//9:::///997:<?:=>?@>>:=8;994444.///)///9/5555$5.559<<<666CD>@?;;>==+==:<:BCC/95:5:<;;;;;;?8?8:848::49=88555<499>9:9=@*0//-(-88//)/993<266>86559;;5505<<::<75404:9488//(///(//////#3717333333;<7<8:::>2;2;7?==9=955999395445/5>>9665<=;94////////3379733,377378855255/2224::222
@ATNG8:00778:05837
GATGGTAGTGTCATATGAGAGTGTGTACTCATTCGTTTCGGAAGAGACAGGTACGTTAATAGTTAATAGCGTACTTCTTTTTCTTGCTTTCGTGGTATTCTTGCTAGTTACACTAGCCATCCTTACTGCGCTTCGATTGTGTGCGTACTGCTGCAATATTGTTAACGTGAGTCTTGTAAAACCTTCTTTTTTACGTTTACTCTCGTGTTAAAAATCTGAATTCTTCTAGAGTTCCTGATCTTCTGGTATGACTAGTGTACTACTACCATCGAATCCTCTTAGTCT
+
A<B>@CCCCBBBCBBBCCCCCEEDDDBCCC@?>@BBB=BD@C?BBBBBBB@CECBB@D?AAAD?E@CBCBBCCCC?BBDDD1CC?BBCC>CCAA>A@@<AB?BCCBBB@CCDCCCCC?CCD?B?CDCCCCCC@CCCC@BCCCDCCCBCDDDBBBC?CBB???=??BBBBBCCBB?A:;:;6;?C@CCDDDD)DBBCD=@@CBCCCCCC@CCCC5CBBCD@C@BDACCCDDBB>B@BBBDCC@BBBACDCCBBBCCEDDECCBBBDC@CCCCC@BB?????BC@A@
@ATNG8:00778:05857
GATGGTAGACACGTGTGCTCTCTCGTACTCATTCGTTTCGGAAGAGACAGGTACGTTAATAGTTAATAGCGTACTTCTTTTTCTTGCTTTCGTGGTATTCTTGCTAGTTACACTAGCCATCCTTACTGCGCTTCGATTGTGTGCGTACTGCTGCAATATTGTTAACGTGAGTCTTGTAAAACCTTCTTTTTACGTTTACTCTCGTGTTAAAAATCTGAATTCTTCTAGAGTTCCTGATCTTCTGGGTCTCTCTCTCACGCACTACCATCGAATCCTCTTAGTCT
+
ABCE?BBCCCE;:6BABCCCCFCDCCCCCCCC@BCCL>CC@CACBBBBCC@CCBBC@F?BAAC@C@BBBABDBAB=AADDD3BB?A>??:?BBC?CCC@CC599A@AA?BBDBCCCC688>;>;>?@@@@??=???@;>>@@??????@@@A@>>;687;AA:>:>>>AAAB@@;@@@EE6><><@@AAA/A?>==1<878::AAAA<????/????B=B<@@<????AAA<A=DC????=A???9?AA@@=<<A>>>@@A@@??<==>AA<@@;A>@;@A@@@
@ATNG8:00782:05823
GATGGTAGCAGACGTGACAGAGCGCCAGAAGATCAGGAACTCTAGAAGAATTCAGATTTTTAACACGAGAGTAAACGTAAAAAGAAGGTTTTACAAGACTCACGTTAACAATATTGCAGCAGTACGCACACAATCGAAGCGCAGTAAGGATGGCTAGTGTAACTAGCAAGAATACCACGAAAGCAAGAAAAAGAAGTACGCTATTAACTATTAACGTACCTGTCTCTTCCGAAACGAATGAGTACCTCTCAGACGCTCGTCCTACCATCGAATCCTCTTAGTCT
+
@?ABABBBCDDCCBCCCCBDCCCEC=AAC@A@AB??=@?BBCCCCA@CC=A=CCAACCCC3B?BCAAABBB@AA;@A@@@@@1@B?D7;;;6<ADAGCCBBBBBB>B?AA?ABA?BAACCCCCCCCDCCB?@?ACCC?BBBB@AAB?A?B::;:CCCBBAA?BBBBBB?BC?BBB>????=5><<9?@@AA2AC@EAAAB@@>><>=?@@@:>:>>ACC@CBAAABC=@=@AA<ACD?CBBBBBB?BACCCDC???A@@??7;;?=A@@>C;>>9=>==@@;;;
@ATNG8:00783:05810
GATGGTAGCGCACACATAGATACAGTACTCATTCGTTTCGGAAGAGACAGTTACGTTAATAGTTAATAGCGTACTTCTTTTTCTTGCTTTCGTGGTATTCTTGCTAGTTACACTAGCCATCCTTACTGCGCTTCGATTGTGTGCGTACTGCTGCAATATTGTTAACGTGAGTCTTGTAAAACCTTCTTTTTACGTTTACTCTCGTGTTAAAAATCTGAATTCTTCTAGAGTTCCTGATCTTCTGGTAGAGCGTGCATATATCTACCATCGAATCCTCTTAGTCT
+
ACBB@BBCCBBCCBBCCCEEECCBCCCCCCCC@CBBB=BC@C@CBCCCCCC?CBCD@D?BBCB?C@CCBBBBDCC@A@@@@1BC@BADD=CCBB?BCB?BC9;;ACCCACCCCCCCC>BBE@C@CCBBBBBB@CCCC?CCCCCBBBCCCCCAA@B?BAB>BB?B?BBBBBBCCC>B;:;;.;>C>;;;;;*;B@BB>CCFEFEECBB@CDCC5BAAAC@CACC?BBCCC::9;@AAABBA<@@A=ABBBCCBBBBCDECCCBBBB?BCCCC@CC@????BA@AB
@ATNG8:00783:05838
GATGGTAGGCGTGTGAGAGTCTGCCCAGAAGATCAGGAACTCTAGAAGAATTCAGATTTTTAACACGAGAGTAAACGTAAAAAGAAGGTTTTACAAGACTCACGTTAACAATATTGCAGCAGTACGCACACAATCGAAGCGCAGTAAGGATGGCTAGTGTAACTAGCAAGAATACCACGAAAAGCAAGAAAAAGAAGTACGCTATTAACTATTAACGTACCTGTCTCTTCCGAAACGAATGAGTACGAGAGTCAGAGCAGAGCTACCATCGAATCCTCTTAGTCT
+
7::<@A?A<B@<?CCCCDCABBCDD>CBB@BDCCCDAD@CCBBBDD@BA?BADCBBCEDD1C?ABCCCCAA:::.9@90000)0>:=5;;;)///(/<:?BB@AA?B?BD@A==:=AAAAA<;=AA>>===?<A@@@8;<@ABAAA=D=B@B?BBBBBBBB?CBCCBB@BB?BBA>@@9:99&7;717;777'33,2555>>???<><>@@A=@<@@?>><??@?A??<?=>:90700+0;;@@CCCCBBBCBBBBBBB;;;AAAA;?<@@C@CC?>?>@CB???
@ATNG8:00785:05846
GATGGTAGTATCTGCACACTCTGTCCAGAAGATCAGGAACTCTAGAAGAATTCAGATTTTTAACACGAGAGTAAACGTAATAAGAAGGTTTTACAAGACTCACGTTAACAATATTGCAGCAGTACGCACACAATCGAAGCGCAGTAAGGATGGCTAGTGTAACTAGCAAGAATACCACGAAAGCAAGAAAAAAGAAGTACGCTATTAACTATTAACGTACCTGTCTCTTCCGAAACGAATGAGTACGAGAGAGCACACGTGTCTACCATCGAATCCTCTTAGTCT
+
:<>>ADD??ACDBBBCCCCBCDCDB@CCDBGIMC;;;;@DCCDDA@=@B=@?AABBBDCC3C@CCCABABBCED>BBBC?BC@BB?BACFF9ACDACBBB@@?;;5949D@GCC@BBBFCCCCBCCCCCBBB@DCBB<@@ECBAAC@D>B@?=@CBBB?@?@CBBBBB?BB?BBB999AAA9???<>@@@@@'@@:00/0?<9::,/,/<==3959@CCC?CCCBBCD@D@BBB>CCF@AAAA@@@A999CDDB@@BBCCB@?>BC?BBBBB?A=9:8818====
@ATNG8:00786:05823
GATGGTAGCAGACGTGACAGAGCGCCAGAAGATCAGGAACTCTAGAAGAATTCAGATTTTTAACACGAGAGTAAACGTAAAAAGAAGGTTTTACAAGACTCACGTTAACAATATTGCAGCAGTACGCACACAATCGAAGCGCAGTAAGGATGGCTAGTGTAACTAGCAAGAATACCACGAAAAGCAAGAAAAAAGAAGTACGCTATTAACTATTAACGTACCTGTCTCTTCCGAAACGAATGAGTACTGCGTCTCACTCTCGCCTACCATCGAATCCTCTTAGTCT
+
4;;>@BDEDCD?@ABB@@ACCCFED@CCB@BAAC@@=@?B@@@BBC@CB?B@BBBBBDDD2B?BBBBCBBB???8?AABBBB5CB@C=@@@7@BB=B<<;BBCDDAC@CC@CBC?BCCCCBCCCDBBBCE@@>@AA@>AAAAAAAC?C?B;;:;BBBCCBB?CCBCBC@BB????;?>9999+9<<99:::::%:;9;947=;>?:32529AA-706>AAAADBBABBB=?:8::57CC?BBBB???:::CBABDBBBBBA??9>??9>=88;699/4336?98//
@ATNG8:00788:05853
GATGGTAGAGAGAGCTCTCTCATCGTACTCATTCGTTTCGGAAGAGACAGGTACGTTAATAGTTAATAGCGTACTTCTTTTTCTTGCTTTCGTGGTATTCTTGCTAGTTACACTAGCCATCCTTACTGCGCTTCGATTGTGTGCGTACTGCTGCAATATTGTTAACGTGAGTCTTGTAAAACCTTCTTTTTACGTTTACTCTCGTGTTAAAAATCTGAATTCTTCTAGAGTTCCTGATCTTCTGGGCAGACTCTCACACGCCTACCATCGAATCCTCTTAGTCT
+
8;8:>ABCBCBBBBB::6<?;;DCB@@@@BBB=BCBC>BA?AAA@@CC@@?@CBBB@C@BACD@C?BB@AABBBB?BBBBB2A@?BBBE>BBBC?BCD?AB799?BBC@CCABAAAC>AAC=D=???@?@>><>AAA:==CA@??;;;A@@::9=::;:;@A3868ACCAAABA688@@@5@<@:==CCC/AAAAA7:;==?????>57777)7///9697AA=A>=>>>><@=@@@@@K7;;>C9A;;;;;@>==@A??=9@==97777:57717@@=CCA@A
@ATNG8:00792:05819
GATGGTAGTAGTACACTAGTCATACCAGAAGATCAGGAACTCTAGAAGAATTCAGATTTTTAACACGAGAGTAAACGTAAAAAGAAGGTTTTACAAGACTCACGTTAACAATATTGCAGCAGTACGCACACAATCGAAGCGCAGTAAGGATGGCTAGTGTAACTAGCAAGAATACCACGAAAGCAAGAAAAAGAAGTACGCTATTAACTATTAACGTACCTGTCTCTTCCGAAACGAATGAGTACTACTCTCAGAGACACACTACCATCGAATCCTCTTAGTCT
+
CCDD?BBBBCAA;CCCCCFCDBCEF@CBB@AABB;;7;;AADGCBB@BD@C@CBBBBDED5B?BA@@@@BB??@9?ABFDFD5;;7:9===4?@B@ABABBBBCC?C?@@=@BA>AABBBBCCCCCCBBB@@;@@@@=AAAB?@@C?C@C;;9;AAABABA@BBBBBB@CC?999?AA99:28=<:99999(7<8=>@9>D>:;7;:==DD7868?AAA?BBAAACC>B>ABE?CCC?BBA???BBBBBBCCCCBBB>??665>>;>??9:59><::;=@BBBB
@ATNG8:00799:05825
GATGGTAGATACTCGCTGATACACCCAGAAGATCAGGAACTCTAGAAGAATTCAGATTTTTAACACGAGAGTAAACGTAAAAAGAAGGTTTACAAGACTCACGTTAACAATATTGCAGCAGTACGCACACAATCGAAGCGCAGTAAGGATGGCTAGTGTAACTAGCAAGAATACCACGAAAGCAAGAAAAAGAAGTACAGCTATTAACTATAACGTACCTGTCTCTTCCGAAACGAATGAGTACACATCGTCGTGTCGTGCTACCATCGAATCCTCTTAGTCTT
+
/889:0//54;;@;;;<<666<<<<6>;@7;=@A;;2924944833-33-3633333377'74>;3738;8;<>8>?@@===*44.5.55)555.5;;555599.4.9=399:5:=@@;;;;;>;;;<<54.4444.44434<:;4:7:54.5;449@9948>>733233,377,33333(377433333$393//////87..(.(.3...032444.44433::6:6::=4::86::;=:::8869//////::::33399;68888<6;;644/5998//(
@ATNG8:00801:05846
GATGGTAGAGTATCATGTGTATCTCCAGAAGATCAGGAACTCTAGAAGAATTCAGATTTTTAACACGAGAGTAAACGTAAAAAGAAGGTTTTACAAGACTCACGTTAACAATATTGCAGCAGTACGCACACAATCGAAGCGCAGTAAGGATGGCTAGTGTAACTAGCAAGAATACCACGAAAGCAAGAAAAAGAAGTACGCTATTAACTATTAACGTACCTGTCTCTTCCGAAACGAATGAGTACACATCGTCGTGTCGTGCTACCATCGAATCCTCTTAGTCT
+
:CAB?BBBCDCCCCB@AACDDDDCC?BBB@CBCBBB@B>ACBBCCC@CC@C@BBBBDDDC1D?CBBBCDCCBB@8@@;;;;;*;F>E?CCB<BEE@GBBBCBCCC?B?BB@BBB?BAABCCDDAAADCCBBD@DBBB=@BDECBBA<@=@@@=BCCBBCBB?BDFBBB@BG????<>===<3???=ACEDD/CC?C>??DBCDD=?<?CBA6;6;>CBB@BBBBBBB?B?BCB>CBB?BCBBBDCCBBCBBABCCC@@@BAAACC?B?@>C?CC>@AD?BBBBB
@ATNG8:00802:05839
GATGGTAGTATCTGCACACTCTGTCCAGAAGATCAGGAACTCTAGAAGAATTCAGATTTTTAACACGAGAGTAAACGTAAAAAGAAGGTTTTACAAGACTCACGTTAACAATATTGCAGCAGTACGCACACAATCGAAGCGCAGTAAGGATGGCTAGTGTAACTAGCAAGAATACCACGAAAAGCAAGAAAAAGAAGTACGCTATTAACTATTAACGTACCTGTCTCTTCCGAAACGAATGAGTACTCTCTCAGAGACACACTACCATCGAATCCTCTTAGTCT
+
5;;>@CDDABBCBBCBBDCDCECCG@CBDACBBB;;9;?BBCBBCD@CC?B@BCBAABBB2B?CBBCCBCABBD@CA<;;;;*;C@C>BBB;BGGAFBCCCCCCC?B@BC@CCC?CCCCBBBCCCCCDCCBB?BBBB@CBBBBBBB=A?B::;:CCCCCBB?BCBBBB@BB=???3::::99+:=>;ABBBB2>>9><=>BBBAA7;78;>>1716>AAA?BBACA?@=?@BBC=BDD@DBBCBB999BBBBBBB@@@AC???AD<CAAAD>;;8;>>;@BD??
@ATNG8:00804:05812
GATGGTAGCATCATGCATATCTCACCAGAAGATCAGGAACTCTAGAAGAATTCAGATTTTTAACACGAGAGTAAACGTAAAAAGAAGGTTTTACAAGACTCACGTTAACAATATTGCAGCAGTACGCACACAATCGAAGCGCAGTAAGGATGGCTAGTGTAACTAGCAAGAATACCACGAAAAGCAAGAAAAAAGAAGTACGCTATTAACTATTAACGTACCTGTCTCTTCCGAAACGAATGAGTACAGAGAGTACGATATGTCTACCATCGAATCCTCTTAGTCT
+
DBCB@CCABADCHCCCCBBBCDDCD?@AB=>>>D@?7<<>CCCCCC?CC?D>ABEBBBBB3B@DBAAACAA>>?:>ACCCCC5BB?B=@@@9@CC@CCCCCCCCC?B@BC@CCB?BBCCCBBBCCCCCCCBB?ACCC@BBBBBBBC>C@C??>?DCBBAAC?AACCBB?::5:@>2999:::+::93::::::%:><>949BBC==:=89=>?:><>ACCC@CBAA?BC@B?CAC>CCD?BBAAABBBAACABACCCCBBBB@@@BA=BB???=@?<===:<A=>>
@ATNG8:00808:05822
GATGGTAGGCGACATACATACGCGCCAGAAGATCAGGAACTCTAGAAGAATTCAGATTTTTAACACGAGAGTAAACGTAAAAAGAAGGTTTTACAAGACTCACGTTAACAATATTGCAGCAGTACGCACACAATCGAAGCGCAGTAAGGATGGCTAGTGTAACTAGCAAGAATACCACGAAAAGCAAGAAAAAGAAGTACGCTATTAACTATTAACGTACCTGTCTCTTCCGAAACGAATGAGTACTGCGTCTCACTCTCGCCTACCATCGAATCCTCTTAGTCT
+
9:@=@CCC@C;:9BBBBCFCBBBCC@CCC?CCBB997:?BACCCBB?CB?B@CBBBDDFD5D@BBBCCDCFCCC>BAAAAAB2AB<B4:::.<AA>CFCBCBBCB@B@BC@BBB?CB@?@BBCCCDCCBBBB;@:;;5;A@ACBBB@GAG;;9;B@@@CDC@BBBBBB@BC@BCC5999989*9<<8<<<<>1?B?B???DEECF<?<?>98184;=AAA?BBAAACC>@?@BD>EAA=?@ACCCCBBBBCCBBBBBBBBBC?C@@>@AAAB?BB@BBB@BC@??
@ATNG8:00810:05856
GATGGTAGGAGACACGTCCACACGTACTCATTCGTTTCGGAAGAGACAGGTACGTTAATAGTTAATAGCGTACTTCTTTTTCTTGCTTTCGTGGTATTCTTGCTAGTTACACTAGCCATCCTTACTGCGCTTCGATTGTGTGCGTACTGCTGCAATATTGTTAACGTGAGTCTTGTAAAACCTTCTTTTTACGTTTACTCTCGTGTTAAAAATCTGAATTCTTCTAGAGTTCCTGATCTTCTGGTGAGATATGCATGATGCTACCATCGAATCCTCTTAGTCT
+
<<>?@BBB@B<<<::///699;===;::=9:4:AAD>CC?A?BCCAAAC?CIA;;7;>A@@@<?;@A9:9BBBC>A@AAA189<A978)3::=095<8=C@9;9BAA=AABAABBB@CCB?C?@?;BAC??;?AAA=A===@@???@@;;;;;;586776617:?@@A>>=894777<<.=28288;;;+98888+/.7777877;5>FCC.2588<;A;;>:>===>@@<@;@@;856,//85<;:>>==>CE===<///77:5:=:::1630799+-----
@ATNG8:00769:05881
GATGGTAGCGCGACGAGCGTAGACCCAGAAGATCAGGAACTCTAGAAGAATTCAGATTTTTAACACGAGAGTAAACGTAAAAAGAAGGTTTTACAAGACTCACGTTAACAATATTGCAGCAGTACGCACACAATCGAAGCGCAGTAAGGATGGCTAGTGTAACTAGCAAGAATACCACGAAAGCAAGAAAAAAGAAGTACGCTATTAACTATTAACGTACCTGTCTCTTCCGAAACGAATGAGTACTGCGTCTCACTCTCGCCTACCATCGAATCCTCTTAGTCT
+
5<<=<?;?=B@BB>>>?CE@@>;;:)5<<8=><;00*0)////44;7894949455?===+A:@@<;::=737=69895555$5525499;0;>>9@C@DCD@@A@C@<<9<@@;>AA?BBBCBBCCBBBBB=@@@@@CCBBAA??=@@BAA>AAAAA@??;???987<??<@@:277333(7331778999$8;<784298:;7:7;;;=>4>;>;@@?=?>>88457:6==><>=84;==<=?89977>===>:9:334:7;:;78888<2886:::7=<888
@ATNG8:00771:05888
GATGGTAGACATATCGTACTCTCTGTACTCATTCGTTTCGGAAGAGACAGGTACGTTAATAGTTAATAGCGTACTTCTTTTTCTTGCTTTCGTGGTATTCTTGCTAGTTACACTAGCCATCCTTACTGCGCTTCGATTGTGTGCGTACTGCTGCAATATTGTTAACGTGAGTCTTGTAAAACCTTCTTTTTACGTTTACTCTCGTGTTAAAAATCTGAATTCTTCTAGAGTTCCTGATCTTCTGGGCTGCGCTGATATGCGCTACCATCGAATCCTCTTAGTCT
+
BBAB?BCCBBBCDCAAACCDCBCCCCDCCC@@?@BBC?CB@B@BBCCCCC?CCBBB?B<>?CB9C?BBBBBBCBB?BBB=B+BB=A89929?AB?BCB?AA799:BCD?BCDB>=@@;AAA;A;>??A@<=<=A???;?@@A@@??@@D@@@>>>;=>=;>><><AAAABAA@?9>8888(88>7<====+;A==<5<9:988A>>>:====.9==<@<@<??<AAAA>=>=@=?@??@@388?>9?;;;?>>>>BCB??>>>>><>@@AA<??:=<<6<?:::
@ATNG8:00778:05887
GATGGTAGGTGCACATGAGTGTATCCAGAAGATCAGGAACTCTAGAAGAATTCAGATTTTTAACACGAGAGTAAACGTAAAAAGAATGGTTTTACAAGACTCACGTTAACAATATTGCAGCAGTACGCACACAATCGAGCGCAGTAAGGATGGCTAGTGTAACTAGCAAGAATACCACGAAAGCAAGAAAAAAGAAGTTACGCTATTAACTATTAACGTACCTGTCTCTTCCGAACGATGAGTACTGCGTCTCACTCTCGCCTACCATCGAATCCTCTTAGTCT
+
//9;:D??<CCCCDCABABBBCBCD?AAB?BBDDCC@C?@@BB;;;?BB?B@CGCBCCDD5D@BBBCCABBBCC600>B>>>,>A-//8==</=?=:C?;@?>>00*/:00)0=?9>>BACBECCCBBCCCCDAEDCCAAABBBBC?C@B;;9;@@@BDBC@@@ABBB?BB@AAA:90@@?7=00*......%.66/0(0;88@:B=A6==>8:>:<<BBB>ADCBB@A@C>@@>A:98;:B@A@@@?9;:@@A>@?CCCB@BBB=@@@?A=AA?:::=@B@@@
@ATNG8:00780:05889
GATGGTAGGCGTGTGAGAGTCTGCCCAGAAGATCAGGAACTCTAGAAGAATTCAGATTTTTAACACGAGAGTAAACGTAAAAAGAAGGTTTTACAAGACTCACGTTAACAATATTGCAGCAGTACGCACACAATCGAAGCGCAGTAAGGATGGCTAGTGTAACTAGCAAGAATACCACGAAAGCAAGAAAAAGAAGTACGCTATTAACTATTAACGTACCTGTCTCTTCCGAAAACGAATGAGTACTGCGTCTCACTCTCGCCTACCATCGAATCCTCTTAGTCT
+
94:<=BCC?BBBBCBBBBCCBBBBB=BCC@CCCCCC?B>BBCCCCC@@@?A????;;:;;*;<@>@CCCAA???9=?===??.=D<A3999(77=4;BBBCCCCC?C?BB???@:>=@@A==<AAAA>>>>><>@AA9<>>>AAAA=A=A:><>CCBBAA@?AA?ACA>@@=@BC=?@>>>7>AA=@@@@@.=?;;AAA@@@@@<A;@@>?<>;@>>=><@A>>>??<@<@AAA5?AA>ABBCBBBAAABBBBC@@@>A>>>9=>A=A==;A;;978::;A@@@@
@ATNG8:00786:05898
GATGGTAGGTGCACATGAGTGTATCCAGAAGATCAGGAACTCTAGAAGAATTCAGATTTTTAACACGAGAGTAAACGTAAAAAGAAGGTTTTACAAGACTCACGTTAACAATATTGCAGCAGTACGCACACAATCGAAGCGCAGTAAGGATGGCTAGTGTAACTAGCAAGAATACCACGAAAGCAAGAAAAAAGAAGTACGCTATTAACTATTAACGTACCTGTCTCTTCCGAAACGAATGAGTACCTCTCAGACGCTCGTCCTACCATCGAATCCTCTTAGTCT
+
:::;?A??<CCCBAB@BA@CFGDCC@BBB@E@@@:::;ACCCDDBB?AA=A=@@?;;;;;*;@CBABACECCGJ=AA;;;;;(;@;@5::9*9@>;<BB@@@B@@=@?AD@BBB@BCBBBCDCCCCCCCCC@@BBBC?A@@CCBBB>B?B@@=@BBBBBBB@BCBB?A=?C?AAB<??AAC9>??9:99999%9>;<97:BBBCB>A>;AAA.838=BCDACCCCBCC>A>AAA9A@@=?BAACBB?AAB???BBBBBBAAC999A?B;;;@;<<7;;;7=?=>>
@ATNG8:00787:05877
GATGGTAGGAGACACGTCGCACACGTACTCATTCGTTTCGGAAGAGACAGGTACGTTAATAGTTAATAGCGTACTTCTTTTTCTTGCTTTTCGTGGTATTCTTGCTAGTTACACTAGCCATCCTTACTGCGCTTCGATTGTGTGCGTACTGCTGCAATATTGTTAACGTGAGTCTTGTAAAACCTTCTTTTTACGTTTACTCTCGTGTTAAAAATCTGAATTCTTCTAGAGTTCCTGATCTTCTGGTGAGATATCATGATGCTACCATCGAATCCTCTTAGTCT
+
888;=AA;:=<AAA===666>@>@@?CCCBCB@CAAA>ADAJAFCBBBBBACCB;;6<<@?;;597>>ABA::5<7:=::=+37393788&3:<C@CBB@BB????A@@=??==ABBC>BBA;A<AA>;;9<<9==88168??=>>AAA;;;888>5;;;:=>:?:==>>?>>;;598<;<-=4;5;=@AA/AA888-8::9:?@@AA=AABB/B888><A<>><>>>AA@?:=8=;;/--06--,/998=????6668///87;78::@B:>==?>>:==>>>
@ATNG8:00788:05897
GATGGTAGCGCGACGAGCGTAGACCCAGAAGATCAGGAACTCTAGAAGAATTCAGATTTTTAACACGAGAGTAAACGTAAAAAGAAGGTTTTACAAGACTCACGTTAACAATATTGCAGCAGTACGCACACAATCGAAGCGCAGTAAGGATGGCTAGTGTAACTAGCAAGAATACCACGAAAGCAAGAAAAAGAAGTACGCTATTAACTATTAACGTACCTGTCTCTTCCGAAACGAATGAGTACGTGTGCGACGTGTCTCCTACCATCGAATCCTCTTAGTCT
+
:<<=?BDDDCAABCCBBBCCEECCD>CCC@CBBBCC@C>AABCCCC@CC?C?AABBACCC2C?AAAABBBCBBB<ABABBBB5BC?B>BBB<BCFAGAAACCCCC?C?BB?ACC?CCCACDEE@@@DDCCBB?BCBA?BBBBAAAC>B@CAA>ADDDCAAA?AACCCC?CC@?>@999BBA<AAA>ABBBB3BD@B?>;CBA=>6:7;=>C3838ABAA>AA@@ACC@C@CDE?C::99AABBCCAAAAAAB????@@A@@<>>?<?A???<@@<@@A<@@;::
@ATNG8:00791:05873
GATGGTAGCGCACACATAGATACAGTACTCATTCGTTTCGGAAGAGACAGGTACGTTAATAGTTAATAGACGATACTTCTTTCTTGCTTTCGTGGTATTCTTGCTAGTTACACTAGCCATCCTTACTGCGCTTCGATTGTGTGCGTACTGCTGCAATATTGTTAACGTGAGTCTTGTAAAACCTTCTTTTTACGTTTACTCTCGTGTTAAAAATCTGAATTCGTCTAGAGTTCCTGATCTTCTGGCTCTCGTAGACAGATACTACCATCGAATCCTCTTAGTCT
+
::;=>@;;;;;>>=>666<<;9;<;;;<==CC@:96>244.5.599<<9:.5>5;5.5.4;=B?@<@..-----6-/)/88/8:388:<5?:=?;???68>8:>::>@@CCCBCCAB@BCC?C;;;CCCCCA@BBBB=@;;;;;BBCBBBBBBAA>BCC=AA<@:?9000////,66@@@2@:<7;;===+<<;;;3;@@DDDB;<;4;;;;*;==9525.5999;@B6999B:@;:=::499=<>>:;9AAB;;:BB@BBBBBB@CCCCC?CA@CCC=@AAAA
@ATNG8:00792:05899
GATGGTAGAGAGACTGTAGCGCACCCAGAAGATCAGGAACTCTAGAAGAATTCAGATTTTTAACACGAGAGTAAACGTAAAAAGAAGGTTTTACAAGACTCACGTTAACAATATTGCAGCAGTACGCACACAATCGAAGCGCAGTAAGGATGGCTAGTGTAACTAGCAAGAATACCACGAAAGCAAGAAAAAGAAGTACGCTATTAACTATTAACGTACCTGTCTCTTCCGAAACGAATGAGTACCTCTCAGACGCTCGTCCTACCATCGAATCCTCTTAGTCT
+
><=>@BBCCBBBCCCCCCDDAABCM?DCC@BBAABB?B@CBBCCBB?BD?B?BBBABBBB2B?CCBABBBBBBB;A?;;;;;*;A@E?BBB<BIIBCCBBBBCBB?B@AA>ABBACCCCCCCCBBBCCCA@@@C@@@?BAABAAAC@C@CAA?@AAACBCC@BBBBBB?AA=::::??AAA8???:?AAAB3BB?BBBBB>B??7;7;>CA3838?BBB?AC???@@:=:=>?5<==<@??@CBB?BBBBBDDB===AA??<?@B<@>>>B<@@=?=<8<=<<=
@ATNG8:00796:05865
GATGGTAGTCTCAGATAGTCTATAGTACTCATTCGTTTCGGAAGAGACAGGTACGTTAATAGTTAATAGCGTACTTCTTTTTCTTGTCTTTCGTGGTATTCTTGCTAGTTACACTAGCCATCCTTACTGCGCTTCGATTGTGTGCGTACTGCTGCAATATTGTTAACGTGAGTCTTGTAAAAACCTTCTTTTTACGTTTACTCTCGTGTTAAAAATCTGAATTCTTCTAGAGTTCCTGATCTTCTGGATAGCGACGCGATATACTACCATCGAATCCTCTTAGTCT
+
:889;::::@AA?@?BBBA@969=BBBBA;?A<BBBC?CE@F@BCAA?@@:>B@@@;?;@;557;7;==@<555:.44:::'44.444992455<9:761//)///68;<??@??@?C@BBB>@=ACA@@C@@=@BBB?BBBBCCCBB@@@AAA@@9;:929?:@;@@@@??;=<5:99999'9<B;99999(9@@>@8@9:9<?9959.5555$5999;<;@CB=BB9:;9D>B>BBB@?@@ABC@AAAC;<<<;;@BBAAAAA@@>ABBDE@??=?AA=AACCC
@ATNG8:00801:05869
GATGGTAGAGTACAGTGTAGTAGACCAGAAGATCAGGAACTCTAGAAGAATTCAGATTTTTAACACGAGAGTAAACGTAAAAAGAAGGTTTTACAAGACTCACGTTAACAATATTCAGCAGTACGCACACAATCGAAGCGCAGTAAGGATGGCTAGTGTAACTAGCAAGAATACCACGAAGCAAGAAAAAAGAAGTACGCTATTAACTATTAACGTACCTGTCTCTTCCGAAACGAATGAGTACGAGAGAGCACACGTGTCTACCATCGAATCCTCTTAGTCT
+
<:<=8:::555:9::9565:;;555.555759:B;;6;7;;A@@?@9;8188<897;<<<);7?;<BBBBBBCD>??@@BBB5CFAD@BB@0A9946BB@AA=>?:=?BA<@?@=<===@A?BBBBBCA@@<AA@A@CCBCDBAA@C@B;;6;;9==?:;7;555<<6865///(//9;39:>8=BB@@@%9963335555/-)-044--(-,../7969::<:::9:8:;;2;//(/66/77;;//0;//0<777:::;>99848/..30593755-55955
@ATNG8:00802:05903
GATGGTAGAGTATTATGTGTATCTCCAGAAGATCAGGAACTCTAGAAGAATTCAGATTTTTAACACGAGAGTAAACGTAAAAAGAAGGTTTTACAAGACTCACGTTAACAATATTGCAGCAGTACGCACACAATCGAAGCGCAGTAAGGATGGCTAGTGTAACTAGCAAGAATACCACGAAAGCAAGAAAAAGAAGTACGCTATTAACTATTAACGTACCTGTCTCTTCCGAAACGAATGAGTACTATAGACTATCTGAGACTACCATCGAATCCTCTTAGTCT
+
;9<<:>BBDCCCC@BCBCGDDCCBB?AADGAAABDC@D@CBBBABA@BD?C?CBBBCDCE3B@DDBBBBAA>??8=@;;::9.:D<B2999&5<<=BCBBBBCBC=@<@@=@BD@CBBBDDBCBBBCCCCCC@CCAA>BCBBCCAA>A?BAA?ABBBBBBB?BCCCBB?BA>ABB>AABFF>AAA>AABBB3BB?B@?;AAAAA=D=????1817@BCB?BBAAABB?A?A@@;@::4:@ACBBCBCBCB?===CCBBACCDBBB?BBCCC?BB?CCB>>@???
@ATNG8:00802:05909
GATGGTAGCATCATGCATATCTCACCAGAAGATCAGGAACTCTAGAAGAATTCAGATTTTTAACACGAGAGTAAACGTAAAAAGAAGGTTTTACAAGACTCACGTTAACAATATTGCAGCAGTACGCACACAATCGAAGCGCAGTAAGGATGGCTAGTGTAACTAGCAAGAATACCACGAAAGCAAGAAAAAGAAGTACGCTATTAACTATTAAGTACCTGTCTCTTCCGAAACGAATGAGTTCTATGTAGAGCTCTATACTACCATCGAATCCTCTTAGTCT
+
?<C?@DAAACCCC@AACBCCCCDCC?CBB@CDDDAA?B@CBCCCCC@BB?B@BDCBBBBB2B@CCCACCBB@@@8==9999:*;C@C?CCC;CDE@DBBACCCCDBC@AA>ACF?BACACCCCCCCBBBBBD=CCCC<@@@?CCCB>C@CAA?ADCCCCCC@@AA@AA@BC?BBB;??@@@9???:?AAAA3BA?B@?@BCDAA:>;>B@@7;7;>>?;@@>>>AA=C=???9?@@<@AA??;?@@AAAAA>><@><>AAAAAA;AAA@@<@@;@@@;BA:::
@ATNG8:00807:05900
GATGGTAGCTCACGTACGTCACACGTACTCATTCGTTTCGGAAGAGACAGGTACGTTAATAGTTAATAGCGTACTTCTTTTTCTTGCTTTCGTGGTATTCTTGCTAGTTACACTAGCCATCCTTACTGCGCTTCGATTGTGTGCGTACTGCTGCAATATTGTTAACGTGAGTCTTGTAAAACCTTCTTTTTACGTTTACTCTCGTGTTAAAAATCTGAATTCTTCTAGAGTTCCTGATCTTCTGGACAGAGTGTGCAGATACTACCATCGAATCCTCTTAGTCT
+
@<CC@CBCCCCBABBCCCBCBBBDBC?@@CBA>BCCC>CGAE>CBBECBB?BDDCC=B?CCCC?C?BBCBAABBB?CCCCC2BB?BBBB=BDCB>@AB>AB>???CBB?BACAAAAA<CAA>A>@@AA@?>>:??AA:?>@@AA?<;<A>>=<<><;=>=@@;><A?A?AA???8=>DDE6@9<9=ADDC/BB:::1::::::@>>><@DDD/D<<=C=D<?@;@@AC===;?<AAAA::29<<:@@@@@>>>>=@@@A@@>>>A<AADAA8<<9>@D9>@=??
@ATNG8:00809:05890
GATGGTAGAGAGAGCTCTCTCATCGTACTCATTCGTTTTCGGAAGAGACAGGTACGTTAATAGTTAATAGCGTACTTCTTTTTTCTTGCTTTCGTGGTATTCTTGCTAGTTACACTAGCCATCCTTACTGCGCTTCGATTGTGTGCGTACTGCTGCAATATTGTTAACGTGAGTCTTGTAAAACCTTCTTTTTTACGTTTAACTCTCGTGTTTAAAAATCTGAATTTCTTACTAGAGTTCCTGATCTTTCTGGTATACACACTCGCTCGCTACCATCGAATCCTCTTAGTCT
+
BAAB?BBBCCBBBCC:;9;@@<BA@;;;@BBB<A:9:9&99494;;;@AAC@DCBBB=@=@BBB5955:8@AA9998999:9:#3317877.337A9??=9>>0//>;/0*/8<<@A::389717179=;<<::6:A>?5;:A:::@>>>>>>===<7=;;5;?;@<;;;=>>>>>5:6667-6)/)//////%/:///(7/77A>>=?A??5<>=>/>:;;<)//)//)//:9::=A5:4:8:8566(69707----=7??@@@@???@???<@@???=AA=ACC=<<=AA
@ATNG8:00810:05868
GATGGTAGTATATCGCGTCGCTATCCAGAAGATCAGGAACTCTAGAAGAATTCAGATTTTTAACACGAGAGTAAACGTAAAAAGAAGGTTTTACAAGACTCACGTTAACAATATTGCAGCAGTACGCACACAATCGAAGCGCAGTAAGGATGGCTAGTGTAACTAGCAAGAATACCACGAAAGCAAGAAAAAAGAAGTACGCTATTAACTATTAACGTACCTGTCTCTTCCGAAACGAATGAGTACGTGTGACGTACGTGAGCTACCATCGAATCCTCTTAGTCT
+
A<<?ACCB996==BCCCDDDCCCCBACCB?BBCBBDAF@CCCGCA@=@C>B@BCCAAA@A0@;@A@@AB;:9BC<;@BB===+=F@D:CCC8BBC@CDDDDHDB@>@=AA=BBB?BCABBCCCCBBBCCBBB?@@@A?AC@?@??@;A=A<;6;B@@@CCC@CCCBBB???;????BBDCF<A@@;9:9999%:@;@:9:B@A>><><>>=B7;7;>CCC@A@?@=9:39<@@@;@@@<A999CCCB???????BBCDBBBBC99:;??@@B>@@<87849?986
@ATNG8:00812:05903
GATGGTAGGCGAGAGTGAGACGCAGTACTCATTCGTTTCGGAAGAGACAGGTACGTTAATAGTTAATAGCGTACTTCTTTTTCTTGCTTTCGTGGTATTCTTGCTAGTTACACTAGCCATCCTTACTGCGCTTCGATTGTGTGCGTACTGCTGCAATATTGTTAACGTGAGTCTTGTAAAACCTTCTTTTTACGTTTACTCTCGTGTTAAAAATCTGAATTCTTCTAGAGTTCCTGATCTTCTGGTATACACACTCGCTCGCTACCATCGAATCCTCTTAGTCT
+
A@>:=@@@=@BBDCDCCCCC@ABCCCCCCC;:::BBB=CB@B@DDBABCC?BBCBB?B?AAAB?BACBBCCBA<C8BBBBB2BB@CBBB=BCCC?AAC@BB<>>AAAA?BBBBBBCC>A=A;><>AA@@@AA;@@:96:>=>;;;;;??AB>>>?:==>>@@=@<>>>>@@???:;;;=</>1818<>>>/;=999.7-----799<4::::+7??@A<A=AA<;;;==99188=@99//,/;<9=????AD@@???@@@@@@@@:=<A?A=AD:>>><??A::
@ATNG8:00813:05868
GATGGTAGTGCGTGAGAGAGAGACCCAGAAGATCAGGAACTCTAGAAGAATTCAGATTTTTAACACGAGAGTAAACGTAAAAAGAAGGTTTTACAAGACTCACGTTAACAATATTGCAGCAGTACGCACACAATCGAAGCGCAGTAAGGATGGCTAGTGTAACTAGCAAGAATACCACGAAAAGCAAGAAAAAAGAAGTTACGCTATTAACTATTAACGTACCTGTCTCTTCCGAAACGAATGAGTACTACTCTCAGAGACACACTACCATCGAATCCTCTTAGTCT
+
8;;=@DDBBBAB:;9CCCCDECAAB<ABC@CCCD@@<?;A;;;@?C?CB@B?A>?@@@@@.@=AABBCA@@999+89:4444$5=:@:>>>2=@<7;?@AACC;;99=AD=BBB>ABBABCCCCC<;=ABBBFDECC?BDCBBDCB@D?B@A>ACCCC;;;@BAABBB?BC?AA@;>>9999*9<<8>CCDCC)CA<7819?AAB??<?7<=87185:=AAA=A@@;:9B@C=??D>FBA=BACABBBCA@A?????AA@@BB988@A=AAAAB:>>====:=@BAA
@ATNG8:00764:05938
GATGGTAGCTCACGTACGTCACACGTACTCATTCGTTTCGGAAGAGACAGGTACGTTAATTAGTTAATAGCGTACTTACTTTTTCTTAGCTTTTCGTGGTATTCTTGCTAGTTACACTAGCCATCCTTACTGCGCTTCGATTGTGTGCGTACTGCTGCAATATTGTTAACGTGAGTCTTGTAAAACCTCTTTTTACGTTTAACTCTCGATGTTAAAATCTGAATTCTTCTAGAGTTCCTGATCTTCTGGTCTACTACACTGTACTCTACCATCGAATCCTCTTAGTCT
+
99:<;@A@@<65<=:@969<@AACAA;;95955;=<A6664525C=>;@>=@<99:<B4;2:=>8@>A@A@A@@@@-//::99)::)/37777+8:;;7;;:7;:4///9//(////339959::4:5::<?<<<=:>>>>>@@@@@@AA>>>>>;;9:.528398393222...;33-.-999*6),-4888(--448'.).5566...672777.7.--9(-(-8,---.733.53555633)..627557;:=?;;;;BCBBA=6617---60--+,66063666
@ATNG8:00770:05953
GATGGTAGGAGACACGTCGCACACGTACTCATTCGTTTCGGAAGAGACAGGTACGTTAATAGTTAATAGCGTACTTCTTTTTCTTGCTTTCGTGGTATTCTTGCTAGTTACACTAGCCATCCTTACTGCGCTTCGATTTGTGCGTACTGCTGCAATATTGTTAACGTGAGTCTTGTAAAACCTTCTTTTTACGTTTACTCTCGTGTTAAAAATCTGAATTCTTCTAGAGTTCCTGATCTTCTGGGCAGACTCTCACACGCCTACCATCGAATCCTCTTAGTCT
+
A?CC@DBB@BBBBCCCCBBBCCDE@AABCCCC?B;;;0<A>B?BBBCCCC@ECCBB@B@BDCC?B?AAACCCCBC=:9999':=:?AAA<ABC?=@??;?@=AABBAA<??BBCBBB?BBB?B???>AAAAB=B@>>>9>DBBA=>>BBBBB??<?BB?AB>>;?@@>>=BBB??=<=<2=:=:>>>>>/=@:;;3;>>>==AB;;7;BDB/A;;;>;><@@=AFKA;;;:==??@?==:899;4;///:9<=AA???@@<=>>=A;;;=:=>=ABA<BB===
@ATNG8:00772:05951
GATGGTAGATATATGCACTCTCTACCAGAAGATCAGGAACTCTAGAAGAATTCAGATTTTTAACACGAGAGTAAACGTAAAAAGAAGGTTTTACAAGACTCACGTTAACAATATTGCAGCAGTACGCACACAATCGAAGCGCAGTAAGGATGGCTAGTGTAACTAGCAAGAATACCACGAAAGCAAGAAAAAGAAGTACGCTATTAAACTATTAACGTACCTGTCTCTTCCGAAACGAATGAGTACACATCGTCGTGTCGTGCTACATCGAATCCTCTTAGTCT
+
::<=:=A?A;==>;@;><<;=>C;;89>B=BCBB@@;C;>CBBB<B;>94:7?@@BBCCC3B>BA883973;;;3:944444$498=:===///<,0/99/95;;.905@=BCC?CCCCCCCCCHAAABAA@GE;<<ACDBC@@@C@C>BBB>B@@@ACAB?BAA<=>:00*/66(/7>>=6333,33333$3;1788888898/55,5522+2+259;<7<:555;;?C=A?A94442799377@?>>@BB???=<5339:888::373</332877173337
@ATNG8:00773:05919
GATGGTAGCAGACGTGACAGAGCGCCAGAAGATCAGGAACTCTAGAAGAATTCAGATTTTTAACACGAGAGTAAACGTAAAAAGAAGGTTTTACAAGACTCACGTTAACAATATTGCAGCAGTACGCACACAATCGAAGCGCAGTAAGGATGGCTAGTGTAACTAGCAAGAATACCACGAAAGCAAGAAAAAGAAGTACGCTATTAACTATTAACGTACCTGTCTCTTCCGAAACGAATGAGTACAGAGAGTACGATATGTCTACCATCGAATCCTCTTAGTCT
+
AECC?BCBD;:;=<=BCCCECCCCMADB@?BABAAA?B;<;DCBBC@BB?B@BAA>>>>>.;9?@;000;96;<3=?=>>>>+=C@B@CDD7CCFBDCBBBDCBB?A?AA>ACC@DCCDBBCCCCBBBBDCBABBBB?BBBBCBBC@EAC;;;;CCCCCCCACCBCCD?BC???85>>>>>6===:@@AAB2BD?CCCBA@AAA1738=>=1938?CBC@DC???BB;@=?AA<@CD????BBBBFBBBABABBAABBCBAA>?@<@?B>><>G=898<@?888
@ATNG8:00779:05923
GATGGTAGTATCTGCACACTCTGTCCAGAAGATCAGGAACTCTAGAAGAATTCAGATTTTTAACACGAGAGTAAACGTAAAAAGAAGGTTTTACAAGACTCACGTTAACAATATTGCAGCAGTACGCACACAATCGAAGCGCAGTAAGGATGGCTAGTGTAACTAGCAAGAATACCACGAAAGCAAGAAAAAGAAGTACGCTATTAACTATTAACGTACCTGTCTCTTCCGAATCGAATGAGTACGAGAGAGCACACGTGTCTACCATCGAATCCTCTTAGTCT
+
:=<>@BBBBBBBBBBBBBCCCCCCB@BCC@CCDDBB?B?BACCCBA?AD?B?AC?=?@@@2@>ABBBBCAA987)79;;<<;';?<<4595&5@<=BCCCCCCCC@C?BB?BBB?BCBBBBCEDCCECCCCC?CCCC?BBBCBCAB?E?BAB@BCBBACCD?AAABBG@AA>ABD?BBAAA8>?>;=>???1?B?CBAABBA??7;7;@@@<>;>ACCC?CCCAABB@D@BB?AADEABBBBB999AAACBBBBBCCCCCCBBBB?BBBBC>AA???@@CCBBB
@ATNG8:00784:05937
GATGGTAGATACTCGCTGATACACCCAGAAGATCAGGAACTTCGTAGAAGAATTGCAGATTTTTAACACGAGAGTAAACGTAAAAAGTAAGGTTTTACAAGACTCACGTTAACAATCATTGCAGCTAGATACGCACACAATCCGAAGCGCAGTGAAGGATGGCTAGTGTGAACTAGCAAGGAATACCACGAAAGCAAGAAAAAGAAGTACGCTATTAACTATTAACGTACCTGTCTCTTCCGAAACGAATGAGTACTATAGACTATCTGAGACTACCATCGAATCCTCTTAGTCT
+
:<<=?AAB@@>::<955@?999555)5;;:>CCCBB?A>;;5;9944;4:76;+//77:;???+B5===:=;;...:)--.----$//57<8<==2==?:?@@@BBB;000;>>;000?<?@@=00////9::;==497;8:4:@<@@@8=0/./38.356/55557;2221662227382703582.....'.66277777(332...55655538/52222729<CBB?BBCBABA@B@CBB;A:839=@@ABBFFC>==BBBBCBB;;:::<;4:==8=>BB<@AC?BAADB
@ATNG8:00792:05940
GATGGTAGACACGTGTGCTCTCTCGTACTCATTCGTTTCGGAAGAGACAGGTACGTTAATAGTTAATAGCGTACTTCTTTTCTTAGCTTCGTGGTATTCTTCTAGTTACACTAGCCATCCTTACTGCGCTTCGATTGTGTGCGTACTGCTGCAATATTGTTAACGTGAGTCTTGTAAAACCTTCTTTTTACGTTTACTCTCGTGTTAAAATCTAGAATTCTTCTAGAGTTCCTGATCTTCTGGACAGAGTGTGCAGATACTACCATCGAATCCTCTTAGTCT
+
7://-/:=>@?@==<:66<=;;???A;;;=<@5@:;;,:;294>=<??994949@A8A7??@@=@?AACECAA;@68777&3317733,394425==79>9877771778<?;>>8:961616697958=7<:::5565;999989;;<:;9<6::B=@@:>:=AA===8766;9::;2;:@:98888(9;76=6=<:///:668/787).////83;5;>9>>>>>>A<><=>>=::5///9=:;>>=@A@???AB???A>><>?BA@=@A<>>><AA@@@
@ATNG8:00794:05942
GATGGTAGTACATGATAGACGACACCAGAAGATCAGGAACTCTAGAAGAATTCAGATTTTTAACACGAGAGTAAACGTAAAAAGAAGGTTTTACAAGACTCACGTTAGCAATATTGCAGCAGTACGCACACAATCGAAGCGCAGTAAGGATGGCTAGTGTAACTAGCAAGAATACCACGAAAGCAAGAAAAAGAAGTACGCTATTAACTATTAACGTACCTGTCTCTTCCGAAACGAATGAGTACTGCGTCTCACTCTCGCCTACCATCGAATCCTCTTAGTCT
+
?AC?ABACCCCBBBCCCBCCAA@BA>ABB>BAAA@@;A;@@@?@BC@BCAD?CABBDEEF3E@CCCCGCCCCCC:@@;;;;;$:<<<5955&5;;8<BBBBBB@@=@ABC@CED@BCBBBBBDBBACDFFCB@BCCB?B@@@B;<:4:49>?8BBC9:9AB?AABBBB?BD@CCC?CBBBB=AAA<@@@@A2AB?CCBBBECBA;?;?BB@=C:>=CCC?BAAABBC?B@BBG=BBC?CCCCCCBBBBCBBBBCBBBCBB@?ABD@FCCCC@DC@BBC?CB@<;
@ATNG8:00794:05950
GATGGTAGACATATCGTACTCTCTGTACTCATTCGTTTCGGAAGAGACAGGTACGTTAATAGTTAATAGCGTACTTCTTTTTCTTGCTTTCGTGGTATTCTTGCTAGTTACACTAGCCATCCTTACTGCGCTTCGATTGTGTGCGTACTGCTCAATATTGTTAACGTGAGTCTTGTAAAACCTTCTTTTTACGTTTACTCTCGTGTTAAAAATCTGAATTCTTCTAGAGTTCCTGATCTTCTGGGCAGACTCTCACACGCCTACCATCGAATCCTCTTAGTCT
+
=<<=@BCCDDCCCBCCCDFBBBCCCCCECBBB@CCCC>CB@B@CBBAACC@CCCBB?BACBBB?B?BABBCCC>?;8===>+:@8@::9(8::78>7827C388CBBB?ABBBD@?@9@@@;@;AA>=8::A=AAAA9=>B?@?@@@@@?@??A<?>>:;:7;=@@@@@BBA@<>>@@@5@=A=@A@@@/>>AAA:@???CBA;;;;??>?/>;:;?=?=AA<AABA>>><?;>>>@@A=A@@C:A8::>>@A@@AA@AA;@@A:=<<<=8==8=@@<@@>>>
@ATNG8:00795:05920
GATGGTAGTACATGATAGACGACACCAAGAAGATGCAAGGAACTCTAGAAAGTAATTCATGATTTTTAACACGAGAAGTAAACGTAAAAAGAAGGTTTTACAAGACTCACGTTAACAATATTGCAGCAGTACGCACACAATCGAAGCGCAGTAAGGATGGCTAGTGTAACTAGCAAGAATACCACGAAAGCAAGAAAAAGAAGTACGCTATTAACTATTAACGTACCTGTCTCTTCCGAAACGAATGAGTACAGAGAGTACGATATGTCTACCATCGAATCCTCTTAAGCTCT
+
//7727::996696B>@>@=<9///)/)/-(-5////)/)/49::44444)45/)/)////77777'96::4448828377(3833333$39-3-333&338288;;:??9:/387728;<7==BBDCBBCBBEEBBBC@BCBB=B@@@BCBA>BBCAA?ADDECCBB?BBCCCC?BB?BDC>AABAA9???<?BEED2AA?BBCCBBECE>A>ABBB7979BBBBBDD;;;CC<@<@AB=BCBABAABA@@@:9998989=98<:933333/773372886977,2+25222
@ATNG8:00795:05925
GATGGTAGGCACTGCGCACACATCCCAGAAGATCAGGAACTCTAGAAGAATTCAGATTTTTAACACGAGAGTAAACGTAAAAAGAAGGTTTTACAAGACTCACGTTAACAATATTGCAGCAGTACGCACACAATCGAAGCGCAGTAAGGATGGCTAGTGTAACTAGCAAGAATACCACGAAAGCAAGAAAAAGAAGTACGCTATTAACTATTAACGTACCTGTCTCTTCCGAAACGAATGAGTACTGTATCTATGTGTGCGCTACCATCGAATCCTCTTAGTCT
+
>;>>@DBB?CBBBCDDCBABBDCCC=CCC?CCCCBB@BACCCCCCD@CC?CABBBABAAA0@?CCAAADCCBBB=BA;;;;;*;B>B=ABA9AIEAHCCCCDDCC?C?CC@CCC=BBBACCCCBB@DCCCCC?CCBB?BBBBBBBB>B@CBB?CCDDCCCC?AAABBB?BB>A@A:??@AA<@AA??????.>C?AA@AABCAA:=:=>@@7;7;ABBB?BCBBAAA?@>ABB>BBB?BCCCBBBBBBBBBCABBCDBA=@??@D;@@CCC;>>=887=@B899
@ATNG8:00798:05939
GATGGTAGACATATCGTACTCTCTGTACTCATTCGTTTCGGAAGAGACAGGTACGTTAATAGTTAATAGCGTACTTCTTTTTCTTGCTTCGTGGTATTCTTGCTAGTTACACTAGCCATCCTTACTGCGCTTCGATTGTGTGCGTACTGCTGCAATATTGTTAACGTGAGTCTTGTAAAACCTTCTTTTTACGTTTACTCTCGTGTTAAAAATCTGAATTCTCTAGAGTTCCTGATCTTCTGGTGAGATATGCATGATGCTACCATCGAATCCTCTTAGTCT
+
/:::=A@?CCBBBCCCCBBBBCHGEFBBCC;;2;;;9)5C>A>BBBBBCC@BCBAA>A?BA894:=AACBBABBB<>>BBB1BA?A882:8987>AA>??<???CCD@CCCAA=;94;771749==;<<::59A<<:=>>A>>>>@@A?>>::::==>=??:>:>@@@@??@@=A>>>>2=8=:==???/<=<<<09;:889@>::18888(8<=9<5:5///<;=@;<6=///==@@<>>>=AAAAAAA@=>>AA@>=AAAA;@>>>>:>>9>@@;@@;;;
@ATNG8:00799:05918
GATGGTAGTACATGATAGACGACACCAGAAGATCAGGAACTCTAGAAGAATTCAGATTTTTAACACGAGAGTAAACGTAAAAAGAAGGTTTTACAAGACTCACGTTAACAATATTGCAGCAGTACGCACACAATCGAAGCGCAGTAAGGATGGTTAGTGTAACTAGCAAGAATACCACGAAAGCAAGAAAAAGAAGTACGCTATTAGCTATTAACGTACCTGTCTCTTCCGAAACGAATGAGTACTGCGTCTCACTCTCGCCTACCATCGAATCCTCTTAGTCT
+
BBCE@CCCCDABBCBBABAC@@ACD@CCD@CCDCBB@B@BDDCBAA?@C@B?BBCCCCDC5C@CDCCCC@BA@?;@A?@AAA2AB?B=BBB:BBEGF:;;CCCCC@B?BC?CBB?CCBCCBABABAABBDDD?EEDD?BBDCCBCB?C?CCC@C@CDBBBC@DBBBBB?BB?AAA=??AAA:@??9>AAAB3BC?BBABBBBBB?BBBBBC>@=;AB>><>AA@?;:498=>?9???:>=??AAAADD@BBCCBBBBCCCD?BBA@CCCCC?BA?AAA?CD999
@ATNG8:00809:05928
GATGGTAGGACGAGCGTCTGAGAGGTACTCATTCGTTTGGAAGAGACAGGTACGTTAATAGTTAATAGCGTACTTCTTTTTCTTGCTTTCGTGGTATTCTTGCTAGTTACACTAGCCATCCTTACTGCGCTTCGATTGTGTGCGTACTGCTGCAATATTGTTAACGTGAGTCTTGTAAAACCTTCTTTTTACGTTTACTCTCGTGTTAAAAATCTGAATTCTTCTAGAGTTCCTGATCTTCTGGGTGGCTACAGTCTCTCTACATCGAATCCTCTTAGTCT
+
AA@B:BDD@CCABBDCDBBBDCCB?BBBDCCC?CCCC:B=B?BBBBBBC?CCCCC?C@CDDD@C@BCABBCCCC?A@@@@0@A?BCCC>BBCH?BBKGCC@==;BBB@CCCCCECD@BBB?B@DDCBCCCC?CCED@CAAADCCCBBBBCBBAB@DDD=BB?B?BBBCDFCCC?@ACCC;C?B=::9:9*:BBBC>CBCCCCCBAA6;;;;.;BBCD@C@CC?BBBBBCCAE?@@@BEE@CAAB=BB;A@CCCCCCCCBAABCCCCBC@DD@BBB?CC@@?
@ATNG8:00764:05993
GATGTAGAGTACAGTGTAGTAGACCAGAAGATCAGGAACTCTAGAAGAATTCAGATTTTTAACACGAGAGTAAACGTAAAAAGAAGGTTTTACAAGGCTCACGTTAACAATATTGCAGCAGTACGCACACAATCGAAGCGCAGTAAGGATGGCTAGTGTAACTAGCAAGAATACCACGAAAGCAAGAAAAAGAAGTACGCTATTAACTATTAACGTACCTGTCTCTTCCGAAACGAATGAGTACGAGAGAGCACACGTGTCTACCATCGAATCCTCTTAGTCT
+
CCCCCBBCBBBCBBBCCCCCCCCC@CCC@CCCCBB?B>A@BBBBA?BB?A?BBB?>===.=<?ABBBBC>>??5<?:;;;;*;B?C@CDE:CCHACBC>AA@00-/5>@4AAB@CECCCCBBBCCBCBBAC?CCCC=BBCCA@@A@C?BBC?CCCCCAAB>BB??@C@BB?BBB>@C???<?@A?BCBBA/::49?A@ABBBB@B<A@992939AABB?BBBBABA==8;;;3;CCACCCCCBBCCCCCAAABBBBBBACBBBC?B@AAB?BB>AAC>AA@AA
@ATNG8:00765:05997
GATGGTAGTGTCATATGAGAGTGTGTACTCATTCGTTTCGGAAGAGACAGGTACGTTAATAGTTAATAGCGTACTTCTTTTTCTTGCTTTCGTGGTATTCTTGCTAGTTACACTAGCCATCCTTACTGCGCTTCGATTGTGTGCGTACTGCTGCAATATTGTTAACGTGAGTCTTGTAAAACCTTCTTTTTACGTTTACTCTCGTGTTAAAAATCTGAATTCTTCTAGAGTTCCTGATCTTCTGGTCTACTACACTGTACTCTACCATCGAATCCTCTTAGTCT
+
::<=?BBBBBBCDDBCBCCCCCCCCCBBBCDB?BCCC>CC?D@CCCBBBC@CCCCD@D@CBCB?C>CCCDCDBBB@@@@@@0@A=BAAA<AAAB@CCC@CD?ABBCCDAECCCCCCF@CCC?C@CCDCBCCC@CCCC@BBCCCCCBBBC@A@BBC@CBC@CC?C@BBBBCDCCC@CFFDF;C@C@BBBBB0@B;;;6;BBBBCBBCB<ABAB0ACCCC?CBDD?BCBCB@A=@@CBBCCC@BAB@CBBBCEECBBBCCCCCBBCD@CCCCC@BB?B@?;?AA@@
@ATNG8:00766:05995
GATGTAGGTGCACATGAGTGTATCCAGAAGATCAGGAACTCTAGAAGAATTCAGATTTTTAACACGAGAGTAAACGTAAAAAGAAGGTTTTACAAGACTCACGTTAACAATATTGCAGCAGTACGCACACAATCGAAGCGCAGTAAGGATGGCTAGTGTAACTAGCAAGAATACCACGAAAGCAAGAAAAAGAAGTACGCTATTAACTATTAACGTACCTGTCTCTTCCGAAACGAATGAGTACCTCTCAGACGCTCGTCCTACCATCGAATCCTCTTAGTCT
+
@@@>BCC?BBBBCCCBBBCCCBBD@CBB@BDCCAA>A@BBBBCCC@CC@C@DDC:::::*:>?BBCCCBC;:90:C:::::(;@9>5999&5A?<@C>CDCD@?:@=?@<@BC@CAAACBCCCECCCCCCC@DBBB?BCCBBBBB@C@C@@?@DCCCCBA?ACCDCB@BB????=>=BBA9?88188888(8?=B>@?BBBBC?B?BD@@<><>@CCC@BCBCBBB@B@BCD>CCC?AACCDCC?AAACCBBBAAABABD<@@C?BA=??;>>:888;AA=<<
@ATNG8:00767:05977
GATGGTAGCGCACACATAGATACAGTACTCATTCGTTTCGGAAGAGACAGGTACGTTAATAGTTAATAGCGTACTTCTTTTTCTTGCTTTCGTGGTATTCTTGCTAGTTACACTAGCCATCCTTACTGCGCTTCGATTGTGTGCGTACTGCTGCAATATTGTTAACGTGAGTCTTGTAAAACCTTCTTTTTACGTTTACTCTCGTGTTAAAAATCTGAATTCTTCTAGAGTTCCTGATCTTCTGGCTCTCGTAGACAGATACTACCATCGAATCCTCTTAGTCT
+
:>=>?CABBBBCBCCCCCBBBCCCCECCCCBB@BBBB=BC?C@CCCBBBB@CDDDD?B?BCCC?D@DCCCCCCBA<>>>>>0>@=BACC=BCBC@CCDACC@BBACDH@CECCCCCC@CCC?B?CECCCADD?DCCC?BCCCDDDCBBBBBCCBC?BBC=CD?D?CCABCCC@@<@AAAB;B@D@BBDDE5CC@@@:@BBABBCBBB?BBBB5BBBCC@CADD@BBBCDDD?C?CCCCCB>BACADCCBBCBBBCBBBCDCCCBC?CDABB@CB?A@@<?BABB
@ATNG8:00770:05982
GATGGTAGTGTCATATGAGAGTGTGTATCATTCGTTTCGGAAGAGACAGGTACGTTAATAGTTAATAGCGTACTTCTTTTTCTTGCTTTCGTGGTATTCTTGCTAGTTACACTAGCCATCCTTACTGCGCTTCGATTGTGTGCGTACTGCTGCAATATTGTTAACGTGAGTCTTGTAAAACCTTCTTTTTACGTTTACTCTCGTGTTAAAAATCTGAATTCTTCTAGAGTTCCTGATCTTCTGGTCTACTACACTGTACTCTACCATCGAATCCTCTTAGTCT
+
::<>ACBBBBCCCBBBCCCCCCCABBAB>;;6;AAA;BC8;8:BBBBECACCCCEAD@CCCC@C@CCCBAACB@=@????,?C?BDAB=B<;;@CBB?BB7;;9BAD@BAAACCDDACBB@BACCCCCEJCACDFD?@ACCCBBBBBBBB@@@@>BAA>BC?B@DBBAA@DCDAEBBBB9A=B=@@@@A,ACBCC=BBBCBCCC;;4;<<<*;BBBCACBEFFDDDBBBDAJA@AACCD@CCDADCCCCCBCCCBBCDECCCBB?A@@AA=AA>;;;@CDBBB
@ATNG8:00771:05981
GATGGTAGCTATACGTATATCTATGTACTCATTCGTTTCGGAAGAGACAGGTACGTTAATAGTTAATAGCGTACTTCTTTTTCTTGCTTTCGTGGTATTCTTGCTAGTTACACTAGCCATCCTTACTGCGCTTCGATTGTGTGCGTACTGCTGCAATATTGTTAACGTGAGTCTTGTAAAACCTTCTTTTTACGTTTACTCTCGTGTTAAAAATCTGAATTCTTCTAGAGTTCCTGATCTTCTGGTAGAGCGTGCATATATCTACCATCGAATCCTCTTAGTCT
+
CCBC?BCCCCBBBCCCBCBCCEECCCCCCCCC@CCCC>AAGLACCBBCBB?BDCCC?C@BABC@C?BBBCCBBBC@BBCCC3BA>@@@A=BCCC@CCD@BB799@BBD?BAABBBBB?BBB?B?BBADA@@@;ACAA:<<<;99:@@@@@>>>?@=;;;=AA<A:>>>>C?=;;7:@@CB5B=E=>:999*:;777)------7;6;7;@@@.:>=>C;@8:;5:>=B@@@=@:>>???A588D=ABA>>>>==AA???@@>>>B<>>>AA;>>=:;:<@@@@@
@ATNG8:00771:05999
GATGGTAGCTCTGCTCTGACTCTCGTACTCATTCGTTTCGGAAGAGACAGGTACGTTAATAGTTAATAGCGTACTTCTTTTTCTTGCTTTCGTGGTATTCTTGCTAGTTACACTAGCCATCCTTACTGCGCTTCGATTGTGTGCGTACTGCTGCAATATTGTTAACGTGAGTCTTGTAAAAACCTTCTTTTTACGTTTACTCTCGTGTTAAAAATCTGAATTCTTCTAGAGTTCCTGATCTTCTGGCGCTCTGTCACGTCTGCTACCATCGAATCCTCTTAGTCT
+
//::7<@CB;69B@AABCBBBCCAABFDCC::5;@@@8@A=@=ADDCCBB?B@AAA=A>BBCC@JBEC@BACBBB>ABDDC05:45<;>4A<@<7;9=99=459?CCC@DCCCCBBB=@@D=@>ADBBBBBB?BBBB?CA@@BA;;;@@@BBB@@=A@@>AB?C?C@@@B@@@@;@9::;;(:;A9@ACCC2BBABB:?9>5565955.4444$4995505=@@>A@:;;??<@;<<:000,00D?BA@B@;;;;;:?B@;00>00,0@@>B>@@>9::49AA?@
@ATNG8:00775:05971
GATGGTAGAGAGAGCTCTCTCATCGTACTCATTCGTTTCGGAAGAGACAGGTACGTTAATAGTTAATAGCGTACTTCTTTTTCTTGCTTTCGTGGTATTCTTGCTAGTTACACTAGCCATCCTTACTGCGCTTCGATTGTGTGCGTACTGCTGCAATATTGTTAACGTGAGTCTTGTAAAACCTTCTTTTTACGTTTACTCTCGTGTTAAAAATCTGAATTCTTCTAGAGTTCCTGATCTTCTGGGCTGCGCTGATATGCGCTACCATCGAATCCTCTTAGTCT
+
?:44.5<<@BC@@@B966AGD@CCC<;;=A@@=BAAA:AEAG@@A@CCCD@CBAAA7?7?;B>9<9<<A??<=;;533333$376=BCC:AACC@CBA=@A<>>;98848;<<BCBB@BB@:=8=>A;;:976<<<=:>CA@@ABA@@@==;;;>88888<A0815===:7:55.29===-73;3::<>>/=@A@@:@=>>AA===>5;;;;+;<>>C>D<??;?BBBAAA<A<@@<::;566<<1<///7<<<?=>==@A@@?C=BBB>=:==9=??;@?@@@
@ATNG8:00779:05977
GATGGTAGCTCGCTGATGATATCTCCAGAAGATCAGGAACTCTAGAAGAATTCAGATTTTAACACGGGAGTAAACGTAAAAAGAAGGTTTTACAAGACTCACGTTAACAATATTGCAGCAGTACGCACACAATCGAAGCGCAGTAAGGATGGCTAGTGTAACTAGCAAGAATACCACGAAGCAAGAAAAGAAGTACGCTATAACTATTAACGTACCTGTCTCTTCCGAAACGAATGAGTACTGTATCTATGTGTGCGCTACCATCGAATCCTCTTAGTCT
+
79::///;==5655<<?A;:/97774///4779955.54::=;;;>:<>7;58883333&36888=>7<;<;=53338?>>,79178<<=.<888==BBB@A?A>A>>@<@@A;>>>899977>555<@7737557.55555:9949499=8<::?B===?B>?=AA?@A:?9948@@?8=>:6<;;=0//(/9;993///.055:85:5977551555:?9727:977.5//)////688:;=::::;888888@777BB>>@?==87707;;6:<<;;
@ATNG8:00781:06000
GATGGTAGCGCGACGAGCGTAGACCCAGAAGATCAGGAACTCTAGAAGAATTCAGATTTTTAACACGAGAGTAAACGTAAAAAGAAGGTTTTACAAGACTCACGTTAACAATATTGCAGCAGTACGCACACAATCGAAGCGCAGTAAGGATGGCTAGTGTAACTAGCAAGAATACCACGAAAGCAAGAAAAAAGAAGTACGCTATTAACTATTAACGTACCTGTCTCTTCCGAAACGAATGAGTACAGAGAGTACGATATGTCTACCATCGAATCCTCTTAGTCT
+
CCCC@DCCBBBBBBBCBBBBBDDCD>CED@CCCB@@=@>@@CBBDD@BC?B@BBBBBBBB3B@CCCCBBAA999+9?9;;;;*;A>B=AAA9AJFEECCCBBBBB?B?BA?BCD?BBBBBCCCDDCCBBBCC?BBCC?BAB@BBBB>C?B?@=@CCCCAAC?CCBBBB@BB??>?9:9ABD<@>>;998889%9@<@?>?B@@AA;A<AA@@;>;?BDBB?BBBBBCC?A>ABD>BBA=@ABBBCBBBCCCBBBAABCCCBBB>=>8<D?>>:>@>@>>:<?=<<
@ATNG8:00781:06001
GATGGTAGAGAGAGCTCTCTCATCGTACTCATTCGTTTCGGAAGAGACAGGTACGTTAATAGTTAATAGCGTACTTCTTTTTCTTGCTTTCGTGGTTTTCTTGCTAGTTACACTAGCCATCCTTACTGCGCTTCGATTGTGTGCGTACTGCTGCAATATTGTTAACGTGAGTCTTGTAAAACCTTCTTTTTACGTTTACTCTCGTGTTAAAAAATCTGAATTCTTCTAGAGTTCCTGATCTTCTGGATACACTCATGCACCTACATCGAATCCTCTTAGTCT
+
AAAB?BAABBCCCBB666==>>>>=>665=6616CCD8@A=@6>B@BABB?A@@@@0;29CCC=@>@C@??CCBB>AACAC1CC?BBBB<AAAA3:::-9=277?>3314=:?ABBB;=?C@D@BBBAC??>8973:6:>>@:;;BB88599;;79856/7606/578588855/55555*5/5059999*9::::055559;:9::-65522#266896:6::6433:BBC>B?B777:;4::=7;;==B?@AA99:A@<@?;::99;758069917<<:8
@ATNG8:00787:05995
GATGGTAGCACACGAGATCTCATCGTACTCATTCGTTTCGGAAGAGACAGGTACGTTAATAGTTAATAGCGTACTTCTTTTTCTTGCTTTCGTGGTATTCTTGCTAGTTACACTAGCCATCCTTACTGCGCTTCGATTGTGTGCGTACTGCTGCAATATTGTTAACGTGAGTCTTGTAAAACCTTCTTTTTACGTTTACTGTCGTGTTAAAAATCTGAATTCTTCTAGAGTTCCTGATCTTCTGGGCAGACTCTCACACGCCTACCATCGAATCCTTTTAGTCT
+
DDDD?BBCBBBBBCCCCBBBCDDCCBBCCCAA>ADDD>DD?D=CBDDDDD?@@BDC?B?BBBE@C@CBCCCCDCB==>>>?1??=A=>><@CCE@CCB>@A5:9ACCC?CBBBCB@@<@BC?C?ACACBBAA9??@@=A@@>><@@AAAA@@@AA===<=AD<@:??@@@>>>@<??@@@5@<B=DACCC/??;;;0668///;<<>18888+8>=>?<?;>><@@>>???5;6;A@???:>===5======>>>@AAA??<?>>:>?>>>:=>9>>>2>????
@ATNG8:00789:05967
GATGTAGAGTATCATGTGTATCTCCAGAAGATCAGGAACTCTAGAAGAATTCAGATTTTTAACACGAGAGTAAACGTAAAAAGAAGGTTTTACAAGACTCACGTTAACAATATTGCAGCAGTACGCACACAATCGAAGCGCAGTAAGGATGGCTAGTGTAACTAGCAAGAATACCTCGAAAGCAAGAAAAAGAAGTACGCTATTAACTATTAACGTACCTGTCTCTTCCGAAACGAATGAGTACATAGATATACGTATAGCTACCATCGAATCCTCTTAGTCT
+
DBBBBCCCCCCCCCABBCDCCBCC@BBC?BAAA;:7;>ABCBEHD@CC>B@AEE;;;;;':7B@AB@?CC9;:)9@99999$5;7<4555&5<>9@CCBBCCBB=A???<?@?=ACBBBDDCBDCCCAAADAFDBB?BCCCBBBA?C@C@@?@CCCCCBB?CCCCCB>AA=AAA=AC@@@:?>>;9:9:9(9B?CBBABBBBB795:BAA=>:>>BCCACCBBABC:;;;BD>BAA?ACCBBDABABBBBBBBBBBBBBBBBBB?BB@BA<AA<>>><@A:;;
@ATNG8:00797:05986
GATGGTAGCGCATATCAGCGCAGCCCAGAAGATCAGGAACTCTAGAAGAATTCAGATTTTTAACACGAGAGTAAACGTAAAAAGAAGGTTTTACAAGACTCACGTTAACAATATTGCAGCAGTACGCACACAATCGAAGCGCAGTAAGGATGGCTAGTGTAACTAGCAAGAATACCACGAAAGCAAGAAAAAGAAGTACGCTATTAACTATTAACGTACCTGTCTCTTCCGAAACGAATGAGTACGATGAGAGAGCTCTCTCTACCATCGAATCCTCTTAGTCT
+
CCCD@B::;@BBABBBBBCCCCDDD>CCC@CCCCAA?@@BBCCBCD@CC@C@CBB@@@>>0>?BCEDDCCCBB@8@@>>>>>,>A>A;@@@;ACGAEBBBCCCBC>@?@AAECC?BBBCCCCCBAACCCCCC@CCCC@CDCCCCBB@BAC::;;BBCCCCB?BCCCCCA@@=?@A?ABCCC<????BBBBB3?><?BBBBCCCD>B?BCBA>A>BBBCD@CBCCBCC?A?ADD?DCC@BBBBBBBACAAAC@@@ADDBBBAAAAA@BBCAA=?>:?@@=><=??
@ATNG8:00798:05985
GATGGTAGTGCGTGAGAGAGAGACCCAGAAGATCAGGAACTCTAGAAGAATTCAGATTTTAACACGAGAGTAAACGTAAAAAGAAGGTTTTACAAGACTCACGTTAACAATATTGCAGCAGTACGCACACAATCGAAGCGCAGTAAGGATGGCTAGTGTAACTAGCAAGAATACCACGAAGCAAGAAAAAAGAAGTACGCTATTAACTATTAACGTACCTGTCTCTTCCGAAACGAATGAGTACGAGAGAGCACACGTGTCTACCATCGAATCCTCTTAGTCT
+
5<<>;CBBBBCDBCCCBCBBBA;::06;<9<;69<<7<=@@@BCBCABB@B@B?@99::-35:;8:;583:99/3344444$4<5:.555&5598996:555999=4=>;?@A>ABDBB@BACEAAAA@?@?C@?@=@@:::9@A<A?B;;7;ABBBA@@<@BBBBB>AA@CCA===00,/993//0000%9;<394B=:9>8.2/2889/7089@@C=A@?988A=?388<8<77187<=>?ABB@ABB=>>===?????<=;977/--(-82--..387<7
@ATNG8:00798:05992
GATGGTAGCTATACGTATATCTATGTACTCATTCGTTTCGGAAGAGACAGGTACGTTAATAGTTAATAGCGTACTTCTTTTTCTTGCTTTCGTGGTATTCTTGCTAGTTACACTAGCCATCCTTACTGCGCTTCGATTGTGTGCGTACTGCTGCAATATTGTTAACGTGAGTCTTGTAAAACCTTCTTTTTACGTTTACTCTCGTGTTAAAAATCTGAATTCTTCTAGAGTTCCTGATCTTCTGGAGATATCATCAGCGAGCTACCATCGAATCCTCTTAGTCT
+
5<<>@AAADDBBA@CCCCCCEECCCCBBBB;;;;DDF?DC=A>ADCCCBC?CCCCC?C?CBBB?B?BACCDBBBA?BCDCC2BB?BBBB<BCBB@BBB>BB<>??BBB>AABBCDBB>AAA?A?BBABA@@@<@AAA;??@@@>==>@AAA>><<9:;:=BA;>;??AAABA@@<>>???6?=A:>?AAA.A>>>A6=;;;>>A@@@;AACD/><<<B=D<@@;@?AAAAA<A<AAAAAA7==A;888?AA?>?>>>>>>A?B@@;@A@@@=?>9>A?;>?=??
@ATNG8:00799:05999
GATGGTAGATCTCGCTGATACACCCAGAAGATCAGGAACTCTAGAAGAATTCAGATTTTTAACACGAGAGTAAACGTAAAAAGAAGGTTTTACAAGACTCACGTTAACAATATTGCAGCAGTACGCACACAATCGAAGCGCAGTAAGGATGGCTAGTGTAACTAGCAAGAATACCACGAAAGCAAGAAAAAGAAGTACGCTATTAACTATTAACGTACCTGTCTCTTCCGAAACAATGAGTACACACTCTCATATGACACTACCATCGAATCCTCTTAGTCT
+
<<<>ACA@?;@AA@@@CB?AB@AA<@@D?BBCB;;7;?ABACCBA?AB=@<??::5===)A4<;;;88<88>A8<;99999$9C=@4:::*9AA>BCACACC;;9;?AA=BBC::;@@@BBBBBAAABCDC@C@@@=@@@@@EBB?B?BBB@CDBBBCCD?DCDEAA?994:BA<?>888*9<<8<<===.=?:@@BBBC@@@<@<;;;@<A<77;BB?BCBBB@A>A9::=500*00;>>@?@@@>?=?88899>==888==8==B<B>77/77920;///
@ATNG8:00801:05975
GATGGTAGCGCATATCAGCGCAGCCCAGAAGATCAGGAACTCTAGAAGAATTCAGATTTTTAACACGAGAGTAAACGTAAAAAGAAGGTTTTACAAGACTCACGTTAACAATATTGCAGCAGTACGCACACAATCGAAGCGCAGTAAGGATGGCTAGTGTAACTAGCAAGAATACCACGAAAGCAAGAAAAAGAAGTACGCTATTAACTATTAACTTACCTGTCTCTTCCGAAACGAATGAGTACGATGAGATCTCGTGTGCTACCATCGAATCCTCTTAGTCT
+
CCC??C?@@CCCBBBBBBCCAAADD>CCC@CCCCCC@B@BBCCCCC@CC@C@CBC;;:::.:?BCCCCCCCCCC>AC99999*;A>C5;:;4;CB@GCCCCDCCB?C?CC?CCC@CCCCCCCCCAABDDCBB?CCCC?BBBABCAA>B?CBB?BCCCCCBC@CCCCCC@BB?BBC>AAA@@:?>>;?AABB3BC>BAAACDCAB<><?AAB7979C?B@<@@@???A<A<@@@9AAA<???AAA@AA?A>>>CAA888A>>>AAA;=====9=A;A>>:><<=>
@ATNG8:00805:05986
GATGGTAGCGCGACGAGCGTAGACCCAGAAGATCAGGAACTCTAGAAGAATTCAGATTTTTAACACGAGAGTAAACGTAAAAAGAAGGTTTTACAAGACTCACGTTAACAATATTGCAGCAGTACGCACACAATCGAAGCGCAGTAAGGATGGCTAGTGTAACTAGCAAGAATACCACGAAAGCAAGAAAAAGAAGTACGCTATTAACTATTAACGTACCTGTCTCTTCCGAAACGAATGAGTACGGTGTGCGACGTGTCTCCTACCATCGAATCCTCTTAGTCT
+
55568<<@DBA;99<<<;?;??99909BBADCGBCA?B?;<;;;9?;@B;?<??>@ABCB3B>AAAAA9:7:>>8?>@;@@@+==9<9<@@9ECC>CCCDDBBBB>A>AA=@@@<@@@@BBBBDC@A@BBAA>A@@@>?@==AA::5::?::59>>@@<=C9=====B:>;:=:9)//666.688177888'8:6::;==557=17/5;9969:89@CB?BCBAA<B>B<??@8=9707>==;---).---//<:9955522,2.33....82784622,2:=99
@ATNG8:00805:06008
GATGGTAGACACGTGTGCTCTCTCGTACTCATTCGTTTCGGAAGAGACAGGTACGTTAATAGTTAATAGCGTACTTCTTTTTCTTGCTTTCGTGGTATTCTTGCTAGTTACACTAGCCATCCTTACTGCGCTTCGATTGTGTGCGTACTGCTGCAATATTGTTTAACGTGAGTCTTGTAAAACCTTCTTTTTACGTTTACTCTCGTGTTAAAATCTGAATTCTTCTAGAGTTCCTGATCTTCTGGATAGCGACGCGATATACTACCATCGAATCCTCTTAGTCT
+
//9:7<;@BDCCECCCAAADCCCBG<<;6BCC=BAAA<BB?BADDCDEHHG;;;AA<??BBBBAE?BAABB=B<A7=;777';817<>;18:?A799A=AA9894::A>BBCBBBBB?A??9=9=>?@@@==8=>8918???;;;>>>>@C@<::+//83///'53:;=999:::382222)239597;;;)6997;,--;---6645(...&..65505)..268889993737;;:5868:@5A7::;7779;7779;7779<756558589,///6878==
@ATNG8:00806:05960
GATGGTAGTCTCAGATAGTCTATAGTATCATTCGTTTCGGAAGAGACAGGTACGTTAATAGTTAATAGCGTACTTCTTTTTCTTGCTTTCGTGGTATTCTTGCTAGTTACACTAGCCATCCTTACTGCGCTTCGATTGTGTGCGTACTGCTGCAATATTGTTAACGTGAGTCTTGTAAAACCTTCTTTTTACGTTTACTCTCGTGTTAAGAATCTGAATTCTTCTAGAGTTCCTGATCTTCTGGTATGACTAGTGTACTACTACCATCGAATCCTCTTAGTCT
+
5:<=8BB>===>;;;===666@@>>?==>>>:666?4==4646@>>>=;777///)/)/9/4.58::::9:977)//777'7:6///:(////2/5549959;:<<<8555655<>5:?=7;<@C?CC>??;655<?CB@@@A>...------83-//4:<6<7455599955.6/<;;+;)/)/////$//5;<19/////7/--383--(---5505079.44:444<6:6:=<<55259=8=;;;==545555//:>0///178;;=8<<87773//--8
@ATNG8:00806:05992
GATGGTAGCATCATGCATATCTCACCAGAAGATCAGGAACTCTAGAAGAATTCAGATTTTTAACACGAGAGTAAACGTAAAAAGAGGGTTTTACAAGACTCACGTTAACAATATTGCAGCAGTACGCACACAATCGAAGCGCAGTAAGGATGGCTAGTGTAACTAGCAAGAATACCACGAAAGCAAGAAAAAGAAGTACGCTATTAACTATTAACGTACCTGTCTCTTCCGAAACGAATGAGTACGTGTGCGACGTGTCTCCTACCATCGAATCCTCTTAGTCT
+
/:::<CCCBBBCCBAACCCCCCCDD?CCC@BBBCCC?B@BBBBCCC?BC?B@CA@9:999$96AABBBBBC>>=3<=99::;*;@A@0;;;*;BB?BBCCGCECC@C@BB?ABB=BBBBCBCCCCCCAAABB?BBBB?BBBBABBC@C?B@@=@BBACEAA?ACCABA@DD?BBC?BBBB@9A7758DDDF3BB?BBBBBBFBA:>:=@AB=A<@@BAA=ABBBBBC@C?BBB=CCC?AABBDD???A????BBBBBDCAB:>??=AA@?@=AA<>;;8;AAAA
@ATNG8:00808:06005
GATGGTAGAGAGAGCTCTCTCATCGTACTCATTCGTTTCGGAAGAGACAGGTACGTTAATAGTTAATAGCGTACTTCTTTTTCTTGCTTTCGTGGTATTCTTGCTAGTTACACTAGCCATCCTTACTGCGCTTCGATTGTGTGCGTACTGCTGCAATATTGTTAACGTGAGTCTTGTAAAACCTTCTTTTTACGTTTACTCTCGTGTTAAAAATCTGAATTCTTCTAGAGTTCCTGATCTTCTGGTGAGATATGCATGATGCTACCATCGAATCCTCTTAGTCT
+
;;=>DCBABBBDCBB;;;CABBFCBBBCDD;:::BAB>AA?AADCCBBBC@CCCCB@B?BBCC?C@CCBAACBA?>99999$7949@BB>BDCC?CCC@BB>779BBB?BBCBBAAA?CAA9==AAD>>>>>=A???;@@AC>>>==>CB@>>>?::;:8<@:><>B@@@AAAA:>>CDD;D<@<>>===/>>>>D:A===AA@???;>>>?/>;;;B=C<??;@A@B;;;=A=>>>AAA8::A=BA@>>>?>ABA;;;??>;==3///9>7==6??A;@@A>>
@ATNG8:00811:05960
GATGGTAGAGAGAGCTCTCTCATCGTACTCATTCGTTTCGGAAGAGACAGGTACGTTAATAGTTAATAGCGTACTTCTTTTTCTTGCTTTCGTGGTATTCTTGCTAGTTACACTAGCCATCCTTACTGCGCTTCGATTGTGTGCGTACTGCTGCAATATTGTTAACGTGAGTCTTGTAAAACCTTCTTTTTACGTTTACTCTCGTGTTAAAAATCTGAATTCTTCTAGAGTTCCTGATCTTCTGGATACACTCATGTGCACCTACCATCGAATCCTCTTAGTCT
+
A@DE@BBBBBBCCCC@AACCCCBCB@@ABBAA=@@BB>BD?B?BCDDBBB?BAAAB?D@CBEC@C?BBCBBBB=B9BB===+BB?BBBB8BEEDA???@BB?A@ABA@;??BBBBBB?AA><?<?BAD???A=AAAA;>>><<<@AAAAAA<==@<@@@=??;?;AAAABAA??;?AAAA5A=A=>:999,9;999-//9888=>>>=AABC/?===A<A=AA<???D;;;<?<>>>AAA<@@@<@AA?@?@@@@@@@@AB<A@@<@@@AD<AA;<=<;@???A
@ATNG8:00812:06003
GATGGTAGCACACGAGATCTCATCGTACTCATTCGTTTCGGAAGAGACAGGTACGTTAATAGTTAATAGCGTACTTCTTTTTCTTGCTTTCTGTGGTATTCTTGCTAGTTACACTAGCCATCCTTACTGCGCTTCGATTGTGTGCGTACTGCTGCAATATTGTTAACGTGAGTCTTGTAAAACCTTCTTTTTACGTTTACTCTCGTGTTAAAAATCTGAATTCTTCTAGAGTTCCTGTCTTCTGGGTGCGCTACAGTCTCTCTACCATCGAATCCTCTTAGTCT
+
ABCC@CBBBD:;9?<=ABBBBBBB=<<<>C@@=@@AA6@B=A=CCCBBBB?BBBCB?B6;9::5:8<@CBCCB@@<77333$396:<?<3334>>5:;A;AA>???A?A=@A@==>AB<A@@<@=>==?@;;;=@@>=:=BBBB@@>>>???;878*///17<7?=B>>=?>=87057778*74;488889(55///(......777:17777(5773505)//.5==<787279;=?>=8==<=4:::9>?>@;;;A>==>>@@<@B@@@8<<8:;;=@@>>;
@ATNG8:00764:06058
GATGGTAGTAGTACACTAGTCATACCAGAAGATCAGGAACTCTAGAAGAATTCAGATTTTTAACACGAGAGTAAACGTAAAAAGAAGGTTTTACAAGACTCACGTTAACAATATTGCAGCAGTACGCACACAATCGAAGCGCAGTAAGGATGGCTAGTGTAACTAGCAAGAATACCACGAAAGCAAGAAAAAAGAAGTACGCTATTAACTATTAACGTACCTGTCTCTTCCGAAACGAATGAGTACGTGTGACGTACGTGAGCTTCCATCGAATCCTCTTAGTCT
+
A?@B:=CCCFBBBDCCCEBCA@@<>:9:929@:@AB<F@CCCDC;;6:@:;8<?=:::::);:>>>==<@>433(3344444$4<7<.555&5:;8;;<<??;@B@BACB?BBG@BB@@@BBCAACCDCCCC@CA@C@CCBB:::A>C?@@@<>@@@?@@B?BAABAA;>><7775;;778*3:>;@BCBCB'BA>B@@ADA@@@<@<??@@9=8<=;;:9997;>78176777)377188;9988334==BCCB<BBABABBC>C<>>>>=8>@>@A?8?>>>?
@ATNG8:00774:06021
GATGGTAGGCGAGAGTGAGACGCAGTACTCATTCGTTTCGGAAGAGACAGGTACGTTAATAGTTAATAGCGTACTTCTTTTTCTTGCTTTCGTGGTATTCTTGCTAGTTACACTAGCCATCCTTACTGCGCTTCGATTGTGTGCGTACTGCTGCAATATTGTTAACGTGAGTCTTGTAAAACCTTCTTTTTACGTTTACTCTCGTGTTAAAAATCTGAATTCTTCTAGAGTTCCTGATCTTCTGGATACACTCATGTGCACCTACCATCGAATCCTCTTAGTCT
+
778<;?AA<BBBBBBCCCDBBBCBBCBDCCBB?BCBB>CC@CA@@@CCDC?BBCCC?C@DDBB>A>ABCBBBBBB@CCDCC2AA?CCCC=CCBB?BBB?BB<==BBBC>@ABBBBBB<AA@:>;>>>B@>?><A>?>9<=@AA@?@?>>>>AAA@<AAA<@@<@;=>=@@AAAA9==>>>/>9>9>>>>>/?@==<1:77///<<<@<????/=:;:A;A=::6:?=>==>=A=@A???@:==?<?C???======@@@@?<AAB<;:;;F=AA:>>A=@@=;;
@ATNG8:00774:06047
GATAGTGATACAGATCAGACACCAGAAGATCAGGAACTCTAGAAGAATTCAGATTTTTAACACGAGAGTAAACGTAAAAAGAAGGTTTTACAAGACTCACGTTAACAATATTGCAGCAGTACGCACACAATCGAAGCGCAGTAAGGATGGCTAGCGTAACTAGCAAGAATACCACGAAAGCAAGAAAAAAGAAGTACGCTATTAACTATTAACGTACCTGTCTCTTCCGAAACGAATGAGTACGTGTGCGACGTGTCTCCTACCATCGAAATCCTCTTAGTCT
+
44<;<<B;;;CDCCCCC;9:95.5557<;?A@;9=5>955;8?:<=2;5:<?=@@@@.?==??@?@@?9:9,:<@>CC>+>C=@7@AA7@BB?C;;;AACAB=@;@?;@;;49>??@@AAABCCBBB;;5;@;;5;ABA@@@A>B>BBC@BBA@@BAB8;;BBBB?BB@BBA8>:000)000)0/////$0:5<=<====745387855-5;A>BCB?AA@@@??<?>A?A9?8838;<>AB??=:///:::?:=BB?A:=895///---'-36...466577
@ATNG8:00775:06033
GATGGTAGCACACGAGATCTCATCGTACTCATTCGTTTCGGAAGAGACAGGTACGTTAATAGTTAATAGCGTACTTCTTTTTCTTGCTTTCGTGGTATTCTTGCTAGTTACACTAGCCATCCTTACTGCGCTTCGATTGTGTGCGTACTGCTGCAATATTGTTAACGTGAGTCTTGTAAAACCTTCTTTTTACGTTTACTCTCGTGTTAAAAATCTGAATTCTTCTAGAGTTCCTGATCTTCTGGATACACTCATGTGCACCTACCATCGAATCCTCTTAGTCT
+
B@CA@CAAAACCABBCCCCBBBDCBBCCCCBB@BCCC>CD?C?CCCCCCD@B@@CD@D?BBBC?B@CCCBBBBAB?ACCDD3AA?ABBC=CCDD@CBA=@@=:9:CBB@BABBCC@@=ABC?C?BAAAAAAA;AAAA<@@@>==?AAAAA>@@AA;AAA<AA<A;>>@>>>??A<A@@@@5@=B;<9888*8:---(--3---=;;>18887(2==@B:?;>@<AB>>???<?<??BAAA;@@B<AAB???AA?@@@D@>>;>@>;<678@=AB;=>>=@@@@@
@ATNG8:00777:06052
GATGGTAGGCACTGCGCACACATCCCAGAAGATCAGGAACTCTAGAAGAATTCAGATTTTTAACACGAGAGTAAACGTAAAAAGAAGGTTTTACAAGACTCACGTTAACAATATTGCAGCAGTACGCACACAATCGAAGCGCAGTAAGGATGGCTAGTGTAACTAGCAAGAATACCACGAAAGCAAGAAAAAGAAGTACGCTATTAACTATTAACGTACCTGTCTCTTCCGAAACGAATGAGTACTACTCTCAGAGACACACTACCATCGAATCCTCTTAGTCT
+
:;:=8@@?6:555AAA@BCBBCCDG?GBB>CBBB;;9;>CACBBBE@DF@C?BBBCCCCC5C@CBBBBBBCA@@99:;;;;;*:B>D4;;;7<EE@CCBBBBCCC@C@AA?ADD>@?AABDFCCCBCCBBBC@CBBB@BAAAAB??=@@D:;<<CDBCBBB?BCCBBB@@><?BB?BBBBB=@AA>????>.??=BBBAAAA@>:=:<=@A5;5;AB::9:BBAECC=A=AAA<AAA@AAACCCDCAAABBDCBBBB>;;;@@AA=A@@@A=BB:?;;5;?C??
@ATNG8:00780:06013
GATGGTAGCACGAGTCACTCATATCCAGAAGATCAGGAACTCTAGAAGAATTCAGATTTTTAACACGAGAGTAAACTGTTAAAAAGAATGGTTTTACAAGACTCACGTTAACAATATTGCAGCAGTACGCACACAATCGAAGCGCAGTAAGGATGGCTAGTGTAACTAGCAAGAATACCACGAAAGCAAGAAAAAAGAAGTACGCTATTAACTATTAACGTACCTGTCTCTTCCGAAACGAATGAGTACTATGTAGAGCTCTATACTAATCGAATCCTCTTAGTCT
+
;;;<=AA?B@@;=<<<>;@?A?:9939993999=>A=B>;;;===@<==:=:?B?@?BA@0A59:4@@<>:::;3000.(----$-/)//6;;;/;8:6::///--//(/388386713337:;<<===@;:;;;8;ECC@BBCBB@@@>B>BBB?BCBAB@;;5;;9@=@=@B@GCC@CA::939>?;9:9:99%9=;<97:?BBCB?B?DCBB?B?CADCCAAA000AA<A@BBD=C@@=@CDCCBBCBBBBBBBCBBBBBBBBBC@CC@@<@@<@==:=@=<>
@ATNG8:00780:06014
GATGGTAGGCGAGAGTGAGACGCAGTACTCATTCGTTTCGGAAGAGACAGGTACTGTTAATAGTTAATAGCGTACTTCTTTTTTCTTGCTTTCGTGGTATTCTTGCTAGTTTACACTAGCCATCCTTACTGCGCTTCGATTGTGTGCGTACTGCTGCAATATTGTTAACGTGAGTCTTGTAAAACCTTCTTTTTACGTTTACTCTCGTGTTAAAAATCTGAATTCTTCTAGAGTTCCTGATCTTCTGGTGAGATATGCAGATGCTATCTCGAATCCATTTCGGATTC
+
?A<<8=5;05:=@CCC>BB@:66<@DAAB<<:@CCBC;@@;>:;?>>@00*/;0//:6:6::8:5:<?>@==>:00)//////#/=(:773.3=<A8?<;900)0:;>000(79;AABBA=@:818:=BBBC@;;8;B??<>>@@@C>>;;;AA@@??:>;;5;::=:>>>BBBD==:=ABAB5A<>887677(8<<<@2;:9///::9;3:9:9)7:=66067//,/;;:?>=:=<ACA>>><>>><@AA@@@AA@@@<;;A=<==<==;;5:;1---),,(,20,
@ATNG8:00785:06020
GATGGTAGTATATCGCGTCTCTATCCAGATGATCAGGAACTCTAGAAGAATTCAGATTTTTAACACGAGAGTAAACGTAAAAAGAAGGTTTTACAAGACTCACGTTAACAATATTGCAGCAGTACGCACACAATCGAAGCGCAGTAAGGATGGCTAGTGTAACTAGCAAGAATACCACGAAAAGCAAGAAAAAAGAAGTACGCTATTAAACTATTAACGTACCTGTCTCTTCCGAAACGAATGAGTACGTGTGACGTACGTGAGCTACCATCGAATCCTCTTAGTCT
+
/99:=A<<@@?><<;;;569<>CCCACCC@@@@@CC?C@BBCBCCB@BBAEABBBBBBAB2B=@@CDCCCABAD>AAA@BBB1CC?B?DDD;CCC@CCBBCBB@@=@=A@<A@@=@BCCCCCBAAAABBCBB=ABBA=BAA;;;CC=A>B@@<@@@?BD@?>?CCBBB?:999CA<>>7777(87719999::%:>;<@;@?:=;8(//(/78:*/*/9@??@BCCBBBB=?=?AA9?::69@@@ABAAAAA9:9BBBBAAABBBBAB?BCBBB?BBA:::??BBB?
@ATNG8:00785:06034
GATGGTAGTGCGTGAGAGAGAGACCCAGAAGATCAGGAACTCTAGAAGAATTCAGATTTTTAACACGAGAGTAAACGTAAAAAGAAGGTTTTACAAGACTCACTTTAACAATATTGCAGCAGTACGCACACAATCGAAGCGCAGTAAGGATGGCTAGTGTAACTAGCAAGAATACCACGAAAGCAAGAAAAAGAAGTACGCTATTAACTATTAACGTACCTGTCTCTTCCGAAACGAATGAGTACACATCGTCGTGTCGTGCTACCATCGAATCCTCTTAGTCT
+
;;;<<???CBBBCCCCCCCDDDCCC=CCEACCCCCC@C@CCBBBBC?CC?C?BABBCBBB3B@CCBBBBAB<<<7<?@BEDD5CD@C@CCC;CCCAGBBBCCAAA<A@CD@CCEBBBBCBBCBBDBBCA@@B?BBBC<AABBBBBC?B?BBB@BCCA@@AA?AAABAA?BB@BBB>BBBBB>BBA>99998(893:@BA@AAAA>A?A@?@=A?BBCBB?BB??8::<@<@AD8@BC@AA@BAAABCFDCCCBCCCAAABBBBCD@CDBAA?BB?@@?=?ABBB
@ATNG8:00787:06014
GATGGTAGGCGACATACATACGCGCCAGAAGATCAGGAACTCTAGAAGAATTCAGATTTTTAACACGAGAGTAAACGTAAAAAGAAGGTTTTACAAGACTCACGTTAACAATATTGCAGCAGTACGCACACAATCGAAGCGCAGTAAGGATGGCTAGTGTAACTAGCAAGAATACCACGAAAGCAAGAAAAAGAAGTACGCTATTAACTATTAACGTACCTGTCTCTTCCGAAACGAATGAGTACCTCTCAGACGCTCGTCCTACCATCGAATCCTCTTAGTCT
+
BBC>@CCB@A::9CCBBBCCCDBCB@BBB@CBCBA@?@@BBCAB@C@CC?A?BCB@@@@@0A?BCCEDCCC;:9.:@:;;;;*;B@B=A@@7ABB>BBCACCCCC@C@BB@BCC?CBCCBCCCCCCCBBBCC?CCCC?BBBCCCCC@C@C9999CDBBBDD@CAAAAC@CC@BBB?@@?==7??=9?@@@A2BD@BBBCBBBAA=@9??@@:;5;>CBB?BCBBBAB>A?ACF?CCC?CBBBBBB@BBBDBAAACCCDBAA>ACC?@>>>>=AA<A@@;>?:98
@ATNG8:00787:06017
GATGGTAGCACGGAGTCACTCATATCCAGAAGATCAGGAACTCTAGAAGAATTCAGATTTTTAACACGAGAGTAAACGTAAAAAGAAGGTTTTACAAGACTCACGTTAACAATATTGCAGCAGTACGCACACAATCGAAGCGCAGTAAGGATGGCTAGTGTAACTAGCAAGAATACCACGAAAGCAAGAAAAAGAAGTACGCTATTAACTATTAACGTACCTGTCTCTTCCGAAACGAATGAGTACTGCGTCTCACTCTCGCCTACCATCGAATCCTCTTAGTCT
+
=;;@>==@:7//)/999556<::<6646>>9<99559496;<?>??C@DC?A=A@;;4;;;'<88<8:::<<==?8=:;;@@@+=B?A:???2>>>@C;<<:;BAA=A?;;7;BB@CCCBCDCJDCBBBCBBB@BBCC@BAAABBBB@CAE;;:<@@B;99A=??@?=@=?@>@BA4888883;??;;=>??.?C>AABB985;=9==D@@?9><>8@@A@CB558<<7;7:??9=>?9>>?B998AA?=?:?84/;;///:6::<8544@C?<<:=@?9?=<//
@ATNG8:00791:06045
GATGTAGCTCACGTAGCGTCACACGTACTATTCGTTTCGGAAGAGACAGGTACGTTAATAGTTAATAGCGTACTTCTTTTTCTTGCTTTCGTGGTATTCTTGCCTAGTTACACTAGCCATCCTTACTGCGCTTCGATTGTGTGCGTACTGCTGCAATATTGTTAACGTGAGTCTTGTAAAACCTTCTTTTTACGTTTACTCTCGTGTTAAAATCTGAATTCTTCTAGAGTTCCTGATCTTTCTGGAGATATCATCAGCGAGCTTCCATCGAATCCTCTTAGC
+
;48998:;;@@@@=0////;@CBCDBA@:968;:;;)//)/)/::;=<<=@6:694/4::998<+//:99ACCD?@@@@@,<@:@AAC=BCBB?B<0,0>600)/6695;84473::4:@?;:386----5738888055...337=A??99777162547939988///7333055777.7:A:@@AAA.>?>@A7=888867<::/655'25733.3)..4<999585484///76::09978>AA@@@><<85//.7524042----72670557233-
@ATNG8:00792:06046
GATGGTAGTGATACAGATCAGACACCAGAAGATCAGGAACTCTAGAAGAATTCAGATTTTTAACACGAGAGTAAACGTAAAAAGAAGGTTTTACAAGACTCACGTTAACAATATTGCAGCAGTACGCACACAATCGAAGCGCAGTAAGGATGGCTAGTGTAACTAGCAAGAATACCACGAAAGCAAGAAAAAAGAAGTACGCTATTAACTATTAACGTACCTGTCTCTTCCGAAACGAATGAGTACCTCTCAGACGCTCGTCCTACCATCGAATCCTCTTAGTCT
+
5:<=9>;;;AABBEBBBECCCC>AA:B9;79@@?;9057<>>BBCD?CB@B?A@?>=???+98=>497BA;333(3944444$4<8<.444&555.5@<99:?AA5;4;;4;::=ABBBCBBBCCIDBBBBC?BBDD@CCCCCBAC?C@C;;9<CBBCDBB@CBBAAA?A@6;;:,00?@@7:081999998$898973388>>=>:8555:2:075BB@<A?::=?=9=9=??9?>>:>BBBCBB?A>>=BBBB==>>??>386=9;=>>B<>><>>>:=<;;:
@ATNG8:00793:06027
GATGGTAGACACGTGTGCTCTCTCGTACTCATTCGTTTCGGAAGAGACAGGTACGTTAATAGTTAATAGCGTACTTCTTTTTCTTGCTTCGTGGTATTCTTGCTAGTTACACTAGCCATCCTTACTGCGCTTCGATTGTGTGCGTACTGCTGCAATATTGTTAACGTGAGTCTTGTAAAACCTTCTTTTTACGTTTACTCTCGTGTTAAAAATCTGAATTCTTCTAGAGTTCCTGATCTTCTGGTATGACTAGTGTACTACTACCATCGAATCCTCTTAGTCT
+
;>>:7?:?@@@ABAB;;;<=BAABCDBBAA:;2:AA@2<<1515>945<<7;;<<<7?:>>@@:@<@?BBBBB<C754;;;)875>:9134;<8AA?=>@3::?<;>600//866;275227258===??B6;;>>5;;;77///::::<??=>:>@@<AA8:56<///6668038AAA5A1716=<>>.999==4=///536/..(----$--/.83839939;6668768322266<28895;:97779:586785;<;;=>588;;<<?>:=;;5:>=>>
@ATNG8:00798:06017
GATGGTAGCGCACACATAGATACAGTACTCATTCGTTTCGGAAGAGACAGGTACGTTAATAGTTAATAGCGTACTTCTTTTTCTTGCTTTCGTGGTATTCTTGCTAGTTACACTAGCCATCCTTACTGCGCTTCGATTGTGTTCGTACTGCTGCAATATTGTTAACGTGAGTCTTGTAAAACCTTCTTTTTACGTTTACTCTCGTGTTAAAAATCTGAATTCTTCTAGAGTTCCTGATCTTCTGGACGACGCGCACTGACACTACCATCGAATCCTCTTAGTCT
+
:<<=8::44444499<=>>>CCCB@B@@?;@@8BA@@8@A;B?CBBBFCC?BBBBB@B@CCGC@C@A@@CCCBBD@@@AAA0=A;?@CC=CAA@@CCC@BB::;BBBFACCC;;9B@499924:@@:9:BBCADCBC?@BA@4:99:>@@::9@=;@>>:>@=@8>>;??@@@@>999GD9DADACCC>>+=B99626<@@===99949@A@3CBBBC9;9;B>BBBBBCB@C@CBABAC9;;D?BBBA;;;A;;;??@::994;39=<::7?:8@BB>AAA??
@ATNG8:00801:06054
GATGTTAGCGCACACATAGATACAGTACTCATTCGTTTCGGAAGAGACAGGTACGTTAATAGTTAATAGCGTACTTCTTTTTCTTGCTTTCGTGGTATTCTTGCTAGTTACACTAGCCATCCTTACTGCGCTTCGATTGTGTGCGTACTGCTGCAATATTGTTAACGTGAGTCTTGTAAAACCTTCTTTTTACGTTTACTCTCGTGTTAAAAATCTGAATTCTTCTAGAGTTCCTGATCTTCTGGAGATACACATATACTCTACCATCGAATCCTCTTAGTCT
+
CDCCB?BBCBBBCCCCCCCCCDAAACCDDDBC@BBBB=CC@C@CDCCCCC@BCBDDAC?BBBC?C@DBBBBBCCC?99999.9C=BBBB<BCCC@CCB?BC=AABCED@CCCCBBBC@DCC@C@CCCCBBBB@CCCC?BCCCFCBBBCCCCCA@@?CCD?CC?C?AACCDDBBB@C@@@@7@>C<;;;;;*;CCCF;;;BCHICCCC@CFDF3CBBBFAD@CC?CBCCCCA@B@BBBBCB?BBC@BBCCDDCCBBBCCCB@ACC@AAABB@DD@AAB>AB@@A
@ATNG8:00802:06042
GATGGTAGCTCTGCTCTGACTCTCGTACTCTTTCGTTTCGGAAGAGACAGGTACGTTAATAGTTAATAGCGTACTTCTTTTTCTTGCTTTCGTGGTATTCTTGCTAGTTACACTAGCCATCCTTACTGCGCTTCGATTGTGTGCGTACTGCTGCAATATTGTTAACGTGAGTCTTGTAAAACCTTCTTTTTACGTTTACTCTCGTGTTAAAAATCTGAATTCTTCTAGAGTTCCTGATCTTCTGGGTGCGCTACAGTCTCTCTACCATCGAATCCTCTTAGTCT
+
ECCE?CBBBB<BBDCCCBBBCBBACCCCCBBB<A@@@<AJ@C?CCCCCCC?BBBCB?B?BBBB@C?BBBBBBBBB?BDDCC/@B@DA@@<ABAB@BBC@BB<879DCC@BBBA@@BC?@>?<A<AAA@=<;<<AA@@;@@@A=<=AAAAAAB>>><888<AA<A=AB>?@???A7;;?>?3>:@:88888(9=<==5=;;888@@?>5;;;;+:>=?A:=:>>;>@@@>==<A<AD>>>B7;<BB:;;:::>>?>??>>>@AAAA<;;;;C=CD;>>>=BB===
@ATNG8:00802:06054
GATGGTAGTGTCAGTGCGCGTCGTCCAGAAGATCAGGAACTCTAGAAGAATTCAGATTTTTAACACGAGAGTAAACGTAAAAAGAAGGTTTTACAAGACTCACGTTAACAATATTGCAGCAGTACGCACACAATCGAAGCGCAGTAAGGATGGCTAGTGTAACTAGCAAGAATACCACGAAAGCAAGAAAAAAGAAGTACGCTATTAACTATTAACGTACCTGTCTCTTCCGAAACGAATGAGTACACATCGTCGTGTCGTGCTACCATCGAATCCTCTTAGTCT
+
DDBB?BCCB@A@CCCCDDDBBBCCEBBBB@CDEECC@B@BBCDDCC@CC?C?CCC==>==.=?BBBACCBC99837>>?@@@1@C@C>BBB<BBCACCCCCBBCB?CABB?BCC?CCDDBBBBCCCCBBBBC?CCCC<@@AABBBC>A>ABB@ADDDCCCA?ACAAAA?BB@BBB>AAAAA9=993999988%8A<A>??DCA??<?=@@@@:>:=ACAA?ABAAACB?B?ACC=C>><?AAAABBBBCCCCCBBBBBCBBBBCFD?AAAAC?CC?AAA?BAAAA
@ATNG8:00806:06059
GATGGTAGGCGTGTGAGAGTCTGCCCAGAAGATCAGGAACTCTAGAAGAATTCAGATTTTTAACACGAGAGTAAACGTAAAAAGAAGGTTTTACAAGACTCACGTTAACAATATTGCAGCAGTACGCACACATCGAAGCGCAGTAAGGATGGCTAGTGTAACTAGCAAGAATACCACGAAGCAAGAAAAAGAAGTATCGCTATTAACTATTAACGTACCTGTCTCTTCCGAAACGATGAGTACGTGTGCGACGTGTCTCCTACCATCGAATCCTCTTAGTCT
+
888;:?AA?BB<<<?=<==5555<;2;:;5;;;ABB>B=;;:99>>8<;.5055==>???+=:=<<:::9444:19933333$3;6=8=>?143:287988////5:5::(322+225886776533------233495.--2--(-276:4:88888876933379,331333,3933.3==488>>=+88166.../.222+2.5222+2+2277828996966,2+257.57888333;3338889;<:::;9778:;=>;>>>>><>D=;8819>>>>
@ATNG8:00808:06013
GATGGTAGGAGACACGTCGCACACGTACTCATTCGTTCGGAAGAGACAGGTACGTTAATAGTTAATAGCGTACTTCTTTTTCTTGCTTTTCGTGGTATTCTTGCTAGTTACACTAGCCATCCTTACTGCGCTTCGATTGTGTGCGTACTGCTGCAATATTGTTAACGTGAGTCTTGTAAAACCTTTCTTTTTACGTTTAACTCTTCGTGTTTAAAAATCTGAATTCTACTAGAGTTCCTTGATCTTCTGGATATGAGTGACTCGTGCTACCATCGAATCCTCTTAGTCT
+
<<<>@CCC?CBCBA@==0//:;;:;=BBCB;;7;AB=>>;>,0//<::;6;=<<A:?:?9558@7<<<;;>:5928A=C>1@A=88===.><9<183718?=AAA@AB597>>>=<><8BB?C@@>?662552:<;<6::8@;A>>>>>?===8818889::5;59:<>>>@A?<>>>;;+:-66(68899,9;<<;07)//66/6:>788)8:::*::;66166///=;==A><8<4:3:=;//-/9:9=:>>B??>>>BA@@?BBAAA=???>>:>?=?BB<@?>>>
@ATNG8:00808:06055
GATGGTAGCTCTGCTCTGACTCTCGTACTCATTCGTTTCGGAAGAGACAGGTACGTTAATAGTTAATAGCGTACTTCTTTTTCTTGCTTTCGTGGTATTCTTGCTAGTTACACTAGCCATCCTTACTGCGCTTCGATTGTGTGCGTACTGCTGCAATATTGTTAACGTGAGTCTTGTAAAACCTTCTTTTTACGTTTACTCTCGTGTTAAAAATCTGAATTCTTCTAGAGTTCCTGATCTTCTGGCGCGTATGTATGTCGCCTACCATCGAATCCTCTTAGTCTT
+
@;<>;>>>>?A>===A<<=BAAAAC;;@=BB@:???=6=B;>:==CC:;;@CBB;;669=A=B:CIEBBBA;;9@8@@BBB1@A<?;:;,;?AC=A@B>9;499@:>@@BAB;:9CC;?>>:>499CCCCBBADBBB@CDDDCCBBACBB@@@AA>A@A=@A=A>A@@ACCCBC769<<;+;4945999:(:@::;.9:>=A?@=?;.9444$4;<9999ACB@BC@@@@@<@<@@?AB@?@00+000000;;;AA999BB@BBA????>><>>:>;B<==;00)
@ATNG8:00812:06038
GATGGTAGTAGTACACTAGTCATACCAGAAGATCAGGAACTCTAGAAGAATTCAGATTTTTAACACGAGAGTAAACGTAAAAAGAAGGTTTTACAAGACCCACGTTAACAATATTGCAGCAGTAGCACACAATCGAAGCGCAGTAAGGATGGCTAGTGTAACTAGCAAGAATACCACGAAAGCAAGAAAAAGAAGTACGCTATTAACTATTAACGTACCTGTCTCTTCCGAAACGAATGAGTACGTGGACGTACGTGAGCTACCATCGAATCCTCTTAGTCT
+
AABB@CCBCBBBBBBDDCCCCCB@@=@BB?BACCCC@C>BAABBBBABB?B@GG@;;;;;*<:A@BCCCBA::939?@BCCC1CC=A4:;;.:AA>A;;;/;D@A=A@;;8;CC?BBCCCCCCCBBBDDAA>ABBB?BABBD??A=>?BFD@BBBD@@ADACCAACDACC@CBB@CCCCC>CBB@AAAAA2AA?BCBBBBBCC?B?BBAA>?>?@@@@=AAABABA<@=@@@<ACB@DD@AAAACBB?CGIHCCCBBBBBCEE@BBBBC@CC??@?<@C@AB
@ATNG8:00813:06041
GATGGTAGATACTCGCTGATACACCCAGAAGATCTGGAACTCTAGAAGAATTCAGATTTTTAACACGAGAGTAAAACGTAAAAAGAAGGTTTTACAAGACTCACGTTAACAATATTGCAGCAGTACGCACACAATCGAAGCGCAGTAAGGATGGCTAGTGTAACTAGCAAGAATACCACGAAAGCAGAAAAAGAAGTACGCTATTAACTATTAACGTACCTGTCTCTTCCGAAACGAATGAGTACACACTCTCATATGACACTACCATCGAATCCTCTTAGTCT
+
8;;;@@ABCB???CBBBCCC@A;;;,99B79>;=9:393:>>:??A>@@>C9??>?:ABB1B>BBBB@<<;7899+:99:;;;(44.5.555&5994;;;;=B=CE@C@BC?A@E@CCD@AACCCCCCCDCCC?B@@@>AA@@@DAA>B>A<;69AA@BBBC=??@@=A87747>94:8:::*////;:::)//*398;;=55549599AA:<4<;?@?=A?AABBB?B?@AA<@@@<@@???A??=ABBBBBB@>=BBB@BC88;=CBBB>BC?BBB?B@===
@ATNG8:00764:06073
GATGGTAGTCTCAGATAGTCTATAGTACTCATTCGTTTCGGAAGAGACAGGTACGTTAATAGTTAATAGCGTACTTCTTTTTCTTGCTTTCGTGGTATTCTTGCTAGTTACACTAGCCATCCTTACTGCGCTTCGATTGTGTGCGTACTGCTGCAATATTGTTAACGTGAGTCTTGTAAAACCTTCTTTTTACGTTTACTCTCGTGTTAAAAATCTGAATTCTTCTAGAGTTCCTGATCTTCTGGGTCTCTCTCTCACGCACTACCATCGAATCCTCTTAGTCT
+
;==;<A@CCC@@AC@@ABBCCCCBCCGCBC;;6;BCC=CC@C@CCCCCCBACDCAA896;@@A>B?@ABC?@<==:=BCDF5CC@DCDE@BCBB?B;;5;A5;;AA@C?BBCBBBCC?CCC@G@CCCDDCCC?BBBC@CCCCBBBCCBBB@@@AA>A@@=@?;@9@@@AB@CBC>B;;;;-99>=9:;;;*;??@@0;;DAAAAA@B?BBBB1A?@@B?B?CC@CBAB@;;6;?@@?DED?CBCC>BBBBCB@@@@@@;;;ABBB>AAA@@:;:399:>BBCCB
@ATNG8:00766:06067
GATGGTAGCATCATGCATATCTCACCAGAAGATCAGGAACTCTAGAAGAATTCAGATTTTTAACACGAGAGTAAACGTAAAAAGAAGGTTTTACAAGACTCACGTTAACAATATTGCAGCAGTACGCACATAATCGAAGCGCAGTAAGGATGGCTAGTGTAACTAGCAAGAATACCACGAAAGCAAGAAAAAAGAAGTACGCTATTAACTATTAACGTACCTGTCTCTTCCGAAACGAATGAGTACGTGTGCGACGTGTCTCCTACCATCGAATCCTCTTAGTCT
+
AAAA8@@A;:6=BBDDCCC>CCBBB?=B>??@@@?;8=:=B=BAA><::6::>C==A==C+=6=8:CCBBBBB=5;=94444$4:5:5<<<2<?@;?C>999>CA.94:949==:@@@@CA@@BBCAAAB@@;;;99:CBCCBBBC?B=A;;4:C;;<CED@A??BBA?B@<@@=)00000)//78778788$775773788886.2-2822,2466<<<7;;:573=1948??9=>>9777>>;9988////96678=::;5==A;==8556<<9///6:;:>=
@ATNG8:00769:06061
GATGGTAGTGTCAGTGCGCGTCGTCCAGAAGATCAGGAACTCTAGAAGAATTCAGATTTTTAACACGAGAGTAAACGTAAAAAGAAGGTTTTACAAGACTCACGTTAACAATATTGCAGCAGTACGCACACAATCGAAGCGCAGTAAGGATGGCTAGTGTAACTAGCAAGAATACCACGAAAGCAAGAAAAAAGAAGTACGCTATTAACTATTAACGTACCTGTCTCTTCCGAAACGAATGAGTACTATAGACTATCTGAGACTACCATCGAATCCTCTTAGTCT
+
48:<;CDDBBDDDB@BBEICCCCAA>ABB?DCCCBB>A>@@CCBBB@AB?C@DDCBBBBB1B?BAAAAAAAAAC>?@@BEEE3CD@C=@AB7BBD?BBBABCD@@?@@BC@DAA?AAAABDDCDBCBBAAAA>AB@@8;;BBBBCC?C@BCB?AAAAABBC@CBAABB?BC?BBD@BABA@9?>>9?AAAAB)BC?B@??A>?;:5;:>>>>;>;?>AAA>AA???BB?B?B@@;@??:?@B???BBCBBBBBB>?BFCCBBBBBB?BBCBB?BC@AAA>AABAA
@ATNG8:00770:06081
GATGGTAGACACGTGTGCTCTCTCGTACTCATTCGTTTCGGAAGAGACAGGTACGTTAATAGTTAATAGCGTACTTCTTTTTCTTGCTTTCGTGGTATTCTTGCTAGTTACACTAGCCTTCCTTACTGCGCTTCGATTGTGTGCGTACTGCTGCAATATTGTTAACGTGAGTCTTGTAAAACCTTCTTTTTACGTTTACTCTCGTGTTAAAAATCTGAATTCTTCTAGAGTTCCTGATCTTCTGGACAGAGTGTGCAGATACTACCATCGAATCCTCTTAGTCT
+
:>>>@CDDDCBBBBB;;;BBBBBBCACBCDGF@BAAA9;;@CABBBDDBB>BCBBB?D@CCCA?C@CBBBCBCAA877989(3@<A>>>:?CBC@CA@<992:9=<;?;?877ABBB?B?B@C=;;8:;BBC=???B=@@@>>>>=>>>9::<//*/::16;1918@@ABA@@@;>>??@5>:=988888(8>::<1:///;8;;=>;>CAA*;;=770749<<AAA876>8<:?97:>>5:;>:>=878>CAAAA???;;;>===>>>BB=AA<===:99://
@ATNG8:00771:06064
GATGGTAGATATATGCACGCTCTACCAGAAGATCAGGAACTCTAGAAGAATTCAGATTTTTAACACGAGAGTAAACGTAAAAAGAAGGTTTTACAAGACTCACGTTAACAATATTGCAGCAGTACGCACACAATCGAAGCGCAGTAAGGATGGCTAGTGTAACTAGCAAGAATACCACGAAAGCAAGAAAAAGAAGTACGCTATTAACTATTAACGTACCTGTCTCTTCCGAAACGAATGAGTACTACTCTCAGAGACACACTACCATCGAATCCTCTTAGTCT
+
CDCC?CCCCBBBCBBBCABACCDBB?BCC@CCDEBA?A@BBCCCBB?BB?B?BCBBBCCC3C?BBBABCBC==<7<?@BCCD5CD>B5;;;.;DD@FBCCFCDCC@C?@?>@CC?CBCCCCCCCCCDCBBBD@DBBB?CAAABABB?@?B:::;CBBBCCC?CCAAAA?CC@BBB:99AAA9@99299999.9A?C@??BBBB@<@:>>>><@<@BC@@=@@@@ACC@C?CBD?CBA>ABBCDCCBAAACCCCC@AABBBBBBAE=@>?>@=??<<;;<ABBBB
@ATNG8:00771:06089
GATGGTAGAGTATCATGTGTATCTCCAGAAGATCAGGAACTCTAGAAGAATTCAGATTTTTAACACGAGAGTAAACGTAAAAAGAAGGTTTTACAAGACTCACGTTAACAATATTGCAGCAGTACGCACACAATCGAAGCGCAGTAAGGATGGCTAGTGTAACTAGCAATAATACCACGAAAGCAAGAAAAAAGAAGTACGCTATTAACTATTAACGTACCTGTCTCTTCCGAAACGAATGATTACGAGAGAGCACACGTGTCTACCATCGAATCCTCTTAGTCT
+
9BB>=A<<>::=555;?<<?>0/00)/;<8<A==;;2:294:?;>C;CC@D=>>B;;;;;';7B@>C@=FJBAA+0000000(0>89)55506<<9?A@@?@CBB?B?@@=@DD>AAABB<;;DBBBAAA@@699@?:>>>:::::8=9?9925<?<@==A<?@@@AA@??=??:8B=B=>;;;7,333777#7;<394:;<<B=?C?BBB>;><??CCC@BBAA945055:;?8>>>9994@:>>;A@BB=<AABB;:;A@@=??=?954=:<<484339<<:3
@ATNG8:00771:06100
GATGGTAGGAGACACGTCGCACACGTACTCATTCGTTTCGGAAGAGACAGGTACGTTAATAGTTAATAGCGTACTTCTTTTTCTTGCTTTCGTGGTATTCTTGCTAGTTACACTAGCCATCCTTACTGCGCTTCGATTGTGTGCGTACTGCTGCAATATTGTTAACGTGAGTCTTGTAAAACCTTCTTTTTACGTTTACTACTCGTGTTAAAAATCTTGAATTCTTCTAGAGTTCCTGATACTTCTTGGCGCTCTGTCACGTCTGCTACCATCGAATCCTCTTAGTCT
+
:<<=@BCC@BBBBABA@@BBDBB;;;CCBDCC@CBCC=<;7;<A<<<000)/77773;.45<<8<:=ACBBB?>?8;<<==+548==>>6:<;B>BBB?99379>777.39=>@ABB>AAB?@=A>=95558599@A5=;888>>>?@<>:88:>5;7;9;;5;;>>@666888)/////'/6:18////'/775:)/....3779:;6::?:.:8:4:?:=7;;=A>>?@>><>=C>>---3(,,(,0,(*,,,,245685559::55053337)..489;6;@@;;
@ATNG8:00771:06104
GATGGTAGCGAGCGAGTGTGTATACCAGAAGATCAGGAACTCTAGAAGAATTCAGATTTTTAACACGAGAGTAGACGTAAAAAGAAGGTTTTACAAGACTCACGTTAACAATATTGCAGCAGTACGCACACAATCGAAGCGCAGTAAGGATGGCTAGTGTAACTAGCAAGAATACCACGAAAGCAAGAAAAGAAGTACGCTATTAACTATTAACGTACCTGTCTCTTCCGAAACGAATGAGTACAGAGAGTACGATATGTCTACCATCGAATCTCTTAGTCT
+
88;;=CA@BBBBC@A@CCCCCBBCCACCB@BCBAAB?B?BBBBBCA<@A<?8=@;55555$5.55<>>6;:BB@A9:44449);?44.444&9885<AA@=@@94.9299.4::-34456<?@;;@CBBBCC@LCBC@BBABDABB@C@C::8;AA@?@A@>@???9939A<>>?4:9@@@8@::29999*37.5696<>98:7;=AA@@:=8;;BBB>BA@@@;;:C<CBB>CCE>A@ACCCCCCBBBDCDDCA@@??=>?@@;@@9:>7000==5::@72
@ATNG8:00773:06067
GATGGTAGCATCATGCATATCTCACCAGAAGATCAGGAACTCTAGAAGAATTCAGATTTTTAACACGAGAGTAAACGTAAAAAGAAGGTTTTACAAGACTCACGTTAACAATATTGCAGCAGTACGCACACAATCGAAGCGCAGTAAGGATGGCTAGTGTAACTAGCAAGAATACCACGAAAGCAAGAAAAAAGAAGTACGCTATTAACTATTAACGTACCTGTCTCTTCCGAAACGAATGAGTACCTCTCAGACGCTCGTCCTACCATCGAATCCTCTTAGTCT
+
?@CC@CBCBBCBBBDBBCCCCCCCE?BCC@CBBBBB?B@BCCCBBB?BB?C@BBA?;;;;+@=ABBBBCA=89:,99;4444$4<8<.655&5@@=@@ABBCBBA?A@CC@B;;8;BBCBCBBCCDFBBCCC@CBAB@DDCBBCBB@B@CBB?BBBBB@@@@CBCBBB?CB=?@A@BAAB@;?<<999::9:%:>;@99:FBBBA<C:==??<?=>=CBB@BBBBBBB?C<??F=BAA>ABCECBB?BCBBBBBCBBB>>>A;>>>=B???A<AA<==><AA;;;
@ATNG8:00774:06083
GATGGTAGACACGTGTGCTCTCTCGTACTCATTCGTTTCGGAAGAGACAGGTACGTTAATAGTTAATAGCGTACTTCTTTTTCTTGCTTTCGTGGTATTCTTGCTAGTTACACTAGCCATCCTTACTGCGCTTCGATTGTGTGCGTACTGCTGCAATATTGTTAACGTGAGTCTTGTAAAACCTTCTTTTTACGTTTACTCTCGTGTTAAAAATCTGAATTCTTCTAGAGTTCCTGATCTTCTGGGTGTATCAGCGAGTATCTACCATCGAATCCTCTTAGTCT
+
>BAC@BBCBBBCCCCAAACBBCCBBBAABCCF?E::97;B?B@BBCBCBB>ACBAA?A>@@BB?B@BBBCDCBBB?BBBBB1=><@88818;?B?BBB?BC79:9A@A?BDEBBBBC<>:D:>:<@@B@@>?:?AAA8<<>>>=<;>;>>A@???=@@>:?A=A====>=====7;;@DE5>;>9==???/@???D:A==>>>>=>><?HKK/?;;:<3;5;=:>>>>===9=8==???@:>>BB:>>>?@@@<<<=:9:??A>>;>===>;>?;?==:=A;;;
@ATNG8:00776:06109
GATGGTAGGCGTGTGAGAGTCTGCCCAGAAGATCAGGAACTCTAGAAGAATTCAGATTTTTAACACGAGAGTAAACGTAAAAAGAAGGTTTTACAAGACTCACGTTAACAATATTGCAGCAGTACGCACACAATCGAAGCGCAGTAAGGATGGCTAGTGTAACTAGCAAGAATACCACGAAAGCAAGAAAAAGAAGTACGACTATTAACTATTAACGTACCTGTCTCTTCCGAAACGAATGAGTACAGAGAGTACGATATGTCTACCATCGAATCCTCTTAGTCT
+
AA@>@DCC?CCBBBBBCBCBBBBBB=BCC@BBBCCC?C>A@@BBBB@BJ@C@CCCBBBAB1@<@BB;;;CCBCE>A@99999)9?<AADDD6ABB@DAAAABBBB?B>BC=B7618<==?A@@AAAA@@@;;7;>>A;<<>@>@>>:A=@>B@BCBBBABB>@@CCBB?BB?BAA?CCBBB>A@?998888(8A<AA=9///:9:5>;???@:=:=??@@<AA:;:===B;??D8=AB?CCBB999BBBBABA?A???AAAAAA??<?@A>>:==9=@@<A@;;;
@ATNG8:00777:06083
GATGGTAGAGAGACTGTAGCGCACCCAGAAGATCAGGAACTCTAGAAGAATTCAGATTTTTAACACGAGAGTAAACGTAAAAAGAAGGTTTTACAAGACTCACGTTAACAATATTGCATCAGTACGCACACAATCGAAGCGCAGTAAGGATGGCTAGTGTAACTAGCAAGAATACCACGAAAGCAAGAAAAAGAAGTACGCTATTAACTATTAACGTACCTGTCTCTTCCGAAACGAATGAGTACTATGTAGAGCTCTATACTACCATCGAATCCTCTTAGTCT
+
A@CC?BBCBBBCABBCBCBCCABBC>BDG@DCCC@@>@@CCCDDCC?CC?C@BBBBBCCB3B?BCCCBBBB<<;3;>::;:;*;B@C5;;;49AB@CCCCDCCCC=A=;;6;AB>CACCCCBBCBCC@?@AA?CAAA=BAAACCCC=A=A@@=BBBCCCBA?BCDA==<AD<===;??AAB8;;;:=AABA/??<A;:::>BCA=A;@@@@<?<?@BAA?A@@?@AC>A>ABC>CCC?@@ABBCCCBBBBBDBBA@@@>>>>>>A<AABBB=<;7:><9<@?89
@ATNG8:00779:06069
GATGGTAGCTCGACGAGCGTAGACCCAGAAGATCAGGAACTCTAGAAGAATTCAGATTTTTAACACGAGAGTAAACGTAAAAAGAAGGTTTTACAAGACTCACGTTAACAATATTGCAGCAGTACGCACACAATCGAAGCGCAGTAAGGATGGCTAGTGTAACTAGCAAGAATACCACGAAAGCAAGAAAAAGAAGTACGCTATTAACTATTAACGTACCTGTCTCTTCCGAAACGAATGAGTACGAGAGTCAGAGCAGAGCTACCATCGAATCCTCTTAGTCT
+
/778<AACBB>BCCBCCB<BCC:::.<;;19DDDCB?B@BBBBBCC@AA?A@CBBBAAAA.@;?@@AAFBBBBD=A@>??==,:939;@?@177>6:?:@BB9;:3835A;AAA8;<@???C<;<>>@>>>A<AAAA:>>==????<?=D@B?B:88@>>>=@???BC@BB@AAA<??CCC29:?9::<;<*994<@>>>?;9;*/*/9986A<@@:88<@888;::7;69:9.9>>9>ABCBBBBB896>=A@A>>A>>>>>=B;>;??A>AC@BA=8=;;;;
@ATNG8:00784:06102
GATGGTAGCACACGAGATCTCATCGTACTCATTCGTTTCGGAAGAGACAGGTACGTTAATAGTTAATAGCGTACTTCTTTTTCTTGCTTTCGTGGTATTCTTGCTAGTTACACTAGCCATCCTTACTGCGCTTCGATTGTGTGCGTACTGCTGCAATATTGTTAACGTGAGTCTTGTAAAACCTTCTTTTTACGTTTACTCTCGTGTTAAAAATCTGAATTCTTCTAGAGTTCCTGATCTTCTGGGCAGACTCTCACACGCCTACCATGAATCCTCTTAGTCT
+
::;;=???CCBCBCBBCCDCCCCCB@;9:@AA=B@AB=AA=A@CCCBBBC?BBBCB@C@CBBB>A=@?AABFBBB@A@@@@.848=ABB>AABDABB@=@@0000=6::=@@BDCCC=AAB@B?BA?A=888=B???=@?@@??B>>>?<=8///+//77==9A<>>>A???@@7;;BBB5@<?;?@DDE/@778;1::;;;;;;;:47766'5//.3.5)55;@><;@@A<>:;=<899,//;@2<<=7;:D==<=;;;<7<<<6776506659;=79--,,
@ATNG8:00789:06105
GATGGTAGCGCACACATAGATACAGTACTCATTCGTTTCGGAAGAGACAGGTACGTTAATAGTTAATAGCGTACTTCTTTTTCTTGCTTTCGTGGTATTCTTGCTAGTTACACTAGCCATCCTTACTGCGCTTCGATTGTGTGCGTACTGCTGCAATATTGTTAACGTGAGTCTTGTAAAACCTTCTTTTTACGTTTACTCTCGTGTTAAAAATCTGAATTCTTCTAGAGTTCCTGATCTTCTGGTAGAGCGTGCATATATCTACCATCGAATCCTCTTAGTCT
+
?CC?@CBBBBBCCCDCCBCCCDB@CDABBBBA?ABBB<BC@C@CCCBBBC?CDCBB=C@DCBB>B@DCCBDCCCC=A@CCC1CC=BACD=DCCC@CDEACC@BBBCCFAFEDDBCCC?BBC?C?EDDCCCCC?BBCC?B@CCDDCCBBBBCCBBA?DBB=BC@D=BBCCAABCD@CCDDD;F@C=::999(9DCBC>BCCDCCCBBB@CCCC5DBBBF@C@BC?BECCC@@>A@GDDD@@>@AB@HCCBCCCC@@@CCBCCCDBB?A@@AD@BB>BAA=AA@@A
@ATNG8:00790:06083
GATGGTAGTGATACAGATCAGACACCAGAAGATCAGGAACTCTAGAAGAATTCAGATTTTTAACACGAGAGTAAACGTAAAAAGAAGGTTTTACAAGACTCACGTTAACAATATTGCAGCAGTACGCACACAATCGAAGCGCAGTAAGGATGGCTAGTGTAACTAGCAAGAATACCACGAAAGCAAGAAAAAGAAGTACGCTATTAACTATTAACGTACCTGTCTCTTCCGAACGAATGAGTACTGCGTCTCACTCTCGCCTACCATCGAATCCTCTTAGTCT
+
BBBC@BBCCCDBBBDDCCBCDBBBB@CDD@CCCBBB?B?BBBCCCD@CC?B>AAB@@@A@.;8BBBBCAAACCC>:9<BAAA0AA>A<ACC;D;;=;CCCCEDDDAC@@?<@AA;@@AABBBBCCCCDCC@@<@@AB@BCCCAAAC@D@D::;;BBCCCBB@BCCB@A=::38A>188CCA;?=>9==>>>.>A?BBAAABB>?6;7;;BA:?;88;BB?ABBCAAA8:7:@<?9:58AAABBAAABBBAAAAABBCCBB?BBC@CCBBB>AA?ABA@ABABA
@ATNG8:00790:06109
GATGGTAGCATCATGCATATCTCACCAGAAGATCAGGAACTCTAGAAGAATTCAGATTTTTAACACGAGAGTAAACGTAAAAAGAAGGTTTTACAAGACTCACGTTAACAATATTGCAGCAGTACGCACACAATCGAAGCGCAGTAAGGATGGCTAGTGTAACTAGCAAGAATACCACGAAAGCAAGAAAAAGAAGTACGCTATTAACTATTAACGTACCTGTCTCTTCCGAAACGAATGAGTACTGCGTCTCACTCTCGCCTACCATCGAATCCTCTTAGTCT
+
:<@>=@?BBBBBBBBCBCCCCBBCB=AAC>B@@@AA<A?CBBABBB?BB?B?DBAAACBA+>48>=983<<733,38:====+:939.555&5>@?9;:CBCBAA<@@;;:;BB?BBBBBBBCCCCBBCAA@>AAAA=@AA@ACBB?B?C;;:9AAABB??;>;;84579=97736;;;;=6;88133778(7@;?997A;;8>6;7:>><59456;AA>@:::9>A;?;@@?8=8958C@@ABBB??>CDDDCBBB????=?@@><B===7==78887;<<53
@ATNG8:00791:06108
GATGTAGAGAGACTGTAGCGCACCCAGAAGATCAGGAACTCTAGAAGAATTCAGATTTTTAACACGAGAGTAAACGTAAAAAGAAGGTTTTACAAGACTCACGTTAACAATATTGCAGCAGTACGCACACAATCGAAGCGCAGTAAGGATGGCTAGTGTAACTAGCAAGAATACCACGAAAGCAAGAAAAAGAAGTACGCTATTAACTATTAACGTACCTGTCTCTTCCGAAACGAATGAGTACAGAGAGTACGATATGTCTACCATCGAATCCTCTTAGTCT
+
@CC=@ACDDDCA@@CCCCBBBDCJ>BBB@CDCB@A?@@CCC@@@C@CE@C????@@@@A2@?AAAAAA@@:99+8<;;;;;*;A>B<@AA9ADFDCCCDCCB;:;;AEG@CBB?BBBBCCCCCFFCCBBCD@CAAB?AA@?@??@>B?BBC@AAACCBBC?BBABCC@BB>:99599ACA7???;?ABBC3BD@DAAACAAAB;>7;;==9=;>@BBB@AABCBCB=?<?BC>DCC?BBBBBBBB@@@@@@?????@@A?@;BC=>>>@@<@A<;;:<@>=>>
@ATNG8:00792:06091
GATGGTAGGTGCACATGAGTGTATCCAGAAGATCAGGAACTCTAGAAGAATTCAGATTTTTAACACGAGAGTAAACGTAAAAAGAAGGTTTTACAAGACTCACGTTAACAATATTGCAGCAGTACGCACACAATCGAAGCGCAGTAAGGATGGCTAGTGTAACTAGCAAGAATACCACGAAAGCAAGAAAAGAGAAGTACGCTATTAACTATTAACGTACCTGTCTCTTCCGAAACGAATGAGTACGTGTGCGACGTGTCTCCTACCATCGAATCCTCTTAGTCT
+
8<;:>A@@;@BBFCCBBCBICCBA@=@AB>BBCAAA?A=@@AAAAB?BB?A?BBBBBCBC2B?BBBBBCDB;::0;A;<;<;*;C?C@CCC9CBC?BCBBA@@00,0<==<@@A=@AAABCCCCEDDCCBBB@CCDD?BBCBBBBB@CBCBB>BCCCCCCC@BBBBBB>BB?BBB@BB@?>8@<<88878*7=<=9?@@???DBB?B=AB@A@B>BBCDD@CCCBCBCAC@BCD?DCC@CCBBBBCBAA>>>BBBBBBBBBB?AAA>BBBBB@CB?99818;;;?
@ATNG8:00801:06073
GATGGTAGATACTCGCTGATACACCCAGAAGATCAGGAACTCTAGAAGAATTCAGATTTTTAACACGAGAGTAAACGTAAAAAGAAGGTTTTACAAGACTCACGTTAACAATATTGTATCAGTACGCACACAATCGAAGCGCAGTAAGGATGGCTAGTGTAACTAGCAAGAATACCACGAAAGCAAGAAAAAGAAGTACGCTATTAACTATTAACGTACCTGTCTCTTCCGAAACGAATGAGTACTGTATCTATGTGTGCGCTACCATCGAATCCTCTTAGTCT
+
/::<@AC@BBCBBCCBBBCCCCCCC?CCC@CCBBCC@B@BBBBCCC@CC?CAFG@??A@@.@=ABBBCCAA??>8<=?@AAA1AC=<2999&9BA9>AAACCBEC@D@BB@BCC?BBDBBBBBBBBBBBBBB?CCBB<@?BCBBBA>B?AAC?AACABBCC?BBABBB@>><>>>=@@@AB:>>>:;;;;:+;>;A;;;AA@@<=A;A@@@<>8<<A@@=@BBCBBB?B?AAA<A??=@BBBBBBCBBBCCBAAABBBBACCBBB?AAA??:8818><8=C???
@ATNG8:00801:06105
GATGGTAGAGTATCAGTGTATCTCAAAGATCAGGAACTCTAGAAGAATTCAGATTTTTAACACGAGAGTAAACGTAAAAAGAAGGTTTTACAAGACTCACGTTAACAATATTGCAGCAGTACGCACACAATCGAAGCGCAGTAAGGATGGCTAGTGTAACTAGCAAGAATACCACGAAAGCAAGAAAAAGAAGTACGCTATTAACTATTAACGTACCTGTCTCTTCCGAAACGAATGAGTACTATAGACTATCTGAGACTACCATCGAATCCTCTTAGTCT
+
444406=>CDCCBBCCDCCCCCCBBB>DCCC@@=@7;;CBBA@=@A>B?BA@;;;;;)9:@AB::9CCBBB9>>99999(9@;?3999*9?>=@A@AABBC@=E:>><@@@;@@A@>>@@>>>=8:8=><>@@A;>>AAAA==:=;>:><>???BBCA=BBB?BB@CC?BBB=AA999+99939CCEC2AA=A>>>>>===6;7;AAA=@<@@668<@AA???A=B====4=9949AAA::9???ABB???BBBA?>>AAAD<AABBB@BB?:::8?=<<<
@ATNG8:00803:06076
GATGGTAGAGAGAGCTCTCTCATCGTACTCATTCGTTTCGGAAGAGACAGGTACGTTAATAGTTAATAGCGTACTTCTTTTTCTTGCTTTCGTGGTATTCTTGCTAGTTACACTAGCCATCCTTACTGCGCTTCGATTGTGTGCGTACTGCTGCAATATTGTTAACGTGAGTCTTGTAAAACCTTCTTTTTACGTTTACTCTCGTGTTAAAAATCTGAATTCTTCTAGAGTTCCTGATCTTCTGGGCAGACTCTCACACGCCTACCATCGAATCCTCTTAGTCT
+
B@@=@BBBBCCCCCB:;9CBCCGCHBBCCCAA?AIIC>CCAD@BBBCCCC?BBBCC?C<@@DD@D<AABBBCBBB@BBBCC2BB@DBBA;BCCC?BBB?BA=>=>ABA?BACAAACC?AAA<A<ADC==??A<@<;:;AAAAAAA=@>A??;;;=88::;AD<>:>@@AAAAAA9==AAA6A<@;??DDD/?AAAA7<=>>DAAA>A9ACDD/@568D=B<>><AAAB>>><A:>>@A@@:><>A9A565::@@@AAA@??<AAA=@:::=:=B=@@><AAAA>
@ATNG8:00803:06092
GATGGTAGCTCACGTACGTCACACGTACTCATTCGTTTCGGAAGAGACAGGTACGTTAATAGTTAATAGCGTACTTCTTTTTCTTGCTTTCGTGGTATTCTTGCTAGTTACACTAGCCATCCTTACTGCGCTTCGATTGTGTGCGTACTGCTGCAATATTGTTAACGTGAGTCTTGTAAAACCTTCTTTTTACGTTTACTCTCGTGTTAAAAATCTGAATTCTTCTAGAGTTCCTGATCTTCTGGACGACGCGCACTGACACTACCATCGAATCCTCTTAGTCT
+
A@A>@CBBCCBBBCCCBBBDCBBCBB?@@C::5;:;;7<C?C?CBBBCCC?CDCBB?B?BBBC@B@BCBBBBBBB>AADCC2AA?CCCC=CDBB@A@?9?A:98:CCC@CAAACCCD>AAC?C?B?ABBC==:>@@@<AAA>???AAAAAA>>>><:;:=AA;A;AA@@@B@@@=>>>?>2?;?;?????/>>AAB:A;;888A:;;<@A@@/@???B=B=@@;@@@B>>><A=AA?>==<??B=@@:;;@@@A?>>>AA@@@AA<@@AAA<AA;??@<AA???
@ATNG8:00807:06084
GATGGTAGACACGTGTGCTCTCTCGTACTCATTCGTTTCGGAAGAGACAGGTACGTTAATAGTTAATAGCGTACTTCTTTTTCTTGCTTTCGTGGTATTCTTGCTAGTTACACTAGCCATCCTTACTGCGCTTCGATTGTGTGCGTACTGCTGCAATATTGTTAACGTGAGTCTTGTAAAACCTTCTTTTTACGTTTTACTCTCGTGTTAAAAATCTGAATTCTTCTAGAGTTCCTGATCTTCTGGGTCTCTCTCTCACGCACTACCATCGAATCCTCTTAGTCT
+
:<>>AAABBCCBABBBBBACCCCBCCDBCC;;=;CCF?CC@CACCBCCCC@CDBBB@B>BADD?B?BBBBCCFAA>ABDCC2AA?B9991:AAB@DBC@BB<?>?BBC@BBBBBBDD?B@@<A<AD@>>>@@=@>>>7;;?@>>>@B@@>??@@D69:A=DD;@9==A@@@@@B<>>>A@5?8<8<<;;:)<;////)//////77-/(/999(7.22:3=38807?=>??A<A6:;@???7;<BB:@@>?>@@@AA@@@@???A>7666==1775::959>;;6
@ATNG8:00812:06061
GATGGTAGTAGTACACTAGTCATACCAGAAGATCAGGAACTCTAGAAGAATTCAGATTTTTAACACGAGAGTAAACGTAAAAAGAAGGTTTTACAAGACTCACGTTAACAATATTGCAGCAGTACGCACACAATCGAAGCGCAGTAAGGATGGCTAGTGTAACTAGCAAGAATACCACGAAAGCAAGAAAAAGAAGTACGCTATTAACTATTAACGTACCTGTCTCTTCCGAAACGAATGAGTACATAGATATACGTATAGCTACCATCGAATCCTCTTAGTCT
+
>CAB?BCCCC??@DECCCCCD?@@B@DBB?CCBBAA=@=BBCCCCC@DD@D?CCCBBBBB5B?CBCBBBAA;9939?ABCCD5BC?B<AAA7ABB@CCCBCCCCC?B?BEACCC?BCBCCCCCCCCCBBBBC@DCCC;??CB@@?B?C@CBA?ACCCCBAB?BBBABB@BB?AAA:::CCD>BA@:>>===.<?=B999B@@AB687:B@@:>:=AC@@=?AAAACB?B@BCC>BAA>BBECCCCCCCCCAAA?A?>>?A>>>?@=A@?>>=AA<@@@<@A778
@ATNG8:00770:06113
GATGGTAGTAGTACACTAGTCATACCAGAAGATCAGGAACTCTAGAAGAATTCAGATTTTTAACACGAGAGTAAACGTAAAAAGAAGGTTTTACAAGACTCACGTTAACAATATTGCAGCAGTACGCACACAATCGAAGCGCAGTAAGGATGGCTAGTGTAACTAGCAAGAATACCACGAAAGCAAGAAAAAAGAAGTACGCTATTAACTATTAACGTACCTGTCTCTTCCGAAACGAATGAGTACTACTCTCAGAGACACACTACCATCGAATCCTCTTAGTCT
+
=A@@=@C>===BCCB@@;C>CC@@@=A@@=AAAB@A=A@CCDCCBB=@B6;9;CCBFCCC5C>BBCCBA@@;99/:>;9444$5:5:9===0=9:69BBCCCA@@<@;@A>B@@=@AABGEGHCBBBA@EDC@BBBBABBBCCBBB?B@BBB?CBCBBABA?ADA??>398/7875;<;<<37331337777#7;6:34598>=<575569;2=6<=@@?=ACBBBBF>@<>BD>BAA>AAABCCAAABBBAAABBBA@CB665=;5:<::<77729998=@>>>
@ATNG8:00781:06145
GATGGTAGCTCGCTGATGATATCTCCAGAAGATCAGGAACTCTAGAAGAATTCAGATTTTTAACACGAGAGTAAACGTAAAAAGAAAGGTTTTACAAGACTCACGTTAACAATATTGCAGCAGTACGCACACAATCGAAGCGCAGTAAGGATGGCTAGTGTAACTAGCAAGAATACCACGAAAGCAAGAAAAAGAAGTACGCTATTAACTATTAACGTACCTGTCTCTTCCGAAAACGAATGAGTACTGTATCTATGTGTGCGCTACCATCGAATCCATCTTAGTCT
+
BCCC>@::6666==<<<=?;95555.555.6=>ABB>A>AAABC@@>@A?B?AA???@@@2A<??B???BB@BC87794444$9:;)99=BB7@;<1666;<<<BB?B?AB>B@@;@BBAAA@BC:;9BABCD?BCBB@CECAABBA>B?BBB?BBBCCBCC@DBBBAA>@@<@A@9??<<<59999=???@.??;>AACC<=>A<><>=AA1838>AAB@CBBAA<?:<53377&7;;5;888;88899:888;<::888::7788382......(..77499///
@ATNG8:00783:06150
GATGGTAGTATAGAGCTCTACATAGTACTCATTCGTTTCGGAAGAGACAGGTACGTTAATAGTTAATAGCGTACTTACTTTTCTTAGCTTTCGTGGTATTCTTGCTAGTTACACTAGCCATCCTTACTGCGCTTCGATTGTGTGCGTACTGCTGCAATATTGTTAACGTGAGTCTTGTAAAACCTTCTTTTTACGTTTACTCTCGTGTTAAAAATCTGAATTCTTCTAGAGTTCCTGATCTTCTGGGTCTACGCTCGTCGCGCTACCATCGAATCCTCTTAGTCT
+
=>8:5::>;AAABBCBBBCCB;99@@BAB===79944)49.4.494444/)/7///)/)//::6:69????A8//(/////&//499///(/6//(/;90670//:98858=BB?<88257;6A<AAAA>>>A=:;;>189==::78/6669/./;06586<<-/-/9996569>155<==,6//3/----'----8)--5462559647;9;*7///5/63;;9776:::A<A<@@A>:;5;;;>4>>>>:<</--7---=9:>B=AA?:9066,//@6==;;;
@ATNG8:00784:06136
GATGGTAGAGTATCATGTGTATCTCCAGAGATCAGGAACTTCTGAAGAAATTTCAGATTTTTAACACGAGAGTAAACGTAAAAAGAAGGTTTTACGAGTACTCACGTTAACAATTATTGCAGCAGTACGCACACTAATCGAAGCGCAGCTAAGGATGGCTAGTGTAATCTAGCAAGAATACCACGAAAGCAAGAAAAACGAAGTACGCTATTAACTATTAACGTACCTGTCTCTTGCCGAAACGGATGAGTCACGTGATGACGTACGTGAGCTACCATTCGAAATCCTCTAGTCT
+
<<<=:;;;;;:=555::5//7///537//////:;9>:>@;<<<<7444)44)4=>;;@@>+?6666><;55555)5;;<==<(55.5.599+9<<>;<;=<:;7//)/4::+///=8==666CCBCCDCCCC9;;>B;;;@B@@AA000@9@;ABE?CBCA@@:9588<==>@>@=6<?@,///;;3867133333$299.3/----.372848:::.516>@AA@CAAAE@B=@@59=>69>:>:<AB<<<AB>BA??=883=<:99877777<9:39@==4::6----5596
@ATNG8:00791:06124
GATGGTAGTGTCAGTGCGCGTCGTCCAGAAGATCTGGAACTCTAGAAGAATTCAGATTTTTAACACGAGAGTAAACGTAAAAAGAAGGTTTTACAAGACTCACGTTAACAATATTGCAGCAGTACGCACACAATCGAAGCGCAGTAAGGATGGCTAGTGTAACTAGCAAGAATACCACGAAAGCAAGAAAAAGAAGTACGCTATTAACTATTAACGTACCTGTCTCTTCCGAAACGAATGAGTACTACTCTCAGAGACACACTACCATCGAATCCTCTTAGTCT
+
8?:=<BAA;;9B@@@CCCCCBDCED?BA@?AACCCCAC?A@CBCCC@CB?B?BC@@@ACA2A?BCBBBBCA??>5<=;;;;;*;B=B5;;;*9B@=@CBBBBBAA>B@BB@BEE?AABBBCCCCCCCCCBDB@BBBB?BCAABBBB?B?B@@>@BCECBBB?BBBAAA?CC?BBB>AABCD=BA@<@@?@@2AB@BBABDA@>><><@@AC8;7:A@@@>?CAAACE?B?BBC>CBB?BBBBDFBBAAABBBBDCBBB>>;;;AA<@??AA;@?<===<@CC@?
@ATNG8:00791:06131
GATGGTAGCTCTGCTCTGACTCTCGTACTCATTCGTTTCGGAAGAGACAGGTACGTTAATAGTTAATAGCGTACTTCTTTTTCTTGCTTTCGTGGTATTCTTACTAGTTACACTAGCCATCCTTACTGCGCTTCGATTGTGTGCGTACTGCTGCAATATTGTTAACGTGAGTCTTGTAAAACCTTCTTTTTACGTTTTACTCTCGTGTTAAAAATCTGAATTCTTCTAGAGTTCCTGATCTTCTGGATACACTCATGGCACCTACCATCGAATCCTCTTAGTCT
+
:<<=@CBCCA;<CCBBBBCCCCCCBCCDDCCC@@C@E>BB?BACCDCCEC@CBCCCAE@CBBCGJ?BBECCCBBB?CBEDD2BB@B;;:6:?AB=BAB?BC:;;BBAB@BBCCCBBC?BBB?C@GDDC;;<C?DDBA=AACCBABBB@@@BA@;;5;@?=AB6;6;ABBCCCBC=@@AA@3A=B@CCDDG0BB<<<;.;;;:999954.4444$44459.4.4<39999844.45888:883:>@499@@==CBBBB??@@=?@@?999::.947999:=<789
@ATNG8:00791:06133
GATGGTAGGTGCACATGAGTGTATCCAGAAGATCAGGAACTCTAGAAGAATTCAGATTTTTAACACGAGAGTAAACGTAAAAAGAAGGTTTTACAAGACTCACGTTTAACAATATTGCAGCAGTACGCACACAATCGAAGCGCAGTAAGGATGGCTAGTGTAACTAGCAAGAATACCACGAAAGCAAGAAAAAAGAAGTTACGCTATTAACTATTAACGTACCTGTCTCTTCCGAAACGAATGAGTACAGAGAGTACGATATGTCTACCATCGAATCCTCTTAGTCT
+
@A?<>AFC?CBBCCCBBBCCCGDCC@BBB?BBA@@@5:494@>9992499>;@?@99;;;';:995@=;A<CIF>C@BCEFE5BB?CBEFF;CBA?ACBAABG;;;-;9?@>AAA=@A:9;@@@@A;;9@@A@?ABAB>@@BCCCCC@C?B;;7;@A@@BBC?@@@:::=AA?CAA799BBB=B@@;000000%0>900*0==@BBB?B@B;;;<?<=>BCC@C@@@CAB@C9::D?CCC>@@???AAABBBB?@@BBABBAAABBBB>??CBB>B>9888:>>;;;
@ATNG8:00793:06127
GATGGTAGCACGACACGACGATGTGTACTCATTCGTTTCGGAAGAGACAGGTACGTTAATAGTTAATAGCGTACTTCTTTTTCTTGCTTCGTGGTATTCTTGCTAGTTACACTAGCCATCCTTACTGCGCTTCGATTGTGTGCGTACTGCTGCAATATTGTTAACGTGAGTCTTGTAAAAACCTTCTTTTTACGTTTACTCTCGTGTTAAAAATCTGAATTCTTCTAGAGTTCCTGATCTTCTGGACAGAGTGTGCAGATACTACCATCGAATCCTCTTAGTCT
+
?BBC@BBABBA?;:BAB@>966;>@@;;;C;;9;CCC>CB?B?;;;BBBA=BB;:;?B?DBBB@C@CBCDCDAB?5:9=::'89:6//*/9;=8=<><=?69:=>=><@BBBBBBB@BBB>A==>99:@@@=@AAB<???B???>>>@@@A::;5;;=:=B=B=???<;:A<<6977787(84;155555'2;522'266222796917777(578594<6==<@@@@>?@:>:=BA=>>388=8===A>>>A>;;;BD;;;>>>;>@AA@<??7;:@;>>@@@
@ATNG8:00799:06141
GATGGTAGCGCGACGAGCGTAGACCCAGAAGATCAGGAACTCTAGAAGAATTCAGATTTTTAACACGAGAGTAAACGTAAAAAGAAGGTTTTACAAGACTCACGTTAACAATATTGCAGCAGTACGCACACAATCGAAGCGCAGTAAGGATGGCTAGTGTAACTAGCAAGAATACCACGAAAGCAAGAAAAAGAAGTACGCTATTAACTATTAACGTACCTGTCTCTTCCAAACGAATGAGTACGAGAGTCAGAGCAGAGCTACCATCGAATCCTCTTAGTCT
+
BCCD?BAAACCCCBBBCDCCFC;;<6;BB=BAAAA@?AAEFECCCC@CE?B@BBBBBDCD2C?AAAABDAA?>?:>BBCDDE2CCAC@CCC<GCCACCCCCDC@@<A@BB?CCC?BBDBCCEGCBBBBAA@C@DDCC?BBBBBBBB?C@CCC?CCCCBBCB?CBCCCC@CC?BBB?BBBBC>>>>>AABBB2AA?B??;B?>>><><AAAD=B=A@BBB????BBBB@B?BB>BBB?BBBBBBFEBBAAABBB??@BBBB??AB<BDD??;?A=?>><AECBB
@ATNG8:00800:06126
GATGGTAGTAGTCTGCACACTCTGTCCAGAAGATCAGGAACTCTAGAAGAATTCAGATTTTTAACACGAGAGTAAACGTAAAAAGAAGGTTTTACAAGACTCACGTTAACAATATTGCAGCAGTACGCACACAATCGAAGCGCAGTAAGGATGGCTAGTGTAACTAGCAAGAATACCACGAAGCAAGAAAAAAGAAGTTACGCTATTAACTATTAACGTACCAGTCTCTTCCGAAACGATGAGTACGAGAGAGCACACGTGTCTACCATCGAATCCTCTTAGTCT
+
//8;78==A0//99=:<=AB;66;<@7<CB?<99B99.5.444<<<>:><9<7;::=BCCC1C<??B@>;<<878)7394==>+==:=<???1;;<9=@BCB:9;@=@?@A>ABA?BB:::BA@?A@B>?@BD@CCDG?AABBBCBC>B?B<;6;BDAAADDAAAAAAB>AA?AA@:?;7743;;<788999%9;539/9>>>;8;<A5@7=6268279>>?@9888778<-377*7773:::=?777?<<777???777;////:59/522.55.566166555
@ATNG8:00806:06135
GATGGTAGTCTCAGATAGTCTATAGTACTCATTCGTTTCGGAAGAGACAGGTACGTTAATAGTTAATAGCGTACTTCTTTTTCTTTGCTTTCGTGGTATTCTTGCTAGTTACACTAGCCATCCTTACTGCGCTTCGATTGTGTGCGTACTGCTGCAATATTGTTAACGTGAGTCTTGTAAAACCTTCTTTTTACGTTTACTCTCGTGTTAAAAATCTGAATTCTTCTAGAGTTCCTGATCTTCTGGCTCTCGTAGACAGATACTACCATCGAATCCTCTTAGTCT
+
?445055<555::;9;=<99:CBAACBBAA@@>;;;C=BC@C@CDCCCDE@CCBBC?C?BBAA>A=A@@@DBDBC;::BBB,:;:,4944)4855.555.5<8<=<;<C@BBBBB@>>8=>>9?4;9=?>=@A=@@@A?EA@@@@@;;:;;??>?C?;;:?@@49054;556;;<7<?A?>0>29299=?=(::>@C00000/////=;@@@@+55555.55::75549888383::9=>B9<?@=@@@@969@@?>>??>9:9@A=?A???=8948=?:???88
@ATNG8:00807:06155
GATGGTAGCAGACGTGACAGAGCGCCAGAAGATCAGGAACTCTAGAAGAATTCAGATTTTTAACACGAGAGTAAACGTAAAAAGAAGGTTTTACAAGACTCACGTTAACAATATTGCAGCAGTACGCACACAATCGAAGCGCAGTAAGGATGGCTAGTGTAACTAGCAAGAATACCACGAAAGCAAGAAAATGAAGTACGCTATTAACTATTAACGTACCTGTCTCTTCCGAAACGAATGAGTACGAGAGTCAGAGCAGAGCTACCATCGAATCCTCTTAGTCT
+
4;<=?BBBBCCCCCBCBCBBBBCCB?BBCACCCBBB@C@BABB@??;>?=A?BBBBBBBB3B?AACADDBB777)7=9;;;;*;B>B6;;;7;BCAFCCCDDCBA<B@AA?ACC@CCCCDCCCCCCBBBBBC@DCBB<A@CCCBA@>B@CBC?ACCCCCCC?CBBBCB?BC@BBB?BAA@@9@??:?AAA6A>><>CCFB>BBC?B@BAAA=?=?BCBB?BBBCCAA=?;?AA;A@@;??ABBABBBBBBBBBCAABBBC???@A<@@==><??6==?8>BBBB
@ATNG8:00808:06130
GATGGTAGACACGTGTGCTCTCTCGTACTCATTCGTTTCGGAAGAGACAGGTACGTTAATAGTTAATAGCGTACTTCTTTTTCTTGCTTTCGTGGTATTCTTGCTAGTTACACTAGCCATCCTTACTGCGCTTCGATTGTGTGCGTACTGCTGCAATATTGTTAACGTGAGTCTCGTAAAACCTTCTTTTTACGTTTACTCTCGTGTTAAAAATCTGAATTCTTCTAGAGTTCCTGATCTTCTGGAGATATCATCAGCGAGCTACCATCGAATCCTCTTAGTCT
+
<<<=@BBBCCCBBCC;;;BCCCBCDBCBCCCC@BCCD;DD@D?BBBBBCC@BBCCC@C?BBBD?A?@ACDDDCA?;???=?.??;A8992:BBC@CA@=@?0000?::7:@@?AABC?DAB<@:>>@A===@<@A@@<@ABB;;::;CAA>>;:;;>>><@B<@<@AA===AA@?>ADDD2?;@=??>>=+//88818///=>/88;48:8:(78855,27=A;?A@===B<A=>?>>>>:?@@<>>>?>>>>BB@CBCBBBBDF?BAAAB?BB?BAA>ABCBC
@ATNG8:00811:06133
GATGGTAGGCGTGTGAGAGTCTGCCCAGAAGATCAGGAACTCTAGAAGAATTCAGATTTTTAACACGAGAGTAAACGTAAAAAGAAGGTTTTACAAGACTCACGTTAACAATATTGCAGCAGTACGCACACAATCGAAGCGCAGCAAGGATGGCTAGTGTAACTAGCAAGAACACCACGAAAGCAAGAAAAAGAAGTACGCTATTAACTATTAACGTACCTGTCTCTTCCGAAACGAATGAGTACCTCTCAGACGCTCGTCCTACCATCGAATCCTCTTAGTCT
+
@:A>@DCC?CCCBBBCCCCBBBBDD=CBC?CCCCCB?BACCBBACD?CC?C@CCCBBBBB5C@BBCCCBBCCCC>BBAA???2?A<A;@@@5??B?BCCDCCBBB?B?BB>>CC9@;<>@?===ADD>>>>>:>?>>:>>>?A@>>:>;?8868@@B>>@>;@@AA??;>>:>??9>>55518=:699999*//,/@==@AACC9>9>>>>;?9===AA;@>>>888;?;>>>7?CC@CCCCCCC@BCBDCCCBA@ADBCC@CBB?ABCCD@DD?BBB?BA???
@ATNG8:00812:06158
GATGGTAGAGAGAGCTCTCTCATCGTACTCATTCGTTTCGGAAGAGACAGGTACGTTAATAGTTAATAGCGTACTTCTTTTTCTTGCTTTCGTGGTATTCTTGCTAGTTACACTAGCCATCCTTACTGCGCTTCGATTGTGTGCGTACTGCTGCAATATTGTTAACGTGAGTCTTGTAAAACCTTCTTTTTACGTTTACTCTCGTGTTAAAAATCTGAATTCTTCTAGAGTTCCTGATCTTCTGTGCTGCGCTGATATGCGCTACCATCGAATCCTCTTAGTCT
+
5:>>?;69CBBB;;6;?BGECC>>><==@@BB?BGD@7>>2616966>CC@A?ABA?B=?@@C:C?C@@?BA???:99989$996;999/7??B@CCC@CC=???8;A:>>CBA@@@===:396<=@;:;AA=????188<==:;;??ABB???A:==@<BB=D<>>=>>B@@@7::=DD2>:>:=9@@@,33777),,,,,,9;8;69<<>*9;<97373==4<=<==>?;>;??===?;?;;;?@;;;>BBBA===>>>;;;;5::::<7::4:<>3::<::
@ATNG8:00764:06178
GATGGTAGGCGAGAGTGAGACGCAGTACTCATTCGTTTCGGAAGAGACAGGTACGTTAATAGTTAATAGCGTACTTCTTTTTCTTGCTTTCGTGGTATTCTTGCTAGTTACACTAGCCATCCTTACTGCGCTTCGATTGTGTGCGTACTGCTGCAATATTGTTAACGTGAGTCTTGTAAAACCTTCTTTTTACGTTTACTCTCGTGTTAAAAATCTGAATTCTTCTAGAGTTCCTGATCTTCTGGGTGCGCTACAGTCTCTCTACCATCGAATCCTCTTAGTCT
+
ABCA@CCC@CCBABBBCCCC::;HCHCCCCBB?BDDD>DD?D@DBBBBCC?CBBBC?C?BBAC@C@CCA???BBA======1???C@@?8@BBC?B>>9==6779CCD?BBBBCAAA<??>9=;AAAAA;;;;AAAA7==AAA@@@@@@>==>>>;@A?:A?;?;??AAABA??;?BBBA5A=A=;;:::+:>8880668///;8:=5;;;;+:>?>E=B<>>;>BBA;;;<><>@@@@@<@@AA:@@@????@?AAAAAAAAAA<?9::=9=C=@@@:>>:::
@ATNG8:00764:06185
GATGGTAGCACGAGTCACTCATATCCAGAAGATCAGGAACTCTAGAAGAATTCAGATTTTTAACACGAGAGTAAACGTAAAAAGAAGGTTTTACAAGACTCACGTTTAACAATATTGCAGCAGTACGCACACAATCGAAGCGCAGTAAGGATGGCTAGTGTAACTAGCAAGAATACCACGAAAGCAAGAAAAAGAAGTACGCTATTAACTATTAACGTACCTGTCTCTTCCGAAACGAATGAGTACGATGAGATCTCGTTTGCTACCATCGAATCCTCTTAGTCT
+
?:9405<<@@BCCCCCDBBBCABBC@CBB@BBBB999;?BBCCCEC@CD@C@B@A@A@@A0000@@CDCCB:::/9>=@@@?0@C?C@CDD;BCC@HGGCBAA:::0;>CC@E<;;9ADCCCCECCB@@@B@?=@AAB@CBBCC@???C?B;;:;BBADBBB@AAACCC?CB@BBB999AAA;A??<?CCCD2?>;>??AA>>AA=A;??AA=D=BBCAA?A@@@@AA=A?BCC>BAA>AABBABCBBABBABC>>@AEE8=888=8=@?=>:=@:>>>=AA;;<
@ATNG8:00765:06199
GATGGTGTGTGTCTCTGAGAGTAGTACTCATTCGTTTCGGAAGAGACAGGTACGTTAATAGTTAATAGCGTACTTCTTTTTCTTGCTTTCGTGGTATTCTTGCTAGTTACACTAGCCATCCTTACTGCGCTTCGATTGTGTGCGTACTGCTGCAATATTGTTAACGTGAGTCTTGTAAAACCTTCTTTTTACGTTTACTCTCGTGTTAAAAATCTGAATTCTTCTAGAGTTCCTGATCTTCTGGAGATATCATCAGCGAGCTACCATCGAATCCTCTTAGTCT
+
CCCC@CCBBBCCCCCCCCCCCDCCCCCCCBB?BBBB=BC@C?BBBDBBB@BCCCCAC@CCCB?C@CDDCCBBBC@CCCCD5CC?BBBB<BBBCACDDAEG?A@@BBB@CCCCBBBC?BBB?B@CCCCCCBB?BACC?CBBBCCBBBBBBCCBBB?BCE@CC<@>@BCCCEECC?B:;;;6;>C<;;:;:*;EAAB;;;CCCCDFDE@BBCB5BCCCD@D@CC@CCDDDCC?B?BAACDD?BBB@CCCBCCBBBCDCCCAAABBB@CABAC?BB?@@B?CDBAA
@ATNG8:00766:06200
GATGGTAGTATATCGCGTCGCTATCCAGAATATCAGGAACTCTAGAAGAATTCAGATTTTTAACACGAGAGTAAACGTAAAAAGAAGGTTTTACAAGACTCACGTTAACAATATTGCAGCAGTACGCACACAATCGAAGCGCAGTAAGGATGGCTAGTGTAACTAGCAAGAATACCACGAAAGCAAGAAAAAAGAAGTACGCTATTAACTATTAACGTACCTGTCTCTTCCGAAACGAATGAGTACGAGAGAGCACACGTGTCTACCATCGAATCCTCTTAGTCT
+
@CBB?BCCCCCBBBCDCCCCBCCDC@BBB@CCCCBB@B@CCCEFDD@CC?B@DCCBBABB2A?BCBBBCAC???6=?;;;;;*;@>B5;;;6;CC@CBDBCBCCC?C?AA?CCC?B@CCDDDBCCCCBBBCB?BC@@>ABBCCBBB?B@CBC?BCCCCCAB?BBABBB@BB?BAA599AAA=@>>;::9999%9><??=?B<C=>7:67=;=4=:=ACCC@BB@@@CB@C?AAA<ABB?BB?@?BBBBBBCBBBB>>?AAB>>>BB=C=;;;=AA=A>=:=@>>>
@ATNG8:00768:06182
GATGGTAGAGAGAGCTCTCTCATCGTACTCATTCGTTTCGGAAGAGACAGGTACGTTAATAGTTAATAGCGTACTTCTTTTTCTTGCTTTCGTGGTATTCTTGCTAGTTACACTAGCCATCCTTACTGCGCTTCGATTGTGTGCGTACTGCTGCAATATTGTTAACGTGAGTCTTGTAAAACCTTCTTTTTACGTTTACTCTCGTGTTAAAAATCTGAATTCTTCTAGAGTTCCTGATCTTCTGGTGTCTGATCTGTATCACTACCATCGAATCCTCTTAGTCT
+
BAAA?@@@CCCCCCD9=;CCFCCGDCBBCB;;:;CCJ?CD@B@BDCCCBB?CCCCC@C?BBBC@C@C@AACDAAA?AAAAA/AA>AAAA;AABC?B@B?BC;>>?B??<?BBBBBBB?BB@<A=A@@@@@??:??9858>@>>@>>@ABBA@97:8688:>A=A=DDAAAAABB<>>>BB5A<A;>>@@A.??=<<5><<=@@@>@@9>CDD/A:;<B<@;>>=A@@@AAA=B;@@AAAA:>>>=AA>>>>>>>==AAA???>>>=A@@>=:>B:>>@=@?>>>
@ATNG8:00769:06201
GATGGTAGGCGACATACATACGCGCCAGAAGATCAGGAACTCTAGAAGAATTCAGATTTTTAACACGAGAGTAAACGTAAAAAGAAGGTTTTACAAGACTCACGTTAACAATATTGCAGCAGTACGCACACAATCGAAGCGCAGTAAGGATGGCTAGTGTAACTAGCAAGAATACCACGAAAGCAAGAAAAAGAAGTACGCTATTAACTATTAACGTACCTGTCTCTTCCGAAACGAATGAGTACTGCGTCTCACTCTCGCCTACCATCGAATCCTCTTAGTCT
+
:9@@=@A?=@:99BCBDCCCCCBBB@BCDACCCCEC@C@BBCBBBC@CC@C@CACCCCCC5C@CCCCCCBBBB@8@?99999*:C>C4;;;6;EEAHBBBCCEAA>A?BB@BDD@CCCCCAABBBBBBBCCC@CCDC@CCCCCDBB?CAEBB=@DDCCDCC?CAAAAA@BB>AAA988BBB9>>>@BCDDC2DD?C?>>CCC@A=A?AABC<><>?BBB?BCBBAAA=A>ACC=CBB@BBBCFDDBBBBCCCCCCBCBBBA?ADC@CAABC@BB?ABB>CCA@A
@ATNG8:00775:06179
GATGGTAGAGAGAGCTCTCTCATCGTACTCATTCGTTTCGGAAGAGACAGGTACGTTAATAGTTAATAGCGTACTTCTTTTTCTTGCTTTCGTGGTATTCTTGCTAGTTACACTAGCCATCCTTACTGCGCTTCGATTGTGTGCGTACTGCTGCAATATTGTTAACGTGAGTCTTGTAAAACCTTTCTTTTTACGTTTAACTCTCGTGTTAAAAATCTGAATTCTTCTAGAGTTCCTGATCTTCTGGGCTGCGCTGATATGCGCTACCATCGAATCCTCTTAGTCT
+
55:<9A@@@BBBBDCAABBBBBBCCC=::CBC?BCCC>CD?C?AA>@=@@<?@@?A6:09>=<9=9666==B@@A??@???.978?<=>8;99=9>:B?BB@B@@@9938>>=>?7803?::A<??@?>686<@?CB=888B==///9>:::6;:4///)//)/3759;;7758.22::9+7+22'25999)98;;;*-*---633877-.///'////3.32>=;>=<@=<=:><@AA@??<;:=>6=///<<==@@@<;;>>=;;5;>>>==@@:>>@;@???@
@ATNG8:00777:06182
GATGGTAGCGAGCGAGTGTGTATACCAGAAGATCAGGAACTCTAGAAGAATTCAGATTTTTAACACGAGAGTAAACGTAAAAAGAAGGTTTTACAAGACTCACGTTAACAATATTGCAGCAGTACGCACACAATCGAAGCGCAGTAAGGATGGCTAGTGTAACTAGCAAGAATACCACGAAAGCAAGAAAAAAGAAGTACGCTATTAACTATTAACGTACCTGTCTCTTCCAAACGAATGAGTACGATGAGATCTCGTGTGCTACCATCGAATCCTCTTAGTCT
+
@CA>?BBDDDBBBCCCBBBBBCBBCABBB@CCCCBB?B?BBCCCCC?CB?C?B@B@DDDE3D@BBFBBBBBBBB;A@:9999*9A@C@CDF:CCCACABAB@@00-0;@@=AAB@?A@CDCCCBCCBBCCCC@CDCC@BBBBAAAB=B@CBB@BCCCBCCC@BBBCCB@BB?AAA=??BBA=A<<8998989%9A<A99:CCCCD?B?BABB<?<??CCC?@ABAAAA?B?BB>CCC@CBBBBBBAAABBBBBBBBCBBB>>?BB?AAAAB;??<@@@<@B???
@ATNG8:00777:06194
GATGGTAGTGTCAGTGCGCGTCGTCCAGAAGATCAGGAACTTCTAGAAAGAATTCAGATTTTTTAACACGAGAGTAAACGTAAAAAAGAAGGTTTTACAAGACTCACGTTTAACAATATTGCAGCAGTACGCACACAATCGAAGCGCAGTAAGGATGGCTAGTGTAACTAGCAAGAATACCACGAAAGCAAGAAAAAAGAAGTTACGCTATTAACTATTAACGTACCTGTCTCTTCCGAAACGAATGAGTACACATCGTCGTGTCGTGCTACCATCGAATCCTCATTAGTC
+
55<=5:8A;;455==CBH==?@CBB@CCFACICDAA@@?00*07/---(/:)/)/88888888#-(---/88/3333(39444444#595:.555&///47///777999)4.44.4;:.44489555599;;==>>469@@:>?@9:8BB=>;@00+0<<<<:>A<988=;;<7728@>/77737)7<<3/////0$/:(//*/<<:@@C;C;><88276;9??@8?;;555;7=48883788377;333777888:8;:::333:87733,33;99(//(//--257-,
@ATNG8:00783:06202
GATGGTAGCACGACACGACGATGTGTACTCATTCGTTTCGGAAGAGACAGGTACGTTAATAGTTAATAGCGTACTTCTTTTTCTTGCTTTCGTGGTATTCTTGCTAGTTACACTAGCCATCCTTACTGCGCTTCGATTGTGTGCGTACTGCTGCAATATTGTTAACGTGAGTCTTGTAAAACCTTCTTTTTACGTTTACTCTCGTGTTAAAAATCTGAATTCTTCTAGGTTCCTGATCTTCTGGACGACGCGCACTGACACTACCATCGAATCCTCTTAGTCT
+
??DF?BBBBBB;66<AB@B:69@BDDEFCD::9;BBB<CCAGICCCCDCC@CCCDB6;8<A@@?B@BCCBBC?>>99:::;+;@:@:97,3C@A?BBB?BD9:;ADCC>??BBBBCD>AAC?B@B?:::AAA;@@AA9==AAAA;;<>==AA@>>:=>@>>=:=388=>???AB:==ABB6>;?=@@A@@/>>877-8>>888;;;;7;DEF/:>>AB:>:>@=>>>?:>:>=B>>>>?:;;;8==;;;>888>>>AA888==>5;;=DB;>?===>=BBBBB
@ATNG8:00784:06206
GATGGTAGGTGCACATGAGTGTATCCAGAAGATCAGGAACTCTAGAAGAATTCAGATTTTTAACACGAGAGTAAACGTAAAAAGAAGGTTTTACAAGACTCACGTTAACAATATTGCAGCAGTACGCACACAATCGAAGCGCAGTAAGGATGGCTAGTGTAACTAGCAAGAATACCACGAAAGCAAGAAAAAAGAAGTACGCTATTAACTATTAACGTACCTGTCTCTTCCGAAACGAATGAGTACGAGAGTCAGAGCAGAGCTACCATCGAATCCTCTTAGTCT
+
BCCE@BCC?B:;9BCCDCCCCCCBB@BA@?DDCC998:=AABBBBC@CE?B@CCC@@???0@?BCECDDCGCCC>BCBBBBB2BB=B=AA@7@BA?BCBBBBDAA?B@CC?BBB=@?BBBBCBBBCBBAADC@CCCC?BBBBBB@@=A@BAA@BBABBBBB?CAAA??=?B=ABB599AA?8>9:3:=>>>@'@A>AAABBBBAC7:79>AA8=9=>BBA=AB@AABC@D@CBC=CDD@BB@??BBB@AA>??BBBBBBBB???CC@BBAAA@CB=;;::=C@AA
@ATNG8:00785:06204
GATGGTAGGCGAGAGTGAGACGCAGTACTCATTCGTTTCGGAAGAGACAGGTACGTTAATTAGTTAATAGCGTACTTCTTTTTCTTAGCTTTCGTGGTATTCTTGCTAGTTCACTAGCCATCCTTACTGCGCTTCGATTGTGTGCGTACTGCTGCAATATTGTTAACGTGAGTCTTGTAAAACCTTCTTTTTAACGTTTACTCTCGTAGTTAAAGATCTGAATTCTTTCTAGAGTTCCTCGATCTTCTGGGTCTACGCTCGTCGCGCTACCATCTGAATCCTCTTAGTCTT
+
8:7747771444944499555599566<>?BC>A@;<3974:)/////-/)/////27)/)///)5>B:>??>>:B>=>==>+@B678B==6====9<<969>-///8//(/8<<==B>BBB?A>AC:97:7808><=6;<9<;::>===?>;;88169=99:59.55><;;@66.5??AA6A=B:>=???+808:<;-55<;9976669,52'29....3.30.22)26665556;6858857:486--'-2--,,2,*----.3555:288=::7266055:055722,
@ATNG8:00786:06171
GATGGTAGGCGACTACATACGCGCCAGAAGACAGGAACTCTAGAAGAATTCAGATTTTTAACACGAGAGTAAACGTAAAAAGAAGGTTTTACAAGACTCACGTTAACAATATTGCAGCAGTACGCACACAATCGAAGCGCAGTAAGGATGGCTAGTGTAACTAGCAAGAATACCACGAAAGCAAGAAAAAGAAGTACGCTATTAACTATTAACGTACCTGTCTCTTCCGAAACGAATGAGTACGATGAGAGAGCTCTCTCTACCATCGAATCCTCTTAGTCT
+
DBA>@BBB?B;;:@??DDCCCCCC@CCC@CCCCC=C?CCCCBCC@BB@B@BAA@@??>,??ABBCCCCCBBA<@A??===.=?;@9?@?6?CC?BACCBABCC>A=7748@@>B>BA@?>>AAAAA<99A<AAAA7==@A?A>>7<<A<A?BBBBBBBA?CCCCAA?AA?BBC>?>777)8==:@DEDE3>><>CCCCCBBB?B@BB>>;A;B?9;;;?>>=<;<;A=A??9A9959AAA99999:::CBBBAACECCC=>>A<AAA<>8<C;A>>:>A;;;
@ATNG8:00786:06179
GATGGTAGTGTCAGTGCGCGTCGTCCAGAAGATCAGGAACTCTAGAAGAATTCAGATTTTTAACACGAGTGTAAACGTAAAAAGAAGGTTTTACAAGACTCACGTTAACAATATTGCAGCAGTACGCACACAATCGAAGCGCAGTAAGGATGGCTAGTGTAACTAGCAAGAATACCACGAAAGCAAGAAAAAGAAGTACGCTATTAACTATTAACGTACCTGTCTCTTCCGAAACGAATGAGTACTATAGACTATCTGAGACTACCATCGAATCCTCTTAGTCT
+
@:@=;ABBBBBBBBDCCCC@AABB@@CCD@GDBCBB>B>AABB;9:<AA:@;?@>?DCCC1C?AAADCCGCBBD=AAA@@@@0@C=A8;;;6;EGACCDEEDDA@?@@CC?BBCABAACCDDGCBBBBBBBA=AA::5;@>==@00-0<@@B@BCCCCBBB@BBBAAA@::4999499AAA;???<@@@AB2AB?BBC@>>:==+/+/;<;1616?BBC@BB;;;BC@E?BBB>BBB?BBCBBABBBBBB?>>>ABBBBBBBBAA>ABBBC?BB?AAA@BBB??
@ATNG8:00787:06168
GATGGTAGCACGAGTCACTCATATCCAGAAGATCAGGAACTCTAGAAGAATTCAGATTTTTAACACAGAGAGTAAACGTAAAAAGAAGGTTTTACAAGACTCACGTTAACAATATTGCAGCAGTACGCACACAATCGAAGCGCAGTAAGGTTGGCTAGTGTAACTAGCAAGAATACCACGAAAAGCAAGAAAAAAGAAGTACGCTATTAACTATTAACGTACCTGTCTCTTCCGAAACGAATGAGTACGAGAGTCAGAGCAGAGCTACCATCGAATCCTCTTAGTCT
+
444:8=;<<B@<;;;======666=:==>7;;;<<;8<5666655<8<=240/:/0/;;;+917--//6659666.///::::)::+3-399&33;-345439<33/349:48886<<<=?>@@=<A@@;;;<7;AAA?BABA@?@?:?;?5;6;CCA@??B?<>A<<>6:;9==<6==7999+99;8773333#3;49;===::<>@>@>BCC?B>@@ABC@CCBCBAA<@>99929?@;@@@B;;:??998>=??888???=????<@@ABD?>>88785;;;?:
@ATNG8:00793:06162
GATGGTAGGCGAGAGTGAAACGCAGTACTCATTCGTTTCGGTAGAGACAGGTACGTTAATAGTTAATAGCGTACTTCTTTTTCTTGCTTTCGTGGTATTCTTGCTAGTTACACTAGCCATCCTTACTGCGCTTCGATTGTGTGCGTACTGCTGCAATATTGTTAACGTGAGTCTTGTAAAACCTTCTTTTTACGTTTACTCTCGTGTTAAAAATCTGAATTCTTCTAGAGTTCCTGATCTTCTGGTAGAGCGTGCATATATCTACCATCGAATCCTCTTAGTCT
+
DDGD@CAB=ACCCDCCBBC>BBCCCDDDDDCC@CBBB>BC@CDCCCCCBB?CCCBB?B?BCDD@C?BBB@?AAAC=A?AAA1A@;@ACC;AAAA?BBB?BB;==@FDC?BBACCBAA>@AA;A;@???>>>>;?C>>9===>>>A@@@AAA???A;@@?<AA=A:?????AAAD;??=AA5A=C<?????/<=666.676///=<<>;?@@@/@@@@D=B<??;???????=B;>>BA@@:==A<@@A@@@A??@AAA>>>>???=AA???=AA;A?>;?AA@>
@ATNG8:00794:06206
GATGGTAGACATATCGTACTCTCTGTACTCATTCGTTTCGGAAGAGACAGGTACTGTTAATAGTTAATAGCGTACTTCTTTTCCTTGCTTTCGTGGTATTCTTGCTAGTTACACTAGCCATCCTTACTGCGCTTCGATTGTGTGCGTACTGCTGCAATTATTGTTAACGTGAGTCTTGTAAAACCTTCTTTTTACGTTTACTCTCGTGTTAAAAATCTGAATTCTTCTAGAGTTCCTGATCTTCTGGTATACACACTTTGCTCGCATCGAAATCCTCTTTAGTCT
+
<><:7<55;A@A@CC;;:CAA@>@>9555=<>=A;;;/4<39:?;:AB@@9<<0//:6;3770913233377333818:@?8@>A>BAA@:A@@B?@?;5:=*///999*/4;;>>AA356:5:699>>?9::9?A;;6;??>??>>>888=<995362--(--(-,335669755-22222&2164::A@A.;<;;;18///..3/.26;;;;*;8866.3...).77<>==;A;A@>8889:;:487777=<;:::0:=;6693,,,22,,,(,///)-993.
@ATNG8:00798:06209
GATGTAGAGAGACTGTAGCGCACCCAGAAGATCAGGAACTCTAGAAGAATTCAGATTTTTAACACGAGAGTAAACGTAAAAAGAATGGTTTTACAAGACTCACGTTAACAATATTGCAGCAGTACGCACACAATCGAAGCGCAGTAAGGATGGCTAGTGTAACTAGCAAGAATACCACGAAAAGCAAGAAAAAAGAAGTTACGCTATTAACTATTAACGTACCTGTCTCTTCCGAAACGAATGAGTACTGCGTCTCACTCTCGCCTACCATCGAATCCTCTTAGTCT
+
<<:;;<<<?;?BBA=BBBBFC;;;)9AB;@@B@@@<@;;;4455<9<<9=8;?;@?@@@):57>;>??>>777)78;9@==);;0558<==2==><DA<A?@>00+/3::5?@@;;>@@@B@ABBBCCBBBD?DCCC>@:;:BBBB?B@H@A?BCCCCBADAEBBA@@=?B?AAA8<<8888(8==9>@@@@@'?A;>>;???A@??7;6:<=<8<8=;@@@@CBA>?99499=>A<>==7<<<<><?787;>>=984=???A<9B==?BBBBC@>><>AA?BCAA@
@ATNG8:00799:06201
GATGGTAGCGAGCGAGTGTGTATACCAGAAGATCAGGAACTCTAGAAGAATTCAGATTTTTAACACGAGAGTAAACGTAAAAAGAAGGTTTTACAAGACTCACGTTAACAATATTGCAGCAGTACGCACACAATCGAAGCGCAGTAAGGATGGCTAGTGTAACTAGCAAGAATACCACGAAAGCAAGAAAAAGAAGTACGCTATTAACTATTAACGTACCTGTCTCTTCCGAAACGAATGAGTACAGAGAGTACGATATGTCTACCATCGAATCCTCTTAGTCT
+
BCCC@CAABCBBBBBBCCCCCBBBC@BCF@CCCC::8;>AABABAB@BB?B@BAC@@@@@0@?BCCCCC@BA@@8@@;;;;;*;>>A5;;;&:@@=<CCCJCC::8;@BC@CDE@BCCBBBCCCCBCCCCCB@CCDD?BABABBAA<@<AAA>ACDCCCDF@BBDBAA@CC@ABB=??BBA8A8848AAAB3AA?B9::EEECE=@<?AAA;?;??CCC@BBBBBBB?B?AAA=ABC?BCAAABBBCCBCBCABBABBBBAB@BB>BBBBB@BB@>>;;AB:::
@ATNG8:00802:06174
GATGGTAGCGAGCGAGTGTGTATACCAGAAGATCAGGAACTCTAGAAGAATTCAGATTTTTAACACGAGAGTAAACGTAAAAAGAAGGTTTTACAAGACTCACGTTAACAATATTGCAGCAGTACGCACACAATCGAAGCGCAGTAAGGATGGCTAGTGTAACTAGCAAGAATACCACGAAAGCAAGAAAAAGAAGTACGCTATTAACTATTAACGTACCTGTCTCTTCCGAAACGAATGATTACTATGTAGAGCTCTATACTACCATCGAATCCTCTTAGTCT
+
ADCC?BCCCCCB?@CDDCCCCCABA@CCD@CCCC??>@@CCCBBBB?CC?B?BBACCDDE3C@BBCDCBBBBCB=A?@@BBB2AB?C4;;;.;BB?BCCCDCCCC?B?BB?BEC@CBCCCCCCCCCBBBCCD@DCCC>BBBBB@?@=A@CCC?BDCCCDCC@DBBBCC@CC@AAA999BA?9?8939AAAB3BC@B@??BBBAB>A?B@AA=A<@>BAA>@BBAA@@=@@BBC>CCB@BBBDABCBCAAACBBDBBAAABCCBBB>BABBC?CA<@@@<AAA==
@ATNG8:00813:06162
GATGGTAGACACGTGTGCTCTCTCGTACTCATTCGTTTCGGAAGAGACAGGTACGTTAATAGTTAATAGCGTACTTCTTTTTCTTGCTTTCGTGGTATTCTTGCTAGTTACACTAGCCATCCTTACTGCGCTTACGATTGTGTGCGTACTGCTGCAAATATTGTTAACGTGAGTCTTGTAAAAACCTTCTTTTTACGTTTACTCTCGTGTTAAAAATCTAGAATTCTTCTAAGAGTTCCTGATCTTCTGGAGATACACATGATACTCTACCATCGAATCTCTTAGTCT
+
89:;=AA?ABBABABBBBCC<9:BCCCBBBCC?BBBB=BC@C@CDCBBBC?CCCCE?B?@@@@?A?B????>?;=9BBBBB1@:69333,3;8;35596<?4433;::4::888BBC575<8::=9797777(..335).58;8>>;77867/////(/9<9>@8=:>>>=A::::0228887)8393<<?:?.;;//.'....-----638888(23...505223.3..).5573;8<8=968)//7376769///99CCC;999986/6/--7*--/99377222
@ATNG8:00765:06255
GATGGTAGCGCACACATAGATACAGTACTCATTCGTTTCGGAAGAGACAGGTACGTTAATAGTTATAGCGTACTTCTTTTTCTTTGCTTTCGTGGTATTCTTGCTAGTTACACTAGCCATCCTTACTGCGCTTCGATTGTGTGCGTACTGCTGCAATATTGTTAACGTGAGTCTTGTAAAACCTTCTTTTTACGTTTACTCTCGTGTTAAAAATCTGAATTCTTCTAGAGTTCCTGATCTTCTGGGTCTCTCTCTCACTCACTACCATCGAATCCTCTTAGTCT
+
88:<<AA@CCCBCCCCCAABHDCAABBBBBBC?BCBC=CCAEACBBCCHLBECB;;45499<B>CCBBAA00/:477888)79:3556=6=@AB=A:;69B<AACCDDBHHGCBAAC@BBB@C@CCAAAAAA?ACDF@FCCHCCCCCFHGCCCCB@BBA?BB?B?BBBBBBBED@CBBBA9B?B>BBBBB2BBCBC9;;BA@AAAAA5;;;;*;@@BB@C@CC?CCB;;<C@DACCCCCE=@@DJ=CCCBBCDCCBBBB@@@BBB?CBBBC>AB?CAB?BCCAA
@ATNG8:00767:06235
GATGGTAGTGCGTGAGAGAGAGACCCAGAAGATCAGGAACTCTAGAAGAATTCAGATTTTTAACACGAGAGTAAACGTAAAAAGAAGGTTTTACAAGACTCACGTTAACAATATTGCAGCAGTACGCACACAATCGAAGCGCAGTAAGGATGGCTAGTGTAACTAGCAAGAATACCACGAAAGCAAGAAAAAGAAGTACGCTATTAACTATTAACGTACCTGTCTCTTCCGAAACGAATGAGTACGTGTGACGTACGTGAGCTACCATCGAATCCTCTTAGTCT
+
CCCB?BBBBBBB;;:CECECDDDDD?CCE@CCCDCC@B>BBBBBBC@AA>A@BCA???>>.?=AC9::DCB@A@8;7=:::>,::658BCC9CBB?B;;;BBC;;7;>AA?BDF@CCB@@BCBBCCBBBCA@=@CBB?BBAAAA;:5;@BBB@CDBBCB@@>?AACAC?A@=??848==>=6=88:<@AAA2AA<988BB=B>@7;5:>?=<?<@@D@@=@C@@@BB?B=??C>DDD?BBBBECDAAABBCBCBBBBBBAAACCD>??CBC>AA@???9;999?
@ATNG8:00768:06226
GATGGTAGCATCATGCATATCTCACCAGAAGATCAGGAACTCTAGAAGAATTCAGATTTTTAACACGAGAGTAAACGTAAAAAGAAGGTTTTACAAGACTCACGTTAACAATATTGCAGCAGTACGCACACAATCGAAGCGCAGTAAGGATGGCTAGTGTAACTAGCAAGAATACCACGAAAGCAAGAAAAAGAAGTACGCTATTAACTATTAACGTACCTGTCTCTTCCGAAACGAATGAGTACGTGTGCGACGTGTCTCCTACCATCGAATCCTCTTAGTCT
+
48;=@CB@@?@AB@@ABAAHCCBBDAECB?BBABBD@B=ABA;;9C@CC@C>@AAA@??@1B>CBBCCBAA999,9>??>?<+?<:;5::9*9@@>@;9;CDC;;8;?@@=@CC=AACCCCCCCGFCCCCA@=@@@@?B:;;BB@?=@@B;;<<BBDCCCC?@@CBBC@BB????9>>AAA9?@?<@@AAA3AB?BAAABBFAA<A;><=B7;9;AB@@=@B::9BC=A>ABB=CBB?999ABBB???AAABC???B?A@@<@@@<@888@<@D=;;<<@H888
@ATNG8:00772:06226
GATGGTAGTATAGAGCTCTACATAGTACTCATTCGTTTCGGAAGAGACAGGTACGTTAATAGTTAATAGCGTACTTCTTTTTCTTGCTTTCGTGGTATTCTTGCTAGTTACACTAGCCATCCTTACTGCGCTTCGATTGTGTGCGTACTGCTGCAATATTGTTAACGTGAGTCTTGTAAAACCTTCTTTTTACGTTTACTCTCGTGTTAAAAATCTGAATTCTTCTAGAGTTCCTGATCTTCTGGATATGAGTGACTCGTGCTACCATCGAATCCTCTTAGTCT
+
A@@?@BCACCCAABCCCBBBHDCCCCCCCCBA<ABBB=BC@C@BBBBCBB?BCDAA=A?AAAB>B@BBA@@ABCB?ABCAA1AB?BAAB=BCBB@BCC?@B;>=@B??<?FCBB?AA<A@@;@:ADAA?<<<=AADC:>>>===>>>>AAA>>=;5<994;A<A<???AB@@@@<A>>>>3><A:=====/=@@@A9A==;;;?>>=4::::+:;;=>;><AA<@>>>??>=C=AAAAAA8;:=<@@@@A?>>>AA@@?????AA<ABA??<??:<=<:??:::
@ATNG8:00776:06211
GATGGTAGCACGACACGACGATGTGTACTCATTCGTTTCGGAAGAGACAGGTACGTTAATAGTTAATAGCGTACTTCTTTTTCTTGCTTTCGTGGTATTCTTGCTAGTTACACTAGCCATCCTTACTGCGCTTCGATTGTGTGCGTACTGCTGCAATATTGTTAACGTGAGTCTTGTAAAACCTTCTTTTTACGTTTACTCTCGTGTTAAAAAATCTGAATTCTTCTAGAGTTTCCTGATCTTCTGGGTATGACTAGTGTACTACTACCATCGAATCCTC
+
;CC?@B?@ACFCBBCBCCBBBBCCCCBBBE@@=@CCC>CCACBDCCCDBB?BCBBB@D@CBBB?B@DBBBCCCA?<99778$8:59999)7??@=@BD=BB=??@B@A>ABBBAA9949@?:?<@>>99:::4:>8818@??@A@@@>>>@?=<=7;;==>>6;7;=>>@;;;A<A==>>2<)/)/////(/9666.8/////5537.55755$52225+2+22+26667222'2.555:::16222'25555255775655557533)..3..(--(--
@ATNG8:00776:06235
GATGGTAGATACTCGCTGATACACCCAGAAGATCAGGAACTCTAGAAGAATTCAGATTTTTAACACGAGAGTAAACGTAAAAAGAAGGTTTTACAAGACTCACGTTAACAATATTGCAGCAGTACGCACACAATCGAAGCGCAGTAAGGATGGCTAGTGTAACTAGCAAGAATACCACGAAAGCAAGAAAAAAGAAGTACGCTATTAACTATTAACGTACCTGTCTCTTCCGAAACGAATGAGTACTACTCTCAGAGACACACTACCATCGAATCCTCTTAGTCT
+
=@>;>?>D>B99;@;;;9BBCBCBB=BBB755====.9.49?>??B?CB@D=??>>=?@@.@<733:::9///6.///;;;;+9927)///&///)/777<><==5:74929A@8>@@:;:=>>>>>;;;@<;@:9;=????@?@B?A>A;;69@@@@????@@@000<??=;;:700/==3;=;6777787$79<>A;B::::8:<99;@?3=99:???9:97>?;==A9<>>6<73/7;;=::BBBAB???AADBBBB>555::5:555;59;5///398://
@ATNG8:00779:06220
GATGGTAGCGCACACATAGATACAGTACTCATTCGTTTCGGAAGAGACAGGTACGTTAATAGTTAATAGCGTACTTCTTTTTCTTGCTTTCGTGGTATTCTTGCTAGTTACACTAGCCATCCTTACTGCGCTTCGATTGTGTGCGTACTGCTGCAATATTGTTAACGTGAGTCTTGTAAAACCTTCTTTTTACGTTTACTCTCGTGTTAAAAATCTGAATTCTTCTAGAGTTCCTGATCTTCTGGATAGCGACGCGATATACTACCATCGAATCCTCTTAGTCT
+
@CBC@C@@ACDCCBBCCCCCCCCCCCBBBBBB?BDEF=BB?B@CCDCCCC@CCCCC?B?BCCC>@?AEBBCCCCB?BBBBB1BB?B@AA:?@@A=ACC@CC?AAADBCACCCCCCCC@CCC@C@CDDCBBBC@CCBB@BCECCCBBCCCCDBBBB?C??<@B>B@BBCCCCCCCADCCCC<CAC@CCCCC5CDBBB>BBCCCCCBAB@CCCC5C@@BC@CACD@CBBCBBB?C@CCCBBB@BBCACCCBBBCBBBCCCCCBBBBC@CCCDD?BB????@CC:::
@ATNG8:00782:06218
GATGGTAGGCGAGAGTGAGACGCAGTACTCATTCGTTTCGGAAGAGACAGGTACGTTAATAGTTAATAGCGTACTTCTTTTTCTTGCTTTCGTGGTATTCTTGCTAGTTACACTAGCCATCCTTACTGCGCTTCGATTGTGTGCGTACTGCTGCAATATTGTTAACGTGAGTCTTGTAAAACCTTCTTTTTACGTTTACTCTCGTGTTAAAAATCTGAATTCTTCTAGAGTTCCTGATCTTCTGGGCTGCGCTGATATGCGCTACCATCGAATCCTCTTAGTCT
+
@:A>ACCC?CBBA@AADCCC@BBBCGDDDCAA=AA@@=AC@C@BBBBCCC?CCBCC?C?CACC@C@BAABDBA<?8ACDDH2BA;??A@<@GDC@CB@=@@499@AAA999BBFBAA=ADD<?:?AA>>>>><>@@A=???B===>>>BBDA@@@79;;:==8><???@>>>>>:<;A@A2@:?;@?DDE/C?898-8==;;;?:;:<>EED/A;::B;?;>=:=@@A@??<B<CC???@<<:9:2:///=<<;@@@@?????;;6;;;==8<<:=>>;?A=>>
@ATNG8:00790:06231
GATGGTAGTGCGTGAGAGAGAGACCCAGAGATCAGGAACTCTAGAAGAATTCAGATTTTTAACACGAGAGTAAACGTAAAAAGAAGGTTTTACAAGACTCACGTTAACAATATTGCAGCAGTACGCACACAATCGAAGCGCAGTAAGGATGGCTAGTGTAACTAGCAAGAATACCACGAAAGCAAGAAAAAGAAGTACGCTATTAACTATTAACGTACCTGTCTCTTCCGAATCGAATGAGTACTGTATCTATGTGTGCGCTACCATCGAATCCTCTTAGTCT
+
>@@>@BBBCCCCCCDDCBCCCBCCC>CCCCGCBBCAC@BBBBBBB@ED@B?DCBBBBBB+B?BBDCCCCCBBB=A@@@@@@0@A>A=AAB;BCE@D;=<ECC;;;;@DD@BBBAECCDCCGFABAIFBBBBACBBB@CBBBCCCB?D@CBA?ACCCCAAC@CCCBBB@AA>ADC>AADDE<????BBBBB3AA?BBBBBBBAB:>:>>BA<?=?@BBB?BAAAAAA>A?AA>ACAB>ACCCCCBBBAAABB99:BEDB@???@@=B@@@A=AA=888=@?889
@ATNG8:00799:06212
GATGGTAGCGCGACGAGCGTAGACCCAGAAGATCAGGAACTCTAGAAGAATTCAGATTTTAACACGAGAGTAAACGTTAAAAGAAGGTTTTACAAGACTCACGTTAACAATATTGCAGCAGTACGCACACAATCGAAGCGCAGTAAGGATGGCTAGTGTAACTAGCAAGAATACCACGAAAGCAAGAAAAAGAAGTACGCTATTAACTATTAACGTACCTGTCTCTTCCGAAACGAATGAGTACTGCGTCTCACTCTCGCCTACCATCGAATCCTCTTAGTCT
+
:84405<<@@@@AB;;:EA@?C<;;)9@A:>CCBBB>A=ABBBBBB?AA?C@CCB::::-9<?@ABAA@9979+7;>255505<7<.555&5;;<<969;D>:@=@=AA?BCC?BBA@ACCHCBBCC@@@A>AB;;;;CCCBDBA?B@CAA?ACCCBCDA@BFFBBB?BC@AAB@AA@@@8???:?BBBB3BC@CBBA???;;8;=AACB8;7:>A@@?ABBBBBC@C@AA@9@??;??BCBBBCCBBBACCCBBBBBBB>B?@<?A@BA?BB>B@A;><@?@
@ATNG8:00800:06248
GATGGTAGCGCGACGAGCGTAGACCCAGAAGATCAGGAACTCTAGAAGAATTCAGATTTTTAACACGAGAGTAAACGTAAAAAGAAGGTTTTACAAGACTCACGTTAACAATATTGCAGCAGTACGCACACAATCGAAGCGCAGTAAGGATGGCTAGTGTAACTAGCAAGAATACCACGAAAGCAAGAAAAAGAAGTACGCTATTAACTATTAACGTACCTGTCTCTTCCGAAACGAATGAGTACTGCGTCTCACTCTCGCCTACCATCGAATCCTCTTAGTCT
+
::<=@CDBCCCBBBBBBDBCCCCCC=CCC@CCCCBC@C?BBCDCCC?CC?A?BBB?????2??BCBABBBB>><7<?@ABBB5BB?C5;;;.<BF?CCCBCCC@?<@@BB?BCC?CBBBCCEBCBBCBCCCC=BADD<@@BBAA@B>C?CAA>ACBCCCCC?CCABCB?BB?BBB>??AA@;A??>?CCDC2CC?B@@@DCB==:=<?>??9<9<>A@@>AB???BB?B?BDC>CBB?BBBCDBBBBBBAAACBBBCBB?A=@BB?CBBAA?>>;>BB>BCBAA
@ATNG8:00805:06216
GATGGTAGGACGAGCGTCTGAGAGGTACTCATTCGTTTCGGAGAGACAGGTACGTTAATAGTTAATAGCGTACTTCTTTTTCTTGCTTTCGTGGTATTCTTGCTAGTTACACTAGCCATCCTTACTGCGCTTCGATTGTGTGCGTACTGCTGCAATATTGTTAACGTGAGTCTTGTAAACCTTCTTTTTACGTTTTACTCTCGTGTTAAAAATCTGAATTCTTCTAGAGTTCCTGATCTTCTGGATACACTCATCGTGCACCTACCATCGAATCCTCTTAGTCT
+
44:=85557:::;<;;<==556<=8===<<<<5;444(488=555;;;;266===6;49:55.549<>><655:455555$5424455)545<9=972//)//9//6:>>=;;444.444.4.55555=::)////299:/66@?>=<<<545:5::<7>=49098=@>5955.5599,56<699999*;<>?>?06666;;:95506@@@+@?=<<.5.495:4444445:7:545<:5://)////7//-:///////728:<5555<<8<>8:;:054:98
@ATNG8:00806:06213
GATGGTAGCGAGCGAGTGTGTATACCAGAAGATCATGGAACTCTAGAAGAATTCAGATTTTTTAACACGAGAGTTAAACGTAAAAAAGAATGGTTTTTACAAGACTCTACGTTTAACAATATTGCAGCAGTACGCACACAATCGAAGCGCAGTAAGGATGGCTAGTGTAACTAGCAAGAATACCACGAAAAGCAAGAAAAAAAGAAGTTACGCATATTTAACTATTAACTGATACCTGTCTCTTCCGAAAACGAAATGAGTACAGAGAGTACGATATGTCTACCATCGAATCCTCTTAGTCT
+
;;;;<@?CBCCA@?BABBAACB;:;6;<@9====666697<<9;944.4:.4.4:4444444#4.44:445955.55)5999===;$44.455:;;;(;6515977///::::5=<CB9@::05988:::;=>???;?B@?BCB=469<ABCDC?B?B;<7;BBBCDBB=@@?@@@=A@?A@<5=83333&38813337373#383881768//----)-(/667050-//990/(/99////)/(/777+7333(388///...5773357988899998<<98878;2695/./268557
@ATNG8:00806:06228
GATGGTAGTGTCATATGAGAGTGTGTACTCATTCGTTTCGGGAAGAGACAGGTACGTTAATAGTTAATAGCGTACTTCTTTTTCTTGCTTTCGTGGTATTCTTGCTAGTTACACTAGCCATCCTTACTGCGCTTCGATTGTGTGCGTACTGCTGCAATATTGTTAACGTGAGTCTTGTAAAACCTTCTTTTTACGTTTACTCTCGTGTTAAAAATCTGAATTCTTCTAGAGTTCCTGATCTTCTGGTATACACACTCGCTCGCTACCATCGAATCCTCTTAGTCT
+
95<=9<ABEBBBB@@BAAACCCCCBBBCCFBA>ACCC7999,:<@=?>CCC@CCFCCACFBBBC?CBKCCCA@@CC?@?DEE5BB>BCDG?CCCC?@BI@CC@ABCECCADDFIFGCC@CCC@B>AABCBICD@CCCB@BCCCCCCCCBCBCCBBB@BBB?BBAE89:BBCCDDC@BBBDE;DAC>@@@@@0@ABCB<;;CCDDDCCB6:;;;.;BBCD@C@BBBCCCBCCC@C@BBBB@@=ACCACCDCBBBCBCBCBBCCCCBC?BBDCC>@@?CBB?BDCCC
@ATNG8:00807:06223
GATGGTAGGCGAGAGTGAGACGCAGTACTCATTCGTTTCGGAAGAGACAGGTACGTTAATAGTTAATAGCGTACTTCTTTTTCTTGCTTTCGTGGTATTCTTGCTAGTTACACTAGCCATCCTTACTGCGCTTCGATTGTGTGCGTACTGCTGCAATATTGTTAACGTGAGTCTTGTAAAACCTTCTTTTTACGTTTACTCTCGTGTTAAAAATCTGAATTCTTCTAGAGTTCCTGATACTTCTGGTATACACACTCGCTCGCTACATCGAATCCTCTTAGTCT
+
//8;7;C@@CCCCBCBCCCC@<ABBACBBCCC@CA@@;AC?B?AA@BCAB?BCCCC@B>AA@@;@@C@?@BA???9??@AA2AA?B??>7<AAC>ABB=A@000>>::::BB@BBBD?BBA5:5;;;;<???=?>==<A@B@>=>>????>==;:4;;;5:A<A=AAB>>>><<79;<;=2=9=9;7777)6;998*/.8555799:15555)3//.707/795<<==<<=9>;AA8888A296656/////899;98877AA798;885>;>@<@>>;>>@AA
@ATNG8:00811:06228
GATGGTAGGCACTGCGCACACATCCCAGAAGATCAGGAACTCTAGAAGAATTCAGATTTTTAACACGAGAGTAAACGTAAAAAGAAGGTTTTACAAGACTCACGTTAACAATATTGCAGCAGTACGCACACAATCGAAGCGCAGTAAGGATGGCTAGTGTAACTAGCAAGAATACCACGAAAGCAAGAAAAAGAAGTACGCTATTAACTATTAACGTACCTGTCTCTTCCGAAACGAATGAGTACGTGTGACGTACGTGAGCTACCATCGAATCCTCTTAGTCT
+
777:6;@F@BBBBCCBCBCBBAAAA8BBC?BBCCDC@C@CBBCCCD@CD?C?CBBBCBBB3B?AA@@@CBBBBC;?<@@@@@0@@=BADDD;CBB>BABABA@@@;@@@@=@@@>ABBBCCCCCCBBCCCCD@C@@@@CCCBBBBC=@=@::5:@@CCBBB??:::???CC?::9799ABA9>>><AABBC3BE?B<==@@@@@<B=>>>>:>9=>A?@=@CCBCCC?@:@@@7=00,0>>@BBCFCBB>BBBAAACBBBBBBCCAE:::=8=?<;;;:>A???
@ATNG8:00765:06292
GATGGTAGCACACGAGATCTCATCGTACTCATTCGTTTCGGAAGAGACAGGTACGTTAATAGTTAATAGCGTACTTCTTTTTCTTGCTTCGTGGTATTCTTGCTAGTTACACTAGCCATCCTTACTGCGCTTCGATCGTGTGCGTACTGCTGCAATATTGTTAACGTGAGTCTTGTAAAACCTTCTTTTTACGTTTACTCTCGTGTTAAAAATCTGAATTCTTCTAGAGTTCCTGATCTTCTGGCGCGTATGTATGTCGCCTACCATCGAATCCTCTTAGTCT
+
@@AA=?959@@CBCBBBBB;::==BBBBBB;:8;@@A;AC<A=CJBBBCCACCIHF=@=@>94.45:=<>>>>;:533333$33-377.3<<@7@9838@=@ABCBC?BCBBBBBB@FDD<>:<?:>?;551599=A=9999:99999999955059:6::5:599AA;;;AA88=>>>2?:@9<<???/?A==@6</////;;8<08887'29<:@9@:@@<@@@@@AC=C=A?@@AA8;;?<?@@@@>>>?A:::AAA<AAA<A<<=><AA<??@=AC;;;
@ATNG8:00766:06284
GATGGTAGTATATCGCGTCGCTATCCAGAAGATCAGGAACTCTAGAAGAATTCAGATTTTTAACACGAGAGTAAACGTAAAAAGAAGGTTTTACAAGACTCACGTTAACAATATTGCAGCAGTACGCACACAATCGAAGCGCAGTAAGGATGGCTAGTGTAACTAGCAAGAATACCACGAAAGCAAGAAAAAAGAAGTACGCTATTAACTATTAACGTACCTGTCTCTTCCGAAACGAATGAGTACGTGTGACGTACGTGAGCTACCATCGAATCCTCTTAGTCT
+
DCCC?CCCBBBCCCDCCCCBCBCDF@CCC?BCCCDC@C?BBGCCBB@BC@D@CBA@A@@@0@?BCDCCCCC@@?6<@;;;;;*;B>??BCC9BCCACCCCCCF;;8;?AA>@@@=@DCABBKCCCCDCCBBC@BBBB@BCCCAAAB?B@C@A>@CCCCCCD>ABCC@@=892:@?8>>BBC;?;<899::::%:<9<A=CB?==A=A:>=AA7:7;@AAA?@@???AD>B?ABD>CCA=AACCCBBBBAABCCBBBBBABAAABBF@CCBBB>A@>?9819@ABB
@ATNG8:00766:06308
GATGGTAGCGCATATCAGCGCAGCCCAGAAGATCAGGAACTCTAGAAGAATTCAGATTTTTAACACGAGAGTAAACGTAAAAAGAAGGTTTTACAAGACTCACGTTAACAATATTGCAGCAGTACGCACACAATCGAAGCGCAGTAAGGATGGCTAGTGTAACTAGCAAGAATACCACGAAAGCAAGAAAAAGAAGTACGCTATTAACTATTAACGTACCTGTCTCTTCCGAAACGAATGAGTACTGCGTCTCACTCTCGCCTACCATCGAATCCTCTTAGTCT
+
:::<@@?AAFDCDCCCGBBB:;;@@;@CCACHICBB>B>BBCBBBB?CB@C@CBCCCCCC3C?AAACDCBACBB=A;;:BAA1@@;@<@@?7?AD@B;;<JCCBA5;5;@<@DC@DBBCCCCCBBBBCBBBCACCCCACBBACCCC@C@CCCACCAAACCC?CCCBBB>AA????<??@??6?9959ACCD3BB?A@??BCABB?B?B@AA;?;?BDCC@CCBBB@@<@=@AA9ABC=AAC?@?CCBB?AAFEFCBBBCBB>@AA@FCEEE@AA>ACB?BBABA
@ATNG8:00767:06286
GATGGTAGAGTATCATGTGTATCTCCAGAAGATCAGGAACTCTAGAAGAATTCAGATTTTTAACACGAGAGTAAACGTAAAAGAAGGTTTTACAAGACTCACGTTAACAATATTGCAGCAGTACGCACACAATCGAAGCGCAGTAAGGATGGCTAGTGTAACTAGCAAGAATACCACGAAAGCAAGAAAAAGAAGTACGCTATTAACTATTAACGTACCTGTCTCTTCCGAAAACGAATGAGTACACATCGTCGTGTCGTGCTACCATCGAATCCTCTTAGTCT
+
::;<655;594:;;;=>?BBA:69915::7595<<>:?499@?>4945=5;49<?;:::9$95>>;;66@95::,9=9999+9@8E.:99&9<@;?;95:@?BB=@?::5:@?9@@CCCBBCBCCCCGIIC@BBCB@CBBBDBBA;@:=00*0<<9;;<<;<<<CBB???<?@?=A@BBB>BBB>@@BCD3CC?BBBBA>;::*0)/665(.).7<=@:<<659==8=:9999*9::298???=?==99333<<::555:444::6:;;98377133318;<88
@ATNG8:00768:06308
GATGGTAGGCGTGTGAGAGTCTGCCCAGAAGATCAGGAACTCTAGAAGAATTCAGATTTTTAACACGAGAGTAAACGTAAAAAGAAGGTTTTACAAGACTCACGTTAACAATATTGCAGCAGTACGCACACAATCGAAGCGCAGTAAGGATGGCTAGTGTAACTAGCAAGAATACCACGAAAGCAAGAAAAAGAAGTACGCTATTAACTATTAACGTACCTGTCTCTTCCGAAACGAATGAGTACGATGAGATCTCGTGTGCTACCATCGAATCCTCTTAGTCT
+
:<<=@CCC@BCBDDDDBBCBBCBBB<BBC?BBCCBB?B?BBCBCCC@BB@C?BCC@@@@@0@?@@ACDCCC@??6=@99899):@<A=B@@5@@B7=A@ABBBBC@B@BB?BCA<@?????<<=:;;AB@@@=BBAA<@AAAA@>>;A;AAA>AAAAAAAA?CCCCAA?AB>BBB?BBB@@8@994:BCCC3??=@BB??@??A;>;>>@A=A=BB>>?;@A<<;;;;A;AAA9ABB?BBBBBBBCCBBBBBBB>>@@@@AAAA@9>>BBB>BB?AA;;B;><@
@ATNG8:00772:06271
GATGGTAGTGTCAGTGCGCGTCGTCCAGAAGATCAGGAACTCTAGAAGAATTCAGATTTTTAACACGAGAGTAAACGTAAAAAGAAGGTTTTACAAGACTCACGTTAACAATATTGCAGCAGTACGCACACAATCGAAGCGCAGTAAGGATGGCTAGTGTAATCTAGCAAGAATACCACGTAAATGCAAGAAAAACGTAAGTTACGTCATATTAACTATTAACTGATACCTGTCTCTTCCGAAACGATGAGTACTGTATCTATGTGTGCGACTTACCCATCGAATCCTCCTTAGTCT
+
88893:595<==@BBBBBBB?99;;45==;<CIGCIGG@BBCBCCB@CC?C?CCCBBBBB3C@BBBBGCCB???5<?;;;;;*;C=@?CCC<CGIBDCCCBCB;;8;@BB@CBB?BCCBCCFCBBCDEEC@@>AECC?AABCCBBB@C>BAA?ABBB@@@@000;;;AB>AA?998283333=8<<:;<;;;;;)6///3//(/87732.33(.).58826253.//66)/333733,3,33;.33333373337333/-------2235555.222'256663872--(-(--///
@ATNG8:00773:06289
GATGGTAGCTCACGTACGTCACACGTACTCATTCGTTTCGGAAGAGACAGGTACGTTAATAGTTAATAGCGTACTTCTTTTTCTTGCTTTCGTGGTATTCTTGCTAGTTACACTAGCCATCCTTACTGCGCTTCGATTGTGTGCGTACTGCTGCAATATTGTTAATGTGAGTCTTGTAAAACCTTCTTTTTACGTTTACTCTCGTGTTAAAAATCTGAATTCTTCTAGAGTTCCTGATCTTCTGGATAGCGACGCGATATACTACCATCGAATCCTCTTAGTCT
+
@:<=8=CDBBBCBA=@?CCCCCBBBBBCB@;@:A?A?59;.5.6<<<===8<==;@>??AAB=?B?AABBBAA@@96:666'00)/666.7;<=@DC@<00+00/9995:=====BB@BBB?B?AA>@=6755:77715559<99;>>@???>>>;=;<9;>::49CCB;;;6616<==>2@<>:>=??@+CCAAA<@A@AAAAA@@=@@@@,??@>>;?=AA@AAAAAAA@B?BB>??B?BAB?B@@BCAAA@@;::BCCCCCC?C:89838??AAB?A??>A
@ATNG8:00774:06265
GATGGTAGGCGACATACATACGCGCCAGAAGATCAGGAACTCTAGAAGAATTCAGATTTTTAACACGAGAGTAAACGTAAAAAGAAGGTTTTACAAGACTCACGTTAACAATATTGCAGCAGTACGCACACAATCGAAGCGCAGTAAGGATGGCTAGTGTAACTAGCAAGAATACCACGAAAGCAAGAAAAAGAAGTACGCTATTAACTATTAACGTACCTGTCTCTTCCGAAACGAATGAGTACTGCGTCTCACTCTCGCCTACCATCGAATCCTCTTAGTCT
+
77::=??A<C<96CBBBDABBAABDACBBAFAAA;;9;@C;;;BBB?CC@C?BA@@BBBB2BACBDCDCCBBBD>DCCCCCC5BC>B>BCC:CCF@JCC;;;BAA<@<@B>BCD>@@C@@@BB@@CBBGDCC@CDBB@BBBABBBB?B@CBB@BCCDBBBD@@@@CBB?BB?BBB=??BAA;A??9====<,?A?BBBCC???B<>;?BC@;><>@CDCADEFBBAA?A?BBD?CCC@CCAAABBB???CAAAB;;;BC@@>@DD@CAAAB?9999A@=ACA@?
@ATNG8:00786:06260
GATGGAGCAGACGTGACAGAGCGCCAGAAGATCAGGAACTCTAGAAGAATTCAGATTTTTAACACGAGAGTAAACGTAAAAAGAAGGTTTTACAAGACTCACGTTAACAATATTGCAGCAGTACGCACACAATCGAAGCGCAGTAAGGATGGCTAGTGTAACTAGCAAGAATACCACGAAAGCAAGAAAAAGAAGTACGCTATTAACTATTAACGTACCTGTCTCTTCCGAAACGAATGAGTACAGAGAGTACGATATGTCTACCATCGAATCCTCTTAGTCT
+
CCCC>@ABCCDDBBB@BBDCECBC?CCD?DDDCBB?B@BBBBBBB?BDAC?BBB?????1>?CCBABBBC?>=3;>9;;;;*;C>@=A@@7ACC?CCCBBBB@?>A@CE@DCC?CCCCCCCDCCCBABCDD?CCBB?BBBBBBBB>B?B@@>@CCCBABC?CCAABC@BB?BBB<?@BBC=BBB?BCCCC3BB?BBBBDDCCB8;8;>>A3839AAA@=AAAAAAB>A>ABD>BBD?BBAAABBDCCCCCCB@AABBBBBBA@@<??A?>;>@=@@@<>A>>?
@ATNG8:00789:06277
GATGGTAGAGGACTGTAGCGCACCCAGAAGATCAGGAACTCTAGAAGAATTCAGATTTTAACACGAGAGTAAACGTAAAAGAAGGTTTTACAAGACTCACGTTAACAATATTGCAGCAGTACGCACACAATCGAAGCGCAGTAAGGATGGCTAGTGTAACTAGCAAGAATACCACGAAAGCAAGAAAAAGAAGTACGCTATTAACTATTAACGTACCTGTCTCTTCCGAAACGAATGAGTACGAGAGTCAGAGCAGAGCTACCATCGAATCCTCTTAGTCT
+
<<>A@CCC??>@A@CCCCCCCBBB<BAB?@@@@;;5<6;;BCCCD?@@8;6:?@9999-9<@ABBBBCBAAA;>A9999+9A<A3999+9>><@@@A??;=>;?:>@:===9==>>>>AAA???B>>8849><<8==>>==>?;?=C@B?BCAAAAAA;@@A@BB?BB@BCC<>>CCC=AAB?ADDFD/8838>@@:;;AA<A;>@AA>D9==@@@<@AADDAA<A<AAA5=8849AAABBCBBBBAA>>BB:::<<<====8<@B>><>D>@A>9=<=>@
@ATNG8:00790:06301
GATGGTAGTAGTACACTAGTCATACCAGAAGATCAGGAACTCTAGAAGAATTCAGATTTTTAACACGAGAGTAAACGTAAAAAGAAGGTTTTTACAAGACTCACGTTTAACAATATTGCAGCAGTACGCACACAATCGAAGCGCAGTAAGGATGGCTAGTGTAACTAGCAAGAATACCACGAAAGCAAGAAAAAAGAAGTTACGCTATTAACTATTAACGTACCTGTCTCTTCCGAAACGAATGAGTACATAGATATACGTATAGCTACCATCGAATCCTCTTAGTCT
+
8<:<=B@BABBCBBBCCCCCC:;<;29>?8>AA@@@?B>BBAA@@@<@C?B?@@?;<;<<*;5;:<?>=?:977*8?;9944$5?9;5;??C1AAAACCAA><<444)97;;8=<;7;<??ACCAABBB@ABBB@CBBC?A@CCCBBB?B=@@@=@BBBCDBA=AAAAAB?BB@BBA887833(3994////0/%/;:/0)07<>AAA=B7;;>=;@<<:>00+0>===??8<8787*777/7;;;@@@>?>AABA>>==?@88888?@=@A@@A=AA<>>>;?B989
@ATNG8:00792:06289
GATGGTAGCGAGCGAGTGTGTATACCAGAAGATCAGGAACTCTAGAAGAATTCAGATTTTTAACACGAGAGTAAACGTAAAAAGAAGGTTTTACAAGACTCACGTTAACAATATTGCAGCAGTACGCACACAATCGAAGCGCAGTAAGGATGGCTAGTGTAACTAGCAAGAATACCACGAAAGCAAGAAAAAGAAGTACGCTATTAACTATTAACGTACCTGTCTCTTCCGAAACGAATGAGTACGATGAGAGAGCTCTCTCTACCATCGAATCCTCTTAGTCT
+
ABDD@DAABCCCCCCCCCCCCCBCCACCC?BCCCCC@B?BBCCCCC=?A>B@BBBABBBB2B@BBCCCB@A999/;A??@@@0A?=@5;::&9==9?BAACCC@@=@=@C@CCC?BBBBBBBBBBCCCCBBE@GBCB?BBCCCCCC?C@C::;;DEDCDDC@BBBBCC@CC?AAD?A@9993:@@=AAAAB3BB@BBBBDCBBB?B?BBCC?B?B@BBB?BB@@@BB>@>@EE>BBB@CBCBBCCCDAAAACBCCBBBBB@@@BB>BBCAA<AA<A>><>@@@@
@ATNG8:00795:06303
GATGGTAGTAGTACACTAGTCATACCAGAAGATCAGGAACTCTAGAAGAATTCAGATTTTTAACACGAGAGTAAACTTAAAAAGAAGGTTTTACAAGACTCACGTTAACAATATTGCAGCAGTACGCACACAATCGAAGCGCAGTAAGGATGGCTAGTGTAACTAGCAAGAATACCACGAAAGCAAGAAAAAGAAGTACGCTATTAACTATTAACGTACCTGTCTCTTCCGAAACGAATGAGTACTACTCTCAGAGACACACTACCATCGAATCCTCTTAGTCT
+
@:@>@CCCCDAAACCCCDDDDCBBB?BBB?CCCCBB@B@BBCCCCC@BD@D?BBBCCCCC5C>AACCCCCBAAD=BB>A???1=@<?399:-:AA?BBBBDCCAB?B@A?<@BA?BBBBBBCCCCCC?>>@@<??AD?CCA@@>?A;A=A@B?BB@@@BCC>BBBBBB?BB>CBB:>>>?<5:7708=>>?/;;7;??BA>>>>;?;;;;@=A=AA@::8:A@@>>><A<@@A:ABB@ABAA999BCCBCCCBBBBBBBBAAADD?AAAAC?CC@B==;=BBBB
@ATNG8:00798:06280
GATGGTAGAGAGACTGTAGCGCACCCAGAAGATCAGGAACTCTAGAAGAATTCAGATTTTTAACACGAGAGTAAACGTAAAAAGAAGGTTTTACAAGACCCACGTTAACAATATTGCAGCAGTACGCACACAATCGAAGCGCAGTAAGGATGGCTAGTGTAACTAGCAAGAATACCACGAAAGCAAGAAAAAGAAGTACGCTATTAACTATTAACGTACCTGTCTCTTCCGAAACGAATGAGTACAGAGAGTACGATATGTCTACCATCGAATCCTCTTAGTCT
+
>:B?@DCCCCCCCCCBBBCCCCCCC=CBB?DDDCCB?C?BBCBCCD@CC?B>???89888)8?ACBBBBBB?>=3<>9;;;;*;E@B@BBB<BCC@CBAA>ACBC?B@A@=ABB?BBCBBBBCCCCBBBCCC?@@BC@CAAABBBD?B?B@A?BCBBBCBB?BBCCBB??@=@BC@CCCDE=?>=;99999)9939?ABCBBAA=A=@A@A>A?DBA@A?CCBBAAA?B?B@B7;A@?BBAB@@ACCCCDDCBBBCCCBBBBBBB>@?BBB?CB>B@@<@B>>>
@ATNG8:00799:06306
GATGGTAGAGTATCATGTGTATCTCCAGAAGATCAGGAACTCTAGAAGAATTCAGATTTTTAACACGAGAGTAAACGTAAAAAGAAGGTTTTACAAGACTCACGTTAACAATATTGCAGCAGTACGCACACAATCGAAGCGCAGTAAGGATGGCTAGTGTAACTATCAAGAATACCACGAAAGCAAGAAAAAGAAGTACGCTATTAACTATTAACGTACCTGTCTCTTCCGAAACGAATGAGTACTATAGAATATCTGAGACTACCCATCGAATCCTCTTAGTCT
+
AA@=@DCAAAEDCBBBBBFGHCCCCACDC>AABC@?=@?AACCBBB?BB>B?ABB;;;;;*;=BBCCCCCGFGD<@A;;;;;*;CAEAEJMGF;;;;CBAA@@00-0:=<6<<A>A@BBBBBBBBCBAAACCBDCDC>BBCBBBBA>B?B@@=@CCCCCCB@BBCBAA?CC@AAA=??AA@8????BCDCC2BA?BBAADBBCD?B?AAA>1818=BCCACBBBBCB@C@CCC>CBB?BBBBBDDBBB@999:BEGDDCCCCAABC>BBBBB@BB?BAA=@BCAD
@ATNG8:00799:06307
GATGTAGAGAGACTGTAGCGCACCCAGAAGACAGGAACTCTAGAAGAATTCAGATTTTAACACGAGAGTAAACGTAAAAAGAAGGTTTTACAAGACTCACGTTAACAATATTGCAGCAGTACGCACACAATCGAAGCGCAGTAAGGATGGCTAGTGTAACTAGCAAGAATACCACGAAAGCAAGAAAAAGAAGTACGCTATTAACTATTAACGTACCTGTCTCTTCCGAAACGAATGAGTACGAGAGTCAGAGCAGAGCACCATCGAATCCTCTTAGTCT
+
A@AGCBBDCBBBCBBBDCCECAAA>BCCAFGBBC9::;CBBCDC@A@=@=?CB;;;;-9:=@@CCBAB??;6<<99:::(:@<?3877&39=6=B@BBBBBB?B?A?;:;:8<:;;;;@A@>>>A@?>><><>A;<=>>AA>>;><AAB=AABBBBBB?CCCABB?BB?BCC>AACCC>A@@;00000(//)/;9:@@@AA;>;>AAB=A;>>==><@DDCCAA<A<@?@:?BB?BBBBAAABBBBBBD@BBADAAAAAAA;>>B=<:<?;?@@=@BBB@
@ATNG8:00805:06264
GATGGTAGTGTGTCTCTGAGAGTAGTACTCATTCGTTTCGGAAGAGACAGGTACGTTAATAGTTAATAGCGTACTTCTTTTTCTTGCTTTCGTGGTATTCTTGCTAGTTACACTAGCCATCCTTACTGCGCTTCGATTGTGTGCGTACTGCTGCAATATTGTTAACGTGAGTCTTGTAAAACCTTCTTTTTACGTTTACTCTCGTGTTAAAAATCTGAATTCTTCTAGAGTTCCTGATCTTCTGGAGATACACATGATACTCTACCATCGAATCCTCTTAGTCT
+
@CAB@BBCCCCBBBBCCDEAAACCDCCCCB@@?@CCD@@@?@@CCCCCCB?BBB@A?A?CB@A<@<AHECCBDCC@CCCCC5CC@CBBB>B@>A=BAA?AD:;=CCBF@CEGFCCBB?@@B?C@CCCCCBBB@CC@@>ABBBBBBBBCCCBBB?@=@BB?BC@B@BBBBBKABBFLCCCC<B@B=BABBB2BCCHH?ECBBCCCBBB@DFDF3CCCCC@C@CC@CCCBCCB@B@BBBCCD?CCC@BBBCCDFBBBCCBBBCCDBB=?>BBD@BB?BBB>BCCBB
@ATNG8:00805:06270
GATGGTAGTGTCAGTGCGCGTCGTCCAGAAGATCAGGAACTCTAGAAGAATTCAGATTTTTAACACGAGAGTAAACGTAAAAAGAAGGTTTTACAAGACTCACGTTAACAATATTGCAGCAGTACGCACACAATCGAAGCGCAGTAAGGATGGCTAGTGTAACTAGCAAGAATACCACGAAAGCAAGAAAAAGAAGTACGCTATTAACTATTAACGTACCTGTCTCTTCCGAAACGAATGAGTACTGTATCTATGTGTGCGCCTACCATCGAATCCTCTTAGTCT
+
A?A>ACCCBBB@?@A@=9=?5555616DJ@AAC@9:49=@?@?@@@<?A=A=@@=99999)98@?BC@>>;8;;3;;99999'9@=B?DCC:CAA=ACCBBBB;;5;;00+0@@<000=>@@AADCCBBBBB?BCEG@BBBBBBBC?D>B;;6;@BBCAAA?BBBCBB?BB@BBC<>>BAA8@8829AABB3BC?AAABCBD8868=ABCC=B<=>A@@=@BCBCBD@A?BBG=CBA?CCCCCBAABCBBC?999?==?@8819;?5;;>>E<AA<?=<6<A988
@ATNG8:00806:06296
GATGGTAGAGAGACTGTAGCGCACCCAGAAGATCAGGAACTCTAGAAGAATTCAGATTTTTAACACGAGAGTAACGTAAAAAGAAGGTTTTACAAGACTCACGTTAACAATATTGCAGCAGTACGCACACAATCGAAGCGCAGTAAGGATGGCTAGTGTAACTAGCAAGAATACCACGAAAGCAAGAAAAAGAAGTACGCTATTAACTATTAACGTACCTGTCTCTTCCGAAACGAATGAGTACTGCGTCTCACTCTCGCCTACCATCGAATCCTCTTAGTCT
+
89:;@A??BDBCBBBBCDBCBCCBB>BCCACBBBCC@C@CBB@@@C?BB@BGCBAAADDF3E>???A@>==00+////999(:;49.555&59949669@D=9;:9?AB?CEL@BBBABCDCFCBBBBBBB?BCCC@AACBCCCC@C@C:;::CAAAB@?=?BBBBB?BD@BAA>ABBCC=BBA=@@AA@2A@?AAABBD>>=<@;=>?>:>:;;@CC@CCCBBAA=@=A@A;BBB?AACCBCAAAAAAAAAABBAAB??;???;??>>A?@@:?>?8?@A99
@ATNG8:00809:06265
GATGGTAGTGATACAGATCAGACACCAGAAGATTCAAGGAACTCGTAGAAGAATTCAGATTTTTAACACGAGAGTAAACGTAAAAGAAGGTTTACAGACTCACGTTAACAATATTGCAGCAGTACGCACACAATCGAAGCGCAGTAAGGATGGCTAGTGTAACTAGCAAGAATACCACGAAAGCAAGAAAAAGAAGTACGCTATTAACTATTAACGTACCTGTCTCTTCCGAAACGAATGAGTACTGCGTCTCACTCTCGCCTACCATCGAATCCTCTTAGTCT
+
98//)/77=>:=@A;;9955559;<6;9:49--(--(-36,25-////73884:9:<>>>===+5333:9<888///(//////&//)4.44)5555565><999.5.5949:=.5494445599656<<<;6:77;8/0/778:<9=8=550444456<<7:::/0/47;6:=>8444;=.733,3399;+:?6@@A@@A>???B=;68>7<7//000;>AA:;9C@D989C=?8859>>@ACBBB??BBCCCBBABADD@CBB?BBBBB@AA??:9399989
@ATNG8:00809:06294
GATGGTAGCGCATATCAGCGCAGCCCAGAAGATCAGGAACTCTAGAAGAATTCAGATTTTTAACACGAGAGTAAACGTAAAAAGAAGGTTTTACAAGACTCACGTTAACAATATTGCAGCAGTACGCACACAATCGAAGCGCAGTAAGGATGGCTAGTGTAACTAGCAAGAATACCACGAAAGCAAGAAAAAGAAGTACGCTATTAACTATTAACGTACCTGTCTCTTCCGAAACGAATGAGTACAGAGAGTACGATATGTCTAATCGAATCCTCTTAGTCT
+
BBCC?BAA@@@B@@AA@CBCCCBBC>CBC@CCCC@@?A@BFCBAAC@BB?A@AAB:::::*:=ABBBBCBB@AA8@A;;;;;*;A@A5;;;6;CB?CCCCBBC;97;?AA>@@@?BCBBBBBBBBBBCBBBCBCCCC@CBCBBCBB@CACBB@BCCCCCCC@CBBBCC@AA=@AA8::CAA:B>><>BBBB3BC?BB@ACCDBB<><@CCE?B?B@CCC@BBBBBDC@B?BCC>CBB?BBBBBBBBCBBBCCCA@ABBBBBCBB?BCBB@BB?BBB>BCBBB
@ATNG8:00813:06270
GATGGTAGTGTCATATGAGAGTGTGTACTCATTCGTTTCGTAAGAGACAGGTACGTTAATAGTTAATAGCGTACTTCTTTTTCTTGCTTTCGTGGTATTCTTGCTAGTTACACTAGCCATCCTTACTGCGCTTCGATTGTGTGCGTACTGCTGCAATATTGTTAACGTGAGTCTTGTAAAACCTTCTTTTTACGTTTACTCTCGTGTTAAAAATCTGAATTCTTCTAGAGTTCCTGATCTTCTGGAGATATCATCAGCGAGCTACCATCGAATCCTCTTAGTCT
+
B>>?@CCCDDBBBBBCCCCCFCCCCDCCCCBB?BBCC>BCDC@CBCBCDD@BBJCC@DACDAA?AACCCEE@AAB@BBCCC2;;:;BBE=CBCB@BBB?CC8;<BCCD@CCDCCCCG?BBB@B@CCCECCAA<ABBB?CBBBCCCCCCCCCCCBA>BFF@BB?B?CCCBBBBBC@BCCCC;C?A;::9:9*:DCDE=@@CCBBCCCC=AAAA0ABBCC@CBCD@BBBCCCB@B?BCBBDD?CBC>@ACCDFCCCCCCCCBCCCDF@BBBBC@BB@A@@?BFBBB
@ATNG8:00813:06279
GATGGTAGCACGAGTCACTCATATCCAGAAGATCAGGAACTCTAGAAGAATTCAGATTTTTAACACGAGAGTAAACGTAAAAAGAAGGTTTTACAAGACTCACGTTTAACAATATTGCAGCAGTACGCACACAATCGAAGCGCAGTAAGGATGGCTAGTGTAACTAGCAAGAATACCACGAAAGCAAGAAAAAAGAAGTACGCTATTAACTATTAACGTACCTGTCTCTTCCGAAACGAATGAGTACGAGAGTCAGAGCAGAGCTACCATCGAATCCTCTTAGTCT
+
;;;<?BBAA9;6<<<<A@BBA??;<8<>A=@@AD;;7<4;CB;;:C?AA?A?AA?@>?@@,@5;;?AAAA@899/9=@>;<<*=@9=:BCC;CCCAABBA@BC;;;.;>CCACCD?BBABBCCCDBBCBCCCD@DDAC?AACCBBBB?B@BBB@BBBBCBBC>ABBBBD@BB???@ABBBCD>B@?;99::9:%:>;??=?DCB?@6:68;>>;B=??B@A?@CCCBBB?C?AAD>GAA>ABBBBCCBBBBAAACCCCAAAAACC@A=??@AA<==8=;;5;AAAA
@ATNG8:00765:06328
GATGGTAGCACGACACGACGATGTGTACTCATTCGTTTCGGAAGAGACAGGTACGTTAATAGTTAATAGCGTACTTCTTTTTCTTGCTTTCGTGGTATTCTTGCTAGTTACACTAGCCATCCTTACTGCGCTTCGATTGTGTGCGTACTGCTGCAATATTGTTAACGTGAGTCTTGTAAAACCTTCTTTTTACGTTTACTCTCGTGTTAAAAATCTGAATTCTTCTAGAGTTCCTGATCTTCTGGCTCTCGTAGACAGATATACCATCGAATCCTCTTAGTCT
+
CCCE?CCCDBBBBCBBCCC:99CEEBBCCBBB@CBBB>CC@B@CECDGBC@BDCBB?B@CBBB@D=BACCCBABA?BCCCC3BC@B><>:>CBB?CCC@BC<???CBB?CBBBBBCB;A@C>C>A@>@@8889;=992:9?A@@?>ADAAA=>>@=><<:=?<@>DAAAABBAA:==BBB5A=A=@@@@@/@>9;;1998///=89=;?BBB/A>>>@<@=@@<@@@@====D<A???@@;?>>;>>>>??BA@@@AA>>>@994:<<>><??;>:=7==///
@ATNG8:00770:06310
GATGGTAGCGCACACATAGATACAGTACTCATTCGTTTCGGAAGAGACAGGTACGTTAATAGTTAATAGCGTACTTCTTTTTCTTGCTTTCGTGGTATTCTTGCTAGTTACACTAGCCATCCTTACTGCGCTTCGATTGTGTGCGTACTGCTGCAATATTGTTAACGTGAGTCTTGTAAAACCTTCTTTTTACGTTTACTCTCGTGTTAAAAATCTGAATTCTTCTAGAGTTCCTGATCTTCTGGACAGAGTGTGCAGATACTACCATCGAATCCTCTTAGTCT
+
CACA@CCABACCCCCCBBBCEDCCCCCCCFBB?BCCC>CC?C?BBCCCCE@CCCCC@C@BAAC@D@CCBBBCCCC=AACCD2CC?BADC>BBBC@CCC@DC?BABCCFACCCCCCCD@DCB?B?CCCBCCCC?CBCC?CBBBDDDCBBCCCCBBB?CBB?BD?C=AADDCBCCC@D@@@@8@=B;99999*:BBBD=A@DDGCCCBB;@@@@,@BABC@B@BC@CBBBCBB@B@DBBBCC?BAB@DCCBEDCCB@@@CDCCCCCC?BBBCC?CB?AAB?CBAAA
@ATNG8:00770:06354
GATGGTAGTAGTACACTAGTCATACCAGAAGATCAGGAACTCTAGAAGAATTCAGATTTTTAATCACGAGAGTAAACGTAAAAGAAGGTTTTACAAGACTCACGTTAACAATATTGCAGCAGTACGCACACAATCGAAGCGCAGTAAGGATGGCTAGTGTAACTAGCAAGAATACCACGAAAGCAAGAAAAAGAAGTACGCTATTAACTATTAACGTACCTGTCTCTTCCGAAACGATGAGTACTATAGACTATCTGAGACTACCATCGAATCCTCTTAGTCT
+
BCDD?CCEC<66<>;;;<B@>A944.444.499555.5.5566<<<8<<5;494449999'9.44444<:88444(439444&45.5.555&555.555555599497::5;;;69<0/////:7///7///69///+//:://8A:@;=:945@<;;>9>2000///:;;6;B=743399(3334:9;@@1>?7><???=>>@<@7::@B=@=;;@@@:@@=<<8838;>??9<><<;<:@B;@BBCBBBBAA??9737;;8=499:8848=7<<<<733::
@ATNG8:00775:06315
GATGGTAGGCGTGTGAGAGTCTGCCCAGAAGATCAGGAACTCTAGAAGAATTCAGATTTTTAACACGAGAGTAAACGTAAAAAGAAGGTTTTACAAGACTCACGTTAACAATATTGCAGCAGTACGCACACAATCGAAGCGCAGTAAGGATGGCTAGTGTAACTAGCAAGAATACCACGAAAGCAAGAAAAAGAAGTACGACTATTAACTATTAACGTACCTGTCTCTTCCGAAACGAATGAGTACGATGAGATCTCGTGTGCTACCATCGAATCCTCTTAGTCT
+
<><>?BBB?BBCCCCCAAB?@@@@@:@CC@CEDDCC?B>B@BBBBB@BB>B=@?@:::::*;>ABBBBBACAA@9?A77777)9@>A8?>?5?BC@BB@ACBBBB?B@CC?C9618??>BB??>CCCCCA>>:;;;A:==>??@==:==ABC>AAAACCCC>A?ACCC>@@<?B@;??>>>:???9<><<<,893:>?>888=;;5;:==;;5;:>AA>><>A::8>>=B=@@@:ABB?ABBB>>?BBBBBBBBB@@@@@787@AA=AAAAA?DC?>;:<@>>=C
@ATNG8:00779:06352
GATGGTAGGACGAGCGTCTGAGAGGTACTCATTCGTTTCGGAAGAGACAGGTACGTTAATAGTTAATAGCGTACTTCTTTTTCTTGCTTCCGTGGTATTCTTGCTAGTTACACTAGCCATCCTTACTGCGCTTCGATTGTGTGCGTACTGCTGCAATATTGTTAACGTGAGTCTTGTAAAACCTTCTTTTTACGTTTACTCTCGTGTTAAAAATCTGAATTCTTCTAGAGTTCCTGATCTTCTGGATACGCTCATGTGCACCTACCATCGAATCCTCTTAGTCT
+
8:<>@DDD@@AACBCB?AAAABBB?BCCCDBB?BCCC=BC@D?BBCCBBB?CDDBB>C@CCCC@D?ECCCCCBBB?BB@??,;;6;BC?B@BBC@CDEACC=;;ABBEFCCCCEBBC?BBB@B@DCBBBE@?>?CCC@BBBBCCCCBEBBBBCCD@CBB@BC?B?@@BCCCCBB?B@@@@7A?C=BBBBB2BCCCJ?CBAABBA@@A>AAAA0A;;;D@B@BB@BCCCBDC?C?CCBCCC>AACACCCBBBCCCCBBBBCC?BBD@BCBBB?BC@BAA>@BA??
@ATNG8:00779:06353
GATGGTAGCGCGACGAGCGTAGACCCAGAAGATCAGGAACTCTAGAAGAATTCAGATTTTTAACACGAGAGTAAACGTAAAAAGAAGGTTTTACAAGACTCACGTTAACAATATTGCAGCAGTACGCACACAATCGAAGCGCAGTAAGGATGGCTAGTGTAACTAGCAAGAATACCACGAAAGCAAGAAAAAAGAAGTACGCTATTAACTATTAACGTACCTGTCTCTTCCGAAACGAATGAGTACGATGAGAGAGCTCTCTCTACCATCGAATCCTCTTAGTCT
+
:::;@ABACBCDD;;@?CEBCB;;;0;A@=BBCC;:6;<@@BBAAG>C@@BAA@?99:::)9;@@@??>BA@AB;AAA@@@@0@B@C@CDD;CCC@CCCBBBA;;5:8>?:AAA?@ABBBCCCCCCCCAB@@=@AAA=@@@@AAAC9?;?<;4:?A@B???@BBAB??;>B???>?977?>9;;;8000000%0;9/0/=:9=?><>;;;>>;A=;:@??;?ABBAABAK>AAB@BCC=@@=>999?>ABBBBCC@?>==<8::>>;>>>>A=@@9===5;;?@@
@ATNG8:00782:06349
GATGGTAGTATATCGCGTCGCTATCCAGAAGATCAGGAACTCTAGAAGAATTCAGATTTTTAACACGAGAGTAAACGTAAAAAGAAGGTTTTACAAGACTCACGTTAACAATATTGCAGCAGTACGCACACAATCGAAGCGCAGTAAGGATGGCTAGTGTAACTAGCAAGAATACCACGAAAGCAAGAAAAAAGAAGTACGCTATTAACTATAACGTACCTGTCTCTTCCGAAACGAATGAGTACACATCGTCGTGTCGTGCTACCATCGAATCCTCTTCAGTAT
+
>:BC@BBBA@A?CDCDBBBBCFEDJ@CBD>A@CB;;8;?ACCAA@B=@A;@;?A::6BAB1B=@@?A@@A@@@@997:=9=9)9@;:.999&9@@=BA:96@@CC@B?;;7;A@>BAABBBCBDFCCBBCDD@BBBC@CCBBB???<A>B@@<@ABAA@??=???@??9>@<?@>.7777A8??B?@@@@@@&00,/0/;;:888*/*.6888538?@A????@>:>>@6?@B>B@B?BBBBBBCCB??975;;;;888::::<;6@?33349=87//(..8///
@ATNG8:00783:06311
GATGGTAGAGAGAGCTCTCTCATCGTACTCATTCGTTTCGGAAGAGACAGGTACGTTAATAGTTAATAGCGTACTTCTTTTTCTTTGCTTTCGTGGTATTCTTGCTAGTTTACACTAGCCATCCTTACTGCGCTTCGATTGTGTGCGTACTGCTGCAATATTGTTAACGTGAGTCTTGATAAAACCTTCTTTTTACGTTTACTCTCGTGTTTAAAAAATCTTGAATTCTTCTAGAGTTCCTGATCTTCTGGTATACACACTCGCTCGCTACCATCGAATCCTCTTAGTCT
+
BBA>@E:9;DBBBA@955;;;96655555@>A;BAAA;>A>A;00/;;<888;:00+/)/9:<<A=<@@AA9:4<7;;:::'373(399;3<BAA?C??<?B<==@@9:9(7>>ABBBC?BDC<;9;A??????<@@@A;?@AAA@@:::@<<<>>><@@@<>?=@=A@@@==<::1//////)-07,-/@@@,//799(--2-..66.22).8777%7..).757452.2<<758>6?9?>DDAA8==C=BAAA>;;:??<=>@@@AB??:==ECB<@@;?::5:=<<;
@ATNG8:00783:06325
GATGGTAGCTCGCTGATGATATCTCCAGAAGATCAGGAACTCTAGAAGAATTCAGATTTTTAACACGAGAGTAAACGTAAAAAGAAGGTTTTACAAGACTCACGTTAACAATATTGCAGCAGTACGCACACAATCGAAGCGCAGTAAGGATGGCTAGTGTAACTAGCAAGAATACCACGAAAGCAAGAAAAAGAAGTACGCTATTAACTATTAACGTACCTGTCTCTTCCGAAACGAATGAGTACTGTATCTATGTGTGCGCTACCATCGAATCCTCTTAGTCT
+
@CCC@CCCABBCCAAACCBBBCCCCAECE?CCCCBB?B?BBCCCCC?CC?D@DB@>????.??BBCCCBCB>=;3;<9;;;;*;C@B>BBB<BCCFKAAACCC@@?@@CC@D;;:<CCCCDGFCBBCCCCBB@CCCD=AABBCCBB>A<A@@>ACCCCBBB?BBBBBB?BB@BBB?BBBCF=BAA>ACCCC2CC?BAA@CC@@>:@;?@AA<?<@ABBB?AAABBBB?B?BBD>CCB?ACCCCBBBBBCBBBABBBDBBBBB??C=CCC@@<>>:;;::?B?>?
@ATNG8:00787:06310
GATGGTAGTATCTGTCTACGAGAGCCAGAAGATCAGGAACTCTAGAAGAATTCAGATTTTTAACACGAGAGTAAACGTAAAAAGAAGGTTTTACAAGACTCACGTTAACAATATTGCAGCAGTACGCACACAATCGAAGCGCAGTAAGGATGGCTAGTGTAACTAGCAAGAATACCACGAAAGCAAGAAAAAGAAGTACGCTATTAACTATTAACGTACCTGTCTCTTCCGAAACGAATGAGTACACACTCTCATATGACACTACCATCGAATCCTCTTAGTCT
+
>B><>ABBA?A@BDBBBCDBBBBBB@CCC@CBBABB>A@DBBAAAB???=?=??<9:999(:9ABCCCCAA997)7<:;;;;$9<252555&5<<=>AAABCD@@=AABB@BGD?BBACDDDCCCCCCCBBC@DCCC?CACBCCBB>B@CBA?ACCDDDCC>@ABBBC?CC?CCC>AABKD<A::4:>>@@2@B?BBBBBC@@@7:5;>=>5:7;@CCC?CCCCBBB>B?BBC?CBB?BBBBCCACABBCDBB?@BACBCBBBBC?BACCC?AB?BBB?BAAAB
@ATNG8:00806:06329
GATGGTAGACATATCGTACTCTCTGTACTCATTCGTTTCGGAAGAGACAGGTACGTTTAATAGTTAATAGCGTACTTCTTTTTTCTTGCTTTCGTGGTATTCTTGCTAGTTACACTAGCCATCCTTACTGCGCTTCGATTGTGTGCGTACTGCTGCAATATTGTTAACGTGAGTCTTGATAAAACCTTCTTTTTACGTTTACTCTCGTGTTTAAAAATCTGAATTCTTCTAGAGTTCCTGATCTTCTGGGCAGACTCTCACACGCCTACCATCGAATCCTCTTAGTCT
+
::<=;DA@ABCBBCBBACBBB;:6;;=B>@;>5>:==8<<7?8?@?>:;@5:::797(72888=8B6:>C@=:833.39===>&:A<??>>7=///(///*3;6:383?@:=?CCB@@@=@@@<@<@@A;;;==;>>>?:;;;=BB@==>AAA:;;;6;>?;?@<@<@BA>>=>>>68//===.=----3===,--666,333-/.88355-5888(8566>6;96615;;<;;><@;??AACF=>>?D:B>=:;:AB@@>AAAA9>>B<<<=;;5;=8=BB<@@>>>
@ATNG8:00812:06310
GATGGTAGCGCATATCAGCGCAGCCCAGAAGATCAGGAACTCTAGAAGAATTCAGATTTTTAACACGAGAGTAAACGTAAAAAGAAGGTTTTACAAGACTCACGTTAACAATATTGCAGCAGTACGCACACAATCGAAGCGCAGTAAGGATGGCTAGTGTAACTAGCAAGAATACCACGAAAGCAAGAAAAAAGAAGTACGCTATTAACTATTAACGTACCTGTCTCTTCCGAAACGAATGAGTACTGCGTCTCACTCTCGCCTACCATCGAATCCTCTTAGTCT
+
:::;7?//55499;<BAAA;;:@>>6BBG:>>>BCC@C?BCDCBBB@CC@C@B?AA@@@@0@>BAABBBB@9;;.;=:9494$448<.55505==9>C@AAACBA=A?BA>ABC?BBBCBBBBBFCCBBBCC?CACC@BBAABECC@C@CAA=AB;;;C;;6;BBAAC@AA>ABB=98888-9>>;::::::%9><=AB?<=C?<;<=?>@@6?;<<A?@=A>:;6556;.4480844.499;>>@898BCDBBBBA?=?;;5;?>?A@@??<::6:00*0>>@A
@ATNG8:00768:06392
GATGGTAGCGCATATCAGCGCAGCCCAGAAGATCAGGAACTCTAGAAGAATTCAGATTTTTAACACGAGAGTAAACGTAAAAAGAAGGTTTTACAAGACTCACGTTAACAATATTGCAGCAGTACGCACACAATCGAAGCGCAGTAAGGATGGCTAGTGTAACTAGCAAGAATACCACGAAAGCAAGAAAAAGAAGTACGCTATTAACTATTAACGTACCTGTCTCTTCCGAAACGAATGAGTACAGAGAGTACGATATGTCTACCATCGAATCCTCTTAGTCT
+
5<:<?B<9;BBDDCCBCCBBBBBCD=BBD?CBBBA@=A@BBECCCB?CC?C@CCCBBBBB5B@CCCCCCJDCDB:A@;;;;;*;C?C?CCC;CEEACBBAAAA994;?BB@CCC?BBBBBCCBBBDBBBCCD@DCCC>AACCCDBB?CADBA=ADFDCBBA@BBBBBBABC?BBB=@@>>=5?@@:@BBBB3BB@BAAADCCCC>A>BBCC<?<?CCBB@BCDDCCB@C?BAD>CCC?BBBBBCCCCCAAAAAAAABBBB@@@@@<@BCCC>BB?A<;;AB===
@ATNG8:00775:06374
GATGGTAGGACGAGCGTCTGAGAGGTACTCATTCGTTTCGGAAGAGACAGGTACGTTAATAGTTAATAGCGTACTTCTTTTTTCTTGCTTTCGTGGTATTCTTGCTAGTTACACTAGCCATCCTTACTGCGCTTCGATTGTGTGCGTACTGCTGCAATATTGTTAACGTGAGTCTTGTAAAACCTTCTTTTTACGTTTACTCTCGTGTTAAAAATCTGAATTCTTCTAGAGTTCCTGATCTTCTGGTATACACACTCGCTCGCTAACATCGAATCCTCTTAGTCT
+
@<<=@CDD@BB9;;BABBBBBCBB@BCCCCBC@CBCC>CD?C?BCBBBCC@CCEBC@B@CCCB?CACCCCCCB@@;:99999%:@=>@CB>B@GK<I<@=;B7;;AC;;:=CDDCBCC@CBC@CADBBBBBBC@CBBA>BBBBCCDCCCBBBAA??:@::6;@<@?BBBBBCCCC?AACCC7D@B?BAHIIIHDBCB>BACCCBBBBA5;;;;*;A@BA>A>;;6;BBCDBC?C@A@@B;:8;BF@FCCBBCBCCDBBAA@BACB?BBBAAA>??<>A@=BCCDB
@ATNG8:00786:06388
GATGGTAGCGCACACATAGATACAGTACTCATTCGTTTCGGAAGAGACAGGTACGTTTAATAGTTAATAGCGTAACTTCTTTTTCTTTGCTTTTGTGGTATTCTTGCTAGTTACACTAGCCATCCTTACTGCGCTTCGATTGTGTGCGTACTGCTGCAATATTGTTAACGTGAGTCTTGTAAAACCTTCTTTTTACGTTTACTCTCGTGTTAAAAATCTGAATTCTTCTAGAGTTCCTGATCTTCTGGGTCTCTCTCTCACGCACTACCATCGAATCCTCTTAGTCT
+
:;C>@BBCCBBCBBCGCBCCCBBBCAA@@A:;2:AAC=AA?B?@A@A<AC=BD@;99)9.5;=B>B@B@>99//)/:399<<<+9993;?;@@2=BB<BBC?BB9;:9BAA?BBBBBBBB?BBB?B@BAAAA@@@<:;;?:BBA;;;BBBBBBBBCCE@CBB@BB?C>BCCCCCI;;8;@@@A7A>A>;<<<;*;ABCE:;=BBBB;::@2::;;*;==;:6::@D?AAA;;:@;@;@BAB@@=?@BB=BAAABBBAAB@;;;??;;;;?AA@A>ACACCB?BBBBA
@ATNG8:00791:06380
GATGGTAGGCGTGTGAGAGTCTGCCAGAAGACTACGAGGAACTCTAGGAAGAATTCAGATTTTAACACGAGAGTAAACGTAAAAGAAGGTTTTACAAGACTCACGTTAACAATATTGCAGCAGTACGCACACAATCGAAGCGCAGTAAGGATGGCTAGTGTAACTAGCAAGAATACCACGAAGCAAGAAAAAGAAGTACGCTATTAACTATTAACGTACCTGTCTCTTCCGAAACGATGAGTACGATGAGAGAGCTCTCTCTACCATCGAATCCTCTTAGTCT
+
>556;?>B@B<99@EECCB9:;;;54>98.,*******(,0266999)0)/:2727;;99;;.45::?<A@??998/:>?>9=.9?4=;AA@6@??9?@@AA?=;;2>6;>3:5<49:8;<ABC@?>>>@@@@9>>:=17/./96594969=B?BBBBBBCC?BAA?BB?AA=@AA3::??;?B@<;;;;:,//(/878:;;75/56:<::4;8;9:<?7><====>:<8<;<4;999<887===A888?<<<A@768?888BD;:;::;46617<A9<<<79
@ATNG8:00795:06391
GATGGTAGCAGACGTGACAGAGCGCCAGAAGATCAGGAACTCTAGAAGAATTCAGATTTTTAACACGAGAGTAAACGTAAAAAGAAGGTTTTACAAGACTCACGTTAACAATATTGCAGCAGTACGCACACAATCGAAGCGCAGTAAGGATGGCTAGTGTAACTAGCAAGAATACCACGAAAGCAAGAAAAAAGAAGTTACGCTATTAACTATTAACGTACCTGTCTCTTCCGAAACGAATGAGTACTGCGTCTCACTCTCGCCTACCATCGAATCCTCTTAGTCT
+
884405<::@DBABCC@@@BBBA;:8<DC@BBDDCC<@<@@@@ABB@CB?B?BA:;8FCC1G=@>?@@??98=;39394444$4>5:.555&9:;;@;9:9@<5926:==9=CC?CBCBBBBABCCCBBA@AGCBBC?BBBBBBDA=B>B@@=@BBBCBBB?BBBBCD?BB?BAA:844:=8::93//0000%0::/0*0><;>:B9@3<552+26259>;5>:ABBBB?C558?9?77.7?=?@A@@@?>;;;@@ABBBBBB>AAC>B778B>@@>>>??B>><<
@ATNG8:00799:06362
GATGGTAGCTCACGTACGTCACACGTACTCATTCGTTTCGGAAGAGACAGGTACGTTAATAGTTAATAGCGTACTTCTTTTTCTTGCTTTCGTGGTATTCTTGCTAGTTACACTAGCCATCCTTACTGCGCTTCGATTGTGTGCGTACTGCTGCAATATTGTTAACGTGAGTCTTGTAAAACCTTCTTTTTACGTTTACTCTCGTGTTAAAAATCTGAATTCTTCTAGAGTTCCTGATCTTCTGGATAGCGACGCGATATACTACCATCGAATCCTCTTAGTCT
+
A;<>@DCCBBBCCCCCABAEBBBBBBCCCBBB@ADDE>FE?E@CBBBBCC?CCCCC@C?CCCC@B?BCCCBABBB?BBCCC3BB?ABBB>BBCB@CCC???=??@CEE?BBCCAA?C>CAA=A=AAAAA<<<;@DBA5<;=>???>>@@>A?@@A7=>?<??<@<AB???A@@@<???BA6A;>:88887(8<<=<5=>>888@>>>=BABA/B;;;?<?:===B>>>@@@7;8;>@@@B588B=BCAA?>=<??==>@@@B@@@<>>>>A=AA;>?A<AAA@>
@ATNG8:00816:05764
GATGGTAGCACACGAGATCTCATCGTACTCATTCGTTTCGGAAGAGACAGGTACGTTAATAGTTAATAGCGTACTTCTTTTTCTTGCTTTCTGTGGTATTCTTGCTAGTTACACTAGCCATCCTTACTGCGCTTCGATTGTGTGCGTACTGCTGCAATATTGTTAACGTGAGTCTTGTAAAAACCTCTTTTTTACGTTTTACTCTCGTGTTAAAAATCTTGAATTTCTTCTAGAGTTCCTGATCTTCTGGGTCTACGCTCGTCGCGCTACCATCGAATCCTCTTAGTCT
+
9:88;>A>BBBBBCBBBCC;;:;;>A=BBBBD@BBCC=DC=A=CBB@ABB>BB>>>?@-0/<<7<@AAAAABBBAADDDDD15:?=::;5488AB>>>;9@@37978=C8B?@::;==9=??3:5;;;;>???<@@AA<@@@AA???>>===<<==5;;;5;B=B>>>:6659//(.22222'2(..67777%..2222)355...8867+2555$233...(..'.3275539..).2689666-..9949;;6///899==>>B>?>@:=>BBA;??<@??<?A676
@ATNG8:00818:05801
GATGGTAGTGTGTCTCTGAGAGTAGTACTCATTCGTTTCGGAAGAGACAGGTACGTTAATAGTTAATAGCGTACTTCTTTTTTCTTGCTTTCGTGGTATTCTTGCTAGTTACACTAGCCATCCTTACTGCGCTTCGATTGTGTGCGTACTGCTGCAATATTGTTAACGTGAGTCTTGTAAAACCTTCTTTTTACGTTTACTCTCGTGTTAAAAATCTGAATTCTTCTAGAGTTCCTGATCTTCTGGTAGAGCGTGCATATATCTACCATCGAATCCTCTTAGTCT
+
;>>A?CCCCBCCCCA;@BBCDCCBBBBBBCBB@BBBB>BD@C>ABDCBBB@BBBBFAC@CCCC@C?CCCCBB@@@<999:::%;?>@ABC?CBBC?BCCEED?AAFDDJ?CBCCLGBB@BBC@C@CCCCBBBB@BBCC@CCDEDBBBBCBBCA@@@@@;;:;B@C?BCDBBBCCC>C;;;;.;>B>ABBBB5BCCDE>DECCDEDCCC@DDDD5DCCAB=A=@A<@@BBA@@=@?ABCC@@=@AB>BBBBCCCB;;;BBBBABCDD@CAAAB@BB9:;B?CD???
@ATNG8:00819:05804
GATGGTAGTGATACAGATCAGACACCAGAAGATCAGGAACTCTAGAAGAATTCAGATTTTTAACACGAGAGTAAACGTAAAAAGAAGGTTTTACAAGACTCACGTTAACAATATTGCAGCAGTACGCACACAATCGAAGCGCAGTAAGGATGGCTAGTGTAACTAGCAAGAATACCACGAAAGCAAGAAAAAGAAGTACGCTATTAACTATTAACGTACCTGTCTCTTCCGAAACGAATGAGTACGATGAGATCTCGTGTGCTACCATCGATTCCTCTTAGTCT
+
?A>;>@CCCDCBBABBDCCCCCCCC@CCC@BBBC@@?AAEECCCCC@BC?B@DCA@@@A?+:7;<@BBBBBBB=5<>@@AAA2AD@D<@@@7@CCACCCDCFCBB=@=@C?BDC?BADDCCCCCCDDDBB@@?@CCE@BBBBCCBB?B@C???@FCCBBCC@BAABCBACC@AAB>AAABA9@9979CCCC/CC@D@AACCC==9==A@>>;>=@@B@@>@BAABCB?B@BBB=BCC?BBDBCCDABBCABBBBAA<???:;;@A=AA????7;7;@@=AD@9:
@ATNG8:00831:05794
GATGGTAGACACGTGTGCTCTCTCGTACTCATTCGTTTCGGAAGAGACAGGTACGTTTAATAGTTAATAGCGTACTTCTTTTTCTTGCTTTCGTGGTATTCTTGCTAGTTACACTAGCCATCCTTACTGCGCTTCGATTGTGTGCGTACTGCTGCAATATTGTTAACGTGAGTCTTGTAAAACCTTCTTTTTACGTTTACTCTCGTGTTAAAAATCTGAATTCTTCTAGAGTTCCTGATCTTCTGGATAGCGACGCGATATACTACCATCGAATCCTCTTAGTCT
+
<<<B@CCBCCCCBBB;99=DGCCCC:;<AFCCACDCG?CD@D@@@@FCBC?CD@;;;(9388;;7<:<;AC?@?:@8;@C?C+:>4:;<<.8=>?<A?@;?A499>?=C?BCCBBABB@C;=:=9=@AAC;;;<AAAB688@@A@@>>>C>>>???;==>:>A=D<AA???@@AA188:::/:9>:??BCB/AA@??7===:;:;<<<8>@@@.>:;8>=A<@?<@AA>;;;6;<AAA===///=7==/88>>;;;=>A@@@B@@A=A>>??;?@:==@<?=>>@
@ATNG8:00833:05787
GATGGTAGACATATCGTACTCTCTGTACTCATTCGTTTCGGAAGAGACAGGTACGTTAATAGTTAATAGCGTACTTCTTTTTCTTGCTTTCGTGGTATTCTTGCTAGTTACACTAGCCATCCTTACTGCGCTTCGATTGTGTGCGTACTGCTGCAATATTGTTAACGTGAGTCTTGTAAAACCTTCTTTTTACGTTTACTCTCGTGTTAAAAATCTGAATTCTTCTAGAGTTCCTGATCTTCTGGTGTCTGATCTGTATCACTACCATCGAATCCTCTTAGTCT
+
>@@>@BCCCDCBCBBBBBBDDCCCCCCBCC@@?@CCD>CD@C@CCCCCCA?CCDAA>A?AAAF?B?CBCACCCDA<77787'7?>CBBB>BBBB?CBB>AB599ACCC?BCAAA@AA4<<A<A<@@@>???C=DD?=9>>?>=<>@AAAAAAA@@<@@@<@@<A<AABAAA???<;;;DD5D;>:88898(7>///)//////998;/6552'2:>CF:A;??;?BAA@@@<@:==>>>>:==@=>>>@AAAB>>>@@AAA:::B<AAA@@<@A:==A<??<<<
@ATNG8:00842:05780
GATGTAGGAGACACGTCGCACACGTACTTTCGTTTCGGAAGAGACAGGTACGTTAATAGTTAATAGCGTACTTCTTTTTCTTGCTTTCGTGGTATTCTTGCTAGTTACACTAGCCATCCTTACTGCGCTTCGATTGTGTGCGTACTGCTGCAATATTGTTAACGTGAGTCTTGTAAAACCTTCTTTTTACGTTTACTCTCGTGTTAAAAAATCTGAATTCTTCTAGAGTTCCTGATCTTCTGGTATACACACTCGCTCGCTACCATCGAATCCTCTTAGTCT
+
BCBBBCB?BBBBCCDBBBBBC@@ACBA@@:@B@@<AA@C@CD@A@CC@CCB;::;>BBCDAFACCAA@CBBB@CDCCC5BB?BCBC;CCCC?CCD@CB8;;@CCC?BBCDCBBB=>=B?B@BBBCBA@@?CCCC?CBBBB@@AAABA>A<==<>>><>>;><AAAAA>>>@:==BBB5B8<5;;==</=>888-8=====><<<186867#56699;;5<<8>@>@>;>:?6:8>?:;7:>><A>>>AAA@A@@@@@@>>=@@=;;;AD;??<@@@9<=>DB
@ATNG8:00843:05780
GATGGTAGTATCTGTCTACGAGAGCCAGAAATCAGGAACTCTAGAAGAATTCAGATTTTTAACACGAGAGTAAACGTAAAAAGTAAGGTTTTACAAGACTCACGTTAACAATATTGCAGCAGTACGCACACAATCGAAGCGCAGTAAAGGATGGCTAGTGTAACTAGCAAGAATACCACGAAAAGCAAGAAAAAGAAGTACGCTATTAACTATTAACGTACCTGTCTCTTCCGAAACGAATGAGTACGTGTGACGTACGTGAGCTACATCGAATCCTCTTAGTCT
+
<><><>;;;>666??@>>>;;;;;;6;==>7@@@C@C@AA@@?BA?BC=A=AAAABAAA2A>BAAA@AA@;;;7;=00000(000*06;;<0<9>8:885575:@2;77<<A==:=>>>?;;:@>>>>AA>>:>>8838?>@>>888-9;A?C????>?@;;7;A@>?A8993:@?;BB::::*875-2999:.5728?;<>A===:=8=;;;9=;;;;;;4:;;;==@=B====6<A@?ACBB>>>BAB967????998BA<=B@@@?B;;7<@9///059888
@ATNG8:00844:05775
GATGGTAGCGCATATCAGCGCAGCCCAGAAGATCAGGAACTCTAGAAGAATTCAGATTTTTAACACGAGAGTAAACGTAAAAAGAAGGTTTTACAAGACTCACGTTAACAATATTGCAGCAGTACGCACACAATCGAAGCGCAGTAAGGATGGCTAGTGTAACTAGCAAGAATACCACGAAAGCAAGAGAAAGAAGTACGCTATTAACTATTAACGTACCTGTCTCTTCCGAAACGAATGAGTACGTGTGCGACGTGTCTCCTACCATCGAATCCTCTTAGTCT
+
;;;;=AA@CBBB:69B@@@BBAAAC?DCDACBBBCCACACCDCBBB?BD@D@BB??;DFD1B>:;6<@@@A@@@=A@?;>>>+>C@B;CED8@AA=A=CB@A@::4929>;AAA;@A:::9@@ABBCCC@ABHGCBB?A@BBCCCB>B>BBB>BCCCCCCC@BBBBBBACC?BBB?@@?><6=9929A=??:?@=BBBBBBCDCAEAECDE@C@@@A;;7;CBBBBC@C>ABD?B@@=@@?DBBAAA@:9:?AAABBCCCBABAA>ABBBB@DC@BA=:=@@=>
@ATNG8:00844:05807
GATGGTAGCTATACGTATATCTATGTACTCATTCGTTTCGGAAGAGACAGGTACGTTAATAGTTAATAGCGTACTTCTTTTTCTTGCTTTCGTGGTATTCTTGCTAGTTACACTAGCCATCCTTACTGCGCTTCGATTGTGTGCGTACTGCTGCAATATTGTTAACGTGAGTCTTGTAAAACCTTCTTTTTACGTTTTACTCTCGTGTAAAAATCTGAATTCTTCTAGAGTTCCTGATCTTCTGGTATGACTAGTGTACTACTACCATCGAATCCTCTTAGTCT
+
@@A>@BCBBBBCCCDDCBBBGFCBBAA@@D;;9;BBB<CC?B@BDCCCCD@CDCA@=A@@@@G?@>@CCBCBA<B8A?@<B+<A=A:::,7AAB?BCD@CB=??ABAA?BBBBBBBB<??B?B?B>AAAAAA=B@@@:>>@>>>?@@?=>>A@?@:>=>;=<7<5:;=?A?=>=;:::??2?<A<96666)39,,,,',,,,,,55.22===*=9::;4949A6>:8;AAA<A;????;;6;;A<AAAAAAAAA????C>>>?AA<@A;;;===8===8=>@77
@ATNG8:00848:05763
GATGGTAGGAGACACGTCGCACACGTACTCATTCGTTTCGGAAGAGACAGGTACGTTAATAGTTAATAGCGTACTTCTTTTTCTTGCTTTCGTGGTATTCTTGCTAGTTACACTAGCCATCCTTACTGCGCTTCGATTGTGTGCGTACTGCTGCAATATTGTTAACGTGAGTCTTGTAAAACCTTCTTTTTACGTTTACTCTCGTGTTAAAAATCTGAATTCTTCTAGAGTTCCTGATCTTCTGGATACACTCATGTGCACCTACCATCGAATCCTCTTAGTCT
+
44:;;==C?BA@@CCBABBABCBBAABBACCC?CHGC?CC?C@BBBBCCB@CB@?@?A?::;A?B@BDBA@@@4:55====+<B>AACC>AAAA=ABA=@@=??AAAB?CCCBBBCC=AAA>A;A>>>>>@@<??=>188>===?>>>@BA;;;B=A@@<??<?<??BBB?>?D;?8888,78>988888(7=788-6=>??><9//)////(./85A:@<??<?BA=<;;6;:>>@@?@:>=A<@@A>>>A@<:::=<;:56:>5///7:9@@9==><A@;;;
@ATNG8:00848:05776
GATGGTAGTGTCATATGAGAGTGTGTACTCATTCGTTTCGGAAGAGACAGGTACGTTAATAGTTAATTGCGTACTTCTTTTTCTTGCTTTCGTGGTATTCTTGCTAGTTACACTAGCCATCCTTACTGCGCTTCGATTGTGTGCGTACTGCTGCAATATTGTTAACGTGAGTCTTGTAAAACCTTCTTTTTACGTTTACTCTCGTGTTAAAAATCTGAATTCTTCTAGAGTTCCTGATCTTCTGGTAGAGCGTGCATATATCTACCATCGAATCCTCTTAGTCT
+
AAAC@CBB;<6CDCCDCCCCCBBBCDBBBCDF?BBBB>BC@C?BBD@ABDACCCCC@CADBBB@C?C9;;BA@@@<99::;*4?8BCCD>DBCB@AAF?BC=<;ECCCA;;<GCCEC@BBD:::;DCCCCCC@CCBB?BCCDEGBBBCC@@@@@A=A;;7;C@C?CBCBBCCCC@BBBCC9C?A?AEEEE5FDBBB>CDBBBCCCGFACFDG5BBACDBF?AA@CLCDCBB@B@BBB;;;=@@A=AAAACAAACCCBE@A@A@BA?D;;;B?AA@;;:?CCAAA
@ATNG8:00849:05781
GATGGTAGTATATCGCGTCGCTATCCAGAAGATCAGGAACTCTAGAAGAATTCAGATTTTTTAACACGAGAGTAAACGTAAAAAGAAGGTTTTACAAGACTCACGTTTAACAATATTGCAGCAGTACGCACACAATCGAAGCGCAGTAAGGATGGCTAGTGTAACTAGCAAGAATACCACGAAAAGCAAGAAAAAAGAAGTTACGCTATTTAACTATTAACGATACCTGTCTCTTCCGAAAACGATGAGTACGAGAGAGCACACGTGTCTACCATCGAATCCTCTTAGTCT
+
5<BC@CC@ABCCCCBCBCBBBECB@>BAB?BAAA;;5;;;;9;<<A:C>?C@CA@ACBBBD(A5@>:955@<<<=6<=BBCCC1AB@?;DDD9CCC@DCCBAA@;;;.;=?@=BA@<<A@@?ABBAA::9@@@@<@AAA;::9>@@AB?B?B;:69@AABBAB<9:9>?@<AB?BB@0737333&333/7<<<<?&;>87749?AA@@@D:A=@;;:;?:==;;:?:=<=;;:=8;65666'555..5...33355565558::55555653(....7(...353.3...7
@ATNG8:00853:05777
GATGGTAGGACGAGCGTCTGAGAGGTACTCATTCGTTTCGGAAGAGACAGGTACGTTAATAGTTAATAGCGTACTTCTTTTTTCTTGCTTTCGTGGTATTCTTGCTAGTTACACTAGCCATCCTTACTGCGCTTCGATTGTGTGCGTACTGCTGCAATATTGTTAACGTGAGTCTTGTAAAACCTTCTTTTTACGTTTACTCTCGTGTTAAAAATCTGAATTCTTCTAGAGTTCCTGATCTTCTGGGTGCGCTACAGTCTCTCTACCATCGAATCCTCTTAGTCT
+
:555:=<@?@@?>>@>@:99CCCC@CDGDCBB?;;;B<BB>@>@BBEDDD@BBCCF@D@BCBC=B?ACBBBB@@A>:;;;;;%;D>BACC=@=?A7A>>>>C9;;;BCCABBBCBCBC@CBB@B@CCCCCD@@=AAAA=BGCCCAAAB;;<AAACC?C@@:;;?B<@@CCDB@BC=:;9BB9C@DAEFFFD5CCABA>AACCBB;;;@;@>@>09::DD8:;;A?BA;::BB@C?AAAA@A;@@AJ>DDB;;:AA@=>>>9;:@AA?@@@@@@AB?@A@?CCA::
@ATNG8:00855:05770
GATGGTAGCACGACACGACGATGTGTACTCATTCGTTTCGGAAGAGACAGGTACGTTATTAGTTAATAGCGTACTTCTTTTTCTTGCTTTCGTGGTATTCTTGCTAGTTACACTAGCCATCCTTACTGCGCTTCGATTGTGTGCGTACTGCTGCAATATTGTTAACGTGAGTCTTGTAAAACCTTCTTTTTACGTTTACTCTCGTGTTAAAAATCTGAATTCTTCTTGAGTTCCTGATCTTCTGGGATGTGTGCGCAGTGCCTACCATCGAATCCTCTTAGTCT
+
BBDE?AABCCD?@@CCCBA:9;9;ECCBCC@@<@FGG>BB>BADDDCCBB@CECCA?BC@CBB@C@DAABBCCBB>ABDDA2A??CBBB=ABBC?BBB@BB799?CCC?BBBBBBBB=@BB>B>B>?AAA==7>C>>8<<>>A>>=@@@AA??>@9;>><@A=@<@@@@@BABB=A====2=:?;?AAA@/>?:::0;>=;;;A>>><@AAA/?==<=8=:==:>?=A;;;<A=AAB@@@776==6=///<:9=???@@@B<BAA<@==>A<??<=885;;///
@ATNG8:00856:05764
GATGGTAGGCGTGTGAGAGTCTGCCCAGAAGATCAGGAACTCTAGAAGAATTCAGATTTTTAACACGAGAGTAAACGTAAAAAGAAGGTTTTACAAGACTCACGTTAACAATATTGCAGCAGTACGCACACAATCGAAGCGCAGTAAGGATGGCTAGTGTAACTAGCAAGAATACCACGAAAGCAAGAAAAAGAAGTACGCTATTAACTATTAACGTACCTGTCTACTTCCGAAACGAATGAGTACGATGAGAGAGCTCTCTCTACATCGAATCCTCTTAGTCT
+
AAA>@CCD@C@A@?ADCCCBBBCCD?CCD@DCCCBA=A=AACCBBBGCC@C@CAAABDDD3C?CBCCCBBCCBF>DDAA@@@2AA?B@CDD9AAB?BBBBBBB??=??BB?B@A=A;;<@A>>=BAAAAA@>9;;;F<>>?@@@??;?=AAC?BBBAA@BB>BCBBBB?BB@BBB=@@999+:@>;;;;;;,00)0@<<@@;;;=B<==8838<AB@@@<@=::///:9@9==@6K?@>?AACBCBBBBBBBBBB@@>==@?A@@@A@@AA:?>;<<>:?C;;;
@ATNG8:00857:05780
GATGGTAGGACGAGCGTCTGAGAGGTACTCATTCGTTTCGGAAGAGACAGGTACGTTAATAGTTAATAGCGTACTTCTTTTTCTTGCTTTCGTGGTATTCTTGCTAGTTACACTAGCCATCCTTACTGCGCTTCGATTGTGTGCGTACTGCTGCAATATTGTTAACGTGAGTCTTGTAAAACCTTCTTTTTACGTTTACTCTCGTGTTAAAAATCTGAATTCTTCTAGAGTTCCTGATCTTCTGGGCTGCGCTGATATGCGCTACCATCGAATCCTCTTAGTCT
+
<@A=@CA@>A::6?@@B@BACEBB?BCABD99;9CCC=CC?C@CCCBBBB?CDCCC@C@DCAA>BAECCCCCBA@=@BBAB2CB?CCCL?CCBC@CCB@CE;;:BCCF?AABBBDCC@BBC?B?CCCCCCBC?CBCC?CBBBCBBBB99:BBBCC?CBC>BB?C?BBCBAABGCACCCCC<C@C@BBCHC5CCCCC?CCCBCBBBCB<@@@@0@ABBB@B@CC@DDCBABB@D@CABBB@4:9@@:?:::BAABCCCCFCCCCCD@BBBCC?BC@@@@<@A@99
@ATNG8:00858:05786
GATGGTAGCGCACACATAGATACAGTACTCATTCGTTTCGGAAGAGACAGGTACGTTAATAGTTAATAGCGTACTTCTTTTTCTTGCTTTCGTGGTATTCTTGCTAGTTACACTAGCCATCCTTACTGCGCTTCGATTGTGTGCGTACTGCTGCAATATTGTTAACGTGAGTCTTGTAAAACCTTCTTTTTACATTTACTCTCGTGTTAAAAATCTGAATTCTTCTAGAGTTCCTGATCTTCTGGTCTACTACACTGTACTCTACCATCGAATCCTCTTAGTCT
+
<<895:955AABBBBCBA@@<<666;55595506>>>8>>:B?A@996;;69;:9=;=49777+0+/77=;=;59244444$44.48=>6>===:>>B7;A99:CDCJBHG;==CCEABCB@C=CAB;;;;;5;;;@<@<;;BBBBDBBA@::;;4:>@;@A;>;@@@@BCCCC?A9:::-:;@6:9CDD0@@@?@8>>D9;9B@9946===+>@@<@7>:>@=A@BC@@A5929<:000*00<8=@@@@D:959459:9:;=<<8<>>5525<388=999:;<
@ATNG8:00860:05780
GATGGTAGATACTCGCTGATACACCCAGAAGATCAGGAACTCTAGAAGAATTCAGATTTTTAACACGAGAGTAAACGTAAAAAGAAGGTTTTACAAGACTCACGTTAACAATATTGCAGCAGTACGCACACAATCGAAGCGCAGTAAGGATGGCTAGTGTAACTAGCAAGAATACCACGAAAAGCAAGAAAAAAGAAGTACGCTATTAACTATTAACGTACCTGTCTCTTCCGAAACGAATGAGTACACATCGTCGTGTCGTGCTACCATCGAATCCTCTTAGTCT
+
DCDC?CCCBBBCCBBBBEDDDDBBC=CCD?CCCC?@>??A@CCCCC?AA=C?CAAABCCC2C?DBAAABBACCD>DBABBBA2BC?B=@@@9ABB@DAABBBCCC@B?CC@CCC?BBAABBBDABBDCBBBC@CDBA?BCCCBBBB<A<A@@>ABBECCB@>ACCCCC@BB?999;?@9999+9==;999999%9=;=:49B=@>?35326>?.858CBBC?BBBAABB=A>ABC>CCC?A@@BBDC@@@BBBBBBCBBBABBCEBB?BAAAC?BB?ABB@CA???
@ATNG8:00862:05780
GATGGTAGTGTCATATGAGAGTGTGTACTCATTCGTTTCGGAAGAGACAGGTACGTTAATAGTTAATAGCGTACTTCTTTTTCTTGCTTTCGTGGTATTCTTGCTAGTTACACTAGCCATCCTTACTGCGCTTCGATTGTGTGCGTACTGCTGCAATATTGTTAACGTGAGTCTTGTAAAACCTTCTTTTTACGTTTTACTCTCGTGTTAAAAATCTGAATTCTTCTAGAGTTCCTGATCTTCTGGAGATACACATGATACTCTACCATCGAATCCTCTTAGTCT
+
5>>?@CBBBBBBBBDCCCCCCCCCCCCCCCBB?BCCC?CF@C?BCCCCCD@CECCC@C@BDCD@FADCCCCCB@@;99999';@?BCCG?CBAA=@@>9?@4;:ABBBACCCCCCCC?BBC@D=CCDDCCBB@BBBC?@ABGCCCCCBBBCDBAA?BAA>BA?B?@A@CCCCBB>BACEH;D<@<;;;;;*;C;;;;.;ACBBCCCCC?ADBD5CCCCC@CBCC?BBCCEBC?B@CDCCDC@BAB>BBCCJDCBBBBBCCCCBBCD?AAABB@BB<??@@BCBAA
@ATNG8:00816:05847
GATGGTAGCTCGCTGATGATATCTCCAGAAGATCAGGAACTCTAGAAGAATTCAGATTTTTAACACGAGAGTAAACGTAAAAAGAAGGTTTTACAAGACTCACGTTAACAATATTGCAGCAGTACGCACACAATCGAAGCGCAGTAAGGATGGCTAGTGTAACTAGCAAGAATACCACGAAAGCAAGAAAAAAGAAGTACGCTATTAACTATTAACGTACCTGTCTCTTCCGAAACGAATGAGTACGAGAGAGCACACGTGTCTACCATCGAATCCTCTTAGTCT
+
<<<>@CCCBB=BDCDBCCBBCCCCC?BCGGFBBB;;:;?CCCBBCD?BB@C@BBCCCBCB3B@ECBAAACDCCC;>=;;;;;*;C>C5;;;6;BB?CGHBBBC@@<@?BB?BBB?CCC<;=CFICCCCBBBC@BBBC@C@A?CCBB?C@C@A>ACCCCCBB?AAACCC@BB????@BBABB=999;::9999%9?;=?<?>9=;:7:=AAAB<>:>>A@@<@@AABCE?B?BCC>CCB=??BCBABAAAAA9:9ACCC?@>?9<9:58<;<@<??==;;5;@=;;
@ATNG8:00816:05851
GATGGTAGCTCTGCTCTGACTCTCGTACTCATTCGTTTCGGAAGAGACAGGTACGTTAATAGTTAATAGCTGTACTTCTTTTTTCTTGCTTTCGTGGTATTCTTGCTAGTTACTACTAGCCATCCTTACTGCGCTTCGACTGTGTGCGTACTGCTGTCAATATTGTTAACGTGAGTCTTGTAAAAACCTTCTTTTTACGTTTACTCTCGTGTTAAAAATCTGAATTCTTCTAGAGTTCCTGATCTTCTGGTGTCTGATCTGTATCACTACCATCGAATCCTCTTAGTCT
+
99AC?=BB?;;;<<<===?<;;<<6659:;9:7;::>/56;;8<ABCBCCA;;;@<5:155559>:=;;;655<55.599999$9:5:454)4<5506>;59=9/0/9:;8>55554::;4::;7<8===B??@A>A?::>:>@;;=<==5///////8177;)/5.5.44444;;55.44:::;+<9>:<<<<<'::444)44<;<<;955499;;*;<===8=;?>:=@>?;9:9=4=<:B==165505:;:======;;;>>==666:?<;;A:6626=;)/////
@ATNG8:00818:05844
GATGGTAGGCACTGCGCACACATCCCAGAAGATCAGGAACTCTAGAAGAATTCAGATTTTTAACACGAGAGTAAACGTAAAAAGAAGGTTTTACAAGACTCACGTTAACAATATTGCAGCAGTACGCACACAATCGAAGCGCAGTAAGGATGGCTAGTGTAACTAGCAAGAATACCACGAAAGCAAGAAAAAAGAAGTACGCTATTAACTATTAACGTACCTGTCTCTTCCGAAACGAATGAGTACTATAGACTATCTGAGACTACCATCGAATCCTCTTAGTCT
+
;>><?BCC<BB@?@;>@BABBCAAA>ABCADDECBB@C@CCCAACC@BB?B?@?@??@@@,?>AABBBBCC???9?@ABBBB5BCAC?CCC<CCCACBBBCBDDD@C?CC@CCC=AACABECCBBBDDCCBB?BDCC>AAA@BABB<A?ACC?BCBBABBD?CCAABB@BB>999:??ABA=@>>;999999%9A<@;;;BBCAC8<8;=AA5;7;?CAA?BBAAABC@B?BCC=BBB@AAABCBBBCDBA?>??BCCBBCCCCAA>ABBBC@BB?AA=:>BA??
@ATNG8:00822:05817
GATGGTAGTGCGTGAGAGAGAGACCCAGAAGATCAGGAACTCTAGAAGAATTCAGATTTTTAACACGAGAGTAAACGTAAAAAGAAGGTTTTACAAGACTCACGTTAACAATATTGCAGCAGTACGCACACAATCGAAGCGCAGTAAGGATGGCTAGTGTAACTAGCAAGAATACCACGAAAGCAAGAAAAAAGAAGTACGCTATTAACTATTAACGTACCTGTCTCTTCCGAAACGAATGAGTACACATCGTCGTGTCGTGCTACCATCGAATCCTCTTAGTCT
+
A@DA@CBCDCAB@A@IHCCBBCCCD=BBCACCCCBB@B@DCDECBA?BD@C@CCB?????.?<AABBCBCD@@>8>9;9444$49395<<<2<=>:<AACHCCCC?B@CC@CCC?CDCCCBBB:;;DCCCBB?BC@@>@ABBCCCD?C@CBB@CCDDCCCC@CAABCC@?>9?@@399999,7;;9889999%9=;=>=@BBBAA7;889AC2;6;>A;;8;BCBBBB@B@BCD>CBB>?@?DCCCB>>??BBCBBBAAAAAACCC?BBBCD?CC@BBB?BBBBB
@ATNG8:00829:05844
GATGGTAGAGAGAGCTCTCTCATCGTACTCATTCGTTTCGGAAGAGACAGGTACGTTAATAGTTAATAGCGTACTTCTTTTTCTTGCTTTCGTGGTATTCTTGCTAGTTACACTAGCCATCCTTACTGCGCTTCTATTGTGTGCGTACTGCTGCAATATTGTTAACGTGAGTCTTGTAAAACCTTCTTTTTACGTTTAACTCTCGTGTTAAAAATCTGAATTCTTCTAGAGTTCCTGATCTTCTGGGTGCGCTACAGTCTCTCTACCATCGAATCCTCTTAGTCT
+
@@@>@B??ADDDCCB;99<?@;AA?@?>@@@A;AA?A:@D?B=AA@CCBC@CCCBB@B?CC@@=@899@BCAAAA>??AAA3BB?BBBB<BBBC?BBB>AB5:8:A@A=AAB9:9CF@BB@=@<<<<:9:=?:=>??=B??????@ABA>:9:;:4:8818<8=<AB@;;9A77159<;?2@9?6<9:::,:=<>@,/*/:999:===4;;::+::::>8;8=B7;<A???@<?<==>BAB<>>AA9>>;;;AABAAAA>>>A>>>=>::;A8=>:==><@@A@@
@ATNG8:00830:05824
GATGGTAGGACGAGCGTCTGAGAGGTACTCATTCGTTTCGGAAGAGACAGGTACGTTAATAGTTAATAGCGTACTTCTTTTTCTTGCTTTCGTGGTATTCTTGCTAGTTACACTAGCCATCCTTACTGCGCTTCGATTGTGTGCGTACTGCTGCAATATTGTTAACGTGAGTCTTGTAAAACCTTCTTTTTACGTTTACTCTCGTGTTAAAAATCTGAATTCTTCTAGAGTTCCTGATCTTCTGGCGCGTATGTATGTCGCCTACCATCGAATCCTCTTAGTCT
+
78:;@CA@@CC;96:9?@AABBBB@BBBCCBB?BCCD=AC?B?BBCCBBB?CCDBC>BBDDDD@C@FFCCCCDDC?::::9*9>9>:9:.;AAB@BAA=@C>B@@CBC@BCBDDDDD@BCC@C=BBGFB::;?AAAA>BBBBC@@@@BABBBBBA?BBB@BC@D@CCCCCCCDC@CBBCB9B@B>;;<<;*;BBCC>DBCFDDCDCC@CDCC5BBBBC@B@BD?CCBBAAA>A?BCCDCD?B@A=AAAACCCCCFC@@@BB>ABB?ABBBC@BC?CCC?CCBBB
@ATNG8:00832:05815
GATGGTAGTGCGTGAGAGAGAGACCCAGAAGATCAGGAACTCTAGAAGAATTCAGATTTTTAACACGAGAGTAAACGTAAAAAGAAGGTTTTACAAGACTCACGTTAACAATATTGCAGCAGTACGCACACAATCGAAGCGCAGTAAGGATGGCTAGTGTAACTAGCAAGAATACCACGAAAGCAAGAAAAAGAAGTACGCTATTAACTATTAACGTACCTGTCTCTTCCGAAACGAATGAGTACTACTCTCAGAGACACACTACCATCGAATCCTCTTAGTCT
+
CAAB?BCCCCBCCCCBBBBBCCCCC=CCCACCB@:;8;:@@BCGCC?CC?C@CBBCCCBB+A9?@AABBBCBBC==BBBBBB5BB?B@CCC:CCDAFCBBCCCCC@CAAA?ACF@CCCCCC@ABCCCA@@CA=AA@@<@BBBB@@?;@>A@@=AEFCCCCC@CCCBBB?AA>BBB<????>5>9949BBBD3AB>???BCBB>>;><@???=A<>>B@@<@BAAAAA?@?AAA<AAA?BBBBAAABBBCAACBCB@99988779;49566A;AA7:88;?B@88
@ATNG8:00833:05845
GATGGTAGTCTCAGATAGTCTATAGTACTCATTCGTTTCGGAAGAGACAGGTACGTTAATAGTTAATAGCGTACTTCTTTTTCTTGCTTTCGTGGTATTCTTGCTAGTTACACTAGCCATCCTTACTGCGCTTCGATTGTGTGCGTACTGCTGCAATATTGTTAACGTGAGTCTTGTAAAACCTTCTTTTTACGTTTTCTCTCGTGTTAAAAATCTGAATTCTTCTAGAGTTCCTGATCTTCTGGTATGACTAGTGTACTACTACCATCGAATCCTCTTAGTCT
+
:889<@;?BBBBBCCAABBCDCCBCBCBA@@B?BCCF?CC@D@ECCABBCACAABB@C@CDBB>B@CBCB@CCCC?@ABAA0;:7;ACC<AABB?BIKAEC?BBCCBD?AADCBBBC?BCC@C?BBCDDBBB?B:;;?CECCCBBBCCAA@BB@@=@CC>@@@C>@ACCCBCBC@CCFIJ<B>B=AAA@A0@BBCDI<ECABBBABG@EDDF5CC@@@>A>AA@CBBBBEC?E@CCBDDH?CBC@BBCBBBBBBBAACBCBBBAA=@@@00,0>,0008;;ABC
@ATNG8:00836:05852
GATGGTAGGCGACATACATACGCGCCAGAAGATCAGGAACTCTAGAAGAATTCAGATTTTTACACGAGAGTAAACGTAAAAAGAAGGTTTTACAAGACTCACGTTAACAGTATTGCAGCAGTACGCACACAATCGAAGCGCAGTAAGGATGGCTAGTGTAACTAGCAAGAATACCACGAAAGCAAGAAAAAGAAGTACGCTATTAACTATTAACGTACCTGTCTCTTCCGAAACGAATGAGTACCTCTCAGACGCTCGTCCTACCATCGAATCCTCTTAGTCT
+
;;;?@BBB@C@AACCBBBCCCBBAA<ABC?BCCCDD>B@BBCCCCC@CC?B@AABCCCCC5EDBAACCBBBEF;AA;;;;;*;C>C@FDG<CBB=ABB@@@C:::<@DDEBBC?BBBCBCACCDCCECAAA?AABC?BBBBBBBB?B>B=><>BBBBAAC?AA@@@C>A=<???<@=:::.:9818=>?@/==7=///==B??<?:>=??<?=??BBB?BC@@ACC@C?BCC>CCC?CCCBBBC?AAACAA@BBBBA@AB>BBC?BB@>>:>A<>>><@@776
@ATNG8:00837:05831
GATGGTAGGAGACACGTCGCACACGTACTCATTCGTTTCGGAAGAGACAGGTACGTTAATAGTTAATAGCGTACTTCTTTTTCTTGCTTTCGTGGTATTCTTGCTAGTTACACTAGCCATCCTTACTGCGCTTCGATTGTGTGCGTACTGCTGCAATATTGTTAACGTGAGTCTTGTAAAACCTTCTTTTTACGTTTACTCTCGTGTTAAAAATCTGAATTCTTCTAGAGTTCCTGATCTTCTGGTATACACACTCGCTCGCTACCATCGAATCCTCTTAGTCT
+
>;@>@BBC?CCBCCCDBAAAB@AADCBBCCBB@BCCD>CC@C@CBCBBCB@CCC??>@@BDDD@D?AAAABCCBB?BCDDD3BA=AACC>CCCB>BBB>BB<>>BDA@>ABCBBBBB?B@@<A@AA@??@>>;AAAC:??@<<<@@AAA@@@@>>;>AB=>>;><;;:ABDDAA<A@@@@5@=B;?>AAA/CA887.669///;89=;???@/@;<;@<@=>=:=???===<@:==:://-/<=9=@>>>??@BA@@@@AA???@;@??CD=A?8??A=A@@@@
@ATNG8:00840:05815
GATGGTAGATACTCGCTGATACATCCAGAAGATCAGGAACTCTAGAAGAATTCAGATTTTTAACACGAGAGTAAACGTAAAAAGAAGGTTTTACAAGACTCACGTTAACAATATTGCAGCAGTACGCACACAATCGAAGCGCAGTAAGGATGGCTAGTGTAACTAGCAAGAATACCACGAAAAGCAAGAAAAAAGAAGTACGCTATTAACTATTAACGTACCTGTCTCTTCCGAAACGAATGATACGTGTGACGTACGTGAGCTACCATCGAATCCTCTTAGTCT
+
99;;@A==CCCCBBBBCCCCCCCDD@CBB?BBBBBB?B@BBBCA@@?CB?C?BBB@A@A@2@?AB???BDEBBC>BBBCBCC3BB?B@JDD<EAC?BCCBCBCCC@C?CC@CBC@CCAABCCCCCBBBCCCC?BB??<@CDCAAAC?A=B::7;BBBBBBB?BCAAAC?9979B=5;;7777(7;;58999::%:;9;A=C=9=>:15126<=4=9=>AAA>AA???@@=@<?BB>BDC?BBAABB?@?BCCCCBBBCCD???AAA?B???A?;;5;:;:>=;;;
@ATNG8:00841:05821
GATGGTAGTCTCAGATAGTCTATAGTACTCATTCGTTTCGGAAGAGACAGGTACGTTAATAGTTAATAGCGTACTTCTTTTTCTTGCTTTCGTGGTATTCTTGCTAGTTACACTAGCCATCCTTACTGCGCTTCGATTGTGTGCGCACTGCTGCAATATTGTTAACGTGAGTCTTGTAAAACCTTCTTTTTACGTTTACTCTCGTGTTAAAAATCTGAATTCTTCTAGAGTTCCTGATCTTCTGGGTCTCTCTCTCACGCACTACCATCGAATCCTCTTAGTCT
+
BAAB@CECBBABACBBBC9;;HDCCCB@BA:96:@@A=BD@D@DDEBBCC@CBBBD?D?BAAC?C@CCBBBCCCC>AABBA2BB@CBGD>DCCGAGCB?BC@BBBC@A?ABEECCCD@CCC@B@BCBBCDBB?BDBB?CBBBDCCCD@??BBBCBABBB@BC?C@BBCCCCDBC@BCCCC<B=A;<;;;;*;BA@B:ABCBBBBBBB>BBBB2BAABB@B?BCACCCCCBC?B@ABACCC?C@AA=ABBBBCBBBBBB@@ACCDD@FCB@@<@A=999=AC???
@ATNG8:00844:05817
GATGGTAGCGCATATCAGCGCAGCCCAGAAGATCAGGAACTCTAGAAGAATTCAGATTTTTAACACGAGAGTAAACGTAAAAAGAAGGTTTTACAAGACTCACGTTAACAATATTGCAGCAGTACGCACACAATCGAAGCGCAGTAAGGATGGCTAGTGTAACTAGCAAGAATACCACGAAAGCAAGAAAAAGAAGTACGCTATTAACTATTAACGTACCTGTCTCTTCCGAAACGAATGAGTACGATGAGAGAGCTCTCTCTACCATCGAATCCTCTTAGTCT
+
CCAB@C;;;DGE;;;CCB@AAB@@@:@BB@CCHCBB?B?BAAAABB>AA@C@BABCDDEL5B@BCCCCCCBBBB;@ABBBBC5CC@C5;;;*;AA=BBDCDBIBB=A=@@<@BB@BCDCCBBBBCEE@A@CC?CAAA?B@@@BBCB@CGH=;;;FBBCBDCACBBBCB?@@=?BA69:999.9>>;?>?>?.>?;?@BABA@AB5:59AAA:?;?=CBB@BBAAACC@C?BCE>BBA@CBBBAAABB???CCBBBBB>>>999AC?C>:;A<@@=???:=>;;;
@ATNG8:00845:05832
GATGGTAGCTCACGTACGTCACACGTACTCATTCGTTTCGGAAGAGACAGGTACGTTAATAGTTAATAGCGTACTTCTTTTTCTTGCTTTCGTGGTATTCTTGCTAGTTACACTAGCCATCCTTACTGCGCTTCGATTGTGTGCGTACTGCTGCAATATTGTTAACGTGAGTCTTGTAAAACCTTCTTTTTACGTTTTACTCTCGTGTAAAAATCTGAATTCTTCTAGAGTTCCTGATCTTCTGGATAGCGACGCGATATACTAATCGAATCCTCTTAGTCT
+
BCBB@ABAA;6:BBCCAAAFECCBBBBCDCA@?BFIJ>BBACACCCBCBB@CBBCB?B@BBBC@E@CABBDBBBB?BAABB3BB?CCAC<@ABB?BBB@CC=??BBCC?BAAABBCC>BBB?B>BA?@AAA?<AAAB:=>A>>>@@ABAA@??>><>===BA<A<@@?@?@@@@=@AAA@5@:>:8////(/;----(--6---6--//999)33:994969>5>AAA>>>:>:<>>@:;7:??:?A@@@==>@@A@@@AAAAA=A=>>=??<@@@<@@@@>
@ATNG8:00846:05851
GATGGTAGGCGTGTGAGAGTCTGCCCGAAGATCAGGAACTCTAGAAGAATTCAGATTTTTAACACGAGAGTAAACGTAAAAAGAAGGTTTTACAAGACTCACGTTAACAATATTGCAGCAGTACGCACACAATCGAAGCGCAGTAAGGATGGCTAGTGTAACTAGCAAGAATACCACGAAAGCAAGAAAAAAGAAGTACGCTATTAACTATTAACGTACCTGTCTCTTCCGAAACGAATGAGTACTGCGTCTCACTCTCGCCTACCATCGAATCCTCTTAGTCT
+
9<59498=549:>:;ADBBA@@;;9)4<6=>ABAA;@;:;5AAAB@BB?B@DCBBBDDG5B?BAADAA?>?980;333777$3:6<>===1:<?7=<8?>>>@@>@>BB584@<A;;;@@;;;@@???A??=?@@A=;9;;=::;=A:>=B?BBBBBA9949@@@AB?BB?BCC@CC?>>:;@?<999:99%9723@;=B?A><:<9;?AA;?<?@@??:98:<<<<6=:>AA:@BC?BBBC??????B@?@DB??B>>>@;>>A<AAADD<@?<=>>=B>==@
@ATNG8:00849:05829
GATGGTAGATATATGCACGCTCTACCAGAAGATCAGGAACTCTAGAAGAATTCAGATTTTTAACACGAGAGTAAACGTAAAAAGAAGGTTTTACAAGACTCACGTTAACAATATTGCAGCAGTACGCACACAATCGAAGCGCAGTAAGGATGGCTAGTGTAACTAGCAAGAATACCACGAAAGCAAGAAAAAAGAAGTACGCTATTAACTATTAACGTACCTGTCTCTTCCGAAACGAATGAGTACTGTATCTATGTGTGCGCTACCATCGAATCCTCTTAGTCT
+
><=>@BBBDABBDAAACCCCBCBBB>BBC@DDDB@@=@>BBECCCC@CC?C@BBB?????1?@BBBBBBBCAA@:?A@BAAA2@@;@=@@@9@CC@CBCCCCCCC@C@CC@BBB@BBCBCCDDBBCCCCCCC?CA996;BABDCBC?CAC@A?ACCBBCBB?BBCBBB?A@<99:4::@@@:???<:99999%:<;8@<BB=CCC=:88ABC:>;>ACBB?@@@@?CC@C?CCC=CCCA@??CBBBAAACCBB@AABBBAACCCBB?A>;;<>AA<====BB:;;
@ATNG8:00852:05844
GATGGTAGGACGAGCGTCTGAGAGGTACTCATTCGTTTCGGAAGAGACAGGTACGTTAATAGTTAATAGCGTACTTCTTTTTCTTGCTTTCGTGGTATTCTTGCTAGTTACACTAGCCATCCTTACTGCGCTTCGATTGTGTGCGTACTGCTGCAATATTGTTAACGTGAGTCTTGTAAAACCTTCTTTTTACGTTTACTCTCGTGTTAAAAATCTGAATTCTTCTAGAGTTCCTGATCTTCTGGCGCTCTGTCACGTCTGCTACCATCGAATCCTCTTAGTCT
+
@ACC@CCE?B@@@?@?ABBBBCCC@CCCCCCDAEBBB>AA@F@BBCCBBC?BDCCC@E@BBBB@D@FFCCCCCCC@CCCCB1BD@DCCC>CCBC@CCB>BA6;;@BBEACCCCCCCC@CBB@B?CDCBBBBB@BB@@>ACCCCCBDCCCABBBBB?C@?>@C@D@BBCCCCCCHACBBBB<B?D?AAAAA1ACCCD>BADHCCBAAA4;;;;*;@@BB?B>BB@CCCCCAA>A@CEDCCC?;:;@BBBBCBBBCCCCBBB@@@BC?BACCC@BB?BBB?CBBBB
@ATNG8:00853:05849
GATGGTAGGACGAGCGTCTGAGAGGTACTCATTCGTTTCGGAAGAGACAGGTACGTTAATAGTTAATAGCGTACTTCTTTTTCTTGCTTTCGTGGTATTCTTGCTAGTTACACTAGCCATCCTTACTGCGCTTCGATTGTGTGCGTACTGCTGCAATATTGTTAACGTGAGTCTTGTAAAACCTTCTTTTTACGTTTACTCTCGTGTTAAAAATCTGAATTCTTCTAGAGTTCCTGATCTTCTGGTGAGATATGCATGATGCTACCATCGAATCCTCTTAGTCT
+
9AA>@BBB@BB;:;AA@ABABAAA?CCBBBBC@CCBB=BC?B?BCDCBBB@CCDCCAC@BCCB@C@CCCCCBBBC@BCEDD2;:8;DCB=CCCC@CGL@CC?A@BBAB?BCCDCCCD?BBC@C@CBBBCCCC?BBCC?CCCCCABBCCCA@@BBB?CCC?CC?C?BBBBBCCDEACAAAA7A?D:<;DDD5CEAAA:ABABCCCBBB?CCDC5CBBBB@B@CC@CBBBBAA?B@BCCCBB>@@C@CBBBCDCCBBBBCBBBBCCC@CAAAC@CC?AAB>BB9:9
@ATNG8:00853:05853
GATGGTAGCTATACGTATATCTATGTACTCATTCGTTTCGGAAGAGACAGGTACGTTAATAGTTAATAGCGTACTTCTTTTTCTTGCTTTCGTGGTATTCTTGCTAGTTACACTAGCCATCCTTACTGCGCTTCGATTGTGTGCGTACTGCTGCAATATTGTTAACGTGAGTCTTGTAAAACCTTCTTTTTACGTTTACTCTCGTGTTAAAAATCTGAATTCTTCTAGAGTTCCTGATCTTTGGGTCTCTCCTCACGCACTAATCGAATCCTCTTAGTCT
+
BBBC@CCCBCCCCBBCCCCCCCCCECDDCCBB@BDDD>CC@C@BBCCCBB@CBBBE?B@BBCB@B?BBCCCCCCA=89999)3A:ABBC=CCCC?ACC?BB9:9@CBC@DDCCBBBB>BBB?B?BB>DAA@?;@=>>:=>@AA@@>>>AAA???A:;<;<A@=B;??@@AD@@@;>>@CC;C=B=@????/<=999-3-----7;:>18888(5>>??<@<>><?AAAAAA:>:>@BA???3;;1;?====;===AAAA@@@=AA@@<@B==<<<A?>>>
@ATNG8:00854:05848
GATGGTAGCTCTGCTCTGACTCTCGTACTCATTCGTTTCGGAAGAGACAGGTACGTTAATAGTTAATAGCGTACTTCTTTTTCTTGCTTTCGTGGTATTCTTGCTAGTTACACTAGCCATCCTTACTGCGCTTCGATTGTGTGCGTACTGCTGCAATATTTTAACGTGAGTCTTGTAAAACCTTCTTTTTACGTTTACTCTCGTGTTAAAAATCTGAATTCTTCTAGAGTTCCTGATCTTCTGGATATGAGTGACTCGTGCTACCATCGAATCCTCTTAGTCT
+
@:<=;CCCBCBCA@ACCCCCCCCBBBBCCCCD?CCCC;BB=C@CCB@@CC@DCBCC@CACCCC?C@CDCCBBBBC?@>??@1@B@DCDC>CCCD?CCC@DD;;;@CBCACCDCBBBF?CBB@C@DECCAAAA<ABCC?BACCCCCCCBBBEBAAB@CCCCC;@>@BCBBCDDE@ECBBB:B@C=@@BBB2BCBBB=BAAABBC@@@;??<?.???@F@D@BB?CCCBBBB?B?CBBCBB<?@FADB@=@>=>>>A@@@AAAA@@<@@@@@=??:?;;066///
@ATNG8:00857:05841
GATGGTAGCACACGAGATCTCATCGTACTCATTCGTTTCGGAAGAGACAGGTACGTTAATAGTTAATAGCGTACTTCTTTTTCTTGCTTTCGTGGTATTCTTGCTAGTTACACTAGCCATCCTTACTGCGCTTCGATTGTGTGCGTACTGCTGCAATATTGTTAACGTGAGTCTTGTAAAACCTTCTTTTTACGTTTACTCTCGTGTTAAAAATCTGAATTCTTCTAGAGTTCCTGATCTTCTGGGTGCGCTACAGTCTCTCTACCATCGAATCCTCTTAGTCT
+
C@@=@B<ABBBBAABBBBCEHC@?B>>CABBB?BBBB>BB?B=CCCBCCC@CDDCD@B@BCCC@C:DDBABA>;?7@=:::):;8?@B>58@BC@DCC@AA699><78.7<A?@@@@9;00+0)/86<98771592505>>>??@?@@BA@;;:?;>;;6;?;?<@?AA>?>?D>@@@@A5?8<788888(9@::;3;>>=>>A;::18888(5=>>>=B=??;?@@A>>>=B8;;;@@@:==BB;A@@;;;=@????@@@BABD=B:::A<AC:??@=A@>><
@ATNG8:00859:05852
GATGGTAGCTCACGTACGTCACACGTACTCATTCGTTTCGGAAGAGACAGGTACGTTAATAGTTAATAGCGTACTTCTTTTTCTTGCTTTCGTGGTATTCTTGCTAGTTACACTAGCCATCCTTACTGCGCTTCGATTGTGTGCGTACTGCTGCAATATTGTTAACGTGAGTCTTGTAAAACCTTCTTTTTACGTTTACTCTCGTGTTAAAAATCTGAATTCTTCTAGGTTCCTGATCTTCTGGGTCTCTTCTCTCACGCACTACCATCGAATCCTCTTAGTCT
+
8<<>@BA>@:444599569A@A;;;BA@@C;;8;CCJ>GGAI@CCCCCCC@CCBBA?C@BBBB?C?CCAAACCCC>BBBBB3BB?@BAC>CCEG?B??;@?9??ABBC?BBBBBBBC?CCC?C?A>>A===A<>>>A7;:===;;;AAAA@;;;=7;;@<A@=A=AA??>??AA=<<<DD5A=@;<99::+9;666)--3---987><ACDC*2229;5:48859;66161649967774;;9;3333//+/===@D;;;@@<::5///::99=::=<6:;///
@ATNG8:00860:05819
GATGGTAGCACGAGTCACTCATATCCAGAAGATCAGGAACTCTAGAAGAATTCAGATTTTTAACACGAGAGTAAACGTAAAAAGAAGGTTTTACAAGACTCACGTTAACAATATTGCAGCAGTACGCACACAATCGAAGCGCAGTAAGGATGGCTAGTGTAACTAGCAAGAATACCACGAAAGCAAGAAAAAGAAGTACGCTATTAACTATTAACGTACCTGTCTCTTCCGAAACGAATGAGTACGAGAGTCAGAGCAGAGCTACCATCGAATCCTCTTAGTCT
+
5:<=@CCCAAA@;AABCC>@@<<;;7;=A=@BBC;;:;=CBCAA@B>BD@C@AAAB@AAA194:@@CCCCAAAC=>?;:999'49254;<=2>>>?B;B@BBBBB>B@CB?BBB=@@BCCCCCCCBCCBDCC?CC@A>ABBABBBB?B?B@A>ABBBCCCC?CCBBBEA??;?A98=:8881333337789(7<8=;BBA<9=>1816===15.5?@AAAD???BBB@C?CDG>BBB>AABBBBBBB@@@BCCCBBBBBCB??@B<@@A??;==:===<ACAAA
@ATNG8:00862:05814
GATGGTAGCGCATATCAGCGCAGCCCAGAAGATCAGGAACTCTAGAAGAATTCAGATTTTTAACACGAGAGTAAACGTAAAAAGAAGGTTTTACAAGACTCACGTTAACAATATTGCAGCAGTACGCACACAATCGAAGCGCAGTAAGGATGGCTAGTGTAACTAGCAAGAATACCACGAAAGCAAGAAAAAGAAGTACGCTATTAACTATTAACGTACCTGTCTCTTCCGAAACGAATGAGTACTATGTAGAGCTCTATACTAATCGAATCCTCTTAGTCT
+
CCAA<A;:;?BC@A@CCDDCCCCCC=BAD@CCECBB?B@CCCBBBC?CC@C@CBBCBCBB5B@CCDDBBAABB@:A@?ACCC5CC?C>BAB;BCFAJCCCCCCBB>B?BB?CCC@BBBBBCDBBBCAAAB@A<ACCC@CBBBBBBC@B?BAA?ADCECCBD@BBBBBC@CF@AA@488888-9==9=@@@A2@B>B9::CCCCC@C?AABC?B?BBCBB>BCBABBC?B@BBE@DBC?:::CCCBBBBBBAAACCCCCBBBAAA>@@AA;AA;>>><>>88:
@ATNG8:00816:05888
GATGGTAGCGCGACGAGCGTAGACCCAGAAGATCAGGAACTCTAGAAGAATTCAGATTTTTAACACGAGAGTAAACGTAAAAAGAAGGCTTTACAAGACTCACGTTAACAATATTGCAGCAGTACGCACACAATCGAAGCGCAGTAAGGATGGCTAGTGTAACTAGCAAGAATACCACGAAAGCAAGAAAAAAGAAGTACGCTATTAACTATTAACGTACCTGTCTCTTCCGAAACGAATGAGTACGATGAGATCTCGTGTGCTACCATCGAATCCTCTTAGTCT
+
<<<>@CCCC@@BCDCCBBCBCC;:9/;BD<AACC@@<@<@ABCCCC@DE>A?@??77778)9>@@A@?>BB??@;?>@@@B@0@CAD?BDE>CCCACDCCCCCBB?B@@@=@A@=BCBB@@ADCCBAAACEEACCDD?ABBCCCBB@B?B;;8<CBCCCCC@A@?BBB?BB?BCC<@>BBC;BB@>@@AAGG(@@=00/??>@>A=A=CDBB:><?AB@@<@A???AB?B?BBB=BBA>BB<>?B>?>AAAABB@===A>>6657::<?>>>:=?;==<:>A=89
@ATNG8:00818:05909
GATGGTAGCGAGCGAGTGTGTATACCAGAAGATCAGGAACTCTAGAAGAATTCAGATTTTTAACACGAGAGTAAACGTAAAAAGAAGGTTTTACAAGACTCACGTTAACAATATTGCAGCAGTACGCACACAATCGAAGCGCAGTAAGGATGGCTAGTGTAACTAGCAAGAATACCACGAAAGCAAGAAAAAGAAGTACGCTATTAACTATTAACGTACCTGTCTCTTCCGAAACGAATGAGTACGAGAGTCAGAGCAGAGCTACCATCGAATCCTCTTAGTCT
+
9@8:;;;;<@=@AABBCBAA;;;<:46@D@?CBB::4;8==@??@E@BB?B?A@BBBBBB0A=@BCCAACCBBB<AC;<<;<';@=A?CBB9BCC@C:<;CCDAA@B?BC@CBB@BBBAABCBBBBCBCCECACCCC@BBBBDDCC@C@CAA?ACCCCBCB@FCBCCC@::5:??;?BA??9887/7<<<<,7=:@@BBBBB@A;>6;<=</7177=@?@AA<>A??;?<?@@9@9969@ABCCCBBBC???@CBABBBBBBCBB?BBBBC?AA>==<8=B@;;
@ATNG8:00823:05907
GATTAGGCGAGAGTGAGACGCAGTACTCATTCGTTTCGGAAGAGACAGGTACGTTAATAGTTAATAGCGTACTTCTTTTTCTTGCTTTCGTGGTATTCTTGCTAGTTACACTAGCCATCCTTACTGCGCTTCGATTGTGTGCGTACTGCTGCAATATTGTTAACGTGAGTCTTGTAAAACCTTCTTTTTACGCTTACTCTCGTGTTAAAAATCTGAATTCTTCTAGAGTTCCTGATCTTCTGGTGTCTGATCTGTATCACTACCATCGAATCCTCTTAGTCT
+
A?@=AB@CBBBCCCCBCBCBBBGCDCCC;;9<CCD?EC@GADCABBBA@DCBBBAC@;;;@4:09ABBCBBBC@BBBBB3DB>AABB=BDDB?@@?<??499:A?@=ACDBAA@@5:9B>?<?AA@C==>9=>>>188>888>A@@AB@;;;A:==?<>B=B=C@@@AA@@@=>>?@>.:6:266666(6765503...38355828788)66688283995:===>AA:>9=<<:9::?AA8;;A>>>=AAAA???@@ABBD<@?@;:5:A<9:;:==>>>
@ATNG8:00824:05896
GATGGTAGTCTCAGATAGTCTATAGTACTCATTCGTTTCGGAAGAGACAGGTACGTTAATAGTTAATAGCGTACTTCTTTTTCTTGCTTTCGTGGTATTCTTGCTGTTACACTAGCCATCCTTACTGCGCTTCGATTGTGTGCGTACTGCTGCAATATTGTTAACGTGAGTCTTGTAATACCTTCTTTTTACGTTTACTCTCGTGTTAAAAATCTGAATTCTTCTAGAGTTCCTGATCTTCTTGATAGCGACGCGATATACTACCATCGAATCCTCTTAGTCT
+
@?:;@DBBBBBBCDDDCBABCHEBCBCCEDB@?@CCC?CE@F@;;;CCDD@CCBBB@B@BAA@796;BA===?>C?BBBBD3DD?BBBB<BBBB>BBB@CB>@A@AFGECBBCDBC?AAB>A>AAAAABCD?BBCC9=;DDDCCCBBBCBBBBD?BBC?CC?D?DCD@@ACAA?ACC@GEC?B=;;;;;*;ADCG?DCECGBB@@A>AABB0@BAB@?A@CD>AABBBBC?B@BDCCCD>AA>CCCCCBBBA@@BBBBCCDCDC@CCCCC?CC?CCD?CCBBB
@ATNG8:00833:05901
GATGTAGTACACTAGTCATACCAGAAGATCAGGAACTCTAGAAGAATTCAGATTTTTAACACGAGAGTAAACGTAAAAAGAAGGTTTTACAAGACTCACGTTAACAATATTGCAGCAGTACGCACACAATCGAAGCGCAGTAAGGATGGCTAGTGTAACTAGCAAGAATACCACGAAAGCAAGAAAAAGAAGTACGCTATTAACTATTAACGTACCTGTCTCTTCCGAAACGAATGAGTACATAGATATACGTATAGCTACCATCGAATCCTCTTAGTCT
+
BCCCBD@@ACCCEBBBBBCCD@CCC?AAAB@A?A@CBBBBCC@AA>A@BBBBCCCC3C@BBBBBCBBCBA;@B::888(9@;@<AAA9ABC?BBBBBAD<<8>;@?:>>>:>>???<=;AAAAAAA==7=AAA:<>>>A><<;A;A<<7>AAAA<>>:@???@@<@B?BBB>BBBCB<BA<9=CCCC.=?:>?A?A@@@A<A<AAAA<A<>>===<?AA@>=;=A:??C;DBB?>??BBBBBBA>>BB@@???AA>>>ACC;A>>>?;??:8889>?;=;
@ATNG8:00840:05898
GATGGTAGCAGACGTGACAGAGCGCCAGAAGATCAGGAACTCTAGAAGAATTCAGATTTTTAACACGAGAGTAAACGTAAAAAGAAGGTTTTACAAGACTCACGTTAACAATATTGCAGCAGTACGCACACAATCGAAGCGCAGTAAGGATGGCTAGTGTAACTAGCAAGAATACCACGAAAGCAAGAAAAAGAAGTACGCTATTAACTATTAACGTACCTGTCTCTTCCGAAACGAATGAGTACTATGTAGAGCTCTATACTACCATCGAATCCTCTTAGTCT
+
<<<=?BCCC?A@BB?@@BBCCCIFIACCB?@@@BBA;@:>?@@@@C?A@8B>898@@B@B+<8<@@@@BBABBC;88;==;;*5526:@@G2@=?ACABABBC>>8<:00+0@@<AADCBCACCEHCBCCCC@CB::7;CBACC@@=A@BBB@BBBBBCBB@BBCBBBDAA=??86;;88717771;;<<=,;?8><=@BB=<>=B<?777:>:;;@A@<@@?>?AA<?9?@@9=;;7<==BBBBBAAABBCB@=677<99;>AA78:8<<;BA===>;?AAAA
@ATNG8:00841:05878
GATGGTAGGCACTGCGCACACATCCCAGAAGATCAGGAACTCTAGAAGAATTCAGATTTTTAACACGAGAGTAAACGTAAAAAGAAGGTTTTACAAGACTCACGTTAACAATATTGCAGCAGTACGCACACAATCGAAGCGCAGTAAGGATGGCTAGTGTAACTAGCAAGAATACCACGAAAGCAAGAAAAAGAAGTACGCTATTAACTATTAACGTACCTGTCTCTTCCGAAACGAATGAGTACACATCGTCGTGTCGTGCTACCATCGAATCCTCTTAGTCT
+
A?B>?BCC@CAAABBBBB@@@BBBA>CCC@CBBBBC@C@CCCCDDC@CC@C@BBBBCCCC3C@CCAABCCBAA@8>?;;;;;*;A=B>BBC<CIIAEBBBBBCCC?C?BB?CBB?BBBBDDEDBCBBBBBBC?CDDD=AABB@@@@>A?BCC?CCCCBBBB?BBCBBB?CC?@??<??@@@;???>BEFDD2CB?C???@@@AA<><>@BC7;8;@BAA?BCBBBCB=@>AAA=AAA>BCECCBBBCCCCAABBBDBABABBECC?BAAAC?CD?>??=BBB>>
@ATNG8:00841:05890
GATGGTAGTATATCGCGTCGCTATCCAGAAGATCAGGAACTCTAGAAGAATTCAGATTTTTAACACGAGAGTAAACGTAAAAAGAAGGTTTTACAAGACTCACGTTAACAATATTGCAGCAGTACGCACACAATCGAAGCGCAGTAAGGATGGCTAGTGTAACTAGCAAGAATACCACGAAAGCAAGAAAAAGAAGTACGCTATTAACTATTAACGTACCTGTCTCTTCCGAAACGAATGAGTACTATAGACTATCTGAGACTACCATCGAATCCTCTTAGTCT
+
4<<=@BCCBBBC@@ACBCCKBBBHF@CCC@BBBBDC@C@CCCCCBB?@@=@@CABBBCBB0B<@@AACACBBBB=C@AAAAA5BB?D=@@@9ACC?BABACCBCB?BABB@BCC@BBBBBBECCCBBBBCBC@BB@@>ABBBDCCC?E@CA@>@BAAABBC@BCBCBB>BB@??>@CDBBA;A??<@EHFD3BB?AABBB@ABA<>;>@AA:=9=>B@@=?B?@ABB?B?AAA;@=<8?>?@DDDCCBBBA>>>BCBBBCCBBAA>ABBBD?CC???@?AA???
@ATNG8:00843:05895
GATGGTAGACATATCGTACTCTCTGTACTCATTCGTTTCGGAAGAGACAGGTACGTTAATAGTTAATAGCGTACTTCTTTTTCTTGCTTTCGTGGTATTCTTGCTAGTTACACTAGCCATCCTTACTGCGCTTCGATTGTGTGCGTACTGCTGCAATATTGTTAACGTGAGTCTTGTAAAACCTTCTTTTTACGTTTACTCTCGTGTTAAAAATCTGAATTCTTCTAGAGTTCCTGATCTTCTGGATACACTCATGTGCACCTACCATCGAATCCTCTTAGTCT
+
A@@>@CCCCBCCCBBBBCCCCBCCCCDDCBBB@CCCC>BC?B@BBBBCBD@CC@AA?B?BBAB?B@BBBABBCBB<???>?18A6C?>?:?A@A?AA@?BB598BBBB?BBBAB?A@;@@@<@<@A@@>=;A;BD??<>>@????@@AAAA>>>@<>>>=??<?<@@@BAAAAB=B????5?=A:8////(/9333)------=::><????/9BAAA<A<>>:>??D>>><@7;;?===8;;B=AAA@@>>==>@DAAAA:?AA=>=<<@<AA=:::<AB===
@ATNG8:00848:05869
GATGGTAGCTCTGCTCTGACTCTCGTACTCATTCGTTTCGGAAGAGACAGGTACGTTAATAGTTAATAGCGTACTTCTTTTTCTTGCTTTCGTGGTATTCTTGCTAGTTACACTAGCCATCCTTACTGCGCTTCGATTGTGTGCGTACTGCTGCAATATTGTTAACGTGAGTCTTGTAAAACCTTCTTTTTACGTTTACTCTCGTGTTAAAAATCTGAATTCTTCTAGAGTTCCTGATCTTCTGGGTCTACGCTCGTCGCGCTACCATCGAATCCTCTTAGTCT
+
<:<=@BBBCBBBBBCCCCHBCDCCCAAAF@@A?ACBC?CG@B?DCBCDEH?AAGIC@C@CBBC@C@DCCCCCCAB>BDDDE5CB@CCCC>CBCB@AAE@CC:;;@BBC?CBBBCDCC?BBE@C@CDCD@@@C@CCBB;;;CCCD;;;CDCDAAAC@CBC@BC?B=@@BBBJGIE@BBECC9E@C=AABBB0CBCCG?FEDBCCA;;;<???@,?@@@B@B@DE@BCCBCBA?B@BBBA@@?B;;<9;DBB@AAEB;;;DDCBBBB?AABAB>AB@@??@DDBAC
@ATNG8:00854:05880
GATGGTAGACACGTGTGCTCTCTCGTACTCATTCGTTTCGGAAGAGACAGGTACGTTAATAGTTAATAGCGTACTTCTTTTTCTTGCTTTCGTGGTATTCTTGCTAGTTACACTAGCCATCCTTACTGCGCTTCGATTGTGTGCGTACTGCTGCAATATTGTTAACGTGAGTCTTGTAAAACCTTCTTTTTACGTTTACTCTCGTGTTAAAATCTGAATTCTTCTAGAGTTCCTGATCTTCTGGACAGAGTGTGCAGATACTACCATCGAATCCTCTTAGTCT
+
;59=<AABBBABC@B@;;6=>>==DDBBB:694>9:945@7=8695:=<@>ADCCD@C?@@@A?@7;555<<;;;688===+886::;<58?@C@BDA<=;)..---7389:==BBC@>;;=B<@@A=====:=AAA398?888;;99@><<AAA55252:87>9::=;655;:588;:=.<9?6:;CBB/@@766.65////888=0878'2777:3;3;@;@@???@@>D7;;@;8818;=:>====?@?888A@?===888:>==;;5;;=;;;;;;;//
@ATNG8:00855:05896
GATGGTAGTAGTACACTAGTCATACCAGAAGATCAGGAACTCTAGAAGAATTCAGATTTTTAACACGAGAGTAAACGTAAAAGAAGGTTTTACAAGACTCACGTTAACAATATTGCAGCAGTACGCACACAATCGAAGCGCAGTAAGGATGGCTAGTGTAACTAGCAAGAATACCACGAAAGCAAGAAAAAAGAAGTACGCTATTAACTATTAACGTACCTGTCTCTTCCGAAACGAATGAGTACTGTATCTATGTGTGCGCTACCATCGAATCCTCTTAGTCT
+
BBCE=AACCCBBBBBBBCDDECC??>?CC@CCBBBB@C?BCBBBCC?CD?C?CBB?@@@@0?6:;BCCBB@;99.9?=?AA9@D?C@EED;CCCACAAADCCCB@B?CC@CBA>ACCCCCCCBBBCBBBCC?CDBB<AABBBBBB>B?BAA?ADCCBBBB?BBBBBB@CC@889999ABA;@==8998989%9>;>978AAAAA;>;>?BB:>:=?B;:7:??AABB?B?BBD>C??<?CCDDCCCCBBBBC>>=CB>>:?>>>D=AA@AA=BD<675<@B788
@ATNG8:00856:05896
GATGGTAGCACGACACGACGATGTGTACTCATTCGTTTCGGAAGAGACAGGTACGTTAATAGTTAATAGCGTACTTCTTTTTCTTGCTTTCGTGGTATTCTTGCTAGTTACACTAGCCATCCTTACTGCGCTTCGATTGTGTGCGTACTGCTGCAATATTGTTAACGTGAGTCTTGTAAAACCTTCTTTTTACGTTTAACTCTCGTGTTAAAAATCTGAATTCTTCTAGAGTTCCTGATCTTCTGGAGATATCATCAGCGAGCTACCATCGAATCCTCTTAGTCT
+
;5>>@C=ABBBB=A=>BCB;66>@@@AA@EBA?ACFF@HD?B>BBBBDCCACDDBB@A?ABBB@B@CCCBBBBAA?@@@@@,>;<<<<=1=;;<9BBC@BB=@?BCAA>ABDCBBAB?BBB=B?@;;@=>>>:>@@@<@A@@@@A=;>A==<?>@7:<>=AC:>:>BBA@@A??7;;@@>5@9<7;;EED/=??BD3818:;;?@>@@18888(8>>==:=:=B<>>??ABC=D;?>>BBA8;;?=>>=@@C@@::;D@@@A>??D=;;;==8;;5;==;@??;;
@ATNG8:00815:05957
GATGGTAGAGTACAGTGTAGTAGACCAGAAGATCAGGAACTCTAGAAGAATTCAGATTTTTAACACGAGAGTAACGTAAAAGAAGGTTTTACAAGACTCACGTTAACAATATTGCAGCAGTACGCACACAATCGAAGCGCAGTAAGGATGGCTAGTGTAACTAGCAAGAATACCACGAAAGCAAGAAAAAGAAGTACGCTATTAACTATTAACGTACCTGTCTCTTCCGAAACGAATGAGTACACACTCTCATATGACACTACCATCGAATCCTCTTAGTCT
+
/:::<A009BBCCCCCBCBBA?A;:29;57<@9;99.9;;0000/93996:6:::;;BCB2A<@9349696//(/6////&5:5:.555&555.6>>ABB;//)0*00*//:)//889=<<>>A@@BCA@<@@@@<@@A@AA@@=A=A;;6:B@=@?>?<?@C@?A?9939==399<<<3<9919????2??8<>8BB>CAA<@<@@==9=;;;@BB?ADCAA??<?=AAB=@A@>AAAABB???AA@@AA:755<88344;;6;88882680///(/:9;:
@ATNG8:00816:05922
GATGGTAGTGTCGGTGCGCGTCGTCCAGAAGATCAGGAACTCTAGAAGAATTCAGATTTTTAACACGAGAGTAAACGTAAAAAGAAGGTTTTACAAGACTCACGTTAACAATATTGCAGCAGTACGCACACAATCGAAGCGCAGTAAGGATGGCTAGTGTAACTAGCAAGAATGCCACGAAAGCAAGAAAAAGAAGTACGCTATTAACTATTAACGTACCTGTCTCTTCCGAAACGAATGAGTACGAGAGAGCACACGTGTCTACCATCGAATCCTCTTAGTCT
+
>;>?@CAADDDAB?BBBDCCBCCCDBFEGABBBBCC<C?CCCDCCC=@?AD@BABBCEDE5B@AAABCCCBBBB>BCBBDDD3B@>A@DFD9AAGACAAABBDBC?B@BB@ABA?BBBBABBBBBBAABBBB>ABBB>BBBBBBBB?C?BBB=@@BBCCBB?BBBCCC?BC@CAA>ABBBB=BBB@BCBBB3BB@C????>?AB?B?BBAB<?<BB>>>=@;;;>>>=C====4=9939AAABBCCBBBBBBB?AABBCCC?;;;5;>??A=AA;@@A=A@>=<
@ATNG8:00822:05948
GATGGTAGCACACGAGATCTCATCGTACTCATTCGTTTCGGAAGAGACAGGTACGTTAATAGTTAATAGCGTACTTCTTTTTCTTGCTTTCGTGGTATTCTTGCTAGTTACACTAGCCATCCTTACTGCGCTTCGATTGTGTGCGTACTGCTGCAATATTGTTAACGTGAGTCTTGTAAAACCTTCTTTTTACGTTTACTCTCGTGTTAAAATCTGAATTCTTCTAGAGTTCCTGATCTTCTGGTGTCTGATCTGTATCACTACCATCGAATCCTCTTAGTCT
+
AA@@@CCBBCCCCBBBBCBCDDCCBBBABB::8:BBB=CC?C@HCFCECC@CCCBB?A>BBCD@C@BCBCCCCBC@BBCCC3BA=@999.9CCC@CBB?AB5:9:BBB?BBBBDCCC5:9E?B@BBABBB>>;>>=<5;;>????????AAAAAA9==@<AC=A7:;AA@??==::;;BB;C<@<=====*::888)888887><>@1///)....6392<=;>:88??A:>:>B;;;A;>?@<BB@@@A>>;:;??====>>>=>>>@B;>>=AA@<AA???
@ATNG8:00823:05958
GATGGTAGCTCTGCTCTGACTCTCGTACTCATTCGTTTCGGAAGAGACAGGTACGTTAATAGTTAATAGCGTACTTCTTTTTCTTGCTTTCGTGGTATTCTTGCTAGTTACACTAGCCATCCTTACTGCGCTTCGATTGTGTGCGTACTGCTGCAATATTGTTAACGTGAGTCTTGTAAAACCTTCTTTTTACGTTTACTCTCGTGTTAAAAATCTGAATTCTTCTAGAGTTCCTGATCTTCTGGCGCGTATGTATGTCGCCTACCATCGAATCCTCTTAGTCT
+
>C>??DDCC@@@CCBBBCDDDDECCCCECC9989AAC>BD@C?CCCCCCC@DDBCC@C@CCCB@C@CCCBBAA@B>BBEEE3CB?A;;;7;BCGADCD@ID?A@BB@A?ADDDCCCC?AAA7:7;CCCCCBB?BBDD@CCCCCBBACCCBBBCAB@CCC<BA?C@CCBBBGCGC@BCCCC<CBD?AAAAA1ACCFE>BACBCCBBAB>BBBB2BCCCC?B@CC@CCBBBBB>A?ACCBBB?BBC@CCDBCBBBBCCCBAAA@CCC@BBCBB>AC=>??<?AABB
@ATNG8:00830:05958
GATGGTAGAGTACAGTGTAGTAGACCAGAAGATCAGGAACTCTAGAAGAATTCAGATTTTTAACACGAGAGTAAACGTAAAAAGAAGGTTTTACAAGACTCACGTTAACAATATTGCAGCAGTACGCACACAATCGAAGCGCAGTAAGGATGGCTAGTGTAACTAGCAAGAATACCACGAAAGCAAGAAAAAGAAGTACGCTATTAACTATTAACGTACCTGTCTCTTCCGAAACGAATGAGTACTATAGACTATCTGAGACTACCATCGAATCCTCTTAGTCT
+
AAA@?A;ABBBBB@@ACGCCECCAA<ACC?CCCC;;7;6;;BCBAC?@?<@?AA@89999)9>AB??@BAA:::,:@;;;;;*;A=@;@=>4@AB?BGCCBBCBC?C@::::BB?CCCFCCBAA;;;;@CCEACAAA?@@ABBBBC?C@CBB?CC@@@EDB>AAECCC@EE?:::799BBC=B?>>@BDDD2AC?CCAAACACB;?;?@??6;5;>;;;?BB?>>??9>9>@@9@BB?BBBBBBBBBBCBBBBA=ACCBBA@CDD?C@@@C?BB?BBB?CBBBC
@ATNG8:00841:05916
GATGGTAGACATATCGTACTCTCTGTACTCATTCGTTTCGGAAGAGACAGGTACGTTAATAGTTAATAGCGTACTTCTTTTTCTTGCTTTCGTGGTATTCTTGCTAGTTACACTAGCCATCCTTACTGCGCTTCGATTGTGTGCGTACTGCTGCAATATTGTTAACGTGAGTCTTGTAAAACCTTCTTTTTACGTTTACTCTCGTGTTAAAAATCTGAATTCTTCTAGAGTTCCTGATCTTCTGGATACACTCATGTGCACCTACCATCGAATCCTTTTAGTCT
+
>;<>ADCCCCCCBBBBCECBBCCCKFCCBDBB?AAAA=BB?C@CBDABBC@BBBAA?B=@ABB?BADBBABBBBA>>>???.?@?A@@A<ABBB?BCD@BB598?@??<?AAAB@@@<@@D=A8=<DA????;@BAD:=>=??<>>A@@>>>@@@=>?><@@<?<?BBBE?>>><??AKE6>:=<@@@@@/==9::1:;:///<<<=5;;::*9886?;?;>><AA===??;?;>>==AA7;;@<@A@@@;;;@@ACD>>>;:<@9<///=99959:9-=?888
@ATNG8:00841:05930
GATGGTAGTGTGTCTCTGAGAGTAGTACTCATTCGTTTCGGAAGAGACAGGTACGTTAATAGTTAATAGCGTACTTCTTTTTCTTGCTTTCGTGGTATTCTTGCTAGTTACACTAGCCATCCTTACTGCGCTTCTATTGTGTGCGTACTGCTGCAATATTGTTAACGTGAGTCTTGTAAAACCTTCTTTTTACGTTTACTCTCGTGTTAAAAATCTGAATTCTTCTAGAGTTCCTGATCTTCTGGTATGACTAGTGTACTACTACCATCGAATCCTCTTAGTCT
+
::;<;CBAB@@@<<@ABBCABCCCBBBA;:9>8>999*9?:><ABAAABB>ABCCB@B?BBCC?B@BBCBBAB;@;@@B@B099.5555)555949:;.55.559;>B>ABCBC@@@;@@A=A>CCECCBBBACC@A?BBCBDCAAABBAAAAAA6;9>;>?=?<@AAB??@BC><<===0=7@266BBB1CCCCC=C:;9@@996;9===>+<<<6626:>=:>BBB@=@:?:>:<>;;?=@A?:999B@999CCCBCB@@@>C?BCCAA<?@:99:48:@?A
@ATNG8:00843:05913
GATGGTAGAGTACAGTGTAGTAGACCAGAAGATCAGGAACTCTAGAAGAATTCAGATTTTTTAACACGAGAGTAAACGTAAAAAGAAGGTTTTACAAGACTCACGTTAACAATATTGCAGCAGTACGCACACAATCGAAGCGCAGTAAGGATGGCTAGTGTAACTAGCAAGAATACCACGAAAGCAAGAAAAAAGAAGTACGCTATTAACTATTAACGTACCTGTCTCTTCCGAAACGAATGAGTACGAGAGAGCACACGTGTCTACCATCGAATCCTCTTAGTCT
+
/:78;@@EBB@CDDDBBBCCDCCAA?ACDAGCCC@@;@<@@CCCCC@@@=?=?==:99999%9<@ABBCBCBBCA8<<;;;;;*;B>B5;;;6;JF@C;=;BBBCB?B?@@=@BC@CCCDCCECBBBCBBDBC?BBAA?ABBAAAAA=A=AAB?ADDCBAAA@AAACCC@CC@???<??AAA9???=ADDDCC(BC>BBBBBC?>;,/,/:;;+/,/<@@@@CBBBBCC?B?BBC>CCC?AAABCCCBBBCBAAABBA>>?BBA>>>;?>?>>;>@=?;;5;>;;;
@ATNG8:00846:05922
GATGGTAGTGATACAGATCAGACACCAGAAGATCAGGAACTCTAGAAGAATTCAGATTTTTAACACGAGAGTAAACGTAAAAAGAAGGTTTTACAAGACTCACGTTAACAATATTGCAGCAGTACGCACACAATCGAAGCGCAGTAAGGATGGCTAGTGTAACTAGCAAGAATACCACGAAAGCAAGAAAAAGAAGTACGCTATTAACTATTAACGTACCTGTCTCTTCCGAAACGAATGAGTACGAGAGTCAGAGCAGAGCTACCATCGAATCCTCTTAGTCT
+
@CC>?CBAACCCCABBD@@@DDGFC?B@D?BBDCBB@B@CBCCDCC?AA>B@CCCBCBCB3B?CCCBCBBB>=>3;=9999:)<@<<5944&5<<9@BACFCCCC@C?BB?BBD?BBCCCCCDBBBCCCCCD?CCCC?CBBBAAAC?C@DBB?BBBBCCCA?ACBBAA?CC@A@A?BBBBB<AAA=ACDDD2BB?BAAABBBAB<;7;>AA3838AA@@>@CAAACC>A>ACD>CCC@BBBCCBCBBBCAAABBACCCDBBBBAA>AAAAA=??;>>=;?BBBB
@ATNG8:00846:05938
GATGGTAGGAGACACGTCGCACACGTACTCATTCGTTTCGGAAGAGACAGGTACGTTAATAGTTAATAGCGTACTTCTTTTTCTTGCTTTCGTGGTATTCTTGCTAGTTACACTAGCCATCCTTACTGCGCTTCGATTGTGTGCGTACTGCTGCAATATTGTTAACGTGAGTCTTGTAAAACCTTCTTTTTACGTTTACTCTCGTGTTAAAAATCTGAATTCTTCTAGAGTTCCTGATCTTCTGGCGCTCTGTCACGTCTGCTACCATCGAATCCTCTTAGTCT
+
<8895;>B?CBCBBBCBBBBBBABBBCCCAAAABCCC?DCAC@BBFCCCC?CCCCC@C?BCBC@C@BBCBCCBCC?AA@?@1AB?BBBD>CCBB@BBB?BB??@ABBB?B???BDDD=AAD?@<>>=>>>>@<A:;::>>@@A?>>AD>>>;;;?<=>=>==:>=???A@@@>>:>==AB5;8;<AAAAA/==:;>)//6///::<?=AAAA.?::9<8<8==8=>>@;;;=A;>>>>BB=@>>:888;;>>A@??>>>>>>ACE:==@8838?=A>=:>BB==
@ATNG8:00849:05945
GATGGTAGTACATGATAGAGACACCAGAAGATCAGGAACTCTAGAAGAATTCAGATTTTTAACACGAGAGTAAACGTAAAAAGAAGGTTTTACAAGACTCACGTTAACAATATTGCAGCAGTACGCACACAATCGAAGCGCAGTAAGGATGGCTAGTTGTAACTAGCAAGAATACCACGAAAGCAAGAAAAAGAAGTACGCTATTAACTATTAACGTACCTGTCTCTTCCGAAACGAATGAGTACTATGTAGAGCTCTATACTACCATCGAATCCTCTTAGTCT
+
8://+/88=BAAABAA>@>:<=@;89969==@BBB=B6:;>;A@=9@A2:65<<<<>>>+<=A>884::8333(3394444$4:392444&555.5>>@CBBBD6;6;A>ABBACCCCCBCCCCCBCBBCC@CCCC?@@BBCDCC@CAC@@9;<<00*0>>:?B???B?AC<8936;;88818==7<;=BC3BB@997BAABBD?A=A=::1818<BAB@BCCCBAA=A=?CD<@@C?BBBEBBBBBBBBBBCBBBB?@@@===>:;;;FC<@@<877:=@899
@ATNG8:00855:05922
GATGGTAGGACGAGCGTCTGAGAGGTACTCATTCGTTTCGGAAGAGACAGGTACGTTAATAGTTAATAGCGTACTTCTTTTTCTTGCTTTCGTGGTATTCTTGCTAGTTACACTAGCCATCCTTACTGCGCTTCGATTGTGTGCGTACTGCTGCAATATTGTTAACGTGAGTCTTGTAAAACCTTCTTTTTACGTTTACTCTCGTGTTAAAAATCTGAATTCTTCTAGAGTTCCTGATCTTCTGGTGTCTGATCTGTATCACTACCATCGAATCCTCTTAGTCT
+
:;;<=AA@=CC@@@@ABBCCCBBB@BCCCCBB@CCBC>CB?C@CCCCCBB?CDDCC@C@CDBB?B@CCCCC::;GADDDDD5CC@CDDD?CCCC@CGE@CC?AAACDC@BBCCCCCC?CCC@D?CCBBBBBC?BBCC@CECCCCCCCBCCCCBCA@CBB?BD@C?ABCCBBBCC@CCCJD;J@J>AAJJJ5DDCBB>AABBCBBA@@9==>>0>@@BC@D@DB?;;;;:9B?B?CCB@@A?BADBDEBBBBBBBCAAA@@@BBBB?;;:@@;?@=999<==777
@ATNG8:00855:05949
GATGGTAGCTCACGTACGTCACACGTACTCATTCGTTTCGGAAGAGACAGGTACGTTAATAGTTAATAGCGTACTTCTTTTTCTTGCTTTCGTGGTATTCTTGCTAGTTACACTAGCCATCCTTACTGCGCTTCGATTGTGTGCGTACTGCTGCAATATTGTTAACGTGAGTTTGTAAAACCTTCTTTTTACGTTTACTCTCGTGTTAAAATCTGAATTCTTCTAGAGTTCCTGATCTTCTGGTATGACTAGTGTACTACTACCATCGAATCCTCTTAGTCT
+
;5C>@EBBBBBCBBBCCCCCCBBBCCCCCDBB?BDDD>CC?C>BBCCCBB?BCDCC?C?BBCC?B?BDCCBBCCC>AACCF3BA=@?@?<ADCC@CAA>BC>???BCB>AABBBBBB=@BB>C<A?AAA>>?:?AAA;??=??>@?AAAAA=>>B<>>><@@<A:==@@@BBB8??BBB2=5;5;==>>.;:@??8@:::??A>>>=AAA5??A@A<@=;:7;?>@@==9=:=>AB;;7;@B>DAAA>CCCBBDCDEBABCCC@CCDAA?ACACBB?BBAAA
@ATNG8:00857:05918
GATGGTAGCACGACACGACGATGTGTACTCATTCGTTTCGGAAGAGACAGGTACGTTAATAGTTAATAGCGTACTTCTTTTTCTTGCTTTCGTGGTATTCTTGCTAGTTACACTAGCCATCCTTACTGCGCTTCGATTGTGTGCGTACTGCTGCAATATTGTTAACGTGAGTCTTGTAAAACCTTCTTTTTACGTTTACTCTCGTGTTAAATCTGAATTCTTCTAGAGTTCCTGATCTTCTGGCTCTCGTAGACAGATACTACCATCGAATCCTCTTAGTCT
+
?CDA@CCCCCC@ABCCBBB;69CCDBBBCC@@?ADDD>CC@C@CCCCCCC@CCBAB?C?BBCC?B?BCCCCBEBB?ACEDD2BB@B>>?:?BBB@CCC?CB>A@ABCB?BBBBBBBB>AAA<A>BA;;;>AA;A?>>9>>><<<@@@@???>>>?;?;;7=B=B<?@@@@AAAA<@@AAA5A<A<>9999*9;333(--3---9:9=:>A:A@??D=A<>=:>BBB<<<<A<@@AA@@6::A=C??==>A>>>=<AAAAA@::6:>=>>:==;???:=>>::
@ATNG8:00863:05911
GATGGTAGCGCGACGAGCGTAGACCCAGAAGATCAGGAACTCTAGAAGAATTCAGATTTTTAACACGAAGAGTAAACGTAAAAAGAAGGTTTTACAAGACTCACGTTAACAATATTGCAGCAGTACGCACACAATCGAAGCGCAGTAAGGATGCTAGTGTAACTAGCAAGAATACCACGAAGCAAGAAAAAAGAAGTACGCTATTAACTATTAACGTACCTGTCTCTTCCGAAACGAATGAGTACCTCTCAGACGCTCGTCCTACCATCGAATCCTCTTAGTCT
+
;499.4:89@@@C99:B=>;;;?;;)6698;::=00)/)///555<9<<7?<>>:BBCDD3B>@;000+0>>>>?7/365;;;(55058===0=;94;9556<;::7:544.9=<2448899<;9;>;:9:;;5;<:;=?@@AAABB=B?B;;9CCABA??<?@@@@@9?>>BA?8<8//*/994------$/60///68655528::9>@6E=756>>;=<ABCBB:>:<=>8<87,3777;8:>BBB@@?85228=9<=<>>A5;;99:6<<97656;9779
@ATNG8:00814:05995
GATGGTAGAGTACAGTGTAGTAGACCAGAAGATCAGGAACTCTAGAAGAATTCAGATTTTTAACACGAGAGTAAACGTAAAAAGAAGGTTTTACAAGACTCACGGTAACAATATTGCAGCAGTACGCACACAATCGAAGCGCAGTAAGGATGGCTAGTGTAACTAGCAAGAATACCACGAAAGCAAGAAAAAGAAGTACGCTATTAACTATTAACGTACCTGTCTCTTCCGAAACGAATGAGTACACACTCTCATATGACACTACCATCGAATCCTCTTAGTCT
+
>><>?BAACCCBCBCBBBDDBBBAA?BBCABBBCBA>B?A@AAA@@<@A>@=@A::8??@2A?BCC@@?A?>??5>:;:999$9>8>.555&5@<9>AABCDCD@@@=@@<@BC:<<CCDCBCJEJCBBBCD@CBBB>AABBCBBB@B?B@A>ACBBCCCC?BBCCCB?BB@BBB=@@CCC>A@>;99999(:@;???BB>>>B=A=C@@@:>:=BECE@AAABBBC@C@BBD>BBB?BBBBBCCCBBBBBCEAA@@BAAAACBC@DDDBA?BD?ABB?AA@=>
@ATNG8:00821:05996
GATGGTAGGCGAGAGTGAGACGCAGTACTCATTCGTTTCGGAAGAGACAGGTACGTTAATAGTTAATAGCGTACTTCTTTTTCTTGCTTTCGTGGTATTCTTGCTAGTTACACTAGCCATCCTTACTGCGCTTCGATTGTGTGCGTACTGCTGCAATATTGTTAACGTGAGTCTTGTAAAGCCTTCTTTTTACGTTTACTCTCGTGTTAAAAATCTGAATTCTTCTAGAGTTCCTGATCTTCTGGGTGCGCTACAGTCTCTCTACCATCCGAATCCTCTTAGTCT
+
>::<8?@B?BBBC;:6=@@BBCEFCCCCDCCC@CDDD>BB@B@CCBBCBB@DCCCC@C>@@;;8;?CC@?@CB==9=>>>>+BB?B@@@:???B?BBC@BB?BABBBC<??BDBBCC>AB>=B<>>>?>8886<<::59@>==>;:::@AA<676-///6//)5288/..55..).7990890818?FCC.>>9;:1::;;=?>?>><>@@A/AA@??<><>E<?@@@@;;7;;>>;;;>;??AA:@????>>>BBB====>>;717//)/:7<<7>>>:>>?B?
@ATNG8:00827:05986
GATGGTAGAGAGACTGTAGCGCACCCAGAAGATCAGGAACTCTAGAAGAATTCAGATTTTTAACACGAGAGTAAACGTAAAAAGAAGGTTTTACAAGACTCACGTTAACAATATTGCAGCAGTACGCACACAATCGAAGCGCAGTAAGGATGGCTAGTGTAACTAGCAAGAATACCACGAAAGCAAGAAAAAGAAGTACGCTATTAACTATTAACGTACCTGTCTCTTCCGAAACGAATGAGTACAGAGAGTACGATATGTCTACCATCGAATCCTCTTAGTCT
+
88:;@AB@CC?@@B;59:;9BABCC>CBC@E@>@00,/7:9:;::<543-3-389<BBBB3B?BA>?????99:,9;==999(996?.55506@BBAAACDCCBB=C?;;7;AA6::BCCCCCCEFDCCC@@<@@@@=@BB@;;::3;4;>>:@ABCC@??>BBBCBB?BB=A@=088<==5=<><99::9(:A>BCCBB>C881817:<<1818?BBC?AA998;B<;8:==.37;6888@@CEDA@@@AAB===CCBBAB=@A<A==>>5:;<;:;5;9:<<
@ATNG8:00832:05971
GATGGTAGTGCGTGAGAGAGAGACCCAGAAGATCAGTAACTCTAGAAGAATTCAGATTTTTAACACGAGAGTAAACGTAAAAAGAAGGTTTTACAAGGCTCACGTTAACAATATTGCAGCAGTACGCACACAATCGAAGCGCAGTAAGGATGGCTAGTGTGACTAGCAAGAATACCACGAAGCAAGAAAAAGAAGTACGCTATTAACTATTAACGTACCTGTCTACTTCCGAAACGAATGAGTAACACACTCTCATATGACACTACCATCGAATCCTCTTAGTCT
+
:::;6988:::::;;@A@?CD??>@466>9<B<@@;9959444988.44.404:=<A>BA0@6:4455999555)5;44444$49.5.555&69>9>8<<666;<7<65516559??>==<<<C@??@@@?@<=454.4/////::6;8//58<5458?845;;;44447939//(//99(/3?8>@?>>,77187;;>=9?<.615:<<<A387=::48//8//.94;2777.655059<>34-3::8788333::==?=:::??(/////)/;5;44.4:444
@ATNG8:00832:06009
GATGGTAGCGCACACATAGATACAGTACTCATTCGTTTCGGAAGAGACAGGTACGTTAATAGTTAATAGCGTACTTCTTTTTCTTGCTTTCGTGGTATTCTTGCTCGTTACACTAGCCATCCTTACTGCGCTTCGATCGTGTGCGTACTGCTGCAATATTGTTAACGTGAGTCTTGTAAAACCTTCTTTTTACGTTTACTCTCGTGTTAAAAATCTGAATTCTTCTAGAGTTCCTGATCTTCTGGTCTACTACACTGTACTCTACCATCGAATCCTCTTAGTCT
+
@<<>9==@A@BBBCCCGCCCCCBBCBBBDDDD@;<:C=CC?C@CD@@ACC@CCCCE>B?BCCC@D@DCCCCCCAA?ACCCC2;<8<BCC=C<;;@CBB@CC?DBBB@A<AAAACCCC;;;C@F@CCCCCCBCACCCCCC;;;BBCCCCCCCCCGG@ECC@BB@C@CABCDBCCC=@@AAA8A?B@DBDDG5CCBCB<BBBBBBBAAA<BA@@0ACBBC@D@CCAHCBCCBB?AGCECCIC?BBA?ABBBCCCCCBBBCCCBBBBB@CCCCCACCACCC?CCEAA
@ATNG8:00833:05981
GATGGTAGCTCACGTACGTCACACGTACTCATTCGTTTCGGAAGAGACAGGTACGTTAATAGTTAATAGCGTACTTCTTTTTCTTGCTTTCGTGGTATTCTTGCTAGTTACACTAGCCATCCTTACTGCGCTTCGATTGTGTGCGTACTGCTGCAATATTGTTAACGTGAGTCTTGTAAAACCTTCTTTTTACGTTTACTCTCGTGTTAAAAATCTGAATTCTTCTAGAGTTCCTGATCTTCTGGGTGTATCAGCGAGTATCTACCATCGAATCCTCTTAGTCT
+
@:<6:>>CBB=@<;;9559594::>;;;;>;;>@AAD>AA@AACCCBC@@<@@;;;5::?>=9.4.48>>?BBBB>AFEDE19:<<333(3<<>7:;;<?A000:;:71=BBBBBBA?BBC?B@B@A<==>>:=BBB7;;>@@?B?>;;;?<<=A7;;>=@A<@=>==AAAA>>;<>>AA2@;@68:BBB/@@8991988//.7//5;<<=<+9//.8284;<7=?=?=>><?=ABB===///@@6:::?;;;>?>>;;;C>>>@=@@>>>=BB;>@@<@@;;;
@ATNG8:00840:06004
GATGGTAGAGTATCAGTATGTGTATCTCCAGAAGATCAGGAACTCTAGAAGAATTCAGATTTTTAACACGAGAGTAAACGTAAAAAGAAGGTTTTACAAGACTCACGTTAACAATATTGCAGCAGTACGCACACAATCGAAGCGCAGTAAGGATGGCTAGTGTAACTAGCAAGAATACCACGAAAGCAGGAAAAAGAAGTACGCTATTAACTATTAACGTACCTGTCTCTTCCGAAACGAATGAGTACACATCGTCGTGTCGTGCTACCATCGAATCCTCTTAGTCT
+
@BC>?CACCCCCABBBBBBDCCCABBCD@CCC@CCCCBB@B@BBDDDBB?BF?B>ABA=>>>>1@ADEDCCCCCBB@9?@9999:*;@;>>A@@2ACC@EAAACBBBC?A?AA>ACC?AA??DDDD@@@CCCCCC?CBBC?BBBBBBBC>B?B??<?CCCBACA?AAABBA>BB?BBB;=<?>>6?899?CCCC2CC?CA@=@@AAA7:8:?AA3858@CCC@CCBBBCC>?>?CC=C@@=@BBBBCCBBCD@A@CBCCB@@ABBBBC?AAAAC?AA?ABB@CBAAA
@ATNG8:00843:05963
GATGGTAGCATCATGCATATCTCACCAGAAGATCAGGAACTCTAGAAGAATTCAGATTTTTAACACGAGAGTAAACGTAAAAAGAAGGTTTTACAAGACTCACGTTAACAATATTGCAGCAGTACGCACACAATCGAAGCGCAGTAAGGATGGCTAGTGTAACTAGCAAGAATACCACGAAAGCAAGAAAAAGAAGTACGCTATTAACTATTAACGTACCTGTCTCTTCCGAAACGAATGAGTACAGAGAGTACGATATGTCTACCATCGAATCCTCTTAGTCT
+
A@BC@CBBBBBBBBBBHBCCDDDBB>BDF@CCBC9::;?BBCBB@@>?C?B@BBBBBBBB2A>ACAAACCB::9,9><;;;:$:<<<>AAA9BDCADCCBBBCCC=@<996:AA?BBCCCBBCDCCCCDCBB>BCCC?BBBCBBBB?B?BAA?ACCDDCAA?BBB?@@?CC@BBB?BBBEF>AAA?@@AAB2BC@BBBBBCBBB?><>AAA7;7;@BBB>AA;;;CC?B?AAA=ABA?BBBAABBCDCCAAACAABBBBBAAABB>A>@>>:<<6<<<6<@877
@ATNG8:00844:06001
GATGGTAGCGCACACATAGATACAGTACTCATTCGTTTCGGAAGAGACAGGTACGTTAATAGTTAATAGCGTACTTCTTTTTCTTGCTTTCGTGGTATTCTTGCTAGTTACACTAGCCATCCTTCTGCGCTTCGATTGTGTGCGTACTGCTGCAATATTGTTAACGTGAGTCTTGTAAAACCTTCTTTTTACGTTTACTCTCGTGTTAAAAATCTGAATTCTTCTAGAGTTCCTGATCTTCTGGCTCTCGTAGACAGATACTACCATCGAATCCTCTTAGTCT
+
CCD??CBABBCECBBBBECCCBBBCB@BBBDB?@A@D=BB@D@BBBECCA?@>=00+/39:<DFD@CDFFD:;0A<AA@>>,/0+/::@5BBBB>BBC?DI:<;BBCDACBCCCCCFACBB@B@BBBBBBB?BBBD@DBBBBCCBCBBABBCCC@CBB?CC@C@BBCCCBCCE@D;;;;.;>C=<<<<<*;BBAB;AABCCDEA@@5;;;;*;>?@@6;6;B?BCCBBBC@B?BEDDDD?AACAAAAA@BBBBBBBBBBEEBBB@CBBCC?AA?AAA=ACAAB
@ATNG8:00849:05978
GATGGTAGTGTGTCTCTGAGAGTAGTACTCATTCGTTTCGGAAGAGACAGGTACGTTAATAGTTAATAGCGTACTTCTTTTTCTTGCTTTCGTGGTATTCTTGCTAGTTACACTAGCCATCCTTACTGCGCTTCGATTGTGTGCGTACTGCTGCAATATTGTTAACGTGAGTCTTGTAAAACCTTCTTTTTACGTTTACTCTCGTGTTAAAAATCTGAATTCTTCTAGAGTTCCTGATCTTCTGGATAGCGACGCGATATACTACCATCGAATCCTCTTAGTCT
+
:<<=@BCCCBBCCBBBBCCCEFECBCCCBBBD?CBBB<BC?C?CABBCCC@CCCCC?C?CCCC@B=BDEDDDFFE?@@@@@0BB?BABB=BABD@CCC?CB;::ACCHBCCCCCCCC@BCE@B?CDDCCB@D@CCCD?BAAADCBBBCCBBBBBCACAA?AB?B@BBCBCBCCC@CBBBB<BAD@BBDDD3CCBCB>CDDDDDHBBB>@A@@2BABCC@C@BB?BDCCCCC@D=BCCCBB@BBC@CCCCCCCCBBBDDCDBCBBB@CCCAB>BD?BBB>BCAAA
@ATNG8:00852:06002
GATGGTAGGCACTGCGCACACATCCCAGAAGATCAGGAACTCTAGAAGAATTCAGATTTTTAACACGAGAGTAAACGTAAAAAGAAGGTTTTACAAGACTCACGTTAACAATATTGCAGCAGTACGCACGCAATCGAAGCGCAGTAAGGATGGCTAGTGTAACTAGCAAGAATACCACGAAAGCAAGAAAAAGAAGTACGCTATTAACTATTACGTACCTGTCTCTTCCGAAACGAATGAGTACACACTCTCATATGACACTACCATCGAATCCTCTTAGTCT
+
95<>8<<C?BBBBBBBBBBCCCCCF?FCC=A@DC;;;;ACCDCDBC?BA=A=@@A@?@@@,@=AABDCDCCBCA<A@AA@@@0@A=@5;::&9@<=@CCCCCBAA>@@BA?B@@<@@@@BBDAA@BCCEAABADBBB?BAABCCAA=A@B@@>@BAABBAA>AAFCBB?BB?B?><?C??@:=<<8<<==>,<@<@AAB:95=A5;7:@??:>>@BBB@CC@??BB>A>AGE?BAB?BBCBB?@?BBAABB??@A@CCCBAABD@BBBBB?BB?BBB?BB@??
@ATNG8:00853:05971
GATGGTAGCACGAGTCACTCATATCCAGAAGATCAGGAACTCTAGAAGAATTCAGATTTTTAACACGAGAGTAAACGTAAAAAGAAGGTTTTACAAGACTCACGTTAACAATATTGCAGCAGTACGCACACAATCGAAGCGCAGTAAGGATGGCTAGTGTAACTAGCAAGAATACCACGAAAGCAAGAAAAAGAAGTACGCTATTAACTATTAACGTACCTGTCTCTTCCGAAACGAATGAGTACCTCTCAGACGCTCGTCCTACCATCGAATCCTCTTAGTCT
+
@>@=?CCBBCBB=DDCBBBDCCDAA?@CC@CCCC998;>BCDDCCB@CC?B@BBA?@@@@0@@BBBCCCCC:99-8?;;;;;*;B>B5;;;6;CC@CCGCCBCBB@B@BB?ACC@DBAADDCECCCCCCCBB?BB@@>@BBBDCAA>CADCC>BBBCCCCC?CAAAAC?CC@CBB<??BBB=AAA?BDCCC2CC?B?>>BB?=>9<:=>AA7;7;ACBB>AAAAABB?B?BBC>BCB?BBBBBBB@CBBAAABCBCB???B<@AA====??;?@;;;;<??>>>
@ATNG8:00855:05988
GATGGTAGGCGAGAGTGAGACGCAGTACTCATTCGTTTCGGAAGAGACAGGTACGTTAATAGTTAATAGCGTACTTCTCTTTCTTGCTTTCGTGGTATTCTTGCTAGTTACACTAGCCATCCTTACTGCGCTTCGATTGTGTGCGTACTGCTGCAATATTGTTAACGTGAGTCTTGTAAAACCTTCTTTTTACGTTTACTCTCGTGTTAAAAATCTGAATTCTTCTAGAGTTCCTGATCTTCTGGATACACTCATGTGCACCTACCATCGAATCCTCTTAGTCT
+
@CC>@CAA<A@@@996==BC;69>C@CCCCCC@CCCD>CC@C@CDAABCC@CCCBB?B@BBCA@D@DDD@@?===9B<AA?6BC?BBBA<ABBB?BDD?CC?AABBBB=@@CCCCA@>BCC?C@CCA>>>@@=????<??A>>>>>BC@>>;;;@=>===CD=A<B>>>???BC<AAABB3@;@<@;===,;;888*//9777;???=BBBA/????B<B=AA<@@@B>>>;?:==@A@@<@@@<>>A@@>>>:::AAA><9>AA;>;;;B:>><>>=<A:::=
@ATNG8:00855:05994
GATGGTAGAGAGAGCTCTCTCATCGTACTCATTCGTTTCGGAAGAGACAGGTACGTTATTAGTTAATGGCGTACTTCTTTTTCTTGCTTTCGTGGTATTCTTGCTAGTTACACTAGCCATCCTTACTGCGCTTCGATTGTGTGCGTACTGCTGCAATATTGTTAACGTGAGTCTTGTAAAACCTTCTTTTTACGTTTACTCTCGTGTTAAAAATCTGAATTCTTCTAGAGTTCCTGATCTTCTGGTGAGATATGCGTGATGCTACCATCGAATCCTCTTAGTCT
+
BA@@>ABBBCBAABB;;:BBBACBBBBBBCAA?AHEF?DC?B@BCCGCCC?BBCCB@BB?CCC@C@CE9;C?BBA??>><<'=828?@@4ABBB?B@?:9739:A?@A?BBBCBBBB?BBC?C?BB???BBA@BBBA>A@@>@@@@@BA==:?AA;=>>=?A<><>>BAA@@@>8<7777,89=:::::9(75<>?0@=>>@B><<:07888(5883>6C:>?<>ABB@AA?B?ABCBBB<>?B;???>?DB?:;===@;;;?@A=>>>>@:>A=A??;?CC??
@ATNG8:00857:05988
GATGGTAGAGTATCATGTGTATCTCCAGAAGATCAGGAACTCTAGAAGAATTCAGATTTTTAACACGAGAGTAAACGTAAAAAGAAGGTTTTACAAGACTCACGTTAACAATATTGCAGCAGTACGCACACAATCGAAGCGCAGTAAGGATGGCTAGTGTAACTAGCAAGAATACCACGAAAGCAAGAAAAAGAAGTACGCTATTAACTATTAACGTACCTGTCTCTTCCGAAACGAATGAGTACGTGTGACGTACGTGAGCTACCATCGAATCCTCTTAGTCT
+
@BBBACDBBBBCCCBBCCGGCCCCC?BBB<AABBCC?B?BBDDCCC?BB?C?ACC;;:;:*;;ABCCCCBB;:;0;A;;;;;*;B>B@CCC9CCC@DBBBCCBBB?B?AA?ABB@CDBBBBCCDCCCDCCAA<@BCC@CBBBBBBD?CAC9999CCCDDCC@CCCB@@<@B@CCC<?<BFC:A>=877787.7A=@BBBCBBBC?B?BAA=<?<?@CCFACBBBBEE@C?BBC=BBC?BCBACBBBAAAABCBBBBBBCBBBBBD@CAAAB;??9999:?@AAB
@ATNG8:00861:05971
GATGGTAGTACATGATAGACGACACCAGAAGATCAGGAACTCTAGAAGAATTCAGATTTTTAACACGAGAGTAAACGTAAAAAGATGGTTTTACAAGACTCACGTTAACAATATTGCAGCAGTACGCACACAATCGAAGCGCAGTAAGGATGGCTAGTGTAACTAGCAAGAATACCACGAAAGCAAGAAAAAGAAGTACGCTATTAACTATTAACGTACCTGTCTCTTCCGAAACGAATGAGTACTGCGTCTCACTCTCGCCTACCATCGAATCCTCTTAGTCT
+
@@A?@BBBBBBBBCCFBBBC9;:BB?BCDACCCCCC@CACDDCCBB?BB?B?BCCBBBBB5B@CCCCCFCDBBB>BB@@@@@0@A?@4;:;6;CCABAABCBBBB@C@BB?BCC@CBBBBBBBCAAACCCBB?BEAA>BCB@BC?@=A@CCC@CCCCCCCD@BBABCC@BB?BAA=??AA?8?::3:?@@A2ACAC???BBBBB?B?CBCC?B?BBCCC?BBCCBDD?B?BCC>CCC?BABBCCCCBBBCCCBBBBDCCCC@CCC@CCCCC?BB?BBB?BCBAA
@ATNG8:00862:06006
GATGGTAGCTCTGCTCTGACTCTCGTACTCATTCGTTTCGGAAGAGACAGGTACGTTAATAGTTAATAGCGTACTTCTTTTTCTTGCTTTCGTGGTATTCTTGCTAGTTACACTAGCCATCCTTACTGCGCTTCGATTGTGTGCGTACTGCTGCAATATTGTTAACGTGAGTCTTGTAAAACCTTCTTTTTACGTTTACTCTCGTGTTAAAAATCTGAATTCTTCTAGAGTTCCTGATCTTCTGGTGTCTGATCTGTATCACTACCATCGAATCCTCTTAGTTT
+
ACCE?BCCBCCCCCCBBCCCDDDBBBBCCCBC?BCCC>BB@B@BBBBCCD@@CCCC@C@BBCD@E?CCCDCCCBB?CCDDD3CC?B?@@=?BBB>BBB>BD:;;BCBD@CBBBCBBF>BBD?B@BCBBBBBB?CCDC=BBBCCDBBACCCCB@@@@CBB?BC@C?BBBCDDCCC@C;;;;6;>B=<;;;;*;CCCC>CCCCCCDDDE<@@@@0?@AAA?A?BC@BEDCBA@>A@DCCBCD@BBC@CCBBBBCCCCCCCDBBBBCC@CBBAA=AA?BBB@DBBB>
@ATNG8:00863:05965
GATGGTAGCGCATACATAGATACAGTACTCATTCGTTTCGGAAGAGACAGGTACGTTAATAGTTAATAGCGTACTTCTTTTTCTTGCTTTCGTGGTATTCTTGCTAGTTACACTAGCCATCCTTACTGCGCTTCGATTGTGTGCGTACTGCTGCAATATTGTTAACGTGAGTCTTGTAAAACCTTCTTTTTACGTTTACTCTCGTGTTAAAAATCTGAATTCTTCTAGAGTTCCTGATCTTCTGGTCTACTACACTGTACTCTACCATCGAATCCTCTTAGTCT
+
8:<=@CCCBBCCABBBFDCCCCCCCCBBBCCC@BBCC=CC?C?BCCCDCC@CBBBD@C?BBBB?B?CCBCCCCCC?BBCCC5BB@CBBB<BBBD?BCD@CC<ABCEBB@CCBBBBBC@CCC@C@DFCECCCC@CCBB?CCGGCCAABCCCCBA@D?BBC@CC?C?BBBBBDDCC@CBBBB;B?B@CCDCE2AB::;/;BBBBBCCCC@CEFI5EAAAC@CADC@CCCCBBB?B@DDDCCC@BBB?BCCBCCCCBBBCCCCCCCBB?B@@@B=AB@?@?=A@@AA
@ATNG8:00863:05984
GATGGTAGATACTCGCTGATACACCCAGAAGATCAGGAACTCTAGAAGAATTCAGATTTTTAACACGAGAGTAAACGTAAAAAGAAGGTTTTACAAGACTCACGTTAACAATATTGCAGCAGTACGCACACAATCGAAGCGCAGTAAGGATGGCTAGTGTAACTAGCAAGAATACCACGAAAGCAAGAAAAAAGAAGTACGCTATCAACTATTAAACGTACCTGTCTCTTCCGAAACGAATGAGTACTATAGACTATCTGAGACTACCATCGAATCCTCTTAGTCT
+
88:<>@:;6:;::;;;<<;B699AD4565155:944.4.4<8995<7??>A>@A@AAAC@/@:?><87399333(7894444$4;7:2977+7//)/<977==55.4744.9@A:??AABB@CCDCCB@>>>7>@AB?BAA@@?@?=B?A;;7;BBABBCB@AABAAA?@;7;@>*//::=3667/779999%998384B==:A:@;=7;5:/72(2;<<=;>?>>>>>:=:===6=?B<@>>>;;;A?;;:@??<<AA@@?AAB?@=@777B@DF??@??BBBBB
@ATNG8:00814:06018
GATGGTAGCGCATATCAGCGCAGCCCAGAAGATCAGGAACTCTAGAAGAATTCAGATTTTTAACACGAGAGTAAACGTAAAAAGAAGGTTTTACAAGACTCACGTTAACAATATTGCAGCAGTACGCACACAATCGAAGCGCAGTAAGGATGGCTAGTGTAACTAGCAAGAATACCACGAAAGCAAGAAAAAAGAAGTACGCTATTAACTATTAACGTACCTGTCTCTTCCGAAACGAATGAGTACGATGAGAGAGCTCTCTCTACCATCGAATCCTCTTAGTCT
+
CCBC?B;9;BBB@AABBBBBCCCCC>CCD@BCCCCC@C@BCCDCCC?CC?C@CBCDCCCC5B@BCCCGBBBCCG>CB::::;*:C>C=AAA:BBC@DAAABADCC?C@BB?BCC=@@CCCCCD@AACBBBCC@ECCC?BBDDCCCC?C@CBB?BCCDCCCC@CCBBCC?CC@BAB=??A??8?<<9998888%9?;A@ABBBAAC;><=?AC<A>ACB@@=@ABAABC<@<@@@8@@@=@BBBCCCBBBAAABBCCBBA>>=?@BB@DAA<>;@A=@>>;>D:;;
@ATNG8:00817:06012
GATGGTAGTATAGAGCTCTACATAGTACTCATTCGTTTCGGAAGAGACAGGTACGTTAAAGTTAATAGCGTACTTCTTTTTCTTGCTTTCGTGGTATTCTTGCTAGTTACACTAGCCATCCTTACTGCGCTTCGATTGTGTGCGTACTGCTGCAATATTGTTAACGTGAGTCTTGTAAAACCTTCTTTTTACGTTTACTCTCGTGTTAAAAATCTGAATTCTTCTAGAGTTCCTGATCTTCTGGATTCACTCATGTGCACCTACCATCGAATCCTCTTAGTCT
+
88:<8@@AB@AACBA@A=566;;<>A@?B?@?;@ABB;;;4929>??@A???@@?@9::3:;:>-0//:;:<<A=@@CCC5<<9=56606:;>:=B=<AB8:;?BBC?CBCBBCCC?BAA7:7:ABCCBBB@BBBC?CAAABBBB@??BBA@A@=AAA?BC@CABBBAA>DDD=@@@@@2@;A8;;:::*;;=<A0:78777;=AA;;===,=///7383==;>>=>A@A=@=@@>>>A578@;?>;>@>>?A<;;A@@=7===9=//-;4772-//69:==<
@ATNG8:00818:06047
GATGGTAGACACGTGTGCTCTCTCGTACTCATTCGTTTCGGAAGAGACAGGTACGTTAATAGTTAATAGCGTACTTCTTTTTCTTGCTTTCGTGGTATTCTTGCTAGTTACACTAGCCATCCTTACTGCGCTTCGATTGTGTGCGTACTGCTGCAATATTGTTAACGTGAGTCTTGTAAAACCTTTCTTTTTACGTTTTACTCTCGTGTTAAAAATCTGAATTCTTCTAGAGTTCCTGATCTTCTGGACAGAGTGTGCAGATACTACCATCGAATCCTCTTAGTCT
+
<<A?@CCDDDD;;6@;;;BDAAABCABACCCD?CEDD?DD@C@CBBBBBB@CCCCC;@=@AAB?C@CBBCAA;=B9BBCDC3BC?BBBB>BDDB@BBA>@A;@899@@9???>DEBB?B?A=B<AA==;;;B=>>?>:==>===?@???@AAA>>:6777//)/7;:?A@>>>B7;;BAA/@188*9>===*99////)////8;=?>?:>>=>.:566>9?:>>;>??=;;;<?;??>>>E8;;?<@@>>>@A@A@@@;;;@@AAB<@@@@@<@@<??>6::B??
@ATNG8:00824:06024
GATGGTAGGCGTGTGAGAGTCTGCCCAGAAGATCAGGAACTCTAGAAGAATTCAGATTTTTAACACGAGAGTAAACGTAAAAAGAAGGTTTTACAAGACTCACGTTAACAATATTGCAGCAGTACGCACACAATCGAAGCGCAGTAAGGATGGCTAGTGTAACTAGCAAGAATACCACGAAAGCAAGAAAAAGAAGTACGCTATTAACTATTAACGTACCTGTCTCTTCCGAAACGAATGAGTACGAGAGTCAGAGCAGAGCTACCATCGAATCCTCTTAGTCT
+
78:<6<;A;BBCCCCBBBCCCBBBD=CBD@BBCCBB>B@BCBDBBB>BC?C@BB@@@BBB2B@BBBBCCCBBBB=BBBBBBB3AA;B2:::*9??:@AAABAAAB<>;?A>A<=:=>>>AAA@@>>>@:;:>;>@AA<?>>>AA>><>=A>A>ABCDCCCC?CCCCAA?BC@ABB799@AD2::?>ACCDD3AA>BB@@AA=::)/*/:::9A;<:///6;>;<>=>=@;>>>1;9939=?<>>>@AA@AABBBBAAEBDAA??B=A;??B@CC?AAA@BBAAA
@ATNG8:00825:06017
GATGGTAGATACTCGCTGATACACCCAGAAGATCAGGAACTCTAGAAGAATTCAGATTTTTAACACGAGAGTAAACGTAAAAAGAAGGTTTTACAAGACTCACGTTAACAATATTGCAGCAGTACGCACACAATCGAAGCGCAGTAAGGATGGCTAGTGTAACTAGCAAGAATACCACGAAAGCAAGAAAAAGAAGTACGCTATTAACTATTAACGTACCTGTCTCTTCCGAAACGAATGAGTACTGTATCTATGTGTGCGCTACCATCGAATCCTCTTAGTCT
+
AABD@@A@CCCCDBBBCCCCCCBDD>DBB?BDDECB@B?BBCCCCB?BDAC?CCAAACCC3B?BCAAAAABCBB>BB@@@@@0?A=B?BBB<BCJDDBBBCCCCC?C@CC?CCC?BBDCDDDCCBBCCCDCC?BBBC?DCBBAA??<@?AAC@CCCCCCCC?BBCCCC>@A@BBB>??BBB=???=@@@@@2@C?CAA@BB??>=A;AABB:=:>ACAA?ABBAAAA>B?BBC>CCB?BBCCCBBAAACBBBAAABBCBBBBBAA<BBBAA<;;7887=DB???
@ATNG8:00829:06037
GATGGTAGTATCTGCACACTCTGTCCAGAAGATCAGGAACTCTAGAAGAATTCAGATTTTTAACACGAGAGTAAACGTAAAAAGAAGGTTTTACAAGACTCACGTTAACAATATTGCAGCAGTACGCACACAATCGAAGCGCAGTAAGGATGGCTAGTGTAACTAGCAAGAATACCACGAAAGCAAGAAAAAAGAAGTACGCTATTAACTATTAACGTACCTGTCTCTTCCGAAACGAATGAGTACTATAGACTATCTGAGACTACCATCGAATCCTCTTAGTCT
+
/;;;@???BA@A@@@@@ADCBBB;;6;AA<ABCCAA?@?CA@@@@B?BF@D@CB=:9::9)99>?ABCAA?9:9,9>;;999$9;8<.555&5<<;@BBBBBCEB?B@CE@CBB?BB@A@CDGDDCCBBCCEADCCC@BAAACB@@=A?BAB>BCCCCCBC@BBABBB?BB?99:?BBBED>CA@;::::9:%:A9=?>@CCB@@<@;@@@B8;7;?B@@=@A@??DC?A?AAA;AAA=AAAAABBBBBBBBABBCDDCBBBCCCC?BABCC@BB?BBB?ABBBB
@ATNG8:00830:06034
GATGGTAGCACGACACGACGATGTGTACTCATTCGTTTCGGAAGAGACAGGTACGTTAATAGTTAATAGCGTACTTCTTTTTCTTGCTTTCGTGGTATTCTTGCTAGTTACACTAGCCATCCTTACTGCGCTTCGATTGTGTGCGTACTGCTGCAATATTGTTAACGTGAGTCTTGTAAAACCTTCTTTTTACGTTTACTCTCGTGTTAAAAATCTGAATTCTTCTAGAGTTCCTGATCTTCTGGTATGACTAGTGTACTACTACCATCGAATCCTCTTAGTCT
+
9AA>@CCCCCC;66FD@AB0//<?BCCCCC99;:DDF>CC?A@BECCCBD?CCCCC?A?AC@A>A?BAAABBCDD@BBBBA2@?<=899)8B@@?BBC?A@>@ABBBB?BDCA@BBB=B@B@D@B?@@>>>B=A???:>>>>>EC=>==>=?A@@:>>>=BB=A<BB===@BBE7;;@AA6A=B=AAAAA/@@<>=6966///::9<:???@.=888>9>5<<8<A@@@@A<@<@@>>>?;>>B;>?>???BA>==@???CAA@@688?>>5;;5;;;5;====
@ATNG8:00830:06036
GATGGTAGTGTCATATGAGAGTGTGTACTCATTCGTTTCGGAAGAGACAGGTACGTTAATAGTTAATAGCGTACTTCTTTTTCTTTGCTTTCGTGGTATCTTCTAGTTACACTAGCCATCCTTACTGCGCTTCGATTGTGTGCGTACTGCTGCAATATTGTTAACGTGAGTCTTGTAAAAACCTTCTTTTTACGTTTACTCTCGTGTTAAAAATCTGAATCCTTCTAGAGTTCCTGATCTTCTGGGATGTGTGCGCAGTGCCTACCATCGAATCCTCTTAGTCT
+
::8:=@@@@@@?@CDCCCCCCCBBBCAA<@00*0<=<8?A<A<CDC@AAC>BA?;9459?@;<:>:B;>A>00/:,//=;;(///)4455)4;995;;:69>AACCC@DBBAAA@@<@AA5;5;@<;<=>>9=@>?8A@@;;9AAA@A@@@???;;:99>=6<7<@@<@<<<<9===@@@+@:B455==='94@?A49995>9595949>>>(99995.5<8B<90000/:396;;===?;?>??><669;9>@695666=@BBBACBBAA?;;4:>=;?@>??
@ATNG8:00834:06014
GATGGTAGAGAGACTGTAGCGCACCCAGAAGATCAGGAACTCTAGAAGAATTCAGATTTTTAACACGAGAGTAAACGTAAAAAGAAGGTTTTACAAGACTCACGTTAACAATATTGCAGCAGTACGCACACAATCGAAGCGCAGTAAGGATGGCTAGTGTAACTAGCAAGAATACCACGAAAGCAAGAAAAAGAAGTACGCTATTAACTATTAACGTACCTGTCTCTTCCGAAACGAATGAGTACTATGTAGAGCTCTATACTACCATCGAATCCTCTTAGTCT
+
BA@?>@CDBBBCCBBBCBBCCCCCB=CCC@CCCDBB@A@BBBDDCC?AC?C?CAAAAAAC2CABBAAACCBBBB>BBBDCCC5DE@C=@@A9BCJAECBBBBBCC?C?BB?BCD?BBBBCCCBCBBCDCBBB?BBBB>CCCCBA@A<B?BBB@BCBBBBBC?CAABBC@AA=AAA<??CCC=B??<>BCCC3DD?B?>?CC@@><A;??@@:=:=AA@@>@ABBCCC?C?CCC>CAA>ACCCBAAACDBBAABB???????===@=???@@==<87666=B999
@ATNG8:00838:06045
GATGGTAGGCACTGCGCACACATCCCAGAAGATCAGGAACTCTAGAAGAATTCAGATTTTTAACACGAGAGTAAACTGTTAAAAAGAATGGTTTTACAAGACTCACGTTTAACAATATTGCAGCAGTACGCACACTATCGAGGCGCAGTAAGGATGGCTAGTGTAACTAGCAAGAATACCACGAAAGCAAGAAAAAAGAAGTTACGCATATTAACTATTAACGTACCTGTCTCTTCCGAAACGAATGAGTACGTGTGACGTACGTGAGCTACCATCGAATCCTCTTAGTCT
+
<>>A@CCC@B===CBEBCCCCAAAC:A;:.499>?@AC@>@<;;;=9==;?9=B??:???,@9994>@@@<::;30000*0888'/4056:>??2>;;+/////98666(/)/649//+/;;;<?::<<555;;<<@ABC<;:;DCCCCC@C@CBB?BABBCABB@CBBFBB?BA9;;@+0//99/8771788889$88333,369///68081<;;8(/)///9943333338493///(/88(//3..22222669555:8:;;999<;;7;BBBB@BB????<?A??>
@ATNG8:00840:06022
GATGGTAGATATATGCACGCTCTACCAGAAGATCAGGAACTCTAGAAGAATTCAGATTTTTAACACGAGAGTAAACGTAAAAAGAAGGTTTTACAAGACTCACGTTAACAATATTGCAGCAGTACGCACACAATCGAAGCGCAGTAAGGATGGCTAGTGTAACTAGCAAGAATACCACGAAAGCAAGAAAAAAGAAGTACGCTATTAACTATTAACGTACCTGTCTCTTCCGAAACGAATGAGTACACACTCTCATATGACACTACCATCGAATCCTCTTAGTCT
+
DDDG?BAABBBDDDDDCCFBCDCCC@CCC@BCBBBB?B@BBBACCA@CC?D?BBAABBDB3B>AACBBAAA999+9=??AB@1AC=<0544&9@@4:;BCCCC;;:;?BDACCCACCBABBBBCCCCCCCCC@DCBB?BBDBBBAC?C@CCC@CCBCCABA@CBBBBB?BC?:9:?BA?>>8?==9=?@@@A(>?=?0/0??CCC?A:=;BF:>:=>A;;:;ABCBBB@B?BBC=BBC?BBBCBBBBBBBAAACCCDCC@@ACCCC?CBBBB?BA?AAA?BCBBB
@ATNG8:00841:06052
GATGGTAGATATATGCACGCTCTACCAGAAGATCAGGAACTCTAGAAGAATTCAGATTTTTAACACGAGAGTAAACGTAAAAAGAAGGTTTTACAAGACTCACGTTAACAATATTGCAGCAGTACACACACAATCGAAGCGCAGTAAGGATGGCTAGTGTAACTAGCAAGAAATACCACGAAAGCAAGAAAAAAGAAGTACGCTATTAACTATTTAACGTACCTGTCTCTTCCGAAACGATGAGTACTATAGACTATCTGAGACTACCATCGAATCCTCTTAGTCTA
+
:;:<8<<<==<<;;;;=;666>B@@=@;:499;@>@;@<AAABB;;6:A9=;??@?=?<B+?<?@>AA@99:::,9<=@>>>+>=39.444&555.5999<@:5:45.548>??9;>><==>?@CCAAB@@@<A;:;?BB;:;C?>:?>9:55;=;=@B9989CCCAB<737(333-3;;<=5:88588??==%==6=<<==;;73/3,33333(2+22@AB=A=><;;<9<9<==7::>=8:?CBBCBBB@B777::;84455:986;///;5885:33,777733
@ATNG8:00842:06014
GATGGTAGAGTACAGTGTAGTAGACCAGAAGATCAGGAACTCTAGAAGAATTCAGATTTTTAACACGAGAGTAAACGTAAAAAGAAGGTTTTACAAGACTCACGTTAACAATATTGCAGCAGTACGCACACAATCGAAGCGCAGTAAGGATGGCTAGTGTAACTAGCAAGAATACCACGAAAGCAAGAAAAGGAAGTACGCTATTAACTATTAACGTACCTGTCTCTTCCGAAACGAATGAGTACTGTATCTATGTGTGCGCTACCATCGAATCCTCTTAGTCT
+
DDBB?ACCCCCDCCBBBBCCDECCC?BCCACCCDBB@B?@@CBBBB?BG?B@BAA79879.8;?ACACCBC98757BBDEDD3CC@C>BBB<CBFBDCBBBBCDD@D?BB@BBB?BBBDDCCCCCCCCCCCC?CCBB?BBDCAA@B?C@C@A?ABBDDCAA=AAAACA??C?CCC=@?BBA;@@@;:9992:?B?CBBBCCBAA:>;>AAA<@<??BCC?BBBAACB>A>ACA=D9979DBBBBCBBBBBBC@AADBBBBC@@?@<AAAAA===:>@@;AB???
@ATNG8:00847:06038
GATGGTAGGAGACACGTCGCACACGTACTCATTCGTTCGGAAGAGACAGGTACGTTAATAGTTAATAGCGTACTTACTTTTCTTAGCTTTTCGTGGTATTCTTGCTAGTTACACTAGCCTATCCTTACTGCGCTTCGATTGTGTGCGTACTGCTGCAATATTGTTAACGTGAGTCTTGTAAAACCTTCTTTTTACGTTTACTCTCGTGTTAAAAATCTGAATTCTTCTAGAGTTCCTGATCTTCTGGTGTCTGATCTGTATCACTACCATCGAATCCTCTTAGTCT
+
77896=;@<BLA@@EC<;:@@@;;44559955.---(--(-(-5-/555.5=0/0;@-00998;<@@@?;;;6=*/////&/6(/33333&3:3318=:6;@,00:>>?8?=BB@@AA000>@=A==@B858;?;?===388A>======>>>888>:==?=AC3818==<<<886178:;;.<;@=@@@@@/@988G:@;<;====?><@A@@/@888B=B<AA<A>>>=>><A==>>>==;?>>;>A===>???@?@@A;<;??C=>>>;;6;?=???=BBA::
@ATNG8:00848:06028
GATGGTAGCAGACGTGACAGAGCGCCAGAAGATCAGGAACTCTAGAAGAATTCAGATTTTTAACACGAGAGTAAACGTAAATAGAAGGTTTTACAAGACTCACGTTAACAATATTGCAGCAGTACGCACACAATCGAAGCGCAGTAAGGATGGCTAGTGTAACTAGCAAGAATACCACGAAAGCAAGAAAAAAGAAGTACGCTATTAACTATTAACGTACCTGTCTCTTCCGAAAACGAATGAGTACTGCGTCTCACTCTCGCCTACCATCGAATCCTCTTAGTCT
+
:==>@BBBCCDECB=BBCBBBKFCC?CCCBAAADBB?A@DCCBBCC?9979?BCBBDDGG2A>AA@@ABBA@@A<AABBF>@@@B@B@CGF9BCC@BAA@B>>00+/)/:49/515;;===B>CGGFD;;;C@B;;;?ABAA???C<A=@@@<@AA@@>>?;?ABAAA@AA>ABC?BBBAA9@993::9999%9><?A@A@8=;867:<9=><><AA@@@>BBBBBBB:@:;;;;.;:939::AAAABAAABBBBBABBC@AA?BBD@BAABD@AA>ACB?@@988
@ATNG8:00862:06032
GATGGTAGTGTCATATGAGAGTGTGTACTCATTCGTTTCGGAAGAGACAGGTACGTTAATAGTTAATAGCGTACTTCTTTTTCTTGCTTTCGTGGTATTCTTGCTAGTTACACTAGCCATCCTTACTGCGCTTCGATTGTGTGCGTACTGCTGCAATATTGTTAACGTGAGTCTTGTAAAACCTTCTTTTTACGTTTACTCTCGTGTTAAAAATCTGAATTCTTCTAGAGTTCCTGATCTTCTGGATAGCGACGCTATATACTACCATCGAATCCTCTTAGTCT
+
::4569>>DCCCABBDHBCBCCCCCBA@@A@?:@>AA<@A<<7?;C>CDFABBCCE@DADDA@?A@CCCHCBBBB=AAAA@0@A?BBCC>ABBB?A@C?CF;;;BCCL@CCDFGCCC@BBCAE@CCCCAAACBCCCC@BBBCCCCCCCCCCCCCC@C@@>@C>A>BAAABBBCD@CCCGC:C=@<;;;;;*;BAA@;ABCCCCBBDC@CCCE5CFDEI@B@BB@BCCABBC?C?BBB@@@>A?@<@;;;CCCBCCCDFCDCCAAA?BBBBB?;;6:A@;@CA;;
@ATNG8:00817:06099
GATGGTAGCATCATGCATATCTCACCAGAAGATCAGGAACTCTAGAAGAATTCAGATTTTTAACACGAGAGTAAACGTAAAAAGAAGGTTTTACAAGACTCACGTTAACAATATTGCAGCAGTACGCACACAATCGAAGCGCAGTAAGGATGGCTAGTGTAACTAGCAAGAATACCACGAAAGCAAGAAAAAGAAGTACGCTATTAACTATTAACGTACCTGTCTCTTCCGAAACGAATGAGTACGATGGAGAGCTCTCTCTACCATCGAATCCTCTTAGTCT
+
:::<=@?ABBBBCAAACCCICDBBB?BAA;>AAB;;7;?BBCBBBC@BA?A?CCA9:987)98?<=EBCAC999+8@:;;<;':97<4555&555.5@<BCCCCD?B@BB?BBB?BBB@@@AABDCCCHCCCADBBA>@@@B@A@C@D@D;;;;DCCCBBB@ABBA@?=?C;@@B4::>==5>@@?BBFDD3AB>BBCBD@?;@<@388?B:=:>?;;;@DCBBBBB?B?BAB=A@A=???AA@AAAAB=??CBBCCBBBBBB?<???>>:?@;;;;<@??@>
@ATNG8:00820:06068
GATGGTAGCACGAGTCACTATATCCAGAAGATCTGGAACTCTAGAAGAATTCAGATTTTTAACACGAGAGTAAACGTAAAAAGAAGGTTTTACAAGACTCACGTTAACAATATTGCAGCAGTACGCACACAATCGAAGCGCAGTAAGGATGGCTAGTGTAACTAGCAAGAATACCACGAAAGCAAGAAAAGAAGTACGCTATTAACTATTAACGTACCTGTCTCTTCCGAAACGAATGAGTACGTGTGCGACGTGTCTCCTACCATCGAATCCTCTTAGTCT
+
44::5;;><;;<<;;;;=<566;;6;@<8<<<=AB?C>@@@@@>@:>;7?:>?;BB?==)4-33377788333(3988999)9:4:6:::.9883///77757639322,.<<+./97//.899555588858...*..667;::594922,2772227949222<<7::6:B<;@@<;;1;52+2222&2=2555;997./-/599>>;A7;;8:77555577;3949;;./--(-,,,,,,688/..9666668753.3..(....73883222,289:5
@ATNG8:00821:06076
GATGGTAGTATATCGCGTCGCTCATCCAGAAGATCAGGAACTCTAGAACGAATTCAGATTTTAAGCACGAGAGTAAACGTAAAAGAAGGTTTTACAAGACTTCACGTTAACAATATTGCAGCAGTACGCACACATCGAAGCGCAGTAAGGATGGCTAGTGTAACTAGCAAGAATACCACGAAGCAAGAAAAAGAAGTACGCTATTAACTATTAACGTACCTGTCTCTTCCGAAACGATGAGTACGTGTGACGTACGTGAGCTACCATCGAATCCTCTTAGTCT
+
7:::7?;@@<9975--------////)5;;;@A>>994:7//-8855(-/9)/)/;<::<<.72/-----:-----(///777+//)45:::+75508---(-8888263//)///4:9:;<<665===<0//0////5=566<==>9=8<55.55544944.44//99)//68996:76906//(/6666)666=====?@@A?B>@A@=:<:==A@@<>B=>9655:3444(488344989;:374=><<55898889333838899:488288828=334
@ATNG8:00824:06083
GATGGTAGAGAGACTGTAGCGCACCCAGAAGATCAGGAACTCTAGAAGAATTCAGATTTTTAACACGAGAGTAAACGTAAAAAGAAGGTTTTACAAGACTCACGTTAACAATATTGCAGCAGTACGCACACAATCGAAGCGCAGTAAGGATGGCTGTGTAACTAGCAAGAATACCACGAAAGCAAGAAAAAGAAGTACGCTATTAACTATTAACGTACCTGTCTCTTCCGAAACGAATGAGTACGATGAGAGAGCTCTCTCTACCATCGAATCCTCTTAGTCT
+
94<=8BBBBCBBCDDCBBBCCGBBB;BB@=AACC:::;>@@BBBCC@CC?CACBBBDCCD2A>BBBBBBBB@@@8@>;;;;;.;D?C?BBB7AAA=AC;<9CBBA?A=A@<@AA@BAACEDCGCBBBBDBBB?AACB?BC;:;CBB?C@JBB?BBACC::9:?@?AA>AB@BBB?CBBAA9@?=9==@@@.??=@BBBB?B??=?;>>>>6;588;AB?BBA@@>>29299>8>994:ABBB?>?@@@@@C@@=>;??A788;;5;===A<;;6;=958;///
@ATNG8:00833:06068
GATGGTAGTACATGATAGACGACACCAGAAGATCAGGAACTCTAGAAGAATTCAGATTTTAACACGAGAGTAAACGTAAAAAGAAGGTTTTACAAGACTCACGTTAACAATATTGCAGCAGTACGCACACAATCGAAGCGCAGTAAGGATGGCTAGTGTAACTAGCAAGAATACCACGAAAGCAAGAAAAAAGAAGTACGCTATTAACTATTAACGTACCTGTCTCTTCCGAAACGAATGAGTACAGAGAGTACGATATGTCTACCATCGAATCCTCTTAGTCT
+
@?;>;<<ABBACBCBBBBCCAC@DB@CBB@BBFC;;8;?C@@@>@@=883:7:<?@@@@3=9=??ABBB@@A@6@C<<;<;';@=@5:99&5<<7<=C?BBGCC@C@BB?BAA:;;BBLEDCCBBACDBBC@AAAB?BBBC;;;B?B?B<;:;BBBCCCCABCCCBC?AA>A@@;@@??<6=>>;999999%9;<<?=?B<@@=,-,-7::).*.:0008@@>@@@@<@@CBB=BBB?:;:???@A????AAADBB::9@@@@AA<?@BEDAFG@::85;==;;
@ATNG8:00833:06076
GATGGTAGTGTGTCTCTGAGAGTAGTACTCATTCGTTTCGGAAGAGACAGGTACGTTAATAGTTAATAGCGTACTTCTTTTTCTTGCTTTCGTGGTATTCTTGCTAGTTACACTAGCCATCCTTACTGCGCTTCGATTGTGTGCGTACTGCTGCAATATTGTTAACGTGAGTCTTGTAAAACCTTCTTTTTACGTTTACTCTCGTGTTAAAAATCTGAATTCTTCTAGAGTTCCTGATCTTCTGGCTCTCGTAGACAGATACTACCATCGAATCCTCTTAGTCT
+
A@ACACCBBBBCCCBBBBCBCCCCCDECCCBB@BCCC>CC?C@CCBBBBB>BEDCC@BACCCD?D?CCCCCCEEEABBBBB1BB?C99979BB@?CBB>BC9;;BDDJ?CCCDCCCC>BBE@C?CCDDDCBB?BBCC?CCCCCCBBBBCCCBAAA@DCC?CB@B@BCCCCCDCC@CCCCC=B@C>;;;;;*;BABB>BCCBCCCCBB?BBBB2BABBC?B@BC@CBDCBBB?B@CCCCCC>BAB?BCCCCCBBCCCCCCCCCBBB?BCCBB@BB?BBB?BBBAA
@ATNG8:00835:06077
GATGGTAGAGAGACTGTAGCGCACCCAGAAGATCAGGAACTCTAGAAGAATTCAGATTTTTAACACGAGAGTAAACGTAAAAAGAAGGTTTTACAAGACTCACGTTAACAATATTGCAGCAGTACGCACACAATCGAAGCGCAGTAAGGATGGCTAGTGTAACTAGCAAGAATACCACGAAAGCAAGAAAAAGAAGTACGCTATTAACTATTAACGTACCTGTCTCTTCCGAAACGAATGAGTACGATGAGAGAGCTCTCTCTACCATCGAATCCTCTTAGTCT
+
AAAC@CCBCBBBAAACCDDCCCCCD>CCC?CDCCBB>A>@ABBDBB?AC@C?CCCBBBBB2B?BBAADBCC>>>;=CCCDGG0DE@D?A@@9ABCAEAAABBCDC@D?BB?BCC?CCCABBCCCCCCCCCCC?CCCD=BBCBBBBB>C@CAA>ADBBBCCA>ABCBCA?BD@>>>;>>>>=8??=:?AAAA3AB?B@@?BC@>><><@@CB:=:>ACBB@BBAAABB?B>ACD>CAA?BCBBBDBBBBBBBBCBB@>>>>;::A@=@@@??<AA>A>>:>A>>>
@ATNG8:00836:06107
GATGGTAGAGTACAGTGTAGTAGACCAGAAGATCAGGAACTCTAGAAGAATTCAGATTTTTAACATCGAGAGTAAACGTAAAAAGAAGGTTTTACAAGACTCACGTTAACAATATTGCAGCAGTACGCACACAATCGAAGCGCAGTAAGGATGGCTAGTGTAACTAGCAAGAATACCACGAAAGCAAGAAAAAGAAGTACGCTATTAACTATTAACGTACCTGTCTCTTCCGAAACGAATGAGTACGAGAGAGCACACGTGTCTACCATCGAATCCTCTTAGTCT
+
<<<=@BCCCCBDCBBBCBBCCCCCCACCDACCCCBB@B@CCCCDBB?BB?B?BBBBBBBB3B?BBABC?999@@@;A9//;;;)//*/3888/8;=6::88889//(/46615586999;DBABBCCCCBBBB?BDCC?BABBCDBB?B?CAA?ACCCCADC?CBBAAB?BB@BCC=AACCC=??>9=>=??.?A>@=>>AAAAA:=:=;;;;><>BCCC@CAAABBB@C?BBD=BBB?BBBBBBBDAAABA@@BCCCAAACCABC<C;;;A=BB=>==9===>@
@ATNG8:00837:06083
GATGGTAGTGTCATATGAGAGTGTGTACTCATTCGTTTCGGAAGAGTCAGGTACGTTAATAGTTAATAGCGTACTTCTTTTTCTTGCTTTCGTGGTATTCTTGCTAGCTACACTAGCCATCCTTACTGCGCTTCGATTGTGTGCGTACTGCTGCAATATTGTTAACGTGAGTCTTGTAAAACCTTCTTTTTACGTTTACTCTCGTGTTAAAAATCTGAATTCTTCTAGAGTTCCTGATCTTCTGGGTCTCTCTCTCACGCACTACCATCGAATCCTCTTAGTCT
+
////)/8:@CCBCCDDECAAACCCCCCGFC::;;CCD>CD?C@=CBBBBC@CCBBB=@=@ABB@C@A@@CDFDCC;:;CCC5BB@BCCD?DBBBACC>>AA-00AACCCCCDEBBBA=A@@<@@CCCCCB;;7;C@@<@ACCCCBBBBBBBDCBB?BBB@CCIIEEC?@ACBAA=?@@@@7@@B?AAAAA0;;;AA=AAAAA;<<;A5;;;;*;B@;999=BC?@AACAAA>B?BBBCBC?BBBA<BEBBBCAACEGB@AACHGEACDBA@;;;5;;;=ABAAA
@ATNG8:00839:06097
GATGGTAGGCGAGAGTGAGACGCAGTACTCATTCGTTTCGGAAGAGACAGGTACGTTAATAGTTAATAGCGTACTTCTTTTTCTTGCTTTCGTGGTATTCTTGCTAGTTACACTAGCCATCCTTACTGCGCTTCGATTGTGTGCGTACTGCTGCAATATTGTTATCGTGAGTCTTGTAAAACCTTCTTTTTACGTTTACTCTCGTGTTAAAAATCTGAATTCTTCTAGAGTTCCTGATCTTCTGGGCAGACTCTCACACGCCTACCATCGAATCCTCTTAGTCT
+
A>?>?BBC@BBBBCCCCCCBBBCCCCCCCCCC=B@@@=@D?C@BBBCBBB?BC@AAAE@CABC@D@CCBBBBBBB?A@@@@1??=BAAB=BBBC?CCC@BB=>=?A884:ABBCCCC?BB@;@;?>>>>@>@<AAA@;AA<<>>>==>A@@??>>:===:>><@@@??CAAAAA;>>@@A5@=?<?@AAA/AAAAD3::??BC===B<AAAA/B::;C=B;??;@@@A?>><>=@@@@@@9=>=>8=:::>>@@AB>>>:516;;58///;6;;69>>=A???@
@ATNG8:00843:06096
GATTAGCTCTGCTCTGACTCTCGTACTCATTCGTTTCGGAAGAGACAGGTACGTTAATAGTTAATAGCGTACTTCTTTTTCTTGCTTTCGTGGTATTCTTGCTAGTTACACTAGCCATCCTTACTGCGCTTCGATTGTGTGCGTACTGCTGCAATATTGTTAACGTGAGTCTTGTAAAACCTTCTTTTTACGTTTACTCTCGTGTTAAAAATCTGAATTCTTCTAGAGTTCCTGATCTTCTGGATACACTCATGTGCACCTACCATCGAATCCTCTTAGTCT
+
AAA9BDBCCCBBCBCBBBBBBDFGCCBB@@>@CCC>CC?C?CCDCBBB@BCCCC@C@CGBB@BBCDCCCCCCC@CCCCC5@@=@BCB=BBCCACCC?CC8;;@BBCABBCCCCCD<<<B?B@CCBCBAAA?AAAB?BBCCCCCCCAAABBBBF@BBA<??:?<@@CBCCCCB=BBAAA7A?C@EFCCC5ICCCF?CCICCCCAA@5;;;;*;AC@@?A@CCAFDBBCDCAC@BBCBCC@@AAFCGEBBBBBB@@@ABAA?@AA>A@@??=@@>@??=?DBBB
@ATNG8:00845:06091
GATGGTAGCTCTGCTCTGACTCTCGTACTCATTCGTTTCGGAAGAGACAGGTACGTTAATAGTTAATAGCGTACTTCTTTTTCTTGCTTTCGTGGTATTCTTGCTAGTTACACTAGCCATCCTTACTGCGCTTCGATTGTGTGCGTACTGCTGCAATATTGTTAACGTGAGTCTTGTAAAACCTTCTTTTTACGTTTACTCTCGTGTTAAAAATCTGAATTCTTCTAGAGTTCCTGATCTTCTGGATATGAGTGACTCGTGCTACCATCGAATCCTCTTAGTCT
+
@;D?DECCCCBBCCDCBBCCCCCCCCCBBB@@=@AAA>CC@C?CCCCCDD=ACECE?B@BDBB@B?BDECCBCCCABBBBB2CB?CBCC>CDAB@BCC@DG>@@@CDM?BCBDBBBC@BBE>@>@CCCCCCC?CCCC@CCCCCBBDCCCCCBBBB?CCC?CC?A?BBCCBBBBB?C;;<;.;>B>;;;;;.;CDGJ<CCCCDDCBBC@DBBB5BBBBB@D@DC@BBBCCCC?B?BCBCCE@BBB@BCCCDCBBCBBAABABAACC@BAABB>@A=::9?BBBBB
@ATNG8:00846:06078
GATGGTAGGACGAGCGTCTGAGAGGTACTCATTCGTTTCGGAAGAGACAGGTACGTTAATAGTTAATAGCGTACTTCTTTTTCTTGCTTTCGTGGTATTCTTGCTAGTTACACTAGCCATCCTTACTGCGCTTCGATTGTGTGCGTACTGCTGCAATATTGTTAACGTGAGTCTTGTAAAACCTTCTTTTTACGTTTACTCTCGTTTTAAAAATCTGAATTCTTCTAGAGTTCCTGATCTTCTGGGTCTACGCTCGTCGCGCTACCATCGAATCCTCTTAGTCT
+
89;<@C??=BAACBBCBBBBCCCE@A@@BB;;9;BBC>CD@D@@@ACCCD@BBBBB?B>AB@@+0-0>>9A695<655555$55.4;==7@?>D?BCB=@B7;;@BCCACCCFCCCC@CDE@C@BBBB@@@C@CCCC?BBBBCCBCBAABBAAAC?BAB?;;:;@CCCCCCCCC@BCDDD;C@C>;;;;:*:BDCC>BBBICCBBBB9BBBB5CDCCD@E@BB>AADDAAA?B?BBCBBB@CCCD?A@@BCCCCCBBBBBBBCCB?CABBC@AA>888?AB@??
@ATNG8:00856:06085
GATGGTAGTGTGTCTCTGAGAGTAGTACTCATTCGTTTCGGAAGAGACAGGTACGTTAATAGTTAATAGCGTACTTCTTTTTCTTGCTTTCGTGGTATTCTTGCTAGTTACACTAGCCATCCTTACTGCGCTTCGATTGTGTGCGTACTGCTGCAATATTGTTAACGTGAGTCTTGTAAAACCTTCTTTTTACGTTTACTCTCGTGTTAAAAATCTGAATTCTTCTAGAGTTCCTGATCTTCTGGTATGACTAGTGTACTACTACCATCGAATCCTCTTAGTCT
+
?:@=?BBBCECCBBCBAABBCCBBBDCCBC::7;AAA=CC?B?BCDCCCC?CDCBC?A=ABAA>B@CCCCCBCBC?A@CCC5GC?BABB;BB@B>BBB>CB>BBCCCC?CCDDA@@C@BBC@C@CCDCCCCC<AABB=BCCBABCBBBBBCBBBC@BAA?BA=A?BBFBBCCCCACDCCD<C?C>;;;;;*;CDDD;;;CCCBBBBA=@@@@,@@AAA=A?BD@DFCCCCC?B?@@@BCC@BCCACCCCBCBCD@@AFCDCBBDD?BBCCC?BB?;;:?ACC@@
@ATNG8:00857:06076
GATGGTAGCGCGACGAGCGTAGACCCAGAAGATCAGGAACTCTAGAAGAATTCAGATTTTTAACACGAGAGTAAACGTAAAAAGAAGGTTTTACAAGACTCACGTTAACAATATTGCAGCAGTACGCACACAATCGAAGCGCAGTAAGGATGGCTAGTGTAACTAGCAAGAATACCACGAAAGCAAGAAAAAGAAGTACGCTATTAACTATTAACGTACCTGTCTCTTCCGAAACGAATGAGTACTATGTAGAGCTCTATACTACCATCGAATCCTCTTAGTCT
+
;<<>@CCCABBCC@@@CCCECCBBD<BCC@CDCCBB>A?BBCCCCB?BC@C?CCC99999.9@CCBABBBB?>=3<?9;;;;*;D@D5;;;6;CC@CBCBCCCDC?C?CC?CBB?BCCCCCCCBBB@@@BBA?CCCC?CBBBBBBB>C@FBB?BCBCCDCC?AAAAAA?CC@>>?<??@@@8B??<?CDDC/BB@C???BA@A@;?<?AAA<A<@@BBB?BB???GF?B>AAD=CBB?BCCBBBCCCCBBBBBAA;;;@@@>>>A=AAAAA=>>:;:9<AC889
@ATNG8:00814:06125
GATGGTAGCGAGCGAGTGTGTATACCAGAAGATCAGGAACTCTAGAAGAATTCAGATTTTAACACGAGAGTAAACGTAAAAGAAGGTTTTACAAGACTCACGTTAACAATATTGCAGCAGTACGCACACAATCGAAGCGCAGTAAGGATGGCTAGTGTAACTAGCAAGAATACCACGAAAGCAAGAAAAAAGAAGTACGCTATTAACTATTAACGTACCTGTCTCTTCCGAAACGAATGAGTACCTCTCAGACGCTCGTCCTACCATCGAATCCTCTTAGTCT
+
@?B@?CC:995;;9@BBBCBBBBCC?BAEFDFCBBC@C@EECCA@?>@A>A>@>@;;;;.9<@AAAABBB;;:,:=====09?5>.:99&59=;>AA?ABB;;7;?BB>CCF@CCCCCBBBBBCDFCCBB@BBBCACCBBDDCD@DAC::8;BBBCCEE@BBCBBB?AA@???598<<<6=>=9::9:9:%:;9;=8>A<ABC>>>=ACC<?<?>BBBACD@@@@@>A>AAA<ABB?AABBBBC@BBBBBBBBBBAAAAB;??B=A?:::8;<8>>>:>;;;;
@ATNG8:00816:06135
GATGGTAGCTCTGCTCTGACTCTCGTACTCATTTCGTTTCGGAAGAGACAGGTACGTTTAATAGTTAATAGCGTACTTCTTTTTCTTTGCTTTCGTGGTATTCTTGCTAGTTACACTAGCCATCCTTACTGCGCTTCGATTGTGTGCGTACTGCTGCAATATTGTTAACGTGAGTCTTGTAAAACCTTCTTTTTACGTTTACTCTCGTGTTAAAAATCTGAATTCTTCTAGAGTTCCTGATCTTCTGGAGATATCATCAGCGAGCTACCATCGAATCCTCTTAGTCT
+
?:<>ACBBB@?ACDDDCAAABAAACBBBC@;;;,;?BA;BC@B?A@@CBBB@BBB;;:)9=@:;;7;ABABA?00/<6::<;;'///)4::;0::;;6<9925;259::==?BBCCCBBA>@@B?B@GEBBBBAA=AAAB>CAAAAABAA@A@BBBAB?CCB@DD@B>@@BBBBDBB>B:::;.9<@49:AAA,AACFI?FCBBB?===>.9999$9::9599?CC??@@;;9@;@=A>?A:979BC2;59@>?;445455::<<=>?;@?><<9<<7;;<456@@@
@ATNG8:00820:06143
GATGGTAGTCTCAGATAGTCTATAGTACTCATTCGTTTCGGAAGAGACAGGTACGTTAATAGTTAATAGCGTACTTCTTTTTCTTGCTTTCGTGGTATTCTTGCTAGTTACACTAGCCATCCTTACTGCGCTTCGATTGTGTGCGTACTGCTGCAATATTGTTAACGTGAGTCTTGTAAAACCTTCTTTTTACGTTTACTCTCGTGTTAAAAATCTGAATTCTTCTAGAGTTCCTGATCTTCTGGACGACGCGCACTGACACTACCATCGAATCCTTAGTCT
+
CDCC?CBCBBBCDDDBBC@AAC;;<JCBBB@@=@A@@;@C?B@BCCICCCACCCAA<>:?AAB@CAFDECBB=<C9AACCB3BD>@@@@8@?;:6:@>:>@-00=>>A?BBCBAAAA7:;B?B?BCCCCCBB@B@AA?BAECCCBBBC@@@;;;A?BBB>BB<@=@@@BBAAAA@CCDDD9DBD@BBBBB2CHCAB>BCCABBAA@@=ACDC3CCB;;<;@CDABCBCBBC@D@DBBBBB?BBB?BC;;;;;A;;;@AACDB@@@@BBCCB?@@=?=@BBAA
@ATNG8:00822:06121
GATGGTAGTGATACAGATCAGACACCAGAAGATCAGGAACTCTAGAAGAATTCAGATTTTTAACACGAGAGTAAACGTAAAAAGTAGGTTTTACAAGACTCACGTTAACAATATTGCAGCAGTACGCACACAATCGAAGCGCAGTAAGGATGGCTAGTGTAACTAGCAAGAATACCACGAAAGCAAGAAAAAAGAAGTACGCTATTAACTATTAACGTACCTGTCTCTTCCGAAACGAATGAGTACCTCTCAGACGCTCGTCCTACCATCGAATCCTCTTAGTCT
+
;;;;<???BBBBC@@ABA@@CCBCBACCC?AACCCC@B?BBBABBC@DC?B?CC@@>=>B+B>AACBBA@?8:9+:344<==+=>>@8<<<0<AB7;:BAA@@::868=D:C@A>?BBBBCCCCIFBBABBB@D@AA@CBECCDCC?C@DCC?BBBBCABA@CBBBCB?CC=::9>???BB:<<=9878898$8;99948C=DBA=?<=8<=2;5;>BAA?AAABBBBAC>AAC>CCC>???BBBB@CBBBBBCBBBA@A@?7;;=8=?@@@=@C=;;<=AA;;;
@ATNG8:00823:06137
GATGGTAGACATATCGTACTCTCTGTACTCATTCGTTTCGGAAGAGACAGGTACGTTAATAGTTAATAGCGTACTTCTTTTTCTTGCTTTCGTGGTATTCTTGCTAGTTACACTAGCCATCCTTACTGCGCTTCGATTGTGTGCGTACTGCTGCAATATTGTTAACGTGAGTCTTGTAAAACCTTCTTTTTACGTTTACTCTCGTGTTAAAAATCTGAATTCTTCTAGAGTTCCTGACTTCTGGGCAGACTCTCACACGCCTACCATCGAATCCTCTTAGTCT
+
77779>;@BBCCCCECCCCCCBCCCCA@AC@@=@@@A;@B?B@DA@@?BA=@AA::7:?BACC>A>BBBA@@@7903:;;;+;@;@:00(////388838;7;<?A:949AB?;;BB<AAA=C=A@@;:;>>=@@BA<@@@B@@@>>>A======5:;=:==8=<@@BB@@@AB:>>>?>2>;><>?BBB/@AAAD378BBA?@?==8=???/>BBAB=A<@@=AAA@@@B=A=@@@AA<@@AC:@@@>>>@@A>>>AA;499=///@==7==6>===AAA??
@ATNG8:00833:06158
GATGGTAGCACGACACGACGATGTGTACTCATTCGTTTCGGAAGAGACAGGTACGTTAATAGTTAATAGCGTACTTCTTTTTCTTGCTTTCGTGGTATTCTTGCTAGTTACACTAGCCATCCTTACTGCGCTTCGATTGTGTGCGTACTGCTGCAATATTGTTAACGTGAGTCTTGTAAAACCTTCTTTTTACGTTTACTCTCGTGTTAAAAATCTGAATTCTTCTAGAGTTCCTGATCTTCTGGTCTACTACACTGTACTCTACCATCGAATCCTCTTAGTCT
+
:<<>@CCDBBB@<@CBBBC;:;CCCCBBAA::7;BAB>CIGJBBBBBCDE@DBBBB@CACCBB@D?CBCCCBBCC@BBB@A3@@<@:::(3:=::BBC?BB>;:9AAA?BBBBCCBB?AAA?C?CAAAA???<AAAA8::?>>=>???AAB=;:;6;;>:>?9=:=>@@@BB>>5:::9;-;:?<@@BCC/??AAA9@>=;;;@:;;;????/?;::?9<9>?=AAA@===<@=F;;;AA7;;;;>?@@;;;;;;;;??@BBBBA<<;;>@;??<@??<?@@>7
@ATNG8:00834:06150
GATGGTAGTTCACGTACGTCACACGTACTCATTCGTTTCGGAAGAGACAGTTACGTTAATAGTTAATAGCGTACTTCTTTTTCTTGCTTTCGTGGTATTCTTGCTAGTTACACTAGCCATCCTTACTGCGCTTCGATTGTGTGCGTATTGCTGCAATATTGTTAACGTGAGTCTTGTAAAACCTTCTTTTTACGTTTACTCTCGTGTTAAAAATCTGAATTCTTCTAGAGTTCCTGATCTTCTGGTATGACTAGTGTACTACTACCATCGAATCCTCTTAGTCT
+
A>?>>;;BB?BBB===666;;CACBB@@@@?@;ABBB8AB4929C@@CDDC@CBBB>B>ABCCAD?CCCBCCBBB?BDDFG2BB?CBBB=BCCB?@@?;>?;?@BCBB?BBBBBCBB>AAC?B?BAB@?=:937769;???:::<=<==>>>>>?:>==:8818:>AB?:9::9155<=>*707055=@A.<<99:09999?@A;;;;?>>>/=<<=?:?<>>;>;;;::;8=8==<??A<??B<>>==888;;==>AAAA;;;;=@>>?=0870879=AA@@@
@ATNG8:00838:06148
GATGGTAGGTGCACATGAGTGTATCCAGAAGATCAGGAACTCTAGAAGAATTCAGATTTTTAACACGAGAGTAAACGTAAAAAGAAGGTTTTACAAGACTCACGTTTAACAATATTGCAGCAGTACGCACACAATCGAAGCGCAGTAAGGATGGCTAGTGTAACTAGCAAGAATACCACGAAAGCAAGAAAAAAGAAGTACGCTATTAACTATTAACGTACCTGTCTCTTCCGAAACGAATGAGTACGATGAGATCTCGTGTGCTACCATCGAATCCTCTTAGTCT
+
<>>?@CCB?BBBBBCCBCCCCBBBC@CBB?B??@BB@C?BBBBBCC@CD@C?AA?;;;;;*:<@@BCCBAB<;;0;BAA@A@,@@???CBC9CBB?BD@AABB;;;6;?BB?C?@=?BCBCBCCCBABACCCC@CCCC>BACCCCCCAD?@@B>BBCCBBBC>ABCBBB?BB?????BBACE=@@><999999%:<;7?8>>>BBA?B?@ABB6;8;BCCCACCBCBBC@C>AAC>CDC?BBDDCCCCCAAABBBBBBBCBBBBBBC@CAA@@;>>89:9:?A???
@ATNG8:00841:06112
GATGGTAGCGAGCGAGTGTGTATACCAGAAGATCAGGAACTCTAGAAGAATTCAGATTTTTAACACGAGAGTAAACGTAAAAAGAAGGTTTTACAAGACTCACGTTAACAATATTGCAGCAGTACGCACACAATCGAAGCGCAGTAAGGATGGCTAGTGTAACTAGCAAGAATACCACGAAAGCAAGAAAAAGAAGTACGCTATTAACTATTAACGTACCTGTCTCTTCCGAAACGAATGAGTACGAGAGTCAGAGCAGAGCTACCATCGAATCCTCTTAGTCT
+
/:779=9@BBB><555665=>=<;;6;@@7<A@@9949499>:5:9?BB?C877<55559$5.55>?@@FBBBB6;;@@@@@0@?=?5955&5;;49666>>@CD@C@BC@CBB?BBBA@@@@@A@CAAADMACCBB?BBBBBBBB>B@C;;9;@@?DCCC?BBDDCC?DC?BBC@BBCBD=???=@@@AA2AB?BBAAABBBB@C?B@A@4949;@A@?BBBBBBB>A?;;;6:@A>ABBDDCCBBBAAACCBBBBCBBBBCBB?BBBBB>AB?8885;@B@;
@ATNG8:00843:06124
GATGGTAGTACATGATAGACGACACCAGAAGATCAGGAACTCTAGAAGAATTCAGATTTTTAACACGAGAGTAAACGTAAAAAGAAGGTTTTACAAGACTCACGTTAACAATATTGCAGCAGTACGCACACAATCGAAGCGCAGTAAGGATGGCTAGTGTAACTAGCAAGAATACCACGAAAGCAAGAAAAAGAAGTACGCTATTAACTATTAACGTACCTGTCTCTTCCGAAACGAATGAGTACGATGAGATCTCGTGTGCTACCATCGAATCCTCTTAGTCT
+
:><>><;>====BAB@<@AAAAADD@CCE?BACCA>=A=BBCCBBC@AA?A?BB=>BDDC2D@DJFECBBB;;;6:@@@ABB+@=<@=@BB0@BB?BBBBBCBA@=@=@D?BBB@CCBBCCCBABCCFCBAB@BDCC?CBBBBBCC@D>B997;CBBBCCB@BDDBBB?BCACCC@BA??=6=9939@AAA2AB?C>??DDCAA>A?BCDC?C?B>BBD@C@@A@DC?B?@@@;@AA>:::BBBBDBBCBBBBCCCBBBBABABB?@B@@@<@@=???<AABBC
@ATNG8:00844:06136
GATGGTAGGACGAGCGTCTGAGAGGTACTCATTCGTTTCGGGAAGAGACAGGTACGTTAATAGTTAATAGCGTACTTCTTTTTCTTGCTTTCGTGGTATTCTTGCTAGTTACACTAGCATCCTTACTGCGCTTCGATTGTGTGCGTACTGCTGCAATATTGTTAACGTGAGTCTTGTAAAACCTTCTTTTTACGTTTACTCTCGTGTTAAAAATCTGAATTCTTCTAGAGTTCCTGATCTTCTGGTGAGATATGCATGATGCTACCATCGAATCCTCTTAGTCT
+
8:9:<A@@<BBBBCAAABBCCBBB?@;;;955.5444(444(439:::;;;7;>><>7A;AAACAEAGDCDCCCCC?AAILK5CC>BAAA;@ABC@HHCACI:;;@AAB?BBCCCDDDBBCAC@BBBDBBBB@ECBB?CCDCBCCCCDBBBAA@B?@AFABB@C?AADDAAABB<AABBB7A=@=;;;;;*;AABC>GCCBE;;;@@;@@BB2@BAAB@B@CC?A@<;;AC?B?BAAA;;8;BDACCBCCDCBBCBBBB@ABBDC?BAAA@,006000<@@ABB
@ATNG8:00847:06151
GATGGTAGTATATCGCGTCGCTATCCAGAAGATCAGGAACTCTAGAAGAATTCAGATTTTAACACGAGAGTAAACGTAAAAAGAAGGTTTTACAAGACTCACGTTAACAATATTGCAGCAGTACGCACACAATCGAAGCGCAGTAAGGATGGCTAGTGTAACTAGCAAGAATACCACGAAAGCAAGAAAAAGAAGTACGCTATTAACTATTAACGTACCTGTCTCTTCCGAAACGAATGAGTACGTGTGACGTACGTGAGCTACCATCGAATCCTCTTAGTCT
+
:<<C>BABBDCBBBBBB;;;=>>=>9>:;:9BBBDL?A?ACIHDCB?BC@D@DCBBBAC7A7::BBCAABBBA69999444$45.5.555&5:;9?666>>:;;5;<@A>BCC@BBBBCCFCCCCECCBBD?B@A@@DBBBAAAB?B@B;;;;BBCBBBB?BDCBCB?BC@DBB?BBBBB=BBA?BBBBB3BB?CCBBBB???5;5;888:>===ABBAAAABB=B<?9;??7<?@>BBBBBBCBCCBCCBBAA???BBBBBBB?B:::D?CC?BB=8=B999
@ATNG8:00848:06116
GATGGTAGACATATCGTACTCTCTGTACTCATTCGTTTCGGAAGAGACAGGTACGTTAATAGTTAATAGCGTACTTCTTTTTCTTGCTTTCGTGGTATTCTTGCTAGTTACACTAGCCATCCTTACTGCGCTTCGATTGTGTGCGTACTGCTGCAATATTGTTAACGTGAGTCTTGTAAAACCTTCTTTTTACGTTTACTCTCGTGTTAAAAATCTGAATTCTTCTAGAGTTCCTGATCTTCTGGTGTCGTCTATCATGTACTACCATCGAATCCTTCTTAGTCT
+
@<DA@CCCCABCDDBAAGDDECDCCCCCCCBB@BCCC=CC@B@CCCCCCC>@ABBB?B@BBBB?C@BBA??BB@?<::888$9948::9(3>?A?BBB?A@4999?>@>B@BBDAAA;?>?;A<AA;;<???=A??><=>>AA:::B>==@@::;:>8818;8=4<@AA@@@>>788<==,72749=EDD/AA===6<99///6;;>;????/?876C;A6==9>??@>>><?<?@@==>7;;B=??@@AA@?@A=>///<;6:;7;:A=>9==////@7=99>=
@ATNG8:00848:06122
GATGGTAGCACGAGTCACTCATATCCAGAAGATCAGGAACTCTAGAAGAATTCAGATTTTTAACACGAGAGTAAACGTAAAAAGAAGGTTTTACAAGACTCACGTTAACAATATTGCAGCAGTACGCACACAATCGAAGCGCAGTAAGGATGGCTAGTGTAACTAGCAAGAATACCACGAAAGCAAGAAAAAAGAAGTACGCTATTAACTATTAAACGTACCTGTCTCTTCCGAAACGAATGAGTACAGAGAGTACGATATGTCTACCATCGAATCCTCTTAGTCT
+
:::<@@A@B>;?;;=BB>@CCCC>>:@;924>@A;;169CBCCDCC?@@@D?BCC@@@@@,@5;;?@;:;BBBD=A>;9999'99::4=;>0=@@>9:6ECDB;;6;<AA=<;9=BB@?@CCCCBBBBBBCC@DB<;:;A@@AB?@<A?C;;79@@>AA@C?BBBAA@=@@8==;//000;)//64////0/$/;87;<B<;<<9:=:;9:<098(7;?=?:B>=====8=8==C<BBA>778?@A?BCBB@BABB@B>==BBDB@@7;;?>A:9839?>:A?>;;
@ATNG8:00849:06121
GATGGTAGAGTATCATGTGTATCTCCAGAAGATCAGGAACTCTAGAAGAATTCAGATTTTTAACACGAGAGTAAACGTAAAAAGAAGGTTTTACAAGACTCACGTTAACAATATTGCAGCAGTACGCACACAATCGAAGCGCAGTAAGGATGGCTAGTGTAACTAGCAAGAATACCACGAAAGCAAGAAAAAGAAGTACGCTATTAACTATTAACGTACCTGTCTCTTCCGAAACGAATGAGTACACATCGTCGTGTCGTGCTACCATCGAATCCTCTTAGTCT
+
@<<>@CBBBCCCCCCBBCCDCCCCC@CBB@BCBCBB?B=@ACCCCD@CC@C@CCB99999*9=BCCCCCCCA@?6?B::;;;*;C>E?BAA7ABB@CCBCBBC998:?CC@CCC@CDDACCDCCCCCCCCCB@CCCD?BBCCC@@?@D@DAA=BCCCCCCC?CAAACA?BA?BBB<>=CBB;A=><>BBBB3BB@C999CBBBA?C?AA@=<A<AADBB@BCBBBBB?C@BBB<BCC?BABBBAAABACCBBBBBC@@@@AAABB?BBCCC?CC>ABA?BBBBA
@ATNG8:00851:06111
GATGGTAGTGATACAGATCAGACACCAGAAGATCAGGAACTCTAGATGAATTCAGATTTTTAACACGAGAGTAAACGTAAAAAGAAGGTTTTACAAGACTCACGTTATCAATATTGCAGCAGTACGCACACAATCGAAGCGCAGTATGGATGGCTAGTGTAACTAGCAAGAATACCACGAAAGCAAGAAAAAGAAGTACGCTATTAACTATTAACGTACCTGTCTCTTCCGAAACGAATGAGTACGTGTGCGACGTGTCTCCTACCATCGAATCACGAAAGTCT
+
AAB>=BAC>DDDCDAABCCDBBBCCACCC@BAECCC?C:BBCC?@ABC=<@9@AA::899$35;888=;BABBF>C?;;:;;);B?A?BDD9DBB@CDBCCECCC?CCCDABBB@BCHCCDCDEICBBAA00+0@>><BBBCCBBBDD?BAC?BB?@@CBB>AABBAA?=>8===18:CAA9?8818::::+7;6;286<>=;?9?5==>>4><>>CCC@CC<;;<>;@?@@@8@00,0;:=ABABBA>=>AABBBBCBBB??AA==>?@C188@???F>CBBA
@ATNG8:00852:06150
GATGGTAGAGAGAGCTCTCTCATCGTACTCATTCGTTTCGGAAGAGACAGGTACGTTAATAGTTAATAGCGTACTTCTTTTTCTTGCTTTCGTGGTATTCTTGCTAGTTACACTAGCCATCCTTACTGCGCTTCGATTGTGTGCGTACTGCTGCAATATTGTTAACGTGAGTCTTGTAAAACCTTCTTTTTACGTTTACTCTCGTGTTAAAAATCTGAATTCTTCTAGAGTTCCTGATCTTCTGGCGCTCTGTCACGTCTGCTACCATCGAATCCTCTTAGTCT
+
:<:=?BBCCCCCDCB;66=>>>C@C@;@>DAA=BCBB>BC@C?BABCC@A?@DBBB?B?BBBE;D?AACCCCCCC@BCBBB1A??BBCC=CCCA<AAC@BA=<<>?AA>BBBBBCCC?BAA?@<@B?@?>>>;?<;:6;??ABB@>>>B??????9===5;;:><@BCA??>>=188=>=/=8=5;;>>>/>>@@@:@BB@@@@>>=18777(7;;:B=B<8858???ABB<@;?@A@EE:6667///9===@@???F;;;???B===>>=:>A5:;=8=>===
@ATNG8:00852:06157
GATGGTAGTATCTGGCACACTCTGTCCAGAAGATCAGGAACTCTAGAAGAATTCAGATTTTAACACGTGAGTAAACGTAAAAGAAGGTTTTACAAGACTCACGTTAACAATATTGCAGCAGTACGCACACAATCGAAGCGCAGTAAGGATGGCTAGTGTAACTAGCAAGAATACCACGAAAGCAAGAAAAAGAAGTACGCTATTAACTATTAACGTACCTGTCTCTTCCGAAACGAATGAGTACTGTATCTATGTGTGCGCTACCATCGAATCCTCTTAGTCT
+
@BAA;;::977<00)//:>@CCCDCC?@AA=ABABBC@B?AA;9999.9<3>=@@@9:::39;@ABBB@>>888)7<>==:.9<5:.555&5;;=<CCB@@>:;598>?:@AA;>@@?@BCCCCAA@AAAA>A@@A>A@AB;;:A=A=A;;4;?>>@998<??=?9949=9>9818777<6;;849>>>?.:>67338@99;=8<4;;55059A7@?@@CCBBB??==>@@@8@0/(/9//7?@ABACCCB888AAB@AA><9<278?8505;6>=>9>B777
@ATNG8:00854:06140
GATGGTAGGCGTGTGAGAGTCTGCCCAGAAGATCAGGAACTCTAGAAGAATTCAGATTTTTAACACGAGAGTAAACGTAAAAGAAGGTTTTACAAGACTCACGTTAACAATATTGCAGCAGTACGCACACAATCGAAGCGCAGTAAGGATGGCTAGTGTAACTAGCAAGAATACCACGAAAGCAAGAAAAAGAAGTACGCTATTAACTATTAACGTACCTGTCTCTTCCGAAACGAATGAGTACGTGTGCGACGTGTCTCCTACCATCGAATCCTCTTAGTCT
+
94:<8=BC>BBBA@@@BCCBBBBBB>BCC@CCCCFCAC@BBBBBBB@BD@C?ABC;;;;;);<@@ADBAAABBA9A?::99-9=8=39:9&79=8?8==?CB??;?=@@=A@=;>;;;@@@@@???@@@>>;>?;=:=ABA>@>;7><@AB?BBACAAAA?CCABBC?BB?BCC=@@@@@9?>??ABBBA2>?9?AA@>>>BB:>9>?AA5;5;;::>=AE???>?=B=@@?6<9949??AAA@B???AABECCCCCA>>:>>?=A@@@@<>><==<;@<:;:
@ATNG8:00855:06154
GATGGTAGTCTCAGATAGTCTATAGTACTCATCGTTTCGGAAGAGACAGGTACGTTAATAGTTAATAGCGTACTTCTTTTTCTTGCTTTCGTGGTATTCTTGCTAGTTACACTAGCCATCCTTACTGCGCTTCGATTGTGTGCGTACTGCTGCAATATTGTTAACGTGAGTCTTGTAAAACCTTCTTTTTACGTTTACTCTCGTGTTAAAAATCTGAATTCTTCTAGAGTTCCTGATCTTCTGGTCTACTACACTGTACTCTACCATCGAATCCTCTTAGTCT
+
A@@;?CDCCCCCCCCCCCBBBDDCCCCCCBBBBABB=BE@G@CBBBCCC@BBCBB=B;?@BB>BACCDCCCBBB=;;;;:):?:AAAA<@CBC@CCC@IJ;;;ADDE?BADCCBBC@CCC@B>BCCCDCCC=ABCD?DBBCDCCBBBBB??@BC@CDD@CB?A>AAABBBECGICCCCC<C?C>;<<<;*;BCCC?BBCAAACBBA5;;;;*;CB@@?@@CB@BCECBBB@CABAABCC@CCC@C@@@BBCCCCBDCDCBBBCC@CBBBC?AA?@??>AAABB
@ATNG8:00856:06146
GTTGGTAGTGCGTGAGAGAGAGACCCAGAAGATCAGGAATCTCTAGAAGAATTCAGATTTTTAACACGAGAGTAAACTGTTAAAAAAGATGGTTTTACAAGGACTTCACGTTTAACAATGTTGCAGCAGTACGCACACAATCGAAGCGCAGTAAGGATGGCTAGTGTAACTAGCAAGAATACCACGAAATGCAAGAAAAAGAAGTACGCATATTAACTTTTAACGTACCTGTCTCTTCCGAAACGAATGAGTACTACTCTCAGAGACACACTACCATCGAATCCTCTTAGTCT
+
4:.505<@<A@955:;;<@<;@;@@7>=>:>6//:<8<0//;;::=B@BC@>:<<555<<<';04343:89584=13333,33333#33337:;;/99;*/(///(/;333=,3.3368:::555=<556=<<<<<;A?=BA@@@BCBCBA@@>B?BBB>B;;9A9969=<>>>C:==8??A594:<9(33793/////$/94////;334::::8;;??,/*///.8055775556;6888088;3:777:99=AB@@@>>BBAAACCA998;5;;;;?:9818994<7779
@ATNG8:00859:06147
GATGGTAGCACACGAGATCTCATCGTACTCATTCGTTTCGGAAGAGACAGGTACGTTAATAGTTAATAGCGTACTTCTTTTTCTTGCTTTCGTGGTATTCTTGCTAGTTACACTAGCCATCCTTACTGCGCTTCGATTGTGTGCGTACTGCTGCAATTATTGTTAACGTGAGTCTTGTAAAACCTTCTTTTTACGTTTACTCTCGTGTTAAAATCTTGAATTCTTTCTAGAGTTCCTGATCTTCTGGGCTGCGCTGATATGCGCTACCATCGAATCCTCTTAGTCT
+
>:@<?BB;99AB@@;=@@?;;;<<=;;:==55.555:1<<7<8><@BCBB>BB;9;:@;@BCB@E@CB@BAB@@?<89999$886<@BB<BD?@<@?@<@A=A@AAAA>AABABA9999BFAD@CCBBB86559778.55=>><;=<<?>?????1918:4::5;8==@AA886A:<<>>?2=9=48----(-6667)---4655755+222&255.5:494222)2;:;999;:6=;77?A3666606///=@@=C;;;==?AA??7:89=A:;;7;AC=>>>@@
@ATNG8:00816:06199
GATGGTAGGCGAGAGTGAGACGCAGTACTCATTCGTTTCGGAAGAGACAGGTACGTTAATAGTTAATAGCGTACTTCTTTTTCTTGCTTTCGTGGTATTCTTGCTAGTTACACTAGCCATCCTTACTGCGCTTCGATTGTGTGCGTACTGCTGCAGTATTGTTAACGTGAGTCTTGTAAAACCTTCTTTTTACGTTTACTCTCGTGTTAAAAATCTGAATTCTTCTAGAGTTCCTGACTTCTGGGCTGCGCTGATATGCGCTACCATCGAATCCTCTTAGTCT
+
@>>;>@CC?CBBBCCCDBBDBBBEECDDDDBB?BEEF=BB?B?CCCCBBB?CCCBB@C@CBBB?B?AAABCCCCC@BCBBB3BB@C?@?:?CAB@BBB?CC;>=?DFF?AABBCBA@>BBA;?;????A?=>9>?@>588AA@A?>A@AAA;>;>:::@=BB;A;??@@@@?@B:>>BBB5@;@;??BBB/A@:9:1:==///==6:7;DEE/B;;;>:>8==<@BBA???<C<BA???;?:::3::99A?;=<??@@>>>>??>>>>??=@A<AAD=??>>>
@ATNG8:00818:06189
GATGGTAGGACGAGCGTCTGAGAGGTACTCATTCGTTTCGGAAGAGACAGGTACGTTAATAGTTAATAGCGTACTTCTTTTTCTTGCTTTCGTGGTATTCTTGCTAGTTACACTAGCCATCCTTACTGCGCTTCGATTGTGTGCGTACTGCTGCAATATTGTTAACGTGAGTCTTGTAAAACCTTCTTTTTACGTTTACTCTCGTGTTAAAAATCTGAATTCTTCTAGAGTTCCTGATCTTCTGGGTGCGCTACAGTCTCTCTACCATCGAATCCTCTTAGTCT
+
BCCC?CCC@CC@BBBB@A@CCBCC@CBBBC@@<ABBB=BD@C=@@CCBBB@DCBBC@CADBBB?C@CCCCCBBBB=@A@@@,;;5;AAA<ABBD@DCHACC<=;BDCC@CDCCCBBC@CBB?B@DCCCBBBB?BCBB@CBBBBBBABBBBCCCCA?CCD?BB?C?BBBBBBCCC@ECCCC;C@C@CCCCC5CCCCC?CCCCDDBBAA<???@0@BBCC?C@CC?@@@CBBB@C@A@ACCC?CBCC=CCCCCCBABDBB@@?BBCC@CBBCC@CCABAA>AEB@@
@ATNG8:00819:06171
GATGGTAGGAGACACGTCGCACACGTACTCATTCGTTTCGGAAGAGACAGGTACGTTAATAGTTAATAGCGTACTTCTTTTTCTTGCTTTCGTGGTATTCTTCTAGTTACACTAGCCATCCTTACTGCGCTTCGATTGTTGTGCGTACTGCTGCAATATTGTTAACGTGAGTCTTGTAAAACCTTCTTTTTACGTTTACTCTCGTGTTAAAAATCTGAATTCTTCTAGAGTTCCTGATCTTCTGATACACTCATTGTGCACCTTACCATTCGAATCCTCTTTAGT
+
=B<=7:55.4999<<;;;;?>>?>=======>:CCDF>CC@D@CCBBBCB>AA9567;:>>??:<88<0//////677;;;+548<<;<38;:;9===8==:;:<==79889///64677,3,25555522,2789426.65265533339...50..2277.5/5599;;=;:/55555&57;175555'67///'...3333522,2;;;*999996;67726;5789>:;37/./::25555><77778//)///78=3949<8::7:9A699/,,,2,(((
@ATNG8:00819:06187
GATGGTAGACATATCGTACTCTCTGTACTCATTCGTTTCGGAAGAGACAGGTACGTTAATAGTTAATAGCGTACTTCTTTTTCTTGCTTTCGTGGTATTCTTGCTAGTTACACTAGCCATCCTTACTGCGCTTCGATTGTGTGCGTACTGCTGCAATATTGTTAACGTGAGTCTTGTAAAACCTTCTTTTTACGTTTACTCTCGTGTTAAAAAATCTGAATTCTTCTAGAGTTCCTGGTCTTCTGGATACACTCATGTTCACCTACCATCGAATCCTCTTAGTCT
+
@AA>@BCCCCCCCCCCCCCCFGGICCCCCCCB?BDDD>BA>A@BBCDCCC?BCBAA>@>ABCD?A?BBABBCCCC>CCCCC2CB?CCCC>ABBD?BBB@CC9:8?EAB?BCCB??AA<AAA<A<AAA;;=>@;>=AA;C@@@<<>@@AAAAA>>=:9::5:?;@<@@A???BBB8==BDD5@<@:=<>>>/>AADD9>>>>?:;:<<188888%889:A<>9>A;@@>??DD:@:AA=@?><>?A=AAAAABA@:::@>EAA;???<>>>AB<>><:;:<>?9::
@ATNG8:00826:06169
GATGGTAGCATCATGCATATCTCACCAGAAGATCAGGAACTCTAGAAGAATTCAGATTTTTAACACGAGAGTAAACGTAAAAAGAAGGTTTTACAAGACTCACGTTAACAATATTGCAGCAGTACGCACACAATCGAAGCGCAGTAAGGATGGCTAGTGTAACTAGCAAGAATACCACGAAAGCAAGAAAAAAGAAGTACGCTATTAACTATTAACGTACCTGTCTCTTCCGAAACGAATGAGTACCTCTCAGACGCTCGTCCTACCATCGAATCCTCTTAGTCT
+
?:;<9BCCBCBCBBBCCCGICCCGL@BDB@CBCC:::;?BBCBABBABB@B@BBAABAAA2A>ACAAABBB>>>:>A@AAAB2AA>B5;;;-;BB?CBBBCBB;96;@CB@EEF?AABBB@AACCCHCCBCC@DBBB@C@@@CA:97;@CAB?BBBECCED??@@AAA?AA=999:?=?@@8<<@<::::::%:><>A<BBBC=<8<8<<>>5?;>>BABACCCCBBE>B>BCC=C::89ABACCC>:::???CCDD>>>@A7;;A===>==8=A;=>><@@??>
@ATNG8:00826:06190
GATGGTAGGACGAGCGTCTGAGAGGTACTCATTCGTTTCGGAAGAGACAGGTACGTTAATAGTTAATAGCGTACTTCTTTTTCTTGCTTTCGTGGTATTCTTGCTAGTTACACTAGCCATCCTTACTGCGCTTCGATTGTGTGCGTACTGCTGCAATATTGTTAACGTGAGTCTTGTAATACCTTCTTTTTACGTTTACTCTCGTGTTAAAAATCTGAATTCTTCTAGAGTTCCTGATCTTCTGGATACACTCATGTGCACCTACCATCGAATCCTCTTAGTCT
+
>:=>ADBB?BB@AAAAABCBCBBB@BCCCC@A>ABCC>CD@D=AABBBCC@DCCCC>C?CCCD@DACAAADDDCC?BCDDD2BB@CBBB>BCDCACCC@CC;;;BDBB@BBDECCCC?BBB@D@BBCCBBBC?BBBD?BBBBCBAACBBBDBB@A@BBB@CC?B?BCBCCEDCC@CHHA<=;@C>;;;;;*;A;;;6;CBBBCCBBBABEMG5CAAAB@B@CC?BMELCBB?B@CCBDBB?BBCBCCCBBBCCCBA@BDCC@CCC@CBBAA>AC@@AA@BDBAA
@ATNG8:00827:06175
GATGGTAGCTCGCTGATGATATCTCCAGAAGATCAGGAACTCTAGAAGAATTCAGATTTTTAACACGAGAGTAAACGTAAAAAATAAGGTTTTACAAGACTCACGTTAACAATATTGCAGCAGTACGCACACAATCGAAGCGCAGTAAGGATGGCTAGTGTAACTAGCAAGAATACCACGAAAGCAAGAAAAAGAAGTACGCTATTAACTATTAACGTACCTGTCTCTTCCGAAACGAATGAGTACACACTCTCATATGACACTACCATCGAATCCTCTTAGTCT
+
@::58=<:@;66=@=@@@CCCCCCCACCC>@AA;;9=@=ABC?A?D@BB?C?@@897<<=,??BBCBAACBBBA8>?;99999#558>.595&5999>>>BBB?;;5;;?>>BBB?BB@@A@DCCFCCCCCDD?CCCC?AACBCCAA=A?A;;8;CCBBBCC=??BB?A>9979@:633333(377333333)3;6?:@@@<:9;5;18;<<6:6:DBAA@B@??>9918<;<<5;7927;;7>>>;83333:;2226;333::::7;=8660/-(-57(-/888
@ATNG8:00828:06162
GATGGTAGTGATACAGATCAGACACCAGAAGATCAGGAACTCTAGAAGAATTCAGATTTTTAACACGAGAGTAAACGTAAAAAGAAGGTTTTACAAGACTCACGTTAACAATATTGCAGCAGTACGCACACAATCGAAGCGCAGTAAGGATGGCTAGTGTAACTAGCAAGAATACCACGAAAGCAAGAAAAGAAGTACGCTATTAACTATTAACGTACCTGTCTCTTCCGAAACGATGAGTACGATGAGAGAGCTCTCTCTACCATCGTAATTGCGAAGTCT
+
/8896;;;<<<<<556=><==A???<>>>:<<<<<;.4.4455<<C?BA8B@CBAAAB<<+<8333::::;:;=5:8;:<<<)9939.555&///49///::99;7;9>>9=A<7;;<<=@C>;96599955.5<<=:>;;8///0*/3::;8<::::::<9=;<<==:==9443488777.77713333&384::;?==<97.3.33..(.(..//59;;///::6:799919;;888;<333<433:>;;8;555522265.3...99*//54;;(////
@ATNG8:00833:06194
GATGGTAGCATCATGCATATCTCACCAGAAGATCAGGAACTCTAGAAGAATTCAGATTTTTAACACGAGAGTAAACTGTTAAAAAAGATGGTTTTACAAGACTTCACGTTTAACAATATTGCAGCATGTACGCACACAATCGAAGCGCAGTAAGGATGGCTAGTGTAACTAGCAAGAATACCACGAAAGCAAGAAAAAAGAAGTACGCTATTAACTATTAACGTACCTGTCTCTTCCGAAACGAATGAGTACGATGAGAGAGCTCTCTCTACCATCGAATCCTCTTAGTCT
+
<<;<@CCCCBBCCDFC?@CCCB;968<><<@CBBBC;:96>>556<7;?7989?98=:98';4333?:>;<@@?/7333,3<<<=&:8886:::.966(////(/989::3:177133328;99;///79995559@;8@@@=8<A==A=AA?C=AAA=@CCBB@@@7;;:?::59::00/)/////(//3,377788%8=5::====AB@@C?BBBC=@:::@@?:>@<==>=7<7::<1<<<<<A?@?>@A@:::BAABBCBBBDCBBAA>AABCC?B@<@==:=A??@
@ATNG8:00836:06163
GATGGTAGGTGCACATGAGTGTATCCAGAAGATCAGGAACTCTAGAAGAATTCAGATTTTTAACACGAGAGTAAACGTAAAAAGAAGGTTTTACAAGACTCACGTTAACAATATTGCAGCAGTACGCACACAATCGAAGCGCAGTAAGGATGGCTAGTGTAACTAGCAAGAATACCACGAAAGCAAGAAAAAGAAGTACGCTATTAACTATTAACGTACCTGTCTCTTCCGAAACGAATGAGTACCTCTCAGACGCTCGTCCTACCATCGAATCCTCTTAGTCT
+
BAAB@CCB?BBAA@@ACCCCGCBBC?BBC?CCCC@?=@?BCCCCCC@BB@B@CBBBDCDD2C?BBCBBBCDCCD;BC;;;;;*<B>C?CCC;CCD@CBBCCCC@@;@;:;6:AA@CDCCCCCCCCCCCCCCC@CCCC@BABCCCBB?CAD:::;CBBBCCC@CCCBBBACC@BBB988BBA:BAA>ABDDC3BB?B??@BBBBA>A?B===7;6;ACBB@BCAA@CC@C?BBB=BCC@BBBBBBC?CBBAAAACCCACBBB588C@B<<>@<AA;::::>@=>>
@ATNG8:00838:06176
GATGGTAGGCGAGAGTGAGACGCAGTACTCATTCGTTTCGGAAGAGACAGGTACGTTAATAGTTAATAGCGTACTTCTTTTTCTTGCTTTCGTGGTATTCTTGCTAGTTACACTAGCCATCCTTACTGCGCTTCGATTGTGTGCGTACTGCTGCATTATTGTTAACGTGAGTCTTGTAAAACCTTCTTTTTACGTTTACTCTCGTGTTAAAAATCTGAATTTCTTCTAGAGTTCCTGATCTTCTGGATACACTCATGTGCACCTACCATGAATCCTCTTAGTCT
+
;<<=@BCC@BBBBBDCCBBB?>@=CCBB@B;;6;A@@6@@;@;@BCCCBB>BBBBBAC>BA@@=@=@B:9:A9559=?>==+BC?B>><18<?A>998?AC8::7BBB=BBBBBAAA5:9>5;5;>=>?;;;=@???=BCAAAAABB>>>>:77//)/95983=<ACB;:8@55/2;<<>3?;?<?BFFC.==888*778665:<<<799:8'3...3.33,58/55955..)..377899055=7=><=<>;;8//<///=9==B8<76=7//+/:=388>ED
@ATNG8:00844:06180
GATTAGTATAGAGCTCTACATAGTACTCATTCGTTTCGGAAGAGACAGGTACGTTAATAGTTAATAGCGTACTTCTTTTTCTTGCTTTCGTGGTATTCTTGCTAGTTACACTAGCCATCCTTACTGCGCTTCGATTATGTGCGTACTGCTGCAATATTGTTAACGTGAGTCTTGTAAAACCTTCTTTTTACGTTTACTCTCGTGTTAAAAATCTGAATTCTTCTAGAGTTCCTGATCTTCTGGGCTGCGCTGATATGCGCTACCATCGAATCCTCTTTAGTCT
+
B@B9CC@@@AAAB@@@BBBBCCCCCCCCCB=A;;;7;B?B@CCCFCBB?ABBCC>@=@AAA?B?AAAAAACBB@BBBBB3BB?BBCC>AAAB?BCC@CD599BCBB=??AABBCC@AAB7;8;@@BAAAC=;;;@;>>CB@@@>>===<><7838BB=BB<A<@@?;;;=88159:=@3?9=678888(6=///)/59///999<4:787'5;>??5>5;;7;>>A>==<A=@???AE<====6=///;;==>==A@=<<7//,/98;=69<8<///)/9///
@ATNG8:00847:06191
GATGGTAGACATATCGTACTCTCTGTACTCATTCGTTTCGGAAGAGACAGGTACGTTAATAGTTAATAGCGTACTTCTTTTTCTTGCTTTCGTGGTATTCTTGCTAGTTACACTAGCCATCCTTACTGCGCTTCGATTGTGTGCTTACTGCTGCAATATTGTTAACGTGAGTCTTGTAAAACCTTCTTTTTACGTTTACTCTCGTGTTAAAAATCTGAATTCTTCTAGAGTTCCTGATCTTCTGGGCTGCGCTGATATGCGCTACCATCGAATCCTCTTAGTCT
+
><@>?BBBBBCBDCBBBCCDCAAADCBBCC;::;CCC?CC@D@C@@@CCC?CCCAB?A?BBBB>B@BBBBBCCBA;9::9:(3@4A=<>:?A@A@BBB?A@588@CBB@BBBBB>AA7?=@:>;>A@@?A@A;CCAA7==@===A8:;???A@@@<AAA:AA=A8==AAABA@@:>>?DD;C;@;?>CDD/AA88819:;///88:>;>DED/B;;;A=A<@@<@@@@;;:<B<AA??@@:88;;4=///;;66;@@@?@?@A>><>>>@B=??<?>=8=?<<=
@ATNG8:00850:06207
GATGGTAGCTCGCTGGATGATATCTCCAGAAGATCAGGAACTCTAGAAGAATCAGATTTTTAACACGAGAGTAAACGTAAAAAGAAGGTTTTACAAGACTCACGTTTAACAATATTGCAGCATTACGCACACAATCGAAGCGCAGGTAAGGATTGGCTAGTGTAACTAGCAAGAATACCACGAAAGCAAGAAAAAGAAGTACGCTATTAACTATTAACGTACCTGTCTCTTCCGAAACGAATGAGTAACACACTCTCATATGACACTAATCGAATCCTCTTAGTCT
+
4444.6;>>=:////)///55:9;;C<>?C>A@965>8=266==;771//)/////8889)97;<8:9987333,38;;@@@+66:=8=>>0665.5;99;;;:::3:,//7;//+//:899=16666A@@DD@DB@@;=00/0-(--(-(--(-067::44/:69966//)//(/8839;::;5;=<488777'3927;794<3447;7988:,3,37733,389899916(//:(//<69788//)/9989;;;=====;::::<;1;>9938A:?@@=999@9
@ATNG8:00853:06162
GATGGTAGCTCGCTGATGATATCTCCAGAAGATCAGGAACTCTAGAAGAATTCAGATTTTTAACACGAGAGTAAACGTAAAAAGAAGGTTTTACAAGACTCACGTTAACAATATTGCAGCAGTACGCACACAATCGAAGCGCAGTAAGGATGGCTAGTGTAACTAGCAAGAATACCACGAAAGCAAGAAAAAGAAGTACGCTATTAACTATTAACGTACCTGTCTCTTCCGAAACGAATGAGTACGAGAGAGCACACGTGTCTACCATCGAATCCTCTTAGTCT
+
BBCD@CCCCCCCCBBBBBBCCCCBB>BCGAGBBBBB@B@BBECCBB?BD@D@ABBBBBBB3B?BBAABDCCAAA<ABCCJJJ5BC@B=AAA7ADC@CCCCGCDBA>B?BB?BCC@CCBBBBBCEDCCBBBCC?CBBB?B@????887;?C;;<;CCFCCDD@DDDCCC?BA?BCB<??::9,9<=9::999.9D@FB@ACAA?@7:6;>@@3938AAAA?AA@@@BB@C?BCC>CBB?CBBBBCCBAAACABBBBBCCCCA?>AA=A:::?=@@<???<??=>>
@ATNG8:00854:06166
GATGTAGCTCGCTGATGATATCTCCAGAAGATCAGGAACTCTAGAAGAATTCAGATTTTTAACACGAGAGTAAACGTAAAAAGAAGGTTTTACAAGACTCACGTTAACAATATTGCAGCAGTACGCACACAATCGAAGCGCAGTAAGGATGGCTAGTGTAACTAGCAAGAATACCACGAAAGCAAGAAAAAGAAGTACGCTATTAACTATTAACGTACCTGTCTCTTCCGAAACGAATGGTACTATTGACTATCTGAGACTACCATCGAATCCTCTTAGTCT
+
<<<=CCCBBCCCBBBCCCCCCGBC@CCCACBCCCC@B@BBCCCCC@CC?A?ACAAACDD3A@BCCBABABBAA<ABABBBC5BC@C=A@@9ABC?BCCBBBB::6;?AA>BDEDCCBBCCCCCCCCCCCDD>BBCC@CABBCC??=A?BBC@CCCCCBBC?CCAAAB?BB@BBB>?@BAC;@=>999999(:@;@???AB>>><@<@@AA:>:>BCBC?BEBBBBA?B?CBD=BCB?BB@BAAABC@C@@@BBBBBBBBBBAB?B;;;A=AA=>>=<@@9::
@ATNG8:00854:06195
GATGGTAGCACGACACGACGATGTGTACTCATTCGTTTCGGAAGAGACAGGTACGTTAATAGTTAATAGCGTACTTCTTTTTCTTGCTTTCGTGGTATTCTTGCTAGTTACACTAGCCATCCTTACTGCGCTTCGATTGTGTGCGTACTGCTGCAATATTGTTAACGTGAGTCTTGTAAAACCTTCTTTTTACGTTTACTCTCGTGTTAAAAATCTGAATTCTTCTAGAGTTCCTGATCTTCTGGTATGACTAGTGTACTACTACCATCGAATCCTTAGTCT
+
5<<=@CCA@ACBBBED@@>96656;CDCDBBB>A@AA<AC@FEGFCCCCC@@A@BB?B@BBBC>A@ADDDDCBBC?@AAA@2@B89:CC>BBBC?C>><?A<??BDCD>AABBBBBB<@?C@C>A>;;;A@D<AAAA;?>@>>>AAA@???:::<5:;=;==9==>>>BBBA>?8<<=<=-=:?:=====+<>:;;3;>?===???A5:;:;.;;;;B<@<@A=ACB>>>><@<@?@@@@7<;>=@@;;;====888=A;;;;@@;@@A>=9=D6;7<??@C
@ATNG8:00854:06201
GATGGTAGTATCTGTCTACGAGAGCCAGGAAGATCAGGAACTCTAGAAGAATTCAGATTTTTAACACGAGAGTAAACGTAAAAAGAAGGTTTTACAAGACTCACGTTAACAATATTGCAGCAGTACGCACACAATCGAAGCGCAGTAAGGATGGCTAGTGTAACTAGCAAGAATACCACGAAAGCAAGAAAAAAGAAGTACGCTATTAACTATTAACGTACCTGTCTCTTCCGAAACGAATGAGTACACACTCTCATATGACACTACCATCGAATCCTCTTAGTCT
+
/7779=/06@BB996@@A?AA@8..(--(-(--454405459@::9>4>?>?<AA?::999(9<@AABBB@@:99,9<?@DE@+???=0599*9@A?B;<<AA@;;7:<A?=BBB>BBAABBBCCCGCCCCBB@BBBB>@@@?@@?B>A?A@@=@CCCBCCC?CAABBB@BB?BB@399999,77719ABBBB)AA?B989BB>@?=B<??>=:=;>>ABA?AB???BC?B=A@A9@@B=AACBCCCCFBBBCBA=>?@C???DBBB?BBCBB?BE?BBA?CCBBB
@ATNG8:00855:06165
GATGGTAGATATATGCACGCTCTACCAGAAGATCAGGAACTCTAGAAGAATTCAGATTTTTAACACGAGAGTAAACGTAAAAAGAAGGTTTTACAAGACTCACGTTAACAATATTGCAGCAGTACGCACACAATCGAAGCGCAGTAAGGATGGCTAGTGTAACTAGCAAGAATACCACGAAAGCAAGAAAAAAGAAGTACGCTATTAACTATTAACGTACCTGTCTCTTCCGAAACGAATGAGTACTACTCTCAGAGACACACTACCATCGAATCCTCTTAGTCT
+
DEED?CCABCCCCBBBCCCCCCCDD?BBB@CCCC@@>@?BBBCCCC@AC?A?BBB?????2@?BBBABBCC===7<A@@ABB5BD?B<@@@8@CCACBBBCCDBB?B@CC@CCC=AACCCCCCBBBECCCCD?CCCC?BA@@BBBD?C@CAA<@CCFD@A@?CBB@AB@BB?989999ABA:@<<8998989%9>;>:7:CBCCC9855<>@.818@BBA?ACBBBBB?B>A@@9@??=?CCCBBBBAAABBBBCAAAAABBBAAB=BAA>><>A<:::;?BAAA
@ATNG8:00855:06209
GATGGTAGCTATACGTATATCTATGTACTCATTCGTTTCGGAAGAGACAGGTACGTTAATAGTTAATAGCGTACTTCTTTTTCTTGCTTTCGTGGTATTCTTGCTAGTTACACTAGCCATCCTTACTGCGCTTCGATTGTGTGCGTACTGCTGCAATATTGTTAACGTGAGTCTTGTAAAACCTTCTTTTTACGTTTACTCTCGTGTTAAAAATCTGAATTCTTCTAGAGTTCCTGATCTTCTGGAGATACACATGATACTCTACCATCGAATCCTCTTAGTCT
+
;<<>?BCCCA=BCCBBCCDDCCCCCCCCDD@A?ADDD>CC@C@BBCBCCC@CDCCC?B=ACDD?C?CABBBBBCB@BBCDC3BB?BBBB@BDDD?BBB@DD9:9ADAA>ADCBBBBC<>=C@B?BB?BA::::>BBA;AAAA?@>>>>AA>>>>><===<@A;?:>=A@?@AAD7;;ABB6A<B8==CCC/C==>C:A888==>=>>:>>>?/>=>=D:>:>@<>>>>@AA=B=BB;;;>;?>A=AAAA>>>A???>>>>>>???=@@@AA=>><>@@=@@???
@ATNG8:00861:06178
GATGGTAGCACACGAGATCTCATCGTACTCATTCGTTTCGGAAGAGACAGGTACGTTAATAGTTAATAGCGTACTTCTTTTTCTTGCTTTCGTGGTATTCTTGCTAGTTACACTAGCCATCCTTACTGCGCTTCGATTGTGTGCGTACTGCTGCAATATTGTTAACGTGAGTCTTGTAAAACCTTCTTTTTACGTTTACTCTCGTGTTAAAAATCTGAATTCTTCTAGAGTTCCTGATCTTCTGGGCAGACTCTCACACGCCATCGAATCCTCTTAGTCT
+
@<>A@DCCCBBBCCCEBBBBCCCCCBAACEBB@ACCC>CE@BBCCCBBBC?CDBBA@C?CCBB?B?CCBAADBAA;?@CCC1BB@BAAA=ABBC?AAC?CC<?>?CAA>ABBCCAA?<A?A>A>AA@AAAAA;AC>>9>>>@>>>A@>>>A@>>?<>>?<?A<A<AAAAABAAA;??>DD;B;@;@@AAB/A?8881966///=<<>:>?>?/===>@<@<@@<A@@@???<@;@@A===///>>6=999>>?@?AAAAAA<@>@AA<A?=@;;7=><<=
@ATNG8:00861:06198
GATAGAGAGACTGTAGCGCACCCAGAAGATCAGGAACTCTAGAAGAATTCAGATTTTTAACACGAGAGTAAACGTAAAAAGAAGGTTTTACAAGACTCACGTTAACAATATTGCAGCAGTACGCACACAATCTAAGCGCAGTAAGGATGGCTAGTGTAACTAGCAAGAATACCACGAAAGCAAGAAAAAAGAAGTACGCTATTAACTATTAACGTACCTGTCTCTTCCGAAACGAATGAGTACGATGAGATCTCGTGTGCTACCATCGAATCCTCTTAGTCT
+
CCCCBBBCDCCBBBDCCCBBBD=BBC?CCCCBB?B?AABBDCC?BB>B>CBBABAAA2A@CBBABBBBA@?6>=9;;;;*;C>C>BBC;CCLADBBBCCC:98;@BB?CBB@BCBBCCCECCCCCCCCC@DBBA?BBBBAAAB>B@CBB?BCBCCCCB?BCBBBB@BA<999499=??8?>@;:99999%9A?A888@@@AA:=:>ABA7;7;ABAB?BAAAABA=A?AAA;B999:BBCBBBDCAAAAAA?==>AA????BD<AA>??<@@<==>=AB???
@ATNG8:00814:06215
GATGGTAGCTCTGCTCTGACTCTCGTACTCATTCGTTTCGGAAGAGACAGGTACGTTAATAGTTAATAGCGTACTTCTTTTTCTTGCTTTCGTGGTATTCTTGCTAGTTACACTAGCCATCCTTACTGCGCTTCGATTGTGTGCGTACTGCTGCAATATTGTTAACGTGAGTCTTGTAAAACCTTCTTTTTACGTTTACTCTCGTGTTAAAAATCTGAATTCTTCTAGAGTTCCTGATCTTGGATATGAGTGACTCGTGCTACCATCGAATCCTCTTAGTCT
+
@?B>@DCDCBBBCBCCBCBBBCCCCBCCCCAA?@DDD;CC?D@CBBBBDD=BBGEC@B@CCBB?CACCCCCCCCB?BCCCC0CB@CBBB=BDCC@CCDACF>@@@CCC@BBCCDCBB?BCD@C?BBDDBBBC?CBBB?CBBBBBAACCCCCBCCC@DCC?CB?B?AACCDDFCC@CCCCC<C@C>A@AA@0?EAAB=ACCCCCCBAA@DDDD3CBBBD@C@CC?BBCCBBB@C@BBACAA@C@DBBAAABBBBBBBAAAAABC?CBBBB@BC?>>>=?C@AA
@ATNG8:00822:06257
GATGGTAGGACGAGCGTCTGAGAGGTACTCATTCGTTTCGGAAGAGACAGGTACGTTTAATAGTTAATAGCGTACTTCTTTTTCTTGCTTTCGTGGTATTCTTGCTAGTTACACTAGCCATCCTTACTGCGCTTCGATTGTGTGCGTACTGCTGCAATATTGTTAACGTGAGTCTTGTAAAACCTTCTTTTTACGTTTACTCTCGTGTTAAAAATCTGAATTCTTCTAGAGTTCCTGTCTTCTGTTGTCTGATCTGTATCACTACCATCGAATCCTCTTAGTCT
+
;<<>ABBB?BCCDCBBBBBBA@@B?@@?@@9:79ACD>CD?B?A@@BCBD@EBB;<<.;=AA:;4;=B@A<<0//9277:::'//,5:;=4;;=<;@9;459259<@CC@CCCCDBBB=AAB>A=AB@@@@A@<@A@@<ABBAA@@@CDCCBB@@@?BBB@CC@C;;;CCCFJCC@BBBBB7A=@?BBABB0<<;CC=CCCABBBBBB@CGEG5@A@AC>A>BD@BBBDB@@=@?AAABD?AABB=AABBBBCCCDBCCBBBBBB?BBCCC?EB@BBA?AA?::
@ATNG8:00830:06240
GATGGTAGCGCGACGAGCGTAGACCCAGAAGATCAGGAACTCTAGAAGAATTCAGATTTTTAACACGAGAGTAAACGTAAAAAGAAGGTTTTACAAGACTCACGTTTAACAATATTGCAGCAGTACGCACACAATCGAAGCGCAGTAAGGATGGCTAGTGTAACTAGCAAGAATACCACGAAAGCAAGAAAAAAGAAGTACGCTATTAACTATTAACGTACCTGTCTCTTCCGAAACGAATGAGTACGTGTGCGACGTGTCTCCTACCATCGAATCCTCTTAGTCT
+
?:;>765:6<@@B@AABB@@@C;;;)9@A<BB@@AB>A@;;9>>:@<@@?@<?@00/666'::<:::<;;:9==3;;@>>?@+@C>A9ABB9CCCACFCCBAA;;;,;=AB@CCB<?@;9;AABBBBCBBB;;8;A@?=A@@?ACCC>B>B<;8;BBB;::BACDBBCB?BB?:::?BBBCC;==<399::::%:;;>A@ABAB@@<>;<:=>2;5;;@@@=?C?@@BA?A;999,8>?297;==?>>>@?>??@>99<@@>=9>65.5@;786993///(/7898
@ATNG8:00830:06248
GATGGTAGTGATACAGATCAGACACCAGAAGATCAGGAACTCTAGAAGAATTCAGATTTTTAACACGAGAGTAAACGTAAAAAGAAGGTTTTACAAGACTCACGTTAACAATATTGCAGCAGTACGCACACAATCGAAGCGCTGTAAGGATGGCTAGTGTAACTAGCAAGAATACCACGAAAGCAAGAAAAAGAAGTACGCTATTAACTATTAACGTACCTGTCTCTTCCGAAACGAATGAGTACGTGTGCGACGTGTCTCCTACCATCGAATCCTCTTAGTCT
+
8878;>>@BCCCCABBCCDBBCCCC?BBD@CCBBBB?B?CCCCCCC?AB?B@BBDAAAAA1?8BCBBBBBEBBA=@?;;;;;*;;592999&9==;?AAAEEC;;6;?@@=@BC@CDBBBCCCDDFBBBBED?CBBB?BCCCBBAA>B@EAA?@CCBBAED@CBC???@BB<>?A5::@@@;???>@@@@@2AA@BBDEBBBBB?><?=>>1718>ABC@CBBBBCD@C?::93:>><???ABDCBBB9:9ACCABBBB>?=@@A=AA@@@=AB<;;;5;A;;;
@ATNG8:00831:06214
GATGTAGAGTATCATGTGTATCTCCAGAAGATCAGGAACTCTAGAAGAATTCAGATTTTTAACACGAGAGTAAACGTAAAAAGAAGGTTTTACAAGACTCACGTTAACAATATTGCAGCAGTACGCACACAATCGAAGCGCAGTAAGGATGGCTAGTGTAACTAGCAAGAATACCACGAAAGCAAGAAAAAAGAAGTACGCTATTAACTATTAACGTACCTGTCTCTTCCGAAACGAATGAGTACGAGAGAGCACACGTGTCTACCATCGAATCCTCTTAGTCT
+
@<B>CDCBBBCCCCBBBDECCCCD=@BC=BBCCCC?C<@ACCCCC?CC@C?B@C9999:.;>BBCCDCCCCCC>CBBBDDD0DEAG<AAA9ABD@CBBCAAA997;@CB?CBB?BBCCBBBDCCCBBBBBD@FFBB?@@CBBBBB?BACBB?BDCCBCBB?CDDCCC?994:@>399998*9>>;999999$9;;;:49BBBBB?B?B?A?7;7;@CCGACAA@@BC@C@CCB>CDD?BACCCCCCAAAC@ABBBBBBBBABBBB?ABBBB?CD?@A@?@@@@@
@ATNG8:00835:06239
GATGTAGAGAGACTGTAGCGCACCCAGAAGATCAGGAACTCTAGAAGAATTCAGATTTTTAACACGAGAGTAAACGTAAAAAGAAGGTTTTACAAGACTCACGTTAACAATATTGCAGCAGTACGCACACAATCGAAGCGCAGTAAGGATGGCTAGTGTAACTAGCAAGAATACCACGAAAGCAAGAAAAAAGAAGTACGCTATTAACTATTAACGTACCTGTCTCTTCCGAAACGATGAGTACTGCGTCTCACTCTCGCCTACCATCGAATCCTCTTAGTCT
+
?@?A<CCCBBB:;;CCEDFJBDBC?CCC@BBCB@@?@?CCDDCAA>AE@F?B?@@BCDD3C?BBBCBBBBBAA:@?@@@@?0@A=A:CCC:CCDACBCBCBCBB>B>BB?CCC?BCBBCCCCDCCA@@CBA=A@@@<@@AAAACC<A>A@@=@CCCCCCD?BBBABBGBB?BA@:>=BBB==<<999::::%:=;<979B=AAA7:77:=>.858ADBC@BCBBBBA;@;=?<9;777?B@@ABA@@BBBBC?@@@BBBC@CBB@BAA@A=AC@@@?@CB???
@ATNG8:00836:06213
GATGGTAGCTCTGCTCTGACTCTCGTTCTCATTCGTTTCGGAAGAGACAGGTACGTTAATAGTTAATAGCGTACTTCTTTTTCTTGCTTTCGTGGTATTCTTGCTAGTTACACTAGCCATCCTTACTGCGCTTCGATTGTGTGCGTACTGCTGCAATATTGTTAACGTGAGTCTTGTAAAACCTTCTTTTTACGTTTACTCTCGTGTTAAAAATCTGAATTCTTCTAGAGTTCCTGATCTTCTGGTATACACACTCGCTCGCTACCATCGAATCCTCTTAGTCT
+
@:<=<>>CC?<<=BEDDECBBBBB::4;BBAB?CBEE?CB@B@BLFDDEGACCC;;9;?CCCB@D@CCCCD00/;300000'00*49==4@BBB<A<B==B99;AAA@>ABBBCABB:;<B7;6;CA@@BAA=BBAA>B;;;CCCBAA@BDB@@A@CCE@BB?A8:;CBCCCCB>BCCCG<IAD?AA@@@0ABCBC>BBBBBCA@@B<AA@@,@BBAA7;7;B?BBBCCCB@B?BAAACC?B?>9>@000A@@AC;;;E@@@@CC?BDBBBACB?C::5:DA@@
@ATNG8:00837:06210
GATGGTAGTGTGTCTCTGAGAGTAGTACTCAATTCGTTTCGGAAGAGACAGGTACGTTAATAGTTAATAGCGTACTTCTTTTCTTGCTTCGTGGTATTCTTGCTAGTTACACTAGCCATCCTTACTGCGCTTCGATTGTGTGCGTACTGCTGCAATATTGTTAACGTGAGTCTTGTAAAACCTTCTTTTACGTTTACTCTCGTGTTAAAATCTGAATTCTTCTAGAGTTCCTGATCTTCTGGAGATACACATGATACTCTACCATCGAATCCTCTTAGTCT
+
::;<?A@ACCBBBCCCBBBCCCCCCCCBBAB=A?BBBC=BA?AACBAB;;;;@BCCC@C@CCAA<@>BECECDF;;5;@@@3=@6?;:49?;;6:AB><;7;ABBBB@CEFCCBA@=@AB7;:;CCCB@;;6;AAA>CGHCBBCCCCDDDC@@A>BBB@BD?B>@ABBABA@A<A;;;;.;>A><;;;.:AABD;;;FEIHJBAC5;;;.:CABB@B?BB>@ACCCCC@C?BBCCCC@CBC?AACBBBCDBBBBCBBBCBBB@BBBBB?@A>ABE@BBBBB
@ATNG8:00844:06218
GATGGTAGAGAGAGCTCTCTCATCGTACTCATTCGTTTCGGAAGAGACAGGTACGTTAATAGTTAATAGCGTACTTCTTTTTCTTGCTTTCGTGGTATTCTTGCTAGTTACACTAGCCATCCTTACTGCGCTTCGATTGGTGCGTTACTGCTGCAATATTTTAACGTGAGTCTTGTAAAACCTTCTTTTTACGTTTACTCTCGTGTTAAAAATCTGAATTCTTCTAGAGTTCCTGATCTTCTGGATACACTCATGTGCACCTACCATGAATCCTCTTAGTCT
+
45;>9>BCCDBBBCBBBBBCCCBABLBBBBAA7ACCC>CC@C@CBCBCCD@DC;6:?B?BBCB@C?BCCBBABAA>AACDD3BB?DBBB<B=AA;?:9373-373933.3;;8;?AA479?=<8==A888??<@???=@;=9://*/:@@DD???=?>@A@29469;;:;BBB?;;;BB7A=A499>>=,=?==>499;5949/0/)-999)8-//;696;?8=??BAAA?B>A@??BC578B?B>>???A@A??;;;>?;??A5:;98456/5:=:??888
@ATNG8:00844:06257
GATGGTAGTGTCATATGAGAGTGTGTACTCATTCGTTTCGGAAGAGACAGGTACGTTAATAGTTAATAGCGTACTTCTTTTTCTTGCTTTCGTGGTATTCTTGCTAGTTACACTAGCCATCCTTACTGCGCTTCGATTGTGTGCGTACTGCTGCAATATTGTTAACGTGAGTCTTGTAAAACCTTCTTTTTACGTTTACTCTCGTGTTAAAAATCTGAATTCTTCTAGAGTTCCTGATCTTCTGGGTGTATCAGCGAGTATCTACCATCGAATCCTCTTAGTCT
+
BCCC@CCC@AADCBCBDDBB@EBECCCCCCBA?BDDD=BB@C?BBDCCCDADDCCC@C?CCDD@D?DCDDDCCCC@BBBAA2A@<@@BA=ACBB@BDC@BB?;:;CCEBBCFICCCC@CBB@B@DCCCCCCC@BBCC@CBBBCCAAABBBCBCDC@D;:;;B@CACECDCCD@@?@BCBB:B>A=@ACCC0BB;;;0:AACCDCAAB?BBBB0BAAAB?B@BB@BDGBBBB@B@CCCFCC@@@AG?GCCCCCCCCBCCCEDGHCC@BBACC@DD@CBB@BCBBB
@ATNG8:00846:06211
GATGGTAGGAGACACGTCGCACACGTACTCATTCGTTTCGGAAGAGACAGGTACGTTAATAGTTAATAGCGTACTTCTTTTTCTTGCTTTTCGTGGTATTCTTGCTAGTTACACTAGCCATCCTTACTGCGCTTCGATTGTGTGCGTACTGCTGCAATATTGTTTAACGTGAGTCTTGTAAAACCTTCTTTTTACGTTTAACTCTTCGTGTTTAAAAATCTGAATTCTTACTAGAGTTCCTGATCTTCTGGATATGAGTGACTCGTGCTACCATCGAATCCTCTTAGTCT
+
@;>>@CAA?BCMCA@=>0//9::<=>BB@B69.9>>909<;@.655:<<=7;;;:@=A6;9<<;A=AA<???;;?8ABCCC2AB<@::==1:<<A598A>AA<@;;900+/888::::6:=<?>9=>;9:7995;=<<;8:8@AA@@??>>>====:;::7888(88<=>@@@AAB=ABABA190616:<<<+<>>>>4=188>A<@@@A@?1;;:;+:888=7=8=>;???@@A??8=8<=>?<=9=??;?B<<;A??@@???@@?@@@@:==?>>:==:=>A;===<<
@ATNG8:00848:06225
GATGGTAGAGAGAGCTCTCTCATCGTACTCATTCGTTTCGGAAGAGACAGGTACGTTAATAGTTAATAGCGTACTTCTTTTTTCTTGCTTTCGTGGTATTCTTGCTAGTTACACTAGCCATCCTTACTGCGCTTCGATTGTGTGCGTACTGCTGCAATATTGTTAACGTTAGTCTTGTAAAACCTTCTTTTTTACGTTTACTCTCGTGTTAAAAAATCTGAATTCTTCTAGAGTTCCTGATCTTCTGGCGCGTATGTATGTCGCCTACCATCGAATCCTTCTTAGTCT
+
BAA=?BBCCCCCBBBB@@BBCCCCBB=BA@;;4;BBD=CG?A?ABBDCBC@BBBBB@B@BCCC?C?CCCBBBA>>;::99:9#3949ACC=BBCC>ABB@BA=???@AC@C???DDCC<A@?<A<A@@@@@@@<@A@@:>>A8::>>=<<<<>::;8;;;=AH=A=8888====?;??@@@3?:>9::::::&:<::;3:=>AA>;;<;077676$55799:>8<;;AAAA><><@<@?@@BB7;;A=A@A@A@@>>>>>>CB>6;//)/773729>,---929--/:
@ATNG8:00849:06249
GATGGTAGTGTGTCTCTGAGAGTAGTACTCATTGTTTCGGAAGAGACAGGTACGTTAATAGTTAATAGCGTACTTCTTTTTCTTGCTTTCGTGGTATTCTTGCTAGTTACACTAGCCATCCTTACTGCGCTTCGATTGTGTGCGTACTGCTGCAATATTGTTAACGTGAGTCTTGTAAAACCTTCTTTTTACGTTTACTCTCGTGTTAAAAATCTGAATTCTTCTAGAGTTCCTGATCTTCTGGTAGAGCGTGCATATATCTACCATCGAATCCTCTTAGTCT
+
AA<>?BAABDDDBBBCC:;<ACBAADCDDBBB@CCC=BC?CACBBBB@@=@CCCD?C@AAAB@B@CCCBBBC@A<@====+BB>BBBD=AABB?BBB?A@=@@A@@@=AAACBB@@<@AA<@;@A?A=::::>?AA=@@@@@@@AA>>>?>;::4:8817<:=;>>ABAA>==;?AADC5A<A:==???/?AAAE8=;;;>>@@@B9====.9?BBB=B<>>:>BAAAAA<A<AA@:;;///;6;=A=99///:9:<?@B@@@A7;;==@<@@<ADD=D>@@A
@ATNG8:00850:06210
GATAGTACATGATAGACGACACCAGAAGATCAGGAACTCTAGAAGAATTCAGATTTTTAACACGAGAGTAAACGTAAAAAGAAGGTTTTACAAGACTCACGTTAACAATATTGCAGCAGTACGCACACAATCGAAGCGCAGTAAGGATGGCTAGTGTAACTAGCAAGAATACCACGAAAGCAAGAAAAAAGAAGTACGCTATTAACTAATTAACGTACCTGTCTCTTCCGAAACGAATGAGTACCTCTCAGACGCTCGTCCTACCATCGAATCCTCTTAGTCT
+
BBCCCBBBBBCDBCCDD9::CCACCD@EFDCBB@B@BCDBBBB?BC@C?BBCBCCCC5CBCCCCCDDCDCB=A>99999*9B?D<BBB<CEIIEAABCCB@?<@?BB@BCC?CBBBBABACCCCCBCCDADDAA>ACCCCDBB?CBCBB?BDDDAAAC?CCCCCC@BB?BBB>AABA@:?<<8998888%9?<?97:BCCCB?B?BBC@C5?<>?CBCACCBBCCC@D@DCE>CCB?BCCCCBC?AAABBBDCABBCCBB>AAB?B@@@A<AD=::;=@A>>>
@ATNG8:00850:06252
GATGGTAGAGTACAGTGTAGTAGACCAGAAGATCAGGAACTCTAGAAGAATTCAGATTTTTAACACGAGAGTAAACGTAAAAAGAAGGTTTTACAAGACTCACGTTAACAATATTGCAGCAGTACGCACACAATCGAAGCGCAGTAAGGATGGCTAGTGTAACTAGCAAGAATACCACGAAAAACAAGAAAAAGAAGTACGCTATTAACTATTAACGTACCTGTCTCTTCCGAAACGAATGAGTACTGTATCTATGTGTGCGCTACCATCGAATCCTCTTAGTCT
+
CCCC?CCCCCCACBBBDDDDDECCC=ABD@DCBCBB@C?BBCDCCC?CC?A?CBA=====.>=ABDABBCC>==7<??@ABB2AC?C@CCC;CGDACAABCCCBA?B@CC@CBB?BBBBCCCCCBBBBBCBC@BCBB?BBCBBB@@<B@DCC@CAAACCCC?ABCBCB?BB@BA@9>?99999(9>;>CDCC2CC?CCCCCB@??7;7;AAA6;7:@BBB@BBBBBBB>A?ABF>BBB?BBBBBCCCCBBBBBBB@@ABBAD>>>C=AAB@@;7616<<9AB>>>
@ATNG8:00850:06258
GATGGTAGTATCTGTCTACGAGAGTCAGAAGATCAGGAACTCTAGAAGAATTCAGATTTTTAACACGAGAGTAAACGTAAAAAGAAGGTTTTACAAGACTCACGTCAACAATATTGCAGCAGTACGCACACAATCGAAGCGCAGTAAGGATGGCTAGTGTAACTAGCAAGAATACCACGAAAGCAAGAAAAAGAAGTACGCTATTAACTTATTAGCGTACCTGTCTCTTCCGAAACGAATGAGTACTGTATCTATGTGTGCGCTACCATCGAATCCTCTTAGTCT
+
<<<>:><:::555;<@@>?@AA;69B>CC?@@DCCC@C?BBB@@@C>@@<?9?AA@CAAA2A?BCCCCCB@??B;?>@@@@@1@@?D:BAA7ABC=AA@BBA@A@?@?AA>ADFADDBBCCDCCBBBA@@BB<@?;;6;@?AABAB?B?A;;6;A@?ACBB>BBBBBC?BB?BBA>ABBBA:?<=8<<???.?B=A>@AA@A=>061//(/5(/.535==375555586C658?9>@@;>@@@@;::==@@@?@?>?>:::??<=>=ABA5505;6;7727?888
@ATNG8:00861:06226
GATGGTAGCTCACGTACGTCACACGTACTCATTCGTTTCGGAAGAGACAGGTACGTTAATAGTTAATAGCGTACTTCTTTTTCTTGCTTTCGTGGTATTCTTGCTAGTTACACTAGCCATCCTTACTGCGCTTCGATTGTGTGCGTACTGCTGCAATATTGTTAACGTGAGTCTTGTAAAACCTTCTTTTTACGTTTACTCTCGTGTTAAAAATCTTTAATTCTTCTAGAGTTCCTGATCTTCTGGCTCTCGTAGACAGATACTACCATCGAATCCTCTAGTCT
+
////7:;=AA;A00/<999@>@@A@BBCCCCC@BBAA<AC@C@CCCBCCC@CBBBB@B@CCCC?C?BBCCCCAAA?ACCCC1B?=>99929BBG?AAB@CC@?>?B?>;?BBABA??<?CC@D?BAA@>>>A<>>>A<@@@@@@@==>B@@::9<99996::4:<AA@@>??AD9??AFD5:4:988888(8=<<>186=:99<=////<=<+</8615:>;<>:;;;A?>>;>=BB==>=8==>9>?===@A>>>AAA@>>>BBC:>>>>@;@@<?@?A@A>>
@ATNG8:00815:06287
GATGGTAGCTCACGTACGTCACACGTACTCATTCGTTTCGGAAGAGACAGGTACGTTAATAGTTAATAGCGTACTTCTTTTTCTTGCTTTCGTGGTATTCTTGCTAGTTACACTAGCATCCTTACTGCGCTTCGATTGTGTGCGTACTGCTGCAATATTGTTAACGTGAGTCTTGTAAAACCTTCTTTTTACGTTTACTCTCGTGTTAAAAATCTGAATTCTTCTAGAGTTCCTGATCTTCTGGACAGAGTGTGCAGATACTACCATCGAATCCTCTTAGTCT
+
944=7;@BC@::555;;;;BAABBBBBCDBBB@DCBB>BB>BACCCCFBBABDCCC>B>@;;;@EACBBCCDCCC?AADDD2BB@CBBB>BDCC?B??<?A7:9BCBB>A9:9AABBBBC?C@BB>C>=@@<@A>>7;:>?>>>>>AE>>>AAB586:<<;6=699=A;;;55.25699.:6@5@AACD/>885;-5576;8797949996)7777:27255.57<=88=9>;;;78=>:=>=;@>>:A>>>??AA=>>B@>>>7;;A??;??;>>>8=888?
@ATNG8:00820:06275
GATGGTAGAGTACAGTGTATTAGACCAGAAGATCAGGAACTCTAGAAGAATTCAGACTTTTAACACGAGAGTAAACGTAAAAAGAAGGTTTTACAAGACTCACGTTAACAATATTGCAGCAGTACGCACACAATCGAAGCGCAGTAAGGATGGCTAGTGTAACTAGCAAGAATACCACGAAAGCAAGAAAAAGAAGTACGCTATTAACTATTAACGTACCTGTCTCTTCCGAAACGAATGAGTACACATCGTCGTGTCGTGCTACCATCGAATCCTCTTAGTCT
+
BCB>?CDBCCCCCCCCBCBB@CEDD@CBB?BCCDCC?C=@@CCCCC@CC?C@CBAA?@@@8@?CCCCCBCBAA?8<<::;:;);B=B5;::5:AB?CAAABBB>=;>@CC?CAC?@@ACCCCCCCCBCCF@@>@BBB?ABCBBBBB?C@CBB?BCCDCABC?CCCCBB?BB?BBB<?@BAA9@::39>>>@2AC@DBBBBF@=>:><??AA<@<@BCCC>@@BBBCC@B@BBB>BCC@CCBBBBBBBBBBBBCCBB??@@777BB>BBB@@=@A?ABB?BBBBB
@ATNG8:00822:06266
GATGGTAGTATCTGCACACTCTGTCCAGAAGATCAGGAACTCTAGAAGAATTCAGATTTTTAACACGAGAGTAAACGTAAAAAGAAGGTTTTACAAGACTCACGTTAACAATATTGCAGCAGTACGCACACAATCGAAGCGCAGTAAGGATGGCTAGTGTAACTAGCAAGAATACCACGAAAGCAAGAAAAAGAAGTACGCTATTAACTATTAACGTACCTGTCTCTTCCGAAACGAATGAGTACACATCGTCGTGTCGTGCTACCATCGAATCCTCTTAGTCT
+
////7<;>BCCAA@;@@BBCBA=??<?=B<@C:;9C6;45@@566>@CC@C@AA@@ACAA2B@CCCCCCBB???8<?;;;;<*;C=A>BBA7BAA=AAAABBJBB@C@BB>BDD?BBBCCBCCECCECCCCD?CBBB?BBBBBBBB?D?CBB?BCCCCCCA?CBB@@@?CC@BBA?BBBEF>???:?@>@@2@A@CBA@DBB@A7:6:=AA:>:=BCFF?AAAAACB=A>ABB>CBB@BBBBABBAACACBADCCD??@AAAABB@BBAAD?DC<@@C@CBBBB
@ATNG8:00824:06262
GATGGTAGCTCACGTACGTCACACGTACTCATTCGTTTCGGAAGAGACAGGTACGTTAATAGTTAATAGCGTACTTCTTTTTCTTGCTTTCGTGGTATTCTTGCTAGTTACACTAGCCATCCTTACTGCGCTTCGATTGTGTGCGTACTGCTGCAATATTGTTAACGTGAGTCTTGTAAAACCTTCTTTTTACGTTTACTCTCGTGTTAAAAATCTGAATTCTTCTAGAGTTCCTGATCTTCTGGTCTACTACACTGTACTCTACCATCGAATCCTCTTAGTCT
+
BC>?@DCCBABBBBB=DCBBBDEEBBBCBB@@=@CBC=CC@C@IDBCBA@?AFGCC?C?CBBB?C?C@@CDCCBB?A@@@A2AA?DBBA<BDDD?AAB>BC7:9ABAB?BBBBBCBB?BBB?B=AAAC@@>>9>CAA<???A>>>ABAAAA???@=>>><>>;>;>@@@@>>>A<>@@?A2A8;7;?GDE/==9:=0667///6//55;CC=*;8==A3=9>@;C@@??@@<A<A@>>>A8;;B=A;;;@AAAD???AAB>>>>>;>>>>B=@@=;;;<?BCAA
@ATNG8:00826:06271
GATGGTAGCACACGAGATCTCATCGTACTCATTCGTTTCGGAAGAGACAGGTACGTTAATAGTTAATAGCGTACTTCTTTTCCTTGCTTTCGTGGTATTCTTGCTAGTTATACTAGCCATCCTTACTGCGCTTCGATTGTGTGCGTACTGCTGCAATATTGTTAACGTGAGTCTTGTAAAACCTTCTTTTTACGTTTACTCTCGTGTTAAAAATCTGAATTCTTCTAGAGTTCCTGATCTTCTGGTGAGATATGCATGATGCATCGAATCCTCTTAGTCT
+
?:>>;>=BBAAABBBCC@CBB<;;BB?>@A;;7;CBD>EF@C@DCCBDED?BCA@@;@=@AA<8<:;;;===>==8====1=9=9=;;:18:<<<;?>;<<,0099985:888BABB?BBC@D?BA@B@===;>>>>====DBBAAAAA@BBBAB<;;;9==5;5;@@??><>>:776==,202265889+63226,,,,,,,265606666'66622+2.55169;7::>;?9>>>988)//53777<>>B?===9993------622305::5888>>
@ATNG8:00827:06263
GATGGTAGCGCACACATAGATACAGTACTCATTCGTTTCGGAAGAGACAGGTACGTTAATAGTTAATAGCGTACTTCTTTTTCTTGCTTTCGTGGTATTCTTGCTAGTTACACTAGCCATCCTTACTGCGTTTCGATTGTGTGCGTACTGCTGCAATATTGTTAACGTGAGTCTTGTAAAACCTTCTTTTTACGTTTACTCTCGTGTTAAAAATCTGAATTCTTCTAGAGTTCCTGATCTTCTGGGTGTATCAGCGAGTATCTACCATCGAATCCTCTTAGTCT
+
44:=:=CCDCCCCCC@@BCCCCCCCCCCBC@@;AA@@;@C@F@BBBDDCC@CCCAA:<:BAAB<B@BBABAAABB?BBBBB5BB>B@A@<@BBC@BCB@DC:;=CDEKBECCCCDBB?BAA>B=AACBDAAA;@BBB@CDDDEDAAACCCCCEDA=BAA?BB@E@BBCBBCCBCACCEGD=DADACCCCC5BCCCG>CCCCDDDCBB@CDDD5CDCCC@B@BB?BCBBBCC@C@BBBBBB?BCEH?DBBA@@EDBCBDCCCCCCC@CBBBC@BD@BBB?BBBBC
@ATNG8:00827:06265
GATGGTAGTATCTGCACACTCTGTCCAGAAGATCAGGAACTCTAGAAGAATTCGATTTTTAACACGAGAGTAAACGTAAAAAGAAGGTTTTACAAGACTCACGTTAACAATATTGCAGCAGTACGCACACAATCGAAGCGCAGTAAGGATGGCTAGTGTAACTAGCAAGAATACCACGAAAGCAAGAAAAAGAAGTACGCTATTAACTATTAACGTACCTGTCTCTTCCGAAACGAATGAGTACTGTATCTATGTGTGCGCTACCATCGAATCCTCTTAGTCT
+
;DD?@CCBBBBBBDCECDDCBBBCB@BCB@CCCBEC@D@DCCCCBB?BC@B>@@;9999):<AAABBBBBBBB;@>:9999(9B;A<AAA9AAC?BBABBBBB@<?;<;3:;;5;?B??>AA;;;A???>><;::B=AA?@???@<?<>>B@CCCBBBB?;@BBB>=<>C=BBC?CCAA?:???:@@@@@2@>;>AAB==<<<9<6<A=?;><@@A@@=@B?>>=A<A<@@@:@BC?BBBBAAADDDBBB?==@AABAAABBCC<>>B@?:>=<AA=6=<;//
@ATNG8:00836:06295
GATGGTAGCGCACACATAGATACAGTACTCATTCGTTTCGGAAGAGACAGGTACGTTAATAGTTAATAGCGTACTTCTTTTTCTTGCTTTCGTGGTATTCTTGCTAGTTACACTAGCCATCCTTACTGCGCTTCGATTGTGTGCGTACTGCTGCAATATTGTTAACGTGAGTCTTGTAAAACCTTCTTTTTACGTTTACTCTCGTGTTAAAAATCTGAATTCTTCTAGAGTTCCTGATCTTCTGGTAGAGCGTGCATATATCTACCATCGAATCCTCTTAGTCT
+
8::<@A?CCBBBCBBBCCDFHC;=<CBBBB@@?ABCF?CD?B@BCCCECGACCCAA?@?CB;;:;@BBBBB@@?@=@ABAB2@A>ABCC>A0..*.--(-8(//5;:;9>>><<;BB=AAB?C@GGCBBBBB>BBCE@CECCCBBBCCCBBBB@@<@@@;@B?A?BBAA@@ABCACBEED<C?C=;;;;;*;CCDG@CBAAACCBBEAGEEF5C;;;B=A@CB?BAABBBB?B>BACAA@=@@A=A;9999B9554444;444::5::;;;7661///)/999:
@ATNG8:00836:06298
GATGGTAGGTGCACATGAGTGTATCCAGAAGATCTGGAACTCTAGAAGAATTCAGATTTTTAACACGAGAGTAAACGTAAAAAGAATGGTTTTTACAAGACTCACGTTTAACAATATTGCAGCAGTACGCACACAATCGAAGCGCAGTAAGGATGGCTAGTGTAACTAGCAAGAATACCACGAAAGCAAGAAAAAAGAAGTTACGCTATTAACTATTAACGATACCTGTCTCTTCCGAAACGATGAGTACTATGTAGAGCTCTATACTAATCGAATCCTCTTAGTCT
+
><<=@CBB?BFBBBBCCCDCCBBAC?A:;5;@@;;;<@699?BCDD>BB:;89BBBBCBC0A<A@@A;:;@@BC<A000A>>,>>*//)////$/673::///9:<<>7<:>>@B??;>?:9;???9:996;;<<7??@C<??@BBAAA>B=@;;8;BBBEECC@;:;AAA?BB@DED8:::9:,777/889898%7>8<>8??=;A=?:?;<<897<9755977176667576;7777-522.65...5556999::5522......:.35=;3::5655/556;;
@ATNG8:00836:06307
GATGGTAGCATCATGCATATCTCACCAGAAGATCAGGAATTCTAGAAGAATTCAGATTTTTAACACGAGAGTAAACGTAAAAAGAAGGTTTTACAAGACTCACGTTAACAATATTGCAGCAGTACGCACACAATCGAAGCGCAGTAAGGATGGCTAGTGTAACTAGCAAGAATACCACGAAAGCAAGAAAAAGAAGTACGCTATTAACTATTAACGTACCTGTCTCTTCCGAAACGAATGAGTACGTGTGCGACGTGTCTCCTACCATCGAATCCTCTTAGTCT
+
;<<>?BCCCCCCCBBBDDBCCCCCC?CCC@BAA@9:497?7<BBCCAB@>A@BB@9999:$76?;<B=BBB>>>8?@>==??)><;<9888/8=B?BBBAAABBC:=:<>:>?>:>>ABB>>>=ABAAAA==9>AAA;??????>A9>=@>@>AB?BAAA@<@AA@BB>BB?BBB>??899,:::5:AAAA/=>:>>>>@@???:=:>@@B<B=AA:;;=@A<>>=><A====5=994:??A???BBCC@@@@@@>>>>>C<AAA=A==>A=@>:::85:=<>>
@ATNG8:00838:06262
GATGGTAGACATATCGTACTCTCTGTACTCATTCGTTTCGGAAGAGACAGGTACGTTAATAGTTAATAGCGTACTTCTTTTTCTTGCTTTCGTGGTATTCTTGCTAGTTACACTAGCCATCCTTACTGCGCTTCGATTGTGTGCGTACTGCTGCAATATTGTTAACGTGAGTCTTGTAAAACCTTCTTTTTACGTTTACTCTCGTGTTAAAAATCTGAATTCTTACTAGAGTTCCTGATCTTCTGGGCAGACTCTCACACGCCTACCATCGAATCCTCTTAGTCT
+
;5<=:BCCAAACCCCCBBBBCCCCCEDDDEBB>ABAB=CBABACBBBBDC@BCC??=@?BCBC@B@BBBBCBB:953:;;<+=B@BB?@<?00/4://03<49=A@8947BBBBA@@;@AA<@<>>=::<>>=@@>=:=AABBB@???@>=<?==8<=<;??:>;>@@@@@@CB<A>>>=2>:=8==AAA/A@@@B368=;;;CC8838@??/@>>>@9@9@@///<===@@=A=AAAAAA;??AA9A::888@@A@@@@@A=AAA<?:;:<8<>;@@@<@DCAA
@ATNG8:00839:06294
GATGGTAGTCTCAGATAGTCTATAGTACTCATTCGTTTCGGAAGAGACAGGTACGTTAATAGTTAATAGCGTACTTCTTTTTCTTGCTTTCTGTGGTATTCTTGCTAGTTACACTAGCCATCCTTACTGCGCTTCGATTGTGTGCGTACTGCTGCAATAATTCGTTAACGTGAGTCTTGTAAAAACCTTCTTTTTAACGTTTACTCTCGTGTTAAAATCTGAATTCTTCTAGAGTTCCTGATCTTCTGGATAGTCGACGCGATATACTACCATCGAATCCTCTTAGTCT
+
7///7:::AA;69@>>000//99,.------/)9:;D=DC=A=A;9955727////)/4://58=6;4;:////-(--555$--(-/99//4449-3383//)////694;<<===::3400*0)00/7<944.44447;;;6659;944444///)//)/)//:)/)/955/////4:/5555$57;)/////$/)/;;;3>;;66555//)///&/////)/27;7<::///727388:6559=4/)/55----8--/5555;;:<54.44443-3;2834-39:<<
@ATNG8:00843:06292
GATGGTAGTATATCGCGTCGCTATCCAGAAGATCAGGAACTCTAGAAGAATTCAGATTTTTAACACGAGAGTAAACGTAAAAAGAGGTTTTACAAGACTCACGTTTAACAATATTGCAGCAGTACGCACACAATCGAAGCGCAGTAAGGATGGCTAGTGTAACTAGCAAGAATACCACGAAAGCAAGAAAAAAGAAGTACGCTATTAACTATTAACGTACCTGTCTCTTCCGAAACGAATGAGTACTACTCTCAGAGACACACTACCATCGAATCCATCTTAGTCT
+
7::<@FFCBCBBB@;;=;;55599<7<AB=@;;;BB?B?CC@699C@BB@C?BB@@?ABA0B?::9@>BB>987-830////$///)///&//5.5555::9544)439<5<<>265555<<?;@@@@BCDD@BBCC@BBBBDCBB?F@CDB?BC@@@AAA=@@BCCC?BB>999>?<<BB89:9488;;<<%;9;///7:99>9:9::98<4=;>=A??:>8:9@BC?B>CCC>CBB<===?@@BBBBB>?@BDCB?;66///55599<::-//(.../(/;9??
@ATNG8:00846:06266
GATGGTAGCAGACGTGACAGAGCGCCAGAAGATCAGGAACTCTAGAAGAATTCAGATTTTTAACACGAGAGTAAACGTAAAAAGAAGGTTTTACAAGACTCACGTTAACAATATTGCAGCAGTACGCACACAATCGAAGCGCAGTAAGGATGGCTAGTGTATCTAGCAAGAATACCACGAAAGCAAGAAAAAGAAGTACGCTATTAACTATTAACGTACCTGTCTCTTCCGAAACGAATGAGTACGAGAGTCAGAGCAGAGCTACCATCGAATCCTCTTAGTCT
+
5<<>?BABCCCCBCBCABBBBBBBC@BBB@CEEBBB@E@BBBAAAC@BB?B@BA@???>?1>>@BBBCEBB???5=@:;;;;*;A>B5;;;.;@A=ACCCCCCCC@B?BB@BBC@BBBACCCCCBCBBBCCC=CBDD<@@ABBBAB>D@CCC?BCCCCDDAAABABBB>BB?BBB<>>AA?:A??;?BABB3BC@DBAAC???@;>;>?AA7;7;@AAA?BBAAABC<?<???9?CC?BACCCCCBBBBBBBBCBBAAABBBBAA=AAAAA=7617;;9>???B
@ATNG8:00849:06284
GATGGTAGGCACTGCGCACACATCCCAGAAGATCAGGAACTCTAGAAGAATTCAGATTTTTTAACACGAGAGTAAACGTAAAAAAGAAGGTTTTACAAGACTCACGTTAACAATATTGCAGCAGTACGCACTCAATCGAAGCGCAGTAAGGATGGCTAGTGTAACTAGCAAGAATACCACGAAAGCAAGAAAAAAGAAGTACGCTATTAACTATTAACGTACCTGTCTCTTCCGAAACGAATGAGTACACACTCTCATATGACACTACCATCGAATCCTCTTAGTCT
+
CCAA?ABB>BAAACCCCCBBAA;;<75@@<BBCCBB@B?AAEA@AC@CC@C?BB@;;;;;;%;;@ACAAADCCCC>BBCCCCBB)BC?B6;;;.9C?:BBBBBBCDC@C@A@>@CC@CBBBCCCCCB@@@;;;A>AB@@>?AAABBBB?B@CAA?ACBCCBBB?BAABBB?BB?999>A@AAB=A??<?CCCCC)CB===<@@@AAA1817<>>2;6;=@@A?BBBBBBC?A>AAA<BBF?BBCCBBBBBBCAAA@@@@@CBB@BBBB>AAABB?BB>>==:>??@B
@ATNG8:00850:06264
GATGGTAGTGATACAGATCAGACACCAGAAGATCAGGAACTCTAGAAGAATTCAGATTTTTAACACGAGAGTAAACGTAAAAAGAAGGTTTTACAAGACTCACGTTAACAATATTGCAGCAGTACGCACACAATCGAAGCGCAGTAAGGATGGCTAGTGTAACTAGCAAGAATACCACGAAAGCAAGAAAAAAGAAGTACGCTATTAACTATTAACGTACCTGTCTCTTCCGAAACGAATGAGTACAGAGAGTACGATATGTCTACCATCGAATCCTCTTAGTCT
+
7:9:=@@@BBDDDGCCCCFCBAAAC=AAB?A@BB9:5;8>==@A@B?CC@F@CA??=98;'>4?=@AA@@@;;;3<<:9444$493:8<>?2BBB@BCCCCCC;;9;@BB?BDCACBCCCDBBBAAACCCBB?BA;;7:AA@@@@@=@?CBB@BBCHCCBB?BCCBBC?BB@BBB;@@>??8;>>;9:9999%:><>B<B?:ACB>;:;@?@7=:=B@AA@DBCBBAA2929=@9@AA?CBA@ABBBBCCCAABCCBBB>>>BBAB?@;;;A<?===8838A===
@ATNG8:00854:06292
GATGGTAGCGAGCGAGTGTGTATACCAGAAGATCAGGAACTCTAGAAGAATTCAGATTTTTAACACGAGAGTAAACGTAAAAAGAAGGTTTTACAAGACTCACGTTAACAATATTGCAGCAGTACGCACACAATCGAAGCGCAGTAAGGATGGCTAGTGTAACTAGCAAGAATACCACGAAAGCAAGAAAAAGAAGTACGCTATTAACTATTAACGTACCTGTCTCTTCCGAAACGAATGAGTACTGCTCTCACTCTCGCCTACCATCGAATCCTCTTAGTCT
+
:;CC@ECCBBBBCCBBBBBDCBBAA>BBB?B;;;AB<A?@ABCCCC>?@?B>AB<<<==@+B>BBEAAAA000<.<777777'7;.4.555&555.59595BA9;69?AA>BDC@DCBBACBBBCAA@BBCC?CCBB@BDCCBBCC@DACBB>BAABCAAA?BBCCCD?CC?BBB?AABBB9??A<@@@@@/@@<???ABCBBB@B?BBBB?B?BBBBB?@@@CCBB@C?AAD>CCC@BBBBBAA???A@ACBBBBCC??<?AA?BAAAB@CC?9::4:@?;;
@ATNG8:00854:06293
GATGGTAGCATCATGCATATCTCACCAGAAGATCAGGAACTCTAGAAGAATTCAGATTTTTAACACGAGAGTAAACGTAAAAAGAAGGTTTTACAAGACTCACGTTAACAATATTGCAGCAGTACGCACACAATCGAAGCGCAGTAAGGATGGCTAGTGTAACTAGCAAGAATACCACGAAAGCAAGAAAAAGAAGTACGCTATTAACTATTAACGTACCTGTCTCTTCCGAACGAATGAGTACGAGAGTCAGAGCAGAGCTACCATCGAATCCTCTTAGTCT
+
@;>>@CCABBBBECCCCDCCCDCBB?BCC@BBDD?@>@=ABCCCCC@BB?B?DCCAA???2=??BBBBCBCAAA8????@@A2@B?B<@BA3A@A=ABBCCFDAA?A@BB?BBB@CCCCCDEBCCCCCCCCC?DCBB>@@CBBBBB>@=@9:7;CBBBCCC@CCCBBB?BB?BBB@BBBBA=AAA>BCCCD3DC?BBBBBC@9;7;<>AAD8;7:?BAB?BCCCCCC?B?A@=@@@=AAACCBBBBBBBBAAABBBBBBAAABB?@@@AB=>>:>>><@BBBC
@ATNG8:00854:06307
GATGGTAGCATCATGCATATCTCACCAGAAGATCAGGAACTCTAGAAGAATTCAGATTTTTAACACGAGAGTAAACGTAAAAAGAAGGTTTTACAAGACTCACGTTAACAATATTGCAGCAGTACGCACACAATCGAAGCGCAGTAAGGATGGCTAGTGTAACTAGCAAGAATACCACGAAAGCAAGAAAAAGAAGTACGCTATTAACTATTAACGTACCTGTCTCTTCCGAAACGAATGAGTACGTGTGCGACGTGTCTCCTACCATCGAATCCTCTTAGTCT
+
>:;<?BDCCCCCCCCCBBBDDDCBB?BCC@CBBBCC@C?BBBBCBB??CACABBC?@???.??BCB?ADCCAAA:??9:::;*:G>C=BBA:BBEACBCCDCCBB?BACC@BBB@BCCABADDDGGBBBCCC?CCCC?BAABBAAB>C@DBB@BBBCCCCC@BABBBB@BA=@??4:9==?8?AB?BCDDD3AA>A???BBBBA5768>AA1857@BCDACBBBABB8:8:BA=BCC?BCCBBBBBBBDBBBBBBBB?B@@;??B<AD>>>;AA<@@;5;=///
@ATNG8:00856:06302
GATGGTAGTGTGTCTCTGAGAGTAGTACTCATTCGTTTCGGAAGAGACAGGTACGTTAATAGTTAATAGCGTACTTCTTTTTCTTGCTTTCGTGGTATTCTTGCTAGTTACTCTAGCCATCCTTACTGCGCTTCGATTGTGTGCGTACTGCTGCAATATTGTTAACGTGAGTCTTGTAAAACCTTCTTTTTACGTTTACTCTCGTGTTAAAAATCTGAATTCCTCTAGAGTTCCTGATCTTCTGGGATGTGTGCGCAGTGCCTACCATCGAATCCTCTTAGTCT
+
AAA=?BCCCCBBBBBCBBBCCBCBCDCCBCBB@CBBB>CC@C?BCBBCCD?BCCCD@C@CCBC@D@CCCCCCCCC?BBBBB5BD?C@AA>@BCCACDFAHC@CCCDCC@CCCCCCBB?CBB?C?CCDCCC@@?@CCC?BCCCCCCCBCCCDD@@A@CCC?BB@E@AABCCDCBB?A@@@@7@>A=;;;<;*;BBBC=BCCCGGECCCACHEH5DBBBC8;9;@ACCECBBB@C@BBBBBB@BBCC>C:::CGCDCCBA@AF@CCB@CCCBB@BBAABA?BDDCC
@ATNG8:00821:06320
GATGGTAGCTATACGTATATCTATGTACTCATTCGTTTCGGAAGAGACAGGTACGTTAATAGTTAATAGCGTACTTCTTTTTCTTGCTTTCGTGGTATTCTTGCTAGTTACACTAGCCATCCTTACTGCGCTTCGATTGTGTGCGTACTGCTGCAATATTGTTAACGTGAGTCTTGTAAAACCTTCTTTTTACGTTTACTCTCGTGTTAAAAATCTGAATTCTTCTAGAGTTCCTGATCTTCTGGGTGTATCAGCGAGTATCTACCATCGAATCCTCTTAGTCT
+
77:<@A@?BBBCBCCCCCCCCCCCGCBBBCCC@ECDD>CC@C@CBBBBCE?BBB@@=@?BBBB@C?BCECCBBBB?BB>?>+<B@BBBB6BCCC?BCB?AB=??BCBC?BCBBBAAB?BBC@C?C>>>>??A=???A=?>>>AAAA:;:?A?>8:6;AA=@@<A:==D==>A@?7=8888)84:4:====.=A=<=07/////65589>AAA*7776628,224999887949278>>??6:6;;4:///:<:9:>>=>?@;;;?;677<;-//7<77077///
@ATNG8:00826:06337
GATGGTAGGCACTGCGCACACATCCCAGAAGATCAGGAACTCTAGAAGAATTCAGATTTTTAACATCGAGAGTAAACGATAAAAAGAAGGGTTTTACAAGACTCACGTTAACAATATTGCAGCAGTACGCACACAATCGAAGCGCAGTAAGGATGGCTAGTGTAACTAGCAAGAATACCACGAAAGCAAGAAAAAGAAGTACGCTATTAACTATTAACGTACCTGTCTCTTCCGAAACGAATGAGTACTGTATCTATGTGTGCGCTACCATCGAATCCTCTTAAGTCT
+
;;>>8<;>45545;=;99556=?AA8<;=855555<9=7<<9///<7;;47277///:::'8+//767//--899/---/6999$//)33(333&37749:33388--(-0--(--/06;;9>CCCCCCCBB@@@=A;;;?B???AB??<@@C;;6;@@?@?>C?A@BBAA>AB?@@@;@??AA8?==9::999(9?;@;;;>==;;5;5:=>>1858BCDL@ECAAABA?A;9::59?A?BBABFDC:::A::9?999????=::99377;7737805..(.(/999
@ATNG8:00827:06343
GATGGTAGGCGACATACATACGCGCCAGAAGATCAGGAACTCTAGAAGAATTCAGATTTTTAACACGAGAGTAAACGTAAAAGAATGGTTTTACAAGACTCACGTTAACAATATTTGCAGCAGTACGCACACAATCGAAGTCGCAGTAAGGATGGCTAGTGTAACTAGCAAGAATACCACGAAAGCAAGAAAAAAGAAGTACGCTATTAACTATTAACGCACCTGTCTCTTCCGAAACAATGAGTACGAGAGTCAGAGCAGAGCTACCATCGAATCCTCTTAGTCT
+
::::;=884;;<=C<====>BBAA@455=8<<C9:;@C@BBBB@@@;>@=B>AABBBDBB2B9;;ACBBA=:;;.:=????0==.55.555&55;5;=;;9==/0*/)//)//44(488::<;;455559566:<<<<6///<///??9=9B994:@>5:6=B9=>>>;;5:83888.33333(399-333333#/6(////99;;<:8:89==7>9>??:B@BB?@>>><A:??A:75.5><685=66652252225222226666-227774862677*./::=
@ATNG8:00828:06327
GATGGTAGATATATGCACGCTCTACCAGAAGATCAGGAACTCTAGAAGAATTCAGATTTTTAACACGAGAGTAAACGTAAAAAGAAGGTTTACAAGACTCACGTTAACAATATTGCAGCAGTACGCACACAATCGAAGCGCAGTAAGGATGGCTAGTGTAACTAGCAAGAATACCACGAAAAGCAAGAAAAAGAAGTACGCTATTAACTATTAACGTACCTGTCTCTTCCGAAACGAATGAGTACGAGAGAGCACACGTGTCTACCATCGAATCCTCTTAGTCT
+
;<B>?CC?@;;;>?BCCBDBBBBCC?BCC@BBCA@@=@=ACA@@CE>AA7:39??99897$317;9>:=@>779+7=::999$4939.55)5::7===<<==9:49=>>8>99.55=<@A>>666>CCBBB<@;;;:=??@CBBC@D@G;;8;@A@AB@A=AAAAA?;.-)---)---///)7;;8>AACC+886::<;;;32.(.(....(.(.598:6:555:<<8=9===8===9888BCB>>>BAA@AABBBBACA????B>=;;;A<@@>>>=8;;@=<
@ATNG8:00830:06343
GATGGTAGCGCATATCAGCGCAGCCCAGAAGATCAGGAACTCTAGAAGAATTCAGATTTTTAACACGAGAGTAAACGTAAAAAGAAGGTTTTACAAGACTCACGTTAACAATATTGCAGCAGTACGCACACAATCGAAGCGCAGTAAGGATGGCTAGTGTAACTAGCAAGAATACCACGAAAGCAAGAAAAAAGAAGTACGCTATTAACTATTAACGTACCTGTCTCTTCCGAAACGAATGAGTACGAGAGTCAGAGCAGAGCTACCATCGAATCCTCTTAGTCT
+
CBCC?C69;BBBHDDCAABEBBBBC?CGD@CCBBAC=B=ABBBCCC@AA?A?BBBBBBBB3C?BBAAACCCCCE=BA@@@@@,@C=@5;;;*:@A?CBCCBBAAC@C?;;:;BB?CBDACCDBBB?@@BBFEAEBBB?AAEECCCB?C@G;<=;CCCCCCC?CDCCCC@BB????6::@@A;@>>;999999%9<;=@?ABBEBB?B?BBBB?B?A?@@@?BBABBCC@C?BBB=BBB@BBCBBCA@@AA99:DBBA999A???BD?E?@?A@A=:=A@=@GC@@
@ATNG8:00832:06328
GATGGTAGTATATCGCGTCGCTATCCAGAAGATCAGGAACTCTAGAAGAATTCAGATTTTTAACACGAGAGTAAACGTAAAAAGAAGGTTTTACAAGACTCACGTTAACAATATTGCAGCAGTACGCACACAATCGAAGCGCAGTAAGGATGGCTAGTGTAACTAGCAAGAATACCACGAAAGCAAGAAAAAGAAGTACGCTATTAACTATTAACGTACCTGTCTCTTCCGAAACGAATGAGTATTGTATCTATGTGTGCGCTACCATCGAATCCTCTTAGTCT
+
A;;>@BBCDBACBDCBBCECAAA<;69?@<@BDBCC=A?ABCCCCC@BB@B@CCC@@@@@1@?CCABADCCCCC>AADCDEE0CC@DABBB:BCC?CCCAAABBDAF@CC?BBB@CBBBCCDDABACBAA@@<@ACB?BBA@BC::8;@BAB@CCBBBDAA>AABBAD?::49?;5=>@@@9<>>>AEGHD3BB>BABBCBAAA7;5;><<1818>@@@?AA???BB@B?BDD>BBB?BAABBAA?CBBAB???@BBAAABBB@B>@BCCC:=9277::>@?9:
@ATNG8:00834:06326
GATGGTAGCTATACGTATATCTATGTACTCATTCGTTTCGGAAGAGACAGGTACGTTAATAGTTAATAGCGTACTTCTTTTTCTTGCTTTCGTGGTATTCTTGCTAGTTACACTAGCCATCCTTACTGCGCTTCGATTGTGTGCGTACTGCTGCAATATTGTTAACGTGAGTCTTGTAAAACCTTCTTTTTACGTTTACTCTCGTGTTAAAAATCTGAATTCTTCTAGAGTTCCTGATCTTCTGGAGATATCATCAGCGAGCTACCATCGAATCCTCTTAGTCT
+
:AC??CCCCC?FF@A;BCDKDECDCCAABCBB?BCCC=CC@C@CBDDDDD?CCCDC?C?BB??>@@CCCCCBBBB@BBBBB3BB?AAAA;CCAA?ABB>BB>AABBBB@BBBBCCCC>BBB?B?BBBCBAAA<AAAA:?????>>>@???A<<=D=>>><>>:><AAAA??@@@<>>>AA6A;?::::99+:=<=>188=:;;A?;;7;EED/>@B??<?<@A<@AAA>==<@;>>A@??<A@?<?AAA=>=<;<A<?@ABB>::6:<<@@<@A;AAA<A@@>>
@ATNG8:00835:06310
GATGGTAGCGCGACGAGCGTAGACCCAGAAGATCAGGAACTCTAGAAGAATTCAGATTTTTAACACGGGAGTAAACGTAAAAAGAAGGTTTTACAAGACTCACGTTAACAATATTGCAGCAGTACGCACACAATCGAAGCGCAGTAAGGATGGCTAGTGTAACTAGCAAGAATACCACGAAAGCAAGAAAAAGAAGTACGCTATTAACTATTAACGTACCTGTCTCTTCCGAAAACGAATGAGTACCTCTCAGACGCTCGTCCTACCATCGAATCCTCTTAGTCT
+
:88:>BABBBA@A@CBBCCCDCCCE>CDB@CBDCBB@B@BBDCCBC?CB>B?BBBAAAAB3A?AAABC>BBCCC>DBBBBBB3BB?B<ABB9?@E@BBBBBBCAA<><>@<AAA<A@>@AAA???A>>@?>>:==<><>>>>B@@@=A;>;>>?GEEFCA>:>>>>DC@AA>ABC?BAAA@5<99377??B1?@>BBBBBA988+/+/;;;6=5;::;:=>>=?>;:4:78788(7<<8=ABABBB?BBBBCCBBAAACBBB?BBB?@ABBB?BB@BB@>A>>>A
@ATNG8:00835:06346
GATGGTAGGTGCACATGAGTGTATCCAGAAGATCAGGAACTCTAGAAGAATTCAGATTTTAACACGAGAGTAAACGTAAAAAGAAGGTTTTACAAGACTCACGTTAACAATATTGCAGCAGTACGCACACAATCGAAGCACAGTAAGGATGGACTAGTGTAACTAGCAAGAATACCACGAAAGCAAGAAAAAGAAGTACGCTATTAAACTATTAACGTACCTGTCTCTTCTGAAACGAATGAGTACCGATGAGAGAGCTCTCTCTACCATCAATCCTCTAGTCT
+
//7:+//96::::555<:777----(-7739=<<;;9;9@@?@@;;4:>;@<@A>9999*43;;<<=:55555)5555555$5>7<8===2=<=8;?;9999:9.4.99.3894:=<=>@<;;?ABB;=9D@C969>??AB@@@=;=;@00,00@;00/;;7;888//)//)//65;====5::=277888)8<6<;:///;=>:99/655549-52??;8<=<554;64449;39::854487//)/9///9:;;88333993339,33334660//..7..2
@ATNG8:00837:06335
GTTGGTAGACACGTGTGCTCTCTCGTACTCATTCGTTTCGGAAGAGACAGGTACGTTAATAGTTAATAGCGTACTTCTTTTTCTTGCTTTCGTGGTATTCTTGCTAGTTACACTAGCCATCCTTACTGCGCTTCGATTGTGTGCGTACTGCTGCAATATTGTTAACGTGAGTCTTGTAAAACCTTCTTTTTACGTTTACTCTCGTGTTAAAAATCTGAATTCTTCTAGAGTTCCTGATCTTCTGGGTGTATCAGCGAGTATCTACCATCGAATCCTCTTTAGTCT
+
BC?C?CBCCCCA<<<666>>@@A=BA<@=9669CCCC>BDAD@BCBBBCC@CCCCD?B?A@??9B666BCAA<=>9====<+<<5::;:3:AAD>BA@?@@499?AAA?B?>>BBBB?CCA=A:=====@AB<??AB;>==>>=>>@AAA@===>;>>><;;5;6;:>BAA=<;896655&54;5<9===,;;:::*//99889==>5;:;:)79<=?8<8>?;::9>99:6<49?;;;C;A>>>7555>==>?<<<;<=<==;;5::66758906688.6336/
@ATNG8:00841:06356
GATGGTAGCACACGAGATCTCATCGTACTCATTCGTTTCGGAAGAGACAGGTACGTTAATAGTTAATAGCGTACTTCTTTTCTTGCTTTCGTGGTATTCTTGCTAGTTACACTAGCCATCCTTACTGCGCTTCGATTGTGTGCGTACTGCTGCAATATTGTTAACGTGAGTCTTGTAAAACCTTCTTTTACGTTTACTCTCGTGTTAAAAATCTGGAATTCTTCTAGAGTTCCTGATCTTCTGGATACACTCATGTGCACCTACCATCGAATCCTCTTAGTCT
+
BBKG@BCCCBB@?;==BB=>>>><<<@?>=<<5>555)59.5.5;>?CED@C;;6<9<8<<<=9A?BBB?@:;9943333&3949333(3;::57/0)00)0:896618<;;>?7807;;/8078;=>7<>7;=;;5<:::;;;==>==<?>==:<<>:==7<1:76577722+22222)24932255'59:=A055??>?A?><1////(////(/383<;6;:99///7=6@@76//*//848568A::9>>>???AA688><>;::>:>>7;;A=@@777
@ATNG8:00844:06330
GATGGTAGCATCATGCATATCTCACAGAAGATCAGGAACTCTAGAAGAATTCAGATTTTTAACACGAGAGTAAACGTAAAAAGAAGGTTTTACAAGACTCACGTTAACAATATTGCAGCAGTACGCACACAATCGAAGCGCAGTAAGGATGGCTAGTGTAACTAGCAAGAATACCACGAAAGCAAGAAAAAGAAGTACGCTATTAACTATTAACGTACCTGTCTCTTCCGAAACGAATGAGTACGAGAGTCAGAGCAGAGCTACCATCGAATCCTCTTAGTCT
+
;5@B@CCCCBBBCBBBCCCGCGCCCCCC@BBBBBC@C?BBBCCBB?AB?B?ABBBBDDD3B@>@?A@AA:99>7>@AABBB5AB>C5;;;-;CB>B;;;GDJBB>A<@@>BCC@CCBBBBBCBBCCCBBCC@CA@A>?ABCBBBB?B?B;;:;CC@@@DCACCBBBB???=?B@589CDC=AAB@CDCCC2AA?BBBBDCCBB;:5;==>1819D@@A@BCCCCBC>A>ABF@GBB?BBBBBBBCCBBBBBBBAAABBCCAAAC@C@@>><>@<@@@;@AAAB
@ATNG8:00845:06357
GATGGTAGCACACGAGATCTCATCGTACTCATTCGTTTCGGAAGAGTCAGGTACGTTAATAGTTAATAGCGTACTTCTTTTTCTTGCTTTCGTGGTATTCTTGCTAGTTACACTAGCCATCCTTACTGCGCTTCGATTGTGTGCGTACTGCTGCAATATTGTTAACGTGAGTCTTGTAAAACCTTCTTTTTACGTTTACTCTCGTGTTAAAAATCTGAATTCTTCTAGAGTTCCTGATCTTCTGGGCAGACTCTCACACGCCTACCATCGAATCCTCTTAGTCT
+
::;;=A@?BBBCDBDCC@ABCCCCBBCCCCCC@BCBC>BA>A:BCBBBBB>BBBBB?A@CBCD@C@BCCCCBBAC?AACCC3AA=ABBB<B@;;6;BB>BB;;;BFEFACHEECCCB?BCC@C?CCCCCCBB?BCDD@BBBCCECCCB@@@@@@D?@@@<@B=A=@@@CBBBCC?A@@@B9B@C@;;;;;*;DELF>CBBBCCAAAB?BFDE5CCC<;:;?CCAFDCBBCC?A>ABBBBC@BABB=BBCCDAAA;;;BBCD@BBB@BBBBB@CC@CCB?AB@@@
@ATNG8:00847:06342
GATGGTAGCTCACGTACGTCACACGTACTCATTCGTTTCGGAAGAGACAGGTACGTTAATAGTTAATAGCGTACTTCCTTTTCTTGCTTTCGTAGGTATTCTTGCTAGTTACACTAGCCATCCTTACTGCGCTTCGATTGTGTGCGTACTGCTGCAATATTGTTAACGTGAGTCTTTGTAAAACCTTCTTTTTACGTTTACTCTCGTGTTTAAAAAATCTGAATTCTTCTAGAGTTCCTGATCTTCTGGTATGACTAGTGTACTACTACCATCGAATCCTCTTAGTCGT
+
/:::6=<=9886---7---//<9::<;;:==>9>>>>46615.55;565<8=<;::05099;?9?;::>@@?@<B9B>BBB1A@:=;?>*-----0///6:;344889>077>;;;7828==5=28388::66055693555922.6...37799;576626616,2255557222'22222&238366666)7:::=3:::::577755(66655#57775-2+.6(.....;;4;2999=6603..(.5572222822265558889055555.22+2333655...
@ATNG8:00850:06345
GATGGTAGGCGAGAGTGAGACGCAGTACTCATTCGTTTCGGAATAGACAGGTACGTTAATAGTTAATAGCGTACTTCTTTTTCTTGCTTTCGTGGTATTCTTGCTAGTTACACTAGCCATCCTTACTGCGCTTCGATTTGTGCGTACTGCCGCAATATTGTTAACGTGAGTCTTGTAAAACCTTCTTTTTACGTTTACTCTCGTGTTAAAAATCTGAATTCTTCTAGAGTTCCTGATCTTCTGGTGTCTGATCTGTATCACTACCATCGAATCCTCTTAGTCT
+
:;;<=AA@=CBBBBBDDBE@;69CCDCCCDCC?CCCD>DE?B?BBCCCCC?CBBBB@C?AACC?C>CC@??ABCC=BABBB3BA<???@<ACBB?BBC?BB798AAAB?BBBBBBBB=BBB>@:>>>@>>>?;?@???7>>><==>>BBD??>??BBC@AA==<@@@???CBB=A====3==A<?>DCC/??>AC;AA>@@AA<::4::::*;===B=B=?>;>???>==<><>@AA@A;@@@<@@@>>>=>>>>ACA@=>=AC=BBC=>:>@<@@A<AAA>>
@ATNG8:00858:06341
GATGGTAGTGATACAGATCAGACACCAGAAGATCAGGAACTCTAGAAGAATTCAGATTTTTAACACGAGAGTAAACGTAAATAGAATGGTTTTACAAGACTCACGTTAACAATATTGCAGCAGTACGCACACAATCGAAGCGCAGTAAGGATGGCTAGTGTAACTAGCAAGAATACCACGAAAGCAAGAAAAAGAAGTACGCTATTAACTATTAACGTACCTGGCTCTTCCGAAACGAAATGAGTACTATGTAGAGCTCTATACTACCATCGAATCCTCTTAGTCT
+
:<>>@CCCB@;::999;665=>;;<:CBB@BCDCBB@B@BBCBBCB?AC?C@B@@999::'9=BCEABBAAACD>A?9::.:;99.55.555&59;6<>>>CBA?=:C;>>9=55.5@???ABBCDCCBCCCB?BCAA=ABCBCFEE>A>A@?<@BDDCCCB?BCBB@@>@B>BBC=?>BAA8=8828<<<<,<A>99:BCCC@@597:@@C<@<;AGFGAHC?CCBA<A9000*0000)//4:<;::<=<<;;;;;;=?><777=;.7488=6==4422275522
@ATNG8:00860:06349
GATGGTAGCTCGCTGATGATATCTCCAGAAGATCAGGAACTCTAGAAGAATTCAGATTTTTAACACGAGAGTAAACGTAAAAAGAAGGTTTTACAAGACTCACGTTAACAATATTGCAGCAGTACGCACACAATCGAAGCGCAGTAAGGATGGCTAGTGTAACTAGCAAGAATACCACGAAAGCAAGAAAAAGAAGTACGCTATTAACTATTAACGTACCTGTCTCTTCCGAAACGAATGAGTACATAGATATACGTATAGCTACCATCGAATCCTCTTAGTCT
+
5;>><B<BCC>>DCDDBC@A@AAACACDD@CBCDDD@C=@@BEECC?BB?B?BDEBBBCB3B@BBBCCCBAAAB<BA@@@@@0@B=B?CBB9BBB>BC<;<DCAA>B@BC@CBB@BBBBBCCBBBBBBCBBBACBBB?BBCCDCBB?B?A@@?AABDFDCC?CCBBBCABB?BBB?BBBCC:>>=8<>@@@2@C?B???BAA>><>:=>;;5:39:>@@=@AABBBB@B?BBC>AAB@CBCAAACCCC@@ABAAA???AA===@D=@?@>>:=><>;;6;A888
@ATNG8:00863:06337
GATGGTAGATATATGCACGCTCTACCAGAAGATCAGGAACTCTAGAAGAATTCAGATTTTTAACACGAGAGTAAACGTAAAAAGAAGGTTTTACAAGACTCACGTTAACAATATTGCAGCAGTACGCACACAATCGAAGCGCAGTAAGGATGGCTAGTGTAACTAGCAAGAATACCACGAAAGCAAGAAAAAGAAGTACGCTATTAACTATTAACGTACCTGTCTCTTCCGAAACGAATGAGTACACACTCTCATATGACACTACCATCGAATCCTCTTAGTCT
+
BCCF?BABBCCCDBCCCCCCCBBBF?DCJAHAA@@@=@?BBBAAAA>AC?A?BAAAADDD2C?BBBA@@@@=?=5>?;:999$9@?C?BBB9CCCABAAABBCBB?B@BB>BED?CCDABBCBABBBECCBC@BCBB@BDCDDCA@>A@DFD@BBBBBBBB?BAB@995:?:?@@8=>@@@;>><;9999:(9=:?CC???A??9:8==>D7;7;CDEC@CBAAAAA=@=:::5:AB?CBCDF@@?BCBBBBBBBB@BBB?>>BB@BBBBB?>?;99:@ECBAA
@ATNG8:00863:06352
GATGGTAGTGTGTCTCTGAGAGTAGTAACTCATTCGTTTCGGAAGAGACAGGTACGTTAATATGTTAATAGACGTAAACTTCATTTTTTCTTTGCTTTCGTGGTATTCTTACTAGTTACACTAGCCATCCTTACTGCGCTTCGATTGTGATGCGTACTGCTGCAATATTGTTAACGTGAGTCTTGTAAAAACCTTCTTTTTACGTTTACTTCTCGTGTTAAAAATCTGAATTCTTCTAGAAGTTCCTGATCTTCTGGGTGTATCAGCGAGTATCTACCATCGAATCCTCTTAGTCT
+
;>;@<C;:;DCC@;;;;;999/0////)//7795:;<;4<C<?=?A::9998===.-(-3----7273:;4445444)49.4444444#555)5::<3;;:;6;5/)/7)////799;;;<<=<:4955.56<<;;;=;;4;=//)/9///////5:<;997772///2774:)55844444:58:;>>>+>8;.44444$4499907//)/77///:.5555$55555.57<<65////)//)/)/:;556155;<29:;;;;>>>B?;????@BB@BAACDACC@CCB?BBBCD
@ATNG8:00814:06389
GATGGTAGGAGACACGTCGCACACGTACTCATTCGTTTCGGAAGAGACAGGTACGTTAATAGTTAATAGCGTACTTCTTTTTCTTGCTTTCGTGGTATTCTTGCTAGTTACACTAGCCATCCTTACTGCGCTTCGATTGTGTGCGTACTGCTGCAATATTGTTAACGTGAGTCTTGTAAAACCTTCTTTTTACGTTTACTCTCGTGTTAAAAATCTGAATTCTTCTAGAGTTCCTGATCTTCTGGTGTCGTCTATCATGTACTACATCGAATCCTCTTAGTCT
+
CCCD?CCB@BCBCCCDBBBCBBEICCBCDJAA?ACBB>CCACBCCBBBBB?BCCEE>A?BBBC@C@CCAAACCBC>CCBBB1DA>B>>?:?CCB?BBB?BB?BBBBBC=AABABABB?CBB@B=A===@???=AA@?8;;>==???@@@AA==<D=:::<AA:=:>>>B>>>BB<>====/<1818::::+:=AAB8>>=;;;@@@B=DCDD/A==>B<A<>>=A@@AAAD=A=AAA@@@<@?@<:;:@AA@?@ABA:::??A@AA<=>@<<<9<=@;AA@@@
@ATNG8:00820:06367
GATGGTAGGAGACACGTCGCACACGTACTCATTCGTTTCGGAAGAGACAGGTACGTTAATAGTTAATAGCGTACTTCTTTTTCTTGCTTTCGTGGTATTCTTGCTAGTTACACTAGCCATCCTTACTGCGCTTCGATTGTGTGCGTACTGCTGCAATATTGTTAACGTGAGTCTTGTAAAACCTTCTTTTTACGTTTACTCTCGTGTTAAAAATCTGAATTCTTCTAGAGTTCCTGATCTTCTGGTGTCTGATCTGTATCACTACCATCGAATCCTCTTAGTCT
+
::5<65<;6==665<<?>:@>:<<<<<=CAABACCCC?CIAC@CBBBEDD@BBCBB@B?BBCC?B?B@@?B@;;<798999)9949=>92=;9=99<:59:+///6//(/333:?A;;999*/)/::97552/5:8<59A@>:88>999665==?:867:>><>=B@>>::;55.26666+638676666*-----'--8--.7<7758877(887775:0888=>>9777).).33633)..537879;==?AA>@@>><<56549;955.5;5;;<8<<;<8
@ATNG8:00821:06394
GATGGTAGACACGTGTGCTCTCTCGTACTCATTCGTTTCGGAAGAGACAGGTACGTTAATAGTTAATAGCGTACTTCTTTTTCTTGCTTTCGTGGTATTCTTGCTAGTTACACTAGCCATCCTTACTGCGCTTCGATTGTGTGCGTACTGCTGCAATATTGTTAACGTGAGTCTTGTAAAACCTTCTTTTTACGTTTACTCTCGTGTTAAAAATCTGAATTCTTCTAGAGTTCCTGATCTTCTGGGATGTGTGCGCAGTGCCTACCATCGAATCTCTTAGTCT
+
:::=<BA?;;;ACBB;66=>B@CCGBDCGGCCACDCC>BB@CACCBBCCC?CCBBB@B@BBBC@C?BBBBBBA@?;99::9(9=;>???7?:99ACB@>AB599BBBB?CBBBA@BB?B>@=A:>>@@<==@<8::?<>>@@@BA@@<>>@==;>6<<<8=A:><>@@A@@@AA7;;DED6@=@7::?@@/@?@AA:@??;;;==>>;?AAA/A888A<A<AD<AAAA>>>=A=B@@@@?<666<2;///=::=>=>>>@A=AAA<;766=1///=@7;;9>=
@ATNG8:00826:06372
GATTAGTATATCGCGTCGCTATCCAGAAGATCAGGAACTCTAGAAGAATTCAGATTTTAACACGAGAGTAAACGTAAAAGAAGGTTTTACAAGACTCACGTTAACAATATTGCAGCATGTACGCACACAATCGAAGCGCAGTAAGGATGGCTAGTGTAACTAGCAGTAATACCACGAAAGCAAGAAAAAAGAAGTTACGCTATTAACTATTAACGTACCTGTCTCTTCCGAAACGAATGAGTACTGTATCTATGTGTGCGCTACCATCGAATCCTCTTAGTCT
+
CBC9?@CBA?ABCBBA@A<>9968<<=9<ACC;;4;.9955<6619>:C?BA@9999-439=<=>A==549(434444&44./2777+7//)/<99<=<;;.4.4935558<44/:///<<<;<;=;;;8;>@A=@@@>?;==:@;>99.48844447130/9////-3555*//88816/3,333333#3743314==;9..(.0...33805.65<7:::::9<8<455=1844-3773348====BB=88;@==88===;848;9672994756/5;<77
@ATNG8:00826:06391
GATGGTAGGTGCACATGAGTGTATCCAGAAGATCAGGAACTCTAGAAGAATTCAGATTTTTAACACGAGAGTAAACGTAAAAAGAAGGTTTTACAAGACTCACGTTAACAATATTGCAGCAGTACGCACACAATCGAAGCGCAGTAAGGATGGCTAGTGTAACTAGCAAGAATTCCACGAAAGCAAGAAAAAGAAGTACGCTATTAACTATTAACGTACCTGTCTCTTCCGAAACGAATGAGTACGATGAGAGAGCTCTCTCTACCATCGAATCCTCTTAGTCT
+
CDBB?BCC@BBBCCCCDCCCCCDCC?CBB@CBBB??=@?BBCDBBB@CC@B@CCC@@AAA1@?CCBBBCCCCDD>A@99999*9C>B4;;;6;EDADABABBDDC?B?BB?BBC?CCCCCABBCCCCCBBCD?CDDD?CCCDCCAA?B@CBB?BCCCCCCC?CCCBBB>BB?B?C>BBBBB9A>><>CDCC2CC?C?>>DCCAB>A=@<AA:>:=BCBB@BBBBBCC@D?CAD=CCC?BBBBBBBBBBBBBBBBBBBB@@????@=@;==A=AA<A@@<>>>>>
@ATNG8:00828:06374
GATGGTAGTGTCAGTTCGCGTCGTCCAGAAGATCAGGAACTCTAGAAGAATTCAGATTTTTAACACGAGAGTAAACGTAAAAAGAAGGTTTTACAAGACTCACGTTAACAATATTGCAGCAGTACGCACACAATCGAAGCGCAGTAATGATGGCTAGTGTAACTAGCAAGAATACCACGAAAGCAAGAAAAAGAAGTACGCTATTAACTATTAACGTACCTGTCTCTTCCGAAACGAATGAGTACACATCGTCGTGTCGTGCTACCATCGAATCCTCTTAGTCT
+
BACB@CCCDDBBBBB?CCCDAAACC@CBC?BBBBBC@C@BCCCDGD@CC@BADCCBBBBB5BACCCABBCCBBB<??=>@@>,>A=B?CCC;CCC@CCCBBBCCF@C@BB@CDC=BACCCBECCCCCAAABC@DDBB<@@BCCCBB>ABBBB?BCBBBCCC?BBBABB?CC@CBB>;;AAA9;;;;>DDDD/@@<@877@A??@:>:>@A@:=:=BCAA?ABAAABB?B?BFE>BAB?BBBBBBCABABBCBCCBBBAAACBBBC?BBBBB?BB?BBB?BBBBB
@ATNG8:00835:06386
GATGGTAGTGATACAGATCAGACACCAGAATATCAGGAACTCTAGAAGAATTCAGATTTTTAACACGAGAGTAAACGTAAAAAGAAGGTTTTACAAGACTCACGTTAACAATATTGCAGCAGTACGCACACAATCGAAGCGCAGTAAGGATGGCTAGTGTAACTAGCAAGAATACCACGAAAGCAAGAAAAAGAAGTACGCTATTAACTATTAACGTACCTGTCTCTTCCGAAACGAATGAGTACGATGAGAGAGCTCTCTCTACCATCGAATCCTCTTAGTCT
+
CDD??CAACCCCBBBCCCCBCCECC?CCCACCCC@@>A>A@LCCCC?AA?CACCCDCCCC3C?BBBBBBBCAAA<@BBBBBB5BD@C?BBC;BDJADABACCCCC@C@BA>ACC?BBBBCCCCBCCCCCCCC?DDCC=AABBBBBB>C@CAA>ACCCCAAA>AAAAA??AC@BBB<??BBA=AAA=ACCCC3BB@B999BBB=><><>>BB7;8;BBBB@BC@@?@@;=;?@@;ACC@BAABCCCBBBBCCDCDBB<<<=666@A=A<<<A;>?=AAA=>>;;;
@ATNG8:00836:06397
GATGGTAGCTATACGTATATCTATGTACTCATTCGTTTTCGGAAGAGACAGGTACGTTAATAGTTAATAGCGTACTTCTTTTTTCTTGCTTTTCGTGGTATTCTTGCTAGTTACACTAGCCATCCTTACTGCGCTTCGATTGTGTGCGTACTGCTGCAATATTTGTTAACGTGAGTCTTGTAAAAACCCTTCTTTTTTTACGTTTTACTCTCGTGTTTAAAAAATCTGAATTTCTTCTAGAGTTTCCTGATCTTCTGGGTAGAGCGTGCATATATCTACCATCGAATCCTCTTAGTCT
+
55;<=ACCDCCBBBBCCBABHHDABBAA@BB@=B:999.<;454?BAB>@@?@CAAA;>6<@00+/)/778<A>8=9878797%39133333&3?<@;?@=9;>-00;>//0/?@ABC?>8=992:39===>?=:59;//*/:==@@?@ABA==:9//)//--)-/)/)/;<;>>@;946././.'.3'/(.5;;>;>#9;9;9;+666//.68/66(68885#25555+22)285:::86...'.(.77888.5222'266../7//588;>A@@@=>:====A;;;6;;;:?A;;;
@ATNG8:00842:06389
GATGGTAGCTATACGTATATCTATGTACTCATTCGTTTCGGAAGAGACAGGTACGTTAATAGTTAATAGCGTACTTCTTTTTCTTGCTTTCGTGGTATTCTTGCTAGTTACACTAGCCATCCTTACTGCGCTTCGATTGTGTGCGTACTGCTGCAATATTGTTAACGTGAGTCTTGTAAACCTTCTTTTACGTTTACTCTCGTGTTAAAAATCTGAATTCTTCTAGAGTTCCTGATCTTCTGGCTCTCGTAGACTTGATACTACCATCGAATCCTCTTAGTCT
+
BBBC<@>>99444459:556<<=>BBBABBBC?CGGD=CD:;9;BBDCDC@BBCBB?B@CDBB?A?BACCACA>>499;;;):=8@877,3<<>>A9833;1333399433388=B>8===7;7;9888;;;9>>BD<AAA?==?@BA>8:688?=:;;<@<6;6///;666==35575.57=47777,55@@@7A897:<99974>>>>*9576;:@;?@;@876=9:5:<AA<<<?8799:777<=96659//)/9::;;9828:<88488-..6288657
@ATNG8:00846:06397
GATGGTAGGCGAGAGTGAGACGCAGTACTTATTCGTTTCGGAAGAGACAGGTACGTTAATAGTTAATAGCGTACTTCTTTTTCTTGCTTTCGTGGTATTCTTGCTAGTTACACTAGCCATCCTTACTGCGCTTCGATTGTGTGCGTACTGCTGCAATATTGCTAACGTGAGTCTTGTAAAACCTTCTTTTTACGTTTACTCTCGTGTTAAAAATCTGAATTCTTCTAGAGTTCCTGATCTTCTGGTGTCGTCTATCATGTACTACCATCGAATCCTCTTAGTCT
+
<>D??CAA?CC@@ABCBBBC;69>@EBBBABC@CBCH?FC@D@CBBBBCEABCBBB?B@CCCC@D@CEAAACCDB?BABBA1@@?BAAB=BBBJACCM@CB@CABCCD@CCBBBC??<=BB>B>BBBBBBBB?CBBB>AACCAD?>@@B>;99<>179<6<>::5AAAACCBBB?B@@@@7A?B?CCDEF5FFBBB=ABBBBBA@??<@?@@0@BCBB?C@CF@DDAAABB?B?BDBCBB?B?@?ABBBCBCBBCECBBBCCCCC?CCBBC@BB@????BCBAA
@ATNG8:00848:06364
GATGGTAGTGATACAGATCAGACACCAGAAGATCAGGAACTCTAGAAGAATTCAGATTTTTAACACGAGAGTAAACGTAAAAAGAAGGTTTTACAAGACTCACGTTAACAATATTGCAGCAGTACGCACACAATCGAAGCGCAGTAAGGATGGCTAGTGTAACTAGCAAGAATACCACGAAAGCAAGAAAAAGAAGTACGCTATTAACTATTAACGTACCTGTCTCTTCCTAAACGAATGAGTACTAGAGTCAGAGCAGAGCTACCATCGAATCCTCTTAGTCT
+
ECEC@CCCCCCCDBBBBBCBCCBCB@CCC?BBCBAA?B?BBBCAAA?BB?A?BBA99887)9=?ABBBBCC777)7<9;<<;);@<=?BBB;BCCADCCBCCDCB?B@DE@CAA?BACCCBCBDDCBBBCCC@CCCC?A@CDCCA@>B@DBB>ACFCBBBB@BAACCC?CC?@@A>AA@@@:A@@<@@@@@2AA?>???BBABB=<:=>>>5;6;?CAA?@@@AAAA>AABBB>BCC=??ABBCDBBABCCCCBBBBBABBBCBB?BA><A<>=8:998<A@AA
@ATNG8:00853:06375
GATGGTAGGCGTGTGAGAGTCTGCCCAGAAGATCAGGAACTCTAGAAGAATTCAGATTTTTAACACGAGAGTAAACGTAAAAAGAAGGTTTTACAAGACTCACGTTAACAATATTGCAGCAGTACGCACACAATCGAAGCGCAGTAAGGATGGCTAGTGTAACTAGCAAGAATACCACGAAAGCAAGAAAAAGAAGTACGCTATTAACTATTAACGTACCTGTCTCTTCCGAAACGAATGAGTACTATGTAGAGCTCTATACTACCTTCGAATCCTCTTAGTCT
+
AAA=?BCE@CBBAABCDDDBABBCE@BAB@CCAABC?A>ACCCBBB@CC@C?CBBBCDDD3C@C@AAECCCCCE>@@:9777)7?:A;AAA8@AA>BAAAAAA??;?=@B>::8=@BBCB@>>===A?AAAA<AAA?;A<>>AB?@<@<<<A?BBBBBBBB?BBBCBB?AC?BAB?B@?@@:A@A?>?===,9:4:BB@ACBAB<A:>>??<A<AD?>>:?AAA>==8<8:::0;AB?BCDC99:BBBBBBCBBB?@@BFCBBBC>?<?B?;?@<??@8<=:::
@ATNG8:00855:06378
GATGGTAGCACGACACGACGATGTGTACTCATTCGTTTCGGAAGAGACAGGTACGTTAATAGTTAATAGCGTACTTCTTTTTCTTGCTTTCGTGGTATTCTTGCTAGTTACACTAGCCATCCTTACTGCGCTTCGATTGTGTGCGTACTGCTGCAATATTGTTAACGTGAGTCTTGTAAAACCTTCTTTTTACGTTTACTCTCGTGTTAAAAATCTGAATTCTTCTAGAGTTCCTGATCTTCTGGTATGACTAGTGTACTACTACCATCGAATCCTCTTAGTCT
+
ACDC?CCCCBC?<<=CCC:966=BCCCCCCBB?B@AA<AAAFBHECCDCC?CBC::7;?BBBB@B@CBBCCDDBB>@;<<<+A?:?983(38898@AA>AB?BBBBBB<@?BCBBBB>?>B@B?BAAA@>>>;>>@@<@@@@@@A???AA?>>=A8==><>A=D=;;;A>>>@@7:::AB1><><??BBB/A===@5==?988>==?;????/>>>>E=B;??<@CB>>>@=B=BB@@??188?8<==@?????@@@ACD@@@AA<>>=@@;>><>>>=BA?==
@ATNG8:00858:06396
GATGGTAGAGAGACTGTAGCGCACCCAGAAGATCAGGAACTCTAGAAGAATTCAGATTTTTAACACGAGAGTAAACGTAAAAAGAAGGTTTTACAAGACTCACGTTAACAATATTGCAGCAGTACGCACACAATCGAAGCGCAGTATGGATGGCTAGTGTAACTAGCAAGAATACCACGAAAGCAAGAAAAAGAAGTACGCTATTAACTATTAACGTACCTGTCTCTTCCAAACGAATGAGTACCTCTCAGACGCTCGTCCTACCTTCGAATCCTTTTAGTCT
+
BBCC@CDACCCCCCBBBCCCCCCCC>CCCABBBDCC@C?BBCCCCC@CC@B@BCD?>???1?ADDBABCDEAA@8>@::999*:I>C?CCC<CDCACCBBBBBCC@D@CB?BBB@BBBBDDCDBBBDCBCBB@CCCC?BBDBAA@CCC@C>=<=BBBBBBB@BBBBBB@CD>A??<;;===4=;;6;AFFC/AB=B:;;>AA??<?<@@@@:=9=ACDC?BAAABBC=B>BC@CDC?AAABBBC?BBBBCCCBB@@B==><@@?<?;>?@>==9===.;///6
@ATNG8:00860:06388
GATGGTAGTGTGTCTCTGAGAGTAGTACTCATTCGTTTCGGAAGAGACAGGTACGTTAATAGTTAATAGCGTACTTCTTTTTCTTGCTTTCGTGGTATTCTTGCTAGTTACACTAGCCATCCTTACTGCGCTTCGATTGTGTGCGTACTGCTGCAATATTGTTAACGTGAGTCTTGTAAAACCTTCTTTTTACGTTTACTCTCGTGTTAAAAATCTGAATTCTTCTAGAGTTCCTGATCTTCTGGGATATGTGCGCAGTGCCATCGAATCCTCTTAGTCT
+
:;;;@???999@>BBCBCEGCC;=;BBBBB;;7<AAA<AC?B@BBBCCBB?AAA;;9;@DDCE@C@CCDAA00-8388888'--(/777.;@@@=ABB?BC?ABBBBI?ABCCBCCC@BBB>@?AAA@BB;;6;A@@<ACBBBCBCDCCCCBBBB>ABA>AB=@=@BBBBBEBB@BDECD:B=B=;;<;;*;A@A@;A;;;BBAAAB2:;:;';==:9299=>;@AA;<:A6;7;CDDBA@A;<;0;CBBBBBC@@@;;;B?ABCHD@CC@C@@<@@?@;
@ATNG8:00864:05801
GATGGTAGGTGCACATGAGTGTATCCAGAAGATCAGGAACTCTAGAAGAATTCAGATTTTTAACACGAGAGTAAACGTAAAAAGAAGGTTTTACAAGACTCACGTTAACAATATTGCAGCAGTACGCACACAATCGAAGCGCAGTAAGGATGGCTAGTGTAACTAGCAAGAATACCACGAAAGCAAGAAAAAAGAAGTACGCTATTAACTATTAACGTACCTGTCTCTTCCGAAACGAATGAGTACAGAGAGTACGATATGTCTACCATCGAATCCTCTTAGTCT
+
777;7<?A?CBBBACDDCCCCCCCC@BBC?B@@@??;?;?@B@@>@?@@?@@CA@@@AAA2A<@ABBBBBB<<<8;BBBBBB2CC@C?BBB9@AC@B;;;BBECC?B@:::9CC=AABBCBBBCCCFCBBCC>BA;;6;BBAAB@@=A?C;;8;AAABDBA?AAA@AA;::69===@AAAA;@@A;::9999%:787<8>B:AAC97749>>2=6<>AB@?BC;;;BB?A?@@@9>AA=ABBBBBB???B9::BBDBBBBCBBBBB>BABBB=A>8888:>=;;:
@ATNG8:00866:05773
GATGGTAGCTCGCTGATGATATCTCCAGAAGATCAGGAACTCTAGAAGAATTCAGATTTTTAACACGAGAGTAAACGTAAAAAGAAGGTTTTACAAGACTCACGTTAACAATATTGCAGCAGTACGCACACAATCGAAGCGCAGTAAGGATGGCTAGTGTAACTAGCATGAATACCACGAAAGCAAGAAAAAGAAGTACGCTATTAACTATTAACGTACCTGTCTCTTCCGAAACGAATGAGTACTATAGACTATCTGAGACTACCATCGAATCCTCTTAGTCT
+
@<@=?A>CCC===BBCCBBBCCAAA?BCC@CBCB@@<@?BBBBCBC@CC@C@DCBAAA@?,>399;??@A?>>=5<>;;;;;*4>9=.999*:=A;A9::AB@@A?A<AA=ABB=AAA@AADCCBBBBAA@C@A;;<9;;@?CBBB=A>A;;6:AAACCBB@BABADCBBC@CBB?BABBC=@?>;?@CAA2BC@CCBBBBCCC@D?CCDD>A>:9;;;6:BAABCC?A=>??8;??=>>?AABCBBBBCE@<;BCBBCBBBE@?<????@=@A???>=@BA?>
@ATNG8:00873:05763
GATGGTAGGCACTGCGCACACATCCCAGAAGATCAGGAACTCTAGAAGAATTCAGATTTTTAACACGAGAGTAAACGTAAAAAGAAGGTTTTACAAGACTCACGTTAACAATATTGCAGCAGTACGCACACAATCGAAGCGCAGTAAGGATGGCTAGTGTAACTAGCAAGAATACCACGAAAAGCAAGAAAAAGAAGTACGCTATTAACTATTAACGTACCTGTCTCTTCCGAAACGAATGAGTACGTGTGACGTACGTGAGCTACCTTCGAATCCTCTTAGTCT
+
CCDA?BCC@CBBA@ABBBBCCCBCC>CCC@BBBBCC@C@CCCCCCB?CC@C@CCCCCCCC3D?BBBBEFCDAAA<AA@@@@@1@D@C@BBB<CDCAFCCBBBCCC?B@BB@BCC?CBAABCCCDDBBBDDBB?BDCC<@>BBBBBB>C@C?@=@DDCCCCC=AAABBC@AA=AA@9==:9:9+:>?;99999(9@;@??;AAABB8;8;=DD<?;?BCCB?CBBBBBB>A?BBB=BCC?BBBCBBBBAABBCCBAACBBBBCBBBB?B@BBB@BB=?>=9<BBBB
@ATNG8:00877:05779
GATGGTAGTGATACAGATCAGACACCAGAAGATCAGGAACTCTAGAAGAATTCAGATTTTTAACACGAGAGTAAACGTAAAAAGAAGGTTTTACAAGACTCACGTTAACAATATTGCAGCAGTACGCACACAATCGAAGCGCAGTAAGGATGGCTAGTGTAACTAGCAAGAATACCACTAAAGCAAGAAAAAAGAAGTACGCTATTAACTATTAACGTACCTGTCTCTTCCGAAACGAATGAGTACTATGTATAGCTCTATAACTAATCGAAATCCTCTTTAGTCT
+
:5<>7<;@;;6<<>?EC@;;;;666:>>@:@CCC66267;:=><;;7:=7;7;:988888'8488;4333::;;6:@BCDCC3@@;@=@AA8ACC?;;9@?@<;>5>9=9499>066=>B@@@@ABBECCBB<;::@=@@@<B@@@;@:>@B899CCBBAD@BBB?<9300*///068=CC6=;>8777777#393733377733/2+2225/3455///6999<:88-3-38:19994999::44488=::::::222222+289422222'2906222'2522.
@ATNG8:00878:05788
GATGGTAGCACACGAGATCTCATCGTACTCATTCGTTTCGGAAGAGACAGGTACGTTAATAGTTAATAGCGTACTTCTTTTTCTTGCTTTCGTGGTATTCTTGCTAGTTACACTAGCCATCCTTACTGCGCTTCGATTGTGTGCGTACTGCTGCAATATTGTTAACGTGAGTCTTGTAAAACCTTCTTTTTACGTTTACTCTCGTGTTAAAATCTGATTTCTTCTAGAGTTCCTGATCTTCTGGTGTCTGATCTGTATCACTACCATCGAATCCTCTTAGTCT
+
BC?@>?CAA;66==CELDD;;:;;55555>BB@ADDF>CC<A=ADDDDDD@@A@BB7;7;??=5;7;BBAAAC=B>BAA?@.@@;@=>>1=@@@?BBA=@@0000???<@BBBBBBB?BBE>A>AB?@AB==8<@<;188=><==A??=>>>>>>:>8818A8=6<<=:97:752558:?.>7:655555(29///(.35/./798:-525&2669222'22+25537..).2788>>@;AAA9>>>>@BBBB;;;>>><=:666///7838@;>>><=:99;
@ATNG8:00879:05790
GATGGTAGCGCACACATAGATACAGTACTCATTCGTTTCGGAAGAGACAGGTACGTTAATAGTTAATAGCGTACTTCTTTTTCTTTGCTTTCGTGGTATTCTTGCTAGTTACACTAGCCATCCTTACTGCGCTTCGATTGTGTGCGTACTGCTGCAATATTGTTAACGTGAGTCTTGTAAAACCTTCTTTTTTACGTTTACTCTCGTGTTAAAAATCTGAATTCTTCTAGAGTTTCCTGATCTTCTGGTAGAGCGTGCATATATCTACCATCGAATCCTCTTAGTCT
+
<<<>?CBBBCBBBBBDCBBCCCCCCCCCCD@?>@BBB>BC@C@CDCCCED@DCCCDGG@CBCC@CACCCCBCB@@;999::*;<;0;BBD?CCCC@BCB>BC?ABAEEJ?BBCCCCCC?CBD?B?BCCCCBBBACCCC?CCCCCBBBDBBBCCBB?<@@@<0000=@ACCCCCBB>A;;;;.;>C>A@AAA@'BBBCL>BBCCCCCCCC?BBCB5CBABD:;9:B?BCCDC:9:6:=A@CCCC@BAC@CDCCCDDDBBBBCDCBAACF@AAACBABB@BBB?BBBBB
@ATNG8:00880:05771
GATGGTAGATATATGCACGCTCTACCAGAAGATCAGGAACTCTAGAAGAATTCAGATTTTTAACACGAGAGTAAACGTAAAAAGAAGGTTTTACAAGACTCACGTTAACAATATTGCAGCAGTACGCACACAATCGAAGCGCAGTAAGGATGGCTAGTGTAACTAGCAAGAATACCACGAAAGCAAGAAAAAGAAGTACGCTATTAACTATTAACGTACCTGTCTCTTCCGAAACGAATGAGTACATAGATATACGTATAGCTACCATCGAATCCTCTTAGTCT
+
;A<<?B<666@CCCCCCCAAACBCC>ABC?BCBBBA=@?@@@AAAA=@@:?9?A>=<<<;,;:?CCCCB???AA899::999'9@=>49:9&5;;<9:9ABA<BB@B@ED@@@A@BBCBCCCCCAABCCCCB=A@;;5;?:::A995:=@A@?BDCCBBBB?AAACCF@AA=ABA599BBC;B??<?BCCC3BB?BBCBBBB;;6;5;:;;5;;>CDFF<;<CBAAB?B?BCC>BBB@BBBBBCBBBBBBBBBCC>===?;;;?A<>866B:>><;::=AA777
@ATNG8:00881:05793
GATGGTAGCTCACGTACGTCACACGTACTCATTCGTTTCGTGAAGAGACAGGTACGTTAATAGTTAATAGCTGTACTTCTTTTTTCTTGTCTTTCGTGGTATTCTTGCTAGTTACACTAGCCATCCTTACTGCGCTTCGATTGTGTGCGTACTGCTGCAATATTGTTAACGTGAGTCTTGTAAAACCTTCTTTTTACGTTTACTCTCGTGTTAAAAATCTGAATTCTTCTAGAGTTCCTGATCTTCTGGATAGCGACGCGATATACTACCATCGAATCCTCTTAGTCT
+
---609:A@55599:<;666<<<@@@@C;@;>6=>>>30//<<8<?>>C=<9@CBBB@B@BABA=A>@AAA;9:4::63/////#//)///9;5;;==9==:68=,//68:=7;;B@::@<989D?B<ABFDBBBCACDDD@BBCCCC;;;ECBBA@@A@BAA=AC?B=BABBCCBDG@A@@@@8@?C?@@@@@,>?;;;0:A@BABCB;;:;DDE5CCCBBACACCAECCBBAA=@?CCCCBB@B;;8<;;BBBBBCBBBBHGGCCCB@BBCAB=@A@BBAADBBBB
@ATNG8:00884:05769
GATGGTAGTCTCAGATAGTCTATAGTACTCATTCGTTTCGGAAGAGACAGGTACGTTAATAGTTAATAGCGTACTTCTTTTTCTTGCTTTCGTGGTATTCTTGCTAGTTACACTAGCCATCCTTACTGCGCTTCGATTGTGTGCGTACTGCTGCAATAATTGTTAACGTGAGTCTTGTAAAAACCTTCTTTTTACGTTTACTCTCGTGTTAAAAATCTGAATTCTTCTAGAGTTCCTGATCTTCTGGATAGCGACGCGATATACTACCATCGAATCCTCTTAGTCT
+
:456;>>>BCBBBCBBBC;96@@=?9;599993=?@@;@C?C?CCC:<9B@DA@@E@B@BB;;79096=>===<<.499:;)4<38>=A9?:?;7;=@=BB:9;@?::699?>@?AA<?AB;@>@BDCDBCB@B@@A@BCBDDCBCB@@@;:9==599.9<992937///7<;:<7555555$56<9>@@@?)55555)5/:///9<<=8;;==+@66658<5;;:<<>BCCC@D?BBBBBC>@AJAGMEEC;;;;;;;;;ABADCC@CAAAB?@@<999:@A;::
@ATNG8:00885:05769
GATGGTAGTGTCATATGAGAGTGTGTACTCATTCGTTTCGGAAGAGACAGGTACGTTAATAGTTAATAGCGTACTTCTTTTTCTTGCTTTCGTGGTATTCTTGCTAGTTACACTAGCCATCCTTACTGCGCTTCGATTGTGTGCGTACTGCTGCAATATTGTTAACGTGAGTCTTGTAAAACCTTCTTTTTACGTTTACTCTCGTGTTAAAAATCTGAATTCTTCTAGAGTTTCCTGATCTTCTGGACAGAGTGTGCAGATACTACCATCGAATCCTCTTAGTCT
+
B;;65:<<566;;;>56666;;;9=;9977//)/88:1:;+/,5<@<;?;8;;;;;6;6;;;=:EABBBCB@@>>999;:;*4;7;955)4;?;<@@@;:;29@A;;:=@@BC@CCB?@A@2:259=>9>>A=AA@@?B666>>B@@900<0000)/;<7:;6<;==:555:>>6;4949&46;555555$4:999055;=@699@@=@@@B1@@@A@;@2;:49;:99994)4399;<<=7;;=:>===;;;;;;<===554:55.597793//)//-068///
@ATNG8:00886:05762
GATGGTAGTCTCAGATAGTCTATAGTACTCATTCGTTTCGGAAGAGACAGGTACGTTAATAGTTAATAGCGTACTTCTTTTTCTTGCTTTCGTGGTATTCTTGCTAGTTACACTAGCCATCCTTACTGCGCTTCGATTGTGTGCGTACTGCTGCAATATTGTTAACGTGAGTCTTGTAAAACCTTCTTTTTACGTTTACTCTCGTGTTAAAAATCTGAATTCTTCTAGAGTTCCTGATCTTCTGGTATGACTAGTGTACTACTACCATCGAATCCTCTTAGTCT
+
A@@;<EABBBBCCCCCCBABBBCCCCBBCBBB?CCCC>CC@C@CCCCCCC@CCCCC?B?BBBB@E@CBBCCGBBB?BAAA?,?@=@@AA=AA@?<BBB>BC9;;BBBB@BBCCABCD?@@E?B?BDBBBCCC@BDDD?CECCCBCCCCBBA@@@@=AAA?BC=A?AABCBABDHBBBBFJ<C?D?BAABA,AABBC>AAC<<;BBBC@DCCD5B;;;;:;?CB@BBBCCCC>@>@@@BBA?C@A?ACCBCBBBCCCBCCCCCDCC>A@@@B=@@:;;:=@BBBA
@ATNG8:00893:05773
GATGGTAGTGTCATATGAGAGTGTGTACTCATTCGTTTCGGAAGAGACAGGTACGTTAATAGTTAATAGCGTACTTCTTTTTCTTGCTTTCGTGGTATTCTTGCTAGTTACACTAGCCATCCTTACTGCGCTTCGATTGTGTGCGTACTGCTGCAATATTGTTAACGTGAGTCTTGTAAAACCTTCTTTTTACGTTTACTCTCGTGTTAAAAATCTGAATTCCTCTAGAGTTCCTGATCTTCTGGATAGCGACGCGATATACTACCATCGAATCCTCTTAGTCT
+
4<:<<@;;=CCCGD@BCCCCCCCFEBBBAA;;5;@AA=BG@C@BFLBBBB@BCCCB:CBEBBB?C<CCCCBCBCC@BDBBB3AA?@CCI?@@AH@A@C?BC?ACBCBB@BCEGEFECACCC@B@BCEDCBCCACAAA7;;B;<;CCBBBBBCCCC@BBB@CC@CACDA@ADDDD@CCCCC:CGD?BBBBB0AA@@@7;;CCDCFBBBADEGG5BBAAA?B?B?BBCCCCCF@C@BCBBCB=@@@=@BBCGCDDDCBAABB@@@CB@CCCCE@BB@BBB?CCAAA
@ATNG8:00898:05791
GATGGTAGGCGAGAGTGAGACGCAGTACTCATTCGTTTCGGAAGAGTCAGGTACGTTAATAGTTAATAGCGTACTTCTTTTTCTTGCTTTCGTGGTATTCTTGCTAGTTACACTAGCCATCCTTACTGCGCTTCGATTGTGTGCGTACTGCTCAATATTGTTAACGTGAGTCTTGTAAAACCTTCTTTTTACGTTTACTCTCGTGTTAAAAATCTGAATTCTTCTAGAGTTCCTGATCTTCTGGCGCTCTGTCACGTCTGCTACCATCGAATCCTCTTAGTCT
+
A;C>ADCB?BCDCBAACCDD@AACCCDCCDCB?BCCF=BB?C?CDCCCCC?CCBAC?C?AAAA?C?BBBB?@BBC@AAA??1@?=@BCC>BBCC@CCC@CC;;:BECCACCCDCCCC@CCD@D@GDBBBBBC@CCBB?CCDCCCBDCBBB::;E@BCB@CC?C?BBCCCBBBCACBBBB8B?B?BBDCC3CECCC>A@CCCCCBBB@DCCC5BBBCC@B@CC@CBBCBBC@C?BBCCCE>??A@ECCCBBBBCCCD@@@CCCBB>@@EAB?ACABBA>BCBAB
@ATNG8:00901:05807
GATGGTAGTATCTGCACACTCTGTCCAGAAGATCAGGAACTCTAGAAGAATTCAGATTTTAACACGAGAGTAAACGTAAAAAGAAGGTTTTACAAGACTCACGTTAACAATATTGCAGCAGTACGCACACAATCGAAGCGCAGTAAGGATGGCTAGTGTAACTAGCAAGAATACCACGAAAGCAAGAAAAAGAAGTACGCTATTAACTATTAACGTACCTGTCTCTTCCGAAACGAATGAGTACACACTCTCATATGACACTACCATCGAATCCTCTTAGTCT
+
@A>:=@<ABBBBBCA@@CCDDFDCC@CCD?CCCCBA?AACCCCBBA>AB?B?BBAAADD:C?ABBBBBBBBBB=A@AAABA0@A;A5;;;.;BB?GCCGCCCBA?@<@B?CCD@CBAACDDDCCCCBDCCC@CA@@>@ABCCBBA>B@CBB?BBBCCCCC@CBBAAAADC????@CCA@@9@=>999999.:D@BBBBBCC@@7;7;===5;6:>@@@@CCCCCCC?C?CCC>BBB?BBBBBBBBBBCCDCBBA>=C@??ABBB?BAAAB?@B>BBB=A@B==
@ATNG8:00902:05774
GATGGTAGGCGAGAGTGAGACGCAGTACTCATTCGTTTCGGAAGAGACAGGTACGTTAATAGTTAATAGCGTACTTCTTTTTCTTGCTTTCGTGGTATTCTTGCTAGTTACACTAGCCATCCTTACTGCGCTTCGATTGTGTGCGTACTGCTGCAATATTGTTAACGTGAGTCTTGTAAAACCTTCTTTTTACGTTTACTCTCGTGTTAAAAATCTGAATTCTTCTAGAGTTCCTGATCTTCTGGTGAGATATGCATGATGCTACCATCGAATCCTCTTAGTCT
+
5;<>?DBB?CC??A@?BCBCAABCEHDDCECCACCBB=BD@D>AACCCCC?BBBBC@D?BBCD@D?BBB@ABBBC?BBBBB3BB@BBB@9@CCC?BBB>BB<>=ACBB?BABBCB@@=BDD8<8>AAA=888<@???=>?>>>>>>@@@@@@@AA:<=>:::5:<@@@@AAA;;7;?EED;D;?<>>@@@/@C@@@:@;:;@???AD<@@@@/@>>>A<A<@@<@@@@@??<A=C>??AA;>>?<@@@@@@?@@AA8::@@@@>>:>>==A;>><@@@<AA>>>
@ATNG8:00904:05809
GATGGTAGGACGAGCGTCTGAGAGGTACTCATTCGTTTCGGAAGAGACAGGTACGTTAATAGTTAATAGCGTACTTCTTTTTCTTGCTTTCGTGGTATTCTTGCTAGTTACACTAGCCATCCTTACTGCGCTTCGATTGTGTGCGTACTGCTGCAATATTGTTAACGTGAGTCTTGTAAAACCTTCTTTTTACGTTTACTCTCGTGTTAAAAATCTGAATTCTTCTAGAGTTCCTGATCTTCTGGGCTGCGCTGATATGCGCTACCATCGAATCCTCTTAGTCT
+
887760//6<596655<=AFCBAB@CBCBBBB@CDFF>AA?BAEEBBCCC@CCGCFBE@CCCC@DACCCFBBBCC?A@@@@0@C>B;;;8;BA@;A<;5;A5;;@AAB?BBCGCBBB?@@B@C@DGCBBCBC?AB;;8;;ECCCAA@DBBAAAAG?@A@?BC@C?@AAACDCCB>@:999*9<B>CCDED2A@::;69B@BCCCCBB@BEED5CBBBB>@?AC?BBCAA?@?@?000AA@?@AAA;A<;;BBBABAAACDLDDDC?A@BBB>BC@CCC@DBB;;
@ATNG8:00908:05775
GATGGTAGGAGACACGTCGCACACGTACTCATTCGTTTCGGAAGAGACAGGTACGTTAATAGTTAATAGCGTACTTCTTTTTCTTGCTTTCGTGGTATTCTTGCTAGTTACACTAGCCATCCTTACTGCGCTTCGATTGTGTGCGTACTGCTGCAATATTGTTAACGTGAGTCTTGTAAAACCTTCTTTTTACGTTTAACTCTCGTGTTAAAAATCTGAATTCTTCTAGAGTTCCTGATCTTCGGCGCGTATGTATGTCGCTACCATGAATCCTCTTAGTCT
+
4::<?BBD@CCAA@CD@@@@@ABBCCCCCEAA?ACCC>BB?B?BBBAB@@<@C0006<*0/::6;6;;CF?@@:?7;?=?=,=>88=>;5798C=??B?BB99:CCBB>A???CBBB?CBB?>;>>=;;:>><??BB<888=<>>888A?;;;=>5:7:87718;>@@@@@A@?7;7888(71:6<8===,;;;;=,/,/==9//8;=0////'////72729;02269>7858188<><<89:5:;;;;///666:69///6616;AA=AA;A@@7<<///
@ATNG8:00911:05794
GATGGTAGCTCGCTGATGATATCTCCAGAAGATCAGGAACTCTAGAAGAATTCAGATTTTTAACACGAGAGTAAACGTAAAAAGAAGGTTTTACAAGACTCACGTTAACAATATTGCAGCAGTACGCACACAATCGAAGCGCAGTAAGGATGGCTAGTGTAACTAGCAAGAATACCACGAAAGCAAGAAAAAGAAGTACGCTATTAACTATTAACGTACCTGTCTCTTCCGAAACGAATGAGTACACACTCTCATATGACACTACCATCGAATCCTCTTAGTCT
+
>C@=?ACCCCCCAABBCDBBBBBCC?CCE?BCCDBB?B?BBBBDCC?CC?A?CBB?@@AA2A@CBCCCBBC@@@;@CBCCBC5CF@BACCC:CBB?BCCCCCCCC?B@BB@BCC?BBCCCCCCCCCCBBCCC@CCCC=BBCBBB@@>AACBB?ACCCCCCC?AAABBB@BB@>>?;??@@@8@??;99999(9@;B???CA??==A:??AA:?<?ACBB@BCBBAAC?C?BBB>BBB?BBBBBBBBBBBBBBA??AABBBBBBBB?BBBBC@BA>BBB?BBBBB
@ATNG8:00865:05852
GATGGTAGTATCTGTCTACGAGAGCCAGAAGATCAGGAACTCTAGAAGAATTCAGATTTTTAACACGAGAGTAAACGTAAAAAGAAGGTTTTACAAGACTCACGTTAACAATATTGCAGCAGTACGCACACAATCGAAGCGCAGTAAGGATGGCTAGTGTAACTAGCAAGAATACCACGAAAGCAAGAAAAAAGAAGTACGCTATTAACTATTAACGTACCTGTCTCTTCCGAAACGAATGAGTACTACTCTCAGAGACACACTACCATCGAATCCTCTTAGTCT
+
CCCC@CCBBA@?@CBBBCCCCCCEB@CCC@DDBBBB?B@CCCBBBB?AA>A?BDCBBBBB3B@BBBBBBCBAA@:??:;;;;*;A>C5;;;.;DB?CCDBCBCCD@C?BB?BDD?CBAACDCCFDDBBBBBD?CAAB@BA@?@@?@>B?CCC@CDCCCCCC?CBBBBB@BB?BAA9==999,7<=<8899::%:><??>@BB<>>*/*/8;;/717;@AC?BCBBBBC?B?BAA<AAA>ABBCBBBBBDCAAABBCCCCCBAA@>=:=AA>><>@<@@@=@CBBB
@ATNG8:00866:05815
GATGGTAGCTCACGTACGTCACACGTACTCATTCGTTCGGAAGAGACAGGTACGTTAATAGTTAATAGCGTACTTCTTTTTCTTGCTTTCGTGGTATTCTTGCTAGTTACACTAGCCATCCTTACTGCGCTTCGATTGTGTGCGTACTGCTGCAATATTGTTAACGTGAGTCTTGTAAAACCTTCTTTTTACGTTTACTCTCGTGTTAAAAATCTGAATTCTTCTAGAGTTCCTGATCTTCTGGAGATACACATGATCTCTACCATCGAATCCTCTTAGTCT
+
CBDC?CDBBBCB::9BBBBBBBCBDDCCBBBB?BDDAEE>B?CDDDDBB=BDDBB>B?BBBC@C?BBCCCBCCC?DDCCC3??==BBB;ACCC?AAC@BB>889CBB@ABBCCACA>@?B>B>A>>C>==;:?AAA:>>>>?>>><>AAA;;;>;<?<;>>:>;@@@@A???@<AAACC5B<A=>>>>>/>>;9;*//6///===@:>>>>/>AAAE>E=;;7;@@@AAA;A;??AA==9=AC=@?>A>>>??=>AA?>?AAC=======AA<@>>9>>>>>
@ATNG8:00868:05830
GATGGTAGTATATCGCGTCGCTATCCAGAAGATCAGGAACTCTAGAAGAATTCAGATTTTTAACACGAGAGTAAACGTAAAAAGAAGGTTTTACAAGACTCACGTTAACAATATTGCAGCAGTACGCACACAATCGAAGCGCAGTAAGGATGGCTAGTGTAACTAGCAAGAAATACCACGAAAGCAAGAAAAAGAAGTACGCTATTAACTATTAACGTACCTAGTCTCTTCCGAAACGAATGAGTACTGTATCTATGTGTGCGCTACCATCGAATCCTCTTAGTCT
+
=::?>BBBBBBBB:;;BBB?@AECB@BCC?BCD@@B=A=BBBBBAB=AB@D@CCCCCBBB+B8@@699>B><>>6559@@@B1BD>C5;;;*99529@??;;;//)/800*000)/;>:;;;;669BBDD:;4;;;<59@@?@@>>9>8=49.4:888433-38;:::5333(399383333(333477777,7;178334=;;=05055796=8==><<6000000>A=;4333,3;=7888====<<BCBB=<<<<<<>B==>AA<?>>;;4<=:>>?;>A877
@ATNG8:00870:05812
GATGGTAGCAGACGTGACAGAGCGCCAGAAGATCAGGAACTCTAGAAGAATTCAGATTTTTAACACGAGAGTAAACGTAAAAAGAAGGTTTACAAGACTCACGTTAACAATATTGCAGCAGTACGCACACAATCGAAGCGCAGTAAGGATGGCTAGTGTAACTAGCAAGAATACCACGAAAGCAAGAAAAAAGAAGTACGCTATTAACTATTAACGTACCTGTCTCTTCCGAAACGAATGAGTACGATGAGAGAGCTCTCTCTACCATCGAATCCTCTTAGTCT
+
B<@B@956<>AB@@::6;@;9A9:;=BABA@>@B;;4:499@BCBB?BC>B=@B@999:9):<DABBCCA@<>?8=@;;;;;*;@;>455)5<<7<966>==<B=@=AB=@@B?B@@@BBCCCGDCBBB@@<@;;;5:==795;?;@=B::8:@@@@ABC@CBCBAA?::38=<5;99::500/)000000%096;A=B888>9<>=>=?B<B=;;@AA?A;99?;<8<170:3:995000;?@A>>>AB@A@BB>>A888<>>>=A;;<?;??<;;;;886?:
@ATNG8:00871:05826
GATGGTAGTGTCATATGAGAGTGTGTACTCATTCGTTTCGGAAGAGACAGGTACGTTAATAGTTAATAGCGTACTTCTTTTTTCTTGCTTTCGTGGTATTCTTGCTAGTTACACTAGCCATCCTTACTGCGCTTCGATTGTGTGCGTACTGCTGCAATATTGTTAACGTGAGTCTTGTAAAACCTTCTTTTTTACGTTTACTCTCGTGTTAAAAATCTGAATTCTTCTAGAGTTCCTGATCTTCTGGAGATATCATCAGCGAGCTACCATCGAATCCTCTTAGTCT
+
4;:<?BCBBBBBCBCBCCCBCCCDCCBBBA::6;AAC>DC?B?BDDCCDDABBCCC@C@CBCC@C>BADCBB@A@;;;;;;;#9939<C?=C>>C@DCD@BC;;;BDCEBCCCCCCCDAD999;@CCLECCCD@BBBB@DCCBBCCCCCCBDDDBB?CDD?CB@C@CCBBABBBB?BBBBC;A>C;;;::::%;CBBA>CCCBCBBBBB4;;;;*;@@AA?A@CFB@AACCBB@CABCCCCC@DCC@BCCCCDCBBCBBBCCCCDDE?BCBBB@BC@@@@@CCABB
@ATNG8:00872:05838
GATGGTAGTACATGATAGACGACACCAGAAGATCAGGAACTCTAGAAGAATTCAGATTTTTAACACGAGAGTAAACGTAAAAAGAAGGTTTTACAAGACTCACGTTAACAATATTGCAGCAGTACGCACGCAATCGAAGCGCAGTAAGGATGGCTAGTGTAACTAGCAAGAATACCACGAAGCAAGAAAAAAGAAGTACGCTATTAACTATTAACGTACCTGCTCTTCCGAAACGATGAGTACGATGAGAGAGCTCTCTCTACATCGAATCCTCTTAGTCT
+
BA;:76<A>@@@@?BA@9::655>?:>>?:@CCCBB?B@BCCCCCB?BC@C@C@@<CBAA1@499<<<>?=DFD:@>9:::9':@@A4;;;&9>>9@CCCCBB;;5;=AA=BAB<ABA<@@???CCCCBBCL@CBBA?CCBCHBBB@D@AAA=ACBBAABA>BABBAA?BB?BCC?BAAC?000:000000%0657<8<8883303>::?B=@;@@BBB=AABBB@4;5000*////787:<;:::::::8<<<:8=ABA>>=@@@=B?CD??>?9:667:
@ATNG8:00872:05851
GATGGTAGCTCACGTACGTCACACGTACTCATTCGTTTCGGAAGAGACAGGTACGTTAATAGTTAATAGCGTACTTCTTTTTCTTGCTTTCGTGGTATTCTTGCTAGTTACACTAGCCATCCTTACTGCGCTTCGATTGTGTGCGTACTGCTGCAATATTGTTAACGTGAGTCTTGTAAAACCTTCTTTTTACGTTTACTCTCGTGTTAAAAATCTGAATTCTTCTAGAGTTCCTGATCTTCTGGTCTACTACACTGTACTCTACCATCGAATCCTCTTAGTCT
+
AACC@BACCBBBCCAAABABBEECCCCDDB@@=@CCC>CE@GBDCBBBCC?BCC??=@?BBBC@C@CBCCCCAAAABBBBB3BB?BBBC=AAAA>A?C?BB799?CBE@CBBBCCBB?BBC@C?B@@@>>>A<AA@@:>=@>>>==D@@@@>??@;>>>;@D=D<:::AAB>>>:=====3==B<?????/?A:::077<///<67;:>>>>.8>>>C9?9>>:=@@B>>>=A<BADA@@59//-/;<=>>>BB???AAAAA@@@<;;;;A<AA9<=@<@A@??
@ATNG8:00875:05853
GATGGTAGTCTCAGATAGTCTATAGTACTCATTCGTTTCGGAAGAGACAGGTACGTTAATAGTTAATAGCGTACTTCTTTTTCTTGCTTTCGTGGTATTCTTGCTAGTTACACTAGCCATCCTTACTGCGCTTCGATTGTGTGCGTACTGCTGCAATATTGTTAACGTGAGTCTTGTAAAACCTTCTTTTTACGTTTACTCTCGTGTTAAAAATCTGAATTCTTCTAGAGTTCCTGATCTTCTGGTATGACTAGTGTACTACTACCATCGAATCCTCTTAGTCT
+
@;56:>:;ABBBBDCBBB;;9B=>?@955=;:7?=@A9?@7;9=@E??=@7;;;;;5>:>:5945055<;;:>@?666@>C1<B;??@@8?=@<7@<@=@@6:;>A;;79AAAABCC@CCC@CACCBBBBBC@BB<;7;BCCCCCCBAA@;;;@A?::9@BB?B=@996=>>>CA@A@@@4@;@;9999:(;9:;B9AAA000===@;@@>>0A@@@A=A=;;::BCCCAA=@<@@A@?@?@@AABBCCAAABBBCBCBCBBDCC@BBB@@:@@:;;:=@BBCB
@ATNG8:00878:05838
GATGGTAGTATAGAGCTCTACATAGTACTCATTCGTTTCGGAAGAGACAGGTACGTTAATAGTTAATAGCGTACTTCTTTTTCTTGCTTTTCGTGGTATTCTTGCTAGTTACACTAGCCATCCTTACTGCGCTTCGATTGTGTGCGTACTGCTGCAATATTTTAATCGTGAGTCTTGTAAAACCTTCTTTTTTACGTTTACTCTCGTGTTAAAAATCTGAATTCTTCTAGAGTTCCTGATCTTCTGGTGTCGTCTATCATGTACTACCATCGAATCCTCTTAGTCT
+
AAAB@BCBCCCBBCCCCBBBBCCCDCDCCCAB=@AAA;@B?B?A@@CCDD?CCC;:8:=A@AB=A?AABBA@@;<199373'3<3<3333&3;7;4=;??CC?BBBBA@=AA@@AB??<>@@<@<@@@=>>>A=BA;;6;?@=>>@@@AB@@==;;6;=>ED;H=A>888??B;===CHKJ;D@D@BBAAAA(ACAAA>ADEDCDDCA@>AHGM5E@@@C@CAAA?ACCCAAAACAAABCBB>AAB@A@@@A>>>A@@@A@?AACCA:>AAAA<??<>=<49999:
@ATNG8:00884:05856
GATGGTAGATATATGCACGCTCTACCAGAAGATCAGGAACTCTAGAAGAATTCAGATTTTTAACACGAGAGTAAACGTAAAAAGAAGGTTTTACAAGACTCACGTTAACAATATTGCAGCAGTACGCACACAATCGAAGCGCAGTAAGGATGGCTAGTGTAACTAGCAAGAATACCACGAAAGCAAGAAAAAAGAAGTACGCTATTAACTATTAACGTACCTGTCTCTTCCGAAACGAATGAGTACACATCGTCGTGTCGTGCTACCATCGAATCCTCTTAGTCT
+
@:>>@EDBBBBBCCCCDDCCBCBBC@BBB?BBBCBB?B@BBBBBBA?BC?C>AABAAABB2B@FCCABBBBBBB;@??@?@@0@C@C?CBC;BBB?CBBBBAB;;6;?BB?CBD?CCCCCDDECCCBBBBBB?AABA>BBACCBBD@C>B;;:;BBCCCCC@BBBCCC?BB?CCC@CBA@@9<<;8899:9:%9>;>97:AAA?=:78759B:A=@ACBB>AC@@@@A=@=AAB=BBE=@?BCCBBFFBCCBCBCBBBCC?:99BB@BBBBDABC?@???BBBBB
@ATNG8:00886:05815
GATGGTAGTGTCATATGAGAGTGTGTACTCATTCGTTTCGGAAGAGACAGGTACGTTAATAGTTAATAGCGTACTTCTTTTTCTTGCTTTCGTGGTATTCTTGCTAGTTACACTAGCCATCCTTACTGCGCTTCGATTGTGTGCTTACTGCTGCAATATTGTTAACGTGAGTCTTGTAAAACCTTCTTTTTACGTTTACTCTCGTGTTAAAAATCTGAATTCTTCTAGAGTTCCTGATCTTCTGGAGATATCATCAGCGAGCTACCATCGAATCCTCTTAGTCT
+
CBBBADFCBBBBB@AADCCCFFDDBBBCCB@@>ABBC?BB@C@@@ACDCC?BCCCC@B@BBCC@C@CCCHDCBBC<@@A@@,AA>AABA<AAAB>BCB?BC9<;BBBB?CEGGCCCC@CCG@B?BCCCCBBCACCCC@BCCBBBB@CCCCCCCCC@BBB@CC@C@BBBBBBCDC@DCCBB8B<@=ABCCC0@@;;;6;CBBCCCCCD=AAAA0@CBDC@C@CC@BBBCCCC@C@CCCCCB@AAB@DCCCECCCCCCCCCBBBBBB@CBBBB@BB?CCC?CDDBC
@ATNG8:00891:05858
GATGGTAGCACGACACGACGATGTGTACTCATTCGTTTCGGAAGAGACAGGTACGTTAATAGTTAATAGCGTACTTCTTTTTCTTGCTTTCGTGGTATTCTTGCTAGTTACACTAGCCATCCTTACTGCGCTTCGATTGTGTGCGTACTGCTGCATTATTGTTAACGTGAGTCTTGTAAAACCTTCTTTTTACGTTTACTCTCGTGTTAAAAATCTGAATTCTTCTAGAGTTCCTGATCTTCTGGTAGAGCGTGCATATATCTACCATCGAATCCTCTTAGTCT
+
<>>@=BCDCCBBBBCCCCBBBBCBECBCBCBA>ABBB=CC@CACCCCDBB?CDBDB?C@CCAA?A?CDD@@ACCC@BBBBB3AB<A<<<:?BBB?CBE@CB<??ACBB?ABBCBBBA>ABC>B>@>>??;;;;?AAA9>>@A===?AAAAA@>>;;7>@9@?;A:@AA?@@C??;===DD;D=C<@@@@@/A??>A5<:9778><;;8<=<=/>;;;E<?<>>;>AAAA@A<B<A?>>>C:=<A=C@@;;:====@@@>>>;;;@<??>AA=@?;@AA<@@@@@
@ATNG8:00898:05822
GATGGTAGAGTACAGTGTAGTAGACCAGAAGATCAGGAACTCTAGAAGAATTCAGATTTTTAACACGAGAGTAAACGTAAAAAGAAGGTTTTACAAGACTCACGTTAACAATATTGCAGCAGTACGCACACAATCGAAGCGCAGTAAGGATGGCTAGTGTAACTAGCAAGAATACCACGAAAGCAAGAAAAAAGAAGTACGCTATTAACTATTAACGTACCTGTCTCTTCCGAAACGAATGAGTACACACTCTCATATGACACTACCATCGAATCCTCTTAGTCT
+
@CCC@CCDAAACCCCCCCCCCCCBB@BCBACCCC@@?@?@AEECBB@BD?B@BAA88877)8<?ABBBBBB??>:>ABEEEE3BB>A6;;;6;AB>BBBBCCDCC@B@BC@CCC?CDCC@@CDCCCCCBCCC@DDBB=AADCA@@@<@=@@@>@CCCCCBA?ACCDDA?DD@?>?<???@@;>>>;9:::9:%:><>?=?BB@@@=A;<<@A:A<@BAAA?BBBCCBB?BACCC>CBB?BCDDBBACAAAAABBAAD=AAABBBBB?BBBCD@AA>ABB@BBAAA
@ATNG8:00902:05832
GATGGTAGCGCATATCAGCGCAGCCTAGAAGATCAGGAACTCTAGAAGAATTCATGATTTTTTAACACGAGAGTAAACGTAAAAAGAAGGTTTTACAAGACTCACGTTAACAATATTGCAGCAGTACGCACACAATCGAAGCGCAGTAAGGATGGCTAGTGTAACTAGCAAGAATACCACGAAAGCAAGAAAAAAGAAGTTCGCTATTAACTATTAACGTACCTGTCTCTTCCGAAACGAATGAAGTACTATGTAGAGCTCTATACTAATCGAATCCTCTTAGTCT
+
<BBD@C9;;A@A@@A@ABC;;;AA=@@:=8ABBB<:199>==@@9945<7;:9:44889999%:4:;343333:==18833333$37-3-883&3:94<=888;;:9379><8@A@8===CCAABBCCCCBBBC@CCCD?BBBBCCDB@C@C9999CCCCCCC@BBBAAA?BB?BCB>@@@@?8@992898989%9???A>@9=@;<9=197:8?A??9:98<AAA@:995:3>?B=B>759//)/863537::9>?ABBBCEAAABB>>@>:5;<:888=@@>>?
@ATNG8:00904:05818
GATGGTAGTGTCAGTGCGCGTCGTCCAGAGATCAGGAACTCTAGAAGAATTCAGATTTTTAACACGAGAGTAAACGTAAAAGAAGGTTTACAAGACTCACGTTAACAATATTGCAGCAGTACGCACACAATCGAAGCGCAGTAAGGATGGCTAGTGTAACTAGCAAGAATACCACGAAAGCAAGAAAAAAGAAGTACGCTATTAACTATTAACGTACCTGTCTCTCCGAAACGAATGAGTACGTGTGACGTACGTGAGCTACCATCGAATCCTCTTAGTCT
+
AAAB?BCCCBBCCCBBCBBBHCDCD@CCCABABCB?B?A@@AA@B>@@?A?BBBAADDD3C?BBC?@?BBAAA9<=;;;;.9?;@2::,9?B?ECCCA@>AA6:6:D@BBB@CBBBAAACCCBCAAACC@BC;;::A@@ABBC<A=@BA>AACCCCBB?AAABBB@CC?BAB599@AA9?==9::9999%9@;<?=BBBABB;@<?>?A9@585ACA@;;:@ABCB?CBB@BCD?BBBCBCBBBAABCCCBBDCCCBBBADC?B:999?BA?9987<@@AB
@ATNG8:00907:05817
GATGGTAGTGTGTCTCTGAGAGTAGTACTCATTCGTTTCGGAAGAGACAGGTACGTTAATAGTTAATAGCGTACTTCTTTTTCTTGCTTTCGTGGTATTCTTGCTAGTTACACTAGCCATCCTTACTGCGCTTCGATTGTGTGCGTACTGCTGCAATATTGTTAACGTGAGTCTTGTAAAACCTTCTTTTTACGTTTACTCTCGTGTTAAAAATCTGAATTCTTCTAGAGTTCCTGATCTTCTGGACGACGCGCACTGACACTACCATCGAATCCTCTTAGTCT
+
BCBB?BDDDCCBBCCBBCCCCCCCCCBBBCBB?BCDD>CC?C?CBBBCCC@CCCCC?E=BCCD?B?BDDDCCCCC?BBCCC5CDADCCC>BCBB?BBB=BC8;:ABBC@CCDDCCBB>@@D@C@CCCBCB?>;>@@@<ABBBEDCCBBBBCCBBB?CAA?AE@C>@@CCCCCDC@BBBBB:B=B9;:9::*:BAAB>BBGFDDDCBB<@@@@0@AABB@C@CD@DCBBBBB@C?BBBCCB>A@CADE:;:CCBBBBBCCCCDCCB@CCCCC?BB@BCF?CC@@@
@ATNG8:00908:05847
GATGGTAGCGCGACGAGCGTAGACCCAGAAGATCAGGAACTCTAGAAGAATTCAGATTTTTTAACACGAGAGTAAACGTAAAAAAGAAGGTTTTACAAGACTCACGTTAACAATATTGCAGCAGTACGCACACAATCGAAGCGCAGTAAGGATGGCTAGTGTAACTAGCAAGAATACCACGAAAGCAAGAAAAGAAGTACGCTATTAACTATTAACGTACCTGTCTCTTCCGAAACGAATGAGTACGTGTGCGACGTGTCTCCTACCATCGAATCCTCTT
+
8:9545;;<BABBB@@AFCCIECCC?CCB@BAAACC@C?BBCCCBB?BA?A<999999999$7-399>:;=88=<188455555#5<;<4;;;0;@>8>B=:9:CBB?B@CC@BCC>@@@:;:ACBBA@@BBAC?B@A@?BAAA:::A=@:@00+0<<:=?;?<@AA@@@<993:>=399999+9=<;<=<?5?A<BB==>><<>;B=6555.59::@??=A@>;?8877;>=>,/0/)//0//>>;9:///..5572225505::497.--(--,---(
@ATNG8:00908:05855
GATGGTAGGCGAGAGTGAGACGCAGTACTCATTCGTTTCGGAAGAGACAGGTACGTTAATAGTTAATAGCGTACTTCTTTTTCTTGCTTCGTGGTATTCTTGCTAGTTACACTAGCCATCCTTACTGCGCTTCGATTGTGTGCGTACTGCTGCAATATTGTTAACGTGAGTCTTGTAAAACCTTCTTTTTACGTTTACTACTCGTGTTAAAAATCTGAATTCTTCTAGAGTTCCTGATCTTCTGGTGAGATATGCATGATCTACCATCGATCCCTACTTACGTATC
+
44;=8=CA9;9@BAAAA;9;?;;@CBCCCBDC?CBCC=BB?C?@A?@AAA?BC@?A>A?@CCC@D@CCBAABBBCAA@@@@,:;:///(/99=4::<8<>0/0;;/0,/;>>?AAA?BB?=@<@@@@@@AA;@@AA688@>>=ABBBA?>>>?C:=>@177+/+/;;7999==*//778+85:(65656'/8666.///....56684=;A;*;585:5@.56/7===>>?<A<=@//.;697>9>>>>@@AA=::///998::198757///'....054665-.
@ATNG8:00866:05864
GATGGTAGTATCTGCACACTCTGTCCAGAAGATCAGGAACTCTAGAAGAATTCAGATTTTTAACACGAGAGTAAACGTAAAAAGAAGGTTTTACAAGACTCACGTTAACAATATTGCAGCAGTACGCACACAATCGAAGCGCAGTAAAGATGGCTAGTGTAACTAGCAAGAATACCACGAAAGCAAGAAAAAAGAAGTACGCTATTAACTATTAACGTACCTGTCTCTTCCGAAACGAATGAGTACATAGATATACGTATAGCTACCATCGAATCCTCTTAGTCT
+
----(-78@>@::5455555;;;;<:>>@<??666D@C766?;?:><9904344334<<<);7::4449999;;/34==>>A+<;8;.555&9==;@BCBBBB@@=A?CA<@@B=AAB@@@CDBCBDD;;;B?BCCEDDBAAA?;99/9:;9.4;<<@>BB@BB=BBA=??<@@?499@?C:>==9999999%9;99:38338CC=A977:=,8.6;A@A?AC@AAAA>A?BBB<==B8@?@BA@@ABA?AA@997B>>@@?<=<?978555-5715661688:8
@ATNG8:00868:05868
GATGGTAGTATATCGCGTCGCTATCCAGAAAGATCAGGAACTCTAGAAGAATTCAGATTTTTAACACGAGAGTAAACGTAAAAAGAAGGTTTTACAAGACTCACGTTAACAATATTGCAGCAGTACGCACACAATCGAAGCGCAGTAAGATGGCTAGTGTAACTAGCAAGAATACCACGAAAGCAAGAAAAAGAAGTACGTTATTAACTATTAACGTACCTGTCTCTTCCGAAACGAATGAGTACGAGAGAGCACACGTGTCTACCATCGAATCCTCTTAGTCT
+
@=;<8<@A@A@@?@?@?=;;;;><<7<444)4;;;=?:?169;:;6;7;;:>:<<<<<>>?$925;;<<>B==>D:9999999)9<7<.555&555.5669@A669<@<@?;>9424:449955565<==<=<9===A?=AAA@@?A=BBBB>ABBBA@?F@BBBAAA???;>@:7===>?588=588=BB3BA?@B777C>>>;A;5767171568;<066;866616/555.56536333----22359676555555A=898,//5533650---06---2
@ATNG8:00871:05907
GATGGTAGATACTCGCTGATACACCCAGAAGATCAGGAACTCTAGAAGAATTCAGATTTTTAACACGAGAGTAAACGTAAAAAGAAGGTTTTACAAGACTCACGTTAACAATATGCAGCAGTACGCACACAATCGAAGCGCAGTAAGGATGGCTAGTGTAACTATGCCAAGAATACCACGATAGCAAGAAAAAGAAGATACGCTATTAACTATTAAACGTACCTGTCTCTTCCGAAACGAATGAGTACACACTCTCATATGACACTACCATCGAATCCTCTTACGTCT
+
@;A>;B@@@@>>:959>;BAAB;;;0;=95;=>;49057:88<0--058(-(/8856666$/(/6679999333(3344444$44.55<::+:55.5555::<55./277270//778555<<<666;@AD?A:99;::<<;:@?<A9@::49>C9::DA-...---(-0--(/8938333;;;3414;;;;+885//.59444445:044<<.44(4::::3455533;261/--(---(---6888///:;98::///://444<:7=;433333,///4--,,,,
@ATNG8:00873:05869
GATGGTAGCACGAGTCACTCATATCCAGAAGATCAGGAACTCTAGAAGAATTCAGATTTTTAACACGAGAGTAAACGTAATAAGAAGGTTTTACAAGACTCACGTTAACAATATTGCAGCAGTACGCACACAATCGAAGCGCAGTAAGGATGGCTAGTGTAACTAGCAAGAATACCACGAAAGCAAGAAAAAAGAAGTTACGCTATTAACTATTAACGATACCTGTCTCTTCCGAAACGAATGAGTACCTCTCAGACGCTCGTCCTACCATCTAATCCTCTTAGTCT
+
;4443:<:>@B;;:<@@?@;@CCCC?BBB?BBBBA@=B=AAAA@@F@CC@D?BBBBCGGE5A>ABA@@@A@?@@:?ABC@BB@C?;C@DDD8BCCADCBCBBA;;5:;;;4;BB?DCCDDCHBBB;;;BCDD@BBDE@AAACCCCC=A<@;:6;BCCCBBE@@@@BBB?BC@CBB9::AA@;@?=9;;;;;;&;>;00,00@>ABA=B=A;;;=A:=;:;88/5559:77/34...'...(....5350...33555598868805//)/;///588//...389;:
@ATNG8:00874:05886
GATGGTAGTAGTACACTAGTCATACCAGAAGATCAGGAACTCTAGAAGAATTCAGATTTTTAACACGAGAGTAAACGTAAAAAGAAGGTTTTACAAGACTCACGTTAACAATATTGCAGCAGTACGCACACTATCGAAGCGCAGTAAGGATGGCTAGTGTAACTAGCAAGAATACCACGAAAGCAAGAAAAAAGAAGTACGCTATTAACTATTAACGTACCTGTCTCTTCCGAAACGAATGAGTACTGTATCTATGTGTGCGCTACCATCGAATCCTCTTAGTCT
+
BBDC?BBBBCBBBBCBDFDDDC@AB@CCC?BCCC@@>@@BBCDCCC?BD@C@CBB??>?>0>?BCCACCCC:87*7=9;;;;*;C>C5;;;-:CCAECBBCCEBB?C@??>?FE?CCAACCCCCCCCBBBBDCBBCC@BBBA???B>B@CAB@ABBCCCCC?CCBBAA?AC@BBB>??AA@;><<9:99:99%9?<?97:CB@@@8;88@AB5;7;@BAA?;;:AAAB@B?BFK>B??=?BBBDBBBCCBBBC@AABBBBAB@AAB:==???<AB=;;:=?A999
@ATNG8:00878:05875
GATGGTAGATACTCGCTGATACACCCAGAAGATCAGGAACTCTAGAAGAATTCAGATTTTTAACACGAGAGTAAACGTAAAAAGAAGGTTTTACAAGACTCACGTTAACAATATTGCAGCAGTACGCACACATCGAAGCGCAGTAAGGATGGCTAGTGTAACTAGCAAGAATACCACGAAGCAGAAAAAAGAAGTTACGCTATTAACTATTAACGTACCTGTCTCTTCCGAAACGAATGAGTACATAGATATACGTATAGCTACATCGAATCCTCTTAGTCT
+
@@;>@CCDCCD@@@=ACBCCDBA@A;AAB=@?@BBB>B?BBBBCDB?AA?A>BBBCCCCC2B?ABC???BAAAA9@D;;;;;';B=@9>>>4;@B:CECHCCCAA?AGCC@<<<AFCCCEABBBAABA@@000@==6?ABABCBB?B?B@@>ACBDCCCC@B?@?AA???9>==39000+////66999%6>673/7>AA@@@<@<><>>;>=>>BBC?BCAAABC?B???=6=::3:=>?@AAAAABBBBBC?@ADA@>?>@@@A;;;=BB8;;>=B?=>>
@ATNG8:00879:05886
GATGGTAGCACACGAGATCTCATCGTACTCATTCGTTTCGGAAGAGACAGGTACGTTAATAGTTAATAGCGTACTTCTTTTTTCTTGCTTTCGTGGTATTCTTGCTAGTTACACTAGCCATCCTTACTGCGCTTCGATTGTGTGCGTACTGCTGCAATATTGTTAACGTGAGTCTTGTAAAACCTTCTTTTTACGTTTAACTCTCGTGTTAAAAATCTTGAATTCTTCTAGAGTTCCTGATCTTCTGGGTCTACGCTCGTCGCGCTACCATCGAATCCTCTTAGTCT
+
779:;@B@BCCC@@@HJBBBBBBBBBBAAA@@<>A=A6AA>B=BDBAAA@<@B@@?<@=AABB;C;BCC@@?=8;2973737#3;69=@=6?<AC@BBC?BA68:8===<?@@;AAAB499@;>8<<8895777=>A@9=;A??@A888=>?>>>?7988<AA:>:>>B885<<<5<8::>.=27255;;<.>>>?:1737@888@ABA5;;;:)9::48919499;>=>=>>><@;AAAAAC5;;;A7::;>>>B===?888;;;:A<@@@BB=;;6;@?5;;??@
@ATNG8:00879:05888
GATGGTAGCGCATATCAGCGCAGCCCAGAAGATCAGGAACTCTAGAAGAATTCATGATTTTTTAACACGAGAGTAAACGTAAAAAGAGGTTTTACAAGACTCACGTTAACAATATTGCAGCAGTACGCACACAATCGAAGCGCAGTAAGGATGGCTAGTGTAACTAGCAAGAATACCACGAAAGCAAGAAAAAAGAAGTACGCTATTAACTATTAACGTACCTGTCTCTTCCGAAACGAATGAGTACAGAGAGTACGATATGTCTACCATCGAATCCTACTTAGTCGT
+
;><>?BBBBBBBCCCCBCBCBCCDC>DCCFFDECBB@B@BBCBBBB?AC?A>A@@;733333#3599:;;888;:;58899===,00/1:66.7;<6:88876;//(/9::5:;>>BCCBDAABGDDCBB@DGADCBB?BDCCCDBB?C@B@@<@CBCBCCC@ABCAAB?AA@BBC=??@??8>>>9998989%8D;:899BBBBC?B?BBFF>A=>ACBB@CDBBBBB@E@BBB>BCC?AACBBBCCCABBBAAABBDCBB?@@AA?B998@=@@=///97933///
@ATNG8:00880:05870
GATGGTAGCTCTGCTCTGACTCTCGTACTCATTCGTTTCGGAAGAGACAGGTACGTTAATAGTTAATAGCGTACTTCTTTTTCTTGCTTTCGTGGTATTCTTGCTAGTTACACTAGCCATCCTTACTGCGCTTCGATTGTGTGCGTACTGCTGCAATATTGTTAACGTGAGTCTTGTAAAACCTTCTTTTTACGTTTACTCTCGTGTTAAAAATCTGAATTCTTCTAGAGTTCCTGATCTTCTGGTGTCTGATCTGTATCACTACCATCGAATCCTCTTAGTCT
+
?;>>@CCACCBCBBBCCBBBCCCCCBCCCCBA=@:9:6;B>B?BBBBCFD@DDCAA?@ACCCC?C@CCCCBBBDD@CBCDD1@??@CCC>CCAA?AB>>>A000AAAE?CCCBCDDC?BBD@C@CCCBBBCB>ACCC?CCCDCBBBCBABCBBAB@BBB@BB@C@BBCCCCCDCACAAAA9A>E><;;;;*;BBBB?CDHLFDBBBC@DDDD5DBBBC?C?BB@DDDABBB?B@ABCDEE@B@A?ACCBCDDDBCBECDCCBBCD>BBBBB@DF@CBB@BBAAA
@ATNG8:00883:05881
GATGGTAGATACTCGCTGATACACCCAGAAGATCAGGAACTCTAGAAGAATTCAGATTTTTAACACGAGAGTAAACGTAAAAAGAAGGTTTTACAAGACTCACGTTAACAATATTGCAGCAGTACGCACACAATCGAAGCGCAGTAAGGATGGCTAGTGTAACTAGCAAGAATACCACGAAAGCAAGAAAAAAGAAGTACGCTATTAACTATTAACGTACCTGTCTCTTCCGAAACGAATGAGTACACACTCTCATATGACACTACCATCGAATCCTCTTAGTCT
+
:CC?@BBBCCDDB@AABCGFCCBBB>BCD@CBDC@@=@?BBBCCCC?CC?C@CBBABBBB3B@CC@?ABBB988.8>???@@0@A>C7;;;6;CD?CAAADCDDC?C@CC?CCC<@@CCCBBCCCCDBBBCC@CBAA>AACCCFBB?C@CAA>@CCCCCCC>BBB@@@@BB@BBB<??AA@;@==9::9999'9A@CA?ACB?>A3735;AA2;8;@BBC?BBBCBCB?C?BBB?BBB@BBBBBDBBBCCBBBAAB@@BAABBBBB?BBBBB@CC?AAA@CBB??
@ATNG8:00886:05870
GATGGTAGCACGACACGACGATGTGTACTCATTCGTTTCGGAAGAGACAGGTACGTTAATAGTTAATAGCGTACTTCTTTTTCTTGCTTTCTGTGGTATTCTTGCTAGTTACACTAGCCATCCTTACTGCGCTTCGATTGTGTGCGTACTGCTGCAATATTGTTAACGTGAGTCTTGTAAAACCTTCTTTTTACGTTTACTCTCGTGTTAAAAATCTGAATTCTTCTAGAGTTCCTGATCTTCTGGATAGCGACGCGATATACTACCATCGAATCCTCTTAGTCT
+
9:9:<A<<@AAA<AAABB<>CCBBA@@@==>=59=A;177)/)/::9;;;9666<<9;6;<<@<B00/9::A@@@>===<=,8:59373(333786;<>=>?8;<??370/89//.7929@B=B=>>768;;;9=>8836@@?@@@@@@@BBB@==5:;;5;D=B=??@;;:><<89:<<<1;8<888888(67877.333...555826666(6.//7373<<;B>==@@@<@<@@A<;<-//:59<=??@AAA;;;AABA@@@@<@@@>=:=D7;;A;>=>>B
@ATNG8:00886:05887
GATGGTAGAGAGAGCTCTCTCATCGTACTCATTCGTTTCGGAAGAGACAGGTACGTTAATTAGTTAATAGCGTACTTACTTTTTCTTAGCTTTTCGTGGTATTCTTGCTAGTTACACTAGCCATCCTTACTGCGCTTCGATTGTGTGCGTACTGCTGCAATATTGTTAACGTGAGTCTTGTAAAACCTTCTTTTTACGTTTACTCTCGTGTTAAAAATCTGAATTCTTCTAGAGTTCCTGATCTTCTGGGCTGCGCTGATATGCGCTACCATCGAATCCTCTTAGTCT
+
AABB?BBEAA?BBA?;?<<?A<@>CB<<;>>B?BA>93;9699695:59939977;2;+0)//9396;A@??@?88-333333$3717>8798&3;;<9?B=;@B0//:?;;6>AA@ACCC?BB?<A<???==988<?;;;=???=;;:=>=??K????;98/6;>*/*/;;8<;8:8688@@@.;9=:>>DED/@;<;B3;;=;;:==883/===,8///96=5AA:>===@@@<A<AA@???<;;;B:A;;;@;:;??::;==??>@<???==8==8=?@<>>;;;
@ATNG8:00888:05885
GATGGTAGGAGACACGTCGCACACGTACTCATTCGTTTCGGAAGAGACAGGTACGTTAATAGTTAATAGCGTACTTCTTTTTCTTGCTTTCGTGGTATTCTTGCTAGTTACACTAGCCATCCTTACTGCGCTTCGATTGTGTGCGTACTGCTGCAATATTGTTAACGTGAGTCTTGTAAAACCTTCTTTTTACGTTTACTCTCGTGTTAAAAATCTGAATTCTTCTAGAGTTCCTGATCTTCTGGGCAGACTCTCACACGCCTACCATCGAATCCTCTTAGTCT
+
?@@=?BCD@BBBBBBBCBBCBBBBCCCDCD::9;BBC>CF?CAABACKCC@CCBCB?B?BCCHAH<:;BBBEBBA?ACDDD2AA=A9::29B>>=@::3:@;?>BBCB>AACCCCBC?AAB?@=@><<<=<=:=BBB6::AA@@A;;;A>>>?>>;>>>;?>;?<>>>@???AA5;;?>?2?;?:=>AAA/AAAAD;A???@A=<::4::::*;>??B<A=AA<BAAAAA@<A<ADAA@@49777099:9:;AA@@@@>;;6;>=8=;;;=8;;5;?@;@B?@?
@ATNG8:00889:05867
GATGGTAGTATATCGCGTCGCTATCCAGAAGATCTGGAACTCTAGAAGAATTCAGATTTTTAACACGAGAGTAAACGTAAAAAGAAGGTTTTACAAGACTCACGTTAACAATATTGCAGCAGTACGCACACAATCGAAGCGCAGTAAGGATGGCTAGTGTAACTAGCAAGAATACCACGAAAGCAAGAAAAAAGAAGTACGCTATTAACTATTAACGTACCTGTCTCTTCCGAAACGAATGAGTACGTGTGACGTACGTGAGCTACCATCGAATCCTCTTAGTCT
+
A@@=@CCCAABCCBBBCCCCCCCCD=CAC@CCCCBB?C?CCCCCCC?BB@C@CBAAAABA0A>AAABACAAAAA9=>;:999'9@;;;@@@8BBB@CCDBCBC;;:;@CC@BBB@BCBCCCCCGGFBBBBCC?CBDD@BBAABBCC?C@BBB@BECBBBBBAAAAACD?BB?A>?:??>AA:<<<88999::%9;9;:79BB@@@<@<><>>4;5;;@CE@HBBDDBD@E@CCC>CBB<??BBBBCCBBBB@@?ABABBB?99:@@<AAAAC>AA?BA>:>CD??
@ATNG8:00900:05877
GATGGTAGTGTCATATGAGAGTGCTGTACTCATTCGTTTCGGAAGAGACAGGTACGTTAATAGTTAATAGCGTACTTCTTTTTGCTTGCTTTCGTGGTATTCTTGCTAGTTACACTAGCCATCCTTACTGCGCTTCGATTGTGTGCGGTACTGCTGCAATATTGTTAACGTGAGTCTTGTAAAACCTTCTTTTACGTTTACTCTCGTGTTAAAATCTGTATTCTTCTACGATTTCCTGATCTTCTGGGATGTGTTGCGCAGTGGCCTACCTTCGAATCCTCTTAGTCT
+
95:>054999///77556:99<///;9///;54.55:>5=;6<6://////27/555.5499;@?B?BBC;:;@=>;::;:;'99924::;)4444.455.5<.566665255=>669?=<@<7<8;995555;59>;<7<>:==00*/A>===@@9;4:00+0<*0)/98:9:9=9399494*4.4.5599+99494)59>>>>>56619AA0B>==>00)0<8<=;00000*0)/>><<8:=:=;398----(-----6//)/)///6:6<==9=>8;;;488788
@ATNG8:00903:05868
GATGGTAGCGCGACGAGCGTAGACCCAGAAGATCAGGAACTCTAGAAGAATTCAGATTTTTAACACGAGAGTAAACGTAAAAAGAAGGTTTTACAAGACTCACGTTTAACAATATTTGCAGCAGTACGCACACAATCGAAGCGCAGTAAGGATGGCTAGTGTAACTAGCAAGAATACCACGAAAGCAAGAAAAAAGTAAGTACGCTATTAACTATTAAACGTACCTGTCTCTTCCGAAACGAATGAGTACGTGTGCGACGTGTCTCCTACCATCGAATCCTCTTAGTCT
+
?CBB?BCACBCCBBBBC;;;BCA@A<ABC?BAAABD@CACCDDAAA@DC=?=??@9:::9):8<@@@BBC???K>97:=@@@+@D8=166546<<?C@9:599445)9<@@:?9;:(4<=;=B>?;??@@ABBC?BCDC<;;BBBDBB@C@BAA?ADBBBBBB>AAAAA@<@@<0005;;0::,7<<<;;?;;;%///3/...55622,236666+22'28:<<8:999>47138778*3<8288;>><<>;?><>;AB>=??@AD7<;=:=BE>><>?:>=:5:=///
@ATNG8:00904:05890
GATGGTAGCACACGAGATCTCATCGTACTCATTCGTTTCGGAAGAGACAGGTACGCTAATAGTTAATAGCGTACTTCTTTTTCTTGCTTTCGTGGTATTCTTGCTAGTTACACTAGCCATCCTTACTGCGCTTCGATTGTGTGCGTACTGCTGCATTATTGTTAACGTGAGTCTTGTAAAACCTTCTTTTTACGTTTACTCTCGTGTTAAAAATCTGAATTCTTCTAGAGTTCCTGATCTTCTGGGCAGACTCTCACACGCCTATCCATCGAATCCTCTTAGTCTAT
+
@:<<:B;9;BBBBBCDCCCBBBBABBBABCCC@BCCK@FC?C@BCCCCA@>ABBCBCB@CBBA8@<;?CCCCDCCACCCCC2BA?B>>><>DDL@BBA?;;000>?>>:>BCBBBBB?BBB?B?BAACAA?@<@?==8>=>>?>>>@@>::;;:;B;>?<;;7;=B>>>><<=A555AAA2;7;6:8BBB/@>><>3<558==:;:;6;;;;*///--(/(//489999;;595>AA;;;;==>B9>=@?;;;>AA>>:=<9:///1776;;6@A=@;9272,,,**
@ATNG8:00906:05892
GATGGTAGTATATCGCGTCGCTATCCAGAAGATCAGGAACTCTAGAAGAATTCAGATTTTTAACACGAGAGTAAACGTAAAAAGAAGGTTTTACAAGACTCACGTTAACAATATTGCAGCAGTACGCACACAATCGAAGCGCAGTAAGGATGGCTAGTGTAACTAGCAAGAATACCACGAAAGCAAGAAAAAGAAGTACGCTATTAACTATTAACGTACCTGTCTCTTCCGAAACGAATGAGTACTGTATCTATGTGTGCGCTACCATCGAATCCTCTTAGTCT
+
ABDA?CCBBBBBCDBCBBBCDDDBC@CBB?DCCCBB@B@CCCBBEE@CB@C@ADB;;;;;*;=@ABBBB@B::9,7<9;;;;';?;;9>>>7?BBADJCCCCCBB>B?BB?B@@>@ECCCCCDCEBBBDBBB?CDDD?ABCABBBB@C@C@@>@CCCCCCB>AACCCCABB?AAB@CBBCE=B??=@HEDD3BB?BAAABB@A@<A6<<DC<A<ADCAB?ABBBBBB?B?BCC>CBB?BBBCCDCAABAAAB@ABBCBBBA?>>><@@CCB===:=><<AB>>@
@ATNG8:00912:05881
GATGGTAGCACGACACGACGATGTGTACTCATTGTTTCGGAAGAGACAGGTACGTTAATAGTTAATAGCGTACTTCTTTTTCTTGCTTTCGTGGTATTCTTGCTAGTTACACTAGCCATCCTTACTGCGCTTCGATTGTGTGCGTACTGCTGCAATATTGTTAACGTGAGTCTTGTAAAACCTTCTTTTTACGTTTACTCTCGTGTTAAAAATCTGAATTCTTCTAGAGTTCCTGATCTTCTGGAGATACACATGATACTCTACCATCGAATCCTCTTAGTCT
+
//::78==@>0//9979<<666=BCDBBBCGD:;<B>BD@D?CBCBCCGAFE=;<AFACGIC@C?BBBAAAAA@<:<<<=+<<7<59:/9<==?CCC?BD?;;:@9838A??@ABB?BBB?B@A@???????BABB:::AA???>>>A;;;=A@198=8=A;><>AAAAAA==9<:<=>-=6=076===/;9:99+/...776<8=;<<==+8///84849<6<>>>@@@<A<?>>==>;<>A=@@>A>>>66/-----:///;1////55795;9;6;5559
@ATNG8:00864:05956
GATGGTAGAGTATCATGTGTATCTCCAGAAGATCAGGAACTCTAGAAGAATTTCAGATTTTTAACACGAGAGTAAACGTAAAAAGAAGGTTTTACAAGACTCACGTTAACAATATTGCAGCAGTACGCACACAATCGAAGCGCAGTAAGGATGGCTAGTGTAACTAGCAAGAATACCACGAAAGCAAGAAAAAGAAGTACGCTATTAACTATTAACGTACCTGTCTCTTCCGAAACGAATGAGTACTACTCTCAGAGACACACTACCATCGAATCCTCTTAGTCT
+
888:7<;@BBA@AA@999B@>==@B?99;@@@8:7:*0*/://5==799.5:)9>999444$5.55:99595555)5556@@@+=>8<.96609AD@FCAA@AAAA<@<@A?BBBAEECACBCCBDDHDGGFC?BBBC@CBBBCCBB?B=@998;DBBBBDD@CCCBBB>AA>99:ACAABA:@@@=@ABBB2B@>???BADCCC<?<?CBA1818;@AB?C;;;BCC?B?BBD=BBB@CCCCCCCBBBAA@>>==998;;777<C?BBB@@5447:995<=@??
@ATNG8:00864:05957
GATGGTAGCATCATGCATATCTCACCAGAAGATCAGGAACTCTAGAAGAATTCAGATTTTTAACACGAGAGTAAACGTAAAAAGAAGGTTTTACAAGACTCACGTTAACAATATTGCAGCAGTACGCACACAATCGAAGCGCAGTAAAGGATGGCTAGTGTAACTAGCAAGAATACCACGAAAGCAAGAAAAAGAAGTACGCTATTAACTATTAACGTACCTGTCTCTTCCGAAACGAATGAGTACAGAGAGTCGATATGTCTACATCGAATCCTCTTAGTCT
+
/;876=>////;<@><=;AAABAAC@DDC@@BADCC@C@CBAAA;949>6=6?B@A;CCC+B?CBAA?>?A<<;.7349:<:)<C8<8=>=/=@B?B@@@EAAA@=A=BB@BBB?ABBBA@@BBCBDCFBB@=?@::44=<<==::;,:=@9969>>:@@<?<@BB?BB=?><:::487777(3386<>>=C1@B>B=>>AAA8998<AB@@<@:==CEEA@@@BB?A592899/8<?9?><?BABBCBBA998>?@998DCBBAB@>;;<:;79@?9::9::
@ATNG8:00866:05917
GATGGTAGCAGACGTGACAGAGCGCCAGAAGATCAGGAACTCTAGAAGAATTCAGATTTTTAACACGAGAGTAAACGTAAAAAGAAGGTTTTACAAGACTCACGTTAACAATATTGCAGCAGTACGCACACAATCGAAGCGCAGTAAGGATGGCTAGTGTAACTAGCAAGAATACCACGAAAGCAAGAAAAAGAAGTACGCTATTAACTATTAACGTACCTGTCTCTTCCGAAACGAATGAGTACTGCGTCTCACTCTCGCCTACCATCGAATCCTCTTAGTCT
+
BCCC@CBBBCBBBCBBCBBCCCCDD?CCC@CCCCBB@B?BBCCCBB?BC?B?BCBBBCCC3C?CCAABBBBBBB=BBCCCCC5CC?B<@@A9ACC@CCCBBBDCC?C?AA?BCF?BABCCCECCCCEBBBBC@CC@@>AAAACBBB?CAE@@>@CCCCCCC?CCCCBB?BB?989>A@@@@9@==999999(9A?BBAADDAAA9=:=BBB8;7;AAAA@CBBBBBB?B?BBC>CCC?AAACCCCCCCCAAACAAAC@@ADADBB?BABBC@BB?BBA?BB999
@ATNG8:00867:05928
GATGGTAGTACATGATAGACGACACCAGAAGATCAGGAACTCTAGAAGAATTCAGATTTTTAACACGAGAGTAAACGTAAAAAGAAGGTTTTACAAGACTCACGTTAACAATATTGCAGCAGTACGCACACAATCGAAGCGCAGTAAGGATGGCTAGTGTAACTAGCAAGAATACCACGAAAGCAAGAAAAAGAAGTACGCTATTAACTATTAACGTACCTGTCTCTTCCGAAACGAATGAGTACGTGAGAGAGCTCTCTCTACCATCGATTCTCCTTAAGTCT
+
<<<=@CB;66=><<AAA??;<@=:>5>@@=A:;:A;9<8<=666=>8@C89.9==95555$5.55999999555)5544>??+@@:@:===2<<=@CBB;;;999.57;<8::;8;;:<<@@<@???BBBCC@AABC@BBDCCC?@<A;A<;29>99@@552554<<;7@B>?@;8<?>=>6=9938@AAA1>>?@>??C;7770703;;=6<7=<666<@@===:9393444)4885;<<<<;;;8/////8998666-----(--;;970555.5/5266..
@ATNG8:00869:05948
GATGGTAGCTATACGTATATCTATGTACTCATTCGTTTCGGAAGAGACAGGTACGTTAATAGTTAATAGCGTACTTCTTTTTCTTGCTTTCGTGGTATTCTTGCTAGTTACACTAGCCATCCTTACTGCGCTTCGATTGTGTGCGTACTGCTGCAATATTGTTACGTGAGTCTTGTAAAACCTTCTTTTTACGTTTACTCTCGTGTTAAAAATCTGAATTCTTCTAGAGTTCCTGATCTTCTGGTATGACTAGTGTACTACTACCATCGAATCCTCTTAGTCT
+
BCDA@DBBBBB=BBCDCCCCCCABAGBBBC:999BCC>CCAE@@@@CDDD@BBCBB@C?AABB@B?CCAABB>??=?@???.=@<????7>CBC@AAB@FC<??BBBC@BBBBBBBB@BBC@B>BB@AA>?>=AAAA:?AAAA>>>A@@===>>=:8::<?A<???@>>>AAA;>?ABB5B;?;@@AAA/@?@?D9A888;;AA??9===<+=::;;7;;>>=D=<=AAB<A<B@A@@@7;:A<AAC>??A???AAAA>>@>==:??AAC=??:>AA;>@>88
@ATNG8:00872:05959
GATGGTAGAGAGAGCTCTCTCATCGTACTCATTCGTTTCGGAAGAGACAGGTACGTTAATAGTTAATAGCGTACTTCTTTTTCTTGCTTTCGTGGTATTCTTGCTAGTTACACTAGCCATCCTTACTGCGCTTCGATTGCGTGCGTACTGCTGCAATATTGTTAACGTGAGTCTTGTAAAACCTTCTTTTTACGTTTACTCTCGTGTTAAAAATCTGAATTCTTCTAGAGTTCCTGATCTTCTGGTGTCGTCTATCATGTACTACCATCGAATCCTCTTAGTCT
+
4444.4449?@?@A@559@B@BBBB;66<>BB@CIDK>BA@CACC@@@@@;@BBCB@B@BCBB@C?@ADBBBBAD@BBBBB199=BCCC>BBBB>BBC?BB?BAABAA=A???BBBC?CCC?A;??AAA>>><AAAA<@?9::==?BBA??888;5;>>;@@:>:=AC@??A@?8>>CDD;B:=:=ADDD/>>ABB:????@@?===5;;:;*:<<<=:>=BD=A@@@====B=>>>@AA<>>><::9??:98>?>>@@?@???@<???CD=>><=88499///
@ATNG8:00879:05957
GATGGTAGCGCACACATAGATACAGTACTCATTCGTTTCGGAAGAGACAGGTACGTTAATAGTTAATAGCGTACTTCTTTTTCTTGCTTTCGTGGTATTCTTGCTAGTTACACTAGCCATCCTTACTGCGCTTCGATTGTGTGCGTACTGCTGCAATATTGTTAACGTGAGTCTTGTAAAACCTTCTTTTTACGTTTACTCTCGTGTTAAAAATCTGAATTCTTCTAGAGTTCCTGATCTTCTGGGTCTCTCTCTCACGCACTACCATCGAATCCTCTTAGTCT
+
448<8=B<<ADFECDA@;;9779/0/<<<@CB=A@@@8@@9=9;<9556;6;<>>@<@:==<<8<8;;;B??@?>+/////$/739:;;244555::<8<>:>ABBBC?CAAAAACE@A@A@E@AABBBACC@;;99=ABACBDBA@@>>:999C;>>C=9:8:=AC@?@BBBB?A@AAA.;40+00000(0///;5=BCCC?A?;9499;;*9><;;7;9>>.5:?9;9@=@;@@<@A@<@@<@:999ABBA@A???@@@999<<??@>>:><8:99=@AACB
@ATNG8:00887:05954
GATGGTAGGAGACACGTCGCACACGTACTCATTCGTTTCGGAAGAGACAGGTACGTTAATAGTTAATAGCGTACTTCTTTTTCTTGCTTTCGTGGTATTCTTGCTAGTTACACTAGCCATCCTTACTGCGCTTCGATTGTGTGCGTACTGCTGCAATATTGTTAACGTGAGTCTTGTAAAACCTTCTTTTTACGTTTACTCTCGTGTTAAAAATCTGAATTCTTCTAGAGTTCCTGATCTTCTGGGCTGCGCTGATATGCGCTACCATCGAATCCTCTTAGTCT
+
ACC??C@@>BCCBBCCBBBCBBDDCBBBCBCB@EFEE>CC@C@CCCCBBB@CDBBB?B?BABB?C?CDA@@ABBB????==.=?8A@AA=BCBC?CBB@CC>>=>BBB?BCCCCBBB>BBC>B@>>=;;=>>=BACA7>=AA>@<;=??AAA=;=<:::<>>:><@A@@@@@@@8;<ABA5A<@:==BBA/BA===6=66///;:;=5;;:;+;===E=B=;;8:ABA>=<<@=B@@?>>:99<<49///99;;@AA@@@>>>>>;>??AB=??;>:949=:9:
@ATNG8:00888:05944
GATGGTAGACACGTGTGCTCTCTCGTACTCATTCGTTTCGGAAGAGACAGGTACGTTAATAGTTAATAGCGTACTTCTTTTTCTTGCTTTCGTGGTATTCTTGCTAGTTACACTAGCCATCCTTACTGCGCTTCGATTGTGTGCGTACTGCTGCAATATTGTTAACGTGAGTCTTGTAAAACCTTCTTTTTACGTTTACTCTCGTGTTAAAAATCTGAATTCTTCTAGAGTTCCTGATCTTCTGGTAGAGCGTGCATATATCTACCATCGAATCCTCTTAGTCT
+
>>>=@CCCBBCBAAC;99>>969CDCCBEEBB?BDCD=CC?A?ACBDDDC@BBBB@>A?@BAB@A@CECAAAC=B?BAC?C+A@;A99:.9??B?BC@<@@,00/99=5=BCCCCBB>A>?<@;@@@@C;;;<>>>B588@@=<;;;==>A>>>?7;;><@@<?=?@@AABA==3665==.>4:49<AAA/>><;>*//////99;>18888(5;<<=:>6::;AA@@@@@<?<?>===A7;;?=???>?>??@AA@@?BCAAAH:===??>??<???=A???A
@ATNG8:00890:05938
GATGGTAGCTATACGTATATCTATGTACTCATTCGTTTCGGAAGAGACAGGTACGTTAATAGTTAATAGCGTACTTCTTTTTCTTGCTTTCGTGGTATTCTTGCTAGTTACACTAGCCATCCTTACTGCGCTTCGATTGTGTGCGTACTGCTGCAATATTGTTAACGTGAGTCTTGTAAAACCTTCTTTTTACGTTTACTCTCGTGTTAAAAATCTGAATCTTCTAGAGTTCCTGATCTTCTGGGATGTGTGCGCAGTGCCTACCATGAATCCTCTTAGTCTG
+
>00/7<;;A@<=BB===CCCGCCCCC950<00,/AAA<<B:=9ABBBB;;49BCAC?C@CBBB?B?A@;;8B<<=784433)7;7;;<;5;><<8;;<6>>0444;;;7<:::A@<><=>>>C>A=>>><>=<??A@<??A=>>;;69888///73/.54::4<48999:8935....99.9272..///'265570777..../.2.59::)76669*..;49775...27277:;;:25557.5.//555556778>A9>??:9<;738;07-,*,,,9,,
@ATNG8:00891:05923
GATGGTAGCTCGCTCTGACTCTCGTACTCATTCGTTTCGGAAGAGACAGGTACGTTAATAGTTAATAGCGTACTTCTTTTTCTTGCTTTCGTGGTATTCTTGCTAGTTACACTAGCCATCCTTACTGCGCTTCGATTGTGTGCGTACTGCTGCAATATTGTTAACGTGAGTCTTGTAAAACCTTCTTTTTACGTTTACTCTCGTGTTAAAAATCTGAATTCTTCTAGAGTTCCTGATCTTCTGGCGCGTATGTATGTCGCCTACCATCGAATCCTCTTAGTCT
+
;::<@A@ABBDDDABBBBBBGBCDC;;;CAA?ACCC>CC@C@CCCCCAB?BCCCB@C?CBBB?C?BAABBBCCB=@ACCC2A@<?77729BAB?BBB?BB799ACCD@BCCBBBBB>BBB>?;===>>AAA;<>=A6:8??<<>???@@@@>>>;@>>:>A=A====AAAAAB388=>?2>=B<?@@@?/>A66707::///;:9==ABCB/A886?:@:??;?>>>???=C=AA??>><>>A=A;;;??>=>A???@>=:=>>;>@@@@:=><>>A==>>@@
@ATNG8:00892:05944
GATGGTAGTGTCAGTGCGCGTCGTCCAGAAGATCAGGAACTCTAGAAGAATTCAGATTTTTAACACGAGAGTAAACGTAAAAAGAAGGTTTTACAAGACTCACGTTAACAATATTGCAGCAGTACGCACACAATCGAAGCGCAGTAAGGATGGCTAGTGTAACTAGCAAGAATACCACGAAAGCAAGAAAAAGAAGTACGCTATTAACTATTAACGTACCTTTCTCTTCCGAAACGATTGAGTACACATCGTCGTGTCGTGCTACCATCGAATCCTCTTAGTCT
+
5;;=?BCCBBCCCBBBCCCDBCCCB@BCC@CCCDAA?A?A@DDCBB?BB@C@CCCBBBBB3B@BBCBBBCCAAA:?A?@@@@1@@<A?BBB;BCHBCCCCDECBB@B@BC@CCC?BACCCCCBCBCEBBBBC@BCCC=@@DCDCBB<@=@::7:CDCCCBA?BABBBB?BB@BBB9::A@@;@::5:BCCC2CC@C???BC@>?:<7=<::1818=BAA>AB=BCCE?B?BBC<A:;;?EBDBBABCCGCCBBBBBCBBBBBBCG@AABBB@BC@@A@?BCA@@
@ATNG8:00895:05922
GATGGTAGCAGACGTGACAGAGCGCCAGAAGATCAGGAACTCTAGAAGAATTCAGATTTTTAACACGAGAGTAAACGTAAAAAGAAGGTTTTACAAGACTCACTTTAACAATATTGCAGCAGTACGCACACAATCGAAGCGCAGTAAGGATGGCTAGTGTAACTAGCAAGAATACCACGAAAAGCAAGAAAAAGAAGTACGCTATTAACTATTAACGTACCTGTCTCTTCCGAAACGAATGAGTACGATGAGATCTCGTGTGCTACCATCGAATCCTCTTAGTCT
+
4<<>@CBBBGLE@@;BBCDFFBCBCACCDBCBBBBB@B?BBBCCAA???;>=@@???GCC3C@GBBBBCCBBB?899:;;;;*;?;;4999&9@<=>CBBCCAB@=@?BB@BCD>BB@@ABBBCECBBCBBB?BBCC>A@CC@@@A?C?CBB?BDCCBCCB@BBAAAC@CC?BBA<??8999-9==9=@?@?/=?:?>?@BBABB<>9>?<<3939?@=><?BB?;;;=B=@@@:@CD?@@@A;;;C@@@CCB?@@BBBBAAAACB?BCBBB@@@=?>>9>@@BB
@ATNG8:00900:05935
GATGGTAGTGATACAGATCAGACACCAGAAGATCAGGAACTCTAGAAGAATTCAGATTTTTAACACGAGAGTAAACGTAAATAGAAGGTTTTACAAGACTCACGTTAACAATATTGCAGCAGTACGCACACAATCGAAGCGCAGTAAGGATGGCTAGTGTAACTAGCAAGAATACCACGAAAGCAAGAAAAAGAAGTACGCTATTAACTATTAACGTACCTGTCTCTTCCGAAACGAATGAGTACTGCGTCTCACTCTCGCCTACCATCGAATCCTCTTAGTCT
+
CCCC@CB@ACBCBBCBCCCCDCCCB@BCCADCCCBB?BGDCCBAC>9BB?B?ABCCCBBC3B@BBBBBBBCBBB<@<@@B<BBCC@C@CBB;BBC@CBBABIC<;:;?BB?CCC@CCCDBBBECCCCDCCCB?BBBB?CBBBCCAB>B@CBB?BDBBBAAA?AAAABB>AA>ACB9??999+9>>?BBBBB3BB@A???AAA??5:7;>>>7;8;ADJL@CBBBA;;5;=;;;0;@A>ACCCCBCCCBCBBBCBBBCCCCC@CCC@CCCBB?BA>BBB?BCBBC
@ATNG8:00906:05924
GATTAGTATAGAGCTCTACATAGTACTCATTCGTTTCGGAAGAGACAGGTACGTTAATAGTTAATAGCGTACTTCTTTTTCTTGCTTTCGTGGTATTCTTGCTAGTTACACTAGCCATCCTTACTGCGCTTCGATTGTGTGCGTACTGCTGCAATATTGTTAACGTGAGTCTTGTAAAACCTTCTTTTTTACGTTTTACTCTCGTGTTAAAAAATCTGAATTCTTCTAGAGTTCCTGATCTTCTGGTGTCGTCTATCATGTACTACCATCGAATCCTCTTAGTCT
+
ECE@CC@@BDDBBBBBCBDCDCCCCCCBBC@BCDD?CCAC@DCCBB@@=@DAAB?B?BCCC?A?BABBBBBBB=@@DDD2A@?BBBB=BCCC=AAC?CC598@BCB?BBBA@?AA;AAA7=7>C??=;;;;AAAA:>;?>=<<<=>>BCC>=<:=8818A=A<?>BAAAAAA9;7878(7191688888%8=////(/53/..86.2+52522#25557283896;A??>>>9<5=@=?=>:>>K>@@@BBB>>>A>>>>>A@@<=9<<<??<?@<>>>;>@>>>
@ATNG8:00907:05939
GATGGTAGCTCTGCTCTGACTCTCGTACTCATTCGTTTCGGAAGAGACAGTTACGTTAATAGTTAATAGCGTACTTCTTTTTCTTGCTTTCGTGGTATTCTTGCTAGTTACACTAGCCATCCTTACTGCGCTTCGATTGTGTGCGTACTGCTGCAATATTGTTAACGTGAGTCTTGTAAAACCTTCTTTTTACGTTTACTCTCGTGTTAAAAATCTGAATTCTTCTAGAGTTCCTGATCTTCTGGTGTCTGATCTGTATCACTACCATCGAATCCTCTTAGTCT
+
@BD??BBBBBBBDBCCDDBBBDCCCBCBDB?@?@CCD>CD?C=AABBBDCC@CCCC?D@DDBB@B@CDEDBBBCC@CCCCC1BC?CCCC>CCBC@CCC?BC;;;CCCD@CBBCDCBB?BBC@D?BCCCBBBB?BCCC?CBCCCBBBBCCBBBABB?CAA>BB@E>@@BCCCCDD@CBBBB9B=A=ACCCC5CCBBB>BBCCCCCCBB?BBBB2BBBCC@B@CD@CCCCCCC?B?BCCDDE?B?A>ACCCBBCCCCCCCDCCCCBB@BCBBB?BC@BBA@CBBAA
@ATNG8:00866:05996
GATGGTAGTGTCATATGAGAGTGTGTACTCATTCGTTTCGGAAGAGACAGGTACGTTAATAGTTAATAGCGTACTTCTTTTTCTTGCTTTCGTGGTATTCTTGCTAGTTACACTAGCCATCCTTACTGCGCTTCGATTGTGTGCGTACTGCTGCAATATTGTTAACGTGAGTCTTGTAAAACCTTCTTTTTACGTTTACTCTCGTGTTAAAAATCTGAATTCTTCTAGAGTTCCTGATCTTCTGGTAGAGCGTGCATATATCTACCATCGAATCCTCTTAGTCT
+
<<<>?BCBBBBCCFDECCECCCCCCCBBCCBA>BABB=BB@CADCCCDBB@BEFCC@C@CCCC?C@BCECCBCCD@CCCCC5CC@BCCD=CCCC@CCC@CCBBBBCCC@CCCCCCEC@EBD@DABBCCCCCCADBCC@DAAACCCCCCCBBCCDC@CCC@CC@C?BBBBCCCCC@CCCDD;B=A<;;:::*:ADCD;;:DCCCCDCC<AAAA0@;;;FAGACC@CCCDDCC@C@CCCBBA=BBB?BCBBBBCCCBBBCCCCEBCB?BBBBB?BC@BBB?BBAAA
@ATNG8:00869:05977
GATGGTAGCTATACGTATATCTATGTACTCATTCGTTTCGGAAGAGACAGGTACGTTAATAGTTAATAGCGTACTTCTTTTTCTTGCTTTCGTGGTATTCTTGCTAGTTACACTAGCCATCCTTACTGCGCTTCGATTGTGTGCGTACTGCTGCAATATTGTTAACGTGAGTCTTGTAAAACCTTCTTTTTACGTTTACTCTCGTGTTAAAAATCTGAATTCTTCTAGAGTTCCTGATCTTCTGGAGATACACATGATACTCTACCATCGAATCTTTCTTAGTCT
+
==<>?CCCBBCCCCDCCCCDECCCGDAAACCD@CCCC>CC@D@BBBDCCC@BBBCCAE;:<DF@F@CCCBBBBBB@AAA@A2@A=A::9/9@AA?CCB?AA8:9:AAB?BBCAAABB@BBC@B?B@@@@>>><AAAA;>??AAAA==>BAA===<8=>>;>A<A=@@@>>>@>>:>CBEE6A:=:=>EDD/<<===46-----9;6:08888(6;<<A<A67737AAA@??<@=@A?;;;9==@=ABAA@@@A===AAAA@<=;A:>>>@;7=555-6=9>=>>>
@ATNG8:00871:05981
GATGGTAGCGCGACGAGCGTAGACCCAGAAGATCAGGAACTCTAGAAGAATTCAGATTTTTAACACGAGAGTAAACGTAAAAAGAAGGTTTTACAAGACTCACGTTAACAATATTGCAGCAGTACGCACACAATCGAAGCGCAGTAAGGATGGCTAGTGTAACTAGCAAGAATACCACGAAAGCAAGAAAAAGAAGTACGCTATTAACTATTAACGTACCTGTCTCTTCCGAAACGAATGAGTACAGAGAGTACGATATATCTAATCGAATCCTCTTAGTCT
+
88::;9=BCBBCBBBB@A;>>>>==6=<@8;;>A>?;?7?CCCAAA=@@58-7<?88788$74=;8??@A:;>?8?9;;;:;$:;<<4555&555.6BBCBCDCC@D@BB>BBB;;;DCDCCFCBCCCCCDD@CBBB<;:CAAC>?9??A;;7:BAAACCC?DCCBCB??>=>@949999928883///00(/>6///:;=889+/).7784938;BAA?B@AAB@A;@578=8789<989>>CCD??=BCCBBBAA@999@<<;?ACC<9:39778<>>55
@ATNG8:00874:06005
GATGGTAGCGCATATCAGCGCAGCCCAGAAGATCAGGAACTCTAGAAGAATTCAGATTTTTAACACGAGAGTAAACGTAAAAAGAAGGTTTTACAAGACTCACGTTAACAATATTGCAGCGGTACGCACACAATCGAAGCGCAGTAATGATGGCTAGTGTAACTAGCAAGAATACCACGAAAGCAAGAAAAAGAAGTACGCTATTAACTATTAACGTACCTGTCTCTTCCGAAACGAATGAGTACTGCGTCTCACTCTCGCCTACCATCGAATCCTCTTAGTCT
+
CCBB;C;;?;AAABBBBBBAA@@@@;BCC@HCGGCC?A?BCCCCCC@AA?C?BB@@@EEE5E?ABCCFCBABBB=BBAAAAA2AC@C@CEI;CBB?ABBCCECBC@B?BCADCB@CBCA@@@CBBBCC@@@B@BCJG?ABBBCCCC@BBBCC=AACCAAAE?B>@>=9)//7///89@>@?59999>>>??1@A?AA9:9@@@>;@;?ABB@B?B@@@A?@@?BAAAAD>?@B<?@@@BCABABB@@@FCCCBBBBBBBBB>BBB>BB@AA=@@<>??9?BCAB
@ATNG8:00877:05961
GATGGTAGACATATCGTACTCTCTGTACTCATTCGTTTCGGAAGAGACAGGTACGTTAATAGTTAATAGCGTACTTCTTTTTCTTGCTTTCGTGGTATTCTTGCTAGTTACACTAGCCATCCTTACTGCGCTTCGATTGTGTGCGTACTGCTGCAATATTGTTAACGTGAGTCTTGTAAAACCTTCTTTTTACGTTTACTCTCGTGTTAAAAATCTGAATTCTTCTAGAGTTCCTGATCTTCTGGCGCTCTGTCACGTCTGCTACCATCGAATCCTCTTAGTCT
+
BCCC?CCCCCCCCDBBBCCCCCCBDCCCCCCB?BCCD=CC@C@AAACCCC?AABCC?B?BBBC?B?CCAAAACCC?BBBBB1B@;A99:19ABB?BBEABB<>>@C@@>ABCCAA==9=@@:@;AAAAA:::;C@>=9?AA>><>>>@AAAA=??<@@@<@@;@;@@AAB@@=<6==<==/<7<9:::;:*:@///)/67///=:9==DBCA/AAABC=A=>>;=<=@>>>:=9=??>>>:==?=>>>@=>>?B@@@@;:<@@AA<A??>@<@A<@@@<A???@
@ATNG8:00881:05970
GATGGTAGATACTCGCTGATACACCCAGAAGATCAGGAACTCTAGAAGAATTCAGATTTTTAACACGAGAGTAAACGTAAAAGAAGGTTTTACAAGACTCACGTTAACAATATTGCAGCAGTACGCACACAATCGAAGCGCAGTAAGGATGGCTAGTGTAACTAGCAAGAATACCACGAAAGCATGAAAAAGAAGTACGCTATTAACTATTAACGTACCTGTCTCTTCCGAAACGAATGAGTACACACTCTCATATGACACTACCATCGAATCCTCTTAGTCT
+
=;>:5:;<:;;===BCBABAA=BBC8@9:65<<?AD8:89CCBCBB@DC@D?B:99=;;;.;4::=A=47744A3;;:95544<8>.555&5997<@CCCDD;;7;=;;5;?=8>@?<BBBCCCDCBBDDC@B;;;?BB;:9A@?9@;>??8???BBBCC@C???BF>@?;?77/3;778*9<989@@@@29999CDDCB9;=,/+/9;95;7>BDDD?BBAAABB6:8:@@9?AA>AA@@>??AA@@@?>><<7<A<<;;;::4883336=B<@@A>@@><<
@ATNG8:00883:05973
GATGGTAGTGCGTGAGAGAGAGACCCAGAAGATCAGGAACTCTAGAAGAATTCAGATTTTTAACACGAGAGTAAACGTAAAAAGAAGGTTTTACAAGACTCACGTTAACAATATTGCAGCAGTACGCACACAATCGAAGCGCAGTAAGGATGGCTAGTGTAACTAGCAAGAATACCACGAAAGCAAGAAAAAGAAGTACGCTATTAACTATTAACGTACCTGTCTCTTCCGAAACGAATGAGTACTATAGACTATCTGAGACTACCATCGAATCCTCTTAGTCT
+
//:<:A@?@@BA:;:ABCAAACAAB>ABCAJCCCBB>A@CBCAAAB@BC@C@CB?77778$96@>?BBA?A899+9@:<;;;':<:;2999&5::6;B@AABC;;:;ACCAECC@DEBB@@@BABBCAAACC@BBBC?BBDDCCBB?B?BAB>BBAABABB?BBAABB?BC@CBB?ABBBD>B9999CDCD3BB<??ABBBCDF=;7;?AA1818>A@@=@@AAABB@C@AAA;???=AAAABAADAAABBBBBCCBB@??BAAA>ABBBB?BB?C??;>@@??
@ATNG8:00885:05990
GATGGTAGCTATACGTATATCTATGTACTCATTCGTTTCGGAAGAGACAGGTACGTTAATAGTTAATAGCGTACTTCTTTTTCTTGCTTTCGTGGTATTCTTGCTAGTTACACTAGCCATCCTTACTGCGCTTCGATTGTGTGCGTACTGCTGCAATATTGTTAACGTGAGTCTTGTAAAACCTTCTTTTTACGTTTACTCTCGTGTTAAAAATCTGAATTCTTCTAGAGTTCCTGATCTTCTGGAGATACACATGATACTCTACCATCGAATCACGAAAAGTCT
+
=@AC@DBA;6555<<<<<>::///////<<6619BA?3;@=@=A=>CA@@@BBB;;6;699@B?A9>><?;;933-39999'8827333(3<<@?AAA>BA?>?==8;28<=@CBBB588A3939?;=;::=8:>75/5/..679::8889557;-522-55/7088=>>;;;=99::==.=3;3=<===,66999*,,,,,,273505:::*222:;6;6995588<<=>;?=A@@@AE866<7///9996::@=>>=777575.52228277772222&2555
@ATNG8:00890:05995
GATGGTAGTCTCAGATAGTCTATAGTACTCATTCGTTTCGGAAGAGACAGGTTACGTTAATAGTTAATAGTCGTACTTCTTTTTCTTGCTTTCGTGGTATTCTTGCTAGTTACACTAGCCATCCTTACTGCGCTTCGATTGTGTGCGTAACTGCTTGCAATATTTGTTAACGTGAAGTCTTGTAAAACCTTCTTTTTACGTTTACTCTCGTGTTAAAAATCTGAATTCTTCTAGAGTTCCTGATCTTCTGGGTGTATCAGCGATCGAATCCTCTTAGTCT
+
C:;6;>==BBBA?>00/97778<///<<<9;:8<:::8;?4>5;<<<;:<15./7//)/)//7838(------/7<<.44999'9<055;;3////277505;)///:794;;;;<===7<;=<=9>>B@@<9969?<?=CBBA<<:..(---55(--/6;<<<6<<8<384///)/999455555&57<555555$55555)55555565<<49;;;(9;;99494995:<<<=6949;???@@D<?ACB=B:::BCCCBCAA@;:4:B=:::@ABAB@
@ATNG8:00893:05967
GATGGTAGGACGAGCGTCTGAGAGGTACTCATTCGTTTCGGAAGAGACAGGTACGTTAATAGTTAATAGCGTACTTCTTTTTGCTTGCTTTCGTGGTATTCTTGCTAGTACACTAGCCATCCTTACTGCGCTTCGATTTGTGCGTACTGCTGCAATATTGTTAACGTGAGTCTTGTAAAACCTTCTTTTTACGTTTACTCTCGTGTTAAAATCTGAATTCTTCTAGAGTCCTGATCTTCTGGCGCGTATGTATGTCGCCTACCATCGAATCCTCTTAGTCTTA
+
7/--(---(--//;7///:77944.4<<:;;><<;;>5::5:5:445=6615=:99.5.5555.5755565556<6;9<<;$///)/--6(--7:4:9;1667<<:7/-------//267;7;,//<<9;<@9=;///)///////9555655;7555455.5.5;:;<///;)/5555'5.5.56=<<+;665>)55955555443999+7////27)//)/4::////)/888//+5;<7<<<5555444449944.444.48333233-48638---5(-
@ATNG8:00894:05986
GATGGTAGCTCTGCTCTGACTCTCGTACTCATTCGTTTCGGAAGAGACAGGTACGTTAATAGTTAATAGCGTACTTCTTTTTCTTGCTTTCGTGGTATTCTTGCTAGTTACACTAGCCATCCTTACTGCGCTTCGATTGTGTGCGTACTGCTGCAATATTGTTAACGTGAGTCTTGTAAAACCTTCTTTTTACGTTTACTCTCGTGTTAAAAATCTGAATTCTTCTAGAGTTCCTGATCTTCTGGTGAGATATGCATGATGCTACCATCGAATCCTCTTAGTCT
+
:<<=@CDCB@;?BBB@AADCCCCBCBGFBA;;::@AC?BB?B@CCDCCCCACBB:98;?CCCB@J@BCFDC000A<@@A@@0=>,59=A4?ABC>BBA>>@-00>>>C@BBCDCCCC>ABA=@=ABBCCDDC?A@CC@CBCEED@@@CCCDCAAA@CCC@BB?B8;;BBCCCCC@CBBBB7B?B=CABBB0BBBBB<BAAABBBBAA5;;;;*;@@A@?@?CC@CBBCCCC@C@BBBCCC@CCCACCBBAAA@@@AABA;;;BCD@@A@BC>???DBA?BBBAA
@ATNG8:00898:05986
GATGGTAGCGCATATCAGCGCAGCCCAGAAGATCAGGAACTCTAGAAGAATTCAGATTTTTAACACGAGAGTAAACGTAAAAAGAAGGTTTTACAAGACTCACGTTAACAATATTGCAGCAGTACGCACACAATCGAAGCGCAGTAAGGATGGCTAGTGTAACTAGCAAGAATACCACGAAAGCAAGAAAAAGAAGTACGCTATTAACTATTAACGTACCTGTCTCTTCCGAAACGAATGAGTACACATCGTCGTGTCGTGCTACCATCGATAACCTCGAGTCT
+
AABB?B9;<BB@:;;CBBBBCCBBB=BBB@CCGCCEACACCCBBBG@BB?@?@BCCCCDD5DADCCBAAIDCCC=B@;;;;;*;G>A=BBB9BCCACCCCCBBBF@B?BB?BCEACCCCCBBBDCCBBCCCC@CCCC@CBBBBCBB?B=BAA?ACCCCBBB@CCCBBB?BC=CAA399998.9<<:?CEFD3BB?@@?BBB@@@0000?@@8;:;BCCCACC;;;BB@B?BCE@KAA?BCCFHBBBCCB999BBA@@AA@:::A@<@000@;;7;=CBBBCB@@
@ATNG8:00901:06002
GATGGTAGCGCACACATAGATACAGTACTCATTCGTTTCGGAAGAGACAGGTACGTTAATAGTTAATAGCGTACTTCTTTTTCTTGCTTTCGTGGTATTCTTGCTAGTTACACTAGCCATCCTTACTGCGCTTCGATTGTGTGCGTACTGCTGCAATATTGTTAACGTGAGTCTTGTAAAACCTTCTTTTTACGTTTACTCTCGTGTTAAAAATCTGAATTCTTCTAGAGTTCCTGATCTTCTGGAGATACACATGATACTCTACCATCGAATCCTCTTAGTCT
+
444939;AA;65<<;566=99;;665666;;=9==;;39949)//:999<8<;;>>7;7;>>?<@<??;@;B==B?>>BBB5BB@@?@C<BBBB<@>?:;B>@=>AAA<CC>>>A==8<==+0+0>00:BAB=A;;:49:>?B?@BBB@000<;;*0//)/76:7C??@BBCC>8<5555&52949AEDE5C;:;C=A;C?>6666;8;;;;(555997949<,///99784:8=44444.44<49;;;>>>>?>@;::;49444.3888;8<<83//4/////
@ATNG8:00902:05961
GATGGTAGTATATCGCGTCGCTATCCAGAAGATCAGGAACTCTAGAAGAATTCAGATTTTTAACACGAGAGTAAACGTAAAAAGAAGGTTTTACAAGACTCACGTTAACAATATTGCAGCAGTACGCACACAATCGAAGCGCAGTAAGGATGGCTAGTGTAACTAACAAGAATACCACGAAAAGCAAGAAAAAAGAAGTACGCTATTAACTATTAACGTACCTGTCTCTTCCGAAACGATGAGTACTATAGACTATCTGAGACTATCGAATCCTCTTAGTCT
+
ECBB?AAABBBBCCCCCCC9;;CAA>ABB?BCCABA?C?BBEEDAB?AB@C@CBBBBBBB2B?BCDCCCBCDDE>?<;:999';=452999&9=>?CCCAB@B;;6;?@@<@CC?CBCCCCCJICCAAACCC@B@AA@DCCCCCBB?B>A<<8;BCCCCCC?BBB@GH?BB>@@?9?>:999-9??<9:9999%::;8?:<<;;B<=;?;:CC1:39A;;;?ACA::9A=>:000+////9=:=BBBAAABABB>=AABBBABAB???A>AA>ABB?CBBBC
@ATNG8:00903:05971
GATGGTAGTGCGTGAGAGAGAGACCCAGAAGATCAGGAACTCTAGAAGAATTCAGATTTTTAACACGAGAGTAAACGTAAAAAGAAGGTTTTACAAGACTCACGTTAACAATATTGCAGCAGTACGCACACAATCGAAGCGCAGTAAGGATGGCTAGTGTAACTAGCAAGAATACCACGAAAGCAAGAAAAAAGAAGTACGCTATTAACTATTAACGTACCTGTCTCTTCCGAAACGAATGAGTACATAGATATACGTATAGCTACCATCGAATCCTCTTAGTCT
+
=8;<?<<>=======>@?@@=BAAA8?AB?CBBCBB?BADCCBBBB?BD@B?BBBBDDCC3A>BBBCBBBBBBC>??@BBBB3AA@@5;::&9BB?BBBBICCCB>A?@C@BCB?CCBCBCCCDCCCCCCBB@BCBC?BBBCAA@@=@@C@@?@CBB>>>>9CBBB@A<@A:??>078888*37<9=AAABB)BB?BC@BBBDCC7835<>>.838ABBBACB@@@AA?A>ABB=B?@=?BBCCCCBBBBBCDCCC@A=AAAAABD=>=>BB=AA<;;;=@@>==
@ATNG8:00906:06002
GATGGTAGTGTCAGTGCGCGTCGTCCAGAAGATCAGGAACTCTAGAAGAATTCAGATTTTTAACACGAGAGTAAACGTAAAAAGAAGGTTTTACAAGACTCACGTTAACAATATTGCAGCAGTACGCACACAATCGAAGCGCAGTAAGGATGGCTAGTGTAACTAGCAAGAATACCACGAAAGCCAAGAAAAAGAAGTACGCTATTAACTATTAACGTACCTGTCTCTTCCGAAACGAATGAGTACACATCGTCGTGTCGTGCTACCATCGAATCCTCGTTAGTCT
+
?@@B>>>:/0/:;00/=;666<<<B?BAA=ACC@>@7@<;=<<;993>>::7<;>70000$/39///9::;477)3744444$4>:?<?@@0<66.5;;9977//)/5//)/-/)/////<=>>=>@@@@6949>>>;?@BA@@A@=A@C<<7;@?>999C?B@@@=B24488887<:98:1--(-)--999+9=1:7;333222+2+222:39377<;;7;543999-3-333(333,3339::BCCB@777444<989:8888848=>=?<?=5///-655--/
@ATNG8:00907:06000
GATGGTAGTATATCGCGTCGCTATCCAGAAGATCAGGAACTCTAGAAGAATTCAGATTTTTAACACGAGAGTAAACGTAAAAAGAAGGTTTTACAAGACTCACGTTAACAATATTGCAGCAGTACGCACACAATCGAAGCGCAGTAAGGATGGCTATTGTAACTAGCAAGAATACCACGAAAGCAAGAAAAAGAAGTACGCTATTAACTATTAACGTACCTGTCTCTTCCGAAACGAATGAGTACATAGATATACGTATAGCTACCATCGAATCCTCTTAGTCT
+
@CCC;CBCBBCBBBEDCCBBBCEEEA:9;@CCCCBB?B?BBEEDBB=CD?C@CDA>????0??AC@?ABBC@@@9<?:;;;;*;C=@?BBB<BCCACCCBBBCCC@D@BB?BAB?BCDCCBBBCDCCBBBBB@BDDD>@?CBAB@B?C?B:::;C@A>ABB@CAAABB@CB?@???BBBBB=BAA?AAAAA3AA?B999DCAAA;@<?>==5;6;>BBB?BCCCCCC>A?ABD>CCC?BBBBCCCBBBBBBBBAAAA>>>?>>>?<?AB@@;@D=???<>>=>=
@ATNG8:00869:06031
GATGGTAGGTGCACATGAGTGTATCCAGAAGATCAGGAACTCTAGAAGAATTCAGATTTTTAACACGAGAGTAAACGTAAAAAGAAGGTTTTACAAGACTCACGTTAACAATATTGCAGCAGTTCGCACACAATCGAAGCGCAGTAAGGATGGCTAGTGTAACTAGCAAGAATACCACGAAAGCAAGAAAAAGAAGTACGCTATTAACTATTAACGTACCTGTCTCTTCCGAAACGAATGAGTACGTGTGCGACGTGTCTCCTACCATCGAATCCTCTTAGTCT
+
AAC?@DAA?BBBBCCCDBBCCCDCB@BBC@CCBDBB@A?BCCCCCC?CC?B?BCCCBCCC5C?CCCDDCCBBBC;BB9::::*:C>B<AAA9@CC@CBBBBCCAA>A@BB?ACC?BBBBBBBC@CCCCBABCACCCC?CCCCCBBB?C?BCC@CCCCCCCC@CDCBA@>AA?ABD?DA9992:==>==@??.>A>ABBBBBBBB@B?BBAA?B>AACDD?BBBBAAA?B?CBF>?@@@BBBBBBBBBBB:99AABBBBBFC?BBC?BBABB?BB>@B>;@=:;;
@ATNG8:00871:06024
GATGGTAGCACACGATATCTCATCGTACTCATTCGTTTCGGAAGAGACAGGTACGTTAATAGTTAATAGCGTACTTCTTTTTCTTGCTTTCGTGGTATTCTTGCTAGTTACACTAGCCATCCTTACTGCGCTTCGATTGTGTGCGTACTGCTGCAATATTGTTAACGTGAGTCTTGTAAAACCTTCTTTTTACGTTTACTCTCGTGTTAAAAATCTGAATTCTTCTAGAGTTCCTGATCTTCTGGGCTGCGCTGATATGCCTACCATCGAATCCTCTTAGTCT
+
::>?@CCCCAB@BBCCDFCCCDBAADEBBC@@<@@@@;BC>B@DCCCECCACCBCB?C@DEBB>B>B@@BAAAAA?BADCD3CC?BBBB=BBBB@CBB?CC9:::BBC@CBBBAADD?C@@>@?BB@BBB??<AAAA;??BAA???AA@>>>@@?9=>><>E<A=A@@::;@==9=>@@@5@:>5;;===+=?==@6//////78;A<@???/<875?:A:;;7;???>>?<?=???===-//7=6<::=>888???BDD=@@A=???@@<@B;>>><ACA?>
@ATNG8:00871:06056
GATGGTAGTCTCAGATAGTCTATAGTACTCATTCGTTTCGGAAGAGACAGGTACGTTAATAGTTAATAGCGTACTTCTTTTTCCTGCTTTCGTGGTATTCTTGCTAGTTAACTAGCCATCCTTACTGCGCTTCGATTGTGTGCGTACTGCTGCAATATTGTTAACGTGAGTCTTGTAAAACCTTCTTTTTACGTTTACTCTCTTGTTAAAAATCTGAATTCTTCTAGAGTTCCTGATCTTCTGGTCTACTACACTGTACTCTACCATCGAATCCTCTTAGTCT
+
BAAA@DECAACDCCCCCCAAACCBCCCCBBBB@BCBC>CC?C@CCCEECC@CCC@@<@<@BBC@C@CCBCDDJCB>A@DDD5B?BBAAA=ABBB@CCB?BB8;;CCBB@CACBBBCACDC@D@BBBCCCCC?ABCC@BBBBABCCCCBBBAAAB?CCC?BB>@>ABBBBGCCDABCCFH=EBF?BBBBB0ADAAA>ADCDCCC@BB<@@@@0AABCGAD@DC@BCGEBCB?A?BBBBCC@CBC@CDCCBCBBBCCDCCCBBBBB@BBBBB?BC?BAB@BBAAA
@ATNG8:00876:06023
GATGGTAGCACGACACGACGATGTGTACTCATTCGTTTCGGAAGAGACAGGTACGTTAATAGTTAATAGCGTACTTCTTTTTCTTGCTTTCGTGGTATTCTTGCTAGTTACACTAGCCATCCTTACTGCGCTTCGATTGTGTGCGTACTGCTGCAATATTGTTAACGTGAGTCTTGTAAAACCTTCTTTTTACGTTTACTCTCGTGTTAAAAATCTGAATTCTTCTAGAGTTCCTGATCTTCTGGCTCTCGTAGACAGATACTACCATCGAATCCTCTTAGTCT
+
5<<>@CCCB=A?;;AABC===CBBMHBBBA;;2;BBB>CGACBAAACCCC@CCCBB?B?BABB@B@BCCCC<<<=9=====+;;7:373,3@AA=AAB=AA<???;;?;??BBBBCD?BBC?C>A>BAAA<<9>ABC8;;B=::;>>>AA@@@@?;6889=>5;6;??@B===C:==@DD5B=B======+===>>1;89888?==>;?DDD.:<>?D=B;>>;>>>>???=A<@>>>==:=>A=AA===>>@AA@@@A;;;@?=8:9::;:>><AAA<AA===
@ATNG8:00876:06037
GATGGTAGTATCTGCACACTCTGTCCAGAAGATCAGGAACTCTAGAAGAATTCAGATTTTTAACACGAGAGTAAACGTAAAAAGAAGGTTTTACAAGACTCACGTTAACAATATTGCAGCAGTACGCACACAATCGAAGCGCAGTAAGGATGGCTAGTGTAACTAGCAAGAATACCACGAAAGCAAGAAAAAAGAAGTACGCTATTAACTATTAACGTACCTGTCTCTTCCGAAACGAATGAGTACTATAGACTATCTGAGACTACCATCGAATCCTCTTAGTCT
+
@AB?@ABBCCABBBBBBCCCDDCCBACCC@CCCCAA?A@BBDBBCB@CC@C?BAA>????.?=ABCCCCBC?=<7;>@ABBB5AD@C@BBB;BDDADAAACCCCC?C@CC?AAD?CCAABCCCCCBBCDDBC?CCCC?BCDDDBAA?C@C@?>@DEDDCCC@BBBBBB@CC@BBB=@?CCC>A?>;998877%8A;@=>?CBBA@:?:>CBB8<8;ABBB?BBBBBBB?C?AAA<ADG@BAAACCCCCCAAABBBCAAADCCCCAB>ABBBB?BB?ABB@CBBAA
@ATNG8:00876:06042
GATGTAGAGAGACTGTAGCGCACCCAGAAGATCAGGAACCTAGAAGAATTCAGATTTTTAACACGAGAGTAAACGTAAAAAGAAGGTTTTACAAGACTCACGTTAACAATATTGCAGCAGTACGCACACAATCGAAGCGCAGTAAAGGATGGCTAGTGTAACTAGCAAGAATACCACGAAAGCAAGAAAAAGAAGTACGCTATTAAACTATTAACGTACCTGTCTCTTCCGAAACGAATGAGTACAGAGAGTACGATATGTCTACCATCGAATCCTCTTAGTCT
+
:;;<A??@A@BBBCBCCCCCCCCC>CDDACCECBB?B?B?BCGCADD@C@CBBABBBB3B@BCCCCCCC:::59@===?>,>D3:3:99(73917344<=BCC?D?B@<>>;:>;>@>?AABA????@@C=??>@9::;===888-8:>>A?AB99:BBF@BBBABB@AA?BDC;??00/)000*00000(//(89:9?=876088(6===;@<@@BBB;>>@@@??:=:>?D;?994:===00/::??CAD===A?@?A@>>>A<?<;:A:::4:<<<>>>@@
@ATNG8:00878:06038
GATGGTAGAGTAGTGCATGGTGTATCTCCAGAAGATCAGGAACTCTAGAAGAATTCAGATTTTTAACACGAGAGTAAACGTAAAAAGAAGGTTTTACAAGACTCACGTTAACAATATTGCAGCAGTACGCACACAATCGAAGCGCAGTAAGGATGGCTAGTGTAACTAGCAAGAATACCACGAAAGCAAGAAAAAAGAAGTTACGCTATTAACTATTAACGTATCTGTCTCTTCCGAAACGAATGAGTACGTGTGACGTACGTGAGCTACCATCGAATCCTCTTAGTCT
+
444:.4544;;4445////)/779;ABB?BBA?B;;;CD?A<;:BBBAA=A@=@<=>:==999(9.55<;::;;999)5::::<<+<<:>:>>>0</0)//////:<@0925>;@?@2888355::>@@>@C:;:29:999@?;?==AA@D;A;;499=@>>>>;;:;;;:6;=<883-33333(33317;9;<<%9:633/4;;;;:?<:49A>7379:7;:@>>@D@??D=A000=5=00*07::=<0000/>>@>?=<<<000;;0/)3;33369;63436;<;::
@ATNG8:00879:06055
GATGGTAGACATTTCGTACTCTCTGTACTCATTCGTTTCGGAAGAGACAGGTACGTTAATAGTTAATAGCGTACTTCTTTTTCTTGCTTTCGTGGTATTCTTGCTAGTTACTCTAGCCATCCTTACTGCGCTTCGATTGTGTGCGTACTGCTGCAATATTGTTAACGTGAGTCTTGTAAAACCTTCTTTTTACGTTTACTCTCGTGTTAAAAATCTGAATTCTTCTAGAGTTCCTGATCTTCTGGGCTGCGCTGATATGCGCTACCATCGAATCCTCTTAGTCT
+
@GCC?CCCCBCBC>BCCCDBBAABFCCCCCCC@CCCC>CC?B?BCCCBBB@BBD@@>@?BABC@A@ECBBBBBBB?BBCCC3B@9?87729??@=AAB@CF?BAABCB>A??A@@@A;@@A>>:>>>>>888;?>??;??AA@=<:AACAA;<=>;;<;:>A;A<AA???@@??:>===>5=;@:88888(9@9::1;76///<<<>:?>?>/<@@>D;D<??;?BBA===:>:>??>>@:::<<2<///=99:@BB@;;;@?<<:===@B<>>;==<:>>:::
@ATNG8:00880:06054
GATGGTAGCGCATATCAGCGCAGCCCAGAAGATCAGGAACTCTAGAAGAATTCAGATTTTTAACACGAGAGTAAACGTAAAAAGAAGGTTTTACAAGACTCACGTTAACAATATTGCAGCAGTACGCACACAATCGAAGCGCAGTAAGGATGGCTAGTGTAACTAGCAAGAATACCACGAAAGCAAGAAAAAGAAGTACGCTATTAACTATTAACGTACCTGTCTCTTCCGAAACGAATGAGTACGTGTGCGACGTGTCTCCTACCATCGAATCCTCTTAGTCT
+
94:<8<;:?<<BBBBDB@@@CBCBC>CEE@CCCC;;6:>>=;;>9;755259>A>BCCBB5B@CCCCBAA666@8B@?@EEE5@@8=2999&5<@?DAAACCCCD@D@BB?BBA;?@@@A@@C?@@BBBBBG@CAAA@BBCBBCBE@B@CGCACCCFJA@@?BBBBBA@BB?DAA;??:9:59>>;==>>>,<@<?<>@@CC@@<>6;>;;/3,3399@9B?666?C?B@BB=4:44.443778???=778??@@A@AAAA=ACC>AA?>??BB?A>>:878<A
@ATNG8:00883:06053
GATGGTAGCGCATATCAGCGCAGCCCAGAAGATCAGGAACTCTAGAAGAATTCAGATTTTTAACACGAGAGTAAACGTAAAAAGAAGGTTTTACAAGACTCACGTTAACAATATTGCAGCAGTACGCACACAATCGAAGCGCAGTAAGGATGGCTAGTGTAACTAGCAAGAATACCACGAAAGCAAGAAAAAAGAAGTACGCTATTAACTATTAACGTACCTGTCTCTTCCGAAACGAATGAGTACGTGTCGACGTGTCTCCTACCATCGAATCCTCTTAGTCT
+
=>BB@B:;;BBB@A@CCC@;;;HEG>BBCACCCCAA?AADCBCDCC@CC?B?BABBCDDD1C?CCDDCCCBBBB=BBBBEEE5BB?A>AAA9BBB?BCBCCBCDC@C@CC?CCC?BBCCCCCBCCCBBCBCC@DCCC=BBCDBBAA>BACBB>BDDDDCCC@BCCBBB@AA>ABB799@@?9=<<9999999%9>;>?8@BBACB<><<>AA1959A@@@>ACCBCDD?B?@@@8@;;8;DDBBCCBAAABBBBBBBBBBB>BAC?BBBB@?BB@BB?<=?988
@ATNG8:00885:06015
GATGGTAGCTCACGTACGTCACACGTACTCATTCGTTTCGGAAGAGACAGGTACGTTAATAGTTAATAGCGTACTTCTTTTTCTTGCTTTCGTGGTATTCTTGCTAGTTACACTAGCCATCCTTACTGCGCTTCGATTGTGTGCGTACTGCTGCAATATTGTTAACGTGAGTCTTGTAAAACCTTCTTTTTACGTTTACTCTCGTGTTAAAAATTTGAATTCTTCTAGAGTTCCTGATCTTCTGGACGACGCGCACTGACACTACCATCGAATCCTCTTAGTCT
+
<4458;<<>555<;;A969;AA@BCEAABB;;9;FDD>BA?A@CBBBCCE@BCABA5;5;>??:?<@?BBBCD??=ABDFC2CCAC9994:BBB?BAB?@C89:>>?@<?>??977;8;=>8?<><<=:;;;5;;;=188AA@@?AA>>>888=;39797>>9>5>>??>8766.22566+76A;AA>>C/?@@@?3::::;<>;;;<AA@A.;<167088==1//7---9)-(-7788:58887>?;;;>AA>>==;;;<<<8917:<::19<6667=DAA@@
@ATNG8:00888:06057
GATGGTAGGCGAGAGTGAGACGCAGTACTCATTCGTTTCGGAAGAGACAGGTACGTTAATAGTTAATAGCGTACTTCTTTTTCTTGCTTTCGTGGTATTCTTGCTAGTTACACTAGCCATCCTTACTGCGCTTCGATTGTGTGCGTACTGCTGCAATATTGTTAACGTGAGTCTTGTAAAACCTTCTTTTTACGTTTACTCTCGTGTTAAAAATCTGAATTCTTCTAGAGTTCCTGATCTTCTGGTGTCGTCTATCATGTACTACCATCGAATCCTCTTAGTCT
+
88::<@<<;CDCCDCCCCCBBBCCCDDCCC99499990;@=@>BBBCCBB?CCCAA>@?CCCD?C?CCBBBBBA><77778$:;4;77729AAC@BCCABA<==>BBB?AAAABAAA>AAA:@;>>>>><=<;@@A@:A@@>>>>===A>>>>>>;<<=:=@<@=AAACAAAAC;D@@@@6=8<:===>=/<@??>8>::::;?>>>=CCCC/A==>B<A;??<AAAAAAA3637=AA??<>>@<@ABB?>:8:AAA>=>AA@?>:>@ACC;;;7;>>9>><<<
@ATNG8:00889:06037
GATGGTAGGCGACATACATACGCGCCAGAAGATCAGGAACTCTAGAAGAATTCAGATTTTTAACACGAGAGTAAACGTAAAAAGAAGGTTTTACAAGACTCGTTAACAATATTGCAGCAGTACGCACACAATCGAAGCGCAGTAAGGATGGCTAGTGTAACTAGCAAGAATACCACGAAAGCAAGAAAAAGAAGTACGCTATTAACTATTAACGTACCTGTCTCTTCCGAAACGAATGAGTACCTCTCAGACGCTCGTCCTACCATCGAATCCTCTTAGTCT
+
>;;>@CBB?C?AABBBCCCBCACCC@DCC?CCCCCCAC@CBCCCCC@BB?B?AAA@@@@@0>=@CCCCCCCCCC9@?:::::*:D@F@DJJ;DDEIICCCBBB?B?@@>ABE@CBBBBCAAABBBBBBBC?BBBB?BCCBBBBB@B@BBC?BBBBBABC@CBBBBB@BB?BBB9::BBD=B@@;:9999(9@;ABBBCBBAC?A>BA<<5858==AB;AA@@<<<<B<BBA6:::8;BAA??@?BBBBBBBAAABBBBB?BBB?BBBCC?BB?AAA>@@ABA
@ATNG8:00899:06030
GATGGTAGGAGACACGTCGCACACTACTCATTCGTTCGGAAGAGACAGGTACGTTAATAGTTAATTAGCGTACTTCTTTTTCTTAGCTTTCTGTGGTATTCTTGCTAGTTTACACTTAGCCATCCTTACTGCGCTTCGATTGTGTGCGTACTGCTGCAATATTGTTAACGTGAGTCTTGTAAAACCTTCTTTTTACGTTTAACTCTCGTGTTAAAAATCTTGAATTTCTTCTAGAGTTCCTGATACTTCTGGGCAGACTCTCACACGCCTACCATCGAATCCTCTTAAGTCCT
+
:<<=@BDH@BBBCBAAA@<@@?<<@>?9:95.555555.549::5559499;::8:+//9927*/)/98/34447<ACCC3CC533333(399::144=5::7=?<?7::)/85/.(.3338>>:>98////...066675777889;888>;;9//.(/...33.5.579575875+..888)505077<=>.88>AC7>:<<8859:8:07888(8:;996-25'5627;=;9./+/377<;7;;:>>>D:?:22,,,,,226555399955556;577379@;?=A;;7;
@ATNG8:00899:06035
GATGGTAGGCACTGCGCACACATCCCAGAAGATCAGGAACTCTAGAAGAATTCAGATTTTTAACACGAGAGTAAACGTAAAAAGAAGGTTTTACAAGACTCACGTTAACAATATTGCAGCAGTACGCACACAATCGAAGCGCAGTAAGGATGGCTAGTGTAACTAGCAAGAATACCACGAAAGCAAGAAAAAGAAGTACGCTATTAACTATTAACGTACCTGTCTCTTCCGAAACGAATGAGTACGTGTGACGTACGTGAGCTACCATCGAATCCTCTTAGTCT
+
::::AAA@<B;96@BABBBCAAACI?IBC?BBCBBB@C@CCC@@AC@CC@C?AA?;;99:*:<?ABAAABD:::.9?:;;;;*;B>B=BBB;BCJACCCCCCCBB?B@CC@CBB?BBBABBDCDCCCBCBBB@CCCC>BBBBBBBB?B@C?@>@CCCCCCC?AAB@A@?CC@BBB>AABCE>BBB?BDCCC3BB@@AA>@AAAA;A;??AA;A<AABAA?ABBBBCC?B?ACC>CBB?BBCBBBBBBBBBAAABBCCCBBBBBBB@BAAAE@BB?>=<8=ABB@
@ATNG8:00904:06046
GATGTAGAGTACAGTGTAGTAGACCAGAAGATCAGGAACTCTAGAAGAATTCAGATTTTTAACACGAGAGTAAACGTAAAAAGAAGGTTTTACAAGACTCACGTTAACAATATTGCAGCAGTACGCACACAATCGAAGCGCAGTAAGGATGGCTAGTGTAACTAGCAAGAATACCACGAAAGCAAGAAAAAGAAGTACGCTATTAACTATTAACGTACCTGTCTCTTCCGAAACAATGAGTACTATAGACTATCTGAGACTACCATCGAATCCTCTTAGTCT
+
DCCCBCCBBBBBBCCCCCCCCCCC@CCC@CCCCBA<A=AABBCCC@DC=B?BCA@@@@@.@>@ABCBA@A999,9@:;;:9$4;7;.555&5<>7<CACBCC@@?AAHEACBB@BBBBBCDCCBBBBCBBB?BCBB?BCCCCCAB?C?BBC?CCCCCCCB?BBBBBB?BC?AAB?AAAEK>A@?;::9:9(9@;????BC???=D:>>AB<@<@ABBB@CBBBBBC?B@DCC=??<?ABBBBCBBBCCBBBAACCCBBBBBCC?BBBBC?CD?BBB>AAFBB
@ATNG8:00905:06035
GATGGTAGTACATGATACGACACCAGAAGATCAGGAACTCTAAGAAGAATTCAGATTTTTAACACGAGAGTAAACGTAAAAAGAAGGTTTTACAAGACTACACGTTAACAATATTGCAGCAGTACGCACACAATCGAAGCGCAGTAAGGATGGCTAGTGTAACTAGCAAGAATACCACGAAAGCAAGAAAAAGAAGTACGCTATTAACTATTAACGTACCTGTCTCTTCCGAAACGAATGAGTACTGCGTCTCACTCTCGCCTACCATCGAATCCTCTTAGTCT
+
@<<=:>?@@@;==?@@CB@@@@B=AAB859@@;>6?5<<</0,0>6>?;?;A@=??A@@,@+0----/96///(/349999);;9=:==<.</0*0000</554:595;><@=>:<@@ABBAAAB@@=>;:92//77)//8;;/557;5:00)/>7788:=8;;;544<==8>@9377333(333389:::1:A6?:@:?888<4<5::670718:?@>=A@888AB??9BBC<A<<:<<>ACBBCBCBBBCBBBCC@A?A8BCC@B===>9<?8>>><@?>88
@ATNG8:00907:06028
GATGGTAGGCACTGCGCACACATCCCAGAAGATCAGGAACTCTAGAAGAATTCAGATTTTTAACACGAGAGTAAACGTAAAAAGAAGGTTTTACAAGACTCACGTTAACAATATTGCAGCAGTACGCACACAATCGAAGCGCAGTAAGGATGGCTAGTGTAACTAGCAAGAATACCACGAAAGCAAGAAAAAGAAGTACGCTATTAACTATTAACGTACCTGTCTCTTCCGAAACGAATGAGTACTGCTATAGAGCTCTATACTAATCGTTCGGTCAGAGTCT
+
;;;;=A@?<BAAABCCCCCC@BBCC>CCC@CECCBB@B@CCDDCCB?BB?B@DBB;;:::.:@CCBCDCAB::8-8?9;;;;';<<<:?;@1AFEAEJ@BBDCCC?A?BB?CCC?BABCBCCCCCCBBBBBB?CCCD?CBBB@@@B?C@B@A>ACCCCCAB?BBBBBB@BB@BBC>??CDC>BAB?BCDCC2CC?C>>>B@@>>8>;?CBC<@<@@BCC@CBBBBAB?B?BBE@BBB?AAADCBBABBBBBBBBB???B>>>>>?8=::??AA?BBAABBBBB
@ATNG8:00908:06046
GATGGTAGCTATACGTATATCTATGTACTCATTCGTTTCGGAAGAGACAGGTACGTTAATAGTTAATAGCGTACTTCTTTTTCTTGCTTTCGTGGTATTCTTGCTAGTTACACTAGCCATCCTTACTGCGCTTCGATTGTGTGCGTACTGCTGCAATATTCGTTAACGTGAGTCTTGTAAAACCTTCTTTTTACGGTTTACTCTCGTGTTAAAAATCTGAATTCTTCTAAGAGTTCCTGATCTTCTGGATAGCGACGCGATATACTACCATCGAATCCTCTTAGTCT
+
;9;<5;;<;;;======<<=66:;<=66:CBC@CCCF?CB@B@AA@DCCC@C=B=B8<7<5555;8<::;;;::;9=====+:>?CCCC<AACD@CCD:;:=A?BBAA<@@@???AA>@@>5=4:722575/).557)..7.22>==<AAD:99@7==@///=7=59>>=52252,28888+2,.4;9999(5,,(,2',,,,226...27888)868882803337--)---80505...55067:399888@AA;;7795///37839>8857::552578558>
@ATNG8:00908:06051
GATGGTAGTATATCGCGTCGCTATCCAGAAGATCAGGAACTCTAGAAGAATTCAGATTTTTAACACGAGAGTAAACGTAAAAAGAAGGTTTTACAAGACTCACGTTAACAATATTGCAGCAGTACGCACACAATCGAAGCGCAGTAAGGATGGCTAGTGTAACTAGCAAGAATACCACGAAAGCAAGAAAAAGAAGTACGCTATTAACTATTAACGTACCTGTCTCTTCCGAAACGAATGAGTACGTGTGACGTACGTGAGCTACCATCGAATCCTCTTAGTCT
+
::;<>B?BAABAB;;;@?@;;ABA<:=@@<:>>@AA=B?BBDCBAC?CB9;8;BBABBBB5B?BBC@@@BC@@@8=@;;;;;';@=><@@@7@CC@CDCCBBBDD?C?@@<@BA<@@::;BCCICCCBCC@@=@@@@?B@@?DDCD?C@C;;:;CBBCBBC@BBBBBB>AA@BBB?@@999+9?=:?BBBB3BB????AABAAA<A<AAAD=D;??BCC@BCBCBBC?A?BBB;@::4:??AABAAAAABBCA@@DCB=BBBB??<>>>:?;??===98=@@@A
@ATNG8:00868:06092
GATGGTAGACACGTGTGCTCTCTCGTACTCATTCGTTTCGGAAGAGACAGGTACGTTAATAGTTAATAGCGTACTTCTTTTTCTTGCTTTCGTGGTATTCTTGCTAGTTACACTAGCCATCCTTACTGCGCTTCGATTGTGTGCGTACTGCTGCAATATTGTTAACGTGAGTCTTGTAAAACCTTCTTTTTACGTTTACTCTCGTGTTAAAAATCTGAATTCTTCTAGAGTTCCTGATCTTCTGGTCTACTACACTGTACTCTACCATCGAATCCTCTTAGTCT
+
;<<??BBBDBBCGCBA@A=>CCBCFCCBDCBC?BBBB>BFAE@CBBBBCC@CBBBD>A?ABBD?C@BBBAABDCC?AACCC2AB?B>==:>CCC@BBB?AB588?BBB?BBBBBBBB?A==:><A@@@@@@A=?@?@<@@@:::???@@AAB@>><>?@<AA<><>>@@@@AAC<===?>2>8<7;;;<<.=@@DD:AAA688C:;;<@@@A/@;;;A=B=AA=>>>B>>><A=AA>>=A7<;B=>>=@@@@=>>>>?CA@@@AA<<<<==8=?:>>?<?@@@@
@ATNG8:00877:06078
GATGGTAGCGCACACATAGATACAGTACTCATTCGTTTCGGAAGAGACAGGTACGTTAATAGTTAATAGCGTACTTCTTTTTCTTGCTTTCGTGGTATTCTTGCTAGTTACACTAGCCATCCTTACTGCGCTTCGATTGTGTGCGTACTGCTGCAATATTGTTAACGTGAGTCTTGTAAAACCTTCTTTTTACGTTTACTCTCGTGTTAAAAAATCTGAATTCTTCTAGAGTTCCTGATCTTCTGGAGATACACATGATACTCTACCATCGAATCCTCTTAGTCT
+
>;<=?BA<<<A@@@@BBCCEFCBBCIHEDCAA?@GDE?DD@C<;:CBBBD@CCCDDAC@DBDC@C@BBCCBBBBB=@??>>0?@?BCCC=CCCCACBB?BC8;;BCBB@CBBBBBBB?BCD@CAHICCCAAA@FCBB?BBBBB;;;BBA;;;AAA=A;;5;?<?=AABAA@A;;7;@@DC9B?B=@@@A@,@CAA@=ABBBCDCCAA5;;;;;%;@@ABADABB@BCBBBAB>B?DBBDFC@CCC@CBCCDDCCCBBBCCCDBCCC@C???C?::89AA?BDBBC
@ATNG8:00877:06082
GATGGTAGGAGACACGTCGCACACGTACTCATTCGTTTCGGAAGAGACAGGTACGTTAATAGTTAATAGCGTACTTCTTTTTCTTGCTTTCGTGGTATTCTTGCTAGTTACACTAGCCATCCTTACTGCGCTTCGATTGTGTGCGTACTGCTGCAATATTGTTAACGTGAGTCTTGTAAAACCTTCTTTTTACGTTTACTCTCGTGTTAAAAATCTGAATTCTTCTAGAGTTCCTGATCTTCTGGTGTCGTCTATCATGTACTACCATCGAATTCTTCTTAGTCT
+
::;;<@?@?CCCCCCCBBBCCCCBBBB@CC:97:BAA>BEGH@CCCBCDD@BBBCD@C@BABD@C@AAABBCBBB?AAABB1BB?BBBB>BBAA>ABC?BB>AABBBB?AAA@CDCC?BAA<<8=A9:;>>><@BBB9=>>>D;::>>D>A@;::<>>>;?E>D;??>@ABAAB=>==??5?=A<BAAAA/AA6660666///<:9><BABA/@?>8;38///6@:9:===:>:=>>BBB<@::5:;;==>=>>AAAAA@???;;6;=@<<7=1//*/;7;9997
@ATNG8:00889:06073
GATGGTAGTAGTACACTAGTCATACCAGAAGATCAGGAACTCTAGAAGAATTCAGATTTTTAACACGAGAGTAAACGTAAAAAGAAGGTTTTACAAGACTCACGTTAACAATATTGCAGCAGTACGCACACAATCGAAGCGCAGTAAGGATGGCTAGTGTAACTAGCAAGAATACCACGAAAGCAAGAAAAAGAAGTACGCTTTTAACTATTAACGTACCTGTCTCTTCCGAAACGAATGAGTACATAGATATACGTATAGCTACCATCGAATCCTCTTAGTCT
+
::89>@AAAA<<6?DBBBBBBB@@@@BBB>BAAB@@<@7;;BBCBB@BH@CACCBABBBB2B@CCCBCBBDAAA9@>;9999'9:459>??2>CCACCCBB;;;;4;>@@=AEL@DBBBDCCCDBBBBBBBB?BBAA>ACDCCCBA?B@C@@<@;::AACD@CCC@?@@BA?A:959@AAC=???=A@AAB1??>A@AA@====2=:?A@@<@<<;;A@<===@@??<?<??B:>==:>?@BBBAA@?@>>>AAAAAA=>>>9997>///=9<<17:=8=>=88
@ATNG8:00902:06109
GATGGTAGGACGAGCGTCTGAGAGGTACTCATTCGTTTCGGAAGAGACAGGTGCGTTAATAGTTAATAGCGTACTTCTTTTTCTTGCTTTCGTGGTATTCTTGCTAGTTACACTAGCCATCCTTACTGCGCTTCGATTGTGTGCGTACTGCTGCAATATTGTTAACGTGAGTCTTGTAAAACCTTCTTTTTACGTTTACTCTCGTGTTAAAAATCTGAATTCTTCTAGAGTTCCTGATCTTCTGGATACACTCATGGCACCTACCATCGAATCCTCTTAGTCT
+
45>>@BBC@C??@DCBBBBACBBB?BBBCCBB@ABDD>CA?C@CBBBCCC@CCCBC@B@CCCC?C@BBCBBCDGE=>>>>@0@D@BBBB>BCDG@CCDADD@BBBBBC@BBDDDCCC?CCB@B?CBBBBCCC?BDDD=BBBBCCCCDBBBB@A@C?CBB@BA?B?ABD@@BCDC@CDDDC<C@C>;;:::.;DDJJ>AACCCCCBBA;@@@@0@@@AD@D@CC?BBCCBBB@C?AAACCD=@?C@CDCCCBBBBCC?BBB?BCC@BBBBB?BD?CCC?BBAAA
@ATNG8:00904:06080
GATGGTAGTCTCAGATAGTCTATAGTACTCATTCGTTTCGGAAGAGACAGGTACGTTAATAGTTAATAGCGTACTTCTTTTTCTTGCTTTCGTGGTATTCTTGCTAGTTACACTAGCCATCCTTACTGCGCTTCGATTGTGTGCGTACTGCTGCAATATTGTTAACGTGAGTCTTGTAAAACCTTCTTTTTACGTTTACTCTCGTGTTAAAAATCTGAATTCTTCTAGAGTTCCTGATCTTCTGGACAGAGTGTGCAGATACTACCATCGAATCCTCTTAGTCT
+
@;;6:=>CBA@BA@@@ACAAACB9;6>==B@@<@BBD>BB>BBDBCCGCC@CCCBB@C?ABCB@D@CBCC=====7;?BBB3CB?BABA<@@AA=B@A;=A5:;9:=@=BCCBBBBA<@@A?B?CCGDCCBB@CBBB@BBCCCCBBA@@@;;;BB?A@@<??9?9=:;9>;A;@?@BB@B4A9@99:;;;*;AABG=CCCCCCCA@@5;;;;*;??@B>B?CBACDCCB@@>@?CCCCCC@@@A@BBBBBABAA;;;ACCBCBBB?BB@A@?BB>:::=A@@@C
@ATNG8:00906:06079
GATGGTAGAGAGAGCTCTCTCATCGTACCATTCGTTTCGGAAGAGACAGGTACGTTAATAGTTAATAGCGTACTTCTTTTTCTTGCTTTCGTGGTATTCTTGCTAGTTACACTAGCCATCCTTACTGCGCTTCGATTGTGTGCGTACTGCTGCAATATTGTTAACGTGAGTCTTGTAAAACCTTCTTTTTACGTTTACTCTCGTGTTAAAAATCTGAATTCTTCTAGAGTTCCTGATCTTCTGGTGCGCTACAGTCTCTCTACCATCGGAATCCTCTTAGTCT
+
BBB>@B??@CCCCCB;;;@AAC??BA@@;00)/777.7;2:19<@CCCC@CCBBC?B?CCCC@C@CEEBDBBBB?CDCDC5@A@CCCC>CBBB>BBEABB@::;CBB?CCBBACCC?C@@>A>BBBBB==>@BCCC?AACCB@@<<=DBA;;;=:==?<AA:=:=@@CB?@?@;??@DD3?;?;@@AAA/AA@@@7;;BABBA@==5;;;;+;<=>@=B=??;?AAA>?><@<=>>@AA;:::8=>>>>@@?>;;;====97616///(//66/6::3:<=86
@ATNG8:00906:06106
GATGGTAGCAGACGTGACAGAGCGCCAGAAGATCAGGAACTCTAGAAGAATTCAGATTTTTAACACGAGAGTAAACGTAAAAAGAAGGTTTTACAAGACTCACGTTAACAATATTGCAGCAGTACGCACACAATCGAAGCGCAGTAAGGATGGCTAGTGTAACTAGCAAGAATACCACGAAAGCAAGAAAAAGAAGTACGCTATTAACTATTAACGCCCTGTCTCTTCCGAAACGAATGAGTACGTGTGCGACGTGTCTCCTACCATCGAATCCTCTTAGTCT
+
A><=?BBAAAEBCBBC=?C@BBCCG@BBF@GCBBBC?B?@@@C@?@@==9<9=BBBBBBB+=9==<888=;333(37:9;;9$9;<;2555&5;<7;A;@@BBAA=A?;<5;A@5;;AABBBCCFCBAACCC@DBAB?<000@==@;@<@;;5:A999>>B>BACA8938=9=AA9?000=5;00)0?@?@0@@:AAAABB;===A<AAAA:=:=AAA:AB::8;<181555(2770222855573....://.5::9::47996<555>:?C<@<=7=<///
@ATNG8:00867:06140
GATGGTAGAGAGAGCTCTCTCATCGTACTCATTCGTTTCGGAAGAGACAGGTACGTTAATAGTTAATAGCGTACTTCTTTTTCTTGCTTTCGTGGTATTCTTGCTAGTTACACTAGCCATCCTTACTGCGCTTCGATTGTGTGCGTACTGCTGCAATATTGTTAACGTGAGTCTTGTAAAACCTTCTTTTTACGTTTACTCTCGTGTTAAAAAATCTGAATTCTTCTAGAGTTCCTGTATCTTCTGGGCAGACTCTCACACGCCTACCATCGAATCCTCTTAGTCT
+
;<<=?CCCBB@@@><59;ABCBCCGCCCBBAA>ACBD>CC@C@CCCDCBB@BFCCC@B?AAAA<A?AACCBA?88233333$384;::919A@A6:::58><00/6//)/9==@BBB?BB>;>;>?A?===?<=<==:>>>????878A@=>://+///59:593<<=><=;;;5:;?@@3@<A<>>BBB/A===@6;:?>===:::188888%8558=993;;;?;;>>;8384<///===4666=.-,,,,,,3599>=>>9=<=:>;97717:5:@@<AB???
@ATNG8:00869:06127
GATGGTAGCACGACACGACGATGTGTACTCATTCGTTTCGGAAGAGACAGGTACGTTAATAGTTAATAGCGTACTTCTTTTTCTTGCTTTCGTGGTATTCTTGCTAGTTACACTAGCCATCCTTACTGGGCTTCGATTGTGTGCGTGCTGCTGCAATATTGTTAACGTGAGTCTTGTAAAACCTTCTTTTTACGTTTACTCTCGTGTTAAAAATCTGAATTCTTCTAGAGTTCCTGATCTTCTGGACGACGCGCACTGACACTACCATCGAATCCTCTTAGTCT
+
CCBB?BCCCCCBACBABBB:66BCECCCBC@@>@CDD>CB?E@ECCBBBD?DD@@@?C?CCCD?B?BBBBBA???=?@B>D1BB?B=<<:?@@@@CBB?AC=:::EBB@BBBBCBBB=A@B>B>BB>BB95536AAA<>?@@AA;;;??BBB@@@=@BB<@@:@<??>@AAAAA<AAAAA.A9>9<<999*9;99729<<=AA??==7=<==.<??;>5=:=@<@AAAA@@<@<AAAC;;:>?A=;>>==>>???===>>>>@AA<@>>>=:=C=@@A:??@@>
@ATNG8:00871:06148
GATGGTAGGCACTGCGCACACATCCCAGAAGATCAGGAACTCTAGAAGAATTCAGATTTTTAACACGAGAGTAAACGTAAAAAGAAGGTTTTACAAGACTCACGTTAACAATATTGCAGCAGTACGCACACAATCGAAGCGCAGTAAGGATGGCTAGTGTAACTAGCAAGGATACCACGAAAGCAAGAAAAAGAAGTACGCTATTAACTATTAACGTACCTGTCTCTTCCGAAACGAATGAGTACGAGAGAGCACACGTGTCTATCGAATCCTCTTAGTCT
+
<<==DCCC?;5559999=5555555)54;7=;;;>>9>@CCCCCCB@CC@C?B@C<;;;;);=BBABCBBB???6=@;;;;;*;D@D=AAA7AAA=AAAACCDBB>B@BB>ABB>AABCCCCCCCCDBCCCC?BBBC?BABBBAAA?E@D@@>@CAA@A??<?BBBBB;?:??@?;ABACA:<8748AABB3BB?B;;;@BAA@;@<@@??;?=B@BAB?BBBAAA@;?;?CD=BBB>???AABBBAAAA=;??A@@@;977787:52,273522,2788=
@ATNG8:00873:06135
GATGGTAGACATATCGTACTCTCTGTACTCATTCGTTTCGGAAGAGACAGGTACGTTAATAGTTAATAGCGTACTTCTTTTTCTTGCTTTCGTGGTATTCTTGCTAGTTACACTAGCCATCCTTACTGCGCTTCGATTGTGTGCGTACTGCTGCAATATTGTTAACGTGAGTCTTGTAAAACCTTCTTTTTACGTTTACTCTCGTGTTAAAAATCTGAATTCTTCTAGAGTTCCTGATCTTCTGGCGCTCTGTCACGTCTGCTACATCGAATCCTCTTAGTCT
+
<<<?@CACCCCBBBCCCCCBBBCCDCCCDBBB@ABBB=BD?B@ACCCCAC@DD???<?<?BCC@C>AAACCCBBB?BBBBB3BB@BBCC>BABB?CBB>BC=@A@@@@=ABBCB@@?<@>>=A=AA=>>>@@=@AAA=???@@AA@@===@@@AB7:;=8;;5;;>;;;@>>??;===@@2?;?;>>BBB/A?@@B:>>>===><;:1::9:+;;;;?;?:>>=A@?@=<;8;=AB;;;;8=<=5;;>@>>>AABAAA;;;>>ADDD>>>;>B<:::=BBBBB
@ATNG8:00878:06117
GATGTAGAGAGACTGTAGCGCACCCAGAAGATCAGGAACTCTAGAAGAATTCAGATTTTTAACACGAGAGTAAACGTAAAAAGAAGGTTTTACAAGACTCACGTTAACAATATTGCAGCAGTACGCACACAATCGAAGCGCAGTAAGGATGGCTAGTGTATCTAGCAAGAATACCACGAAAGCAAGAAAAAGAAGTACGCTATTAACTATTAACGTACCTGTCTCTTCCGAAACGAATGAGTACGTGTAGCGACGTGTCTCCTACATCGAATCCTCTTAGTCTT
+
488555;<=>=A=AA?<<<>>>@F>CA@<95599<.506==<<=>;@@><=?>>33443$36:::?9==///9(///////$/;7<7<<<0;9;79;;;655<<7<:::5:::59:;;566>AAACBBBBB@D@@@@;;:9@?<><?<:::85555;:9986/////3//(/886=;;<?6333633333$3;6;;85226985836...(..377<9088:;<<=9=7:992833,3<;;=<;;;;0/0//;:9683335.5763...705538::588222,
@ATNG8:00880:06112
GATGGTAGGCGTGTGAGAGTCTGCCCAGAAGATCAGGAACTCTAGAAGAATTCAGATTTTTAACACGAGAGTAAACGTAAAAAGAAGGTTTTACAAGACTCACGTTAACAATATTGCAGCAGTACGCACACAATCGAAGCGCAGTAAGGATGGCTAGTGTAACTAGCAAGAATACCACGAAAGCAAGAAAAAGAAGTACGCTATTAACTATTAACGTACCTGTCTCTTCCGAAACGAATGAGTACGTGTGCGACGTGTCTCCTACCATCGAATCCTCTTAGTCT
+
ABB>@BBB@BBBDDDCBBBA@ADFD>CCD@BBBBBDAC?BACCCCCBCBAC@DCCCCCDD5D@BCC@A@BBBCC?CC??=<;,8:393999.8??8?CBCBBBBB@C?BB?BCB<A?>>>?@A@A>>>CC?@;?@@@;>>>>A>>=;A;@;@<@CCB@AAD>ACCCCC?BB@BBB?BBBBC<A??<?CCDC3EB?BAA=@@@AA;><>??@<@<@:::B=@:::>>>;@=>:91:00,0@@@@BBB:::BA???BBBB?@@<@@A<@@@@@<=>:>>>=BB@::
@ATNG8:00889:06142
GATGGTAGGCGAGAGTGAGACGCAGTACTCATTCGTTTCGGAAGAGACAGGTACGTTAATTAGTTAATAGCGTACTTACTTTTTCTTAGCTTTTCGTGGTATTCTTGCTAGTTACACTAGCCATCCTTACTGCGCTTCGATTGTGTGCGTACTGCTGCAATATTGTTAACGTGAGTCTTGTAAAAACCTTCTTTTTACGTTTACTCTCGTGTTAAAAATCTTGAATTCTTCTAGAGTTCCTGATACTTCTGGGTCTACGCTCGTCGCGCTACCATCGAATCCTCTTAGTCT
+
<<>>@D@@=@>>@:::;>C;99BB;;<;559949555)55.5.5;999998=====:?2:.99:.97@8>;;;;6;-//;;;;+8>9;87773&33334998388)-.-6--(-/6/33::4:=;5;5:=======:>==>:>>>>B??=>=>>>;::8497949>9>:888997977-222222$2.5.22222$22555'2222566699+....$.//(/8/6/9:4<AAA@@@<A=A98/./805389.8//.55755555556778;8<=::;69><???:>?;;;
@ATNG8:00889:06148
GATGGTAGGTGCACATGAGTGTATCCAGAAGATCAGGAACTCTAGAAGAATTCAGATTTTTAACACGAGAGTAAACGTAAAAAGAAGGTTTTACAAGACTCACGTTAACAATATTGCAGCAGTACGCACACAATCGAAGCGCAGTAAGGATGGCTAGTGTAACTAGCAAGAATACCACGAAAGCAAGAAAAAGAAGTACGCTATTAACTATTAACGTACCTGTCTCTTCCGAAACGAATGAGTACGATGAGATCTCGTGTGCTACCATCGAATCCTCTTGTCT
+
@@CC?AAB@DBABCBCCECCCCBAB@DCE@CCAAAA<??BBCCCCDAEG>@=@A?>>@@@0@?BBCBCCEECCC>BC::999*;C@B<@@@7@CA?BBBBBBC@@;@?::8:BB?BCBBCCBBBBBDBAAAD@CCCC@BBBBBCCA?B@CCC?BBBBBBCC@CCCBBB@CB?ABA=?????8>>??BCDCC/BB?CBBBBBBBB?B@BA@B;A<ABAAA>BD@B@DC@B?BCC>CCB?@??BBBBBBBBBBBBABBBCBBABADC>==@??<=<8::98>==@
@ATNG8:00892:06138
GATGGGTAGAGAGAGCTCTCTCATCGTACTCATTCGTTTCGGAAGAGACAGGTACGTTAATAGTTAATAGCGTACTTCTTTTTCTTGCTTTCGTGGTATTCTTGCTAGTTACACTAGCCATCCTTACTGCGCTTCGATTGTGTGCGTACTGCTGCAATATTGTTAACGTGAGTCTTGTAAAACCTTCTTTTTACGTTTACTCTCGTGTTAAAAATCTGAATTCTTCTAGAGTTCCTGATCTTCTGGGCTGCGCTGATATGCGCTACCATCGAATCCTCTTAGTCT
+
BBAA@<BAACCCCCCC@@ACDCCCCBBCBBCBB>AA@@<BB?C@CCCCCBC?BCBCC@C=B@BC?C@DBABBBBBB?@@@@@2@A@BBBB=BCCC?AAB@CB<>=>BBB@BBDBBABB>BAB>A;>>>>=?>?<AAAA;@@AA>>?>??A=>>==><?@?=@@<@=@@>AAAAAA:AAACC5A<A;>=;<<.<?AAA7>:::::@<===AAAA/A;;;A<A<AA=AABA===<@<AACAAA666;@6=///;;;;DAAAA>>>@>><>AAAD=@?9<=>;D?:::
@ATNG8:00893:06155
GATGGTAGAGAGAGCTCTCTCATCGTACTCATTCGTTTCGGAAGAGACAGGTACGTTAATAGTTAATAGCGTACTTCTTTTTCTTGCTTTCGTGGTATTCTTGCTAGTTACACTAGCCATCCTTACTGCGCTTCGATTGTGTGCGTACTGCTGCAATATTGTTAACGTGAGTCTTGTAAAACCTTCTTTTTACGTTTACTCTCGTGTTAAAAATCTGAATTCTTCTAGAGTTCCTGATCTTCTGGGCTGCGCTGATATGCGCTACCATCGAATCCTCTTAGTCT
+
AAAB@BAABC@A@BB@@;CBC>>?==>>=B@B>ACC@>C@<E<CBBCDCC@BBAAA6:09<<<9<;>>>ABB===9<=>==+:87;;=C;A>>?=@@C?CC@AA@BAA;??BAAA??<?AB?>=AAA@@@@@<?=;;6;==A@@>;;;A;;;>==8=<><@A=A<AA@@===@A9>8888)84:5;=BBB/?????:?C@>>=>=;;7;AAA.>>==B=C=CD=@@@>>>@=B>???AAA:>>AA9>>==@@@A>==>::;===A=;;7==6;;-/-7-33---
@ATNG8:00895:06121
GATGGTAGCTCACGTACGTCACACGTACTCATTGTTTCGGAAGAGACAGGTACGTTAATAGTTAATAGCGTACTTCTTTTTCTTGCTTTCGTGGTATTCTTGCTAGTTACACTAGCCATCCTTACTGCGCTTCGATTGTGTGCGTACTGCTGCAATATTGTTAACGTGAGTCTTGTAAAACCTTCTTTTTACGTTTACTCTCGTGTTAAAAATCTGAATTCTTCTAGAGTTCCTGATCTTCTGGTAGAGCGTGCATATATCTACCATCGAATCCTCTTAGTCT
+
@@B>@CABACBCCCCC@A@BBBBCBBBBBFBB?BBB=BB@C@BBCCCCC@CBABA=BACCCC@C@CCDDDCCCC@BBBBB5BB?CCDC=CCDD?BCB>BB?BBACCC?AABBBBCC>BBB>B>BBBBBAAA?B>?>>AABB@@@>>>A=A==<A<:;;=BB=A<@@@@>>>@?8=====2==@=@@@@@/?>9:90668///=9:><ADDF/>?@@@;>;>?>A@?>?@@=B<@A???B:>>B=BA@>>=>>>===@>>>>>>B=>>>@@;@D<@@A<>>>AA
@ATNG8:00895:06142
GATGGTAGAGTACAGTGTAGTAGACCAGAAGATCAAGGAACTCTAGAAGAATTCAGATTTTTAACACGAGAGTAAACGTAAAAAGAAGGTTTTACAAGACTCACGTTAACAATATTGCAGCAGTACGCACACAATCGAAGCGCAGTAAGGATGGCTAGTGTAACTAGCAAGAATACCACGAAAGCAAGAAAAAGAAGTACGCTATTAACTATTAACGTACCTGTCTCTTCCGAAACGAATGAGTACACACTCTCATATGACACTACCATCGAATCCTCTTAGTCT
+
BBCC?CCCBBBCCCCCCCBBBEBBB?CCCACCBBB?B@C@CBBACAC@CC>A?BECABBAA2B@CBBABBBCAA>6<>9::::*;B=A5;;;.;CEAECBBCBBCC?C@BB?BCC?CACABCCFBBBCCCCCC?CCCC?BBBBCBBB>C@DBA?ACDDCAAA?AACAAA?CC?>>><>>CCC=>>?>ADDCC3BB?BBBBBA@@@;?:==@B;><>>BBA?BBAAACB?B?BBB>BDD?DCBBBBCCBBBBABAAAAACAABACBB?BBEDC?BB?BBB@ABBBB
@ATNG8:00895:06154
GATGGTAGGCGTGTGAGAGTCTGCCCAGAAGATCAGGAACTCTAGAAGAATTCAGATTTTTAACACGAGAGTAAACGTAAAAGAAGGTTTTACAAGACTCACGTTAACAATATTGCAGCAGTACGCACACAATCGAAGCGCAGTAAGGATGGCTAGTGTAACTAGCAAGAATACCACGAAAGCAAGAAAAAGAAGTACGACTATTAACTATTAACGTACCTGTCTCTTCCGAAACGATGAGTACTGCGTCTCACTCTCGCCTACCATCGAATCCTCTTAGTCT
+
99BB?BBB<999@@BBCCCCBBCCD<BBC?BCCABB?C<:;;@A@@>AB=A;ACC<;;;<*;:?@AABBBBBBC=A?::99-9=8=;ACC8BAB>B88=A@@<?4929?:@;;5;????@@@@@AA@@@>>8=?9:7:???>===<?<?AC?CCBCCBBB@BABBBB?BB?BBB@BBBBC>BA?:88989(9A;@@>A888?==8=;>:;;1808===>;>@@:;<>;>=A@@9=A???AA99:AABABAAA@@EDC>>>=A@@<AAA>=:>A=<6616A>??
@ATNG8:00896:06133
GATGGTAGTATAGAGCTCTACATAGTACTCATTCGTTTCGGAAGAGACAGGTACGTTAATAGTTAATAGCGTACTTCTTTTTCTTGCTTTCGTGGTATTCTTGCTAGTTACACTAGCCATCCTTACTGCGCTTCGATTGTGTGCGTACTGCTGCAATATTGTTAACGTGAGTCTTGTAAAACCTTCTTTTTACGTTTACTCTCGTGTTAAAAATCTGAATTCTTCTAGAGTTCCTGATCTTCTGGTGTCGTTCTATCATGTACTACCATCGAATCCTCTTAGTCT
+
9A@>@BCBBBB@?@A<<BBB>BCCCBDCCCBB?BCCC=CE@C@ABBCCCB?BCCBB?B=??BC@B@CBCBBB?>??AA@@@2@A>ABBA=BB??<?BB>BB@?>?B??;?DCAB>??=@AA<A<BBB658=?;>A>><>AAAABA>>>B=>;<<@;<<=<::7;>AA@>@CADC8==ABB6A<>8====>/>A???68;@@@?AA==:=AAA/A=>>==A=CB;?>?>?AA=C<>>?A@@;@AA=<<<DAA:>;??=>>??C??==:>BE@@<@@:===:>>;;;
@ATNG8:00896:06138
GATGGTAGCACGACACGACGATGTGTACTCATTCGTTTCGGAAGAGACAGTTACGTTAATAGTTAATAGCGTACTTCTTTTTCCTGCTTTCGTGGTATTCTTGCTAGTTACACTAGCCATCCTTACTGCGCTTCGATTGTGTGCGTACTGCTGCAATATTGTTAACGTGAGTCTTGTAAAACCTTCTTTTTACGTTTACTCTCGTGTTAAAAATCTGAATTCTTCTAGAGTTCCTGATCTTCTGGACGACGCGCACTTGACACTACCATCGAATCCTCTTAGTCT
+
><ACACCCCEBB>CECDCB:66=CBBBBBCCC@FBCB>CDBD@CCCCCBCE@DBBB>B@BBBC?B@CCCDDCAAA?DDDAB1A4?>::9(7AAA?AAA?A@7:9ACCC=@?BBDCBB?BBB@C@CC?B?@;;7:AAA4::@:::???@@@A>==A<>=>=AA<><>@@@@@?@?<>====/=5:5;@@@@/@@@@A:@@????@?>>:>DDD/A???B=B<??<?@@@>>><A<AD==:;7;;>=BA888?><<<//,/;<<;;;A;><===8=@<=>>=AE>>>
@ATNG8:00904:06126
GATGGTAGGACGAGCGTCTGAGAGGTACTCATTCGTTTCGGAAGAGACAGGTACGTTAATAGTTAATAGCGTACTTCTTTTTCTTGCTTTCGTGGTATTCTTGCTAGTTACACTAGCCATCCTTACTGCGCTTCGATTGTGTGCGTACTGCTGCAATATTGTTAACGTGAGTCTTGTAAAACCTTCTTTTTACGTTTACTCTCGTGTTAAAAATCTGAATTCTTCTAGAGTTCCTGATCTTCTGGGTCTACGCTCGTCGCGCTACCATCGAATCCTCTTAGTCT
+
@:C?AB@A?CB?A@@@CBBBCCCC?CCCBBCC@CBBB>BD?B?ACCCCDD=BCFBC?A=ABBB@CAECBBBBCCE@CCCCC5CC@CCCE>CCBB@CCCAHE@@AADDC@BBCCCCCC?BBB@E@CBBBBBBB?CDCC?BCCCDBBBBCCBDAA@D?CCB?CD?B@CCBCBCEDE?BBCCC;C>B;::999(9BDCD>AACCCDCCCC@CCCD5CBBBB@B@CC?BBBBBBB?B@CCCBBB?BBCD?BBBCBBBDCBBBBCCCCCC@AAAAC?CC=@AA>BEBBA
@ATNG8:00907:06131
GATGGTAGCTCGCTGATGATATCTCCAGAAGATCAGGAACTCTAGAAGAATTCAGATTTTTAACACGAGAGTAAACTTTAAAAAGAAGGTTTTACAAGACTCACGTTAACAATATTGCAGCAGTACGCACACAATCGAAGCGCAGTAAGGATGGCTAGTGTAACTAGCAAGAATACCACGAAAGCAAGAAAAAGAAGTACGCTATTAACTATTAACGTACCTGTCTCTTCCGAAACGAATGAGTACTGTATCTATGTGTGCGCTACCATCGAATCCTCTTAGTCT
+
488:?BAACB<<<:;:@;59>;666:@>C@CCBBBEGD@CCBBBBC?@@=?8=?983333$35:?@>??BA@=?8999)8;<;,<7171789.=;;488:?>??AA=A<@@9??>8><<<A??>>>====>>A<?@>>7::A=978;8<4<>@<@A@AA???=>==<9<479;9::==<=??3:;><>>>>>/>B9::8;999<;5863---(-(-55/6.5A<7::@<@9788-8?@8???:::5525966987;;796:7<;;9.22762,2:;<;>=@@;;:
@ATNG8:00913:06142
GATGGTAGTATAGAGCTCTACATAGTACTCATTCGTTTCGGAAGAGACAGGTACGTTAATAGTTAATAGCGTACTTCTTTTTCTTGCTTTCGTGGTATTCTTGCTAGTTACACTAGCCATCCTTACTGCGCTTCGATTGTGTGCGTACTGCTGCAATATTGTTAACGTGAGTCTTGTAAAACCTTCTTTTTACGTTTACTCTCGTGTTAAAAATCTGAATTCTTCTAGAGTTCCTGATCTTCTGGGTGCGCTACAGTCTCTCTACCATGAATCCTCTTAGTCT
+
BCCD@AA?@ACBBBCA<AB>CCCCBBBBBBBB>AAAA<BB?B@BCBD@@@?:;;ED@C?A@?@<?;@AABBBDBA6?==>=+:A6@@A@8@C??<?BC?BB?98:AA@5::CAA<::6:??<A<AA>>>====>;<;=AA;;;888;;;::A???<;::<@?;@:=>>A??>==;??DDD3?;?;?ADDD/===AD;D???@===>><?DDD/?@@AA6;6;>;>AA@<9:5:,//;:>>8==>>7>>>>=;;;;;;====??;;6;76:3--(---048997
@ATNG8:00870:06177
GATGGTAGATATATGCACGCTCTACCAGAAGATCAGGAACTCTAGAAGAATTCAGATTTTTAACACGAGAGTAAACGTAAAAAGAAGGTTTTACAAGACTCACGTTAACAATATTGCAGCAGTACGCACACAATCGAAGCGCAGTATGGATGGCTAGTGTAACTAGCAAGAATACCACGAAAGCAAGAAAAAGAAGTACGCTTTTAACTATTAACGTACCTGTCTCTTCCGAAACGAATGAGTACATAGATATACGTATAGCTACCATCGAATCCTCTTAGTCT
+
@@AC@BCBBBBBBCCCCCCCBCCBF@CCB?BCCC@@?A@CBBCC@@=?G@B?ACCCCCCC3B@BCAAADCCCCC=BBBBDDD5DD?B?BBB:BCC@CBBCCCEBB>B@@@=@BB?CCBCCDFCCCCCCBBBC@BBCC?CAAABBBBBB?C??=?BBBBBBB?BBBBBB@CC????499@=<4=;;7;FFDD/==9<///==ADD6=:>=>@<@=AA??@=A?888==5;6;??8@==:>???BDDDCD===?A@@@@AA>>>??A<@???A=AA=AAA<AA888
@ATNG8:00870:06204
GATGGTAGTATCTGTCTACGAGAGCCAGAAGATCAGGAACTCTAGAAGAATTCAGATTTTTAACACGAGAGTAAACGTAAAAAGAAGGTTTTACAAGACTCACGTTAACAATATTGCAGCAGTACGCACACAATCGAAGCGCAGTAAGGATGGCTAGTGTAACTAGCAAGAATACCACGAAAGCAAGAAAAAAGAAGTACGCTATTAACTATTAACGTACCTGTCTCTTCCGAAACGAATGAGTACTACTCTCAGAGACACACTACCATCGAATCCTCTTAGTCT
+
BCCA?CCBCC@@@DCCCCCDDECCC@BBC@CCCCAA>A=@@CBBBB@BB@C?A@@?????.?>ABBBBBBBBBA:>?@AAAA2AC?D@CCC<BBB?BCAB@CC;;8;>BA@CDF@CBCBBCCCCCCCBBBCC@CBBB?CBBBCCBB>CADBA?ACCCCCCB?CBBBBB@BB?@@A<??AAA=?==9::9999%9?<A97:BB?@F:>:;>AB:?=?@C@@?@BBBBCB>A?A@@:AAA=BBBBCBBBCCBBBCDC?@999C=>>AA<ABB>>;>@=BAB=BCBBB
@ATNG8:00870:06209
GATGGTAGCACGACACGACGATGTGTACTCATTCGTTTCGGAAGAGACAGGTACGTTAATAGTTAATAGCGTACTTCTTTTTCTTGCTTTCGTGGTATTCTTGCTAGTTACACTAGCCATCCTTACTGCGCTTCGATTGTGTGCGTACTGCTGCAATATTGTTAACGTGAGTCTTGTAAAACCTTCTTTTTACGTTTACTCTCGTGTTAAAAATCTGAATTCTTCTAGAGTTCCTGATCTTCTGGAGATATCATCAGCGAGCTACCATCGATTCCTCTTAGTCT
+
@;CG@BABBCC@;@BBBBB;9:@@DCCCCB@@>@CBC>CC@CACCDDBCB@DDDAA>B@CCBB?B@BBBCCCBB?=?????.>A>AABB>AAAD?AAB@CC799?BBD@BBBBCBBB=@@B>B>BAA88:==<AAAA:>?AAA??>?@?=>>???:<<=;??<?<@@BABA???5;;;;;/;:@8=====+==;;;3;B@@@@A;;;=CDED/>886A9=8=A;??@????:>:=@@???<======>A>?>@>?>@AAAA>===7;;=@AD=A;>>@<@@@@@
@ATNG8:00871:06180
GATGGTAGCTATACGTATATCTATGTACTCATTCGTTTCGGAAGAGACAGGTACGTTAATAGTTAATAGCGTACTTCTTTTTCTTGCTTTCGTGGTATTCTTGCTAGTTACACTAGCCATCCTTACTGCGCTTCGATTGTGTGCGTACTGCTGCAATATTGTTAACGTGAGTCTTGTAAAACCTTCTTTTTACGTTTACTCTCGTGTTAAAAATCTGAATTCTTCTAGAGTTCCTGATCTTCTGGGTCTCTCTCTCACGCACTACCATCGAATCCTCTTAGTCT
+
BBCC@C@A@CBBBCDDCBBBCCCCDDBBBCAA?ACCC?CCAD@CCBBBBB@CCCCC?B?BBBD@D@CAAACCAAA@AAAAD2BB?ACCC>CEBB?BBB?BB=??@BCC?BBBBCAAC>B@@=@?CAA>A???;=>?@;@AAA;;;AAAAAAA?=?;=>>=>><><AA@@?BAAA;??AAA6@=B<?????/?A88806/////>::>;???@.9A@@C;C:?@:@DDD=>=;?<@A@A@@<>>@@:@AAAAAA?AAAACAAAA>>:>>>AA=AA;??>;A@@>A
@ATNG8:00876:06198
GATGGTAGCGCATATCAGCGCAGCCCAGAAGATCAGGAACTCTAGAAGAATTCAGATTTTTAACACGAGAGTAAACGTAAAAAGAAGGTTTTACAAGACTCACGTTAACAATATTGCAGCAGTACGCACACAATCGAAGCGCAGTAAGGATGGCTAGTGTAACTAGCAAGAATACCACGAAAGCAAGAAAAAAGAAGTACGCTATTAACTATTAACGTACCTGTCTCTTCCGAAACGAATGAGTACTGCGTCTCACTCTCGCCTACCATCGAATCCTCTTAGTCT
+
<<<>?CBBBCCDCCCCBA@@>@@@@;@BC?CCCC;;9;@CCDCDCB?BB8;8;ACBABAA0A?BBBCCCCCA@@6?;;;@@@,@A>B?CCC:CBC@CCCCBBB@@?A?CC@BBB>@@ABBBDCDCDDB@@AFDJCBB@C@@@BB@@?BGICB?BDDCCCCC@BBBABA@CC?B??7::??A5:9=9999999%:>;=:49>9?:727337<=,919@BBB?BBAAA;;5;;:::59AB?AABCCCCCCCCBBBBCCCDBBBB?BCD@CAAAC?BB?BBB?BBAAA
@ATNG8:00881:06185
GATGGTAGCTCACGTACGTCACACGTACTCATTCGTTTCGGAAGAGACAGGTACGTTAATAGTTAATAGCGTACTTCTTTTTCTTGCTTTCGTGGTATTCTTGCTAGTTACACTAGCCATCCTTACTGCGCTTCGATTGTGTGCGTACTGCTGCAATATTGTTAACGTGAGTCTTGTAAAACCTTCTTTTTACGTTTACTCTCGTGTTAAAAATCTGAATTCTTCTAGAGTTCCTGATCTTCTGGATAGCGACGCGATATACTACCATCGAATCCTCTTAGTCT
+
:6CC;ABBBC=;;;?=?;@BBBABAEBBBCBB@BCCE>BCACADCBBCBB@BCB@@?C?BAAA?C@ECBAADBBB999BBB1BB>??<?189>>=???;@@69:8=;;7===B@BBB<??B@B?BBAB==@@=AAAA8;;===?@@>>>BB====8<::5:@<A<@>>>@@ACC=>==A@6@:@988888(8<<>>3;;>888>=>?=@>@>,9///=-/-7B=B@@@;;<<><>>:9//,/6<7=@BB@@@A>>>@@;;;AA@@=>>>?A=AA<///*/////
@ATNG8:00891:06192
GATGGTAGCACACGAGATCTCATCGTACTCATTCGTTTCGGAAGAGACAGGTACGTTAATAGTTAATAGCGTACTTCTTTTTCTTGCTTTCGTGGTATTCTTGCTAGTTACACTAGCCATCCTTACTGCGCTTCGATTGTGTGCGTACTGCTGCAATATTGTTAACGTGAGTCTTGTAAAACCTTCTTTTTACGTTTACTCTCGTGTTAAAAATCTGAATTCTTCTAGAGTTCCTGATCTTCTGGATATGAGTGACTCGTGCTACCATCGAATCCTCTTAGTCT
+
448:;?CDCCCCBBBCCCCCCCCCBBCCECBB>ACCF>DD?C?CCCCCCC@CFBBB@C@BBCCAD@CCBBBCCCA=88898)9<;=??>8?AAA?CBB?BC9:9@BAB?BCDCBBBB@BBB>B>BB>B@;;<;ABAA:>>AA:::@BBB@?>><<6<?@<@A=A=;;:>@@A??:=>BED6@<@5;;>>>/>BAAA:>888;;==@A<@@@@,=///=7<5;;6;??????=A=A@@???:==A<A?997///;;==>>=??@CB<>>>@A<==8<99386---
@ATNG8:00895:06193
GATGGTAGTGTGTCTCTGAGAGTAGTACTTATTCGTTTCGGAAGAGACAGGTACGTTAATAGTTAATAGCGTACTTCTTTTTCTTGCTTTCGTGGTATTCTTGCTAGTTACACTAGCCATCCTTACTGCGCTTCGATTGTGTGCGTACTGCTGCAATATTGTTAACGTGAGTCTTGTAAAACCTTCTTTTTACGTTTACTCTCGTGTTAAAAATCTGAATTCTTCTAGAGTTCCTGATCTTCTGGGTGTATCAGCGAGTATCTACCATCGAATCCTCTTAGTCT
+
<>>>?BDCCCABBCCBBBCCCCCCCCDCC@BB?BCCC=CC?B?BCCCBBA?CCCCA>A>AABB?B?BBBBBBBAC?CDABA/BB@BABB=BGBB>A@B>BB>==>BBB?BBBCCBAC7?=>9@<AA@=><<<<?@AA=@@@677@AC><=@D???=AAA:@?;?<AAAAA?>=>;>@@DD6>;><?ABBB/>>;;=6;66///=<=?<@???/?>>>A<@<>>:>AAAA>>;>;>?>::;8;;AD;><==??@@?@>>>>AAAAA<A??>>7::<@>>;>A>>>
@ATNG8:00904:06169
GATGGTAGTATCTGTCTACGAGAGCCAGAAGATCAGGAACTCTAGACGAATTCAGATTTTTAACACGAGAGTAAACGTAAAAAGAAGGTTTTACAAGACTCACGTTAACAATATTGCAGCAGTACGCACTCAATCGAAGCGCAGTAAGGATGGCTAGTGTAACTAGCAAGAATACCACGAAAGCAAGAAAAAGAAGTACGCTATTAACTATTAACGTACCTGTCTCTTCCGAAACGAATGAGTACTGTATCTATGTGTGCGCTACCATCTAATCCTCTTAGTCT
+
<>DD?CCCCBBBBBDCCCCCCCCCC=AAD@BACC@@>@@BBBBBBCB@@=@<@B@99999'85?<?@?=A?78:+9@;;;;;$9<38.444&4<<9=B=BCCCCA=B@CCACCC@DCCCABBBABBCCCCCD?CCDD>@@BCBCBC?C@C@@?@BBBABBC@CCCCCC?BB?AAA?CDCCE>BAA>BBBBB1>>>AABCBBA@@9?;?@=@1818=BBC@BCBA@@@?A=ABB>BCC@CBBAAAABCCC?@?BBBACBBBBBBBC?C>??B<@@588>>?BBBB
@ATNG8:00904:06171
GATGGTAGGTGCACATGAGTGTATCCAGAAGATCAGGAACTCTAGAAGAATTCAGATTTTTAACACGAGAGTAAACGTAAAAAGAAGGTTTTACAAGACTCACGTTAACAATATTGCAGCAGTACGCACACAATCGAAGCGCAGTAAGGATGGCTAGTGTAACTAGCAAGAATACCACGAAAGCAAGAAAAAGAAGTACGCTATTAACTATTAACGTACCTGTCTCTTCCGAAACGAATGAGTACGATGAGAGAGCTCTCTCTACCATCGAATCCTCTTAGTCT
+
AA5905<<8=CCEDBBBCCCIAA@B@CBC@CCBBBB?C>@AGEBBB?CC@DACBA;;;;;*;?BCCCCEDCCCC>BA;;;;;*<C>A5;:9&9@A<=BDBCBCCC@C?BB?BBC?BCCBBBBBBBBCBCACD@CCA@?ABBCCBAA?DACBD@DCDCDEBA?ACEFBB?CB@CBC?AA9::,8??:ABCCC/::4:??AAAA@A5959=@A;>;?@BA@?CB;;;;;>@9;;;69AB????BBAAABBB@@A@@AA999B@A::9?B?;:?;>=:;:929>;=>
@ATNG8:00908:06207
GATGGTAGCTCGCTGATGATATCTCCAGAAGATCAGGAACTCTAGAAGAATTCAGATTTTTAACACGAGAGTAAACGTAAAAAGAAGGTTTTACAAGACTCACGTTAACAATATTGCAGCAGTACGCACACAATCGAAGCGCAGTAAGGATGGCTAGTGTAACTAGCAAGAATACCACGAAAGCAAGAAAAAGAAGTACGCTATTAACTATTAACGTACCTGTCTCTTCCGAAACGAATGAGTACTGTATCTATGTGTGCGCTACCATCGAATCCTCTTATTCT
+
;<>?:C>A>>>>@;;?CBBCD;=;G;<;GAFCCCBB>A@CCCBCCC@BB@B@BBCBCCCC3C>AABABDCC???8=@;;;;;*;?>?=??>4>BA=@;:;BCCBB@A?AB?CCC@BBDBCFCAAACCDDC99;;CBD@BAAABBBB?D@EBB@AAABBBBC@AAABBB?BD@999?ABBBA=B9:59BAAB3BC?BAACCBD??;?;AABB8<8;@CEC@CCDBBADAD?BBB>BBA????BAAACCBCCCCBBBBBBBBBA@?@<AA>>>=>=98869<=8=>
@ATNG8:00864:06239
GGATGGTAGTGGTCAGTGCGCGTCGTCCAGAAGATCAGGAACTCTAGAAGAATTCAGATTTTTAACACGAGAGTAAACGTAAAAAAGAAGGTTTTACAAGACTCACGTTAACAATATTGCAGCAGTACGCACACAATCGTAGCGCAGTAAGGATGGACTAGTGTAACTAGCAAGAATACCACGAAAGCAAGAAAAACGAAGTACGCTTTTAACTATTAACGTACCTGTCTCTTCCGAAACGAATGAGTACACATCGTCGTGTCGTGCTACCATCGAATCCTCTTAGTCT
+
/)/:<6:;A9945=<<///:///////45569>>@@>><?:<;;;<<;74449.4;;73333$3288899<<::8;133444444#55.56<<<0<66.556565;;=8=:=B866>7<<=<==>>>><//////2778::;;:;;;::5:7;;:04498999::7983337,33,39;1833392888432222$2260666552222&2+27662738::::6:555558;A<;;;)//.(/777//6::977::775557777759=777</0*/34....35222
@ATNG8:00866:06218
GATGGTAGTGTCAGTGCGCGTCGTCCAGAAGATCAGGAACTCTAGAAGAATTCAGATTTTTAACACGAGAGTAGACGTAAAAAGAAGGTTTTACAAGACTCACGTTAACAATATTGCAACAGTACGCACACAATCGAAGCGCAGTAGGGATGGCTAGTGTAACTAGCAAGATACCACGAAGCAAAGAAAAAGAGTAACGCTAATTAACTATTAACGTACTGTCTCTTCCGAAACGAATGAGTAACACATCGTCGTGTCGTGCTACCATCGAATCCTCTTAGTCT
+
,-8968=CBBBCC@@;;=<;666??9=BC@@BBB;<6;=@@BBA:;8:C@DADF@??@@@):3:@9:9A?<??;737;?C>C+;?=?1899*0:>:>0//>??9949=@@?BBC@CBB=A999A<=A@;;;;5;;::8;/////8775.623.2----778.3366772....8)..5805577.55555'./.77(.2522+2.5.5555171566///8553;:4945//(../(.222-.(.55385:;33255::5555997;>A77-65-555-5797<
@ATNG8:00866:06244
GATGGTAGAGTACAGTGTAGTAGACCAGAAGATCAGGAACTCTAGAAGAATTCAGATTTTTAACACGAGAGTAAACGTAAAAAGAAGGTTTTACAAGACTCACGTTAACAATATTGCAGCAGTACGCACACAATCGAAGCGCAGTAAGGATGGCTAGTGTAACTAGCAAGAATACCACGAAAGCAAGAAAAAGAAGTACGCTATTAACTATTAACGTACCTGTCTCTTCCGAAACGAATGAGTACTGTATCTATGTGTGCGCTACCATCGAATCCTCTTAGTCT
+
<<@=?BBCCCCBB=>===@@>@>@@8<>@<>@B@;;24.4456<<<:==?B@DBAAABAA2A?BEBAA@@AAA>*0000///$/5.5.555&555.5=<??@>BC@B>@@=@CC@BB;;;BBB@@@AA@@@?>;;49;:<>>??@?>B=C??7;??@CCBB@BC@@@@29938?<5;;777)78<899999(7?9?;@=BAA?A;A;???D=D=;;@BA<@@?>>??>A<>;@8@@@900090/7>@??@@@?=<<;77775255/5222=3550555.58333
@ATNG8:00868:06235
GATGGTAGGAGACACGTCGCACACGTACTCATTCGTTTCGGAAGAAGACAGGTACGTTAATAGTTAATAGCGTACTTCTTTTTCTTGCTTTCGTGGTATTCTTGCTAGTTACACTAGCCATCCTTACTGCGCTTCGATTGTGTGCGTACTGCTGCAATATTGTTAACGTGAGTCTTGTAAAACCTTCTTTTTACGTTTACTCTCGTGTTAAAAATCTGAATTCTTCTAGAGTTCCTGATCTTCTGGTGAGATATGCATGATGCTACCATCGAATCCTCTTAGTCT
+
7;:;<???@BBBBBBBABBBBCBBBBABAB;;5;;;<70B;B,00)/:::>6?=;>@@B9;9==:A@CBAAAAA@@>98888):<<;BBD;AABB?CBB?AA=?>?A@A=ABAABBBB?BAA>>=AA@==988<A???;?>?CC;<888B?@@:::;888<>>=A=AA@@?@@@@:>=BBC2?:>:=:@@@,>===@-//87887<>><>ABB/B888==B:>=;>@@@?>>=A=A@AAAA<=>>=>>>>>>><<=><<<?===?@;>>>>?;??;??@<@@@@@
@ATNG8:00871:06231
GATGGTAGATATATGCACGCTCTACCAGAAGATCAGGAACTCTAGAAGAATTCAGATTTTTAACACGAGAGTAAACGTAAAAAGAAGGTTTTACAAGACTCACGTTAACAATATTGCAGCAGTACGCACACAATCGAAGCGCAGTAAGGATGGCTAGTGTAACTAGCAAGAATACCACGAAAAGCAAGAAAAAAGAAGTACGCTATTAACTATTAACGTACCTGTCTCTTCCGAAACGAATGAGTACTATAGACTATCTGAGACTACCATCGAATCCTCTTAGTCT
+
ACAB@BECCCBBBBBBCCBBBDDCC?BCC@DCBA@@6;6;ABBACC?BC>B?CCBFCBCB3E?BBBBBBBC???:??@@EDD5CD@C=@@@9@BB?BCCBCBCCC?B?BB?BCC@BCBCACCDCCBEBBBCD?CCCC?C@@@CC::6;?BBB@BDCCBBBC@DBCAAA?A@=??=9==9:::+::9;:9:9::%9888844=<@C;0./.68:)/*.8???;BA??===9=8999-7;>9<@@BDBBBBBBBD???DGDBCCAABBB@CBAAD?CC?AAA@BBB>>
@ATNG8:00871:06258
GATGGTAGGTGCACATGAGTGTATCCAGAAGATCAGGAACTCTAGAAGAATTCAGATTTTTAACACGAGAGTAAACGTAAAAAGAAGGTTTTACAAGACTCACGTTTAACAATATTGCAGCAGTACGCACACAATCGAAGCGCAGTAAGGATGGCTAGTGTAACTAGCAAGAATACCACGAAAGCAAGAAAAGAAGTACGCTATTAACTATTAACGTACCTGTCTCTTCCGAAACGAATGAGTACAGAGAGTACGATATGTCTAATCGAATCCTCTTAGTCT
+
<<<>@C@A=A;;9@@@BBBCACCBC@BCCACCCCBB?C=ABBABCC@CE?A=ACC<;;;;*;<@@CGCCCC;;;0;9;99:9(:@=<:>>>0=?;7;@ABBBB;;;-;<@@>???@BBBABBBCCAAABBDBB@BBCBADCBA;<;A>B@E@@?@BBBBAA@@CCDDCC???<?@@=@??>A:@@@<>>>?5?A=???BBDBBB<><?>>>5;5;;A@B?BCBCBFC@C>@@A9A@@=??@AADBBBBBBBCBBCBBBAAABBC@CBBB?BC@BBB?B????
@ATNG8:00874:06235
GATGGTAGGCGACATACATACGCGCCAGAAGATCAGGAACTCTAGAAGAATTCAGATTTTTAACACGAGAGTAAACGTAAAAAGAAGGTTTTACAAGACTCACGTTTAACAATATTGCAGCAGTACGCACACAATCGAAGCGCAGTAAGGATGGCTAGTGTAACTAGCAAGAATACCACGAAAGCAAGAAAAAAGAAGTACGCTATTAACTATTAACGTACCTGTCTCTTCCGAAACGAATGAGTACAGAGAGTACGATATGTCTACCATCGAATCCTCTTAGTCT
+
5;;>:B<A=A;959A@@BBBCBCBC@CCC@DCCB:;8;=ABBBBCB?AA=A=@>;55599$:;BBCGEFBB@@A8@B::;;;*;A=A@BBB9AAA>B;9;BAA;;;)4544.6><:>>=====BABBBAAACB@CB@@@C@A@;;;B?C@BAA>@CBBBCBC@BCCCCC@??=@BA>BBAAA:>>>;9::999%9@;@?>?BBC9979<@@B@:><>>CEJABBBBBCC?B>:;;09==;??@@CBABACCFDBAABBCCDCAAAAA=AAABB>;@7///9@@=:>
@ATNG8:00875:06239
GATGGTAGGTGCACATGAGTGTATCCAGAAGATCAGGAACTCTAGAAGAATTCAGATTTTTAACACGAGAGTAAACGTAAAAAGAAGGTTTTACAAGACTCACGTTAACAATATTGCAGCAGTACGCACACAATCGAAGCGCAGTAAGGATGGCTAGTGTAACTAGCAAGAATACCACGAAAGCAAGAAAAAAGAAGTACGCTATTAACTATTAACGTACCTGTCTCTTCCGAAACGAATGAGTACCTCTCAGACGCTCGTCCTACCATCGAATCCTCTTAGTCT
+
48:<7<DD9?<ACDCCCCCCBEBBB@BBCADCBB;;5;5;;BBEME@CD@B@AAA<;;;;*;<ABBBCBAA<<;/;@<;:::$9<;;=<=<0<>;5;;9;BBCAB?BACD?BAB@BBAABCBBBBBCCCCCC@CC@@=@BBBBC;;8;@C;;9;BBABDCC?BBCCCBACC>AAA=???>>,::93:9::::%:>;=979>?BAB?A>?A88188=?CCC@CCCCDCF@B?AAB<BCC@CBBBAAA?999ACBAAABBBBCB>AAB=A??;>:?A=;<;<@AA;;
@ATNG8:00877:06214
GATGGTAGGCGAGAGTGAGACGCAGTACTCATTCGTTTCGGAAGAGACAGGTACGTTAGTAGTTAATAGCGTACTTCTTTTTCTTGCTTTCGTGGTTTTCTTGCTGGTTACACTAGCCATCCTTACTGCGCTTCGATTGTGTGCGTACTGCTGCAATATTGTTAACGTGAGTCTTGTAAAACCTTCTTTTTACGTTTACTCTCGTGTTAAAAATCTGAATTCTTCTAGAGTTCCTGATCTTCTGGGCTGCGCTGATATGCGCTACCATCGAATCCTCTTAGTCT
+
5:<>@BCD@CC@@ACDDDDBABBCCCCCCCAA=ACCC>CD@B?BCCCCBB?CCCBB?AABBBA?B?CCBABBBCB=@@@@@2BA?BBCB=BDAA=A@A3;;6;CCC@C@CCCDDCBB@BDD>@>@CCCCBBB?BBBB?CCBBCBBBCDCBBABBC@CCC@CC@C@CCCCCBBCD@DBBBB9D@D?BBCCC1CCCCC>CCCCDDCCB@>@B@B2BBBCC@C@CD@CBDDDBB?B?CCCCCC???CC=CAAABDGGDDCCCCCCCCC@CCBBB?CGA@@@@BEBBA
@ATNG8:00878:06226
GATGGTAGCTCACGTACGTCACACGTACTCATTCGTTTCGGAAGAGACAGGTACGTTAATAGTTAATAGCGTACTTCTTTTTCTTGCTTTTCGTGGTATTCTTGCTAGTTTACACTAGCCATCCTTACTGCGCTTCGATTGTGTGCGTACTGCTGCAATATTGTTAATCGTGAGTCTTGTAAAACCTTCTTTTTACGTTTAACTCTTCGTGTTTAAAAATCTGAATTCTTACTAGAGTTCCTGATCTTCTGGGTCTCTCTGCTCACGCACTACCATCGAATCCTCTTAGTCT
+
CCCE@BBCBB;956<>55554;499445:///)/7>A8AB?C><<=@CCC?@@:9:2:29@@=:?9===AA====8=>BBB1@@:=7777+7::<055;8===?>:3787(399?@BBB>@AB?A>??;@=;::5:>?D;<;:?>=887??==>;;<7//-06606,//89:9==>=066656'54;4<<AAA.::>=A-6-5:65.5<=;==)////'////5/5/55-55;8655738*..6622,2557/8:8877/..856777799760557774::355;4/..66
@ATNG8:00878:06259
GATGGTAGCACACGAGATCTCATCGTACTCATTCGTTTCGGAAGAGACAGGTACGTTAATAGTTAATAGCGTACTTCTTTTTCTTGCTTTCTGTGGTATTCTTGCTAGTTTACACTAGCCATCCTTACTGCGCTTCGATTGTGTGCGTACTGCTGCAATATTGTTAACGTGAGTCTTGTAAAACCTTCTTTTTACGTTTACTCTCGTGTTAAAAATCTGAATTCTTCTAGAGTTCCTGATCTCTGGGCTGCGCCTGATATGCGCTACCATCGAATCCTCTTAGTCT
+
>CBC;<5599=:555;;>;;;<==9:::999:4555;2;<8<8ACBBBCF:;;@;?7<<ABCC@C<<AAACC@?:799>?=.@?487;=5<BBBB@ACA@BB?A?;<797(3866665968@@>D=>?=<66//)/:9;56;:A===@@??AA9//<5///7::*/,65<:>?888798;8;+;.7/6<=<=.;<==>6<<<:::::7747777*7///5/5.7;4;888??A;A6>=57///78;19-////*/587;6//-6777*-/8883896>@=6::=//
@ATNG8:00882:06214
GATGTAGCTCACGTACGTCACACGTACTCATTCGTTTCGGAAGAGACAGGTACGTTAATAGTTAATAGCGTACTTCTTTTTCTTGCTTTCGTGGTATTCTTGCTAGTTACTCTAGCCATCCTTACTGCGCTTCGATTGTGTGCGTACTGCTGCAATATTGTTAACGTGAGTCTTGTAAAACCTTCTTTTTACGTTTACTCTCGTGTTAAAAATCTGAATTCTTCTAGAGTTCCTGATCTTCTGGACGACGCGCACTGACACTACCATCGAATCCTCTTAGTCT
+
BCDECCCBB<A?@;?>CCBBCCCBBBCBB@@<@:::6;B>B?CCDCBAAACCC::8;@BBCD@B@BCCCDADDC?BBDFD2CC?CAAA=ABBC@BBB@BB<??BBBH?BBCA@ABB@BBB@B@AA>B@@@@=>>>?:><=;;///===<@<;;><>>==@@<A;?>BAAA>??=B@@@@6@=B388??>/=?7770667///93-/)////'.575:6?;=>:>>>B<>>=A7;<>>??7888<A?;;;?BC;;;@????@@==9>==;:9==///@9==:>>
@ATNG8:00888:06210
GATGGTAGTATCTGCACACTCTGTCCAGAAGATCAGGAACTCTAGAAGAATTCAGATTTTTAACACGAGAGTAAACGTAAAAAGAAGGTTTTACAAGACTCACGTTAACAATATTGCAGCAGTACGCACACAATCGAAGCGCAGTAAGGATGGCTAGTGTAACTAGCAAGAATACCACAAAAGCAAGAAAAAGAAGTACGCTATTAACTATTAACGTACCTGTCTCTTCCGAAACGAATGAGTACTGTATCTATGTGTGCGCTACCATCGAATCCTCTTAGTCT
+
@?A=?BBCBBBDCCBCDCBBDDDCC@BBE@CCDDDD?D?BACCCAA?AC?C?A@=78888)9<ACCBFGCCBBB9??:;:::*;@=@5;::*:B@=>CCFCCCCC?C@AA?AED?B@CCCCCBBBCBBBCBB>@@AC@CCCCAAAC?D@CBB?BBADCCCC?BBBBCC>@??BAA<?@@AA6@@>;::999(9:3:BBBBCBBC?C=??BB?B?BBCCE?:9:AAAA?A@>AA:@BB?BCAAAAAAAAAAAA@>AABAAAA@AAC>AAAAA<AB>BAB>>>8::
@ATNG8:00894:06248
GATGGTAGCGCATATCAGCGCAGCCCAGAAGATCAGGAACTCTAGAAGAATTCAGATTTTTAACACGAGAGTAAACGTAAAAAGAAGGTTTTACAAGACTCACGTTAACAATATTGCAGCAGTACGCACACAATCGAAGCGCAGTAAGGATGGCTAGTGTAACTAGCAAGAATACCACGAAAGCAAGAAAAAAGAAGTACGCTATTAACTATTAACGTACCTGTCTCTTCCGAAACGAATGAGTACGAGAGTCAGAGCAGAGCTACCATCGAATCCTCTTAGTCT
+
:><>@B?@@DDCBBBBCBBDAAACC>CCD@DDFCDC>B>BBBBCCC?BB@C@CBBBBCCB2B=@ACDCBBBBBA9A@:;;;;*;C?C@DDC:BCDADCBBBAB0000=A@@BAB@BBCCCBBBBCBBBBBEE@CCDD>A@CCCCCC@C@CCC@BDCCCDCC@BBBBBB@CC@AAA=??BBA:A992999999%9@;:98:AA@AB?B?A@BB;?<?BCCB@BBBABBC@D@DDD>CBC@CBCBBB???BBBBBCDAAACCCBBAAA?BCDDD?AA?>@@9=BC@@
@ATNG8:00896:06223
GATGGTAGCAGACGTGACAGAGCGCCAGAAGATCAGGAACTCTAGAAGAATTCAGATTTTTAACACGAGAGTAAACGTAAAAAGAAGGTTTTACAAGACTCACGTTAACAATATTGCAGCAGTACGCACACTATCGAAGCGCAGTAAGGATGGCTAGTGTAACTAGCAAGAATACCACGAAAGCAAGAAAAAGAAGTACGCTATTAACTATTAACGTACCTGTCTCTTCCGAAACGAATGAGTACGATGAGATCTCGTGTGCTACCATCGAATCCTCTTAGTCT
+
7::<@AA@CBC:69==;5:@BBACB?BAB=@BBCBB@B:<;DBBBB=@@693:@::7777$7,73733399::<67344444$5;7;.555&5994;AAABBBAB>A@BB?BBCACCCDDBCCD;;;ABAAAB@BBC?BCBBBCCC@C@BBB@CCCCDCCC?CCCBBB?BC@BBB>A:=BA;=4457BDCC3CF?BA???A<<=6;7:AAB<A=88;AA?BABBBAB?B<=?B=BCC?CCAAAAAABBA9::A?===>?6225885:;9995983655,5;;==
@ATNG8:00898:06258
GATGGTAGATACTCGCTGATACACCCAGAAGATCAGGAACTCTAGAAGAATTCAGATTTTTAACACGAGAGTAAACGTAAAAAGAAGGTTTTACAAGACTCACGTTAACAATATTGCAGCAGTACGCACACAATCGAAGCGCAGTAAGGATGGCTAGTGTAACTAGCAAGAATACCACGAAAGCAAGAAAAAAGAAGTACGCTATTAACTATTAACGTACCTGTCTCTTCCGAAACGAATGAGTACACACTCTCATATGACACTACCATCGAATCCTCTTAGTCT
+
CCCC@C@@ADBCCBBAAAEDDDDDD9BCD?CCDCBB?B?BBBABBB?AA=A?ABBBBBBB3B>BBB@BBCDA@@;@@BCCDD5DC@C6;;;6;BDAHBBCDCD@@>@@CC@BDD?BCCCCBBBECDCCCCBC?CCCC?BABBBBAB>C@DAA>ADCCCCCA?ABBBBB@BB@AAA>AAAAA;A??:?>>@??(?B?E899DDAAA;@<@AAA:<:>CDBB?BCAAABB<@>@BA<BCC?BBBBBBBCBBBBCCCCA>>CAAACCCC?CCCCC@BA>BBB?BCBBA
@ATNG8:00907:06227
GATGGTAGAGTACAGTGTATAGACCAGAAGATCAGGAACTCTAGAAGAATTCAGATTTTTAACACGAGAGTAAACGTAAAAAGAAGGTTTTACAAGACTCACGTTAACAATATTGCAGCAGTACGCACACAATCGAAGCGCAGTAAGGATGGCTAGTGTAACTAGCAAGAATACCACGAAAGCAAGAAAAAGAAGTACGCTATTAACTATTAACGTACCTGTCTCTTCCGAAACGAATGAGTACTATAGACTATCTGAGACTACCATCGAATCCTCTTAGTCT
+
CDC>=ACABBCCCCABBCDEDECC?BBC@DCCC99;:@BCCCCCC@CC@C@CCA:;;;;*;@ABDCCDCCBA@8>?:;;;;*;A>B;@@@8AEFACCCCCCCCC@C@CC?BBD?CCCCCCCCCBCBBBCBB?BCCC?@@AACBAA?C@CBB?BBBBBACA?ACCCBB?BB?BCC?BBCCD>BBB?BAABB3AB@BB@@BAAAA:=:=>AA7;7;@AAA?BBBBBED?B?BBA<BBB?BBBBBCBABDCCB>>?@BBCBBBCCBB?BBBBC?CC@AAA=@BBAA
@ATNG8:00907:06245
GATGGTAGACACGTGTGCTCTCTCGTACTCATTCGTTTCGGAAGAGACAGGTACGTTAATAGTTAATAGCGTACTTCTTTTTCTTGCTTTCGTGGTATTCTTGCTAGTTACACTAGCCATCCTTACTGCGCTTCGATTGTGTGCGTACTGCTGCAATATTGTTAACGTGAGTCTTGTAAAACCTTCTTTTTACGTTTACTCTCGTGTTAAAAATCTGAATTCTTCTAGAGTTCCTGATCTTCTGGAGATACACATGATACTCTACCATCGAATCCTCTTAGTCT
+
A?@>@BCBCCDBBCC:;;DCECCCCCDCCCCC@BDDL?CC@B@BBCBCCB@EFCBA?A@BB@@=@?AAABCCBAA?CCDDD2A@<?999,3<?B>AAB?@A79:@@AB?BCCCAA>>;?>?;?=?@@@A@@@=???A7::<<><<=>>??????@<?>><>@<A=AA===?ABB<?????3?<@<@@@@@/<;99;-3-----=9:=;>>>?/??@?D=E=;;7;==@>>==D:==BAAA388F=;;;BA@@@;;;===>A>>>B<?@?>><>A;@@@=A:::@
@ATNG8:00913:06248
GATGGTAGGCACTGCGCACACATCCCAGAAGATCAGGAACTCTAGAAGAATTCAGATTTTTAACACGAGAGTAAACGTAAAAAGAAGGTTTTACAAGACTCACGTTAACAATATTGCAGCAGTACGCACACAATCGAAGCGCAGTAAGGATGGCTAGTGTAACTAGCAAGAATACCACGAAAGCAAGAAAAAGAAGTACGCTATTAACTATTAACGTACCTGTCTCTTCCGAAACGAATGAGTACACATCGTCGTGTCGTGCTACCATCGAATCCTCTTAGTCT
+
88:=?BDC@CBBBBCFDDCBBCACA>BBCACDCCBB?B@CCDCCCD@CD@C?CBCBBBBB2B@EBBCCCBBBBB=@AABAAA5AC@D?CCC<ICE@CCCBAAB;;7;?BB@CCB@CFDCCCCCCCDBBBCCC@CBCC?BBCCCBBB?C@CAA>AABBBBBB>AABBBB?AA<>>?;??CCC<AA@=@@@AA2@C?F;;;B???A=?<>>AA1836=AAB=@@BBBAA>A>ABF>CBA?BDBBAACDCCCCADBBBBA@>?BBBBB@CAABB?BB????<?CC@?
@ATNG8:00868:06278
GATGGTAGTCTCAGATAGTCTATAGTACTCATTCGTTTCGGAAGAGACAGGTACGTTAATAGTTAATTAGCGTACTTCTTTTTCTTGCTTTCGTGGTATTCTTGCTAGTTACACTAGCCATCCTTACTGCGCTTCGATTGTGTGCGTACTGCTGCAATAATTGTTAATCGTGAGTCTTGTAAAACCTTCTTTTACGTTTACTCTCGTGTTAAAAATCTGAATTCTTCTAGAGTTCCTGATCTTCTGGATAGCGACGCGATATACTACCATCGAATCCTCTTAGTCT
+
:5458<;>BBA?;<<<<@966<:6965599;97>:>?;=@25.5<<;;;<=;;5;=8<+0//-(-(-(-7//4444.44999'44.4:::1885616=;5::,//9;/5.59555999.44:.406><:<=5505:9<<@999=955@954/////)//)/277)/)-//////4;;295555&5.545555&5555>6>=CA<65599.5555$59955.56::.55:>?56459>>>?<?@BA>;>A00.88.-////<=>>>>>7:::33-33-38:5;=999
@ATNG8:00873:06296
GATGGTAGTGATACAGATCAGACACCAGAAGATCAGGAACTCTAGAAGAATTCAGATTTTTAACACGAGAGTAAACGTAAAAAGAGGGTTTTACAAGACTCACGTTAACAATATTGCAGCAGTACGCACACAATCGAAGCGCAGTAAGGATGGCTAGTGTAACTAGCAAGAATACCACGAAAGCAAGAAAAAAGAAGTACGCTATTAACTATTAACGTACCTGTCTCTTCCGAAACGAATGAGTACAGAGAGTACGATATGTCTACCATCGAATCCTCTTAGTCT
+
>><><A?CECBBBCCCCBBBCCCCC@CCCACCCCCB?B?CDCCCCD@BB?B?BCDDCCCC2CABBBBBBBCBBB>BBBCCCC5BBCC?GCC;CDD@CCBBBBC997;@CB@BDD?BBBBDBBBCCCBCBCCC@BCBB@BCCCCAAA?B@CBB@BCCBAACD?CACAAA?CG????5::==<5==<;9:::::%:?;>:7:B@A>@5:679>=2;7:;@BBABBBBBBC?C@CCC>CAA?BBBBBBBBCBBBAB@BBCBBBBBA?@=:?>?@?=BB<==<<AAC@@
@ATNG8:00873:06306
GATGGTAGCGCACACATAGATACAGTACTCATTCGTTTCGGAAGAGACAGGTACGTTAATAGTTAATAGCGTACTTCTTTTCTTGCTTTCGTGGTATTCTTGCTAGTTACACTAGCCATCCTTACTGCGCTTCGATTGTGTGCGTACTGCTGCAATATTGTTAACGTGAGTCTTGTAAAACCTTCTTTTTACGTTTACTCTCGTTTAAAAAATCTGAATTCTTCTAGAGTTCCTGATCTTCTGGAGATATCATCAGCGAGCTACCATCGAATCCTCTTAGTCT
+
;:895988999:555<<<=>AAABCECCB@@:7<?<=4:;7;9=><<<;;6665;;7<5;:==8>:@AABBABCC<;;;;.9@<@49:,;9;57<@@;9;499@>@B@BBCBAAAC@DBB?B@GECCABAC@CCBC@DAAACBBBBBBBA@A;;6;CB?BC;<8;B@@;:;AB;>:;;;.:4:499BBC2CBBBB<B@@AA:;:;/99:9:$:::@<==9==9=?:;>7:)0)088@@<==BB8A<BBBBCCBBBBDCAAAADD@GAAAA?AA>???=ACDBB
@ATNG8:00878:06277
GATGGTAGCTCTGCTCTGACTCTCGTACTCATTCGTTTCGGAAGAGACAGGTACGTTAATAGTTAATAGCGTACTTCTTTTTCTTGTTTTCGTGGTATTCTTGCTAGTTACACTAGCCATCCTTACTGCGCTTCGATTGTGTGCGTACTGCTGCAATATTGTTAACGTGAGTCTTGTAAAACCTTCTTTTTACGTTTACTCTCGTGTTAAAAATCTGAATTCTTCTAGAGTTCCTGATCTTCTGGTGTCGTCTATCATGTACTACCATCGAATCCTCTTAGTCT
+
@<>>@FBCBCBBBCCCDBBBCCCCCABAECCC@CBBB>BB?B@CCDCECC@CCCCCAD@BBBC@CAB@ACCCCCB?AA@A@0A@<@???4?A@B@BBA@@?<???AAA?CBCBBBBC>AAC?C@CAAAABBC?CAAA?CCCCAAA>>A@@@@@@A=CBC?@@?@?CBGBBBECC?CCCCC9C@A=;;;;;*;BABB>CCEBBCDDBB=@@@@0@BBCD@C@CC?CCCBBBB?B?BBBBCC?BBD@BBB@@@AAACBBBCBACCCD?AAAAA?CC?BBB@BBBBB
@ATNG8:00882:06290
GATGGTAGATATATGCACGCTCTACCAGAATATCAGGAACTCTAGAAGAATTCAGATTTTTAACACGAGAGTAAACGTAAAAAGAAGGTTTTACAAGACTCACGTTAACAATATTGCAGCAGTACGCACACAATCGAAGCGCAGTAAGGATGGCTAGTGTAACTAGCAAGAATACCACGAAAGCAAGAAAAAGAAGTACGCTATTAACTATTAACGTACCTGTCTCTTCCGAAACGAATGAGTACACATCGTCGTGTCGTGCTACCATCGAATCCTCTTAGTCT
+
;:;<@A@?BBBDDDCCCGCCAAACB@CCC@BBBA>><@>AABBCBB?BC?C@CBBBBAAB2A?CBBABBCBBB@8?=9:;;;*;B@@5;;;&9@<7=ABAAAFCB@B@CC@BDD?CBBCCCCBBCDCCCCCD@CCCC@BCCCBBBB?B@CCC@BBBBBBDC@CCCBBB?BB?BBB?AA99957???CCCCC3AA>ABBBBBBBC>=:>ACB<>;;;@CD?ABCBCBB=A=ABB<BCG?BABCBBBCDBBBCCCBBB:99?@@?@A>AABBB?9:99BB?BBBBB
@ATNG8:00882:06298
GATGGTAGCTATACGTATATCTATGTACTCATTCGTTTCGGAAGAGACAGATACGTTAATAGTTAATAGCGTACTTCTTTTTCTTGCTTTCGTGGTATTCTTGCTAGTTACACTAGCCATCCTTACTGCGCTTCGATTGTGTGCGTACTGCTGCAATATTGTTAACGTGAGTCTTGTAAAACCTTCTTTTTACGTTTACTCTCGTGTTAAAAATCTGAATTCTTCTAGAGTTCCTGATCTTCTGGTCTACTACACTGTACTCTACCATCGAATCCTCTTAGTCT
+
C>>?=BAAACCCCCCBBCCBCCCCGBBBCEBC?BCCE>CC@C@CBBBCCC@?ACCC@C@BBAA=@<@BCBEDDBB@BCBBC1CC?C;;:::DCD?BBC?BB>AACECCACCCBBCCC@CBF@E@CCCCBCCC@CCDD?@@BBGDCCCCCBCA@@B@CBDABB@B@DCDDDDBBB>AAAAB;A?D>;;;;;*;BAAB<AACCCCCCCC>CCCC2BBBBC@CACEACCCDBBB?C?BBBCCC@BBB@CCBBBCCDCCCCCCCCEECDBCBB@@<@B??@?ABBBAA
@ATNG8:00882:06308
GATGGTAGATACTCGCTGATACACCCAGAAGATCAGGAACTCTAGAAGAATTCAGATTTTTAACACGAGAGTTAAACGTAAAAAGAAGGTTTTACAAGACTAACGTTAACAATATTGCAGCAGTACGCACACAATCGAATCGCAGTAAGGATGGCTAGTGTAACTAGCAAGAATACCACGAAAGCAAGAAAAAGAAGTACGACTATTAACTATTAACGTACCTGTCTCTTCCGAAACGAATGAGTAACACATCGTCGTGTCGTGCTACCATCGAATCCTCTTAGTCT
+
8:89<A@ABBBCCCBBCCBCABBBB>BBB>AAAABB8;7:AA@@@CAAA>A=??@A@CCC2A=;=;=;;<8808?8>?;::::':A=B=CBB8BAA=AB@BB?CA@>@=@@:<:C@CBAAABBBCBBBBAAAD?AB;;;;DBA@A::6;<?;;6;ADACCBB@CBBBBB?DB?;;97<@<<=4;47-39999'9=8887A@=>>::3939?=?:?=ACBBB@CCFB?@???;?@@9;@@=@<<;00*0<<<@BCC@@@@@@@@@ABDD@AAB;;5;@<@;;5;A@@@
@ATNG8:00893:06295
GATGGTAGTCTCAGATAGTCTATAGTACTCATTCGTTTCGGAAGAGACAGGTACGTTAATAGTTAATAGCGTACTTCTTTTTCTTGCTTTCGTGGTATTCTTGCTAGTTACACTAGCCATCCTTACTGCGCTTCGATTGTGTGCGTACTGCTGCAATATTGTTAACGTGAGTCTTGTAAAACCTTCTTTTTACGTTTACTCTCGTGTTAAAAATCTGAATTCTTCTAGAGTTCCTGATCTTCTGGAGATACACATGATACTCTACCATCGAATCCTCTTAGTCT
+
AAAA@CBBCCBCAABFCCAAACCCDDBBBC@@=@@?@8;;4;25<>@@CC@DBBBE@B@BCBC@CADCEDBBCEC?BAAAA2AA@CCCC=CCBCACGD?CC;;;ACBB@BEEEDCCC@BCC@C?BBCCBBBC@CBBC>AACCDCBCCBAABABBB@CCC?CD?C?BBCCBCDCC@CCCCC<C?B=@AAAA0@CDFI>AAFCCCCCCC@BBBB5BAAAD@DADC?CBBDBBB?@?@AACBC?BBC@BBCCCFDBBBBBCCBBACCC@B??>B>BC@BBB>BBA@A
@ATNG8:00895:06285
GATGGTAGCAGACGTGACAGAGCGCCAGAAGATCAGGAACTCTAGAAGAATTCAGATTTTTAACACGAGAGTAAACGTAAAAAGAAGGTTTTACAAGACTCACGTTAACAATATTGCAGCAGTACGCACACAATCGAAGCGCAGTAAGGATGGCTAGTGTAACTAGCAAGAATACCACGAAAGCAAGAAAAAAGAAGTACGCTATTAACTATTAACGTACCTGTCTCTTCCGAAACGAATGAGTACCTCTCAGACGCTCGTCCTACCATCGAATCCTCTTAGTCT
+
::<>:BDACBCBBBCBBBDCCCCAA?BED@BBCB@?:>;??AABBC@CC?C?CCCBBBAA2@=@@BBBAAA999,9@9;;;;';?;;4;;;0;;;7<AAACCC;;6;>AA?BCDAGDC@ABCCCCCCDBBBE@CCBA?BCBBBBBB?C@CBB@BCCCCCDD?AAABBB?BC>AAA799AA@;?>>;::9999%9?;=?>AFB@AF7;7;>>?8=:>?BCDA@C@BBAC?B@BBC<BBC?BBBBBBE?BBBCBBBCCAA==>>8;;F=@@@@@<@A=>>><?@;::
@ATNG8:00896:06291
GATGGTAGCGCACACATAGATACAGTATCATTCGTTTCGGAAGAGACAGGTACGTTAATAGTTAATAGCGTACTTCTTTTTCTTGCTTTCGTGGTATTCTTGCTAGTTACACTAGCCATCCTTACTGCGCTTCGATTGTGTGCGTACTGCTGCAATATTGTTAACGTGAGTCTTGTAAAACCTTCTTTTTACGTTTACTCTCGTGTTAAAAATCTGAATTCTTCTAGAGTTCCTGATCTTCTGGAGATACACATGATACTCTACCATCGAATCCTCTTAGTCT
+
;;>?@CCCCCCCBBBCBCCDBBBBCGCCC;:9;AAA<AB?C@CBCCEECACCCCC?C@CCCC@C@DDBBBBBBC?BBBBB2AB?BBBB<@AAA?BFIAED;=;CCBB@DCGCBBBE@CBB@C@DCBBCBAA>BCCC@CCCCCCBBBBBBCCBBB?BBB?CB@E@BBCCBBBCE@CBCCE<C?B?@AAAA1@CCCE;;;DCCCBBBC@FDFF5HCBBB@BAFD?BCBCBCC@C@BBBCBB?BBB>BBCDCFDDCBBABBBBCBBB>BBBBB?@A=ABA;ABB@A
@ATNG8:00900:06261
GATGGTAGTATCTGCACACTCTGTCCAGAAGATCAGGAACTCTAGAAGAATTCAGATTTTTAACACGAGAGTAAACGTAAAAAGAAGGTTTTACAAGACTCACGTTAACAATATTGCAGCAGTACGCACACAATCGAAGCGCAGTAAGGATGGCTAGTGTAACTAGCAAGAATACCACGAAAGCAAGAAAAAAGAAGTACGCTATTAACTATTAACGTACCTGTCTCTTCCGAAACGAATGAGTACACACTCTCATATGACACTACCATCGAATCCTCTTAGTCT
+
>:<=?BBBBBCDCCCBCBCCJGCCB@BDHACCCCCC?C@CDCCCBB?BB?B?BB?>????.?>@ABABB?A987)7<=?@AA0@?>?5:;;6;BBADBBCCCC;99;@CCACCC?BBCCDCCBCCCCBBBCC@DD??>@ACBAB??=A@CCD?BBBCCCCC?CAAACC@AA=???<??AA@;A@@<==<=??'?A?C98:CCAAD;A8==BB<><>ACAA?ABABBBB?B?CCC>CBB?BBCCBBBCBBBCCCCBAAACAABBBBB?BBCCC@BA?BBB?BBBAA
@ATNG8:00903:06293
GATGGTAGTGCGTGAGAGAGAGACCCAGAAGATCAGGAACTCTAGAAGAATTCAGATTTTTAACACGAGAGTAAACGTAAAAAGAAGGTTTTACAAGACTCACGTTAACAATATTGCAGCAGTACGCACACAATCGAAGCGCAGTAAGGATGGCTAGTGTAACTAGCAAGAATACCACGAAAGCAAGAAAAAAGAAGTACGCTATTAACTATTAACGTACCTGTCTCTTCCGAAACGAATGAGTACTATAGACTATCTGAGACTACCATCGAATCCTCTTAGTCT
+
A?A=@BCACBDCBBBCCC@@A@AAB<ABB@CCCCCDAC@DCB@@AC?AA9@:A@933333$75??BBCCCB@@?8=<::999$9;:;2999&9@@=@;;=EDE;:8;=@D=BCB?BBCCDCCCCGCCBBBBB@CDCB@CCCDBBCB?C?BBB?BCCEBCBB?CBAACCACB?BCC?AAACE>>99299::99%9>;<@@AB@CCA8;78>??9>:>ACCC?BCAAACB?C?AAA:AAB?BBBBBBBBABBBBBBBBBBDBABCCCC?CAABC?BB@AAA@BBAAA
@ATNG8:00906:06291
GATGGTAGCGAGCGAGTGTGTATACCAGAAGATCAGGAACTCTAGAAGAATTCAGATTTTTAACACGAGAGTAAACGTAAAAGAAGGTTTTACAAGACTCACGTTAACAATATTGCAGCAGTACGCACACAATCGAAGCGCAGTAAGGATGGCTAGTGTAACTAGCAAGAATACCACGAAAGCAAGAAAAAAGAAGTACGCTATTAACTATTAACGTACCTGTCTCTTCCGAAACGAATGAGTACGATGAGAGAGCTCTCTCTACCATCGAATCCTCTTAGTCT
+
ACCC?BBDDCC@@ACCDAAACCBBC@CCDACCEE@@?@?BBDCBDD@BB?B@BBCBBBBB5C@CCGCIBBBB@>+000000,00*/)///&/9:7=666=@B;;5;<@A?CBC?BBBBBABEBBBBCCCCC@CCBB?BCCCCCCB?C@HBB?BDDFDDCC@CCBBCC@BA>ACC<??A@@9===9:99:9:%:9<;?8?@:A@?;=<8?BC9999ABBBADDBBCCE@C@CCC>CED@CBBBBBFCB>>>AAAABBBBAA>>>AA@BBBAA8;;=@AA<@@@@?
@ATNG8:00907:06298
GATGGTAGCTATACGTATATCTATGTACTCATTCGTTTCGGAAGAGACAGGTACGTTAATAGTTAATAGCGTACTTCTTTTTCTTGCTTTCGTGGTATTCTTGCTAGTTACACTAGCCATCCTTACTGCGCTTCGATTGTGTGCGTACTGCTGCAATATTGTTAACGTGAGTCTTGTAAAACCTTCTTTTTACGTTTACTCTCGTGTTAAAAATCTGAATTCTTCTAGAGTTCCTGATCTTCTGGTATGACTAGTGTACTACTACCATCGAATCCTCTTAGTCT
+
<::=:=BCCC666B?@595556566=659BAA<ADCC>BC@BAHDDCCBB@BBABB?@>@CAA?B?BBC@@?A;<573333$3<4<788,3<<A?BBB>AC?@@@@<>;?BAAABBC>AAC?C@C@>>>?8818>>C;>>=??>AB;888?>>=>175929A=B<@@A???AAB::99::-97<79::::*:=///)/////.7/.2+5252$2888<8<;AA;:;:=8888=:>>C?;;5::91997A8::>?@A@@?AACAAA:>????=>=::::4;>>::
@ATNG8:00909:06290
GATTAGAGAGAGCTCTCTCATCGTACTCATTCGTTTCGGAAGAGACAGGTACGTTAATAGTTAATAGCGTACTTCTTTTTTCTTGCTTTCGTGGTATTCTTGCTAGTTACACTAGCCATCCTTACTGCGCTTCGATTGTGTGCGTACTGCTGCAATATTGTTAACGTGAGTCTTGTAAAACCTTCTTTTTACGTTTACTCTCGTGTTAAAAATCTGAATTCTTCTAGAGTTCCTGATCTTCTGGGCTGCGCTGATATGCGCTACCATCGAATCCTCTTGTCT
+
:5@9BBBBBCCCC9;;9:B@BBB@@@@D;;:;CCD?DD@CACFCBBCCACBCBB?C>@>:9.4.5<<<>><3/)//////#//)/69:18;;;7:<<8==9==<BBC>ABABBCBB?BBB?B?B@AAAAAA;AACB<>>>>:;;>?>A@A@@@A<>>=:===B=?>>CCBA>>688===2>=@<@ABBB/AA===299://////8;CCCA.==>>>4>4<<:9:7==<=8=;;;:==@/--;;-3--/:;66;@@???BB@>>;;;:<=9:;5;:;8=:;;
@ATNG8:00865:06321
GATGGTAGGCGAGAGTGAGACGCAGTACTCATTCGTTTCGGAAGAGACAGGTACGTTAATAGTTAATAGCGTACTTCTTTTTCTTGCTTTCGTGGTATTCTTGCTAGTTACACTAGCCATCCTTACTGCGCTTCGATTGTGTGCGTACTGCTGCAATATTGTTAACGTGAGTCTTGTAAAACCTTCTTTTTACGTTTACTCTCGTGTTAAAAATCTGAATTCTTCTAGAGTTCCTGATCTTCTGGTGTCGTCTATCATGTACTACCATCGAATCCTCTTAGTCT
+
ACCC@CBB?CBCCBCCCCDCABBCCFCCCCAA:@@@B:BB?DBDCCBCBD?BBBBB@B@BBBC?C?AAADDBCBB9AAAAA1;B>CCCC>BBAA?CCD@BB=>>BBBB?BAAABCBB>BB>9>:>CCA>==?<AAAA9@>?;=<@>>=>>@===@<>>>=DD<@;??@>>>@@@<@@@CB5@=@<??AAA/@@=>>188?788A@@@<AAAA/ACAAA;A=AA=@@@B==;:><@AAA@A:?>?;888AA>?=?AAA>>>?>@@?=>>@AA9@@==>?9@>888
@ATNG8:00870:06335
GATGGTAGGTGCACATGAGTGTATCCAGAAGATCAGGAACTCTAGAAGAATTTCAGATTTTTAACACGAGAGTAAACGTAAAAAGAAGGTTTTACAAGACTCACGTTAACAATATTGCAGCAGTACGCACACAATCGAAGCGCAGTAAGGATGGCTAGTGTAACTAGCAAGAATACCACGAAAGCAAGAAAAAAGAAGTACGCTATTAACTATTAACGTACCTGTCTCTTCCGAAACGAATGAGTACGTGTGCGACGTGTCTCCTACCATCGAATCCTCTTAGTCT
+
5<<><666;>666>665<<<<@6667<<<8<=;;;A;?;>@>>=>@9==2::)44444===+=:====<;99555)55999>9(>@;<6;;;0>>>;?CBBBBAAB<@=@A?AAA?BB:9<BCBBBBB<<;CC@BBBB8;<@@BA@@=A?CCB@BDDDBBBC?AABCCC?CDACBB?A@A@B:><@;999999%9;;394?=;@A?=?=:7;@5@;??BBA=A:;:;CC?B>BAC=BBC@BBBCDBBB?9989998?BA777?89=>8;8=//*/96999-52766
@ATNG8:00871:06356
GATGGTAGTGTCAGTGCGCGTCGTCCAGAAGATCAGGAACTCTAGAAGAATTCAGATTTTTAACACGAGAGTAAACGTAAAAGAAGGTTTTACAAGACTCACGTTAACAATATTGCAGCAGTACGCACACAATCGAAGCGCAGTAAGGATGACTAGTGTAACTAGCAAGAATACCACGAAAGCAAGAAAAAGAAGTACGCTATTAACTATTAACGTACCTGTCTCTTCCGAAACGAATGAGTACATAGATATACGTATAGCTACCATCGAATCCTCTTAGTCT
+
@;A>@DCCBBBBBBBABCCBCABAA<ACC@DC;;<B>B>BBBBAA@=@@=@@BB@99:::):;>@BBBBAA:99,9@;;;;.9@;@4;;;*:@@<@CBACCCDD@CABB@BBB?BBBCCDDCCBBCCCCCC@DDAA?ABBBCBAA?B?BCBBBBBBBBBB@BBBBAA=>=9???<@A???:?AA;::999(:<9?@@@B=:97*-)-799)-+-=@@@@CBAAA??;==?==9?>?9>BBBBBBBBBCBCAA?BB>>>@???8818>>8818<7<==8=@888
@ATNG8:00875:06336
GATGGTAGGTGCACATGAGTGTATCCAGAAGATCAGGAACTCTAGAAGAATTCAGATTTTTAACACGAGAGTAAACGTAAAAAGAAGGTTTTACAAGACTCACGTTAACAATATTGCAGCAGTACGCACACAATCGAAGCGCAGTAAGGATGGCTAGTGTAACTAGCAAGAATACCACGAAAGCAAGAAAAAAGAAGTACGCTATTAACTATTAACGTACCTGTCTCTTCCGAAACGAATGAGTACGATGAGATCTCGTGTGCTACCATCGAATCCTCTTAGTCT
+
55=>@CCC@CBBCBCCBBCDEFDCC?BCC?CCCBBA=@=ABBCCCC?BB?C?CCCCCBBC5C@CCCBCDCCCCC=@C99:9:*:B=B@CCC;CCB@CBCCCCCBB>A=@B?ABB@BBAABBBBCCCBBBCBB@BBCC@BBCCBBCC@C@C@@?@CCCDBBA?ABBBAB?CB?B??=??AAA9@==9999999%9?<9979AABBB>A>@AAA6<7;ACCC@CDDBBBB<@9@@@9@BB?AAABBBBBBBBCECBBBBBBBB@?@BE@@?B>>:==8:::<ABBAA
@ATNG8:00877:06335
GATGTGTCAGTGCGCGTCGTCCAGAAGATCAGGAACTCTAGAAGAATTCAGATTTTTAACACGAGAGTAAACGTAAAAAGAAGGTTTTACAAGACTCACGTTAACAATATTGCAGCAGTACGCACACAATCGAAGCGCAGTAAGGATGGCTAGTGTAACTAGCAAGAATACCACGAAAGCAAGAAAAAGAAGTACGCTATTAACTATTAACGTACCTGTCTCTTCCGAAACGAATGAGTACGAGAGAGCACACGTGTCTACCATCGAATCCTCTTAGTCT
+
::;;?@ABBBBBBCBHCCCCC@CEEACCCCBB8B?BBCCCBB?BC@D?ABBBBBCB5B?BBCFBBBCCBC;@??@AAA0AB?B?CBB9BBA?A@>>?BBCC>A>??<?CD?BBAAABBBBBBBBBBBA>BCBB<??ABBBBB?B=AAB?BBBBBBBB?BBBCBB?BB@CBB?BCBBD=BBB?@@@?>.;=8>?@?@@@??<??AA98188@CDB@<==>::;@<@=@AD:@BB?BBBCCBBBAABCBBAB@@AACCAC>@@;@=>>>;>>9>?A;A>555
@ATNG8:00881:06352
GATGGTAGAGTACTCGCTGATACACCCAGAAGATCAGGAACTCTAGAAGAATTCAGATTTTTAACACGAGAGTAAACGTAAAAAGAAGGTTTTACAAGACTCACGTTAACAATATTGCAGCAGTACGCACACAATCGAAGCGCAGTAAGGATGGCTAGTGTAACTAGCAAGAATACCACGAAAGCAAGAAAAAGAAGTACGCTATTAACTATTAACGTACCTGTCTCTTCCGAAACGAATGAGTACATAGATATACGTATAGCTACCATCGAATCCTCTTAGTCT
+
;;::;<<-0//:::@@BBBBC:99:>6@<<8<BBABD8<7;BBBBAA=AB5939;888888'73:=888=;;333(38::<<<+<=:@:>>>2;;;=@;;;CCCAB=A=;;5;99:?AAABCCBBBAAACA;;4;;9><@ABCBCBB@C@???>@AAB:00@-00;;071779?@;6;8733(3<<89:::;,:;900//:;557<A;@>@>:>9>>CCC?B@??AAA?B@BBH>A@@;???@99:999=A@AABAA:8897=;7747779;65615693997;6
@ATNG8:00882:06345
GATGGTAGTGTCATATGAGAGTGTGTACTCATTCGTTTCGGAAGAGACAGGTACGTTTAATAGTTAATAGCGTAACTTCTTTTTCTTTGCTTTCGTGGTATTCTTGCTAGTTACACTAGCCATCCTTACTGCGCTTCGATTGTGTGCGTACTGCTGCAATATTGTTAACGTGAGTCTTGTAAAACCTTCTTTTTACGTTTACTCTCGTGTTAAAATCTGAATTCTTCTAGAGTTCCTGATCTTCTGGGTGTATCAGCGAGTATCTACCATCGAATCCTCTTAGTCT
+
<>;<><<@=;66=CCBBBFCBBAAA?>99A9:.9<?=8?B?B?BB;:969.5@A;<<4;;@<9;6;@CBB@@:919<4=>=;;(444)4444)4945.55/)//)////;=466@@><A?699@<@;@C;:;D;;4;B::2:@@@@????@@@=>>9929@@;@A=@;@;:99>>>>;>9999*56;6;<@@B1BB@DD99:95=95555.555&577//)/69;7<955444.4.4;====7;;==6>969DDCC:;;CCCABCBB=AA@;;7;C@CFE>@@<<;
@ATNG8:00882:06359
GATGGTAGGCACTGCGCACACATCCCAGAAGATCAGGAACTCTAGAAGAATTACAGATTTTTAACATCAGAGAGTAAACGTAAAAAGAAGGTTTTACAAGACTCACGTTAACAATATTGCAGCAGTACGCACACAATCGAAGCGCAGTAAGGATGGCTAGTGTAACTAGCAAGAATACCACGAAAGCAAGAAAAAGAAGTACGCTATTAACTATAACGTACCTGTCTCTTCCGAAACGAATGAGTACTACTCTCAGAGACATACTACCATCGAATCCTCTTAGTCT
+
:899=B?A;@@?:>:=:;?BCA<<@8CCD?ABBA;:46499995//37727)--8---999+;///7/44:9<<>??788:::88'88264766*6//)/66::?>>=8=8BB?ABB@CAAAC:::BB??>CAAA@BAAC?CBB?996>:A>BBB?BBBB@?@><ABB;;:4774977+5579;3;99179999.5837.----.3605/57....3699<9======B<@<?@@8>?>6?@BBCBBBBBCA<>?;;;;9955....(.6778489599828;3//
@ATNG8:00885:06327
GATGGGTAGGACGAGCGTCTGAGAGGTACTCATTCGTTTCGGAAGAGACAGGTACGTTAATAGTTAATAGCGTACTTCTTTTTCTTGCTTTCGTGGTATTCTTGCTAGTTACACTAGCCATCCTTACTGCGCTTCGATTGTGTGCGTACTGCTGCAATATTGTTAACGTGAGTCTTGTAAAACCTTCTTTTTACGTTTACTCTCGTGTTAAAGATCTGAATTCTTCTAGAGTTCCTGATCTTCTGGGCTGCGCTGATATGCGCTACCATCGAATCCTCTTAGTCT
+
:88990:8:7=====<<566ABBBB@DEBCCAA;AA@C=BB@B@BBCCCBB?BBBCCBCACAAAAJAIECCDBBCC?AADDC5BB@BBCB=CBCB?CCB>BA9;;EAAA?A@BBBCCC@CCC@C?AABBBCCC@BBBB?CBBBBCBBBBB@AABBB@BCB?BB8;7;AAB@?AA@;@:::9*99>999999(9@DCC999DCCCBBBB?BB40/70///)/)/93:<>>BAB?A>BBBB==244@<1:;;999DCC???CCCG999?@@@9919@=@@@=@>90/
@ATNG8:00895:06337
GATGGTAGTATCTGCACACTCTGTCCAGAAGATCAGGAACTCTAGAAGAATTCAGATTTTTAACACGAGAGTAAACGTAAAAAGAAGGTTTTACAAGACTCACGTTAACAATATTGCAGCAGTACGCACACAATCGAAGCGCAGTAAGGATGGCTAGTGTAACTAGCAAGAATACCACGAAAGCAAGAAAAAGAAGTACGCTATTAACTATTAACTTACCTGTCTCTTCCGAAACGAATGAGTACATAGATATACGTATAGCTACCATCGAATCCTCTTAGTCT
+
/;:<@AAACBBBBBBBBBBCCCCGCACAA?ACBBBB?B?@@CCBCB@CC?A>AA?>>@==,=3::@B???CBBB=@@<;;;;.;B@B@CCC:CBB>BCAA@DC;;5:;@@;ABB?ABCC;;;CBCCBB;;;B?B;;;@CCCCCCAA>B@D@@>ABBCBCCB?BBBBBC?BB?BCC<??CCD<@AB@BCBBB3B@=@999@@A;:7:<@@AE:>:=A:==8=>===:;6;=@@@:@@@<>>>@@@@@@@@@B???BBAAABBA;:::>>>>B=@@<@==7;>///
@ATNG8:00896:06321
GATGGTAGATATATGCACGCTCTACCAGAAGATCAGGAACTCTAGAAGAATTCAGATTTTTAACACGAGAGTAAACGTAAAAAGAAGGTTTTACAAGACTCACGTTAACAATATTGCAGCAGTACGCACACAATCAAAGCGCAGTAAGGATGGCTAGTGTAACTAGCAAGAATACCACGAAAGCAAGAAAAAGAAGTACGCTATTAACTATTAACGTACCTGTCTCTTCCGAAACGAATGAGTACACACTCTCATATGACACTACCATCGAATCCTCTTAGTCT
+
CDCC?CCCCCCCDBBBCCCEGGCBB?BDD@CCCCBB@B@BBBBBCC@BB?B?BBBCBBBB3B?BACCCCBBBBB9?>=????0?B?C@CCC;CCC@CBBCCCECC?B@BB?BCC@CCCBABCCCCCBBBCCC?CCCC:AABBAAAC?C@CBA?ACCCA@@C?CCBBBA>BB>BBB789@??:A@@=?>>>>1>A?B>>>CCC@@;@<@@@?<@<>AB::8:AAAAAB<?<?AA<ADC@BABBBBBBBBBBBBCCB>>C::9BA@A?B>>>C?BB?AAA?BBBAA
@ATNG8:00902:06359
GATGGTAGTGTCATATGAGAGTGTGTACTCATTCGTTTCGGAAGAGACAGGTACGTTAATAGTTAATAGCGTACTTCTTTTTCTTGCTTTCGTGGTATTCTTGCTAGTTACACTAGCCATCCTTACTGCGCTTCGATTGTGTGCGTACTGCTGCAATATTGTTAACGTGAGTCTTGTAAAACCTTCTTTTTACGTTTACTCTCGTGTTAAAAATCTGAATTCTTCTAGAGTTCCTGATCTTCTGGAGATACACTGATACTCTACCATCGAATCCTCTTAGTCT
+
A<<>@CCABBCDCCBCCCCCCCCCBDDCDBBA?BCCD>CC?C?AABBCCC@BCCCC@BACCCB?C@CCCCCBBBB@BBGGE5A@>ACCC?CCCC@CDB?BC?AAACCC@BBGGBBBC@CCD@B@BDCCCCCC@CCBC@BCCCCCBBCCDBBBCCC@DCC@CC@C@CCCCABACC@CCCCC;C@B=@@>>>0>CCCC=CCCCCCAAACACCCC5CBBCGACACC@BBCBBBD?B?BBBBCC@BBD>ABBCFEDECBBBCBBBCCC@BAAAC?CD@CCB>BBAA@
@ATNG8:00903:06350
GATGGTAGAGTATCATGTGTATCTCCAGAAGATTCAGGAACTCTAGAAGAATTCAGATTTTTAACACGAGAGTTAAACGTAAAAAGAAGGTTTTACAAGACTCACGTTAACAATATTGCAGCAGTACGCACACAATCGAAGCGCAGTAAGGATGGCTAGTGTAACTAGCAAGAATACCACGAAAGCAAGAAAAAGAAGTACGCTATTAACTATTAACGTACCTGTCTCTTCCGAAACGAATGAGTACGAGAGAGCACACGTGTCTACCATCGAATCCTCTTAGTCT
+
:<:<=B:9:B=::;;<<<=>>==B@9?9727//)///)/)4=:::9<755.5.49444<;;*<056=;99>00*0<3</0/999(9;27)555&59949;554>>5666;>>;CCD?BB@?@B@A@BBBBCCBBAHKDC?AACBCBBB@DABA@=@AABBAAA@CCCAAA@BB?B@?<?@@@C=@@A=99:9:(8@=989BBBBBB?B=AA@<8=:=<A;;8;BCABBB=@>@AC<AAA<??A???ACBBBCBAABDAAAAAAA????BBBCB@CE?ABB?A>>==
@ATNG8:00907:06354
GATGGTAGCATCATGCATATCTCACCAGAAGATCAGGAACTCTAGAAGAATTCAGATTTTTAACACGAGAGTAAACGTAAAAAGAAGGTTTTACAAGACTCACGTTAACAATATTGCAGCAGTACGCACACAATCGAAGCGCAGTAAGGATGGCTAGTGTAACTAGCAAGAATACCACGAAAGCAAGAAAAAAGAAGTACGCTATTAACTATTAACGTACCTGTCTCTTCCGAAACGAATGAGTACGTGTGCGACGTGTCTCCTACCATCGAATCCTCTTAGTCT
+
>;>?@CCCCCBBBBBBBCEDCBABB@DA@?@CCBBB@D?BBBBBCD@CC?B?AABCCCCD3B?BBBBDDBCBA?8><9;;;;*;C5;6;BB9BCDACBCBBCC@@?@@CE@DCC?BBBCCCCCCCCCABACC?BACC=BABBAA@A=BACBA=ACCDDDBA?AAACCC?BB@BBB799@@@9@?@;::9999%9?;?97:DCEAA<@<??@A;A=B?B@@>@CAAACC>A>ABC;C??=?BBCCCCAAAAAADAAABB@A>>:>AD<?>?AA=AA<?>>:>C=>=
@ATNG8:00908:06311
GATGGTAGTATATCGCGTCGCTATCCAGAAGATCAGGAACTCTAGAAGAATTCAGATTTTAACACGAGAGTAAACGTAAAAAGAAGGTTTTACAAGACTCACGTTAACAATATTGCAGCAGTACGCACACAATCGAAGCGCAGTAAGGATGGCTAGTGTAACTAGCAAGAATACCACGAAAGCAAGAAAAAGAAGTACGCTATTAACTATTAACGTACCTGTCTCTTCCGAAACGAATGAGTACACACTCTCATATGACACTCCATCGAATCCTCTTAGTCT
+
BA@<9B<ABGDBBBCBCBBBCCCHDABCC?BBBBAA>B9;<CCCCI@BB?C@DCD<;;;.9<?A?@@AB?:7:/:@;;;;;$9<<<4555&5<<:>CCCBBBBA<@=@@=@DC?CCBBBCCCCBCCCCCBB@BBCB?CCAAAAAB=A=B;;8;CDDCCBB?CCCDAA?BB?999499<<<5=993:::::.8@?ABBABAABA:>:=??@:>:>@CAA?ACBBBCC@B=@?B;B::5:AAABB9:7BCBBB>??@@CBBBBBB?BBBBC@BB?AAB?;>>BB
@ATNG8:00864:06387
GATGGTAGTATCTGCACACTCTGTCCAGAAGATCAGGAACTCTAGAAGAATTCAGATTTTTAACACGAGAGTAAACGTAAAAAGAAGGTTTTACAAGACTCACGTTAACAATATTGCAGCAGTACGCACACAATCGAAGCGCAGTAAGGATGGCTAGTGTAACTAGCAAGAATACCACGAAAGCAAGAAAAAGAAGTACGCTATTAACTATTAACGTACCTGTCTCTTCCGAAACGAATGAGTACACACTCTCATATGACACTACCATCGAATCCTCTTAGTCT
+
@AA?=BCBBBCC@@ACCBCCDGDED@CCCAABBFCC@C?A@CCCCB@BA?A@ECBBBCCC3B?BBBBBBBCCCC>AABDDDD5CC?A>BBB:CCFADBBCCCCCC=@<:;6;CC@DBBBCFFCCCCBBBCBB?ACCC@CCCCCBAA>B@CBB?BCCCBACC?CCCCBB@AA=???4:9@@A;???;===??.?A>AAAABA>>>1838>>>5;7;@BED@AAACBBB>B>BCC>CCC@ABACBBBCAABBBCAA?AAC@??AACC?CBBBB???<?>??DBBBB
@ATNG8:00866:06385
GATGGTAGGCGACATACATACGCGCCAGAAGATCAGGAACTCTAGAAGAATTCAGATTTTTAACACGAGAGTAAACGTAAAAAGAAGGTTTTACAAGACTCACGTTAACAATATTGCAGCAGTACGCACACAATCGAAGCGCAGTAAGGATGGCTAGTGTAACTAGCAAGAATACCACGAAAGCAAGAAAAAGAAGTACGCTATTAACTATTAACGTACCTGTCTCTTCCGAAACGAATGAGTACCTCTCAGACGCTCGTCCTACCATCGAATCCTCTTAGTCT
+
ABBC?BBF@C999;@@@CCAAABBC@FBB?BBBBAA=A=B@BCGCD@CB?B?A?A;;;;;*;>CCBCBBA@9;;0;@;;:::';B@DACCC;CEC@CCCCCCCBD>@=@B?BBB@CCCCCBBBCCCCCCCCC@CCDD@CBBBCCBB@DADA@?@BBABC@@=@BAAAA@??<?AA=@AA@@8???:?@A@A2BC?CBBBAAAB@:;:;@@=,/-/<AAA=BBBBACC=@>@BB=ABB@BBCB???@BBBBBBBBBBBAA@@<<@=:>CAAA:88188818;:;;
@ATNG8:00869:06371
GATGGTAGTGCGTGAGAGAGAGACCCAGAAGATCAGGAACTCTAGAAGAATTCAGATTTTTAACACGAGAGTAAACGTAAAAAGAAGGTTTTACAAGACTCACGTTAACAATATTGCAGCAGTACGCACACAATCGAAGCGCAGTAAGGATGGCTAGTGTAACTAGCAAGAATACCACGAAAGCAAGAAAAAGAAGTACGCTATTAACTATTAACGTACCTGTCTCTTCCGAAACGAATGAGTACTGTATCTATGTGTTCGCTACCATCGAATCCTCTTAGTCT
+
?DDA?CCABBDBBBCCCCBCCCCCC=CCCBGCCCCB@B:CBBBBBC?CC?C?CACACCFC2A>ABBBCBBCBBA9??:;;;<*;B?CACCC;CCC@CCCCCCCBB?B@BB?CCC@BBCCCBBBCDCCCBCCC@BBBD?BBCBBBBB?D@DBB?BCCBBBCC@BAACCC?CC@AAA>AACCC;A99298888(9??BBAADCBB>:>:>>BB<A<ACBBB?AAABBBC@C@BBD<AAB?BCCCBABBAB@@BCCBBBAA>@BBBBB?BC@@@<BB===><@A=>>
@ATNG8:00870:06383
GATGGATTCGATGGTAGGCGAGAGTGAGACGCAGTACTCATTCGTTTCGGAAGAGACAGGTACGTTAATAGTTAATAAGCGTACTTCTTTTTCTTGCTTTCGTGGTATTCTTGCTAGTTACACTAGCCATCCTTACTGCGCTTCGATTGTGTGCGTACTGCTGCAATATTGTTAACGTGAGTCTTGTAAAACCTTCTTTTTACGTTTACTCTCGTGTTAAAAATCTGAATTCTTCTAGAGTTCCTGATCTTCTGGTGAGATATGCATGATGCTACCATCGAATCCTCTTAGTCT
+
@<:<=>@7?;;;DAJBC@CCCCBBBCCBBAA@CBBBCCC::5:@@?8??=??CDECBAA>AABBA>A?800@:@:00*0000;;?;88888(9@9==??8?ABB@???@DF????A@@?B???BBBA>A>E<A<BBBB??>B?BBBB?B999BAA@ABBBBAAAA@CBB?<=7<-//A@A@A::5:@BCC9BAD?::999):@@BC>BAAAAAABBB=AAAA2BCCDC?B?AC?BBBBBCC@B?BBBBCC@BBC@ABCCBBBBBBBDDFCCCBBB@BCD@@?AC@BBB?BCBBB
@ATNG8:00877:06367
GATGGTAGCGCACACATAGATACAGTACTCATTCGTTTCGGAAGAGACAGGTACGTTAATAGTTAATAGCGTACTTCTTTTTCTTGCTTTCGTGGTATTCTTGCTAGTTACACTAGCCATCCTTACTGCGCTTCGATTGTGTGCGTACTGCTGCAATATTGTTAACGTGAGTCTTGTAAAACCTTCTTTTTACGTTTACTCTCGTGTTAAAAATCTGAATTCTTCTAGAGTTCCTGATCTTCTGGGTCTCTCTCTCACGCACTACCATCGAATCCTCTTAGTCT
+
@<<>:==B?BBAAAABBCDCCCAABCCCCC;:6;BAC=CD@C@CCCCCCC>CB@@B@A?BCCC@C?AAB;;:@?A<BB@;@)5505<;?8@@@@=A@A=AB=AABBBDACHCGDDCC9;;@<A7;;BBBA;;7;BDCACCCEHGCCCBBBBBA;;7;AA>AC>A=@@@@@@A@A=A;;;;.;=A=ACFFH1;=CDG?CBBCDFGAAA>BBBB2BBBAA?A@CF@BBBBBBB?B?BCBCCC<@;;;8<BAGFDDDB@@@KID@@;;8;BCBB?AC?;;;>@AAAA
@ATNG8:00878:06396
GATGGTAGAGTATCATGTGTATCTCCAGAAGATCAGGAACTCTAGAAGAATTCAGATTTTTAACACGAGAGTAAACGTAAAAAGAAGGTTTTACAAGACTCACGTTAACAATATTGCAGCAGTACGCACACAATCGAAGCGCAGTAAGGATGGCTAGTGTAACTAGCAAGAATACCACGAAAGCAAGAAAAAGAAGTACGCTATTAACTATTAACGTACCTGTCTCTTCCGAAACGAATGAGTACGTGTGACGTACGTGAGCTACCATCGAATCCTCTTAGTCT
+
:<<>@CCCCCAAA@CCCCD@@@BBC?CCC?CCBBBC?B?AA@@ADC@CC?C?BBBCCCCC1C?DCBBBCCICCB9@@::9:9*9B>B@CCE<CCCACBBBBCBBC?B@BB?BCC@CBA?AACDCCCCBCCCDADDBB?CCCBCBCB?C@GBB?BCCCCCCC@BAAAAA?BB?BBB999CCC=A??:<<<>?.?A=AAAABBBBB?B?CCB@<@<@@CBC?B@@@@CC=@>@DG>DDC?BCBBCCEBBBABBCCDDBAACCCBABC@B@@BB@BB>ABB>CBBBB
@ATNG8:00880:06390
GATGTAGTGTCATATGAGAGTGTGTACTCATTCGTTTCGGAAGAGACAGGTACGTTAATAGTTAATAGCGTACTTCTTTTTCTTGCTTTCGTGGTATTCTTGCTAGTTACACTAGCCATCCTTACTGCGCTTCGATTGTGTGCGTACTGCTGCAATATTGTTAACGTGAGTCTTGTAAAACCTTCTTTTTACGTTTACTCTCGTGTTAAAAATCTGATTTCTTCTAGAGTTCCTGATCTTCTGGAGATATCATCAGCGAGCTACCATCGAATCCTCTTAGTCT
+
;;;<ADDDBABCCDDCBBBFDCDBBBCBEBB@BCCD?CC@C@BBBBAAA@ABA00-/7<>;B@C>BBCCC;;0A<@?@@@,/0,/::<5BBCC@CBB?BC8;<BBCGACCEECDCD?C:99:@DBCCCCBBABBBD@DBCCBBCBCBBA@@CCC@@@@@CC@D?AAC@@@BBB>A@???3@=@=@@@@@,?@AAA=BBCCECCABB5;;<;*;AABBBB>CC@BCBCDDG@C@BDBCBC?BCC=@ABBCBBCCC;;;CDCIDCCACCDCL@BB@BBB@BCBBB
@ATNG8:00884:06373
GATGGTAGTATAGAGCTCTACATAGTACTCATTCGTTTCGGAAGAGACAGGTACGTTAATAGTTAATAGCGTACTTCTTTTTTCTTGCTTCGTGGTATTCTTGCTAGTTACACTAGCCATCCTTACTGCGCTTCGATTGTGTGCGTACTGCTGCAATATTGTTAACGTGAGTCTTGTAAAACCTTCTTTTTACGTTTACTCTCGTGTTAAAATCTGAATTCTTCTAGAGTTCCTGATCTTCTGGCGCGTATGTATGTCGCCTACCATCGAATCCTGTTAGTC
+
AAA?<?;95:A?A>=?=BB=>>>?=>@@>AAB=AAAB<AB?B@BCBBBBB@A;:;@;@9???;=A7;893::;7<5773333#3;3:9953;;A<A>>:=A59:?CAA?BBBB@9;;-//=7<16:89A=>><@>=>=?>>>@899;;>>?>=>=::8:;AA<@377=>99:77376677+61628;;;;.5559=.77<888==;=0767'267785959>6??=86//-/48857::4:;<:=::;;///66-//<<<7>:91666/-(-70--/49666
@ATNG8:00886:06381
GATGGTAGCACGACACGACGATGTGTACTCATTCGTTTCGGAAGAGACAGGTACGTTAATAGTTAATAGCGTACTTCTTTTTCTTGCTTTCGTGGTATTCTTGCTAGTTACACTAGCCATCCTTACTGCGCTTCGATTGTGTGCGTACTGCTGCAATATTGTTAACGTGAGTCTTGTAAAACCTTCTTTTTACGTTTACTCTCGTGTTAAAAATCTGAATTCTTCTAGAGTTCCTGATCTTCTGGTAGAGCGTGCATATATCTACCATCGAATCCTCTTAGTCT
+
>;;<@CCCCC;<5:9===>0//9;=CCCDCCD@BBCC>CFAD@BBBBDDD?CCCCC@B?BBBB?C?B@A@CDDBC@BCAAA2??8??>?3>BBAABBB?BA=?BB>??>AABBBBBC?BBC@C@B>>@A8788====8=?>>>AA=>====<???7;;A7;;<?<??BBAA>>>7=;;;;/;;@988898(8===D:@;;;CAAA@@=@CBB.=8::?8><>A>B???>>?;@=AA>>=>=@@?;@@AA???;;;A>==??>>>><:::>><>?=BBB=??>>>
@ATNG8:00888:06389
GATGTAGCTCTGCTCTGACTCTCGTACTCATTCGTTTCGGAAGAGACAGGTACGTTTAATAGTTAATAGCGTAACTTCTTTTTCTTTGCTTTCGTGGTATTCTTGCTAGTTACACTAGCCATCCTTACTGCGCTTCGATCGTGTGCGTACTGCTGCAATATTGTTAACGTGAGTCTTGTAAAAACCTTCTTTTTACGTTTACTCTCGTGTTAAAAATCTGAATTCTTCTAGAGTTCCTGATCTTCTGGTGTCTGATCTGTATCACTACCATCGAATCCTCTTAGTCT
+
AA@@;<BB966BAAACCBBBAACGDCCC@;;7;BDD>CD>@=@@>@?CC?CCC<;;0;5;>9=5??BA@=:0/)/94/////$///)4:<>6=BC==@90+/=*/0::<D@BCCCCCCE>@@B?B?BCBBCCBB@BCBBB@@@CBABCBBBBBAA;;6;AA?AB?B?BBCC;;;@A>C;<;<<*;<D;;::::*;CDCF>DBB@@B9;4;24444$4@@;9;:@ED?BBC@@@C>@=@CA@@@=@?C?CCBAAABCCCCCBCCBCCDD@DBB;;:;BACBB?BBBBA
@ATNG8:00888:06399
GTTGGTAGGACGAGCGTCTGAGAGGTACTCATTCGTTTCGGAAGAGACAGGTACGTTAATAGTTAATAGCGTACTTCTTTTTTCTTGCTTTCGTGGTATTCTTGCTAGTTACACTAGCCATCCTTACTGCGCTTCGATTGTGTGCTTACTGCTGCAATATTGTTAACGTGAGTCTTGTAAAACCTTCTTTTTACGTTTTACTCTCGTGTTAAAAATCTGAATTCTTCTAGAGTTCCTGATCTTCTGGCGCTCTGTCACGTCTGCTACCATCGAATCCTCTTAGTCT
+
8869:;;@=E@A;;@::<<BABBC@CBAAB:96:@BB9AA>A=@@@;;9B@DA@99254995519=CCBB9;55:6555599#99:=>DD>A=<B9A6555B4999=>B?BBCBBBAA???@@C@FD;;;BBB?CBBB@CCCCCBB>;;;CBBBBA5;;;5:?>B<@AAB@AACJ@>A??@4?;B>ACFEJ,AC<;;;.000//////95::::$4445<7<7;;9<<>A>==9=?BEFBCC>@@B?BB@@@@@@BBAA;;;::??@;?><00)0=:0006:=>B?
@ATNG8:00898:06376
GATGGTAGCGCACACATAGATACAGTACTCATTCGTTTCGGAAGAGACAGGTACGTTAATAGTTAATAGCGTACTTCTTTTTCTTGCTTTCGTGGTATTCTTGCTAGTTACACTAGCCATCCTTACTGCGCTTCGATTGTGTGCGTACTGCTGCAATATTGTTAACGTGAGTCTTGTAAAACCTTCTTTTTACGTTTACTCTCGTGTTAAAAATCTGAATTCTTCTAGAGTTCCTGATCTTCTGGGATGTGTGCGCAGTGCCTACCATCGAATCCTCTTAGTCT
+
944489555?@@@CCBBCCCGBBBCCBBBC;;4;@B@=BB@BACBBCGCCAFCCCC@D@EEA@?A@BCDCCDCCC?BACBB2BB?BBED?CCCIAECC@GC@BBADCC@CDCCCDCC?BBC@C?CCCCCDCC?CCCC?BCCCECBBBCDCCBCCB@BBB@BB>B@CCBCCDDCC?BBCDF:C@C?;;;;;*;BCCD=AADCCCCBBB=@@@@0@BABC@BADC@CBCBCBB@BABBBBBB@CCDE>C:::C@BBBBCBCBCACBB@BCCBB@BC@CCA@CCCA@
@ATNG8:00900:06371
GATGGTAGTATATCGCGTCGCTATCCAGAAGATCAGGAACTCTAGAAGAATTCAGATTTTTAACACGAGAGTAAACGTAAAAAGAAGGTTTTACAAGACTCACGTTAACAATATTGCAGCAGTACGCACACAATCGAAGCGCAGTAAGGATGGCTAGTGTAACTAGCAAGAATACCACGAAAGCAAGAAAAAAGAAGTACGCTATTTAACTATTAACGTACCTGTCTCTTCCGAATCGAATGAGTACGAGAGAGCACACGTGTCTACCATCGAATCCTCTTAGTCT
+
/9997<:;=666===966C?>>CBA:<@@<994:55.5.5;;==>=9;;7;8:::44444$47<<:;:8;:433(3344444$4;.5.555&555.55559<:::.4.4405=B=>>>=?>>@669B@@D65.4;4405<<<=<<<8=:<6525<<<>===8===<<<7<=8===8888<=5933,333333#3;37333868222'2.539;492../996:555;<;9=7<=6:888488<=888===::>888322;888:8885///::8;;5<::6:;;88
@ATNG8:00900:06388
GATGGTAGGCACTGCGCACACATCCCAGAAGATCAGGAACTCTAGAAGAATTCAGATTTTTAACACGAGAGTAAACGTAAAAAGAAGGTTTTACAAGACTCACGTTAACAATATTGCAGCAGTACGCACACAATCGAAGCGCAGTAAGGATGGCTAGTGTAACTAGCAAGAATACCACGAAAGCAAGAAAAAGAAGTTACGCTATTAACTATTAACGTACCTGTCTCTTCCGAAACGAATGAGTACACACTCTCATATGACACTACCATCGAATCCTCTTAGTCT
+
;5597;<<<@>:666;;BCECBCCL?BA@@C;;;CC@C@ICCCGCC@BB@C@CCBBBABB2A@BBA@@@@@>?=6:9;;;;;$9>.5.555&5<>:@@>BBBD@@=@?AA=::;<?AA@ABCCBB?@@@;;:29:495>=??>>?B>B?@;:45;498A>>9?CB977>==?<@=7>9///(///(-::==08:1//)/55;9;;;?:>>>@<@<>;@?B?BBAABBG@@:=;=5=00,0@@=AB>>=@B>?:;7/..8667889;4:::;<7<<7<8508;===
@ATNG8:00902:06393
GATGGTAGCTCGCTGATGATATCTCCAGAAGATCAGGAACTCTAGAAGAATTCAGATTTTTAACACGAGAGTAAACGTAAAATGAAGGTTTTACAAGACTCACGTTAACAATATTGCAGCAGTACGCACACAATCGAAGCGCAGTAAGGATGGCTAGTGTAACTAGCAAGAATACCACGAAAGCAAGAAAAAGAAGTACGCTATTAACTATTAACGTACCTGTCTCTTCCGAAACGAATGAGTACTATAGACTATCTGAGACTACCATCGAATCCTCTTAGTCT
+
<<::<@<BBA<;;;CCCCBBB9;:B?BCC@CCBB@@=@=AAB@A@C@CC?B@@?@CDDDD3D:::AAAAA@AAA=99;?@@4?;<.4.444&5999@@@@@<<@<:C499>???:@?BAACCICDDDBCBCB?BBBA?AA@ABBBC?B?B:::;CCCBABCACBBCBD@AA>ABB?BBAAA;A::3:>??>.??>BEC@@@@?A1818==>=@;==;;;>AB@@@AC?B49:9.8??=AABA>>>??BAB????>CACA:::;00*0==;A=?>088708??=;
@ATNG8:00903:06369
GATGGTAGGCACTGGCGCACACATCCCAGAAGATCAGGAACTCTAGAAGAATTCAGATTTTTAACACGAGAGTAAACGTAAAAAGAAGGTTTTACAAGACTCACGTTAACAATATTGCAGCAGTACGCACACATCGAAGCGCAGTAAGGATGCTAGTGTAACTAGCAAGAATACCACGAAGCAAGAAAAGAAGTACGCTATTAACTATTAACGTACCTGTCTCTTCCGAAACGAATGAGTACACACTCTCATATGACACTACCATCGAATCCTCTTAGTACT
+
5<<=7<;:17////)///;<==D@@E>;;;99;BBBBAD@BAACB@@9998<8666==??A+=7;:<;;555:<=5;566@??*<<49.555&9999;;?;<?666:=9@B?A??=@@@?BBC>666<;;?CC@@@A=A=888>9949)////::;;;==:=<<<;;6:>=?;827333.33;499>=0<>977325579749.3...(.056544899:::<<:=8===5::;433388337:888:;88899::::98882883344886442379////
@ATNG8:00903:06386
GATGGTAGCTCGCTGATGATATCTCCAGAAGATCAGGAACTCTAGAAGAATTCAGATTTTTAACACGAGAGTAAACGTAAAAAGAAGGTTTTACAAGACTCACGTTAACAATATTGCAGCAGTACGCACACAATCGAAGCGCAGTAAGGATGGCTAGTGTAACTAGCAAGAATATCACGAAAGCAAGAAAAAGAAGTACGCTATTAACTATTAACGTACCTGTCTCTTCCGAAACGAATGATTACACATCGTCGTGTCGTGCTACCATCGAATCCTCTTAGTCT
+
:::<?@@@B>////0;BBBBBAAAC?BBB?BBBBBB@B7;;@<<:C@CC@C>@??>====.@;@@C:;9BBBBG>??;;:::';A>A?EGF9BBC@CFCBBBB;;8;@DC?CAA>@BBABBBCCC;;;BBBB?CCCC?BBBBBBBB@D@C;;;:DDCFCBB?BA@A??;?@<@@<??B@BC:<88333333'7><=@?CCDCCC@?@?=<<)0*0::>>:@A?AAAB?C@BDC>CBB<??@B?BAAAFBCBBAAAB???BCCBAA?CABBD=;;5:8/)/<///
@ATNG8:00915:05763
GATGGTAGCGCACACATAGATACAGTACTCATTCGTTTCGGAAGAGACAGTTACGTTAATAGTTAATAGCGTACTTCTTTTTCTTGCTTTCGTGGTATTCTTGCTAGTTACACTAGCCATCCTTACTGCGCTTCGATTGTGTGCGTACTGCTGCAATATTGTTAACGTGAGTCTTGTAAAAACCTTCTTTTTACGTTTACTCTCGTGTTAAAAATCTGAATTCTTCTAGAGTTCCTGATCTTCTGGATAGCGACGCGATATACTACATCGAATCCTCTTAGTCT
+
;<<E@BCCBA@@?<<BCGCGGCCCCC666@;;7;<C?8==:?@BABGCCBB7;?@@9B?BCCC?C;C?>BBBBBB?BBCBC2;;79@CA=;;;D@CBC>AC8<;ECCCEF<;<B;;:<:::?B@CCCBAAA@?BA@A>BBCCCBBB@@@BBBBBB?@@AABA>A>@;;;@BBAA=>:;:;:*;;A;;:::;*9B;;:/5=>=?A@@:@49595(59=9=@DABB@@@@ABAA?AABBBB@@<;;:>BBBBBCAAA@@@@AAA?;:99@@@<7;A384?6;=@99
@ATNG8:00917:05760
GATGGTAGCAGACGTGACAGAGCGCCAGAAGATCAGGAACTCTAGAAGAATTCAGATTTTTAACACGAGAGTAAACGTAAAAAGAAGGTTTTACAAGACTCACGTTAACAATATTGCAGCAGTACGCACACAATCGAAGCGCAGTAAGGATGGCTAGTGTAACTAGCAAGAATACCACGAAAGCAAGAAAAAAGAAGTACGCTATTAACTATTAACGTACCTGTCTCTTCCGAAACGAATGAGTACTATGTAGAGCTCTATACTACCATCGAATCCTCTTAGTCT
+
ACCJ?CCABCDCCBBBCDCCDCCCC@CCC@CCDB??<?>AACCCBB@BB@B?BCCCCABB3C>BBBBABACBBB>BBCCCCB3CB>B?BED<DCC@CBBBCCEBB@B@BB?BCC@CBBBCDCECBBBBBBCC?CCDD<@@BBBBBB>B>B??=@BBCBDDD?AABBCC?AA>ABB<A@???8;<<999::99%9@<A>?>B@AAA;B6==AD=A<AAACC@BB???BB?A@BBB=AAB?BBBBBBCBBBBBCBB??;;:>>>;;;B<@@@BA=>><:;9:@B>?@
@ATNG8:00917:05781
GATGGTAGATATATGCACGCTCTACCAGAAGATCAGGAACTCTAGAAGAATTCAGATTTTTAACACGAGAGTAAACGTAAAAAGAAGGTTTTACAAGACTCACGTTAACAATATTGCAGCAGTACGCACACAATCGAAGCGCAGTAAGGATGGCTAGTGTAACTAGCAAGAATACCACGAAAGCAAGAAAAAAGAAGTACGCTATTAACTATTAACGTACCTGTCTCTTCCGAAACGTATGAGTACGAGAGAGCACACGTGTCTACCATCGAATCCTCTTAGTCT
+
@:>>:==CCB=BBA??BCCBABB@@>@CC@C@AABB?B?BBBCBBC?CC?C>BB@>???>.>?BBBBBBDBBBC=AA@@@??,>B=C?BBB;BCC@CBBBIIFCB?B?CD@CCD>BBBACCDDCCCCCCBBBACCCB?BBCCBBBC@C?C9:;:DCCBACC@CAAACC@CC?>>?499999+999;99:9:9%9?<A?>?CCCCC?@<@@@@7:7:@BAB@BAAABBC?C@DDD=CCBBBBBBBBBBBBBBBAAAAABBBCAABCC>;667B<AA<<==<A@@@>
@ATNG8:00923:05776
GATGGTAGAGAGAGCTCTCTCATCGTACTCATTCGTTTCGGAAGAGACAGGTACGTTAATAGTTAATAGCGTACTTCTTTTTCTTAGCTTTCTGTGGTATTCTTGCTAGTTACACTAGCCATCCTTACTGCGCTTCGATTGTGTGCGTACTGCTGCAATATTGTTAACGTGAGTCTTGTAAAACCTTCTTTTTACGTTTAACTCTCGTGTTAAAATCTGAATTCTTCTAGAGTTCCTGATCTTCTGGGTCTACGCTCGTCGCGCTACCATCGAATCCTCTTAGTCT
+
@B:97:;@?BBCCC?;:6=;;;;;@CAA@C;;9;HCC=CB?B?A@@@C;;7;@>=>=B:<5><7<8;9<AA??:?<8;898'79,33888.8::?:6<==6@B=??>B<;5;@@;;;;;6;@A<A<=:::=;;;=@@AA;??AA>>=>>@D>;;;=<186:4:>8=:>BA;;8>>>:<<>?@2<6;167777(7>>>>3927:9;====>5777-6///=383==<?::8>@@=A:AAAA>@<@???8?>>>?>>>???A<;;@@??<?AAAA<AA=?@@<>>:::
@ATNG8:00924:05766
GATGGTAGGCACTGCGCACACATCCCAGAAGATCAGGAACTCTAGAAGAATTCAGATTTTTAACACGAGAGTAAACGTAAAAAGAAGGTTTTACAAGACTCACGTTAACAATATTGCAGCAGTACGCACACAATCGAAGCGCAGTAAGGATGGCTAGTGTAACTAGCAAGAATACCACGAAAGCAAGAAAAAAGAAGTACGCTATTAACTATTAACGTACCTGTCTCTTCCGAAACGAATGAGTACGAGAGAGCACACGTGTCTACCATCGAATCCTCTTAGTCT
+
>;<>@CCC?CCBBBA@@CBBBCCCD=CBC?CCCCAA>B@CCCDDDD=BB<@?BCC>@@@@1@?CCBCCCCCAA@9>>;;;;;*;C>A5;;;.;AA?CBBBDCCCB?C@CC@CCC?CCCDDDCCCCCCBBCCB@BBBB?BBBBCB??=@@B@@?ACCCCDCC?CDDBCB?BB?AAA>AABCC=@>>;:99989%9?;A>=;AAA<<6:57:>A5;8;BAAA?CCBCBBB?B?BBC>CCC?@@@CCDCBAAAAAABCCBBBBA:::AA>A===?<AA<AAD<A>>>>
@ATNG8:00924:05785
GATGGTAGCACGACACGACGATGTGTACTCATTCGTTTCGGAAGAGACAGGTACGTTAATAGTTAATAGCGTACTTCTTTTTTCTTGCTTTCGTGGTATTCTTGCTAGTTACACTAGCCATCCTTACTGCGCTTCGATTGTGTGCGTACTGCTGCAATATTGTTAACGTGAGTCTTGTAAAACCTTTCTTTTTACGTTTACTCTCGTGTTAAAAATCTGAATTCTTCTAGAGTTCCTGATCTTCTGGGTCTCTCTCTCACGCACTACCATGAATCCTCTTAGTCCT
+
@?;:245:;;;5559;;<666>===@;;<AAB@BCCK>CC?C?BBBBBBGAD@A?C:<6;C@@>@@CDDDDDCBB;>;8888$8:69999,8@@A?BCA?::8::A@@A?B>?@CBBB?BAA=A;>:>=??;71799;)//;:==>CAA@@@@=>=5:;:177+/,/=<=A@@@@:?AAED/=088)88888(5=>==6<68868/9//(///.$.35595949>;?>>88584<;@@>=886878C7555?AAAA@@@>>>@776=-/-770--,/994=7--,-
@ATNG8:00932:05809
GATGGTAGTATCTGCACACTCTGTCCAGAAGATCTGGAACTCTAGAAGAATTCAGATTTTTAACACGAGAGTAAACGTAAAAAGAAGGTTTTACAAGACTCACGTTAACAATATTGCAGCAGTACGCACACAATCGAAGCGCAGTAAGGATGGCTAGTGTAACTAGCAAGAATACCACGAAAGCAAGAAAAAAGAAGTACGCTATTAACTATTAACGTACCTGTCTCTTCCGAAACGAATGAGTACGTGTGACGTACGTGAGCTACCATCGAATCCTCTTAGTCT
+
>@@=?BCCBBA@@CBBDCDCECCCDACCC@CCCBBB@D?A@EEDBB@BC@B?BBA@@A@@2@AAAAAABCD???8?@AAABB2BC@DACCC;CCC@CBBBBBC;;:;ACCGBBB@BBCCDDBCCCCCCCCCC@CBBB?ABBBCCBB@C@C:::;CCCCCCB?BBBBBB@BB?99:599@@@8?>=9999999%9@;?:8:A?>8818:>>BB<A=AFBA@>@BAAABB@D>BAB?BBB<???BBBBBBBBCAAACBBBBBBBBBB@<@000@<@@=@@>=BCCAA
@ATNG8:00933:05793
GATGGTAGCACGACACGACGATGTGTACTCATTCGTTTCGGAAGAGACAGGTACGTTAATAGTTAATAGCGTACTTCTTTTTCTTTGCTTTCGTGGTATTCTTGCTAGTTACACTAGCCATCCTTACTGCGCTTCGATTGTGTGCGTACTGCTGCAATATTGTTAACGTGAGTCTTGTAAAACCTTCTTTTTACGTTTTACTCTCGTGTTAAAAATCTGAATTCTTCTAGAGTTCCTGATCTTCTGGGATGTGTGCGCAGTGCCTACCATCGAATCCTCTTAGTCT
+
>>?<@CCCEBC;66C@A95666<<=ABB=@D>8>995)5<8>:>>>DDCC?CCCAB=A=?==;5:7<;;;<;;;=743333$333(3333(3:894:<;6:?000/:6:77<BBBBBC?ABB?B?A>>BBA8838=9=/67>6567;777:9757<49796;=.6.5=;;;7777(...33)328288999,;:8877(7565<=<=67/7===.=888>;D===66///7775>9;;;>?C9888=1///-3--/5553553455733...8233/599177889
@ATNG8:00937:05792
GATGGTAGCACACGAGATCTCATCGTACTCATTCGTTTCGGAAGAGACAGGTACGTTAATAGTTAATAGCGTACTTCTTTTTCTTGCTTTCGTGGTATTCTTGCTAGTTACACTAGCCATCCTTACTGCGCTTCGATTGTGTGCGTACTGCTGCAATATTGTTAACGTGAGTCTTGTAAAACCTTCTTTTTACGTTTACTCTCGTGTTAAAAATCTGAATTCTTCTAGAGTTCCTGATCTTCTGGTGTCTGATCTGTATCACTACCATCGAATCCTCTTAGTCT
+
77:<<AAACCC@=====CDFCB<<<ABB@A9;0;@AA<ABADAHFBBBBB?BCCCC@DAEBCB@B:@C>CBB=;@7@?;>;)?=9>?A@8ACEC@CDC?@@<99:AAA=AABBCBBB?BCC@B?BA;??888:?@@@=@@>?===????A@>>>A==>>=AB:=:;;:??AAAA8;;=CF5?;?9==DCD/>>ABB3;;@;;;@=>=<@@@@/@BBAA<A=BD<===A@@@=A;>>@@;;6;;>::9:///:::?@???>=>=??:===;;5;?=;;<=>>=@@
@ATNG8:00939:05797
GATGGTAGGTGCACATGAGTGTATCCAGAAGATCAGGAACTCTAGAAGAATTCAGATTTTTAACACGAGAGTAAACGTAAAAAGAAGGTTTTACAAGACTCACGTTAACAATATTGCAGCAGTACGCACACAATCGAAGCGCAGTAAGGATGGCTAGTGTAACTAGCAAGAATACCACGAAAGCAAGAAAAAAGAAGTACGCTATTAACTATTAACGTACCTGTCTCTTCCGAAACGAATGAGTACTGCGTCTCACTCTCGCCTACATCGAATCCTCTTAGTCT
+
<<<??BAA@CCCC@AAAADCCCCDE?BBB?CCCCCC?@?@BBCCBCADH@B@B@@@CCCC3C@CCBBBBBBBBB9AA;;;;;*<C>D>BA@0>;:06CDCDBBBD?B>AC?@??>AACFEC@AABAAACB;;9;BBB=@@@A@AAB?B?B@@?@BBCACAC?AAA@@@@DCAAAB?BBBAA9>==9::9:99%:<;;?8>;<?A@>@ABB@@:@=>>BCC@CC@;;<A>A?@@@6>00-0;;@CBCBCCAB;;;BBBBCBBBACCA@DBAA?AA=@@@=?@AAB
@ATNG8:00940:05774
GATGGTAGGTGCACATGAGTGTATCCAGAAGATCAGGAACTCTAGAAGAATTCAGATTTTTAACACGAGAGTAAACGTAAAAAGAAGGTTTTACAAGACTCACGTTAACAATATTGCAGCAGTACGCACACAATCGAAGCGCAGTAAGGATGGCTAGTGTAACTAGCAAGAATACCACGAAAGCAAGAAAAAGAAGTACGCTATTAACTATTAACGTACCTGTCTCTTCCGAAACGAATGAGTACGTGTGCGACGTGTCTCCTACCATCGAATCCTCTTAGTCT
+
CBA>?BAC?BBCBDDDDDBCCCCBB@BCC@BBCC@@=@?@@ABDDC?@AAC@BCB;;;;;*;5:CBBCFDCBBJICCBBBBB5BFBH@CCC<CCC@CBBCCCCAA=A=@@>ABB@BAACCCCCCCCCCCCCC?@@BE?BBBAAA;:7;?B@@?@BBCCBBC@CCDDBB@CC?BAA899<=<5>::3:@@@A2@B?B>??BBBFC?B@BBAA>E<;:ACC@CCAA@CC?B?:::6;BB@@??AAAA??????AABABAAABB@BBBAAAABB=A@=@;;5;>=>=
@ATNG8:00941:05768
GATGGTAGGCACTGCGCACACATCCCAGAAGATCAGGAACTCTAGAAGAATTCAGATTTTTAACACGAGAGTAAACGTAAAAAAGAAGGTTTTACAAGACTCACGTTAACAATATTGCAGCAGTACGCACACAATCGAAGCGCAGTAAGGATGGCTAGTGTAACTAGCAAGAATACCACGAAAGCAAGAAAAAAGAAGTACGCTATTAACTATTAACGTACCTGTCTCTTCCGAAACGAATGAGTACGAGAGAGCACACGTGTCTACCATCGAATCCTCTTAGTCT
+
CCBB?BCE@DB996BABBCBAA:994;BC@CCCCBB?BACECCCCD?BB@B@BBB::::;):=?AGCDCBBBB?9==;;;;;;$;<;;==@@2>C?:AD?CCBBAA<B?CC?BCE>@@BBDBCBCCCCBBBAD@BBCC?CBBA@@??<@?BBB?CCCBABCC@BCCB?>;?B?:99<??=??8777>BDDCCC(BB@B888A@@:;7;<@@AB<A=A?BBB@BBBBBCC?C?BBC>BBB?BBBCBBCAAAAA=>@BCBBBAA===AA=B???B<@@<@??;<<<==
@ATNG8:00944:05800
GATGGTAGTATAGAGCTCTACATAGTACTCATTCGTTTCGGAAGAGACAGGTACGTTAATAGTTAATAGCGTACTTCTTTTTCTTGCTTTCTGTGGTATTCTTGCTAGTTACACTAGCCATCCTTACTGCGCTTCGATTGCGTGCGTACTGCTGCAATATTGTTAACGTGAGTCTTGTAAAACCTTCTTTTTACGTTTACTCTCGTGTTAAAAATCTGAATTCTTCTAGAGTTCCTGATCTTCTGGGTGCGCTACAGTCTCTCTACATCGAATCCTCTTAGTCT
+
:89;@A@@@A@@AA@@@@@A@BFCCCBBBBBB>BBBC>BB?A?A@@@@BA=@@A@@?@000=?6?:??AA@BAAA?BCCCC1?A?===>6444B=8==@<??7;;==8817;;785AA<??A=B=>>>>>>>?:??;;7;?@?BB>:;;;===>??7;;==AA=A====888>>>9>>>>>2=:=:88888(5:///(/35/..:9/6-5555'27:9<5>7===AABB<;;:=:=A??>>7;;AB;==>>>>>>>>>>AAB@@@@@@???<@@<@AA<@@:;;
@ATNG8:00951:05761
GATGGTAGGCGAGAGTGAGACGCAGTACTCATTCGTTTCGGAAGAGACAGGTACGTTAATAGTTAATAGCGTACTTCTTTTTCTTGCTTTCGTGGTATTCTTGCTAGTTACACTAGCCATCCTTACTGCGCTTCGATTGTGTGCGTACTGCTGCAATATTGTTAACGTGAGTCTTGTAAAACCTTCTTTTTACGTTTACTCTCGTGTTAAAATCTGAATTCTTCTAGAGTTCCTGATCTTCTGGATACACTCATGTGCACCTACCATTGAATCCTCCTTGAGTCT
+
4::<8=<>:=AABCCCCCDCA@BBC?>>>BBB>;;9:)9>5@:CCCCCCC@CB@::6;;?BAA;@<99:@???:<8<AAAA1336;379,3==A>ACB@BB=>>?CBB?BBBBBBBC<AA@<@<???BB=9:7999:677CDA=>>AA887@@??<???<?A=C7;;AA@@@AA<==>A@5?9>798888(8>///)/66///888:-555'296686?3;=7<=<<///1716;====<@FF=BA????>;;;;=====89;;7/-)-70,,(--(-0333555
@ATNG8:00952:05801
GATGGTAGGCGTGTGGAGTCTGCCCAGAAGATCAGGAACTCTAGAAGAATTCAGATTTTTAACACGAGAGTAAACGTAAAAAGAAGGTTTTACAAGACTCACGTTAACAATATTGCAGCAGTACGCACACAATCGAAGCGCAGTAAGGATGGCTAGTGTAACTAGCAAGAATACCACGAAAGCAAGAAAAAGAAGTACGCTATTAACTATTAACGTACCTGTCTCTTCCGAAACGAATGAGTACGATGAGATCTCGTGTGCTACCATCGAATCCTCTTAGTCT
+
BBBB@CCC@CBCCCD@BBABBCCC=BBD?BBCCCC@D?AACCBCCAA@?A@CBBBBABB5B@CDA@@BA??@A;@???BCB3BD?B?BBA9@@B?A?>?BBABB;?<?B?BBA8<;>>@???AACDBBB=>:;;;B=B@@A989?<?<@@B?BAAACCFD@AACBBB?BB?BB@:>>999+9993:@@@A2??;?@ABCBBBB;?<>B>>;>=BAA?@<??::9>>:><>AA:@BB??>>AABBCCBAAACAAADDCA::;A@@<@>AAB?A@=>9839A@??
@ATNG8:00954:05767
GATGGTAGATACTCGCTGATACACCCAGAAGATCAGGAACTCTAGAAGAATTCAGATTTTTAACACGAGAGTAAACGTAAAAAGAAGGTTTTACAAGACTCACTTTAACAATATTGCAGCAGTACGCACACAATCGAAGCGCAGTAAGGATGGCTAGTGTAACTAGCAAGAATACCACGAAAGCAAGAAAAAAGAAGTACGCTATTAACTATTAACGTACCTGTCTCTTCCGAACGAATGGTACTATAGACTATCTGAGACTACCATCGAATCCTCTTAGTCT
+
<8:=8<ABCCCCC@A@BCCCCBBCE>CCB=BBCBDC@B@BBBBCCC?CC?D?CBBBBBBB3B?CCCCABB@@@D9@@;;;;;*;A<@=@DD;BCC@AA;B@@@BB<A?AA=;;:?CCCDCCCCBBACCAAAA?AADD@BBBAA?994:>A@A>AAA?????=?CBCCC@BB?BBB?BA999.9<<8::9:99%:313>:?==BB=?=?;A??<??AABBB?BB>>>>><A<>>:=@@<@A=@@A@AAAAAAAAABBB@@@BAAA?BBCCB@CC@BBB?BB@C@
@ATNG8:00955:05783
GATGGTAGGCGACATACATACGCGCCAGAAGATCAGGAACTCTAGAAGAATTCAGATTTTTAACACGAGAGTAAACGTAAAAAGAAGGTTTTACAAGACTCACGTTAACAATATTGCAGCAGTACGCACACAATCGAAGCGCAGTAAGGATGGCTAGTGTAACTAGCAAGAATACCACGAAAGCAAGAAAAAGAAGTACGCTATTAACTATTAACGTACCTGTCTCTTCCGAAACGAATGAGTACGTGTGCGACGTGTCTCCTACCATCGAATCCTCTTAGTCT
+
;4:<<ABC@C?AACCCCCCCCBCAA?BBC@CDEDDD@D=BCCCCBA=BC@D@CBBBBBCC5B@CCCEFCCCBAA:@@=>>>>1@C?C>BBB7BAC?ACCCCCCBC?B@BB@BDD@BBCBBBCCCCCBBBCCC@CFCE>AACCCCBB?CAD@@?@FBBBBBD@CCCABB@BB@BAB>A@?>>7?>>;99998(:A>A?>?BBBBB?B?BBCC?C?AABBB=BBAAABC@C?BBD>CCC>BBBCCBBAAA>>>BBBBBBBBCC>@@C?BBCAA=AA7???=>@@9<
@ATNG8:00955:05797
GATGGTAGAGTACAGTGTAGTAGACCAGAAGATCAGGAACTCTAGAAGAATTCAGATTTTTAACACGAGAGTAAACGTAAAAAGAAGGTTTTACAAGACTCACGTTAACAATATTGCAGCAGTACGCACACAATCGAAGCGCAGTAAGGATGGCTAGTGTAACTAGCAAGAATACCACGAAAGCAAGAAAAAGAAGTACGCTATTAACTATTAGCGTACCTGTCTCTTCCGAAACGAATGAGTACACATCGTCGTGTCGTGCTACCATCGAATCCTCTTAGTCT
+
984526<>CCCC@CBCCBBCE;;6A9@<A@CCCD@@=@=@@@@@@E@@@=?9?BABBCCC3C?AABCD999B@B;A9;9<::*<<7<9BBB9CBB=B;<;BCC@@<@:::69:98=;??BB:99BBC;;;AA?A@@A@BCDB@@?D=B>BBB?@BBB???B?CDCBBA?BB@BC@<>>;;;3;;;8;<<??.?@???>@?:7;>9@:@:::=BA:899:1975566627+225.59:6@7;;999;9<<::;AAA?7787??ABB@BBB=@:>>;0/05:;;>8
@ATNG8:00956:05768
GATGGTAGCTCTGCTCTGACTCTCGTACTCATTCGTTTCGGAAGAGACAGGTACGTTAATAGTTAATAGCGTACTTCTTTTTCTTGCTTTCGTGGTATTCTTGCTAGTTACACTAGCCATCCTTACTGCGCTTCGATTGTGTGCGTACTGCTGCAATATTGTTAACGTGAGTCTTGTAAAACCTTCTTTTTACGTTTACTCTCGTGTTAAAAATCTGAATTCTTCTAGATTTCCTGATCTTCTGGTGAGATATGCATGATGCTACCATCGAATCCTCTTAGTCT
+
4::=?BCCB969DCBBBCBBAAB;;;CBB@00)0>>:3?A=@<>>>>?BC@BBBCGBF@CC?B:C@CBBAA;;9A=@<@<@*:95<<<<6ACCCADDC?BB:;;BDEEADCBA@AAB?BCB@C@CBBBBBBB>BABB8;;BCCB@@@;;;AB@@A=;;:=>?<@=AAAAAFDCC?BABAA3A4;5<;<<;*;@AAB>BACACBBBCD<@@@?,?;;:@=A?BC@BBBBCCC6;6;@??@A5::A;@BBAABB;:;@@AAAAAB@@<@AAAB@CC?AAA>AADFA
@ATNG8:00961:05769
GATGGTAGCAGACGTGACAGAGCGCCAGAAGATCAGGAACTCTAGAAGAATTCAGATTTTTAACACGAGAGTAAACGTAAAAAGAAGGTTTTACAAGACTCACGTTAACAATATTGCAGCAGTACGCACACAATCGAAGCGCAGTAAGGATGGCTAGTGTAACTAGCAAGAATACCACGAAAGCAAGAAAAAAGAAGTACGCTATTAACTATTAACGTACCTGTCTCTTCCGAAACGAATGAGTACTGCGTCTCACTCTCGCCTACCATCGAATCCTCTTAGTCT
+
BABB@CDCBBBCDCBCCBDCDCCCC>BBD@CCDCBB@B@BBBCCCC?CC?C?AAAACCDC2D?BAAACCCCAAA<@A>@@@@0AD>B7;;;6;DD@CBBBCBCDC?B@BB@BCD@DCCCBCCCBBBDDCCBC@BC@@>ACBBDDBA?B@C;;;;ECCCCCC?CBBBCB?@@<:9:4::@@@;@@>;::999:%:==;949B@>>A=A<>=>A5:7;ACCC@CBAAAAA=A?AAB>BDD@BBBBBBCDBBBBBBBBBBBBBBC?CCD?DCCDC@??<?A@?CC???
@ATNG8:00914:05837
GATGGTAGCTATACGTATATCTATGTACTCATTCGTTTCGGAAGAGACAGGTACGTTAATAGTTAATAGCGTACTTCTTTTTCTTGCTTTCGTGGTATTCTTGCTAGTTACACTAGCCATCCTTACTGCGCTTCGATTGTGTGCGTACTGCTGCAATATTGTTAACGTGAGTCTTGTAAAACCTTCTTTTTACGTTTACTCTCGTGTTAAAAATCTGAATTCTTCTAGAGTTCCTGATCTTCTGGGTGTATCAGCGAGTATCTACCATCGAATCCTCTTAGTCT
+
ABC>@DA@BBCDBBBCBBBCCEDCCCBBBC@A?ADDD>CC=B@BCCBBBB?BCBBB?C=BCCC@C=ABCCDBBBB?BBCCC1BB?BBAA;BCAA>BBB<@B798?CEB@AACDCC@@=ABB@C?A?>A::;A;A?>>9>>@>>>=?AA@AAA@@@<==<<>=:>=AAA?AAAA?:@AAAA;D=D977666(7=88:0;;:788@>>>;?DDC/>>>>A=F;A@<AAAA;;:<?<>>CA@A<>>@A9=>=A??AB>>><;=BAB@>9@??>><>A;?;<6==///
@ATNG8:00916:05826
GATGGTAGGTGCACATGAGTGTATCCAGAAGATCAGGAACTCTAGAAGAATTCAGATTTTTAACACGAGAGTAAACGTAAAAAGAAGGTTTTACAAGACTCACGTTAACAATATTGCAGCAGTACGCACACAATCGAAGCGCAGTAAGGATGGCTAGTGTAACTAGCAAGAATACCACGAAAGCAAGAAAAAGAAGTACGCTATTAACTATTAACGTACCTGTCTCTTCCGAAACGAATGAGTATGATGAGAGAGCTCTCTCTACCATCGAATCCTCTTAGTCT
+
@:<=:=>C;CBCCCBCBBICBBCCC@CDD@CBAAAA?A?BAABBBB>BB@DADCBBDFDD3B?BDCDEBCCCCG?G;<;CCC5CC@C7;;;7;CB@CFCBBBBCB=A=@@;@@@<??BBBBCCCECDCCCBB>ADBB?BCCCCDAA=A=B;;9;BCCCBBD@GCCD::8:C?@AB999@AA9@@>;<<<=?.=A>???BBBBBB?B?BC>=:=;==AAA=A@@@ABC@C?BDD>CCC?BBBCCCBBC@AACCCCDCBBAA@???B?BBBAC>>><>?>?CC999
@ATNG8:00916:05854
GATGGTAGGAGACACGTCGCACACGTACTCATTCGTTTCGGAAGAGACAGGTACGTTAATAGTTAATAGCGTACTTCTTTTTCTTGCTTTCGTGGTATTCTTGCTAGTTACACTAGCCATCCTTACTGCGCTTCGATTGTGTGCGTACTGCTGCAATATTGTTAACGTGAGTCTTGTAAAACCTTCTTTTTACGTTTACTCTCGTGTTAAAAATCTGAATTCTTCTAGAGTTCCTGATCTTCTGGGTCTACGCTCGTCGCGCTACCATCGAATCCTCTTAGTCT
+
88:====C@B==>>@@@BCCBBCCCCBBBBBBACFJJ>CC?A?ACEKHCC@CCB@@5;2:>@@=B7<;?AA?99;7==???.8=8B???:?CAB?BBA=A@0/07;::8:===AAAC@BCD7:78??>>>>=7766:,//@<@@@@:::::///97:9=9=>:?:??><:87774768==,202599AAA.AA<<=6<>>7779556259<9*6///96;3>>;;>>@@>A<A<@@?@@B7;;=H;FB@=>>@>==<888==::;5;;;==:??;??D5;::66
@ATNG8:00918:05819
GATGGTAGGCACTGCGCACACATCCCAGAAGATCAGGAACTCTAGAAGAATTCAGATTTTTAACACGAGAGTAAACGTAAAAAGAAGGTTTTACAAGACTCACGTTACAATATTGCAGCAGTACGCACACAATCGAAGCGCAGTAAGGATGGCTAGTGTAACTAGCAAGAATACCACGAAAGCAAGAAAAAAGAAGTACGCTATTAACTATTAACGTACCTGTCTCTTCCGAAACGAATGAGTACTATAGACTATCTGAGACTACCATCGAATCCTCTTAGTCT
+
9:78;=8?<?;;;;555;569@=@@8CCF?A:99@@;@=BBDAAAC@BB?B=A?;;:?>>,>=@A?=AA<A;@@9<;:9999.5B=B7AAA9ACCAICCCCCCBC@CBB?BCC?BBBBBCCCBBBBBBBAC?CDCC>AABAAAAC>B@BAA>BCCCBBCC?BBBAAA?BB@BBB>A@AAA8;<;99999::%:A?C?>>ABBCC:>:=>??;?<?ACBC@CCBBBBB?B@9::79AA??>>BEBDBBCB@@???@BBCBBBBBBB?BBBBF@BA>A>><BDBBB
@ATNG8:00922:05831
GATGGTAGTATATCGCGTCGCTATCCAGAAGATCAGGAACTCTAGAAGAATTCAGATTTTTAACACGAGAGTAAACGTAAAAAGAAGGTTTTACAAGACTCACGTTAACAATATTGCAGCAGTACGCACACAATCGAAGCGCAGTAAGGATGGCTAGTGTAACTAGCAAGAATACCACGAAAGCAAGAAAAAGAAGTACGCTATTAACTATTAACGTACCTGTCTCTTCCGAAACGAATGAGTACGAGAGAGCACACGTGTCTACCATCGAATCCTCTTAGTCT
+
:=<>?BDCCCCCCCDBBBCCCCCCC@CCC@BABC;;8;@CCCFHBA?@DAEACBB;;;;;*;=ACCBCB@B;98-8?:;;;;':;;:2555&5;;6=CBCCDEBB?B???>?DD@CCAACDDGDDDBBBAAB?CDBC?BAABBBBB>C?BAA?ACCCCCBB?BBBBBB?BB?AAA=??CCD=???;?AABB2BA@C???A>A;:7:;?>=>:==?CB;;;:DABBCCAD@CBC>CBB?BBBBBCCBBBBC@B@BB@?AAA=<=@?<@>>>?<@A=AAA;@@>>=
@ATNG8:00928:05823
GATGGTAGCAGACGTGACAGAGCGCCAGAAGATCAGGAACTCTAGAAGAATTCAGATTTTTAACACGAGAGTAAACGTAAAAAGAAGGTTTTACAAGACTCACGTTAACAATATTGCAGCAGTACGCACACAATCGAAGCGCAGTAAGGATGGCTAGTGTAACTAGCAAGAATACCACGAAAGCAAGAAAAAAGAAGTACGCTATTAACTATTAACGTACCTGTCTCTTCCGAAACGAATGAGTACGAGAGTCAGAGCAGAGCTACCATCGAATCCTCTTAGTCT
+
5<<>@DCCBBBBBCBCBCBCBCCCC@CED?DBBBCC?C?BBCBBBC@BB?B@CBABAACB3C;@?CCCBB@>>>7>ABCDCG5CF@CABBB;BCC@CCBBCCDBB?B?CC@DBA?BCDDCCCCCCCBBBBBC@EDAA>AACCAAAB>B@CBB?AADCCCAA=BCABBB?BB?BBA<@@99927<<<8999::%:?<??>?CA@@@<@9>>AA<?<?ACBB?BBBCBBB?BABCC=CBB?BBBCDDCCABB@AACCBBBBBCA>>=>:>ACAC=;:8:??=@BCCC
@ATNG8:00931:05840
GATGGTAGGCACTGCGCACACATCCCAGAAGATCAGGAACTCTAGAAGAATTCAGATTTTTAACACGAGAGTAAACGTAAAAAGAAGGTTTTACAAGACTCACGTTAACAATATTGCAGCAGTACGCACACAATCGAAGCGCAGTAAGGATGGCTAGTGTAACTAGCAAGAATACCACGAAAGCAAGAAAAAAGAAGTACGCTATTAACTATTAACGTACCTGTCTCTTCCGAAACGAATGAGTACTGTATCTATGTGTGCGCTACCATCGAATCCTCTTAGTCT
+
94;>?BBB@B?AADCCBBBCCCCCC=CCC?CCDDBC@C?BBDCCCC?CC?D@DA@:;:::):<@ACBCCCC??>5;==@@@A0@B?B?CCF<GGC@CBBBCCCCB?B@CC@CCC?CAAACDJCBBBBBBBAD?CCCC?BABBBBBB?B@B@A>ACDDDCBB?BBBBBB@BC?@AA?BBBDC?@>?;9:9999%9@<@<>>BDBAC<C:?@AA8;8;ABBB@AAABAAA@C?BAC=CDD?BBBBBBBDDCAAABAA@BB>>>A<;;B=BB?==:=B<;<;<AA???
@ATNG8:00931:05847
GATGGTAGGACGAGCGTCTGAGAGGTACTCATTCGTTTCGGAAGAGACAGGTACGTTAATAGTTAATAGCGTACTTCTTTTTCTTGCTTTCGTGGTATTCTTGCTAGTTACACTAGCCATCCTTACTGCGCTTCGATTGTGTGCGTACTGCTGCAATATTGTTAACGTGAGTCTTGTAAAACCTTCTTTTTACTTTTACTCTCGTGTTAAAAATCTGAATTCTTCTAGAGTTCCTGATCTTCTGGGCTGCGCTGATATGCGCTACCATCGAATCCTCTTAGTCT
+
CBCD?BCC@C@:;;A@@@BBBCBB>@@CECCCABBCB>BC@D@CCCDBBB@CCCDI@B@BBBC?C@CCCCCBCDD?AADCC2;;5;;;;6;CDC@FA>9=@,000?>@=ABBBBC@?<>:;6:?CBCCCCCE<;;CC?BCCBBCC;;;;<BBBBB?BCC@AA@C?AA@;;;BCDBCCCCF=C@E;<<IIC,B;;;;.<BBAA@@@@A>BDED3AABCC@C?BB@BBBAA@@=@=::9CBB=BBAA=A;;;BBBABBBABBCDDGHACCCCC?BB=;;;<@BAAA
@ATNG8:00933:05858
GATGGTAGTATCTGCACACTCTGTCCAGAAGATCAGGAACTCTAGAAGAATTCAGATTTTTAACACGAGAGTAAACGTAAAAAGAAGGTTTTACAAGACTCACGTTAACAATATTGCAGCAGTACGCACACAATCGAAGCGCAGTAAGGATGGCTAGTGTAACTAGCAAGAATACCACGAAAGCAAGAAAAAGAAGTACGCTATTAACTATTAACGTACCTGTCTCTTCCGAAACGAATGAGTACACATCGTCGTGTCGTGCTACCATCGAATCCTCTTAGTCT
+
<<<?@CBBBBBCC@@@CBBB;;=@B=BCD>;<=CFF@D@BBDCCCC@CC@CADBA@A@@@2@=AABBADBA??<5<>;;;;;$9<6;.555&5<<9>A<ABDD;;8;?BB?BDCACCCCCCCCCCCBCBBCC@DDDD=AAABBCCC>B?B9:6;BC@@CCB@CBCCCD@BB799B?BABBA=A@@=ABBBB3BB?BAAADC@@@<A=B@??;@;@ABBB@BBAABBB?B@CCC=CCC?BBBBBBBBBCCBABBBBBBBB?@?ABD@BBBCD?BB?BCE?ABB@@
@ATNG8:00936:05822
GATGGTAGTAGTACACTAGTCATACCAGAAGATCAGGAACTCTAGAAGAATTCAGATTTTTAACACGAGAGTAAACGTAAAATGAAGGTTTTACAAGACTCACGTTAACAATATTGCAGCAGTACGCACACAATCGAAGCGCAGTAAGGATGGCTAGTGTAACTAGCAAGAATACCACGAAAGCAAGAAAAAAGAAGTACGCTATTAACTATTAACGTACCTGTCTCTTCCGAAACGAATGAGTACTATAGACTATCTGAGACTACCATCGAATCCTCTTAGTCT
+
AAAB?AA;<<<??;==BAA=C@;?C@CCC@CCBBBB?B@BDGGFCCABB@B@BBAA@BBB2B@CCCBCBAA98839;=@@<.<::5;8@==2CAA>BBCABCC@A>A?AA=ACC>BBBBCFGCCBCCCBBBA=@@@?=A:::ABA@=B>B@@=@BBBDCCC?CDBBBD@:000@@,00A@@7@=?99:::::%9A>?>>9<<=;=8=:==>A=A=AABBC@BCAAABC@B@BA@=@::3:?>?AAAABCBDCAAACCCABABBBBC@BAABB?AA>ABB?BB???
@ATNG8:00937:05818
GATGGTAGCGCATATCATCGCAGCCCAGAAGATCAGGAACTCTAGAAGAATTCAGATTTTTAACACGAGAGTAAACGTAAAAAGAAGGTTTTACAAGACTCACGTTAACAATATTGCAGCAGTACGCACACAATCGAAGCGCAGTAAGGATGGCTAGTGTAACTAGCAAGAATACCACGAAAGCAAGAAAAAAGAAGCACGCTATTAACTATTAACGTACCTGTCTCTTCCGAAACGAATGAGTACGAGAGTCAGAGCAGAGCTACCATCGAATCCTCTTAGTCT
+
/7:;;@A??BCCCCBBBBBBBCA@@=@BB?BBCCCD?C=BBDDDCC@CB?B@CBB:::::*;>BCFCCCCCDDD<BBBBBBB1CB=@>ABB9BCC@CBBCCCC@@?@@CC@CBB?BCCBBCCCBBBBBCCCDAEDCC?BBBBBCAB?BAEBB?BDDDDCCC?BBBBBB@@@<ABB=@A?>>7@??:?AAAAB)AC?C9:9CCBCC?B?BBBE?B>@BA;;9;CABBCC?B@AAA<ACD@DACCCDCCAAA@BABCA@?BBB@BC==;=CCCB>BB>8:8;?C:::
@ATNG8:00939:05813
GATGGTAGTCTCAGATAGTCTATAGTACTCATTCGTTTCGGAAGAGACAGGTACGTTAATAGTTAATAGCGTACTTCTTTTTCTTGCTTTCGTGGTATTCTTGCTAGTTACACTAGCCATCCTTACTGCGCTTCGATTGTGTGCGTACTGCTGCAATATTGTTAACGTGAGTCTTGTAAAACCTTCTTTTTACGTTTACTCTCGTGTTAAAAATCTGAATTCTTCTAGAGTTCCTGATCTTCTGGGATGTGTGCGCAGTGCCTACCATCGAATCCTCTTGTCT
+
<<<:8@<DBB@AAA@@AB;96=>6;9CA@@;;.949<:<@?C@C>CC>@@7?@===9=9?<;D;E:B==;;:9::.44444$4:38:==4@;<>7;;@?<B99:@BBC@BBIIBBBB@DCC@C@CBBABBBB@CDCC?CCCBCBB::;@@;;<CC@BBB>BA>A=ABA000A@A>BAAAA7@>B=;<;;;*<AAAB;AAAA@@A@AA5;;;;*;@AA@=@>BBACCCCCBA?B?AAACCC?BBEG>C;;;;AAA;;;;CCCACCB?BCECCACC@AAAAB@@@
@ATNG8:00942:05811
GATGGTAGGCACTGCGCACACATCCCAGAAGATCAGGAACTCTAGAAGAATTCAGATTTTTAACACGAGAGTAAACGTAAAAAGAAGGTTTTACAAGACTCACGTTAACAATATTGCAGCAGTACGCACACAATCGAAGCGCAGTAAGGATGGCTAGTGTAACTAGCAAGAATACCACGAAAGCAAGAAAAAAGAAGTACGCTATTAACTATTAACGTACCTGTCTCTTCCGAAACGAATGAGTACTATAGACTATCTGAGACTACCATCGAATCCTCTTAGTCT
+
78;;AA?C@BBB<<==@A:99=>>>6>=A=A<@@;:99?CCC;;9B?AB?B?@@@AABAB0A<@@@@@?AA???6=>;;:::*5@=?<FID;CCDBFDBBCCD;;8:?AB@CBB@BCCCCDICCJAAABBBE@CBCC@CAAAAAAB?B?C:;6;BB:::BC@BDBFFC@BA?AA@499BBC>CAA=@@@@?@'@A=@898BA>>><@<A@@@<@=@ABCCABBABBCC?C????:?AB?BBBCCCAAABC???AABCCCBBBAACB?BBBBD@BB?B@@=BCCAA
@ATNG8:00942:05816
GATGGTAGGCGTGTGAGAGTCTGCCCAGAAGATCAGGAACTCTAGAAGAATTCAGATTTTTAACACGAGAGTAAACGTAAAAAGAAGGTTTTACAAGATCTCACGTTAACAATATTTGCAGCAGTACGCACACAATCGAAGCGCAGTAAAGGATGGCTAGTGTAACTAGCAAGAATACCACTAAAGCAAGAAAAAGAAGTACGACTATTTAACTATTTAACGTACCTGTCTACTTCCGAAACGAATGAGTACGAGAGTCAGAGCAGAGCTACCATCGAATCCTCTTAGTCT
+
8;:<@@@?=CBBBBBBBCC9;;;;;)5DB@CCCCAA<@=A@A@AA@?BB=B9@@;<;;;;':6?=>AB?A;=BB<A?A@AAA/@@;?9><=*93><@?==>BBBBB=@>CB><355'..54---....58999:9588=3::58<<889(879:?9==893@BB?BAAB??:9:39=?:?>?@?;C8957@?>?.57/6:66///5556.:499788(67<;<<<:=<<6///86;4;<@6ACC>?;>>00/>===???><<;;<95255>@;A>BBC?BB?999=???A=
@ATNG8:00944:05817
GATGGTAGCGCATATCAGCGCAGCCCAGAAGATCAGGAACTCTTAGAAGAATTCAGATTTTTAACGCGAGAGTAAACGTAAAAAGAAGGTTTTACAAGACTCACGTTAACAATATTGCAGCAGTACGCACACAATCGAAGCGCAGTAAGGATGGCTAGTGTAACTAGCAAGAATAACCACGAAAGCAAGAAAAAAGAAGTACGCTATTAACTATTAACGTACCTGTCTCTTCCGAAACGAATGAGTACTATGTAGAGCTCTATACTACCATCGAATCCTCTTAGTCT
+
<4458<::;>ABBBA@A@;;;AA?@8@BC?<<AB@B?B;>>94.4;;8<<9=:<?=>>9=9,9=?@>;??;<<<<4:944999(9>5>:@@@4ABC@AACDDCEBC>B?BB@BCC@CD@@@@@@@@BBBBBCCBJBAB@BBCCDCCC@C@C;;9;CBCABBC;;:CBAB?;;59929<@@999/7<;5889898%899384B==BBB?B>@:BC>C@@;ABDABC@AA@A@B>AAA=ABC?ABB@@?CBBBBBAAAA?>>BB997BB@:???>>:>B=AAA<>AA@?
@ATNG8:00944:05822
GATGGTAGTATATCGCGTCGCTATCCAGAAGATCAGGGAACTCTAGAAGAATTCAGATTTTTAACACGAGAGTAAACGTAAAAAGAAGGTTTTACAAGACTCACGTTAACAATATTGCAGCAGTACGCACACAATCGAAGCGCAGTAAGGATGGCTAGTGTAACTAGCAAGAATACCACGAAAGCAAGAAAAAGAAGTACGCTATTAACTATTAACGTACCTGTCTCTTCCGAAACGAATGAGTACGATGAGATCTCGTGTGCTACCATCGATTCGAGGAAGTCT
+
AAAA=A@@@@?;?BBB9;;;;;CCB=B;;89>>A@@@=@@CFGEBAC@DD@C@BBBBBCCC+=?ACCCC@>?::9,7=A???>,>>;>59::*9BA=BCAA@B::;;@<@@=A;;49C@?BBBCECBBBB@A<8<>00+/776/54?3:69A@8<@@AABBD?B@@@BB?::49A=/77777)7;;8<>??@.@@:?@@777955-669:<;17/57<?>;>;9::<B>B?BBB797?=?BAB;=BBCBCBBBBAA:::::=<<>=/686566/6>?9495////
@ATNG8:00954:05821
GATGGTAGCGAGCGAGTGTGTATACTAGAAGATCAGGAACTCTAGAAGAATTCAGATTTTTAACACGAGAGTAAACGTAAAAAGAAGGTTTTACAAGACTCATGTTAACAATATTGCAGCAGTACGCACACAATCGAAGCGCAGTAAGGATGGCTAGTGTAACTAGCAAGAATACCACGAAAGCAAGAAAAAAGAAGTACGCTATTAACTATTAACGTACCTGTCTCTTCCGAAACGAATGAGTACGATGAGAGAGCTCTCTCTACCATCGAATCCTCTTAGTCT
+
><<=@DBCBCBBABCCCDCCBBBCCCCCC>ABDCCC?B?BBCCCCA=AA?C?CABCBBBB5B@CDECDCCCCB@8@@9::::);B>?<@>>4@BB=BAAACBBBF@C@BB>BBB@CBCBBBCBBCBCCCCCC?EBCC@CBBCDCBC@CAFBB?BCFFCDCC?BBBBBB?CC@???999@@?9A>>9998989%9><?949BCBBB?B?BBCC?B@BACBB>BAAABBA?A?AAA>ABCACBCCCDCCC999BBBAAA@@@@999BB@FA@<A<AB<====AA>>>
@ATNG8:00961:05853
GATGGTAGCGCACACATAGATACAGTACTCATTCGTTTCGGAAGAGACAGGTACGTTAATAGTTAATAGCGTACTTCTTTTTCTTGCTTTCGTGGTATTCTTGCTAGTTACACTAGCCATCCTTACTGCGCTTCGATTGTGTGCGTACTGCTGCAATATTGTTAACGTGAGTCTTGTAAAACCTTCTTTTTACGTTTACTCTCGTGTTAAAAATCTGAATTCTTCTAGAGTTCCTGATCTTCTGGTCTACTACACTGTACTCTACCATCGAATCCTCTTAGTCT
+
;<<>@CBBBCCCBBBBBCCCCBBBCCCCCCBC?CBBB=AC@D?BBCCCCC@CDFCB@B@CBBB?C@CCCCC@AACADCGGC5A@=ABCC>CBBC@CCC@DC:;;ACCCACCEDEDCC@CBB@B@CCCBCDCC@BBCC@CABBCCBBBBBBCBBBA@CBB?CC@C?BBBBCBEBB=A;;;;6;>B>;;:::*9@CDF>AABBCCCA@@=AAAA,@AAA@<@>A@=@CBBB@@>@?BCCCCC>A@CACCCCCCCCCBBCCCCDCCBB@AAA;:7:B=>??<@C?99
@ATNG8:00914:05889
GATGGTAGATACTCGCTGATACACCCAGAAGATCAGGAACTCTAGAAGAATTCAGATTTTTAACACGAGAGTAAACGTAAAAAGAAGGTTTTACAAGACTCACGTTAACAATATTGCAGCAGTACGCACACAATCGAAGCGCAGTAAGGATGGCTAGTGTAACTAGCAAGAATACCACGAAAGCAAGAAAAAGAAGTACGCTGTTAACTATTAACGTACCTGTCTCTTCCGAAACGAATGAGTACATAGATATACGTATAGCTACCATCGAATCCTCTTATTCT
+
CCCD@BBACDFCCABBCDCCCCCCD>DBB?BDCCAB?B@CBCCCBA>AC@D@BB??@BBB2B@BBBBDBCCBBB=AA@@@@@0?B>B5;;;.;A@=@BCCCCCCC@C?BB@CCC@CC@ABCCFCCCBCCCCCA??AB?BBAAACCE@D@B@A>@CCCBCCB@BCAAAC>@A>A??;?ABBB=B>><?CCCC3BB@BBAABB??==A=AA>>:=:==@@D;>>776<<6=:>BB:??@=>>>B>=>@@@@AAAA>@@DA<<=??@A<A===D<@@<@AA:>><??
@ATNG8:00914:05899
GATGGTAGATACTCGCTGATACACCCAGAAGATCAGGAACTCTAGAAGAATTCAGATTTTTAACACGAGAGTAAACGTAAAAAGAAGGTTTTACAAGACTCACGTTAACAATATTGCAGCAGTACGCACACAATCGAAGCGCAGTAAGGATGGCTAGTGTAACTAGCAAGAATACCACGAAAGCAAGAAAATAGAAGTACGCTATTAACTATTAACGTACCTGTCTCTTCCGAAACGAATGAGTACACACTCTCATATGACACTACCATCGAATCCTCTTAGTCT
+
@@C>?CCCCAABCCCCCCCCCCCCB=CDD@BBBBCB@B@BBCCCCB?BG@C?BA?>>>>>.>>@CDC=<>BCCC;A>:::::*:@;A?CCD=CCC@CBCBBBC@@<@?BB@BCC@DBBBBCCCCCCCCBBCC@CBCC>ABBBBBAB>C@CBB?BBBBDCBA=BDDCCB?BB?C??;?@@@@;=<<;99:9+9?AB?BB@??>BBA?C?AA?@<??BBBDCACCA@@BA?D=???9?CB?BBDCBBBBBBBBBBBBB??CBBCDDCC?CDCBB?BB?AAA<ABBAA
@ATNG8:00915:05907
GATGGTAGTATAGAGCTCTACATAGTACTCATTCGTTTCGGAAGAGACAGGTACGTTAATAGTTAATAGCGTACTTCTTTTTCTTGCTTTCGTGGTATTCTTGCTAGTTACACTAGCCATCCTTACTGCGCTTCGATTGTGTGCGTACTGCTGCAATATTGTTAACGTGAGTCTTGTAAAACCTTCTTTTTACGTTTACTCTCGTGTTAAAAATCTGAATTCTTCTAGAGTTCCTGATCTTCTGGTGTCGTCTATCATGTACTACCATCGAATCCTCTTAGTCT
+
AABC@ECDDCC@?AC>BBBBCCGCCCEBCBAB?@BBB=BC=A>@@ABBDDACDC@??B@BCCC?C?CBBBBBA?@<?<???.???A@AA<@=?A<A@B?BB@CBBBAA>ABBBBBAB=D>><>:=;;;;:::<===>;???:::>>?@@;;;==>:;;;5;;:>>B@@@>>>==5::>=>1>;@:=>A@A/@AAAE588>;;;=>::18888(9889@<@=AB;??BB==>=A=>??@@@<@AA=>>>>@@>>>>AA>>>@???A;AAAAB<@@<?AA<@@:::
@ATNG8:00926:05863
GATGTAGTATAGAGCTCTACATAGTACTCATTCGTTTCGGAAGAGACAGGTACGTTAATAGTTAATAGCGTACTTCTTTTTCTTGCTTTCGTGGTATTCTTGCTAGTTACACTAGCCATCCTTACTGCGCTTCGATTGTGTGCGTACTGCTGCAATATTGTTAACGTGAGTCTTGTAAAACCTTCTTTTTACGTTTACTCTCGTTTAAAAAATCTGAATTCTTCTGAGTTCCTGATCTTCTGGGTGCGCTACAGTCTCTCTAATCGAATCCTCTTAGTCT
+
BAABBDCCCDBBCBDDCDBBBDCCDA@@B;;2;;;;.;:293??AA@A@>AB@@?AD=??CD?C>ABBBCBAB@=99777$:@;@999(3:995@@?9=@,00;===<@CCBB>>@<?>>594:;;==;;;<?@@@7;;>?@=>=?>>=>>8889==?=??<?<A@C@@@===7::AAA5A7;8;@BBC/>>>>E7>==888==@9@BAAA':57>::@;8858?<<<:.5.555:<>8;;:D9@@AAAA>@@A@@>>>>>@=@@??<@@<AAB<>>999
@ATNG8:00929:05878
GATGGTAGCACGAGTCACTCATATCCAGAAGATCAGGAACTCTAGAAGAATTCAGATTTTTAACACGAGAGTAAATGTAAAAAGAAGGTTTTACAAGACTCACGTTAACAATATTGCAGCAGTACGCACACAATCGAAGCGCAGTAAGGATGGCTAGTGTAACTAGCAAGAATACCACGAAAGCAAGAAAAAAGAAGTACGCTATTAACTATTAACGTACCTGTCTCTTCCGAAACGAATGAGTACCTCTCAGACGCTCGTCCTACCATCGAATCCTCTTAGTCT
+
;5>>AECCBBAA;CCBBBBBBBDCC@BAA>ABBA??=A>BCCCCCC@BB@B?AGC;;;;;);=BCBBBDDCBBA9??99999)9@>A?BCC8ABC@CBBBBBB7759?BB@CCC?CC??BCCCDDDCBBBBD?CBAA?C@AABBBB>B@CAA>ACBCBCDA=BBDDCC?BB?BBA:?????8;>>;99::99%9>;>A@?@@ABB;@;@@@B;>;>@BCC@BBAABBD@B?BBB>CDC>AACBBBC?AA@BBBBAA??AABC:>>A<AA>?>=DD<=>><@@:::
@ATNG8:00930:05885
GATGGTAGCGCATATCAGCGCAGCCAGAAGATCAGGAACTCTAGAAGAATTCAGATTTTTAACACGAGAGTAAACGTAAAAAGAAGGTTTTACAAGACTCACGTTAACAATATTGCAGCAGTACGCACACAATCGAAGCGCAGTAAGGATGGCTAGTGTAACTAGCAAGAATACCACGAAAGCAAGAAAAAGAAGTACGCTATTAACTATTAACGTACCTGTCTCTTCCGAAACGAATGAGTACCTCTCAGACGCTCGTCCTACCATCGAATCCTCTTAGTCT
+
ABCD@B@;;;===@?@?CBBBBCB@CBC@CIICBB@B@BBBBBBC?BB@C@@@ABDDED5B@BACEJCCCCCC<BB;;;;;*;C?C@CCB:CID@CCDCCCCBB>B@BB?BCC@CCCBBBCCECBBBBBBC?CCCC@CDCEC:;;?C@CCC@BCCBBBBB@CBBBCD@BB?BCC?ABAAA<AAA;<<<<<,<A<BBBBAAACC?C?BBBB=@=@:@@C?BBBBBCC@C>AAD=BBC@B@@@@A?@AAACCCC9:9CCCDD9::A=A==>A<>>:;;;:?A??>
@ATNG8:00931:05896
GATGGTAGGAGACACGTCGCACACGTACTCATTCGTTTCGGAAGAGACAGGTACGTTAATAGTTAATAGCGTACTTCTTTTTCTTGCTTTCGTGGTATTCTTGCTAGTTACACTAGCCATCCTTACTGCGCTTCGATTGTGTGCGTACTGCTGCAATATTGTTAACGTGAGTCTTGTAAAACCTTCTTTTTACGTTTACTCTCGTGTTAAAAATCTGAATTCTTCTAGAGTTCCTGATCTTCTGGGCTGCGCTTGATATGCGCTACCCATCGAATCCTCTTAGTCT
+
BAA@<@@@<ABCCBCCB;<;CBCC@?@@CDB@=;9;>6>>49195=B=BBAEDBBB@F@BABB?@>ABCBBBCBF>A@;::'?;68:B<5BECA>ABB?AB?879BBB?BAAAAAAB?CCB?><>;;;A>>?:=;;;:>>?>?>==CBDCC?@@B=;<;;@A5:5:???@@A>>:==>AB3=9=:=====+;;>==4?:::>::;;;=AABB.?=:973827807;;<;;<:?<>>===A<=<==2=/--=--,-=:::==989///*//<;;2770///699<<=
@ATNG8:00932:05895
GATGGTAGTGATACAGATCAGACACCAGAAGATCAGGAACTCTAGAAGAATTCAGATTTTTAACACGAGAGTAAACGTAAAAAGAAGGTTTTACAAGACTCACGTTAACAATATTGCAGCAGTACGCACACAATCGAAACGCAGTAAGGATGGCTGGTGTAACTAGCAAGAATACCACGAAAGCAAGAAAAAAGAAGTACGCTATTAACTATTAACGTACCTGTCTCTTCCGAAACGAATGAGTACAGAGAGTACGATATGTCTACCATCGAATCCTCTTAGTCT
+
//997;88@CBBBBAA@CGCCCCCC?AAJABCBCCC:C7;?BAA<<7::9?9;>=77777$36A:@AB=CA@<<3;>;;<<<';=99255505==;>A?@CCAAA@C@DC@CAA>@ACCCDBBBFCDBBBBB@BBGDE?<;;BBAA>B?BBB?BCA;@@??;888?BB>BB;<<<178@@B=A@@;999999%:<9;=8;8A?AA:;89<9:,7/79;:?=@BBAAAA5978?A9A8979BBBCBBBBBCBBBCCCBBBB@;;7//+/=::=;>B=CCC=@A;;;
@ATNG8:00936:05896
GATGGTAGCGAGCGAGTGTGTATACCAGAAGATCAGGAACTCTAGAAGAATTCAGATTTTTAACACGAGAGTAAACGTAAAAAGAAGGTTTTACAAGACTCACGTTAACAATATTGCAGCAGTACGCACACAATCGAAGCGCAGTAAGGATGGCTAGTGTAACTAGCAAGAATACCACGAAAGCAAGAAAAAAGAAGTACGCTATTAACTATTAACGTACCTGTCTCTTCCGAAACGAATGAGTACGATGAGATCTCGTGTGCTACCATCGAATCCTCTTAGTCT
+
4::><><ACBB>ABBBCCCCDDCBC@DCC@CCCCCC?C@BBECAAA?AA=A=@?D@@@@@1@?CCLCIC@BCDD9@?99999*;B=@=AAA8BED@BBBCBBCBB?A?:::;CF?CBDBCCCBBBCCBCBCC@CBBB@CBCBDBBB?C@DCC@CCBBBEBB@BBBCCC?BB@BBB=??DDB<@<<8887878%9<;;939;;ABB?@@;;BB?B?A@BBB?BBC@@@D@F?ABC=C@@>@BBBBBEBB?@@BCAAAA@AAB>>?BC@CA???=>><;;:=ABBBB
@ATNG8:00937:05873
GATGGTAGAGTACAGTGTAGTAGACCAGAAGATCAGGAACTCTAGAAGAATTCAGATTTTTAACACGAGAGTAAACGTAAAAAGAAGGTTTTACAAGACTCACGTTAACAATATTGCAGCAGTACGCACACAATCGAAGCGCAGTAAGGATGGCTAGTGTAACTAGCAAGAATACCACGAAAGCAAGAAAAAAGAAGTACGCTATTAACTATTAACGTACCTGTCTCTTCCGAAACGAATGAGTACGTGTGACGTACGTGAGCTACCATCGAATCCTCTTAGTCT
+
:;>?;;==AABCC@@ACDCCDCICD@BCB@BBCCCC@C@CBBCCBB?AC>?;=@=8::::):<@@?@?AAA999+9?;;;;;*;B@B@CDC;CCCACCCBBBBBB@BACC?CCC@CC@@@CCCDDEBBBBBB?BBBD@CBBBBBAA>B>BCEACECBBBBB@CBCCBB?BB>B?>:>>=<=6>994778999%:>;;?8B==9=8<=<>=<=2;5;AABB@BC???BB?B?BBD=ABD;??99:>@@ABBBBBAABBBBBBBBBBB@CBBBB;??=:98;>AABA
@ATNG8:00938:05877
GATGGTAGTATATCGCGTCGCTATCCAGAAGATCAGGAACTCTAGAAGAATTCAGATTTTTAACACGAGAGTAAACGTAAAAAGAAGGTTTTACAAGACTCACGTTAACAATATTGCAGCAGTACGCACACAATTGAAGCGCAGTAAGGATGGCTAGTGTAACTAGCAAGAATACCACGAAAGCAAGAAAAAGAAGTACGCTATTAACTATTAACGTACCTGTCTCTTCCGAAACGAATGAGTACATAGATATACGTATAGCTACCATCGAATCCTCTTAGTCT
+
BCEC@CCCCCBCBCCCBBBCGGCBB?BBB?BBCCBC@B?AACCBBB?CD:;<;DDEDGDD3D?AABCCCCCBA@:@@@A@@@0AC?D@CCC;CDD@CDFFCCC;:6:=??<@BB?BBBCCDCABACBBBCCB?B;;;?BBBBBBAB?B@BEF@DBBAABCB@BBAAAD?CC?BBB<?>CCD>887999:99(9><A>>>BB===<A=@?>>:>:>@AAA@BCAAA??:?<@@@;@BB??@?CCBCBBBBB@=>>@888BB???@@:>>?>@=8858FD=@@888
@ATNG8:00939:05876
GATGGTAGCAGACGTGACAGAGCGCCAGAAGATCAGGAACTCTAGAAGAATTCAGATTTTTAACACGAGAGTAAACGTAAAAAGAAGGTTTTACAAGACTCACGTTAACAATATTGCAGCAGTACGCACACAATCGAAGCGCAGTAAGGATGGCTAGTGTAACTAGCAAGAATACCACGAAAGCAAGAAAAAGAAGTACGCTATTAACTATTAACGTACCTGTCTCTTCCGAAACGAATGAGTACAGAGTCAGAGCAGAGCTACCATCGAATCCTCTTAGTCT
+
/8779>@A@CBBBCDDBBBCCCCCD@CCDACBBAAB?B?BCDBABC@BA?A?@@???@@@.A?BBBBBBBB???8>@BBDDL5BB@CACCC=CEIBCCCCCBECC?B@BB?ABC?CBBBCCCCCCBBCBBDC@GCBB=@@BBBBBB?C@CBB?BDCBBABC?CAAACB?AB@BBB<??A@@;@==9==<=<.?A?CBABCAA::68:=???;?<?ACBB?BCAAACC?C?BBC>BBB?BBBCDBBAABBBBBBAAA>>>>>@@D<A???A=??<???:?BBAA
@ATNG8:00941:05889
GATGGTAGTATAGAGCTCTACATAGTACTCATTCGTTTCGGAAGAGACAGGTACGTTAATAGTTAATAGCGTACTTCTTTTTCTTGCTTTCGTGGTATTCTTGCTAGTTACACTAGCCATCCTTACTGCGCTTCGATTGTGTGCGTACTGCTGCAATATTGTTAACGTGAGTCTTGTAAAACCTTCTTTTTACGTTTACTCTCGTGTTAAAAATCTGAATTCTTCTAGAGTTCCTGATCTTCTGGGCAGACTCTCACACGCCTACCATCGAATCCTCTTAGTCT
+
A@@=?BDCCCB@?AB>@AAFLBDCCCCBECA@=@AAA;BA=A>BABCD@@>@A@?<;?6::AB@C@CCA@ABA@A>BFFFD1?=>BCCD>A<@B=BBB?CC;>??;;=8=AA??@?B=AAA<@<@?A::;;;=A@@@:>>?@@A>;;<CAA>>>B6;;;8=>1818BAA@??BD;??AAB6B<>:>9===,66==>,//77<;:?>><====,=///9596AA=>>>AA?A;@:>>@A@C<>>>?9?A@@@@>>=A@@???<>>>=::;==9=?=?BB=AAAAA
@ATNG8:00947:05899
GATGGTAGCGAGCGAGTGTGTATACCAGAAGATCAGGAACTCTAGAAGAATTCAGATTTTTAACACGAGAGTAAACGTAAAAAGAAGGTTTTACAAGACTCACGTTAACAATATTGCAGCAGTACGCACACAATCGAAGCGCAGTAAGGATGGCTAGTGTAACTAGCAAGAATACCACGAAAGCAAGAAAAAAGAAGTACGCTATTAACTATTAACGTACCTGTCTCTTCCGAAACGAATGAGTACGTGTGCGACGTGTCTCCTACCATCGAATCCTCTTAGTCT
+
<<@??BAACCDDABBBCBCBCCBAA?BCC?CBBBCC?C@CCCAAAB?BB?B?A?DDDDDD2C@BBCCCCDFCCC;B?:::::*;B>C4;::&9@>9=CCBCCDBB>B@BB@CCC@BBBBBBCBCCBBBCCCCACCCC?CAAACCBB?BACAB?BCCDCCBB?BBBBBB?BB?ABC@CBAA@9==>;999898%9=;>?=?BBBBB@B?BBAA=A=ABCCCACCBCBCB@D@ABD<BBC?AA?CCCBBBB???BBBBBBBCBB>AAC?CAAAA?BC@B>><@@;;;
@ATNG8:00955:05904
GATGGTAGCTCGCTGATGATATCTCCAGAAGATCAGGAACTCTAGAAGAATTCAGATTTTTAACACGAGAGTAAACGTAAAAAGAAGGTTTTACAAGACTCACGTTAACAATATTGCAGCAGTACGCACACAATCGAAGCGCAGTAATGATGGCTAGTGTAACTAGCAAGAATACCACGAAAGCAAGAAAAAGAAGTACGCTATTAACTATTAACGTACCTGTCTCTTCCGAAACGAATGAGTACTGTATCTATGTGTGCGCTACCATCGAATCCTCTTAGTCT
+
::<=@CCCCBBBCBBBCCBBBBBCC@CCC@CCEDCC@C@BBBBBBC?BB>C@DCABBBBB3B>AABBBBCCA@?8?>?AIGE5CC@B?BBB:CCCAEAABCCC:94;>BC?B;<9;BBBCEFFCCCDCBB@@;@B@@<ABBABC?@=@CCBB?BBBBBBBB@BBBBBB?BB?BBA?AAABE:>==:=@@@@/@@=@;;;AAAA?:A<AA@?;>;>AAAB?@@?AABB?B?CBC>BBB?BBBCCCBBACBBBBBBBBCBBBBA==D=BBD@@<>>:=AA;>BAAB
@ATNG8:00914:05920
GATGGTAGCACGAGTCACTCATATCCAGAAGATCAGGAACTCTAGAAGAATTCAGATTTTTAACACGAGAGTAAACGTAAAAACAAGGTTTTACAAGACTCACGTTAACAATATTGCAGCAGTACGCACACAATCGAAGCGCAGTAAGGATGGCTAGTGTAACTAGCATGAATACCACGAAAGACAAGAAAAAGAAGTACGCTATTAACTATTAACGTACCTGTCTCTTCCGAAACGAATGAGTACGAGAGTCAGAGCAGAGCTACCATCGAATCCTCTTAGTCT
+
>955:<<@C<66>695=<<<A<>@@:?C?;?@@CC>8B8AA?:;9@6545:5;;;>>??A+;7;<;???BA:::5::;?DCD1<?=A099949AD?CBBBCBCCC@B@BC@BBB?BBAABAAA;;;BB@@@C@C@A@>@@B@AABA?C@BCC@CCC@A@CB????ABB>=@?:999=B<<<5599?:?????.:>9>;????@@<6>:<</0)0:<<<?C<@B==<:9-31788.39;6<=<::777?ABCAAA998ACA?7757719:@DD<>><>><67>>==
@ATNG8:00915:05950
GATGGTAGAGAGACTGTAGCGCACCCAGAAGATCAGGAACTCTAGAAGAATTCAGATTTTTAACACGAGAGTAAACGTAAAAAGAAGGTTTTACAAGACTCACGTTAACAATATTGCAGCAGTACGCACACAATCGAAGCGCAGTAAGGATGGCTAGTGTAACTAGCAAGAATACCACGAAAGCAAGAAAAAAGAAGTACGCTATTAACTATTAACGTACCTGTCTCTTCCGAAACGAATGAGTACGATGAGATCTCGTGTGCTACCATCGAATCCTCTTAGTCT
+
CDDC@DBAABDCCCBBBCCCDCCCC>CCC@CCCDBB?B?BBCCBCB?CC?B>BBBAAAAA2A?CBBAAACCBBB=BCBBCED5BB@B?GFD<CCC?CAAACCC@@>@@CC@C?@>@BCCCCCCCECCBBBCC?CCCC?BA@@AA@B>CAC@A>AECCBABA?BBBBBB@AA<ACB;?????8;<<:<=>>==&?A?AAAABB??F:>:>>@@<@<@@BAA>AC???BB?B?AAC=BBB?BCCCCCBCCCCBBBA=::9A==>>@??<??FBB<==:888<ACAAA
@ATNG8:00917:05912
GATTAGTATAGAGCTCTACATAGTACTCATTCGTTTCGGAAGAGACAGGTACGTTAATAGTTAATAGCGTACTTCTTTTTCTTGCTTTCGTGGTATTCTTGCTAGTTACACTAGCCATCCTTACTGCGCTTCGATTGTGTGCGTACTGCTGCAATATTGTTAACGTGAGTCTTGTAAAACCTTCTTTTTACGTTTACTCTCGTGTTAAAAATCTGAATTCTTCTAGAGTTCCTGATCTTCTGGGCAGACTCTCACACGCCTACCATCGAATCCTCTTAGTCT
+
CBD?BBBBCCCBCCBBBABBDCCCABBC;;8;BAB=CB=A>BBBBCBC@BBBBB@C@BBCC?C?BABBBBBBB?BAABA1?@@BBBA;AAAA?AAB?BB587?BAB?BBBCBBB>;>??:?<?@@@>>>><@AAB;@@AA@@>=>?A@?????9==>=AA<@<A@@AAAA;:5;????5@=A=ADDDD/@===F9A>>;;;?>>>5;;;;+;>??B<@<>?=AAA@???<A<==>BBC8;:>B:B>=;;;===@AA@>>:>DD<>;;<A<@@<A@@<@@@??
@ATNG8:00919:05954
GATGGTAGTGTTGTCTCTGAGAGTAGTACTCATTCGTTTCGGAAGAGACAGGTAACGTTAATAGTTAATAGCGTACTTCTTTTTTCTTGCTTTTCGTGGTATTCTTGCTAGTTACAACTAGCCATCCTTACCGCGCTTCGATTGTGTGCGTACTGCTGCAATATTGTTAACGTGAGTCTTGTAAACCTTCTTTTTACGTTTACTCTCGTGTTAAAAATCTGCAATTCTTCTAGAGTTCCTGATCTTCTGGACAGAGTGTGCAGGATACTACCATCGTATCCTCTTAGTCT
+
68-.(-69//439445555:;;955555559;;.4333(4;7=7<<<99775//)/77373-///5;46666<999;6555555#5;6;5999&5/994//-388(///--/)//949//59499;395;=166===9:///)//;//454556:8<=5526<;69;49.55:99999929959)57<.55555$599990;;:;<<<655.5555$/99///7<49949::;699?C<??@@>>:::<90000/@799:94405<<<>>>9==BBCCCD@AAA?DCC@@
@ATNG8:00922:05930
GATGGTAGCACGACACGACGATGTGTACTCATTCGTTTCGGAAGAGACAGGTACGTTAATAGTTAATAGCGTACTTCTTTTTCTTGCTTTCGTGGTATTCTTGCTAGTTACACTAGCCATCCTTACTGCGCTTCGATTGTGTGCGTACTGCTGCAATATTGTTAACGTGAGTCTTGTAAAACCTTCTTTTTACGTTTACTCTCGTGTTAAAAATCTGAATTCTTCTAGAGTTCCTGATCTTCTGGTATGACTAGTGTACTACTACCATCGAATCCTCTTAGTCT
+
::>?@CCCDDC@<BECCC@:69ABCCCCCCCC?CDDD>CC>C@CCCCCDC?CCCCC?C@CBAB?A@BDDDBBBBB?BCBBB3BB>AAAA=BBBB?BDD@CB<??BBBB?BBBABBBB>CBA?A?A>@@AA@@9>AAA;><>>A@><>>A>>@?>?<=>==@@;?;@@DCA???A;???BB6B<A:>=CCD/A@>==1=88888A@AA9====.<>>>B=C=??;?AAA?>?=C<AAAA>>8;<A=AAAA???AAA@@@@@@@@>>:?>?8927:5:=<7?@:::
@ATNG8:00923:05940
GATGGTAGGCGAGAGTGAGACGCAGTACTCATTCGTTTCGGAAGAGACAGGTACGTTAATAGTTAATAGCGTACTTCTTTTTCTTGCTTTCGTGGTATTCTTGCTAGTTACACTAGCCATCCTTACTGCGCTTCGATTGTGTGCGTACTGCTGCAATATTGTTAACGTGAGTCTTGTAAAACCTTCTTTTTACGTTTACTCTCGTTTTAAAAAATCTGAATTCTTCTGAGTTCCTGATCTTCTGGATATGAGTGACTCGTGCTACCATCGAATCCTCTTAGTCT
+
AAAA?AAC?BCBBCCCEGEB;69CCCBBBB;;5;@>@;BB?B@CCBBBCCACCB;;:;@CDCC?C?CCBBBCCAB@CFBBB3BC?CCCC=CABB@AA@6::69:@ABB?BBBBBBBB>AAA<><>@>>=AAA<A???588>>>>>>??A@@@@@A<===:=?;?=B@A@???@B<BAAAA6A;>;>@@@@/?A>==6=>>==>?>AA2<=<=='=;;;A=A:>>=>=>>??<?7:;888>;?AA=A?>>ACDCDAAAAA???AAC=A:;:==BC=788=A@;;;
@ATNG8:00923:05956
GATGGTAGTGTGTCTCTGAGAGTAGTACTCATTCGTTTCGGAAGAGACAGGTACGTTAATAGTTAATAGCGTACTTCTTTTTCTTGCTTTCGTGGTATTCTTGCTAGTTACACTAGCCATCCTTACTGCGCTTCGATTGTGTGCGTACTGCTGCAATATTGTTAACGTGAGTCTTGTAAAACCTTCTTTTTACGTTTACTCTCGTGTTAAAAATCTGAATTCTTCTAGAGTTCCTGATCTTCTGGTAGAGCGTGCATATATCTACCATCGAATCCTCTTAGTCT
+
@CAB?BCCBBBCCCCBBBCCCCCCCBBBCCBB@BBAB<BC@C?CCCCCCC@CCC@@?BADCCC@C@FBBBCAABB?BABBB1@A?CBCC>BCBB?BCC?CC?BBCCCFBDDBBBBBC>ABC@C@ECCCABBB@CCCC?BBCCCCCBCBBCCBBBC@CBB=BD@G@BBBCCBBCCACCCCC;C?B>AA??@0@BCCC>CBCCCCCCCC@CCEC5CBBCC@C@CB@CCBBCCD@C?BBCBBB=@@B?CCCCCCCBBDDCBBB???BB@BCBCC@BB>AAB@DDC@@
@ATNG8:00924:05946
GATGGTAGGCGTGTGAGAGTCTGCCCAGAAGATCAGGAACTCTAGAAGAATTCAGATTTTAACACGAGAGTAAACTTAAAAAGAAGGTTTTACAAGACTCACGTTAACAATATTGCAGCAGTACGCACACAATCGAAGCGCAGTAAGGATGGCTAGTGTAACTAGCAAGAATACCACGAAAGCAAGAAAAAAGAAGTACGCTATTTAACTATTAACGTACCTGTCTCTTCCGAAACGATGAGTACGATGAGAGAGCTCTCTCTACCATCGAATCCTCTTAGTCT
+
77//)//839;;C?;:=>9999444)4::7=>@A9929=A@@@::9=;;4;;?>>0000)0)/977:;;<;;;29;-3333$3:5:6;:;1:99473337;;;;2<=<@;BB@566A??>:99<:7;9<<>:888806<:;<:7:577;<@<@?::96669=BBBCD?A@=@@A;999;A<@CB=::;;;;%;:<:>;@433;880;88<==8>;@??;;8899@>>>=@,/-8/-.0/----//9///:::<<;;555:;<?>?<?=;;?:@=<777/7<;;;
@ATNG8:00933:05921
GATGGTAGAGAGACTGTAGCGCACCAGAAGATCAGGAACTCTAGAAGAATTCAGATTTTTAACACGAGAGTAAACGTAAAAAGAAGGTTTTACAAGACTCACGTTAACAATATTGCAGCAGTACGCACACAATCGAAGCGCAGTAAGGATGGCTAGTGTAACTAGCAAGAATACCACGAAAGCAAGAAAAAGAAGTACGCTATTAACTATTAACGTACCTGTCTCTTCCGAAACGAATGAGTACGATGAGAGAGCTCTCTCTACCATCGAATCCTCTTAGTCT
+
@:>=>BCCCBBBBBBCCCCCBBBC?CCD?DDDCBB?B?BBBCCBB?CB?C?AAAAAAAA/A?ABB@@@AACCD=AAABDDD2CC@C=@@@7ABC?CBAADDCDC?B?BD@DDC?BBCCBCCCCBCDDBBBC?CCCC?BBBBBBAB>C@CCB?BCCDDCAA?BAABBB@AA=A@@3:::99,9<<<>@@AA2@B>B9::DEE>><><?@AA:=:>@CCC@EBA@@CC?B?BCC>C??<?BBBBBBBBAA@CDCEB>>>==>>>@@<@:;;@<AA<?@A<??@??
@ATNG8:00939:05925
GATGGTAGAGAGAGCTCTCTCATCGTACTCATTCGTTTCGGAAGAGACAGGTACGTTAATAGTTAATAGCGTACTTCTTTTTCTTGCTTTCGTGGTATTCTTGCTAGTTACACTAGCCATCCTTACTGCGCTTCGATTGTGTGCGTACTGCTGCAATATTGTTAACGTGAGTCTTGTAAAACCTTCTTTTTACGTTTACTCTCGTGTTAAAAATCTGAATTCTTCTAGAGTTCCTGATCTTCTGGCGCGTATGTATGTCGCCTACCATCGAATCCTCTTAGTCT
+
?8893444>>AABAA<<==>>>>>=666=A?@<ACAC>CC@C@CECCDBB=@AA@@;A=@BAA?B?BCCCAAABE@BAAAA1>?<?877(33384:::6::+//69995=AB899BA:@?;5;:=====>>B388>>:=898????>>A@:;7;;)///3773739A?=;;>99465557&2-5-55555'5::;:7558775578;5::::*:78691949@7>?=;;>><@;A@@@@@7;;=963------66:==AAA7;;?:=;;;=8=><???<@AAA=
@ATNG8:00939:05944
GATGGTAGTGTCAGTGCGCGTCGTCCAGAAGATCAGGAACTCTAGAAGAATTCAGATTTTTAACACGAGAGTAAACGTAAAAAGAAGGTTTTACAAGACTCACGTTAACAATATTGCAGCAGTACGCACACAATCGAAGCGCAGTAAGGATGGCTAGTGTAACTAGCAAGAATACCACGAAAGCAAGAAAAAGAAGTACGCTATTAACTATTAACGTACCTGTCTCTTCCGAAACGAATGAGTACATAGATATACGTATAGCTACCATCGAATCCTCTTAGTCT
+
9@=<@BCCBBCCCBBBDCCCCCCCCACCC@CCCCBB@B?@@CCCAA?AA>A?BCBAACDC2C=AACBBBCCCCC=BBCBDDE3DC@C5;::.;BB>CDCBCBEED?B?@A>ABB@CCBACCBCCCCCCBCCC?CDBB>ABBBBBBB>C@CBB?BBDDCCCB?BBBBBB?BB@BBB>AA???8?==9>@@@@2AC?BAAACB@?A6:7;=AA6:5:>@@@?ACCBCBB?A=AA@9@00,0@@@BCDCBBBBBAAAAA@@@A===BB<A@@@@;>>;>>>=BB666
@ATNG8:00942:05933
GATGGTAGCTCTGCTCTGACTCTCGTACTCATTCGTTTCGGAAGAGACAGGTACGTTAATAGTTAATAGCGTACTTCTTTTTCTTGCTTTCGTGGTATTCTTGCTAGTTACACTAGCCATCCTTACTGCGCTTCGATTGTGTGCGTACTGCTGCAATATTGTTAACGTGAGTCTTGTAAAACCTTCTTTTTACGTTTACTCTCGTGTTAAAAATCTGAATTCTTCTAGAGTTCCTGATCTTCTGGGCAGACTCTCACACGCCTACCATCGAATCCTCTTAGTCT
+
CCB=?CDCCDBCCCCCCCCCCCECDBCCCC99::@@A<BC?B@CCCCCBC?CDBCB@C@CDCD?C@CDCCCCCCC@CCCCC1CD@CCDD>BBCC@CBB?BE;;;CCCL?BBBBCCCC?BBC?C?BBCCBBBC?CBBB?CCCCBBBBBCBBBBBBB@CBB@BC?B?BCBCBCCDD@CCCCC<D?C><;;;;*;CBBB?CCCCECCBBB@DBBD5BCBBD@D@CC?BBBBCBC?C@CCBCDD=??CC>CCCDBBBBBDCCCCC?CCC?BBBBD@AA>AA@>CDBAA
@ATNG8:00944:05948
GATGGTAGCACACGAGATCTCATCGTACTCATTCGTTTCGGAAGAGACAGGTACGTTAATAGTTAATAGCGTACTTCTTTTTCTTGCTTTCGTGGTATTCTTGCTAGTTACACTAGCCATCCTTACTGCGCTTCGATTGTGTGCGTACTGCTGCAATATTGTTAACGTGAGTCTTGTAAAACCTTCTTTTTACGTTTACTCTCGTGTTAAAAATCTGAATTCTTCTAGAGTTCCTGATCTTCTGGTATACACACTCGCTCGCTACATCGAATCCTCTTAGTCT
+
BCDD@CCCBBBBBCCCCBBBCCCCBBDCCCAA>ACDD>DD?E@ECCCCBB?BDDCC?C@A@@A?C@CBBBBCCCC?BBBBB3BB@BBCC>BCCC?BBC?BB=??ABBB@BBBBBBBA?BCC>B>BC=@@A@>:=@AA=@??>>>@AAAAAA>>>@<===<AA<?;@AAAAAABA;@@AAA5A=A<@@AAA/?=888.668///;;<B<@AAA/@@@@B<?<;;7;@@@@>>:><@@@@@@9==@<@@@@@@@@@@?@@AAAAAA???@@A<@A<@>=:=@AA?
@ATNG8:00953:05938
GATGGTATGCGAGAGTGAGACGCAGTACTCATTCGTTTCGGAAGAGACAGGTACGTTAATAGTTAATAGCGTACTTCTTTTTCTTGCTTTCGTGGTATTCTTGCTAGTTACACTAGCCATCCTTACTGCGCTTCGATTGTGTGCGTACTGCTGCAATATTGTTAACGTGAGTCTTGTAAAACCTTCTTTTTACGTTTACTCTCGTGTTAAAAATCTGAATTCTTCTAGAGTTCCTGATCTTCTGGTGTCGTCTATCATGTACTACCATCGAATCCTCTTAGTCT
+
BCCC?BBBBBCDBBBBCCCC9<;CCDKIID??>?CCE>CC=B=BDDCCBC@BCCCC@B?BCCC@C@BBBCBCDCD?CBBBB1BB?CCCC=DCCC@CCB=B?4;;BBBD@BBCCCDDD?BCC@C@CCCCBBBB?BCCC?CCCCCCCCCBBBCAAAC?CCD@AA>A?BBCCCCDDD?BCCCC<D@C?@A@@@,>B@@@<ABBCCCCCCC@CCEC5DBBCC@CADD@CCCCCA@>@@BBBCCC?B::9:BBCCDBBBBBBCCCCCCCC?BBCCCABA>ABB?BCBBB
@ATNG8:00954:05943
GATGTAGAGAGACTGTAGCGCACCCAGAAGATCAGGAACTCTAGAAGAATTCAGATTTTTAACATCGAGAGTAAACGATAAAAAAGAAAGGGTTTTTACAAAGACTCACGTTTAACAATATTGCAGCAGTACGCACACAATCGAAGCGCAGTAAGGATGGCTAGTGTAACTAGCAAGAATACCACGAAAGCAAGAAAAAGAAGTACGCTATTAACTATTAACGTACCTGTCTCTTCCGAAAACGAATGGAGTACCTCTCAGACGCTCGTCCTACCATCGAATCCTAT
+
:8456<<@AA@@>555<566;<=<4=6515999:<7<255=>???<??3858AAAACAC.:69=<;94433999.733333333#333(37(3333$3337.7833397222'2.5716673799;@BBABBCCCBBBC?BCBB?BABA???B>B@CA@>@DCCCC@?=@BBECD@:97:BB8????>5<<<9==>==.?A>BABB?;;?;1617>>>,/,/<A@A?CA@@@@>:;60...*...*.-)-:;9>7;;;<<;8=>;;8525.5:;4;8663(,,(,,,
@ATNG8:00957:05950
GATTAGCGCGACGAGCGTAGACCCAGAAGATCAGGAACTCTATAAGAATTCAGATTTTTAACACGAGAGTAAACGTAAAAAGAAGGTTTTACAAGACTCACGTTAACAATATTGCAGCAGTACGCACACAATCGAAGCGCAGTAAGGATGGCTAGTGTAACTAGCAAGAATACCACGAAAGCAAGAAAAAGAAGTACGCTATTAACTATTAACGTACCTGTCTCTTCCGAAACGAATGAGTACTATGTAGAGCTCTATACTACCATCGAATCCTCTTAGTCT
+
@<<7@AAAA;;;CCDCBCDCBAB>BCEAGCCC@@=@>@@CCCAA>AD@B@BCCBBABB3A?BBA@ABBB@@@;ABCFDDD3CD@C@BBB<BCDACBCBBBCCC@C@BB?BCC@CC@ABCCCCCDBBABCC?CBAA>@@BBBBBB@C@C9:9:BBBBCCC?AAA@A@?BB?BBA<?????8>>>>BCHDD2CB=A;::@A@@@<@:==@?1818=A??=?BAABCC?B?BBC>C??>?BBECCBBABB@A?>>==?@==>>;;;=AA@>>:=>;665:?D>>>
@ATNG8:00960:05929
GATGGTAGCAGACGTGACAGAGCGCCAGAAGATCAGGAACTCTAGAAGAATTCAGATTTTTAACACGAGAGTAAACGTAAAAAGAAGGTTTTACAAGACTCACGTTAACAATATTGCAGCAGTACGCACACAATCGAAGCGCAGTAAGGATGGCTAGTGTAACTAGCAAGAATACCACGAAAAGCAAGAAAAAAGAAGTACGCTATTAACTATTAACGTACCTGTCTCTTCCGAAACGAATGAGTACGATGAGAGAGCTCTCTCTACCATCGAATCCTCTTAGTCT
+
;:;;@AC@D?@A@CCCCCCCBCBCC?CCD@CCCCCC@C@CCBBBCB@BB>A>ACCCCCCB3B@BBBBCBCBBBC>BABBFDD5DG@E8;;;6;CCAG;<;CCCA@=@=;;5<AA=BB@@ADDEFCCCCCCCC@CCBB>@@BBBCBB>C@CAB>AECCCAAA?CCCBBB@AA>ADC<?=0000)000*000000%0><AA:ABBAAA<=<<<?A3818>AAA?AB?@@BB?C?BBB=BBB?BCCBBBBBCDCBAABBCA>==>:::@@<@678A<AA<>>?<?A@@@
@ATNG8:00961:05921
GATGGTAGATATATGCACGCTCTACCAGAAGATCAGGAACTCTAGAAGAATTCGGATTTTTAACACGAGAGTAAACGTAAAAAGAAGGTTTTACAAGACTCACGTTAACAATATTGCAGCAGTACGCACACAATCGAAGCGCAGTAAGGATGGCTAGTGTAACTAGCAAGAATACCACGAAAGCAAGAAAAAGAAGTACGCTATTAACTATTAACGTACCTGTCTCTTCCGAAACGAATGAGTACGAGAGAGCACACGTGTCTACCATCGAATCCTCTTAGTCT
+
?A?<?BECCCBBCCCCDDC>CBBBC@DBB=BDDDAA<A@BBCCDCC?BB999:B?BBCDD2A?CCCBBBBCCCD>BB?>;;;.>>;@?BBB8BAD>AABAAAA;;7;<?@=A:;7;><>@>668CA@@?>>>=AAAA::;>AA@>;7==?<>;>@@@AA>=;?BA698?CC@CAB>AA99:27;9:>?>>>/7918AAABA@??;@=AA>>:>=AAA>>:==>?AAA<A<AAB9@AA>@ABBABB>>>@B???AAA@>>@AAA@@9@@>;;9;@498858?===
@ATNG8:00962:05939
GATGGTAGTAGTACACTAGTCATACCAGAAGATCAGGAACTCTAGAAGAATTCAGATTTTTAACACGAGAGTAAACGTAAAAAGAAGGTTTTACAAGACTCACGTTAACAATATTGCAGCAGTACGCACACAATCGAAGCGCAGTAAGGATGGCTAGTGTAACTAGCAAGAATACCACGAAAGCAAGAAAAAGAAGTACGCTATTAACTATTAACGTACCTGTCTCTTCCGAAACGAATGAGTACTGTATCTATGTGTGCGCTACCATCGAATCCTCTTAGTCT
+
<<<>?BCBAB@A?CBCCCCDFB@AA@BBB@CDECAA?A;;<CCCFD@BB?B?CCDCCCCC3B?CCBCBBCCCCC>CABBECC5;96;5;;;6;AB?CCCABBB@@<A>AB?BBB@A@DEGCCECBBDBBBCC@CBBB?CDDCBB??<@@C@A?ACCCCCBB?BCCBCB@AA>ABB>AAADD=>>>?BDCCC3?><?BBBB@@AA;?;?@BB:>:>EBBB?AABBABC>A>BCB>BBB????DCCCAACCCCBABBCCAAAC??>>;>?>=>:;;5;;;:>A99:
@ATNG8:00915:05960
GATGGTAGGTGCACATGAGTGTATCCAGAAGATCAGGAACTCTAGAAGAATTCAGATTTTTAACACGAGAGTAAACGTAAAAAGAAGGTTTTACAAGACTCACGTTAACAATATTGCAGCAGTACGCACACAATCGAAGCGCAGTAAGGATGGCTGTGTAACTAGCAAGAATACCACGAAAGCAAGAAAAAGAAGTACGCTATTAACTATTAACGTACCTGTCTCTTCCGAAACGAATGAGTACGAGAGTCAGAGCAGAGCTACCATCGAATCCTCTTAGTCT
+
BCBB@ECB?@@@ABBBBCCDDFDCC?BDC@CBBB::6;<@@BBCBC@AA?A@BGA@@@@@0?=AB;:;CCCABB6?A;;;;;*;E>B<AAA7ABA>BBBBBBC@@>A@CC@CBB?BBBBCCCCCCBECFCCD@EDAA>ABBA@@??:@=B>@<@BBBECC@CCDBBA?BB?CCE?A@???8@@@:<>==>1?B?BBBBBCCAA>A>@B@@7;7;ABBB@BD@@ACC@C@BBB>BCC?BBCAACCCC@>>AB@@>>>BB>>>BBD@BBBAA=>>;::::@CCAA
@ATNG8:00921:05987
GATGGTAGGACGAGCGTCTGAGAGGTACTCATTCGTTTCGGAAGAGACAGGTACGTTAATAGTTAATAGCGTACTTCTTTTTCTTGCTTTCGTGGTATTCTTGCTAGTTACACTAGCCATCCTTACTGCGCTTCGATTGTGTGCGTACTGCTGCAATATTGTTAACGTGAGTCTTGTAAAACCTTCTTTTTACGTTTACTCTCGTGTTAAAAATCTGAATTCTTCTAGAGTTCCTGATCTTCTGGATATGAGTGACTCGTGCTACCATCGAATCCTCTTAGTCT
+
::<=@CCC?BBBBA@@:;<@@BBBACGECCBB@CBBD=AA?B?BCCABBD@DCBCC@CBDBBBAC@CCCCCCDBB?BBFDF1@@<@CEG?DDBC@CCC>CC9;;AHKIAGCCCCCCD@CBC@B@BBDCBBCB@ADCC@CCCCC@@@BBBABBBCD@DCC@BB?A=@@BBBCCDC@BBBFG<C?B<A@@@@,@ABBC>CBBABACBBD@DCCC5DDDCD@B@BB@CCCBBBB@B@CDBBBC?CBCACCBBBCCCC@@@BBBBBCCC@BBBBB?AB?999?BB@AA
@ATNG8:00923:05994
GATGGTAGGACGAGCGTCTTGAGAGGTACTCATTCGTTTCGGAAGAGACAGGTACGTTAATAGTTAATAGCGTACTTCTTTTTCTTGCTTTCGTGGTATTCTTGCTAGTTACACTAGCCATCCTTACTGCGCTTCGATTGTGTGCGTACTGCTGCATATTGTTAACGTGAGTCTTGTAAAACCTCTTTTTACGTTTACTCTCGTGTTAAAAATCTGAATTCTTCTAGAGTTCCTGATCTTCTGGCGCGTATGTATGTCGCCTACCATCGAATCCTCTTAGTCT
+
//77278<)55:::44444.4:>><04499555.5444(44.4399:;;=<777///)/)/::;.5.5555666<>.55555$55.4<<=266<;4:/-(--(--6:9<166=;;;==055<8;577//////29:;<8;;965555;998889///;;6997>75555556;;9>9=9<+<*0/////$//555)559555559:49999$54455.54999555<:887;044:;44.48;5;5555555/9:///9968;:8;55/93895///+//8:9
@ATNG8:00926:06004
GATGGTAGTCTCAGATAGTCTATAGTACTCATTCGTTTCGGAAGAGACAGGTACGTTAATAGTTAATAGCGTACTTCTTTTTCTTGCTTTCGTGGTATTCTTGCTAGTTACACTAGCCATCCTTACTGCGCTTCGATTGTGTGCGTACTGCTGCAATATTGTTAACGTGAGTCTTGTAAAACCTTCTTTTTACGTTTACTCTCGTGTTAAAAATCTGAATTCTTCTAGAGTTCCTGATCTTCTGGATAGCGACGCGATATACTACCATCGAATCCTCTTAGTCT
+
B:;6;>>>C@@BDCCCBBABAABCCCCCCC:98;DBD>CE@C@CDICCBB>BCCA@=@=@ABB?C?A@CC?C>@@89;;<;*:A<A@@@;@@@A;ABB>BD:;;@BAA<A@BC@@@B?BDD@B@BFEDCCBB?BDDD@CCBBCCCCCBBA::;@@<;;;=AA5;5;;;:?=B@CA@AACB7B;B>;;<<<*;?AAD>BACACABAAA5;;;;*;99;9:>;@A?CDCCCBB?B?BBDCCC?BBCACCCCCBBB;;;CCDBDCBCD@CAAAD@CC?ABB@CC@@A
@ATNG8:00927:05979
GATGGTAGGCGTGTGAGAGTCTGCCCAGAAGATCAGGAACTCTAGAAGAATTCAGATTTTTAACACGTGAGTAAACGTAAAAAGAAGGTTTTACAAGACTCACGTTAACAATATTGCAGCAGTACGCACACAATCGAAGCGCAGTAAGGATGGCTAGTGTAACTAGCAAGAATACCACGAAAGCAAGAAAAAGAAGTACGACTATTAACTATTAACGTACCTGTCTCTTCCGAAACGAATGAGTACGTGTGCGACGTGTCTCCTACCATCGAATCCTCTTAGTCT
+
:;=>@CBB?BBCBBBBBBB9;;<;;/5BB?BCCCCB?B?BBCBCCC@CD?B@A@@99999*:>@BBCBBBB@??9?AAAFDD3DC<@3999+9@@>B??@BBCCC@D@>><;@>9>====>=@A>>>>==;;7;@@@:<<>?@A::6;<@@B?BCBBBBBB?BBBB@@=@C?BBB=??<<;3==<8<@@>>.>>;?>AA688??@<@<@@@>=A=D:::@;<;<<<=><A<>=<3<9939===000@@@;;;BBBBBB>>>B<?>?<?@@@@<@@=>>><@@:;;
@ATNG8:00929:05978
GATGGTAGTAGTACACTAGTCATACCAGAAGATCAGGAACTCTAGAAGAATTCAGATTTTTAACACGAGAGTAAACGTAAAAAGAAGGTTTTACAAGACTCACGTTAACAATATTGCAGCAGTACGCACACAATCGAAGCGCAGTAAGGATGGCTAGTGTAACTAGCAAGAATACCACGAAAAGCAAGAAAAAGAAGTACGCTATTAACTATTAACGTACCTGTCTCTTCCGAAACGAATGAGTACGAGAGAGCACACGTGTCTACCATCGAATCCTCTTAGTCT
+
:::;@DA@CB@?@A@@@BDBB@@;<4:AB6:;;A;;294=>>?>;@8@@=A6;;@<<;;;*<=A@>;;9><599,3;44444$4<5:4;;;+9<<7;A<CAAABB?C>;<:;BB?BB@@A;;<D;;;B@@?A>A@@@?CBAAAABB=@<@00-0A@@A@BB998A?;:500*///4:8-///&///(/88990=><373::99>>:>:;>@@;?;>>ABC?CA???CC?B=>@C>C?><>BC999BBBABBBAA@@00///855:;;588AA;>>9>>>:88>>;
@ATNG8:00930:05962
GATGGTATTATCTGCACACTCTGTCCAGAAGATCAGGAACTCTAGAAGAATTCAGATTTTTAACACGAGAGTAAACGTAAAAAGAAGGTTTTACAAGACTCACGTTAACAATATTGCAGCAGTACGCACACAATCGAAGCGCAGTAAGGATGGCTAGTGTAACTAGCAAGAATACCACGAAAGCAAGAAAAAAGAAGTACGCTATTAACTATTAACGTACCTGTCTCTTCCGAAACGAATGAGTACTGTATCTATGTGTGCGCTACCATCGAATCCTCTTAGTCT
+
4::<@BCC@CCAABBBBCCCCCDCC>BCDACCCBBC@C?BBCBBCB?CC@C@CCCBBCCC3B?CCAAACCCDDD>ABBBBAA2@@;@=@@@9ADFAFCCCCCD@@>A@CC@CBB@BCCDCBCBBBADCBBBB@DBA@?CCCCACCC>C@CAA?BBBCCACA?CCCBBB@AA=ABB<??BBA;===9::9:99%9><=?=@B@B??:<89=>>2;5;@BAA?BCA@@BB@C?BBB=AAA>@??DBBBAAABBBBBBBBBAAABBBBA=>>?DD=>>:888<BB9:9
@ATNG8:00936:05970
GATGGTAGACATATCGTACTCTCTGTACTCATTCGTTTCGGAAGAGACAGGTACGTTAATAGTTAATAGCGTACTTCTTTTTCTTGCTTTCGTGGTATTCTTGCTAGTTACACTAGCCATCCTTACTGCGCTTCGATTGTGTGCGTACTGCTGCAATATTGTTAACGTGAGTCTTGTAAAACCTTCTTTTTACGTTTACTCTCGTGTTAAAAATCTGAATTCTTCTAGAGTTCCTGATCTTCTGGGTGCGCTACAGTCTCTCTACCATGAATCCTCTTAGTCT
+
<<<>ACFBBBBBDGCCCBBBCCFGCCCDCFCB?CCBG?BA>A>BACBBBB?CD@@??B>AABB>B@CCAA@B@AA>@BB=C+B@<?888297;86?>>8=A<99:AAB?BBC@<:?C<??A<A<=>>A>>>>=AAA?;AAB==;?>AA@@???>?8:;:8>>;@<@@@@@AAAA<>>@@@2=8;47////'/9676)//88789;9;/7687(5:::@;A;==:=?B@@@@<?=?@@@@?;>?DD;??@@@?>>>@A@A::;;994/--=4,,+---4;;999
@ATNG8:00938:05984
GATGGTAGCTCGCTGATGATATCTCCAGAAGATCAGGAACTCTAGAAGAATTCAGATTTTTAACACGAGAGTAAACGTAAAAAGAAGGTTTTACAAGACTCACGTTAACAATATTGCAGCAGTACGCACACAATCGAAGCGCAGTAAGGATGGCTAGTGTAACTAGCAAGAATACCACGAAAGCAAGAAAAAGAAGTACGCTATTAACTATTAACGTACCTGTCTCTTCCGAAACGAATGAGTACGTGTGACGTACGTGAGCTACCATCGAATCCTCTTAGTCT
+
;A@@@DDACBC<6:DCBBBBBCCCC@CBC>BBCCCC@C@CCBBBCA=?@<@<@A???CCG3C??@>BBADABAB9@9<9<<<*<@:?:?CC9CCB@CC;;<CC;;<;ACC@CAA>AC@@ABBBCCCCCCCCD@CEAA>@CCCCCCB?C@EBC@BBBBCCBB?BBCCCC?AA?AABACBAA@;@9939ACCD3BC?BAAADDDDF<C:>>BB:=:=@BAA?ACCCBBB?C?ABC>C??>?AABBCCCAAABBBBBBBBBCBBBBBB@C???C?BB?BBB@@BBBB
@ATNG8:00942:05987
GATGGTAGCTCACGTACGTCACACGTACTCATTCGTTTCGGAAGAGACAGGTACGTTAATAGTTAATAGCGTACTTCTTTTTCTTGCTTTCGTGGTATTCTTGCTAGTTACACTAGCCATCCTTACTGCGCTTCGATTGTGTGCGTACTGCTGAATATTGTTAACGTGAGTCTTGTAAAACCTTCTTTTTACGTTTACTCTCGTGTTAAAAATCTGAATTCTTCTAGAGTTCCTGATCTTCTGGAGATACACATGATACTCTACCATCGAATCCTCTTAGTCT
+
=>>>@CCCCABC@AACCBBCBABBDDABAC@@?@DED=BB@C@CCCCCCC@BBBCC?C?CCAA=A@DCCBBACCC?CCCCC3CA?AAAA;ACAC?ABC@BB<??ACCC?BBAABBCC>AAB>B>BB@B><<=9>?@@:>>>@===>@@>>>?>>:>??;?@<@<@@A@A?>?@<A@@@@3@=A<@@@@@/@@???5?878;;CBBA<AAAA/?==>B=A<>><?AAAAAA;>;@@@@??:>=@=BAA?>>@A@@@@@@@@?@@A=AA??A<A@9=>>9>>>><
@ATNG8:00943:05987
GATGGTAGTATCTGCACACTCTGTCCAGAAGATCAGGAACTCTAGAAGAATTCAGATTTTTAACATCGAGAGTAAACGTAAAAAAGAGGTTTTACAAGACTCACGTTAACAATATTGCAGCAGTACGCACACAATCGAAGCGCAGTAAGGATGGCTAGTGTAACTAGCAAGAATACCACGAAAGCAAGAAAAAGAAGTACGCTATTAACTATTAACGTACCTGTCTCTTCCGAAACGAATGAGTACATAGATATACGTATAGCTACCATCGAATCCTCTTAGTCT
+
5<<>?BCCDCBBBBCCCCCCCGHDC?BDDGHI<;;B7;79AD>@?B@CC?B?@?>:9999)8<?=>>B998>?A>8;;//////#///)///*/:;6====<<<?>8><??9?@@>BB@ACCCCCBBBBBCCD?CCBB?BBBBABA@<B@DCC?CCCCABAC?CAA@@A@BB?>>>;>>???8@??9?@@@A2AC@D999BBAAA:>:=@BB:=:>CDBB?BCBBBCC?D=ABC>C997:BBBBCCCCAAAACCCCAAAAA@@@>>;>>@@@<@A<@6618A888
@ATNG8:00946:06001
GATGGTAGTGATACAGATCAGACACCAGAAGATCAGGAACTCTAGAAGAATTCAGATTTTTAACACGAGAGTAAACGTAAAAAGAAGGTTTTACAAGACTCACGTTAACAATATTGCAGCAGTACGCACACAATCGAAGCGCAGTAAGGATGGCTAGTGTAACTAGCAAGAATACCACGAAAGCAAGAAAAAGAAGTACGCTATTAACTATTAACGTACCTGTCTCTTCCGAAACGAATTAGTACAGAGAGTACGATATGTCTACCATCGAATCCTCTTAGTCT
+
CCCC?CBBBBBCCCBBCCCCCCCCC@CCC?BBCCBA@CACBBADBB?AB?B@DDA?????.?;ABCACCAC777*7=9;<<;':<:;5:9:*9B@=BBBACCCCC?C?BB@CCC?CCBAACCDCECCCDCCC@CDCC?BBBBBBBC?C@C@?>?BBBCCCD@CCCCCA?CC?AAA?BBAAA<AAB>ABBBB3BB?BA@@CCCCC?><>?@A:=9=AAAB?BCCCCCC?C@BBB<AAA?A>ABBCBBBACAAABCCBBBBBCCBAA?CCCCA<@@<;;:=B@===
@ATNG8:00948:06007
GATGGTAGAGTATCATGTGTATCTCCAGAAGATCAGGAACTCTAGAAGAATTCAGATTTTTAACACGAGAGTAAACGTAAAAAGAAGGTTTTACAAGACTCACGTTAACAATATTGCAGCAGTACGCACACAATCGAAGCGCAGTAAGGATGGCTAGTGTAACTAGCAAGAATACCACGAAAGCAAGAAAAAGAAGTACGCTATTAACTATTAACGTACCTGTCTCTTCCGAAACGAATGAGTACACATCGTCGTAGTCGTGCATCGAATCCTCTTAGTCTT
+
:<44.444445==>?C@@@C;66B@>D@@=?A;<<>:>9<<==A<A@BB?B??>?99999$5.559;99A9555)55::::<+<<7<9>==+955.5//9///885?89:69CC>ABAAB?=>0//::<9;;:>666499@;;;==:?:BBB?@@???;;:244:<<<6>>9??>;8778?9??A<77889'9713<:8----/(/(/965+2+279;;7;;==;;;9=9==A8>>>:><<@<==AA@AB7/00000<>00998;;<;6<<444:6;770/)
@ATNG8:00949:05997
GATGGTAGGACGAGCGTCTGAGAGGTACTCATTCGTTTCGGAAGAGACAGGTACGTTAATAGTTAATAGCGTACTTCTTTTTCTTGCTTTCGTGGTATTCTTGCTAGTTACACTAGCCATCCTTACTGCGCTTCGATTGTGTGCGTACTGCTGCAATATTGTTAACGTGAGTCTTGTAAAACCTTCTTTTTACGTTTACTCTCGTGTTAAAAATCTGAATTCTTCTAGAGTTCCTGATCTTCTGGGTGCGCTACAGTCTCTCTACATCGAATCCTCTTAGTCT
+
DBBB?BBB?BBAA@AABCBBCCCC?BBCCEBB?BBDD>CC?C?AAADCCC?CCCCC>CACDDD?C@CBCCCDCCC?CCDDD1CC?CCCC>CCBB?BBB=BC9;;BCCCACCCCCDDD?BCC@C@CCCCBBBC?CCBB?CCCCCBBBCCCBBBBBA?C@@>AC@D@BBBDDCCED@C;;;;.;>B?BCCCC3CCBBB>BACCDGDBBB>BLFE3CCCBB?C@CC@BCBBBCA>AABAADCB;@::;/;CBBBBBBBCFDCBBBCCCDCCBB@BGA@A@@BBBBB
@ATNG8:00959:05972
GATGGTAGCTCTGCTCTGACTCTCGTACTCATTCGTTTCGGAAGAGACAGGTACGTTAATAGTTAATAGCGTACTTCTTTTTTCTTGCTTTCGTGGTATTCTTGCTAGTTACACTAGCCATCCTTACTGCGCTTCGATTGTGTGCGTACTGCTGCAATATTGTTAACGTGAGTCTTGTAAAACCTTCTTTTTACGTTTACTCTCGTGTTAAAAATCTGAATTCTTCTAGAGTTCCTGATCTTCTGGCGCGTATGTATGTCGCCTACCATCGAATCCTCTTAGTCT
+
@:?>;;;BDBCBBBBBBB;;;CCCBACBBABB?AAAB<@@=@?BCDCCCC@CCDCEAE@BBBC@IFIBBCCC@@@>;;;;;;%;@@ABCC>C=?C<JB@??@8;;CCBCADCCCCCBA=@@A<A=ABBBBBCD@CBBB:;;C@@@BBBCCCCBBCC@B<<9;A?A@CFCBBCCCC;@;;;;.;>A><<;<;*;BBFG?DEGCCBAA@@?@DCD5;;;CC?BABB?BBBBA;;6;>AAABBA?BBCACBBCCCBBBCCC@@@E@BBB?@:;:@>AA<:::?@@@::
@ATNG8:00960:05974
GATGGTAGTATCTGCACACTCTGTCCAGAAGATCAGGAACTCTAGAAGAATTCAGATTTTTAACACGAGAGTAAACGTAAAAAGAAGGTTTTACAAGACTCACGTTAACAATATTGCAGCAGTACGCACACAATCGAAGCGCAGTAAGGATGGCTAGTGTAACTAGCAAGAATACCACGAAAGCAAGAAAAAAGAAGTACGCTATTAACTATTAACGTACCTGTCTCTTCCGAAACGAATGAGTACATAGATATACGTATAGCTACCATCGAATCCTCTTAGTCT
+
5<<<?BCBDCBBCCCE@;<>>@@CD?B;;4:<>?>@=B<@@D@@@A>A?<?>?@?<;<;<,<9?>@BBBCC???8?@ABBBB5BEAC>BBB9BBB?BCCCCDCBB>B?BB?BBB@BCCCBCBCCCDCBBBBD@DCCC<@@CCBCBB>B?B?@=@CBCCCCC@C@@@CC@CC?>>??AA???8=>@;::9999%9>?A97:CBB?@:=:;<?@:@<??DBB?BDCBBBB?C?BBC>BAB@BBBBECBBAACCCCCCCA??AA@@@AB<B===@<@A=:;:=AA@>?
@ATNG8:00962:06006
GATGGTAGTGTCATATGAGAGTGTGTACTCATTCGTTTCGGAAGAGACAGGTACGTTAATAGTTAATAGCGTACTTCTTTTTCTTGCTTTCGTGGTATTCTTGCTAGTTACACTAGCCATCCTTACTGCGCTTCGATTGTGTGCGTACTGCTGCAATATTGTTAACGTGAGTCTTGTAAAACCTTCTTTTTACGTTTACTCTCGTGTTAAAAATCTGAATTCTTCTAGAGTTCCTGATCTTCTGGTAGAGCGTGCATATATCTACCATCGAATCCTCTTAGTCT
+
77//)/895;6>=BBBBEFGCCCCCCBBBBBB@CDDD<@@?C@CCCCCCC@C@??A:B:@=A@2:26599:<<5526<B>C1CC?C@@@8@A@A=AAB459169;>?BACCCBBBAA>ABC@C@CBCCCCFF?ABBB?@ABBCAAABBBBCCDDFACBC=;;6;@CCEBBBBEC@C;;;;.;=C6;;FLE1;;A@@;@@CCB;;;CC?BBBB2BCCBB@B@CDAEDBBBBB7;9;BBBCB;;;I@BBCGGEC;;;AB@CBCBCBA<A000@<==<<;:6:BAAA
@ATNG8:00917:06027
GATGGTAGAGAGAGCTCTCTCATCGTACTCATTCGTTTCGGAAGAGACAGGTACGTTAATAGTTAATAGCGTACTTCTTTTTCTTGCTTTCGTGGTATTCTTGCTAGTTCACTAGCCATCCTTACTGCGCTTCGATTGTGTGCGTACTGCTGCAATATTGTTAACGTGAGTCTTGTAAAACCTTCTTTTTACGTTTACTCTCGTAGTTAAAAAATCTGAATTCTTCTAGAGTTCCTGATCTTCTGGGTCTACGCTACGTCGCGCTACATCGAACTCCTCTTAGTCT
+
<88:@B@BCCCEDAA;:6;?B>EFBBBBBBBB@BCGF>DC@C89:5=;:<8;::<@5?::;<;;B8;::BBA?@@:99:::$3;49987,3??A<AAB?A@999A>993389;@BB5==B@B?BB???==>:>C==9=888@???AB@@=<=8818@C<AB<>:>>?===>==:>BADG3>9=988888(8>>?F:@?@@C@>==>>188888%888;72836705...447,3)..767726557.7773///...5522-..33565./.(..5/5586<:9;;
@ATNG8:00918:06035
GATGGTGGCGTGTGAGAGTCTGCCCAGAAGATCAGGAACTCTAGAAGAATTCAGATTTTAACACGAGAGTAAACGTAAAAGAAGGTTTTACAAGACTCACGTTAACAATATTGCAGCAGTACGCACACAATCGAAGCGCAGTAAGGATGGCTAGTGTAACTAGCAAGAATACCACGAAAGCAAGAAAAAGAAGTACGCTATTAACTATTAACGTACCTGTCTCTTCCGAAACGAATGAGTACCTCTCAGACGCTCGTCCTACCATCGAATCCTCTTAGTCT
+
888;<AC@CDDCBBBCCCCCCCCC=CBC@CBBBBB?B?BBDDBBB@@@>A>ACC;;;;.;>?BBBBBBC???9<@999:39@<A3:::(9=><A@AABA@@A>A?CC@CDD;?===A@@@AA===@@AA<AAAA<;==A<<66.8;?AB@BBAAABBB?BBBBCC@B@?BBD?ABBCF<@??:99999(8<9?BBAB>>>>:=9=>@A<A<??@??=BA>>:::<>;>AD:=@@?BBAA999=AAAABAB??????AA?B>><>ACBB?AA=999:?@@@@
@ATNG8:00920:06023
GATGGTAGCTATACGTATATCTATGTACTCATTCGTTTCGGAAGAGACAGGTACGTTAATAGTTAATAGCGTACTTCTTTTTCTTGCTTTCGTGGTATTCTTGCTAGTTACACTAGCCATCCTTACTGCGCTTCGATTGTGCGTACTGCTGCAATATTGTTAACGTGAGTCTTGTAAAACCTTCTTTTTACGTTTACTCTCGTGTTAAAAATCTGAATTCTTCTAGAGTTCCTGATCTTCTGGATAGAGTGTGCAGATACTACCATCGAATCCTCTTAGTCT
+
A<@=@BBBBBBBCCBBDDDDCCCCCC;;;CAA?ACCC>BB@C@CCCCCBD@DDBBB?B?BCCC@C?CCBBCCCBB?BCCBB3BB?C>>><>BBD?AAC@CC=??ABBC?BBBCCCBA=AAC?C?BBAB@@>>:<AAA:=====AABCCCDBBB?BBB?CC=A>=@@AABDBB@B====3=:>:78877(8@:::1;=9;A?@AA?<@@>?/>888D9=:>>=A@A@AAA<><>@@@@@<>>>=A@@BA>>>@>==B>==>>>A:==A>>;>A6<:96:@::;
@ATNG8:00920:06032
GATGGTAGCATCATGCATATCTCACCAGAAGATCAGGAACTCTAGAAGAATTCAGATTTTTAACACGAGAGTAAACGTAAAAAGAAGGTTTTACAAGACTCACGTTAACAATATTGCAGCAGTACGCACACAATCGAAGCGCAGTAAGGATGGCTAGTGTAACTAGCAAGAATACCACGAAAGCAAGAAAAAGAAGTACGCTATTAACTATTAACGTACCTGTCTCTTCCGAAACGATGAGTACTGCGTCTCACTCTCGCCTACCATCGAATCCTCTTAGTCT
+
8999:;;<@;@:>965<BBBBBBBC=BAA?>==B00)/)//////96;<9=?BBBAAA@@+?7:99/////9:;5::@<EDD16966;?@@2==<==556666==:<:<;6://)/77/96<<<><<<<///49::<9>6555;;;9?9>59.4=449::<5>9:4444996;;9177;>>6;<;7<@ABB1=B>BBAA@BB@@<;:<:9949065>>=:>:8::::7;<;?B9<888<<>?@A999CCBBCCCBBBAAA?BBB@DBBBB?BB?BBB?BCBBB
@ATNG8:00922:06050
GATGGTAGACATATCGTACTCTCTGTACTCATTCGTTTCGGAAGAGACAGGTACGTTAATAGTTAATAGCGTACTTTCTTTTTCTTGCTTTCGTGGTATTCTTGCTAGTTACACTAGCCATCCTTACTGCGCTTCGATTGTGTGCGTACTGCTGCAATATTGTTAACGTGAGTCTTGTAAAACCTTCTTTTTACGTTTAACTCTCGTGTTAAAATCTGAATTCTTCTAGAGTTCCTGATCTTCTGGATATGAGTGACTCGTGCCTACATCGAATCCTCTTAGTCT
+
<?@;9B=C;;;BBBCBBA@AAA@BBDA;;6<<8<GCG?CB?@@BAA???>7<<;;;=A>BCCC?C?B@@BA?A989(78888)39/7900(////(///(38,3338887;B@?;;>>:=@@8=:=??>?@;;7;?@@7;;?;;;888BB??>>==188;:;:396969:95557155;=>-838377CCC.=>@@A1716<===885:3979.7665=6=6??9>>>:;;;;?;ABAAAA7;<H=A>==A;;;@@??;=;//-/<==9>=A=;;7;AA;?<:;7
@ATNG8:00925:06014
GATGGTAGGACGAGCGTCTGAGAGGTACTCATTCGTTTCGGAAGAGACAGGTACGTTAATAGTTAATAGCGTACTTCTTTTTCTTGCTTTCGTGGTATTCTTGCTAGTTACACTAGCCATCCTTACTGCGCTTCGATTGTGTGCGTACTGCTGCAATATTGTTAACGTGAGTCTTGTAAAACCTTCTTTTTACGTTTACTCTCGTGTTAAAAATCTGAATTCTTCTAGAGTTCCTGATCTTCTGGGCAGACTCTCACACGCCTACCATCGAATCCTCTTAGTCT
+
44:<?=BC:CCBCC==96;ECDBB?BDDDD@A<@@@@;@C@D@ABBCCCC@CBBBC@CBCCCC?CAFCCCCCCCC?BBCCC3BA=BBCB>CDFE@CBD@AA000@AADACCBBCCCCABBB?B@CJ@@@B@?<?CCC?BBCDCCCCCBBBBBCCC@CBB?BE@C?BBCCBBCCC@BCCCC;C9<7<BCCC5CBBCI>HCBBCCDA@@;@@@@,@?@@B>A?BB@BCEDDBB@B@BCCCBB>AABB>DBBBDBBBDDCBBBB@DED?B@@@CADEAAAA>AB@@?
@ATNG8:00926:06034
GATGGTAGACATATCGTACTCTCTGTACTCATTCGTTTCGGAAGAGACAGGTACGTTAATAGTTAATAGCGTACTTCTTTTTCTTGCTTTCGTGGTATTCTTGCTAGTTACACTAGCCATCCTTACTGCGCTTCGATTGTGTGCGTACTGCTGCAATATTGTTAACGTGAGTCTTGTAAAACCTTCTTTTTACGTTTACTCTCGTGTTAAAAATCTGAATTCTTCTAGAGTTCCTGATCTTCTGGCGCTCTGTCACGTCTGCTACCATCGAATCCTCTTAGTCT
+
:><>@BBCBBCBCCCBBBCCDABBCCBBBB;;8;@@@:@C?B?BEBABAC@CC?@??C>@AAA>A@BBCB@@CBA<??>=>.=@<A899(799:7CBB?AA;?>?DCC@BCC?::@A<AA@:=:=BBAA:::<AA??;?AAA>???@@A@A@@??::::;?@<@<AAA>>>A==7=::::/;4;9>>???/?AAAA6:9<:::@??>5;;;;+:;;;?<@;>>=BAAAAAA:=:>BAAAB566=6///==99<DD@@@@?===<<8<AA<=:=?;@@@=@>>>A
@ATNG8:00929:06047
GATGGTAGTACATGATAGACGACACCAGAAGATCAGGAACTCTAGAAGAATTCAGATTTTTAACACGAGAGTAAACGTAAAAAGAAGGTTTTACAAGACTCACGTTAACAATATTGCAGCAGTACGCACACAATCGAAGCGCAGTAAGGATGGCTAGTGTAACTAGCAAGAATACCACGAAAGCAAGAAAAAGAAGTACGCTATTAACTATTAACGTACCTGTCTCTTCCGAAACGAATGAGTACAGAGAGTACGATATGTCTACCATCGAATCCTCTTAGTCT
+
A<@B@BBCBECDCCBBABBC<;;A@;>@@=@EBCBB=B>BBBCC;;7;B6;6;BBBCCCC5D?BBCAABAAAAA8@B;;;;;';==?5:9905A=9>AAB>AB;;6;=AA?CBC;9:BACBBCFCBBBBBBB?BAADACDBBCDCC=B<ABA?ADDGBBBC@CCCBBC@@@=@AA=??CCC9??>9=====.?C>BBBBBCCCK?B>AA@@=@;@@;;;ABBBBBBA=@<@@@;?CC?BBBDCCADBDC??@A????>?BBBBBB@DCBBB@??;?B=4:;888
@ATNG8:00931:06036
GATGGTAGACATATCGTACTCTCTGTACTCATTCGTTTCGGAAGAGACAGGTACGTTAATAGTTAATAGCGTACTTCTTTTTCTTGCTTTCGTGGTATTCTTGCTAGTTACACTAGCCATCCTTACTGCGCTTCGATTGTGTGCGTACTGCTGCAATATTGTTAACGTGAGTCTTGTAAAACCTTCTTTTTACGTTTACTCTCGTGTTAAAAATCTGAATTCTTCTAGAGTTCCTGATCTTCTGGTGTCTGATCTGTATCACTACCATCGAATCCTCTTAGTCT
+
>ABC@CCCBBCCCCBBBBBBDBBBCCCCCCBB@BCCC=BB?B@CCCBCCC@CAABB?B?BBBB>A?BBBBB@@9:47>;;>+>@<@>>?3?AAA?BBB?BC799:CCC?BAABBA@?;?AA=A:AAA>>>>>9>>@A;A@AAAAA>@@AA@@@@@<A@@;@A<A=AAAAAAA@@:==??=/>5;5;@AAA/AB@@@:@>>>A@A@AA5::::+;<<=@<@<AD;@@??@@@<A<>>>>AB;><@<@@@AA@@@???@@?>==ACA<A@@<<8;@=CAA<???@>
@ATNG8:00937:06047
GATGGTAGGCGACATACATACGCGCCAGAAGATCAGGAACTCTAGAAGAATTCAGATTTTTAACACGAGAGTAAACGTAAAAAGAAGGTTTTACAAGACTCACGTTAACAATATTGCAGCAGTACGCACACAATCGAAGCGCAGTAAGGATGGCTAGTGTAACTAGCAAGAATACCACGAAAGCAAGAAAAAAGAAGTACGCTATTAACTATTAACGTACCTGTCTCTTCCGAAACGAATGAGTACTGCGTCTCACTCTCGCCACCATCGAATCCTCTTAGTCT
+
:9@>7;<A?C<66C@@?CCLCB@@@=@CC=ABGBBB@C?BCCCBBB>@A5;5;@@BCCCC5CACCCIICCCBBB=BBBCCCC3CF@I@CCC<DCC@CCAABBACC?B?CD@CBA>AACCCCCCCDAABHCGGACDBB@CBCCDCBB?B?A;;7;BDCCCDDACCBCAA>@@=@@?<?>>=C@C@?99999::%:8;8@:A:;AB?57439<<2?8;?CDCAFEDCBBB6;6;@?8>@?;?@A??@BBAA?@@BBBBDBDBBC?BC?CCBBC@BC8::A=?@A??
@ATNG8:00941:06022
GATGGTAGTATCTGCACACTCTGTCCAGAAGATCAGGAACTCTAGAAGAATTCAGATTTTTAACACGAGAGTAAACGTAAAAAGAAGGTTTTACAAGACTCACGTTAACAATATTGCAGCAGTACGCACACAATCGAAGCGCATTAAGGATGGCTAGTGTAACTAGCAAGAATACCACGAAAGCAAGAAAAAGAAGTACGCTATTAACTATTAACGTACCTGTCTCTTCCGAAACGATGAGTACTATAGACTATCTGAGACTACCATCGAATCCTCTTAGTCT
+
/<>;<@BB@@::4;4>555666>BC9BBB?BBBCBA=A?ABB<<:C@@@=@>;;9=====,=8??CAA@AA::9,9?<;;;;$9;:;4999&5@=:>BADGCBBB?B?;;6:@A=AABACBBBCCCDDDCCB?A@@?;@AABBB@CAC?BBB@AAABCBDB?CBCBCC?BB??>>?999EB<@?@>7799:(9>;?9::???@><??BABC=?=>BBBF@CBABABC?@<BAA8@000><=0:9??>ABAACBBBBBBBBCCBC?BBBBB?BB@BB@?BB989
@ATNG8:00944:06016
GATGGTAGCACGACACGACGATGTGTACTCATTCGTTTCGGAAGAGACAGGTACGTTAATAGTTAATAGCGTACTTCTTTTTCTTGCTTTCGTGGTATTCTTGCTAGTTACACTAGCCATCCTTACTGCGCTTCGATTGTGTGCGTACTGCTGCAATATTGTTAACGTGAGTCTTGTAAAACCTTCTTTTTACGTTTACTCTCGTGTTAAAAATCTGAATTCTTCTAGAGTTCCTGATCTTCTGGTAGAGCGTGCATATATCTACCATCGAATCCTCTTAGTCT
+
CDCD?CCBBBBBBBCCCCBCCCBBCCCCCCBB>ACCC>CEAC@CCCCCCC?CCCCC?C@BBBB?B@CCCCAADCC?BCCCC3BB?CAAA;BCCC?CCC@BC<??>CCC?BACCAA@A>AAA<A>BAA?>>>><?ABA<AAAA>>>AAAAAA?=<=<@@@;AA=A:>>DABA@@@;??DDD5@<A=@@@@@/@@;;=,//////<<<>:??>?/==>>A<A=AA=?>?AAAA<A;??A@@D8<<C<AAA>>>>>>AAAAAAAAAAA;>>>>@;?A;;:;;@@>>>
@ATNG8:00945:06011
GATGGTAGCTCTGCTCTGACTCTCGTACTCATTCGTTTCGGAAGAGACAGGTACGTTAATAGTTAATAGCGTACTTCTTTTTCTTGCTTTCGTGGTATTCTTGCTAGTTACACTAGCCATCCTTACTGCGCTTCGATTGTGTGCGTACTGCTGCAATATTGTTAACGTGAGTCTTGTAAAACCTTCTTTTTACGTTTACTCTCGTGTTAAAAATCTGAATTCTTCTAGAGTTCCTGATCTTCTGGGCTGCGCTGATATGCGCTACCATCGAATCCTCTTAGTCT
+
5:<=?BCCC?<@DCBBBBDCCCCCCCA@AC996:?>@<BC@C@CDCCCCC@DDDAA?BACCCC@CABCCDF;;;B@@@@A@,@@<@ACC=BCBCABDF?BB;;;BCCC@CCBBBCCD?BBB@B@CCCCBBCC?CCBD?CCCCDCBCCBBBBBBBB@CCC?BB?C@BABBBBCDDBFCCCC;DAD?CBBBB2BECCC>CBBBCCB@@@5;;;;*;AABC?C@CE@BBBBBBC?C@BBCBBB=@@CF=C:::BBCCCCCCCBBBCDC@CBBBB@BEA@@??AC@A@
@ATNG8:00945:06049
GATGGTAGCACGAGTCACTCATATCCAGAAGATCAGGAACTCTAGAAGAATTCAGATTTTTAACACGAGAGTAAACGTAAAAAGAAGGTTTTACAAGACTCACGTTAACAATATTGCAGCAGTACGCACACAATCGAAGCGCAGTAAGGATGGCTAGTGTAACTAGCAAGAATACCACGAAAGCAAGAAAAAGAAGTACGCTATTAACTATTAACGTACCTGTCTCTTCCGAAACGAATGAGTACGAGAGTCAGAGCAGAGCTACCATCGAATCCTCTTAGTCT
+
45459><?BB;:6;;@BBCBC@@@A8<AC?BBBC;;=;?BCJHFCB?;;:;?AB@;<<<;*;:ABBBBABA9:8-9>@A?@@1@B>@4::9*9@C=BBBBCBBBB?B@BB?BBB>AACABBBCGECBBBB;;;;EED@AABBCDCC@C@B::8:CAAABBB?BBBBBB@BB@>>??BBAAC;@>?<?BDDD3CC?B???CC<<=7:5;C==9=:==A@@=@B@@@AA=A?AAB>BBBA@??BBBCCBBBBBBBBBB>>>BBBBCB=AA>>>8;;5;=<;@BBBB
@ATNG8:00946:06034
GATGGTAGCGCATATCAGCGCAGCCCAGAATATCAGGAACTCTAGAAGAATTCAGATTTTTAACACGAGAGTAAACGTAAAAAGAAGGTTTTACAAGACTCACGTTAACAATATTGCAGCAGTACGCACACAATCGAAGCGCAGTAAGGATGGCTAGTGTAACTAGCAAGAATACCACGAAAGCAAGAAAAAGAAGTACGCTATTAACTATTAACGTACCTGTCTCTTCCGAAACGAATGAGTACTATGTAGAGCTCTATACTACCATCGAATCCTCTTAGTCT
+
AAA@5>555=5;9@@@@A@BBCBBC=BBB@BCCBBA8<8<00/::<7;>:>9<;ABCDCD5C=A@C;;:BBBCC9AA;;;;;$9;7;5999*9;929=;@??@::2:::;5;;;5:CA@ACBCCDDCCCCBF@DBCB?BBBBBDCB@B?CAA=ABBBBCDDADCC;;;?AA?AA@<??@@A9?::3:::::(:A=BABBAAABA?@=@@@A0000@EJK@CCCDCBC@C@BBB=BBC?AABAAAAAAACBBBBBBBCCBBBBBBB@C@???<@B>;;:=@A???
@ATNG8:00949:06031
GATGGTAGCGCGACGAGCGTAGACCCAGAAGATCAGGAACTCTAGAAGAATTCAGATTTTTAACACGAGAGTAAACGTAAAAAGAAGGTTTTACAAGACTCACTTTAACAATATTGCAGCAGTACGCACACAATCGAAGCGCAGTAAGGATGGCTAGTGTAACTAGCAAGAATACCACGAAAGCAAGAAAAAGAAGTACGCTATTAACTATTAACGTACCTGTCTCTTCCGAAACGAATGAGTACGATGAGAGAGCTCTCTCTACCATCGAATCCTCTTAGTCT
+
CCCC?CCCCCBBBBCCBCCCCCCCC<BCC@CCCCBB@B?BBCCCCC?CC?C?CBC>>>>>1??CCCACCBC998*7>9;;;;*;C>@=@@?7@CC?CCBBCCCCC>C?BC?BBB?BCCBA@DCCCCBB@ABB?BACC?BAAACCCC>B>BBA?BBBBAAAA?BBBC@@<@@<@BB>AADCD<9999==>==,9949CBBBBBBB>A<ABBC>B>BC@@B?CB@>===;A;@@>9@CC@BA@@@BBAA???BBBBBBBBBACCCBA<@@B@@=?C?BBB>BB;;;
@ATNG8:00949:06043
GATGGTAGCTCGCTGATGATATCTCCAGAAGATCAGGAACTCTAGAAGAATTCAGATTTTTAACACGAGAATAAACGTAAAAAGAAGGTTTTACAAGACTCACGTTAACAATATTGCAGCAGTACGCACACAATCGAAGCGCAGTAAGGATGGCTAGTGTAACTAGCAAGAATACCACAAAAGCAAGAAAAAGAAGTACGCTATTAACTATTAACGTACCTGTCTCTTCCGAAACGAATGAGTACATAGATATACGTATAGCTACCATCGAATCCTCTTAGTCT
+
@@C>@CCCCCCCCAABCCCCCCBCCACBC>BCCCBB?B?BBDCCCC@BB?B?BA?>????.??CCBABBB@BBB9?>9;;;;*;C@D8;;;6;CC@CCCECEFBB@B?BA?ACC@CBBBCCCCCCCCBCCBB>BCCC@CBCABBBB>C@C??>?BBBBCCB>B@@ABB@BA?BBC?A9999+9<<8<=<;;.=@>BBCCBAAAB@C?BBDD?B?BBBBB?DBAAA??;A=AAA9>AA>B>>>>>A?>>>A>>=@@@C>>>?<<8858@@>>9>>97974:7888
@ATNG8:00951:06033
GATGGTAGATACTCGCTGATACACCCAGAAGATCAGGAACTCTAGAAGAATTCAGATTTCTAACACGAGAGTAAACGTAAAAAGAAGGTTTTACAAGACTCAACGTTAACAATATTGCAGCAGTACGCTCACAATCGAAGCGCAGTAAGGATGGCTAGTGTAACTAGCAAGAATACCACGAAAGCAAGAAAAAGAAGTTACGCTATTAACTATTAACGTACCTGATCTCTTCCGAAACGATGAGTACATAGATATACGTATAGCTACCATCGAATCCTCTTAGTCT
+
55<>;>BCB;65<::::5555:::<4;;;8;99;44.439:::4530447<8<<<9::/43:-3333386////(///////$/618-333&3::7://///(///(3333,339,33;>:<9445555555747//0)//777:<>9>:>6676<:;=6667;>>>>B?@?;44453//:918//(/6666'684;;2888877;,3.378849485;7749///:755(/+//;17////333:;999:::333:333;999///5///22,283222,29522
@ATNG8:00954:06025
GATGGTAGAGTATCATGTGTATCTCCAGAAGATCAGGAACTCTAGAAGAATTCAGATTTTAACACGAGAGTAAACGTAAAAAGAAGGTTTTCAAGACTCACGTTAACAATATTGCAGCAGTACGCACACAATCGAAGCGCAGTAAGGATGGCTAGTGTAACTAGCAAGAATACCACGAAAGCAAGAAAAAGAAGTACGCTATTAACTATTAACGTACCTGTCTCTTCCGAAACGAATGAGTACTGTATCTATGTGTGCGCTACCATCGAATCCTCTTAGTCT
+
55<><BCCDBBBBCBCBCCECGDCC@BCB@BBBCEC@D?CCCB@@@?BB=A=@BB;;;;6:>BCCCFCCDCCE=CC;;;;;*;A>C5:::*5;7:>??@AABC?CACCACCFACDCBBBBAABB<;;A@@9?CAA>CBBBBBCC?C@B@@=@AABBBGC@DCDBBB>??<?AB????@@;@??399CCC3CC>CABDAAABB;?>?BBB=A<AABBA>BB@AABB@E@BBB>BBD?BBCAAABABACBCCBBBBB:::BBCCC@CCCBA=@=8;;;7=AA@@
@ATNG8:00956:06023
GATGCTATACGTATATCTATGTACTCATTCGTTTCGGAAGAGACAGGTACGTTAATAGTTAATAGCGTACTTCTTTTTCTTGCTTTCGTGGTATTCTTGCTAGTTACACTAGCCATCCTTACTGCGCTTCTATTGTGTGCGTACTGCTGCAATATTGTTAACGTGAGTCTTGTAAAACCTTCTTTTTACGTTTACTCTCGTGTTAAAAATCTGAATTCTTCTAGAGTTCCTGATCTTCTGGACGACGCGCACTGACACTACCATCGAATCCTCTTAGTCT
+
@A=9:94499999:>@@B;96AEEDC;;5;;;;/;A9?9A??A@AA=AC;;;9@5;5;=8=:<<?=<:::;8:????.=@=>ABB=BBBC;<;B@CC=???A?@;?BBAAACE?BBB?B?BA@????A=>=<=9=======;;;BA===>>:===9>>8=9=?>>AAA??5;;===2=:@988888(9>><>7>>@@A>>>@@<=@>@,9///;5:5=?<?BABC@@=@=BA???A<9996;9///;;===>>=AA@;;;?8==??@;@A<???<B????
@ATNG8:00960:06056
GATGGTAGCTCTGCTCTGACTCTCGTACTCATTCGTTTCGGAAGAGACAGGTACGTTAATAGTTAATAGCGTACTTCTTTTTCTTGCTTTCGTGGTATTCTTGCTAGTTACACTAGCCATCCTTACTGCGCTTCGATTGTGTGCGTACTGCTGCAATATTGTTAACGTGAGTCTTGTAAAACCTTCTTTTTACGTTTACTCTCGTGTTAAAAATCTGAATTCTTCTAGAGTTCCTGATCTTCTGGGTCGTCTATCATGTACTACCATCGAATCCTCTTAGTCT
+
;;>>@CDDDBBCCBCBBBCCDDEBBCCCCBBA>ABBD>CC?C?CCDDBBB@CDCCC?B?BCCC@C@CCBCCCDBB?@@@@@0@A=BBCC=BBBB@BBC?BC:;;BDDIFGCCCCCGD@CBB@B@BBCCBBAC?CCCC@CBBBCBBBBBBBBCCAA=ABB7;;?B?ABAAADCCC>AACDD9D=@;99::;*;AABF>AACCBBA;;;5;;;;*;A@A@?AACC@CCCCBBC@D@AABBCB<@@BA<@BBBBCCCBBBBBBDDDD?@@B@@=@C?BEC?BBCBB
@ATNG8:00961:06027
GATGGTAGCTCGCTGATGATATCTCCAGAAGATCAGGAACTCTAGAAGAATTCAGATTTTTAACACGAGAGTAAACGTAAAAAGAATGGTTTTACAAGACTCACTTTAACAATATTGCAGCAGTACGCACACAATCGAAGCGCAGTAAGGATGGCTAGTGTAACTAGCAAGAATACCACGAAGCAAGAAAAGAAGTACGACTATTTAACTATTAACGTACCTGTCTTACTTCCGAAACGAATGAGTACACATCGTCGTGTCGTGCTACCATCGAATCCTCTTAGTCT
+
44:<8<AABCA;<<DBBBAB@@@AB9B?C469@B:;2;29:4444<6::0505/99;???*0*/--///66666.63/////$/:*//7<<=/==<6;;;999555)5.554;<;8<<5599995554<559<8::;B466@>??A@=A@CBB?BCCCCCCC@DCCC9::;C=@AA9?<??7??A;?A@B1AC?998AA9:9<<<*0*0:/0)/.96;<=;?9756.6=@9><??>4<??9;9;9994999<=54555:9:>?;??DF@CBCBA?AC?BBA5;::99
@ATNG8:00962:06017
GATGGTAGGACGAGCGTCTGAGAGGTACTCATTCGTTTCGGAAGAGACAGGTACGTTAATAGTTAATAGCGTACTTCTTTTTCTTGCTTTCGTGGTATTCTTGCTAGTTACACTAGCCATCCTTACTGCGCTTCGATTGTGTGCGTACTGCTGCAATATTGTTAACGTGAGTCTTGTAAAACCTTCTTTTTACGTTTACTCTCGTGTTAAAATCTGTATTCTTCTAGAGTTCCTGATCTTCTGGGCTGCGCTGATATGCCTACCATCGAATCCTCTTAGTCT
+
CC@@??>E:BCBBBBAA@@BBBBB@CCCAA;;4<;::5:A@D@CCBBBCD@CBBCCFJ@BB;;4;;;;9C?A;;945::;;*;A=AACB=@>@B4;6;;;B?;;9CCDACCBBBBBB<@@A?B?BBBCBBCC?CFDC?BBCCCBA@A@@ACBBBC?BBB8<;=@=@ACABBCBB7::AAA7B>C=<<;<;*;BBDE?IDCGCCBA@@4;;;.:@@@@@C?@@@DFCDBBD@G@CCAAAE?CCCB@CCB@@?BBCC@@CB?CCE>AA???=AB?B::7:BABB
@ATNG8:00962:06052
GATGGTAGAGAGAGCTCTCTCATCGTACTCATTCGTTTCGGAAGAGACAGGTACGTTAATAGTTAATAGCGTACTTCTTTTTCTTGCTTTCGTGGTATTCTTGCTAGTTACACTAGCCATCCTTACTGCACTTCGATTGTGTGCGTACTGCTGCAATATTGTTAACGTGAGTCTTGTAAAACCTTCTTTTTACGTTTACTCTCGTGTTAAAAATCTGAATTCTTCTAGAGTTCCTGATCTTCTGGGTGCGCTACAGTCTCTCTACCATCGAATCCTCTTAGTCT
+
ABBB@AABDCBCCDC9;9CCCCCCC@@@BB;<5;B@A;AD@B@FBBBCBB?BCF@@>A@BAAA6:85<@A???=B?BBDCC2>>:?>>=3?>>><A@@=@D7::A@BD>AABBBBCC@BB?<@=B>>=@AAA;@@@@8;;??@@AA??@AA:::?::;:<@@;A:>>>>BBBCC<<==CD5D=C;88888(8>>>@6;;B888?=::18888(8:<=><@;>>;>???===;>;>>>B@?8=888*888>?@B@@>>>BAAA=<<76///=9<=6:>A=@@>>>
@ATNG8:00963:06054
GATGGTAGTGTCATATGAGAGTGTGTTCATTCGTTTCGGAAGAGTCAGGTACGTTAATAGTTAATAGCGTACTTTCTTTTTCTTGCTTTCGTGGTATTCTTGCTAGTTACACTAGCCATCCTTACTGCGCTTCGATTGTGTGCGTACTGCTGCAATATTGTTAACGTGAGTCTTGTAAAACCTTCTTTTTACGTTTACTCTCGTGTTAAAAATCTGAATTCTTCTAGAGTTCCTGATCTTCTGGACAGAGTGTGCAGATACTACCATCGAATCCTCTTAGTCT
+
66--(--79::::;;;;<666<;;59.55>5>333/5=>C?CCC;9;B@@;;9B?B=999B?B?DC@A?BB555)55::>,<?8<==@8CA@<6;@@269.5999:><?A@@:9:B=B::492:9:==99:;@?::49:9A@@?A@@@@@A@;;29999>@=@=@B???@A@A=@@@@@.;4:4:????0?A?@B;A:;9999455.5999(9:;45059==9<<65555.54;9<<;;265:8=;696=956B<<;CDDCBCJ=A:;0=:==;000:>==99
@ATNG8:00916:06061
GATGGTAGGACGAGCGTCTGAGAGGTACTCATTCGTTTCGGAAGAGACAGGTACGTTAATAGTTAATAGCGTACTTCTTTTTCTTGCTTTCGTGGTATTCTTGCTAGTTACACTAGCCATCCTTACTGCGCTTCGATTGTGTGCGTACTGCTGCAATATTGTTAACGTGAGTCTTGTAAAACCTTCTTTTTACGTTTACTCTCGTGTTAAAAATCTGAATTCTTCTAGAGTTCCTGATCTTCTGGGCTGCGCTGATATGCGCTACCATCGAATCCTCTTAGTCT
+
ADCC?CCC@BB?A@BBBBBCCBBB?CCCCDBA=A???<AB@B@CCCCCCC?CDDCC@C@CCCD@C@CCBBDBCBA<:9999*:@;@BBB>BDDC@BCHAHD>BBBCCF@CCCDCCCD>BAC?B?CDCCBBBC?CCCC>AACCDCCCCBBBCBBBB?CCC?CC?A?AABCBCCCC?B:;;;6:>B;::::9*:AABE>BBCBCCCA@@5;;;;*;AACC@C@CC@CCCCBBA@C@BBBBBC@BBCC=C::9ABCCCCCCCECDCDD@BBCBB?AC??::5:@@@A
@ATNG8:00918:06076
GATGGTAGCGCACACATAGATACAGTACTCATTCGTTTCGGAAGAGACAGGTACGTTAATAGTTAATAGCGTACTTCTTTTTCTTTGCTTTCGTTATTCTTGCTAGTTACACTAGCCATCCTTACTGCGCTTCGATTGTGTGCGTACTGCTGCAATATTGTTAACGTGAGTCTTGTAAAACCTTCTTTTTACGTTTACTCTCGTGTTAAAAATCTGAATTCTTCTAGAGTTCCTGATCTTCTGGGATGTGTGCGCAGTGCCTACCATCGAATCCTCTTAGTCT
+
@444.444;ABDB@@ACCCCCCBCAA;9=>;;.:9=93;A>B@DCDDDCC>ABCCC@D?@?A@799;CDCECBAB=;<<<;*;;<):9:4,5<@=@==<A86;ABBD@BCBBCGDC?BAB=@=?A::9BBB?BBBB?BECCCCBBBCDCBBCBB?BCD@BB@C?BCBBBCFCG@BCBBC:B>B><<<<;*;CCEE>BBCCAAA;;;5;;;;*;??;;6;;AA=AB:;;AB@C?BBCCDC?@@CC=B;;;;CBABB;;;BC@CBB=@@BBB?CD?C??=?BB@@
@ATNG8:00921:06083
GATGGTAGGCGACATACATACGCGCCAGAAGATCAGGAACTCTAGAAGAATTCAGATTTTTAACACGAGAGTAAACGTAAAAAGAAGGTTTTACAAGACTCACGTTATCAATATTGCAGCAGTACGCACACAATCGAAGCGCAGTAAGGATGGCTAGTGTAACTAGCAAGAATACCACGAAAGCAAGAAAAAGAAGTACGCTATTAACTATTAACGTACCTGTCTCTTCCGAAACGAATGAGTACCTCTCAGACGCTCGTCCTACCATCGAATCCTCTTAGTCT
+
BACC@CCC?BBBBCDCBCCCCBBCB?CCC@CCCCCC@C?BBDCDCC@BB?B@DBCCCBBB2B>BBCHDCCCCCC6B?:9999*;B=@5;;;*9CB@CCBBCCCCC@@@@C@CDD?CCCCACBCAAACCCDDG?ACCD@BBBCBBBD?C@CBB?BCBDDCCC@CCCAAB@BB@AAA?BBBBD>?@??BBBBB3BC@C???BBCCC>B>ABDC>B>A@DCC@DB@AACI@B?ADD?CCC@CBCBCDC?BBBBBBBBBBCAA@D;>>C?CAAAA=AB;@::6:@<<>
@ATNG8:00921:06103
GATGGTAGCACGACACGACGATGTGTACTCATTCGTTTCGGAAGAGACAGGTACGTTAATAGTTAATAGCGTACTTCTTTTTCTTGCTTTCGTTGGTATTCTTGCTAGTTACACTAGCCATCCTTACTGCGCTTCGATTGTGTGCGTACTGCTGCAATATTGTTAACGTGAGTCTTGTAAAAACCTTCTTTTTACGTTTACTCTCGTGTTAAAAATCTGAATTCTTCTAGAGTTCCTGATCTTCTGGAGATACACATGATACTCTACCATCGAATCCTCTTAGTCT
+
88::@D@<BAC>;;<>>>>>=><BBBB@=;;;<BCCE;;;7;79<@A<AA8<B@@@<@@BBBB>B7;:??@@@@A=@?<<<+A?<@9//(///)/4666:>A9>>>?3947?A@BAAA?BBC?A?@@<@;:::7;;@@=@@@@@>>=>>A=>>A@@=;;<<AC=B;>>A=>=@><9<88887(84:49====.:;<<<06///67::;;=ACBC/?;;;?=D<;;6:KDD@88389>>?;;;;??@=ABB??;;;@?@;;;;;C>>>:>>=<<8<?;;;:<A@;<;
@ATNG8:00924:06061
GATGGTAGGCGACATACATACGCGCCAGAAGATCAGGAACTCTAGAAGAATTCAGATTTTTAACACGAGAGTAAACGTAAAAGAAGGTTTTACAAGACTCACGTTAACAATATTGCAGCAGTACGCACACAATCGAAGCGCAGTAAGGATGGCTAGTGTAACTAGCAAGAATACCACGAAAGCAAGAAAAAGAAGTACGCTATTAACTATTAACGTACCTGTCTCTTCCGAAACGAATGAGTACGAGAGTCAGAGCAGAGCTACCATCGAATCCTCTTAGTCT
+
CCCC?CCC?C@A@BCCBBBCCBBBB?BCB@CDDDBB?B@CCDDBBC?BB?B?CBD99999*9>BCCCHBABBA@6>B99::-:C>B2;;;*;BC=BCCCBBCBB>A?AB?BBC@BADBBBCCCCBBBCGCC@BCCC?BBBCCCCC?DAD9999CBBCDBA?ACCCBB?BC>BBB?BBCED=>>>?ABBCB3BC?C@AABBBBB?B?BBDD?B?@@BBB@CCCCCDD?A?AAC>DCC=C@CCCCBBBBBBBBBCAA@AABBAACC?CABBB>><8<<<;ABA@@
@ATNG8:00924:06098
GATGGTAGCACGACACGACGATGTGTACTCATTCGTTTCGGAAGAGACAGGTACGTTAATAGTTAATAGCGTACTTCTTTTTCTTAGCTTTCGTGGTATTCTTGCTAGTTACACTAGCCATCCTTACTGCGCTTCGATTGTGTGCGTACTGCTGCAATATTGTTAACGTGAGTCTTGTAAAACCTTCTTTTTACGTTTACTCTCGTGTTAAAAATCTGAATTCTTCTAGAGTTCCTGATCTTCTGGATAGCGACGCGATATACTACCATCGAATCCTCTTAGTCT
+
:::<?A>CCCBBBCBCBBBBBA@CA<<C=BBB?@9;;0;A;@9AB@@ABB>BCCBB?A6;;>?7?@DDCBBB@AA?:::::)=?+/////(/<:<7?=@;>=5997>77039@@AAAC?CBC?C?BB>B:;;><@@BB;??AA>>>>>>AAA@;::7:;@<@@<@<?:;;=;;;9465777,717175888*779:8)......35::6@ACC.A::894959:4:;;:6676<378>99;///=6;<@?>>>889@@@@B===DD<>>???<?B<@>><>>=>C
@ATNG8:00937:06104
GATGGTAGTAGTACACTAGTCATACCAGAAGATCAGGAACTCTAGAAGAATTCAGATTTTTAACACGAGAGTAAACGTAAAAAGAATGTTTTACAAGACTCACGTTAACAATATTGCAGCAGTACGCACACAATCGAAGCGCAGTAAGGATGGCTAGTGTAACTAGCAAGAATACCACGAAAGCAAGAAAAAGAAGTACGCTATTAACTATTAAACGTACCTGTCTCTTCCGAAACGAATGAATACATAGATATACGTATAGCTACCATCGAATCCTCTTAGTCT
+
<<<=<@:A@@?=>;@@@;<@<?///6:8:7;CCC;;2:255556<=8;<5:056;;<??A+>666=>>666FED9=;:9499'9925=9=>169C8BAABBBBCB?D@@@=@BC?BBBBCGCCBBABBBBCC@CCCC@BAA@@A::8;?CCC@CCCAABCB?BBBBAC?9949??;==788*373,39=;?+@B8?>@7879<A<A<@==</66(59>?AADA?>?@A?C?BCD>DBB>A@@<99::9BABDBBABBAAAA??=;;7;??>@<>>:<==386?>>
@ATNG8:00941:06083
GATGGTAGTGCGTGAGAGAGAGACCCAGAAGATCAGGAACTCTAGAAGAATTCAGATTTTTAACACGAGAGTAAACGTAAAAAGAAGGTTTTACAAGACTCACTTTAACAATATTGCAGCAGTACGCACACAATCGAAGCGCAGTATGGATGGCTAGTGTAACTAGCAAGAATACCACGAAAGCAAGAAAAAGAAGTACGCTATTAACTATTAACGTACCTGTCTCTTCCGAAACGAATGAGTACGAGAGAGCACACGTGTCTACCATCGAATCCTCTTAGTCT
+
;;<>;>>CBBACBCBCBBBCCCCCC=CCFACCCCDD@D?@ACCCCB?BC?C@BBAAAAAA2A@BBCABBBBAA?8>?;;<;<*<@>?5;:;*:AB@CCCCCCCBB>B@BBBCCC@BBA@ABCCCCACCBBAA>@BCC>A@BBCCCCBC@CAA>AAABCCBB?BBCCCA?BB@??>@ABABB<AAA?BADDC2CC?CACCCCA@A?A=??==295:ADDF@BAAAACC?C?BCC=CCD@CCBCAAABABAAACBCBBBBBCCCCCC?CC@AA@CB>?@@?BBB@A
@ATNG8:00944:06067
GATGGTAGAGTACAGTGTAGTAGACCAGAAGATCAGGAACTCTAGAAGAATTCAGATTTTTAACACGAGAGTAAACGTAAAAAGAAGGTTTTACAAGACTCACGTTAACAATATTGCAGCAGTACGCACACAATCGAAGCGCAGTAAGGATGGCTAGTGTAACTAGCAAGAATACCACGAAAGCAAGAAAAAGAAGTACGCTATTAACTATTAACGTACCTGTCTCTTCCGAAACGAATGAGTACACATCGTCGTGTCGTGCTACCATCGTTCCTTCTGAGTCT
+
::::;@;?CCBCCCBABBBCBCCCC@CCA?A;;;BC=A=?A@AAAA?AB@C?BBBAABBB3B?BB>?>@><999*97:4:<<+<><?<@AA2=<<6;>9;9;<99768==;??@@BAA@BDCCCCAA@@@A@?BBCC@AACABB@@>A@BBB=@@A;;:AA?BBBBBB@BB999B<>>>@@;@@@:<>???.<@=?999CC<>@<?:?@AC<><>@C@@>ADEBAAEAA<::9/99:3:?@@@AA@A@BBBBCBBBBBB>>?@AA=A@@@C=A>A?CCAAA=>>
@ATNG8:00949:06072
GATGGTAGTGTCAGTGCGCGTCGTCCAGAAGATCAGGAACTCTAGAAGAATTCAGATTTTTAACACGAGAGTAAACGTAAAAGAAGGTTTTACAAGACTCACGTTAACAATATTGCAGCAGTACGCACACAATCGAAGCGCAGTAAGGATGGCTAGTGTAACTAGCAAGAATACCATGAAAGCAAGAAAAAGAAGTACGCTATTAACTATTAACGTACCTGTCTCTTCCGAAACGAATGAGTACATAGATATACGTATAGCTACCATCGAATCCTCTTAGTCT
+
5><<<BB@@ABBBCC@@@BCCCCBC@BBC@BICBB@=@<B@BBB;;7:@<A=ABA:::::)96??ABCAAA::9/99;@AB9AC>C5;;;.;BB?CCEAA@B@@>@ACC@CCC@BBDDDCBCCCCBAA?:96:;AG@BBABBBBC?EACAA>AECCCEAA>ABAAAB=AA?:::@CCCCC>CAB?BDDDD2CC?CABBAB?BB<@;@@AA<A<A@BBB?AABBBBB?D????<?CD@AAAAAAAACDDDC?????@E=>=?@<<9=::;@<??<?==9=?;;;
@ATNG8:00949:06077
GATGGTAGCAGACGTGACAGAGCGCCAGAAGATCAGGAACTCTAGAAGAATTCAGATTTTTAACACGAGAGTAAACGTAAAAGAAGGTTTTACAAGACTCACGTTAACAATATTGCAGCAGTACGCACACAATCGAAGCGCAGTAAGGATGGCTAGTGTAACTAGCAAGAATACCACGAAAGCAAGAAAAAAGAAGTACGCTATTAACTATTAACGTACCTGTCTCTTCCGAAACGAATGAGTACAGAGAGTACGATATGTCTACCATCGAATCCTCTTAGTCT
+
CCC>?BC>>>@B;;666CCDBBCCC@BBCABBCB@@>@@CDDCCBB?A@=@;>@@::::9$73<8;BA@A?789,9>;;::*4;7;.55509>AACCCFCBBBB?A?@@=@AA=BBCCBBBCCHCBBCCCC@CBBB@CCCBC@?@AH@CBB?BCCCCCBA?BCABAB?AB;@AA;?>CCD>?>=999::::%:=;==<?<<>CA=A:;;>>5@<@@CBB?CBBBBAA?B?AAD=@??<?@@@AAABBAAABBBBBBF??@BBC??<???=A=BB;@?@<@@@??
@ATNG8:00950:06070
GATGGTAGCATCATGCATATCTCACCAGAAGATCAGGAACTCTAGAAGAATTCAGATTTTTAACACGAGAGTAAACGTAAAATGAAGGTTTTACAAGACTCACGTTAACAATATTGCAGCAGTACGCACACAATCGAAGCGCAGTAAGGATGGCTAGTGTAACTAGCAAGAATACCACGAAAGCAAGAAAAAGAAGTACGCTATTAACTATTAACGTACCTGTCTCTTCCGAAACGAATGAGTACGTGTGCGACGTGTCTCCTACCATCGAATCCTCTTAGTCT
+
><@=?BCCCCDCCBBBCBCCDCCBB@BFCACCECBB?B@BBCCC??<>C?A@BAAA@@@A2@?BCCBBBCBBB=9@@BB@@6A@?;>:?>>3?>@;>B@@BDCCC@C@@A=@BE?CCCCBCCDFDBBBCDCC@BAAC@CCCCBBAB?C?CCC@BCAAACCB>AADBBB>BF?BBB>AAAA@:A@A>ABBBB2>><@000@@A@@<@<AAAB;><>BCCCACAAAACHAD?BAD>EBB????ACCBBBB???@CECBBBBBB@BBB?BBBBB?CC=@;<8;A>>>
@ATNG8:00950:06097
GATGGTAGACACGTGTGCTCTCTCGTACTCATTCGTTTCGGAAGAGACAGGTACGTTAATAGTTAATAGCGTACTTCTTTTTCTTGCTTTCGTGGTATTCTTGCTAGTTACACTAGCCATCCTTACTGCGCTTCGATTGTGTGCGTACTGCTGCAATATTGTTATCGTGAGTCTTGTAAAACCTTCTTTTTACGTTTACTCTCGTGTTAAAAATCTGAATTCTTCTAGAGTTCCTGATCTTCTGGTATGACTAGTGTACTACTACCATCGAATCCTCTTAGTCT
+
/::;@???BBDCBBB;;;@CCAABBACABCBB?BBBB=CE>B@BBBBCBB?BCBCC@D?AAAA?AAC@??CAAAB?;=777';=8;777/4@AA?C;:89B:=>@A7927BB???CC>A>@<A=@@A@@;;;<@@??;>>BB@@@>>>C@@?>==8:;:5;A<BA@@@@@;;;@8;;DDD5A<A:=>@A@/@@@@?188===>A===8::::*9///=395=B<BCDF>>>=C=AAAAAA9=<@<AAAAAA@@?>?@@@@>>A@>:>===@:@C:>>?;AA885
@ATNG8:00952:06061
GATGGTAGTGATACAGATCAGACACCAGAAGATCAGGAACTCTAGAAGAATTCAGATTTTTAACACGAGAGTAAACGTAAAAAGAAGGTTTTACAAGACTCACGTTAACAATATTGCAGCAGTACGCACACAATCGAAGCGCAGTAAGGATGGCTAGTGTAACTAGCAAGAATACCACGAAAGCAAGAAAAAAGAAGTACGCTATTAACTATTAACGTACCTGTCTCTTCCGAAACGAATGAGTACGATGAGAGAGCTCTCTCTACCATCGAATCCTCTTAGTCT
+
AABC@DBBBABCCCDCCBBCCCDCC@CCC@BBEB@A?A@DBBAAAA=AA>B?BBBBBCCC3C?BBAABCBB>>=7>@@BBBB5BD@D@CCC;CCC?CBBCCCCAB>B@CC@CCC?CCBBBCCCCCBCCDDBB?BCCC?BBBBBBBB@D@CAB>BCCECCBB?BCCBBA?BC@?>>799AAC:@>>:998888%9@<?98:CBBAB??<@AAA:><?>CCD@CB@@@BA8=8999.9AA?BABCCCCCC???BBBBBCB?:;>>>??<?AAAA=>><>>><>A@??
@ATNG8:00954:06070
GATGGTAGTGATACAGATCAGACACCAGAAGATCAGGAACTCTAGAAGAATTCAGATTTTTAACACGAGAGTAAACGTAAAAAGAAGGTTTTACAAGACTCACGTTAACAATATTGCAGCAGTACGCACACAATCGAAGCGCAGTAAGGATGGCTAGTGTAACTAGCAAGAATACCACGAAAGCAAGAAAAAGAAGTACGCTATTAACTATTAACGTACCTGTCTCTTCCGAAACGAATGAGTACAGAGAGTACGATATGTCTACCATCGAATCCTCTTAGTCT
+
/::;<AA?A?ACCCDCFCCCCCCCBACCC?@ABBDD@CABBBAC@B@CD?B?A?@:9889$9-339@??@@?==5=:<4444$4<8=<=@@2???:>=6:9;;//,/7::6<9:055599@=BBB::9@AAA=ABBB?@ABBBBAA>B?C;;8;CBBCABA@DDBECC@BC?BBB@???CC>B@@<;;;;;,:=:00/=@;<<B?=7;;@@<?<A=BBB9@=B??>A?C9>?@9???9>=<==>>>?>=?????CCBAB@???::59A====>>;>==;@?===
@ATNG8:00954:06085
GATGGTAGTCTCAGATAGTCTATAGTACTCATTCGTTTCGGAAGAGACAGGTACGTTAATAGTTAATAGCGTACTTCTTTTTCTTGCTTTCGTGGTATTCTTGCTAGTTACACTAGCCATCCTTACTGCGCTTCGATTGTGTGCGTACTGCTGCAATATTGTTAACGTGAGTCTTGTAAAACCTTCTTTTACGTTTACTCTCGTGTTAAAATCTGAATTCTTCTGGAGTTCCTGATCTTCTGGATAGCGACGCGATATACTACCATCGAATCCTCTTAGTCT
+
;;4439<<BBBCCDCBBCBBCCCABABBBF@@?@CCC?CD?B@CDDCECC@CAAA@;?<?BCD@D;;9CC=C=BB>?@ECC3AA=AAAA9?A<;7;BB@BB8;;;BBC@CCCCBBBB=@@@>B>BECCBBBB>BBCB@CCCCBBBCBAAA;;;BB?;;;>AA5;5::99@<@@B>?A?AB7?9?>;;<<.:AAAE?DABAABB@@@5;;;.;??>=:>=@B?BBB?BBBAGADDCFCBABDGALLBAAABB;;;;;BCBABBB?B???B?@@=??A>BBBBC
@ATNG8:00955:06088
GATGGTAGGACACGTGTGCTCTCTCGTACTCATTCGTTTCGGAAGAGACAGGTACGTTAATAGTTAATAGCGTACTTCTTTTTCTTGCTTTCGTGGTATTCTTGCTAGTTACACTAGCCATCCTTACTGCGCTTCGATTGTGTGCGTACTGCTGCAATATTGTTAACGTGAGTCTTGTAAAACCTTCTTTTTACGTTTACTCTCGTGTTAAAAATCTGAATTCTTCTAGAGTTCCTATCTTCTGGGTGTATCAGCGAGTATCTACCATCGAATCCTCTTAGTCT
+
<<<?@CDC@@BBCCCC;;;CCCCBBBAAABCCCACDCC=CC@D?BBCCC@@=@B@@@?B=AAAA?A@DBBBBCCCB?BEFFD177><<>>7=BBC?CDD???49:<;;;6;>@<??AC?C??<?<?BA>==>?=BF??7;<CCA>>>?@???@>>>7<;@<@@=D=@@@=>=@?>188;;;/;9>798888(8:<<<-65:::5569;0////(////;484>><A@?@@AB<@7;;=@=79<<<///====@@;;;>>??@@@A7;;=>?:==:=??:>>;;;
@ATNG8:00916:06116
GATGGTAGGCGTGTGAGAGTCTGCCCAGAAGATCAGGAACTCTAGAAGAATTCAGATTTTTAACACGAGAGTAAACGTAAAATGAAGGTTTTACGAGACTCACGTTAACAATATTGCAGCAGTACGCACACAATCGAAGCGCAGTAAGGATGGCTAGTGTAACTAGCAAGAATACCACGAAAGCAAGAAAAAGAAGTACGCTATTAACTATTAACGTACCTGTCTCTTCCGAAACGAATGAGTACGATGAGAGAGCTCTCTCTACCATCGAATCCTCTTAATCT
+
ABBC?BCC@CCCCCCBBCCBBBBBD>EDD?CCCDBB@B?CBFDCCC?BB>A=@AA>@??@0@@BBCCCCCBBBD>CB998839@@<@6:9:3:ACCCBABCBB>><?>AA>BBB@B>>>@@@AAA???<>>?;??>><?>>>A@@@=C<>;><?BBBCCCC?AAA=AC<??>AAC=??77829<94;>==>/==:=?@A@@@AB;?:>>@D=C:===AA;A>>><<<:><>AA8?AD?BBBBBBBBB:::A==>>AA?>>>A>>>9@>A>>9>A;?>>:>:;;;
@ATNG8:00920:06128
GATGGTAGTAGTACACTAGTCATACCAGAAGATCAGGAACCTCTAGAAGAATTCAGATTTTTAACACGAGAGTAAACGTAAAAAGAAGGTTTTACAAGACTCACGTTAACAATATTGCAGCAGTACGCACACAATCGAAGCGCAGTAAGGATGGCTAGTGTAACTAGCAAGAATACCACGAAAGCAAGAAAAAGAAGTACGCTATTAACTATTAACGTACCTGTCTCTTCCGAAACGAATGAGTACTACTCTCAGAGACACACTACCATCGAATCCTCTTAGTCT
+
BCCC?CCCDD@ABDDBBBBCCCCBB?BCC?CCBBBC@C@C@CCCCCD@CC?C?CCBBBCDD2B?ACCBBCDDA@@<??ABBBB5CC?C6;;;6;BD@FAAACECBC@B@BB@BBB@BAAABDCCBBBDBBAAD@DCBB?BABBCBBB>C@D@A=ADDDCAAA?BBABBB?BB?AAA=?@BBB<AA@>??>>>1?C?DAAACA@?@6:7;???:>:>@CAB@BBBBCCB?B?BCD>BBB?BCCBBBCCABAACBBBBBBBB??AAAA=DC@@@===8;;::>BABA
@ATNG8:00922:06112
GATGGTAGGACGAGCGTCTGAGAGGTACTCATTCGTTTCGGAAGAGACAGGTACGTTAATAGTTAATAGCGTACTTCTTTTTCTTGCTTTCGTGGTATTCTTGCTAGTTACACTAGCCATCCTTACTGCGCTTCGATTGTGTGCGTACTGCTGCAATATTGTTAACGTGAGTCTTGTAAAACCTTCTTTTTACTTTTACTCTCGTGTTAAAAATCTGAATTCTTCTAGAGTTCCTGATCTTCTGGGCTGCGCTGATATGCGCTACCATCGAATCCTCTTAGTCT
+
<;;<@BBC>CAA=9<8<=>AABCC@CCDCC@A;@9::.:@=A?BCCBBBC?CCCCC@C@CCCC@C@CCCCCCCCFABBBAA2@@<ACCF>CCBD@CIC?CC;;;AEMM@CBCCCDBB?BBB?A@BCCCBBBD?BCCC@ECCBBCBCCBCBBBBAD@DBB@BB?A?ABCCCGCBB?BBBBC<C@EACEEHE,C;;;:.;AAABBBA@@5;;;;*;@ABA>A=AB?;::CCCC?C?CBBCCB?CA@D=B;;;@@BBCCCCCFCCCCC@BBBBB@CC>@@@<@AA@@
@ATNG8:00930:06112
GATGGTAGATACTCGCTGATACACCCAGAAGATCAGGAACTCTAGAAGAATTCAGATTTTTAACACGAGAGTAAACGTAAAAAGAAGGTTTTACAAGACTCACGTTAACAATATTGCAGCAGTACGCACACAATCGAAGCGCAGTAAGGATGGCTAGTGTAACTAGCAAGAATACCACGAAAGCAAGAAAAAGAAGTACGCTATTAACTATTAACGTACCTGTCTCTTCCGAAACGAATGAGTACTATAGACTATCTGAGACTACCATCGAATCCTCTTAGTCT
+
ABB>@DCCCCCCCBBBCCDCBBCBB>BCF@DCCCBB?B@BBBBBCC?AA?A?BBA?????1>?DCCACCCA>>=7<==?@@A0AC@B=@@A9BCC@CBBBECC:99;ACD@CBB@BCCCBDFDCECCCCBBC@CCCC<@@CCCCBB>C@CCC?CCBCCBBB?BCCBCB?CC?ABB@BBBBA:AAB>BFCCC3BB?B?>>BBBBA<A:??BB<@<@A@@A?BBBBBCC?B?BBB>BBB>ABBBBBCCCAAACAAAAAACCCBCCCC?BBBBB@BB@BBB?BCBAA
@ATNG8:00934:06153
GATGGTAGTGCGTGAGAGAGAGACCCAGAAGATCAGGAACTCTAGAAGAATTCAGATTTTTAACACGAGAGTAAACGTAAAAAGAAGGTTTTACAAGACTCACGTTAACAATATTGCAGCAGTACGCACACAATCGAAGCGCAGTAAGGATGGCTAGTGTAACTAGCAAGAATACCACGAAAGCAAGAAAAAGAAGTACGCTTTTAACTATTAACGTACCTGTCTCTTCCGAAACGAATGAGTACTGTATCTATGTGTGCGCTACCATCGAATCCTCTTAGTCT
+
AA@=@BCCCCCBBBCBBBDCCBAAA?BBHBDCCBCC@D>AACCCCB@BB?B@CAA?????.?<ACBCCCBC887)8?9;;;<';C?>?CBB;BDDADCCCCCC@@<@@BB@BCD@CCCCCBCCCCCCCBBBC@DCBB?BBBBBB@A>B@CBB>ADDECCBB?BBBBBB@BB?BBB<??@@@:????BBBBB3BC@BAA@A?><>5:6@ABA<A>BB;;;;>>:;;@B<@<@@@:@AA=ABA@@@A@@@AAA@<<@BBB>=>>>>>9>>AAA:==7<>A;A====
@ATNG8:00936:06115
GATGGTAGCTATACGTATATCTATGTACTCATTCGTTTCGGAAGAGACAGGTACGTTAATAGTTAATAGCGTACTTCTTTTTCTTGCTTTCGTGGTATTCTTGCTAGTTACACTAGCCATCCTTACTGCGCTTCGATTGTGTGCGTACTGCTGCAATATTGTTAACGTGAGTCTTGTAAAACCTTCTTTTTACGTTTACTCTCGTGTTAAAAATCTGAATTCTTCTAGAGTTCCTGATCTTCTGGTAGAGCGTGCATATATCTACCATCGAATCCTCTTAGTCT
+
?;>?@CCC@@ACCCBBBDDCCCECCCCCCCBB?BCCC>CD@D@CC@@BDD?BBBCC?B@BCBC?B@BBBBBCCAC?AAGDG2BB?BBCC=CAAA>?AB?BB<>>?AAA?BBCCBBBC<@@A?B@B@@??>=>=BB??;?@@C@@????@?DD@@?;;;;<@@<?<??ACBB??@<@>???2>:>:=>===/>@@?A5<77888?>@A<@BBB/@;;;@<@<>>=C@@?AAA<A<BA@@>><>>A=CAA@@@;:;@@>>=??@@@B<>>>AB<@@<@@A;@@@@@
@ATNG8:00939:06138
GATGGTAGTGTGTCTCTGAGAGTAGTACTCATTCGTTTCGGAAGAGACAGGTACGTTAATAGTTAATAGCGTACTTCTTTTTCTTGCTTTCGTGGTATTCTTGCTAGTTACACTAGCCATCCTTACTGCGCTTCGATTGTGTGCGTACTGCTCAATATTGTTAACGTGAGTCTTGTAAAACCTTCTTTTTACGTTTACTCTCGTGTTAAAAATCTGAATTCTTCTAGAGTTCCTGATCTTCTGGTATGACTAGTGTACTACTACCATCGAATCCTCTTAGTCT
+
CBBC@BAABBBB@@ABCDBCCDCBBDCBBB@@=@BBB?CC@C@CBBBCDC?DCCCC<A=ACCB@C@CDDDDDCCB@CDCCB5BCACBDE>CABBADCC@DGBCCBBBD@CCCCCCBC8;;C7;6;CBCCBBB?CCDD@CCDCCCBBBCCBBBCC@BBB?BA?B@BCCCCCCDDADBAAA9A?C@;<;;;*;BCCD>CCCCCCBBBB<AAAA,@;;;C@CGEE@CCCCCCC?C@DDDB@A>ACDACBBBCB:;;BCCCCCCBCDD@CCCBB@AC@:;:?@A@@@
@ATNG8:00941:06129
GATGGTAGGTGCACATGAGTGTATCCAGAAGATCAGGAACTCTAGAAGAATTCTGATTTTTAACACGAGAGTAAACGTAAAAGAAGGTTTTACAAGACTCACGTTAACAATATTGCAGCAGTACGCACACAATCGAAGCGCAGTAAGGATGGCTAGTGTAACTAGCAAGAATACCACGAAAGCAAGAAAAAGAAGTACGCTATTAACTATTAACGTACCTGTCTCTTCCGAAACGAATGAGTACTGCGTCTCACTCTCGCCTACCATCGAATCCTCTTAGTCT
+
@88:7:<A@BBBBCBBCC;;;;;BB<A@@<>A@@@@=@?CCCCBBC?A@7;5;BC;;;;;';<B@BCC@A@9;<.;@99;;.9C;A2;;;&9:<7<<@@CA@AA<@=@B?AAA=@@@@BBBCBCBCBDDDC?CBBB<?999@@??<??BBB@BBBABBCC?CCABBB???;?A@<@A??=8;::4;=>=>/=?<A@@@@@@BD1816887.5.2>BAB@BBAABBC@@@@A@9>00*000=ABBAAABBBBBCBBABB;;9;AA?BBCCCACC@CCC@CCBCB
@ATNG8:00944:06145
GATGGTAGATATATGCACGCTCTACCCAGAAGATCAGGAACTCTAGAAGAATTCAGATTTTTTAACACGAGAGTAAACGTAAAAAAGAAGGTTTTACAAGACTCACGTTAACAATATTGCAGCAGTACGCACACAATCGAAGCGCAGTAAGGATGGCTAGTGTAACTAGCAAGAATACCACGAAAGCAAGAAAAAGAAGTACGCTATTAACTATTAACGTACCTGTCTCTTCCGAAACGAATGAGTACGTGTGACGTACGTGAGCTACCATCGAATCCTCTTAGTCT
+
AC;:76><<ABBBCBBBB<;;A@:;;)4994555<5924.5::>>00+/968;?BAA@BB==%3/3888;;;;333(3;>>??@@&@?;?4;;;.9;;2;BBBBAA>A5;5;;5;A@;@@B@@@CBBCFCFCDCC@CC@?>?EDCCCCB;@=?;;7<BCBBCCC?BAA??@?AA=ABA>???@C:???999999(9A=BBBBCBC@A<A<ABBC8:5:>;:;@CCCBBBE?B?BBC>C::89AAABCB?????@?CBBBCDCCBAABB@D@BBD???9???<>ABBB
@ATNG8:00947:06134
GATGCTCACGTACGTCACACGTACTCATTCGTTTCGGAAGAGACAGGTACGTTAATAGTTAATAGCGTACTTCTTTTTCTTGCTTTCGTGGTATTCTTGCTAGTTACACTAGCCATCCTTACTGCGCTTCGATTGTGTGCGTACTGCTGCAATATTGTTAACGTGAGTCTTGTAAAACCTTCTTTTTACGTTTACTCTCGTGTTAAAAATCTGAATTCTTCTAGAGTTCCTGATCTTCTGGATAGCGACGCGATATACTACCATCGAATCCTCTTAGTCT
+
CCABAAAAAABABBBCCC99<CBBBECC@AAAB<BC?B@BBBBBCB@BCBCB@C8;;BB=A?BBBCBBCAA=:::9:):@>?;>>7><>>?B@>9>A5797>37.39=9>?@B@BBB@C?BB?BB;:;<ABAA;AAAAA?=>AAB@@@:::5:;=:=A=A=ACB>>>??@:>>AAA5A:=:==AAA.==???-857797==@@;===@,=///6066?@=C>??@@@=B=@@@@?>5;;=8=>????@====>>>AA@>>>=???AA<??<?@@<@A???
@ATNG8:00947:06140
GATGGTAGTCTCAGATAGTCTATAGTACTCATTCGTTTCGGAAGAGACAGGTACGTTAATAGTTAATAGCTGTACTTCTTTTTTCTTTGCTTTCGTGGTATTTCTTGCTAGTTACACTAGCCATCCTTACTGCGCTTCGATTGTGTGCGTACTGCTGCAATATTGTTAACGTGAGTCTTGTAAAACCTTCTTTTACGTTTACTCTCGTGTTAAAAATCTGAATTCTTCTAGAGTTCCTGATCTTCTGGCTCTCGTAGACAGATACTACCATCGAATCCCTCTTAGTCT
+
////7:///=@AAB=>9@0//<<9AA<:;@9:.9955)5;5:166;;;6615@::?09.4944.5.44<544<:44.444444#444(4;;>4;::83<900+0=+///9:;6::=<445;<>?B?B<AA;;;B@@<A?>?5;;;@@@@CAA:::?=::2:94:9929249<<<<>>A7:5555&54945555&59555)//////7//5.4444$499//)/5;;799;<6557<7:::;=<;<@B296>????A?;;??;>::A??<?A@>>:000*0//)///69
@ATNG8:00948:06120
GTGGTAGTGTGTCTCTGAGAGTAGTACTCATTCGTTTCGGAAGAGACAGGTACGTTAATAGTTAATAGCGTACTTCTTTTTCTTGCTTTCGTGGTATTCTTGCTAGTTACACTAGCCATCCTTACTGCGCTTCGATTGTGTGCGTACTGCTGCAATATTGTTAACGTGAGTCTTGTAAAACCTTCTTTTTACGTTTACTCTCGTGTTAAAAATCTGAATTCTTCTAGAGTTCCTGATCTTCTGGACAGAGTGTGCAGATACTACCATCGAATCCTCTTAGTCT
+
CCC@CBBBABBCEBBBBBFFCCBCCCCCC@??@BCC>BC?C@BBBCCBB?BCCCC@C@CCGDAC@CCCCCDCCC@CCDDD3CC@CBCB>BCAB?BBCBCC?BBBCCDBEDDDCCCC>BBD@C@CCCDDDBB?BDCC?CCCCCDBBBBBCDBAAAACCC@AA>A@CCCCCCCCC@ABBBA7A>B>;;:;:*:DCDF<BBCCCCCBBB4;;;;*;ABBB@BACD?BCCCBBB?B@CCCBBB?BBC@CCCCCDCC@@@CCCCBBCCC>ABCCC@DD?@@?@CC???
@ATNG8:00953:06139
GATGGTAGTGCGTGAGAGAGAGACCCAGAAGATCAGGAACTCTAGAAGAATTCAGATTTTTAACACGAGAGTAAACGTAAAAATAAGGTTTTACAAGACTCACGTTAACAATATTGCAGCAGTACGCACACAATCGAAGCGCAGTAAGGATGGCTAGTGTAACTAGCAAGAATACCACGAAAGCAAGAAAAAGAAGTACGCTATTAACTATTAACGTACCTGTCTCTTCCGAAACGAATGAGTACGAGAGAGCACACGTGTCTACCATCGAATCCTCTTAGTCT
+
>:<>9<<CCBCBBCCECCBBCCCGI?AABIICGBBB@C@CDDBBBD@CC@C>AABAA?AA2A?CACBAA@A:99,9@;<;;;$;?=C7ABB;ACC@CCBBBABBC@B@BE@CCC@BBBBCCCCCCCCBBB@@=@BBB@CCCBBC@?<@>A;;8<CBCBCCC@BBBBBB?BB@BBB=@@99927;;8==???.?D=BACBBBB@@<@;?>>>1838>BAEHC@@@?AA?C?AAD=BBC????BBCBBBBCCB>>>>??BAAABBCC@C888?:==;?;;6;===@
@ATNG8:00954:06149
GATGGTAGGCACTGCGCACACATCCCAGAAGATCAGGAACTCTAGAAGAATTCAGATTTTTAACACGAGAGTAAACGTAAAAAGAAGGTTTTACAAGACTCACGTTAACAATATTGCAGCAGTACGCACACAATCGAAGCGCAGTAAGGATGGCTAGTGTAACTAGCAAGAATACCACGAAAGCAAGAAAAAGAAGTACGCTATTAACTATTAACGTACCTGTCTCTTCCGAAACGAATGAGTACTATAGACTATCTGAGACTACCATCGAATCCTCTTAGTCT
+
ABCB@CDE?B@@;;5<?@BBBCCCC>CBB@CCDDAA?AAHCGBBBC@CC?B?@@AA@CCC1C>BAAAB@@A??@9?@ACCCC5BC@B?CCB<CGDACCCCCCCAA>BABB@BBB?BCCBCCCDBBBBBAA@D@DCCC?B???BBBC?C?CCC@CCCBBBBB?BBABBA?DD???@?BABBB8???=ACCFC3BB?B;;;@@@@@<?7;;BB:>:>CBCC?BBBBCCC?C?CCC>BBB?BBBCBBBBBCCAA===@BBBBCCCCCC?CCCBB?BC@B>>;?BAAA
@ATNG8:00956:06145
GATGGTAGGCGAGAGTGAGACGCAGTACTCATTCGTTTCGGAAGAGACAGGTACGTTAATAGTTAATAGCGTACTTCTTTTTCTTGCTTTCGTGGTATTCTTGCTAGTTACACTAGCCATCCTTACTGCGCTTCGATTGTGTGCGTACTGCTGCAATATTGTTAACGTGAGTCTTGTAAAACCTTCTTTTTACGTTTACTCTCGTGTTAAAAATCTGAATTCTTCTAGAGTTCCTGATCTTCTGGTGAGATATGCATGATGCTACCATCGAATCCTCTTAGTCT
+
:<<>@BAA?AFBABABBCDBBBBBBCCGCCBB?ACCD>CC>@>@CCCCBC?CCBBB?C@BABC@D>AABBBBBA?<87888'998>;<>:>CCB@BBB?@@<@@BDDD?AAABBBBB=BBA:>:>?>@>>>@<@BBA:><?@???>=>@A@;<9A9@@A==>:=<@@@AAA?>>9??AAA;A;C=@@@@@/@A@AD9@>>=<<?8::<?AAA/A===@<@<>>;>><<=>><A;?>DAAA499A<>??>>?<>AAA>>>>>>?;;7;>??A<AA:>>C:??999
@ATNG8:00957:06143
GATGGTAGGCGTGTGAGAGTCTGCCCAGAAGATCAGGAACTCTAGAAGAATTCAGATTTTTAACACGAGAGTAAACGTAAAAAGAAGGTTTTACAAGACTCACGTTAACAATATTGCAGCAGTACGCACACAATCGAAGCGCAGTAAGGATGGCTAGTGTAACTAGCAAGAATACCACGAAAGCAAGAAAAAGAAGTACGCTATTAACTATTAACGTACCTGTCTCTTCCGAAACGAATGAGTACAGAGAGTACGATATGTCTACCATCGAATCCTCTTAGTCT
+
77787<:@<;;;BBBBCCCBBB@@@<@BC@BBCDCB@B@CCCCA@@;;;5;=ABA<;<;;':8B<>BBBBBAA@9@?99999)9?<?=BBB1BBC8CB=BAABBA=A=AA>ACA;>;;;?;;;===ABBB@@;@@AD=B>>=@??A:>:>?B?BCBAAACC?BBBB@@=>>;?AA9????=5?9:59DEFD2AC?BBB@A@===1818???=E=A@887<???A@A@<?<@?A7=9949@@@::9BB???AAB;;;BB>?>A=>><AAAAC=>?<>:;7<:///
@ATNG8:00963:06130
GATGGTAGAGTACAGTGTAGTAGACCAGAAGATCAGGAACTCTAGAAGAATTCAGATTTTTAACACGAGAGTAAACGTAAAAAGAAGGTTTTACAAGACTCACGTTAACAATATTGCAGCAGTACGCACACAATCGAAAGCGCAGTAAGGATGGCTAGTGTAACTAGCAAGAATACCACGAAAGCAAGAAAAAGAAGTACGCTATTAACTATTAACGTACCTGTCTCTTCCGAAACGAATGAGTACGAGAGAGCACACGTGTCTACCATCGAATCCTCTTAGTCT
+
B@<:765;@ABCBAA@AA@CBCBCB@BCBABCCC@@?@?BCHCCEC?BB@C?AAA9999:)89;<?=??><777)7?AABBB5BE@C@CEC<FGCACCBCBDJDC?DGBB?BBA=ACAABABCBBBAB@C;;5;@;::-:B99:>=<1945=A7BB?>:;00+////896;<6<==588===6<==7BBBBB3BB?BAABCABAA=A;????3837@BAA>>>======B>>??8<87/8A?ABBBBBBAAABBBCCCBBA;;;AA<A@?>>;??:>>>:>===>
@ATNG8:00963:06159
GATGGTAGTATAGAGCTCTACATAGTACTCATTCGTTTCGGAAGAGACAGGTACGTTAATAGTTAATAGCGTACTTCTTTTTCTTGCTTTCGTGGTATTCTTGCTAGTTACACTAGCCATCCTTACTGCGCTTCGATTGTGTGCGTACTGCTGCAATATTGTTAACGTGAGTCTTGTAAAACCTTCTTTTTACGTTTACTCTCGTGTTAAAAATCTGAATTCTTCTAGAGTTCCTGATCTTCTGGAACACTCATGTGCACCTACCATCGAATCTCTTAGTCT
+
//::49<BBBBBABAC@@@BC?CCAA@CC=9;4;@@@:?AAD@ECBBCCE?B@A@A<@;??AA?C?AAAAAA@98/98333$7@;<:87(3==<>B=>8?A499@=;;7<>@BBB@@<>>A=B<AABB888=8==>@8;;DD??>BABA::888818?@;@A;><>@B===>==89;===/<5:7;DEEG/>>>=?9?@A@AABB@@;>?>=/>>=>>7;7;B=AAA@??@5;6::AA=>:9=>6=3///6886588AAA<@??<>88980//.<=7===A>
@ATNG8:00916:06182
GATGGTAGTGCGTGAGAGAGAGACCCAGAAGATCAGGAACTCTAGAAGAATTCAGATTTTTAACACGAGAGTAAACGTAAATAGAAGGTTTTACAAGACTCACGTTAACAATATTGCAGCAGTACGCACACAATCGAAGCGCAGTAAGGATGGCTAGTGTAACTAGCAAGAATACCACGAAAGCAAGAAAAAGAAGTACGCTATTAACTATTAACGTACCTGTCTCTTCCGAAACGAATGAGTACACACTCTCATATGACACTACCATCGAACTCCTCTTAGTCT
+
//77)--:00/://4=CBBBCBBBB:996:>DDBBC@C@CDC@@?@:@>:?=@><97737$3-33394;?99;;3335==44949.5.555&5555<666?@@BB>B@CB@CCF@CCCCBCHGHCCCBBBCB?BAAA@BAAABAA@=@=A;;6;AAAB@@??BBBA@@?9927;71;=A@@9887878999(9A????BBBB??=C<@;;;5;5;?BAA=B@@AABB@D?BBB?BCC?BBCCCCDBBBBCCCEBAAAA;;;?@@@<@@@@@000@9=>=6=;337
@ATNG8:00917:06191
GATGGTAGACATATCGTACTCTCTGTACTCATTCGTTTCGGAAGAGACAGGTACGTTAATAGTTAATAGCGTACTTCTTTTTCTTGCTTCGTGGTATTCTTGCTAGTTACACTAGCCATCCTTACTGCGCTTCGATTGTGTGCGTACTGCTGCAATATTGTTAACGTGGGTCTTGTAAAACCTTCTTTTTACGTTTACTCTCGTGTTAAAAATCTGAATTCTTCTAGAGTTCCTGATCTTCTGGCGCGTATGTATGTCGCCTACCATCGAATCCTCTTAGTCT
+
;;<=?BC><<=@C;66=<;;;;;;<<656<5905===3;;7<8@;;9CCC@BCCCC?C?B????G9<@?C=B=47/3;;;;+9@6>00*//884@8878A599>??A>BBBBBBAA5;;>5;57=>@@@@@;>>@@<>>@??>?=99766///83//5177171669;;0778165777)527/57:::*:555:-7577=83..-26888(--.5;3:59;;=>>C=8=:<588<=<><=;;7///98<;<=<=A;;;;9;;;:>>>==:==7=>?6;;==>
@ATNG8:00921:06196
GATGGTAGCGAGCGAGTGTGTATACCAGAAGATCAGGAACTCTAGAAGAATTCAGATTTTTAACACGAGAGTAAACGTAAAAAGAAGGTTTTACAAGACTCACGTTAACAATATTGCAGCAGTACGCACACAATCGAAGCGCAGTAAGGATGGCTGGTGTAACTAGCAAGAATACCACGAAAGCAAGAAAAAGAAGTACGCTATTAACTATTAACGTACCTGTCTCTTCCGAAACGAATGAGTACGAGAGTCAGAGCAGAGCTACCATCGAATCCTCTTAGTCT
+
@88::<<<=>>>>666;;:;@B999<CCCA@A@>@?8=9;;;;<><8<=3:58>?@<?>>*;166<;;<>>?CE:?A;:;;;$9;<<4555&5::59;656===><?;==@BBB?CC@@@AAAA:96AA@AA@CCCC@FCCBBCCC?C=B::7;BA=B@AA<@>@>9:5;B@BBB?BBBBA;=77/8===?.=A=999BABABB?B?9:8@@D?B=BBB@BB;;:BB@D9::C;A:959<????ABBBA9::BB@@@@@?999>?=AA9898<94:==7=AA@A
@ATNG8:00924:06180
GATACACGTGTGCTCTCTCGTACTCATTCGTTTCGGAAGAGACAGGTACGTTAATAGTTAATAGCGTACTTCTTTTTCTTGCTTTCGTGGTATTCTTGCTAGTTACACTAGCCATCCTTACTGCGCTTCGATTGTGTGCGTACTGCTGCAATATTGTTAACGTGAGTCTTGTAAAACCTTCTTTTTACGTTTACTCTCGTGTTAAAAATCTGAATTCTTCTAGAGTTCCTGATCTTCTGGATAGCGACGCGATATACTACCATCGAATCCTTCTTAGTCT
+
BCCCCDBCA?@?@=BBFCCCCCB@@;;:;BBD>DD?B@BGBCBCBADDCCC@C@BBBC@C@CDCBBBCGE@CCCCC3BA;@:::79CCC@BCD@CC;;;@DBB?BBBBBCCD>AAC?C?BBBB@@@A=@ABB<::@@@@@AA???B@@@?<@AD:==;?<??@@@D>>?;=====/=:?;>BBBB/@A==@,//////<;=?;?CCB/AAA?>9?;@@<@@@@?=>:=<@???@@<>>B<??AAA>=788===?B>>>;;7;>>??;>>8>:>A<AD===
@ATNG8:00925:06160
GATGGTAGAGAGAGCTCTCTCATCGTACTCATTCGTTTCGGAAGAGACAGGTACGTTAATAGTTAATAGCGTACTTCTTTTTCTTGCTTTCGTGGTATTCTTGCTAGTTACACTAGCCATCCTTACTGCGCTTCGATTGTGTGCGTACTGCTGCAATATTGTTAACGTGAGTCTTGTAAAACCTTCTTTTTACGTTTACTCTCGTGTTAAAAATCTGAATTCTTCTAGAGTTCCTGATCTTCTGGTGAGATATGCATGATGCTACCATCGAATCCTCTTAGTCT
+
488<9<<<<<@B@@?:6959@>AA@C;::B:;1;BBD>>C@C@BBBCECD?A@CAA;@<@BAA=A?@9:5@@@=@7;:;;;)336888<1;=>B>AAA@CD@@??>@A=ABAACA??;?@>8=8=====<;;5;=;<5:;;?@@@>>>@??;;;A<???;==:>:;<AA?>><;255:::,:1948>A@A/@>>@A6>;::;8>??@=AAAA.?AA??9>:AB<B@@@;;;<?<?@@===///;6:99=@@A;;;AA@AB>>>@@9===//,-92-,-277---
@ATNG8:00927:06175
GATGGTAGCGAGCGAGTGTGTATACCAGAAGATCAGGAACTCTAGAAGAATTCAGATTTTTAACACGAGAGTAAACGTAAAAAGAAGGTTTTACAAGACTCACGTTAACAATATTGCAGCAGTACGCACACAATCGAAGCGCAGTAAGGATGGCTAGTGTAACTAGCAAGAATACCACGAAAGCAAGAAAAAGAAGTACGCTATTAACTATTAACGTACCTGTCTCTTCCGAAACGAATGAGTACAGAGAGTACGATATGTCTACCATCGAATCCTCTTAGTCT
+
A;<=?CCCCC@A@CCEECCBBBCCCACCC@BBD>:96;<@@CBCBD?BB?A@CAC;;;;;*;>CCCCCCCCDDD>C@99999):@;@2;;;-;@A>@BBBCBCCC?A?@@<@AA>BBBAABBCCCCBBBCCC@CCCC@BCCCCCBB@FAC99;:CCCCCCC@CCBBBB@CC@BBB@BBADB:?@@?BKDDD2BB?BAAACC???>?=?@CA5979BBBB@CBABBBB>B@CBC>CCC?CBBBCAAABCDBAAADDBB>>>BB@AB>BBBAC?BB?BB@<A?@??
@ATNG8:00931:06193
GATGGTAGAGAGAGCTCTCTCATCGTACTCATTCGTTTCGGAAGAGACAGGTACGTTAATAGTTAATAGCGTACTTCTTTTTCTTGCTTTCGTGGTATTCTTGCTAGTTACACTAGCCATCCTTACTGCGCTTCGATTGTGTGCGTACTGCTGCAATATTGTTAACGTGAGTCTTGTAAAACCTTCTTTTTACGTTTACTCTCGTGTTAAAAATCTTGAATTCTTCTAGAGTTCCTGATCTTCTGGTGAGATATGCATGATGCTACCATCGAATCCTCTTAGTCT
+
>:9:<@@@@@?BA@B@@@@BB@CIC;:;@CAA?AEDD=CC?B?BBBBBBC@DBBAD=@=AABCAC@CCCABCCCD@AA@??1A@=AABA:ABAA?BBB?BC=??>BBB@BABABBAC@CCC?@;>>@@?@@B7:;??;?AAAAAA??>AAA<=<>9;=?;?C<@;?AAAAAAAD:>>@BB5B=C:;;;;;+;@>>>8>>>===>;;:47666)6//(/8483<==>>>@>?@=?=???>==8;:;:===??>>>@???>>>>>>??:=;;;>:;;6;=>:<==</
@ATNG8:00933:06175
GATGGTAGCGCATATCAGCGCAGCCCAGAAGATCAGGAACTCTAGAAGAATTCAGATTTTTAACACGAGAGTAAACGTAAAAGAAGGTTTTACAAGACTCACGTTAACAATATTGCAGCAGTACGCACACAATCGAAGCGCAGTAAGGATGGCTAGTGTAACTAGCAAGAATACCACGAAAGCAAGAAAAAGAAGTACGCTATTAACTATTAACGTACCTGTCTCTTCCGAAACGAATGAGTACTGCGTCTCACTCTCGCCTACCATCGAATCCTCTTAGTCT
+
A@@=?B;59=>CCCCCCCCCCCBBB<BBC?CCCCCC@C@BCDCA@A@BA?C@B?@;;;;;*;>BCCBCCJLAA@8A@::;;.9B>B2;;;*;B@?@AABDDBCB?C@@A=AAB8;;BAABCBBCBCBBBAA=ABBB?BCCCBBCC@C@CBB>BCCCBCDC@BBBCDC@CC?BBB@BCBBA9???:??BBB3CC@BCBBCBBBF?B@BCCC>B>BCBBBAAAAAABB>A@@@A>@BD?AAAB@@?CCCCCBBBCBBBCCHDACBC@CCCBB@BC@CCC?BBCAA
@ATNG8:00934:06204
GATGGTAGCACGACACGACGATGTGTACTCATTCGTTTCGGAAGAGACAGGTACGTTAATAGTTATTAGCGTACTTCTTTTTCTTGCTTTCGTGGTATTCTTGCTAGTTACACTAGCCATCCTTACTGCGCTTCGATTGTGTGCGTACTGCTGCAATATTGTTAACGTGAGTCTTGTAAAACCTTCTTTTTACGTTTACTCTCGTGTTAAAAATCTGAATTCTTCTAGAGTTCTGATCTTCTGGAGATACACATGATACTCTACCATCGAATCCTCTTAGTCT
+
?CD??BBBBBBCDCCCCCBA@ABBABBBAA;;7;BBB=BF@C@BBCCEDC@CCCBC?B@BBBB?BD@CCBBC===799999)><8BBBB<BA@AACCB@CC=@@@BBB?BCCBBBBB?BAA>A@CB@A????<A@@@9>;;;>>@@@@@AA>>>A<@@A:??=D=BA@@@A;;;:==>@?1>:=<@AHDD/@@???9?>???>:9;;5;==>/?=>>B=B<>>;@DDD:::<>>>@@@A<A??<>>>C??@A===@888?????;???=>:=A=AAA:==;;;
@ATNG8:00936:06180
GATGGTAGTAGTACACTAGTCATACCAGATGATAGGAACTCTAGAAGAATTCAGATTTTTAACACTGAGAGTAAACGTAAAAGAAAGGTTTTAACAAGATCTCACGTTAACAATATTTGACAGCAGTACGCACACAATCGAAGCGCAGTAAGGATGGCTAGTGTAACTAGCAAGAATACCACGAAAGCAAGAAAAAAGAAGTACGCTATTAACTATTAACGTACCTTTCTCTTCCGAAAACGAATGAGTACTACTCTCAGAGACACACTACCATCGAATCCTCTTAGTCT
+
4<:<>BEBCBDCCCBBBBCECAB@@;@AAAABC;;6;;@?@B::9<?A=@6@A999999$95:;:<666CCCCC8>>;:;;-4<8(4.4::+859?187783333771717716///(///-577-//777;BB@B675856AB>>>?;;6;<??B@CBBBBB??<?DCA??:9907?C>B>?AA:@881576667#6606755559;61817>>>5;577///6:91666:4987676'5:947779;8=::8AA===@?????>>>??F<>>>BB=??<>>>=B>>>>
@ATNG8:00938:06162
GATGGTAGAGTATCATGTGTATCTCCAGAAGATCAGGAACTCTAGAAGAATTCAGATTTTTAACACGAGAGTAAACGTAAAAGAAGGTTTTACAAGACTCACGTTAACAATATTGCAGCAGTACGCACACAATCGAAGCGCAGTAAGGATGGCTAGTGTAACTAGCAAGAATACCACGAAAGCAAGAAAAAAGAAGTTACGCTATTAACTATTAACGTACCTGTCTCTTCCGAAACGAATGAGTACACACTCTCATATGACACTACCATCGAATCCTCTTAGTCT
+
8<<>?BCBBBBCCCJ;;;A;::BBB?BAA=A;;:BB5;69AAACCD@BB?B?BCA;;;;;$9.959>99@;<590955555&5;5;7>AA0>6626;<@@<://+/6;;8??C=????@B??>B::9@@:;7;BBB?BBBABBAA=A>B;;8;CCBBBBB?BBB@@?;??=AAA@?==AC;3334377888%83538,8>9;;3:396@?@=<@;859BB9@CA@@9:292999,994.48;;>>>@BBBBBBBB98:BBCCBAAA;=;;00+/:5:00*:BABB
@ATNG8:00947:06197
GATGGTAGTACATGATAGACGACACCAGAAGATCAGGAACTCTAGAAGAATTCAGATTTTTAACACGAGAGTAAACGTAAAAAGAAGGTTTTACAAGACTCACGTTAACAATATTGCAGCAGTACGCACACAATCGAAGCGCAGTAAGGATGGCTAGTGTAACTAGCAAGAATACCACGAAAGCAAGAAAAAAGAAGTACGCTATTAACTATTAACGTACCTGTCTCTTCCGAAACGAATGAGTACGATGAGATCTCGTGTGCTACCATCGAATCCTCTTAGTCT
+
99::@A@@D@AADBCBCCBBAABBB@CDC@CCGDCC@C@CCDBBBC?:98:@CCDCCCCD5C@CCCCCCBCCCC>BBABBBB2BB>B@BHI;C;=:;BBBCEC;;7:=AA?BCBAFDDBBCBCBCA@ACBBBACCCC?AACBBCCD@C@C::::CCCCCCC@BBBBBA@CC@CBC=??BCC>A=<8887878%9;9793A;;ABB?B?==BB@B@BBCDD@BBCBAAGAL@BBG?CDC?BBAAAB???AA???BABBBAAA?>?BD?BAA>>:>?;9:95=A???
@ATNG8:00949:06161
GATGGTAGCGCATATCAGCGCAGCCCAGAAGATCAGGAACTCTAGAAGAATTCAGATTTTTAACACGAGAGTAAACGTAAAAAGAAGGTTTTACAAGACTCACGTTAACAATATTGCAGCAGTACGCACACAATCGAAGCGCAGTAAGGATGGCTAGTGTAACTAGCAAGAATACCACGAAAGCAAGAAAAAGAAGTACGCTATTAACTATTAACGTACCTGTCTCTTCCGAAACGAATGAGTACGTGTGCGACGTGTCTCCTACCATCGAATCCTCTTAGTCT
+
CDCC@CABCCBCCDECCBBBCDCCC>CFF?BBGEBB?BACEDDCCC@BC>@=@?A@AAAB2BACCCCDBBBCCC>CDCCCCC5CE@B?BCC:BBDABBAAA@A00-0@BB@BAE@CCCDBCCCCCBC@@@@A?ACGG?BBBBDDCC@CAB999:BBBCBBB@DDCBBB@CC?BBD?BBBA@:C?>8=@@@@2@C?A@@?CBBBB<?;??AA4:59ABBB@CCBBBBB?C@CCC>C;;8;AABCBBBBBBBAABBBBBCBBB<>>B@CCBAA?BC?:::6:>=>>
@ATNG8:00950:06193
GATGGTAGGAGACACGTCGCACACGTACTCATTCGTTTCGGAAGAGACAGGTACGTTAATAGTTAATAGCGTACTTCTTTTTCTTGCTTTCGTGGTATTCTTGCTAGTTACACTAGCCATCCTTACTGCGCTTCGATTGTGTGCGTACTGCTGCAATATTGTTAACGTGAGTCTTGTAAAACCTTCTTTTTACGTTTACTCTCGTGTTAAAAATCTGAATTCTTCTAGAGTTCCTGATCTTCTGGTGAGATATGCATGATGCTACCATCGAATCCTCTTAGTCT
+
5<<>@CCC?BBBCDBCABBCDBCCCBBBCCAA@BCCJ?CC@B?AABBCDC?BDDDC?C?CBCC?B?BBBBBCCA@<99:::$7;6;BBC=CDCC?BBB>BB@BABBCC?BBBBCCBB>BBB@?;?@>@@====AAAA<AA???@?>>>@@@<<<>:==><AA<A;AAA@@@@@A9>>CC>5D>D;99777.7DCCC7@>>@?>><<>:?===/?=>>A<A;?><BABB=>=<@=@???AA7==C;>>==>>>====@???>>>>>9==>@B<@@;@@A<AA<<=
@ATNG8:00952:06209
GATGGTAGCACGAGTCACTCATATCCAGAAGATCAGGAACTCTAGAAGAATTCAGATTTTTAACACGAGAGTAAACGTAAAAAGAAGGTTTTACAAGACTCACGTTAACAATATTGCAGCAGTACGCACACAATCGAAGCGCAGTAAGGATGGCTAGTGTAACTAGCAAGAATACCACGAAAGCAAGAAAAAGAAGTACGCTATTAACTATTAACGTACCTGTCTCTTCCGAAACGAATGAGTACGAGAGTCAGAGCAGAGCTACCATCGAATCCTCTTAGTCT
+
AAAB?C@@@B@;;=>>>@@@666=>:>>>465<:==:=9>><///:4777;,55554:::'85:545<<<;333(3344===+>@<@:>?=0=996:ABBCC@@@@C@CEHBBB?AABCCBCCABABCCDCEGCBBB?BDDBBBCC>A=C<;5;;;:@@>?@EAAA??87707::4888:91733.3:ABB1BC678=CC8<<>=B<@@>>:>188@;;5;@@ABBB=?9787-777/7;=A?@?BBBBBBBBBBBBB>>>??@@=>>>??<?B699B=BCA??
@ATNG8:00954:06161
GATGGTAGTGATACAGATCAGACACCAGAAGATCAGGAACTCTAGAAGAATTCAGATTTTTAACACGAGAGTAAACGTAAAAAGAAGGTTTTACAAGACTCACGTTAACAATATTGCAGCAGTACGCACACAATCGAAGCGCAGTAAGGATGGCTAGTGTAACTAGCAAGAATACCACGAAAGCAAGAAAAAAGAAGTACGCTATTAACTATTAACGTACCTGTCTCTTCCGAAACGAATGAGTACGAGAGTCAGAGCAGAGCTACCATCGAATCCTCTTAGT
+
::;;<??@99<BBCDCCCCCDCCCC@BBB@CBBCCC@C@BBBAA@B@BB?B@BBACCCDC2C?BBBAAABBBCC>FCBCCCC5BD@C@CCC;CDEBCCCBB=@00+0:>@;@AB@CBCCCCCCCCCCCCCDC?BCBC@BABCCACA?C@CBB?BDDDCBBB?CAA@@A?CC@A@A<?@FDC>@==9998888%8@;===BBBB@B<><>??C6;7;@CCC@CCBBACB?B@BBB=BBB?BBBBBBCBBB??>BBBBBAAABBBBBB@???==9==:>>B38:B
@ATNG8:00955:06176
GATGGTAGCACGACACGACGATGTGTACTCATTCGTTTCGGAAGAGACAGGTACGTTAATAGTTAATAGCGTACTTCTTTTTCTTGCTTTCGTGGTATTCTTGCTAGTTACACTAGCCATCCTTACTGCGCTTCGATTGTGTGCGTACTGCTGCAATATTGTTAACGTGAGTCTTGTAAAACCTTCTTTTTACGTTTACTCTCGTGTTAAAAATCTGAATTCTTCTAGAGTTCCTGATCTTCTGGGTGTATCAGCGAGTATCTACCATCGAATCCTCTTAGTCT
+
@CC?@CCCCBCBDBCBBBA;69CDCFBBBCBB@BCCD>EG@E@DDDCDDD?CBABB@C@BABC@D?CCCCCCCBB?BBBCB3BB=?87849BCC@BBB?AA799BDCD@CBBBBBBC?BBB>B?A?@AAA@@:==>>9>>A;;<=@DA?>>>?>>6:;><@B<@;@BABA>>=>;===AA5=:=:>>???/?@@@B;CAA888????=AAAA/AAAAB<B9===BBBAA@@<@8<;@@BA5::AD:;;;??>??@A?@?@B????<>>A==:>?=BAA<AA>>>
@ATNG8:00955:06192
GATGGTAGACACATGTGCTCTCTCGTACTCATTCGTTTCGGAAGAGACAGGTACGTTAATAGTTAATAGCGTACTTCTTTTTCTTGCTTTCGTGGTATTCTTGCTAGTTACACTAGCCATCCTTACTGCTCTTCGATTGTGTGCGTACTGCTGCAATATTGTTAACGTGAGTCTTGTAAAACCTTCTTTTTACGTTTACTCTCGTGTTAAAAATCTGAATTCTTCTAGAGTTCCTGATCTTCTGGATAGCGACGCGATATACTACCATCGAATCCTCTTAGTCT
+
;<C??BBDBBBCCAABCCCBBBB;;9@@ACAA>ABBB7==<@:@CCBBBB@BBBCC@C@AAAB@D@CGECB@@=@<A@?>;)/0+/99>8@@CB899B=<D?@AAACC?CCC;<;CB?CCB@C@HBAACCBC?BCCC@BDCCDCDDBCCBBBDCC?@@@@CD@D7<;>>>@<<;8<;;;;097<455555$59:::,//;<<<<::<.4444$494445:3:;8=<<555:594555><<75566;<:<<<555::555<<<<<=455::9=>=6<8=8<=<00
@ATNG8:00956:06202
GATGGTAGACACGTGTGCTCTCTCGTACTCATTCGTTTCGGAAGAGACAGGTACGTTAATAGTTAATAGCGTACTTCTTTTTCTTGCTTTCGTGGTATTCTTGCTAGTTACACTAGCCATCCTTACTGCGCTTCGATTGTGTGCGTACTGCTGCAATATTGTTAACGTGAGTCTTGTAAAACCTTCTTTTTACGTTTACTCTCGTGTTAAAAATCTGAATTCTTCTAGAGTTCCTGATCTTCTGGGTGTATCAGCGAGTATCTACCATCGAATCCTCTTAGTCT
+
:>;>9AA@ACC@?AB=::=CBBBCCDCBBCBB@CCCD?CC@F?CDDDCCC@DECCB?B?BBBB@C@CCABCBBBB?AABAA2@?8@>>>8?ADC?B??;=@2::8;;A8BBAABBBC@A>>:>:=@A><=;;7;AAC<??>ADAA@@@>>>>><=:<<<9=A<A=>>=@A@@@B=B>>>>3>=D588AAA/>>>AA8=>==>>:;;>;DDDC/B888B5:6;><ABCA@@A<@<??>>=>776;@6///<;;;=@@>;;;=89::-//=<<9==7@AA<>>>>>
@ATNG8:00958:06200
GATGGTAGCGAGCGAGTGTGTATACCAGAAGATCAGGAACTCTAGAAGAATTCAGATTTTAACACGAGAGTAAACGTAAAAAGAAGGTTTTACAAGACTCACGTTAACAATATTGCAGCGGTACGCACACAATCGAAGCGCAGTAAGGATGGCTAGTGTAACTAGCAAGAATACCACGAAAGCAAGAAAAAGAAGTACGCTATTAACTATTAACGTACCTGTCTCTTCCGAAACGAATGAGTACGATGAGAGAGCTCTCTCTACCATCGAATCCTCTTAGTCT
+
99::@BA?BCB@@AECBBBB@@ABB>CBB:;:DDCCAD?@@CCCC@=@A00-0>@;955&5.55>>><A@;;;0;@;;;::$9:24.555&555.55556AABC;@<@A=AAB7:;@=;:24:;:::555><ACBB?ABBCCCDD@F?@@C@CDCCBBCC@CCBBBB?BC?BBBADBBBB=?@@@BBABB2??9=@9;9:?@?<@@CCBB>B?BBBBB=AAA@?AA>@=@@>5;00+0==<<???==???@>?>BB>@>BDBAB;??AAA>AB@BBB?BA???
@ATNG8:00959:06198
GATGGTAGGCACTGCGCACACATCCCAGAAGATCAGGAACTCTAGAAGAATTCAGATTTTTAACACGAGAGTAAACGTAAAAAGAAGGTTTTACAAGACTCACTTTAACAATATTGCAGCAGTACGCACACAATCGAAGCGCAGTAAGGATGGCTAGTGTAACTAGCAAGAATACCACGAAAGCAAGAAAAAGAAGTACGCTATTAACTATTAACGTACCTGTCTCTTCCGAAACGAATGAGTACACATCGTCGTGTCGTGCTACCATCGAATCCTCTTAGTCT
+
BAA>?BBB@CBBBBBCCDAA@CCCD=CBC?BBBCBC?C@CCDCBBB?BC@C@BBB;;:::);>BCBABCCB???6<?:;;;;*;C>B5;;;49A@>AAAACCCCC>D@BC?BBD@DBBBCCCCBBBBBBBBB?A@AB?BDCBABBB@C@BBB@BCBAAABB@DBBBBB?AC=AAB>A@CFD>C?=878888'8989?AB=>?@A=A>ABBB?B@BBBCB@BBBB===<@<@AB:=BA?@@@A@@@BBBCCCCCCBBBCCA@@A@@=?BCAB?BB?@@@?AAAAB
@ATNG8:00962:06172
GATGGTAGACATATCGTCTCTCTGTACTCATTCGTTTCGGAAGAGACAGGTACGTTAATAGTTAATAGCGTACTTCTTTTTCTTGCTTCGTGGTATTCTTGCTAGTTACACTAGCCATCCTTACTGCGCTTCGATTGTGTGCGTACTGCTGCAATATTGTTAACGTGAGTCTTGTAAAACCTTCTTTTTACGTTTACTCTCGTGTTAAAAATCTGAATTCTTCTAGAGTTCCTGATCTTCTGGTGAGATATACATGATGCTACCATCGAATCCTCTTAGTCT
+
//::6<FCCBBBBBBB;;;@@@@HC<;;JGFACCBB>CB@C@BBDBBBD@DCA;:7:>A@?;8<8<B@::=:::7<;;<=+336;8848:886::959?0//=?:::=BBCCBAA:>>@<@<@===>888:=><=7:;<;><=:::@=>=@?>5;8918A;@<>>>>>>AAA8;;@BB2>:=:==BBB/;;;:=09////../<>6>>@@,<///8384=@;=>>>BBB<A=AA@@@H7;;>:988>>?>?BBB@@@@>=>@@9==>7717<,//:9===>>
@ATNG8:00917:06239
GATGGTAGTACATGATAGACGACACCAGAAGATCAGGAACTCTAGAAGAATTCAGATTTTTAACACGAGAGTAAACGTAAAAGAAGGTTTTACAAGACTCACGTTAACAATATTGCAGCAGTACGCACACAATCGAAGCGCAGTAAGGATGGCTAGTGTAACTAGCAAGAATACCACGAAAGCAAGAAAAAGAAGTACGCTATTAACTATTAACGTACCTGTCTCTTCTGAAACGAATGAGTACCTCTCAGACGCTCGTCCTACCATCGAATCCTCTTAGTCT
+
;5<<7<5;9A@C@BBBBB@@@BBA@:?;@;;;=6669=8<<<==AA<@A:?9<<955555$57ABBCCCDGFCD>CD:999*:C>D4;;;-;CC?BBBBBBD@A?@?CC@DCC?@AEDEBBB@@@BCBCBC@CCBB@BCCCCBBB?C@CCB?BBBBCCBD@DCB@AA@CC?CCC?CCCCD=???>@@@@@2@B?BABABB???=@<@@@A=A>ABCBB@BBBB@@@@CBACG=BBA>ABABBCC@CCBBBBBB@??BEFF<??B@EBAA@?CA=A?>;?D>=;
@ATNG8:00919:06228
GATGGTAGCTCACGTACGTCACACGTACTCATTCGTTTCGGAAGAGACAGGTACGTTAATAGTTAATAGCGTACTTCTTTTTCTTGCTTTCGTGGTATTCTTGCTAGTTACACTAGCCATCCTTACTGCGCTTCGATTGTGTGCGTACTGCTACAATATTGTTAACGTGAGTCTTGTAAAACCTTCTTTTTACGTTTACTCTCGTGTTAAAAATCTGAATTCTTCTAGAGTTCCTGATACTTCTGGTATGACTAGTGTACTACTACCATCGAATCCTCTTAGTCT
+
@>A>@BACCAAB@A@CBBBBBBDDCDBBAB;;5;AAA=BC?C?CBAABCD@BBCCD?B?B@;<6;>@@BAA9:9?;98888'9B>=CB><<AAA>AA@?AB889=;;<283>??@BB>BBB?B@C@8888885:==>:<=====@=>=@@@====9=>?=CB<?<>>@::9@;;///<==.=7=1;;===/;:6::(//5./.33.2-2C=C*@525=;F9>>4=888??A<>;==9----*,,2,,,,-68:;;;;?AA85899;9>>>;949?9==?<??>>;
@ATNG8:00922:06220
GATGGTAGACACGTGTGCTCTCTCGTACTCATTCGTTTCGGAAGAGACAGGTACGTTAATAGTTAATAGCGTACTTCTTTTTCTTGCTTCGTGGTATTCTTGCTAGTTACACTAGCCATCCTTACTGCGCTTCGATTGTGTGCGTACTGCTGCAATATTGTTAACGTGAGTCTTGTAAAACCTTCTTTTTACGTTTACTCTCGTGTTAAAAATCTGAATTCTTCTAGAGTTCCTGATCTTCTGGCTCTCGTAGACAGATACTACCATCGAATCCTCTTAGTCT
+
@>5505;<:;?C<<<966<<<;;;<@?996>=9@AAA=BCAGACCCCBCC@DBB@@<@:>=:92:8>=>=?@=38-33333$39683314===8=;@=?A4997733,39;9>?@A??;:;?:>>===???<@@@A:==>=>>>A@AA@@@@>>:>::5;?8=8=>>@@>>=B356>><-;6<166@@@.777<<07/../.587758AAA.>676=1939:38=:99<<8<:=@@@DD:=>?<A==;;;;;@????;;;@>?><>::::576136646--/:
@ATNG8:00923:06248
GATGGTAGGACGAGCGTCTGAGAGGTACTCATTCGTTTCGGAAGAGACAGGTACGTTAATAGTTAATAGCGTACTTCTTTTTCTTGCTTTCGTGGTATTCTTGCTAGTTACACTAGCCCTCCTTACTGCGCTTCGATTGTGTGCGTACTGCTGCAATATTGTTAACGTGAGTCTTGTAAAACCTTCTTTTTACGTTTACTCTCGTGTTAAAAATCTGAATTCTTCTAGAGTTCCTGATCTTCTGGGCTGCGCTGATATGCGCTACCATCGAATCCTCTTAGTCT
+
@BAA?A?@;@@955??AABCCDCD@BBBCCGJ@CBBC=@C@C@BCDCBBBAEEEFJAB@BBBC@CACCCCCBBAC@;;;;;*;A=@ABB=BCCCEGCC@BC?A@ABCC@BBBBCDBCC?CC@D@CCHDA;;;ABBCC?CBCCECBABFEEE;<;BABBC@BB?A>ABCCCFDCB>A;;;:*9<D>BCCCC5CCCFF>@ACCCEEECC?DBBA2A@@@C@C@CC@CCCDBACADABADBCC?BBBB=BA;;;BBBCCCCCCCDCCB9<<B;;6;A?ABBACBBBC
@ATNG8:00927:06239
GATGGTAGTGTGTCTCTGAGAGAAAGTACTCATTCGTTTCGGAAGAGACAGGTACGTTTAATAGTTAATAGCGTACTTCTTTTTCTTGCTTTCGTGGTATTCTTGCTAGTTACACTAGCCATCCTTACTGCGCTTCGATTGTGTGCGTACTGCTGCAATATTGTTAACGTGAGTCTTGTAAAACCTTCTTTTTACGTTTACTCTCGTGTTAAAAATCTGAATTCTTCTAGAGTTCCTGATCTTCTGGAGATACACATGATACTCTACCATCGAATCCTCTTAGTCT
+
9:5>7;?==@A@@;566ABBDAAA;AABBBC;;;;BCC<BB8;6:AAAAAB>BBB;;9)925<<<1646<<D>666@899999(55.5:;@8===><@>>><@969BCBC@CCB;;;CB@B@@=A>BBA@@B:;4;>9929A@???A@@>?;??:=B<::9@BB@B@CBBB@@>996:CCCC;C5;5;;;;;*;AABB<BAA?@>99596;===+B<ABB?BADG?@@@;;9@:>:>?;=9945@A=BBCCCBBBA9:9@A?BCCFC?D??::59@=@@B=?@DD<
@ATNG8:00930:06236
GATGGTAGCGAGTGAGTGTGTATACCAGAAGATCAGGAACTCTAGAAGAATTCAGATTTTTAACACGAGAGTAAACGTAAAAAGAAGTTTTTACAAGACTCACGTTAACAATATTGCAGCAGTACGCACACAATCGAAGCGCAGTAAGGATGGCTAGTGTAACTAGCAAGAATACCACGAAAGCAAGAAAAAGAAGTACGCTATTAACTATTAACGTACCTGTCTCTTCCGAAACGAATGAGTACCTCTCAGACGCTCGTCCTACCATCGAATCCTCTTAGTCT
+
4<<>@CBBCDDBBBADDDCCCCCCCADAB?ACCDBB?C@CBBBCBB?BB?B?CBBBBBBA0@=ABBBBBCCBBA;AA@?@@@1ACADDDDC3DDC@CCCCCCCBB?B?BB@CCC@CCBCBBBB@AABBCBBB@CDCC?BCBBBBDD?C@CBB>BBBBBBBC@CCCCCC=AB?BBB?CCBBB<?=?;99999(8A:AABBBBBBA>A>ABBC@C?CABBD@CBBBBBB?B?CBB=BBC?BBCCBCD?ABBBA@@@>>?BBCC?BBD????==8=>:>@@<@AA@@
@ATNG8:00932:06214
GATGGTAGTATCTGCACACTCTGTCCAGAAGATCAGGAACTCTAGAAGAATTCAGATTTTTAACACGAGAGTAAACGTAAAAAGAAGGTTTTACAAGACTCACGTTAACAATATTGCAGCAGTACGCACACAATCGAAGCGCAGTAAGGATGGCTAGTGTAACTAGCAAGAATACCACGAAAGCAAGAAAAAGAAGTACGCTATTAACTATTAACGTACCTGTCTCTTCCGAAACGAATGAGTACTACTCTCAGAGACACACTACCATCGAATCCTCTTAGTCT
+
@@C?@CABBBCCA@@BBCFBBCGCC@DCCADDCCCC@B?A@DCCCD@CC?C@BBA>??>>.=<@ABAA@AA:9828>?@A@@1AB@B7;;;6;AB?BBCCCCCCD@C?BB?CBB@BBDDDCBBBCCCBBBCC@CCAA?ABCCCDCA?C@D??>?CCDBAAA?CCCCBB?BB?BCB?BBBBB=B??=?CDDD3BB?BBBBCBB@A<A;?@AD<?<?@BAA?ACBBBCB?B?BBD>BBB?BBBCCBAAAAAACCCCBABCAAA>?AA=?>?AB=??;?>=:=BAAA
@ATNG8:00938:06211
GATGGTAGCTCACGTACGTCACACGTACTCATTCGTTTCGGAAGAGACAGGTACGTTAATAGTTAATAGCGTACTTCTTTTTCTTGCTTTCGTGGTATTCTTGCTAGTTACACTAGCCATCCTTACTGCGCTTCGATTGTGTGCGTACTGCTGCAATATTGTTAACGTGAGTCTTGTAAAACCTTCTTTTTACGTTTACTCTCGTGTTAAAAATCTGAATTCTTCTAGAGTTCCTGATCTTCTGGTAGAGCGTGCATATATCTACCATCGAATCCTCTTAGTCT
+
@@C??C@BBCC?@@BD@A@@@BCDDCBCCC9999CCC>CE?E@BBAACCC?DDCCC?C?BBBB?B@CDAAAABBD@BBBAA2?B>BBBB=BDBB?BBB?BB<@@BCDC=AAA??A??>AAA<A>B@@A@@>>9>AAA;>==@>>>>>@@??A@>@;<><;@@=A:????AAAAA=???DD5A<A;??AAA/A@;;<,//////>;9<7====+<=>==:>=AA=AAAAAAA<B;@?AABB6;;B<@??>>>B@@@??CCAA<<:C;@@<<<:>A;999;AA><<
@ATNG8:00940:06212
GATGGTAGACACGTGTGCTCTCTCGTACTCATTCGTTTCGGAAGAGACAGGTACGTTAATAGTTAATAGCGTACTTCTTTTTCTTGCTTTCGTGGTATTCTTGCTAGTTACACTAGCCATCCTTACTGCGCTTCGATTGTGTGCGTACTGCTGCAATATTGTTAACGTGAGTCTTGTAAAACCTTCTTTTTACGTTTTACTCTCGTGTAAAAATCTGAATTCTTTCTAGAGTTCCTGATCTTCTGGGATGTGTGCGCAGTGCCTACCATCGAATCCTCTTAGTCT
+
ABBB?BCCDFG@@AAA@BCCCDBCDBCCDDAB?BDDD>CC@C@CBBCCCC?BBCED>A>ABBBAD@CBBBBBB?A<98999(9=9?99:/7AAB@CCD@CD797ABBB?B??@CCCA>A6738=BB@???AB<??>>:=:;;>>>C@@@A>>>>>=788=AA=A<@@?>>>@@@;>>?CC5A;A;AADDE/>>////(/6:///;9-//998)8577;5:3552)577;88805,//;8=>5;<CC7>:;<B>==>@@???B<@??8;:;;;5;A7;;>=BB>>>
@ATNG8:00947:06242
GATGGTAGAGTATCATGTGTATCTCCAGAAGATCAGGAACTCTAGAAGAATTCAGATTTTTAACACGAGAGTAAACGTAAAAAGAAGGTTTTACAAGACTCACGTTAACAATATTGCAGCAGTACGCACACAATCGAAGCGCAGTAAGGATGGCTAGTGTAACTAGCAAGAATACCACGAAAGCAAGAAAAAAGAAGTACGCTATTAACTATTAACGTACCTGTCTCTTCCGAAACGAATGAGTACATAGATATACGTATAGCTACCATCGAATCCTCTTAGTCT
+
48:<7;;DC>>>==<<<@@:69>AB=A;;69???CD@B>@@@@BBB@@A?A:;9BBBEED2B79996>@??A@<5@>CCDDD3CCA@:?>>0=;;7;<<<A@?@B?A>;;6;@?>BBA:<;@B;;:AAA@BB@B;;;<@@ACCACA?C>B;;8;CAACEBB@BCBBBB?BB?CBB999@@A:A9940;;;;=%;89/0//9;;>8<;><8=:=B=@@BBB?B@@@BAC?B=@@A<AAA>AACAAD@@?BBBAAABBCCBBBABBAB?A?>>>;>><888<AA=>>
@ATNG8:00951:06224
GATGGTAGTGCGTGAGAGAGAGACCCAGAAGATCAGGAACTCTAGAAGAATTCAGATTTTTAACACGAGAGTAAACGTAAAAAGAAGGTTTTACAAGACTCACGTTAACAATATTGCAGCAGTACGCACACAATCGAAGCGCAGTAAGGATGGCTAGTGTAACTAGCAAGAATACCACGAAAGCAAGAAAAAGAAGTACGCTATTAACTATTAACGTACCTGTCTCTTCCGAAACGAATGAGTACTATAGACTATCTGAGACTACCATCGAATCCTCTTAGTCT
+
>@<??BACCCCCCCBCCBCCGDAAA>ABC@CCCC@A?A@BBB@@@DABB?B?A?A?????1?=CBD:;:BA@BC<=BBBBAA2BC@B@CEE;CCC@CBCCCDCCB@C@CC?CCB@DBBACCBBCCCCCCCCD@CBBB@BBBCCCCA?C?CBB?BCCCCBBC@???AAB@CD@BAA=@@@@@;A??;>CCCC3CC@BBBBB?>;=<@<@@@@<><>CCBA@BCBCBCC@C@CCD>DBB?BAABBACCCCCAAABCBDCCCAABBBB?ABBBC?BB?BBA>AAAAB
@ATNG8:00954:06216
GATGGTAGTGATACAGATCAGACACCAGAAGATCAGGAACTCTAGAAGAATTCAGATTTTTAACACGAGAGTAAACGTAAAAAGAAGGTTTTACAAGACTCACGTTAACAATATTGCAGCAGTACGCACACAATCGAAGCGCAGTAAGGATGGCTAGTGTAACTAGCAAGAATACCACGAAAGCAAGAAAAAGAAGTACGCTATTAACTATTAACGTACCTGTCTCTTCCGAAACGAATGAGTACGATGAGATAGCTCTCTCTACCATCGAATCCTCTTAGTCT
+
AACD@B@;;=BCB=BBBBB=B>>AB?AAA?=BBDBA:@7<BBCCDE?BC7:49CBBBCC?+;88===BBA@??>5=@<;:;9$4;7;3;;:.;==8=:6;BBBAA=@=;;8;BB?BBDBCCCCBCCICCDDC?CCDF@CBCBBCCC@D@CBB@CCCCCCCB@BBBAAA???<?A?8=>?<<5<<<9===>>.?B?BCBBBBBBC<;5;>>A;><>BDDE@A;<;BBB?C?BBC>BBB?:9999ABABBBBBBBBCB876>=;=>>9<==55/7>6756;=>=<;
@ATNG8:00959:06235
GATGGTAGCTCTGCTCTGACTCTCGTACTCATTCGTTTCGGAAGAGACAGGTACGTTAATAGTTAATAGCGTACTTCTTTTTCTTGCTTTCGTGGTATTCTTGCTAGTTACACTAGCCATCCTTACTGCGCTTCGATTGTGTGCGTACTGCTGCAATATTGTTAACGTGAGATCTTTGTAAAACCTTCTTTTTTACGTTTAACTCTCGTTGTTTAAAAATCTGAATTCTTCTAGAGTTTCCTGATCTTCTGGGCAGACTCTCACACGCCTACCATCGAATCCTCTTAGTCT
+
4844.488445449999;;;==B<AA>=@@99.4444(4<8>9;::<///49<<<<8=:=<<>9<8=6666655;655555$44.4<DD99595.555.5<.55<:<:755554:9:6;9904.5<545;44055==8>=>==@55544444448394405=7<9<:;99555555)559>>2?8;6555555#55555)5.599999:5555)5>>>(994//)/279)/////444)47444544598;;39<<9555494445555;9:7<5//:599+//717<>=<
@ATNG8:00962:06235
GATGGTAGCACGAGTCACTCATATCCAGAAGATCAGGAACTCTAGAAGAATTCAGATTTTTAACACGAGAGTAAACGTAAAAAGAAGGTTTTACAAGACTCACGTTAACAATATTGCAGCAGTACGCACACAATCGAAGCGCAGTAAGGATGGCTAGTGTAACTAGCAAGAATACCACGAAAGCAAGAAAAAGAAGTACGCTATTAACTATTAACGTACCTGTCTCTTCCGAAACGAATGAGTACAGAGAGTACGATATGTCTACCATCGAATCCTCTTAGTCT
+
?CC@?CCCEBAA;?BCBCCDCFCBC?BBD@CDBC;;7;>BBABBBC?BC?B>AA@;;;;;':8=@?BCCCA899.9@;;;;:$4;7;.555&5;;9=;6;ABAAB=@=AB?BEC@CCDCCBBBECCDBBBCC@CCCC>@@DAAABC?A>B;;7;@@@ABACACCDDCC@AA>AB@=BBACC>998?BBDDD3BB?BBBBB;;;@<@:>=@@:=:=BAAB@CAAADBB?B?BBC=BAA?B@AABBBBBBBBCCDCBBBBBBA>:;@=B@??B=AA<:;;=A@>>>
@ATNG8:00916:06302
GATGGTAGGAGACACGTCGCACACGTACTCATTCGTTTCGGAAGAGACAGGTACGTTAATAGTTAATAGCGTACTTCTTTTTCTTGCTTTCGTGGTATTCTTGCTAGTTACACTAGCCATCCTTACTGCGCTCGATTGTGTGCGTACTGCTGCAATATTGTTAACGTGAGTCTTGTAAAACCTTCTTTTTACGCTTACTCTCGTGTTAAAAATCTGAATTCTTCTAGAGTTCCTGATCTTCTGGTATACACACTCGCTCGCTACCATCGAATCCTCTTAGTCT
+
:999;98A<CBBCCCCBBBDDDCBCCBBAD;;7<BBB=CIAHBGCBBBCD?AAAAA@C@ECCC?@>@AA?::<==9====<+:=0337718;:=?@?@9@A9>><<;A<@@@@BBAB>ABB=A>=>@@:;;BA@@B:>>>>?>==?=<;:;///0669466/56776;888//+/8888,5074:::::*9986605///<<=BA=9====)//8/-(/3//)/=;99=@<A<;9///616//)/<///66::?;:;;:A?=<=:===:;5;?=@AA===>@@
@ATNG8:00918:06279
GATGGTAGAGTATCATGTGTATCTCCAGAAGATCAGGAACTCTAGAAGAATTCAGATTTTTAACACGAGAGTAAACGTAAAAAGAAGGTTTTACAAGACTCACGTTAACAATATTGCAGCAGTACGCACACAATCGAAGCGCAGTAAGGATGGCTAGTGTAACTAGCAAGAATACCACGAAAGCAAGAAAAAAGAAGTACGCTATTAACTATTAACGTACCTGTCTCTTCCGAAACGAATGAGTACATAGATATACGTATAGCTACCATCGAATCCTCTTAGTCT
+
5>>??BACCBBCDCBBBBDCCCCCB@BBB@BCCCCC?B<@@CBBBC?CC?C?CCABBDCD0C=BB@CCDCCAAA<@BCCDDD5BB?C>BBB<BBB@CBBCDDD998;ADD@CCC?DAAABCCDBBBBCCCCD@CCCC?BBBBBBAA>B@CAB>BCCCCCCC?CCCABB?AA>BBB977?>=6@<<8998989%9=>>949CBDCB>@><=BA:>:=BCBB@BCBBBBB@C?BBD>CBB?BBBBBBBCBAAAAAAAAAAAAA???AB>AA@@@;AA;;<95;9///
@ATNG8:00918:06288
GATGGTAGCGCGACGAGCGTAGACCCAGAAGATCAGGAACTCTAGAAGAATTCAGATTTTTAACACGAGAGTAAACGTAAAAAGAAGGTTTTACAAGACTCACGTTAACAATATTGCAGCAGTACGCACACAATCGAAGCGCAGTAAGGATGGCTAGTGTAACTAGCAAGAATACCACGAAAGCAAGAAAAAGAAGTACGCTATTAACTATTAACGTACCTGTCTCTTCCGAAACGAATGAGTACAGAGAGTACGATATGTCTACCATCGAATCCTCTTAGTCT
+
@CCA?CAABCCCCCBBBBBBCFDCC=CCD@BCCCCC?C?BACCBCC?CC?A?BBC=????1>?DBB?ABBB>=<3;>9:;;;*;B>B5;;;7;DJFCBBBCCFBB?C@BB@BCC?CAAABCCGEBBB@@BCC@CCCC<AAAB@A@B>C@CBB?BCCCCBAA?ADCBBA?BB@BBC<??AA@;A??:?AAAA3BC@C?>?CACAA:>:=?@A:=:=ABAB?BBAAABB?B?BDD>BAA?BBBBBBBBBCBBBC@@?ABBBCAA;8858>@@@<??=:;:<@@A>>
@ATNG8:00920:06282
GATGGTAGGCGTGTGAGAGTCTGCCCAGAAGATCAGGAACTCTAGAAGAATTCAGATTTTTAACACGAGAGTAAACGTAAAAAGAAGGTTTTACAAGACTCACGTTAACAATATTGCAGCAGTACGCACACAATCGAAGCGCAGTAAGGATGGCTAGTGTAACTAGCAAGAATACCACGAAAGCAAGAAAAAGAAGTACGCTATTAACTATTAACGTACCTGTCTCTTCCGAAACGAATGAGTACGATGAGATCTCGTGTGCTACCATCGAATCCTCTTAGTCT
+
AAA>?BBC?CCBBBBBCDCBAA@@@:@BB@BCBCBB>B>BBBBDDD@CC?B@AC@;;;;;*;?CDL@@?BCCDF>BA99999)9?=@>BBB9BCB<?@A=>>=00*09=><@@>;>>>=A;;:ADBAA>>>A<A@@@<???@:::@<@<>>C?BB>>>CBB?ABBBBC=B@>ABB<@@BBC:@893:>>>>.@@>AAA>?B>==7;7;@??8<886///6;;<=>>>;>:;;;3;AA?9::A:99AABCCBBBB>>>>?;;;@@A=A=AAC=@@=??;<B>>>@
@ATNG8:00925:06265
GATGGTAGATACTCGCTGATACACCCAGAAGATCAGGAACTCTAGAAGAATTCAGATTTTTAACACGAGAGTAAACGTAAAAGAAGGTTTTACAAGACTCACGTTAACAATATTGCAGCAGTACGCACACAATCGAAGCGCAGTAAGGATGGCTAGTGTAACTAGCAAGAATACCACGAAAGCAAGAAAAAGAAGTACGCTATTAACTATTAACGTACCTGTCTCTTCCGAAACGAATGAGTACGTGTGACGTACGTGAGCTACCATCGAATCCTCTTAGTCT
+
AA=??BACBCBCCBBAAACCCCBBB>BCBACDBBBB>A=BAAADBA?AA=?;=@?99999):8>>@CABAA9:928>@A@@8=B;?4;;;&9<@>AABBBBB;;8;?BC@@@@@BBA@BBCCGCCBCB@@C?BBBC@CCCCCCBB?B@CBB>B@@@AABB?BCEDBB?BB@CBA>@??=>5>::3:AABB3BD?BBBCBB@@@<@<????6;5;:@@@<@@@??AA?B?BBB=BBB?BBBBBBBBBCBBBBBBCAAACCDKBBB?AAB9939A?99:>;@A@A
@ATNG8:00925:06309
GATGGTAGCAGACGTGACAGAGCGCCAGAAGATCAGGAACTCTAGAAGAATTCAGATTTTTAACACGAGAGTAAACGTAAAAAGAAGGTTTTACAAGACTCACGTTAACAATATTGCAGCAGTACGCACACAATCGAAGCGCAGTAAGGATGGCTAGTGTAACTAGCAAGAATACCACGAAAGCAAGAAAAAGAAGTACGCTATTAACTATTAACGTACCTTTCTCTTCCGAAACGAATGAGTACTATGTAGAGCTCTATACTAATCGAATCCTCTTAGTCT
+
CCCC?CCDCBBBCBCCCCCCCCBDDAFFGABBBBBB?C@CCCBCBC?BD?C@FB?=?>>>.>=BBCBBBBB?>>7<>:;;;;*;A=@=@@@9ADE@C;;;CBCCC>B@BB?BBE?BBBCCCBCCCCBBBCCD@CBAA>AAAACCBB>B@CBB?BCCCCCCB?BABBAA?CC@BBB?BBBA@;A??<?DCCC2CC?AAAAACAFD7;7;?==6;7:BCBC=@@;@BBB@D@BBB=AAB?B::8>?>BBBBCCBBBABBCCBBA@A@BBBC>A@==>>9>>???
@ATNG8:00938:06271
GATGGTAGAGAGAGCTCTCTCATCGTACTCATTCGTTTCGGAAGAGACAGGTACGTTAATAGTTAATAGCGTACTTCTTTTTCTTGCTTTCGTGGTATTCTTGCTAGTTACACTAGCCATCCTTACTGCGCTTCGATTGTGTGCGTACTGCTGCAATATTGTTAACGTGAGTCTTGTAAAACCTTCTTTTTACGTTTACTCTCGTGTTAAAAATCTGAATTCTTCTAGAGTTCCTGATCTTCTGGGTGCGCTACAGTCTCTCTACCATCGAATCCTCTTAGTCT
+
@CBC?BAABCBCBAA??;;;;;;;;<<@<>@?:ABBB9@B;@7@@@@@DJAFCC@A?B@BBBC@C<?ABBCCC@<<9999:$99,3987(3::?=BBB?BC798ABBB?ECCBBBBB@AA=<@<@@===>==<@:::7::>=;;;>>===A=;;;5;;;;DD5858@>>?>;;:157>??6?=D=AADDA/@A<==2<<=///667;=BFBB/=<;:A;@;>><>@@C@@@=@<A@AAAA57///)///<=>AAA;;;>>>=>DD7;;;;>:>A;??A>AA:;;
@ATNG8:00940:06264
GATGGTAGGCGAGAGTGAGACGCAGTACTCATTCGTTTCGGAAGAGACAGGTACGTTAATAGTTAATAGCGTACTTCTTTTTCTTGCTTTCGTGGTATTCTTGCTAGTTACACTAGCCATCCTTACTGCGCTTCGATTGTGTGCGTACTGCTGCAATATTGTTAACGTGAGTCTTGTAAAACCTTCTTTTTACGTTTACTCTCGTGTTAAAAATCTGAATTCTTCTAGAGTTCCTGATCTTCTGGATATGAGTGACTCGTGCTACCATCGAATCCTCTTAGTTCT
+
?:>??CCD@CC?@CDDCCCCDBCBBFEFCCCC?CCCD>CEAC?CBBACBB@BBBAB?B@DABA?C@CCBBBBBCC@BBBBB2@C=A>>?:?CBB?BBC@BB?A@AAAB?BCCBBBBB>@@<<A<AAAA@>>>9>??C9==>>@@?>=@@@@8::A<===;AA=C:>>AAA>>>>:>A@FD5A=@=>>>>=/>>;;<*//6///>//8;>A@A.:555?6@5;;7897<:9::=5::A;<<///;6;677>;;;AAA>>>A@@???<@AC??<>>8<==399<4::
@ATNG8:00940:06275
GATGGTAGTACATGATAGACGACACCAGAAGATCAGGAACTCTAGAAGAATTCAGATTTTTAACACGAGAGTAAACGTAAAAAGAAGGTTTTACAAGACTCACGTTAACAATATTGCAGCAGTACGCACACAATCGAAGCGCAGTAAGGATGGCTAGTGTAACTAGCAAGAATACCACGAAAGCAAGAAAAAAGAAGTACGCTATTAACTATTAACGTACCTGTCTCTTCCGAAACGAATGAGTACTATGTAGAGCTCTATACTACCATCGAATCCTCTTAGTCT
+
5==>@CBCBABBBBBCCBBB9;;BD@CDD@CCCBBB?A;ABBBBBF@CC@B?B@>@@BBB2B?AADCCCDGBBB<B@?@@@A5AC@D?BBB;BDFAEBBBB@A999;@CCACBC@BCBBACCBBBBBBBBCC@CCFF>@@BBDECC?C@CAA?ACCCDCCC?BBCCCC?CC?AAB@BBA@?8>993999989%9D9:8:?DBBBD<@<>BDD?A?B@CCB@BCBBBBB@D?AAC>CCB?BBCBBBDAA@CCCCBBB>>=BBB>>>B<@@@@A=><899937????
@ATNG8:00942:06260
GATGGTAGAGAGAGCTCTCTCATCGTACTCATTCGTTTCGGAAGAGACAGGTACGTTAATAGTTAATAGCGTACTTCTTTTTCTTGCTTTCGTGGTATTCTTGCTAGTTACACTAGCCATCCTTACTGCGCTTCGATTGTGTGCGTACTGCTGCAATATTGTTAACGTGAGTCTTGTAAAACCTTCTTTTTACGTTTACTCTCGTGTTAAAAATCTGAATTCCTCTAGAGTTCCTGATCTTCTGGCGCTCTGTCACGTCTGCTACCATCGAATCCTCTTAGTCT
+
CBCD@CBBBCBABBB;:9@A@@AA@@@ACFAA=ABBB<BC@CAAAACCBB@BCBBA@B@BCBB@D?AAABBB?@@;99:99)8328>CC>ECAA<@B@=@@799BAAA=@?BBCBBB?BCC?A<AAAA>>>>:>>==588@<<=>>>>A??>>>>5:;>:>>;@<>>>ABA@@A:?;;;;/;;@<>>DDD/=?ABD6:;A@@>>>885/@@@,=///;6;9A=BA>>>A@@;?=CAAABA:9995///888=@??@@@@??@@AD;>>?>>;>A=@@@<:::::
@ATNG8:00943:06296
GATGGTAGTGCGTGAGAGAGAGACCCAGAAGATCAGGAACTCTAGAAGAATTCAGATTTTTAACACGAGAGTAAACGTAAAAAGAAGGTTTTACAAGACTCACGTTAACAATATTGCAGCAGTACGCACACAATCGAAGCGCAGTAAGGATGGCTAGTGTAACTAGCAAGAATACCACGAAAGCAAGAAAAAAGAAGTACGCTATTAACTATTAACGTACCTGTCTCTTCCGAAACGAATGAGTACGTGTGACGTACGTGAGCTACCATCGAATCCTCTTAGTCT
+
BBBE@BBBCCB@@AABBBECCCCCJ?DCD@BCCCDD@C@CCCDBCC?CD@D?BBBAACCC2C?DAACCCBBBBC>CBABAAA0AA=>:@@@9@BC@DBACICCBB?B@CC?BCC@CCEBBAABCCCCCBCCC@CBBB?BBAAA@::8;@BBB@BBBBBCDD?BBCBBB?AA=?>?;?ACCC=A==9999888%9@<@999CDC@@<?<;:;B<@<?ACCC@CCBBBBD>A?ACD>BBB@B?@?BBDBBBBCBBBBBBBBBBBCDBB?BECBC@BB>BBB@ABBAA
@ATNG8:00946:06289
GATGGTAGTATATCGCGTCGCTATCCAGAAGATCAGGAACTCTAGAAGAATTCAGATTTTTAACACGAGAGTAAACGTAAAAAGAAGGTTTTACAAGACTCACGTTAACAATATTGCAGCAGTACGCACACAATCGAAGCGCAGTAAGGATAGCTAGTGTAACTAGCAAGAATACCACGAAAGCAAGAAAAAGAAGTACGCTATTAACTATTAACGTACCTGTCTCTTCCGAAACGAATGAGTACATAGATATACGTATAGCTACCATCGAATCCTCTTAGTCT
+
;BC??CBBAABCCCDDCCCCCCCCF@CBB?BCCDAB>B>BBICCDC@BB?B@CCCBBBBB5B@CCCCCCBBCAB=BBBCCCC5CD?B<@@@7ABBAC:;;CCC@@?@ADD@GDD?BAACCDDDCCCCDDCCC?BBBC?CCBBCB@@<B@CCCCCCCCCCCC@ECBA::8:C@BBA?CCBBB=B9959ABAB3CC?CCCDDCCCC>A=A?@?>A=AABAA?ABAAABB?B?BBB>BCE@BAAAADBBBCCC@@@ADAA@?>>?@@@=???AA=@@;<=>>DA:::
@ATNG8:00947:06280
GATGGTAGACACGTGTGCTCTCTCGTACTCATTCGTTTCGGAAGAGACAGGTACGTTAATAGTTAATAGCGTACTTCTTTTTCTTGCTTTCGTGGTATTCTTGCTAGTTACACTAGCCATCCTTACTGCGCTTCGATTGTGTGCGTACTGCTGCAATATTGTTAACGTGAGTCTTGTAAAACCTTCTTTTTACGTTTTACTCTCGTGTTAAAAATCTGAATTCTTCTAGAGTTCCTGATCTTCTGGACGACGCGCACTGACACTACCATCGAATCCTCTTAGTCT
+
::<=@BEDBBBCC@@BBBBBAA@BAAABBECHACCDC>CD@CADCBBBCC?BB@?>5:7;BCCADACBBAAAB?C;@@@AA2@C>A99929@AC@CCD@CD7:9?@>?>ABBBBBBB?B@@<@<@B>==@>>:>B::5;>=;;;;;:AB;::==>8==>;>A<A<@@@CH@?>>:==AAA5@1818:>>?/>>8888(8666;9=???89:99*8///=7=7==9====>?>:>:>==@??6;;?:>>;;;;;A>>;;;=<;----+-332927:-//;7666>?
@ATNG8:00948:06282
GATGGTAGGACGAGCGTCTGAGAGGTACTCATTCGTTTCGGAAGAGACAGGTACGTTAATAGTTAATAGCGTACTTCTTTTTCTTGCTTTCGTGGTATTCTTGCTAGTTACACTAGCCATCCTTACTGCGCTTCGATTGTGTGCGTACTGCTGCAATATTGTTAACGTGAGTCTTGTAAAACCTTCTTTTTACGTTTACTCTCGTGTTAAAATCTGAATTCTTCTAGAGTTCCTGATCTTCTGGGTGCGCTACAGTCTCTCTACCATCGAATCCTCTTAGTCT
+
77::<A;=6B@AA<;;:;;;;?BC@B@>9:9949@<>7>C>B?@@=>@9;4;=@@@=@=A?9>:?:BBC@66655755555$5@266=@09455.555.55.555=:96;>656<<<7:::8@;@@@@@@;;49>==;BC;;;B@@@:;9===992:4=89@;@;>?B@566669=>>>>1;49755555$599>B<A<?>=<;>>=9===0=0000)08<;80099=>>?B?BB=B=;5:4//)/////797999555:;;97)////95:;4/656<////
@ATNG8:00951:06301
GATGGTAGACACGTGTGCTCTCTCGTACTCATTCGTTTCGGAAGAGACAGGTACGTTAATAGTTAATAGCGTACTTCTTTTTCTTGCTTTCGTGGTATTCTTGCTAGTTACACTAGCCATCCTTACTGCGCTTCGATTGTGTGCGTACTGCTGCAATATTGTTAACGTGAGTCTTGTAAAACCTTCTTTTTACGTTTACTCTCGTGTTAAAAATCTGAATTCTTCTAGAGTTCCTGATCTTCTGGATAGCGACGCTATATACTACCATCGAATCCTCTTAGTCT
+
AC>>?BBECBC@A?BB?A==AABFICBBAC<<6<BBB;BC?B@BBBCBBB>A@BCB?B?@@@D@C?CBBBBBBBC=??AAB2A@@@98729AAA?B??<?A099BA@A?BAAAAAAC?B>><>;>AAA?===:=AAA8;;B@@@?==>C@@@@@>:@DC9??=D:>>>>>>>BC:>>???2?;?;>>AAA.==:::2:==///::;>=ACCB/B887>5<7::5;??@@@@=A<A;:6::,//<9<<<>>=??C=>=>>HDD?>>;AAA@@<>>;>>?<?A@@@
@ATNG8:00953:06260
GATGGTAGTGTGTCTCTGAGAGTAGTACTCATTCGTTTCGGAAGAGACAGGTACGTTAATAGTTAATAGCGTACTTCTTTTTCTTGCTTTCGTGGTATTCTTGCTAGTTACACTAGCCATCCTTACTGCGCTTCGATTGTGTGCGTACTGCTGCAATATTGTTAACGTGAGTCTTGTAAAACCTTCTTTTTACGTTTACTCTCGTGTTAAAAATCTGAATTCTTCTAGAGTTCCTGATCTTCTGGTCTACTACACTGTACTCTACCATCGAATCCTCTTAGTCT
+
@CC??CCCBBCDCCBBBCCCCCCCCCCCCC@@??CCC<AB?B?BBBCCCB?CCCDD=B=BCCD?D?CCFECCCCC@@A@@@1BB=BBBB>BCCD@BCC@CG;;;ADDI@CCCCDDCD>AAC@D@CCCCCCDD>AACC?CBBBDCCCCCCBBBBBC@CCC=CC?C=AACCCCCBB?BCCCC;C?B;::999*:@ABC>ABDCCCCCCB>BBBB2ABCCC@C@CC?BBCEBCB@BABBBCBB?AACBDCBBCCCBBBCDBBBBCDCC@CABBB?BB????>B@@AB
@ATNG8:00953:06262
GATGGTAGCACGAGTCACTCATATCCAGAAGATCAGGAACTCTAGAAGAATTCAGATTTTTAACACGAGAGTAAACGTAAAAAGAAGGTTTTACAAGACTCACGTTAACAATATTGCAGCAGTACGCACACAATCGAAGCGCAGTAAGGATGGCTAGTGTAACTAGCAAGAATACCACGAAAGCAAGAAAAAGAAGTACGCTATTAACTATTAACGTACCTGTCTCTTCCGAAACGAATGAGTACGATGAGATAGCTCTCTCTACCATCGAATCCTCTTAGTCT
+
A?C>@CCABBCCCCCCDDFCBBBBB>BAC?BBA@996:>BBDDCBB@BB@C@DDD>>><<,=4:;AABBCBBFC=A@AA@@@,;;5:=ABB;BDDAEABBCECA@?AABB?BBB=A@AABLJDDCFDCCCBB=A@AA>@@CBCBAA@E@EA@?@DCCCCBB@BBC:::?BB@CBB@BBA@@8<<<:>EEFD2AA@BCBBB??AA<A<@A>?:=8==B@@=@ABBBCC@B=@?B=BBB@BBABCBB???BBCCCBCBAA<;;>>>A<@@888<??<=>>;>@@@B
@ATNG8:00955:06265
GATGGTAGCGCACACATAGATACAGTACTCATTCGTTTCGGAAGAGACAGGTACGTTAATAGTTAATAGCGTACTTCTTTTTCTTGCTTTCGTGGTATTCTTGCTAGTTACACTAGCCATCCTTACTGCGCTTCGATTGTGCGCGTACTGCTGCAATATTGTTAACGTGAGTCTTGTAAAACCTTCTTTTTACGTTTACTCTCGTGTTAAAAATCTGAATTCTTCTAGAGTTCCTGATCTTCTGGATAGCGACGCGATATACTACCATCGAATCCTCTTAGTCT
+
>>>?@BBBBBCCCBBBBBDBCCBBBBBBBDDB@B@@@<@B@C?BBB@B<C:CCCCB@B@CA@@>A>BCBCBCBBB?BBCBC5CC@A@@@:?A@A=BBB>BC8;;@@AB@CDCCBBBC>BBC@C@IFDCCCCB@CBCB@DCCCCCBBBCDCBBBCC@BBB@BB?B>@@@@@AADL@DCDCD;C@B=;;;;;*;CCCD?CCCCBBBAAA5;;;;*;B?AA6;8;C@DCBBBBB=@>@A@@EE?DBB?BCCCCCCD;;;@;;;BABBC?ACD@@=??>@AB?DCCAA
@ATNG8:00958:06308
GATGGTAGTGTGTCTCTGAGAGTAGTACTCATTCGTTTCGGAAGAGACAGGTACGTTAATAGTTAATAGCGTACTTCTTTTTCTTGCTTTCGTGGTATTCTTGCTAGTTACACTAGCCATCCTTACTGCGCTTCGATTGTGTGCGTACTGCTGCAATATTGTTAACGTGAGTCTTGTAAAACCTTCTTTTTACGTTTACTCTCGTGTTAAAAATCTGAATTCTTCTAGAGTTCCTGATCTTCTGGGATGTGTGCGCAGTGCCTACCACTCGAATCCTCTTAGTCT
+
:<<=9B>DCA??@@@@@@CCCAA:9::6556@:@@@B<AC=A=AA;;9>>8>A@@B:C:CFCD@EA;<;BBB<9:;@ABBB0AA<A;;;0;A;;5;:925<456=><A?BCDDCB;;6:;B?C?CBGAA;;;=@;;;?BBBCCCBCCB;;;BCBB@BBC?AB>B>BAB@@BBBB?ABBMI<F?B@BBIMM5BBAAA8@;;;ABBBAA?ADCC0@<<00+0:@@;?@@@:99;@;@??????@=>=3>0000009:=/////)-883-/////)/:1///)/999:
@ATNG8:00962:06280
GATGGTAGAGAGAGCTCTCTCATCGTACTCATTCGTTTCGGAAGAGACAGGTACGTTAATAGTTAATAGCGTACTTCTTTTTCTTGCTTTCGTGGTATTCTTGCTAGTTCACTAGCCATCCTTACTGCGCTTCGATTGTGTGCGTACTGCTGCAATATTGTTAACGTGAGTCTTGTAAAACCTTCTTTTTACGTTTACTCTCGTGTTAAAAAATCTGAATTCTTCTAGAGTTCCTGATCTTCTGGGTCTACGCTCGTCGCGCTACCATCGAATCCTCTTAGTCT
+
AB@A@BBBBCDDDDD:;9BB;66@CBABCCAA?ACCC?CDAD@BB?@C@@@000=<:<7<CCD:;45<A@BCBBB@999:9$974;@@@;9::@=@BB?DB999C@@A?BBBBAAC?AAB>A798@?AA;;7;BCA<@@B@@@>=>@@>>>???::897<=8=8<:;:<<<>A:;;A??2A4;4:;;;<+;<<<:6>>@=;<;://(.....#/...83:52202;;AC>=:=:<<<<8815?A>::676:AAAA==>@????>>:=;;;B<@@;@@@<@@@@@
@ATNG8:00963:06284
GATGGTAGTGTCAGTGCGCGTCGTCCAGAAGATCAGGAACTCTAGAAGAATTCAGATTTTTAACACGAGAGTAAACGTAAAAAGAAGGTTTTACAAGACTCACGTTAACAATATTGCAGCAGTACGCACACAATCGAAGCGCAGTAAGGATGGCTAGTGTAACTAGCAAGAATACCACGAAAGCAAGAAAAAAGAAGTACGCTATTAACTATTAACGTACCTGTCTCTTCCGAAACGAATGAGTACACATCGTCGTGTCGTGCTACCATCGAATCCTCTTAGTCT
+
ACDB?BCBBBABBDDBBCCCBCCCC@BBBACCCBCCAC<@?DBBBB?BD?C?BBB??AAA2A@BBBACBBB?=<3;=9::::*:B>C<AAA9ACC@CBBACCB::;;@DD@CCC?BBAACCCCCCCCBBBCC?CBBB=AABCBABB>C@CBB?BDDDDBAA>ACCBBA@BB?999799BBB=A==8999999%9@<@???CBCBB:=7;:BB:>:=ACAA?ABBAABB?A?BAA=BBB@BBAAABBBBDCBB>BBBBAAAABBCBB?BBAAC?CC?BBA=BBAAA
@ATNG8:00916:06343
GATGGTAGTGTCATATGAGAGTGTGTACTCATTCGTTTCGGAAGAGACAGGTACGTTAATAGTTAATAGCGTACTTCTTTTTCTTGCTTTCGTGGTATTCTTGCTAGTTACACTAGCCATCCTTACTGCGCTTCGATTGTGTGCGTACTGCTGCAATATTGTTAACGTGAGTCTTGTAAAACCTTCTTTTTACGTTTACTCTCGTGTTAAAAATCTGAATTCTTCTAGAGTTCCTGATCTTCTGGAGATACACATGATACTCTACCATCGAATCCTCTTAGTCT
+
A?@=@CCCBBB?@ACBCCBDECCCCBDCCCBB?BCCG=BB?B@CCDDBBB@BCCEE@C?CFCC?A?BCECDCCCD@CCCCC1CC?CCCC=BBBB@BCC@CC9;:ACCG@DEEECDCC@BBB@C?CCCCCCCC@CCCC?BBDDCCCCCCCBBBBBC@EAA>BC?B?ABBCBCBCC?A@@@@7@>C>;;:::*:CDCC>CCCCCDCBAA?AHGH5ECCCC@CACC@CCCCBBD@C@DCCC@@?@BD@CCCBBBCBBBBBCCCCAAAC?BBBBB>AA=???<?DCBB
@ATNG8:00920:06337
GATGGTAGCAGACGTGACAGAGCGCCAGAAGATCAGGAACTCTAGAAGAATTCAGATTTTTAACACGAGAGTAAACGTAAAAAGAAGGTTTTACAAGACTCACGTTAACAATATTGCAGCAGTACGCACACAATCGAAGCGCAGTAAGGATGGCTAGTGTAACTAGCAAGAATACCGCGAAAGCAAGAAAAAGAAGTACGCTATTAACTATTAACGTACCTGTCTCTTCCGAAACGAATGAGTACGATGAGATCTCGTGTGCTACCATCGAATCCTCTTAGTCT
+
A@<>ABBABCCCCC;;6<B@@BBCB>BBB?BCDLDBACACCC@@@C@FC?D>BAAA@AAA2A?BBAAACC:::D;@@;;;;;*;B;><@@@7@DBACCABBCCCC@C@BB@BA@>ACCBCBEFBBBBB@@@A?@@@B?AADBBAAB?C?BBB?BCBBBBAA@CCCABB?BB?BBA>@@@@@9==;9<<===,=@>??>BDBBCC7;7;=<>1816ACAA?ABA@@AA=@=@@@:@AA?BBBBCCCBAABBBBB@AAA@@@@??>A7;;ABD=>>;>>><>BBBB
@ATNG8:00921:06316
GATGGTAGGCGAGAGTGAGACGCAGTACTCATTCGTTTCGGAAGAGTACTCATTCGTTTCGGAAGAGACAGGTACGTTAATAGTTAATAGCGTACTTCTTTTTCTTGCTTTCGTGGTATTCTTGCTAGTTACACTAGCCATCCTTACTGCGCTTCGATTGTGTGCGTACTGCTGCAATATTGTTAACGTGAGTCTTGTAAAACCTTCTTTTTACGTTACTCTCGTGTTAAAAATCTGATTCTTCTAGAGTTCCTGATCTTCTGGTGAGATATGCATGATGCTACCATCGAATCCTCTTAGTCT
+
45<=9=<B?;;6A@BBBAAC@AAACBBA@B<;8;BBB<@@=@7;;ABAAAA;;7:ACE>CC?A?CBBBBBB>BBBBB>B>AB;;6;?DBBACCB@B<@A@@@,;;5;CAA;@@@@=AAC@AA>A:::BB>BB@??BBE@BBC?B???????@A>ABAA=A99:BBECCBBBBBA@@=?>>:7818:>?>>>>C@@9;8776&2.5/35<9<(75..).7555775555::::*:9@<9=9<?:?@@@@??5;5:<<<<=9;9:.528>9;A@=>:855222555385557255/566157...
@ATNG8:00922:06352
GATGGTAGCACACGAGATCTCATCGTACTCATTCGTTTCGGAAGAGACAGGTACGTTAATAGTTAATAGCGTACTTCTTTTTCTTGCTTTCGTGGTATTCTTGCTAGTTACACTAGCCATCCTTACTGCGCTTCGATTGTGTGCGTACTGCGCAATATTGTTAACGTGAGTCTTGTAAAACCTTCTTTTTACGTTTACTCTCGTGTTAAAAATCTGAATTCTTCTAGAGTTCCTGATCTTCTGGATACACTCATGTGCACCTACCATCGAATCCTCTTAGTCT
+
BCCC?CBBBCCCBBBCCAABCCCCBCCAAA:;4;BBB;@B7;1:AA@@BB?BBBAB;@<@AA@=B>@A<@C@;;<9=>>==+559<::<5?CCC?@@?<@>38873394=;<<@@@E??@??E?BBBBBB>>;>@@A588@@===>>>>=8688088:39A>E9<9AA@>>@A<@@@><.:-6/55888(6===;7<<=>@A8:7:-5565'2797:8>;@@===<?8999<;@@>>?A<@>>8>>=9;;>>>@@@;;;D=@@@=>;;;><>?>CAA<ABA@;
@ATNG8:00923:06325
GATGGTAGCACGACACGACGATGTGTACTCATTCGTTTCGGAAGAGACAGGTACGTTAATAGTTAATAGCGTACTTCTTTTTCTTGCTTTCGTGGTATTCTTGCTAGTTACACTAGCCATCCTTACTGCGCTTCGATTGTGTGCGTTCTGCTGCAATATTGTTAACGTGAGTCTTGTAAAACCTTCTTTTTACGTTTACTCTCGTGTTAAAAATCTGAATTCTTCTAGAGTTCCTGATCTTCTGGACAGAGTGTGCAGATACTACCATCGAATCCTCTTAGTCT
+
<@><?BDCCCB?;AEDBBBBBABCCC@A@EBB@ADDD>FCAFACDCBBBB@BDBBB@B@BBEE@C?CCCCCB@;A?CBBBB1??=B???8>AAB?BAB???<??A@?>;?ABABBBB?BBC?B?BB=@=?==9=A=>;>>?ABB@@9=>@@@>>>::;;:==8=:=A@AACAA@<>>>AA2?:=:<::::,999=>///=<=<<=8817A@@/A>>=>=A=AA<AAAB;;;=A;AAAAAA<??@<@@???@>>>????@AA@@@A<ABD::7:B=??>:>AAAA
@ATNG8:00926:06331
GATGGTAGCGCATATCAGCGCAGCCCAGAAGATCAGGAACTCTAGAAGAATTCAGATTTTTAACACGAGAGTAAACGTAAAAAGAAGGTTTTACAAGACTCACGTTAACAATATTGCAGCAGTACGCACACAATCGAAGCGCAGTAAGGATGGCTAGTGTAACTAGCATGAATACCACGAAAGCAAGAAAAAGAAGTACGCTATTAACTATTAACGTACCTGTCTCTTCCGAACGAATGAGTACTGCGTCTCACTCTCGCCTACCATCGAATCCTCTTAGTCT
+
AADD?B;:;AADCCCCCBBBCCDCC>CAB>BBCCAA?A?AACCDCC@CC>A>ABCCCDDD2D?BBCCCCCBCCD>DB99999*:A;A;AAA7BAB>BABACCDCC@C@CC@CCC@CCCCB@AACCCDCCCCC@CCCD@BBBBBBBE@DACBB@BCBBBCBA>BCCBAB@;:8;ICACCLLF>A@A>;;;;;.;D@ECABCCCCCAE@CCCC?C@DDB@@>@BBBBBC@C@@?<@CC?BBCCCCCCAAACCCBCCCCCDBB@CBB?BBBBBABB?A@A?BCBBB
@ATNG8:00926:06352
GATGGTAGAGTACAGTGTAGTAGACCAGAAGATCAGGAACTCTAGAAGAATTCAGATTTTTAACACGAGAGTAAACGTAAAATGAAGGTTTTACAAGACTCACGTTAACAATATTGCAGCAGTACGCACACAATCGAAGCGCAGTAAGGATGGCTAGTGTAACTAGCAAGAATACCACGAAAGCAAGAAAAAAGAAGTACGCTATTAACTATTAACGTACCTGTCTCTTCCGAAACGAATGAGTACACACTCTCATATGACACTACCATCGAATCCTCTTAGTCT
+
44:<8=BCBBBDCCDBBBCCDDCBA?BCDAAABC@@<@?A@BBBCDADD?A?A?>78877)8<?@???BCBBBB=BABBCC9BBC<@4;;;.;BB?<;;BAC@BB@C@CDACCC@CDCBABABBBBBBCCBB?BCCC@DBBAAACC?C@CBB?BBBBBBCC?CCAAA@>AC>CAC?CBBBB=A993:>====&<>=>?=;@>BAA;?;>AAB<A=>=BBB?BCCA@@C@C@BAA9@??<?BBBBBBBCECBBBCBABAB@A?CCBA?BBBCC?CE@CCC=??CB?
@ATNG8:00930:06330
GATGGTAGTGCGTGAGAGAGAGACCCAGAAGATCAGGAACTCTAGAAGAATTCAGATTTTTAACACGAGAGTAAACGTAAAAAGAAGGTTTTACAAGACTCACGTTTAACAATATTGCAGCAGTACGCACACAATCGAAGCGCAGTAAGGATGGCTAGTGTAACTAGCAAGAATACCACGAAAGCAAGAAAAAAGAAGTACGCTATTAACTATTAACGTACCTGTCTCTTCCGAAACGAATGAGTACACATCGTCGTGTCGTGCTACCATCGAATCCTCTTATTCTA
+
::<=8<@@9;5:554==B@@@B;<;,55949D>>;;;@7?A@@@@A>AE?@?@D@?@?AA0@-009//3;>333(3?=@>?>'<<*/,/;;+<//,/@@9595599)555906<>9::;:595>@@>0000//)/9<<5;::555;;7<;@::4:A@??:::=>==??A>BB=B@:077;77.7771777777$37,737:;888<0605898(.(.//776<;5549;28-333(388488444>===<;??>=<;:0//:666==2669//)/648888;;6:2.
@ATNG8:00931:06355
GATGGTAGCACACGAGATCTCATCGTACTCATTCGTTTCGGAAGAGACAGGTACGTTAATAGTTTAATAGCGTACTTCTTTTTCTTGCTTTCGTGGTATTCTTGCTAGTTACACTAGCCATCCTTACTGCGCTTCGATTGTGTGCGTACTGCTGCAATATTGTTAACGTGAGTCTTGTAAAACCTTCTTTTTACGTTTAACTCTCGTGTTAAAATCTGAATTCTTCTAGAGTTCCTGATCTTCTGGATACACTCATGTGCACCTACCATCGAATCCTCTTAGTTCT
+
@:>??BCBC@ABCCCCCCCBBB;99?;C>@@A>B;;;79C<B=ABBBB;;7;BA@<8<9000@;,0+/:8<@BBBD@ABBBB2?B8B;BB9?<<<7;;=8B>8:>>BA@=BC?899?>:===9<;??@AA@>>9<=?@388?@===??>;;;888?;>>>588188;=?A8885<655555*5286A;;;;+95668(/(/66;<=>;;3777)57722,55:=6===?@@@<@;@AAAAA:??C=B>>>?>>>>=>>;;;>9==A;;;;>D<AA5;:D>D=>:;6
@ATNG8:00933:06338
GATGGTAGCAGACGTGACAGAGCGCCAGAAGATCAGGAACTCTAGAAGAATTCAGATTTTTAACACGAGAGTAAACGTAAAAAGAAGGTTTTACAAGACTCACGTTAACAATATTGCAGCAGTACGCACACAATCGAAGCGCAGTAAGGATGGCTAGTGTAACTAGCAAGAATACCACGAAAGCAAGAAAAAAGAAGTACGCTATTAACTATTAACGTACCTGTCTCTTCCGAAACGAATGAGTACAGAGAGTACGATATGTCTACCATCGAATCCTCTTAGTCT
+
GDCG@C?@ACCDCCCCBCBBCCDCC@CBB?BBCCCC@B@CBCCCCC?CD?C@DCC?????1?@CECBBECBBBB=A@;;;;;*;C=A>BBB9BCCAGCC:;;DBB?B@BB@BBE?CC@ABBBCAAABBBBBBAEDCC?BBCCCCCC?C@C??<?@AAACBB?BBDBBB@BB>BBB<>>AAA<?>?;::9999%9@;@>>?CA?>?1815:=>2;6;BAAA@BB:::ABAE>AAB<??F@CBBBBBBABBBBABBCBBBCCBBB<@A<?@>;;5;=8=>>;>?;;;
@ATNG8:00935:06336
GATGGTAGAGTACAGTGTAGTAGACCAGAAGATCAGGAACTCTAGAAGAATTCAGATTTTTAACACGAGAGTAAACGTAAAAAGAAGGTTTTACAAGACTCACGTTAACAATATTGCAGCAGTACGCACACAATCGAAGCGCAGTAAGGATGGCTAGTGTAACTAGCAAGAATACCACGAAAGCAAGAAAAAGAAGTACGCTATTAACTATTAACGTACCTGTCTCTTCCGAAACGAATGAGTACATAGATATACGTATAGCTACCATCGAATCCTCTTAGTCT
+
<<<=@B@AABBCC;;;DCICCCB:97;CB?CBBBBB?B?BBBBBBC@CD>B@BB???@@@.A?BBBCBBBCCCA8==;;::;';?<==CCC;CCC@BCBAACC;;:;?BB?BBB@CDDBCBBFCBBBBBCCDABBAB?CEEC@@?B?@?BBB@BCCCDBBB?BBBBBB@BB?BBB?AABCD:>7819<=>?.=A???@@CA???:=:>B@@<@=>>BBB@BDCBBCB?B?BBC>CCC?BBDAAABCBBBBAA=BB@@??@AAA>>:=?>==:=?;?@@;@A;;;
@ATNG8:00939:06355
GATGGTAGCTATACGTATATCTATGTACTCATTCGTTTCGGAAGAGACAGGTACGTTAATAGTTAATAGCGTACTTCTTTTTCTTGCTTTCGTGGTATTCTTGCTAGTTACACTAGCCATCCTTACTGCGCTTCGATTGTGTGCGTACTGCTGCAATATTGTTAACGTGAGTCTTGTAAAACCTTCTTTTTACGTTTACTCTCGTGTTAAAATCTGAATTCTTCTAGAGTTCCTGATCTTCTGGCTCTCGTAGACAGATACTCCATCGATCCTCTTAGTACT
+
<::=:;?:;<;@@DCCDCBCACAA;>B?@ACC?CCAA;AE=A?BA@@B00*07<>?:C:CCCD;;8;AA@??A<<9BB>>B+B@7A899,8A@B?BBB?CC8998<<;6BA>377=<38;;/7.7;=A=>=>1869<476=<///786=;<9//--3-/*/;6;6==;;///58587>>>2=6=468888(8==<?5>::;::=::9-555'22225/5/574555...84935555875;9949<==@@=>9////667:;716:6///95666-35---3
@ATNG8:00943:06357
GATGGTAGTGCGTGAGAGAGAGACCCAGAAGATCAGGAACTCTAGAAGAATTCAGATTTTTAACACGAGAGTAAACGTAAAAAGAAGGTTTTACAAGACTCACGTTAACAATATTGCAGCAGTACGCACACAATCGAAGCGTAGTAAGGATGGCTAGTGTAACTAGCAAGAATACCACGAAAGCAAGAAAAAAGAAGTACGCTATTAACTATTAACGTACCTGTCTCTTCCGAAACGAATGAGTACATAGATATACGTATAGCTACCATCGAATCCTCTTAGTCT
+
8::<@@@CECCBBBDDCCBBCCCCE=CCB@CCFF@A@A@CBCCCCD@BB@B?BCDCCCCC1B?BBBBBBBBBBC>BABCCCC5FF?@?AML;DBB?CCCCHCCBB>@?@C@CBB?BDCDDBBBBCCCCCCCC@CCBB8;:BBBCCC@C?B??=?CBBBDCC?AAACBB@BB>>>>799AAA;?;;9==<==>'669=///99>BB=B<?AAA<A<@@BBC@CBDBABB@C>BBC=BBB?BBABCCCCCCB@AABBB???@A:;:::<=??>>:>><@AA=AB;;;
@ATNG8:00944:06311
GATGGTAGCACGACACGACGATGTGTACTCATTCGTTTCGGAAGAGACAGGTACGTTAATAGTTAATAGCGTACTTCTTTTTCTTGCTTCGTGGTATTCTTGCTAGTTACACTAGCCATCCTTACTGCGCTTCGATTGTGTGCGTACTGCTGCCAAATATTTGTTAAACGTGAGTCTTTGTAAAAACCTTCTTTTTTACGTTTACTCTCGTGTTAAAAATCTGAATTCTTCTAGAGTTCCTGATCTTCTGGGTGTATCAGCTAGTATCTACCATCGAATCCTCTTAGTCT
+
78::;AA@BBA?;===555555455=>>=BDD@DCCC>CD@C@CCDDDCC?BBBCC?C=CCCC?B?BCBBCCBA?;999:9$::597729BA@=@??:=>5:99AAB?BBCDB@@B<>=>/7199:<==>A:=;;;188?@BB@>>;==<<//)//(/578.87-55'2225565...'.33333$.(.4777777%56...'.78/..9;:=5;;;;+9>>>@<@;>=:=>>A===9=;??@@??7;:BA9@?AAA@???@@@A@>@C;;7>>???<AA;>>?;@A@==
@ATNG8:00949:06333
GATGGTAGTGTCAGTGCGCGTCGTCCAGAAGATCAGGAACTCTAGAAGAATTCAGATTTTTAACACGAGAGTAAACGTAAAAAGAAGGTTTTACAAGACTCACGTTAACAATATTGCAGCAGTACGCACACAATCGAAGCGCAGTAAGGATGGCTAGTGTAACTAGCAAGTAATACCACGAAAGCAAGAAAAAGAAGTACGCTATTAACTATTAACGTACCTGTCTCTTCCGAAACGAATGAGTACGTGTGACGTACGTGAGCTACATCGAATCCTCTTAGTCT
+
B?@@;CBBA@@CCBBBCBBCBACCC@CBC@CCCCCC@D>BBC@@AC@BB?B@BBB99999)9>=??A?CBBABA=@@;;;;;*;C>A5;;;.;CC?BDDCBBKCC@C@BC?CCG@CDAABCCCAAAAA@@AE@FBBB?AACCBBBA?DACA@>@CCBAC??=?@@@@@=@@?:999299<==5999=ABBBB3BB?CBBBBB@@?<@=B>>><@:==CAA>AB@??BB?B=@@B9??C<>>BBBBBBBBBBBBBBBBBBBBCBBBBBBBCC?AB>AAA>9::?B
@ATNG8:00955:06312
GATGGTAGATACTCGCTGATACACCCAGAAGATCAGGAACTCTAGAAGAATTCAGATTTTTAACACGAGAGTAAACGTAAAAAGAAGGTTTTACAAGACTCACGTTAACAATATTGCAGCAGTACGCACACAATCGAAGCGCAGTAAGGATGGCTAGTGTAACTAGCAAGAATACCACGAAAGCAAGAAATAGAAGTACGCTATTAACTATTAACGTACCTGTCTCTTCCGAAACGAATGAGTACTATAGACTATCTGAGACTACCATCGAATCCTCTTAGTCT
+
A?B>?BB@BACCCCCBBBBCCBBBC>CCE@DDCB@@@A@BBDDBBB@BB?B@CCAAADCC2C?CAAAABCBBBC9@@;;;;;*;B>B599909BB@EDCCCCB@@<@?BC?CCB@BBCBBFDEGCCBBBCCC@CCBB?CBCCCCBB@C@CBB?BCDCDBDB?CCCAAA?CC?CBB?BBBBB;A?=9999+9BBC?BBCB??BBA?C@DAAA6:5:@AAA@ABABBAA5929::/99929>AACEBBBBED@??BBDEECBBBBBB@CBBBD???<?BB>BBC;;
@ATNG8:00959:06321
GATGGTAGCGAGCGAGTGTGTATACCAGAAGATCAGGAACTCTAGAAGAATTCAGATTTTTTAACACGAGAGTAAACGTAAAAAAGAAGGTTTTACAAGACTCACGTTAACAATATTGCAGCAGTACGCACACAATCGAAGCGCAGTAAGGATGGCTAGTGTAACTAGCAAGAATACCACGAAAGCAAGAAAAAAGAAGTTACGCTATTAACTATTAACGATACCTGGTCTCTTCCGAAACGAATGAGTACGAGAGTCAGAGCAGAGCTACCATCGAATCCTCTTAAGTCT
+
9@>:=;>@?@;=<696<B>@=@000)/994:<===?:?:>;;:9881//)/59:4//////#/4//////9<>==4<::44444#4<7<.555&5<<9>@<A;BB9:45=@@=BBB?BBB@@@@A;;;;9>>@A=CCBB>AABBA@@@?C?B<;9;CCCCCEE?BBABBA?BC@BAA>ABCCD>C:94:>??>@&>@<994:AAAABC?B????C?A<A?90/73//(.5556/5.222'222+255555552222225@9>>@>;:<:9719>;73--,),,,(,(-///
@ATNG8:00960:06353
GATGGTAGTACATGATAGACGACACCTGAAGATCATGAACTCTAGAAGAATTCAGATTTTTAACACGAGAGTAAACGTAAAAAGAAGGTTTTACAAGACTCACGTTAACAATATTGCAGCAGTACGCACACAATCGAAGCGCAGTAAGGATGGCTAGTGTAACTAGCAAGAATACCACGAAAGCAAGAAAAAAGAAGTACGCTATTAACTATTAACGTACCTGTCTCTTCCGAAACGAATGAGTACAGAGAGTACGATATGTCTACCATCGAATCCTCTTAGTCT
+
:<>>@CCDD@@@CDDDDCCC9;;DDADCC@CBCBBBCB@BCDECCCICC@B@BBA@AAAA2A>BBEECCC@@AB<BBAABBB2AD@C@CFF:BBC@CCBBBCC@@>@@BB?C@A>ACCBBAACCBCCBCCBC@CCCC@CCCCCCBB?B@DAB?ACCCCCBB?BDCBBB?BB?@@@>BAACC<@>?;999999%9?;>989CDCCC?B?BBBB<><>BBBBABBBBCCC@B@BBD>CCC?BBBBBBCCCCCC@AABBBBCBBAA@@?<?BBBB>AA@A><<@@777
@ATNG8:00961:06328
GATGGTAGACACGTGTGCTCTCTCGTACTCATTCGTTTCGGAAGAGACAGGTACGTTAATAGTTAATAGCGTACTTCTTTTTCTTGCTTTCGTGGTATTCTTGCTAGTTACACTAGCCATCCTTACTGCGCTTCGATTGTGTGCGTACTGCTGCAATATTGTTAACGTGAGTCTTGTAAAACCTTCTTTTTACGTTTACTCTCGTGTTAAAAATCTGAATTCTTCTAGAGTTCCTGATCTTCTGGAGATACACATGATACTCTACCATCGAATCCTCTTGTCT
+
BABB@CBBBBBBB@A@BBDCCCCBCAAABCCCACCCD>BB@B@CCCCCCC?BBBDD@C@BBAA>A@CBBABBBCA=9:999.3A<A???18=AA>B::59A49:?BBC?BBB?>>BD?B?A<A<AA??>>>?=?D@@;@AAD<;:;;=D>>>;<<8:;::=B=B<AA>>?ADBD9==BBB6?;>9::;::*:===A7>9;:9:@BAB;>>>>/<;;:A<A<@@=A>>?BCC<C=C@@@@@<>>@=AC?@@BB===>A???@>=<<8<=>??<AD<AAA<A:;:
@ATNG8:00961:06352
GATGGTAGTGCGTGAGAGAGAGACCCAGAAGATCAGGAACTCTAGAAGAATTCAGATTTTTAACACGAGAGTAAACGTAAAAAGAAGGTTTTACAAGACTCACGTTAACAATATTGCAGCAGTACGCACACAATCGAAGCGCAGTAAGGATGGCTAGTGTAACTAGCAAGAATACCACGAAAGCAAGAAAAAAGAAGTACGCTATTAACTATTAACGTACCTGTCTCTTCCGAAACGAATGAGTACTATAGACTATCTGAGACTACCATCGAATCCTCTTAGTCT
+
>>>??CCCCCCCCCBBCCCCC@AAA<ABEAJDCCA@?@@CCCBBBD@CC?A@CBDAAAAA2@?BBBBBA?A888+8>9;;;<$;<895999*9BA=BBBBCCCCC@B?BC?CCB=BBCCCCCCCCCCCCCCC@CCBC@BBBBDCBB>B?BBB?BCCCCBBB?BAAACC?CC??>@?CBBBD>B>=9998888%8@;@899BBBAA:=:>?AB:?<?BBBB@BBBCBCF?B?BBB?CBB?BBBBBACCCCABABAABACCBBBCCAA>ACBBB@BB>AAA;@AAAA
@ATNG8:00962:06319
GATGGTAGAGTATCATGTGTATCTCCAGAAGATCAGGAACTCTAGAAGAATTCAGATTTTTAACACGAGAGTAAACGTAAAAAGAAGGTTTTACAAGACTCACGTTAACAATATTGCAGCAGTACGCACACAATCGAAGCGCAGTAAGGATGGCTAGTGTAACTAGCAAGAATACCACGAAAGCAAGAAAAAGAAGTACGCTATTAACTATTAACGTACCTGTCTCTTCCCGAAACGAATGAGTACGTGTGACGTACGTGAGCTACCATCGAATCCTCTTAGTCT
+
788=8<::;>=<=>;666>?;;@@B=A<=7<<555:7<7<===<>@<AA5;5;A@?@>?>0>8@BCCDCCHDBB<B;99B>B+BC=B>@<<0<>?:>C@;?;AAA=??;;5:@?8@?@????DCCCBABBAA=@BCI@A@ABBB??;?=A:949<<<=>C=:=>=BBC@CA<@@@00.;88)..0)/;;;;+::5<:::>:::B=;69332,2388==?8=?6549C.94)444(4<<9A>=<<<<<==B?@:99@@>??B:9887<887;7137033;;>>:?7
@ATNG8:00962:06322
GATGGTAGTATAGAGCTCTACATAGTACTCATTCGTTTCGGAAGAGACAGGTACGTTAATAGTTAATAGCGTACTTCTTTTTCTTGCTTTCGTGGTATTCTTGCTAGTTACACTAGCCATCCTTACTGCGCTTCGATTGTGTGCGTACTGCTGCAATATTGTTAACGTGAGTCTTGTATAACCTTCTTTTTACGTTTACTCTCGTGTTAAAAATCTGAATTCTTCTAGAGTTCCTGATCTTCTGGGCTGCGCTGATATGCGCTACCATCGAATCCTCTTAGTCT
+
BCFG?BB?A@BBBAAA@@@>>CBBBCBBBB;;7;AA@<@@<A@@@@BB@@=@B;::19184==9=9BBA@@BCBC?@@@@@.@@=???B9B<;?5???<AB739AA7947?A?A@;;:=;:7;:>>>887:::>::;7:;;;@=====?;;;:::8<;;8;;1817568@AAAA;>>===7=/---=;;;,--7;>05579798855159;:)6///8484>?;:;;????=C=>===>>49888*8<888;;;DGGDCCB@@@B6;;A:;6;B>ACB@BCDDC
@ATNG8:00963:06328
GATGGTAGCTATACGTATATCTATGTACTCATTCGTTTCGGAAGAGACAGGTACGTTAATAGTTAATAGCGTACTTCTTTTTCTTGCTTTCGTGGTATTCTTGCTAGTTACACTAGCCATCCTTACTGCGCTTCGATTGTGTGCGTACTGCTGCAATATTGTTAACGTGAGTCTTGTAAAACCTTCTTTTTACGTTTACTCTCGTGTTAAAAATCTGAATTCTTCTAGAGTTCCTGATCTTCTGGATAGCGACGCGATATACTACCATCGAATCCTCTTAGTCT
+
77:<@@A@CCCCCCCCBBCCCCCCCCCCCC@A>ACCC>DD@C@CBCCCCC?CDBBB?B?CCCC?C?BBBBBBBCB?ABBBC1AA?A@@A<ACCC@BBB?BC=?>ABAA>ACDCBA@B>BBB>B>B??==???=AAAA:>?@A@=<<<>A>>>;;<49:::=>:><@AADAAA>>:>AAFE5>:=:<<;;<.<>?@D7;;>>@@@>>>:=>=>/>???D;>;>A;@@AA=>=<A=AAA?@@<@<<<>@>@AAA@AA???@AAA@@@<A===A;@@:@AA;A?==<
@ATNG8:00915:06387
GATGGTAGTGCGTGAGAGAGAGACCAGAAGATCAGGAACTCGTAGAAGAATTCAGATTTTTAACACGAGAGTAAACGTAAAAAGAAGGTTTTACAAGACTACGTTAACAATATTGCAGCAGTACGCACACAATCGAAGCGACAGTAAAGGATGGCTAGTGTAACTAGCAAGAATACCACGAAGCAAAGAAAAAGAAGTACGCTATTTAAACTATTAACGTACCTGTCTCTTCCGAAACGATGAGTAACTGTATCTATGTGTGCTCTACCATCGAATCCTCTTAGTCT
+
<::;:C>CCBCB=BBBBDB;9::5.5;<8;55555.5.444559::5//)0)/66/8999'9-8::ACBBB???33344444$4:5<8===/69A=>B@;00><:@+00)//729;>;;;=?;99:BA;;57:8995;:654<<444(4388949;4555558;;;>;;4//)///)////18333(3999;+3313888887333(33(33331638/---05--/67728387:../////85505////8999;;454:::///6)/////)/-(-//(///88
@ATNG8:00919:06364
GATGGTAGCTCGCTGATGATATCTCCAGAAGATCAGGAACTCTAGAAGAATTCAGATTTTTAACACGAGAGTAAACGTAAAAAGAATGTTTTACAAGACTCACGTTAACAATATTGCAGCAGTACGCACACAATCGAAGCGCAGTAAGGATGGCTAGTGTAACTAGCAAGAATACCACGAAAGCAAGAAAAAAGAAGTACGCTATTAACTATTAACGTACCTGTCTCTTCCGAAACGAATGAGTACTGTATCTATGTGTGCGCTACCATCGAATCCTCTTAGTCT
+
::<=>BAAA;;;=CCBCCCDCCCCC;=;GACBCC;;7;>@ACCDAA?AA>A?B@@99999):?BB9;:AA?=>?8=>@A@AA,9:45>@??2@:;7;BBBBBCCJAHA;;;;BB@GCCABBEEEBBBCCC@@=@@@??B@@@@A@C?D@C;:;;CBABAA@@BCCBAB>AA<?97177<<@9887<=?@@@@'==8;>??@@?;;15.28;<59:>>BCC?A@>>>8829;900+/00*///9??CC@;BB@B89:BBEBBAB=889>>>>?<@@:889;>A???
@ATNG8:00926:06366
GATGGTAGTATATCGCGTCGCTATCCAGAAGATCAGGAACTCTAGAAGAATTCAGATTTTTAACACGAGAGTAAACGTAAAAAGAAGGTTTTACAAGACTCACGTTAACAATATTGCAGCAGTACGCACACAATCGAAGCGCAGTAAGGATGGCTAGTGTAACTAGCAAGAATACCACGAAAGCAAGAAAAAAGAAGTACGCTATTAACTATTAACGTACCTGTCTCTTCCGAAACGAATGAGTACTGTATCTATGTGTGCGCTACCATCGAATCCTCTTAGTCT
+
BCCC?BC@A@@<=555599=>CCCCAECD?@@@AAA;@>A?>@?=?;:929;?:9;5AAA1B?A@CBBBA@?BA99899444$49.5.555&555.5;99;;;<@:>:9:2:@@;?A@@@BBBBBCCBAAEDAEBBB:;;A@A@@@?B?::68<<:;;>==9BBBA8947;8;<939337A9BBB@BBBBDD)BB@BDBA@:B<8681///<4<699AAA=@@??>>A><7888(3378<<;;;??@?@@AA?999><>?BC>99;4>888>:>>87680/0000
@ATNG8:00928:06388
GATGGTAGGCGTGTGAGAGTCTGCCCAGAAGATCAGGAACTCTAGAAGAATTCAGATTTTTAACACGAGAGTAAACGTAAAAAGAAGGTTTTACAAGACTCACGTTAACAATATTGCAGCAGTACGCACACAATCGAAGCGCAGTAAGGATGGCTAGTGTAACTAGCAAGAATACCACGAAAGCAAGAAAAAGAAGTACGCTATTAACTATTAACGTACCTGTCTCTTCCGAAACGAATGAGTACGATGAGATCTCGTGTGCTACCATCGAATCCTCTTAGTCT
+
@@<?:>BE?;;5::<:<<=666<>>5===:=@@@CCACACCCBBBD?CC@C?AAB;;<<;);;A@ABBAAD???6=999:::):939>A@B1B==8=BBBCDBBB?B>AA=@A=9=????;;;B@@@@@@88/6965-555;=?@@<@<@?B=AAB999AA?AAABCC?CC?CCC<<>==?3==<877777'772;:::75552-5-2565174979<C:>>@?A==1805:96:00*0::8.0/>>::=?@BB==>>@>7659:5;;@@A=AA>:986@<;<<
@ATNG8:00929:06375
GATGGTAGTGCGTGAGAGAGAGACCCAGAAGATCAGGAACTCTAGAAGAATTCAGATTTTTAACACGAGAGTAAACGTAAAAAGAAGGTTTACAAGACTCACGTTAACAATATTGCAGCAGTACGCACACAATCGAAGCGCAGTAAGGATGGCTAGTGTAACTAGCAAGAATACCACGAAAGCAAGAAAAAAGAAGTACGCTATTAACTATTAACGTACCTGTCTCTTCCGAAACGAATGAGTACGTGTGACGTACGTGAGCTACCATCGAATCCTCTTAGTCT
+
CCCC?BBBBBCCBCBBBBGDDCCCJ?CBB?ACCCCD>A=AA@;;<@<AD@C@CCC??><=,=085=CBBAA>>?5<B;<;;;);C;>=@B=BBB?A@;;<AC;;69>>>;?BA@CBA@@CCBBBAA@AB;;:;DDGACBBDDBCC@C@CBC?BBBBBCCC@CDDBBB@CD>@??@ECBCE;>==99999:9%9<9<938??AB@=A<<8::5::=ACDC@BBBBBDB?B?BCF=BAB@BBBBBBAAAAAAAABBCCBBCBBABAA<@A??>?BB@ABB?CAAAB
@ATNG8:00930:06368
GATGGTAGACATATCGTACTCTCTGTACTCATTCGTTTCGGAAGAGACAGGTACGTTAATAGTTAATAGCGTACTTCTTCTTCTTGCTTTCGTGGTATTCTTGCTAGTTACACTAGCCATCCTTACTGCGCTTCGATTGTGTGCGTACTGCTGCAATATTGTTAACGTGAGTCTTGTAAAACCTTCTTTTTACGTTTACTCTCGTGTTAAAAATCTGAATTCTTCTAGAGTTCCTGATCTTCTGGGCAGACTCTCACACGCCTACCATCGAATCCTCTTAGTCT
+
@@BB@CBCCBBBBBBBCDBBBCCBCBA@BB@B=@BAD?DE@C@BDBCCCB?BCAAA<?>BBBC?B?BBBBA@A;?9;;17<2;=;ABBB>BAAA@CB@<@?0//998858<C???===BCC<B<B??@===?:?>>><@AAAA???@@@>??668=:;;=>><><BBBAA@@@C7;;???5@=A:>9@@@,;999@-//77<>;>>>4:;:;+;;;;D<?7;;>BAA@@==9=:>@@@AA:===@8>:::==>>>BBBAAA=>>>8<:;;;5;@=BAA;AD???
@ATNG8:00933:06380
GATATATATGCACGCTCTACCAGAAGATCAGGAACTCTAGAAGAATTCAGATTTTTAACACGAGAGTAAACGTAAAAAGAAGGTTTTACAAGACTCACGTTAACAATATTGCAGCAGTACGCACACAATCGAAGCGCAGTAAGGTTGGCTAGTGTAACTAGCAAGAATACCACGAAAAGCAAGAAAAAGAAGTACGCTATTAACTATTAACGTACCTGTCTCTTCCGAAACGAATGAGTACTACTCTCAGAGACACACTACCATCGAATCCTCTTAGTCT
+
A>>?BAAAA:<9BCBBEFFD;;<B?AA@A;;8;=BBBDCBB?AA@C?BAA;;;;;':.99:@@:?:99;.:<;9944$5:6;6<==0<>>:>C?BBCC;;7:=??;@@A=@ABABBBCDCBB@@@00*0@==<BAAAD???=B<@7;7;CBBBAAA=@@@>;=233-3776;=7987(7;;837333$374::>>==;556:>@?AC?C@CBBDB?@@@CCCB?B?BBA9A;;8;ACC;<;CCCCCBBABBBCBBACDBAA9;;BB@<@D=;99;?>??B
@ATNG8:00935:06363
GATGGTAGGCGACATACATACGCGCCAGAAGATCAGGAACTCTAGAAGAATTCAGATTTTTAACACGAGAGTAAACGTAAAAAGAAGGTTTTACAAGACTCACGTTAACAATATTGCAGCAGTACGCACACAATCGAAGCGCAGTAAGGATGGCTAGTGTAACTAGCAAGAATACCACGAAAGCAAGAAAAAAGAAGTACGCTATTAACTATTAACGTACCTGTCTCTTCCGAAACGAATGAGTACTATGTAGAGCTCTATACTACCATCGAATCCCTCTTAGTCT
+
?:>>?CBB@CCBBBCBCCCC;<;BC@CCHAAACCBB<A=BACECCD@;;;;=@@C;;;;;*;=AACCCGCCCCG?CC@@>>>0>A=B=BBB9BCF@CCBBB@@00-0<@@<AAB?BCCBC@A@CCCBBBCDEADCCC?@@B@?@BB>B?CA@?AB@BAB@@>@@@@BB@AB?AAA=A@@??<;;;<799999%9@=??>C999AA4:49<<?2946>AAA@CBBBBA@=B<::;69@?=AAAABCBCBBBBBBBBB????>?A>>B=??@>@:888)8884;?ABA
@ATNG8:00936:06375
GATGGTAGCACGACACGACGATGTGTACTCATTCGTTTCGGAAGAGACAGGTACGTTAATAGTTAATAGCGTACTTCTTTTTCTTGCTTTCGTGGTATTCTTGCTAGTTACACTAGCCATCCTTACTGCGCTTCGATTGTGTGCGTACTGCTGCAATATTGTTAACGTGAGTCTTGTAAAACCTTCTTTTTACGTTTACTCTCGTGTTAAAAATCTGAATTCTTCTAGAGTTCCTGATCTTCTGGCTCTCGTAGACAGATACTACCATCGAATCCTCTTAGTCT
+
@@A>?BADCBCA;;?>C@=<<;<ABBBBCCBB@BCCI?DD@DBFFCCCCC@BBBBA<@=@@@C@D@BBCBECC<A9<====+584<773(344:6@BC>BC=@@BCCC?CABBBBBC?BBB@B?BA@@<==?<A@@?=C@@===>@@@A??>>>B<AAA:?@<A<???>>=???=AAABB5B8;7;:@@@,>=99=*--3---6:9><>BBA.A>>=?8>8>?<?AA?;;;<@<@@@??@=A??<?>>>@@CBB===?B<<<<//+/::::6:>=BBC<====>
@ATNG8:00941:06370
GATGGTAGGCGAGAGTGAGACGCAGTACTCATTCGTTTCGGAAGAGACAGGTACGTTAATAGTTAATAGCGTACTTCTTTTTCTTAGCTTTCGTGGTATTCTTGCTAGTTACACTAGCCATCCTTACTGCGCTTCGATTGTGTGCGTACTGCTGCAATATTGTTAACGTGAGTCTTGTAAAACCTTCTTTTTACGTTTACTCTCGTGTTAAAAATCTGAATTCTTCTAGAGTTCCTGATCTTCTGGGCAGACTCTCACACGCCTACCATCGAATCCTCCTTAGTCT
+
//;<:?@?=C@ABDC=@>@@///777@A<5668;??D=BB=@;>ABB;;9?@A;697?9<CBB?B;;;B?=985B8::??=+;:/33998/8;4425=A<AB79:7>:=8BCCBBBBB?BB?:=9>??>>===9==?A388>>>>?888==;;;;<4:8816>:?<@AAA><>>@:99=;<,:4:6=>EEH/A@=>=5==>>>;;;@A<@AAA.8888@=B=BD;??@@A>>;>=BAA???:88;;19///88;9>>===//,/89599:9<7771//)/7>>>==
@ATNG8:00943:06399
GATGGTAGTATAGAGCTCTACATAGTACTCATTCGTTTCGGAAGAGACAGGTACGTTAATAGTTAATAGCGTACTTCTTTTTCTTGCTTTCGTGGTATTCTTGCTAGTTACACTAGCCATCCTTACTGCGCTTCGATTGTGTGCGTACTGCTGCAATATTGTTAACGTGAGTCTTGTAAAACCTTCTTTTTACGTTTACTCTCGTGTTAAAAATCTGAATTCTTCTAGAGTTCCTGATCTTCTGGGTGCGCTACAGTCTCTCTACCATCGAATCCCTCTTAGTCT
+
:;::@C@>BB;:;BC@?AABBBCCBBA@@@@A=@AAA9@@<@=@ABBBBA=@A@@?;?;@?@A=@=?????A9336:::::+:>6BB@B<A<<<8=BC>BA;799@>?<ACBBBA@A<AAD:<9=>:;;;:;=@@?@:;;;@??@CAA@;;;;;>5;:;5:<8====>>>>@@A:<;;::'7/6:AADDD/@@@@@:@>>=AA??>=8=>>>/==>==6<=>>:>==<<=<:>:>>>:::;?@?@9;;;>>AAA>>?@>===<::59///<6///,/<<7<<///
@ATNG8:00951:06396
GATGGTAGGAGACACGTCGCACACGTACTCATTCGTTTCGGAAGAGACAGGTACGTTAATAGTTAATAGCGTACTTCTTTTTCTTGCTTTCGTGGTATTCTTGCTAGTTACACTAGCCATCCTTACTGCGCTTCGATTGTGTGCGTACTGCTGCAATATTGTTAACGTGAGTCTTGTAAAACCTTCTTTTTTACGTTTACTCTCGTGTTAAAAATCTGAATTCTTCTAGAGTTCCTGATCTTCTGGGCTGCGCTGATATGCGCTACCATCGAATCCTCTTAGTCT
+
@:@<<@@@=@B@ABDDCBBBDCBCD@AABCCG@CCCB<BB?B@CCCCBBDAAB@@A?B@BCBBAD?BABBBBBAA<99999)3<4@::928@AB@BDC?AC8:99AAC?BBBBDBCB@BAA>=<@B>=>=:;5:@@@=BBB@@@@@@???A>;;;=>>><@@;>;>A@A>>>AA:;;;AB1=9=4888888%8:;:<1;////.78986;A;A*:777;6;6>>5>>>@>>>=A;>>AAAA<<==<2<///:9::<;;@A>>>@==8;;;?@=CC=@>>7;;??@
@ATNG8:00960:06378
GATGGTAGTGTGTCTCTGAGAGTAGTACTCATTCGTTTCGGAAGAGACAGGTACGTTAATAGTTAATAGCGTACTTCTTTTTCTTGCTTTCGTGGTATTCTTGCTAGTTACACTAGCCATCCTTACTGCGCTTCGATTGTGTGCGTACTGCTGCAATACTGTTAACGTGAGTCTTGTAAAACCTTCTTTTTACGTTTACTCTCGTGTTAAAAATCTGAATTCTTCTAGAGTTCCTGATCTTCTGGGATGTGTGCGCAGTGCCTACCATCGAATCCTCTTAGTCT
+
=><>?B>DDCCCBBCCCCDBBCCCCCBBBDAA=@BBB<BD@D@CABBBBB?BBBBB?CACCBB?B?CCDDBBCCC=BBDFF5BB@B@AA<@C@B@CCC@CD?BABDBD@CCDCCCCC@BBC>?>ACBBBCBA<ABAA<ACCCDCCCCDCBBACCC@CCCC@@??@CCCCCCE@@>@CBDF;@<@;;;;;;*;BBBF=BBCCCCCBBB<@@@@0ABBAA?ABFGACBBBCCC@C?CCCDBB?BBB@=C9:9BCCCEBBBBBD@CBB@BBBBB?BEABCA?BBCBB
@ATNG8:00969:05780
GATGTAGGCGTGTGAGAGTCTGCCCAGAAGATCAGGAACTCTAGAAGAATTCAGATTTTTAACACGAGAGTAAACGTAAAAAGAAGGTTTTACAAGACTCACGTTAACAATATTGCAGCAGTACGCACACAATCGAAGCGCAGTAAGGATGGCTAGTGTAACTAGCAAGAATACCACGAAAGCAAGAAAAAGAAGTACGACTATTAACTATTAACGTACCTGTCTCTTCCGAAACGAATGAGTACGATGAGAGAGCTCTCTCTACCATCGAATCCTCTTAGTCT
+
AB:6;>C?BAABCDCCCCBAAACI?BBB?CDDCCC@C>AACCCCC?BB?B@CC@>>>??,@@@@@CCCCDBBB>BCCBBBB3BB?B<@@@9@AB@BBBBBBB@@<@>AC?C??;>>AA@@<<<>>>@>>>@:@AAA;>>>@>>>>9?<@AB?ABBBBBCA>ABBB??=@C?BBB=??78829@@=ABDDD3::99C<<///=<<6>;>>>><A=@@@@@9>>>>>>>;A:>>A:AAA?BDBB>>@BBBBBBBB@@B:88AA<><D9>>>AA;AA;A>?:?A888
@ATNG8:00969:05786
GATGGTAGGCGAGAGTGAGACGCAGTACTCATTCGTTTCGGAAGAGACAGGTACGTTAATAGTTAATAGCGTACTTCTTTTTTCTTGCTTTCGTGGTATTCTTGCTAGTTACACTAGCCATCCTTACTGCGCTTCGATTGTGTGCGTACTGCTGCAATATTGTTAACGTGAGTCTTGTAAAACCTTCTTTTTACGTTTACTCTCGTGTTAAAAAATCTGAATTCTTCTAGAGTTCCTGATCTTCTGGTGTCGTCTATCATGTACTACCATCGAATCCTCTTAGTCT
+
8<<=?CBB?BC@@BCCFEDABBBBBCB@BC99;:DDD>DD?B?BBCCCBB?BCAAA?C?CACC?C=BBBBBBAA?<887777%8;;??@@8ACCC>AAB@CB<==>CBB?BBBBBBBB>AAA;?;A><<>@>@;AAAA7=>@AA>===@>>>;;;A;>>>=AA<A<AAAAAAAAD:?:::9197=466555'8=::;3;<>>>?>>=>187878$8:;=D<@<>>;>BAA>>>=A=ACCAAA4<;@====?>=<=<>>>>>>@@@AA;<<<??=AB=>87488///
@ATNG8:00970:05799
GATGGTAGGTGCACATGAGTGTATCCAGAAGATCAGGAACTCTAGAAGAATTCAATTTTTAACACGAGAGTAAACGTAAAAAGAAGGTTTTACAAGACTCACGTTAACAATATTGCAGCAGTACGCACACAATCGAAGCGCAGTAAGGATGGCTAGTGTAACTAGCAAGAATACCACGAAAGCAAGAAAAAAGAAGTACGCTATTAACTATTAACGTACCTGTCTCTTCCGAAACGAATGAGTACTATGTAGAGCTCTATACTAATCGAATCCTCTTAGTCT
+
B@@;:==>?BBBCBB@AAEDCEC;;9;BB???@B??;??BCCCCCC@@@>@=@B?CCDD5D@CBCBABBA@AB<AB@BBBA2A@=A5;;;.;AA>BBBBBIJCC=B=BB=ABC@DBBBCBBBDDBBBAADD@CCCF@BBBBBBBB?B@C@@<@@@;;;BB?CCDCCCA@@<??=9999@>8=893999999%0=590/0=>BB@?B?B@BA;A<A@CBB?BBBAABA?A?AAA=BCB?CCBBAA???A99:BBA@AA986<>>>;C887766/7:A:@@=>>
@ATNG8:00972:05774
GATGGTAGTATCTGCACACTCTGTCCAGAAGATCAGGAACTCTAGAAGAATTCAGATTTTTAACACGAGAGTAAACGTAAAAAGAAGGTTTTACAAGACTCACGTTAACAATATTGCAGCAGTACGCACACAATCGAAGCTCAGTAAGGATGGCTAGTGTAACTAGCAAGAATACCACGAAAGCAAGAAAAAAGAAGTACGCTATTAACTATTAACGTACCTGTCTCTTCCGAAACGAATGAGTACTATAGACTATCTGAGACTACCATCGAATCCTCTTAGTCT
+
5<<>ACCCCCCBBBCCBBBCCCCECADCC@CCCDCC@C>BAB@AAC@CC@C@CBBBBBBB3B?BBBBBAAB?>>7>?@BEDD5DDAC?CCC;BCB@CBBABBB@@?@@CC@DBB>BCCDDCCBCCECCCCCC?BBBC?A@AAADDC>A>B??<@CCCCCCC@BBBBAA?CD@ABB=??AA@;@::3:99999%9@;@999BBFAC<C=>>>A=A=AACBB?BCBBBBB?A?AAA9A??<>AA@AABBCCCCCAAABBBBBBBCCBB>ABBBD?BB?AAA@BBBBB
@ATNG8:00973:05769
GATGGTAGACACGTGTGCTCTCTCGTACTCATTCGTTTCGGAAGAGACAGGTACGTTAATAGTTAATAGCGTACTTCTTTTTCTTGCTTTCGTGGTTTTCTTGCTAGTTACACTAGCCATCCTTACTGCGCTTCGATTGTGTGCGTACTGCTGCAATATTGTTAACGTGAGTCTTGTAAAACCTTCTTTTTACGTTTACTCTCGTGTCAAAAAATCTGAATTCTTCTAGAGTTCCTGATCTTCTGGACAGAGTGTGCAGATACTACCATCGAATCCTCTTAGTCT
+
:==??BCBBBB:;6CBABCCBAACCCBBCDAA?ACCD>CC@CACBCBCBC=@@BBB?B?ABBB?B>AABCCDCCA?BBCCD1?A?CBBB=BCCD@BA?39949=<@87/4<<ACCBB>@AA>A?BB@>?DEH?@A>C<?=>>@???AAAA;<<AA:==?:?A3658AAAA=>>E;A9:;;*93=.75555'578?A:A867EB>==8878777%82282+2.5616AAA=;=6<:?===AA;>=>=DB>>>?>>?B>>>>>>>@AA=AAA;;7;B?@@@=@A>?;
@ATNG8:00974:05764
GATGGTAGAGAGACTGTAGCGCACCCAGAAGATCAGGAACTCTAGAAGAATTCAGATTTTTAACACGAGAGTAACGTAAAAAGAAGGTTTTACAAGACTCACGTTAACAATATTGCAGCAGTACGCACACAATCGAAGCGCAGTAAGGATGGCTAGTGTAACTAGCAAGAATACCACGAAAGCAAGAAAAAAGAAGTACGCTATTAACTATTAACGTACCTGTCTCTTCCGAAACGAATGAGTACTATGTAGAGCTCTATACTACCATCGAATCCTCTTAGTCT
+
;:::@A@@@A@BB?>>>@<9;;B@@8@BB?BBCBBB=A=BBBABAC@CC?C@DA>:999:):2:9?A@=@@00,/899:<<*==5;5;<<+@@B?BCCB@BB;;79<@@;BBB?ABBBDBBCGCBBBCBDD@DCCC?BBBACCCD?C@BBB>BAABCAAA@CCCDCD@CC?BBB?B>>?D=@@@>======&=A;:989A@??A=A<?>?A<A=>>C@@>@BBA@?K@C?ABC>BCB?BBCBBBDCCCC????;;?@@B>>>A@@<@@@@A:>>=DBB:;??BB
@ATNG8:00976:05808
GATGGTAGCATCATGCATATCTCACCAGAAGATCAGGAATTCTAGAAGAATTCAGATTTTTAACACGAGAGTAAACGTAAAAAGAAGGTTTTACAAGACTCACGTTAACAATATTGCAGCAGTACGCACACAATCGAAGCGCAGTAAGGATGGCTATTGTAACTAGCAAGAATACCACGAAAAGCAAGAAAAAGAAGTACGACTATTAACTATTAACGTACCTGTCTCTTCCGAAACGAATGAGTACTGCGTCTCACTCTCGCCTACCATCGAATCCTCTTAGTCT
+
<<>>@CCCCCCCCBBBBBEFCDDCC?BBCACBAA994:393:BDBC?CC@C@DBA?????1?ADDCBCCCCBBB9A@;;;;;1<A@C>CAA6AAA>A?@@BBB>>9><@A<@>>:>=B@@>>>>AAA??=>A:>>>>;>@@A>@;;7==AAC@B@;=:=@@9@>AAAA=AA;?AA;>=7766(68:4:=<<=.9@;>>??::9:=@9;7=A??;A<?@@>>;>@@@>::7;<ABB:A;;7:<=<///7779?>;;;?>>>>>B<AAB=?===B<@@<::::>>@@@
@ATNG8:00978:05781
GATGGTATCGCGACGAGCGTAGACCCCAGAAGATCAGGAACTCTAGAAGAATTCAGATTTTTTAACACGAGAGTAAACGTAAAAAGAAGGTTTTACAAGACTCACGTTAACAATATTGCAGCAGTACGCACACAATCGAAGCGCAGTAAGGATGGCTAGTGTAACTAGCAAGAATACCACGAAAGCAAGAAAAAAGAAGTACGCTATTAACTATTAACGTACCTGTCTCTTCCGAAACGAATGAGTACGATGGGATCTCGTGTGCTACCATCGAATCCTCTTAGTCT
+
A@AA@BBAAAA:;;BBBCCCGCB@>=3=00,/;:==>,0,/@@@B@@;8937;?A@@@>>><#3-3<384=B<:@@;:BBDDCC5CB?B@ECC<BDBACAABCBCBBAD@BB?BBB?CCCCCDCCCCCBBBBBC@DDBB=AACB@@AA<A@CAA>ABBDCCCC?ACBBBC?AA>AA@<@@99927==98899::%:>>AAA>@@?>?1817;AA8=:=?@???AAABABB?B????8?AA?BBBBBBBBCBBB=BAAB?;;;@@>>=A=??@==:=>8=>:666///
@ATNG8:00979:05803
GATGGTAGCGCGACGAGCGTAGACCAGAAGATCAGGACTCTAGAAGAATTCAGATTTTAACACGAGAGTAAACGTAAAAGAAGGTTTTACAAGACTCACGTTAACAATATTGCAGCAGTACGCACACAATCGAAGCGCAGTAAGGATGGCTAGTGTAACTAGCAAGAATACCACGAAAGCAAGAAAAAAGAAGTACGCTATTAACTATTAACGTACCTGTCTCTTCCGAAACGAATGAGTACAGAGAGTACGATATGTCTACCATCGAATCCTCTTAGTCT
+
884504::;454:9956699;;//)/7727<9:77)//-88://)/71646883777*36;;>A@773:98/<;9444&5<./)///&///)/9:<=?==@29.9;4;::2:=@:;9;;;<@>>9994.4=<:7<??>???=9<9=00+0@===>=?8=<=>=;6;=;?73/38;;;3333,3<<<>?'>?;?7378577848;A;A@9=:=6:9@<???898?=@9>>?5<9829AAABBCCBCB>>?>?@@@A@@998==9=@>>><@@<@@@<A;;;>
@ATNG8:00981:05779
GATGGTAGAGAGACTGTAGCGCACCTAGAAGATCAGGAACTCTAGAAGAATTCATATTTTTAACACGAGAGTAAACGTAAAAAAGAAGGTTTTACAAGACTCACGTTAACAATATTGCAGCAGTACGCACACAATCGAAGCGCAGTAAGGGTGGCTAGTGTAACTAGCAAGAATACCACGAAAGCAAGAAAAAGAAGTACGCTATTAACTATTAACGTACCTGTCTCTTCCAGAAACGAATGAGTACGAGAGTCAGAGCAGAGCTACCATCGAATCCTCTTAGTCT
+
/:9:;A<<;?==@@@A=656<>;?7<CCC?A@BA@A>B>BBBABBB=@?;=86:/0////$/)/8699955599055//////#//)/5;;;/<9;5:<;;;;>>>:?:??9<AA899BB@?@;6//:0////)/:4566>><:?@@<@@;@=:>9;5555<:<<<;985//+/::6:7:==4977333333$3717>==9??@>6:69=AB@C@CCCCC:::C=<8;)/)////)///)/:::555>;;:>===>=;;994449;;8>74/84661//-05555-
@ATNG8:00984:05788
GATGGTAGCGAGCGAGTGTGTATACCAGAAGATCAGGAACTCTAGAAGAATTCAGATTTTTAACACGAGAGTAAACGTAAAAAGAAGGTTTTACAAGACTCACGTTAACAATATTGCAGCAGTACGCACACAATCGAAGCGCAGTAAGGATGGCTAGTGTAACTAGCAAGAATACCACGAAAGCAAGAAAAAGAAGTACGCTATTAACTATTAACGTACCTGTCTCTTCCGAAATGAATGAGTACCTCTCAGACGCTCGTCCTACCATCGAATCCTCTTAGTCT
+
><<=@BCFFBBB@BCCCCCCCBBBBAECC?CCCCBB@B>BBEBBAC?BB>B?CBCBBBBB5BBDDDDEBBBBB@8@B:::::*:B=@2;;;.;AB>BBBBDDCCC?B?BB?BCC?CCCCCCCCCCCBBBCCD?EECC@BCDCCDDD?C@CCB?BDCDCBBB@CCC@B@@CC?AAB=??A??9@99299999.:A>B???CCCCC?C@BBBB?B@CBBBB@BCBCBDC@C?BBD>CBB?BCCCCBB@BCBCBCBBBB@@?BB?CBA>B@@AC@BB>@BB?CBB@@
@ATNG8:00993:05763
GATGGTAGTAGTACACTAGTCATACCAGAAGATCAGGAACTCTAGAAGAATTCAGATTTTTAACACGAGAGTAAACGTAAAAAGAAGGTTTTACAAGACTCACGTTAACAATATTGCAGCAGTACGCACACAATCGAAGCGCAGTAAGGATGGCTAGTGTAACTAGCAAGAATACCACGAAAGCAAGAAAAAGAAGTACGCTATTAACTATTAACGTACCTGTCTCTTCCGAAACGAATGAGTACACATCGTCGTGTCGTGCTACCATCGAATCCTCTTAGTCT
+
ABAA=BBB<<9A<=CBBBBCCBBBB@B@@<AA;;;A5;69BFBBBG@BB?@?ACAABBBD5C@BBCDCCAABBD@??@BBBB5BD@DACBB<CCC?CAAAGCBBB>B@CC@BCB?BCCDDDCCCDBB@A@CC?BBBB>@@BBB@AB<@<@;;6;CCCECCC?CCCCCC@BB?999?BBCDC>B??;?AAAA3BB?BBABDAA??8<8==>=5;6;?BBB@B:::?@A?C?BCD=CDC?AAAAEDCBBBBBAAAAAA????@@BBB@BABBC?CC?CCB@@BBAA
@ATNG8:00994:05786
GATGGTAGTATATCGCGTCGCTATCCAGAAGATCAGGAACTCTAGAAGAATTCAGATTTTTTAACACGAGAGTAAACGTAAAAAGAAGGTTTTACAAGACTCACGTTAACAATATTGCAGCAGTACGCACACAATCGAAGCGCTGTAAGGATGGCTAGTGTAACTAGCAAGAATACCACGAAAGCAAGAAAAAAGAAGTACGCTATTAACTATTAACGTACCTGTCTCTTCCGAAACGAATGAGTACATAGATATACGTATAGCTACCATCGAATCCTCTTAGTCT
+
>;<>@CDC??ACCDCCBBBCCCCDD@BCBAEDCCAA>B=BBGHEEJ?CB@D@CA@;;;;;;%<<BCBCBBBBBBE?CDA@@@@,9B<A5AAA7AA@=ACCBBEC@@=@?BA?BBB?BCCCCCCCCCA@ADBBB@BBBB@ACC@AA??<@?BBB@BBBBCBABACFBBBB?BB@ABA>?@DDC=9:99::9999%9?;>???C>>><<A=BAAA<A=C@C@@=@BAABBB=A?>??9?BA?BAAABBBBBBBBBBAAA@@@AAA>>>>:>>>>@<?A<;;;8==888
@ATNG8:00994:05809
GATGGTAGGCGTGTGAGAGTCTGCCCAGAAGATCAGGAACTCTAGAAGAATTCAGATTTTTAACACGAGAGTAAACGTAAAAAGAAGGTTTTACAAGACTCACGTTAACAATATTGCAGCAGTACGCACACAATCGAAGCGCAGTAAGGATGGCTAGTGTAACTTGCAAGAATACCACGAAAGCAAGAAAAAGAAGTACGCTATTAACTATTAACGTACCTGTCTCTTCCGAAACGAATGGACAGAGAGTACGATATGTCTACCATCGAATCCTCTTAGTCT
+
@DBB@BBB?BBAB@@@BBB@@@@@@6ACC@CDBBCDBD>AACCCCC@@@?@@DCC;;;;;*;>BBCBBCBFBBB>AC>>===.=?<A>BBB9BCC@BBBBBBBBB<@>AB?BAA:=<@AAAA==>@A>999A;@?<<7>DDAAA<<9=>DAA=AACBBBCC?BB>CAB==?;BBC>@@788*9<<8=@@@@2@@=ABDABAAAA3637AAA=A<@@<<==CC@@====B>@?@8@BB?BB?B??@BBBBBBBB>?BBBAAA@@=>>>>A=BB=?==9<@<<=
@ATNG8:00995:05799
GATGGTAGCGCACACATAGATACAGTATCATCGTTTCGGAAGAGACAGGTACGTTAATAGTTAATAGCGTACTTCTTTTTCTTTGCTTTCGTGGTATTCTTGCTAGTTACACTAGCCATCCTTACTGCGCTCGATTGTGTGCGTACTGCTCAATATTGTTAACTTGAGTCTTGTAAAACCTTCTTTTTTACGTTTACTCTCGTGCTAAAAATCTTGAATTCTTCTAGAGTTCCTGATCTTCTGGATAGCGACGCGATATACTACCATCGAATCCTCTTAGTCTT
+
8::;066CB@<<<///00//77/5595555////;)//)/)/;<;;<?:AB:69.55999:.5.5555/<<;=//-999'---(-//;1//6=4999.55.55:<<>9><><;9994555.4.5599/////::9)/5955555555444;;555559:8=7<<5887779)/////&/)/29;;;;<%;;<<>5<<;554:4433////$///)/849(33.3333333,3,335;;;5;5526;;<;///////77/43333-3388948;6=::6444887
@ATNG8:01002:05790
GATGGTAGAGTACAGTGTAGTAGACCAGAAGATCAGGAACTCTAGAAGAATTCAGATTTTTAACACGAGAGTAAACGTAAAAAGAAGGTTTTACAAGACTCACGTTAACAATATTGCAGCAGTACGCACACAATCGAAGCGCAGTAAGGATGGCTAGTGTAACTAGCAAGAATACCACGAAAGCAAGAAAAAGAAGTACGCTATTAACTATTAACGTACCTGTCTCTTCCGAAACGAATGAGTACGTGTGACGTACGTGAGCTACCATCGAATCCTCTTAGTCT
+
BBBC?BCDCDABBBBCCCCDCDCCB?BCDADBCCCC>@>@BBBCCC@CC?B@BBA@@A@@2@?BBBAABBCBBB=A?@AAAA0AC@C@CCB;BFDBDAAACDCAA<B?BB@BCC@CBAACCCCCCBCDDDBC?CCCC=BBCCBB@@>A@CBB?BDCCCABC?CCCCCC?BB@BBA;??@@@;AAA?BDCCC3CD?B?>>BBAAA=C:>>>@<B<BACBB?AA???BC@D@BBB=BBB?BBBBCCCCBBBBDCCCBAAADBBBBAA=@?>?A>AA?>?:59@@AB
@ATNG8:01005:05767
GATGAGCGTCTGAGAGGTACTCATTCGTTTCGGAAGAGACAGGTACGTTAATAGTTAATATGCGTACTTCTTTTTCTTGCTTTACGTGGTTATTCTTGCTAGTTACACTAGCCATCCTTACTGCGCTTCGATTGTGTGCGTACTGCTGCAATATTGTTAAGCGTGAGTCTTGTAAAACCTTCTTTTTACGTTTACTCTCGTGTTAAAAAATCTGAATTCTTCTAGTAGTTCCTGATCTTCTGGTGAGATATGCATGATGCTACCATCGAATCCTCTTAGTCT
+
<>566@?::::9;:45.599555616;<A6<<:=8<<<@5558<::::.4.43::294::9<<<8;@B8<<>>>+;;9=><;+//7//)/158356)///9996:9:3878<53457;7;;555=AA;A@@@=@@?><<???@>=8=;:9465746939+//8888/833,3777;+78>6;B=>?+244;;*/////677=>7===<;%:3349.5.5:7;:7////717)//=6557::=7;:>99///77;=><<<<<<=559:::<?A>BBB?BBB@@
@ATNG8:01006:05797
GATGGTAGGCACTGGCACACATCCCAGAAGATCAGGAACTCTAGAAGAATTCAGATTTTTAACACGAGAGTAAACGTAAAAAGAAGGTTTTACAAGACTCACGTTAACAATATTGCAGCAGTACGCACACAATCGAAGCGCAGTAAGGAGGCTAGTGTAACTAGCAAGAATACCACGAAAGCAAGAAAAAGAAGTACGCTATTAACTATTAACGTACCTGTCTCTTCCGAAACGAATGAGTACACACTCTCATATGACACTACCATCGAATCCTCTTAGTCT
+
:AA>@CBB?BCBBB@BBCD@@???<AFEADDDDBB>B@CCCCCDC?BB?B?BDCBBBBB3BACBBACBBBAAC>CCBB@A@1@B?C>BBB9@@@>AAAABBCBB>B><<:<??8;;??A>>@A@@@@>>>@;@@>>8<<>?>>>C;@;5536AAAC??><ABBACB>AA@CCC=>?AAA9?>=:98888(8=;ABACCAAAA:<:<@AB;A;=<;>A<AAAA>>><@<?@D:BCB>BBBGBAACCACCCCCAAABCCCCBABB?AACDG@CE@A@@=ACAAB
@ATNG8:01011:05770
GATGGTAGCGCATATCAGCGCAGCCCAGAAGATCAGGAACTCTAGAAGAATTCAGATTTTTAACACGAGAGTAAACGTAAAAAGAAGGTTTTACAAGACTCACGTTAACAATATTGCAGCAGTACGCACACAATCGAAGCGCAGTAAGGATGGCTAGTGTAACTAGCAAGAATACCACGAAAGCAAGAAAAAGAAGTACGCTATTAACTATTAACGTACCTGTCTCTTCCGAAACGAATGAGTACTATGTAGAGCTCTATACTACCATCGAATCCTCTTAGTCT
+
DCCC@CCAABCCDBBBCCDC@@@DD>CBB=BDEFBB?B@BBCCCCC?AC@C?CBCAAAAA5B@DCDDDEEEEBC=A@99999*9B>B=BBB;BDEAEBBACCDBB?B@CD@CAA?BCCCCCCCBBBCCCCBB>ACBB?BDCCCDBB?C@DCB?BDCCBDBB?ACCCCC?CC@DBB=??BA?:@9939@@@@2@C?B???BCBBA?C@DDBB?B?CCCDD@CCBBBBB@D?CCC;AAA@AA@CBBBAABBCB@ABBB@?@BBBBBD?CAAAA=AA<8:87>A899
@ATNG8:00964:05814
GATGGTAGCTCTGCTCTGACTCTCGCTCATTCGTTTCGGAAGAGACAGGTACGTTAATAGTTAATAGCGTACTTCTTTTTCTTGCTTTCGTGGTATTCTTGCTAGTTACACTAGCCATCCTTACTGCGCTTCGATTGTGTGCGTACTGCTGCAATATTGTTAACGTGAGTCTTGTAAAACCTTCTTTTTACGTTTAACTCTCGTGTTAAAAATCTGAATTCTTCTAGAGTTCCTGATCTTCTGGGCTGCGCTGATATGCGCTACCATCGAATCCTCTTAGTCT
+
<<=>@CCCB@<@CCBBBBBBBDCCCCCD9989@AA>BC@C@BBBBBBB?BA@@A>@9????=??CBAA@@@@?>BABBB2A@>@???:>ABC@BBB?AA;?>?BCF@BBB@AA@A<A=<:<9@@@9;:::<@BCA<A@@@AAA>>>B==<>=<7<;;5;?;?;>>>;;:A::475667(64:668888(6;887.716;<9>@?=>56666)6///9385=A=A@@@AAA:=:==<=<=6566>6;///6669<<;<<<999;>:>AA??<??;??>:>@;;:
@ATNG8:00964:05842
GATGGTAGTGTCATATGAGAGTGTGTACTCATTCGTTTCGGAAGAGACAGGTACGTTAATAGTTAATAGCGTACTTCTTTTTCTTGCTTTCGTGGTATTCTTGCTAGTTACACTAGCCATCCTTACTGCGCTTCGATTGTGTGCGTACTGCTGCAATATTGTTAACGTGAGTCTTGTAAAACCTTCTTTTTACGTTTACTCTCGTGTTAAAAATCTGAATTCTTCTAGAGTTCCTGATCTTCTGGATAGCGACGCGATATACTACCATCGAATCCTCTTAGTCT
+
<<<=HBBB@@@CCCCCFCCCDCBBCGCCBB;:8;BBB=AA?A@CDCCBBB@CCCCC9;29@@B?IADBBBCGCCC;;;DDC5BA>A@@@;@BBC?CAA=AC?CBCDGH@CCHCCCCK@CBB@B@CCCDCCCD@CCDC@CAA@ECCCC@@@CCCCC?CBD?BB?C@BBBABCCCF@CCCCC;C@F@CDCDC5CBBAC;@;:;;;A;;;5;;;;*;AABB@CACC@CBBBBGC@CACBCBBB@CBC@CCBBBBBBBA:;;CECDCCC@CBA@@=@B?BBB@CDAAA
@ATNG8:00977:05820
GATTAGGCACTGCGCACACATCCCAGAAGATCAGGAACTCTAGAAGAATTCAGATTTTTAACACGAGAGTAAACGTAAAAAGAAGGTTTTACAAGACTCACGTTAACAATATTGCAGCAGTACGCACACAATCGAAGCGCAGTAAGGATGGCTAGGTAACTAGCAAGAATACCACGAAAAGCAAGAAAAAGAAGTACGCTATTAACTATTAACGTACCTGTCTCTTCCGAAACGAATGAGTACTATAGACTATCTGAGACTACCATCGAATCCTCTTAGTCT
+
;;;7?@@A@ABBAB@@@AAAACGFICC?CDGF;;<;IIDECCCD@BB@C@CCCCCCCC3C@@@@CBDCBBBA=ACCCDDD5LJ?B=ABA3BAA@CDCCCCDDD@C@AA?AAB?BBBBCCFCCBBBBBBBC@CCBC@BBBAABA@>AACCB?CCCC@BB@BABBAB>BB?BCC;A@:999*999:@CBAB28827;;><<=?B5858?AA>B?C=BBB?BBBBBBB?C?CDC@?BA?;;<ABB@@@CCBBACCBBBCCCBBB>><>BBAD@BB@BBB?BBB>>
@ATNG8:00983:05844
GATGGTAGGCACTGCGCACACATCCCAGAAGATCAGGAACTCTAGAAGAATTCAGATTTTTAACATCGAGAGTAAACGTAAAAAGAAGGTTTTACAAGACTCACGTTAACAATATTGCAGCAGTACGCACACAATCGAAGCGCAGTAAGGATGGCTAGTGTAACTAGCAAGAATACCACGAAAGCAAGAAAAAGAAGTACGCTATTAACTATTAACGTACCTGTCTCTTCCGAAACGAATGAGTACTATAGACTATCTGAGACTACCATCGAATCCTCTTAGTCT
+
8:89<@;:.45:>A<>===BBAAAC=B@A<?;=@??7;9=@C;;:B?BB6;5;;:;5C>C+>9A955<::::333(39:::;;);9492999.9<<8<<554===>8?@BB>AAA>ABCCCCCCCCCCBBBBB?AB@@=?AAACD??>A@DBB?BCBB???C@A??@CB?CC@999>AACED>BBB?BBAAA3AB?>>>>@@?BB=D;???@:=:=>A@@>?B?????<@<?==5==?:?AABCBBBECCB?>>?ACCCBBBBAAB@BBBBD@BB>BBB?>BB::
@ATNG8:00984:05834
GATGGTAGAGTACAGTGTAGTAGACCAGAAGATCAGGAACTCTAGAAGAATTCAGATTTTTAACACGAGAGTAAACGTAAAAAAGAAGGTTTTACAAGATCACGTTAACAATATTGCAGCAGTACGCACACAATCAAGCGCAGTAAGGATGGCTAGTGTAACTAGCAAGAATACCACGAAAGCAAGAAAAAGAAGTACGCTATTAACTATTAACGTACCTGTCTCTTCCGAAACGAATGAGTACTGTATCTATGTGTGCGCTACCATCGAATCCTCTTAGTCT
+
48895;:<>===@A@=;<<@>><<;:=;;6;;<:<<7<5::<995:5<8;>387773999'=6;;;>>888;>:3////////#//)57<<=0><<7<;/////4.4599.44939::;;;;;;9556;;>?:==>:;5538833-93944.4:444:::498::33,33177369:9:;1833.7>><>.<<8773375222383886605059<<<9;988933-/)//6.6//(/666666///69;;888:==3445588,223330..(.33.3=333
@ATNG8:00984:05851
GATGGTAGTATAGAGCTCTACATAGTACTCATTCGTTTCGGAAGAGACAGGTACGTTAATAGTTAATAGCGTACTTCTTTTTCTTGCTTTCGTGGTATTCTTGCTAGTTACACTAGCCATCCTTACTGCGCTTCGATTGTGTGCGTACTGCTGCAATATTGTTAACGTGAGTCTTGTGAAACCTTCTTTTTTACGTTTACTCTCGTGTTAAAAAATCTGAATTCTTCTAGAGTTCCTGATCTTCTGGATATGAGTGACTCGTGCTACCATCGAATCCTCTTAGTCT
+
@ACC@CBCBBBBBCCCCCCABAECCCDCCC@@?@CCC=CC?B?BCBCBCB@BBBBB?B>BBBB>B?BBB@BCBBB@BBBBB3<A?@@AA<@<AB=BBC?BE>??BEAB>ABBBA?;;7;@A;?<?AAA@>>>=AAAA;@@AAA>><<=BBA>=<<::;:8>@<@=BB?=>=?>=165998.84:1577777%8=;;;1977//.77;A:?AADD'C22594949?6A=9?@>@8>8>AA>>>:89:6:///<::=??>>>>===;;;;>====9;717<<+/-663
@ATNG8:00985:05833
GATGTAGGTGCACATGAGTGTATCCAGAAGATCAGGAACTCTAGAAGAATTCAGATTTTTAACACGAGAGTAAACGTAAAAAGAAGGTTTTACAAGACTCACGTTAACAATATTGCAGCAGTACGCACACAATCGAAGCGCAGTAAGGATGGCTAGTGTAACTAGCAAGAATACCACGAGAGCAAGAAAAAAGAAGTACGCTATTAACTATTAACGTATCTGTCTCTTCCGAAACGAATGAGTACCTCTCAGACGCTCGTCCTACCATCGAATCCTCTTAGTCT
+
<<:;;AB?@@@B<;;;?CCCGGBB?AA@@CD@@00,06<<ABDCE@BB>A>;;9>>@@@0A?BBCBBCFCCCH?CBBCFFH5BA?B=ABB3A>=9=5549:<;?7????=@??348>>@CDCBB;;;CCBA=AB;;5;<;;@@AA?BADDH?CDDDCCCCAAAB@???BA=ABA=AACBBBA@@;9:::::%:838ABGCBCCCA=@>>CJAB@CA;;;@?@>>?:9298999,4497955==<B:@?>?>A@BAABBBBB?BDB?A887<9>@6;:=7;8>>>
@ATNG8:00987:05836
GATGGTAGAGAGAGCTCTCTCATCGTACTCATTCGTTTCGGAAGAGACAGGTACGTTAATAGTTAATAGCGTACTTCTTTTTCTTGCTTTCGTGGTATTCTTGCTAGTTACACTAGCCATCCTTACTGCGCTTCGATTGTGTGCGTACTGCTGCAATATTGTTAACGTGAGTCTTGTAAAACCTTCTTTTTACGTTTACTCTCGTGTTAAAAATCTGAATTCTTCTAGAGTTCCTGATCTTCTGGATACACTCATGTGCACCTACATCGAATCCTCTTAGTCT
+
88<>@CBCBBCAA@A0///9<9>?@>;=9;991:BCC7>CAD9BBA@@AA?BB@@@?B@BBCC@F>@@BBBBBBA>AC??>+BB<>?@@8@BCCACCC@CD9:9ABBB@C???BBAA>BBE<A<@@;;;;;;<AA??;>>BA>>>A?;;;;;:=<5;9<8<<8=8>>@?>;;7735588;+9497;?@@@/>>///(//8///679=<@AAA*:885C2729=6<9=>///06699=@BB378=9<<><=>>=@@@;;;CE:;;;@AAAC=@@==::6///::
@ATNG8:00992:05832
GATGGTAGTAGTACACTAGTCATACCAGAAGATCAGGAACTCTAGAAGAATTCAGATTTTTAACACGAGAGTAAACGTAAAAAGAAGGTTTTACAAGTCTCACGTTAACAATATTGCAGCAGTACGCACACAATCGAAGCGCAGTAAGGATGGCTAGTGTAACTAGCAAGAATCCACGAAAGCAAGAAAAAAGAAGTACGCTATTAACTATTAACGTACCTGTCTCTTCCGAAACGAATGAGTACACACTCTCATATGACACTACCATCGAATCCTCTTAGTCT
+
5<<>@ACBCE9:6=>BBBBBCA@@A@BBG@CBB@@@6;5;CCBBAB?BB<@<::9@@CCC1C<@@@?AB@AAAA=@AAAAAA0>@=@:CCC;CCCACBBACDCA@?A@CCADDD>A@BCCCFCDBBCECBB@:@000,0<9<=@@D?C@CCC@CCBBBBBD>B??;==<00,0;499433(333,333333#3939:;4429?:<?<?@??.838@CCC@BABBBBA=A=@AB=BBC?EBBABCCCF@@??AA=AAABBBBBBBC?BBBBB>AA@BAB@@>>00
@ATNG8:00996:05828
GATGGTAGGCACTGCGCACACATCCCAGAAGATCAGGAACTCTAGAAGAATTCAGATTTTTAACACGAGAGTAAACGTAAAAAGAAGGTTTTACAAGACTCACGTTAACAATATTGCAGCAGTACGCACACAATCGAAGCGCAGTAAGGATGGCTAGTGTAACTAGCAAGAATACCACGAAAGCAAGAAAAAAGAAGTACGCTATTAACTATTAACGTACCTGTCTCTTCCGAAACGAATGAGTACGAGAGAGCACACGTGTCTACCATCGAATCCTCTTAGTCT
+
88:=?BCC?CBBBBBCCDDBCDCCC>CCC@CBBBBB@C@BBCCCDF@BB@B@BCCCCCCC2C@CCCCBBDCBAA9=>;;:::';C<@5;;;.;A@?ABCBCBBBA=A?@@=@CD>AABBBBBFDDECBBBBD?CCAA?CCBBBBAB>BAEAA=ADDDDCBB?BBBBAA?CC?AAB?BBAAA;=<<899::99%9@;A@AAB@@@@=B:=>>><>;>@CCB?ABAAAAD?B?BBB>BEB?AAABCCCCBBBB>><@BC>??C;;;BB=C;;;@;>><>>>=>>>>@
@ATNG8:00997:05856
GATGGTAGCTCTGCTCTGACTCTCGTACTCATTCGTTTCGGAAGAGGCAGGTACGTTAATAGTTAATAGCGTACTTCTTTTTCTTGCTTTCGTGGTATTCTTGCTAGTTACACTAGCCATCCTTACTGCGCTTCGATTGTGTGCGTACTGCTGCAATATTGTTAACGTGAGTCTTGTAAAACCTTCTTTTTACGTTTACTCTCGTGTTAAAAATCTATTCTTCTAGAGTTCCTGATCTTCTGGCGCTCTGTCACGTCTGCTACCATCGAATCCTCTTAGTCT
+
::;<@EA@?;66GCCCBBBBDCCCCDBBBA@?=@BBC>CC@B@BCB@CCC@BBB:;::@FDCB?C@GCDCC:;9B=;::::*9:44999,9?=>8>00+/;*/0<@AD@BBBBBBAA=A@@<@@CCCDCCCC@CDCC@CCCDCCCCCCBBBBBCC@BBBABB@B@BBCEBBCCC@CAAAA9A>C=;;;;;*:CCCD>BBAACCBAAA5;;;;*;?@AA?BB@BBBBBBB@C@CBDCCCA@AAACEBBBBBCBBBEEDBBAAAA=AABBB?BC?A??<>B???
@ATNG8:00998:05826
GATGGTAGTGTCATATGAGAGTGTGTACTCATTCGTTTCGGAAGAGACAGGTACGTTAATAGTTAATAGCGTACTTCTTTTTCTTGCTTTCGTGGTATTCTTGCTAGTTACACTAGCCATCCTTACTGCGCTTCGATTGTGTGCGTACTGCTGCAATATTGTTAACGTGAGTCTTGTAAAACCTTCTTTTTACGTTTACTCTCGTGTTAAAAATCTGAATTCTTCTAGAGTTCCTGATCTTCTGGGTCTCTCTCTCACGCACTACCATCGAATCCTCTTAGTCT
+
@;B?@CCCCBBBCCBCBCCDCCCCCCCCCC;;8;BCC?DD@D@CBCBBCC@CCCFC@C@DCBB@CACCBCCCCCC@CCCCC5CC?C@A@=?BBB@CCC?CC;;:CFEL?BCCCCCFC=BBD=B?BCDECECC@BBCC@CBBBCCCCCCCCCCBBA@CBC?BC@C>@@DCCCCBB?BCDDD:B?C?@@@@@0@ABBC=@@DCCCCCBB;@AAA0AABAA?A@CDBCCCCCBB?B@BBBCCC@BBCC?CCCCCCCCEBBABABBBBC@CCCBB@BB@BCA@CEAAA
@ATNG8:00998:05857
GATGGTAGCATCATGCATATCTCACCAGAAGATCAGGAACTCTATAAGAATTCAGATTTTTAACACGAGAGTAAACGTAAAAAGAAGGTTTTACAAGACTCACGTTAACAATATTGCAGCAGTACGCACACTATCGAAGCGCAGTAAGGATGGCTAGTGTAACTAGCAAGAATACCACGAAAGCAAGAAAAAAGAAGTACGCTATTAACTATTAATGTACCTGTCTCTTCCGAAACGAATGAGTACGTGTGCGACGTGTCTCCTACCATCGAATCCTCTTAGTCT
+
@<@>@CBBBBBBCBBBCCCBBCDDD?BBB@CCCCBC@C@BBCCBBB?BB?B?BGCAAAAA2A?BBBBBAA@>??5=?:;;;;*;C=A?CCB;CDDACCCBBCC@@?BAFE@DDD?BCB@@@CCCABBCCCCCCCCCC?BBCC@@@@<B?BBB@BBBCCCCC?BBCBAA?AA?CAB?BCBCB<@==9:99999%8?;@@AABBBBB<?<9<??1818A;;;<>??=>=C=C=???:>>>:==@@BBB@@@==>>AA@>=>AAA6::B>@@@@A<??=???<@@@AA
@ATNG8:01003:05835
GATGGTAGGCGTGTGAGAGTCTGCCCAGAAGATCAGGAACTCTAGAAGAATTCAGATTTTTAATCACGAGAGTAAACGTAAAAAGAAGGTTTTAACAAGATCTCACGTTAACAATATTTGACAGCATGTACGCACACAATCGAAGACGCAGTAAGGATGGCTAGTGTAACTAGCAAGAATACCACGAAAGCAAGAAAAAGAAGTACGCTATTAACTATTAACGTACCTGTCTCTTCCGAAACGAATGAGTACAGAGAGTACGATATGTCCTACCATGCAATCCTCTTCGTATT
+
555>:>>C=>/////-5--///99;399:7<5////)/277-////)/7274:9444444$47<;;;::544::;1::<====)44-3-3;;+;6391733339666:(-(-73--/8///.268/////8555533323...2...566657383/./06867725639;558959:3957157522'255.578;8*5505999;;;:>;A7;;>>;A.75552:AAAB:889;;78868>>;555977555>>?><==877<97/.(.53(--4--(-2,337262229,
@ATNG8:01008:05833
GATGGTAGAGTACAGTGTAGTAGACCAGAAGATCAGGAACTCTAGAAGAATTCAGATTTTTAACACGAGAGTAAACGTAAAAAGAAGGTTTTACAAGACTCACGTTAACAATATTGCAGCAGTACGCACACAATCGAAGCGCAGTAAGGATGGCTAGTGTAACTAGCAAGAATACCACGAAAGCAAGAAAAAAGAAGTACGCTATTAACTATTAACGTACCTGTCTCTTCCAACGAATGAGTACTATAGACTATCTGAGACTACCATCGAATCCTCTTAGTCT
+
BCCG?CCCCBBBBCCDCBBCCCCCC@CCC@CCCD@@>@@BBCBDDD@BB>A>ADDCCCCC3C?BBBBBAAACCD>A?:;;;;*;B?D@CCC:CDDBEAAACCC?@;@?BB@BCD@CBACCBCCCCCCBBCCC?CCDD<@?@@CCBB>D?BBB?BCCCCAAA?AAABBB?>>8?@@:??BBB=@<=9::9999%9?<?97:CC>>><A;@@A@9?;@ABBB?CDCCCBB?B>A=AAA>ABCBBBCCCCCCBBBBCCCCACCCCBB?BAAAC?CC?A@A?BBBAA
@ATNG8:01010:05840
GATGGTAGGACGAGCGTCTGAGAGGTACTCATTCGTTTTCGGAAGAGACAGGTACGTTTAATAGTTAATAGACGTAACTTCATTTTTCTTTGCTTTCGTGGTATTCTTGCTAGTTACACTAGCCATCCTTACTGCGACTTCGATTGTGTGCGTACTGCTGCAATATTGTTAACGTGAGTCTTGTAAAAACCTTCTTTTTACGTTTACTCTCGTGTTAAAAATCTGAATTCTTCTAGAAGTTCCTGATCTTCTGGTGAGATATGCATGATGCTACCATCGAATCCTCTTGAGTCT
+
/:::<@>A:@9444444:::8@?>29944959.54444&4;7<8;;;<<<=8/00=99)/)/77727279////-93572//////$/:;1//6@6<<<:4955.59.5565;<9;666<<<=7<;;596<999>0/0>8?>?:;A>>665;:<;;;:;<9>35446::5<39=>495;;>:=>>@@A+>8<2/////$//777.7////////5.5555$555594;8=?95////)/:)/)/:<::;466<899999?@@C@??BBBBBABA@CBBBB?00+000+00:::?
@ATNG8:00968:05879
GATGGTAGTGCGTGAGAGAGAGACCCAGAAATCAGGAACTCTAGAAGAATTCAGATTTTTAACACGAGAGTAAACGTAAAAAGAAGGTTTTACAAGACTCACGTTAACAATATTGCAGCAGTACGCACACAATCGAAGCGCAGTAAGGATGGCTAGTGTAACTAGCAAGAATACCACGAAAGCAAGAAAAAGAAGTACGCTATTAACTATTAACGTACCTGTCTCTTCCGAAACGAATGAGTACGTGTGACGTACGTGAGCTACCATCGAATCCTCTTAGTCT
+
:;:<;@@?BBBCCDBBBCBCBCCCC=BBCC?CCCC?C@CCB?@@B?BB@B@CCC@@>>>0?=@CC?@@AAABB;?977333$374;6;;;/3336:::======8949:275528DA>>?@@@ADD@>><?9>??A<@>A@;=>>:=<A>B?BBBBCAA>;A@@@B@=BB>BCC<@@B@@:@>?966666(6=:?BAAAA>>@9@9@>AA;A;@@888:>A??;:<:A<AAD9@AB?BBBB999BAAABBABBDBBBBAAACBB?@ABB?;??;;;;;?==<>
@ATNG8:00971:05866
GATGGTAGAGAGAGCTCTCTCATCGTACTCATTCGTTTCGGAAGAGACAGGTACGTTAATAGTTAATAGCGTACTTCTTTTTTTTGCTTTCGTGGTATTCTTGCTAGTTACACTAGCCATCCTTACTGCGCTTCGATTGTGTGCGTACTGCTGCAATATTGTTAACGTGAGTCTTGTAAAACCTTCTTTTTACGTTTACTCTCGTGTTAAAAAATCTGAATTCTTCTAGAGTTCCTGATCTTCTGGATACACTCATGTGCACCTACCATCGAATCCTCTTAGTCT
+
::<?@FCCCBBCCCC9;=CCCCDDDBBBCCBB?ACCC>CD@B@CCCDCBB?CCCAA@A@CCCC?B?BCCCBBBCB?BBBBBBBB":8>>6===A>BBB>BB77:BCHF?BBB==;AB?BBB?C?BBBBBBAB>@@A@;?:;:@?A???AA==?@@9==>>BB5758A=>>@???<ABBAA;A=B<@@@A@.=<?>>3?;:8@A@==<1/////#/../:5:57858BBCBBB?B>A@AA??<??C?CBB>??@A@8:9BAAA<@?@<@>>>A=??<?@@=BA?>?
@ATNG8:00978:05860
GATGGTAGCGAGCGAGTGTGTATACCAGAAGATCAGGAACTCTAGAAGAATTCAGATTTTTTAACACGATAGTAAACGTAAAAAGAAGGTTTTACAAGACTCACGTTAACAATATTGCAGCAGTACGCACACAATCGAAGCGCAGTAAGGATGGCTAGTGTAACTAGCAAGAATACCACGAAAGCAAGAAAAAGAAGTACGCTATTAACTATTAACGTACCTGTCTCTTCCGAAACGAATGAGTACAGAGAGTACGATATGTCTACCATCGAATCCTCTTAGTCT
+
;;;=70/000/::8:;;;;>>BBB>?AAB?BBBCA@;@4499:559<::-81384555555#5499;><<<@AA@8@@;;;;;$4<7;.555&5<<.59@669@@<8B9BB:BCC@BBBCDEBBBCCDCCCBB>BC;;6;;AA@>@A=@>BAA<BC;;;CCC@BBCCBB?BB@B??=?@@@A;@:999BHEF3BB<??BDEBBCC<@<??@>;@;>>ABB=@@9:9BA@C:ABE=C@A>A@?ACCCBAAABBBBCBCBBBCDBBBB?A@AAB?BB?988<@@=>=
@ATNG8:00978:05906
GATGGTAGAGTACAGTGTAGTAGACCAGAAGATCAGGAACTCTAGAAGAATTCAGATTTTTAACACGAGAGTAAACGTAAAAAGAAGGTTTTACAAGACTCACGTTAACAATATTGCAGCAGTACGCACACAATCGAAGCGCAGTAAGGATGGCTAGTGTAACTAGCAAGAATACCACGAAAGCAAGAAAAAGAAGTACGCTATTAACTATTAACGTACCTGTCTCTTCCGAAACGAATGAGTACATAGATATACGTATAGCTACCATCGAATCCTCTTAGTCT
+
A??<>B<@B@BB=@@@BCCCCCCCC@CCC@CBBBBD@C@CBBABCD@BB?B@CC@@?DEK3C>AABBAAA@??=5>=;9444$5<8=8=>>2=A>?BAAA@@@;;8:?BB<BBB>ABCBCCDCCCCBBBBBC@CDCB?BBCBCCBB>B?BBB@BBBBB@@@@CBCCCC=??<999?@@@@@8<88/8====.<<8=878B=;8<9=7=<=>:?;>AC@@>AAAABCA;=::9:/:::4:AAABBBBEBAAABB>>>AA@?:::?@:=>AAA<@@<@@;6;=///
@ATNG8:00981:05871
GATGGTAGCTCGCTGATGATATTTCCAGAAGATCAGGAACTCTAGAAGAATTCAGATTTTTAACACGAGAGTAAACGTAAAAGAAGGTTTTACAAGACTCACGTTAACAATATTGCAGCAGTACGCACACAATCGAAGCGCAGTAAGGATGGCTAGTGTAACTAGCAAGAATACCACGAAAGCAAGAAAAAGAAGTACGCTATTAACTATTAACGTACCTGTCTCTTCCGTAACGAATGAGTACTACTCTCAGAGACACACTACCATCGAATCCTCTTATTCT
+
>D>??ABCBBBBCCBBCBA@@@@;@=ACD@DCCCBB@B@CCGCCCE?BB?A=@@?;;;;;*;=AAABBABA899.9>:9;;.9C=B4;;;-;BC?CBCCBCC@@?CAFC@CDC?CCCBCCEECCCCCCDBB@BCAA>ACBBCC>><@@BBC?CCCCBABC?CAAABC@BB?BAA<??BBC:?@B?BCCCC3DC?BAABBAA?>3718>>>9=:=@BBB@B???A??;??AAA=??B?BCAABCCCBBBBB??@??BBBBBCBBB?BBBCD?BB>???:?;9=B
@ATNG8:00983:05891
GATGGTAGTATCTGCACACTCTGTCCAGAAGATCAGGAACTCTAGAAGAATTCAGATTTTTAACACGAGAGTAAACGTAAAAAGAAGGTTTTACAAGACTCACGTTAACAATATTGCAGCAGTACGCACACAATCGAAGCGCAGTAAGGATGGCTAGTGTAACTAGCAAGAATACCACGAAAGCAAGAAAAAGAAGTACGCTATTAACTATTAACGTACCTGTCTCTTCCGAAACGAATGAGTACACATCGTCGTGTCGTGCTACCATCGAATCCTCTTAGTCT
+
=8:<>BCACCCDCCBCBBBGCEBBA<@BC@CGCCCC@C>@ABBBAA>;;6;=@@@98888'817::;9=><;:>6<>::999$9>;?=CCC9CCCACCCCDBCAA?@@CD@CBB?BCC;;;CCCCDBBBBAA=ABBD@CCAAACCB?C=@@A=BBCCDCBC?@@?BAA@CC?AAA<??DDD>CCC?BBBBB3BF@CBBBBBA>>9=8=::93959=BBC@BAACA?@=??A@@;@::6:??@ABAAAB9:8BCAAA?787787?B>@@@@B>?@=ABB?BCBB@
@ATNG8:00986:05884
GATGGTAGGTGCACATGAGTGTATCCAGAAGATCAGGAACTCTAGAAGAATTCAGATTTTTAACACGAGAGTAAACGTAAAAAGAAGGTTTTACAAGACTCACGTTAACAATATTGCAGCAGTACGCACACAATCGAAGCGCAGTAAGGATGGCTAGTGTAACTAGCAAGAATACCTCGAAAGCAAGAAAAAGAAGTACGCTATTAACTATTAACGTACCTGTCTCTTCCGAAACGAATGAGTACGTGTGCGACGTGTCTCCTACCATCGAATCCTCTTAGTCT
+
95<=9=CC@CCCCBBBCCCCCAAAB@BBC@CBBBCD?B?BCBBBBB?BC?B@@@@CCCCC5B@B@AACCCCCCC>BB;;;;;*<A=A?CCC<CBBABCFCCBBBB?B?AA>ABC@BCBBBCCDDDCBBCCBC?@@@@=@BBADC@@>A?BBBACDCCCCCC@CECBAA>AB?BBB?CCCDC=99:@BCFDD3BB?B???BBBCC?C?CBB@;?<?ACBB@BCA@@BBAE?BBB>BBB@CCBBBBAAAABBBBCBBABBBBB?ABD?BBAAC?DD?B;:7:A>>>
@ATNG8:00995:05860
GATGGTAGCTATACGTATATCTATGTCTCATTCGTTTCGGAAGAGACAGGTACGTTAATAGTTAATAGCGTACTTCTTTTTCTTGCTTTCGTGGTATTCTTGCTAGTTACACTAGCCATCCTTACTGCGCTTCGATTGTGTGCGTACTGCTGCAATATTGTTAACGTGAGTCTTGTAAAACCTTCTTTTTACGTTTACTCTCGTGTTAAAAATCTGAATTTTCTAGAGTTCCTGATCTTCTGGACGACGCGCACTGACACTACCATCGAATCCTCTTAGTCT
+
::9:=AA?CCCCCCCBBBBCCFCECCCCCA@@ACCE>CC?C?CBBBCBB>BCBBB?C?BBAC@D@@@@BCCDA?;?BCCC1A?>BCBA=ACAB?CA?:??388ACBB@AABBBCBB?BBB?B@BB@BB@>>;>B>>;>??@@?@>>>@@@AA?@;><<6=?<?=BBBBBBA>>;>?@FE5A<A=AABBA/A@>@A9@;;;;;>AAA=AAAA/B;;;A<BAB5;888??@=A<A@;;;=;?AA<@@>>>AABA@>>>B>>>??B>@@@??<?B<=>=<A>>>>
@ATNG8:01002:05872
GATGGTAGCGCACACATAGATACAGTACTCATTCGTTTCGGAAGAGACAGGTACGTTAATAGTTAATAGCGTACTTCTTTTTCTTGCTTTCGTGGTATTCTTGCTAGTTACACTAGCCATCCTTACTGCGCTTCGATTGTGTGCGTACTGCTGCAATATTGTTAACGTGAGTCTTGTAAAACCTTCTTTTTACGTTTACTCTCGTGTTAAAAATCTGAATTCTTCTAGAGTTCCTGATCTTCTGGCTCTCGTAGACAGATACTACCATCGAATCCTCTTAGTCT
+
CDC?@C;;<CCCBBBCCCCCCCDDCCCCDDBB?ABBB=BC@D@CBBBCHFACCCCC@C@BBBC?C@CCDCBBBDC@CCCCC1CC@CBBC>BCBB?BBB?BF9;;CCCCACCCCGCCB@CCC@C?CCCCBBBB@DDDD?CAAACCCCCBBBCCBBA@CEE@BB@B?BBCCECCBB?A;;;;6;>B>;;;;;*;AABB>BDDDCCCCCC?CDED2CBBCEAD@DD?BCFBBA@<A=ABBECC@CCCACCCCCCBBCCBBBDCCCCCC?BBBFD?BB??@??BCB@A
@ATNG8:01003:05870
GATGGTAGCACGACACGACGATGTGTACTCATTCGTTTCGGAAGAGACAGGTACGTTAATAGTTAATAGCGTACTTCTTTTTCTTGCTTTCGTGGTATTCTTGCTAGTTACACTAGCCATCCTTACTGCGCTTCGATTGTGTGCGTACTGCTGCAATATTGTTAACGTGAGTCTTGTAAAACCTTCTTTTTTACGTTTTACTCTCGTGTTAAAAATCTGAATTCTTTCTAGAGTTCCTGATCTTCTGGACAGAGTGTGCAGATACTACCATCGAATCCTCTTAGTCT
+
7//-0557---/9://5995559::;===@@@:>>>G6<A4626<<<<<C=BA;:9<@?@@;?7:8>?:>:;;;<6>?888'882778;3;C?@>?AA>90-0:;//0(/6698;@B<>>B@B?BF=A=?>=8>>8817;;::9>@>9<;8589@;=?>6;:18/525588:22+22222&2060666666$554464)3-----55.2+2222$25666393776/6775689).*.75669055:486625229>9;;;///666:5:===>;>==?::7:>>>>
@ATNG8:01003:05875
GATGGTAGATACTCGCTGATACACCCAGAAGATCAGGAACTCTAGAAGAATTCAGATTTTTAACACGAGAGTAAACGTAAAAAGAAGGTTTTACAAGACTCACGTTAACAATATTGCAGCAGTACGCACACAATCGAAGCGCAGTAAGGATGGCTAGTGTAACTAGCAAGAATACCACGAAAGCAAGAAAAAGAAGTACGCTATTAAACTATTAACGTACCTGTCTCTTCCGAAACGAATGAGTACTATAGACTATCTGAGACTACCATCGAATCCTCTTAGTCT
+
@:<=7;;;<<=<<<?@@AAADCBBB<B;;:;BCCA@?A?CCCCBCC@DD?B@ABCCCDBD/A?ADBBBBBBBBA9??;;;;;*;@=?;@@@7@BB?BCCCBBGDD=A?@@<@AB?BBCBCCCECCCCBBBBB?BBBB@CCCBBBBC?C@CAA@ACCCCCCC?AAAABB?BB?AAA@CCBBB599?;@ACCC3>?=?>@?CCA>=188*8<<==B=B>BBC@BBCC?@@6939==6;@><@@@?@AAAAABBCAAACCCCCCBBBBB?BCCCB?BB?BCF@BAAAB
@ATNG8:00966:05924
GATGGTAGGTGCACATGAGTGTATCCAGAAGATCAGGAACTCTAGAAGAATTTCAGATTTTTAACACGAGAGTAAACGTAAAAAAGAAGGTTTTACAAAACTCACGTTAACAATATTGCAGCAGTACGCACACAATCGAAGCGCAAGTAAGGATGGCTAGTGTAACTAGCAAGATACCACGAAGCAATAAAAAAGAGTACGCTATTAACTATTACGTAACCTGTCTCTTCCGAAACGATGAGTAACGATGAGAGAGCTCTCTCTACCATCGAATCCTCTTAGTCT
+
8:::7??@;;;=>><;?A:65;9=;:>>>46:??BB;@<?=:;99:49?299)9=9;====+=265<=<;;;;;B,55555555#55.56<==095555&45<@99526=BD@EEE;:;ABCAAABBCBBCCBB?BAAA@CCA8848??<>9?;<1338;=;<B7<<?=78,37377.336838//)//////#.35977=A;;8<A=AA>>573---(-2---67775:5:880300/;;;/7,3>;;8==BCC@@>9:8>9>>>;::97<49929;;6;;/./
@ATNG8:00967:05929
GATGGTAGCACACGAGATCTCATCGACTCATTCGTTTCGGAAGAGACAGGTACGTTAATAGTTAATAGCGTACTTCTTTTTCTTGCTTTCGTGGTATTCTTGCTAGTTACACTAGCCATCCTTACTGCGCTTCGATTGTGTGCGTACTGCTGCAATATTGTTAACGTGAGTCTTGTAAAACCTTCTTTTTACGTTTACTCTCGTGTTAAAAATCTGAATTCTTCTAGAGTTCCTGATCTTCTGGGTCTACGCTCGTCGCGCTTACCATCGAATCCTCTTAGTCT
+
CCCD@B@@??@B;:;@ABDAAABB@>>AC;;7;EID?CC@CACHCCCCCACCBBA<@<@BAA=B<@?A@CDD=C9AB>??+;@4;773(3::=5>:87;<388=:=A=?888?AAA>??EAE@CA??????8====:==???A?>67669////)//6-5:4955567:;:;A795556'61919::;:*9;///)//6;:;9=:;6;>@=.7;;>95>9@D;@@AA@@@<@899///606:=?6@@;;;B?>766///9::6>?7;;>BB=??:>==8=?;;6
@ATNG8:00970:05947
GATGGTAGCTATACGTATATCTATGTACTCATTCGTTTCGGAAGAGACAGGTACGTTAATAGTTAATAGCGTACTTCTTTTTCTTGCTTTCGTGGTATTCTTGCTAGTTACACTAGCCATCCTTACTGCGCTTCGATTGTGTGCGTACTGCTGCAATATTGTTAACGTGAGTCTTGTAAAACCTTCTTTTTACGTTTACTCTCGTGTTAAAAATCTGAATTCTTCTAGAGTTCCTGATCTTCTGGAGATATCATCAGCGAGCTACCATCGAATCCTCTTAGTCT
+
:<>?@CCBABABBCBCCCCDCCCCGCCCCCDC@CCBC>BF@C@BBCCBBD?CCCBB=B@CCBB?B?BBBCCCBBB?BAAAA2A?<?>>>7?AA@?BBA>AB<??ACCC?AAAAAAAA>CBB=@?BB?C>>==9>A??8;<A>>>>>>>A@@=>>>:;=;<@@<@<@@@AAA@@@:??AAA5A<A<?????/?A@@@1::99::><>=07888+7ACCD=C<AA<A=>=@@@<@<A@@?<<9=<?<>==??AAAAAA?AAAA>>>@<;;;?@=AA:>>B=>>>>A
@ATNG8:00971:05946
GATGGTAGAGAGACTGTAGCGCACCCAGAAGATCAGGAACTCTAGAAGAATTCAGATTTTTAACACGAGAGTAAACGTAAAAAGAAGGTTTTACAAGACTCACGTTAACAATATTGCAGCAGTACGCACACAATCGAAGCGCAGTAAGGATGGCTAGTGTAACTAGCAAGAATACCACGAAAGCAAGAAAAAGAAGTACGCTATTAACTATTAACGTACCTGTCTCTTCCGAAACGAATGAGTACGATGAGAGAGCTCTCTCTACCATCGAATCCTCTTAGTCT
+
?BB>@CBBBCCCABBCCCCCCECCC>CCC@BBBCBB?B?AABBBCD?BB?B?BCCCCDCC1?=>BDCBBBBBAA<B?@ACDC5DC=@49:;6;CCADBAACCD@@?@@CC@CCC@BBCBBBDCCCBCBBBDD@CCAA=BCCBCBBB>A=A::8;CCCCCBB?BBBCAA>AC@>>?799>?>5?==9=@@@A2AB?BBABCCBBA:>:?@BB7;7;AC@@>AB???BBAD>AAD>DAA>ABBBBBBBBAAACCBB@@::9:777=A<A===D;@@<@@@;>>@@>
@ATNG8:00979:05940
GATGGTAGCTATACGTATATCTATGTACTCATTCGTTTCGGAAGAGACAGGTACGTTAATAGTTAATAGCGTACTTCTTTTTCTTGCTTTCGTGGTATTCTTGCTAGTTACACTAGCCATCCTTACTGCGCTTCGATTGTGTGCGTACTGCTGCAATATTGTTAACGTGAGTCTTGTAATACCTTCTTTTTACGTTTACTCTCGTGTTAAAAATCTGAATTCTTCTAGAGTTCCTGATCTTCTGGACAGAGTGTGCAGATACTACCATCGAATCCTCTAGTCT
+
>><>?BCCCDBBBBBBCBABCCCCCCBCBCBB=BBAA=AFGFABBDCCBB@BBBBD@D@CCBB?B@DCCCCAA@A>97888)9>>?=>>:>BCC?BBA>>=4:98===8?BB?AABB?BBB@C?CC@B@@@@<@@@@;AD@@>;<<AA???@><;8<;:6;B<A;??B???CAA;>>>=A@A=@667777+//>>@6=:://8?>>>18885$.56..)--22*-.889550558...5526784../78885556;87557555+2565505=58222776-
@ATNG8:00985:05918
GATGGTAGCGAGCGAGTGTGTATACCAGAAGATCAGGAACTCTAGAAGAATTCAGATTTTTAACACGAGAGTAAACGTAAAAAGAAGGTTTTACAAGACTCACGTTAACAATATTGCAGCTGTACGCACACAATCGAAGCGCAGTAAGGATGGCTAGTGTAACTAGCAAGAATACCACGAAAGCAAGAAAAAGAAGTACGCTATTAACTATTAACGTACCTGTCTCTTCCGAAACGAATGAGTACTATGTAGAGCTCTAAACTACCATCGAATCCTCTTAGTCT
+
AA@@755<9A@A;<@C@<ABABBBB8@@B?B>>@99097?>@<<BB>BB=?;==955555$96A@<B?=E>CDC999>:<<<'55057<>?2@B=@BBA@ABB;;7:=AA?@@?<@ABAB;:;BBBBDCCCCAC;;;?AC@A;66D@EAA@@@BCCD;;:D?@@@>==544.33369::AA8=?>8899==.>?<=454::4957<=@ABB>B9BBBBB?BBBBBBC492799*999.9>=<:>:9483<>B;9:BBBBC>;;;E@CCCCC@EC?A;;6;@@BC
@ATNG8:00986:05911
GATGGTAGAGTATCATGTGTATCTCCAGAAGATCAGGAACTCTAGAAGAATTCAGATTTTTAACACGAGAGTAAACGTAAAAAGAAGGTTTTACAAGACTCACGTTAACAATATTGCAGCAGTACGCACACAATCGAAGCGCAGTAAGGATGGCTAGTGTAACTAGCAAGAATACCACGAAAGCAAGAAAAAGAAGTACGCTATTAACTATTAACGTACCTGTCTCTTCCGAAACGAATGAGTACTGTATCTATGTGTGCGCTACCATCGAATCCTCTTAGTCT
+
@>@=?BCBBBBBBCDCBBCCCCBBC@BBC@CBCCCB?B?BCCDCCC?CC?B?@BA>>@@@0@@CCBBBCDFDCD=BB:::::*;C>C>CCC<CDH@FBBBCCB@@>@@CC@CCC?CCCACCCCBBBCCCCCD?CCBB?BBBCCCBB?CBEBB>ACCCCCCC?CBCBBB?BB>BBB=>>BBB=AAA=@BBBB3BC@B@?@BBABB?B@BBBA;>;>FCBB@BBBBBBB@C?BBD>CCC?CCCCBBBBCCCCBBABBBB@@@BBBBB?CCCCC@>><6659AB:::
@ATNG8:00987:05955
GATGGTAGAGTATCATGTGTATCTCCAGAAGATCAGGAACTCTAGAAGAATTCAGATTTTTAACACGAGAGTAAACGTAAAAAGAAGGTTTTACAAGACTCACGTTAACAATATTGCAGCAGTACGCACACAATCGAAGCGCAGTAAGGATGGCTAGTGTAACTAGCAAGAATTCCACGAAAGCAAGAAAAAGAAGTACGCTATTAACTATTAACGTACCTGTCTCTTCCGAAACGAATGAGTACACATCGTCGTGTCGTGCTACCATCGAATCCTCTTAGTCT
+
4::<?BDDCCCCCCCCCCCCCCCCC@CCC?CCCC@@>A?BBBBCDC@CB@C@CCBCCCCC3C?CCBBBCDDCBB<AB:9:::.9B?C@CCC;CDD@CBBBCBB??<@@AA?ACC@BAAACCCCBBBCBCCBD@CCCC=BBCCDBBA?C@CBA>ADCCCCBB?BCCCCB?AC?C?C>AA><;3???9>CCDC2CC@D???BBBAB<><?BCB7;8;?CBB>BB@@ACC@C@CCC>CCC?BBCCCCCCCCC@AABCCCBA@@BBBDB?BBBBB@BB>BBB@CB>>>
@ATNG8:00990:05915
GATGGTAGGCACTGCGCACACATCCCAGAAGATCAGGAACTCTAGAAGAATTCAGATTTTTAACACGAGAGTAAACGTAAAAAGAAGGTTTTACAAGACTCACGTTAACAATATTGCAGCAGTACGCACACAATCGAAGCGCAGTAAGGATGGCTAGTGTAACTAGCAAGAATACCACGAAAGCAAGAAAAAGAAGTACGCTATTAACTATTAAACATACCTGTCTCTTCCGAAAACGAATGAGTTACGTGTGACTGATACGTGAGCTACCATCGAATCCTCTTAGTCT
+
8444.4557=>==6665<<<B=>>>66555;;;;>?:>7AA999=<8;@)0)////8888$4.449888:9433(3955555$5>8@:>>>0666.559555:44.4:??<@@C>@?C?AADBAAIECCCBB>;;9?498>=>@BB?B=A?<7;:<<=555;>>=>8;69=)///*/99991///522262'22(---2359996;49866+22'22222158...66.5.2222&2773876..(...5...//////99;<444;;99.338//(/72....39667
@ATNG8:00990:05920
GATGTAGGCACTGCGCACACATCCCAGAAGATCAGGAACTCTAGAAGAATTCAGATTTTTAACACGAGAGTAAACGTAAAAAGAAGGTTTTACAAGACTCACGTTAACAATATTGCAGCAGTACGCACACAATCGAAGCGCAGTAAGGATGGCTAGTGTAACTAGCAAGAATACCACGAAAAGCAAGAAAAAAGAAGTACGCTATTAACTATTAACGTACCTGTCTCTTCCGAAACGAATGAGTACACACTCTCATATGACACTACCATCGAATCCTCTTAGTCT
+
CCBBCDC?B;99CBCCBBCCCCCC>ECC?CDCCCD@C?CCCCCCC?BB?B@CCB@@?@?0@?CCBACCCDBBB<AABDDDD0CB@C@BBB<CCC@CBBBBBCCC?C?CC@DAC=AABBBBBCCBBBBBCBC?CDBB<A@BBBB@@<A@CCC?AAACAAAC?CCCAAA@BB?9999<=9999+99939?@@@A(AA?B:48CCBBC7;88:CA1858BBBB@BBBBBBB@C@BBB>BBB?BCCCCCCBBAABBBAAAAACAAABBBC@DABBB???<?????BBAB
@ATNG8:00990:05925
GATGGTAGGCACTGCGCACACATCCCAGAAGATCAGGAACTCTAGAAGAATTCAGATTTTTAACACGAGAGTAAACGTAAAAAGAAGGTTTTACAAGACTCACGTTAACAATATTGCAGCAGTACGCACACAATCGAAGCGCAGTAAGGATGGCTAGTGTAACTAGCAAGAATACCACGAAAGCAAGAAAAAGAAGTACGCTATTAACTTTTAACGTACCTGTCTCTTCCGAAACGAATGAGTACTATAGACTATCTGAGACTACCATCGAATCCTCTTAGTCT
+
8::<>BBC>@@?9;5<@@@AABCCE>EDD?CCCGBB@B@GCCBBBE@BB?B=@@A?A@@@0@@CBDBCDCC??@9:9;>@@@1BC@B;AAA9CFC@CAAAFBB::9<@CB@BAA?BBCCCDEDBBBCDCCBB?BC@@<@BCAAA??<@@BAA?ACCCBCCC?CCCBBB?AA>???=AA???8<>@;::9:9(9A?BBBBC>>?A1819<<</=8=A???;??;;;?A:=:888-8=>9>>?=>>@@A@@@@AAA?>>>A@???AA<A???A=@@<676<A@877
@ATNG8:00998:05943
GATGGTAGTGTGTCTCTGAGAGTAGTACTCATTCGTTTCGGTAGAGACAGGTACGTTAATAGTTAATAGCGTACTTCTTTTTCTTGCTTTCGTGGTATTCTTGCTAGTTACACTAGCCATCCTTACTGCGCTTCGATTGTGTGCGTACTGCTGCAATATTGTTAACGTGAGTCTTGTAAAACCTTCTTTTTACGTTTACTCTCGTGTTAAAAATCTGAATTCTTCTAGAGTTCCTGATCTTCTGGATAGCGACGCGATATACTACCATCGAATCCTCTTAGTCT
+
4<8:;@<@@A?>555;;BA@A;:9BC;::9::2:=??9@C?CBBBCA@AC@DCCB=16.5;5519=BACCCAAAC?A<@GG+==:<CBB=BCAA?AEA,00-00==@EACCBB====<?>B?C?BBCBAACC?BBAA5:;@BA@BBBAABABBBB@CBB?AB@B>AADC@@ACCABBBCC9C>A>ABCBC2B@AAB;AAACEBBA@@5;;;;*;==BA?A499499=>@>A:>5><;>::066<:>=C996AA;??BBBBCCBBB@AA?@B4871777<>=>?>
@ATNG8:00999:05926
GATGGTAGATACTCGCTGATACACCCAGAAGATCAGGAACTCTAGAAGAATTCAGATTTTTAACACGAGAGTAAACGTAAAAAGAAGGTTTTACAAGACTCACGTTAACAATATTGCAGCAGTACGCACACAATCGAAGCGCAGTAAGGATGGCTAGTGTAACTAGCAAGAATACCACGAAAGCAAGAAAAAAGAAGTACGCTATTAACTATTAACGTACCTGTCTCTTCCGAAACGAATGAGTACTACTCTCAGAGACACACTACCATCGAATCCTCTTAGTCT
+
@@@=@CBBBBCCC;9;DCICCCCBB=BCC@CCCB;;8;>AAA@@@A>@D8:8:AAAACCC3A799???CCBBBA987;;;;;*;;592999&9@@;@BAAAB@BC@A?AH@BBB@BBCCCCCDCCCEBBBCC@CBBB?AABBAAAB>A=A@@=ABCCCBBB?BDBBBB?AB??>=8B====<333<7799::%9>;?ABBBBCAA;>;>>@A9=:==AAA=ABB??@C?C?DCD>CBB?AA9:9BBA??@AACBCBC@@?AAAB@@<>>>??;>>9;;;5;@AAA
@ATNG8:01000:05933
GATGGTAGCACACGAGATCTCATCGTACTCATTCGTTTCGGAAGAGACAGGTACGTTAATAGTTAATAGCGTACTTCTTTTTCTTGCTTTCGTGGTATTCTTGCTAGTTACACTAGCCATCCTTACTGCGCTTCGATTGTGTGCGTACTGCTGCAATATTGTTAACGTGAGTCTTGTAAAACCTTCTTTTTACGTTTACTCTCGTGTTAAAAATCTGAATTCTTCTAGAGTTCCTGATCTTCTGGTGTCTGATCTGTATCACTACCATCGAATCCTCTTAGTCT
+
@<>A@CCCCCCCCCCDBBCAABCCBBBBBCBB@BCCC?CD@C@CCCCDCC?BBBCC?B?CCCC?C?BACCCCBBB@BAA@C2A@>AABB=BCCC?CDC?AA798?CBB?BCCBB@@A;??A>A>AABBBB>>:>>>>:>>>AA>>>>AA@@>===7;>@;@D=C<>>??@AA@@:??@DC;B=B<>>>>=/=>88819/////>==>18888(5>>@A<A=>>:>AAAAAA<A;?@B@@@7;;A=CCA===AAAA???@@AAAC><A@A>=:=@;>>>9>><<<
@ATNG8:01004:05957
GATGGTAGTGTCATATGAGAGTGTGTACTCATTCGTTTTCGGAAGAGACAGGTACGTTAATAGTTAATAGCGTACTTCTTTTTTCTTTGCTTTCGTGGTATTCTTGCTAGTTACACTAGCCATCCTTACTGCGCTTCGATTGTGTGCGTACTGCTGCAATATTGTTAACGTGAGTCTTGTAAAACCTTTCTTTTTACGTTTACTCTCGTGTTTAAAAATCTGAATTCTTCTAGAGTTCCTGATCTTCTGGGTCTCTCTCTCACGCACTACCATCGAATCCTCTTAGTCT
+
<<@=9;;;><<<@;;;?==>?CBBB@955@94.94999&44.47>=<==;;6;;;;G<@:@=65056999;;;===:>===;;$444)4;@>6696?<;;?9>?7999@AA=A@@A@A@@=B;;9:=BA@A;99B4:9?>499=>@@>CDCBB@@@BB@???;>?;@4;:99:@@>@=@BBCC3A4;;.;>>>>,=?9:9.5;?==999599,9595(9@@B>>>9;>4595559:393=99954.4:=>8@>>>?=BBCB@?A@>>::9;@@9994:;>;;;6;A@BA
@ATNG8:01007:05955
GATGGTAGATATATGCACGCTCATACCAGAAGATCAGGAACTCTAGAAGGAATTCAGATTTTTAACACGAGAGTATACGTAAAAAGAAGGTTTTACAAGACTCACGTTAACAATATTGCAGCAGTACGCACACAATCGAAAGCGCAGTAAGGATGGCTAGTGTAACTAGCAAGAATACCACGAAAGCAAGAAAAAAGAAGTACGCTATTAACTATTAAACGTACCTGTCTCTTCCGAAACGAATGAGTACACACTCTCATATGACACTAACCATCGAATCCTCTTAGTCT
+
48895554==<:;666<9997///9:6:=G9;99///4847887---(-(-(-06/459===)3/338:=:;B784B@@@@CCB1@?07,377+733,39337<8>?6:6;;7;9959999>AA<=?=;666>=7<@99509<:?;99/)/)///)/:;/56::5944488333-39:8=<<;=68<;<779899%87<783??::::6=48788,33(39556:=;;;?>=8=.449)444.444933388<3333333;;=9977//)/)///996;<7:::./////
@ATNG8:01009:05940
GATGGTAGTGTGTCTCTGAGAGTAGTACTCATTCGTTTCGGAAGAGACAGGTACGTTAATAGTTAATAGCGTACTTCTTTTTCTTTGCTTTCGTGGTATTCTTGCTAGTTACACTAGCCATCCTTACTGCGCTTCGATTGTGTGCGTACTGCTGCAATATTGTTAACGTGAGTCTTGTAAAACCTTCTTTTACGTTTACTCTCGTGTTAAAAATCTGAATTCTTCTAGAGTTCCTGATCTTCTGGCTCTCGTAGACAGATACTACCATCGAATCCTCTTAGTCT
+
@?@@8<<@@@>@:@595@@@<<>>666<:7//)/9995;<9A:<<<>C::6:ABA<:>6;;6919?;9?@B;96>:><<<;(///)///;3;;=@<>>>:>>9<@@?=?99:9@@D@D@BDC?A>ABBAABEE>@@BB?BCCCCC;;;C@@@AAAA6:9@<A@??:B=BBB?===*//777+7)/)5555&55;;>066;9665999.5555$55555.57<;8<<:9=44.45:::9548:5919BB@ABBB@A=>/0///777+558:;74505;;5:<;44
@ATNG8:01009:05951
GATGGTAGCGCACACATAGATACAGTACTCATTCGTTTCGGAAGAGACAGGTACGTTAATAGTTAATAGCGTACTTCTTTTTCTTGCTTTCGTGGTATTCTTGCTAGTTACACTAGCCATCCTTACTGCGCTTCGATTGTGTGCGTACTGCTCAATATTGTTAACGTGAGTCTTGTAAAACCTTCTTTTTACGTTTACTCTCGTGTTAAAAATCTGAATTCTTCTAGAGTTCCTGATCTTCTGGGTGTATCAGCGAGTATCTACCATCGAATCCTCTTAGTCT
+
///9;=@ABBBB;:;D;;;HCCAABC>==?>C:=BB?8=B7;7;;=CCCCAEHCCC@B@BBBB?C@DDDCCBBBB?BBAAA0@@<?CCB=BCCB@BAB=AD:<;CCCC?BBDEIFFD@BCC@CAGGCBCCCFABBBB>BBBBCCCCCCBBBDCC?BBB?BA?B<@@@CBCCCC@BBCDC;C7;5:;;;;*;@;;;09:@;;:BBAA=A@@@0@999C?B=BC@@@@AA@@<@?BBADCE=@<;;0;AABBBB<<<;;BCCGCCC@;;;AA<@@?BBC@BBCAA
@ATNG8:01010:05918
GATGGTAGGCGACATACATACGCGCCAGAAGATCAGGAACTCTAGAAGAATTCAGATTTTTAACACGAGAGTAAACGTAAAAAGAAGGTTTTACAAGACTCACGTTAACAATATTGCAGCAGTACGCACACAATCGAAGCGCAGTAAGGATGGCTAGTGTAACTAGCAAGAATACCACGAAAGCAAGAAAAAGAAGTACGCTATTAACTATTAACGTACCTGTCTCTCCGAAACGAATGAGTACCGATGAGAGAGCTCTCTCTACCATCGAATCCTCTTAGTCT
+
CBB=@CC>9B<?ACCGCCCBBBABB?ABB@CCCCAA?A@BBBCBCE@CB?B?BBB@@@@@1@?CCCCCDCDA@@:@@@@AAA2A?>C5;;;.<CC?CCCCDCCCC?CA@@>@DE@BACCC@A@CCCDCCBCC@CB@@<@@@@CDAA>AGDBB?BDDDCBBC@CCCAAA???9?@@8::CCC<>>?:98999(9?<@AAABBBBB<>=?CCC9:9:>AAB@DCCBBDED?AAB=BCC?@@?DCAA>AAACCCBBBBBBAAAAAABC@C:99A=A@=677<@AAA@
@ATNG8:00964:06007
GATGGTAGTAGTACACTAGTCATACCAGAAGATCAGGAACTCTAGAAGAATTCAGATTTTTAACACGAGAGTAAACGTAAAAAGAAGGTTTTACAAGACTCACGTTAACAATATTGCAGCAGTACGCACACAATCGAAGCGCAGTAAGGATGGCTAGTGTAACTAGCAAGAATACCACGAAAGCAAGAAAAAGAAGTACGCTATTAACTATTAACGTACCTGTCTCTTCCGAAACGAATGAGTACGAGAGAGCACACGTGTCTACCATCGAATCCTCTTAGTCT
+
ABCC?CCCBABCA@CCCCBCCBCBC?CCC?BCBBBC@B>AACDCEC@CD?B?BCBBBDDD3B=BCBBBDCB???:>?ACDED5DC?C?BBB<BDDBCBCBCCDCC@C@??<?BB>??ABBCCCCCCCCCCCC?C@A@?AAA?988=8>8=997:CCDBBAB@CBBBAA?BD?BBC=AABDD>?@?@AA@@@2?A?BBBBCAABD6;8;?==1838>AAC?AAAAADC?C?BBB=BCF?BBAABCCDABACBABABBBBBBB@>>>8<;>>B<@@=>;:6:>;;;
@ATNG8:00965:05968
GATGTAGTGCGTGAGAGAGAGACCCAGAAGATCAGGAACTCTAGAAGAATTCAGATTTTTAACACGAGAGTAAACGTAAAAAGAAGGTTTTACAAGACTCACGTTAACAATATTGCAGCAGTACGCACACAATCGAAGCGCAGTAAGGATGGCTAGTGTAACTAGCAAGAATACCACGAAAAGCAAGAAAAAGAAGTACGCTATTAACTATTAACGTACCTGTCTCTTCCGAAACGAATGAGTACACATCGTCGTGTCGTGCTACCATCGAATCCTCTTAGTCT
+
BAA=CCCBB;:6BBCCCCCBCCCC?CCCAECCCA@>@?BABCCCC?BA?B@CB@@AAAA.?9?AAABBCBBBB;>=?????0?A=B5;;;-:@B?B;;;FJBBB?B?;;7;BB<@@CCC@AACCCCCCCBB@CBBB@BBCBBBCC@C?C:::;CCCCBBCAAAABBA?AB>??=3999999+99:39AAAA3BB=@@@@CBBBB@?;?AAD5858ACCC@CBCBDBB=A>ABA9A??;:9:ABBBBBBBBBBAA???AA@@@A@@=999?B?CE?BACABBBAA
@ATNG8:00965:05981
GATGGTAGGCGAGAGTGAGACGCAGTACTCATTCGTTTCGGAAGAGACAGGTACGTTAATAGTTAATAGCGTACTTCTTTTTCTTGCTTTCGTGGTATTCTTGCTAGTTACACTAGCCATCCTTACTGCGCTTCGATTGTGTGCGTACTGCTGCAATATTGTTAACGTGAGTCTTGTAAAACCTTCTTTTTACGTTTACTCTCGTGTTTAAAAATCTGAATTCTCTAGAGTTCCTGATCTTCTGGCGCGTATGTATGTCGCCTACCATCGGAATCCTGCT
+
;444.44;6;559555;;=:<;;;;;;;AA:;29CDD>CC>B>AC@@@CB?ACA@A=@<@AAB?B?BBA::9<994?A<<<+?;17333(39:>8=89199;>?><79,7<;<??@A?A>;7;<@@A===AA=ABA@187;;:88877<::///56//6<@D<=32-----779(-2222)249422222$2299:/7<=AA996///'////'..9750565559955586;3779>8:5856////9///7;97879972557.33..)-2670-..6
@ATNG8:00965:05996
GATGGTAGTGTGTCTCTGAGAGTAGTACTCATTCGTTTCGGAAGAGACAGGTACGTTAATAGTTAATAGCGTACTTCTTTTTTCTTGCTTTCGTGGTATTCTTGCTAGTTACACTAGCCATCCTTACTGCGCTTCGATTGTGTGCGTACTGCTGCAATATTGTTAACGTGAGTCTTGTAAAACCTTCTTTTTACGTTTACTCTCGTGTTAAAAATCTGAATTCTTCTAGAGTTCCTGATCTTCTGGACAGAGTGTGCAGATACTACCATCGAATCCTCTTAGTCT
+
5@<>@CCBCCBACDBBBBCABBBBBCB@>>00,0A@A@AC@C@BBBCCCC?DDD@B?@?BCBD@D@CBCBCCCCC>;;;;;;%;B>>@AA<AABC<AAB@CD:;;BCBCAFCBBDCDD?CBC@C@CCCCCCCD@CCCC?CCCCCDDCCAABDDDBB@BBB?CCAE?BBCCBBBCC=A;;;;.;>B>@@@@A,@@@BB<BBBCDECCDD@CDDD5CAABB8;9;B?BBBBBBB?B@JDCBBD?BBCABAAACB@@@@@@ADCCCDDB?@@@BB?BDADCB?BBAAA
@ATNG8:00971:05997
GATGGTTGGCGTGTGAGAGTCTGCCCAGAAGATCAGGAACTCTAGAAGAATTCAGATTTTTAACACGAGAGTAAACGTAAAAAGAAGGTTTTACAAGACTCACGTTAACAATATTGCAGCAGTACGCACACAATCGAAGCGCAGTAAGGATGGCTAGTGTAACTAGCAAGAATACCACGAAAGCAAGAAAAAGAAGTACGACTATTAACTATTAACGTACCTGTCTCTTCCGAAACGAATGAGTAACGAGAGTCAGAGCAGAGTACCATCGAATCCTCTTAGTCT
+
<<<=>A<A>BBBCCCCDBBBB@9;:/:=>:ABCCAA>A?AACEEBB@@@>@@ABB;;;;;*;=A@BCCGFCAAA=ABBD@?@0@>79)000*0/;)//88::;A@>C>CC?;;::=>@?@D@@@A==>>>>@<@A@?<???<;;////9@@D@B:99AB@A>AAAA??<?EACBC?AA999,:993:???>.;;7;///666=<<:>:>??@<>79----27336:::061588.800,/997-/*////9;;?===B@@@>=>@A<??AAA?BB?ABB@CAAAA
@ATNG8:00972:05986
GATGGTAGAGAGACTGTAGCGCACCCAGAAGATCAGGAACTCTAGAAGAATTCAGATTTTTAACACGGAGAGTAAACGTAAAAAGAAGGTTTTACAAGACTCACGTTAACATTATTGCAGCAGTACGCACACAATCGAAGCGCAGTAAGGATGGCTAGTGTAACTAGCAAGAATACCACGAAAGCAAGAAAAAGAAGTACGCTATTAACTATTAACGTACCTGTCTCTTCCGAAACGAATGAGTACTATGTAGAGCTCTATACTACATCCGAATCCTCTTAGTCT
+
:;;>4655:::=::655<<:5559909994955577)/)//////86;<6:693338;;;'317873-3993333(3:=>@@@):;05.5<<+9991555555555048<<<9==8====B@CA65/7////727/658<<:98833-48===5>?:<<<<<:555<<<688178717;777.733.3====+:@<:><<A:522375:@885828?CBC@@<:90//8<,00?9?;<78<=?@AB>??7778885599;:997657..(.5033.37:6:@=><
@ATNG8:00974:05974
GATGGTAGAGAGAGCTCTCTCATCGTACTCATTCGTTTCGGAAGAGACAGGTACGTTAATAGTTAATAGCGTACTTCTTTTTCTTGCTTTCGTGGTATTCTTGCTAGTTACACTAGCCATCCTTACTGCGCTTCGATTGTGTGCGTACTGCTGCAATATTGTTAACGTGAGTCTTGTAAAACCTTCTTTTTACGTTTACTCTCGTGTTAAAAAATCTGAATTCTTCTAGAGTTCCTGATCTTCTGGTGTCTGATCTGTATCACTACCATCGAATCCTCTTAGTCT
+
CCAD@BBBBC@AACC:;;CEDCCIDAABBHBB@BCCC>CC@D@DBBBDBB?BCCCC?C?CCCC@D@CBBBBBBBD>AAAAA2AB?BBCC>DCBB?BBB>>>:<<>BBB@CBBAA@AA<AAA;A9?>>>>??A=AAAA<AAA>>?A>>?A===>>>:<=;7>>8><AA>>@AB@@;??AAA5A49188776(8>88838ABABAB>88088888%8=>>D=A<AA<A@@@B@@;?<@@@C::8;@A=@@?>>>AA@>=;;A???>>><@AAAA;@@<@>=9?@@::
@ATNG8:00978:05963
GATGGTAGCGCGACGAGCGTAGACCCAGAAGATCAGGAACTCTAGAAGAATTCAGATTTTTAACACGAGAGTAAACGTAAAAAGAAGGTTTTACAAGACTCACGTTAACAATATTGCAGCAGTACGCACACAATCGAAGCGCAGTAAGGATGGCTAGTGTAACTAGCAAGAATACCACGAAAAGCAAGAAAAAGAAGTACGCTATTAACTATTAACGTACCTGTCTCTTCCGAAACGAATGAGTACGTGTGCGACGTGTCTCCTACCATCGAATCCTCTTAGTCT
+
:><=?BBCCBBBBDCCCCCCEDBBB>BID@CCDDCC?B?BBDCCCA=BC@C?BAAACCCC/A=CCCAAAAABBC<CC@@@@@1@D?C<AA@7@CC@CCBBCCCCC?B@CC@CCC?CBBBCCCCCCCCCBBBC@BCBB?CBBBBAAB>C?BCC@CCCCCAAA?CCAABC?BB@BBB:==9999+9>>;=><<>.?@=BAAACAA@@:=:==AC1938>BAA>AB?@?CC?C@BCC>C9:9:CBBCCCBBACCCCBBA?@@B>=:>?A<A???@==<:=>=8=@:::
@ATNG8:00980:05971
GATGGTAGGCGACATACATACGCGCCAGAAGATCAGGAACTCTAGAAGAATTCAGATTTTTAACACGAGAGTAAACGTAAAAAGAAGGTTTTACAAGACTCACGTTAATAATATTGCAGCAGTACGCACACAATCGAAGCGCAGTAAGGATGGCTAGTGTAACTAGCAAGAATACCACGAAAGCAAGAAAAAAGAAGTACGCTATTAACTATTAACGTACCTGTCTCTTCCGAAACGAATGAGTACGTGTGCGACGTGTCTCCTACCATCGAATCCTCTTAGTCT
+
AA@B@BCC?B@@ACCDCDCCCAB@@<ABB>BHJECCAC?BBDCCBB?BD@D@CAA@@?>@1@?CCBBCCCCCCC>B@@@AAA2AC?C=AAA9AEEAGAABCBBBC@B@BB@BBC=@@AAA@BCBBBCBCBCCBDDCC@BBBBCCCC?C@DBC?CBDCCBBB?BCAAAD@AB?BBA599988*9>>;99:9:9%:>;>?=@BBCCC>A>?>AB1:5:@BBBADDBBBBB<<9<<<5<00+0<>@ABBBBB???BBAABABCBB?BBC?CCABB?@@;?=<8<A:::
@ATNG8:00983:06009
GATGGTAGTGTCAGTGCGCGTCGTCCAGAAGATCAGGAACTCTAGAAGAATTCATATTTTAACACGAGAGTAAACGTAAAAGAAGGTTTTACAAGACTCACGTTAACAATATTGCAGCAGTACGCACACAATCGAAGCGCAGTAAGGATGGCTAGTGTAACTAGCAAGAATACCACGAAAGCAAGAAAAAAGAAGTACGCTATTAACTATTAACGTACCTGTCTCTTCCGAAACGAATGAGTTCGTGTGACGTACGTGAGCTACCATCGAATCCTCTTAGTCT
+
88:<=B@?BBBF@@@B@>@@666>=9@BC?ABCEGF@E@A@B@@@A@CC@C@BBA:999-88;<<@@>@?994)449444&4;7;.555&555.59;;<<<==9=?B=?CBG@BBBDCLCFCCBB;;;BBABCBCACC<;;BBB?C?C<;7;@@@;::A?AAAAAA=@@>@A@;@A<==7==>999::99%9;:;A@BB<><94535857,73:8<<B?BBBAABB@D?BBC>C:958C@@A?CFBB:9:CAA@A??>@?@?@?<ABBBD>B?<@A@=A>==;
@ATNG8:00986:05972
GATGGTAGGACGAGCGTCTGAGAGGTACTCATTCGTTTCGGAAGAGACAGGTACGTTAATAGTTAATAGCGTACTTCTTTTTCTTGCTTTCGTGGTATTCTTGCTAGTTACACTAGCCATCCTTACTGCGCTTCGATTGTGTGCGTACTGCTGCAATATTGTTAACGTGAGTCTTGTAAAACCTTCTTTTTACGTTTACTCTCGTGTTAAAAATCTGAATTCTTCTAGAGTTCCTGATCTTCTGGGTCTACGCTCGTCGCGCTACCATCGAATCCTCTTAGTCT
+
44::<<BA?B::55AAABBBCBCD@CCCCC@@?ACCC>BB?B@CCCCBBC@CCBCC@E@CCDD?C?CCCCCCCCC@CCCCC5CCABCCC?BBBD@CFC@CC:;;@CCGACEEDDDBB?CBC?B@BBBBCBBC?CCCC?BBBCCBBBDBBBBBBBB?DBB?BD@D?AACBBBECDADBBBB7B;A;ABBBB5BGFFD=BBECCCDDFD?CCCC5CBBCD@C?BB?CECCC@?<@=@ACBBB@BBCC?ABBBBCBCCBBBAAABCCD?AAABC@BB>AAA?BCB@@
@ATNG8:00989:05970
GATGGTAGAGTATCATGTGTATCTCCAGAAGATCAGGAACTCTAGAAGAATTCAGATTTTTAACACGAGAGTAAACGTAAAAAGAAGGTTTTACAAGACTCACGTTAACAATATTGCAGCAGTACGCACACAATCGAAGCGCAGTAAGGATGGCTAGTGTAACTAGCAAGAATACCACGAAAGCAAGAAAAAAGAAGTACGCTATTAACTATTAACGTACCTGTCTCTTCCGAAACGAATGAGTACGAGAGAGCACACGTGTCTACCATCGAATCCTCTTAGTCT
+
4<<=?BCBBBCCBCCABABBBABAB7;;A>@@@BBC?C?AADC;;;=BB8;9;DCCCEGE2C@BBDCECCCCCD>BA;;;;;*;B@CFDDD9D;;79@@BBBB@@=@<@@=ABB@BCDCCBBCBBBBCCCHD@D:;;8;CCBBBBA?B>B;;8;BBCCBBCACCB@@@>::69??9>>>>>8;=><899999%99;:A=B==CBB77538<:/706>A@@@C;:9ABC?B?BBD>EDD?:;:A@A???AB???ABBBBDBBBB???@C:::?:?A=???=A==::
@ATNG8:00989:06002
GATGGTAGCATCATGCATATCTCACCAGAAGATCAGGAACTCTAGAAGAATTCAGATTTTTAACACGAGAGTAAACGTAAAAAGAAGGTTTTACAAGACTCACGTTAACAATATTGCAGCAGTACGCACACAATCGAAGCGCAGTAAGGATGGCTAGTGTAACTAGCAAGAATACCACGAAAGCAAGAAAAAGAAGTACGCTATTAACTATTAACGTACCTGTCTCTTCCGAAACGAATGAGTACCTCTCAGACGCTCGTCCTACCATCGAATCCTCTTAGTCT
+
BBCC?CCBAACDDBBBCCCCCCCBB?BCC?CBCB@?>@?BBDBBCB?BC?C?BBCBA???2@=@BDBBBABCCC=@?;;;;:*:B>B?CCC:CCE@DCCCCCCBB?B@CC?BCC@CCBBBBBBCBCCCCCBB>AACC@BACCCCCC@DAC998:BBBBCCC@BBBBBB@BB>BBC?ABBBC<A??=?@@@@2AC?BBBBDBBAD?>:?BAA<A;@@BCC@CC:::AA?A>ABG>BBB?BAAABBD?BBABBBCBBBBA>??9<=@;@@???<@A<<::7:@@@@
@ATNG8:00992:05978
GATTAGTATAGAGCTCTACATAGTACTCATTCGTTTCGGAAGAGACAGGTACTTAATAGTTAATAGCGTACTTCTTTTTCTTGCTTTCGTGGTATTCTTGCTAGTTACACTAGCCATCCTTACTGCGCTTCGATTGTGTGCGTACTGCTGCAATATTGTTAACGTGAGTCTTGTAAAACCTTCTTTTTACGTTTACTCTCGTGTTAAAAATCTGAATTCTTCTAGAGTTCCTGATCTTCTGGTGTCTGATCTGTATCACTACCATCGAATCCTCTTAGTCT
+
BBB?BBBBBCCABADCCCBBBCCCCCED@@?@CCF>CC?C@BBBCCCD@CCBB@B?CBAA=@=AAABBCBCB@;;;;;*;A@A;;;49BAB?BCB=BC:;;@DBBABDCCGDBB?BBC@C?BBBCCBCC?BCCC=ABBBBBB@ABBBBBBBC?BBB?CC?C>ABCBC???B>BABCD;D?@=@AABA/==::@+//////998:17777(5:::?5>:AA=AA@==>A=A;>>=<=>6;;?;>>>>?DBB??>>>@A@@@AA<>>>@@<@A=??@:==@>>
@ATNG8:00995:05976
GATGGTAGATATCGCTGATACACCAGAAGATCAGGACTCTAGAAGAATTCAGATTTTTAACACGAGAGAAAACGTAAAAAGAAGGTTTTACAAGACTCACGTTAACAATATTGCAGCAGTACGCACACAATCGAAGCGCAGTAAGGATTGCTAGTGTAACTAGCAAGAATACCACGAAAGCAAGAAAAAGAAGTACGCTATTAACTATTAACGTACCTGTCTCTTCCGAAACGAATGAGTACTACTCTCAGAGACACACTACCATCGAATCCTCTTAGTCT
+
BBCF@BBBBBCC@@@BCHDHDAA?BA@?BCBCCC=A@;;;AAB?BB@B@AABBBBBB3B=AAAAAABBBCC:AAACCBB5BB?A6;;;.;AA=A;;:@ABBE@D?CB@B<;:;BAAA;;;AAACBCCB>8<B00+0>==@A@A>B>AB>AB@@@BCCB>AABBAA>AA=@CB=@?===5;=?:@@BBB3BB?BBBBCC??;,/*/999)/+/<000@CAAA@@?;?<999/8=?:@BBCCDCCBAAAAA@A??:99?;BAAA=AAA??;@B<>>?:>A:99
@ATNG8:01000:05978
GATGGTAGCGCGACGAGCGTAGACCCAGAAGATCAGGAACTCTAGAAGAATTCAGATTTTTAACACGAGAGTAAACGTAAAAAGAAGGTTTTACAAGACTCACGTTAACAATATTGCAGCAGTACGCACACAATCGAAGCGCAGTAAGGATGGCTAGTGTAACTAGCAAGAATACCACGAAAGCAAGAAAAAAGAAGTACGCTATTAACTATTAACGTACCTGTCTCTTCCGAAACGAATGAGTACGATGAGATCTCGTGTGCTACCATCGAATCCTCTTAGTCT
+
88893:8<9:556====CCBBBABB<ACC@CCDE@@>@>ABBDCLC?BB?A@CAA89999)9:??BBBBCC???8>9::@A@+B@;<5>>A7@BC?BDCBBCC;:6;>AC@CBB?BCCCDDCHBBBCCDCCC@DDBB@BBCBBAAA9@<?:;5;AAAADDE=??CCCC@CC?ABB?B>??<,77<98899::%:?;?ABCCCBAA;>:<<@?5;7;?ABB?CCBAAAC?A=??@:?CC@CCBBCBB@@?BABBDD???@@@;;;@B=CDC@@<?@;??=5;?999
@ATNG8:01008:06003
GATGGTAGTAGTACACTAGTCATACCAGAAGATCAGGAACTCTAGAAGAATTCAGATTTTTAACACGAGAGTAAACGTAAAAAGAAGGTTTTACAAGACTCACGTTAACAATATTGCAGCAGTACGCACACAATCGAAGCGCAGTAAGGATGGCTAGTGTAACTTGCAAGAATACCACGAAAGCAAGGAAAAGAAGTACGCTATTAACTATTAACGTACCTGTCTCTTCCGAAACGAATGAGTACGAGAGAGCACACGTGTCTACCATCGAATCCTCTTAGTCT
+
/8992///55=>=B==<<;;:4444.444.4445;<4;6;;;655:755.5499:<>???+>:::////;:88917///999(99497?>>0=;;1666>===99458@@;@BB<@BB:9;ECAAAB@@@@?;:944.4//9:///175:4505<<<<=<<8;<4>@@;@A?@CD@B=<:;2989+/+0>>0?@<??AABAAA@:?=9977<@>>=?BB?BB<AA@B?B<==@9@7707?==>AA@@@??@?@?=7733322555389555/550555/58775
@ATNG8:00969:06053
GATGGTAGTGTGTCTCTGAGAGTAGTACTCATTCGTTTCGGAAGAGACAGGTACGTTAATAGTTAATAGCGTACTTCTTTTTCTTGCTTTCGTGGTATTCTTGCTAGTTACACTAGCCATCCTTACTGCGCTTCGATTGTGTGCGTACTGCTGCAATATTGTTAACGTGAGTCTTGTAAAACCTTCTTTTTACGTTTACTCTCGTGTTAAAAATCTGAATTCTTCTAGAGTTCCTGATCTTCTGGATAGCGACGCGATATACTACCATCGAATCCTCTTAGTCT
+
B@C>A<66>B@A;5555>@::A0//<///<5606<A?8@@<?:<<=99:?:>;;;>:>7;;;;695;;=><<;;;7;??@@+==8=56605<?@=@9929@;=?9:9B=@??>B:99=B>?<?<AA99:CCCAECBB?AACCCBBBCCA@@0000*0<<:<?0929@@?;;;55.55999&94>7@@@@@+6/<<;*///555;>=<:=@?@+;;;9;.5.598==;<<AA;>:>BACCCABCC@BCCBBBAABA@@B;;9>@9949=<<;6;9289<389A<<
@ATNG8:00970:06016
GATGGTAGATACTCGCTGATACACCCAGAAGATCAGGAACTCTAGAAGAATTCAGATTTTTAACACGAGAGTAAACGTAAAAAGAAGGTTTTACAAGACTCACGTTAACAATATTGCAGCAGTACGCACACAATCGAAGCGCAGTAAGGATGGCTAGTGTAACTAGCAAGAATACCACGAAAGCAAGAAAAAGAAGTACGCTATTAACTATTAACGTACCTGTCTCTTCCGAAACGAATGAGTACACACTCTCATATGACACTACCATCGAATCCTCTTAGTCT
+
?<>??CCCCCCCCBBBBBBCCCDDD>DDD?@BBDBB?A?BBDBBBB?BB>B?BB@?ADDD2@=@CBBBCCCAA?8=<9999:*:A>C5;;;7;EFFJCCCBCCCC<?<?B=ABB@BBCCCCCCCBBCDCCBA?ACCC?BBBBBCCB?D@CBB?BCCCCCCC?CABABB@BB?A@@=AABBC>@???AAAAA3AB?BBBBCBA;<585:>BB=A;??BBD@CBAAACC>A>ABB=BCE?BBBBBBBBADDCCCACCACDBCCECCB?BAAAD@AB>BBA>BBC??
@ATNG8:00970:06037
GATGGTAGATACTCGCTGATACACCCAGAAGATCAGGAACTCTAGAAGAATTCAGATTTTTAACACGAGAGTAAACGTAAAAAGAAGGTTTTACAAGACTCACGTTAACAATATTGCAGCAGTACGCACACAATCGAAGCGCAGTAAGGATGGCTAGTGTAACTAGCAAGAATACCACGAAAGCAAGAAAAAGAAGTACGCTATTAACTATTAACGTACCTGTCTCTTCCGAAACGAATGAGTACTGTATCTATGTGTGCGCTACCATCGAATCCTCTTAGTCT
+
A@@>?CCCBBCCC@AACFCC@@CDF>CBB>BBBBCC@B?BAA@@@C@CF?B?A@?99888)9;@ABBABAC???5<?:;;;;*;@>A=CCB9CCFGCCABACCCCACADD@BCC@CCAABCECCCCCCDCCC?BBBC@CCCBBBBB@B@C::;:BBCCCCA?AAABBB?BC@CCD@BBBBC=BAA=ABBBB3BB?899CDCA@><A<AAAA;A<ACEBB?BBAAABB@B@BBB=BCC?BBBBBBBBBBBBBBAAACCBBBBBB@@<AAAA@=CC=>>@<@G?>>
@ATNG8:00976:06034
GATGGTAGCGCGACGAGCGTAGACCCAGAAGATCAGGAACTCTAGAAGAATTCAGATTTTTAACACGAGAGTAAACGTAAAAAGAAGGTTTTACAAGACTCACGTTAACAATATTGCAGCAGTACGCACACAATCGAAGCGCAGTAAGGATGGCTAGTGTAACTAGCAAGAATACCACGAAAGCAAGAAAAAGAAGTACGCTATTAACTATTAACGTACCTGTCTCTTCCGAAACGAATGAGTACGAGAGAGCACACGTGTCTACCATCGTAATTGCGAAGTCT
+
BB@@>@BCB@@@A@CCCDBBCCBCD?CFC@CBDD;;8;?AABABAB@BLAE@98:??BBC3B@BBBBCBBCA@?8=>:;;;;*;B>B<AAA9BCGIICCBBBCCC@C?BB?BBC?BBCABBCCDDCCCCCBB?AEED>@?CBBBCC>B?BBB@CCCAAACC?CABBCC?BA@BBB:99CCD=BBB?BCCCC3BB?CAAAB?>>?5:6;>AA7;7;ABBB@CCABABB?B?CCC=CCC?AAAAACCCCCCB?AABBBBACCCC@::5;>::?B?C<??CB?B@??
@ATNG8:00981:06011
GATGGTAGTATCTGCACACTCTGTCCAGAAGATCAGGAACTCTAGAAGAATTCAGATTTTTAACACGAGAGTAAACGTAAAAAGAAGGTTTTACAAGACTCACGTTAACAATATTGCAGCAGTACGCACACAATCGAAGCGCAGTAAGGATGGCTAGTGTAACTAGCAAGAATACCACGAAAGCAAGAAAAAGAAGTACGCTATTAACTATTAACGTACCTGTCTCTTCCGAAACGATGTACATAGATATACGTATAGCTACCATCGAATCCTCTTAGTCT
+
484445<BB:;6;A?ABBBBCBBBB>:;9@CCCCDC@C=@@BBBBC@CC>B=?B>89999):8??>BAAAA>>?8=@;;;;;*;?=@5;;;.;A@;@BBAAADA@<A?AA=A@D@CCCCCCCCCCEDCCCFC@C@AA@CBCBBBCB@C@CA@>ABBBCBBB?BBBBBC?AA=ABB<@@BBF=BBB<??BBB3BB?BAAABBB==8=9><=<<@;?@BAA>AA@@??@?B@BBC>B@@?:::BBBBBACBBBCBBCFCBBB@@=BB@;;77@9///7===<?
@ATNG8:00981:06054
GATGGTAGTGATACAGATCAGACACCAGAAGATCAGGAACTCTAGAAGAATTCAGATTTTTAACACGAGAGTAAACGTAAAAAGAAGGTTTTACAAGACTCACGTTAACAATATTGCAGCAGTACGCACACAATCGAAGCGCAGTAAGGATGGCTAGTGTAACTAGCAAGAATACCACGAAAGCAAGAAAAAGAAGTACGCTATTAACTATTAACGTACCTGTCTCTTCCGAAACGAATGAGTACGAGAGTCAGAGCAGAGCTACCATCGAATCCTCTTAGTCT
+
ACBC@B<BCCCB==>CCA===<>>C966CGHCBCBC>@=ABCBCCCABB=>=>@@@>???/@=@AABBB??>@@8>:;4:<<)<=8=8AAA6BCC?BAAAAB@@@>A=@@?BBC>@@BBBBCCABACBBBBB@CCDL?AA@BB;;;<@;@;;49?:99ABC@BA??9:49=>@:929=999*9<<899999(9<8<@>?>==89566:<??<?=B?@@?@CDDA@?A8?;???8?00-0;@@CCBBBBB?@?CBBBBBBB???CB@CAAAC;@?==>=7;?:::
@ATNG8:00983:06012
GATGGTAGAGAGAGCTCTCTCATCGTACTCATTCGTTCGGAAGAGACAGGTACGTTAATAGTTAATAGCGTACTTCTTTTTCTTGCTTTCGTGGTATTCTTGCTAGTTACACTAGCCATCCTTACTGCGCTTCGATTGTGTGCGTACTGCTGCAATATTGTTAACGTGAGTCTTGTAAAACCTTCTTTTTACGTTTACTCTCGTGTTAAAAATCTGAATTCTTCTAGAGTTCCTGATCTTCTGGCGCGTATGTATGTCGCCTACCATCGAATCCTCTTAGTCT
+
>@<=A@@@A@@AAAB;66>>>>CCEBBBGDAB=CCC@BD?C@AABDCBB>@@BCB@D@BBA@>@?BBCBAABBB?ACCCC1??=@9:94:ACC@ABB?BB<>>?BCC>AACBBBAB?CBA>A<AAA??A??:AAAA<@@A?>>>???AA??@@@<??@<@A=D=>>@A?@@AA8;;@@@5@8<8<=???/@@@@@:@A@@???>>>;:===,:///=6<6??=BB@@==>=@=@??ADC=AAA<:::>>>==BA??>;;:8==>;>;;;?<?@=??B=AA>>>
@ATNG8:00985:06044
GATGGTAGAGTATCATGTGTATCTCCAGAAGATCAGGAACTCTAGAAGAATTCAGATTTTTAACACGAGAGTAAACGTAAAAGAAGGTTTTACAAGACTCACGTTAACAATATTGCAGCAGTACGCACACAATCGAAGCGCAGTAAGGATGGCTAGTGTAACTAGCAAGAATACCACGAAAGCAAGAAAAAGAAGTACGCTATTAACTATTAACGTACCTGTCTCTTCCGAAACGAATGAGTACATAGATATACGTATAGCTACCATCGAATCCTCTTAGTCT
+
9ABB=AAABBB>CDDCCCCCCCCCCABBB?CCDBBC@C?BBCBBBA@DC6:6:@@@B@@@)>5;;<999@<AA@6?@::9945C<C2;;;&99:29@@=CDBBB?B?AB?BBC@CAA?DBCBCCAAABBBB=AABC?CCBBBBBD?D=B;;8;BBCDBBC?BDECAA?CC?CBB=?=000*000)0>>?>0==<@??774ABB?B?BBB>:>:;:ABB@BBBCBDC@C>A@@8?;;5;A@AABACCBB?????????BBABADH?AA:894:;9<9929<<;7
@ATNG8:00989:06022
GATGGTAGCGCATATCAGCGCAGCCCAGAAGATCAGGAACTCTAGAAGAATTCAGATTTTTAACACGAGAGTAAACGTAAAAAGAAGGTTTTACAAGACTCACGTTAACAATATTGCAGCAGTACGCACACAATCGAAGCGCAGTAAGGATGGCTAGTGTAACTAGCAAGAATACCACGAAAGCAAGAAAAAGAAGTACGCTATTAACTATTAACGTACCTGTCTCTTCCGATACGAATGAGTACGAGAGTCAGAGCAGAGCTACCATCGAATCCTCTTAGTCT
+
5><=?B@AABDCCBBCCCDD?>000*000+/<<;BC99::ABBAAB?AA?A@DBBDEDDD3B?BDDCCCEECC@6@@99999*;B>C5;;;*;BB=BCBCFCCCB?B@CC?BBB?BBCACCCC@AACCCCBB?CCCG>AABBBBBC?GBCCB?BCCDDCBB?BCCCCA?BB@BBB<>>?==8;;;577778(8@>B@A@ABA?@<??BB@>=>?BAB@@>@BBCCBB?B@ECBBBCB@CB???BBBBBBBBBBCBAABBCDDB??<??ACA>AA=>8839@@@A
@ATNG8:00992:06013
GATGGTAGCATCATGCATATCTCACCAGAAGATCAGGAACTCTAGAAGAATTCAGATTTTTAACACGAGAGTAAACGTAAAAAGAAGGTTTACAAGACTCACGTTAACAATATTGCAGCAGTACGCACACAATCGAAGCGCAGTAAGGATGGCTAGTGTAACTAGCAAGAATACCACGAAAGCAAGAAAAAGAAGTACGCTATTAACTATTAACGTACCTGTCTCTTCCGAAACGAATGAGTACGATGAGATCTCGTGTGCTACCATCGAATCCTCTTAGTCT
+
=?<:=ABDCCCCCBBBCCCEECCCD=CCC@CCCCBB?B?BBECCBB@BB@B?BBCBBBBB3B@BBBAABBCAAA;A@@ABBB5BC?D7;;69CC69;BCIGCEF@C@BA<ABB?BBBBBCBCCCEEDCCBB?ACCC@BBBBBBBC?D@BBB?BDBBBCCC?CBBA@@?CC?AAA>AACCD>AAA?@@@@@2A@?C>==BBB@@<;<>>AA<><>ABBB@CBBBBDD>A>@BD>DCA?CBBBCCCBBBBBCCBBAABDD@>>>@@<ADA@@<::7:>><ABB>>
@ATNG8:00995:06045
GATGGTAGCTCGCTGATGATATCTCCAGAAGATCAGGAACTCTAGAAGAATTCAGATTTTTAACACGAGAGTAAACGTAAAAAGAAGGTTTTACAAGACTCACGTTAACAATATTGCAGCAGTACGCACACAATCGAAGCGCAGTAAGGATGGCTAGTGTAACTAGCAAGAATACCACGAAGGCAAGAAAAAAGAAGTACGCTATTAACTATTAACGTACCTGTCTCTTCCGAAACGAATGAGTACTATAGACTATCTGAGAACTACCATCGAATCCTCTTAGTCT
+
77:;<A@?BBBAAAFCCC@AABFBB@DDC>BB@@;;8;6;;BCCCC@DF?A>@A?89999)9:??CA@@?@:99+9><;;;:';G@C@CDF9CAB?ADICCCFDD@B?BB>B@A>ABCBBBCCCCBAABBBC?BCCE?ACCDDCBA@C@B::;;DCCCCCC?AAB????BB@BBB>AAAB?B=@>;:99999%9><894?;;;;757688:@6B6;:BCA<AA994;;7;7;;=5::=?737=<<<<<<>>>?B@B??;9//)/=;;55////(/606//(/8///
@ATNG8:00995:06047
GATGGTAGTATTGTCTACGAGAGCCAGAAGATCAGGAACTCTAGAAGAATTCAGATTTTTAACACGAGAGTAAACGTAAAAAGAAGGTTTTACAAGACTCACGTTAACAATATTGCAGCAGTACGCACACAATCGAAGCGCAGTAAGGATGGCTAGTGTAACTAGCAAGAATACCACGAAGCAAGAAAAGAAGTACGCTATTAACTATTAACGTACCTGTCTCTTCCGAAACGAATGAGTACACATCGTCGTGTCGTGCTACCATCGAATCCTCTTAGTCT
+
8:<=?A;9444.44==<<BCBBAA=AAC@BBBC@@<@<@@AA@@@>AC>A=AA@?????.?=BBABBBBCDFC;?>::999(:<8;=ACC:CBB?>:49B==;>0807839//)//6888=?@C>>>BB>>:>@@@<;;;@@BBB<B=A@B?BA@???AA;?>>>A@?BB=??B9>>@A=@AA98788)8:4;?AAAA@?A<A<AAAA=D;>>>>A<A@@668?;?=@<<6<00*000>099C<;?C===BBBCAAABBBDC@C=AAC?CC?BBC>AABBA
@ATNG8:00999:06024
GATGGTAGTATATCGCGTCGCTATCCAGAAGATCAGGACTCTAGAAGAATTCAGATTTTTAACACGAGAGTAAACGTAAAAAGAAGGTTTTACAAGACTCACGTTAACAATATTGCAGCAGTACGCACACAATCGAAGCGCAGTAAGGATGGCTAGTGTAACTAGCAAGAATACCACGAAAGCAAGAAAAAGAAGTACGCTATTAACTATTAACGTACCTGTCTCTTCCGAAACGAATGAGTACACATCGTCGTGTCGTGCTACCATCGAATCCTCTTAGTCT
+
ECCC?CCCCCABACDCCCCCCCDBB?BBBACCBCCC@BBBFDECB?BD@C@CAA:::::*:?CDDCDDDD::9,7>9:::;*;C>C>BBB:BCCACBBBCCDDD=A=AC@DDC?BBBBCCCCCCCCCCCCB?BCCC<@@BBAABB?C?CAA?ACCCCCCC?CCA@A@?CC@AAA<??EFE>AAB?BBCBB3BC?C@@@CCAAA;@;@@BB7;8<>BBC?BBBCBBB>A>AEE@DAA?BBCCBBBBCBAACCDCCCBAAABAAAB?BBBBC?BB?BBB?BABAA
@ATNG8:00999:06042
GATGGTAGGCGTGTGAGAGTCTGCCCAGAAGATCAGGAACTCTAGAAGAATTCAGATTTTTAACACGAGAGTAAACGTAAAAAGAAGGTTTTACAAGACTCACGTTAACAATATTGCAGCAGTACGCACACAATCGAAGCGCAGTAAGGATGGCTAGTGTAACTAGCAAGAATACCACGAAAGCAAGAAAAAGAATTACGCTATTAACTATTAACGTACCTGTCTCTTCCGAAACGAATGAGTACGATGAGAGAGCTCTCTCTACCATCGAATCCTCTTAGTCT
+
<<@=?B=E@BBBDGBBBCCCCCAAB?CCD@CCCCCB?B@CBBB@BA@CC>@=@BC;:;;;*<=BBCCCBBBAAA=@A<<;;;,<>;>9?>>4>?@=BBBBCCAA@?B?AA=@@@;><>@>>>>>>;;>>>>A;@@DD=::;???:;7;<A=A=ABBBCAAA<CCCCBB>@?<@?@;@A???7>>>9?CCCC3BB?B@A@>>=;;1818====A=AAADC;@?????B<A<77718@?=AA?@@=;///77:>?>>>>?>@@@AAA<@@A@@;<;599949<<<A
@ATNG8:01003:06018
GATGGTAGTGTCATATGAGAGTGTGTACTCATTCGTTTCGGAAGAGACAGGTACGTTAATAGTTAATAGCGTACTTCTTTTTCTTGCTTTCGTGGTATTCTTGCTAGTTACACTAGCCATCCTTACTGCGCTTCGATTGTGTGCGTACTGCTGCAATATTGTTAACGTGAGTCTTGTAAAACCTTCTTTTTACGTTTACTCTCGTGTTAAATATCTGAATTCTTCTAGAGTTCCTGATCTTCTGGACGACGCGCACTGACACTACCATCGAATCCTCTTAGTCT
+
<:4526>BCCCCCBBBBBCCCECCCCCCCCBC?BDDD=CC?C@CCCCCCC@CFHBB?BGECCB?C@CGHFCCCCC>BBEGE5BA=A@@@;@BBC@BBB?BD;<;DDDD@CCCECCCD@BBB?C@CCBCBCBB?BECC@BCCCCDDDCBBBCCCBC?BBB?BB?C?ABCCCCCCC<@@DDD;C@C@BBCCC5BBBCC>CCBCCCCBCCBDD>DCBBBCC?B?BC@CCCBBBB?C@CCCCCB>AAC@CBABBCBBCCBBBCCCCBDD?CCCBB>@??CBC?BG@??
@ATNG8:01010:06015
GATGGTAGGACGAGCGTCTGAGAGGTACTCATTCGTTTCGGAAGAGACAGGTACGTTAATAGTTAATAGCGTACTTCTTTTTCTTGCTTTCGTGGTATTCTTGCTAGTTACACTAGCCATCCTTACTGCGCTTCGATTGTGTGCGTACTGCTGCAATATTGTTAACGTGAGTCTTGTAAAACCTTCTTTTTACGTTTACTCTCGTGTTAAAAATCTGAATTCTTCTAGAGTTCCTGATCTTCTGGATACACTCATGTGCACCTACCATCGAATCCTCTTAGTCT
+
:5<>:>BC@BBAB@@@@BBCB@AA@CCCBAAA?AAAC>CC?C?ABCCCBB?BCCCC@C@CCCC@C@CCBEBBCDD@BBBCB2A@<ABCC>CCCC?CCCAED;;:CCCC@BBBBCBBB?@AC@C?CB@@@ABB?BCBB?CCCCFBBBBBBBCBAAB?@@@@BB?B=@@A@AACCC@CCDDE<C@C@CDDHE1;;GFL>CCCCBBBBBA<@@@@,@BC;;9;=@@?BBCCBBB@C@AAACCC@CCCACCCA@@BBA@AABBBC?BBDACBAAA>@B=A9979CBBB
@ATNG8:01011:06047
GATGGTAGTGTCATATGAGAGTGTGTACTCATTCGTTTCGGAAGAGACAGGTACGTTAATAGTTAATAGCGTACTTCTTTTTCTTGCTTTCGTGGTATTCTTGCTAGTTACACTAGCCATCCTTACTGCGCTTCGATTGTGTGCGTACTGCTGCAATATTGTTAACGTGAGTCTTGTAAAACCTTCTTTTTACGTTTACTCTCGTGTTAAAAATCTGAATTCTTCTAGAGTTCCTGATCTTCTGGTATGACTAGTGTACTACTACCATCGAATCCTCTTAGTCT
+
:::<:=><<AA=====CGCCJDBCBC;99BBB?CCCC>FC>A?@CC===@<@;;6616:===?4946?BBCBDCB?BBAAA,:;4499;,:@A@=CCC?@BBCCICDI@FDDDC<;;ABBB@BBDCCGBABB@BBBB9;;;;CCACAAA@@@@@C@CCB?CC@C@C;;;BAAAB?@A@EE;E?B?BBFDD3B;;;A0;;BBBBB@@@5;;;;*999AB@CAEE@BBBCCCC@C@CBBA;;6;@@<>BCCBBBCCBBBCCD=;;BBA@@@BB@AB>;;;?ABBBB
@ATNG8:00964:06086
GATGGTAGACATATCGTACTCTCTGTACTCATTCGTTTCGGAAGAGACAGGTACGTTAGTAGTTAATAGCGTACTTCTTTTTCTTGCTTTCGTGGTATTCTTGCTAGTTACACTAGCCATCCTTACTGCGCTTCGATTGTGTGCGTACTGCTGCAATATTGTTAACGTGAGTCTTGTAAAACCTTCTTTTTACGTTTACTCTCGTGTTAAAAATCTGAATTCTTCTAGAGTTCCTGATCTTCTGGATACACTCATGTGCACCTACCATCGAATCCTCTTAGTCT
+
>:;>?ACBBBCCBBCCCCCCCCGIJCA@AC;;4;@AB=CB@F@CBAFBBB?ABBAA8<B@CBB?B@DCBBCCCBA>@@???,?@;CCBL?CDCCABCB?CC8;;;CBA@BBBCBBBB@CBC?B@BCCBBB;;9;CCDABCCCBAAACCECCCCBB=B<<800+0*/98:<>>>@:>>>>>2?:=<=@@A@+A@;;;7;;CAABAABB5<;;;*<BC;<7;?BB?CHCHDCC?GAGE;;=BABCC<;;DBBBCCBAA@CC@@>@CC?BA@@B?BB@BBA?ABCBA
@ATNG8:00967:06074
GATGGTAGGCTAGAGTGAGACGCAGTACTCATTCGTTTCGGAAGAGACAGGTACGTTAATAGTTAATAGCGTACTTCTTTTCTTGCTTTCGTGGTATTCTTGCTAGTTACACTAGCCATCCTTACTGCGCTTCGATTGTGTGCGTACTGCTGCAATATTGTTAACGTGAGTCTTGTAAAACCTTCTTTTTACGTTTACTCTCGTGTTAAAAATCTGAATTCTTCTAGAGTTCCTGATCTTCTGGCGCTCTGTCACGTCTGCTACCTTCGAATCCTCTTAGTCT
+
CCCC@CCC@BBBBBCABCCCAA@BCC?@?B@@;>@@@:BC?C@CDBBCCCACCCCC?B?CCCE?A>ACCBBBEBA<99:933>6?999,7ABCADBC?BA=???BBD@BAAACCBB>BBB?B?ABBBBB>?<A@@@;@>@A>>@>>>===?>>@=<<<<::5:<>>>@BBBBB:>=?@@3?8=8;;:::.:>==@0666///:66:4::::);788A9@9??:?@??AAA<><>??@@C8;;;====>>@@A@B>>>888????<?=A>=:>B8;;A=BB??>
@ATNG8:00970:06066
GATGGTAGTATATCGCGTCGCTATCCAGAAGATCAGGAACTCTAGAAGAATTCAGATTTTTAACACGAGAGTAAACGTAAAAAGAAGGTTTTACAAGACTCACGTTAACAATATTGCAGCAGTACGCACACAATCGAAGCGCAGTAAGGATGGCTAGTGTAACTAGCAAGAATACCACGAAAGCAAGAAAAAGAAGTACGCTATTAACTATTAACGTACCTGTCTCTTCCGAAACGAATGAGTACGTGTGACGTACGTGAGCTACCATCGAATCCTCTTAGTCT
+
CCCC@DBAACBBBCCDBBBCCCCCC?BBC@CCCCCC?C?BBCCDCC@CC@C@CCD:::::*:?ABCCCCCF@@>5;>99:::*;C@C>BBB<BCDBDCCCCCCCC?C?CB?BCC@CCAABDCCECBBCCDBA?ADCC?AAA@BBBA?C?C@@<@BBDCCCC?ABBBBB?BB?>>>;>>AA@;??=988788.8A?B>?>CB??@9@;??AD;@;@ACCC?BB???CC=?=?BC;B??>@BBBCCCCBBBBBBBDDBBAAABBBBD?BAAAB@BB?BB><AAAAA
@ATNG8:00970:06079
GATGGTAGCGCATATCAGCGCAGCCCAGAAGATCAGGAACTCTAGAAGAATTCAGATTTTTAACACGAGAGTAAACGTAAAAAGAAGGTTTTACAAGACTCACGTTAACAATATTGCAGCAGTACGCACACAATCGAAGCGCAGTAAGGATGGCTAGTGTAACTAGCAAGAATACCACGAAAGCAAGAAAAAAGAAGTACGCTATTAACTATTAACGTACCTGTCTCTTCCGAAACGAATGAGTACGATGAGATCTCGTGTGCTACCATCGAATCCTCTTAGTCT
+
:;;;@A@@AA@BCCCCCBAA;;;9>0>>?;ACCAA@?B?BBCAA;;4;@:@=A@?@@@@A0B6;;>@?A?9599)999::<<+=@AE?BBC9CCC@BBCCBCC::6;<AA=A@B?BBBBB@@<;;ACBAAAB@CBBC@BBCBBBCC@C?CAA?ABBBBCCB?AAABBB@BC?BCB?BBBBB=BBA>AAAAAA(AC?ABBBBB@@A?B>AABD?A>A?A@A@@@ABBCD@C8;;;6:BC<@?A::9A@ABBAAACCBBABA?999AA=@;99;7<=9;;;9>AA::
@ATNG8:00971:06070
GATGGTAGTATATCGCGTCGCTATCCAGAAGATCAGGAACTCTAGAAGAATTCAGATTTTTAACACGAGAGTAAACGTAAAAAGAAGGTTTTACAAGACTCACGTTAACAATATTGCAGCAGTACGCACACAATCGAAGCGCAGTAAGGATGGCTAGTGTAACTAGCAAGAATACCACGAAAGCAAGAAAAAAGAAGTACGCTATTAACTATTAACGTACCTGTCTCTTCCGAAACGAATGAGTACGTGTGACGTACGTGAGCTACCATCGAATCCTCTTAGTCT
+
;;;<8<<<=666>>=999BB@A<=<8<;:5:<:;;<=A7@@966;;8BB@D?CB@9::::':<A@BCCCCB;;;099;4444$4>7;.555&5<<8;<<>C===@7?=?@;@9966AA@CC:9;BBCBBBBB?ABBB8;;;:;AAB?B?A00,0>000@@C?BABBAA=?A;?@>8=888928881377788%9923737::989273788:08688=<B>AA@A@AB=@>@AB=BBB@BBBBBAAA???AAAAB??>AAA<<<??6;:9::500)/95377<=?
@ATNG8:00974:06073
GATGGTAGCAGACGTGACAGAGCGCCAGAAGATCAGGAACTCTAGAAGAATTCTGATTTTTAACACGAGAGTAAACGTAAAAAGAAGGTTTTACAAGACTCACGTTAACAATATTGCAGCAGTACGCACACAATCGAAGCGCAGTAAGGATGGCTAGTGTAACTAGCAAGAATACCACGAAAGCAAGAAAAAGAAGTACGCTATTAACTATTAACGTACCTGTCTCTTCCGAAACGAATGAGTACGATGAGATCTCGTGTGCTACCATCGAATCCTCTTAGTCT
+
:><>@BBABCCCCCCCCCCB@CCCE@BBC@CCBBBB?B@BBCBBBC@BB?B?AC?@@@@@,@8?@?AACCBCCC>CA99999$9;;;=;;;1;<B?B?>?CAA992:<><5>?D=AAAAA:=:AAAA>?>>>7@AAD9<<?@>>>A=A<A?A>BDBB@BBB>B???CB@BB?BBB?BBBBA<A@=:88888(8817C???@@@@<><><?A;@;@@=>>;?>888::=A<?>A9@BC@CC>>>AAABAA>==<>>AA@A:;;>>A<A>>>><>==><<9<<<=@
@ATNG8:00974:06091
GATGGTAGAGTATCATGTGTATCTCCAGAAGATCAGGAACTCTAGAAGAATTCAGATTTTTAACACGAGAGTAAACGTAAAAAGAAGGTTTTACAAGACTCACGTTAACAATATTGCAGCAGTACGCACACAATCGAAGCGCAGTAAGGATGGCTAGTGTAACTAGCAAGAATACCACGAAAGCAAGAAAAAGAAGTACGCTATTAGCTATTAACGTACCTGTCTCTTCCGAAACGAATGAGTACATAGATATACGTATAGCTACCATCGAATCCTCTTAGTCT
+
/489.448444:9;;;?ABEAAABB?@@?:>>:::::><@@@ABBD;@>49.9==99444$549:9;;<A;ADD5==99:;:$9;;<455506<=8>?<;??9:9;@<AC>ABH?CBADDDCCBBBDCCCCB@DDCC@CCC@@@?B?BACA@?AC@@@CCD@CDCBBB?AA@CCC799899+99939DFED2AA?B>??BBB??<?A@A=>:=:>>>;;7;D@@=>=;>:>?>5=<=:=>>>A@?@BAA<<=A===AAAAAA?;:5:<;;;;==8=>>:?@;;;
@ATNG8:00974:06095
GATGGTAGCGAGCGAGTGTGTATACCAGAAGATCAGGAACTCTAGAAGAATTCAGATTTTTAACACGAGAGTAAACGTAAAAAGAAGGTTTTACAAGACTCACGTTAACAATGTTGCAGCAGTACGCACACAATCGAAGCGCAGTAAGGATGGCTAGTGTAACTAGCAAGAATACCACGAAAGCAAGAAAAAGAAGTACGCTATTAACTATTAACGTACCTGTCTCTTCCGAAACGAATGAGTACTGCGTCTCACTCTCGCCTACCATCGAATCCTCTTAGTCT
+
::<>@=ADDEBBABBBBA@@@@<@<6;;=8<@@9;95:9?>::>><88<4948?=<<=<<*;166>BA6:6<<@.9999999$94244999&5;;7>AB@ABC;;6;>AA?C@A<@@BBBCCBCCCLBBBCCACCCC@CCBBBBCC@CADBCACDDCCBBB@CEDCBB@AA>ABC@CBBBA;B9999CCFC2CC?B?>?A??770768<>@6;676@@@;@?>>==>8=89;;09@A=BBCBBBBBBBBCCAA@BBBABBB=AAB?DBCBD@CC?BBC?BBBBB
@ATNG8:00976:06089
GATGGTAGTAGTACACTAGTCATACCAGAAGTTCAGGAACTCTAGAAGAATTCAGATTTTTAACACGAGAGTAAACGTAAAAAGAAGGTTTTACAAGACTCACGTTAACAATATTGCAGCAGTACGCACACAATCGAAGCGCAGTAAGGATGGCTAGTGTAACTAGCAAGAATACCACGAAAGCAAGAAAAAGAAGTACGCTATTAACTATTAACGTACCTGTCTCTTCCGAAACGAATGAGTACACATCGTCGTGTCGTGCTACCATCGAATCCTCTTAGTCT
+
BBAB?BBBCCAABBCFCCCCCBBBB@DCC?CC@CDC@C?EEFCCECAAA?A?CEC;;;;;*;=CABBCBCDBBA9@A;::;:);@=?:<==3=?A?CBBBCBBBB>B>AA<AAA;@@BBBBAA>A>>>888><>>=>:?=AA?AA?:<8<>B>BBBBAABA?BAABBB?BB>BBB>BBBBA=>;;899999(9>;@BECCCBBB>A=AAAA=D=D?:9:=BDAA===<><>@@:@CC@???B::9AAAAABBCCCCCBBBBBBBB?BBBBA?CC?AAB>C@BBB
@ATNG8:00978:06063
GATGGTAGAGTATCATGTGTATCTCCAGAAGATCAGGAACTCTAGAAGAATTCAGATTTTTAACACGAGAGTAAACGTAAAAGAAGGTTTTACAAGACTCACGTTAACAATATTGCAGCAGTACGCACACAATCGAAGCGCAGTAAGGATGGCTAGTGTAACTAGCAAGAATACCACGAAAGCAAGAAAAAGAAGTACGCTATTAACTATTAACGTACCTGTCTCTTCCGAAACGAATGAGTACACACTCTCATATGACACTACCATCGAATCCTCTTAGTCT
+
4;:<?CB=BBCCCDD;99BBB;;;C?B@@?@CCCCB?B?BCCCBBA@EF@C@BAC;;;;;*;>BBCCDDBBABB9A;;::9-5><A6AAA7ACC@DCB@@@@AA=@?;;5::;29AAADCCCCBBBCCCDDACCCC@CBBBCFCC?CACBB@BDCBBBCD@BBBCBB?BD>@??699===8<>>;99:9:(:>;<?=BDCABB7857?><:A9=>CCCACBBCBDE?B?BDD>B@@=@@AAACBB@??BABBB??@DA@AABAC@CCBBB?BC@????BC;;;
@ATNG8:00982:06067
GATGGTAGCACGAGTCACTCATATCCAGAAGATCAGGAACTCTAGAAGAATTCAGATTTTTAACACGAGAGTAAACGTAAAAAGAAGGTTTTACAAGACTCACGTTAACAATATTGCAGCAGTACGCACACAATCGAAGCGCAGTAAGGATGGCTAGTGTAACTAGCAAGAATACCACGAAAGCAAGAAAAAGAAGTACGCTATTAACTATTAACGTACCTGTCTCTTCCGAAACGAATGAGTACTGCGTCTCACTCTCGCCTACCATCGAATCCTCTTAGTCT
+
>:<>@DCCCCCCCBBBCBBCDABBC?BBC?CCED@@<A?BEDCCCC?BC?B@CCB;;:::.:@DCBACECC??>6<?9;;;;.;@>D5;;;-;BB?CCDBCDDGF?A>A@=@AA?BBBBCDDDBBBDDDDBB>BDDD?A@@@DCBB>CAE??>?C@@@CDB@CCBBBA?BB@BBB>AABAA9???<?DFED2BA?B@AABB>@@<@<@ACA;>:?ACBB?BBBBBCD@B@BBB=BBB?BCDDABBBDCBBBBCCBBBCCBB?CBC?CBBBB?BB?BBB?CCCAA
@ATNG8:00982:06102
GATGGTAGACACGTGTGCTCTCTCGTACTCATTCGTTTCGGAAGAGACAGGTACGTTAATAGTTAATAGCGTACTTCTTTTTCTTGCTTTCGTGGTATTCTTGCTAGTTACACTAGCCATCCTTACTGCGCTTCTATTGTGTGCGTACTGCTGCAATATTGTTAACGTGAGTCTTGTAAAACCTTCTTTTTACGTTTACTCTCGTGTTAAAAATCTGAATTCTTCTAGAGTTCCTGATCTTCTGGACAGAGTGTGCAGATACTACCATCGAATCCTCTTAGTCT
+
@CA><BBBBBCCCCCBBBCCCCCCDCCCCDCCABCCD>CD@C?CCCCCCC@CCBCC?C?AABCAD?BBBBBBBBB?BBCCC2B@>A77779DAC?C??=?A7>>??BC?BAAABA@B>B=><@<@AA@@@@A;A?AA<AAAA?>?@@@A@@@<=>;>:97:@<A=AAAAAAAAA:??ABC6@;@;??AAA.AA>??7A><:::@<>>;@DDD/A::;B=B=>>;>ADA>>==B=A>??AA:>>A=@@@?B@@@A?@@@A>>>>>A<@@A??:>D=D@@;@A?@>
@ATNG8:00984:06088
GATGGTAGCGCACACATAGATACAGTACTCATTCGTTTCGGAAGAGACAGGTACGTTAATAGTTAATAGCGTACTTCTTTTTCTTGCTTTCGTGGTATTCTTGCTAGTTACACTAGCCATCCTTACTGCGCTTCGATTGTGTGCGTACTGCTGCAATATTGTTAACGTGAGTCTTGTAAAACCTTCTTTTTACGTTTACTCTCGTGTTAAAAATCTGAATTCTTCTAGAGTTCCTGATCTTCTGGGATGTGTGCGCAGTGCCTACCATCGAATCCTCTTAGTCT
+
>944.4::?BAA@DC:=<CCFABABBAA<=00,0>>>8@C@C?BCFCCCIAHCCCC@CABDBB@CACEDBBBCCD8::9::*:?9@@@@:@BBCACCKAGC?AABFCC@CCCCCCCC?BCC@C?CCAABCCEACCBA?BBBCCBBBCBBBCBBBC?CCC@BB?B?BBCDDDCBB?BCCCC;C?B=;;:;:*;BBBC=A@CCCCHBBB=@@@@1AECDC@C@BB@BCBCCDD@D@ABBCCC?BBCF>C:::BBBBCBBBBBF@DDD>BBCBB@BDABBB@BBB??
@ATNG8:00987:06069
GATAGTATAGAGCTCTACATAGTACTCATTCGTTTCGGAAGAGACAGGTACGTTAATAGTTAATAGCGTACTTCTTTTTCTTGCTTTCGCGGTATTCTTGCTAGTTACACTAGCCATCCTTACTGCGCTTCGATTGTGTGCGTACTGCTGCAATATTGTTAACGTGAGTCTTGTAAAACCTTCTTTTTACGTTTACTCTCGTGTTAAAAATCTGAATTCTTCTAGAGTTCCTGATCTTCTGGATATGAGTGACTCGTGCTACCATCGAATCCTCTTAGTCT
+
C@@BAAAAABCCBBCCGEFCCCCBA;<:B=BCDC=@@:@=@A@ADBB@BCBBD@C@BBBC<?<?::9?@:>A=AA@@@2BA?BAAA<AA@@79:A>AA@BBBCCB=@ABBCB??;@AA<A=???====@<@A@@<@@@C>>>>>>A@@====;>>><@@=@<@AA@>>?DD=B====2=;@=AADCD/@@?A?7;;=AAA@@=<39:9:+;::;G>D<>?;?B@@>=><><?AA@@@=AAA;A==>????>>>@@@>>>AAA<AAAAB==>:>AA<@@>>>
@ATNG8:00988:06104
GATGGTAGCACGACACGACGATGTGTACTCATTCGTTTCGGAAGAGACAGGTACGTTAATAGTTAATAGCGTACTTCTTTTTCTTGCTTTCGTGGTATTCTTGCTAGTTACACTAGCCATCCTTACTGCGCTTCGATTGTGTGCGTACTGCTGCAATATTGTTAACGTGAGTCTTGTAAAACCTTCTTTTTACGTTTACTCTCGTGTTAAAAATCTGAATTCTTCTAGAGTTCCTGATCTTCTGGACGACGCGCACTGACACTACCATCGAATCCTCTTAGTCT
+
9::<@<;@B@;;;;<<>=666?B@@@BBACA@?AFIL=CCADABBBABCC?CCB;;7;?BCBC@B@CCCBBAAAA;88888'8<;<989(7??@@CBB?A@7::AA??>?BDDBAAC?BBB=@=@BCB>==@:@BBA376A@>>>>>>?AA?;:;<@@@;?A<A=@@@?AAAAA:=====3==C;>>CDC/>>;;>4=;9///99:><ACBA/>==>B=C;>>=@@@;::?=D=A>>>>D8=>A<@@:;;>@@@@==>AA@??@@<@@???=AA<AAA;AA@@@
@ATNG8:00998:06080
GATGGTAGTGATACAGATCAGACACCAGAAGATCAGGAACTCTAGAAGAATTCAGATTTTTAACACGAGAGTAAACGTAAAAAGAAGGTTTTACAAGACTCACGTTTAACAATATTGCAGCAGTACGCACACAATCGAAGCGCAGTAAGGATGGCTAGTGTAACTAGCAAGAATACCACGAAAGCAAGAAAAAAGAAGTACGCTATTAACTATTAACGTACCTGTCTCTTCCGAAACGAATGAGTACGATGAGAGAGCTCTCTCTACCATCGAATCCTCTAGTCT
+
>;<=>AAB@@?<<<<<?99:CCCCF@BCC:;;BB@@<?<@@@@@@D@BB?DABBC?>===,>6<=397=?>@@>8>9;4444$4<395;<<+<;;5;@BBBCC;;;0;<;;5;BA=BB@?ABCBBB<<:9:@?;@A:;49=>::@@@;=8<00)/:99=;@@>@985:=7>><=C=488377.3;;69=??@@&<>9977>>=>?@=<97655-2-269::=999?><A8>555?>>==<><@>?>BAABBAA9::A@@==;:88879=<<<>:7716///8885
@ATNG8:00998:06101
GATGGTAGACATATCGTACTCTCTGTACTCATTGTTTCGGAAGAGACAGGTACGTTAATAGTTAATAGCGTACTTCTTTTTCTTGCTTTCGTGGTATTCTTGCTAGTTACACTAGCCATCCTTACTGCGCTTCGATTGTGTGCGTACTGCTGCAATATTGTTAACGTGAGTCTTGTAAAACCTTCTTTTTACGTTTACTCTCGTGTTAAAAATCTGAATTCTTCTAGATTTCCTGATCTTCTGGTGTCGTCTATCATGTACTACCATCGAATCCTCTTAGTCT
+
8<<=?CBBABBCBBBCCCCCCCCCCCCBBCCD????<AC@CACCCBCCC@CDBBB@C?@@CC@C@CCBBBBCBC?DAAAA3A?<A:994:BAC@DCC@?>7:9@AAB?BCBBB?BB>AAA>B>BB@@@BB?:@AAA5:;>A>>>>=??@@A<<>;>>>=AA:?=@@@>>?@@@=@@@@@2@7:7;>CBC/BA@@@8>88888?=;;7;AAA/A>>=B=A:>>=A???CAA6:7::>>@A=BBB:>>@@A;;:AABB>>>???AA<AA@@@<??<>>>;?>A>>
@ATNG8:01000:06088
GATGGTAGACATATCGTACTCTCTGTACTCATTCGTTTCGGAAGAGACAGGTACGTTAATAGTTAATAGCGTACTTCTTTTTCTTGCTTTCGTGGTATTCTTGCTAGTTACACTAGCCATCCTTACTGCGCTTCGATTGTGTGCGTACTGCTGCAATATTGTTAACGTGAGTCTTGTAAAACCTTTCTTTTTACGTTTACTCTCGTGTTAAAAATCTGAATTCTTCTAGAGTTCCTGATCTTCTGGGTGCGCTACAGTCTCTCTACCATCGAATCCTCTTAGTCT
+
<A<>?CCCCCCCBBCCCCC@AACCHCCBBCA@=@BBB>BD@D?BBBCCCC@CB@?@@C@BABC?C?CABBBB@B@=99999(9>9><<?8?9:89?>@;@B>??@BBB@BBBBA?AA<??@=@:==<<=====???@;>>BA@;;;=>A@@??:;5;<<8==8==AACBB??>=7;;AAA/>198)8;;<<,77666)----66699;5;A@@.@;;:A9@<>><>@@B@@@<@=>>>BBB<::::2///77=BA?===DBBB===59///<77617?B>DDAAA
@ATNG8:01002:06092
GATGGTAGCGCACACATAGATACAGTACTCATTCGTTTCGGAAGAGACAGGTACGTTAATAGTTAATAGCGTACTTCTTTTTCTTGCTTTCGTGGTATTCTTGCTAGTTACACTAGCCATCCTTACTGCGCTTCGATTGTGTGCGTACTGCTGCAATATTGTTAACGTGAGTCTTGTAAAACCTTCTTTTTACGTTTACTCTCGTGTTAAAAATCTGAATTCTTCTAGAGTCCTGATCTTCTGGTATGACTAGTGTACTACTACCATCGAATCCTCTTAGTCT
+
@:@=AGBA@CCCCCD@B@CDEDCBCCCCCD@A?ACCC?CD@C?BCCDCCC?CCHCC@B?BCCC@D@CCCDBBBBB?CBDDD1B@;;;CC?CBCMACAA?AC?AACCCC@CCCCCCBB?BCC@C?DCCCAA@C@CCCC@CCCCCBBACCCCCABBD?BBB?CE@B?BBBCBBBCF@D::::6:>D=ABBBB0AB@@A=ABDDDEGCCC?BBBC3BAAAHAG@CC?CCCBBBBB@BBBDCC@C@A>ACCCCCCCBBBCCCCBBBCC@CCCBB@CE@BBB?CCBBB
@ATNG8:01006:06063
GATGGTAGTGTCATATGAGAGTGTGTACTCATTCGTTTCGGAAGAGACAGGTACGTTAATAGTTAATAGCGTACTTCTTTTTCTTGCTTTCGTGGTATTCTTGCTAGTTACACTAGCCATCCTTACTGCGCTTCGATTGTGTGCGTACTGCTGCAATATTGTTAACGTGAGTCTTGTAAAACCTTCTTTTTACGTTTACTCTCGTGTTAAAAATCTGAATTCTTCTAGAGTTCCTGATCTTCTGGTAGAGCGTGCATATATCTACCATCGAATCCTCTTAGTCT
+
<<>>@CDDCBAABBCCBBBBBBDBCCCCCCBB?BCCC>CC?B?BCCCBBC?CDCCE@C@CCBB?C@DDDDBBBCF@BBBBB1BA<BAAB=ABCC@BCB@BC?AABCBB@CCHEFCCC@CCC@C@DCDIAAAA?BCDC@CBBBDBCBECCCCBBBB?CDD?CC?C@CCCCBBBCC@C@@@@9?>@>;;:::*;GGDL;@@CCCCCDFD@CCCC5CBCCC@CBFD@CDCCCCC?C@BBBCBB?B@A>ACCCCCCCBBBBCCCBBCCD@AAAAC?CC@BBB@BCB??
@ATNG8:01006:06074
GTTGGTAGGCGACATACATACGCGCCAGAAGATCAGGAACTCTAGAAGAATTCAGATTTTTAACACGAGAGTAAACGTAAAAAGAAGGTTTTACAAGACTCACGTTAACAATATTGCAGCAGTACGCACACAATCGAAGCGCAGTAAGGATGGCTAGTGTAACTAGCAAGAATACCACGAAAGCAAGAAAAAGAAGTACGCTATTAACTATTAACGTACCTGTCTCTTCCGAAACGAATGAGTACAGAGAGTACGATATGTCTACCATCGAATCCTCTTAGTCT
+
CC9C?CCC@B?A@CDCCDDCCBBBB?CCD@CDCCAA<@;ACCCCBB?BC?C@DDC@@@@@0@;AAFCCCCCCBB;AA;;;;;*;B?CAEJJ:CCC@CCCCBBBBB@B@BB@BBB?BCDDD@BACDBBBBBCG@CBCD?BBBBBB??<B@CAA?@CBBBBBB@CBBAAA@BB@BCC?BBAA@<AAA?BBBBB3BB?AAAACCDBB?B?BBBC?C?B?CCFABBBBB@@<@>AAB=CCC?@@BBBBBBBBBBBBBBBBBB>>>BBAA?@BBBB?BB<@@@=A@>>>
@ATNG8:01009:06108
GATGGTAGTATAGAGCTCTACATAGTACTCATTCGTTTCGGAAGAGACAGGTACGTTAATAGTTAATAGCGTACTTCTTTTTCTTGCTTTCGTGGTATTCTTGCTAGTTACACTAGCCATCCTTACTGCGCTTCGATTGTGTGCGTACTGCTGCAATATTGTTAACGTGAGTCTTGTAAAACCTTCTTTTTACGTTTACTCTCGTGTTAAAAATCTGAATTCTTCTAGAGTTCCTGATCTTCTGGGTGCGCTACAGTCTCTCTACTATCGAATCCTCTTAGTCT
+
BCAB?BCBBCBBCCCCCBBC>CCCCBCCCDBB?BCCC=CD?B?BBBBBBB?CCBBB>B@BBAC?C?CBABBBC@A<@@?>=.?@:AACB>BBBB?BCD@BB799?CBB?BCBBBCAA<>>>=B=?>>@@@AA;@?AB=AAA888::<<>98:???<??A=CB;>;>@BAA>>>>;>>@AA5A=B;;7777+7<333*--9---7<:=07665'2:<>C5A:AA;A??>>==<A<??>>>D588?>7;666///;;99>?>>>?@;;;???D=@@<@@@:>>B@?
@ATNG8:00968:06111
GATGGTAGCTCGCTGATGATATCTCCAGAAGATCAGGAACTCTAGAAGAATTCAGATTTTTAACACGAGAGTAAACGTAAAAAGAAGGTTTTACAAGACTCACGTTAACAATATTGCAGCAGTACGCACACAATCGAAGCGCAGTAAGGATGGCTAGTGTAACTAGCAAGAATACCACGAAAGCAAGAAAAAGAAGTACGCTATTAACTATTAACGTACCTGTCTCTTCCGAAACGAATGAGTACTACTCTCAGAGACACACTACCATCGAATCCTCTTAGTCT
+
>;<A@DCCCBBBCCCCCCBBBAAAC@CCEADCCCBB?B@CCBBCCC?CC?C?CCBAAAAA2@?BBBABA?A977)7=9;;;;';?;?2999*9DD?CCBCCCDBB?B@CB@BBB?BBBBBDCCCCDDCCCCC?CCBB?BBBBDDBB>C@CBB?ACCCCCCB=??@BBC?BB?AAA?AAABA<ABB>AA@@@2AC?BAAACAA@>9>:>>AA;>8=A@?@=@BBBBBB?C>AAD>CBB?BCCCCCCCBBBABBBCBBBBB@@A@AA=D>>>A<AA<???<@BDBB
@ATNG8:00974:06114
GATGGTAGGCGACATACATACGCGCCAGAAGATCAGGAACTCTAGAAGAATTCAGATTTTTAACACGAGAGTAAACGTAAAAAGAAGGTTTTACAAGACTCACGTTAACAATATTGCAGCAGTACGCACACAATCGAAGCGCAGTAAGGATGGCTAGTGTAACTAGCAAGAATACCACGAAAGCAAGAAAAAGAAGTACGCTATTAACTATTAACGTACCTGTCTCTTCCGAAACGAATGAGTACAGAGAGTACGATATGTCTACCATCGAATCCTCTTAGTCT
+
@<<=><;>;>@@AAAACELFB@@BC@BCC@CCCCCCACACCCBA@@;@@6:5;@B;;;;;*;;ABCCCECFBBA9@C;;;;;*;B>B?B@@4@AA<AICCCCD@@?@@CC@CCC?ABDCC@@@BBBCCCCCDBBAACADCBBBBCD@I@C;=;;DHEIBBB?CC@A@C?BC@@@@?@??AA8??@=ABCDC3BB?BACCABBCC@B?BAAA>A@BACCC@CCBBBCC@C@CDE?DA@=??AAB@????ABBBCBBBAA>>?BAAA?CDDCB?;;8;AA=A@===
@ATNG8:00977:06150
GATGGTAGCACGAGTCACTCATATCCAGAAGATCAGGAACTCTAGAAGAATTCAGATTTTTAACACGATAGTAAACGTAAAAAGAAGGTTTTACAAGACTCACGTTAACAATATTGCAGCAGTACGCACACAATCGAAGCGCAGTAAGGATGGCTAGTGTAACTAGCAAGAATACCACGAAAGCAAGAAAAAGAAGTACGCTATTAACTATTAACGTACCTGTCTCTTCCGAAACGAATGAGTACTGCGTCTCACTCTCGCCTACCATCGAATCCTCTTAGTCT
+
:;<=?BCDCBBBBA@ADCBCBABCE@CBC?CBBD@@?A@CCFBBBC?CC?C@DEC?@???0>@BCBBCBAA>?>7=??AABA2AB>B5;;;.<AA?BCDCFCEBB@B?CC@CAB@BCCBBBCFCDCCCBBBBAEDA@>ABBCCBCB?C@CBC?BBBBBBCC?BAAACC?CC@AAA<??@@@:AAA;==<<>.>A?C999C@==<9=:=?BC;><>>BBB@CC?????=?@DCC>D@?=?BBBBDC???BBABBBDCCAAAC@CDD?BABBB>AB???>?BBBBA
@ATNG8:00980:06128
GATGGTAGTATCTGTCTACGAGAGCCAGAAGATCAGGAACTCTAGAAGAATTCAGATTTTTAACACGAGAGTAAACGTAAAAAGAAGGTTTTACAAGACTCACGTTAACAATATTGCAGCAGTACGCACACAATCGAAGCGCAGTAAGGATGGCTAGTGTAACTAGCAAGAATACCACGAAAGCAAGAAAAAGAAGTACGCTATTAACTATTAACGTACCTGTCTCTTCCGAAACAATGAGTACTACTCTCAGAGACACACTACCATCGAATCCTCTTAGTCT
+
@CDE@BBCC@A@BDDCDCDABACCCACDC@CBBB@@>@?BADDEBB?AA>A?A??99999(:8@?@AABBC>?=5=?;;;;;*;@=@<@@>4>B@?BBBACCCCC?B?AA?@CE@CBBCBCCCCEEDB@BDD?C@AA?C?@ADD@?<@@C@@>@CBBBCCC????BBB?BB?CBB=@?CCC=A??999998.8A<AAAACC@@@;?=?>==<?=@ACCC@C@@@BFF>A?ABC>CC=AABBBBBBBBBBBBBBBAAAAA?;;A@=@A>>><>>=?>>=AB:99
@ATNG8:00981:06113
GATGGTAGATATATGCACGCTCTACCAGAAGATCAGGAACTCTAGAAGAATTCAGATTTTTAACACGAGAGTAAACGTAAAAAGAAGGTTTTACAAGACTCACGTTAACAATATTGCAGCAGTACGCACACAATCGAAGCGCAGTAAGGATGGCTAGTGTAACTAGCATAATACCACGAAAGCAAGAAAAAGAAGTACGCTATTAACTATTAACGTACCTGTCTCTTCCGAAACGAATGAGTACTGTATCTATGGTGCGCTACCATCGAATCCTCTTAGTCT
+
@BCD@CCCCCCABBBBCCCCBBBCC?BCC@CCCCCC?C@BBCBBBB?BB?B@BBBBBBBB3B?BBBABBBB<<<3;>=?>?@1?D=B=BBB;BFFBC@AACCCCC@C@BB@BCC?CAABABBBBCEBCCCCB?BCCD<@@AACCCD?C@CAA?ADDCCACC?CBBBBBBB?BBB799BBB;???>ABBBB3BC?BBAACBBBC?B?ACCB;?;?ABBB?BCBBCBA?A?BAA<BAA>ACCCCCCAABCCCCCBB?>>>BBBBB?BCCAA=AA<===<@A;;;
@ATNG8:00984:06124
GATGGTAGGTGCACATGAGTGTATCCAGAAGATCAGGAACTCTAGAAGAATTCAGATTTTTAACACGAGAGTAAACGTAAAAAGAAGGTTTTACAAGACTCACGTTAACAATATTGCAGCAGTACGCACACAATCTAAGCGCAGTAAGGATGGCTAGTGTAACTAGCAAGAATACCACGAAAGCAAGAAAAAAGAAGTACGCTATTAACTATTAACGTACCTGTCTCTTCCGAAACGAATGAGTACGTGTGCGACGTGTCTCCTACCATCGAATCCTCTTAGTCT
+
88:=9>=B?BBECCCBBBBBBBBBC@CCB@BCCBBB@D=@:;;A@A=;;6;@BAA@AA@@,@9@>@@AABACCC<B?;;;;;(;>4926@@2GB=:=:69B@@@B@C@BB?AAA?DCCCBBBCBBBBCCBADACCDD?A;<<ECCC?C@C;;6;BCAAB@A6;;>:89:?A=BBA?A@???8=?A;999999%9=379;A;;?A?=??::<A2<4=@A@@?BA;:;@@;>;<@=5=00+0::;???@000;:9/77779<<>299A8<<>=::@=9/..(//.77
@ATNG8:00991:06157
GATGGTAGACACGTGTGCTCTCTCGTACTCATTCGTTTCGGAAGAGACAGGTACGTTAATAGTTAATAGCGTACTTCTTTTTCTTGCTTTCGTGGTATTCTTGCTAGTTACACTAGCCATCCTTACTGCGCTTCGATTGTGTGCGTACTGCTGCAATATTGTTAACGTGAGTCTTGTAAAACCTTCTTTTTACGTTTACTCTCGTGTTAAAAATCTGAATTCTTCTAGAGTTCCTGATCTTCTGGGTCTACGCTCGTCGCGCTACCATCGAATCCTCTTAGTCT
+
A@<=?BAACDCBCBG;9;@@AAABCBAABCAA?BCCD?BB@B@CCCDCCC@BBCBB@B@CCCA=B?CCBBBBABB@BBBBB3BC@A???7=ABCAE@?=?A;??AADF@DCC?>?BB?B??;?:==???::;:=@@A<???A>>>AA@??AA>>>8;;A=@?<?=>>=@@ACED598===/=:?<A@DDD/>>>AA:A@@===AAAA:?CDD/A:;;@;?6;;=???A@@@;?;@BAA>>;>@BD:??=>??@@==<???A@???=@??>A5:::=BC<AAAAA
@ATNG8:00997:06116
GATGGTAGTACATGATAGACGACACCAGAAGATCAGGAACTCTAGAAGAATTCAGATTTTTAACACGAGAGTAAACGTAAAAAGAAGGTTTTACAAGACTCACGTTAACAATATTGCAGCAGTACGCACACAATCGAAGCGCAGTAAGGATGGCTAGTGTAACTAGCAAGAATACCACGAAAGCAAGAAAAAGAAGTACGCTATTAACTATTAACGTACCTGTCTCTTCCGAAACGAATGAGTACGAGAGTCAGAGCAGAGCTACCATCGAATCCTCTTAGTCT
+
?:<=@BCCCBA@CDDDAAAC9;:CC@DCC@CDDCBB?B@BBJBBBB?AB<@>@BCCDDDD2C?CCCCCCBCAA@6@B;;;;;';?=?599909DA=?BBCCCBBC<@<?B?BCD?BBBACCCCBBBCBBBCD@CCCC@CBBBBBCC@C@CAA>ACCDBBBC@CBBBBB@BC?BCC799@@@9ABB?BDDDD2AA?AAAACCDBB>A>ABBC9979CBBB@BCBBBBB?B?AAA<ACC@CBBCCBBBCBB@@@BBBCBBBCBBBBB>BBBBB@BB>A=98;C@@@
@ATNG8:00997:06133
GATGGTAGAGAGAGCTCTCTCATCGTACTCATTCGTTTCGGAAGAGACAGGTACGTTAATAGTTAATAGCGTACTTCTTTTTCTTGCTTTCGTGGTATTCTTGCTAGTTACACTAGCCATCCTTACTGCGCTTCGATTGTGTGCGTACTGCTACAATATTGTTAACGTGAGTCTTGTAAAACCTTCTTTTTACGTTTACTCTCGTGTTAAAAATCTGAATTCTTCTAGAGTTCCTGATCTTCTGGCGCGTATGTATGTCGCCTACCATCGAATCCTCTTAGTCT
+
8:<==AAB;;<CBBA666=>>>CBBA=@@@;;.;@@A:AE@C@CC;::CC@CBBCC?B?AA@=?B@CCBCAAACC?BCCED3A@;@???7?CCC@BBA>@?499=<8908?@@??@B?BBC?><>=>AAB@@<A@??588>>;;;==@AA>>>AA<@@@:>>=B:>===BBBBC:==>BB;B=D=@@@@@.;;::@2<88///==@B<====,<///=6;6>><>@@BD@@=A<?>==@@6;;;7;///<<===AA>>>?;72,,),,,,,,,,(,8838;@;<
@ATNG8:00998:06117
GATGGTAGGACGAGCGTCTGAGAGGTACTCATTCGTTTCGGAAGAGACAGGTACGTTAATAGTTAATAGCGTACTTCTTTTTCTTGCTTTCGTGGTATTCTTGCTAGTTACACTAGCCATCCTTACTGCGCTTCGATTGTGTGCGTACTGCTGCAATATTGTTAACGTGAGTCTTGTAAAACCTTCTTTTTACGTTTACTCTCGTTGTTAAAAATCTGAATTCTTCTAGAGTTCCTGATCTTCTGGGTCTACGCTCGTCGCGCTACCATCGAATCCTCTTAGTCT
+
4::<86558<555=544:<8444:055<=?;;7<==>7>D@D?BBCCGCC?CBB<<5<=ABBA=B>;<9?AACCCACCDDE5<@8?;99,0=00*/;;29;7;@;:9925==9;;>A=;;9<@<>><<955<3==993955555::::::;::44.49:5:;7;3<<>995:;;6<====2=:?=@<@<<+<=@A<3//--77//)/9)////$/4955.549;8=559<::5:7;;:;::<;999.9=>===>0009:;::////)//:88243,3994::978
@ATNG8:01004:06158
GATGGTAGTGTCAGTGCGCGTCGTCCAGAAGATCAGGAACTCTAGAAGAATTCAGATTTTTAACACGAGAGTAAACGTAAAAAGAAGGTTTTACAAGACTCACGTTAACAATATTGCAGCAGTACGCACACAATCGAAGCGCAGTAAGGATGGCTAGTGTAACTAGCAAGAATACCACGAAAGCAAGAAAAAGAAGTACGCTATTAACTATTAACGTACCTGTCTCTTCCGAAACGAATGAGTACACATCGTCGTGTCGTGCTACCATCGAATCCTCTTAGTCT
+
@AAB>BDDCCBBBAABCCCDCCCBB@CBC?CCCCBB@B>BBCDCCC@CC?C@CDC??>>=.>=BBBABBCC???7<=:;;;;*;D?G@CFE<CCCACABBECCCC?B?BC?CBB?BCCCDDBCCCBCCBBBD@DBBB?AACBBB@@>A@EBB?ACCCBAAA?CCCCBB@=>:>BB=@AAAA;AAA>ABBBB3BD?D?>>BBAA@:;:=>>@4:6:ACAA>AD???AA>A?BBC?CBB?BABBBBCCCCAABABBCCAAABCCCCB?BBBAD@CC?CBB?AAAAB
@ATNG8:01006:06126
GATGGTAGGCACTGCGCACACATCCCAGAAGATCAGGAACTCTAGAAGAATTCAGATTTTTAACACGAGAGTAAACGTAAAAAGAAGGTTTTACAAGACTCACGTTAACAATATTGCAGCAGTACGCACACAATCGAAGCGCAGTAAGGATGGCTAGTGTAACTAGCAAGAATACCACGAAAGCAAGAAAAAAGAAGTACGCTATTAACTATTAACGTACCTGTCTCTTCCGAAACGAATGAGTACTATAGACTATCTGAGACTACCATCGAATCCTCTTAGTCT
+
5<A=@DDA;=88///77;;;BCCDC>CBC@B@<<00)04///666?<?>@C@;;9;;<<;*944:<59488337*7795555$5=7<.999-59@=B@@C=<:/00/7;;;=<@<??>@ACCCCBBBAA@;;69=>@;@?>=>?>><>?B;;:;ABABCCD?CBBAAA=@A>9:9599@BA9A9929=>===&?;9<B@>>>B>>;><>=?@9?;?@B??=?CBBBBC?B<??B>AAA@BBBBBCBBBBBBBA@@@BBBA>>=BAA;?<<<?;?@?>>??@CC??
@ATNG8:01008:06132
GATGGTAGCGCATATAGCGCAGCCCAGAAGATCAGGAACTCTAGAAGAATTCAGATTTTTAACACGAGAGTAAACGTAAAAAGAAGGTTTTACAAGACTCACGTTAACAATATTGCAGCAGTGCGCACACAATCGAAGCGCAGTAAGGATGGCTAGTGTAACTAGCAAGAATACCACGAAAGCAAGAAAAAGAAGTACGCTATTAACTATTAACGTACCTGTCTCTTCCGAAACGAATGAGTACGAGAGTCAGAGCAGAGCTACCATCGAATCCTCTTAGTCT
+
;;>?ACCBBBBEDCBBBCCDGCCD>CCC?BCCBBB>B?BCB@@AB@CC@D?AA@9:999)9;?@BBBABB???8=?A?@A@0@B?C@CCB7BAA=ACBCCCCCC@C@CC@CBB?BCCABBCCCICCBBCCDAECAC;<;CCCCBB?B>C;;8;BBBCCCCABBBBAA=AB=AAC@BBBED>???=AABBB3BB?DBBBBBCBA<A:=>AB:=8<=@;;8;ECCBBB?C?BBC>CAB>AAAAACBCCCBAAABBBBAAACDBBB?<?888C:===:;:8<@@AA
@ATNG8:01008:06157
GATGGTAGCAGACGTGACAGAGCGCCAGAAGATCAGGAACTCTAGAAGAATTCAGATTTTTAACACGAGAGTAAACGTAAAAAGAAGGTTTTACAAGACTCACGTTAACAATATTGCAGCAGTACGCACACAATCGAAGCGCAGTAAGGATGGCTAGTGTAACTAGCAAGAATACCACGAAAGCAAGAAAAAGAAGTACGCTATTAACTATTAACGTACCTGTCTCTTCCGAAACGAATGAGTACTGCGTCTCACTCTCGCCACCATCGAATCCTCTTAGTCT
+
@CCC?CBBACCCCBBBBDDCCCCEE@BBD?CCCDAA?B?BBBBBBB@BC@B@BCA>??>>1??CCBBBA@AAAC>DDAAAAA2AB@C@CCC;CCC@CAABECCBB?B@CC@BCC?BBCCCCCCCCCCCCCBB@BCCC@BBBBBBBB@C@CBB?BCCCCBBA?CCCCAA?AD?BBB>??A@@9A??<?CCDC3BB?CAAADCB@>787:=AA7:7<AAAAABBBAAAA=A?ABC>BCC?BBBCDBBBBBBBBBBBBBBBBCC?AA?AACDC?BB???>@CBAAA
@ATNG8:01013:06123
GATGGTAGTATATCGCGTCGCTATCCAGAAGATCAGGAACTCTAGAAGAATTCAGATTTTTAACACGAGAGTAAACGTAAAAAAGAAGGTTTTACAAGACTCACGTTAACAATATTGCAGCAGTACGCACACAATCGAAGCGCAGTAAGGATGGCTAGTGTAACTAGCAAGAATACCACGAAAGCAAGAAAAAAGAAGTACGCTATTAAACTATTAAACGTACCTGTCTCTTCCGAAAACGAATGAGTACTATAGACTATCTGAGACTACCATCGAATCCTCTTAGTCTT
+
789:<B@85444;555555:<>>BB9===8;;;@>=8=8666AB@C@BB?B?CCDCCECC1?9:00///77777.88444444#45.5.555&59<6<;;;;;<<@=A?BA?@@;9;;CA??<<<<=555<:93::9:7;;<;:::A;@8@9:65@@<955;8:99933-3:8<;8+////>7///6/78797%771373;:9633(..'...3.33,35444388:8833-3-////&/88(////;=:<:=<=888559<<333888849333937723331766//(
@ATNG8:00964:06193
GATGGTAGATATATGCACGCTCTACCAGAAGATCAGGAACTCTAAGAAGAATTCAGATTTTTAACACGAGAGTAAACGTAAAAGAAGGTTTTACAAGACTCACGTTAACAATATTGCAGCAGTACGCACACAATCGAAGCGCAGTAAGGATGGCTAGTGTAACTAGCAAGAATACCACGAAAGCAAGAAAAAGAAGTACGCTATTAAACTATTAACGTACCTGTCTCTTCCGAAACGAATGGTACATAGTATACGTATAGCTACCATCGAATCCTCTTAGGTCT
+
/:::7<//6><<<=;;;=999955585669;;;6658;544444.4:.3/)/5///88888'6(/38887;;333(374444&4:5:.555&///)////7779:.5.5505<=9>=AAA000AAA@?>>59.4=??=A>>>@@<A<A:>9929?>::9>=>95554=4::83336888==5;88277777'7968888898./(..'.777.3.58;;;;>><=<55046333(33303=6=33333833388888888878805558816653320--(---
@ATNG8:00965:06170
GATGGTAGTGCGTGAGAGAGAGACCCAGAAGATCAGGAACTCTAGAAGAATTCAGATTTTTAACACGAGAGTAAACGTAAAAAGAAGGTTTTACAAGACTCACGTTAACAATATTGCAGCAGTACGCACACAATCGAAGCGCAGTAAGGATGGCTAGTGTAACTAGCAAGAATACCACGAAAGCAAGAAAAAGAAGCACGCTATTAACTATTAACGTACCTGTCTCTTCCGAAACGAATGAGTACGAGAGAGCACACGTGTCTACCATCGAATCCTCTTAGTCT
+
@AAB@BDCCCCCBBBBCCCECCBAA?BCCBCCCB9:9;?BABBBAB?BB@B@DCCBA@>;)949:=B====CCC>>>@BBAA2@?<=4999*9BB?BBCBHCCDC@CAAA?ACC@CBBACBCCBBACCBBCC?CBBB@CBBBBBBB@B?C;;:;AABBBCBABBBBBB@BB?BBB?AAADE=BBB@BBABB2BD@BBBB?@?BB<><?BCA599:BBCC?CBBBAAAAK@BBB=AA@=@A???AB???AB???A???CC???AAA>?=>>H=??;>>>8==?;;
@ATNG8:00968:06188
GATGGTAGCACACGAGATCTCATCGTACTCATTCGTTTCGGAAGAGACAGGTACGTTAATAGTTAATAGCGTACTTCTTTTTCTTGCTTTCGTGGTATTCTTGCTAGTTACACTAGCCATCCTTACTGCGCTTCGATTGTGTGCGTACTGCTGCAATATTGTTAACGTGAGTCTTGTAAAACCTTCTTTTTACGTTTACTCTCGTGTTTAAAAATCTGAATTCTTCTAGAGTTCCTGATCTTCTGGGTGCGCTACAGTCTCTCTACATCGAATCCTCTTAGTCT
+
@ACC@EBBBCCCBBCBBCCCCBBBBB@@@D::;9CCD?BCACBBAADDBB@CFCCC@C>@@CG<B@BCAAABA=>;:8878)9<;;>??8>B@@=@@A?CB@BBBBBB?BBBBBBBC?BBB?B?BBAAAA=>:>>>><AAAAAA>=?=AA?;>=?89::;?A<@<@BCC?@@DD8;;??>/>8=8=>??@/@@@AE9::;988=>=<<69<<<,;///=38366.5<:::<A:>8>???:;8<AED;;;:@@::;>AA>>>A?667=</---33*-/96;969<
@ATNG8:00973:06189
GATGGTAGGACGAGCGTCTGAGAGGTACTCATTCGTTTCGGAAGAGACAGGTACGTTAATAGTTAATAGCGTACTTCTTTTTCTTGCTTTCGTGGTATTCTTGCTAGTTACACTAGCCATCCTTACTGCGCTTCGATTGTGTGCGTACTGCTGCAATATTGTTAACGTGAGTCTTGTAAAACCTTCTTTTTACGTTTACTCTCGTGTTAAAAATCTGAATTCTTCTAGAGTTCCTGATCTTCTGGGCAGACTCTCACACGCCTACCATCGAATCCTCTTAGTCT
+
0/8969?@;BA;5555@@AABBBB?CCBBCAA?ABBC>DD?B?BCBBBDD@CEHBC@BACBBDBGFBBBICCBCD?BBCBC5BC@CEED>CCDD?AAB=BC<;;;BBC@DEDCCB@@=@BCAD@ECCBBBCC@DCCC@CBCCCECBBBCBCCBBB?CBB@BA?A=BBB@@ACCC@CCCCC<CAC?AAA@A0@BBBG>DAABABBAAA5;;;;*;@?ACAE@DE?CCECCBB?B@CCCCCC?CBCC?CBCCBBCCBB@A@CJABBB@CCBBC?BB@CCC?BCCBB
@ATNG8:00974:06195
GATGGTAGTATAGAGCTCTACATAGTACTCATTCGTTTCGGAAGAGACAGGTACGTTAATAGTTAATAGCGTACTTCTTTTTCTTGCTTTCGTGGTATTCTTGCTAGTTACACTAGCCATCCTTACTGCGCTTCGATTGTGTGCGTACTGCTGCAATATTGTTAACGTGAGTCTTGTAAAACCTTCTTTTTACGTTTACTCTCGTGTTAAAAATCTGAATTCTTCTAGAGTTCCTGATCTTCTGGGTGCGCTACAGTCTCTCATCGAATCCTCTTAGTCT
+
:89;@B?AAAABBCCCBBBCC;<=CDBBBDCCACCCC>AA>AACCC@@@C?BBACC?B?AABB>B>BBBBBBBBB?@@@A@2?@<@888.9@@C?BAB?BC;98:BCC?BBBCC>><5=<C9>9@@>==;;=:<@@@<@@AAAAA<<<>>A>;;=7:;@<@@=A;@>>@@DB@@:>?AAA5A<?9==???/@A===-//9///<;/818???/@;:;A<A;>><@@@@BBB;>;>@AAAA;??AA:===>?>@@A::;@@@@>>>@@<@@<>>><AAAAA
@ATNG8:00976:06169
GATGGTAGCGAGCGAGTGTGTATACCAGAAGATCAGGAACTCTAGAAGAATTCAGATTTTTAACACGAGAGTAAACGTAAAAAGAAGGTTTTACAAGACTCACGTTAACAATATTGCAGCAGTACGCACACAATCTAAGCGCAGTAAGGATGGCTAGTGTAACTAGCAAGAATACCACGAAAGCAAGAAAAAAGAAGTACGCTATTAACTATTAACGTACCTGTCTCTTCCGAAACGAATGAGTACGATGAGAGAGCTCTCTCTACCATCGAATCCTCTTAGTCT
+
8>A>>B@BBGCCCBCCDECCB@9;<49BC@CCDCBB?B?CBBBBA@;??;@<?D@CCCCD5C@CCCHCCBCBBA8@@;;<<<';>;:9;;;0>@<8<CBBBBB;;7;?BC@DCC@DBBAAAABBBBCBBBCDGCCCC@BBBBBCCB@B=B998;CCBBBCC@BCBBAA@CC?BBD?AAACC<A9910000/0%0;:/0/@;<AA?=:=::?C?B?C>BBB?BBB@@AD@E?@AB=BAA?ABAAABBBBBBBBBBBBBBA@@@@@?@=@ABAB8:;<>;;5;>?;;
@ATNG8:00979:06175
GATGGTAGCACACGAGATCTCATCGTACTCATTCGTTTCGGAAGAGACAGGTACGTTAATAGTTAATAGCGTACTTCTTTTTCTTGCTTTCGTGGTATTCTTGCTAGTTACACTAGCCATCCTTACTGCGCTTCGATTGTGTGCGTACTGCTGCAATATTGTTAACGTGAGTCTTGTAAAACCTTCTTTTTACGTTTACTCTCGTGTTAAAAATCTGAATTCTTCTAGAGTTCCTGATCTTCTGGATACACTCATGTGCACCTACCATCGAATCCTCTTAGTCT
+
@?CC@CBBBCCCBCBBBBBCDCCCBBCCCCBB@BDCD>CC?C@BBDCCCD?DCCBB?C@CBCC?C@CCBDCCCBB?BCCCC3BD?BBBB=BCCE@BBB?BB<??BCCC=@@BBBCCC?BBB?B?CCCCCB??<@@@A;?@A>>>>>>@C>>>@>@<>@@;??<><>>>AA@@@A=@@@DD;B:>:>?DDD/A@>>>5=<<99:><==4:::;+;>>?C=C=AA<AAAA???<A=AADD@?;A@@;??A;;;>>==<?????:<<>:<899?9<<:>?B<AA@@@
@ATNG8:00981:06187
GATGGTAGGCGAGAGTGAGACGCAGTACTCATTCGTTTCGGAAGAGACAGGTACGTTAATAGTTAATAGCGTACTTCTTTTTCTTGCTTTCGTGGTATTCTTGCTAGTTACACTAGCCATCCTTACTGCGCTTCGATTGTGTGCGTACTGCTGCAATATTGTTAACGTGAGTCTTGTAAAACCTTCTTTTTACGTTTACTCTCGTGTTAAAAATCTGAATTCTTCTAGAGTTCCTGATCTTCTGGATACACTCATGTGCACCTACCATCGAATCCTCTTAGTCT
+
>:<=@FAB?ACBBBCCDCCCBBCBBDCCCC9969>>>;@B>B?BBBBCBB?BECBB?B@CC??=?@BBCBBB@@?<98879)8@;@88979CCC?AAC@BB788?BBB@BBBBBBBB>BB@:;:=BB@>?>?<AAAA<>><<====@@@@@@?@?7;;><>B=B;??A>>>C@@;?BBCC5;7;5;;?@@/@B=<<2;66///;;;A<<<<;+7///<383>>;AAAA>@@<A;@@A@@@:=>@<@@@@@@@@;;;>>>??<?AA;=;;;A<AA;A@B=AD=<<
@ATNG8:00981:06208
GATGGTAGACACGTGTGCTCTCTCGTACTCATTCGTTTCGGAAGAGACAGGTACGTTAATAGTTAATGGCGTACTTCTTTTTCTTGCTTTCGTGGTATTCTTGCTAGTTACACTAGCCATCCTTACTGCGCTTCGATTGTGTGCGTACTGCTGCAATATTGTTAACGTGAGTCTTGTAAAACCTTCTTTTTACGTTTACTCTCGTGTTAAAAATCTGAATTCTTCTAGAGTTCCTGATCTTCTGGTATGACTAGTGTACTACTACCATCGAATCCTCTTAGTCT
+
:889:A?;=>CBBBCBBBCJCDCBBBCBCCCC@CCCC>CC@C@CBAAADD?CBBBB@C?AAAC?B?BB@BAAEBB<>>BBC1BB>AAB=3@<:@;@??6>@589BAAB<474=<:<<7:AA>@?BB??@@AA>BCAA<=:;;;>?>A@@@@AAAA<;;;=@@9=:===A==8A@27:;96+627322222$28222'26668889=A;DDCD.A56332;28?6:???A>>8>=@:99AA479A?BBBBBBAAA@?@?A888=>==BB@??<@B@BBB?B>>88
@ATNG8:00984:06209
GATGGTAGCACACGAGATCTCATCGTACTCATTCGTTTCGGAAGAGACAGGTACGTTAATAGTTAATAGCGTACTTCTTTTTCTTGCTTTCGTGGTATTCTTGCTAGTTACACTAGCCATCCTTACTGCGCTTCGATTGTGTGCGTACTGCTGCAATATTGTTAACGTGAGTCTTGTAAAACCTTCTTTTTACGTTTACTCTCGTGTTAAAAATCTGAATTCTTCTAGAGTTCCTGATCTTCTGGGCAGACTCTCACACGCCTACCATCGAATCCTCTTAGTCT
+
:::<@D@?BBBFBCBBBCCDDB=BC@;?;;@@?BBBG>CC?A<ABBBCA@=ABBBA?B>BCDD@C?BBCCCCCC@>99999$::5;BBC>BCCC>AAC?BB?AAABBB=@?BBCC@?<?AA;?<?A>AB@@@;@AAA=<<=@A@@888AAA=9671///7<<6:5==>AB??@A8<;;;;-:7<7:::::+;?AAD;@@@@@@?>=>18888(8:;;@<@=AA<A@@<///9>9=;>@CC;<:990::::;:???@@@AAA<??@:===;;6;D=@@?=>>>AA
@ATNG8:00986:06182
GATGGTAGTATATCGCGTCGCTATCCAGAAGATCAGGAACTCTAGAAGAATTCAGATTTTTAACACGAGAGTAAACGTAAAAAGAAGGTTTTACAAGACTCACGTTAACAATATTGCAGCAGTACGCACACAATCGAAGCGCAGTAAGGATGGCTAGTGTAACTAGCAAGAATACCACGAAATCAAGAAAAAGAAGTACGCTATTAACTATTAACGTACCTGTCTCTTCCGAAACGAATGAGCACACACTCTCATATGACACTACCATCGAATCCTCTTAGTCT
+
5<;>?C@@BCCBCEDCA@ACCCCBH@BBC@CCBBBC@C?EBCBBBD@BB@B?@@A>@???0??BBBBCCDD@?>5;=9;;;;*;I?C@CCE<DCCACCCCCCDCC?B@CB@BCC?CCBBCCCCCCCCCCCCC@BBBC?AABBBBBA?C@C@@>@DCCCCCD?AAAABA?CD@BBB>AABBB>BCC?BBDCB17748?@BCCA@@<@<@@AA7;8;CCCC@CCBBBAB?BACCC>BBB>AACCBBBBBBBBBBB@A@@B@@?AABB?BBBBC?CC?BBA?AABBB
@ATNG8:00996:06183
GATGGTAGTATCTGCACACTCTGTCCAGAAGATCAGGAACTCTAGAAGAATTCAGATTTTTAACACGAGAGTAAACGTAAAAAGAAGGTTTTACAAGACTCACGTTAACAATATTGCAGCAGTACGCACACAATCGAAGCGCAGTAAGGATGGCTAGTGTAACTAGCAAGAATACCACGAAAGCAAGAAAAAGAAGTACGCTATTAACTATTAACGTACCTGTCTCTTCCGAAACGAATGAGTACACACTCTCATATGACACTACCATCGAATCCTCTTAGTCT
+
;@CB@BCCCCCB@AAD;96C@CCEE?DBC@CBBCAA?AACCECCBA?AD?C@CD>??BBB3B?BCCDCCCDEBC=@@?@???,?@=A?BBB:BCC@BCCCDFCBC?B?@@<@BB?BBCCBBBCCCCCBCCCC?CCCC?BBBBCABA?C@CAA?ACDDDADB?AABACA?CC?BBB>AAACF>DBB?BBBAB3BB?BBBBDAA>?=A=AAAB;><>>BBB@BBAABAA>A=@?D>BBA?ABAAABBBBBCCCCCBC@BD;::A???>ABBBB?BC?BBB?BBB>>
@ATNG8:00997:06208
GATGGTAGTACATGATAGACGACACCAGAAGATCAGGAACTCTAGAAGAATTCAGATTTTTAACACGAGAGTAAACGTAAAAAGAAGGTTTTACAAGACTCACGTTAACAATATTGCAGCAGTACGCACACAATCGAAGCGCAGTAAGGATGGCTAGTGTAACTAGCAAGAATACCACGAAAGCAAGAAAAAAGAAGTACGCTATTAAACTATTAACGTACCTGTCTCTTCCGAAACGAATGAGTACCTCTCAGACGCTCGTCCTACCATCGAATCCTCTTAGTC
+
ACA>?BBCCCCCCCCBBBBC9<;DCACCC@DCCCBB@B@BBDCCBB?BC?B?BBCCCCCC2C@CCEECCCCBBB<@A>>???1@C@E@CCC;DCDADBCCCCDCB?B?CC?BBC@CCBBBBBBBCCCBBBBB?CCCC@BBBBCCCC?C?CAA=ACCBCFBB>BCCCCC@::5;@>399999.9??>BCCCCC)?><>BBBAA@90*00)0;00+0*/>=>@<@@@BBAC@B@CDD@CCC?AAA???B@BBBBBBBBAAA>??A?BBD?BBCAD<AA:>8818>>>
@ATNG8:00999:06175
GATGGTAGCTATACGTATATCTATGTACTCATTCGTTTCGGAAGAGACAGGTACGTTAATAGTTAATAGCGTACTTCTTTTTCTTGCTTTCGTGGTATTCTTGCTAGTTACACTAGCCATCCTTACTGCGCTTCGATGTGTGCGTACTGCTGCAATATTGTTAACGTGAGTCTTGTAAAAACCTTCTTTTTACGTTTAACTCTCGTGTTTAAAAATCCTGAATTCTCTAGAGTTCCTGTATCTTCTGGAGATATCATCAGCGAGCTACCATCGAATTCCCTTCTTAGTC
+
000/2788=>ADCBCCC;;6<>>;;;;;9=66.6<@<<=C:C7;;=666=:=?CBB@C::;@@?B?BAAB@?>;=7;<;;;'<=<;;?<24:9C?AAA@CC?BBBBAB999BA?>>?:@??9?<@@<B===>7<7///789<A@=>>C>>>>AA188;5;;:>599<::::55.2.....$.(.(.4999(88444).).97788>76606><:*//)/78394552;88;9938265558994956/5,,,,,,,,,4255999;77278866.3.39'/)/:37333
@ATNG8:01002:06173
GATAGGCACTGCGCACACATCCCAGAAGATCAGGAACTCTAGAAGAATTCAGATTTTTAACACGAGAGTTAACGTAAAAAGAAGGTTTTACAAGACTCACGTTAACAATATTGCAGCAGTACGCACACAATCGAAGCGCAGTAAGGATGGCTAGTGTAACTAGCAAGAATACCACGAAAGCAAGAAAAAGAAGTACGCTATTAACTATTAACTTACCTGTCTCTTCCGAAACGATGAAGTACTATAGACTATCTGAGACTACCATCGAATCCTCTTAGTCT
+
8;?<>@BB;;6CCA@;;;GBDD>CCC@BBBC@A>AACCFDCBB@BC@C@CCCA@@@@2A@CCCCCCCCC>A>@AAA@BB2AB=C<AAA9ACFAGBBBCCC@@>A@CC@CCC?ABCBCCBBBDA@@CCCD@DCBA>ABBBCBBB?C@CAA?ABBBCCCC?BBBAAA?BC@BBB=??BBB<AAA>ABBBB3B@<@@????@CE8<7;@?>1818818:4:::::<<<A:==B966/8./(//..995558<=<AA7877799795::==>9//*/77389552
@ATNG8:01003:06200
GATGGTAGTATCTGCACACTCTGTCCAGAAGATCAGGAACTCTAGAAGAATTCAGATTTTTAACACGAGAGTAAACGTAAAAAGAAGGTTTTACAAGACTCACGTTAACAATATTGCAGCAGTACGCACACAATCGAAGCGCAGTAAGGATAGCTAGTGTAACTAGCAAGAATACCACGAAAGCAAGAAAAAGAAGTACGCTATTAACTATTAACGTACCTGTCTCTTCCGAAACGAATGAGTACTGTATCTATGTGTGCGCTACCATCGAATCCTCTTAGTCT
+
:<>?@CCCCCBBBBBCBBCDCCCBCACCC@CCCBBC@C@BBDCCBB?CC?C?BB@>=?>>1>?BCB?BCCC??>5;=9:::;*;C=A?BBB;BHJ@IBBBCCG@@?@@CB?CBB?CCCCCDDCBAACCCCBC?CCCC?BACBCCCB>C?CCCCBBBBCCCC@CCCCCB?AA?:::?CBABB>A@@@99999.9A?CCBCCACCC?C?CCCC?B?BBBA@=@@@@?CB?C?CCC=CBB?BCBBBAAABBBBB@@@BCCBBABBBBB?AAAAA<::6::79AB:99
@ATNG8:01009:06177
GATGGTAGCTCGCTGATGTTATCTCCAGAAGATCAGGAACTCTAGAAGAATTCAGATTTTTAACACGAGAGTAAACGTAAAAAGAAGGTTTTACAAGACTCACGTTAACAATATTGCAGCAGTACGCACACAATCGAAGCGCAGTAAGGATGGCTAGTGTAACTAGCAAGAATACCACGAAAGCAAGAAAAAAGAAGTACGCTATTAACTATTAACGTACCTGTCTCTTCCGAAACGAATTAGTACACACTCTCATATGACACTACCATCGAATCCTCTTAGTCT
+
77;;@A?@CBABCDDCAAB@BCCA@?AB@?BABB:;9;?BAEEBBB@@@=@=A@@:9999$72==585BDBBBB=;;94999':?=?4:;;-:AA>BFIDBBB;;8;@BB?CBB=@@CABBCHCCCICCBBB?@@@A?BABABBAA=B?B@@=@CBBBCBC@BBBCCB@BB?AA@:988;;37771778899%9>;>ABBB>A?>;>7;;>>;><>>BBD?A?A@ABB@B?BBD>D::4:<@ABBBDCBBBBBBBDBAABA@@@;;7;AAAK:=>:8886;;@AA
@ATNG8:01010:06203
GATGGTAGGCACTGCGCACACATCCCAGAAGATCAGGAACTCTAGAAGAATTCAGATTTTTAACACGAGAGTAAACGTAAAAAGAAGGTTTTACAAGACTCACGTTAACAATATTGCAGCAGTACGCACACAATCGAAGCGCAGTAAGGATGGCTAGTGTAACTAGCAAGAATACCACGAAAGCAAGAAAAAAGAAGTACGCTATTAAACTATTAACGTACCTGTCTCTTCCGAAAACGAATGAGTACGTGTGACGTACGTGAGCTACCATCGAATCCTCTTCAGTCT
+
ECCC?CCD?CCAAABBBBBBBCBCC>CDFADCBCCC@C@CCCDCCC@CD@D@AAA;;;;;*;?CCBCDBAAA@@9>?;;;;;*;A>A=@@A8ACDGGDDCCBBBB@D@BB?BCC@CBBABCGCCBBCCCCCC?BBCC@BBAACCBB?B@CCC@CBBBCCBC@CC@@=>9<>6==9*//666.//34333333#33/3;8755587(//(/563(.).7?;?;@::9899-3,3333&333,3777788;9989/-----/98/33776(////64982...(..6/..
@ATNG8:00964:06259
GATGGTAGACACGTGTGCTCTCTCGTACTCATTCGTTTCGGAAGAGACAGGTACGTTAATAGTTAATAGCGTACTTCTTTTTCTTGCTTGTGGTATTCTTGCTAGTTACACTAGCCATCCTTACTGCGCTTCGATTGTGTGCGTACTGCTGCAATATTGTTAACGTGAGTCTTGTAAAACCTTCTTTTTACGTTTACTCTCGTGTTAAAAAATCTGAATTCTTCTAGAGTTCCTGATCTTCTGGGTGTATCAGCGAGTATCTACCATCGAATCCTCTTAGTCT
+
@BC?AD<ABBDBAABBA@<>B@ABC;:;DCDDACDCC=CC@C@DAAABBB@BBBBB@C@CBAB?C=@?CCCCACC@BBBBB2@@?B??>ABB?BBB?AA79:A>7952@@@??BA7;;><>=BC;:;?@A=@@@B;>8:8<<=>@AAAAA?>@<>>>=AA<@;?AA?AAA;;78AACA-807377788)899:;195559>;==>188875#2555:6;6;;5;99>=;=5;7>525=>:=BBD:A???@@@BA@???@@B@@@:>=>>@=BA=CAA=AA:::
@ATNG8:00965:06233
GATGTAGTGCGTGAGAGAGAGACCCAGAAGATCAGGAACTCTAGAAGAATTCAGATTTTTAACACGAGAGTAAACGTAAAAAGAAGGTTTTACAAGACTCACGTTAACAATATTGCAGCAGTACGCACACAATCGAAGCGCAGTAAGGATGGCTAGTGTAACTAGCAAGAATACCACGAAAGCAAGAAAAAGAAGTACGCTATTAACTATTAACGTACCTGTCTCTTCCGAAACGAATGAGTACTATAGACTATCTGAGACTACCATCGAATCCTCTTAGTCT
+
>;>>CCCDD@ABBBBCCBBBCAAA=ACC@CDDCBB?B>BABBCA@>@C@DADCC??>>>.>?CBB@ACFCBBB8?>99999*:C=A<@@@9@CC@C:=;GDDDD?B@BB@BCC?CCBABCCDCCCCCBBBD@DDBB>??BCCCCD?D?DBB@BCBBAADD?BAA@@B?CC@CBB>??BCD>BAA>@@@@@2@C@CA@?CBBB@9>9@@@@:=:>@BBC@CCBBBBB>?>>>>9?AA?BBBBCCCCCCCCBA@@CCBBABBCCCC?BAAAC?CC?BBB=@@A==
@ATNG8:00971:06225
GATGGTAGGCGAGAGTGAGACGCAGTACTCATTCGTTTCGGAAGAGACAGGTACGTTAATAGTTAATAGCGTACTTCTTTTTCTTGCTTTCTGTGGTATTCTTGCTAGTTACACTAGCCATCCTTACTGCGCTTCGATTGTGTGCGTACTGCTGCAATATTGTTAACGTGAGTCTTGTAAAACCTTCTTTTTACGTTTACTCTCGTGTTAAAAATCTGAATTCTTCTAGAGTTCCTGATCTTCTGGGCTGCGCTGATATGCGCTACCATCGAATCCTCTTAGTCT
+
:=<>@CCC?B;:9B=BBCCB:66>@@AAAAAA?BBBB>BD@D>@@?@>@A=AA@@@;@7<:@A<A?BBBBBAA?@>@==??,=A?;=>>2777AB7BBE@AA????B?;5;@@=>=@@<A@@<@;<;;::888<AABA<AAAA@@?@@AB>><><<69::8=A;A<???>>>A==7<8898)87<:88888(9>>>>9?===>>???>56767*6///:5:1;;<B@@@@@@:>:>CB???8=<<<5;;;<:::=>A===<::;:;5;@@AA===:>??:>@==;
@ATNG8:00974:06246
GATGGTAGAGTACAGTGTAGTAGACCAGAAGATCAGGAACTCTAGAAGAATTCAGATTTTTAACACGAGAGTAAACGTAAAAAGAAGGTTTTACAAGACTCACGTTAACAATATTGCAGCAGTACGCACACAATCGAAGCGCAGTAAGGATGGCTAGTGTAACTAGCAAGAATACCACGAAAGCAAGAAAAAGAAGTACGCTATTAACTATTAACGTACCTGTCTCTTCCGAAACGAATGAGTACACATCGTCGTGTCGTGCTACCATCGAATCCTCTTAGTCT
+
CDC>=BDDCBAACBBBCBBBCCCCC@BBB@DCCCBB?B?BBDCCA@?AD@C?BBBBBBBB3B?CCAABBBDAA@8=>:;::;*;D@M@DDD;CCC@CCCCCCD::;;@CC@CBB?BCCCCCCCCCCCCCCAB?BCBB@BBBBAAAA=A?B@A@@CDDCCCCAAAAAAA?BA?CCC<??BBC=BAA>ABBBB3BC?B?>>C@@@?9=:?@BB:>:>BDBB@BAA@@A@<@>???<>DC?BBBAAACCCCCCCABBBBAAABBBBCE@BBAAB@BB?BBC?@AAAA
@ATNG8:00979:06249
GATGGTAGGCGTGTGAGAGTCTGCCCATAAGATCAGGAACTCTAGAAGAATTCAGATTTTTAACACGAGAGTAAACGTAAAAAGAAGGTTTTACAAGACTCACGTTAACAATATTTGCAGCAGTACGCACACAATCGAAGCGCAGTAAGGATGGCTAGTGTAACTAGCAAGAATACCACGAAAGCAAGAAAAAGAAGTACGCTATTAACTATTAACGTACCTGTCTCTTCCGAAACGAATGAGTACCTCTCAGACGCTCGTCCTACATCGAATCCTCTTAGTCT
+
<<>>@CCC?BBCCCCBBBC@@@BB@5<AB>B@BCBC?C7<;BAAAGACC@C@B@A;;;;;*;=BBCBBBCBBBD=@:99:::):<8;=BBB6BB?<?;0.-::--)/46606/33(366665::A???>A>7718=<=:;:;;888;=B=B=A>BBBDBBBB?BBBBAA>@B;@@A>AAAFF>BA@;99999(9@9=??@@;<88379=>88189=;;;?:=>>?:;;=A<AAB;=AA9:9??8986==?>BCC>>>BB9>>????;:?AB?BB?BBB?BBCFC
@ATNG8:00980:06241
GATGGTAGGAGACAACGTCGCACACGTACTCATTCGTTTCGGAAGAGACAGGTACGTTAATAGTTAATTGCGTACTTCTTTTTTCTTGCTTTCGTGGGTATTCTTGCTAGTTACACTAGCCATCCTTACTGCGCTTCGATTGTGTGCGTACTGCTGCAATATTGTTAACGTGAGTCTTTGTAAAACCTTCTTTTTACGTTTACTCTCGTGTTAAAAAATCTGATTCTTCTAGAGTTCCTGTATCTTCTTGGGTGCGCTACAGCTCTCTACCATCGACTCCTCTTAGTCT
+
44443988390///)///9:945555===>><:5:555)5<7=7<;<<<5626==?C@C?BA;:045:55//88//)/66666$6747;;=3::333(3996;@7;888:;3///666886=::6:6::;33333,3733,3386665555:6966=>47750556;69666......'..222&2.55;==>>*72229'2222295555+22222#...///(//4788=8775949//-,22(,-(-8/8235558782338////-(-----,-60---276635
@ATNG8:00983:06249
GATGGTAGGACGAGCGTCTGAGAGGTACTCATTCGTTTCGGAAGAGACAGGTACGTTAATAGTTAATAGCGTACTTCTTTTTCTTGCTTTCGTGGTATTCTTGCTAGTTACACTAGCCATCCTTACTGCGCTTCGATTGTGTGCGTACTGCTGCAATATTGTTAACGTGAGTCTTGTAAAACCTTCTTTTTACGTTTACTCTCGTGTTAAAAATCTGAATTCTTCTAGAGTTCCTGATCTTCTGGCCTCTGTCACGTCTGCTACCATCGAATCCTCTTAGTCT
+
?;>?@BBB?BBBBCCBBBA@@BBB@CCCCDBB?BDDD>AA?B@CCCCBBB@CCCCE@C@BBBD?D@EECEBBCCC@?@??>0>A=AABA=ACBC?BCEBFF=@@ACCF@BBBBBBAC@CCD@C?CBBBCBBC@CCBB?CBCBCCCCCAAACCABB?BBB?CD?C?CBCCBBBCE@CBBBB<B?B>@ABBB0@DCCC>AACCECCBBA<@@@@0@AABC@B@CC?BBCCBAA?C@CCCDCC?BBC@C@CCCBDCCBBB??ABBCF@CCC@@?@EABBB@CCBBB
@ATNG8:00988:06233
GATGGTAGATACTCGCTGATACACAGAAGATCAGGAACTCTAGAAGAATTCAGATTTTTAACACGAGAGTAAACGTAAAAAGAAGGTTTTACAAGACTCACGTTAACAATATTGCAGCAGTACGCACACAATCGAAGCGCAGTAAGGATGGCTAGTGTAACTAGCAAGAATACCACGAAAGCAAGAAAAAGAAGTACGCTATTAACTATTAACGTACCTGTCTCTTCCGAAACGAATGAGTACATAGATATACGTATAGCTACCATCGAATCCTCTTAGACTT
+
9:=:8B?:;C@;95555;;;AA00//7277;:;@>@@CCBBBAA?AA?B?BB??>@@A/A>??<>@@@>??C>A@AABBB2BC@D@CCC9CBB=B;;;BEBBC@C@HEABBA>@@BBBBBBDCCCDGCCB@CBBB?AAB@@@CC?D@CCD?BCBCCAA??BB?A@C=??59:@=@@AAA=B@A?BCDDD3BC@:99@@@>??;?6;;;;=B=@?BBB?BBB???A>A?AAA;@AA9?>>@@AB>??B@889@>:9;///79<<0:9555/5512..05----(
@ATNG8:00989:06240
GATGGTAGGTGCACATGAGTGTATCCAGAAGATCAGGAACTCTAGAAGAATTCAGATTTTTAACACGAGAGTAAACGTTAAAAAGAATGGTTTTACAAGTACTCACTGTTAACAATATTGCAGCAGTACGCACACAATCGAAGCGCAGTAAGGATGCTAGTGTAACTAGCAAGAATACCACGAAGCAAGAAAAAAGAAGTTACGCTATTAACTATTAACGTACCTGTCTCTTCCGAAACGAATGAGTACCTCTCAGACGCTCGTCCTACCCATCGAATCCTCTTAGTCTT
+
////39:::B@:556=@@BCB000.(..,(,---7:5:+555<=<=945.5.44//;;;;$/)/---55///::)///)////$/57;<6;<;&///)/77/--:///7173894933-3333444///---8---,//==:<<5555546;5////::::<==7::<@<?;90*0>;)//89167858=??==&>>5882798////(/(/223272../994:=555445:.49;,444.44:33/:38/////33333333349777.73327498....(.-9--(
@ATNG8:00991:06214
GATGGTAGCTCTGCTCTGACTCTCGTACTCATTCGTTTCGGAAGAGACAGGTACGTTAATAGTTAATAGCGTACTTCTTTTTCTTGCTTTCGTGGTATTCTTGCTAGTTACACTAGCCATCCTTACTGCGCTTCGATTGTGTGCGTACTGCTGCAATATTGTTAACGTGAGTCTTGTAAAACCTTCTTTTTACGTTTACTCTCGTGTTAAAATCTGAATTCTTCTAGAGTTCCTGATCTTCTGCGCGTATGTATGTCGCCTACCATCGTTCCTTCTGAGTCT
+
99::<?<<?<:595>>=@00/<<<<><BAB;;.9::4(5<8?;?@;?BCC@CAA<=:>6;;;@<A?;;9/////;)//777'//)49;=4==<:4://*/92//5::@=9:9CC@@@;>9:6::@@@@@@?B;999?;@@@@@@999<<<<>A@?<@>?;==8<3889556??>9=6666067>9;;;;;*;;=BB49:B??=@@00*0//&/////)/49>5???>>>>;@:>>=959:>>?>>@>@>9:;D;:;BBB>@@DAB@??B6:6:=AAAB?A;;
@ATNG8:00993:06254
GATGGTAGGCGACATACATACGCGCCAGAAGATCAGGAACTCTAGAAGAATTCAGATTTTTAACACGAGAGTAAACGTAAAAAGAAGGTTTTACAAGACTCACGTTAACAATATTGCAGCAGTACTCACACAATCGAAGCGCAGTAAGGATGGCTAGTGTAACTAGCAAGAATACCACGAAAGCAAGAAAAAAGAAGTACGCTATTAACTATTAACGTACCTGTCTCTTCCGAAACGAATGGTACTGCGTCTCACTCTCGCCTACCATCGAATCCTCTTAGTCT
+
@:@=@BCC@CBBBDBBCBCCCCCAB?BCC@CECCBA>A@BBCBBBC?AA?B?BABBCDDD0D?DCCCDBBBCCC=BB>>>>>0>B=B:A@@7ACC@CBBBDDDDD?B?CC@CBB?AABBBCBBDDDBBBBCC@CCCC?BBCBCBCB?B@CCC@CDCCCCCB@CCC@@A@CC?@@?799?>>8@==8999999%9??C?>?CCCBB?B>AACC<?=?CCBC?CCBBBEC?A?AAA<ACC@CC?CCBCBAABBCCAAABBBBA?CBB?BBBBB?8859@@=BCBAA
@ATNG8:00993:06257
GATGGTAGCGCATATCAGCGCAGCCCAGAAGATCAGGAACTCTAGAAGAATTCAGATTTTTAACACGAGAGTAAACGTAAAAAGAAGGTTTTACAAGACTCACGTTAACAATATTGCAGCAGTACGCACACAATCGAAGCGCAGTAAGGATGGCTAGTGTAACTAGCAAGAATACCACGAAAGCAAGAAAAAAGAAGTACGCTATTAACTATTAACGTACCTGTCTCTTCCGAAACGAATGAGTACGATGAGAGAGCTCTCTCTACCATCGAATCCTCTTAGTCT
+
DDCC@BA@ABDDBBBBBBCCCBBCC>CBB@BBFCBB@B@BBCBBBB@BB?B?ABBCCDDD5B?CCCFCBAAA@>5=B::::;*;C>B<B@@9BCIGEBBACCC@@>@@BB@BCC?BBCCCBABCCCAAACCC@CCDD<@@CCBBBB?C@CCB@BCCCBBCC@DCDBBA@BB?BBB>??CCC=B<<8888888%8?<A>>?BBBBB=><=ABB;@=?CBBB@BCBBBDC>A?ACB>CCC?BBCCCBAACABBBBBBBBBBBBBBABC>BB@==;@@;A@@;?A><>
@ATNG8:00994:06229
GATGGTAGAGTACAGTGTAGTAGACCAGAAGATCAGGAACTCTAGAAGAATTCAGATTTTTAACACGAGAGTAAACGTAAAAAGAAGGTTTTACAAGACTCACGTTAACAATATTGCAGCAGTACGCACACAATCGAAGCGCAGTAAGGATGGCTAGTGTAACTAGCAAGAATACCACGAAAGCAAGAAAAAGAAGTACGCTATTAACTATTAACGTACCTGTCTCTTCCGAAACGAATGAGTACACACTCTCATATGACACTACCATCGAATCCTCTTATTCT
+
5==>@CABBBBDCDCDCCCCFGFCC?CDF@C:;;@@>@@DCCBBBD?A@596:??BBDHD3D>@?AAA@AA???5==;;;;;.;D@D@BBB<BDG8;;AAA@CBB@B@FD@FBA?BCECCCCCBBBB@AAAA?BBCC?AABBCBBA?D@EAA>ACFCCBBB?BBBBBB?CC?AAA?AAACD=B9:4:@@>@.@A?AABBB?@@@<@<@@@@;@=AABBB@BBAB@@@?B@ADD>BBB?AABCCCCCBBBBBCCCAAACBAABCBB?BBBCC?CC?BBB???;??
@ATNG8:00994:06230
GATGGTAGTGTGTCTCTGAGAGTATTACTCATTCGTTTCGGAAGAGACAGGTACGTTAATAGTTAATAGCGTACTTCTTTTTCTTGCTTTCGTGGTATTCTTGCTAGTTACACTAGCCATCCTTACTGCGCTTCGATTGTGTGCGTACTGCTGCAATATTGTTAACGTGAGTCTTGTAAAACCTTCTTTTTACGTTTACTCTCGTGTTAAAAATCTGAATTCTTCTAGAGTTCCTGATCTTCTGGATAGCGACGCGATATACTACCATCGAATCCTCTTAGTCT
+
@BC??CBABCBCCCBCBBCBDCCCCACCCCAA?ACCC=AC?C@CCCCCCC?CBDDD?D?BBDC?D@BCCCCCCDD@AAAAA1@B@CABB=ABBB?CCB>BB>A@@CDCADCCCBBBC?CCC?C?CDCBBBBD?BBAD@CCCCCCBBCCCCCBBBB?CCC@CC?C=BACCCCCDF?C;;;;.;>B>AABBB0@CBCC>CDCCCCCBBB5;;;;*;BCBBAB@BE@CCBBCBB?A?CABBDD?BBB?CCCCDDDCCBBBCCCDCBBA?CBBBC?BB>BAB?BC@??
@ATNG8:00997:06230
GATGGTAGAGTACAGTGTAGTAGACCAGAAGATCAGGAACTCTAGAAGAATTCAGATTTTTAACACGAGAGTAAACGTAAAAAGAAGGTTTTACAAGACTCACGTTAACAATATTGCAGCAGTACGCACACAATCGAAGCGCAGTAAGGATGGCTAGTGTAACTAGCAAGAATACCACGAAAGCAAGAAAAAGAAGTACGCTATTAACTATTAACGTGCCTGTCTCTTCCGAAACGAATGAGTACGTGTGACGTACGTGAGCTACCATCGAATCCTCTTAGTCT
+
:://-/:@4:666<<<??666?@@>:>CC9=BCBBA?B?;::?@?A@CC@B@BCC@@??=,==??>BBBBB?@?8734::::*<<8=7<::+955.5BBB@CECC@B@DA>@@@>BACBBCCCABABBCCEF@CA@A@CCCBBDCC@C?A;<5;BA;;:BB@BABB=B9BB>@@>7==88<7:::;=@@@@000=@@@CBB;9:)/+/56949369@B?588@???A?A778@8:@A587=<<A;;;<BBBBBBABBBBBBBBBB?BBA<;7<>8==?3:?@@@
@ATNG8:00999:06225
GATGGTAGATACTCGCTGATACACCCAGAAGATCAGGAACTCTAGAAGAAGTTCAGATTTTTAACACGTGAGTAAACGTAAAAAGAAGGTTTTACAAGACTCACGTTAACAATATTGCAGCAGTACGCACACAATCGAAGCGCAGTAAGGATGGCTAGTGTAACTAGCAAGAATACCACGAAAGCAAGAAAAAGAAGTACGCTATTAACTATTAACTTACTGTCTCTTCCGAAACGAATGAGTACTGTATCTATGTGTGCGCTACCATCGAATCTACTTAGTCT
+
77//+/99<@====566<;;;<<<=6;//,///99;7?96555//93//)//38:-/-888'8(----5669:<<49345:::(45.58;<=2<<;:>>;A;<::?094:@:>:;6;BA;;;A@?@ABA@B;:7:AAD@@@ACCB@@=A>B;;8;;;BCAAA@CCCCCC?AA>A;;6;///939//)/>??@.@@9=??@?==>C@C?BBB=6:1677---6,,,33(-(-26....25558885557>@>@@@BBBAABABA@=5;6653..--2242---33
@ATNG8:01001:06244
GATGGTAGGTGCACATGAGTGTATCCAGAAGATCAGGAACTCTAGAAGAATTCAGATTTTTAACACGAGAGTAAACGTAAAAAGAAGGTTTTACAAGACTCACGTTAACAATATTGCAGCAGTACGCACACAATCGAAGCGCAGTAAGGATGGCTAGTGTAACTAGCAAGAATACCACGAAAGCAAGAAAAAGAAGTACGCTATTAACTATTATCGTACCTGTCTCTTCCGAAACGAATGAGTACGTGTGCGACGTGTCTCCTACCATCGAATCCTCTTAGTCT
+
@@BC?BBA>ABBBBBDDDCCBEDDD?DDD?CDEC@@>@=ABBBBBA?BB@BGCDCBAAAA.;6;BCCECCCCFJ?DCCCCCC1CC>B@BCC<CDD@CBBBAAB:98;>AB?D::99AA?@ABBCCAACDBCB@CB;;8;@AABBAC@JBDBB@BDCBBBBD@CCCAAA?CC?CCC?BB@@?:@>>;99999(:?;>??BBAAAB>A>AB?B=??==;:;:==:;;>B=A<AAA:@=>6888AA@@@BBB;;;>>>>;;;==9==>=>??CC;??<;;;<???BB
@ATNG8:01004:06238
GATGGTAGAGAGAGCTCTCTCATCGTACTCATTCGTTTCGGAAGAGACAGGTACTTTAATAGTTAATAGCGTACTTCTTTTTCTTGCTTTCGTGGTATTCTTGCTAGTTACACTAGCCATCCTTACTGCGCTTCGATTGTGTGCGTACTGCTGCAATATTGTTAACGTGAGTCTTGTAAAACCTTCTTTTTACGTTTACTCTCGTGTTAAAAATCTGAATTCTTCTAGAGTTCCTGATCTTCTGGTATACACACTCGCTCGCTACCATCGAATCCTCTTAGTCT
+
4<=>;CCDEDCBABB;55;>@<<69@@A@D;;5;@AA8?@=@9BBBDBBB<@A@@@,;24;=>7;=<A@AACB=<899999(9;7;9;;3;==>:CBB?BC999;A5945<@<ABCC@CBC@B@BBBBBCBB?BBBB?BCCEDBABBBCBAA@AA>ABD@BC>B@EB@887B>=69799:-:9?:>:@@H,//:9>*/.6666699957;<<*8///7/5/7:4;886=?A<A===>?AA7;;>:=BB;;<A===;;;@@@@@@@<?===B<??<===;>@@@B
@ATNG8:01006:06226
GATGGTAGTATATCGCGTCGCTATCCAGAAGATCAGGAACTCTAGAAGAATTCAGATTTTTAACACGAGAGTAAACGTAAAAAGAAGGTTTTACAAGACTCACGTTAACAATATTGCAGCAGTACGCACACAATCGAAGCGCAGTAAGGATGGCTAGTGTAACTAGCAAGAATACCACGAAAGCAAGAAAAAAGAAGTACGCTATTAAACTATTAAACGTACCTGTCTCTTCCGAAACGAATGAGTGCGAGAGAGCACACGTGTCTACCATCGAATCCTCTTAGTCT
+
><;<:<;:;=>;;;;<>><==>;;;8;>:=>>>=:5.57:<>>==A8==<@;@B@;:999$4.44:654::449,7<>==99(45.5.555&59;5:=><;:9/0*/2793//5055<<==>?>>==B@@?B?BABB?@@:89@>?:?:>9905=;;<>==>>>>@A@:@=,..8)--.0;3=9@=BBCCCB(?:<888;;;822/25'5987-56'6:?@@?994:99828-33807992;;<A?::<=:::33333388:::=5555:::77269,222+2822.
@ATNG8:01008:06242
GATGGTAGGCACTGCGCACAATCCCAGAAGATCAGGAACTCTAGAAGAATTCAGATTTTTAACACGAGAGTAAACGTAAAAAGAAGGTTTTACAAGACTCACGTTAACAATATTGCAGCAGTACGCACACAATCGAAGCGCAGTAAGGATGGCTAGTGTAACTAGCAAGAATACCACGAAAGCAAGAAAAAGAAGTACGCTATTAACTATTAACGTACCTGTCTCTTCCGAAACGAATGAGTACTGTATCTATGTGTGCGCTACCATCGAATCCTCTTAGTCT
+
@:445::<?BAA<C>CCE;9;=BD?CCC@CCBB@@?A@CCCBBBB@BB@B>ABA;;;;;):8=>ABCCCCBBB=@>:9999(9@;B8???5?@C>B@>?CBBBB@A<>><??=4::>>>B@@@@::;BAAA<>>>>:::;=<=8818:>>C?BBBBBBBB?>DCBBB?BB=ABB799BBB9@@>;99999(9>;@@??AA:9:*/*/:9;9@<A=;<;=A@AA???;?=DDG;>AA?AAAA99:????CBB?;?AA?????BBB>ABBBC?CB=B==:>A==>
@ATNG8:01010:06254
GATGGTAGCACGACACGACGATGTGTACTCATTCGTTTCGGAAGAGACAGGTACGTTAATAGTTAATAGCGTACTTCTTTTTCTTGCTTTCGTGGTATTCTTGCTAGTTACACTAGCCATCCTTACTGCGCTTCGATTGTGTGCGTACTGCTGCAATATTGTTAACGTGAGTCTTGTAAAACCTTCTTTTTACGTTTACTCTCGTGTTAAAAATCTGAATTCTTCTAGAGTTCCTGATCTTCTGGTAGAGCGTGCATATATCTACCATCGAATCCTCTTAGTCT
+
BCCE@CCBBBDA<@DBBBC966ABBBBBBCDCAECCC>CCAGACCGCCCC@BBBBB?B?ABBB@C@CCBBBDBB@=?????.<@<A8992:AAA?DDA>AC7::?A@B?CCBCBBBB?AAB?B?BB=A;;:A=CBAA376@A@@@???>?>888?9===8==181888=9997>6788@@2A8>:=ADDD/AAAAA:BFC888;:;?<====,<///>493>>;>>@>>>><?<@@;967+//<166AABB>>>=<>?@@@@@BA=@@@<;6;A;;<;=BB@<<
@ATNG8:01011:06254
GATGGTAGCACGAGTCACTCATATCCAGAAGATCAGGAACTCTAGAAGAATTCAGATTTTTAACACGAGAGTAAACGTAAAAAGAAGGTTTTACAAGACTCACGTTAACAATATTGCAGCAGTACGCACACAATCGAAGCGCAGTAAGGATGGCTAGTGTAACTAGCAAGAATACCACGAAAGCAAGAAAAAAGAAGTACGCTATTAACTATTAACGTACCTGTCTCTTCCGAAACGAATGAGTACGTGTGCGACGTGTCTCCTACCATCGAATCCTCTTAGTCT
+
99:<@AACCCCBBBCCBBBCBBB@C?DCC?CCCCBB?C@CCCCCCB?BC@C@CCEBBAA@2A?BCBCCBCBBBB<A@?ABAB2BDAC?CFD;CCC@CCCDCCC@@<@?AA>ABB?BBAAABBBCCCCCCCBB@BBBB>@?CFBBBB@C@CBB@BCCCCCCB?ABBBBB?BB@>>?;????=5<993::9999%0>:;0/0??@@?<A=>>AC;B<@@CCC@CC@??BB?@?AAA<ADD?ABABBCBBCBB???BCCBABACB8==B=AAAAC<AA<>>=:>@:::
@ATNG8:00972:06298
GATGGTAGACACGTGTGCTCTCTCGTACTCATTCGTTTCGGAAGAGACAGGTACGTTAATAGTTAATAGCGTACTTCTTTTTCTTGCTTTCGTGGTATTCTTGCTAGTTACACTAGCCATCCTTCTGCGCTTCGATTGTGTGCGTACTGCTGCAATATTGTTAACGTGAGTCTTGTAAAACCTTCTTTTTACGTTTACTCTCGTGTTAAAAATCTGAATCTTCTAGAGTTCCTGATCTTCTGGATAGCGACGCGATATACTACCATCGAATCCTCTTAGTCT
+
>:<=@GDCCCBCBBCCBCCDJICCCCCCBBBCACDCD>CC@C?CCCCCCC@BBBBB?B@CCBB@C?BCBBBDCAC?CCCCC2BB?@77859A@C?BAA?@C999:BAC?AAACCFBB?B??8;7;ACCBBB?BBBB?BBBBAAA@AACBBB>>>;>>@=AC<A<>>>ABBB>=:=????5?<@<@CBBB/A@@AA:A;;;;;A@>>:>DGD/A888B<@@A=AA@@>?>=B;??ABBB<@>?;?A>??:::9=<=>::<@@@@588@@B=BB=::;=AB=>>
@ATNG8:00977:06289
GATGGTAGCTATACGTATATCTATGTACTCATTCGTTTCGGAAGAGACAGGTACGTTAATAGTTAATAGCGTACTTCTTTTTCTTGCTTTCGTGGTATTCTTGCTAGTTACACTAGCCATCCTTACTGCGCTTCGATTGTGTGCGTACTGCTGCAATATTGTTAACGTGAGTCTTGTAAAACCTTCTTTTTACGTTTACTCTCGTGTTAAAAATCTGAATTCTTCTAGAGTTCCTGATCTTCTGGAGATATCATCAGCGAGCTACCATCGAATCCTCTTAGTCT
+
@;C??BABBBCBBBBBCCCCCBCBCBAA@AAB@CIDD>CC?CACCBBCCD?BBBCC@C@BABB@C?BABCCCBAA?ABCCC2AB@CBB@=BCCD?AAB@CC799;CBB@BCBBBBBB=B@C@C?CB?B?><=:=?>>:>??>>>??>>>==<;;<48:<9=@<@=B@???ABAA:>>???3?<A7;;@@?/@>>>@6?;;;;;@@@B<@@@@/A888H=A;==:=CBABAA<A<AA@>>>8;:A<>>>A@@AAAAC<<=@EBC==:=@@@@=AA<>>?<???@@
@ATNG8:00979:06287
GATGGTAGGCACTGCGCACACATCCCAGAAGATCAGGAACTCTAGAAGAATTCAGATTTTTAACACGAGAGTAAACGTAAAAAGAAGGTTTTACAAGACTCACGTTAACAATATTGCAGCAGTACGCACACAATCGAAGCGCAGTAAGGATGGCTAGTGTAACTAGCAAGAATACCACGAAAGCAAGAAAAAGAAGTACGCTATTAACTATTAACGTACCTGTCTCTTCCTAAACGAATGAGTACACATCGTCATGTCGTGCTACCATCGAATCCTCTTAGTCT
+
;449.44854944449:;;@;66>A76;9?=B@AAA=A@DCCCCDCACB>B>AA@99::;$:5:54?:AA<;??63349999.558>.555&5<<.555555;::.4.44.4<<7<<C>GG@?BBBBACCAA=?;:;699>?@????B?BBC?BABBA???@989BBB@AB>BB>7<;888.77<98999:(9@>BCB>=>=AA5;5888<1805;@AA?A@<A?<?9;5777)3771;88;;;>=9==7529888;;;<;;<==>B@@8868;5;;;75;;>8
@ATNG8:00980:06270
GATGGTAGCACGAGTCACTCATATCCAGAAGATCAGGAACTCTAGAAGAATTCAGATTTTTAACACTAGAGTAAACGTAAAAAGAAGGTTTTACAAGACTCACGTTAACAATATTGCAGCAGTACGCACACAATCGAAGCGCAGTAAGGATGGCTAGTGTAACTAGCAAGAATACCACGAAAGCAAGAAAAAAGAAGTACGCTATTAACTATTAACGTACCTGTCTCTTCCGAAACGAATAGTACGATGAGATCTCGTGTGCTACCATCGAATCCTCTTAGTCT
+
@:=<?CFDDD@ACCCCDBCDBBBCCADBB?BDDDCC?C@CCDCBBB?CC?C?BBBBBBBB2A@BBBAC@@@CEK>C?@@DGE1BB=?2;;;6;AC?C;<;DCC@@?@ACCFEBB@BCAABABBCCFECDBBC@CD??>@BBACC??=@@C@@?ADDFCCBC?BCBBBB>>>8?@<5;;777)3783=>@@@A(AB?@B@BCB@??3735<@@1838AAAA@D@A@ADD?D?DDD>CBB@BBBBBBBCBBBBBB@??B>A>>>>>>=B???A;??;?@@=CA?;:
@ATNG8:00981:06266
GATGGTAGCGCGACGAGCGTAGACCCAGAAGATCAGGAACTCTAGAAGAATTCAGATTTTTAACACGAGAGTAAACGTAAAAAGAAGGTTTTACAAGACTCACGTTAACAATATTGCAGCAGTACGCACACAATCGAATCGCAGTAAGGATGGCTAGTGTAACTAGCAAGAATACCACGAAAGCAAGAAAAAAGAAGTACGCTATTAACTATTAACGTACCTGTCTCTTCCGATACGAATGAGTACAGAGAGTACGATATGTCTACATCGAATCCTCTTAGTCT
+
@@B??BBCCCBAA@DCCCCCICCCC=ACA?A@@@;;6;;ABB;;9D>A?>A?@@@@@@@@2A?BBBBAAA@999+9?@CCCC5DC@C<AAA9ACE@CCCCBBBDC@C?BB@BCC@CBCABBCCCCCCCCC@@>@CCC@C@@?BC@@<A?B;;:;BBBBEAA?BBBCBB?AA=@A?<@@BBF<><<8899:::%:?<>@@BDDBBA?A:>=>>:=:>@BBB@CBAA@AA=A?ACCCBBC>BBCCCAABBBBBBBBBBBCAA=:::///<::>=BA;>8818===?
@ATNG8:00982:06301
GATGGTAGACACGTGTGCTCTCTCGTACTCATTCGTTTCGGAAGAGACAGGTACGTTAATAGTTAATAGCGTACTTCTTTTTCTTGCTTTCGTGGTATTCTTGCTAGTTACACTAGCCATCCTTACTGCGCTTCGATTGTGTGCGTACTGCTGCAATATTGTTAACGTGAGTCTTGTAAAACCTTCTTTTTACGTTTACTCTCGTGTTAAAAATCTGAATTCTTCTAGAGTTCCTGATCTTCTGGGATGTGTGCGCAGTGCCTACCATCGAATCCTCTTAGTCT
+
><<>9;;CBBA@@;596<>>CCCCCCICCCAA?A@@A;AB?B@CDBBCDD@CCBCC@C@BBAB?B@CBCDBAA=B9BBDDD1<>>BBBB=BB??=?BA?BC;???@@A;??AACAAA=?;;:?;@C@===CC=AA@@=@>>888????@@@A::;:;:;:=><B7;;@?:9:?>:>=AAA5A=B8;;@@@/@A=>>0679///;::=:>>>=)788..-..3549>::588;A;A>?>>?;<==>6=///:;;>;;;=>=A;>;;5;;::A:>>:>>:6:@@//
@ATNG8:00985:06285
GATGGTAGCGAGCGAGTGTGTATACCAGTAGTCAGGAACTCTAGAAGAATTCAGATTTTTAACACGAGAGTAAACTTAAAAAGAAGGTTTTACAAGACTCACGTTAACAATATTGCAGCAGTACGCACACAATCGAAGCGCAGTAAGGATGGCTAGTGTAACTAGCAAGAATACCACGAAAGCAAGAAAAAGAAGTACGCTATTAACTATTAACGTACCTGTCTCTTCCGAAACGAATGAGTACCTCTCAGACGCTCGTCCTACCATCGAATCCTCTTAGTCT
+
@;CC@CCBCCCCB@ABDCCCCCCCC@BBBCCCCCC@D?BBBCCCC?AA?A?DBBBBBBB3BACBBCBCBBAAA;AC@CCCD1?><>>ADD9CCC?C@@ABBCAA>A?CA<BAB?@>@?@=??AAAA===>>9===A;A=>>>A??9?=A<@=?BBBBAAA>A@??B@<@@;A=>9;=999/:8815898:(77.5@AAAABAA<>;>?@@=@=@@@@@=BAAA???=B=@??8@BB?BBBBB>><>>>AAAA<<<>?AAA;AAA:?>B@<8=>:>>>:>>;>;
@ATNG8:00987:06264
GATGGTAGAGAGAGCTCTCTCATCGTACTCATTCGTTTCGGAAGAGACAGGTACGTTAATAGTTAATAGCGTACTTCTTTTTCTTGCTTCGTGGTATTCTTGCTAGTTACACTAGCCATCCTTACTGCGCTTCGATTGTGTGCGTACTGCTGCAATATTGTAACGTGAGTCTTGTAAAACCTCTTTTTACGTTCTCTCGTGTTAAAAATCTGAATTCTTCTAGAGTTCCTGATCTTCTGGTGAGATATGCATGATGCTACCATCGAATCCCTCTTAGTCT
+
A@@@>@=BCCCCC@AABBCCCCC<@@=ACCEJ?CCCD>CC@C?BCCEKCA=@@;00)0)/7774848<@>>BB<?<77333$33397743889044;59=337:;<B@BBAAABBD?BA>5;4:<;;;;;67666:*//99988///866577=<===6;:<6;@?9:8988(..333)30/..777'76..(.33335557.7777(5552:5@27727<<:@AA5:5::9377*---4333?;;;;76:///=666:B<?>===4888(68=6<::89
@ATNG8:00987:06265
GATGGTAGGCGTGTGAGAGTCTGCCCAGAAGATCAGGAACTCTAGAAGAATTCAGATTTTTAACACGAGAGTAAACGTAAAAAGAAGGTTTTACAAGACTCACGTTAACAATATTGCAGCAGTACGCACACAATCGAAGCGCAGTAAGGATGGCTAGTGTAACTAGCAAGAATACCACGAAAGCAAGAAAAAGAAGTACGCTATTAACTATTAACGTACCTGTCTCTTCCGAAACGAATGAGTACTATGTAGAGCTCTATACTAATCGAATCCTCTTAGTCT
+
>@<>@CCC@BBBBBBBCCCBBBCBB7BCC@BBBCBB?B@BBECCCB?BC>B@BBCBBBBB2B@@@@AAAABACD=A=99:::):@>@3999(7<=;AA@ABBBCC@C@AA>ACC=@@@AAA?>>A@@@>><=8<>==:<AAA==<C=C===A=AAA?ACAA?ACCBBB>BB>BBB?BD@@@;@::49@???/9928@B?AAABD:=9=BBD<B<A==>B=D=<<====A=DCD:BBB?BBBBBBBCCCDCCCBBBB==>BBBBB=@@@@=BC?B@;7@@<>A
@ATNG8:00989:06295
GATGGTAGCACGAGTCACTCATATCCAGAAGATCAGGAACTCTAGAAGAATTCAGATTTTTAACACGAGAGTAAACGTAAAAAGAAGGTTTTACAAGACTCACGTTAACAATATTGCAGCAGTACGCACACAATCGAAGCGCAGTAAGGATGGCTAGTGTAACTAGCAAGAATACCACGAAAGCAAGAAAAAAGAAGTACGCTATTAACTATTAACGTACCTGTCTCTTCCGAAACGAATGAGTACGATGAGAGAGCTCTCTCTACCATCGAATCCTCTTAGTCT
+
>@;;64444455:::;==CBB@ABB:9;6?BBCCBB?B?CDCAA@C@BA?B>@@??====,=9@@>@@@C=BBC>>>;<=;;(44.58=<=0>;;49555:::>@5>;?@<BBC?BCCCBBAAACBBBBB@@<@A@@=@A@?ABA?>A?A@@<@AA?BCCC@BBB@?@?AA>AC?8B==<<37775788999%9=<<@<@@@@@A:=:;>?@:@=88;DC?BB?>>=<8<:77938>?7==CCBBBBAA???AAAA?@:::@A;;:<=<<994994775.55222
@ATNG8:00992:06290
GATGGTAGCGAGCGAGTGTGTATACCAGAAGTTCAGGAACTCTAGAAGAATTCAGATTTTTAACACGAGAGTAAACGTAAAAAGAAGGTTTTACAAGACTCACGTTAACAATATTGCAGCAGTACGCACACAATCGAAGCGCAGTAAGGATGGCTAGTGTAACTAGCAAGATTACCACGAAAGCAAGAAAAAGAAGTACGCTATTAACTATTAACGTACCTGTCTCTTCCGAAACGAATGAGTACTATGTAGAGCTCTATACTAATCGAATCCTCTTAGTCT
+
CDCC?BBCBCCBBABCDCCBBC@CC>BBD?DD?DCC?B?BBBBC@@>@C@D@BBBAAAAA2B@CCDCCB@@988*8?=>>@@0@E>C7;;;-:BB?CCCCCCCCC?B@BB?BBC?BBCBCBCCCCCBBAAAC?DCCC<@@BBBBBB>C@CCC>ADCCCAAA?CCAAAA?CCC<>?599AAA;????CCCCC2CB?CBBBAABCB687:??A6;7;ABBB@BBBBABB=@=AAA<BBB@??@BCBBAAABCCC?@AAA@@?A>??=D@@?=@@<;;6799///
@ATNG8:00997:06302
GATGGTAGATACTCGCTGATACACCCAGAAGATCAGGAACTCTAGAAGAATTCAGATTTTTAACACGAGAGTAAACGTAAAAAGAAGGTTTTACAAGACTCACGTTAACAATATTGCAGCAGTACGCACACAATCGAAGCGCAGTAAGGATGGCTAGTGTAACTAGCAAGAATACCACGAAAGCAAGAAAAAGAAGTACGCTATTAACTATTAACGTACCTGTCTCTTCCGAAACGAATGAGTACATAGATATACGTATAGCTACCATCGAATCCTCTTAGTCT
+
:<<>@BCCCCBCCBBBDCCCDCBCC=BBE@FBBBCC@C@CBAAACF@CB?B?BCCCCCCC3C?BAACDCEBAA@8?@:::::*;C@@5:::&9@C?DAABGFDBA<@=@A?B@A>ACDCCBBBCBBCBBBBC@DCAA>AAA@BCAA>B@CCB?BDDCCCAA>ABBBCC@AA>ABB?BBBDD=AA@<>==??.?A?CA@@BB>>A0638A?>6;7;AAAA?BBA@A::8:@CHD>CCB>AABDCBBBBBCCBBBCCABBAC;;;>?==>=A@=??=?>?<@B;;;
@ATNG8:00999:06309
GATGGTAGCTCTGCTCTGACTCTCGTACTCATCGTTTCGGAAGAGACAGGTACGTTAATAGTTAATAGCGTACTTCTTTTTTCTTTGCTTTCGTGGTATTCTTGCTAGTTACACTAGTCATCCTTACTGCGCTTCGATTGTGTGCGTACTGCTGCAATATTGTTAACGTGAGTCTTGTAAAACCTTCTTTTTACGTTTACTCTCGTGTTAAAAATCTGAATTCTTCTAGAGTTCCTGATCTTCTGGGCAGACTCTCACACGCCTACCATCGAATCCTCTTAGTCT
+
A@@==?>AB;66AFEDEBCBBBC;;9AB@@@A<;9?4?C?C@BCBABAB=A:555.5.599;9>:A@@;:;=9>4559595#449)94C@9<997)//5055(///;/516><<<9777///273<>:59;>@;@8::5555??>>??:<>>>@00*00/*/08@999>=;<<99234999*47;:<>>==,>99:B5::?;;9999929999':9:9929<A@>@A@AB@B@E@CBB@@?;9;;A;AB@:99@@@@BB@@?799>=@??;>1957<:97;CCC@
@ATNG8:01003:06260
GATGGTAGCATCATTCATATCTCACCAGAAGATCAGGAACTCTAGAAGAATTCAGATTTTTAACACGAGAGTAAACGTAAAAAGAAGGTTTTACAAGACTCACGTTAACAATATTGCAGCAGTACGCACACAATCGAAGCGCAGTAAGGATGGCTAGTGTAACTAGCAAGAATACCACGAAAGCAAGAAAAAGAAGTACGCTATTAACTATTAACGTACCTGTCTCTTCCGAAACGAATGAGTACAGAGAGTACGATATGTCTACCATCGAATCCTCTTAGTCT
+
A@AB@CB=C?BB@@=ABBBCCCCDDABCB@BBCB@@<?;BBBCAAA@DC?B:A@@A<<<=+<?BB::8BBBB@D=FDBCCCC5@@=@<A@A7A@A<?ABBBBCCC@B@BD@CCC@CBBBBBCBBCCBBBC::6;@A@>B@@@BBAA>B?B;;:;ECCBCDD@BBBBCB@BB@BBB?ABDDD:>??<?CCCC2BA<??ABBBBBC?A=A???;>;>@CBC?BCCBBAB?B=??B=?@A@BBBBBCBBBCBBBCDDBBBB99:AA??;;???A=>><====;;;;;
@ATNG8:01003:06262
GATGGTAGCACACGAGATCTCATCGTACTCATTCGTTTCGGAAGAGACAGGTACGTTAATAGTTAATAGCGTACTTCTTTTTCTTGCTTTCGTGGTATTCTTGCTAGTTACACTAGCCATCCTTACTGCGCTTCGATTGTGTGCGTACTGCTGCAATATTGTTAACGTGAGTCTTGTAAAACCTTCTTTTTACATTTACTCTCGTGTTAAAAAATCTGATTCTTCTAGAGTTCCTGATCTTCTGGGTCTACGCTCGTCGCGCTACCATCGAATCCTCTTAGTCT
+
;5;=9=CDCCBBBCCCDCCCCCECBBBBCDBB>BA@A;BB?B?CCCCGCC@CD:;;?B?CBCC@C?CBB@@@DCD>BAAA@1?@=@9:959DDC?AAD@CA7::??>D@EBAABCBB>@@C?C?CBBABB>>9>?@>5::>>>>>>A@@?@=:::188?6;;=@:?>>>?@@@@;===>=/>1818?@?@/@>>>A:@;;;>>>=>>188988%878:=B;=>:==99@<;:<;9;7;9=8>?AA9888??AAAA@A>>>@;888=888>>7;;;@??=@?C>>
@ATNG8:01007:06261
GATGGTAGTGCGTGAGAGAGAGACCCAGAAGATCAGGAACTCTAGAAGAATTCAGATTTTTAACACGAGAGTAAACGTAAAAAGAAGGTTTTACAAGACTCACGTTAACAATATTGCAGCAGTACGCACACAATCGAAGCGCAGTAAGGATGGCTAGTGTAACTAGCAAGAATACCACGAAAGCAAGAAAAAGAAGTACGCTATTAACTATTAACGTACCTGTCTCTTCCGAAACGAATGAGTACGAGAGAGCACACGTGTCTACCATCGAATCCTCTTAGTCT
+
<<<>@CBCCCC@BACCCCCCDCCCC>BBCACBBBA@=@?CCDDDCC@CC?B@BBA@AAAA2A@CBBABBBDBBC>BBBCDCD5@A=>2;;;4;BB@FBCCCCCCD@D?BB?BCC?BAA@BBBBCCCBBB;;;>BCAB?A@@CBABC@C@BBB@CBBBBDCB?ACCBAA?CC@AAA799???8@??;>ACCC3CC?AABBBBBBA<A;?>==5;6;@BCC@CB;;:?@;?=@BB>BCC?BBBBBBBBBBBBBBAA>>?AAABBABA?BBB>>;>B=B=>:=???=
@ATNG8:01009:06306
GATGTAGTGTCAGTGCGCGTCGTCCAGAAGATCAGGAACTCTAAGAAGAATTCAAGATTTTTAACATTCGAGAGTAAACGATAAAAAAGAAAGGTTTTTACAAAGACTCACGTTAACAATATTGCAGCAGTACGCACACAATCGAAGCGCAGTAAGGATGGCTAGTGTAACTAGCAAGAATACCACGAAAGCAAGAAAAAGAAGTACGCTATTAACTATTAACGTACCTGTCTCTTCCGAAACGAATGAGTACACACTCTCATATGACACTACCATCGAATCCTCTTAGTCT
+
44444::=A@@===<@<C:66;;>166=9>E9;6;7;:=@@/0+/847:5:5//)//////$/38//)/833497;:./////6666$///(/(3;;;'3333(3;3338833,2+2646675888:>>@CA@@CBBBBD@CCCC?CAAAABBC>C@BBB?BCCCCBBA?BCCBBB@BB?>>>499@@?8@==9====?.?C?C@??B@@@@:>;>AAA:>:=@CBB@BBAAABB?B?BBD>CDD>AACCCBBAAADCCCAABBBB???BBBD?BAABB@AA>AAA?BBBAA
@ATNG8:01011:06309
GATGGTAGATATATGCACGCTCTACCAGAAGATCAGGAACTCTAGAAGAATTCAGATTTTTAACACGAGAGTAAACGTAAAAAGAAGGTTTTACAAGACTCACGTTAACAATATTGCAGCAGTACGCACACAATCGAAGCGCAGTAAGGATGGCTAGTGTAACTAGCAAGAATGCCACGAAAGCAAGAAAAAGAAGTACGCTATTAACTATTAACGTACCTGTCTCTTCCGAAACGAATGAGTACACACTCTCATATGACACTACCATCGAATCCTCTTAGTCT
+
<=;<9;======<;;?=666;;;AB>@BA@CC@@@@:>:>C@;@@@900)0)0;785===+=688===>7733;19344999'44.43999.;<?:@@A@DDDFC?B?;;6;AA>AB=>CBB@@;??A;;;B=A;;;5:?=596==9=@BBB@BA@<B=BB?A@@@>?599<@??>>;;8;1788333737$38399:::447;46155994>7;;@9:40>///::6;499:29;;9743=<<=@@@B=>=BB??8>998BBBB@BB@==:8=6:::.33:33
@ATNG8:01013:06260
GATGGTAGTATCTGTCTACGAGAGCCAGAAGATCAGGAACTCTAGAAGAATTCAGATTTTTAACACGAGAGTAAACGTAAAAAGAAGGTTTTACAAGACTCACGTTAACAATATTGCAGCAGTACGCACACAATCGAAGCGCAGTAAGGATGGCTAGTGTAACTAGCAGAATACCACGAAAGCAAGAAAAAGAAGTACGCTATTAACTATTAACGTACCTGTCTCTTCCGAAACGAATGAGTACTACTCTCAGAGACACACTACCATCGAATCCTCTTAGTCT
+
5:;<8<A<@@=BA@BCDFECCDABA@;;;@BC;;;<7:=CCCCCBB@@?=??AA???EED3B>A@998???>@@;:9;@A@@,??<=2:::*:@A?BDCBAA@;;59;;:2:AA=@ADCCCCEGJCBBBA@>;>000<A@AB@AAF@C@@@@;@?@CBCBC?A@@@00//68==<>>778*9<?:<????.??:>AAA@A>?=5;5;;;>;@==>ABB?ABBBBCD>A79:@9@@B?BBCBA@>>>AA@AA?>><<>?@@<=9?;@A@77255.59:/74=>=
@ATNG8:00964:06349
GATGGTAGTATATCGCGTCGCTATCCAGAAGATCAGGAACTCTAGAAGAATTCAGATTTTTAACACGAGAGTAAACGTAAAAAGAAGGTTTTACAAGACTCACGTTAACAATATTGCAGCAGTACGCACACAATCGAAGCGCAGTAAGGATGGCTAGTGTAACTAGCAAGAATACCACGAAAGCAAGAAAAAGAAGTACGCTATTAACTATTAACGTACCTGTCTCTTCCGAAACGAATGAGTACTGTATCTATGTGTGCGCTACCATCGAATCCTCTTAGTCT
+
BCBC@BCACAA=BA@ABABAACBAA<;??=DCCBBB?C@CCCCCBA?AC@D@CBB@????0??ABCC;<<ACCC>BBBBBBB5BE@C@IEE:BBGACC;;:BB;;8;<@C?A;;:9CAABBCCCBBCCCBBC@CDBC?CC::;@AA;A=@BA?BBBCCBCE?BBBB@@;@@<???499AAC>???;99:9:(8<8<;?@?;9=<*/,/988)/*/9@AD@CAAABBB?B?BDD>A??;9:9AABBBAACCCCCABBBBAA?;;;F<A@@??96616//)/;;87
@ATNG8:00968:06330
TATGGTAGGCGAGAGTGAGACGCAGTACTCATTCGTTTCGGAAGAGACAGGTACGTTAATATGTTGATAGCGTAACTTCTTTTTCTTTGCTTTCGTGGTATTCTTGCTAGTTACACTAGCCATCCTTACTGCGCTTCGATTGTGTGCGTACTGCTGCAATATTGTTAACGTGAGTCTTGTAAAACCTTCTTTTTACGTTTACTCTCGTGTTAAAAATCTGAATTCTTCTAGAGTTCCTGATCTTCTGGCGCGTATGTATGTCGCCTACCATCGAATCCTCTTAGTCT
+
;8:@?CBB?BBBBAABA@@@;::=?:><666?=AA@@8@A=A>ACA@;<9:BA@E>7?;>AAA;6;=<55////)/;)//<<<*///,6>>>7>?;;9=;;55>249<<<A<?@BC>>>>-00@<@9A@::;BBB=BBBB@B@A@CCDCCCCIIGFCCAICCAAA?A?BC;;;:==@7?9999*9<@?CDDCD2BBBBB<B9;9@@;;9B=BBAA0@999;:;6?C>ABDDA<@<B?BBBCCB@CA@<@C@@@@;:9@@;;:??;?@@:A@AAA<AA?@@@=@@;;;
@ATNG8:00969:06339
GATGGTAGGCGAGAGTGAGACGCAGTACTCATTCGTTTCGGAAGAGACAGGTACGTTAATAGTTAATAGCGTACTTCTTTTTCTTGCTTTCGTGGTATTCTTGCTAGTTACACTAGCCATCCTTACTGCGCTTCGATTGTGTGCGTACTGCTGCAATATTGTTAACGTGAGTCTTGTAAAACCTTCTTTTTACGTTTACTCTCGTGTTAAAAATCTGAATTCTTCTAGAGTTCCTGATCTTCTGGGTGCGCTACAGTCTCTCTACCATCGAATCCTCTTAGTCT
+
BBCD@CBB?CCBBBBCDDDC@BBBCCCCDCCB?B@@@=ADAD@BBAABDD?BBBCC@C=@@@C@C@CCCABBBBD=:::::)8@<BBBA=ABBC>BBB>AA:>=>DDC?CBAACAAA;@AA:?:?AAA?==A=AD>>:>>B@@@>>>BAAA@@@@<@@@<AA<A;AAABBAA@?;?AADA;D>E<88777(8>///)/76///=<;=18888(5=>@A<A;??=CBB@>>><>;>?AAAA;??AB:@>@@@@===@@?BBBB@@@=>>>>>;>=:>>@<@@@@@
@ATNG8:00970:06336
GATGGTAGGCGACATACATACGCGCCAGAAGATCAGGAACTCTAGAAGAATTCAGATTTTTAACACGAGAGTAAACGTAAAAGAAGGTTTTACAAGACTCACGTTAACAATATTGCAGCAGTACGCACACAATCGAAGCGCAGTAAGGATGGCTAGTGTAACTAGCAAGAATACCACGAAAGCAAGAAAAAGAAGTACGCTATTAACTATTAACGTACCTGTCTCTTCCGAAACTAATGAGTACCTCTCAGACGCTCGTCCTACCATCGAATCCTCTTAGTCT
+
BBBM?BCC@C@A@CCCBCCCCBBCD?BBE@CCCDCC@C@BBCBBBC@CC?C@B@A:::;;.;?CCCCDBBB;;:0;A;;;;.:D>B2;;;-;??=CCCCBBCCA>A>;;7<CC?CBDCBCBBBBBBBCDDDBDCBB?BCCCBB@@=@;@::7;CBBBCCC?CCCC;;8:A?BBC=??@>>,89<9?ABBB3@A>AAAADCBBC@E@BB??;??A@DCD@CCA@@@A?C?DBD>ABC@CCBCCCC?BCCCCAAABBAAB9949@@>>AABD8:;:==<:=>=>>
@ATNG8:00977:06323
GATGGTAGAGAGAGCTCTCTCATCGTACTCATTCGTTTCGGAAGAGACAGGTACGTTAATAGTTAATAGCGTACTTCTTTTTCTTGCTTTCGTGGTATTCTTGCTAGTTACACTAGCCATCCTTACTGCGCTTCGATTGTGTGCGTACTGCTGCAATATTGTTAACGTGAGTCTTGTAAAACCTTCTTTTTACGTTTACTCTCGTGTCAAAAATCTGAATTCTTCTAGAGTTCCTGATCTTCTGGTGTCGTCTATCATGTACTACCATCGAATCCTCTTAGTCT
+
@@><>@=CCBCBA@A955;;;;=?=@===BCF@CFCC>BC=C?A@@BA;;6;@?<@9B>BCBB>C?BBCBBBBAA?????>,=>2333;3;==B>BCB?AD=???A9937:==AAAA?BBB@A=A@@;;;;=8=>@A;>>@???878????>>>=5;;;5;>8=8==>@A???@<@@?@?3?;><>?GEE/A;;;=5=>>>>888:;78888(8::;>9@<AA=B;:;>??;?=AB@=:9///@9666>>;;;@D<<///=::=B=;;;>>;??9>;;3;;===
@ATNG8:00983:06351
GATGGTAGTACATGATAGACGACACCAGAAGATCAGGAACTCTAGAAGAATTCAGATTTTTAACACGAGAGTAAACGTAAAAAGAAGGTTTTACAAGACTCACGTTAACAATATTGCAGCAGTACGCACACAATCGAAGCGCAGTAAGGATGGCTAGTGTAACTAGCAAGAATACCACGAAAGCAAGAAAAAGAAGTACGCTATTAACTATTAACGTACCTGTCTCTTCCGAAACGAATGAGTACAGAGAGTACGATATGTCTACCATCGAATCCTCTTAGTCT
+
ACCD@CCCBBCBBBDDBBDC:;;DDACCC@CCCCAA@B@BBDBBBD@AA?A@CACDDDDD0F@CCCCCBBECCD=B@:::::*:C=@;BCB;BCDADCCCCCCCD=B=AC?CBB=BBCBDBABBBBCDBCBC@CCCD@CCCCBBBC?C@CCC?CCDDCCCC@CCBBAB?BB@AAA=?????8ABB@BCDDC2BB?BBAABBBBB=?>?ACC7:7:DBBBACDBBCCC@C@DDD=BBB?BCBBBBCAAACCAAA???BB@@?BBBB?BCBAA>AB?AA>=@@?==
@ATNG8:00985:06325
GATGGTAGATACTCGCTGATACACCAGAAGATCAGGAACTCTAGAAGATTTCAGATTTTTAACACGAGAGTAAACGTAAAAAGAAGGTTTTACAAGACTCACGTTAACAATATTGCAGCAGTACGCACACAATCGAAGCGCAGTAAGGATGGCTAGTGTAACTAGCAAGAATACCACGAAAGCAAGAAAAAGAATTACGCTATTAACTATTAACGTACCTGTCTCTTCCGAAACGAATGAGTACTACTCTCAGAGACACACTACCATCGAATCCTCTTAGTCT
+
BBCC@CBBBBBAABBBBBCBCBDC@BBC>BAAB@@?A@CCCCBCB@BAAA<AFBBAACC2C;?>BBBCCC>>>7=?@ABBB5BC?B<BAA9ACC?BBAAADC@A?A@BCADCC@BBBBBCCCCCCDCCBBC@CCDD?B???BBBB?C@C?@>@CBBCCCC?CCBBBB?BB@BBB<?@DCC=B??9=<<>>1?C@C?CCBA>>A<A7;;CB;>:=>B;;8;AAAABB=?=?BB=AAA@CBBBBBCDBB@>>B@@>??@@@=??==:>>>BB=@@;;;;;@CC??
@ATNG8:00986:06314
GATGGTAGGTGCACATGAGTGTATCCAGAAGATCAGGAACTCTAGAAGAATTCAGATTTTTAACACGAGAGTAAACGTAAAAAGAAGGTTTTACAAGACTCACGTTAACAATATTGCAGCAGTACGCACACAATCGAAGCGCAGTAAGGATGGCTAGTGTAACTAGCAAGAATACCACGAAAGCAAGAAAAAAGAAGTGCGCTATTAACTATTAACGTACCTGTCTCTTCCGAAACGAATGAGTACGTGTGCGACGTGTCTCCTACCATCGAATCCTCTTAGTCT
+
/7777;;A@BB@A@CBBEEKCCCAA=A@@=A@AAAB>A=@@BBBBB=@@>B@BDBBBDFC2B=;;;@A@CCCCD>AABBBBC5CDIC@BBB<BCB@C@@@B@@@D@D?CB@CCB?BB??@@BCCBBB<<;BC?BBCC?@AEBBBBC;A;>:;5;@AABBCC?@@@:9:;@@>ADC=??BDD>A=>99:::::%:?;8:7ABBBBB?C@C@@@<@:>;AAB=BCAAAALAE@BCC;@@A=???BBBBAAB?::9ABBBCBBBC>??A@CBCAA?AA;>>?;<:9//
@ATNG8:00986:06339
GATGGTAGAGAGAGCTCTCTCATCGTACTCATTCGTTTCGGTAGAGACAGGTACGTTAATAGTTAATAGCGTACTTCTTTTTTCTTGCTTTCGTGGTATTCTTGCTAGTTACACTAGCCATCCTTACTGCGCTTCGATTGTGTGCGTACTGCTGCAATATTGTTAACGTGAGTCTTTGTAAAACCTTCTTTTTACGTTTACTCTCGTGTTTAAAAATTCTTGAATTCTTCTAGAGTTCCTGATCTTCTGGATACACTCATGTGCACCTACCATCGAATCCTCTTAGTCT
+
>=8:6:444::44445555>>>@?==@===<<9=;;;3;>266>===;?@?>?@65050555<7<7:>854;:994333333#3769789/7AAA=A??<;A>9978:=7B744=B@@<:8;385:::>:;;A3;5588=>>>?@@@?>>>>=;9;7=9917:/5.2::9578655(57777&5-2355552$28555-56685576388(----'-(--(.749499255555..(.3633...0...27798:33-----2255.55>;=>8::;AD9@==:>A@@@
@ATNG8:00991:06323
GATGGTAGTAGTACACTAGTCATACCAGAAGATCAGGAACTCTAGAAGAATTCAGATTTTTAACACGAGAGTAAACGTAAAAAGAAGGTTTTACAAGACTCACGTTAACAATATTGCAGCAGTACGCACACAATCGAAGCGCAGTAAGGATGGCTAGTGTAACTAGCAAGAATACCACGAAAGCAAGAAAAAAGAAGTACGCTATTAACTATTAACGTACCTGTCTCTTCCGAAACGAATGAGTACATAGATATACGTATAGCTACCATCGAATCCTCTTAGTCT
+
ACBB@BFC99;B;;@DCCCGCAACC@CCC?BBDD:::;?BCCCCCB@BC@C@BBBBBHIG5B>ACCCCEAAACC>?@@CCBC1AB>@<BBB<BCFABDDCBBBBC@C@DC@BBB@CBBBCDDCBBBCCBBCB?B@@@?BCBBCBBB@B@D@@?ACBC@A@B@BBBBBB?@@<?GC:=8??>38;<88999::%:>?BC;AB?A@><@<>>?>5;7;>CAA?ABAA@?A?E?DBD>CAA>ABBCBBCBBACCCCAAA;;;AA>>>@A<@@D@@<@@<>>:9==///
@ATNG8:00992:06320
GATGGTAGTATATCGCGTCGCTATCCAGAAGATCAGGAACTCTAGAAGAATTCAGATTTTTAACACGAGAGTAAACGTAAAAAGAAGGTTTTACAAGACTCACGTTAACAATATTGCAGCAGTACGCACACAATCGAAGCGCAGTAAGGATGGCTAGTGTAACTAGCAAGAATACCACGAAAGCAAGAAAAAAGAAGTACGCTATTAACTATTAACGTACCTGTCTCTTCCGAAACGAATGAGTACATAGATATACTTATAGCTACCATCGAATCCTCTTAGTCT
+
7::<=???CCCCBBBCCBCCECCAA>ABB@CDDDBB?B=BACCBBF@CD?D@CCCBDBBB2B@CCCBCCDFBBB<A@ABAAB0AA>>;@@@9AFEBHABABCGDD?B?BC@CCC?CCBACBCCCCCB@@@CB?BDCC?CCCCCCBB>C@CA@>@CCCCCCC>ABCCBB@BB?BDC>A@BCB=A??;999999%9><?@@BCB?@A7;78AAD5<7;@AAA>AB???BB?B?BBC>CBB@BBBCBBDBBBCCCCA??A<AAABBB>>;>>>=@=AA=99:<?A?>>
@ATNG8:00994:06322
GATGGTAGCTATACGTATATCTATGTACTCATTCGTTTCGGAAGAGACAGGTACGTTAATAGTTAATAGCGTACTTCTTTTTCTTGCTTTCGTGGTATTCTTGCTAGTTACACTAGCCATCCTTACTGCGCTTCGATTGTGTGCGTACTGCTGCAATATTGTTAACGTGAGTCTTGTAAAACCTTCTTTTTACGTTTAACTCTCGTGTTAAAAATCTGAATTCTTCTAGAGTTCCTGATCTTCTGGGTGTATCAGCGAGTATCTACCATCGAATCCTCTTAGTCT
+
@:<>?BC:<;==AABBCCCFCCEBCJBBBB;<6<BBB<BC>B?AA@BBBC@DD;;;;@?BDFD@D?BBBCBB>:><99:::)398@@BB@ACCC;::C=@??BA@AAA>ABBAABBB?AAB>A>BB@B>>@@;>>??5:;AAA@@:;:@<<;>=>8<==:8838;?CBB@@>>>:>:@@@2@59//-===,777;;,-*/<<;::<<<18888(8::;D=A=@@<>>????@<@<AABACB9==BB:<;;>>AAA@@??@@@AA@@<@>>=?:<;6<886::///
@ATNG8:01005:06347
GATGGTAGGCACTGCGCACACATCCCAGAAGATCAGGAACTCTAGAAGAATTCAGATTTTTAACACGAGAGTAAACGTAAAAAGAAGGTTTTACAAGACTCACGTTAACAATATTGCAGCAGTACGCACACAATCGAAGCGCAGTAAGGATGGCTAGTGTAACTAGCTAGAATACCACGAAAGCAAGAAAAAGAAGTACGCTATTAACTATTAACGTACCTGTCTCTTCCGAAACGAATGAGTACTGTATCTATGTGTGCGCTACCATCGAATCCTCTTAGTCT
+
><<>@CCC@DBBBBCDCD@@@B<;;79AC?CJCCAB?A@DCFCBBBACD@C@CCCAAAAA2A?BCBBBBBD998-8?:;;;;*;D>@5999*9>?;ACCCCDBBB=@=@@<@BC@CCCBCBCDBBBBBBDCC?CCBB?BBCA@@997;@CCC?DCCCBABC?CBCBAA@@@;<=<299>@@:A@@?ABBCC2AC@C??;@@AAB:=:=??@;@<>>BCC?BAAABBB@C?ABD>BBA?BBBCDABACCBBBB>>>BBBBBAABCC=AAC??;;;5;;:9>B>??
@ATNG8:01006:06311
GATGGTAGCTCACGTACGTCACACGTACTCATTCGTTTCGGAAGAGACAGGTACGTTAATAGTTAATAGCGTACTTCTTTTTCTTGCTTTCGTGGTATTCTTGCTAGTTACACTAGCCATCCTTACTGCGCTTCGATTGTGTGCTTACTGCTGCAATATTGTTAACGTGAGTCTTGTAAAACCTTCTTTTTACGTTTAACTCTCGTGTTAAAAATCTTGATTTCTTCTAGAGTTCCTGATCTTCTGGCTCTCGTAGACAGATACTACCATCGAATCCTCTTAGTCT
+
;<<>?C@?@@?@ABBBA?@BBDB@AA@@@CBC?CBBB=BB=A?ABBBBA@=AD000<@-00:<7<:<;C>DBBAA?AB===+<A=>377/3>>>:===8?@589=>9937>>888;;7<@A?A@BB?B>>?>;?@BC=ABABB8818:=;;;=<;19598;?<A=@@?>><><<655>CF2>:?7:9?AA.::=AA0<99999988//,/<==,9/605222,2;7788:AAC:=<==<=>>8=9=9<:////=====@?=6222,,),,,2206929<A=AAA@>
@ATNG8:01009:06335
GATGGTAGCACGACACGACGATGTGTACTCATTCGTTTCGGAAGAGACAGGTACGTTAATAGTTATTAGCGTACTTCTTTTTCTTGCTTTCGTGGTATTCTTGCTAGTTACACTAGCCATCCTTACTGCGCTTCGATTGTGTGCGTACTGCTGCAATATTGTTAACGTGAGTCTTGTAAAACCTTCTTTTTACGTTTACTCTCGTGTTAAAAATCTGAATTCTTCTAGAGTTCCTGATCTTCTGGATAGCGACGCGATATACTACCATCGAATCCTCTTAGTCT
+
9DCA?CCDDCC?;ACBCCB;66ABCBCCCCCC?BAAA<AB?C@CCCCDCC@CCCCC?C@DCCC?CC@CCCCB>;;698889)=;7?>?>1>@@@@BCB?AB=???CBB?BBBBBB@@=BCC?B>ACADAA@@:@AAD9==>>>>>>AAA@@??@@<=><=AA=A9>>??BB@>=:=AADD5C=B======.<A>>>7==>:;;@=>>:>>>>/?;;;@<A=??;?DCB>>><@<@@@@AA<@@@<@A>@@@A=>>?@AAA???@@<>==AD=DC:>>?<A???A
@ATNG8:01009:06347
GATGGTAGTATCTGCACACTCTGTCCAGAAGATCAGGAACTCTAGAAGAATTCAGATTTTTAACACGAGAGTAAACGTAAAAAGAAGGTTTTACAAGACTCACGTTAACAATATTGCAGCAGTACGCACACAATCGAAGCGCAGTAAGGATGGCTAGTGTAACTAGCAAGAATACCACGAAAGCAAGAAAAAGAAGTACGCTATTAACTATTAACGTACCTGTCTCTTCCGAAACGAATGAGTACTATAGACTATCTGAGACTACCATCGAATCCTCTTAGTCT
+
5><=?B9:9A996CCCCJB@@AA9946@B=BCCEAA=@=@ACCBBB@CC@C@BAC@@@@@2A?BCCBBCBBA@?8>?;;;;;*;A>?5:::*9BB?CCCCCBBBB=@=9:6:BB?BBDDDCCCBBBCCCBBB@DDAA?BBBACC:95;?ABB@BCCCCCBC?BBBCBB?BB>AAA<??BBB=BAA>99999.9A?B?@@BBA=>3818=>>6=8<=AAA?BCAAABB@B?BBB>CBC@BBBCBBBCCCDABBBBBBBBBBBBCBB?BAAAC@CC?>>>@BBBBB
@ATNG8:01010:06349
GATGGTAGACATATCGTACTCTCTGTACTCATTCGTTTCGGAAGAGACATGTACGTTAATAGTTAATAGCGTACTTCTTTTTCTTGCTTTCGTGGTATTCTTGCTAGTTACACTAGCCATCCTTACTGCGCTTCGATTGTGTGCGTACTGCCGCAATATTGTTAACGTGAGTCTTGTAAAACCTTCTTTTTACGTTTACTCTCGTGTTAAAAATCTGAATTCTTCTAGAGTTCCTGATCTTCTGTGTCGTCTATCATGTACTACCATCGAATCCTCTTAGTCT
+
>:>>@CBBBCCDCC@@ACCBB@BBCCCCCCDD?CBBD>CD@C?CBCCBB@@@A<<<9B:@AAB=B<BABBBBDDC?AACCC5DC?AACG>CC@@<@;;5;@7;;AE;;:;BEDDEAB=ABA<A=@CBCBBBE@BAAA=@@@@BBBBCBAAC?BBB?ABF@DDACACCBBBDBBB>@@BBB:A>A=;;;;;*;AABF>BBCCCEHBBB5<;;<*;BBCB@CBCCACCCCCCC>B>BCBCBB>@ABBBBBCCAAABAA@BBBCCCGACBBBCACC@BCC@CCCCC
@ATNG8:01012:06346
GATGGTAGCATCATGCATATCTCACCAGAAGATCAGGAACTCTAGAAGATTCAGATTTTTAACACGAGAGTAAACGTAAAAAGAAGGTTTTACAAGACTCACGTTAACAATATTGCAGCAGTACGCACACAATCGAAGCGCAGTAAGGATGGCTAGTGTAACTAGCAAGAATACCACGAAAGCAAGAAAAAGAAGTACGCTATTAACTATTAACGTACCTGTCTCTTCCGAAACGAATGAGTCCGATGAGATCTCGTGTGCTACCATCGAATCCTCTTAGTCT
+
;;@@;;<<>>BCBBCCCCCCBCBBB?BCC@CBBC@@<@9?@BA@00-00/399997737$32789=?AAB@BA7>>:;:;:$9:5:.555&5<<8=@<ACCCAB?@?BA?CAA>A@@AABBCCCCICBBEC@CBBB?BA@@AA;;6;=B;;7;BAACBBC>@?@@?B>@A<:>>588<;@.77<9999::(:?;?ABBBB@A?55126995>;>@CBC?A0000996?>BBD>CBB@999A@@?BBA@ABBDDB???AAB>>BB<A767?:>>8;::5;>??A
@ATNG8:01013:06310
GATGGTAGCGCACACATAGATACAGTACTCATTCGTTTCGGAAGAGACAGGTACGTTAATAGTTAATAGCGTAACTTCTTTTTCTTGCTTTCGTGGTATTCTTGCTAGTTACACTAGCCATCCTTACTGCGCTTCGATTGTGTGCGTACTGCTGCAATATTGTTAACGTGAGTCTTGTAAAACCTTCTTTTTACGTTTACTCTCGTGTTAAAAATCTGAATTCTTCTAGAGTTCCTGATCTTCTGGACAGAGTGTGCAGATACTACCATCGAATCCTCTTAGTCT
+
A;::7;<;<<=BABBBAAAEF@@@A;;9:@:;.949<46526:;;;>CBC?BB<@@=@7@B@@<A?DB@99//)/;2/////$//)48:@/66==9=>@@@C?AACCBB>CAABBBEE@DCC@B>BCA@;;;B?BBBB?B:;;BBAAAA@A@@;;;?BCC?CC@C;;;BBCC@@@=@@@AA9B>C=;;;;;*;ABBC9;;CBBBCCCC@CCCC5CB@AA?A=AEABCCDCCD@C=@ABBCB@A@AADDBCCCBBBCCDLCCCBCCB>@@@@A?BB?BBB?BBBAA
@ATNG8:01013:06337
GATGGTAGTAGTAGAGCTCTACATAGTACTCATTCGTTTCGGAAGAGACAGGTACGTTAATAGTTAATAGCGTACTTCTTTTTCTTGCTTCGTGGTATTCTTGCTAGTTACACTAGCCATCCTTACTGCGCTTCGATTGTGTGCGTACTGCTGCAATATTGTTAACGTGAGTCTTGTAAAACCTTCTTTTTACGTTTACTCTCGTGTTAAAATCTGAATTCTTCTAGAGTTCCTGATCTTTCTGGTAGATATGCTACGATGCTACATCGAACTCCCTTATTAGTC
+
;;;>@B=?@;444<::<566=<<666669>CBB@BCBB=@AAF@BCCB<<;@CCAAA<?9>><;4;9=?878B;::6=;888'9>6;00,/;;A8BB@?99499=??A5==B>?:<<5;;=<A<A??=;775/7767(////.38<777:<<9;;6:7817:06-5569;8996.2.888)3.3)..888(5556808995522288+222&25522,258848::=>?=;?7:::>:;:3::768///876333...3252--,,2266---99-2-24)..33
@ATNG8:00965:06375
GATGGTAGCACACGAGATCTCATCGTACTCATTCGTTTCGGAAGAGACAGGTACGTTAATAGTTAATAGCGTACTTCTTTTTCTTGCTTTCGTGGTATTCTTGCTAGTTACACTAGCCATCCTTACTGCGCTTCGATTGTGTGCGTACTGCTGCAATATTGTTAACGTGAGTCTTGTAAAACCTTCTTTTTACGTTTACTCTCGTGTTAAAAATCTGAATTCTTCTAGAGTTCCTGATCTTCTGGTGTCTGATCTGTATCAATACCATCGAATCCTCTTAGTCT
+
BB;;89A<=>>><<;@@<<<>>>CC969CD;;9;EFF?CC@C@CCCCCCBADCBBC?B?BBC?;C9A<<@BAB<A8AAAAC1BB;:333(3:<<599317?488===B>BBBABA8879AC?B<@?C???>>:====;===B???==>BAA;;:>5;8818<5;5:?@BAAA;;66:::;2<;A;@@@@@/>7//>4;-------654;;;;*9777=050574697777;06////;<A9<<<;AB@==9<///::@:>>:;8818=>??===1///)///66
@ATNG8:00968:06364
GATGGTAGAGAGACTGTAGCGCACCCAGAAGATCAGGAACTCTAGAAGAATTCAGATTTTTAACACGAGAGTAAACGTAAAAAGAAGGTTTTACAAGACTCACGTTAACAATATTGCAGCAGTACGCACACAATCGAAGCGCAGTAAGGATGGCTAGTGTAACTAGCAAGAATACCACGAAAGCAAGAAAAAAGAAGTACGCTATTAACTATTAACGTACCTGTCTCTTCCGAAACGAATGAGTACGTGTGCGACGTGTCTCCATCGAATCCTCTTAGTCT
+
CECC=BCDDBBBBCCCCDDCCCCCC?BAB?BBDCCC@C@CBBCCCC=AA?B?BB@@ADDD3A>ABBBBCCCCCC>A@AAAAA0AB@B@DFF<BBCBHCCBCCCBB@B?BD@DDD?BBBCBBCCCBBCCCBBB?CBBB?A@CBBCBC?C?BAA>ACCCDDBA>ABBBCA?CC?AAB?BBBBB=><<;999999%9?;>@@ACBBBD:=8=BEE7;7;CDCC@CCBBAAE@C?CBA;A??;?BABBBBBBA??????B>@@@@@<??@B@<A@;@==8<?:9:
@ATNG8:00969:06370
GATGGTAGGACGAGCGTCTGAGAGGTACTCATTCGTTTCGGAAGAGACAGGTACGTTAATAGTTAATAGCGTACTTCTTTTTCTTGCTTTCGTGGTATTCTTGCTAGTTACACTAGCCATCCTTACTGCGCTTCGATTGTGTGCGTACTGCTGCAATATTGTTAACGTGAGTCTTGTAAAACCTCTTTTACGTTTACTCTCGTAGTTAAAATCTGAATTCTTCTAGAGTTCCTGATCTTCTGGGTGCGCTACAGTCTCTCTACCATCGAATCCTCTTAGTCTT
+
94897<;;7<=;;?;?AA@@@AAA?BA@>=99.9=>@:BC@C@BBBA<:>:<<00/274:797272///-5//--167999)--,/::;5=;<98<<<,//8::<@@>:>BCCCCAA<@00+09=<>@BABC@CBCC:;:;;:@@@@AB;;;BCB?BBB?@@;=::9;9:@@A@=A@@@@0>2559<<0666>>066A88--.---(---&-5;55155::.55<<:8:581788///)/799099999555=555<;;;4554554<<8<A;==<79----(
@ATNG8:00970:06389
GATGGTAGATACTCGCTGATACACCCAGAAGATCAGGAACTCTAGAAGAATTCAGATTTTTAACATCGAGAGTAAACGTAAAAAGAAGGTTTTACAAGACTCACGTTAACAATATTGCAGCAGTACGCACACAATCGAAGCGCAGTAAGGATGGCTAGTGTAACTAGCAAGAATACCACGAAAGCAAGAAAAAAGAAGTACGCTATTAACTATTAACGTACCTGTCTCTTCCGAAACGAATGAGTACTGTATCTATGTGTGCGCTACCATCGAATCCTCTTAGTCT
+
:<<>@DBBACBBBCABBBCBBA:;;7;BC?@@@B;;7;;@?B:;9B?AC@C9::@;;;;;,:9>00/>?/7388818;7:999'33,3,333&39939:33396//(.(.50..228977=>@ADDBBBCBBB?BBBC?BCBBB????B@B@@?ABBBFCBB?BBB@:93:0+0=;*//>>>77:<8788888$7=8><>?B@@>>;><ABCC;@<=>BCC@BBCCCDB>A6:::59AA>BAAABBCBBABAB@:999@@@?<<B7;7;>>??7==;888;AD:9:
@ATNG8:00976:06398
GATGGTAGGCGTGTGAGAGTCTGCCCAGAAGATCAGGAACTCTAGAAGAATTCAGATTTTTAACACGAGAGTAAACGTAAAAAGAAGGTTTTACAAGACTCACGTTAACAATATTGCAGCAGTACGCACACAATCGAAGCGCAGTAAGGATGGCTAGTGTAACTAGCAAGAATACCACGAAAGCAAGAAAAAGAAGTACGCTATTAACTATTAACGTACCTGTCTCTTCCGAAACGAATGAGTACCTCTCAGACGCTCGTCCTACCATCGAATCCTCTTAGTCT
+
A?A>@CDDAB@@@DCFBBBBBBBCE>CBD@CCBBCC@B@CCCCCCC@CC?C@CBB:::::*;>BBBBBCCDBAA9>A88788)8?;A<BBB9BBB?CAA@AAAAC>B>A@>@CA<AAA??>A@>>=?=<<==9=AAA7==>AAA??:?:??B>BBB@@@AA>ACCC@@=@B>BCC<?@BBB=A??<88898(8<8>BC@@@?>?<>:>@>?:?;>><<<;A@>>;;;:@<@@>7=AB@BBBB>>?@BBBDDBBAAA?A?CC<ACC=C9??B=BB?CBB>BBBBB
@ATNG8:00981:06390
GATGGTAGTGATACAGATCAGACACCAGAAGATCAGGAACTCTAGAAGAATTCAGATTTTTAACACGAGAGTAAACGTAAAAAGAAGGTTTTACAAGACTCACGTTAACAATATTGCAGCAGTACGCACACAATCGAAGCGCAGTAAGGATGGCTAGTGTAACTAGCAAGAATACCACGAAAGCAAGAAAAAGAAGTACGCTATTAACTATTAACGTACCTGTCCCTTCCGAAACGAATGAGTACTGCGTCTCACTCTCGCCTACCATCGAATCCTCTTAGTCT
+
@:>A@DCAAABCCCCDCBBBECCCE@ECC@DBBA;;6;;ABCAAAD@AA>BACC:::;;;);8::8=?BAB>==5;00/777'7727)555&5<<8><BABDB@@<@@;;7;BC@BBBCBCCDFGGCCCBBC@CCCC?BDCCCCAA>A?A@@=@BCCCCCC@BBCCBB???>??87B=B=C<?==8899:9(:?<???BCBB>>=A=>==@=@<>>BBB@CCBCC=B?C>AAB>AAB?:9:CCBCBBCBBBBBBFCDAAAB?BBB?BCCCC?BB?BCD?CBBAC
@ATNG8:00983:06389
GATGGTAGTAGTACACTAGTCATACCAGAAGATCAGGAACTCTAGAAGAATTCAGATTTTTAACACGAGAGTAAACGTAAAAAGAAGGTTTTACAAGACTCACGTTAACAATATTGCAGCAGTACGCACACAATCGAAGCGCAGTAAGGATGGCTAGTGTAACTAGCAAGAATACCACGAAAGCAAGAAAAAGAAGTACGCTATTAACTATTAACGTACCTGTCTCTTCCGAAACGAATGAGTACACATCGTCGTGTCGTGCTACCATCGAATCCTCTTAGTCT
+
@A@=?BCBBCAABDCCCCCCCBBBB@DAA>@CBCBB@B@CBCCCBB@BCAF@CAA;;;;;*;@CDDCCCCC@?>5;=:;;;;*;E@E@CCC;CCHBCCCBBCCBB@C@CC@BCD?BBCCCCCCCCCBBBBBC?CDCC=BBCBBBBB@C?C??=?BBDDCCC?BBBBBB@DD@AAA>AABBB=????BCCCC3CD?CAAAB@@?>9><?@@@<@<@ACAA?ABAABBB?C?>>>8>AA?BBBBBDBBCCCBBBBBBC???@@?BCC@CBBBA>AC?BAA?ACD??
@ATNG8:00983:06390
GATGGTAGGAGACACGTCGCACACGTACTCATTCGTTTCGGAAGAGACAGGTACGTTAATAGTTAATAGCGTACTTCTTTTCTTGCTTTCGTGGTATTCTTGCTAGTTACACTAGCCATCCTTACTGCGCTTCGATTGTGTGCGTACTGCTGCAATATTGTTAACGTGAGTCTTGTAAAACCTTCTTTTTACGTTTACTCTCGTGTTAAAAATCTGAATTCTTCTAGAGTTCCTGATCTTCTGGCGCTCTGTCACTCTGCTACCATCGAATCCTCTTAGTCT
+
<<<>?BBC@BABB@BA@;;;B@A@CBBBCCCC=BGGG=@CAD@BBBCBAA?ACCCB@B@BBBB@B?BBBBBBBAC?999938A<B@AA<ABAA?A??;:969@ABBB?BCBBCC>>8???4819>>>A>;;7;B?@<@???AAD@@@?>>>?>>:<==7;:4::??@@@AAAC<?>???6?=A:88887(7:===6;;<///><<>5;:::*:;;;?:?9=>:>@@@>===A<AABB?@7:9<8<=@@@@@@@>>>?AAAAAA<AAA>>;>=8==<6<?=<=
@ATNG8:00986:06381
GATGGTAGACATATCGTACTCTCTGTACTCATTCGTTTCGGAAGAGACAGGTACGTTAATAGTTAATAGCGTACTTCTTTTTCTTGCTTCGTGGTATTCTTGCTAGTTACACTAGCCATCCTTACTGCGCTTCGATTGTGTGCGTACTGCTGCAATATTGTTAACGTGAGTCTTGTAAAACCTTCTTTTTACGTTTACTCTCGTGTTAAAAATCTGAATTCTTCTAGAGTTCCTGATCTTCTGGCGCGTATGTATGTCGCCTACCATCGAATCCTCTTAGTCT
+
44:<9=BCBBB;::@<@@DCCBCCCGCCBBBC@BCCC>BB@B@CCCDDDD<?ABBB>A<ADCG?B?BAAABBBCB?BC>>C+?@9<00,/99=4@=<9<C599BBBC?CBBAA>BA6::><>=AAAA@@>>:?BAA<===>AAA;;<?>>?=>>:=>A=AA;>;>BBAA@@@@<@@@@@5@=A<?????/?>::;6;66///997;6;CCB.;:97<5<8>>:????@@A<A:==B>>>:99<7///7:::=@@B@@@??<?@@<@;;;D=AA<@>>;>@==>
@ATNG8:00988:06392
GATGGTAGATATATGCACGCTCTACCAGAAGATCAGGAACTCTAGAAGAATTCAGATTTTTAACACGAGAGTAAACGTAAAAAGAAGGTTTTACAAGACTCACGTTAACAATATTGCAGCAGTACGCACACAATCGAAGCGCAGTAAGGATGGCTAGTGTAACTAGCAAGAATATCACGAAAGCAAGAAAAAGAAGTACGCTATTAACTATTAACGTACCTGTCTCTTCCGAAACGAATGAGTACTGTATCTATGTGTGCGCTACCATCGAATCCTCTTAGTCT
+
BDBB?=>CCCABBBBBCBBCBBBAA>BCCACCEB;;8;?ABBBBBB?DB?C?BBBBBDDD3C?BBBBBBCC>>>:>>@ACCC5CE?B?BDF;CCHACBBACCCA@=@?CA?BBC=A@BABBBCCCCCBBBBD@BCBC@BBBCCBBA@C@F::;;CBBBBBC@BBB???@CDABABCBBBCC>BBB=;;;;;);@<BBBBDBCBC?C>BBCC8:8;AC@@=@AABAAB?B?BBE=BBB@BBBBBBCBBBBBBBCCBBCAAAAABCD?AA??@=@@<::87=A@>?
@ATNG8:00993:06365
GATGGTAGGAGACACGTCGCACACGTACTCATTCGTTTCGGAAGAGACAGGTACGTTAATAGTTAATAGCGTACTTCTTTTTCTTGCTTTCGTGGTATTCTTGCTAGTTACACTAGCCATCCTTACTGCGCTTCGATTGTGTGCGTACTGCTGCAATATTGTTAACGTGAGTCTTGTAAAACCTTCTTTTTACGTTTACTCTCGTGTTAAAAATCTGAATTCTTCTAGAGTTCCTGATCTTCTGGTGCGCTACAGTCTCTCTACCATCGAATCCTCTTAGTCT
+
:5@=?ACB?BCABBBBBCBBBBBBBBCCCC;;7;BBC>CHIJABBBCCBB?BA@@?=@=@:;;?C?BBCCABAAA<:9787$9:48>??7?CCC?BBC?BB?:9:DBB?BCCBBBBB?CBC?B>>@@BBA=<9>>>>:>=@@?>>>B@@@??@AA=>=><AA<@<?A@@AB>>>;>>@AA6A;>:88988(8?<<@066:///<:9=<@BBA.;<<=B;?6::;@@@B=>>:>:===::<-//=7<=@???>>>===@>>>=BB=A;;;@=AA;?@D<A@;;;
@ATNG8:00994:06396
GATGGTAGCGCATATCAGCGCAGCCCAGAAGATCAGGAACTCTAGAAGAATTCAGATTTTTAACACGAGAGTAAACGTAAAAAGAAGGTTTTACAAGACCCACGTTAACAATATTGCAGCAGTACGCACACAATCGAAGCGCAGTAAGGATGGCTAGTGTAACTAGCAAGAATACCACGAAAGCAAGAAAAAGAAGTACGCTATTAACTATTAACGTACCTGTCTCTTCCGAAACGATGAGTACGAGAGTCAGAGCAGAGCTACCATCGAATCCTCTTAGTCT
+
::99+///4=;:>>>>>>>A@>;;=6=BB?C@BB:;9;@CBBBBBD@BA6;4:9945555$5056==>><<<=D6=9449:9)4?7?.995&59<6;;>>4@@69.59:;49964;==;@?>?@@A==<<<<7::;>9>?:7:700+/)0/96:9555<AA?BBDCCC=??6883287333(333,38888)3718?AABA@==*0*/;//(5+76:55.5;7999:9<6766./00///8///999///6:<??@@?979<>>>@==;;+00:0//;>:9:8
@ATNG8:01000:06366
GATGGTAGACACGTGTGCTCTCTCGTACTCATTCGTTTCGGAAGAGACAGGTACGTTAATAGTTAATAGCGTACTTCTTTTTCTTGCTTTCGTGGTATTCTTGCTAGTTACACTAGCCATCCTTACTGCGCTTCGATTGTGTGCGTACTGCTGCAATATTGTTAACGTGAGTCTTGTAAAACCTTCTTTTTACGTTTACTCTCTTGTTAAAAAATCTGAATTCTTCTAGAGTTCCTGATCTTCTGGTATGACTAGTGTACTACTACCATCGAATCCTCTTAGTCT
+
5>=>?BBB@BAAA@@@>A@AAABCCCCBBFBC@ACCC>CD@C?C@ABBDD>BABCC@C@BBBB?B?BBBBBBBBA>A@@AA2A@?A999.8?AB>@@C??><?>ACDC@DCCB??AB@BAA:>:=BAA????<AAAA<@=>=A<<;=;>>??AAA:??A;??=C=@@@@>>>??8==>>>2>;?6;:@@@/?>///)/;9///;6::7BBBBB'>;:<:3:19<5888///94828=558?;>??;@@@>>=@@@A@@@@AAAAAA<AAA@@:@A7;;C:@>===
@ATNG8:01000:06391
GATGGTAGCACGAGTCACTCATATCCAGAAGATCAGGAACTCTAGAAGAATTCAGATTTTAACACGAGAGTAAACGTAAAAAGAAGGTTTTACAAGACTCACGTTAACAATATTGCAGCAGTACGCACACAATCGAAGCGCAGTAAGGATGGCTAGTGTAACGAGCAAGAATACCACGAAAGCAAGAAAAAGAAGTACGCTATTAACTATTAACGTACCTGTCTCTTCCGAAACGAATGAGTACTGCGTCTCACTCTCGCCTACCATCGAATCCTCTTAGTCT
+
=>>?@BCCAA@C?;;<>BCIDDDBB:@;;6:AABA@<A=AAAADBB>BE@C?BB@;;;;.988=;>>?B<;;>6;;99999$9C:?9;99+9998;A;B@>>00-/8<>8<<>::>::=BBDDDDFAAABB@BCCD@BBDCCCAA?B?BBB>BCCCCBBD?AA???@???<@@;5:?B=B9;::137899(9?9?>ABB=AAA:>96622+2+29<>:7;;<<BBB@B<@=?5:661///888:888=>==BA<BCBBBB<>=?588>AA<::6:??7<:<<=
@ATNG8:01001:06394
GATGGTAGTAGTATCGCGTCGCTATCCAGAAGATCAGGAACTCTAGAAGAATTCAATTTTTAACACGAGAGTAAACGTAAAAAGAAGGTTTTACAAGACTCACGTTAACAATATTGCAGCAGTACGCACACATCGAAGCGCAGTAAGGATGGCTAGTGTAACTAGCAAGTATACCACGAAAGCAAGAAAAAGAAGTACGCTATTAACTATTAACGTACCTGTCTCTTCCGAAACGAATGAGTACGAGAGAGCACACGTGTCTACCATCGAATCCTCTTAGTCT
+
--,2,262-----57>CCCBBAAACC<===:54/7//)/)/779>>><==<=:;7)0000$/)//899:<<444(3333333$3:-3-333&388279888:>>>)/)//(//6069:::999766;6552528782899::87736285858<;;?<884899;9=7;;;;=>:7779:(///)/<<<<)43-33439888;.3-4:96476/////(/6//37717178928::8<<888:;;;==?=<<@?773773----)-----(-40488377...
@ATNG8:01003:06371
GATGGTAGCACGACACGACGATGTGTACTCATTCGTTTCGGAAGAGACAGGTACGTTAATAGTTAATAGCGTACTTCTTTTTCTTGCTTTCGTGGTATTCTTGCTAGTTACACTAGCCATCCTTACTGCGCTTCGATTGTGTGCGTACTGCTGCAATATTGTTAACGTGAGTCTTGTAAAACCTTCTTTTTACGTTTACTCTCGTGTTAAAATCTGAATTCTTCTAGAGTTCCTGATCTTCTGGACAGAGTGTGCAGATACTACCATCGAATCCTCTTAGTCT
+
///:6;AAC<<<==;;;?<666><<ABB=CCC?BBAD=CB?CBBBAEFCC>BBCCD@B?BCBE?C>ADDCDCB;B?@C>=C+;?<?999(34447::7<?A000:://00@AAABAA;??B;><@C@B@C>>:>=AA<@??>>>===888?<///*///+.94=158??;@@8855669=)5.59>@CDD/@>8890755555>==>0878'26878)/)/5.577;7>A;?:===<=>7::<<>;;;>>>;;;==>===>>>@<@@@@B=BA<;;;=???@@
@ATNG8:01006:06387
GATGGTAGTATCTGTCTACGAGAGCCAGAAGATCAGGAACTCTAGAAGAATTCAGATTTTTAACATCGAGAGTAAACGTAAAAAGAAGGTTTTACAAGACTCACGTTTAACAATATTGCAGCAGTACGCACACAATCGAAGCGCAGTAAGGATGGCTAGTGTAACTAGCAAGAATACCACGAAAGCAAGAAAAAGAAGTACGCTATTAACTATTAACGTACCTGTCTCTTCCGAAACGAATGAGTACGTGTGACGTACTGAGCTACCATCTAATCCTCTTAGTCT
+
@??;;CDCBBBBBBCCCFECCCCCH@BBB@GCCCCD@E?BBA;::A=AB?A=@A??;@?@.@8>><8@@@@>89927766999'//(/(///&/6;,3388799333(2+25.55539:::@==?>BCABABDC@CCCC?CCCBBCBC>B?ABB?BCCCCCBB?BAAACC?BB?BBB:99BBA9???9====?1?@>ADBCB@@?@1818>?@;?<>BGCC?@@@AABB?@=@??9?AA?ABBCCCCD@@?AAABABBAAABDBCB@?@?AD@BB?BBA;?@B??
@ATNG8:01012:06394
GATGGTAGAGTACAGTGTAGTAGACCAGAAGATCAGGAACTCTAGAAGAATTCAGATTTTTAACACGAGAGTAAACGTAAAAAGAAGGTTTTACAAGACTCACGTTAACAATATTGCAGCAGTACGCACACAATCGAAGCGCAGTAAGGATGGCTAGTGTAACTAGCAAGAATACCACGAAAGCAAGAAAAAGAAGTACGCTATTAACTATTAACGTACCTGTCTCTTCCGAAACGAATGAGTACTGCGTCTCACTCTCGCCTACCATCGAATCCTCTTAGTCT
+
7:7849;?@@?666>;;@CCBCB:;9;CB?CCCBBA=@;@AB@@@A?A@?B=:9998999'98@=BCBABA998*9<?BABB5BB=?4;;;*:CC?BABABBBLD@C@CD@BBB@BCCCCCDCBBBBBDCBB@BBBB?B@@?@@@@<A@C@@>@BBBBCBB?BCBBBC?CC@BBB7;=888*3778;;>>?1?C?DBBBB?CCB<B=@@>><?:>?;;;?AB@@@9979>BCD>CBB?BBBBBBCCABAAAACBBBCCBCB?B:979ABCC@BB?::99>A?::
@ATNG8:01013:06399
GATGGTAGTCTCAGATAGTCTATAGTACTCATTCGTTTCGGAAGAGACAGGTACGTTAATAGTTAATAGCGTACTTCTTTTTCTTGCTTTCGTGGTATTCTTGCTAGTTACACTAGCCATCCTTACTGCGCTTCGATTGTGTGCGTACTGCTGCAATATTGTTAACGTGAGTCTTGTAAAACCTTCTTTTTACGTTTACTCTCGTGTTAAAAATCTGAATTCTTCTAGAGTTCCTGATCTTCTGGGTCTCTCTCTCACGCACTACCATCGAATCCTCTTAGTCT
+
C:99:>>CCBCDDBDDCCBBBCE:;<A;@BBB?CBBE>BB?B@FFCCFBB?A@BCD@C?CABC@C>@;@@;?=BB89;CCC3BB?AA@A;AA@B=A@B=BC::;:BAB=@@CCABBC?@AC@C@CCCCBA@A?ACAB?AAABBAA@@@AB@@@CB?AA@<@@=@;>995<<=<@=@@@:<0;5;<999::*;?ABE6;<B;<;B@AA4;;;;*;9::@<A?CEABBBCBBB?B@BBBBBCABBCD@CBA@CB;;;@AA;;;@@@@@CBB@@<;;6:???BCBAA
@ATNG8:01014:05772
GATGGTAGTGTCATATGAGAGTGTGTACTCATTCGTTTCGGAAGAGACAGGTACGTTAATAGTTAATAGCGTACTTCTTTTTCTTGCTTTCGTGGTATTCTTGCTAGTTACACTAGCCATCCTTACTGCGCTTCGATTGTGTGCGTACTGCTGCAATATTGTTAACGTGAGTCTTGTAAAACCTTCTTTTTACGTTTACTCTCGTGTTAAAAATCTGAATTCTTCTAGAGTTCCTGATCTTCTGGTATGACTAGTGTACTACTACCATCGAATCCTCTTAGTCT
+
95<>:@CACCCCCBBBCCBBBCCCDCLBBB@@>@@AC<@A>?:>>CCBCC@CCHEC@C@CCCC?C@BCBCCCCCC?A@DFD5BB?BCCC>CCDC>BBB?BB@CCFCCC?CCCCCICCACBB@B@BBECCCCC@CDEF@BBBBBDFDC::;@@@BB?CDC@CD@B@BBDDCDBCB@BBDDC;E?A?ACLKI5CCCDC:;;CCCCCCDCACGCD5DFBCCAF@CB@CBBABBB>BGCAAABB@BCBADCCDCCDEDCCCCGABBBBC@DCDBB>AA?;;;?BBDCC
@ATNG8:01014:05790
GATGGTAGGAGACACGTCGCACACGTACTCATTCGTTTCGGAAGAGACAGGTACGTTAATAGTTAATAGCGTACTTCTTTTTCTTGCTTTCGTGGTATTCTTGCTAGTTACACTAGCCATCCTTACTGCGCTTCGATTGTGTGCGTACTGCTGCAATATTGTTAACGTGAGTCTTGTAAAACCTTCTTTTTACGTTTACTCTCGTGTTAAAAATCTGAATTCTTCTAGAGTTCCTGATCTTCTGGCGCTCTGTCACGTCTGCTACCATCGAATCCTCTTAGTCT
+
?A@=@BBB@BBBBBCDB@@ABCEECBBDDDCC@BDDG>CC@C@BBCCCCC?CCCCB?B?BCBB@D?BA?@?CBBA?BCCBB1@??BBBC;BCAA?BCC>BB>@?>B?>9?BCBBBBB?BBB@B?B@@A>@>@9>>AA;AAAAA>=>>@A;=;==><???<>>:==???AAAAAD4<<AAA5A=B<>>>>>.>A>>>7>;>=>@@>>>:=DDD/????A=A=AA<AAA?>>><A=AAB@>>688A9;;>>@@??AA@@@???@DAA8=::::488188818;;:;
@ATNG8:01017:05801
GATGGTAGGACGAGCGTCTGAGAGGTACTCATTCGTTTCGGAAGAGACAGGTACGTTAATAGTTAATAGCGTACTTCTTTTTCTTGCTTTCGTGGTATTCTTGCTAGTTACACTAGCCATCCTTACTGCGCTTCGATTGTGTGCGTACTGCTGCAATATTGTTAACGTGAGTCTTGTAAAACCTTCTTTTTACGTTTACTCTCGTGTTAAAAATCTGAATTCTTCTAGAGTTCCTGATCTTCTGGGTGCGCTACAGTCTCTCTACCATCCGAATCCTCTTAGATCT
+
8889=A;G@BBAA@A@@@@CCCCC@B@@<000+0=@@<@C@D@CBBBCCC@CCCCF?C@CCCB>A>ACCICCCDF@BBBBB2BB=BBBB>BCCC@CCGAED;;;BDBC@BBCCBCCC?BBD?D@DCCBBBBC@CCBB?CCCCCCBDCCCCDCAA@?CBC@BB?B?BACCCCCCD?BBBBB9B?C?BCICC5CCBBB>DBDCCCCBBB>BDCD5ECBBD@B>CC@DCCDDCC?B?BCCC@@<@@BB<;;;BB@@@@B999B;;:<947//)/9)//699927/////
@ATNG8:01018:05792
GATGGTAGGACGAGCGTCTGAGAGGTACTCATTCGTTTCGGAAGAGACAGGTACGTTAATAGTTAATAGCGTACTTCTTTTTCTTGCTTTCGTGGTATTCTTGCTAGTTACACTAGCCTTCCTTACTGCGCTTCGATTGTGTGCGTACTGCTGCAATATTGTTAACGTGAGTCTTGTAAAACCTTCTTTTTACGTTTACTCTCGTGTTAAAAATCTGAATTCTTCTAGAGTTCCTGATCTTCTGGGTGCGCTACAGTCTCTCTACCATCGAATCCTCTTAGTCT
+
:>C?ABBB?BB@B@@@BBCBBBCBABBBBCBB@BCCC=CC?C@BBBBBCF@CCCCF@C@CCBD?B?CCCCEBBCD?CCCDC1BB?BCCD>CDBC@ECC@CD;;;CCCC@CCCHECBB@B@D@C?BBCCBBBB@CCCC?BBBBBBCBBCCBBBBBC?BAA=@@>A?CCEDCCCCC?CCEJG;DAD=AADFD1AA;;;7;BBBBCBAAA>AAAB0AB@;;8;@CC?BBBBACCAD@BBBCCC?BABB>BCCBCCBBBCCCBBBBBCC?A?@;;7:C@CCC@BBBA@
@ATNG8:01023:05777
GATGGTAGAGTACAGTGTAGTAGACCAGAAGATCAGGAACTCTAGAAGAATTCAGATTTTTAACACGAGAGTAAACGTAAAAAGTAGGTTTTACAAGACTCACGTTAACAATATTGCAGCAGTACGCACACAATCGAAGCGCAGTAAGGATGGCTAGTGTAACTAGCAAGAATACCACGAAAGCAAGAAAAAAGAAGTACGCTATTAACTATTAACGTACCTGTCTCTTCCGAAACGAATGAGTACGTGTGACGTACGTGAGCTACCATCGAATCCTCTTAGTCT
+
BBBB@DDCAABBCCDBBBBBBCCCCACCC@CBBBDD@D>AABBBBB@CC?A?ADAAACCC3F<?>?BACBC???8?>=?@@A1ACCK@CCC<DCC@CCBABBA;;6;=AA>BBB?BCAABCECCBDCCCBBB@BBBC>A@BBBBAC?B?B9::;CBBBCCC?AAAABA?CC?AAC?BA???8;<>;99::99%9@;@@AACCAAB;A;?@@@<@<@AAAA?AAAABBA?B@CCB>CFF=??BBBBECBBBBBCCCCCBBBBBBBBC?ABBCB?BB?AB><?BBAA
@ATNG8:01032:05799
GATGGTAGCATCATGCATATCTCACCAGAAGATCAGGAACTCTAGAAGAATTCAGATTTTTAACACGAGAGTAAACGTAAAAAGAAGGTTTTACAAGACTCACGTTAACAATATTGCAGCAGTACGCACACAATCGAAGCGCAGTAAGGATGGCTAGTGTAACTAGCAAGAATACCACGAAAGCAAGAAAAAAGAAGTACGCTATTAACTATTAACGTACCTGTCTCTTCCGATACGAATGAGTACTGCGTCTCACTCTCGCCTACCATCGAATCCTCTTAGTCT
+
BCCC@CCBABBBBBBBDBCCBBBCF@CBB@BBBCBB@B@CCDDCBB?BB>B?BCBBCBCB3C?BBBBBBBBAA@6>>9::::*:B>C4;;;6;CC@CBBBCCCBB?B@BB@BCD?CCCCDCCCCBBCECDDD@DCAA>BBBBBBBB?B@CCB?BCCCDBAA@CCABBB@BB=A@@499<<?8===;::9:99%:><?:7:CBCBB?B>>?BD:?;?@BBC@CBAAAA@=@?BBBBBBB?CCCBB@@@CCCBBBB?>>BAAAB>BCC?CAAAC?BB?@AA@CC@?@
@ATNG8:01033:05762
GATGGTAGGTGCACATGAGTGTATCCAGAAGATCAGGAACTCTAGAAGAATTCAGATTTTTAACACGAGAGTAAACGTAAAAAGAAGGTTTTACAAGACTCACGTTAACAATATTGCAGCAGTACGCACACAATCGAAGCGCAGTAAGGATGGCTAGTGTAACTAGCAAGAATACCACGAAAGCAAGAAAAAGAAGTACGCTATTAACTATTAACGTACCTGTCTCTTCCGAAACGAATGAGTACATAGATATACGTATAGCTACCATCGAATCCTCTTAGTCT
+
4:8:>ADD@A@@BCCBBBCBBCDCB?B998;AAAAA?A?BBDCCBB?CC@C?BBBBBCCC5C@BCCBBBCCCCC=@B@@AAA0BB=B?BBB;BBC?C:::BBD998;?BDACBB?BBBBCCCCBBCDBCBCC@ECBB?BBBBCCBA?BAGBB=ACDDCBBC?CAAACA?BC?BAB=>>BCC7>=<888888(9?>BAAABBBBC?B?BCCA:>:>ACCB?CBBCBCB@B@BBB=CCC@BBBBBAACCBCCCCCC@?@BDCBBABC?C@;=A:??;;==:;A:::
@ATNG8:01034:05790
GATGGTAGCATCATGCATATCTCACCAGAAGATCAGGAACTCTAGAAGAATTCAGATTTTTAACACGAGAGTAAACGTAAAAAGAAGGTTTTACAAGACTCACGTTAACAATATTGCAGCAGTACGCACACAATCGAAGCGCAGTAAGGATGGCTAGTGTAGCTAGCAAGAATACCACGAAAGCAAGAAAAAGAAGTACGCTATTAACTATTACGTACCTGTCTCTTCCGAAACGAATGAGTACTATGTAGAGCTCTATACTAATCGAATCCTCTTAGTCT
+
CDBB>BCCCCCDB@@ADCCCBBDDD=BBC@CCCD9;;;?BBDDDBB?CC?B@BCA:::::.9?BCDAAAAACCC>AABBBAA2AB?B@FCC;BBBFD:;;CCCBB>A?BB?CCD?BCCCC:;;CCCCCCCCC@DBCC>AABCCDAC?B@BBB?BBBBBCCCCCCBBBC@BA@@@AADDCCC@BAA=@A@@@2AB?BBCCCDDCD?B@BBBB?BCCBBB@EDBBBBC@A????<?CC@A@@DBBBC???AAAACC@AB>>>AAA;????<>A9<<<6<?::;
@ATNG8:01035:05797
GATGGTAGTGCGTGAGAGAGAGACCCAGAAGATCAGGAACTCTAGAAGAATTCAGATTTTTAACACGAGAGTAAACGTAAAAAGAAGGTTTTACAAGACTCACGTTAACAATATTGCAGCAGTACGCACACAATCGAAGCGCAGTAAGGATGGCTAGTGTAACTAGCAAGAATACCACGAAAGCAAGAAAAAGAAGTACGCTATTAACTATTAACGTACCTGTCTCTTCCGAAACGAATGAGTACACATCGTCGTGTCGTGCTACCATCGAATCCTCTTAGTCT
+
@CA?>AACBBBC@A@DCCCBCCCCC>CCC@CCCCCC@C?CCDCDBB@BD@C@BBBBBBBB3B?BBCAAAAAABB9A>9;;;;*;C@C@CCC;CCCACABACCCCCAD?BB?BDD?BACCCCCDBCCCCBBBC?CCCC<BBBCBBBB?C?CAA?ABBBDCCC?CCAAAA?CC@BAB=@@BBB=A@@=@BBBB3BB?B>>>BBBFC?B>=>AA<A<@@BBB?CBBBBBB?A=ACA;ACC?AABAACCCCCCCCBBBBC@@A?>>BBD?BAAAC?BB?ABB@CAAAA
@ATNG8:01035:05807
GATGGTAGCGCACACATAGATACAGTACTCATTCGTTTCGGAATAGACAGGTACGTTAATAGTTAATAGCGTACTTCTTTTTCTTGCTTTCGTGGTATTCTTGCTAGTTACACTAGCCATCCTTACTGCGCTTCGATTGTGTGCGTACTGCTGCAATATTGTTAACGTGAGTCTTGTAAAACCTTCTTTTTACGTTTACTCTCGTGTTAAAAATCTGAATTCTTCTAGAGTTCCTGATCTTCTGGATAGCGACGCGATATACTACCATCGAATCCTCTTAGTCT
+
>:<=?A?@@BACBBBCCCC=;;CCGCCFCBCB@BBCL@CD@C@CDCCCCC>BDDFF@C@BCCC@C@CBBBDCBA@=;;;;;*;?=@AEH?BA@A7@6525@259<@>?;ACCCCECC?BAA?A@EC;;;CCB=A@AA?B;;;CCAAA@CBB@@@B?;:;?BB?B?C@A@@@A;;5:;A@A9B@C@BBCCC3CBCBB>AABBDCB;;;;@@@@,@;;:B=B?BB@BCCCDCD@C?CBBBBB?BCCACDCC;<;;BDCCAA@CCBBC?@ABCF?CB?CBB?BCBA;
@ATNG8:01037:05761
GATGGTAGCTCTGCTCTGACTCTCGTACTCATTCGTTTCGGAAGAGACAGGTACGTTAATAGTTAATAGCGTACTTCTTTTTCTTGCTTTCGTGGTATTCTTGCTAGTTACACTAGCCATCCTTACTGCGCTTCGATTGTGTGCGTACTGCTGCAATATTGTTAACGTGAGTCTTGTAAAACCTTCTTTTTACGTTTACTCTCGTGTTAAAAATCTGAATTCTTCTAGAGTTCCTGATCTTCTGGCGCGTATGTATGTCGCCTACCATCGAATCCTCTTAGTCT
+
A@@=@CCBBBBBBBBDDCCCBCCCCCCCDC@@?@CCC>BB?B@CCBBBBD@CDCCCAC@CCCC?C@CDCCCCCDC@BBBBB1BG@B;;;7:BCHAJCH@CC:;;BCBCACCBBCCEF@DBB?B@DCDBBBBB?CCDC=BBDDCBBBCCCCBBBAC?BBB?BC?B?BBCBBCECC@CABAB7A?D?CDCCC2CBBBB>BCCCCCAAAB@CCCC5CDCDB?B@DD?BBCCCCC?B?BBCCBA@BCC@BECAAB;;:DCBBBCC>BCE@AAABB?BD?BBA@DCC>>
@ATNG8:01039:05774
GATGGTAGCACACGAGATCTCATCGTACTCATTCGTTTCGGAAGAGACAGGTACGTTAATAGTTAATAGCGTACTTCTTTTTCTTGCTTTCGTGGTATTCTTGCTAGTTACACTAGCCATCCTTACTGCGCTTCGATTGTGTGCGTACTGCTGCAATATTGTTAACGTGAGTCTTGTAAAACCTTCTTTTTACGTTTACTCTCGTGTTAAAAATCTGAATTCTTCTAGAGTTCCTGATCTTCTGGGTGCGCTACAGTCTCTCTACATCGAATCCTCTTAGTCT
+
AADC@CBBC<96;>@<@;;666?@@C===@BC@AA@A8A@;?9;<9;9@@8@<;@@?C?BBDD?B@CB@@@BA@@<98999$9828933(3<<>;CCB@CC9::@A9948?A@BBBE?CBB?B?BCC>>?>>;===@7;;>@;;;>>>>>A==>B<>>=:=>3838BA?>>>@@:==BDD5?;?=@@BBB/??@@B:@>>===>>@@<=@@@,@///=393>B=A>>>>>>=A<AAAAAB=?;;;1;;;>?@>>>???@@>>>ABA;;;@<AB;@@@;?@??=
@ATNG8:01043:05798
GATGGTAGCTCTGCTCTGACTCTCGTACTCATTCGTTTCGGAAGAGACAGGTACGTTAATAGTTAATAGCGTACTTCTTTTTCTTGCTTTCGTGGTATTCTTGCTAGTTACACTAGCCATCCTTACTGCGCTTCGATTGTGTGCGTACTGCTGCAATATTGTTAACGTGAGTCTTGTAAAACCTTCTTTTTACGTTTACTCTCGTGTTAAAAATCTGAATTCTTCTAGAGTTCCTGATCTTCTGGCGCGTATGTATGTCGCCTACCATCGAATCCTCTTAGTCT
+
:::<@A@CCCBBCBCCDCBBABBCDCCBCD996:?>A<BE@C@CCCCCDD?DCCFF@C@CCDD?C?CCDFBBBGFABBBBB5AD=D9996:ABC?CDL@CC@AAABBCACBCCDDBB?BBB@B@DCDBBBBC?CCCD?BCCBBBBABCCDDCCBB?CCC?BB@B?BBCBBCCCCADDDDC=C@C><<;;;*:CBBB>CCCCCCBBBB5;;;;*;ABBFAD@BB?BCCCBBB?B@CCCCBC@BBC@CBBBCCBBBCCCBBAB?BBB@CBBAA>AC?AAA?BCBBA
@ATNG8:01047:05796
GATGGTAGCTATACGTATATCTATGTACTCATTCTTTTCGGAAGAGACAGGTACGTTAATAGTTAATAGCGTACTTCTTTTTCTTGCTTTCGTGGTATTCTTGCTAGTTACACTAGCCATCCTTACTGCGCTTCGATTGTGTGCGTACTGCTGCAATATTGTTAACGTGAGTCTTGTAAAACCTTCTTTTTACGTTTACTCTCGTGTTAAAAATCTGAATTCTTCTAGAGTTCCTGATCTTCTGGTAGAGCGTGCATATATCTACCATCGAATCCTCTTAGTCT
+
45;<;>DDCCBBBCDDD@ABCIIAABFCBBBB@;<::6;C?B@CCCCCBD?CBBDD@DBBBCCACAFBBBCCDCD?BBBBB5EC@CCBC>CCBB?BCC@CD8;;A@>?<?ACBCCCC?CBB?B?AAADCBBB?BCCC?BBBB>>@@@:::??::;7;;;<;;6;;?=>=>==<<597<?A2A;>:>>==>/>@@BB7<;<655<=;>3::::*8886A9@<==:>@@@ABB=B7;;A===///=9::>?BB=;;;B??>>=AA;;7;?>>>;==:=AA=@@AA=
@ATNG8:01053:05783
GATGGTAGTGATACAGATCAGACACCAGAAGATCAGGAACTCTAGAAGAATTCAGATTTTTAACACGAGAGTAAACGTAAAAAGAAGGTTTTACAAGACTCACGTTAACAATATTGCAGCAGTACGCACACAATCGAAGCGCAGTAAGGATGGCTAGTGTAACTAGCAAGAATACCACGAAAGCAAGAAAAAAGAAGTACGCTATTAACTATTAACGTACCTGTCTCTTCCGAAACGAATGAGTACGATGAGATCTCGTGTGCTACCATCGAATCCTCTTAGTCT
+
@B@>@CACACCCCBBBBBECDCCCCACCC@CCCCBB@A>ABBBEBDADC>B?BBA@AAAA2B?BBDBBBBBBBB<BBBBGGE5BB?B=BCC;BCCBCBBBDDD997;?AA>ABB?BBCCBCBCDDCCCCBBE@BCCC?CBA@BB??<@?BBB?BCCCCCBA?ACCCBB?BA@BCC<??:99,8<<899::9:%:>;?989DDCCC?C><;@@<@=B@BBB?BBBBB@?;??:::8:DD?AABCCCCBBBBAAAAAAAAFBA===?A=DC@@A;==:;:::=B:::
@ATNG8:01055:05796
GATTAGAGAGAGCTCTCTCATCTACTCATTCGTTTCGGAAGAGACAGGTACGTTAATAGTTAATAGCGTACTTCTTTTTCTTGCTTTCGTGGTATTCTTGCTAGTTACACTAGCCATCCTTACTGCGCTTCGATTGTGTGCGTACTGCTGCAATATTGTTAACGTGAGTCTTGTAAAACCTTCTTTTTACGTTTACTCTCGTGTTAAAAATCTGAATTCTTCTAGAGTTCCTGATCTTCTGGTGTCTGATCTGTATCACTACCATCGAATCCTCTTAGTCT
+
A@@>BCEFDCCBC@ABBDECBBBCFBCBB@BBCB>BCAC@CDCCCCC@CDDCD>B>BBBC@D@BBCCCCD>E?BA???1?C?BCBB5ACCC@CCE@CC9:9@BFF?BABBCBBB=@?C>B>CCBBBBB=9>>BA6:8>>==>@@@@@A?@?@:>>A=AD;@:??@AAA==>=???AA6@=B;?@BBB/>?==>*//6///:9:>=AAAA.?<<<?;?:>>8>BBAAAA<A:==CAAA:==?;==>>>>@@@@@AAB>==CAA=@@@@@<@A;@?>;>@@?@
@ATNG8:01057:05783
GATGGTAGGCGAGAGTGAGACGCAGTACTCATTCGTTTCGGAAGAGACAGGTACGTTAATAGTTAATAGCGTACTTCTTTTTCTTGCTTTCGTGGTATTCTTGCTAGTTACACTAGCCATCCTTACTGCGCTTCGATTGTGTGCGTACTGCTGCAATATTGTTAACGTGAGTCTTGTAAAACCTTCTTTTTACGTTTACTCTCGTGTTAAAAATCTGAATTCTTCTAGAGTTCCTGATCTTCTGGATACACTCATGTGCACCTACCATCGAATCCTCTTAGTCT
+
@;<=@BCD@DCAABBBCBBCCCCECICCCD<;8;CBC>BCACACBBBCBB?BBCBB?B@CCCC>A?AAAABCB<A8AC=B=1CC?BBBC>CCBB?BBA=AB999AC@A>????CDDC?CBB>=:>DB;:;AA=A>>>:===>>A@??BBBD;;::5:;;;AA<?<?@@>??BBB<@@@CC5B=A:88776(8<==>6==<<?=>>>><>DDD/A?@@A=@<?@=>>>A@>><><>AEAAA8=>A=A@@:;:B=>>@@@@?@<9==69///=9==7<?A<AAAAA
@ATNG8:01058:05790
GATGGTAGTATCTGCACACTCTGTCCAGAAGATCAGGAACTCTAGAAGAATTCAGATTTTTAACACGAGAGTAAACGTAAAAAGAAGGTTTTACAAGACTCACGTTTAACAATATTGCAGCAGTACGCACACAATCGAAGCGCAGTAAGGATGGCTAGTGTAACTAGCAAGAATATCACGAAAGCAAGAAAAAGAAGTACGCTATTAACTATTAACGTACCTGTCTCTTCCGAAACGAATGAGTACGAGAGAGCACACGTGTCTACCATCGAATCCTCTTAGTCT
+
:<<=?CA@BBBB@@;;;;=>;;<>>:>AB>BCGCCB?B@DDDBBCC@BB@B@CCC@A@@@.@<??BBEDCDCCC>?:;:EDD1DD?@9@@@9BCCACBCBBCB;;;8;?CD@EA@?ABDCCCBCDCCGCCCCD@CAAA?CCCCCAAA?C@CBB@BCCCCBBA?BBCAAA?AC?AABCDCDDD>FCB?;;;;;);@>@??@BBBDC@C@CAAC7;6;AA@A>ABBAAAB>A>ACC=CAA=AA@???AA999@999AABBCFB@@?BB?A?>;;6;C=>>>;>;;;;
@ATNG8:01060:05806
GATGGTAGCGAGCGAGTGTGTATACCAGAAGATCAGGAACTCTAGAAGAATTCAGATTTTTAACACGAGAGTAAACGTAAAAAGAATGGTTTTACAAGACTCACGTTAACAATATTGCAGCAGTACGCACACAATCGAAGCGCAGTAAGGATGGCTAGTGTAACTAGCATGAATACCACGAAGACAAGAAAAGAAGTACGCTATTAACTATTAACGTACCTGTCTCTTCCGAAACGATGAGTACACACTCTCATATGACACTACCATCGATAACCTCGAGTCT
+
:8<>@A;@CDB@@@@;;949>5:9B:??B>:66@@>0666@@@ABC?BA=@;<??55555$5.55;;>;@9:55)///////$/7)//7<;;.9994;<=<<;7//)/)/7279<7;?CCCCBB@A;;9999929BDD@AAACCBCB=A=A<;5;C;9;<99.5<=?@@@?@;:9;5;;??9:999;9555&44.4;89565<<7<96//95;)///:;5;-////:360677.7////99;94433777;787?>C=<>969?;?:99=33-76;;;=>A==
@ATNG8:01061:05761
GATGGTAGCACGAGTCATTCATATCCAGAAGATCAGGAACTCTAGAAGAATTCAGATTTTTAACACGAGAGTAAACGTAAAAAGAAGGTTTTACAAGACTCACGTTAACAATATTGCAGCAGTACGCACACAATCGAAGCGCAGTAAGGATGGCTAGTGTAACTAGCAAGAATACCACGAAAGCAAGAAAAAGAAGTACGCTATTAACTATTAACGTACCTGTCTCTTCCGAAACGAATGAGTACAGAGAGTACGATATGTCTACCATCGAATCCTCTTAGTCT
+
@?AC@DCBBCBB=BCBBB@CCCDBC:BBD@BABB@@=@=AACCDDD@DI?C@CDE;9999.9>CDCBCCCCA@?8=>9;;;;*;B>D=BBB:BDDADCDCDCD@@<@?BA?BBC>AABBBCCCCCCCCCCAA>AFFF?BAAB@@@A=@?B??>@CDCCBCC?AAACCC?BB@BBB=??CCC=???>@@ABB3BB?BAAADDCBA<A;@@BB:>:>BCCC@BBBBBBB>A?BBB=BDC?AACCCCABABBBBBBBBBBBBBBBB>@<@B@??<?A<;:9=AAA>?
@ATNG8:01062:05777
GATGGTAGGAGACACGTCGCACACGTACTCATTCGTTTCGGAAGAGACAGGTACGTTAATAGTTAATAGCGTACTTCTTTTTCTTGCTTTCGTGGTATTCTTGCTAGTTACACTAGCCATCCTTACTGCGCTTCGATTGTGTGCGTACTCTGCAATATTGTTAACGTGAGTCTTGTAAAACCTTCTTTTTACGTTTACTCTCGTGTTAAAAATCTGAATTCTTCTAGAGTTCCTGTATCTTCTGGTGAGATATGCATGATGCTACCATCGAATCCTCTTAGTCTC
+
:<>>@CCB@BBCBBBBD@@@CA@ADBBCDDBB?ABBC?DDAC@;;;EHEE@BBBBBAG@CCBC?B?BCAAAB??A?CCFDD2AA;?999+3<:<8AAA>@A=???B??;?ABBBBCC?BAC?C?<>;@?>>><AAAA=CC??AA>??A@@@66757889;;5;=@@@?>=>==6::@BB5A<><>:===,===@@///65988=AA=@@@@/@;;;><><@F=@@?@@A=7=6<///<;=166=9<------578;555>>>>AA:=;;;A79978:;<AA>>;;
@ATNG8:01014:05847
GATGGTAGCGAGCGAGTGTGTATACCAGAAGATCAGGAACTCTAGAAGAATTCAGATTTTTAACACGAGAGTAAACGTAAAAAGAAGGTTTTACAAGACTCACGTTAACAATATTGCAGCAGTACGCACACAATCGAAGCGCAGTAAGGATGGCTAGTGTAACTAGCAAGAATACCACGAAAGCAAGAAAAAGAAGTACGCTATTAACTATTAACGTACCTGTCTCTTCCGAAACGAATGAGTACGTGTGCGACGTGTCTCCTACCATCGAATCCTCTTAGTCT
+
5<<>@CCBCCCBBBAACCCDDDCAA?BDDACCCCCC?C>BBCCCCC?BB>B?A?@99::;*9@DEJCCBCBBBB<@B@?@@@5@B@E4;;;&9B>8?AA<AACCC@D?CB@CCC>BABABADDCCBCCCCCCACCCC?BBBBCCCC?B@CAA?AEDECCBB?BCBBBA?CC?CBD<?=877*:==9=@@@@2BB?B?>?CCDCC>A>AACC>A<?A@?A=@BABBDD@C@BBA<B;;7;BCBBBBBBBAAAAABCAA@BBB?CCC?AAAAC?CC>@A;8<>;;=
@ATNG8:01014:05852
GATGGTAGGACGAGCGTCTGAGAGGTACTCATTCGTTTCGGAAGAGACAGGTACGTTAATAGTTAATAGCGTACTTCTTTTTCTTGCTTTCGTGGTATTCTTGCTAGTTACACTAGCCATCCTTACTGCGCTTCGATTGTGTGCGTACTGCTGCAATATTGTTAACGTGAGTCTTGTAAAACCTTCTTTTTACATTTACTCTCGTGTTAAAAAATCTGAATTCTTCTAGAGTTCCTGATCTTCTGGATATGAGTGACTCGTGCTACCATCGAATCCTCTTAGTCT
+
::8:=@@A<AB@@:;;>:?ACBBC@CBBBBAA<AAAA<AC?B<99CCCDC?BCCCC8;:;AAE6;99@@?@>@@C@BBBBB1<@;@:;;/;@AA=A<;2:B5;;??AB?BA@>@@00*0<>+000BCBCAAA@CBBB@CBCBBBBBAA@BCBCCD?CBD?@@>@@BCBBABAAA49999:*:2;49;B=B(@@:99,9>>>?===9929?@==&@==950558<5;;<>B=C9B9@;:?;<8==@=@9999=9=949<>>A998>:8AB<<?:><17371;<;37
@ATNG8:01015:05835
GATGTAGCGCATATCAGCGCAGCCCAGAAGATCAGGAACTCTAGAAGAATTCAGATTTTTAACACGAGAGTAAACGTAAAAAGAAGGTTTTACAAGACTCACGTTAACAATATTGCAGCAGTACGCACACAATCGAAGCGCAGTAAGGATGGCTAGTGTAACTAGCAAGAATACCACTAAAGCAAGAAAAAGAAGTACGCTATTAACTATTAACGTACCTGTCTCTTCCGAAACGAATGAGTACTGCGTCTCACTCTCGCCTACCATCGAATCCTCTTAGTCT
+
BBABABCCCBCCBBCCEC@@@BBB=CCC@CDIECCAC@CCBCC@@<@@=@=ABCCCDDD3D@BCEDCBBB;;;7;BBBBCC5BB@C=@B@9ACC@FBBCEBB??<@?BB?BCC@BBBBCCCBBBBCBBBDD@AABC?BBAABBBB>B@DAA=@@@AA@BB?BBBBBC@CC?BCC?BB???9?AB;=?<=<,=@=@ABB@B>>=?B=@AAA@B@BBBBBAGC;;;CC@C:;;B=ACC?CBCCBBBBABBCAA@C@@@BCBD@BBB;<<BBB@AB=AAC?CCCBB
@ATNG8:01015:05843
GATGGTAGTATATCGCGTCGCTATCCAGAAGATCAGGAACTCTAGAAGAATTCAGATTTTTAACACGAGAGTAAACGTAAAAAGAAGGTTTTACAAGACTCACGTTAACAATATTGCAGCAGTACGCACACAATCGAAGCGCAGTAAGGATGGCTAGTGTAACTAGCAAGAATACCACGAAAGCAAGAAAAAGAAGTACGCTATTAACTATTAACGTACCTGTCTCTTCCGAAACGAATGAGTACATAGATATACGTATAGCTACCATCGAATCCTCTTAGTCT
+
4<8:=ABBBBBBBBCBBAAACCHEC@CCE@@A@B@@:@299CEBBB@CC@C@CCDDCCCG5C@DBCBDBCBCCC=C?A@DDD2BB@C<@@@7AAB@CCCCCCCCC@C@BB@BBC@BBCCBCCCCBCDDBBBC@CECC@BAAAEDBB@B?B@@>@ECCBBCC@?@@CBC?BB?CBA9>>999,7<<988999(8A;B>@?BC???=D;???@=C=:;@@@=@CBBCCC?B=@?EDFDC???@BBBCCCCCCCCAA?AAA@@?@@AA;??AAA=AB<;;;=AA888
@ATNG8:01016:05812
GATGGTAGAGAGAGCTCTCTCATCGTACTCATTCGTTTCGGAAGAGACAGGTACGTTTAATAGTTAATAGCGTACTTCTTTTTCTTGCTTTCGTGGTATTCTTGCTAGTTACACTAGCCATCCTTACTGCGCTTCGATTGTGTGCGTACTGCTGCAATATTGTTAACGTGAGTCTTGTAAAACCTTCTTTTTACGTTTACTCTCGTGTTTAAAAATCTTGAATTCTTCTAGAGTCCTGATCTTCTGGGTGCGCTACAGTCTCTCTACCATGAATCCTCTTAGTCT
+
;;;>=A9;544/9==0////::/555559955.599907;5;)///::7727;4494)47;<=B@C@BCBAA:95;8<;<<<+59:888818??A<??@>?@;===;8937=>=?@BB?ABB@C@888>>888;?===9>=;;;=?===@>>;;;=586/6;<*/*/89;====<066998*98=9=====.=?>AC588@@>=<=88818A@@+8880/:395//)/989?;=>387AA@?;?===4;::;;888?;;;A>?>;;;8==9<733+---276688
@ATNG8:01017:05855
GATGGTAGACACGTGTGCTCTCTCGTACTCATTCGTTTCGGAAGAGACAGGTACGTTAATAGTTAATAGCGTACTTCTTTTTCTTGCTTTCGTGGTATTCTTGCTAGTTACACTAGCCATCCTTACTGCGCTTCGATTGTGTGCGTACTGCTGCAATATTGTTAACGTGAGTCTTGTAAAACCTTCTTTTTACGTTTTACTCTCGTGTTAAAAATCTGAATTCTTCTAGAGTTCCTGATCTTCTGGATAGCGACGCGATATACTACCATCGAATCCTCTTAGTCT
+
BEDE@@AABCC@@@AB@B<=B>ABCBBBCDCB@DCCC>CC@D@CCCECBB?CCCBB?B?BBBB@C@C?@?BB=<A8AD=>>+@B7A@?:5:BCG?AAC?BC9999A<<8>?>ACECC<??A<A<@AA<<<@D>?>><066<<==>@A@AAA@@?>8:;;9;;5;9==?????;;6:<=>?5?6<788888(8>8888(88:866>;997=BAB*;77;=6C6889>@@?AAA;?;?A====:=?@<A@????B???898>;;:;;;5;;;;@<@@:=>A=@==>=
@ATNG8:01018:05834
GATGGTAGTGTCATATGAGAGTGTGTACTCATTCGTTTCGGAAGAGACAGGTACGTTAATAGTTAATAGCGTACTTCTTTTTCTTGCTTTCGTGGTATTCTTGCTAGTTACACTAGCCATCCTTACTGCGCTTCGATTGTGTGCGTACTGCTGCAATATTGTTAACGTGAGTCTTGTAAAACCTTCTTTTTACGTTTACTCTCGTGTTAAAAATCTGAATTCTTCTAGAGTTCCTGATCTTCTGGATAGCGACGCGATATACTACCATCGAATCCTCTTAGTCT
+
???>?A<ACCDGCBBABABBJBDCCCCCE@A@=@BAA<@A7:49BBCBBB@CCCCB?=9@@AB:?<@BBBCBCCC@CCCCC5CC>@?FG=BBBA8;9B@CD::;ABBB?A@ACAAAA7;;C@B@BCBCBC<<7;;;;@CCBBCDDCCCDCCCBBB?;;;>AA?C;;;DGCLCDE@BBBAA9A?C@CBEHKGGA@@@;B@BCCCBBAA5;<;;*<BBAA?B?BB@CBBBDBB?B>BBCDDD@CCCACDCCCAAABBAAABBCCCBB?BBAAC@CC@BBB?CCB@@
@ATNG8:01028:05835
GATGGTAGCACGAGTCACTCATATCCAGAAGATCAGGAACTCTAGAAGAATTCAGATTTTTAACACGAGAGTAAACGTAAAAAGAAGGTTTTACAAGACTCACGTTAACAATATTGCAGCAGTACGCACACAATCGAAGCGCAGTAAGGATGGCTAGTGTAACTAGCAAGAATACCACGAAAGCAAGAAAAAGAAGTACGCTATTAACTATTAACGTACCTGTCTCTTCCGAAACGAATGAGTACGTGTGCGACGTGTCTCCTACCATCGAATCCTCTTAGTCT
+
@<@>@BBCDCCCBCCCCBBBCCCDD@BBB=BDEFBB@B?BADCCCB@CD@D@CCDCCCCC3C?CCBBBBBBBCC=CBBCEEE5BC?C=B@@9ACE@CBBCCBC@@;@@@@=@BB?BBCCBBBCCCBCCCBCC?CCBC?BBBBAA@B>C@CAB?BCBCCCDB?CCAABA?BB?AAB>AABBA;???<@@@@@2AC?B:99CBB>><><>BBB7;7;BCCC@CBBAACB@C?BBB=BDC?AAACCCC@@@AAACCCCAA>>>><AAA=B@>8707807884:<;:;
@ATNG8:01028:05836
GATGGTAGCGCACACATAGATACAGTACTCATTCGTTTCGGAAGAGACAGGTACGTTAATAGTTAATAGCGTACTTCTTTTTCTTGCTTTCGTGGTATTCTTGCTAGTTACACTAGCCATCCTTACTGCGCTTCGATTGTGTGCGTACTGCTGCAATATTGTTAACGTGAGTCTTGTAAAACCTTCTTTTTACGTTTACTCTCGTGTTAAAAATCTGATTTCTTCTAGAGTTCCTGATCTTCTGGGATGTGTGCGCAGTGCCTACCATCGAATCCTCTTAGTCT
+
:444.444:ACBBBBBCCBCCCBBCA;99@:;.:=@>=CD?B@DDCBBBCACCBBBAC?BB@A=A>BCCBCCBBB?B@DGG2;<:9@@C=A?@C@CCC@CG;;=BDDEAICDDCCCC@CCC@D?CCBBBCBB?ACCF@BBCCCCCCCBBBDDAAA@BBC?CC@B@BBBCCDCBB>BBBCB;CAF@BBBBB2ABCCC9::@@@BCCBB?BBBB2BA@BGDD>CC@BBBBCCC@C@BBBBBB@CCFD?C9::CCBBCBBBBBG@BBC@CCC@@>@A?AAA>ABBBB
@ATNG8:01029:05837
GATGGTAGGTGCACATGAGTGTATCCAGAAGATCAGGAACTCTAGAAGAATTCAGATTTTTAACACGAGAGTAAACGTAAAAAGAAGGTTTTACAAGACTCACGTTAACAATATTGCAGCAGTACGCACACAATCGAAGCGCAGTAAGGATGGCTAGTGTAACTAGCAAGAATACCACGAAAGCAAGAAAAAGATGTACGCTATTAACTATTAACGTACCTGTCTCTTCCGAAACGAATGAGTACGTGTGCGACGTGTCTCCTACCATCGAATCCTCTTAGTCT
+
4::<@CDD?CCBCBBBBBCCDEDCB>@@F?CCDDBA>A?BBFCCBB@CC?B@BCBBBCCF5C?CBBCFCCCCCD?CBCCCCC5CDAE@CCC;CDG@CAAACCCBB?BA@@>@DC>BBAACBBDCCBBBCCCC@CDDD?C@@BBBA@<B>BBB@BECCCCCC?BBBBAA>AB?BBA=?>CFD=???;>AABB3BBCCAABAABCCAC@CCCB@D@CCCCCABBBCCCC?C@BBB>BCC@BABBCCF???A???BBCCCEBAA>@@D?CAAAC?BB@BBB?>A?>>
@ATNG8:01031:05835
GATGGTAGTTATACAGATCAGACACCAGAAGAAGGAACTCTAGAAGAATTCAGATTTTTAACACGAGAGTAAACGTAAAAAGAAGGTTTTACAAGACTCACGTTAACAATATTGCAGCAGTACGCACACAATCGAAGCGCAGTAAGGATGGCTAGTGTAACTAGCAAGAATACCACGAAAGCAAGAAAAAGAAGTACGCTATTAACTATTAACGTACCTGTCTCTTCCCGAAACGAATGAGTACCTCTCAGACGCTCGTCCTACCATCGAATCCTCTTAGTCT
+
BBBB@BCGE@BBBDAAACCCCCCCC?BBDACC@CAE@BBBCGFD@BC?C?CCCCCDDD5C@CCCCCCBBBCC>CCCCDCC2CCAD=@@@8@AC?D@@?AACCC?C?BB@BBA?ABAABBAABBBBCBBBB?A==B:==??>>>B=B=?;?=????BBCG?BBAABC?CC@CCC<@ABDF>B@?<88888)893:DBABBBBE<?<?@@?;?>?AABB@CBAA@CC@CC=BBB>@CC@BBBB;;:=AABBBBBB???AADC@CBB?BCCCB?BB?BCDAC@AAA
@ATNG8:01032:05856
GATGGTAGACACGTGTGCTCTCTCGTACTCATTCGTTTCGGAAGAGACAGGTACGTTAATAGTTAATAGCGTACTTCTTTTTCTTGCTTTCGTGGTATTCTTGCTAGTTACACTAGCCATCCTTACTGCGCTTCGATTGTGTGCGTACTGCTGCAATATTGTTAACGTGAGTCTTGTAAAACCTTCTTTCTACGTTTACTCTCGTGTTAAAAATCTGAATTCTTCTAGAGTTCCTGATCTTCTGGACAGAGTGTGCAGATACTACCATCGAATCCTCTTAGTCT
+
5;;<>BC@@@EA@@D;;;BBBBCCCBCAAABB?CCCC?CD@CACCBBBDC?BBC@@=@>AACC@C?@?CBCCBAC?CC???.CC?B::9,7=?@=BBA<@A000>@?@<@BCCBBBB?A@>8=8=@???AA@<@@AA7;:888?===>A??===?:==A=AA<A=@????AABB=A>>>>2>:>:>==7=888@@B7;;@@BBB@@@<AABA/@@A@@:=9=>:??????C=A=@B;;;><??@<=>=@?>>=@@AB=>=@>>>@=??A==:=><???=DAAAA
@ATNG8:01034:05818
GATGGTAGTGATACAGATAGACACCAGAAGATCAGGAACTCTAGAAGAATTCAGATTTTAACACGAGAGTAAACGTAAAAAGAAGGTTTTACAAGACTCACGTTAACAATATTGCAGCAGTACGCACACAATCGAAGCGCAGTAAGGATGGCTAGTGTAACTAGCAAGAATACCACGAAAGCAAGAAAAAAGAAGTACGCCATTAACTATTAACGTACCTGTCTCTTCCGAAACGAATGAGTACGATGAGATCTCGTGTGCTACCATCGAATCCTCTTAGTCT
+
;<<>?BCCCBBBDDDBBBAAABBB?BBB?;:;CAA=A7;;@CCDD?BB@C?A@A:999-3-3799:8BCCCD=@AB@AAA2AA>@9?@A7BAC?BAAAA@A99258==8>A<9<==BBBBAAABAAAABC@D;:;<???@@=@A<@;@@@;@A@ABBCC@CCCCBB?BB@BBB>A???C>A9:3999999%9@299@@AB?BC@D>?@?B?B?B>>=A<?@=>899;?:==>89A=986826;<99;>?><=<=;<888:;BCB=A@@??;8838@C<?>>==
@ATNG8:01034:05847
GATGGTAGAGAGAGCTCTCTCATCGTACTCATTCGTTTCGGAAGAGACAGGTACGTTAATAGTTAATAGCGTACTTCTTTTTCTTGCTTTCGTGGTATTCTTGCTAGTTACACTAGCCATCCTTACTGCGCTTCGATTGTGTGCGTACTGCTGCAATATTGTTAACGTGAGTCTTGTAAAACCTTCTTTTTACGTTTACTCTCGTGTTAAAAATCTGAATTCTTCTAGAGTTCCTGATCTTCTGGATACACTCATGTGCACCTACCATCGAATCCTCTTAGTCT
+
/:78;A?CCEABADDBCBFCCCBCBCCCCC;=;;DBIGCC@CACCBBBCC?BBB@@<?:AABB>A9<B>B=B==?8:;BBC3AA9?99:29BBB?BBB=A@599?AAB@CBBABCCC?BAA>==BEB@>>>@<@@:9299;;<>>=>@@@C===E7878<;;6;=??>>>A@AB:;;;BF;F;>:;;;;;*:=;;;3;>======::18887'2:;9@;D<@@<@===:;;8=:===@AA:>>@;@?>>==?>>;;;=>BB<@@A<====>:=?=A@?<?A?>>
@ATNG8:01037:05845
GATGGTAGTGATACAGATCAGACACCAGAAGATCAGGAACTCTAGAAGAATTCAGATTTTTAACACGAGAGTAAACGTAAAAAGAAGGTTTTACAAGACTCACGTTAACAATATTGCAGCAGTACGCACACAATCGAAGCGCAGTAAGGATGGCTAGTGTAACTAGCAAGAATACCACGAAAGCAAGAAAAAAGAAGTACGCTATTAACTATTAACGTACCTGTCTCTTCCGAAACGAATGAGTACCTCTCAGACGCTCGTCCTACCATCGAATCGTCTTAGTCT
+
8:<=@CDCBBBCCDBBBBCBCCCHH@CBB@BBBC@@=@=@@BACDC@CB>?=?A@@>>>>'937@BBBBAAACC;BABBCCC5A?;@5;;;.;CC>B;;:CDBBB@C@EE@CCC@DBBBBBBBBBCFCCBBB@CCEE@BCBACCBB?CAEBB@BBBBBCCCACBBAAA;::5:BA<AAAAD>?<<;::9999%9?<?ABC?>?BA5996;==1;6;;@CB@CC@@@BC;>;899/78919=?889C@BBBBCBBBBBBCBBD;;;;;=888=8=?>;;;:?;;;=
@ATNG8:01039:05853
GATGGTAGCAGACGTGACAGAGCGCCAGAAGATCAGGAACTCTAGAAGAATTCAGATTTTTAACACGTGAGTAAACGTAAAAAGAAGGTTTTACAAGACTCACGTTAACAATATTGCAGCAGTACGCACACAATCGAAGCGCAGTAAGGATGGCTAGTGTAACTAGCAAGAATACCACGAAAGCAAGAAAAAAGAAGTACGCTATTAACTATTAACGTACCTGTCTCTTCCGAAACGAATGAGTACGATGAGATCTCGTGTGCTACCATCGAATCCTCTTAGTCT
+
95<=7<A@@@<<<?AABCABACEBB@BBB@;9:EFD@C?CCB@AACABB?B@BCCCCBBB3C@BB>?>CBBABA=ABBBBAA2@@=@=BCC<CCC@CIGGCCBCB@C@CC@B@A>@BBCCCCECCBCBBBCB<@@@@=@BCDCC??=@@BBC@DDDBABBC???????=@A>@??8>>AAB<@?><9999::%:837@?@BCBAA7;77<==1;5;=AAA@AA@?=<=8<8>>=9<770733;<<888BC=?BBB?>@@AAAABBD<?>>?@<AA<;;;=A?99:
@ATNG8:01041:05815
GATGGTAGGTGCACATGAGTGTATCCAGAAGATCAGGAACTCTAGAAGAATTCAGATTTTTAACAGAGAGTAAACGTAAAAAGAAGGTTTTACAAGACTCACGTTAACAATATTGCAGCAGTACGCACACAATCGAAGCGCAGTAAGGATGGCTAGTGTAACTAGCAAGAATACCACGAAAGCAAGAAAAAAGAAGTACGCTATTAACTATTAACGTACCTGTCTCTTCCGAAACGAATGAGTACAGAGAGTACGATATGTCTACCATCGAATCCTCTTAGTCT
+
BDCC@CBA?@@;;;:;@BCCEABAD7;:@;??A@@B5;6::@CBBB?@A=@=@@?;:;;;*;>@@@BBA?@BB0:;<;;;;*;B?C@DDC;B;;:;BCDABB@@<@?;:8:CC=BBBBCCCCCCBBBDABB@C@A@@CBBBBBBB?B=A::7;BAABCCC@CCDABB?BB?BCC=@@?><5>=?;999999%9=;=@@ABBCBA?A?AABB:A=@@CCC@CCBBBCC@C?BBC>BBB@CCBCBCCCCCBAABBBBBBBBBB@@BB>BACCC?B>;8:8:>C<>=
@ATNG8:01042:05844
GATGGTAGTATAGAGCTCTACATAGTACTCATTCGTTTCGGAAGAGACAGGTACGTTAATAGTTAATAGCGTACTTCTTTTTCTTGCTTTCGTGGTATTCTTGCTAGTTACACTAGCCATCCTTACTGCGCTTCGATTGTGTGCGTACTGCTGCAATATTGTTAACGTGAGTCTTGTAAAACCTTCTTTTTACGTTTACTCTCGTGTTAAAAATCTGAATTCTTCTAGAGTTCCTGATCTTCTGGGTGCGCTACAGTCTCTCTACCATCGAATCCTCTTAGTCT
+
:;:;<???@@@BBBCBBBBBBBBBCBBBCA@A=@;;;0:@8=:?BBBCCD@BB@AA@C?AA:949;?@@BBBBBB?BB@A@2AB?BBCC>BAAA?CCFABB999?CBB?BBC?>>??<><B=A<???@@?@?=@@=>:>@CAAAA>>>@A@@:9:5:;;8=?;?=ABB@A@A==7<::::-:08178888(8=875,55;::8;;9:/6686(5:;9D<?<?@<A@??AAA<@=@?;;:;5;>>>1;;;;>AAA??@@??;<7@@5:///717=5:=><@?>>;
@ATNG8:01046:05849
GATGGTAGTACATGATAGACGACACCAGAAGATCAGGAACTCTAGAAGAATTCAGATTTTTAACACGAGAGTAAACGTAAAAAGAAGGTTTTACAAGACTCACGTTAACAATATTGCAGCAGTACGCACACAATCGAAGCGCAGTAAGGATGGCTAGTGTAACTAGCAAGAATACCACGAAAGCAAGAAAAAAGAAGTACGCTATTAACTATTAACGTACCTGTCTCTTCCGAAACGAATGAGTACTGCGTCTCACTCTCGCCTACCATCGAATCCTCTTAGTCT
+
;;;;=???AACCCCBCCBBC9;:CC@DDD?CCDCCC@C@BCCBBBC?CD?B?@?@;;;;;*;>DBCCCCBEDDD>CCBBBBB5BA<C2999*;AB?IBCCCCCBB?BAAB?ACB@CCCCCACBBDCCBDCCD@CCCC@C@@@CCCC@CAEBB?BDGGCCBC?CCCAA@@CC@BBA498887*9==::9:9:9%9;<<?8>==BA:<<;89AA;?;?BCBC@BA@@AFEAE@BBC=B;;8;AABBBBBCCBBBCDCCBBCCCD@CCC?CABBC?@?<AA?=BCA@A
@ATNG8:01048:05858
GATGGTAGTATATCGCGTCGCTATCCAGAAGATCAGGAACTCTAGAAGAATTCAGATTTTTAACACGAGAGTAAACGTAAAAAGAAGGTTTTACAAGACTCACGTTAACAATATTGCAGCAGTACGCACACAATCGAAGCGCAGTAAGGATGGCTAGTGTAACTAGCAAGAATACCACGAAAGCAAGAAAAAGAAGTACGCTATTAACTATTAACGTACCTGTCTCTTCCGAAACGAATGAGTACGAGAGAGCACACGTGTCTACCATCGAATCCTCTTAGTCT
+
88:>@BBCCCCCCCCCBBCBBCCCCACBB?BBBBBB@B@CCCDDCC@DD?B@BCBBBCCC5C@CCAAABCC:::8:ABCEDE2CD@B;@@@3@AC<AADBCCCBB@B@BB?B@@>ABCCDCDGCCBBCB@@@@CDCC?AACBCCBB?B?B@@>ACCCCCCCACAAACC?CE?:99?AAAAA;@??:?@@@A2@B?B:::CE@??<?:==AA7;5;>@@@=@CBBBBA?C?DAD>CBB?CBCBBABCBBBBB@@BBBBBBB>>:BD=A:::D>AB=====BA;;;
@ATNG8:01054:05820
GATGGTAGATATATGCACGCTCTACCAGAAGATCAGGAACTCTAGAAGAATTCAGATTTTTAACACGAGAGTAAACGTAAAAAAGAAGGTTTTACAAGACTCACGTTAACAATATTGCAGCAGTACGCACACAATCGAAGCGCAGTAAGGATGGCTAGTGTAACTAGCAAGAATACCACGAAAGCAAGAAAAAGAAGTACGCTATTAACTATTAACGTACCTGTCTCTTCCGAAACGAATGAGTACTACTCTCAGAGACACACTACCATCGAATCCTCTTAGTCT
+
:><>?==>>;;;@666><<<;>6668<AC=@@@B@@<@;??:99>@;?B>B?CBBA??>?.?9<<ABABBBBBA;==;<;;;;$;9392444&5994;@;ABBB@@:@<@?;@:926BB@BBBB=CAB@AA9;69????;;9CCBBB?B>A;;4;=@>@@BC?BB@9889??<AA?8?=<;;)77;7<=FCC1BB==88<C=>>B>C555?>5<898@@A@@??@CCC@B?BBC>B@@=?A@A@@@>>=BBBBB@>8;;=9888:;59998838:,225/7:;;;
@ATNG8:01054:05852
GATGGTAGAGTACATGTAGTAGACCAGAAGATCAGGAACTCTAGAAGAATTCAGATTTTTAACACGAGAGTAAACGTAAAAAGAAGGTTTTACAAGACTCACGTTAACAATATTGCAGCAGTACGCACACAATCGAAGCGCAGTAAGGATGGCTAGTGTAACTAGCAAGAATACCACGAAAGCAAGAAAGAGAAGTACGCTATTAACTATTAACGTACCTGTCCCTTCCGAAACGAATGAGTACGTGTGACGTACGTGAGCTACCATCGAATCCTCTTAGTCT
+
CCC?@CCB@BCCCC@@@CCCCCCC?CEDAAAAA>>?B000A@ABC?BC?A=AA??>AAA.:6:@@ACFBBBBC>?@A@@??0>A>B;EGG<DCC@CIDCBBC;;::?CC?B@@<@B@@ABBCDEABBCCCB@BBBB?CB@?@C??<@@B@@?@FCCBBBDAAAABBC?BB@BBB>AABBB<BAA>??>:???C@BBA@@@CBB?B@CCCC7;6:9;;@=@CHDC>C?C?BBD>BBA=AA???CBCCFBAAB@??BCBBAAABBB??;:==:=B=AAB=@@;;;
@ATNG8:01063:05842
GATGGTAGAGTACAGTGTAGTAGACCAGAAGATCAGGAACTCTAGAAGAATTCAGATTTTTAACACGAGAGTAAACGTAAAAAGAAGGTTTTACAAGACTCACGTTAACAATATTGCAGCAGTACGCACACAATCGAAGCGCAGTAAGGATGGCTAGTGTAACTAGCAAGAATACCACGAAAGCAAGAAAAAAGAAGTACGCTATTAACTATTAACGTACCTGTCTCTTCCGAAACGAATGAGTACGAGAGAGCACACGTGTCTACCATCGAATCCTCTTAGTCT
+
4::<>BBBCCCCBBBBCBBBCCCAA?ACC?BBB@@@?B?BBBCCFD@BB@B?BBCBBCCC3C?CCA@ACBBAAA9??AA@@@0=>99.999&9AA<AAAABBAAB?B?BB@BDD@DCAABDDCCBCGCCBBC?BBBA?AAAAAA??=@?BBB@BCDCCBBGACCC???@CC@BBB<?>?>@8=<<99999::%:?=A?>@BCB>=:=;>==>5:5:>BBB=@@@?@BB?B=@A@:?@A?>=>BBBBABBBBBBAAAACBBBBB>BA>B888@;??<>>><@::;:
@ATNG8:01017:05893
GATGGTAGCGCATATCAGCGCAGCCCAGAAGATCAGGAACTCTAGAAGAATTCAGATTTTTAACACGAGAGTAATCGTAAAAAGAAGGTTTTACAAGACTCACGTTAACAATATTGCAGCAGTACGCACACAATCGAAGCGCAGTAAGGATGGCTAGTGTAACTAGCAAGAATACCACGAAAGCAAGAAAAAGAAGTACGCTATTAACTATTAACGTACCTGTCTCTTCCGAAACGAATGAGTACGATGAGATCTCGTGTGCTACCATCGAATCCTCTTTAGTCT
+
DD>?@C?AABDDEBBBBBCCBBBCC=CCD@BCCCCC@C?BBDCCBC?CC@C?BAC>>>>>0>?CCCCCDDHBA<?BB>=>>>,@A=@;?@A7@BB@C@@ACDE;;:;@BB?CA@=@DECDCCCBBBBBBCCC?BBAA?ABCCBABA>B?CAA?ADCBBAAA?BBBBBB>@@=BBC>?>777)9==:?BCFC3DB?B998BAA>><><@@@?8<8<@CDF@CBAABCC?B@BB@=A;;:<CDCCCCCCAA@ABCB@@@BBBBBBBB>BBCBB@BB>?===8=BBBB
@ATNG8:01017:05907
GATGTAGGCGTGTGAGAGTCTGCCCAGAAGATCAGGAACTCTAGAAGAATTCAGATTTTTAACACGAGAGTAAACGTAAAAAGAAGGTTTTACAAGACTCACGTTAAACAATATTGCAGCAGTACGCACACAATCGAAGCGCAGTAAGGATGGCTAGTGTAACTAGCAAGAATACCACGAAGCAAGAAAAAGAAGTACGCTATTAACTATTAACGTACCTGTCTCTTCCGAAACGAATGAGTACTGCGTCTCACTCTCGCCTACCATCGAATCCTCTTAGTCT
+
77///9;4:AABBBBBDDAAA;;:)4>:=BDCCCC?B?AACCCCC@ECAC@BB;;<BBB2B?AAAAAABBBBC>BBBBBBA/::388;;;+733,33399;;99,33(33,385/59:7777>@A8::>?@@=DCCB<B;;;>===8=188:39999CABB?AABBGC?AA>ABB?B@:93:9938<<<<,::5:00/98655296<<9829688////68659?=9<5799/9770799>///===>BBBBB@A?@?BC;>>@=A;;6959@1///9@=<:9
@ATNG8:01019:05902
GATGGTAGCTCACGTACGTCACACGTACTCATTCGTTTCGGAAGAGACAGGTACGTTAATAGTTAATAGCGTACTTCTTTTTCTTGCTTTCGTGGTATTCTTGCTAGTTACACTAGCCATCCTTACTGCGCTTCGATTGTGTGCGTACTGCCGCAATATTGTTAACGTGAGTCTTGTAAAACCTTCTTTTTACGTTTACTCTCGTGTTAAAAATCTGAATTCTTCTAGAGTTCCTGATCTTCTGGGTGTATCAGCGAGTATCTACCATCGAATCCTCTTAGTCT
+
A@@=ACBA@BBB;;:CAAADCBCCBBBBBC@?<?@@A8BA=A?BEECDCC@CDD998;?BCBB?B?CCCBBBABC?CDCCD1???BBCC>BBBB?BCB>BB>??@BEF?BAABBFBB?BBB?B?CD@BAA>=:<?AA7;:??????@???B7;:><;;;>@A<A<>>>ABB@??;@@AAA5A=A<>>>>=+<<888)98:;=>A:;;:?>>>/;===?=?<@A=ABCB;;;:=<@@??>>:;::D:;;:AAA@>>>@AAAA;;==4<///=6<<6;@@7=<///
@ATNG8:01029:05879
GATGGTAGGAGACACGTCGCACACGTACTCATTCGTTTCGGAAGAGACAGGTACGTTAATAGTTAATAGCGTACTTCTTTTTCTTGCTTTCGTGGTATTCTTGCTAGTTACACTAGCCATCCTTACTGCGCTTCGATTGTGTGCGTACTGCTGCAATATTGTTAACGTGAGTCTTGTAAAACCTTCTTTTTACGTTTACTCTCGTGTTAAAAATCTGAATTCTTCTAGAGTTCCTGATCTTCTGGTGTCTGATCTGTATCACTACCATCGAATCCTCTTAGTCT
+
BBBC@CCC@CDCCE@A@BCBBBB@@@AABFCC@CCEE>@@6:7;BCCCCFADCBBB@B?BBBD@D?CD@@?BABD?BBEEF19:>>??A;ADCC@A@>:::-00@??@=CCBB@@BB?BBC@C?CAABAA=>:>>@B=A?>>>>>>=>AAB?>>>:==?<AB7;7;>>878=?A9=>AAA5A:=9=>>>>/>?888-8;==>>>=<<18888(7;;:B<?<?B<@@@A@@@=@=?;;;AC8;;C=;;;;;?C??>>>@@@@@@??<?@@AA=AA=;;;7::?==
@ATNG8:01037:05862
GATGGTAGCAGACGTGACAGAGCGCCAGAAGATCAGGAACTCTAGAAGAATTCAGATTTTTAACACGAGAGTTAACGTAGAAAGAAGGTTTTACAAGACTCACGTTAACAATATTGCAGCAGTACGCACACAATCGAAGCGCAGTAAGGATGGCTAGTGTAACTAGCAAGAATACCACGAAAAGCAAGAAAAAGAAGTACGCTATTAACTATTAACGTACCTGTCTCTTCCGAAACGAATGAGTACGAGAGTCAGAGCAGAGATCGAATCCTCTTAGTCT
+
;;;;<?=>AA965;:;;;;<=>>@A<>>>9=<<<55058==><<<>:;;8;733333333$3279;<::><8289789?@@D>A@2:2:99&59<49;;;;>=CB@C@AB?BCC=AACDCCCCCCCECBBBA>BB??=@BA?AB>><AACCC@CCAAACDD?CBBBA@=@A=>9929>9999+9<=;@@@@A2@B?B899DDD;;7;:>>==8=:>>CBA?BB@@@BA<@<@@@9ABA?CBBBBBBBBBBBBBBDBBA@ABCCBBBB>??;????CAA@A
@ATNG8:01040:05865
GATGGTAGATATATGCACGCTCTACCAGAAGATCAGGAACTCTAGAAGAATTCAGATTTTTAACACGAGAGTAAACGTAAAAAGAAGGTTTTACAAGACTCACGTTAACAATATTGCAGCAGTACGCACACAATCGAAGCGCAGTAAGTATGGCTAGTGTAACTAGCAAGAATACCACGAAAGCAGAAAAAGAAGTACGCTATTAACTATTAACGTACCTGTCTCTTCCGAAACGAATGAGTACTGTATCTATGTGTGCGCTACCATCGAATCCTCTTAGTCT
+
:54>8655<=@@@@;;;>?CCBDCC?::9=>:9::9.57<:@@:49.397;8<=<<<;;;):4888;;8@=99<6;;99444$4;:;2444&59;6<>;?AA959.9.9909>>8::::9955699BBBBCC=@;::4::9:><9925;54439<4556557;;:;=?9<<>BB;47/::916////;;;+885:::::;<==8B@C?<<<><??BBA@;9955;:7:497776993///778;=::@===B@BBB=88@A7747A<:77(/.....07=B==
@ATNG8:01040:05877
GATGGTAGGCGAGAGTGAGACGCAGTACTCATTCGTTTCGGAAGAGACAGGTACGTTATTAGTTAATAGCGTACTTCTTTTTTCTTGCTTTCGTGGTATTCTTGCTAGTTACACTAGCCATCCTTACTGCGCTTCGATTGTGTGCGTACTGCTGCAATATTGTTAACGTGAGTCTTGTAAAACCTTCTTTTTACGTTTACTCTCGTGTTAAAAATCTGAATTCTTCTAGAGTTCCTGATCTTCTGGTATACACACTCGCTCGCTACCATCGAATCCTCTTAGTCT
+
4489.55<79:555<:===@0/////<;;CCIBCBBC>CC@C?BB??@BB<@=A;;79>7@@=:>9<AA@;<;::6733333#3949<>:2355;7;?96;9)///988178::>ABA;@?;5;177???AAA=AA==6::::9;///7886779>685@499291795567779-22555*538.55555'33224.4-----236716666(665550505949777:::49499:7770557055;AA@@=;866///99<@@;@A;9:3:61399----33
@ATNG8:01041:05867
GATGGTAGCTATACGTATATCTATGTACTCATTCGTTTCGGAAGAGACAGGTACGTTAATAGTTAATAGCGTACTTCTTTTTTCTTGCTTTCGTGGTATTCTTGCTAGTTACACTAGCCATCCTTACTGCGCTTCGATTGTGTGCGTACTGCTGCAATATTGTTAACGTGAGTCTTGTAAAACCTTCTTTTTACGTTTACTCTCGTGTTAAAAATCTGAATTCTTCTAGAGTTCCTGATCTTCTGGGTGTATCAGCGAGTATCTACCATCGAATCCTCTTGTCT
+
;;;;<???BBBCCCCCCCCCBCCCDECCDDBB@BCCC>CCADACDCBCDD@DDD@?>@@CCCC?C@BBCCCCC?@>999:9:#3:6:ABB>BCCC@CBB?BB<???DFD?AABBBBBB>BBB>B>BC=??AAA;AA>>:=<??>>>@AAAAD???A;??><AA=C9>>>AA@?>A=??>AC;G<>98////'/<---)--3---=::>5;:;9.5>@AA;A=>>:=@?A>=>:=:>=@A>>8;;AA:>=>>AA@@@A>>>AAAAAA;A>>>?<??<AAA<A:9:
@ATNG8:01047:05908
GATGGTAGGCACTGCGCACACATCCCAGAAGATCAGGAACTCTAGAAGAATTCAGATTTTTAACACGAGAGTAAACGTAAAAAGAAGGTTTTACAAGACTCACGTTAACAATATTGCAGCAGTACGCACACAATCGAAGCGCAGTAAGGATGGCTAGTGTAACTAGCAAGAATACCACGAAAGCAAGAAAAAGAAGTACGCTATTAACTATTAACGTACCTGTCTCTTCCGAAACGAATGAGTACTATAGACTATCTGAGACTACCATCGAATCCTCTTAGTCT
+
::?9:@;>>@BB;;5>;;@@AAAAF=CCC?CBBB;;:;=BBGBAAC@CC=@=@AA?BAAB2A?BEEAAABB:::/9@AABCC+CD@D:@@@7ABB@CCCCCCCDDADABC@CCC@BBCBDCCHCCCBAABBB@BBBB?AAAAAB??<A?B@@=@ABBBBBB@AAABBB@BB?BCB799BBA9A9939@@@@2@B?BAA::8AAB7;7;AAA3838ABAA>AA??@AA@C?BBB=AAA?BBBBBCCCCBBABBB?DCBCBBCBBBB?BBBBB???;?AA<AA???
@ATNG8:01048:05871
GATGGTAGAGAGAGCTCTCTCATCGTACTCATTCGTTTTCGGAAGAGACAGGTACGTTAATAGTTAATAGCGTACTTCTTTTTCTTGCTTTTCGTGGTATTCTTGCTAGTTACACTAGCCATCCTTACTGCGCTTCGATTGTGTGCGTACTGCTGCAATATTGTTTAACGTGAGTCTTGTAAAAACCCTTTCTTTTTTTACGTTTTACTCTCGTGTTTAAAAAAATCTGAATTTCTTCTAGAGTTCCTGATCTTTCTGGATATGAGTGTGCAGATACTACCATCGAATCCTCTTAGTCT
+
@@@@?CA@ACCDCCCABBCCABB;;;55::9;=A<;;;&5;6;:===CDCD@CBB996<?BEBB=?=@BCBAABAB?@>=<=.7?8@9999&8=?A?BBBACB?@==?DC>AABBBAAA=ABB==:=??<==>><>@@C;>>><===8//<::/--=4--/0566.66767=:99:;578<:::)25)5=/9;AABAB#>>>===2=;;;>>===?>/777766#5///3(..'29099699691727;:<88819<=9==///:9==B@@@BBAA>>>>:@>@@@<@>:>??:?????
@ATNG8:01048:05899
GATGGTATTGTCATATGAGAGTGTGTACTCATTCGTTTCGGAAGAGACAGGTACGTTAATAGTTAATAGCGTACTTCTTTTTTCTTGCTTTCGTGGTATTCTTGCTAGTTACACTAGCCATCCTTACTGCGCTTCGATTGTGTGCGTACTGCTGCAATATTGTTAACGTGAGTCTTGTAAAACCTTCTTTTTACGTTTACTCTCGTGTTAAAAATCTGAATTCTTCTAGAGTTCCTGATCTTCTGGGTCTCTCTCTCACGCACTACCATCGAATCCTCTTAGTCT
+
77:<:??C@CCBBBBBCCCEBBCCCDCBBBBB?BCCD=BB?C?CCBBBCC@CCDCBAB@BBBC@C?CCCCCBCBB>;;;;;;%;<=<:@@<?<=A>B@@;@B7<;CEDD@CCCCGGCB?BCCAC@CBBCEC::8:@BC?CCBBCCCCDGBBB@@@B@CCB>BE@D?BBBBBCBBB=B;:::.;<@<;;;;;*;CACB>BBCCCCCCFD?BBBB2BCBBC?B?AC@CCCDDCC?C@BBBBCC?B:;;6;BBCCCCCDCCC;;;@@@C>AABCCACC@BCA@AAADD
@ATNG8:01050:05895
GATGGTAGATATATGCACGCTCTACCAGAAGATCAGGAACTCTAGAAGAATTCAGATTTTTAAGACGAGAGTAAACGTAAAAAGAAGGTTTTTACAAGACTCACGTTAACAATATTGCAGCAGTACGCACACAATCGAAGCGCAGTAAGGATGGCTAGTGTAACTAGCAAGAATACCACGAAAGCAAGAAAAAAGAAGTACGCTATTTAACTATTAACGTACCTGTCTCTTCCGAAACGAATGAGTACTGTATCTATGTGTCGCTACCATCGAATCCTCTTAGTCT
+
CBBB@CCBCCCCCBBBDCCCBBBBB>ABC@CCCBAA=A=AABBBCC?CC?C?CAABBAAA2A>AAAAAAAABBB=@99:?<<.@A=@:???@0>AA8AA?@>>@00-0;AA;A0;89?@AABABBBBCBBBFCACCBB?A@ABBBBB@CACCB@BCCCDDCD@BAAA::7;B=@AB=@@EDA9?993000000%00*/0/=9;<879)98<;;B7B8B@CCB?9:0>>00+0:=<@<@<<;>BBBBBGBBBBCB?@?AAABBAABAA>ABBBB?BB@BAA>=@887
@ATNG8:01051:05871
GATGGTAGCTCTGCTCTGACTCTCGTACTCATTCGTTCGGAAGAGACAGGTACGTTAATAGTTAATAGCGTTACTTCTTTTTCTTGCTTTCGTGGTATTCTTGCTAGTTACACTAGCCATCCTTACTGCGCTTCGATTGTGTGCGTACTGCTGCAATATTGTTAACGTGAGTCTTGTAAAACCTTCTTTTTACGTTTTACTCTCGTGTTAAAAATCTGAATTCTTCTAGAGTTCCTGATCTTCTGGTCTACGCTCGTCGCGCTACCATCGAATCCTCTTAGTCT
+
788:6:>@;544;;9@@A;55A:55?<@::<<7??A?CD>B?BBBBBB>8<0/0/)/57//559=;:56--(--5(-----$-/)44:>29955.559.55.55499727:///:;;6/658;35//////927744.555555777///////86;<>9;:9>0555995559.55<=>0>8=7;;=<<$555555&////:////9.5555$4;:550549;5::554::5:.44444:05456;555;9//////975///;1559//)/6389:335444
@ATNG8:01054:05876
GATGGTAGGTGCACATGAGTGTATCCAGAAGATCAGGAACTCTAGAAGAATTCAGATTTTTAACACGAGAGTAAACGTAAAAAGAAGGTTTTACAAGACTCACGTTAACAATATTGCAGCAGTACGCACACTATCGAAGCGCAGTAAGGATGGCTAGTGTAACTAGCAAGAATACCACGAAAGCAAGAAAAAGAAGTACGCTATTAACTATTAACGTACCTGTCTCTTCCGAAACGAATGAGTACCTCTCAGACGCTCGTCCTACCATCGAATCCTCTTAGTCT
+
??@?>AAD?BBBB9;;BBBCCCCBB@CCC@BBBBBB?A?CA@@@BB?BDAC@BBBCCDDD3C?CBCCCCFCBBB:A@;<;<;*;A>A>AAB7BCFAF@A@CCDCB@C@CC?CBB?CCBBCCCBBBBCCCCBBCCCCC@CDCBBBAA=B?B@@=@BBBBDCC@BCBBBB?BB?BBB?BAA@A:>>?<?CCCC3BB?A???BDABB>A>ACA=:><@ACBB?B;;;AAA<>;>>@6@00-0<;@ACC@BBCBBBBCBBBBBBB?BAA>A@@AA>A>:?==:>>>>=
@ATNG8:01055:05862
GATGGTAGTGTCAGTGCGCGTCGTCCAGAAGATCAGGAACTCTAGAAGAATTCAGATTTTTAACACGAGAGTAAACGTAAAAGGAAGGTTTTACAAGACTCACGTTAACAATATTGCAGCAGTACGCACACAATCGAAGCGCAGTAAGGATGGCTAGTGTAACTAGCAAGAATACCACGAAAGCAAGAAAAAAGAAGTACGCTATTAACTATTAACGTACCTGTCTCTTCCGAAACGAATGAGTACACACTTTCATATGACACTACATCTAATCCTCTTAGTCT
+
>@@@5:;<@AABC@;;;<<;;;<<<8<CD@CCHHBB@B?AACCCCC?BB@B@B@?99999)9<@@::8@C@@AA99799AA4A<@:>:>>;+9@A299@99:>@A;A<::69>@;??BDECCCCCCCBCCEC@CBBB8::::AAAA9?;?;;7;BBBBCCC?AAA??@?::39=<8<===>8999;>>>@@@'@@<@AAAAB;;9;><>>>>:?;?>@@A@DAAABBA>A>:99/9993:99=????AABCC=BBBA@@>99999=8879:6997;>==A>>=>
@ATNG8:01055:05865
GATGGTAGAGTACAGTGTAGTAGACCAGAAGATCAGGAACTCTAGAAGAATTCAGATTTTTAACACGAGAGTAAACGTAAAAAGAAGGTTTTTACAAGACTCACGTTAACAATATTGCAGCAGTACGCACACAATCGAAGCGCAGTAAGGATGGCTAGTGTAACTAGCAAGAATACCACGAAAGCAAGAAAAAGAAGTACGCTATTAACTATTAACGTACCTGTCTCTTCCGAAACGAATGAGTACGTGTGACGTACGTGAGCTACCATCGAATCCTCTTAGTCT
+
=<<>@CBCCDCBBCCCCCBBBDDCB?BAA?ACCCCC9::;@@BCCD?CC@C=@ACCCCCC2C?AADBBA>?:::,9=ABDD@+=@6;.999:$:<B>CAAAA<>00+/5984=?C?BBADCCCHFCCCA@@DE@CBBB?BCDBBCBC=B?@;;7<@CCCBAAACCBAAA=AA=???<??ABB<CCB?BBCCD3BB?B:99CCA=>5:5;>>>;?===ABB?@@?ABBA?B?AAB=@@@497?A@ABB?@?ABBBBBBBBA@@@999<A???A=@@=?9819AAAA
@ATNG8:01056:05863
GATGGTAGCGCACACATAGATACAGTACTCATTCGTTTCGGAAGAGACAGGTACGTTAATAGTTAATAGCGTACTTCTTTTTCTTGCTTTCGTGGTATTCTTGCTAGTTACACTAGCCATCCTTACTGCGCTTCGATTGTGTGCGTACTGCTGCAATATTGTTAACGTGAGTCTTGTAAAACCTTCTTTTACGTTTACTCTCGTGTTAAAAATCTGAATTCTTCTAGAGTTCCTGATCTTCTGGTAGAGCGTGCATATATCTACCATCGAATCCTCTTAGTCT
+
8::;:?;ABBCCBBBCBBCHIDCCHCCCCC;;6;AAB=CC=@?AHDECCC@GCCCC?C?BD;;7;8;BCCCCC@?;>>>>>0>?;?::;0;B;;5;;<5;C?ABBB@B?AJFCAABA=ACC>B@BGGCCCCC?BBBB?BCCBCCCCBBCCCCBBB@BCC?@@<@=A@@@DCCBB>A;;;;.;=A>;;;;.:C;;;9;@BBBKCCBC5;;;;*;@@AE@CABB@BDCCCBB?B@CECCDD?BBB?BCGCCCCBBBBBBDCCCCDD@BBBBC?BC>????CBB@@
@ATNG8:01056:05900
GATGGTAGCATCATGCATATCTCACCAGAAGATCAGGAACTCTAGAAGAATTCAGATTTTTAACACGAGAGTAAACGTAAAAAGAAGGTTTTACAAGACTCACGTTAACAATATTGCAGCAGTACGCACACAATCGAAGCGCAGTAAGGATGGCTAGTGTAACTAGCAAGAAATACCACGAAAGCAAGAAAAAAGAAGTACGCTATTAACTATTAACGTACCTGTCTCTTCCGAAAACGAATGAGTACAGAGAGTACGATATGTCTACCATCGAATCCTCTTAGTCT
+
;<<>?CCCCCBCC;99<BCBBC>CB=B9:659=9@;7<9=>>;;5:5>=8A??==98889'367>?BBBCB@@@7000/999'992729::.<<<8=666<<<<@5>:95.4==.45::>>;=;A?A999AA?BCCC?@ABABA@@=@?A;;6:;99:99>:>?@?>?:99:39A>8;<998*8>=8>@AAAA'@@==;777>=?@,00/577/6057>>>;>A:??:?<;-3337&73717;=734=<;;:444:<;;<@@@@?@AB;>9975/552533)/....
@ATNG8:01057:05868
GATGGTAGAGTACAGTGTAGTAGACCAGAAGATCAGGAACTCTAGAAGAATTCAGATTTTTAACACGAGAGTAAACGTAAAAAGAAGGTTTTACAAGACTCACGTTAACAATATTGCAGCAGTACGCACACAATCGAAGCGCAGTAAGGATGGCTAGTGTAACTAGCAATAATACCACGAAAGCAAGAAAAAGAAGTACGCTATTAACTATTATCGTACCTGTCTCTTCCGAAACGAATGAGTACACACTCTCATATGACACTACCATCGAATCCTCTTAGTCT
+
9CC>@CCABCCCD;;;CCCCECCBB@BBC?BBBBBB?B@CBBBBBB@BC@B@BCCCBBBB3B?BACCCBBBBBB>BBBCCCC5BB?B=@@A9AED?C;:;BBBBB>B@BB@BBC>@ACCCCCCCCCCBBDCC?B?@@@CCCCCCAB?B@CAA>ACCDCBBC?BBCABA?@?<?BA4:99:9,7>?=@AAAA3@B?BBBBCBB@?=B;@@@@<888AEAA<AA=>>==:=:;::3;?A<??BAAAA@@@@???AAAAAB???CCBB?B??@D@BB@AAA?BBBCA
@ATNG8:01058:05900
GATGGTAGGAGACACGTCGCACACGTACTCATTCGTTTCGGAAGAGACAGGTACGTTAATAGTTAATAGCGTACTTCTTTTTCTTGCTTTTCGTGGTATTCTTGCTAGTTACACTAGCCATCCTTACTGCGCTTCGATTGTGTGCGTACTGCTGCAATATTGTTAACGTGAGTCTTGTAAAACCTTCTTTTTACGTTTACTCTCGTGTTTAAAAATCTGAATTCTTCTAGAGTTCCTGATCTTCTGGGCAGACTCTCACACGCCTACCATCGAATCCTCTTAGTCT
+
999:<??;:>?LCB@@@B>CBBBBB;9959==4=9<<09E4;29==@=>>;@CA@B@C?CBCC@C>A@A@@?>:=8A@AAA.99:;3377&3:<A<BBB@CB@???A@@49989?BBB??AA?C@DDAA;89949<<>:785<<A<878A;;///9)//6556074999>>8879696669+9,5,58;;;.;9=<:5:;;7977:666(/::9+8//-6062//).537722-23889588:?@@B:B:;;;;;?@??B<;;<>BD====883884///7>6667
@ATNG8:01060:05891
GATGGTAGCAGACGTGACAGAGCGCCAGAAGATCAGGAACTCTAGAAGAATTCAGATTTTTAACACGAGAGTAAACGTAAAAAGAAGGTTTTACAAGACTCACGTTAACAATATTGCAGCAGTACGCACACAATCGAAGCGCAGTAAGGATGGCTAGTGTAACTAGCAAGAATACCACGAAAGCAAGAAAAAGAAGTACGCTATTAACTATTAACGTACCTGTCTCTTCCGAAACGAATGAGTACGATGAGAGAGCTCTCTCTACCATCGAATCCTCTTAGTCT
+
BBEE@BBBCCDCBBBBCCCCCCCCCACBCACCB@@A>A=@@DCBCC?CB?B?BBCCCCCC3C?CCA@ACCC@@@<??@CCCC5AA=A4;;;*:@B>CBBBCCCCE@B?BB?BCD>B@CDBCCCCCCCCCBBB=AC;;:;CCBBC;;9;@FBB?BEDCCCCB?BBBABA?BA?BBC>A@999+9>><@BBBB3BC?BBBBBB@??495:<<<1808=@@@?BB@@?AA?B@BBB>BBB@@?@BBBBCDBCBBBBBBA======>CD=C;;;@<@@<@@@<AA???
@ATNG8:01062:05902
GATGGTAGAGAGAGCTCTCTCATCGTACTCATTCGTTTCGGAAGAGACAGGTACGTTATAGTTAATAGCGTACTTCTTTTTCTTGCTTTCGTGGTATTCTTGCTAGTTACACTAGCCATCCTTACTGCGCTTCGATTGTGTGCGTACTGCTGCAATATTGTTAACGTGAGTCTTGTAAAACCTTCTTTTTACGTTTACTCTCGTGTTAAAAAATCTGAATTCTTCTAGAGTTCCTGATCTTCTGGCGCGTATGTATGTCGCCTACCATCGAATCCTCTTAGTCT
+
A@>;>ACCCCABBCC@AACBCCDECDBBBCBB>ACCC>DFAD@BBBBBCC@BBBBB@BBCDC@C?CDCBBBBB?<88999)7??ABBB>BBBB>ABB?CC=B@@B@@=@BBBBBBB?BAB?C?A????AAA=B??>7=<@A>>>@AABAA?@??<===;?@:?<?AAAA??@A;>>@AA5A5:3:=<<</<A:::7;???BBA>98088788%8::;A=D=AA=>>>BA??<?<???@>>:>??;>>>>>@@@@????ACC8==A<=>=AA<BB;???<@C@@@
@ATNG8:01019:05929
GATGGTAGTGTCAGTGCGCGTCGTCCAGAAGATCAGGAACTTCTAGAAGAATTCAGATTTTTAAACACGAGAGTAAACGTAAAAAAGAATGGTTTTTACAAGACTCACGTTTAACAATATTGCAGCAGTACGCACACAATCGAAGCGCAGTAAGGATGGCTAGTGTAACTAGCAAGAATACCACGAAAGCAAGAAAAAAAGAAGTTACGCTATTAACTATTAACGATACCTGTCTCTTCCGAAACGATGAGTACGGTGTGACGTACGTGAGCTACCATCGAATCCTCTTAGTCT
+
:444.48:<A===666<<;;;655;499646<<CD@;@8..(.----(//)/5:::33333$33(388///66788.63444444#45.555:<==+<<=:>>><<;;555059<<7<54.4:8<9;:;59666<;;;<B?????:;<@;?:8B8@??:?AA@A?AA;988==?=CB?BBA;?>777)333,3377777#3949<147::A=A;@5;7;94975859586576;;;<391688)////.6.-.--(---5:===;::;:88888848;;<;8==4;<<8>>889
@ATNG8:01024:05957
GATGGTAGTGTCAGTGCGCGTCGTCCAGAAGATCAGGAACTCTAGAAGAATTCAGATTTTTAACACGAGAGTAAACGTAAAAAGAAGGTTTTACAAGACTCACGTTAACAATATTGCAGCAGTACGCACACAATCGAAGCGCAGTAAGGATGGCTAGTGTAACTAGCAAGAATACCACGAAAGCAAGAAAAAGTAGTACGCTATTAACTATTAACGTACCTGTCTCTTCCGAAACGAATGAGTACCGAGAGAGCACACGTGTCTACCATCGAATCCTCTTAGTCT
+
?A@>@@?@BEFDCBBBCCCCCJGEF?BBG@BABCCC?C@BCBDCCC@CC@D?A@@9999:)9<ABBCCCCCBBA9@=;;;;;*;A@@5;;;6;DEBGDCCCCCCE@C@CB@BDC?BBCCCCCCCCCCCBBBB@B@@@?AAAA@@@?9@<@@A=ABBCCCDCADCC???@BB?CBB<??@@@9@?=:?AAAA3BA@A?>>BA>>=5:7;@@B<?;>CFAA?ACAAACC@C?BBB>BCE>BA???AA=ABBBBBBBBCBBBBBBBADC=C>??A<@@<?@@:==A@@
@ATNG8:01028:05945
GATGGTAGCATCATGCATATCTCACCAGAAGATCAGGAACTCTATAAGAATTCAGATTTTTAACACGAGAGTAAACGTAAAAAGAAGGTTTTACAAGACTCACGTTAACAATATTGCAGCAGTACGCACACAATCGAAGCGCAGTAAGGATGGCTAGTGTAACTAGCAAGAATACCACGAAAGCAAGAAAAAAGAAGTACGCTATTAACTATTAACGTACCTGTCTCTTCCGAAACGAATGAGTACGTGTGCGACGTGTCTCCTACCATCGAATCCTCTTAGTCT
+
5;<=@CBBBBBBB@@ACBBBCCECDADCF@CCBBBC@B?BBGBABC@BC?C@BAA99999)9>ABAAABBC???:>AAABBB3@@<@7;;;7;CC@CBBDCCCCC@C@CB@BCC@BBDCCCCDCCCCBBCBB=BB@?=@AAACCBA?B@CCB@CCCCBBBC@CCABBB@AA9@@@4::@@@9@<=9::9999%9>>A?=?CCCB;-/,/999)/*/<@@@@CCCCAAA=@=@@@9?AA>???ECBBBBB9:9???BAAA@@A8;;>=H>==B=>>;>>=:>@777
@ATNG8:01031:05940
GATGGTAGCTCGACACGACGATGTGTACTCATTCGTTTCGGAAGAGACAGGTACGTTAATAGTTAATAGCGTACTTTCTTTTTCTTGCTTTCGTGGTATTCTTGCTAGTTACACTAGCCATCCCTTACTGCGCTTCGATTGTGTGCGTACTGCTGCAATTATTGTTAACGTGAGTCTTGTAAAACCTTCTTTTTACGTTTACTCTCGTGTTAAAAATCTGAATTCTTCTAGAGTTCCTGATCTTCTGGACAGAGTGTGCAGATACTACCATCGAATCCTCTTAGTCT
+
B@@A;95<??;@<=CD@?666<;556;;;?=A=B:;:66B9?9A@GD==A@CB;:;8=.45:;5::=??@:83333(3999:+;B>BB@=5=BBC=BAD?::8:?A@@C?B:99BA>?;=788)78>::::<<<6=AAA8;;>>A===@>===///6)/)/93986=8=::9=77792555==.=48277777(55;;>.5599<6579949966(6788:6;699///999=A=D;??@<==,//:176;<<///7795..34----433396455.59929C??;
@ATNG8:01034:05935
GATGGTAGCGCACACATAGATACAGTACTCATTCGTTTTCGGAAGAGACAGGTACGTTAATAGTTAATAGCGTACTTCTTTTTTCTTGCTTTTCGTGGTATTCTTGCTAGTTACACTAGCCATCCTTACTGCGCTTCGATTGTGTGCGTACTGCTGCAATATTGTTAACGTGAGTCTTGTAAAACCTTCTTTTTTACGTTTACTCTCGTGTTAAAAATCTGAATTCTTCTAGAGTTCCTGATCTTCTGGGTGTATCAGCGAGTATCTACCATCGAATCCTCTTAGTACT
+
9:;;@@A@B@A>555;;<@BC;:;BBB@ACBA=@:::9.;@.906=?CCCC@BCBFE?CADCDC@C@A@@BBBABC@BBFEDC*BB>ACCCD;BABB:;:C?CCACCBCDCADDDCCCCB@BBB?B?CCC@@B@?;@CBB?CBCCCCCCBBBBBBDBB?CDD?99;:?CCBBBCCCE@CCCCC;C=B;;:::::%;BBCG>BBBBCCCBCB>ABBB2BBBDG@B@BC@BBCBBAB?B?:;;@BB>@:;;0;<;<<@@;9:955<<>>A@9<==@>7::34//)/////7
@ATNG8:01040:05956
GATGGTAGGCGTGTGAGAGTCTGCCCAGAAGATCAGGAACTCTAGAAGAATTCAGATTTTTAACACGAGAGTAAACGTAAAAAGAAGGTTTTACAAGACTCACGTTAACAATATTGCAGCAGTACGCACACAAATCGAAGCGCAGTAAGGATGGCTAGTGTAACTAGCAAGAATACCACGAAGCAAGAAAAAGAAGTACGCTATTAACTATTAACGTACCTGTCTCTTCCGAAACGATGAGTACGTGTGCGACGTGTCTCCTACCATCGAATCCTCTTAGTCT
+
<<<>;>=B=?;;===BBDCCBCBA<5<<@9BBBCBB?B>BBBBBCB@CC?A=ABB;;;;;*;=A@@@BAA???A9@?:::::)9?;>3989.8>?=<>;??==;;0823=7B@A;@A>=>>=<A@=<<<=888-8>>>9>978=<=?;>:>;?;?AABBABB@CDAA:97:B@CBB=??BC?A@@<:9999(9928@9?=>===7;7:BBB=A:==AAA=888A?<=8=8<<<48:9<??@@>=>000//99//3:>55527::5;;<==7;;699;8=<=;;
@ATNG8:01041:05918
GATGGTAGTATATCGCGTCTCTATCCAGAAGATCAGGAACTCTAGAAGAATTCAGATTTTTAACACGAGAGTAAACGTAAAAAGAAGGTTTTACAAGACTCACGTTAACAATATTGCAGCAGTACGCACACAATCGAAGCGCAGTAAGGATGGCTAGTGTAACTAGCAAGAATACCACGAAAGCAAGAAAAAGAAGTACGCTATTAACTATTAAGTACCTGTCTCTTCCGAAACGAATGAGTACACACTCTCATATGACACTACCATCGAATCCTCTTAGTCT
+
/:774988;<>>>CC@@;=B=;;;<865;4;BBC;;6:<@CCFECB@BB@C@AA@;999:$:3=445;:?:559,9?;;:99$4:.5.555&5994;;<<@A>?B<@;;;7;@B>;;9B@@>@??@BBBBCHAFAAA?@@ACAABA?B?B;;69@??@?BB@@@@BAB>AB=<<<6;;;;;37;;6;>?@A1887=447@A<A;4848855(/*/89:7=@6787808;?@A8ADD;@@@AA???@>>>@?><<??@?@???>>8>>?;54893/..266555
@ATNG8:01041:05921
GATGGTAGCACGAGTCACTCATATCCAGAAGATCAGGAACTCTAGAAGAATTCAGATTTTTAACACGAAGAGTAAACGTAAAAAGAAAGGTTTTACAAGACTCACGTTAACAATATTGCAGCAGTACGCACACAATCGAAGCGCAGTAAGGATGGCTAGTGTAACTAGCAAGAATACCACGAAAGCAAGAAAAAAGAAGTACGCTATTAACTATTAACGTACCTGTCTCTTCCGAAACGAATGAGTACGATGAGAGAGCTCTCTCTACCATCGAATCCTCTTAGTCT
+
88::8@B;99::99455556;<<5505::3999:99.5./97///<)//7;,55::::::):)/-6--(/779::1/344444$444)549<=2><=9=<<<@>@CB@B?BB?BBC:;;CBCABBBCCECDCBB?B;;;?AAA@@@BB?B?B;;:<BBBBBAA>@AACCC?BB?AA@;>>@==8>>=9?DFFFE)?>9793?@=>@A=A788@C;B=<;ACA?AC:99BB?A=@@@:@AB?@AA???@>=...:.--//6252222664677565772778:;;;88
@ATNG8:01043:05918
GATGGTAGCACGACACGACGATGTGTACTCATTCGTTTCGGAAGAGACAGGTACGTAATAGTTAATAGCGTACTTCTTTTTCTTGCTTTCGTGGTATTCTTGCTAGTTACACTAGCCATCCTTCTGCGCTTCGATTGTGTGCGTACTGGCTGCAATATTGTTAACGTGAGTCTTGTAAAACCTTCATTTTTACGTTTACTCTCGTGTTAAAAATCTGAATTCTTCTAGAGTTCCTGATCTTCTGGACAGAGTGTGCAGATACTACCATCGAATCCTCTTAGTCT
+
7:7849;:=>>;:;<://////::556<<<;;7;BBB0992916?CCCC@<A0000-89999+-+-;@@ADB;;788888'8:69=;8.7:4908??599=@A@??B>B@AABCBB?BBB?A;?;A@A??9?>@@389;AA@===;0/(/66883552-55-5,22:@:5555153535)326(...999)66777.777.--,**,(,666$,-755.55663555::::595555:8858@=9;;///665;777;AAA@@>>:9987827>:?>>;?BBBA
@ATNG8:01044:05916
GATGGTAGCAGACGTGACAGAGCGCCAGAAGATCAGGAACTCTAGAAGAATTCAGATTTTTAACACGAGAGTAAACGTAAAAAGAAGGTTTTACAAGACTCACGTTAACAATATTGCAGCAGTACGCACACAATCGAAGCGCAGTAAGGATGGCTAGTGTAACTAGCAAGAATACCACGAAAAGCAAGAAAAAGAAGTACGCTATTAACTATTAACGTACCTGTCTCTTCCGAAAACGAAATGAGTACGTGTGCGACGTGTCTCCTACCATCGAATCCTCTTAGTCT
+
/::;<@@@BCFBBBCCCDBCCCCCC@BBCAA@@B;;8;ABBCBDDD?BB?B?CA@9999:)9<AAABAABAA@@8>9;;???0@C?D<BB@9ABD@CBCBBCDCC@DH@@=@BA=AA@@@CCCCCBBBBBBC@DCCC=ABBBBDCC?C@DAA?ACCCCCCC?CCFB??=>B>BDE?B@9999*9<>;?CGDD3CD?9:9AAB===5;5;=>>1818:@@A>AC@??@@:=99999-9977(7338=:=AAB>8=?=B:<=?@AC=CAA:?>A@@<@A=<;<=AB???
@ATNG8:01053:05919
GATGGTAGAGTATCATGTGTATCTCCAGAAGATCAGGAACTCTAGAAGAATTCAGATTTTTAACACGAGAGTAAACGTAAAAAGAAGGCTTTACAAGACTCACGTTACAATATTGCAGCAGTACGCACACAATCGAAGCGCAGTAAGGATGGCTAGTGTAACTAGCAAGAATACCACGAAAGCAAGAAAAAGAAGTACGCTATTAACTATTAACGTACCTGTCTCTTCCGAAACGAATGAGTACACATCGTCGTGTCGTGCTACCATCGAATCCTCTTAGTCT
+
:4:<8=BCAA?BBBCCECCCBBBBC@@AA@CCA@@D?B@BBCCEDC=BA6:6:@@BCDFC5C@CBBBCCCCCEK?CBBBBBB2BCAHFIDD>DCI@B;;;@@ABA=@@@=AAA?BCBBBBBB@AACCCCCB?BC;;:;CBCCBBB>BACBB>BDDCBABC?CCCBBB@BB?BBC598??>8???;?DDCC2CD@B??@BAA?;,000>>=,/+/>@@>>BB@@A@@<@@BBB>BBB?;;;AAACCBAAABBBBCB@@@@AAABB?ABBCC=AA?9::@CC?@?
@ATNG8:01056:05933
GATGGTAGTGCGTGAGAGAGAGACCCAGAAGATCAGGAACTCTAGAAGAATTCAGATTTTTAACACGAGAGTAAACGTAAAAAGAAGGTTTTACAAGACTCACGTTAACAATATTGCAGCAGTACGCACACAATCGAAAGCGCAGTAAGGATGGCTAGTGTAACTAGCAAGAATACCACGAAAGCAAGAAAAAAGAAGTACGCTATTAACTATTAACGTACCTGTCTCTTCCGAAACGAATGAGTACGTGTGACGTACGTGAGCTACCATCGAATCCTCTTAGTCT
+
ADCA?BBCCDDCBBBBBDDBBBBCC?CDC@CECCDD@D>@@BBBDD@CB?B>BADDDBBC3A?BBBCBAAAABD>EBABBBA0AA=@4;;;7;FE@EBBBCCCCC@D?BB?BCC@CBAAABBDBBCAA@BADACCBCC=AABBBBBD;?;???<@EEDDBCC@CBBABC@DC@888288887*:::39:9:9:%9;<9@?ACBBBB?@<>>BC<><>AC@@=@CAAABC?B?BCD>BBBAABBBBBBBBBAAABBBBBCCCBBBBBB?B@@@C?DC<AAB?CA@@B
@ATNG8:01056:05938
GATGGTAGATACTCGCTGATACACCCAGAAGATCAGGAACTCTAGAAGAATTCAGATTTTTAACACGAGAGTAAACGTAAAAAGAAGGTTTTACAAGACTCACGTTAACAATATTGCAGCAGTACGCACACAATCGAAGCGCAGTAAGGATGGCTAGTGTAACTAGCAAGAATACCACGAAAGCAAGAAAAAAGAAGTACGCTATTAACTATTAACGTACCTGTCTCTTCCGAAACGAATGAGTCTGTATCTATGTGTGCGCTACCATCGAATCCTCTTAGTT
+
5><=?ACCCCCCDBBBCCDCC@CCD>@BB?CCBBCC@C@CCCCCCD@AB@BABBBABBBB3E@CBBBBBAAAAA;@@;;;;;*;@>@=BBB;BDGBDCCCCCCBC@C@CC@ABB?BBBBCDCCDCBCBBCCC@BBAA?BCCCCCAA=A?A@@?@DDDCCCC?BBBCCC@BB?BBB>BA:::,7<<98899::%:?<ABAACDFBC8;79:@@5:7;@BBB@BCBBACB@C@AAA<ACC?BBBBBDBBBAAAAAABADCBBBDCCC?BBBBB<???B@@=A??=
@ATNG8:01060:05914
GATGGTAGCTCTGCTCTGACTCTCGTACTCATTCGTTTCGGAAGAGACAGGTACGTTAATAGTTAATAGCGTACTTCTTTTTCTTGCTTTCGTGGTATTCTTGCTGTTACACTAGCCATCCTTACTGCGCTTCGATTGTGTGCGTACTGCTGCAATATTGTTAACGTGAGTCTTGTAAAACCTTCTTTTTACGTTTACTCTCGTGTTAAAAATCTGAATTCTTCTAGAGTTCCTGATCTTCTGGGCTGCGCTGATATGCGCTACCATCGAATCCTCTTAGTCT
+
78::=AA?A@CBBBDBCCCBBBC:;;ABBA@@<@@=<3>@=A<BAB@@@B?ABBBC?C@BCCCACACCBBB;:6=599<<<*:?9B@CD=:;;A=A;;5;C8;;BBB?CCCBBBAA<@@A?C@EC?@@AAA????A;A@BBBCBBAAAAA@@@@?B@@?@C@C=@@BAAABBB5:;;;;.;>C?AADCD0BBBCA;ACCBBCCBBA@ELML5@BADCAG@BC;;;BBBAB?A?AB@@@C>@@CD=;;;;@@ABDDF<;;CCCCD@BBBCC>BB@A@@?BAAAA
@ATNG8:01060:05926
GATGGTAGATATATGCACGCTCTACCAGAAGATCAGGAACTCTAGAAGAATTCAGATTTTTAACACGAGAGTAAACGTAAAAAGAAGGTTTTACAAGACTCACGTTAACAATATTGCAGCAGTACGCACACAATCGAAGCGCAGTAAGGATGGCTAGTGTAACTAGCAAGAATACCACGAAAGCAAGAAAAAAGAAGTACGCTATTAACTATTAACGTACCTGTCTCTTCCGAAACGAATGAGTACACATCGTCGTGTCGTGCTACCATCGAATCCTCTTAGTCT
+
@BB>?CBBAABCCCCCECCBBCCEE@CCB@BBCCCC?C@BBCCCCC?BB?B?BDCBBBBB3B?CCCBCBAA@A@;==;;;;;*;?=>299949DD@CBBCCCCCD@CABB@BBB>BBBABCCBCCFCBBBBB?BCCC@BBCCCCCC@B?B::6;CA@@@BB?BCBBBB?BC@CBB;@@999+7;;8779999%9?;<?>AA@DAA;?<:<>C<@<;;ACCABBCAACA8:9;BD>FBC?BCBBBBBBBBBBBBCFAAAAAAABCCC?AABBF?AA>ABB@CBBC:
@ATNG8:01015:05993
GATGGTAGTATATCGCGTCGCTATCCAGAAGATCAGGAACTCTAGAAGAATTCAGATTTTTAACACGAGAGTAAACGTTAAAAAAGAAGGTTTTACAAGACTCACGTTAACAATATTGCAGCAGTACGCACACAATCGAAGCGCAGTATGGATGCTAGTGTAACTAGCAAGAATACCACGAAAGCAAGAAAAAAGAAGTACGCTATTAACTATTAACGTACCTAGTCTCTTCCGAAAACGATGAGTACACACTCTCATATGACACTACCATCGAATCCTCTTAGTCT
+
<<<=;D=;65=59///7//-886--(///)/4449;.5.5<<566?:<<:<:<===>DDD1E@:96;>>>B?>>4///)/////#//)/)555&5::59565:99//)/)/93:<@:=BCBCBBBBAAB;;;@@>ABAB?A>@?@000//3;7338<333::/338;;><>>;778=:7799.:6/(/;;;:;&//)//..226..(.(.8662649=///3///66//46;63333&39899;:<88<99;;3338222::333::;6=876:6//*///4/3/66
@ATNG8:01025:05994
GATGGTAGTGTCATATGAGAGTGTGTACTCATTCGTTTCGGAAGAGACAGGTACGTTAATAGTTAATAGCGTACTTCTTTTTTCTTGCTTTCGTGGTATTCTTGCTAGTTACACTAGCCATCCTTACTGCGCTTCGTTTGTGTGCGTACTGCTGCAATATTGTTAACGTGAGTCTTGTAAAAACCTTCTTTTTACGTTTTACTCTCGTGTTAAAAAATCTGAATTCTTCTAGAGTTCCTGATCTTCTGGAGATATCATCAGCGAGCTACCATCGAAATCCTCTTTAGTCT
+
:;;<7;::;;AABECCCCCCBDCCCBB@?>5905<<<4==8=9666>?==:=@@@@:@;====:>9=>>CCCBCC@BBCCCC&B=8<9;;69>9=:>59299.5@@99;;A:;:9:6C@CCB@C?BB::;B@A9=::;0:BABBA:;9@@>@A<5949@@29::@:969=@A<=;7<499::*94=595555$490///&//<5//77//)/7777$7;;66.5755.55<====9=9669=BB<BB@:>@;;;A@@<>>000AABAAB=@99999)4939444(4;;55
@ATNG8:01026:05974
GATGGTAGTCTCAGATAGTCTATAGTACTCATTCGTTTCGGAAGAGACAGGTACGTTAATAGTTAATAGCGTACTTCTTTTTCTTGCTTTCGTGGTATTCTTGCTAGTTACACTAGCCATCCTTACTGCGCTTACGATTGTGTGCGTACTGCTTGCAATATTGTTAACGTGAGTCTTGTAAAACCTTCTTTTTACGTTTACTCTCGTGTTAAAAATCTGAATTCTTCTAGAGTTCCTGATCTTCTGGTCTACTACACTGTACTCTACCATCGAATCCTCTTAGTCT
+
A?AA=AAABBA;;;;;;<@;;;>>>AA<>=BB@BBCE>CC@DACBBB>@?496=<=7<.9444.5.54;<::;==266A?A+>>7;;?D9@?9616;=8=@-00=>>A<@@B@AB@@<@@@;@@CCDCAAAA000A??=C@CCCBA0000000)/783/00*4:383/////9<@A:66599+949699999$55<<<)666595<;::.5555$99900,02=7,/0==.00*0)///;78+59<8<9;;;<<==;;;@BB@??@B;>999@;@@=99818:>78
@ATNG8:01027:06006
GATTAGTATAGAGCTCTACATAGTACTCATTCGTTTCGGAAGAGACAGGTACGTTAATAGTTAATAGCGTACTTCTTTTTCTTGCTTTCGTGGTATTCTTGCTAGTTACACTAGCCATCCTTACTGCGCTTCGATTTGTGCGTACTGCTGCAATATTGTTAACGTGAGTCTTGTAAAACCTTCTTTTTACGTTTACTCTCGTGTTAAAAATCTGAATTCTTCTAGAGTTCCTGATCTTCTGGTGTCGTCTATCATGTACTACCATCGAATCCTCTTAGTCT
+
BBD@CCBBABBBBC@@ACKDCCCCCBCCBB@BECC>DC@C@CCBCCDF@DB?@??C@CBCC?B?CCAAAC>????=;=;.;@;A???<ABBC@CBB?BB<A>@D997:CCABBBB????9?<@@@@====:==;::3:AD?>>>?BCBBBA@==8809918=@@AA@@@==7;;AAA2=7<488898(9<::;1;;=>>:;;;;6;AAA/A888A<@=;;7;B@????=A=>>==?>:>>>8=??<==>>==@?:;:>@@@A:>>@AB:;;5;==8=>@?@
@ATNG8:01033:06005
GATGGTAGGCACTGCGCACACATCCCAGAAGAATCAGGAACTCTAGAAGAATTCAGATTTTTAACACAGAGAGTAAACGTAAAAAGAAGGTTTTACAAGACTCACGTTAACAATATTGCAGCAGTACGCACACAATCGAAGCGCAGTAAGGATGGCTAGTGTAACTAGCAAGAATACCACGAAAGCAGAAAAAGAAGTACGCTATTAACTATTAACGTACCTGTCTCTTCCGAAACGAATGAGTACTACTCTCAGAGACACACTACCATCGAATCCTCTTAGTCT
+
A99/6///17///98<?@;@=D@@A7>>;8//)/9998>7<<=<;;@;<<8<0544::<<=+<7<<555:;?<<==7546>>>>+==:=8<==/;<<30/<0//98=8>7;;8=7707?>?BCB@@9:9>===>4:5458:44599=?:>:@9949@@=>?::6:?=:;>6<=9>93,3////(////6666)6859::555657-5,2=78887;=CAA?ACCCBAA>@>@?C=978<@@@?AAAAA@AABAA??==::3.....(-75..(..(///(5>>87
@ATNG8:01037:05988
GATGGTAGAGAGAGCTCTCTCATCGTACTCATTCGTTTCGGAAGAGACAGGTACGTTAATAGTTAATAGCGTACTTCTTTTTCTTGCTTTCGTGGTATTCTTGCTAGTTACACTAGCCATCCTTACTGCGCTTCGATTGTGTGCGTACTGCTGCAATATTGTTAACGTGAGTCTTGTAAAACCTTCTTTTTACGTTTACTCTCGTGTTAAAAATCTTGAATTCTTCTAGAGTTCCTGATCTTCTGGTATACACACTCGCTCGCTACCATCGAATCCTCTTAGTCT
+
:::<@@@?CCCEDBB;;:DCBABCG@@ABCCC@CCC@=AA=A?BCDCCDE@AACDD@CACBAA?@?CCCBBBDCC@BCBBB2A=;A???3???A>A?;7:>,/0:8:;17=BBAA@@9??A>?<AAAA===@<@A??:>>>>???>==AAA@@=>;888<AA5;7;@@@>>>AB588DDD5C:>:?@DDE/D?888-8:::==:://*/898(6/5,55/72;<;>><>@:>:>=>?=@@@<???<??====<==>==>??@@CBB:=:;;:59=,//95:<??A
@ATNG8:01044:05969
GATGGTAGTGTGTCTCTGAGAGTAGTACTCATTCGTTTCGGAAGAGACAGGTACGTTAATAGTTAATAGCGTACTTCTTTTTCTTGCTTTCGTGGTATTCTTGCTAGTTACACTAGCCATCCTTACTGCGCTTCGATTGTGTGCGTACTGCTGCAATATTGTTAACGTGAGTCTTGTAAAACCTTCTTTTTACGTTTACTCTCGTGTTAAAAAATCTGATCTCTAGAGTTCCTGATCTTCTGGAGATATCATCAGCGAGCTACCATCGAATCCTCTTAGTCT
+
:<<>@CCCBBBBBCCCCCCBBCCCCCCCCBCB?BDCC>CC?C?AACCCCD?BBDDD@C?CCCC@C?CDDCCCCCC@CCCCC5CC@CBEJ>CBBB@BGC@CD?AABECF@CCCCCCBB@BCC@C?CBBBBBBC@CCCB>BBHDCCCCCBBCCBBAB@CCC?CC?C@CCBBBDBBB@B;;;;6;?D?BCCCC2BC:;:8;BCEA@@>00+00000%.8,...---/99<>><>9>>>?<<9<>><@>?>CCBCBDCCCDAAACCC?AADCC@CC@ACB@BCCAA
@ATNG8:01044:06009
GATGGTAGTGATACAGATCAGACACCAGAAGATCAGGAACTCTAGAAGAATTCAGATTTTTAACACGAGAGTAAACGTAAAAAGAAGGTTTTACAAGACTCACGTTAACAATATTGCAGCAGTACGCACACAATCGAAGCGCAGTAAGGATGGCTAGTGTAACTAGCAAGAATACCACGAAGCAAGAAAAAGAAGTACGCTATTAACTATTAACGTACCTGTCTCTTCCGAAACGAATGAGTACGTGTGCGACGTGTCTCCTACCATCGAATCCTCTTAGTCT
+
:;;;<???C@AACCCCCBBBCCCCBABBB@DDDBBC?B@BBBBBBC@BA?B?BAA=?===.=?ABDCBBBB<<<3;=>@ABB5BC@C>BBA:ACC?CBBBBAA00,0;@=;AAB?BBBBBBCDDBBACCDDC?CCDD>B@BBBBBC?C?CBB=BDCCBBBC?BBB@BA?DD@BBB>>>BC?A@@:<<<<<.=?>B?>>DBBBB>=:>>BB<C=AABBB@BCBBBBB@B@BBB=BCC@BABABCBCCB>?>AAAABBBB@?<?@@<@??@@<??<AAA=AA===
@ATNG8:01047:05994
GATGGTAGCACGACACGACGATGTGTACTCATTCGTTTCGGAAGAGACAGGTACGTTAATAGTTAATAGCGTACTTCTTTTTCTTGCTTTCGTGGTATTCTTGCTAGTTACACTAGCCATCCTTACTGCGCTTCGATTGTGTGCGTACTGCTGCAATATTGTTAACGTGAGTCTTGTAAAACCTTCTTTTTACGTTTACTCTCGTGTTAAAAATCTGAATTCTTCTAGAGTTCCTGATCTTCTGGGTGTATCAGCGTATCTACCATCGAATCCTCTTAGTAT
+
@@AA><;;;;>=66/:;:////87:@C@>>;;6;BBB>CCIJFCCCDFBC@BA@?@?C?966>>=8<<<@<???@=;::::)9?;<733(3<<<7<9;8<=137;9;;6444:???@:<>C9>;=:7??9988<<=;;=?9866;99799<9887)//5/584;:==8333---(--777+727.55=>>*7252=3999=769:7723999(3//.3.3(...3.....93:4886...0---9.---8566,----5555;479799277/7594999;;
@ATNG8:01048:05983
GATGGTAGCTATACGTATATCTATGTACTCATTCGTTTCGGAAGAGACAGGTACGTTAATAGTTAATAGCGTACTTCTTTTTCTTGCTTTCGTGGTATTCTTGCTAGTTACACTAGCCATCCTTACTGCGCTTCGATTGTGTGCGTACTGCTGCAATATTGTTAACGTGAGTCTTGTAAAACCTTCTTTTTACGTTTACTCTCGTGTTAAAAATCTGAATTCTTCTAGAGTTCCTGATCTTCTGGTAGAGCGTGCATATATCTACCATCGAATCCTCTTAGTCTT
+
@:<=;FCBB@;:::;9<<=@@BBBCA;;;@BB>BIDD=<;5;=AAACBCC@BB@@@@C;;:BC?B@BAAAABABA>AE?C>1BB=?::9.8>@B?BAA?@?5::?AAA?BBBBBAAC?CCC?B?BB@A>:;;=A@AB8;;;;;=:;9:>@A>>>?7;:@:??=@<@@DBBB>>>:;<>DF2A:>:=?>>>/>====4<;;888>===5;;;:)5:@?A;A9::5:>>>@>><><@@@A@@8::A<@@A;;;?>>=>>????AAAA<A@@@A=AA<A@@<;;<//-
@ATNG8:01051:05996
GATGGTAGAGAGACTGTAGCGCACCCAGAAGATCAGGAACTCTAGAAGAATTCAGATTTTTAACACGAGAGTAAACGTAAAAAGAAGGTTTTACAAGACTCACGTTAACAATATTGCAGCAGTACGCACACAATCGAAGCGCAGTAAGGATGGCTAGTGTAACTAGCAAGAATACCACGAAAAGCAAGAAAAAAGAAGTACGCTATTAACTATTAACGTACCTGTCTCTTCCGAAACGAATGAGTACGATGAGATCTCGTGTGCTACCATCGAATCCTCTTAGTCT
+
<<<A@CCCBBCCCC@AADCGDCCCC>CCC@CCCCBB>A@CCDBBCC@CB?B?AACCCCCC3D?BBBBBBBB>>>8>@ABBBB29;96:BCC7CCDBFCAACCCCB?C@CB@BBB?BCCCBBCCCCBBBDDCD@CCCC?CCDCAA@B>B@B9:;:CCCCDCB?AAACCC?BB>@@@3:00000+000*000000%0><C978BBCAA;>;>>@@<><>@BCB@AAACBDC?A=ACC=CAC?AAACBBBBBBBBBBBC;;;>>>>>>@B;>>AA@:>>9===;?BAAA
@ATNG8:01054:05976
GATGGTAGTGTCATATGAGAGTGTGTACTCATTCGTTTCGGAAGAGACAGGTACGTTAATAGTTAATAGCGTACTTCTTTTTCTTGCTTTCGTGGTATTCTTGCTAGTTACACTAGCCATCCTTACTGCGCTTCGATTGTGTGCGTACTGCTGCAATATTGTTAACGTGAGTCTTGTAAAACCTTCTTTTTACGTTTACTCTCGTGTTAAAAATCTGAATTCTTCTAGAGTTCCTGATCTTCTGGACAGAGTGTGCAGATACTACCATCGAATCCTCTTAGTCT
+
77:;@A?<@@:55955ACCBCCEFCB<<<A90*000:300)/)/779<;;29>>?A45.55595A@CCB=A00/:,//;;;+;;6<::;044495:5/)//)//:<:<:<==>>??@<===@D=AAAB@BBC7;;A@<@D@A@:9:99999>>94.555.5:7=066<==;<55.44444&4.5.5====*;;999,55995966669>AAA+;;;66169>=<@?=BC9:89?D@?@@?=;;9:>;@A;;;666;=??===@?@9;<>>>7;;7::<<?=??>
@ATNG8:01055:05985
GATGGTAGCACACGAGATCTCATCGTACTCATTCGTTTCGGAAGAGACAGGTACGTTAATAGTTAATAGCGTACTTCTTTTTCTTGCTTTTCGTGGTATTCTTGCTAGTTACACTAGCCATCCTTACTGCGCTTCGATTGTGTGCGTACTGCTGCAATATTGTTAACGTGAGTCTTGTAAAACCTTCTTTTTACGTTTACTCTCGTGTTAAAAATCTTGAATTCTTCTAGAGTTCCTGATCTTCTGGGCTGCGCTGATATGCGCTACCATCGAATCCTCTTAGTCT
+
=A<=?BCBBBBBCCCBA@ABBBCDBEJDCB@@=@BBB=AB@C;BBACCCC?BB>;@7;9=>?C?C@CBCCB<;;:9=>===+A;6;3333&3:::5;;<8<=8:?AB@@=AAC???BB>ACC?B?BCC??:88<?@?@7;;>>@@@@A???==;;:085817:6;69=@;999;;/..>>>.;49188=>>.88:AA36588:7::9915666)6//(/:494>A9?=>;>>><A8<;@AAB7;;>E:A@A@@@;;:;:;:;A???@1/////*/87>;;27<///
@ATNG8:01059:05981
GATGGTAGCGCACACATAGATACAGTACTCATTCGTTTCGGAAGAGACAGGTACGTTAATAGTTAATAGCGTACTTCTTTTTCTTGCTTTCGTGGTATTCTTGCTAGTTACACTAGCCATCCTTACTGCGCTTCGATTGTGTGCGTACTGCTGCAATATTGTTAACGTGAGTCTTGTAAAACCTTCTTTTTACGTTTACTCTCGTGTTAAAAATCTGAATTCTTCTAGAGTTCCTGATCTTCTGGGATGTGTGCGCAGTGCCTACCATCGAATCCTCTTAGTCT
+
@444.4444<699CCBBCBCCBBBBB;90<00)0>>:8?C@C@CCCCCCCACCCDF@C@CCBB?B@CCCCCBBDD?BACCF5BB@CBBC>CCDD@CCC@BCACBBDDD@CCCCCCBB@CCC=C?CBCCCCCC?BBAB?BCCCCCCCDBBBCCBBB?CCC?BA?B?CCAABCBCB=BDCDD;C=@;::9:9*:@@BC=BACCCCCBBB<@@@@0@BABB?A?AFACBBBCCC?B@BBACCC@CAAB<BBAAADGCCCBA@@CAECB@CCBBB@CEA@@@?BCBBB
@ATNG8:01061:05964
GATGGTAGCTCGCTGATGATATCTCCAGAAGATCAGGAACTCTAGAAGAATTCAGATTTTTAACACGAGAGTAAACGTAAAAAGAAGGTTTTACAAGACTCACGTTAACAATATTGCAGCAGTACGCACACAATCGAAGCGCAGTAAGGATGGCTAGTGTAACTAGCAAGAATACCACGAAAGCAAGAAAAAAGAAGTACGCTATTAACTATTAACGTACCTGTCTCTTCCGAAACGAATGAGTACACACTCTCATATGACACTACCATCGAATCCTCTTAGTCT
+
7::;@???B?;;9;DBCBCCD9;;CACBJ@CAACBB?B@BBEA@@L@BB?B?CA????==,=39:;??<?<788*97;=:<<+<A=>8<<=2ABC?BBDBBCC@@?@@DCAEBB@BBCCCCCCCCBBBBBDC@BBBB@BBCBBBCC@B@B@@>ACCCBBBB?BBBBBB?BC?AAB?AA999279=8779999%9@;9:9AAA?==7=8:;<<0818=@A@>AABBBBB@C@BBC>BBB>AABBBBBBAAABBBBBB>?AA@777BB?BBAAA?BC?BBB>AABBB
@ATNG8:01063:06003
GTTGGTAGGACGAGCGTCTGAGAGGTACTCATTCGTTTCGGAAGAGACAGGTACGTTAATAGTTAATAGCGTACTTCTTTTTCTTGCTTTCGTGGTATTCTTGCTAGTTACACTAGCCATCCTTACTGCGCTTCGATTGTGTGCGTACTGCTGCAATATTGTTAACGTGAGTCTTGTAAAACCTTCTTTTTACGTTTACTCTCGTGTTAAAAATCTGAATTCTTCTAGAGTTCCTGATCTTCTGGTGTCGTCTATCATGTACTACCATCGAATCCTCTTAGTCT
+
CC9>?CCC?AA@@@AB@@ABCCCB?CBABB99;9BBE>CC=A?BBCCCCB?:::@@@C@CCBD@D@CCCCAAABC?BCCCC0:;69@@A=CCHIBFBB?AC>BA@BBC@CBCCCCCC@CBB@B@CBBBACBB@BCCD?CBCCBBBBBCCBBBBBC?CCC?CC?C@CBB@@@DCC@BBBDD;D@C?AACCB2BBCCC>AABBCCCBB@5;;;;*;@@@A?A@CCABBBCBBB?B?BBBBDG@CAB@BCCBCC::;CBBBBCCCFCC@CBBBC?CC?AAB?CCB@@
@ATNG8:01014:06017
GATGGTAGTGATACAGATCAGACACCAGAAGATCAGGAACTCTAGAAGAATTCAGATTTTTAACACGAGAGTAAACGTAAAAAGAAGGTTTTACAAGACTCACGTTAACAATATTGCAGCAGTACGCACACAATCGAAGCGCAGTAAGGATGGCTAGTGTAACTAGCAAGAATACCACGAAAGCAAGAAAAAAGAAGTACGCTATTAACTATTAACGTACCTGTCTCTTCCGAAACGAATGAGTACCTCTCAGACGCTCGTCCTACCATCGAATCCTCTTAGTCT
+
8::<765<==AC@=BCBBB;A@;>D=:;9:;<@CBB@D@CCCBBBC?BB?B@CAAABBAA1?7@A=?=CCCCCC;97;=9=9)>=>=;@@@9=BB?BA;;;A=9976:@@;BCC?BBABBBBBBCCCBCC@@<@A;;7;@@@B@@@?B?BCD@DCBACAAA?ACDCCD?BB@@??99:AAA9::99::999:%:A9??@CCCCDF@@688;D<A=>=BCC@@@?9:8=9;6=;;5;;;1938;@BB>BBBA??>?>>BB@AA5::=5::::;5;>9=8818=<<=
@ATNG8:01016:06053
GATGGTAGGAGACACGTCGCACACGTACTCATTCGTTTCGGAAGAGACAGGTACGTTAATAGTTAATAGCGTACTTCTTTTTCTTGCTTTCGTGGTATTCTTGCTAGTTACACTAGCCATCCTTACTGCGCTTCGATTGTGTGCGTACTGCTGCAATATTGTTAACGTGAGTCTTGTAAAACCTTCTTTTTACGTTTACTCTCGTGTTAAAAATCTTGAATTCTTCTAGAGTTCCTGATCTTCTGGTATACACACTCGCTCGCTACCATCGAATCCTCTTAGTCT
+
@:;<;ACC?BDCCBBBBBBDCBBBDBBBJCBB@BCCC?CCAGGDBBBBCC@CD@@A@C@BBBB@B@CCAAACDHD@:::::'9><>ABA:ACBB?BBBACC9::9>;=:=BBBBBBB?BAA?A?>?AA@:8::>>>><>@A@@@A@@???@@???<>>>=BD;?;?BAAACAAA:==>BB6B=A=@@@@@/@AAAA:A;;888B>>><===<,://)/=4:3>><AAAA???=A=@?>>@A7;;A=AA>>>>@@@@@B;:;;=@@A=@A???=BB7;;D<A@@@?
@ATNG8:01017:06049
GATGGTAGGTGCACATGAGTGTATCCAGAAGATCAGGAACTCTAGAAGAATTCAGATTTTTAACACGAGAGTAAACGTAAAAAGAAGGTTTTACAAGACTCACGTTTAACAATATTGCAGCAGTACGCACACAATCGAAGCGCAGTAAGGATGGCTAGTGTAACTAGCAAGAATACCACGAAAGCAAGAAAAAAGAAGTACGCTATTAACTATTAACGTACCTGTCTCTTCCGAAACGAATGAGTACGATGAGAGAGCTCTCTCTACCATCGAATCCTCTTAGTCT
+
5:<>;?;?8:>;:9>?C@@AEACAC@CBB@@A@B@@=@?ACHICCC@BB>B?BCCAAABA2A<@@BBBBCCCFJFCCCCCEE3BB=@<@@@7@AA>BBBAECA;;;-;=;:4:AA:?AAABCBCDCB;;;ABB?;;;C@BCEGCBCB@D>B@@=@CBCBB@@=@BDBBB?AB=::9<A??>>3;/0)000000%096383>:=784?@=;8<75=8><BAD?BCB:;9A=@=AAC;A::5;:><=>>???877;;:///998/77=>9=>0//55565/2.59699
@ATNG8:01022:06019
GATGGTAGAGTACAGTGTAGTAGACCAGAAGATCAGGAACTCTAGAAGAATTCAGATTTTTAACACGAGAGTAAACGTAAAAAGAAGGTTTTACAAGACTCACGTTAACAATTTTGCAGCAGTACGCACACAATCGAAGCGCAGTAAGGATGGCTAGTGTAACTAGCAAGAATACCACGAAAGCAAGAAAAAGAAGTACGCTATTAACTATTAACGTACCTGTCTCTTCCGAAACGAATGAGTACTATAGACTATCTGAGACTACCATCGAATCCTCTTAGTCT
+
::;<>B@BBBBB=CCBBBBBBCCCB?AHCACFBB;;5;2:>@@@@@<@@?B?BBCCBCAC.:8:?>?A?@=99:30/0////$/94=9?@@9CBA?BAAABBC@A=A=@A>ABB7BB;<=CBBDB;;:AA?<6<<00+/9889;;;6<055;5:<:555<A<?@@???;?=8==94998883;<<8<=@@@,>@9??><?;;6817396;:7<9//0??=?CCBBBB?B;??@8>9939@@@BBBBBBBBA>=<?AA@@<;8>7707;;;A:>@=898?@B@A@
@ATNG8:01022:06049
GATGGTAGCACGAGTCACTCATATCCAGAAGATCAGGAACTCTAGAAGAAATTCAAGATTTTTTAACACGAGAGTTAAACGTTAAAAAGAAGGTTTACAAGACTCACGTTAACAATATTGCAGCAGTACGCACACAATCGAAGCGCAGTAAGGATGGCTAGTGTAAACTATGCAAGTAATACCACGAAAGCAAGAAAAAAGAAGTACGTCTATTAACTATTAACGTACCTGTCTCTTCCGAAACGAATGAGTACGATGAGATCTCGTGTGCTACCATCGAATCCCTCTTAGTCT
+
;5::598?>455:<<<=;9;5554<7<450555:::4;69<<<5557544)4.44.4444444#46<<<555<53-4:088849;<;$//)/)/7.77727=55599//)/3::3::<3444:9555555:9;;;<8<<@@:::>00/0/6:6;<<;=<<::443:(33976>;6//-3766+-/9;;2:/7/777773#37333/6///976(/)...9050336993///8535.52555(267+22229=::9988683...5566755593988862678.---)--==9
@ATNG8:01024:06019
GATGGTAGCAGACGTGACAGAGCGCCAGAAGATCAGGAACTCTAGAAGAATTCAGATTTTTAACACGAGAGTAAACGTAAAAAGAAGGTTTTACAAGACTCACGTTTAACAATATTGCAGCAGTACGCACACAATCGAAGCGCAGTAAGGATGGCTAGTGTAACTAGCAAGAATACCACGAAAGCAAGAAAGAGAAGTACGCTATTAACTATTAACGTACCTTTCTCTTCCGAAACGAATGAGTACGATGAGATCTCGTGTGCTACCATCGAATCCTCTTAGTCT
+
8;::;98@@@><<<B@<;@@DBBCD?BBB?B@@@BE?B@BBDFDDC@BB?B?BA::8@??.?3878<;;;3333(3744444$4<5:4;99+9999?ABAAC@:;;.;4:?<::9<<=@<??>>ABAA@B@A@@CCBB?BEDCBBBC@D?CA@>@B@@@CBB@CCCCCC?CF>BAC:98777)777/899+7=<=4:==777@>:8><?><<9<9<;<<;588(998;1938?A8::B8>>>::88:::?:::;;?777;7338372777;;622,255/5;;;:
@ATNG8:01025:06037
GATGGTAGTAGTACACTAGTCATACCAGAAGATCAGGAACTCTAGAAGAATTCAGATTTTTAACACGAGAGTAAACGTAAAAGAAGGTTTTACAAGACTCACGTTAACATTATTGCAGCAGTACGCACACAATCGAAGCGCAGTAAGGATGGCTAGTGTAACTAGCAAGAATACCACGAAAGCAAGAAAAAGAAGTACGCTATTAACTATTAACGTACCTGTCTCTTCCGAAACGAATGAGTACACACTCTCATATGACACTACCATCGAATCCTCTTAGTCT
+
;>>>?BBBBBBBBCCCCCBB<?<<A?CBC?A;;:99497@;>A@?B?BC@C@CBC@?@@A0A=A@@AABA:499,87;944&4;7<.559&95929>CCCCBBC@B?BBB?BD>AACCCCCBBBAAABBCB@EBCC@CCCBBBBA@EADBB>BCCCCBBA@CCC9::@BB@DBB@B==<@9:99477889(9==?ABABB@@@<@;@?AA=C=AAC@A?@BCCCBA=@=::9/:??;?BCBBBACBBBCBBBA??@CBBAAABB?BCD>?<>@=AAA>BBEBB
@ATNG8:01028:06045
GATGGTAGCAGACGTGACAGAGCGCCAGAAGATCAGGAACTCTAGAAGAATTCAGATTTTTAACACGAGAGTATACGTAAAAAGAAGGTTTTACAAGGCTCACGTTAACAATATGGCAGCAGTACGCACACAATCGAAGCGCAGTAAGGATGGCTAGTGTAACTAGCAAGAATACCACGAAAGCAAGAAAAAGAAGTACGCTATTAACTATTAACGTACCTGTCTCTTCCGAAACGAATGAGTACTGCGTCTCACTCTCGCCTACCATCGAATCCTCTTAGTCT
+
;CA>?BCCCCBABBCC@@@CAAAICACCC@BBCC:::;?AACBAAD?BB?B?BBBBBCCC3C999A???BBCCCAA@@ABBB1@?@F@BBB:BAA>A<?>BCBBB?B?9939?@@=AAABA???AB??@@AA<>>AA<A??;;;??;?=>==:=;;;AAAA<??@@@@;>>=DBB8==BCB7;;@=@@@??/8819?>??@?=<594:==A=B9;=<<=8=@@>>>B=A=???7>::5:=>>665977<88:>?@@?@;;;=@@@<@AA??<?A<9::6::>??
@ATNG8:01033:06042
GATGGTAGTAGTACACTAGTCATACCAGAAGATCAGGAACTCTAGAAGAATTCAGATTTTTAACACGAGAGTAAACGTAAAAAGAAGGTTTTACAAGACTCACGTTAACAATATTGCAGCAGTACGCACACAATCGAAGCGCAGTAAGGATGGCTAGTGTAACTAGCAAGAATACCACGAAAGCAAGAAAAAAGAAGTACGCTATTAACTATTAACGTACCTGTCTCTTCCGAAACGAATGAGTACACATCGTCGTGTCGTGCTAATCGAATCCTCTTAGTCT
+
<<<>?BAABBCDBBBCDBBBB@@;:6;@@=BAAA;;7;7;;BBBBD@EE@CACBBBBBBB5B?AABAAACC@@@9>=@@AA@2ACAC@DEI;CCCACCCBA@@00-0;>>;AADGECCABCHCCCCBBBCBC@BBBC>AACBCAAA@D?C;;:;CBBBCCC?BBBBBB?BB?>>?=??BKE>A==9999989%9@<>@AAC@@@A;>:>>@@;?<@ACCC@CCCCBBB@B?BBC>CBB?BBCCCCAAABBCCCBBBEAAA???CD@DCBB?BB?BB@;@BBAA
@ATNG8:01038:06012
GATGGTAGGAGACACGTCGCACACGTACTCATTCGTTTCGGAAGAGACAGGTACGTTAATAGTTAATAGCGTACTTCTTTTTTCTTGCTTTTCGTGGTATTCTTGCTAGTTACACTAGCCATCCTTACTGCGCTTCGATTGTGTGCGTACTGCTGCAATATCGTTAACGTGAGTCTTGTAAAAACCTTCTTTTTACGTTTACTCTCGTGTTAAAAAATCTGAATTCTTCTAGAGTTCCTGATCTTCTGGGCAGACTCTCACACGCCTACCATCGAATCCTCTTAGTCT
+
7:;<@???;BBCBCBCBBBCBCCBBBCBCCCCACCCC?CB?B=BABA@@D@CCCBB?B89;BB?B@BDCCBA@9<5897877#77497898&3;;<9BBB@BC@?=?@9:47;;>?BBB@BBD?C@@>>;:;??;??DC=???DBAA===A>>>>>>;>?>>==7=:????BBAA>:>88888(88>898888(7>=>?9????A????>688898&8///;160;A>FBBC@@@<@<?>@B@@<@?@@9@:;:;:@>>>AAAAA;AAA==:;;>:>?=@@@<@B>>>
@ATNG8:01042:06045
GATGGTAGTATCTGCACACTCTGTCCAGAAGATCAGGAACTCTAGAAGAATTCAGATTTTTAACACGAGAGTAAACGTAAAAAGAAGGTTTTACAAGACTCACGTTAACAATATTGCAGCAGTACGCACACAATCGAAGCGCAGTAATGATGGCTAGTGTAACTAGCAAGAATACCACGAAAGCAAGAAAAAAGAAGTACGCTATTAACTATTAACGTACCTGTCTCTTCCGAAACGAATGAGTACTGTATCTATGTGTGCGCTACCATCGAATCCTCTTAGTCT
+
BCDD@CCC@ABB;;6C=BBDDD@CCACCCACICCBB?B@BBEBBBB?CC?C@BBBBBBBB3B@BBBBBBBA><;3;==?@@A0AC@FACCB;CCDACAAADCC999;@CC@CAB>BDCCDCCCCCCCBCCDD?BBBB>@@BBCCCB?BBBBB?BCBBBBBB?BBBBBA?CC@BBB>AA???8::::887767%7>8=668AABAD;?;;AAB;C=AACBC@BBBBBBB?A?AAA<ACC?AAACCCCAACCCCB@AABCBBAAABDD@A>>>?;@?=>>><@BBBB
@ATNG8:01043:06034
GATGGTAGAGAGACTGTAGCGCACCCAGAAGATCAGGAACTCTAGAAGAATTCAGATTTTTAACACGAGAGTAAACGTAAAAAGAAGGTTTACAAGACTCACGTTAACAATATTGCAGCAGTACGCACACAATCGAAGCGCAGTAAGGATGGCTAGTGTAACTAGCAAGAATACCACGAAAGCAAGAAAAAGAAGTACGCTATTAACTATTAACGTACCTGTCTCTTCCGAAACGAATGAGTACGATGAGATCTCGTGTGCTACCATCGAATCCTCTTAGTCT
+
8;;;<???BBBCCCAAACCCCCCDD>BBB?BBCCGG@C@BBCCA@@=@B?B@CBBCDDDD2B?BBCBBBBBAAA<ABBCEDD2CC@D@CC>CCFACCBCDDD@@=@?BB>CBB@JBBBBBBBDCCCBBADD@DDDD<??BBAA@C@F@C@A@ABDDCCCCACCC????BB@BBC::9BAB=A??<?A@@@2AA>>@?BCDDCC=C:<=>A=D=BBAAA?BAAAAAB?C?BDC>AAA?BCCCDBBBBCBBBAA==<<===888?A:=>>?>8==:;;;8=BBCB
@ATNG8:01047:06039
GATGGTAGTGTCATATGAGAGTGTGTACTCATTCGTTTCGGAAGAGACAGGTACGTTAATAGTTAATAGCGTACTTCTTTTTCTTGCTTTCGTGGTATTCTTGCTAGTTACACTAGCCATCCTTACTGCGCTTCGATTGTGTGCGTACTGCTGCAATATTGTTAACGTGAGTCTTGTAAAACCTTCTTTTTACGTTTACTCTCGTGTTAAAAATCTGAATTCTTCTAGAGTTCCTGATCTTCTGGAGATATCATCAGCGAGCTACCATCGAATCCTCTTAGTCT
+
ABDE@CAABBBBCCIDBBBCDCCCCCBBBBA@?@DFD>BB@CADDCBBCCACBB@B8;:;CCD>B@BCCCDCCAC=A@A@@,00,/000*;@>=8>5;55@259A@;DADGCC<;<GACCC?B=AA@A@EAA=ACAA=@BBBCICCCCBBBACBB>BBA6;;?C?BBBB@@ABB>BBAAA7A?B>AAHHL5DCBBA8;;@@AB;;;;4;:::*:??@A=ABHJACCCCBBB>B>AAACCD@BDC@CCC<;<AA@BDCCCE<;;CB?BBAAD@DC?BBC@CCBBB
@ATNG8:01052:06046
GATGGTAGTACATGATAGACGACACCAGAAGATCAGGAACTCTAGAAGAATTCAGATTTTTAACACGAGAGTAAACGTAAAAAGAAGGTTTTACAAGACTCACGTTAACAATATTGCAGCAGTACGCACACAATCGAAGCGCAGTAAGGATGGCTAGTGTAACTAGCAAGAATACCACGAAAGCAAGAAAAAAGAAGTACGCTATTAACTATTAACGTACCTGTCTCTTCCGAAACGAATGAGTACAGAGAGTACGATATGTCTACCATCGAATCCTCTTAGTCT
+
7:::=AA<@@??BBBBBB@@@AAAB=@@A=@@AABB=A=@@@>>@A=@A?A:=>995555$5499>966B<=AA8>994444$4<5:5<<<0<<<8=BBBA<@00-0=AAAAAB@BBBBBBCCCCCCBBBCDADCBC?A@BABB@@>A@CAA@BBBCCCBB@CCDBBD?DD@CBB?ABA@@9>::3::9:9:%9<9<97:CABAB<>><>AA>A>AABCBACCBCBCB=@=@AD=BAA?BBCCCCAAAB@???AAABBBBBBBBBA>ABAAC?AA>??;8<=>>>
@ATNG8:01053:06017
GATGGTAGAGTACAGTGTAGTAGACCAGAAGATCAGGAACTCTAGAAGAATTCAGATTTAACACGAGAGTAAACGTAAAAAGAATGGTTTTACAAGACTCACGTTTAACAATATTGCAGCAGTACGCACGCAATCGAAGCGCAGTAAGGATGGCTAGTGTAACTAGCAAGAATACCACGAAAGCAAGAAAAAAGAAGTTACGCTATTAACTATTAACGATACCTGTCTCTTCCGAAAACGATGAGTACATAGATATACGTATAGCTACCATCGAATCCTCTTAGTCT
+
?CCB@DCCDA@@@B@@>ABABCIBB?ACB=BA@@><8<8..----619;6;655499>.927<;78399:::6:70/9:9'7=,//7<<</;=<<B>>BBA=595)4=?D=B??>@BBA@@@BBBAA@@AAA?BBDEAECBBBBBB@C@C;;;;DDDEEBC?A@@@BF@DD?CDB>@@?:>8::<88899::%9@<995:>BABBC?B>AA>==A<==888:39979;<<5932255'222..8...777;99999555><=<>>>6537>=<<9::3875/55///
@ATNG8:01060:06031
GATGGTAGGCGTGTGAGAGTCTGCCCAGAAGATCAGGAACTCTAGAAGAATTCAGATTTTTAACACGAGAGTAAACGTAAAAGAAGGTTTTACAAGACTCACGTTAACAATATTGCAGCAGTACGCACACAATCGAAGCGCTAGTAAGGATGGCTAGTAGTAACTAGCAAGAATACCACGAAAGCAAGAAAAAGAGTACGCTATTAACTATTAACGTACCTGTCTTTTCCGAAACGAATGAGTACGTGTGCGACGTGTCTCCTACCATCGAATCCTCTTAGTCT
+
::4405<B<@@B?;;CBCA@45444)445.5::;<<7@9==<@;;9=<<05.4<494444$45:456><?<;?=2777:::0::6:)000(//:49/438779928979/97717777A9<<:::;=:>;;5;=991//////335+2,28;4876/////938888883//(//8067::?6===444===)387<57;>><=:>:==>>5;5;;;;A8===;;::/:4::=1;:=<<<<A877666///55357<;;7827::7=565>:@A587@:===@?
@ATNG8:01061:06030
GATGGTAGGCGTGTGAGAGTCTGCCCAGAAGATCAGGAACTCTAGAAGAATTCAGATTTTTAACACGAGAGTAAACGTAAAAGAAGGTTTTACAAGACTCACGTTAACAATATTGCAGCAGTACGCACACAATCGAAGCTCAGTAAGGATGGCTAGTGTAACTAGCAAGAATACCACGAAAGCAAGAAAAAGAGTACGCTATTAACTATTAACGTACCTGTCTCTTCCGAAACGAATGAGTACGATGAGATCTCGTGTGCTACCATCGAATCCTCTTAGTCT
+
@<<=@KCC@CCCB=>BAA@:45444)5;;5>;@@CA>B<@BCB@AA@CC?A=@BB9::;:$95=<<C<<=:379*8<>>>@6@@<@2999&73;17888;;;<@6@=?><?:>9>=888=<<878A@:;:?5:;?><>?;::;<<4:4:>B?BC?@?CDC@99:B::3::3:@A8<9888)8<;7<=<<<+///799=<5520725999:>9;:;;96;<??===;=9:::1:@@:@@>9565>@@>>>AAAAAAAA899;BB;@@@>=8==7:8818<;;;
@ATNG8:01061:06037
GATGGTAGGCGAGAGTGAGACGCAGTACTCATTCGTTTCGGAAGAGACAGGTACGTTAATAGTTAATAGCGTACTTCTTTTTCTTGCTTTCGTGGTATTCTTGCTAGTTACACTAGCCATCCTTACTGCGCTTCGATTGTGTGCGTACTGCTGCAATATTGTTAACGTGAGTCTTGTAAAACCTTCTTTTTACGTTTACTCTCGTGTTAAAAATCTGAATTCTTCTAGAGTTCCTGATCTTCTGGTGTCGTCTATCATGTACTACCATCGAATCCTCTTAGTCT
+
::::;>=@096<@B>966BB?;<=>>CCDCCCACCDF?CC?B@CCCCDBB?BCAAA@C>@ACD@C@CC>>>ABBC?A@AAA2A@?CBBB=BCCB>BCB?BC999?B9:79CCBBBAA?BDE:<8<>@A?>?A<A@@>9>AA@??>>@@@>>>><>6;<<7==8=;@@@>>>>BB:?>>?>2>:?:>>>>>/>??AB7>>==A>===?<?BFB/B;;;B<@<@B=@???AAA=A:>>DBBF7;;?<?@@@@><=<==>=>=@>=::7;????=AA7:;@=BB>>>
@ATNG8:01062:06030
GATGGTAGGCGACATACATACGCGCCAGAAGATCAGGAACTCTAGAAGAATTCAGATTTTTAACACGAGAGTAAACGTAAAAAGAAGGTTTTACAAGACTCACGTTAACAATATTGCAGCAGTACGCACACAATCGAAGCGCAGTAAGGATGGCTAGTGTAACTAGCAAGAATACCACGAAAGCAAGAAAAAAGAAGTACGCTATTAACTATTAACGTACCTGTCTCTTCCGAAACGATGAGTACGAGAGTCAGAGCAGAGCTACCATCGAATCCTCTTAGTCT
+
BDBB@BCC?B@A@CCCEDEAA@BBC?CBB@CBJHCB@B@BBBCCBC?CC?B@A??;;;;;*;;A@CHCBBB@AB8@@;;;;;*;B>B@BDD9CCG@BBABBBC;;7;?@@>ACC@BABBDDDBBBBCCCBCEACCCB?BCCCCBBC@DAEBB?@CCBCBBB@BCCCBB?BC@CBB=@AA@@9@>>9999999%9A;==??BBBBB?C>AAAA?C?CABBB@BB@@?@A;@=@CC=CCAAACC?????AB?@@AC???BBBACABB?BCCBB?BA;;;::=BAAA
@ATNG8:01063:06034
GATGGTAGAGTATCATGTGTATCTCCAGAAGATCAGGAACTCTAGAAGAATTTCAGATTTTTAACACGAGAGTAAACGTAAAAAAGAAGGTTTTACAAGACTCACGTTAACAATATTGCAGCAGTACGCACACAATCGAAGCGCAGTAAGGATGGCTAGTGTAACTAGCAAGAATACCACGAAAGCAAGAAAAAGAAGTACGCTATTAACTATTAACGTACCTGTCTCTTCCGAAACGAATGAGTACGTGTGACGTACGTGAGCTACCATCGAATCCTCTTAGTCT
+
;=>?@CCDDBBBBBB@ABAA@ABA@:@:;6;B<@@A8965@9=949259.55)49944444$56;;<=B9<9@BB6A=995959#5A499;;;+;==8>BBBACB;;:;@CC@BBB@BC??@BBBCCBBBCCCD?BB;;6;A@AAAAA6:699:49====@<A?B@@@AA@DE=@@@000@@@7;??=@BEDD3@B@BBBBBBBBD?B?@??@=@<@ACBB?BCBBBCC@C@BBB=CCD?BBCBCCCBABBB@A@CCCCBBBAAA@@=A:::C?BB>???<?@@@A
@ATNG8:01063:06050
GATGGTAGGCACTGCGCACACATCCCAGAAGATCAGGAACTCTAGAAGAGTTCAGATTTTTAACACGAGAGTAAACGTAAAAAGAAGGTTTTACAAGACTCACGTTAACAATATTGCAGCAGTACGCACACAATCGAAGCGCAGTAAGGATGGCTAGTGTAACTAGCAAGAATACCACGAAAGCAAGAAAAAAGAAGTACGCTATTAACTATTAACGTACCTGTCTCTTCCGAAACGAATGAGTACACATCGTCGTGTCGTGCTACCATCGAATCCTCTTAGTCT
+
8::<<A@B@BBBBBAABCBCBBBCC>C@A=A@@@00*02>:ABCDC:BACJAFGCCBBBB2B?CCDDDCBC;;;6;;;CDDE1BB@C9CCB8AAC?CABCCBBCC@B@@@>ABB?CDBBBBBBEGBBABBBC@BBEC?BBHDCCCC?C@BBC@BBBDCCCC?BBBCCB@BC@BBB>A;;;>6:00*000000%0;9;:38<=CC=?=<::@D5@;>?CDEAA@ABBBE@D@AAB>ACC?BABCCBBBBBBBBBAA@BBA???@????BCCBB@BC?BBD?BAABA
@ATNG8:01015:06061
GATGGTAGACATATCGTACTCTCTGTACTCATTCGTTTCGGAAGAGACAGGTACGTTAATAGTTAATAGCGTACTTCTTTTTCTTGCTTTCGTGGTATTCTTGCTAGTTACACTAGCCATCCTTACTGCGCTTCGATTGTGTGCGTACTGCTGCAATATTGTTAACGTGAGTCTTGTAAAACCTTCTTTATACGTTTACTCTCGTGTTAAAAATCTGAATTCTTCTAGATTTCCTGATCTTCTGGTGTCGTCTATCATGTACTACCATCCGAATCCTCTTAGTCT
+
:<<=@CCCBBCCC@ABBBBBC<;<EB;;;FHF@CCCC=BB?B>BBBCBBB@CB@?A@H@ECBB@B=??BCBBB@B<@@>??+:@8@999.8ABB>AAE?BB<??AAAA=ABBCCABA:?>>>D<A@A@A:9::====7;;==A>>;;;>>===98189:49<8<8===>><<9:78;AAA2:6:4<<A8>>>??AD;==>=<9<=<<3::::):8;;94;;>>9><95556,67==<9--)--62689>>==@@<88///:<9;=9<//,/79<<7==<796---
@ATNG8:01019:06062
GATGGTAGGCACTGCGCACACATCCCAGAAGATCAGGAACTCTAGAAGAATTCAGATTTTTAACATCGAGAGTAAACGTAAAAAGAAGGTTTTACAAGACTCACGTTAACAATATTGCAGCAGTACGCACACAATCGAAGCGCAGTAAGGATGGCTAGTGTAACTAGCAAGAATACCACGAAAGCAAGAAAAAAGAAGTACGCTATTAACTATTAACGTACCTGTCTCTTCCGAAACGAATGAGTACATAGATATACGTATAGCTACCATCGAATCCTCTTAGTCT
+
4<89=?:=8945555<<>=BBCC@>66:9:>;<<=>:@:<>B666<:>>:=9=@996BB@,A;@;43:::::433(3888<<<)::382889.9<=4:>>;;;9/0)/06957787==BBCCCCCCCCCCCCC?BBBB?BBDB???A=A?A:;9;BBBABAC@CDCBAA=9949@938;877.733,37;;<<&<8<384>9;AA>;<;<;AC;A=>>BCC@CDBB?@?=@=AAA=@@A=??????ABBBBCBBB???@@>><@>>?;?A>@@<@?=;::8=>>;;
@ATNG8:01023:06089
GTTGGTAGTGTCAGTGCGCGTCGTCCAGAAGATCAGGAACTCTAGAAGAATTCAGATTTTTAACACGAGAGTAAACGTAAAAAGAAGGTTTTACAAGACTCACGTTAACAATATTGCAGCAGTACGCACACAATCGAAGCGCAGTAAGGATGGCTAGTGTAACTAGCAAGAATACCACGAAAGCAAGAAAAAAGAAGTACGCTATTAACTATTAACGTACCTGCCTCTTCCGAAACGAATGAGTACTGTATCTATGTGTGCGCTACCATCGTCCGACTAAAGTCT
+
?C9C@BBCCCCBCBBBBEBBBBCCCADBC?CFCCBA?BACCCBCCC@CC@B?BBCDBBBB3B?BBDCBBACAAA;::;CDDD5DD@D@BBB:CBB?BB<;;CB;;6;?AA=BCC>AABBCCCCHDCCCCCCE@CB@@=@@BFCCCC?E@BBC>BBBCCBDDACCCAAA>@@<::9;??ABB8:::3:9999:%:@;ABBBBB>?A7:69>>>:?:>=ABB?A@?<?AB>A>ADB9:9C?9::BBCBCBBBAAABBBBBCBCCCCBB?BBBABB@BBBB@@9BAAB
@ATNG8:01024:06082
GATGGTAGACATATCGTACTCTCTGTACTCATTCGTTTCGGAAGAGACAGGTACGTTAATAGTTAATAGCGTACTTCTTTTTCTTGCTTTCGTGGTATTCTTGCTAGTTACACTAGCCATCCTTACTGCGCTTCGATTGTGTGCGTACTGCTGCAATATTGTTAACGTGAGTCTTGTAAAACCTTCTTTTTACGTTTACTCTCGTGTTAAAAATCTGAATTCTTCTAGAGTTCCTGATCTTCTGGTATACACACTCGCTCGCTACCATCGAATCCTCTTAGTCT
+
4<<=?BDDDCCCCB@BDDDBBBBCCCCBCB@@?@BBC?ED?B?BCCBBBD?BBCBB?A?CBBB?B>BBBBBBBBD>A@CCC3BB?B=<=:?BAB?BBA=><599BCBB?ACBBAAAA:>>A<@<@@>?????:?C@@:@AA@===AAAA=@@@AA;>>>:@@:>:?@@@?@@@A<@@@@@6@;A8;<<<<+<A99:1:66///><<?9====.;====:==@@<@>>>@@A<A<A@@@@@;>>A<>>>@???AAAAA?@@A@@@@<@???A=AA:?@@<>>???
@ATNG8:01026:06068
GATGGTAGATATATGCACGCTCTACCAGAAGATCAGGAACTCTAGAAGAATTCAGATTTTTAACACGAGAGTAAACGTAAAAAGAAGGTTTTACAAGACTCACGTTAACAATATTGCAGCAGTACGCACACAATCGAAGCGCAGTAAGGATGGCTAGTGTAACTAGCAAGAATACCACGAAAGCAAGAAAAAAGAAGTACGCTATTAACTATTAACGTACCTGTCTCTTCCGAAACGAATGAGTACGTGTGACGTACGTGAGCTACCATCGAATCCTCTTAGTCT
+
CCBB@BECBBBBBDDDDBBBCBBBF?BBC@BCCBBB?C?BBBCCAA?AB?B?CAA=>=>=.>?BBBBBBAC><;3<<9;;;;*;B@D?BBB;CCCAECBABAA0000?AA=AAE@EBAAABCBDCCCAAADD?CABA@BBBBCCCD?B?B@A?AFFECCCC?BBBCBB>BB>BCC>?@CCE=A@@;999999%9?;>>>?DBBBC?B?>>?A:@<@@BBB?AA@@@CB?B?AAA<AAA?BCBAABBBBBBBCBBBBBCCBBBBBBD>BBBEB?BB@BBB@BBBBB
@ATNG8:01033:06078
GATGGTAGCTCACGTACGTCACACGTACTCATTCGTTTCGGAAGAGACAGGTACGTTAATAGTTAATAGCGTACTTCTTTTTCTTGCTTTCGTGGTATTCTTGCTAGTTACACTAGCCATCCTTACTGCGCTTCGATTGTGTGCGTACTGCTGCAATATTGTTAACGTGAGTCTTGTAAAACCTTCTTTTTACGTTTACTCTCGTGTTAAAAATCTGAATTCTTCTAGAGTTCCTGATCTTCTGTAGAGCGTGCATATATCTACCATCGAATCCTCTTAGTCT
+
//:;=?@@BA666==<>AB@@ABBBBCCBB;;:;CDE=CCAIFCCBCCCC@BB@@@>A?AABB?B?CCBBB::8B>BBBBB1??>@???8?@AA?BAB?@A<:::A??<>BBBBBBB@CBB=A?CCAB@>>><@@@B<>>@>>::;;:??A<=<=8===8=>9>:;;;=>=>::022669+949258AAA.;888?7>99975998=78<<<*8///607+55;CAA<<<A<A=AA@@@@=@>>>@@@@:;;B@@>>=>;;;@E=B;;;>:>>5;;?;@===:
@ATNG8:01034:06061
GATGGTAGGTGCACATGAGTGTATCCAGAGATCAGGAACTCTAGAAGAATTCAGATTTTTAACACGAGAGTAAACGTAAAAAGAAGGTTTTACAAGACTCACGTTAACAATATTGCAGCAGTACGCACACAATCGAAGCGCAGTAAGGATGGCTAGTGTAACTAGCAAGAATACCACGAAAGCAAGAAAAAGAAGTACGCTATTAACTATTAACGTACCTGTCTCTTCCGAAACGAATGAGTACGATGAGATCTCGTGTGCTACCATCGAATCCTCTTAGTCT
+
A<>?@DCC?AABBCDB@@DDDCBBC?CCCDDDC@@<@?CDCCBBB@CC@C@BCB>>>>>0>=@ABCCCBCAAA:?A??A@A0@C@C=AAA9ACC@DBBAABC996;@AA?ACCACDDACCDCCCBCCCCCC@DBDC?BBBBCBBA?C@CAA>ADDDBCCC@CCCBAA?AA>ACD>BBBBA:@>>9>@AA@3?><?>>>BCCCC?C?BBB@<@<AACCB?BB@@@BB@B?BDD>CCC?BAAACCCCCCCBBBBBA@@BBBAAABB@BAAAA<AA<::::>BBBB
@ATNG8:01034:06103
GATGGTAGAGAGACTGTAGCGCACCCAGAAGATCAGGAACTCTAGAAGAATTCAGATTTTTAACACGAGAGTAAACGTAAAAAGAAGGTTTTACAAGACTCACGTTAACAATATTGCAGCAGTACGCACACAATCGAAGCGCAGTAATGATGGCTAGTGTAACTAGCAAGAATACCACGAAAGCAAGAAAAAAGAAGTACGCTATTAACTATTAACGTACCTGTCTCTTCCGAAACGAATGAGTACGTGTGCGACGTGTCTCCTACCATCGAATCCTCTTAGTCT
+
:5:;;ACCCCBCC@AADCCCCBCCC>BCBDBBBBCC@C?CCCBCCA>@@=@=@@@@@@AA2A@CCCCBBAB98858BBCEEG2BC@D@BCB<CCCAGCCBCCBBB?B@@A?ADD>BABCCCCCCCBBBCDCC?CCCE@AAACCCBB@AAABB?BDBBBBBB?BBBC>>;>B?>>>47/:9919//)//////%-847/./9;A@><@<>>@@4=8=>BAA?ABAABBB@B@BBB>CCC?BACBBBCBBA999ACBB@AAAAA<AAB=@??AA=DC====<>>>::
@ATNG8:01039:06105
GATGGTAGGCGAGAGTGAGACGCAGTACTCATTCGTTTCGGAAGAGACAGGTACGTTAATAGTTAATAGCGTACTTCTTTTTCTTGCTTTCGTGGTATTCTTGCTAGTTACACTAGCCATCCTTACTGCGCTTCGATTGTGTGCGTACTGCTGCAATATTGTTAACGTGAGTCTTGTAAAACCTTCTTTTTACGTTTACTCTCGTGTTAAAAATCTGAATTCTTCTAGAGTTCCTGATCTTCTGGTGTCGTCTATCATGTACTACCATCGTCCGTTAGAAGTCT
+
CCCC?CCC?AAACGECCBCC@AADCCCCCE9969>>>;@B?CACDDBCBB?CCCBB@B@BBBB?B@BBBBBBBB?;77777'998=7784:CCC@CCA=@?+000===:=BBCBBBB;>>?;>9@A@>A>::8:AAA<>??A@???AAAAA>>>A<??@<AA<A;AAAA@@@??:==?DD;D:>;?AAAA/A@=<=2<<<///<<;>18988'2999>;A:>>:>><>@@@=A<>>>>>A;>>@<;;;ABA>=>@;;///==;@@;@@@@@A==>:>FE<??@A
@ATNG8:01040:06072
GATGGTAGAGAGACTGTAGCGCACCCAGAAGATCAGGAACTCTAGAAGAATTCAGATTTTTAACACGAGAGTAAACGTAAAAAGAAGGTTTTACAAGACTCACGTTAACAATATTGCAGCAGTACGCACACAATCGAAGCGCAGTAAGGATGGCTAGTGTAACTAGCAAGAATACCACGAAAGCAAGAAAAAAGAAGTACGCTATTAACTATTAACGTACCTGTCTCTTCCGAAACGAATGAGTACTGCGTCTCACTCTCGCCTACCATCGAATCCTCTTAGTCT
+
?:A>@CCCC@AABBBBBDFBBCAA@<BBB@BCCCBC?C?CBBBBCC?@@>@>@AA=@???.=>ABBBBBBBBBA;@??@@A@0AC@D?BBB<BCC?CBBABBB::9;@CC@CBB?BCBBBCDCCCCBBBBCC?CDCC?BBBBCCAA=BACBA?ACCCCCCB?BABBCC?BB=AAB?BBCDC8?><9==>>==&=>;?98:CCBBA<A<@?AA<B<==@CC?CAAAAAA?C?BBD>B??<?BBBBBBBBBBBBBBDCCDBBBC?CCD@CAAAB?BB?BBB?BDC@?
@ATNG8:01043:06096
GATGGTAGAGAGACTGTAGCGCACCCAGAAGATCAGGAACTCTAGAAGAATTCAGATTTTTAACACGAGAGTAAACGTAAAAAGAAGGTTTTACAAGACTCACGTTAACAATATTGCAGCAGTACGCACACAATCGAAGCGCAGTAAGGATGGCTAGTGTAACTAGCAAGAATACCACGAAAGCAAGAAAAAGAAGTACGCTATTAACTATTAACGTACCTGTCTCTTCCGAAACGAATGAGTACTGCGTCTCACTCTCGCCTACCATCGAATCCTCTTAGTCT
+
@:<>@CCCDBAAACCCCCCCCCBBC=CDC@DBBBBB?B@BBBCDCC>BB@C=AAAAAAAC/A?AAAACCCCBBB=BBCCDDD2CC?C?CCC;CCCBCBBBBCCCC?C?CC?CCC?CDBBCBBBBBBCCBBAC?CCBB?BBBBAA@@<B@BBB@BCCCCCCC?CCCAAA@BB??>?9?<999+9>>;?@AAA2AC@E???BB@>><><@??A5858GBBB@CBBBAAA=@=AAA=BCC?BBBCCBBBBBBAAACAAACBBBC@CCA?AACCD@BB?ABB@DB?>>
@ATNG8:01045:06103
GATGGTAGCAGACGTGACAGAGCGCCAGAAGATCAGGAACTCTAGAAGAATTCAGATTTTTAACACGAGAGTAAACGTAAAAAGAAGGTTTTACAAGACTCACGTTAACAATATTGCAGCAGTACGCACACAATCGAAGCGCAGTAAGGATGGCTAGTGTAACTAGCAAGAATACCACGAAAGCAAGAAAAAAGAAGTACGCTATTAACTATTAACGTACCTGTCTCTTCCGAAACGAATGAGTACGATGAGATCTCGTGTGCTACCATCGAATCCTCTTAGTCT
+
4<<=@CHBBBBBCCCCBBBCBCCCC@CCC@ABABAB?B@BBCCE@@=?B@D@CBBBCCBB3C?BBD9:9AA99929?;;;;;*;B?B@DDD;DDDBCBBABBB@@=A?DB?CEG>A@CDCCCCCCCCCCBBD@@AAB@CCCBCBAA>B@CBB?BCCCCAA@?BBBBBD?BB????>??AA@;@<<999::9:%:<9;97:AB?AB7;88=?>2;5;=A@@=@AAAADA?A?BAA=BCB?BCCCDCBBBABBBBAA>>>AA??>@DD=?>?BE>8868>>=CCCBB
@ATNG8:01051:06097
GATGGTAGTGCGTGAGAGAGAGACCCAGAAGATCAGGAACTCTAGAAGAATTCAGATTTTTAACACGAGAGTAAACGTAAAAAGAAGGTTTTACAAGACTCACGTTAACAATATTGCAGCAGTACGCACACAATCGAAGCGCAGTAAGGATGGCTAGTGTAACTAGCAAGAATACCACGAAGCAAGAAAAAGAAGTACGCTATTAACTATTAAACGTAACCTGTCTCTTCCGAAACGAATGAGTACACATCGTCGTGTCGTGCTACCATCGAATCCTCTTTAGTCT
+
5:;=8=BCBBB?>==<@@@>>>66646?A:>>><6515599==55504:383:9334;;;);:<545=>=<==<18744444$4;7<.555&59949655;;6568<8<?:?@?5:>A>@A@<;;;;;996<<@@BB@CC>>=<;;:>>=9929===>>;<8<<<===9B@>7899::0/)/88388888)88288:::::<=5947722+..'.7//)/1779<<==7;799919:;7;:8=777CCAB===?A>;:8433;=8858444=7:917373(3779:
@ATNG8:01055:06089
GATGGTAGAGTACAGTGTAGTAGACCAGAAGATCAGGAACTCTAGAAGAATTCAGATTTTTAACACGAGAGTAAACGTAAAAAGAAGGTTTTACAAGACTCACGTTAACAATATTGCAGCAGTACGCACACAATCGAAGCGCAGTAAGGATGGCTAGTGTAACTAGCAAGAATACCACGAAAGCAAGAAAAAAGAAGTACGCTATTAACTATTAACGTACCTGTCTCTTCCGAAACGAATGAGTACTACTCTCAGAGACACACTACCATCGAATCCTCTTAGTCT
+
:;:;;?@?ECBCCBBBBBCCDCCBB@CCC@CCCD@@>@@CCCCCCC@BB?A>@AABBDDC2C?ABBCBCCBAA?8?>?>>@@0@B?C@CDE;CBB@BCCCB@CCC@D@BB>ADD@CC@ABCCDBBBCBBBCC@CBBB@BBBBBBAB?C@DBB?BCCCCCBB?BCCBBB?AA<::949:>?=5<<<;99:9:9%9;<<?8?B>@==6:77:?D5;7;CB;;;;CBBCCC@B?BCC>CCC@CBBCBAAC@@@ABCCDBABBB@???DC=C???A<BB=??@;>AA??
@ATNG8:01057:06095
GATGGTAGTATCTGCACACTCTGTCCAGAAGATCAGGAACTCTAGAAGAATTCAGATTTTTAACATCGAGAGTAAACGTAAAAAGAAGGTTTTACAAGACTCACGTTAACAATATTGCAGCAGTACGCACACAATCGATGCGCAGTAAGGATGGCTAGTGTAACTAGCAAGAATACCACGAAAGCAAGAAAAAGAAGTACGCTATTAACTATTAACGTACCTGTCTCTTCCGAAACGAATGAGTACATAGATATACGTATAGCTACCATCGAATCCTCTTAGTCT
+
////+/;;AAB;;6:==BBCCCC>@:@CCACBBB;;5;;>>?@@9909:;=:@A@A@AAA,@;?:88;?==9:::18<9:999'//)/)///&/673:;;;:==44147;;6=33/4889>?>@?CBCAAAFDADC@A@BBBBCBBB?B?@;:6:@AABCCC@CB:99B=@@<9:::??@@>5?:949CCFC2AC=@676>A><=:=:===>5;5:;@AC@CCBBBBB?A?AAB>AAA?BBBBBBCCBCBBBBF@@?AADCCB;;;,0//666CB=???=@?:;;
@ATNG8:01058:06069
GATGGTAGAGTACAGTGTAGTAGACCAGAAGATCAGGAACTCTAGAAGAATTCAGATTTTTAACACGAGAGTAAACGTAAAAGAAGGTTTTACAAGACTCACGTTTAACAATATGCAGCAGTACGCACACAATCGAAGCGCAGTAAGGATGGCTAGTGTAACTAGCAAGAATACCACGAAAGCAAGAAAAAGAAGTACGCTATTAACTATTAACGTACCTGTCTCTTCCGAAACGAATGAGTACACATCGTCGTGTCGTGCTACCATCGAATCCTCTTAGTCT
+
<@>>>A<DCCBBBBBBCCCCDDBBB=AAB?B@CC:;:;?A@DDBCB@BD?B?@@?88888)::@>AABBBC>?>5<?:;;;.9A>B2;;;.;BB@BCFCCDB;::0;<@@<@CCECCACCEDFCCCBCBBB@CCBB@BBBB@@?A?B?BBB@CCCFCCCC>AABB@@=@B<999599@@@;AAA@BBDCE3BB?B???B@<<A:=:>>CE=@;@BDCCABBABBBD?C?BDD>EBB?BBBBBBBBBBBCBAAACBBABBCCFDC>AABBB@BD?AAA@BBBCC
@ATNG8:01060:06085
GATGGTAGTAGTACACTAGTCATACCAGAAGATCAGGAACTCTAGAAGAATTCAGATTTTTAACACGATAGTAAACGTAAAAAGAAGGTTTTACAAGACTCACGTTAACAATATTGCAGCAGTACGCACACAATCGAAGCGCAGTAAGGATGGCTAGTGTAACTAGCAAGAATACCACGAAAGCAAGAAAAAAGAAGTACGCATTAACTATTAACGTACCTGTCTCTTCCGAAACGAATGAGTACTACTCTCAGAGACACACTACCATCGAATCCTCTTAGTCT
+
<<8;?@ADCBBABCCCCCCBB@@<;6;CD<??A@;;5;:@?BBBAB?A@>B@A@A@@AA@0@@ABBCEDBD::8-89;>:::(5926:@G@7CCCACBCBBBEDC@D@CB@BCC?BB@@ACCCBBBBABB@@=@AAA8;;AA?@@B?B@C;;8;BBBCCBB?BBB?@??AB>BC=7B=;;:3:::7@CCCCC)BB?AAADCB@?<@<@;;;=C<>>=<<8;<<>:;;=E=?@?9>8918:;>>AA@@@@BA@@BBBAAAAAAABB@B???D@AA>???=AA@89
@ATNG8:01015:06131
GATGGTAGCAGACGTGACAGAGCGCCAGAAGATCAGGAACTCTAGAAGAATTCAGATTTTTAACACGAGAGTAAGCGTAAAAAGAAGGTTTTACAAGACTCACGTTAACAATATTGCAGCAGTACGCACACAATCGAGGCGCAGTAAGGATGGCTAGTGTAACTAGCAAGAATACCACGAAAGCAAGAAAAAGAAGTACGCTATTAACTATTAACGTACCTGTCTCTTCCGAAACGAATGAGTACTGCGTCTCACTCTCGCCTACCATCGAATCCTCTTAGTCT
+
AAA<@CABBCCBCCBBCDCBBBCCE>BBDAAA@CCC@C?AACCCCC?BB?B?BCBBBBBC3B?CCAAACCCCC?AAAABA?A1??=?=??C9CAB>B@ABBB===?C?8899AA?BBCDCBABCCCCBCBCCACCCBA?ACCCCBB?FAEBB>ACCCDDBB?B@A@@@?AA>AGD=AA??<5>=>9=>@@@2AC?CA@ADCCAB999:DCC>A>>>ECG@CCBBA@@;@?A@A<AAA?ABBDDCCCCD?AABCCCBCBBBD@BBB?ACDDC?AA?AAA@BCA@@
@ATNG8:01016:06154
GATGGTAGCGCATATCAGTGCAGCCCAGAAGATCAGGAACTCTAGAAGAATTTCAGATTTTTAACACGAGAGTAAACGTTAAAAAGAAGGTTTTACAAGACTCACGTTAACAATATTGCAGCAGTACGCACACAATCGAAGCGCAGTAAGGATGGCTAGTGTAACTAGCAAGAATAACCACGAAAGCAAGAAAAAGAAGTACGCTATTAACTATTAACGTACCTGTCTCTTCCGAAACGAATGAGTACGATGAGATCTCGTGTGCTACCATCGAATCCTCTTAGTCT
+
;;:<=A?ABCCCBBBBBA<<>;=9:4:<@=;;9<5929255=>:;;8;;.54(3:;>====(95::@695/////*///)/:::)////7>>?2>@@:>;AB999BD;A=BA=ACE@BDCCEBCAA@BBCBBAA=ACBB?BFECBBDD@D?C<;8;BA;;;CC@DBBBBA>??99918499ACC=BBB?BEDDG/AB?CBBBBBFCB<><?@AA;?;?BBBB@BC@@ADB@B?AAA<ABB?CCCBBBBCCCCBBBBAAACBBA?????=;;;;@=BB<AAA;@BCC?
@ATNG8:01018:06117
GATGGTAGTCTCAGATAGTCTATAGTACTCATTCGTTTCGGAAGAGACAGGTACGTTAATAGTTAATAGCGTACTTCTTTTTCTTGCTTTCGTGGTATTCTTGCTAGTTACACTAGCCATCCTTACTGCGCTTCGATTGTGTGCGTACTGCTGCAATATTGTTAACGTGAGTCTTGTAAAACCTTCTTTTTACGTTTACTCTCGTGTTAAAAATCTGAATTCTTCTAGAGTTCCTGATCTTCTGGTATGACTAGTGTACTACTACCATCGAATCCTCTTAGTCT
+
8<895<<B@AACCDCCCC@AACDCCBBBBC;;;;CCC=BB@D@DCCCCCC@CCCCC?C?BCCC?C@DCBBBCBBA?@@??>,>@=@@CC=ABAC?CCC@CD?A@BBAB?BBCBBBBC@CBC@C?CCCCBCBC@CCBB@CBABDBBBCBBBB@A@E@CBA?BC@F@CBBBBBCCHACCCDG<C@C?BBBBA,ABAAA:BCBABABA@C@CCCC5BBBBCACACB@CCDDLCC?@>@BBBBB?B@A=ACBA;;;CCDDCCBBBCCCC@CBBBC@BB?;;:=@A@@?
@ATNG8:01018:06127
GATGGTAGATATATGCACGCTCTACCAGAAGATCAGGAACTCTAGAAGAATTCAGATTTTTAACACGAGAGTAAACGTAAAAAGAAGGTTTTACAAGACTCACGTTAACAATATTGCAGCAGTACGCACACAATCGAAGCGCAGTAAGGATGGCTAGTGTAACTAGCAAGAATACCACGAAAGCAAGAAAAAAGAAGTACGCTATTAACTATTAACGTACCTGTCTCTTCCGAAACGAATGAGTACTACTCTCAGAGACACACTACCATCGAATCCTCTTAGTCT
+
CCCC?CCCBBBCCBCCCCCCCDBBB?DCC@CCA@994:7;BCBCBB@AB>B?DAA:9999):9?CCDBBAA:98*8>9;;;;*;@=@>BBB:BBBABBCDCDDCC>@?@B?BCC@CBCCBBBCCCCCCCC@@;?A@@=?ACCBBBB?C@CBB@BBBCCCBB?BCCA@@?DD?@AA?AA??=5<993999999%9=;=979BBBA@>;=>>??7?=DDB;;:;CCDCCC?C?BBD>D@A>@DDBBACC?@@CDDCAAAABCCCBBAC=CBC@@=@B=???<@BBBB
@ATNG8:01018:06150
GATGGTAGTGTCATATGAGAGTGTGTACTCATTCGTTTCGGAAGAGACAGGTACGTTAATAGTTAATAGCGTACTTCTTTTTCTTGCTTTCGTGGTATTCTTGCTAGTTACACTAGCCATCCTTACTGCGCTTCGATTGTGTGCGTACTGCTGCAATATTGTTAACGTGAGTCTTGTAAAACCTTCTTTTTACGTTTACTCTCGTGTTAAAAATCTGAATTCTTCTAGAGTTCCTGATCTTCTGGAGATACACATGATACTCTACCATCGAATCCTCTTAGTCT
+
:B@>765>@B@?@CCCDBCBCCCCCCCBBB;;4;@@?9@B@D@CBDDCCC@;:6<=1615=<B?CACFIBABCCB?BCCBB2@@<@ABC=A@@C=ABB<@@7::@CBB@BBBCBCCC7;;C4;59@@@@@BB>@@@@:>???BCBBBA;:::99@?@@@?BB=A=A@AACCDCD?B@@@@7@?C>BBCCC2BCBCC9;;B;;;;;AA?ADDD5BABBB?C=AA<@@>?:9:8=:?@>>>?499B?BBBCEEHCBBBBC;;;@@@@-0000A<AA=0:9;?::9?
@ATNG8:01019:06113
GATGGTAGGACGAGCGTCTGAGAGGTACTCATTCGTTTCGGAAGAGACAGGTACGTTTAAATAGTTAATAGCGTAACTTCTTTTTCTTTGCTTTCGTGGTATTCTTGCTAGTTACACTAGCCATCCTTACTGCGCTTCGATTGTGTGCGTACTGCTGCAATATTGTTAACGTGAGTCTTGTAAAAACCTTCTTTTTACGTTTACTCTCGTGTTAAAAATCTGAATTCTTCTAGAGTTCCTGATCTTCTGTGTCGTCTATCATGTACTACCATCGAATCCTCTTAGTCT
+
////27771=>@955<<@>556=>8<666;;;:><<>4557;84444455.555559)55)5<<<1646><<<55.595:=>>>+<<<6<<==3;:;;6;><499,//;;/5.555::999.444.45<<<<666;:?>>>:?>?66555;;9444988.45439:9<7:;;;;><;97<55555$57<655555$55555)5/////////)/;<<+;;:::5:.54.4;:4444.43::9998(----//:;77/////9///:<<<84449:38875558<==>;
@ATNG8:01020:06124
GATGGTAGAGAGAGCTCTCTCATCGTACTCATTCGTTTCGGAAGAGACAGGTACGTTAATAGTTAATAGCGTACTTCTTTTTCTTGCTTTCGTGGTATTCTTGCTAGTTACACTAGCCATCCTTACTGCGCTTCGATTGTGTGCGTACTGCTGCAATATTGTTAACGTGAGTCTTGTAAAACCTTCTTTTTACGTTTACTGTCGTGTTAAAAATCTGAATTCTTCTAGAGTTCCTGATCTTCTGGATATGAGTGACTCGTGCTACCATCGAATCCTCTTAGTCT
+
BBBB?BCCCCAABCC@@ACCCCDCBABBCCAA?ACCC>CDBD@DDBBBBB?BBBCB@B?BCBC?C?CCCBCCCAB?CCCCC3CC?BBBB=BBBB>ABB@BB>@@ABBB@BBBBCBBB?BBB?>:>A@@>==A=AAAA;AAA?<<>AAAAAA???@<:::<==9>=@@@@@@@@B<@@AAA5A=B<>>>>=/<=<<<.77;678?;;:07888(8===C=B<=>:=A@A===<A;@@@@AA5:8A=?@??@@@@A?AAAD>>>@@@<@@@@@<@@<>>><@@:::
@ATNG8:01021:06116
GATGGTAGCACACGAGATCTCATCGTACTCATTCGTTTCGGAAGAGACAGTTACGTTAATAGTTAATAGCGTACTTCTTTTTCTTGCTTTCGTGGTATTCTTGCTAGTTACACTAGCCATCCTTACTGCGCTTCGATTGTGTGCGTACTGCTGCAATATTGTTAACGTGAGTCTTGTAAAACCTTCTTTTTACGTTTACTCTCGTGTTAAAAATCTGAATTCTTCTAGAGTTCCTGATCTTCTGGGCAGACTCTCCACGCCTACCATCGAATCCTCTTAGTCT
+
88::<AC@CBBB@@AGEDCABBGBCBCCDCCB@BCCC=CC>A?BBCCIDCC@DDBB?A?@@;=:<;ABCCCBB?A7@A???+A<>BBBB=BCCC>AAA<>=499?A@?=?BCCBBBC?CAA>A>CAAAACAA<@AAA9=>@>@@?>>@A>?===>=@??<@@<@<ABAA>;::A5=<CDD5B7:5:;;;;+:;667-8=>>>?A<==8=>=>/>>>>E<?<?@<AABB;;:<A<AAAA>>:>;AD9AA>>>>>==6::@@<@BD;>==::7:B>A>><>@?>>
@ATNG8:01023:06122
GATGGTAGACACGTGTGCTCTCTCGTACTCATTCGTTTCGGAAGAGACAGGTACGTTAATAGTTAATAGCGTACTTCTTTTTCTTGCTTTCGTGGTATTCTTGCTAGTTACACTAGCCATCCTTACTGCGCTTCGATTGTGTGCGTACTGCTGCAATATTGTTAACGTGAGTCTTGTAAAACCTTCTTTTTACGTTTACTCTCGTGTTAAAAATCTGAATTCTTCTAGAGTTCCTGATCTTCTGGGATGTGTGCGCAGTGCCTCCATCGAATCCTCTTAGTCT
+
99//00?@BBCBBBB9;;>=AAABBBBBBCBC>BBBC>BBAD@CDBCDCB@CDC@@=@?AACC@C@CCBBBBBBB@BBB=B1>?AFBBB=BBDCACC@===000;>>?;@BBFAAAB?B@D<A;AA@@@AAA<AA@@<>>>???=====AAA???:>>@;:;7;=C@@??;;;?6::@BB6B<A<??@@@/@B?>>4:9:777>===:>?>>/>887D<A;8838>>A>>><B;>>@===/--;;4;---<::>??BCDCC:>>=A==;;5::5:AA:@?AAA
@ATNG8:01024:06141
GATGGTAGTGTGTCTCTGAGAGTAGTACTCATTCGTTTCGGAAGAGACAGGTACGTTAATAGTTAATAGCGTACTTCTTTTTCTTGCTTTCGTGGTATTCTTGCTAGTTACACTAGCCATCCTTACTGCGCTTCGATTGTGTGCGTACTGCTGCAATATTGTTAACGTGAGTCTTGTAAAACCTTCTTTTTACGTTTACTCTCGTGTTAAAAATCTGAATTCTTCTAGAGTTCCTGATCTTCTGGTAGAGCGTGCATATATCTACCATCGAATCCTCTTAGTCT
+
;<<=@CCCBBCCCCABBDBBBCCCCGBBBB99;:CCD>A@?A@CCCCCCC?@@CCD@CACDCC@C@CCCCCBCCC?AACCC5CB@BCCC>BCCC@CCC?CC;::BDBB?BCCBBBBC@CCC@C?CDCCCCCB?BDCC?BBCCCBBBBBBCCBBBD?CBB@BB?B?BBCBBBBCC@CCCEF<G>B?BBBBA0BB@AA>ACCCCCCCBB4;;:;*;AABC@C@CD@CCCCCBB?B@CCCB@?<@@B?CDCCDCBBBBBCCCCBBABC@CCCCC@BC?AAA>B?>?A
@ATNG8:01025:06123
GATGGTAGCGCACACATAGATACAGTACTCATTCGTTTCGGAAGAGACAGGTACGTTAATAGTTAATAGCGTACTTCTTTTTCTTGCTTTCGTGGTATTCTTGCTAGTTACACTAGCCATCCTTACTGCGCTTCGATTGTGTGCGTACTGCTGCAATATTGTTAACGTGAGTCTTGTAAAACCTTCTTTTTACGTTTACTCTCGTGTTAAAATCTGAATTCTTCTAGAGTTCCTGATCTTCTGGACGACGCGCACTGACACTACCATCGAATCCTCTTAGTCT
+
@;C?@CBCCCCCCCCCCDEDDDC@AACCCDBB@BBBB>BG@C@BCCCCCE@CCCCC@D?CBBB?B@CCDCBBBCC>AAA@@0;;7;BBB=CBCDACCC@CC;;;CFED@CCDDCCCE>BBC@C@CCCCCCBB?BBCC@CBBCBBCCDCCCCCCCC<@BC?CC?C?BBCCBBCCD@DBBCC;C=B=;;:::*:BBBC>BBDDDDECCC@BBB;BBBBC=A=@C@BCDCBBB?C?CDCCCB?AACADD9:9BA@A@BBBCCEDDCC?CBBBC@CC?BBB@CCBBA
@ATNG8:01025:06132
GATGGTAGATATATGCACGCTCTACCAGAAGATCAGGAACTCTAGAAGAATTCAGATTTTTAACACGAGAGTAAACGTAAAAAGAAGGTTTTACAAGACTCACGTTAACAATATTGCAGCAGTACGCACACAATCGAAGCGCAGTAAGGATGGCTAGTGTAACTAGCAAGAATACCACGAAAGCAAGAAAAAGAAGTACGCTATTAACTATTAACGTACCTGTCTCTTCCGAAACGAATGAGTACGTATCTATGTGTGCGCTACCATCGAATCCTCTTAGTCT
+
5<<>@CCBABCCDBCCICCCDCCBB?DCC?CBBBAA>B?@@BAAAA@CC@D?AA@>?>?>.??BCCCBAABCCC>A@:;<;<*;C?B?CCB;CCC@CBAABBCDCAC@BB>ADD@CCBABCCCBBBGCBBBC@CCBB?BBBBBBCB?C@CCB?ABBDDCCC?CBBBBB?BB?BCE@CB???8>@:6<=BBB1B=7=8=8BBBBB5502:;;1515=B@@???;BCCCAD?BBB=CCD?@@000@>>@BCCB@?@BBBDBBAA?>;?BBAA<@@=<;:<AB>>>
@ATNG8:01027:06159
GATGGTAGTGTGTCTCTGAGAGTAGTACTATTCGTTTCGGAAGAGACAGGTACGTTAATAGTTAATAGCGTACTTCTTTTTTCTTGCTTTCGTGGTATTCTTGCTAGTTACACTAGCCATCCTTACTGCGCTTCGATTGTGTGCGTACTGCTGCAATATTGTTAACGTGAGTCTTGTAAAACCTTCTTTTTACGTTTACTCTCGTGTTAAAAATCTGAATTCTTCTAGAGTTCCTGATCTTCTGGTCTACTACACTGTACTCTACCATCGAATCCTCTTAGTCT
+
:<<>@CECCBBBBCCCCCCCDBCCCCCCC9999BDB>CC@C@CBAABBB?CCC??=?@FDCC?B?CCBBBBCBC=>==>=='=@9?77829ABB?BBB>A@;>>?BBB@BBBBBB>>9>AA<A<;;;?@@AA<A@@@:>>>>AAAAAAAABAAAA=>>><@B<?<?AAA@@@@C=D;:;:1;;A:;;:::):=667.777///;:9=8>@?@.9888<5<2995=???<<;=A=?@>>>?7;;B=@@?B@@@AAAAAAAA@@@>>:=???A<@>;<994:><<=
@ATNG8:01028:06127
TATGGGTAGTAGTACACTAGTCATACCAGAAGATCAGGAACTCTAGAAGAATTCAGGATTTTTAACACGAGAGTAAACGTAAAAAGAAGGTTTTACAAGATTCACGTTAACAATATTGCAGCAGTACGCACACAATCGAAGCGCAGTAAGGATGCTAGTGTAACTAGCAAGAATACCACGAAGCAAGAAAAGAAGTACGCTATTAACTATTAACGTACCTGTCTCTTCCGAAACGAATGAGTACACACTCTCATATTGACACTATCGAATCCTCTTAGTCT
+
::///(//////////6<<<@=>=@B0//97879?49.4.43:33390334948//)/7999(<6<<>>>>A??>=2;A;;:::*49393999+955.5<<166>==:@:664665<@@999955::;;;<<662/000+/0//79::5<6<///===<?BB@CBBB@@;::588>1778717;8>BBCC5B=7=:=88===B@B?@==>>B=?:B@>:=>959598:+/-8/5--(---79;<===:::9666//(/::@A@@AB??;?@;9978==:..
@ATNG8:01032:06120
GATGTAGATATATGCACGCTCTACCAGAAGATCAGGAACTCTAGAAGAATTCAGATTTTTAACACGAGAGTAAACGTAAAAAGAAGGTTTTACAAGACTCACGTTAACAATATTGCAGCAGTACGCACACAATCGAAGCGCAGTAAGGATGGCTAGTGTAACTAGCAAGAATACCACGAAAGCAAGAAAAAGAAGTACGCTATTAACCTATTAACGTACCTGTCTCTTCCGAAACGAATGAGTACTATAGACTATCTGAGACTACCATCGAATCCTCTTAAGTCT
+
:<566;>CC?CBBBBAA;69@@BB=@AB8<@@@@>2:24;>:;:8388-408@A@@AAA.@=@@@:9:?>ACB>==;>???+=A@C:CCC;CCC@A;;;AA@AA;A=;;6;BC<A@@@AAAA;;<BCCCCC@C;;;@BA@AA??@<<:@00,0>>>@?BB@@@?BBA>BC@AB@:><?@A<A@A@DCCCC3BB?BBBBBBAAA??<@=AAA7;6:?BBA@C@@?BB?:=6799.7771877>9;<=@AB@A;ABB@@@?@@?8888>>;;@>?<6996(/)/9//
@ATNG8:01032:06146
GATGGTAGAGAGACTGTAGCGCACCCAGAAGATCAGGAACTCTAGAAGAATTCAGATTTTTAACACGAGAGTAAACGTAAAAAGAAGGTTTTACAAGACTCACGTTAACAATATTGCAGCAGTACGCACACAATCGAAGCGCAGTAAGGATGGCTAGTGTAACTAGCAAGAATACCACGAAAAGCAAGAAAAAAGAAGTACGCTATTAACTATTAACGTACCTGTCTCTTCCGAAACGAATGAGTACGATGAGATCTCGTGTGCTACCATCGAATCCTCTTAGTCT
+
:<8:>;;><<599AAABGCCCCECI?DCC@BBCEDC@C@BBCCCCC?BB?B@BCBDCCCC3D?BBBBBAAA>>>7>@BCCCC5CF?C?BED<BCC>BCCAABBBD@D?BBADCB@BCBABBBCCCCCBBBCD@BCBC?A@AABBBC@CACAA>@@@B;;9827;8=<@9B@>BB=6?;3377(7;;57999::%:;;;C=B=B>?<:<;88@A5?:>;@@A@CDBABBC?B@BBA:AAA?BBBBBB?@?BCBBBB;:9::885:;><9=>;;94991656:?@BBB
@ATNG8:01033:06115
GATGGTAGTGTCATATGAGAGTGTGTCTCATTCGTTTCGGAAGAGACAGGTACGTTAATAGTTAATAGCGTACTTCTTTTTCTTGCTTTCGTGGTATTCTTGCTAGTTACACTAGCCATCCTTACTGCGCTTCGATTGTGTGCGTACTGCTGCAATATTGTTAACGTGAGTCTTGTAAAACCTTCTTTTTACGTTTACTCTCGTGTTAAAAATCTGAATTCTTCTAGAGTTCCTGATCTTCTGGTCTACTACACTGTACTCTACCATCGAATCCTCTTAGTCT
+
AAC@@BABCDCCBABCCCDCBCDDDBBBC:97:BBB=CE?B?BCDDBCC?BCGICACACCDC?C?CCCCBBBCC?BBCCC5@@?ACDC>CCCC@D@@;@A;AABC@A?ACCGGCEE?BBC@C@CCCCCCCC@CCCC?BBBBDDCCCBBBCCCCB?CCC@BB?B?BBBCCBBBC>BBCCC;DAD?@@>@>,=?@AB>BBECCCDCCC@BBBB5BCCCC@CACD@CCCDCCC?C?CBBCCC>@@B?BBBAICDCBBBEDJDBBBBB?BDCBB>AB?BBB?CBB@@
@ATNG8:01037:06129
GATGGTAGTATAGAGCTCTACATAGTACTCATTCGTTTCGGAAGAGACAGGTACGTTAATAGTTAATAGCGTACTTCTTTTTCTTGCTTTCGTGGTATTCTTGCTAGTTACACTAGCCATCCTTACTGCGCTTCGATTGTGTGCGTACTGCTGCAATATTGTTAACGTGAGTCTTGTAAAACCTTCTTTTTACGTTTACTCTCGTGTTAAAAATCTGAATTCTTCTAGAGTTCCTGATCTTCTGGTGTCTGATCTGTATCACTACCATCGAATCCTCTTAGTCT
+
///;8??@CCE@@@@@AAADCCCBCCBCCCBB?BEDD=???@@CBCABBC@CCBBB>A>@A?A<><?GGCCAACC@BBBBB3BC?CAAA;BB??<?CC>BB5:9@@>@:@0--.--/+/AA;D799;>>@@A=AA?C588A=>=><@A@@@AA8818<=9>@<@<@@AAAA@@@:>>>CD;D<A;??@A@/@B???3::=::9AAAB8=<=<.7>@@>6A;99488///8;5749///775>>C;;;9A@@<==///===A>>?A>BCC8819=:>?@=B>??A
@ATNG8:01039:06123
GATGGTAGTATAGAGCTCTACATAGTACTCATTCGTTTCGGAAGAGACAGGTACGTTAATAGTTAATAGCGTACTTCTTTTTCTTGCTTTCGTGGTATTCTTGCTAGTTACACTAGCCATCCTTACTGCGCTTCGATTGTGTGCGTACTGCTGCAATATTGTTAACGTGAGTCTTGTAAAACCTTCTTTTTACGTTTACTCTCGTGTTAAAAATCTGAATTCTTCTAGAGTTCCTGATCTTCTGGCGCTCTGTCACGTCTGCTACCATCGAATCCTCTTAGTCT
+
:8:=?CA@BCCCDCCCCCCDBCBCCCCBCFBB::;BB=CC@C@@@ACCCC?AA@@=3:499=?>B?BBB>??>8=8BBCCC3BB=B9887:BAC<??B?AA5999?@@:>>>0009;05:?<@9>@???;<;;?>==8==>;;;B@@@@@B>?>>888818>:>;???=<<<67+/.666+6284<<@@@/@A@@>.55:555;;;;76@@>+8///;484>D<@@@@;;:=B<BBB<<=7///9///@A>;;;@;;;;;;>??@=?????7;;;>>@<===;;
@ATNG8:01051:06132
GATGGTAGACACGTGTGCTCTCTCGTACTCATTCGTTTCGGAAGAGACAGGTACGTTAATAGTTAATAGCGTACTTCTTTTTTCTTGCTTTCGTGGTATTCTTGCTAGTTACACTAGCCATCCTTACTGCGCTTCGATTGTGTGCGTACTGCTGCAATATTGTTAACGTGAGTCTTGTAAAACCTTCTTTTTTACGTTTACTCTCGTGTTAAAAATCTGAATTCTTCTAGAGTTCCTGATCTTCTGGTATGACTAGTGTACTACTACCATCGAATCCTCTTAGTCT
+
5>=>@CCCBBBBB:6;>>@AAAAABCCCCGBB?BAAA<AC?C@DDBBCBB@CCCA@>A>AACC?C@CCCB@BBA?<999999%9;?@BBC;AAAA?AAB>BB=@@BCB@>AABBBCCC=@<D<A<?>>=;=<?<?@@@8;:A;::>>@@@@A>>>><;;;=AA=B<;<;?:::@@<?@?A@5@=D;=<<<;:%:=66606;<///;99<18889(6=<<><?<?A=ABBA;;;=B=>=>?@@<>>B=@@@A888>@AAA===AA???:>=>>>:=D==>=<;;:::
@ATNG8:01056:06136
GATGGTAGCTCGCTGATGATATCTCCAGAAGATCAGGAACTCTAGAAGAATTCAGATTCTTATCACGAGAGTAAACGTAAAAAGAAGGTTTTACAAGACTCACGTTAACAATATTGCAGCAGTACGCACACAATCGAAGCGCAGTAAGGATGGCTAGTGTAACTAGCAAGAATACCACGAAAGCAAGAAAAAGAAGTACGCTATTAACTATTAACGTACCTGTCTCTTCCGAAACGAATGAGTACATAGATATACGTATAGCTACCATCGAATCCTCTTTGTCT
+
:<=>@CC??ABCCCDBCCCCCBBCC@CDEACC@DCC@C?BBBACBB?AC@C>BAA?A?CD?BBBAAABDDCBBB=BDAAAAA2CC@C@DDE;BAA>ABBBCBABB>B>BB=A@B?BBCBCBCBBAABBAA@A>BBBC=??ABBBBB>B>C@@<@BBBAA??>AAA===;AA;==>8;:999/;::3:@@@A/@C=B;:;AA@=<9<;<<=D:=9<?BAA?@BBBBCD@B?BCE@CAA?ABBCCBBBBAAAAAAAAA???A@@ABB>@B>@@8<><==<A:888B
@ATNG8:01063:06137
GATGGTAGATATATGCACGCTCTACCAGAAGATCAGGAACTCTAGAAGAATTCAGATTTTTAACACGAGAGTAAACGTAAAAAGAAGGTTTTACAAGACTCACGTTAACAATATTGCAGCAGTACGCACACAATCGAAGCGCAGTAAGGATGGCTAGTGTAACTAGCAAGAATACCACGAAAGCAAGAAAAAAGAAGTACGCTATTAACTATTAACGTACCTGTCTCTTCCGAAACGAATGAGTACGTGTGACGTACGTGAGCTACCATCGAATCCTCTTAGTCT
+
A@<=AC;:<BCCCBCBCCCFCDD@A?ACCACBBBBB?B@BBEDDCC?AB?B@AAA99999):<@@@:98A@==<5<?:9944$9=89:@@@/=C>@DB@AHBBBC<@=@@=@BB@FEB@BBBBCCGICBBBB@BBCE@BBA@@@:;6;@C@@?@CCCCADD@CCBBBF??@<?BB99:BAC;><<9:9::::%:?;?BBEBBFBB??<?=>>3718CA?@<@A@@?@B?A?AA@9@??487??ACC???CCBBAAABBBBBBBBBB?BBA@C@CF????>BACBB
@ATNG8:01063:06152
GATGGTAGATATATGCACGCTCTACCAGAAGATCAGGAACTCTAGAAGAATTCAGATTTTTAACACGAGAGTAAACGTAAAAAGAAGGTTTTACAAGACTCACGTTAACAATATTGCAGCAGTACGCACACAATCGAAGCGCAGTAAGGATGGCTAGTGTAACTAGCAAGAATACCACGAAAGCAAGAAAAAAGAAGTACGCTATTAACTATTAACGTACCTGTCTCTTCCGAAACGAATGAGTACTACTCTCAGAGACACACTACCATCGAATCCTCTTAGTCT
+
BAA>@C::;BBECCCBGCCCCBBDD=AAA?A@CA@?=@=A@BBBCC?AA?A?B??77777)7;?@AAACCBAB@889;;;;;*;A>A@CDC:CCGACCBCCCCCD?B?AA>ACC?CBAAACCCCCCCCCCCB?CBCC@CBBBBBCD?B@C::;:ECBBCBB?BBBAAA@BB?AAA<?????8<>?;::9:99%:=;=?=@CCDBB?A<@>@@<?;?>B@@>@FDDCCC?E@DBD>CCC@BBCBBBCCABAABCDCBBBBAAACCAA<@@@AA<??<==>=DDBBB
@ATNG8:01015:06201
GATGGTAGAGAGACTGTAGCGCACCCAGAAGATCAGGAACTCTAGAAGAATTCAGATTTTTAACACGAGAGTAAACGTAAAAAGAAGGTTTTACAAGACTCACGTTAACAATATTGCAGCAGTACGCACACAATCGAAGCGCAGTAAGGATGGCTAGTGTAACTAGCAAGAATACCACGAAAGCAAGAAAAAGAAGTACGCTATTAACTATTAACGTACCTGTCTCTTCCGAAACGAATGAGTACTGCGTCTCACTCTCGCCTACCATCGAATCCTCTTAGTCT
+
@:>>@DCACBBBCCBBBDCCBCCCD<BBC@CCCDBB?B?DCCCCBB?BC@C?CCCBBBBB3B@CBBABDAA98817?@ABBB5AA>A=AAA9ADEBFBBBCCDBB?B@CC@CBB?BCCCCBBECBCCBBBCC@DBBB?BBBBBBBB>C@C?@>@CBCBCAA?ADCBCB?CC@>>?<????>8??=<>????.?C@CAAADFD>>7:5;==>5;5;=B@A?A@??ABA?B?BFF>BAA?BBCBCBBBBBBBBBCCCCBBBCCACCC?BBCCD?BA?ABB?CC:::
@ATNG8:01017:06172
GATGGTAGCACACGAGATCTCATCGTACTCATTCGTTTCGGAAGAGACAGGTACGTTAATAGTTAATAGCGTACTTCTTTTTCTTGCTTTCGTGGTATTCTTGCTAGTTACACTAGCCATCCTTACTGCGCTTCGATTGTGTGCGTACTGCTGCAATATTGTTAACGTGAGTCTTGTAAAACCTTCTTTTTACGTTTACTCTCGTGTTAAAAATCTGAATTCTTCTAGAGTTCCTGATCTTCTGGCGCGTATGTATGTCGCCTACCATTCGAATCCTCTTAGTCT
+
>;==@C995444445;;<<<<A=B===@BB@@?@CCJ>DDAD@@BBCCCC?CCCDC?B?BCDD?B?BBBBBBABB?BCBBB1AA?C98729B@A>A@?9?=9??@ABB=@@BBBBCC?BBB?B?BBBCCA@?;@?A@9<=B>>>@@@@@>>>>>?:>>?;>=:=:>???;;;BB<?====2=:>:>????/>>@BB:AAA?@@B<:908878(8<AAA;A=CC:>AAB@@@<@;>>?A:94:??5:;AB=>>?A?77/---),,74----;=6==6@?A<B?===
@ATNG8:01021:06162
GATGGTAGAGAGACTGTAGCGCACCCAGAAGATCAGGAACTCTAGAAGAATTCAGATTTTTAACACGAGAGTAAACGTAAAAAGAAGGTTTTACAAGACTCACGTTAACAATATTGCAGCAGTACGCACACAATCGAAGCGCAGTAAGGATGGCTAGTGTAACTAGCAAGAATACCACGAAAGCAAGAAAAAGTAAGTACGCTATTAACTATTAACGTACCTGTCTCTTCCGAAACGAATGAGTACCTCTCAGACGCTCGTCCTACCATCGAATCCTCTTAGTCT
+
;;:<?B=BBCBBBCA@@CBBAB<;;):CC=AA@@;;4;:::6>>CC?BB?A==><==<<=)=7??@BAACBBAB=A9;6@@@+==<=9?>?2==@7<<@<;?C@@=@@;;8<CC?BCB@@@BBA@@@>B@B@?AB@@=@@CCCCCC?@?B00-0==@<<>@;988=:A>BB?CCC>BBB??9;/0*/:::;,0009///9:8252;@;;@?A.6169@@@?C<::>:A;?;@??6;88/737=@AC?CAAABBBB=>BCA;;7:==48879:<AA;==A;A????
@ATNG8:01021:06182
GATGGTAGGCGTGTGAGAGTCTGCCCAGAAGATCAGGAACTCTAGAAGAATTCAGATTTTTAACACGAGAGTAAACGTAAAAAGAAGGTTTTACAAGACTCACGTTAACAATATTGCAGCAGTACGCACACAATCGAAGCGCAGTAAGGATGGCTAGTGTAACTAGCAAGAATACCACGAAAGCAAGAAAAAGAAGTACGCTATTAACTATTAACGTACCTGTCTCTTCCGAAACGAATGAGTACGATGAGATCTCGTGTGCTACCATCGAATCCTCTTAGTCT
+
CCCB?BCC;CCAABBBCCCCBB???;@AA?@@ACCCAC@CCBBCDC?@@>@>ACCABBBC5C@CCCBCCCD???9<@99777)9A>@2999(8<>;@CBBBDCAB>B>A@<@B<:>===@@>AAAAAA>>==7>AAA9;<<>>A>=:>=C@B?BCBBBAAA?AAAAAA<A?>CCD@BA888+9??=AEEFG3BA>ABCAAAB>>:>=A>==<A<@@@??9>>>>8::;?<?@>7>9959??AABBCBBBAAACCAAAA@@88:AA;@ABBB>A@=?@96?==>A
@ATNG8:01025:06205
GATGGTAGCTCTGCTCTGACTCTCGTACTCATTCGTTTCGGAAGAGACAGGTACGTTAATAGTTAATAGCGTACTTCTTTTTCTTGCTTTCGTGGTATTCTTGCTAGTTACACTAGCCATCCTTACTGCGCTTCGATTGTGTGCGTACTGCTGCAATATTGTTAACGTGAGTCTTGTAAAACCTTCTTTTTACGTTTACTCTCGTGTTAAAAATCTGAATTCTTCTAGAGTTCCTGATCTTCTGGGTCTACGCTCGTCGCGCTACCATCGAATCCTCTTAGTCT
+
A@DE@DCACCBCCBB@@ACCDDEBBBDCCC@?>?BBB>BC@D?CABBDCC@BBBFC@D?CCFD?C@CCCCCCCDD?DDDDD1CC?CCCD>CCAA>ACD@CC9::BCCE@CBBCBBCC?@AE@B@BCCCEBCC>ABCE@CCBDCCCCCCBBCCBCC?CCC?CC@C>@ADDCBBDF?C;;<;.<@E><;;;;*;CCDI?DCCDDCEDEF=@@@@0@BBBD@C?BB@CCCBCCC@C@BBBCDD@CBCC>B@@@CCCCBAAABBBBBBB?CDDBB?AA>ABB@DCCAC
@ATNG8:01025:06208
GATGGTAGCTCGCTGATGATATCTCCAGAAGATCAGGAACTCTAGAAGAATTCAGATTTTTAACACGAGAGTAAACGTAAAAAGAAGGTTTTACAAGACTCACGTTAACAATATTGCAGCAGTACGCACACAATCGAAGCGCAGTAAGGATGGCTAGGTAACTAGCAAGAATACCACGAAAGCAAGAAAAAGAAGTACGCTATTAAACTATTAACGTACCTGTCTCTTCCGAAACGAATGAGTACACATCGTCGTGTCGTGCTACCATCGAATCCTCTTAGTCT
+
;5<>7;596=<==ABBBCED@BAAB<ABC?CCGBA@=@7;;??A9:09@=B?BCCBBBCB2A?BBBAAAAB@@@;@??<<<<*9=89.999&9@@=@BBBBA@;;5;<@A?BBB;9:CCCBBBCCCCCA@AB?CDDG@CCCCBCBB>B?B@@<@BBC@CCABBBB@?<@B>??B?BBBBD>777<=?@@@.??;?BBB9:9BB5;;.;@==3:58?>8837;<<;<<7=8===6=BB?BCCCBBBBB@A;;;C;;<CDBA=;;CC@BCCCD?BB?<;;@CB@??
@ATNG8:01026:06184
GATGGTAGGACGAGCGTCTGAGAGGTACTCATTCGTTTCGGAAGAGACAGGTACGTTAATAGTTAATAGCGTACTTCTTTTTCTTGCTTTCGTGGTATTCTTGCTAGTTACACTAGCCATCCTTACTGCGCTTCGATTGTGTGCGTACTGCTGCAATATTGTTAACGTGAGTCTTGTAAAACCTTCTTTTTACGTTTACTCTCGTGTTAAAAATCTGAATTCTTCTAGAGTTCCTGATCTTCTGGTGAGATATGCATGATGCTACCATCGAATCCTCTTAGTCT
+
/::<@@A@;?ABBBC@@@BBBBBC?BBBCCAA>BBBB=BB@B?BBBBADD?CBCBF@C@CCCE?B?BDCICDCBB@BCDED5BB>AABB<BBBC@HID@DC:;;BCCDACDBCCBCC@BCDAC?BBCCCCCC@CCCC@CBBBCCCBBBBBBBAADACBB?BC?C?CCCCCCCCC@CCCFF<C?C?A@@A@,AA;;;7<CFCFCEBBB@CGCC5CBBBC@C@CC?BDMEBBA?A@@A@DDE@BBC@CCCCCCCCCCCCCBBBCCCD?BCBBC?BB@AA@>BC@@@
@ATNG8:01026:06204
GATGGTAGCTCACGTACGTCACACGTACTCATTCGTTTCGGAAGAGACAGGTACGTTAATAGTTAATAGCGTACTTCTTTTTCTTGCTTTCGTGGTATTCTTGCTAGTTACACTAGCCATCCTTACTGCGCTTCGATTGTGTGCGTACTGTTGCAATATTGTTAACGTGAGTCTTGTAAAACCTTCTTTTTACGTTTACTCTCGTGTTAAAAATCTGAATTCTTCTAGAGTTCCTGATCTTCTGGTTGAGCGTGCATATATCTACCATCGAATCCTCTTAGTCT
+
;<<>ACCCCABAAAAA@;@CCABBBCBBBCCB>BCCC=BB?C@BCCCCCC?CCBBB?C>BBCC?B?BB@@@BBAA?@????.???CBCA;BCAA=BBC?BB<???CCD?AACAAACC>AAC>A>BB>B>>>><AA@@;@A@?A?>>>??>>:;;;;==<;@A;A<AAA?>@@AA8>=AAA5A<A;@@AA?/AA>>@8?<=777@@@@<@@@@/@>>>@<@<==:=@@A@>><A;@@AA>>6<<D=C8=>AA>><=@AA@@@AA??:?:9:=::94:::8=>:::
@ATNG8:01029:06195
GATGGTAGTGTGTCTCTGAGAGTAGTACTCATTCGTTTCGGAAGAGACAGGTACGTTAATAGTTAATAGCGTACTTCTTTTTCTTGCTTTCGTGGTATTCTTGCTAGTTACACTAGCCATCCTTACTGCGCTTCGATTGTGTGCGTACTGCTGCAATATTGTTAACGTGAGTCTTGTAAAACCTTCTTTTTACGTTTACTCTCGTGTTAAAAATCTGAATTCTTCTAGAGTTCCTGATCTTCTGGTAGAGCGTGCATATATCTACCATCGAATCCTCTTAGTCT
+
@@@>?BAEBBBCDCAAAABBCDCCGCCCCCA@?ABBG>CC?C@CBCBCBB?CCEEC@D@CCBB?BAEBCBCCCAB?BHFED2ED?CBCD>CCBB@BHD@CC;;;AACF@CBBCDDEC@CCB@C@CBBCC@@@=AABB?CCCCBBBBCCCCBDCBB@BBA?BB?C@CCBBBBBLJ@CAA@A7@>A>;<;;;*;B@AA<ABCBBBHEBB@BBCB3BAAAHAFABB@BBBCBBB@B@CABBCC?BAB?CCBBCCBBBBBABAA:::BB@CCBAA?BB?AAA?BBBBB
@ATNG8:01030:06201
GATGGTAGCATCATGCATATCTCACCAGAAGATCAGGAACTCTAGAAGAATTCAGATTTTTAACACGAGAGTAAACGTAAAAAGAAGGTTTTACAAGACTCACGTTAACAATATTGCAGCAGTACGCACACAATCGAAGCGCAGTAAGGATGGCTAGTGTAACTAGCAAGAATACCACGAAAGCAAGAAAAAGAAGTACGCTATTAACTATTAACGTACCTGTCTCTTCCGAAACGAATGAGTACCTCTCAGACGCTCGTCCTACCATCGAATCCTCTTAGTCT
+
BBAB?ACCCCCCCCCBBCDGECBBB?BCD@BBBBAB>B@CCCCCAA?AB?B@BDC?????1?ABBBBABCC@@?6?>99999)9@=A?BBC;CEDADBBBCCCCC@B?BC@CDB?BCCCCBBBCCCBBBBBC?CCCC?B@@@BBBB?C@CBB?BBBCCAAA?CCCAAA?BB@BBB>?@BBB=BBB?ACDCA/CC?C?>>BBBBB>>;?@CB:>:>@CBB?BBBAADC?B>ACC=CBB?BDCCBBA?AAAACCCAAAA@@@A8??C<??>??;AC;A??<>@==>
@ATNG8:01040:06191
GATGGTAGGACGAGCGTCTGAGAGGTACTCATTCGTTTCGGAAGAGACAGGTACGTTAATAGTTAATAGCGTACTTCTTTTTCTTGCTTTCGTAGTATTCTTGCTAGTTACACTAGCCATCCTTACTGCGCTTCGATTGTGTGCGTACTGCTGCAATATTGTTAACGTGAGTCTTGTAAAACCTTCTTTTTACGTTTACTCTCGTGTTAAAAATCTGAATTCTTCTAGAGTTCCTGATCTTCTGGGTGCGTATGTATGTCGCCTACCATCGAATCCTCTTAGTCT
+
89:;6;;>;;;;<<<<:;;;;<<A:BBB?@@@<A@@@9@A?B@CBBBEIHAAAACC?A?ACBB<A=ABBBBBBBB?BBCCC5BL@BBCD?FDCC;<;>:<<-//?>@><<<;?=556266<:>9==C>C?CC?@@?@;A@BAABA@@@BBBAB;;8;BB=BB?B>;;0000A>>8:9959&95@595559$55;;@4996>>>>C?;6;<<;*/////7<7?@:>AAAA@@;?<?@@@>>:>>@@8@@@ACC@@@CB@@@BB?BCE?BBBADADC=?9:29>?99
@ATNG8:01041:06202
GATGGTAGAGTATCATGTGTATCTCCAGAAGATCAGGAACTCTAGAAGAATTCAGATTTTTAACACGAGAGTAAACGTAAAAAGAAGGTTTTACAAGACTCACGTTAACAATATTGCAGCAGTACGCACACAATCGAAGCGCAGTAAGGATGGCTAGTGTAACTAGCAAGAATACCACGAAAGCAAGAAAAAAGAAGTACGCTATTAACTATTAACGTACCTGTCTCTTCCGAAACGAATGAGTACTACTCTCAGAGACACACTACCATCGAATCCTCTTAGTCT
+
BBC>?CCCCCBBACCCDCCCCCCCC?BBC?CDDCBB?B?ABCCBBB?CC?B?CCCBBBBB5B@CCCCCCCCCCC>CCBBBBB5BC@C@CCC;CCC@CABBBBC??>@?BC@CDC?A@CADDCC@BBCCCCCD?DDCC<AACCCCBB?CACCB?CCCCAAAB?CAA@@??AA?>>?787@@?9?==9898999%9?@D:7:BBBAB;?<<@BB:>:=@CAA?ABBBBCB@C?CBB=CBB?BCCCCCCC@@@CBBBBBBABBBBBBCC?DCABB@AA<<<<8?BBAB
@ATNG8:01052:06206
GATGGTAGCTCTCGTACGTCACACGTACTCATTCGTTTCGGAAGAGACAGGTACGTTAATAGTTAATAGCGTACTTCTTTTTCTTGCTTTCGTGGTATTCTTGCTAGTTACACTAGCCATCCTTACTGCGCTTCGATTGTGTGCGTACTGCTGCAATATTGTTAACGTGAGTCTTGTAAAACCTTCTTTTTACGTTTACTCTCGTGTTAAAAATCTGAATTCTTCTAGAGTTCCTGATCTTCTGGACGACGCGCACTGACACTACCATCGAATCCTCTTAGTCT
+
@?CCAECCBABB@@@CBBBCBBBBBBCCCDAA>ADDD>ED?C?CCDDCBB?CCCCC@C?BBBB@D?BAAAAACCC?BBCCC3CB@CBBB>BCCC@CCD?BB9:9BCDB?BAABCABB>BBB?B?CCACCA@@;@A@@:@?>??=@@@@@@AA@@A;?@@<AA<A<AAAAAAA??9>AACC5C<A;@@@@@.A?778.668///=89=<@AAA/AAAAH;?;8818==>=>==B<@@@B>>:==C=CF==>>>>AA;<;AAAAA==9=:;;@>DD<>>C:?@>@@
@ATNG8:01056:06202
GATGGTAGCTCGCTGATGATATCTCCAGAAGATCAGGAACTCTAGAAGAATTCAGATTTTTAACACGAGAGTAAACGTAAAAAGAAGGTTTTACAAGACTCACGTTAACAATATTGCAGCAGTACGCACACAATCGAAGCGCAGTAAGGATGGCTAGTGTAACTAGCAAGAATACCACGAAAGCAAGAAAAAAGAAGTACGCTATTAACTATTAACGTACCTGTCTCTTCCGAAACGAATGAGTACTATAGACTATCTGAGACTACCATCGAATCCTCTTAGTCT
+
>;<><BBCDB<BC:;<DDCABBCCC@CCC@BBBBBB>A>BBBBCDD@BB?C@CCBBBAAC3A?AAACCCCAABD>@@;;;;;*;D>A=BBB9BCC@C;<;BBBAA=B?;;7<@@>BBCCCCCCGCCCCCBBDAEDBB>AAABABBC?CADCC?BBDCCCCB?BBBBBA@BB?99:9::@@@9@>>9999999%9B;@?@@DBAAA;A=BBAA8;7;ABBB?BCA??AC?A?::9/9=<8=<>AABBBCCBDBBBABBBABBBCBBB?BCCCC?CC?BBB?BBBAA
@ATNG8:01059:06176
GATGGTAGCTATACGTATATCTATGTACTCATTCGTTTCGGAAGAGACAGGTACGTTAATAGTTAATAGCGTACTTCTTTTTCTTGCTTTCGTGGTATTCTTGCTAGTTACACTAGCCATCCTTACTGCGCTTCGATTGTGTGCGTACTGCTGCAATATTGTTAACGTGAGTCTTGTAAAACCTTCTTTTTACGTTTACTCTCGTGTTAAAAATCTGAATTCTTCTAGAGTTCCTGATCTTCTGGAGATACACATGATACTCTACCATCGAATACCTCTTAGTCT
+
77::=C=@BBB=BBBBCCBCBGGCAA@ABCCC?BBBB9AB7;7;BACBBA?ACBBB>B7;9;;6<7;;BCCCBBB@BBBBB3BC@BBBB<@ACB@BBA;?@7::9?AA<@?>>@::99;77/36<?9?@===<@BAB598;;>>>???>88878=9?>><>B=C:;<;B???@E=D9999-9)/,/6@@@,67;;;0;;;:<=>;975:<<=.:9<=;5<;;<5<=<=;;<;A::99>:6169@,//<=::>98888==>;;;==1866555///48:8,2,,,,
@ATNG8:01059:06191
GATGGTAGTGTGTCTCTGAGAGTAGTACTCATTCGTTTCGGAAGAGACAGGTACGTTAATAGTTAATAGCGTACTTCTTTTTCTTGCTTTCGTGGTATTCTTGCTAGTTACACTAGCCATCCTCACTGCGCTTCGATTGTGTGCGTACTGCTGCAATATTGTTAACGTGAGTCTTGTAAAACCTTCTTTTTACGTTTACTCTCGTGTTAAAAATCTGAATTCTTCTAGAGTTCCTGATCTTCTGGAGATACACATGATACTCTACCATCGAATCCTCTTAGTCT
+
@<>B;;;:::;5545=;>;BCCICCCCCGCBB>;::B9@@>A?ABCCCBB?BDCCC:;7;BBB=B@CBBACCCCD?BB@@@0>A=@ABB=BBBBACDDABC;;;DDFI?BBGEHCBC?A@@=@BBBBBBA@@6;;@@;BBAAAD@A@BBBBCBCC@EHI@<<7;7<;;;ABBBBACCCCC9C;>99::::*;@ABC>B;;;CAA;:99====,=559949=>D@ECAA?@@4949@@AAB?BAC?CBA@@AA@AC@@??999?CB?BB@?=60/)///590900
@ATNG8:01060:06188
GATGGTAGCTATACGTATATCTATGTACTCATTCGTTTCGGAAGAGACAGGTACGTTAATAGTTAATAGCGTACTTCTTTTTCTTGCTTTCGTGGTATTCTTGCTAGTTACACTAGCCATCCTTACTGCGCTTCGATTGTGTGCGTACTGCTGCAATATTGTTAACGTGAGTCTTGTAAAACCTTCTTTTTACGTTTACTCTCGTGTTAAAAATCTGAATTCTTCTAGAGTTCCTGATCTTCTGGAGATACACATGATACTCTACCATCGAATCCTCTTAGTCT
+
;5<=9=BABCCCCCCCDDCCCCCBDCA@BDAA?ACCC>CC@C@CBBCCCC@CCBDD@D@?AAB?B@CCCBDBBBB?99999$:949999.9AAD@CBB?BB>AABFCB?BBBBB@@@>BBB>B?BB8=:AAA;@@@>9>>;;;>>@>>>>A;<=A<@=>:>A=A<@@@@@AA@@7;;=>>5?3818;<<;,77:::+//:766<===8<=>=/>@AAC<@;:;7;?>D>>><?=AB@@?>;>@B=>=>?@@C??>>>==::;=>D<888DD=AA<ABB=@@???
@ATNG8:01061:06169
GATGGTAGAGTACAGTGTAGTAGACCAGAAGATCAGGAACTCTAGAAGAATTCAGATTTTTAACACGAGAGTAAACGTAAAAAGAAGGTTTTACAAGACTCACGTTAACAATATTGCAGCAGTACGCACACAATCGAAGCGCAGTAAGGATGGCTAGTGTAACTAGCAAGAATACCACGAAAGCAAGAAAAAAGAAGTACGCTATTAACTATTAACGTACCTGTCTCTTCCGAAACGAATGAGTACTGTATCTATGTGTGCGCTACCATCGAATCCTCTTAGTCT
+
CBBB?CCBBBBBBAAADDDDCCAAAACCC=CDEFBB?C?CCBBCBB?AA?B?BA?89999)8=@ABABBBB>=;3;>9;;;;*;B>A>BBB<CCEBHABACCC998;ACD@BBB?BCCCCCDDCCBCCCCBB?BCBB?AABABBAA>B@CBC?CCCCCCCC?AABBBB?BB?999;??ABB<A@@;998989%9A;@999BAA<>:>:=?BB<>;>ACBB@BBBBBBB?C?CCD>C9999BBFDCCCBBBBBBAAACBAA@B@@?A<BBB??;==:==<<AA999
@ATNG8:01062:06174
GATGGTAGCGAGCGAGTGTGTATACAGAAGATCAGGAACTCTAGAAGAATTCAGATTTTTAACACGAGAGTAAACGTAAAAAGAAGGTTTTACAAGACTGACGTTAACAATATTGCAGCAGTACGCACACAATCGAAGCGCAGTAAGGATGGCTAGTGTAACTAGCAAGAATACCACGAAATCAAGAAAAAGAAGTACGCTATTAACTATTAACGTACCTGTCTCTTCCGAAACGATGAGTACAGAGAGTACGATATGTCTACCATCGAATCCTCTTAGTCT
+
>>>>?BBCCCCA@ACEHDDBBBCCCCAA>ABACBC@B@CCCCBCC?BC>?<?BABBCBB5C@BBCCCB@@;;;7;@@BDEE5CC@C?BCB;CCD?CAAACBCBB=A=@=5;;A9@@AABCCCCDBCBBCCC?BBBE@CBCAA@@?<=8?AB?BBCCCBAB?CBBAAC@BB:99C?>>?AA8@@?;=>==>,==:?ABBCCCCB<A<<<97/607=<=><@???;<;<A<=::16000;000???:;==BAABBBBBBDBBBAA?AAAAA<@@8:8<9><888
@ATNG8:01062:06186
GATGGTAGTATATCGCGTCGCTATCCAGAAGATCAGGAACTCTAGAAGAATTCAGATTTTTAACACGAGAGTAAACGTAAAAAGAAGGTTTTACAAGACTCACGTTAACAATATTGCAGCAGTACGCACACAATCGAAGCGCAGTAAGGATGGCTAGTGTAACTAGCAAGAATACCACGAAAGCAAGAAAAAGAAGTACGCTATTAACTATTAACGTACCTGTCTCTTCCGAAACGAATGAGTACGAGAGAGCACACGTGTCTACCATCGAATCCTCTTAGTCT
+
:;996;;;==<<<??CCCCD:9;CC@AAA?BCBBBB=@=ABCCDEC@BB@C@CCCCCBBB5B?BBCCCCCDDDD>@@@CCBB2BB?C?CBB7B@A<A;<;CFC@@?@@BB@BCD@BBBBBBBCCCCCCBBCC?CCCC>@?BBBBBD>C@CAA>@CECCDCC?ABBBBBACC?AAA?CCCCC>BAA=????>.?C?CBAABCA@@<?<>>AB7:7;?A@@=@CBBBBA?C?BDC=CCC?BBBBBBBBBCCBBBBBBBDCBB??;>?:?888A<AA>D;;8:>===
@ATNG8:01016:06243
GATGGTAGGCGAGAGTGAGACGCAGTACTCATTCGTTTTCGGAAGAGACAGGTACGTTATAGTTAATAGCGTACTTCTTTTTCTTGCTTCGTGGTATTCTTGCTAGTTACACTAGCCATCCTTACTGCGCTTCGATTGTGTGCGTACTGCTGCAATATTGTTAACGTGAGTCTTGTAAAACCTTCTTTTTACGTTTACTCTCGTGTTAAAAATCTGAATTCTTCTAGAGTTCCTGATCTTCTGGCGCTCTGTCACGTCTGCTACCATCGAATCCTCTTAGTCT
+
//:;<A??;@@@@ABA=@@B@?A@ABBBAA?A>;;;;;*9<;@8A@;;=@A9>9:9;2:44448>055:99??;A>;=??>+8>,///(/9/3-33328;:79398>8?>BBBBBD?AA?1818>>=?;;;=ABBB588?===>;;;;;==;<=8;;;:>D1818====?;;:7;:>AA2>;>=?>???/?:;;A:AAA>>?>?;;67===,;///;5;3<=:;:9><<=<A;>?A9671///1766<==;;;?===;;:<<9:59<=@@9==8::::>==//
@ATNG8:01019:06245
GATGGTAGACACGTGTGCTCTCTCGTACTCATTCGTTTCGGAAGAGACAGGTACGTTAATAGTTAATAGCGTACTTCTTTTTCTTGCTTTCGTGGTATTCTTGCTAGTTACACTAGCCATCCTTACTGCGCTTCGATTGTGTGCGTACTGCTGCAATATTGTTAACGTGAGTCTTGTAAAACCTTCTTTTTACGTTTACTCTCGTGTTAAAAATCTGAATTCTTCTAGAGTTCCTGATCTTCTGGACGACGCGCACTGACACTACCATCGTCCGTTAGAAGTCT
+
ABBE@CBBBF?@A@>;56>>CCCBECCCCDCC@CCCC>CCAC?BBCDCBB>BDCCD>@>ABCC?B?BACCDCBAB?BBBBB2BB?C???<?DBB@BBB>BB599BCDD>AACCC@@@>B??<A:=>A???;;=AAAA688>888@>>>AA@===?:<=>=>>;><>>>B???AA<?????6?<A978666(7;<>?9?@@@@A@>?=:>AAB/A<<<C=C=A=;AAAA=<==A=>>>>87269849=///==;==///===@@@@<;:;>@@;??<??B<A???
@ATNG8:01022:06243
GATGGTAGGAGACACGTCGCACACGTACTCATTTCGTTTCGGAAGAGACAGGTACGTTAATAGTTAATAGCGTACTTCTTTTTCTTGCTTTCGTGGTATTCTTGCTAGTTACACTAGCCATCCTTACTGCGCTTCGATTGTGTGCGTACTGCTGCAATATTGTTAACGTGAGTCTTGTAAAACCTTCTTTTTACGTTTACTCTCGTGTTAAAAATCTGAATTCTTCTAGAGTTCCTGATCTTCTGGTATACACACTCGCTCGCTACCATCGACACTCCAAAGTCT
+
<>>A@CCC?CBCCCCBC?A@CCC@AABBBCAAA>ACCC?CE?C?BDCCCCC?CB?@@=@=@CBB@D@AAABDDCCA?BBBBB1BB>BBBB=BBBB@BCC?BB=??@D?><?BBAABAB>BAB?B@AAA@@====B;;:6::BAAA@@@@@??////+//;7;;1;7;A>>>@A@@;>>>>?2>9>8=====+==??@:@>=>@@B@@?5;;;;+:>?>>=A=AA=@@@@???=D=@@>>;;7;@@<AA;;;???>>>@???B@???<>>>@C????@<@A:@@@@
@ATNG8:01025:06237
GATGGTGCGCACACATAGATACAGTACTCATTCGTTTCGGAAGAGACAGGTACGTTAATAAGTTAATAGTCTGTACTTCTTTTTTCTTGCTTTCGTGGTATTTCTTGCTAGTTACACTAGCCATCCTTACTGCGCTTCGATTGTGTGCGTACTGCTGCAATATTGTTTAACGTGAGTCTTGTAAAAACCTTCTTTTTTACGTTTTACTTCTCGTGTTTAAAAATCTGAATTCTTCTAGAGTTCCTGATCTTCTGGATAGCGACGCGATATACTACCATCGAATCCTCTTAGTCT
+
?9;55:==BBBAAACDBBA;;;;>@@?==5505/::1:;)/)/7777<<5::;//)/2//)/7)/)494449944/:699;:::%//+/;;:5<5546<4//(//)///;:<7<<>555==9<AB9B>CD@@A;;?<9944.5;::;555944444444.444.444)47:///555--(--////$/)/2555555#595555&555./77/////)/;;;(99455158<=8<:44444385::<<<<75569<@?>><<0///77;<666==;>>>>?9<;8;<A4<;=<<
@ATNG8:01026:06258
GATGGTAGTGTCATATGAGAGTGTGTACTCATTCGTTTCGGAAGAGACAGGTACGTTAATAGTTATAGCGTACTTCTTTTTCTTGCTTTCGTGGTATTCTTGCTAGTTACACTAGCCATCCTTACTGCGCTTCGATTGTGTGCGTACTGCTGCAATATTGTTAACGTGAGTCTTGTAAAACCTTCTTTCTACGTTTACTCTCGTGTTAAAAATCTGAATTCTTCTAGAGTTCCTGATCTTCTGGGTCTCTCTCTCACGCACTACCATCGAATCCTCTTAGTCT
+
944505<CBBBCDC=;@;AAACCCECCBBA?>7?;@<5==:=8=>?6:6>;>>@@>@C@BBB>9>>>===AAAA<AB@@@,0/799<@6666?9<@?:@B7;;ACBB?ABDECCCCACCC@C:;;BBAAAC@CAA@?BB;;:@;;::;@@@@AA;>9949B:>:?<@999BCC@CCCDD9F@B<?@@:@BBCCGH>CBCCCCCBCCAHJJJICBBA@=A=@A<@;;;DEL@D@CB@AAC@BBCL=ABCDBBBAABBCJIFCBBDADDCCB?BGA;<;@BB;;;
@ATNG8:01030:06226
GATGGTAGCACACGAGATCTCATCGTACTCATTCGTTTCGGAAGAGACAGGTACGTTAATAGTTAATAGCGTACTTCTTTTTCTTGCTTTCGTGGTATTCTTGCTAGTAGCCATCCTTACTGCGCTTCGATTGTGTGCGTACTGCTGCAATATTGTTAACGTGAGTCTTGTAAAACCTTTCTTTTTACGTTTACTCTCGTGTTTAAAAAATCTGAATTCTTCTAGTAGTTCCTGATCTTCTGGGCAGACTCTCACACGCCTACCATCGAATCCTCTTAGTCT
+
;@<=;B>>>=====666===A@==<<;;>;;?696=@666:@<@@@CCCB>BAC;;.4.4:;<8A<;?;;>>>==8=====+<:6::?;+//996;<<8<=;?@@843/99*//;6;6;::8:8?>=BB=C?B>@?=888=652;:>98-..9*...32656665222272222&2+22'2999:*87666',,,**,--.33-5;;;;%222/9171//)/---//::6969/4499489;<1::555<;::3333992///)--6--(/939/3033389
@ATNG8:01039:06237
GATGGTAGACATATCGTACTCTCTGTACTCATTCGTTTCGGAAGAGACAGGTACGTTAATAGTTAATAGCGTACTTCTTTTTCTTGCTTTCGTGGTATTCTTGCTAGTTACACTAGCCATCCTTACTGCGCTTCGATTGTGTGCGTACTGCTGCAATATTGTTAACGTGAGTCTTGTAAAACCTTCTTTTTACGTTTACTCTCGTGTTAAAAATCTGAATTCTTCTAGAGTTCCTGATCTTCTGGTGTCTGATCTGTATCACTACATCGAATCCTCTTAGTCT
+
CFDD?CCBBBBEC@BB@DDBA999C>9:9B?@;@;;;)9>8>8C:99?@@?BBAAA?C>B@??@C@ECCBAAABC7@@=<<'331777718::;7BBB?AA;???DAA>BBBBB>><:>AB=D:>>@??A=>:>>>?=AA@@@AC=:;:==;::;188>;?C=A:==@=<:;;96778@@2A9@9@@@@@/<<88818/////;<;=18787(2<<<@<@<>>;>>>>AAA;>8<<::9?28865;;///9:<;;;??BAC@@@@A??>><>C:=>A<;;:BB
@ATNG8:01039:06245
GATGGTAGCGCACACATAGATACAGTACTCATTCGTTTCGGAAGAGACAGGTACGTTAATAGTTAATAGCGTACTTCTTTTTCTTGCTTTCGTGGTATTCTTGCTAGTTACACTAGCCATCCTTACTGCGCTTCGATTGTGTGCGTACTGCTGCAATATTGTTAACGTGAGTCTTGTAAAACCTTCTTTTTACGTTTACTCTCGTGTTAAAAATCTGAATTCTTCTAGAGTTCCTGATCTTCTGGAGATACACATGATACTCTACCATCGAATCCTCTTAGTCT
+
CCCE@BAABCBBBDCCCBCCDCBBACCBBFB@=@99:6;C?BGDCCBCDE@BCCBB998;CBB?C@DBBCBBBBD=B@CDD3BC?CBCC=CCCC@CCCACC?AABDDE@CDDDBCCD@CCC=C?CECCCCCB?CDDD?CAAADBBBCBBCCCCCB?CAA>AD@D?BBCABBCCC@CCCCC;C@C@BBFED3BCCCC=A@DBBBCCBB>BBBB2BCCCCAC?BB?BBCCCBE?B?BBABBC?BADACCFBCCCCBBBCCBBBCCCC?BBBBC@@@<@BB>CCCAA
@ATNG8:01043:06252
GATGGTAGGACGAGCGTCTGAGAGGTACTCATTCGTTTCGGAAGAGACAGGTACGTTAATAGTTAATAGCGTACTTCTTTTTTCTTGCTTTCGTGGTATTCTTGCTAGTTACACTAGCCATCCTTACTGCGCTTCGATTGTGTGCGTACTGCTGCAATATTGTTAACGTGAGTCTTGTAAAACCTTCTTTTTACGTTTACTCTCGTGTTAAAAAATCTGAATTCTTCTAGAGTTCCTGATCTTCTGGATATGAGTGACTCGTGCTACCATCGAATCCTCTTAGTCT
+
>;;<@CDD@BBACCBBBCCCCBCC?BBA@B9999CCC>BB?B@BBBBBCE@BBA::8<ABBBD@CBCICICBBBC@BBBAAA)@@<@CCC?CCCC@CEHAFC;;:BDDDADBBBBBCC>BBB@C@CCCDCCAA>ACDD?CBBBCBBBCCCBBBBBB?CDC?CB@C=BBBCBCCCC=B;;;;6;@E>AAAAA,ACBBB<AAB;<;CBBC<A@@@B'A@@BB@B@CC@CCCDEBB@C?CCCCCD?DCCAECCDDBBAD@@?@@ABBCDDACBBBB@BB@>??=?A899
@ATNG8:01047:06211
GATGGTAGTATATCGCGTCGCTATCCAGAAGATCAGGAACTCTAGAAGAATTCAGATTTTTAACACGAGAGTAAACGTAAAAGAAGGTTTTACAAGACTCACGTTAACAATATTGCAGCAGTACGCACACAATCGAAGCGCAGTAAGGATGGCTAGTGTAACTAGCAAGAATACCACGAAGCAAGAAAAAGAAGTACGCTATTAACTATTAACGTACCTGTCTCTTCCGAAACGAATGAGTACGAGAGAGCACACGTGTCTACCATCGAATCCTCTTAGTCT
+
@@?C@>CEBBBCDDDBBBCCBBBCC?@@B@CDDDDCABACCCCCCE?BB=@=@B;;6AA?+>9===@=AACCDD<==;;;;.9C<A2::9*:BB?C9:;CDGGC?B?BC@BBD>BBCDCBCCECBCBBBCD@CBBB?AAAACCBB?B?BAA>@@@@@CBB@BCCCAA>@A<??>9??9:48<<?CCCCC3CD??>?B?>9<<3:166=>8>;=AB@@=@A?>>AA?B>BBC>A7828==A@@?@B@@@BAA?@?BCCCCA>>A<@?>>A=@A=@??<?A??>
@ATNG8:01058:06239
GATGGTAGGCGAGAGTGAGACGCAGTACTCATTCGTTTCGGAAGAGACAGGTACGTTAATAGTTAATAGCGTACTTCTTTTTCTTGCTTTCGTGGTATTCTTGCTAGTTACACTAGCCATCCTTACTGCGCTTCGATTGTGTGCGTACTGCTGCAATATTGTTAACGTGAGTCTTGTAAAACCTTCTTTTTACGTTTACTCTCGTGTTAAAAATCTGAATTCTTCTAGAGTTCCTGATCTTCTGGTGTCTGATCTGTATCACTACCATCGAATCCTCTTAGTCT
+
>>>??CCC?CBBBCCBBBCCCCCCCCCCCDAA?ADDD>CD?C?BBDBCBB?BDBCC@C@CCCC?C>AACAAABCC@BBBBB1BB?BAAA9????=AAB@BB<==>ABB?BDCCCAAA>A@@;>;>>>@A===9>AAA:@@AAAAA>>>@???>>>;<<<;?C;A:@AAAC>>>A;AAAAA5@<@<@@AAA.A?>>=3?<<<>>ABBA:==<=.=>>>A<A<@@;@@AAAA@:?:>@AD@@7==A;??>>>>AA@@@AA?>===AA;@@>=>8;949;;5;A>>>
@ATNG8:01062:06210
GATGGTAGCACGAGTCACTCATATCCAGAAGATCAGGAACTCTAGAAGAATTCAGATTTTTAACACGAGAGTAAACGTAAAAAGAAGGTTTTACAAGACTCACGTTAACAATATTGCAGCAGTACGCACACAATCGAAGCGCAGTAAGGATGGCTAGTGTAACTAGCAAGAATACCACGAAAGCAAGAAAAAGAAGTACGCTATTAACTATTAACGTACCTGCCTCTTCCGAAACGAATGAGTACGATGAGATCTCGTGTGCTACCATCGAATCCTCTTAGTCT
+
<<<>@DBDBBBB?CCDCBBBBBCCD?CBB@CCCE99;;?BBECCCC@CC?B?CCBCCCCC3C@CCCACCDCAA?8<?9;;;;*;A>A=BAA9ACC@CCCCCCCBC?B?BB?BBB@BCCCCCCCCEEBBBDCC@BCBB?BCCCAA@B>C@CAA>ADDDCBBA?CCCAAA?BF@AAA>AAAAA;@?>9===??1?B?BBBBAA>AB;?;?D??6;5;?BAA?BBB@CCC@A@DAD=CBC@AA???BBBBBBAAADB898BB@@>>?C<CCAAA;@@==>>=AA;;;
@ATNG8:01026:06290
GATGGTAGGCGAGAGTGAGACGCAGTACTCATTCGTTTCGGAAGAGACAGGTACGTTAATAGTTAATAGCGTACTTCTTTTTCTTGCTTTCGTGGTATTCTTGCTAGTTACACTAGCCATCTTTACTGCGCTTCGATTGTGTGCGTACTGCTGCAATATTGTTAACGTGAGTCTTGTAAAACCTTCTTTTTACGTTTACTCTCGTGTTAAAAATCTGAATTCTTCTAGAGTTCCTGATCTTCTGGTGTCTGATCTGTATCACTACCATCGAATCCTCTTAGTCT
+
@<<>@CCC@CBBBCCBBBEC9;;CCICCCCCC?CCCC=@@@D@D@@@BBD@CBBBC?C?A@CC@D@BAB???BCB@BBBBB1B@>B??@;ABCC?CAB@BB<>>?CDD?CAABBBBB>B@=>A9AAAA@>>>:@@??<>>>@>;>;>>>AA===A<>>==BA=A:>@AAA@???<ABACC;D;A;??AAA.A@999.:88889=>@@18988+6?@@B=C=AA;@@B@@@@<@=AAA@::7:=@<CA???@CC768AAAAAAAAA<A@@@@=@@<@@A<@@>=;
@ATNG8:01029:06263
GATGGTAGCACGACACGACGATGTGTACTCATTCGTTTCGGAAGAGACAGGTACGTTAATAGTTAATAGCGTACTTCTTTTTCTTGCTTTCGTGGTATTCTTGCTAGTTACACTAGCCATCCTTACTGCGCTTCGATTGTGTGCGTACTGCTGCAATATTGTTAACGTGATTCTTGTAAAACCTTCTTTTTACGTTTACTCTCGTGTTAAAAATCTGAATTCTTCTAGAGTTCCTGATCTTCTGGTATGACTAGTGTACTACTACCATCGAATCCTCTTAGTCT
+
:;<=?CBABBBB=BCCCCB;66>@ABBA@DCCABCDD>GDBF@CBBBCBB@CBBBC@C@CBBB@B@BAADCCBCB?BCCBB3A@;@>@A<ABCD@BBB@BB>BBBCDC?BAA@CCCC=BBB@D?BB@BA<==:;;;=8==B=;;;>>>AAABAAA;===<AA=A==<<AAB<AA;>==BB6@<@;::999+:=<=?6<<?688>=<;1898:+;>AAA<A<AA=>>>==@?7:5:><<==8===9=@@@@>>>AAAA@;<;AA==:=@??@=>><>BC9===::
@ATNG8:01031:06273
GATGGTAGAGAGAGCTCTCTCATCGTACTCAGTTCGTTTCGGAAGAGACAGGTACGTTAATAGTTAATAGCGTACTTCTTTTTTCTTGCTTTCGTGGTATTCTTGCTAGTTACATCTAGCCATCCTTACTGCGCTTCGATTGTGTGCGTACTGCTGCAATATTGTTAACGTGAGTCTTGTAAAACCTTCTTTTTACGTTTACTCTCGTGTTAAAATCTTGAATTCTTCTAGAGTTCCTGATCTTCTGGGCAGACTCTCACTACGCCTACCATCGATCCTCTTGTCT
+
@?==<;55ABB@A@A0//;///75455//7///)////)55.549555:@@599949.4.44883805599999995733333#9997897(388;7?>:6:>+////65058///66664332,2275522222+279:4722266888;;9>:775055=<AA7929<;<<A7//4///77'/(.388888*877593988888///8(---&-..(.5053993555577738*./66//)/78707;;=;><866///69:9::===:998//)/9>45555
@ATNG8:01032:06271
GATGGTAGAGTATCATGTGTATCTCCAGAAGATCAGGAACTCTAGAAGAATTCAGATTTTTAACACGAGAGTAAACGTAAAAAGAAGGTTTTACAAGACTCACGTTAACAATATTGCAGCAGTACGCACACAATCGAAGCGCAGTAAGGATGGCTAGTGTAACTAGCAAGAATACCACGAAAGCAAGAAAAAAGAAGTACGCTATTAACTATTAACGTACCTGTCTCTTCCGAAACGAATGAGTACTGTATCTATGTGTGCGCTACCATCGAATCCTCTTAGTCT
+
<@?;?ADDCCBCCCCBBCCABBCCD?BBC?CCCC@@>@>AAECCCB?CC@CACCBAAAAA2A?CCBBBCCCBB@:@B:::::*:C?C@CDC;CA@=BBCCBCCBB?A@::8;BB?CBBCCBBBCBBBBBB::8;BAA@BCBBBDCC?C?B::8;BBBCBBB?BDCCCB=983:?>=BBBBA9<88/889999%9;<9B<ACBCBB9794BB?>D<>@BBB?BBAAAAA=A>AAA=BDDACCCCBCCBBBBBBBBBBCBBB???BBD@BBBBC@CB?B>><@BB@@
@ATNG8:01038:06264
GATGGTAGTGTCAGTGCGCGTCGTCCAGAAGATCAGGAACTCTAGAAGAATTCAGATTTTTAACACGTAGAGTAAACGTAAAAGAAGGTTTTACAAGACTCACGTTAACAATATTGCAGCAGTACGCACACAATCGTAGCGCAGTAAGGATGGCTAGTGTAAACTATGCAAGAATACCACGAAAGCAAGAAAAAAGAAGTACGCTATTAACTATTAACGTACCTGTCTCTTCCGAAACGAATGAGTACTATAGACTATCTGAGACTACCATCGAATCCTCTTAGTCT
+
//::6;@BBBALBCBCA@BCCCBBB;:;9@DCFCCA>A000>>>>@=@C;@;?>B99999)9200?000>>>:<:.947333&44.43888+77727///9::@A7979B@CCCACCBBBBCD;;;BBBBCJ=B0000/AA<?C>@@C@C??>?=@;;;900*0:0/000*0:6;??377;;<3;77/777773$3987;<?@AABB;?;>>:>;@:=<DCC@;;99:@A@C@CCG>BAA?ABABBBBBBCBBBBBBBCCCBCCCBAA?B????;?@?????@A;::
@ATNG8:01038:06278
GATGGTAGGAGACACGTCGCACACGTACTCATTCGTTTCGGAAGAGACAGGTACGTTAATAGTTAATAGCGTACTTCTTTTTCTTGCTTTCGTGGTATTCTTGCTAGTTACACTAGCCATCCTTACTGCGCTTCGATTGTGTGCGTACTGCTGCAATATTGTTAACGTGAGTCTTGTAAAACCTTCTTTTTACGTTTACTCTCGTGTTAAAAATCTGAATTCTTCTAGAGTTCCTGATCTTCTGGATACACTCATGTGCACCTACCATCGAATCCTCTTAGTCT
+
77:;:?A@@@AABBCCCCDDB?A@CCCBCB;;8;BBB>CG@CACCBBCCC@CCBBB@B>AACCAC@CBABCB@AA?BBDCC2AB?BBBB<B>A@>ADC;@A98:7>>?;@?@@BBBB?CCD@C@===;;;;;<@@BC<B>@@BB>>>>A>>>???7;;A=@@=?;?A;;;====7=;;::/;8=8=?CCC/==777.7-----665727A=;*8222;5:67737C:=;56.57>A?;;=///=5;;7;;;;;;;;;@@@@866;59///:6790,-----99=
@ATNG8:01040:06284
GATGGTAGCACGACACGACGATGTGTACTCATTCGTTTCGGAAGAGACAGGTACTTTAATAGTTAATAGCGTACTTCTTTTTCTTGCTTTCGTGGTATTCTTGCTAGTTACACTAGCCATCCTTACTGCGCTTCGATTGTGTGCGTACTGCTGCAATATTGTTAACGTGAGTCTTGTAAAAACCTTCTTTTTACGTTTACTCTCGTGTTAAAAATCTGAATTCTTCTAGAGTTCCTGATCTTCTGGGTGTATCAGCGAGTATCTACCATCGAATCCTCTTAGTCT
+
88::;@A@A?:944A555=;;A@@@;:9455516>EE>CB@@>@A::6997<;///)/)/9//)439944555/;455555$--(--56,9<==<?@>?CC8:;6<<<8<>B>BB@A=>@=1817;;;384?8BABB574:;?;>8<;66////6366828:4:4666555722+2.....$.(.(.7778)33599-2222282227+....$....9.3.5;4633...9494977788,2599/9797@:::??A???>>>;;5::==@;??=;;;=@@>>>
@ATNG8:01042:06260
GATGGTAGCGCACACATAGATACAGTACTCATTCGTTTCGGAAGAGACAGGTACGTTATAGTTAATAGCGTACTTCTTTTTCTTGCTTTCGTGGTATTCTTGCTAGTTACACTAGCCATCCTTACTGCGCTTCGATTGTGTGCGTACTGCTGCAATATTGTTAACGTGAGTCTTGTAAAACCTTCTTTTTACGTTTACTCTCGTGTTAAAAATCTGAATTCTTCTAGAGTTCCTGATCTTCTGGAGATACACATGATACTCTACCATCGAATCCTCTTAGTCT
+
55>>:>955;40/////777755555599:54.4444)44.549=<<=?@:=>>55.559::3949;:99;999344444$4<39:=;24455.5557;<266=<55.5555555:6;;;.4.5555/;//)/:78056----8-/-///////3///4998?;;<;==<;;;5:;<<<0=9?<>>@@@(55555)555/7/////27779)98;;;)/)/727:::<<<7<5<<565:8>;<9<@@>>>=<;;@@5//<000;6:8---)--(---0577--
@ATNG8:01042:06273
GATGGTAGGCACTGCGCACACATCCCAGAAGATCAGGAACTCTAGAAGAATTCAGATTTTTAACACGAGAGTAAACGTAAAAAGAAGGTTTTACAAGACTCACGTTAACAATATTGCAGCAGTACGCACACAATCGAAGCGCAGTAAGGATGGCTAGTGTAACTAGCAAGAATACCACGAAAGCAAGAAAAAGAAGTACGCTATTAACTATTAACGTACCTGTCTCTTCCGAAACGAATGAGTACTACTCTCAGAGACACACTACCATCGAATCCTCTTAGTCT
+
/48:9<;?<@966;@BBCBBCCCCC>BAB?A@CC;;::79:CCBBB@;:7;?BBBCBBB>+>9====<:88666.///<;;;*//,58==?1<;>:>;<<>>?;;9<<??<BAA@ABC?AAA?=CCCCCB@@;?@?@:@>>@@>?><A?:;:=@?@@?958=?:=8778;<8;;71333<=3:<=7=BA@?.3808739=777<8=8=<@=7=8659@?;@@A@C@@;=9788+3;<5:<========888@@?<8;7965559:5:9622,251755-7;;7;
@ATNG8:01043:06285
GATGGTAGTCTCAGATAGTCTATAGTACTCATTCGTTTCGGAAGAGACAGGTACGTTAATAGTTAATAGCGTACTTCTTTTTCTTGCTTTCGTGGTATTCTTGCTAGTTACACTAGCCATCCTTACTGCGCTTCGATTGTGTGCGTACTGCTGCAATATTGTTAACGTGAGTCTTGTAAAACCTTCTTTTTACGTTTACTCTCGTGTTAAAAATCTGAATTCTTCTAGAGTTCCTGATCTTCTGGGTCTCTCTCTCACGCACTACCATCGAATCCTCTTAGTCT
+
;=9;=DA@ACBBBCBBBDABBCCCCCA@AB;:6;AAC>CD?D@DCCACBB?BBBBB>B?CBBB?C@BCDE@@<?C>?@EHM5@@?@CCC>CBBCACCDAEH;;;ACCC@DCDCDDDD@CBB@B@CCCCCDBB?CBCC@BBABCCCCCBBB@@@AA?@@A?BC?C>@@BBBBDBB>A;;;;.;;@><;;;;*;ABBC=BBDBBBC;;;>ABAB0A@AA@=@>BCACCCCBBC@C@CABCDC?AACC>CBBBBBBBAAAA:;;AAAB@BBBBB?;;6:???ACB??
@ATNG8:01045:06285
GATGGTAGTCTCAGATGTAAGTACTCATTCGTTTCGGAAGAGACAGGTACGTTAATAGTTAATAGCGTACTTCTTTTTCTTGCTTTCGTGGTATTCTTGCTAGTTACACTAGCCATCCTTACTGCGCTTCGATTGTGTGCGTACTGCTGCAATATTGTTAACGTGAGTCTTGTAAAACCTTCTTTTTACGTTTACTCTCGTGTTAAAAATCTGAATTCTTCTAGAGTTCCTGATCTTCTGGACAGAGTGTGCAGATACTACCATCGAATCCTCTTAGTCT
+
D:;6:=ACDBBCCBBBBCC@CCCB@BAA=ABCC=BB?B?BBCCDDD@BBCBB>A?BB@A=?@CBBB??@?@=?CFGF3BB@BBBB=BCBB?BCG?BB598?BBB?B@?@BDDC@BA=9=6;;@A@A@B<AA@@:==?BCA@@@=<:;;;;;1//=7//,/487<>@>>9;765578*95<5:8DDD/??:::299>///676=:>>>>/=;::A8=8;;5;===AA@<A:==>=>=:>@A<B@;;;>;;;;;;77@@///=9<??;;6;C<>;;5;@;;;
@ATNG8:01046:06300
GATGGTAGTGCGTGAGAGAGAGACCCAGAAGATCAGGAACTCTAGAAGAATTCAGATTTTTAACACGAGAGTAAACGTAAAAAGAAGGTTTTACAAGACTCACGTTAACAATATTGCAGCAGTACGCACACAATCGAAGCGCAGTAAGGATGGCTAGTGTAACTAGCAAGAATACCACGAAAGCAAGAAAAAAGAAGTACGCTATTAACTATTAACGTACCTGTCTCTTCCGAAACGAATGAGTACATTGATATACGTATAGCTACCATCGAATCCTCTTAGTCT
+
<><=?BCCDDDBBBBCCC@@ACCCC>CBB?BCCCCCBD@CBCCBCC?BC@C@AA@99999':5@?=?@BBBBBB<ABABBBB2BC?D=@@@9@BB@CCCCCCCCC?D@BB@BCD@BACCCCCCCCCCCCBBB@CCBB@BBBBCCCC?C?CCC?BABDCBCB?AACCCC?CC?AAB>AA@@@9>>?;::9999%9?<?979BAA@E<>:;;AA9?;>>A@@=@@AA@AB@B?BBC>CCC?CBBBBBBBB?BBCAAACCBBABBBBBB@B@==>;>@=>>>:>@???
@ATNG8:01054:06298
GATGGTAGTGTGTCTCTGAGAGTAGTACTCATTCTGGTTTCGGAAGAGACAGGTACGTTAATTAGTTAATAGCTGTACTTCTTTTTTCTTGCTTTCGTGGTATTCTTGCTAGTTACACTAGCCATCCTTACTGCGCTTCGATTGTGTGCGTACTGCTGCAATATTTGTTAACGTGAGTCTTGTAAAACCTTCTTTTTACGTTTTAACTCTCGTGTTAAAAATCTGAATTCTTCTAGAGTTCCTGATCTTCTGGGTCTCTCTCTCACGCACTACCATCGAATCCTCTTAGTCT
+
=894.4444<<<=A:66<<@ABB<<;CHECE@:000+/;1;;////;;:<;;04//--06(-(--6083:9888333::5:<>>>=&887<;=?6=:883//,(,6(,,-5594987///;;5::=8B=CAA@@<==?BBBDAEDCCBB@@@BBBBBAAB5;::;,9@8B;BBBC@A55515<>??2@:=:=@@@@+>>5555&5.599;;////)/777'7::;;7;7<@;??@?<??;?=B@??AA=A@@@;@BBAAA;;;@@@AABBBBC@DCCCC@@@<;;;4:?>@@
@ATNG8:01055:06286
GATGGTAGCGAGCGAGTGTGTATACCAGAAGATCAGGAACTCTAGAAGAATTCAGATTTTTAACACGAGAGTAAACGTAAAAAGAAGGTTTTACAAGACTCACGTTAACAATATTGCAGCAGTACGCACACAATCGAAGCGCAGTAAGGATGGCTAGTGTAACTAGCAAGAATACCACGAAAGCAAGAAAAAGAAGTACGCTATTAACTATTAACGTACCTGTCTCTTCCGAAACGAATGAGTACGTGTGCGACGTGAGCTACCATCGAATCCTCTTAGTCT
+
:;;<@C>BBBBDCCCCCCCBBBCCIAFCD@CCABBC@C@CCBDDBC@CC?B@BBB@@@@@1@@CFECCCBB;;;0;B;;;;;$;<89;;>>2?CC?BCCCCCBB@;@=;;7;DC@DEBBAABBBCCCABBDD@DBCC?BBCCBBBD?C>B:;7;CCBBBCEADBBBBC?CB@BCC9:9BA@:A?><>EDDD2?><?BABDBBBC?C?BBBB?B@CBCCEABBAA@BB@C@CBB<A@@=@CA@CAB????BBBBBBBBBBBAAA?CCCBB?BA:AAA<@@:::
@ATNG8:01056:06292
GATGGTAGCGCATATCAGCGCAGCCCAGAAGATCAGGAACTCTAGAAGAATTCAGATTTTTAACACGAGAGTAAACGTAAAAAGAAGGTTTTACAAGACTCACGTTAACAATATTGCAGCAGTACGCACACAATCGAAGCGCAGTAAGGATGGCTGTGTAACTAGCAAGAATACCACGAAAGCAAGAAAAAGAAGTACGCTATTAACTATTAACGTACCTGTCTCTTCCGAAACGAATGAGTACTGCGTCTCACTCTCGCCTACCATCGAATCCTCTTAGTCT
+
BCC?@B;:<CEDCBBCBBBBBCCCD>BCC?CBCC@@>A@BCDCCCB?BB>B@DBCBBBBB1B@BCBBBEEDCCC=AB:::::*:C>B=BAA:BBC@CBBBCCCCC?C?BB?CBC?BBBCCBBB@AACCCCDD?EBBB?CBBBBB@D@DADAA?ACBBDDC?CCCCBB?BC@BBB<>>>==5?<<8<????2@C@CA@ACCCAB?B?AABB?B?BBBBB?CB@@@BB=A@AAA>ADD@BBBCCBBBBBBBBBCBBBB@@@C@CCC@CACBD@AA>????BC:::
@ATNG8:01058:06265
GATGGTAGTAGTACACTAGTCATACCAGAAGATCAGGAACTCTAGAAGAATTCAGATTTTTAACACGAGAGTAAACGTAAAAAGAAGGTTTTACAAGACTCACGTTAACAATATTGCAGCAGTACGCACACAATCGAAGCGCAGTAAGGATGGCTAGTGTAACTAGCAAGAATACCACGAAAGCAAGAAAAAAGAAGTACGCTATTAACTATTAACGTACCTGTCTCTTCCGAAACGAATGAGTACACATCGTCGTGTCGTGCTACCATCGAATCCTCTTAGTCT
+
BCCC?BBBCCAABCDCBCCCCBB@@=ABB?BCBBBC@C@BCHCCCC?BD@C@CBBABDDD3C?AACCCCCC@@@9??@AAAB2BB@CADDD;DCC@CCCBA@CCC?C?CC?CCC<@@BBDDCCBBBCBBBCC@DBBB<AADCAAAB>A?ACB?ACCCCCCA?@@@AAA?CC@889999ABA<A@@;998989%9?<?97:B@@?A<>:>;BB:@<??CCC?BCBBC@@=?@BBB=BCC?BBAAABCDCBAABBBBBBBAAABBCCC@A>>>C?DD=ABB?ABA@A
@ATNG8:01063:06288
GATGGTAGTGATACAGATCAGACACCAGAAGATCAGGAACTCTAGAAGAATTCAGATTTTTAACACGAGAGTAAACGTAAAAAGAAGGTTTTACAAGACTCACGTTAACAATATTGCAGCAGTACGCACACAATCGAAGCGCAGTAAGGATGGCTAGTGTAACTAGCAAGAATACCACGAAAGCAAGAAAAAGAAGTACGCTATTAACTATTAACGTACCTGTCTCTTCCGAAACGAATGAGTACTATGTAGAGCTCTATACTAATCGAATCCTCTTAGTCT
+
DDBB?BBBBBBCBBCCCDEC;96A@<?BC@BBBC@@?AADDCACDD?AA?B@BBBBBBBB2BABBBBBBBCCCC;@@;;;;;*;<595::949B@?BCFGCCCCB?B?@@=@DC@BBCCCDDDCCFFCBBBD@CAAA?BBBBBAAA?C@CCB?ACCCCCCC?CBCBBA?AC?CDE=?????5???:?BBBB3BC@CBBBBBCCC??;@@@A<@<>>BCC@BBBBBBC@C?CCB=CCD@?@?BBBBBBBCBBBCCCCC?>?>???=?@BB===9==<8<@<<=
@ATNG8:01020:06347
GATGGTAGACATATCGTACTCTCTGTACTCATTCGTTTCGGAAGAGACAGGTACGTTAATAGTTAATAGCGTACTTCTTTTTCTTGCTTTCGTGGTATTCTTGCTAGTTACACTAGCCATCCTTACTGCGCTTCGATTGTGTGCGTACTGCTGCAATATTGTTAACGTGAGTCTTGTAAAACCTTCTTTTTACGTTTACTCTCGTGTTAAAAATCTGAATTCTTCTAGAGTTCCTGATCTTCTGGGTCTACGCTCGTCGCGCTACCATCGAATCCTCTTAGTCT
+
BBCB?BACBBCBBBBCCCDDCBBCDDBBCC@><>::;4:A>C@BBCCDA@?BCC>><??BABB?B@BDBBBBB=A4=;888)<96;999,38<=>BBA>AA99:ACEE?BBBBB>?A9?<?=A=@<<<AA@@9>AAB8::>@@;>=>>AB@>>>A=???<@@<A;@@AB@@@@A;>>?DD;C<C;>?DDD/@@:::)//7///>==@5;:;:)7=99::=<@@<A???@@@=A;??BBAD:>>AA:BBA===@AAA>>>@@A???<@@?AD=>=16779==:::
@ATNG8:01022:06321
GATGGTAGTGCGTGAGAGAGAGACCCAGAAGATCAGGAACTCTAGAAGAATTCAGATTTTTAACACGAGAGTAAACGTAAAAAGAAGGTTTTACAAGACTCACGTTAACAATATTGCAGCAGTACGCACACAATCGAAGCGCAGTAAGGATGGCTAGTGTAACTAGCAAGAATACCACGAAAGCAAGAAAAAGAAGTACGCTATTAACTATTAACGTACCTGTCTCTACCGAAACGAATGAGTACTGTATCTATGTGTGCGCATCGAATCCTCTTAGTCT
+
CCCC?CCCCBBBBBBDCDCCCDAAA>ACCACCCCBB?B?AACBBBC@DC@C?CBCBBBCB3C@CBCBBBBB>>>:>AABCCC5CC@C?BBB:ABB@CBBBCCCCCAC@BB?BCC?CBBBBCDCCCCCCCCCB?DBCC>@@BBDDCC?C?CBB=ACCCCCCC?AAABAB>BC?BBC<??AA@<AAA=@AAAA3AB?BAAABBCCA;><>@@A<@<@@BBA>ABBBBBBBC?BAD>BBC?BBBCCCCCCAABBBBBCBBBBBBCCCCAC=@@<>><8<A655
@ATNG8:01024:06339
GATGGTAGCTCGCTGATGATATCTCCAGAAGATCAGGAACTCTAGAAGAATTCAGATTTTTAACACGAGAGTAAACGTAAAAAAGAAGGTTTTACAAGACTCACGTTAACAATATTGCAGCAGTACGCACACAATCGAAGCGCAGTAAGGATGGCTAGTGTAACTAGCAAGAAATCCACGAAAAGCAAGAAAAAAAGAAGTACGCTATTAACTATTAACGTACCTGTCTCTTCCCGAAAAACGAATGAGTACGTGTGACGTACGTGAGCTACCCATCGAATCCCTCTTAGTCT
+
BA?:=@<ABCBCB;;:@@@ABBBAA?ACC?CBCCCC@C@AAABBBC?CA7:5;@>:9:9:)9<ABBBCCCBBA?9:9;;;;;;%;=<92555&5B>:>;6;BBB;;6;=@?:@;;49>>996?ABAAAAAAB@8<000+/0/0><7734.4<=9==>=C@9833888781777)73,3;:::;/33<28899999#9;6;433>=78706/577719155:00*/988933-33(33333$3;;1888888:::;??;;;BB=88CB?>;788)7><781789*9<919>=A=
@ATNG8:01029:06312
GATGGTAGTGTGTCTCTGAGAGTAGTACTCATTCGTTTCGGAAGAGACAGGTACGTTAATAGTTAATAGCGTACTTCTTTTTCTTGCTTTCGTGGTATTCTTGCTAGTTACACTAGCCATCCTTACTGCGCTTCGATTGTGTGCGTACTGCTGCAATATTGTTAACGTGAGTCTTGTAAAACCTTCTTTTTACGTTTACTCTCGTGTTAAAAATCTGAATTCTTCTAGAGTTCCTGATCTTCTGGACGACGCGCACTGACACTACCATCGAATCCTCTTAGTCT
+
;<8;;?<<9;6<:?;;5:6966<>>>>==B;;6;A@@9;;7:<A@ABBCC@@AB:;899BB@B?B?@AACBCCCCABBBBB1=C@CBDD>DDBB@BAA<AB=BABBAC?ABBB@@@AACCC@C?BCDCCCAA=@BBB?CHICBCAABCCDC@A@C@A@@<@@;@?BBCBBBBCC=A:;;;-99>?CCDFD1?>>>>8?@::9BBEBB@BDDD5BABFF>B?@@=@BBBBBD@C@BBBBAA>A;;5;D;:;9:=@=>9:9?995<@5;;=<<58838;;7:@@@9
@ATNG8:01032:06316
GATGGTAGGCGTGTGAGAGTCTGCCCAGAAGATCAGGAACTCTAGAAGAATTCAGATTTTTAGCACGAGAGTAAACGTAAAAAGAAGGTTTTACAAGACTCACGTTAACAATATTGCAGCAGTACGCACACAATCGAAGCGCAGTAAGGATGGCTAGTGTAACTAGCAAGAATACCACGAAAGCAAGAAAAAGAAGTACGCTATTAACTATTAACGTACCTGTCTCTTCCGAAACGAATGAGTACTGCGTCTCACTCTCGCCTAATCGAATCCTCTTAGTCT
+
@:<=;CCE@B==>=BBB@A@@@566/5=B?BBBE;;:;?BADCCFD@BC?C?AB@99::;*;BBCCCBBBB;<;0<B;;;;;*;B>B5<;;*:@@=BCCDBCBBB@B@BA?BDD?B@??BBCCCCCCCCCCD@BBBC?CCBCCCCC@C@CBB?BBBBAADD@DCAABB?CB????9???>>7?@@=ABDDD2BB?B?@?BCAAA?B@B@@A=A<AADBB@BCCCBBB?B?CCC=BBC?BBBBBBBB???;;;ABABAAAAA@CC@ABAB@BCDBBB@BBA??
@ATNG8:01032:06345
GATGGTAGGACGAGCGTCTGAGAGGTACTCATTCGTTTCGGAAGAGACAGGTACGTTAATAGTTAATAGCGTACTTCTTTTTCTTGCTTTCGTGGTATTCTTGCTAGTTACACTAGCCATCCTTACTGCGCTTCGATTGTGTGTGTACTGCTGCAATATTGTTAACGTGAGTCTTGTAAAACCTTCTTTTTACGTTTACTCTCGTGTTAAAAATCTGAATTCTTCTAGAGTTCCTGATCTTCTGGTATACACACTCGCTCGCTACCATCGAATCCTCTTAGTCT
+
/777+//:6955:<:8:;;:;>==9=@>>>;;29<<@69:69<@ABCC>C@CBBCCAHECCBB@CGHHCICCBBB?BBCBC2AB@CBCI?C@AA;<;C@EB?AACDCCACCCBCCAB?AEE@C@CBBBCDDD@BBBD@CAAA000AAAABBBBBB?B@@?@C@C?CCCC:;;LJADCCCC9B?A>CA@@@,ABBBB>BAAACCBA@@5;;;;*;CCCD@BABC@CFCCCBB?CACCCA@@>AAB?BBCCCCABACCCCBBBCBCD@CBBBB=???B??<?AA;:
@ATNG8:01033:06328
GATGGTAGCACACGAGATCTCATCGTACTCATTCGTTTCGGAAGAGACAGGTACGTTAATAGTTAATAGCGTACTTCTTTTTCTTGCTTTCGTGGTATTCTTGCTAGTTACACTAGCCATCCTTACTGCGCTTCGATTGTGTGCGTACTGCTGCAATATTGTTAACGTGAGTCTTGTAAAACCTTCTTTTTACGTTTACTCTCGTGTTAAAATTCTGAATTCTTCTAGAGTTCCTGATCTTCTGGTGAGATATGCATGATGCTACCATCGAATCCTCTTAGTCT
+
88<=?BCAB@A@BBCCCCCABBCCCCBBBDCC?CCDD>CC@C@CCCBBBD@DCC@@>@@CBDD?C>BAAAACCBB>BBBBB1BB>A<<=:=AAC?CBB>AA<>??DDF?AAAABCBB>@AB>B>ABBBB@9<=BA@?;@AAB@@@>>>>>>888>;<>@<@@<@<@@@@@AA=>:==AAA6A=A:;;;;;*:<:::/;::::;><::1888(27=;@@7?:?A=?????@@=B<AABE>>:>>A<@@BA>>>@>>>A@@@:9:::3:<<>>;?A<>>A=BB>=>
@ATNG8:01034:06327
GATGGTAGTATCTGCACACTCTGTCCAGAAGATCAGGAACTCTAGAAGAATTCAGATTTTTAACATCGAGAGTAAACGATAAAAAGAAGGTTTTACAAGACTCACGTTAACAATATTGCAGCAGTACGCACACAATCGAAGCGCAGTAAGGATGGCTAGTGTAACTAGCAAGAATACCACGAAAGCAAGAAAAAGAAGTACGCTATTAACTATTAACGTACCTGTCTCTTCCGAAACGAATGAGTACATAGATATACGTATAGCTACCATCGAATCCTCTTAGTCT
+
4:8:<@BBBCAB@@?AABBBCBBCCACCC@CCAAAC>B>BACA@@@=@B>B@;;:?=@@C2A=BA@AA>>?====5;////999'991718<<.88:6;8888;933.24994;==6====CCCCCCCCCBBBC@CCBB?BBBBBBBB?C?CBB?BCCCCCBA?BCCBAA=@B?BBC=AACCC=A??;?BAAB3@A>AAA@BB@>>:>=AB@>:?<ACC@A>@BBBBCB@B?BCC>CAA?ACBBBAAACCCCAAAACCCCA@>>?AA<A>@??:>>9>=<8=A888
@ATNG8:01036:06324
GATGGTAGCTCGCTGATGATATCTCCAGAAGATCAGGAACTCTAGAAGAATTCAGATTTTTAACACGTAGAGTAAACTGTAAAAGAAGGTTTTACAAGACTCACGTTAACAATATTGCAGCAGTACGCACACAATCGAAGCGCAGTAAGGATGGCTAGTGTAAACTATGCAAGAATACCACGAAAGCAAGAAAAAAGAAGTACGCTATTAACTATTAACGTACCTGTCTCTTCCGAAACGAATGAGTACATAGATATACGTATAGCTACCATCGAATCCTCTTAGTCT
+
;5<<8<<@CCBBCCCBAAA@AB;<545556;<<<BB>A<<>>00/:5>>+0,5<<;;@?@.?;?@?:89>@>:::30//////&/828-333&388489///55//(/49946/3,3779;;=======BACC@CCBB@CDCB@000*/277;6;==:>@;00+000//993996;;;4::;:91877/7;<<<<&;@:878BB<ABA9?9777:6=8C:BAC@AA99:@A=A<@@B<@@@<ACCBCDBBBBEDAAABCCCB@?>AA@?=AB@=><@B:==D>G>>>>
@ATNG8:01037:06346
GATGGTAGTGCGTGAGAGAGAGACCCAGAAGATCAGGAACTCTAGAAGAATTCAGATTTTAACACGAGAGTAAACGTAAAAAGAAGGTTTTACAAGACTCACGTTAACAATATTGCAGCAGTACGCACACAATCGAAGCGCAGTAAGGATGGCTAGTGTAACTAGCAAGAATACCACGAAAGCAAGAAAAAGAAGTACGCTATTAACTATTAACGTACCTGTCTCTTCCGAAACGAATGAGTACGTGTGACGTACGTGAGCTACCATCGAATCCTCTTAGTCT
+
<<<>@CCCA;96=BBBBCEFCBAAC:ABC?CCC99;?B=ACA@@?;7;@9@?B@<7333&36<<<??@@>773(3344999$447<.559&5>:;@>AAAA@?C=@?BDACDD?CBB;;;;;CCIGBBBBD@CB;;6;BB@@@DB@D>A;;6;AAACDBB@BACA@?=??;::36?<333,3886;?>CC3BB?BBBBBBBA?;>7;;AB>E=88<FE@BA@@AAA?C>AAB?BBB?B?>?CDC??????ABAAACCCCABBDD?BBB@@<9:3:9:399@@@
@ATNG8:01039:06310
GATGGTAGGCGTGTGAGAGTCTGCCAGAAGATCAGGAACTCTAGAAGAATTCAGATTTTTAACACGAGAGTAAACGTAAAAAGAAGGTTTTACAAGACTCACGTTAACAATATTGCAGCAGTACGCACACAATCGAAGCGCAGTAAGGATGGCTAGTGTAACTAGCAAGAATACCACGAAAGCAAGAAAAAGAAGTACGCTATTAACTATTAACGTACCTGTCTCTTCCGAAACGAATGAGTACGATGAGATCTCGTGTGCTACCATCGAATCCTCTTAGTCT
+
CCCA?CCC@CBCAABCDDD@BBCC?BBC?CCCCCB?B?BBCBBCD@BB?B@DCC@@@@@2@=ABCBBBCCBBB=BA@@AAB3BB?B=BBB:BCC@C@A@BBBBA=A>BA?@??:>>===>>>AA>>>AA@@:@AAA9>>>>>>;;7==A?B=BBBAA@AA>CCBB@@<@B>BBB=??;==7>?@;ACCCD3CC=AAAA???@A7;7;?>>7;7;==<><>A@@>??<@<@@B:BBB?BBBB>>>CCCC@@@AA>AAD==>??AA;A=AAA>AB>@@;:>88:>
@ATNG8:01041:06334
GATGGTAGAGTACAGTGTAGTAGACCAGAAGATCAGGAACTCTAGAAGAATTCAGATTTTTAACACGAGAGTAAACGTAAAAAGAAGGTTTTACAAGACTCACGTTAACAATATTGCAGCAGTACGCACACAATCGAAGCGCAGTAAGGATGGCTAGTGTAACTAGCAAGAATACCACGAAAGCAAGAAAAAAGAAGTACGCTATTAACTATTAACGTACCTGTCTCTTCCGAAACGAATGAGTACTACTCTCAGAGACACACTACCATCGAATCCTCTTAGTCT
+
CBCC?BBBDBBBBCCCCBBBCBBBCACCC?CDDCBB@B@BBBCBBB@AC=B?BBAABDDD2A>ACAAACCC?>>3<>;;;;;*;B<@<AAA3ABD?CCICCCDCB?B@CC@CCC?BABBCCDDBBBCBAAAC?CBBB@BBDDCCBB?C@CBB?BDCCBAAC?CCCBBB?BB=99::??AAA;><<;99::::%:?<?:8:BB>>?7;7:=BB;A<ABBAA?ABAAABB=C>AAA=BBD@BBBCCBBBCDAAABBBB???A==>>BB<B>??A<AB=@@?6;?A??
@ATNG8:01050:06342
GATGTAGGCGAGAGTGAGACGCAGTACTCATTCGTTTCGGAAGAGACAGGTACGTTAATAGTTAATAGCGTACTTCTTTTTCTTGCTTTCGTGGTATTCTTGCTAGTTACACTAGCCATCCTTACTGCGCTTCGATTGTGTGCGTACTGCTGCAATATTGTTAACGTGAGTCTTGTAAAACCTTCTTTTTACGTTTACTCTCGTGTTAAAAATCTGAATTCTTCTAGAGTTCCTGATCTTCTGGTGAGATATGCATGATGCTACCATCGAATCCTCTTAGTCT
+
:::;@>B@EDE@B=ABBBCA@ACC>B@@B<;9;BBI>CC@C@BBBBCBB@BCCDG@C@<:;C@C@CC>CB?::?8>@ABB2@A<B::9/8@@A>BBB;??4997>>>6AABBCCDC?BBA<=8<<668:::<@AAA7;:@@@BAAA@@@?@???<?AA=AA<@<>>>BAAA>>9:8878(68=:@@@@@/@@:;:3:?>;;;=>>@<@BBA.>>>;=9@<??=A=>>>>><@=@@@???6;;;;?@ABAA@@@AA;;;?===?B=BBA==:=B=BBA:>>AAA
@ATNG8:01054:06343
GATGGTAGGCGACATACATACGCGCCAGAAGATCAGGAACTCTAGAAGAATTCAGATTTTTAACACGAGAGTAAACGTAAAAAGAAGGTTTTACAAGACTCACGTTAACAATATTGCAGCAGTACGCACACAATCGAAGCGCAGTAAGGATGGCTAGTGTAACTAGCAAGAATACCACGAAAGCAAGGAAAAGAAGTACGCTATTAACTATTAACGTACCTGTCTCTTCCGAAACGAATGAGTACTGCGTCTCACTCTCGCCTACCATCGAATCCTCTTAGTCT
+
<<<>@CCB?CAAACDGCCCCBA@DC@CCC@CCCFBB@B?BBCCEBB@BB?C?A?B;;;;;*;=ABCCAABBAB@8A@;;;;;*;C@B@CFK<HCD@CCBCCBBBC>B?AB?BBB@BCCDDBBBDCCBCCCCDADCCD?BCCCBBBC@CACCC@BCCCCDCC@BACCCC?BB@CBB?BBBAC;A99498<?>5?B?BAAACBBBB=@=@@@@4:48=BAB@BDCCCBA>A?AAA<ABA>AACCBCBBAA@@@BBBBBBBBBC@DBB@BAAAA=???B??;?BA??
@ATNG8:01054:06344
GATGGTAGCGAGCGAGTGTGTATACCAGAAGATCAGGAACTCTAGAAGAATTCAGATTTTTAACACGAGAGTAAACGTAAAAAGAAGGTTTTACAAGACTCACGTTAACAATATTGCAGCAGTACGCACACAATCGAAGCGCAGTAAGGATGGCTAGTGTAACTAGCAAGAATACCACGAAAGCAAGAAAAAGAAGTACGCTATTAACTATTAACGTACCTGTCTCTTCCGAAACGAATGAGTACGTGTGCGACGTGTCTCCTACCATCGAATCCTCTTAGTCT
+
@?@<?BBCCBCBCCCCBBCDEFBCD@DFDBBBBCBC@B?CCDCCBB@DC?C@BBBAAAAB2B?CCCCDCCC;;:0;A@????,@?<?=@>>7@BB?BBBCCCCCC@C@BB@BCB@CCBBBCCCCBBCCCCBB?BEDD@C@BBCDCD?B?BAA?AGGFCBCB?BCCCCC?CC@BBB>BBBAA9@?><>CCCC2AA?B>>>DDBBB>B?BCDC?C?CCCA@>@CCCCCC@D?BBD>CCC?CCCCBBBBBB=>=AABBBBBBAA>@AD@CB@AA>BC@A=>:=B<>=
@ATNG8:01056:06354
GATGGTAGGCACTGCGCACACATCCCAGAAGATCAGGAACTCTAGAAGAATTCAGATTTTTAACACGAGAGTAAACGTAAAAAGAAGGTTTTACAAGACTCACGTTAACAATATTGCAGCAGTACGCACACAATCGAAGCGCAGTAAGGATGGCTAGTGTAACTAGCAAGAATACCACGAAAGCAAGAAAAAGAAGTACGCTATTAACTATTAACGTACCTGTCTCTTCCGAAACGAATGAGTACTACTCTCAGAGACACACTACCATCGAATCCTCTTAGTCT
+
BCEC?CCC@CBBA@ACBBBCCCCCC>CBB?BBEDBB?B@CBBBCCD@CC?C?CCAABCDC5C?BBBBCCAA98858?@CCDD3CDAC@CCC<CCCACCCBCCDBB?B@BB@BCC?CCBBCCCCCCCBBBCCC?CBBB?BBBCBBAA?A@BBB@BCBBBBBB?ACBBAA?DD?989>A@@AA<AAB>AAABB3BC@C?>:BDD98586<<@@<@=AAC9999CBBBAA?C?BBB?BAA>ACCCBBBBBBBBBB@CAAA>>>>BB@@;@@???=@@=>>><@BBAA
@ATNG8:01059:06345
GATGGTAGAGAGAGCTCTCTCATCGTACTCATTCGTTTCGGAAGAGACAGGTACGTTAATAGTTAATAGCGTACTTCTTTTTCTTGCTTTCGTGGTATTCTTGCTAGTTACACTAGCCATCCTTACTGCGCTTCGATTGTGTGCGTACTGCTGCAATATTGTTAACGTGAGTCTTGTAAAACCTTCTTTTTACGCTTCTCTCGTGTTAAAAATCTGAATTCTTCTAGAGTTCCTGATCTTCTGGTGAGATATGCATGATGCTACCATCGAATCCTCTTAGTCT
+
<<8:>A::9A;;:;599>@966?>CBBBC@;;8;BBB=BDBC@CCCCCBC@BBCBB@B?CC::8;@CCBBCBAAA??=>>>,>717::8,3B?A?BBB?BC<98:BCC?BAAABAAB?ABB?><>C@?@??@;?>==9=>>????===@@?????<@>>;>B=B<B???@@@AA:?>CDD5A<?<????>/>===>=???AAB>>><????.=;;;?;?<??=B>>>???>E;>>???A<@@@<>=>AA>===<=@??@?@@@A<>>>AA<>=:>@@=AA>>9
@ATNG8:01060:06321
GATGGTAGTATCTGCACACTCTGTCCAGAAGATCAGGAACTCTAGAAGAATTCAGATTTTTAACACGAGAGTAAACGTAAAAAGAAGGTTTTACAAGACTCACGTTAACAATATTGCAGCAGTACGCACACAATCGAAGCGCAGTAAGGATGGCTAGTGTAACTAGCAAGAATACCACGAAAGCAAGAAAAAGAAGTACGCTATTAACTATTAACGTACCTGTCTCTTCCGAAACGAATGAGTACTGTATCTATGTGTGCGCTACCATCGAATCCTCTTAGTCT
+
@BB?@CCCBBBBBCDDBBBBDDCBB?BDD@BCCDA@>@?BACBBBC@CD?C?CCBCCCCC3B?BCBBBAAABBC<BA@@@@@2AC@C@CCC;CCC@CBBCCBBBB@C?BB@CAA>ACDDCBBCBBBCCCCCC?CC@@<ABBBBB??<@@BAB?AECCCCCC@BBBBBB@BB@BBE?BBBBB=@@?@BHDDC2BB?B@@@CCCAA;A;????<A=@@B::6:A@@ABB?B?CCC=DCD?AAAACCBAAABCCB>>=BCBBBAAB@B;@@AAA<AA<=><<AA988
@ATNG8:01063:06321
GATGGTAGCACACGAGATCTCATCGTACTCATTCGTTTCGGAAGAGACAGGTACGTTAATAGTTAATAGCGTACTTCTTTTTCTTGCTTTCGTGGTATTCTTGCTAGTTACACTAGCCATCCTTACTGCGCTTCGATTGTGTGCGTACTGCTGCAATATTGTTAACGTGAGTCTTGTAAAACCTTCTTTTTACGTTTACTCTCGTGTTAAAAATCTGAATTCTTCTAGAGTTCCTGATCTTCTGGTGTCTGATCTGTATCACTACCATCGAATCCTCTTAGTCT
+
CCDE?BAACCCCBBCCCCCCECDECCBBBCBB?BBBB>BCADACBBBBDD?DDDBC@B@BBCC@C@CCCBBBDCC?BBBCC3BB?BACD>CCCC?CCB?BB999ACBB?AABBBBBB>AAB?B=AA@ABB?A;A@A@8<<?>>>@@@@@A?>>>>;<==:>A;@<@AAAAD@@@;?@@GD3?;?=@@@@@/>=666.776///=>@B;>>>>/>???C<C;??<AAAA@@@;?<?@AA@@:==B=AA@???@@@@???AAAAA>>;?AA?>:?A=@@>9>>;;;
@ATNG8:01015:06369
GATGGTAGCTCGCTGATGATATCTCCAGAAGATCAGGAACTCTAGAAGAATTCAGATTTTTAACACGAGAGTAAACGTAAAAAGAAGGTTTTACAAGACTCACGTTAACAATATTGCAGCAGTACGCACACAATCGAAGCGCAGTAAGGATGGCTAGTGTAACTAGCAAGAATACCACGAAAGCAAGAAAAAGAAGTACGCTATTAACTATTAACGTACCTGTCTCTTCCGAAACGAATGAGTACGATGAGAGAGCTCTCTCTATCGCAATTGCCTAGTCT
+
BCAB@BABBCBDDBCBBCDCCCBBB@CBB?BBBBBB>A?BBCCCCC@AA?A@CAA99989):<ABBEDABA999+9<;:444$4:5:5<<<0<<<8<<;A@AB;;99=@@;A@@;?@A@@@BCCC;;;B@@@?BBCD@BBBCDDBB?B?BBC@BBBBBBAA@CBBCCC@BB?BBB@ABABB8>9939AA@A/>?::99@CC@@?<A=AA??:=8=@@@@@BCBBABF?B?BBC:A::59?AABBCBB@??BBBBCCAAAAABAAA=>>A9=8==8=>@;;;
@ATNG8:01016:06382
GATGGTAGTATATCGCGTCGCTATCCAGAAGATCAGGAACTCTAGAAGAATTCAGATTTTTAACACGAGAGTAAACGTAAAAAGAAGGTTTTACAAGACTCACGTTAACAATATTGCTGCAGTACGCACACAATCGAAGCGCAGTAAGGATGGCTAGTGTAACTAGCAAGAATACCACGAAAGCAAGAAAAAGAAGTACGCTATTAACTATTAACGTACCTGTCTCTTCCGAAACGAATGAGTACGAGAGAGCACACGTGTCTACCATCGAATCCTCTTAGTCT
+
ABBA@BAACBBDCCCBCBCBBBCCC@CBB?CCBCBB?B>AACDDCC@CC@C@CCBBBCCC5C?CBBBBCCEAAA9==;;;;;*;C=>4;;;.;AA?BABBDCDCD@J@@A>@BB<AABCCCCACCCC@?>894:ABB=AADBC@@@@B@CCCABABDCC??<?DBBBB?BB@B@@@BB>??8?@?;<===>,89299@>BCBAA:=8==995:5:AC::8;>>>>>>;@;===8=DCABBBBACCBCCCCCAABACC@A@CBBBC>BBAAB>BB>BBB>BB@@@
@ATNG8:01018:06365
GATGGTAGTGCGTGAGAGAGAGACCCAGAAGATCAGGAACTCTAGAAGAATTCAGATTTTTAACACGAGAGTAAACGTAAAAAGAAGGTTTTACAAGTCTCACGTTAACAATATTGCAGCAGTACGCACACAATCGAAGCGCAGTAAGGATGGCTAGTGTAACTAGCAAGAATACCACGAAAGCAAGAAAAAAGAAGTACGCTATTAACTATTAACGTACCTGTCTCTTCCGAAACGAATGAGTACGAGAGAGCACACGTGTCTACCATCGAATCCTCTTAGGTCT
+
/989<>8<B;95<<>;@@BC@AAAB399975:56554;056;>>CC?CC@C?A@993888'86<<8?:>B@@==444C>>>>+69.4.555&5:;6556:555;;5;:=A=B??7;?B@BBB@ABDCDCC;;5;?;;69@@<:700+037795:::;===>:>BB<=<27817<817778817888777777$73,3778933/9.3.---605)--998;9?:;>>>7=048:89::9:;=@?787?==@?998@>><<A@ABA@=@?::;:>>9876166-575
@ATNG8:01019:06388
GATGGTAGATATATGCACGCTCTACCAGAAGATCAGGAACTCTAGAAGAATTCAGATTTTTAACACGAGAGTAAACGTAAAAAGAAGGTTTTACAAGACTCACGTTAACAATATTGCAGCAGTACGCTCACAATCGAAGCGCAGTAAGGATGGCTAGTGTAACTAGCAAGAATACCACGAAAGCAAGAAAAAGAAGTACGCTATTAACTATTAACGTACCTGTCTCTTCCGAAACGAATGAGTACGTGTGACGTACGTGAGCTACCATCGAATCCTCTTAGTCT
+
8:8:=;<A>BB@A;99<B?AABBFL@BBA@CCCC@@=A=@@BAACC>AA?B?CCCAA@@@.>;>=997>@<<==6;<A@CCC1BB;@2999*:99<;>>?9>=/0*/3::6//99=>CCBBBDDCCCCCDDG@CBCD@CCBCCCBA?B=::;=ABBBAB;;6;B@@::6:A?@AB?BC@AB<?>>>AADEC3BA>AABAA???B=A>=>AA;>;88;BB@CCAAABC8:9:AA=@::7:AA@@A@AAAB@AAB9::BB@??CCBA>@@?;;5;<8878177>??
@ATNG8:01027:06370
GATGGTAGCGAGCGAGTGTGTATACCAGAAGATCAGGAACTCTAGAAAGAATTCAGATTTTTAACACGAGAGTAAACGTAAAAAGAAGGTTTTACAAGACTTCACGTTAACAATATTGCAGCAGTACGCACACAATCGAAGTCGCAGTAAGGATGGCTGTGTAACTAGCAAGAATACCACGAAAGCAAGAAAATAGTAAGTACGCTTATTAACTATTAAACGTACCTGTCTCTTCCGAAACGAATGAGTACGTGAGATCTCGTGTGCTACCATCGAATCCTCTTAGTCT
+
8:<=@>>AA@:5///////:<@<=>8<;;6;;<;==0506@>::499,835:488455555$549;>>><=665909566?AA+>>:>:=@@2@=<266;?4>A@00,/7;;4=?@;@@95::9:999?@BBCC@GGCF@;;;DFHGECAD@CAA=ACCBEBB@CCBAA@@CD@CCC@BCAA@;>::3::9:-98<;=>BA>;/,,(,,(,,276816618:;;=73/////9383/33(3774;::3332225588888:999622266:@8::?;>>8=<<167?@@
@ATNG8:01036:06387
GATGGTAGTGATTCAGATCAGACACCAGAAGATCAGGAACTCTAGAAGAATTCAGATTTTTAACACGAGAGTAAACGTAAAAAGAAGGTTTTACAAGACTCACGTTAACAATATTGCAGCAGTACGCACACAATCGAAGCGCAGTAAGGATGGCTAGTGTAACTAGCAAGAATACCACGAAAGCAAGAAAAAGAAGTACGCTATTAACTATTAACGTACCTGTCTCTTCCGAAACGAATGAGTACCTCTCAGACGCTCGTCCTACCATCGAATCCTCTTAGTCT
+
?:<=;>>BBB<<8<@BABA>>;?;?:;;B=;;;;BB?B?CCCBAAE>BA@B<?<<73333$3-3339999:;87.7799;;:$9;39.444&555.5555<=6668A8@B;@AB6:;BBBAAB@@999@@@@8@:9;;9:9=?>?@9<8=00,0??>@?AB?BAAAAA>AB>AAA>ABBCC:@>><>BDCD3AA=999AAAAAA>><@@AA=A=;;;;;>ACBB@??@C99:C9A:9497??ABB@BAAAABBAABBB<7826651777796<<:==>;>>>87
@ATNG8:01041:06369
GATGGTAGCGCGACGAGCGTAGACCCAGAAGATCAGGAACTCTAGAAGAATTCAGATTTTTAACACGAGTGTAAACGTAAAAAGAAGGTTTTACAAGACTCACGTTAACAATATTGCAGCAGTACGCACACAATCGAAGCGCAGTAAGGATGGCTAGTGTAACTAGCAAGAATACCACGAAAGCAAGAAAAAGAAGTACGCTATTAACTATTAACGTACCTGTCTCTTCCGAAACGAATGAGTACAGAGAGTACGATATGTCTACCATCGAATCCTCTTAGTCT
+
?@:;8<<BBBBBBBBBDBABCCA@A5=>949;::@@7?;?@BBABB?@@=?>A??97787$76??@?>=@?/00*0000000'0=:=*555&555.6>>>?DLHH?A>@B?BAA@BCCBBBCBCBDBBBCIMABCAA>A;::?????C?BBB?BCAAAA@C????@:949>;>A@9>=777)7>>>AAAAB3AA?BBBBB>>>?<@<??@A<@<;;@CC=?@AABBB@C?BAD=AAB?999A@AA@@?>>=@A989>9978=:65.5>::;5CC7;=<:>9552
@ATNG8:01043:06385
GATGGTAGGCGTGTGAGAGTCTGCCCAGAAGATCAGGAACTCTAGAAGAATTCAGATTTTTAACACGAGAGTAAACGTAAAAAGAAGGTTTTACAAGACTCACGTTAACAATATTGCAGCAGTACGCACACAATCGAAGCGCAGTAAAGGTTGGCTAGTGTAACTAGCAAGAATACCACGAAGCAAGAAAAAGAAGTACGCTATTAACTATTAACGTACCTGTCTCTTCCGAAACGAATGAGTAACAGAGAGTACGATATGTCTACCATCGAATCCTCTTAGTCT
+
CCCB@DCD@CB==BBB@@A;;:9;9)5@A?BCCCBA>B=AAEA@ACACG@C@AC@;;;;;*;<?@CBBBBB@?@8>=:0000)0=+0+0//&//:067;;=88?B@D???<??:7==??@AB@@@>>>;;;B=====5;;=;;;;;;1:;@<@;>>==///@9====CC?BB@BBB@BBBA:>>>::::::*::4;;;;BAB@@7;7:==B;>:?8886<><>=@@@=?:>>D;ACC?B@@@00+0<<;@CCCCDAAACBBBC>>>>AABBC>BA?BDC?BA:88
@ATNG8:01045:06379
GATGGTAGCGCATATCAGCGCAGCCCAGAAGATTAGGAACTCTAGAAGAATTCAGATTTTTAACACGAGAGTAAACGTAAAAAAGAAGGTTTTACAAGACTCACGTTAACAATATTGCAGCAGTACGCACACAATCGAAGCGCAGTAAGGATGGCTAGTGTAACTAGCAAGAATACCACGAAAGCAAGAAAAAGAAGTACGCTATTAACTATTAACGTACCTGTCTCTTCCGAAACGAATGAGTACGATGAGATCTCGTGTGCTACCATCGAATCCTCTTAGTCT
+
::99>=;@BFDBBBBBC@@@;;:>>3>@D:@:;7:B>B=@@A;;9C?BB@B?@A::5CCC2B;?:889783;><687455555#55.57==>2>@@<@C=BBDCCDAC@BB@BBB?BBBBCBCBCDCEBBBDB@BA@@<@???CCCB?B?B;;9;BBADE??=@BBBBB@BB?>?88=>>>>588843789:(9A>ABBBBBAAA;@=@BBD;?=??@@?=@A?@?CC<?;?@?8>?=9>@@@ABBCDDCBBB?????A@?==8884:==77/55677717;>;;
@ATNG8:01067:05780
GATGGTAGTGTCAGTGCGCGTCGTCCAGAAGATCAGGAACTCTAGAAGAATTCAGATTTTTAACACGAGAGTAAACGTAAAAAGAAGGTTTTACAAGACTCACGTTAACAATATTGCAGCAGTACGCACACAATCGAAGCGCAGTAAGGATGGCTAGTGTAACTAGCAAGAATACCACGAAAGCAAGAAAAAGAAGTACGCTATTAACTATTAACGTACCTGTCTCTTCCGAAACGAATGAGTACGAGAGAGCACACGTGTCTACCATCGAATCCTCTTAGTCT
+
7::<@AAABBBBB<<<<9:6<<;;;:>@B>@<<;BB?B?BBDBBBD@ED?B@BAB????<,<8??AAAAAAAAB;@@@?@@@0?@>C5;;;.;;;49AB?;>>??7?<?B;?@A7:;;;;B@@@AACBBA@@;>?>>4::9>@CCE@B?A;;7;@@?@@@C;???:9:=@A>ABB<=>=BB=BBB?BBBBD2??<?ABCBB?>><@=AADD=E8;;;;;>AC@ABBB>B>AAC:?><7789BBBBBBBFDB??@BBABBBBBBBBAE@@@@<@A188;5;====
@ATNG8:01075:05773
GATGGTAGTGTCATATGAGAGTGTGTACTCATTCGTTTCGGAAGAGACAGGTACGTTAATAGTTAATAGCGTACTTCTTTTTCTTGCTTTCGTGGTATTCTTCTAGTTACACTAGCCATCCTTACTGCGCTTCGATTGTGTGCGTACTGCTGCAATATTGTTAACGTGAGTCTTGTAAAACCTCCTTTTTACGTTTACTCTCGTGTTAAAAATCTGAATTCTTCTAGAGTTCCTGATCTTCTGGACAGAGTGTGCAGATACTACCATCGAATCCTCTTAGTCT
+
A;A=;@>BCCCCCCDCCCCCCCCCDECCCBBA?AACC>CC?C@CCCDCGD@GEBBBAC?BB@B?AACCEHBBB>>9@??@@1@C@EBBB=BBBC?BCBABC@CGGBB@CCDDEDBB@BCD>A?BBCBBBBB>AABB?CCCBBBCCDCCDDDBAA?BAAACC?C?AABBBCBCC=C;;;;.;;A@4;;;;*;B@@B=BBBBDBBB<;6;BAA0A::9B>B@CCABBBBCBB?B?BCCBFG@CAAAC@ACCCCGHCCBCBBCDCCB@BBBEF?BB@AAA@CDDBC
@ATNG8:01075:05777
GATGGTAGTGTCAGTGCGCGTCGTCCAGAAGATCAGGAACTCTAGAAGAATTCAGATTTTTAACACGAGAGTAAACGTAAAAAGAAGGTTTTACAAGACTCACGTTAACAATATTGCAGCAGTACGCACACAATCGAAGCGCAGTAAGGATGGCTAGTGTAACTAGCAAGAATACCACGAAAGCAAGAAAAAGAAGTACGCTATTAACTATTAACGTACCTGTCTCTTCCGAAACGAATGAGTACGTGTGACGTACGTGAGCTACCATCGAATCCTCTTAGTCT
+
DDCC>BABBBDDBBBCCCCCCCCCCBCCC@CDCCCC?B@CCCCBCC?CC@C?CCCBCCCC2C?BBBABBBCBBB<A?@@@@@0@B@C@DDD;DCCACBCCCCC@@<@@BA@ACC@CCCCBBBEFCCDCBBBB?BCCC?B@AACCBB>B@BBB@BBBCCCCB?CCCAAA?BB?BBA599@@@9???<@@@AA2BB?B@??BB@@A<A;>>AD;?;?BCBB@BC???BC?B?CCC=CCC?CBBBBBBCAAABBBBBAAAABBCBBBC?BAAAB?BB@BBB?>BB@B
@ATNG8:01076:05786
GATGGTAGCGCATATCAGCGCAGCCCAGAAGATCAGGAACTCTAGAAGAATTCAGATTTTTAACACGAGAGTAAACGTAAAAAGAAGGTTTTACAAGACTCACGTTAACAATATTGCAGCAGTACGCACACAATCGAAGCGCAGTAAGGATGGCTAGTGTAACTAGCAAGAATACCACGAAAGCAAGAAAAAGAAGTACGCTATTAACTATTAACGTACCTGTCTCTTCCGAAACGAATGAGTACGTGTGCGACGTGTCTCCTACCATCGAATCCTCTTAGTCT
+
9<<>9<<@@@ABCCCCCBCCBCCCD>CDD@>666>>:?666<=<49048383:9899=<;(;)////79<>>>>)5544444$498=5;??0?>>7;;?>>969>59:???BBA:==655::;=@@??<A;=2>>00,00<77;<=5947/0)/;//0?<@<ADCBA@@CC@AAA?:9898-9<<5<=<?=.==8;<<<<@@?@=@9>00/6;)//66;8==;;;=>7;7;>>5<552554:>>??>>989?==877>7737@==8=888=8BB?BB95588@6
@ATNG8:01076:05797
GATGGTAGCTATACGTATATCTATGTACTCATTCGTTTCGGAAGAGACAGGTACGTTAATAGTTAATAGCGTACTTCTTTTTTCTTGCTTTCGTGGTATTCTTGCTAGTTACACTAGCCATCCTTACTGCGCTTCGATTGTGTGCGTACTGCTGCAATATTGTTAACGTGAGTCTTGTAAAACCTTCTTTTTACGTTTACTCTCGTGTTAAAAATCTGAATTCTTCTAGAGTTCCTGATCTTCTGGACGACGCGCACTGACACTACCATCGAATCCTCTTAGTCT
+
CCCEAB@@ADBBCBCDDCCCFDCDCCDCCEBB@BBBB<CC@C?CDCCBBB8:;DCB?B@BCCC@C>A@A?CB==B8======$<947997(3;;A?BBB@BC9;:BAAA49877?@<<9;<<8;:>?>B888?:>=;:5;;BA=>=???A@@>>>@398@6:::>;>>===<<=<579>>>1>8=6:6677)67999)//7767:;:77;=>=,///986@:==8;;;>;:;:>:>BBA>>;>AA;;7//////999>>CA@@@??;???;;5:?;?A@<@@???
@ATNG8:01079:05808
GATGGTAGTATATCGCGTCGCTATCCAGAAGATCAGGAACTCTAGAAGAATTCAAATTTTTAACACGAGAGTAAACGTAAAAAGAAGGTTTTACAAGACTCACGTTAACAATATTGCAGCAGTACGCACACAATCGAAGCGCAGTAAGGATGGCTAGTGTAACTAGCAAGAATACCACGAAAGCAAGAAAAAGAAGTACGCTATTAACTATTAACGTACCTGTCTCTTCCGAAACGAATGAGTACTATAGACTATCTGAGACTACCATCGAATCCTCTTAGTCT
+
5<<=?BBBCCAABCCCBBBCCCDCC@CCC?CCCC::;;@CCDDCAA?AC@D@CDD/;;;;*;?CDDCEDCB@@@;?BAABBB3AC<?49:9-:AD?BBBCBBBBB@B@BB@BBB?AA@BCAAA;;=A>>>@@:@?>>7;;AAA@?=9?<@>B?BBBBBCBB>@BCCBB?BB>BBB=??788*9<=9:::::(9:39BCDCBBBD?B>AB@A<A<ACCAA<??==>>><A=@@@:?BB?BBBBAAABCBBBAAABBBDCAAACCCC?CAAAA>BC=787>CCBBB
@ATNG8:01080:05777
GATGGTAGGCGACATACATACGCGCCAGAAGATCAGGAACTCTAGAAGAATTCAGATTTTTAACACGAGAGTAAACGTAAAAAGAAGGTTTTACAAGACTCACGTTAACAATATTGCAGCAGTACGCACACAATCGAAGCGCAGTAAGGATGGCTAGTGTAACTAGCAAGAATACCACGAAGCAAGAAAAAGAAGTACGCTATTAACTATTAACGTACCTGTCTCTTCCGAAACGAATGAGTACCTCTCAGACGCTCGTCCTACCATCGAATCCTCTTAGTCT
+
@@AB?=A>9=;;;=>>>CCCDCCBC?BAB>BABABB>B?BBDMBBB@BC?B@BABAAAAA2B?BCBCCCCCBBB8@@;;;;;*;@>CGDDE9CAA>AIBAA@AAA<@<;;5<<;4;AACDCDCCDCCCCCBB>BBCC?CCCBBBCFAEIB00-0B@0....).<<099>?=8:::)00::59/828BCCD1BB?744;;;88;8=489995:=;<BDC?@B:9:@B<@=?@@;?BB<?>CCBBB?999???@@@@A@@==399:;:87<<4:98==<496999
@ATNG8:01085:05800
GATGGTAGGACGAGCGTCTGAGAGGTACTCATTCGTTTCGGAAGAGACAGGTACGTTAATATGTTAATAGCGTAACTTCTTTTTTCTTTGCTTTCGTGGTATTTCTTGCTAGTTACACTAGCCATCCTTACTGCGCTTCGATTGTGTGCGTACTGCTGCAATATTGTTAACGTGAGTCTTGTAAAAACCTTCTTTTTACGTTTACTCTCGTGTTAAAAATCTGAATTCTTCTAGAGTTCCTGATCTTCTGGGCAGACTCTCACACGCCTACCATCGAATCCTCTTAGTCT
+
45<=9=AD?CB@@<?:?:>A?@@C?<==A<<<7555:3:<9>8==655555;;>=>8<9;;;;:5:3:9999993994555555#5<<4<?=@7<<?>9=6/0)/>*////;=8>=>><<<<8<55.58@@ABBB@@=@B@@9?;::>>@??@@???@>@:::9=@@=B<>@A?@??@@@CCCDDD1A<?299999'9>ACD=B:;9==5959.5555$59955169=>8;;;5559494;<=;;;666==8:559@@@BBA@:99929BB=BBBAB?BB?BBB?BDCBB
@ATNG8:01088:05791
GATGGTAGCTATACGTATATCTATGTACTCATTCGTTTCGGAAGAGACAGGTACGTTAATAGTTAATAGCGTACTTCTTTTTCTTCTTTCGTGGTATTCTTCTAGTTACACTAGCCATCCTTACTGCGCTTCGATTGTGTGCGTACTGCTGCAATATTGTTAACGTGAGTCTTGTAAAACCTTCTTTTTACGTTTACTCTCGTGTTAAAAATCTGAATTCTTCTAGAGTTCCTGATCTTCTGGTATGACTAGTGTACTACTACCATCGAATCCTCTTAGTCT
+
8999=BA?B=@A@BBBCBBBECA;<=<<==6666DDD>B=@C?BBACBBB?BBBBB@A796668=8>;;;@;<<=9BC===+BB9BBD>BA@?<877;=<8333332789:223;6;::7;6;882228837555)..3335757775555::6:9959=4<8;;88867..(..333)32=3>9999*9:9991999777...8.5555(566:9(/(//(.777877263955588,226466222999888977555;;=4=:999/553;::8=<;9;
@ATNG8:01092:05765
GATGGTAGAGAGACTGTAGCGCACCCAGAAGATCAGGAACTCTAGAAGAATTCAGATTTTTAACACGAGAGTAAACGTAAAAAGAAGGTTTTACAAGACTCACGTTAACAATATTGCAGCAGTACGCACACAATCGAAGCGCAGTAAGGATGGCTAGTGTAACTAGCAAGAATACCACGAAAGCAAGAAAAAGAAGTACGCTATTAACTATTAACGTACCTGTCTCTTCCGAAACGAATGAGTACGATGAGAGAGCTCTCTCTACCATCGAATCCTCTTAGTCT
+
:;;;=A@@BCBCBB@@@A@A@BAAA<ADC@CBBCBB@B@C;;:@@B=AA@B?CAC???==,=:>?>???D999?897;:999$4>.5.555&5:;5:6699<=>@=??BB?BBC@BBCDCCCDFDBBBBB@B@EBBB@BBCCCCBB?B@B;;9;BAAAABAGCDBBBDACC?CCC?BA@BC:?7758ACBC3BB=????A@?=@<@9?>>><?<>>BCC?BBBAA@A=?=?AD=A@?<?BABBCBCC?????BAAA<=====88859:<<=<@@=>=><;;;?=
@ATNG8:01096:05788
GATGGTAGTAGTACACTAGTCATACCAGAAGATCAGGAACTCTAGAAGAATTCAGATTTTTTAACACGAGAGTAAACGTAAAAAGAAGGTTTTACAAGACTCACGTTAACAATTATTGCAGCAGTACGCACACAATCGAAGCGCAGTAAGGATGGCTAGTGTAACTAGCAAGAATACCACGAAAGCAAGAAAAAAGAAGTACGCTATTAACTATTAACGTACCTGTCTCTTCCGAAACGAATGAGTACATAGATATACGTATAGCTACCATCGAATCCTCTTAGTCT
+
@;ADABBBCC??ADCBBCCCCBBBB@BBB@CBBBAC9:8;ACCCCC@II@D@BB?9;:;;;%;5A:<BCCCB>CD<@>;;;;;*9A=A7BBB7BAA>BABACBBB?<=<<:*.*..*.:=AEDDDEGCBBBBAC?CDDD<@@BBAA@B>C@DBB?CCCCAABC?BBBBCB@BB?999:?????8?@@<@@@@@@(>@=@000@@AAA=C:<:AA;A<A@BBB@CCCBABA?A?CCC=ABB?BBBBBBBCCCAA@ABAAAAA@@>>>@A<A?=>>=??:??96<=///
@ATNG8:01099:05803
GATGGTAGAGTATCATGTGTATCTCCAGAAGATCAGGAACTCTAGAAGAATTTCAGATTTTTAACACGAGAGTAAACGTAAAAAGAAGGTTTTACAAGACTCACGTTAACAATATTGCAGCAGTACGCACACAATCGAAGCGCAGTAAGGATGGCTAGTGTAACTAGCAAGAATACCACGAAAGCAAGAAAAAAGAAGTACGCTATTAACTATTAACGTACCTGTCTCTTCCGAAACGAATGAGTACACATCGTCGTGTCGTGCTACCATCGAATCCTCTTAGTCT
+
::::8555;>>>?DA@;;<<<666D8B;@=>>==99.43<8445:9.55.55)4;://///$/)//;:<<;;9B@,5559999*9<7<.555&55549555=>::?<?;@D@CCC@CBBCCA@@D@::99C@B?B;:;899CBBBBC?B?B;;9;BBBBDCD?BBBBAA<??=@CA=AAABB=?=><::9:9:%:@;9978@>@@A=:;;8;;25/59<===@A9999>;=;@@A<@???BBBABBAA>00---0//9=<<>>>===6:>>>B?BB?BCB?BB??9
@ATNG8:01102:05771
GATGCACACGAGATCTCATCGTACTCATTCGTTTCGGAAGAGACAGGTACGTTAATAGTTAATAGCGTACTTCTTTTTCTTGCTTTCGTGGTATTCTTGCTAGTTACACTAGCCATCCTTACTGCGCTTCGATTGTGTGCGTACTGCTGCAATATTGTTAACTTGAGTCTTGTAAAACCTTCTTTTTACGTTTACTCTCGTGTTAAAAATCTGAATTCTTCTAGAGTTCCTGATCTTCTGGTGAGATATGCATGATGCTACCATCGAATCCTCTTAGTCT
+
BBABBCBBCBCCCBBBDDCAAABBCCCC@CCCB=CC?C?CBBBCCE@CCCBC?C@CCCC?C@DCCCCCCCC?:::::.8A?BABB=ABBB@CBC?AB<99:BBC@CCCBA@BA>BBB=@=@BBBBAAA>A>>>:???@??>>=AAAAA==?;899=AC=C=>>9@AACCC?BBBBB:B>B=:;;;;*;CDDF?BBCCDCCCCC=@@@@,@A@@B@C@BB?BBDDBBB?B?BBBBCC=A@A?BBBAA@??BCA>>@B@A>@@9@677?<?E=AAA<@=677
@ATNG8:01103:05786
GATGGTAGGTGGCACATGAGTGTATCCAGAAGATCAGGAACTCTAGAAGAATTCAGATTTTTAACACGAGAGTAAACGTAAAAAGAAGGTTTTACAAGACTCACGTTAACAATATTGCAGCAGTACGCACACAATCGAAGCGCAGTAAGGATGGCTAGTGTAACTAGCAAGAATACCACGAAAGCAAGATAAAGAAGTACGCTATTAACTATTAACGTACCTGTCTCTTCCGAAACGAATGAGTACGAGAGTCAGAGCAGACTACCATCGAATCCTCTTAGTCT
+
8:447/:>5..(---;;556666>;;7;>@:>BBDFC@C>@@BBA<;5;C5;5;?=99999'::@@BCCAB>@BB9A;;;AAA,@@9?4::9&555.5:=:??CCD?B?AA?A??<=??89966==>CBCBB@4999924:>>@=AA=A=B:;6;AAACCBC@CCCBAC=??=?BA???988)77;5773;;333,39:9;=A@<?B<@=A?<A=000AA=>A@@ACD@C6;;;099:4:@AAACBB::99@?::9=>=<=A9988<>><;89;9///(/96:<
@ATNG8:01107:05808
GATGGTAGGCGAGAGTGAGACGCAGTACTCATTCGTTTCGGAAGAGACAGGTACGTTAATAGTTAATAGCGTACTTCTTTTTCTTGCTTCGTGGTATTCTTGCTAGTTACACTAGCCATCCTTACTGCGCTTCGATTGTGTGCGTACTGCTGCAATATTGTTAACGTGAGTCTTGTAAAACCTTCTTTTTACGTTTACTCTCGTGTTAAAAATCTGAATTCTTCTAGAGTTCCTGATCTTCTGGGTGCGCTACAGTCTCTCTACCATGAATCCTCTTAGTCT
+
@:<>:BCC@BBBBBBBABBB;6;CCCCCCCCC?BBBD@DD?@?@CBBBBB?BBB@@>@?@@AC@B@CBBBCCCCC?AA@@>.990:@@:ABBB?BBD=AA=>>?BBB@BBBBFA@B<AAA=B<@@@@==<@=DB??688AAAAA>>>??A>>>@:=>B=@@=@=@@@@AA@??:;=@@@2@8>:>@@??/>=666.666///<9:<5;;;;+7==>A<@=?@<@@@@==><?<?@AA>>;??@@9;;;A===@@A@AB;<;???:?>;;5;;5;=>9==;;;
@ATNG8:01111:05766
GATGGTAGATACTCGCTGATACACCCAGAAGATCAGGAACTCTAGAAGAATTCAGATTTTTAACACGAGAGTAAACGTAAAAAGAAGGTTTTACAAGACTCACGTTAACAATATTGCAGCAGTACGCACACAATCGAAGCGCAGTAAGGATGGCTAGTGTAACTAGCAAGAATACCACGAAAGCAAGAAAAAAGAAGTACGCTATTAACTATTAACGTACCTGTCTCTTCCGAAACGAATGAGTACATAGATATACGTATAGCTACCATCGAATCCTCTTAGTCT
+
BDDD@A;;;;<<<@=@@@:66665=4==A659>?@?:?=AAAAACC?AB=?<>@@;=>=>.>8>@>?>@>;;;7(7344444$4<7;3;;9+;5516<696A=;95:544.444.4<;<?@==?@>==@696::>>?699@@@BBB=>:>00+0/>:>0997??BB=B9BB977<473333(3771333377#7;3873389=;52557688295//0=?:0:9?>=>9>>AAA=?>>8997;;;;;????ACAAA?<877:<><;6;9966)//(/..(.7555
@ATNG8:01111:05806
GATGGTAGGAGACACGTCGCACACGTACTCATTCGTTTCGGAAGAGACAGGTACGTTAATAGTTAATAGCGTACTTCTTTTTCTTGCTTTCGTGGTATTCTTGCTAGTTACACTAGCCATCCTTACTGCGCTTCGTTGGTGCGTACTGCTGCAATATTGTTAACGTGTGTCTTGTAAAACCTTCTTTTTACGTTTACTCTCGTAGTTAAAAAATCTGAATTCTTCTAGAGTTCCTGATCTTCTGGTGTCGTCTATCATGTACTACCATCGAATCCTCTTAGTCT
+
/:::?AA?<BB@A@BBBCCCBBBBBCBCCCCDADCCC>CDADABAABBBB?BABBA@C8;;A@<@@BB@?>B????AAAAD2AA???@B6BCCC?BBB?AA=??@A?>;?ABABBBD@CCC?C?@??????B7;:A=B=>>>ABBBA>==?;;7;BB=BA:>:=A==>A>>><@===<1=8=5;:??>/>@=<=6=>::<;:///6178:99%/.7<;5;62.*./..96628377=;;B7:;A9=<====>?>=>=;;;@????<?@@AC;>><==><@@?88
@ATNG8:01113:05770
GATGGTAGGCACTGCGCACACATCCCAGAAGATCAGGAACTCTAGAAGAATTCAGATTTTTAACACGAGAGTAAACGTAAAAAGAAGGTTTTACAAGACTCACGTTAACAATATTGCAGCAGTACGCACACAATCGAAGCGCAGTAAGGATGGCTAGTGTAACTAGCAAGAATACCACGAAAGCAAGAAAAAGAAGTACGCTATTAACTATTAACGTACCTGTCTCTTCCGAAACGAATGAGTACTATAGACTATCTGAGACTACCATCGAATCCTCTTAGTCT
+
78784=;@-9;66:5>=BABBB;;;9;AD@BCCCBB@BACCCA@BC@DD@C@BA@@@BBB2B?CAAABBBBBCC<@@@@>@>1@D@F@BBB;CCCABCCBBBCBB@B@CF@CBB?BCCCCDDDBBBCCBCBB?ACAA8::BBCCAA=D?CCC>BCCDDAA?>BBCBBB?BC@BBB?BBBCB=A@@;>>==<.=?=AAAAB@@@C;A6==CB7:7:ABBB@AAABBBG?B?BBB=CCB?BBCBBCCBBBBBAAAABCCCBBBBCBB?BABBG@@?=?BA@EEB??
@ATNG8:01069:05845
GATGGTAGTATCTGCACACTCTGTCCAGAAGATCAGGAACTCTAGAAGAATTCAGATTTTTAACACGAGAGTAAACGTAAAAAGAAGTTTTTTACAAGACTCACGTTAACAATATTGCAGCAGTACGCACACAATCGAAGCGCAGTAAGGATGGCTAGTGTAACTAGCAAGAATACCACGAAAAGCAAGAAAAAAGAAGTTACGCTATTAACTATTAACGATACCTGTCTCTTTCCGAAAACGAATGAGTACTACTCTCAGAGACACACTACCATCGAATCCTCTTAAGTCT
+
AB@@>;>BBBBBDCBBBA@A@@BCB?ACG@CCCC00+0+00////;7<<25048877999)937>?898<<478*7??=>;;)9?7455555#5;;9>>?><A<000/7;;<@0:79@A@@@>BBC;;;BBCB@BBCE:;;ABBBBB?C?B@A>ACDECCCC@@??????BB=BB?1888777(777/8>>>@@'??;;<:>A?@BBA<A<>:;;=B;>=;;77/577665>A/62....&...(.36.22=955555575577877555<:49>A>95862---(-)-===
@ATNG8:01069:05859
GATGGTAGCACACGAGATCTCATCGTACTCATTCGTTTCGGAAGAGACAGGTACGTTAATAGTTAATAGCGTACTTCTTTTTTCTTGCTTTTCGTGGTATTCTTGCTAGTTACACTAGCCATCCTTACTGCGCTTCGATTGTGTGCGTACTGCTGCAATATTGTTAACGTGAGTCTTGTAAAACCTTCTTTTTACGTTTACTCTCGTGTTTAAAAATCTGAATTCTTACTAGAGTTCCTGATCTTCTGGGCTGCGCTGATATGCGCTACCATCGAATCCTCTTAGTCT
+
5<<=?BDBBBBC@@@B@@@BBAB=CCABBBBC?B@AA;?A=@8<A;BBBB@CCB@@<@;AA<A9A7;;@BBDBA@;99:9::#:95:9999&3;:?;A@A>AA?BABBBB>ABBABB??<?CC?B@BBAAAA>>=AAAA<???AAAA>>>B><999:3:::9>?5;7;AA???@AA<A>>>=2=1808=<=<.<=99:067;///;<9<<1;=<=+9886>7=978066=>>>?@:>:=@>A;;57:;;2;///==77;@@@@@@@ABA<AAA??;?@=AAA;AA<;;
@ATNG8:01070:05846
GATGGTAGTAGTACACTAGTCATACCAGAAGATCAGGAACTCTAGAAGAATTCAGATTTTTTAACACGAGAGTAACGTAAAAAGAAGGTTTTTACAAGACTCACGTTAACAATATTGCAGCAGTACGCACACAATCGAAGCGCAGTAAGGATGGCTAGTGTAACTAGCAAGAATACCACGAAAGCAAGAAAAAAGAAGTACGCTATTAACTATTAACGTACCTGTCTCTTCCGAAACGAATGAGTACGTGTGACGTACGTGAGCTACCATCGAATCCTCTTAGTCT
+
:;>>@CCCCCAABCBBCCCBB@A;;8;BB?BBCB@@=@?BBBABAC@CIAD?A@@;;;;;;%;9@>@A@?CB?@?@EDCDCC5CB>C5;;;;*;CC@CCCDGCC;:9;@CD@GAC?ACCABCCCCCBBBBCCC@CBBB>@@CBBBBB>A?B::7;CCCCCCC>AAABCB?BC@>>?4:::::,7<<9000000%0>;00/>@B?AB;?<>???:>:=?DAA?BDCCBBBAC?BBE=B:949@??AB999@@AABBCBCCCDCCCCCC?BBAAD???<?A>:?BBAA
@ATNG8:01072:05827
GATGGTAGCATCATGCATATCTCTCCAGAAGATCAGGAACTCTAGAAGAATTCAGATTTTTAACACGAGAGTAAACGTAAAAAGAAGGTTTTACAAGACTCACGTTAACAATATTGCAGCAGTACGCACACAATCGAAGCGCAGTAAGGATGGCTAGTGTAACTAGCAAGAATACCACGAAAGCAAGAAAAAAGAAGTACGCTATTAACTATTAACGTACCTGTCTCTTCCGAAACGAATGAGTACGATGAGATCTCGTGTGCTACCATCGAATCCTCTTAGTCT
+
88<=?DBCCCBCCCCBCCCCCABBB@CCC?CDFFBB@B?BBBBBCD@BA=B?CCAABCCC3B=??BBBBBCCCC>A@@BBBB2BGAC>BBB:BCC?CAAABCCA@?AADEABBB?BBCCCCCBBBBBBBBBA@CD@@?ACCDCCCC?C?B@@?@CCCCCCC?CABBBB?CC@BBB?AA??=5<<<999::99%9>;A?=?CCBBA?C?@>AB;A=AACCC@CBAABBB=A>AAA=BDC?DCCCCCBBBBBBBBBBBBBBB@===@@=A===D;??<??@<@BBCC
@ATNG8:01074:05852
GATGGTAGGACGAGCGTCTGAGAGGTACTCATTCGTTTCGGAAGAGACAGGTACGTTAATAGTTAATAGCGTACTCCTTTTTCTTGCTTTCGTGGTATTCTTGCTAGTTACACTAGCCATCCTTACTGCGCTTCGATTGTGTGCGTACTGCTGCAATATTGTTAACGTGAGTCTTGTAAAACCTTCTTTTTACGTTTACTCTCGTGTTAAAAATCTGAATTCTTCTAGAGTTCCTGATCTTCTGGCGCTCTGTCACGTCTGCTACCATCGAATCCTCTTAGTCT
+
88<=:CCC?AB:;;AA:;;AACCC@CCABA9989AAB>BC?C@CCCABBC?CCDAA?B@CCCC@C@CCBBB::;BB<@@@@,9;49=>@8@CAA?AFC=BB:;;CBCEAGDCCCBBD@BBB=@=ACBCBCCC@DCCB?CBBBCDBCBCCBBBBBB@BAA?BA?B?BACCBBBCFACCCCC<FAH@CCCCD5CCBCC=CBBBDCAABB?BCBC2BBCBB@B@CD@BBBAA@B?B?BBCCBB=@@A=ABBBB@A@BBBBBB@@@CBA>ACCDD@BAA9:9<?BAAA
@ATNG8:01077:05832
GATGGTAGCGAGCGAGTGTGTATACCAGAAGATCAGGAACTCTAGAAGAATTCAGATTTTTAACACGAGAGTAAACGTAATAAGAAGGTTTTACAAGACTCACGTTAACAATATTGCAGCAGTACGCACACAATCGAAGCGCAGTAAGGATGGCTAGTGTAACTAGCAAGAATACCACGAAAGCAAGAAAAAGAAGTACGCTATTAACTATTAACGTACCTGTCTCTTCCGAAACGAATGAGTACGATGAGAGAGCTCTCTCTACCATCGAATCCTCTTAGTCT
+
ABAB?BCBBCBB@ABBCCCCDDBBC@CEHACCBC;;7;<AABBBCC@CB?B?BBCCDDBD5C@CCECCBBBCCE=BBBB@BB?AA;@5;;;-;CC@CCBBECB@@=A=?A=AAB>@@BCBBCCCCCCCAABD@BBAA>BBCCCBBB@CAD:9;;DJCCCCC?CAABCC?BB>BBC=??777):9:3:====.?A>BBCBBBBA@?C?CCCD>>;>?CBBACAABBDC@C?@@@;ABB?CDCCCBCBBBBBCBABBBCAAAAAABB@BBBBB@BB?AAA?BCA==
@ATNG8:01080:05842
GATGATAGCACGAGTCACTCATATCCAGAAGATCGGAACTCTAGAAGAATTCATGATTTTTAACACGAGAAGTAAACGTAAAAAAGAAGGTTTTACAAGACTCACGTTAACAATATTGCAGCAGTACGCACACAATCGAAGCGCAGTAAGGATGGCTAGTGTAACTAGCAAGAATACCACGAAAAGCAAGAAAAAAGAAGTACGCTATTAACTATTAACGTACCTGTCTCTTCCGAAAACGAATGAGTACTGCGTCTCACTCTCGCCATCGAATCCTCTTAGTCT
+
CB@@:==54555555=99455555=96668<@==<8<9<77////)/;272744444444$47::44433-388919:994949#9<.42444&4::7555<<9900-09>>:@@B@CBBBDCCBBDGCCBCCE?BB??<@@BBBCBB?B@D;9;:DCDCDCC?BBCCCC>A@<@A?9><9888+99:3:9::9:%:;98?8===ABB=>=<@AA3858?CCC@CCBA@;;5<5;;;;.;;;4:BBABBBBBBCCBBBDCCCBBBB?BDCCC@CC@CBB@BBAAA
@ATNG8:01094:05818
GATGGTAGCTCGCTGATGATATCTCCAGAAGATCAGGAACTCTAGAAGAATTCAGATTTTTAACACGAGAGTAAACGTAAAAAGAAGGTTTTACAAGACTCACGTTAACAATATTGCAGCAGTACGCACACAATCGAAGCGCAGTAAGGATGGCTAGTGTAACTAGCAAGAATACCACGAAAGCAAGAAAAAAGAAGTACGCTATTAACTATTAACGTACCTGTCTCTTCCGAAACGAATGAGTACATAGATATACGTATAGCTACCATCGAATCCTCTTAGTCT
+
:<<=@CABCCCEDBAABCCCCBCCC?CBDADCCCBB?B@CBBACCC@AC>C@CC??@CCC2A=AAA?ABCCA??8?>@ACDE5BCACACCC;CCGADBAABBB999;?BB@CCC?BBBBBBCCCCCDDDBBC?CFBB?BBBBBBBB?F@C?@>@BBCCCCA?CCCAAB?BC@>=?<>?BBA;A??9<>>@?@(@C?B98:CCB@>=D:>=DD;@;@ACBB?BBBBBBB@B?BBC>BBB?BBBBBBAAAACCCAABBC>>>@=>=@@<@?>AA=DD=;;<<@B877
@ATNG8:01096:05836
GATGGTAGGCGTGTGAGAGTCTGCCCAGAAGATCAGGAACTCTAGAAGAATTCAGATTTTTAACACGAGAGTAAACGTAAAAAGAAGGTTTTACAAGACTCACGTTAACAATATTGCAGCAGTACGCACACAATCGAAGCGCAGTAAGGATGGCTAGTGTAACTAGCAAGAATACCACGAAAGCAAGAAAAAGAAGTACGCTATTAACTATTAACGTACCTGTCTCTTCCGAAACGAATAGTACGAGAGTCAGAGCAGAGCTACCATCGAATCCTCTTAGTCT
+
<>>?@DBB?BBBCDCB@A@;::AC>6;A@8@@ABAA=B7;;>@@@@;>D4;7;CBCADBC0B>AAAAB;9:DCD<AAA@@@@.@A?A:>;=0==A=>?8>>>>:?>A><;2;7818=>>@>>>B???@??::7:>=>:>:;;>>>@<>;>@B?BCAAABCC?CCBBAA<AC>ABB689ADC=BBA??>>>>.>?9?BB@@@>>>;>:?>>@;@<<;;;;5:>==<==:>;>?B:BDD>ABABBB???BAAABBBBBBBBBBBBC?DDC??=?A=>@@=?BBBB
@ATNG8:01097:05819
GATGGTAGTGTGTCTCTGAGAGTAGTACTCATTCGTTTCGGAAGAGACAGGTACGTTAATAGTTAATAGCGTACTTCTTTTTCTTGCTTTCGTGGTATTTCTTGCTAGTTACACTAGCCATCCTTACTGCGCTTCGATTGTGTGCGTACTGCTGCAATATTGTTAACGTGAGTCTTGTAAAACCTTCTTTTTACGTTTACTCTCGTTGTTAAAAATCTGAATTCTTCTAGAGTTCCTGATCTTCTGGGTGTATCAGCGAGTATCTACCATCGAATCCTCTTAGTCT
+
4444055<<;;;===<<;9966666<<<555505:::155057::;==BB@CCC@A=A=AAAA@C@CCCCBCB000/:;;;(/0,/<;;3==<:7<5//)/;)/0/9<A7<<=<<<55.555.4.55;;?=>>996=@;>@>BB99;9BDBCCCCC899>:>>29.44;;:?@@;9====<0<4946=@@@1@@BBB<B@<00000*008<<<=,<::95.55994;;9;;99393998:<<8<<:<3;55/;///99=<=>>;;;;65//;;3/-(-86(,,6,,
@ATNG8:01098:05859
GATGGTAGGACGAGCGTCTGAGAGGTACTCATTCGTTTCGGAAGAGACAGGTACGTTAATAGTTAATAGCGTACTTCTTTTTCTTTGCTTTCGTGGTATTCTTGCTAGTTACACTAGCCATCCTTACTGCGCTTCGATTGTGTGCGTACTGCTGCAATATTGTTAACGTGAGTCTTGTAAAACCTTCTTTTTACGTTTACTCTCGTGTTAAAAATCTGAATTCTTCTAGAGTTCCTGATCTTCTGGTATACACACTCGCTCGCTACCATCGAATCCTCTTAGTCT
+
8::;@A?@?BB@??@@@BBBDBCC?BA@@@::5;ABB=CC?B@DCCCCDC<>>@00+0;AB@B8;9;BA@A00/>2<7777'///)49::1<=;;=ACC>BB::;BCCCACDBCBCCC@CCD?B@BCCCCCBB?ACCC@CCD@@ACBBBBBBCCCA>BBC@DD?B@CABAAACDCADBBBB9B=B=A@@@@,A@ABB=BBBCECBBAC@CCDG5BBBBB@B@CF@BBB;;;B@C@CCCBBB@BBHBCCCCCC@A@@@@BBBBBBEE@CBCBB?BF@AAA@CFBAA
@ATNG8:01108:05812
GATGGTAGACACGTGTGCTCTCTCGTACTCATTCGTTTCGGAAGAGACAGGTACGTTAATAGTTAATAGCGTACTTCTTTTTCTTGCTTTCGTGGTATTCTTGCTAGTTACACTAGCCATCCTTACTGCGCTTCGATTGTGTGCGTACTGCTGCAATATTGTTAACGTGAGTCTTGTAAAACCTTCTTTTTACGTTTACTCTCGTGTTAAAAATCTGAATTCTTCTAGAGTTCCTGATCTTCTGGTCTACTACACTGTACTCTACCATCGAATCCTCTTAGTCT
+
:778:?;?CCC@@@A@>@@:<6@CC;:;CD;<6<@AA;AB=B?CBCCECC@CC@?@?B?BAAA@C?BB???A?:>>BBCCC1==6::;;3<BAA=AA@<??499?==>=@@AABBAA5:9>5;5;A@A>==A<>>>B8;;???@@@@???A>>==:===;@A8=9=;;;@@A?@78:>AA2A<A=@@@@@/@=::@6===///=<=@=BBBA/>>>=@<A5::7==?@;:;;?;>>=::;5;;><?>>???>>>>>>>>AA??<@9667//)/;777;:===;:
@ATNG8:01113:05851
GATGGTAGTACATGATAGACGACACCAGAAGATCAGGAACTCTAGAAGAATTCAGATTTTTAACACGAGAGTAAACGTAAAAGAAGGTTTTACAAGACTCACGTTAACAATATTGCAGCAGTACGCACACAATCGAAGCGCAGTAAGGATGGCTAGTGTAACTAGCAAGAATACCACGAAAGCAAGAAAAAGAAGTACGCTATTAACTATTAACGTACCTGTCTCTTCCGAAACGATGAGTACTGCGTCTCACTCTCGCCTACCATCGAATCCTCTTAGTCT
+
:<A@?BB==<<==>=>CCBB;999505<=8>@>=<<15.5599::B?BC@B?::6<==>>+?<<<<CC@CECBB9A;;944&4<7;3;99+555.55@<@995=9@<;:.944.55::::<:559>A@@@A:AAAA?BBB@@?AA<A;?::4;A;59;;;:DCCC?A>;;5;@A3999::/:9:29AABB+C?8=447::@@>383899@<A:979>>=@@@AB?@<=;<<>5<00/879=?;544;<<<<<<<==>9605=@499CAA?AB=?>?9=:>:0
@ATNG8:01071:05903
GATGGTAGTATATCGCGTCGCTATCAGAAGATCAGGAACTCTAGAAGAATTCAGATTTTTAACACGAGAGTAAACGTAAAAAGAAGGTTTTACAAGACTCACGTTAACAATATTGCAGCAGTACGCACACAATCGAAGCGCAGTAAGGATGGCTAGTGTAACTAGCAAGAATACCACGAAAGCAAGAAAAAGAAGTACGCTATTAACTATTAACGTACCTGTCTCTTCCGAAACGAATGAGTACACATCGTCGTGTCGTGCTACCATCGAATCCTCTTAGTCT
+
<<<>@CBBBCBBCBBBBBBBCDEDBBAD@B@AABB@BAHHHDBABADD@C?CCCDCCCD2D@AAADD@@@CCC>DBBCBBB3CC>A=BBB9BCCACBCCCCB@@>@?BC@CBB?ABCCDCCCCCCCDBBBB@DAB@?BBBDAAAB=@=@BB?BBBBBCCC?ABCAAA@DD?999799ABD=?>??BBDDD2CC?C:::AA=>?;><>AAC3858?BBB?BAAA@AA=?>?BA=A9979>?AABBABBBBBBBBBCAA???BEFD?ABCBB?BB@BBB@CC?@?
@ATNG8:01072:05870
GATGGTAGCACGAGTCACTCATATCCAGAAGATCAGGAACTCTAGAAGAATTCAGATTTTTAACACGAGAGTAAACGTAAAAAGAAAGGTTTTACAAGATCACGTTAACAATATTGCAGCAGTACGCACACAATCGAAGCGCAGTAAGGATGGCTAGTGTATCTAGCAAGAATACCACGAAGCAAGAAAAAGAAGTACGCTATTAACTATTAACGTACCTGTCTCTTCCGAAACGATGAGTACTGCGTCTCACTCTCGCCTACCATCGAATCTCTTAGTACT
+
AA@A=A<>955544<=A@AB?9445.5<D=B;90@>+0*/////5<499.4.449;;===+<8;::<<5558::(3344444$444)57;<<&555.55559;;;:@:==8=:::>@@>BCBAA<==?DA@@=544>;:>>?@@??9A?==87///////;;;9994/)/94///(---/(///388999+:95999933222.5.5555177<9?@??@A==<<<:;6;;;5:///6989:=B@@@CBA<=<<;::987:340486863-----366///6
@ATNG8:01075:05875
GATGGTAGCACGACACGACGATGTGTACTCATTCGTTTCGGAAGAGACAGGTACGTTAATAGTTAATAGCGTACTTCTTTTTCTTGCTTTCGTGGTATTCTTGCTAGTTACACTAGCCATCCTTACTGCGCTTCGATTGTGTGCGTACTGCTGCAATATTGTTAACGTGAGTCTTGTAAAACCTTCTTTTTACGTTTACTCTCGTGTTAAAAATCTGAATTCTTCTAGAGTTCCTGATCTTCTGGACAGAGTGTGCAGATACTACCATCGAATCCTCTTAGTCT
+
7::<@ACACBBA<@><@>=0//:>AABBBBAB>BBBB>CJBD@CCCDEB@>AC@A@@C@BCBB@C@BCBBCB???=@>@?@.3369333(3:=@<BBA>AD9::?B@@=ADCBBBBB@A@A@B@BBAC@@>A<A@@@:>====<>@A=<=@788=9==?<>=:>=A?@?A@A@A=@@@BB5B6868FEEK/A>;;;1;><;;;>>@@=CABC/?;;:F=D=8969@@@@@@=D=AA=>>@8;;>=@@??><<=<<==;;888?AB=@>===9=?;;;;9===?A
@ATNG8:01076:05865
GATGGTAGTGTGTCTCTGAGAGTAGTACTCATTCGTTTCGGAAGAGACAGGTACGTTAATAGTTAATAGCGTACTTCTTTTTTCTTGCTTTCGTGGTATTCTTGCTAGTTACACTAGCCATCCTTACTGCGCTTCGATTGTGTGCGTACTGCTGCAATATTGTTAACGTGAGTCTTGTAAAACCTTCTTTTTACGTTTACTCTCGTGTTAAAAATCTGAATTCTTCTAGAGTTCCTGATCTTCTGGACAGAGTGTGCAGATACTACCATCGAATCCTCTTAGTCT
+
<<AC@CAAAA@CA;;5565;;AEDCCBB@@@B?DBBE>CC@C@ABBDG@@=@AB@A?B?BBAB?A?BCCBCCBBB><;;;;;$::5:595)995929@@@>C;9:BBBG?CCCFCBBA@CCE@B?CCCCCCCC@CD@?>ABCCCCCCCBBBCCCCD@D;;:;C?B?AAAC@AADF?A@DHD;C7;7;AAAB0BBBBB8@A@@BBCBBB4;;;:*;:;:@?A?BB?BCBBBBC@C@BBBCDH@CBCACCBBBB;;;@@@CCDD;;;B?@A@CC>AA?;;:=AABAA
@ATNG8:01076:05900
GATGGTAGTGTGTCTCTGAGAGTAGTACTCATTCGTTTCGGAAGAGACAGGTACGTTAATAGTTAATAGCGTACTTCTTTTTTCTTGCTTTCGTGGTATTCTTGCTAGTTACACTAGCCATCCTTACTGCGCTTCGATTGTGTGCGTACTGCTGCAATATTGTTAACGTGAGTCTTGTAAAACCTTCTTTTTACGTTTACTCTCGTGTTAAAAATCTGAATTCTTCTAGAGTTCCTGATCTTCTGGGTCTCTCTCTCACGCACTACCATCGAATCCTCTTAGTCT
+
;::;:>>DCCDC@@<D696@@B?;=996<<5909@AA=BC@C@CAA@CCC@BBBCC@EACCCB@B@D;<;9@;<;.555555#55.5:?@4<<55.55:5;;166<==E@CAA<BBBC@BBC@B?BBBABBBB=@;;:;?AA>0000//7999;=>8544.44.47<566<>>==9<<C@A2@:A;95959$9=@@@5=9959;9555.5555$55:55.5455.55====>:=:<<;@@>:00//)/7999;955<=;555544:8;;;<<7::6///)/:933
@ATNG8:01082:05903
GATGGTAGCACGACACGACGATGTTACTCATTCGTTTCGGAAGAGACAGGTACGTTTAATAGTTAATAGCGTACTTCTTTTTCTTGCTTTCGTGGTATTCTTGCTAGTTACACTAGCCATCCTTACTGCGCTTCGATTGATGTGCGTACTTCTGCAATATTGTTAACGTGAGTCTTGTAAAACCTTCTTTTTACGTTTACTCTCGTGTTAAAATCTGAATTCTTCTAGAGTTCCTGATCTTCTGGACAGAGTGTGCAGATACTACCATCGAATCCTCTTAGTCT
+
44493:;B<@;;;<<777////773;<;99@<?AAB>9949499599>>:?@<;>>3>44:?A4925@B@A::5<6;;<<<)44-4:992:>==:=<::<>-//99//+/;333;;;077A=A>BCCABA;;4///6//..767782529,2255:39>@7;;.5,26969668;.22:::+8,2,25===*98222)2555222755+...&....82707749799...2733355774::92:=AAAA87699855/..7995:998507>6;55.59==;
@ATNG8:01083:05874
GATGGTAGGTGCACATGAGTGTATCCAGAAGATCAGGAACTCTAGAAGAATTCAGATTTTTAACACGAGAAGTAAATGTAAAAAGAAGGATTTTACAAGACTCACGTTAACAATATTGCAGCAGTACGCACACAATCGAAGCGCAGTAAGGATGGCTAGTGTAACTAGCAAGAATACCACGAAAGCAAGAAAAAGAAGTACGCTATTAACTATTAACGTACCTGTCTCTTCCGAAACGAATGAGTACAGAGAGTACGATATGTCTACCATCGAATCCTCTTAGTCT
+
:<><7<<@7<<<=<<<>>B:66;@=9<<<:>A?>@@;@;>@:::=>9<@+0+/<<77777';4=77<7//)/99938;;<<=<+//)/)////&/<<8=>555;:997:.44.444.3344=<<<==BCBCAAA>BBCC?BBBBB@AA797:??9?CBA@AA@=?AB@AA>AE?BBB?ABBBD:=88188888(8@:8758;79A@<>;>AAA5;5;<AA@=@ABABBB?C@BBC>BCC?@@@BABBCDBA??@AA?>>?B@>@A9979BA?A>@@:?;=5<?978
@ATNG8:01084:05893
GATGGTAGATATATGCACGCTCTACCAGAAGATCAGGAACTCTAGAAGAATTCAGATTTTTAACACGAGAGTAAACGTAAAAAGAAGGTTTTACAAGACTCACGTTAACAATATTGCAGCAGTACGCACACAATCGAAGCGCAGTAAGGATGGCTAGTGTAACTAGCAAGAATACCACGAAAGCAAGAAAAAGAAGTACGCTATTAACTATTAACGTACCTGTCTCTTCCGAAACGAATGAGTACTATAGACTATCTGAGACTACCATCGAATCCTCTTAGTCT
+
;;;=:>=BBBBBDCCCCBCCCEBB@?@A?=BECCDC@C@CBBBCCC@BC?B=AACCDDAD2C?DBAABBAB??@899;@@@@1@C@L@CGC:CDC@CCCCCCCCC8:8;A=A;;6;AAA;;;@@B:<:CCCB>@@@@>BBBCCCBB?BADBC@CBCBBCBA>AB????<==9<9918;799*3775;AAAB1;@>@=>>BBBBB@F@>===8=8<<@;;7;AAABDD?C?BBB=CED@@A?BDCCBBABBFE???BCBBBCBBBB?BB:::@BB@BBB?BAB::
@ATNG8:01084:05909
GATGTAGGCGTGTGAGAGTCTGCCCAGAAGATCAGGAACTCTAGAAGAATTCGGATTTTTAACACGAGAGTAAACGTAAAAAGAAGGTTTTACAAGACTCACGTTAACAATATTGCAGCAGTACGCACACAATCGAAGCGCAGTAAGGATGGCGTGTAACTAGCAAGAATACCACGAAAGCAAGAAAAAGAAGTACGCTATTAACTATTAACGTACCTGTCTCTTCCGAAAACGAATGAGTACGATGAGATCTCGTGTGCTACCATCGAATCCTCTTAGTCT
+
AA:55<<75<6>;@CDCB@A@BBA:ABC?@AACCBAB@BBECBBB@BC@B@BD?;;;;;.<?BC@@ABAEAA@9=@99999)9:399==@6?CC?BAAABBAAA?B@EC?BBB?BDCCCAA??@A@@@>;;7<>?A:?>?===<<4979AA;:::AAD<A??@??=;;5:?A7;;BBB:@>>;>?BBB/>>:>>>A@A>==<>8<>=</816<<<A9@?<;<AA;>98888,8==9==9::;<///::<;<6;:><:::=B@@<@@B@@;@B=B@@<@A?>>
@ATNG8:01087:05861
GATGGTAGCGCACACATAGATACAGTACTCATTCGTTTCGGAAGAGACAGGTACGTTAATAGTTAATAGCGTACTTCTTTTTCTTGCTTTCGTGGTATTCTTGCTAGTTACACTAGCCATCCTTACTGCGCTTCGATTGTGTGCGTACTGCTGCAATATTGTTAACGTGAGTCTTGTAAAACCTTCTTTTTACGTTTACTCTCGTGTTAAAAATCTGAATTCTTCTAGAGTTCCTGATCTTCTGGGTCTCTCTCTCACGCACTACCATCGAATCCTCTTAGTCT
+
>;<=:>>C@?@?;;<=BCCGCCCCCA;<9>@@<@BBB>BC?D@BBBCCCC?CA@;;555:@:?7A@CCEBBA=<?29999:*4@24944)94::5<;949<,//;;@D>BAAAA@BB@BAA?B;AAAABA>A0...8*..<>ABBBBCE@??@9969CE@BB@E@@AADCBCBB@BCBIM;E8;5;;;;;*;CBBC=BADFDEFCCB@BBBB0BBBDGACACIGBBCCBBA?B?BBABBB:;;BD;C<;;A@A@@@@::9999=>:=?@9929?:99:=?>>?=
@ATNG8:01087:05909
GATGGTAGTATCTGCACACTCTGTCCAGAAGATCAGGAACTCTAGAAGAATTCAGATTTTTAACACGAGAGTAAACGTAAAAAGAAGGTTTTACAAGACTCACGTTAACAATATTGCAGCAGTACGCACACAATCGAAGCGCAGTAAGGATGGCTAGTGTAACTAGCAAGAATACCACGAAAGCAAGAAAAAAGAAGTACGCTATTAACTATTAACGTACCTGTCTCTTCCGAAACGAATGAGTACTATAGACTATCTGAGACTACCATCGAATCCTCTTAGTCT
+
/778=AAABBBA@@CC9;;:69;AB>BAB@CCCCCC>B=BABABA@?@CAC@AA@=??==,==@ABBCCBC@??9?@AABBB5BC=B7;;;6;CC?BAAACCCCB?B@BB?CCC?A@BBCCCCBCBBBBBBBACBBB@BCBBCCCC?C@C@@>@CBCBBBC?BCDBA@>??;?@@;@ABBB>@==;99::99%9><=?=?B>CHD:<:;>AA5=:=?BBC?BBAAABB=A>???:?DE@BABBBBBBABBECCDBABC@A>00///)/;<771731373288=44
@ATNG8:01089:05875
GATGGTAGCACGACACGACGATGTGTACTCATTCGTTTCGGAAGAGACAGGTACGTTAATAGTTAATAGCGTACTTCTTTTTCTTGCTTTCGTGGTATTCTTGCTAGTTACACTAGCCATCCTTACTGCGCTTCGATTGTGTGCGTACTGCTCAATATTGTTAACGTGAGTCTTGTAAAACCTTCTTTTTACGTTTACTCTCGTGTTAAAAATCTGAATTCTTCTAGAGTTCCTGATCTTCTGGAGATACACATGATACTCTAATCGAATCCTCTTAGTCT
+
FCDC?CABCCB@;@CA>AA;66@BCCCCCCBB>BCCC>CC@CABCCCDBB@BCC9:8;ABBED@C@CCCABBC=C8@@??=1;A8BBDC>BCCC@CCC?BB<?>@BAA?BBCCCBAB>ABB>B?BBABA>>>;AAAA;A@>=<;@@@BAAAAAA<@@@<@C<A<??@ABC@@?<?AAAA6A:=988888(9=///)/67///=<;?:>==<.7AAAA<B<??;?@BBA@?;@=BAAA??<@?@<@BAA?AAAA=?=A>>=>>A;A@@A<@@<@@@<AA?>>
@ATNG8:01095:05898
GATGGTAGGAGACACGTCGCACACGTACTCATTCGTTTCGGAAGAGACAGGTACGTTAATAGTTAATAGCGTACTTCTTTTTCTTGCTTTCGTGGTATTCTTGCTAGTTACACTAGCCATCCTTACTGCGCTTCGATTGTGTGCGTACTGCTGCAATATTGTTAACGTGAGTCTTGTAAAACCTTCTTTTTACGTTTACTCTCGTGTTAAAAATCTGAATTCTTCTAGAGTTCCTGATCTTCTGGGCAGACTCTCACACGCCTACCATCGAATCCTCTTAGTCT
+
4<>>@CCC@BBA@@ABBA@ABC;;9?@@@@9;7;CCF>CC?A=ABBBB@@=@CBBB@B7;;>@;@;??AAACA;A???===.;76;79:53>==8@<=9BA?AAAA??;?CBAAADC@CBB?B??>?;;;;;=A@@?;?>D@@@@>>>E??===>8:;;9;:5:8=@@@@@ABB8>>@DE6?:=8:6666)6:666*//=666;B::8;BBB/A;<;A;><>@=B@???@@=C=@@@A;:7;==D:B===>>@@@@???@@;>>?:>;;;=8=?;>BC<@@>>>
@ATNG8:01097:05897
GATGGTAGGACGAGCGTCTCATCGTACTCATTCGTTTCGGAAGAGACAGGTACGTTAATAGTTAATAGCGTACTTCTTTTTCTTGCTTTCGTGGTATTCTTGCTAGTTACACTAGCCATCCTTACTGCGCTTCGATTGTGTGCGTACTGCTGCAATATTGTTAACGTGAGTCTTGTAAAACCTTCTTTTTACGTTTACTCTCGTGTTAAAAATCTGATTCTTCTAGAGTTCCTGATCTTCTGGCGCTCTGTCACGTCTGCTACCATCGAATCACGAAGTCT
+
><<=?B>C?CCCB@;;;=ABCCA@CBDBB@@<@BBB>BD@C@CCCCCCC?@BBAA=A?BCBC@CACCECCCC?@9@DDD>1?@889?=9<AAA?BB@9<<-00;8664:==>AABB=?@B@C?FBB@??BA?AA@<4;;;;==>>>>AA@@===8888<A=6;5///:88899377889-9;C;>>CCC/>>ADD8>;;;==A;;;7==<<+9;9///3886=B==>>@8=:=<;<;:188717///9677?::;;;;;;@=;56----)-36:;;7;ABA
@ATNG8:01102:05883
GATGGTAGGCGTGTGAGAGTCTGCCCAGAAGATCAGGAACTCTAGAAGAATTCAGATTTTTAACACGAGAGTAAACGTAAAAAGAAGGTTTTACAAGACTCACGTTAACAATATTGCAGCAGTACGCACACAATCGAAGCGCAGTAAGGATGGCTAGTGTAACTAGCAAGAATACCACGAAGCAAGAAAAAGAAGTACGCTATTAACTATTAACGTACCTGTCTCTTCCGAAACGAATGAGTACGATGAGATCTCGTGTGCTACCATCGAATCCTCTTAGTCT
+
:445:=<<@BBCBCBBCBCCCBBBD=CCE@BBAAACBF>BBCCBBB?;;9;ACBBBBGHE5B?@@@AA@@C???6=?99999)9@;A>BBB9ACC9::BBBAAAA5949@;9988==;;;>>>BBBA===??;?A::5;=====;;5;:>>A?A@AA:99B?BCBB@@<9:39>@9??@@<@??8===<?.;>8>?==>>>@@<@<AAAA;?:<:9:<8::;==BA3858A@7>993:==>999BAA@BBA??;?=8:///899166@AA>BB?BA@;?;;;=
@ATNG8:01109:05895
GATGGTAGTATCTGTCTACGAGAGCCAGAAGATCAGGAACTCTAGAAGAATTCAGATTTTTAACACGAGAGTAAACGTAAAAAGAAGGTTTTACAAGACTCACGTTAACAATATTGCAGCAGTACGCACACAATCGAAGCGCAGTAAGGATGGCTAGTGTAACTAGCAAGAATACCACGAAAGCAAGAAAAAGAAGTACGCTATTAACTATTAACGTACCTGTCTCTTCCGAAACGAATGAGTACTACTCTCAGAGACACACTACCATCGAATCCTCTTAGTCT
+
:<<>@C@@@@;49>9::@AABCCB@=AAB4;;@B;;5;:@A@@@??8<<5:19@=77899(98=@?AAACBDCD;?@<;;;;':=8=;=@?-9;@9>B>DCFCCC=A>::7:BB>BCBBCBBBDDCCBCCCC@CBB@@CBBBCCCC<?;?::7;ECCCBBC?ACDCBB?9859BA:@@>==788==@DEDE3BB>???BBAB?@;>;>???;>;>>BAA>ACAAABC@C>BAB?CBC?CDCBBBCCCA@@CCCCCCCCAAACBBB:??AAA=@@<>>>=?BBAB
@ATNG8:01109:05900
GATGGTAGGCGAGAGTGAGACGCAGTACTCATTCGTTTCGGAAGAGACAGGTACGTTAATATTAATAGCGTACTTCTTTTTTCTTGCTTTCGTGGTATTCTTGCTAGTTCACTAGCCATCCTTACTGCGCTTCGATTGTGTGCGTACTGCTGCAATATTGTTAACGTGAGTCTTGTAAAACCTTCTTTTTACGTTTACTCTCGTGTTAAAAAATCTGAATTCTTTCTAGAGTTCCTGATCTTCTGGCGCGTATGTATGTCGCCTACCATCGAATCCTCTTAGTCT
+
@?;:05<@?BBBBBBCCCCB;9<CBBBBBF99;9CCD?DD?B?BCCCC@@>@CBBB?C@CCC@C@CADDCCC>>;99::9:#83,39?:5<BCEACCC@CC?@@BBAA?AHCCCBB@CCD?B?BBDDD@@A@CBBD@CCCAAA@@ADCBCCC@@=?CC?BB?A?CCDBBBCBB?BAAAA8@?B?BBDCE3A@89:27<==>>@:68067776$666;8587=B>6=@ADAAA<@<>=AABD<@?B?BA@@?@>>>A>=>@@@<AAD?A?@=A<AC=ABC>BBAA@
@ATNG8:01113:05864
GATGTAGTGTCATATGAGAGTGTGTCTCATTCGTTTCGGAAGAGACAGGTACGTTAATAGTTAATAGCGTACTTCTTCTTTCTTGCTTTCGTGGTATTTCTTGCTAGTTACACTAGCCATCCTTACTGCGCTTCGATTGTGTGCGTACTGCTGCAATATTGTTAACGTGAGTCTTGTAAAACCTTCTTTTTACGTTTACTCTCGTGTTAAAAATCTGAATTCTTCTAGAGTTCCTGATCTTCTGGACAGAGTGTGCAGATACTACCATCGAATCCTCTTAGTCT
+
ABB@@;BACB=BCBBBBCCH<<:CBBACBA>BCCC=BB>A=AA;;5BB=@AACA?A@CCCB<A??=?7=00/:)//4///)4:399<:1::>>9=:;;,99.4994:<8==??AAAC7;<B7<5;B@;;;@A9A@@?=@@@@@@ABBCCBBCCCDABBAACCAE?@@A;;;@?A>@;;::-9<?;?@ABB1??CDD:??@@>=:99?:BBCC1BB>;:6:=BC>;;;;;9D?C@CCDCA@=@@@=BBAAACCCBAAAAA@;;:B@<@000<80000AA;A??00
@ATNG8:01113:05883
GATGGTAGCACGAGTCACTCATATCCAGAAGATCAGGAACTCTAGAAGAATTCAGATTTTTAACACGAGAGTAAACTGTTAAAAAGAATGGTTTTACAAGACTTCACGTTTAACAATATTGCAGCAGTACGCACACAATCGAAGCGCAGTAAGGATGGCTAGTGTAACTAGCAAGAATACCACGAAATGCAAGAAAAAGAAGTACGCTATTAACTATTAACGTACCTGTCTCTTCCGAAACGAATGAGTACTATGTAGAGCTCTATACTAATCGAATCCTCTTAGTCT
+
999:7?;?C=<<<=<;;;;;<:::=5;:>8<9:9@B?B@@??=@CC@BB?=:=@;;;===)B9<<<<<@@900;3000.(-999'--+--3888+888(----(-9688907,3348887<=<>AA<<=><<<<<<<=BBBB?BBBBBBBEAL@DBB?A@@?C699@>>>=CD?CC>AAB90/<=>*//6616;;;;+8923333;;<=@>B7BB@B?B?><ABB?BBC@A@B@C=@AD?BBA@BCBBBBBBCBBBBEAAACB???AA@A>ABBB?AA=@>>;>?@:;
@ATNG8:01113:05899
GATGGTAGTGTGTCTCTGAGAGTAGTACTCATTCGTTTCGGAAGAGACAGGTACGTTAATAGTTAATAGCGTACTTCTTTTTCTTGCTTTCGTGGTATTCTTGCTAGTTACACTAGCCATCCTTACTGCGCTTCGATTGTGTGCGTACTGCTGCAATATTGTTAACGTGAGTCTTGTAAAACCTTCTTTTTACGTTTACTCTCGTGTTAAAAATCTGAATTCTTCTAGAGTTCCTGATCTTCTGGGATGTGTGCGCAGTGCCTACCATCGAATCCTCTTAGTCT
+
ABBD?BBCCBBB;99BBBCCDCCECCCCCDBB=A@DD=CA?C@CCBBBBB@CCCBB@CAICDBAD@CCCCEJHCC?BBBBB2@B>A;;;7;CBC@CCG@CC9;;:@@B>CCCCCCCC@CCD@D;;;GFCCCC@DDBB?CCCCCCA@AAAAA@@?@<@AA>BD?C@BBCBBBBBB?BCCCC=C?B=A@@@@,ABCBL>CBBCCCCDBC?BBBB0@@@BB@C@CF?CBDBBFDAC?@@@A;;5;;<;0;;;;EAAACCBBBBC?BAA?AA;;:?BC@A@@@BBA@@
@ATNG8:01071:05924
GATGGTAGTAGTACACTAGTCATACCAGAAATCAGGAACTCTAGAAGAATTCAGATTTTTAACACGAGAGTAAACGTAAAAAGAAGGTTTACAAGATCTCACGTTAACAATATTGCAGCAGTACGCACACAATCGAAGCGCAGTAAGGATGGCTAGTGTAACTAGCAAGAATACCACGAAAGCAAGAAAAAGAAGTACGACTATTAACTATTAACGTACCTGTCTCTTCCCGAAACGAATGAGTAACATAGATATACGTATAGCTACCATCGAATCCTCTTAGTCT
+
BB@@?ACBBB@?@CCCBBBBCBA:97;?@@;@B@@<A>BBCCBBC?AA=B@BCA@@@@@0A@CBBBCBBBAAA9@@99999$7828273(33828333;>?@BB?B@BB?@:939<;8865555559999?;>>>A;=>=>==8718=@@B@CA???BBB?BBBBAA>AE?BBB>@?==<3<992:>>>@2@A>A????>?ABA=A>AB?A=A=B?778<?>>>;::198(7>>7@??=?=;;0/*/>>>?BB@BBBCBBBAAABCC@B@BAA?BB????:?<<;=
@ATNG8:01074:05928
GATGGTAGGCGACATACATACGCGCCAGAAGATCAGGAACTCTAGAAGAATTCAGATTTTTAACACGAGAGTAAACGTAAAAAGAAGGTTTTACAAGACTCACGTTAACAATATTGCAGCAGTACGCACACAATCGAAGCGCAGTAAGGATGGCTAGTGTAACTAGCAAGAATACCACGAAAAGCAAGAAAAAAGAAGTACGCTATTAACTATTAACGTACCTGTCTCTTCCGAAACGAATGAGTACTGCGTCTCACTCTCGCCTTCCATCGAATCCTCTTAGTCT
+
:779:A@A@B996@@@@BBBBBBBC?BBB?BBBBBB>A=ACBAA;;5:?<?=@A;@;CCC5D?AACGFDDCAAA;AA@@CCC3;;9:=AAB:BCD?BCCCBCD@A?@@CB@JBA?AACCCCCCBCCCBBBCCBCCCC=AABBDCCC@D@CAB@BCCBBBBB?BBCCCC@BB?BCC>@@9998*9992999899%9?;=?=?BA@A@>><;?BC>B>BCFCC?CGCBBCB?A?CCC>CBB@BBBBCCCCACCBBCBBBBBBBBD?B?B?ABCBB?BB?BCB?BCAAA
@ATNG8:01076:05915
GATGGTAGCTCTGCTCTGACTCTCGGTACTCATTCGTTTCGGAAGAGACAGGTACGTTAATAGTTAATAGCGTACTTCTTTTTTCTTGCTTTCGTGGTATTCTTGCTAGTTACACTAGCCATCCTTACTGCGCTTCGATTGTGTGCGTACTGCTGCAATATTGTTAACGTGAGTCTTGTAAAAACCTTCTTTTTACGTTTACTCTCGTGTTAAAAATCTGAATTCTTCTAGAGTTCCTGATCTTCTGGCGCGTATGTATGTCGCCTACCATCGAATCCTCTTAGTCT
+
><<>@BCDCBCCCBCCBBBCABBBC?BBBCB@?<@>@@;@C@C@CCCCCCC@BCCAA?A@CBCC@CACCCAD00/>4/00/0/#//)49990:<=B8A<?=;@;:;9>9:29>=>>:4504993:5;@@>>;;<8@ABC?CBCCCDA@@BBBBCCCC@CBB@BC?C?@ACBBBCCC>B;;;;;*;=C;;::::*:CAAB89:A?@BBB@@=@@@@1BBCCC@C?BB@BBBBBAB?B?BCCBBC@CBCACCCAAACBBBBCCCCC?CCD@BBBBB?BC@CBB?BCAA?
@ATNG8:01076:05945
GATGGTAGAGAGAGCTCTCTCATCGTACTCATTCGTTTCGGAAGAGACAGGTACGTTAATAGTTAATAGCGTACTTCTTTTTCTTGCTTTCGTGGTATTCTTGCTAGTTACACTAGCCATCCTTACTGCGCTTCGATTGTGTGCGTACTGCTGCAATATTGTTAACGTGAGTCTTGTAAAACCTTCTTTTTACGTTTACTCTCGTGTTAAAAATCTGAATTCTTCTAGAGTTCCTGATCTTCTGGTGAGATATGCATGATGCTACCATCGAATCCTCTTAGTCT
+
@@@>@BCCDCABBDD;;;CCCCGGEAAABC;;9;CCC?CDAC?CBBBCBB?CCDBB?B@BBCC@B?BBCBBBABB@BBBBB1BC@CBBB=ABBC?CCC@BB=989DBB@ABBBBBBB>BBB?A=@@@AA>>><@AAA:>;A<;==?@AAAA<==C=?==8<<8<<@@@B@@@><6<9:::-:9=1::9:9);>>@@:@A?>>>?==><>BBB/A???A=B<?><>??AAAA=B=>>>@??:=>A=>>>@?>==???<<<AAAAAA<>>><<6<@:>>@<?@@@@
@ATNG8:01078:05919
GATGGTAGAGTACAGTGTAGTAGACCAGAAGATCAGGAACTCTAGAAGAATTCAGATTTTTAACACGAGAGTAAACGTAAAAAGAAGGTTTTACAAGACTCACGTTAACAATATTGCAGCAGTACGCACACAATCGAAGCGCAGTAAGGATGGCTAGTGTAACTAGCAAGAATACCACGAAAGCAAGAAAAAGAAGTACGCTATTTAACTATTAACGTACCTGTCTCTTCCGAAACGAATGAGTACTACTCTCAGAGACACACTACCATCGAATCCTCTTAGTCT
+
4<::=@BCBBBCCCCBBBFCCBBCC?C;:9;CCCCC8;8;;BCCCC@BB?B?BBAAACCC3C?BBAAABBBCBC9??;;;;:*;A=A4;;;6;CC?CAABBBDED@C@CC@DCC=B@BBDCBBBCCDBBBBC?BDAA>@@CCCC??<@?A@@>@BBCCBCC?CCCCBB?A@;@AB<??AAA;@@A?@@@@@.@@>AAAACCA:88198;;<B1838@AAB@BBCBBCC@B>AAB>BBB?BCCCCBBBBCABBCCB@>>BCD???AA=A??>B<BF<==>:=CBAA
@ATNG8:01082:05910
GATGGTAGAGTACAGTGTAGTAGACCAGAAGATCAGGAACTCTAGAAGAATTCAGATTTTTAACACGAGAGTAAACGTAAAAAGAAGGTTTTACAAGACTCACGTTAACAATATTGCAGCAGTACGCACACAATCGAAGCGCAGTAAGGATGGCTAGTGTAACTAGCAAGAATACCACGAAAGCAAGAAAAAGAAGTACGCTATTAACTATTAACGTACCTGTCTCTTCCGAAACGAATGAGTACATAGATATACGTATAGCTACCATCGAATCCTCTTAGTCT
+
4@<=@BCCDCCCCAABCCCCCDCCB@CCC@CCCBBB@B@BBCCCCC@CC?B@AAAAAAAB2B@BBCBBBAA987)7>9;;;;*;A>?5;;;-;CC@CDBBCCDCC?B?BE@CBB?BCCCCCCCCCCCCBBBB@DCCC>ABCBBBAB>C@CBB@BCCCCAAA?CCCBBB@BB;???599AAA9@?=999999.:A?C@??BBBBC8:7;>AB7;7;BCBB?BCAAACC?C?CBC=BBB?BBBBBBBADDBB@@AB>@?A???>??A<>?>AC=DC<<==<AC887
@ATNG8:01086:05929
GATGGTAGTACATGATAGACGACACCAGAAGATCAGGAACTCTAGAAGAATTCAGATTTTTAACACGAGAGTAAACGTAAAAAGAAGGTTTTACAAGACTCACGTTAACAATATTGCAGCAGTACGCACACAATCGAAGCGCAGTAAGGATGGCTAGTGTAACTAGCAAGAATACCACGAAAGCAAGAAAAAAGAAGTACGCTATTAACTATTTAACGTACCTGTCTCTTCCGAAACGAATGAGTACAGAGAGTACGATATGTCTACCATCGAATCCTCTTAGTCT
+
><=>@CCBCCBBBBBCBBBB9;:BB@CDC@BBCCBA?B@CBBBCCC@CC?C@CBC@@@@@1@?BCDCCCCCCCC=@B9::::*:A=B4;;;6;CC@BBCBHCCCC?B?BD@CCC=ABBBBBAACCCDBBBBC@CCCC@CCCCBBBC?B?BAA>ADCBBCCC@CCBAAA@CC@CBB<>>9983:??;999999%9=;=97:BBC@B<>8;>:99299?ACDD@CCBCBBB>B>ABC?BDE?BBBBCDCCABBCCCCBBBBBBBBB@@C?BC@AA?BB?>>87;@=>>
@ATNG8:01087:05919
GATGTAGAGAGACTGTAGCGCACCCAGAAGATCAGGACTCTAGAAGAATTCAGATTTTTAACACGAGAGTAAACGTAAAAAGAAGGTTTTACAAGACTCACGTTAACAATATTGCAGCAGTACGCACACAATCGAAGCGCAGTAAGGATGGCTAGTGTAACTAGCAAGAATACCACGAAAGCAAGAAAAAAGAAGTACGCTATTAACTATTAACGTACCTGTCTCTTCCGAAACGAATGAGTACGATGAGATCTCGTGTGCTACCATCGAATCCTCTTAGTCT
+
CB?AABBBBBCCC@A@CCBBB:::9;CDACCCG@@>@BBBBCBC?CB@B@AAAAACBC3C>AABBAAABAAA:AABDDDD3CD@D@CCC;BBB@CAAABBCCC@C@CC?BBB>AACCDCCBFBCEC;;;B?BBBB>ABAAAB@@=A@C@@?@ACBBBBC?BBBBBC?CC?BBB;?????8=>@;:99988%8?;=?=BBBA@@<@:;9AA4:7::@BB?ABBBBBB?C>AAB<ABB@BBBBBBBBBBB?>>A@==>@@@BCAAA=A=>=?:;;5;==:@CAAA
@ATNG8:01087:05944
GATGGAGACACGTCGCACACGTACTCATTCGTTTCGGAAGAGACAGGTACGTTAATAGTTAATAGCGTACTTCTTTTTCTTGCTTTCGTGGTATTCTTGCTAGTTACACTAGCCATCCTTACTGCGCTTCGATTGTGTGCGTACTGCTGCAATATTGTTAACGTGAGTCTTGTAAAACCTTCTTTTTACGTTTTACTCTCGTGTTAAAAATCTGAATTCTTCTAGAGTTCCTGATCTTCTGGTGTCGTCTATCATGTACTACCATCGAATCCTCTTAGTCTA
+
AACB@@A@@@C@@ABCBCBCBDDCCCBB?BCBB>CF@C@CCCCCCC?CDDBB=B@CCAA?B@BECCCACCC@AA@@@2AA?C@AA=BCCC@CCD?BB>A?@A9979BAACCBB?BCD?D?AA>A>AAA=AAAA5;<@@>>>AA>>>@???C<???<AA<A=BBAA===@A=AAAAA5A;>988888(8@8888(858656:;//(/655(38=::494==39<;>8:9:>:<<A><=7::@<@@A>>>>>>@??@@@AA>?>;?>>>B<==:===::::://
@ATNG8:01088:05939
GATGGTAGCACACGAGATCTCATCGTACTCATTCGTTTCGGAAGAGACAGGTACGTTAATAGTTAATAGCGTACTTCTTTTTCTTGCTTTCGTGGTATTCTTGCTAGTTACACTAGCCATCCTTACTGCGCTTCGATTGTGTGCGTACTGCTGCAATATTGTTAACGTGAGTCTTGTAAAACCTTCTTTTTACGTTTACTCTCGTGTTAAAAATCTGAATTCTTCTAGAGTTCCTGATCTTCTGGATACACTCATTGTGCACCTACCATCGAATCCTCTTAGTCT
+
@@CC@BBACCCBBCBBECCCDFBB@BBBBA@@?ADEG>CC@CACDCCCCC@EG;;;=@=@@BB?C9BBEDCCEAB=BCCCC2AA?BBBB=BCCC?AAC@CC9::BBBB@BBBBBA<=:?@@?B>BBBBCC==:>AAB587@=::<B???A>>?>>:8885;;5;:>=?CA====677=;A+949655556(57565(577777<=>@<@CDC.:<==@=B;>><>>?A=>=<@;>>>?AA598@<@>>>==<<//+/767:=899<66///838806798==>>>
@ATNG8:01090:05946
GATGGTAGCGCACACATAGATACAGTACTCATTCGTTTCGGAAGAGACAGGTACGTTAATAGTTAATAGCGTACTTCTTTTTCTTGCTTTCGTGGTATTCTTGCTAGTTACACTAGCCATCCTTACTGCGCTTCGATTGTGTGCGTACTGCTGCAATATTGTTAACGTGAGTCTTGTAAAACCTTCTTTTTACGTTTACTCTCGTGTTAAAAATCTGAATTCTTCTAGAGTTCCTGATCTTCTGTATGACTAGTGTACTACTACCATCGAATCCTCTTAGTCT
+
<;8;?@>CCCCCCCDDDBBCCB:;=CCCCDCB?A@@A9@A<@;@CABACJ@CCCCCAC@BBBC?C=BCCCBBBB@<9999:):C;AABB<AA@@=ABC?CC:;;CBCDACBAACC;;:;BC?DACGAAACCB@BDEC?AAFGCCBBBB@@ABBCC?BBB@BB=@=@AAAAABCC?AAAAA8A;A;;;;;;*;CDCK=DDCBCCCDCB@CIMI5DBABFACADG@BBBCC@@>@?BBC@AA@EEDCCCCBBBCCBBBBBCABABC@BBBCD@DB=;;;<@@BAA
@ATNG8:01097:05913
GATGGTAGGACGAGCGTCTGAGAGGTACTCATTCGTTTCGGAAGAGACAGGTACGTTAATAGTTAATAGCGTACTTCTTTTTCTTGCTTTCGTGGTATTCTTGCTAGTTACACTAGCCATCCTTACTGCGCTTCGATTGTGTGCGTACTGCTGCAATATTGTTAACGTGAGTCTTGTAAAACCTTCTTTTTACGTTTACTCTCGTGTTAAAAATCTGAATTCTTCTAGAGTTCCTGATCTTCTGGATACACTCATGTGCACCTACATCGAATCCTCTTAGTCT
+
BBFC@DCC?ABCBDBCBBBBCBBC@BCCCCBB@BCCD=CC@D?BBCCCCC@CCCCC@CACCBD?C?CCCDCEECC@CCDDD5DCACBBB=AABB?BBB?BB:;;BDDDACBBBCCDD?BBD@D?CCCCAAAD@DDBB@CBBBCBBBBCCBDBBBB?CCC@BC>@>@BCDCCCBB>B;;;;.;>C?BBJJJ5CCACC>AAFFDJBBBB?CBCB3CAAADAE@CB?BDCBBBC@D?AABCAA=A::6;ADBBBCCCAA@CCCC@BCCBAACB?BC@CBB@BCCBB
@ATNG8:01102:05945
GATGTAGGCGAGAGTGAGACGCAGTATTCATTCGTTCGGAAGAGACAGGTACGTTAATAGTTAATAGCGTACTTCTTTTTCTTGCTTTCGTGGTATTCTTGCTAGTTACACTAGCCATCCTTACTGCGCTTCGATTGTGTGCGTACTGCTGCAATATTGTTAACGTGAGTCTTGTAAAACCTTCTTTTTACGTTTACTCTCGTGTTAAAAATCTGAATTCTTCTAGAGTTCCTGATCTTCTGGCGCTCTGTCACGTCTGCTACCATCGAATCCTCTTAGTCT
+
4;8:@FC?BACBCCCCDBBBCCFHCCB@BBB@BCD@CC?C@BBBABCD@CCCCC?C>BBBC?C=ACCCBBCAA?ABDCD3A@<??@@<ACCC?CBB?A@798AA>><@BBBCCBB>BCC@B?B>>>A@@@<AAAA;@@?@>>>???D@@@@@@<>>><@A<A<@AAAA>>>D8>>ABB5B8;8;ABCB/CA9991:76///@@=@:?CCC/>??@B;@;;;7;@AC;;:<B;>>B@@@7<;@<;;;A@===BBBBB;;<==@@=??@@A=AB<???<A@@??
@ATNG8:01104:05953
GATGGTAGCAGACGTGACAGAGCGCCAGAAGATCAGGAACTCTAGAATAATTCAGATTTTTAACACGAGAGTAAACGTAAAAAGAAGGTTTTACAAGACTCACGTTAACAATATTGCAGCAGTACGCACACAATCGAAGCGCAGTAAGGATGGCTAGTGTAACTAGCAAGAATACCACGAAAGCAAGAAAAAAGGAGTACGCTATTAACTATTAACGTACCTGTCTCTTCCGAAACGAATGAGTACAGAGAGTACGATATGTCTACCATCGAATCCTCTTAGTCT
+
888=:::@@;95:::;;<@=BAAAB?BCC@BBBBBB?B@ABB@@@A@@?>@?BA??>??=,>;??AABCBA???8>=@@@@@0?@<=.999*9@A5;9996@=@A>B?BC?BCC?CB@@@CCCBBB@A@@BA?B;;;=@@ACDCBB?C?C;<7;@@?@@@?=??CDBB?BB@BBB@A@@BC8?>>999::99%9<@9:8BBBAAB7;7:::90817;@?@?@@AA????B<??B<@@C=@ABBAACBBBBCCDDBBBDBBB??>A>5;;;;@<A@;8685;>>>=
@ATNG8:01107:05938
GATGGTAGTGTGTCTCTGAGAGTAGTACTCATTCGTTTCGGAAGAGACAGGTACGTTAATAGTTAATAGCGTACTTCTTTTTCTTGCTTTCGTGGTATTCTTGCTAGTTACACTAGCCATCCTTACTGCGCTTCGATTGTGTGCGTACTGCTGCAATATTGTTAACGTGAGTCTTGTAAAACCTTCTTTTTTACGTTTACTCTCGTGTTAAAAATCTGAATTCTTCTAGAGTTCCTGATCTTCTGGTATGACTAGTGTACTACTACCATCGAATCCTCTTAGTCT
+
BCBB?CBCCDDBBBCCCCBBEBCBCCCCCC@@??BBC>BA?C@CCCCCCC?CCCBD?D?EEBC@C@BBBCCCDDE>@>>@?,=C=BCCC>BBBB>CAA?AD?ABCCCC>CBDCCBCC@BBB?C?ECCCDDCC@BBBB?BCCCCCCCCBCCBCCCC@CCB?BC?C?BBBBBBBDE@DCCCD;B=B;A?????'>CBBB>BBDCHGGBBB5;;;;.;BCCD@FABB>CCBCCBB@B@BBBCCB@BBC@CCCCCBBCCCCBCBBBDBCB?BBBBE@BB>AAC?BCBAB
@ATNG8:01112:05911
GATGGTAGTATAGAGCTCTACATAGTACTCATTCGTTTCGGAAGAGACAGGTACGTTAATAGTTAATAGCGTACTTCTTTTTCTTGCTTTCGTGGTATTCTTGCTAGTTACACTAGCCATCCTTACTGCGCTTCGATTGTGTGCGTACTGCTGCAATATTGTTAACGTGAGTCTTGTAAAACCTTCTTTTGACGTTTACTCTCGTGTTAAAAATCTGAATTCTTCTAGAGTTCCTGATCTTCTGGTGCGCTACAGTCTCTCTACATCGAATCCTCTTAGTCT
+
BBCD@DCCCCCCCBCBBCCA;A@:;9@@ACCC@CBBB>BC?C=A@@@BAA>ABDBB@B=??BB?C@BB?===<<;7>=999)886;:=?68>>B?BFC?BC999BBAA?BBBBBCAA<>>A5:5;===A?;;8;AAA:==@?@???@>==B>889:8986:>;@<@@@==<>==:=BBAA2?5:4:6@@2@76667(----777855-5522$2889:6:6::4777;999496;::888)///)/37>?=<;@@>>;AAA<=<///<<7:;5==?=AA>><
@ATNG8:01113:05915
GATGGTAGCTATACGTATATCTATGTACTCATTCGTTTCGGAAGAGACAGGTACGTTAATAGTTAATAGCGTACTTCTTTTTCTTGCTTTCGTGGTATTCTTGCTAGTTACACTAGCCTTCCTTACTGCGCTTCGATTGTGTGCGTACTGCTGCAATATTGTTAACGTGAGTCTTGTAAAACCTTCTTTTTACGTTTACTCTCGTGTTAAAAATCTGAATTCTTCTAGAGTTCCTGATCTTCTGGGATGTGTGCGCAGTGCCTACCATCGAATCCTCTTAGTCT
+
BFED?CCCCCCCCBBBCBBBCCCCCCCCCCBB@BCCC>CDAC@BBBBBBD@DDCBB?C@CECB?B@CCCCCBBAC>BAAAA3@B>BCCC>CCCC@CBB>BB9:9?DBF?BBBBAAAB>A>@<A>BB@@@BB>9>BB?:>>>>??ACAAAAAA>>>;>@@<@A;@;?BAAA???@<??AAA5A=B<@@AAA/@????9???@AAA@@A3::;;+7=>=@6A=AA<ABB@???;?;?;;;>>:>?>=4>878>>@@BA>>;;;;>>>;=?DAA:AD<AAA=AA==>
@ATNG8:01065:05988
GATTAGTGTGTCTCTGAGAGTAGTACTCATTCGTTTCGGAAGAGACAGGTACGTTAATAGTTAATAGCGTACTTCTTTTTCTTGCTTTCGTGGTATCCTTGCTAGTTACACTAGCCATCCTTACTGCGCTTCGATTGTGTGCGTACTGCTGCAATATTGTTAACGTGAGTCTTGTAAAACCTTCTTTTTACGTTTACTCTCGTGTTAAAAATCTGAATTCTTCTAGAGTTCCTGATCTTCTGGGCAGACTCTCACACGCCTACATCGAATGAGGTTAGTCT
+
@;?;BABCCECE@@;;;65???@BBCCB@@>@BAD>CC@C@CCBBBBCACGBBC?B?ACCD@D@CCCCDECCC@CDDCD5?@<@>@A<;;;A6:69>9A=AA999B@CCCCC@@A000=<A=AAB@A@@C=AA@@=ACCCCCCBDDJECC;;<@DCC@BB?A?BB@AAACBC?CCCCC9C?A?ACCCC3BBAAA6:;BBBBBBCB5;;;;*;@@;:8:=@A?BBCCBAA>A=:::;;:=AACD?CCCCCDCCBBBB:;;?BBAABB;;6;??@4;6;@BAB
@ATNG8:01066:05980
GATGGTAGCGCACACATAGATACAGTACTCATTCGTTTCGGAAGAGACAGGTACGTTAATAGTTAATAGCGTACTTCTTTTTCTTCTTTCGTGGTATTCTTGCTAGTTACACTAGCCATCCTTACTGCGCTTCGATTGTGTGCGTACTGCTGCAATATTGTTAACGTGAGTCTTGTAAAACCTTCTTTTTACGTTTACTCTCGTGTTAAAAATCTGAATTCTTCTAGAGTTCCTGATCTTCTGGATAGCGACGCGATATACTACCATCGAATCCTCTTAGTCT
+
DDC>=BAACCCCBBBDCCCEECCDECCCCEBB?BCDE>CC?C?BBCCCCE?ECDDD@D?BAAC?C@DDCCBCCCC>??BBB1CB?AA@<@@@AACBB?BB7::AABB?BCBDCCAA;@BB>B<AABBBBAA>BBBB>BBBBB>>>AAAA>>>?A=CCC@CC@CACCDCCCEECAECCCC;CAC?@@@@@0@BABB=BBCCDDEBBB?BDCC5BBBBC?C>AC@CCCCAAC@C?AAACCD?BBC?CBCDCCCCCCCCCBBCCCBB?AAAAA?CB><<=@BC???
@ATNG8:01071:05989
GATGGTAGTGTCATATGAGAGTGTGTACTCATTCGTTTCGGAAGAGACAGGTACGTTAATAGTTAATAGCGTACTTCTTTTTCTTGCTTTCGTGGTATTCTTGCTAGTTACACTAGCCATCCTTACTGCGCTTCGATTGTGTGCGTACTGCTGCAATATTGTTAACGTGAGTCTTGTAAAACCTTCTTTTTACGTTTACTCTCGTGTTTAAAAATCTGAATTCTTCTAGAGTTCCTGATCTTCTGGAGATATCATCAGCGAGCTACCATCGAATCCTCTTAGTCT
+
48::8=>>>>CC;66CCBBCGCBCBC@A@B;905<<<4>>7;7;==??@@<<<<>@?A<@BCA<B>BBBBBBBCC?;;;;;*4:244;>2966;7;?C?CD;9:CCEDADAAACECC?CDD@D@CCC;;9AC@BBBB=@@B@B::;;CCCCABCD?C;;7;@=A5;;AAAABBB@CCBBC9B=@?@FIKK5BBA@@8@;;;@AA:999,9@@@(696;<7<7<=8<<<<<==050444554.49;8>??=>666=>C>@=B=A>?=<>=7//)//39::6:666=
@ATNG8:01073:05990
GATGGTAGTAGTACACTAGTCATACCAGAAGATCAGGAACTCTAGAAGAATTCAGATTTTTAACACGAGAGTAAACGTAAAAAGAAGGTTTTACAAGACTCACGTTAACAATATTGCAGCAGTACGCACACAATCGAAGCGCAGTAAGGATGGCTAGTGTAACTAGCAAGAATACCACGAAAGCAAGAAAAAGAAGTACGCTATTAACTATTAACGTACCTGTCTCTTCCGAAACGAATGTGTACATAGATATACGTATAGCTACCATCGAATCCTCTTAGTCT
+
88:<7<<BBBBDCCC==<==>:5699@@B?BBBC;;7;9;:@BAAA?BB@D?CB@??@??,>59::<<::<444(439A@@@+?@<94>>;1?CCBDCCBBBBBA<@<;;5:@@;?>>>;666;;=<<;;;;7;>>B?>BBBDBBB@C@C;:::CCBBCBE@CBBAAA?AB>9:97::BBC>???>?????1?B?C???C>>?=5:59:66)/*/8@@A<BB>>?BB@B>BCC=BBB?99:CBBBBDBBBBBBB>=>=@??@@AD=>====8==88895;?;;;
@ATNG8:01075:06000
GATGGTAGGCGACATACATACGCGCCAGAAGATCAGGAACTCTAGAAGAATTCAGATTTTTAACACGAGAGTAAACGTAAAAAGAATGGTTTTACAAGACTCACGTTTAACAATATTGCAGCAGTACGCACACAATCGAAGCGCAGTAAGGATGCTAGTGTAACTAGCAAGAATACCGCGAAAGCAAGAAAAAAGAAGTTACGCTATTAACTATTAACGTACCTGTCTCTTCCGAAACGAATGAGTACTATGTAGAGCTCTATACTACCATCGAATCCTCTTAGTCT
+
9888;=??;?;;?====ABBCAA@@<@BB;?ABBBB=@<;<<::99344.45::455555$5.559999<665:19///:::(:<,//2777+7--(/:///:;445)43993>:>8>@:99>999<555:5556<>>>)///99:<=8<6</0/@>>>=@@;:::AAA6::?AAA>:98?A577@7@CDDDD(37,37177=>;74147::<=8=>726<<5://///:3:48:<2<55.33:344;:::;88=B@B?@@B?A@A?;7;;?>>98808=:7=@:::
@ATNG8:01077:05962
GATGGTAGCACGAGTCACTCATATCCAGAAGATCAGGAACTCTAGAAGAATTCAGATTTTTAACACGAGAGTAAACGTAAAAAAGAAGGTTTTACAAGACTCACGTTTAACAATATTGCAGCAGTACGCACACAATCGAAGCGCAGTAAGGATGGCTAGTGTAACTAGCAAGAATACCACGAAAGCAAGAAAAAAGAAGTTACGCTATTAACTATTAACGTACCTGTCTCTTCCGAAACGAATGAGTACTATGTAGAGCTCTATACTAATCGAATCCTCTTAGTC
+
;AAA<CBBBBA@<=@@@?CCBCB==;<AA?C@@@CCAC?BBBAA@A>@A<@9?A?@>@@@0??@AACA@@AAA?8=8;::9:9#4939:@@@2>>>7;66:AAB;;;,;<>>99=9.44<:596@AABBCC;;;@BBBC>@@@AAAAB>B@C;;;;CAABABA@BAA???=@A=@?>488AAB>A@@@BBBBBB(AA49949AAA???<@<@?=;49797;9<7@@@????9?9>=?9=;71;77377<877778::885=::222582667:,..4...(.555
@ATNG8:01078:05986
GATGGTAGCTCACGTACGTCACACGTACTCATTCGTTTCGGAAGAGACAGGTACGTTAATAGTTAATAGCGTACTTCTTTTTCTTGCTTTCGTGGTATTCTTGCTAGTTACACTAGCCATCCTTACTGCGCTTCGATTGTGTGCGTACTGCTGCAATATTGTTAACGTGAGTCTTGTAAAACCTTCTTTTTACGTTTACTCTCGTGTTAAAAATCTGAATTCTTCTAGAGTTCCTGATCTTCTGGACGACGCGCACTTGACACTACCATCGAATCCTCTTAGTCT
+
//:<@C?ACBBBBBBD;6;BABA@@A@@@BAA?ABCD>CC?A?ABDDGCC?BCCBC?B=@@BB?B@BCACCBBCC@BBBAA2@?;?<??8??@A?BAA?AA=::899>;B?@=>>BB;>?C?B?BB@C??>=:>ABB=???@>>>=@@A>>>@>=188818A5;5;A???@@@A7:;BGE5@<@689FFF/<=9==.------687:19997'52227+2+2539;8<>>>:>:@?888<655<6<=///@>9:://+/;<<;;;><;;;==9==----277799
@ATNG8:01079:05987
GATGGTAGTGATACAGATCAGACACCAGAAGATCAGGAACTCTAGAAGAATTCAGATTTTTAACACGAGAGTAAACGTAAAAAGAAGGTTTTACAAGACTCACGTTAACAATATTGCAGCAGTACGCACACAATCGAAGCGCAGTAAGGATGGCTAGTATAACTAGCAAGAATACCACGAAAGCAAGAAAAAGAAGTACGCTATTAACTATTAACGTACCTGTCTCTTCCGAAACGAATGAGTACTGCGTCTCACTCTCGCCTACCATCGAATCCTCTTAGTCT
+
@B@>?BBBBBBCCCCCCBBBCBBGD?CCD=BCCFBA>B?BBBBCBB?BBAC?BBBCCCCC1B?BCCCBBBBAB@;@@:;;;;*;@=A>BBB:BCD@CCBCCCDDC;?;>>;@@A=ACCCCCBCCECCBBBCD@CCCC?BBBB@A@@<B?B@@?ACCCCCCC?BBBBBB@BB??>>799ABA:???;<<<<>.=A?@BBBBBBBB?B?>AAA7;7;@BAB?BCAAB??=??CBB=BCC?BACCDBBAAACBBBCCCBCBBBC@BCCACCCBB?BB?AAA?CBA??
@ATNG8:01079:05993
GATGGTAGCTCACGTACGTCACACGTACTCATTCGTTTCGGAAGAGACAGGTACGTTAATAGTTAATAGCGTACTTCTTTTTCTTGCTTTCGTGGTATTCTTGCTAGTTACACTAGCCATCCTTACTGCGCTTCGATTGTGTGCGTACTGCTGCAATTTTGTTAACGTGAGTCTTGTAAAACCTTCTTTTTACGTTTACTCTCGTGTTAAAAATCTGAATTCTTCTAGAGTTCCTGATCTTCTGGTCTACTACACTGTACTCTACCATCGAATCCTCTTAGTCT
+
ABC??CCBBB=CBCCC=6;DBBABBBABBBBB>BBBD;:98:>BCCDDDD@BBA@@;@6;;BB@BACCBBBB8::?@@>@@.::>A@@A<ABCCABBA?@@5::AABB?BBEBBBBB@AAA?C@BBAA>>??;>>>=8<<><==>??===???>>4;;;/::3:=>=>?C=BBC99:B@@0@29254999':=ADG<BBCBA=;@><;;<<<+<?@?D@D@BB@BAA@A?>;>?@A?ACC599>>AAABA:8:@9:9=@@AA;;;76///86::39=A<:::@=
@ATNG8:01093:05981
GATGGTAGGCGAGAGTGAGACGCAGTACTCATTCGTTTCGGAAGAGACAGGTACGTTAATAGTTAATAGCGTACTTCTTTTTCTTGCTTTCGTGGTATTCTTGCTAGTTACACTAGCCATCCTTACTGCGCTTCGATTGTGTGCGTACTGCTGCAATATTGTTAACGTGAGTCTTGTAAAACCTTCTTTTTACGTTTACTCTCGTGTTAAAAATCTGAATTCTTCTAGAGTTCCTGATCTTCTGGCGCTCTGTCACGTCTGCTACCATCGAATCCTCTTAGTCT
+
89:;@F?A?BBBCCCCCCCB::;CCGGCDCCB?BCFF>CC?B?BDDDDCC?CBBAD?C?BDBB?B@CBAAABBBA?A@@@@.>=9?>>?8?BBB?BBB@BA<>>ACCB?BCCBA@@C>BB@9>9>>>>>>=>9>AAA;@>A@@@@@A@@@AA===9==@<AF=B;>>?@A@A@@<@AAAA5A=A<=<<<<.;A==>6=:::;;?<==5;;;;+9;;:?<A=BC====A@@@<@=AB@@>><>>><A@@A@@??@>>>>>>>@?@@<@@@>><>>:>FD=AAA>>
@ATNG8:01094:05963
GATGGTAGTATAGAGCTCTACATAGTACTCATTCGTTTCGGAAGAGACAGGTACGTTAATAGTTAATAGCGTACTTCTTTTTCTTGCTTTCGTGGTATTCTTGCTAGTTACACTAGCCATCCTTACTGCGCTTCGATTGTGTGCGTACTGCTGCAATATTGTTAACGTGAGTCTTGTAAAACCTTCTTTTTACGTTTACTCTCGTGTTAAAAATCTGAATTCTTCTAGAGTTCCTGATCTTCTGGTGAGATATGCAGATGCTACCATCGAATCCTCTTAGTCT
+
>:<>@BBBBCBBCCCCCCCCGGCCCCBBBCA@=@ABA=BE@C@CCBBBBD@CCBBA?A@CBBC?B?BBBBBCBBB?AABAB3?A<A99979BCC?BAC?BB>==>ADD?BBBBABAA;A>>:>;>>>A?==A:?ADA288A>>>?><>@AA@@>>9>>>;>>:>;AA?>?AAAA;A????5>6<6<=;=:*<=566,8=<:;;A>>><BBBC/A===C>D===:=AAA===<A<@@B@=;7>=A=AA@>>@>@AA?@A>>>@>@7>;?>A<@A;??@<@A>>=
@ATNG8:01096:05973
GATGTAGCGCACACATAGATACAGTACTCATTCGTTTCGGAAGAGACAGGTACGTTTAATAGTTAATAGCGTAACTTCTTTTTTGCTTTGCTTTCGTGGTATTCTTGCTAGTTACACTAGCCATCCTTACTGCGCTTCGATTGTGTGCGTACTGCTGCAATATTGTTAACGTGAGTCTTGTAAAAACCTTCTTTTTACGTTTACTCTCGTGTTAAAAATCTGAATTCTTCTAGAGTTCCTGATCTTCTGGGTGTATCAGCGAGTATCTACCATCGAATCCTCTTAGTCT
+
=@<>CBBCB@BABBBBBBBCCABBDCBECBA?BAA@8@@:@<@BBAAHJ@AA@@9:)9.599>.;7:BB@B??39<*0/////#//79(//9909845.55515>.5666<>:@AACAA@B=A>@=@;@AA?@B??:?@@@:>>@666<<<;666;;=@;9967@?:@8<A999?B<?<?44999$97A:@;CCC+95@;>)5595;95559.5555$599996;9==75//////)/399<;;;5:;<<8<@@@@@B@@@@@@@@ACFDADCBBB@BA=;;;<@;;;B
@ATNG8:01097:05988
GATGGTAGAGTATCATGTGTATCTCCAGAAGATCAGGAACTCTAGAAGAATTCAGATTTTTAACACGAGAGTAAACGTAAAAAGAAGGTTTTACAAGACTCACGTTAACAATATTGCAGCAGTACGCACACAATCGAAGCGCAGTAAGGATGGCTAGTGTAACTAGCAAGAATACCACGAAAAGCAAGAAAAAAGAAGTTACGCTATTAACTATTAACGTACCTGTCTCTTCCGAAACGAATGAGTACTGTATCTATGTGTGCGCTACCATCGAATCCTCTTAGTCT
+
<;;<@B=BCCCCBBBBCHHHCCCBB@BBC@CCAAAA?C>@@A@@BB?CB@B@CCBDCDCC1D?AABABACCFDI>CBBCCCC2BA?B@CJK=CBCACC@@@@>00+/6>>6?<?<?CBBCCBBCC@AACCGDFBBBB@BBBBBBBB@E@CAA?ABBBCDDC?AAA@@?<@A?9:8:==7777(777/7<<<<<&;9437.7>?=?@B?A?AAB>:?;;;ABC?BBBBBBBAC@BBE@EDD?A@CBBBBCCBABAAAAA@AAA???B>?<?ABBB?BB?9885:@@@@
@ATNG8:01104:05965
GATTAGTATAGAGCTCTACATAGTACTCATTCGTTTCGGAAGAGACAGGTACGTTAATAGTTAATAGCGTACTTCTTTTTCTTGCTTTCGTGGTATTCTTGCTAGTTACACTAGCCATCCTTACTGCGCTTCGATTGTGTGCGTACTGCTGCAATATTGTTAACGTGAGTCTTGTAAAACCTTCTTTTTACGTTTACTCTCGTGTTAAAAATCTGAATTCTTCTAGAGTTCCTGATCTTCTGGTGAGATATGCATGATGCTACCATCGAATCCTCTTAGTCT
+
BBC9BBBBCCCCCCCCBBBCDDCABACC@>:>9997;D@E@CCBBBCD?CCCBA?B?BBCC?C?CAABCCBBB?>?===.>@=BBBB;ABAA?BBC>BB598?CBC?BCCDBBBB>>>>:>;@>AA?<<>;AAAA4;;??<<;>AAAAA;<;@<AAA;AA;A:>?AAA@@@A<@@@@@6@<A;@?CCD/>>=<<1<:::::?>>>;?DDD/D===B=B<>>;?@@@=<<;A=AAAA@@7;;B=AAAAA???==>??A>>=>>>8>=>;=7==///=7===@A
@ATNG8:01113:05966
GATGGTGGCTATACGTATATCTATGTACTCATTCGTTTCGGAAGAGACAGGTAGCGTTAATAGTTAATAGCGTACTTCTTTTTTCTTGCTTTCGTGGTATTCTTGCTAGTTACACTAGCCATCCTTACTGCGCTTCGATTGTGTGCGTACTGCTGCAATATTGTTAACGTGAGTCTTGTAAAACCTTCTTTTTACGTTTACTCTCGTGTTAAAAATCTGAATTCTTCTAGAGTTCCTGATCTTCTGGGTCTCTCTCTCACGCACTACCATGAATCCTCTTAGTCCT
+
C@AB@CCABBCBBBCBFBBCCBBAAAA@ABBB@CCCC=CD?C@CDCBECE@C;;:B@8;04444.4.44448::994333333#386;?BB>BBBC=A@A8::?BBBCBB?AAACCCCC?CCC?C>??AAAA@@<@@@@=@@@@=9///<<<///<91856-577@277>A>:===::>>>?2?;?7:;DDD.=>BBB7;;?AAA===?;>>>>.99<:9289?A<ADAA=;>:>>>>>??>9=888-8<=????BBBB>>>??>CB=;7663//)/696;;:;56
@ATNG8:01064:06017
GATGGTAGGCGTGTGAGAGTCTGCCCAGAAGATCAGGAACTCTAGAAGAATTCAGATTTTTAACACGAGAGTAAACGTAAAAAGAAGGTTTTACAAGACTCACGTTAACAATATTGCAGCAGTACGCACACAATCGAAGCGCAGTAAGGATGGCTAGTGTAACTAGCAAGAATACCACGAAAGCAAGAAAAAGAAGTACGCTATTAACTATTAACGTACCTGTCTCTTCCGAAACGAATGAGTACGAGAGTCAGAGCAGAGCTACCATCGAATCCTCTTAGTCT
+
:;>>ACAA?BBBCCCCCCCBBBABB=BCC@CCCCAA<@?BBCCCCC@CD?@=?@@99999):=@BCCCBABCCD=BBBBCBB3?@;?1999+9>A?B?@@BBBBB?B?BB?BAA:=;;=<AA?A>>>@>>>@:??AA9>=>==?::8;=B?B?BAAACBBB?BBBBBB?>=:>BB:>>BA?8@>><?DFFD2AA>ACAA@@@@@7:8:><=6<6<>668<AA??>>><@<A@A9ABB?BBBB>>?BABBBBBBCBBAACA?A???9>>AAA?BB>===?A@@@@
@ATNG8:01073:06031
GATGGTAGCGCATATCAGCGCAGCCCAGAAGATCAGGAACTCTAGAAGAATTCAGATTTTTAACACGAGAGTAAACGTAAAAAGAAGGTTTTACAAGACTCACGTTAACAATATTGCAGCAGTACGCACACAATCGAAGCGCAGTAAGGATGGCTAGTGTAACTAGCAAGAATACCACGAAAGCAAGAAAAAGAAGTACGCTATTAACTATTAACGTACCTGTCTCTTCCGAAACAATGAGTACGAGAGTCAGAGCAGAGCTACCATCGAATCCTCTTAGTCT
+
<<@=@BCDCA<=@@@?BBBBBBCBF>BAA=@?>@@@29255549<<7<<5:5546==@@@+?969D;AAC>BBC>BA@@BAB0BC@B@CGD;CCJ?BA;<<CC;;:;@BB@DFE@BBBBAAAABBBB@A@AA=ABBB@CC:::CCD<@;@::7;EBBBCBB?BDDCBA?BC@CAA>ACAAA9???:?@@@@/@@=???ABBBBB?B?BBCC9:5:BABA=AD@AABA?A=@AA=@@<@ABBBBBECDBBBBBB???BBBBBCBB?BAAAC?BB@D?;7;BCCC
@ATNG8:01074:06023
GATGGTAGGCGTGTGAGAGTCTGCCCAGAAGATCAGGAACTCTAGAAGAATTCAGATTTTTAACACGAGAGTAAACGTAAAAAGAAGGTTTTACAAGACTCACGTTAACAATATTGCAGCAGTACGCACACAATCGAAGCGCAGTAAGGATGGCTAGTGTAACTAGCAAGAATACCACGAAAGCAAGAAAAAGAAGTACGACTATTTAACTATTAACGTACCTGTCTCTTCCGAAACGAATGAGTACGTGTGCGACGTGTCTCCTACCATCGAATCCTCTTAGTCT
+
77:;=A??<ACBCCCBBBB;;;CBB<BCDACDDCCB?B>BBAB@AA>AD>A>A@?@@@@@,@?AACCBBBAAA@9??99999):?;=;?==0=@?<@949FBBBB@B?@@=@8808=====AAA@>>>AAAA<;<;D:==>@@B@@;?<ADC?BBCAABBC?CCCC=><>B?AAA=@BAAB>BBB?AA@@@/??:?@=>888:899(89::88181;=?@@<@@=;;:@<@<@AA:BBB>??A@::9??>@@BBCBCBBB@?@=@AA<A@A??<@@<=<<<A<<<<
@ATNG8:01079:06017
GATGGTAGACATATCGTACTCTCTGTACTCATTCGTTTCGGAAGTAGACAGGTACGTTAATAGTTAATAGCGTACTTCTTTTTCTTGCTTTCGTGGTATTCTTGCTAGTTACACTAGCCATCCTTACTGCGCTTCGATTGTGTGCGTACTGCTGCAATATTGTTAACGTGAGTCTTGTAAAACCTTCTTTTTACGTTTACTCTCGTGTTTAAAAATCTGAATTCTTACTAGAGTTCCTGATCTTCTGGTGTCTGATCTGTATCACTACCATCGAATCCTCTTAGTCT
+
8944.5<<BBBB>>>>>BBAAACCCCCC>==A:A=?;5;9693//////:>7:;;;=6:49:;;8<8=888;:::@;>>@?A1B@?B@>>7=00/(//95:;7;>AA993:??@=A@@<>AA=B<;;;775993>>@@<<<;A;A=>>>?><<<9719777>A<>:=AAA<=>@>389989-84<78////(/<===,--3---68/55'5::;/?<>8;5;7//,/7<:;>>>9>9=99AAA;A@@<====>>===;;;<A;<=<==8=?@@@=@A=@@@=@@<99
@ATNG8:01083:06031
GATGGTAGCGCACACATAGATACAGTACTCATTCGTTTCGGAAGAGACAGGTACGTTAATAGTTAATAGCGTACTTCTTTTTCTTGCTTTCGTGGTATTCTTGCTAGTTACACTAGCCATCCTTACTGCGCTTCGATTGTGTGCGTACTGCTGCAATATTGTTAACGTGAGTCTTGTAAAACCTTCTTTTTACGTTTACCCTCGTGTTAAAAATCTGAATTCTTCTAGAGTTCCTGATCTTCTGGATAGCGACGCGATATACTACCATCGAATCCTCTTAGTCT
+
>CB>?BCCCCCCBBBCCCDCCBBBCCCCBDBB?BCCD=CC?C@CBAAACJIGBBBB?B@DCCC?B@BCBBBBBDC?BB@@@,:92;@A?;@CCEAGFF@DC;;;BECG@CCCCCCCC@CCC?C@CCCBCCCC@CBBC?DCCCCCCCCCCCCCBBB?BBB?BD@D?CBCBCCBBB?BBCCC7A;@2;:9:9*9DCCC=BCD=CCCCBC@CCCC5BBBDC@C?BC@BBBBBCB?B@CBBCCB@BBB@CCECCBBBBBCCCCCABACC?CCCAA?BD?>>>@BCB@@
@ATNG8:01086:06023
GATGGTAGTCTCAGATAGTCTATAGTATTCATTCGTTTCGGAAGAGACAGGTACGTTAATAGTTAATAGCTGTACTTCTTTTTCTTGCTTTCGTGGTATTCTTGCTAGTTACACTAGCTATCTTACTGCGCTTCGATTGTGTGCGTACTTGCTGCAATATTGTTAACGTGAGTCTTGTAAAACCTTCTTTTACGTTTACTCTCGTGTTAAAAATCTGATTCTTCTAGAGTTCCTGATCTTCTGGGTGTATCAGCGAGTATCTACCATCGAATCCTCTTAGTCT
+
@;96:=<>CBBBBDD???666;;;;;??8<==;=<<@7>?:><=CCCC??466=;;.4.4944.5.//;///:9//+/5>>>+66655>>5<==<9<<<5::-33388:.33::44/:;6///(/9::==<=9<5554::???>8.---(-,,,683-//36606073565;;;;7666::+;4945555&59<<>066?699B@@?2:9:9'4/////)//4:<;;;=>:>:===A==9<;;;3;666?@A=<;;?999A;;?8<:7//)//)///)//488
@ATNG8:01088:06026
GATGGTAGCGAGCGAGGTGTATACCAGAAGATCAGGAACTCTAGAAGAATTCAGATTTTTAACACGAGAGTAAACGTAAAAAGAAGGTTTTACAAGACTCACGTTAACAATATTGCAGCAGTACGCACACAATCGAAGCGCAGTAAGGATGGCTAGTGTAACTAGCAAGAATACCACGAAAAGCAAGAAAAAAGAAGCACGCTATTAACTATTAACGTACCTGTCTCTTCCGAAACGAATGAGTACGTGTGCGACGTGTCTCCTACCATCGAATCCTCTTAGTCT
+
8:89<@<BAABCCCBB@CCBBBCD@CCC?AABCCC@C@BCDCCBB?AA@B?BBBADCDD2C?CBCCBC:;:AA;??@::::(55058=BB9CCCABCBB?>>00+/4//+/<D:BB?@ACCCCDCBBAA@@=@BCD@CBBBBBCB?C@BAA>ACBBBBCB@AAADAA=AA:??:4997777+733,39<<?@'>A487<>BB=BB?B<>>AA>A@B@CBB@BBAA@AA<?<?AC<ABC@:::BBAAABAACC??>A==AA<<8==<6=C???<@@=;:94:=<88
@ATNG8:01089:06028
GATGGTAGTGTGTCTCTGAGAGTAGTACTCATTCGTTTCGGAAGAGACAGGTACGTTAATAGTTAATAGCGTACTTCTTTTTCTTGCTTTCGTGGTATTCTTGCTAGTTACACTAGCCATCCTTACTGCGCTTCGATTGTGTGCGTACTGCTGCAATATTGTTAACGTGAGTCTTGTAAAACCTTCTTTTTACGTTTACTCTCGTGTTAAAAATCTGAATTCTTCTAGAGTTCCTGATCTTCTGGGATGTGTGCGCAGTGCCTACCATCGAATCCTCTTAGTCT
+
BAB>@C>C;;9=666>>CCCCBCCBA@@:9::.977;5<=8>:9:9@???8@@@:;89=CAAA@C@CCCAA00/:2/////$//)5555)5:994999499.69@@@B=BB;;;BBB@CCD@EABCBABA@C@CBBB>BBCBBBBBAABBBBBBC@BA@?AC@C>BB;;;;C@A=A;;;;.;>A5:;@@@,@ABBC9;;BABCA:9929999'9>>:96:=BD?BA;;;:;6;=AABCDC@BCCB=B<<;A;;;@@@AA@C@;;;@BBBBB?BB>@;;6:DD?@
@ATNG8:01095:06041
GATGGTAGATACTCTGATACACCCAGAAGATCAGGAACTCTAGAAGAATTCAGATTTTTAACACGAGAGTAACGTAAAAAGAAGGTTTTACAAGACTCACGTTAACAATATTGCAGCAGTACGCACACAATCGAAGCGCAGTAAGGATGGCTAGTGTAACTAGCAAGAATACCACGAAAGCAAGAAAAAGAAGTACGCTATTAACTATTAACGTACCTGTCTCTTCCGAAACGAATGAGTACTATAGACTATCTGAGACTACCATCGAATCCTCTTAGTCT
+
CCCE@CCCCCBBBCBBCCCCCCC>CCCACCCCAA?A>ABCBCBC?CC?C?CCC>>>==.=:??BBBBBBBB>BBA@@@@1?A<A088829AC?BAAAABCAA9>9@A;A>>9>>>>>>>>>AAA><<@@;AA??9>>>>?A?C9=9>@B@BBBBCA@@:@>>@BB>AA>BBC?BB@?=6=;>;:AAAC/>>:>B@@@>>>A<><>@@@=A=??==>;@@>@;=>;A=???9@BB@BBBBBABBCCB?>>>@@???@@@@@@D=AACA=:<@<::::>?>?@
@ATNG8:01096:06014
GATGGTAGCGCGACGAGCGTAGACCCAGAAGATCAGGAACTCTAGAAGAATTCAGATTTTTAACACGAGAGTAAACGTAAAAAGAAGGTTTTACAAGACTCACGTTAACAATATTGCAGCAGTACGCACACAATCGAAGCGCAGTAAGGATGGCTAGTGTAACTAGCAAGAATACCACGAAAGCAAGAAAAAGAAGTACGCTATTAACTATTAACGTACCTGTCTCTTCCGAAACGAATGAGTACAGAGAGTACGATATGTCTACCATCGAATCCTCTTAGTCT
+
?;<=?BCCBBBBBBB@@@A9555990;?D@BBCC:;6;7;;BBCDC@BB?A@C@@99999)9:=???@CDBBBE=??;9999':?;<4;;;0?;<==AA@B@=@A:>;@@=ACD@DCCCCCCCCCBCCCCCD@DCAA?AECC@A?B>A=B:;7;BBBBCBD?BBBBCD?BB?BCB?BACBC8@<<7>@AAA2AB?BBBACCDBB;@:==>>;>=??;;;?BCD@@?A;?999938?A>BACCCCCDBBBBBBBBBBB>@?CBB@A7;<E>>;?A=BAA;>>ABB
@ATNG8:01106:06023
GATGGTAGCTCGCTGATGATATCTCCAGAAGATCAGGAACTCTAGAAGAATTCAGATTTTTAACACGAGAGTAAACGTAAAAAGAAGGTTTTACAAGACTCACGTTAACAATATTGCAGCAGTACGCACACAATCGAAGCGCAGTAAGGATGGCTAGTGTAACTAGCAAGAATACCACGAAAGCAAGAAAAAGAAGTACGCTATTAACTATTAACGTACCTGTCTCTTCCGAAACGAATGAGTACTGTATCTATGTGTGCGCTACCATCGAATCCTCTTAGTCT
+
ACCC?BCDCCBBBBBBBDDDCBBBE@CCEACCCCBB?B@CCCBBBD@DC?C?CAAAA???.?=BACAABCCA@?6=<9;;;;.;B@D@CCB;CCG@CCCCCCC@@=@?BB?BBB?BAACBDDBBBBDCCCBB?CBBC?BBBA@@@B>C@C?@>ADCCBBBA?ABBBB@>AB?BBB<?@BBB<AA@<=???>1??=BAAABDDAA<A:>>@@<@;A?BBC@BCBBBCC?B?BBC>CCC?AAACBBBAA@BBBB@@@BBAAACCCAA<ADCCC=BB<886=AC999
@ATNG8:01111:06017
GATGGTAGGCGAGAGTGAGACGCAGTACTCATTCGTTTCGGAAGAGACAGGTACGTTAATAGTTAATAGCGTACTTCTTTTTCTTGCTTTCGTGGTATTCTTGCTAGTTACATTAGCCATCCTTACTGCGCTTCGATTGTGTGCGTACTGCTGCAATATTGTTAACGTGAGTCTTGTAAAACCTTCTTTTTACGTTTACCCTCGTGTTAAAAAATCTGAATTCTTCTAGAGTTCCTGATCTTCTGGTATACACACTCGCTCGCTACCATCGAATCCTCTTAGTCT
+
5:<=@DCC?BCCCCCCCCCBBBGCGDCDCCCCACCCC?CC@B@BCCCCCC@CCBBB?C@BB@A>A@CCAAABAAA?BAABB2@A?@???:?CCEACDA?BB>BCBBA@<ABBB@AAA?DCC?C?BBBAA>@>7<A??:??@>>>>=>AAA?==>H====:==:==AABB@?>>>9=====2>=@=A@@@@/???A@7;;;3;;>>==188888$888=:;;59>37;?@>>>=B:?@CB;;8;@A;>>>AAA>==?>>>@????BB=AAAAA=>>;>>>;?BA>>
@ATNG8:01112:06041
GATGTAGTGTCAGTGCGCGTCGTCCAGAAGATCAGGAACTCTAGAAGAATTCAGATTTTTAACACGAGAGTAAACGTAAAAAGAAGGTTTTACAAGACTCACGTTAACAATATTGCAGCAGTACGCACACAATCGAAGCGCAGTAAGGATGGCTAGTGTAACTAGCAAGAATACCACGAAAGCAAGAAAAAGAAGTACGCTATTAACTATTAACGTACCTGTCTCTTCCGAAACGAATGAGTACGAGAGAGCACACGTGTCTACCATCGAATCCTCTTAGTCT
+
;;89>@BCDBBBBBCCCCBBCCCC@CCC@CCCDAA?@?BBDCCCB?BB@B?BAA>>>>>1>?BCCAAAAAAAC<BBBBB@@1?>;@2:;;.;BB?CCDCDDEDD@B@BB?BCC?BBCCCBBBEDBBBBBBD@CCBB?BBBBA@AA=@<A@@>BCCDCCCB?CBAAAC?CC@>>>>@@>>>8?@@=@@@@@2@@=ABBBCC>:6*/*/;;<+/*/;@>><AAAAABB@B?BEE@E::9:BBCCDCBBBBBBBBBBBBBBBAA<B@=D:::A<@@;@@@=?@:::
@ATNG8:01068:06109
GATGGTAGAGTATCATGTGTATCTCCAGAAGATCAGGAACTCTAGAAGAATTCAGATTTTTAACACGAGAGTAAACGTAAAAAGAAGGTTTTACAAGACTCACGTTAACAATATTGCAGCAGTACGCACACAATCGAAGCGCAGTAAGGATGGCTAGTGTAACTAGCAAGAATACCACGAAAGCAAGAAAAAAGAAGTACGCTATTAACTATTAACGTACCTGTCTCTTCCGAAACGAATGAGTACTACTCTCAGAGACACACTACCATCGAATCCTCTTAGTCT
+
8<<=?BCCBA@=5555;;=@CBBBB?B;;4;AB@@@?CACBBCCCCA@@>A@CBAAAA@A,B:A@BDA?@A:;;0;;;:999$99497?AA2>>?:>A@@CCDAA>@@@@=@BB>@?CDEBBBBCECCCCCD@EDBB>@?CBCBCC@C@CCC>ABCBCBBC@CCCAAA@CD@AAA>@??@?8?==9999999%9><;?=?BBBBC?C=AADA:=6;>B;;9;CCBBBC@D?ABE?GBA?BCEAAACCCCAACCBCABBCBBBBCCC?CCCBB?BB@==><>BCBB
@ATNG8:01069:06100
GATGGTAGGCGAGAGTGAGACGCAGTACTCATTCGTTTCGGAAGAGACAGGTACGTTAATAGTTAATAGCGTACTTCTTTTTCTTGCTTTCGTGGTATTCTTGCTAGTTACACTAGCCATCCTTACTGCGCTTCGATTGTGTGCGTACTGCTGCAATATTGTTAACGTGAGTCTTGTAAAACCTTCTTTTTACGTTTACTCTCGTGTTAAAAATCTGAATTCTTCTAGAGTTCCTATCTTCTGGGTCTACGCTCGTCGCGCTACCATCGAATCCTCTTAGTCT
+
:<<>ADBB?BB@@BCBBBCCCCDDHIBBBB<;7;BBB>DC@C@CCCCCBB?BCBBB@D?BBBB?B@CBBCBBCBB?BBCCC2CC?AAAA;AACC?BAA<@@<>>BCBB@CCC?>>BB?BAB?@=>==AAAAA<A@@@:>>@>>>?@A?=>=??AA7;;>;>A:>;;;;BBBABB:===BC;C>E:==>>>/=A7770767///;76;<@EDD.9==@A;A:==7;><A@@@=B:>>=<C/6699.7<==?B?????>>>A>>>E<=>>>>:>@<???<@:::<
@ATNG8:01082:06064
GATGGTAGGAGACACGTCACACGTACTCATTCGTTTCGGAAGAGACAGGTACGTTAATAGTTAATAGCGTACTTCTTTTTCTTGCTTTCGTGGTATTCTTGCTAGTTACACTAGCCATCCTTACTGCGCTTCGATTGTGTGCGTACTGCTGCAATATTGTTAACGTGAGTCTTGTAAAACCTTCTTTTTACGTTTACTCTCGTGTTAAAAATCTGAATTCTTCTAGAGTTCCTGATCTTCTGGTGAGATATGCATGATGCTACCATCGAATCCTCTTAGTCT
+
5>=>;C<B?BCBBBBBBCBBBCCCBCCCBB?BCCC>CC@CACCCBBBCADCCBB@B@CBBB@C@BBBBACBBB>A@@@@2@?=A98759BCD@CCC@CB>@@@CCD=@@BBBCAA>CBB>A>ACBBAA@@;AA>>:==?@A>>>>@>=?>>>A;=><<AA<?<AAAAAAAAC:??AAA;A=A9>>C>C/AA?>>2<<;8::D=>=<ACDC/@>>?A=A===:>@@@>>><A<??AAAA9=>?<>=>@@???==>>>>>>>@>>;>>>@E=AA:>?@=AA:99
@ATNG8:01083:06067
GATGGTAGTGTCAGTGCGCGTCGTCCAGAAGATCAGGAACTCTAGAAGAATTCAGATTTTTAACACGAGAGTAAACGTAAAAAGAAGGTTTTACAAGACTCACGTTAACAATATAGCAGCAGTACCGCACACAATCGAAGCGCAGTAAGGATGGCTAGTGTAACTAGCAAGAATACCACGAAAGCAGAAAAACGAAGTTACGCTATTAACTATTAACGTACCTGTCTTCTTCCGAAACGAATGAGTACTATGTAGAGCTCTATACTACCATCGACACTCCAAAGTCT
+
587749;;>?666==<@696>>6667:591599<55.57555;:<<555055:<555<;;);299:444<<<<<18744444$49.5.5>>0===8=666;=<9;5939<20//877:554:9//+/999:33.3333633337777160///066666333288;::6288/555/22288'22222222$22635505;6----270---8382../<;277///)/;6;:;=>8:::8554====<==88;:;344:88899922,5522275666/55,8:33
@ATNG8:01089:06087
GATGGTAGAGTATCATGTGTATCTCCAGAAGATCAGGAACTCTAGAAGAATTCAGATTTTTAACACGAGAGTAAACGTAAAAAGAAGGTTTTACAAGACTCACGTTAACAATATTGCAGCAGTACGCACACAATCGAAGCGCAGTAAGGATGGCTAGTGTAACTAGCAAGAATACCACGAAAGCAAGAAAAAGAAGTACGCTATTAACTATTAACGTACCTGTCTCTTCCGAAACGAATGAGTACTGTATCTATGTGTGCGCTACCATCGAATCCTCTTAGTCT
+
;;@>@BBBCCCDCCCAAADCDCCCC@CCC@BBBDBB@B?BBCCCCC?BB?C@CDECCBBD5C@BB@@BCCCBBB;BB;::::*:B@GBEDD:CBB@CBBBCCCBB?B?BC@CBB?BBBBCCBBBBBCCCCCC?BCCC?BCCCBBA@<@?C:::;BBBCECB>ACCDCB>BB?BBC@BBBFE>BAA>ABCCC3BB?BCBBBBBCB>@>A@BB3637ACBB@BB@@@AA=A?BBB=BDC@CDCCBBBCCBCBDAAAABBBBADCCCC?BBDCC@BB?>:87=A999
@ATNG8:01089:06104
GATGGTAGTCTCAGATAGTCTATAGTACTCATTCGTTTCGGAAGAGACAGGTACGTTAATAGTTAATAGCGTACTTCTTTTTCTTGTCTTTCTGTGGTATTCTTGCTAGTTACACTAGCCATCCTTACTGCGCTTCGATTGTGTGCGTACTGCTGCAATATTGTTAACGTGAGTCTTGTAAAACCTTCTTTTTACGTTTACTCTCGTGTTAAAAATCTGAATTCTTCTAGAGTTCCTGATCTTCTGGGATGTGTGCGCAGTGCCATCGAATCCTCTTAGTCT
+
:<:<8?;:===A655<<:669@==BA;@@@;;4;?A@;AB651659;<;;7;@>@A6;4;95>7@8<=;;::99:544444$4924//:;3/////)/9:5;:2888:?A@CBBBBBBB@BCDAE@DAAADCDD@CDBB>AABCDDCCBBDDCAAA@;>00-0@;@?ABCDDDCCD@A@@@@8@=C=;;;;;*;;ABB=BBBBCCCCBA5;;;;*;@@AC?B?BB@CCBBCBB?B@CBBA@@?BBBB=B;;<FCCBBAACCCC@BBDCCACC@CDC@BBA@@
@ATNG8:01094:06099
GATGGTAGCACACGAGATCTCATCGTACTCATTCGTTTCGGAAGAGACAGGTACGTTAATAGTTAATAGCGTACTTCTTTTTCTTGCTTTCGTGGTATTCTTGCTAGTTACACTAGCCATCCTTACTGCGCTTCGATTGTGTGCGTACTGCTGCAATATTGTTAACGTGAGTCTTGTAAAACCTTCTTTTTACGTTTACTCTCGTGTTAAAAATCTGAATTCTTCTAGAGTTCCTGATCTTCTGGTGTCGTCTATCATGTACTACCATCGAATCCTCTTAGTCT
+
@?C?@CCCCCCCCCCCCBBBBBCFCBCBCB;:;;CCF?FD=B?CCCCCBB@CDF@@?@@CBCC?C?CCDBBACCC@BBBBB3CC@CBBB@BCCB?BCB?@?=?>?AAC@BBBBBBBB>BBB?B?BBBBBCAA;AAAA:??@=====??A@>@AAB=;;:;??;@<AAAAABA>>:>>BBB5@;@=BBBBA/AA9::)//////<;=@=ADDC*;===?:>9??;?AAB@AA=D7;;A???9==A=>==AAA::;@@@AAAA?@>><>>>@D=::7:::5:@>>>
@ATNG8:01097:06105
GATGGTTGTGATACAGATCAGACACCAGAAGATCAGGAACTCTAGAAGAATTCAGATTTTTAACACGAGAGTAAACGTAAAAAGAAGGTTTTACAAGACTCACGTTAACAATATTGCAGCAGTACGCACACAATCGAAGCGCAGTAAGGATGGCTAGTGTAACTAGCAAGAATACCACGAAAGCAAGAAAAAAGAAGTACGCTATTAACTATTAACGTACCTGTCTCTTCCGAAACGAATGAGTACAGAGAGTACGATATGTCTACCATCGAATCCTCTTAGTCT
+
:;>><@05:@ABBCCCCCCBCBCCCADBB@BCCC@@6:05AABAAB@CCAC>AACCCCAC3C@BBAAABBBBBB=AABBBBB5BB@BADDF:CCC@CCCCCHFCC@B@BB?BBB@CDCCCCCCBBBDDCCAA?ACCC?CCCBABA@=@>A;;7;B@@@CCC?CBCBAA?::69@>:??>><5;781999999%9=;=?=>BCBEC>=:=>?=4;5;:@@@=@@@@ABB=A=??C=BBB?????BBAAAAA???BBBBBCAAAAAAB@AA=<=>KK:888=AA===
@ATNG8:01100:06067
GATGGTAGGCGTGTGAGAGTCTGCCCAGAAGATCAGGAACTTTAGAAGAATTCAGATTTTTAACCGAGAGTAAACGTAAAAAGAAGGTTTTACAAGACTCACGTTAACAATATTGCAGCAGTACGCACACAATCGAAGCGCAGTAAGGATGGCTAGTGTAACTAGCAAGAATACCACGAAAGCAAGAAAAAGAAGTACGCTATTAACTATTAACGTACCTGTCTCTTCCGAAACGAATGAGTACGAGAGTCAGAGCAGAGCTACCATCGAATCCTCTTAGTCT
+
ABA>@CCB?CCLDA@ACCDCCA@A?3:?@>;9;BCCACACDD=CCE@BB?BAECC;;;;;*;=A=BC>A=9=<3<://000$//)/3999.98;6<?584?>9:2989929?>9>BBCCBBCBCCBB989A=@AAA>AAABB@>><>=@??<===B888D=A888@@;;;4;AA=AB;;;.;@?;?AA?>09949AABCB???=?=?BBD?B?BBAAA?BBBBCBB?B@A@>6;00+0<<=0;9??@@BBBBBBCCCDBBBBA@=@CCCB@FC@@@??BAABB
@ATNG8:01102:06083
GATGGTAGGTGCACATGAGTGTATCCAGAAGATCAGGAACTCTAGAAGAATTCAGATTTTTAACACGAGAGTAAACGTAAAAAGAAGGTTTTACAAGACTCACGTTAACAATATTGCAGCAGTACGCACACAATCGAAGCGCAGTAAGGATGGCTAGTGTAACTAGCAAGAATACCACGAAAGCAAGAAAAAAGAAGTACGCTATTAACTATTAACGTACCTGTCTCTTCCGAAACGAATGAGTACGATGAGAGAGCTCTCTCATCGAATCCTCTTAGTCT
+
CCCD@DDD@BBAA@@ACCCGCCCA@?ACC@CBBCCD?B?BBAABAB?BB@B@EBBBBBBB5B@DCCCCCCCCCJ>BAACCCC5EC=B4::;.;BC@DCBBCDDA?=@@CC?CBB?ABCCDCCCBCCCCCCCB@CCCD?BACCBBBC@C@CBB?BECCB@@D?CCCCBB>BB>AA?9==;;;3=>>;999999%9?;?97:BCBBA?C@BBB@6;6;ACCCACDBBAAA4;4:>>9@BC?BBCBCB@?@BBBCCCDCCBAAABDCCDB?;@A<@@?=B??;;
@ATNG8:01104:06068
GATGGTAGTCTCAGATAGTCTATAGTACTCATTCGTTTCGGAAGAGACAGGTACGTTAATAGTTAATAGCGTACTTCTTTTTCTTGCTTTCGTGGTATTCTTGCTAGTTACACTAGCCATCCTTACTGCGCTTCGATTGTGTGCGTACTGCTGCAATATTGTTAACGTGAGTCTTGTAAAACCTTCTTTTTACGTTTACTCTCGTGTTAGAAATCTGAATTCTTCTAGAGTTCCTGATCTTCTGGAGATACACATGATACTCTACCATCGAATCCTCTTAGTCT
+
CAAA@CCCBBCCCCBBBBBBBCCBCCHGGCBB?BDDD=BC@C@IAABGGD?BBB@@<@5;49;59195AB=BCBB5:<;;;*:@9@ABB=BBCGACCC@BB7;;;@@@=ACBBBCCC@BBE?C@CIDDBCBC@CCCB@CCCCCDDA@@BB@@@AB?@@@<@A<@9@:;:ADCBCA999B@4@:@;BBBBB0BBAAA;BBBABBBCCC@BBBA6;:@@@;@=@B?BCCEBAB@F@CBBCBB?CAC@BBBBBBBBBBAA@A@BACCB?BBBDD?AA>ABA?BB@@@
@ATNG8:01105:06077
GATGGTAGTGCGTGAGAGAGAGACCCAGAAGATCAGGAACTCTAGAAGAATTCAGATTTTTAACACGAGAGTAAACGTAAAAAGAAGGTTTTACAAGACTCACGTTAACAATATTGCAGCAGTACGCACACAATCGAATCGCAGTAAGGATGGCTAGTGTAACTAGCAAGAATACCACGAAAGCAAGAAAAAAGAAGTTACGCTATTAACTATTAACGTACCTGTCTCTTCCGAAACGAATGAGTACACACTCTCATATGACACTACCATCGAATCCTCTTAGTCT
+
>:>>@DDABBABCBBAAABBBAA@@09:969<<<00)/27;:AB@@<@A>A=ABA?ABA<+;7;989:::9===6@?@?CFC1@@@D?CCB6::929=>?;><<<5=9994;@B4:;A@@?@@<AAA?@>@@=@A@B@BBBBB@@@>B?C;;6;BBBCCBB=@?>999=AB?BBB>@@@??.78<8000000$/83//(/;99@<B=B8B=B=8=?9@CCCACBBCBBB@@;<<@5=00,0=>;??AAACAAAABAAABBCC@@?CC=>@@9928?;@??=?@@=?
@ATNG8:01105:06099
GATGGTAGTAGTACACTAGTCATACCAGAAGATCAGGAACTCTAGAAGAATTCAGATTTTTAACACGAGAGTAAACGTAAAAGAAGGTTTTACAAGACTCACGTTAACAATATTGCAGCAGTACGCACACAATCGAAGCGCAGTAAGGATGGCTAGTGTAACTAGCAAGAATACCACGAAAGCAAGAAAAAGAAGTACGCTATTAAACTATTAACGTACCTGTCTCTTCCGAAAACGAATGACGTACTATAGACTATCTGAGACTACATCGAATCCTCTTAGTCT
+
:><=<BA566<===666<<=@>>>>;@6645;;>00,0,//<<:<<8994949=?==>>=)93::;555<<:880834444&4<7<.555&5;>8>666<;==?8=9;;7;CD=@@@@@@?>><///:::>6B=><9<<545::;4:5:0/)/8:///68*049///4/-(-55(-/6::1///169999'//*/88;=7222+22'28885:59555558888333-/)/---&---(-----6688888:::;<355:=<<=<33333373893333366///
@ATNG8:01110:06064
GATGGTAGTAGTACACTAGTCATACCAGAAGATCAGGAACTCTAGAAGAATTCAGATTTTTAACATCGAGAGTAAACGTAAAAAGAAGGTTTTACAAGACTCACGTTAACAATATTGCAGCAGTACGCACACAATCGAAGCGCAGTAAGGATGGCTAGTGTAACTAGCAAGAATACCACGAAAGCAAGAAAAAAGAAGTACGCTATTAACTATTAACGTACCTGTCTCTTCCGAAACGAATGAGTACTATAGACTATCTGAGACTACCATCGAATCCTCTTAGTCT
+
::::@A@ACBBB@@@A?CCCCBAAB?BBB?BBCCBB@B?CCC;;;C@BB@CABBAA@FEF0D@@0008<789777.///////$/:)4.333&3;;7;<::988/0)/06:5>:=58;;=CCCCCCCCBBDCC?CACA?BBC?BBAA?D@D??=?CCCCACC?AAAACC@BB?>>?<??AAC;A@>;999989%9A?B?=?CABAC<A<AAAA=C=AAB@@=@CBBBBB?A?AAA<ABA?BBBBBBCCCCCBBBBBBBBBBCBBBBB?A@@9938=8??@;ABABA
@ATNG8:01110:06098
GATGGTAGAGTACAGTGTAGTAGACCAGAAGATCAGGAACTCTAGAAGAATTCAGATTTTTAACACGAGAGTAAACGTAAAAAGAAGGTTTTACAAGACTCACGTTAACAATATTGCAGCAGTACGCACACAATCGAAGCGCAGTAAGGATGGCTAGTGTAACTAGCAAGAATACCACGAAAGCAAGAAAAAAGAAGTACGCTATTAACTATTAACGTACCTGTCTCTTCCGAAACGAATGAGTACGAGAGAGCACACGTGTCTACCATCGAATCCTCTTAGTCT
+
/99:<AA@A?;=>;;;;==@AAAA?1669699>@AB=A?C@@@@BD;;;@D?BAA?@@??.?;@?ABAAABABB=??AA@AA1@C?B<@AA7@BB>BHDBBCC@A7;6;B?BBBADC@AABBBBBBBBBB@A?@EDF@DBBBBBBB?C?BBB?ABCCCDBA>AA@@@?;?A=??>?A????.3773337777$7987937:8>DC<?:<<??9@<>>B@@>ACAABBA>A?CDD=CCC?BBCBBAABBBBB999ACA???BA<<=<078:::9?A9>>=<@BBCC
@ATNG8:01065:06159
GATGGTAGTGCGTGAGAGAGAGACCCAGAGATCAGGAACTCTAGAAGAATTCAGATTTTTAACACGAGAGTAAACGTAAAAAGAAGGTTTTACAAGACTCACGTTAACAATATTGCAGCAGTACGCACACAATCGAAGCGCAGTAAGGATGGCTAGTGTAACTAGCAAGAATACCACGAAAGCAAGAAAAAGAAGTACGCTATTAACTATTAACGTACCTGTCTCTTCCGAAACGAATGAGTACTGTATCTATGTGTGCGCTACCATCGAATCCTCTTAGTCT
+
<>B>?BCCCCCBBCCBBCDCCCBBC?BCJJCCBBB@BABBCCCCC?CC@C@BBA=????.??BDCACBBD889+9>:;<;;*;B=A?BCC;BBBBCABADCCCC@C@BB@BCC@BBBBDBBCBCCCCCBBD?CCDD<@@AABBBD?B?B??>@CCEDCAA?CCCBAA?CD@AAA799@A?;???>ACCCD2CC?BA@ABCDB@;@:>>AA<@;@BCBB@BBBBBCC@B?BBB>BCC?CCCCCAAABCBBAB@BBBCAA@BBBBB?A@@@C=AA<??>9>A999
@ATNG8:01066:06149
GATGGTAGCGCGACGAGCGTAGACCCAGAAGATCAGGAACTCTAGAAGAATTCAGATTTTTAACACGAGAGTAAACGTAAAAAGAAGGTTTTACAGACTCACGTTAACAATATTGCAGCAGTACGCACACAATCGAAGCGCAGTAAGGATGGCTAGTGTAACTAGCAAGAATACCACGAAAGCAAGAAAAAGAAGTACGCTATTAACTATTAACGTACCTGTCTCTTCCGAAACGAATGAGTACTGCGTCTCACTCTCGCCTACCATCGAATCCTCTTAGTCT
+
:9@@@CDCCAAACDDDBBCGCBA@A>ACCACCCCCB?B?CBBACCC@@@=A?CCCBBBBB3B?CBCCCCCBBBB>99:DDDD3CD@F@CBB:BCCCCCCCEC?@?@ABB@BBB@BBCCCCCCCCCCCBBBBABBBB@BBBBCDCC?C@CBB?BDCBBABB?BBBBBB?CD?@@B?AA???8<<>;===??.?A?A???EB??>=A7;;AB7;7;@A@@>?AAABBC@C?BBB?CBB?BBCCBBBBBBAAABBCCCCBCCC?CBE?BBBBC?CD?AAA@BBBBB
@ATNG8:01067:06118
GATGGTAGGCGTGTGAGAGTCTGCCCAGAAGATCAGGAACTCTAGAAGAATTCAGATTTTTAACACGAGAGTAAACGTAAAAGAAGGTTTTACAAGACTCACGTTAACAATATTGCAGCAGTACGCACACAATCGAAGCGCAGTAAGGATGGCTAGTGTAACTAGCAAGAATACCACGAAAGCAAGAAAAAGAAGTACGCTATTAACTATTAACGTACCTGTCTCTTCCGAAACGAATGAGTACTATGTAGAGCTCTATACTACCATCGAATCCTCTTACGTCT
+
CC99:;@A>AA@@?B@BC@@>D<;;)4:9.;>@A;;29=@@BBBAA499.549<9::<<<+<:>>>==;::<<;1983373+4;8=>BBB5=<A<@=>>;;8;?=?6?B<?:;5>@???@@;866A??@BB=@>?><88/97///05699A@BAAABB@A?A999@@:>=9;??8>=;;;.;77/3<<<=1=?;?@<<AA?=>3838BBB:<7;////(//99<;=79053907//*/6699:::=888=88344<;<<:???:48<?;<79A3;25.255797
@ATNG8:01068:06118
GATGGTAGTATATCGCGTCGCTATCCAGAAGATCAGGAACTCTAGAAGAATTCAGATTTTTAACACGAGAGTAAACGTAAAAAGAAGGTTTTACAAGACTCACGTTAACAATATTGTAGCAGTACGCACACAATCGAAGCGCAGTAAGGATGGCTAGTGTAACTAGCAAGAATACCACGAAAGCAAGAAAAAAGAAGTACGCTATTAACTATTAACGTACCTGTCTCTTCCGAAACGAATGAGTACGAGAGAGCACACGTGTCTACCATCGAATCCTCTTAGTCT
+
9CC??CBBBCCBBBBDBBBCCCCCC?BBC=BCCC@@>@?BBCBCCD@CC?C?CCBBBBBB5B@AACBDBA@999,7=>@@AA5BEADGFEE:DCCAEBDACCCCB?C?BC?CDD?AACBBCCCCCBDCCCCC?CCCD=AABABBAB?C?CAA?ACCCBAAA?AAAABA@DD@?>?799@@@9@=>9999999%9@?C@>?CCBAB:?:==BB7;7;BCAA>ABAAABA?A?BBB=BBB?BABCCDCCAABCBBBBB@BBCC>>9@@=C??>@<AA=???<?A>>=
@ATNG8:01068:06119
GATGGTAGGAGACACGTCGCACATGTACTCATTCGTTTCGGAAGAGACAGGTACGTTAATAGTTAATAGCGTACTTCTTTTTCTTGCTTTCGTGGTATTCTTGCTAGTTACACTAGCCATCCTTACTGCGCTTCGATTGTGTGCGTACTGCTGCAATATTGTTAACGTGAGTCTTGTAAAACCTTCTTTTTACGTTTACTCTCGTGTTTAAAATCTGAATTCTTCTAGAGTTCCTGATCTTCTGGGTCTACGCTCGTCGCGCTACCATCGAATCCTCTTAGTCT
+
CCCA?CCC?CCBBBCBBBBCEBBBBBCDDCCCACCCC?CC@C?CBCDDDC?CCCBB?B@CBBC?C@CCCCCCCDC@BBBBA2AB<@><>:>CBD?AAB?BB799?CDC@CCCCBBBB=@@B?C?===AAAAC=@@@A7;;>>>>@>@AA@@@AAA;???<AA<A;>?AAA@@@@=@@@@@6@=C=@@@@@/=>666.7/////=9:=B:AAA5A===@<@<>=:=AAB@@@<@;>>A???7;;DD:A@B:::@AA@@@?@??@AA=>>>?@<??=@A@;>>>>>
@ATNG8:01074:06125
GATGGTAGACATATCGTACTCTCTGTACTCATTCGTTTCGGAAGAGACAGGTACGTTAATAGTTAATAGCGTACTTCTTTCTCTTGCTTTCGTGGTATTCTTGCTAGTTACACTAGCCATCCTTACTGCGCTTCGATTGTGTGCGTACTGCTGCAATATTGTTAACGTGAGTCTTGTAAAACCTTCTTTTTACGTTTAACTCTCTTGTTAAAAATCTGAATTCTTCTAGAGTTCCTGATCTTCTGGTGAGATATGCAGATGCTACCATCGAATCCTCTTAGTCT
+
4<<>?BCBACBBBBBBBBCAAABBA@?>AC;;4;A@?:@@=@@CDFABAC@CBBBB?BABB::9:@BBBBBB???>BBC478BA;B999/38;=7?:>9>@,///96616;@::7:><ABB7;7;@?>>>>>=?AAA<==>@@A=>>>@@@=<<<*///379/855?>@>>>>>7;=?@?/>1818:==?/=>=DF:?<?><;9917:5;998)3.--8(-(-5033335582828776?@::;;5;=>??;;;A??>>?>>=BB<===;:5;=5;;@<@CB??
@ATNG8:01077:06134
GATGGTAGCACACGAGATCTCATCGTACTCATTCGTTTCGGAAGAGACAGGTACGTTAATAGTTAATAGCGTACTTCTTTTTCTTGCTTCGTGGTATTCTTGCTAGTTACACTAGCCATCCTTACTGCGCTTCGATTGTGTGCGTACTGCTGCAATATTGTTAACGTGAGTCTTGTAAAACCTTCTTTTTACGTTTACTCTCGTGTTAAAAATCTGAATTCTTCTAGAGTTCCTGATCTTCTGGGCTGCTCTGATATGCGCTACCATCGAATCCTCTTAGTCT
+
8<<=?BB@ACBBBDCCCCCCCA@<CFBBCCBB?BCCC>CCAC@CCBBCBB@BBBCD@D?CBCD@B@BBCCABB89-9:787$7829?C<BCBB?BCB?BC=:9:?8947;?>ABBB?BAA;?;?ABAAA==8=>>>:>>@BA@>>>?@?A@99:7///7::5:5===<>99:=9:7979,9:@<>>DDD/@@===4;<;776<==@08888(5775A9@<@A<AAA?<>A=A=A>>>?A<>>>K;K<;;???>?888==;;;==8=>>=<8<=:>??:??;;;
@ATNG8:01077:06145
GATGGTAGATACTCGCTGATACACCCAGAAGATCAGGAACTCTAGAAGAATTCAGATTTTTAACACGAGAGTAAACGTAAAAAGAAGGTTTTACAAGACTCACGTTAACAATATTGCAGCAGTACGCACACAATCGAAGCGCAGTAAGGATGGCTAGTGTAACTAGCAAGAATACCACGAAAGCAAGAAAAAAGAAGTACGCTATTAACTATTAACGTACCTGTCTCTTCCGAAACGAATGAGTACTACTCTCAGAGACACACTACCATCGAATCCTCTTAGTCT
+
;;89::::::==B?;;=;;@??@>>6>5945;;?==29.48<<<>>9;;8<4:>885===+858=:888<;998/3344444$4;6<9>>>26669=666=<<:=5::>=:>:;49>><;:996696?=;>>:9:4>8<@=00//0*/60/5:=<?<@<<A6=99377633/37718;8882///(//////#/837333885::/5255553939;CCC:><<::9<4949::28982388>>>A=><=BA774;8;=7757;=>178>@@<AA=@?;5::833
@ATNG8:01079:06117
GATGGTAGCTCGCTGATGATATCTCCAGAAGATCAGGAACTCTAGAAGAATTCAGATTTTTAACACGAGAGTAAACGTAAAAAGAAGGTTTTACAAGACTCACGTTAACAATATTGCAGCAGTACGCACACAATCGAAGCGCAGTAAGGATGGCTAGTGTAACTAGCAAGAATACCACGAAAGCAAGAAAAAAGAAGTACGCTATTAACTATTAACTTACCTTTCTCTTCCGAAACGAATGGTACTATAGACTATCTGAGACTACCATCGAATCCTCTTAGTCT
+
@@@=@BCCAB@DCABABCBBBABAD@CCD@BCBBBB=A>BBCCCCC?CC@C?BAAAABBA1C=AAAABBCB==<7;>==>@@0@B>C?BBB;BCD@CCCCEDCBB?B@CC@CCC@DCCACBBCEEDCCCCCC?CCCC?BBBBBAAB>@<B9::;CCCCCCC?AAABBC@BB<>>?8====<8===9999999%9@;?99:CBAAB:=:>ADD6;7;B7;;=AD3;;88089;;;0;;:6:B?CCBBBBCBBBCCBCCCBAABBBB?C@@@C?BB=ABB@CB>>>
@ATNG8:01080:06131
GATGGTAGCGCATATCAGCGCAGCCCAGAAGATCAGGAACTCTAGAAGAATTCAGATTTTTAACACGAGAGTAAACGTAAAAAGAAGGTTTTACAAGACTCACGTTAACAATATTGCAGCAGTACGCACACAATCGAAGCGCAGTAAGGATGGCTAGTGTAACTAGCAAGAATACCACGAAAGCAAGAAAAAGAAGTACGCTATTAACTATTAACGTACCTGTCTCTTCCGAAACGAATGAGTACTATGTAGAGCTCTATACTACCATCGAATCCTCTTAGTCT
+
98896:99:66;BBBCCCBA@@@AA;A@A=ABBBBC=A=A@A4944.4:38.43445===*=8<;;;>>>>>>>8;=;;;;;*9;5;6BBB8==>;@0/0>==>@<@>BB@BBC?BBBBCCDGGBBBBBBBC@CBAA=@@@?B@AA=A@C;;7;BBCCCCE@;<;CCB?@@=@AA=AA?==6<7929>>>>.@@?BBBCDAB>@9>00/@@9>9;>;;;;@@@?@BB<@<??A:@AC8:8>BAAABBBBAACA???@AB9:9CBB??>>>=9::6///6;@:::
@ATNG8:01085:06120
GATGGTAGGCGTGTGAGAGTCTGCCCAGAAGATCAGGAACTCTAGAAGAATTCAGATTTTTTAACACGAGAGTAAACGTAAAAAAGAAGGTTTTACAAGACTCACGTTAACAATATTGCAGCAGTACGCACACAATCGAAGCGCAGTAAAGGATGGCTAGTGTAACTAGCAAGAATACCACGAAAAGCAAAGAAAAAAGAAGTACGCTATTTAAACTATTAACGTACCTGTCTCTTTCCGAAAACGAAATGAGTACTGCGTCTCACTCTCGCCCTACCATCGAATCCTCTTTAGTCT
+
@<@@<ACD@FBBBBCCCBB=>=;:;04452:BB@@@7:9;CCBCBC@DC@C=@BC:;:;;;$:5=8:D>BAB898*7877::::%97233333&3396;@<BBBBBB?B?BC?AA>:>AAAB@@@A@@@A<==>9=>895:==>==:;:)818=A=ACC@AA0000@@>0000:3999377?=;;.:777,3?AAA=&8858<<8<=:265(55.5=56/6-/9:/.,/;;99///(/(/999+8887.7>?@ABB778BBBBBB>>>>>878*8::4:==761//)////)/:8<<
@ATNG8:01091:06124
GATGGTAGGCACTGCGCACACATCCCAGAAGATCAGGAACTCTAGAATAATTCAGATTTTTAACACGAGAGTAAACGTAAAAAGAAGGTTTTACAAGACTCACGTTAACAATATTGCAGCAGTACGCACACAATCGAAGCGCAGTAAGGATGGCTAGTGTAACTAGCAAGAATACCACGAAAGCAAGAAAAAGAAGTACGCTATTAACTATTAACGTACCTGTCTCTTCCGAAACGAATGAGTACTACTCTCAGAGACACACTACCATCGAATCCTCTTAGTCT
+
BBCC?CCC@@@ACDBB;;;BCBBBC=D@@=>@B@@@>B?BEHCDCI@CB?@=@A??>?@A0@@BBBBCAAACDF;:996>>>+;;9<<>@@2=>@@CCBB@A;;;69;A@?CBB@BBDBBBBDGDDDBBBCD@EB<;:;CDBCE@?=@?B@@=@BBBCBBC9:9CBAA???;>?86;;:::29::4==@@@/??<?ABBB@>>>7:7;A?>;?=>>ACCACCAAABC@C>AAA<BAA>ABBBBBCDBBBBBBAAABBA:;552889;==>@<@A9===8=@AAA
@ATNG8:01094:06129
GATGGTAGTGATACAGATCAGACACCAGAAGATCAGGAACTCTAGAAGAATTCAGATTTTTAACACGAGAGTAAACGTAAAAAGAAGGTTTTACAAGACTCACGTTAACAATATTGCAGCAGTACGCACACAATCGAAGCGCAGTAAGGATGGCTAGTGTAACTAGCAAGAATACCACGAAAGCAAGAAAAAAGAAGTACGCTATTAACTATTAACGTACCTGTCTCTTCCGAAACGAATGAGTACGAGAGTCAGAGCAGAGCTACCATCGAATCCTCTTAGTCT
+
<<<=?BBCAAADCDDCBBBBCDGCHACGH@BBBBAA@B@CCCCCCC?CC?C?CAAAACCC3D?AAAABBBBBBB9<<;;;;;*<@>A>AAA9ABC?CBBBCCCCCBC@BB@BCC?BBBBBBBBCCCCCCCBC@C@@?;@?@@ABBB?BACBB?BDDDBCCC?BBBBBB???9>@@=??AAB=BAB???????'?C>BAAADBBBC@A;?;::6949=AAA?BC@@?BA?C?AAA<A@B>AAAAAAAAABBCBBBBBBBCCCBBBFF=;;;;D=@@:>>=;?BAAA
@ATNG8:01094:06132
GATGGTAGACATATCGTACTCTCTGTACTCATTCGTTTCGGAAGAGACAGGTACGTTAATAGTTAATAGCGTACTTCTTTTTCTTGCTTTCGTGGTATTCTTGCTAGTTACACTAGCCATCCTTACTGCGCTTCGATTGTGTGCGTACTGCTGCAATATTGTTAACGTGAGTCTTGTAAAACCTTCTTTTTACGTTTTACTCTCTTGTTAAAAATCTGAATTCTTCTAGAGTTCCTGATCTTCTGGGTCTACGCTCGTCGCGCTACCATCGAATCCTCTTAGTCT
+
@:?;;CDBABECDBBBBDDDDCCCCCCCECA@?@CCM>CD@C@CBBCCCC?CCCCD>A>ABBB@C@BBBBBBB=B6AC=??+434>778,8@@A?BBB?@@;?>?AAB?BBBBEA:94;=<7=9====>AAB=?@@@8;;AA???>>>@@B==;;6;;;:;;6;<@@ACCB@@@:>>>AA5A8;7;BGED/=>////)/99///<9;9)////'./86<4A5=A6<=7/./84848777<>:<<<<599<9588AADDDD>>?AAB5;;ACF=>>:=@@<@AAA>
@ATNG8:01098:06149
GATGGTAGCATCATGCATATCTCACCAGAAGATCAGGAACTCTAGAAGAATTCAGATTTTTAACACGAGAGTAAACTGTAAAAAGAAGGTTTTACAAGACTCACGTTAACAATATTGCAGCAGTACGCACACAATCGAAGCGCAGTAAGGATGGCTAGTGTAACTAGCAAGAATACCACGAAAGCAAGAAAAAGAAGTACGCTATTAACTATTAACGTACCTGTCTCTTCCGAAACGAATGAGTACGATGAGAGAGCTCTCTCTACCATCGAATCCTCTTAGTCT
+
A@CB@CCCDCBBB:66=B@@EBBAA?B;;666>=BDAG>?<<A@@C?CB9<:==555===)543:9?A>>:857/---,,,,,$,-(-0666.68:167///96..(-04402-.(.779?===<;;AA9;:9=ACAA=@@>:?A??<@@BBA@BC@@;;;C@FCBBBB?B@=;;;00-688*--;588888)8:1///:;=;885:5:::C:=75596>8==<@99:@C<>?B<888>?A=B=>?999???>@9888:<;>???A=>>655655/5:<6<766D
@ATNG8:01104:06115
GATGGTAGCTCACGTACGTCACACGTACTCATTCGTTTCGGAAGAGACAGGTACGTTAATAGTTAATAGCGTACTTCTTTTTCTTGCTTTCGTGGTATTCTTGCTAGTTACACTAGCCATCCTTACTGCGCTTCGATTGTGTGCGTACTGCTGCAATATTGTTAACGTGAGTCTTGTAAAACCTTCTTTTTACGTTTACTCTCGTGTTAAAAATCTGAATTCTTCTAGAGTTCCTGATCTTCTGGGATGTGTGCGCAGTGCCTACCATCGAATCCTCTTAGTCT
+
@AA@@BAAB@A@AA9:5<;;@CCFDCCBBCBB@ABBD>CBACAGHCAACD@CCB@@<A<@BCDAG@CAAA@CCBB?AAAAA2AB>AABB;AA;;6;@@:??889ABBB>BBBBBCCB9::BAE?BA>B@@AH<==8818>>===@@AA>>>>>>A<??A=BB=A8;;@@@???@=>>>AA2>5858=CCD/??AAC7>>>>>>==<=;??>?/?7//=+/,/;5;99>A@@<@9@@::8@2///809///;<<>==8666;*//50588<><AA7;:D=BB???
@ATNG8:01105:06157
GATGGTAGGCGAGAGTGAGACGCAGTACTCATTCGTTTCGGAAGAAGACAGGTACGTTAATTAAGTTAATAGACGTACTTCTTTTTCTTGCTTTCTGTGGTATTCTTGCTAGTTACACTAGCCATCCTTACTGCGCTTCGATTGTGTGCGTACTGCTGCAATATTGTTAACGTGAGTCTTGTAAAACCTTCTTTTTACGTTTACTCTCGTGTTAAAAATCTGAATTCTTCTAGAGTTCCTGATCTTCTGGCGTATGTATGTCGCCTACCATCGAATCCTCTTAGTCT
+
=:4404::;4;5?:?<@ABBBBBBBA;;9?AA7ACCC>A@;@+00)/77795:;9-.).(-(-(-5050564333333828:=:?)77888892///:;+//=7=@8=BBBB>7;;A@@?>><@<<6<8=========@@@B<>>>?@B>==@B??;;;?8===8:;6;=ABAAAAAAB5:8888)87<788888(8<<=>8????=<;;//)-666*6-//8494>><AAA>>>>:>=BABB@@<>>@<@:::CAAA>>>?>>:>?@:>>>>@<@@=??A<>>>@@
@ATNG8:01106:06118
GATGGTAGAGAGAGCTCTCTCATCGTACTCATTCGTTTTCGGAAGAGACAGGTACGTTAATAGTTAATAGCGTACTTCTTTTTCTTGCTTTCGTGGTATTCTTGCTAGTTACACTAGCCATCCTTACTGCGCTTCGATTGTGTGCGTACTGCTGCAATATTGTTAACGTGAGTCTTGTAAAACCTTCTTTTTACGTTTACTCTCGTGTTAAAAATCTGAATTCTTCTAGAGTTCCTGATCTTCTGGTGAGATATGCATGATGCTACCATCGAATCCTCTTAGTCT
+
BCCC@BBBBBBBBCCA@@CCCCCCBB=BBBBB?CCDCC<CDBD@BBBBBBD@CDCAA>CHDDCC@D@CCCCCBCCB?AABAB2BB@CCCC=BBBB?BBB?CB999@@=?9?ABBBCBB>AAB?B=CCCA<==A<ABBB;>>>??@@@@AAA@@@=>:=>><@@=@<@;:;@AAAA=>>?DD5?<?<>>@@?/==:::0;=;;>>::;?;?DDD/A===B=A:==<===@;;<<@=BBCACB=A;;7;>=AA>>>@@?<<<<=<=>?:=====8=>:?>?;?A;;;
@ATNG8:01109:06124
GATGGTAGCATCATGCATATCTCACCAGAAGATCAGGAACTCTAGAAGAATTCAGATTTTTAACACGAGAGTAAACGTAAAAAGAAGGTTTTACAAGACTCACGTTAACAATATTGCAGCAGTACGCACACAATCGAAGCGCAGTAAGGATGGCTAGTGTAACTAGCAAGAATACCACGAAGCAAGAAAAAAGAAGTACGCTATTAACTATTAACGTACCTGTCTCTTCCGAAACGAATGAGTACGAGAGTCAGAGCAGAGCTACCATCGAATCCTCTTAGTCT
+
7///277779<::;;;CCBBBBB;;.59949><0//27277:555;5:94928:333333$35998;33////6.///////$//)4.4<=/?>>9?666>>6557<999:999.44:<===<<<////<<86?0//6<<:88>/0*-38-/)/7:::;<<7;4349=49<=?>;4333947773/////0$/86/0///3;33.2/5765050..//:177:::9<7=4:99089:033<::///66//3:====<<::33398,22...(..(..338:::<
@ATNG8:01111:06143
GATGGTAGCATCATGCATATCTCACCAGAAGATCAGGAACTCTAGAAGAATTCAGATTTTTAACACGAGAGTAAACGTATAAGAAGGTTTTACAAGACTCACGTTAACAATATTGCAGCAGTACGCACACAATCGAAGCGCAGTAAGGATGGCTAGTGTAACTAGCAAGAATACCACGAAAGCAAGAAAAAAGAAGTACGCTATTAACTATTAACGTACCTGTCTCTTCCTAAACGAATGAGTACGATGAGAGAGCTCTCTCTACCATCGAATCCTCTTAGTCT
+
ABCA@CCCCCCCD9;;BCHCCCCA@>BAA?ABEDBB@B@CBBBCCC@BB?B@CFBBBBAB2A?BAAABB@ABCF>>9;;BB>BB>@?@DD;ABEAECDCDCF@A?@@CD@BBB@BCBCECCCCCCCCBBBC@CBA@>AAA@CCAA>A?B@@=@BBBBCCC?CCAAAA;??>CCC?BAAAC>@>>;9:9999%9>;<?=?BBCA@<@<@>AA796:?@@A@CCBBBBB?A?AAA>AFF@AAAAACCCB888BBBBBB>>>A>>>BB?B>>>@<@A=>>>;>>>>=
@ATNG8:01111:06144
GATGGTGCACGACACGACGATGTGTACTCATTCGTTTCGGAAGAGACAGGTACGTTAATAGTTAATAGCGTACTTCTTTTTCTTGCTTTCGTGGTATTCTTGCTAGTTACACTAGCCATCCTTACTGCGCTTCGATTGTGTGCGTACTGCTGCAATATTGTTAACGTGAGTCTTGTAAAACCTTCTTTTTACGTTTACTCTCGTGTTAAAAATCTGAATTCTTCTAGAGTTCCTGATCTTCTGTAGAGCGTGCATATATCTACCATCGAATCCTCTTAGTCT
+
<>>??BCCCC@@@CCCCB;69CCBBBBBCAB>BCCC>CC@C@EBCDDDD?CDCCC?C<@AAA?A@DCBAAACBD@BBBDD3AA?B>>?:@CDC@CED?984::9?AB?CBCBBABB>AAB>B>BA>A?@@A;@@@@9>>>C<<<;AAAAAAAAA<==>=AA;?:@B@@@???A<>>@@A5A<@:=====.=@==@6;/////<<<>08888(5:<;=8>8==8>??@AAC<A=AA?>>>:=>CBC@>>>>>====???B<<<D=><;?A<AA<:::<@@???
@ATNG8:01064:06209
GATGGTAGTATCTGCACACTCTGTCCAGAAGATCAGGAACTCTAGAAGAATTCAGATTTTTAACACGAGAGTAAACGTAAAAAGAAGGTTTTACAAGACTCACGTTAACAATATTGCAGCAGTACGCTCACAATCGAAGCGCAGTAAGGATGGCTAGTGTAACTAGCAAGAATACCACGAAAGCAAGAAAAAGAAGTACGCTATTAACTATTATCGTACCTGTCTCTTCCGAAACGAATGAGTACTGTATCTATGTGTGCGCTACCATCGAATCCTCTTAGTCT
+
:::>@BBBCCCCBBBDEGDCBC=CC@CEH@CCCD;;7;<@@ABBBC@CCAC@BBBBBBBB3B?BBBCEDCA::9.9<;;<<;';?;>2555&5997<AABDCCCC?B?;;6;??;@BBCDDCCCDCDBCBBA=AABA?BAABAAAA@E@E;;;;DBBBCCCABABBAB>AA=@@@59:ACD>:::?BBCCC3BC?BBBAAA@@=1818AAB=???F=;;7;A???@@:>:>?D8?==:=>>>;;;>>>A@@@@>>>A@@A@ABAA<???==:=D=B@@<@B:99
@ATNG8:01065:06189
GATGGTAGCTCGCTGATGATATCTCCAGAAGATCAGGAACTCTAGAAGAATTCAGATTTTTAACACGAGAGTAAACGTAAAAAGAAGGTTTTACAAGACTCACGTTAACAATATTGCAGCAGTACGCACACAATCGAAGCGCAGTAAGGATGGCTAGTGTAACTAGCAAGAATACCACGAAAGCAAGAAAAAGAAGTACGCTATTAACTATTAACGTACCTGTCTCTTCCGAAACGAATGAGTACTGTATCTATGTGTGCGCTACCATCGAATCCTCTTAGTCT
+
A@D?@CCCCB<ABBBBCBBCCBAAD>BBE@CCCCAB?B@CCBBBBD?CA>C@DCAAACCC3B?BBBBBBBBBB@9>89;;;;*;@;:;@@A8BCC?BCCCCCD;;:;@CC?CBB@BCBCCCCCCECCCCCCC@CCCB?BCCCCBAA?C@C?@>@BBBBDCB?BABBBB?BB?BBB@BBCCB=B??=?KFFD2CD>A@@@CC@@@:>:>>CC<@<@ABBB?AAABAAAAC?AAC>CBA?ACBBBBBBBBDBAAABBECBBBAB>>?=CCCBB<>>:>>==CCBAA
@ATNG8:01068:06194
GATGGTAGCGAGCGAGTGTGTATACCAGAAGATCAGGAACTCTAGAAGAATTCAGATTTTTAACACGAGAGTAAACGTAAAAAGAAGGTTTTACAATACTCACGTTAACAATATTGCAGCAGTACGCACACAATCGAAGCGCATTAAGGATGGCTAGTGTAACTAGCAAGAATACCACGAAAGCAAGAAAAAGAAGTACGCTATTAACTATTAACGTACCTGTCTCTTCCGAAACGAATGAGTACGAGAGTCAGAGCAGAGCTACCATCGAATCCTCTTAGTCT
+
/://+0;@CCBCBCBCCBCBCCABA;@;;6:@??99698@AAD@@@<>A9?<??BCIDDD0F@FCCCCCCC;;;0;A;;;;;.;:<<4955&5>>9=BBBBCDDC?C@EG@CBB>@@DDD@@A;;;BA;;;C?CCBC@BCCDBC>B?B>BAC@BCCCDC;;;;BB?::45>88?@333733(38<5=:???.=?=@?@@;;:AB?D?AABB>A?@CCBC?BBAA>???B?BCE=ABB:;::???=>?885<=?@ABBBAAACCCC?BBBBB?BC?>>>@CC???
@ATNG8:01071:06178
GATGGTAGATATATGCACGCTCTACCAGAAGATCAGGAACTCTAGAAGAATTCAGATTTTTAACACGAGAGTAAACGTAAAAAGAAGGTTTTACAAGACTCACGTTAACAATATTGCAGCAGTACGCACACAATCGAAGCGCAGTAAGGATGGCTAGTGTAACTAGCAAGAATACCACGAAAGCAAGAAAAAAGAAGTACGCTATTAACTATTAACGTACCTGTCTCTTCCGAAACGAATGAGTACTATAGACTATCTGAGACTACCATCGAATCCTCTTAGTCT
+
@?CC?C@@BDDCC@AACCGCCCBBB@BCC?A@CB@@?@>BAB@@@C@BB?C@AAA@@@?@2@>BBBBBBBB><<7<?@AAAB5@@<A@CBD;CEE@CBBBCCCCB@C@BB@BDE?BB?@@CDDCCCCBBBCC@CCCC?AAABBCCC?B@B?@?AEFCCCCC@BBBBBC???=?CC5::AAA;@>>;9:9999%9@;>??@BBBBC?>:==>>5959=AAA?BBBBBBB?A????9?BB?BCBBBBBAABCCBBABBBBBCCCBABC?BBBBD?BB?BBB<@AB??
@ATNG8:01081:06184
GATGGTAGGCACTGCGCACACATCCCAGAAGATCAGGAACTCTAGAAGAATTCAGATTTTTAACACGAGAGTAAACGTAAAAAGAAGGTTTTACAAGACTCACGTTAACAATATTGCAGCAGTACGCACACAATCGAAGCGCAGTAAGGATGGCTAGTGTAACTAGCAAGAATACCACGAAAGCAAGAAAAAGAAGTACGCTATTAACTATTAACGTACCTGTCTCTTCCGAAACGAATGAGTACGTGTGACGTACGTGAGCTACCATCGAATCCTCTTAGTCT
+
87:;7<;?;B<;;;>BBBBBBBAA@<ACC@DCDBBB@D?CBCCCCC@CC@C@CCC:::;;.;?BBAAABAB:99.9>;;;;;':@<D@CCC;BBC@DBCABBC992;=;;7<CA@EBBCBDGCCCCBBBBAA>ACBB@BBBBAAAA=A?B?@>@CBBBBBB@BBCBBB@BB?99:=@@CDH@BBB?AAAAB3AB?BAA=AAABA9=9>=AA;><>@CAA>ABBAACC>A>@DE?C?@>@BBBBBCEBBBBBDCCCBBBBAAACBC?BBBBB?BB=B??;???;=
@ATNG8:01088:06179
GATGGTAGTACATGATAGACGACACCAGAAGATCAGGAACTCTAGAAGAATTCAGATTTTTAACACGAGAGTAAACGTAAAAGAAGGTTTTACAAGACTCACGTTAACAATATTGCAGCAGTACGCACACAATCGAAGCGCAGTAAGGATGGCTAGTGTAACTAGCAAGAATACCACGAAGCAAGAAAAAAGAAGTACGCTATTAACTATTAACGTACCTGTCTCTTCCGAAACGAATGAGTACGATGAGAGAGCTCTCTCTACCATCGAATCCTCTTAGTCTT
+
;5;68<<>CECBCB@@@AAA@?@BC;966266>?A<:=6556::<<8@<<@<@C???=@@0B9;;BCCAAB@AA9;:;444&4959)///&///)/7779;;;D=@=@@;;9;<@@?@??<<::555<5569>;;@495596DBB<@>;661/9;;///:3/566558::388;-33>>;7734//////#/94////;<7881443;??6;6;;@@@?BB@@B;;6;=@@A9A;;5;;9:>=@:::99A??;696///<;;;<7;>=7;<771722-59///(
@ATNG8:01097:06190
GATGGTAGCGCACACATAGATACAGTACTCATTCGTTTCGGAAGAGACAGGTACGTTAATAGTTAATAGCGTACTTCTTTTTCTTGCTTTCGTGGTATTCTTGCTAGTTACACTAGCCATCCTTACTGCGCTTCGATTGTGTGCGTACTGCTGCAATATTGTTAACGTGAGTCTTGTAAAACCTTCTTTTTACGTTTACTCTCGTGTTAAAAAATCTGAATTCTTCTAGAGTTCCTGATCTTCTGGATAGCGACGCGATATACTACCATCGAATCCTCTTAGTCT
+
5<<>@CAAABDDCDBBCCCCCCBCCCCCCCCC?BBBC=CD@E?BBBBCCCACDCCB@C@CCBC?B?BBBBBBA@@9;;;;:*9;4:ABB>BHCD?BBDGIF;;;BCCC@CCEDBBBD>BBB@C@HCA@ACGC?BB@@=ABCCCCCDCCCCCBBCC@BBB@CC@B?CBBBBBBCC?BBBCB;B@D=@@@@A,@C@@@=ABBBFCCBAA4;;;;;%;@@ABAB?CC@CCCCBBB@D?BBCBCC?BBD@BBBBCCCCBBBBBBCCCBBC@BBBBB?BB?????AC:::
@ATNG8:01102:06180
GATGGTAGGTGCACATGAGTGTATCCAGAAGATCAGGAACTCTAGAAGAATTCAGATTTTTAACACGAGAGTAAACGTAAAAAGAAGGTTTTACAAGACTCACGTTAACAATATTGCAGCAGTACGCACACAATCGAAGCGCAGTAAGGATGGCTAGTGTAACTAGCAAGAATACCACGAAAGCAAGAAAAAAGAAGTACGCTATTAACTATTAACGTACCTGTCTCTTCCGAAACGAATGAGTACAGAGAGTACGATATGTCTACCATCGAATCCTCTTAGTCT
+
945=9<<C?;56<<;;;=666=55555558;;99//)/)//9997:3//)/)/778;===+;6655<;999559,599>>>>+5929.999&5;<7=996;>::A:@;@A=@???:::BBA@@CCCCCCCAA=A;;;?BBBBBC@@=A?C;;9;BAAAAAA=@@@@AA>@?=?CF990A@>*000*000000%0869@=>88BBB@B@B?>=.818=BDJ@CCBBDCG@B@CBE<A;;6;:AACCBABACBBBBCBCBBCBD?????BBE??<?B>A==;>>:::
@ATNG8:01103:06164
GATGGTAGGCGACATACATACGCGCCAGAAGATCAGGAACTCTAGAAGAATTCAGATTTTTTAACACGAGAGTAAACGTAAAAAAGAAGGTTTTACAAGACTCACGTTAACAATATTGCAGCAGTACGCACACAATCGAAGCGCAGTAAGGATGGCTAGTGTAACTAGCAAGAATACCACGAAAGCAAGAAAAAAGAAGTACGCTATTAACTATTAACGTACCTGTCTCTTCCGAACGAATGAGTACGATGAGATCTCGTGTGCTACCATCGAATCCTCTTAGTCT
+
;;>>@CCC=@:66@AA@CBBDBBBB@CCD?ABCCCC@C@CBBABBB<?@;?;=<;99::::#96555;;;;=@?@2;9944444#5525?@?@2=A;7;>>@@A@54.439:7@AA?BCBBB@?@ABCCBCBBCBEBAA@B@@@BBBB?C=A;;7;BAABCBB?@@@;;;<???@AA9:;CCC>BBB??====>&=@=@AAABBBBD?D<AAFC<?;;=B;;7;BBACCCAF>AA?CEC?@????AACC@A@DCCBBBBBBB@??>><???@@<@B>===<@BBBB
@ATNG8:01104:06181
GATGGTAGGCACTGCGCACACATCCCAGAAGATCAGGAACTCTAGAAGAATTCAGATTTTTAACACGAGAGTAAACGTAAAAAGAAGGTTTTACAAGACTCACGTTAACAATATTGCAGCAGTACGCACACAATCGAAGCGCAGTAAGGATGGCTAGTGTAACTAGCAAGAATACCACGAAAGCAAGAAAAAAGAAGTACGCTATTAACTATTAACGTACCTGTCTCTTCCGAAACGAATGAGTACTATAGACTATCTGATACTACCATCGAATCCTCTTAGTCT
+
<@A=@BCC8<966BBCBBBCCCCCG>DCB@BCCCBB?B>BBBBBBC@DD@C@BCCCCCCC5C?CAABBACC???9=>;;:;:*9;594===4@@B?CAAACBB;;6<>AB?BCE@CCAABGGCBBBBCDCDD?CBBB8:9AABBAC@EAE@A?@BBBBBBB@BBBBBB@DC@AAA<??BBC=A@@=ABAAAB)BD@CAA>B?A;;7:;?>AA<>;>@@??=@B?@?BB@D>AAC<AAA=???ACBBBCBBB@>>?@BBCCBBAB??=?BBBE@BB?????@BB@?
@ATNG8:01109:06190
GATGTAGAGAGACTGTAGCGCACCCAGAAGATCAGGAACTCTAGAAGAATTCAGATTTTTAACACGAGAGTAAACGTAAAAAGAAGGTTTTACAAGACTCACGTTAACAATATTGCAGCAGTACGCACACAATCGAAGCGCAGTAAGGATGGCTAGTGTAACTAGCAAGAATACCACGAAAGCAAGAAAAAGAAGTACGCTATTAACTATTAACGTACCTGTCTCTTCCGAAACGAATGAGTACTATGTAGAGCTCTATACTACCATCGAATCCTCTTAGTCT
+
BBBCBCCCCABBCABBCCCDBBBE>CFC@BBBDBB@C@CBCBFAA?AD@D@CBBBCBBB3C?BCCDDDCBBBB<A@AAABA0;;59;@@B;BDEACBBCBBBBA=A?BC@CCC@CBAABDDBBBBCCBBBC@BB@@<A@@?CCBB@D@CBC?ACDDCBBA?CCCCCB?BB@AAA?BBBCB:A::49AAAA3BB?AAAAAA=?@<@;>>AA5;6;;@AC@DCBBBCC?B?ABB=AAA?>@?FCCBBAAABBBB>>@@A@@?>;<;>???AA=BA:==>=AB9:9
@ATNG8:01110:06166
GATGGTAGGCGTGTGAGAGTCTGCCCAGAAGATCAGGAACTCTAGAAGAATTCAGATTTTTAACACGAGAGTAAACGTAAAAAGAAGGTTTTACAAGACTCACGTTAACAATATTGCAGCAGTACGCACACAATCGAAGCGCAGTAAGGATGGCTAGTGTAACTAGCAAGAATACCACGAAAGCAAGTAAAAGAAGTACGCTATTAACTATTAACGTACCTGTCTCTTCCGAAACGAATGAGTACGAGAGTCAGAGCAGAGCTACCATCGAATCCTCTTAGTCT
+
:<=>@CBA>BCDCCCCBBCABBBCC>CCDACDABBB?B?BBCBBB@=@@;@<?C?;;;;;*;?BBBABBBCBCB;AB88898)8?<@:AAA6AAA>B999BAAAC@C???;>96/8=>>@???ACA@=<<:95:==>:=;;;????<?;??A>AA???BCB@>>>@9949@;@@@9==::9*9A@;A:9::+9@:@??AAA@?@<A=DD997;;A98:=9<=????@<@;>>C:?BB<????774:::=<<<;==<888=9=>;A:??C?@<@@<0009==?/0
@ATNG8:01111:06190
GATGGTAGGCGACATACATACGCGCCAGAAGATCAGGAACTCTAGAAGAATTCAGATTTTTAACACGAGAGTAAACGTAAAAAGAAGGTTTTACAAGACTCACGTTAACAATATTGCAGCAGTACGCACACAATCGAAGCGCAGTAAGGATGGCTAGTGTAACTAGCAAGAATACCACGAAAGCAAGAAAAAGAAGTACGCTATTAACTATTAACGTACCTGTCTCTTCCGAAACGAATGAGTACAGAGAGTACGATATGTCTACCATCGAATCCTCTTGTCT
+
```
