## Supplementary material for "Massive Multiplexing Can Deliver a $1 Test for COVID-19": Fastq files for Ion S5 analysis of 24 indexed plates: E-gene_Plate02_Rep2_IonCode_0112.filtered.fastq (part 1 of 2)

```
@ATNG8:04008:06480
GGATATACGTATATCTATGTGGTAGCTATACGTATATCTATGTACTCATTCGTTTCGGAAGTAGACAGGTACGTTAATGGTTAATAGCGGTACTTCTTTTTCTTGCTTTCTGTGGTTATTCTTGCTATGTTACACTAGCCATCCTTACTGCGCTTCGATTGTGTGCGTACTGCTGCAATATTGTTAACGTGAGTCTTGTAAAACCTTCTTTTTACGTTTACTCTCGTGTTAAAAATCTGAATTCTTCTAGAGTTCCTGATCTTCTGGAGATACACATGATACTCTACCATCGAACCACCTAAGTCT
+
;4994<:::;A>>;<A;>=94.49:9:;;=======66666=9;;BB==:=@@A8=7250------681999<<;@:><7:./)/----(----37;<;;'/5.59:;197///)/)/72794877///71569///8838/3-3-38889:8948:33049888:887:33377771333133,33777;;;555/88888*5/5+22666'55555-5222222557-5252$25558<>5:@7>=@??;;7;;???@??<?@?;>=<;>??@@@@@@AACDAAA<>????=B==<:=A;?A::
@ATNG8:04019:06780
GATGGTAGCACGAGTCACTCATATCCAGAAGATCAGGAACTCTAGAAGAATTCAGATTTTTAACACGAGAGTAAACGTAAAAAGAAGGTTTTACAAGACTCACGTTAACAATATTGCAGCAGTACGCACACAATCGAAGCGCAGTAAGGATGGCTAGTGTAACTAGCAAGAATACCACGAAAGCAAGAAAAAAGAAGTTACGCTATTAACTATTAACGTACCTGTCTCTTCCGAAACGAATGAGTACAGAGAGTACGATATGTCTACCATCGTAATTGCGAAGTCT
+
//:;8<8<?966>BCDBBB@@A;999?@@?ABBB;;5;;@A?996<:BD@C@BBA@DEEI5C?@@?:;9??9;;29/0/===+<=:<6;;;0;;;7;@CCBBB;;59:==:@CC?BBAAABBBBBCCBCD@A?@BBB;;;CCB;;:AD<@;;7;ABABBCB????BAA=AA?ABB588BBA9=@@<=?@@@@&>>60/*0==??>>;>:=>@@:=9=?A;:5;@@CAAC=@;??=6=9949@@=???998A979CBBBCCABABBCB=B>888=<A188@A;?>>>
@ATNG8:04037:06886
GATGGTAGTATCTGCACACTCTGTCCAGAAGATCAGGAACTCTAGAAGAATTCAGATTTTTAACACGAGAGTAAACGTAAAAAGAAGGTTTTACAAGACTCACGTTAACAATATTGCAGCAGTACGCACACAATCGAAGCGCAGTAAGGATGGCTAGTGTAACTAGCAAGAATACCACGAAAGCAAGAAAAAGAAGTACGCTATTAACTATTAACGTACCTGTCTCTTCCGAAACGAATGAGTACTATAGACTATCTGAGACTGCCAAGGCACACAGGGGATAGG
+
@@@C?BCCB;<9@BB@AADB<>@AA;@BB=B;<:@@:@=BBCCCCCDCC?A?AA@@BEDG1B?B<:@@???777)8>;;;;;$9;7<.555&5<<.56;?@>>5:49.4=8>AA=AB@@ACBBBCAAAB@@A=@@BB:;;DDAAAB?C@D@@>@BAAABCB@BBBBBB?AA?999<?AAAB;?>>;??BAB3BB<@@BBBBA>>;>7;;>><A=@@C;;8;ABACBB?A<?@A=A::9:BBBBBBAACCCCBBB@BBB??>BB@?9?;?:?BCA???BB6@AA@@
@ATNG8:04040:06931
GATGGTAGCAGACGTGACAGAGCGCCAGAAGATCATGAACTCTAGAAGAATTCAGATTTTTAACACGAGAGTAAACGTAAAAAGAAGGTTTTACAAGACTCACGTTAACAATATTGCAGCAGTACGCACACAATCGAAGCGCCGTAAGGATGGCTAGTGTAACTAGCAAGAATACCACGAAAGCAAGAAAAAGAAGTACGCTATTAACTATTAACGTACCTGTCTCTTCCGAAACGAATGAGTACAGAGAGTACGATATGTCTACCATCGAACCTCCTAAGTCT
+
@@=>:@BBBBBBBCCDDCCBCCCCC@CCCABCCCC:<<@DCGBCCE@HE?B@BCC@@@@@1@@CCCCCBDCFCD;CD::999*;@=@>CBB;BCH@CBDBDDDDD<A>AC?CCC@CBAABBCCCCCBBBBBD@ECCC@BBBC@BBD@JBDBB?BDDDCBBC?CCCAAA?CC@AAA=?>??=6@??9?AAAB3BF@C???CCCBB?B@BABB;;7:ADDD@DBBBBBB?A?ADD>CCB?CDDCCCCCAACCCCAAABBBBBBBBBB>BCBBB?C@>><>?:????
@ATNG8:04119:06648
GATGGTAGCTATACGTATATCTATGTACTCATTCGTTTCGGAAGAGACAGGTACGTTAATAGTTAATAGCGTACTTCTTTTTCTTGCTTTCGTGGTATTCTTGCTAGTTACACTAGCCATCCTTACTGCGCTTCGATTGTGTGCGTACTGCTGCAATATTGTTAACGTGAGTCTTGTAAAACCTTCTTTTTACGTTTACTCTCGTGTTAAAAATCTGAATTCTTCTAGAGTTCCTGATCTTCTGGCTCTCGTAGACAGATACTACCATCGTCATCCAGAAGTCT
+
ABAC@CDCBBABBBBBCCCBBBCBCB@A@CCD@CCDD>BA>B@CBBCCBB?BB9;;@B@CCCC@D?CCCCCCC<A8====;,<=;?@@B9ABBB>AAB>AA<@?????<???AAAAB?CBF?B??@A@@;;;=B>>>8<;A???A@@@AAAA<<;5:;;:>?5;6;?@@@@AAA:==BDD6@;?5;;>>>/??:==0777///<9/818:::)9666:5:17727?>?@@?;>:>???@@<>>A<B;;:=>@@@@@@B>>>B=::4;;;<9:://,/9949///
@ATNG8:04084:06659
GATGGTAGTATCTGCACACTCTGTCCATAAGATCAGGAACTCTAGAAGAATTCAGATTTTTAACACGAGAGTAAACGTAAAAAGAAGGTTTTACAAGACTCACGTTAACAATATTGCAGCAGTACGCACACAATCGAAGCGCAGTAAGGATGGCTAGTGTAACTAGCAAGAATACCACGAAAAGCAAGAAAAAGAAGTACGCTATTAACTATTAACGTACCTGTCTCTTCCGAAACGAATGAGTACTGTATCTATGTGTGCGCTACCATCGTAATTGCGAAGTCT
+
@@CF?CBCDCCBBBBBBBBBCCCCG@CBC@BBBABB?B@CCCCCCC?CC@C:9:BAADC=+=8::8=BBBAABF>BA90000,0@=A;C@@*//616:<766622+2067266926:88>@@@@@@DA@>887:A??;??>>=>>>=B:>;;7;?AABA@@<@D??BB?CF@BBA:>=8552&266366666(33.3...5567:4949;>99@9@@A>><>@@@C@@=?<??=::9949@@A???B@@@B???@BCA?;:=?A=><>>@>;?;;088>=8==;;
@ATNG8:04111:06815
GATGGTAGTATATCGCGTCGCTATCCAGAAGATCAGGAACTCTAGAAGAATTCAGATTTTTAACACGAGAGTAAACGTAAAAAGAAGGTTTTACAAGACTCACGTTAACAATATTGCAGCAGTACGCACACAATCGAAGCGCAGTAAGGATGGCTAGTGTAACTAGCAAGAATACCACGAAAGCAAGAAAAAAGAAGTACGCTATTAACTATTAACGTACCTGTCTCTTCCGAAACGAATGAGTACGTGTGACGTACGTGAGCTACCATCGTTCCTTCTGAGTCT
+
BCCC?BAADBBCCBBBBBBCCCCCC@CCD?AAABAA=B>BCCECBB@BC@B@ABB@AAA@0@?CCCEBA@@;;;0:9;;;;;';<<>2555&5=?;@CCCCCCCD@D@???@BB<@@A?@@CCGCGBBBBBC@CBBB@BBCBBBBC>B?B?@>ACECCCCC@BBBCCB@BB????599@@?8?::3999999%9>=;?8>==C>;:;<>>AA;A=>>BBBACCBBBCB?B?BBB=BAA>ABBBBBBBBBBCBBBBBECBBBBBBAA?B???B@C?B?BBBBBB>>
@ATNG8:04163:06521
GATGGTAGCAGACGTGACAGAGCGCCAGAAGATCAGGAACTCTAGAAGAATTCAGATTTTTAACACGAGAGTAAACGTAAAAAGAAGGTTTTACAAGACTCACGTTAACAATATTGCAGCAGTACGCACACAATCGAAGCGCAGTAAGGATGGCTAGTGTAACTAGCAAGAATACCACGAAAGCAAGAAAAAGAAGTACGCTATTAACTATTAACGTACCTGTCTCTTCCGAAACGAATGAGTACTATAGACTATCTGAGACTACCATCGATTCCGGATAGTCT
+
@:@<;@<@BB>>>>===>B>CCCHC@CBC@CCCFCB@B@CBBCABA?BB?B@CBBBBBBB3A;??BBBBCCCCC:=7::CCD5CD@C@BBB9=>>?BAAACBB;;6;?AA>B@@=A@EGECDBEBBBBBCCC>BB;;7:@@ADCBB?C@DBB@BAAAAAAB?ABCDBB?BB?BAA9==:99+9>>;>????.?C?BBBBA==78189888@<?:>A;;;<@A@@@AA<>:000+0//)///;?ABBDBCBBBBB=@@?@?>?CBA=@000@?9@:@=AAA@999
@ATNG8:04143:06772
GATGGTAGCGAGCGAGTGTGTATACCAGAAGATCAGGAACTCTAGAAGAATTCAGATTTTTAACACGAGAGTAAACGTAAAAAGAAGGTTTTACAAGACTCACGTTAACAATATTGCTGCAGTACGCACACAATCGAAGCGCAGTAAGGATGGCTAGTGTAACTAGCTAGAATACCACGAAAGCAAGAAAAAGAAGTACGCTATTAACTATTAACGTACCTGTCTCTTCCGAAACGAATGAGTACGATGAGAGAGCTCTCTCTACCATCGAACCACTTAAGTCT
+
//8:69;E@ABBBBBBCBBBBBBCCAIID@CCCDBB>A>BBBBCCE@BB@B>BBBCCGIG5B?BBDCCCCCBBB<@A?@@@@0AB?B@CFF;CCE@DBBBCCC999;@CCADCD@BBCBAACCCBBCC>??B>BBBB?BBBABCBB>B=B@C?BBABBBBB>BBBCB@AAB7BBB@AA;8:6:@@9@>@@@,//,/:;:@>@@A:=9;;;=5;5;B@@@<AAAA<<<=D;@>A8ABC?BBCCAAABBBBABBBBBB@@@B>>>@@:??AAA;?;?>>:><?>>;
@ATNG8:04169:07028
GATGGTAGTCTCAGATAGTCTATAGTACTCATTCGTTTCGGAAGAGACAGGTACGTTAATAGTTAATAGCGTACTTCTTTTTCTTGCTTTCGTGGTATTCTTGCTAGTTACACTAGCCATCCTTACTGCGCTTCGATTGTGTGCGTAACTGCTTGCAATATTTGTTAACGTGAGTCTTGTAAAACCTTCTTTTTACGTTTACTCTCGTGTTAAAAATCTGAATTCTTCTAGAGTTCCTGATCTTCTGGGCAGACTCTCACACGCCTACCATCGATTCGAGGAAGTCT
+
AABB?BBBABABA@:::@>@@@B;<6>>=A@??B=>@=CC@D@BA>99<<,//:::3:,56<<8<25555545==7;;>==)55255<<2:5666;;:5::,///9/5.59:<456>255=8<8==9::@AA>BBBD?CCCAA@G;;4::444.4=:5;999)4;5:384555599<6;9999+97<459555$9999A6<AA<C@A@@>2:;:;';99:?2949>:=C;;;@A?A>AC9;;A=@ABB<B99:@@A;;;@ABAB@BBB@B@@@;929@??<??DDA?
@ATNG8:04234:06508
GATGGTAGCACACGAGATCTCATCGTACTCATTCGTTTCGGAAGAGACAGGTACGTTAATAGTTAATAGCGTACTTCTTTTTCTTGCTTCGTGGTATTCTTGCTAGTTACACTAGCCATCCTTACTGCGCTTCGATTGTGTGCGTACTGCTGCAATATTGTTAACGTGAGTCTTGTAAAACCTTCTTTTTACGTTTACTCTCGTGTTAAAATCTGAATTCTTCTAGAGTTCCTGATCTTCTGGCGCTCTGTCACGTCTGCTACCATCGTTCTCCTTAAGTCT
+
<BBB@BBBCBBCAA@BBIFCCBAA@BABBC;;8;CCC?CDADAFCAABCB@BBCCDAD@BCDC@C@BBAAADBCD?CCCCC3BB?BAA=ABCCACDC???8::ABDB?BCBCCBBB>AAA5949@:?;>>>:>>AA7;;>A>>>A@@>>>>;:;8===:>@=B8;<@?@889;7///<=/=6>366667)::679)//9///676>1877&2777:4848:67;;>7;;48-./89<A5666;<977----9;;<=<<?>::87;=@@@;??A<A:=:>@??
@ATNG8:04272:06733
GATGGTAGAGAGACTGTAGCGCACCCAGAAGATCAGGAACTCTAGAAGAATTCAGATTTTTAACACGAGAGTAAACGTAAAAAGAAGGTTTTACAAGACTCACGTTAACAATATTGCAGCAGTACGCACACAATCGAAGCGCAGTAAGGATGGCTAGTGTAACTAGCAAGAATACCACGAAAGCAAGAAAAAGAAGTACGCTATTAACTATTAACGTACCTGTCTCTTCCGAAACGAATGAGTACTGCGTCTCACTCTCGCCTACCATCGAATCCTCTTAGTCT
+
;;BD:B>BCCCCCDAAABBCCCCCC>BCC@CBCCBB@C@CCBAACC@CA=A?CCBBBBBB3B@CDA@AFCC99929>>BABA2AA?D;@@@7@AB?BCDBCCC@?>@@CC@CCC@BBCBBBCCCCCBBBBBB@BBCC?CAAACBBB>C@C99;:CCCCCBC?BBBBCB?BB@BCC?AADHD<B::4:@@@@2AB?BBBBC?@>><><??BB<B=>>BCD?BBDBBCB?C>AAC>CBB?BBBBBBBABBCCCBCADBCBBBB@BCB?BBBBC@BB?BBB?BDAAB
@ATNG8:04249:06822
GATGGTAGTGTGTCTCTGAGAGTAGTACTCATTCGTTTCGGAAGAGACAGGTACGTTAATAGTTAATAGCGTACTTCTTTTTCTTGCTTTCGTGGTATTCTTGCTAGTTACACTAGCCATCCTTACTGCGCTTCGATTGTGTGCGTACTGCTGCAATATTGTTAACGTGAGTCTTGTAAAACCTTCTTTTTACGTTTACTCTCGTGTTAAAATCTGAATTCTTCTAGAGTTCCTGATCTTCTGGTATGACTAGTGTACTACTACCATCGTACCACCTAAGTCT
+
//883849495999;5;5999555/7//----(-666.78385;<<<@?A:;565<5<6<///494/55595555.55555$5;499<:19955.5:<7=C?B====>266;;;<<;4954046;<<<666=<@DBB<@??:99>@<000;0//93///47939.449445999.55555&5.5.59599(9===D>A@@?@@@955.555&5=955.57<<8>BDD?;;<@<@959<@;??@=@@999CBB@A?=666====C;>:99444.4838864555
@ATNG8:04269:06829
GATGGTAGGAGACACGTCGCACACGTACTCATTCGTTTCGGAAGAGACAGGTACGTTAATAGTTAATAGCGTACTTCTTTTTCTTGCTTTCGTGGTATTCTTGCTAGTTACACTAGCCATCCTTACTGCGCTTCGATTGTGTGCGTACTGCTGCAATATTGTTAACGTGAGTCTTGTAAAACCTTCTTTTTACGTTTACTCTCGTGTTAAAAATCTGAATTCTTCTAGAGTTCCTGATCTTCTGGGCAGACTCTCACACGCCTACCATCGTAATTGCGAAGTCT
+
BBBB?BDD?BACCCCCCCBDBCBBBBCBCCBB?BCCD>DC@C?BBCBCCD@DC?@?@B@BBBC?B@CCCAAAC=C?AA@@@1@E@CBAA=DABC?BBB=AA<>>?CCD?B?>?BBBC=BB@;@<AAA>@=;=<AAAA;@@@A???99;AAA><<=:;<<=@A<?;?ABBBAAAA<???@@5@=@=>>=>=/=><<<5<::788@>>=18888(8=>?@=@<@?=AAAA===<><>AAC@@8::>@8@@@>>>@??>AAAAA<>??:<:::AA;A8::@A;@>AA
@ATNG8:04277:06871
GATGTAGTCTCAGATAGTCTATAGTACTCATTCGTTTCGGAAGAGACAGGTACGTTTATAGTTAATAGCGTACTTCTTTTTCTTGCTTTCGTGGTATTCTTGCTAGTTACACTAGCCATCCTTACTGCGCTTCGATTGTGTGCGTACTGCTGCAATATTGTTAACGTGAGTCTTGTAAAACCTTCTTTTTACGTTTACTCTCGTGTTAAAATCTGAATTCTTCTAGAGTTCCTGATCTTCTGGTGTCTGATCTGTATCACTACCATCGTATCTCAGGAGTCT
+
@@@CCCCCBABB@@@@BB@ACDDCCBA?;?@;@BBB=CEADACCCDACC;;9@=@@69;6>C?C@BABBAA??B=@@CBB2:;7:AAA9@A;:6:@=8<=,000@<@49:@@::9@459>:=299@@AABB@CCCC@AACCBB@ABAA@@@@@@9@?@<??:?8><>=969;;9>>>>>0=4>499999$99<<A<AACBBA?>=?4:;:.9BB9:4:9>=8=@;;;A@?B?@@@@@@;@@A;AA@@@>@BCCCCCCA@ABCB?BA@AACBBBBBB?AA@AB
@ATNG8:04328:06748
GATGGTAGTATATCGCGTCGCTATCCAGAAGATCAGGAACTCTAGAAGAATTCAGATTTTTAACACGAGAGTAAACGTAAAAAGAAGGTTTTACAAGGCTCACGTTAACAATATTGCAGCAGTACGCACACAATCGAAGCGCAGTAAGGATGGCTAGTGTAACTAGCAAGAATACCACGAAAGCAAGAAAAAGAAGTACGCTATTAACTATTAACGTACCTGTCTCTTCCGAAACGAATGAGTACGTGTGACGTACGTGAGCTACCATCGAGGTTGTAAAGTCT
+
@AAB@CCCCBACBCCCCDBCCDCBB?BBC@@AACCC@C@CCDDDDD@CC@B?BGGCCCCC5C@CDCBCCCCBBB=AA:;;;;.;D@D@CCD<CCCAC@CDDFDEC@C@CCBCCB?CBBBBCCCCCBBBBBAB@AABE@BBAAADBB?B@BBB?BCCAA@CC>@@AACC@BB@BBB?BBABB=AAD>:::::)9929ABBBBAAC?C?@??A?D?AAABB?BBBBBB>;>:=>A:ACE@;;;CBBBD;;:AABDCCBCBCCCBCBB?BBDDBA<B?ABDD>AABB
@ATNG8:04337:06576
GATGGTAGCGAGCGAGTGTGTATACCAGAAGATCAGGAACTCTAGAAGAATTCAGATTTTTAACACGAGAGTAAACGTAAAAAGAAGGTTTTACAAGACTCACGTTAACAATATTGCAGCAGTACGCACACAATCGAAGCGCAGTAAGGATGGCTAGTGTAACTAGCAAGAATACCACGAAAGCAAGAAAAAGAAGTACGCTATTAACTATTAACGTACCTGTCTCTTCCGAAACGAATGAGTACCTCTCAGACGCTCGTCCTACCATCGAATGAGGTTAGTCT
+
;;A@7<<ABBBA@ACCCCCCCC@ABACCC@CCCCA@?@ACCCCCCA=CA?A=BBCCCCCC1B?CBBBDCCBBBB<B@???@@0@@>C6;;:7:DD@DBBDBBCCC@C?BB?BBB?CCCECAAABBCBBBBBB@CDCC@CBBBCDCC?DBCAA>ACCCCCCC@CCBCCC?CC?CCC?ACCGC<A>?9??@@@2BB?BAAACDCBB@B?BBEB>A>BACCC@CCBA@BC?B@BBD>CCC@CBBBBCC?CCCAAABBBBCCCCC=@@C?BB@@A;AAAA<A=AC@??
@ATNG8:04360:06644
GATGGTAGTGTGTCTCTGAGAGTAGTACTCATTCGTTTCGGAAGAGACAGGTACGTTAATAGTTAATAGCGTACTTCTTTTTCTTGCTTTCGTGGTATTCTTGCTAGTTACACTAGCCATCCTTACTGCGCTTCGATTGTGTGCGTACTGCTGCAATATTGTTAACGTGAGTCTTGTAAAACCTTCTTTTTACGTTTACTCTCGTGTTAAAAATCTGAATTCTTCTAGAGTTCCTGATCTTCTGGGATGTGTGCGCAGTGCCTACCATCGCAATTGCCTAGTCT
+
A@CC@D@ABCBBBCGCCCCBBBCCCCCDDCCC?B???9@B>A?BBBBBBB@BCCBC@CACBBB?AACCCDBCB@A<::9::*;B@BBCC>CBBB@C;;7;C7;;ABBCACCCCBCBB?BCC@D?CCCCCBBB?BBBB?BCCCCCCCBBBCCCBBB?CBC@CD@D?ABCDCCCBB?ABBBB;B@D?BBBBB0ABABB=BACCFDCBBB4:;:;*;@@CD@C@CC@DBBCCBB@C@CAACCC@CBBB=C:::CABACCBCCCC@CCC@CBCAAC=@>ACACCDBBB
@ATNG8:04361:06742
GATGGTAGTATATCGCGTCGCTATCCAGAAGATCAGGAACTCTAGAAGAATTCAGATTTTTAACACGAGAGTAAACGTAAAAAGAAGGTTTTACAAGACTCACGTTAACAATATTGCAGCAGTACGCACACAATCGAAGCGCAGTAAGGATGGCTAGTGTAACTAGCAAGAATACCACGAAAGCAAGAAAAAAGAAGTACGCTATTAACTATTAACGTACCTGTCTCTTCCGAAACGAATGAGTACTATAGACTATCTGAGACTGCCAAGGCACACAGGGGATAG
+
AACD@LBBCBBCCCDBCCCBABCBC?BBC@CCCC;;;;@ECCCCCC?CC;;9;CA??@@@0@;ACBBBBCCABA;>=A@?@@0@B?C@CCC;BBC?ABAFCCB;;6989949AA6:;BBCCBBBBA@@AAAA>ABBB>@@AAAAAA?C?BA@=@CAAACBF?::9BAA>B@=@@=*00:;@7==@;999999%9><8@:B;8>?=<@;><?A9?<;;@CCAKDBBBBB?A?BAB<BAA=AAAAAAA??@BBACB??DDA::9AA@A?C>A>BAAAABAAA6@A99
@ATNG8:04341:06921
GATGGTAGTCTCAGATAGTCTATAGTACTCATTCGTTTCGGAAGAGACAGGTACGTTAATAGTTAATAGCGTACTTCTTTTTCTTGCTTTCGTGGTATTCTTGCTAGTTACACTAGCCATCCTTACTGCGCTTCGATTGTGTGCGTACTGCTGCAATATTGTTAACGTGAGTCTTGTAAAACCTTCTTTTTACGTTTACTCTCGTGTTAAAAATCTGAATTCTTCTAGAGTTCCTGATCTTCTGGTTCGTCTATCATGTACTACCATCGAGGTTGTAAAGTCT
+
:9?>::;A@A?@@CBBBCCCCCCCCCCBBB;;2;ABC>DC?B?BFCCCCC?B;;;>2;299;<8>266?<<<=>>9==>>A1BB::;CC=A?A>2955.5>.555=4516<<;;;=@8<==:A=B@?@@@@@@D@?@@CBCCCDHCBBAB@;<<A>AAA>A@<@=@@@@BBBDD?@@@@@4979>BBJGG5BBBCG>BCGBBCCAA@5;;;;*;?@BB?A?BB>ABA<;;@<@=B@@;;;=@@B=B?;;;;@BAAABAAB::9B@DBB?==6;*00<>8=ABB
@ATNG8:04347:06921
GATGGTAGTACATGATGACGACACCAGAAGATCAGGAACTCTAGAAGAATTCAGATTTTTAACACGAGATTAAACGTAAAAAGAAGGTTTTACAAGTACTCACGTTAACAATATTGCAGCAGTACGCACACAATCGAAGCGCAGTAAGGATGGCTAGTGTAACTAGCAAGAATACCACGAAAGCAAGAAAAAAGAAGTACGCTATTAACTATTAACGTACCTGTCTCTTCCGAAACGAATGAGTACGAGAGAGCACACGTGTCTACCATCGACCTCTAGAAGTCT
+
>>>>:>CABBEC;;<AC@B0//:;:<9;599<@AA4:29@@?@@@;9969>@@?@@DCD2B?BBBAAABB9@@>@996@@@+BC@>8<<<+@=9.555<@@:>00,0;@@;@@A>??BBCA@@ABC@@ACCC?CCAB?ACHCGDBB?CGCBB?BA@@ABAB?CCBBBC@CC@ABB?A@@>=5=00+000000%095;:39@=BFC@B?B=??=B?BBCDD@BBCCBBC@D@BBC>BCB?BAAABBBBBABB???BCDCBAA999BB@C899BB>AACCCA<AA::
@ATNG8:04347:07002
GATGGTAGAGAGACTGTAGCGCACCCAGAAGATCAGGAACTCTAGAAGAATTCAGATTTTTAACACGAGAGTAAACGTAAAAAGAAGGTTTTACAAGACTCACGTTAACAATATTGCAGCAGTACGCACTCAATCGAAGCGCAGTAAGGATGGCTAGTGTAACTAGCAAGAATACCACGAAAGCAAGAAAAAAGAAGTACGCTATTAACTATTAACGTACCTGTCTCTTCCGAAACGAATGAGTACGAGAGTCAGAGCAGAGCTACCATCGAACTACCTAAGTCT
+
788;6;>>B>@BB<;;;?CDCBCCF>;;;?B;;;@@9?=;;;@@<B8<817-3334:=>>+>9<<8:888:;<>6=<==>>>+==<=<@@G166?:>ABABBCCC@D@;;;;BB=AABABB?AAB;;;;99=.44;;7;998@?>>;?;?::7:@AACC=B>BAA?9;67823>:4::998/333,333337$7968=:442565=A57857.8;@@DBCACA885::8A=?@?:=;=9>BBBCCDDBB999?A?@?BA@;<777;3=85555<9:8.55:=;;2
@ATNG8:04385:06746
GATGGTAGTACATGATAGACGACACCAGAAGATCAGGAACTCTAGAAGAATTCAGATTTTTAACACGAGAGTAAACGTAAAAAGAAGGTTTTACAAGACTCACGTTAACAATATTGCAGCAGTACGCACACAATCGAAGCGCAGTAAGGATGGCTAGTGTAACTAGCAAGAATACCACGAAAGCAAGAAAAAAGAAGTACGCTATTAACTATTAACGTACCTGTCTCTTCCGAAACGAATGAGTACCTCTCAGACGCTCGTCCTACCATCGATTCCGGATAGTCT
+
:;@@=<;;<A@AB@@@;;;@BBABC?BBCACCCDCB>A<A@@AA??;>@9@=@@;=>@AA,@5;:BBBBBABBB;@@?????,A@=A?CEJ;DDC@BB;<;=<00*/)/;7:;<:==>>BBABCC;;;BB;;7<CBC?CCCCCCCB?C@H<;:;BBBC:99?CBBBBB@BB@BBB<??:::5:AA@CCDDDE)?>;<?>@??AAB?B?@BCC?C?CBCCE@@ABB;;<@D@CDC6;;;5;@>?ACC@BBBBBBB???A@@@A49:B=?998==8=;?7;<?????
@ATNG8:04412:06981
GATGGTAGACACGTGTGCTCTCTCGTACTCATTGTTTCGGAAGAGACAGGTACGTTAATAGTTAATAGCGTACTTCTTTTTCTTGCTTTCGTGGTATTCTTGCTAGTTACACTAGCCATCCTTACTGCGCTTCGATTGTGTGCGTACTGCTGCAATATTGTTAACGTGAGTCTTGTAAAACCTTCTTTTTACGTTTACTCTCGTGTTAAAAATCTGAATTCTTCTAGAGTTCCTGATCTTCTGGACAGAGTGTGCAGATACTACCATCGATTCGAGGAAGTCT
+
@CCC?CCCCBBCCBC@BACCDHCCCCCCCCCC?BBB>BB@D@CCCCCBB?BCDFD@D>BABD@D?BBBBCCEBB?CCCBC1CC@BBBC>CCCC?CCD@CC=?>?@@@=AAAABBBB>BBB?B@BCBB@BBB?BDCA7;;<;;;>@@@AAA@@@@;@@@<AA;?:?AAAAAAAA:???CD;D<@;<<<<<.<=8890666///<67;=DBBA/>???B=@<>>:>@@C>>>;A=AAAA>>7;<@=AAB@@???D???AA>>><<==A@@?@>;A===;A:>>>>
@ATNG8:04406:07023
GATGGTAGCGCGACGAGCGTAGACCCAGAAGATCAGGAACTCTAGAAGAATTCAGATTTTTAACACGAGAGTAAACGTAAAAAGAAGGTTTTACAAGACTCACGTTAACAATATTGCAGCAGTACGCACACAATCGAAGCGCAGTAAGGATGGCTAGTGTAACTAGCAAGAATACCACGAAAAGCAAGAAAAAGAAGTACGCTATTAACTATTACGTACCTGTCTCTTCCGAAACGAATGAGTACTGTATCTATGTGTGCGCTACCATCGTTCTCCTAAGTCT
+
;;CC?CAABBB@@@BDBBCBCCCBE=CCC@BCBCCC?B?BBCCCCB>BA=A?CCDA@@@@2@?BBBBCCBB??=5<=::::;*;?=@599906A>@@CCCCDDCC<@;994:;;:@AACCCCDDCDBBBCCC?CBAB@BBA@@@@A=B@CBB?BCBBBCCC?CCCBBB?AA=A?=9==::::*988189999(9><AB;@B:A?>;=<<@BB688BCCC?BCCCA@@6:69@@9@??<@CCCCA???A??>@999=;877855==3852--(---(--0445<
@ATNG8:04452:06764
GATGGTAGAGAGAGCTCTCTCATCGTACTCATTCGTTTCGGAAGAGACAGGTACGTTAATAGTTAATAGCGTACTTCTTTTTCTTGCTTTCGTGGTATTCTTGCTAGTTACACTAGCCATCCTTACTGCGCTTCGATTGTGTGCGTACTGCTGCAATATTGTTAACGTGAGTCTTGTAAAACCTTCTTTTTACGTTTACTCTCGTGTTAAAAATCTGAATTCTTCTAGAGTTCCTGATCTTCTGGGATGTGTGCGCAGTGCCTACCATCGCAATTGCCTAGTCT
+
BBBB@BCCBCCDCCC@ABFDDDECBBCCCEAA?AFFF=BB?C@BDBCCBB?CCBBB?B@BAAC@C@CBABBBCBB??????.>A<AABB=BBBE?BBB=@?599?CFE?BBBCCBBB=BBA<@<@B>=>?@@=@AAA:>>B@:::AAAAAAAAAA=>>><AB=A;@@@@@AA??:>>ADD;D=D=>>>>=/<=666.6/////<;;>18888'2;;=@;?;@@9@@@A>>><@<AA@@@E766;;2;///=77;???BBAA7;;?:>===@@;?<@@<@@C;;;
@ATNG8:04453:06872
GATGGTAGCTCGCTGATGATATCTCCAGAAGATCAGGAACTCTAGAAGAATTCAGATTTTTAACACGAGAGTAAACGTAAAAAGAAGGTTTTACAAGACTCACGTTTAACAATATTGCAGCAGTACGCACACAATCGAAGCGCAGTAAGGATGGCTAGTGTAACTAGCAAGAATACCACGAAAAGAAGAAAAAAGAAGTACGCTATTAACTATTAACGTACCTGTCTCTTCCGAAACGAATGAGTACGTGTGACGTACGTGAGCTACCATCGACACTCCAAAGTCT
+
//9:6;8<>=BCBCCFCCDCC9;;F?CBB?BAAB;;7;@BBCBBBC@CC?C@CCC?????1?@DBBABAAA:99+99;:>>:):?:><CCC;CCCABCCBBBB;;;0;@BC@ECD@BBA;;;ABCDBBB;;;B?A@AA>@@BBBBBB?C>@A@>ACBCBCCC?BBBBBB?BA?ABB=@@9999+::5000000%00+0=<>@B@AA<@<??AA;A<AACBA?ABA@A??;?=???9?@@<AA@ABBBBBBBC???BBAABBBBBBAA>ABBBBBBB@@<@A:BAAA
@ATNG8:04509:06556
GATGGTAGAGTATCATGTGTATCTCCAGAAGATCAGGAACTCTAGAAGAATTCAGATTTTTAACACGAGAGTTAAACGTAAAAAGAATGGTTTTACAAGACTTCACGTTAACAATATTGCAGCAGTACGCACACAATCGAAGCGCAGTAAGGATGGCTAGTGTAACTAGCAAGAATAACCACGTAAGCAAGAAAAAGAAGTACGCTATTAACTATTAACGTACCTGTCTCTTCCGAAACGAATGAGTACCTCTCAGACGCTCGTCCTACCATCGTTCCTTCTGAGTCT
+
;:<<.4444444455<666?<<<@A;@44.4444557<7;<<;::<85505499444999(9.55:::9959.6<3;;<<<<:(99.55.6@@0<:;)00//)/--//)/4::4:7:4998;455:<;;<<55;9.9599.4999495:6<76555;445=5558554;;:5::633-31////0*/65356655'--(---78;;33/363335/532266=9=>>665:58498>4<0/)/7:9<==8@@BCBB;@@@?;<<<7:984/////)/)/)4/898///
@ATNG8:04533:06769
GATATATATGCACGCTCTACCAGAAGATCAGGAACTCTAGAAGAATTCAGATTTTTAACACGAGAGTAAACGTAAAAAGAAGGTTTTACAAGACTCACGTTAACAATATTGCAGCAGTACGCACACAATCGAAGCGCAGTAAGGATGGCTAGTGTATCTAGCAAGAATACCACGAAAAGCAAGAAAAAAGAAGTACGCTATTAACTATTAACGTACCTGTCTCTTCCGAAACGAATGAGTACACACTCTCATATGACACTACCATCGAATCACGAAAGTCT
+
BB@@@DDAABBBCCCBCCCC@CCC@AAABAA=B?AAHCCCC@DD?C?CCCCCCCC3C@ABBBBBCC@@@9=?9:;;;*;C>C>BBB9BCC?CCCBCCCBA?B@CC@CBB>A@FCCCCCCCDDDBBBB?BBBB?AABBAA?><@@BBD?CCCCCAAACCCBBBB?@@<??<3999999*8<=999999:%:<89947=:A?9:9;99AB8>;>>ABC@BCABABB>A>???9?BB@DCCBBBCBBCBBBBCAAABB>>>?CCC?BBBBB?CDBBAAA<AA?@
@ATNG8:04567:06403
GATGGTAGCATCTGCATATCTCACCAGAAGATCAGGAACTCTAGAAGAATTCAGATTTTTTAACACGAGAGTAAACGTAAAAAAGAAGGTTTTTACAAGACTCACGTTAACAATATTGCAGCACGTACGCACACAATCGAAGCGCAGTAAGGATGGCTAGTGTAACTAGCAAGAATCCACGAAGCAAGAAAACGAAGTACGCTATTAACTATTAACGTACCTGTCTCTTCCGAAACGAATGAGTACCTCTCAGACGCTCGTCCTACCATCGTCCGTTAGAAGTCT
+
556>9;:;<666>>=CBBBBBC;:6;==80//7774;166;>>BB:CB=A?;:99BBACC&C;A;;<555::>=2:8494499$4>29.5:::(<=>6;665::///)/)/:37//+/9;:<///<//5<=;;:=.4//72///::;;=9B?BBB?BCFE:99=9::::9;://)/6069;;68887<===/33:.338::8==<;F57755,2/56<:;7;><;;;;47479;3;//*/=;;?>>;>@?@@A995:89//.266835522;<;@B?BBB?@@@B
@ATNG8:04560:06932
GATGGTAGTGTCAGTGCGCGTCGTCCAGAAGATCAGGAACTCTAGAAGAATTCAGATTTTTATCACGAGAGTAAACGTAAAAAGAAGGTTTTACAAGACTCACGTTAAGAATATTGCAGCAGTACGCACACAATCGAAGCGCAGTAAGGATGGCTAGTGTAACTAGCAAGAATACCACGAAAGCAAGAAAAAGAAGTACGCTATTAACTATTAACGTACCTGTCTCTTCCGAAACGAATGAGTACTGTATCTATGTGTGCGCTACCATCGAGGTTGTAAAGTCT
+
;@CC?BDDBBBBBBBCCCCCBCCDC@CBC@CCCBBC@C@CCCCBBB?CC@D@CCCBBAAA2ABBCBABECC999-7<9;;;;*;C>B=AAA9ACC@CCCICCC:99;@CC@CBB?CCCBCCEDDBBBCBCCD@BB@@>@BBBAAAA>A@CCC?CCBCAAAA?DBBBBA>BB?>>><>>@@?:A<<899898(9?>A;::D@??@:=:=>BB<?;@ACBB@BC@@@A@?B@BBC>CAA>AFBBA@ACCCBAAC@BBCB>>>BB>>>>@>>AAA<A<@>>>8B999
@ATNG8:04622:06535
GATTAGTGTCATATGAGAGTGTGTACTCATTCGTTTCGGAAGAGACAGGTACGTTAATAGTTAATAGCGTACTTCTTTTTCTTGCTTTCGTGGTATTCTTGCTAGTTACACTAGCCATCCTTACTGCGCTTCGATTGTGTGCGTACTGCTGCAATATTGTTAACGTGAGTCTTGTAAAACCTTCTTTTTACGTTTACTCTCGTGTTAAAAATCTGAATTCTTCTAGAGTTCCTGATCTTCTGGCTCTCGTACACTGTACTCTACCATCGACCTCTAGAAGTCT
+
4447;555=?B@B??;BBBCICCCCCBCCB8:9BB=CB@D9<@A9;5>599955.5499996;166;;>>>>>9=>>>>+>@9;A@F>CCBB>BB=89>*//9:9:7<@;;9:=>+/00)/)//=:;:55.5999.55:>:9:A:99954444.5997::.4.444449555.4////&/27)//999(:8999)//9555;55515=<=+=666=7<5<<.55;544;.4.444;;=3::<166>@@@@@@>999>;><<955.555954.44///:)///-
@ATNG8:04616:06682
GATGGTAGGCACTGCGCACACATCCCAGAAGATCAGGAACTCTAGAAGAATTCAGATTTTTAACACGAGAGTAAACGTAAAAAGAAGGTTTTACAAGACTCACGTTAACAATATTGCAGCAGTACGCACACAATCGAAGCGCAGTAAGGATGGCTAGTGTAACTAGCAAGAATACCACGAAAGCAAGAAAAAGAAGTACGCTATTAACTATTAACGTACCTGTCTCTTCCAAACGAATAGTACTATAGACTATCTGAGACTACCATCGTTCGGTCAGAGTCT
+
;;CC>BBD?CBBBDBCBCDCCCCCD=CBB?CBBB@A?A?AAFCCCD@CC?B@CBBBCCEE3C?AACBCCBB???9=?;;;;:*:B>B?BBB7BCC?DCCBBBBBA6:7;@<@AB=AABBBCCCBDBBBBCCC@BBBB?A@@@@ABC@B@CBB?BBCCBCCD?BBBBBA>BEA@@??BBBBC>AAA?AAAAB3BC?CBBAA@>::4;5;<>>;@<??BDC@CCCBBAC?B>BD=BBB?BCBBBBBBAAAAACBAAAAAAAAABB<?=;8:4:@=AA@@AA:::
@ATNG8:04590:07009
GATGGTAGAGTATCATGTGTATCTCCAGAAGATCAGGAAACTCTAGAAGAATTTCAGATTTTTAACACGAGAGTAAACGTAAAAAGAAGGTTTTACAAGACTCACGTTAACAATATTGCAGCAGTACGCACACAATCGTAGCGCAGTAAGGATGGCTAGTGTAACTAGCAAGAATACCACGAAAGCAAGAAAAAGAAGTACGCTATTAACTATTAACGTACCTGTCTCTTCCGAAACGAATGAGTACACATCGTCGTGTCGTGCTACCATCGAACTACCTAAGTCT
+
::<=9=CCABBBBB@AABAC=666=599;555444<.44(49/////)//)/;1///;;???+?8;7/////////)/779::<*;;7;;DDC9CCD@DCBCCCCBB?C@CC?CCD?DCBCBABBDCCDCCCCB?BB@AABB==00//)/5;9=6=BB=>DCC?BBCBA@>@@<@CC=@@???8???<ABBBB3CC@CAAACB@>>;>:>=>><><>ACCC?BBAA@BB@D@CBC?CCC@CCCCCBBAAACAAABBBB<<<<000;=;098BB>?@??8>@:<998
@ATNG8:04635:06681
GATGGTAGCTCACGTACGTCACACGTATCATTCGTTCGGAAGAGACAGGTACGTTAATAGTTAATAGCGTACTTCTTTTTCTTGCTTTCGTGGTATTCTTGCTAGTTACACTAGCCATCCTTACTGCGCTTCGATTGTGTGCGTACTGCTGCAATATTGTTAACGTGAGTCTTGTAAAACCTTCTTTTTACGTTTAACTCTCGTGTTAAAAATCTGAACTCTTCTAGAGTTCCTGATCTTCTGGGTGTATCAGCGAGTATCTACCATCGAACCACTAAGTCT
+
//;;6;;@A069=>BC;;;BDAABBDBBCDD@CCDAFHACA;;=BCBD@CDCBCAH@BBBB?B@CCCDB@@?B@BBBCB2BA?A99928A@@=A@B?AA???@A:95:BCBBACC?BAB?B@B@<::;>>:?B>><>AA???>==>A>>>;;::;9:8<=:><@>>>@@>>>8<;AAA2?:>8==>?>/>A@AA3818>888>>::4::::):787;:788;7;>>>?>>9>9?=@@@A<=>=B:>>>???=<<>;;;?DBBBB388B>>5;8;@@@9=///
@ATNG8:00705:06028
GATGGTAGTGTCAGTGCGCGTCGTCCAGAAGATCAGGAACTCTAGAAGAATTCAGATTTTTAACACGAGAGTAAACGTAAAAAGAAGGTTTTACAAGACTCACGTTAACAATATTGCAGCAGTACGCACACAATCGAAGCGCAGTAAGGATGGCTAGTGTAACTAGCAAGAATACCACGAAAAGCAAGAAAAAAGAAGTACGCTATTAACTATTAACGTACCTGTCTCTTCCGAAACGAATGAGTACACACTCTCAGAGACACACTACCATCGAATCACGAAAGTCT
+
4444.48:9ABCBCB=>>=00///77<@B@DGEBCC@C9;;@@BAB?BB@B@CCBA><??)929?@@9999998-88;?@B@1@@;?2999*9@@;@69:@BCDC?C?;;6;@@<@@AABBCGEBBBB@@@B=@@CC?AABABCCC@D?B@@<@@@;;:AA?BBB@??@DD49931777777.8886@BBBBB)BD?B978?9<<>:<<>???<A<AACBC?BCA???C=?=?CD:@@@=A???AAAAABAAACC;??@@@@@999CC?D?@@C@AA@C???:?AAA
@ATNG8:00712:06300
GATGGTAGCAGACGTGACAGAGCGCCAGAAGATCAGGAACTCTAGAAGAATTCTGATTTTTAACACGAGAGTAAACGTAAAAAGAAGGTTTTACAAGACTCACGTTAACAATATTGCAGCAGTACGCACACAATCGAAGCGCAGTAAGGATGGCTAGTGTAACTAGCAAGAATACCGCGAAATCAAGAAAAAGAAGTACGCTATTAACTATTAACGTACCTGTCTCTTCCGAAACGAATGAGTACACACTCTCATATGACACATCGATTCCGGATAGTCT
+
BBCC@BAABBBCCBBBCCCDCCBBBACCB?BCFCCC@C>AABBDDC?BB@C@BCBAAAAA2A?CBBBBBBBBBB;@@:99:9$9;<=><;:1::B?BBBBCCBBB?B?B@<@A?;@>??AA====>>AAA;;:;@??:>>>AECCA<A<A?A=ACCBAAAA>BCAABB?BB?BEC?CCBBB>BBB;88888(8>9>?@@@AAAB8:7;AAA<A;?>@@><AAA====;C<A@A7===;>CBBBAABBCD??>A>>>>>@BBBB??>>>9>9>;@??????
@ATNG8:00699:06380
GATGGTAGTAGTACACTAGTCATACCAGAAGATCAGGAACTCTAGAAGAATTCAGATTTTTAACACGAGAGTAAACGTAAAAAGAAGGTTTTACAAGACTCACGTTAACAATATTGCAGCAGTACGCACACAATCGAAGCGCAGTAAGGATGGCTAGTGTAACTAGCAAGAATACCACGAAAGCAAGAAAAAGAAGTACGCTATTACTATTAACGTACCTGTCTCTTCCGAAACGATGAGTACTATAGACTATCTGAGACTGCCAAGGCACACAGGGGATAGG
+
>B>E:BCBBCBBE@C@C=<BCB@?@?BAA<@A@@@B@C@CCCCB;;6;A=@?BBABBDFC5B?BBCCCCB@@?@;@?@<@@@+6666:>@A2AAE>9999@@99929.99.4AC;@@A@BA:96@AABCCBC@BCAA>AAA@AA?@<@@A;;6;A@?@CBC?BBBBBB?BC????9==999,9>>;>@@@A2AD?CBB>>=@AA<??:<;<@<@DA@@@BB???BB@A<@@@8@00/===<>>?BB>=:A>>8AAB@@:=888>B0707777<=CDD9BB999
@ATNG8:00718:06073
GATGGTAGCGCATATCAGCGCAGCCCAGCAAGATCAGGAACTCTAGAAGAATTCAGATTTTTAACACGAGAGTAAACGTAAAAAGAAGGTTTTACAAGACTCACGTTAACAATATTGCAGCAGTACGCACACAATCGAAGCGCAGTAAGGATGGCTAGTGTAACTAGCAAGAATACCACGAAAGCAAGAAAAAAGAAGTACGCTATTAACTATTAACGTACCTGTCTCTTCCGAAACGAATGAGTACTATGTAGAGCTCTATACTAATCGAACCACCTAAGTCT
+
,,,,(,,228BB?;;<?;>;?>>9907///)//-888(/)/779:=<7;:9<033444444$56<@>>>D@?AAB>BCBBDDC2CC@C@CCC;CCD@CBBCCCCAB@C@CC@CCC@CCCCCBCBCCCCCB@@C@GCCC?CBBBBBBD@G@EAA?ACCCCCCC?CCCBBB@CB@BBB<>>997-:?=<ABBBBB)BC@B:99BCCCF>A>ABDC>A>BBDCCACCCCBBB=@=AAB=BCC@DBBCCDDABBBBBBBCCCCACCCDBB?>>>=9==>>:=B=@@?@
@ATNG8:00734:06325
GATGGTAGTGTGTCTCTGAGAGTAGTACTCATTCGTTTCGGAAGAGAAAGGTACGTTAATAGTTAATAGCGTACTTCTTTTTCTTGCTTTCGTGGTATTCTTGCTAGTTACACTAGCCATCCTTACTGCGCTTCGATTGTGTGCGTACTGCTGCAATATTGTTAACGTGAGTCTTGTAAAACCTTCTTTTTACGTTCACTCTCGTGTTAAAAATCTGAATTCTTCTAGAGTTCCTGATCTTCTGGCGCTCTGTCACGTCTGCTACCATCGACCTCTAGAAGTCT
+
BBCD@BBACBBBBDBBBBDCCCBBBCCCCCBA=@???:@D@D@CBBBB>B@BCDBB@B@CBBB@C@CCCCCCCCCACDCCC5CB@BBBC>BCDDADDD@BB8;;;CBC@BBCBBBCB=??D?B>ADEDBBAA>ABCC>AABBAABBBCDCBBBAB<?;;;@@<@<>>BA@A@@@<>=>A@.@;A;<<>>>/<@<=:>A?@>>@A?<;07786'69::=;B9@@:==?>@@A<A<??886>5:;>=>>=======??>>;;;==>>:?;;;?A7;;>@@?<B;;;
@ATNG8:00731:06399
GATGGTAGTATCTGTCTACGAGAGCCAGAAGATCAGGAACTCTAGAAGAATTCAGATTTTTAACACGAGAGTAAACGTAAAAAGAAGGTTTTACAAGACTCACGTTAACAATATTGCAGCAGTACGCACACAATCGAAGCGCAGTAAGGATGGCTAGTGTAACTAGCAAGAATACCACGAAAGCAAGAAAAAGAAGTACGCTATTAACTATTAACGTACCTGTCTCTTCCGAAACGAATGAGTACACACTCTCATATGACACTACCATCGTTCCTTCTGAGTCT
+
?BAC?BDDCABBBBBCDCBCBCCCC@EBB?BCCCCB?B?BBBACBA>AB?B?BBA99889.9=ABBBCBCB999+9?9;;;;';<<<9;;;0;AB:>DCCBBC997;@BD?CCC?BBBBBCCCCCCCBBBBC@DCCC=BBCCCCCA>B?BAA?ACCCCCCB?BBCBBB?BB@>>@?BBBBB;A9939A?AA3BE@BA@ABBDA@<@;@@AA:=:=<ACB?BCAA@AB?B?BBC>CCC?BBBBCBAAACCCCCBBA>?BFCBBACG@CAAAC?C@C?BBCBB???
@ATNG8:00786:05904
GATGGGTAGCTCTGCTCTACTCTCGTACTCATTCGTTTTCGGAATGAGACAGGTACGTTAATAGTTAATAGCGTACTTCTTTTTCTTGCTTTTCGTGGTATTCTTGCTAGTTACACTAGCCATCCTTACTGCGCTTCGATTGTGTGCGTACTGCTGCAATATTGTTTAACGTGAGTCTTGTAAAACCTTTCTTTTTACGTTTAACTCTTCGTGTTTAAAAATCTGAATTCTTACTAGAGTTCCTGATCTTCTGGGTCTACGCTCGTCGCGCTACCATCGTACCACCTAAGTCT
+
-----(----8//444:::=<<<9999;99::59////&/75;)////:::<8<<:985:.4448385:;;<;::9;637333$78387788+7:88-44;7::7A?>?@@:?;;=<?BB?B>>9=7:==775561678>;8889:=;>==><<7//5////(///(/597:>?=?@A;>>ACD.95::0:<<<;,9:77707,//<<7<=AAAA9????/>888=5:5:><>>==9=//*/3//.857179990<><<;?@?;;;>>>???==9=>@@A@B<??<AA<A@A@
@ATNG8:00795:05972
GATGGTAGACACGTGTGCTCTCTCGTACTCATTCGTTTCGGAAGAGACAGGTACGTTAATAGTTAATAGCGTACTTCTTTTTCTTGCTTTCGTGGTATTCTTGCTAGTTACACTAGCCATCCTTACTGCGCTTCGATTGTGTGCGTACTGCTTCAATATTGTTAACGTGAGTCTTGTAAAACCTTCTTTTTACGTTTACTCTCGTGTTAAAAATCTGAATTCTTCTAGAGTTCCTGATCTTCTGGGCTGCGCTGATATGCGCTACCATCGACCTCTAGAAGTCT
+
AAAC?CCCCCCCCCCBBCCGCCCCCCCCCDAA?ADDF>CC=B?BCCCDBB?BCBBB?B@BCBB@B?BBBBCCDB?<88999$9;<>8785:AAB?BCC@CB;>>BBBF@A@@BBBBB>B>>:>:?>AA?>>?<@AAA9==@>??>AAD???A=AC<=>><@@<@:=>@@AA>>>=A?@??5?:>:>DDDC/BB???9?;::;;A=>>8====.9=>>A<@<>><>AAB====A=B>>>;;569::2:///=;66:AAA@>>>C@@<===BBC<===>9>5;///
@ATNG8:00810:06043
GATGGTAGAGAGACTGTAGCGCACCCAGAAGATCAGGAACTCTAGAAGAATTCAGATTTTTAACACGAGAGTAAACGTAAAAAGAAGGTTTTACAAGACTCACGTTAACAATATTGCAGCAGTACGCACACAATCGAAGCGCAGTAAGGATGGCTAGTGTAACTAGCAAGAATACCACGAAAGCAAGAAAAAGAAGTACGCTATTAACTATTAACGTACCTGTCTCTTCCGAAACGAATGAGTACGATGAGATCTCGTGTGCTACCATCGATAACCTCGAGTCT
+
@@@@<;BBABGCCBB=BCCCCBAAB>BCCABBBA::6;>AABBAAB@CB?B@CD@99999'75>;90///66;;79:>9999$4:;=4=>>0?@A>@BCDB@>00+0,00,0>@8=BB=@=>999:>>@A@@<?;9;<=999?@??=A=B@@=@9:9BBBB?AAACCC?BB?BBB>@?=;=78878<=?@@1?>?AA>>><>>>=A<B>@@5;5:=AAA?AAAABBC?A=800+/00)000;>?AA@AB@BA@9722577598//(//.363717155559888
@ATNG8:00844:05941
GATGGTAGCTCTGGCTCTGACTCTCGTACTCATTCTGTTTCGGAAGAGACAGGTACGTTAATAGTTAATAGCGTACTTCTTTTTCTTGCTTTCGTGGTATTCTTGCTAGTTACACTAGCCATCCTTACTGCGCTTCGATTGTGTGCGTACTGCTGCAATATTGTTAACGTGAGTCTTGTAAAACCTTCTTTTTACGTTTACTCTCGTGTTAAAAATCTGAATTCTTCTAGAGTTCCTGATCTTCTGGGCAGACTCTCACACGCCTACCATCGAACCACCTTAGTCT
+
4::<7<:<<0///)/:;;5555555;555;7//)///::39;5:0554<;<<9BBAAA?A???>A<A?BAAC?9737477777'794:==?6=///,//<4978<<AA@C@BBBCBABB?BBB@D@DCCBA@@D?CBCD?CABACBBBCBBAAABBC@BBB@CD?C?BCCBBBDDD?BBDDD<CAC=AAAAB0ACCCF>C;;<ABB;;;>AAAA0AAAAA?A?CD@CCBBBBB@C@BAACCC?AACI?CCCCCCCCCCCCBCC@CCC?BBBCC>A>AD@D?ACAAA
@ATNG8:00850:06017
GATGGTAGCGAGCGAGTGTGTATACCAGAAGATCAGGAACTCTAGAAGAATTCAGATTTTTTAACACGAGAGTAAACGTAAAAAGAAGGTTTTACAAGACTCACGTTAACAATATTGCAGCAGTACGCACACAATCGAAGCGCAGTAAGGATGGCTAGTGTAACTAGCAAGAATACCACGAAGGCAAGAAAAAGAAGTACGCTATTAACTATTAACGTACCTGTCTCTTCCGAAACGATGAGTACGATGAGATCTCGTGTGCTACCATCGAACCTCCTAAGTCT
+
<>:<598::4444444:<=?@AFBB>CCC@CACCA?8=24498::@;9:4:8<=<<<<:::#5.55555669;9<)5544444$9<<>9>>>1;;=8<@@@BA@AC?B?BC?BBD?BCBCBBCD<;;DDCCDC@CCCD?ABBD;:;A>B>BBB<@@BBBCDC?BBB;<989:2:99;@AAB?B@BB?????=(99;997=?@<=>@D>A?BB?B?CCBCCFEAAA@@B?B?AAG;;;;:@AAABBBBBB@@@A@@>>???@@@?C?B;99<8=;@@<@G<>888
@ATNG8:00849:06116
GATGGTAGATATATGCACGCTCTACCAGAAGATCAGGAACTCTAGAAGAATTCAGATTTTTAACACGAGAGTAAACGTAAAAAGAAGGTTTTACAAGACTCACGTTAACAATATTGCAGCAGTACGCACACAATCGAAGCGCAGTAAGGATGGCTAGTGTAACTAGCAAGAATACCACGAAAGCAAGAAAAAGAAGTACGCTATTAACTATTAACGTACCTGTCTCTTCCGAAACGAATGAGTACGAGAGAGCACACGTGTCTACCATCGAACCTCCTAAGTCT
+
99>>:@CCCBBBCCCDDBCBCCD@@<@BB?BCCDBB?B>@@BBBAA>AB?B@CCBBBBBB3B?BBBCCCCCAA@;@BCBDDD2AB@C@CDE9CCC@CCCCCCD999;@BCAEDD>BBBBBDDCCCCCCCBCC@CCCC>@?@@BBBB>C@CAA>ACCDCCCC@CBBBBB@BB?@@@499999,9>>;99999(9@?AABACDB??<A<AAAA7;7;@CBB?BDCCBBC?B?BCC=CCC?BBBBBCCCBBBBAAABC@AACCAA@BB?@??>A=C=AA=AA<@==>
@ATNG8:00850:06232
GATGGTAGCTCACGGTACGTCACACGTACTCATTCGTTTCGGAAGAGACAGGTACGTTAATAGTTAATAGCGTACTTCTTTTTCTTGCTTTTCTGTGGTATTCTTGCTAGTTTACACTAGCCATCCTTACTGCGCTTCGATTGTGTGCGTACTGCTGCAATATTGTTAACGTGAGTCTTGTAAAACCTTCTTTTTACGTTTACTCTCGTGTTAAAAATCTGAATTCTTCTAGAGTTCCTGATCTTCTGGTAGAGCGTGCATATATCTACCTTCGAACCACCTTAGTCT
+
944439877977//)//777<=@BB:;9A@@@A=@@@?6>?2:2665<=;;7;<;==:>8>?>>:>8<<<<<=:;?8BCDCC1??==////&///991:6;4=@<<<;7378(765755756735(/(.22...332666;155::>C=>=>=@@===>9;8817=8=8899>=>@>A:;;@>>,;3:3:9:9:,:=<<<-//99;;7=;A<=>@>,8///9595;=:>FBC@@@:=:==AA@@<>??:>>???666///5558888BA;A:<;;7;:>A9?86667:
@ATNG8:00897:05985
GATGTAGTGTCAGTGCGCGTCGTCCAGAAGATCAGGAACTCTAGAAGAATTCAGATTTTTAACACGAGAGTAAACGTAAAAAGAAGGTTTTACAAGACTCACGTTAACAATATTGCAGCAGTACGCACACAATCGAAGCGCAGTAAGGATGGCTAGTGTAACTAGCAAGAATACCACGAAAGCAAGAAAAAGAAGTACGCTATTAACTATTAACGTACCTGTCTCTTCCGAAACGAATGAGTACTGTATCTATGTGTGCGCTACCATCGTAATTGCGAAGTCT
+
CC@@AAACCCEA@ACBAAABBGCC@CDDAABBDHGAD@BBBBBCC@::8;=@@A@@AAA2A?CBBBBBDBBBB>BBBDGED5BB?B5;;;.;BB@BFCDCCB@@<A?;;7;BB@CCCCDDCCBBAC@@@00-0><>=CCCCCCBB?B@C;;;<ECDLBBB@BBCCBB???:9::=AACCC:???=A@AAB2??;?BBBCB>>A1817>>>0837@BAB@::9A@CA9?<>=;5;77/777>AB@AAABAABAAAAABBAAB@@@<??>>=B<?1;:@@=@:::
@ATNG8:00890:06396
GATGGTAGCACACGAGATCTCATCGTACTCATTCGTTTCGGAAGAGACAGGTACGTTAATAGTTAATAGCGTACTTCTTTTTCTTGCTTTCGTGGTATTCTTGCTAGTTACACTAGCCATCCTTACTGCGCTTCGATTGTGTGCGTACTGCTGCAATATTGTTAACGTGAGTCTTGTAAAACCTTCTTTTTACGTTTACTCTCGTGTTAAAAATCTGAATTCTTCTAGAGTTCCTGATCTTCTGGTGTCGTCTATCATGTACTACCATCGCAATTGCCTAGTCT
+
AABB?BCCCCBCBBCCCCCBCBCCCABBCD;;:;BBC=CHACACCBCCCC@CCCBB@C@BCCD@D?BBCBBCCBC@BBBBB1??=CABB<ACBB@CBA<>>4:9:ACD?BBAABBBC?BBC?B?BCBBBB>>===>?<>>ABA?????AA?@@??7;;?;@@<A;@@AAA>>==8=>>@@5?<?=@@@@@/@?9::1:66///<;7;7;KED.A==>@:>:@>:>A=>>>><@<@BA>>><??A7;;=???====??:;;>>>>>:=?:;;>:>:>?:>>=>>B
@ATNG8:00919:05900
GATGGTAGGCGAGAGTGAGACGCAGTACTCATTCGTTTCGGAAGAGACAGGTACGTTAATAGTTAATAGCGTACTTCTTTTTCTTGCTTTCGTGGTATTCTTGCTAGTTACACTAGCCATCCTTACTGCGCTTCGATTGTGTGCGTACTGCTGCAATATTGTTAACGTGAGTCTTGTAAAACCTTCTTTTTACGTTTACTCTCGTGTTAAAAATCTGAATTCTTCTAGAGTTCCTGATCTTCTGGATACACTCATGTGCACCTACCATCGAACCTCCTAAGTCT
+
>@<84/0905BBBBCBCCCCCBCCCGCCCCA?;?99:0;B=@=BIIFDDG?CCCAA?A?BBBC?B?BCACCACCA?88889$9949778.9AAA?CBA>@>187?BBC?AABBBCBB<@@D=D;>?AAA>>?=AAAA6::??AAA===AAAA>==<===<@@=A;??ABBB@==:==@@@5@;?;>???>/=A888-8===>>=<8818888(2::78-7/6808>>9766*/*/:;=>>;>==:>BBBA@@@@@@B@@@@<@@@<>=>>@<@>A=69949///
@ATNG8:00931:05915
GATGGTAGCTCGCTGATGATATCTCCAGAAGATCAGGAACTCTAGAAGAATTCAGATTTTTAACACGAGAGTAAACGTAAAAAGAAGGTTTTACAAGACTCACGTTAACAATATTGCAGCAGTACGCACACAATCGAAGCGCAGTAAGGATGGCTAGTGTAACTAGCAAGAATACCACGAAAGCAAGAAAAAAGAAGTTACGCTATTAACTATTAACGTACCTGTCTCTTCCGAAACGAATGAGTACTATGTAGAGCTCTATACTACATCGCAATTGCCTAGTCT
+
;;>B@EBBCBBBC;;9BAABBAAAB=C;;4:AAA@@;@9:;9?>>@?@@=@?B@?98999'81733-------9/7-/////$4<7<.555&5//)/</0/86//)/4:;7:;<8<=>>>@699@996@9958599<7;;<<<;::7>:<00+/:>>>=>>9=<<<=?9>==AA@>A?733,3993778999%9=8<@<ABCB@<>;>5=8;>4999>BBB?B::884?9:677>4>0/*/6:/34;B;;BBB=BBB878<8:9:::995528,3,3828997//
@ATNG8:00918:06116
GATGGTAGCTCTGCTCTGACTCTCTACTCATTCGTTTCGGAAGAGACAGGTACGTTAATAGTTAATAGCGTACTTCTTTTTCTTGCTTTCGTGGTATTCTTGCTAGTTACACTAGCCATCCTTACTGCGCTTCGATTGTGTGCGTACTGCTGCAATATTGTTAACGTGAGTCTTGTAAAACCTTCTTTTTACGTTTACTCTCGTGTTAAAAATCTGAATTCTTCTAGAGTTCCTGATCTTCTGGTGAGATATGCATGATGCTACCATCGAACCATCATAAGTCT
+
--77(--//79=;;;;;==;666;>==>?55.48993:=8=8<<<55669==;;;7;49<55069@;@B<666=9>=@@@+657:45505=>>666@:=@?995@:>=959?9://39//)/)/;9:<<<=055;;39;;///---5///////)/7:5:>7:7;>666@>>>666??<+<.5.55555$999<A6@5555555;;6::::$//-,,(,(,-(----/4;7;8<;:<:8.449)/////////;<<666=<;;<;>:998+-(-5---;+/-99
@ATNG8:00924:06245
GATGGTAGGCGTGTGAGAGTCTGCCCAGAAGATCAGGAACTCTAGAAGAATTCAGATTTTTAACACGAGAGTAAACGTAAAAGAAGGTTTTACAAGACTCACGTTAACAATATTGCAGCAGTACGCACACAATCGAAGCGCAGTAAGGATGGCTAGTGTAACTAGCAAGAATACCACGAAAGCAAGAAAAAGAAGTACGCTATTAACTATTAACGTACCTGTCTCTTCCGAAACGAATGAGTACGATGAGATCTCGTGTGCTACCATCGTTATCGGAAAGTCT
+
AAED@DBB?@@?BABBBAA@@@BBB6BCC@ABBDIFAC?AADCCCC@@@?@ACCCBBBBB5C@AABCAAAC???6<=9999-9@;B2::9&733,388<?@ABB?B?@@<8685;;??>>>@@@A@@:;::7:???<@???AA;;6;:=AC?CB??????>ABDDAA>AB?BBB?BBAAA<A@@;:::::(9:29<:;;;;AA=B=BCBB:=:=?>>><@@D:::;=A<A@D9@BB?@@?BBBBCCCAAABCC>@@>=<>>>@@:>AAAA@BBAB<@@;@@?;
@ATNG8:00930:06355
GATGGTAGGCACTGCGCACACATCCCAGAAGATCAGGAATCTCTAGAAGAATTCAGATTTTTAATCACGAGAGTAAACTGTAAAAAGAATGGTTTTACAAGACTCACGTTAACAATATTGCAGCAGTACGCACACAATCGAAGCGCAGTAAGGATGGCTAGTGTAACTAGCAAGAATACCACGAAATGCAAGAAAAAGAAGTACGCATATTAACTATTAACGTACCTGTCTCTTCCGAAACGAATGAGTACACACTCTCATATGACACTACCATCGTATCTCAGGAGTCT
+
?<<D@CCC?9966=BBBCBC=;:DD>CBA<@@;;:B9?9>:9999;>6;;>>8@@<55555$5.44<<<;=?594=5=:4//777'//)/7)///&//4.4:533==:948.3328884:=::==;;;>=@>999;>BBBB@;;;@@BBB@B=A;;7;B@>@5597;<<CBB?BA=@@@=A@CAA33333./;;;;+::1///68///6959187>>8=;@:=9=8<;;873;8<3799+7;;17555<776=<555299758B><?@???;?@>>?C>BABAC@@@@BA
@ATNG8:00933:06391
GATGGTAGTATAGAGCTCTACATAGTACTCATTCGTTTCGGAAGAGACAGGTACGTTAATAGTTAATAGCGTACTTCTTTTTCTTGCTTTCGTGGTATTCTTGCTAGTTACACTAGCCATCCTTACTGCGCTTCGATTGTGTGCGTACTGCTGCAATATTGTTAACGTGAGTCTTGTAAAACCTTCTTTTTACGTTTACTCTCGTGTTAAAAATCTGAATTCTTCTAGAGTTCCTGATCTTCTGGCTCTCGTAGACAGATACTACCATCGAATGAGGTTAGTCT
+
A@BEADCCBBBBBBBCBBBCCCCCCCABBG@@>@CCB=CC@C?CBBCBBB@CCBBA?B?BBBB>B>BBBBBBBBB?BCDDD2BB?BBBB>BBBB>BBB@BB>@ABCBB?BBBBBB@@7<;B=A=BBA>>>>=<????;>>AAA@???A@??@===:>@@=BB;?:>>CCAAAAB;?@@AA6@<@;??CCC/=>@AC7@:8:???>?>=AAAA/B:;;G=C;>><ABBBAAA<A<AD???@<@@@<A@@:::AAAA?AAD9788//)/669:6:>AE<?=>?>==
@ATNG8:00991:05831
GATGGTAGTAGTACACTAGTCATACCAGAAGATCAGGAACTCTAGAAGAATTCAGATTTTTAACACGAGAGTAAACGTAAAAAGAAGGTTTTACAAGACTCACGTTAACAATATTGCAGCATTACGCACACAATCGAAGCGCAGTAAGGATGGCTAGTGTAACTAGCAAGAATACCACGAAAGCAAGAAAAAGAAGTACGCTATTAACTATTAACGTACCTGTCTCTTCCGAAACGAATGAGTACATAGATATACGTATAGCTACCATCGTTCTCCTTAAGTCT
+
AAAC?CDCCCABBCCCCCCCCBABC@CCE@BCCCCB@B@CCCCCCC@CD@C@BBCCCCCC5C@BCCCCCCC@??9?A?AAAB2BC@C@CCC<CCC@CCCCBBBBB;?<9:7:CC?CABBCBB@BDIFDAA@@>@CCC?CCBBBBBC@C@BAA?CCCAAAAC?CCCABB?BB@BBB>@@>>>8>?>=????>.>@>ABBBBBBBC?A?BBBB?B@CDCAA=ABDDBBA?B>A@C=CDD@CCCCCCCBBBBBBBAA?BCBCBCCB<=:=@?AC@BBA>@<@=ABCC
@ATNG8:00976:05861
GATGGTAGCACGAGTCTCTCATATCCAGAAGATCAGGAACTCTAGAAGAATTCAGATTTTTAACACGAGAGTAAACGTAAAAGAAGGTTTTACAAGACTCACGTTAACAATATTGCAGCAGTACGCACACAATCGAAGCGCAGTAAGGATGGCTAGTGTAACTAGCAAGAATACCACGAAAGCAAGAAAAAAGAAGTACGCTATTAACTATTAACGTACCTGTCTCTTCCGAAACGAATGAGTACAGAGAGTACGATATGTCTACCATCGTCATCCAGAAGTCT
+
AA@@=@@@::::5555556;<<<BB@BCC@CA@AAB5;7;ACDDCC?BB=@<@AAABBAA0A<@@@A@?B>>>>9><@?@=/@@=B?BBB9BBC?BAAABAB;;5;?;;6<BD<@@;;;BBAAACCC@AAC@DBBB?BBBBBBCD?C@C;;9;BCBC@@@?BACCBA;@?;@?=8<8337.3996377798%8=:=@@BB=B>>:=:99<@8>;>@BBB>A@>???A>B>BBC;@@@49999BBBBBBBBBBBBBBBCCBBB@@@;=;;:;;??E<???<@??@
@ATNG8:00985:06038
GATGGTAGATACTCGCTGATACACCCAGAAGATCAGGAACTCTAGAAGAATTCAGATTTTTAACACGAGAGTAAACGTAAAAGAAGGTTTTACAAGACTCACGTTAACAATATTGCAGCAGTACGCACACAATCGAAGCGCAGTAAGGATGGCTAGTGTAACTAGCAAGAATACCACGAAAGCAAGAAAAAGAAGTACGCTATTAACTATTAACGTACCTGTCTCTTCCGAAACGAATGAGTACTATAGACTATCTGAGACTGCCAAGGCACACAGGGGATAGG
+
BBCD@DCCCBBBB@AAAACBBBBBB=BBB>A@@?AA6;75@@@ABB@BB=A?BA@9:99:)99>>?A@CB887<6=7;444&4<7<.555&5<<.56995<<:;699=?8B@@<?A@@@B@BBB@@@B;;;;@BBC>BABCBDDC?C>BBB>BBBDCCCB?BBBBBD@CB?BBB@@@?BD;?==8<<===,;@:998>AAA<>;><@ABB=C==>BDD@CCCBBCB@D>AAB>BBC@BBBBBBABBBBBBBBBBBBD::;FAAA?C?B?BBAAA==;=2<<=?@
@ATNG8:01010:06328
GATGGTAGGAGACACGTCGCACACGTACTCATTCGTTTCGGAAGAGACAGGTACGTTAATAGTTAATAGCGTACTTCTTTTTCTCGCTTTCGTGGTATTCTTGCTAGTTACACTAGCCATCCTTACTGCGCTTCGATTGTGTGCGTTACTGCTGCAATATTGTTAACGTGAGTTCTTGTAAAACCTTCTTTTTACGTTTTACTCTCGTGTTAAAATCTGAATTCTTCTAGAGTTCCTGATCTTCTGGGATGTGTGCGCAGTGCCTACCATCGAATCCTCTTAGTCT
+
99>=7<:@;94499;555<=<@<<<@A>>AAA=BAAA<AC@CACCBBCCC:;:B9;7;=??@@<?7::<><<<=<798888'88;888=5ABBB@CBB?BC9:;@B=B544BAAC>?>997;?=755559>?8<<<<79:875725,59977777947577;<17/58555--(-72---55*626133;;;)882222&2299662222+...&....3.327737:=999;6:69<<>?B<::::1:///333///77756(,,,(,667759C;=??=>>;<;
@ATNG8:01006:06367
GATGGTAGCATCATGCATATCTCACCAGAAGATCAGGAACTCTAGAAGAATTCAGATTTTTAACACGAGAGTAAACGTAAAAAGAAGGTTTTACAAGACTCACGTTAACATATTGCTGCAGTACGCACACAATCGAAGCGCAGTAAGGATGGCTAGTGTAACTAGCAAGAATACCACGAAAGCAAGAAAAAGAAGTACGCTATTAACTATTAACGTACCTGTCTCTTCCGAAACGATGAGTACTATAGACTATCTGAGACTACCATCGAATCCTCTTAGTCT
+
@BCC@CB::6ACBBBBCCCDDCCCC@BCB@CBCCCC@B:BCGCCBB@BC?B?BAACAAAA1A9BBBCBBBCBA@8@<>>>>>,>@>C5;;;-;@A?BBBCCCCCCAC@BBBBB?BB@AACCCCCCCCAAAA=@A@@<@AAA@ACC?A>A??<?BCCBCAA?ACBBBB?BD@CAA=@A@??8@::37>>>>,9928B<>>A@AA<@<???@<@<>>>==<@?>>>>>8=====17;;;;;??BBDDAAA@?>CBBBBBBBCCBB?BBBBB?BB?AA@?AB>??
@ATNG8:01018:05964
GGATGGTAGCGTGTGAGAGTCTGCCCAGAAGATCAGGAACTCATAGAAGAATTCAGATTTTTAACACTGAGAGTAAACGTAAAAAGAAAGGTTTTAACAAGATCTCACGTTAACAATATTGACAGCAGTACGCACACAATCGAAGCGCAGTAAGGATGGCTAGTGTAACTAGCAAGAATACCACGAAAAGCAAGAAAAAAGAAGTACGCTATTAACTATTAACGTAACCTGTCTCTTCCGAAACGAATGAGTACGAGAGTCAGAGCAGATCGAACCACCTAAGTCT
+
-(---(--7699666<<<;555::<2455455599947)////--673--(/3999::88:'837//////7///9(/333333$38;1;6:::.8389,333339:99?7@<AA:933,3226878:82226999@@:>>??;=;:599//*.077:6=5658???;?A>>>;5;@:5523895522&225+222222#22+288555//.)/-/===4>8>8883:9=<=>>>@;@<==<4<8808;99///8556599<@@@@@>>>B?@<?<A@=@A;>==<
@ATNG8:01053:05984
GATGGTAGTGTCATATGAGACGTGTGTACTCATTCGTTTCGGAAGAGACAGGTACGTTTAATAGTTAATAGACGTAACTTCTTTTTCTTTGCTTTCGTGGTATTCTTGCTAGTTACACTAGCCATCCTTACTGCGCTTCGATTGTGTGCGTACTGCTGCAATATTGTTAACGTGAGTCTTGTAAAAACCTTCTTTTTACGTTTACTCTCGTGTTAAAAATCTGAATTCTTCTAGAGTTCCTGATCTTCTGGTATACACACTCGCTCGCTACCATCGAATGAGGTTAGTCT
+
?ABB?AA;;9559>;=0/////7777;555:54.4:::1:939755555<<8=A>><<)0*//;;4>9<<0//://)/;499999(99939<<>056<;5;9:45:255;:<>7;@C>B=@@;>9949:>>@@AB@@499;<6;>@996999<<<<=>>C@999?BB:B8>>>999ABC?C99999'9:?999999'9>>>>,99:99999555;;;<+9>>;<><>@A?90000/;,/)/<=<<<7;:>:>@>??BA@@@CBBBD@@@;;7;;;BB>;;;:293=>@@;
@ATNG8:01117:05989
GATGGTAGTGTCAGTGCGCGTCGTCCAGAAGTTCAGGAACTCTAGAAGAATTCAGATTTTTAACACGAGAGTAAACGTAAAAAGAAGGTTTTACAAGACTCACGTTAACAATATTGCAGCAGTTCGCACACAATCGAAGCGCAGTAAGGATGGCTAGTGTAACTAGCAAGAATACCACGAAAGCAAGAAAAAGAAGTACGCTATTAACTATTAACGTACCTGTCTCTTCCGAAACGAATGAGTACTATAGACTATCTGAGACTGCCAAGGCACACAGGGGATAGG
+
BCCC?BCCCCCCCCCCDCCBBCCCC@CCD=CC@CCC?B@CCDCCDD?BB?B?CCEBBCBC2BACCBABCBBCCC>A@9:999.9A>A6>>?9?ACAECBBBBBBB=B?BB?@@@<A=>>BB6567AABAAA==AAAA8?=?AAB>>;>=A?B?ACCCCAAA?BDDDCC<AB>BB@;?A899,::0*0>===,00*/;<=AA???7;7;?@A=A=@A<<<<A???<<<=D=>>>9>BB?CDDCCBCBBBCCBBBCCCCCBBACCCC?C?C@AAAAAABBB9CAAAC
@ATNG8:01138:06167
GATGGTAGCGCACACATAGATACAGTACTCATTCGTTTCGGAAGAGACAGGTACGTTAATAGTTAATAGCGTACTTCTTTTTCTTTGTCTTTCTGTGGTATTTCTTGCTAGTTACACTAGCCATCCTTACTGCGCTTCGATTGTGTGCGTACTGCTGCAATATTGTTAACGTGAGTCTTGTAAAACCTTCTTTTTACGTTTACTCTCGTGTTAAAAATCTGAATTCTTCTAGAGTTCCTGATCTTCTGGATAGCGACGCGATATACTACCATCGAACCATCTAAGTCT
+
488<5:55555:<<<<<<<666<;<9666;9;7=:;:39<39.5555555.5;:::.5.5;995;7;>=>666;=056==;'555/687::(////83779<199433397?:AA>@CCCC?AA@@C?CC;;<D<;9;CCCABBCCCCCCCCIAB<<@@,00>;>@<?<@@@@@@@>=899999*4=?;@ABBB5BBBBC=BBBBBB@@@A9@@@B0BAAAGAD@CC@CDCCA@@=A?BBBBBB?CBC=@@CCCBBCB;;=AACFDCBB?CCCCC@C?BBCCC@CBBB
@ATNG8:01199:05958
GATGGTAGGACGAGCGTCTGAGAGGTACTCATTCTGGTTTCGGAAGAGTCAGGTACGTTAATAGTTAATTAGCGTATCTTCTTTTTCTTGCTTTCGTGGTATTCTTGCTAGTTACACTAGCCATCCTTACTGCGCTTCGATTGTGTGCGTACTGCTGCAATATTGTTAACGTGAGTCTTGTAAAACCTTCTTTTTACGTTTAACTCTCGTGTTAAAAATCTGAATTCTTCTAGAGTTCCTGATCTTCTGGGCTGCGCTGATATGCGCTACCATCGAACCACTTAAGTCT
+
8:;<7=<A9@A===555<<::=992999??5/)///)/;1;<////;::;<<:==>?><?9AA9525.5.559;:555/)/7777'//)/777.7//5.555.59.555;993:<5559;<.55;.5.5555<???;>===<?B@??A?@>=>@@<<<>+000*/:5;796439:44404:>>>2>9;9;>>>=):8///(/)/79<;444929995$9<<95658<<7;>ABA:;4:=@?@BBBACBAC<B;;;@AAD@@A@>====45.55955.57=<<8<9;55/
@ATNG8:01164:06058
GATGGTAGCTATACGTATATCTATGTATCATTGTTTCGGAAGAGACAGGTACGTAATAGTTAATAGCGTACTTCTTTTTCTTGCTTTCGTGGTATTCTTGCTAGTTACACTAGCCATCCTTACTGCGCTTCGATTGTGTGCGTACTGCTGCAATATTGTTAACTTGAGTCTTGTAAAACCTTCTTTTTACGTTTACTCTCGTGTTAAAAATCTGAATTCTTCTAGAGTTCCTGATCTTCTGGGTGTATCAGCGAGTATCTACCATCGTTCGGTCAGAGTCT
+
;AAD@CCCBBBCCCCCCCCCBBCCDBBBCCB?BCD>BB?B@BBBBCCC@BBB@?@@CDCC?C>BABCBBBCC?BABBB1BC>B>>><?EED@C>>;??29998A@8CABAAAAA>@BB>B>ABBBDBBB?BBBB?BBBBC>>>>>>><AAAA;;==<@@<@;>>4>CCDCC>AAADD5C;A<=9999.699==6=4448;::;=1::::(5<==A:?<>C?BBCCCCC?B?BCCBBB>AABD>BABBBCBBBBBBBBBBBBB?AA@@@?BB>AABBBB@@@
@ATNG8:01211:06108
GATCACGACACGACGATGTGTACTCATTCGTTTCGGAATGAGACAGGTACGTTAATAGTTAATAGCGTACTTCTTTTTCTTGCTTTTCGTGGTATTCTTGCTAGTTACACTAGCCTATCCTTACTCGCGCTTCGATGTGTGCGTACTGCTGCAATATTGTTAACGTGAGTCTTGTAAAACCTTTCTTTTTACGTTTAACCTCTTCGTGTTTAAAAATCTGAATTCTTACTAGAGTTCCTGATCTTCTGGACAGAGTGTGCAGATACTACCATCGAACCACCTAAGTCT
+
0/888:655;?;;;<<655<>>=?@;;4;;;;0;@5;45555;;<>:;@;<;.505>;<:@;=B<><<<>C9@@AA@.<86:3333&3;88.44838>:?@@=?@;;877888;*//666:6::-----77255.....789555855797971526499375758=9=>==8<>@A>,7/65(5////(/<::819)/)/;;5;;?<>=/::::*:=<=B<@=??<@A>>>D861549<>>?A;AAA<AB>>;;;;;A?>;;;AAACB:=;;;;5;:>?<@@=@>>>
@ATNG8:01202:06173
GATGGTAGGTGCACATGAGTGTATCCAGGAAGATCAGGAACTCTAGAAGAATTCAGATTTTAAACACGAGAGTAAACGTAAAAAGAAGGTTTTACAAGACTCACGTTAACAATATTGCAGCAGTACGCACACAATCGAAGCGCAGTAAGGATGGCTAGTGTAACTAGCAAGAATACCACGAAAGCAAGAAAAAGAAGTACGCTATTAACTATTAACGTACCTGTCTCTTCCGAAACGAATGAGTACACACTCTCATATGACACTACCATCGTTCTCCTTAAGTCT
+
44447;<<:95544599:9699@<<200)/3977:<<385:444;44.545:8<6//<<:.;;,//75--////:)///////$/549.555&5::599;994444.9:<<:??C????BBA999?;;<>656495558<>>CBA<<7=4=99.5:;9?;;B:<<<=??<>?=???9;88::3999333333$3;683333389:7>588=926377=<=8<555999.4.444)4<=8:;::>>>?;:433;=:8<>?<::555<2668//)///)/)/)3888
@ATNG8:01260:05901
GATGGTAGTGTGTCTCTGAGAGTAGTACTCATTCGTTTCGGAAGAGACAGGTACGTTAATAGTTAATAGCGTACTTCTTTTTCTTGCTTTCGTGGTATTCTTGCTAGTTACACTAGCCATCCTTACTGCGCTTCGATTGTGTGCGTACTGCTGCAATATTGTTAACGTGAGTCTTGTAAAACCTTCTTTTTACGTTTACTCTCGTGTTAAAAATCTGAATTCTTCTAGAGTTCCTGATCTTCTGGGTGTATCAGCGAGTATCTACCATCGATCTTGGTAAGTCT
+
ACCC@CCCBBCDDBBBBCCCCCCCDBBBCCBB?BBCC<@A@D?BABBBBB@BCCBB>BBEDCC@C?CCDCAAADC@@A@@@2BCAECCE>CCBB@BCC@CC;;;BDCG@CCCCCCDF@CCC@C@CCDCDCBB@BEGD?CCCCCCBBCCCCDBBBBACCB>BE@B@BBCBBCDCC@B@@@@9@>B>;;:::*:BBBB;;;CCDBBBBB9@@@@0ABCDD@B@BC@CBBCCCC@D@A@ACCC>AADD>CAAACCCCCCCCBCBCCCCACCCBBBBB?B?BB?B@??
@ATNG8:01247:05938
GATGGTAGAGAGAGCTCTCTCATCGTACTCATTCGTTTCGGAAGAGACAGGTACGTTAATAGTTAATAGCGTACTTCTTTTTCTTGCTTTCGTGGTATTCTTGCTAGTTACACTAGCCATCCTTACTGCGCTTCGATTGTGTTCGTACTGCTGCAATATTGTTAACGTGAGTCTTGTAAAACCTTCTTTTTACGTTTACTCTCGTGTTAAAAATCTGAATTCTTCTAGAGTTCCTGATCTTCTGGACAGAGTGTGCAGATACTACCATCGTAATTGCGAAGTCT
+
BCBB@B??ABBCCDD@@AGCCCCCCBBBCB;;;;GIM?DC@C?BBCCCCC?DBBBB>B?BBDD?C?DCCCBBBBC8AAC=C1BB?BBCB>BEBB@BAC=@@599AAAA@CCBBCBA@>CBA;A=@@?=>>@@=???A<AA::0/-----::8:;;6=9968<789588AAABBB@C;;;;/;9=:>@AAA/@@AAD7;;A;;;AA=>:=EED/?888@=B===:=BBA???<B;>>AAAA<>==;?@A@?>>>@>>>???BBB@@<@AA@;;6;388AA=CAA<
@ATNG8:01265:05924
GATGGTAGACACGTGTGCTCTCTCGTACTCATTCGTTTTCGGAAGAGACAGGTACGTTAATAGTTAATAGCGTACTTCTTTTTCTTGCTTTCGTGGTATTCTTGCTAGTTACACTAGCCATCCTTACTGCGCTTCGATTGTGTGCGTACTGCTGCAATATTGTTAACGTGAGTCTTGTAAAACCTTCTTTTTACGTTTACTCTCGTGTTAAAAATCTGAATTCTTCTAGAGTTCCTGATCTTCTGGGTCTACGCTCGTCGCGCTACCATCGTAATTGCGAAGTCT
+
CCCC?CDDBBCBBCB;;;CFIGAAACCDDCCC@BBBDD;CC?C@CCCCCCC?CCCBB?B@BBBC?C@CBBAAABBD@DDBBB3BD?C???:?BBB?BBA?AA4999A@C@CBCBCBAA<@AD=C<A>>@A@??;@@@@;@AAA===@@A??C?>>@9=>@=??;?<?@?>>@@@D:==ABB6A<@<@@@@@/?@>==5=;;;;;?=><18888(8:;;A=A=??;@@BA???;@<BBA??@=@AAA9>>>AAAA>>>?>?BA@@@@<@@>>>><><@@@@<@@@@
@ATNG8:01306:05955
GATGGTAGTGCGTGAGAGAGAGACCCAGAAGATCAGGAACTCTAGAAGAATTCAGATTTTTAACACGAGAGTAAACGTAAAAAGAAGGTTTTACAAGACTCACGTTTAACAATATTGCAGCAGTACGCACACTATCGAAGCGCAGTAAGGATGGCTAGTGTAACTAGCAAGAATACCACGAAAGCAAGAAAAAAGAAGTTACGCTATTAACTATTAACGTACCTGTCTCTTCCGAAACGAATGAGTACACATCGTCGTGTCGTGCTACCATCGAATGAGGTTAGTCT
+
@?AD@D@@?CCDDCCBAACCCCBAA>BCC@B@A@995;.9=9>@;<@BB?B@A?>>BFHF2B?BBBCBAAA???8?9;4<<<)=@9=8===2<AB?B@CCCBC;;;0;>AA=A@@7;;B@A@BBBC<=;CBBBCBDGJ?A@CCCCBBAFAG;;;;CBBBCCC@BBBAAA?CC?BBB;??@@@8==?;@BBBEB(>A<9849AAAAA=<@=BAAA=D=@@B;;6;@@:;9A>B=ABC>BBB?BBB@BBAAACCDECCB?@@BB99:BDD?CBBBB?BBAB?B>AABBB
@ATNG8:01293:06186
GATGGTAGCGCATATCAGCGCAGCCCAGAAGATCAGGAACTCTAGAAGAATTCAGATTTTTAACACGAGAGTAAACGTAAAAAGAAGGTTTTACAAGACTCACGTTAACAATATTGCAGCAGTACGCACACAATCGAAGCGCAGTAAGGATGGCTAGTGTAACTAGCAAGAATACCACGAAAGCAAGAAAAAGAAGTACGCTATTAACTATTAACGTACCTGTCTCTTCCGAAACGAATGAGTACTATGTAGAGCTCTATACTACCATCGTTCCTTCTGAGTCT
+
A@>><@:9;BBBBBCCCCCCCCCCC>CCC@DBCBBB@C?BCDBBBB@CD?A@CAA::::;.;?BBBCCCCCBA@6AB;;;;;*;C>C>BBA:BDB?CCCBBADBA<B?@@=@BB?BBBCDCCCCCBBBBDBB?CDCC@CCDDCBBB@B@C99;:FECCCCC@CCCBBB?BB?BBB?BBCCC>B9928???@2@B?C>>>BCCBB?A?BCCC<><>CBBB@BB@@@BB;@<@BB=BCC@BBACAAAACCCCDAAAAAAC>>>AAAC@A>>9=8>3936>>=>>==
@ATNG8:01270:06230
GATGGTAGCTCGCTGATGATATCTCCAGAAGATCAGGAACTCTAGAAGAATTCAGATTTTTAACACGAGAGTAAACGTAAAAAGAAGGTTTTACAAGACTCACGTTAACAATATTGCAGCAGTACGCACACAATCGAAGCGCAGTAAGGATGGCTAGTGTAACTAGCAAGAATACCACGAAAGCAAGAAAAAGAAGTACGCTATTAACTATTAACGTACCTGTCTCTTCCGAAACGAATGAGTACTATAGACTATCTGAGACTGCCAAGGCACACAGGGGATAGG
+
?@CD@DCCBBBCCCCBBCDDCBBCC@CCC@CDDD@@>@@BBCCDBB?BC?C?CCC?>>>>.?>ABCDBBBBBA@8?>:;;;;$;<8>2555&5@<9>B?CCCE@@?@@CC?BBB@BBBBCDCCCCCCBBBCC@CBBB>@@CEBBBB>B@C?@>@CBBBDCC?BBDAAA?BC@BBB?BBBBC>BAA=@@@@@2AC@CA@ABBA:9495;=AC:>:=AB@@>@B?@?BBAD?CCC>BBB@BBBDCCCAACCCCAABBBBB@??CECF?B?B?BBBBBBACD:CDAAA
@ATNG8:01269:06264
GATGTGAGTCAGTGTAGTAGACCAGAAGATCAGGAACTCTAGAAGAATTCAGATTTTTAACACGAGAGTAAACGTAAAAAGAAGGTTTTACAAGACTCACGTTAACAATATTGCAGCAGTACGCACACAATCGAAGCGCAGTAAGGATGGCTAGTGTAACTAGCAAGAATACCACGAAAGCAAGAAAAAGAAGTACGCTATTAACTATTAACGTACCTGTCTCTTCCGAAACGAATGAGTACATAGATATACGTATAGCTACCATCGAACCACTTTAAGTCT
+
AACAA@AGDDCCCCBBBCCCCCABBBABBBC@@>A@BABCCCC?CB?B?BDEABBBB2B?BBDABBBB???:?BBDFDD5CD@C@CCC=CEJAIEDCCCBBB?B@BB@BBB?BCBBCBCBBBBBBBCCC@CCCC>AACDBBAC@C@B@@=@DCCBCCC@@??AAA?BB?AAA=??ABB;@?=9:9999(9A?A???BA?>>:>:==AA:>:=@CBB?BFCBBCC?B?CCC=BBB>AABBBBBDAAABAB?AAAAAA@@@?>>;>BCDD>D6=766)68;<==
@ATNG8:01300:06340
GATGGTAGCTCGCTGATGATATCTCCAGAAGATCAGGAACTCTAGAAGAATTCTGATTTTTAACACGAGAGTAAACGTAAAAAGAAGGCTTTACAAGACTCACGTTAACAATATTGCAGCAGTACGCACACAATCGAAGCGCAGTAAGGATGGCTAGTGTAACTAGCAAGAATACCACGAAGCAAGAAAAAGAAGTACGCTATTAACTATTAACGTACCTGTCTCTTCCGAAAACGAATGAGTACTATGACTATCTGAGACTACCATCGATCTTGGTAAGTCT
+
:4;;7<?AAA?@;:;6@=;;ABBEI@FBIICBAAAGAC?AABA@>>>95055=??:9999$43<8:@<>A<ABC9>;;8888'884:6<<=588;7;;477@A<;4;<=>9?<?<BBAAA?=>=@>>>@@>>;===@<@AABA???<?;?8918A@=<=8838><<9>02545776222;6888288777(55/558899555393822239522288367552225=47766+622,22:998885558255;99;<=7655<8==AAAAAA=F<8959@@A
@ATNG8:01267:06398
GATGGTAGGCACTGCGCACACATCCCAGAAGATCAGGAACTCTAGAAGAATTCAGATTTTTAACACGAGAGTAAACGTAAAAAGAAGGTTTTACAAGACTCACGTTAACAATATTGCAGCAGTACGCACACAATCGAAGCGCAGTAAGGATGGCTAGTGTAACTAGCAAGAATACCACGAAGCAAGAAAAAGAAGTACGCTATTAACTATTAACGTACCTGTCTCTTCCGAAACGAATGAGTACGTGTGACGTACGTGAGCTACCATCGACCTCTAGAAGTCT
+
44:<7=;A=>>>:9?;;:??>ABCC=B@A>@AAC;;498@@CCE@@8994:29=@A>>>>+>:=<<555:::::08899:::$55.54999+9;;.666<<9944.48:;6:BA>99:9996<@@BB@@A9:49;:;5::?@999A<>:=0/)/:9:?:<=9====;?8?@>AAA8?<<<9///0/////'/;6774=B>9;=8=6;979:=8>>BDG?C999@??9:7:>>6900*0:::=<A?777===777>>?<==@A@A<===CBB?;;9<::07569
@ATNG8:00020:02111
GATGGTAGGCGACATACATACGCGCCAGAAGATCAGGAACTCTAGAAGAATTCAGATTTTAACACGAGAGTAAACGTAAAAGAAGGTTTTACAAGACTCACGTTAACAATATTGCAGCAGTACGCACACAATCGAAGCGCAGTAAGGATGGCTAGTGTAACTAGCAAGAATACCACGAAAGCAAGAAAAAGAAGTACGCTATTAACTATTAACGTACCTGTCTCTTCCGAAACGAATGAGTACGATGAGAGAGCTCTCTCTACCATCGAACCATCTAAGTCT
+
>@=;6;AB?BCBBDBBBBCCBCBBB@BCC@CCCC@@?@@CCCBBBB@BB?B@?>?:999*;=AEBCFCBD;;;0;B@@@A9BB>B5;;;.;CCAECCCCBABB6969@<@BC@BCBBBCBBCBCCCBCAA?ABCC?BCBBBBBB?B@CBC?CCCCBCCB?BBBBCC>@A?BBB?BBBBB;?><8<<<<=.=A?C>>>AA?8859@CBB?<A=@>BBB>ABAAABB?B@AA@<A@@<?BBBBBBDCAAADBBBAAABBB@@@BC?B@>>>=C<A>>?A;A@@@
@ATNG8:00042:02242
GATGGTAGCTATACGTATATCTATGTACTCATTCGTTTCGGAAGAGACAGGTACGTTAATAGTTAATAGCGTACTTCTTTTTCTTGCTTTCGTGGTATTCTTGCTAGTTACACTAGCCATCCTTACTGCGCTTCGATTGTGTGCGTACTGCTGCAATATTGTTAACGTGAGTCTTGTAAAACCTTCTTTTTACGTTTTACTCTCGTGTTAAAAATCTGAATTCTTCTAGAGTTCCTGATCTTCTGGGCTGCGCTGATATGCGCTACCATCGAATGAGGTTAGTCT
+
ABBCACCAAC=CBABBFBBBCCFDCBCCCDBB@CCCC>CD@C@BCCCDBB@BCBBB@C@BCBD?B?CDBBBBB@?=?BCBD3CC=?>?@29:@@<@??:=@<999@BB?BBBBBCBB>AB>=A9>>==888A;AAAA666@?==><;=>?AAA@@<:;;=AA<@<@A?????9:5;=>@@5@;>;>=;;:*::////)////76-///*/:9;)559>?9@;?A=AB@@@@@=@:==;;:?::9==49----766:=>>>>>??>>:===AB7;;@?:>:==>A>
@ATNG8:00095:01961
GATGGTAGCTCACGTACGTCACACGTACTCATTCGTTTCGGAAGAGACAGGTACGTTTAATAGTTAATAGCGTACTTCTTTTTCTTGCTTTCGTGGTATTCTTGCTAGTTACACTAGCCATCCTTACTGCGCTTCGATTGTGTGCTATACTGCTGCAATATTGTTAACGTGAGTCTTGTAAAACCTTCTTTTTACGTTTACTCTCGTGTTAAAAATCTGAATTCTTCTAGAGTTCCTGATCTTCTGGGCAGACTCTCACACGCCTACCATCGATGGATCTGAGTCT
+
?A@A?B>CBC=BCBB=>CB@BB;;6BB@@BBB>BAAA;BC@EA;;;BBBD?A@@;;;/;5:;BC?B?BBAA@98:A>99989'77,38992:ACA>BAA=@?000==8<::<>?ABAB?A??:>;>????8887;;@@6;7/.,,******22247947775::6;158A@==>>>:>>>>>6>>D;>?CDD/?=::@6==</-----66:;==,9=<=A=C;==7=<>6///7<7<=>===<@???8?;:;==???A???B@5:7717///6;<9=>=>>::::/
@ATNG8:00075:02011
GATGGTAGTACATGATAGACGACACAGAAGATCAGGACTCTAGAAGAATTCAGATTTTTAACACGAGAGTAAACGTAAAAAGAAGGTTTTACAAGACTCACGTTAACAATATTGCAGCAGTACGCACACAATCGAAGCGCAGTAAGGATGGCTAGTGTAACTAGCAAGAATACCACGAAAGCAAGAAAAAAGAAGTTACGCTATTAACTATTAACGTACCTGTCTCTTCCGAAACGAATGAGTACGAGAGTCAGAGCAGAGCTACCATCGAACCTCCTAAGTCT
+
99:;:<<CDB;99=>CCFCCAA@CBBBCABBCCBB?B=====?>:=<?C@BD;;;@@@+C@9;6=AAA>CDG>BBBBDDD2BD@D4:99*9999>@<@>?@0000<>><@0985<>=@AAB;;;;;B@AA@CBCF@BCBCCCBB@C=A<;9<BBBFCBB?@@@AAA>AB?ABB9::BBA9A993999:::%9=837.77>>ABB@B>BCBB@C@>>CAA;ACC996D?=:=AB;B@@=@AA@?@AA???BCDDCBBBBBAAABBB@BBBAA=A=@B?@@=A=<<
@ATNG8:00080:02066
GATGGAGCGCACACATAGATACAGTACTCATTCGTTTCGGAAGAGACAGGTACGTTAATAGTTAATAGCGTACTTCTTTTTCTTGCTTTCGTGGTATTCTTGCTAGTTACACTAGCCATCCTTACTGCGCTTCGATTGTGTGCGTACTGCTGCAATATTGTTAACGTGAGTCTTGTAAAACCTTCTTTTTACGTTTACTCTCGTGTTAAAAATCTGAATTCTTCTAGAGTTCCTGATCTTCTGGATAGCGACGCGATATACTACCATCGAACTACCTAAGTCT
+
@CBB9ABB??@BBBCCCCCBBBBBDDDDDBB?BBBD>CC@D@CCDDEDD?BCCCC?C?CBCB@B?BBCCBBBCE?BBBBB3BA>AAAA<?@@C@BBB?BC8;<;CDE@CDCCCCCF@BBC@C?CCCCBCCB@BBCC?BBCDCBBBBBCCBCCCC?CCD?BB@B>ABBBCBBCC6;;;;;.;>B=;;;;;*;AABA=B@@@CBCBAA=ACCD2D;;=HAHACB?BDCCCBB?B?ACCBCC@BBCBCCBCBEDAAAAA@ABBABBB@BACCC@A???@CC@BBBB
@ATNG8:00090:02172
GATGGTAGTGATACAGATCAGACACCAGAAGATCAGGAACTCTAGAAGAATTCAGATTTTTAACACGAGAGTAAACGTAAAAGAAGGTTTTACAAGACTCACGTTAACAATATTGCAGCAGTACGCACACAATCGAAGCGCAGTAAGGATGGCTAGTGTAACTAGCAGAATACCACGAAAGCAAGAAAAAGAAGTACGCTATTAACTACTTAACGTACCTGTCTCTTCCGAAACGAATGAGTACGAGAGAGCACACGTGTCTACCATCGATTCGAGGAAGTCT
+
////)///7//4<=BCEBDCCCB@B8:;;49AB?;:7:7>::?CCC?CC>=9;;;3////$/4:////;;=>>=,334444&44.45:;;&555.599966;;;7<7;:59993455:;;>??<<<?>>@A25944.499;>><<<>;954.5?:>B@?A8:5?<:>;=8<;82833391773//9999,69*//:;:::83.3......(.453;;=8=97//--)-(--81889899;;333:99==888;3788;<<:<<=8:76:22,25881605577
@ATNG8:00115:02194
GATGGTAGGTGCACATGAGTGTATCCAGAAGATCAGGAACTCTAGAAGAATTCAGATTTTTAACACGAGAGTAAACGTAAAAAGAAGGTTTTACAAGACTCACGTTAACAATATTGCAGCAGTACGCACACAATCGAAGCGCAGTAAGGATGGCTAGTGTAACTAGCAAGAATACCACGAAAGCAAGAAAAAAGAAGTACGCTATTAACTATTAACGTACCTGTCTCTTCCGAAACGATGAGTACGATGAGAGAGCTCTCTCTACCATCGTTCCTTCTGAGTCT
+
C=BB?CBB>@;=@<?95555;99//)///)/6<;::9>7;<@@@BB?BB?B>BD<;;BBB2BABBBCCCC<<<C>AACCDCD3BA;;.555&5::3:::998849.76;;6=;?-449395==;;;;9996549AAC?AAA959:;<A;@95.44444:<86::///83664899133333(3333333333#396888887833,346777/5/55;;;9;;;;<<<8=9===4455::98<==??877?=::;:::8773=3303;32338,3,377<343;
@ATNG8:00129:02192
GATGGTAGACATATCGTACTCTCTGTACTCATTCGTTTCGGAAGAGACAGGTACGTTAATAGTTAATAGCGTACTTCTTTTCTTGCTTTCGTGGTATTCTTGCTAGTTACACTAGCCATCCTTACTGCGCTTCGATTGTGTGCGTACTGCTGCAATATTGTTAACGTGAGTCTTGTAAAACCTTCTTTTTACGTTTACTCTCGTGTTAAAAATCTGAATTCTTCTAGAGTTCCTGATCTTCTGGTGAGATATGCATGATGCTACCATCGATTCGAGGAAGTCT
+
CBBC?BBBBCEDDBAAACCDCAABBCBBBCA@=@99;6;C>B?BCBBCBC@????@=@>ABBB?B?B>=>CC>=D<::::+3;4;?;:18CDE@CBB?BB999?CBB?BA@B@===9:::9<6<?888@AA=AABB:==;;;;>>>==;;:===;???7:;=D<>>>?;;:97177766+96A4<;@AA/><889*//:///;<<>5;;;:+:979:5:4<<7;BBB@@@;?<?@>>>A=>>?=>>>@>>?A@@@@@AA>>==@;:::=;;4;=;;5;;;;;>
@ATNG8:00120:02293
GATGGTAGTATCTGTACACTCTGTCCAGAAGATCAGGAACTCTAGAAGAATTCAGATTTTTAACACGAGAGTAAACGTAAAAAGAAGGTTTTACAAGACTCACGTTAACAATATTGCAGCAGTACGCACACAATCGAAGCGCAGTAAGGATGGCTAGTGTAACTAGCAAGAATACCACGAAAGCAAGAAAAAGAAGTACGCTATTAACTATTAACGTACCTGTCTCTTCCGAAACGAATGAGTACTATAGACTATCTGAGACTACCATCGTACCACCTAAGTCT
+
8::::>>@>==A@=9969;<9>?;;6:;?;;<@99519.49<9955.4;38388888888'8288;>=793/00*////:::)//,/29;;0;>>7<A;;:BCBC@B>AA=@BB?ABA@@@ACBGCCBCBBB?BAAA?BAAACAAA=A?C;;8;BBACCBB@AAAAAA@BB?BBB?B997C:??A<ACCCC2CC?AAAACB@@@;@;@@AA<?;?@BDD?BBAAABB?A??>>9=996:AAAEBBBACCDC@AAAAABCBCCCBB?BAAAC??<??9??<ACCC
@ATNG8:00145:02361
GATGGTAGCACGACACGACGATGTGTACTCATTCGTTTCGGAAGAGACAGGTACGTTAATAGTTAATAGCGTACTTCTTTTTTCTTGCTTTCGTGGTATTCTTGCTAGTTACACTAGCCATCCTTACTGCGCTTCGATTGTGTGCGTACTGCTGCAATATTGTTAACGTGAGTCTTGTAAAACCTTTCTTTTTTACGTTTTAACTCTCGTGTTAAAAAATCTGAATTCTTCTAGAGTTCCTGATCTTCTGGGTCTCTCTCTCACGCACTACCATCGAACCATCTAAGTCT
+
99<<9>>?@@;:6<ABBCA;69A;;:BBBBBB>B<<:.;C=B?BECBBCC@CCBBB@B?BBCC?BAAAAAAA?<>;773373#394>?@@;989;8?>>9>A578BBAA=@>>>BCCB>??@<@=BA788<;D;??>>7;;A==>@>>=AA@=98;6///6::5:7;;;@@@@@?596767'6087)7;;<<<&79----)-)---977>>>;9<;;;&9/--4(-(//)/99=;7717177:99;4:;;;3;>>?;;;CB>>>A::6663*--999+-,-::<A<@@>>
@ATNG8:00101:02417
ATGGTAGAGAGAGCTCTCTCATCGTACTCATTCGTTTCGGAAGAGACAGGTACGTTAATAGTTAATAGCGTACTTCTTTTTCTTGCTTTCGTGGTATTCTTGCTAGTTACACTAGCCATCCTTACTGCGCTTCGATTGTGTGCGTACTGCTGCAATATTGTTAACGTGAGTCTTGTAAAACCTTCTTTTTACGTTTAACTCTCGTGTTAAAATCTGAATTCTTACTAGAGTTCCTGATCTTCTGGGTGCGCTACAGTCTCTCTACCATCGAACCATCTAAGTCT
+
44:5:;@A@A@ABB966>>>>@><;;;;;;B?BAAA<AA>B?;:9DD;;7;9?>A8@?BBCC?C?<8;BBA?@@;9:898$3718?@B;@@??<??@<>@,000/8;3;/3388<C=??@7:3:=:887664:778;;;;>>9A=>=B>====<4:::488183:>?@>=>@@;<9;9;.9*-)-6666(--999*/*/;8998:22,266+6.//.).389/53999:8:7=288=@@@;=///)///668=999:;::A:3370---,2020--/9=7==@;
@ATNG8:00162:01936
GATGGTAGTAGTACACTAGTCATACCAGAAGATCAGGAACTCTAGAAGAATTCAGATTTTTAACACGAGAGTAAACGTAAAAAGAAGGTTTTACAAGACTCACGTTAACAATATTGCAGCAGTACGCACACAATCGAAGCGCAGTAAGGATGGCTAGTGTAACTAGCAAGAATACCACGAAGCAAGAAAAAGAAGTACGCTATTAACTATTAACGTACCTGTCTCTTCCGAAACGAATGAGTACATAGATATACGTATAGCTACCATCGATTCCGGATAGTCT
+
C@@C?CCCBBCDDBBBDBBBBBBBB?@@@=B@;;:@=B=AAABAAAACC@C@DCDBAAAA):4:@@@A@@?@>=9;:>>>?>,9?8=.999&9@@>BCCCBBBCA7;7;;7;CB?AAA@@@@@BBAAABCBB=;;;A=;;:8;9=?9@=A;;6:;9A@@@A=998?9948A?@BB=AA9937;;8<<<<>,;>8998786<9:397><<==A696;9@:?>??>=?=A=ABC=C??=????AAAAAA:::??D988AB>>>A883////555<9><@=;999=
@ATNG8:00166:02018
GATGGTAGCTCTGCTCTGACTCTCGTACTCATTCGTTTCGGAAGAGACAGGTACGTTAATAGTTAATAGCGTACTTCTTTTTCTTGCTTTCGTGGTATTCTTGCTAGTTACACTAGCCATCCTTACTGCGCTTCGATTGTGTGCGTACTGCTGCAATATTGTTAACGTGAGTCTTGTAAAACCTTCTTTTTACGTTTACTCTCGTGTTAAAAATCTGAATTCTTCTAGAGTTCCTGATCTTCTGGTATACACACTCGCTCGCATCGAATGAGGTTAGTCT
+
@AAD@DCBCCCCBBBCDBBCCDDBBBECBBBC@CCCE=@A>C@CDCCDDD@CCCBC@BADCCC?C@CCBCDDDBB>BCAA@2CB>BBCC=AA@A?ABA@CD000BB@C=<;BCBBCE@DGC@D@DFCCBBA@;@AAA=BAAACBBBBBBBBCBBB@B@@<@@;@=AABBBBBBB?BBCDD;C@C@CCCDC1@@@@@/;;C@@ABAAA=AAAA0BABDCADAED@BCCDFBB@B@BDCDCC?BBC@BCCBBCCA@@GCAAA@@A@BBB?@??B?A?BCCBC
@ATNG8:00170:02256
GATGGTAGTATATCGCGTCGCTATCCAGAAGATCAGGAACTCTAGAAGAATTCAGATTTTTAACACGAGAGTAAACGTAAAAAGAAGGTTTTACAAGACTCACGTTAACAATATTGCAGCAGTACGCACACAATCGAAGCGCAGTAAGGATGGCTAGTGTAACTAGCAAGAATACCACGAAAGCAAGAAAAAGAAGTACGCTATTAACTATTAACGTACCTGTCTCTTCCGAAACGAATGAGTACACATCGTCGTGTCGTGCTACCATCGAACCTCCTAAGTCT
+
8@=>9=BBCCCCCDCCBBBAAJCBB@BBB@CECCBB@C@CCFDCCC@DD@C@CAA:::::*;?CCDCBBBDDDC>A@@AEEE5BB@C?BCC:BBC@CCCCCCBBB?B?BB?BBB>@@BA@ACBDHDCDBBAA>ACCC@BABCCCCB@C@C::;;CCECCCA@CBCAAA@BB@AAA>AA999,8>>;====?.<A?C@??CCCCA<B;@@@@;?;?BDBB?BCBBAAA>?=?DC=B??=@ABBFCCCBBBCBBCC??????BBBCC?B999?<>?CC?@>>@BBB
@ATNG8:00194:02504
GATGGTAGGCGAGAGTGAGACGCAGTACTCATTCGTTTCGGAAGAGACAGGTACGTTAATAGTTAATAGCGTACTTCTTTTTCTTGCTTTCGTGGTATTCTTGCTAGTTACACTAGCCATCCTTACTGCGCTTCGATTGTGTGCGTACTGCTGCAATATTGTTAACGTGAGTCTTGTAAAACCTTCTTTTTACGTTTTACTCTCGTGTAAAAATCTGAATTCTTCTAGAGTTCCTGATCTTCTGGGCAGACTCTCACACGCCTACCATCGTTCCTTCTGAGTCT
+
;9CC?CCC?@ACCCCCCCCCBCCGDBBAEBBB@CCDC=@@@B@DECBBBB@BCBCC@D?B?BB?B>BBBBCCCCC=A?ACA3AB?>>?C=BBBB?BA@:>>4999AAA>ABDCCB>>9>AA<@<@A@???AA=AD@@8>8999:<=>@@AABA>>:===;@A=A<@@@@@B?;;5;=<<=/<7<98////(-9,,,,(,,,,,,65578:>:*8777::>6::=BBBB;;;<>:>??===7:;>>8?A@===???>;;:;:6;AB<?;77<7<-/-/:<<;@@>
@ATNG8:00253:02020
GATGGTAGTAGTACACTAGTCATACCAGAAGATCAGGAACTCTAGAAGAATTCAGATTTTTAACACGAGAGTAAACGTAAAAAGAAGGTTTTACAAGACTCACGTTAACAATATTGCAGCAGTACGCACACAATCGAAGCGCAGTAAGGATGGCTAGTGTAACTAGCAAGAATACCACGAAGCAAGAAAAAGAAGTACGCTATTAACTATTAACGTACCTGTCTCTTCCGAAACGAATGAGTACGATGAGAGAGCTCTCTCTACCATCGTCCGACTAAAGTCT
+
CBCD?BBBBDBBBCCCBBBDCBBBA?A;;7;AABBC@C@CDBBFED@BB@B>BBBBBBBA0A=@@@CAACBBBC>BBCBDFF5BB?A>AAA9BBF@CCCCDAB@A=A>@@<@AA=@@CCCCDCCFHFDAA@B>B;;;?BBBBBBBB?B?A;:6;AABACCC?ABDBAA>AB?BBA20000*///3;====0@C=BBBA@@=>:4;5;:;;=A=A?CCE@BBCCCDB@B?BBD=B@?=?CBBBBBBCA???BCCCFA?@;@?@?E=B;;;?A=@B:99B=@A?>
@ATNG8:00389:01939
GATGGTAGCACACGAGATCTCATCGTACTCATTCGTTTCGGAAGAGACAGGTACGTTAATAGTTAATAGCGTACTTCTTTTTCTTGCTTTCGTGGTATTCTTGCTAGTTACACTAGCCATCCTTACTGCGCTTCGATTGTGTGCGTACTGCTGCAATATTGTTAACGTGAAGTCTTTGTAAAACCTTCTTTTTACGTTTACTCTCGTGTTTAAAAATCTGAATTCTCTAGAGTTCCTTGATCTTCTGGTCTACTACACTGTACTCTACCATCGACGAATAGAAGTCT
+
AA@B?BBCBBCACBCDCBAACCHCCBBCCCCC>BBBC?CJAD@CCCCCBB?BCCCC?C?CCCD?B?BBBBCCCBB>BBCBB3B@>@@AA<ADAB?BBB?BB@BBBCCC?BBBCBBBB?9986;5:><665AA<>>==<?;;;===???@>>>=?D>868<AA5;5689//(/5555.37996+61627>>>>*58575.58;;;;95269(5666(5:;6<484///86866627).*.:<7:28795<:=:::>>BAAAAAC??@AA=966698//*/<:;6?==>
@ATNG8:00381:02307
GATGTAGTGTCATATGAGAGTGTGTACTCATTCGTTTCGGAAGAGACAGGTACGTTAATAGTTAATAGCGTACTTCTTTTTCTTGCTTTCGTGGTATTCTTGCTTGTTACACTAGCCATCCCTACTGCGCTTCGATTGTGTGCGTACTGCTGCAATATTGTTAACGTGAGTCTTGTAAAACCTTCTTTTTACGTTTACTCTCGTGTTAAAAATCTGAATTCTTCTAGAGTTCCTGATCTTCTGGTGAGATATGCATGATGCTACCATCGAGGTTGTAAAGTCT
+
@BAAA@<666>BBCBDCCBA;=;CCCBBAAA?BBCE>BB@C@BBBBBBB?B@A9;.:.5:;B?C?CCCCBBDCDADDCCB2@@=A@@@;@@BB>A@@<@C@CGI?AA?BDCCBBAB?BCCC>BBBC@@@BB?BCCF>BCECCBACBBBCBB@@@?CCD@CE9;9;BAA@AA;;5::;:;*;8?:ABDFF5A@CCC=BBBBBCBAAA?CCCC2AAABC@C@AC=BBBBBBC?C@GFCDDC?BBB>;;;CBCBHAAABBBBCCBBBABB;;;B6;5;AAB=BBAA
@ATNG8:00407:01965
GATGGTAGGAGACACGTCGCACACGTACTCATTCGTTTCGGAAGAGACAGGTACGTTAATAGTTAATAGCGTACTTCTTTTTCTTGCTTTCGTGGTATTCTTGCTAGTTACACTAGCCATCCTTACTGCGCTTCGATTGTGTGCGTACTGCTGCAATATTGTTAACGTGAGTCTTGTAAAACCTTCTTTTTTACGTTTTACTCTCGTGTTAAAAATCTGAATTCTTCTAGAGTTCCTGATCTTCTGGGCAGACTCTCACACGCCTACCATCGACCTCTAGAAGTCT
+
;CCC?BCC@CCCBCBA@ACBCABBBBCCBCBCACBBC?CC@C@BBBBBBB?CCC??=@@CCCCAF?C@??CC>=A697737$3948<;818=AA>BBB?AB>AAAAAB@BBBBCBBB<>>A<A<@@@A@@@@<AA@@5::===;;;@>>>?;;;@9=8818:4:6<<>>>>=<9695655)5(/(/77787%553333-555/..5779-5552$2577816122-2===776262669<994;==;3=87;=>===?AB@>?<>@@;>>>>AA=AAA=985;666
@ATNG8:00440:01928
GATGGTAGTATATGCGTCGCTATCCAGAAGATCAGGAACTCTAGAAGAATTCAGATTTTTTAACACGAGAGTAAACGTAAAAAGAAGGTTTTACAAGGACTCACGTTAACAATATTGCAGCAGTACGCACACAATCGAAGCGCAGTAAGGATGGCTAGTGTAACTAGCAAGAATACCACGAAAAGCAAGAAAAAGAAGTACGCTATTAACTATTAACGTACCTGTCTCTTCCGAAACGATGAGTACGTGTGACGTACGTGAGCTACCATCGTTCCTTCTGAGTCTT
+
ABBA?BA@BABBBBB>A:66=<<:7<44.455<55.5.555<<<<755057;>>994444#45434>;988//0*///:;;;+/6468===0:::*0*0//7:;59.9.9@89:;;:>@>@A<96665/;=/0)/7/0*44434333-45:44.444:;;;;-7734497::7===587::99*///(/////$/>37889<99./(/(.77735367=:0*0/////6)3-368////////99;:888;;989:5333;77777387788386>*0//0>3/5,
@ATNG8:00402:02059
GATGGTAGTATCTGCACACTCTGTCCAGAAGATCAGGAACTCTAGAAGAATTCAGATTTTTAACACGAGAGTAAACGTAAAAAGAAGGTTTTACAAGACTCACGTTAACATATTGCAGCAGTACGCACACAATCGAAGCGCAGTAAGGATGGCTAGTGTAACTAGCAAGAATACCACGAGAGCAAGAAAAAGAAGTACGCTATTAACTATTAACGTACCTGTCTCTTCCGAAACGAATGAGTACTATAGACTATCTGAGACTGCCAAGGCAGCACAGGGGATAG
+
0/89699;@?:;555;;<<>>666@:<BFECCBCBB<B8>/0--.-(--(-0//3::::;$3-377443;;787.7744444$4<6;3999+;;;9=969??<88*.(.--8938;;:;:;9;?A;;9BB@;@:9:=A;99<=<=2:2999.4;:998885944;;=055453<6:9988833338888;$//(/88;;;>;;:>=99492924:9997945448:-3-333(33304<;=<==888>:??>?>9459998;8927)/)////4;<<>>2<<<?
@ATNG8:00426:02427
GATGGTAGGACGAGCGTCTGAGAGGTACTCATTCGTTTGGAAGAGACAGGTACGTTAATAGTTTAATAGCGTACTTCTTTTTCTTGCTTTCGTGGTATTCTTGCTAGTTACACTAGCCATCCTTACTGCGCTTCGATTGTGTGCGTACTGCTGCAATATTGTTAACGTGAGTCTTGTAAAACCTTCTTTTTTACGTTTTACTCTCGTGTTAAAAAATCTGAATTCTTCTAGAGTTCCTGATCTTCTGGATAGCGACGCGATATACTACCATCGTTATCGGAAAAGTCT
+
ABCC@CCD@GCB;;<CCBBCDDCC?BCCCD9999@@A<B?B@BCCCDCC@BBBCC@C?CCCCD>C=CBCCAABCB?99999*;C=AADE>BBAA?AIC?BB<A@ABCC@CBBC@@@C@BBC?B@CBBBBCCC?BBBB@C@@@BBBCCCCCC@@@B=@@@=@A=A?BCBCBCCBC?BA@AA9B@J>;;<;<;%;B;;<<.;<CCFCDE@@?@BCBC*CCCCCAC?BB?@@@CBAA?B?AAACC@;@00+0A>@CBCB;;;CBBCFCCBB8;:A:;6;B@@5:99-:>==
@ATNG8:00436:02464
GATGGTAGTGCGTGAGAGAGAGACCCAGAAGATCAGGAACTCTAGAAGAATTCAGATTTTTAACACGAGAGTAAACGTAAAAAGAAGGTTTTACAAGACTCACGTTAACAATATTGCAGCAGTACGCACACAATCGAAGCGCAGTAAGGATGGCTAGTGTAACTAGCAAGAATACCACGAAAGCAAGAAAAAGAAGTACGCTATTAACTATTAACGTACCTGTCTCTTCCGAAACGATGAGTACTATGTAGAGCTCTATACTACCATCGTTCGGTCAGAGTCT
+
;9CC896?>CCCC@ABCBACA@ABB:?ABACCDBCD?C@BBBBBBB?BB@C?BBBBBABB+848==88=B@BBB=99<;;;;.;C@@@???2=BB=;;:CCCBAB8<800+0;;:>?969BB=BBCCBBA@@?BBBB@BCCBBBCB?B=A;;7;ACBBBCC>@AA???<@A9>>?9==@=>8997/8>=??2@A<@@7837>>><@;::77396;9A@A?>999><=:?498=98999;=>778ABAA===C==8888?>>788;777=>87707;:77>>??
@ATNG8:00453:02194
GATGGTAGCGCATATCGCCAGCCCAGAAGATCAGGAACTCTAGAAGAATTCAGATTTTTAACACGAGAGTAAACGTAAAAAGAAGGTTTTACAAGACTCAAGTTAACAAATATTGCAGCAGTACGCACACATCGAAGCGCAGTAAGGATGGCTAGTGTAACTAGCAAGAATACCACGAAGCAAGAAAAAGAAGTACGCTATTAACTATTAACGTACCTGTCTCTTCCGAAACGAATGAGTACTGCGTCTCACTCTCGCCTACCAACGATGGATCTGAGCT
+
<=:<266@6<5A@@@B;;9;BBA6B@@6:5:>>=8=:>>>>@A@6:9:?:?@CEECCC2B>ABDCCA@;000*///;;;;+885:6;;:.833.3;::894<;8=8773(.5704-----2256552222222222555;:97;373;<>:;99:8:88:>=;;>@6:;4:AA49::92599.55555$9@=BCCA@=..-)-)-///1828:3444:9:99//(/(/66.6>>8>=;;9995445<=<>>;>?====9>>?:=6=0//;6;///33333
@ATNG8:00491:02297
GATGGTAGCGCATATCAGCGAGCCCAGAAGATCAGGAACTCTAGAAGAATTCAGATTTTTAACACGAGAGTAAACGTAAAAAGAAGGTTTTACAAGACTCACGTTAACAATATTGCAGCAGTACGCACACAATCGAAGCGCAGTAAGGATGGCTAGTGTAACTAGCAAGAATACCACGAAAGCAAGAAAAAGAAGTACGCTATTAACTATTAACGTACCTGTCTCTTCCGAAACGAATGAGTACGAGAGAGCACACGTGTCTACCATCGTCCGACTAAAGTCT
+
BBBD@CBBBBBBBCBBBBDCCCCC=BCC@C@CCDD?B?BBCCCBB@BB@B@CBCCCCCC3C?BBCCCCCAAAB<A@AABBB2BC@CACCC<CDHABBBBDDD998;@BB@BBC?BBCCCAAACDDB@BBBC@CCCC@BBBBDEA@<BAFCC@BBBCCCBC@CCAABC@CD?@@A>BC???:?@>;::999.9A?C:99CBBBB?B?BBBA?C?CAECCACCBCCCC@C?BCD>C@@>ACLCDDAAABBB@@@BBBBCBBAAABB>B>>>BB@BBB>>;7@A@@
@ATNG8:00555:02400
GATGGTAGTGCGTGAGAGAGAGACCCAGAAGATCAGGAACTCTAGAAGAATTCAGATTTTTAACACGAGAGTAAACGTAAAAAGAAGGTTTTACAAGACTCACGTTAACAATATTGCAGCAGTACGCACACAATCGAAGCGCAGTAAGGATGGCTAGTGTAACTAGCAAGAATACCACGAAAGCAAGAAAAAGAAGTACGCTATTAACTATTAACGTACCTGTCTCTTCCGAAACGAATGAGTACAGAGAGTACGATATGTCTACCATCGATAACCTCGAGTCT
+
@@BA@CDBBBCBBBCBBBCDGDDDD=BBB@CEFE::<;?BBBCCBB?BB?B@BBBBCCCC1B@DDBBBBBBAA@8>==?@@A0@B@C7;;;6;BB?DBBCCCC@@>@@CB?CBC?BBBBDCBCCCFCBBCBB>BBCC@CBBCDDCB?CAC:;:;CBBBCCC@CAA?AAACC?AAA@BCAAA;@9:399999(9A?@9:9CFCBB;>;>AAA<A<ADCBC?BBBBABC@B>AAB>BBB?BBCBBBCCCBBBCBBACABB@@@@@CC?@676>==4:7:AAAA>==
@ATNG8:00553:02555
GATGGTAGCGCATATCAGCGCAGCCCAGAAGATCAGGAACTCTAGAAGAATTCAGATTTTTAACACGAGAGTAAACGTAAAAAGAAGGTTCTACAAGACTCACGTTAACAATATTGCAGCAGTACGCACACAATCGAAGCGCAGTAAGGATGGCTAGTGTAACTAGCAAGAATACCACGAAAGCAAGAAAAAGAAGTACGCTATTAACTATTAACGTACCTGTCTCTTCCGAAACGAATGAGTACATAGATATACGTATAGCTACCATCGTTCGGTCAGAGTCT
+
CBCB@A<555<A@A@B@ABBDEIIFGBCC@CDCBBB@C?CCCB9:;?AA?A?BBBCCCCC3C@DBBCCCDBAAC>@@@BEGF5CD@B@B?CCCAA>@CABBBBBB@D?BB=@@@6;;BBBBBCCBAAACBBC@CCCC@CA@@AAAB?B@CBB@BCCDCCBB@BCBBBC@CF???>=??898+:>=8=>@@@2@B?@988BAA?A<?;?ABA=B:>>CBB?CBB@@AB=B?CCF>BBC@CCCCBBBCCCCAAAAA@BBBB>>>>9939ABBB>BB@C??@BBB::
@ATNG8:00644:01949
GATGGTAGAGTACAGTGTAGTAGACCAGAAGATCAGGAACTCTAGAAGAATTCAGATTTTTAACACGAGAGTAAACGTAAAAAGAAGGTTTTACAAGACTCACGTTAACAATATTGCAGCAGTACGCACACAATCGAAGCGCAGTAAGGATGGCTAGTGTAACTAGCAAGAATACCACGAAAGCAAGAAAAAGAAGTACGCTATTAACTATTAACGTACCTGTCTCTTCCGAAACGAATGAGTACGTGTGACGTACGTGAGCTACCCATCGATTCCGGATAGGTCT
+
CCCC?CBBC@BBCDCCCCCEED@@@?CCC?CCCCAB?B@CCCCCDD?BA?B@CBB@@@@?2A?BBCBBCBABDF>C:;:BAA2BB@C@CDD:BCCACAAABBA::6;=AC?BBC?AACBCCDCFECCBBAAA@CCBC?A?@?BBBB?CAD?@>@CCCCCCC?BCCBBB@BB=?>?;?A@@@8>=>999999(8@;B>?;BBCBB<@=@???<>;>@CCC?CCBCBBA9<8999.:::39?A?A@@>===>=;;<;?C==<==>///(//9666184:6:9<<7444
@ATNG8:00607:02014
ATGGTAGCATCATGCATATCTCACCAGAAGATCAGGAACTCTAGAAGAATTCAGATTTTTAACACGAGAGTAAACGTAAAAAGAAGGTTTTACAAGACTCACGTTAACAATATTGCAGCAGTACGCACACAATCGAAGCGCAGTAAGGATGGCTAGTGTAACTAGCAAGAATACCACGAAAGCAAGAAAAAGAAGTACGCTATTAACTATTAACGTACCTGTCTCTTCCGAAACGAATGAGTACACATCGTCGTGTCGTGCTACCATCGAGGTTGTAAAGTCT
+
444.4=<<<A<AB@BBBAA@?;=<;<9;.57::00+/6::;AA;=9AA<@?A?9:3<<<+?6=88?B:?<<:=18844444$4<372977+7//)//777;=;949.44.4<<8>><566559<995955579::;8<=<@99:A<C=;;;299=>@?>C;@@@B?@9@@?AAA?A/00>3///(/////'/90;888BB88>;?;<<<><@<>>BBB?A;;;@?@5:3:@@9@AA498><;<??>>>>779@888>>8438;?077;>;;:=>BBBB<BBBB
@ATNG8:00623:02102
GATGGTAGCACACGAGATCTCATCGTACTCATTCGTTTCGGAAGAGACAGGTACGTTAATAGTTAATAGCGTACTTCTTTTTTCTTGCTTTCGTGGTATTCTTGCTAGTTACACTAGCCATCCTTACTGCGCTTCGATTGTGTGCGTACTGCTGCAATATTGTTAACGTGAGTCTTGTAAAACCTTCTTTTTACGTTTACTCTCGTGTTAAAAATCTGAATTCTTCTAGAGTTCCTGATCTTCTGGACAGAGTGTGCAGATACTACCATCGAATGAGGTTAGTCT
+
@@CD?BBBBBBBBCBBBBBCEBCECBBBFCBB@BCCC?CCAC@CCCCCCC@CCCBB?B?BCCC?C?CCCA@ABA?<777878#3;4;@BB>BBAB?AB?<??000=A@A=@BBBBB<<:>==:>=BAA>??AA;??AA:@>>=<<>>@@??AA=;=;=>><AA=A;?>AAA@@>>:==>@@3?:>:88888(9@777079;///;::=<@@@@.>???B=A=AA=?@@A???<@<@@@?>>:>>?=DCAAA>>>>>A@@@>=<>>=:>@>?A<<<<>794:A@@@
@ATNG8:00645:02397
GATGGTAGTATCTGCACACTCTGTCCAGAAGATCAGGAACTCTAGAAGAATTCAGATTTTTAACACGAGAGTAAACGTAAAAAGAAGGTTTTACAAGACTCACGTTAACAATATTGCAGCAGTACGCACACAATCGAAGCGCAGTAAGGATGGCTAGTGTAACTAGCAAGAATACCACGAAAGCAAGAAAAAGAAGTACGCTATTAACTATTAACGTACCTGTCTCTTCCGAAACGAATGAGTACTATAGACTATCTGAGACTGCCAAGGCACACAGGGGATAG
+
;:AA?BBCDCDBCCCBBBBCICCBB?@BA?A@ABAA?AACDBCDCC@@@>@?ABCBCCCC2B?BB@AACAA@BA9;;;;;;;*4>:@8BBB;BFDAC<;;CB;;;>A=@@@CBB>ABBCCBBBCCBBBEBA@<@A;;4;?@>??@@;@=B@@>?BBABBAA@BCCBBB?BC?CBB@CC???8?@@?BBCCC1??=AAAAAACBA7;7;C??;?<;;AJD?BCCCCCCAF@?<<5;00+0;;@CCHBBBBBBBBCBCAAABCAAAA=A>A?BBB:99BBA5;;00
@ATNG8:00649:02475
GATGGTAGTGTGTCTCTGAGAGTAGTACTCATTCGTTTCGGAAGAGACAGGTACGTTAATAGTTAATAGCGTACTTCTTTTTCTTGCTTTCGTGGTATTCTTGCTAGTTACACTAGCCATCCTTACTGCGCTTCGATTGTGTGCGTACTGCTGCAATATTGTTAACGTGAGTCTTGTAAAACCTTCTTTTTACGTTTACTCTCGTGTTAAAAATCTGAATTCTTCTAGAGTTCCTGATCTTCTGGATAGCGACGCGATATACTACCATCGAGGTTGTAAAGTCT
+
;:@>:??CCBCCBBCCCCCCCCCCCCCBBBA@>@BCC<AA?A?CCCCCCD?CCCBB@B@CDDD?C@CBCBBBCCD@CCCCC1BB>BCCD>ECBB?BCGAFD9;:BCCD>BBCCCCBB>BBC?B@CAABCBBB@BCBB<BBBBCCCDDCCBBCCCCAEBA?AB=@=AACCBBBCC@BBBBB;C?B?BBBBB2BAAAB=A@BBBBCB@=4:;:;*;@@AC@CACD@CCCCCBB?B@DCABBB@BAB@BBBCCCCBCBCCCBBBCCCC?BBBCAA9>799>A=C@@A
@ATNG8:00193:01248
GATGGTAGTGTAGTGCGCGTCGTCCAGAAGATCAGGAACTCTAGAAGAATTCAGATTTTTAACACGAGAGTAAACGTAAAAAGAAGGTTTTACAAGACTCACGTTAACAATATTTCAGCAGTACGCACACAATCGAAGCGCAGTAAGGATGGCTAGTGTAACTAGCAAGAATACCACGAAAGCAAGAAAAAGAAGTACGCTATTAACTATTAACGTACCTGTCTCTTCCGAAACGAATGAGTACTGCGTCTCACTCTCGCCTACCATCGACCTCTAGAAGTCT
+
A@@B@CBCBCDDBBBBFDABBCCC@BBD?DDBBCC;C@BDAA@A@=@A>B?BBDDDDDD3B?BBBDBBBBCCB>BAABDDD3BB@B?BBB6B??=?BCDBBBBC?B@CB?BABB<ABBBBBBA@A@=<;;;3::::AABBAABBB?B?BAB?BCBBBB>?<@@@@BB?BB?CCC=@@DDD=AA@>AABBB3BB@BBBBCB@@@?C?AAAB<@<:;;:;>C>>>A>>8=:=<<6;00,0>=>099BAACAAABABCAAAAA;@@B=???@@@<==88:@9@@>>
@ATNG8:00287:01078
GATGGTAGTATCTGCACACTCTGTCCAGAAGATCAGGAACTCTAGAAGAATTCAGATTTTTAACACGAGAGTAAACGTAAAAAGAAGGTTTTACAAGACTCACGTTAACAATATTGCAGCAGTACGCACACAATCGAAGCGCAGTAAGGATGGCTAGTGTAACTAGCAAGAATACCACGAAAGCAAGAAAAAGAAGTACGCTATTAACTATTAACGTACCTGTCTCTTCCGAAACGAATGAGTACTATAGACTATCTGAGACTGCCAAGGCACACAGGGGATAGG
+
CCBB@CBBBB@@CBBBCCEBBBCCD?BBB@DDDC:9;;@CCCCCCD@CB=C?AAAA???C2C?BBBBBBCCCDD>AA@BDDD2BBAD>ABB:BBEAFABBCCBBB@C?DC@DDD?BBBABBCCCCCCCCBBC?DBBB?BBBBBBBB@C@CBA?ADBBBCCC?CBCBBB?BB?BCD>@@999*:=>;>@@AA2AF@CA@BBBB:;7;<??@A<?<?BBBB@CCBBBCC?B@BCC>AAA?BBBBBBBA@ABCCCCCCCCCAAACCCC@B@B?BCBCBBBBB8ABBBB
@ATNG8:00293:01276
GATGGTAGATACTCGCTGATACACCCAGAAGATCAGGAACTCTAGAAGAATTCAGATTTTTAACACGAGAGTAAACGTAAAAGAAGGTTTTACAAGACTCACGTTAACAATATTGCAGCAGTACGCACACAATCGAAGCGCAGTAAGGATGGCTAGTGTAACTAGCAAGAATACCACGAAAGCAAGAAAAAGAAGTACGCTATTAACTATTAACGTACCTGTCTCTTCCGAAACGAATGAGTACATAGATATACGTATAGCTACCATCGTTCCTTCTGAGTCT
+
BBBC@CCBCBCBBBCCBBBEBBBBD>CCB?CDCCBA?A?BBBBBBB?BB?D?BBB><;<>1??CBBBBDCCCCD;>>;:;:.9@<C2:::&9@@5@AADCFDCC@B@BB@BBB@BCCCCBBBCCCEC@B@C?CCCD?BAABBBAB>C@C@??@BBBABCC@BBBBBB?BB?ABB;@@899+:??<ACDCC2CD?CAAACCB>>;><?AAA<@<<<A@A;9::?@@B?B@ECE>BBB???@EEDAAACCBBBBAAAA==@@D@::7::::C@C@B?BBBBBBBC
@ATNG8:00322:01033
GATGTAGAGTACAGTGTAGTAGACCAGAAGATCAGGAACTCTAGAAGAATTCAGATTTTTAACACGAGAGTAAACGTAAAAAGAAGGTTTTACAAGACTCACGTTAACAATATTGCAGCAGTACGCACACAATCGAAGCGCAGTAAGGATGGCTAGTGTAACTAGCAAGAATACCACGAAAGCAAGAAAAAGAAGTACGCTATTAACTATTAACGTACCTGTCTCTTCCGAAACGAATGAGTACGTGTGACGTACGTGAGCTACCATCGTCATCCAGAAGTCT
+
ABCCBBBCCCBBBBCDDCDCCCCD@BBCABBBC;;;:?BBDCCBB>??=?@CCBBBBBB3B?DBBBBCBBBAA;@9<;@@A0AA?C=A@A7@CC@CCDCCDCCC?@?@B@BBB?AACDBBBBCGCCCCCCC@CBBB?BAA@@@?A=A=B;;8;CBBAACC@CBCBBC@CC?AAA:??:99,9:9?BBBBC3BC>A???BBA@@<><>@@@<>;>ABBB@BBBCBCC@C@CBC=CBF?::;BAABBBBBBBCECBCCBB;::BBF?BBB???A??<?CD?BB??
@ATNG8:00339:01027
GATGGTAGTATATCGCGTCGCTATCCAGAAGATCAAGAACTCTAGAAGAATTCAGATTTTTAACACGAGAGTAAACGTAAAAAGAAGGTTTTACAAGACTCACGTTAACAATATTGCAGCAGTACGCACACAATCGAAGCGCAGTAAGGATGGCTAGTGTAACTAGCAAGAATACCACGAAAAGCAAGAAAAAGAAGTACGCTATTAACTATTAACGTACCTGTCTCTTCCGAAACGAATGAGTACGAGAGAGCACACGTGTCTACCATCGAATCCTCTTAGTCT
+
@BBD@CFCBBBCCCCCCCCIBBBBB@BCC?@@@AB=BB=CACCCDEADE?B@BBB@@@@@0@=BABCBBBEBBA9@>:::;;*;C<><?@<0<BB:BCCCCBBBD@D?CC?CCC@BB@AABCCCDCCEBBCD?CBBB>@@BCBBCC@D?C?@>@BBCBCAA?ACCBBB=@@@C??3:99999+99:3:9:99(8?<??@@BA>>><>>F>>>:>:=@BBB@BBBBBBC@C@CCC=CDD????CBBBABBBCBA@@BBBBBBBCBBB?B@A@@=@@<7879<<>?=
@ATNG8:00404:00780
GATGGTAGCACGGACACGACGATGTGTACTCATTCGTTTCGGAAGAGACAGGTACGTTAATAGTTAATAGCGTACTTCTTTTTCTTGCTTTCGTGGTATTCTTGCTAGTTACACTAGCCATCCTTACTGCGCTTCGATTGTGTGCGTACTGCTGCAATATTGTTAACGTGAGTCTTGTAAAACCTTCTTTTTACGTTTACTCTCGTGTAAAAATCTGAATTCTTCTAGAGTTCCTGATCTTCTGGATACACTCATGTGCACCTACCATCGAATCACGAAAGTTCT
+
0/;;6--.80//)/;;79A>669<>@@BBB@BC>CBBC=CC?A?AEBCBBCADDA@@?B?BABC?B>@BBA?=8==69::99'7717778/94447<3303:.33:>:=<?B???CAA<??A:>:>BBB>;:;<A@@@;>:::===888BBB=;;;;?8818>5;5:=>=<<;66055557)73<5>>AAA/AB@@@:@@@?>><8///777)6;=;959;9:4:=<<;<<9><???A==8=??:???====:///777=A677:5:///95677---3---*-3
@ATNG8:00416:00891
GATGGTAGTGATACAGATCAGACACCAGAAGATCAGGAACTCTAGAAGAATTCAGATTTTTAACACGAGAGTAAACGTAAAAAGAAGGTTTTACAAGACTCACGTTAACAATATTGCAGCAGTACGCACACAATCGAAGCGCAGTAAGGATGGCTAGTGTAACTAGCAAGAATACCACGAAAGCAAGAAAAAGAAGTACGCTATTAACTATTAACGTACCTGTCTCTTCCGAAACGAATGAGTACACACTCTCATATGACACTACCATCGAACTTGCAGAGTCT
+
////)/9:=BCDDCCCCCCGCBA;;.5>:6;AA<<55:7<<<@@9808=696794CB===+=8BBBBBAAA888,9:;9999'9B6?2;;;*;CE@DCCCICBB@;>;@@<@BB?BBCEBBBCCCCBBBDDD@BBBC>B@@@BACC;<8<00,0BB@AABC@CCCBBB?A@4999=AABBC;9988<<<??.?C?BBACBBBB?;@=AAAA:=8=>BAA>BCBBBBB=A?A@@:@CB>AABCBAAACBBBBBBBBBBBA@?@CAA>ABBCD@CC?ABBABA@9:
@ATNG8:00428:00923
GATGGTAGGCGAGAGTGAGACGCAGTACTCATTCGTTTCGGAAGAGACAGGTACGTTAATAGTTAATAGCGTACTTCTTTTTCTTGCTTTCGTGGTATTCTTGCTAGTTACACTAGCCATCCTTACTGCGCTTCGATTGTGTGCGTACTGCTGCAATATTGTTAACGTGAGTCTTGTAAAACCTTCTTTTTACGTTTACTCTCGTGTTAAAAATCTGAATTCTTCTAGAGTTCCTGATCTTCTGGATATGAGTGACTCGTGCTACCATCGATCTTGGTAAGTCT
+
;;A>:>>B?BC@@ADCCCDD9;;CEDCCDD@@>@BBA<BB@B?CCCCCCA?CCBBA>A>BBBC?A=AABCDBBBB?BBBBB1BB@BBBC>BBBB>B@?8>=6;<@BBB?BBBB=>=A;???687:@>><<;@;>@>C588@>;<::;AAAA>>>@:>>>=AA=A;??@@AA@A@:===DD;D<A:>;===,;;999*//<///<;;;=DDFA/A=>?B<A7;;;ADAA>?>:=:=>==>A:>=D=AAAAA;;:>@@>>>>>>CAA;@@?BBBAA<?;>>=BAAA
@ATNG8:00406:01141
GATGGTAGGCGACATACATACGCGCCAGAAGATCAGGAACTCTAGAAGAATTCAGATTTTTAACACGAGAGTAAACGTAAAAAGAAGGTTTTACAAGACTCACGTTAACAATATTGCAGCAGTACGCACACAATCGAAGCGCAGTAAGGATGGCTAGTGTAACTAGCAAGAATACCACGAAAGCAAGAAAAAAAAAGTACGCTATTAACTATTAACGTACCTGTCTCTTCCGAAACGATGAGTACGATGAGATCTCGTGTGCTACCGTCGACGAATAGAAGTCT
+
?@;;49::6<??;@@BB@?654;99.5;;;@BAAAB?C@BBCDEDD?BA>@??>@@@AAA0A>BBBDEBBB;;;0;@;:999$5<8;)///&///)/99=>>>9:2:=:;6;?B=AABABABBCBBBBBB::7;@@B?B@@@BBBA?B<A;;7;B@@@CCC?BBA;;06:=:0006;;=>@9>>=8988877777"/898890//1606>330349;;@=5:55;===::7///)/00///99>>>=<<>AAB@>>=;;;==;;9:997999??<@@DB>>?78
@ATNG8:00467:00700
GATGGTAGCTCACGTCGTCACACGTACTCATTCGTTTCGGAAGAGACAGGTACGTTAATAGTTAATAGCGTACTTCTTTTTCTTGCTTTTCGTGGTATTCTTGCTAGTTACACTAGCCATCCTTACTGCGCTTCGATTGTTGTGCGTACTGCTGCATTATTGTTAACGTGAGTCTTGTAAACCTCTTTTTACGTTTACTCTCGTGTTAAAATCTGATTCTTCTAGAGTTCCTTGATCTTCTGGTATGACTAGTGTACTACTACCATCGAACTACCTAAGTCT
+
5;<=:>>;;;<:::555554445:977////8<<=@66615.555454929;;4924.43443829:<<;;333,33333$37483333&3:==8==:89:5=.---6(,,---686.55616165557666385./(//(.::.//3-------23.38289282555652228/555;394557686$-----'----678;9;1878*779333(--(-6668555A69*....7.3360559876------44423---27----056892..).93.
@ATNG8:00462:00755
GATGGTAGCTCTGCTCTGACTCTCGTACTCATTCGTTTCGGAAGAGACAGGTACGTTAATAGTTAATAGCGTACTTCTTTTTCTTGCTTTCGTGGTATTCTTGCTAGTTACACTAGCCATCCTTACTGCGCTTCGATTGTGTGCGTACTGCTGCAATATTGTTAACGTGAGTCTTGTAAAACCTTCTTTTACGTTTACTCTCGTGTTAAAAATCTGAATTCTTCTAGAGTTCCTGATCTTCTGGATACACTCATGTGCACCTACCATCGAACCACTTAAGTCT
+
/089699>>ABBBBBBBBCCCCCAA@BBCDBA?ABBA=BB?B?BBCCCCD@DECCC@C@DCCC?C@CBBCDDECC=>>>>>0>B;@>@@:@BAB>BBC=BB8;;BCCG@CCCCDDCD;;;C@C@CCCCCEBC?BBDD?CCDBBABBCCBCCA@@B?BCC?BB?C?BBBBCBBCB>@;;;;.;>B>;;;;-;BBBI?ECCCDDIBBA5;;;;*;AABB@B@BMABBBCBBB@C@BCCBBC@BCB@BFCCCCCCC???BCCC@BBB@C?@@B?B?BBB>B@BD?>
@ATNG8:00475:00744
GATGGTAGGCACTGCGCACACATCCCAGAAGATCAGGAACTCTAGAAGAATTCAGATTTTTAACACGAGAGTAAACGTAAAAAGAAGGTTTTACAAGACTCACGTTAACAATATTGCAGCAGTACGCACACAATCGAAGCGCAGTAAGGATGGCTAGTGTAACTAGCAAGAATACCACGAAAGCAAGAAAAAGAAGTACGCTATTAACTATTAACGTACCTGTCTCTTCCGAAACGAATGAGTACACACTCTCATATGACACTACCATCGTATCTCAGGAGTCT
+
@AAC?BBD?B?;;@BAACCBCBBBC>CCCACCCCAA>A@BBCBBBC?BB@E@BBBAACDC3C@CAABADDCBBA=?@>@@@@0@D?C6;;;6;BC=B;:;AAA;;7<>AB=A@F?AABBDDCCCCCBBBDDD@BBBC?CBBACB??=@?BAA?AC@@ABBCABBBDCCAAA>????CB>>>7>==;??>@@2@B?B888A?>==:=;?>??6;7;?BBD@AB@CC@@6:6:@@;ABB?AABCCBBBCCCCCCBBB?>BBBDBBBA=??????@BAAAC?AAA??
@ATNG8:00454:00823
GATGGTAGCTATACGTATATCTATGTACTCATTCGTTTCGGAAGAGACAGGTACGTTAATAGTTAATAGCGTACTTCTTTTTCTTGCTTTCGTGGTATTCTTGCTAGTTACACTAGCCATCCTTACTGCGCTTCGATTGTGTGCGTACTGCTGCAATATTGTTAACGTGAGTCTTGTAAAACCTTCTTTTTACGTTTACTCTCGTGTTAAAATCTGAATTCTTCTAGAGTTCCTGATCTTCTGGCTCTCGTAGACAGATACTACCATCGTCATCCAGAAGTCT
+
ABAB?BBBCCCCCDBBBBBCFFE9=;CBCCCC@CCCC>CC=@>@BBACBB@BCCBC@C?CBCC?DABBBAA@==C<AAACD3BB?BBCB6@BBB?BBB?BB999ABAB?CCCCFB@@7;;@<@<@@AA???@<@B@@4:9<;;<<>>?>>>>?>B=;<;=@A=C=>>>@@A===:;;<@@2A8=48////(/6333)--3---3536+222&277996;5;=5::995553625;///8388?:?@>>>>A???ACA>::;://*/77<7<://*/<<7<?@=
@ATNG8:00524:01220
GATGGTAGTGTCATATGAGAGTGTGTACTATTCGTTTCGGAAGAGACAGGTACGTTAATAGTTAATAGCGTACTTCTTTTTCTTGCTTTCGTGGTATTCTTGCTAGTTACACTAGCCATCCTTACTGCGCTTCGATTGTGTGCGTACTGCTGCAATATTGTTAACGTGAGTCTTGTAAAACCTTCTTTTTACGTTTACTCTCGTGTTAAAAATCTGAATTCTTCTAGAGTTCCTGATCTTCTGGCGCGTATGTATGTCGCCTACCATCGTTCCTTCTGAGTCT
+
@BCC@CCBBBCCDBBCCGEDDDD@BBBBCBB@BBBC=BB?C@CBCCCCC@BDCCC?B?CBBB?B>ADDCCCCBB<@????0AB?CABB>BBBC@DCC@CC?AACCCE?CCCCBBCCACBB?B?BB:;:AAA>BBCC?AACBCAAABBAABCCCC@BCB@CC@C?AABBBBBCD@BCCCC9@<?;;;;;;*;@@@B<ABB@@@BABAACGCG5CCBBCACACCABBBCCCC@C@CBBBCD@CAB@BBCAAAEICDA@@CDE@CB@<?9;;A?B?B@GHDCCC::
@ATNG8:00595:00894
GATGGTAGTATCTGCACACTCTGTCCAGAAGATCAGGAACTCTAGAAGAATTCAGATTTTTAACACGAGAGTAAACGTAAAAAGAAGGTTTTACAAGATCACGTTAACAATATTGCAGCAGTACGCACACAATCGAAGCGCAGTAAAGGATGGCTAGTGTAACTAGCAAGAATACCACGAAGCAAGAAAAGAAGTACGCTATTAAACTATTAACGTACCTGTCTCTTCCGAAACGATGAGGTACCTCTCAGACGCTCGTCCTACCATCGAATCCTCTTAGTCT
+
C>B><<<===;;;==;@;;;>=666:?==7;;;99:5:055=<<8<6:>*0)0<==CCCC1B>BA@??==9998+3344999):<7<.555&5::7<<A<:555.46;;8666;>=B;555;;99@A@955494458=>>:::433(56;54.4999<555054:555455:8875////)/8836666*7727788//-,-(--'---2,2033554.444444:5<055>2<33333-(---(--779;::33/////5---)-..36478,222,26669
@ATNG8:00644:00881
GATGGTAGTGTGTCTCTGAGAGTAGTACTCATTCGTTTCGGAAGAGACAGGTACGTTAATAGTTAATAGCGTACTTCTTTTTCTTGCTTTCGTGGTATTCTTGCTAGTTACACTAGCCATCCTTACTGCGCTTCGATTGTGTGCGTACTGCTGCAATATTGTTAACGTGAGTCTTGTAAAACCTTCTTTTTACGTTTACTCTCGTGTTAAAAATCTGAATTCTTCTAGAGTTCCTGATCTTCTGGAGATACACATGATACTCTACCATCGAACCTCCTAAGTCT
+
:55=8=<AABBEGCBBBHCCBCBCBBCBCCCC@CBBC>CC@D@DBBBBCC@CCBBC@F?ECEE?B?BCDCCBBCDACCCCC5CC@CBBB:AB@@<@AA>AB7<;BCCCABCDDJCCC@CCC@C?CCCCAAACACCCD=ABBBCBBBCBCBCBBBB@D@?=@E@E>AABBBBBBB?AAAAA9A>A>@AA@A2ABBCC=BBDCCCDBCB@CCCC5CBAABAIICB?BCCCCCD?B@ABACAA>BBC@DDCCCEECC@BBCCBBAABC@BBBAA=A?BB?AB>BB=<
@ATNG8:00612:01095
GATGGTAGAGTACAGTGTAGTAGACCAGAAGATCAGGAACTCTAGAAGAATTCAGATTTTTTAACACGAGAGTAAACGTAAAAAGAAGGTTTTACAAGACTCACGTTAACAATATTGCAGCAGTACGCACACAATCGAAGCGCAGTATGGATGGCTAGTGTAACTAGCAAGAATACCACGAAAGCAAGAAAAAGAAGTACGCTATTAACTATTAACGTACCTGTCTCTTCCGAAACGAATGAGTACCTCTCAGACGCTCGTCTACCATCGTCCGTTAGAAGTCT
+
555:5:=<?@@=;A@DIGGCCCC;;:;A?=;@?B@@7??ABBBBBB@BB>A5:9///////#/(//99;==:888133;@AAA0AA;>:>>>4>AB?BAAA;:;>?4;4;;2:9:.9>A495?;;;@@>0000+0000*9:>???>@B=9@>>278BAABBB<@>CA@@<==+00/)//66;1665-55522$273522255377(/(....(.49=@99499//:00*/)///(/883:<<<8888===BB??==>@AB;;;>>:==87;?599397?<><==
@ATNG8:00662:01122
GATGGTAGATACTCGCTGATACACCCAGAAGATCAGGAACTCTAGAAGAATTCAGATTTTTAACACGAGAGTAAACGTAAAAAGAAGGTTTTACAAGACTCACGTTAACAATATTGCAGCAGTACGCACACAATCGAAGCGCAGTAAGGATGGCTAGTGTAACTAGCAAGAATACCACGAAAGCAAGAAAAAGAAGTACGCTATTAACTATTAACGTACCTGTCTCTTCCGAAACGAATGAGTACACATCGTCGTGTCGTGCTACCGTCGTTCCTTCTGAGTCT
+
BBAB?BCBBBCCCCBBBCCCBDDDD9DCC?CCCC??=?@BABAAA?=?A>A<ABBBBBBB3B?BBAABCABACC=AAACCCC2CC@C?BBB;CDGACABBDDCCB?C?CC?CBB?BBBBCBBBBBBEDBBBB?BCCC?B???BBBB>C@E9989BBBBCCC?CAAAAA?BB?BBB<>=777)9<=;<=???1?B>B?>>BB?==6<9==AB:>:>ACBB@CBBBABB@B>ACD>BBB?BBBBBCBAABAABBCDABBBB???B?>9>A@@?<?=A?BBCDBBAA
@ATNG8:00544:00554
GATGGTAGTATCTGCACACTCTGTCCAGAAGATCAGGAACTCTAGAAGAATTCAGATTTTAACACGAGAGTAAACGTAAAAGAAGGTTTTACAAGACTCACGTTAACAATATTGCAGCAGTACGCACACAATCGAAGCGCAGTAAGGATGGCTAGTGTAACTAGCAAGAATACCACGAAAGCAAGAAAAAGAAGTACGCTATTAACTATTAACGTACCTGTCTCTTCCGAAACGAATGAGTACTACTCTCAGAGACACACTACCATCGCAATGCCTAGTCT
+
9::<6;;=BABBC=@B:66;;;;==;=BB8<>=>99.45:<<<<;>9==<=2;@<999:+79>;;<??;7338)839=99+99.5.555&555.59955<<;@2;29?;?AA<????@ABBB>;;;;<@=7?;<>:;??AA>??9@=AAA=@@::9??@>BB747C?BB>@@=9=>977)7;94:@@A@)5665525558:=;A;99=A>D:;;@;;5;BBBBDC=?;898.9<;8;@@=<8<??@>887>:??8:::>>@AA566///0+000*0:8899
@ATNG8:00092:05061
GATGGTAGGCGACATACATACGCGCCAGAAGATCAGGAACTCTAGAAGAATTCAGATTTTTAACACGAGAGTAAACGTAAAAAGAAGGTTTTACAAGACTCACGTTAACAATATTGCAGCAGTACGCACACAATCGAAGCGCAGTAAGGATGGCTAGTGTAACTAGCAAGAATACCACGAAAGCAAGAAAAAGAAGTACGCTATTAACTATTAACGTACCTGTCTCTTCCGAAACGAATGAGTACGAGATCAGAGCAGAGCTACCATCGAACTACCTAAGTCT
+
@<==:=CC?B<65=;;;@@==BCCC?CED@CABBCFAD@CCCCBBB@CC@C@A@@;;;;;*;=@AADECCCBCB=A@;;;;;*;B>B5;;;*:A@=@CEECCB;;8;?BB?BCF@BC@:;<BCEJBBCCAAAABAAAABCBCBBBC@C@C;;:;BBACCCC@CBC;;;@CE@DBB=@@BBC@BBB??????.?@>BBBDBBCBB?B?BAA>:=:>BA@AADBCBBCC@C?BBD?DCB>ACDBCCCCCABBBBBBBBBBBBCBBB?A>>>B<===@=@@<@>>>
@ATNG8:00114:04518
GATGGTAGACACGTGTGCTCTCTCGTACTCATTCGTTTCGGAAGAGACAGGTACGTTAATAGTTAATAGCGTACTTCTTTTTCTTGCTTTCGTGGTATTCTTGCTAGTTACACTAGCCATCCTTACTGCGCTTCGATGTGTGCGTACTGCTGCAATATTGTTAACGTGAGTCTTGTAAAACCTTCTTTTTACGTTTTACTCTCGTGTAAAAATCTGAATTCTTCTAGAGTTCCTGATCTTCTGGTGAGATATGCATGATGCTACCATCGATAACCTCGAGTCT
+
ABCC@BCBBBBBBBAABDCDHGECCBBBCCCC@CA?>:@B>B?BDEDCCC@CCBBB?B@CBBB?C@BBAAAACCC>BBCCC3BB?A>??:?CCC?AAF@CC7:9?BBB?BBBBCCAA>AA>;A;AC===AAA<ACA:::>:::?AAA???A@@@=@@@<AC<?;>>>@@@AAA<;;;DE5B;?9;7777)7<----(--3---66-..666(668:=6=655159997776=6;;5557055:5@9;;;;;>===;;;;;;<==7:///@<<7<9=@@A?==>
@ATNG8:00107:04680
GATGGTAGACACGTGTGCTCTCTCGTACTCATTCGTTTCGGAAGAGACAGGTACGTTAATAGTTAATAGCGTACTTCTTTTTCTTGCTTCGTGGTATTCTTGCTAGTTACACTAGCCATCCTTACTGCGCTTCGATTGTGTGCGTACTGCTGCAATATTGTTAACGTGAGTCTTGTAAAACCTTCTTTTTACGTTTACTCTCGTGTTAAAAATCTAGAATTCTTCTAGAGTTCCTGATCTTCTGGACATAGTGTGCAGATACTACCATCGAAACCACCTAAGTCT
+
?A9:66C<@ED996=666=>>666>>===A;A8BB@@8@A=@;@@?@@BB996>><7<9;;>>7<05555;<<<=588??=+88144=7==>C@BB@:@@,//69995:=B@AACF??;@7=7///;:>=A<>>>A6;;==========>>;;;;>AB9==8=7<;;<6569;697:7:+91949699;*<966>1888//----.28>>>)56...3.3.55165525561628:;555,22516888533.//8;9>>@?=:;4:::<<>5?:>;69958663
@ATNG8:00130:04717
GATGGTAGCAGACGTGACAGAGCGCCAGAAGATCAGGAACTCTAGAAGAATTCAGAATTTTTTAACACGAGAGTAAACGTAAAAAAGAAGGTTTTACAAGACTCACGTTAACAATATTGCAGCAGTACGCACACAATCGAAGCGCAGTAAGGATTGCTAGTGTAACTAGCAAGAATACCACGAAAAGCAAGAAAAAAGAAGTACGCTATTAACTATTAACGTACCTGTCTCTTCCGAAACGAATGAGTACAGAGAGTACGATAATCGAACCACCTAAGTCT
+
----(----557=005=BA;:;CBB>AAC?BBCCCC?B?00000/:6::6;5////)/////#/36669;;666891////////#/:3<:?@@2@>>76:6A?@@99668=>8=BB?@@@?@B@BBBBBBB@@@@DBBD:;;CAAA??=A@AC?@;;;@@AAA?AAABBB<==;@@9/777777(7<<8<@>>>>&=;53737<999647357@<9@>;9@CC=AACAA@A<>299=6<?A9???@999AAAAA997>;;7>87733,338649;69:::
@ATNG8:00123:04979
GATGGTAGACACGTGTGCTCTCTCGTACTCATTCGTTTCGGAAGAGACAGGTACGTTAATAGTTAATAGCGTACTTCTTTTTCTTGCTTTCGTGGTATTCTTGCTAGTTACTCTAGCCATCCTTACTGCGCTTCGATTGTGTGCGTACTGCTGCAATATTGTTAACGTGAGTCTTGTAAAACCTTCTTTTTACGTTTACTCTCGTGTTAAAAATCTGAATTCTTCTAGAGTTCCTGATCTTCTGGGCTGCGCTGATATGCGCTACCATCGATTCGAGGAAGTCT
+
CCCC<@ACDDCC@@BA;;6DCCCCCCCCBABC>@BCB>BCAF?BBCCCCC?CCCCC?C??@@C@C@CBCBBB===8;8888)<94=997(3;?A?BBC?BC<>=ACCD?AAACABAA>BAA;@;@AA>>>@@;AAAB;>>>>>CAAB???@?===<:;:<>A=C7:;FAA==;;59::>@6@<@;>>>??/>?===2:77///767;7;DDD.@<<<>;A;==6=ADD@AA=A:@@??;:766=>6@///=666<AA@A>>>>>>;>;;;AB<@@>>:==@>=>
@ATNG8:00101:05066
GATGGTAGTAGTACACTAGTCATACCAGAAGATCAGGAACTCTAGAAGAATTCAGATTTTTAACACGAGAGTAAACGTAAAAAGAAGGTTTTATCAAGACTCACGTTAACAATATTGCAGCAGTACGCACACAATCGAAAGCGCAGTAAGGATGGCTAGTGTAACTAGCAAGAATACCACGAAAGCAAGAAAAAGAAGTACGCTATTAACTATTAACGTACCTGTCTCTTCCGAAACGAATGAGTACATAGATATACGTATAGCTACCATCGAATCCTCTTAGTCT
+
AAAC@CC;<<B@=BBBBCA@@@@AB=A@B>B@AACC@CFCAAABBC?DC@B?A@A;;;<<':5@?@:95C:>:<5<<C??=<(5/)/)///&---5(---69/5493939:7;:83888366====;;?A@A?=@@;;:,:<<?=@9979>C@@<@A99:AAA>@??CAA=A@=999<>><<<5;77/7>>@B1BC><=B>>;;<@:?5:;@@<@;??BCD@CAA@ABBAD=ABD=B:95:AABCEBCAAABA>>>>DBA?????==:>=?@@:>==BAA=>>===
@ATNG8:00245:04862
GATGGTAGTACATGATAGACGACACCAGAAGATCAGGAACTCTAGAAGAATTCAGATTTTAACACGAGAGTAAACGTAAAAGAAGGTTTACAAGACTCACGTTAACAATATTGCAGCAGTACGCACACAATCGAAGCGCAGTAAGGATGGCTAGTGTAACTAGCAAGAATACCACGAAAGCAAGAAAAGAAGTACGCTATTAACTATTAACGTACCTGTCTCTTCCGAAACGAATGAGTACTGTATCTATGTGTGCGCTACCATCGATTCCGGATAGTCT
+
955;7<;<?@;BBABB;9:@;;;9;9=;@=<ABBBA=B>AAAAABB@BB@C?A?@;;;;.9;=???>@;9599)9:99@A6@A<C2;;69@A?C;99ABA;;2::@>=AAB9AC@@@CBCCCBBCA;;<ACCCC@BBBAB@@@<A=;<:29@959>9;4;?@ABC@CC@AAA<:::??999:3:>==27808@A@AB><;6;8777?=?49<?9515<=;?;=7;:999,9<<::CBBB=BBCB?>?@998@CCBBBB>>>9>><=@B?C?>;>?ACAAA
@ATNG8:00270:04768
GATGGTAGTGATACAGATCAGACACCAGAAGATCAGGAACTCTAGAAGAATTCAGATTTTTAACACGAGAGTAAACGTAAAAAGAAGGTTTTACAAGACTCACGTTAACAATATTGCAGCAGTACGCACACAATCGAAGCGCAGTAAGGATGGCTAGTGTAACTAGCAAGAATACCACGAAAGCAAGAAAAAGAAGTACGCTATTAACTATTAACGTACCTGTCTCTTCCGAAACGAATGAGTACTATAGACTATCTGAGACTACCATCGATAACCTCGAGTCT
+
//8;5::;/66=B=@CB@A;<<<;:45556999;<<5;7;<<=B==;==6:254:::<<<+;6:888;=====C3;744444$4;7<5;;;+9994555555955./5::,//:)////55555555599==5:;;<7?????AAB3:45>:5>>>;@543633399:48=6933,33333(333333333$38,33;;32288160556727.2255:5;<:;;440/466:29//(/866788773?888955:<<@<:::B=:8888=::5:6/////..3
@ATNG8:00293:04805
GGATGGGTAGCTCGCTGATGATATCTCCAGAAGATCAGGAACTCTAGAAGAATTCAGATTTTTAACATCGAGAGTAAACGTAAAAAGAAGGTTTTACAAGACTCACGTTAACAATATTGCAGCAGTACGCACACAATCGAAGCGCAGTAAGGATGGCTAGTGTAACTAGCAAGAATACCACGAAAGCAAGAAAAAAGAAGTACGCTATTAACTATTAACGTACCTGTCTCTTCCGAAACGAATGAGTACTATAGACTATCTGAGAATCGAACCACCTAAGTCT
+
.(----(--778;<<;;;<<<<;;;>?:?>B46995955;4:?=665>9;;9;=890??AAA0?9=0//:9898333(333====+53.34999/:;<7:::;33333,35;;6;;745558@@CCCCCCCCBBB?AAAA?BBAAAC999;@C@@?@BCCCBBC@BBAAAA@BB>BBA59:AAA;@@@>AAFCCC)CC@B@>?A=;73)-)-733(-*-7>@@@BD@@?AA5959??9=CC?AAAAACHBBEDCCBBBCBBBAAA@BBBB?B>??;?A=@ABC
@ATNG8:00349:04885
GATGGTAGATATATGCACGCTCTACCAGAAGATCAGGAACTCTAGAAGAATTCAGATTTTTAACACGAGAGTAAACGTAAAAAGAAGGTTTTACAAGACTCACGTTAACAATATTGCAGCAGTACGCACACAATCGAAGCGCAGTAAGGATGGCTAGTGTAACTAGCAAGAATACCACGAAAGCAAGAAAAAGAAGTACGCTATTAACTATTAACGTACCTGTCTCTTCCGAAACGAATGAGTACTATAGACTATCTGAGACTGCAGGCACACAGGGATAG
+
BDDDADDC;<9BBBBBCCCCCBCCE@BBB?BCBCBC>B@BAA@CCC@?@=@?B@??CDDD2C?@@@>??CB???5=A;;;;;*;C>C>CCC;BEF@CAAAIHHCC@D@BC?CBB@BBEEDCCCCCGCCCCCC?BC;;7:AA?@?CC@C@DAA>ABBBE;;;@CCDBBC?CC@CBA>ACDCC>B??<?CCCC3BB?BAAABBBBB@@;?>>>6;7;@CCDACDBABAB?B?AAA<AAA?BCBCBBBCABBBB?@>BBBBB@@=0/00/)378333==5::==
@ATNG8:00339:04951
GATGGTAGATATATGCACGCTCTACCAGAAGATCAGGAACTCTAGAAGAATTCAGATTTTTAACACGAGAGTAAACGTAAAAAGAAGGTTTTACAAGACTCACGTTAACAATATTGCAGCAGTACGCACACAATCGAAGCGCAGTAAGGATGGCTAGTGTAACTAGCAAGAATACCACGAAAGCAAGAAAAAGAAGTACGCTATTAACTATTAACGTACCTGTCTCTTCCGAAACGAATGAGTACACATCGTCGTGTCGTGCTACCATCGAACCACTAAGTCT
+
79;;:<?DBCDCCBBCGECDCEBBB?BBBABBBCAA>B>BBABBBC?AA>A?BAA@???@.>>BBBBCBBBBCC>BBBBCCC3CC@C<@@@7@BB=AABBCDEDC?B>AA=ABB@CDCCCCBBBCCDCBCCC@A9;;>BBAAABCC=B>A@@<@B@@ACCC@CBCBCC@AA?AAA790@@@6@00,0@@@@0@B:??AB???9:58=A???<A<=>BCB?AABBACC>A=??B<AAE@BBABBDCCCCBAAAAAAABBB@??ABB?BABBC@D999CC@DCAA
@ATNG8:00349:05020
GATGGTAGACACGTGTGCTCTCTCGTACTCATTCGTTTCGGAAGAGACAGGTACGTTAATAGTTAATAGCGTACTTCTTTTTCTTGCTTTCGTGGTATTCTTGCTAGTTACACTAGCCATCCTTACTGCGCTTCGATTGTGTGCGCACTGCTGCAATATTGTTAACGTGAGTCTTGTAAAACCTTCTTTTTACGTTTACTCTCGTGTTAAAAATCTGAATTCTTCTAAGTTCCTGATCTTCTGGCTCTCGTAGACAGATACTACCATCGAACCTCCTAAGTCT
+
?;@A:>CBBBCCCCCBBCCCCECCCCCDCCCCABCDF>CC?B?BCCCCCC@BBBCB?C@BCAA>A@BBBBBCCAA>@DDDC2@A@FBBB>CBCC?BCB@BC6:9BCCF?BAAABBBB:88A<A;AAA?@??A<AAAA;>>A8::@=<=?@@A@@@7:;A<@A<A;>>><<<>::7;>ABB5A<A7;;BBC/@?66607:9///;:;>;@???.<778949:>=8>?=6792749:777;5;>>:>>>@;;;???ADDAAAA@??:<==??;?=DD<AA9=;==
@ATNG8:00306:05063
GATGGTAGTGTCAGTGCGCGTCGTCCAGAAGATCAGGAACTCTAGAAGAATTCAGATTTTTAACACGAGAGTAAACGTAAAAGAAGGTTTTCAAGACTCACGTTAACAATATTGCAGCAGTACGCACACAATCGAAGCGCAGTAAGGATGGCTAGTGTAACTAGCAAGAATACCACGAAAGCAAGAAAAAGAAGTACGCTATTAACTATTAACGTACCTGTCTCTTCCGAAACGAATGAGTACGAGAGAGCACACGTGTCTACCATCGTAATTGCGAAGTCT
+
@@@@<>AB@@?<<<C@AACACBICC@BBB@BC<<;C?B?@@ACD@@=@B=@<@@<=<<<?.><AABBBBBBCCC=??;;;;.:B>@4;;;.9A;?;@;BBBAB:@=AB<@@C?BCCCC;;;FEIDBAAA@<AB@@=@BACCAAB@D?CBA>ACBAAABE@BBBABA>BB>BAB=@>>=<3<8818AAAA3A@<AA:98;<==07069;<5:8<<@@@?BBAA@@@>A?BAC=B8949AAABCCCBBBBBBBBBBCDAA=====9=///>@=@<BBA@=@?:9
@ATNG8:00394:05080
GATGGTAGCGCGACGAGCGTAGACCCAGAAAGATCAGGAACTCTAGAAGAATTCAGATTTTTAACATCGAGAGTAAACGTAAAAAGAAGGTTTTACAAGACTCACGTTAACAATATTGCAGCAGTACGCACACAATCGAAGCGCAGTAAGGATGGCTAGTGTAACTAGCAAGAATACCACGAAAAGCAAGAAAAAGAAGTACGCTATTAACTATTAAACGTACCTGTCTCTTCCGAAACGAATGAGTACTGCGTCTCACTCTCGCCTACCATCGTACCACCTAAGTCT
+
////)//89<9945555==<<<99905555)5:<>?@9=8<::9:597?;8=6/0------$-05---:9/338;;13333333$3/06(///&//:499//37733,31760666465226<>>>?>666@?@<??<@?A??>>:>?<@=A;:5:AA?CD@@=@CFBBB?9947?;,777333&7<><BCCCC3BB?>885A;8<<3615:;9-56(69=<<2994338:4949880833,7>@889AABBBCBB@??AA?A@;9?;<8?<BBAA;9BB>:9570//
@ATNG8:00430:04711
GATGGTAGCTCTGCTCTGACTCTCGTACTCATTCGTTTCGGAAGAGACAGGTACGTTAATAGTTAATAGCGTACTTCTTTTTTCTTGCTTTCGTGGTATTCTTGCTAGTTACACTAGCCATCCTTACTGCGCTTCGATTGTGTGCGTACTGCTGCAATATTGTTAACGTGAGTCTTGTAAAACCTTCTTTTTACGTTTACTCTCGTGTTAAAAATCTGAATTCTTCTAGAGTTCCTGATCTTCTGGGCTGCGCTGATATGCGCTACCATCGCAATTGCCTAGTCT
+
A;:;45<:<C@BBA;;;B@@ABA=DBAAABB@=@::;0;G:?>?CCCDBC@CCB:;467@@;>:??AA@@:;5::5559595#44244990445<76669>>.59;49@:=@@@;::@<?@C?CACBCCCCCC?@@@B=AABBFCBBB@@@AAA@@=@BA>AB<@=@@BCCCCCCABCECC6;5<=;<<<<*;BAED>A;;;B@A;;;4::::':==:949=AD?BBBBBAA?A?CBBBA@>?;<<0;;;;;;@ABBCCCBCCBCD@BB;:;A=A=@A=ACCCCC
@ATNG8:00424:04799
GATGGTAGGCACTGCGCACACATCCCAGAAGATCAGGAACTCTAGAAGAATTCAGATTTTTAACACGAGAGTAAACGTAATAAGAAGGTTTTACAAGACTCACGTTAACAATATTGCAGCAGTACGCACACAATCGAAGCGCAGTAAGGATGGCTTGTGTAACTAGCAAGAATACCACGAAAGCAAGAAAAAGAAGTACGCTATTAACTATTAACGTACCTGTCTCTTCCGAAACGAATGAGTACATAGATATACGTATAGCTACCATCGTACCACCTAAGTCT
+
0///)/993:B9:6;=BBCBBCDCJ?DCB?BCCC;;9;?BBBBB@B@ECAF@A@@;;;;;);>AABABBDB@@A<989C:;;7;;7<.555&9@B?BBBBBDCBBABAFE@C::;:CCBBBDDDDDDDCBBB?@A@?;?BAAAB??=@@CAA?AF@BBBBB@BBBBBB@BB?BBB?BBBAB=????BCCCC2CC?A@@@@@>>=5:7;>>A8=:=ACCB@BBA@@BB?B@BCC>BBB?BABBCCDA@@CBBBCC@@@BAA>>>AA<?@==ABB@??<?@<@AAB
@ATNG8:00414:04874
GATGGTAGCACACGAGATCTCATCGTACTCATTCGTTTCGGAAGAGACAGGTACGTTAATAGTTAATAGCGTACTTCTTTTTCTTGCTTCGTGGTATTCTTGCTAGTTACACTAGCCATCCTTACTGCGCTTCGATTGTGTGCGTACTGCTGCAATATTGTTAACGTGAGTCTTGTAAAACCTTCTTTTTACGTTTACTCTCGTGTTAAAATCTGAATTCTTCTAGAGTTCCTGATCTTCTGGCGCGTATGTATGTCGCCTACCATTCGATTCCGGATAGTCT
+
==BC?BBBCCABBB@?@@AAAAAABBBBCC@@?@BCF?DCAD@BBBB@@B=@@@@A;@<@966:C<?AB@@?B=B8DCFDB2DEA@9903:8>7???=>?;::8<;;=BBBCBCBB?BBA>B@BA>C>886<=<;>178::==<>@688>>:::8;:;<@C<@<@>@@?>>>><<=>>>2@;D<AABBB.88==@076:///898:/665&27...054883999:;982605977;;588><>;9==///777;;;;>:99>7//,/::;7<5:5>:::733
@ATNG8:00438:05090
GATGGTAGGCACTGCGCACACATCCCAGAAGATCAGGAACTCTAGAAGAATTCAGATTTTTAACACGAGAGTAAACGTAAAAAGAAGGTTTACAAGACTCACGTTAACAATATTGCAGCAGTACGCACACAATCGAAGCGCAGTAAGGATGGCTAGTGTAACTAGCAAGAATACCACGAAAGCAAGAAAAAGAAGTACGCTATTAACTGTTAACGTACCTGTCTCTTCCGAAACGAATGAGTACGTGTGCGACGTGTCTCCTACCATCGATTCCGGATAGTCT
+
@@CC@ECC?CAABBBBBBDCCCBCC>CCD?CBCB@@>A@CCCCDDC?CC?B?CDDBBBBB3B?BCDCCCBBBBB<AAAABBB5BFBCACC>CCCAFBBBBBFAA>C@BB?BBB?BCBABBEDDDDBBBAAA@DDCC?ABBBCBAA>B@CBB?BBCCBBBD?AA@BBB@AA=AB@<@A???8<;;=@ABBB2AC@B?>>@@??@1638>>>7<8;BCCC@BCCCBBA>A=A@@:AAA?BBCDCDDAAAABAABEA>>?@@B=ABB<@===@B<A<A<A@@@>=>
@ATNG8:00474:04658
GATGGTAGAGAGAGGCTCTCTCATCGTACTCATTCGTTTCGGAAGAGACAGGTACGTTAATAGTTAATAGCGTACTTCTTTTTCTTGCTTTCGTGGTATTCTTGCTAGTTACACTAGCCATCCTTACTGCGCTTCGATTGTGTGCGTACTGCTGCAATATTGTTAACGTGAGTCTTGTAAAACCTTCTTTTTTACGTTTTACTCTCGTGTTAAAAATCTGAATTCTTCTAGAGTTCCTGATCTTCTGGATAGCGACGCGATATACTACCATCGACACTCCAAAGTCT
+
AABD@BBBCBCCCC?CBBBCIFDDCBBBBDCBB@BCCC>CE@C@CCCBBCCAECBBB?B?ABCC@B:=====B==C9AB===+=C6::=?6=<<B>BBB=AB579>B@@>BBBCCCCC5:9A=A<AA;;;AA@<A@@@7;;?=;;;??????>>>A<>>>=>>:=;>>BA@@@:;579979.97=7668888%8<////)/66//.//.5+2222$2778=5:15569>=88?::9:<;:>7828:=9>>??BB??>?889;;>;:;=8===>@A@??A=BE9>>??
@ATNG8:00463:04807
GATGGTAGATATATGCACGCTCTACCAGAAGATCAGGAACTCTAGAAGAATTCAGATTTTTAACACGAGAGTAAACGTAAAAAGAAGGTTTTACAAGACTCACGTTAACAATATTGCAGCAGTACGCACACAATCGAAGCGCAGTAAGGATGGCTAGTGTAACTAGCAAGAATACCACGAAAGCAAGAAAAAGAAGTACGCTATTAACTATTAACGTACCTGTCTCTTCCGAAACGAATGAGTACGAGAGAGCACACGTGTCTACCATCGAACCACTAAGTCT
+
//9;6<;CBB>CCCCBBBCDECB;;69==<=BB;;;4;40=>00/;:;?<?=9:9?:BBB3B?CCBBBBAA999+9=;;;;;*;B>@<@@@8@BCADDCCCCCBB?B@CB?BDD@CCCABBCCCCCCCCCCD?BBBB@B@@?CBBB@D@D??>?CBBBAAC@ABACBB?BC?BBB<>>AA?9???;?CDCC3CD>AAAACDCCC=>:?BBE:=:=BCBC@AABBBBB?B?BCC>CCC?BAAABBBBBBBCA@@ACCCCBBBBBBB?B<==A<@<>==A=AA?>
@ATNG8:00455:04891
GATGGTAGAGTACAGTGTAGTAGACCAGAAGATCAGGAACTCTAGAAGAATTCAGATTTTTAACACGAGAGTAAACGTAAAAAGAAGGTTTTACAAGACTCACGTTAACAATATTGCAGCAGTACGCACACAATCGAAGCGCAGTAAGGATGGCTAGTGTAACTAGCAAGAATACCACGAAAGCAAGAAAAAAGAAGTACGCTATTAACTATTAACGTACCTGTCTCTTCCGAAACGAATGAGTACTACTCTCAGAGACACACTAATCGAATGAGGTTAGTCT
+
BBBC@CCCCBBCCCCBBBHDDFBBB@BCCAECCCAB@B?BFBBBCC@BB?B?BBBBCCCC1B@B>>?@@ACBBB=BABDEED2BA>B@HMI<CCC@BBBCBBB@@<?=<;5;A@?BCDCCCCCHCCBB@@?B@CBBB?AAABCCBB?B@CCC?BBBCCBCB@BBBAA@<@@<0008;;@@@;@??;::9:::%0>;=0/0?;A@A7;78<>>:A;=;@@B?BCBBAAB?B@BCC>BBB?BBBCCCCAAABBAABA@AAAA>BBBB=888?;???A=B=ABBAB
@ATNG8:00451:05030
GATGGTAGAGTACAGTGTAGTAGACCAGAAGATCAGGAACTCTAGAAGAATTCAGATTTTTAACACGAGAGTAAACGTAAAAAGAAGGTTTTACAAGACTCACGTTTAACAATATTGCAGCAGTACGCACACAATCGAAGCGCAGTAAGGATGGCTAGTGTAACTAGCAAGAATACCACGAAAGCAAGAAAAAGAAGTACGCTATTAACTATTAACGTACCTGTCTCTTCCGAAACGAATGAGTCGATGAGAGAGCTCTCTCTACCATCGAATCACGAAAGTCT
+
A;;9:9<94:999=>>?BBBBCECB@BBC@BBBBAA<@<@@BABCC?BB6><?944;<<<+A?CBBBBBBBBBB;>>@@?@@2AC@C@CCC<CDC@CIICCBC;;;0;=@B?@@@?AAA@@@CAAABBBBAA@@DCCB@AAC<;;BB?A=;<:8==@;?<BB>>998AA9>>999A<A774;3;771/////'/;9000?@B>?>1817<<<=C<@@CBC?CBBBBAA=@;?@@=@@A>AAAAAAABBAABBCBABBBBA@AA@=:=@A@@<@AA???C:B==<
@ATNG8:00506:04480
GATGGTAGTAGTACACTAGTCATACCAGAAGATCAGGAACTCTAGAAGAATTCAGATTTTTAACACGAGAGTAAACGTAAAAAGAAGGTTTTACAAGACTCACGTTAACAATATTGCAGCAGTACGCACACAATCGATGCGCAGTAAGGATGGCTAGTGTAATTAGCAAGAATACCACGAAGGCAAGAAAAAGAAGTACGCTATTAACTATTAACGTACCTGTCTCTTCCGAAACGAATGAGTACGTGTGACGTACGTGAGCTACCATCGTCCGTTAGAAGTCT
+
AA@D@CCBCCCC@@ACDDEDCD????CCC?BCCCAA>B@CDCDDDD@CC?B@BBDBBBBB5B@CBBCCCCC:98-8?9::;;*;B@@5:::*9@@=BGCGCBC@@<@@BB@ACC@BBBBCCCCFCBBBCBCB@EBBBBA???BBDD?D?CAA?BBBBBCBB@B?BBBB?CD?BBB>AB>>9>:?=988788(9<9?99:BBCBC?B@BBBB?B?BBCBB?BBBBBBB@B?BCC>CBB?BBBBBBBBAA>@>CBBBCBBBB;;97828>>>AA=AA<CB><>688
@ATNG8:00581:04515
GATGGTAGTGTGTCTCTGAGAGTAGTACTCATTCGTTTCGGAAGAGACAGGTACGTTAATAGTTAATAGCGTACTTCTTTTTCTTGCTTTCGTGGTATTCTTGCTAGTTACACTAGCCATCCTTACTGCGCTTCGATTGTGTGCGTACTGCTGCAATATTGTTAACGTGAGTCTTGTAAAACCTTCTTTTTACGTTTACTCTCGTGTTAAAAATCTGAATTCTTCTAGAGTTCCTGATCTTCTGGACAGAGTGTGCAGATACTACCATCGTCATCCAGAAGTCT
+
ABBD?CCCCDDBACCCCCCCCCCCCCCDBBBC@BABB=BB@C@AAABBBD@CCCCC@CABBBC@C@CBBBDDCCC>BBFJL5BB@BCCG>BBBDACCC?CC;<;CCCF?CBCCCCCC?AAJ@B@CJECCCAB?ADED@DEEBBBCDDBCCCDA@@@CCC<A@<@=@BBBBCCCC6;;;;;.;@C=;;;;;*;EBBB;;;BBBBCAAA5;;;;*;BAAC@BADD@BBBDDCB?B@CBB;;;=AAB?BBCCCCCBCCBBBCBCBBCD@BBBCCCCAA?BCCBCCBB
@ATNG8:00586:04516
GATGGTAGGCGTGTGAGAGTCTGCCCAGAAGATCAGGAACTCTAGAAGAATTCAGATTTTTAACACGAGAGTAAACGTAAAAAGAAGGTTTTACAAGACTCACGTTAACAATATTGCAGCAGTACGCACACAATCGAAGCGCAGTAAGGATGGCTAGTGTAACTAGCAAGAATACCACGAAAAGCAAGAAAAAGAAGTACGCTATTAACTATTAACGTACCTGTCTCTTCCGAAACGTGAGTACTGATATACGTATAGCTACCATCGAATGAGGTTAGTCT
+
@@CD@CCC?BAAABCBBBBAB;99>6>CD?BDDEED@D@BBBCCCB@BD@B?BBAAAAA@,?;959??>=>???89987<<<.?@?A>AA?0>370399;;>999)/(/:366:,22222899A@=>?A@::5:>>>:>?==<99A49177>8<CBBBBCC>AABBCC?A@<@?=9<?9998(777,3==>?+=;5955588BAA=B<A;;;5:;>>>AA>>887BAA;?9>>>79@<<333:933387733388<<=BB@A>B=AAB@CBB@<@<B@@>>
@ATNG8:00559:04544
GATGGTAGAGAGACTGTAGCGCACCCAGAAGATCAGGAACTCTAGAAGAATTCAGATTTTTAACACGAGAGTAAACGTAAAAAGAAGGTTTTACAAGACTCACGTTAACAATATTGCAGCAGTACGCACACAATCGAAGCGCAGTAAGGATGGCTAGTGTAACTAGCAAGAATACCACGAAAGCAAGAAAAAGAAGTACGCTATTAACTATTAACGTACCTGTCTCTTCCGAAACGAATGAGTACGATGAGAGAGCTCTCTCTAACATCGAATCCTCTTAGTCT
+
BBBB@DCCBBBCBCBBBCDDCCBBC=CCE@BBBBCC@C?BBBCCCB?AA>B?CBBBBBBB3B?CCCCCCDAABA;@@@@@@@0@@<@@GDJ<CCHACCCCBCC;;7;=AB?CBC>BEEFDBBBCCGCBBBBB?ACBB?BAAACCBC@B?B;;:;BBBBCCB?BBBCBB?BB@@@A=@@???8??=:?AAA@2AC?BBBBD>>>A:=:===A3838BCCC@CDBBAAA?B?BBB=B??<?BCBCDDEE999ACBBAB>>>?888>;?BA>>?=BB;?;;7;?@?A
@ATNG8:00569:04555
GATGGTAGTGCGTGAGAGAGAGACCCAGAAGATCAGGAACTCTAGAAGAATTCAGATTTTAACACGAGAGTAAACGTAAAAAGAAGGTTTACAAGACTCACGTTAACAATATTGCAGCAGTACGCACACAATCGAAGCGCAGTAAGGATGGCTAGTGTAACTAGCAAGAATACCACGAAAGCAAGAAAAAGAAGTACGCTATTAACTATTAACGTACCTGTCTCTTCCGAAACGATGAGTACTGCGTCTCACTCTCGCCTACCATCGAATGAGGTTAGTCT
+
><<>9<<5559999;===>69;AAB6>>B8;@999<8=069?A??@9:9.328;<:@AA9?=ABAAAA@>973(3344444$44.4.44)55:5<?;;;<<65269AA<966:==>>=66/<<///<<::8<<AB>BBBBBAAB<B=@;;4;@@>@BBA?@?>A?A=>=94738;///;)///)/////$/84;888<;;<=7;78555/5.3.///)//5::;=;=8;@>>=54444377;7733999@959@><4505;;7;;;;;4::<<7;799///
@ATNG8:00595:04570
GGATGGGTAGTTTAGAGCTTCTACATAGTACTCATTCGTTTTCGGAAGAGACAGGTACGTTAATAGTTAATAGCGTACTTCTTTTTCTTGCTTTTCGTTGTATTCTTGCTAGTTACACTAGCCATCCTTACTGCGCTTCGATTGTGTGCGTACTGCTGCAATATTGTTAACGTGAGTCTTGTAAAACCTTTCTTTTTACGTTTAACTCTTCGTGTTTAAAAATCTGAATTCTTACTAGAGTTCCTGATCTTCTGGATATGAGTGACTCGTGCTACCATCGTACCACCTAAGTCT
+
/)////(/////(494444.4444<;;;;;;;;::495/00&--(-(---878;:;===@;@4955;:><<B=====<B<??@@?.=<8<3333&388234396:><?BBABA>A><>@@@@?<CA;C:>>A5525548:8858<<A;;8:9:<987565-555457064758C>:>>>:;;AA=+;-77)7:===/??>>=1;198;;5;B@@A@9@DED/>888>8<8=?=A>>>AA<969.55=C>@<>>>=AA>==B@@@A@???>>>>>B<??@@@==:=@=BA=A=>>
@ATNG8:00644:04571
GATGGTAGGCACTGCGCACACATCCCAGAAGATCAGGAACTCTAGAAGAATTCAGATTTTTAACACGAGAGTAAACGTAAAAAGAAGGTTTTACAAGACTCACGTTAACAATATTGCAGCAGTACGCACACAATCGAAGCGCAGTAAGGATGGCTAGTGTAACTAGCAAGAATACCACGAAAGCAAGAAAAAGAAGTACGCTATTAACTATTAACGTACCTGTCTCTTCCGAAACGAATGAGTACGAGAGAGCACACGTGTCTACCATCGACGAATAGAAGTCT
+
::?>:?>C?BBBBBECBBBCCDCCC>CBB@BCCCBB?C@CBDCCBB@BB@B@BBBACCCC0E@BCCCCCBB@@@<ABBCDDD2BB@FABBB<CHDAFCCBBBBCC?B?BB@BBB?BABBCCCCDCBBBBBBB@DDDC<A@ABBBBB>B?BAA?ACCCCCAA>ACCAAA?CC@@>?>AABBD=999>ABCCC3CC?B:97A@@??<@<>>AA<?;?ACCC@BBBBBBB=?>?FE>DBB>AAABCCDCCCCDA@AABCBBBB?@@>>:>>AAA>==9<>=@<@>==
@ATNG8:00652:04802
GATGGTAGGCGTGTGAGAGTCTGCCCAGAAGATCAGGAACTCTAGAAGAATTCAGATTTTTTAACACGAGAGTAAACGTAAGAAGAAGGTTTACAAGACTCACGTTAACAATATTGCAGCAGTACGCACACAATCGAAGCGCAGTAAGGATGGCTAGTGTAACTAGCAAGAATACCACGAAGCAAGAAAAAGAAGTACGCTATTAACTATTAACGTACCTGTCTCTTCCGAAACGAATGAGTACCTCTCAGACGCTCGTCCTACCATCGTCCGTTAGAAGTCT
+
DDCC?CBB?CB;;6BBBBAAAB@@=3:@@=BFCEAA>A8;;@@@CCADD@C>@AC;;;;;;%;9??A@AAA@?@A8@?00*08).-(/(//(/89168;:33333,36991733,3<<9>9978////7:7:.557717>>877;?;?9@::59<==>>>>;>?@>==787/6555::;<87:77;?@>>*5808==>>>??B<A;;;:;9=188???<@??=>=C:>:>=>6>//,/<<;<>@5;;;;====??>>>=:5:::7=///761666>>=:?887
@ATNG8:00067:03976
GATGGTAGAGTATCATGTGTATCTCCAGAAGATCAGGAACTCTAGAAGAATTCAGATTTTTAACACGAGAGTAGACGTAAAAAGAAGGTTTTACAAGACTCACGTTAACAATATTGCAGCAGTACGCACACAATCGAAGCGCAGTAAGGATGGCTAGTGTAACTAGCAAGAATACCACGAAAGCAAGAAAAAGAAGTACGCTATTAAACTATTAACGTACCTGTCTCTTCCGAAACGAATGAGTACATAGATATACGTATAGCTACCATCGATCCACCTAAGTCT
+
A?;9444::@:==<<;;?CCBBB@@=;;;<@A@A:;;;?BBBBBDD@DC?B@@?@:999:*;<CCCDDCCCCD::9B@ABCC0@?<?<???3?>B?ABCBCBB@@=@;AB?@@@>@CCCCCCAA@ACBBA??<?ABB@BCCCAA>><??BAB?BCBBAAAB?BBB@BB>BB>BBB675??A5>6636AA>A/7838>?>;;;><)//)////)/*/9CCBACA;:;AA@C@BBB<AAA>@BBBCCCCCCDDBBBCC@AABCBBBCC?BAA@>?C@DD?CC>ABB?
@ATNG8:00075:04042
GATGGTAGTAGTACACTAGTCACTCATATCCAGAAGATCAGGAACTCTAGAAGAATTCAGATTTTTAACACGAGAGTAAACGTAAAAAGAAGGTTTTACAAGACTCACGTTAACAATATTGCAGCAGACGCACACAATCGAAGCGCAGTAAGGATGGCTAGTGTAACTAGCAAGAATACCACGAAAGCAAGAAAAAGAAGTACGCTATTAACTATTAACGTACCTGTCTCTTCCGAAACAATGAGTACGATGAGATCTCGTGTGCTACCATCGATAACCTCGAGTCT
+
@BAC@CCABCCCCABBCDDDCCAA9;;DBB@BCHABBAB996;?BBBBBCC@CC@E@CGFAABBB1AAFDC@BBEEAA@6>>9::::*;B>B@DDC;CBA?CBBAB@@0000=A@=A@B?BBBBBCDFCCCCCBBB?BABA?BBBCBBBB?B?CCC=@@ACCCBB?BBCB??;?B?@AA=>>::9,9>>;===??1?@=A000@@@AA;?<?BBB?B?BBDAB?BBBBBBB@B?BAD:AA;>>>@@AA>>>@@@AAAAAB@@::9;==7=89:>??:?9;;;>>>AA
@ATNG8:00067:04371
GATGGTAGTATAGAGCTCTACATAGTACTCATTCGTTTCGGAAGAGACAGGTACGTTAATAGTTAATAGCGTACTTCTTTTTCTTGCTTTCGTGGTATTCTTGCTAGTTACACTAGCCATCCTTACTGCGCTTCGATTGTGTGCGTACTGCTGCAATATTGTTAACGTGAGTCTTGTAAAACCTTCTTTTTACGTTTACTCTCGTGTTAAAAATCTGAATTCTTCTAGAGTTCCTGATCTTCTGGCGCTCTGTCACGTCTGCTACCATCGACACTCCAAAGTCT
+
BB@@<@BABABB@@@BBBCCCBBBBBAABCCC@BCCB=BB<@<@ABCAAA?BA@@@-0-/;;;8=:=?@BBBBBB?BBDAC1CC>A::9,7??B@BBB?BB79:??AA>AAA@@@>>;>@@=A<@@AB?;88-//<<16;>?;;;???BAAA7679=?@<@?<A=BB@AAAAAC:??>DF5C<C;??AAA/A?:::0776///>>:=:=?>>/?===A<?<?A=A@@@A@@<@;>>CAAA7;;?=@@@A>>>>>@ACA::;A@A@<@???@@A@??;@D:A??=
@ATNG8:00126:04137
GATGGTAGTGATACAGATCAGACACCAGAAGATCAGGAACTCTAGAAGAATTCAGATTTTTAACACGAGAGTAAACGTAAAAAGAAGGTTTTACAAGACTCACGTTAACAATATTGCAGCAGTACGCACACAATCGAAGCGCAGTAAGGATGGCTAGTGTAACTAGCAAGAATACCACGAAAGCAAGAAAAAAGAAGTACGCTATTAACTATTAACGTACCTGTCTCTTCCGAAACGAATGAGTACGAGAGTCAGAGCAGAGATCGAACCACCTAAGTCT
+
//88399>8@>:::;;;9<;///79)//;277;5555:8<<<::::39;-3-33///888'61//---///6:;2//44444$493939::+;;@=@669@@?;;90;=:49=:///:;<<<<<B99;BBBC@CA;;69@>>?C@A>B=@@@:>?@AABBC?A@BBBB>BB@BAB>A779D>A@@<::9999%9<;;==A;;AA=:98669;191559?C?BA9::776;8700,/:;60//=8=@BBB??@CCCAA=>8@<888=B>B@=;,--)----
@ATNG8:00131:04169
GATGGTAGGTGCACATGAGTGTATCCAGAAGATCAGGAACTCTAGAAGAATTCAGATTTTTAACACGAGAGTAAACGTAAAAAGAAGGTTTTACAAGACTCACGTTAACAATATTGCAGCAGTACGCACACAATCGAAGCGCAGTAAGGATGGCTAGTGTAACTAGCAAGAATACCACGAAAGCAAGAAAAAAGAAGTACGCTATTAACTATTAACGTACCTGTCTCTTCCGAAACGAATGAGTACGAGAGAGCACACGTGTCTACCATCGAATCACGAAAGTCT
+
@CDDACAA=@?:=;?;@@@AAAACC>BBB>BBAAAB8;7;BB@@@C?BCABACCBBBCCB3C?A@CBA;;:ABA6?=:9999$9;6;====0=9909@>AACBAA@C=>?9=?>9=?88;BAA@CBBBBAA@?AAAB:;;BBCAAD@D@CCD@@AABBC@A>@CB????BB?BBA>A@?>?8=?@;:99:99%9<9;?8B@:@>?;@788>>8>8==B;;5;>?::;>7;6;;:3=00+0=>>ABBBBAA@BA@AA??>@A99990;@0//==@=DABBB<A;;;
@ATNG8:00130:04352
GATGGTAGTATCTGCACACTCTGTCCAGAAGATCAGGAACTCTAGAAGAATTCAGATTTTAACACGAGAGTAAACGTAAAAGAAGGTTTTACAAGACTCACGTTAACAATATTGCAGCAGTACGCACACAATCGAAGCGCAGTAAGGATGGCTAGTGTAACTAGCAAGAATACCACGAAAGCAAGAAAAAGAAGTACGCTATTAACTATTAACGTACCTGTCTCCTCCGAAACGAATGAGTACACATCGTCGTGTCGTGCTACCATCGATTCCGGATAGTCT
+
?@BC@CCCCBBBBBBCCDDDDDEDD?BCC@CDCCDD@D>A@BBBCC?CD<@<=>>7777*:<@CFCBBBC??;3;<9:;;.9C=A2;;;-;BB?CHDCBBFDD@C@AA?BDD<??AABCBCCCCBBBDCC?BBBB?BAAACBBB@C@BCC@ADDDCCCC?CBBBCB?BB@BBB>ABBDB>BBA>@@@@@2@A?B>B>AAA:;8::>=<=:<8<>AAB?BBBBACACD?CBB>CCC?BAABBBBBBACCCACCCCBBBBBBBCC?CCCBBB?B?B?AA@C999
@ATNG8:00151:03887
GATGGTAGAGAGACTGTAGCGCACCCAGAAGATCAGGAACTCTAGAAGAATTCAGATTTTTAACACGAGAGTAAACGTAAAAAGAAGGTTTTACAAGACTCACGTTAACAATATTGCAGCAGTACGCACACAATCGAAGCGCAGTAAGGATGGCTAGTGTAACTAGCAAGAATACCACGAAAGCAAGAAAAAGAAGTACGCTATTAACTATTAACGTACCTGTCTCTTCCGAAACGAATGAGTACTATGTAGAGCTCTATACTACCATCGAACCTCCTAAGTCT
+
77796:/:5<>@@@@B@??=CB@AE=:<9:95555949.55<<;;@?A<8<7;?>?9;;?+@=@??;;9:7338)3366@@@*66268<@@2===:A>CAA@C@@<?=;;5;AB?BCC@CBBCFHCGDCCA@?ABBB?@@@ACCCB>A=@;;5<@@9:9BB@DBBBBC?994:@@=ABBCC>??>>ABBBB3BC@?@>AAA==><?<@AAB:>:::@@@=@BCABBC@C?BBB>AAA>ABD@????9:9??=@>>9:::<;>?55.2:655156::158:>>?8
@ATNG8:00235:03870
GATGGTAGGAGACACGTCGCACACGTACTCATTCGTTTCGGAAGAGACAGGTACGTTTAATAGTTAATAGCGTACTTCTTTTTCTTTGCTTTCGTGGTATTCTTGCTAGTTACACTAGCCATCCTTACTGCGCTTCGATTGTGTGCGTACTGCTGCAATATTGTTAACGTGAGTCTTGTAAAACCTTCTTTTTACGTTTACTCTCGTGTTAAAAATCTGAATTCTTCTAGAAGTTCCTGATCTTCTGGCGCTCTGTCACGTCTGCTACCACTCGACACTCCAAAGTCT
+
44:<7=>C:CCABAB@@;9:@?995599:=<A;A<<<0958>599665==:==<<AB;@=@@@A:>9=;?@A00/:6;;;;;$/73(38;;5==B@>A?>9=?539@>7827>;?ABBC?CAA==<@@@@@=>=<?@@@7;;?>>>?;;;=>@?>>>=AA@;??=D;??BBA;;;@;><<9<29:A:=>@@?.::<==5<>>===>;;;5;AAA/A;;<@<@;?>====//*/6596<?AA@@688A=A@??B@A@;;;>@@@@@@<<1/--66--/===9=@29==>
@ATNG8:00213:04235
GATGGTAGTGTGTCTCTGAGAGTAGTACTCATTCGTTTCGGAAGAGACAGGTACGTTAATAGTTAATAGCGTACTTCTTTTTCTTGCTTTCGTGGTATTCTTGCTAGTTACACTAGCCATCCTTACTGCGCTTCGATTGTGTGCGTACTGCTGCAATATTGTTAACGTGAGTCTTGTAAAACCTTCTTTTTACGTTTACTCTCGTGTTAAAAATCTGAATTCTTCTAGAGTTCCTGATCTTCTGGAGATACACATGATACTCTACCATCGTATCTCAGGAGTCT
+
BCBD?CCCCCCCCDCDBBCCCCCCDDBBBCBB@BAAA=BC?C@DDCBBBB@BCCBB@C@CCCC?C@BBBDBBCDC?999::*;C>A@AA:@BBB?BBB>BD:;;ACCCACBCCCBBD@BCD@B@CBB@@BAA>BBDD@CAAACCCDCCCCCCAAB@CCC?CD?C<BACDCCCCCACBBBB9B?A<99999(9BBCD=A@CDDFDC@B4::::*;AABD?B?BC@CCCCCBB?C@CCCCCC?CACACCCCCCDBCCDCCBBBDBBB=?ABBBBBBABBB>>>>BB
@ATNG8:00284:03891
GATGGTAGTGTCATATGAGAGTGTGTACTCATTCGTTTCGGAAGAGACAGGTACGTTAATAGTTAATAGCGTACTTCTTTTTTCTTGCTTTCGTGGTATTCTTGCTAGTTACACTAGCCATCCTTACTGCGCTTCGATTGTGTGCGTACTGCTGCAATATTGTTAACGTGAGTCTTGTAAAACCTTCTTTTTACGTTTACTCTCGTGTTAAAAATCTGAATTCTTCTAGAGTTCCTGATCTTCTGGGATGTGTGCGCAGTGCCTACCATCGACACTCCAAAGTCT
+
ABBC?CBABBBDC@@ACCCDCAAABBDCCCBA=@;;<04:5<:===ECCC@CCCCC@C@CCBB?CACCDCCCD>=9;;;;;;%;?>@9;;09<<B?CBB=@A79;BCBB;;;CDBBAA=A;;5;=BAAAAIHD:@A00,0=@@CDCCHCBBCC@A@<@;;49;5;4;>?CBBBBB;:;CCC3A6;4;@A@A,??;;;0;;DAAAA<;;5<AAA,AAAA@=B=;;7:BC@@;;6;;?@AC;;:;A@@9A000AA>ABB@@A;;5::;5:@@A@AAA;:5:A9A@@@
@ATNG8:00289:04021
GATGGTAGCACGAGTCAATCATATCCAGAAGATCAGGAACTCTAGAAGAATTCAGATTTTTAACACGAGAGTAAACGTAAAAAGAAGGTTTTACAAGACTCACGTTAACAATATTGCAGCAGTACGCACACAATCGAAGCGCAGTAAGGATGGCTAGTGTAACTAGCAAGAATACCACGAAAGCAAGAAAAAGAAGTACGCTATTAACTATTAACGTACCTGTCTCTTCCGAAACGAATGAGTACGAGAGAGCACACGTGTCTACCATCGTATCTCAGGAGTCT
+
;;BA?BCCCDBB>CCCD?BBBA==@<ABA>BBBCBB?B?BBEB@@ABCC@CAEGEDDDDD2E?CCBBBDCCCFL?BA@@?@@0@@>C4;;;6;AB@BCCCDCC;:9;?BC?CBBAFDCCCCCCCCBCCA@@C@BBCC@C@@@BCBB>A?B@@>@BBDC@@??BAAABC@BB?BBB;??9::,88818>@?A2??;>AAABCBAA=A<A>>>:>:=ADBBADC;9:BB@C?BBE=BBC?AAACCBBBCCCBBAAABBBBBBBBA==8=:;;ABCCCA>><>>>??
@ATNG8:00291:03993
GATGTAGTGTGTCTCTGAGAGTAGTACTCATTCGTTTCGGAAGAGACAGGTACGTTAATAGTTAATAGCGTACTTCTTTTTCTTGCTTTCGTGGTATTCTTGCTAGTTACACTAGCCATCCTTACTGCGCTTCGATTGTGTGCGTACTGCTGCAATATTGTTAACGTGAGTCTTGTAAAACCTTCTTTTTACGTTTACTCTCGTGTTAAAAATCTGAATTCTTCTAGAGTTCCTGATCTTCTGGGCTGCGCTGATATGCGCTACCATCGTTCTCCTTAAGTCT
+
A@?@@@@@@@ABA;66@=@BCABABBBCA;<4;:::5;A@EACCCCD@@>@BBBB?B?BBCC=B?ABCBBAAAI@CBCCC5@A<@@BB;B@@B?CBB@BC?AACBBC@DDHCCCCC>B@@<@=<;;ACECE?ABBB@BDCCCCBBBCCBBBBBB@CCCACC@CACBBB;;;BBACBCDI;EAC?;;;;;*;CAAB=B;;;;;;<9:29===,=9995.54=@;?99:95A8@8A=;6658=>=>5=:9:99?=>@A@=@:9::9:@?AAC?CBB@C@E>BBCC
@ATNG8:00325:03850
GATGGTAGTGTCATATGAGAGTGTGTACTCATTCGTTTCGGAAGAGACAGGTACGTTAATAGTTAATAGCGTACTTCTTTTCTTGTCTTTCTGTGGTATTCTTGCTAGTTACACTAGCCATCCTTACTGCGCTTCGATTGTGTGCGTACTGCTGCAATATTGTTAACGTGAGTCTTGTAAAACCTTCTTTTTACGTTTACTCTCGTGTTAAAAATCTGAATTCTTCTAGAGTTCCTGATCTTCTGGTAGAGCGTGCATATATCTACCATCGTACCACCTAAGTCT
+
:888.44<<CBCBCCBBBHFHICCBBBBAA9:7;@@B;@A<:5999;;BB>@@;?;:?<@BBB@CBDDBBBBBDC=;;;;.4@:?=>>>800/??<??C?BB>988@ABBCCEGCCCC@CCD@B@BDCDCBBB>ACCC@BBCCC@@@BCDCDBBBC@ECC?BB@D>BBCCCCBBB?BBCEE;C=?:::::9*:B?@@<BABBBBCBCCBCCGG5BCCBB@B@CCACCCCCBB@B@CBBCBB<@@A=ABBCCCCCECCDDBBBCCDD@CBBBCCC@BA>AC@CCBC
@ATNG8:00328:04046
GATAGCGAGCGAGTGTGTATACCAGAAGATTAGGAACTCTAGAAGAATTCAGATTTTTTAACACGAGAGTAAACGTAAAAAGAAGGTTTTACAAGACTCACGTTAACAATATTGCAGCAGTACGCACACAATCGAAGCGCAGTAAGGATGGCTAGTGTAACTAGCAAGAATACCACGAAAGCAAGAAAAAGAAGTACGCTATTAACTATTAACGTACCTGTCTCTTCCGAAACGAATGAGTACTGTATCTATGTGTGCGCTACCATCGACACTCCAAAGTCT
+
888:::?;=@DE;<;CBBBBBC@C>C=::9999.905<<<;<;7:=-4038<889999$868888;=A@=BA:><ABCCB3CCAC@CJJ;BCB?BBB;;;AAB=B?AA=AAA@CCCBBDCDCCBBC@@@A@CAAA@?@???C@B=A>A::6:@??989A<@8978?<==;8885=;::>*///(/::::,9:4;9:887;7C9=29968185;8:;C?CC998==8=6:>;6833,3777=@ABBAADB999<>9988;555=497766622575AA7B@@<
@ATNG8:00321:04104
GATGGTAGCACACGAGATCTTATCGTCTTATTCGTTTTCGGAGAGACAGGTACGTTAATAGTTAATAGCGTACTTCTTTTTCTTGCTTTCGTGGTATTCTTGCTAGTTTACACTAGCCATCCTTACTGCGCTTCGATTGTGTGCGTACTGCTGCAATTATTGTTAACGTGAGTCTTGTAAAACCTTCTTTTTACGTTTACTCTCGTTGTTAAAAATCTTGAATTCTTCTAGAGTTCCTGATCTTCTGGTGTCTGATCTGTATCATCTACCATCGTATCTCAGGAGTCT
+
88;;:<;@B@@?:;;;>>;<7;<;?0//5//)/<;;<.694////94448455<<8::<><<<A00/:?<=B=B>A@A@A0>@8<>>>7>>==8=;:39=04:4;444(/9;0//;:*/7?;@8;;>8:8>><?@@@;>>BBA???AAE@==<<<1818>::;5;8=<==<<<<A;@>@@@6@=E8;;@@@/==>@@:@;::;7--)--49;;;(3//(.;).-.94;;686..).5:86;;>277<19777=65666599977777584577552952228476...
@ATNG8:00326:04272
GATGGTAGGCACTGCGCACACATCCCAGAAGATCAGGAACTCTAGAAGAATTCAGATTTTTAACACGAGAGTAAACGTAAAAAGAAGGTTTTACAAGACTCACGTTAACAATATTGCAGCATTACGCACACAATCGAAGCGCAGTAAGGATGGCTAGTGTAACTAGCAAGAATACCACGAAAGCAAGAAAAAGAAGTACGCTATTAACTATTAACGTACCTGTCTCTTCCGAAACGAATGAGTACACACTCTCATATGACACTACCATCGTTATCGGAAAGTCT
+
AAAB?BCC@BBBBCBCCDCCCCBBA?BDE@CCCCAA=A>AACCCDC@CC?C@DDC@@@@?2A?BBBBBBBCCCF>AA@@@@@0@A>BGJDD;EEEBCBBBCCECB?B@BC@CCC?CACCCCC@FDCCCBBBC>BB??<@@@@AAAF@D?BAB@BBBBBBBB?BB@AAD>>>:>CC<AA898+:>@=@BEEC3BA?ABBBBBB@C5759AAA<A=@AB@@>@@A@@A@=@=A=<5=BB@CCCCCBCBCCBBBBBBBBBBBC@@?BB>CABBCAEBBB?DF>B@@@
@ATNG8:00368:04030
GATGGTAGTGCGTGAGAGAGAGACCCAGAAGATCAGGAACTCTAGAAGAATTCAGATTTTTAACACGAGAGTAAACGTAAAAAGAAGGTTTTACAAGACTCACGTTAACAATATTGCAGCAGTACGCACACAATCGAAGCGCAGTAAGGATGGCTAGTGTAACTAGCAAGAATACCACGAAAGCAAGAATAAGAAGTACGCTATTAACTATTAACGTACCTGTCTCTTCCGAAACGAATGAGTACTGTATCTATGTGTGCGCTACCATCGAATGAGGTTAGTCT
+
ABAA>B@@@AAA@@@A@CFCCFCCC>CCC@CCCDCC?C>AAGCC@@=@=491:AB:99::'76AABBBBBDBBA8<<;;;;;';@<@5995&5<<6<A<ACBCCDAC?BB?ABB>A@CCCCCBCCCCCDD@@>@@@@?BBFCBAAC@F@CBB@ABCCBBBD?CCBBCB?@@=A@@=AA@@@8????CD>A@?CC@BB@@@?BBC?C@ED@@?@AEEBBBADCBBBCB=@>ADF>BAB?BBBBBA@ABB@@AB>>>BCBCBBB@>>:>@B@@:=AAA=A>@@;;;
@ATNG8:00375:04238
GATGGTAGAGAGACTGTAGCGCACCTAGAAGATCAGGAACTCTAGAAGAATTCAGATTTTTAACACGAGAGTAAACGTAAAAAGAAGGTTTTACAAGACTCACGTTAACAATATTGCAGCAGTACGCACACAATCGAAGCGCAGTAAGGATGGCTAGTGTAACTAGCAAGAATACCACGAAAGCAAGAAAAAAGAAGTACGCTATTAACTATTAACGTACCTGTCTCTTCCGAAACGAATGAGTACGATGAGAGAGCTCTCTCTACCATCGAACCTCCTAAGTCT
+
//9:39;AAA?BBBCCFHFDCCBB>BBBB>BAC@A@?A?BBCAA;:8:A?B?:;:??CCC1C?BBBBAAA@?><5=>?@@@?,9D;@7@BB9BBB@BBCBCCC;::;>BA=@AC?BBCDCEECCCBBB@@@F@CCBB@BBBBAAAB?B@DBC@CCCCCBDC@CCC@?@=??;>@=2;==<<*333/778899$9>9>948??<=98:555:>0;4:?C@@>@AAAABC<?=?A@;@@A=@BBBBBCDCBBBBCBBBB888=766>>;>@@@@=B=AA;>>=A?==
@ATNG8:00434:04014
GATGGTAGTAGTACACTAGTCATACCAGAAGATTAGGAACTCTAGAAGAATTCAGATTTTTAACACGAGAGTAAACGTAAAAGAAGGTTTTACAAGACTCACGTTAACAATATTGCAGCAGTACGCACACAATCGAAGCGCAGTAAGGATGGCTAGTGTAACTAGCAAGAATACCACGAAAGCAAGAAAAAGAAGTACGCTATTAACTATTAACGTACCTGTCTCTTCCGAAACGAATGAGTACTGTATCTATGTGTGCGCTACCATCGACGAATAGAAGTCT
+
@@?@=ABBBCBBBCCCCBBBEABCC?CCC?CCC?BB?C?BBCCCCC@CC?A>ADD@@AAB2A@CDCCCCCC@@@9>B:878-9@>@3:::-9<@=ACCBBBCCC@C@>><>BB=A@BBAA@>?@@@A>>==8=?AA9>>@>>@?A<A=AAA>AAAAAAAA>ABBB@@>BB?BBB>BBBBB9<;<998998(9>:?CCCBBA6839<BAA?:?<AAAAA=@<=<<<<;A=A=>9=AA=@@@CAAABBBBBBC@@BBBBB@BBCBB<ABAABBAA<BABC<@@BB
@ATNG8:00425:04227
GATGGTAGTGTGTCTCTGAGAGTAGTACTCATTCGTTTCGGAAGAGACAGGTACGTTAATATGTTAATAGCGTAACTTCTTTTTCTTTGCTTTCGTGGTATTCTTGCTAGTTACACTAGCCATCCTTACTGCGCTTCGATTGTGTGCGTACTGCTGCAATATTGTTAACGTGAGTCTTGTAAAACCTTCTTTTTACGTTTACTCTCGTGTTAAAAATCTGAATTCTTCTAGAGTTCCTGATCTTCTGGTCTACTACACTGTACTCTACCATCGAATCACCTAAGTCT
+
788:6;;BABB@=@;566>;;;=;;95954945>;9:1//*/)/::;755.55555.559555;5:8==;8700)//)/7777'///)5;:<3;;;<7A90+/:)////;=<===@>>BB=@@B?B?BB@A@CBB>ACDC@DDGABACCCCCBBBBBB>BB@?BC@C@CE@ACCCBB@B;<<<.;>B=?@?@@,@@BBB=CAAACB;;::;@@@@0@>=:969=BC>BBB;;9B:@:@@@;;;:::B?BBBBBCCDBBEDCBBBBBBB>BBB@@=@CBB?BA?BA@@
@ATNG8:00446:04299
GATGGTAGGCACTGCGCACACATCCCAGAAGATCAGGAACTCTAGAAGAATTCAGATTTTTAACACGATAGTAAACGTAAAAAGAAGGTTTTACAAGACTCACGTTAACAATATTGCAGCAGTACGCACACTATCGAAGCGCAGTAAGGATGGCTAGTGTAACTAGCAAGAATACCACGAAAGCAAGAAAAAGAAGTACGCTATTAACTATTAACGTACCTGTCTCTTCCGAAACGAATGAGTACTGTATCTATGTGTGCGCTACCATCGATAACCTCGAGTCT
+
0/7849;A=BBCBBBBBBBBBC;::7<BB?CCCDCC?C@ECB@@AC?CD?B?BBBBBBBB2C?ABA:;:BBAAA9@?;:999.:D?C@CHC<HBB@CBBBCCC@?<@@BA>ABB?BCCCCCCCCDCBBBBBBBBDBB?B@AABBBC>C@C@@>ABCBBAAA@BBBBBB?BC?BBB??@?CE>BBB@BBBBB3BA<A@@@AAAA?=A7::>@;@<>=AAA>??@CBCC?B?BBB=BAA>ABBBCBBBBCCCCB@AACC>>>@@CAA=A888?==8><@>??E888
@ATNG8:00493:04016
GATGGTAGCGCACACATAGATACAGTACTCATTCGTTTCGGAAGAGACAGGTACGTTAATAGTTAATAGCGTACTTCTTTTTCTTGCTTTCGTGGTATTCTTGCTAGTTACACTAGCCATCCTTACTGCGCTTCGATTGTGTGCGTACTGCTGCAATATTGTTAACGTGAGTCTTGTAAAACCTTCTTTTTACGTTTACTCTCGTGTTAAAAATCTGAATTCTTCTAGAGTTCCTGATCTTCTGGTGTCTGATCTGTATCACTTCCATCGACACTCCAAAGTCT
+
BCBB?BBBBBCBCCBBCCCCCBCCDDCCCC@@;@@@@;AC?D@CCCDECC@CCCBB@C@DBCC?C?CCCCCCCB@;9999:*:@;AAAA<ACCCACHKBIE;=;ABBC@BBFCBBBE@BBA@CAHCBBAAAB?CCCC?CDDCCBBBDBBBCBBBB?CCC?CC?C=AACBBBCCEACBBBB:@=B=:::::*:CCCG=CBCCCCCAA@5;;;;*;CCCCAC@CCACBBDCCC?B?BECEBB?ABC@CCCCCCCDBABDDDCCCC@D?CBCBBABBDE@BB=BC@@
@ATNG8:00475:04042
GATGGTAGCACGACACGACGATGTGTACTCATTCGTTTCGGAAGAGACAGGTACGTTAATAGTTAATAGCGTACTTCTTTTTCTTGCTTTCGTTGGTATTTCTTGCTAGTTACACTAGCCATCCTTACTGCGCTTCGATTGTGTGCGTACTGCTGAATATTGTTAACGTGAGTCTTGTAAAACCTTCTTTTACGTTTACTCTTCGTGTTTAAAAATCTTGAATTCTTACTAGAGTTCCTGATCTTCTGGGTGTATCAGGCGAGTATCTACCATCGAACCTATTAACGT
+
//896;<CBCBA==<>>C@;;<A;;9BA;;=D@DFFF=CC6;595555<=9>>6667;7;A>>:>:CCB??<<3713399:+:=;A999)9992;-7333(333977333,3>=@@ABB@BBB;@<???;:;=>:>>>>:888@@@@?=>=@C@@@=A??<>>;?=A887=A><<6;9:::/:7<78888)7=<=>3;8:=>7777777-9<;;*<7818?7<7==5;;;>>?AA=A:>>>>>=;?===4;:769<--)-3---3777>>,//66927+--606(--6
@ATNG8:00481:04433
GATGGTAGTAGTACACTAGTCATACCAGAAGATCAGGAACTCTAGAAGAATTCAGATTTTTAACACGAGAGTAAACGTAAAAAGAAGGTTTTACAAGACTCACGTTAACAATATTGCAGCAGTACGCACACAATCGAAGCGCAGTAAGGATGGCTAGTGTAACTAGCAAGAATACCACGAAAGCAAGAAAAAGAAGTACGCTATTAACTATTAACGTACCTGTCTCTTCCGAAACGAATGAGTACGATGAGACTCGTGTGCTACCATCGATAACCTCGAGTCT
+
@AAC@CBCBC@@BBCBCCCCCBBBB?BBC@BBBC@@?B@CCDBBCC?CD@C@CCCCCCCC3C@CCBBBCCFBAA<A:;:ABB5CC@DACCC<BDIAECCCCBBBB@D@BB@BCC@CACBCCDFCCCCCCBBB?CCBB?BAABAA@B?C@CBC?CCCCBBBA?ACCAAA?BB????:==999+9=<:?BCCC3BBAA888BBBED;?<?@??;?;>?BBB@BCCBBDB=?=@BF>DBB@BBBCBBBBBBCACCAAAAAAA=<<B=7>///=@@9=7=@@AA<=<
@ATNG8:00500:03968
GATGGTAGGCGTGTGAGAGTCTGCCCAGAAGATCAGGAACTCTAGAAGAATTCAGATTTTTAACACGAGAGTAAACGTAAAAAGAAGGTTTTACAAGACTCACGTTAACAATATTGCAGCAGTACGCACACAATCGAAGCGCAGTAAGGATGGCTAGTGTAACTAGCAAGAATACCACGAAAGCAAGAAAAAGAAGTACGCTATTAACTATTAACGTACCTGTCTCTTCCGAAACGAATGAGTACGAGAGAGCACACGTGTCTACCATCGATGGATCTGAGTCT
+
BBBC?BBB@DBBBB@@@CCAA@;;;26CC?BCCCBB?B>@@BBDDD@CC>@??BB@AAAA1A?AAB@A??@BDD=BBAA@@@.==9=<@@@6A@A?CBAABBBBC?>;>A<A@@9<;AAAA?=>>C@>>@@@;A@@@:?>>>>?<;7<<>@B@BBBBBBBA<@>=?BB>BB>BBB>@@@BB<B@@=@@>>>/;>:=AA?AA>>@9>9????;?;??;;;:>A>@@?@=B<;:9.:9939@@A99:BBBB@@??@<;;>>AABA8716<;<=>>7;;@@A@@??@
@ATNG8:00514:04167
GATGGTAGGACGAGCGTCTGAGAGGTACTCATTCGTTCGGAAGAGACAGGTACGTTAATAGTTAATAGCGTACTTCTTTTTCTTGCTTTCGTGGTATTCTTGCTAGTTACACTAGCCATCCTTACTGCGCTTCGATTGTGTGCGTACTGCTGCAATATTGTTAACGTGAGTCTTGTAAAACCTTCTTTTTACGTTTACTCTCGTGTTAAAAATCTGAATTCTTCTAGAGTTCCTGATCTTCTGGTGTCGTCTATCATGTACTACCATCGAACCTCCTAAGTCT
+
//:;:;<C?@:955:@<;9CBCCB@DDCDBAA?ABC@AB?B@BBCCCCD?BBB;<8;ADCCB@C@CDCICAABB>BABBB2BB@CCKF?DCBC@BCB?BB9;;CBCHACBCCCCCC?@@H@C@BBDDCCBB?BBCC?CCCCCB@@@CCBBBBBB?CCC@BB?B?BBCBBCJAA?ABBBB7;4;;;;:;;*;AAAD>CCCHCCCCBA5;;;;*;@@BB?B?DC?BBBBABB?A?BCCCCC=@::9;BBBCDBBBBBB@AAEBCBD@CDBBC@C?BB@CC?B???
@ATNG8:00529:04271
GATGGTAGAGTATCATGTGTATCTCCAGAAGATCAGGAACTCTAGAAGAATTCAGATTTTTAACACGAGAGTAAACGTAAAAAGAAGGTTTTACAAGACTCACGTTAACAATATTGCAGCAGTACGCACACAATCGAAGCGCAGTAAGGATGGCTAGTGTAACTAGCAAGAATACCACGAAAAGCAAGAAAAAGAAGTACGCTATTAACTATTAACGTACCTGTCTCTTCCGAAACGAATGAGTACTACTCTCAGAGACACACTACCATCGAACCATCTAAGTCT
+
//8839;BA@;>BCBAAA@A@?@@@;@@A;?A@@;;8;@CCBBBBB?CD@C?DBB;;;;;*9=ACCCCCHCCDE>CDFEDJD2CG@C>AAA9@BB@CDBBBBA@@8>9:838?A8====BBBCCDCCBBB;:7;;;;@DCCCEA@A?A;@00-0@=<@AAC?BCBB@@=>>9=@?:==9:::+::939@AA@3@B>BBBBAAB>?<?==;;;8=:;;BEB@BBA@@BA=@<@@@;@AB@AAAC?@@BBEBBBAACEBCAAA997CC=@=::;*/)////=8AAA;
@ATNG8:00521:04328
GATGGTAGGCACTGGCACACATCCCAGAAGATCAGGAACTCTAGAAGAATTCAGATTTTTAACACGAGAGTAAACGTAAAAAGAAGGTTTTACAAGACTCACGTTAACAATATTGCAGCAGTACGCACACAATCGAAGCGCAGTAAGGATGGCTAGTGTAACTAGCAAGAATACCACGAAAGCAAGAAAAAGAAGTACGCTATTAACTATTAACGTACCTGTCTCTTCCGAAACGAATGAGTACGTGTGACGTACGTGAGCTACCATCGAGGTTGTAAAGTCT
+
:;A@7<<C@CABAD?BCBCCBBBC>CDF@CCBBCC?C>??BCBCB?CC@C@BCC@@@@@1@@CCBBBABBBBB>BC==<<<1=?<>1777+8@@;ABBBB@A@@;><>B=?>?8<<>>>???>>>@>>>>A;@@@A7==AA>><<:<9>;@<@A<<AAAA;@@<>@A>AA>AAC=?>777)8<;489989+:95:A@@@A=<<595:AAA<A<A@;;=<>>@??A?:><@@>5=8859CBBBBBCAA>@;@BBBDBBBAAAB@A;A8=:??;?799992<>>>
@ATNG8:00514:04404
GATGGTAGCTCTGCTCTGACTCTCGTACTCATTCGTTTCGGAAGAGACAGGTACGTTAATAGTTAATAGCGTACTTCTTTTTCTTGCTTTCGTGGTATTCTTGCTAGTTACACTAGCCATCCTTACTGCGCTTCGATTGTGTGCGTACTGCTGCAATATTGTTAACGTGAGTCTTGTAAAACCTTCTTTTTACGTTTACTCTCGTGTTAAAAATCTGAATTCTTCTAGAGTTCCTGATCTTCTGGTAGAGCGTGCATATATCTACCATCGACGAATAGAAGTCT
+
;;BA?CEBABADBCCBBCCCCCCCDCCCDCAA>ADDD=CC?B?BBDCDCDACCBBB@B@CJDD@C@CBBBCCEDD@CCCCC3DD@BBCB<BABCABBHGKD>@ABCCC@CBCCCCCC@BBE>@>ADDBBBAC@DABB>B@CBBBCCCE:::CBAA?@@@>@D@C@CCDBBCCCE5;<;<;.;>B>CBBBB0BBBBB>BCCAAABB@@?@BCB5BCBCCAC@BC?BABAA;:8;@DDDBCC?BACBCBBCDDBBC@@@AABBBBBD?B?@?BC??=?BCC@DBAA
@ATNG8:00624:04117
GATGGTAGTGATACAGATCAGACACCTGAAGATCAGGAACTCTAGAAGAATTCAGATTTTTAACACGAGAGTAAACGTAAAAAGAAGGTTTTACAAGACTCACGTTAACAATATTGCAGCAGTACGCACACAATCGAAGCGCAGTAAGGATGGCTAGTGTAACTAGCAAGAATACCACGAAAGCAAGAAAAAGAAGTACGCTATTAACTATTAACGTACCTGTCTCTTCCGAAACGAATTAGTACTGCGTCTCACTCTCGCCTACCATCGAAACCACCTAAGTCT
+
:BCB@CCBBACCCCDCCCCCCCCBB@@@@>BA@@CC7;:9ABABBB>BB@B=?>?<;;;;*;;BBCBBBCAAA@8@A;;:::$9<392555&5@<?>EDBBCC;;:;@CBABBC?BBCCCBBBAABBBCCCC@CCCC>BBBCBBBB=B=B@@;ABBBCDCD@CCCCCC?BB?BAB?AA@@@:@@>;=???>1?B@CA@@CDCCC?B?BABB<:7:@CBB@BBCBCCC@C?CCC?AAA?C?BBBBBCBBBCCBCCBAAAGBB?ADD@DAAABC>B@BB?BC@BCAB
@ATNG8:00075:03445
GATGGTAGTATAGGCTCTACATAGTACTCATTCGTTTCGGAAGAGACAGGTACGTTAATAGTTAATAGCGTACTTCTTTTTCTTGCTTTCGTGGTATTCTTGCTAGTTACACTAGCCATCCTTACTGCGCTTCGATTGTGTGCGTACTGCTGCAATATTGTTAACGTGAGTCTTGTAAAACCTTCTTTTTACGTTTAACTCTCGTGTTTAAAAATCTGAATTCTTCTAGAGTTCCTGATCTTCTGGATACACTCATGTGCACCTACCATCGAACCACTAAGTCT
+
//;;:;;@@CCCC?@A@@@@B@BCCBA@AAA?DCBC>BB@C>A@@B?@@=AA@@@?B=@@?B?C?AA???A?<A?A@AAC2>>9<999,3=79198;6=@<>?BBBA@BBBAABBB<@@B=B=@@B;;:::<A???=887?==9;;===<877<6<=>5;;1838??D>>>==8<9888,8:?9>:@@@,=<999+/)/7///9=::;6;EDD/>;;;<7?=@@<=>>E===<B<@@AA?@<@@@;?===?>>>==>>AAAA:::<6;//-707092,-+-663
@ATNG8:00052:03499
ATGGTAGTGTCAGTGCGCGTCGTCCAGAAGATCAGGAACTCTAGAAGAATTCAGATTTTTAACACGAGAGTAAACGTAAAAAGAAGGTTTTACAAGACTCACGTTAACAATATTGCAGCAGTACGCACACAATCGAAGCGCAGTAAGGATGGCTAGTGTAACTAGCAAGAATACCACGAAAGCAAGAAAAAGAAGTACGCTATTAACTATTAACGTACCTGTCTCTTCCGAAACGAATGAGTACTACTCTCAGAGACACACTACCATCGAACCTCCTAAGTCT
+
//:69;BCECCC@A@B?CAAAA@@=@AA;@A<;;A4;49=>9=440585<<:<000:6:'76??=<CA?7777)7799::9'4=9=7@@@7A@@=B699BBCBC8;9;B@BBB@BCDBBBBCCCCDCAA;;6;@@@>AABA@???=@?C@A@@BCCCCBD?CCCBBB@::49@@9==9:9,89939>?@@2AB?CBCCBA@;;7;;@=>=<@=A>A::5:@???BB?C@BBD>ECB????BBBBBBBBCCCCAAABBC@?@???=>==AB=B;@@<AA<@@>=
@ATNG8:00066:03757
GATGGTAGAGTATCATGTGTATCTCCAGAAGATCAGGAACTCTAGAAGAATTCAGATTTTTAACACGAGAGTAAACGTAAAAAGAAGGTTTTACAAGACTCACGTTAACAATATTGCAGCAGTACGCACACAATCGAAGCGCAGTAAGGATGGCTAGTGTAACTAGCAAGAATACCACGAAAGCAAGAAAAAGAAGTACGCTATTAACTATTAACGTACCTGTCTCTTCCGAAACGAATGAGTACTATAGACTATCTGAGACTGCCAAGGCACACAGGGGATAGG
+
ECBB@CBBBCCDFCD@AAGHEBBBB?A@@<;9:>>B<A>@ABBDCK?CC@BADDBAA@A@1@@DBBBCDCCCCD>BBBCCCE5CCACACGG2CB=:666>>==@A=A>AB=@?B?BCCBCBBB@@ABB<;;;5;;49>C?>?@@::50:>00-0@@@AABB@ECCBBB>???BBB?ABEED;::9200000(/=900/</77=B?B=>>>?4:6;?CBB@BA@@@@A>B8;;F>CBB@BBABBBCCCC@@@=000>@A?@@@@@@@D@A?AA:;:?AA?5@??=<
@ATNG8:00071:03792
GATGGTAGCTCACGTACGTCACACGTACTCATTCGTTTCGGAAGAGACAGGTACGTTAATAGTTAATAGCGTACTTCTTTTTCTTGCTTTCGTGGTATTCTTGCTAGTTACACTAGCCATCCTTACTGCGCTTCGATTGTGTGCGTACTGCTGCAATATTGTTAACGTGAGTCTTGTAAAACCTTCTTTTTACGTTTACTCTCGTGTTAAAAATCTGAATTCTTCTAGAGTTCCTGATCTTCTGGCGCGTATGTATGTCGCCTACCATCGAACTTGCAGAGTCT
+
ABDC@CBBBBCBBBCCCCBBBBCCDDCCCC@@=ABBC?CC@CACCCDDBC?BBBBC@C?BBCC@C@CCBBBBBBB?CCDDD2BB=@8882:BAC@CCB@BB588ACBB?BBBBBBBB>C>><>;>AAAAAAA:AA>>;???@??@AABAAA>>>A=>>>;@@<@<@@@@A@@?>;>??DD;D<@=;7766*7<333)--3---76579>@@;*:9999595250596A<==<?8=><<<?9<<A;:::???;<<BBA==//,/:907667797717;=ABB=;;
@ATNG8:00125:03556
GATGGTAGTATAGAGCTCTACATAGTACTCATATCCAGAAGATCAGGAACTCTAGAAGAATTCAGATTTTTAACACGAGAGTAAACGTAAAAAGAAGGTTTTACAAGACTCACGTTAACAATATTGCAGCAGTACGCACACAATCGAAGCGCAGTAAGGATGGCTAGTGTAACTAGCAAGAATACCACGAAGCAAGAAAAAAGAAGTACGCTATTAACTATTAACGTACCTGTCTCTTCCGAAACGATGAGTACGATGGAGAGCTCTCTCTACCATCGCAATTGCCTAGTCT
+
BBCC?CCCCC@A@BBABAAADIGCCBBBCCCCB::8;AD?AAAD?><??A@@A??>;>>3929;>>ABBB+=8==:?@BDD???<;??@DDD/>=:==AED5;:@<@AA@@@ABB<?<?@<@@A<AB@@@>>>CBBBBBB>><>ABB@89:A=>??:>:===;>AAB>>=>:>BCBBB=?>88884:===8:<C>;;;;;<%;;5:B@B=>CC>?=?=6;;?C@C@@@@<@@@@ABB5;5;;;0:>@CCCDCBC;;;;5;?=??CBBBBBBAA=A@A??><A9>?=??====
@ATNG8:00126:03595
GATGGTAGTATCTGTCTACGAGAGCCAGAAGATCAGGAACTCTAGAAGAATTCAGATTTTTAACACGAGAGTAAACGTAAAAAGAAGGTTTTACAAGACTCACGTTAACAATATTGCAGCAGTACGCACACAATCGAAGCGCAGTAAGGATGGCTAGTGTGACTAGCAAGAATACCACGAAAGCAAGAAAAAGAAGTACGCTATTAACTATTAACGTACCTGTCTCTTCCGAAACGAATGAGTACACACTCTCATATGACACTACCATCGACCTCTAGAAGTCT
+
;;@C?BBCC:;66>BDFCCCCBCCB@CCC?ABBFAB?A?ABCBBBB?BB?C?BBBBBBBB3B?>??BBBBBBCC>BAAAAAA2AC@E?BBB:BBB?BBCCECDBB?B@CC@CCD?AAADDDDCCCCCC@@@@=@BBB@B?@@CBBB@B@CBB?BEBBBB@?ADCBBBB?BB?899@BBCDC;AAA?BABBB3BC?BBBAAB@@@:>:>>>>7;7;@BAA>B@@@BAA=?;?@@=AAB@BBBCBBBBBBBBBBABBBAAABBCCAA>B@??CC?BCBC??<????
@ATNG8:00107:03631
GATGGTAGTATATCGCGTCGCTATCCAGAAGATCAGGAACTCTAGAAGAATTCAGATTTTTAACACGAGAGTAAACGTAAAAAGAAGGTTTTACAAGACTCACGTTAACAATATTGCAGCAGTACGCACACAATCGAAGCGCAGTAAGGATGGCTAGTGTAACTAGCAAGAATACCACGAAAGCAAGAAAAAAGAAGTACGCTATTAACTATTAACGTACCTGTCTCTTCCGAAACGAATGAGTACTGTATCTATGTGTGCGCTACCATCGAACCACTAAGTCT
+
:?<<9=CBBCABBCDDDBBCCCCCC@BBB?BAAB@@?BACCDDC@@=@C?B?BAB;;;;;*;=@BCCCCDB::8-8<9;;;:$9;<<2999&9@A?DCCCCCDBB?C@BB@BBC?AAAABBCGGCCBBBCDD?BBCB=@?BABBBD@C@B@@>@CCECAAA?CBBBBA>>>8???4::@@@;?==9:99999%9?;<?=BB>???5;7:=>A;A=AADDD@ABAAAAA=@=AA@=@AA>BBBBCAAACBABB????BBBBBB>>>>;>>??A=A;>>>>:B:::
@ATNG8:00194:03443
GATGGTAGGTGCACATGAGTGTATCCAGAAGATCAGGAACTCTAGAAGAATTCAGATTTTTAACACGAGAGTAAACGTAAAAAGAAGGTTTTACAAGACTCACGTTAACAATATTGCAGCAGTACGCACACAATCGAAGCGCAGTAAGGATGGCTAGTGTAACTAGCAAGAATACCACGAAAGCAAGAAAAAGAAGTACGCTATTAACTATTAACGTACCTGTCTCTTCCGAAACGAATGAGTACTATGTAGAGCTCTATACTACCATCGTACCACCTAAGTCT
+
;994.4993:<<@====>CCCCCBB@BBB@BBBCCC>@>@ACCA@@=@A?B?A?C:::::*;=ACBBCCCFECC>CCCCCCC5CCAC@CBB;BEEAC?@@CCCDC@C=BB?BAA?AAAADBBCBBBBBBCCD?CCBB?BABACC??=A@CCC@CCCCCBAA@CCCBBB?BB?BBB9>>988*:??;>@@A@2AC?B???DCCCA9=:=AAA6:7:>BBC@BABA@AA=A?ACC>CCC@AAACCCBBBBBBBBCBBBBBBBBCBAA<@@@??=>=6617:4?:::
@ATNG8:00150:03536
GATGGTAGTATAGAGCTCTACATAGTACTCATTCGTTTCGGAAGAGACAGGTACGTTAATAGTTAATAGCGTACTTCTTTTTCTTGCTTTCGTGGTATTCTTGCTAGTTACACTAGCCATCCCTACTGCGCTTCGATTGTGTGCGTACTGCTGCAATATTGTTAACGTGAGTCTTGTAAAACCTTCTTTTTACGTTTACTCTCGTGTTAAAAATCTGAATTCTTCTAGAGTTCCTGATCTTCTGGGCAGACTCTCACACGCCTACCATCGTTCGGTCAGAGTCT
+
AACC>BBBBDDCCDCBCCDCCGDCBCBABB@@=@@@@<@EAG@BBBCCBC?@@@995:=@@AB>B><CCCDBCBA=@@@@@.?@<@??>58CCF@CBB?BC9:9?B@@=A00/;;9=8785;3;8>?>??;;5:???<AA>898>>>;;;??>>>:=<=:<=8=:>>??=>;76/22266+62722.///'/9333(--3---67592:7:8)5558;6;65515@?>888;A7;9>>>C288AF9A228<====???AA=7===6///360660-//777377
@ATNG8:00180:03721
GATGGTAGCACGACACGACGATGTGTACTCATTCGTTTCGGAAGAGACAGGTACGTTAATAGTTAATAGCGTACTTCTTTTTCTTGCTTTCGTGGTATTCTTGCTAGTTACACTAGCCATCCTTACTGCGCTTCGATTGTGTGCGTACTGCTGCAATATTGTTAACGTGAGTCTTGTAAAACCTTCTTTTTACGTTTACTCTCGTGTTAATAATCTGAATTCTTCTAGAGTTCCTGATCTTCTGGAGATACACATGATACTCTACCATCGAACCTCCTAAGTCT
+
//;;6;;BBBC?;@BBBBB<69?@BBCCCCAA=AAAA<BC@C@CCCCCBB>BCBCB?B?BCBB?B?BBBBBBBBA=99999)9?:@88929AAB?BBB?BB;>>CBBB>AAAACBBB?BBB:><>E>>=>@A<AAAA:>>>>A@A@@@A>><>;<8;<<=@@<@=????@@@AA<AACCC2?;@;@@AAA/=>ADD:A;;878B@;;7;=ED=D>?>>;>;??=ABA?===;>:=>?>>B=@??<???AC>>=?>>AAAA?@@@@<??<>==D8>==@@<@AA>
@ATNG8:00238:03621
GATGGTAGTCTCAGATAGTCTATAGTACTCATTCGTTTCGGAAGAGACAGGTACGTTAATAGTTAATAGCGTACTTCTTTTTCTTGCTTTCGTGGTATTCTTGCTAGTTACACTAGCCATCCTTACTGCGCTTCGATTGTGTGCGTACTGCTGCAATATTGTTAACGTGAGTCTTGTAAAACCTTCTTTTTACGTTTACTCTCGTGTTAAAAATCTGAATTCTTCTAGAGTTCCTGATCTTCTGGGTCTCTCTCTCACGCACTACCATCGATGGATCTGAGTCT
+
B??A@DAA?BEEDDBABBCCFCCDCCCCCC@@??CCC=BD@D@BBCCCCC@CBBBB>B?DCCC@C@BBBBCCCCC@CBCCD3DD?CBCB=CBBC@CCC?CC:;;BBBB@BCDLFDCC@CBB>B?DCBBBCBB@BCEE@CBCBCCDCCAAA::;AB?BBB?AB?A>AAAAADCFE=A@AAA7@>C>;<;;;*;AAAA:A;;<BBCBBB?CCCD3CA@BB@B@CC@BBCDBCC?C@CBBBCB@BBCC?CCCBBB@@@AAA:;;@;;;@BBBCCCC@BBBBBBBBBB
@ATNG8:00203:03760
GATGGTAGTAGTACACTAGTCATACCAGAAGATCAGGAACTCTAGAAGAATTCAGATTTTTAACACGAGAGTAAACGTAAAAAGAAGGTTTTACAAGACTCACGTTAACAATATTCAGCAGTACGCACACTATCGAAGCGCAGTAAGGATGGCTAGTGTAACTAGCTAGAATACCACGAAAGCAAGAAAAAGAAGTACGCTATTAACTATTAACGTACCTGTCTCTTCCGAAACGAATGAGTACACATCGTCGTGTCGTGCTACCATCGAATGAGGTTAGTCT
+
ABCC@CCCCCDDCBBBBBCBC;;<C@CDC@CCCC@@=A;;<GCCEC@BB@C@CCBBBBBB3B?BBB@AACBBBF>A;;9@CC19;;6<FFF;CCCACGCCBCC;:;;GLK@BBC?BBBCBBCCBBBDCCC@?ABBC>C@??@@??<@@C@@=@A:;:CBB?ACCCCABBB?::9=AAFDD>B99288888(9A?AA@ACB><<1719>@@1819=@@@@CE@@@BB@C=@?B=BAA>ABBBBBBCBBBAAAECBB????>?ABC?BBBBA=???A?A?BAA??
@ATNG8:00276:03228
GATGGTAGCGAGCGAGTGTGTATACCAGAAGATCAGGAACTCTAGAAGAATTCAGATTTTTAACACGAGAGTAAACGTAAAAAGAAGGTTTTACAAGACTCACGTTAACAATATTGCAGCAGTACGCACACAATCGAAGCGCAGTAAGGATGGCTAGTGTAACTAGCAAGAATACCACGAAAGCAAGAAAAGGAAGTACGCTATTAACTATTAACGTACCTGTCTCTTCCGAAACGAATGAGTACGATGAGATCTCGTGTGCTACCATCGTATCTCAGGAGTCT
+
BC@@;@?696=CBDCCCCDCCCCBB>BAC?B@@@@@;@<?<>>=<A<>>9?9=@B;;;;;$9<BB>CBBBBBBC=A:99AAA1BB?B=BBA4@9949<<;;>:9;4:=BC<@??<;>?>BBBBBBCCCCE;0+0>00+0==@0599457A9;2:@@9>;=C9@@@9:9::;6;98-33377(7735<@?A2?7;28<9:<==BB@D?AAAC??<??CCCAB;;;@<<,0+0<;3:<>;<?>?B@BBB:99CCCEBBBBBB???BE===?=AA????8946<:;;
@ATNG8:00275:03777
GATGGTAGTAGTACACTAGTCATACCAGAAGATCAGGAACTCTAGAAGAATTCAGATTTTTAACACGAGAGTAAACGTAAAAAGAAGGTTTTACAAGACTCACGTTAACAATATTCAGCAGTACGCACACTATCGAAGCGCAGTAAGGATGGCTAGTGTAACTAGCTAGAATACCACGAAAGCAAGAAAAAAGAAGTACGCTATTAACTATTAACGTACCTGTCTCTTCCGAAACGAATGAGTACACATCGTCGTGTCGTGCTACCATCGAATGAGGTTAGTCT
+
@BCC@CDBBBCBBBDDDDEBDBBBB?BCC@CCCDBB>B9;;DCBBB>BD>@?@CCCCCCC3C>A@@@BAABAA@99:;;;;;*9@;@5@DD7C;;9;ACCCCCBB=B@@@=ABD?BCCFFCC==;CCBCB;;<BAA=@@BAAA?@>A>BBB?BDCCBCCB@:::CBBCDF@:::@BCCCC=>>>?BBBBBB(AA?9889?>=>>5;5:=>A;@=?>CCB@CCC?@?B?@-00;5:00+0;=;?>BBBDBAA>BA@@A@@9897AB?CCCCB;8787076<<@@B
@ATNG8:00320:03273
GATGGTAGCGAGTGAGTGTGTATACCAGAAGATCAGGAACTCTAGAAGAATCAGATTTTTAACACGAGAGTAAACGTAAAAAGAAGGTTTTACAAGACTCACGTAACAATATTGCAGCAGTACGCACACAATCGAAAGCGCAGTAAGGATGGCTAGTGTAACTAGCAAGAATACCACGAAGCAAGAAAAAAGAAGTACGCCTATTAACTATTAACGTACCTGTCTCTTCCGAAACGAATGAGTACACATCGTCGTGTCGTGCTACCATCGTCCGACTAAAGTCT
+
///74798>:::9:<:555==;@AAACCC>@;??;:.45::<<;@@<;;-0/9;99;;;*9;>?69;@>@<@>6>;:;;;;$4;47)///&///)/;<//6=;@=6?:5:00+/;>=BBCB@?@@@>A;;2::999)9??<<>0/)-39-0)/9///::>5:;<>?@<=><7776<;77/3884333333#/838/----(/686=7=:;86;488@??:=<<:777)/)/88.777)/33333<9988888;==>;;8://///5/34888<<<<777)7=?>
@ATNG8:00342:03352
GATGGTAGGCGTGTGAGAGTCTGCCCAGAAGATCAGGAACTCTAGAAGAATTCAGATTTTAACACGAGAGTAAACGTAAAAGAAGGTTTTACAAGACTCACGTTATCAATATTGCAGCAGTACGCACACAATCGAAGCGCAGTAAGGATGGCTAGTGTAACTAGCAAGAATACCACGAAGCAAGAAAAAGAAGTACGCTATTAACTATTAACGTACCTGTCTCTTCCGAAACGTATGAGTACACACTCTCATATGACACTACCATCGATAACCTCGAGTCT
+
AAA=;>CC@C<;;CCEBBBBBBBCD?CDC>@AAGAA=A@BCBCBBA@@@6;4;CA;;;;-:8<=;==B=BBBB<BBBBCC:AA;@3999(8>?=@=<<::877>B?=>8@@A>ABBBBBBBBABB@A@@@<>>AA=ACBAA;AA;><>@B<>>?BBBBA@CAD<B>9:<)///57566+222+27:::*9948555<@=<=:>9>888:>:>?888=<=<>>>95;5;@@-/0>@><?A?9::A@@@00/6=<<=77;=;::4:889875-27<=AA8558
@ATNG8:00310:03616
GATGGTAGCAGACGTGACAGAGCGCCAGAAGATCAGGAACTCTAGAAGAATTCAGATTTTTAACACGAGAGTAAACGTAAAAAGAAGGTTTTACAAGACTCACGTTAACAATATTGCAGCAGTACGCACACAATCGAAGCGCAGTAAGGATGGCTAGTGTAACTAGCAAGAATACCACGAAAGCAAGAAAAAGAAGTACGCTATTAACTATTAACGTACCTGTCTCTTCCGAAACGAATGAGTACTGCGTCTCACTCTCGCCTACCATCGAATCACCTAAGTCT
+
--//)/9977/55:;<<=<<<;66666659;;;6668<:;;;===<8;;8=4:9:98888'71333=;;;==<;/8894444$4;6;4;;;0;<<:=C?CB@@00*0900+0>@;@@B<BBCCCCA@@===@=9944.4443::;;6<8<<>;>>>><@<C?BBBBBB?BB?A8454:;<=1833,33333$7=9;;8<8:99<6<697794:5:>B@A>A:::?@@=A?ACC<A??=>BACBB>>>BBBCDCDB@AABBB<>:=9A;<:=6=:::4994;:::
@ATNG8:00337:03736
GATGGTAGACATATCGTACTCTCTGTACTCATTCGTTTCGGAAGAGACAGGTACGTTAATAGTTAAAGCGTACTTCTTTTTCTTGCTTTCGTGGTATTCTTGCTAGTTACACTAGCCATCCTTACTGCGCTCGATTGTGTGCGTACTGCTGCAATATTGTTAACGTGAGTCTTGTAAAACCTTCTTTTTACGTTTACTCTCGTGTTAAAAATCTGAATTCTTCTAGAGTTCCTGATCTTCTGGACAGAGTGTGCAGATACTACCATCGAACTTGCAGAGTCT
+
;;BA:>BCECDCBCDFBBBCC<9:CCDCBBCDA@A@F>CC>@>@AACCCBACBAA?04048==8CC>BBBB=>A899373'394;=?>1>8884::>3./(..6677266?<::??<>?A>B?>>898//..85506=>>>868AAAAA:;;=3:5907;1;4;::;::;:96///>;.727279:::*67776/6:6777795505:99*:558=8<8==585:?A?A8>:>>>@EK8;;@<?@>AA??????@A>>>988C<?888?:?@<;;;AA;888
@ATNG8:00309:03830
GATGGTAGGCGTGTGAGAGTCTGCCCAGAAGATCAGGAACTCTAGAAGAATTCAGATTTTTAACACGAGAGTAAACGTAAAAAAGAAGGTTTTTACAAGACTCACGTTTAACAATTATTGCAGCAGTACGCACACATTCGAAGCGCAGTAAGGATGGCTAGTGTAACTAGCAAGAATACCACGAAAGCAAGAAAAAAGAAGTACGACTATTTAACTATTTAACGTACCTGTCTACTTCCGAAACGAATGAGTACGAGAGAGCACACGTGTCTACCATCGTCCGTTAGAAGTCT
+
55<<8>@B?BBBBCBCBCBBBBCCD>DCCABCCCCC@C@@@@@000<AA<B<A@@;;;;;)9;=AAAB@>>998.3<999999%9<9<37333$3794988<A?@;<<7;8>A1837==?===@B888@AB???>==5;;=9==>>;;;=;A:899?BBAABA??<>A=><>99937A?187777)3=>4377373$55-55293----79.706:778(6198<:A689:////:6=5;@@6=@@499A@@>>>AA@@@>>>:98:>:===8817:9765177-87717332
@ATNG8:00370:03586
GATGGTAGCGCACACATAGATACAGTACTCATTCGTTTCGGAAGAGACAGGTACGTTAATAGTTAATAGCGTACTTCTTTTTCTTTGCTTTCGTGGTATTCTTGCTAGTTACACTAGCCATCCTTACTGCGCTTCGATTGTGTGCGTACTGCTGCAATATTGTTAACGTGAGTCTTGTAAAAACCTTCTTTTTACGTTTACTCTCGTGTTAAAAATCTGAATTCTTCTAGAGTTCCTGATCTTCTGGGTGCGCTACAGTCTCTCTACCATCGTCATCCAGAAGTCT
+
===E@BBBBBAABBBCCICCC;;:ECCCBBBC?BBBB=BC?A>BCBBBCA;A@A00,/39</<7::BCCAA00/:277777'///(48;;2656<8<;9499.56;;<A?@CBABABB9;;C@CACDICICAA?ACBC?BAB<<;;;;ABBBBCBB@BBC@@@<@<@@A;;;CCC@A;;;;;*;2;29C??@+>@@@@499:59?;A<<<>G@@+=<;;;7:;=@=;;;;:9=;@;@ADDBB;??>@:@BBB@AB@BABBAAA;;;A?;;;;:99@@=@BB?BCCC
@ATNG8:00391:03835
GATGGTAGGCGTGTGAGAGTCTGCCCAGAAGATCAGGAACTCTAGAAGAATTCAGATTTTTAACACGAGAGTAAACGTAAAAAGAAGGTTTTACAATACTCACGTTAACAATATTGCAGCAGTACGCACACAATCGAAGCGCAGTAAGGATGGCTAGTGTAACTAGCAAGAATACCACGAAAGGCAAGAAAAAGAAGTACGCTATTAACTATTAACGTACCTGTCTCTTCCGAAACGAATGAGTACGATGAGATCTCGTGTGCTACCATCGAATGAGGTTAGTCT
+
<>>>:?BB@BBCCCDBCCCBBBBBB=BCB@BCCCCC@C?BBCCC@@?@C@C?AACACCCC1B?BCBBBBBBBCC>BCBB@@@2??8?<@A@8@AA?BBBBBBBAA=@?AC:>AA;@<<<@AA?>??AAA@A@;A@@@7>>>>>=886:<A>A>@CCCCBA@=@CAACC>@@=@B@;==787,99=A?BFCCC38818788??A@?<?<?@@@=@9>>>>>:<<>>==<;A<AAA:@8859@?AABBBBBBBB@@@@>>>?888@AA;@8==A:?<55/68<==??
@ATNG8:00426:03390
GATGGTAGTGTCATATGAGAGTGTGTACTCATTCGTTTCGGAATAGACAGGTACGTTAATAGTTAATAGCGTACTTCTTTTTCTTGCTTTCGTGGTATTCTTGCTAGTTACACTAGCCATCCTTACTGCGCTTCGATTGTGTGCGTACTGCTGCAATATTGTTAACGTGATCTTGTAAAACCTTCTTTTTACGTTTACTCTCGTGTTAAAAATCTGAATTCTTCTAGAGTTCCTGATCTTCTGGTAGAGCGTGCATATATCTACCATCGAATCACGAAAGTCT
+
CDCC@CCCBBBBCCCCCCCCCCCCCCCBBBBA>BBBB=BB?B@DCCBBCGAGGCCB@B@BBCC@CABBBCCCCCC@CBBCC5BB?BACC=BBBB@BBB?BC>AABDCF@BCCCCCCC@CCC@CACBBBCCCC@CCCC?CBBCCCBBDCCCCCCBB?BCD@CC?B?BBEBBAA@=A;;;;6;>C;;;;;;*;BABB=A@DCCCCBBB<@@@@0@CBBBAC@CC@CCCCBBB@CABCCBBB@@@@?AACCCCCBBBAABBBBBBCC@BAA@A>CCBBDEF>BABB
@ATNG8:00467:03297
GATGGTAGCTCACGTACGTCACACGTACTCATTCGTTTCGGAAGAGACAGGTACGTTAATAGTTAATAGCGTACTTCTTTTTCTTGCTTTCGTGTATTCTTGCTAGTTACACTAGCCATCCTTACTGCGCTTCGATTGTGTGCGTACTGCTGCAATATTGTTAACGTGAGTCTTGTAAAACCTTCTTTTTACGTTTACTCTCGTGTTAAAGATCTGAATTCTTCTAGAGTTCCTGATCTTCTGGCGCTCTGTCACGTCTGCTACCATCGATTCCGGATAGTCT
+
;;A>;?@@ABCEBBCC;9;BB@AAABABAA@@=@BCG?BBGHABBBCCEC@BBCCB?B@DAAA@C@ECCCCCBBA<?=<=?.<??A@A@;@@:9:@@<?@488399;;@>>>BAAA@CBA;?;>;@///5708877*./;7;;9===>>???AE:;;;<??<A587??>>>AA<552>=.99>;77999+7:78;*/.3...3..2399096955550527;6>=;A===;A;@??>>?;;;;:;;;;;?===@@888;::<::4:888=<:>=B=;;<;;;?
@ATNG8:00476:03349
GATGGTAGGCACTGCGCACACATCCCAGAAGATCAGGAACTCTAGAAGAATTCAGATTTTTAACACGAGAGTAAACGTAAAAAGAAGGTTTTACAAGACTCACGTTAACAATATTGCAGCAGTACGCACACAATCGAAGCGCAGTAAGGATGGCTAGTGTAACTAGCAAGAATACCACGAAAGCAAGAAAAAGAAGTACGCTATTAACTATTAACGTACCTGTCTCTTCCGAAACGATGAGTACGTGTGACGTACGTGAGCTACCATCGAACCCCTAAGTCT
+
///:6;<B>B;66@@BAC@@@BBCC?DBB@BCEC@@>A>BBBBBBB@CG?B?BCCBBBBA3B?CABBCBABCFE>??@CDFF5CB?A4;;;6;CFAHBABCCCCE@D@BB=@@@>AABABBCHFCCCCCCCC?C9;:?B:::CBAA=B?B@@>@DCCCBBB@BBBBBB@AA=A?;5<<788*3334;;<>?.=A?;:;?A@@??;?<@???=B<??BCD?ABABAAC>A?B@@9A:9999BABBBBD????>==@@ABBBBBBB>@ABBB?ACC:AB<B>>>
@ATNG8:00483:03383
GATGGTAGCGCACACATAGATACAGTACTCATTCGTTTCGGAAGAGACAGGTACGTTAATAGTTAATAGCGTACTTCTTTTTCTTGCTTTCGTGGTATTCTTGCTAGTTACACTAGCCATCCTTACTGCGCTTCGATTGTGTGCGTACTGCTGCAATATTGTTAACGTGAGTCTTGTAAAACCTTCTTTTTACGTTTACTCTCGTGTTAAAAATCTGAATTCTTCTAGAGTTCCTGATCTTCTGGACAGAGTGTGCAGATACTACCATCGTTCGGTCAGAGTCT
+
/:77)//:9?;;5@@@BCCCCCBBBBBBBB;;0:CCC?CC?C?A@ABABC@CBBB<8<8<;==0926==A@AA?@=?@C>>+669<>>D=B@A@8@?@?<HBDCCAAA@BCGHCCCD@DBB@B@CD;<;AA>>=@>>-00A>>ABBBBBBCBBBB?BBB@BB@B?BB<;;CCCC;;;DCC;C=@=@@@@@,@@@@D;@;;;BCAB@?:=<@@,=9:9949=AC@CA@@BCB@B@BCACCG?BBB@BBCCDCCHAAACBDBAAB;;6;???B>BB?BECAAACBA
@ATNG8:00455:03473
GATGGTAGAGTATCATGTGTATCTCCAGAAGATCAGGAACTCTAGAAGAATTCAGATTTTTAACACGAGAGTAAACGTAAAAAGAAGGTTTTACAAGACTCACGTTAACAATATTGCAGCAGTACGCACACAATCGAAGCGCAGTAAGGATGGCTAGTGTAACTATCAAGAATACCACGAAAGCAAGAAAAAGAAGTACGCTATTAACTATTAACGTACCTGTCTCTTCCGAAACGAATGAGTACTATAGACTATCTGAGACTGCCAAGGCACACAGGGGATAGG
+
@AACAEDCCCCBBBGDCABABBBBB?BCC?BBAA;:8;?CBCBDDC@BB?C@C@A@BBBB5B?BCCCCCCCCCD>B9;<JMJ5CC?CACFJ<CBB@CBBABC@@@>A@DC?AAC?CAC>?@CCCCBCDCBBC?B@998;AAAAB@@<@?BA@>@CCCCCCB@BAAABB?CD@999=>>@@?7?993:>@@A2AHACBBB??;;@,0,0=99496;>CEGDDB;;;AB>B@BBB=BAA>AAABBBBBBBCBBB>>>CCB:::BBCC@E@C?AABBCCCDD;C@??D
@ATNG8:00459:03554
GATGGTAGGCGACATACATACGCGCCAGAAGATCAGGAACTCTAGAAGAATTCAGATTTTTAACACGAGAGTAAACGTAAAAAGATGGTTTTACAAGACTCACGTTAACAATATTGCAGCAGTACGCACACAATCGAAGCGCAGTAAGGATGGCTAGTGTAACTAGCAAGAATACCACGAAAGCAAGAAAAAGAAGTACGCTATTAACTATTAACGTACCTGTCTCTTCCGAAACGAATGAGTACAGAGAGTACGATATGTCTACCATCGTCATCCAGAAGTCT
+
BABB?BB@?B;;;BBBBCCEC@@BF@BBC?;;;:;94>8ABBA@<?:==5;59B;55555$549;;>>999555)5:55555$5999.555&5<>9>BBBA>@00,0900+0>A499ABBBBCCCCCCCCCC@CBBBACCCCCAAA?B?@@@>@CCCBBBD@CCCAAA?BB?BBB>AABAA8@99298888(8@>B9:9CFCBA>A?CBBA;@<??CCC?BDCCCBB>@=@@@<@??<000>@?@BBBCCBB?@???CBBBBBBB=@>>??==BA=B??;?==<
@ATNG8:00461:03637
GATGGTAGTGTCATATGAGAGTGTGTACTCATTCGTTTCGGAAGAGACAGGTACGTTTAATAGTTAATAGACGTAACTTCTTTTTGCTTTGCTTTCGTGGTATTCTTGCTAGTTACACTAGCCATCCTTACTGCGCTTCGATTGTGTGCGTACTGCTGCAATATTGTTAACGTGAGTCTTGTAAAAACCTTCTTTTTACGTTTACTCTCGTGTTAAAAATCCGAATTCTTCTAGAGTTCCTGTCTTCTGGCGCGTATGTATGTCGCCTACCATCGATGGATCTGAGTCT
+
::4954;;;966>>==C:696699;;554;983:::<4<=8;74955555.5<<A99)5.5:44069==666@?:8;;///;;;)//::1//49099793:/-(-5(--77:<256>@666=;>>A6;2;A;9:ABB?BBBB=@@ABBBABACCBBBDDC@BBC?@@@D>BBBA@ABBB>B;;;;;*;<@;@@BBB2AA@?@/::;:?>9;9?=A>??+;A;A>6@;::4::9=>:<8<*0///83//329888955559<99955.55;6599;=@A:BBBBBAB???
@ATNG8:00455:03717
GATGGTAGACATATCGTACTCTCTGTACTCATTCGTTTCGGAAGAGACAGGTACGTTGAATAGTTAATAGCGTACTTTACTTTTTCTTGCTTTTCGTTGGTATTTCTTGCTAGTTACACTAGCCATCCTTACTGCGCTTCGATTGTGTGCGTACTGCTGCAATATTGTTTAACGTGAGTCTTGTAAAACCTTCTTTTTACGTTTAGCTCTCGTGTTAAAAATCTGAATTCTTCTAGAGTTCCTGTTCTTCTGGCGCTCTGTCACGTCTGCTACCATCGAACCACTTAAAGTCT
+
45<<5:;@<96<<<CGC;99@956<>>@@CBB?BCBC=;;5;884444535:9666)//5/--9060-//-775-//(//6666'68077555)577173:778188279:?=?;>@A>>=@A:;=D=D=@@=::7<<9??@A<<;;>=<>>>==A;;:==085806:=5?=B@@@>==::3779::*717176;;;,;;=;>-..333773...26888)35559596;;677797762735;;:;:4::71////;===@AA??==>B?==388===:>5:881//)-6--
@ATNG8:00472:03744
GATGGTAGTGTCAGTGCGCGTCGTCCAGAAGATCAGGAACTCTAGAAGAATTCAGATTTTTAACACGAGAGTAAACGTAAAAAGAAGGTTTTACAAGACTCACGTTAACAATATTGCAGCAGTACGCACACAATCGAATCGCAGTAAGGATGGCTAGTGTAACTAGCAAGAATACCACGAAGCAAGAAAAAAGAAGTACGCTATTAACTATTAACGTACCTGTCTCTTCCGAAACGATGAGTACGATGAGAGAGCTCTCTCTACCATCGAATGAGGTTAGTCT
+
@@CC@BCCCCA@?=BBBCEAAAABB@BBBACCEDBB?A=@@ABBAA=AA6;6;A@=????.><@CAAACCBAB@999;;;;;*;B=B@CCC:BBB@BC<;;DB@@?@@CD?BBC:;:CBBBBEGDCCCCBBB?@AA@-00>>>=BC<A=@@?;?BBBAAAD?@@AB@A??@=?@A=ABCB@BBB?BBCCCC)BB?99:BACCAB>A?==>A=A=>?B@@<@BB@@AC@A?A@@8@000;;@@AA@@???B@@@CBA999<<<<;9=788;:>?;;7;7;?BBB
@ATNG8:00547:03573
GATGGTAGCTCTGCTCTGACTCTCGTACTCATTCGTTTCGGAAGAGACAGGTACGTTTAATAGTTAATAGCGTACTTCTTTTTCTTTGCTTTCGTGGTATTCTTGCTAGTTACACTAGCCATCCTTACTGCGCTTCGATTGTGTGCGTACTGCTGCAATATTGTTAACGTGAGTCTTGTAAAACCTTCTTTTTACGTTTACTCTCGTGTTAAAATCTGAATTCTTCTAGAGTTCCTGATCTTCTGGACGACGCGCACTGACACTACCATCGATAACCTCGAGTCT
+
:>>;:;<ABA;;BBBBBBBBBBBBBDA@@@;;2;@A?9@C?B@@AACCCCACCD9;;,;=@@@B9C@BBBB@00/<8<<=;;*///,445>4;?@B=@9925<25544:<6;@BB@>>>299=9>8??>@A@@@<@BBA=BBB@A@BCBDCDCBCBB?BAB>AA>A:@@A;;;CCC@D@AAA7?;@;:;;;;*;ABCC<CABABBB;;;4;;;.:::::4:4;@>ABB@@@B@CADCCAA@>@@C@CCDDCBAAED;;<CCDCAA@@BBAAA;;8;?CCCBCBBB
@ATNG8:00591:03223
GATGGTAGATATATGCACGCTCTACCAGAAGATCAGGAACTCTAGAAGAATTCAGATTTTTAACACGAGAGTAAACGTAAAAAGAAGGTTTTACAAGACTCACGTTAACAATATTGCAGCAGTACGCACACAATCGAAGCGCAGTAAGGATGGCTAGTGTAACTAGCAAGAATACCACGAAAGCAAGAAAAAAGAAGTACGCTATTAACTATTAACGTACCTGTCTCTTCCGAAACGAATGAGTACATAGATATACGTATAGATCGAACCACCTAATTCT
+
:=;>;=BBE9;;CBBBCCCCCCBBA=B@@?@ACAAB?B>A@@::8B?AA=A=AB@<:=>=+==BAABBBBB99928=?CBBA2BD>A<@@@7@CDADBBBCDCCC?B???<?BC?BB@AACDCCCCCCBCCD@CCAA?AABBCCCB>C@CBB@CBBBBCCD@CAAAAA?BB?@@A?BC@@@:???;:99999%9A<@>@?BCCAA<A<A@@@=@=AAB@@>?BCBCBC?B?AAC>CCC>ABBBBBBBBBCCAAABB??;??A@@@BB@B?>>:>?<><=;
@ATNG8:00557:03401
GATGGTAGGTGCACATGAGTGTATCCAGAAGATCAGGAACTCTAGAAGAATTCAGATTTTTAACACGAGAGTAAACGTAAAAAGAAGGTTTTACAAGACTCACGTTAACAATATTGCAGCAGTACGCACACAATCGAAGCGCAGTAAGGATGGCTAGTGTAACTAGCAAGAATACCACGAAAGCAAGAAAAAGAAGTACGCTATTAACTATTAACGTACCTGTCTCTTCCGAAACGAATGAGTACATAGATATACGTATAGCTACCATCGAACTTGCAGAGTCT
+
;><>9>CB@BAAAEDCCCC:;;FBB@BCC?AA@BBA>C?AAABBBE@CC?C?BCCCCCCC5C@BBBBBAAACCC=BB;;;;;*;B>B>BBB=BCB@BBBBCCCAA>A?BB?BBB>AABBFBBBCBBBCCCBB@DCCC?CCCCBBAC?C@CBC@CBBBBCCC@BBBBBB?BB??>><?C???:@@@<@@@@@.=?9?::9BBC??<?>==>?<?<@@CDF?BBCCBBB@C?BAD>CCC?BBBBBBBBBBCBB===BBCCCBBBBA@<??@>><>D=???@@@@>>
@ATNG8:00552:03462
GATGGTAGAGAGAGCTCTCTCATCGTACTCATTCGTTTCGGAAGAGACAGGTACGTTAATAGTTAATAGCGTACTTCTTTTTCTTGCTTTCGTGGTATTCTTGCTAGTTACACTAGCCATCCTTACTGCGCTTCGATTTGTGTGCGTACTGCTGCAATATTGTTGACGTGAGTCTTGTAAAACCTTCTTTTTACGTTTACTCTCGTGTTAAAAATCTGAATTCTTCTAGAGTTCCTGATCTTCTGGTATGACTAGTGTACTACTACCATCGCAATTGCCTAGTCT
+
@ACC@DBCBCBBBBCBBBDCCCEBBBBBBCBA?BCCD>DD?D@CCCBBBB?BCBCB@B>AAEC?C@CBBBBBABA@BCCCC1???AAAB>BBBB?BA@<@@=@BBCBB>AA@ABBCA<==@;A:>>>?A>=<5:;555.7>?AAA?A?AA@@@>;=9==><@A:=<@A@BBBBEFAGBBBA8B<A=ACCCC5CCBBB=BBBBBCBBBB>AAAA2ABBBC@C@DD?ABBBBBB?B@DCCBCC?CCD?CCCCBABABBBBBBCBCCCC@BAABCE@F@BB?BBBCCC
@ATNG8:00560:03640
GATGGTAGTATATCGCGTCGCTATCCAGAAGATCAGGAACTCTAGAAGAATTCAGATTTTTAACACGAGAGTAAACGTAAAAAGAAGGTTTTACAAGACTCACGTTAACAATATTGCAGCAGTACGCACACAATCGAAGCGCAGTAAGGATGGCTAGTGTAACTAGCAAGAATACCACGAAAGCAAGAAAAAGAAGTACGCTATTAACTATTAACGTACCTGTCTCTTCCGAAACGAATGAGTACAGAGAGTACGATATGTCTACCATCGTTCGGTCAGAGTCT
+
?CCC@CCCC@@ACCCDCCCCCCBBB?CCC@CDDDAB?B?BBCCCCC@CC?C@CCB?????0@@CCBABCBBAA@8=?9:;;;*;G>B5;;;6:CC=BBBACCC@@>A?BB@BBD?BACCCCDCCCCCCCCCC?CCBB?ABBBBBBB>C?C??>?CBBBCBB?ABBAAA@BC>>>>?BBBBB=889;>DDCD3CC?B>?>BA>>>:=;>>AA<@<@@BAA>ABBCBBB@C?BAC>BBB>AAAABBBCCAAACCAA???AAAA?;;A;===AC:>>;>ADCBBAAA
@ATNG8:00559:03688
GATGGTAGCGCACACATAGATACAGTTCTCATTCGTTTCGGAAGAGACAGGTACGTTTAATAGTTAATAGCGTACTTCTTTTTCTTTGCTTTCGTGGTATTCTTGCTAGTTACACTAGCCATCCTTACTGCGCTTCGATTGTGTGCGTACTGCTGCAATATTGTTAACGTGAGTCTTGTAAAACCTTCTTTTTACGTTTACTCTCGTGTTAAAAATCTGAATTCTTCTAGAGTTCCTGATCTTCTGGCTCTCGTAGACAGATACTACCATCGACGAATAGAAGTCT
+
444:7<556>666@@?A<><<:;595499==>;955>6<<:<:69;A;<>9<?5555)46;777)0)/799;955:39:;;;)::;5;<>>5<<6616=<9;;166<:<@4996A@@>D766@=@8@>AAAB@B<@@@B?CBBBBB;;;;;:?@?:929==.4539055;;==>>A<@>>>=0=.5.55;;;$5/777)///599555/)////$////7274:<5<::/--5(-(--/777)445.5:;966556<665@;::999:999?:://,/:6:6<.//
@ATNG8:00610:03249
GATGGTAGACATATCGTACTCTCTGTACTCATTCGTTTCGGAAGAGACAGGTACGTTAATAGTTAATAGCGTACTTCTTTTTCTTGCTTTCGTGGTATTCTTGCTAGTTACACTAGCCATCCTTACTGCGCTTCGATTGTGTGCGTACTGCTGCAATATTGTTAACGTGAGTCTTGTAAAACCTTCTTTTTTACGTTTACTCGCGTGTTAAAATCTGAATTCTTCTAGAGTTCCTGATCTTCTGGACAGAGTGTGCAGATACTACCATCGTTTATCGGAAAGTCT
+
9:A@=AB@@ACCCCCCCDDCC<9965556@@A=@AAA8?>;?<?AA@@AA?@@@>@9?<938<2828;8=888==7:::::+:=7====6:=8858==7BB6:A????<A;;;==AA=???<@<@BA@;;;@<@@AB=:88888:;;;>>>A::7175506;,2,2588878..(.....&.060655555%54466'--4---4599+222&25...3825507998733.3)./5359-//@7986=///8=6:;@@88:==9165/---(-6,,)-9.9---
@ATNG8:00645:03764
GATGGTAGAGTACAGTGTAGTAGACCAGAAGATCAGGAACTCTAGAAGAATTCAGATTTTTAACACGAGAGTAAACGTAAAAAGAAGGTTTTACAGACTCACGTACAATATTGCAGCAGTACGGCACACAATCGAAGCGCAGTAAGGATGGACTAGTGTAACTAGCAAGAATACCACGAAAGCAAGAAAAAGAAGTACGCTATTAACTATTAACGTACCTGTCTCTTCCGAAAACGAATGAGTACGATGAGAGAGCCTCTCTCTACCATCGATCTTGGTAAGTCT
+
BBBB@CCBBB:65;;;>C@CCCA;;49?=79;;>>>:>=BB?@?@>:<<1817=<77773$3179888<====?6=======+45.5.555&5999;655:5,,,,,,2283-/545;;:://)/:::0989CCC?BBA@@=00+.688<-00=<>:<:803<:99:0//4///*//>>?7@@?=>>===.=><?@@B@<896383899:)/).5<<>;@<555;:5:53333&333-3337889;<888=::8//(.2363///=699522555(/(/-(-///
@ATNG8:00039:06128
GATGGTAGCAGACGTGACAGAGCGCCAGAAGATCAGGAACTCTAGAAGAATTCAGATTTTTAACACGAGAGTAAACGTAAAAAGAAGGTTTTACAAGACTCACGTTAACAATATTGCAGCAGTACGCACACAATCGAAGCGCAGTAAGGATGGCTAGTGTAACTAGCAAGAATACCACGAAAGCAAGAAAAAGAAGTACGCTATTAACTATTAACGTACCTGTCTCTTCCGAAACGAATGAGTACTGCGTCTCACTCTCGCCTACCATCGTTCTCCTTAAGTCT
+
>?::59@@;@BA@@?A@AACDCAAA9;;C@BBBBBB?C?ABBB@@@@BB@B?@??99999)9:=>@@ABCBBBB8BA;;;;;';?<>=>>>2>C@:CBAACBC;;6;>@?=AAA=@C@@BCCCCDDDCBBCB@BBCC?BCABCCCD>B<AAA?ABBBBAAA@CCCCBB?BDABBA>ABCFE=B??=@BEED3CC>A:9:CA>?><@=AAAA7<8;?CEDACCCCB@?=??BFD>CCD>AACBBBBCBBCCCCCAAABBBAA?BAB?B?>>B?BBB?B<?<@CBA
@ATNG8:00059:06170
GATGGTAGCTATACGTATATCTATGTACTCATTCGTTTCGGAAGAGACAGGTACGTTAATAGTTAATAGCGTACTTCTTTTTCTTGCTTTCGTGGTATTCTTGCTAGTTACACTAGCCATCCTTACTGCGCTTCGATTGTGTGCGTACTGCTGCAATATTGTTAACGTGAGTCTTGTAAAACCTTCTTTTTACGTTTACTCTCGTGTTAAAAATCTGAATTCTTCTAGAGTTCCTGATCTTCTGGTATACACTACTCGTCGCTACCATCGTTCGTCAGAGTCT
+
;@@:7<>A@B>==555555:::566;<>=@==:=>>>8?@;>:==666>>:;<@B=9<699:<6:+//::785558<=>>>+;:69333(3::;9==:6::+/0=::?<@ABBA???>AAA=A;999A@?;;:>:88;A;:<5525;<777>7774888267.2,2566669;8062222&2+2+27;;;)77886'....76.22816666(67788,2-2:399==777596;99722-28:5::522---,25,-...289:462222.5568==<::55
@ATNG8:00092:06366
GATGGTAGCGCACACATAGATACAGTACTCATTCGTTTCGGAAGAGACAGGTACGTTAATAGTTAATAGCGTACTTCTTTTCTTGCTTTCGTGGTATTCTTGCTAGTTACACTAGCCATCCTTACTGCGCTTCGATTGTGTGCGTACTGCTGCAATATTGTTAACGTGAGTCTTGTAAAACCTTCTTTTTACGTTTACTCTCGTGTTAAAAATCTGAATTCTTCTAGAGTTCTGATCTTCTGGATGACGCGCACTGACACTACCATCGTCATCCAGAAGTCT
+
<;:<7::::959?A@;59<?99>>6655/://)////(/;7=5;;=<<6616;;9;9>8<<>=8=86555559;;.4499+99.4444)4:55.555.5;7<<===B>A@:9;BBB>@@@<A=ACBCCC;;8;CCB?CBBCCCA@BBCA@BDGE@CCG?BB?@<@BA;;;BCC@BCBEE;C=>-00===*00>>>*99>?>9@9==.9995$99;>?AE:?>9;?BB;:;6;9?<:994:9C>BBCCCCBBBA;:99::9@AA?BBA@@???=9>9929@99
@ATNG8:00104:05771
GATGGTAGTATCTGACACTCTGTCCAGAAGATCAGGAACTCTAGAAGAATTGCAGATTTTTAACACGAGAGTAAACGTAAAAAGAAGGTTTTACAAGACTCACGTTAACAATATTGCAGCAGTACGCACACAATCGAAGCGCAGTAAGGATGGCTAGTGTAACTAGCAAGAATACCACGAAAGCAAGAAAAAAGAAGTACGCTATTAACTATAACGTACCTGTCTCTTCCGAAACGAATGAGTACTGTATCTATGTGTGCGCTACCATCGAACCAACCTAAAGTCT
+
/8;;6;;======>@<=>;;;==>:A<<8<655==7<76//77/-(-8(-(-----5777$/)/77::;<<;::08355;;;+<<7:6;;;0;<=9==BB===<<5<8=<8933-3;:;@@@CCAABA@@BB?BBBB7;;;;@>;:5:?B:969@@:;;>>:=585;;99>;:::6:;:::28883//////$0/38;9?337?546455...263//5.4<;::55247;;;4;33-377;;=899AAAA???B><<<;>;9::568835(/)/597/88*9?B?
@ATNG8:00149:05761
GATGGTAGCGCACACATAGATACAGTACTCATTCGTTTCGGAAGAGACAGGTACGTTAATAGTTAATAGCGTACTTCTTTTTCTTGCTTTCGTGGTATTCTTGCTAGTTACACTAGCCATCCTTACTGCGCTTCGATTGTGTGCGTACTGCTGCAATATTGTTAACGTGAGTCTTGTAAAACCTTCTTTTTACGTTTACTCTCGTGTTAAAAATCTGAATTCTTCTAGAGTTCCTGATCTTCTGGTAGAGCGTGCATATATCTACCATCGAACCTCCTAAGTCT
+
//;;:;:BBCCBCCD;=;AAAAA@BC;;;BBB>BBEC>CE?B@BCCCCDC@CBCCBGLACDBB@B@CCCBBCBCC<@@A@@,;;8:BED>C@AB=B@A=>A59::99C@CCDDDBBB>@@B>A>BBCCCBBB@DCCB<AAAABBBBGCCBBBB@@<@;;5;C5;7<BBBCEECC@A::9:7:=D=;;;;;*;AABC=BBAACBBA@@=BBBC5CCCCC@C@CL?AACBBAB=@=@AB;;<@CCCACCDBBBCBAAA@@@BBBBBC?B@@;;6:?BB?CCAC;;;
@ATNG8:00106:06228
GATGGTAGTACATGATAGACGACACCAGAAGATCAGGAACTCTAGAAGAATTCAGATTTTTAACACGAGAGTAAACGTAAAAGAAGGTTTTACAAGACTCACGTTAACAATATTGCAGCAGTACGCACACAATCGAAGCGCAGTAAGGATGGCTAGTGTAACTAGCAAGAATACCACGAAAGCAAGAAAAAGAAGTACGCTATTAACTATTAACGTACCTGTCTCTTCCGACGAATGAGTACTATGTAGAGCTCTATACTACCATCGATAACCTCGAGTCT
+
AAAA@CBAACBCBBBCAAAB;;;BC@CCE@HEGBAB?B>BBCCBBBADE@B?BCCCCCCC5C@CGCCCCBCBB@8@;;;;;.;;5;8@@@7@CD@CBBBCEECC?C?CC@CCC@@@DAAAACCCBCBBBBC@CAAAACDDDDDBB@C@CAA?ACCDCBCC@CBBBAC@CC?999=??AAC:>>A;99999(9@=@@A@AA@??;?;@@9979?C@CCB?B:::;BB>A>AA@@@=AABBFCBBBABBBBCBBBBAABBBBBB=A;;;>;;5;4:=::;@@?
@ATNG8:00139:06262
GATGGTAGAGAGACTGTAGCGCACCCAGAAGATCAGGAACTCTAGAAGAATTCAGATTTTAACACGAGAGTAAACGTAAAAGAAGGTTTTACAAGACTCACGTTAACAATATTGCAGCAGTACGCACACAATCGAAGCGCAGTAAGGATGCTAGTGTAACTAGCAAGAATACCACGAAGCAAGAAAAAAGAAGTTACGCTATTAACTATTAACGTACCTGTCTCTTCCGAAACGAATGAGTACGATGAGAGAGCTCTCTCTACCATCGAACCTCCTAAGTCT
+
///9698<;==;;;<<<=;;99555)55516><>5515.4;:;?@A=::5:3<=<9777*3-3::::9;:337)7<@::<.<<5:7<<:0<6616>>;;;@@@9<:00)/77)//8800//<:<=<==54.44998??@BBCBB=A;A000?>>>?8838=<<==6<==000:@=;?9;;<8000000%086//(096899=:>3;7@;2657;AA<9>===B=B>A7<=>8<87/8><<==?979==>>?;9;;:9555///3/..7805058078499<5
@ATNG8:00183:05773
GATGGTAGAGTATCATGTGTATCTCCAGAAGATCAGGAACTCTAGAAGAATTCAGATTTTTAACACGTGAGTAAACGTAAAAAGAAGGTTTTACAAGACTCACGTTAACAATATTGCTGCAGTACGCACACAATCGAAGCGCAGTAAGGATGGCTAGTGTAACTAGCAAGAATACCACGAAAGCAAGAAAAAGAGTACGCTATTAACTATTAACGTACCTGTCTCTTCCGAAACGAATGAGTACGATGAGATCTCGTGTGCTATCGTTCCTTCTGAGTCT
+
CCCC@CBBBBBBCCCBBBCCBCBCD?BBC?CBBCCD@C?AACABCC?CC?C@BCABBBBB5B@BBCBBBAAABB9AB;;;;;*;B>B?BBB9BCC@CCCDCDC@?=@@@@>ACD@CAAAABBBBBBCCB@@B?BDDD=A@AA@@@C>C>@@@?BDCCCBAA>ABBACB=>>8<9@9<=852)287233535(//.;>5::>>>=C=DA@@<?<?@@AD=DBB>>??:>9>>>5;?????@BBCBBBBBBAA?>?????==;=A?CBB@B=B?BBBCBBAA
@ATNG8:00189:05904
GATGGTAGTGTGTCTCTGAGAGTAGTACTCATTCGTTTCGGAAGAGACAGGTACGTTAATAGTTAATAGCGTACTTCTTTTTCTTGCTTTCGTGGTATTCTTGCTAGTTACACTAGCCATCCTTACTGCGCTTCGATTGTGTGCGTACTGCTGCAATATTGTTAACGTGAGTCTTGTAAAACCTTCTTTTTTCGTTTACTCTCGTGTTAAAAATCTGAATTCTTCTAGAGTTCCTGATCTTCTGGCTCTCGTAGACAGATACTACCATCGATTCCGGATAGTCT
+
59@<9>>C99<LCCBBBCBCCCBBCCCCCDDD?A?AB>CD?C?BBDBBBB?AAB:;7;=C;9:AD@CCCCBBBB@?ABBBB2@C?CBEC=BBBB@CCGBDF@;;;CCC@CBCCBDDD?BBB?B?CDABBBBB@CCCC>ABCCCABBBCCCCBBBD@CBB?BCAG@@@@BB@AAFACDCDD<C?B><;<;;<%<BDE=CBBBCA@@@A?BCCC1??@CC?B?BC=>?AAACC?C????;;;?B;;;;CDCA@@CCCDC@@?BBBBB?B:::CB@E?B?BBBBC@@
@ATNG8:00164:05980
GATGGTAGTAGTACACTAGTCATACCAGAAGATAAGGAACTCTAGAAGAATTCAGATTTTTAACACGAGAGTAAACGTAAAAAGAAGGTTTTACAAGACTCACGTTAACAATATTGCAGCAGTACGCACACAATCGAAGCGCAGTAAGGATGGCTAGTGTAACTAGCAAGAATACCACGAAAGCAAGAAAAAGAAGTACGCTATTAACTATTAACGTACCTGTCTCTTCCGAAACGAATGAGTACACATCGTCGTGTCGTGCTACCATCGAGGTTGTAAAGTCT
+
@AAA>A=CBGDCCCCCBCCCCCABB@BBB?CBBB>B@B@CBCFCBB=;;7;?BCCA@@@A0A?CCCBBABB;;;0;;;;;;;);=;<8=9:/>?<8=BBCBCAAA>A@CC?BA@=AA@AABBBBB?@?=<8:69A<<9<<==:::A:=:=AC@CCDBBBBB?BDCBCC?AB@BBB=??BCD@AA>;00000(0/)/=<<=ABA@;><>B?@;?<BCB@A=????>>>=@<@?B9>BB?BBBBBBBBBBABBB@@@BBBB@@?CBB?BBCBBB?B>AACD=AABA
@ATNG8:00172:06167
GGATACATATCGTACTCTCTGTACTCATTCGTTTCGGAAGAGACAGGTACGTTAATAGTTAATAGCGTACTTCTTTTTCTTGCTTTCGTGGTATTCTTGCTAGTTACACTAGCCATCCTTACTGCGCTTCGATTGTGTGCGTACTGCTGCAATATTGTTAACGTGAGTCTTGTAAAACCTTCTTTTTACGTTTAACTCTTCGTGTTTAAAAATCTGAATTCTTACTAGAGTTCCTGATCTTCTGGTGTCTGATCTGTATCACTACCATCGAACCACCTAAGTCT
+
/)///77/45@:555==<<<<556<<==9<;?@:>A9>59599::=6;;=BB>B>BBBB?C=@@@@?A@<??BBBBB1>>:<798/7;9=.94838<9;>>;8834;:==<<<;:::5:6;7=333996;@8<8888>99988:>=<===<8:8:489187:9;999>>=7;7777)5(/(.3333'35788.9.556838;<999(6675'5;=:;5;9;;5:A>>>BAA<A;??ABAB=@>?:=;::887:=<<==:;95525/2226626599255/5:2.
@ATNG8:00226:05856
GATGGTAGTGTGTCTCTGAGAGTAGTACTCATTCGTTCGGAAGAGACAGGTACGTTAATAGTTAATAGCGTACTTCTTTTTCTTGCTTTCGTGGTATTCTTGCTAGTTACACTAGCCATCCTTACTGCGCTTCGATTGTGTGCGTACTGCTGCAATATTGTTAACGTGAGTCTTGTAAAACCTTCTTTTTACGTTTACTCTCGTGTTAAAAATCTGAATTCTTCTAGAGTTCCTGATCTTCTGGTATACACACTCGCTCGCTACCATCGAATGAGGTTAGTCT
+
8::?495:::994455555555;;;>;;;=<;37//)//)/)///79995;<===9>:><@?7>=@ACBCBBBC?BBEDD5DD?BBBI=B;;:=ABC=AB9:;AABC;;;CCCCAA>@BB<@<@BB;;:;A5;;AA>CBBBCC;;9B?>>?>?@;??@;@@<A<@ACCCCCCC=@:;:;-;4;4;BEEF5BABCC=BBBAAACB@@;@@@@0@AABC?B?@@?BBCCCCC@B=@@;;;@>AAJ@CCBCCBB@@ADBCBB@@@AA;?????8:;;A=>9<=000
@ATNG8:00275:06293
GATGGTAGTGCGTGAGAGAGAGACCCAGAAGATCAGGAACTCTAGAAGAATTCAGATTTTTTAACACGAGAGTAAACGTAAAAAGAAGGTTTTACAAGACTCACGTTAACAATATTGCAGCAGTACGCACACAATCGATGCGCAGTAAGGATGGCTAGTGTAACTAGCAAGAATACCACGAAGCAAGAAAAAAGAAGTACGCTATTAACTATTAACGTACCTGTCTCTTCCGAAACGAATGAGTACTATAGACTATCTGAGACTGCCAAGGCACACAGGGGATAGG
+
::7969:@@@@;;;=?66;B=<;<A7?=?:=<9955.549455:==2559@=>>00/////#/1777<=;<443;19344999'9;372777+7//)////<=>==<?74949>><>@?@AA@:96><7=00/7979<555:::<::4:;>9949:999:;B8?<;?::7?:7<<=8998<:8;;6337777#7;8997;9:552;;;;:??5>3;6:9929><<@AA?A@BAA<A992998<?@AAAA@7777334:::99==:;7=4=9==:<<<ACB8?????
@ATNG8:00258:06341
GATGGTAGTGTCATATGAGAGTGTGTACTCATTCGTTTCGGAAGAGACAGGTACGTTAATAGTTAATAGCGTACTTCTTTTTCTTGCTTTCGTGGTATTCTTGCTAGTTACACTAGCCATCCTTACTGCGCTTCGATTGTGTGCGTACTGCTGCAATATTGTTAACGTGAGTCTTGTAAAACCTTCTTTTTACGTTTACTCTCGTGTTAAAAATCTGAATTCTTCTAGAGTTCCTGATCTTCTGGTATGACTAGTGTACTACTACCATCGTTATCGGAAAGTCT
+
99;>9>>BBBCCCCDCCCCCCCCBCBBA@@00*0==<8=?:?8BBCCBBCADDD;;968=B>CACBDFCCCDB@@=@@@@?0>@;>;;;0;ACB>B@A=AC@CCCBBF@CCCCCCCC@BCB?B?BCABABBB?BDBB@BFCCCCCBCCCCCBBCC?BBB@DD@C?BAA@CCCAA=A@@@@7@=B?BCDDD3CDDCD;;;CBCCCBBA5;;;;*;AAA@7<5;B?BCCDBBB@B?BCBCDD;;;CABBBBAAABBCBCCDBAADCC@B@A@B:<;BD?BB=BBAA
@ATNG8:00268:06354
GATGGTAGAGTACAGTGTAGTAGACCAGAAGATCAGGAACTCTAGAAGAATTCAGATTTTTAACACGAGAGTAAACGTAAAAAGAAGGTTTTACAAGACTCACGTTAACAATATTGCTGCAGTACGCACACAATCGAAGCGCAGTAAGGATGGCTAGTGTAAACTAGCAAGAATACCACGAAAGCAAGAAAAAGAAGTACGCTATTAACTATTAACGTACCTGTCTCTTCCGAAACGAATGAGTACTGTATCTATGTGTGCGCTACCATCGTTCCTTCTGAGTCT
+
CCCC@C@@@CCDDBBBBBBCCCEED=BBD@CCCCBB?B?BBBCCCC@CC?A?AAAAAAA?2C?C?AABBBBAAB<@BBCCCC5CC?C@BBB;CDCBDBCBBCDCC?B@AA>AFD@BBCAABBBBBABBBBAB>BCBB?BCCDCCBB?B?B@@>@BAA?A88839@@ABBADD@AAA?CC:98(376066666'//(/@@@DBDDD:A;A??><A<A<<=B<@>>>>>>8>:==<4>@@=@CDECCCCCBBBBBBBABBBBBAAACC?B@@@B>B@B?AACDDB==
@ATNG8:00339:05794
GATGGTAGTATCTGCACACTCTGTCCAGAAGATCAGGAACTCTAGAAGAATTCAGATTTTTAACACGAGAGTTAACGTAAAAAGAAGGTTTTACAAGACTCACGTTAACAATATTGCAGCAGTACGCACACAATCGAAGCGCAGTAAGGATGGCTAGTGTAACTAGCAAGAATACCACGAAGCAAGAAAAAGAAGTACGCTATTAACTATTAACGTACCTGTCTCTTCCGAAACGAATGAGTACGTGTGCGACGTGTCTCCTACCATCGTTCTCCTTAAGTCT
+
BCCC@BCBCCBBBBBDCCCCCFCCC?AACACEEE;;8;?AABBCCD<??<A=ABBBBBBB2A>ACDCCCCAB>A@??ACCDC5BB@A;@@@3A@A>BAAACB;;;<A=;;4;;;4:@@@@CIHHCCCCDB@@>ABBC@DBBBBBBC?@<@00-0@@@AAAA>ABB??@?AA>9999;;00*/;;6;<<==0<?;>/00@?A;;8:;A>>=;@:>;CCC@BBB????9>9<AA9A9929=>;<<;?A?@@A<;B@>;==>><?@>8772681333,3172<A77
@ATNG8:00349:05848
GGATTGTAGGAGTTATGCATGTGTATCTCCACGAAGAAGATCAGGAACTCTAGAAAGAATTTCAGATTTTTAACACGAGAGTAAACGTAAAAAGAAGGTTTTACAAGACTCACGTTAACAATATTGCAGCAGTACGCACACAATCGAAGCGCAGTAAGGATGGCTAGTGTAACTAGCAAGAATACCACGAAAGCAAGAAAAAGAAGTACGCTATTAACTATTAACGTACCTGTCTCTTCCGAAACGAATGAGTACACATCGTCGTGTCGTGCTACCATCGAACCACCTAAGTCT
+
4.4854444.444.4454455555559::55559.54.445//:)/)/977949;)94.44)4999999:)98<>;;;<;<<<<6====CCC3::::@DDD:A??;>>?@ABACB?B?BB?CBB>AAA>ECBCDCBAAABBC?CDA@>ACCCCCBA?B?CCB?BBBBAAAB?BBAAABADB=8885;;AAC;BBB======+6:2:555>>>?;5;15/..27273A<@<?C@@@@@;@<@BC<BBB?BBBBBBCCA999>?@@BA;;;;::CCB?A:::B?A>AB?BB?CCBC
@ATNG8:00332:06160
GATGGTAGCACGAGTCACTCATATCCAGAAGATCAGGAACTCTAGAAGAATTCAGATTTTTAACACGAGAGTAAACGTAAAAAGAAGGTTTTACAAGACTCACGTTAACAATATTGCAGCAGTACGCACACAATCGAAGCGCAGTAAGGATGGCTAGTGTAACTAGCAAGAATACCACGAAAGCAAGAAAAAAGAAGTACGCTATTAACTATTAACGTACCTGTCTCTTCCGAAACGAATGAGTACAGAGAGTACGATATGTCTACATCGAACCACATAAGTCT
+
CABC;CCCBCBB=CCBBBDEBABBD@CBC@B@@>994;5;BCDDCD@DD?C?CC@AADDD3A?BCCBBA?ABBC=?@A>>>>0>D=A7@AA9AEGBBCCBCBBA@>@ABB@BDE>A@CCCCCCCGGEBBABC@CBBB=@?AABBCB>A=A9:8:CCCCCBC?CCCBBB?BB?BBB?BBA@A<@BB@BCDCCC)BB?BAAACBBAB;@<@@@@:>:<AAAA?ABAAABB?C?CCC>CCC>AABBBBBCCBBACCCC@@ACBBBA?>@@A@??<?<??@?A<@>>=
@ATNG8:00321:06296
GATGGTAGAGTACAGTGTAGTAGACCAGAAGATCAGGAACTCTAGAAGAATTCAGATTTTTAACATCGAGAGTAAACGTAAAAAGAAGGTTTTACAAGACTCACGTTAACAATATTGCAGCAGTACGCACACAATCGAAGCGCAGTAAGGATGGCTATTGTAACTAGCAAGAATACCACGAAAGCAAGAAAAAGAAGTACGCTATTAACTATTAACGTACCTGTCTCTTCCGAAACGAATGAGTACACACTCTCATATGACACTACCATCGAACCACTAAGTCT
+
--55058?CCCBDBBBBBCCDIBBB?AAA=BB>;;;4939955@?C=A@=@???;A@AAA0@=A0//=007<::>68;88888'7717,333&333,3898888//(/0//(/6538558>@@>>CDCBBCCC@CCCC?CBBBBBBC>B?CBB@BBBB?BBB@BCBBBC?BB?CBB<?????8>AA>BCBBB3BB>@=>==>@AA<A<AAAA;>;>@BCCACC?@@AA=A>AAB>BBC?BAAABBBBBBBADA==BAAB??@CCCB?BA?::3989:9<8@@??
@ATNG8:00355:05803
GGTAGTGATACAGATCAGACACCAGAAGATCATGAACTCTAGAAGAATTCAGATTTTTAACACGAGAGTAAACGTAAAAAGAAGGTTTTACAAGACTCACGTTAACAATATTGCAGCAGTACGCACACAATCGAAGCGCAGTAAGGATGGCTAGTGTAACTTGCAAGAATACCACGTAAAGCAAGAAAAAGAAGTACGCTATTAACTATTAACGTACCTGTCTCTTCCGAAACGAATGAGTACATAGATATACGTATAGCTACCATCGTCCGTTAGAAGTCTT
+
838:?9??CCA@B@0///://45;::9>;;59333-3344444.445:5;;;;<>==+=056=555<:999)5544444$4=9>9>>>29774////7//5=5;5;>:;;<9====<566>>=><;555.5B=>9==;;;=@?:A=>@A@A00/:::;05585556;@46555:55559)44<.44444$4;68888454457;-3333-3-379;?9?<<554938488;1://+/9;:858A?<<=@=>=BCBBBBBB@>=6//../;6;;88:9486//(
@ATNG8:00378:05773
GATGGAGGCGACATACATACGCGCAGAAGATCAGGAACTCTAGAAGAATTCAGATTTTTAACACGAGAGTAAACGTAAAAAGAAGGTTTTACAAGACTCACGTTAACAATATTGCAGCAGTACGCACACAATCGAAGCGCAGTAAGGATGGCTAGTGTAACTAGCAAGAATACCACGAAAGCAAGAAAAAGAAGTACGCTATTAACTATTAACGTACCTGTCTCTTCCGAAACGAATGAGTACATAGATATACGTATAGCTACCATCGAATGAGGTTAGTCT
+
>@@C@AA?BBBBBBBBBBCCECBBBCC@DEJCBA?B@CBBCCBB@BC?C@B@A;;:::.;?FFCBBBBBDCB9??9999:*:A=A=BBB7BCB?CBCBCDC;97;@AA>BBC?BACDCCCBBBCBBCCCC@CCCD?BBCBBCBB?B@CBB@BDCCBCCC@CCCBBB?BB?:::799@@?8@@@<@AAAB3BC?B???BBBBB?B?BAB>;>;>AB@@=@B@@@BB@C?CCC=DAA=@@@BBBBBBBBBBBCCCCBBB@AAAAA<@<==C=?@>>;?<AB>>>
@ATNG8:00362:05958
GATGGTAGTATCTGCACACTCTGTCCAGAAGATCAGGAACTCTAGAAGAATTCAGATTTTTAACACGAGAGTAAACGTAAAAAGAAGGTTTTACAAGACTCACGTTAACAATATTGCAGCAGTACGCACACAATCGAAGCGCAGTAAGGATGGCTAGTGTAACTAGCAAGAATACCACGAAAGCAAGAAAAAGAAGTACGCTATTAACTATTAACGTACCTGTCTCTTCCGAAACGAATGAGTACTACTCTCAGAGACACACTACCATCGAACCACCTAAGTCT
+
?@DE@CCCCCBB@@?BBBBECCCCCAEGD@CCBBBC?B>BBBA@@D@BBAC?A@;99:::)9>ABBBBCCA???6<?;<;;;*;B?B?CBB;CFEBEABADCECB@C@BB?BCD@BBBCBCCCCFCCCCCCD?CCBC@CBBBBCBB>B?BAA?BCCCCCCC@CCCCCC?BB@BBB>AACCF>BBA=@@???2?B@B>>>CBBAD6:8;=AA6;7;?B@@>@C@??BB?B?BCD?CAA?ACCCDCCB@@@ABCCCBBBBAAA@AAA<@@@@@=A=AA=;;7@AAB
@ATNG8:00392:05986
GATGGTAGCGCATATCAGCGCAGCCCAGAAGATCAGGAACTCTAGAAGAATTCAGATTTTTAACACGAGAGTAAACGTAAAAAGAGGTTTTACAAGACTCACGTTTAACAATATTGCAGCAGTACGCACACAATCGAAGCGCAGTAAGGATGGCTAGTGTAACTAGCAAGAATACCACGAAAGCAAGAAAAAAGAAGTACGCTATTAACTATTAACGTACCTGTCTCTTCCGAAACGAATGAGTACAGAGAGTACGATATGTCTACCATCGAACTACCTAAGTCT
+
66<>;@956<;<<0//::::<<55505<<7555:66.69<;@@BAA?A@6949<;9999:(96<=<<<;;;5//)/7/////$///)///&/794;<;99<<000)/3//)/77398::<<:@?@@BBAAAG@CCCB?A@@@@>AC=B=B;;5;;BABBCE@CCA@AB<@@=@BA>?@:::/:::3:99999%:997=8A;;?A:<:=:;AA4A<::;BA?AB;;;@@@B000@5<00,0===@AAAABAB::9?788?997@@?@<@@@=?288=@=@>:?888
@ATNG8:00379:06080
GATGGTAGTGTGTCTCTGAGAGTAGTACTATTCGTTTCGGAAGAGACAGGTACGTTAATAGTTAATAGCGTACTTCTTTTTCTTGCTTTCGTGGTATTCTTGCTAGTTACACTAGCCATCCTTACTGCGCTTCGATTGTGTGCGTACTGCTGCAATATTGTTAACGTGAGTCTTGTAAAACCTTCTTTTTACGTTTACTCTCGTGTTAAAAATCTGAATTCTTCTAGAGTTCCTGATCTTCTGGAGATACACATGATACTCTACCATCGAATCACCTAAGTCT
+
;5AC9>>DBBBBBA;;?BBBBBBAACECCA@=@BBB>BD@C@CBBABCB?BC@A@=@=@B??<?=@@???@=88477737$884;ABB>BBBC9:9A?AA?B@AB997:FDCCC@?;@@@9>:>;9<?:9:<@???<AAAAA??>>>?>?>???8<;;6;?=@=@A@@@BB@@:==>>>2><A8;7@@@,<<<=@///66999AAA<@@@@/@====7;6;@<>>BAB>=:==BBBBAC8=<@=@@==>AAA;<<AAAA>>>>@9@==?D=?88:;>B=B@@<
@ATNG8:00394:06112
GATGGTAGAGTATCATGTGTATCTCCAGAAGATCAGGAACTCTAGAAGAATTCAGATTTTTAACACGAGAGTAAACGTAAAAAGAAGGTTTTACAAGACTCACGTTAACAATATTGCAGCAGTACGCACACAATCGAAGCGCAGTAAGGATGGCTAGTGTAACTAGCAAGAATACCACGAAAGCAAGAAAAAGAAGTACGCTATTAACTATTAACGTACCTGTCTCTTCCAAACGAATGAGTACGTGTGACGTACGTGAGCTACCATCGTACCACCTAAGTCT
+
:48:5:=ABBCCBBC?BBB;;;AAB?CBBACBBBBB@C@@AACCCB?BC>B=@@@;;;;:';2:9CCCCDBBHE>BBBBBBB0@A<A?DCC:CBB?BBBBBBCBA?A?AA?BBB@BBCCCAABCCGCAAADGABBCC>BBBAACBB?CAB@@=@@@ABBBD@BDBBCB>AA@CCC99:BBB;@::39>=>=.=A=BABACCCBB?B?BBAB<A<A>BBC@@@;;;@@5;5;@8@BC>A?BBBFCBBBBBCDCDDBBCC???@AA<A:99A@@<??<?C?ABCB
@ATNG8:00393:06373
GATGGTAGCTCACGTACGTCACACGTACTCATTCGTTTCGGAAGAGACAGGTACGTTAATAGTTAATAGCGTACTTCTTTTTCTTGCTTTCGTGGTATTCTTGCTAGTTACACTAGCCATCCTTACTGCGCTTCGATTGTGTGCGTACTGCTGCAATATTGTTAACGTGAGTCTCGTAAAACCTTCTTTTTACGTTTACTCTCGTGTTAAAAATCTGAATTCTTCTAGAGTTCCTGATCTTCTGGGATGTGTGCGCTGTGCCTACCATCGATCTTGGTAAGTCT
+
;;CCACAACBBBBBCFAB@CCCCBAACCCB::::CCC>CDBJ@BBBCCCE?CCCCC?C?BBCC@C?CCCAAACCG@BBBBB2A?<?97758CAA?BAC?AC<???BBB?BBBCBBAA>ABC@B?AAACAA>>:>ABB:=>?>=>>?AAC>>>>>>;>>@<AA9=:=AAA@@@;;;AAACC6@:=8=>>>>/::=<>2<///===???;>??>/=>==>=A<@@:=>@@@AA=A=???@@@;>?BD;>;::>:::AB;;;@@<@?@<>><<==;:4:8<>;@AAA
@ATNG8:00401:05913
GATGGTAGCTCTGCTCTGACTCTCGTACTCAATCGTTTCGGAAGAGACAGGTACGTTAATAGTTAAATAGCGTAACTTCTTTTTCTTTGCTTTCGTGGTATTCTTGCTAGTTACACTAGCCATCCTTACTGCGCTTCGATTGTGTGCGTACTGCTGCAATATTGTTAACGTGAGTCTTGTAAAAACCTTCTTTTTACGTTTACTCTCGTGTTAAAAATCTGAATTCTTCTAGAGTTCCTGATCTTCTGGGTGTATCAGCGAGTATCTACCATCGATAACCTCGAGTCT
+
:<<<9<<BB;;;CBBBDDBA;<<A;:;=@AA<@@@@@;@D@C><<===?><@>=BA4949@<?.:<,;;95<55.5<799999(445/6>?D7>BC?9>C>8=<+/0;;=@=@B@@@AAC@@@@=A?B@@ADAABA<<;C@CCC;;;;;BCCCCCCCC?AAA@BB?C?BBC;;:A992555555$56<8<=>>>+@@CBB8@996>>>===29999'9??:96:=AA>BAB;;:B?B?BBABBB>@@EG>;;;CCCBDBBBBABAA@@C@A;;;BBCAC@CCCBBAGB
@ATNG8:00418:06213
GATGGTAGGCGTGTGAGAGTCTGCCCCAGAAGATCAGGAACTCTAGAAGAATTCAGATTTTTTAACACGAGAGTAAACGTAAAAAAGAAGGTTTTACAAGACTCACGTTAACAATATTGCAGCAGTACGCACACAATCGAAGCGCAGTAAGGATGGCTAGTGTAACTAGCAAGAATACCACGAAAGCAAGAAAAAAGAAGTACGCTATTAACTATTAACGTACCTGTCTCTTCCGAAAACGATGAGTACTATAGACTATCTGAGACTACCATCGACCTCTAGAAGTCT
+
BBDD<@@C?BABBBBBAA@??A<;::&4454;DB@@B=A;@@BBBBB@BC@C?@CB::::;;%;7B;<C>=B==BA8?9999999%8@<@1999*39<39?:?B=AAA@B?BC?CCA;>>@@@AA>??@@@>>=?:?>>>:=>>>>>88188==B?BCDCCB??=?BAABB?BB?AAA>AA@@?;?::3999999%9>;?ABAAAA>>4;4;=<>1858@?BB=???@>>>9>98///)/00/;<;:><A@@BBBBB??;=ABB@@@=>:<=??8829@889A>B@@=
@ATNG8:00492:05961
GATGGTAGAGTATCATGTGTATCTCCAGAAGATCAGGAACTCTAGAAGAATTCAGATTTTTAACACGAGAGTAAACGTAAAAAGTAGGTTTTACAAGACTCACGTTAACAATATTGCAGCAGTACGCACACAATCGAAGCGCAGTAAGGATGGCTAGTGTAACTAGCAAGAATACCACGAAAGCAAGAAAAAGAAGTACGCTATTAACTATTAACGTACCTGTCTCTTCCGAAACGAATGAGTACACACTCTCATATGACACTACCATCGAATCCTCTTAGTCT
+
//:;6;;@CCCDCBBBCCCCBBBBD?BBC@DCBBAA>A?BCCBBBD@DD?B?@@@99999';<CBCBBBCCBBB<BA@AAAA,ABBB?CCC<CED@CBCCCEC??=@?AA>ABB@BAACDCCCBBBCDBBBD@CBBB?CCBBAB??=B@GCC?CCCCCBBB@BCCC@@>@B>@@@9<<887*999298978'3?8@?A@DCC@B>A=@AA=1918>CBB@CCA@ACC=A@@FE@DCD@CCABACCCCCCBBBBCCCCCAAACABBAEAAAB?BC?AAA?BAAAB
@ATNG8:00482:06232
GATGGTAGCGAGCGAGTGTGTATACCAGAAGATCAGGAACTCTAGAAGAATTCAGATTTTTAACACGAGAGTAAACGTAAAAAGAAGGTTTTACAAGACTCACGTTAACAATATTCAGCAGTACGCACACAATCGAAGCGCAGTAAGGATGGCTAGTGTAACTAGCAAGAATACCACGAAAGCAAGAAAAAGAAGTACGCTATTAACTATTAACGTACCTGTCTCTTCCGAAACGAATGAGTACTATAGACTATCTGAGACTACCATCGTCCGACTAAAGTCT
+
AAAC?B@CBBBCCCCCCBBBCCBABBCBB@BCCCBB@C@CBDAAAC@CC?C??=?:;;;;$:7B<<CBCCCCCB;@@;;;;;*;C@C=BBB;BEF@CBBCCCCBB<A?::;;CC@CCCCBBBCCBBBDDDD?CBBBACABACCBB?BAD99;:CDCCCBC@BBBBBB>AA@CCC?AABBD=BAA=@AAAB3AD@B?>>CDCAA>A<@?CC?B?B>BBD@BBAA@AA<@>@CE?CCD?CDADBAAABBDCCAAABCCCCCCBCCC@B??>BB@BAA:::5;@A@
@ATNG8:00469:06384
GATGGTAGCTCTGCTCTGACTCGCAGTACTCATCGTTTCGGAAGAGACAGGTACGTTAATAGTTAATAGCGTACTTCTTTTTCTTGCTTTCGTGGTATTCTTGCTAGTTACACTAGCCATCCTTACTGCGCTTCGATTGTGTGCGTACTGCTGCAATATTGTTAACGTGAGTCTTGTAAAACCTTCTTTTTACGTTTACTCTCGTGTTAAAAATCTGAATTCTTCTAGAGTTCCTGATCTTCTGGGTCTACGCTCGTCGCGCTACCATCGAGGTTGTAAAGTCT
+
//9;6;;@A=<ACC@@@BBBABACCCCCCCCCAA?@@;@B>B@CCGCICC?CCCCC?B?BABA?C?CDDDBBCBC?AABBB0;;9:BBC=AACB?BAEBCD?AABBBC@CCCDCBCD;;;D>B?BDCCBCCG@CCBB@DGJCCBBBCCBBDBBBB?CCC@BB?B@BABBDDFAA?ABBBB<B?C?;;;;:.;CCCC>B;;;BBB@AA5;;;;*;;;;C@CACC?BCGCDCD>B?CCDBBB>AABB>BCBBBBBCCBBBBBBCCBB@BBBBBA>B799AB>BCCC
@ATNG8:00542:05870
GATGGTAGGACGAGCGTCTGAGAGGTACTCATTCGTTTCGGAAGAGACAGGTACGTTAATAGTTAATAGCGTACTTCTTTTTCTTGCTTTCGTGGTATTCTTGCTAGTTACACTAGCCATCCTTACTGCGCTTCGATTGTGTGCGTACTGCTGCAATATTGTTAACTTGAGTCTTGTAAAACCTTCTTTTTACGTTTACTCTCGTGTTAAAAATCTGAATTCTTCTAGAGTTCCTGATCTTCTGGGCAGACTCTCACACGCCTACCATCGAACCACTTAAGTCT
+
//8;6;8<9?A<44@AABCADDDC@CBBBBBB>BABB>CC?C?CCBBBCC?CCCCC?C?CCCC?B?EDDCCBBBC@BBFDD2;;7;A@A8@CAA?BHF@ED000AABC@CECCCCCB?BBB?B>BBCBCCCD@CCCC@CBBBCCBBBDBBBCCCC@BBBABB<@=::7;DCCCC@CCCCC;B?B=AAABB3BBCCE@CBBAAA???A=@@@@.@???C?C?BA>ABCBBBB>B>AAAACC9::??7?988=>>>>???A??;?@@=A=>>@:=:<AA=A;A:::
@ATNG8:00511:06022
GATGGTAGTATATCGCGTCGCTATCCAGAAGATCAGGAACTCTAGAAGAATTCAGATTTTTAACACGAGAGTAAACGTAAAAAGAAGGTTTTACAAGACTCACGTTAACAATATTGCAGCAGTACGCACACAATCGAAGCGCAGTAAGGATGGCTAGTGTAACTAGCAAGAATATCACGAAAGCAAGAAAAAGAAGTACGCTATTAACTATTAACGTACCTGTCTCTTCCGAAACGAATGAGTACATAGATATACGTATAGCTACCATCGAACCTCCTAAGTCT
+
:?5526BB@@BB;99@BB:;;CDCC@CCC@BCA@@@=@=@CCBCBC@CC>B<@@AAABBA0A=@AA@@@AA?==6:9;?>==,>?<?=B@@4@@@<@<:;9A@=>49.9=3>@B=A@AABCAABBC;;;@@A>@@AD?BABBBBBA@D@C;;8;@@@BBGCABBBCCB?BB?CBABA@:::5;::<73377'7><?BBB@@@CD?B?A???;@<??BDE?CCAAABB?B>BA@9@>=4999:???BBBCAAAA>??>?==;>>>99>7668.5.5999;8<?76
@ATNG8:00500:06357
GATGGTAGGCACTGCGCACACATCCCAGAAGATCAGGAACTCTAGAAGAATTCAGATTTTTAACACGAGAGTAAACGTAAAAGAAGGTTTTACAAGACTCACGTTAACAATATTGCAGCAGTACGCACACAATCGAAGCTCAGTAAGGATGGCTAGTGTAACTAGCAAGAATACCACGAAAGCAAGAAAAAGAAGTACGCTATTAACTATTAACGTACCTGTCTCTTCCGAAACGAATGAGTACATAGATATACGTATAGCTACCTTCGAATCACCTAAGTCT
+
AACC@DDD?CA@@??AAC@@ABBBB:BBB?BCBBBB?A=CBB@AAC@BD@B>BB??@@@@,@;@@@BBCBA9:9.9=;:95&5<494999+?>A=BAAA@AA:;79<@@:BBC@CBCBCCCBBB@@@AABB@BCAA?A@BBADCC?D?BCB?BBCCBBBB?BCCDCC?BB?AAB>AABBF=A??9::::9(9A?:88@@@@@@<@<>>>>=B<==A??<?AAAAAA?B=A@A9A9959AAABBBCBBB?>>>?AABBABBBB8869=ACB=??;;6;=8>;;;
@ATNG8:00569:06230
GATGGTAGGACGAGCGTCTGAGAGGTACTCATTCGTTTCGGAAGAGACAGGTACGTTAATAGTTAATAGCGTACTTCTTTTTCTTGCTTTCGTGGTATTCTTGCTAGTTACACTAGCCATCCTTACTGCGCTTCGATTGTGTGCGTACTGCTGCAATATTGTTAACGTGAGTCTTGTAAAACCTTCTTTTTACGTTTACTCTCGTGTTAAAAATCTGATTCTTCTAGAGTTCCTGATCTTCTGGTCTACTACACTGTACTCTACCATCGTTCCTTCTGAGTCT
+
@CCC@BBA>@<>>CCCCCBBBDFG?BBBCC;;9<AAB=CE?B?BBBBCCCACCCAC?A=@BAB=A?ACFJAABCC>BBAAA0@A<@@@@8A@;;4;AA>BB>BBBBBC@AAABCBBC?BCEAF?BBC;;:AB?BBAB?BBBB@@@@>996==@@@?@9929<8<3>>@B@AA@A@BBB>C2@=@;;;;;<*;BDCC?C<<<B@A;:;4;;;;*;0000/57729:5448;.4.488998.45<7<=>=B>?999@>@>BBA@@C;9:9>>;@=@=@?988=<;
@ATNG8:00621:05787
GATGGTAGATATATGCACGCTCTACCAGAAGATCAGGAACTCTAGAAGAATTCAGATTTTTAACACGAGAGTTAAACGTTAAAAAGAAGGTTTTACAAGACTCACGTTAACAATATTGCAGCAGTACGCACACAATCGAAGCGCAGTAAGGATGGCTAGTGTAACTAGCAAGAATACCACGAAAGCAAGAAAAAAGAAGTACGCTATTAACTATTAACGTACCTGTCTCTTCCGAAACGAATGAGTACGTGTGACGTACGTGAGCTACCATCGAACCTCCTAAGTCT
+
<AA@<<AA<@:9>9559666>><@@8:;969555<<8@8<<:555>9<<8=9=C888BAA,@978377773/*/919/0*0000'0@9=;@@?2@BA9ACBBB@B::99?@@=A?>8:>>>>?<@>AABCBCCCABFDE;;;CAA@@@?B?BBB?BBAAAA;;6:???BC=AA84734<;>>=6877/789998%8=9=@@AACCB@<@7;;=@<@<??@>>9000>@AC?C>BBH>CBA=??@@BBBBCBAAABBBBBBBBA@ABBB?B???C<@<9:5:C?CCB>
@ATNG8:00644:05835
GATGGTAGCGCATATCAGGCAGCCCAGAAGATCAGGAACTCTAGAAGAATTCAGATTTTTAACACGAGAGTAAACGTAAAAAGAAGGTTTTACAAGACTCACGTTAACAATATTGCAGCAGTACGCACACAATCGAAGCGCAGTAAGGATGGCTAGTGTAACTAGCAAGAATACCACGAAAGCAAGAAAAAAGAAGTACGCTATTAACTATTAACGTACCTGTCTCTTCCGAAACGAATGAGTACTATGTAGAGCTCTATACTAATCGAACCACTAAGTCT
+
////)--8/0/::<<BAA=B@;;;0955.5;99>?2:29@BBBBC?@@=@>@@@;;;;;)4;=@BBCAAABBB=99;BA@?,4;49.599+959.:;?:99@;;5;@A?<@AB>ABCABBCC;;;BBAACB=AA;;6;BBAACCC?B@B;;6;AA@BCCC?BCEDBB?BB??@@>BACCF@@>>;::9999%9?;?@AAB@@AA<A:>>BB<A<??BCC@BB@????=@?AAC>BBB?BBBCBBFBBBBBBBB;;;@D@@??>>;><<<8=8;:::7966/
@ATNG8:00631:05866
GATGGTAGTATATCGCGTCGCTATCCAGAAGATCAGGAACTCTAGAAGAATTCAGATTTTTAACACGAGAGTAAAGTAAAAAGAAGGTTTTACAAGACTCACGTTAACAATATTGCAGCAGTACGCACACAATCGAAGCGCAGTAAGGATGGCTAGTGTAACTAGCAAGAATACCACGAAAGCAAGAAAAAGAAGTACGCTATTAACTATTAACGTACCTGTCTCTTCCGAAACGAAATGAGTACGAGAGTCAGAGCAGAGCTACCATCGATTCGAGGAAGTCT
+
ABBC@DAABDBBBCCCBCBCCCDCB@BDD?CCCBBA>B@BCCDDDD@CC@C@CCBBA@AA0B?CDDCC@DBBDC<AABECC39:6:=?@@6:98<?:???<8<>;=>CC?CCC?CBBBB>?@BBBB>>ABD<AABB?AAACC?87089>;?>?BBBCDBB?BCBAAC@DD?CAB=@@:88-5<<6>????*580555588??A9?6<<65.55:<>>B<;;:AAA@7;7;:938/0/)///;;==/33<8<<?@@@BB@@@@@AA=@=BACC?CCCC?C=ABBB
@ATNG8:00647:06068
GATGGTAGGCGTGTGAGAGTCTGCCCAGAAGATCAGGAACTCTAGAAGAATTCAGATTTTTAACACGAGAGTAAACGTAAAAAGAAGGTTTTACAAGACTCACGTTAACAATATTGCAGCAGTACGCACACAATCGAAGCGCAGTAAGGATGGCTAGTGTAACTAGCAAGAATACCACGAAAGCAAGAAAAAGAAGTACGCTATTAACTATTAACGTACCTGTCTCTTCCGAAACGAATGAGTACTGCGTCTCACTCTCGCCTACCATCGATTCCGGATAGTCT
+
;;EE@DDD?C@BBCCBCBCCCBABC?CCC?CDDDCB@C@CCBBBCC?CC>A=AAA>???@0@@CCCCDBBBBBB<@A===?=1=?<@8?>?6@@A>B@??DDBBB?B?BC?DDC:>?>?<><@@AAAA>>>A;AAAA;99;@<<<<8>=A@B?BBBBBB@@=BBCCBA>AB>CBB<AABBB=AA?;99999(9949DB??AAAB<A<???A9>9>AAAA7>>@@888:A<AAC9>AA@AAAB@@@@@@A???BB??@@@@A;AAA=AA>>>@<@<B>BBBBBAA
@ATNG8:00660:05999
GATGGTAGTCTCAGATAGTCTATAGTACTCATTCGTTTCGGAAGATACAGGTTACGTTAATAGTTAATAGCGTACTTCTTTTTCTTGCTTTCGTGGTATTCTTGCTAGTTACACTAGCCATCCTTACTGCGCTTCGATTGTGTGCGTAACTGCTTGCAATATTGTTAACGTGAGTCTTGTAAAAACCTTCTTTTTACGTTTACTCTCGTGTTAAAAATCTGAATTCTTCTAGAGTTCCTGATCTTCTGGTAGAGCGTGCATATATCTACCATCGAATCACCTAAGTCT
+
A:;97=<:@@A<<=555<655;<;99@;55543999=4;;7;8=<A>>//)/)-75506(//7729054<94449;.44444$48.44:<24455.5<;5::,//79/526==@===@466<8<8=<?>?<;>;;>>>:?=DB>>7--(---,,(,683-//)/85:184////99;4555555$5494;<???+666990955566;;;?<?@@@+@666;:>2667::?;::><@794799925@<9?@?;;55499999:;<::;>7<;5558?;?A<@A>BBBB
@ATNG8:00652:06202
GATGGTAGGCGTGTGAGAGTCTGCCCAGAAGATCAGGAACTCTAGAAGAATTCAGATTTTTAACACGAGAGTAAACGTAAAAAGAAGGTTTTACAAGACTCACGTTAACAATATTGCAGCAGTACGCACACAATCGAAGCGCAGTAAGGATGGCTAGTGTAACTAGCAAGAATACCACGAAAGCAAGAAAAAGAAGTACGCTATTAACTATTAACGTACCTGTCTCTTCCGAAACGAATGAGTACGTGTGCGACGTGTCTCCTACCATCGTATCTCAGGAGTCT
+
@BCC?BCD@BABBCA@A@BBBBBCB>BBB?@AABDD@C>@@BBBCC@DD>A>ACC@@@@@2@?BBBBBBBBBBB>BBBBCCC3CC@B=?>?299A>BBBBCDCCB?B@CC?AA?:>>===>>>A@AA??=<<:>>>>9=>>>>@@A;A<AAB>AABAABBB>B???CC>BA<BBC>@@777.9??;>@@>>.??:?BA???AAA<@;@@@@=C<AAA@A:???@;;;;@=A>>78==>@@@DC>>>>>>AABBAAAAAAAA=DAA<AAA>??AA???@<@@:::
@ATNG8:03362:01393
GATGGTAGTCTCAGATAGTCTATAGTACTCATTCGTTTCGGAAGAGACAGGTACGTTAATAGTTAATAGCGTACTTCTTTTTCTTGCTTTCGTGGTATTCTTGCTAGTTACACTTGCCATCCTTACTGCGCTTCGATTGTGTGCGTACTGCTGCAATATTGTTAACGTGAGTCTTGTAAAACCTTCTTTTACGTTTACTCTCGTGTTAAAAATCTGAATTCTTCTAGAGTTCCTGATCTTCTGGATATGAGTGACTCGTGCTACCATCGTAATTGCGAAGTCT
+
C@AA@CCBACCDEBBBBBBBBDCBCBBCCAAA@BCBC>CCAC@CCCCCCD@BBCCC@E>?>;@<@?BCCC@A@CF?BACBD3BB@BADB<::;A=@@@?=D999ABAB@CCCCE@CC@BCC@D>@A@?????<@@@A9A@@A@ABAA@AA???AB?CED?CB@C@BA;;;@AAA=<<<<<+0*0*0000+/<9993;<<;;;<999.5555$4445:7<=@@<AABBA@@<@=A@ABBB@CBEAHDCCCBAACCBBBB@@@CCB?AAABAA?C=A@BB@EAA@
@ATNG8:03329:01435
GATGGTAGTCTCAGATAGTCTATAGTACTCATTCGTTTCGGAAGAGACAGGTTACGTTAATTAGTTAATAGCGTACTTCTTTTTCTTGCTTTCGTGGTATTCTTGCTAGTTACACTAGCCATCCTTACTGCGCTTCGATTGTGTGCGTAACTGCTTGCAATATTTGTTAACGTGAAGTCTTGTAAAACCTTCTTTTTACGTTTACTCTCGTGTTAAAAATCTGAATTCTTCTAGAGTTCCTGATCTTCTGGTATGACTAGTGTACTACTACCATCGATTCGAGGAAGTCT
+
C9669><<==<<><665;<<<==565<<<4436355;3;;:A:><<;;==8<8<;44.438283/)/)////88:;;233333$3:6;9<;67755.55>5:<0544;4516<<=>>>>9;;>;>9;;;>;;;;;<===:>><5549//)////9366638333(3;5:-33///)//9:4555==0959555555$599<=3;;;;;;=999.5555$475--(-(--38899988171///8//)/998<6556555<<<<>><;;;;;7:9:://)/7795;8==;;
@ATNG8:03347:01506
GATGGTAGTATCTGCACACTCTGTCCAGAAGATCAGGAACTCTAGAAGAATTCAGATTTTTAACACGAGAGTAAACGTAAAAGAAGGTTTTACAAGACTCACGTTAACAATATTGCAGCAGTACGCACACAATCGAAGCGCAGTAAGGATGGCTAGTGTAACTAGCAAGAATACCACGAAAGCAAGAAAAGAGGTAGCGCTATTAACTTATTAACGTACCTGTCTCTTCCGAAACGAATGAGTACTATAGACTATCTGAGACTGCCAAGGCACACAGGGGATAG
+
BCBC?BEBCBCBCBCBBBBBBBB@B@DCC@CAAACC@D>AAAAA@B>@@>A?AAA@??=@2A;@BBBBB@>;55,57;;;:-59495<<=2?E@<>>?@@@CAA6;9;B@A??=??@@BCCCCCCDDDDGD@CCCC????@???A?B?BCCABABCCCBB@AAABBB>AA<9998<<976)8:<48889)67517655222.7(.(..(..(.(..84404:=:::;5848<<3;43/3==>?@???>>>?@@@BCBBBBBBBBB6949<@@ABBABEE;:9:B
@ATNG8:03448:01748
GATGGTAGTGTCATATGAGAGTGTGTACTCATTCGTTTCGGAAGAGACAGGTACGTTAATAGTTAATAGCGTACTTCTTTTTCTTGCTTTCGTGGTATTCTTGCTAGTTACACTAGCCATCCTTACTGCGCTTCGATTGTGTGCGTACTGCTGCAATATTGTTAACGTGAGTCTTGTAAAACCTTCTTTTTACGTTTACTCTCGTGTTAAAATCTGAATTCTTCTAGAGTTCCTGATCTTCTGGAGATATCATCAGCGAGCTACCATCGACGATAGAAGTCT
+
DGDD=@@CDA<<<>>?BCBC<<:??B@=?::;=@;;;,9B>B@CG><<<@?BA@9:.4.4::A@E@CC;;<@BBB:;9999)387ABCC=CBDC?AA@=;;5;CA@@D@CCGECCCDACCD@D?BBAA;;<A=@AAB6;;CBBB;;;@??;;:@@=@CB>@?9?8<<>>AB@@@@BBACA3@5;5;@AAA,@A;;;09?:;0@=>00*///&///5<9>9>=8;;::::<5:5:;:::<7555.5:9959@@??@ACCCBB@>>;>999??898>??6>>?@
@ATNG8:03420:01887
GATGGTAGCACGAGTCACTCATATCCAGAAGATCAGGAACTCTAGAAGAATTCAGATTTTTAACACTAGAGTAAACGTAAAAAGAAGGTTTTACAAGACTCACGTTAACAATATTGCAGCAGTACGCACACAATCGAAGCGCAGTAAGGATGGCTAGTGTAACTAGCAAGAATACCACGAAAGCAAGAAAAAGAAGTACGCTATTAACTATTAACGTACCTGTCTCTTCCGAAACGAATGAGTACGAGAGTCAGAGCAGAGCTACCATCGCAATTGCCTAGTCT
+
;:@@=B@@@@AHCCCCCEBBB@BA@8@BB@BCBBBB=@?@B@@CCC@BB@C????DDDDD2A?BCCBBABBBBA89:;;;;;*;@>C5<;<6<BC?CCCCFCCBB?A>AA=@AB?BBBBC;<<CBBBDBBBE@C?@>9@@?@@AAA;A?A;;9;BCBCDCC>AABABB?C@=;;;,0.833---/(/6655'27,5.//777>>=D9?556>E<?>BBC@CCCBBAA<?=?BA9@??:???AABBAAA>;??A>>>????:;;==8===>>B@B?BBABBBBCC
@ATNG8:03526:01606
GATGGTAGTGTCAGTGCGCGTCGTCCAGAAGATCAGGAACTCTAGAAGAATTCAGATTTTTAACACGAGAGTAAACGTAAAAAGAAGGTTTTACAAGACTCACGTTAACAATATTGCAGCAGTACGCACACAATCGAAGCGCAGTAAGGATGGCTAGTGTAACTAGCAAGAATACCACGAAAGCAAGAAAAAGAAGTACGCTATTAACTATTAACGTACCTGTCTCTTCCGAAACGAATGAGTACACATCGTCGTGTCGTGCTACCATCGAACCACCTAAGTCT
+
@@@C>BA@ADDCCD?CDCCBCBBBB?BBB?BA@@@@;@=AABCBBC>A@>A??<<99999(:;ABBBBBCCCCC;@>;;;;;*;A>B5<<<*9DD9CBBC>>C@@>@@A@=@::6:A@ABCCCCFFDCCCBB?BBBB@B888A?;;6?=@?@=@BBCAAAB?>??BBB?BB?999>AAAAA-88919>>>>/>C<>888;;===:==A???=A<@@CBB@BCCAAAC?B?BAA<@AA>BBABB>>>BBBA@?@@@BBBABABAAA?AAABBAE>A=:>>>BE??
@ATNG8:03603:01843
GATGGTAGTATCTGTCACTCATATCCAGAAGATCAGGAACTCTAGAAGAATTCAGATTTTTAACACGAGAGTAAACGTAAAAAGAAGGTTTTACAAGACTCACGTTAACAATATTGCAGCAGTACGCACACAATCGAAGCGCAGTAAGGATGGCTAGTGTAACTAGCAAGAATACCACGAAAGCAAGAAAAAAGAAGTACGCTAGTAACTATTAACGTACCTGTCTCTTCCGAAACGAATGAGTACAGAGAGTACGATATGTCTACCATCGCAATTGCCTAGTCT
+
;;AC:?@CDCBBBCCCCCCCCBBBB@CCC?BABB@?=@>AABBBCC?AC>A<@@@AAA??/A<AAACCCC>>?B<>>BBBBB2BB@C5;;;.;A?;?BABBBCDD?A?AB@BBB<>>AABBBBCBBCBCBCB>BBBB>B=>>AAAB@C@G??=?CDDCAAC?ACC?@@@CA599:077787)8::4898889%/:38///;;A><>>=?==><A=AADDD?BBAAAAB?B?BCD;@@@3999BCCCBABCC@BBCAA=@?>=>;??:><99:94:7;@>D>>888
@ATNG8:03647:01480
GATGGTAGCAGACGTGACAGAGCGCCAGAAGATCAGGAACTCTAGAAGAATTCAGATTTTTAACACGAGAGTAAACGTAAAAGAAGGTTTTACAAGACTCACGTTAACAATTTTGCAGCAGTACGCACACAATCGAAGCGCAGTAAGGATGGCTAGTGTAACTAGCAAGAATACCACGAAAGCAAGAAAAAGAAGTACGCTATTAACTATTAACGTACCTGTCTCTTCCGAAACGAATGAGTACACACTCTCATATGACACTACCATCGATCTTGGTAAGTCT
+
BBBB@BBBBAABGCFBDHCCCCCCB@BCC@CB???D?B?BCCCCAA=AB?C?BB@@@@A@2B?>>>BCFB>>?=4>::;;;-5D7<.559&5:<8=<=B==A>C?B?BB;???5@@BBBBCCCCBBBCBBB?CCCB?BAAA@??B<@<@995:A@@@AAA?BBBCBC?DF?>>@@BBBBB8=;;6;?@@A/<=99///@@EKD;A;??AA=@<@@CAA>ACCAAAA=@=@AA;B@A<>>BBBBBBAA=>>A???@@AAABBBBB?BCCCCCBB?B?BB?CCA?
@ATNG8:03654:01866
GATGGTAGTGTGTCTCTGAGAGTAGTACTCATTCGTTTCGGAAGAGACAGGTACGTTAATAGTTAATAGCGTACTTCTTTTTCTTGCTTTCGTGGTATTCTTGCTAGTTACACTAGCCATCCTTACTGCGCTTCGATTGTGTGCGTACTGCTGCAATATTGTTAACGTGAGTCTTGTAAAACCTTCTTTTTACGTTTACTCTCGTGTTAAAAATCTGAATTCTTCTAGAGTTCCTGATCTTCTGGATACACTCATGTGCACCTACCATCGAACTTGCAGAGTCT
+
@ACC@EDCCBCCCCCCDDCBBABBDDCCCAAA?AACC:BB?B?BBCDDCC@CCBBB?B?CDDC?E?CCCCCCCCC?BBBBB1BC@BBBD=AACC@CCC@CF?A@BCBC@CCCBBBBC?CCC@C8;;BBAAAC@ECCC@CBC@@@BBCB???BBAB@AAA?BB?B?BBCCCBBBB>A;;;;6;>C=ABBBB2ABBCC=BACCFDEA@@;@@>@0@@@ACACADD?BBBCCBA>A>@@?CDD@BAC@CEECCBDCCCCBAABD@BCC?A?>>A=??<>=?A@AA77
@ATNG8:03671:01577
GATGGTAGCGCGACGAGCGTAGACCCAGAAGATCAGGAACTCTAGAAGAATTCAGATTTTTAACACGAGAGTAAACGTAAAAAGAAGGTTTTACAAGACTCACGATAACAATATTGCAGCAGTACGCACACAATCGAAGCGCAGTAAGGATGGCTAGTGTAACTAGCAAGAATACCACGAAAGCAAGAAAAAAGAAGTTACGCTATTAACTATTAACGTACCTGTCTCTTCCGAAACGAATGAGTACAGAGAGTACGATATGTCTACCATCGAACCCACCTAAGTCT
+
/;;=6;=AA;99AB@BBCBBBGCBB>@@A@BABBC@?@9?????=A?@@=A?AAAA@@@@.?:?@<@@AA<>AC9;:ABDDD1BB@D@CCH<CBC?B@@@AAA:::@?AA?BBB=??AAABCCCCBBBEDDC?BBCD?BBBBBABB?B?B;;<<LGEBBBD@@@?CBC?BB?CBB>?>856(255.59;;==&770--)--7:C?@<?<>>>?<?<?@CBC?BAA:::A?A9>?A/99>8??A???B::9A@ABAA?@@@A?@?@??:=====8=A78918:7<:;;
@ATNG8:03679:01715
GATGGTAGCATCATGCATATCTCACCAGAAGATCAGGAACTCTAGAAGAATTCAGATTTTAACACGAGAGTAAACGTAAAAGAAGGTTTTACAAGACTCACGTTAACAATATTGCAGCAGTACGCACACAATCGAAGCGCAGTAAGGATGGCTAGTGTAACTAGCAAGAATACCACGAAAGCAAGAAAAAGAAGTACGCTATTAACTATTAACGTACCTGTCTCTTCCGAAACGAATGAGTACGATGAGAGAGCTCTCTCTACCATCGACCTCTAGAAGTCT
+
@BCG?@@CD@AACBBBBCCDCCCCC@BCB@BAAC??<?=??AACCC?BB<?=@??9889(24989@AAA>766*88<;:9*4549.555&5<<7;<<;;?@;@<@@BB@BED@CBBBCBCCCCCBBBBDC?BCAAAB???CDCB@B?A;;8;ABCCCDB?@??AAA<AA=@@@<@@??=59874999::+8=6=688;AA9;7;=BAAA5837>CBCAFECBBBC?B?BAA=BCD>ABBBBBCCBAAAA>>@AAAA@?887AA<A887881888?@@<?>>=
@ATNG8:03683:01809
GTGGTAGTGTGTCTCTGAGAGTAGTACTCATTCGTTTCGGAAGAGACAGGTACGTTAATAGTTAATAGCGTACTTCTTTTTCTTGCTTTCGTGGTATTCTTGCTAGTTACACTAGCCATCCTTACTGCGCTTCGATTGTGTGCGTACTGCTGCAATATTGTTAACGTGAGTCTTGTAAAACTTCTTTTACGTTTACTCTCGTGTTAAAAATCTGAATTCTTCTAGAGTTCCTGATCTTCTGGAGATATCATCAGCGAGCTACCATCGTAATTGCGAAGTCT
+
ABBACABBB:;;CHCCCBBBCBCBBCBCEBB>A@??9@@=A?BBBCBGC?BCEDD@C@CCCC>A?ACCCCCBBC@BCDDB5CC>@@BG>AB@A=ACC?CC;;;DCCC@CCCBCCDD@BCC>?=AC999A@B=@A@C<AABBBABBBBBCCCCBB?CBC@BA=@=??@BCCBBB;=0000+00:0000)/<<=@6<ADDDCB?==29999'9??@@=B@BC?BBCCBBB?B@CCCCBD?A>A?ACCCCBCCBBBBBBBBBCDD>B9:9=?;=4::AB?C;::
@ATNG8:03781:01349
GATGGTAGGACGAGCGTCTGAGAGGTACTCATTCGTTTCGGAAGAGACAGGTACGTTTATAGTTAATAGCGTACTTCTTTTTCTTGCTTTCGTGGTATTCTTGCTAGTTACACTAGCCATCCTTACTGCGCTTCGATTGTGTGCGTACTGCTGCAATATTGTTAACGTGAGTCTTGTAAAACCTTCTTTTTACGTTTACTCTCGTGTTAAAAATCTGAATTCTTCTAGAGTTCCTGCTTCTGGGTGTATCAGCGAGTATCTACCATCGATAACCTCGAGTCT
+
BCBC@CCB>BBB@?@@AAAABCBB?BCDCCCC@BCDC;DF@C899@@CCDBCCCBBC>BBBEE@C@ABADBBBCC?CBCDC1@A?BBBC=BBBB>BA@9@B6;;@CCDACCCCCCCC@CDD?C?CC@@@BBB?BCBB?CBBBB?@?BBBCCBBA?=A??<?D@D@CBBBBCCBC=@;;;;.;=A=BBBBB0ABABB>BBDHDFCCAA;@???,@@@BC@C@BB?BBBBCCC>A>@BAB>BABB>998CBBBBCCBAABBBBCC@C@@@A99499?AABBBBC
@ATNG8:03777:01458
GATGGTAGTAGTACACTAGTCATACCAGAAGATCAGGAACTCTAGAAGAATTCAGATTTTTAACACGAGAGTTAACGTAAAAAGAAGGTTTTACAAGACTCACGTTAACAATATTGCAGCAGTACGCACACAATCGAAGCGCAGTAAGGATGGCTAGTGTAACTAGCAAAATACCACGAAAGCAAGAAAAAGAAGTACGCTATTAACTATTAACGTACCTGTCTCTTCCGAAAACGATGAGTACGAGAGTCAGAGCAGAGCTACCATCGATTCGAGGAAGTCT
+
44;=8<=CCBCB@AA===@<<B@@B=:;9?BABB;;29<=95666>8<<8905<>99997$349::===BB@?B>=8@@A@@,@@<A?BBA7@9916><@@CCCC<@<;;58=?9=?ABCBBCHCCCBBCCM@BACB@B@??CCBB=@<@;;5;BB@A=994979878;>.77<8;33392777633333$2717::=9==<>;>177<=9=;A;;:=;>;;8667883....&.....533587722225>BCB???;;766:59///98235883828877
@ATNG8:03844:01346
GATGGTAGCTCGCTGATGATATCTCCAGAAGATCAGGAACTCTAGAAGAATTCAGATTTTTAACACGAGAGTAAACGTAAAAAGAAGGTTTTACAAGACTCACGTTAACAATATTGCAGCAGTACGCACACAATCGAAGCGCAGTAAGGATGGCTAGTGTAACTAGCAAGAATACCACGAAAGCAAGAAAAAAGAAGTACGCTATTAACTATTAACGTACCTGTCTCTTCCGAAACGAATGAGTACGATGAGAGAGCTCTCTCTACCATCGATTCCGGATAGTCT
+
ABBC?BBCCCCCCCCBBBCCCCCBA?@@@>BBAA@@=?>A@ABBAA=AC?B?BBB??@@@2A?AA????BA===4<>;;;;;':9<<;<==0<<>:>;;@CCBAA?A@CC?DBE9::A?@@BAAABBBDBBB@BBBF?BBAAAA@B>A@B:::;BBBBBBC?99:AAA?BA=AAB;?>?991955/6<<<<=&9:7////77=@@<A=A?@@;?<?ACBB?BBBAAAB?B>BAC>BBB?BCCBBBBBB???BAAAABB>>=::::;4::::AA<A<?<>=>??A@
@ATNG8:03829:01491
GATGGTAGTGCGTGAGAGAGAGACCCAGAAGATCAGGAACTCTAGAAGAATTCAGATTTTTAACACGAGAGTAAACGTAAAAAGAAGGTTTTACAAGACTCACGTTAACAATATTGCAGCAGTACGCACACAATCGAAGCGCAGTAAGGATGGCTAGTGTAACTAGCAAGAATACCACGAAAGCAAGAAAAAGAAGTACGCTATTAACTATTAACGTACCTGTCTCTTCCGAAACGAATGAGTACACATCGTCGTGTCGTGCTACCATCGAACCACTTAAGTCT
+
@@@@:?ABBCCCCCEBCDDDCCBBB>BBBAJBCBBB?B?ABBBBBD?BB?B?>>?A@AAB+B>BCAAAABA==>7;<>>@@@0>@;A5;;;7<EJ@CCBBHDDCB?B?BE@BBB>AACBCBBBEECCCDBBA?CCDC>ABBBA??@<A=B@@=@CBBBBBC?CCA???>CD=@@?6=<;<<5==:4:::::+:<8=888AA@@?<A;@@BB9=:=@CCC@CCBA@BB<?=?FC>CAB>A@A@@AAAAAAABBBBBB@@@>??BBB?CAAAC?B?BA@=@?BBBB
@ATNG8:03865:01579
GATGGTAGCGCACACATAGATACAGTACTCATTCGTTTCGGAAGAGACAGGTACGTTAATAGTTAATAGCGTACTTCTTTTTCTTGCTTTCGTGGTATTCTTGCTAGTTACACTAGCCATCCTTACTGCGCTTCGATTGTGTGCGTACTGCTGCAATATTGTTAACGTGAGTCTTGTAAAACCTTCTTTTTACGTTTACTCTCGTGTTAAAAATCTGAATTCTGCTAGAGTTCCTGATCTTCTGGGATGTGTGCGCAGTGCCTACCATCGAGGTTGTAAAGTCT
+
;<A><@966?C@CCCBBCCCCBCBBBCBBA996:AAA<BB@CACCCCCBC?ABBBB?B@CCBB?B@BBCBBB@@@:97777)8929=AC9@?@A=BBB=BC8;;BCCC@CDDCCBBB@@@@8969A@@@@994:ABB?CAAABBBBCCCCCCA@A@DBB=CB?B<>?CCBCBCC?BA@A@7>;?9:::::*;BAAB=A@BBBBBAAA5;;;;*;@@AB7;7;BBBCCEEBB@B@BBBCCC@BABC=C:::BBBBBBABBBC@BCC@BAAA@@=@=@@A@9AA99
@ATNG8:03859:01917
GATGGTAGATATATGCACGCTCTACCAGAAGATCAGGAACTCTAGAAGAATTCAGATTTTTAACACGAGAGTAAACGTAAAAAGAAGGTTTTACAAGACTCACGTTAACTATATTGCAGCAGTACGCACACAATCGAAGCGCAGTAAGGATGGCTAGTGTAACTAGCAAGAATTACCACGAAGCAAGAAAAAGAAGTACGCTATTAACTATTAACGTACCTGTCTCTTCCGAAACGAATGAGTACATAGATATACGTATAGCTACCATCGTCCGTTAGAAGTCT
+
@BBC?BBBBBBCCCBBBBDCEDCAB>ABA>AA?@AB?B@BBBABBB?@@5948??<==>?)53889<9:A==<=099;;;;;*:=<?4999&5BB=BBBBDBBBB>A?AAACCB<??A??@BBBA999???@=A>;:=>>>>>>?>:@<A>>;><??@@@A=@@A???<AA:?166//://(/99566666)6<38///;;?@@=B<@@@@<@;??CFF@@B@BBBB?@<@@>5=00+000;AB???DEBAAACB@@@CB?????;===?DD<>>@BB?<AAAA
@ATNG8:03901:01518
GATGGTAGTGATACAGATCAGACACCAGAAGATCAGGAACTCTAGAAGAATTCAGATTTTTAACACGAGAGTAAACGTAAAAAGAAGGTTTACAAGACTCACGTTAACAATATTGCAGCAGTACGCACACAATCGAAGCGCAGTAAGGATGGCTAGTGTAACTAGCAAGAATACCACGAAAAGCAAGAAAAAGAAGTACGCTATTAACTATTAACGTACCTGTCTCTTCCGAAACGAATGAGTACACATCGTTGTGTCGTGCTACCATCGTTATCGGAAAGTCT
+
CBBB@CCCCCCCCCCDCCCBC99;C@BBB?B@?AAA7?7?A@BBA@=@A;A=BAAAA@A<+<7999===@@>?>497;4444$495:.55)5;<6<<<<G@==B>@>@C?BBB?BBBBCABBCCDCCCBCC@BBBB?C@@ACCBB?B@C:::;CBBBCBB?BBBAAA?BB@CCC?D@999:+:9928ABBF/AA<>;;;??@BC8;7;@@B<A=CACCC@CBBB@@@?C@BBG>BBB?ABBBBBBCCCBBBB?>@@@A@??@B@@;>>BCB<;;;B=BB6;;AA
@ATNG8:03894:01574
GATGGTAGACATATCGTACTCTCTGTACTCATTCGTTTCGGAAGAGACAGGTACGTTAATAGTTAAAGCGTACTTCTTTTTTCTTGCTTTCGTGGTATTCTTGCTAGTTACACTAGCCATCCTTACTGCGCTCGATTGTGTGCGTACTGCTGCAATATTGTTAACGTGAGTCTTGTAAAACCTTCTTTTTACGTTTACTCTCGTGTTTAAAAATCTGAATTCTTCTAGAGTTCCTGATCTTCTGGACAGAGTGTGCAGATACTACCATCGAACTTGCAGAGTCT
+
;@BB?CBBCCCCCCCBCBCCBBBBBBAAABAA=@@?C<AA>A@CCCCCAC?ABBBB>A>AA@@8;;3:=>>@86/222222#2838::;05=7:2:6948:*//5588699>?@8;;=@??<?<889;:;867==>16///=:::9>>?=>=--)---(-2-3.388776655/55775)5.5.22222$27666/77779;:92..'----$----4290.202:99958055:22588168=9?@;;;A@?@@A;;;:;:==>:===>=:==188@@A====
@ATNG8:03934:01572
GATGGTAGAGAGAGCTCTCTCATCGTACTCATATCCAGAAGATCAGGAACTCTAGAAGAATTCAGATTTTTAACACGAGAGTAAACGTAAAAAGAAGGTTTTACAAGACTCACGTTAACAATATTGCAGCAGTACGCAACACAATCGAAGCGCAGTAAGGATGGCTAGTGTAACTAGCAAGAATACCACGAAAGCAAGAAAAAGAAGTACGCTATTAACTATTGACGTACCTGTCTCTTCCGAAACGAATGAGTACCTCTCAGACGCTCGTCCTACCATCGTCCGACTAAAGTCT
+
@B9::;DDCCCCCCCBBBCCCD@@BCABBCC@A@C@CBA?CA@@@A>A?AACCCBB@BB:=:>BBBBBCB3@=666///<=<?D9?>AACCD/AA:@8===2<<?<@>>>888;;4;:?@<BAA;>>A@>=>>CAAAC?;;;B<AAAA===>>?>994::==>186978999177;99<=;;086:188:99,524.5<==>+<<7;;;==C966>C?BBBC8;;9@@=C?BBCCCDD?A<@@?9???=@A@AAAB?CBECBBBB@@A@?::7:==:=;;;BD?BBCDCE>CBAA
@ATNG8:03961:01784
GATGGTAGATATATGCACGCTCTACCAGAAGATCAGGAACTCTAGAAGAATTCAGATTTTTAACACGAGAGTAAACGTAAAAAGAAGGTTTTACAAGACTCACGTTAACAATATTGCAGCAGTACGCACACAATCGAAGCGCAGTAAGGATGGCTAGTGTAACTAGCAAGAATACCACGAAAGCAAGAAAAAAGAAGTACGCTATTAACTATTAACGTACCTGTCTCTTCCGAAACGAATGAGTACCTCTCAGACGCTCGTCCTACCATCGATTCGAGGAAGTCT
+
CCCC?BBDBBBCCBBBCBBBBBBCCAABA?BBAB?A=A<AABBCBA>@B>A>@@@CCCCA+=7::8::=AA@@@:@>BABBB5BB?C6;;;4:BEBEAAAFECCB?C?CD?CBC<??BBCCBBCECCCBBAA<@@??<@A@?AB??<@?A::;;CCBCCCC?AAAAAB@CC>777077777):9818:::::&7:7;///==BBA:>;@BAA:>:=ABCC@CCCBBCB?A???<6=993:ABAACD@???BBBA:;;@AA>><>A?8>::;?C<@??@<A<@?>>
@ATNG8:03925:01875
GATGGTGGTAGTATATCGCGTCGCTATCCAGAAGATCAGGAACTCTAGAAGAATTCAGATTTTTAACACGAGAGTAAACGTAAAAAGAAGGTTTTACAAGACTCACGTTAACAATATTGCAGCAGTACGCACACAATCGAAGCGCAGTAAGGATGGCTAGTGTAACTAGCAAGAATACCACGAAAGCAAGAAAAAGAAGTACGCTATTAACTATTAACGTACCTGTCTCTTCCGAAACGAATGAGTACTATAGACTATCTGAGACTGCCAAGGCACACAGGGGATAG
+
BBBC@CB@BBBBCCCCBBBBBBAAABBC@CCB?BBBBAB?B?CDB>?@B?BB?A:=>>>ADDD*=377777:??@CB9;<BBBBB0AA;@4:99&9?A?BBBBBBCCB?B?BB?BBB@BBBBCCDDDCBCCAAAB>BBBB??=>?@@??<@=A@A>ABBBCCCC?ABBBBB?AA<=76/67=>=188818ACCC.996;///66:BB<A=AA;;8;=B@DDE@C@ACCCD?A?DCD>CBB>AABCCCAAABBBAB988BBB;;;A??@@C@C?BCCBBBCEC;@A00
@ATNG8:03978:01383
GATGGTAGTGCGTGAGAGAGAGACCCAGAAGATCAGGAACTCTAGAAGAATTCAGATTTTTAACACGAGAGTAAACGTAAAAAGAAGGTTTTACAAGACTCACGTTAACAATATTGCAGCAGTACGCACACAATCGAAGCGCAGTAAGGATGGCTAGTGTAACTAGCAAGAATACCACGAAAGCAAGAAAAAGAAGTACGCTATTAACTATTAACGTACCTGTCTCTTCCGAAACGAATGAGTACGTGTGCGACGTGTCTCCTACCATCGTTCGGTCAGAGTCT
+
:;BD?BCCBCCCCGDCBBADDCDDC>BBB@BCCA99::?BCCAABD@@@=A?BCBABCD?+=7<<:==<CCAAE9>=;;;;;*;@>?4;:;4:BFADGDCDAA@B?B?BC?CBB@BBA??@@ACCBBBCA@@ABBBB?A@AAAAAC@C?CAB?BBAAABBB@CBB>>>@@@<@@@:@@<<<8::8788888(6:1:788@@>>>=D=A@@A<?<?@CCGA@A@AAAD@B>ABE>BBB>AABBCCBAAAA@A@A===>D>>>;>??:===?B@BB?BDCCCCB??
@ATNG8:04651:01570
GATGGTAGTATCTGCACACTCTGTCCAGAAGATCAGGAACTCTAGAAGTATTCAGATTTTTAACACGAGAGTAAACGTAAAAAGAAGGTTTTACAAGACTCACGTTAACAATATTGCAGCAGTACGCACACAATCGAAGCGCAGTAAGGATGGCTAGTGTAACTAGCAAGAATACCACGAAAGCAAGAAAAAAGAAGTACGCTATTAACTATTAACGTACCTGTCTCTTCCGAAACGAATGAGTACCTCTCAGACGCTCGTCCTACCATCGAATGAGGTTAGTCT
+
A@@@@FFCCBBBBC;66>?BBBEA@?AIIGDCCBBC>B?AAACECC>AB@A=ACBBBEED2C@CCCCCCBBCDC>::<@@@@,@@:@=ABC:CBC>A999AABBD@D?CC?BAA?BBBBCABACBCCDCCAA=ABBB>BBBBBB@@<A?C;;9;BBBBBBC?@@@BAA?BA?AAB=A???C;??=;:99999%0>;@0//=9A>:::<>@@;,/)/9>>>;AB:99BC@BACCD=BBC>AAECEDC?BBBBBBBBBBBDAAA>ABC?CAA9938>==8=9>BB@A
@ATNG8:04666:01721
GATGGTAGTAGTACACTAGTCATACCAGAAGATCAGGAACTCTAGAAGAAATTCAGATTTTTTAACACGAGAGTTAAACGTTAAAAAGAAGGTTTTACAAGACTCACGTTAACAATATTGCAGCAGTACGCACACAATCGAAGCGCAGTAAGGTTGGCTAGTGTAACTAGCAAGAATACCACGAAAGCAAGAAAAAGAAGTACGCTATTAACTATTAACGTACCTGTCTCTTCCGAAACGAATGAGTACTGTATCTATGTGTGCGCTACCATCGACCTCTAGAAGTCT
+
>;;<<<CCBB@??969=CBCCB;;<<BB=:665;99.5.5999:::7444)45:::888888$85::;<<<:::9==4:5:8:CCD,@>6945<<+<<<6;;5555554393:=7<450555:@@>>CCCDC;;;A=@@@C=@@A@;9:A?B=A6;7;AACB@@@@BAAA:;*//4///6:667;24//599:99'//(/6696:;?@;?=@?AA9?99:98819=@@@@@;>8=<?7?@A?;;:AAABAABBCCCB?AA;;;@@AA;;5;?>@AB?BAAA??=?BAA
@ATNG8:04716:01459
GATGGTAGCACGACACGACGATGTGTACTCATTCGTTTCGGAAGTGACAGGTACGTTAATAGTTAATAGCGTACTTCTTTTTCTTGCTTTCGTGGTATTCTTGCTAGTTACACTAGCCATCCTTACTGCGCTTCGATTGTGTGCGTACTGCTGCAATATTGTTAACGTGAGTCTTGTAAAACCTTCTTTTTACGTTTACTCTCGTGTTAAAATCTGAATTCTTCTAGAGTTCCTGATCTTCTGGATAGCGACGCGATATACTACCATCGAATCACGAAAGTCT
+
CBBB@BD<<6;;;@CDACB;69BCDCCCCCCC@CCCE<BB@C@CCCCEBB@BBA;:7;?CCCC@C@B?@?BB==B>BBFCD1??;?999,7@@A?@@@?BB?BBBBBB=BBBBBBBA=A>>9><AAA?@==><??>>8:;AA<<::;;;>>>==@<>>>=DD=B<@@;;;A=>><=<?AA2A:@289>>=+;<666.666///988:-666&288895:68848:99755056:A@@@A7;;@=AAAA==>>C???@;;;@888<?>>>@<@???>??8>;;;
@ATNG8:04739:01609
GATGGTAGAGAGAGCTCTCTCATCGTGCTCATTCGTTTCGGAAGAGACAGGTACGTTAATAGTTAATAGCGTACTTCTTTTTCTTGCTTTCGTGGTATTCTTGCTAGTTACACTAGCCATCCTTACTGCGCTTCGATTGTGTGCGTACTGCTGCAATATTGTTAACGTGAGTCTTGTAAAACCTTCTTTTTACGTTTACTCTCGTGTTAAAAATCTGAATTCTTCTAGAGTTCCTGATCTTCTGGGATGTGTGCGCAGTGCCTACCATCGAGGTTTGTAAAGTCT
+
BBBB@CBBBCCDDDC@AACDCBBDCBBBBCAA?BECF>CC?C?CCCDDCC>A@C?><?<??BB@C?AAAAAABBB><=>>?.?@?CBBB>BBBB@B@@<?A599?AAA?BBB?::@>:?>A;@9=>>?=;;;5:;;;7;;<<;>=@@CBB>>=<<168;;@@<@<@@@;:;@AA:>>@@@5@:=49::9:):>///)/67///:::>:>CBC/@>=>>:>:;;7;???>==<@<??A???766=@6@//-222---==::>:>==8;;::<<199-8>>?9?<77
@ATNG8:04792:01571
ATGGTAGAGTATCATGTGTATCTCCAGAAGATCAGGAACTCTAGAAGAATTCAGATTTTTAACACGAGAGTAAACGTAAAAAGAAGGTTTTACAAGACTCACGTTAACAATATTGCAGCAGTACGCACACAATCGAAGCGCAGTAAGGATGGCTAGTGTAACTAGCAAGAATACCACGAAAGCAAGAAAAAGAAGTACGCTATTAACTATTAACGTACCTGTCTCTTCCGAAACGAATGAGTACTACTCTCAGAGACACACTACCATCGAACCATCTAAGTCT
+
/7:488ABB@@AGCABACCBBBBB@BBC@CBBCAB>A?BBBBBBB?BD>B>BBBBCCCC1CACCAABCCCFDC<BA;;;;;*;A=B?CII;CAA?ACCCBACCC?A?BB>AA@>AABCBBCBBBBBBBA@B>BABA>AAA?@@::5;?C@@?ADBBBCBB@BBECBB?BC>B@@298<<=7?>@<99999(9@;B@???@@@@<<8<?>@;>;>ACBB>B:;;BAB=@?@CD>B@A>;;;DDCBBBABBCCCCCCBBBBBBBBB?BBBBB?B;?9<;<8BBA@
@ATNG8:04793:01533
GATGGTAGGCACTGCGCACACATCCCAGAAGATCAGGAACTCTAGAAGAATTCAGATTTTTAACACGAGAGTAAACGTAAAAAGAAGGTTTTACAAGACTCACGTTAACAATATTGCAGCAGTACGCACACAATCGAAGCGCAGTAAGGATGGCTAGTGTAACTAGCAAGAATACCACGAAAGCAAGAAAAAGAAGTACGCTATTAACTATTAACGTACCTGTCTCTTCCGAAACGAATGAGTTACGATGAGAGAGCTCTCTCTACCATCGAACTTGCAGAGTCT
+
CDCB?BCC?@@@@@DBBCCBABBDH?DBB?BBAC?@=A?BBDDDBB@BE@B@ABBBDDDD2C?CCCCAAAABBD?BBAAAAA2@D>C6;:;6;BCBHBBBCCE@A?@?BCACCC>@@BABCCCECCCBBBBC?CB??<@AA?ABAA<A@BAB?BDCCCABC?CCBCBC?BB>BBB?AA???8?@@<@AABB2AC@B=@=AAAAA;@<@@A@=@9>=A9:7:BABBCB?B?BCC>C::9:BABB?BBBC9:9DBBBBB@@@@>>=>><??A@@<@A;@@?B>@>::
@ATNG8:04762:01672
GATGGTAGAGAGACTGTAGCGCACCCAGAAGATCAGGAACTCTAAGAAGAATTCAGATTTTTAACACGAGAGTAAACGTAAAAAGAAGGTTTTACAGGACTCACGTTAACAATTTTGCAGCAGTACGCACACAATCGAAGCGCAGTAAGGATGGCTAGTGTAACTAGCAAGAATACCACGAAAGCAAGAAAAAGAAGTACGCTATTAACTATTAACGTACCTGTCTCTTCCGAAACGAATGAGTACGAGAGTCAGAGCAGAGCTACCATCGAACCACTTAAGTCT
+
888869<BBBBCAB:69=;;;;>;?7@A@@CC?9968<7::8//+/:5:8383/0///;;;+717:;333::=@@<?@B=A??+BB@B?CDD;CHDEACCCCB;;;@B?BB5;;;.<@ACECCCDCIHCDCCC@CCCC?AAAB?@?B3929996;CCCBBBC@??????=AA=ABC?BBBBA<@AA;9:::9(9@=A:99B@@BA<A<AAAA<A;AABBB@CECBBBC?B?BBD@BBB@AAABBBBBBD@@@BDCCBBBBB?@?AA<@@AAB;>9;::181;@AA
@ATNG8:04800:01410
GATGGTAGTCTCAGATAGTCTATAGTACTCATTCGTTTCGGAAGAGACAGGTACGTTAATAGTTAATAGCGTACTTCTTTTTCTTGCTTTCGTGGTATTCTTGCTAGTTACACTAGCCATCCTTACTGCGCTTCGATTGTGTGCGTACTGCTTGCAATAATTGTTAACGTGAGTCTTGTAAAACCTTCTTTTACGTTTACTCTCGTGTTAAAAATCTGAATTCTTCTAGAGTTCCTGATCTTCTGGTCTACTACACTGTACTCTACCATCGAACCCCTAAGTCT
+
;9568=B@?@BCLIBBBCDBBBBAB@A>;<??8>@@@<@EAHACCCCB=A7A@A9:45.:5<<7<9A?AA9;5/;+//;;:'//)//::14455.5<:4:A,//99797;;CA===?-00>;><AC;:;CBB@BBBC@BCCBCDB00000..).::6..).07867)444444999495949&54955999*49;;;4<55556655;7::::(:556;6;9@@=;@@::9@:?:@>CA@@=@@@;A;;;C;;;;;;CAAA;=;CG@C;;;@5;<<.<@:BJCC
@ATNG8:04801:01457
GATGGTAGGACGAGCGTCTGAGAGGTACTCATTCGTTTCGGAAGAGACAGGTACGTTAATAGTTAATAGCGTACTTCTTTTTCTTGCTTTCGTGGTATTCTTGCTAGTTACACTAGCCATCCTTACTGCGCTTCGATTGTGTGCGTACTGCTGCAATATTGTTAACGTGAGTCTTGTAAAACCTTCTTTTTACGTTTACTCTCGTGTTAAAAATCTGAATTCTTCTAGAGTTCCTGATCTTCTGGATATGAGTGACTCGTGCTACCATCGAATCACGAAAGTCT
+
9:<9399@8;99554444499=>@>@AACE;;=;DFD?CC?C@BBCBBBC<@@A00+0;@00;@FAGDBBBCDDC:=;DCC2DC?BBBB<B@@@=B@B>AC8;;:@AD=AAAAA@@B=@@@>A?BBBBCDAA=@BBA?BDCBCC000000@@@AA=ABC@CD?A>A@<;;AAAC;;;BED9B=A;;;;;;*:=::;.::;:@A?:9929999(9@=?>9?9?@=BCBCECC?B>BBBBCFADCC=ABAABBBCBBBA;;;;;;AA@A@@@?>?:99ACC=CC?@
@ATNG8:04834:01518
GATGGTTGTATCTGCACACTCTGTCCAGAAGATCAGGAACTCTAGAAGAATTCAGATTTTTAACACGAGAGTAAACGTAAAAAGAAGGTTTTACAAGACTCACGTTAACAATATTGCAGCAGTACGCACGCAATCGAAGCGCAGTAAGGATGGCTAGTGTAACTAGCAAGAAAACCACGAAAGCAAGAAAAAGAAGTACGCTATTAACTATTAACGTACCTGTCTCTTCCGAAACGATGAGTACACACTCTCATATGACACTACCATCGAACCACTTAAGTCT
+
:99=9=@BBDCCMDBBABAB@EDDCACCCBBBBBBF@D@BBCDBBA@AA?AADCA99999(:?BCBBBCBBBBC>A@;;:::);@;@;BBB;BCC@CCDBBCC@@;?=;;7;BB>AABB@A@DBCBCDBDCB@CAAB?B@AABAAA?B?BBB@BCBBBCCC?BBCBBB?CCCG9A8::===8?A@?BCCBB2994:B@@@AABA?A?B????B?EBB@A:??DD?==89166818///<777???@@@@C@@@@A@???AA:;:<>=A??9?4:9@=A?CBBB
@ATNG8:04811:01530
GATGGTAGAGTATCATGTGTATCTCCAGAAGATCAGGAACTCTAGAAGAATTCAGATTTTTAACACGAGAGTAAACGTAAAAAGAAGGTTTTACAAGACTCACGTTAACAATATTGCAGCAGTACGCACACAATCGAAGCGCAGTAAGGATGGCTAGTGTAACTAGCAAGAATACCACGAAAGCAAGAAAAAAGAAGTACGCTATTAACTATTAACGTACCTGTCTCTTCCGAAACGAATGAGTACTATAGACTATCTGAGACTGCCAAGGCACACAGGGGATAGG
+
CCCC@CCCCCCCCDCAAADDDCBBB?CCC?CCCCAA?A?BBCCCCC?BC?B@BCB@@?@?0@=BBBDFFDCCCC>AAABFFF5CB@C@CDD;BBC@CBBBCCCA@>@?BC?BBB>BB==?CCCCCCCCEDBB>ABBB?BBBABBBB@C@C@@>@EEEABB@@CCD@@@>BB>BA@:>>888*9==<::::::%:@;??>?BBB@B?>;=>>?6;7;?CBCACCBBBCC?C?BBD=CA@>ABBCCCBAAABBAAAACDDC??@DCCC?B?B?BCCEBBBBC9CBBCC
@ATNG8:04814:01637
GATGGTAGACATATCGTACTCTCTGTACTCATTCGTTTCGGAAGAGACAGGTACGTTAATAGTTAATAGCGTACTTCTTTTTCTTGCTTTCGTGGTATTCTTGCTAGTTACACTAGCCATCCTTACTGCGCTTCGATTGTGTGCGTACTGCTGCAATATTGTTAACGTGAGTCTTGTAAAACCTTCTTTTTACGTTTACTCTCGTGTTAAAATCTGAATTCTTCTAGAGTCCTGATCTTCTGGTGTCTGATCTGTATCACTACCATCGATTCCGGATAGTCT
+
ABCC@CCCCCCCCBCCBCBCGBCBBCCBC@AA?BDDD>CC?C?BBCCCCCAB???@8?8;@>:7@7=B=BC@<<@7ACCCA2CD?A888'2>>;;>CC=BB99:?B>><?AAA?>>>8;;A<A<>>A????@<AA::5;<=>>>@@B@@@BA@@@:=<<4:;7=8=>>>==?9:477::;2<9>;@@@@@/<=777)------7535+222&2666927278389;888:;37;B@>>8::@<>>>>898??A@@A@?;;;@@<=>==BB<B<A<???>>>?
@ATNG8:04878:01280
GATGGTAGCACACGAGATCTCATCGTACTCATTTCGTTTCGGAAGAGACAGGTACGTTAATAGTTAATAGCGTACTTCTTTTTCTTGCTTTCGTGGTTTTCTTGCTAGTTACACTAGCCATCCTTACTGCGCTTCGATTGTGTGCGTACTGCTGCAATATTGTTAACGTGAGTCTTGTAAAACCTTCTTTTTACGTTTACTCTCGTGTTAAAAATCTGAATTCTTCTAGAGTTCCTGATCTTCTGATATGAGTGACTCGTGCTACCATCGTTCCTTCTGAGTCT
+
/8//)/;?@@;559<<@;;:AB;A@;;;>AAA?8A;<<99A?C@:;6BBBA;@@<00,/179:@<@;?@A@::8:=9===>=+394389;3?:::?A@@6A@698893:8=;<;====7;AB?B?ABA@??96,5:55/5;987:77775559>>@;::;1887=6=>>==68795;AA==-:3;5;=AAA*<<:;;0:222:77688/5555(555888=8=>8:88888:6:6;78899(//////675555559775579:<8/////59596@?::::??
@ATNG8:04873:01424
GATGGTAGACATATCGTACTCTCTGTACTCATTCGTTTCGGAAGAGACAGGTACGTTAATAGTTAATAGCGTACTTCTTTTTCTTGCTTTCGTGGTATTCTTGCTAGTTACACTAGCCATCCTTACTGCGCTTCGATTGTGTGCGTACTGCTGCAATATTGTTAACGTGAGTCTTGTAAAACCTTCTTTTTACGTTTACTCTCGTGTTAAAAATCTGAATTCTTCTAGAGTTCCTGATCTTCTGGGTCTACGCTCGTCGCGCTACCATCGTTCGGTCAGAGTCT
+
ACDD?CCCBCCCCBBBBCCGCAAAADLBB@CC?CCBC>BB@C@CCCBBAA>BAABF?B?AAAC>A?BBBCCCDBB>?@>?>1AB?A?A?:@BBB?ABB@CC:>>ACCA<>>>>>@>>9@::7;<@@AAAAAA<AA@@7:9<>=>=>DDA@>@???7;;B=>>:><@???@@AAA=>??CC5A<A=A====,=:779*--3---7=9=:=DDD/A<<>A=B<??<?=<9;//,/599=@AA:>>@?9>>=6///:::=;;;=AAAA<>;:;?8==;>AA@@;;;>
@ATNG8:04854:01534
GATGGTAGCATCATGCATATCTCACCAGAAGATCAGGAACTCTAGAAGAATTCAGATTTTTAACACGAGAGTAAACGTAAAAAGAAGGTTTTACAAGACTCACGTTAACAATATTGCAGCAGTACGCACACAATCGAAGCGCAGTAAGGATGGCTAGTGTAACTAGCAAGAATACCACGAAAGCAAGAAAAAGAAGTACGCTATTAACTATTAACGTACTTGTCTCTTCCGAAACGAATGAGTACGTGTGACGTACGTGAGCTACCATCGTCCGTTAGAAGTCT
+
;;BB?CABBBCBCBCCHBBBDDBBB<BBD?BBBC??<??BBCBBBA=AA?A?A@ABBBBB3B?BBBBCBBBBBB9B9;;CCC5CC?B?BDD;BCB?BBBCCDCCC?B=@@<?@@=@@BBBBBCCCCCCCCCC>BABB@CBBCBCBB>B?BAA>ACCCCBAB@ABBABB@AA=>>>:@A>@@8:99>BBECC2CC@CBAABB;;:;?;??>=:==>>BBCC9;;AA@@=@=@AA=C@@>999CBBBBBBBBBCCCCBBBBBBBBCC?B>>>BB<>>?CDD?BBBB
@ATNG8:04896:01681
GATGGTAGTGTCAGTGCGCGTCGTCCAGAAGATCAGGAACTCTAGAAGAATTCAGATTTTTAACACGAGAGTAAACGTAAAAAGAAGGTTTTACAAGACTCACGTTAACAATATTGCAGCAGTACGCACACAATCGAAGCGCAGTAAGGATGGCTAGTGTAACTAGCAAGAATACCACGAAGCAAGAAAAAGAAAGTACGCTATTAACTATTAACGTACCTGTCTCTTCCGAAACGAATGAGTACGAGAGAGCACACGTGTCTACCATCGTTCCTTCTGAGTCT
+
AAA@=@;;56=<::56666;<=BEE@BCHACCBB;;8;>AAABAAA?AC?B>AA@99999)9>AABBBAB:9:A=>=@?@??,99469??@2==>:=<A?===00+0900+0<?;?AA@BBBAAA<;;@@;;5;E<<7:AAAB::9?C@BCC?;;:@@AAA>A:::99<90*00;)/-880--/(/9999'///(377522222.52677:5959:<A@89588847176777*333-333773338<<9:333989886685..(.335;6;6B:=8BA?>>7
@ATNG8:04879:01756
GATGGTAGCACGACACGACGATGTGTACTCATTCGTTTCGGAAGAGACAGGTACGTTAATAGTTAATAGCGTACTTCTTTTTCTTGCTTTCGTGGTATTCTTGCTAGTTACACTAGCCATCCTTACTGCGCTTCGATTGTGTGCGTACTGCTGCAATATTGTTAACGTGAGTCTTGTAAAACCTTCTTTTTACGTTTAACTCTCGTGTTAAAATCTGAATTCTTCTAGAGTTCCTGATCTTCTGGTCTACTACACTGTACTCTACCATCGATCTTGGTAAGTCT
+
BBBB@BECCCC;66=@<>>0//9=@BCBBCCC@BBBB=BB7;7;B@@@AA=@A><<;>+0/9:6:8;;=BBBBBA?@>:::+@A7BBCB<A@AB?CCC@BB9999A??;>@@>??BE=>>>:><>@@=;667<????<@BBB@@?>>>DA@?:::8:;;:>?;?<?@@@@@AAA7;;>>>3>=B:>:===,::666)-)-----7;;>1///)////<5;4::4:==<>>><A<>>>???7;;><?@?@?@>>>AA>>????BAA:>>@@@?>><><@E>B<<<
@ATNG8:04875:01805
GATGGTAGACACGTGTGCTCTCTCGTACTCATTCGTTTCGGAAGAGACAGGTACGTTAATAGTTAATAGCGTACTTCTTTTTCTTGCTTTCGTGGTATTCTTGCTAGTTACACTAGCCATCCTTACTGCGCTTCGATTGTGTGCGTACTGCTGCAATATTGTTAACGTGAGTCTTGTAAAACCTTCTTTTACGTTTACTCTCGTGTTAAAATCTGAATTCTTACTAGAGTTCCTGATCTTCTGGTATGACTAGTGTACTACTACCATCGAATCACGAAAGTCT
+
CCCC?BDBCCCBBBBAABCDDFDBBBCCCBBC@BBBD>CD?B?BBBBBBB@BBBBB>B>BBBB>B?BB???@BDC<77777':?2>?ED>BABB?BBC@CC:==ABB@?BBBB>>>>:>>>9>;A@>>>;;;;A???688===<?>A????<>=>=>>>;@@<@:<<A>>>@?>:;8787)89=96777,8AABE9?>>>ABA:99599:3;AAAA<A<@@6;;@@@@@@=C;AA>>>B<???<?BAAAB;;;766=>>AAA@@<@@@@@=@@>==?B:A@@>
@ATNG8:04920:01743
GATGGTAGCTCGCTGATGATATCTCCAGAAGATCAGGAACTCTAGAAGAATTCAGATTTTTAACACGAGAGTAAACGTAAAAAGAAGGTTTTACAAGACTCACGTTAACAATATTGCAGCAGTACGCACACAATCGAAGCGCAGTAAGGATGGCTAGTGTAACTAGCAAGAATACCACGAAAGCAAGAAAAAGAAGTACGCTATTAACTATTAACGTACCTGTCTCTTCCGAAACGAATGAGTACCTCTCAGACGCTCGTCCTACCATCGACACTCCAAAGTCT
+
<<BB@CCBABCCDCCBBBDCCCCCCABBB@CBBCCC@B@BBAAACB?BB?B?C@@@CCCC/D@CBBABBBBBBD>B?@@BBB1CD?B?BBB<BEGBCBBBBBB@@=@@BB?BCC?AABCCBBBCCCCDBBBC@ABBB@BCCCBBBB>A?A::7:AAA@AAG?BBBBCB?BB@BBB;????<5???:?CBBB3CC?B:::B@@@F8<7;AAA1858=BBD@CAA@ACC?B@BCC=B::6:??ABCC?BBBBBBBAAACDDDD<>>>;>::;A?@@==9<@8>788
@ATNG8:04934:01831
GATGGTAGGACGAGCGTCTGAGAGGTACTCATTCGTTTCGGAAGAGACAGGTACGTTAATAGTTAATAGCGTACTTCTTTTTCCTGCTTTCGTGGTATTCTTGCTAGTTACACTAGCCATCCTTACTGCGCTTCGATTGTGTGCGTACTGCTGCAATATTGTTAACGTGAGTCTTGTAAAACCTTCTTTTTACGTTTACTCTCGTGTTAAAAATCTGAATTCTTCTAGAGTCCTGATCTTCTGGTGTCGTCTATCATGTACTACCATCGAACTTGCAGAGTCT
+
49;>:?>B@BA@@@@@BBBACFCC@BBBBBECACBCC>BB@C@CBBBBBC@BBBBB>B@BCA@?BDHCCCCCCBB?BDFFG5B@BCCCF>CCCC@BBB?BB=AABDBC@CCCCCCBB@BDD@C?CCEFBBAB@CCCD@CBBBBBCCDCCBBABBAA@A@@BB?B?BBCCCCCBB?A;;;;6;>B>;;:;:*;A@AB>BCCCCCCCCC@CCCC5BBDCE@C@CC@CCCBBBBB@BBBBBB@BAB?AAABBBAAAACCBABBBBBB@CCCBC@BA>BCCBDCC??
@ATNG8:04957:01466
GATGGTAGCGAGCGAGTGTGTATACCAGAAGATCAGGAACTCTAGAAGAATTCAGATTTTTAACACGAGAGTAAACGTAAAAAGAAGGTTTTACAAGACTCACGTTAACAATATTGCAGCAGTACGCACACAATCGAAGCGCAGTAAGGATGGCTAGTGTAACTAGCAAGAATACCACGAAAGCAAGAAAAGGAAGTACGCTATTAACTATTAACGTACCTGTCTCTTCCGAAACGAATGAGTACGATGAGAGAGCTCTCTCTACCATCGAACTACCTAAGTCT
+
@BAA<@BBBCEBCBBDDCDCCCAAAADFD=BBCCCC?B?AACBBB@>AA?A>BBCBBBBA1A@DDDAAACCCBD>BCBCCCC5CE@C?BBB;BCD@CCCCBBB998;?BAABBC?BBCCDAABCCCCCAAAD@CCCC>@@DDCCCC@D@CBB?BCBBBBBB?BCCBBB?BA<>>=6<;777*:==;=???5?>A>B???CCBBB>B@B>=:9=:=?FCC@C:;;ABC=A?BBB=BCD@AAAAABCCB>>=BCBBBCB>>>BBBBB?BB?>A<AAAA=??;@AA@
@ATNG8:04988:01453
GATGGTAGGCGAGAGTGAGACGCAGTACTCATTCGTTTCGGAAGAGACAGGTACGTTAATAGTTAATAGCGTACTTCTTTTTCTTGCTTTCGTGGTATTCTTGCTAGTTACACTAGCCATCCTTACTGCGCTTCGATTGTGTGCGTACTGCTGCAATATTGTTAACGTGAGTCTTGTAAAACCTTCTTTTTACGTTTTACTCTCGTGTAAAAATCTGAATTCTTCTAGAGTTCCTGATCTTCTGGGTGTTTCAGCGAGTATCTACCATCGAATGAGGTTAGTCT
+
CCCC?BBC@BBBBBBBBBCCCBBCCCCACBBB@BCCC>CB?C@CBAABDDAECBAB>A?BBBB@C?AAABBBBBB?BCCCC3BB?C??>7>BCF?BB@=A@000@F@A;@BBBBA>=<>>><@;@CCAAAAA:A@@A7:89:>=>@@@@@::;==5:;;8;;5;189=?>>D;;7;?AAA5A=A588@A?/>=////)/77///73-//888(6688=0518<2:A@:::A=C=@>97--*,,76,---=.;;:::>???@@=======?C7;;;@;?;@?888
@ATNG8:04986:01623
GATGGTAGTGTGTCTCTGAGAGTAGTACTCATTCGTTTCGGAAGAGACAGGTACGTTAATAGTTAATAGACGTAACTTCTTTTTCTTTGCTTTCGTGGTATTCTTGCTAGTTACACTAGCCATCCTTACTGCGCTTCGATTGTGTGCGTACTGCTGCAATATTGTTAACGTGAGTCTTGTAAAAACCTTCTTTTTACGTTTACTCTCGTGTTAAAAATCTGAATTCTTCTAGAGTTCCTGATCTTCTGGGTGTATCAGCGAGTATCTACCATCGTTATCGGAAAGTCT
+
BB;<6;@@444;95555559999995555:;;9<===6;<<>=:;995:=8;<<66.57999;./)/9/--6--(-9)//<<;(///,5:>A4665<599:59=255<<==8>@AAA99:FCBB@D@DC;:;CCC@CDFL?@ABBC;:;@@@AB;;;C@CBC>AB;>9=?;9:9>??<@999::$96?5:<=>>+==@A@8@<<;==<;<<:@AAA+>666;69;@A;;;;:::?;@<><<0/0*//77.5555A=965555556=6659<:///,////68819///
@ATNG8:05093:01435
GATGGTAGTAGTACACTAGTCATACCAGAAGATCAGGAACTCTAGAAGAATTCAGATTTTTAACACGAGAGTAAACGTAAAAAGAAGGTTTTACAAGACTCACGTTAACAATATTGCAGCAGTACGCACACAATCGAAGCGCAGTAAGGATGGCTAGTGTAACTAGCAAGAATACCACGAAAGCAAGAAAAAGAAGTACGCTATTAACTATTAACGTACCTGTCCCTTCCGAAACGAATGAGTACTACTCTCAGAGACACACTACCATCGACGAATAGAAGTCT
+
:99C?@@?@B=BC>BHCCCBBACCB>BCC?9:;BAC5;4:99@ABC>@??>8::AAAEDD+>:>;;?BDC?>>C<::@ADCE5BB?B?BBB7BBB@CC<<;A@;:29299.4;=5;;>>BAAA@999=>;9>5994949:??CDCF?B?B;;7;@@AACAE::9>A?A?A>;7788<<999+9:99>AAAB1<86::::745=>;A;@5574;-5255<7<=<<>3;.4.388088:7455:==BCB@@@CBBCCCCCBBB???B>??;===00,0@@@=BA;;
@ATNG8:05097:01728
GATGGTAGCGAGCGAGTGTGTATACCAGAAGATCAGGAACTCTAGAAGAATTCAGATTTTTAACACGAGAGTAAACGTAAAAAGAAGGTTTTACAAGACTCACGTTAACAATATTGCAGCAGTACGCACACAATCGAAGCGCAGTAAGGATGGCTAGTGTAACTAGCAAGAATACCTCGAAAGCAAGAAAAAGAAGTACGCTATTAACTATTAACGTACCTGTCTCTTCCGAAACGAATGAGTACGTGTGCGACGTGTCTCCTACCATCGTTCTCCTTAAGTCT
+
@BBD@CBBCBCCBBCCB@@DDDCBB>BBFADCCCCC>@?ACBBBBA?BC?C???ADDDDD2D@CCCCCCBCCCF>>>;;;;;*;C@C<AAA9BCJACBCBDDDCC@C?BB?B@A=AAAABBBBCCCBBCCBB?CBAA?BBBBBBBB?BACCC@BCCCCDBB@CCCBAB?BB?>>>9>????8???<ABCCC3CD@D???BBBCC?B?BBBC@B?A=BAA=AEBBBBC@B@BCC>BBCA:;:BBBABBBBAAABBBBADCCC>ABC?BBBBC?BBB?B?B?BBAB
@ATNG8:05119:01298
GATAGCTATACGTATATCTATGTATTCATTCGTTTCGGAAGAGACAGGTACGTTAATAGTTAATAGCGTACTTCTTTTTCTTGCTTTCGTGGTATTCTTGCTAGTTACACTAGCCATCCTTACTGCGCTTCGATTGTGTGCGTACTGCTGCAATATTGTTAACGTGAGTCTTGTAAAACCTTCTTTTTACGTTTACTCTCGTGTTAAAAATCTGAATTCTTCTAGAGTTCCTGATCTTCTGGGATGTGTGCGCAGTGCCTACCATCGTCCGACTAAAGTCT
+
C??@BCBCBBDBBBBCDDDFABCCC@B@@=@CCC?CD@C?BBCCCCC@CCA@@>@@DDCC@C@BBBCCCCDA????@?.@A9?@CB=BECC?BBB?BB799?CCC@BBBBBBBB@C@@<@@BBBBB>>;=@???377<<<<=?@AAAE;;:@;:;:<>>=B<>>?@@AD@@;??AAB5B=B=;;;;:*:>988*88::::>?>>=BBBA*9777;5>5>>;ACAA>>>;?:==<<<>8889;69---,,,--/===9>:=<A<;::;@A<A@:;:<6<=>>
@ATNG8:05190:01338
GATGGTAGTATAGAGCTCTACATAGTACTCATTCGTTTTCGGAAGAGACAGGTACGTTAATAGTTAATAGCGTACTTCTTTTTTCTTGCTTTCGTGGTATTCTTGCTAGTTACACTAGCCATCCTTACTGCGCTTCGATTGTGTGCGTACTGCTGCATATTGTTACGTGAGTCTTGTAAACCTTCTTTTTACGTTTACTCTCGTGTTAAAATCTGAATTCTTCTAGAGTTCCTGATCTTCTGGGCAGACTCTCACACGCCTACCATCGACATCTAGTCTAACTCCATCCGACTGCCCATTGAG
+
555<9<?@@??696D@@>>>0////7;<AA@@4;;:;:&4938.55::87760/-66(-(-///(/388:=<::=<4333333#391786:/6899*//806639:9379032557559499<5<8;=;:;>??8<<;:/555525::999<9...---,(,4(-,2--.7733.3557-71728<AAA)55///(////886977-555&288//).278.588;;66492555777)-,,7-22223777;;;>DBB:>>><><><::9<=<98;;6616==788707664444'--(,66
@ATNG8:05150:01448
GATGGTAGTAGTACACTAGTCATACCAGAAGATCAGGAACTCTAGTTAGAATTCAGATTTTTAACACGAGAGTAAACGTAAAAAGAAGGTTTTACAAGACTCACGTTAACATATTGCAGCAGTACGCACACAATCGAAGCGCAGTAAGGATGGCTAGTGTAACTAGCAAGAATACCACGAAAGCAAGAAAAAGAAGTACGCTATTAACTATTAACGTACCTGTCTCTTCCGAAACGAATGAGTACGTGTGCGACGTGTCTCCTACCATCGTAATTGCGAAGTCT
+
??>?7@ABB@B<?@A666>A>:95/39//)///599.5.559::5505==8=9;;;@====+=8==B9:9<?BAA9;:99999(9A=>:@@>065515===>>5//)/)/0///)//8344555=>>>C<<;@AB@@>@@BB:9:@5;5;;;244<::;=>9;:><>?<>=>BBB=;;777)7<<8;;;;<,<>27737733;:5:;<///4948=BAA<?666<<<=>65/;1://)////889:::::8889998888?8>@?17577;?1818<<>6::<:
@ATNG8:05179:01521
GATGGTAGCACGAGTCACTCATATCCAGAAGATCAGGAACTCTAGAAGAATTCAGATTTTTAACACGAGAGTAAACGTAAAAAGAAGGTTTTACAAGACTCACGTTTAACAATATTGCAGCAGTACGCACACAATCGAAGCGCAGTAAGGATGGCTAGTGTAACTAGCAAGAATACCACGAAAGCAAGAAAAAAGAAGTACGCTATTAACTATTAACGTACCTGTCTCTTCCGAAACGAATGAGTACGATGAGATCTCGTGTGCTACCATCGAACCTCCTAAGTCT
+
445505>CAA@ACCDCBBBB===BA;DC@:>BCBAA<A<A@A@@@C?CC@C@BBBAAEED2C@@??BBBCA?>?9:7;5>?>+>>6646?>+<;;6;;655<<555)47;<8<<<055>;AA@@B@999@>@@@CCCD?@@@BCAAA;@<?@@8>?C:;:@@@ABBCCC?CB?BBB8<;777)3886//////$/66////9;6775=6==22,2198<;;7?>BBCBC?B79:A<ACC>AAAABAAAABBBA@CB@???=<;;=CC:>>>>>7=6::5;C=;;;A
@ATNG8:05186:01507
GATGGTAGTACATGATAGACGCACCAGAAGATCAGGAACTCTAGAAGAATTCAGATTTTTTAACACGAGAGTAAACGTAAAAAGAAGGTTTTACAAGACTCACGTTAACAATATTGCAGCAGTACGCACACAATCGAAGCGCAGTAAGGATGGCTAGTGTAACTAGCAAGAATACCACGAAGCCAAGAAAAAAGAAGTACGCTATTAACTATTAACGTACCTGTCTCTTCCGAAACGAATGCAGTACTATGTAGAGCTCTATACTACCATCGATGGATCTGAGTCT
+
4949.444444:;;:;;9:==5556<5516;;9;>7;7;;99;54.487;.43:455555#57<556;;;<<<@6=9;:999$9B<B9>??0>994;<@@>@?>@=B;AA=:445888455==;;=;55555.5;<<:?>==@<@@;?;??@:AB@@@CDC?A?????=A?:@?<28889233,34333333#/:49///66878686:==C8=8=5A@C?@@@A::9=>,00@38..)..--6776-----5-/388<==<;;833.277655859949:9;=>=
@ATNG8:05196:01626
GATGGTAGAGTACAGTGTAGTAGACCAGAAGATCAGGAACTCTAGAAGAATTCAGATTTTTAACACGAGAGTAAACGTAAAAAGAAGGTTTTACAAGACTCACGTTAACAATATTGCAGCAGTACGCACACAATCGAAGCGCAGTAAGGATGGCTAGTGTAACTAGCAAGAATACCACGAAAGCAAGAAAAAGAAGTACGCTATTAACTATTAACGTACCTGTCTCTTCCGAAACGAATGAGTACTATAGACTATCTGAGACTACCATCGAACCTCCTAAGTCT
+
;;;;8;?BBBCB@@ADCCCCFFCCB?CCD@CCDD@?>@@CCCCCCC?AA?D?AABCCCCC3C?AAAACCCAACC>BAAAA@@2AB@B@CCC:CCCACAAAB@@@@;@=@@?DBB?CBBACBFCCCBBB@@@BACCBC@BBBBBCCB?D?CBB@BBCCCCCC@BBB???@CC@BBC=@?ABA9?=>9::999(9@?A???CC@@@=B>B?>>;>:=;@AC@CCCCDDD=?=?CC>CBC@@??BBBBBCBBBBBBBBCCBBBBBBBB@BBBBA>A?CC?BB?BBAA
@ATNG8:05154:01801
GATGGTAGCGAGCGAGTGTGTATACCAGAAGATCAGGAACTCTAGAAGAATTCAGATTTTTAACACGAGAGTAAACGTAAAAAGAAGGTTTTACAATACTCACGTTAACAATATTGCAGCAGTACGCACACAATCGAAGCGCAGTAAGGATGGCTAGTGTAACTAGCAAGAATACCACGAAAGCAAGAAAAAGAAGTACGCTATTAACTATTAACGTACCTGTCCCTTCCGAAACGAATGAGTACGTGTGACGTACGTGAGCTACCATCGACACTCCAAAGTCT
+
9:@<5<=@@@@DCBCDDCB@@ACBB@BLFACCCCBB@B@BCCCCCD@BB<?=@@AAA@@B+B@FCCCCCCCCCF?BBBAAAA2AB@C@CFI<GCB@DGCCCDC@@=@=@@@CCC?@@BBAABBCCCCCBBBJACABA@BAABBBBB?C?C::;;CCCDCCD@CCCCCC@CB?A@?9<;788*::9<@BBBB3BC@B99:BCCCD?B>AAA==A=@@CCFBDDBCB=B?B@CCC?CAA?AA@BBCCBAAABBBBAA?BBDB@AABC@=@@AAAA????BB=BBAA
@ATNG8:05193:01894
GATGGTAGCACGAGTCACTCATATCCAGAAGATCAGGAACTCTAGAAGAATTCAGATTTTTAACACGAGAGTAAACGTAAAAAGAAGGTTTTACAAGACTCACGTTAACAATATTGCAGCAGTACGCACACAATCGAAGCGCAGTAAGGATGGCTAGTGTAACTAGCAAGAATTACCACGAAAGCAAGAAAAAGAAGTACGCTATTAACTATTAACGTACCTGTCTCTTCCGAAACGAATGAGTACGAGAGAGCACACGTGTCTACCATCGAGGTTGTAAAGTCT
+
//7718;A?CBBBBCCCCCCBBA@@5@?@?BCCCCC@C@CDBBBBB?CB@C@;:<CCCCC3C?BACDCDBABCC;>:;:999$9?<;.99949AA?BBCBCCC;::;?CD@BBB@AA@CCCCBCCCCCFBCC?CAAA@CCCB?@?C?D=A996:AABCEBA?ABCAABACB<@=>?:=@==?8;=;=BCDCC3CB@BBBBB@@@?<A=C;;;<@;=?B@@=@AAAABA=A?AAA;ABB>AAABBBB@AABB>>>BBBBBBAAA>>>:>;;;?B9=9=?>>7??A=
@ATNG8:05211:01355
GATGGTAGAGTACAGTGTAGTAGACCAGAAGATCAGGAACTCTAGAAGAATTCAGATTTTTAACACGAGAGTAAACGTAAAAAGAAGGTTTTACAAGACTCACGTTAACAATATTGCAGCAGTACGCACACAATCGAAGCGCAGTAAGGATGGCTAGTGTAACTAGCAAGAATACCACGAAAGCAAGAAAAAGAAGTACGCTATTAACTATTAACGTACCTGTCTCTTCCGAAACGAATGAGTACACATCGTCGTGTCGTGCTACCATCGTTCGGTCAGAGTCT
+
BBCC?CCCCCC99;ECCCCECCCCC=BBC=CCCC997;@BBCCCCB?BB>A?A?=77777(9?ABBBAA@B??<5<@9:;;;*;@;>9@@@7@CC@CCBCDCCCB@B@BC@CBB?BC@?@CCCCCCBBBCCC@BB@@<A@A@@AAA=A>B;;:;BBBBBCC@CCCBBB?BB@DBB?BBA@B<>>==@>??>,=?=?@A>>?@==9==?>>>=D=;;@CDACBBBAABDD?BBC>BBB=@@AAAC899BBBBBCCBAAA@999?BB?BABBA@GD?CCAAABBBA
@ATNG8:05208:01450
GATGGTAGCACGAGTCACTCATATCCAGAAGATCAGGAACTCTAGAAAGAATTCAGATTTTTTAACACGAGAGTAAACGTAAAAAGAAAGGTTTTACAAGACTCACGTTAACAATATTGCAGCAGTACGCACACAATCGAAGCGCAGTAAGGATGGCTAGTGTAACTAGCAAGAATACCACGAAAGCAAGAAAAAAGAAGTACGCTATTAACTATTAACGTACCTGTCTCTTCCGAAACGAATGAGTACTATGTTGAGCTCTATACTACCATCGAACCTCCTAACGACT
+
//9:5----8---77/5599444495:;=7;;;;97274////////)44.4.444::::::#4.489:<==<>==/4444:::'444)4.555&5/9)/////7:<;4949:)//:+//9:555<;9;;55555.4999.448888:84=300/)/6686-/-055,,,,(,,(-77388333(3994::====%3343333//.-5,2,-..527(..::<38::553:6:-3//(///1///66/3388872799934433;;3347:888806(//4//(.//33
@ATNG8:05226:01755
GATGGTAGCGCATATCAGCGAGCCCAGAAGATCAGGAACTCTAGAAGAATTCAGATTTTTAACACGAGAGTAAACGTAAAAAGAAGGTTTTACAAGACTCACGTTAACAATATTGCAGCAGTACGCACACAATCGAAGCGCAGTAAGGATGGCTAGTGTAACTAGCAAGAATACCACGAAAGCAAGAAAAAGAAGTACGCTATTAACTATTAACGTACCTGTCTCTTCCGAAACGAATGAGTACGAGAGAGCACACGTGTCTACCATCGTCCGACTAAAGTCT
+
@CBA?BB@?@BB@@@FBBB@A99:6;AC@CCICCC@BBDCCBBBB@CC@C?A??;;:::*;>CBCCCJCI;;</;A;;;;;$9@<<.55505=A6;A<ACCB;;7;@@@=@CD@BBBBBBBBCCBBBBBBBACCCC@C@@@DDCC@C?C99;:CDDCBBB@BCCA@??BCACCG=??>><6===9====?.?A>B??@BCDBB?B?BCBC>A>A@CCCACCBBBBB?B@BBC>BCB?B@@@CBBBBBBE>=>@BBCBC>>>?>?>AB?@@BABBA@AC>F@AA
@ATNG8:05252:01337
GATGGTAGCTCTGCTCTGACTCTCGTACTCATTCGTTTCGGAAGAGACAGGTACGTTAATAGTTAATAGCGTACTTCTTTTTCTTGCTTTCGTGGTATTCTTGCTAGTTACACTAGCCATCCTTACTGCGCTTCGATTGTGTGCGTACTGCTGCAATATTGTTAACGTGAGTCTTGTAAACCTTCTTTTGCGTTTACTCTCGTGTTAAAAATCTGAATTCTTCTAGATTCCTGATCTTCTGGCGCGTATGTATGTCGCCTACCATCGTTATCGGAAAGTCT
+
@BBB=@@A?555;>;;;;>@CCCCBCB==<44.4444(5>8?:@@>??>@9<<<;;8=7;;;=9>:==>>;665=5;:===*;;7;>@@8>>DD@CB@9=<90000057555;;;<=94455:5;<>>>?A@9;<BB?BB=====@9999598::7665:>>9>:;566;;66649555)5.5.5555'59;<=6>>666<<>>?7<<<<*<;999.5.5:5:9444:3838:444<8556:>666;;;<<99995445::9)////72//5:277.7///
@ATNG8:04659:00611
GATGGTAGTATATCGCGTCGCTATCCAGAAGATCAGGAACTCTAGAAGAATTCAGATTTTTAACACGAGAGTAAACGTAAAAAGAAGGTTTTACAAGACTCACGTTAACAATATTGCAGCAGTACGCACACAATCGAAGCGCAGTAAGGATGGCTAGTGTAACTAGCAAGAATACCACGAAAGCAAGAAAAAGAAGTACGCTATTAACTATTAACGTACCTGTCTCTTCCGAAACGAATGAGTACAGAGAGTACGATATGTCTACCATCGTTCTCCTTAAGTCT
+
CCCC@CDBBBCBBCDDCCCCCCBBC@BBC@CCCCBB>B?CBBBBBB?AB>A>A@B@@@@A2@?BBBBBBBBBBB=BBCCDCD5CB<@=@@@3A@A5;;BBBCA;;8;=@C@DDD?BBBCDBCCCCAAABBBH?BCCC@BBDBAAAB>A>A;;6;;AAABBC@BBBBBB?AA=:9:?BBBBC8::8788888(8@7;;::=:;:C<A=A===1818;A@B?CAAABCC@C?BDD>BBB9:9?CAABBCCCB?BBBCB??A@===>>;>AABC=AAB=B:=:=>==
@ATNG8:00694:01605
GATGGTAGGCGACATACATACGCGCCAGAAGATCAGGAACTCTAGAAGAATTCAGATTTTTAACACGAGAGTAAACGTAAAAAGAAGGTTTTACAAGACTCACGTTAACAATATTGCAGCAGTACGCACACAATCGAAGCGCAGTAAGGATGGCTAGTGTAACTAGCAAGAATACCACGAAAGCAAGAAAAAGAAGTACGCTATTAACTATTAACGTACCTGTCTCTTCCGAAACGAATGAGTACTACTCTCAGAACACACTACCATCGATTCGAGGAAGTCT
+
CB?@=BAA=ACBCCBBBEDCBBCBB@BCC@CCCD@@>@<AABBBBB?BA@C?@@@::;;;*;=AABCDCDCCBC;;;;;;;;*;A=B5:99'5@<6;@=BBBBBB@B?CC?BBB=??ABBBBBBDCDDDCCC@CBBB@CCBBBBBB?@?B@@<@BBBBBBB@CCDBAA>AB?BBA;?>898*:=>;:::::(9A?CA@ABBBAB?B?>=AA7;7:ABBB?BBBBBCC?B@BBA<B@@>@BBGCCCAAABCBBBBB?CBBBBBAB?B@@AAA=@C@@;@9977:
@ATNG8:00692:01826
GATGGTAGTGCGTGAGAGAGAGACCCAGAAGATCAGGAACTCTAGAAGAATTCAGATTTTTAACACGAGAGTAAACGTAAAAAGAAGGTTTTACAAGACTCACGTTAACAATATTGCAGCAGTACGCACACAATCGAAGCGCAGTAAGGATGGCTAGTGTAACTAGCAAGAATACCACGAAAGCAAGAAAAAAGAAGTACGCTATTAACTATTAACGTACCTGTCTCTTCCGAAACGAATGAGTACTGTATCTATGTGTGCGATACCATCGATTCGAGGAAGTCT
+
:<=?:>BC@A;;;<<@996<:<;;A;@@=9999:598;7555;;:?::>8<5<8//////$/(/99<?@AA@@<3779::;;);@;>;===+=?=:>;99BBBBC?B@BB@CFD@CCA?ACEG=;<ICDDCB6;;;;=BBABBCBB@D@C;;7;@@;;:CA?CCBB??<;=9;0/)/<?>?7?==9999999%9>8<978?<=>?<@<?@?@<@<>>BCCACDCCABB8;8:AA9???9???999?@@CB>>=@:?@?>??77755/5;=:56.575739/5565
@ATNG8:00681:01915
GATGGTAGGCACTGCGCACACATCCCAGAAGATCAGGAACTCTAGAAGAATTCAGATTTTTAACACGAGAGTAAACGTAAAAAGAAGGTTTTACAAGACTCACGTTAACAATATTGCAGCAGTACGCACACAATCGAAGCGCAGTAAGGATGGCTAGTGTAACTAGCAAGAATACCACGAAAGCAAGAAAAAGAAGTACGCTATTAACTATTAACGTACCTGTCTCTTCCGAAACGAATGAGTACACACTCTCATATGACACTACCATCGAACCTCCTAAGTCT
+
?BCC:=BC?C@@ABABBCCB@BA@A<BBC@CBBDAA?ABBBBBBBC@CC?B@BCA@AAAB2B@CCCCBBBBA@=6<<99999*:B;A4;;;6;EE>CCBBEHECB?B@AA=ABC6::BBBBCCCCCCCBCDF?BBBB@BBDBBBCB>C@BAA?ACCCCBBC?AAAADC>AA?AAC?CCCEE<??A=@AAAB3>A<A:::@ABBB8;7;@@@<@<@@CCC@CBBBBAB?B?BCD>BBB?AAABBCCBBBCBBBCAAA?BBCDACBB?BBBBB?B?BC@BB?BBBD
@ATNG8:00731:01335
GATGGTAGAGTATCATGTGTATCTCCAGAAGATCAGGAACTCTAGAAGAATTCAGATTTTTAACACGAGAGTAAACGTAAAAAGAAGGTTTTACAAGACTCACGTTAACAATATTGCAGCAGTACGCACACAATCGAAGCGCAGTAAGGATGGCTAGTGTAACTAGCAAGAATACCACGAAAGCAAGAAAAAGAAGTACGCTATTAACTATTAACGTACCTGTCTCTTCCGAAACGAATGAGTACGTGTGACGTACGTGAGCTACCATCGTTATCGGAAAGTCT
+
BBBC@BBBCCCCGDCABACABAAAGACBD?BBDCAA>A=@@@BBBGGCC?CADCBAAAA@0@=BBBBCCCCCCJ>AABDCCC3CC@C@CDD:BDB=@@@ABBB@?;@>:96::?<?AABCB@AAEDDDCCCC@@?@@<@AA@AAAA=B>B;;6;BBABCBA?ABC@@A?AA=ACC?CB@@@29:9;9999:(9@<=777@A@>A=?:>>?>9>::;ABD@AAABA;;7;>BAB=BBB>@@@@AAADCBBBBDDDCAA@C@@?AAE??????:?A??;?B=BCAA
@ATNG8:00741:01658
GATGGTAGTGTCAGTGCGCGTCGTCCAGAAGATCAGGATCTCTAGAAGAATTCAGATTTTTAACACGAGAGTAAACGTAAAAAGAAGGTTTTACAAGACTCACGTTAACAATATTGCAGCAGTACGCACACAATCGAAGCGCAGTAAGGATGGCTAGTGTAACTAGCAAGAATACCACGAAAGCAAGAAAAAGAAGTACGCTATTAACTATTAACGTACCTGTCTCTTCCGAAACGAATGAGTACACATCGTCGTGTCGTGCTACCATCGAACCTCCTAAGTCT
+
BB@A>ACCCCBBCDCCDBBBCDBBB@CCC@DCBBBD@BBCBCCCCC?BB?B@BBBAACCC2C?AACCCCCCCCB;??@CEDD5@?9?5;;;.;BC?BBBCFCCCC@B?BC@CCC?AAAACCBBCCDA@@DDD@CBBB?BBBCBBBC>A=A@?<?CBBCBBC@CCB?@??CD@@@A9=;777)999;@AABB3BC@C???BB@@@;@;AABB8=8=DDCC?BBBBBBB@C?BDC>C999:BBCCCCBBBCABBCCAAAAA???BCC@BAABA=A?DD?AA?BBBB
@ATNG8:00727:01836
GATGGTAGGTGCAGCATGAGTGTATCCAGAAGATCAGGAACTCTAGAAGAATTCAGATTTTAACACGAGAGTAAACGTAAAAAGAAGGTTTTACAAGACTCACGTTAACAATATTGCAGCAGTACGCACACAATCGAAGCGCAGTAAGGATGGCTAGTGTAACTAGCAAGAATACCACGAAAGCAAGAAAAAGAAGTACGCTATTAACTATTAACGTACCTGTCTCTTCCGAAACGAATGAGTACTATGTAGAGCTCTATACTACCATCGTACCACCTAAGTCT
+
----(--50569///7999<==55550/787/0/;;A9?=?CAABA@>@C@C@CCB;;:;-;;ABCCCCCDCCE>CBCBCBB2BB;@4:;:*;CC?CBBBBBBBC?B?AC?BBC>AABCCCCBCEDBCCCCB?BCFD?A@ABDBAA>B@CAA>BBBBCABA?@ACCBB=CC@CCC8><888*9>>9>@@@A2@C?C89:B@@AA:>:=@<=8=8=:AAE@CABBBBB@B@BEE>CBB?BCBCBBBBBABBDCBBAAABBBBCB@@<AAAA@??:995//)0B@B
@ATNG8:00753:01915
GATGGTAGAGTACAGTGTAGTAGACCAGAAGATCAGGAACTCTAGAAGAATTCAGATTTTTAACACGAGAGTAAACGTAAAAAGAAGGTTTTACAAGACTCACGTTAACAACATTGCAGCAGTACGCACACAATCGAAGCGCAGTAAGGATGGCTAGTGTAACTAGCAAGAATACCACGAAAGCAAGAAAAAGAAGTACGCTATTAACTATTAACGTACCTGTCTCTTCCGAAACGAATGAGTACGTGTGACGTACGTGAGCTACCATCGATCTTGGTAAGTCT
+
CCCC?CCCCBBBCCCCCCDBBBCCD?BBB=BDDEA@>@?BBBBBBA>AA?A?CBA77777.9>CBBABCDCBBB9@@99:::*;@>B5;;;49BB:CBABCCDDC?B?BB?BBE@BB@AABBBBBBBBCAAB>BBBB>BBCBBBB>9B>BBB=@BBAA?A?<?AAAA@;;;7=>>:>@?>?8>=>=@BDDD/@@;@<<<AAAAA5;5=AAA<A:@@CCC?CBCA@AB3849??8@BB@BBBBBBBBAAABCDDCBBBBBCBBBBB?BBBBBBBB?C?BB?CBBB
@ATNG8:00797:01299
GATGGTAGAGTATCATGTGTATCTCCAGAAGATCAGGAACTCTAGAAGAATTCAGATTTTTTAACACGAGAGTAAACGTAAAAAGAAGGTTTACAAGACTCACGTAACAATATTGCAGCAGTACGCACACAATCGAAGCGCAGTAAGGATGGCTAGTGTAAACTAGCAAGAATACCACGAAGCAAGAAAAAGAAGTACGCTAATAACTATTAACGTACCTGTCTCTTCCGAAACGAATGAGTACGATGAGATCTCGTGTGCTACCAGTCGAATGAGGTTAGTCT
+
4455.4<<@@;=?=BCCBCC;;;@@9@::49?=:4429.9944::;7;=05.49@;;;;9:#57<;<>?6;=BAA8@>00000$//49)//)444.4<>;9:9>;6400)---(----/79999//////76///;7<;///9881;9=5505999<AAAA699<;;899828794888A;7748BBCCC1><;????AA@=88836===/616:AABABCGMECC@C@BCC;;::2:99;9=??595<===;<@??787//8;6/./88825994.438:944
@ATNG8:00765:01658
GATGGTAGACACGTGTGCTCTCTCGTACTCATTCGTTTCGGAAGAGACAGGTACGTTAATAGTTAATTAGCGTACTTCTTTTTCTTGCTTTCGTGGTATTCTTGCTAGTTACACTAGCCATCCTTACTGCGCTTCGATTGTGTGCGTACTGCTGCAATATTGTTAACGTGAGTCTTGTAAAACCTTCTTTTTACGTTTACTCTCGTGTAAAATCTGAATTCTTCTAGAGTTCCTGATCTTCTGGCTCTCGTAGACAGATACTACCCATTCGTATCTCAGGAGTCT
+
BB@@<?@@@ACCCBB;99==B@CBBBBBCBCC>C;;;09:39344444557<:<7830+/;>>4;*/(/6:;@@@A?A@@?@1?@488880699:588;;>A477?:@A>B>>>>B>>:=@@;><>A>>>???>B>>>7;:AA=<>===>>D<;;A;888:9838=A??<<;:971597??2?;A<>@@@@/@A==@6966//.7887977*57788484996>@>96--*-*--97;;166:6:98:>=??A@A=9--,22,,,(,-(-877-----3,3668=
@ATNG8:00859:01553
GATGGTAGGCGTGTGAGAGTCTGCCCAGAAGATCAGGAACTCTAGAAGAATTCAGATTTTTAACACGAGAGTAAACGTAAAAAGAAGGTTTTCAAGACTCACGTTAACAATATTGCAGCAGTACGCACACAATCGAAGCGCAGTAAGGATGGCTAGTGTAACTAGCAAGAATACCACGAAAAGCAAGAAAAAGAAGTACGCTATTAACTATTAACGTACCTGTCTCTTCCGAAACGATGAGTACTATAGACTATCTGAGACTACCTTCGACCTCTAGAAGTCT
+
BDCD@DCC@B@AABDBBBC@@@BCC>CCC@ECCCCCAC>AAA@ACC?BB?B?BDCCBBBC2B?BBBCCDDDBBB=>??ABBB3BC<><>BA2;:16///6778:7=7=?6::?18;??AAAB@>>>>@???<AA>><>>>@@@:85::>=B@BBBBBB??<:;;>AA>AB>ABB?A=8888(887678676'2717<>>>>>??;A;<>>A=A;>>;;<=B>>=???;?<;6607000;;@@BBB@@@;;;@@@@>==CBAAAA<A:??CC9>=CAAA;<>=?
@ATNG8:00847:01808
GATGGTAGCGAGCGAGTGTGTATACCAGAAGATCAGGAACTCTAGAAGAATTCAGATTTTTAACACGAGAGTAAACGTAAAAAAGAAGGTTTTACAAGACTCACGTTAACAATATTGCTGCAGTACGCACACAATCGAAGCGCAGTAAGGATGGCTAGTGTAACTAGCAAGAATACCACGAAAGCAAGAAAAAGAGTACGCTATTAACTATTAACGTACCTGTCTCTTCCGAAACGAATGAGTACTGCGTCTCACTCTCGCCTACCATCGTCATCCAGAAGTCT
+
@@BB@BBBBD@@?AA;;;BBAABBB@BCC@CB@A:;6;<@AAAD?>9?A4829AA@@B=B+B@BCCGDFCCCCD9A;;;;;;;#598>:AAA2@>>46;@AA@A;;::@DD@CCD=??BBBBBBBBBBA9:9A=ACCC>AAB>>?AA=A?:;::==<<<><=:=>>??D7;=<@AA966775'225057555(59:??@AA888=A;?8898=6=<=@@<@AAA;;;7;8;><4/00)0--6-///..858;>BBDA?@@A9=>?>>>>>@@@AA<A@C<A?>>
@ATNG8:00901:01598
GATGGTAGGCGTGTGAGAGTCTGCCCAGAAGATCAGGAACTCTAGAAGAATTCAGATTTTTAACACGAGAGTAAACGCAAAAAGAAGGTTTTACAAGACTCACGTTAACAATATTGCAGCAGTACGCACACAATCGAAGCGCAGTAAGGATGGCTAGTGTAACTAGCAAGAATACCACGAAAAGCAAGAAAAAGAAGTACGCTATTAACTATTAACGTACCTGTCTCTTCCGAAACGAATGAGTACAGAGAGTACGATATGTCTACCATCGTTCGGTCAGAGTCT
+
@@@C@CCC@B@@AE@?@CD@@A@@A<BDB@BDBCBB@B@BBDDBBA?CC?B?BAABACCC2A?DDDCBBBCCCD>BB?==<<,<>9?=BCC:CBB?BBBB>>>?>:?=AB=@>>:>;>>>>ACCA>>>>=<=;;;><:>=A;;=@@=B:>>A=??=?A>>>;><>?>?<AA=A@>5<;6667)88/)/9999*//)/656=>@>>;><>=>=<@<;;;BB<>>>@@@@7;8;:>6;//+/77>7;;??>@A@@@@@A@AA@@@@@@<@>>>>9=>:=<@@ADA==
@ATNG8:00883:01900
GATGGTAGCTCTGCTCTGACTCTCGTACTCATTCGTTTCGGAAGAGACAGGTACGTTAATAGTTAATAGCGTACTTCTTTTTTCTTGCTTTCGTGGTATTCTTGCTAGTTACACTAGCCATCCTTACTGCGCTTCGATTGTGTGCGTACTGCTGCAATATTGTTAACGTGAGTCTTGTAAACCTTCTTTTACGTTTACTCTCGTGTTAAAATCTGAATTCTTCTAGAGTTCCTGATCTTCTGGGCAGACTCTCACAGCGCCTACCATCGTATCTCAAGGATGTCT
+
:4<=7;;BA@<BBAB@A@A@;69@B;66=BCC?AAAD>BC?C@B<A;;;@9A>;6945:?<=<;A<=;;;=655=8<<=<<;%:>:;<?C=BBBC?C;;79@<@@@BAB?=DBA=>=<8<==8<8<=<<<=;;7;>==8>>=656<<<<<<;;9::6///377)/)3899;==55.555:1:.5.5555&55::>6><;;=<55/7)///&/////)/27;.45=<<;>9>9=====>9::;<3;;;;?==<=:944444.4332666///999:;492////--
@ATNG8:00944:01320
GATGGTAGTGTCATATGAGAGTGTGTACTCATTCGTTTCGGAAGAGACAGGTACGTTAATAGTTAATAGCGTACTTCTTTTTCTTGCTTTCGTGGTATTCTTGCTAGTTACACTAGCCATCCTTACTGCGCTTCGATTGTGTGCGTACTGCTGCAATATTGTTAACGTGAGTCTTGTAAAACCTTCTTTTTACGTTTACTCTCGTGTTAAAAATCTGAATTCTTCTAGAGTTCCTGATCTTCTGGACGACGCGCACTGACACTACCATCGAACCTCCTAAGTCT
+
008848<A?BBBCCCCCCCDCCCCDCBBBBAA@CDCD=DC@C@BBCCCCC@CCCCC@C@CBBB?C?CCDBBBCCC;9:999';B@CDCD>BBBB>@AB?CD;;;BDDD@CCCCCEEDBCBB?B?BCCCCBBC@CECC@CCCCCCCCCCBCDBBCBAD??>@G?B?BBBBBBBCE@B@???5:5;;;;:;;*;A@@A;@@AACBB;;;=CACB0BBBAA?A@GCACCCCCBB@B@BBBB@@>@BA?BC:;:CCBCCBA@CCFFECCABBBAB?B@CC@BC?CC@A
@ATNG8:00949:01475
GATGGTAGTATCTGCACACTCTGTCCAGAAGATCAGGAACTCTAGAAGAATTCAGATTTTTAACACGAGAGTAAACGTATAAAGAAGGTTTTACAAGACTCACGTTAACAATATTGCAGCAGTACGCACACAATCGAAGCGCAGTAAGGATGGCTAGTGTAACTAGCAAGAATACCACGAAGCAAGAAAAAGAAGTACGCTATTTAACTATTAACCGTACCTGTCTCTTCCGAAACGAATGAGTACGAGAGAGCACACGTGTCTACCATCGTTATCGGAAAGTCT
+
AABB:>BBB@@;<>;>@<;>>CCDC@CCC@CBBA;;5;4;;==A@@<?>@D@BBAABCCB+<7;==::<====?6==BBB@@8==:<8===0;;<99;;;<<<@B@B?BB=:;;6:;?B@?=>>:99=9:9>7;?@@;?>>?A?BB>B?B@?:?@?=@?88089<?=?;>?9>@?8>A993777,33337'3>65222299256(647855/5(/(.>7729===>>>;?;??B;?;;6;BABCCCBBBCBBB???????@>>>871773372;;<<>BB=???B
@ATNG8:00999:01470
GATGGTAGCACGAGTCACTTCATATCCAGAAGATCAGGAACTCTAGAAGAATTTCTAGATTTTTAACACGGAGAGTAAACGTAAAAAGAAGGTTTTACAAGACTCACGTTAACAATATTGCAGCAGTACGCACACAATCGAATCGCAGTAAGGATGGACTAGTTGTTAACTAGCAAGAATAACCACGAAAGCAAGAAAAAGAAGTACGCTATTAACTATTAACGTATCTGTCTCTTCCGAAACGAATGAGTACTACTCTCAGAGACACACTACCATCGTCCGTTAGAAGTCT
+
::45055>=@B=<<;=<55.5459997<::65556997=266=>??A;;;4883///:88999+9599/-(-85-,,5/----888'::6;6<>>/>6626<??>:99:28233,3396====BCC@BB;;:@>;:24;<<056==>>>=9;6=00*//----3-/)/176/5497:<188/9298??=5<99177<<<,33,3<:996822,25999=6=188BB@@B999>;;6:<>@C>;:;??>>>>997A?>>BBBAAB>??>>?>>;658///7.353;8:;?858
@ATNG8:01015:01338
GATGGTAGTAGTACACTAGTCATACCAGAAGATCAGGAACTCTAGAAGAATTCAGATTTTTAACACGAGAGTAAACGTAAAAAGAAGGTTTTACAAGACTCACGTTAACAATATTGCAGCAGTACGCACACAATCGAAGCGCAGTAAGGATGGCTAGTGTAACTAGCAAGAATACCCACGAAAAGCAAGAAAAAAGAAGTACGCTATTAACTATTAAACGTACCTGTCTCTTCCGAAACGAATGAGTACGAGAGAGCACACGTGTCTACCATCGATAACCTCGAGTCT
+
BABB@@@@@9;5<<;B?A@@;99555:4925BBCAA=A?BBBAA@A=<;4:2:@@::::9$3-3;<BDBBBBBB<A?BBBBC5CC@C<BBA99999>@BBBBA?A7<7;C?A@@>ACBEDCBBCGCCB;;;C@CBBB@B@@@BBCC?B?B;;7;?;;;B@=:@@@<;>9<;8777<3<<8777(8775888888$0525/./77;=?=A;@;9;-66'57?=;6;//0:<<*738;;1;::4>:<??@@=<;;9;0000/:;<<?9:8817@@????:>9??9756//
@ATNG8:01033:01701
GATGGTAGGCACTGCGCACACATCCCAGAAGATCAGGAACTCTAGAAGAATTCAGATTTTTAACACGAGAGTAAACGTAAAAAGAAGGTTTTACAAGACTCACGTTAACAATATTGCAGCAGTACGCACACAATCGAAGCGCAGTAAGGATGGCTAGTGTAACTAGCAAGAATACCACGAAAGCAAGAAAAAGAAGTACGCTATTAACTATTAACGTACCTGTCTCTTCCGAAACGAATGAGTACACACTCTCATATGACACTACCATCGTAATTGCGAAGTCT
+
BC@@=ABA>ABCBCCCCCCCGCBBB>BBCACCCCAB?A@CCBCBBA?CA?A?BBBA@???1>;?DAABBBBCCC>BABBBCC2@A=@;@@A8ACCAECCCDCC;:::@CC?BBB?BBBCCDDCCCCCBBBAA=@A@?;??@@@A??9@=@;;6;BDCBBBB@CBBBBB@??9???8><>=>+7555<AABA/@@<@;;;@@?@?1838=>><@<@?BCC@C;;;@>>2928<<6;9938???BBBBCCAAA>=??>>BBECCB??=?AA@AB;;7?>???@@AA
@ATNG8:01035:01709
GATGGTAGTGTGTCTCTGAGAGTAGTACACTAGTCATACCAGAAGATCAGGAACTCTAGAAGAATTCAGATTTTTAACACGAGAGTAAACGTAAAAAGAAGGTTTTACAAGACTCACGTTAACAATATTGCAGCAGTACGCACACAATCGAAGCGCAGTAAGGATGGCTAGTGTAACTAGCAAGAATACCACGAAAGCAAGAAAAAGAAGTACGCTATTAACTATTAACGTACCTGTCTCTTCCGAAACGAATGAGTACTGTATCTATGTGTATCGTATCTCAGGAGTCT
+
;9AA5:9;;:996BAAAEEDCBBBBCBAACCDAAABBBB@?@?@EDAA995:=@@CE????CA=C<@@>66789'57;=>CCCCDCCB=B@@@CCB5BB=A8<<<-;;A?BEBBBCCCCAC@BA>BAA@CCCCB@@@BBBB@ABBB?A>BB<@888>=>>=A<AAC=BBBCBBBB<AABCCC?AA>B@A@ABABC598A=AAAAA2??<?CCCCCBBA@C@CCCC>@=?A@@A?B@@?AA@393:99,777/7::@BBB@DBB>>><==???@AAABB>>=A@@<@A>>>
@ATNG8:01020:01858
GATGGTAGTATATCGCGTCGCTATCCAGAAGATCAGGAACTCTAGAATAATTCAGATTTTTAACACGAGAGTAAACGTAAAAAGAAGGTTTTACAAGACTCACGTTAACAATATTGCAGCAGTACGCACACAATCGAAGCGCAGTAAGGATGGCTAGTGTAACTAGCAAGAATACCACGAAAGCAAGAAAAAGAAGTACGCTATTAACTATTAACGTACCTGTCTCTTCCGAAACGAATGAGTACTACTCTCAGAGACACACTACCATCGTTCCTTCTGAGTCT
+
@ABB@CCCCBBBBCCBBBBAABFCC@CBB?BCCCDC@C@CCBBCDD?BB@B?????>>>?.??CBBBBBBBBBB=A@@A@??0@B>B5;;;6;BC?BCBCCCCCD@B?BC@CCD>AABBCABBCCCCCBBAC@CCBB?BBCCA??B?C@D99;:CCCCCCA>@ACCCD?BB@BBB?AA@@>89998?>>?@/@B>@<<<>=??@:>:=@>>8=8==ABC@@AABBBB?B?BCC>AAA@?@@BBCCDAAABBBCCCCBAA@@@AAA:==AAA;>8<188=@@BAA
@ATNG8:01088:01340
GATGGTAGTGTGTCTCTGAGAGTAGTACTCATTCGTTTCGGAAGAGACAGGTACGTTAATAGTTAATAGCGTACTTCTTTTTCTTGCTTTCGTGGTATTCTTGCTAGTTACACTAGCCATCCTTACTGCGCTTCGATTGTGTGCGTACTGCTGCAATATTGTTAACGTGAGTCTTGTAAAACCTTCTTTTTACGTTTACTCTCGTGTTAAAAATCTGAATTCTTCTAGAGTTCCTGATCTTCTGGGTCTACGCTCGTCGCGCTACCATCGAATTCTCTTAGTCT
+
@@AB<ABBCDBBBCCCCCCBBBCCCBBBCCBB?BBBB=BA?A?BBBCDDD?BDCCE8:::BBA<@=A<;;<<9=B=@ABBB0@A=@ABB<AB@A<A@A=BE:;;CCCC;;;CCBBBB?BBDAE@CCBCABAA=ABBA>BCCBCBBA@A@@;;;@@;@;;59<9<095CB@=B>=9=9:9:&:2;29@@@@,@B;;;0:;A@@@CAAA>BBB@2@BABB>A@CC@CCCCA@@@C@BAABCC@D@BA=ABCACAA@AAB;;<BACCC?BBBAA=@=AABA?CBBBA
@ATNG8:01151:01280
GATGGTAGAGTATCATGTGTATCTCCAGAAGATCAGGAACTCTAGAAGAATTCAGATTTTTAACACGAGAGTAAACGTTAAAAAGAAGGTTTTACAAGACTCACGTTAACAATATTGCAGCAGTACGCACACAATCGAAGCGCAGTAAGGATGGCTAGTGTAACTAGCAAGAATACCACGAAAGCAAGAAAAAGAAGTACGCTATTAACTATTAACGTACCTGTCTCTTCCGAAACGAATGAGTACACATCGTCGTGTCGTGCTACCATCGAATCCTCTTAGTCT
+
==>G<C=B@?656;;666@@<:::<8:::7;=?A;;5;444:><<@<<<7;:=>>::995$/4958..---888/6//)////$5;6;5;9;&9>>:?A@@>B@=>;=8=?;@??7<CA@BCCAABCCCBB@@=@@@@=AAABCAAB<>9<00,0>=?@?>D?BBBCBA;??=997<>///:(///(/999:+99*3395558<@;@;?<<><B;;6;;B;A;99@@C8=:=CC=BBB?@?@CBABCB???>>BBBCBC@A?@@CD@BBBBB@BC@CBC?BFBB@
@ATNG8:01160:01850
GATGGTAGTGATACAGATCAGACACCAGAAGATCAGGAACTCTAGAAGAATTCAGATTTTTAACACGAGAGTAAACGTAAAAAGAAGGTTTTACAAGACTCACGTTAACAATATTGCAGCAGTACGCACACAATCGAAGCGCAGTAAGGATGGCTAGTGTAACTAGCAAGAATACCACGAAAGCAAGAAAAAGAAGTACGCTATTAACTATTAACGTACCTGTCTCTTCCGAAACGAATGAGTACGATGAGAGAGCTCTCTCTACCATCGTTCTCCTTAAGTCT
+
CCA@>@CBBCCCHHCCCCCCCCC?C>BBB>BAC@@@@B?BBAACCC>CC?A?AAACCBBB+B>BBBCBBABDCC>;8;<CCB2BA>A5;;;4;BD@CAAAFCDCB?B@BC@CBC>@@BBCCDBBBCCCEEBC?C@@@<??AABBBB>B?A::6;BBABCCC@BBABBB?BB@AAA;>>??=899:3:???@.@>;@:;;@@@AD<B=?>>>1819=BCBACBBAB;;59;999/99938==>AABAAABBBBBAB@A@@>><:9:6=;;;C@DHD?@;@=BA=>
@ATNG8:01191:01690
GATGGTAGTATATCGCGTCGCTATCCAGAAGATCAGGAACTCTAGAAGAATTCAGATTTTTAACACGAGAGTAAACGTAAAAAGAAGGTTTTACAAGACTCACGTTAACAATATTGCAGCAGTACGCACACAATCGAAGCGCAGTAAGGATGGCTAGTGTAACTAGCAAGAATACCACGAAAGCAAGAAAAAAGAAGTACGCTATTAACTATTAACGTACCTGTCTCTTCCGAAACGAATGAGTACTATAGACTATCTGAGACTGCCAAGGCACACAGGGGATAGG
+
CBBB?BBBBCCCDCCCCCBBBCC??>@CC?DCCCBB?B@CCDDCCC?CD?A?ACBBBBBB3B?BACCCCCACCD>BB?@@@@0@A>C6;;;6<ED?BBBBCCCEC@C?BB@CBB<@@BBBCBCCB@BDDDAA?BBBA?A@@@BBBB>B?CCC?CCBBAAAA?BBCAA@@BC?>>?299999+9::4888888%/>7=///<;>>><?<@BCE:=:>ACBB?B@@?CBB?B?BBB>BAA>ABBCCDD@?@CAA>>?DCCC??@CCCD@C?A>ACCA@?AAA9AA@@A
@ATNG8:01251:01580
GATGGTAGGCACTGCGCACACATCCCAGAAGATCAGGAACTCTAGAAGAATTCAGATTTTTAACACGAGAGTAAACGTAAAAAGAAGGTTTTACAAGACTCACGTTAACAATATTGCAGCAGTACGCACACAATCGAAGCGCAGTAAGGATGGCTAGTGTAACTAGCAAGAATACCACGAAGCAAGAAAAAGAAGTACGCTATTAACTATTAACGTACCTGTCTCTTCCGAAACGAATGAGTACGTGTGACGTACGTGAGCTACCATCGACCTCTAGAAGTCT
+
CBCB@CBC?A;;>BB@@@DCA:;9B6=BB@DDCCCCAC@AAABBCB@AA=@<@B@@ABAA2C=??=???BB?>>4//00000$/;5;8;99&55;7<?>CCAAA@5<5;@>@BB?AB??ACCCDAAAA@BAC?DCCB?B:::@@@A=A?D<<7;BAAAABC?AAA:999<>;<9929>9947;;875655'55.75667>?@@=A<@>>>=A<??CCC@CBAABBA30,000+000+000=?>>>BBBBBAA@888AAA?>?>?8=????B=@ABCB@<A@@@
@ATNG8:01249:01726
GATGGTAGACACGTGTGCTCTCTCGTACTCATTCGTTTCGGAAGAGACAGGTTACGTTAATAGTTAATAGCGTACTTCTTTTTCTTGCTTTCGTGGTATTTCTTGCTTAGTTACACTAGCCATCCTTACTGCGCTTCGATTGTGTGCGTACTGCTGCAATATTGTTAACGTGAGTCTTGTAAAACCTTCTTTTTACGTTTACTCTCGTGTTAAAAATCTGAATTCTTCTAGAGTTCCTGATCTTCTGGTCTATTACACTGTACTCTACCATCGAATCACCTAAGTCT
+
4444.44:9@>655<655;<444495445<<<8=:>>8:<7<7@?:=:9=)0)////4;*//883906///////9432222$2728;;=3=B==4//991/-(---26--).355:5334...4;4;;;85558276<92562=999>99655///5./.2477172799>758<;5:<?>?2?<@8;;BBB/??:::2:9>///99-/)-666*6-//86;48858==>=<?;D<???@==:>@@=B@@@@<@:;;D=>=??=<=?:?=>>@<@@AA<AA=;;;=
@ATNG8:01260:01913
GATGGTAGCGCACACATAGATACAGTACTCATTCGTTTCGGAAGAGACAGGTACGTTAATAGTTAATAGCGTACTTCTTTTTCTTGCTTTCGTGGTATTCTTGCTAGTTACACTAGCCATCCTTACTGCGCTTCGATTGTGTGCGTACTGCTGCAATATTGTTAACGTGAGTCTTGTAAAACCTTCTTTTTACGTTTACTCTCGTGTTAAAAATCTGAATTCTTCTAGAGTTCCTGATCTTCTGGTCTACTACACTGTACTCTATCGATTCCGGATAGTCT
+
@?BC>@@BBCCCBBACBAABABBBCDCBBBDD?BBBB?BC@CABBCDCCC@CCBBC=@<@>:;.9.945>>CDBC?AAAAA2@A=B?AA;@@;;6:AD?BI;<;CCBB?BCCGCCDC;;;C>A>BBBBAAAB@BC;;9;;CCCBBBBBCABB@@@>BBB@BB?A?AABBB;;;D=B;;;;.;5;6;CCDC5@@@BB7;;A@@@BBAB5;;;;*:AA;:::?BD?BBBBB@@<@?BBABBB@BCB@DCBBDCAABCBCCCDBBCCBDCCC@B5;5<;;;BBB
@ATNG8:01266:01340
GATGGTAGTGATACAGATCAGACACCAGAAGATCAGGAACTCTAGAAGAATTCAGATTTTTAACTCGAGAGTAAACGTAAAAGAAGGTTTACAAGACTCACGTTAACAATATTGCAGCAGTACGCACACAATCGAAGCGCAGTAAGGATGGCTAGTGTAACTAGCAAGAATACCACGAGAGACCAAGTAAAAAGAAAGTTACGCTATTAACTATTAAACGTACCTGTCTCTTCCGAAACGAATGAGTACTATGTAGAGCTCTATACTACCATCGATTCGAGGAAGTCT
+
<;4965=D>@ABA?A;69@>@BA@?8=<<666>DCD?C>@@=8833,36)/)/0/66666)63/7388798322'2244==+::.4.55)5//)/<///;:44047;;3844.4433445//////97796===>:>>===6558?9=9929C@??<?=::>::??=?=7<?>)-----8///(34779988'222'26+2449954047444:.44(444<<59::444=7;488;188:69898=;;=99692225579722259=><===A8818<87/639<<=
@ATNG8:01267:01674
GATGGTAGGCACTGCGCACACATCCCAGAAGATCAGGAACTCTAGAAGAATTCAGATTTTTAACACGAGAGTAAACGTAAAAAGAAGGTTTTACAAGACTCACGTTAACAATATTGCAGCAGTACGCACACAATCGAAGCGCAGTAAGGATGGCTAGTGTAACTAGCAAGAATACCACGAAAGCAAGAAAAAGAAGTACGCTATTAACTATTAACGTACCTGTCTCTTCCGAAACGAATGAGTACACACTCTCATATGACACTACCATCGAACCTCCTAAGTCT
+
>ABB:>DB?B965<;;>@99:@9;;4;>C@BBBCBA?A?BBC;<;C@CC@D@@?9:8BAA1B?AABAAABBBBF>?>ABDBB1BB?B;ABC9CDC@AABBBCB@@>@@CC?BCF:::BCDFCECCCCCCBCB?BBBB?B??>BBA@<A?C@@?@BBBCCCC?@@ACCD?BB?BBB;??988)787088888(6>8>:;;@AAA@=A<@@??:=:>>CCB@CCCBBBC7949??5?AA?BCBBBBBBBBBAA@@@@AACBBBBBBB?ABBBE?C@BA>@>5:;==
@ATNG8:04693:05850
GATGGTAGTAGTACACTAGTCATACCAGAAGATCAGGAACTCTAGAAGAATTCAGATTTTTAACACGAGAGTAACGTAAAAGAAGGTTTTACAAGACTCACGTTAACAATATTGCAGCAGTACGCACACAATCGAAGCGCAGTAAGGATGGCTAGTGTAACTAGCAAGAATACCACGAAAGCAAGAAAAAAGAAGTACGCTATTAACTATTAACGTACCTGTCTCTTCCGAAACGATGAGTACGAGAGAGCACACGTGTCTACCATCGAATCACGAAAGTCT
+
/77739879:555<<CCBBBACCAB?AAC=@;;;;;6;=@BBAAAB?BB>B>BBDCBCCC5B?B@@@<<><00)/6////&4;.5.5::&5/727////::995:944.49?445889>;;;<>=AA>:9.400<60008899;7<8<::5:;::::??=???A?@:??:7778<8;;;3<99200????&=87///8;9:55127:952,26::>??;>99887<1817??9@?:::8888<88;;:8333=9>:=<<7;:947----(-58334:8>=:=
@ATNG8:04672:06013
GATGGTAGATATATGCACGCTCTACCAGAAGATCAGGAACTCTAGAAGAATTCAGATTTTTAACACGAGAGTAAACGTAAAAAGAAGGTTTTACAAGACTCACGTTAACAATATTGCAGCAGTACGCACACATTCGAAGCGCAGTAAGGATGGCTAGTGTAACTAGCAAGAATACCACGAAAGCAAGAAAAAGAAGTACGCTATTAACTATTAACGTACCTGTCTCTTCCGAAACGAATGAGTACGATGAGATCTCGTGTGCTACCATCGTTCTCCTTAAGTCT
+
CBCC?CDCCBBBC@A@CBECCBBCF@CBB@BBDBBBAB@BCCCBBB@CB?B?CEEBBBBB1B:BBBBBAABBA=3<;00000'00*/39;;.::<8<@<@@BB;;5;>;;7;@A<@@GBBBBAABBBCBCCCC@CCD?BBCCBBBB@C@BCC>BBABBB<;8;BBAAC???<>C?;@@BAA;???;?BBAB2??<??>AA>??@=?@CCAB<?<;;AEEHEA@@AAA>A????9?@@<:99BBAABBBBBBBBBBBEEBB=:8>B=@@@@B=@@A:;5;5;>>>
@ATNG8:04681:06164
GATGGTAGCGCACACATAGATACAGTACTCATTCGTTTCGGAAGAGACAGGTACGTTAATAGTTAATAGCGTACTTCTTTTTCTTGCTTTCGTGGTATTCTTGCTAGTTACACTAGCCATCCTTACTGCGCTTCGATTGTGTGCGTACTGCTGCAATATTGTTAACGTGAGTCTTGTAAAACCTTCTTTTTACGTTTACTCTCGTGTTAAAAATCTGAATTCTTCTAGAGTTCCTGATCTTCTGGGTCTCTCTCTCACGCACTACCATCGAATGAGGTTAGTCT
+
@@EC@DD@@ABBBBBCCCCCCCDCCCCCCD:97;@@@9AA<@>@EFDDAA>AJEDD@B?BBBC@C@CCCBBBDCA::9999'9B8@@CG=BCCB@BFC@CD;;;BECH@CBCCCCCC@BCB@B@CCCCABBCBDCBB?BBBCCCBBCBBBE@@@B@CCC@BC>C@BBBBCCCCC@CCCCC;C>B<@@@A@0@CCCF;;;CEFDCCBB<@@@@0@BCCC@CACC@CCBDCA@?@@BBBBDD?BBCF?CCBCBBBAAA@@;;;@?;;5;???A?ABBC@C?CCC@@
@ATNG8:04766:05854
GATTAGCACGAGTCACTCATATCCAGAAGATCAGGAACTCTAGAAGAATTCAGATTTTTAACACGAGAGTAAACGTAAAAAGAAGGTTTTACAAGACTCACGTTAACAATATTGCAGCAGTACGCACACAATCGAAGCGCAGTAAGGATGGCTAGTGTAACTAGCAAGAATACCACGAAAGCAAGAAAAAGAAGTACGCTATTAACTATTAACGTACCTGTCTCTTCCGAAACGAATGAGTACGAGAGTTAGAGCAGAGCTACCATCGAACCACTTAAGTCT
+
>>=6>??B;;6>>BBCCCBBBBC@DBB@BABA::7;?BBECCCD@CC@B@BBBBBDCD5D@CCCCAAADAA@=:9;;;;;*;A@A=ABA7BBD@CBCBBBBAA=A?AB?BBB@BBCCCDBCICBBBBCBB?BBBB?BBCBAAAC@E?BBB@BDCCACCC?CBBBBB>A@?A@A=AA@AA9<=<899999(9B???>?CAA>?<><>>CE<?<>>AAA?@@?ABBB?C?CBB>BBB?BAAACC>>?@@9949AAABBBCCCBBB<;;@??:>:>;;5;<==>?
@ATNG8:04759:06025
GATGGTAGCATCATGCATATCTCACCAGAAGATCAGGAACTCTAGAAGAATTCAGATTTTTAACACGAGAGTAAACGTAAAAAGAAGGTTTTACAAGACTCACGTTAACAATATTGCAGCAGTACGCACACAATCGAAGCGCAGTAAGGATGGCTAGTGTAACTAGAAGAATACCACGAAAGCAAGAAAAAGAAGTACGCTATTAACTATTAACGTACCTGTCTCTTCCGAAACGATGAGTACTGCGTCTCACTCTCGCCTACCATCGAACCTCCTAAGTCT
+
//;;6<@CBBBCBABB@AABCCCCC:99;:>CCCDC9<9<@@CCCE@AB>A=@A@A@A?A1><8C>??BBBBCC8979>@@@,?@4945@=2BCG@CBCCGHBBB@B@BC@CDE@BBA@@@AABCCCAAI00-0@@@<B@@@;;;D@E=@@@=@BDCEDCC?BBBBB?BB?C:9189377)7=>9=>?==,7827?>?AA7859>;=BBB@F?B777;4=;8<??A<A>@@@9@:98@A=???0///8<??A@?A@===<???<@@@BB5A.65+22+2666
@ATNG8:04835:05818
GATGGTAGTGTCATATGAGAGTGTGTACTCATTCGTTTCGGAAGAGACAGGTACGTTAATAGTTAATAGCGTACTTCTTTTTCTTGCTTTCGTGGTATTCTTGCTAGTTACACTAGCCATCCTTACTTCGCTTCGATTGTGTGCGTACTGCTGCAATATTGTTAACGTGAGTCTTGTAAAACCTTCTTTTTACGTTTACTCTCGTGTTAAAAATCTGAATTCTTCTAGAGTTCCTGATCTTCTGGTGAGATATGCATGATGCTACCATCGATGGATCTGAGTCT
+
>::>:>>>>C?<ABBBBBBDFCECBCCCCC::<;BCD<BC@C@CDCBBBE@CBCAC?BAKMCC?FADGGCCCCCC?CCGED2DD?B;;;8;CBCACCCADE?AAACCC@CDDIBBAD@CCB@CBCCC?CCDD@BBCB8;;BBBBBDEGDEBB@@@>AAA?BB@B@BCCCEEFEE8;;;;;.;>E>;;<;<*;@DFJ>BACFEIIDBB?CCCB0BBCBC?C@CDAHDDDBBB?C?;;;ABA7;;CAICCCCCBBCBBBBBBBBB@@=@AAABCD@CCBCCCCBBB
@ATNG8:04821:06053
GATGGTAGATACTCGCTGATACACCCAGAAGATCAGGAACTCTAGAAGAATTCAGATTTTTAACACGAGAGTAAACGTAAAAAGAAGGTTTTACAAGACTCACGTTAACAATATTGCAGCAGTACGCACACAATCGAAGCGCAGTAAGGATGGCTAGTGTAACTAGCAAGAATACCACGAAAGCAAGAAAAAGAAGTACGCTATTAACTATTAACGTACCTGTCTCTTCCGAAACGAATGAGTACTACTCTCAGAGACACACTACCATCGTTCCTTCTGAGTCT
+
CC@A?BBCBCBBCBCCBBEEFDDDD;DDD?CC@?@@?@@CCCBBBC@??>@@BCCAAA@A2A?BCBABB@A???8:9;@@AA0@A=?<;>90>@?;ABBBBBCCC?B?@@=@AB?BBBCCCBCCCCCCBB@@=@BABAFBBABCCB?B?B@@=@BCCCBBB?BBBBBC?BB?AA:1;;737)39939:>>?.=A>ABBBC@@@@8;8;BAA<@<;;@AA>A@??BAB?B=??E>EBB@???CCDCCCAAABBCBB@;:9:9;;;;5553--(-(-(---7:;>>
@ATNG8:04844:06080
GATGGTAGAGTACAGTGTAGTAGACCAGAAGATCAGGAACTCTAGAAGAATTCAGATTTTTAACACGAGAGTAAACGTAAAAAGAAGGTTTTACAAGACTCACGTTAACAATATTGCAGCAGTACGCACACAATCGAAGCGCAGTAAGGATGGCTAGTGTAACTAGCAAGAATACCACGAAAGCAAGAAAAAAGAAGTACGCTATTAACTATTAACGTACCTGTCTCTTCCGAAACGAATGAGTACTATAGACTATCTGAGACTGCCAAGGCACACAGGGGATAGG
+
BBBC@DDBBBBCCDCCBBDDEEECD=BBD?CCCCBB?B?BBCCCCC@CC?A?BCDBBBBB3B?ABCACCCC988)7=9:;;;*;B>B5:;;6;CCACCHCDDDBC?B@BB@BCC@BBBBCBBCCCBBBBCCC@BBBC=@?CBAA?B?D?BAA>ACCCCCCC=AAAAAA?CD@989<??CCF>A?=9998889%9>;>>=@BAD@?;?<@>AA9?<?ACBB?BBAAABB?C?ACD>BAA>ABBBBBBCCBBBBA>?BDCC99:EBBA@C>><>DBBBA@@?4>>;<>
@ATNG8:04846:06135
GATGGTAGTGTCATATGAGAGTGTGTACTCATTCGTTTCGGAAGAGACAGGTACGTTAATAGTTAATAGCGTACTTCTTTTTCTTGCTTTCGTGGTATTCTTGCTAGTTACACTAGCCATCCTTACTGCGCTTCGATTGTGTGCGTACTGCTGCAATATTGTTAACGTGAGTCTTGTAAAACCTTCTTTTTACGTTTACTCTCGTGTTAAAAATCTGAATTCTTCTAGAGTTCCTGATCTTCTGGGTGTATCAACGAGTATCTACCATCGACCTCTAGAAGTCT
+
BCCC@CCAB@??@@>;9;BBDIEBBBCB@@00+0>>>8?@;?;CCCEDCD@CBFCC?B@B@@@>B>BBCEBBBAA<<<<<<,00+///@3?;CA;@6;79B=:;:A>A=@AACDCBCACBB@B?BBAAAAAA?C@BA=AABBCAABDCCBDBBBC>@AD>AA?B=@@CBBCCBC@BBBCD;C?B=;;;;;*;@CCD8;:@@BBAAA@5;;<<*;>>;:6:=BB=BBAA@@B@B@CCCDCA?A;;909:<;;;;5;BBBCCCCCCC@B@@@CC@CCBBBC@BABC
@ATNG8:04843:06191
GATGGTAGCACACGAGATCTCTTCGTACTCATTCGTTTCGGAAGAGACAGGTACGTTAATAGTTAATAGCGTACTTCTTTTTCTTGCTTTCGTGGTATTCTTGCTAGTTACACTAGCCATCCTTACTGCGCTTCGATTGTGTGCGTACTGCTGCAATATTGTTAACGTGAGTCTTGTAAAACCTTCTTTTTACGTTTACTCTCGTGTTAAAAATCTGAATTCTTCTAGAGTTCCTGATCTTCTGGACGACGCGCACTGACACTACCATCGCAATTGCCTAGTCT
+
@BAC@CCBBD@AAEEDBBBBCCGFCABCEC99:9@@B>CC@CACCCCCCE@CBBBB?B?CCCDAC?AAACCA==D9BBBAA2;A7A??>1>CCE@CCC?AA7::AAAA>AABBBC@?<?>>9>?BB@AACAA<@@??<>>B@><=ABBAAA@???<<<<=BB=A:>>ABAAAAB=@???>1=5;4;;;::,9:666)--3---797<:>>?9*9999=6:68<4=>>B>??;?<@@??@@<@@A:>?766?>A==;;;@====;;5;;;7<=+/-/=9==>@@A
@ATNG8:04838:06215
GATGGTAGTATCTGTCTACGAGAGCCAGAAGATCAGGAACTCTAGAAGAATTCAGATTTTTAACACGAGAGTAAACGTAAAAAGAAGGTTTTACAAGACTCACGTTAACAATATTGCAGCAGTACGCACACAATCGAAGCGCAGTAAGGATGGCTAGTGTAACTAGCAAGAATACCACGAAAGCAAGAAAAAGAAGTACGCTATTAACTATTAACGTACCTGTCTCTTCCGAAACGATGAGTACTATAGACTATCTGAGACTACCATCGTTCGGTCAGAGTCT
+
BBBB?BAAA;555;;=>CDCGCCCC@DBA@BCCBCB@C@BBCBAABACB?B@CCCBBBBB3B?BBBAA@><877)8?@?>@>)><<<4555&5=@==;9;BCB:;6;@;<9;BC@DBBBCDCFEFDDD@@?B>A@@@=@AABCC@A>@@E@A?ACBCCDED?CCBADB?BB5:9@499??D;???=@@AAA2@C>A@BBB@>::5;;?==>=A=>>BBA?BCBAACC@@?@A@9@00/===@BBBBBBBBB?==AAABBBDCAA@B:::B8::?B???BBBBB
@ATNG8:04850:05762
GATGGGTAGCTATACGTATATCTATGTACTCATTCGTTTCGGAAGAGACAGGTACGTTAATAGTTAATTGCGTACTTCTTTTTCTTGCTTTCGTGGTATTCTTGCTAGTTACACTAGCCATCCTTACTGCGCTTCGATTGTGTGCGTACTGCTGCAATATTGTTAACGTGAGTCTTGTAAAACCTTCTTTTTACGTTTACTCTCGTGTTAAAAAATCTGAATTCTTCTAGAGTTCCTGATCTTCTGGGCTGCGCTGATATGCGCTACCATCGCAATTGCCTAGTCT
+
AABBC>CCDCCC@BBCCCCCCCCCBCBA@@CAA?BCCD>BB@CAABBBCCC@CCBBD@B@BBBB@C?C>C@BBBCA=@@@>>,9:48@BA7CBBB<=?H?BB::9?BBB?BAA@??CB?ABC?A?BA??>BBB?CBBB?CBC<><==>@@B@?@AA<888=AA:>;;;:A@;;;;4:8888)84A5<9999.9;AAE9>>?@BA=<<<188888$655<;8:6::7<BABB??:;:@0--:7*,-6918--/=;<<<>>>CCCBBBD>AAAA@C?@7;;=???>>>
@ATNG8:04861:06100
GATGGTAGAGAGAGCTCTCTCATCGTACTCATTCGTTTCGGAAGAGACAGGTACGTTAATAGTTAATAGCGTACTTCTTTTTCTTGCTTTCGTGGTATTCTTGCTAGTTACACTAGCCATCCTTACTGCGCTTCGATTGTGTGCGTACTGCTGCAATATTGTTAACGTGAGTCTTGTAAAACCTTCTTTTTACGTTTACTCTCGTGTTAAAAATCTTGAATTCTTCTAGAGTTCCTGATCTTCTGGTGAGATATGCATGATGCTACCCATCGAATCACGAAAGTTCT
+
A@@<7=@BBBBBB@@;A<A@AACCCBBBBCAA=AAAA;AA@G@CCFDCBC@BC@@@?B>BABC?A?C@@?B:98@4999:9)9><=ABB<BCCC@@@?>AB8797;:<;787;@@@B;???9=7==8/////599:<6===@>;;;;;?>?>8885;9<8<<3818>=;;7<9>9>;ACC1;6:6<<=A=+55522'266675557957;8;(8.-(-5(-)/705579=>>9>7;;555:1622,298:;>?><=<:666//////(/9877579=9999165/33
@ATNG8:04904:05944
GATTGGTAAGTCTCAGATAGTCTATAGTACTCATTCGTTTCGGAAGAGACAGGTACGTTAATAGTTAATAGCGTTACTTCTTTTTCTTGCTTTCGTGGTATTCTTCTAGTTACACTAGCCATCCTTACTGCGCTTCGATTGTGTGCGTACTGCTTGCAATATTGTTAACGTGAAGTCTTGTAAAACCTTCTTTTTACGTTTACTCTCGTGTTAAAAATCTGAATTCTTCTAGAGTTCCTGATCTTCTGGGCAGACTCTCACACGCCTACCATCGAATCACGAAAGTCT
+
<5509?@@7?CDBBBB;;6C@;;<A/0/97:9;939455)55.54;;<><>A00-877(-(////)5.444///)/99)//777'783:8::1////)//<8<?:>666>8<555;;:?::>A?A;=<777;77/3;7719:54/:8-------(-79399949939394///)/:::7=??@@2>9>9<::::(99555)5599>;D699@CDA>+C655<.4.44599:>5599B:B<<??;;:?@?:@@;???B:;9>AA@@=@@B=?@@@@8>?:;:BB:@@>>
@ATNG8:04976:05876
TATGGTAGATACTCGCTGATACACCCAGAAGATCAGGAACTCTAGAAGAATTCAGATTTTTAACACGAGAGTAAACGTAAAAAGAAGGTTTTACAAGACTCACGTTAACAATATTGCAGCAGTACGCACACAATCGAAGCGCAGTAAGGATGGCTAGTGTAACTAGCAAGAATACCACGAAAGCAAGAAAAAGAAGTACGCTATTAACTATTAACGTACCTGTCTCTTCCGAAACGAATGAGTACGTGTGACGTACGTATAGCTACCATCGAACCTCCTAAGTCT
+
BCCC@BBBBCCDDCCBBCCDFCDCC=CBB?ACBBBC?C?AACDCC?=??=A@@>@::::;*;<BBCEECCDBB@6@@99999';<<;><<<0<B=:=CCCCBDCC?B?996:AA?BCCCCCCBBCABCDDBB@BBBB>BBBBCCCC@D@C::;;CCCCBBD?BBBBBBACC@AAA999BBA9?<>8=@@@@2AA?BBBBBBEBB?B?BCBB>A@BBGCCACCBBCCC@C?CBC=CDD@BBACBBBBCBBBCCBBBCBCBBBBBBBD@BBBAB@B@BB?AA>ABBB
@ATNG8:04979:06170
GATGTAGTGTGTCTCTGAGAGTAGTACTCATTCGTTTCGGAAGAGACAGGTACGTTTAATAGTTAATAGCGTAACTTCTTTTCTTTGCTTCGTGGTATTCTTGCTAGTTACACTAGCCATCCTTACTGCGCTTCGATTGTGTGTGTACTGCTGCAATATTGTTAACGTGAGTCTTGTAAAACCTTCTTTTTACGTTTTCTCTCGTGTTAAAAATCTGAATTCTTCTAGAGTTCCTGATCTTCTGGTATGACTAGTGTACTATACCATCGAACCACCTAAGTTCT
+
59?@;<AA;99B@CBC6:6@AB999959<9905:<=9?@;>=:;555=<79;99990949;;;7;9><<@@:9.59.5599+555)545.5:55.5;:277)//779;156599:9;5;::8=9@B@@@>99299:9.5>9;@<DD>@@;<<<>>:999>?A>A<@@A@966>?8<<<<<0:7<.55555$5:5555&5<555:955.5555$4:::;.4.4:5:84//88)/)/99555054;9;:56544:555<=<;<=<<7998//)/16:6:@>BB?BB
@ATNG8:05017:05864
GATGGTAGTATCTGCACACTCTGTCCAGAAGATCAGGAACTCTAGAAGAATTCAGATTTTTAACACGAGAGTAAACGTAAAAAGAAGGTTTTACAAGACTCACGTTAACAATATTGCAGCAGTACGCACACAATCGAAGCGCAGTAAGGATGGCTAGTGTAACTAGCAAGAATACCACGAAAGCAAGAAAAAGAAGTACGCTATTAACTATTAACGTACCTGTCTCTTCCGAAACGAATGAGTACTGTATCTATGTGTGCGCTACCATCGACACTCCAAAGTCT
+
;;@>9><CCCCBBBBBBBBDDDDCC@CCC@CCCCCCAC?BBCCCCB?AC?C?CCB@@@@@2A>ABCCBBBDBBB=A@@ABCC1CC?C@CCC;CCC@BBBBEBB@A=A?BB?BBC?BBBBBCBECCCBBBBBD@CCCC?AABABBAC?D@D@@>@CEFCBBB?BCCBBB?BC?BBB?BBBAA=BAA=@BCCC3BB?BBBBDD?>>:><??BA=A=E@C@@>@BAABCC@C@BBB=BCC?@@@CCCCAAABBCC@AABC>>>B>E>><>A@@A@A@@@:==5A???
@ATNG8:05000:06077
GATGGTAGCTATACGTTATCTATGTCTCATTCGTTTCGGAAGAGACAGGTACGTTAATAGTTAATAGCGTACTTCTTTTTCTTGCTTTCGTGGTATTCTTGCTAGTTACACTAGCCATCCTTACTGCGCTTCGATTGTGTGCGTAGTGCTGCAATATTGTTAACGTGAGTCTTGTAAAACCTCTTTTTACGTTTACTCTCGTGTTAAAATCTGAATTCTTCTAGAGTTCCTGATCTTCTGGGATGTGTGCGCAGCTGCCTACCATTCGTTCTCTTAAGCT
+
A?@?8@;@@;==;;;>:==>>666<;;;>=7@9::,5>2929?A>@<@4969;>4=4=;>=:;8===>@G<@?::::;:)9818<=<6999A;@?C?CA<89878<8==?=?B@@;9=;.3.3;<888==>?=<?378=>;;///--8-,,--(--3377296=:5555655/53599.9-..2999(22499)..3333596;+...&....7.3.5837:8A2227;4952.99,--6;4;---887752222253.3572..).330535505/587
@ATNG8:05086:05773
GATGTTAGACACGTGTGCTCTCTCGTACTCATTCGTTTCGGAAGAGACAGGTACGTTAATAGTTAATAGCGTACTTCTTTTTCTTGCTTTCGTGGTATTCTTGCTAGTTACACTAGCCATCCTTACTGCGCTTCGATTGTGTGCGTACTGCTGCAATATTGTTAACGTGAGTCTTGTAAAACCTTCTTTTTACGTTTACTCTCGTGTTAAAAATCTGAATTCTTCTAGAGTTCCTGATCTTCTGGAGATATCATCAGCGAGCTACCATCGAACCACTTTAAGTCT
+
45>>>;>CDDCCGCC;:;;>BBBCCDCCBBAA?ADDD>BB@B@BDCCCBB?BCBBB>A>ABBB@C@BBABBBBCB@BBDCC1=?>BBFC;CBAA>ABB;@@588@BBB?CBBBBBBC<A<A<A=AA???@AA;@>>>8><A;;==@@@AAA@>>><:::<AA;><>@AAAAAAA8=>AAA6A=A=@????.@@><>3=<<<=<>;>=:>>>>/>@@?D;A<@@;@@@C==<;?=B@@@AA9>;@=:::@>@>>==<A?AA@@@@@<@>>>F8;4;777-8;A=>=
@ATNG8:05078:05956
GATGGTAGTCTCAGATAGTCTATAGTACTCATTCGTTTCGGAAGAGACAGGTACGTTAACAGTTAATAGCGTACTTCTTTTTCTTGCTTTCGTGGTATTCTTGCTAGTTACACTAGCCATCCTTACTGCGCTTCGATTGTGTGCGTAACTGCTTGCAATATTGTTAACGTGAGTCTTGTAAAACCTTCTTTTACGTTTACTCTCGTGTTAAAAATCTGAATTCTTCTAGAGTTCCTGATCTTCTGGGTCTACGCTCGTCGCGCTACCATCGTTCGGTCAGAGTCT
+
B:;:@DCAABCDLDCBBBBBBCD;<<BABB@A=@BBD=CB@C@;;;ACBB196;<<7<:=<<@;=045::545==055<==,>@=?@CC9:56616=<4:?0/09;;B969@@@@@@79:D?C@CCA@ABEE?A@BB?BBBAB@@00+0<;00,0>?:=:924<29.445556>>A:666@@0=7<45555&5<<<<)559595@=9=29994$44455.48==:A=<<@=B:C:BB=??;=<9;969@@@ABBBBBCCCC;;;AA6::C?@>AB@EBCBCCCA@
@ATNG8:05093:06120
GATGGTAGTGCGTGAGAGAGAGACCCAGAAGATCAGGAACTCTAGAAGAATTCAGATTTTTAACACGAGAGTAAACGTAAAAAGAAGGTTTTACAAGACTCACGTTAACAATATTGCAGCAGTACGCACACAATCGAAGCGCAGTAAGGATGGCTAGTGTAACTAGCAAGAATACCACGAAAGCAAGAAAAAGAAGTACGCTATTAAACTATTAACGTACCTGTCTCTTCCGAAACGAATGAGTACATAGATAACGTATAGCTACCATCGTTCCTTCTGAGTCT
+
AAAA>A>C=BBA<<ACDDCBBACGF?FCE?CCEICB@C@DCCDCCC?BA<@=?A@=?@@?+>:CCBBABBBBCC>BBAAA@@,A>=:4555&5@<=AGCCDCC;;::@BB?BBB@BCDCCCCDCBBDDBBBC@BBBB@CA@?BACD@E@B::::AACCCCC?CBBBBB@BBACBB?BBBAA=BBB?BCDCC3BA>ACCCB?@?@;>>8>@??;?=?=AAA??@???BCAD=AAD>BBB?BBBBECCBBABA9838AAABBA>>>D=>>>@@;?;?;?>?>A??>
@ATNG8:05107:05856
GATGGTAGTATATCGCGTCGCTATCCAGAAGATCAGGAACTCTAGAAGAATTCAGATTTTTAACACGAGAGTAAACGTAAAAAGAAGGTTTTACAAGACTCACGTTAACAATATTGCAGCAGTACGCACACAATCGAAGCGCAGTAAGGATGGCTAGTGTAACTAGCAAGAATACCACGAAAGCAAGAAAAAGAAGTACGCTATTAACTATTAACGTACCTGTCTCTTCCGAAACGAATGAGTACTATAGACTATCTGAGACTACCATCGATTCGAGGAAGTCT
+
BCBC@BBBBBBBCCCCBBBCBBBAA?BCD@DCCCBC>B>CCCCCCC?BC@D@CCBBBAAA2A=ACCAAACEBBB>BBABBBB5BF?D@CCC<BBC@CBCCCCDCC@C@BB@BBB>A@CEDCCCCCCBA@CCC?CAAC?BBAACBBC@C?C::7:A@AABBC@BBCCCB@DD?????BBBBB8???>?BCDC3CC?AA@ABAA@@<@;??BA=B=B7::B?BCCBBBA=@<???8?AB?CBBBCCCCBBBB>>>??BCBABACBBB?CAAABB?BBBB@C?=///
@ATNG8:05123:05982
GATGGTAGCGCACACATAGATACAGTACTCATTCGTTTCGGAAGAGACAGGTACGTTAATAGTTAATAGCGTACTTCTTTTTTCTTGCTTTCGTGGTATTCTTGCTAGTTACCCTAGCCATCCTTACTGAGCTTCGATTGTGTGCGTACTGCTGCAATATTGTTAACGTGAGTCTTGTAAAACCTTCTTTTTACGTTTACTCTCGTGTTAAAAATCTGAATTCTTCTAGAATTCCTGATCTTCTGGTAGAGCGTGCATATATCTACCATCGTTCGGTCAGAGTCT
+
AAAB?BBABBBBBBBBADC9<;ACDD@D@DCD?BBCC>CB@E@BCEFEBB?B@A@A=A?CBCC@B?B@@@BC99=5999:;;$;424494)99:@8==>?>C99:@@AB:;<D>CCCE?CCC@B>BB;;;CCC@CBCC>@@DBB@@@@?@@??>>>9@@B4:;;@;@@@ABBECC?@=?F@0A0000AAAG000CCC>GACCBC;;9>2:9:9'9??95768<@?AA???;C@C?BACAB@>BAB>ACB@B;;;::9999=<<<==9<988A=@@?A@@@@@A?@
@ATNG8:05135:06039
ATGGTAGTCTCAGATAGTCTATAGTATCATTCGTTTCGGAAGAGACAGGTACGTTAATAGTTAATAGCGTACTTCTTTTTCTTTGCTTTCGTGGTATTCTTGCTAGTTACACTAGCCATCCTTACTGCGCTTCGATTTGTGTGCGTACTGCTGCAATATTGTTAACGTGAGTCTTGTAAAACCTTCTTTTTACGTTTACTCTCGTGTTAAAAATCTGAATTCTTCTAGAGTTCCTGATCTTCTGGACTACGCGCACTGACACTACCATCGAACCACTTAAGTCT
+
8::)//989555:;;;;5655669;>=<<<8555:4;>:?;?==;;9<755559495::9906.5>=666>=<454444$444)49;;)45;;7;;7277)/////55<555;444399;.4.5;99:>>=8==999)5<<;<BBB:9:?CBB99699::=@;@8>=B@@@CBC=B::99*:;A9A???=,>?>BG9::FCB9::99ADDCD1999>@;?<AC@ABCC0008<6000;;:6:?@=@@<<@?>>A@::5;;;544<.49<<?29297;6;7=566
@ATNG8:05130:06099
GATGGTAGGCGTGTGAGAGTCTGCCCAGAAGATCAGGAACTCTAGAAGAATTCAGATTTTTAACACGAGAGTAAACGTAAAAAGAAGGTTTTACAAGACTCACGTTAACAATATTGCAGCAGTACGCACACAATCGAAGCGCAGTAAGGATGGCTAGTGTAACTAGCAAGAATACCACGAAAGCAAGAAAAAGAAGTACGCTATTAACTATTAACGTACCTGTCTCTTCCGAAACGAATGAGTACGATGAGATCTCGTGTGCTACCATCGAACTTGCAGAGTCT
+
BBCC@CCC?CCCCBBABDCCDBCBC>CDE@CCDCCC@C?BBDDCCC@CC?C?CCCCCCCC2D@CAA@BBDDAAA<ABBCDCC3BC@B>AAA9BAC@CAAABBAAA?B?BB?>>>:>=>>>AAAAA@@?>><<8=>>C7;;@@>AAA<A<??A>AAAAAABA>BBBBBB>@@<@BB<@@BBB:><A??????.8949BCAA@@>=:=;@A??:=<?A@@@:>A>=;;;;A:?>A9ACC>BBBBBBBDCBBBCBBB>?@BA8:8@@>9>?BAA=AB>BB@AAA888
@ATNG8:05128:06122
GATGGTAGATATATGCACGCTCTACCAGAAGATCAGGAACTCTAGAAGAATTCAGATTTTTAACACGAGAGTAAACGTAAAAGAAGGTTTTACAAGACTCACGTTAACAATATTGCAGCAGTACGCACACAATCGAAGCGCAGTAAGGATGGCTAGTGTAACTAGCAAGAATACCACGAAAGCCAAGAAAAAGAAGTACGCTATTAACTATTAACGTACCTGTCTCTTCCGAAACGAATGAGTACACATCGTCGTGTCGTGCTACCATCGAATCCTCTTAGTCT
+
CCCB@BBACBDBCBC>?>>>>B@@@@C@?7;;;@;<8<8=:::<5504;7;7<;:33333)36==:<:8776691//////&/75<.555&5::;;;ABABC@@=@@AA>A;;5;B;;;@@@9:9?;A@@@8=>9:65@@ACBBB=A=?;;6;>??@@@@>???BBB>B?;?>;6=<;;;5//)/9=====0==600///2522+2.5522+206254:6<5544<=4:68A?8>7827=@;<=<==888333773377777===077;8;<7707=:,24<::
@ATNG8:05135:06120
GATGGTAGCATCATGCATATCTCACCAGAAGATCAGGAACTCTAGAAGAATTCAGATTTTTAACACGAGAGTAAACGTAAAAAGAAGGTTTTACAAGACTCACGTTAACAATATTGCAGCAGTACGCACACAATCGAAGCGCAGTAAGGATGGCTAGTGTAACTAGCAAGAATACCACGAAAGCAAGAAAAAGAAGTACGCTATTAACTATTAACGTACCTGTCTCTTCCGAAACGAATGAGTACAGAGAGTACGATATGTCTACCATCGTCCGTTAGAAGTCT
+
ABCB@DBCCFDDCBBBBCFCCEBB@=BBD@BCBC@@<@?@@ACCCDABC>A>ADBBACCC3B?BBBBBAAA787)7<;;:99$4<6;8=?>0;;;8<C>CB@@00,08;;;@AC?BBB?@@CEDBCCCCCBB@A@@B?CBCBCCCC>A=A@@=@BCCDCCB????AAB@BB?BBB9::BDD=??<;00000(0>;000=@AAAB=B;@???<@<@@CCB@CBAAAAC@C@BBB>B??<?AADABBBBBDCBBAAAABACCAB>@><@>>>@@8;;=@>><>??@
@ATNG8:05145:06212
GATGGTAGGCGTGTGAGAGTCTGCCCAGAAGATCAGGAACTCTAGAAGAATTCAGATTTTTAACACGAGAGTAAACGTAAAAAGAAGGTTTTACAAGACTCACGTTTAACAATATTGCAGCAGTACGCACACAATCGAAGCGCAGTAAGGACGGCTAGTGTAACTAGCAAGAATACCACGAAAGCAAGAAAAAGAAGTACGCTATTTAACTATTTAAACGTACCTGTCTCTTCCGAAACGAATGAGTACGTGTGACGTACGTGAGCTACCATCGTAATTGCGAAGTCT
+
<<>;8;??@BBBBDCCCCCBCCCCC=CBB?BBCCAA<A>;;;CCBC@CC@C@CCCCCDEE5B?BBCBCBBAAAC9@999999'8;4;8:::1:==8==8@=CA>??3<8;>285:6<=?<<<>>===><<=::7;@AB<=:;;;;;=;>:?>><>AAA@@>>;>>>@@@<@B7::A=@@@AA:AAA<AADDD/==9;;;><;;866(78899:9)88)8><==;???;;;>:>:===5===5;;>@>>>;;;;;===??==>A;;<@@@=AAA@@@:=:>?@C=B?>>
@ATNG8:05200:06200
GATGGTAGTGTGTCTCTGAGAGTAGTACTCATTCGTTTCGGAAGAGACAGGTACGTTAATAGTTAATAGCGTACTTCTTTTTCTTGCTTTCGTGGTATTCTTGCTAGTTACACTAGCCATCCTTACTGCGCTTCGATTGTGTGCGTACTGCTGCAATATTGTTAACGTGAGTCTTGTAAAACCTTCTTTTTACGTTTACTCTCGAAAAATCTGAATTCTTCTAGAGTTCCTGATCTTCTGGTAGAGCGTGCATATATCTACCATCGAATCACCTAAGTCT
+
;99@7<>>BBA==DEHD@AACCCCCCCCCCCCACBBB=BC@E@CBBBDBB?9;;CC@C@CCCF@C@CBBBFCDCD@DDDDD3CC@BBBB=BBCC@CDFACD9;;;AAB>BBCCCCCB?BCC@CADDBBBC@@<@AAA@CBBBDA@@CCECCBAAA=A@@=@B@C@CCDCBCCCC@C;;;<.<@B>@AAAA0@BBCC?CCCFCC;;;;;*;BBCC@C@BB@BBBBBBB@C?C??@AA>ABE@BBA@ABDECCCBB@@@CCFC?CBCCB?BBAA>AB?C:::
@ATNG8:05222:06206
GATGGTAGTATCTGCAACTCTGTCCAGAAGATCAGGAACTCTAGAAGAATTCAGATTTTTAACACGAGAGTAAACGTAAAAAGAAGGTTTTACAAGACTCACGTTAACAATATTGCAGCAGTACGCACACAATCGAAGCGCAGTAAGGATGGCTAGTGTAACTAGCAAGAATACCACGAAAGCAAGAAAAGAGTAAGTACGCTATTAACTATTAACGTACCTGTCTCTTCCGAAACGAATGAGTACGTGTGACGTACGTGAGCTACCATCGAACTACCTAAGTCT
+
44::7=>CCBBBCBBA89955<94.4:A8@BCBAA=@==AA00/:8::8=6<@>99999'93<88:94=:499,8349999(9=:;>@FF9DBC@CAAA=>@;;598::2:A?;@@::;:AACCCC@@@@@=@BBC?BABBCCBB@C@C;;8;BA>@A::8:@@A@A9??:9936:::>>68886<<;?1;7759/5592224485:5433;-3-4338:4999333717,333(39;6:<==887:////0;;877>>@<88<::48888>;><88<?>:?888
@ATNG8:05257:05868
GATGGTAGTGTCAGTGCGCGTCGTCCAGAAGATCAGGAACTCTAGAAGAATTCAGATTTTTAACACGAGAGTAAACGTAAAAAGAAGGTTTTACAAGACTCACGTTAACAATATTGCAGCAGTACGCACACAATCGAAGCGCAGTAAGGATGGCTAGTGTAACTAGCAAGAATACCACGAAAGCAAGAAAAGAAGTACGCTATTAACTATTAACGTACCTGTCTCTTCCGAAACGAATGAGTACGTGTGACGTACGTGAGCTACCATCGATTCCGGATAGTCT
+
@@BB;BC<>>=BCBBBB@AAB>>==9===8<966;;7;:?<<;;;=38<09.4=933343)48<<<=<:99;;;37344999$9:7<49::*9;;5<A;669@AA;?<9949@A=ABBBCBCCCCCCBBBAB?A;;;<@A@@AAAB=B?BCC@BCBBAAAB?B::::9?>><=BB=@A?==6<77/7788*7>:@BBBB@A>A<A588>>=A=>>B@?9?=;<<;;17/37;1;8927333888=B=BBBBBBCB?777?@?=?87877<=8:1;6;333338
@ATNG8:05252:06074
GATGGTAGCACGAGTCAATCATATCCAGAAGATCAGGAACTCTAGAAGAATTCAGATTTTTAACACGAGAGTAAACGTAAAAAGAAGGTTTTACAAGACTCACGTTAACAATATTGCAGCAGTACGCACACAATCGAAGCGCAGTAAGGATGGCTAGTGTAACTAGCAAGAATACCACGAAAGCAAGAAAAAGAAGTACGCTATTAACTATTAACGTACCTGTCTCTTCCGAAACGAATGAGTACGAGAGAGCACACGTGTCTACCATCGTATCTCAGGAGTCT
+
;A@A=ABBBBCCEA@@C@DEBBBBC:CCC?BAAA::8:?BBCCCCB?AB?B?DCB;;;;;*;<BA@BA@BB:;;0;@;;;;;$9:5:2555&5994;A;AABBAA>A>AA?BCCADDBBCCCCCCCCBA@AB@BCBF?AACBBABB=@;@00-0@@>>@AA>ABBBBB@BB@BBC<??BCE>=>;:9999:(:A?BBACB@@@@:>:>AAB=A<AACCC@BB;;:BB?B@BCC=BAB?BBCCAABBBBCCB?A@ABABBB>??;:4:<<<ABA???>>;>@@@@
@ATNG8:00134:06508
GGATGTCGCTGATACTACCCAGAAGCATCAAGGAACTCTAGAAAGAATTCAGATTTTAAACACGAGATGTAAACGTAAAAGAAAGGTTTTAACAAGTACTCACGTTAACAATAATTGCAGCATGTACGCACACAATCGAAGCGCAGTAAGGATGGCTAGTGTAACTAGCAAGAATACCACGAAAGCAAGAAAAAGAAGTACGCTATTAACTATTAACGTACCTGTCTCTTCCGAAACGAATGAGTACTATAGACTATCTGAGACTACCATCGAACCACCTAAGTCT
+
/)////////5777///9<,//=:<:<A0/)/)/)/7995444)49.5./;/////&//)/:::<<==<<<?5;:4555&555)45:==.=8::054;::4455/)-355(--(,066288///7768<:::<<7455=7=<;888==8=8>BB:==BA??::5:=?>CC@BB?BBB?BCCDD=BBB>9:::9.9A?@BABABBCD<?:<<::2929????<?C==>>@<>;>BB3;?A>AAABB9:9BBBCBBBBBB@CCCBBBAA>A>AAA9>;>B?BB@BBBB
@ATNG8:00210:06409
GATGGTAGCGAGCGAGTGTGTATACCAGAAGATCAGGAACTCTAGAAGAATTCTGATTTTTAACACGAGAGTAAACGTAAAAAGAAGGTTTTACAAGACTCACGTTAACAATATTGCAGCAGTACGCACACAATCGAAGCGCAGTAAGGATGGCTAGTGTAACTAGCAAGAATACCACGAAAGCAAGAAAAAAGAAGTACGCTATTAACTATTAAACGTACCTGTCTCTTCCGAAAACGAATGAGTACAGAGAGTACGATATGTCTACCATCGTCCGACTAAAAGTCT
+
?;BB>B@;;5<@@@BBBBBBBBABB6::B>BA@@CC?B?BBB;;:C?BB?B@BAA::999)78;AAABBBBCCC=>=77788)3?:@5???5?AA9????A@?00)0;00,/>;58877??=?CAAAA;;;B=???>:=;>==??@5;6;@@<@???CA@A=@@??@@9>>9000*00099+99<8<AAAAA'>828882228661656669+22'2589<8=933///)/(////&/883/33;::::::<:::::9337;;<<8751576666,2262255'5555
@ATNG8:00242:06494
GATGGTAGTAGTACACTAGTCATACCAGAAGATCAGGAACTCTAGAAGAATTCAGATTTTTAACACGAGAGTAAACGTAAAAAGAAGGTTTTACAAGACTCACGTTAACAATATTGCAGCAGTACGCACACAATCGAAGCGCAGTAAGGATGGCTAGTGTAACTAGCAAGAATACCACGAAAGCAAGAAAAAGAAGTACGCTATTAACTATTAACGTACCTGTCTCTTCCGAAACGAATGAGTACTATAGACTATCTGAGACTGCCAAGGCACACAGGGGATAGG
+
;99@7=ABBBCBBDDBBBCBBAABB@CDF@BBBBCC?C@CCCDCCCAEH@B@BAC@@@@@,@;A=:;9?@?9::-8@;;;;9$9<7;2555&5@;4;B;ABCC;;7;@;;7;BC>BBECCCCHCDCCCBBCC@B@@@>A;;:BA?@=A?BBA?ABBBCBBC?BBCCBB???999:4::CDH=AAB?AAAAA/CC?CBBBBAA>=:=:=>AA:>;;;@@?<?AAABDC@C>ABB>BBB@BBBBBBDDCCAAAAH??BBBBBA@><>;?;??@@?BBBCCC6@>000
@ATNG8:00224:06514
GATGGTAGGAGACACGTCGCACACGTACTCATTCGTTTCGGAAGAGACAGGTACGTTAATAGTTAATAGCGTACTTCTTTTTCTTGCTTTCGTGGTATTCTTGCTAGTTACACTAGCCATCCTTACTGCGCTTCGATTGTGTGCGTACTGCTGCAATATTGTTAACGTGAGTCTTGTAAAACCTCTTTTTACGTTTACTCTCGTGTTAAAAATCTGAATTCTTCTAGAGTTCCTGATCTTCTGGTGAGATATGCATGATGCTACCATCGATCTTGGTAAGTCT
+
BBCC@CBB?BBBBBD@BBBCBAABBCAAAC::5;;<;/<B>B@HCFCCCC@CBBBB?A?BCCC@DACC@@@AA=B>BCDDC1?96:333(388<9BAC?AA5::8>;>=BAA@ABCC?DCC?B;@@;=:;??;@B@@<???@@???AAAAAA=:;7;>><=>:><@A?>==?;;686===.;*//5777*7<9990752225755516:::)89>9A;A966.5=AAAAB=B8>=9>//*//949?@@???BA@@@A>>>>AAA<A;;:<?::5:<<<:>>AA
@ATNG8:00230:06518
GATGGTAGTACATGATAGACGACACCAGAAGATCAGGAACTCTAGAAGAATTCAGATTTTTAACACGAGAGTAAACGTAAAAAGAAGGTTTTACAAGACTCACGTTAACAATATTGCAGCAGTACGCACACAATCGAAGCGCAGTAAGGATGGCTAGTGTAACTAGCAAGAATACCACGAAAGCAAGAAAAAGAAGTACGCTATTAACTATTAACGTACCTGTCTCTTCCGAAACGAATGAGTACTGTATCTATGTGTGCGCTACCATCGATTCCGGATAGTCT
+
@AAC@BBBCCDCDDCCABBCAAABB?BBA>BCCCCC?B@BBCBCCC@CD?B?A=@;:;;;*;>BDDFICCDBB@6@=:::::'<<=<5955&5<=:?CCCCBCCC@C@BB?BBB=A@BBBBCCCCBBCCDCC@CCBB@CBCBBBBB>BADAA?ACCECCBC?CCBBBC?BB?BAC7:9AA?9A993999::(:@<A???DDDBB?B>ABBB?B?ABCBB@BCCCCBB@M@AAA<BCC@BAABBBBCCBBBBC??>ABBBAAACBB?B@?@BCAF?B?@@?B;;;
@ATNG8:00263:06473
GATGGTAGCTATACGTATATCTATGTACTCATTCGTTTCGGAAGAGACAGGTACGTTAATAGTTAATAGCGTACTTCTTTTTTCTTGCTTTCGTGGTATTCTTGCTAGTTACACTAGCCATCCTTACTGCGCTTCGATTGTGTGCGTACTGCTGCAATATTGTTTACGTGAGTCTTGTAAAACCTTCTTTTTACGTTTACTCTCGTGTTAAAAATCTGAATTCTTCTAGAGTTCCTGATCTTCTGGTCTCTCTCTCACGCACTACCATCGACGAATAGAAGTCT
+
@@AA?AABCBCCCCCCDCDCCCCDCBBBBBBB@CEHC=AA<@=B@AAABB;?@BBA>A59445.48==>BBC>;A>99::::#7:5:777,3CBB?BBC49:79:=A?A8><>?@BBB<??B>B>ACCCBB==:=>@A188?:;;>@BBDAAAA@@<@?=9877-8<==>??>==5:::<;-;9>;=====.:;77=)------99:=:<<;<*7558;5=57737?:A?;=7>;A<9<9<49:<<<=>==@@AAA;;;AB;;;=;@@@=<<77+//::599==
@ATNG8:00296:06541
GATGGTAGTACATGATTGACGACACCAGAAGATCAGGAACTCTAGAAGAATTCAGATTCTTAACACGAGAGTAAACGTAAAAAGAAGGTTTTACAAGACTCACGTTAACAATATTGCAGCAGTACGCACACAATCGAAGCGCAGTAAGGATGGCTAGTGTAACTAGCAAGAATACCACGAAAGCAAGAAAAAGAAGTACGCTATTAACTATTAACGTACCTGTCTCTTCCGAACGAATGAGTACCTCTCAGACGCTCGTCCTACCATCGTTATCGGAAAGTCT
+
?BBB?BACABBA:99C>BAB9;;BB@BCB@CCAAAC@CACDCCDCC@CC?B@BCE@@=@B>A>BDCCDCDF;;;7<C;;;;;*;B>@=@@@7@AA@CCCCCAB@@>@?AB>;;<@BBBCCCCCCCCDCCCCC?BACC@CBBBB@@@?CACCC@CCBBBCCC@CCABBB?::7:AA:??@@@9::9>ABCCC2@A?BBBBCCBAA;?;?B??8>;>=BBGACCCC@@@=@<@A=A@A<A@@AABB?BBBBBBCBBBBAAAC?B@A>AAABB@BBDC@DD>CBBB
@ATNG8:00317:06400
GATGGTAGAGTACAGTGTAGTAGACCAGAAGATCAGGAACTCTAGAAGAATTCAGATTTTTAACACGAGAGTAAACGTAAAAAGAAGGTTTTACAAGACTCACGTTAACAATATTGCAGCAGTACGCACACAATCGAAGCGCAGTAAGGATGGCTAGTGTAACTAGCAAGAATACCACGAAAGCAAGAAAAAGAAGTACGCTATTAACTATTAACGTACCTGTCTCTTCCGAAACGAATGAGTACTATAGACTATCTGAGACTGCCAAGGCACACAGGGGATAGG
+
ACCB?BBBDBBBCCDCCBBBCCCCC?CCJ@CIDCA@?@>BBCBCCCACC@B@BAA==???.??CCBCCCCBBBB>BBCCCCC5BC?C>BBB9BBB@BCDCEDBBC@B@CC@CAB?BCBBBBBBCCCCCBCCD@EC@?>@@AABBBB>C@C@A?@BCB@@@C@CCDCCCACC?AAA;?????8?AA?BBBBB3BC?CAABBBA@@;:5;?AB=@<??A;;8;A@?@BC@C@BDD<AAB@CBAADBBAAABBBBBBCCBB;;9DCBC?B?C?BCCCAAACC4A??@D
@ATNG8:00344:06480
GATGGTAGTGTCAGTGCGCGTCGTCCAGAAGATCAGGAACTCTAGAAGAATTCAGATTTTTAACACGAGAGTAAACGTAAAAAGAAGGTTTTACAAGACTCACGTTAACAATATTGCAGCAGTACGCACACAATCGAAGCGCAGTAAGGATGGCTAGTGTAACTAGCAAGAATACCACGAAAGCAAGAAAAAAGAAGTACGCTATTAACTATTAACGTACCTGTCTCTTCCGAAACGAATGAGTACGTGTGACGTACGTGAGCTACCATCGATAACCTCGAGTCT
+
@@?>><ABCCDBBBCBACB;965;:5:A@:?CBA>A>A000AAAAB@;;8:=AAAA@AAA0@<@@CCCCAACCD>??ABCCC2;;7;=CCB9CAA?AJIICCC;;8;?CB@;;;?BBAABBCCCCCAAABBBAECCC?BBAAABBB=B=A:;8;A@@ABAA?AABABC?BB@>>?599999+9>>;9:::::%:=;;=8@==@@><><<<@@9?<>;ABC?BCBBBBC@B?BBC>CCD>??BBBBBBBBBB@@@BBB@AA999BA@<@000>>@,008>>;;;@@
@ATNG8:00342:06865
GATGGTAGATACTCGCTGATACACCCAGAAGATCAGGAACTCTAGAAGAATTCAGATTTTTAACACGAGAGTAAACGTAAAAAGAAGGTTTTACAAGACTCACGTTAACAATATTGCAGCAGTACGCACACAATCGAAGCGCAGTAAGGATGGCTAGTGTAACTAGCAAGAATACCACGAAAGCAAGAAAAAAGAAGTACGCTATTAACTATTAACGTACCTGTCTCTTCCGAAACAAATGAGTACTCGTCTCACTCTCGCCTACCATCGATTCCGGCATAGTCT
+
AA@@<>9449;449555;;>BBBFD>;;9ACBBBBB>B?BBBBAAB?BC?B?CAAABCCC3C?CBBBBB@?8<878>@AAAA0@@=?=<<<0=<<8<;69CAABC?B?;;:;CC@CBBBBCBBBAAACBBBD?AAED@BB@@@BBB=B>A<<7;BBAABBC@CCCCCC?BA@BB@577>992=8;7>CCCCC)B;?494====C::8:89;=4>;??@@@@B@@?>?@;A>BBB?BBC>AAAAA???BABBCCBB>?>B@@;@AA:?978=;6;)0)//999;33
@ATNG8:00387:06499
GATGGTAGCGAGCGAGTGTGTATACCAGAAGATCAGGAACTCTAGAAGAATTCAGATTTTTAACACGAGAGTAAACGTAAAAAGAAGGTTTTACAAGACTCACGTTAACAATATTGCAGCAGTACGCACACAATCGAAGCGCAGTAAGGATGGCTAGTGTAACTAGCAAGAATACCACGAAAGCAAGAAAAAAGAAGTACGCTATTAACTATTAACGTACCTGTCTCTTCCGAAACGAATGAGTACTATGTAGAGCTCTATACTAATCGAACCTCCTAAGTCT
+
?@>:7:<<<=CCCCDDDCCCCCBBCACCCABBBCBC>@>@BBBBAE?BA?C@BBBB@BAB0>=@BAJFCAABB@<B@@@CCC2AB=@=@DC;CCE@CBBBCCCCC@C@CD@@@@@BEMDCCABBCCCCBBBC@CCCD@C@@@CCBB@C?BAA?ABCCBBBD@DBCCBB?BC?AAA@BBCCC<===<::9:9:%:9<8?<A::A@:43439<>3949ACCC@BB@@@AA?B@CBE>FCC@;;;ECDBBA???BBBCBBBBBBAAAB?EB??=A==>:==8=<=<
@ATNG8:00368:06601
GATGGTAGATATATGCACGCTCTACCAGAAGATCAGGAACTCTAGAAGAATTCAGATTTTTAACACGAGAGTAAACGTAAAAAGAAGGTTTTACAAGACTCACGTTAACAATATTGCAGCAGTACGCACACAATCGAAGCGCAGTAAGGATGGCTAGTGTAACTAGCAAGAATACCACGAAAGCAAGAAAAAGAAGTACGCTATTAACTATTAACGTACCTGTCTCTTCCGAACGAATGAGTACGAGAGAGCACACGTGTCTACCATCGAACCTCCTAAGTCT
+
<>?>:>CCCBBCB@ABCAABGDCCC@BDB>BBBBBC@C?BBDCCCC?CD?B?A@@???@?.??BFEBBBBBBB@9>>:;;;;*;B>A5;;;.;BB>BCCCDDCCC?B?@@?@DE@BBBCCCCBBCECCCCBB@BCCD?BBBCAA@C?B?BAA?ACCCDCCC@CAAABB@BB=?>?399@@?:A@@?<????.?A?BCCBBBBCB@F<?;;;5;:>>C@@=@BBBBEC?A>ACACCC?BBBBBBCC???BBBBBBBAAAC999AB?B;;;?;?;@@=@@;?AAB
@ATNG8:00393:06633
GATGGTAGTATCTGTCTACGAGAGCCAGAAGATCAGGAACTCTAGAGAATTCAAGATTTTTAATACTGAGAGTAAACGTAAAAAGAGGTTTTACAAAGACTCACCGTTAACAATATTGCAGCAGTACCGCACACAATCGAAGCGCAGTAAGGATGGCTAGTGTAACTAGCAAGAATTACCACGAAAGCAAGAAAAAGAAGTACGCTATTAACTATTAACGTACCTGTCTCTTCCGAAACGAATGAGTACGAGAGTCAGAGCAGAGCTACCATCGTAATTGCGAAGTCT
+
@BAA?BCCBBBBBCCCDCCCCCCBA>B>>;><=<<=:<;>>>>==<<=250/73--.888'8(--888:==>==B=A<00000(00/0666.768;5///::9=776063/.(...4557:?>>??B@CLKCDBB=BBBC?CABBBBAB?B?CBB@BCDCCCCB?BBBBCB@BB?A=AA>AABCD<AAA?BBBCC3BB?B???AB?>>:>:>BCK<>;>>BCC?BA@@BBB?B?BAD>GDC?@@@BBDBBBB@AACCCBABCBBAAACD?B<==CC@C9BABB?BBBB
@ATNG8:00397:06656
GATGGTAGTGTCAGTGCGCGTCGTCCAGAAGATCAGGAACTCTAGAAGAATTCAGATTTTTAACACGAGAGTAAACGTAAAAAGAAGGTTTTACAAGACTCACGTTAACAATATTGCAGCAGTACGCACACAATCGAAGCGCAGTAAGGATGGCTAGTGTAACTAGCAAGAATACCACGAAAGCAAGAAAAAGAAGTACGCTATTAACTATTAACGTACCTGTCTCTTCCGAAACGAATGAGTACTATAGACTATCTGAGACTGCCAAGGCACACAGGGGATAGG
+
89;;:;BACB@BCC?@@DCAABDCCACCCACHEFAA?A=@@BAD<<;;D@CADBBBCCCC3B?CCBBBCFDAAA=@?AAAAA0AC?B=BBB9BBB@CCCFIICBB=A=;;7;BB?BBBCCCCDCCBCBB@@@=A@>?;>>@?;;:B?B@B;;<<DDFCAAB?CCCCA@=?C?CBB9::CCC=BA@<=?>>>1?C@DCABBB?8838;>ABE<><>>BAA=AB???CB?B=??A=BBC@AAABBBBBABBBBBBBBDCB???@A@@=A=A=@@@????BB2@@000
@ATNG8:00394:06833
GATGGTAGTGATACAGATCAGACACCAGAAGATCAGGAACTCTAGAAGAATTCAGATTTTTAACACGAGAGTAAACGTAAAAAGAAGGTTTTACAAGACTCACGTTAACAATATTGCAGCAGTACGCACACAATCGAAGCGCAGTAAGGATGGCTAGTGTAACTAGCAAGAATACCACGAAAGCAAGAAAAAGAAGTACGCTATTAACTATTAACGTACCTGTCTCTTCCGAAACGAATGAGTACGATGAGATCTCGTGTGCTACCATCGATAACCTCGAGTCT
+
AABC@CCCCBBBCCCCBBBBBDCCCAIGC@CBBBBB@B@BCCCBBA@DD@C@BAB??@=>)96?A;BAA@>:::,9=;;;;:$9<.44444&59949969BJFAB?@@;;8;BC?BCBCBCBBBCCCCCCBC@CAAA?BBBCCBBB?B?A;;8;AA@CCBC@CCBCBB@CC@BBB?CBBBB<@@@?ABBBB2BB<???@@@@BB>A>AB??<A=A@@A@ACB@@>@@;?;@??8=@A>ABBCAABCCCBBBCBBBABBA===>>=:>;::A?A:=:=@?:66:/
@ATNG8:00410:06491
GATGGTAGTATAGAGCTCTACATAGTACTCATTCGTTTCGGAAGAGACAGGTACGTTAATAGTTAATAGCGTACTTCTTTTTCCTGCTTTCGTGGTATTCTTGCTAGTTACACTAGCCATCCTTACTGCGCTTCGATTGTGTGCGTACTGCTGCAATATTGTTAACGTGAGTCTTGTAAAACCTTCTTTTTACGTTTACTCTCGTGTTAAAAATCTGAATTCTTCTAGAGTTCCTGATCTTCTGGGCAGACTCTCACACGCCTACCATCGTCCGACTAAAGTCT
+
DDCC=BBCCCC@@ACDCCCCBBBCCCCCDCBB@BCCG>BB?B?CCCCCCB@CBB??=@?BBBC?C?CCCCCB;;A6A?===+=7;@A?:2:A@A>AAB?BB9:9?BAA@BBBCCBBB>>>A7;7=AAA@@AA<????<?AC===@AAAAAAA==>=>>><AA=A<@@ABAAA??;>==CC.C;A9><>>>,=====+--3---776:=DDDA+:>>AA6@;==:>BBB???<?<?@@AAB7;;AB:@>==?>;;;>>@@@C<>=><;;;>AA=A?@?BD:B:::
@ATNG8:00439:06845
GATGGTAGCTCACGTACGTCACACGTACTCATTCGTTTCGGAAGAGACAGGTACGTTAATAGTTAATAGCGTACTTCTTTTTCTTGCTTTCGTGGTATTCTTGCTAGTTACACTAGCCATCCTTACTGCGCTTCGATTGTGTGCGTACTGCTGCAATATTGTTAACGTGAGTCTTGTAAAACCTTCTTTTTACGTTTACTCTCGTGTTAAAAATCTGAATTCTTCTAGAGTTCCTGATCTTCTGGGTGCGCTACAGTCTCTCTACATCGAATCCTCTTAGTCA
+
ACCD@BBCACA;96CCDDBCBCCBBBBCBEBB?BBFF=CC@C@CCCCCCD@CBBCA@E=@@00,0;>>@CCBBBB@BBCCC3BB?D:9:29BBC@BBC?BA5::AABC@CBBCBBBC999B?B@CBBAAB??<ADBA<;<;??>>>ABAAABB>>;>?A<AA8;7;?>==??>>;>@@BB6B;?;?????/?A===2:;:///<//9:>CCB/<;<@A9>9?@;BC?@=<=8<4;<<:::178>B:AAAAB???AAAAB==>DFC?><==5;;8=>?;@@?@?
@ATNG8:00451:06777
GATGGTAGCTCACGTACGTCACACGTACTCATTCGTTTCGGAAGAGACAGGTACGTTAATAGTTAATAGCGTACTTCTTTTTCTTGCTTTCGTGGTATTCTTGCTAGTTACACTAGCCATCCTTACTGCGCTTCGATTGTGTGCGTACTGCTGCAATATTGTTAACGTGAGTCTTGTAAAACCTTCTTTTTACGTTTTACTCTCGTGTTAAAAATCTGAATTCTTCTAGAGTTCCTGATCTTCTGGTGTCTGATCTGTATCACTACCATCGAATCCCTCTT
+
;:AB9B@AAB=BBCCCBBBCCBBBBCCCCBBB?BCCF=CC?C@CCCCCCC@CCDCB?B;;;BDAD@DBCBBBBA@??????.@A=AADD=BAAA@CBA>??6:9@@@A<?@BCCCBB<??B@C?BBAAAB@@=@@BB588?>;:;=;;;????@?:>>@<@@<@665;//.533.3;;>=+949322555'575556'52;;:=::7949???*?=<=?;?8><9:;:@@??;?8==;:99:=@>::99:::>>776><=?@552705./.3.///(5555
@ATNG8:00489:06816
GATGGTAGTGTCATATGAGAGTGTGTACTCATCGTTTCGGAAGAGACAGGTACGATTTAATAGTTAATAGCGTAACTTCTTTTTGCTTTGCTTTCGTGGTATTCTTGCTAGTTACACTAGCCATCCTTACTGCGCTTCGATTGTGTGCGTACTGCTGCAATATTGTTAACGTGAGTCTTGTAAAAACCTTCTTTTTACGTTTACTACTCGTGTTAAAAATCTGAATTCTTCTAGAGTTCCTGATCTTCTGGTAGAGCGTGCATATATCTACCATCGAAACCAACCTAAGTCT
+
/78:488:@666>><<;;6666>>>>==;A;44444(5:8=8=BB@>560------5(-(-/79.515<<>>9969=8;:<=<+//:<)//;;2444:.445.55.55555>8;;<>>>>>7;AB?B=>>9599::4>955.499555556<<<<<55545557<=8=597///77/4.444444$439.45;;=*=<<;<)4//////7//6:>>>>+6666;697=A.566555;.5.5;;555.544.59995666=>;;;:://///)///444)57<6<554.4433
@ATNG8:00484:06915
GATGGTAGCAGACGTGACAGAGCGCCAGAAGATCAGGAACTCTAGAAGAATTCAGATTTTTAACACGAGAGTAAACGTAAAAAGAAGGTTTTACAAGACTCACGTTAACAATATTGCAGCAGTACGCACACAATCGAAGCGCAGTAAGGATGGCTAGTGTAACTAGCAAGAATACCACGAAAGCAAGAAAAAGAAGTACGCTATTAACTATTAACGTACCTGTCTCTTCCGAAACGAATGAGTACTATGTAGAGCTCTATACTACCATCGAACTACCTAAGTCT
+
@@?@7<<555::::;;<@>AABCBB=BAA<@CCBBB@C@DCBBBBB?BB?C?BBCDCDAD2C?AAABBCCC>>?5=>;;;;;';9454555&5<>9>C?CCB@@@=A?CC?CBB@CCCCECCCDBBDDDDCC?BBCDGC@@@BBAA=BABBB@BCCAAAAB?BABA??<?>9<A=7=433:33336;A@BB3@A>ABBBCB@>:+/)/:99+/-/=ADD@D<99?@A;@<?CA:???:?;787>??><><AB???=99999;7885;>>>>;D>??<AA8=>;:
@ATNG8:00513:06538
GATGGTAGTCTCAGATAGTCTATAGTACTCATTCGTTCGGAAGAGACAGGTACGTTAATAGTTAATAGTCTGTACTTCTTTTTCTTGTCTTTCGTGGTATTCTTGCTAGTTACACTAGCCATCCTTACTGCGCTTCGATTGTGTGCGTACTGCTGCAATATTGTTAACGTGAGTCTTGTAAAACCTTCTTTTTACGTTTACTCTCGTGTTAAAAATCTGAATTCTTCTAGAGTTCCTGATCTTCTGGTAGAGCGTGCATATATCTACCATCGAACCACCTTAGTCT
+
44447<;;BAA@<995555555<;9;<<655:55558<>.5.5/777//)/77776<7:>9;59244994444844.44444$33-388:=5555<8<<:6:;+///>=?;?>>>==??000@=A<ABCCCCCC@CDCD@CBBCCCC@@@AA@@@AG?B;;7<C>B?BA@?::;AB@CCCCC:C?B=<<<<<*;A@AB<@@ABBB@A@A<@@@@,AAAA@?@@DF@CCDCCCCAGACBBBBB?BBB@CCCCCCBBBBACCCDCEBDCACCCCCAD@BB@B?BB:;;
@ATNG8:00501:06570
GATGGTAGATATATGCACGCTCTACCAGAAGATCAGGAACTCTAGAAGAATTCAGATTTTTAACACGAGAGTAAACGTAAAAGAAGGTTCTACAAGACTCACGTTAACAATATTGCAGCAGTACGCACACAATCGAAGCGCAGTAAGGATGGCTAGTGTAACTAGCAAGAATACCACGAAGCAAGAAAAAGAAGTACGCTATTAACTATTAACGTACCTGTCTCTTCCGAAACGAATGAGTAACGAGAGTCAGAGCAGAGCTAATCGTTCTCCTTAAGTCT
+
::<<9=BBBBBBBBBBB;;;;;;BC?CCB9;:@@AA>A?BAB@@@D>AA?B???><<<<<,=8>=784B?>>BA8>>;;;:.9@;@.949999D=@;:;>999=2:29929AC?BCCCBA@AAAAABCCBB>AABA6::@@@@AB;@=@;;7:CAAA;;;=@??BBC?B@:@@@,0000*/036=====+==6<44488B?A698<777495<;BCC?DCC;;9E?C?@@@<@BC@BBAAAA=:9:AABCBFCC??@BBB?;;;@000<@@@@B@B@BFAA
@ATNG8:00511:06575
GATGGTAGGCGAGAGTGAGACGCAGTACTCATTCGTTTCGGAAGAGACAGGTACGTTAATAGTTAATAGCGTACTTCTTTTTCTTGCTTTCGTGGTATTCTTGCTAGTTACACTAGCCATCCTTACTCGCGCTTCGATTGTGTGCGTACTGCTGCAATATTGTTTAACGTGAGTCTTGTAAAACCTTTCTTTTTACGTTTAACTCTTCGTGTTTAAAAATCTGAATTCTTACTAGAGTTCCTGATCTTCTGGGTCTACGCTCGTCGCGCTACCATCGTACCACCTAAGTCT
+
----(--2,29..---5557::;;;<><9>9919>AD<B@;?:554<<5546>==B<@7??:@;A:99944=998<99878'3339333,39::085<8;B?>973?@;@?;;8=??:==959556-----...557;6222:997977555///75//51576(6699655:<<=255===&2+22'27797*57888.7.///9598;566(6675(589:<8<:??<?@@@AE>><>8:8????:?AAA7A@@@==<>>><<====??@<@@?@DDD;>>;>B<>>>@
@ATNG8:00511:06590
GATGGTAGCTCTGCTCTGACTCTCGTACTCATTCGTTTCTGAAGAGACAGGTACGTTAATAGTTAATAGCGTACTTCTTTTTCTTGCTTTCGTGGTATTCTTGCTAGTTACACTAGCCATCCTTACTGCGCTTCGATTGTGTGCGTACTGCTGCAATATTGTTAACGTGAGTCTTGTAAAACCTTCTTTTTACGTTTACTCTCGTGTTAAAAATCTGAATTCTTCTAGAGTTCCTGATCTTCTGGTATGACTAGTGTACTACTACCATCGAATCCTCTTAGTCT
+
ABBD?BBCBB?B@@@@CCBBCCCCBBAA@A;;2:?@<9?@?B@C;:9>@DACCCCG=;:;CCB@CACCCBBCB;;799B@B1BB;99DD<ABAA=ACCACC;;;BBBC>@@@BBBBC9;;B@C?BBAAAAAA<@@CC?BAAACCBBBCDDCBCBC@CBCACGAC@CCBBBBBCC<;;DCC:C@C@CBBBB2BABCB<AACAABBBBB@CCCC5DBB@@>@?CD?BBBBBCC?A?ACCBCC@CA@>@CBA@AABBBBDBBBBCCBB<AABAA=BC>;;;=@ABAA
@ATNG8:00519:06602
GATGGTAGAGTATCATGTGTATCTCCAGAAGATCAGGAACTCTAGTAAGAATTCAGATTTTTAACACGAGAGTAAACGTAAAAAGAAGGTTTTACAGACTCACGTTAACAATATTGCAGCAGTACGCACACAATCGAAGCGCAGTAAGGATGGCTAGTTGTAACTAGCAAGAATAACCACGAAAGCAAGAAAAAGAAGTACGCTATTAACTATTAACGTACCTGTCTCTTCCGAAACGAATGAGTACGTGTGACGTACGTGAGCTACCATCGTTCCTTCTGAGTCT
+
CDCE@CBB>:99==9;95=@;AACA9<00+/;<8@@?A;><0000//2774:6:98;;A??+?9?<CC?ABACCD9A@;;;;;*<>20+0//&////7999;==C?B?@@;@??<AA@ABBBBBBCBCAAAB>BCBC@CCBBCCCC@CACAC-00>00)/99::C96;C@AA<::3:399@AB;@CB<???>>.<C@CCCCCC??>9??@??;;>=@@FBC@BC@@@AA>B?BBE=A@E@BBB?A?DDCCBBBBCC@A@BBC::9BB?B?@>A>B;><>BBDBBCB
@ATNG8:00528:06690
GATGGTAGTGTGTCTCTGAGAGTAGTACTCATTCGTTTCGGAAGAGACAGGTACGTTAATAGTTAATAGCGTACTTCTTTTTCTTGCTTTCGTGGTATTCTTGCTAGTTACACTGGCCATCCTTACTGCGCTTCGATTGTGTGCGTACTGCTGCAATATTGTTAACGTGAGTCTTGTAAAACCTTCTTTTTACGTTTACTCTCGTGTTAAAAATCTGAATTCTTCTAGAGTTCCTGATCTTCTGGGTGTATCAGCGAGTATCTACCATCGAGGTTGTAAAGTCT
+
9:CC>@@BCCDDCDBBBBBAAABBBCBBBA:::;CCD>CC>A>ACBBBBB?B@@AE?B>BC;<5;8;;:@A00/A)//777'//)55::1;;;=9=>D:;A499BDAB@CCCCBB@CADDD?@=@A@<<<00+0>@@<BBC@@>@@??@ABBBCB?CBB?A@?A@BBBA@@BA@;@:;;;.:9?;ACDDGIJBABB=BBBCBBB;;;?BBBC5CCCCC@C@BB=AA@@@AA=A>ABBBBB@BBFF?DCAAABA;;;BBCCAAABA=AB??;;5;;;::?;?:::
@ATNG8:00546:06711
GATTGTAGTGTGTCTCTGAGAGTAGTACTCATTCGTTTCTGAAGAGACAGGTACGTTAATAGTTAATAGCGTACTTCTTTTTCTTGCTTTCGTGGTATTCTTGCTAGTTACACTAGCCATCCTTACTGCGCTTCGATTGTGTGCGTACTGCTGCAATATTGTTAACGTGAGTCTTGTAAAACCTTCTTTTTACGTTTACTCTCGTGTTAAAAATCTGAATTCTTCTAGAGTTCCTGATCTTCTGGTGTCGTCTATCATGTACTACCATCGAACCACCTAAGTCT
+
0//)//-55--/--5///777566<<<;<=99.4333(4<:<9=<<<<@A?AACDD>@<@@>>:??CCC@@@<;;8<<<<<*;:7;<>=4<?9915<A7<A99:@A@A7;9BCBBCB?BAA=A@@@@A@@@B>BBBB?BBAABB;;;BBDBBBBC@BCCACJACAG;;:BCBAA=:;;;;-;2:8:9999$4::;>8>655=<<<<=:=@@@+?666C?B?BB@BBBCBAA?AACCBBGH@CCE?A@BB;;;BAAAB;::A???@6;;BCDBDBCC?A@<@AAB
@ATNG8:00516:06758
GATGGTAGACATATCGTACTCTCTGTACTCATTCGTTTCGGAAGAGACAGGTAAGTTAATAGTTAATAGCGTACTTCTTTTTCTTGCTTTCGTGGTATTCTTGCTAGTTACACTAGCCATCCTTACTCGCTTCGATTGTGTGCGTACTGCTGCAATATTGTTAACGTGAGTCTTGTAAAACCTTCTTTTTACGTTTACTCTCGTGTTAAAAAATCTGAATTCTTCTAGAGTTCCTGATCTTCTGGGTGCGCTACAGTCTCTCTACCATCGATCTTGGTAAGTCT
+
AAAC@CCCCCCBBBBCDDDCCCCCCA@@?>9:.:>@:4;E@C@BBBBBCB@BB?AA=A?B@?A=A=ABCBBBBBB?CCCCC3BB?CCCC=BBBB>AAC>AB5999@?@>BBBABBBC;>:A5:4:===>=B=@@@A7;:A>>>>AABD????>><>@@<AA:=:=????>>>A<?@@@@5@=D:>=CCD/@@;;:19677<<999;/55552#222296=688377;9:88)/)...5;;5:;::.:9;99??785@@@??@@@@<??@>>>>@=C=AA:????
@ATNG8:00500:06846
GATGGTAGCACGACACGACGATGTGTACTCATTCGTTTGGAAGAGACAGGTACGTTAATAGTTAATAGCGTACTTCTTTTTCTTGCTTTCGTGGTATTCTTGCTAGTTACACTAGCCATCCTTACTGCGCTTCGATTGTGTGCGTACTGCTGCAATATTGTTAACGTGAGTCTTGTAAAACCTTCTTTTTACGTTTACTCTCGTGTTAAAAATCTGAATTCTTCTAGAGTTCCTGATCTTCTGGATAGCGACGCGATATACTATCGTTATCGGAAAGTCT
+
ABBB@CCCBBB;66:999<///9:=@@@?@:;.99:5,5;<4;@?BBCC@CCB@@=@@CBCB?C;99BCCAA@C<???==,::58>AA9BBAA?ACB=BC9::?BCC<?>>=BBBB=>@C?B?AA;??====AA??<?@A===>===@@@@@@@<??><?B=B=???@@??;;5:<<==*83917:==>/?>>>?3::==99----),666(6-/.3383:A9==>AA@@58689?=<<8===:>>>=>@A@@@;;;A>?786@>>>=AA>>:>C9@@8:
@ATNG8:00574:06433
GATGGTAGTGTCAGTGCGCGTCGTCCAGAAGATCAGGAACTCTAGAAGAATTCATATTTTTAACACGAGAGTAAACGTAAAAAGAAGGTTTTACAAGACTCACGTTTAACAATATTGCAGCAGTACGCACACAATCGAAGCGCAGTAAGGATGGCTAGTGTAACTAGCAAGAATACCACGAAAGCAAGAAAAAGAAGTACGCTATTAACTATTAACGTACCTGTCTCTTCCGAAACGAATGAGTACATAGATATACGTATAGCTACCATCGTTCCTTCTGAGTCT
+
AABD@DDAABBBBBBBCCBCEEEFD@CCC@CICCBB?B>BBCCBBB@CC@C@BBBAAAAA2B?CCBBBBCBCCB=BA@A@@@0AB?D=@@A9ABC?ABBBAAA;;;0;>BC?BBB?ABCBCCCCCCDCCBBBC@CCBB?AACBCCAA?C@CBB@BBCCDCBB?BBBB??=>D?889?BBBBC=A@@<=<<?>.;@=A000A>@>><><??AD<A=BAB@@>@CCBBCB@B@BBC>CBB?BBBBBBBBBCCDBBA=>AAA@@@AAAA<A@>>A@A<?<?BBA@:::
@ATNG8:00562:06496
GATGGTAGCGCATATCAGCGCAGCCCAGAAGATCAGGAACTCTAGAAGAATTCAGATTTTTAACACGAGAGTAAACGTAAAAAGAAGGTTTTACAAGACTCACGTTAACAATATTGCAGCAGTACGCACACAATCGAAGCGCAGTAAGGATGGCTAGTGTAACTAGCAAGAATACCACGAAAGCAAGAAAAAGAAGTACGCTATTAACTATTAACGTACCTGTCTCTTCCGAAACGAATGATTACGAGAGTCAGAGCAGAGCTAATCGAACCACCTAAGTCT
+
BBBB>CBA@AABAABBA@@AA@@@@:@@>;;;;>?>:?:>AC@@@A;@?2:24<:>>@@@0@=@?AACCCCABB9A@;;;;;$9;8<4555&5@;9>B>BB;;;@=@>BB?BCD>@@CCCEBBBCCAA@@>A=ABCC?BBCBBCDD?D@C999:CCCCECB@CBBBDC?CC?AAA=??AAD>C??9<<<<<,=@<@BBBBBBAB>A999BB@C?CDBBCACCABADC?B@BAA>BECADBDC@CCBBBBBCBCBB;;:DDCBBB?BFBC?B?AB??><?AA@
@ATNG8:00564:06516
GATGGTAGCGCACACATAGATACAGTACTCATTCGTTTCGGAAGAGACAGGTACGTTAATTGTTAATAGCGTACTTCTTTTTCTTGCTTTCGTGGTATTCTTGCTAGTTACACTAGCCATCCTTACTGCGCTTCGATTGTGTGCGTACTACTGCAATATTGTTAACGTGAGTCTTGTAAAACCTTCTTTTTACGTTTACTCTCGTGTTAAAAATCTGAATTCTTCTAGAGTTCCTGATCTTCTGGTCTACTACACTGTACTCTACCATCGCAATTGCCTAGTCT
+
@@AA?BBBCBCBCCCCCCCCCDBAAIFCCB;;0;AAA<AB?C@CBCDFEE@CCDCC@C?A=??<@<@BBBCDC?>9:9::;*;A=?;;;0;?@A=BDFACC?AABDDCACCCCBBCC@CBB@B@BBACC99:@CCCC?DAAACBBBCCCDBBDBB?BCC@BB?B?ABCCCDCCC@CFFFF<E@C?BBDDD2DCCDE>AAAACCC@A@5;;;;*;AABC@B@CD@CCCCBBB?B@CCDCBC>A@C@CCBBBCCBBBABBCCCCCCC@BBAAAB?BACB?BBBC@@
@ATNG8:00561:06551
GATGGTAGCTCGCTGATGATATCTCCAGAAGATCAGGAACTCTAGAAGAATTCAGATTTTTAACACGAGAGTAAACGTAAAAGAAGGTTTTACAAGACTCACGTTAACAATATTGCAGCAGTACGCACACAATCGAAGCGCAGTAAGGATGGCTAGTGTAACTAGCAAGAATACCACGAAAGCAAGAAAAAGAAGTACGCTATTAACTATTAACGTACCTGTCTCTTCCGAAACGAATGAGTACACATCGTCGTGTCGTGCTACCATCGAACTTGCAGAGTCT
+
<<::5:5:5===B@@;BB@@BCCBC?AAA+0/////)55:566?CC>BA9;6;>893:::)?8?;:@4879388*9<4444&45.5.555&5998<669;A>>@=A7;;>AAB>AAAA;;99999>?AAAB>??AA=@999@@@??C@::97::>;555B>BAC?>>9<A9>>=6;;333(7333////0'/>90////36..(..3833.3067;<<9;;;:9996:69;=488848::@@?==:////8;999933333:;<8BB===78828:88768:;
@ATNG8:00595:06652
GATGGTAGCGCATATCAGCGCAGCCCAGAAGATCAGGAACTCTAGAAGAATTCAGATTTTTAACACGAGAGTAAACGTAAAAAGAAGGTTTTACAAGACTCACGTTAACAATATTGCAGCAGTACGCACACAATCGAAGCGCAGTAAGGATGGCTAGTGTAACTAGCAAGAATACCACGAAAGCAAGAAAAAGAAGTACGCTATTAACTATTAACGTACCTGTCTCTTCCGAAACAAATGAGTACTACTCTCAGAGACACACTACCATCGCAATTGCCTAGTCT
+
@@CC@D@@AHCC:;;DDFCCCBBBB>BDF@BBCCAA>B@CCCCCCC@AA?A@DDBBBCCC5C@BBBCFFFCCDF=BB9::::*;B>B5;:949B@:>CCCCCCBB@B@BB?BCD>@@ACDDA@ACCCBBB@A>ACCC>AACDDCCC@C@CAA?ACCCDBBC@CCBBBA@CC@BBC?CCBBC=B:939AAAA3AB@B?>>CCDBB>>>@EDE?C?BBB@A>AAAAAAA6;7;AA<ADF>CBCCCCBBBCCCBBCCBBBBBB???BB?BBBCBC@C?BA@BDCCBD
@ATNG8:00625:06433
GATGGTAGGACGAGCGTCTGAGAGGTACTCATTCGTTTCGGAAGAGACAGGTACGTTAATAGTTAATAGCGTACTTCTTTTTCTTGCTTTCGTGGTATTCTTGCTAGTTACACTAGCCATCCTTACTGCGCTTCGATTGTGTGCGTACTGCTGCAATATTGTTAACGTGAGTCTTGTAAAACCTTCTTTTTACGTTTTACTCTCGTGTTAAAAATCTGAATTCTTCTAGAGTTCCTGATCTTCTGGTATGACTAGTGTACTACTACCATCGTCCGTTAGAAGTCT
+
94::7:::8@<455555=><566@8<944;55.655=7==9=;>===;55159<<=7;6;=65168;9;<;9955.59999*;=8=<=<5<=;;66667<>7;;B=;?7?>>;????<@AC?B=@@@;;;AA=AC@B=BA@@BBBAACCCCCCA@>;;:9=@2929555=>><<7<;999+94949;<<;(;;5959'57///:999;7>>?>*4////)/3//)/-::://+/689:<;<9<>A:>><666@B?@<0000//7//)49845578;8;00)/7//
@ATNG8:00601:06523
GATGGTAGTGATACAGATCAGACACCAGAAGTCAGGAACTCTAGAAGAGTTCAGATTTTTAACACGAAGAGTAAACGTAAAAAGAAGGTTTTACAAGACTCACGTTAACAATATTGCAGCAGTACGCACATAATCGAAGCGCAGTAAGGATGGCTAGTGTAACTAGCAAGAATACCACGAAGCAAGAAAAAGAAGTACGCTATTAACTATTAACGTACCTGTCTCTTCCGAAACGAATGAGTACTATGTAGAGCTCTATACTACCATACGACGAATAGAAGTCT
+
<CBA?C@;66<A<<BBC:99969:65;@@.//70/)/7;::BB;;59949.49445555$5.55555.5<<;<>5;;;;=;;*55158===0@;?766@@59666258<@=BBB?AB@@@@>@BC966@::;9:;9>8>>?;;9>>8=4=9929@@@@@?DACBBBDF:::?CCB?BA<<788<7=CCCD27939897>@@@@?D?885>9>;88;<<8@>556<=9=9===<<::9>>>?ABBB@A998783=9933...599,2.....377268::/22..
@ATNG8:00619:06936
GATGGTAGCACGACACGACGATGTGTACTCATTCGTTTCGGAAGAGACAGGTACGTTAATAGTTAATAGCGTACTTCTTTTTCTTGCTTTCGTGGTATTCTTGCTAGTTACACTAGCCATCCTTACTGCGCTTCGATTGTGTGCGTACTGCTGCAATATTGTTAACGTGAGTCTTGTAAAACCTTCTTTTTACGTTTACTCTCGTGTTAAAAATCTGAATTCTTCTAGAGTTCCTGATCTTCTGGGATGTGTGCGCAGTGCCTACCATCGGTTCGGGTCAGAGTCT
+
::>;7;<@?A>:::555<<566:;<<>;:59505<:A2;91616;>=>==:=CCCC?B?ABAA=@7;;5;;<BCF@CBBBB1BK@BABB<ABCC@CC@<><,000:;>8?B>=?BBB?BBD@B?BB@@@?;;5;>:;59<<<>??>><;;;=>>>;@==:=?=A<@AA;;:AAA<>>>DD3>:>=@AAAA/@;669.6/////565718999(657593=9;;8;876=:;5:8==?>>>766@>4=//-;--/9:><===5;69566//(/5///)/<99;:565
@ATNG8:00618:07007
GATATCGCTTCGCTATCCAGAAGATCAGGAACTCTAGAAGAATTCAGATTTTAACACGAGAGTTAAACGTAAAAAGAAGGTTTTAACAAGAACTCACTGTTAACAATATTGCAGCAGTACGCACACAATCGAAGCGCAGTAAGGATGGCTAGTGTAACTAGCAAGAATACCACGAAAGCAAGAAAAAGAAGTAACGACTATTAACTATTAACGTTACCTGTCTCTTCCGAAACGAATGAGTAACTACTCTCAGAGACACACTACCATCGAACCACCTAAGTCT
+
////:;=:>.945559<7<?>@>>?>>>8<79@=@@@B5;4254999;;;<.55555=>666;8=<)9440000'0787*///&/)/-38838;///;:9)504;7:=@=???=@@A77388888886;;;=:=@8987<<5;,3394=99>333:59=99;;6>B<?@;8=@:995=49244444$/:59//)/68/333-3-38771635--(--37--/977,3.3993;<;788////)////67778>;;:;::545434899997;8;;8:B::?<;
@ATNG8:04664:02073
GATGGTAGTATATCGCGTCGCTATCCAGAAGATCAGGAACTCTAGAAGAATTCAGATTTTTAACACGAGAGTAAACGTAAAAAGAAGGTTTTACAAGACTCACGTTAACAATATTGCAGCAGTACGCACACAATCGAAGCGCAGTAAGGATGGCTAGTGTAACTAGCAAGAATACCACGAAAGCAAGAAAAAGAAGTACGCTATTAACTATTAACGTACCTGTCTCTTCCGAAACGAATGAGTACTGTATCTATGTGTGCGCTACCATCGATTCCGGATAGTCT
+
@BBB<;;@ACCCCC@A<DCIECCBB@BBC?DCCBBB>B=ABACCA@=@A<@=BCCCCBCC+C9A@BAAACB@A@6==;<;;;);B=C@CDD;CBB?ABBBBBBAA>A=@@@BBC8;;;;AC@@AAABBBAB@@@A@D?A@ACACCB?B?C;;7;A@A@@A@@CC@A?B?DB?AA@;???AB59:9;??DFD1>?777<>==99;8=8<:::1718AABB@BCCCCCC@B?BCC>AA@@CCBBBCDCBB>>>@>?????B???BBC>>>@@AA=A:=:=?:@@@@
@ATNG8:04676:02190
GATGGTAGTATATCGCGTCGCTATCCAGAAGATCAGGAACTCTAGAAGAATTCAGATTTTTAACACGAGAGTAAACGTAAAAAGAAGGTTTTACAAGACTCACGTTAACAATATTGCAGCAGTACGCACACAATCGAAGCGCAGTAAGGATGGCTAGTGTAACTAGCAAGAATACCACGAAAGCAAGAAAAAGAAGTACGCCTATTAACTATTAACGTACCTGTCTCTTCCGAAACGAATGAGTACTATAGCTATCTGAGACTGCCAAGGCACACAGGGGATAG
+
945=8::;<<:;@BCBBDFBCBCBB=@@CA@@@BBB>@:B969;=@7?<29.999:<>>>+<8:::::>?==<<63349999':95:.55505=>8<BCCBBBCB=A=@><??<8;?@A:::BCEAA@BB;;79?998????DDCB?D?CAB?BBBABCCB?BA??@D>AA?999<>BCCC:=;;577777'38;<7:://).8<5:7;8694;49>B@?;??999@?<@;?==6;;<6877;?A?BBBBBB@??B???A@ABBB?A:><?AC9:9DCC9A?>?
@ATNG8:04675:02544
GATGGTAGATACTCGCTGAACACCCAGAATATCAGGAACTCTAGAAGAATTCAGATTTTTAACACGAGAGTAAACGTAAAAAGAAGGTTTTACAAGACTCACGTTAACAATATTGCAGCAGTACGCACACAATCGAAGCGCAGTAAGGATGGCTAGTGTAACTAGCAAGAATACCACGAAAGCAAGAAAAAGAAGTACGCTATTAACTATTAACGTACCTGTCTCTTCCGAAACGAATGAGTACGTGTACGTACGTGAGCTACCATCGACACTCCAAAGTCT
+
AABB@FCAAACDCCCCCCC@AAAB>BBH@DDCCBB@C@CCCCCCC@@@>@?A@@?@@@@0@@CBBCDDAAACF=??@BAAA0@A;@<ABB7BCC@CDCBDBC;;6;=AA=ABB=AABABCCCCCCBBCC@@<@A;:7;AAB;::F>A=A;;7;B@@@DCB?CCDCBB?AA<@@@<>@:::,9>>;99999(:@??????>>==1818>;:5:;?>AAADDA@@CAA=@<@>>5=00+000>ABBABBBBCCCBBB@AA@@??@:>888A;;;@A;?@:BCCB
@ATNG8:04738:02142
GATGGTAGTATCTGTCTACGAGAGCCAGAAGATCAGGAACTCTAGAAGAATTCAGATTTTTAACACGAGAGTAAACGTAAAAAGAAGGTTTTACAAGACTCACGTTAACAATATTGCAGCAGTACGCACACAATCGAAGCGCAGTAAGGATGGCTAGTGTAACTAGCAAGAATACCACGAAGCAAGAAAAAAGAAGTACGCTATTAACTATTAACGTACCTGTCCCTTCCGAAACGAATGAGTACTATGTAGAGCTCTATACTACCATCGAGGTTGTAAAGTCT
+
55<=8=>CAB;55<999>A:55;;A055A?@@@@@D@D@CCCBCBC;@?9>;?ABBBCCD3B?AAACC???AAA;A?@@BBB1?A?B<EEG;CBA?ACBBBCA@@<A@BB>BDD?ACBBB@B@BC;<;BBCC?B;;;@DBBBABBA>B@E;;;<CBBCCCC?AAACAA?AB?BCC<>>@A;898<999999%9>;=979CA>=>:;<A9<=2;49=AA@=@@@@A9?:?;???:AAA>???@@???CBBBBBCBBC???ABA>>><A>=>@@<A178>>7<>BA
@ATNG8:04725:02348
GATGGTAGACATATCGTACTCTCTGTACTCATTCGTTTCGGAAGAGACAGGTACGTTAATAGTTAATAGCGTACTTCTTTTTCTTGCTTTCGTGGTATTCTTGCTAGTTACACTAGCCATCCTTACTGCGCTTCGATTGTGTGCGTACTGCTGCAATATTGTTAACGTGAGTCTTGTAAAACCTTCTTTTTACGTTTACTCTCGTGTTAAAAATCTGAATTCTTCTAGAGTTCCTGATCTTCTGGGTGCGCTACAGTCTCTCTACCATCGAACCATCTAAGTCT
+
@AAG@CCBAABBBBCGEDDFFCBBCDDCBB@@<??>?<AA@C@BAACDBB?BB@A@=A>ABBB?C?BABBBBB8?873333$373;=<<1;989?CAA>BC;??B?;;;??@@@A>>:>?A<A<AAA@@??@=C@>>8>AA?>?@AAA>@@<<=@<>>><@A<A<??<<=@DAA9==AAA5A=A988676+7AADE:>>>;:;@?>>;>BBB/AA>>><A<??<?@@@===7:7:???AB<;99:2///::=@@@?AAAAAAAAB<A:;;B:>:>;;:=5<773
@ATNG8:04741:02373
GATGGTAGTGTCATATGAGAGTGTGTACTCATTCGTTTTCGGAAGAGACAGGTACGTTAATAGTTAATAGCGTACTTCTTTTTCTTGCTTTCGTGGTATTCTTGCTAGTTACACTAGCCATCCTTACTGCGCTTCGATTGTGTGCGTACTGCTGCAATATTGTTAACGTGAGTCTTGTAAAACCTTCTTTTTACGTTTACTCTCGTGTTAAAAATCTGAATTCTTCTAGAGTTCCTGATCTTCTGGATACACTCATGTGCACCTACCATCGTTCCTTCTGAGTCT
+
@@BD@DBB;:9CCCCCCHCCBBBBCDCBCBCC@BBBEE;CC@C?CBGCCCCACCB<B?C@CCCC?D@BBBCDCBA@:;;:;:*;C?BBCE>DDCC?@AC@CC?ABBBBC>BBBCCCCCACCC@C@BBAAAAAC>BCDF>@@BBBAA@@A@@@CCAA>BBB@CB>B?BCBCCEDDC>@@@@?3?=@;@@@@@0@CCCC=@@CBBCBBBB@CCCC2B;;<B>B@CC@BBCCCBB?C@CBCECB?BBB>BCBCCBBBB;;:BACD@BAA6;;<<@=A>C@DCFFDCBB
@ATNG8:04776:01942
GATGGTAGGTGCACATGAGTGTATCCAGAAGATCAGGAACTCTAGAAGAATTCAGATTTTTAACACGAGAGTAAACGTAAAAAGAAGTTTTACAAGACTCACGTTAACAATATTGCAGCAGTACGCACACAATCGAAGCGCAGTAAGGATGGCTAGTTTAACTAGCAAGAATACCACGAAAGCAAGAAAAAGAAGTACGCTATTAACTATTAACGTACCTGTCTCTTCCGAAACGAATGAGTACTGTATCTATGTGTGCGCTACCATCGAATCCTCTTAGTCT
+
BAAD?BBC?CCCCBBBCDGCCCCCC@CCB?BB@CBB>B@BB@AA@@;@A>B?BCBCEDDD2D@BCCCCCC;;;B9A@@@@@@,AC>;;;:-9===BCEDD@A0000<>>=A;?=>?A@BCBBDCCCCAABCACAAA>@@BBCCBB@C@C;;;;CBCEE=C@BBBCCC@BA?ABB?BAA?A8???<@@@@@.994999:ABB<<7;?B@@?ADAABABC@BBBBBCD?A=>>>8<==?:::B???BBBBBBBBBCBA@@@@@@CD?A?@A@=@D@DBB?BBBBB
@ATNG8:04755:01976
GATGGTAGCGAGCGAGTGTGTATATCAGAAGATCAGGAACTCTAGAAGAATTCAGATTTTTAACACGAGAGTTAAACGTTAAAAAGAAGGTTTTACAGGACTCACTGTTAACAATATTGCAGCAGTACGCACACAATCGAAGCGCAGTAAGGATGCTAGTGTAACTAGCAAGAATACCACGAAGCAAGAAAAAGAAGTACGCTATTAACTATTAACGTACCTGTCTCTTCCGAAACGATGAGTACCTCTCAGACGCTCGTCCTACCATCGACGATAGAAG
+
?@@@866==BB555449955556<;;?=;59-----373:;;<<<>;@@>@>?CC?===<*>-0//555,,-(--(---(-888+==8;8:::+75--(-,,,---/616333-333-3333<=<<<6-------(-59:8=655<<<<7:27////////557<555;:50/)0//)//66089949:999'33,33338///4042---,06,,,--837:9955549.4//)/77//////3-333:::888;;;3//3666(,,,,226477550.
@ATNG8:04755:02267
GATGGTAGCACGACACGACGATGTGTACTCATTCGTTTCGGAAGAGACAGGTACGTTAATAGTTAATAGCGTACTTCTTTTTCTTGCTTCGTGGTATTCTTGCTAGTTACACTAGCCATCCTTACTGCGCTTCGATTGTGTGCGTACTGCTGCAATATTGTTAACGTGAGTCTTGTAAAACCTTCTTTTTACGTTTACTCTCGTGTTAAAAATCTGAATTCTTCTAGAGTTCCTGATCTTCTGGACGACGCGCACTGACACTACCATCGAACCTCCTAAGTCT
+
?@CD?CCCCDCB<;;>EDBAAA@@BCBCBBCC@CBBB>AA?AAEDBBCCD@DC@@@@D@CBBA?A>AAABBBBBB7=;888):><@00,/6684=7988?489ADCD?CABBBB??;??A9<9<A=;9=::6:ABB<@??@@@D;;;A>=<8::9<>?<AA<A<AAA???AAA;>>@BB5A<><>@AAA/AAAAD9@==>>@@@AA<@@@A/@;;;@<?<?A=AAAC???<B;@@AAAA;@@>9>;;;=><==;///=@9::;=:===??=A<AA:>><>>>>
@ATNG8:04755:02306
GATGGTAGCTATACGTATATCTATGTACTCATTCGTTTCGGAAGAGACAGGTACGTTAATAGTTAATATCGTACTTCTTTTTCTTGCTTTCGTGGTATTCTTGCTAGTTACACTAGCCATCCTTACTGCGCTTCGATTGTGTGCGTACTGCTGCAATATTGTTAACGTGACGTCTTGTAAAACCTTCTTTTACGTTTACTCTCGTGTTAAAAATCTGAATTCTTCTAGAGTTCCTGATCTTCTGGTCTACTACACTGTACTCTACCATCGAACCTCCTAAGTCT
+
9CCC@;;6@M@DCBABACBCBAAA@CCBC;;;=BBBB<BC7;9;CBCEBB?BCBBB?C@CCCC?CAAAA@::5;=8;====+=B7==8858=<=6::=7<B58?=>;;6888895887=BC7C>AABBB@@@9886?:?>;872??@?AA:8:@A<A@=5;:6947978/..9;;4:>@@@.<2<07599.555>>3=222666:79.8<;9(75<AA=@=>?:>?BB@AA<A<889:CC8=>B@>=>AAB>>>>?@???BBCBG:=8//8386/.-.8399;?
@ATNG8:04770:02287
GATGGTAGTATAGAGCTCTACATAGTACTCATTCGTTTCGGAAGAGACAGGTACGTTAATAGTTAATAGCGTACTTCTTTTTCTTGCTTTCGTGGTATTCTTGCTAGTTACACTAGCCATCCTTACTGCGCTTCGATTGTGTGCGTACTGCTGCAATATTGTTAACGTGAGTCTTGCAAAACCTTCTTTTTTACGTTTACTCTCGTGTTAAAAATCTGAATTCTTCTAGAGTTCCTGATCTTTCTGGATATGAGTGACTCGTGCTACCATCGCAATTGCCTAGTCT
+
;;BD?CDDDDCBBBCCCCCCBBBCCCCCDCAA<@???:@D?C?ACBBDCC?BBAAB?B@ABAC@C?B>>>AAAAA<77777'9A<B>??9=AAC?AAB?BB;>=>CBB???>A@A=<8;::496<??>>>=>9>A>>4<799:9>A@@@AAA>??=A>><>?;?<<>>AAA=:94;>>@@5=595666666%//333-3---..69/2+2222$2888=5:4550555::;<,/-/>>>;::1;;;8==?????=>>>=BBB@@@??<?A?;<69<6::-//::::
@ATNG8:04813:01998
GATGGTAGTGTCATATGAGAGTGTGTACTCATTCGTTTCGGAAGAGACAGGTACGTTAATAGTTAATAGCGTACTTCTTTTTCTTGCTTTCGTGGTATTCTTGCTAGTTACACTAGCCATCCTTACTGCGCTTCGATTGTGTGCGTACTGCTGCAATATTGTTAACGTGAGTCTTGTAAAACCTTCTTTTTACGTTTACTCTCGTGTTAAAAATCTGAATTCTTCTAGAGTTCCTGATCTTCTGGGATGTGTGCGCAGTGCCTACCATCGATAACCTCGAGTCT
+
BBBB?BCCBCCBBBBBCCCCCCCABBCCCB;:;9CCE>DD>A?BCCBABJ@EEBBB@C=ABCC?C?CBBBBBBAB?ABBA@3AA>BCCE>DCCC>BCC@CC?BBBDCB?AABBBBCC?AACAD@CCCCBBCC@CCHD?@@B@@ACCBBBCDB@?@=@AA=AC?B?CBABBCFCC4;;;;;.;>B=;;;;;*;ACDC;;;DCDDCBBB=BAAA0ABBDC@B?CC>BBDBBBB@BACCBBBB?B==>9>000>>AABAAAAAB?BBC@B@@@DBB?BAEECCCDCC
@ATNG8:04838:02060
GATGGTAGCAGACGTGACAGAGCGCCAGAAGATCAGGAACTCTAGAAGAATTCAGATTTTTAACACGAGAGTAAACGTAAAAAGAAGGTTTTACAAGACTCACGTTAACAATATTGCAGCAGTACGCACACAATCGAAGCGCAGTAAGGATGGCTAGTGTAACTAGCAAGAATACCACGAAAGCAAGAAAAAGAAGTACGCTATTAACTATTAACGTACCTGTCTCTTCCGAAACGAATGAGTACGTGTCGACGTGTCTCCTACCATCGCAATTGCCTAGTCT
+
?@?@=;CA<666==>><<<@@@CBB?ABB?=A@B;;6;695<==<B9B=6>48=<97777$38<<>?<>?BBBA8<<;:9::$4<7<2555&5:<8=C@JCCC@A<A>A@=@BC@BCBBBBBB;<<@BB;;;?B@@@@BCCCA@@CAD=A;;9;BBBCCBB?BAAABC@BB?BBB<??877.3996:@@AB2BC@CCC??:<<<+/+/8:9061/8;BA@DC??>>=271777-3;;6=??@?@@999?=;;A<8;>?55.5==6<<65576;6>>6:=<::>
@ATNG8:04815:02134
GATGGTAGCAGACGTGACAGAGCGCCAGAAGATCAGGAACTCTAGAAGAATTCAGATTTTTAACACGAGAGTAAACGTAAAAAGAAGGTTTTACAAGGACTCACGTTAACAATATTGCAGCAGTACGCACACAATCGAAGCGCAGTAAGGATGGCTAGTGTAACTAGCAAGAATACCACGAAGCAAGAAAAAAGAAGTACGCTATTAACTATTAACGTACCTGTCTCTTCCGAAACGATGAGTACTGCGTCTCACTCTCGCCTACCATCGTCCGTTAGAAGTCT
+
;:BE?A@BB995<<<;99///<99;7;;=8656AA@=B@@@@A?>?;>>2717<;<>???1?;@@@A9:9AABA;@><;;;;*4B<A;=@=0=@@+0)/777;<;;7?8AB@DDD?CCCABBBCCCCBB@A@B=A@??;>=<<<9:7197<=>7>:==999D?888ABA30/59//(-7--)///4999::9%<C134@<<<A=;6;6///9486==CCC@BB@@?;;591888-7777;;;;;;;==366>>>>C@@@A@=@BC=@@989:6898=;;8;::>
@ATNG8:04888:02220
GATGGTAGCACGACACGACGATGTGTACTCATTCGTTTCGGAAGAGACAGGTACGTTAATAGTTAATAGCGTACTTCTTTTTCTTGCTTTCGTGGTATTCTTGCTAGTTACACTAGCCATCCTTACTGCGCTTCGATTGTGTGCGTACTGCTGCAATATTGTTAACGTGAGTCTTGTAAAACCTTCTTTTTACGTTTACTCTCGTGTTAAAAATCTGAATTCTTCTAGAGTTCCTGATCTTCTGGAGATATCATCAGCGACTACCATCGATTCCGGATAGTCT
+
;:BB?BBAABBA?@CA?@A<66=BFBBBCCBA>A:9:8;EAJ@CCCCDCC?BBBCC@C>AACCAD@DAAACCBBB??????.=A?A>>?:?AAA@BBB>AB799?CBB?BBBBBBBB>@A@:?;AA===???;@@AA<@@@@::;@@>==AAAAA;??@<@A=A<>;;<AA>>>;>>>AA6A=B;;7777)7<---)--6---7667.6555(289>>9>8>>=BCA????<><>AB@??:>>@;>>>AB@@?AAADA@@@==<89779--)-)-)-77==@@
@ATNG8:04902:02356
GATTAGTATAGAGCTCTACATAGTACTCATTCGTTTCGGAAGAGACAGGTACGTTAATAGTTAATAGCGTACTTCTTTTTCTTGCTTTCGTGGTATTCTTGCTAGTTACACAGCCATCCTTACTGCGCTTCGATTGTGTGCGTACTGCTGCAATATTGTTAACGTGAGTCTTGTAAAACCTTCTTTTTACGTTTTACTCTCGTGTTAAAAAATCTGAATTCTCTAGAGTTCCTGATCTTCTGGTGTCGTCTATCATGTACTACCATCGAACCTCCTAAGTCT
+
?A@7?@BBCCBCCCCBBCFDCCCCCCBBBCACCCE>CD@B@BBBBCBA?BA?AA?@>BBBA?B?BBCCCCBBB?:9898(9@9@=@@<A@@C<@>B?A@>BABBBB?BBAA>BA:>=D<@:=>===?>>=??==8=888==>AAA@A===>@=BBB8==<A;??@A===;;57=??A2?;B==;99;(::5555&29899:8769-52222#22833.3....8;;8886937/..33.3682877:88<==<==;;::D===<>@>===@=>=:=A=??==
@ATNG8:04932:02558
GATGGTAGTGCGTGAGAGAGAGACCCAGAAGATCAGGAACTCTAGAAGAATTCAGATTTTTAACACGAGAGTAAACGTAAAAAGAAGGTTTTACAAGACTCACGTTAACAATATTGCAGCAGTACGCACACAATCGAAGCGCAGTAAGGATGGCTAGTGTAACTAGCAAGAATACCACGAAGCAAGAAAAAGAAGTACGCTATTAACTATTACGTACCTGTCTCTTCCGAAACGAATGAGTACTACTCTCAGAGACACACTACCATCGACGAATAGAAAGTCT
+
9:<@:>CECC@A6:6=>>CCCCAAA<ACB?CCBB@@=@8;:@BBBC?BC@F?BB@@?CBC1C?BB@AABBBBBD>>@@@>??,??=@59:9&5:>7@A@AE@=00+0,0@:>>@7;;@>@AA@AA;;<CAAA?BCBC@CBBACCCD==:<00,0==<==9:4:@??=@=:96:AA<@BAA<??B>AABBB/>A677788=447?A:<///)...07=4;<<555:593///(///)/6//33789:::==3333///-,,2**(*,,699;=599222)28:2
@ATNG8:04959:02015
GATGGTAGCACACGAGATCTCATCGTACTCATTCGTTTCGGAAGAGACAGGTACGTTTAATAGTTAATAGCGTACTTCTTTTTCTTGCTTTCGTGGTATTCTTGCTAGTTACACTAGCCATCCTTACTGCGCTTCGATTGTGTGCGTACTGCTGCAATATTGTTAACGTGAGTCTTGTAAAACCTTCTTTTTACGTTTACTCTCGTGTTAAAATCTGAATTCTTCTAGAGTTCCTGATCTTTGGTGGCGCTACAGTCTCTCTACCATCGTTATCGGAAAGTCT
+
BBCD@CCBABA@@CCCCCECCCCFDBBBCCBB@BCCC?CC@CDCCBCBBB@BBBCBB?B=@@AC@C:BBBBCBA<F?AAAAA2AB>AAB@5@CBC?CCC@CB:99?B??<?BBB@A>>8>::3:5;>??AABB=A@??<?@@==>@AAA>>>>@@@=???=BB<@;>>AAAA::96887@@.@27/75555)59333(------5335+222&288995:388488::7774828=;:899.92//(.33755:::2225766=466622+2955.5D;AB>>
@ATNG8:04977:02303
GATGGTAGCACGAGTCACTCATATCCAGAAGATCAGGAACTCTAGAAGAATTCAGATTTTTAACACGAGAGTAAACGTAAAAAGAAGGTTTTACAAGACTCACGTTAACAATATTGCAGCAGTACGCACACAATCGAAGCGCAGTAAGGATGGCTAGTGTAACTAGCAAGAATACCACGAAAGCAAGAAAAAAGAAGTACGCTATTAACTATTAACGTACCTGTCTCTTCCGAAACGAATGAGTACATAGATATACGTATAGCTACCATCGATCTTGGTAAGTCT
+
@>:;549=99:445<556@96666@9=9;7:@@>?=:B:C@A@A?@<>B4909=<=<>>>0>7=>?A@?>A?@?9??AABCC5CC?C5;;:*59929<><;==00)0)/<:<:=8==<;;;==@AABBCCBC@D;<;@BAABCAAA<@<@;;6;B@@ADCC@CBAAAC?BB???><?>>;?9>87/7<<<<<&<><997@BBA@@7:59;<;6;676;CC@CB;;;@A5:59<?8<>?9?>?@AAAABBBAAAA@???B@A?@;;739:799955.77<<>B>>>
@ATNG8:05010:01993
GATGGTAGTGTCATATGAGAGTGTGTACTCATTCGTTTCGGAAGAGACAGGTACGTTAATAGTTAATAGCTTACTTCTTTTTCTTGCTTTCGTGGTATTCTTGCTAGTTACACTAGCCATCCTTACTGCGCTTCGATTGTGTGCGTACTGCTGCAATATTGTTAACGTGAGTCTTGTAAAACCTTCTTTTTACGTTTACTCTCGTGTTAAAAATCTGAATTCTTCTAGAGTTCCTGATCTTCTGGGCAGACTCTCACACGCCTACCATCGACGAATAGAAGTCT
+
;;BB@BBBBCCDDAABCCIGDDEBCDCCBCBC@BBBD=BB?C@CCCDBCCAFCFCC@C@DCBB>C@CCBA@>A@CADCDDD2CC?B;;;:;DDIABCB@@@6::ABAA8@AAAABA?799B?B@EBBBBBBB?BCB@<@///77:>?@AAB=>>@=;;;=??;?6::@>;;;65.227::.:6:566669(69555(./8/..7557-5552$2788:6;2550555:866272678777055880855::::::BBBB??;?AB=;<;>@@@@<AAAA<?@99
@ATNG8:05016:01992
GATGGTAGAGAGAGCTCTCTCATCGTACTCATTCGTTTCGGAAGAGACAGGTACGTTAATAGTTAATAGCGTACTTCTTTTTCTTGCTTTCGTGGTATTCTTGCTAGTTACACTAGCCATCCTTACTGCGCTTCGATTGTGTGCGTACTGCTGCAATATTGTTTACGTGAGTCTTGTAAAACCTTCTTTTTACGTTTACTCTCGTGTTAAAAATCTGAATTCTTCTAGAGTTCCTGATCTTCTGGCTCTCGTAGACAGATACTACCATCGTTCTCCTTAAGTCT
+
@@@B=BBBABBGJLD;66=DD@D>C@<A>@IC@CCCC>CC@C:BBCDCCD@CBA?@9@9AB@B>A8<;<<=<<<@6<====+CD;@@A@5@DCC?DCC@BB599?BCC?BBBBBCB>:>>>;?;?@;;;@@@;@A;;6;;==>>>>=AAAA>>>D=;;;>>>>9==<=??><<;677769+7;?;?AAAA/>>>BB188;;;;?888=DDDD/>;::>6<8==8=<<:///17176<==C;>;;7;D>===A===??A;;6:9761-----*,99-3-3-3689
@ATNG8:05023:02152
GATGGTAGACATATCGTACGTCACACGTACTCATTCGTTTCGGAAGAGACAGGTACGTTAATAGTTAATAGCGTACTTCTTTTTCTTGCTTTCGTGGTATTCTTGCTAGTTACACTAGCCATCCTTACTGCGCTTCGATTGTGTGCGTACTGCTGCAATATTGTTAACGTGAGTCTTTGTAAAACCTTCTTTTTACGTTTACTCTCGTGTTAAAATCTGAATTCTTCTAGAGTTCCTGATCTTCTGGTATACACACTCGCTCGCTACCATCGTCCGTTTAGAAAGTCTATCC
+
@@CC@CCFCC;;;CCBB;;;C666=<<<<<<@BB?BFCC9@@45.4;;9:?C=A???B=A=ABBB>B<:>=@BDBBB@BBBBB2@>9B888'2883137/4:>,//9:573/659@;:;<><<8<8<=99///;6;<=B588@???A>>=@@@:;;>:=AA<>><A=???A?>>///*/6677(-)-(-----'-5778-229885558:-555'255592837769=>>>>:;:6?A@=9=+---+-66:=D;;;>==?@>>>>?@9==B>>:1679)//66.5455.---
@ATNG8:05021:02260
GATGGTAGTATAGAGCTCTACATAGTACTCATTCGTTTCGGAAGAGACAGGTACGTTAATGTTAATAGCGTACTTCTTTTTCTTGCTTTCGTGGTATTCTTGCTAGTTACACTAGCCATCCTTACTGCGCTTCGATTGTGTGCGTACTGCTGCAATATTGTTAACGTGAGTCTTGTAAAACCTTCTTTTTACGTTTACTCTCGTGTTAAAAATCTGAATTCTTCTAGAGTTCCTGATCTTCTGGTGAGATATGCATGATGCTACCATCGATAACCTCGAGTCT
+
@A@CACCCCCBBBCCCCCDCCCCBBBCCCCCC?CCCD=CC?B?BBBBAAA@DBBBB?A?CBC>A@BCCDCACBB@BBBAA2AB?BBBD>A@@A?CCC=BB698@CAA>ABBB>>>@8>>A=@<??@@@><>=A>><9>>A888>>AA????>>A<====AB<>;>>>AAAA@?;??>>?2>9>:98888(8@///)/6;///<66:08675$2667C;A6<>8>AA@>=><@<@A<<:;5::>:>>>@>>>A>>>A@@=;:;;=8=;;7===9@167:=@=@?
@ATNG8:05021:02272
GATGGTAGAGTATCATGTGTATCTCCAGAAGATCAGGAACTCTAGAAGAATTCAGATTTTTAACACGAGAGTAAACGTAAAAAGAAGGTTTTACAAGACTCACGTTAACAATATTGCAGCAGTACGCACACAATCGAAGCGCAGTAAGGATGGCTAGTGTAACTAGCAAGAATACCACGAAAGCAAGAAAAAGAAGTACGCTATTAACTATTAACGTACCTGTCTCTTCCGAAACGAATGAGTACTATAGACTATCTGAGACTGCCAAGGCACACAGGGGATAGG
+
BABB@DCBBBCCCDD@A@DCCCCBB?BDD?CBBCBA>@?BCBBBAA=AB=A>BDCCEHDE2C?BCCCDDCCA??6?@AABBB2CGAGACCC<CCC?CBBBBBCBC@B?BC?BCD?BBBBBBBBCCBBCCCBA>A@@@?BBAABB@@=A@C@@?@CBBBCCC@CCC???>AA?AA@<?==;;3<9939>>@@2AC?CAAABDBBB?B?BCCD5858@CBB?C:;;BDC=A=@@>6@;;8;BBBCBBBBBDCAAAABCBC@@ABAAA?B?B@BCBAACBBB9A@@AA
@ATNG8:05041:02453
GATGGTAGCATCATGCATATCTCACCAGAAGATCAGGAACTCTAGAAGAATTCAGATTTTTAACACGAGAGTAAACGTAAAAAGAAGGTTTTTACAAGACTCACGTTAACAATATTGCAGCAGTACGCACACAATCGAAGCGCAGTAAGGATGGCTAGTGTAACTAGCAAGAATACCACGAAAGCAAGAAAAAGAAGTACGCTATTAACTATTAACGTACCTGTCTCTTCCGAAACGAATGAGTACTACTCTCAGAGACACACTACCATCGATTCCGGATAGTCT
+
@@A?9<BBBBBBDBBBCBBBCCCDD?BCB?DDBBBC@E@@@ABA<<8==8?8BAABBCBB+>8BBB><<B??==6<?<;;::$9;<;49999$5999>BBBCCCCDADAA@?@CC@CBDDDDCEBBDCCCDCDABCBB@B@@@CA@@=@?BAB?BBBCDDCC?BACABB?BB?BBD?BB???8998=ABFCC3BC@??@@BBBBB;@<@A@?7;7;AEIK@DCB@@@@<?=ABD>CCC?CCCCCAABBCCBBAAABBBBBB???BC8=;;;@A<A:>:=@=ABAA
@ATNG8:05022:02527
GATGGTAGTCTCAGATAGTCTATAGTACTCATTCGTTTCGGAAGAGACAGGTTACGTTAATAGTTAATAGCGTACTTCTTTTTCTTTGCTTTCGTGGTATTCTTGCTAGTTACACTAGCCATCCTTACTGCGCTTCGATTGTGTGCGTACTGCTGCAATATTGTTAACGTGAGTCTTGTAAAACCTTCTTTTTACGTTTACTCTCGTGTTAAAAATCTGAATTCTTCTAGAGTTCCTGATCTTCTGGGTGCGATACAGTCTCTCTACCATCGACGAATAGAAGTCT
+
B;;97<<<ABBBAB@@AA;96<B@ABBBB@@@?BBCC<BD?C@CDCA>==,0)/<::6<;@@<;5;5;9;=9///:)//777'///(44<<2555;7<><6<:0/079/946@BC@@AB=@@B?B?CCBABCBB@BCBB?DBBBBBB@A;;;;<:??;?@@=@A=@:??@:95@@B=;;;;;.9<@299>>>,@>ADD6:9:999?>;@7@>>:,=9>?>=@=@@?@@@@@??;A=@@@BBB=@;<;0<AACCCBBBBBC;;;CBCC?BCEECCCD@EFBB?A;;;
@ATNG8:05060:02486
GATGGTAGCGCGACGAGCGTAGACCCAGAAGATCAGGAACTCTAGAAGAATTCAGATTTTTAACACGAGAGTAAACGTAAAAAGAAGGTTTTACAAGACTCACGTTAACAATATTGCAGCAGTACGCACACAATCGAAGCGCAGTAAGGATGGCTAGTGTAACTAGCAAGAATACCACGAAAGCAAGAAAAAGAAGTACGCTATTAACTATTAACGTACCTGTCTCTTCCGAAACGAATGAGTACTGTATCTATGTGTGCGCTACCATCGATTCGAGGAAGTCT
+
;;CC@CCCCCD?@@CDABADHCCBB>BCC@CBBB9::;?BCCCCCC@BC?B@BBBAA@@A2@?C@AAAA@CA@@8?9:;:::'9@;?9>@@9ABFBCCFBCCCDD?B?BB?CBB@BBBBCCCCCECCCDCBC?BCCC@BBBB???B>B@E@@>ACCECCCC?BBBBCC?CF?BBB@B@@@A;??==@@@AA2@B?B??>B?BBB;?;?AAB<@;@ADCC?BBBBBBB@C@BBB=BBB?BBBBAAABCBCCBBBBBAAABBCCA>><>@@@@?;?BBC=A;??>>
@ATNG8:05120:01950
ATGGTAGTATAGAGCTCTACATAGTACTCATTTCGTTTTCGGAAGAGACAGGTACGTTAATAGTTAATAGCGTACTTCTTTTTCTTGCTTTCGTGGTATTCTTGCTAGTTACACTAGCCATCCTTACTGCGCTTCGATTGTGTGCGTACTGCTGCAATATTGTTAACGTGAGTCTTGTAAAACCTTCTTTTTACGTTTACTCTCGTGTTAAAAATCTGAATTCTTCTAGAGTTCCTGATCTTCTGGCTCTCGTAGACAGATACTACCATCGAGGTTGTAAAGTCT
+
5;>7<<BBBBCCECCBBBBBDBCCCCCCCBAA9?::::-;?=?;A@BCBBB?CCB>><?=@AAB?B?BBABBBBBC?BBBBB3AA;>997*3=<>297A=AB?BBBBBA>B@@;?BAA=BAA;@<@@>::;===A@@@<=<>@AA=>>>>@??>==8==<:>=6<8:::@@@@CC9==>>=2>:><>@DDD/??AAA9A@@@B@@;:829?>?/@A@>><><@@<?@@@>>=<@<@AAA>>;>;;9=B=;;@AAA@>@@@@@@B??:>@@DAA;?5><AD:AA;=
@ATNG8:05131:02417
GATGGTAGAGTATCATGTGTATCTCCAGAAGATCAGGAACTCTAGAAGAATTCAGATTTTTAACACGAGAGTAAACGTAAAAAGAAGGTTTTACAAGACTCACGTTAACAATATTGCAGCAGTACGCACACAATCGAAGCGCAGTAAGGATGGCTAGTGTAACTAGCAAGAATACCACGAAAGCAAGAAAAAGAAGTACGCTATTAACTATTAACGTACCTGTCTCTTCCGAAACGAATGAGTACTATAGACTATCTGAGACTACCATCGAACTACCTAAGTCT
+
448:5<<BBBB@@65666<<<;;;A895<8595<<<:B:BBBBBCB?BE@C@CAAACCCD1D?CBBBCCIHCCD>BBBCCCC5CC@D;A?A9@AA?@@@BCDC@?=@@BB@BBB?BBBCCBBBAAADDCCCC@CAAA<A@BBBCCE?B?B998:CCDBBBC@CCCCAA>BD@???<>><><7?@@=ACDFC3BB?BBBBCCCBB5849@::1818>BAA?BC;;;CC?B@BBB<BBB?@@@CBBBBABBBBA@??BBCCCDCCBB?BCBBB?B@@A?BC@CBBB
@ATNG8:05170:02063
GATGGTAGGCGTGTGAGAGTCTGCCCAGAAGATCAGGAACTCTAGAAGAATTCAGATTTTTAACACTGAAGAGTAAACGTAAAAAGAAAGGTTTTAACAAGACTCACGTTAACAATATTGCAGCAGTACGCACACAATCGAAGCGCAGTAAGGATGGCTAGTGTAACTAGCAAGAATACCACGAAAGCAAGAAAAAGAAGTACGACTATTAACTATTAACGTACCTGTCTCTTCCGAAACGAATGAGTAACTGTATCTATGTGTGCGCTACCATCGTTCGGTCAGAGTCT
+
;@<=:=BB9B;96==@ABA<<<<<=6=B@:>>>>A@7@@BBBC@@@@BA>B@995@@@@<+<79:////)/666::2:999:::'333(34=>?29/7;/73333887728288477;5::9:;@><==;;<@@??<??>>:;:;;==8859>@@B@B99:AAAB?BAA=AA=AA>@AA=AAABC9@99488888(8<7<;;;>A@@@@;@;?;:::=9?767;8===:999)/)/6=4;AB>@@>?33.3;;7699<557;;;;<<>?@B?@?@<96;<8999;878//
@ATNG8:05182:02534
GTGGTAGTGCGTGAGAGAGAGACCCAGAAGATCAGGAACTCTAGAAGAATTCAGATTTTTAACACGAGAGTAAACGTAAAAAGAAGGTTTTACAAGACTCACGTTAACAATATTGCAGCAGTACGCACACAATCGAAGCGCAGTAAGGATGGCTAGTGTAACTAGCAAGAATACCACGAAAGCAAGAAAAAGAAGTACGCTATTAACTATTAACGTACCTGTCTCTTCCGAAACGAATGAGTACTATAGACTATCTGAGACTACCATCGAACCTCCTAAGTCT
+
BA@9<DDEDBAABBCCCCCCCAAA?BCCBCDDD@@>@@BCGCBBC?BB?B>BBA>????1??BBBBBBCCBBB<B?@BBDC5BC?C7;;;6;BB@CBBCFDBBB@C@BB@BDC?BBCCCCCCCEEECCCDD=AABB?BABBCCBB?C@C?@?ACCDBBBC@CBBBBB?BB>AAA<>>999,9<<:?@@AB2AB?BBBBBBB@@<@<@BBB:=:=ACCC?CCA@ACC?A?ACD>C??<?@@ABBBBBBCBBAAABBBCCCDDDCC?C@@@C?C?CC?BB?BAAA
@ATNG8:05239:01956
GATGGTAGCTCACGTACGTCACACGTACTCATTCGTTTCGGAAGAGACAGGTACGTTAATAGTTAATAGCGTACTTCTTTTTCTTGCTTTCGTGGTATTCTTGCTAGTTACACTAGCCATCCTTACTGCGCTTCGATTGTGTGCGTACTGCTGCAATATTGTTAACGTGAGTCTTGTAAAACCTTCTTTTTACGTTTACTCTCGTGTTAAAAATCTGAATTCTTCTAGAGTTCCTGATCTTCTGGTAGAGCGTGCATATATCTACCATTCGTTCTCCTTAAGTCT
+
BBBD?B?AABBCBBBB969>B@AACCCCB;;;9;CEF?GH?A?ABAB;;;@CBBBB?A=:::>7?9>CCBDABGDA?????.?A?BBBC>BBBB>AA@:@=,00/888*/3>:737=8<:>8=8=>=?>?:;4;:::5;;==>;;;;;:BA@9::6///556/60667559988288888+72732////'-4669(,,,,,,278726666(3...8).*2:5977799805055555505:?4>>>=;;;=887:>??@@@;;9--)---)-9;7<161:;;6
@ATNG8:05206:02035
GGATGGGTTAGCGCACACATAGATACAGTACTCATTCGTTTCGGTAAGAGACAGGTACGTTAATAGTTAATAGCGTACTTCTTTTCTTGTCTTTCTGTGGTATTCTTGCTAGTTACACTAGCCATCCTTACTGCGCTTCGATTGTGTGCGTACTGCTGCAATATTGTTAACGTGAGTCTTGTAAAACCTTCTTTTACGTTTACTCTCGTGTTAAAAATCTGAATTCTTCTAGAGTTCCTGATCTTCTGGAGATACACATGATACTCTACCATCGTACCACCTAAGTCT
+
-(----(-(-66@C<<<?=?BBBCBA@AB;95=>>:96/;.77)//)///99..(/7///6:39:>@<@=@B?955444.44;;+:=.44444(3738?:CCD?BB>AAABBC@CCGGCCCC@CCC@C@DCBBACAA=AB@@?CABBDCCCBCCCCBBBC@DCC?BC@C?CCBBABBDD?C????6=<B89999*<CBAB=@@DCDDCCCB5;<<<*<DBDCACACH@CCCCDCC?B?CBBCCB@BBE@BBBCBBBCCCCBDDCCBBBB@BBABC@@<@A?@B?CCCC
@ATNG8:05278:02079
GATGGTAGCACGAGTCACTCATATCCAGAAGATCAGGAACTCTAGAAGAATTCAGATTTTTAACACGAGAGTAAACGTAAAAAGTAGGTTTTACAAGACTCACGTTAACAATATTGCAGCAGTACGCACACAATCGAAGCGCAGTAAGGATGGCTAGTGTAACTAGCAAGAATACCACGAAAGCAAGAAAAAGAAGTACGCTATTAACTATTAACGTACCTGTCTCTTCCGAAACGAATGAGTACATAGATATACGTATAGCTACCATCGTTCCTTCTGAGTCT
+
@A@B@FCDCA@@<AA;;;<@B;69>:>ACAC@;;;C8;8:@B@ABB@CC?C@CCA;:;;;';=??@A@AB??=?9><;9494$4;;;:C@D2@0/+0>00/::==8>7::59:A=AAAABBDCCB;;;BA@@>ADCE@CCCCCCCB?B=A@@=@BCBA@@CAFCCCAA=AB?999?BA@A@299=9:::::,::500/:>9858283999>5<897?@@=@@A@??B?B>@AC=?9837;<<?<>=<=BBAABBB?=8:95657717772707;>:@=B>?@@@
@ATNG8:05266:02144
GATGGTAGCATCATGCATATCTCACCAGAAGATCAGGAACTCTAGAAGAATTCAGATTTTTAACACGAGAGTAAACGTAAAAAGAAGGTTTTACAAGACTCACGTTAACAATATTGCAGCAGTACGCACACAATCGAAGCGCTGTAAGGATGGCTAGTGTAACTAGCAAGAATACCACGAAAGCAAGAAAAAGAAGTACGCTATTAACTATTAACGTACCTGTCTCTTCCGAAACGAATGAGTACACATCGTCGTGTCGTGCTACCATCGAGGTTGTAAAGTCT
+
//8;6<;ABCDCCCBBCCEBABBBB@CBB@BBBB?@?@ACCCBBBA?BA>C?BB@@>BBC1C@BAAABACA?@@8=9;9444$4=8>9===2>BD=BBBBCBBBC?C?A@?CCB?BBBBBBBBCCDCCAAABACEDC?BBBA@ACD@C?BAA>ABCCCCCC@BBBBBB@CB@AAA?BBABD:???=ABBBB3BD?A?@?BBBBB?A;??AA<A<==BCC?BBBAACC@C?A@?8==?<?BBBCBBAACBBBBCCBABACCAABBB??@@BBB?C?BBAF>CD9:
@ATNG8:05261:02298
GATGGTAGTGTGTCTCTGAGAGTAGTACTCATTCGTTTCGGAAGAGACAGGTACGTTAATAGTTAATAGCGTACTTCTTTTTCTTGCTTTCGTGGTATTCTTGCTAGTTACACTAGCCATCCTTACTGCGCTTCGATTGTGTGCGTACTGCTGCAATATTGTTAACGTGAGTCTTGTAAACCTTCTTTTTACGTTTACTCTCGTGTTAAAAATCTGAATTCTTCTAGAGTTCCTGATCTTCTGGATACACTCATGTGCACCTACCATCGAACTTGCAGAGTCT
+
45<<5;;BBBA;;;<:;96566;;<<D@=A;;6;?@A=BB@B?;;<BBCC?B::9@:?9B969AD?EAAAAAA<>:=@@@@+?>7;99949>@D?BBB@BF999AAAD=@BAAAA@C?B;;4:2556?ACC@=BCDC<999?;;;?@@@@@A@@A9???<@@;A7;;BAAB@@@=@;;;099=999:9:(;??@B4::;9955999.5555$59///)/)/:4///<<<:7<7<<;<==76568<;?A??=:>>99995<8@<@:=9999299297389:344
@ATNG8:05258:02340
GATGGTAGCGCATATCAGCGCAGCCCAGAAGATCAGGAACTCTAGAAGAATTCAGATTTTAACACGAGAGTAAACGTAAAAAGAAGGTTTTACAAGACTCACGTTAACAATATTGCAGCAGTACGCACACAATCGAAGCGCAGTAAGGATGGCTAGTGTAACTAGCAAGAATACCACGAAAGCAAGAAAAAGAAGTACGCTATTAACTATTAACGTACCTGTCTCTTCCGAAACGAATGAGTACCTCTCAGACGCTCGTCCTACCATCGAACACCTAAGTCT
+
<<::7;==<=<<;;;<<<<666<@?8?;@=@@:;;C?B?BB@?::::>@=A>BBBBCDD6;8;A@ABCB@9::,9>99999$4:5:.555&5994;<>@BBCBB@B?BB=;;;=??@@@@@BBA@@@@AAD?AACC?BBB99:BB=B>BAA?AA@@<<=@8:9>CCC@CC=A@B?B===>4;//(/////$/96;>:@BB@BB<@<:?@@<:7:ABBB?@@@BBBB@C>@AE=B?@<?==>==<8=8798>>><==??@B><><175556199;<66/7=>;
@ATNG8:00685:02151
GATGGTAGAGTATCATGTGTATCTCCACGAAGATCAGGAACTCTAGAAGAATTCAGATTTTTAACACGAGAGTAAACGTAAAAAGAAGGTTTTACAAGACTCACGTTAACAATATTGCAGCAGTACGCACACAATCGAAGCGCAGTAAGGATGGCTAGTGTAACTAGCAAGAATACCACGAAAGCAAGAAAAAGAAGTACGCTATTAACTATTAACGTACCTGTCTCTTCCGAAACGAATGAGTACATAGATATACGTATAGCTACCATCGAACCGCCTAAGTCT
+
////)//79;5<5666659////-50,--50--//9<7>;>BBCCAB=AB?B@CCCDDDCC2C?BBCCEEBBBDE>CBA@@@@2@D=B<BAA:BBD@CCCCFDF889:?BA@CBB?BBBBBBDCBBBCCCC@@??BBB@BBBCAAAC>B?B??=@BCCCACC?BBD@??>BC>BBB577?>>6?<<8<<<<?1?A?D::9B???@=@=B>>><@<@ACCC@CCCCCBC@B@CBD>A@@>@AABBABBBC@A@CC@?@DCCBAABBB@@:;;A<A<@@<@@<@AAA
@ATNG8:00674:02519
GATGGTAGTGCGTGAGAGAGAGACCCAGAAGATCAGGAACTCTAGAAGAATTCAGATTTTTAACACGAGAGTAAACGTAAAAAGAAGGTTTTACAAGTCTCACGTTAACAATATTGCAGCAGTACGCACACAATCGAAGCGCAGTAAGGATGGCTAGTGTAACTAGCAAGAATACCACGAAAAGCAAGAAAAAGAAGTACGCTATTAACTATTAACGTACCTGTCTCTTCCGAAACGAATGAGTACTATGTAGAGCTCTATACTACCATCGTTCCTTCTGAGTCT
+
@ABCACCBBBBBBCDCCCECBBBCD>BBC@CC?@@C@C?AACCCCC?9:78>BCCCCACA)=6BBBBA@BB?@A<ABBBEEE5BB?B>AAB7BBB?BC;;;@@00-0<A@=ABC@@@CCCCBCDDBCCCA@@?BBAA?AAAABBBB?B@C@@>@@@@BBBB@BBBBBB?AA>???;?@9999+99:3:::::(8=8=;<<CB=<=;>7:;A@<@=@@CCC@;;;CCCC>A>?DE>BBB?BBBCABA@A@@AABBBBBBA?A@@E;;7;>>>A<@<@<????>>>?
@ATNG8:00758:02228
GATGGTAGGCGTGTGAGAGTCTGCCCAGAAGATCATGAACTCTAGAAGAATTCAGATTTTAACACGAGAGTAAACGTAAAAGAAGGTTTACAAGACTCACGTTAACAATATTGCAGCAGTACGCACACAATCGAAGCGCAGTAAGGATGGCTAGTGTAACTAGCAAGAATACCACGAAAGCAAGAAAAAAGAAGTACGCTATTAACTATTAACGTACCTGTCTCTTCCGAAACGAATGAGTACACATCGTCGTGTCGTGCTACCATCGACCTCTAGAAGTCT
+
<<<=8=5505<556?=@@C?<@555)555.6999;///6:;;>>>>:==?B=?<>7777*34>78=8;>?777(399999*44.5.99,55>8>>?=<BB@@<?;9:49AB=@@AABCCCDJ=;;BHDE@CA@A=@@;:;A@@=C?B@@=ABCCCA@@@DCF@???AA>999=@@=?>2::?>BFDDDF)CB?B898?>>>?6;5:>>><@===BFG@DA@@BAB?C>AAD>C::8:::ABBBAAABBBBBAAADE::8??8939?@@AD@A@@A9949?=<
@ATNG8:00806:01933
GATGGTAGACATATCGTACTCTCTGTACTCATTCGTTTCGGAAGAGACAGGTACGTTAATAGTTAATAGCGTACTTCTTTTTCTTGCTTTCGTGGTATTCTTGCTAGTTACACTAGCCATCCTTACTGCGCTTCGATTGTGTGCGTACTGCTGCAATATTGTTAACGTGAGTCTTGTAAAACCTTCTTTTTACGTTTACTCTCGTGTTAAAAATCTGAATTCTTCTAGAGTTCCTGATCTTCTGGATATGAGTGACTCGTGCTACCATCGTCCGACTAAAGTCT
+
9<DE@CCDCABBCDCCCCAABCCBCBCCDBBB?CAAC<BB?B?ABCBBA@>ABBBC?C?@@@B>B?DCCCCCCAA?AACDD3>>:<79:1;BBB?BAD@DC565;FBB;>>ABAA<<7<AA;A;AA<>>@>>9>ABA7==>>=<>@CBAAA>>>@<AAA=AA=C;>>?BAAA@A<??@A@5@9>98////(/<333)--3---8;;=19777(599=>9>9@A9@?>?BCC:=:>BB?=>:>>B=BBAA=;;<A???AA>>>@AA<AAAAAA<A@@:::3;??@
@ATNG8:00777:02209
GATGGTAGCTCGCTGATGATATCTCCAGAAGATCAGGAACTCTAGAAGAATTCAGATTTTTAACACGAGAGTAAACGTAAAAAGAAGGTTTTACAAGACTCACGTTAACAATATTGCAGCAGTACGCACACAATCGAAGCGCAGTAAGGATGGCTAGTGTAACTAGCAAGAATACCACGAAAGCAAGAAAAAGAAGTACGCTATTAACTATTAACGTACCTGTCTCTTCCGAAACGAATGAGTACTATAGACTATCTGAGACTGCCAAGGCACACAGGGGATAGG
+
CCAA>@@@@ABABCCBBBCCCCECC?CCD?BCBCBB?B@CCCCBBB?BB=?=?DCBBBBC3B?BBBAAABBBA@973;>===)>A=B8BBB;BBDBECCCCCA::7;?AB@CCC?@ABEHCCBCCBBBA@@C@C@@@?A@@?@@AA>A?B@@=@BBBCCCC?BBBBBB?BB?BBB=@@999,99889999:(9?:A<>>??BAB6;7;=>>5;6;>BBD@B<<<BBB?C>AA@=@??=>BABCBBBBBBCBBBBFCAA??@BAAB?C?B@FBAAA999939@@AB
@ATNG8:00782:02248
GATGGTAGCATCATGCATATCTCACCAGAAGATCAGGAACTCTAGAAGAATTCAGATTTTTAACACGAGAGTAAACGTAAAAAGAAGGTTTTACAAGACTCACGTTAACAATATTGCAGCAGTACGCACACAATCGAAGCGCAGTAAGGATGGCTAGTGTAACTAGCAAGAATACCACGAAAGCAAGAAAAAGAAGTACGCTATTAACTATTAACGTACCTGTCTCTTCCGAACGAATGAGTACTGCGTCTCACTCTCGCCTACCATCGAACCTCCTAAGTCT
+
@DBB>BBBBBBBCCCCCCCCBBBCC?CCC?CCCBBB>@>AABCBBB?CC?B@BBA?????.;6CEBAACAABBC=@9;;;;;*;A=A=AAA8BBC@BAAAD@=00,09@@=AAB?@@CCDDCCDCFFDBBBC?BBAA<@@AABCA@>B@CBB?BBBBCCCC?ABDABB@BB>@@@8>=888*99:;::999(9@@C???BAA>><><@AAA6;6;ABBB@CBBBCBA>A>AA>BBB?CBCBBCCCCCBBBBCBBAACCCC?CCC@CABBB?B?BB?BB?BBBB
@ATNG8:00767:02401
GATGGTAGCGCGACGAGCGTAGACCCAGAAGATCAGGAACTCTAGAAGAATTCAGATTTTTAACACGAGAGTAAACGTAAAAAGAAAGGTTTTACAAGACTCACGTTAACAATAATTGCAGCAGTACGCACACAATCGAAGCGCAGTAAGGATGGCTAGTGTAACTAGCAAGAATACCACGAAAAGCAAGAAAAAGAAGTACGCTATTAACTATTAACGTACCTGTCTCTTCCGAAACGAATGAGTACTACTCTCAGAGACACACTACCATCGTCCGTTAGAAGTCT
+
:;;;7;;AB65595595955555==6>BC?BCBC??<??AABBBAB@??=@ABB?@?BBC3C?BBB???BBBCC;@>;:999'599)5.599&9//2/////9944.4.4:.44.45::3455<<<<==;;;>>?BBBB<?>?;;498=A=@::4999<?>???A@@9996;:3>99179////(///(/8888)/.)2655222776=155771939<@???@A998?>0000@>600/76>>BBAACBBBBBBBBBBBDBB@?>>><@@@>>><?@=A>>;>=;;
@ATNG8:00770:02440
GATGGTAGTATATCGCGTCGCTATCCAGAAGATCAGGAAATCTAGAAGAATTCAGATTTTTAACACGAGAGTAAACGTAAAAAGAAGGTTTTACAAGACTCACGTTAACAATATTGCAGCAGTACGCACACAATCGAAGCGCAGTAAGGATGGCTAGTGTAACTAGCAAGAATACCACGAAAGCAAGAAAAAGAAGTACGCTATTAACTATTAACGTACCTGTCTCTTCCGAAACGAATGAGTACACATCGTCGTGTCGTGCTACCATCGAGGTTGTAAAGTCT
+
@:>>5:<::;BBCBBBCCAAABBBC@DBB@@A@CBB>BB>BCCCCCACG@B@BCBAAAAA2B@BBBBBABB??>7>?=;>>>0>><@9>;=(///*/;=A<8<>@<@=?==;;;/9>=9::A>==>@A@A@>:>AAA;???C???A=B<?:<;??A@AABB?BFCAAA???:9795;>977(3334:====*22,2225<<=9>:A<@@AD<><;;;??;>>@@@@A=A==991900+0;;;@CCCCBBBCBCBCCBAAA?>>AA<ABBBBA>A=>??B=BBBB
@ATNG8:00864:01936
GATGGTAGATATATGCACGCTCTACCAGAAGATCAGGAACTCTAGAAGAATTCAGATTTTTAACACGAGAGTAAACGTAAAAAAGAAGGTTTTACAAGACTCACGTTAACAATATTGCAGCAGTACGCACACAATCGAAGCGCAGTAAGGATGGCTAGTGTAACTAGCAAGAATACCACGAAGCAAGAAAAAGAAGTACGCTATTAACTATTAACGTACCTGTCTCTTCCGAAACGAATGAGTACGTGTGACGTACGTGAGCTACCATCGTCCGACTAAAGTCT
+
:89=0566;;;@<ACCB>>=@>@9924;A<?@BAAB?B:A@@AA;?5887<48899:>>:)7178333:99:;;3:@>>?>?>'@<7<.55505<>:>>>??==55.48=>6<;;7::>;BBCCCCCBCCBA@@CBBB>ABAAAECB>C>A;;7;<A@A;;:4:A?>=:6;;3///3;9/3/337333333$/94....77<CC9>5858=99687A@E@BBB@@@>3838<;1;3403337?=>????@998=>>897CBABBC?AA@@@@8=<?0//)0000
@ATNG8:00881:02051
GATGGTAGTATCTGCACACTCTGTCCAGAAGATCAGGAACTCTAGAAGAATTCAGATTTTTAACACGAGAGTAAACGTAAAAAGAAGGTTTTACAAGACTCACGTTAACAATATTGCAGCAGTACGCACACAATCGAAGCGCAGTAAGGATGGCTAGTGTAACTAGCAAGAATACCACGAAAGCAAGAAAAAGAAGTACGCTATTAACTATTTACGTACCTGTCTCTTCCGAAACGAATGAGTACCTCTCAGACGCTCGTCCTACCATCGAATCACGAAAGTCT
+
99@@8=@BCCBBBCCCCCCCCBBBC=CCC?CBBC??>??BABAABB?BC>B>B@?@CBCB2C?CCAAAAAABBB<A>?@CCC1CC?B>BBB9BBB?BCCCCCBBB?B?AA@AAA=@?BBBCDDCCCCDBBBC@DCBB?AABBBBBB?B?B??<?BBBACCA?AAABBB>BB>@@@8<<899+9=>;:::::(8@;A899BBBBD6838>===8=?@CCC@CCBBBBC<?<?@>9>::6:A@AB?@>@CBBBBCA@AABB@@9@AA=?;:;@;==AA???9?CAA
@ATNG8:00891:02300
GATGGTAGGAGACACGTCGCACACGTACTCATTCGTTTCGGAAGAGACAGGTACGTTAATAGTTAATAGCGTACTTCTTTTTCTTGCTTTTCGTGGTATTCTTGCTAGTTACACTAGCCATCCTTACTGCGCTTCGATTGTGTGCGTACTGCTGCAATATTGTTAACGTGAGTCTTGTAAAACCTTCTTTTTACGTTTACTCTCGTGTTTAAAAATCTGAATTCTTACTAGAGTTCCTGATCTTCTGGTGTCTGATCTGTATCACTACCATCGAACCACTTAAGTCT
+
---7378A;ABBCB@A@@?@>>>>;>;?;??@;A@AD>CD=@6554:<<<7;:>=>19184896<7;;;=>>;8>7?AAAA2@@=@::==/>:/0,0/<;??<B?=<??:=89967>>99>>9>=;=86727:5A@>@;::8A9=;>==<>=96//(///66616499:A<<=?=498888(84:5;<<<<,77;==---6---69/88-8>>>+<;;78387//(/6899@>@<@<@@>@::7:@@:;;;;;;;;;==>??>>>>>><??>>=:=>;;;<@<===;
@ATNG8:00943:02424
GATGGTAGTAGTACACTAGTCATACCAGAAGATCAGGAACTCTAGAAGAATTCAGATTTTTAACACGAGAGTAAACGTAAAAAGAAGGTTTTACAAGACTCACGTTAACAATATTGCAGCAGTACGCACACAATCGAAGCGCAGTAAGGATGGCTAGTGTAACTAGCAAGAATACCACGAAAGCAAGAAAAAGAAGTACGCTATTAACTATTAACGTACCTGTCTCTTCCGAAACGAATGAGTACACATCGTCGTGTCGTGCTACCATCGAACCGCCTAAGTCT
+
//9:6:?A@ACCCCBCCFBCCCAAA@DCC@CAB@::7;?B@CC@@@@DC@C@A??9::;;)9;>@>>?@B??@B=AABCCCC5CC@B=AAA9AHGICCBCCCBCB@B?BC?CCD?@@BABCCCCCBBBBCCC=BBBB?BBBBBBBC>B?B??<?CBCBCCB?@AABBB@BA>>>?9=>==<5?@@<@BBBB3==8=;;:@A@@@;@<AA@@:=:=?BBC?CCBA@@@5979?A9>>>9?A@AACBBBCCBB@AAABBDDBAAACB?BBA??;?=?><?D@CBAA
@ATNG8:00965:02292
GATGGTAGTGCGTGAGAGAGAGACCCAGAAGATCAGGAACTCTAGAAGAATTCAGATTTTTAACACGAGAGTAAACGTAAAAAGAAGGTTTTACAAGACTCACGTTAACAATATTGCAGCAGTACGCACACAATCGAAGCGCAGTAAGGATGGCTAGTGTAACTAGCAAGAATACCACGAAAGCAAGAAAAAGAAGTACGCTATTAACTATTAACGTACCTGTCTCTTCCGAAACGAATGAGTACATAGATATACGTATAGCTACCATCGAACCACTAAGGTCT
+
8<4504;B9455=<<<@A?9@:555)59949?CACC@C?BCC:99B?BC@D@???A@??@1@;AABBBBCBAAB=@AACEED5BB@B@BDE;CCD@AABCCCBCB>B?AB=AAC>BBBBBBCCCDBCBCCDC?BCBE?A@@ACCBC>A=@997:CCCCAAC@?@@@@??AD?BBB<>>><<5=:9399999(9A<@?@@BAABB;><>A>?;><?@CCC@BBBBBBB@B?AAC<CCC?BBBBBABA@@??@@???B>C;;;==>=:>@:88;@;6668)/(///
@ATNG8:01045:02304
GATGGTAGTATATCGCGTCGCTATCCAGAAGATCAGGAACTCTAGAAGAATTCAGATTTTTAACACGAGAGTAAACGTAAAAAGTAGGTTTTACAAGACTCACGTTAACAATATTGCAGCAGTACGCACTCAATCGAAGCGCAGTAAGGATGGCTAGTGTAACTAGCAAGAATACCACGAAAGCAAGAAAAAGAAGTACGCTATTAACTATTAACGTACCTGTCTCTTCCGAAACGAATGAGTACACACTCTCATATGACACTACCATCGTAATTGCGAAGTCT
+
;<@@@BBCBDCCCCGDCCGEBBBCD@DBB?BAAB:97<?BCCCCBC?BB=A>;:;@?@@A2A?CB:;:A@A@?=6<9;;>??,@A@A=AAA7AAB?BBAACCCBB?B?;:8;CC=@?BBBCEDCDCCB@@@C@BABB?@??ABBBC?B=B::5:AAAACCC@CBBBBB?BC?989399999+998179998)7717567>=>>@<@<@@@@7;7;>BBE@CCCCBBA>A=@@@9@@@;?>BBBBAABBBCCCB????BBCCCBBB@BAAABC?C4::@@<@AAA
@ATNG8:01028:02357
GATGGTAGTGTGTCTCTGAGAGTAGTACTCATTCGTTTCGGAAGAGACAGGTACGTTTAATAGTTAATAGCGTAACTTCTTTTTCTTGCTTTCGTGGTATTCTTGCTAGTTACACTAGCCATCCTTACTGCGCTTCGATTGTGTGCGTACTGCTGCAATATTGTTAACGTGAGTCTTGTAAAACCTCTTTTACGTTTACTCTCGTGTTAAAAATCTGAATTCTTCTAGAGTTCCTGATCTTCTGGTATACACACTCGCTCGCTACCATCGAATCACGAAGTCT
+
:@CC?@?ABBBBBCCCCCFFDCCB@AABCC@@>@AAD=BB@D@BB;;;CC?BBC;96057<@BA<B@BB@>>00)-5055888'--(//::/<<<<8<9<800+00>>>B?BCBBBBCC=;;CAFGEG;=<AAC@DCEH@CDDFAA000@@@@@@AA>;;9=@@:?<>>@@>@@?B40....).*.----&--//;)//:<<56599.5555$55:>>:><<;7;C?>>@@:>:;><<00+0<=:;;;CAB;;;A;;;?;9:?<=;@>>AB??<>>00+0<88
@ATNG8:01140:02279
GATGGTAGTCTCAGATAGTCTATAGTACTCATTCGTTTCGGAAGAGACAGGTACGTTAATAGTTAATAGCGTACTTCTTTTTTCTTGCTTTCGTGGTATTCTTGCTAGTTACACTAGCCATCCTTACTGCGCTTCGATTGTGTGCGTACTGCTTGCAATATTGTTAACGTGAGTCTTGTAAAACCTTCTTTTACGTTTACTCTCGTGTTAAAAATCTGAATTCTTCTAGAGTTCCTGATCTTCTGGTATGACTAGTGTACTACTACCATCGAACCTCCTAAGTCT
+
444439559DCCCC@CCBB@;>;:666=>>>B9A=@@76646:=@<<66/)//9//)/)/7//)/)//:;9<<:83444494$49898<?59355.555.6<155;;;<8=<==<<AC969>8@7;;?;?;;C??<=A?CB@@@@@@<0000.(-8805--(/83836345556>?;<;;?>&5.5.5555&5599<066=>==666646@@@+<666=7<45505<<<>00+0*.888..).-.*//0/><<<=;;?666>??@A<A???C?C???<>?;?@A@
@ATNG8:01154:02316
GATGGTAGCGCACACATAGATACAGTACTCATTCGTTTCGGAAGAGACAGGTACGTTAATAGTTTAATAGCGTACTTCTTTTTCTTGCTTTCGTGGTATTCTTGCTAGTTACACTAGCCATCCTTACTGCGCTTCGATTGTGTGCGTACTGCTGCAATATTGTTAACGTGAGTCTTGTAAAACCTTCTTTTTACGTTTACTCTCGTGTTAAAAATCTGAATTCTTCTAGAGTTCCTGATCTTCTGGTATGACTAGTGTACTACTACCATCGATTCCGGATAGTCT
+
99447=<@@@@BBBCFBHFBBBBBBBBCDCBB?@@@G>DD?C?CDECCCC?CCCCC@C@@@?DE>B?BCCCCCCCC<AACCC2;;:;BBE?CBDDACBB@BEACBBBBC@CCBAACB@=B@@=@@CBBCCCBB@BCCE;;;BBCAA@DBBBBBBBC?BBC@BB?B>@@AABBBAB>AAAAA9B?A?BBBBB2ABAAB=BDBBBBECBB@CDCC5C@@ACACBCC@:::BB@@>A@BBBCCB?A;;7;BBBBBBIICBBCCCCCDEC?A@@CCCAD@C@CCCCC;;
@ATNG8:01161:02508
GATGGTAGTGTCATATGAGAGTGTGTACTCATTCGTTTCGGAAGAGACAGGTACGTTAATAGTTAATAGCGTACTTCTTTTTCTTGCTTTCGTGGTATTCTTGCTAGTTACACTAGCCATCCTTACTGCGCTTCGATTGTGTGCGTACTGCTGCAATATTGTTAACGTGAGTCTTGTAAAACCTTCTTTTTACGTTTACTCTCGTGTTAAAAATCTGAATTCTTCTAGAGTTCCTGATCTTCTGGTAGAGCGTGCATATATCTACCATCGAATGAGGTTAGTCT
+
8?:<8<<?A@>9:6BCBBABCCBBCB;:;??@?BCDH?CC?C?BBBC@E@<;6BBB?C?BBBA?B@BCCCCCCCB?AEEDD2BB?BBDD@CABB@BCC@BB?AABCDC@CCCCCCCC?CAA?A@CCCDBCBB?B;;;5;;AAABBAABCCB;;;B@CCB@CD@CABBCBBBBAA=?;:;:.;=@;;;;;;*;BBBC;;;CCCCGBBB?AAAA0@CBBB>B>BB8;;CBB@@=@>AAABAA?B@@=@BBBDCCCAA@ABBABCCCG@B@@@C@@???=?>ABB@A
@ATNG8:01172:02150
GATGGTAGCTCTGCTCTGACTCTCGTGCTCATTCGTTTCGGAAGAGACAGGTACGTTAATAGTTAATAGCGTACTTCTTTTTCTTGCTTTCGTGGTATTCTTGCTAGTTACACTAGCCATCCTTACTGCGCTTCGATTGTGTGCGTACTGCTGCAATATTGTTAACGTGAGTCTTGTAAAACCTTCTTTTTACGTTTACTCTCGTGTTAAAAATCTGAATTCTTCTAGAGTTCCTGATCTTCTGGACGACGCGCACTGACACTACCATCGATAACCTCGAGTCT
+
@DBC@CEAABBCBBBCCDCCCCC9;;BBBC@?>?CCC=CD?B?BBBBCBC@CCBBB?C@DBB@?B@CBBBCCCCC?CBBBB1BC@DBBC=CCCC@CCD?BB;;;BEEF@CCCCCCCC?CCC?B@DCGCBB@@<?BBB?CAAABABBCCCCCBBBA?CCC?BB>B?BBCBBBCCC=@@ABA7A>A=AB@@B5BCCCD=CBBCCCCA@@5;;;;*;@@A@=@?BC@CCCCBAA?A@DDBCCC?BBC@CD999BBCCBBABGDDD@BB?C999D??;?@BBBBCBAA
@ATNG8:01178:02418
GATGGTAGACATATCGTACTCTCTGTACTCATTCGTTTCGGAAGAGACAGGTACGTTAATAGTTAATAGCGTACTTCTTTTTCTTGCTTCGTTGGTATTCTTGCTAGTTACACTAGCCATCCTTACTGCGCTTCGATTGTGTGCGTACTGCTGCAATATTGTTAACGTGAGTCTTGTAAAACCTTCTTTTTACGTTTACTCTCGTGTTAAAAATCTGAATTCTTCTAGAGTTCCTGATCTTCTGGGTGCGCTACAGTCTCTCTACCATCGAACCACTTAAGTCT
+
;;@<8<ADCCCBCCGEBDBFEBBBBCCCBBCB@BBBC=BA?A=A?>::??8;:BBC?B>BBBB?B=@BCCCBB?>=8>==>*8859//)//0)8/0//(//(/778;;6???>@@@A;AAA8<8=>>>>@??;A=;;;AAA>>>@@@AA@A@??@=;;<=@@<@<@@@?>AAAA:?=>@@6@:>:>>AAA.@@;<<199;///;88:49999.9>@>A;@<<<:>??A;=;8<:=@>>>?:;555.55588;AAA=<<AAAAAAD<<:::B9>;>:82:;>A?=
@ATNG8:01216:02306
GATGGTAGAGAGAGCTCTCTCATCGTACTCATTCGTTTCGGAAGAGACAGGTACGTTAATAGTTAATAGCGTACTTCTTTTTCTTGCTTTCGTGGTATTCTTGCTAGTTACACTAGCCATCCTTACTGCGCTTCGATTGTGTGCGTACTGCTGCAATATTGTTAACGTGAGTCTTGTAAAACCTTCTTTTTTACGTTTTACTCGCGTGTAAAATCTGAATTCTTCTAGAGTTCCTGATCTTCTGGGATGTGTGCGCAGTGCCTACCATGATAACCTCGAGTCT
+
>@@@>@JDCCBBDCCBBCCBBBCBBCCCCCCC?BAAB=BE@D@CCCCBBB@BA@995:=AAAB?B9BBBBBCD=A<9:999(3939>==68;;B>AAC?CD<>?BA@@>AB@A?A;;9=>?<@<@@BAAAAB=AA;;5;;>;;;<@A:;;>>=?B<;:;<@B;>;>>AA?A<:947::::.?272778888&777777)--2---22.....&.5666384..-.8889550505788//)-376.6-//;56::;9@@>@<?>>;>AA>>;9=9;77,,,2,
@ATNG8:01325:02472
GATGGTAGGTGCACATGAGTGTATCCAGAAGATCAGGAACTCTAGAAGAATTCAGATTTTTAACACGAGAGTAAACGTAAAAAGAAGGTTTTACAAGACTCACGTTAACAATATTGCAGCAGTACGCACACAATCGAAGCGCAGTAAGGATGGCTAGTGTAACTAGCAAGAATACCACGAAAAGCAGGAAAAAGAAGTACGCTATTAACTATTAACGTACCTGTCTCTTCCGAAACGAATGAGTACTATGTAGAGCTCTATACTAATCGAACCTCCTAAGTCT
+
AABB?AAB?@@@AFBCCBBCCCCBB>AAB?CCBBBB?B?BBCCCCC?BB>@=@CCBCCCB1B@CCCCCCCCCCC>@@ACFEF5CC@C@DCC;BBE@CBAAABBBC?C?CD?BAB<A@@@BABBCCJDDCCCD@CB@@<@@@ABBDD@D@DBB?BCCDAAABACDBBAA<AC=?>?9>>9999+99::9====,==5;6559?9;<<@<@A??;?<@@CCC@CCBBBCC@C@BBA>ADD@A@@BBBBBB?AACCBBBBCAAABB@@<@>>=<A<6737A:??>>
@ATNG8:00723:02571
GATGGTAGAGTATCATGTGTATCTCCAGAAGATCAGGAACTCTAGAAGAATTCAGATTTTTAACACGAGAGTAAACGTAAAAAGAAGGTTTTACAAGTCTCACGTTAACAATATTGCAGCAGTACGCACACAATCGAAGCGCAGTAAGGATGGCTAGTGTAACTAGCAAGAATACCACGAAAGCAAGAAAAAGAAGTACGCTATTAACTATTAACGTACCTGTCTCTTCCGAAACGAATGAGTACTGCGTCTCACTCTCGCCTACCATCGACCTCTAGAAGTCT
+
@ACC@BCCDBBBDDCAAACCCCCCC?CCB?BBFDAA>@=@@DCDCC@CC?C@EDD?>>>>0==@CAABCCCBBB9AA;;;;;(;C<C<@@@1?CD@C@@ACCC??=??AA????@BBCBBBBCCCCCCBBBC@CBBB@CBCAABAA>B?BAA?ABBBBBBDABAABBB?AB>BBC?B??=>6?8949CDED2BB?BAAAB??AA<?<?AAB=@<>>CCD@ECCCCBB?B?BBB<BAA?AADCCBCBBBBCCCCDBCCCCBB@BBB?B?@?BD@BAAABB?B?==
@ATNG8:00717:02811
GATGGTAGGACGAGCGTCTGAGAGGTACTCATTCGTTTCGGAAGAGACAGGTACGTTAATAGTTAATAGCGTACTTCTTTTTCTTGCTTTCGTGGTATTCTTGCTAGTTACACTAGCCATCCTTACTGCGCTTCGATTGTGTGCGTACTGCTGCAATATTGTTAACGTGAGTCTTGTAAAACCTTCTTTTTACGTTTACTCTCGTGTTAAAAATCTGAATTCTTCTAGAGTTCCTGATCATCTGGTCTACTACACTGTACTCTACCATCGCAATTGCCTAGTCT
+
>@>?<;DE@BAA@>:55<<@@BBB?;;;@ABE?C;;;6;@=@@DDDCBBBABCACAAE8;;;;6;?BAABIDBCB5;;;;;*9?;@@BB=ABBB?BAA?AD:;=CBBBACCCBABAB?CCB@C?CCCBBBBB?BBAB=BBBBCBBBCDCC@;;;@:@;;5:B;@;@@@@@AAB@699@@B0@=B=AAFFF5AABBB0<;A@ACHBAA@CBBB0::;AA=A=BB=@@@A@@A=A<00...8..00*0>@@@BDB@@@:;:9@@=AA=:;9:9B=A6:;?ABBE@@
@ATNG8:00731:03004
GATGGTAGCGCGACGAGCGTAGACCCAGAAGATCAGGAACTCTAGAAGAATTCAGATTTTTAACACGAGAGTAAACGTAAAAAGAAGGTTTTACAAGACTCACGTTAACAATATTGCAGCAGTACGCACACAATCGAAGCGCAGTAAGGATGGCTAGTGTAACTAGCAAGAATACCACGAAGCAAGAAAAAGAAGTACGCTATTAACTATTAACGTACCTGTCTCTTCCGAAACGAATGATACTGCGTCTCACTCTCGCCTACCAACGATTCCGGATAGTCT
+
<<<>@>BLC@@ACBDCCCCCBB;;;/;>:;<BBCAA>B>@@ABBBB?BB@C=@>A::::9'74>?BAA@B@<<A93349999(9>5;:>>>2@@@=;;;@BBABB?B@BB?ACE?CBBBBBCCCBCEDCBBC=A;;;9?990:00/)/5:9;7<AA?>?BC@CBBBAA=AA>AA?8==;<7898477889(5:4;=?@@@>>?8=8988=;@:?;@@C:;;BBCBB9>9;==7<?B?CC>>????@:99>=?9=9989949;;7>577>@?A?A=?898=;>
@ATNG8:00720:03040
GATGGTAGGCGTGTGAGAGTCTGCCCAGAAGATCAGGAACTCTAGAAGAATTCAGATTTTTAACACGAGAGTAAACGTAAAAAGAAGGTTTTACAAGACTCACGTTAACAATATTGCAGCAGTACGCACACGATCGAAGCGCAGTAAGGATGGCTAGTGTAACTAGCAAGAATACCACGAAGCAAGAAAAAGAAGTACGCTATTAACTATTAACGTACCTGTCTCTTCCGAAACGATGAGTACGTGTGACGTACGTGAGCTACCATCGATTCCGGATAGTCT
+
:5==?><@=@C;9;<A@=CBBBB?@8;;=<<;<><<8<8<:;@;;;>@@;@=@BAA@@?=':6=99;AB@@@B=8;88=CCC3BA<@9>>=+898;AAB??9;/-,-499),,-(-23...96677;;;>A:;889B;>>==866@;@:>>@;@BBB>>>>:==>=>>58808::9>>@A1555466666'./(.668566>>;?;?>==:=1888879A==>>>>=A<ADE;;???@@@@@A8988;;>???A=;;::;=AA5:878=>:>:>:>===>::
@ATNG8:00852:03197
GATAGATACTCGCTGATACACCCAGAAGATCAGGAACTCTAGAAGAATTCAGATTTTTAACACGAGAGTAAACGTAAAAAGAAGGTTTTACAAGACTCACGTTAACAATATTGCAGCAGTACGCACACAATCGAAGCGCAGTAAGGATGGCTAGTGTAACTAGCAAGAATACCACGAAAGCAAGAAAAAGAAGTACGCTATTAACTATTAACGTACCTGTCTCTTCCGAAACGAATGGTACGAGAGAGCACACGTGTCTACCATCGTTCTCCTTAAGTCT
+
CBCCAAACCCB@CCCDCCCBBB>BCC?CCCCA@>@?BBBAAAA?AA=A>A???ACAC2B?BCBBBCCDBBA;@A=??@@0?B@C>BBB:BCCAGCBBCCBBA?C@DC?BBB?BBBBCBBBEEDDDAA@C@CCBB?BBBBBBBB?B?C??>?CCCBBBA?AABBBB>BB>B@@9==9:9,8<;8<<==?.=A?A888ABEDD;@<@@@@6:7:ACBC?CBCABBB?B?BFG@DAA>AB?ACCBBBAABBBCBABBBBBBBCD?CCAAA?ABB?C?B>B>>>
@ATNG8:00866:02667
GATGGTAGTATATCGCGTCGCTATCCAGAAGATCAGGAACTCTAGAAGAATTCAGATTTTTAACACGAGAGTAAACGTAAAAAGAAGGTTTTACAAGACTCACGTTAACAATATTGCAGCAGTACGCACACAATCGAAGCGCAGTAAGGATGGCTAGTGTAACTAGCAAGAATACCACGAAAGCAAGAAAAAGAAGTACGCTATTAACTATTAACGTACCTGTCTCTTCCGAAACGAATGAGTACTATAGACTATCTGAGACTGCCAAGGCACACAGGGGATAG
+
?ABB896BBAB=BBBCCCEDBBCDD@DDD?@@CCAA=A>BBAA@AB=;;69:>>>BBCCC3B?BBBCCCCAAA@9==A@@@@2@@?@AFFF;BAC>B<;;CCCBB>B?BB>BAB<@@;:;CEFIDCCCEDCC>AA;:5;@@?ACAA=A?A;;7<BBBBCBB?CCCA@@:00*0;;6=@BBB=B@A>BBBBE3CB?B>???>::;1818<<<5;6;BFCC@CCAAA??8<1788-7<<8=<=@BB??@BBCCBBB>AA@???@A@@?C=?>?CCAAABBB:BBBC
@ATNG8:00931:02958
GATGGTAGGACGAGCGTCTGAGAGGTACTCATTCGTTTCGGAAGAGACAGGTACGTTAATAGTTAATAGCGTACTTCTTTTTCTTGCTTTCGTGGTATTCTTGCTAGTTACACTAGCCATCCTTACTGCGCTTCGATTGTGTGCGTACTGCTGCAATATTGTTAACGTGAGTCTTGTAAAACCTTCTTTTTACGTTTACTCTCGTGTTAAAAATCTGAATTCTTCTAGAGTTCCTGATCTTCTGGGCAGACTCTCACACGCCTACCATCGAACTACCTAAGTCT
+
495626>C9@A@?BAA;66=;;;D@DCCCCBA=AAA@9AB>B>BCBBBBC?CCCAA?AGCBBF?A?BAABDAAAD<A@DA@000-07;>3>:?9.55949<169BBBC@DDCCCCDD@AAB@C@DDBBBBBB=@@@@@BBBDECBCBAAADCCCDACCC@BB@B>AABA@@CAA?ACIHL<C?B;@AAAA,@CCDG>C;<;;;A;9:2:9:9'9=>>@=A=@A=;;;@@AC@E@BBBC@@=@ACB>BCBCBBBCBBBB@@@?BBBABBBBC@AAAA=AB@ABBB
@ATNG8:00971:03027
GATGGTAGGACGAGCGTCTGAGAGGTACTCATTCGTTTCGGAAGAGACAGGTACGTAATAGTTAATAGCGTACTTCTTTTTCTTGCTTTCGTGGTATTCTTGCTAGTTACACTAGCCATCCTTACTGCGCTTCGATTGTGTGCGTACTGCTGCAATATTGTTAACGTGAGTCTTGTAAAACCTTCTTTTTACGTTTACTCTCGTGTTAAAAATCTGAATTCTTCTAGAGTTCCTGATCTTCTGGGTCTCTCTCTCACGCACTACCATCGTCCGACTAAAGTCT
+
::;<8<>C?CBDFBBBDCCBCCCC@DCABA;<:;BDD>CC>A>@BBBCCC@CB;;;B?DBBBAI@CBCCEAAAC@CDCCC2;;5;?@A<ABBC<AB@9==29:@?AB?BCDCCCBA<@;;7;>CCDBBBBB@ECCC;;;BBBBBBBBBBCBCBD?B@@>@@@D@BA@@ACCCC4;;;;;.;;A=BCMJJ1BAABB;CBBBCB<;:@4;:;:*:?@;;:;@DE@CBBBB@@>@@CCCCCC?AAED>CAAABB@@@@@@AADDBBB@;:;;;B6;:BA@@;A@;;
@ATNG8:01007:03187
GATGGTAGTCTCAGATAGTCTATAGTAACTCATTCGTTTCGGAAGAGACAGGTACGTTTAATAGTTAATGGCGTAACTTCTTTTTCTTTGCTTTCGTGGTATTCTTGCTAGTTACACTAGCCATCCTTACTGCGCTTCGATTGTGTGCGTACTGCTGCAATATTGTTAACGTGAGTCTTGTAAAAACCTTCTTTTTACGTTTACTCTCGTGTTAAAATCTGAATTCTTCTAGAAGTTCCTGATCTTCTGGTATGACTAGTGTACTACTACCATCGATAACCTCGAGTCT
+
;///7<<?A@ADBBB:6655595////)/-5-/)///;1791/)/////7749;ABCE<B?B@;;:@;>>:>;;;8<<165<<<$559)55;;156694997275(----,-(-//977993944.4355555:993994929@=9;;:<<:;:555:924555895;-3395555;<8;<<>>>+<7;655555$55<AA1</-------/)///&/4455.59>>84////)/917)//;:::7<9;6;<<;;;@@@@CCCCBB@BEE@B;;;?;81828??>>>98
@ATNG8:01041:02662
GATGGTAGAGTACAGTGTAGTAGACCAGAAGATCAGGAACTCTAGAAGAATTCAGATTTTTAACACGAGAGTAAACGTAAAAAGAAGGTTTTACAAGACTCACGTTAACAATATTGCAGCAGTACGCACACAATCGAAGCGCAGTAAGGATGGCTAGTGTAACTAGCAAGAATACCACGAAAAGCAAGAAAAAAGAAGTACGCTATTAACTATTAACGTACCTGTCTCTTCGAAACGAATGAGTACACACTCTCATATGACACTACCATCGAACCTCCTAAGTCT
+
--88388ADCCCBAAACCFCCBBBA>BBC@CCCBBB@C?BBBCBBC?BB?B?99::9999(89@@BBBBCBBBB;:9<AAAA,@@=@=BBB9BAA?ABBBEEBBB@C@BB@CBB>A@EDDBBBDDDCCAA@C@BBBB>AABBBCBD?B?B::::CCCCCCC@CBBAC@>@@=0005:=0989*9993::9::9%9>9>877B>>AB7;88=>>1816=BAB@A@@ABBB@BBBF?AAB@@@?CBBBBAAABBBCBAAAABBBBCDE?BBBBB?B@CC?BB?AA99
@ATNG8:01032:02714
GATGGTAGGTGCACATGAGTGTATCCAGAAGATCAGGAACTCTAGAAGAATTCAGATTTTTAACACGAGAGTAAACGTAAAAAGAAGGTTTTACAAGACTCACGTTAACAATATTGCAGCAGTACGCACACAATCGAAGCGCAGTAAGGATGGCTAGTGTAACTAGCAAGAATACCACGAAAGCAAGAAAAAGAAGTACGCTATTAACTATTAACGTACCTGTCTCTTCCGAAACGAATGAGTACTGCGTCTCACTCTCGCCTACCATCGAACCATCTAAGTCT
+
///95:/0-0@ABBCAAADCBBBDC@BBC?BBBDDE=@>@AABAAB>;;8;>A@?;;;;;*;=ABBBCCCABBI>CBCBCCC2BE@C@CDD:CAA<@@@@A@A::599?><@AA789AABBBBCDCABABBCFMA@@@BBCCAAAB>B=B@@=@BBBBCBD@CBAABC>BB?>==;>@999+:>=99::::(9?8<999AD@AA;>;??==5;5;>BCC@CCB;;;;5<<@@@8@;;5;@???@ABBCBBCBDDBBBBCDC@BCB@CBBBC@C?B@??A?CBCC
@ATNG8:01081:02686
GATGGTAGAGAGAGCTCTCTCATCGTACTCATTCGTTTCGGAAGAGACTGGTACGTTAATAGTTAATAGCGTACTTCTTTTTCTTGCTTTCGTGGTATTCTTGCTAGTTACACTAGCCATCCTTACTGCGCTTCGATTGTGTGCGTACTGCTGCAATATTGTTAACGTGAGTCTTGTAAAACCTTCTTTTTACGTTTACTCTCGTGTTAAAATCTGAATTCTTCTAGAGTTCCTGATCTTCTGGGCTGCGCTGATATGCGCTACCATCGACCTCTAGAAGTCT
+
@ABB?BBBBDCCCBB@BCIGDD;9;ABABC<;9;BBC=CB@C@BCCDDCC?ABBBB?B?AAAB?A?A???CCCBA>ABCCC1@A=@ABD>BABC>A>>8=A399?BA@?AAACDB@@:==A<A9@>><<???=DA@@:><@>=>>>@@@A@?=<=5:;;;;;5;9==??>@?8817;<:<-<1818===>/>@888-8<<==<<<<<1888(25558273786:::::884869?>>?B777<<6<///>666==::;======8;;;>??;>>>@<<7=676
@ATNG8:01072:02884
GATGGTAGCGCACACATAGATACAGTACTCATTCGTTTCGGAAGAGACAGGTACGTTAATAGTTAATAGCGTACTTCTTTTTCTTGCTTTCGTGGTATTCTGCTAGTTACACTAGCCATCCTTACTGCGCTTCGATTGTGTGCGTACTGCTGCAATATTGTTAACGTGAGTCTTTGTAAAACCTTCTTTTTACGTTTACTCTCGTGTTAAAAATCTGAATTCTTCTAGAGTTCCTGATCTTCTGGGATGTGTGCGCAGTGCCAACCATCGTTCTCCTTAAGTCT
+
@?DGAA:66DBBBBAAABA@@BCAB@@CBBGC?@@DD>CC8;9;@@@BAA=AB@@E@C@CCB@;@<@ABABCCBB@CBCCC3CC?AACF>CABB=AAB?BECFCBBD@CABABCA@?@DDAD@CCCCCBBB@AA@E?AAACDCCDD@@@CBBCC@CBB=@@=A=AABAAAC;;;0;CAED9@?A?BBFEC2BA;;;0;;CBBCCCEE>BBBB,A;;<A@C?BC@ACGDDBB@B?@@@@@A=A@@@8@;:;ABBCCBCCCCC@C?C>BCCCC?A@@=@>B?CBBA
@ATNG8:01097:03167
GATGGTAGCTCTGCTCTGACTCTCGTACTCATTCGTTTCGGAAGAGACAGGTACGTTAATAGTTAATAGCGTACTTCTTTTTCTTGCTTTCGTGGTATTCTTGCTAGTTACACTAGCCATCCTTACTGCGCTTCGATTGTGTGCGTACTGCTGCAATATTGTTAACGTGAGTCTTGTAAAACCTTCTTTTTACGTTTACTCTCGTGTTAAAAATCTGAATTCTTCTAGAGTTCCTGATCTTCTGGTCTACTACACTGTACTCTACCATCGAATCCTCTTAGTCT
+
BBBB?BCBBCBBBABBBBCCDDDCBBCCCB@?<@?@A<CG@C?BDDAAAC@CCAAA?B?BCCC@CBCCCCCBBBC@A@@@@1@E@DCDD=BBCCACCB?BC9;;CDEEADCCCDDCC@CBC@C@CBCCBBBC@??@C8::BBBBCBBBBBCBAAA?BBB?BB?B>AABDCDCCM@BABAA7A@B?BBBBB0BCABB<BBBBAABA@@?BBBB2BABBB@B@DD?AACCCCB?BACCBBBC<@?A=ABBBBCCCCAABCDDCCCCC?A@@@@;@A?CBB?BBBBB
@ATNG8:01196:02780
GATGGTAGTGATACAGATCAGACACCAGAAGATCAGGAACTCTAGAAGAATTCAGATTTTTAACACGAGAGTAAACGTAAAAAGAAGGTTTTACAAGACTCACGTTAACAATATTGCAGCAGTACGCACACAATCGAAGCGCAGTAAAGGATGGCTAGTGTAACTAGCAAGAATACCACGAAAAGCAAGAAAAAAGAAAGTACGCTATTAACTATTAACGTACCTGTCTCTTCCGAAACGAATGAGTACGATGAGATCTCGTGTGCTACCATCGAACCTCCTAAGTCT
+
<A>??@A@00/:::<=??>>>>;;;7;=>9==CC>>9>9=A<<==>9<;7A<;:733333$3,3/////69999278?BCCC2@A=@;=>>0@@A;@:99<;;5909<AA?CCC@BAAA;;9@ABCBDCB:;2:;:;5:=@??9543(56;9969;<=>0006?=:?=>:8/)/;8(///000)0:<8<@A@@?&887(33///.8.2-2,2999,2,2849929;9999929598>9;880887==>;<777<>?>?::00/6/55>>7>;;<9495:;=AB<@A::
@ATNG8:01242:02691
GATGGTAGGTGCACATGAGTGTATCCAGAAGATCTGGAACTCTAGAAGAATTCAGATTTTTAACACGAGAGTAAACGTAAAAAGAAGGTTTTCAAGACTCACGTTAACAATATTGCAGCAGTACGCACACAGTCGAAGCGCAGTAAGGATGGCTAGTGTAACTAGCAAGAATACCACGAAAGCAAGAAAAAGAAGTACGCTATTAACTATTAACGTACCTGTCTCTTCCGAAACGAATGAGTACGATGAGAGAGCTCTCTCTACCATCGAACCACTTAAGTCT
+
>;<=9=BB?@@@BBBBCHCCCCCDC@B@@?CCCAAC?B@AA@CCCC@BB7969?=>@ABA2B@BBBCCCHCBCC?CBBBCDD5DD@C<@@@9@A@BBBBDCDBB@C@CC@CCC@BBBBCBBBDDCCCAABCCCAAA?B?@@BBBD?B?C?@=@ACDCCBB?BBBBBB>BB=@@@8<<898*999999999(3><=<>>@<<??<@=BBBB:=8<;A@B?BBCCBCC?A=ABD<AAC?:::CC@@AA9:9BABACCBBBBB??DB<@>=>><@:>=@<@<@@>>
@ATNG8:01240:02883
GATGGTAGAGAGACTGTAGCGCATCCAGAAGATCAGGAACTCTAGAAGAATTCAGATTTTTAACACGAGAGTAAACGTAAAAAGAAGGTTTTACAAGACTCACGTTAACAATATTGCAGCAGTACGCACACAATCGAAGCGCAGTAAGGATGGCTAGTGTAACTAGCAAGAATACCACGAAAAGCAAGAAAAAAGAAGTACGCTATTAACTATTAACGTACCTGTCTCTTCCGAAACGAATGAGTACGAGAGTCAGAGCAGAGCTACCATCGATAACCTCGAGTCT
+
CC:<;9BB@BBBBAB@BDBCBBBBC@BBG@CBBCBB@C@AAACBBC?BB?B@BCAAABBB3B=@@>@?@@=?<<6=7;6?@@+?@<@:>>>2>BA:?9::=??:;658::5;BC<@@??ACCCCCCCCC@A@@CC@@>@BCDCDBA>B@BAA?A@@@C@@@@CCCCDC@CC?BAA;@@9999+987/8<<<<<&9=97755CA>>==D<>>;;6;:;;@@@>@CDAAAC@C=??B;A??;??CCBBBB???AAAABABAAAA=>>AA:;;;;???<?=???@?@AA
@ATNG8:01256:02931
GATGGTAGTATCTGCACACTCTGTCCAGAAGATCAGGAACTCTAGAAGAATTCAGATTTTTAACACGAGAGTAAACGTAAAAAGAAGGTTTTACAAGACTCACGTTAACAATATTGCAGCAGTACGCACACAATCGAAGCGCAGTAAGGATGGCTAGTGTAACTAGCAAGAATACCACGAAAGCAAGAAAAAGAAGTACGCTATTAACTATTAACGTACCTGTCTCTTCCGAAACGAATGAGTACACATCGTCGTGTCGTGCTACCATCGAAACCACCTAAGTCT
+
@BBD@CCBCCBCBCCCBBCDDCBBB@DCC@BBBBBC?B@BBCCCA@<@A?B@BABCCCCA/A?CBBBBBBBBBB<=>?DDDD3BB@C@ECC;BBC@CCBBBCCDD@C@AA>@@A=@ABBBBDDDEBBBA@@B@@?@B>@@CBBBBB@C@BBB?BACCCCBC@BBB????CC?BBA=@@?==5=99299:::(9?;<889???BA=D:@@AD=D<==BBB@BCCCCBB@B>AAC>CBB?BBBBDBBBCCC>>?AAABAAAAAAAAA>ABABBB=B?BB@CC?BBAB
@ATNG8:01286:02659
GATGGTAGTGTCATATGAGAGTGTGTACTCATTCGTTTCGGAAGAGACAGGTACGTTAATAGTTAATAGCGTAACTTCTTTTTCTTTGCTTTCGTGGTATTCTTGCTAGTTACACTAGCCATCCTTACTGCGCTTTCGATTGTGTGCGTACTGCTGCAATATTGTTAACGTGAGTCTTGTAAAAACCTTCTTTTTACGTTTACTTCTCGTGTTAAAAATCTGAATTCTTCTAGAAGTTCCTGATCTTCTGGCTCTCGTAGACAGATACTACCATCGAACCTCCTAAGTCT
+
9;B@;>CCA@?;<<<BCBCCCA;:;CDDABBB@BLDG>CC@C@BBBC??@9>>=55047;444.585549///)/75/////$/;;3556>5555;7;55.5;.55559:49566=<<;7:55254===>??>??.;:AB;BAA;;9=@=595=<;<@499439:7<055<:=9:994944444$439.55===*;:<:;)///)//////58;;;;(55555.589945////)/727)//:=44.49945559569@ACCC<A@99:@A?@@@@A?B@CC>AA@BBAA
@ATNG8:01279:02765
GATGGTAGCACGAGTCACTCATATCCAGAAGATCAGGAACTCTAGAAGAATTCAGATTTTTAACACGAGAGTAAACGTAAAAAGAAGGTTTTACAAGACTCACGTTAACAATATTGCAGCAGTACGCACACAATCGAAGCGCAGTAAGGATGGCTAGTGTAACTAGCAAGAATACCACGAAAGCAAGAAAAAGAAGTACGCTATTAACTATTAACGTACCTGTCTCTTCCGAAACGAATGAGTACAGAGAGTACGATATGTCTACCATCGTAATTGCGAAGTCT
+
@@BB>AACBCBCDECDCBBAC;;;B:>GE@DBBBAA?A?BBJCBBC@BC@B?@BB;9999):>ABECBBBBAAB=ABCEGDC5BB?B?BEF<CDJACBBBCCCBB6;8;A>ABB8;;@@@BBBCCBAA@BBC@CBCB?AABBAAAB@C?BBB>@@DAAABA>???ABB?BC?AAB>@@99927<>87899:(9A?B888@?AAA<@<>>>@<@=@@CBA>ABA@BCC?B=??D@BBB?999BBBBBBBBBCBBBBBACBBB>;;@9;8888;5;,//;;6;9:=
@ATNG8:01273:03150
GATGGTAGTAGTACACTAGTCATACCAGAAGATCAGGAACTCTAGAAGAATTCAGATTTTTAACACGAGAGTAAACGTAAAAAGAAGGTTTTACAAGACTCACGTTAACAATATTGCAGCAGTACGCACACAATCGAAGCGCAGTAAGGATGGCTAGTGTAACTAGCAAGAATACCACGAAAGCAAGAAAAAGAAGTACGCTATTAACTATTAACGTACCTGTCTCTTCCGAAACGAATGAGTACTGTATCTATGTGTGCGCTACCATCGATAACCTCGAGTCT
+
BBCC?CCCCCCCCBBBDEDCCBAAB?BCCAFGCB@A>A>BBCCCCB?BC@C@A?A@@@@@0?>ABBBB???@??6<>:9449'9?<B4;;;-:CC=CBABCCB@@>A@BDACCD@BBBABBCCBBDCCBBBC@CB@@=?AAACDAA>B@C@@?@BCCBBCC?BBCCBB?BA?BCF?BA@@@5===8:>ABA/AB;>;;;>@@A@;>:>@@@<><>?BBE@CC@??CC?B?BBB=@??;???BBBCBBBBBBBBBB>E>>>@@@;;6;877A::7;=CBA@@@><
@ATNG8:00738:03328
GATGGTAGTCTCAGATAGTCTATAGTACTCATTCGTTTCGGAAGAGACAGGTACGTTAATAGTTAATAGCGTACTTCTTTTTCTTGCTTTCGTGGTATTCTTGCTAGTTACACTAGCCATCCTTACTGCGCTTCGATTGTGTGCGTACTGCTGCAATATTGTTAACGTGAGTCTTGTAAAACCTTCTTTTTACGTTTACTCTCGTGTTAAAAATCTGAATTCTTCTAGAGTTCCTGATCTTCTGGTGTCTGATCTGTATCACTACCATCGAGGTTGTAAAGTCT
+
;;CC?CBBBCCCCDDDCCHCCC@;;9@<=BBB?ABBB>BFAC?BCCCDDD?BBBCC@C@BBBB@D?BBBCDDCCB;;::::)9>:<@AC?BBCD@CBB?BA=A@@AAB>BABBBBCC>AAE?A?BDBAAB@@>@CCC=B@@:;;DBBBBAAAAAB>BBB>AA?A?BCCBBDE;<7;AAAA3A5;5;;;;;*<CJJJ===IBBBBCAA5;;;;*;@@@C@C?BE@CCAAACC@C@CCBBCD@C:;9;CB@@@BBAABCBB@@@BBB@BCCDCB?B9::BB=B;;:
@ATNG8:00731:03462
GATGGTAGGACGAGCGTCTGAGAGGTACTCATTCGTTTCGGAAGAGACAGGTATGTTAATAGTTAATAGCGTAACTTCTTTTTCTTTGCTTTCGTGGTATTCTTGCTAGTTACACTAGCCATCCTTACTGCGCTTCGATTGTGTGCGTACTGCTGCAATATTGTTAACGTGAGTCTTGTAAAAACCTTCTTTTTACGTTTACTCTCGTGTTAAAATCTGAATTCTTCTAGAGTTCCTGATCTTCTGGTATGACTAGTGTACTACTACCATCGAATCACGAAAGTCT
+
BBCD@BBA>AAA;9;@ABAAAA@@=@CCCC;<5<;;:,9?:A@BBBCC@D>AACBA=A>BA>>;A=@@B;7//)//)/////$///)49<<4666<7;;<.667<:<<?A<@BBBBCBC?AAA7;5;@;:;C@@;@@9949===>;;:;=>==B<>@;::9=@A=B<??B=B=>=<7;59999$9.9295555$59:<>4=695555559.555&5;;9;7;5;:75/////;4848;>>@>;>A?@CCA@ACCBBBCCBAACCDDE@CBBBCACCDB;<;6;@AB
@ATNG8:00758:03633
GATGGTAGAGAGAGCTCTCTCATCGTACTCATTCGTTTCGGAAGAGACAGGTACGTTAATAGTTAATAGCGTACTTCTTTTTCTTGCTTTCGTGGTATTCTTGCTAGTTACACTAGCCATCCTTACTGCGCTTCGATTGTGTGCGTACTGCTGCAATATTTGTTAACGTGAGTCTTGTAAAACCTTCTTTTTACGTTTACTCTCGTGTTAAAAATCTGAATTCTTCTAGAGTTCCTGATCTTCTGGGCTGCGCTGATATGCGCTACCATCGAACCTCCTAAGTCT
+
///;698;;;656==666<<666=>BDCBACB?BAAA9;;29;@@CBBBB?@>=8>0904<?;8=9===B>B7798B<AAA.;?8??@C8@@@A>BA@,00,//6///3688:?8@A<;88:@:@@===?=8389;<*//5/669;9;988555=197;6/9A494555::::::455555'2+2-27777)7>?:A9>>>>99///95;9;;+-///53739>9<9;;///06166=9:>+--66.6--/:73369///3338360598987A<:;4;959:9/
@ATNG8:00762:03756
TATGGTAGATACTCGCTGTTACACCCAGAAGATCAGGAACTCTAGAAGAATTCAGATTTTTAACACGAGAGTAAACGTAAAAAGAAGGTTTTACAAGACTCACGTTAACAATATTGCAGCAGTACGCACACAATCGAAGCGCAGTAAGGATGGCTAGTGAACTAGCAAGAATACCACGAAAGCAAGAAAAAGAAGTACGCTATTAACTATTAACGTACCTGTCTCTTCCGAAACGAATGAGTACGTGTGACGTACGTGAGCTACCATCGATTCCGGATAGTCT
+
@AAB>BBBBBBBCCCCB;;6<BA@@:@@B?BCDCBC8;9;ACAA@@<??<@>AB?@@FFD1B@CDB>BAA000>4<70////$/>7;7<<<0<@E>CBAAABCAA?A@DC@B@@8::BADBBBFDCCBCCCCACDCC@CBCCCCBB?C@CBA>BBBBCBB?BBBCBB?BD@DCC?AAAAA90009:::;;,9;7??>ABCCCC@D@BBBC@B@BBBBB@CBBB>?>?C@CCC<?A@@BBBBFCB????BBBBCABBBBBBBBBB>B788BB?B?D?CA@AABB
@ATNG8:00732:03816
GATGGTAGAGTACAGTGTAGTAGACCAGAAGATCAGGAACTCTAGAAGAATTCAGATTTTTAACACGAGAGTAAACGTAAAAGAAGGTTTTACAAGACTCACGTTAACAATATTGCAGCAGTACGCACACAATCGAAGCGCAGTAAGGATGGCTAGTGTAACTAGCAAGAATACCACGAAAGCAAGAAAAAGAAGTACGCTATTAACTATTAACGTACCTGTCTCTTCCGAAACGAATGAGTACATAGATATACGTATAGCTACCATCGTTCTCCTTAAGTCT
+
ACFE@DBBABBBCBFBBBCEBBACB?BDD@DBBC??>@>A@BBBBB?BB?B????88877(9;@DBABBBCBC@8>?9:;;.:A>B4;;;-;EE@DCDCCCCCD@C@BB?ABB?BBBBBCBBCCDDBBBCB?C@@@?CBBAAAAA@D@E::::CDDCCCC?BAAAAA@BE=AAC>AAFEF=???=AABBB3BB=@==>AAA@@<@=@@>>8=8;<CAC?C@?@BBB@C?ECC=BBC@??@BBBBBBBBBDA@@@A@@@B>>>AA:>>;;;;?;;777<9=///
@ATNG8:00776:03426
GATGGTAGAGAGAGCTCTCTCATCGTACTCATTCGTTTCGGAAGAGACAGGTACGTTAATAGTTAATAGCGTACTTCTTTTTCTTGCTTTCGTGGTATTCTTGCTAGTTACACTAGCCATCCTTACTGCGCTTCGATTGTGTGCGTACTGCTGCAATATTGTTAACGTGAGTCTTGTAAAACCTTCTTTTTACGTTTACTCTCGTGTTAAAAATCTGAATTCTTCTAGAGTTCCTGATCTTCTGGTATACACACTCGCTCGCTACCATCGTATCTCAGGAGTCT
+
AACJ@DA@ABBCCCE9;;BCCCCDCCDCCC<;:;CCC?CF@CACCBDBBB@DC@@@@D@BBBC?C?DBCCC@@BB?@??@@1?@;B@AA<AAA@>BBB?BC?BBABBB>BACAA?AA;AAB<>;>;;<<>??<AAAA6<<AB>>>???>>>>>>B<@@@<@A<A;??A@@@A@@<>>AAA5A=A<<<<<<.;>CCC7>9::@@@@??:>DDD/@:::?:=5;;<@AA>>>?<@<AA>>>A;AA?;?@<<=??><<<>>???>>>><@;<>@AA=9;9949@A<>
@ATNG8:00784:03555
GATGGTAGGTGCACATGAGTGTATCCAGAAGATCAGGAACTCTAGAAGAATTCAGATTTTAACACGAGAGTAAACGTAAAAGAAGGTTTTACAAGACTCACGTTAACAATATTGCAGCAGTACGCACACAATCGAAGCGCAGTAAGGATGGCTAGTGTAACTAGCAAGAATACCACGAAAGCAAGAAAAAGAAGTACGCTATTAACTATTAACGTACCTGTCTCTTCCGAAACGAATGAGTACCTCTCAGACGCTCGTCCTACCATCGAACCACTAAGTCT
+
//9969;B?BBC=><<@@BBBAA@B?CCC@CCCCAB?BADCBBBDD@CC?C?AA@::::.;<@ADEHIJCCDF?DC;:9:*;B>C@EFE;BCB@BBCCAAB::6:=@@>BCC?BCCECBCBCCCECCCA@=@BBA?BACBACAB?B@C@@?ABBBEDBB?BCBAAA?BC?AAA688BBC;>>>=?AABB3BB?BAA@BB@>>=A=@@@B;?;?@CCF@BB@@@ED??<@AA<AAC@ABBBCCC@BBBBBCCAAACCCDD>=@><BAA@@<@;>>?@;A@<>
@ATNG8:00828:03598
GATGGTAGTGTGTCTCTGAGAGTAGTACTCATTCGTTTCGGAAGAGACAGGTACGTTAATAGTTAATAGCGTACTTCTTTTTCTTGCTTTCGTGGTATTCTTGCTAGTTACACTAGCCATCCTTACTGCGCTTCGATTGTGTGCGTACTGCTGCAATATTGTTAACGTGAGTCTTGTAAAACCTTCTTTTTACGTTTACTCTCGTGTTAAAAATCTGAATTCTTCTAGAGTTCCTGATCTTCTGGTGAGATATGCATGATGCTACCATCGATTCCGGATAGTCT
+
AAAB@DDECBBBCCBCCCCCCCAAA@@@C9697?788*9?2949>C@@@@;@;;;=:@:===B<C@CBAACBBBC@AABAB0BB89:CC>AABB>ACC>CC<@@BAAB@CBBAA@CB>BBB?B<A@A@A@BEACCBC@CCBBAA;;;ABBBBBBC?BBB>BA>A>AAA@@BB@@,00000)/)/)59DDE1CD?CC>BB@A@@9955.5555$5::55.55:>;::9>>>?:?;?>?BBB@BBBACBB;;;AB@@@ABCBBBBCC=@@;;;C?A?B=@@B;;;C
@ATNG8:00817:03835
GATGGTAGTGTGTCTCTGAGAGTAGTACTCATTCGTTTCGGAATAGACAGGTACGTTAATATGTTAATAGCGTACTTCTTTTCTTGCTTTCGTGGTATTCTTGCTAGTTACACTAGCCATCCTTACTGCGCTTCGATTGTGTGCGTACTGCTTGCAATATTGTTAACGTGAGTCTTGTAAAACCTTCTTTTACGTTTACTCTCGTGTTAAAATCTGAATTCTTCTAGAGTTCCTGATCTTCTGGAGATACACATGATACTCTACCATCGTCATCCAGAAGTCT
+
8844.4999;945995555559999;;?@>44.4333(4:3834449955./7///)0)////-(/)//:9/4455.5555&55.59;;4665<755/)//)//9::=166<555<<445<0506=<@@<9946<<<9696?=<;;9555//)/772///5;<)/)////8/55>:99999&/)/27777&/499<)4/:///:9:8(---&////72749;16599;5605:>?<=<<9=?::=:55559555;>;;;=<<5525:<;<<55504<>.55;9
@ATNG8:00872:03229
GATGGTAGCTATACGTATATCTATGTACTCATTCGTTTCGGAAGAGACAGGTACGTTAATAGTTAATAGCGTACTTCTTTTTCTTGCTTTCGTGGTATTCTTGCTAGTTACACTAGCCATCCTTACTGCGCTTCGATTGTGTGCGTACTGCTGCAATATTGTTAACGTGAGTCTTGTAAAACCTTCTTTTTACGTTTACTCTCGTGTTAAAAATCTGAATTCTTCTAGAGTTCCTGATCTTCTGGTAGAGCGTGCATATATCTACCATCGTTATCGGAAAGTCT
+
A@@C@BDBB@;@CBBBB;6;A@@CDEDECCBB?ABCD=BB>@=BC@A@DC?BBBBB?A?;:;;79<A@BAAAB=B>BDDDC1>??A?=>18????9806==*/0/9883=777ABED>=>=;?8===>>@@@;??;;5;;;:;;;;:=>=<<<::6:<<:>>4:2555=9>>AA=>>=:>.>9=65////(/6666)--;---3:9<6;;;9(25577172997=?@???B=B58866//+/995:==;;;@>===@A>>?>;;;<@?>>B;???C5;;3;=>=
@ATNG8:00900:03509
GATGGTAGAGTATCATGTGTATCTCCAGAAGATCAGGAACTCTAGAAGAATTCAGATTTTTAACACGAGAGTAAACGTAAAAAGAAGGTTTTACAAGACTCACGTTTAACAATATTGCAGCAGTACGCACACAATCGAAGCGCAGTAAGGATGGCTAGTGTAACTAGCAAGAATACCACGAAAGCAAGAAAAAGAAGTACGCTATTAACTATTAACGTACCTGTCTCTTCCGAAACGAATGAGTACTGTATCTATGTGTGCGCTACCATCGAACTACCTAAGTCT
+
79;<6;?BBBCACBAB?AAA@@@@@<@@A<@@A@BB5;8:AAABBB=@A=@<ACBBCCCC5D@EFCHCABAAAC<;;<BBBB2BD=A=@@>0>A@<BBBBAAA;9:3:<@A????>A@BBC@AABBBECCBBBADBBB?A:;;AA@@<<:@00+0>>>@=?@@A?>?CE?BB=???<??:99+99929>>>@.?A=@>>>BB@@@<@=@>>><@=AACCC@BBBCBBB@C?CCC=CCC@AA@?@CCBBABBBD>?>>?>>>ABBBB@BBBAA?;;;>=BC;????
@ATNG8:00946:03287
GATGGTAGGCGAGAGTGAGACGCAGTACTCATTCGTTTCGGAAGAGACAGGTACGTTAATAGTTAATAGCGTACTTACTTTTCTTAGCTTTCGTGGTATTCTTGCTAGTTACACTAGCCATCCTTACTGCGCTTCGATTGTGTGCGTACTGCTGCAATATTGTTAACGTGAGTCTTGTAAAACCTTCTTTTTACGTTTACTCTCGTGTTAAAATCTGAATTCTTCTAGAGTTCCTGATCTTCTGGCTCTCGTAGACAGATACTACCATCGTTCCTTCTGAGTCT
+
;;<=8=BA?BBBABBCCCCCCCAB@B=<BA9;5;;:9)49.4.4;99954.9@:::8<19399498==?;?;;68(/////&/6(/3333(3333,3994:B=>>===B>BBBBCA;;7:=A:?<?@@=;;;=6;:=@-//99=;;;==?@@;;;?;;;;<@B=A=AA>==>AAB7::ADD5D:>:>ADEE/=7337.7-----7557-555'25559390555:>>=<<<;A;>?@@@@:==A<AAA???A;;:@@@E@@@;;;:=@@@B=B<A:?@?@??@@
@ATNG8:00925:03698
GATGGTAGTGTGTCTCTGAGAGTAGTACTCATTCGTTTCGGAAGAGACAGGTACGTTAATAGTTAATAGCGTACTTCTTTTTCTTGCTTTCGTGGTATTCTTGCTAGTTACACTAGCCATCCTTACTGCGCTTCGATTGTGTGCGTACTGCTGCAATATTGTTAACGTGAGTCTTGTAAAACCTTCTTTTTACGTTTACTCTCGTGTTAAAAATCTGAATTCTTCTAGAGTTCCTGATCTTCTGGGATGTGTGCGCAGTGCCTACCATCGAACCACTAAGTCT
+
?>?:7;ACDCCCBB@AABCABAA@@CBBBB@@=@BBC>CD?C?CCCCCCC?CCCBC@E@DCBB=B@EEEEEDCCC@BBCCB3BB?BABB=ACBB@BCHADC;;;BCED@CCDCCCBB?AAF@F@DCCCCCCB@BCCC?BBCBCCBBCBBADCBBB=BBC?CC?C=AACBBBCEF@D@@@@7>;@;::999*:BBCC>BBCDCCECBB5;;;;*;A@BB@B@BG@CCBBBCC?C@AAADDD?BABB<B:99BBBBBBBBCBC@CDD?BBCBC@B?BBBB@BBAA
@ATNG8:00990:03833
GATGGTAGGTGCAGCATGAGTGTATCCACGAAGATCAGGAACTCTAGAAGAATTCAGATTTTTTAACACGAGAGTAAACGTAAAAAGAAGGTTTTACAAGACTCACGTTAACAATATTGCAGCAGTACGCACACAATCGAAGCGCAGTAAGGATGGCTAGTGTAACTAGCAAGAATACCACGAAAGCAAGAAAAAAGAAGTACGCTATTAACTATTAACGTACCTGTCTCTTCCGAAAACGAATGAGTACGATGAGATCTCGTGTATCGAACCACCTAAGTCT
+
.---(---(-5///////5>:965<74---50--///:.4.4<49;>?;>B5;5:4:444444#439<=CFCFICCC<BC;;;;;*9@9@.;::*4;>8>@@A@==00+038839/3.3>AACDCCCCCCCBCBB?AA;:7;AAACCCC?E?@@B@BBBBBDCB?BAB@>>9?>9===3:9:::,777/787777$7;8;;<9@AA@@;>;>BBB8;8;ACBB@BCBA><<+0+0<<<0<>><0::@BAAAA?@?BCDABABAA@CC@;;599=<<>=<>BBB
@ATNG8:01041:03651
GATGGTAGCATCATGCATATCTCACCAGAAGATCAGGAACTCTAGAAGAATTCAGATTTTTAACACGAGAGTAAACGTAAAAAGAAGGTTTTACAAGACTCACGTTAACAATATTGCAGCAGTACGCACACAATCGAAGCGCAGTAAGGATGGCTAGTGTAACTAGCAAGAATACCACGAAAGCAAGAAAAAGAAGTACGCTATTAACTATTAACGTACCTGTCTCTTCCGAAACGATGAGTACTATAGACTATCTGAGACTACCATCGTAATTGCGAAGTCT
+
;==G@BBABBCDBABA?<5555;;;5;;C9=BAA@A;@<?<@:?;<8A<<@;?@?77333$33989?BBBBBCA8889999:$447<5<<<2<>>:666<<=;;@7??CC?CGE@CAAABBCBCIGJBA;;;@CB@@<?;:99<;;6<8<00)/:98<=:?9??????:@@?999@CBA@A7;7708AAAA3?@=@@AAA<;7/*/)/:88(/*/8>>><@;:9@AA<><?BA;A8838=;;=>>>>>?@>==@A@@AAA@B?>;?0//:?;?=??>>9999=
@ATNG8:01091:03644
GATGGTAGTATATCGCGTCGCTATCCAGAAGATCAGGAACTCTAGAAGAATTCAGATTTTTAACACGAGAGTAAACGTAAAAAGAAGGTTTTACAAGACTCACGTTAACAATATTGCAGCAGTACTCACACAATCGAAGCGCAGTAAGGATGGCTAGTGTAACTAGCAAGAATACCACGAAAGCAAGAAAAAGAAGTACGCTATTAACTATTAACGTACCTGTCTCTTCCGAAACGAATGAGTACAGAGAGTACGATATGTCTACCATCGACACTCCAAAGTCT
+
@?CE@CBBBBBBBBFCCCCCBBB;;6;A@>CCCCCC@C@CCCBBAF@CC?A=@@B;;;;;);=A??@CBBBBA@9@><;:;;*;C>??CCC9CCCACBAAB@@AA=@?<;8;CC8;<DCCCFFFGCCBCBBB>A@@@>AADBCCBB?C@C;;;;DDDCCCC@BBBABAA??<@A@<BBAAC:><<:99::9(9@;AAAACBC>>=A>?>?>:>:=>BAA@B;;;A@C?A<@@>6=00*000>ABCBBBAA@A@A@@BAABA???@<@=======>>;CG>EBBB
@ATNG8:01153:03486
GATGGTAGGACGAGCGTCTGAGAGGTACTCATTCGTTTCGGAAGAGACAGGTACGTTAATAGTTAATAGCGTACTTCTTTTTTCTTTGCTTTCGTGGTATTCTTGCTAGTTACACTAGCCATCCTTACTGCGCTTCGATTGTGTGCGTACTGCTGCAATATTGTTAACGTGAGTCTTGTAAAACCTTCTTTTTACGTTTACTCTCGTGTTAAAAATCTGAATTCTTCTAGAGTTCCTGATCTTCTGGATATGAGTGACTCGTGCCTACCATCGTTTATCGGAAAAGTCT
+
9;4:044<5:99:<544<<4566=9<@@@>99298;;5596659:<655<8<:;9979499//)/2777:;9955.555555#55909455)55//)///)/9)//55996;;><<=>>8;==9@;ABCCECCC=@@;;7<CCB@CBB@@@??;9:=:>>?:?B<@:>?A9455994:;;>>2>:>266>>>+<<;9907/0/77://549;;;$55955.56;;6<;:9:59058><899;)///)//;;<<==655955544.44939<84//(////)///&/6/3
@ATNG8:01141:03532
GATGGTAGTGCAGTGCGCGTCGTCCAGAAGATCAGGAACTCTAGAAGAATTCAGATTTTTAACACGAGAGTAAACGTAAAAAGAAGGTTTTACAAGACTCACGTTAACAATATTGCAGCAGTACGCACACAATCGAAGCGCAGTAAGGATGGCTAGTGTAACTAGCAAGAATACCACGAAGCAAGAAAAAGAAGTACGCTATTAACTATTAACGTACCTGTCTCTTCCGAAACGAATGAGTACTATAGACTATCTGAGACTGCCAAGGCACACAGGGGATAG
+
:::;3945444;9;9;;;556;99;AAA=@DDCA@6;6:;DCEDE@BA9979AA@@@@@.9/9AA@?ABBBCC>99;CCCC2CF@F=AA@7@BB?CCCCBBB;;7;<@B?BBF<<;BBBCCCCCBBDA@@B>A;;;<@A>@A@::6;=A;;6;AA?BACC998BBBB?AA=@?>9;=00*/9;600000(8@=???@?===@7;5:@>>;><@?BBC>@@AA@@@2939==6<9939AAABBBBBBBDAA>=:??BAABBBAA=@<?<?@>AA>???2:9:?
@ATNG8:01131:03734
GATGGTAGAGAGAGCTCTCTCTCTGTACTCATTCGTTTCGGAAGAGACAGGTACGTTAATAGTTAATAGCGTACTTCTTTTTCTTGCTTTCGTGGTATTCTTGCTAGTTACACTAGCCATCCTTACTGCGCTTCGATTGTGTGCGTACTGCTGCAATATTGTTAACGTGAGTCTTGTAAAACCTTCTTTTTACGTTTACTCTCGTGTTAAAAATCTGAATTCTTCTAGAGTTCCTGATCTTCTGGGCAGACTCTCACACGCCTACCATCGTTCCTTCTGAGTCT
+
CBBC?BBBCDCCCCBABBGDECCBBBCBCD99::BBC>DC?B?BBBBAAB?BBBA@<A@BCDB>B=@?A?BBBCA?BBBBB1@=:;CCD9<@@D?BBB@BB?A@=A>><>AAAA>@@:><A;A;===?<<<>;@@AA9=>>>>>>>>A@@=>?@@<??@<AA<A;???AA@@@A:==>>>5>=A<@@@@@/>A6660777///>;9>18888(5::;=6=6=?<?@@@>>>;@<@BB@@@8;:@>9@@@:::???>BA==85;==69///969695@=>>>>>>
@ATNG8:01181:03305
GATGGTAGTGTCATATGAGAGTGTGTACTCATTCGTTTCTGAAGAGACAGGTACGTTAATAGTTAATAGCGTACTTCTTTTTCTTGCTTTCGTGGTATTCTTGCTAGTTACACTAGCCATCCTTACTGCGCTTCGATTGTGTGCGTACTGCTGCAATATTGTTAACGTGAGTCTTGTAAAAACCTTCTTTTTACGTTTACTCTCGTGTTAAAAATCTGAATTCTTCTAGAGTTCCTGATCTTCTGGAGATACACATGATACTCTACCATCGATGGATCTGAGTCT
+
45==:>?CB@?@BBAAACCCABAAABBCBB;<:<BBC>DDAA>AABABBB7;9<=@=B@BBBC:;7;AA@@0000*/////$/<7>>?>6<<;;7A=B>BC@AA@ACC?BCBCCHBB?BCB>B>ABBBBBAA>BBBB?B@@@BAA@BCBBBCCCC@BBB@DDAD@BBB@@CBBA?A;;;;;);=A=;;;;;*;?BBB<B@@@AA;;:>;@>>@,>AA?@<@<@C>B>A000A;>;=@AA@A9::A?BCCCCCCCCCCCCAA@BBBB?@@ABCBC@CDCCCBB@@C
@ATNG8:01188:03604
GATGGTAGTGTCAGTGCGCGTCGTCCAGAAGATCAGGAACTCTAGAAGAATTCAGATTTTTAACACGAGAGTAAACGTAAAAAGAAGGTTTTACAAGACTCACGTTAACAATATTGCAGCAGTACGCACACAATCGAAGCGCAGTAAGGATGGCTAGTGTAACTAGCAAGAATACCACGAAGCAAGAAAAAAGAAGTACGCTATTAACTATTAACGTACCTGTCTCTTCCGAAACGAATGAGTACGAGAGAGCACACGTGTCTACCATCGATCTTGGTAAGTCT
+
::?<:@@@A;;;;<=<B;??99:5505=B9>CCCDC@D@CCCBCCC@CC?B?BEDDCCCC3C@BBAAABB@??C=98;9A@@0?>5;5>>>4?@B7;;A@;@A>>7;7::8=9505<@>@@@>?>AAA99:@?;;:B@CCCBB?@?>B?BBB?BB@@@ABB=A@AA:0)0>9//05:>0927734377333#/8(/...5355=282657719197@@DAEA@AAAB?B?BCA;A::59?=AAC:99@A?????<=978775522/55755:22,349:6<>>>
@ATNG8:01249:03346
GATGGTAGTATCTGCACACTCTGTCCAGAAGATCAGGAACTCTAGAAGAATTCAGATTTTTAACACGAGAGTAAACGTAAAAAGAAGGTTTTACAAGACTCACGTTAACAATATTGCAGCAGTACGCACACAATCGAAGCGCAGTAAGGATGGCTAGTGTAACTAGCAAGAATACCACGAAAGCAAGAAAAGGAAGTACGCTATTAACTATTAACGTACCTGTCTCTTCCGAAACGAATGAGTACACACTCTCATATGACACTACATCGAACCTCCTAAGTCT
+
BC@@>?CDCBAABDDECCCCCDCCC?CCC?DCCC@?>??A@CCCCB?AC?A?BBB??@@@2@@CDC?AAAAAAC<@?99999*:@=A4;;;6;CCDCBBCFDCBC>@>@C?BBC?BBA@ADDCCCBBBCCCC?CCDD=@@BBDCBB>C@CAA?ACCCCACC?BAA@@??BB?BBB=???@?8@??;>ACC8B>B??;::AA@@>;A<AAAA9=7;ABBB?BFCBBBB?B?ACC>CCC>@ABBBA@@CCCCCBB>AAAC???BCCBBBBCD?B>BB?BC?C>>>
@ATNG8:01253:03376
GATGGTAGTGTCATATGAGAGTGTGTACTCATTCGTTTCGGAAGAGACAGGTACGTTAATAGTTTAATAGCGTACTTCTTTTTCTTGCTTTCGTGGTATTCTTGCTAGTTACACTAGCCATCCTTACTGCGCTTCGATTGTGTGCGTACTGCTGCAAATATTGTTAACGTGAGTCTTGTAAAACCTTCTTTTTACGTTTACTCTCGTGTTAAAAATCTGAATTCTTCTAGAGTTCTGATCTCTGGCTCTCGAGACAGATACTACCATCGTTCCTTCTGAGTCT
+
44:<7:=AA?;<BAA;<>=<<<?B??:<<900+/9993:<7<7:>=>00/6:::@<6;744444(57554;;>???849999$9;38444)4899;@AA=AB59;9>>A=A@BBB:;9?BBC@D@CCCDA@@B>B;;:=AAA@>>=000==<<;099)4447@@<B099>995::;7;4999*98=899999'9?;<<466<<=<<955.5599$9<<95268<>8=AAABBC@CDDAB;;;AB=AC;;<BBBBCCCBFDCDDD8;;;:;;A;@<@@@@A@AA
@ATNG8:01249:03415
GATGGTAGCGCATATCAGCGCAGCCCAGAAGATCAGGAACTCTAGAAGAATTCAGATTTTTAACACGAGAGTTAAACGTAAAAAGAAGGTTTTACAAGACTCACGTTTAACAATATTGCAGCAGTACGCACACAATCGAAGCGCAGTAAGGATGGCTAGTGTAACTAGCAAGAATACCACGAAAGCAAGAAAAAAGAAGTACGCTATTAACTATTAACGTACCTGTCTCTTCCGAAACGAATGAGTACCTGTACAGAGCTCGTCCTACCATCGAATCCTCTTAGTCT
+
>>>A<=BA@;BB:;:DFDB;;9@@A8;;<?A?@BBB6;4:?9444838928233455==>*=166;///9//)/;/97/////$/;.516>>0>><8<>655<=556258<>7;;C59:@;==9945555:6556;:<@8<@<CCBBB?F>B;;6;@@=@>>>;>??998=>>9?@@?><<:;(333,//////#-50----68;:7376::8838355;>?:<;????A?C<@@C<B9838738;;9)/0////69;;<333=.33;285533)..2...277355
@ATNG8:01221:03563
GATGGTAGTGATACAGATCAGACACCAGAAGATCAGGAACTCTAGAAGAATTCAGATTTTTAACACGAGAGTAAACGTAAAAAGAAGTTTTTACAAGACTCACGTTAACAATATTGCAGCAGTACGCACACAATCGAAGCGCAGTAAGGATGGCTAGTGTAACTAGCAAGAATACCACGAAGCAAGAAAAAAGAAGTACGCTATTAACTATTAACGTACCTGTCTCTTCCGAAACGAATGAGTACTGTATCTATGTGTGCGCTACCATCGATAACCTCGAGTCT
+
DCDC?BBBABBDDDCCCCCC<;;BB>@@@=@A@@@@>@@CCB@BCC???=??BAB@@>::+:6<<>888BBCBB<88@BCCC5@?:?>;;;(9:@7@@BCCCCCB?C@AA=AAA<@@ABCBCCCCCGD=;;C?BABB@C@@@;;;B?C?C;;7;A:;;@:;5;?:99?;=;6000+0000*//;4337733#//(////88533(/(.33505056<@@=???AA?@??:::>4>00+00:>;<>BBC???AABABCBBBA9:9=3:877952+55:6966552
@ATNG8:01243:03779
GATGGTAGTGATACAGATCAGACACCAGAAGATCAGGAACTCTAGAAGAATTCAGATTTTTAACACGAGAGTAAACGTAAAAAGAAGGTTTTACAAGACTCACGTTAACAATATTGCAGCAGTACGCACACAATCGAAGCGCAGTAATGATGGCTAGTGTAACTAGCAAGAATACCACGAAAGCAAGAAAAAGAAGTACGCTATTAACTATTAACGTACCCGTCTCTTCCGAAACGATGAGTACGTGTGACGTACGTGAGCTACCATCGTCCGTTAGAAGTCT
+
CBBC@CCC@A@CCECCCABBCCCBB?BBC@??@B:;9;@BBBABCC?BB>B?BBBCCCCC+C8BBBBBBCBBBD<BA@@@@@1@C?C<@@A3@AA=ABAAACCBBACACB@BCC@CCBBBBBBCCCCEBBBC@C@???BBBBBBBC?CDCAB?BB>>>BBB?BBBCCB?BB=AA>5;;==<4;;:7:::;;+:A8=888BB>>>;>;>???<?<?ACDCC>BBAA;;6;=A@A9@;::AAAABBCAAABBCBCCBBBCCCCAAA@BA@@BA799?BBB?CBBB
@ATNG8:01299:03221
GATGGTAGGACGAGCGTCTGAGAGGTACTCATTCGTTTCGGAAGAGACAGGTACGTTAATAGTTAATAGCGTACTTCTTTTTCTTGCTTTCGTGGTATTCTTGCTAGTTACACTAGCCATCCTTACTGCGCTTCGATTGTGTGCGTACCGCTGCAATATTGTTAACGTGTGTCTTGTAAAACCTTCTTTTTACGTTTACTCTCGTGTTAAAAATCTGAATTCTTCTAGAGTTCCTGATCTTCTGGCGCGTATGTATGTCGCCTACCATTGAACCACTAAGTCT
+
BAAB?BAA<A995=;;@CCBBACC@CDDCCBB@ADDE=BC@C@BCBBBCD@CBC;:6;>AEBB?B?ADCAABBBC@CDBBA0;;7;AAD=BABC?AAC?EB::;@@@C@BBKGCCCB8;;A=@=ACCCCCCC@CC@@>AAA@CBBBCD>ABBABA?BBC?BB=@=@A;;;BBDD@BBBHF<C@B>;<<<<*;CAAB7<;AA@A;;:;2;:;:*:??@@=@?BC?CBBBBCC@E?CBCAAA8;:B@CBBBBD;;;C;;;BAA=@8:*..*..(.*00DD?C999
@ATNG8:01271:03315
GATGGTAGATACTCGCTGATACACCCAGAAGATCAGGAACTCTAGAAGAATTCAGATTTTTAACACGAGAGTAAACGTAAAAAGAAGGTTTTACAAGACTCACGTTAACAATATTGCAGCAGTGCGCACACAATCGAAGCGCAGTAAGGATGGCTAGTGTAACTAGCAAGAATACCACGAAAGCAAGAAAAAGAAGTACGCTATTAACTATTAACGTACCTGTCTCTTCCGAAACGAATGAGTACTATAGACTATCTGAGACTGCCAAGGCACACAGGGGATAGG
+
DDCB?BDCCCBBCBCCCCCBBBCCC=CBB?BCBA998:?ACCBAAA?CC>C>B@?;;;;;1?@BBDCCCCAAAD=A@:;;;;*;A<@<@@A7@CF?CBAACDA@A?@?BC@CCC>AABBBBBBCCCCCA@@C@CBBB?BAA@BBAB@C?C99:;DCCCCCC?BBBCB@?AB?BBC>AA???8<=>;9:::9(9@>@>>>A@@BA<@;@AAA=A=??BBB@BBBBBBB@F?BBB=ABB?BBBBBCBABCCBBBBABCCBBBBBBCC?B=?=?CCBBBBBB8@C><>
@ATNG8:01282:03612
GATGGTAGCACGAGTCACTCATATCCAGAAGATCAGGAACTCTAGAAGAATTCAGATTTTTAACACGAGAGTAAACGTAAAAAGAAGGTTTTACAAGACTCACGTTAACAATATTGCAGCAGTACGCACACAATCGAAGCGCAGTAAGGATGGCTAGTGTAACTAGCAAGAATACCACGAAAGCAAGAAAAAAGAAGTACGCTATTAACTATTAACGTACCTGTCTCTTCCGAAACGAATGAGTACGTGTGCGACGTGTCTCCTACCATCGTTCGGTCAGAGTCT
+
<@5:86BBABAA@@ABBBBBABA;;26BB?BBBGBB>A>AACBBCB?BB=@=@ABABCCC2A>ACBBAA@A:::.8<@??@A,;;599=@=7BAA?ABABFCBBC@D@CC@AA@=@@@@@CCDEEFECCBDC?BB@@=@BA?@???9>;A;;8<CCCCCCC?CCBBBB?BB?BBB?BABBA;?=<;9:9999%9@;A998@CF>>:?;@@CA<A;@@CCC?BBB@??A?C?BCA;@::6:::ABCCABBB??>BBB@=>;:;<>==9=>==A?BD?CDDBBBBBB
@ATNG8:01268:03713
GATGGTAGCTCGCTGATGATATCTCCAGAAGATCAGGAACTCTAGAAGAATTCAGATTTTTAACACGAGAGTAAACGTAAAAAGAAGGTTTTACAAGACTCACGTTAACAATATTGCAGCAGTACGCACACAATCGAAGCGCAGTAAGGATGGCTAGTGTAACTAGCAAGAATACCACGAAAAGCAAGAAAAAGAAGTACGCTATTAACTATTAACGTACCTGTCTCTTCCGAAACGAATGAGTACACATCGTCGTGTCGTGCTACCATCGATTCCGGATAGTCT
+
AABC@DDCCCCCCBCCCCBBBCDDD@BBBBBBAB:::;?BBDCAAA?CC=A=AABBBBBB3B@BBB>>?BBCCC<AACDDDD2CC?B=@@@;ACJACCCCCDCCC?B>BD@DDD<AACBBCCCCCCCBBBCC?B???>@@?@??@@<A=B@@>@CCBBBCC?AAABBB@BB?BA@;?@::::+::93:9:9:(8;9A567AA?>@5866>BD:=:=@CCC@DBBBAA@;=;?==6=??<???CBBBABBDDB?AAACCCBBAAACC?C999CC?C<?=?A@@:::
@ATNG8:01300:03767
GATGGTAGCACGAGTCACTCATATCCAGAAGATCAGGAACTCTAGAAGAATTCAGATTTTTAACACGAGAGTAAACGTAAAAAGAAGGTTTTACAAGACTCACGTTAACAATATTGCAGCAGTACGCACACAATCGAAGCGCAGTAAGGATGGCTAGTGTAACTAGCAAGAATACCACGAAAGCAAGAAAAAGAAGTACGCTATTAACTATTAACGTACCTGTCTCTTCCGAAACGAATGAGTACACATCGTCGTGTCGTGCTACCATCGATCTTGGTAAGTCT
+
99<B<>;BBBBB?DCCA;A@B@@@C:BBB@BBCCAA?A?AABCCBB?BD?B?B@?:;;:;):8=ACDCEEBBBD=:9;CDDD1?@<>7@@@7BBB@CCCCAB@;;:;@BB@BCF@CBBABBCCCCCEEDCBB?BBBC@CCBBCAAA=A?B;;7;BBCCBBBABCBBBC@BB?ABC9::BBC9A@A>AACCC3B?=@@@@@@@@@=@<@@BB<A<@@BAA=AAAAACC?B?BCB>BBC>>?BBBBBBBBB??;ABBBAAA977@BD?BBBBBCBB?B@A<9@BA@
@ATNG8:01314:03451
GATGGTAGGTGCACATGAGTGTATCCAGAAGATCAGGAACTCTAGAAGAATTCAGATTTTTAACACGAGAGTAAACGTAAAAAGAAGGTTTTACAAGACTCACGTTAACAATATTGCAGCAGTACGCTCACAATCGAAGCGCAGTAAGGATGGCTAGTGTAACTAGCAAGAATACCACGAAAGCAAGAAAAAAGAAGTACGCTATTAACTATTAACGTACCTGTCTCTTCCGAAACTAATGAGTACAGAGAGTACGATATGTCTACCATCGTCATCCAGAAGTCT
+
AABD@CCC@B@@ABBBBBBBBBCCC@CCC?CCAA999:@CCDCBBB?BD@D?BBBCBBCB1B?BAAACBCCA@@;@C@@@A@0@A=A=AAA:ABB?CBBCAAA?><?>@@=@@@>BABBBCCBBCCDDBBBC?CAAA@B@@ABBBB?C@C@A?@CBBCCCB?BBBBBB?B@=>>=9==888*9=<999::::%0;:;0/0=7<?@<>;;;==9=<==BBB>BA@@BCC?B?ABC>BBC@@??BBAAABBBBACCCCCBBAAB@BBB?BABB>?@AA=?@@<A:::
@ATNG8:00713:00820
GATGGTAGACACGTGTGCTCTCTCGTACTCATTCGTTTCGGAAGAGACAGGTACGTTAATAGTTAATAGCGTACTTCTTTTTCTTGCTTTCGTGGTATTCTTGCTAGTTACACTAGCCATCCTTACTGCGCTTCGATTGTGTGCGTACTGCTGCAATATTGTTAACGTGAGTCTTGTAAAACCTTCTTTTTACGTTTACTCTCGTGTTAAAAATCTGAATTCTTCTAGAGTTCCTGATCTTCTGGTCTACTACACTGTACTCTACCATCGTCCGTTAGAAGTCT
+
ABDE@EA?@?9555555<<@@966@GDDCBBC@CBBB=BC@C?B@DCAA@@CCB??>A?BBBB?B?BBBABBCCC?CCCGC3CC?BB??9@AAB>BBB?BB:<<?A@@598>=AA@@;>>@=B<BAAAA@@@=AA>>:==A<<;=@AAAAAD???:>>A=AA<A<@@::;=<//*/7777+76C9>;===,99;;;---7---677<=AAAA.==<>>;C;>?7?@AAA??<?<>>>ADD<???<???>AAA@A>>@?>@@@A>>;>@:9:?<??<AA@<===>
@ATNG8:00667:00928
GATGGTAGCGCACACATAGATACAGTACTCATTCGTTTCGGAAGAGACAGGTACGTTAATAGTTAATAGCGTACTTCTTTTTCTTGCTTTCGTGGTATTCTTGCTAGTTACACTAGCCATCCTTACTGCGCTTCGATTGTGTGCGTACTGCTGCAATATTGTTAACGTGAGTCTTGTAAAACCTTCTTTTTACGTTTACTCTCGTGTTAAAAATCTGAATTCTTCTAGAGTTCCTGATCTTCTGGACGACGCGCACTGACACTACCATCGACACTCCAAAGTCT
+
@@BB?CCBCBCCABACDDCCCBBBBBBDBBBB?BCCC=BC?C@DDDCCBB@CCCBB?B@CCBA?C@CCCBBBCBA<99999';@;AAAA;ABBB@CCB=BB7;;CCCCACCBCCCCJ?BBC=C@DDCCAA9999CDF@DBBBBAA@BB:;;CBAA@BBB@BB@C?BAABBCCCC?C;;;;.;>C=;;;;;*;AABC>BBCCCBBBBB;AAAA0ABBBB?B?AA?AFCCCCB@C@BCCCCB>AAC@BC:::;:CCCCBBCCCCDCC@CCBCBBBBBC@CC=CBBC
@ATNG8:00694:01132
GATGGTAGAGTATCATGTGTATCTCCAGAAGATCAGGAACTCTAGAAGAATTCAGATCTTTAACACGAGAGTAAACGTAAAAAGAAGGTTTTACAAGACTCACGTTAACAATATTGCAGCAGTACGCACACAATCGAAGCGCAGTAAGGATGCTAGTGTAACTAGCAAGAATACCACGAAAGCAAGAAAAAAGAAGTACGCTATTAACTATTAACGTACCTGCCTCTTCCGAAACGAATGAGTACAGAGAGTACGATATGTCTACCATCGATTCGAGGAAGTCT
+
55=A588>00/:::<ABCBAC@;;;ACBB>AAED@@>@?BBCCBCB@CC@B@BBBCCCCC?C@DBBBCCCDEEE>CCBIHIE3;;7;>AA@7@@@8ABAB@@A;;6;<AB?@@@=??BCBBBDECAAACBBA>?>??<>>BCCBBB?A=@000@@@>>AA?BBBBBB@CC@CCC487788)888799====&;;4/...8A=??:?9>>>A<@;::@BB>BBB?CCC@CAGEK?CBB@BB@@@CBBBBCBBBBCDCCCCCBBBCC?BBBCCC@BABC>?;????
@ATNG8:00667:01185
GATGGTAGACATATCGTACTCTCTGTACTCATTCGTTTCGGAAGAGACAGGTACGTTAATAGTTAAAGCGTACTTCTTTTTCTTGCTTCGTGGTATTCTTGCTAGTTACACTAGCCATCCTTACTGCGCTTCGATTGTGTGCGTACTGCTGCAATATTGTTAACGTGAGTCTTGTAAAACCTTCTTTTTACGTTTACTCTCGTGTTAAAAATCTGAATTCTTCTAGAGTTCCTGATCTTCTGGCGCGTATGTATGTCGCCTACCATCGAATGAGGTTAGTCT
+
CC<C@BBB@A;:6A@@BC<96@B966::=>9;.;??<0:>:?8BCEABBB@CC?>?>D?CCDF<A@8??@9:::6:8;;;+:90/..(.779)2.3.35(./5336.3.225299385505172226777,229@:>??:<<<975>98::<922224=>08.7;;=?<<>>05:;88-849422222(2=666.6...5779::+////$....50505926522.7727-..2266(---(-76622222655565705980./.774//.75:597558
@ATNG8:00743:00880
GATGGTAGAGTACAGTGTAGTAGACCAGAAGATCAGGAACTCTAGAAGAATTCAGTTTTTTAACACGAGAGTAAACGTAAAAAGAATGGTTTTACAAGACTCACGTTTAACAATATTGCAGCAGTACGCACACAATCGAAGCGCAGTAAGGATGGCTAGTGTAACTAGCAAGAATACCACGAAAGCAAGAAAAAAGAAGTACGCTATTAACTATTAACGTACCTGTCTCTTCCGAAACGAATGAGTACTATAGACTATCTGAGACTGCCAAGGCAGCACAGGGGATAG
+
::;;6;ABB@@;=>;;9;B@@BBBB=BBB<>@@@AA=B?BCC?@?C@::69299987777$74=::ACB=A@@@8@5//999'9;)//)///&/77295//7/////)/7==:@@>7;:555555<<556<665:<:::069;>>@:95;?C@>2:::494957<>==AC@B=68<87<88@>6:88.//;;;;%663///889755053855526255;>=9=C?@ABC?B?@@B;@9717;;<;;=;;<;;;;;99///------505(/)//7/439:::+4388
@ATNG8:00738:01034
GATGGTAGCACGACACGACGATGTGTACTCATTCGTTTCGGAAGATACAGGTACGTTAATAGTTAATAGCGTACTTCTTTTTCTTGCTTTCGTGGTATTCTTGCTAGTTACACTAGCCATCCTTACTGCGCTTCGATTGTGTGCGTACTGCTGCAATATTGTTAACGTGAGTCTTGTAAAACCTTCTTTTTACGTTTACTCTCGTGTTAAAAATCTGAATTCTTCTAGAGTTCCTGATCTTCTGGATAGCGACGCGATATACTACCATCGTTATCGGAAAGTCT
+
59<>:>>CCBBB;;AFGCFCDFCCCCCCCC999;CCC>BB@B@DBBBCAA<@A?@?=?<?BAA?B5:8===@BAA;A@AAB1<?<;373(399;6===6;@54:?BAB?CBCB>>>@<@@@=?<???:::??;>???5:9<<====??@@=:;;;5:;;5;?;?;>>@@@?@;;5:9<;<-<6=8=>>=>/=>:;;1::===<==<=7===<.<==>?<B<@@<??@;;;>=@>CC>>;:5;:;5;>>===>=>>===>A=;;7:699://,/:=@9@@6=>>=
@ATNG8:00755:01122
GATGGTAAGTATCTGTCTACGAGAGCCAGAAGATCAGGAACTCTAGAAGAATTCAGATTTTAACACGAGAGTAAACGTAAAAGAAGGTTTACAAGACTCACGTTAACAATATTGCAGCAGTACGCACACAATCGAAGCGCAGTAAGGATGGCTAGTGTAACTAGCAAGAATACCACGAAAGCAAGAAAAAGAAGTACGCTATTAACTATTAACGTACCTGTCTCTTCCGAAACGAATGAGTACTGTATCTATGTGTGCGCTACCATCGTAATTGCGAAGTCT
+
BCBC?=MGCC9;;DGCCCCCCBCBBC@CBB?CBBB??>??BBBABBC@CC?B@@??9999+88>=>BBBBBBCC>BB@@A@3?@;@2;;09@B@CECDCKBA>:<:00,00@:@?CCCCDCBAABCA@@B@CCCC?A@CBA@AA9@9@::6;BBBBCBC@CCBBBB?BB@BBA<@@999,9@@;@@@AA2@A?B9:9BBADC<A<A>>?=B;@@BBB@CBBBBCB>B=;::0;A@>:;;CBHKFCAACBBCBBBB@988BCBC?CA??BB;?1;;AB?A;;:
@ATNG8:00722:01157
GATGGTAGCGCATATCAGCGCAGCCCAGAAGATCAGGAACTCTAGAAGAATTCAGATTTTTAACACGAGAGTAAACGTAAAAAGAAGGTTTTACAAGACTCACGTTAACAATATTGCAGCAGTACGCACACAATCGAAGCGCAGTAAGGATGGCTAGTGTAACTAGCAAGAATACCACGAAAGCAAGAAAAAGAAGTACGCTATTAACTATTAACGTACCTGTCTCTTCCGAAACGAATGAGTACGATGAGATCTCGTGTGCTACCATCGAGGTTGTAAAGTCT
+
@BAB?B;:;@AABBCCCCCDDC@@@<@CDACCBCBC@B@BBBBBCCAFF=?=?BBBCCCC3C@BBABCDDDCCE;B?;;;;;*;B=A5;<;6;FC@CCBBCCB;;8;=AA>ABB>?@ECCAABBBBBB:::CACCCE?@@BAAAAB?BBCCC@CCCCCCBB@BEBBCB?@@=@@@=AAAAA:999?@AAAB2AB?B???BCCDC?B?DBA?=A=>=BHCACBAABBC=A@BEG?DCB?BBBCBBBAAABBBBBB>>>>><>=>CC>AAA@::4:188AA:DAA@
@ATNG8:00742:01177
GATGGTAGGAGACACGTCGCACACGTACTCATTCGTTCGGAAGAGACAGGTACGTTAATAGTTAATAGCGTACTTCTTTTTCTTGCTTTCGTGGTATTCTTGCTAGTTACACTAGCCATCCTTACTGCGCTTCGATTGTGTGCGTACTGCTGCAATATTGTTAACGTGAGTCTTGTAAAACCTTCTTTTTACGTTTACTCTCGTGTTAAAAATCTGAATTCTTCTAGATTCCTGATCTTCTGGAGATACACATGATACTCTACCATCGTTATCGGAAAGTCT
+
59<=9>=B?BCCCCBCBBBBCCBBBBBBBBAB=AA@=@D@C@CDBDDBB?BBABA?B?ABBB@C@BAADCCDBB?AAAAA3A@;@99:,7<<@:AAB?BD@BBBBBB?BBBB>@@@<@@@:>9=@?9:;::;?AAA<?@@?>>>@???AA=<<<;9::<@A<@;>>>@@AC>><>????6?<A<@@@?>+:::::3:??@AAB>=><@AAA/A?>>C=C;>>;ACDD@@<?8;:AA??:??@<@AAAA@@>>>>>?@@@@A<<9<===A<@@??<?B9>>>>
@ATNG8:00763:01172
GATGGTAGCAGACGTGACAGAGCGCCAGAAGATCAGGAACTCTAGAAGAATTCAGATTTTTAACACGAGAGTAAACGTAAAAAGAAGGTTTTACAAGACTCACGTTAACAATATTGCAGCAGTACGCACACAATCGAAGCGCAGTAAGGATGGCTAGTGTAACTAGCAAGAATACCGCGAAAGCAAGAAAAAGAAGTACGCTATTAACTATTAACGTACCTGTCTCTTCCGAAACGAATGAGTACGAGAGAGCACACGTGTCTACCATCGTCCGTTAGAAGTCT
+
BCCC;B;;;==BDCCCBBECCDCDD@CCC@CDDCBB?B9BBBB==B9<;6:6:;=>=CC=+=7==<;;;B===>5:8?:999):=8;5;;;0;A?=ABCICCCCC@D@BB@BBC=@@ABCBBBCFBCBCCCB@CBBB?A?@A??:81;5;;;5;ABBBEBB?CBEBBB?BC@CCC79:@@?8==<899999(9>8>999???BB=B=AA@@6;6;=BCB@CCBAABA<@<@AB<CCE@CBBBBBBA@@?=9999<<<=>?@A>@>8=977;;7<<>@A@?@?>?
@ATNG8:00783:00709
GATGGTAGAGAGACTGTAGCGCACCCAGAAGATCAGGAACTCTAGAAGAATTCAGATTTTTAACACGAGAGTAAACGTAAAAAGAAGGTTTACAAGACTCACGTTAACAATATTGCAGCAGTACGCACACAATCGAAGCGCAGTAAGGATGGCTAGTGTAACTAGCAAGAATACCACGAAAGCAAGAAAAAGAAGTACGCTATTAACTATTAACGTACCTGTCTCTTCCGAAACGAATGAGTACGATGAGATCTCGTGTGCTACCATCGAACCTCCTAAGTCT
+
=@;;7;CBBBCCCCCCCCCCCB;;;)9AA;AAAC;;7;5;BBAAAA=@A;@:>=<98898$36;??===B=??A8;;::::;$9;:?45505<<9?B?BCB@;;5;=@@<@BC<@@CAB@AACCCCCCC@@<@;;;<A@@@@@@?<A=B;;7;@@@DFBC?CCBBAC@@@>?CC?BB???8<<<8==>>=.?A:??BBBA???5;5;===5;5;=A@A=A;<;@@@?B?BAE?BCC@?@@BCEBAAAABA@AB???AA?;;AAH>C>>??<><>C=AA====@
@ATNG8:00801:00787
GATGGTAGATATATGCACGCTCTACAGAAGATCAGGAACTCTAGAAGAATTCAGATTTTTAACACGAGAGTAAACGTAAAAAGAAGGTTTTACAAGACTCACGTTAACAATATTGCAGCAGTACGCTCACAATCGAAGCGCAGTAAGGATGGCTAGTGTAACTAGCAAGAATACCACGAAAGCAAGAAAAAGAAGTACGCTATTAACTATTAACGTACCTGTCTCTTCCGAAACGAATGAGTACGAGAGTCAGAGCAGAGCTACCATCGTTCTCCTTAAGTCT
+
>B?<9<==BBCCBACBCCCC@@@BBBBB@BBDEEC?B?BCCCCCC?CC?C?BBBBBBB=+=8===<<<BBBBE>AA;;;;;*:9::.444&5;;6<666>CC;;7;=AA>ABC?@@@@@@CDCCBCCGCCCA;;;AA@@CBJDCC@CACBB@BCBCBBBCDLCCA??<?@=?:9297888*333478888)8?6@<===BBBB?@;?::::=5;>BBC?B@@@AAA>A9;;B=BED@CCEBBBAABDCBAAABCBBBBBCCBBB?B?;8:49==:>=C=B;88
@ATNG8:00783:00846
GATGGTAGGACGAGCGTCTGAGAGGTACTCATTCGTTTCGGAAGAGACAGGTACGTTAATAGTTAATAGCGTACTTCTTTTTCTTGCTTTCGTGGTATTCTTGCTAGTTACACTAGCCATCCTTACTGCGCTTCGATTGTGTGCGTACTGCTGCAATATTGTTAACGTGAGTCTTGTAAAACCTTCTTTTTACGTTTACTCTCGTGTTAAAAATCTGAATTCTTCTAGAGTTCCTGATCTTCTGGGTGCGCTACAGTCACGTCTGCTACCATCGATTCGAGGAAGTCT
+
?AA@><CC@A?:;;444:<@@A@@<;;9>C;:49=>@:??9A>??@CCBC@DCB??@E?BABC?C?:96A00/9<8;;==<+:<5::<<4<=:99>9:45>2599@@@?BBBCCCDCACCC@DADB;<;BBGFEDCC@BBBBDCB;;;@ACBE<;8;BA=@@?A=AAA000@>>;BBBAA9A?C;9:DDD5D@A@B=B@@@@BC<<<5<;;;*;==@@4:4:A>BBDDCBC@B>@@BBBB?B;;;7;CABBBBC;;;BBAABB;;;AAA?CCCAA@?AC@A7;6;A@@
@ATNG8:00786:00879
GATGGTAGTACATGATAGACGACACCAAAGATCAGGAACTCTAGAAGAATCAGATTTTTAACATCGAGAGTAAACGATAAAAAAGAAGGGTTTTTACAAAGACTCACGTTAACAATATTGCAGCAGTACGCACACAATCGAAGCGCAGTAAGGATGGCTAGTGTAACTAGCAAGAATACCACGAAAGCAAGAAAAAGAAGTACGCTATTAACTATTAACGTACCTGTCTCTTCCGAAACGAATGAGTACGTGTGCGACGTGTCTCCTAACCATCGAATCACGAAGTCT
+
:;BDAGDCBBA;569@>@@BC@A@@?BC=BBCAAA=A>AAB@@==9@>,0/7:68999'8-333333344::;1333377777$79,33(3999'3333(37933/9--(-(,,02240--.7/56>>;?@@9;;;6;BBB=:;:999::?B?B;;:;CEDCCCE?BB@@??<@@?:::9>==<<5;<;5<==>>1>A<@::;;@>>:9@7<7//*/7;:ABB@@@ABBBC@A?A@>5=00+000==?<==;73773333989<=5746<48/....3./444.4888
@ATNG8:00794:01066
GATGGTAGGACGAGCGTCTGAGAGGTACTCATTCGTTTCGGAAGAGACAGGTACTTTAATAGTTAATAGCGTACTTCTTTTTCTTGCTTTCGTGGTATTCTTGCTAGTTACACTAGCCATCCTTACTGCGCTTCGATTGTGTGCGTACTGCTGCAATATTGTTAACGTGAGTCTTGTAAAACCTTCTTTTTACGTTTACTCTCGTGTTAAAAATCTGAATTCTTCTAGAGTTCCTGATCTTCTGGTGAGATATGCATGATGCTACCATCGAACCTCCTAAGTCT
+
9=>@8<@C?BBABBBCBCCBBCBC>AA@@B@A;ABAC>CC?C<@BCCDCC@CCABB>BBDDCC@B@BHHCCCCCC@BBAAA5AD?C@@@<ABBD@BBBACC?@@@CCC@AAAACCCC?CCC=A=BCBB@@@B?BBBB?BAAAB?>>AAADDD<=><???<==:=<??><;;BBB6::>>>2><@;??DDD/CC===17/////:6/738DDD/D;:99294<>9@>>>@@A:>:>CB;;;7;;K>EB@????B@@??>?@?==/-,-6667)-)-6032-2,--
@ATNG8:00848:00782
GATGGTAGGACGAGCGTCTGAGAGTATCTCTATCGTTTCGGAAGAGACAGGTACGTTAATAGTTAATAGCGTACTTCTTTTTCTTGCTTTCGTGGTATTCTTGCTAGTTACACTAGCCATCCTTACTGCGCTTCGATTGTGTGCGTACTGCTGCAATATTGTTAACGTGAGTCTTGTAAAACCTTCTTTTTACGTTTACTCTCGTGTTAAAAATCTGAATTCTTCTAGAGTTCCTGATCTTCTGGACAGAGTGTGCAGATACTACCATCGAACTTTGCAGAGTCT
+
@AA=?=BB@DGA<;;?@@ABBC;;0@7-------/7739@:><@====BB@CBBBB>@>@@::6;=A?>@:;9:=:;;<<<,8829>@?8@@BB>BBB=@A:;<CCCBABBBIIEECACCCAC@CDBB@AAB?BBAA=@@BBBBCCCAA@B@@@B?BBB>BB@C@BBBBBCCBB5;;;;;.;<@=@ADDD5CBBBB8;;AAAA@BCDACCCC2BBA;;6;?BC@HCCCBBB>B8;;BBBA>A<;7;?@@@@@@@@A@B@@>@@9:299994:494(4348;66//
@ATNG8:00859:00816
GATGGTAGTATATCGCGTCGCTATCCAGAAGATCAGGAACTCTAGAAGAATTCAGATTTTTTAACACGAGAGTAAACGTAAAAAGAAGGTTTTACAAGACTCACGTTAACAATATTGCAGCAGTACGCACACAATCGAAGCGCAGTAAGGATGGCTAGTGTAACTAGCAAGAATACCACGAAAAGCAAGAAAAAAGAAGTACGCTATTAACTATTAACGTACCTGTCTCTTCCGAAACGAATGAGTACTGTATCTATGTGTGCGCTACCATCGAACTTGCAGAGTCT
+
9:?@8==CCC99;CCFCCCBBBBBBA;;:ACBBBAA?A>A@;;;;C?CB@B@<;;;;::::%98883784;;==C9<7;4444$4?5:5@@@7B::89CCBB@B00-0:==9<<@>@@??@A@BBC;;;B@@A>A@@A=@@@CBBBB?@<@00+0><<<ACE>@??A??;?B=AAA3:00000*000*.:::<=&;:6//.368=>><?=?>??=A<>>BBB?BBBBCCC?A<???9?CC?CBBABBCCBBBBBB888A@><>@<=??;?><;;6;D>;;;@===;;
@ATNG8:00827:01021
GATGGTAGATATATGCACGCTCTACCAGAAGATCAGGAACTCTAGAAGAATTCAGATTTTTAACACGAGAGTAAACGTAAAAAGAAGGTTTTACAAGACTCACGTTAACAATATTGCAGCAGTACGCACACAATCGAAGCGCAGTAAGGATGGCTAGTGTAACTAGCAAGAATACCACGAAAGCAAGAAAAAGAAGTACGCTATTAATCTATTAACGTACCTGTCTCTTCCCGAAACGAATGAGTACACATCGTCGTGTCGTGCTACCATCGTATCTCAGGAGTCT
+
BCBC@CBBBB=AA966;?@B;:;DC@CCC?B@AA998;>AABBBBB?BC?B@BBB@@AAA+@<A@>?8>>>377,7?@ABBB1BB=C5;;;&9AA=BEBBBEDBC@B>BB?CCC?AAAACDEDCCCCCFCCC@AABB@CCCCB@@A?C?B@@<@B@A@GDC@CC<::B>AA=???=@@999+:==9:9:9:(9@:@@AAAB@@;)/)//--/(/(///35.3555579+52'255,57728558<<BB>>>@@@A@@BBBC???BBB?BBBBBBBBBBBA?BBBBB
@ATNG8:00842:01166
GATGGTAGAGTACAGTGTAGTAGACCAGAAGATCAGGAACTCTAGAAGAATTCAGATTTTTAACACGAGAGTAAACGTAAAAAGAAGGTTTTACAAGACTCACGTTAACAATATTGCAGCAGTACGCACACAATCGAAGCGCAGTAAGGATGGCTAGTGTAACTAGCAAGAATACCACGAAAGCAAGAAAAAGAAGTACGCTATTAACTATTAACGTACCTGTCTCTTCCGAAACGAATGAGTACATAGACTATCTGAGACTGCCAAGGCACACAGGGGATAGG
+
BBBB?BCCBCBCCCCBCCDDDBAAC?CCC?DCCC??>@@CCCAADC@AA?A=AACCCACC2C?BBBBCCCCCCC=CBBBDDD3CC?C5;;;6;BFACBCCDCBBA?C@CD@CBC=@@>?@BCCCCCCCCCCC?CCCC?BBBAAAAA>B?C????CCBAAAB?BBB@@@@CC?BA@;@@<<<7=<=;99999.:A?B888@AA>>;><B@@@;?<?@BCC?BBBBCCD?B?ABB<CCC?AA@CCAAAAAAAAACCCCAAAAA@@@<?;><>=>A@>>>>.9=///
@ATNG8:00880:00681
GATGGTAGCTCTGCTCTGACTCTCCGTACTCATTCGTTTCGGAAGAGACAGGTACGTTTAAATAGTTAATAGCGTAACTTCTTTTTCTTTGCTTTCGTGGTATTCTTGCTAGTTACACTAGCCTCCTTACTGCGTTCGATTGTGTGCGTACTGCTGCAATAATTGTTAACGTGAGTCTTGTAAAAACCTTCTTTTTACGTTTACTCCCGTGTTAAAAATCTGAATTCTTCTAGTAGTTACCTTGATCTTCTGGGCAGACTCTCACACGCCTACCATCGAACCTCCTAAGTCT
+
<;5;05;;::555995555;;<9;.5999444:7::<>7>@;>7;?:;5;;6;<<<<<)99)59993?6;;;;>66.5:.54999(444)4:<<24455.5;9)//)/////<.55;;;9;;7;;.4.5555955.55994554444454;<<///884/-(-(,6(,(--5/56<;A8>55555$55;5;>>>>+>?>>>4<;777)////)////$///4:7;7<<7:4/---78(--(-378>?@666?@45544444::<888::055<9>;::A?B6?:4=;.338;
@ATNG8:00873:00774
GATGGTAGTGATACAGATCAGACATCCCAGAAGATCAGGAACTCTAGAAGAATTCAGATTTTTAACACGAGAGTAAACGTAAAAAGAAGGTTTTACAAGATTCACGTTAACAATATTGCAGCAGTACGCACACAATCGAAGCGCAGTAAGGATGGCTAGTGTAACTAGCAAGAATACCACGAAAAGCAAGAAAAAAGAAGTACGCTATTAACTATTAACGTACCTGTCTCTTCCGAAACGATGAGTACTATAGACTATCTGAGATACATCGATTCGAGGAAGTCT
+
BC?A>?DCB@A@@<D;=;FCCDDDCCB7BBA?BCCCCC@D>AACGBBB?BA>A@BBBBBCDB+<6<=====CBA@A885>@@AA0AA=@=@@@4>@B@BIE>BBC;;7;?AA>B@@<?@AABCCCDCBAABBAA=@?;;7<?@@@@995;<@CD?BBBAAB;;6:99>=>:9927<;5;=7777(7<<8>AEHDD(B@<@///66===;>;>ABB<A===BBEABBBDDCC=@;9;;.:::9??BBCECBBBB????ADBC;;;A@AABBBCC;??9959?BBBB
@ATNG8:00898:00978
GATGGTAGCACGAGTCACTCATATCCAGAAGATCAGGAACTCTAGAAGAATTCAGATTTTTAACACGAGAGTAAACGTAAAAAGAAGGTTTTACAAGACTCACGTTAACAATATTGCAGCAGTACGCACACAATCGAAGCGCAGTAAGGATGGCTAGTGTAACTAGCAAGAATACCACGAAAAGCAAGAAAAAGAAGTACGCTATTAACTATTAACGTACCTGTCTCTTCCGAAACGAATGAGTACAGAGAGTACGATATGTCTACCATCGAACCTCCTAAGTCT
+
//99699@@BCC@DCCCICCB?<;>:?AB@BBBB;;8;>BBB@@AD@BBAEA<;;BBDED3C?CCCCCCCBBBE=@?ACCCC5AA=@?CBC:BBB?BCCCCB@@@=A=AC?BBB?AABABAAACDCCCBBBB@CBED?B@BBBBBB>B=B9989CCCBBBD@CBBAAA@BA>BBA;@?9999+99:39ACCD3BB?B:9:ABA@@=B>D;;;<?<@@DCC@B@ABDDC?B@BCC>AAA????BBBBBBBBBBBBBAAABCCCBBBB???>>><@<AA<AA<AA?<
@ATNG8:00908:01049
GATGGTAGCTCACGTACGTCACACGTACTCATTCGTTTCGGAAGAGACAGGTACGTTAATAGTTAATATCGTACTTCTTTTTCTTGCTTTCGTGGTATTCTTGCTAGTTACACTAGCCATCCTTACTGCGCTTCGATTGTGTGCGTACTGCTGCAATATTGTTAACGTGAGTCTTGTAAAACCTTCTTTTTACGTTTACTCTCGTGTTAAAAATCTGAATTCTTCTAGAGTTCCTGATCTTCTGGTGAGATATGCATGATGCTACCATCGAATGAGGTTAGTCT
+
;;BC?CBBBDDBCCCCBCBCBCCDCCBBAAAGAEDDD>CC?B?BCCCCBC?CCBAA?A@CCBB?B>AABCBBCCB?BBBBB1BB>B=>>:>BBB@C@@=<=,//69=<6;8??A?A@>BBD?B???AA?>>C=DDAA6:8?==>>=BB??@>>>?<>>>;?>7;7;????AB==:=AADC.A5C;;<666)689:;17777:??=::18887'2:=;B8B@BB?>@@BB==5;5;;?;ED:==A<@@???A><=??>::@?>?>>:>>?AA:=>>>;>=@@@AA
@ATNG8:00865:01102
GATGGTAGATATATGCACGCTCTACCAGAAGATCAGGAACTCTAGAAGAATTCAGATTTTTAACACGAGAGTAAACGTAAAAAGAAGGTTTTACAAGACTCACGTTAACAATATTGCAGCAGTACGCACACAATCGAAGCGCAGTAAGGATGGCTAGTGTAACTAGCAAGAATACCACGAAGCAAGAAAAAGAAGTACGCTATTAACTATTAACGTACCTGTCTCTTCCGAAACGAATGAGTACTGCGTCTCACTCTCGCCTACCATCGTATCTCAGGAGTCT
+
;49939:@ABBBBAAB?996;?=A@866505=5::B7@;:>?A@??=>B?B>>?>BBCCB+=7==<@:A@AA@@897:;;;;$9;6;:<<<.;;=8<AABBBB;;8;@BA?CAA>@HCCCCBBAB;;;ADCB?CC;;7;@@@@@BB@C>;;;4;AA@A@?@8;;@?BB@BB@CCB<==00+/::600000(8@9A?A???A@>9=8<=;;5;5;>BBC?@;;;?AC50-0>>5<00+000;<=A=>>BCCBB=CA@@BBC=@@B=@@AABBAABC;:60@000
@ATNG8:00889:01154
GATGGTAGAGTACAGTGTAGTAGACCAGAAGATCAGGAACTCTAGAAGAATTCAGATTTTTAACACGAGAGTAAACGTAAAAAGAAGGTTTTACAAGACTCACGTTAACAATATTGCAGCAGTACGCACACAATCGAAGCGCAGTAAGGATGGCTAGTGTAACTAGCAAGAATACCACTAAAGCAAGAAAAAGAAGTACGCTATTAACTATTAACGTACCTGTCTCTTCCGAAACGAATGAGTACTATAGACTATCTGAGACTGCCAAGGCACACAGGGGATAGG
+
CCDD@BBBBDDDGCCEEDDBBBCCC?CBB?BECC??>@@CBCBBBB?BC?B?BBCBBBBB3B?CCCACCCCCCC>B?AAEFD5DCAD@BBB<BBC@BAAABBBBC@B@CC@CCC=@?AABCBBCCCCCBB997;AAA?BBCCCCBC?CAC@@>?DBBABCD?BBBBBB?BB>BBC>AA>>>8?>>;99998(:@;@:98B@???<@=@:;;=D=??BCC@DCBBBCC@D=@@C=BBC@BBBBCCCAABABAABBCCBBBCCECBB>@=@>A@CCC@@@@8@AAAB
@ATNG8:00880:01260
GATGGTAGCGCACACATAGATAACAGTACTCATTCGTTTCGGAAGAGACAGGTACGTTAATAGTTAATAGCGTACTTCTTTTTCTTTGTCTTTCTGTGGTATTCTTGCTAGTTACACTAGCCATCCTTACTGCGCTTCGATTGTGTGCGTACTGCTGCAATATTGTTAACGTGAGTCTTGTAAAACCTTCTTTTTACGTTTACTCTCGTGTTAAAAATCTGAATTCTTCTAGAGTTCCTGATCTTCTGGGATGTGTGCGCAGTGCCTACCATCGAACCACTTAAGTCT
+
44998>;@A@>;;;?B@=<<00)/:7////94405=<<255.5.5//////)//7797>7;?@@:@<?=454;999344444$444(44/9;17///;698=8==588?>>@?CDFCICDC8;;@=@<@BBA@B<;:;EIJ@AABBBBBAEBBBBBBAB?B@@<?@<@<@@AAABCCD?BBBBB5<5<=;;;;;*<@ACB:;<BBB;;;@@=@AAA0BCDBB?A?AIACBBBBBDAC@DCBCCC?BA@@9@000>00:BC;::CC@BBB=@@@@B>A79:??A=?@@@
@ATNG8:00907:01276
GATGGTAGGACGAGCGTCTGAGAGGTACTCATTCGTTTCGGAAGAGACAGGTACGTTAATAGTTAATAGCGTACTTCTTTTTCTTGCTTTCGTGGTATTCTTGCTAGTTACACTAGCCATCCTTACTGCGCTTCGATTGTGTGCGTACTGCTGCAATATTGTTAACGTGAGTCTTGTAAAACCTTCTTTTTACGTTTACTCTCGTGTTAAAAATCTGAATTCTTCTAGAGTTCCTGATCTTCTGGATATGGTGACTCGTGCTACCATCGACCTCTAGAAGTCT
+
@ACC?BBB?AAAA@BA@@@DECCC?CCCBBCC@CBBB=BA?B?BBCCCBB@BDBAA>A@BBCC@D?CCCCFCECC@BBDED2@@=@@@D;@@@A?ADD@GD;;;BBAB=AACCBCBD?BBD@B@BC::9BCC@ECBB=AABBCCDCCBBBBBBCC?CBD>@@?C>@@BCCCCDD>@ACCC9B;@9;;:;:*;BBBB:;;@@CCCBCB5;;;;*;@AA@?A=AB?@AACDCD@B@BBCBBB@C;;7;A@@A?ACCCGBBBBBCCC;;;BB@@=@@AABD@C???
@ATNG8:00962:00680
GATGGTAGTACATGATAGACGACACCAGATGATCAGGAACTCTAGAAGAATTCAGATTTTTATCACGAGAGTAAACGTAAAAAGAAGGTTTTACAAGACTCACGTTAACAATATTGCAGCAGTACGCACACAATCGAAGCGCAGTAAGGATGGCTAGTGTAACTAGCAAGAATACCACGAAAGCAAGAAAAAAGAAGTACGCTATTAACTATTAACGTACCTGTCTCTTCCGAAACGAATGAGTACAGAGAGTACGATATGTCTACCATCGTTCTCCTTAAGTCT
+
CCCC@CBE?@?@@@?966=@?@A@A<@?@AA@DC;;9;>@CCCCCC?CC@D>@>A><<<<*0//;<<<<>?CCC?CCBBB@@09:6;?BBC;BCE@CCB@@?@@B3:6::39AA9>>BACCAABBBBC@@@B>A@@@??==::7886=<@?A<@?CAAAAB?BBEBAA?CEAC??9==9::,8978;77777$5935...3358;050555538/55=;996559=;=7<8@@?6@:;2;???ABA???AAAAAAABBBBBB???A=AAAAB?CCB=B<@=@;;;
@ATNG8:00915:00972
GATGGTAGCACGACACGACGATGTGTACTCATTCGTTTCGGAAGAGACAGGTACGTTAATAGTTAATAGCGTACTTCTTTTTCTTGCTTTCGTGGTATTCTTGCTAGTTACACTAGCCATCCTTACTGCGCTTCGATTGTGTGCGTACTGCTGCAATATTGTTAACGTGAGTCTTGTAAAACCTTCTTTTTACGTTTACTCTCGTGTTAAAAATCTGAATTCTTCTAGAGTTCCTGATCTTCTGGTAGAGCGTGCATATATCTACCATCGATGGATCTGAGTCT
+
BBCD?CBBCAA@;A@@?CB966;@CCDCBBCB?BBBC>CC@C@BBCCCCC?CAAAB>B@BCAA>A@BCC@@@BAA>CACCC2BB?B>>?7?A@B?BBB?BB<?>?BBC?BBBB@@>>7==A<A=AB@=>>>>;?@>>9<<=<::;>@???B==>>;??A=AA<A;??AAAAA@@<===CC;B=A;;6666)7;---)------68795:::;)877;A4>7==:@BCC;;;7;5;@>?>><A@B=A>==>>?:;:>>>>@@@@??<?>>>A@@<?AAAAAAAAA
@ATNG8:00917:01023
GATGGTAGAGTACAGTGTATTAGACCAGAAGATCAGGAACTCTAGAAGAATTCAGATTTTTAACACGAGAGTAAACGTAAAAAGAAGGTTTTACAAGACTCACGTTAACAATATTGCAGCAGTACGCACACAATCGAAGCGCAGTAAGGATGGCTAGTGTAACTAGCAAGAATACCACGGAAGCAAGAAAAAAGAAGTACGCTATTAACTATTAACGTACCTGTCTCTTCCGAAACGAATGAGTACTGTATCTATGTGTGCGCTACCATCGACCTCTAGAAGTCT
+
@DDB@BDCCDCC?CCBBCCDACCBB?BBBACDCB@@7;7;CCDBDDAEG;;:;@@BECCD3B?BBBBBBCBBBC>BBBBDDD2DDAE=@@@7@AB?B:<;CCB;;:;?BA@BCC?ADDDCCCCCCCCBBBAA>BBAA?BBAAAA??;@>C;;7;AA@@BCC@BCB@@@?;;5:0/(///(/*33:7=BCCCF)=>9>0/0;9<=><@<@>==8=188BBB@CCBDDBB@A@A@@6=00+0:;>CCBBABBBB999@@A@AA@A@@>387?A??=@C>>>@<?A>>
@ATNG8:00953:01047
GATGGTAGAGTATCATGTGTATCTCCAGAAGATCAGGAACTCTAGAAGAATTCAGATTTTTAACACGAGAGTAAACGTAAAAGAAGGTTTTACAAGACTCACGTTAACAATATTGCAGCAGTACGCACACAATCGAAGCGCAGTAAGGATGGCTAGTGTAACTAGCAAGAATACCACGAAAGCAAGAAAAAGAAGTTACGCTATTAACTATTAACGTACCTGTCTCTTCCGAAACGAATGAGTACATAGATATACGTATAGCTACCATCGTTCCTTCTGAGTCT
+
BBBB>@>BA;66>CC;;;BBB@CCA;@;;6:?8776*0*//77987277)/+/:://///$/29=;?@996<<:1555555&5949.:95&4<<:=<<<>A?::69;<<9??>6:??<@@AAAAAAAABBB@DBBC@BBBBBBBB@C@A;;5;;:>;65?7@<;988=??;9999=;000)00/)/9996)6:188>??799;;8<8;888;?;98>@@995555997<.444)4993949>@>>>AB?@?@@998?;>;;;;;;8787234=>A:>>=><:??
@ATNG8:00941:01131
GATGGTAGGACGAGCGTCTGAGAGGTACTCATTCGTTTCGGAAGAGACAGGTACGTTAATAGTTAATAGCGTACTTCTTTTTCTTGCTTTCGTGATATTCTTGCTAGTTACACTAGCCATCCTTACTGCGCTTCGATTGTGTGCGTACTGCTGCAATATTGTTAACGTGAGTCTTGTAAAACCTTCTTTTTACGTTTACTCTCGTGTTAAAAATCTGAATTCTTCTAGAGTTCCTGATCTTCTGGACAGAGTGTGCAGATACTACCATCGATAACCTCGAGTCT
+
@CDL@CBA?BCCBBBBBBBBCCCB=BCCDDAA>ABBD>AA=B=BBBBCCB=BDEEE?C?CCCC@D@GBBBCECCC@CCCCC1CC@CCCD;CCDDCCCD@BB9;:CCCC@DCCCCDCC?CCD?C?CDCCCBCC@CCDCBCBBAAABCCCCBCBBBB@CBB@BC?C@BBBBBBBCD?BA@??8?=@=?ABBB5CBBBC=BBCCCBB?@@=@A@A0BBAAB?B@BD@DDDHCBB@B@BDCICCABBB@BBCDBCABB@@ACCCCCCCB@B9::A??<@?BCDCCA??
@ATNG8:00933:01270
TGGTAGAGTATCATGTGTATCTCCAGAAGATCAGGAACTCTAGAAAGAATTCAGATTTTTTAACACGAGAGTAAACGTAAAAAGAAGGTTTTACAAGACTCACGTTAACAATATTGCAGCAGTACGCACACAATCGAAGCGCAGTAAGGATGGCTAGTGTAACTAGCAAGAATACCACGAAAGCAAGAAAAAAGAAGTACGCTATTAACTATTAACGTACCTGTCTCTTCCGAAACAATGAGTACAGAGAGTACGATATGTCTACCATCGAGGTTGTAAAGTCT
+
--(--/9/4555555<9;;>;;;9<;>:><:::=9>8<=<=9///(//)/)/:://////#55::;;559555:1:455<<<(<<7<8ABB6BBB?B@@@@ACCF?B?BB@DBB@:99BCBBBCFCCCBBBC?BB@@=@@@BA@@?=B?B;;8;AA@CCEC?BBBCAB?BD>@@A270:::)///0666666$6;5:444=<;>A17359AA;@<@:AAC=@B;9:>@:>?BBB=BC=B@@ACBBBD@@?AAA@@??BBBA:9:A<=>@?==6;225:;3<552
@ATNG8:01004:00865
GATGGTAGTGTGTCTCTGAGAGTAGCTACTCATTCGTTTTCGGAAGAGACAGGTACGTTAATATGTTAATAGCGTAACTTCTTTTTCTTTGCTTTCGTGGTATTTCTTGCTAGTTACACTAGCCATCCTTACTGCGCTTCGATTGTGTGCGTACTGCTGCAATATTGTTAACGTGAGTCTTGTAAAACCTTCTTTTTACGTTTACTCTCGTGTTAAAATCTGAATTCTTCTAGAGTTCCTGATCTTCTGGGCAGACTCTCACACGCCTACCATCGATCTTGGTAAGTCT
+
44>>;A>CB@@A?>BCBBBBAAAA;99>:<:;<8>;999&45.5499;?;A?296;;:8@:@;5596@8>@A@C::.5<65////$/;;1///7)//::<?900)0>)//879<8666=<;5959=?9<6>??9;:==9>>@@=@@>>@>?BA@=@@B@;:49@?:>>;@4:9<=>>?>=<?9999*46<849999$9<:?>8@:::?@9995.955&50//0)0)0=:>>>955<8=8====@@9=9:949DBBBCC;;;;;;AA=ACC?AAAAABBB?C?AD@?>==
@ATNG8:01006:01168
GATGGTAGTATCTGCACACTCTGTCCAGAAGATCAGGAACTCTAGAAGAATTCAGATTTTTAACACGAGAGTAAACGTAAAAAGAAGGTTTTACAAGACTCACGTTAACAATATTGCAGCAGTACGCACACAATCGAAGCGCAGTAAGGATGGCTAGTGTAACTAGCAAGAATACCACGAAAGCAAGAAAAAGAAGTACGCTATTAACTATTAACGTACCTGTCTCCTCCGAAACGAATGAGTACACATCGTCGTGTCGTGCTACCATCGATTCCGGATAGTCT
+
BB@@=?AABCCDBABAAA@BBBBBB?BCD?CB@@@A=@?CCCBCCC?CC?C@ABBCCCCC3B@BBBBBAABBEF:?=@?>?>,=97;4999+9;;9>CCCBBBBC@B@CB@DDD@AA??BBCECCCDDDBBB@CBBC?@@CBBCBF?B=A;;7;BBBABBB?BBBCCB?CC?C??5::A@@8?::4:BABB3AA=B888?DB@A=@:==AA=B:>>CCC@BBBCBC?;;9:@@;ABC?CCBCCABBBB???FABADCCC:::C??<?BBCBC@C?B?BBBA@@?
@ATNG8:00984:01257
GATGGTAGTATAGAGCTCTACATAGTACTCATTCGTTTCGGAAGAGACAGGTACGTTAATAGTTAATAGCGTACTTCTTTTTCTTGCTTTCGTGGTATTCTTGCTAGTTACACTAGCCATCCTTACTGCGCTTCGATTGTGTGCGTACTGCTGCAATATTGTTAACGTGAGTCTTGTAAAACCTTCTTTTTACGTTTACTCTCGTGTTAAAATCTGAATTCTTCTAGAGTTCCTGATCTTCTGGGTCTCTCTCTCACGCACTACCATCGACACTCCAAAGTCT
+
<<BC@CBBBCCBBBDCBCBCCCCCCCCBBBBB?BBBC=BB?B>BABBCBB?AA@@@>A>A???>A>A?@@ABBB?4<<===+=>:=>AA9ABBA=AB@;@?066>AAA<AAAA>>>A;AAA7;7;>>A>>>A;ACAA;>;;;<=?>>>@>>>>;:4;::3::5:<AAA>>>A>=8<8787)89<:88878(9@///)/69//.;56::@@@2>>@>>:>8;;5;=?====<@9=>>>>A<@=<=6=@@>>>A==666===>>>@<==>AAA@@??=>@6=88/
@ATNG8:01112:01178
GATGGTAGCACGAGTCACTCATATCCAGAAGATCAGGAACTCTAGAAGAATTCAGATTTTTAACACGAGAGTAAACGTAAAAAGAAGGTTTTACAAGACTCACGTTAACAATATTGCAGCAGTACGCACACAATCGAAGCGCAGTAAGGATGGCTAGTGTAACTAGCAAGAATACCACGAAAAGCAAGAAAAGAAGTACGCTATTAACTATTAACGTACCTGTCTCTTCCGAAACGAATGAGTACTATAGACTATCTGAGACTACCATCGAACTTGCAGAGTCT
+
:;A=9>BBBHDBBBBCCCECBBCCC@CCCAB@AA:;8;?A@@ECBB@CB@C?@@=9::9:):?BBB@@?@?@@C:98:9999'9=892999&5:<9@:69D@@?A<@=@B@BCB@CCC?AACCCGCCCCBBBAEC@?>@AABAAAA=A>A;;7<AAABB@A>AAAAAD>@B=7733993333&333,7778*37,25@9:88571727<>A;><;>BBB?BBA@999?A>?BB>????BBBABDFBBBAA998>=A:99><B<<<?@?@==5;>;997>??<=8
@ATNG8:01161:00890
GATGGTAGTGTCAGTGCGCGTCGTCCAGAAGATCAGGAACTCTAGAAGAATTCTGATTTTTAACACGAGAGTAAACGTAAAAGAAGGTTTTACAAGACTCACGTTAACAATATTGCAGCAGTACGCACACAATCGAAGCGCAGTAAGGATGGCTAGTGTAACTAGCAAGAATACCACGAAAGCAAGAAAAGAAGTACGCTATTAACTATTAACGTACCTGTCTCTTCCGAAACGAATGAGTACATAGATATACGTATAGCTACCATCGAGGTTGTAAAGTCT
+
>>>>8<=@@=B@A<>DDCBBBB=ED:6:6<?CBBCB?B=@ABCCBC?CB@C>AA888BBB1B>BA733888998/883333&3;6;.333+389467788885505055289>:>;;;>>???B@?;;;==:=@AA=???>>>@@=B<?>>:=AAACB??:=>@AAA=AA<???:=@988(7::66656'22+255769989297<=>?;?<>>>DE=A>;;;;;;?=A==6=00,/8:<@CA?????A???BAAA@@@>;;;9=;<9:9595:==A:@@>>
@ATNG8:01156:01069
GATGATAGTGTGTCTCTGAGAGTAGTACTCATTCGTTTCGGAAGAGACAGGTACGTTAATAGTTAATAGCGTACTTCTTTTTCTTGCTTTCGTGGTATTCTTGCTAGTTACACTAGCCATCCTTACTGCGCTTCGATTGTGTGCGTACTGCTGCAATATTGTTAACGTGAGTCTTGTAAAACCTTCTTTTTACGTTTACTCTCGTGTTAAAAATCTGAATTCTTCTAGAGTTCCTGATCTTCTGGGTCTCTCTCTCACGCACTACCATCGTCCGACTAAAGTCT
+
AABBBEEBBBCCCCBBBCCDCCCBBCICED;;6;??90:@;@@DCDCCAA>ABC@@5@<A<BBAI@AABBBBBBB?ABBBA0AC?:;;D=A@BB=AAB?BB?@@ABCCEJCBBDDDC>@@B?A?AA@A@BBH@BCIIABBCBBBCBB@@@AA@@A@DCC>BB?B9;;BBAAD@?<@;;;;.<<A<;;;;;*;ABBC=B@@ABBB@AA5;:;:*:BAAA=B<AC?CCCBBBA=A<@?@@@A=A;;<0;ABBCCHGCCCCCBCFGFHA;;;BBA<AABBCC>CCBB
@ATNG8:01170:00796
GATGGTAGCGCACACATAGATACAGTACTCATTCGTTTCGGAAGAGACAGGTACGTTAATAGTTAATAGCGTACTTCTTTTTCTTGCTTTCGTGGTATTCTTGCTAGTTACACTAGCCATCCTTACTGCGCTTCGATTGTGTGCGTACTGCTGCAATATTGTTAACGTGAGTCTTGTAAAACCTTCTTTTTACGTTTACTCTCGTGTTAAAAATCTGAATTCTTCTAGAGTTCCTGATCTTCTGGTCTACTACACTGTACTCTACCATCGAACCTCCTAAGTCT
+
4444.444;;ABA;<;BBBDDCBBCD;:::49.344<255.5.5<<=@BB?@;>>C8989>BC@C@AA>0/0/7728:>>>)550589;24445.5594;=7;;<>=@?;@AAAAFE@CCB=@;=9969:AA;??65.5;5555//:---66---189;6886<255<<=====8<5999&929259999$40/09*//;0//:///)////$//5<<9=:>>7;;99555049::;<<<39<9.59999?@@=BB@@@?9999:400000*0*0060929<<<
@ATNG8:01183:00856
GATGGTAGCGCACACATAGATACAGTACTCATTCGTTTCGGAAGAGACAGGTACGTTAATAGTTAATAGCGTACTTCTTTTTCTTGCTTTCGTGGTATTCTTGCTAGTTACACTAGCCATCCTTACTGCGCTTCGATTGTGTGCGTACTGCTGCAATATTGTTAACGTGAGTCTTGTAAAACCCTCTTTTACGTTTACTCTCGTGTTAAAAATCTGAATTCTTCTAGAGTTCCTGATCTTCTGGTAGAGCGTGCATATATCTACCGTCGAGGTTGTAAAGTCT
+
;=<A>A?@@DCCCEDFCBBCECC@@ABBCB9;08@@:4<@=B?BAAACCC?CBAA=2949@<>9B?BCCAA@?<;5:=@<B+AA:B=CC=99;A;@;929?2995<@@=@@ACCCCC@CBB;@<@A@A@BCC@CCCB@BCCCBBBBBCCCEDDBB?BCC@DC?B?BBCAA@DDE@AALEE:A@9A;;;;.:=??B8;;CBC;;;;;4;:;:(9999925.9C8@BB;;9C?D?BAEDCB;9:B?BCCCCAAABAA@CCBAAA;;700<<==+0+00::3/0/9
@ATNG8:01190:01005
GATGGTAGGCGAGAGTGAGACGCAGTACTCATTCGTTTCGGAAGAGACAGGTACGTTAATAGTTAATAGCGTACTTCTTTTTCTTGCTTTCGTGGTATTCTTGCTAGTTACACTAGCCATCCTTACTGCGCTTCGATTGTGTGCGTACTGCTGCAATATTGTTAACGTGAGTCTTGTAAAACCTTCTTTTTACGTTTACTCTCGTGTTTAAAAATCTGAATTCTCTAGAGTTCCTTGATCTTCTGGGCAGACTCTCACACGCTACCATCGAACCCTAAGTCT
+
A@<;49::;5;9?;CCCCCCCID@@?BCDB@A>@BCC>AA@C8;9?AAAB?B@>>>,0*0>;;5:17@;A?@:::4=<:;<.<=97555-59:>*0/=:@@8;;>;?>=@>===@@A388D6;5;;;;;@CC=BDBB7;;@AAA>>>>?@B;;;>:;::=:;5:8>?@???A;;7;=@DD5B6;5;====.=AAAD;@@@A@A>;;;A7====.==>>?;?=>>>AAA=;;5;9>:>@<<;7///@6<333377<66232,,,22,222;;4==6=A=AAB>
@ATNG8:01230:00958
GATGGTAGAGTATCATGTGTATCTCCAGAAGATCAGGAACTCTAGAAGAATTCAGATTTTTAACACGAGAGTAAACGTAAAAGAAGGTTTTACAAGACTCACGTTAACTATATTGCAGCAGTACGCACACAATCGAAGCGCAGTAAGGATGGCTAGTGTAACTAGCAAGAATACCACGAAAGCAAGAAAAAGAAGTACGCTATTAACTATTAACGTACCTGTCTCTTCCGAAACGAATGAGTACGATGAGATCTCGTGTGCTACCATCGAATCCTCTTAGTCT
+
;;@@:?BBBBBCCCCBBACCCBAAC@C@@>A?@A@@>@?BDCBBCC@CC?B?@@B9999:*;?CCCCGECCBBA;@@;;:;-9A=B2<;<*;BB?BBBCCBBBB?@>BCA@@@>A@ACCBBBBB@@A?>>A:>>>?9>>>><;;<49497749??A@AAA<AA>@@@<=<6<<<3:99990:::7:<<==.9>9=///<<=<=8=:>=>?8<5;>BAB?CAAABBB=B>BBC>CBC@CBBBBBBBBAB@BBBB>>>EE>>>ABD?A?ABB;::57877<A@@@
@ATNG8:01236:00992
GATGGAGGCGACATACATACGCGCAGAAGATCAGGAACTCTAGAAGAATTCAGATTTTTAACACGAGAGTAAACGTAAAAGAAGGTTTTACAAGACTCACGTTAACAATATTGCAGCAGTACGCACACAATCGAAGCGCAGTAAGGATGGCTAGTGTAACTAGCAAGAATACCACGAAAGCAAGAAAAAGAAGTACGCTATTAACTATTAACGTACCTGTCTCTTCCGAAACGAATGAGTACATAGATATACGTATAGCTACCATCGAATGAGGTTAGTCT
+
CCBE@CC@CBBBECHCCBCBCCCCCCC@CCCCBB@B@CAAABBC@BB?B?@>@;;;;;*;>BCCICBCGCCC?AA;;;;.;D=A4;;;&0>>:@000EE@BB@CG@@=@BB<AB@>?@@ADFAAACBBB>A;;;=@@DCBBAB@D@C:::;ABBBDDD@CBB???@BB@BAB<??@@A8??=;=====.;>;>////<?>?;?=B@=>:=:>;ABC@CECCBBC7;6;AB<BDB@BCBCA@ABCBBBBBBBBBB>>A;;;>>;>@@@@;=>::5:=?BBBB
@ATNG8:01221:01041
GATGGTAGCGCACCATAGATACAGTACTCATTCGTTTCGGAAGAGACAGGTACGTTAATAGTTAATAGCGTACTTCTTTTTCTTGCTTTCGTGGTATTCTTGCTAGTTACACTAGCCATCCTTACTGCGCTTCGATTGTGTGCGTACTGCTGCAATATTGTTAACGTGGTCTTGTAAACCTTCTTTTTACGTTTACTCTCGTGTTAAAAATCTGAATTCTTCTAGAGTTCCTGATCTTCTGGATAGCGACGCGATATACTACCATCGATGGATCTGAGTCT
+
@B@@=@CCCCCHG@DCBCDCCBBBCCCCECB?BBBB<AA?B?BBBBDCE@CCDCCAC@A@@D@C@CBBCCDCBB;:;;;;*99<@@AB<BABB?B@E=?@<@@@@@CBGCCDDDBC@BBBAE@CCBBCDCC@CDCIACCAB@@BCCBC@@@@@?=B:;89A=A=::9A5;99=@@AA;A4:65===A+@@A?;4;@@@@=:;:4.5555$9999?:>:>?=A??@B@@<@>A?BB@@<@@@?BBCFFBBCCCAAABCFCDCC?BBCB@?@?BBBABBDC9:
@ATNG8:01253:01108
GATGGTAGCGCATATCAGCGCAGCCCAGAAGATCAGGAACTCTAGAAGAATTCAGATTTTAACACGAGAGTAAACGTAAAAAGAAGGTTTTACAAGACTCACGTTAACAATATTGCAGCAGTACGCACACAATCGAAGCGCAGTAAGGATGGCTAGTGTAACTAGCAAGAATACCACGAAAGCAAGAAAAAGAAGTACGCTATTAACTATTAACGTACCTGTCTCTTCCGAAACGAATGAGTACTGTATCTATGTGTGCGCTACCATCGTCCGTTAGAAGTCT
+
@BAD?BBBBBBCDEEDDDD99:CDD>CBB@DDCDDD?B?BBCCBBB>BB@D?@@@;;;;.;;@@BBBC@>99:)5555555$5949.55506??;>B=BBDBBB?B>BB@BBB<??BCCABA??@CEECCC@CCCC?AABBBBBB?@?B998:AAACBBD@CCC??@?CD=AAA>ABCCC<>9949AAAA3>>9>000@CAAA9>;@AAA;?:A?DCE@CCCCBBC@B@BCE>BBC?BBBCBBBBBBAAB@@@??@<>>@@BCC?CA@@BD:==;>AA=A==>
@ATNG8:01239:01277
GATGTAGAGTATCATGTGTATCTCCAGAAGATCAGGAACTCTAGAAGAATTCAGATTTTTAACACGAGAGTAAACGTAAAAAGAAGGTTTTACAAGACTCACGTTAACAATATTGCAGCAGTACGCACACAATCGAAGCGCAGTAAGGATGGCTAGTGTAACTAGCAAGAATACCACGAAAGCAAGAAAAAAGAAGTACGCTATTAACTATTAACGTACCTGTCTCTTCCGAAACGAATGTACTATAGACTATCTGAGACTACCATCGTACCACCTAAGTCT
+
;4>455;;BDCB<<666?BB@@;;5;;:27<:<556:<@ADFDDDABB@B>BCCABBBB5BADCCCDCCCCBB>BBBEDED2BB?B=@AA8BAC@CAAACDD@A>A?BB?BBD<??CCCCBCCCBCDDDBB?BCCB?BBBBBDAA=B?B??>?CAA@DCA?BCC???>CC>BBB9>>999+9==9:88888%/:69///==BBA<A=A@?@9=8==CCB@CCCCCCD@B@BBB=AA@=???@AABBBCCBBBBBBBABCAAAB?BA;;ACC@BB?BB@CBBB
@ATNG8:01273:00871
GATGGTAGACACGTGTGCTCTCTCGTACTCATTCGTTTCGGAAGAGACAGGTACGTTAATAGTTAATAGCGTACTTCTTTTTCTTGCTTTCGTGGTATTCTTGCTAGTTACACTAGCCATCCTTACTGCGCTTCGATTGTGTGCGTACTGCTGCAATATTGTTAACGTGAGTCTTGTAAAACCTTCTTTTTACGTTTACTCTCGTGTTAAAATCTGAATTCTTCTAGAGTTCCTGATCTTCTTGGATAGCGACGCGATATACTACCATCGAACCTCCTAAGTCT
+
44<<066DDBBA@;;655:<555;>;;:;>:=099@@:@D?B?BCBBCBA=??BBB?B?BAAA>A=BB???CCBC=A=AAA.@@=@??@98:9B?AA>?@@0//97585;>>>=>>D==<<=A=@=<::;>>;>BCB:==>;888===A??=9::1------(-05358775/.).58;;.9-3.35555(..689.6673558777+222&2569A6@;@A8>>@?<==5;4:::::;5;>:><AB>>=??@?@@@999//---)--/<<6=4661;A;:;<>
@ATNG8:01267:01073
GATGGTAGCACGACACGACGATGTGTACTCATTCGTTTCGGAAGAGACAGGTACGTTAATAGTTAATAGCGTACTTCTTTTTCTTGCTTTCGTGGTATTCTTGCTAGTTACACTAGCCATCCTTACTGCGCTTCGATTGTGTGCGTACTGCTGCAATATTGTTAACGTGAGTCTTGTAAAACCTTCTTTTTACGTTTACTCTCGTGTTAAAAATCTGAATTCTTCTAGAGTTCCTGATCTTCTGGTGTCTGATCTGTATCACTACCATCGAGGTTGTAAAGTCT
+
:9>:7<<ABC;;6>@BBBBBCCCCCCBBCCA@?ABBG>BB?B@CBBBCBB@DDBCB?B@FCBB=B?CCBBBBB@A>??;;@+A=:=6//(/00/399:5BB>BBBA@@;@AA@>=AA;ACC=A<AAA::;>?=?BBD:==?@>>>A>>>A@>>>B:>>?=AA<A=AA=>=@AAA;>?CCC5A<A4<9CCC.AA=<<3:9999=@=>?;????/?@@@C=A=AA<@>>>???<A<A@AA==7=>C;?>>>??>>>>>>>=?>@@AA=@@::9@494;?AA:A===
@ATNG8:01298:01266
GATGGTAGCTCACGTACGTCACACGTACTCATTCGTTTCGGAAGAGACAGGTACGTTAATAGTTAATAGCGTACTTCTTTTTCTTGCTTTCGTGGTATTCTTGCTAGTTACACTAGCCATCCTTACTGCGCTTCGATTGTGTGCGTACTGCTGCAATATTGTTAACGTGAGTCTTGTAAAACCTTCTTTTTACGTTTACTCTCGTGTTAAAATCTGAATTCTTCTAGAGTTCCTGATCTTCTGGTGAGATATGCATGATGCTACCATGAATCACAGGATTCATCA
+
9:@@:;;CBB=BA@CB669;=@@BBCCDDH;;:;BBB>BB>B@DDBBABC@CBA@A>@=AA??=@@DBBACCBBB>BBCCB2@?=>:;F;>BAC?BBB?@@5:9BA@A?>>>?@@@@;@AA<A=<<<A???A=AA?>376@==>AAA@>@@:;:D=::::=@<A<@@@@@=>>B<;;;@@5>:>:8////(/977=,--3---26-/(///'.67772837737AA>>>>;<:<>>:;=177=9<<<?====766==@6<;B>=:>@AA=A>>>==777*,,5,*
@ATNG8:00690:03993
GATGGTAGTGATACAGATCAGACACCAGAAGATCAGGAACTCTAGAAGAATTCAGATTTTTAACACGAGAGTAAACGTAAAAAGAAGGTTTTACAAGACTCACGTTAACAATATTGCAGCAGTACGCACACAATCGAAGCGCAGTAAGGATGGCTAGTGTAACTAGCAAGAATACCACGAAAGCAAGAAAAAGAAGTACGCTATTAACTATTAACGTACCTGTCTCTTCCGAAACGAATGAGTACGAGAGTCAGAGCAGAGCTACCATCGATAACCTCGAGTCT
+
CCCD@CABACCABBDDDEBBCCBCC?BBD@BAAB?@<?@BBCBBCC?AA?A?BBBABBBB+<8B==A@BBCBBB>AABCCCC5BA=@5;;;*:AB?CBCCCCE;:;;ADD@BCC?BBBBBBBBCCAAACCCC@CCBB?BA@@CBBB>BACCB?BCBBBCCD@CBBBBB@BB@CCC=@@???8?>@;:9999.:A?CBBBBBB@@<@;>>AA<@<==ABB?B@@@CCC@C?CCD>BBB???>BDCCDCB@ABBCBBBBBBBBBB@@==:;;???;?<?@AAAA@>
@ATNG8:00683:04205
GATGGTAGAGTACAGTGTAGTAGACCAGAAGATCAGGAACTCTAGAAGAATTCAGATTTTTAACACGAGAGTAAACGTAAAAAGAAGGTTTTACAAGACTCACGTTAACAATATTGCAGCAGTACGCACACAATCGAAGCGCAGTAAGGATGGCTAGTGTAACTAGCAAGAATACCACGAAAAGCAAGAAAAAGAAGTACGCTATTAACTATTAACGTACCTGTCTCTTCCGAAACGAATGAGTACTACTCTCAGAGACACACTACCATCGTTCGGTCAGAGTCT
+
CCCD@CDCCBBBBDDCEBCEDCCCB?BBC@CCBCBD?B?BACCBBC@AA?B?BBBBBBBB3B?BBCBCBCCCDD>AABBDDD5DD@C@CCD<CCC@CBBBA@@00,0;>>;?CC>@ABBCAAACCCCCBBAB=A??@<@AAAAB::9;@C@@?@DBBBCCB@CCBABB@BA>???;>?::99+9==999999(9>9=788@A@@@;@<AAAA;@=@ACCD@BBBCBBC@D@BBB?BBB?AAACABBCAAABBBBAAACB>>>===B<@@BAA<@@<@@?>>>@@B
@ATNG8:00674:04446
GATGGTAGCGCGACGAGCGTAGACCCAGATGATCAGGAACTCTAGAAGAATTCAGATTTTTAACACGAGAGTAAACGTAAAAAGAAGGTTTTACAAGACTCACGTTAACAATATTGCAGCAGTACGCACACAATCGAAGCGCAGTAAGGATGGCTAGTGTAACTAGCAAGAATACCACGAAAGCAAGAAAAAGAAGTACGCTATTAACTATTAACGTACCTGTCTCTTCCGAAACGAATGAGTACGAGAGAGCACACGTGTCTACCATCGACACTCCAAAGTCT
+
BBBC@CCCCCC@AACCCCBBBCCBC>CCCBBBCB99;;?BBCAAAC@CF<?:=>>77778(:<ABBBBCBB???5==9999:*;B>C5:::05AA:@CBBBBCCC@B?BB?ABB=??BCCCCCCBCCDBBAC?CCCC?BBBBBBAA=A?A@@>@CCBACDCABBBBBB@CD@889789BBA=B??;:@@@@/@D=B887BB@@@;?;@BBB5817@@@A?BBDCFBB?B@CDC>BCB?::9BBBABB>>@@@BCB@@@??;;:>>:=;<=DA@@?>;?C:B888
@ATNG8:00755:04330
GATAGAGAGACTGTAGCGCACCCAGAAGATCAGGAACTCTAGAAGAATTCAGATTTTTAACACGAGAGTAAACGTAAAAAGAAGGTTTTACAAGACTCACGTTAACAATATTGCAGCAGTACGCACACAATCGAAGCGCAGTAAGGATGGCTAGTGTAACTAGCAAGAATACCACGAAAGCAAGAAAAAGAAGTACGCTATTAACTATTAACGTACCTGTCTCTTCCGAAACGAAAGAGTACATAGATATACGTATAGCTACCATCGAATGAGGTTAGTCT
+
CCCCCCBBBBBCBCDEEEDDDD>CCC@CBBB@@=@?BBBBBDD?AA=@?ACACCCCC2C?CAAACCB@@@B<CA@@@@@,@A=A>ACD;CCC@CBBBCCBAA?A?AB?BBB<??BBCCCCDCBCCCCBB?BDCC@BBBBAAAE@C@BAA?AFFDBBAA?BCBBBA?ED=999599AAB=AA=9=?@@@/==9@///@=@<=:<<@?>><?<?BBBC????@??A?B?CCE=BBBD7>>CCCCC???BC@@@@@BAB??>A@@<@@====;;;@=B;??@;;
@ATNG8:00773:03856
GATGGTAGAGTATCATGTGTATCTCCAGAAGATCAGGAACTCTAGAAGAATTCAGATTTTTAACACGAGAGTAAACGTAAAAAGAAGGTCTTACAAGACTCACGTTAACTATATTGCAGCAGTACGCACACAATCGAAGCGCAGTAAGGATGGCTAGTGTAACTAGCAAGAATACCACGAAAGCAAGAAAAAGAAGTACGCTATTAACTATTAACGTACCTGTCTCTTCCGAAACGATGAGTACGTGTGACGTACGTGAGCTACCATCGAACCTCCTAAGTCT
+
49;;7<<AAABAABB:<;GFBBB?><@A@=@BDBBA<?;@@A@@;;5;A5;89@>><?<?0A;@A@CCFKAABC>BBBIGFD5AA<?9=99055>:>B;??A:;;=@?BABBBB@BBCBBBDDDDCCCCCCC?CBBB?CCCCAAAB=?;@9949@@@AAAB?ABECBB@AA<=8818<6660///7=====,9:2979A@@@BB?BFFBBB8;5;:;>=;=AAA@@A?A>AAA-0000=>=@ABAAABAABCCBCCCCB;;<CC@AA@CB?B?BC@BCADBAA
@ATNG8:00808:03936
GATGGTAGTCTCAGATAGTCTATAGTACTCATTCGTTTCGGTAAGAGACAGGTACGTTAATAGTTTAATAGCGTACTTCTTTTCTTGTCTTTCTGTGGTATTCTTGCTAGTTACACTAGCCATCCTTACTGCGCTTCGATTGTGTGCGTACTGCTGCAATATTGTTAACGTGAGTCTTGTAAAACCTTCTTTTTACGTTTACTCTCGTGTTAAAAATCTGAATTCTTCTAGAGTTCCTGATCTTCTGGGATGTGTGCGCAGTGCCTACCATCGAACCATCTAAGTCT
+
4444.44444;=9::566;;;;=AB;;:9549555/<3<@*//)///77..*/:/0/7;497099(5.49;999::;.4444&4:.45:;<48859C?CBB>BB?988AADACDCCDDCCABBB@D@EEBCBCCC@CBBD?CDCCCCCCFBBBBBBBB@CCC?CC?A?BBCCBBBBC>B;:;:.;>C>;;;;:*;BBCD>CBCBBBCBBA4;;;;*;AABB@B@CC@CCCCCCC?C@BBBCDD@BADC>C:99B@@@@ABCCCCACCC?BBBBC@C?BBBBB?BBBB
@ATNG8:00793:04040
GATGGTAGCTCGCTGATGATATCTCCAGAAGATCAGGAACTCTAGAAGAATTCAGATTTTTAACACGAGAGTAAACGTAAAAAGAAGGTTTTACAAGACTCACGTTAACAATATTGCAGCAGTACGCACACAATCGAAGCGCAGTAAGGATGGCTAGTGTAACTAGCAAGAATACCACGAAAGCAAGAAAAAGAAGTACGCTATTAACTATTAACGTACCTGTCTCTACCGAAACGAATGAGTACCTCTCAGACGCTCGTCCTACCATCGATAACCTCGAGTCT
+
@BBC@DBBBBBDDBCBCBBBCCDBB@BCC@BBBC@@=@ABBBCCCC?CC?B?A@>99999)8<CCCBABABBBH>BA@@@@@0AB?C@DDD<CCCACBBAB@@00,0;@@<@@A?BBBCCCBCCCCCC9:9B@CBBC?CCBBAAAB?C@CBB?CCCCACCC?AAABBC@CC????399999+9<<;99999.7A>C577AAAAC=C;AABC:=:>?BCC@CCBCBBB??=?AA:@:94:AABBCC@@A@BBCBB@@??@AD>@@=69///;;;6;6<?B@@@??
@ATNG8:00830:03987
GATGGTAGCGCACACATAGATACAGTACTCATTCGTTTCGGAAGAGACAGGTACGTTAATAGTTAATAGCGTACTTCTTTTTCTTGCTTTCGTGGTATTCTTGCTAGTTACACTAGCCATCCTTACTGCGCTTCGATTGTGTGCGTACTGCTGCAATATTGTTAACGTGAGTCTTGTAAAACCTTCTTTTTACGTTTACTCTCGTGTTAAAAATCTGAATTCTTCTAGAGTTCCTGATCTTCTGGGTCTCTCTCTCACGCACTACCATCGTAATTGCGAAGTCT
+
BBAB?AF@;?BBBCCCCCEDCBBCCCCCCCBC@BCCF>BB?B@CCABACC@CCCCC@D@CCBB@B?BBCBEBBBB?AAA??,::4;?@B;BABB@BBB=BE6<;;BBCACCGCBBBC?A@B?B@CCBBBC;:6:BA@=BBCCCCCBBBCCCCBBB@CCC@@@<@7:;AAAAABB?BCCBB;BAM@DCCCC5GDCDD=A@BBBB;<;;4;:;:(:@@::9:@CC@BBCECBB?B=BAABBB=A;;;6;ACBCBBCB@A;<;ABB@A@BBBBBD@D9;;BB>BCFD
@ATNG8:00855:04277
GATGGTAGTGTGTCTCTGAGAGTAGTACTCGATTCGTTTCGGAAGAGACAGGTACGTTAATAGTTAATAGCGTACTTCTTTTCTTGCTTTCGTGGTATTCTTGCTAGTTACACTAGCCATCCTTACTGCGCTTCGATTGTGTGCGTACTGCTGCAATATTGTTAACGTGAGTCTTGTAAAACCTTCTTTTTACGTTTACTCTCGTGTTAAAAATCTGAATTCTTCTAGAGTTCCTGATCTTCTGGAGATACACATGATACTCTACCATCGAACAACCTAAGTCT
+
::<=:=ABBB;;5=5956699;;@@=<<<0/0<4<BCC>CC?B?BCCCGCC@CCDCC@C@CDCC@F@CBBBDBBCC@BBBB8AC?BCCM?CCCB@BCC?CC:;;BDCC@CDDFCCCC?@@C?B@CDCCCCCC@CCCCAAAACCCBB@CBBBCCCD?BBB?BD@D?@@ABCDCCC?@@DCC;C@C=::9:9*9BABC=A@DCCCCA@@4:;:;*;BBBC?A?@B>BBCCCBB?B@CCCBBB@BAB@BCCCBBCCCCBBBBAABCBB>AABAB@CB?B==>9@B:;
@ATNG8:00841:04400
GATGGTAGACACGTGTGCTCTCTCGTACTCATTCGTTTCGGAAGAGACAGGTACGTTAATAGTTAATAGCGTACTTCTTTTTCTTGCTTTCGTGTATTCTTGCTAGTTACACTAGCCATCCTTACTGCGCTTCGATTGTGTGCGTACTGCTGCAATATTGTTAACGTGAGTCTTGTAAAACCTTCTTTTTACGTTTACTCTCGTGTTAAAATCTGAATTCTTCTAGAGTTCCTGATCTTCTGGATACACTCATGTGCACCTACCATGACCTCTAGAAGTCT
+
BCCC?BBCCCCBBBDABBCCBBBCCCBBCCBB@BCCC>CC?C?BBCBBBB@BD?@><?=ACBB?B?CCB@@@BAA<88888.9A?CBBB=@@BBBBB>BB599BBCE?BBBCA>>>9>@A:@:@@>>>>==:=AAA8;<A?>;;;>>??>>=;=;?@A<@@<@<@@@@@@@?<3:8887,89>988777(8=///)/66///:96:0888(2777=5=8::6:@??B;;8;=AACA@@8;;@<@???AAAA;;=<??<=:=AD<=<=@@7666///176<?
@ATNG8:00891:03868
GATGGTAGATATATGCACGCTCTACCAGAAGATCAGGAACTCTAGAAGAATTCAGATTTTTAACACGAGAGTAAACGTAAAAAGAAGGTTTTACAAGACTCACGTTAACAATATTGCAGCAGTACGCACACAATCGAAGCGCAGTAAGGATGGCTAGTGTAACTAGCAAGAATACCACGAAAAGCAAGAAAAAAGAAGTACGCTATTAACTATTAACGTACCTGTCTCTTCCGAAACGAATGAGTACGAGAGTCAGAGCAGAGCTACCATCGCAATTGCCTAGTCT
+
BCCC@CCCCCBCCCFDCCCCCBAAC?CCC?B@@CCC@D@CCBABBB?BB?B@BBBBB>>C+<?BBB979BAAA@3>>@>>>>0>D=>8A<@0@@B=B;;;B@@00-0:<@:=>@<??ACCBABCCCCC;;:D@CCBB=A@DCCBBB?CBCCD@CBBBB@@@@CBAA@?<@A?9::;@B:999+99:3:=>>==&=>9=978A?A==:=9<=8838:=BFEE@CBBBBBB@C?BBE?BBB?BBBCCBBBBC>>>CDCBBBBBBCCCDC?====AC?C@CC?ACDBBB
@ATNG8:00870:04399
GATGGTAGTACATGATAGACGACACCAGAAGATCAGGAACTCTAGAAGAATTCAGATTTTTAACACGAGAGTAAACGTAAAAAGAAGGTTTTACAAGACTCACGTTAACAATATTGCAGCAGTACGCACACAATCGAAGCGCAGTAAGGATGGCTAGTGTAACTAGCAAGAATACCACGAAAGCAAGAAAAAGAAGTACGCTATTAACTATTAACGTACCTGTCTCTTCCGAAACGAATGAGTACTATGTAGAGCTCTATACTACCATCGATTCGAGGAAGTCT
+
?CAC@CCCCCCCCCCCCBCBBBBBBBCDC@CCCCAB@B@BBCCBBB?BD?B>BBD;;;::.:>BCCCCCCCBB@:?B:::::*;D>C=AA@4@BB>BCCBBBDBB?C@BB@BBB?CBCACCCCCCBBBCCCC@CCCC?BBCCCCBB?B?CCC?BCBBBCCC?ABCCCC?AC?BBC>ABCCB8?<>8;>>>?1@?<>999BBCCC?B?BBAB;>:>?CCE@CBCBCBB@C@CCC=CCC@BBBBBBB@@BBBBBBBBBBBAAA>=>><AAA@;;:;?AA<A<?::;
@ATNG8:00890:04437
GATGTGAGAGACTGTAGCGCACCCAGAAGATCAGGAACTCTAGAAGAATTCAGATTTTTAACACGAGAGTAAACGTAAAAAGAAGGTTTTACAAGACTCACGTTTAACAATATTGCAGCAGTACGCACACAATCGAAAGCGCAGTAAGGATGGCTAGTGTAACTAGCAAGAATACCACGAAAGCAAGAAAAAGAAGTACGCTATTAACTATTAACGTACCTGTCTCTTCCGAAACGAATGAGTACGATGAGATCTCGTGTGCTACCATCGCAATTGCCTAGTCT
+
:;BBFCBCCDCCBCCCCBC;;;A<A@A<@BAA@@<@=@@?CCBA>AB?B>@@A99999.349:444?;::<=3::@@@@@1AC@C?BBC:BBB=A;;;BCB;;;,;=@B?BBB<?==;B969EDCCDDCBB>AB;;;0::::@A9959=A@@9@@BABBCDACABBCE?CC>AAA>BAAA@8??A?BFCBA/8858@??@@>>>;>;>BBC7;7;ACBB?BCA@@BC@D?BBC>@9999CCDBBB@??AA???@???@;;565775:9777?7<:>B?CAB854
@ATNG8:00870:04460
GATGGTAGCACGAGTCACTCATATCCAGAAGATCAGGAACTCTAGAAGAATTCAGATTTTTAACACGAGAGTAAACGTAAAAAGTAGGTTTTACAAGACTCACGTTAACAATATTGCAGCAGTACGCACACAATCGAAGCGCAGTAAGGATGGCTAGTGTAACTAGCAAAAATACCACGAAAGCAAGAAAAAGAAGTACGCTATTAACTATTAACGTACCTGTCTCTTCCGAAACGAATGAGTACGTGTGACGTACGTGAGCTACCATCGACGAATAGAAGTCT
+
00::6899;=@@ABBBBBCFCBBBCACCC@BBBC@A=A?BBDBBBC@BB?B@CCCCCCDC2C?CCCABBCCA@@<AAABBCB1@@BB?BBB7BBB@CCCCCCCBB@B@BC@CCC=@?ABBBBBDCCDCBBBC@BBBB@BBBBAB??<@@C@@>@CBABABF@CBABBBFFF3???<??CFE=AAB?BBDCC3CC?AAB@@?6;;,0,0;<=:>;>A@BB9==AB===:=:;::/:9939@???BBCAB???>BBAA=>=>A@?<<9:::<A=<><@>>>;??A?
@ATNG8:00902:04467
GATGGTAGAGAGAGCTCTCTCATCGTACTCATTCGTTTCGGTAGAGACAGGTACGTTAATAGTTAATAGCGTACTTCTTTTTCTTGCTTTCGTGGTATTCTTGCTAGTTACACTAGCCATCCTTACTGCGCTTCGATTGTGTGCGTACTGCTGCAATATTGTTAACGTGAGTCTTGTAAAACCTTCTTTTTACGTTTACTCTCGTGTTAAAAATCTGAATTCTTCTAGAGTTCCTGATCTTCTGGTAGAGCGTGCATATATCTACCATCGACCTCTAGAAGTCT
+
C@@A@BBBCCCCCCB@AACDDCCBCBCCCCAA=@@BB<CC@CDBB@CCCC=CBBBB>B=??BB?B@CAA@CBBBB?BBCBC1BA<ABBC;???B?C@@=AB<@@BCCC>@@BCAA>>:>>>9>:@@@A>>>>:@AAA688><<;;;?A?AA<=;<;>?=:A?<?:;;;AAAA@@:>>???5?<A<:6666'69---(--3---=:9=:>=>>/;AA?@<@<@@<@@@@>>><><>???>>8;;A<@@@>>>???AA@@@AAAAAA=A==;982787<??8>>><
@ATNG8:00959:04006
GATGGTAGCACGACACGACGATGTGTACTCATTCGTTTCGGAAGAGACAGGTACGTTAATAGTTAATAGCGTACTTCTTTTTCTTGCTTCGTGGTATTCTTGCTAGTTACACTAGCCATCCTTACTGCGCTTCGATTGTGTGCGTACTGCTGCAATATTGTTAACGTGAGTCTTGTAAAACCTTCTTTTTACGTTTACTCTCGTGTTAAAAATCTGAATTCTTCTAGAGTTCCTGATCTTCTGGAGATACACATGATACTCTACCATCGAACCTCCTAAGTCT
+
@@AB>AECCB@@;;@@BB@666<ADBBBBBBB>A@@@;AB=B?BBBBCCE@CBBBB@C?BBBC?B?BBBCCCBBB?BBCCC2>=9=00+/9:>8BB@??A9:9BCBB>AABBBBAA=ACC:@<@@@@@==>=???A<@>>>@??>>>?@@==>>=>>>=AA:>:=>>>A@@@A;@@BFD5@<@<==<=<+8=666-3-----967;:??>>/;=;;>:@:@@;A?@?@??<?<@>>>BD8;;><>AAAAAA???@@@@@@@A>>:=>>CB<B;@@;@@=A>>=
@ATNG8:00922:04164
GATGGTAGTAGTACACTAGTCATACCAGAAGATCAGGAACTCTAGAAGAATTCAGATTTTTAACACGAGAGTAAACGTAAAAAGAAGGTTTTACAAGACTCACGTTAACAATATTGCAGCAGTACGCACACAATCGAAGCGCAGTAAGGATGGCTAGTGTAACTAGCAAGAATACCACGAAAGCAAGAAAAAGAAGTACGCTATTAACTATTAACGTACCTGTCTCTTCCGAAACGAATGAGTACATAGATATACGTATAGCTACCATCGTTCCTTCTGAGTCT
+
AABF@BBBFCBBBCCCCCDDDCCCC?CCC@BB@@?@:A?BCCCCCD@CC?B?B@A:::::);?BCCCBABBBEC;A@;;;;;*;A=A5;;;6;EFAGCCCBCCCC?B?BB?ACC>AABBCCCCCCBBDBCCE@BBBB?BBAA???@=A=A::8;DDBCBBB@CBBBCC?BB@AAA<??AAB;A@@;>::::+;A<@;;<A@>?><?<?@AB<@=@@AAA?AA@AAAA?B>AAD=BBB?AAACCCAAACB@@@@@AA@>>>A@<<=;?>>>A=A<?<>?@?>888
@ATNG8:00949:04147
GATGGTAGCTATACGTATATCTATGTACTCATTCGTTTCGGAAGAGACAGGTACGTTAATAGTTAATAGCGTACTTCTTTTTCTTGCTTTCGTGGTATTCTTGCTAGTTACACTAGCCATCCTTACTGCGCTTCGATTGTGTGCGTACTGCTGCAATATTGTTAACGTGAGTCTTGTAAAACCTTCTTTTTACGTTTACTCTCGTGTTAAAAATCTGAATTCTTCTAGAGTTCCTGATCTTCTGGTAATACACACTCGCTCGCTACCATCGTTCGTCAGAGTCT
+
BCBB@CCCCDCBCDCBCCCCCBBBBBCBBD::;9DFF>CC?C?CCCCCCC@CC@@?@C?CCCD?A=BAABCCCCA>99999$8838=??3?AAC@CCA@@@000@@?@:@BCCCBCC?>=>:>;?A@??;<;;A???688><<<==@@@@?:;;?:>?@7;;<@<>>A@@@A??388=DE;E=A:88898+8@===6=77///767<7999:*8///8/6/9;4;;;:>===A<AA?@>B86685//*/633///::::>>>=:==06377;23669@A@AA;;
@ATNG8:00944:04369
GATGGTAGCGAGCGAGTGTGTATACCAGAAGATCAGGAACTCTAGAAGAATTCAGATTTTTAACACGAGAGTAAACGTATAAAGAAGGTTTTACAAGACTCACGTTAACAATATTGCAGCAGTACGCACACAATCGAAGCGCAGTAAGGATGGCTAGTGTAACTAGCAAGAATACCACGAAAGCAAGAAAAAGAAGTACGCTATTAACTATTAACGTACCTGTCTCTTCCGAAACGAATGAGTACGATGAGATCTCGTGTGCTACCATCGAACCTCCTAAGTCT
+
//8848<CBBBBBBCDDCBBCCCCC=ABD@DBCBCC898;BBABCB?CC<@<?AAAABBB2BACEFBB@CCCCD>DBBBBCC>CCAC@DDC;CCCABBBBBBBBB@C@CC@BBC>@@DDDCCCCBBBECCDD?CCCC?BBCBBBBB@C@B9979B@AABCC@CBBBBB?BB?BBB<>>BBB>BA@<=====.<?=A9:9BBAAA<B=A=>>;=9=?CBB>BBBBBCC@B@BCD>CCC?@@@CCBBAAABBCCBB@@?788AABDF?B>;;>5;5;=9=D>>>;<
@ATNG8:00997:04112
GATGGTAGGAGACACGTCGCACACGTACTCATTCGTTTTGGAAGAGACAGGTACGTTAATAGTTAATAGCGTACTTCTTTTTCTTGCTTTCGTGGTATTCTTGCTAGTTACACTAGCCATCCTTACTGCGCTTCGATTGTGTGCGTACTGCTGCAATATTGTTAACGTGAGTCTTGTAAAACCTTCTTTTTACGTTTACTCTCGTGTTAAAAATCTGAATTCTTCTAGAGTTCCTGATCTTCTGGCTCTCGTAGACAGATACTACCATCGATTCCGGATAGTCT
+
@@AA?BBB?CCCCC@A@CECCBBBCCDCCCBC@CCCED;C@B@BBCCCBB?BC@A@@D@CCCC?C?CBBABABBC>?????1>C8@?@@<@BBB>BAA=?B598BDEE?BBABAAAA>@@A9>9>><<=>>@;@ACC5<<>>;=<@AA??AA>=>:<<<:>@<A<AAA=?@A?@:>>@BA5A=C8<<AAA.AA9994988///;89>=@@@@/@::;D>D=>>;>@@@>==<A;AA@@>>;>@@;@@>;>>@>A?==>@;996--*,,,9,,*-290:;==@A?
@ATNG8:00980:04175
GATGGTAGGTGCACATGAGTGTATCCAGAAGATCAGGAACTCTAGAAGAATTCAGATTTTTAACACGAGAGTAAACGTAAAAAGAAGGTTTTACAAGACTCACGTTAACAATATTGCAGCAGTACGCACACAATCGAAGCGCAGTAAGGATGGCTAGTGTAACTAGCAAGAATACCACGAAAGCAAGAAAAAAGAAGTACGCTATTAACTATTAACGTACCTGTCTCTTCCGAAACGAATGATTACAGAGAGTACGATATGTCTACCATCGAACCAACCTAAGTCT
+
48:<7<=B?BBCCBBADECECBBBB@BBA@CCCCCB@B>AABBCCE@BB?B>@DC@ABBB5A@CCCBCCDDA@@8@@;;;;;*;A>B5;;;*;?>:?BABCEDCB?B@BB@AA@<>=AAACCCCCCBBBBBB?BBBB>??BCAAAA>B@CBB@BBCAAACB@BAABBB@CC?ABB=??AAA;@@@;999999%9@;>888AA??>=C=A??@=A<>>BBB?BBBBBBB?B?BBB?BDD?BBBA>A???CCBBBCCCCCBCBBBBBA?BCBBB?A28299<>;@???
@ATNG8:00993:04251
GATGGTAGCTATACGTATATCTATGTACTCATTCGTTTCGGAAGAGACAGGTACGTTAATAGTTAATAGCGTACTTCTTTTTCTTGCTTTCGTGGTATTCTTGCTAGTTACACTAGCCATCCTTACTGCGCTTCGATTGTGTGCGTACTGCTGCAATATTGTTAACGTGAGTCTTGTAAAACCTTCTTTTTACGTTTACTCTCGTGTTAAAATCTGAATCTTCTAGAGTTCCTGATCTTCTGGGTCTCTCTCTCACGCACTACCATCGAGGTTGTAAAGTCT
+
;;BB@BBBBC?CDDCCBAAGCBBBABBBBCAA=A;;;6;C?CAEECBBBC>BCCCB?B?BBCC?B?BCDDBBBBA>@A@>@1??9?99919CCB@BCB=AA4::?=<>@CABACCDD:?<<9<8<>@@@778;@><<4::><==>CB===D888=8===8=A=A=@@@???@@@=AAADD;D8=:=====,97;;;*----333:::1888(29333)..626767655055:@=888)//8:1966;?>??@?>>?????>=5:::9::)/*/8==077;8
@ATNG8:01022:03878
GATGGTAGGAGACACGTCGCACACGTACTCATTCGTTTCGGAAGAGACAGGTACGTTAATAGTTAATAGCGTACTTCTTTTTCTTGCTTTCGTGGTATTCTTGCTAGTTACACTAGCCATCCTTACTGCGCTTCGATTGTGTGCGTACTGCTGCAATATTGTTAACGTGAGTCTTGTAAAACCTTCTTTTTACGTTTACTCTCGTGTTAAAATCTGAATTCTTCTAGAGTTCCTGATCTTCTGGACAGAGTGTGCAGATACTACCATCGTTCCTTCTGAGTCT
+
AAAB?BBC;CCCCDBBBBBBA@@A@@@@ACBD@DCCH?BB?B@BABBBDC@ECBCA?B@BBBC@B?CB@@?BB;C?BBBBA2AB:??CC>BCAD?BB@<@@3:99A;>;>AB?@?CE=A==:=<A@@>>>>?896889<=<889:<;;>?A@>=<<=<<8::5:<====>=?A@=?9<=>/=6;)/////(/665<05887779877-555&2666:5:6==388999880505557..*.78277>;9///998<>AABCAAA388:;;5:8=9=>;;:>>=
@ATNG8:01042:03905
GATGGTAGTGTCATATGAGAGTGTGTACTCATTCGTTTCGGAAGAGACAGGTACGTTAATAGTTTAATAGCGTACTTCTTTTTCTTGCTTTCGTGGTATTCTTGCTAGTTACACTAGCCATCCTTACTGCGCTTCGATTGTGTGCGTACTGCTGCAATATTGTTAACGTGAGTCTTGTAAAACCTTCTTTTTACGTTTACTCTCGTGTTAAAAATCTGAATTCTTCTAGAGTTCCTGATCTTCTGGACGACGCGCACTGACACTACCATCGATCTTGGTAAGTCT
+
?>@@;=CB@A;BCCBCFCCDCCCAA@CBCA;;6<BBA<CE?B?CDFFBBB@CCFCC?B?A@DCD>D@CBCBBCBCB=@@@@@1@C@EDDE?BBBA>ABB?;;9;ACCCC@BBCCCCCEACCC@B@BC@AACCC@BBCB@BBFABACCCCBBBA@@DAAA@@FE@D?BBCCBBBCF:<;BBB7B?B@CCLJE0@@;;;0;;DCCCCCDC@BDDD2C;;;CEFFJC@CCBBBBA>B@BBBBDC?AA@?BC;;;BBBBBAAABBBCCCC:;;BBBBDD?B@CC@BBCC
@ATNG8:01095:04157
GATGGTAGGCGTGTGAGAGTCTGCCCAGAAGATCAGGAACTCTAGAAGAATTCAGATTTTTAACACGAGAGTAAACGTAAAAAGAAGGTTTTACAAGACTCACGTTAACAATATTGCAGCAGTACGCACACAATCGAAGCGCAGTAAGGATGGCTAGTGTAACTAGCAAGAATACCACGAAGCAAGAAAAAGAAGTACGCTATTAACTATTAACGTACCTGTCTCTTCCGAAACGATGAGTACAGAGAGTACGATATGTCTACCATCGAGGTTGAAAGTCT
+
CCCB=@;4.4///////779;;;@@8?>?:666<66.58=;;;6697>=2904=<=@@A@0?:<?>????CBBB8<<77777$7;6=>===144:8=>:</////(//55/58:48<A;88;876=??<;:;9=<55.59;;:::=:<;A=A>BBDEB????@@??AB>9959A@=ABBB?AA=7::ACB/?>:9977555774<9:::?=C<@;;;B;?:::>=<8<9:9:.:==??BAABB?????;;;???@A@AABAAA:=;;6//+/+//>2999-
@ATNG8:01094:04414
GATGGTAGCACGACACGACGATGTGTACTCATTCGTTTCGGAAGAGACAGGTACGTTAATAGTTAATAGCGTACTTCTTTTTCTTGCTTTCGTGGTATTCTTGCTAGTTACACTAGCCATCCTTATTGCGCTTCGATTGTGTGCGTACTGCTGCAATATTGTTAACGTGAGTCTTGTAAAACCTTCTTTTTACGTTTACTCTCGTGTTAAAAATCTGAATTCTTCTAGAGTTCCTGATCTTCTGGTATGACTAGTGTACTACTACCATCGACCTCTAGAAGTCT
+
BBBB@BBCBDDCBBCCCCC:66@BBBCCCCAC?ABBB<BB=A?ACCCBBC?CABCC?C?BBAA>A@CBBAABCCC???@@>(9788779(7@@A=BDE@CC79:CCCC?AAAB@@AA7;:A6:5:@;>@@==8==;;5;=>?AA@@@@@>>>>>@<@@B:>><?:>=>>?>>>@<A;;;;1;9>:>????/=>///*////66677A17:97(58<886=37748=899//,/59779;;5;==<=:::///::::=A@@@???@<;:;@AA<???==>=??@A
@ATNG8:01150:03904
GATGGTAGATATATGCACGCTCTACCAGAAGATCAGGAACTCTAGGAAGAAGTTCAGATTTTTAACACGAGAGTAAACGTAAAAAGAAGGTTTTACAAGACTTCACGTTAACATATTGCAGCAGTACGCACACAACGAAGCGCAGTAAGGATGGCTAGTGTAACTAGCAAGAATACCACGAAAGCAAGAAAAAAGAAGTACGCTTATTAACTATTAACGTACCTGTCTCTTCCGAAACGATGAGTACTATAGACTATCTGGAGACTACCATCGAACCATCTAAGTCT
+
:4557<;44:4555995555555==8>?@466<;::.404889//)/)/8)//)//:<=?==+=8;::96//////(/955555$5;.526@@.@6625><;7;<<//)/)///995//33444<::<<::://)/7:27///=:::9=9>>B9<B==54/7)//88--(-83---366/33(3336333333#382/////66178.3-3333-36;<;8848:666//(/(---(---////;:444888886666//(/8////81333::4:6;9:7747?AB
@ATNG8:01135:03967
GATGGTAGCGCACACATAGATACAGTACTCATTCGTTTCGGAAGAGACAGGTACGTTAATAGTTAATAGCGTACTTCTTTTTCTTGCTTTCGTGGTATTCTTGCTAGTTACACTAGCCATCCTTACTGCGCTTCGATTGTGTGCGTACTGCTGCAATATTGTTAACGTGAGTCTTGTAAAACCTTCTTTTTACGTTTACTCTCGTGTTAAAAATCTGAATTCTTCTAGAGTTCCTGATCTCTGGTGATATGCATGATGCTACCATCGATTCGAGGAAGTCT
+
95<<9=>CCDCCCBBAACBBCBBBBCCCCCCC?B9996;@=@AEBCCCIC>BBBCC@B@CDCC@BACBCBCCCCB?DBBBB5BA?ACGC=CA;;6;@A=@A7:;?BBC?CBICC;;;=@@B?B?CCCCCCDD@BBBC>BBBBBAAACBABBA@@B?;;;=@B>B?BBBB@AACE?@@HIH;C@B@BCDDD1@@;;;/;A@@ABBAAA?BCEF5BBBCCACDBB@BBBBB;;6;>AAAABA;<;=ABBCABABBCCBBCBDBC>AAA@@@?AABB@B@BB@?
@ATNG8:01116:04175
GATGGTAGCGAGCGAGTGTGTATACCAGAAGATCAGGAAACTCTAGAAGAATTCAGATTTTTTAACACGAGAGTAAACGTAAAAAGAAGGTTTTACAAGACTCACGTTAACAATATTGCAGCAGTACGCACACAATCGAAGCGCAGTAAGGATGGCTAGTGTAACTAGCAAGAATACCACGAAAGCAAGAAAAAGAAGTACGCTATTAACTATTAACGTACCTGTCTCTTCCGAAACGAATGAGTACGTGTGACGTACGTGAGCTACCATCGAACTTGCAGAGTCT
+
//::4:/54:=;;9?@ABDCBBCBB?B;;7;@=;;;.94)48<<88;900,0:;;9//////#/)/:::<;?;@@B9AA;;;;;*9;4:=BBB;CBB?BBCBA@@;;79=BB@CBB?BCBBBBBBBCCBBBCCC@CAA@<@@@@AAAB>B@C;;9;ECCCCCC@BBCCDD>A@?BBB?BBBAA999:4:AABB3BC@BBBBBBBCF?B?BAAA?>:;;BCCADBCCBBB=@=@AA<BAA8;;BCCCCBAA@@A@<;;@@@@:99CBB>BCBB@=BD578AA@???@
@ATNG8:01133:04201
GATGGTAGTATCTGTCTACGAGAGCCAGAAGATCAGGAACTCTAGAAGAATTCAGATTTTTAACACGAGAGTAAACGTAAAAAGAAGGTTTTACAAGACTCACGTTAACAATATTGCAGCAGTACGCACACAATCGAAGCGCAGTAAGGATGGCTAGTGTAACGAGCAAGAATACCACGAAGCAAGAAAAAGAAGTACGCTATTAACTATTAACGTACCTGTCTCTTCCGAAACGAATGAGTACGAGAGTCAGAGCAGAGCTACCATCGATTCCGGATAGTCT
+
BBCC@CBCBDBBBBBBCBHBBBBBB?BCB@CC@@@@>@?CCCBCBEAAA;?8?@??<BAA1B>BBBCDBBB?>?8>>?AABB2BC?C?CCC<BBDACHCCCCCBB>A=AA>ABC>A@BCDDCCJEGECBBBB>BBBA@BBCBCB??=@?CBB@BCCC@@??;@?@@@B=??<>A@9>>00,/684////0'7=8?9==>>>>><><@@@A<B<??CAA>ACCCCBC?C=@@C=C::9:BBBFBBBBBAAABBBBCBBB::8DBB<>788AA:>;>:==>A@?@
@ATNG8:01157:04271
GATGGTAGCTCTGCTCTGACTCCCGTACTCATTCGTTTCGGAAGAGACAGGTACGTTAATAGTTAATAGCGTACTTCTTTTTCTTGCTTTCGTGGTATTCTTGCTAGTTACACTAGCCATCCTTACTGCGCTTCGATTGTGTGCGTACTGCTGCAATATTGTTAACGTGAGTCTTGTTAAAACCTTCTTTTTACGTTTACTCTCGTGTTAAAATCTGAATTCTTCTAGAGTTCCTGATCTTCTGGTCTACTACACTGTACTCTACCATCGTCATCCAGAAGTCT
+
CCCC?DCBCBBBBBBBDCCCEEF=AABBBC::7;@@?<AF@C?BCCCCCC?BBBBB?B@BBBA?CACAAACCCBB?BBAAA3A@<A?><8?@@B@BCC?CC7:9ABCB?BBBDAAAA8>>A<@<@@???@@@<A@@@<>>@???>>>@@@B@@@B<<=<<BB<A:==@@@@B>>::<1977.97=996666)6:---)--6---6657-655&255583955505::77796;58876<=5::?=?>>>;;;@A>>=AABAA@>>;>>>>@?ABB;??A:;;=8
@ATNG8:01153:04385
GATGGTAGCGCACACATAGATACAGTACTCATTCGTTTCGGAAGAGACAGGTACGTTAATAGTTAATAGCGTACTTCTTTTTCTTGCTTTCGTGGTATTCTTGCTAGTTACACTAGCCATCCTTACTGCGCTTCGATTGTGTGCGTACTGCTGCAATATTGTTAACGTGAGTCTTGTAAAACCTTCTTTTTACGTTTACTCTCGTGTTAAAAATCTGATTCTTCTAGAGTTCCTGATCTTCTGGATAGCGACGCGATATACTACCATCGATTCCGGATAGTCT
+
DEDD@DAAACCCCDCCBBBCCDCBBBBCCDBA@BCCC=BD@D@CCCCCCC@BBBBB@D@CCCC?B?BBBCBBBCC?BBCCC2BB?BBFC?BABC@CHHAEC;;;@CDG@BBCCCBCC@CCC?C?CCCBCCCC@CCCC?CCCABBCCCCCCCBBA@<@@@?AC@C@BBCCCCDDC@B@@@@9@@G@CCDDE5CBBBB;;;DDDJDCCB@BBBB3B@@ACC@CC?BBCDBBB?C?AACCCC?BBC@CCBBBEDA@A9::ABDBBCB?B@??BC>A>A?BAABA@A
@ATNG8:01174:04079
GGATGGGTAGGTGCAGCATGAGTGTATCCAGAAGATCAGGAACTCTAGAAGAATTCAGATTTTTAACACGAGAGTAAACGTAAAAAGAAGGTTTTACAAGACTCACGTTAACAATATTGCAGCAGTACGCACACAATCGAAGCGCAGTAAGGATGGCTAGTGTAACTAGCAAGAATACCACGAAAGCAAGAAAAAGAAGTACGCTATTAACTATTAACGTACCTGTCTCTTCCGAAACGAATGAGTACGATGAGAGAGCTCTCTCATCGAACCACCTAAGTCT
+
/)////(//72787///:::<><<655;599:7443:8;1924????9949;6:@BCBBCEEE2B?BCCCCBBCEBC>CCCCCCC1CB@C@CCC;BCD@CABBCC?:97:@@@=??B>BBBBBBCCCCCCCBBAC@BB997;;AABCAA?A@CBB?BCAABDCB?ACDBBA?BD?BBA9<<998+9<<:<==??.<A<@AAABC@@@=?<?===<@<@@CCCACCBBBBA;>9:::.;AA>AAB@AAAAB9::?BBBBBB999999EA@@<B=??;?B<@;;<
@ATNG8:01175:04146
GATGGTAGATATATGCACGCTCTACCAGAAGATCAGGAACTCTAGAAGAATTCAGATTTTTAACACGAGAGTAAACGTAAAAGAAGGTTTTACAAGACTCACGTTAACAATATTGCAGCAGTACGCACACAATCGAAGCGCAGTAAGGATGGCTAGTGTAACTAGCAAGAATACCACGAAAGCAAGAAAAAAGAAGTTACGCTATTAACTATTAACGTACCTGTCTCTTCCGAAACGAATGAGTACAGAGAGTACGATATGTCATCGATTCCGGATAGTCT
+
BB>C?CBBBCBCCCCCCCCCCCCCB?BBB@C?@@:97:?AABBBAC@BB=?<?@@==<<=.;8??A887BB=BB3=9;;;:-4>8>:@@@2BB>:>>?BA@>000/7;:6==@;;:@??@@B;;:;:B@BA@BBBC?BCBBBBCC@C?C;;:;CCCFCCC?::9>?@;@B?ABA488=;;377;5788898$79437.779:>:A;@:@=?9;A=?ACBB?BBA@@>C@C>?AC>BBC<>>>99:B???CCBBBCBBBBBCCCBB@BBA8=9=:>>=>=@?
@ATNG8:01213:04184
GATGGTAGCACGACACGACGATGTGTACTCATTCGTTTCGGAAGAGACAGGTACGTTAATAGTTAATAGCGTACTTCTTTTTCTTGCTTTCGTGGTATTCTTGCTAGTTACACTAGCCATCCTTACTGCGCTTCGATTGTGTGCGTACTGCTGCAATATTGTTAACGTGAGTCTTGTAAAACCTTCTTTTTACGTTTACTCTCGTGTTAAAAATCTGAATTCTTCTAGAGTTCCTGATCTTCTGGGTGTATCAGCGAGTATCTACCATCGACCTCTAGAAGTCT
+
@AAA?>BCDBC966C@?@A<66@BCCCCBD@A=A@@@<BB?BBCBBBDDD?ABBBB@B?ACAA>A@CBBAAAAAA>AAAAA1AB?BBBB=BBBA?BB@=@B7::CBBB@DBBBBBB?:==A;A;<>>@@>>=9>AAA066>>>>>>A=:;:@@@D<;;;:=@<A:>=>>>BCBE8;;???2=9=788787(8:77;1:77///9;9>18888$25558485996:8889??;?5;<>>>A6<=AD:;:;AAA:;:>>>>>B999:6///6=@9@?@?@B=B;;;
@ATNG8:01178:04251
GATGGTAGTAGTACACTAGTCATACCAGAAGATCAGGAACTCTAGAAGAATTCAGATTTTTAACACGAGAGTAAACGTAAAAAGAAGGTTTTACAAGACTCACGTTAACAATATTGCAGCATTACGCACACAATCGAAGCGCAGTAAGGATGGCTAGTGTAACTAGCAAGAATACCACGAAAGCAAGAAAAAGAAGTACGCTATTAACTATTAACGTACCTGTCTCTTCCGAAACGAATGAGTACATAGATATACGTATAGCTACCATCGTTCTCCTTAAGTCT
+
ABCB@BBBBBBBCCCCCCGGECBBC@CBC@CBBBCC?C?CCDDDCD@BB?B?CCCCCCCC3B?ADDDBBBCBBA<A?@@AAA0AA=A=AAA9ACCACBBBEDDCB?B@CC?BBB?CCDCCBB?BGCCCBBBC?CCCB@CBB@BCDC?A>AAB=AABBBBBB>BBBAAA>CD@=>=8??=??8?=@=AAAAA3@A?A???@@@AB>@>ABBB?C?BBBDC578BBCCC?C<AAD>@CA?@AADBBBBABB@BCBBBAAABCBBBBB?B=>>B@A@@=A3939:98
@ATNG8:01257:03907
GATGGTAGATACTCGCTGATACACCCAGAAGATCAGGAACTCTAGAAGAATTCAGATTTTTAACACGAGAGTAAACGTAAAAAGAAGGTTTTACAAGACTCACGTTAACAATATTGCAGCAGTACGCACACAATCAAGCGCAGTAAGGATGGCTAGTGTAACTAGCAAGAATACCACGAAAAGCAAGAAAAAAGAAGTTACGCTATTAACTATTAACGTACCTGTCTCTTCCGAAACGATGAGTACGAGAGTCAGAGCAGAGCTACCACTCGAATCACGAAAGTCT
+
777969:@@@:555;;;<<<@A;;;)4::.44:><B>C>AAA?????BB?A?@???@@@@(937737>>;7333(3344444$4:5:.555&55<49955577//)/5::287:.448899;;99566;;;:5;?<255<<<<=B?B?A@@<@AA@@;;:????ABA?BC?AAA9973333&37718?AABC(==7==577>;9//).4...6(.(229483<<:433;294:9:6?=4739878>?377;>?=99;333//5---0----.3.3797::808:33
@ATNG8:01299:04229
GATGGTAGGCGAGAGTGAGACGCAGTACTCATTCGTTTCGGAAGAGACAGGTACGTTAATAGTTAATAGCGTACTTCTTTTTCTTGCTTTTCGTGGTATTCTTGCTAGTTACACTAGCCATCCTTACTGCGCTTCGATTGTGTGCGTACTGCTGCAATATTGTTAACGTGAGTCTTGTAAAACCTTCTTTTTACGTTTAACTCTCGTGTTTAAAAATCTTGAATTCTACTAGAGTTCCTTCGATCTTCTGGGCTGCGCTGATATGCGCTACCATCGAACCTCCTAAGTCT
+
448:394;7;BBAACCCBBBAAAABBCAABAB>A;;;6;B>B=<;:BBBB?CIABA@C=?@?B>A?BBBBBAB@B>BCEHH2AA=>8898&3;<;7BBB>@A>A@@@9948?>@@>>><>@@<@;?>>885:8;C@@@<=>=AAA?>??C=>=;;:4:8:478189>???BAA>>7:6===.;*/)/6;:<,<;666.:59:///9;9<<19:99*9//+-;060///8869;77,3)-(--888836---)-,,,,--29667779:7774889884<=AA;@C=D??@
@ATNG8:01306:04251
GATGGTAGTCTCAGATAGTCTATAGTACTCATTCGTTTCGGAAGAGACAGGTACGTTAATAGTTAATAGCGTACTTCTTTTTCTTGCTTTCGTGGTATTCTTGCTAGTTACACTAGCCATCCTTACTGCGCTTCGATTGTGTGCGTACTGCTGCAATATTGTTAACGTGAGTCTTGTAAAACCTTCTTTTTACGTTTACTCTCGTGTTAAAAATCTGAATTCTTCTAGAGTTCCTGATCTTCTGGATACACTCATGTCACCTACCATCGCAATTGCCTAGTCT
+
BBBB@BCCCCCCCCCCCCBBBBCDDDBBBBBA?ACEF>BB?B@CCFCCCC?BBFCC?A>ABBB@D@BBCCDBBBC@CBBBB1CD?AACC=BABCACAA?AF9;;BDCC@BBBBDDCD?CCC?B@CCCCCBCB?CCCC>AABBBBCCCCCCCBBBB@BBD@DD>A?ABBBBLCCCACCBBC<B>A=;;;;;*;BABB>AACCCCCDCD@BBAB2B;;;C@C@CD?BCEEC@@>@@CCBCCC@DBB@CCBBCCCCC@@?BCC?BBB?@????B?B@BB?CDCBBB
@ATNG8:01277:04304
GATGGTAGTGTCATATGAGAGTGTGTACTCATTCGTTTCGGAAGAGACAGGTACGTTAATAGTTAATAGCGTACTTCTTTTTCTTGCTTTCGTGGTATTCTTGCTAGTTACACTAGCCATCCTTACTGCGCTTCGATTGTGTGCGTACTGCTGCAATATTGTTAACGTGAGTCTTGTAAAACCTTCTTTTTACGTTTACTCTCGTGTTAAAAATCTGAATTCTTCTAGAGTTCCTGATCTTCTGGGATGTGTGCGCAGTGCCTACCATCGACACTCCAAAGTCT
+
ABCE@CCCCBBBC@BBDGBBBBBBCBCCCC:9;;CBB>BC@C?BCCCCCEADCCBA?AADCCB@D@DBBBBCCBB@BABBA2AA?BACC=BBBB@BCC@BC>AABCBC@CCCCCDCC@AAD>B@BDCCDDCB?BDED?BCCCCCCCBCBBBCCCD@BBB?CC?C?BBBCCCCCC>AACCC;C@C?BBDDD5CCBBF;:9CCCCCBCC@BCCC5CCCCC?C?BB@BCCCDAA?@@CCCCBB@ABAD=C;;;BBBBCBBBBBC?BCE@BBCBBBBBAB?BB=B@@@
@ATNG8:01312:04315
GATGGTAGCACGACACGACGATGTGTACTCATTCGTTTCGGAAGAGACAGGTACGTTAATAGTTAATAGCGTACTTCTTTTTCTTGCTTTCGTGGTATTCTTGCTAGTTACACTAGCCATCCTTACTGCGCTTCGATTGTGTGCGTACTGCTGCAATATTGTTAACGTGAGTCTTGTAAAACCTTCTTTTTACGTTTACTCTCGTGTAAAATCTGAATTCTTCTAGAGTTCCTGATCTTCTGGGATGTGTGCGCAGTGCCTACCATCGTCCGTTTAGAAGTCT
+
AA@@?@CB>BBB<<=BBBC969<AAB@A;;;A;ADDD>BBAD@AAAB@@@@BBBBC=@?ACCCAD=??BBA?<<A<@A=<=+?>4?897,3=>?=BBC?BB7893;;=7BBBBBBBA;>>@:>:?===>==><?>>><??A@@???@@???A;;;;888<>>5;5;>?;;;A@@;>=;A@5A<?<>>AAA/>>:::1////..35.2222&255586:6994977667805058A;9;:87>@18///=89=;;68888*//;/532778)///'.7728---
@ATNG8:00672:04819
GATGGTAGTAGTACACTAGTCATACCAGAAGATCAGGAACTCTAGAAGAATTCAGATTTTTAACACGAGAGTAAACGTAAAAAGAAGGTTTTACAAGTCTCACGTTAACAATATTGCAGCAGTACGCACACAATCGAAGCGCAGTAAGGATGGCTAGTGTAACTAGCAAGAATACCACGAAGCAAGAAAAAGAAGTACGCTATTAACTATTAACGTACCTGTCTCTTTCCGAAACGATGAGTACAGCATCGTCGTGTCGTGCTACCATCGTAATTGCGAAGTCT
+
44::8<=;99BBB>>??@>>?==>>7666;===>@?5;59777///)/7273:5448888'87<<;@BCA::;@5///////$/73<9>?=066649;9?>?@==:?<?>;A;;4:;;8@@@;;?999>>990488<055<A??AA6;5;::49@958B<B>B>>:8;2;;<AA?9>>73,333,37778)8:6222:==8582542225+2+22443-3::98333(3,33;(3333:99:;8444;=;958888562222222+255622,227888269..
@ATNG8:00701:04829
GATGGTAGTGTGTCTCTGAGAGTAGTACTCATTCGTTTCGGAAGAGACAGGTACGTTAATAGTTAATAGCGTACTTCTTTTTCTTGCTTTCGTGGTATTCTTGCTAGTTACACTAGCATCCTTACTGCGCTTCGATTGTGTGCGTACTGCTGCAATATTGTTAACGTGAGTCTTGTAAAACCTTCTTTTTACGTTTACTCTCGTGTTAAAAATCTGAATTCTTCTAGAGTTCCTGATCTTCTGGTATGACTAGTGTACTACTACCATCGAACTACCTAAGTCT
+
CCDC?BBBBCCCBCCCCCCCCCBBBBCDDDA@?@BCC;CA@C?CABBBDD?CCBBC@D@CCBB?B@DCCCBBBDD?BBCDD5CC?BBDD>BCCB@CCCDCC?BBBCCC@CCCCDCCDBCB?B?CCCCBBBE?CBBF?AACCCCCCCCCCCBBBC@C??>@B<B?AABCDCCCDACBBBB9B>B?@AAAA0@BAAB:;;CCCCCBBB<@AAA0@CCDD@C@CD@CCCBCA@>A@CBBBBB@CCD@FBCBCEBBBCBCCCCCBBBE@BA@@B?BAAA@EE@BBCC
@ATNG8:00704:04818
GATGGTAGTGTCAGTGCGCGTCGTCCAGAAGATCAGGAACTCTAGAAGAATTCAGATTTTTAACACGAGAGTAAACGTAAAAAGAAGGTTTTACAAGACTCACGTTAACAATATTGCAGCAGTACGCACACAATCGAAGCGCAGTAAGGATGGCTAGTGTAACTAGCAAGAATACCACGAAAGCAAGAAAAAGAAGTACGCTATTAACTATTAACGTACCTGTCTCTTCCGAAACGAATGAGTACGAGAGAGCACACGTGTCTACCATCGTTATCGGAAAGTCT
+
CBAB?CCA@AA@A<BBBCBAAABBB>AAAAEBBB@@=@<@CCCCCC@CC@D@BAA?=<<?.@?CCCCDCA@@@@8@??@???0@@<@AEMK<GBEACIBABBC;;6;>AA>BAA=@ADBCDCCCCDBCBBCD@BCCC@@@?AAAAB?B@DCA?ACBBBBAA=AAA????A@<???:?@@@@899929AAAA3AB?A===>>>??;>;>A??9=:==BBC@BBBCAAB=?=@BD>CAA>AABBCCDBBBBBDBBBCBBBBE>==??9==??B?BB??8==6=?>?
@ATNG8:00680:05016
GATGGTAGCGCACACATAGATACAGTACTCATTCGTTTCGGAAGAGACAGGTACGTTAATAGTTAATAGCGTACTTCTTTTTCTTGCTTTCTTGGTATTCTTGCTAGTTACACTAGCCATCCTTACTGCGCTTCGATTGTGTGCGTACTGCTGCAATATTGTTAACGTGAGTCTTGTAAAACCTTCTTTTTACGTTTACTCTCGTGTTAAAAATCTGAATTCTTCTAGAGTTCCTGATCTTCTGGGCAGACTCTCACACGCCTACCATCGTAATTGCGAAGTCT
+
BCAA?BA@@BFC@@@CCDCCBBBBBBBDCDAA=@AAA;@A>B@BHDCCFC@CCDCC?B@CCCC@B?BCCDDDCBA=;;:::):>9@ABD@BB@C@CCF@AA7::?ADC=??BBBCCD>AAB?B?BB>;;<;A=><>?7A@GCCCBBBBBCAAAAA@CDC@CC@C@BCBBBCCCD@BBCCC9A?A@BCFEE5BBBEC>AABBBBB@A@;@@@@,@@@BB>B?BB@CCCBBBB?A?BCCCCC=@@BB>BCCCBBBBCCBBADC@DDC?@@AA;;6;6;;CC?BBBB
@ATNG8:00738:04829
GATGGTAGCGCGACGAGCGTAGACCCAGAAGATCAGGAACTCTAGAAGAATTCAGATTTTTAACACGAGAGTAAACGTAAAAAGAAGGTTTTACAAGACTCACGTTAACAATATTGCAGCAGTACGCACACAATCGAAGCGCAGTAAGGATGGCTAGTGTAACTAGCAAGAATACCACGAAAGCAAGAAAAAGAAGTACGCTATTAACTATTAACGTACCTGTCTCTTCCGAAACGAATGAGTACTATAGACTATCTGAGACTACCATCGACACTCCAAAGTCT
+
=<=A:>CCCA@@??BA?AAABABCB>BCDACCCCCC?C?BBBBBBA?AA?A?CBB?????1?@CCBBBBBBCCD;@=;;:;;':B<D:@AA8ACCACCBBCCC;96;?BB?BCC?BADCDCCCBCCCCCBBA@CCBA?BBBCCCBB?B?B@@>ACBBACCC?CCAABC?CC?ABB?BBBBA<BAB>ABCBB3BD?@>=>AAAAA:><>A??:>:>BCCB?BCBBAAA>B?CBC>BBB?BBBBBBBBBBB?===@@BCAAABBBBB?BBCBCCBBBB@CD>B>>@
@ATNG8:00762:04814
GATGGTAGTGATACAGATCAGACACCAGAAGATCAGGAACTCTAGAAGAATTCAGATTTTTAACACGAGAGTAAACGTAAAAAGAAGGTTTTACAAGACTCACGTTAACAATATTGCAGCAGTACGCACACAATCGAAGCGCAGTAAGGATGGCTAGTGTAACTAGCAAGAATACCACGAAAGCAAGAAAAAGAAGTACGCTATTAACTATTAACGTACCTGTCTCTTCCGAAACGAATGAGTACTGCGTCTCACTCTCGCCTACCATCGTTCGGTCAGAGTCT
+
BBCC?BCBCBBABABBBDCCCFCCE=AAFACCCCBB?B@BAAAACB=@?>B?BBBBBBBB1A4?<>?@BBBBCB;@@;;;;;';=892555&5@@=BBCCGGCCB?B?@@=@BC@CDCA@ACBDICCDA@@B?B:;;=@AAABB@?=@@C;;:;CBABACC@CBBAAA?BD=A>>000===50077>DDDD2CC@B>?@BB?AB:>:>???:=:=@@@@@BBBCCCE>A>ACC>BBC@AAABCCCCBCCBBBCBBAAABCG?BBB?BBBCB@BG@CAAABAAAB
@ATNG8:00766:04709
GATGGTTAGAGTACAGTGTAGTAGACCAGAAGATCAGGAACTCTAGAAGAATTCAGATTTTTAACACGAGAGTAAACGTAAAAGAAGGTTTTACAAGACTCACGTTAACAATATTGCAGCAGTACGCACACAATCGAAGCGCAGTAAGGATGGCTAGTGTAACTAGCAAGAATACCACGAAAGCAAGAAAAAGAAGTACGCTATTAACTATTAACGTACCTGTCTCTTCCGAAACGAATGAGTACGAGAGAGCACACGTGTCTACCATCGATCTTGGTAAGTCT
+
AACF@D@BBCCCCCCCBBBCBCBCDC>BBC@CBBB??<@<@@BCCCC?BB?A?ACA::999.:=CBBBDCAAAA@8>@::;;.9@;@.999&9@@=BCCCCBBB@=A?AA>ACC@CCCBCCCCDDDBBBCCC@BABC@CCCDCB??<@?AAA>ADCBBBAA@BBBA??<?C?BAA?BC@AA<ABB?A>DDD/AA<>>>>AA@@B7:7;@@A<@;@@CDD?ABBCBBB@B?BBB>BBB?BBEBAAACBA>@=>@ABBABAA;;;>>:>??>??;;7?>>>4????
@ATNG8:00782:04805
GTTGGTAGTGTGTCTCTGAGAGTAGTACTCATTCGTTTCGGAAGAGACAGGTACGTTAATAGTTAATAGCGTACTTCTTTTTTCTTGCTTTCGTGGTATTCTTGCTAGTTACACTAGCCATCCTTACTGCGCTTCGATTGTGTGCGTACTGCTGCAATATTGTTAACGTGAGTCTTGTAAAACCTTCTTTTTACGTTTACTCTCGTGTTAAAAATCTGAATTCTTCTAGAGTTCCTGATCTTCTGGGTCTACGCTCGTCGCGCTACCATCGACCTCTAGAAGTCT
+
:4.4.4:<@@ABBBBBBCCCCCAAADDCCBBC@CBAB>BC<?<;;;AB@@?BEDCC?CBGDCB?BADAB@EBBBC?;;:;;;%;;55>BC;BABB=BB@>BC:9;BBBCACGCCCDDDADDD?@@BJEDCCCB=:;;B?DCBBBB;;;BBBBBA@@@BBB@CB?C?BBBBBBCCC>A;;;;.;5;59BCCC5B@AAA-00BAA@A;:9?CCCC1@@?99499@@>@@@;:9D?B?ABBBAA;@;;;0;AAABAAA@@@AABC;;;A>@AA@@A=AAAACC?BCBB
@ATNG8:00851:04960
GATGGTAGTACATGATAGACGACACCAGAAGATCAGGAAACTCTAGAAGAATTCAAGATTTTTAACACGAGAGTTAAACGTAAAAAGAAGGTTTTACAAGACTCACGTTTAACAATATTGCATCAGTACGCACACAATCGAAGCGCAGTAAGGATGGCTAGTGTAACTAGCAAGAATACCACGAAATGCAAGAAAAAGAAGTACGCTATTAACTATTAACGTACCTGTCTCTTCCGAAACGAATGAGTACGTGTGCGACGTGTCTCCTACCATCGATAACCTCGAGTCT
+
885525?@A?;;====666==<6657955155;;55.55)59:::4;59/)/3/-(---999$/)/7799999949:1:544444$4;5:.555&555.5555599555)439;6<==255555:::9;@;=BBBB@CCBB?BBB@@A@@;@9=?=8=993;88>7BBBBB?;?=,//>*/.555'...2+25555(3623...6689:5=6999>4>299BAA<AAA@BBB?B<@@C<@@?6:9B??>CCD::883>>;;<B?@@?>>>=A778>>@2949A>@><=A
@ATNG8:00870:04485
GATGGTAGCGCATATCAGCGCAGCCCAGAAGATCAGGAACTCTAGAAGAATTCAGATTTTTAACACGAGAGTAAACGTAAAAAGAAGGTTTTACAAGACTCACGTTAACAATATTGCAGCAGTACGCACACAATCGAAGCGCAGTAAGGATGGCTAGTGTAACTAGCAAGAAATACCACGAAAGCAAGAAAAAAGAAGTACGCTATTAACTATTAAACGTACCTGTCTCTTCCGAAACGATGAGTACAGAGAGTACGATATGTCTACCCATCGTTCCTTCTGAGTCT
+
?;>;=?555<<DBBBCDDCCCBBDD<BA@=@C<<00,0;@>?@BCB?BC@C@A?A;;;;;.;>CBBAAADBBBC=B;;;CCC5BB>A5;;;*9>@<A:;;9:;<A?A@CC=@@A<?;?>>@;<;;;@@GCCCAC;;;@BCBCBBBC@E@;;;?BCCCCBCE@CCE;;;=::9-9<<8;;777)3883777777$7>8>>??AAAAB?B=@>98077(59@@@;@@@@>>>5:7:;=3;554:::=>>@=;<<9::>789@>@@AAAAB9A@?=;799<9688=<>86
@ATNG8:00957:05021
GATGGTAGTATCTGCACACTCTGTCCAGAAGATCAGGAACTCTAGAAGAATTCAGATTTTTAACACAGAGAGTAAACGATAAAAAGAAGGTTTTACAAGACTCACGTTAACAATATTGCAGCAGTACGCACACAATCGAAGCGCAGTAAGGATGGCTAGTGTAACTAGCAAGAATACCACGAAGCAAGAAAAAAGAAGTACGCTATTAACTATTAACGTACCTGTCTCTTCCGAAAACGAATGAGTACCTCTCAGACGCTCGTCCTACCATCAATCCTCTAGTCT
+
8888.55::;;;9;;9=<<666><<8<<=9<=9;:@4;495<455>9<@7@:0000/000$-088-////66:::2///-8777'77(/(/88*5--(-....3355+2+26276627555?CBA?DC@@@B@<6<000+00///44;7;6;5949B?@@??C?CCBBA@?9948>>6==@A>==:;000000%0/(/533522254;12225584..///6:<:<<:8361////&///)////3=?8?<==8888888887946751779:966/6///5555
@ATNG8:01019:04483
GATGGTAGTAGTACACTAGTCATACCAGAAGATCAGGAACTCTAGAAGAATTCAGATTTTTAACACGAGAGTAAACGTAAAAAGAAGGTTTTACAAGACTCACGTTAACAATATTGCAGCAGTACGCACACAATCGAAGCGCAGTAAGGATGGCTAGTGTAACTAGCAAGAATACCACGAAAGCAAGAAAAAGAAGTACGCTATTAACTATTAACGTACCTGTCTCTTCCGAAACGAATGAGTACTATAGACTATCTGAGACTGCCAAGGCACACAGGGGATAGG
+
;CCC>A;CDCCBC>CCEGEDBBBBB@CBB@CCCCA@<A?AABB@@A?BB>B?BBAACCCC3C@BCCCBBCAABB=99;@>>@0@@;;.555&5;;=>DCCBCBBA=@@?>;?::6:B@@BCCCCBCCECBBB=@@??;????ABBC?B@B;;8;@ACBBBCAAABBCB?BB?99:799AAA;@::48===?/?A=BAA@>>:::)/*/9989=9=ABAB@EBBBBBE?C<B@@5=00+0=>>ACCB>>BBB;;;AB@@??=CBBA;A4949A=?>AABA6==000
@ATNG8:01018:04543
GATGGTAGTAGTACACTAGTCATACCAGAAGATCAGGAACTCTAGAAGAATTCAGATTTTTAACACGAGAGTAATCGTAAAAAGAAGGTTTTACAAGACTCACGTTAACAATATTGCAGCAGTACGCACACAATCGAAGCGCAGTAAGGATGGCTAGTGTAACTAGCAAGAATACCACGAAGCAAGAAAAAGAAGTACGCTATTAACTATTAACGTACCTGTCTCTTCCGAAACGATGAGTACGAGAGAGCACACGTGTCTACCATCGATCTTGGTAAGTCT
+
CAAA?<AB?A?@@@CCCCGGAAA@B?DCG@BBAB@@<A>BBB@@@B@CCAE@CBAAACCC+@><<>CD@@===4733??=>>1?C=<?A@@.;:948=88873994:8==8??A=AABBGDCBCBCCBBBBC=AABB>ABBCCCAA=>;A00-0==<==?B<BBBBCB>BB>A@?9>?784:BA=BBBBB3AD@BAABBBCBB?B@B>@F<><>@CBBABBBBBBB>A<@@@6>0009779::;BBBBB>@?CBABABBAABB=@>??BCA=:B>AA=@@@B
@ATNG8:01014:04608
GATGGTAGTACATGATAGACGACACCAGAAGATCAGGAACTCTAGAAGAATTCAGATTTTTAACACGAGAGTAAACGTAAAAAGAAGGTTTTACAAGACTCACGTTAACAATATTGCAGCAGTACGCACACAATCGAAGCGCAGTAAGGATGGCTAGTGTAACTAGCAAGAATACCACGAAAGCAAGAAAAAGAAGTACGCTATTAACTATTAACGTACCTGTCTCTTCCGAAACGAATGAGTACCTCTCAGACGCTCGTCCTACCATCGTCCGACTAAAGTCT
+
CBBC@CABCBCC9;;CCCCD@AABCACCG@CBBBBB=A?BFCCCBC@DD<?=?BCBBCDC5C@CCCCBBBBAAA<@@@@AAA0AB?B?DCC<CEJACAAACCC??=@?BB?BBB?@AECCBBACCCCBDACC@EAAA>@@BBABAB?C@CBC@CDCBAACC@CCCAAA@CB>???777BB?9@8829<<==.?B@B???CCCCD?B?@AAA7:7;ABBC@DCCBBBC?A>BDD<B@@=?BBBBBD?BBBBCBBBAA888BA7=;A=@:::?A?BAABBB=DAAB
@ATNG8:01019:04717
GATGGTAGCGCGACGAGCGTAGACCCAGAAGATCAGGAACTCTAGAAGAATTCAGATTTTTAACACGAGAGTAAACGTAAAAAGAAGGTTTTACAAGACTCACGTTAACAATATTGCAGCAGTACGCACACAATCGAAGCGCAGTAAGGATGGCTAGTGTAACTAGCAAGAATACCACGAAAGCAAGAAAAAGAAGTACGCTATTAACTATTAACGTACCTGTCTCTTCCGAAACGAATGAGTACGATGAGATCTCGTGTGCTACCATCGTCATCCAGAAGTCT
+
@@@C@BBABBA@A@AA@CABBKFDDGB@@<@B@@AA=@=@@CCCBB?BB@B?AA@99999(99?>>>CCCB@??8::@@AAA2;;96;@@@2?CC@BBBBBCCCB=A=::5:@@=;;:@ABADEDCCD@A@B?BAAA?B9::CCBA?C@C@@?ACECCCCD?AAAAAB@B@<999299>@@;::9;:8888(7=9=<=>AA?>>8=9;;:?=A<??BCB@CEB@@?D;;7;==5=00*0;;=ABCAAAAA@@A@@@@A@?;;;?C=A@??==ACCADBB?C;99
@ATNG8:01095:04486
GATGGTAGGCGACATACATACGCGCCAGAAGATCAGGAACTCTAGAAGAATTCAGATTTTTAACACGAGAGTAAACGTAAAAAGAAGGTTTTACAAGACTCACGTTAACAATATTGCAGCAGTACGCACACAATCGAAGCACTATAGGATGGCTAGTGTAACTAGCAAGAATACCACGAAAGCAAGAAAAAGAAGTACGCTATTAACTATTAACGTACCTGTCTCTTCCGAAACGATGAGTACCTCTCAGACGCTCGTCCTACCATCGACCTCTAGAAGTCT
+
BBBB@BBB?;;5=@<AAACB;;;@@=>??=669ABB=A>AAA@99945A7<9=869DFF@+B:BC::9@@@;;;/;B:;:;:.;B?B?BBB7:;?:CCCDHCBBD@D?AA?B;;59?==@@@A@@BB;;:A@<@BBB>;.,,,,,,608//+6==:;;>=9==>=AB>BB?BBB?BA988*89939<=<=.?A?CB@??==88188=>?@;@<;;@CC=A@@@@@@?C@CEF;@?????BABB@BBBBBCBCCBBBA?;5;=@:?;888>;>AAA@@<@>>>
@ATNG8:01074:04556
GATGGTAGGACGAGCGTCTGAGAGGTACTCATTCGTTTCGGAAGAGACAGGTACGTTAATAGTTAATAGCGTACTTCTTTTTCTTGCTTTCGTGGTATTCTTGCTAGTTACACTAGCCATCCTTACTGCGCTTCGATTGTGTGCGTACTGCTGCAATATTGTTAACGTGAGTCTTGATCAAACCTTCTTTTTACGTTTACTCTCGTGTTAAAATCTGAATTCTTCTAGAGTTCCTGATCTTCTGGTATGACTAGTGTACTACTACCATCGATGGATCTGAGCTCT
+
5:::8<::7:444555<<CCBBBD@DCCC;;;5;;@?9?A?A7:;CBA<A=BA@;:.9;@<@C@C@CB@9;999=9=><><*<<7?@==6=A@B@B@B>@@=@BBA@A<A@@AAAA@@BBB=@=@A@A@B@@<;;9@4;;;;99>>999@A@??;@A@@=9969<ABCDCAA<0,00000;*0*/*/////$55555)555566==@@0554&4:955058=>:>===998)/+///988)/35.5:::99;95554:99/////)///7:::5:44/76/////
@ATNG8:01075:04671
GATGGTAGTATCTGTCTACGAGAGCCAGAAGTCAGGAACTCTAGAAGAATTCAGATTTTTAACACGAGAGTAAACGTAAAAAGAAGGTTTTACAAGACTCACGTTAACAATATTTGCAGCAGTACGCACACATCGAAGCGCAGTAAGGATGGCTAGTGTAACTAGCAAGAATACCACGAAGCAAGAAAAAGAAGTACGCTATTTAACTATTAACGTACCTGTCTTCTTCCGAAACGATGAGTACTATAGACTATCTGGAGACTGCCAAGGCACACAGGGGATAG
+
;9?@=>CCD:;66><@BDCCBBBBB?BBCABBB@@=@?@@A98:71382829<<>CCCC+==;ABAA??997?9A<=====+=<;>;A@A6A==5577:665772659<49///'./5553355657<8:///733,//.363.2,259:<867579<::8;==>BB>>@9>CB<>>>B6;;?388@@@/@@<@@@;:;7///)/)-6--(/(/.888588<//)/94837>>7>@<<>:966///3336---39--(-3766686;484899;8<899*2226
@ATNG8:01087:04964
GATGGTAGCGAGCGAGTGTGTATACCAGAAGATCAGGAACTCTAGAAGAATTCAGATTTTTAACACGAGAGTAAACGTAAAAAGAAGGTTTTACAAGACTCACGTTAACAATATTGCAGCAGTACGCACACAATCGAAGCGCAGTAAGGATGGCTAGTGTAACTAGCAAGAATACCACGAAGCAAGAAAAAAGAAGTACGCTATTAACTATTAACGTACCTGTCTCTTCCGAAACGAATGAGTACTATGTAGAGCACACGTGTCTACCATCGAGGTTGTAAAGTCT
+
CCCC@FB@@@@A@;;6===CHDCCC?BCCABBBDBB8::<BBBCBB?AA7939@;;:999$54;;@E?>CCCCB6??9:999';>;>5999&99516CCBCCD@@=@>AA?BBC?BBCCCBBBBBBBBBBBC>CBBB?CBBBBACB8<9<BB>BBBBCCCD@CBB;;;@BB?BBD<==00*/6:4///000$89;8?8?=<@A8:=<==@@,/*/<AAAACCCB@@?=?;<<<5<00+000=@A@@@0/0@??@BBB@AA@@@AAA@<@BA??>:>277@>5<>?>
@ATNG8:01120:04891
GATGGTAGGAGACACGTCGCACACGTACTCATTCGTTTCGGAAGAGACAGGTACGTTAATAGTTAATAGCGTACTTCTTTTTCTTGCTTTCGTGGTATTCTTGCTAGTTACACTAGCCATCCTTACTGCGCTTCGATTGTGTGCGTACTGCTGCAATATTGTTAACGTGAGTCTTGTAAAACCTTCTTTTTACGTTTACTCTCGTGTTAAAAAATCTGAATTCTTCTAGAGTTCCTGATCTTCTGGGATGTGTGCGCAGTGCCTACCATCGATTCGAGGAAGTCT
+
;;A<9>>D@DCBCBBBBBBCDCBBBBBBBBAB=BBBB>BD@C?AACDDDC?CCCBB@B@BBCC@C@CABABBA@@<<<<<?.?@?BABB=BBBC<>?B@BB?BABBAA>ACCB@?A@:AAA;A;?;;768=>=B@@?;AAABAAA<==<<<>9;<;::9<@@<@<@AAAAAA@@8=>DDD5@<@9<<>??/>A9996;>AABBB>==0/////%////9694>@<AABB@@@:=:=ABD885/=;;6;///:99;;:A>?>>;>>?;??????;?@??;?<>===
@ATNG8:01207:04516
GATGGTAGTGCGTGAGAGAGAGACCCAGAAGATCAGGAACTCTAGAAGAATTCAGATTTTTAACATCGAGAGTAAACGATAAAAAGAAGGTTTTTACAAGACTCACGTTTAACAATATTGCAGCAGTACGCACACAATCGAAGCGCAGTAAGGATGGCTAGTGTAACTAGCAAGAATACCACGAAAGCAAGAAAAAGAAGTACGCTATTAACTATTAACGTACCTGTCTCTTCCGAAACGAATGAGTACACACTCTCATATGACACTACCATCGAACCACTTAAGTCT
+
////)/9:ABBBCCDCCCCCB@9:;6;BD?BB<>;:;@;?A@@@?;8@A>B?AB?@<:::):<A?<<@?<78:;;26///6666'66(3,3333$37717922275222'2+27355537779?BCCHDCCDBAAB?CBBB@BBBBBBBB>B?CCC?BBBBCBBC?BABBBB?CC>AAA<@@@@@:@@@;<<=>=.?A??887AAAAA;?:?@DD;?;@ACCC?BCBBBCC?B?ADC>AAC?BBAAAAAA@@ABBBBBBBBCBBBBBCC?BBBBB?B?BBB>A>ABBB
@ATNG8:01179:04927
GATGGTAGACACGTGTGCTCTCTCGTACTATATTTCGGATCGAAGAGACAGGTACGTTAATAGTTAATAGCGTACTTCTTTTTCTTGCTTTCGTGGTATTCTTCTAGTTACACTAGCCATCCTTACTGCGCTTCGATTGTGTGCGTACTGCTGCAAATTGTTAATCGTGAGTCTTGTAAACCTTCTTTTACGTTTAACTCTCGTGTTAAAAATCTGAATTCTTACTAGAGTTCCTGATCTTCTGGTTCTGATCTGTATCACTACCATCGTTACTCCTTAAGTCT
+
BBAA>@BBBBBBCBCCBDBIGDCBAA8..---,,(*2(,,,,,(,,-/:<@5>:<:9249=9;@9C@;9:CD?=9:,7<777)7=89333(33333977.7@:=><AC8?>>=77997<997=6///68::6489//)/;//5;<;=89778.///'/(.2,2,23...33<99.5555)57<.44::+44///)/)/////79/4.4<<<':554968166+///:::>>8?7444<:94::9492875722225555853272---22(--2206(.(.222
@ATNG8:01260:04626
GATGGTAGCGCGACGAGCGTAGACCCAGAAGATCAGGAACTCTAGAAGAATTCAGATTTTTAACACGAGAGTAAACGTAAAAAGAAGGTTTTACAAGACTCACGTTAACAATATTGCAGCAGTACGCACACAATCGAAGCGCAGTAAGGATGGCTAGTGTAACTAGCAAGAATACCACGAAAGCAAGAAAAAGAAGTACGCTATTAACTATTAACGTACCTGTCTCTTCCGAAACGAATGAGTACATAGATATACGTATAGCTACCATCGTCCGTTAGAAGTCT
+
AABB@BBEBBBBCCCCCCCCCCDCC>CCCADCBBBB?A=AABBBBB?BC>B@BCA=>>==.==BBBBBBDCBBB9@@:;;;;*;=99255506<<8>C>CBCC;:7:?BA?AAD?BCAABBDFDDBBBBBBC?CBDE?B@@@ABBC@B@BBB?BDCCCCCC?AAABBB@BB@>>?<??DCC=B??<?CCCC2>>=?;:;?@@@A<@<@@>>:>;>?BBE?BCBA@??=?=?DF>BBB>>@?BCCCCCCBB===AAAAADA@?@>>8>>>>>F;>>=AAA=>>>>
@ATNG8:01262:04953
GATGGTAGATATATGCACGCTCTCCAGAAGATCAGGAACTCTAGAAGAATTCAGATTTTTAACACGAGAGTAAACGTAAAAAGAAGATTTTACAAGACTCACGTTAACAATATTGCAGCAGTACGCACACAATCGAAGCGCAGTAAGGATGGCTAGTGTAACTAGCAAGAATACCACGAAAAGCAAGAAAAAAGAAGTACGCTATTAACTATTAACGTACCTGTCTCTTCCGAAACGAATGAGTACGATGAGAGAGCTCTCTCTACCATCGATAACCTCGAGTCT
+
A@CG@ECCCABBBBDCCB@=>>0000<<8=CCCBB?B@CCAAACD?BC?B?BBBBCCCC3C?BBBCBBBBBBB>A@BBBB@,::5;::BE2DCC@CBBBECCAA>A@CD@CCC?BAABBBCCCDCCCBBBB@CC@@<@A@@?@A@<B@CBB@CCBBBBBB?BCCBBB@??8??=39999::+:993:88888%8=9<858>>@@@<@;@?AA:=:=@BBBACCBBBCC?A>A@@:@??;?AABEDEBB999@ABBBA>;;;AAABB=?;;<@@@<@=A@??A?@?
@ATNG8:01218:05062
GATCATATGAGAGTGTGTACTCATTCGTTTCGGAATGAGACAGGTACGTTAATAGTTAATAGCGTACTTCTTTTTCTTGCTTTTCGTGGTATTCTTGCTAGTTACACTAGCCATCCTTACTGCGCTTCGATTGTGTGCGTACTGCTGCAATATTGTTAACGTGAGTCTTGTAAAACCTTCTTTTTACGTTTACTCTCGTGTTTAAAAATCTGAATTCTTACTAGAGTTCCTGATCTTCTGGTAGAGCGTGCATATATCTACCATCGAACCACCTATGTCT
+
0/8877:;<<@@BBBBBBCBCBBB=@>>>9<<:A+////::<>9<<?>=?C<?A?@=@<@@??;A>==2<==>=,<=:=;>>>.@@>=494808B??A@?8947>=??AAA?BBB@C??:;7757<:A@@@<;;:@;;798<;>=:::966663//+/5;<BAAAAAB:=6666-6*/,/=@@@,==333)//9///99/66(8;<</>===A;@:8815A?>?@>=8<9<<>@==:>AA=@>>?@=>=A;;;;;?>>B@@<@===>;>;>C=A??CBCA
@ATNG8:01236:05070
GATGGTAGCACACGAGATCTCATCGTACTCATTCGTTTCGGAAGAGACAGGTACGTTAATAGTTAATAGCGTACTTCTTTTTCTTGCTTTCGTGGTATTCTTGCTAGTTACACTAGCCTTCCTTACTGCGCTTCGATTGTGTGCGTACTGCTGCAATATTGTTAACGTGAGTCTTGTAAAACCTTCTTTTTACGTTTACTCTCGTGTTAAAAATCTGAATTCTTCTAGAGTTCCTGATCTTCTGGATAGCGACGCGATATACTACCATCGTCATCCAGAAGTCT
+
?@@C@CBCACBBBBBGCCCCCCCCB?BACCBB@ACCC>CIEE@CCCDCBB?CCCCC@D?BABC?C:CCAABB==B?CCCCC3BB?AA@>2:@BC?CCC=@A0000??@:@ACCBB@@=B@B>B@>>:@AA7737A@@<??A@???@AA@@@<==><@::5;:5;;ABB>>>A;;59;:98,729255757'59222'2222;;5559+2522$22866376==5::777992626///771//5/79;>=>=?;9///<;=9==A;;;;@@@AAA<???=A??@
@ATNG8:01304:04543
GATGGTAGCACGAGTCACTCATACCAGAAGATCAGGAACTCTAGAAGAATTCAGATTTTTAACACGAGAGTAAACGTAAAAAGAAGGTTTTACAAGACTCACGTTAACAATATTGCAGCAGTACGCACACAATCGAAGCGCAGTAAGGATGGCTAGTGTAACTAGCAAGAATACCACGAAAAGCAAGAAAAAAGAAGTACGCTATTAACTATTAACGTACCTGTCTCTTCCGAAACGAATGAGTACGATGAGATCTCGTGTGCTACCATCGAATCACGAAAGTCT
+
99@=:=>BCCCCCCCCBBBCBCC?<?BB?@BBA;;7;=ABCAA;;59=;>;;;994994$329?BBBBAB@@@97799999'9;494==>4@@C@CCCCBDD;;7;@BB?DCD@CBBACCCEDCCCC@@?@<?@?><@AA@AA::8;@CBB?BABACB@?=@BCECB@BB??@?4::::::+:==8998999%0>;;///;:<<=17158?A;B=@;A@B?@A???AA=@=??@9?BB?BAABCCCBBBBBBA>>>>=BB@888B@9@///=7<<<=@??9?AAA
@ATNG8:01266:04847
GATGGTAGTATCTGCACACTCTGTCCAGAAGATCAGGAACTCTAGAAGAATTCAGATTTTTAACATCGAGAGTAAACGTAAAAAGAAGGTTTTTACAAGACTCACGTTAACAATATTGCAGCAGTACGCACATAATCGAAGCGCAGTAAGGATGGCTAGTGTAACTAGCAAGAATACCACGAAAGCAAGAAAAAGAAGTACGCTATTAACTATTAACGTACCTGTCTCTTCCGAAACGAATGAGTACACATCGTCGTGTCGTGCTACCATCGAACCAACCTAAGTCT
+
95:<7<<BBECCBBBCDCCCCDCBB@BCC?BBB@@A=@=@BB@@@C?AB>B???@>=?=?.??C???D998?788+7=77777'33,36:==>+:<<7;;;=;:8..(.355/5586888?CCCCBCCCCBBBB?BBDD?BABBAAAA>A@CCC@CCACCAAA?CCCAAA?CC@>>>9====;7?@@;88888(8@:=888AAAAA5868>AA1837=BAC@CBCBBCC?B?BCH@F??=?BBBBACBBBBBB>BBCC>?>CCBBBD@CAAAB?B?B=A=9:3?@??
@ATNG8:01280:04895
GTGGTAGCTCACGTACGTCACACGTACTCATTCGTTTCGGAAGAGACAGGTACGTTAATAGTTAATAGCGTACTTCTTTTTCTTGCTTTCGTGGTATTCTTGCTAGTTACACTAGCCATCCTTACTGCGCTTCGATTGTGTGTGTACTGCTGCAATATTGTTAACGTGAGTCTTGTAAAACCTTCTTTTTACGTTTACTCTCGTGTTAAAATCTGAATTCTTCTAGAGTTCCTGATCTTCTGGCTCTCGTAGACAGATACTACCATCGATTCGAGGAAGTCT
+
BBBADAAABCC@A@CBDBCBBCBBCBBBEBA=ACCC<CC@D@CBBBBCCACCC@@>@@AAAE?B@BBBBACCCD?BBBBB3BB?B???7?AAB@BBE?BB<??>CAB>BACBBDCB?>>><A<AAA@?==<9=>8818=A;;;@@@@@@@???C;>>><@B=B;@@@@AAA>>:<=@@@3@8=8<8:9:*67222),,,,,,677:-522&299774848849:5557759377869=///=6;;=9>>@;;;A@@;;;><::5;==;6617>//+/5:777
@ATNG8:01323:04828
GATGGTAGCTCGCTGATGATATCTCCAGAAGATCAGGAACTCTAGAAGAATTCAGATTTTTAACACGAGAGTAAACGTAAAAAGAAAGGTTTTACAAGACTCACGTTAACAATATTGCAGCAGTACGCACACAATCGAAGCGCAGTAAGGATGGCTAGTGTAACTAGCAAGAATACCACGAAAGCAAGAAAAAGAAGTACGCTATTAACTATTAACGTACCTGTCTCTTCCGAAACGAATGAGTACGAGAGAGCACACGTGTCTACCATCGAATCCTCTTAGTCT
+
ACBB<A;??>===?>CCCCCD<;<;29:9.5955>D:C@AB@@@BC@CD?D????A@AAB1B>@?:9333339=5::===;;(5//)/2777&//94:7//5?>==9=:==:=BB?CCBBBBCCCBCBBA@@@<@:::59<:=;<55258=;<9<BAAAA@C=@??<=@;@A>ADC6?:=>C8@:@<?@CCC3>>:=;>>A=>8=69*//6616169@@@<?><<0008;46::7;=?=@@A@@AA???BAA<9:9@@><=9;8985::9./)/83/..27677/
@ATNG8:03989:02908
GATGGTAGTGATACAGATCAGACACCAGAAGATCAGGACACTAGAAGAATTCAGATTTTTAACACGAGAGTAAACGTAAAAAGAAGGTTTTACAAGACTCACGTTAACAATATTGCAGCAGTGCGCACACAATCGAAGCGCAGTAAGGATGGCTAGTGTAACTAGCAAGAATACCACGAAAGCAAGAAAAAGAAGTACGCTATTAACTATTAACGTACCTGTCTCTTCCGAAACGAATGAGTACTGTATCTATGTGTGCGCTACCATCGAATCACGAAAGTCT
+
AACE?BBCCCBBDCCCCBBCCCBAA@CCBADCCCCC?BB@AAABC@CC>B>@@ABBDCC1B?BBC?@>BBCEC>A?;<;;;*;?;@=AAB;BCLACCCCCCB;;7;?BC@DBC?BBCBCBBBCCCCCCCCB@DDDC<BABCABAB>C@C@@?@BCCCCCC@@AA@@A@BB>BBB?BBBAA;A::399999(:A;@AA>>>>BB=B;>>>@<@<@@BBB@BCBBBCC@C?CCC=BBC?AAACCCCBB@@@CBAAABBBBBBA???<?@AAA=AA=>BBB<A:;;
@ATNG8:04100:02673
GAAGGTAGTGTGTCTCTGAGAGTAGTACTCATTCGTTTCGGAAGAGACAGGTACGTTAATAGTTAATAGCGTACTTCTTTTTCTTGCTTTCGTGGTATTCTTGCTAGTACACTAGCCATCCTTACTGCGCTTCGATTGTGTGCGTACTGCTGCATTATTGTTAACGTGAGTCTTGTAAAACCTTCTTTTTACGTTTACTCTCGTGTTAAAAATCTGAATTCTTCGTAGGAGTTCCTGATCTTCTGGAGATATCATCAGCGAGCTACCATTCGACCTCTAGAAGTCT
+
54.439::9:5555:9999//////:;;99;>9<:=?989258<<<<6657<@?@A@@:>C9:99=<@90/0//94::===+<><<;<@46595.555.5<6<;////////;97727//)/)/775555<156==166<;;555;:77777///)/:5:;6<055::99;55055=>>/;7>===>=>'00000*0095999>>;49999*;=BCD:D;A>;0/0798;=@=@=A>595?:><>6;;<5555>;<<;;:::9444.49.//666:00/>>7>?88
@ATNG8:04102:03077
GATGGTAGTATCTGCACACTCTGTCCAGAAGATCAGGAACTCTAGAAGAATTCAGATTTTTAATCACGAAGAGTAAACGTAAAAAGAAGGTTTTACAAGACTCACGTTAACAATATTGCAGCAGTACGCACACAATCGAAGCGCAGTAAGGATGGCTAGTGTAACTAGCAAGAATACCACGAAGCAAGAAAAAGAAGTACGCTATTAACTATTAACGTACCTGTCTCTTCCAAACGAATGAGTACACACTCTCATATGACACTACCATCGACACTCCAAAGTCT
+
556>:><<<<5556<;;;<<;==@@=?@>455;<55068995595:7;=49286//////$/(/////3,3<99:;39844444$445:5<==&55949;656<;;;05.4:5:;<5::>:?BBCBBAB@@;;;=AB@C?@?==>>?><@=?:905;;<<;;C800000/6<96:;=8////)/684/////$38222266:6550549:888;652454.94=>>>A=:6;:(///)/8889:::;98;;733966?A998?>:4;833388:::7==6BBB=
@ATNG8:04175:02586
GATGGTAGTGTCATATGAGAGTGTGTACTCATTCGTTTCGGAAGAGACAGGTACGTTAATAGTTAATAGCGTACTTCTTTTTCTTGCTTTCGTGGTATTCTTGCTAGTTACACTAGCCATCCTTACTGCGCTTCGATTGTGTGCGTACTGCTGCAATATTGTTAACGTGAGTCTTGTAAAACCTTCTTTTTACGTTTACTCTCGTGTTAAAAATCTGAATTCTTCTAGAGTTCCTGATCTTCTGGTCTACTACACTGTACTCTACCATCGAGGTTGTAAAGTCT
+
99@=9>>BBBBDDBCBCDDBBBCCDDCCBB??=?CCC>CC@C?CDCCCCE?CBBBC?C@D>BB>B@DCCCCCCAA?BBCCC5BB?BBCC=CCAB>ACC?CD9;:BECE?CCCCCCCD@CCC@B@BCCCBAAC@CCDD@CCCCCBBBCCCDBBBBCAFAA>AB@C@BBCBBBBCC?C@?@?8?@D?CBBBB1@B@AA<ACBBBBC@AA?CCCD1CCCCC@C@CCABB@DCCC?C?CCBBCD???C@CBAADEECCBBBCCCCCCCC@AABCCD<A<@@@@:AABB
@ATNG8:04166:02694
GATGGTAGCGCACACATAGATACAGTACTCATTCGTTTCGGAAGAGACAGGTACGTTAATAGTTAATAGCGTACTTCTTTTCTTGTCTTTCTGTGGTATTCTTGCTAGTTACACTAGCCATCCTTACTGCGCTTCGATTGTGTGCGTACTGCTGCAATATTGTTAACGTGAGTCTTGTAAAACCTTCTTTTTACGTTTACTCTCGTGTTAAAAATCTGAATTCTTCTAGAGTTCCTGTTCTTCTGGCTCTCGTAGACAGATACTACCATCGAATCACCTAAGTCT
+
@?@@<@AB?CBCCBBBBBBB@AA@@;@@@@AA>BA?>6=>99.559<<;;.5<9@=:@>?@@@<@>CCB;;:;99.4444&4:.44433(333=>:B?B?BB7@@?<=@@BCCFCEDHAEBA@AACCCCCCCC?CCCE?@@CCBBBCCBBBBCBBB@EA@?AC@D?BBB@@ABBB?BCBCB;B>B;:::;:*;@>>@;@@@ACCBBBA;?AAA,@;;;C@C@BJAGDCCBBB@D@BBC@BE>A@CACC;:;CCBBCCBCCDCCCCC@BBBBB?AA@?=?A>ABBB
@ATNG8:04176:02678
GATGGTAGGACGAGCGTCTGAGAGGTACTCATTCGTTTCGGAAGAGACAGGTACGTTAATAGTTAATAGCGTACTTCTTTTTCTTGCTTTCGTGGTATTCTTGCTAGTTACACTAGCCATCCTTACTGCGCTTCGATTGTGTGCGTACTGCTGCAATATTGTTAACGTGAGTCTTGTAAAACCTTCTTTTTACGTTTACTCTCGTGTTAAAAATCTGAATTCTTCTAGAGTTCCTGATCTTCTGGAGATACACATGATACTCTACCATCGTTCTCCTTAAGTCT
+
@BBCAGBC@BC;99BBB@@ABBCD@DCCCCBC@BBBD>BB?B?BCBBBBC@CDCCC?@?@CCC?C@ABBCDBBBD?BBCCD5@@=ABBB<;;;A=ACE@CC;;;BCBC?AABBAAAB?BAB@A?CCAAACCC@BBBB<AABBBBCDCBBBBBBBC@C@@>@C?C:::CCCBCBB=A@AAA:B@EACCCBB2AAA@B:@@@ACBBA@A5;;;;*;;;<DBFACD@CBCDDBB?B@DDDC@A>@CC@CCCCCCC@A@BBCCAAAAAB>AAAAC?BAC=@9?9?@??
@ATNG8:04196:02648
GATGGTAGGACGAGCGTCTGAGAGGTACTCATTCGTTTCGGAATGAGACAGGTACGTTAATAGTTAAATAGTCGTACTTCTTTTTCTTGCTTTCGTGGTATTCTTGCTAGTTACACTAGCCATCCTTACTGCGCTTCGATTGTGTGCGTACTGCTGCAATATTGTTAACGTGAGTCTTGTAAAACCTTCTTTTTACGTTTACTCTCGTGTTAAAATCTGAATTCTTCTAGAGTTCCTGATCTTCTGGTATACACACTCGCTCGCTACCATCGTCCGTTAGAAGTCT
+
@CDF@CCC<AB;55<AABB@@ABB<BB?>>00+0..-(->:>*////99:?:>AA961945;AC5;;0;:9555<<<=9;;999(9?6@?AA;@;;;=C;:6:B5;;9@AB=CCCCBBAB4;:>;@=ABBCBBAA=;;:@;@ABBBA@ABBBCC@@AC?BCB@BB@D@;;0000>00*44999&97?;@@@@@,?>@@@:@:;;BBD;;<5;;;.;@@;:2:4:@;AAABA@@=@<@ABCBC@A@@?BBBBCBBBBABCCBC;<<EDADC??AB@BB?BDC@@@;9
@ATNG8:04222:02829
GATGGTAGTGTCATATGAGAGTGTGTACTCATTCGTTTCGGAAGAGACAGGTACGTTAATAGTTAATAGCGTACTTCTTTTTCTTGCTTTCGTGGTATTCTTGCTAGTTACACTAGCCATCCTTACTGCGCTTCGATTGTGTGCGTACTGCTGCAATATTGTTAACGTGAGTCTTGTAAAACCTTCTTTTTACGTTTACTCTCGTGTTAAAAATCTGAATTCTTCTAGAGTTCCTGATCTTCTGGTAGAGCGTGCATATATTCTACCATCGTTCGGTCAGAGTCT
+
;@B@8@A@@@:;B;66BBBBBBB;;;>=;=:>;@BBA=CC@C@CCBBBCC@BBC@A<A@A@?@;;7;669BBBAB>@CDDD1BB<<<A?8<<<<:??A<?C?AABABA8:;BAA@AC?BBA@D?CCBBBB;;8<DBB?BCCAABAAABCBB@@@B@@@A@BC?B@CA@ABBCBB?BBBAB6B=A5;;ABB2BDDFE?CBBBDBBABCEIGIG5BCBBBACAAB:;;BAB;;7;>A@BB;;7;A@<@@BBAAAB@A>;;::;29?==8>999@;@@?CCCCCCCBB
@ATNG8:04201:03068
GATGGTAGAGTATCATGTGTATCTCCAGAAGATCAGGAACTCTAGAAGAATTCATATTTTAACACGAGAGTAAACGTAAAAAGAGGGTTTTACAAGACTCACGTTAACAATATTGCAGCAGTACGCACACAATCGAAGCGCAGTAAGGATGGCTAGTGTAACTAGCAAGAATACCACGAAAGCAAGAAAAAGAAGTACGCTATTAACTATTAACGTACCTGTCTCTTCCGAAACGAATGAGTACACATCGTCGTGTCGTGCTACCATCGTAATTGCGAAGTCT
+
?A?C:==BBB@@A;;:CCBCCBA=A;AA@?BBDBAA=A7;;BDBAA@@B-0+0>B0000+/299>>?=CBBBD=:;;@AAA19:CD:BB@7?@?<@CCBCCCBB?B?BC@CCC>ABAACCDCCCAAA;;;B?A=>?;000<<8/839=BBC@CBECAABB=AAA@@@;?;8;;<189?=A8??@<@ACCC3BB?B>B>BBB==:=8=C??<?=@?CBB?@A@AA@A=@=@AA<BBB@CC:::CCB@A@???@BBBDCCBBBAAC?B@@?CC;?=@ABB?CB:9
@ATNG8:04234:02972
GATGGTAGCTCGCTGATGATATCTCCAGAAGATCAGGAACTCTAGAAGAATTCAGATTTTTAACACGAGAGTAAACGTAAAAAGAAGGTTTTACAAGACTCACGTTAACAATATTGCAGCAGTACGCACACAATCGAAGCGCAGTAAGGATGGCTAGTGTAACTAGCAAGAATACCACGAAGCAAGAAAAAGAAGTACGCTATTAACTATTAACGTACCTGTCTCTTCCGAAACGAATGAGTACGATGAGATCTCGTGTGCTACCATCGTTATCGGAAAGTCT
+
AABB?CCCCCCDBBCBBCBCBBCA?=@CB@@@@BAA6;7;AA@@AA=@@;@;@?@@@@@@2?;@ABBBBBBBBC>BBBBCBB0::4;=AAB9BCE@CBABBBBCC?@>@C@@@@?BAABBCBBCBBBDCB;;7;AAB>B;::@AAC?B?A;<5;=?@@B=B@BBBBBB???<?@A<?@??498>8<<??=,9:499<:;:AAA<@;=<>E<@<?>BBC@CCCCBCD@F:;;@8@0000@>>@A>>>000000=???@@888>??9=>@@A:>=?@=@A7;;;;
@ATNG8:04254:03121
GATGGTAGTGTGTCTCTGAGAGTAGTACTCATTCGTTTCGGAAGAGACAGGTACGTTAATAGTTAATAGCGTACTTCTTTTTCTTGCTTTCGTGGTATTCTTGCTAGTTACACTAGCCATCCTTACTGCGCTTCGATTGTGTGCGTACTGCTGCAATATTGTTAACGTGAGTCTTGTAAAACCTTCTTTTTACGTTTACTCTCGTGTTAAAAATCTGAATTCTTCTAGAGTTCCTGATCTTCTGGCTCTCGTAGACAGATACTACCATCGAACCTCCTAAGTCT
+
45==8=@BBBBBBDBBBCCCDCBBBBCBBC@?>?BBC=BB?B?BBCCBBC?CCCCC@D@BBBB?C@CCCCCCCCB>;;;;;*9?;@BDF@EEBB@BCC?CD;;;@CBC@HCCBBEBC>B@@=@?CCCBCDCC@BBBB?BBDAA@@BBBA@@CBBB?B<;8;B?C?BBBCCCCBB>ABBBB9B=@?BCGGD3AB;;;6<BCCCFCAA@@BIFD3DDBBB@CACC@BBCCC@@>@?@AABAA>@AB?BB::;CCCCCDBBBCCCBBB@@@@CC@C?AB?BB>AACC
@ATNG8:04289:02683
GATGGTAGCTCACGTCGCACACGTACTCATTCGTTTCGGAAGAGACAGGTACGTTAATAGTTAATAGCGTACTTCTTTTTCTTGCTTTCGTGGTATTCTTGCTAGTTACACTAGCCATCCTTACTGCGCTTCGATTGTGTGCGTACTGCTGCAATATTGTTAACGTGAGTCTTGTAAAAACCTTCTTTTTACGTTTACTCTCGTGTTAAAAATCTGAATTCTTCTAGAGTTCCTGATCTTCTGGATATGAGTGACTCGTGCTACCATCGAGGTTGTAAAGTCT
+
;;A=9>=BBCCAA@>0////:@BCECCDBC@BCCC>CCADACCCAAAD@DCBCC@C?BBCC?B@CBBBCBBA@=?@@?@2>=8==;=3?B9939==9=@=AABCBB?BBCCCBA?9@>C=A:>?>>>@AA<A@??6:8AAAA=>>A@@>;;;@;;;;<@A<@:==@@?@??A8<88888(89>:>DDCC/>AAAA9>::::;<;<=6<<<<.=>>>A=A>??<?@>>>>><>=@@@>@A<A@>;>>>=?>=<@AA@@@???A=>9:996771717<<<2;>A=
@ATNG8:04302:02742
GATGGTAGATACTCGCTGATACACCCAGAAGATCAGGAACTCTAGAAGAATTCAGATTTTTAACACGAGAGTAAACGTAAAAAGAAGGTTTTACAAGACTCACGTTAACAATATTGCAGCAGTACGCACACAATCGAAGCGCAGTAAGGATGGCTAGTGTAACTAGCAAGAATACCACGAAAGCAAGAAAAAGAAGTACGCTATTAACTATTAACGTACCTGTCTCTTCCGAAACGAATGAGTACACATCGTCGTGTCGTGCTACCATCGAACCTCCTAAGTCT
+
7:;;6<ADDD@AABBAABCCCCCCC<BBA?BAA@??;?>@BBBCBA?AA>B>CA>>@CCC3A=AAAAAAAAAAD;=<9;;;;*;A=A>BBB9BCEECCCCCCC@@>A@CC@CAA?AABBBDCBBCCCCBBBB@CBBB@@@@BBBAB>A?A@@<@CCBBCCC?AAABAA=AB?CAB>A@999,9<<;99:::(9A?B888AAABB;>;?@@@;>;==BAB?AB@@@@A=A>ABD>B??=@BBBBBCBBBBBBBBBBBBBBBBBBBB?AAABB?B?BB@BB@CCAA
@ATNG8:04289:02785
GATGGTAGTGTCAGTGCGCGTCGTCCAGAAGATCAGGAACTCTAGAAGAATTCAGATTTTTAACACGAGAGTAAACGTAAAAAGAAGGTTTTACAAGACTCACGTTAACAATATTGCAGCAGTACGCACACAATCGAAGCGCAGTAAGGATGGCTAGTGTAACTAGCAAGAATACCACGAAAGCAAGAAAAAGAAGTACGCTATTAACTATTAACGTACCTGTCTCTTCCGAAACGAATGAGTACAGAGAGTACGATATGTCTACCATCGATTCGAGGAAGTCT
+
CA@B@BBCDECBB@ACCB@AA@A;;4;CC?CDB@@@?@@CCCBBBB?BB@C>AABBBCCC3C>AACBBBBBBBD=BA@@@@@0@A=B?CCC7<<A?CCBBCBC@@=@?BC@CCC@BBBBBBCDJEDBB999D@BBBB?@@@A@@@A=A=A@@<@CBBBCCC@BBBCBB>@@<???4:9@@@9?=>;99999(0=:9///;:===;>;>ABA<A:>>BCC@CDCBDCC?A?BBF>BBB>???BECBAABBBBAAABCBBBBBA>>A=@@===@=A@@@=A6::AA
@ATNG8:04303:02775
GATGGTAGCTCACGTACGTCACACGTACTCATTCGTTTCGGAAGAGACAGGTACGTTAATAGTTAATAGCGTACTTCTTTTTCTTGCTTTCGTGGTATTCTTGCTAGTTACACTAGCCATCCTTACTGCGCTTCGATTGTGTGCGTACTGCTGCAATATTGTTAACGTGAGTCTTGTAAAACCTTCTTTTTACGTTTTACTCTCGTGTTAAAAATCTGAATTCTTCTAGAGTTCCTGATCTTCTGGATACACTCATGTGCACCTACCATCGACTGATCTGGAGTCT
+
00?;7<<?A@CCCCCE;9;CCBBAAALFDCCCACGCC>CCAC@BCCCDBB?CCBBB?B?BBBB>B@BBBBAAAAA=ACA?A1AA>AAAA<@CBB?ABC?CC599AD:959ABAA@@A=@??<?=>>:::=<A<A@@@:>=@>><::;A?@@=>=B:888:>>:?;>>>@>?@;;599:7:.96=677888(69:9:;-;999=:===:19988(79===:=;?A=???@>>><><>A?@;;6;==9=@@A?>>>::;?>>=;6;63-3733---66-//6388?A@
@ATNG8:04293:03098
GATGGTAGTGTCAGTGCGCGTCGTCCAGAAGATCAGGAACTCTAGAAGAATTCAGATTTTTAACACGAGAGTAAACGTAAAAAGAAGGTTTTACAAGACTCACGTTTAACAATATTGCAGCAGTACGCACACAATCGAAGCGCAGTAAGGATGGCTAGTGTAACTAGCAAGAATACCACGAAAGCAAGAAAAAGAAGTACGCTATTAACTATTAACGTACCTGTCTCTTCCGAAACGAATGAGTACGTGTGACGTACGTGAGCTACCATCGAACCATCTAAGTCT
+
//::6<<BCBCCCCCCAA@A@>>@>;ABC@CB@@AC@C?CCA@@@D?BB?C@BB::9@@@,@<???BBBBBCBB=?7;9=@=1BB=>8AAA7BGD?CBB@??A;;;/;>@B>AAA=@???@BBBCCBBBBBCB@CCCC>@?BCBBAA>B@BBB?BBCCBAAA?BBBAAC@CC=>>>?@@???8===988898(7=98877AB@@>=A:??AA;A<>>BAA?ACC@?@D?B?ABE>B??;?AAAABBB???ABABBBBCCCAABBBB=A???A=A?B???B=CA??
@ATNG8:04379:02816
GATGGTAGAGTACAGTGTAGTCATACCAGAAGATCAGGAACTCTAGAAGAATTCAGATTTTTAACACGAGAGTAAACGTAAAAAGAAGGTTTTACAAGACTCACGTTAACAATATTGCAGCAGTACGCACACAATCGAAGCGCAGTAAGGATGGCTAGTGTAACTAGCAAGAATACCACGAAAGCAAGAAAAAGAAGTACGCTATTAACTATTAACGTACCTGTCTCTTCCGAAACGTATGAGTACACACTCTCATATGACACTATCGTTCTCCTTAAGTCT
+
?AAB@CCCCBCBCCGGCCCCDBCBBB:=CCACCA@AB@B?BBC@AAC?BB=A?BBB@@?@A.@<BABBCBBBBBB<B8AAIII5BB?C@CDD;CDDACAAAFDCBB?B?BB?@@@?BBBABCDCCFCCCBBBC@CAAA>AABA@@??<@?BBB@CBBCCDCC?BBBAAA>??:???=@@???8???=@AABB2BC@C888@@@AA<@<@;:::=:=?CBC@BBBBBAA7:9:DD>AAAAAABDBBBBAAACCCCBA==BCCCCCCBBBB?BBB?C?A=A989
@ATNG8:04364:03033
GATGGTAGGAGACACGTCGCACACGTACTCATTCGTTTCGGAAGAGACAGGTACGTTAATAGTTAATAGCGTACTTCTTTTTCTTGCTTTTCGTGGTATTCTTGCTAGTTACACTAGCCATCCTTACTGCGCTTCGATTGTGTGCGTACTGCTGCAATATTGTTAACGTGAGTCTTGTAAAACCTTCTTTTTACGTTTACTCTCGTGTTAAAAATCTGAATTCTTCTAGAGTTCCTGATCTTCTGGTGTCTGATCTGTATCACTACCATCGAACCACTTAAGTCT
+
//7:4:9A;ABBABBBBBGDBB@B@A@A>@AA=<9;D>BA7905::==AB?CBAAA5;4:?:::>9=>9=;::::5?@;<<+885888>>1?<>?493=8=?;?@=9=?9=79==<8879>>:?<@@8678@A9<<8949??A?A@>=>>AA;;;;8888;==8=8;;;???A?>:>;;::-:5;6;?FED.=>AAA9===;:;AA8868BBB/>===A=A=??;?@AB???=D<AA=<//-/;;66;::::=?>>=>>A>>>>>><AA;;;4;0---+-4=;66
@ATNG8:04402:02760
GATGGTAGCGCACACATAGATACAGTACTCATTCGTTTCGGAAGAGACAGGTACGTTAATAGTTAATAGACGTAACTTCTTTTTCTTTGCTTTCGTGGTATTCTTGCTAGTTACACTAGCCATCCTTACTGCGCTTCGATTGTGTGCGTACTGCTGCAATATTGTTAACGTGAGTCTTGTAAAACCTTCTTTTACGTTTACTCTCGTGTTAAAAATCTGAATTCTTCTAGAGTTCCTGATCTTCTGGCTCTCGTAGACAGATACTACCATCGTTCTCCTTAAGTCT
+
ABBC@CB@?@@@@@CDCAAADCA@A@DC@@@@;?:>=9??<@?BCBBB<:4/////)/)/99=2;45:944954.4;.44999$444(444<4;;;;8=5/)/6(-----/79;;@@<9949//*/4>009=@>>299555:99696@@<=>>AA=CD@CBB?AA=A;;;;@;999?;;4499*45:55555&4;;;;,///5;99999.5555$5;:9;7;8=?7<==00/:4729;:>:>499@;>@=<0//99<<>>>:::8--)-----178;6<04-44//
@ATNG8:04386:03106
GATGGTAGGTGCGAGCATGAGTGTATCCAGAAGATCAGGAACTCTAGAAGAATTCAGATTTTTTAACACGAGAGTAAACGTAAAAAGAAGGTTTTTACAAGACTCACGTTAACAATATTGCAGCAGTACGCACACAATCGAAGCGCAGTAAGGATGGCTAGTGTAACTAGCAAGAATACCACGAAAGCAAGAAAAAGAAGTACGCTATTAACTATTAACGTACCTGTCTCTTCCGAAACGAATGAGTACGAGAGTCAGAGCAGAGCTATCGAACCACCTAAGTCT
+
----(--,(,5/////99<;<<<<;??<=995/0///3-4.3A>@@AB>AB?B?BBAABBAAA)B?CBEHECCCCCC=BBBAAAA0BC@CBCCCC3CDC?CABA@@@;97:?CE@BBD>AB@BBABBDDCCBBBCC@CCCB?BBBBCCCD>B>A@@>?CCCBBBC?AACBBB?BC?C@@=@@=;;3?<<8<<<?>.?A?:::CFDB?@<?<@@@B8;6:ABAA?ACBBBBC@C@BCE>CBA>@@BBBBBBBB@AAADBABBCBAAABBB>>?=A:9839>;@>88
@ATNG8:04481:02564
GATGGTAGCGAGCGAGTGTGTATACCAGAAGATCAGGAACTCTAGAAGAATTCAGATTTTTAACACGAGAGTAAACGTAAAAGAAGGTTTTACAGGACTCACGTTAACAATATTGCAGCAGTACGCACACAATCGAAGCGCAGTAAGGATGCTAGTTTAACTAGCAAGAATACCACGAAAGCAAGAAAAAGAAGTCGCTATTAACTATTAACGTACCTGTCTCTTCCGAAACGATGAGTACGATGAGAGAGCTCTCTCTACCATCGAACCACTTAAGTCT
+
7788488;?C@BBBDHG;9:@?9557<5526<<;<<7?7:>><<<A???;?=785=ABBA2B?BCCGCCBBCFD9@=;::;-9@9>2:99&59;;7<=>=@@@C?B=A@@AAA?BBABCCDCCCCCBBBCCACA@A@BBAACBBB>A?B000A@?@C>@@BBBBBB?A@@A@@<@@@@B=????BCHEF39:59@?;98;@=A?BBCB=A??9:9A<@?>?BBA=@<000*000/::>9:?;<333:377B>9:=?AA=;;7;?>=>6;5:;=9>7<<87
@ATNG8:04467:03198
GATGGTAGATACTCGCTGATACACCCAGAAGATCAGGAACTCTAGAAGAATTCAGATTTTTAACACGAGAGTAAACGTAAAAAGAAGGTTTTACAAGACTCACGTTAACAATATTGCAGCAGTACGCACACAATCGAAGCGCAGTAAGGATGGCTAGTGTAACTAGCAAGAATACCACGAAAAGCAAGAAAAAGAAGTACGCTATTAACTATTAACGTACCTGTCTCTTCCGAAACGAATGAGTACGTGTGCGACGTGTCTCCTACCATCGCAATTGCCTAGTCT
+
CCBB?BA@BBBABBBBBBCBBBBCD?CCB?;;;A@@=@>AABBBBC?CC?A?@AA:::99(9:@A@BBBBBBAD>?7;6===)=<7:49=9+;>B=CCHCCBBBB>B>BB?BDD@CBCCCBBBCDBCCCCBB@BBBB?BBBBBBAB?B=A;;8;BBCBCBCHAABBDB?AA=ACA<@@:999+9>>;00000(0=5///:>9<78485;9>><A=??BCC@BBB;;;B?B=@?D;@::6:?==??@@@998>;=>@ABB>>>;::9;@>;::A=B7@@?AA@::9
@ATNG8:04485:02897
GATGGTAGCGCATATCAGCGCAGCCCAGAAGATCAGGAACTCTAGAAGAATTCAGATTTTTAACACGTGAGTAAACGTAAAATGAAGGTTTTACAAGACTCACGTTAACAATATTGCAGCAGTACGCACACAATCGAAGCGCAGTAAGGATGGCTAGTGTAACTAGCAAGAATACCACGAAAGCAAGAAAAAGAAGTACGCTATTAACTATTAACGTACCTGTCTCTTCCGAAACGAATGAGTACGAGAGAGCACACGTGTCTACCATCGACGAATAGAAGTCT
+
CBDD@C?A@BLDABACBBCBBBCCD=BBC@CCCCCC?C?BDCCCBB@BD>@>?BC@@@@@1@@CJCBBBCCCDF>BA9::;-;9823-333&44;6:;;>;???@?C?BB>;;;4:;@@?BCEFEDFDCCCC@BCCC>AABBDD@@<A=ABB?BCBBBBAD@DD@AAB@A?;?>=6;<777*9@@>BBDDG2CC?B9::DDBBB?B?BB@@6:7;@CCD@FBCCCCC=A<@BA;B::9;BBCCBBBCBCB@???BCBBBCABBBB>@@@AAAAA?BBBB>B@A?
@ATNG8:04527:02882
GATGGTAGACACGTGTGCTCTCTCGTACTCATTCGTTTCGGAAGAGACAGGTACGTTAATAGTTAATAGCGTACTTCTTTTTCTTGCTTTCGTGGTATTCTTGCTAGTTACACTAGCCATCCTTACTGCGCTTCGATTGTGTGCGTACTGCTGCAATATTGTTAACGTGAGTCTTGTAAAACCTTCTTTTTACGTTTACTCTCGTGTTAAAAATCTGAATTCTTCTAGAGTTCCTGATCTTCTGGCTCTCGTAGACAGATACTACCATCGAACTTGCAGAGTCT
+
8<;;79>@@@@@DBB;9;??BCCDCBBBBBBA>B@?@=@D@D@BBBCCCC?CCEBB>A>ACCC?C?CBBBCCBBA;99999(394=@AA9AB?><?BB?BB>>>?AAB?BBBCCB==6::?=B=???A>>>>=AAAD6::::;;@@@BBA@==>A=??>=BA=A<;;;===>@@::::@@5?;>98////(/8///(//8899;==>/8675$2988838266166666675937;<<<=:=<>:>>>@@@CCAAAA??;;;><<8;;;=?:>>;;;;;;;==<
@ATNG8:04537:02652
GATGGTAGGCGAGAGTGAGACGCAGTACTCATTCGTTTCGGAAGAGACAGGTACGTTAATAGTTAATAGCGTACTTCTTTTTCTTGCTTTCGTGGTATTCTTCTAGTTACACTAGCCATCCTTACTGCGCTTCGATTGTGTGCGTACTGCTGCAATATTGTTAACGTGAGTCTTGTAAGACCTTCTTTTTACGTTTACTCTCGTGTTAAAAATCTGAATTCTTCTAGAGTTCCTGATCTTCTGGTGTCTGATCTGTATCACTACCATCGAATCCTCTTAGTCT
+
ABCD@DCC@AACBDCDDDCCABACFCDDDDAA>ACCD=CC>A?A@AAB@@>@BBAB@B>AABD@B?BBBCBBBBB?CBBBC1@?8><<>:?CCD@BA@?BB?BBBBB>BAABBACC;>==7==AAAAA;;;;AAAA8<=>;;;;AA>>=@>>>A=A?>9@D<A;:;;C????@;@BB=B>>9=:8////(-3777.6-----3689/5555$29922355:<9@<>=:;;7;7:AA?@?=@AA;>>>>>>>@@@@??AAAA@=>;>>>>@<@A:AAA=>>;;;
@ATNG8:04608:02743
GATGGTAGACGAGCGTCTGAGAGGTACTCATTCGTTTCGGAAGAGACAGGTACGTTAATAGTTAATAGCGTACTTCTTTTTCTTGCTTTCGTGGTATTCTTGCTAGTTACACTAGCCATCCTTACTGCGCTTCGATTGTGTGCGTACTGCTGCAATATTGTTAACGTGAGTCTTGTAAAACCTTCTTTTTACGTTTACTCTCGTGTTAAAAATCTGAATTCTTCTAGAGTTCCTGATCTTCTGGCGCTCTGTCACGTCTGCTACCATCGAACCCTAAGTCT
+
9:@=9>=BBD?@@@AABCBCCCD=BBCCCBB?BBCC>CC?B?BBCCCCC?BBBBCAC@CBBB?C@EAAABCBDD=@@DDD1CC?CCCB>BBCE@CCC@BC?BBBCBC@CCCCCCBB>@@C@C@CDDDAAAB@CCCC?AACCCCBBCCCCD@@@AADCC?CC?B?BCBBCCCBA=@@@@@8@>A;99999.9BCDF>DBBABACCCC>BBBB0B@@ACAC@BD@CCCCCBB?B@BBBCCC8:9@@CCCCAAABCFFCDB@AABCC@CCCCC?BB=BB@DCBB
@ATNG8:04620:03020
GATGGTAGCATCATGCATATCTCATCAGAAGATCAGGAACTCTAGAAGAATTCAGATTTTTAACATTCGAGAGTAAACGATAAAAAAGAAGGGTTTTTACAAGACTCACGTTTAACAATATTGCAGCAGTACGCACACAATCGAAGCGCAGTAAGGATGGCTAGTGTAACTAGCAAGAATACCACGAAAAGCAAGAAAAAAGAAGTACGCTATTAACTATTAACGTACCTGTCTCTTCCGAAACGAATGAGTACAGAGAGTACGATATGTCTACCATCGAACCTCCTAAGTCT
+
8><<9=?CBB@;;;9:CCFCBBBBCBB@@:994>4429244<;=@A?::7:=@@?>?BAA,>8=93,38333888;1333333333#33,37.7888'222+2255587778'2+25.555/5666=BBCCCCDCBB@DADD??>?AA@AB@A>B@CBB?ACCCCCCA>ABCAAB@@@;>>=1887888*888299999:%0=9;0//??AAB7;8:>>?:>:>@FCG@CCA@@BA6;5;;;0;;;6;CCDCCBBBBA:::??AABBDCC???B?B=>=B>C>A><??;@:;;
@ATNG8:04633:03041
GATGGTAGTGTGTCTCTGAGAGTAGTACCCATTCGTTTCGGAAGAGACAGGTACGTTAATAGTTAATAGCGTACTTCTTTTTCTTGCTTTCGTGGTATTCTTGCTAGTTACACTAGCCATCCTTACTGCGCTTCGATTGTGTGCGTACTGCTGCAATATTGTTAACGTGAGTCTTGTAAAACCTTCTTTTTACGTTTACTCTCGTGTTAAAAATCTGAATTCTTCTAGAGTTCTGATCTTCTGGACAGAGTGTGCAGATACTACCATCGAATGAGGTTAGTCT
+
@@DF@DDCCCCCCDCCCCCCDDDCDBBCC>@@??BDD>BB?B?BCCCCCA?BCABB>B?BBBC?C?@@@CCCCDC@BBBAB2AC@CB@@9@BBB>BBB?BB599ABBC?B?@BAA=<8><<9==AAAA@@?A<AB@@7=<>>::;@@AAAA>>>@<AAA<AA=A:>>@@@@>>>;>>>>>5><@:8////(/<---)--3---9:9<6<<;<.7;;;A;A:>>:=@@B@??;>>BBB@@;=>=>BB@@>>>@@@?>>>?@?@AA<>::==3///99=6<<=<?
@ATNG8:04607:03186
GATGGTAGTGCGTGAGAGAGAGACCCAGAAGATCAGGAACTCTAGAAGAATTCAGATTTTTAACACGAGAGTAAACGTAAAAAGAAGGTTTTACAAGACTCACGTTAACAATATTGCAGCAGTACGCACACAACCGAAGCGCAGTAAGGATGGCTAGTGTAACTAGCAAGAATACCACGAAAGCAAGAAAAAGAAGTACGCTATTAACTATTAACGTACCTGTACTCTTCCGAAACGATGAGTACTACTCTCAGAGACACACTACCATCGTTCTCCTTAAGTCT
+
@@?B9><<;CCBB=BBD<;;AB@@B>CCC@CA@@@?5;2944::;::<?3907<?9::93$34;;<===B<::=13344444$4<7<.555&555.55556<<==9=299<:9;49:?>?@?=<@696<;;;<@:CB?BB@@CBBC?C@CED?ABBA;::B?B?@@==:=?000@:=@>?>7<@>=998;;,73,37833398:5:8;888+0+09<::688///<895;<;<<.3444888333333339::9665::9999955;?=CC?9999A8<5:>@>
@ATNG8:02711:01969
GATGGTAGATATATGCACGCTCTACCAGAAGATCAGGAACTCTAGAAGAATTCAGATTTTTAACACGAGAGTAAACGTAAAAAGAAGGTTTTACTAGACTCACGTTAACAATATTGCAGCAGTACGCACACAATCGAAGCGCAGTAAGGATGGCTAGTGTAACTAGCAAGAATACCACGAAAGCAAGAAAAAAGAAGTACGCTATTAACTATTAACGTACCTGTCTCTTCCGAAACGAATGAGTACACATCGTCGTGTCGTGCTACCATCGTTATCGGAAAGTCT
+
CCCC?CCDBBBAAADDCDCABBCBB?ABB@FCBB>><>?BBBBAAD?AA<@>BBB??@@@+:7888=9:A>998/::<9444$4:5:.555&599:>C;@@BB@@=A>AC?CFCACCCBCBBBCDAABCBCB@CBBB>@BBBBBBB>B<@?><>ABBBBBB@@AABBB?BB?>==;@>9:90:891888888%/61////99@@>=A=@>?@<@=>>BDDADCCBBBB@F@BBC>CBB>AABBBCCBBBBBA@AAAAABA:::ABB?BBBBB?BBBB?BD=BBAA
@ATNG8:02722:02031
GATGGTAGCACGAGTCACTCATATCCAGAAGATCAGGAACTCTAGAAGAATTCAGATTTTTAACACGAGAGTAAACGTAAAAAGAAGGTTTTACAAGACTCACGTTAACAATATTGCAGCAGTACGCACACAATCGAAGCGCAGTAAGGATGGCTAGTGTAACTAGCAAGAATACCACGAAAGCAAGAAAAAGAAGTACGCTATTAACTATTAACGTACCTGTCTCTTCCGAAACGAATGAGTACGTGTGCGACGTGTCTCCTACCATCGTTCGGTCAGAGTCT
+
CCCC?C@@ACCCBBCCCCCCCCCCCACBB>BBCD;:9;@BBBBBDD?@?=??BCCAAA?C2A?BCCBBBBBBBB8??;;;;;*;A>C5:;:&5><9>C?CECCBB=A=@C?ACD999BBDDCCCCCCC@@@@@ACCC::9AABBBB?D?BBD?CCCBBBBA?BCCBBA?BB?988<@@@@A:88918>AAB/AA=?;;;>>>;:5:;@=>=<A<BBCCC?BBBB@@C7:7:CC=@AA?AA@AAACAAAB??;>>??BD>;;5;>>:?@@AC?BC@BBCCAAABA
@ATNG8:02729:02145
GATGGTAGTGTGTCTCTGAGAGTAGTACTCATTCGTTTCGGAAGAGACAGGTACGTTAATAGTTAATAGCGTACTTCTTTTTCTTGCTTTCGTGGTATTCTTGCTAGTTACACTAGCCATCCTTACTGCGCTTCGATTGTGTGCGTACTGCTGCAATATTGTTAACGTGAGTCTTGTAAAACCTTCTTTTTACGTTTACTCTCGTGTTAAAAATCTGAATTCTTCTAGAGTTCCTGATCTTCTGGCGCTCTGTCACGTCTGCTACCATCGTCCGACTAAAGTCT
+
95@=;<BA::9CECCBBCDCCCC???A@ABBB?BABB=CC@C@CBCCDCC@CCCCC?C@CCCC?C@C:;;CCBBB?@@@@=,@A=@AEE?BBBB?BBA>AA000AABBACGDEDEDI@CCC>A?BCCCBBBCBBBBC?CCCCBBBCC@@@A@AAA=AAB?BC>A>ABCECDCCB;?;;;;.;>C=;;;;;*;CCED;;;B@ACBCAA>BABB0;;;BB=@=AC?A@DDC@@?@@CB@@@@5;9A=AAAAAAAABBCCCCBCAA@@<;;;@@B=@@A::9,;A;;
@ATNG8:02798:01949
GATGGTAGTATATCGCGTCGCTATCCAGAAGATCAGGAACTCTAGAAGAATTCAGATTTTTAACACGAGAGTAAACGTAAAAAGAAGGTTTTACAAGACTCACATTAACAATATTGCAGCAGTACGCACACAATCGAAGCGCAGTAAGTATGGCTAGTGTAACTAGCAAGAATACCACGAAAGCAAGAAAAAAGAAGTACGCTATTAACTATTAACGTACCTGTCTCTTCCGAAACGAATGAGTACGAGAGAGCACACGTGTCTACCATCGACGAATAGAAGTCT
+
ACCC@CCBBBCCCCDDBBBBBBBBB?BBB@CCDCCC@C?BBDDBBB?CC?C?CAAABAAA/?=???AA???@BC;@?99999'9?=C9AAA9ACC@CCBCCCFED?B?BC@GDE?AACCCBBCCCDDDDDCC@DBBB?BB?A?@>=:@BBBC?CCAAABBC@BBBBAA?BD=B@@<>@999,6::4888898%/;7;///==@CH<?;>>AA=A=AACCC@DD@@?BB?B?BBC>BBC?AA@BBBCBBBBB8:=BCAA@@@>>>@@<@AAAAA??:@@@A;>>=>
@ATNG8:02790:02362
GATGGTAGTGTCAGTGCGCGTCGTCCAGAAGATCAGGAACTCTAGAAGAATTCAGATTTTTAACACGAGAGTAAACGTAAAAAGAAGGTTTTACAAGACTCACGTTTACAATATTGCAGCAGTACGCACACAATCGAAGCGCAGTAAGGATGGCTAGTGTAACTAGCAAGAATACCACGAAAGCAAGAAAAAGAAGTACGCTATTAACTATTAACGTACCTGTCTCTTCCGAAACGAATGAGTACTATAGACTATCTGAGACTACCATCGAGGTTGTAAAGTCT
+
?@B>:==BAA;CCFCCCCDBBA????@BB@DC@@AE@C>A@BAAAC@CC@C@AA???EEG3E?::9BAAECEDE>A:;;JLF5CC?B5;<;.;AB?;;:@CCBCDD=CCL?BAB=@?AABCCCCBCBCCCBB?BECC?BBBBBBB@>B?C??=@CBBBAAA?BBBBBB@BD?>>>?BBB@A8?::499999)::7;::;AAADD;A<@@??9=8<=A@@=@BAAABB?B?BBA:A@@=@BBABBBBBBB?B;;;@DDD@AACDBB>BBBCBB?B?BCCD>C?>>
@ATNG8:02807:02027
GATGGTAGCACGAGTCACTCATATCCAGAAGATCAGGAACTCTAGAAGAATTCAGATTTTTAACACGAGAGTAAACGTAAAAAGAAGGTTTTACAAGACTCACGTTAACAATATTGCAGCAGTACGCACACAATCGAAGCGCAGTAAGGATGGCTAGTGTAATTAGCAAGAATACCACGAAAGCAAGAAAAAGAAGTACGCTATTAACTATTAACGTACCTGTCTCTTCCGAAACGAATGAGTACTGCGTCTCACTCTCGCCTACCATCGAACCTCCTAAGTCT
+
44<=8==B@@AB<BBCBA@A;:9>C@JFE@CBCE;;8;>ACBBBCC?CB>A=AA@??BBB3B?BCCBBBBBA@?8<<;;:;:':C;@;@@@7ACCACCCCDCBBC?B?CBACDD?AA??@CCCCBCECBBBC?BCCC?AA?>>?@@;B@BBC@CCBCAABC?C?BBAA>AF>AAC@A@???5<<<9>AAAA/;;5;>ABCCCCB?B@BBBB=@=AB>=>@CAAAAAA@B?BBB=ACC@AAAB>>?@@A@AA?>>>>>>>>;5:996::;AD:>:::6;=:=A@@
@ATNG8:02890:02050
GATGGTAGCATCATGCATATCTCACCAGAAGATCAGGAACTCTAAGAAGAATTCAGATTTTTAACACGAGAGTAAACGTAAAAAGAAGGTTTTACAAGACTCACGTTAACAATATTGCAGCAGTACGCACACAATCGAAGCGCAGTAAGGATGGCTAGTGTAACTAGCAAGAATACCACGAAAGCAAGAAAAAGAAGTACGCTATTAACTATTAACGTACCTGTCTTTTCCGAAACGAATGAGTACGAGAGTCAGAGCAGAGCTACCATCGAACTACCTAAGTCT
+
99?;:==CCCA@;666<<@<9:6;A055<7;;;4557;7888//(//(/806033333;;;);6888;9888676.5544444$4=9D8BBB9BAC>AA@@BCBBB@A@BD@CBC?BBBBCBCBCHFBBBDCE@BBBC>@?CBBBCC?B@B@@;@@@@ACBC@CCBBBB?BB@BBB?B@@@@7;0/(/////(/91:;;;?>BBB=B=@@@@<@<??BBC?BBBABED;C@@@?8=00,0>@@ABCBAAA?A@BBBABBBBCBBCD@BBBBBAFB??<?<7@@@?
@ATNG8:03041:02147
GATGGTAGAGTATCATGTGTATCTCCAGAAGATCAGGAACTCTAGAAGAATTCAGATTTTTAACACGAGAGTAAACGTAAAAAGAAGGTTTTACAAGACTCACGTTAACAATATTGCAGCAGTACGCACACAATCGAAGCGCAGTAAGGATGGCTAGTGTAACTAGCAAGAATACCACGAAAGCAAGAAAAAGAAGTACGCTATTAACTATTAACGTACCTGTCTCTTCCGAAACGAATGAGACACACTCTCATATGACACTACCATCGATCTTGGTAAGTCT
+
@BBC@BBDBBCCCCDBBBCDCBBBB?BBB?BBBB??=??BBDCCCC@CC?C@CCCBCCCC1C@CCCCCCCBBBB<A@>@@@>,?A>A4;<<5:BB????ACBCBB>A=AC?BBB=AAAABDDCCCCDDDCAA=BDCC?A?AABB@@<A>BAA@BBBBBBAB?BBBBBB?BC<@<=8<>998*9<<788888(6>6=587BBCFD;?;?@DD5839>BA@>@CAABBB?@=@@@;@CD@BBBCAAAAACCBBBBBBBBB??@@AB<A=>>A;;;<CACC@DBBB
@ATNG8:03017:02492
GATGGTAGATACTCGCTGATACACCCAGAAGATCAGGAACTCTAGAAGAATTCAGATTTTTAACACGAGAGTAAACGTAAAAAGAAGGTTTTACTAGACTCACGTTAACAATATTGCAGCAGTACGCACACAATCGAAGCGCAGTAAGGATGGCTAGTGTAACTAGCAAGAATACCACGAAACAAGAAAAAGAGTTACGCTATTAACTATTAACGTACCTGTCTCTTCCGAAACGAATGAGTACGATGAGATCTCGTGTGCTACCATCGTTCTCCTTAAGTCT
+
<>>C@CCC@BABB66:A@BBCBBAB<@@D@CCCA995:<@<;<;8;688487;B@DCDDC+C6@=9BAA77522'26;9994$5:5:499;0;=>>>=>@AA:54.57994;;;7<=?@@>?CDEB@A@BBB?B@?@?BBAAAAA@9<6<00,0=;;;;?B9??B@==<00+0;;5;;;::/55175999$2222+25855596>655596@5529@B=@@@@959?B<?@D>BAB8:9??@?ABB?>?BBBCBB?==;:;:>?;@???A8:9:/6-539:??
@ATNG8:03087:02106
GATGGTAGCACACGAGATCTTATCGTCTTATTCGTTTTCGGAGAGACAGGTACGTTAATAGTTAATAGCGTACTTCTTTTTCTTGCTTTCGTGGTATTCTTGCTAGTTACACTAGCCATCCTTACTGCGCTTCGATTGTGTGCGTACTGCTGCAATATTGTTAACGTGAGTCTTGTAAAACCTTCTTTTTACGTTTACTCTCGTGTTAAAATCTGAATTCTTCTAGAGTTCCTGATCTTCTGGTGTCTGATCTGTATCACTACCATCGTATCTCAGGAGTCT
+
@@LEAECCCCCCCCDBBBCC@CBBDBCBIBB?ACCHI:CC@CCBBBBCCACCCCC@B@DCCB@C@CCAABCCCB==>;;;,993:ABB>BCAA89;E@BB?BBCCBB>BBBBBBBB>BB@:@<>@><<=@@<A>>><@>>>>>>????AA====58888=@=B=AAA?@@DAB8==BDD6>:>;??DDC.A@9991966///889:0777)8><=?<B=>>;?????>><@<AB@@>A4<<C=;=<@@@@@?@ABAA<>>>A?:@><>>>::9@@@:>>>>>
@ATNG8:03123:02478
GATGGTAGAGTACAGTGTAGTAGACCAGAAGATCAGGAACTCTAGAAGAATTCAGATTTTTAACACGAGAGTAAACGTAAAAAGAAGGTTTTACAAGACTCACGTTAACAATATTGCAGCAGTACGCACACAATCGAAGCGCAGTAAGGATGGCTAGTGTAACTAGCAAGAATACCACGAAAGCAAGAAAAAAGAAGTACGCTATTAACTATTAACGTACCTGTCTCTTCCGAAACGAATGAGTACTATGTAGAGCTCTATACTACCATCGAATCCTCTTAGTCT
+
@BCD@CBCDCDCBBBECCDDDCBBB?BCC?CCCD9989?BBBAACC?BB>B>BB@@CAA?/A?AACCCCCBCCC>??ACDDD2BC@C=AAA9ADIGJCCBCCBBB@B@BC?BBC=??BBBCCEDBBBCCCCC?DDDD<?@AABB@?<@=B@@>ADBBABBC?BBBBBB?BB<@@@;?????8;<<9888888%/<77///=@BBC;?;@@@@=B<@?BCD@CCCBAAA<?=?AC=BAA>ABBBBCBBB@B?@A@?????A@@>==@:??@@A<@><555;AC888
@ATNG8:03184:01980
GATGGTAGATACTCGCTGATACACCCAGAAGATCAGGAACTCTAGAAGAATTCAGATTTTTAACACGAGAGTAAACGTAAAAAGAAGGTTTTACAAGACTCACGTTAACAATATTGCAGCAGTACGCACACAATCGAAGCGCAGTAAGGATGGCTAGTGTAACTAGCAAGAATACCACGAAAGCAAGAAAAAAGAAGTACGCTATTAACTATTAACGTACCTGTCTCTTCCGAAACGAATGAGTACTATAGACTATCTGAGACTGCCAAGGCACACAGGGGATAG
+
ABCC?CECCBCBA666@>CBCCBBB>BAA=ABAAAA>A=??@A@??:?A=A;@CAAABBA3B?A@@B?=><;;A:92:4999(9=5;7;>>2?>>:??9;9?@99458;;7;@?588?@A@?ABCA@@CBBB>AC@@>@BACBBAA=A>AAA?AAAAA:::?BBBBBB?BB>99:=A@===,555-5:::::%88///./:8;=>;>:>>>@<?:=<A@@=@AA@??A?B=@AH>BBB=@>BAAABCBBB@B898>DAA:::A@@@=@<??C?????@@A6ABBB
@ATNG8:03197:02175
GATGGTAGAGAGACTGTAGCGCACCCAGAAGATCAGGAACTCTAGAAGAATTCAGATTTTTAACACGAGAGTAAACGTAAAAAGAAGGTTTTACAAGACTCACGTTAACAATATTGCAGCAGTACGCACACAATCGAAGCGCAGTAAGGATGGCTAGTGTAACTAGCAAGAATACCACGAAAGCAAGAAAAAGAAGTACGCTATTAACTATTAACGTACCTGTCTCTTCCGAAACGAATGAGTACGTGAGACTCTCGTGTGCTACCATCGTCCTTCTGAGTCT
+
BB@<<;<@@<<=CCCCCBBAAB:::,4::5<AAA@@?@@CCCCCCC<>?<?>?A???EDF3B?BCCBBBABCBA5=<;;;;;*;A=@=A@A3@@==@A@BB@@@B5;5;@:=?@;?B::;AAAHCCCCAA@A?@BBB=:9:??AAB?C@BBA=@@A?@@BC?CBB>??;?@?A??;>>=>>6;55.57=A@/=>9////58;9><A<ACAA<A:>=B@?=@?>@A@A;?;?=?9@9929<<?>>;;.--6---75579252522..2-----,2,---37922
@ATNG8:03180:02286
GATGTAGGCACTGCGCACACATCCCAGAAGATCAGGAACTCTAGAAGAATTCAGATTTTTAACACGAGAGTAAACGTAAAAAGAAGGTTTTACAAGACTCACGTTAACAATATTGCAGCAGTACGCACACAATCGAAGCGCAGTAAGGATGGCTAGTGTAACTAGCAAGAATACCACGAAAGCAAGAAAAAAGAAGTTACGCTATTAACTATTAACGTACCTGCCTCTTCCGAAACGAATGAGTACGTGTGACGTACGTGAGCTACCATCGAATGAGGTTAGTCTA
+
=AA>@BC@B;96<A@BHHDCCBBB=ABB?@AACAA5;4::9AB?@:>=,0*0=009CDF+<9<<<<=B@==B>6;;;:;;;*;C:;7<@?0;@;6;;554:://+/6:;17/4-338356<;=>595<<<;?@A@B>???BCBDC?C>A;;7:BCCCBBB>??>==>;@=9;;;*00///(..2+269999%33267*./89888<@;A>>><A;==B?>:=;;177>9>9?;A8>>>00/6889<8=<?::97>;=999;7AABB<@@?;71///;)/)-777--
@ATNG8:03191:02494
GATGGTAGTGTCAGTGCGCGTCGTCCAGAAGATCAGGAACTCTAGAAGAATTCAGATTTTTAACACGAGAGTAAACGTAAAAAGAAGGTTTTACAAGACTCACGTTAACAATATTGCAGCAGTACGCACACAATCGAAGCGCAGTAAGGATGGCCAGTGTAACTAGCAAGAATACCACGAAAGCAAGAAAAAAGAAGTACGCTATTAACTATTAACGTACCTGTCTCTTCCGAAACGAATGAGTACTATAGACTATCTGAGACTGCCAAGGCACACAGGGGATAGG
+
BBBB?BDCCAABCCCCCBA@@@CBA>ACC@CCCC@@>A@CCCBBAB?BB=A>AAA?????/C?BBBBBBBBBBC;A?;;;;;*;A>B=ABA9CCC@ABAAABB@@>A?CC?BBB?BAABBBBCDDDBBBCBC?BDCC?BBBBAABB>B?BDD@C?CAAAAA?CDB@@A@BC<878:=><<<3:::7887888%/<7;///:;>AA<@;@ADE;?<?@CBB?CDBBBCB<?<999.:>><@BCBBBAAADDBA>>>@FBB99:BBBB>A>A?BDDCDBBBB8BAABD
@ATNG8:03225:01950
GATGGTAGCTCGCTGATGATATCTCCAGAAGATCAGGAACTCTAGAAGAATTCAGATTTTTTAACACGAGAGTAAACGTAAAAAAGAAGGCTTTACAAGACTCACGTTAACAATATTGCAGCAGTACGCACACAATCGAAGCGCAGTAAGGATGGCTAGTGTAACTAGCAAGAATACCACGAAAGCAAGAAAAAAGAAGTACGCTATTAACTATTACGTACCTGTCTCTTCCGAAACGAATGAGTACGAGAGAGCACACGTGTCTACCATCGATTCGAGGAAGTCT
+
<<<=:>;;;<=?>>@?666>;655@;?@>;>A<;9C?A?B::9?==;@@29,7<;777777#3399:<;737778*36444444#5;7<866606;;7<<=@@=>00)0:::60076;=73;5;@@::9CC@?@;@A@@9@;::@BAB?D?A@@<@??@@AAB<=:;://)/90669*3/::91///0355555%4405....78886=6999>052>AAB>??@CAAA?D8::@9>9:3:??:9:CA@:9000:00////3666660555:993778805059=:
@ATNG8:03224:02515
GATGGTAGCTCGGCTGATGATATCTCCAGAAGATCAGGAACTCTAGAAGAATTCAGATTTTTAACACGAGAGTAAACGTAAAAAGAAGGTTTTACAAGACTCACGTTAACAATATTGCAGCAGTACGCACACAATCGAAGCGCAGTAAGGATGGCTAGTGTAACTAGCAAGAATCCACGAAAGCAAGAAAAAAGAAGTACGCTATTAACTATTAACGTACCTGTCTCTTCCGAAACGAATGAGTACGAGAGAGCACACGTGTCTACCATCGAACCATCTAAGTCT
+
>@@@45444:55.5555::5555555.4993:<==<<7:444444;<8::6:6337:AA@A+A48888:::8<8:*/./7777+9<:@:@@@2@?=9;6@@@996:7?9BC?CAB9<=BBBCBCCCEBBBBBE@BCFC@C???AAAB?A?C<;5;AA9:9?A>BAA=>?;0/,/;066///(/..(.66666%572....6688=;A;999615122999;??00000+0600/(/660666///888:==99=BA;>>>>?<><=68////)/(---,-(----
@ATNG8:04658:06449
GATGGTAGAGAGAGCTCTCTCATCGTACTCATTCGTTTCGGAAGAGACAGGTACGTTAATAGTTAATAGCGTACTTCTTTTTCTTGCTTTCGTGGTATTCTTGCTAGTTACACTAGCCATCTTACTGCGCTTCGATTGTGTGCGTACTGCTGCAATATTGTTAACGTGAGTCTTGTAAAACCTTCTTTTTACGTTTACTCTCGTGTTAAAATCTTGAATTCTTCTACGAGTTCCTGATCTTCTGGGTGCGCTACAGTCTCTCCTACCATCGTCCCGTTAGAAGTCT
+
BC@@<@C@@@CC@@@;966>@@CCCBCBBCEFADAAA6A;:@<CBBCDCC@BCA@@?B8;9B@8B?BBAAAA@=@<88888'7;89333(388;4::<8=A7797=<>8<;=;=>>B>AB>>5;;;<=8887<A?@<@??AABB???@@=<::6/6//(/9272679/..933.36666+606053333(3866;)....333599+555'222+25+.(.62...33;;=4847;9<69.55;A8@@==>BDB;<;6;;//,-9906-//999.563768555:8
@ATNG8:04655:06488
GATGGTAGGACGAGACGTCGTGAGAGGTACTCATTCGTTTCGGAAGAGACAGGTACGTTAATAGTTAATAGCGTACTTCTTTTTCTTTGCTTTCGTGGTATTTCTTGCTAGTTACACTAGCCATCCTTACTGCGCTTCGATTGTGTGCGTACTGCTGCAATATTGTTAACGTGAGTCTTGTAAAACCTTCTTTTTACGTTTACTCTCGTGTTAAAAATCTAGAATTCTTCTAGAGTCCTGATCTTCTGGGCTGCGCTGATATGCGCTACCATCGAACCACTAAGTCT
+
75--(---(---4444:844499;44.5555555.5444)44.57<<<=?CD;CA<<=:=<<<;@;?:<;;<<5455.5;;;;'444(4<<=7>;;9.5555)5<.556;>?9?<<555547<<=;><>@GBBB::4999925:BAB@@@@AAAAAAA@5;:?5:94:4:@AABCCB><<5959&55@259999(9=9::.9995555555.////$/////;7;6;;:;>>><:::6:9/0/6*////)//5;:;>>><<>>;;;<<A09;9@@=B@BACC?C?>>
@ATNG8:04660:06476
GATGGTAGCATCATGCATATCTCACCAGAAGATCAGGAACTCTAGAAGAATTCAGATTTTTAACACGAGAGTAAACGTAAAAAGAAGGTTTTACAAGACTCACGTTAACAATATTGCAGCAGTACGCACACAATCGAAGCGCAGTAAGGATGGCTAGTGTAACTAGCAAGAATACCACGAAAGCAAGAAAAAGAAGTACGCTATTAACTATTAACGTACCTGTCTCTTCCGAAACGAATGAGTACGATGAGAGAGCTCTCTCTACCATCGAACCTCCTAAGTCT
+
:;;;7<<<<<C@C;;=BBBCC;:;I@DCB@BBBBBB<A;AB@@A94.3=494>A@??BBB+=9=88:;;738AA8739<>>>+>@?@;??=0;9515AABAAADC@D@CC@BBB@;;<@BBBB@@B@?>::9;=5458=<>>;;;B8>;@00,/00>>=5989???:>785?BCA<>7377)77;5;>@@@.=>9>=CBBBAB84626699(/(//0//6<<<=<==9=6::A788><>>?BAA9:9AABAAAABB@@@=<<<=?;?9;8:)/*//59<7<;;;
@ATNG8:04683:06470
GATGGTAGTATATCGCGTCGCTATCCAGAAGATCAGGAACTCTAGAAGAATTCAGATTTTTAACACGAGAGTAAACGTAAATAGAAGGTTTTACAAGACTCACGTTAACAATATTGCAGCAGTACGCACACAATCGAAGCGCAGTAAGGATGGCTAGTGTAACTAGCAAGAATACCACGAAAGCAAGAAAAAGAAGTACGCTATTAACTATTAACGTACCTGTCTCTTCCGAAACGAATGAGTACGTGTGACGTACGTGAGCTACCATCGTTCGGTCAGAGTCT
+
ABBC?BCCCCBBBCCCBBBCCCCCC@CBB@CCCBBB?B?CCCDCCCABC@B@CDDBBBBC5B@BCCBFBBB@??9=?@@A<@@@B?B?CCC;BBCADEBBCDDA@>BACCACBB@BCCCCCCCCBBBBB???@CCBB?BBBBBAAB>C@BAA?CDCAACCC?CCCBBA?BC?>>>@BDA@@;?==9::9:9(9@@D988AABAA<A<>>>?;>=@@CDC@CCCAAAC?B?BDD>CBC?BBDBBDDBBBBBDCBBCCBBBBBBBBC@CAAAC?>><>CCCBBAAA
@ATNG8:04666:06609
GATGGTAGTGTCATATGAGAGTGTGTACTCATTCGTTTCGGAAGAGACAGGTACGTTAATAGTTAATAGCGTACTTCTTTTTCTTGCTTTCGTGGTATTCTTGCTAGTTACACTAGCCATCCTTACTGCGCTTCGATTGTGTGCGTACTGCTGCAATATTGTTAACGTGAGTCTTGTAAAACCTTCTTTTTACGTTTACTCTCGTGTTAAAAATCTGAATTCTTCTAGAGTTCCTGATCTTCTGGTATACACACTCGCTCGCTACCATCGAATGAGGTTAGTCT
+
BCCDADDCBBCCCBBBBCCEDCBCBBCCCC:9::CCC?BD@C?CCCCBBBADEHIC@B@CCBD@E@DDDCCBBCB?CCCCC1CC@AABE>CCBB?BCD@DF9;;ABBB@CCDGCCCC?AAC@B@FECCBCCD@CCBB<@@BCGCCEDDDDC@BBC@A@@@CC@C?BDCCBCCCD?BBDEE;DAD>;;;;;*;@;;;6;;ABBBDCCCACDDD5DBBBH@CAAA?ACBBCBB?B?BABBAB>AAB>BBBBCCCBBBCCCB@@ACCB@BBCCC@?A@C?B@BCCCC
@ATNG8:04685:06658
GATGGTAGTAGTACACTAGTCATACCAGAAGATCAGGAACTCTTGAAGAATTCAGATTTTTAACACGAGAGTAAACGTAAAAAGAAGGTTTTACAAGACTCACGTTAACAATATTGCAGCAGTACGCACACAATCGAAGCGCAGTAAGGATGGCTAGTGTAACTAGCAAGAATACCACGAAAGCAAGAAAAAGAAGTACGCTATTAACTATTAACGTACCTGTCTCTTCCGAAACGAATGAGTACGTGTGACGTACGTGAGCTACCATCGTTCCTTCTGAGTCT
+
ACCB?BBAB@@@?;@B@;@D@;;;:5:::5:<@@AB>A?BCCC@BB@AA?B@CCB;;;;;(;7@:<C@@A@99;/;B;;::9'9999.555&5<<6;A696B>@@?@?@@@CBB>BBAACCCBBBA@@DB@@>@DBC?CDDC???A4;4<AA=AAA@???B?BACB?;=;><000:=;/77)77<8>@@A@28<7<8==CABAB=B8>=@>5;5::@:96:@@@@??@C@BBB<A><7>?@@999BAAA??????@C?>>AAA9938888A9>;::<;<==;;;
@ATNG8:04680:06787
GATGGTAGGCGACATACATACGCGCCAGAAGATCAGGAACTCTAGAAGAATTCAGATTTTTAACACGAGAGTAAACGTAAAAAGAAGGTTTTACAAGACTCACGTTAACAATATTGCAGCAGTACGCACACAATCGAAGCGCAGTAAGGATGGCTAGTGTAACTAGCAAGAATACCACGAAAGCAAGAAAAAGAAGTACGCTATTAACTATTAACGTACCTGTCTCTTCCGAAACGAATGAGTACGATGAGATCTCGTGTGCTACCATCGAACCTCCTAAGTCT
+
:::;6;=A?BB@;@?>@@@B;;;;;6:BB>BCCFCF?B?BDBBBCC@CC@D>A@AACDCC3C@CCFCCBCC@A@8@@;;:::';>;>499606DGACBBCCBB;;7;>;;5<;;?BCAAABCCB@@ABBCAA?ACBB?@@BB@@@B>C?C;;7;@@@A@@A@CCCCBB?BCA9::<>=9::,::9<??ABB1=88><:<::??A>B>BBBB>>;>@;;;@DCCBBBB@E@CGD>CCB@@@?BBBBDC???A??==9:9?999<AA;?>=99285:@=DE<>;;;
@ATNG8:04740:06508
GATGGTAGCTCTGCTCTGACTCTCGTACTCATTCGTTTCGGAAGAGACAGGTACGTTAATAGTTAATAGCGTACTTCTTTTTTCTTGCTTTCGTGGTATTCTTGCTAGTTACACTAGCCATCCTTACTGCGCTTCGATTGTGTGCGTACTGCTGCAATATTGTTAACGTGAGTCTTGTAAAACCTTCTTTTTACGTTTACTCTCGTGTTAAAATCTGAATTCTTCTAGAGTTCCTGATCTTCTGGTGTCTGATCTGTATCACTACCGTCGAATCACGAAAGTCT
+
@?AA9>=BB@;;CCDGBB;;;;;CCBABC:;;2;AB@:CB?B@;;;CCCC@CCCAA=@7;5;=8=9A<BC@A9:>699:;;;$;<=;=CD:96656@55.5<459<==<:>?????@=659A<@;@B;:;?>A=A:99@DCC::;BBCABAB@@@A6;9><@B@D>A@@A@@996466<>>+;5;59999:*;BCCC?CCCBBA9995.444&4445949>CC?CBBBAAA@C?CBB???>@@A=ABBCCBCBCCA;;;BBCCCC=;;;AA<??@A;;;0;?@@
@ATNG8:04699:06598
GATGGTAGCGCGACGAGCGTAGACCCAGAAGATCAGGAACTCTAGAAGAATTCAGATTTTTAACACGAGAGTAAACGTAAAAAGAAGGTTTTACAAGACTCACGTTAACAATATTGCAGCAGTACGCACACAATCGAAGCGCAGTAAGGATGGCTAGTGTAACTAGCAAGAATACCACGAAAGCAAGAAAAAGAAGTACGCTATTAACTATTAACGTACCTGTCTCTTCCGAAACGAATGAGTACGTGTGCGACGTGTCTCCTACCATCGAACCTCCTAAGTCT
+
44::5;ACBCE;;;BCBBAABGCCE=CCC@CCCCBB@B?BCEBBBD?@@>@=@BB99:99)7<<@ABBBBBBBC>AAABBBA0AC>B@BGG<DCC@CCCCB>>00,0=AA@AAC?BCCBBBCCFGCCD@AAC@CBAA=ABA@ABBB?B@BBA?ACBCCBBA?CCCCDD?BA=:9:4::@@?9@=>9===??1?C@E???B@@??<?=???@<@=AAA@@=?AACCCD?A?CCC;AAD@9::CAAA???:::ABB>>>A@@@:>>D=@@@AB;>;>A=BD;??@@
@ATNG8:04733:06611
GATGGTAGTATATCGCGTCGCTATCCCAGAAGATCAGGAACTCTAGAAGAATTCAGATTTTTAACACGAGAGTAAACGTAAAAAGAAGGTTTTACAAGACTCACGTTAACAATATTGCAGCAGTACGCACACAATCGAAGCGCAGTAAGGATGGCTAGTGTAACTAGCAAGAATACCACGAAAGCAAGAAAAAAGAAGTACGCTATTAACTATTAACGTACCTGTCTCTTCCGAAACGAATGAGTACTATAGACTATCTGAGACTACCATCGCAATTGCCTAGTCT
+
CCBB?CCBBBBCCCCBBBBBDECCCC>CCC@CCCC:::;=AACGHDD@CC@B@BCCCCCCC5C@CCCCCCDE@@@;@?@ABBB5AC>B5;;;.;DD@CBCCCCB;97;?CC?CCD?BBBBCECCCBBBCBDDD@BBBB>@@CA@AAB?C@BBB@CCBBBCCD?AA@BBD?>><?AA;??@@@;>993::9999%:>?BFBBABAAA7:789>>5>8==ABB@BCBBAAA=>:===6=?@?BBABABCBCCCDB???AFBBB??>BCC@CBBAAD?B?BB@BCDAAA
@ATNG8:04715:06871
GATGGTAGGCACTGCGCACACATCCCAGATGATCAGGAACTCTAGAAGAATTCAGATTTTTAACACGAGAGTAAACGTAAAAAGAAGGTTTTACAAGACTCACGTTAACAATATTGCAGCAGTACGCACACAATCGAAGCGCAGTAAGGATGGCTAGTGTAACTAGCAAGAATACCACGAAAGCAAGAAAAAGAAGTACGCTATTAACTATTAACGTACCTGTCTCTTCCGAAACGAATGAGTACACATCGTCGTGTCGTGCTACCATCGAACCACTAAGTCT
+
//7718:A:@BA595=>=;::;>>>6B@@@@@@@@@>B=BCCBBBC?BC=A=@@@@>?>?,<;>CA>AB@A>>>7<?>>>==,=A>B?BBB:CCCACICCCCDBB@C@BB@BDD@BABCCCCCCECCCCCCC?BBBB?BBBBBBBB>C@CBB?BCCCCCBB?BBBBCC@CD@999;??AAA9A9959CCCC3BB@B@@?CA=:;5::>?@@=@>HCC@A??BBBBAA=?=?CD>DCC>AAADBCBBCDDCCBBBDBBBBBBBCCC?AABBC@B?BB>>=CBCC
@ATNG8:04704:06966
GATGGTAGCACGACACGACGATGTGTACTCATTCGTTTCGGAAGAGACAGGTACGTTAATAGTTAATAGCGTACTTCTTTTTCTTGCTTTCGTGGTATTCTTGCTAGTTACACTAGCCATCCTTACTGCGCTTCGATTGTGTGCGTACTGCTGCAATATTGTTTAACGTGAGTCTTGTAAAACCTTCTTTTTACGTTTACTCGCGTGTTAAAATCTGAATTCTTCTAGAGTTCCTGATCTTCTGGTATGACTAGTGTACTTACTACCATCGAACTCCTAAGTCT
+
/899+//:::<::99999955555===>666<7;;>>6;;8<8<;<<===:@@;;;7;8<;;;9>9>><<<=554798899)8;2888818@BB?@@@?DB@B::7;=6=?>AA>9959@A?B@CA?@?988=>>>@188;;;::<<88<;:///,//=1566(527:;>888::152222&24;/55===*97977.559...3366+...&.----,2-39289855576=0533-,,0,,,(-66:788?//.7....3777>9>=;<>165A;>?;85//
@ATNG8:04782:06499
GATGGTAGCACGACACGACGATGTGTACTCATTCGTTTCGGAAGAGACAGGTACGTTAATAGTTAATAGCGTACTTCTTTTTCTTGCTTTCGTGGTATTCTTGCTAGTTACACTAGCCATCCTTACTGCGCTTCGATTGTGTGCGTACTGCTGCGATATTGTTAACGTGAGTCTTGTAAAAACCTTCTTTTTACGTTTACTCTCGTGTTAAAAATCTGAATTCTTCTAGAGTTCCTGATCTTCTGGTGTCTGATCTGTATCACTACCATCGAGGTTGTAAAGTCT
+
<;AA@BBBCD@@;;@@ABB;9;@@EEDGDABB@BCBC=BB>BACCCBCCD@DAAAC?B?C?@@@C?BBBCCBBBD>@@???+A??A>=?3?@@@?BCC?A@<???BCC?BBBBBCCC?AAA=A?AAA@@@::699::=@@AA>>>A??@CAA667@AAA<AA=A=A@@>?@@>=4:98888(84<4=>@@>/<A:97077979<@==>18989(6:::A<A<@@=?>>>A@@<@=;;;@@@:=>B:==@;;;AAA??>AAAC@@::5:<<<<A:>8=677)8:::
@ATNG8:04826:06456
GATGGTAGGACGAGCGTCTGAGAGGTTCTCATTCGTTTCGGAAGAGACAGGTACGTTAATAGTTAATAGCGTACTTCTTTTTCTTGCTTTCGTGGTATTCTTGCTAGTTACACTAGCCATCCTTACTGCGCTTCGATTGTGTGCGTACTGCTGCAATATTGTTAACGTGAGTCTTGTAAAACCTTCTTTTTACGTTTACTCTCGTGTTAAAAATCTGAATTCTTCTAGAGTTCCTGATCTTCTGGGATGTGTGCGCAGTGCCTAATCGCAATTGCCTAGTCT
+
@B@@>ACC?BDBA695<B@BB@A@AD@@@BAA?CCDD?BB?B@CCCEFFF@BCBCB8::;CCF@GBCECCBCCCC?DBDDD3CC?B;;;:;DEDACCC@CC:;;ABAA=@BBCCBBB?BBB=@>@BCCABBB>BCCC@CBBBBBCCJ@@@B@@@A>AAC7;;<@<@@BBDCCCC>@;;;;-;4;4;AA@@0ACCBB>AABACDCCDB>BBAA2A@@@B@B@CC;;<B@@BD?B?AA@AAA<@@CC;B;;;;@@<<@@000=;?=<=>>>>9>:==9=BA@?@
@ATNG8:04823:06579
GATGGTAGGCACTGCGCACACATCCCCAGAAGATCAGGAACTCTAGAAGAATTCAGATTTTTAACACGAGAGTAAACGTAAAAAGAAGGTTTTACAAGACTCACGTTAACAATATTGCAGCAGTACGCACACAATCGAAGCGCAGTAAGGATGGCTAGTGTAACTAGCAAGAATACCACGAAAGCAAGAAAAAGAAGTACGCTATTAACTATTAACGTACCTGTCTCTTCCGAAACGAATGAGTACTATAGACTATCTGAGACTGCCAAGGCACACAGGGATAGG
+
AAA@>A;:65<=ACBBCC@@=B:;;;&5>?9>CBABB<A=ABDDFFD@CB?B@CEBBBBBC5C@CCCCCDCB???9@BABBBC5CGAC>BBB<CCFAGBBBDDDBB?B@CC@CBB?BCCBCCFCCCBBBDCCC?BBBC?@AABCBBB?C@CAA>ACCDCCCC=AACBBB@BB@>>?>AABBF>BAA?AAABB3BD@B>>>A@???;?:<=>>:>:>=AAB@BBAAACC?B?BCC>CBB?ABCCCBBACCCAA?@?@CBBAAACBBB?B?B?CDCAA998*9@>>?
@ATNG8:04826:06654
GATGGTAGCACGACACGACGATGTGTACTCATTCGTTTCGGAAGAGACAGGTACGTTAATAGTTAATAGCGTACTTCTTTTTCTTGCTTTCGTGGTATTCTTGCTAGTTACACTAGCCATCCTTACTGCGCTTCGATTGTGTGCGTACTGCTGCAATATTGTTAACGTGAGTCTTGTAAAACCTTCTTTTTACGTTTACTCTCGTGTTAAAAATCTGAATTCTTCTAGAGTTCCTGATCTTCTGGCTCTCGTAGACAGATACTACCATCGAACCTCCTAAGTCT
+
//88499ABC;96@B@@BB;69ABCCBBBA@@::;CC=BC?C?ACCCECC@CCCBC@E?A@CC@C@CCCCCCC=C>BBCCC1=B<A998(3<<A?BCD?AA9::?A@@=A???BCCC>@@C>C?AAACAA=?:?BCC8::<<888>>===A;;;>;>===AA=@<@@@@>>>@@<>>>AA2A:A:?;@@@,==9==+--7---=76;:>==<*775593968=4=?:>:>>9959>99=;258;27>>>>>>>@@@@B==>=??B=;;;;B=B=AA;@@:??@@
@ATNG8:04814:06960
GATGGTAGAGTACAGTGTAGTAGACCAGAAGATCAGGAACTCTAGAAGAATTCAGATTTTTAACACGAGAGTAAACGTAAAAAGAAGGTTTTACAAGACTCACGTTAACTATATTGCAGCAGTACGCACACAATCGAAGCGCAGTAAGGATGGCTAGTGTAACTAGCAAGAATACCACGAAAGCAAGAAAAAGAAGTACGCTATTAACTATTAACGTACCTGTCTCTTCCGAAACGAATGAGTACTATAGACTATCTGAGACTGCCAAGGCACACAGGGGATAGG
+
CBBCADDBAA@;;BBBBBCCCCGGE@CCC@CDDDBB@C?@@BBBBB@;;:;@BABAAAAA2@=AABAAAAB?>>3<<;;;;;*;B@BAEJJ9CCG@BBBCCCDBB?B?ACC@@@?CBC?@ABBBBBBBCBAB?BBBB@BBBB@BBB>@<@<<9>A@@ABBA?CCCAAA?AA<???:>>???7?;;6;AAAA/AA=>>>@C@@>>8<7<=AD;><>>BBC@BBCBBCB@D?BBC>BBB?BBBBAACBBBBBBBBABBBB??>B99:?B;?>?BBABCCDF:B@999
@ATNG8:04893:06796
GATGGTAGCGAGCGAGTGTGTATACCAGAAGATCAGGAACTCTAGAAGAATTCAGATTTTTAACACGAGAGTAAACGTAAAAAGAAGGTTTTACAAGACTCACGTTAACAATATTGCAGCAGTACGCACACAATCGAAGCGCAGTAAGGATGGCTAGTGTAACTAGCAAGAATACCACGAAAGCAAGAAAAAGAAGTACGCTATTAACTATTAACGTACCTGTCTCTTCCGAAACGAATGAGTACTGCGTCTCACTCTCGCCTACCATCGAACACCTAAGTCT
+
995506<CCDE@?@BBCDDGDCBBC?AADBCBCC;9268==>>>CA>983:?==9=9==>,@;@BBA@;@=?@@:@@??>?>,??5:5999*:@@=@BBBCBDCC@B@DD@CBB@CCDBBBCAABBBABBAA?ACCC@CCCBABBB?D?B;;9;CCCCC6925<<:<@=9838947<==BB;B7879CCDD3CC?BAABBBBBB?C?BAAA?C?C@BCC@CCCBBBA>A?BBB=BCB@BCBBBBBBBBABBCBCCCCC;;9@CAA?BAAAC>AAC?BB?BBBB
@ATNG8:04856:06978
GATGGTAGGCGACATACATACGCGCCAGAAGATCAGGAACTCTAGAAGAATTCAGATTTTAACACGAGAGTAAACGTAAAAGAAGGTTTTACAAGACTCACGTTAACAATATTGCAGCAGTACGCACACAATCGAAGCGCAGTAAGGATGGCTAGTGTAACTAGCAAGAATACCACGAAAGCAAGAAAAAGAAGTACGCTATTAACTATTAACGTACCTGTCTCTTCCGAAACGAATGAGTACCTCTCAGACGCTCGTCCTACCATCGAACCACTTAAGTCT
+
//9969;A?0;6;=BCCDDEDBBBC:;;D@@@AA;;6;=B::9:>@;@@>A@BBBCDDD;I@HCC;;;A>;;;0;;99@@2==6;.955&5997>>BABB@@A@B?;;8;BB>BBBCCGCBBBCBBAA997;BBB@CBBB;;<C@F5;;;6;DBBBBDD@CCAAAA=??=CAA>A@@@@:?==<99999(9?9=@BA@>C?>;>?A<>?=B?>>BBB?BB;:;BB?A@AAA=AAA>BBBBB??<?AA@ABBBAABAA9938?>4;;878;?:===9=;@;;;
@ATNG8:04905:06573
GATGGTAGGCGAGAGTGAGACGCAGTACTCATTCGTTTCGGAAGAGACAGGTACGTTAATAGTTAATAGCGTACTTCTTTTTCTTGCTTTCGTGGTATTCTTGCTAGTTACACTAGCCATCCTTATGCGCTTCGATTGTGTGCGTACTGCTGCAATATTGTTAACGTGAGTCTTGTAAAACCTTCTTTTTTACGTTTTACTCTCGTGTTAAAAAATCTGAATTCTTCTAGAGTTCCTGATCTTCTGGTCTACTACACTTACTCTACCATCGTTCCTTCTGAGTCT
+
BBCC?CCB?BACBCDBBBBCDBBBCCCCFC9999BBB>CD@D@CCABBBB?ABABB>A>AA;;6:?B@BADA<<D9@@@?@2:A6BABA;ACCC?CCC@CC=:9:BCC?BBBBCBBB?AAB?A<A@@@:;<=A==>388?;;;>>>A>>=>???;??@=>=:=<???@@?@??<@@@@@6=6=8667687$26....&....775556+22222#226661635505:99988,.(....//(.562858?A>>????<>>>AA994::;=?8=:=<??@AAA==
@ATNG8:04932:06769
GATGGTAGCTCACGTACGTCACACGTACTCATTCGTTTCGGAAGAGACAGGTACGTTAATAGTTAATAGCGTACTTCTTTTTCTTGCTTTCGTGGTATTCTCGCTAGTTACACTAGCCATCCTTACTGCGCTTCGATTGTGTGCGTACTGCTGCAATATTGTTAACGTGAGTCTTGTAAAACCTTCTTTTTACGTTTACTCTCGTGTTAAAAATCTGAATTCTTCTAGAGTTCCTGATCTTCTGGATACACTCATGTGCACCTACCATCGTTCTCCTTAAGTCT
+
<;KF@CAABBBCA@@CBBBCCCCCCBDCCCBB?BBBB>CDBDBCCBBBCC@;;;BBAM@BBBB@C@ECCBAABCC??????.?A=A?==<>BCD?@AC?CBB?>>BBB?BBBBBBBB>AAC@B@BBBBBBBB?BCBB>>=@@::;>>AA@@@???<BBB@CC@CACBBBBBAAA?B@@AA7A>D@<;;;;*;CA@B<BAJCCDBBBB?BBCB2B@@@@=@?DD@CCBBCBB?B?A@?@@@?BBD?CCCCBBBBEBABBCCC?BBBABBBAA>A@A?A?A?BBBB
@ATNG8:04965:06687
GATGGTAGGCGACATACATACGCGCCAGAAGATCAGGAACTCTAGAAGAATTCAGATTTTTAACACGAGAGTAAACGTAAAATGAAGGTTTTACAAGACTCACGTTAACAATATTGCAGCAGTACGCACACAATCGAAGCGCAGTAAGGATGGCTAGTGTAACTAGCAAGAATACCACGAAAGCAAGAAAAAGAAGTACGCTATTAACTATTAACGTACCTGTCTCTTCCGAAACGAATGAGTACGATGAGATCTCGTGTGCTACCATCGAATCACGAAAGTCT
+
CBBA@BCB@BBBBDBBBCCCFBCDDACCC@CBBBBB?B@BBECCBB?AA=@:@B;;;;;:'97@@<B>>B<;;;3;;9::;/;<<6;.444&4;;8=;;;=BA;;5;;>>=A@@=@BDBBBCCECBCCCCCC@DBBB@B:::@@@A?B?BAA>BAAABBBB?BCCCBB?BB?ADB?BBBCD=ABA::7CCC1BB>><=====88588::7;0202;B@B:B==<<<C<@=@AB;A::5:?@@BBCBC;::BCBBBBBAAA???AA?B:88D:889@BAB<A@@@
@ATNG8:05029:06499
GATGGTAGTATCTGCACACTCTGTCCAGAAGATCAGGAACTCTAGAAGAATTCAGATTTTTAACACGAGAGTAAACGTAAAAAGAAGGTTTTACAAGACTCACGTTAACAATATTGCAGCAGTACGCACACAATCGAAGCGCAGTAAGGATGGCTAGTGTAACTAGCAAGAATACCACGAAAAGCAAGAAAAAAGAAGTTACGCTATTAACTATTAACGTACCTGTCTCTTCCGAAACGAATGAGTACTATAGACTATCTGAGACTGCCAAGGCACACAGGGGATAG
+
@@CC@BAA@A;66<<@@AAMCCBBB?BAB=AAADBB?B>BBBBBBIABB?B>ABABCCDD1:88@?>??BBBBD>@@@@@@@0AA>=8===7=B@8AA;BCB@@@?B?AB>BAA<@@B@@ADFBABCBBB@@<@;<;=A@CBC@@A?@:@00+0@>>@ACC>????==8??9?A?5;;7773&77;5;?@@@@'?A>994:AA@>>B<?;>=><5;5:;@BB@CDCBBBB?A?BAA=A@A=@BB@AABBBCBCCB?;:A@A:00@0009>,0,:A@999??=2;=00
@ATNG8:05001:06579
GATGGTAGCTATACGTATATCTATGTACTCATTCGTTTCGGAAGAGACAGGTACGTTAATAGTTAATAGCGTACTTCTTTTTCTTGCTTTCGTGGTATTCTTGCTAGTTACACTAGCCATCCTTACTGCGCTTCGATTGTGTGCGTACTGCTGCAATATTGTTAACGTGAGTCTTGTAAAACCTTCTTTTTACGTTTACTCTCGTGTTAAAAATCTGAATTCTTCTAGAGTTCCTGATCTTCTGGCTCTCGTAGACAGATACTACCATCGAACCATCTAAGTCT
+
BCBB?BBCCCCBCBBBCCBCBBBBCDCCCFBB?BCGG>CC@C@CBCCCDD@CCBBB@C@CCCC@D@ABABBDCCB?@@AAA2@A<@:994:BCC@CBB?AA5:::???>BBBBBBBC>AAC?B?BCBBBA>>;??>>:>=>888><>>@AAA@??=:;:>AA<>;>AA@@@@@@;>>CCC5A<A<AAAAA/AA@@@9@:::??<;<=18888(7>>=><><@A=DDDBA>>:=:=@@BFC<???<?B>>>>AAAA>>>A=<<@::5;<=?@<@=@@>>><@===
@ATNG8:05056:06509
GATGGTAGTCTCAGATAGTCTATAGTACTCATTCGTTTCGGAAGAGACAGGTACGTTAATAGTTAATAGCGTACTTCTTTTTCTTGCTTTCGTGGTATTCTTGCTAGTTACACTAGCCATCCTTACTGCGCTTCGATTGTGTGCGTACTGCTGCAATATTGTTAACGTGAGTCTTGTAAAACCTTCTTTTTACGTTTACTCTCGTGTTAAAAATCTGAATTCTTCTAGGTTCCTGATCTTCTGGACGACGCGCACTGACACTACCATCGACGAATAGAAGTCT
+
99447=::@@@@ABDBBBDGGCAABCEBBC;;8;CDC?CC@B@BBCCBBBADDE@A=@<??<>7B@CBBBBCAAB=::;;;);A=ABFD=A;<;9A9945B699AAAB@CCCBBBAA=AAA?A?BCBBBA@@<A@?@<ABBBBCBDBB@@@A@;;6;AB>AB@C@CBBBBBBCC?@>@@@4>9>49:AAA.;:BAD;;:9=959544.4444$4:9;::=8==7<::::>:>=AABBBC@BCC<@@:99::A@B@?ACCAABBB?BBBAA@:979@AA?C>>?
@ATNG8:05070:06525
GATGGTAGTCTCAGATAGTCTATAGGTACTCATTCGTTTCGGAAGAGACAGGTTACGTTTAATAGTTAATAGCGTAACTTCTTTTTCTTTGCTTTCGTGGTATTCTTGCTAGTTACACTAGCCATCCTTACTGCGCTTCGATTGTGTGCGTACTGCTTGCAATAATTGTTAACGTGAAGTCTTGTAAAAACCTTCTTTTTACGTTTACTCTCGTGTTAAAAATCTGAATTCTTCTAGAAGTTCCTGATCTTCTGGTAGAGCGTGCATATATCTACCACTCGAACCTCCTAAGTCT
+
:4557=<<BB@AAB;;59955////)/////546455939<8=6;;655::.5.5:544)4.44::5:044;;444399)//999)9;;+/-88/-///)///)/:)//777;055=<4459.44;3839;555>=>7;;=<7<;;9776-----22,2250-/)/)//39)44555.55596555<<<(949.55999$5599A)/////////969;;;*/////)-0573/----(-83:177;:::7<;<8<;5547///////889;:;<7554;:;-404379:49333
@ATNG8:05121:06454
GATGGTAGCACACGAGATCTCATCGTACTCATTCGTTTCGGAAGAGACAGGTACGTTAATAGTTAATAGCGTACTTCTTTTTCTTGCTTTCGTGGTATTCTTCTAGTTACACTAGCCATCCTTACTGCGCTTCGATTGTGTGCGTACTGCTGCAATATTGTTAACGTGAGTCTTGTAAAACCTTCTTTTTACGTTTACTCTCGTGTTAAAAATCTGAATTCTTCTAGAGTTCCTGATCTTCTGGTGAGATATGCATGATGCTACCATCGCAATTTGCCTAGTCT
+
AAAA<@?ABBBCCCBBAAAAAAB=BCCDCDCC?BCBB>CCAFAEFCBCBB@BCCBA696;B?A<@<?@BCCBBAD>?????.>?<?:::(9=?@?BBC@CB?BBCBB=@@@@BDDD?@@A?B?BB@BB@BD;@@AA7::<<==>>>>=>><767-//=9=<1:5:676:77562222>>.;6A188:;:)9;///)//8///666=08675$2555838399297858=8;:;?;;589-//<499;@@@???@@AAAA==:==9:///<;+--,/:7=:---9
@ATNG8:05112:06527
GATGGTAGCATCAGTGCATATCTCACCAGAAGATCAGGAACTCTAGAAGAATTCAGATTTTTTAACACGAGAGTAAACGTAAAAAGAAGGTTTTACAAGACTCACGTTTAACAATATTGCAGCAGTACGCACACAATCGAAGCGCAGTAAGGATGGCTAGTGTAACTAGCAAGAATACCACGAAAAGCAAGAAAAAAGAAGTACGCTATTAACTATTAACGTACCTGTCTCTTCCGAAACGAATGAGTACGATGAGAGAGCTCTCTCTACCATCGTACCACCTAAGTCT
+
.---(-----///////79995559;4;;=.559544.424::49555986;6793333333#34889:::?9?@A57755555$55.55<<<2<>CAB=BB@@B;;;.;>BB?CBB?ABBCDCCDDCCBBCCCC@CBBB?AAABAB??9@?A?@=@DCCCCCC@BBBA@@>A@:A@?8<;7777(7<919;DEED)??<8;5?>>9;6*-+-279(-+-;>>@=CA?9:8C=B999D=C9978BAABBBBC9::BCCEBB?>?>BB>==<ABBB>>:5:=:;;5?9:9
@ATNG8:04672:07187
GATGGTAGCGAGCGAGTGTGTATACCAGAAGATCAGGAACTCTAGAAGAATTCAGATTTTTAACACGAGAGTAAACGTAAAAGAAGGTTTTACAAGACTCACGTTAACAAGTATTGCAGCAGTTCGCACACAATCGAAGCGCAGTAAGGATGGCTAGTGTAACTAGCAAGAATACCACGAAAGCAAGAAAAGAAGTACGCTATTAACTATTAACGTACCTGTCTCTTCCGAAACGAATGAGTACCTCTCAGACGCTCGTCCTACCATCGTTCGGTCAGAGTCT
+
BAAA>@@@B;;6>>><AA@=B=B@@6@5:.55;;;;.5.5==4444.443838;;55559$55999;;;=666=0994444&4:.4.444&49;8<><<6;5>>.0*07)////)//::<<==8:::<>::?5?<4717;333388287:9879::;///;5888<>=537,37717333;377713333&3949343;;=;=18/33778=:;>>BB;@AA996=;?=>@@8@CC?BBBAAAB;????>?>>>==><992777/7;;<>877,332222288
@ATNG8:04652:04133
GATGGTAGGCACTGCGCACACATCCCAGAAGATCAGGAACTCTAGAAGAATTCAGATTTTTAACACGAGAGTAAACGTAAAAGAAGGTTTTACAAGACTCACGTTAACAATATTGCAGCAGTACGCACACAATCGAAGCGCAGTAAGGATGGCTAGTGTAACTAGCAAGAATACCACGAAAGCAAGAAAAAGAAGTACGCTATTAACTATTAACGTACCTGTCTCTTCCGAAACGAATGAGTACGATGAGATCTCGTGTGCTACCATCGATGGATCTGAGTCT
+
BBCC@CDB@BCDDBAAB;;;BA;<<05?B=ABCCBA@BABBBCBBB@CC@C@AAB;;;;;);>AAABAA@B@==6=:;555&5;6;4;99+9;<7<=BCC;;<B?A?AA>@A@?CCCBCCCCCBABBBBBC@CAAA@BCBBBBBB@C@DCD?BBBBBBBC?BBBBCC@CC?9:939?999,:=<;98888(7;4<:8;>>BBD:=:=>>>=B===A::6:@A@@??;?;9::,99929@=?CCA@@@@B>>>:9:;;=<9886706::ADBD?BAAAA??>>>
@ATNG8:04666:04265
GATGTAGGAGACACGTCTCACACGTACTCATTCGTTTCGGAAGAGACAGGTACGTTAATAGTTAATAGCGTACTTCTTTTTCTTGCTTTCGTGGTATTCTTGCTAGTTACACTAGCCATCCTTACTGCGCTTCGATTGTGTGCGTACTGCTGCAATATTGTTAACGTGAGTCTTGTAAAACCTTCTTTTTACGTTTACTCTCGTGTTAAAAATCTGAATTCTTCTAGAGTTCCTGATCTTCTGGGTCTCTCTCTCACGCACTACCATCGACACTCCAAAGTCT
+
BBCABBD@CDCCCCCCBBBBCDCCCBB@ABB=ACCC>CJ@B@BBFFDCC?BBCBB@B?BCCC@D?BACBBBB@?=@@@@@2?>8>9:9,3?@??BBB=@?0999ACC?@@AEBBBB>A<A<A;??@????@=B?>>:=AAA===BB@@@AAA??5:;=8=A;><>AAAAAA8818:<==/;5;;??BBB/@?==@67/////666<=BCCC.<:8894949<4=;;;AAA<A=@?=;:;8=;;;1;==?@==>???AABA>>>?<?;;;???<==::;1<::/
@ATNG8:04683:04321
GATGGTAGGTGCACATGAGTGTATCCAGAAGATCAGGAACTCTAGAAGAATTCAGATTTTTAACACGAGAGTAAACGTAAAAAGAAGGTTTTACAAGACTCACGTTAACAATATTGCAGCAGTACGCACACAATCGAAGCGCAGTAAGGATGGCTAGTGTAACTAGCAAGAATACCACGAAAGCAAGAAAAAGAAGTACGCTATTAACTATTAACGTACCTGTCTCTTCCGAATCGAATGAGTACTGCGTCTCACTCTCGCCTACCATCGAACCTCCTAAGTCT
+
///:5://+0@@AACCBBBDEAA;;4:>@=A??===4;6:B@A@;;5;;49;?@?@ADDD5C?CDDBAACCDCG>ABCJKJJ5BB@B@CCC9B:;6:BAA@@?@>:?<?=;???9?CCCCCFEGCFFBBBBBAD;;;@CBBAAA;;509=00*0<><@;>B9BAA@AA@CA=A@@,00=::5;09199998(8><A889ACC8959====:7<7</00>:=099=>939544.445:5<:>7748887<888>>787@@A??><<=BAAAB@D>??=@@<AAAA
@ATNG8:04703:03922
GATGGTAGATATATGCACGCTCTACCAGAAGATCAGGAACTCTAGAAGAATTCAGATTTTTAACACGAGAGTAAACGTAAAAAGAAGGTTTTACAAGACTCACGTTAACAATATTGCAGCAGTACGCACACAATCGAAGCGCAGTAAGGATGGCTAGTGTAACTAGCAAGAATACCACGAAAGCAAGAAAAAGAAGTACGCTATTAACTATTAACGTACCTGTCTCTTCCGAAACGAATGAGTACACATCGTCGTGTCGTGCTACCATCGAACCACTAAGTCT
+
9@A=9=DBBDBCCBBBCCCCCBBBD@BCCABBBB;;69:BBDCCDC?CC?B?BCBBADD=+=8<<;888DDA@@8?>@@BBB5CB@C<@@?6?CC@CCCCICBBB@B>AB@CBB>@@BAACBBCCCCCBBBD@CCBB@CBBBCCBB@B@D@@?ACBBBDDD?BBBBBB@CD?:99;>>@@=+99=9=>@@A2AE@CBBBBCBBB?A=????:>;=>BCC@BBBAABB?A?ABB>BBC@:;:CCBBAACCCBABCCCBBBBBBBBB?CABBB?B;??@A=A??@
@ATNG8:04729:04293
GATGGTAGAGAGAGCTCTCTCATCGTACTCATTCGTTTCGGAAGAGACAGGTACGTTAATAGTTAATAGCGTACTTCTTTTTCTTGCTTTCGTGGTATTCTTGCTAGTTACACTAGCCATCCTTACTGCGCTTCGATTGTGTGCGTACTGCTGCAATATTGTTAACGTGAGTCTTGTAAAACCTTCTTTTTACGTTTACTCTCGTGTTAAAAATCTGAATTCTTCTAGAGTTCCTGATCTTCTGGGTGCGCTACAGTCTCTCTACCATCGAACCTCCTAAGTCT
+
4444.4<@ABBDCBB:96CECCCCDD@BBGBA?ACCC?CC@CACCCCBBC@BCBBB>A>AAAA?B>??BCBBA@@:77888$:98==??7?CCC@DBB>A@498@BBB@BBDCBB>@<:AB5:7:>?::;?B=BBAA:>=BCCBA??@AAA????5;;;5;:5:<@?@?@@@??78:ABB5A=A:=====.===BD578;;;=>>??57777)6///<7=7?@=@???>>>:>:=??A@C==9992///<<<???>>>A@@@B>>;;:;;?:=8>=69838///
@ATNG8:04740:04432
GATGGTAGTATATCGCGTCGCTATCCAGAAGATCAGGAACTCTAGAAGAATTCAGATTTTTAACACGAGAGTAAACGTAAAAAGAAGGTTTTACAAGACTCACGTTAACAATATTGCAGCAGTACGCACACAATTGAAGCGCAGTAAGGATGGCTAGTGTAACTAGCAAGAATACCACGAAAAGCAAGAAAAAAGAAGTACGCTATTAACTATTAACGTACCTGCCTCTTCCGAAACGAATGAGTACTATAGACTATCTGAGACTGCCAAGGCACACAGGGGATAGG
+
:;;>7=<:66@=BC:;6?>>?>BCC@CBB?@;;:@A=B?ABACABB?BB?B=AB@===>='<:8>9<8<8///:198/////$4:5:5<<<0<@<7:665577//)/5;:4:8:065;;@>;@966<=====7:255055=>B=;?;>8<9505@@@@>=>99888:><8707=93883333&37828=>CFC'==>=<87955..(.(...3.3268;;;7::;7::<7;4:>B79<?<><>BBCCCCBBBB9:9>99<999:8879>1838=?@@;;;;/6:///
@ATNG8:04742:04393
GATGGTAGTATCTGTCTACGAGAGCCAGAAGATCAGGAACTCTAGAAGAATTCAGATTTTTAACACGAGAGTAAACGTAAAAAGAAGGTTTTACAAGACTCACGTTTAACAATATTGCAGCAGTACGCACACAATCGAAGCGCAGTAAGGATGGCTAGTGTAACTAGCAAGAATACCACGAAAGCAAGAAAAAGAAGTACGCTATTAACTATTAACGTACCTGTCCCTTCCGAAACGAATGAGTACTATGTAGAGCTCTATACTACCATCGAGGTTGTAAAGTCT
+
:88:7>>BBB@?;BBCDCCC>>;>>7699:BBBBAA=@6::@9:8?:>?38178773><>.>.839?=?=;<==5>=@?A@B0AA=@=AAA9BBC@CDAC@AB;;;6;?BB?CBE?CCBCBCCCCGDDGCCBB?B:;;?BABCBBCB?B@B@A>ACDCDCAA?@BBAAA@DC?BBB8=<///)///)/9:::,:@;A899BB;:;<@=A???=@=@@CEE@BBBBC>C?B>ACH>AA?@?@?BECBBB9::@???BBBABBB>@?<7;///36-3--//6.666;
@ATNG8:04753:03966
GATGGTAGACATATCGTACTCTCTGTACTCATTCGTTTCGGAAGAGACAGGTACGTTAATAGTTAATAGCGTACTTCTTTTTCTTGCTTTCGTTGGTATTCTTGCTAGTTACACTAGCCATCCTTACTGCGCTTCGATTGTGTGCGTACTGCTGCAATATTGTTTAACGTGAGTCTTGTAAAACCTTCTTTTTACGTTTAACTCTTCGTGTTTAAAAATCTGAATTCTTACTAGAGTTCCTGATCTTCTGGATACACTCATGTGCACCTACCATCGAATCACCTAAGTCT
+
4:49255==BCBBBBCCCCEFECEB>DC@@5909>?<9;?7:8?>?;<<=8<<:::9B:CBBB?B?A?>?><;37,33333$373==>?8??@:=5;00*/959;=9;>6<<<==>@@<@A@=A=?>=;;;;A=BBCB<;;;AACA>>>??>::;;:8889888)8:>>?@A???B:>:==<)/)/)/6;;<,<>:::0;5;;;;4:A?88818>>?/@;;;B:?:8819?AAAA>><>:==BB>>9>AB=AAAA@@@@@???@@@D:==@<@@?CB=A>>><=<8=>==
@ATNG8:04790:04305
GATGGTAGATACTCGCTGATACACCCAGAAGATCAGGAACTCTAGAAGAATTCAGATTTTTAACACGAGAGTAAACGTAAAAAGAAGGTTTTACAAGACTCACGTTAACAATATTGCAGCAGTACGCACACAATCGAAGCGCAGTAAGGAATGCTAGTGTAACTAGCAAGAATACCACGAAGCAAGAAAAAAGAAGTACGCTATTAACTATTAACGTACCTGTCTCTTCCGAAACGAATGAGTACGATGAGAGCAGCTCTCTCTACCATCGATAACCTCGAGTCGT
+
;?<A9=AAAA>995<;;;@>BCBBB=AA@6:;>??A=B<@ACC@?A@AA>B@CBBBBCCC1B=@@@>=<=<777)77:9444$4?.9.599+9995@????=<=A8?:::29==3495:===>=BBBBCB;;8;BBB@D@@@CAA@;A<?<;;9:9=<=:>:988BBB@CC@BBA;???=;=881999999%9<87>;>88B?=9;:;>?@;B<??BCD@CCA;;;:30+00>*///)/99/33::/--------663339332:935.....3.32785552222
@ATNG8:04846:04015
GATGGTAGACCACGTGTGCTCTCTCGTACTCATTCGTTTCGGAAGAGACAGGTACGTTAATAGTTAATAGCGTACTTCTTTTTCTTGCTTTCGTGGTATTCTTGCTAGTTACACTAGCCACCCTTACTGCGCTTCGATGTGTGCGTACTGGCTGCAATATTTGTTAACGTGAGTCTTGTAAAACCTTCTTTTTACGTTTTACTCTCGTGTTAAAAAATCTGAATTCTTCTAGAGTTCCTGATCTTCTGGGCTGCGCTTGATATGCATCGAATCACGAAGTCT
+
CBBBADCB;;05955@A9:6>BAD;:<BCCHDC@CBBD=CC@C@C@@@BDB>BA<:0<@:@@00-/4779;AAB@@@AABAB18<6B@AA<ABBC?CCA<@@000>===:=AAABBBA588B9A<@888BB>><>A@==<99:;7999//)/../:3:566(59499@<;?=8975535535)3(.(.5878(33.222&2989886622+22222#22988/5/22,2866622,.46/--44(--33-37778//(.//79<;9;7<>;8555./(-2-.
@ATNG8:04886:03850
GATGGTAGTATATCGCGTCGCTATCCAGAAGATCAGGAACTCTAGAAGAATTCAGATTTTTAACACGAGAGTAAACGTAAAAAGAAGGTTTTACAAGACTCACGTTAACAATATTGCAGCAGTACGCACACAATCGAAGCGCAGTAAGGGTGCTAGTGTAACTAGCAAGATACCACGAAAAGCAAGAAAAAGAAGTACGCTATTAACTATTAACGTACCTGTCTCTTCCGAAACGATAAGTACTATAGACTATCTGAGACTGCCAAGGCACACAGGGGATAG
+
5<<<7;?@>599@@CCCC=;:B@>@;?BB?BBCA:;9;>BCCCAAA@CDAC@CCBBBGGE5C@BBBBAABA998-98;4;;;(9949.555&555.5555999993964929::29==;@A<<==@@@A:;:=@A::69BAAABAB=B@9;<;>=8955<;>::9:;6/0/:9152----&---068888+-/*3<9:9:3557::><:92929;??B@C==A?:=461666/5----(-688-/4999899988::::3333-3285333777666*66//
@ATNG8:04884:03942
GATGGTAGACATATCGTACTCTCTGTACTCATTCGTTTCGGAAGAGACAGGTACGTTAATAGTTAATAGCGTACTTCTTTTTCTTGCTTTCGTGGTATTCTTGCTAGTTACACTAGCCATCCTTACTGCGCTTCGATTGTGTGCGTACTGCTGCAATATTGTTAACGTGAGTCTTGTAAAACCTTCTTTTTACGTTTACTCTCGTGTTAAAAATCTGAATTCTTCTAGAGTTCCTGATCTTCTGGATATGAGTGACTCGTGCCTACCATCGTTCGGTCAGAGTCT
+
9?;;8=>BCC@A@FDGDBBBCCCCCCBCB@@@?BCDC>CB?@<99;BCBB?D?@:97:>AA??6<7B@977==8>>BBCCB1436;333,288;68=8;?C378?@>@>BB??;;;B7;;>:=<???>>;;;=A==><>>>?AAA===>:::===0798:?B=A=???AAA?;;055666(/(//66888)86//80855...6659-////$./..5054;;59552>>>;=;@@==9?:>>@7;;@@@;;;==;;;=:::4:<95:<<<;7661699687///
@ATNG8:04885:04015
GATGGTAGCGAGCGAGTGTGTATACCAGAAGATCAGGAACTCTAGAAGAATTCAGATTTTTAACACGAGAGTAAACGTAAAAAGAAGGTTTTACAAGACTCACGTTAACAATATTGCAGCAGTACGCACACAATCGAAGCGCAGTAAGGATGGCTAGTGTAACTAGCAAGAATACCACGAAAGCAAGAAAAAGAAGTACGCTATTAAACTATTAACGTACCTGTCTCTTCCGAAACGAATGAGTACGATGAGAGAGCTCTCTCTACCATCGATTCGAGGAAGTCT
+
AA@@>@@@?<=@;@AA==<>>;6667<=@=ABBCCCAE@CC::9>999?4938?<99;;;0>@CCCCC;;6;@@4<<44444$4<9>@DEF9BBB?BAAAA<@00,0<A@<A?B?BBCBBBBCCCBCCGJBB?BCCCADCCCDCCC?B?BAA?ACCCCB@A@BCBCCB?AAABBB>AABBC>D@?;9:999(9928;?>AA@@@299+8?=?;@=@=::68==969:::><@BB<>>>??>?AA@CDCAAA>??@>>999AAA@A?=B@@;=D<@?AB<A<?===
@ATNG8:04943:03932
GATGGTAGCTCTGCTCTGACTCTCGTACTCATTCGTTTCGGAAGAGACAGGTACGTTATAGTTAATAGCGTACTTCTTTTTCCTGCTTTCGTGGTATTCTTGCTAGTTACACTAGCCATCCTTACTGCGCTTCGATTGTGTGCGTACTGCTGCAATATTGTTAACGTGAGTCTTGTAAAACCTTCTTTTTACGTTTACTCTCGTGTTAAAAATCTGAATTCTTCTAGAGTTCCTGATCTTCTGGGTCTACGCTCGTCGCGCTACCATCGATGGATCTGAGTCT
+
@@AC@BB@@@@@CCCDCCCDCCBBBDCCCCA?=@ACA<BE@B@BCCDBBB?CCBGDBDAABC@CACCCCDCCCC?;;::9*9;>>9::0;AAB?DEE?BB9;;BBBC@CDCCBABB@BBB?C@DCBBCCCC?BBCC?CDCCCCCBBBBBCCCBB@BAB?@A?A=?@BBBCDGD?BBBBB;B?C>;::::*:BCCC>AACCBBBBBB?ADDD2CBBBC@CACD@BBCBBBB@CA@@@BBA=@@FI?CBBBBDCCBBBAABBCBBB?BDCC@AC@C@@@CBBBCC
@ATNG8:04900:03956
GATGGTAGCACACGAGATCTATTTGTACTCATTCGTTTCGGAAGAGACAGGTACGTTAATAGTTAATAGCTTACTTCTTTTTCTTGCTTTCGTGGTATTCTTGCTAGTTACACTAGCCATCCTTACTGCGCTTCGATTGTGTGCGTACTGCTGCAATATTGTTAACGTGAGTCTTGTAAAACCTTCTTTTTACGTTTACTCTCGTGTTAAAAAATCTGAATTCTTCTAGAGTTCCTGATCTTCTGGAGATATCATCAGTCGAAGCTACCATCGATTCCGGATA
+
::=;056;:;>?@;?<@DAA<;;09@@CCEDB>A;;;/;A;A>CBAAAA@=AA;9;.98==AD:C?B>=00)/884/////$336;88818>BB?BBC@BC7:;@==B<CCCDCBCC@BBC>B>BAA>@000:;;::7=>AA?<:=======8A@1777/7;6;8>>>?@7?:9688777.56<677777(//9;909575555779+52555#522550527705555666273955535.//.48777<<=9658-----(-5899/5/7///*/*/5763
@ATNG8:04910:04018
GATGGTAGCAGACGTGACAGAGCGTCAGAAGATCAGGAACTCTAGAAGAATTCAGATTTTTAACACGAGAGTAAACGTAAAAAGAAGGTTTTACAAGACTCACGTTAACAATATTGCAGCAGTACGCACACAATCGAAGCGCAGTAAGGATGGCTAGTGTAACTATCAAGAATACCACGAAAGCAAGAAAAAGAAGTACGCTATTAACTATTAACGTACCTGTCTCTTCCGAAACGAATGAGTACATAGATATACGTATAGCTACCATCGTTATCGGAAAGTCT
+
AAAB?BCCCCCCBBBCCCBCBCCCCCDGD?CCDDBB@B?CBCCCBC;::?B?CBBAAAAA2B?BBBBACDCCCD=@@:9999*:B>C?CCC;CCCACABAHEFBB?B?CC@CCC?CCBBBBCCCCCCBDDDC@BBBB?BAABBBBB?C@CBB@BBBDCCCD@CC899B?BB@CCC599999+999?ABBBB3BC?BBBBBCAAA7;7;AAB5868ACCC@ABBCB::59;=@@;ABC?BABDCCBAABBBBBCCAA>@@@A@@@@;?<==@=@BB@<@A9@776
@ATNG8:04914:04076
GATGGTAGTGCGTGAGAGAGAGACCCAGAAGATCAGGAACTCTAGAAGAATTCAGATTTTTAACACGAGAGTAAACGTAAAAAGAAGGTTTTACAAGACTCACGTTAACAATATTGCAGCAGTACGCACACAATCGAAGCGCAGTAAGGATGGCTAGTGTAACTAGCAAGAATACCACGAAAGCAAGAAAAAGAAGTACGCTATTAACTATTAACGTACCTGTCTCTTCCGAAACGAATGAGTACACATCGTCGTGTCGTGCTACCATCGTCCGTTAGAAGTCT
+
/89:6<9>@;69@<ABCBBCCBBAH?BBB@CBBBBDAE@BB@;:;A?@?:??>=<73333$37::;CCCAA@@@8>?;;:::';B?C?DCC;DDC?BCCAAAA;;79?AA?CCB?BB@@@BBAABBBBBBBC?BC@@?AAAABABB?C@CBB@BCCBBBEC?BABCCC@BB?ABB9:9BCB;B??;?AABB3AA?@9::AB>BD=D=@@>>:=:=CBBB@AAA;;:A=A?BCH@FCB>AACBBBBBBBB@>?ABBAA??999AAB?B????C?AB@CBC?BBBB
@ATNG8:04901:04379
GATGGTAGTGATACAGATCAGACACCAGAAGATCAGGAACTCTAGAAGAATTCAGATTTTTAACACGAGAGTAACGTAAAAAGAAGGTTTTACAAGACTCACGTTAACAATATTGCAGCAGTACGCACACAATCGAAGCGCAGTAAGGATGGCTAGTGTAACTAGCAAGAATACCACGAAAGCAAGAAAAAGAAGTACGCTATTAACTATTAACGTACCTGTCTCTTCCGAAACGAATGAGTACTGCGTCTCACTCTCGCCTACATCGATTCGAGGAAGTCT
+
BCCD?BBBBCCBBBBBBCHCJCCCC@CCCA@AADCC@C@BAABDBB?BB?B=??A?@@@B+>5?:8>7>>=00)///////$9:5:49:9&9@==CBABJCBBB5;5;;5;;;<BBCABCCDCGCCCBBBC@CCBB?A:::CC@@>@@B@@<@AA;;;@@=@BB???=@>9=;9)/0000*//7/77878'3=9??BBBBBB?;?<====9=:>BCBB@BDA@@ED>@<?@@;@AA?ABABBBBBDCCCBCDCEDBBBCB>AABBBBD@?=@BBB>B?A999
@ATNG8:04996:04149
GATGGTAGACACGTGTGCTCTCTCGTACTCATTCGTTTCGGAAGAGACAGGTACGTTAATAGTTAATAGCGTACTTCTTTTTCTTGCTTCGTGGTATTCTTGCTAGTTACACTAGCCATCCTTACTGCGCTTCGATTGTGTGCGTACTGCTGCAATATTGTTAACGTGAGTCTTGTAAAACCTTCTTTTTACGTTTAACTCTCGTGTTAAAATCTGAATTCGTCTAGAGTTCCTGATCTTCTGGCTCTCGTAGACAGATACTACCATCGAACCTCCTAAGTCT
+
;<==:@BBB@BBBBBAAABCCAACBB;;9BAB=BCBB=@@?@@BBBBB@@=@AAAA=A6;8??:>>BBCBC?><A;77788)6969//*/69;7<33,39,373933,/9:///7726==;>:=>>78887=AAAA=?@@?@@>:::=>=<8751725-22,2599>>;7778*//778+838/66767(5;===5<69::<<<=>>5667-6///;5;6ADA>>>;::>:>:>===AA;>>@<@A>>>==;;;A???@BB@@@<@?>>>=B=AA;@@>B;;;
@ATNG8:04967:04304
GATGGTAGAGTATCATGTGTATCTCCAGAAGATCAGGAACTCTAGAAGAATTCAGATTTTTAACACGAGAGTAAACGTAAAAGAAGGTTTTACAAGACTCACGTTAACAATATTGCAGCAGTACGCACACAATCGAAGCGCAGTAAGGATGGCTAGTGTAACTAGCAAGAATACCACGAAAGCAAGAGAAAGAAGTACGCTATTAACTATTAACGTACCTGTCTCTTCCGAAACGAATGAGTACACACTCTCATATGACACTACCATCGAACCATCTAAGTCT
+
--88188@CC@@@CC@AABCCABBC@BBB?BBBAAB?D@BBBCCCC@CC9:99DB>@@@@0@=@BBCCCBA?@@8@A;;::-59.5.555&5::7<@@@ACB@@?@@CC@@?@?AABBBBCCCCCCCCCCD@CCCC<A@BCCCAA?B@CBB@BACBCBBA@CCCCA?=?@:000=@@@FD:???:::8AA<AC@BBBBCBCDDAC?AABB?B@BBCCC@DCCCCCC?C?CCC>DCC>@@CBBBBBBAA@@@B@@ABC@@@BBBB@CBAACADAAAAAB>BDCB
@ATNG8:05000:03975
GATGGTAGAGAGAGCTCTCTCATCGTACTCATTCGTTTCGGAAGAGACAGGTACGTTAATAGTTAATAGCGTACTTCTTTTTCTTGCTTTCGTGGTATTCTTGCTAGTTACACTAGCCATCCTTACTGCGCTTCGATTGTGTGCGTACTGCTGCAATATTGTTAACGTGAGTCTTGTAAAACCTTCTTTTTACGTTTACTCTCGTGTTAAAAATCTGAATTCTTCTAGAGTTCCTGATCTTCGGTGAGATATGCATGATGCTACCATCGAACCTCCTAAGTCT
+
BABB?BAA:;:BDBCBBBCIICIGC:;;CC;;89BBB=DC@B?BCBCBCC@CCBBB?BABBBC?B?BBCABBBA@>@BDCD1??>AAEC>CBBA>BBB;>?588?A??<?BBBBB>@:><A:>:@@@>>><>=BAAA7:8?AA??9<<ACD@>=>7:;>=AA=B<AAAAA?@?@8>>??>2>=A<??BAA/AB>>=5<<;::;@==><ABBB/A;;;A<?;?A=D@>>?>><A<A???@@<@@=@@>>>>>>A???@@>=8722-22229090990699=///
@ATNG8:05001:04284
GATGGTAGGAGACACGTCGCACACGTACTCATTCGTTTCGGAAGAGACAGGTACGTTAATAGTTAATAGCGTACTTCTTTTTCTTGCTTTCGTGGTATTCTTGCTAGTTACACTAGCCATCCTTACTGCGCTTCGATTGTGTGCGTACTGCTGCAATATTGTTAACGTGAGTCTTGTAAAACCTTCTTTTTACGTTTACTCTCGTGTTAAAAATCTGAATTCTTCTAGAGTTCCTGATCTTCTGGTGTCTGATCTGTATCACTACCATCGTCCGACTAAAGTCT
+
?CBC@CCC?CCCCDBBACCCCCCCCCBCBCCC?C@@@<AC@C@CCCCCBC>BBCBA?C@CBBA?B?BBBCBBBEC??????.8C6BBBB>BBCB@BBA;@A599ACED>AABDBBB>8<<>:>;AAAA>>>>;>>>>:==?>>=??ADA@>>>>>;?@@;@@;?<AAA>>?AAA<@@AAA6A;>:::999+:>999*//6///=67;<@A@@/@>==A=B<@@<@AAD?@?;A:=<@@@A6::A<A?>><>>@@AAAA>>A?<>A<@;;>;<:>?///>4=;//
@ATNG8:05077:04137
GATGGTAGATACTCGCTGAACACCCCAGAAGATCAGGAAACTCTAGAAAGAAATTCAGATTTTTTTAACACGAGAGTAAAACGTAAAAAAAGAAAGGTTTTTACAAAGACTCACGTTTAACAATATTGCAGCAGTACGCACACAATCGAAGCGCAGTAAAGGATGGCTAGTGTAACTAGCAAGAATACCACGAAAAGCAAGATAAAAGAAGTACGCTATTAACTATTAACGTACCTGTCTCTTCCGAAAACGAATGAGTACTATAGACTATCTGAGACTACCATCGAACCATCTAAGTCT
+
5656178?CCCCC@A>@00+0=<::,:00+/;=@@@49;)9@ACC;;;.;;9)424999;;;;;;#/+/:;>::8?9879*9=<<<<<<<#000+0+////$////)/<<<;<<997.53-.*...)-8=<BCCCCCCCC;;;>6<>00+0@===A:::/<<@BC?CBCBCC::99A@?=;500*000*00;===5=?@@AA;;;;-8805799;<@;;6;5:<992928;=@?=?BAA??=30*0000*000*0===@AABBBBAA;;;ACCCCCDAAAE@B???B>B=@AB997:CCA
@ATNG8:05069:04158
GATGGTAGTATATCGCGTCGCTATCCAGAAGATCAGGAACTCTAGAAGAATTCAGATTTTTAACACGAGAGTAAACGTAAAAAGAAGGTTTTACAAGACTCACGTTAACAATATTGCAGCAGTACGCACACAATCGAAGCGCAGTAAGGATGGCTAGTGTAACTAGCAAGAATACCACGAAAGCAAGAAAAAAGAAGTACGCTATTAACTATTAACGTACCTGTCTCTTCCGAAACGAATGAGTACTATAGACTATCTGAGACTGCCAAGGCACACAGGGGATAG
+
@@AC?BBCAABBCCCAAAABCCCCCACAB?BBBB@@>A@CCCCCFF@BB?A@CCCCCCCC5C?BBBCCCCBBBB<ABAAAAA0;;7;>BBC;ABHACGCCEFL;;;<@FG@BBB?BBCBBBBCCBDBBBBBG@D?@?=@AAAAA::8<@BAA=@@@??888<A@@AAA=@?:=?98>88=>7///6////00$0=98<:?>>@??<@<??>>;>=::@A@=@A???BA=>:>??8=AA?BAAAABBCBBB>>???@B?>>A@BB<@?C<A>ABBBBBCBB9@;00
@ATNG8:05100:04034
GATGGTAGCGCACACATAGATACAGTACTCATTCGTTTCGGAAGAGACAGGTACGTTAATAGTTAATAGCGTACTTCTTTTTTCTTGCTTTCGTGGTATTCTTGCTAGTTACACTAGCCATCCTTACTGCGCTTCGATTGTGTGCGTACTGCTGCAATATTGTTAACGTGAGTCTTGTAAAACCTTCTTTTTACGTTTACTCTCGTGTTAAAAAATCTGAATTCTTCTAGAGTTCTGATCTTCTGGGCAGACTCTCACACGCCTACCATCGACACTCCAAAGTCT
+
AAA@=BBBABBBAA@?ABCCGCEDDCCCCC@@>ABAB;A@7;69@BCCCCACCCBB>B?BBBC@C?BBBBBCCCB>;;;;;;%;?:<=AA;@>@B=BCC?BD9;;BBBC?CBAAACCC?BBB?B?CCBAABBC?CCCB?BABBCCCDECCCBBBAB?AAA>AA=A=BABBBBBCE@@BDEGGM@C7;;AAA,@A;;;0;A@ABBBAAA5;;;;;%;?AB@>B?BB>BBBBCAB?@@@@DAA=A;;;7;CBCBBBBBBBBBBB?BCC?BBBBA@@@:97:D=BB@@
@ATNG8:05109:04149
GATGGTAGTAGTACACTAGTCATACCAGAAGATCAGGAACTCTAGAAGAATTCAGATTTTTTAACACGAGAGTAAACGTAAAAAGAAGGTTTTACAAGACTCACGTTAACAATATTGCAGCAGTACGCACACAATCGAAGCGCAGTAAGGATGGCTAGTGTAACTAGCAAGAATACCACGAAAGCAAGAAAAAGAAGTACGCTATTAACTATTAACGTACCTGTCTCTTCCGAAACGAATGAGTACGATGAGACTCGTGTGCTACCATCGATAACCTCGAGTCT
+
;:;A<@@B@?;;6=ACCCCC@@@90*000,/>=BBC7<96@@::..*--(-(-:;444444#4.4:9B<@A<479.339999;*59.54999+955.6<<:==:?@5:29?;?@@<>@@?ADCGGDDCB@??@;>>>?;@9::BCBB?BABBB?CCCCCBCC?BBBA@@;>>8=@>299999,378;@BBBB3BB?B>??@A@@=0617:;<+/*/6<@A=ABBAACB?C?BBC>BBB?BAAAAADAAABBBBAA?AAAA@@@>=8=677<AD5;7;@A=>>==
@ATNG8:05111:04297
GATGGTAGACATATCGTACTCTCTGTACTCATTCGTTTCGGAAGAGACAGGTACGTTAATAGTTAATAGCGTACTTCTTTTTCTTGCTTTCGTGGTATTCTTGCTAGTTACACTAGCCATCCTTACTGCGCTTCGATTGTGTGCGTACTGCTGCAATATTGTTAACGTGAGTCTTGTAAAACCTTCTTTTTACGTTTACTCTCGTGTTAAAATCTGAATTCTTCTAGAGTTCCTGATCTTCTGGATATGAGTGACTCGTGCTACCATCGTCATCCAGAAAGTCTATCACCGATGCCC
+
CCCC>AACCCCCCCCCCCCCCBCBCCBBBCCC?AAAD=BB?C@DCAAAAA>ABCBB?C>AAAB7?7=BBBBDBBB?AAA@A2?B<@988'277;68@?6@@00/:?>>:7>??===>8=;;5;=B>>>F@>>;>?BB::::?::;?A???@A@@@=???=@@<@<>>@@?>;;:899>@@2@;A:6////(/8776(--6---5535+222&25557484896::777776=3775369-//>59977<///<<;;A>;:;66<7=;666==<>:=88818A<777,,,(,264444
@ATNG8:05164:03962
GATGGTAGGTGACATGAGTGTATCCAGAAGATCAGGAACTCTAGAAGAATTCAGATTTTTAACACGAGAGTAAACGTAAAAAGAAGGTTTTACAAGACTCACGTTAACAATATTGCAGCAGTACGCACACAATCGAAGCGCAGTAAGGATGGCTAGTGTAACTAGCAAGAATACCACGAAAGCAAGAAAAAGAAGTACGCTATTAACTATTAACGTACCTGTCTCTTCCGAAACGAATGAGTACGATGAGAGAGCTCTCTCTACCATCGTAATTGCGAAGTCT
+
DDCC=BC>:>FB==B=CCCCCFCC@CCC;DDDCCC@B?BDEBBCCACC=@<?@A=?@@?.=<@@@BBBBDAAA9>?99:::(:@?C>BBA478?6;A@AA===@=@=@@<@BB7;;==?=>=@@@AAAA@>;===A;==<<=BAA;?;?AA<@?AAAAAA<AAA>AA?CB>B@=8>?;=?8::;<@BCCC/;;7;>==@??DD;A=BB@@7;7;>>BC=>>>@???<@<???9?BB?BBAAA@@@A<<<AAAAA@@==>>>A=<8<A>>@A;?588AD;A?<<
@ATNG8:05218:04063
GATGGTAGTAGTACACTAGTCATACCAGAAGATCAGGAACTCTAGAAGAATTCAGATTTTTAACACGAGAGTAAACGTAAAAAGAAGGTTTTACAAGACTCACGTTAACAATATTGCAGCAGTACGCACGCAATCGAAGCGCAGTAAGGATGGCTAGTGTAACTAGCAAGAATACCACGAAAGCAAGAAAAAGAAGTACGCTATTAACTATTAACGTACCTGTCTCTTCCGAAACGAATGAGTACTATAGACTATCTGAGACTGCCAAGGCACACAGGGGATAGG
+
CCCC?BBBBBAABCCDCBBBBBBBD@CBB?BCCC@@<@?CCCDCCC@BB?B?CCCCCCCC1C@CCBBCC@?88837>==@@@1@I?C=ABB9BEFFEBBBDCDCB=C@CC?A@C?BBBBBBCCCCCCCCCBC?CDBB?BBBBBCBB?B@BAA?ABBBCCBB?BCBBBB@BB?BBB<??CCB;???>ACCCD3BB?B?>>CCA@@:=:<<AA7:7:AA@A?BBBBCCB@B?BDC>BBB?BBBCCCAAACCCA@A=ACBB:99CCCC?B?B?BBBBBBBBB:BBBB@
@ATNG8:05230:04089
GATGGTAGAGAGACTGTAGCGCACCCAGAAGATCAGGAACTCTAGAAGAATTCAGTTTTTTAACACGAGAGTAAACGTAAAAAGAAGGTTTTACAAGACTCACGTTAACAATATTGCAGCAGTACGCACACAATCGAAGCGCAGTAAGGATGGCTAGTGTAACTAGCAAGAATACCACGAAGCAAGAAAAAAGAAGTACGCTATTAACTATTAACGTACCTGTCTCTTCCGAAACGAATGAGTACGATGAGATCTCGTGTGCTACCATCGATTCCGGATAGTCT
+
AABB@BB=CC@A@CCCB@AA;<9BC6CFF@BBBC@?=@?AABBCCC?AA7939@999999%:<A@ABDCE;:;C=A@::::;*;C>C5;;;.;BC?AABBB;99A=A?AA>;;;=@@BCDD;;;DA@@CCA@>@@@B=@?CCBBBB@C@C;;;;AA@?@AA>ADCB@A<??9<<;/777703884377777$7832222886755559:>95>9?555<<?;>C@@@?C>BAA8999399=>>AB989>>A>@?86799758:994;887::/7166<;<797<
@ATNG8:05221:04098
GATGGTAGCACGAGTCACTCATATCCAGAAGATCAGGAACTCTAGAAGAATTCAGATTTTTAACACGAGAGTAAACGTAAATAGAAGGTTTTACAAGACTCACGTTAACAATATTGCAGCAGTACGCACACAATCGAAGCGCAGTAAGGATGGCTAGTGTAACTAGCAAGAATACCACGAAAGCAAGAAAAAGAAGTACGCTATTAACTATTAACGTACCTGTCCCTTCCGAAACGAATGAGTACTGTATCTATGTGTGCGCTACCATCGTAATTGCGAAGTCT
+
@CCD?BCDDBAB=BCCCCCCCCCBB?BCC?CCCCCC@C@CCBCCDB@CB?B@C@@9::9:):@CDCBBAADCCC=AABCD<BBDD?B@BBB9BCCACBCCDCDBB@CACC@BCE@BBBCCCCCCCBBBCBBB?CCA@>@BAB@A@A?B@C@?=?CCCBBAA?ACAA??=?A>@??<@@BBA:@>><>BDDD/CD?A:::ACAAA;A8>>AD:=9<ACCC?BBBCC>C?D@CCC<BAA>ABCCBBBCCDDBBAAABBB???BBBBB?BBBBCC?@=BADDAF999
@ATNG8:05245:04113
GATGGTAGTATATCGCGTCGCTATCCAGAAGATCAGGAACTCTAGAAGAATCAGATTTTTAACACGAGAGTAAACGTAAAAAGAAGGTTTTACAAGACTCACGTTAACAATATTGCAGCAGTACGCACACAATCGAAGCGCAGTAAGGATGGCTAGTGTAACTAGCCAAGAATACCACGAAAGCAAGAAAAGAAGTACAGCTATTAACTATTAACGTACCTGTCTCTTCCGAAACGAATGAGTACACATCGTCGTGTCGTGCTACCATCGAACCACTAAGTCT
+
::885544:=555;<<555555555499=59459==7<9<@@BB?>888(.----/777$/)444<<<<:443(3;44444$5:.5.555&5;;7<@>B@BB@@;=<::655<7<===BBABBBCB@@@00*00/0;BBABBA=>9=.45:7:<>>B@;;79////(/(/:4688444===6==B>BBBB5BB?@///----.7050566627452444533338<:596///(///(/6889888=<;=B5838888;;888::59999:2;7;<::1<833
@ATNG8:05256:04408
GATGGTAGTGTCATATGAGAGTGTGTACTCATTCGTTTCGGAAGAGACAGGTACGTTAATAGTTAATAGCGTACTTCTTTTTCTTGCTTTCGTGGTATTCTTGCTAGTTACACTAGCCATCCTTACTGCGCTTCGATTGTGTGCGTACTGCTGCAATATTGTTAACGTGAGTCTTGTAAACCTTCTTTTACGTTTACTCTCGTGTTAAAATCTGAATTCTTCTAGAGTTCCTGATCTTCTGGACAGAGTGTGCAGATACTACCATCGAACCTCCTAAGTCT
+
45>>:>BBBCDCCAAACCHHFCBBBC@?>@00+0000*00)/)4><ACAA?ACBEDADABBBC@C@BCDCC;;:A9:9999$4:5:8::3:<:<;@<@=@B=BAABBC@CDDCBCCB?BCC@B?BCBB;<;;7;@@@?CBCCIBBBCCCBBBC@A>@BB=::6;<@ACCCCD;;6;@@@0;5;?BBBC<BBCCC?CCCCDHBBBB5;;;.;A@AB8;7;@=@BCBBGG?A?ACCBBB@@@A@BDBCCCBAAABAECDBCB@@=@@@@@<@<@A>AD@CAAA
@ATNG8:04678:05344
GGATGGGTAGCACGACACGACGATGTGTACTCATTCGTTTCGGAAGAGACAGGTACGTTAATAGTTAATAGCGTACTTTCTTTTTCTTGCTTTCGTTGGTTATTTCTTGCTAGTTACACTAGCCTATCCTTACTGCGCTTCGATTGTGTGCGTGCTGCTGCAATATTGTTAACGTGAGTCTTGTAAAACCTTCTTTTACGTTTAACTCTTCGTGTTAAAATCTGAATTCTTACTAGAGTTCCTGATCTTCTGGAGATACAGCATGAATCGAACCACCTAAA
+
/)////(//77:::;4555:55599455::<<<<9B@CC?AC>BAB;;;===8;;@A@?>;>>CB@B@A@A=9883//(/////$/0)/88828:939)0)///(/947733;;;;833/69:*//>>984655-----27779422299988522A;7755-57539;496669777;99-5////'/28(/.55+58655.539:7717::7706>>.=A>:9593:>5;7779888;A9==98885<AA8:::=<;75:>=872-,**(*(**(,,,'
@ATNG8:04694:05447
GATGGTAGCTATACGTATATCTATGTACTCATTCGTTTCGGAAGAGACAGGTACGTTAATAGTTAATAGCGTACTTCTTTTTCTTGCTTTCGTGGTATTCTTGCTAGTTACACTAGCCATCCTTACTGCGCTTCGATTGTGTGCGTACTGCTGCAATATTGTTAACGTGAGTCTTGTAAAACCTTCTTTTTACGTTTTACTCTCGTGTTAAAAATCTGAATTCTTCTAGAGTTCCTGATCTTCTGGGTCTCTCTCTCACGCACATCGTTCCTTCTGAGTCT
+
??@D@CBBBCDBB@DDCC@@BJCCAAABBB;:9:CCC>CEAF@BBBBCCC@CCCBB?B@A@@M@B?BCCCCA<<B9@BBBB1=G:BEDC>BCCC?CBB@BD=@??BBB?BBBBBBBB?BBB?C?>>>A>@@?:AAAD<<>>@@>>>AAAAA>@@@====<@A=A;??A@@@@@D9<::::-88=867888(7>////(//6///76-/(////$.7;=A;A=??:?AAB;;<<@:=>???@8<;?F;AA===@@DD????@@===??@5;5;:==>>A@@@
@ATNG8:04675:05666
GATGGTAGCGCACACATAGATACAGTACTCATTCGTTTCGGAAGAGACAGGTACGTTAATAGTTAATAGCGTACTTCTTTTTCTTGCTTTCGTGGTATTCTTGCTAGTTACACTAGCCATCCTTACTGCGCTTCGATTGTGTGCGTACTGCTGCAATATTGTTAACGTGAGTCTTGTAAAACCTTCTTTTTACGTTTACTCTCGTGTTAAAAATCTGAATTCTTCTAGAGTTCCTGATCTTCTGGACAGAGTGTGCAGATACTACCATCGATTCGAGGAAGTCT
+
95A=:=<CCCCCCCDDCCCEEE9;;ABCDC;;2;BBA<BB?B@CDCCDFD@CCB;;698@A=C?C@BBBBBCCCC@BBBBB,;;6:AAB=BCDKACCHACD?A@BDCC@CCCBBBBB8;;A;@;@@@@AAAA<@@BA>BBCBBBDCCCCCBBBBB@CDD>BB@C@BBA@@BCBB@A;;;;6;>C5;<;;;*;CCDF>AABBABB@@@4;;;;*;??A@<@=AA=@@@BBCB@B@CDDACA?BAB@BBBBBCA@@@@A@B@@@@@@;@ACCCC@BBBB?B@CAAA
@ATNG8:04727:05161
GATGGTAGTGTGTCTCTGAGAGTAGTACTCATTCGTTTCGGAAGAGACAGGTACGTTAATAGTTAATTGCGTACTTCTTTTTCTTGCTTTCGTGGTATTCTTGCTAGTTACACTAGCCATCCTTACTGCGCTTCGATTGTGTGCGTACTGCTGCAATATGTTAACGTGAGTCTTGTAAAACCTTCTTTTTACGTTTACTCTCGTGTTAAAAATCTGAATTCTTCTAGAGTTCCTGATCTTCTGGATAGCGACGCGATATACTACCATCGTACCACCTAAGTCT
+
;:@@=B>CBB:;6A=@>A?BB@AAABCCEDDC@BBBB=BC?C@BBBBDDD@DCCCD@C@CCCC@C@C?ABCBBBB?@@@@@1AE@CCCC>CC@A?ABB=BB:;;BDBD@BCFCCBCC@CCD@B@BBBBBABD?BCBC@CCBBBCCCCCCBBBCCC?AAADD?C?BBCCCCCCC@CCDCC:C?B?CCJJJ5FCCCC>CBCCCCDBBA;@@@@,?@@@@6;6;A?BDCCB@@=@@CCAABC@CBC@CCDCBBBC::;CCCCCCCCC@AAACDDD@@@=@A=CA@@
@ATNG8:04712:05233
GATGGTAGCACACGAGATCTCATCGTACTCATTCGTTTCGGAAGAGACAGGTACGTTAATAGTTAATAGCGTACTTCTTTTTCTTGCTTTCGTGGTATTCTTGCTAGTTACACTAGCCATCCTTACTGCGCTTCGATTGTGTGCGTACTGCTGCAATATTGTTAACGTGAGTCTTGTAAAACCTTCTTTTTACGTTTACTCTCGTGTTAAAAATCTTGAATTCTTCTAGAGTTCCTGATCTTCTGGCGCTCTGTCACGTCTGCTACCATCGATCTTGGTAAGTCT
+
:7786::@B:95<:;>@<<:<55544445:;??BB=@7==;@<?C=CCA@<A@<<@9<:==6;298=<@@@?=88233333$3:63333,344>75556::055>:::9BBBABA9:79???C<?999AA?>;>???38/69////7577AA585288:288382:55799>;8:8:>=A/5.5799999(8887;/:<<;9799::8>AAA*985.38).).545557778399996755(--4(--56=76797775//...9:38677777;:>47;5@@>=
@ATNG8:04745:05517
GATGGTAGTCTCAGATAGTCTATAGTACTCATTCGTTTCGGAAGAGACAGGTACGTTAATAGTTAATAGCGTACTTCTTTTTCTTGCTTTCGTGGTATTCTTGCTAGTTACACTAGCCATCCTTACTGCGCTTCGATTGTGTGCGTACTGCTGCAATATTGTTAACGTGAGTCTTGTAAAACCTTCTTTTTACGTTTACTCTCGTGTTAAAAATCTGAATTCTTCTAGAGTTCCTGATCTTCTGGAGATACACATGATACTCTACCATCGAATGAGGTTAGTCT
+
BBCCAB@?@ABDCBBBCCAACAA<@@@<;;;=8;:?<4<<8=9==@@<@@@C@@;;659><<<9<8A;;?=CCCD@A@@==,9;44<@B;@@CC@CCB?BB9:;BBBC:;;CBBBDD<;<C@B=AABB@@??<?;;;=BABBDBBBDBBBA@@AC?@@A?AB?B>;;;BB@BCC=@@BAA4A=B=AADDD5CAADE000CDEDFBBA<A@@?,>AA@@=@=AB=@@@@@AA=@=:;:@@@=AACACDDDDBC@@@@@CCCBCCB@<@0000=@@BC=@=@A@AA
@ATNG8:04731:05523
GATGGTAGTATATCGCGTCGCTATCCAGAAGATCAGGAACTCTAGAAGAATTCAGATTTTTAACACGAGAGTAAACGTAAAAGAAGGTTTTACAAGACTCACGTTAACAATATTGCAGCAGTACGCACACAATCGAAGCGCAGTAAGGATGGCTAGTGTAACTAGCAAGAATACCACGAAAGCAAGAAAAAGAAGTACGCTATTAACTATTAACGTACCTGTCTCTTCCGAAACGAATGAGTACGATGAGATCTCGTGTGCTACCATCGTCCGACTAAAGTCT
+
?ACD@DCCDBD>@AACDCCCCCCCC@DCC@CCCBBB?CACCCCDCB@BB@C@FCFBBBBB5B@CCBBBBAB:98.9?9::;6;C>B2;;;*;@B?BABACCCBB?B?BB>BAA>BBCABBCCCDBBBBBBB?AAAA?CBBCCCCA@F@CAA@ACECCCBB@@@@BAB?BB?BAB<@?BCC;A??<?AAAB3AB?A???B?A>>:>=AB>><><??BAA?ACAAACD?B?BCD>CBB@BBBBBCBBCBEBAAB??@@AB@???BD;????@@=@AA===6A:::
@ATNG8:04786:05334
GATGGTAGGCGACATACATACGCGCCAGAAGATCAGGAACTCTAGAAGAATTCAGATTTTTAACACGAGAGTAAACGTAAAAAGAAGGTTTACAAGACTCACGTTAACAATATTGCAGCAGTACGCACACAATCGAAGCGCAGTAAGGATGGCTAGTGTAACTAGCAAGAATACCACGTAAGCAAGAAAAGAAGTACGCTATTAACTATTAACGTACCTGTCTCTTCCGAAACGAATGAGTACGTGTGACGTACGTGAGCTACCATCGACACTCCAAAGTCT
+
BBBB@BAB:BCE;A@DCCAAA@@@@=@CC?CCCDBDAD;;;BBCCD@CC>A?AAAABBBB1@=@AAABBCBBBB<@;;;@@@,@B?B?CB>AAB>BAAAECBBC;?:>>59997@?>:@@BCBCCKIBAAB>@;;;<@AAA;:;B>>:=00,0==>@@AB?BBBA@@;==9?@?9?B9788;;;/37;;0;?>777BB<<@C?B>@888?A;@>;;;=AA999B?<>:>BD<B9668BBBGAABBBBBDDCA@?@@ACCBD??<????@????A?BA>B:::
@ATNG8:04779:05455
GATGGTAGAGAGACTGTAGCGCACCCAGAAGATCAGGAACTCTAGAAGAATTCAGATTTTTAACACGAGAGTAAACGTAAAAAGAAGGTTTTACAAGACTCACGTTAACAATATTGCAGCAGTACGCACACAATCGAAGCGCAGTAAGGATGGCTAGTGTAACTAGCAAGAATACCACGAAAGCAAGAAAAAGAAGTACGCTATTAACTATTAACGTACCTGTCTCTTCCGAAACGATGAGTACTGTATCTATGTGTGCGCTACCATCGTCCGACTAAAGTCT
+
BBBB?CCCCBCBCBCCCEDCCCCCF>BAC@BBBBAA>B?AACCCCD@CC?B@BAA@@@@@2A>BCBAACBBBBB8?>;;;;;';D=;=BB@7@BA>ACIDCCBCC@C@@@>@BDADCCABBCCEDCCCCCCC@BCBB?BABBCCCC?C?CAB?ACCCCCCC?CCAAAA@CD@?@?>ABBBA=A@?;::999(9@?CBCBC@B>>;><>>AA7:7;@BBB?BDCCCCB?A<@@@7@000>>@BBCBABDCCBABBBBBBB>>>??<??@@>=8===888-9@@@
@ATNG8:04773:05693
GATGGTAGCGAGCGAGTGTGTATACCAGAAGATCAGGAACTCTAGAAGAATTCAGATTTTTAACACGAGAGTAAACGTAAAAATGAAGGTTTTACAAGACTCACGTAACAATATTGCAGCAGTACGCACACAATCGAAGCGCAGTAAGGATGGCTAGTGTAACTAGCAAGAATACCACGAAAGCAAGAAAAAGAAGTACGCTATTAACTATTAACGTACCTGTCTCTTCCGAAACGAATGAGTACTATGTAGAGCTCTATACTACCATCGTTATCGGAAAGTCT
+
@ABB=?@AA@@;?BAABCCBBDECC<A<<@>???6689ACCCC????BD>B???@A@>>>'925@<555<<555)5544444$438-3-333&4::34444://///3660--/)/////9==<=<>CE<<<?;;;B@BBBBBB@@;A=A;;6;ADBCCCC@C;;;AA<?@?BBB>@>@@@*/0/*0???@0@B>B@:??<@B=:?:?00-060--0<<8><<<;=><?9<=@<;;;60000:7;88;33383339<888///66*//;58:=::>6;;(/...
@ATNG8:04827:05122
GATGGTAGAGAGACTGTAGCGCACCCAGAAGATCAGGAACTCTAGAAGAATTCAGATTTTAACACGAGAGTAACGTAAAAGAAGGTTTACAAGACTCACGTTAACAATATTGCAGCAGTACGCACACAATCGAAGCGCAGTAAGGATGGCTAGTGTAACTAGCAAGAATACCACGAAAGCAAGAAAAAGAAGTACGCTATTAACTATTAACGTACCTGTCTCTTCCGAAACGAATGAGTACTGTATCTATGTGTGCGCTACCATCGATTCCGGATAGTCT
+
??>;:=ACCDDCBBBCCCCCDD;::)9?A4>CB?::7;?BCCCCBB?BB?B<@ABBBCE:B?BBAAABBB9829>;99:-;;4:29=6?:<6:AAA>AA;;5;9;;6;CD@CCCBBBDDCCCCBCC@@<@A?@<@?@???9820+000,0@@@@@:979A@?AC???9>9:49A><<8<99299:::(:<8<937ABA@@<@:=;>>5>;;;@@@<@@@CBCB??;899.9<;5=?BBCBBBBBBBBAA@AA@?????;;<8=<===A;><><:;;AA??
@ATNG8:04817:05177
GATGGTAGAGTACAGTGTATAGACCAGAAGATCAGGAACTCTAGAAGAATTCAGATTTTTAACACGAGAGTAAACGTAAAAAGAAGGTTTTACAAGACTCACGTTTTACAATATTGCAGCAGTACGCACACAATCGAAGCGCAGTAAGGATGGCTAGTATAACTAGCAAGAATACCACGAAAGCAAGAAAAAAGAAGTACGCTATTAACTATTAACGTACCTGTCTCTTCCGAAACGAATGAGTACCTCTCAGACGCTCGTCCTACCATCGAATCCTCTTAGTCT
+
AAAC@EDCCCCCCBBBBBCCAAAC@CBB?CCCCCC@C@CCCCCCB@BB@D@CCC@@@@@1@@ECCDC@@?BBB=AABBBAA0;:6;?BBB<CCHACHCBBAA::::.<;B?BCC:CCBBBBAHDCCCCBBBD@@?@B@AAACABBB?B?BBA@AAAA000@=ACBABB?BB?::9499@AA;>=<99::::9%989894599AA@<@:;8AA6A;?=BBC@CB@@@BC@B?BAD>BBB@AABEDBC?AAAB?AA???AAA@A;>>B=???@@<@A<;;;<@A;;;
@ATNG8:04804:05321
GATGGTAGTGTCAGTGCGCGTCGTCCAGAAGATCAGGAACTCTAGAAGAATTCAGATTTTTAACACGAGAGTAAACGTAAAAAGAAGGTTTTACAAGACTCACGTTAACAATATTGCAGCAGTACGCACACAATCGAAGCGCAGTAAGGATGGCTAGTGTAACTAGCAAGAATACCACGAAAGCAAGAAAAAGAAGTACGCTATTAACTATTAACGTACCTGTCTCTTCCGAAACGAATGAGTACTAAGACTATCTGAGACTGCCAAGGCACACAGGGGATAGG
+
BCBD@CCBCCCBBBCCCBCABBB@@8=A@<;:;BBB>B?BBBBBBC@CD@C@BBA99:99'8:?=<BA@A;===59844444$49492555&59<8=?>>@DECC@B?@@>@DF@CCCABBCCCCBCCCC@@;?@??=B@@?AB??;?=A;;9;CCCEBAD@CBBCBB@::59A=8<=778*7;;6>BBBC3BD?BBBBBA>>?<>:?=;;6;;==ACC>AA?@?::59<@@@9?:949BBBBBCCC@CBBBB??@@@===;;56;5::=>>@@<<==/9<///
@ATNG8:04824:05363
GATGGTAGCTCACGTACGTCACAGTACTCATTCGTTTCGGAAGAGACAGGTACGTTAATAGTTAATAGCGTACTTCTTTTTCTTGCTTTCGTGGTATTCTTGCTAGTTACACTAGCCATCCTTACTGCGCTTCGATTGTTGTGCGTACTGCTGCAATATTGTTAACGTGAGTCTTTGTAAAACCTTCTTTTTTACGTTTAACTACTCGTGTTTAAAAAATCTTGAATTTCTTCTAGAGTTCCTGATACTTCTGGTCTACTACACTGTAACTCTACCATCGAAC
+
//::)//::8:;<=<<==A=<AC><<=0//72/5590;<8>:@==A<9;79CBBBAE;<:BA=A799:5;9:9:49;<<<+::488:=6;<>>455>8<@?CBB@@A=?>?AA@@@000?:=9=><97522,28774./)/876;8=8<8;8322(,,,(,2,226787555222'22222&2494222222#.999;19-....77789<:)55555$2::47605<3;>2:66592/(.(.-----6232206.-----85335:92775537.222-,(,
@ATNG8:04839:05351
GATGGTAGAGTATCATGTGTATCTCCAGAAGATCAGGAACTCTAGAAGAATTCAGATTTTTAACACGAGAGTAAACGTAAAAAGAAGGTTTTACAAGACTCACGTTAACAATATTGCAGCAGTATGCACACAATCGAAGCGCAGTAAGGATGGCTAGTGTAACTAGCAAGAATACCACGAAAGCAAGAAAAAAGAAGTACGCTATTAACTATTAACGTACCTGTCTTTTCCGAAACGAATGAGTACTATAGACTATCTGAGACTGCCAAGGCACACAGGGGATAG
+
@@@A>ABBBA@?BCDBCCFCBBDBA?A::7;B@BAA>A9;;@@@@A?CD@D@BBC;;;;;*;<@CAAAFB;;;B9A==?=?=0?@>B>@AA2@BB?B;;;@@@?@<@;@B?BCB>AABBBABCCBBCBCCBC?CAAA>BBBBB:;9=B>B<<9;CCCCCBB?BBBBBC@BB@??@690000,0//)//0/0/#/867;8===>?:2743:>?9@<>:A@@>A;:9999.;9>>>4=99248433858???;<<=;88<?@ABBB@<48271<>B@@AABB5>;;?
@ATNG8:04830:05613
GATTAGTGTGTCTCTGAGAGTAGTACTCATTCGTTTCGGAAGAGACAGGTACGTTAATAGTTAATAGCGTAACTTCTTTTTCTTGCTTTCGTGGTATTCTTGCTAGTTACACTAGCCATCCTTACTGCGCTTCGATTGTGTGCGTACTGCTGCAATATTGTTAACGTGAGTCTTGTAAAACCTTCTTTTTACGTTTACTCTCGTGTTAAAAATCTGAATTCTTCTAGAGTTCCTGATCTTCTGGGCTGCGCTGATATGCGCTACCATCGATAACCTCGAGTCT
+
@?B<:::<<556<<<<95555559;:<<;;7=7:;(983<.54;@@;;7;;B;91:49<<=7<7<<<>A00)/:4:<<<;*//)4455)5:55.5;727:,//:<<?:AAA600<<-00>:@+00:;;@A@<@@CB=CA@?@@::9AC@>@B@@9@;;6;@<@<=::9:==@@;@0000+0*/)/////$/9<<@26995955999.5555$59955.5454.4>9998;7;7<<<94424/0/*///0//@<=<A<>?@@??>=>>==@992::::999990
@ATNG8:04859:05436
ATGGTAGCACGACACGACGATGTGTACTCATTCGTTTCGGAAGAGGACAGGTACGTTAATAGTTAATAGCGTACTTTCTTTTTTCTTGCTTTCGTTGGTATTTCTTGCTAGTTACACTAGCCATCCTTACTGCGCTTCGATTGTGTGCGTACTGCTGCAATATTGTTAACGTGAGTCTTGTAAAACCTTCTTTTTACGTTTAACTCTTCGTGTTTAAAAATCTGAATTCTTACTAGAGTTCCTGATCTTCTGGATAGCGACGCGATATACTACCATCGAACCACTTAAGTCT
+
4483::<@@@555595955559445<<=;;97<555)557:4///)//9937/55=9=;>>>?:?:>BBB><8333(333333#3948;;7(3//)/)////(/83933388,337888887===7=78;65525:48;8<8552::@9=;;:=:<776//776//*/577>;7;>;;175555&5+5/67;;;*88///)/)//8737=AABF9>>>>/=;;::399:;5:?=<<@<<8<:=<;=//-/=<9::=<9:9;99556?88:>>>75559;496555;A;<>66
@ATNG8:04893:05468
GATGGTAGGCGACATACATACGCGCCAGAAGATCAGGAACTCTAGAAGAATCATGATTTTTAACACGAGAGTAAACGTAAAAAGAAGGTTTTACAAGACTCACGTTAACAATATTGCAGCAGTACGCACACAATCGAAGCGCAGTAAGGATGGCTAGTGTAACTAGCAAGAATACCACGAAGCAAGAAAAAGAAGTACGCTATAACTATTAACGTACCTGTCTCTTCCGAAACGAATGAGTACGATAGATCTCGTGTGCTACCATACGAACCTCCTAAGTCT
+
95<<9;@@?BABBC@?A<<==56965;9=:;665;;.55;;:99/9388)-----/////$/)33333377799177:::9:)//+/499:+//9.33:::==;959*//(//8588;;?<<<==BBBCBBB?BBBB@BBBDAAAB@C?BBB<AA@AA999@B@@@BH<?@???@?=<881377,337;;,77/737339=---+--8928279>@@<=B???9929249?9=;<9:99=?:<888////9:9;9:////55(.22222,2/5525505555
@ATNG8:04856:05748
GATGGTAGTATAGAGCTCTACATAGTACTCATTCGTTTCGTAAGAGACAGGTACGTTAATAGTTAATAGCGTACTTCTTTTTCTTGCTTCGTGGTATTCTTGCTAGTTACACTAGCCATCCTTACTGCGCTTCGATTGTGTGCGTACTGCTGCAATATTGTTAACGTGAGTCTTTGTAAAACCTCTTTTTACGTTTACTCTCGTGTTAAAATCTGAATTCTTCTAGAGTTCCTGATCTTCTGGGTGTATCAGCGAGTATCTACCATCGTCCGTTAGAAGTCT
+
BBBC@CCCCCCC?@@DCCCBBCCCBBBCCBBA=@@@@:@C;;:<CCCCBB?:;<CB@D@BCBB<>=?CBBB@@A><88999$/:4:000/>>C>CBB>A?598?A@A=ABBB>>DC:>>A3616@@=>@??=@>>><??@B<;;>==>?;;;==98785:A:?;?>?==:=788)86:::-;,//8==<,9;766.758...6537-568(2555:5959949>>9:?;;=5>@???>8==>?9;;;BA@@>>>@???@???>9>;;;;;;??=B@@9=///
@ATNG8:04916:05533
GATGGTAGACATATCGTACTCTCTGTACTCATTCGTTTCGGAAGAGACAGGTACGTTAATAGTTAATAGCGTACTTCTTTTTCTTGCTTTCGTGGTATTCTTGCTAGTTACACTAGCCATCCTTACTGCGCTTCGATTGTGTGCGTACTGCTGCAATATTGTTAACGTGAGTCTTGTAAAACCTTCTTTTTACGTTTACTCTCGTGTTAAAATCTGAATTCTTCTAGAGTTCCTGATCTTCTGGATAGCGACGCGATATACTACCATCGTTCTCCTTAAGTCT
+
BBBB?CBBBBCBBBBGCBCCC<66>;;@BB@@9ABEE<AD@E@BBCAAAA7:;AAB8B@C>>?=?4:==>>=B=B>BBCBC3DC?A@?:2999=8>@@9@@00/====:=BBB@@@?<AAA;@<@??9:///066667@@@A@A@>>;;;??>>?=A;;5;;1808<=;;9:77152222&23947::;<.<=AC=02285525555+222&2555=5:533.38.....260679:>>:?>>8<?A@:5569<;<<<9::97;4///8849//*87<4888:
@ATNG8:04936:05609
GATGGTAGAGTATCATGTGTATCTCCAGAAGATCAGGAACTCTAGAAGAATTCAGATTTTTAACACTAGAGTAAACGTAAAAAGAAGGTTTTACAAGACTCACGTTAACAATATTGCAGCAGTACGCACACAATCGAAGCGCAGTAAGGATGGCTAGTGTAACTAGCAAGAATACCACGAAAGCAAGAAAAAGAAGTACGCTATTAACTATTAACGTACCTGTCTCTTCCGAAACGAATGAGTACGTGTGACGTACGTGAGCTACCATCGAATCACCTAAGTCT
+
55:<7>>CBABBCLCCDCDAB<:;C>AAB?BBBBCB@C@CCBBBBC@DE?C?CFBBCCCC5C@CCCCCCBB;;;8;BCCCCC5EJICACCC4C;;8:BBAC@B00-0;<<9<;>8<<<=CCDDCCCCCBCCB@CB@@?@BCCCCDD@C@C:99;AABBCCC@CABA??<?@=????BBBCC>C@?=@EDED3CB@B:99BABBB>A>AAED<A<AAB;;9;AABBBC@C?AAC>BBB@@??BCEFCBBAACCBBBC@?@BBC;:9?B999B?BCAA>AE@F899
@ATNG8:04943:05698
GATGGCACTGCGCACACATCCCAGAAGATCAGGAACTCTAGAAGAATTCAGATTTTTAACACGAGAGTAAACGTAAAAAGAAGGTTTCACAAGACTCACGTTAACAATATTGCAGCAGTACGCACACAATCGAAGCGCAGTAAGGATGGCTAGTGTAACTAGCAAGAATACCACGAAAGCAAGAAAAAGAAGTACGCTATTAACTATTAACGTACCTGTCTCTTCCGAAACGAATGAGTACGAGAGAGCACACGTGTCTACCATCGTCCGTTAGAAGTCT
+
9<EDABB@BBBCCCCCAAACE>CCC?CBBEBB?B?CCCACBC@CC?A?CBBBAAAA2C>AAAABBBCCBC;@@====?.=A?A9??8???A8;==:00///(/388(/3828969:;77;@9::888818>8807;:97799.5158<8<>BAAAAA;AAABAA<AA=?=<6;>888-8==7<AA>A/86.5>;;AA@@@=C<@AAA<@<@BAAA<@@@>>>@=@<>>>9>BB?BB@AAABBAA>>>AAA@@==<<<?A??;??>>>?7;;:>>>:>;;;
@ATNG8:04956:05305
GATGGTAGACACGTGTGCTCTCTCGTACTCATTCGTTTCGGAAGAGACAGGTACGTTAATAGTTAATAGCGTACTTCTTTTTCTTGCTTTCGTGGTATTCTTGCTAGTTACACTAGCCATCCTTACTGCGCTTCGATTGTGTGCGTACTGCTGCAATATTGTTAACGTGAGTCTTGTAAAACCTTCTTTTTACGTTTACTCTCGTGTTAAAAAATCTGAATTCTTCTAGAGTTCCTGATCTTCTGGGTCTCTCTCTCACGCACTACCATCGACGAATAGAAGTCT
+
@@CB?CCBBBCCCCCBBBCFCCCCCCBBCCBA=ABBB=BC@B?BDBBBCC?BBBBB?B?BDBB?B?CCCCCDCAA?ACCDD3BB?BCCB>BBBB>BBB>BB;>>@BCC?BABCBBBB>><<8<;?@>789<<8<>??<>>C??;;:@@@AAA===;<==<@@<@=BBBA>>>@@<@@A@@6A=A:;;:;:+;=AAA:A;:;AAC;<<088888%89:<A<@9<A9@@AB?>?<A<AAAAAD9=??D;@@>>===AA>>>A>>=;<?:==>>>=>?;?=::5:===
@ATNG8:04991:05293
GATGGTAGGCGACATACATACGCGCCAGAAGATCAGGAACTCTAGAAGAATTCAGATTTTTAACACGAGAGTAAACGTAAAAAGAAGGTTTTACAAGACTCACGTTAACAATATTGCAGCAGTACGCACACAATCGAAGCGCAGTAAGGATGGCTAGTGTAACTAGCAAGAATACCACGAAAGCAAGAAAAAAGAAGTACGCTATTAACTATTAACGTACCTTTCTCTTCCGAAACGAATGAGTACGAGAGTCAGAGCAGAGCTACCATCGAACCACTAAGTCT
+
@@@B:=BB@C9<;DCCBCCCAAABC@CCE@FHFDBA?A?@BCBBBC@CD@D@CBCCCCCC5CACCCCCBBBDCC?BBABCCC1BB=B=BEB:CCCACBBBDDDCB?B@CC@CBB@BBCBCCCCCCCCCCCCC@CCCC?BBBBBABB?C@C@@?@CCCCDBB@BBBBAB?BC?>>>377;<;3==<8999999%9>;<949BBBB@?C?B>==7==CBCBB8;;8;CDE@B@CCC<CCC@@@ACCCCCAB>>>CCCCBB@@?@@CCC@B>:>@<A:>=@A<@;;:
@ATNG8:04985:05554
GATGGTAGTATAGAGCTCTACATAGTACTCATTCGTTTCGGAAGAGACAGGTACGTTAATAGTTAATAGCGTACTTCTTTTTCTTGCTTTCGTGGTATTCTTGCTAGTTACACTAGCCATCCTTACTGCGCTTCGATTGTGTGCGTACTGCTGCAATATTGTTAACGTGAGTCTTGTAAAACCTTCTTTTTACGTTTACTCTCGTGTTAAAAATCTGAATTCTTCTAGAGTTCCTGATCTTCTGGTATACACACTCGCTCGCTACCATCGCAATTTGCCTAGTCT
+
ACBC?CCDCBBBBBBBBCCCCCBBBCCCCDBB?BCDD=CC?C?CCCCCBA?CCCBC>B>BAAB?C?BBBCCCC=C?BCCCD3CB>AABC>BBBC?BBC>BB;>>?BCB?BBCCCAAA;A>>9>9>???A===;A:<:;A@@@99<AAAAAAD===<???<AA<A;AAAAAAA@@9@@@@@5@;?;==>>>/=A8881966///=;=?<ABAB/A>>>?<?=@@<A@@@???7;7;A@@@A7;;A<@@@@@@CA@@?@:::>>>@A;>>@?>=56606:*//==<?
@ATNG8:04978:05610
GATGGTAGTGTGTTCTCTGAGAGTAGTACTCATTCGTTTCGGAAGAGACAGGTACGTTAATAGTTAATAGCGTACTTCTTTTTCTTGCTTTCGTGGTATTCTTGCTAGTTACACTAGCCATCCTTACTGCGCTTCGATTGTGTGCGTACTGCTGCAATATTGTTAACGTGAGTCTTGTAAAACCTTCTTTTTACGTTTACTCTCGTGTTAAAAATCTGAATTCTTCTAGAGTTCCTGATCTTCTGGATAGCGACGCGATATACTACCATCGAACCTCCTAAGTCT
+
77=>;@>@@@>44.455599<95555:=9;=@A>BBBC>DD@C@CBBBCEF?AADCC?B@CCCC@C@EDCBA:<6D=@<>>=+55.5455)5@@<7<<@=<@799BA@A?ACDCBBBB8;;B?A@BBBBBCCC:;;CB@CCMHHDB;;;BA;;:@?;@AB>AB?B=AAB;;9B;;9;DKKH:D@C>;;;;;*;;BBE9=;BBCBBBBB=A@AA,A@@BA=A<A@?BBBBBBC@B@DBBCBB?BBC@DCBBCCF<;;;;;BDCCBBB?B@@?C=?=?C?CB@B???
@ATNG8:04978:05735
GATGGTAGTAGTACACTAGTCATACCAGAAGATCAGGAACTCTAGAAGAATTCAGATTTTTAACACGAGAGTAAACGTAAAAAGAAGGTTTTACAAGACTCACGTTAACAATATTGCAGCAGTACGCACACAATCGAAGCGCAGTAAGGATGGCTAGTGTAACTAGCAAGAATACCACGAAAGCAAGAAAAAGAAGTACGCTATTAACTATTAACGTACCTGTCTCTTCCGAAACGAATGAGTACGTGTGCGACGTGTCTCCTACCATCGATTCGAGGAAGTCT
+
BBBC@CDBBB@?@CECBBCCCBBBC@CCC@CBBCBB@BAHJCBCCC@BC?C?BBBBBBBB5B@CCBBBBBB:99.9?@AAAA1AB@D<@@A7@AA?AGHDCDD:98;?BA?BCC@CCB@BADBBBBBDBBBC?BBCC@A@ABBBAA?G@C9:::BBABBBB?BCCCCC?CC????9:9AAA9A?>999999.9A>B;;;C???A<A<A@@A<@<@?BBC@CBBBBAB@B@BBB=BCB@BBBAAAEBBB@?@A@???@@A@@<A@@:==CAAA<@@@@<A<>;::
@ATNG8:05001:05138
GATGGTAGCATCATGCATATCTCACCAGAAGATCAGGAACTCTAGAAGAATTCAGATTTTTAACACGAGAGTAAACGTAAAAAGAAGGTTTTACAAGACTCACGTTAACAATATTGCAGCAGTACGCACACAATCGAAGCGCAGTAAGGATGGCTAGTGTAACTAGCAAGAATACCACGAAAGCAAGAAAAAGAAGTACGCTATTAACTATTAACGTACCTGTCTCTTCCGAAACGAATGAGTACCTCTCAGACGCTCGTCCTACCATCGTCCGACTAAAGTCT
+
ABBC@BCBBBC@@@DBBCCBCCBCC@CCC?CELEAC??:BBBBBBB?BB@C@AAACBCCC1C?AAABBBBCCCD?CB;;;;;*;C>C?CCC:CBB@BCCCCDDCC@C@AA>BCC@BBCBBBCCCCCCGCE@@>?BAA<@@ABBBBC@D@C::;;BBCCCBB?BBBBBC@CC?9998??AAA;A??:?AAAA3BB?BBAABB>==9=<AAAB;?;??BBC@DBCBBCB>A>AGF>BAB?ACBBBCC?@@@CCDCCBB=>>@@<@@@;@@==AB?BBBBCB>B???
@ATNG8:05014:05214
GATGGTAGGCGACATACATACGCGCCAGAAGATCAGGAACTCTAGAAGAATTCAGATTTTTAACACGAGAGTAAACGTAAAAAGAAGGTTTTACAAGACTCACGTTAACAATATTGCAGCAGTACGCACACAATCGAAGCGCAGTAAGGATGGCTAGTGTAACTAGCAAGAATACCACGAAAGCAAGAAAAAAAAGTACGCTATTAACTATTAACGTACCTGTCTCTTCCGAAACGAATGAGTACGATGAGATCTCGTGTGCTACCGTCGACGAATAGAAGTCT
+
@BCC?C=B?BBBCCCBCCDCCBBBB>BCE@BCCA;;:;@MDCCEDC?AA@BACBBBBBBB0B?BCCCABCCCDC=BA;;;;;*;C>B?CCC;CICACDCCCCCCC@C>?@?ABB@BCCCBBBCCBCCCCBCB@BCDD@@@@DDDCC?B?A@A?@CCBBBCGAD@@@DB@DF?AAA?AA???8<>>;99::::9:"9@>@>@978=@8=@A@=?=>AAAA?B@====A;@<>==4:9918<=@??;A===<;<A@@@@>>;;;@@@<@@B>>>CC?BAAA=AAAA
@ATNG8:05030:05384
GATGGTAGCGCACACATAGATATAGTACTCATTCGTTTCGGAAGAGACAGGTACGTTAATAGTTAATAGCGTACTTCTTTTTCTTGCTTTCGTGGTATTCTTGCTAGTTACACTAGCCATCCTTACTGCGCTTCGATTGTGTGCGTACTGCTGCAATATTGTTAACGTGAGTCTTGTAAAACCTTCTTTTTACGTTTACTCTCGTGTTAAAAATCTGAATTCTTCTAGAGTTCCTGATCTTCTGGAGATATCATCAGCGAGCTACCATCGAATCCTCTTAGTCT
+
@@>@:<:556>ACCCBCBCCCBBB;:9C?CCC?CBBA:@@;A=BCCCCCCEDCCBB@B@BBBA>B@BAA>>000@;?<<;;)//+5<=>5ABAA?ACCACE?;;;BBCACCCBAAAB>AAB?B@ABABCCCB?BA@@6;;<;B;;;CA@@CCCDC@@@@ABB@B?BBBBAAB;;9;CCCC3A5;5;;;;;*;C@AA<ABDDEGCBAA4;;;;*;==AA>B?CC@CDCCDAA>@@CCCBBB@CDC@CCBAA@BBCBBBCCBCBBBC@DCBCC@CC@:;:?BCCCC
@ATNG8:05037:05380
GATGGTAGAGAGACTGTAGCGCACCCAGAAGATCAGGAACTCTAGAAGAATTCAGATTTTTAACACGAGAGTAAACGTAAAAAGAAGGTTTTACAAGACTCACGTTAACAATATTGCAGCAGTACGCACACAATCGAAGCGCAGTAAGGATGGCTAGTGTAACTAGCAAGAATACCACGAAAGCAAGAAAAAGAAGTACGCTATTAACTATTAACGTACCTGTCTCTTTCGAAACGAATGAGTACGTGTGCGACGTGTCTCCTACCATCGTCCGTTAGAAGTCT
+
BCBB?BBBBBBBBBCBC@AACCCCD>AA@?BBCD;;:;@CBBBABC?BB?C@CDA::::9'9:??@A>==;333(39:4444$4;7;.55506@A=>AAAABABC@C@AA?ABD7;;@;;;;A<B=?CC::9=??@D@BBB;;:CC@B@BAB<ABBCCCBB?BCABAA<>?@FDB>A:333,377478;;;.=A<B999ABA>?9=8;998-6/6;>>>=?>9=9:=;4@?CC<B=<:<>>ABBBBCC878BBB>>><99?388A=AA658B5777@==6::::
@ATNG8:05035:05551
GATGGTAGCGAGCGAGTGTGTATACCAGAAGATCAGGAACTCTAGAAGAATTCAGATTTTTAACACGAGAGTAAACGTAAAAAGAAGGTTTTACAAGACTCACGTTAACAATATTGCAGCAGTACGCACACAATCGAAGCGCAGTAAGGATGGCTAGTGTAACTAGCAAGAATACCACGAAAGCAAGAAAAAGAAGTACGCTATTAACTATTAACGTACCTGTCTCTTCCGAAACGAATGAGTACTATGTAGAGCTCTATACTAATCGAATCACCTAAGTCT
+
55<<./////////45<@55556;9166=9<99944.4.44:;;;B?BB@B?C?@@;@@@+?<>CC6::DCCCF9@?99999$4<:;=<<<0;;;8==C>B@@BB5;5;;29;@7:;:<<@ABCDDFCAAACABBAA?BA;;;C@@<A;?;;6;ABB@@@C@BBBBAA>@@:<><6<<899.39;<BBBBB1BB=AAB@@AA??5:49A@@=@=?9>>>:00/<<0:6:>AAB>BCC?BBAABBBBDCAA@????BBBCC?>>>89;7918<;;580+0000
@ATNG8:05030:05665
GATGGGTAGGAGACAGCGTCGCACACGTACTCATTCGTTTTCGGAAGAGACAGGTACGTTAATAGTTAATAGCGTACTTCTTTTTCTTGCTTTTCGTGGTATTCTTGCTAGTTACACTAGCCATCCTTACTGCGCTTCGATTGTGTGCGTACTGCTGCAATATTGTTAACGTGAGTCTTGTAAAACCTTCTTTTTACGTTTACTCTCGTGTTTAAAAATCTGAATTCTTACTAGAGTTCCTGATCTTCTGGGTCTACGCTCGTCGCGCTACCATCGTACCACCTAAGTCT
+
.----(---(--:7///<<::=?>>>=>>=>==<7<5944&4<7<7<;;>>??=?CBBB@E=@?9928299;;:;;::5@?:::)335::BCB:BCDB=AAA4:0=;;;@00*/666;@;;;:?A<A=>>>895;;9=::;8==>>?A>>>?BBCA>;;6;;;:??8=:;;;@;;;??18/767-7)/)/6999*::@>@2==>6869<877,8D@A/@;;6:597//)//::9@??<?<?=8://-/9;@6=<@?;<;@BBB==>A@>>><>;;;BAA<?A=DD6;;>>
@ATNG8:05088:05602
GATGGTAGGCGACATACATACGCGCCAGAAGATCAGGAACTCTAGAAGAATTCAGATTTTTAACACGAGAGTAAACGTAAAAAGAAGGTTTTACAAGACTCACGTTAACAATATTGCAGCAGTACGCACACAATCGAAGCGCAGTAAGGATGGCTAGTGTAACTAGCAAGAATACCACGAAAGCAAGAAAAAAGAAGTACGCTATTAACTATTAATGTACCTGTCTCTTCCGAAACGAATGAGTACTATGTAGAGCTCTATACTCCATCGTAATTGCGAAGTCT
+
CBBB?BDC??9;;A@@ABAAAAABB?CCC@CCCCCC?B?BBCBBBC@CD@C?AABCCCCC5CACCGAAAABCCC;A@;;;;;*;B?C=AAA9ACC?CCCCCCC@@<@<@B?BCC?AABBBCCBBBDBBBCCC@CCCC>@@CBBBBD?D>BAC?BDCCCCBB?BCC?@?>@<9>>>+00===5;;=9:::::9%9;9;948>=AB<>@>:=A@0;4;>?@@=ABA>>>@<@<@@A:A@@;@<=>AA>>>?AAAA@@@======///7==A@==6<1;:???@?::
@ATNG8:05087:05707
GATGGTAGCGAGCGAGTGTGTATACCAGAAGATCAGGAACTCTAGAAGAATTCAGATTTTTAACACGAGAGTAAACGTAAAAAGAAGGTTTTACAAGACTCACGTTAACAATATTGCAGCAGTACGCACACAATCGAAGCGCAGTAAGGATGGCTAGTGTAACTAGCAAGAATACCACGAAAGCAAGAAAAAGAAGTACGCTATTAACTATTAACGTACCTGTCTCTTCCGAAACGAATGAGTACGATGAGATCTCGTGTGCTACCATCGTATCTCAGGAGTCT
+
ABCE@E@@ABCCCBCCABBCCDCBC@CCC@CBBB:98;?ABCCBBC=BB?C?BBBCBBBB5C?CCFCCCBC@@@:@@??@@@0@C?C<@B@7ABB@BCBCBCCCC?A?AC@BBB?BBBAAADEBBBBBCCBCBEDBC?BBBACCCC@C@C::;;CBBBBBD@CCBBAB@CC@BBB>AACDD>@@@=ADDCC2BB?B>>?BBDBB?B?BBBB=@>A>BCD@CC@BACC@C?CCC=CCB?CCCBAAAAACCCCBBB>>=BB@?@@>:7:??DCBBBBBA@<@=887
@ATNG8:05103:05208
GATGGTAGATACTCGCTGATACACCCAGAAGATCAGGAACTCTAGAAGAATTCAGATTTTTAACACGAGAGTAAACGTAAAAAGAAGGTTTTACAAGACTCACGTTAACAATATTGCAGCAGTACGCACACAATCGAAGCGCAGTAAGGATGGCTATTGTAACTAGCAAGAATACCACGAAAGCAAGAAAAAGAAGTACGCTATTAACTATTAACGTACCTGTCTCTTCCGAAACGAATGAGTACTATAGACTATCTGAGACTGCCAAGGCACACAGGGGATAGG
+
CBBB?BCCCCCCCDBBBBEFCCCDF>CAB?BCCCCB@B?BBCCBBB?BB@C@BBA9999:(9:?AAAABC?@>A8>;<;;;;*;?>B599949BA=BCB;;;BAA?B?BB?BCC@BCCCCCDDCCCBCBBBD?CCDD?BABBABBB>C@CCC?CCBB@BBB@CCCBBB?AA=AAA=A???@;9989>>>@@2@B?BBBBB??8838<AA@@<@<A=AAC@CA???BB@D?BBC>CCC?BBBEBBBBABBBD@;;=ACB;::CAAA?B?B?BBBBCBBBC9BC999
@ATNG8:05116:05368
GATGGTAGAGAGACTGTAGCGCACCCAGAAGATCAGGAACTCTAGAAGAATTCAGATTTTTAACACGAGAGTAAACGTAAAAAGAAGGTTTTACAAGACTCACGTTACAATATTGCAGCAGTACGCACACAATCGAAGCGCAGTAAGGATGGCTAGTGTAACTAGCAAGAATACCACGAAAGCAAGAAAAAGAAGTACGCTATTAACTATTAACGTACCTGTCTCTTCCGAAACGAATGAGTACGAGAGAGCACACGTGTCTACCATCGATCTTGGTAAGTCT
+
8:<<9=AABCCD@@ACBBBCCCBBB>BCCABBCC@@=@?BCAAEEE@AA>B=A?>89999)9;?ABBBAAA998*9?;;;;:$9<;<2599&5@@=BCBCFCCCC@BBB>AAC?BBAACCCCCCCCDCBCC?BAAB?BBBCA@@C?F@D@@>@CCCCCCC=@@BBBB?BB@A@A?BBBCE@BAB?BBBBB3BD?C>>>AAAA@7;:=>AA3818?A@@>ABBAABD>A>ABE>DDD>ABABBBBB999===@BBCCCA@;;;;;5;;;;A?>?<B<?;<C:::
@ATNG8:05131:05521
GATGGTAGCACACGAGATCTCATCGTACTCATTCGTTTCGGAAGAGACAGGTACGTTAATAGTTAATAGCGTACTTCTTTTTCTTGCTTTCGTGGTATTCTTGCTAGTTACACTAGCCATCCTTACTGCGCTTCGATTGTGTGCGTACTGCTGCAATATTGTTAACGTGAGTCTTGTAAAACCTTCTTTTTACGTTTACTCTCGTGTTAAAAATCTGAATTCTTCTAGAGTTCCTGATCTTCTGGGCTGCGCTGATATGCGCTACCATCGCAATTGCCTAGTCT
+
ABBB?BAABB:;;CDCCCCCCCCCDDDCBBBB?CDDD>CC@CACBBCCBB?BLBBB@C@BBBD@E?BBAABBB=B>AB>>>+AA=ABDD=ABAC@CBB=??4:9:?>?;>BBCBBBC<?>C?A>B??@=<;;=B>>>;??AD===>?@AABB778<888=BB<?;@AADDAAAB:=>@@A5@=A<>>AAA/?@=@@066:///<;;@<@BBB/@@@AA=A=??;???A?>?=A=BABB??:889=6=///;999@@@AAACCA>>;>==>CB;A7>>;<=<:::
@ATNG8:05131:05704
GATGGTAGCACGACACGACGATGTGTACTCATTCGTTTCGGAAGAGACAGGTACGTTAATAGTTAATAGCGTACTTCTTTTTCTTGCTTTCGTGGTATTCTTGCTAGTTACACTAGCCATCCTTACTGCGCTTCGATTGTGTGCGTACTGCTGCAATATTGTTAACGTGAGTCTTGTAAAACCTTCTTTTTACGTTTACTCTCGTGTTAAAAATCTGAATTCTTCTAGAGTTCCTGATCTTCTGGATACACTCATGTGCACCACCATCGATAACCTCGAGTCT
+
BCBB@DDAABBBBCCBCCBAABCCCCEDCCA@?ACDD>CC@CACCBBBBB@CBBDD@D?BBBD@C@BBCCCB?<D8BBBAB3CD@DAAA;ACDGABBB?BC=>?>CCC@BBBBBCBB=BBC?C?AAABB?>><>?AA<@>>>;;;@@BBBDA>>><@@@=AA<A;????BBAAA=@??>>5?=A<AADAC/@@999)//6///99:@=AAAA/A>==A=D<@@;@AAAA??<?:>>??AA:>>A<@@@@@>==???AAA<<4::8=:;;<<<8=<@@BAA?>>
@ATNG8:05104:05758
GATGGTAGCACACGGATCTCATCGTACTCATTCGTTTCGGAAGAGACAGGTACGTTAATAGTTAATAGCGTACTTCTTTTTCTTGCTTTCGTGGTATTCTTGCTAGTTACACTAGCCATCCTTACTGCGCTTCGATTGTGTGCGTACTGCTGCAATATTGTTAACGTGAGTCTTGTAAAACCTTCTTTTTACGTTTACTCTCGTGTTAAAAATCTGAATTCTTCTAGAGTTCCTGATCTTCTGGTGTCTGATCTGTATCACTACCATCGAACTTGCAGAGTCT
+
:<<=:>B>>>B@?;8<<@BCA@@AAB@@@BB@B@@@:AB<@=ACCGCCCACCCBB>B@BCCC@C?BBCCCA<;;7;<===+<<9BBB>78@AC@BBF>AA9::ABAB@CAAABBA@<=00*0:00/>>?<=7=5756;<<====>>>>>>;;;D=;;;<??:@<>==?>9977-22777+86?;?>>@@,;;---(------698A;A===*5599:3949:59557/..6;5965...38881778887;7A>>>???;;;:;8====@:==6;;77////6
@ATNG8:05184:05338
GATGGTAGGTGCACATGAGTGTATCCAGAAGATCAGGAACTCTAGAAGAATTCAGATTTTTAACACGAGAGTAAACGTAAAAAGAAGGTTTTACAAGACTCACGTTAACAATATTGCAGCAGTACGCACACAATCGAAGCGCAGTAAGGATGGCTAGTGTAACTAGCAAGAATACCACGAAAGCAAGAAAAAGAAGTACGCTATTAACTATTAACGTACCTGTCTCTTCCGAAACGAATGAGTACTATGTAGAGCTCTATACTACCATCGAATCACCTAAGTCT
+
@>AB7;9A9BCCCDCCBCCCCCCCC>BBC@BBBCAB>A?BBCCCCC?CC?C@A@@99999*9>?BBBCCCCAA?6?B:::::*;B>A5;;;4;CC@CCBCEDE:98:@BB?ACCACCCACBBBCCCCCCCCB@BCBC?CBBBCC??<A@CBB@BCCDDCCC?CCCAAA?AA>BBC<>><=;3???8>CCCC3BB?B?>?DBBBC>A=A@@@<@<A@CBB@BCBBBCB@B?BDD>CCC?ABACCCCAA@@ADCCBBBBBAB@BBBB?AA@@@=@@@@:><8B?@@
@ATNG8:05167:05593
GATGGTAGGTGCACATGAGTGTATCCAGAAGATCAGGAACTCTAGAAGAATTCAGATTTTTAACACGAGAGTAAACGTAAAAAGAAGGTTTTACAAGACTCACGTTAACAATATTGCAGCAGTACGCACACAATCGAAGCGCAGTAAGGATGGCTAGTGTAACTAGCAAGAATACCACGAAAGCAGGAAAAAGAAGTACGCTATTAACTATTAACGTACCTGTCTCTTCCGAAACGAATGAGTACTATAGACTATCTGAGACTACCATCGACACTCCAAAGTCT
+
@@CC@CCD@DABBCBBCCCCCCBBBBCCC@BCBC:::;@CCCCCBB?BB=@=@BB<;;;;*;4;@ABBBDCACA>ABCCLLL5BA?B?BBC<CCCABBBBABC994;?AA>ABC<@@A:;;CDCCBBBBAAAACBBB@BBB@;;:A?B?B;;8;CBBBBBB@DBCBBB?BB?BBA;???<<5=9998===?.?A>ABCBAADCC@C?>>??<?<>>CCB?BBA@@BB5;5;;;0:??;>>>?AACAAABBBBBBBCDCAAAAA@@=@??????ABC?DE>BA::
@ATNG8:05178:05619
GATGGTAGCACGACACGACGATGTGTACTCATTCGTTTCGGAAGAGACAGGTACGTTAATAGTTAATAGCGTACTTCTTTTTCTTGCTTTCGTGGTATTCTTGCTAGTTACACTAGCCATCCTTACTGCGCTTCGATTGTGTGCGTACTGCTGCAATATTGTTAACGTGAGTCTTGTAAAACCTTCTTTTTACGTTTACTCTCGTGTTAAAAATCTGAATTCTTCTAGAGTTCCTGATCTTCTGGAGATACACATGATACTCTACCATCGAACCTCCTAAGTCT
+
//996;;CBAA@==@@@@>666<ACCDCDBBB?CCFE>CC@DACBBBBBB@DDFCC>@=@DBD?B@BBBCCCC=C:??>>=)?<7;<8818;::255=8AA7488AAA?BBBBBCCC?BBB?>=@@@A@@??<>>::*///=:7;;=<AAA>>>><>=?;>>8=:==AAAAA@@<@AAAA5A:A:A>>@@,77779),,,,,,2;;A;AAAC*:88<;493==9:::AAAA=@<??AA@A7;;B<B@?@@<<///<==;;;=>>>398>>>;?;?>5;:377>>
@ATNG8:05172:05708
GATGGTAGAGTATCATGTGTATCTCCAGAAGATCAGGAACTCTAGAAGAATTCAGATTTTTAACACGAGAGTAAACGTAAAAAGAAGGTTTTACAAGACTCACGTTAACAATATTGCAGCAGTACGCACACAATCGAAGCGCAGTAAGGATGGCTAGTGTAACTAGCAAGAATACCACGAAAGCAAGAAAAAGAAGTACGCTATTAACTATTAACGTACCTGTCTCTTCCGAAACGAATGAGTACACATCGTCGTGTCGTGCTACCATCGAATCCTCTTAGTCT
+
BBBCADDCBBBBAAA@AACCCCCCD@CBC@CBBBAA?B=@ABBBCD@ED@B@BCB;;:;:*:=BBBBCAAABBB9B;;;:;:*;C?CICCC;BBBAGA@AEDC:94;>@A>ABB?CBCBBBBBBCCDDCCCC@CCDB?BBDCCCBB?C@C@@?@CCCCDBB?BBBBBA>AB?CCD;>>CCB;>>>8=@?@@2AB@BAAACDCBB>A<<==>8=:=>BCD@DBCCBBB@C@BCE>CCC????BBBBBCBB?@@CCBBAAA????ED?BBBAB>AA?AAA=AB@AA
@ATNG8:05239:05160
GATGGTAGGCGTGTGAGAGTCTGCCCAGAAGATCAGGAACTCTAGAAGAATTCAGATTTTTAATCACGAGAGTAAACGTAAAAAGAAGGTTTTAACAAGATCTCACGTTAACAATATTTGACAGCATGCACGCACACAATCGAAGCCGCAGTAAAGGATGGCTAGTGTAACTAGCAAGAATACCACGAAGCAAGAAAAGAAGTACGACTATTAACTATTAACGTACCTGTCTCTTCCGAAACGATGAGTAACATAGATATACGTATATCGTTCTCCTTAAGTCT
+
8<<<9=BA?A@<<<;:;<<<<=>>@7===5555555.55::=5559455.46::9<<<<9$0)////99<<;<<<6==<<===+=B>A=@AB-:3:9397;;;=>3436=433.3669(..---7----.53358888255394./).335.22'2066:585257;=?7;:>C??<>=:=AA;>>::188>78988)2948675/..9995@<?:::8=6=:;:<5:;@AAAB<?:=:<17///339--(-3---9555798>?::;==A<>==7;8=8===A
@ATNG8:05228:05469
ATGGTAGCACGAGTCACTCATATCCAGAAGATCAGGAACTCTAGAAGAATTCAGATTTTTTAACACGAGAGTAAACGTAAAAAAAGAAGGTTTTTACAAGACTCACGTTAACAATATTGCAGCAGTACGCACACAATCGAAGCGCAGTAAGGATGGCTAGTGTAACTAGCAAGAATCCACGAAAAGCAAGAAAAAAAGAAGTACGCTATTAACTATTAACGTACCTGTCTCTTCCTAAAACGAATGAGTACTATGTAGAGCTCTATACTACCATCGAACCAACCTATGTCT
+
78:+//?BD;<<@>>=<<<4444505==8=BCBBB7;8;CCBAAA<@B6;5;@@;;<;<;%:9=A;9;@:<=;;3/////////"//)4.5555$5<>8=666@A<@@=@<@@;AA@=@@@@@CAAACCC;;;;B@C@@@?B;;;AA@=;A=A@A>BDFDCCCCAB@??@A=>@;83./:99;;///:5:;;;;;?#=:98///::?=;12.27::2:578????BBBBA@?;=:8777*7;;5777AAAAB>?997CC><77::888>9A;@666<6;6;6;8<<==>?:
@ATNG8:05200:05735
GATGGTAGGTGCACATGAGTGTATCCAGAAGATCAGGAACTCTAGAAGAATTCAGATTTTTAACACGAGAGTAAACGTAAAAAGAAGGTTTTACAAGACTCACGTTAACAATATTGCAGCAGTACGCACACAATCGAAGCGCAGTAATGATGGCTAGTGTAACTAGCAAGAATACCACGAAAGCAAGAAAAAGAAGTACGCTATTAACTATTAATGTACCTGTCTCTTCCGAAACGAATGAGTACGATGAGAGAGCTCTCTCTACCATCGAACCATCTAAGTCT
+
ABBB:BCC@BCCCDCDCCCBBCCCC=BBD@BBABAA?A@CCCCCCC@DE>B=A@@:::::*;>@BBCDCCFCCA;@A99999*<C>C>BBB;BHC@DDCCCCBA@<A?AA?ABB?AAAABBCCCCCCCBBBB?BECC?BABBBEBB?ABBBB?BBBDBBBB?CAAABB@BB=A>>399@@@9>;;5;====.:<9=///==?AA:=:>@@A<?<?>>>@<A@@@A>>:=8<<>9>@@=?===>AAA@?>?AAAAABA@@?@??AA<A>==@6:7;@@AA:?>AA
@ATNG8:05244:05736
GATGGTAGCTATACGTATATCTATGTACTCATTCGTTTCGGAAGAGACAGGTACGTTAATTAGTTAATAGCGTACTTCTTTTTCTTAGCTTTCTGTGGTATTCTTGCTAATTACACTAGCCATCCTTACTGCGCTTCGATTTGTGTGCGTACTGCTGCAATATTGTTAACGTGAGTCTTGTAAAACCTTCTTTTTTACGTTTTAACTCTCGTGTTAAAAATCTTGAATTCTTCTAGAGTTCCTGATCTTCTGGTCTACTACACTGTACTCTACCATCGTACCACCTAAGTCT
+
.---(--558;;;;<;;;><<<@//////:<@9CCGC>CD8;599555995::54439.4.44:5:7;<<@>8438488<;<'77133333(377<8288;6=;;@@@@,0*/56.529?;@@@<@;>>:;;;;=9>;788(688;=@???@>;:;7885;:=:==:><A@@>>>>;;6;<>>>/;1818<<<<<&<;8786(5499>=>?=?A;ABCB/?6818<4:5;>:?@A@@@@:>8;;CB>><;;;<@@@AAAA>>=???AAA@===6;///:9957717A=?<;;
@ATNG8:05249:05141
GATGGTAGTATCTGCACACTCTGTCCAGAAGATCAGGAACTCTAGAAGAATTCAGACTTTTAACACGAGAGTAAACGTAAAAAGAAGGTTTTACAAGACTCACGTTAACATATTGCAGCAGTACGCACACAATCGAAGCGCAGTAAGGATGGCTAGTGTAACTAGCAAGAATACCACGAAAGCAAGAAAAAGAAGTACGCTATTAACTATTAACGTACCTGTCTCTTCCGAAACGAATGAGTACAGAGAGTACGATATGTCTACCATCGATTCCGGATAGTCT
+
;;AC@CCCCAAACDBBBBBCCE?DD@CBB?CFDDB@?A@ECEBBBB?BD@C?BBCCBBCB:C@BBBABCCDAA?8=>79999):<<>>BB@5BAA<@BBBBAA>?=?<//00?;>?B>BBCCCICCCC@@@@CGEE?BBBBBCCB?D?BBB?BCCCBBCC?BBBAAA>AD>CCC999CBA9@9939>@@@2@C@EABABC@AB<A;@???=A=A@BBB@BCBBBBB?B@BBB>CBB?BBBBBBBCCCCCCCAAADCAAABBCBB>B>>>CC=A:=9@@@A=><
@ATNG8:05269:05598
GGATGGTTAGCGAGCGAGTGTGTATACCAGAAGATCAGGAACTCTAGAAGAATTCAGATTTTTAACACGAGAGTAAACGTAAAAAGAAGGTTTTACAAGACTCACGTTAACAATATTGCAGCAGTACGCACACAATCGAAGCGCAGTAAGGATGGCTAGTGTAACTAGCAAGAATACCACGAAAGCAAGAAAAAGAAGTACGCTATTAACTATTAACGTACCTGTCTCTTCCGAAACGAATGAGTACGATGAGAGAGCTCTCATCGATCCACCTAAGTCT
+
,(,,,(,(,22:9955<<:::@@@;995<<<7<;;944.4.44=<><<7><-7-37455555$5.5@@AICJCDDF=BB:::::*:C>C?CDC;CBCFCCBCCBCBB?B>BB?BCC@CCCABBBBBDBBBBCBC@DCCC@CCBBBBDD@E@DAB?BDCCCCCD@BCBCB@>AB?CBB>AABBA;A::89CCCD2BB?CBBBCCBBB?B?BBBE?B?ABBBB@DDBBBCC@B@CBC=CCC?CBBBBCCCCBBBBBBBBB=>=BBBBBBBB?BA?CC@>;:;
@ATNG8:02703:03246
GATGGTAGCTCTGCTCTGACTCTCGTACTCATTCGTTTCGGAAGAGACAGGTACGTTAATTAGTTAAATAAGCGTACTTCTTTTTTCTTGCTTTCGTGGTATTCTTGCTAGTTACACTAGCCATCCTTACTGCGCTTCGATTGTGTGCGTACTGCTGCAATATTGTTAACGTGAGTCTTGTAAAACCTTCTTTTTACGTTTACTCTCGTGTTAAAAATCTGAATTCTTCTAGAGTTCCTGATCTTCTGGTGTCGTCTATCATGTACTACCATCGTTCGGTCAGAGTCT
+
BACMDECCBCBCCCCBAAECBBCCBBBBBBDC@CCCD=BB?C@BBCCBB>9A>=9=8<+0)//-(//)//)///<<5405==<<='9959<>@:?:?;7A<CACC?A@DCCH@CBCCBCCD@BBC@C@DCBBBCCC@CCCC=A@;;;ABBBCCCBBBBF@CBB?AA=A>ACBBABC;;:;BCEE7D5;5<@C@A,@C;;;7<BDCCCC;;;?AABB0ABBBC@C@BB@BBBCAAA>A@AAADCC?BAC?BAA;;;BBBBA@@@;;;CCC@BB;;;?BB?BB@A@B@;;
@ATNG8:02671:03822
GATGGTAGCGCACACATAGATACAGTACTCATTCGTTTCGGAAGAGACGGGTACGTTAATAGTTAATAGCGTACTTCTTTTTCTTGCTTTCGTGGTATTCTTGCTAGTTACACTAGCCATCCTTACTGCGCTTCGATTGTGTGCGTACTGCTGCAATATTGTTAACGTGAGTCTTGTAAAACCTTCTTTTTACGTTTACTCTCGTGTTAAAAATCTGAATTCTTCTAGAGTTCCTGATCTTCTGGGTGTATCAGCGAGTATCTACCATCGAACTTGCAGAGTCT
+
;;@?::>B:@@BBCCCCCCCCDD99;BBA@?@8?;;:49C@CAEDDBBAA<ACBCC?B@BBAC>B>BBCCBBAAA;::99:$385;:;;5;BBA?BAA=@A=??BCED@CABA@ABB?BA@?D?AAA>>=>=<>>>@<>>@===?;<;>>A>===6;;@;??;><@?>>>A>>><@????5?=B7::CCC/ADAAA3:78888>>;;8;EDD/>;;:A5<6::4:>>>@@@;><>>@===-//::17776;;;---9333=>@=@8;;=??;?@<>>?>:6666
@ATNG8:02691:03815
GATGGTAGTGTCATATGAGAGTGTGTACTCATTCGTTTCGGAAGAGACAGGTACGTTAATAGTTAATAGCGTACTTCTTTTTCTTGCTTTCGTGGTATTCTTGCTAGTTACACTAGCCATCCTTACTGCGCTTCGATTGTGTGCGTACTGCTGCAATATTGTTAACGTGAGTCTTGTAAAACCTTCTTTTACGTTTACTCTCGTGTTAAAAATCTGAATTCTTCTAGAGTTCCTGATCTTCTGGAGATATCATCAGCGAGCTACCATCGAATCACCTAAGTCT
+
:444.4999A@A<>??>>?CCCAA@?;:;@9;2:==959:5:156;=<BB?BA9;6;C:>>AA>@=@CC>>>A@@999444$4>9;9:=4::;=466?:>B;99BBCFACCDCCDCC?@@C@C@CCCDCCCC=A@@@=@CCCCCCCB;:;BCCCC@CDD@BB>@?ACCCBB@@>9>::::.;<@<;;;;.;@;;;0;;A@BBBBBB=ABAB0ABBBB?B@CCACBBBBBB@C@BBCCCC?CBC@CCCCCCCCCCDBBBBBBBAB>BBBBCADBBB?DCACBCB
@ATNG8:02724:03298
GATGGTTAGGCACTGCGCACACATCCCAGAAGATCAGGAACTCTAGAAGAATTCAGATTTTTAACACGAGAGTAAACGTAAAAAGAAGGTTTTACAAGACTCACGTTAACAATATTGCAGCAGTACGCACACAATCGAAGCGCAGTAAGGATGGCTAGTGTAACTAGCAAGAATACCACGAAAGCAAGAAAAAGAAGTACGCTATTAACTATTAACGTACCTGTCTCTTCCGAAACGATGAGTACTATAGACTATCTGAGACTACCATCGAATCACGAAAGTCT
+
BBBC@B?BA=ABBACBBBC9;;CBBB;BBA?BBCCCC@C@BBCBDDD@BB=@<@B@99:9:)88>?99777333;(3345555$594;7<DF9BEC@DBCBCBAAA?A<@DA@??>AAAABCCCCCCCCBBCC@BABC>A@BB@AAB>A?B::8;DABBDBC???@BAA?BB=9999<<999,9:9988888(5:6:8::@AA>=:>=AA@@<@<@BBBB?CCBBBCB?A>?>>3<88999ACBBBBCCAA???DCCCBBBCAAA=@@@@A>ABCCCEE?CCBB
@ATNG8:02801:03276
GATGGTAGGACGAGCGTCTGAGAGGTACTCATTCGTTTCGGAAGAGACAGGTACGTTAATAGTTAATAGCGTACTTCTTTTTCTTGCTTTCGTGGTATTCTTGCTAGTTACACTAGCCATCCTTACTGCGCTTCGATTGTGTGCGTACTGCTGCAATATTGTTAACGTGAGTCTTGTAAAACCTTCTTTTTACGTTTACTCTCGTGTTAAAAATCTGAATTCTTCTAGAGTTCCTGATCTTCTGGGTCTCTCTCTCACGCACTACCATCGACGAATAGAAGTCT
+
9?C>;@=C@BC:;;AABBBCBBBC?CCBBCAA?ABAA<BB@B@BBBBCCC@CCB997;?BACB@C@BBCCB99;B>BACBB0;;:;ABD<BBAA?BCD?DC:;;BBEEACCBCCCCC@BCC@C?CCBB?>9949?AA@EBAACBBBCBBBBCBBB@BBB@CB@B?BBCCBBBCCADCCFE;B?B<A@AAA,@CABB>AABBCCCBBB@BCBC2AAAAA?@?CC?A@@@A@B?B?@@?B@@<@BCC>CBBCBBBCCCCBBBCBBCC@BBBAAA@@=@DAA=A@@@
@ATNG8:02791:03692
GATGGTTGAGTATCATGTGTATCTCCAGAAGATCAGGAACTCTAGAAGAATTCAGATTTTTAACACGAGAGTAAACGTAAAAAGAAGGTTTTACAAGACTCACGTTAACAATATTGCAGCAGTACGCACTCAATCGAAGCGCAGTAAGGATGGCTAGTGTAACTAGCAAGAATACCACGAAAGCAAGAAAAAGAAGTACGCTATTAACTATTAACGTACCTGTCTCTTCCGAAACGAATGAGTACGAGAGAGCACACGTGTCTACCATCGAATCCTCTTAGTCT
+
BCCC@C=@@DDBBBCBBBCCBBBBB?BBB?BCBBAA>A?ABBCBB@=9:6;=@AC;;;;;.;?CCCCCCCCCDD=B@@@BBB2BC?D<@AA7@BC@CDCBB@A886:=@@>BBB?ABABDCCCBBBBCCCBB?BFCC@B9:9AAAB>C?BBB@BCBBBCCB?BAAABB@BB?BBA<@>998+99<8=???@/@=6;888AAABD=C;AA@@8<8=7;;B?B;;;BBB?B?AAB>ACD?:::BBABBBBBBAAABBBBCCBBBBBB?B>>=B<@?;>>><@>===
@ATNG8:02804:03676
GATGGTAGTATCTGCACACTCTGTCCAGAAGATCAGGAACTCTAGAAGAATTCAGATTTTTAACACGAGAGTAAACGTAAAAAGAAGGTTTTACAAGACTCACGTTAACAATATTGCAGCAGTACGCACACAATCGAAGCGCAGTAAGGATGGCTAGTGTAACTAGCAAGAATACCACGAAAAGCAAGAAAAAAGAAGTACGCTATTAACTATTAACGTACCTGTCTCTTCCGAAACGAATGAGTACTATAGACTATCTGAGACTGCCAAGGCACACAGGGGATAGG
+
BBAC?CCCCBBBCCCCCCCCCBBAC@CCC?CCCC??>?@CCCAAAA?AC?A<@@@ABBAC2C?BBBBBBCBBCE>B?@@CBB2BC@C?BBB9BBCBBBADCCB<;:;?CC@EBB>AABBBBCCFCCBBBBBD@CCCC>@@?????B>@;A?@=@BBBBADA?BCCBBA>@B<>>>8<<9999+9==8887888%/<7;///88>=>:><A@??;@<@ACBC?B@A@BCD@B?BAD>CCC?AAACCCCAAACCA@@@@BBB999BCBB?C=?<?BCCA?AAD:BB>==
@ATNG8:02831:03345
GATGGTAGTACATTGATAGACGACACCAGAAGATTCAGGAACTCTAGAAGAATTCAGATTTTTAACACGAGAGTAAACGTAAAAAGAAGGTTTTACAAGACTCACGTTAACAATATTGCAGCAGTACGCACACAATCGAAGCGCAGTAAGGATGGCTAGTGTAACTAGCAAGAATACCACGAAAGCAAGAAAAAAGAAGTACGCTATTAACTATTAACGTACCTGTCTCTTCCGAAACGAATGAGTACTGTATCTATGTGTGCGCTATCGAATGAGGTTAGTCT
+
A;;;?CBBAA:9;.59<9>@B;9:@B?@AC>BCB6;;@=A?CC;<;BBAKE>B>BBBAAAA@.:19BBCBBCCA@@8@B;;;;;$9<5:2555'5::7<BBBDBBBA=@=@B?@AA<>?ABBCBBCCCCCCBBB=A;;;5;A@AAA@A=A=B;;6:ABACC?C?B@?ABB?A@>898299??A279=6;<>>??%:;6;337?@A<=;A=;878=B<@?CCC@CCCBBBB?B?ABB=B;;4:78??AABCBBBBBCBAA@??900>000//59<<=/6/5;:94
@ATNG8:02885:03562
GATGGTAGGACGAGCGTCTGAGAGGTACTCATTCGTTTCGGAAGAGACAGGTACGTTAATAGTTAATAGCGTACTTCTTTTTCTTGCTTTCGTGGTATTCTTGCTAGTTACACTAGCCATCCTTACTGCGCTTCGATTGTGTGCGTACTGCTGCAATATTGTTAACGTGAGTCTTGTAAACCTTCTTTTACGTTTACTCTCGTGTTAAAAATCTGAATTCTTCTAGAGTTCCTGATCTTCTGGGCTGCGCTGATATGCGCTACCATCGACACTCCAAAGTCT
+
65;;85668<<5554:::5:6AB@:>>?>>;;6=>>>5>>;A;@AA@ABB?AB?A@5;29@@@?C>@;?>=BA9:449;;?*9926<>>6;;<F<B?=<@D:99:BBB?BBC;;9:A<?;;6;6:AAABBCC@CCBB?C;;;B;;;BABAA@@??<@CC;@?4949:::DBB;;5;;;;09;@99999-5<<@@4::@??AA99929999$9;>@=9=?BC@CCBBA@@;?=@?=@@>=@CBC;A@@;;;;:;9BA@ABBA@B>99:DCA@AA@>@A:?888
@ATNG8:02925:03405
GATGGTAGCTCGCTGATGATATCTCCAGAAGATCAGGAACTCTAGAAGAATTCAGATTTTTAACACGAGAGTAAACGTAAAAAGAAGGTTTTACAAGACTCACGTTAACAATATTGCAGCAGTACGCACACAATCGAAGCGCAGTAAGGATGGCTAGTGTAACTAGCAAGAATACCACGAAAGCAAGAAAAAGAAGTACGCTATTAACTATTAACGTACCTGTCTCTTCCGAAACGAATGAGTACTATAGACTATCTGAGACTGCCAAGGCACACAGGGGATAGG
+
::;;:=AAB@;;@A;>;<B?AA??@=@@B?:;;B<;7;;@>BBB@A=:989?CB@??CCC3C?:99AAABBCCD=:9;9999);A=A5>AA8A@@@CBBBBBBBB?B@BB?AAA=A@??@@EBCCCCFDBCB?B?@@>A???A@AB=A=A;;7;B@@@BCC@BBCBBB>AA>ABC;???>>5<9929:::;+:?<@@@@CBB??<?:=>??<?;>>?@@<?AAAAAA=A=AAA<AAB@?@?BBCCAAAACDDD@;??B:::D?>??B?B>BBDB@>>?>2<>999
@ATNG8:02909:03518
ATGGTACGTGTGTGCTCTGAGAGTAGTACTCATTCGTTTCGGAAGAGACAGGTACGTTAATAGTTAATAGCGTACTTCTTTTTCTTGCTTTCGTGGTATTCTTGCTAGTTACACTAGCCATCCTTACTGCGCTTCGATTGTGTGCGTACTGCTGCAATATTGTTAACGTGAGTCTTGTAAAACCTTCTTTTTACGTTTACTCTCGTGTTAAAAATCTGAATTCTTCTAGAGTTCCTGATCTTCTGGACGACGCGCACTGACACTACCATCGAACCTCCTAAGTCT
+
///)/444A=<<///////@>A;;9:CCA?@>=6<798.48385<==;;;@466BBC>B>A@@@;>;AB:;;@999.55555$5<399;<099992:5=;@A;:;9;:B166AAA@BC@CCC?@>BC;;;CBB@;;;@5;;@A@?>996C@@@<A<954474424.449<><@@A;99444&549455595$4<<<@,008<00/;<<6::::$555994;8=<9>@@?>CC?A?BBA@AE?::;@@@>A;;<ABBCDBBBCC@@@<@@@@@?B?@@=::40000
@ATNG8:02969:03235
GATGGTAGTGCGTGAGAGAGAGACCCAGAAGATCAGGAACTCTAGAAGAATTCAGATTTTTAACACGAGAGTAAACGTAAAAAGAAGGTTTTACAAGACTCACGTTAACAATATTGCAGCAGTACGCACACAATCGAAGCGCAGTAAGGATGGCTAGTGTAACTAGCAAGAATACCACGAAAGCAAGAAAAAAGAAGTACGCTATTAACTATTAACGTACCTGTCTCTTCCGAAACGAATGAGTACATAGATATACGTATAGCTACCATCGATTCCGGATAGTCT
+
?ABC@CCBCCCBBBCCEBBBCCCCC>BBB?CCCC@A>A?BBBBBBB<>>?B?A?=77779$34;<=AABABACC>BBCCCCC5BB@E>BBB<CDIFCDCCDCCBB@C@CC@BBB=@@BBCBBBDCCCCCBBB?CBBC?BBBBBBBB>B?C??>@BBBBCAC?CCCAA@@CC?>>>9===><8===9::::::%0<6:///<<?@B<?;?ABB<B:>>CCC@BBBCBCC?B?ACD>BBB?BBACCCCAA@@@AAAAA===<>AAA@@9==>>AA7;5<=AAA?>??
@ATNG8:02983:03371
GTTGGTAGTGTGTCTCTGAGAGTAGTACTCATTCGTTTCGGAAGAGACAGGTACGTTAATAGTTAATAGCGTACTTCTTTTTCTTGCTTTCGTGGTATTCTTGCTAGTTACACTAGCCATCCTTACTGCGCTTCGATTGTGTGCGTACTGCTGCAATATTGTTAACGTGAGTCTTGTAAAACCTTCTTTTTACGTTTACTCTCGTGTTAAAAATCTGAATTCTTTTAGAGTTCTGATCTTCTGGGTGGCTAAGTCTCTCTACCATCGTTCGGTCAGAGTCT
+
??5>7:==AAA@;@BCCCCCCCCCCBBBBDBB?AACC>BC?A>ABAABBB>ABA<;5;;A>=>9=4>96:BCBAA<>@@@@0@B?BCCH>CB;===DDACC;;=CECDAEBAADDDF@BCC@C@CGCCAA;;9;DCC6;;A;;;ABCCCCB@@@A>BAC?CB?B=@@@ABABAD:;;;DD3@;A=AAAAA,@@;:;.;@@?@BBCCC@DDDD1C::9C=B=:;;;-90<00*0//8<<>:?>>>6;;7;==8=====<=A>>?B@A@B?AA>AABBAABAA
@ATNG8:03036:03502
GATGGTAGAGTACAGTGTAGTAGACCAGAAGATCAGGAACTCTAGAAGAATTCAGATTTTTAACACGAGAGTAAACGTAAAAAGAAGGTTTTACAAGACTCACGTTAACAATATTGCAGCAGTACGCACACAATCGAAGCGCAGTAAGGATGGCTAGTGTAACTAGCAAGAATACCACGAAAGCCAAGAAAAAAGAAGTACGCTATTAACTATTAACGTACCTGTCTCTTCCGAAACGAATGAGTACTATAGACTATCTGAGACTGCCAAGGCACACAGGGGATAGG
+
AABC@BBBCB@@@CCDCBCCCDCDC?CCC@BBBA?@<@=A@@BB??=?C?B?B>>=<<<=,<8=A@@BBA@>>?;:8@ADDD2;;5:2999&5<<7>==<<>>9;7:;@??BBB?ABBBCCCCBBBBCBDCC@C@@??BBBCBBBB=A=@;;6:BAAAABB@BBBBBC?BB?CBC790>==500)/9//////%/<7=888=:>=<9=:==>?;>;>BBBB?BBBBBBB?A????9?AA>?@@CCCCCCCC@@@@@ABCA????>AA?B?B?BBBBBBBCC5?????
@ATNG8:03052:03502
GATGGTAGATATATGCACGCTCTACCAGAAGATCAGGAACTCTAGAAGAATTCAGATTTTTAACACGAGAGTAGCGTAAAAAAGAAGGTTTTACAAGACTCACGTTAACAATATTGCAGCAGTACGCACACAATCGAAGCGCAGTAAGGATGGCTAGTGTAACTAGCAAGAATACCACGAAAGCAAGAAAAAAGAAGTACGCTATTAACTATTAACGTACCTGTCTCTTCCGAAAACGAATGAGACGAGAGAGCACACGTGTCTACCCATCGCAATTGCCTAGTCT
+
ACCB?CCCC?>CBCCCDBBBBBCED@ABB@BBAB@@=?;:98A@??;?C=@=@<>89999$3179;==8<8A?773373333#3757:>?>.:<:2899;<=;=@:>68808=>8>>AACCBBBBBCCBBBB?B@@@<@BBAAA??=<9@00+0@==<?BD?A??:::=@@<@@@,0....)--/5::;;;;&;;18555<:?<>;><????=A=?;BAKAKCBCBBB<@<;:::*:;;5999=;843339::@@BCBA700900/0)0007:;6<5@?=>>;955
@ATNG8:03085:03598
GATGGTAGATATATTCACGCTCTACCATAAGATCAGGAACTCTAGAAGAATTCAGATTTTTAACACGAGAGTAAACGTAAAAAGAAGGTTTTACAAGACTCACGTTAACAATATTGCAGCAGTACGCACACAATCGAAGCGCAGTAAGGATGGCTAGTGTAACTAGCAAGAATACCACGAAAGCAAGAAAAAAGAAGTACGCTATTAACTATTAACGTACCTGTCTCTTCCGAAACGAATGAGTACAGAGAGTACGATATGTCTACCATCGATGGATCTGAGTCT
+
;;;?9=<<=>?==?;?==<;?BBBB6;;@54:???@>B<??C??@E@BA7=599873333$36;9?C??77578.9:;;;::$9A;A4:;:*9==9>>@BAAA@B?B?CC@BBC?9::?AACCCCCCBBBBB>A;:94:>AB?@@B?C?A@@<@???ACBA?BBBAAA?BA?@9939==<<88857555555$/805...7799;:;999;;492:8ACD@CBBCABA?B?B@@7>00,0==;?::9BAB?>BBCBB@>=9::9//+/==>>?>5;;785::9<=
@ATNG8:03064:03783
GATGGTAGTGTCATATGAGAGTGTGTACTCATTCGTTTCGGAAGAGACAGGTACGTTAACAGTTAATAGCGTACTTCTTTTTCTTGCTTTCGTGGTATTCTTGCTAGTTACACTAGCCATCCTTACTGCGCTTCGATTGTGTGCGTACTGCTGCAATATTGTTAACGTGTCTTGTAAAACCTTCTTTTTACGTTTACTCTCGTGTTAAAAATCTGAATTCTTCTAGAGTTCCTGATCTTCTGGGTGCGCTACAGTCTCTCTACCATCGAATCCTCTTAGTCT
+
AAAC?BBBCBBCBBBDCCCCCBBBBBBBDD@@=@@AA<@@@DADECCCCE>BBD@@>A@BBBC?B>BBBCDDCCC@AAACA2AB?AAAC<BC@@=@BB=BC6<;BCCD@BDCCCCCD@CBB@B?CCAAACCB?BBA@<@@AAA@@BB@@@CBCBC?C<;:;B?B?@@ACCCC8;;AAA7A?CABBBBB5BDGGG?ECBBA@BAAA4;<<;*<CCBB7;9;B?BDDHBBB?A>@BBCCC=@;;;0;;;@@BAAABCCBBDCCAA>?????:?A>???@B==>=
@ATNG8:03067:03796
GATGGTAGTACATGATAGACGACACCAGAAGATCAGGAACTCTAGAAGAATTCAGATTTTTAACACGAGAGTAAACGTAAAAAGAAGGTTTTACAAGACTCACGTTAACAATATTGCAGCAGTACGCACACAATCGAAGCGCAGTAAGGATGGCTAGTGTAACTAGCAAGAATACCACGAAAGCAAGAAAAAGAAGTACGCTATTAACTATTAACGTACCTGTCTCTTCCGAAACGAATGAGTACGTGTGACGTACGTGAGCTACCATCGTAATTGCGAAGTCT
+
@<;;><JCCCCCBCBCCBBB;;;BB?BCD?ABA@@@-0+0=<:<:@=??=??ABDCBBCC2B?BBCBBAA@@@B=BABBBCC5CCGH@CCB;BCC@CB;;;BB@@=A@BB?BAA?ABAAABCCDCBBBCCCC@CCCC>@?CCCBBB;?:?996;CBBBCA@=@ABA@@>@B@BBB?BCCCC>A??<>CCCC3CB@>>>>BBBCA<A;@@@@;@;AACBB?BCCBBBC@C@CCC>CCB?BBBBBBCCCBBBBBBCCCBCBBBAGBB?>@>>>>>B<>?CD@BBAA
@ATNG8:03098:03821
GATGGTAGCATCATGCATATCTCACCCAGAAGATCAGGAACTCTAGAAGAATTCAGATTTTTAACACGAGAGTAAACGTAAAAAGAAGGTTTTACAAGACTCACGTTAACAATATTGCAGCAGTACGCACACAATCGAAGCGCAGTAAGGATGGCTAGTGTAACTAGCAAGAATACCACGAAAGCAAGAAAAAGAAGTACGCTATTAACTATTAACGTACCTGTCTCTTCCGAAACGAATGAGTACCTCTCAGACGCTCGTCCTACCATCGTTCTCCTTAAGTCT
+
CEA@?@BDBDBBB9=<CCCCCCCBCC?CCB@CBBABB?B?BBBBBBA?A@<A=BBB@@@@@+:8?<<;===;ABB9;59:;;;';?<?;@<@2ACC@CJHDGCC@@?@@CC@AA@=AA@?@@CCCCCCCBBBE@BBBB@C@??AA??9@>A;;7;BAAABBB?BBBCBC?AA=999;??AAA99999<<<==.=?;@888?;;;B;><??@A=D=@?BBC@CBBBFBB?B?BAD>C:999??CCCC?CBBAA@@<;;;?AAA<@@C<?===A7::B@D?B?A???
@ATNG8:03130:03271
GATGGAGCGCACACATAGATACAGTACTCATTCGTTTCGGAAGAGACAGGTACGTTAATAGTTAATAGCGTACTTCTTTTTCTTGCTTTCGTGGTATTCTTGCTAGTTACACTAGCCATCCTTACTGCGCTTCGATTGTGTGCGTACTGCTGCAATATTGTTAACGTGAGTCTTGTAAAACCTTCTTTTTACGTTTACTCTCGTGTTAAAAATCTGAATTCTTCTAGAGTTCCTGATCTTCTGGATAGCGACGCGATATACTACCATCGAACTACCTAAGTCT
+
ABBB@BBCCCCFBBBBCCCDCBABBCFEBBB@BBBC>BC@C@CCCGCBB@ACDBC?A?BBBB>C@BBBBBBCCD?@@???1@B>AACC>ABBC?BBB?BC;;:@CBCACBBBBB@@>@BC@EAECBABBBB;@@DC@CDDAA@BA@@@@@@@AB?BBA>AB?B?BBBCCCDCC;?;;;;.;=A>;;;;;*;@@@C>BBBCGGDCCB@BBBB5BBBCL@C@CD@DCCCBCB@B@BBBBBC?BBC@BBAAABEABABDBBBBBBCD?BAACC?C@AA?BB?BCAB
@ATNG8:03200:03436
GATGGTAGCAGACGTGACAGAGCGCCAGAAGATCAGGAACTCTAGAAGAATTCAGATTTTTAACACGAGAGTAAACGTAGAAAGAAGGTTTTACAAGACTCACGTTAACAATATTGCAGCAGTACGCACACAATCGAAGCGCAGTAAGGATGGCTAGTGTAACTAGCAAGAATACCACGAAAGCAAGAAAAAGAAGTACGCTATTAACTATTAACGTACCTGTCTCTTCCGAAACGAATGAGTACTACTCTCAGAGACACACTACCATCGTTCTCCTTAAGTCT
+
CCDD@D@ABCED@ABCCBCCCBBAA>ABC@CCBCBB?B?BBAAABA?BB>B=@@BBBBBC3C?BBCBBBBBBBC=??@ADCC>CC=A=A@A7ABC@CBBBCCCAA>BACCABBA@BBCCCCBBBBBBCBBBC?CAAA>CBBB@@@@=@@D:::9BBBGAAA?AABABB?BB>8888==888*8::4:=<<<.<D<A888??ABB:>;>@@@9=9==BBC@CCBBBBB=@>@CD?AAA@???AACCCCACCAAAAACCBBBBBBB?<?@AAA<AAA<A5718?::
@ATNG8:03272:03536
GATGGTAGCGAGCGATTGTGTATACCAGAAGATCAGGAACTCTAGAAGATTTCAGATTTTTAACACGAGAGTAAACGTAAAAAGAAGGTTTTACAAGACTCACGTTAGCAATATTGCAGCAGTACGCACACAATCGAAGCGCAGTAAGGATGGCTAGTGTAACTAGCAAGAATACCACGAAAAGCAAGAAAAAGAAGTACGCTATTAACTATTAACGTACCTGTCTCTTCCGAAACGAATGAGTACATAGATATACGTATAGCTACCATCGAGGTTGTAAAAGTCT
+
<:??:;966BCBBA@@?AB=<666;7;=B8995:8=49059:<===9===B:;9;55555$56;>>CCCDBBCC=A@;;;;;.;B?D>BBB:BCC?B;;;BBB<;5;AAA>;;<>BBBBB@AALDCCEBCCC?CAAA@BBC???994;>B;;7;B;;;BBDACCCBBA58:?ACA9=:0000*000*0;==@,=;4:225:<>==5;5;>>>5;5;=CBB@BFB@ABD@C@BCD=AAB?@@?ADDGAAABBBBBBBCBBAAA@???=>>>>==7<178889)8=>?
@ATNG8:03270:03629
GATGGTAGATACTCGCTGATAACCCAGAAGATCAGGAACTCTAGAAGAATTCAGATTTTTAACACGAGAGTAAACGTAAAAAGAAGGTTTTACAAGACTCACGTTAACAATATTGCAGCAGTACGCACACAATCGAAACGCAGTAAGGATGGCTAGTGTAACTAGCAAGAATACCACGAAAGCAAGAAAAAGAAGTACGCTATTAACTATTAACGTACCTGTCTCTTCCGAAACGAATGAGTACGAGAGTCAGAGCAGAGCTACCATCGAATCACGAAAGTCT
+
BBBC><?>>?CCDCCCBBA@@;AA<ACC?BB::;;8;?CBCCC@A<@@<@>BAAAAAAA0?9?@@???A@@@A/87:;:;;*;D?BABEE<HGC@IBAA@@@00,06<<6<@A>;:9?BBBCBB;;;;;;@?BAAAD<;;:@@@C@B?B@@=@BBBBCCB@CBAABA???::::;@=000+00/7/////(/:6=9:;<<;<=8=8=@??<?:>>CBB?B@??AAA;?<>@A9A9949@AAABBABB?8::?B?;:>><:::@@;@?>>>====;@@A=????
@ATNG8:03365:06504
GATGGTAGTATAGAGCTCTACATAGTACTCATTCGTTTCGGAAGAGACAGGTACGTTAATAGTTAATAGCGTACTTCTTTTTCTTGCTTTCGTGGTATTCTTGCTAGTTACACTAGCCATCCTTACTGCGCTTCGATTGTGTGCGTACTGCTGCAATATTGTTAACGTGAGTCTTGTAAAACCTTCTTTTTACGTTTACTCTCGTGTTAAAATCTGAATTCTTCTAGAGTTCCTGATCTTCTGGAGATATCATCAGCGAGCTACCATCGATTCGAGGAAGTCT
+
AABF@DCCCABBBCCCDBBBCCCCDCCBBB;:5;;;;0<B?D?BDCCCBB?BAAAB@C?AA@@<?;?AAAAAB<A?ACCCC3BB>A879.9ADB?BBB?@=1989BBD?BBCCB???8::A:=9>AA>?7789<>?@7;;B@@:;;A<;;B@??@:;<;=AA=A:>>ABEAA<;7:=AAA5A=B=;;;;;+7<777+------776:0877'2777:484896;?>>588;A;?@@==<-//=7<<<=@>>>CBCCCACC;;;?;===@;;7;?AA:?7;;=>
@ATNG8:03324:06581
GGATGGTAGTATCTGTCTACGAGAGCCAGAAGATCAGGAACTCTAGAAGAATTCAGATTTTTAACATCGAGAGTAAACGATAAAAAAGAAAGGGTTTTTACAAAGACTCACGTTTAACAATATTGCAGCAGTACGCACACAATCGAAGCGCAGTAAGGATGGCTAGTGTAACTAGCAAGTATACCACGAAAGCAAGAAAAAAGAAGTACGCTATTAACTATTAACGTACCTGTCTCTTCCGAAACGTATGAGTACGAGAGAGCACACGATCGAACCACCTAAGTCT
+
0)///)//8/49455556>>>>?A<<<?@?:=?..-7(-(--7/35=9=;:;4/0/77;;;+;5=?:::::<====3333333333#3//(/8/8:::$/-56(----.36222'2.55.555/58::?BBCCCCC@@@CC@CCCC?CABABBAA>B?BBB@BBBBCCCC<ABBCBB????BBE=@?BBA9@::3:99999%:?;8:4?A<A;95;59=>A7;7;ABAB?ABBBBBB?B@@@@;@AAAAAACBBBCBBBCAA@CCCCABBCBB?A@BB?BB?B898
@ATNG8:03345:06661
GATGGTAGCACACGAGATCTCATCGTACTCATTCGTTTCGGAAGAGACAGGTACGTTAATAGTTAATAGCGTACTTCTTTTTCTTGCTTTCGTGGTATTCTTGCTAGTTACACTAGCCATCCTTACTGCGCTTCGATTGTGTGCGTACTGCTGCAATATTGTTAACGTGAGTCTTGTAAAACCTTCTTTTTACGTTTACTCTCGTGTTAAAAATCTGAATTCTTCTAGAGTTCCTGATCTTCTGGATATGAGTGACTCGTGCTACCATCGTTCTCCTTAAGTCTA
+
@@CC@DCBABBBBBBBCCCFCCCBABCCCBBB?CBBB>CC?C?CCBBCBCACCCBB?B?AAAB>B<A=BBCCA@A>AA@A@2AB?BBBB<BBBF@CCD>@?=AABDBB@BBCCDFCD??@?@C?BCAB988@;>>?>5889887=AAAAAA?==>:>=@:<>;><@@@????==8<>>>?2>:?:>:;;;+66222),,,,,,7:9<8<:::(55566/505929>>?;998;.55588C688>:=7;:>768??===@==///=9=776=7??@=C<=6:;>//
@ATNG8:03400:06807
GATGGTAGAGAGACTGTAGCGCACCCAGAAGATCAGGAACTCTAGAAGAATTCAGATTTTTAACACGAGAGTAAACGTAAAAAGAAGGTTTTACAAGACTCACGTTAACAATATTGCAGCAGTACGCACACAATCGAAGCGCAGTAAGGATGGCTAGTGTAACTAGCAAGAATACCACGAAAGCAAGAAAAAGAAGTACGCTATTAACTATTAACGTACCTGTCTCTTCCGAAACGAATGAGTACGATGAGATCTCGTGTGCTACCATCGTTCTCCTTAAGTCT
+
ABACABBBBBCCDCBBBBBDDBBBC>CCC@CCCDAA>A@CBBBDBB?AA=A@CCA99888)9@BCCABDCC99929@=>@@@1@C>B5;;;.;CDAGBBBDDCBB?B@BE@BBC@CCAABBDDBBBCDCBBC=BBDC=BBBBCCAB>C@CBB?BBBCBBAA?AAAAAA@BB??>?>AABBA;???:?AAAA3BB?BBAACCAAD7:8;AAA<@<?@B@@=@BBBA::5:;@@A=BCCACCCCBBBBBBCCBBBB>@:@??>>>BB<BAA@@:=>A<@9=:==>>
@ATNG8:03420:06546
GATGGTAGTACATGATAGACGACACCAGAAGATCAGGAACTCTAGAAGAATTCAGATTTTTAACACGAGAGTAAACGTAAAAAGAAGGTTTTACAAGACTCACGTTAACAATATTGCAGCAGTACGCACACAATCGAAGCGCAGTAAGGATGGCTAGTGTAACTAGCAAGAATACCACGAAAGCAAGAAAAAGAAGTACGCTATTAACTATTAACGTACCTGTCTCTTCCGAAACAATGAGTACTGCGTCTCACTCTCGCCTACCATCGAACCTCCTAAGTCT
+
<<>>:@CBAACBBBCABBCC9::BC@DEDAEBDBBC>B>BBABBBC@A@>A@BABCDEED2B?CCCCCCCCCCC9@>:::::*;B@D5;;;4;CCACCCCCCCBB<B=AB@BBB@CBCBBBCCBBCCCCCCC@BBBC?CCCDCBBB?CAGCC@BCCDCCCC@BBBBBB?BC@CBB=@ABBA<A8758CCCC3CC?C?>?BBBBB?B?BDDD=A=ABCCC@BBBCCBB>B@BDE>BB?CACCACACCBBBBBDCCCBBBBB?CCD@CBBBB?B?CC?BB>B@AA
@ATNG8:03431:06607
GATGGTAGACATATCGTACTCTCTGTACTCATTCGTTTCGGAAGAGACAGGTACGTTAATAGTTAATAGCGTACTTCTTTTTCTTGCTTCGTGGTATTCTTGCTAGTTACACTAGCCATCCTTACTGCGCTTCGATTGTGTGCGTACTGCTGCAATATTGTTAACGTGAGTCTTGTAAAACCTTCTTTTTACGTTTAACTCTCGTGTTAAAATCTGAATTCTTCTAGAGTTCCTGATCTTTCTGGGTCTACGCTCGTCGCGCTACCATCGAATGAGGTTAGTCT
+
BC@@>ACCCB??@CCCCCCBCBCCCCA@ABCB?B@@>8??5;.:@=@B::;;CCBC?B@CBAA>@?BC>?@AA@@?99898$:;4:>?<?BAA?BBB>@?4:9=?9919BB?;;;:5;==7<8=??>?===8=?==:=A>>>>>@@AAAAB;;;<;;;:==8=8=??>>>?A>9<8888,89A=A>@@@,=3229),(,,,,,6:8;-655'222294:58:58>>>@>?=C<AAA=///+//;>0773:///77><;;7;733703---<7:::72747----
@ATNG8:03442:06791
GATGGTAGCGAGCGAGTGTGTATACAGAAGATCAGGAACTCTAGAAGAATTCAGATTTTTAACACGAGAGTAAACGTAAAAAGAAGGTTTTACAAGACTCACGTTAACAATATTGCAGCAGTACGCACACAATCGAAGCGCAGTAAGGATGGCTAGTGTAACTAGCAAGAATACCACGAAAGCAAGAAAAAGAAGTACGCTATTAACTATTAACGTACCTGTCTCTTCCGAAACGAATGAGTACCTCTCAGACGCTCGTCCTACCATCGTTCTCCTTAAGTCT
+
@@BD@CCBBBLA@ACCA@@CBBBBACCD@BBBCCC?B<@ACCCCA=AA?A?CBCAAABB2B?CCCCCBBBCCC:A@::;;;*;C5;5;@A7BBC@CDCCCBCCC@C@BB?BCC?BABBBCAABCCCBBBBB?B9::?B@@@CCCC@D@CCC@EECCCCDD@CBBBBB@CC@?>>>A@BB@<C@@9<<<>=.?C?C?>>ABBBB<><?C@A>B?BBHCD@CFCDCBB@B@BBD?DCC?DBBBBBC?BAABBBBBBBBBBBB?B@A>???BCACCC?B?A?ABBC
@ATNG8:03422:06832
GATGGTAGTATAGAGCTCTACATATTACTCATTCGTTTCGGAAGAGACAGGTACGTTAATAGTTAATAGCGTACTTCTTTTTCTTGCTTTCGTGGTATTCTTGCTAGTTACACTAGCCATCCTTACTGCGCTTCGATTGTGTGCGTACTGCTGCAATATTGTTAACGTGAGTCTTGTAAATCTTTTCACGTTTACTCTCGTGTTAAAAATCTGAATTCTTCTAGAGTTCCTGATCTTCTGGCGCTCTGTCACGTCTTGCTACCATCGATTCCGGATAGTCT
+
@::?@CCECBBBCBBBBBB<69BBB@C;;;;;7;CCD?BB@B@CCCCCCC@BBBBA?C@CCCC@B>A@CCDDBB@=99989'9;;=999(3?==388=:00,//6:;;8;=AABBBC>A@B@?<@A???@;;7:B@@7;;@????>>>BBB::88*///6;;7A9<<=<;777715225.5@@CC28885660699///7//5-///.$....50539805355...052778667-..833233...335687./(/5///5///956076;49;<;<=?
@ATNG8:03445:06857
GATGGTAGATACTCGCTGATACACCCAGAAGATCAGGAACTCTAGAAGAATTCAGATTTTTAACTCGAGAGTAAACGTAAAAGAAGGTTTTACAAGACTCACGTTAACAATATTGCAGCAGTACGCACACAATCGAAGCGCAGTAAGGATGGCTAGTGTAACTAGCAAGAATACCACGAAAGCAAGAAAAAGAAGTACGCTATTAACTATTAACGTACCTGTCTCTTCCGAAACGAATGAGTACGAGAGTCAGAGCAGAGCTACCATCGTAATTGCGAAGTCT
+
BBBC@CBCCBCBCCCCCDEEC@@@D>CCC@CCCCAA>A@AAABCCC?AA?D?CCAA@@@@0@8000@@@@AA>>8<7<444&4;7<.559&9@>=C=CBBBB;;7;=AA>BBE@CCGCBBBBCCCCCBBBB?C@@A@BAACBBFC@D@BBB@BDDCDCED>AABBBA???<::36<;:::333317:>>@2AB?BBBBCCDDD:><>?>>:>;>=BBB?BAAAA@@=@=@@@=@??<?@@@ABCBBBBBBBBCBBBBDBBBCBB?>>>H@@=@:BACC@DDAB
@ATNG8:03432:06988
GATGGTAGACACGTGTGCTCTCTCGTACTCATTCGTTTCGGAAGAGACAGGTACGTTAATAGTTAATAGCGTACTTCTTTTTCTTGCTTTCGTGGTATTCTTGCTAGTTACACTAGCCATCCTTACTGCGCTTCGATTGTGTGCGTACTGCTGCAATATTGTTAACGTGAGTCTTGTAAAACCTTCTTTTTACGTTTAACTCTCGTGTTAAAAATCTGAATTCTTACTAGAGTTCCTGATCTTCTGGACGACGCGCACTGACACTACCATGTAATTGCGAAGTCT
+
::?<9>>BBBBBCBDAABCCBBBCCAA@BC:::;CDD@CC@C@@@@CCCC>@@A@@@B?BCCC=?<?AA@BA@A@?A@ABB1A?;?98948C@A?DAB>AA=?>?A:95:BBBCCCC?>>><>9;77668;;:??BB=AAAAAAA:::=<<;::;189==AB<@<@A@;<;@AA687DDD;C=@8;7676+6=<<<+/*/9:9::=>@18888(8::;?<?<@@688ADABAA<A;??@A@@;>>A=B@888<=966///;<<>=>A<==>@?9;16////5887
@ATNG8:03493:06404
TGTAGAGTATGCATGTGTATCTCCACGAAGAATCAGGAACTCTAGAAGAATTCAGATTTTTAACACGAGAGTAAACGTAAAAAGAAGGTTTTACAAGACTCACGTTAACAATATTGCAGCAGTACGCACACAATCGAAGCGCAGTAAGGATGGCTAGTGTAACTAGCAAGAATACCACGAAAGCAAGAAAAAGAAGTACGCTATTAACTATTAACGTACCTGTCTCTTCCGAAACGAATGAGTACGAGAGAGCACACGTGTCTACCATCGAACCACTTAAGTCT
+
////4//:7//////55555559.5555499.559:.4.4444444.4;5:7<=BBCCDD5C?AABBBCCC:996;BBCJGG2DHBD4;;;&:?A=BCCDBAA@@=@=@C<?AC=AABABBDCDCBCCCFCC?BBBB=@?@@@BAC?C?B;;8;BBBBBDDHECC@???AB=ABA399999,8<<8>BDCD1AB>ABBABBBAB<?<?A=<1818=AAAACCCBBCA6:7;BB=CDC?@@CCDDCCBBCBA?@A>??BEBBABEF@B?@?B?B?BCC@B?BB>>
@ATNG8:03510:06572
GATGGTAGACATATCGTACTCTCTGTACTCATTCGTTTCGGAAGAGACAGGTACGTTAATAGTTAATAGCGTACTTCTTTTTTCTTGCTTTCGTTGGTATTTCTTGCTAGTTACACTAGCCATCCTTACTGCGCTTCGATTGTGTGCGTACTGCTGCAATATTGTTAACGTGAGTCTTGTAAAACCTTCTTTTTACGTTTACTCTCGTGTTAAAAATCTGAATTCTTCTAGAGTTCCTGATCTTCTGGTCTACGCTCGTCGCGCTACCATCGAATCACCTAAGTCT
+
//4;44<==@BBDCEDCCCDFBCCGCHDCB@@<@BAA=?B>B=A?@A=BB9><BBB?C>BBCE?B>A@AAAAA3714=>>>=%;B7BCCA:@9:/929777(7739>@>BB@BBB@AAAB;??B<B<@??<<====A@@@:>?AAA@?:::?AA:::@<9::8::5::>??AABAAA:>>AAA5@:>9:::::+:=<<=7>=@AFA???>3::::+;<<=@<B<AA=AAA>>?A=D;@@@A>=:>>D=AA?@@A@@@A@>>>A==<@;@BAAA;>>?@:>><@@AA
@ATNG8:03518:06602
GATCTCAGATAGTCTATAGTACTCATTCGTTTCGGAAGAGACAGGTACGTTAATAGTTAATAGCGTACTTCTTTTTCTTGCTTTCGTGGTATTCTTGCTAGTTACACTAGCCATCCTTACTGCGCTTCGATTGTGTGCGTACTGCTGCAATTATTGTTAACGTGAGTCTTGTAGAACCTTCTTTTTTACGTTTACTCACGTGTTAAAATCTTGAATTCTTCTAGAGTTCCTGATCTTCTGGGCTGCGCTGATATGCGCTACCATCGACCTCTAGAAGTCT
+
CBBCCCCABBBCCBBAACCBAABDCC@BCDC>BB?B?AABBBBB?@@@>>8;178=949899?@883<848===B+@@>@A@C9???><?@@8??037399>=BBBBCC>=388=9>:???=<<::59???:==@>=>>>>==8976-,),(,,(,20737A855555=3779;;05.50255555$52335.......3336+222&288,226;6==4885585=9=9=;9955.5;;>16///9///@??9996=A@@=@?=99929:==@<9555?
@ATNG8:03480:06818
GATGGTAGCGCACACATAGATACAGTACTCATTCGTTTCGGAAGAGACAGGTACGTTAATAGTTAATAGCGTACTTCTTTTTCTTGCTTTCGTGGTATTCTTGCTAGTTACACTAGCCATCCTTACTGCGCTTCGATTGTGTGCGTACTGCTGCAATATTGTTAACGTGAGTCTTGTAAAACCTTCTTTTTACGTTTACTCTCGTGTTAAAAATCTGAATTCTTCTAGAGTTCCTGATCTTCTGGATAGCGACGCGATATACTACCATCGAACCACCTAAGTCT
+
AABB@CAABDCCCCCCCBCCCDCCCD9;;CBB>AABE>CC=B?CCCBBCCICDCCC@C@BCCC>B@BBDECCBBB;@?>??,@@>BBDD>CCCC@CCC?CC@CBBCBC@CCBBBCDC@CBD?A=BAA@AB@@;ABBB?BBBCCBBBBBBBCCDCC@BBB@BB?B@BBBBBBCCC@CCCCC;C@C@BBCCC2AA@@@;ABDDDCCAA?4;;;;*;DCCC@C@BB@CCCCD@@>@@CBCCCC?AAC@CCCDCCCECCCCCC@@ABCC@CCCCC?C@AA>AC?D:::
@ATNG8:03496:07034
GATGGTAGCGCATATCAGCGCAGCCCAGAAGATCAGGAACTCTAGAAGAATTCAGATTTTTAACACGAGAGTAAACGTAAAAAGAAGGTTTTACAAGACTCACTGTTTAACAATATTGCAGCAGTACGCACACAATCGAAGCGCAGTAAGGATGGCTAGTGTAACTAGCAAGAATACCACGAAAGCAAGAAAAAGATGTACGCTATTAACTATTAACGTACCTGTCTCTTCCGAAACGAATGAGTACAGAGAGTACGATATGTATCGAACCACCTAAGTCT
+
55;;7<;>>:545;<54555:<<<>7=<=:666;@@8@7?;;::>@;<=292/----555'50-//<566<;;<05655=<=+<<5:.555&555.599799/////)/39:5::95:;;;<>=;;?@@@<@@@=;;:A2995@<<<=:C:>BBACCCCGAA@@B@@@@@5;;?BCC?B?@<;3;00)/;;;;,8/7////9-0/7497<::?2979@>BA7@/0///727)-/9/9//)//889;:483;3333333488:::9988,3,3738>8>@@9
@ATNG8:03562:06492
GATGGTAGTGTCATATGAGAGTGTGTACTCATTCGTTTCGGAAGAGACAGGTACGTTAATAGTTAATAGCGTACTTCTTTTTTCTTGCTTTCGTGGTATTCTTGCTAGTTACACTAGCCATCCTTACTGCGCTTCGATTGTGTGCGTACTGCTGCAATATTGTTAACGTGAGTCTTGTAAAACCTTCTTTTTACGTTTACTCTCGTGTTAAAAATCTGAATTCTTCTAGAGTTCCTGATCTTCTGGAGATATCATCAGCGAGCTACCATCGAACACCTAAGTCT
+
//996<;CBB@@@@?@ACCCIBCBBBC@@@59.9:::3;>:=:=CBBBEH?ABICC@CADCCB@FAFDCCCBCCC<;;;;;;$;<<<>CD=B=>C?CBL@CC;;;BDDC@AADDCCFD9;;B>B?BFBCBCCC@CCCD?@@CCDCCC::;CC@@@C@B@@=@@?A?BBBBBBBBB?BBCCC;C@B?CDELF5BA;;;6;@CAABBB;;:<GEI5F<;<D?C?CB@CBCCCDD@D@BBBCBC@BBC@CCCCCCCCCDCBBCDCCCBC@A;;;C@@@@?BC@CECC
@ATNG8:03525:06699
GATGGTAGGACGAGCGTCTGAGAGGTACTCATTCGTTTCGGAAGAGACAGGTACGTTAATAGTTAATAGCGTACTTCTTTTTCTTGCTTTCGTGGTATTCTTGCTAGTTACACTAGCCATCCTTACTGCGCTTCGATTGTGTGCGTACTGCTGCAATATTGTTAACGTGAGTCTTGTAAAACCTTCTTTTTACGTTTACTCTCGTGTTAAAAATCTGAATTCTTCTAGAGTTCCTGATCTTCTGGGATGTGTGCGCAGTGCCTACCATCGACACTCCAAAGTCT
+
00;;6;<?;AA;99ADABBCDEBA@BCCBBBB?ABBC>CB@D@CCBBBCD@CCCAA?BACCDC@B?CCCHBBBCE@CCCCC2@@>;;;C<CB@B=BCB?AD000AA@FABAADCCCHABCC@B@CCA@ABAA=@ACG@CBCCCCCCCBBBCBBBB@BBB@CC@C8:;ABCCCDGADEECC9B=A=ACAAA,ABBAA7<;;;CCB;;;@CCCC5C@AAA?A@CHAEDDBBBB@C@CCDCBB?A@AA9>0000<<@BCB@@@B?BAB?BBCAAACBAA>BE>B;<;
@ATNG8:03556:06835
GATGGTAGCAGACGTGACAGAGCGCCAGAAGATCAGGAACTCTAGAAGAATTCAGATTTTTAACACGAGAGTAAACGTAAAAGAAGGTTTTACAAGACTCACGTTAACAATATTGCAGCAGTACGCACACAATCGAAGCGCAGTAAGGATGGCTAGTGTAACTAGCAAGAATACCACGAAGCAAGAAAAAGAAGTACGCTATTAACTATTAACGTACCTGTCTCTTCCGAAACGAATGAGTACTGTATCTATGTGTGCGCTACCATCGTTCCTTCTGAGTCT
+
;<<C>@A@?;:965559A;6;BBBB=BCC?B@@@BB?B@BBBCCCD@??<?>A=<88899.74>>793>?><=<6;7:9:9*4;6;.995&9592959:9@:>@<@;>A;:;<9;;BBCCBB;;:;BBBCC@C@@@?BA@BBBAB>B>B;<5;??<B??@?BBCB=A<85533;18833.399433333$7</78<>?>@;96:1///;49466@@@@@??A;9979+//:3900*0///?BB>=>AAABBAAA@@BB@@@BC@A>>>B;:4:8===;;967
@ATNG8:03567:06943
GTTGGTAGCTCGCTGATGATATCTCCAGAAGATCAGGAACTCTAGAAGAATTCAGATTTTTAACACGAGAGTAAACGTAAAAAGAAGGTTTTACAAGACTCACGTTAACAATATTGCAGCAGTATGCACACAATCGAAGCGCAGTAAGGATGGCTAGTGTAACTAGCAAGAATACCACGAAAGAAGAAAAAGAAGTACGCTATTAACTATTAACGTACCTGTCTCTTCCGAAACGAATGAGTACGTGTGCGACGTGTCTCCTACCATCGAACTTGCAGAGTCT
+
CC>A?ACBBBBBCCCCBBBCCBCBD@CCC@CCCCA@=@?BBBBCCC@CC@C?BA@98889):<ACDCBBAC999+9?9;;;<':<:;2555&5@=9>CBCCCCBB>B@BB?BBC?BBBCCCCCCCCBBBDCB@BCCC@BBCBBBBB@F@CCC@CCCCDCBB@BBBCAA?CC@A@A>@?ECC>??9<<<<;,<?;@DCCBBBCC=B?BCBB?@<ABCCC@CCDDCBB>?=?CG>BBB?BBBBBBBBAA>?>AACCBBB===:>?>;?>>>@<::7:=<AAA;;;
@ATNG8:03585:06413
GATGGTAGGTGCACATGAGTGTATCCAGAAGATCAGGAACTCTAGAAGAATTCAGATTTTTAACACGAGAGTAAACGTAAAAAGAAGGTTTTACAAGACTCACGTTAACAATATTGCAGCAGTACGCACACAATCGAAGCGCAGTAAGGATGGCTAGTGTAACTAGCAAGAATACCACGAAAGCAAGAAAAAGAAGTACGCTATTAACTATTAACGTACCTGTCTCTTCCGAAACGAATGAGTACAGAGAGTACGATATGTCTACCATCGAACCACTAAGTCT
+
99::5<<C?CC@@ABBCBCCCCCBD>AAC?BBBDAA>A@BBDECBB?BC@D@BBA?@>>>0@?ABBBCFHECBC>BCCCCCC5CD@C?BBB;BCDADBBBCCC??<@@AA?BBB?BBBABCCCDCCCCCCCCADDBB?BBBCCCBA?BACBB>ACCCCCCD@DCBBAA?CC????<<<===6?==8=@@AB2BC@E999CCCCC?B?BB@@:=:=BCDD@CCBBBBB?B@BEE@CBB@AAACCCCCAAAAAAAAAAABBCB??@B>BBBBB@C>@@@@?A>::
@ATNG8:03611:06402
GATGGTAGGAACACGTCGCACACGTACTCATTCGTTTCGGAAGAGACAGGTACGTTAATAGTTAATAGCGTACTTCTTTTTCTTGCTTTCGTGGTATTCTTGCTAGTTACACTAGCCATCCTTACTGCGCTCCGATTGTGTGCGTACTGCTGCAATATTGTTAACGTGAGTCTTGTAAAACCTTCTTTTACGTTTACTCTCGTGTTAAAAATCTGAATTCTTCTAGAGTTCCTGATCTTCTGGTGAGATATGCATGATGCTACCATCGAACTTGCAGAGTCT
+
BCAC9CBD?B?BBBBB:;;CCDCBBBBCCAB>BDED>BB?D?EBBBCCC@ACCDC?B?BBCC?B@BBCCCCCBB?BCCCC3CB?BBCC=CCCC?CBB>BC>AA@CBB?BBBBBAAC?C@B?B@BBBBCB?>@<@@@<>=>><<;<=>DAA@@@A<>==<AA<A<AA>>>AAAC=A===>6=>E<@?AA5A@@@A1779:::@>@A:>>>>/>>>?D=D=AA<@?AAAAA<A=A?A===///=7999AAAAD@@@@===>>=9949>>=A<@@;@AB@@@?>>
@ATNG8:03578:06929
GATGGTAGCTATACGTATATCTATGTACTCATTCGTTTCGGAAGAGACAGGTACGTTAATAGTTAATAGCGTACTTCTTTTTCTTGCTTTCGTGGTATTCTTGCTAGTTACACTAGCCATCCTTACTGCTGCTTCGATTGTGTGCGTACTGCTGCAATATTTGTTAACGTGAGTCTTGTAAAACCTTCTTTTTACGTTTAACTCTCGTGTTAAAATCTGAATTCTTACTAGAGTTCCTGATCTTCTGGACATCGCGCACTGACACTACCATCGAACCACTAAGTCT
+
444:5:;?DB?<=<666>>>>>=;;;555:9?;AABF<AA=A7;95::;;7;=<>B<@7<:BCAE@AABBBB:33633333$3927373,3::;28597;>9>?=:=@483?=?@@@777B>B>>>;:///;;5;=7817===@ABAAA>>==:;:7<888)9>7=8=?AAA@@::176676'57:178>==.=9=;<,6-55288.//73697*4///8382990557779::6:6777A>>:??>5::<<::68;//.22,----2,33388.3.3533)..55
@ATNG8:03654:06400
GATGGTAGCGCGACGAGCGTAGACCCAGAAGATCAGGAACTCTAGAAGAATTCAGATTTTTAACACGAGTGTAAACGTAAAAAGAAGGTTTTACAAGACTCACGTTAACAATATTGCAGCAGTACGCACACAATCGAAGCGCAGTAAGGATGGCTAGTGTAACTAGCAAGAATACCACGAAAGCAAGAAAAAGAAGTACGCTATTGACTATTAACGTACCTGTCTCTTCCGAAACGAATGAGTACTACTCTCAGAGACACACTACCATCGTAATTGCGAAGTCT
+
@ADE@CCCBAB@@@BBBCCBBBDDD<BBB@CBBCBB@B>BBEDCAA>AB?C?CCC@@@@@2@?CDBAABCCAA@8>?:;;;;*;B=B5;;;.;CC?CCCBBBBBB?B?BB>BCB>AACBCDCCCCCCCBBBA?CCDD<??BCBBAA=B?BBB@BCCCCCCC=AAACCC?BB@AAA=@@99929@@<ABBBB3BC?DA@<AAAAA;A?@@@C<><>???B<AAA@@::5:8=??:?AA<A??ADAAA<<<<<>>?>>>?DAA?AAA<AAAAAA;A9AABB?AAAA
@ATNG8:03667:06553
GATGGTAGCGCACACATAGATACAGTACTCATTCGTTTCGGAAGAGACAGGTACGTTTAATAGTTAATAGCGTACTTCTTTTTCTTGCTTTCGTGGTATTCTTGCTAGTTACACTAGCCATCCTTACTGCGCTTCGATTGTGTGCTTACTGCTGCAATATTGTTAACGTGAGTCTTGTAAAACCTTCTTTTTACGTTTACTCTCGTGTTAAAAATCTGAATTCTTCTAGAGTTCCTGATCTTCTGGTATGACTAGTGTACTACTACCATCGTCCGACTAAAGTCT
+
::A<9==BDD?A@;@;?@BBBBBBCA?A?>A>5>?;=4=>8<:<ACC=BBAC?A;;;)97<<=B?C@CD:;;;:9>;?@>>>+;:8;99:)9B@>496<75516@@=AB@BBAAABAB=@;;9;?CCCBBCCC@BBCD@CCJ=<=E@AA;;9BAA@==99.4;395;===>>;?;265===0?:?>=BEEL5CBBBB=BBBBCCC;:;5:@@@,@==:949=>>;=0000>>*:29444;<8:;;9>>>CC@CCCCCCFC:::A>>499@>?B?;99?AA5@?@>
@ATNG8:03652:06969
GATGGTAGCGCACACATAGATACAGTACTCATTCGTTTCGGAAGAGACAGGTACGTTAATAGTTAATAGCGTACTTCTTTTTCTTGCTTTCGTGGTATTCTTGCTAGTTACACTAGCCATCCTTACTGCGCTTCGATTGTGTGCGTACTGCTGCAATATTGTTAACGTGAGTCTTGTAAACCTTCTTTTTACGTTTACTCTCGTGTTAAAAATCTGAATTCTTCTAGAGTTCCTGATCTTCTGGTCTACTACACTGTACTCTATCGATTCCGGATAGTCT
+
AACE?CCCFCB@@@@AACCJJB@:9665:>9:.9;;:)4;:?8B==CCCIADBB=@:F:BBCB>BABBBCC;;9@:=>???,99249990999D;@@A=AC9;<BECC?AACCCDBB:;;C?B@BBAC@AA@=@@AA=ABBBBCBBBBCCCCDDD@BBC?@@@B?CBB;;;BBC<A;;;0;?C6;;BBB0B;;;D:;;BBBBBA@@4;;;:(:@=AA@C@CC?BBBBBAC@C?BBA@@@=@@A=BBBBDCDBCDBBCCGCCCCCBBBC@D@C?BBBCCAA
@ATNG8:03764:06912
GATGGTAGTACATGATAGACGACACCAGAAGATCAGGAACTCTAGAAGAATTCAGATTTTTAACACGAGAGTAAACGTAAAAAGAAGGTTTTACAAGACTCACGTTAACAATATTGCAGCAGTACGCACACAATCGAAGCGCAGTAAGGATGGCTAGTGTAACTAGCAAGAATACCACGAAAGCAAGAAAAAGAAGTACGCTATTAACTATTAACGTACCTGTCTCTTCCGAAACGAATGAGTACATAGATATACGTATAGCTACCATCGCAATTGCCTAGTCT
+
@A@C@CCCCB@A@CBBABBB9;;BB@DCG@CCBCBB@BACCCCCBB?BC?B?AACCCDDD3C?BABFCCCDDCD=CCBBBBB1BC@C@CFD9BBD@CCCCBBB;;6;?BB?BCC?BBBBBBBBCBB??@@@@?CBBB?CBCCCDDB@C@C::;:CDDEDBB@BBB??@?BC?BBB998>>=5?@@=ACCGC3BB?BABBCDBBA?B>BAAB?C?BACCC@BBBCBAA<@=@BA<BBB@BBCCDD@AABCAAABCCCAAAADCCBB?B?>>>B?@<BB@BDBBB?
@ATNG8:03768:06946
GATGGTAGTGATACAGATCAGACATCCCAGAAGATCAGGAACTCTAGAAGAATTCAGATTTTTAACACGAGAGTAAACGTAAAAAGAAGGTTTTACAAGATTCACGTTAACAATATTGCAGCAGTACGCACACAATCGAAGCGCAGTAAGGATGGCTAGTGTAACTAGCAAGAATACCACGAAAGCAAGAAAAAAGAAGTTACGCTATTAACTATTAACGTACCTGTCTCTTCCGAAACGATGAGTACTATAGACTATCTGAGATACATCGATTCGAGGAAGTCT
+
99<>?;??AAAA@>99955555556>>2>65255;;=95:7555;;;B?BB?B@BCA@@DDF+:6<;;<<<B@<==7?@@AABB5BC;@;DDC8@@C?CBC?BAB;;5;;@A=CBB@BBBBBBB@@A;;999==99:9945::<<<::7:?B@@<?AA@ACAA@@@@???<?B?A@?898777)3883//0000%.86..)..8;@@B?B>BBB><A:;<A:;4;@?>BBC@C<@@@9@998??=;=;;;;=>>B@??@@???????<988<<298@@:?=A999
@ATNG8:03723:07003
GGTAGAGAGACTGTAGCGCACCCAGAAGATCAGGAACTCTAGAAGAATTCAGATTTTTAACACGAGAGTAAACGTAAAAAGAAGGTTTTACAAGACTCACGTTAACAATATTGCAGCAGTACGCACACAATTGAAGCGCAGTAAGGATGGCTAGTGTAACTAGCAAGAATACCACGAAAGCAAGAAAAAGAAGTACGCTATTAACTATTAACGTACCTGTCTCTTCCGAAACGAATGAGTACGATGAGAGAGCTCTCTCTACCATCGAACCACCTAAGTCT
+
B?CBB??@BCCBA@BCCDCCCC>CCC?CCGDBA>B?BBBCCDDADC=?>@EECCCCC1A?BCBCCBBB>>;5<<::;;;*;B>B5;;;&9@D@>BBFCCC;989=@@=BBB?BBBCDDCCCCCCCDDCB@C@BB@BBBBBBBB?C?CBC@CCBCCCCC@CBAACC?BB=???:=?=??8?@@>@A@A@2@C@DA@@CBBBA:=:=>AA5;5;?AAA>@@BACBB?C?CCE>BBB@CBBBBBBBBBBBBBBBCCBA=>@@@>><>???D=C;>?<@@<???A
@ATNG8:03780:06549
GATGGTAGCGAGCGAGTGTGTATACCAGAAGATCAGGAACTCTAGAAGAATTCAGATTTTTAACACGAGAGTAAACGTAAAAAGAAGGTTTTACAAGACTCACGTTAACAATATTGCAGCAGTACGCACACAATCGAAGCGCAGTAAGGATGGCTAGTGTAACTAGCAAGAATACCACGAAAGCAAGAAAAAAGAAGTACGCTATTAACTATTAACGTACCTGTCTCTTCCGAAACGAATGAGTACGTGTGCGACGTGTCTCCTACCATCGAACCTCCTAAGTCT
+
@@@?5:@?ABBBABBBBCBDCC;;;@CBC@BDCCBB?A>BBBABBC>AB>?=?CB@AB@@0?=BB;AAA;65@@6>=;;:;:$94.5.555&5::7<BAAACBBC?C@AA=@@@<@CAAAAB@;;;AAAB;;5;;;;7;ABABC@A=A?CAB?ACBCCCDC@DBBBCCACC????<??@@A9?<=9999999%9>?@B@BBCCC@:;::>@@,0,/<B<<9@AAAAAA>A?BBB;@@@=??@CECEBAA::9A@@B?????@?DAA=@A><>@A;>?=6817:9<
@ATNG8:03808:06685
GATGGTAGCACGACACGACGATGTGTACTCATTCGTTTCGGAAGAGACAGGTACGTTAATAGTTAATAGCGTACTTCTTTTTCTTGCTTCGTGGTATTCTTGCTAGTTACACTAGCCATCCTTACTGCGCTTCGATTGTGTGCGTACTGCTGCAATATTGTTAACGTGAGTCTTGTAAAACCTTCTTTTTACGTTTACTCTCGTGTTAAAATCTTGAATTCTTCTAGAGTTCCTGATCTTCTGGACGACGCGCACTTGACACTACCATCGACGATAGAAGTCT
+
@@@@?BBBCFCBBBBC;;:66659>AB@@A@B?CCCC?HHACACCCCC@@>@CCA@=@>AA@@<@>AAAACBABA?BCCCC2A@<?9833:9<8=>B?AB989?>9=<>>>>:97>037@?B?@AA??;;;;>AAA=???B;;;>>?>===8985;:;6:?;>:>A@885=99155577+6/505:::;*?<<89/555522565:-555&255.5=28022597779996=6;>>888;@@@555/////<9:8818>===>=>;>:::AB::::<<8=@?<
@ATNG8:03787:07035
GATGGTAGCTGCTGATGATATCTCCAGAAGATCAGGAACTCTAGAAGAATTCAGATTTTTAACACGAGAGTAAACGTAAAAAGAAGGTTTTACAAGACTCACGTTAACAATATTGCAGCAGTACGCACTCAATCGAAGCGCAGTAAGGATGGCTAGTGTAACTAGCAAGAATACCACGAAAGCAAGAAAAAAGAAGTTACGCTATTAACTATTAACGATACCTGTCTCTTCCGAAACGAATGAGTACACACTCTCATATGACACTACCATCGACACTCCAAAGTCT
+
7889888@B;66@DCBCBBA@A@@=A@B;AAAC:;5;29:5:<<>:BB@C@C@@@CDDD1@=?AA::8?;9880;;;4444$4<7<7<<<0<<<:>>>>><<00-/7::4?0605<@:99<B@A:;:@>>>?ABBB=@@BCCCCC@C?C;;7;BBBCCCC?;;:AAB?BD?AAA4:::99,7<>:9999:9%9>;<=9?@AAABB?B?A?;;<A:>;;:==8;;:888=:=6::9)557+5222226668225;887?AA@AA?@???BBBCBBBBBB?AB;B?;:
@ATNG8:03801:07023
GATGGTAGCTCTGCTCTGACTCTCGTACTCATTCGTTTCTGAAGAGACAGGTACGTTAATAGTTAATAGCGTACTTCTTTTTCTTGCTTTCGTGGTATTCTTGCTAGTTACACTAGCCATCCTTACTGCGCTTCGATTGTGTGCGTACTGCTGCAATATTGTTAACGTGAGTCTTGTAAAACCTTCTTTTTACGTTTACTCTCGTGTTAAAAATCTGAATTCTTCTAGAGTTCCTGATCTTCTGGTATGACTAGTGTACTACTACCATCGAATCCTCTTAGTCT
+
@@CEABBABBBBBCCCCCCDCCBECCCDCB@@?ACCF>CBCC@CCBBBBB@CCCCG?C?CCBC?C@DDBCCCBCC@CCDDD5CC?AAAI?CCBC@CCC@DD@BBBBBC>BACBBB@@=ABB>B@BCBBBBBC@FFCA>ACCCCCBBBBBBBB@@A?BBBACDBD@BBBBBBBBC@CBBBB:C?B<@@@@@1ADCBB=A@?@@A::;B@BHEG5GAAAB@CACC?CDCCCCC?CBDECCCE?B::5:@@@AAABBBBACAAAA;;;>@@ABB?BJAAAA@BCCBB
@ATNG8:03814:07011
GATGTAGTATATCGCGTCGCTATCCAGAAGATCAGGAACTCTAGAAGAATTCAGATTTTTAACACGAGAGTAAACGTAAAAAGAAGGTTTTACAAGACTCACGTTAACAATATTGCAGCAGTACGCACACAATCGAAGCGCAGTAAGGATGGCTAGTGTAACTAGCAAGAATACCACGAAAGCAAGAAAAAGAAGTACGCTATTAACTATTAACGTACCTGTCTCTTCCGAAACGAATGAGTACTATAGACTATCTGAGACTGCCAAGGCACACAGGGGATAGG
+
DBBAACCBBBCBCCCBBBCCCCCD@CCC?BBBC@@?A@BCCCCCC@CC@C@BBCCCCCC5C@CCCCDDBBCBB=B???CCC1BB@B@CDD;CCC@CBBACCCCB@B@CC?CBC@CCBCBCBCCCCCCBBBC@CCCC?BBBBBA@?9@>B@@=@CBBCCBB?BCCAAA?BB@BBD>AAAA@9@?>9==<?>.?A?B?>?BBBDC?>;>@AA<@<@ABBB@CBAAABB?B?BBG>BBB?BBBCCBFBBAABCBBBCDCB??@BBBBAF=@>?BAAACCCC:BB999
@ATNG8:03867:06700
GATGGTAGGCGAGAGTGAGACGCAGTACTCATTCGTTTCGGAAGAGACAGGTACGTTAATAGTTAATAGCGTGCTTCTTTTTCTTGCTTCGTGGTATTCTTGCTAGTTACACTAGCCATCCTTACTGCGCTTCGATTGTGTGCGTACTGCTGCAATATTGTTAACGTGAGTCTTGTAAAACCTTCTTTTTACGTTTACTCTCGTGTTAAAAATCTGAATTCTTCTAGAGTTCCTGATCTTCTGGAGATATCATCAGCGAGCTACCATCGTATCTCAGGAGTCT
+
@ACD@CBB=BCCCCCBCCCE:6;CCCGDDEBB?BBBB=BC@C@BCCCBAB?BBBBA=A@CCCC?C?ABCFC:998133737$39499;7;;=B@BCC?BB>AAABBC?BAABBBBB>BBA;>:?AAAAAAA;@@@@9==<>>>>AAAAA@@@@@<>>><??=D<@??@@BB@@<???@@5@=A=?>>>>/>@:::0669///;98=:><=<.8>@>A;A:??:?B@@@AA;@<@AA>>>:>>D<>><@A??>DBB@@@@@:::>:>>>>>>>????D=BAA??
@ATNG8:03852:06930
GATGGTAGTATAGAGCTTTACATAGTACTCATTCGTTTCGGAAGAGACAGGTACGTTAATAGTTAATAGCGTACTTCTTTTTCTTGCTTTTCGTGGTATTCTTGCTAGTTACACTAGCCATCCTTACTGCGCTTCGATTGTGTGCGTACTGCTGCAATATTGTTAACGTGAGTCTTGTAAAAACCTTCTTTTTTACGTTTACTCTCGTGTTTAAAAAATCTGAATTCTTCTAGAGTTCCTGATCTTTCTGGCGCTCTGTCACGTCTCTACCATCGAATCACCTAAGTCT
+
@>@@=@>@AA@@A?C@CJ>CCCBBBCBCCCAA?ACCD>CC?B>;;;CCCB@CDBBA@C:;;BA@C?;:;@AAAC@?99999)3=9@9787+7?AC@AAA?CC@B??C871:BBBCBBBABAA>>8=;;=<;;;=@???=BBAAAA@:;;?<<<<<<89995//*/9==@CBAA@>8>88888(80808BFCDC(>>888)7:999;;=@@@8@@???)?888A;>;>B=B@@@@??<?<@A>>766-6<A9????<<=<<<<===>>??@5::>::5:>==:==8=>??
@ATNG8:03873:06421
GATGGTAGCGCATATCAGCGCAGCCCAGAAGATCAGGATCTCTAGAAGAATTCAGATTTTTAACACGAGAGTAAACGTAAAAAGAAGGTTTTACAAGACTCACGTTAACAATATTGCAGCAGTACGCACACAATCGAAGCGCAGTAAGGATGGCTAGTGTAACTAGCAAGAATACCACGAAAGCAAGAAAAAGAAGTACGCTATTAACTATTAACGTACCTGTCTCTTCCGAAACGAATGAGTACGATGAGATCTCGTGTGCTACCATCGCAATTGCCTAGTCT
+
@@ADAC@@ACCCCCCBABDDCAAAB=BCD?CCFBCC@BBBBCCBBB@CC@C@BBBBBBBB5B@CCCCCDDDCCC9@=9::::*:B>C;@@@9@BC@CCDCCCCDC@C@BB?BCC@BBBCAAAABBCBBBCCC@CBBB@BBBGCCCC@B?B:979CBBBCCC@CCCBBB@BB@BBA<@@???8@@@<@AAAB3AB?B>>>BBBBC?B?BCCC?B?@@ADD@CCBBBBC@C@BBB>CCD?BBBCDCAAAACCBBBAAA@???9:9CE?BBCA>B@D?CC@CDDBBB
@ATNG8:03886:06625
GATGGTAGCTCACGTACGTCACACGTACTCATTCGTTTCGGAAGAGACAGGTACGTTAATAGTTAATAGCGTACTTCTTTTTCTTGCTTTCGTGGTATTCTTGCTAGTTACACTAGCCATCCTTACTGCGCTTCGATTGTGTGCGTACTGCTGCAATATTGTTAACGTGAGTCTTGTAAAACCTTCTTTTTACGTTTACTCTCGTGTTAAAATCTGAATTCTTCTAGAGTTCCTGATCTTCTGGGTGTATCAGCGAGTATCTACCATCGATTCGAGGAAGTCT
+
@AAB@CBBBBBBBCCCBCBDDABABCCCCCBB@BCCC>CCADACCBCCCD?BBBCB@B@AAAC?B@BCFBBBDBB?BBBBC3BC?B?>?:?CCC@FAA>AA8:8?CBC?BAAACCCC>A@C?C?AAA@@@??<?@AA8;:B:;;@@@@@@B>>>><?BB<CC=A=DAAAD>>>?<?@@AA5B>D;:6766)7;666)--3---9<9=/755&2888=5:5884777;7;;9937==88;///<<4566@AAA@??A;;;>>BDD=>>>66669;/-,-47---
@ATNG8:03877:06734
GATGGTAGACATATCGTACTCTCTGTACTCATTCGTTTCGGAAGAGACAGGTACGTTAATAGTTAATAGCGTACTTCTTTTTCTTGCTTTCGTGGTATTCTTGCTAGTTACACTAGCCATCCTTACTGCGCTTCGATTGTGTGCGTACTGCTGCAATATTGTTAACGTGAGTCTTGTAAAACCTTCTTTTTACGTTTACTCTCGTGTTAAAAATCTGAATTCTTCTAGAGTCCTGATTCTTCTGGTTACTACACTGTACTCTACCATCGCAATTGCCTAGTCT
+
;;BC?BCBBBBBDBBBBCCCBCDBHHCCCCBB@BCBC=CC@B@BBBBCBB?CD???@B@BBBB>B????BAA@<?2:9773.3?6?>A:5::BC?CBB>BA588;>;;9>>??>>;;7:BB<@<>>>??@@@=BH>><:::><==>>>>>>=AAA;>>@=>>:=7==CCA@<8:85AACC.>9<655667(/8---)------7779-5252$288770505:5899-----268--)-4(--626057;;:779:<66/7///(////9=49487277;<<;
@ATNG8:03919:06945
GATGGTAGTGTCATTTGAGAGTGTGTACTCATTCGTTTCGGAAGAGACAGGTACGTTAATAGTTAATAGCGTACTTCTTTTTCTTGCTTTCGTGGTATTCTTGCTAGTTACACTAGCCATCCTTACTGCGCTTCGATTGTGTGCGTACTGCTGCAATATTGTTAACGTGAGTCTTGTAAAACCTTCTTTTTACGTTTAACTCTCGTGTTTAAAAATCTGAATTCTTCTAGAGTTTCCTGATCTTCTGGTCTACTACACTGTACTCTACCATCGAATCACGAAAGTCT
+
@@CC@FC@BBDCCBB=CCCCCBCCCCCCFC@@?@CCE>CC@G@CCCCBA@?ADECB?C?AAACAD?BBBBBEB@B?BBBBB3BB>@AAA<ABBB>BBA<??198?A??;?BBBBBAA<>==;A;>?><<===:=AAB<@@AA??????BB@<<<<:===<@?=?<@@@AA@@@=4;////)/)/)/7777,77666)/)/966578///)////(///6717;;:156;;;566(5189::<=<@??<@A?????>>>@@AA@@@@=<9====@;@@>>=9=499:/
@ATNG8:03928:06544
GATGGTAGCATCATGCATATCTCACCAGAAGATCAGGAACTCTAGAAGAATTCAGATTTTTAACACGAGAGTAAACGTAAAAAGAAGGTTTTACAAGACTCACGTTTAACAATATTGCAGCAGTACGCACACAATCGAAGCGCAGTAAGGATGGCTAGTGTAACTAGCAAGAATACCACGAAAGCAAGAAAAAGAAGTACGCTATTAACTATTAACGTACCTGTCTCTTCCGAAACGATGAGTACGATGAGATCTCGTGTGCTACCATCGAACTTGCAGAGTCT
+
>@>?9=<<<=<<<666<<>DCBAAC@@A@?:9:@@A>B=BBC:9;B=88047?>ABBCCC3C?BBB@@@AA@@>8@AAFEDG5AA>?@EED8BBB@BCCCCBB;;;0;>A@<;;;=ABDBCCCBBBCCC;<;C>A;;;<A@A;;;BC@C@C;;7:A?@@@;;6;BB?::6:@;???8<999=5;=><@BDCD1BB=@@@@A@:::;?;?C??:=8;>A;;6;B?::9@<<@F@@9:000/0=<<<BB>>>A@999999:;0//5505;=994::4622265533
@ATNG8:03964:06887
GATGGTAGTGTCAGTGCGCGTCGTCCAGAAGATCAGGAACTCTAGAAGAATTCAGATTTTTAACACGAGAGTAAACGTAAAAAGAAGGTTTTACAAGACTCACGTTTACAATATTGCAGCAGTACGCACACAATCGAAGCGCAGTAAGGATGGCTAGTGTAACTAGCAAGAATACCACGAAAGCAAGAAAAAGAAGTACGCTATTAACTATTAACGTACCTGTCTCTTCCGAAACGAATGAGTACTATAGACTATCTGAGACTACCATCGAGGTTGTAAAGTCT
+
;;@>7<>BABBDBCBBBBCBCC;;;@CCFADCDEDD@C?@@BBBDD@BB?B@CBBACCCC2C?CCBBBAAAAB@8@?9::::*:@=B?CCC<BBC@CCGCEC@:;;0;@A>B@A=ABBBCCHHCCCBCB@@@@CBAA?AAACAAAC?C@CCC@CCCCCCCD?DCCCAA?CD?BAA999CAA>B?<899888(9?>AAAABB@?C<@<??>?;>;>?BCC@BBBBACCAC>ABC>A::59@@@ABBBBCBBBAAACCCDABACBBB@AAABBC?A>A@??8@A>>
@ATNG8:03979:06605
GATGGTAGCAGACGTGACAGAGCGCCAGAAGATCAGGAACTCTAGATGAATTCAGATTTTTAACACGAGAGTAAACGTAAAAAGAAGGTTTTACAAGACTCACGTTAACAATATTGCAGCAGTACGCACACAATCGAAGCGCAGTAAGGATGGCTAGTGTAACTAGCAAGAATACCACGAAAGCAAGAAAAAGAAGTACGCTATTAACTATTAACGTACCTGTCTCTTCCGAAACGAATGAGTACTACTCTCAGAGACACACTACCATCGTCCGACTAAAGTCT
+
CCCB@BBBBCCCB;;9CBBBCICCC@CCCACCBB??=??BDDCCCBBA@>@=?>?78889(94@?BCBBBA<>=5=:::;;;';<<;4555&5;;4;<>CCCCCB?A=??;?BB@BBDDDCCCCCCCCBBBC@CBBB@BA@@@@??=B=A@@>ACBCCCDB@CCDBBB?BA?CCC>BAAAA;@AA?BCBBB3BB?BBBCCCAAA8;7;>=A1818=BBA@FBBBBDA=@=@??9?CC@BBAAAABCCDBBAAAC???C?@?B@@@=@@@@??<?B>>>@:BCCB
@ATNG8:02674:05335
GATGGTAGTGTGTCTCTGAGAGTAGTACTCATTCGTTTCGGAAGAGACAGGTACGTTAATAGTTAATAGCGTACTTCTTTTTCTTGCTTTCGTGGTATTCTTGCTAGTTACACTAGCCATCCTTACTGCGCTTCGATTGTGTGCGTACTGCTGCAATACTGTTAACGTGAGTCTTGTAAAACCTTCTTTTTACGTTTACTCTCGTGTTAAAAATCTGAATTCTTCTAGAGTTCCTGATCTTCTGGAGATACACATGATACTCTACCATCGACCTCTAGAAGTCT
+
EBAA?@@@BCBBCBBBDEDBBBCCCCCCCCAA>@?CF@CC?C@CCCBCCC?BBBBJAI@CCCD@B?CBAABCCCCACCFEI5BB?BABA;AAAC@BCI@CB?BAAA@D@CCCCHCBB?BBC?C@AAABABBCACDCC@BBCCCCCCCCCCCBB??>@CCBCC@C@B@@ACCBBB>@ADEE;B?A<;;;;;*<@@CC7;;A@CBA;;:4;:::(;@@;;9;>BBABBBBBBC@D@FDBBBB@DCC@CCBBCCCCCCBCCBBBBCCA?A?><8:3:@A@CC@CBBA
@ATNG8:02728:05626
GATGGTAGATATATGCACGCTCTACCAGAAGATCAGGAACTCTAGAAGAATTCAGATTTTTAACACGAGAGTAAACGTAAAAAGAAGGTTTTACAAGACTCACGTTAACAATATTGCAGCAGTACGCACACAATCGAAGCGCAGTAAGGATGGCTAGTGTAACTAGCAAGAATACCACGAAAGCAAGAAAAAGAAGTACGCTATTAACTATTAACGTACCTGTCTCTTCCGAAACGAATGAGTACACATCGTCGTGTCGTGCTACCATCGATCTTGGTAAGTCT
+
CCCD?BBDDCBCE;:;CGCDCCCDE@BBB>AAAA99068<<=;;<F>AB?B?BBBBDDCC1A7BCBBBBBB9::+7;@????)?;6;8999+9:<8<BBCCCCDC=@=@B>BBB@CCCBBBBCBB;;<BAAA?;;;B?BCBBBBBB?B?C;;9;CBCBBBC?BDBBAB>AA>BA@<@?===5=9:3:?AAB3BB?BABBBBBAB=D=>=>@<@<>>CCC@CCBBAAA?C?@AA;@???A@@CCBBBBCAAACCCCDBBB???BBB?CBBB:::B?B@FF?A:99
@ATNG8:02774:05130
GATGGTAGTGATACAGATCAGACACCAGAGATCAGGAACTCTAGAAGAATTCAGATTTTTAACACGAGAGTAAACGTAAAAAGAAGGTTTTACAAGCTCACGTTAACAATATTGCAGCAGTACGCACACAATCGAAGCGCAGTAAGGATGGCTAGTGTAACTAGCAAGAATACCACGAAAAGCAAGAAAAAGAAGTACGCTATTAACTATTAACGTACCTGTCTCTTCCGAAACGAATGAGTACGAGAGTCAGAGCAGAGCTACCATCGAATGAGGTTAGTCT
+
BB@@>ABCBBCCCBBCCDDCCCCCC@CCDBCCBCB<>;>CCBBBB=?@=B?CCCAA@@A+96A@@A<BBBBAA988=>>>?0@C<@2994&5>D?CBBBCCCH@CGCB@BCCACCCCCCCCBABCCCBAA?CCDD@BBBDBB@@>@@DDD@CCCCCBCB?CCCCBB?CG@CA@<?>:897&333,3;99;)33/3;;;>AA7808;@>>=?D;BB?>=?B==>A@A<@=9::27AA?BBBBBCAAADBBBBBBBBCCCAAAACC?B7:9A>ABBC?B?BAAAB
@ATNG8:02787:05202
GATGGTAGGCGTGTGAGAGTCTGCCCAGAAGATCAGGAACTCTAGAAGAGTCCAGATTTTTAACACGAGAGTAAACGTAAAAAAGAAGGTTTTACAAGACTCACGTTAACAATATTGCAGCAGTACGCACATAATCGAAGCGCAGTAAGGATGGCTAGTGTAACTAGCAAGAATACCACGAAAGCAAGAAAAAAGAAGTACGCTATTAACTATTAACGTACCTGTCTCTTCCGAAACGAATGAGTACGTGTGCGACGTGTCTCCTACCATCGAACTTGCAGAGTCT
+
99<>8>;A>@BCCCCBBCC@B@::;6;B@=BCAAAC@C@BBECBCB@BCBCF?BBBCFFE5C@CDDBABCC@@@8@A000000%00,/:::</<A><?B<@>CBDE?A@AC?@CB=@@CBBCCCCDCCCCBBB?BCCE?BBC@BADD?C@E@@>@CCBBCDD@BCCBBA@BC@AAA=@?8882:>>;999999%9A<A9:9CCDDC?A=AAAB;>;>BCCC@CCBBAA@;>9:::.9996:AACAAABAAABBCCCCAABBBB?BBB?B:::>8:96:AABBA=<>
@ATNG8:02773:05243
GATGGTAGTGATACAGATCAGACACCAGAAGATCAGGACTCTAGAAGAATTCAGATTTTTAACACGAGAGTAAACGTAAAAAGAAGGTTTTACAAGACTCACGTTAACAATATTGCAGCAGTACGCACACAATCGAAGCGCAGTAAGGATGGCTAGTGTAACTAGCAAGAATACCACGAAGCAAGAAAAAGAAGTACGCTATTAACTATTAACGTACCTGTCTCTTCCGAAACGATGAGTACAGAGAGTACGATATGTCTACATCGAACCTCCTAAGTCT
+
84555:<==>;;<556=?;;;;<=B?BBC?CBBBAA?BBAAAB??=?D?B=::7=9999)9288?>;;<:::;3:496???+=<7;.444&555.5655;9955.5754.4443:;=;;;@==BCCGDBBC@;;;C>BA@@@;;;>B5;;@9@@AAAAAA>@@AC@A=??=>?>8;;00+/:;600000'77577379>?@@;?;5566+617>BCC@CC???>>:>:><<3<00///:==@BBBBA?@@>>>??<>>???@A@<9=6;666.5=9<<99
@ATNG8:02823:05230
GATGGTAGGCGTGTGAGAGTCTGCCCAGAAGATCAGGAACTCTAGAAGAATTCAGATTTTTAACACGAGAGTAAACGTAAAAAGAAGGTTTTACAATACTCACGTTAACAATATTGCAGCAGTACGCACACAATCGAAGCGCAGTAAGGATGGCTAGTGTAACTAGCAAGAATACCACGAAGGCAAGAAAAAGAAGTACGCTATTAACTATTAACGTACCTGTCTCTTCCGAAACGAATGAGTACGATGAGATCTCGTGTGCTACCATCGAATGAGGTTAGTCT
+
CAAC@BBB?BBBBCCCCCCCCCCCC>BBB@BBBECC@C?BBBDCCC@CC@B?ABB:::::);>ABCBCBBEBBA9@B99888(8A;@:A@@5??@>ACDEAAAAA?D;@@;@AA<@>=<>>>>??>>>>>==7>A@C5;;>?>>>><A<A=B?ABBBBCCC?BBAA@A>@B>BBB?BBBB?B?CA<@@@>?/9:7;AAAAC=::7;<@A==7=-//98737<<>>@>:>9>AA9AA@<@ABBBDBBBAAAAA>><B@@><===@>:>888D;?=<<9>;?@@@@
@ATNG8:02850:05460
GATGGTAGAGAGACTGTAGCGCACCCAGAAGATCAGGAACTCTAGAAGAATTCAGATTTTTAACACGAGAGTAAACGTAAAAAGAAGGTTTTACAAGACTCACGTTAACAATATTGCAGCAGTACGCACACAATCGAAGCGCAGTAAGGATGGCTAGTGTAACTAGCAAGAATACCACGAAAGCAAGAAAAAAGAAGTACGCTATTAACTATTAACGTACCTGTCTCTTCCGAAACGAATGAGTACGAGAGAGCACACGTGTGCTACCCATCGTTCTCCTTAAGTCT
+
??BC?CBB;:6=A??BBCCCDD;;;9;BB>ABCBBB>B?BA@@@??<@?;?<?@?>@@@@.=4><<>8A?>88817;::;::';C<=?B@@4@:99;CHEEDDCC5;5;;5<@A9>@B?@@CCCCCCCBBBB?@A<<7:@??BB::6;?D;;:;BBAADCC@CBB:::;>@;999299999,9@@;:9::::%9>99?8=::=?>;=;>;>=5@;>=BBDAFBA@BBB?A<>?>9>??<@><?BB:9:@998;=@A>>?AB8772222)255594222/51616558
@ATNG8:02820:05564
GATGGTAGTAGTACACTAGTCATACCAGAAGATCAGGAACTCTAGAAGAATTCAGATTTTTAACACGAGAGTAAACGTAAAAAGAAGGTTTTACAAGACTCACGTTAACAATATTGCAGCAGTACGCACACAATCGAAGCGCAGTAAGGATGGCTAGTGTAACTAGCAAGAATACCACGAAGCAAGAAAAAGAAGTACGCTATTAACTATTAACGTACCTGTCTCTTCCGAAACGAATGAGTACGATGAGATCTCGTGAGCTACCATCGATTCGAAGAAGTCT
+
7944.4:99:==;?@B>;<<B?::??@@A>;;;@;;29.95@B@<C8?;<?7????;<<<+<:<<<>>??=377*7399444$4<7<.555&59949;;;>BDCD?D?BB?A@@;@@@@@@CFGGFHBCBBB?A;<;?B@@ADCBB;<8<00+0@@@A@BB?BBACBC>BB=AAD?CA>?9;7718CDDD2??>???@A??>><><>ABB<@<@@BCB@CC@@@CB?AA@??9?::49@@@@=?:99>@ACCBA??:9:<7757196667<:;7;;992;877
@ATNG8:02833:05528
GATGGTAGAGTACAGTGTAGTAGACCAGAAGATCAGGAACTCTAGAAGAATTCAGATTTTTAACACGAGAGTAAACGTAAAAGAAGGTTTTACAAGACTCACGTTAACAATATTGCAGCAGTACGCACACAATCGAAGCGCAGTAAGGATGGCTAGTGTAACTAGCAAGAGTACCACGAAAGCAAGAAAAAAGAAGTACGCTATTAACTATTAACGTACCTGTCTCTTCCGAAACGAATGAGTACTATAGACTATCTGAGACTGCCAAGGCACACAGGGGATAG
+
?<>B=966<<<<555666=>>A=CC@BBB@BB?A:;296>995A<?:@>=@;@A999CCC3B?AA?A@@@=;><5<<;;::*4C:?.555&99>9?;A@A@BBC@B@@@<@AA=A@;99=9=:95599999:=99:.44:::433278;//)/99;?;>C@?@????9:<;:::498789/8991333333#37179333689:25255895?:77?@@;?==<<<@271777*333-343<;A88888=;;::355::;;<<<=9<7;7977:///::.::<=
@ATNG8:02839:05541
GATGGTAGTATCTGTCTACGAGAGCCAGAAGATCAGGAACTCTAGAAGAATTCAGATTTTTAACACGAGAGTAAACGTAAAAAGAAGGTTTTACAAGACTCACGTTAACAATATTGCAGCAGTACGCACACAATCGAAGCGCAGTAAGGATGGCTAGTGTAACTAGCAAGAATACCACGAAAGCAAGAAAAAGAAGTACGCTATTAACTATTAACGTACCTGTCTCTTCCGAAACGAATGAGTACTATAGACTATCTGAGACTACCATCGTCCGACTAAAGTCT
+
?AAB@BDGDBCCCGCCCCCCCBCCC@DCC?CCCCCC?C?CBBCCBB?BD@B?A@B???>>1>?BB?>?BAA?>>5<?;;;;<*;B>@5:::&9CD?CCCICCCCC?B???>?EG@CABBBCCCCCCEBBBBC?BDCC?BAABBBBB>C@DAA>ACBBBBBB?BBBBBB@BB?BBB<??AAA9A??;?CCCC3BB?B:99BB@@@<@;@@AB7;8;@DDC@BBBCCAA9999CA:C::8:AAACCBBBCCCCAABBCCBBBBDCCD?AAAAAD@DDB???:@BBC
@ATNG8:02841:05527
GATGGTAGCGCATATCAGCGCAGCCCAGCAAGATCAGGAACTCTAGAAGAATTCAGTTTTTTTAACACGAGAGTAAACGTAAAAAGAAGGTTTTACAAGACTCACGTTAACAATATTGCAGCAGTACGCACACAATCGAAGCGCAGTAAGGATGGCTAGTGTAACTAGCAAGAATACCACGAAAGCAAGAAAAAAGAAGTACGCTATTAACTATTAACGTACCTGTCTCTTCCGAAACGAATGAGTACAGAGAGTACGATATATCGAACCACCTAAGTCT
+
;494.44;<A@CAAAB@@@C@@@>@8?0//6///<<<8=:==?==BC@BB?A<??9;;;;;;#;6A=>B>>C>>CC>DA<><<<,==;?9@?@5@BC@CBBBCCCCCAFACC@DCC>BBBBBBCCCBBBBBBBDACCBB@BBBBCCBB?BADCB>ACCDCBBC@CCBACC@BB?BBB=??887*9>>;==<=<=&=??B97:CBBBC=><=BCC=B?>@CBB@BC@@@BB@B@BBD=CCC?CBBBBBBCCAAACAABAAAAABBBBB>B>AA>BC>B===
@ATNG8:02854:05614
GATGGTAGGCACTGCGCACACATCCCAGAAGATCAGGAACTCTAGAAGAATTCAGATTTTTAACACGAGAGTAAACGTAAAAGAAGGTTTTACAAGACTCACGTTAACAATATTGCAGCAGTACGCACACAATCGAAGCGCAGTAAGGATGGCTAGTGTAACTAGCAAGAATACCACGAAAGCAAGAAAAAGAAGTACGCTATTAACTATTAACGTACCTGTCTCTTCCGAAACGAATGAGTACTATAGACTATCTGAGACTGCCAAGGCACACAGGGGATAGG
+
ABBC@CBB?BBBBCCBBBAAABCIG?CCC?CCCCBB>A@CCCDDCC>CC@C@CB?:::::);=BACBBBAA899.9=;944&45.5.555&59<7>ACDCCBBB?B@CC@DDE?AABBCBBBDDCBBDEBB@BAAA@BBBBCACA?D?C::7;ABBCBBB?CCCCBB?BB@BBB?BAA@@;???;?CCDC3CC?AAABCBB>=8=<AAAA<A<AACBB?BCCBAAA?C=A??;AAC?AAABBCBACCCDCBBBBBBDAAABBCD@C?B?BCCCCCCCC9ABAAA
@ATNG8:02867:05424
GATGGTAGCTCACGTACGTCACACGTACTCATTCGTTTCGGAAGAGACAGGTACGTTAATAGTTAATAGCGTACTTCTTTTTCTTGCTTTCGTGGTATTCTTGCTAGTTACACTAGCCATCCTTACTGCGCTTCGATTGTGTGCGTACTGCTGCAATATTGTTAACGTGAGTCTTGTAAAACCTTCTTTTTACGTTTACTCTCGTGTTAAAATCTGAATTCTTCTAGAGTTCCTGATCTTCTGGTATGACTAGTGTACTACTACCATCGAACCTCCTAAGTCT
+
::A>:>CBCCBBCCCBCCBCCCBBCCBBBCAA?ACCC=CC@C@CCCCCCC@CBBBB?A=AAAA>A?BCBBBBBBB@CBBBB3BC?CCCD;AABB@C@@=>>9>@ACDC>AABBBBCB?B>>:=<@@>>>==B<@@AA376@@;;;A@?????@=>9=@@<@B<?;?@@@C?@@B=>====3==D<>:;;;,;;7==+--3---7879-552&299;;6:5??6?A==<@@=@:>>???C;???=B@@?>>>>>@B=>====AAB<@@=>><B<AA:>><???A
@ATNG8:02889:05527
GATGGTAGATATATGCACGCTCTACCAGAAGATCAGGAACTCTAGAAGAATTCAGATTTTTAACACGAGAGTAAACGTAAAAAGAAGGTTTTACAAGACTCACGTTAACAATATTGCAGCAGTACGCACACAATCGAAGCGCAGTAAGGATGGCTAGTGTAACTAGCAAGGAATACCACGAAAGCAAGAAAAAGAAGTACGCTATTAACTATTAACGTACCTGTCTCTTCCGAAACGAATGAGTACTGTATCTATGTGTGCGCTACCATCGAACCACAAGTCT
+
448939:<>?;;>=9=0///<<<CB<@:;249<<<>?B495<;;?>89<-3-3899;===+B?BC==>=AA:::*9;>@>>>+=@8;2::9*99929A=>A00/<8:7@@7==9.4488=@>>>>99999;;;@@AA?:;9@??@A<@=@BB?BBCBBBBB?BBCBCF@C?B>???:??=<?888707?ACC1AB>BBBBA;@=94:8>>>>:=8;:@@>;>@@@????A??AB;>8838>>?@@ACC????C99:BBBBAAAB===;=555;A;888;?B@@
@ATNG8:03015:05275
GATGGTAGTGTCATATGAGAGTGTGTACTATTCGTTTCGGAAGAGACAGGTACGTTAATAGTTAATAGCGTACTTCTTTTTCTTGCTTTCGTGGTATTCTTGCTAGTTACACTAGCCATCCTTACTGCGCTTCGATTGTGTGCGTACTGCTGCAATATTGTTAACGTGAGTCTTGTAAAACCTTCTTTTTACGTTTACTCTCGTGTTAAAAATCTGAATTCTTCTAGAGTTCCTGATCTTCTGGTGCGCTACAGTCTCTCTACCATCGATCTTGGTAAGTCT
+
BBDE@CBBBBCCE@==BCCBBBBBBBCCBBB?BBBB=BB?B?BBCCGCC@BBB:;9;?CCCD?C@CCCCBBBAA=:9999'9=8:?AD=CBBEACBB?BC=<<;CBC?CCEBBBBB>BBB?@?BCCCCCCHACCCDGLBBBBCBBBBBBCDCDE@DBC?BB?B@@@ABBBCCD@CCCDE;HAD@BAAAA0ADDDD:;;@AAAA;;;5;;;<*<A@A@>B=AA@CBAB@;;6;;A??A>=9=;;49BABBCBBBBBBAAAAA@A@A000>@=>9@?;;7;AAA
@ATNG8:03026:05617
GATGGTAGCTATACGTATATCTATGTACTCATTCGTTTCGGAAGAGACAGGTACGTTAATAGTTAATAGCGTACTTCTTTTTCTTGCTTTCGTGGTATTCTTGCTAGTTACACTAGCCATCCTTACTGCGCTTCGATTGTGTGCGTACTGCTGCAATTATTGTTAACGTGAGTCTTGTAAAACCTTCTTTTTACGTTTACTCTCGTGTAAAATCTGAATTCTTCTAGAGTTCCTGATCTTCTGGTGAGATATGCATGATGCTACCATGTCATCCAGAAGTCT
+
55;>5::??@:;;<=>>@CCCBB=?>==>@AA<AABD;@A>A=@AB@@;;6:C@;;2;2:7?=6?4844;;8;77133333$394::@A<@?AA89:;7:>,//::8858BBACH?;7;?A8=9=@@==>AA:==>>1569><878>::::6577(/(/5/5609;>>8557522,25577+616155555'35556'------23.2222&2688:6:49959777733.3)..6-..-..83899:77788:777///565:5;9>AA;;69733-3337
@ATNG8:03056:05428
GATGGTAGAGAGAGCTCTCTCATCGTACTCATTCGTTTCGGAAGAGACAGGTACGTTAATTAGTTAATAGCGTACTTCTTTTTCTTAGCTTTCTGTGGTATTCTTGCTAGTTACACTAGCCATCCTTACTGCGCTTCGATTGTGTGCGTACTGCTGCAATATTGTTAACGTGAGTCTTGTAAAACTTTCTTTTTACGTTTACTCTCGTGTTAAAAATCTTGAATTCTTCTAGAGTTCCTGATCTTCTGGGCTGCGCTGATATGCGCTACCATCGACCTCTAGAATGTATCACCGACTGC
+
CDCC?CBBA@@BCCCC;;9@B>A@;566<?DGAAAA@8@@=A=@B@AA;;7;A@?@>C6;6:@A7<?CBBA@A@?@973333$79;>BAA?93438<6<=B<<<5885925-2552529@<@@F<@;:;:;=676;?>>@:===?A>>>?<><73--,(,,-(-7284677---777(-.335)355.7:=AA.53266,6,,,,,243503999)8..).50506:57=>;@>><=<>@<978///>>4;;99:;///977;//-33706-//796;>87:;4-----22206.....
@ATNG8:03072:05552
GATGGTAGCGCGACGAGCGTAGACCCAGAAGATCAGGAACTCTAGAAGAATTCAGATTTTTAACACGAGAGTAAACGTAAAAAGAAGGTTTTACAAGACTCACGCTAACAATATTGCAGCAGTACGCACACAATCGAAGCGCAGTAAGGATGGCTAGTGTAACTAGCAAGAATACCACGAAAGCAAGAAAAAGAAGTACGCTATTAACTATTAACGTACCTGTCTCTTCCGAAACGAATGAGTACAGAGAGTACGATATGTCTACCATCGATCTTGGTAAGTCT
+
BCBB@BABACC@@@AAACCDCBBBD>DBB=BCCDBB?B@CCCCCCC?BB@D?BBAAABBB3B?CBBCBBBBBBC>BA@AAAA0AC@C>BBB9BBB?BCCCCC@@@@@<@?<@AA>AABCCCCCEDCCAABBB?BBBB>BBBBBCDC?C?C?><?ABA???E@CBBBAA>AC?B;:5:>:::18881:::::+;=8<@?@?AB@@;@;@@AA<><>ABBB@BCBAABA;?;???9?BC?CBBBBCCCC@@@BBACCCBBBB@@@@C?>@@>>=>>3:5:<8=<<=
@ATNG8:03092:05753
GATGGTAGTATCTGTCTACGAGAGCCAGAAGATCAGGAACTCTAGAAGAATTCAGATTTTTAACACGAGAGTAAACGTAAAAGAAGGTTTTACAAGACTCACGTTAACAATATTGCAGCAGTACGCACACAATCGAAGCGCAGTAAGGATGGCTAGTGTAACTAGCAAGAATACCACGAAAGCAAGAAAAAGAAGTACGCTATTAACTATTAACGTACCTGTCTCTTCCGAAACGAATGAGTACTATAGACTATCTGAGACTGCCAAGGCACACAGGGATAG
+
55>>8<<<5449>99?B;;6??><=8<<<8:5558838054;;:;;433,3,39833333$33788;;;97333(3;4444&49.4.555&5;<.56;;;9=;;5:5:?:@<<;??@@@@@A999???>@=:<0//)/;9:::88.5.555499999:540588896166)//8(//99:1333133333$3;49:888<<=:48489995:8<>@@@=A;;:?@B4:49<<5<@>;A@@@CC@@888@?@>?766::<::::;7:8<9<::8;344(48:;
@ATNG8:03109:05380
GGATGTATATCGTACTCTCTGTACTCATTCGTTTCGGAAGAGACAGGTACGTTAATAGTTAATAGCGTACTTCTTTTTCTTGCTTTCGTGGTATTCTTGCTAGTTACACTAGCCATCCTTACTGCGCTTCGATTGTGTGCGTACTGCTGCAATATTGTTAACGTGAGTCTTGTAAAACCTTCTTTTTACGTTTACTCTCGTGTTAAAAATCTGAATTCTTCTAGAGTTCCTGATCTTCTGGTGAGATATGCATGATGCTACCATCGAACCCACCTAAGTCT
+
,(,,,,--/4;:555555555=>>=@AA<@@BB=CC@CABCCICBB?BBBBA=@:@@00)0;>>AC@??A@=<>==?.?B?CCCC>BBCC?CDD???4:99;<<9=:>>778B?BBB?B?AA???:88:??@@;>=>>=9::===C?===>5;:=8=A<A<@@B@???>?5::==>/>9>8:::::*66779-3-----475;;ACCC.7;733.32//)/878AAC=C;CA=>=A<<>A6::====;;;BAA@>>>>>==:::9:</66,58/5548///
@ATNG8:03128:05752
GATGGTAGGAGACACGTCGCACACGTACTCATTCGTTTCGGAAGAGACAGGTACGTTAATAGTTAATAGCGTACTTCTTTTTCTTGCTTTCGTGGTATTCTTGCTAGTTACACTAGCATCCTTACTGCGCTTCGATTGTGTGCGTACTGCTGCAATATTGTTAACGTGAGTCTTGTAAAACCTTCTTTTTACGTTTACTCTCGTGTTAAAAATCTGAATTCTTCTAGAGTTCCTGATCTTCTGGTATGACTAGTGTACTACTACCATCGATAACCTCGAGTCT
+
99<>;?=B?BCCDCCCCCCCBBC:;;CCDCBB@BCFJ>BB?B?BBCDDDE>AA@BA5:8;AAB?BABBBAACCDA?CCCCC3BB?@@@@29:@A?BBC@DD699AAA@>ABABBBB>>AC8:5:A;;;>>A=BB>>:==A:;;??>>>>>>;;;5;:;8<=9>8>=>@@CC@@<>>?=?1>:>4::AAA/??===+//6///988<8==<9)7999;5955505<<<588;A1589=;;7;9@;>88;===?@@@@@>>>?:::73---6--+-4699:::;=
@ATNG8:03183:05499
GATGGTAGTATCTGCACACTCTGTCCAGAAGATCAGGAACTCTAGAAGAATTCAGATTTTAACACGAGAGTAACGTAAAAGAAGGTTTTACAAGACTCACGTTAACAATATTGCAGCAGTACGCACACAATCGAAGCGCAGTAAGGATGGCTAGTGTAACTAGCAAGAATACCACGAAAGCAAGAAAAAGAAGTACGCTATTAACTATTAACGTACCTGTCTCTTCCGAAACGAATGAGTACTATAGACTATCTGAGACTGCCAAGGCACACAGGGGATAG
+
BBAC@CCDCAAACDDDBBBC@CBBC@CCCACCBB;;7;;@ACCC;;7;?<?;@>?7778*3<?ABB?=@@00+/;0000+4=8=.999&555.5<;<??;>@8;8;D>AAE@CBCCBBCDFCCCCCDCC@@;;;@BBABAABB?B@C;;9;CCCABAB@CFEBAA?CE@BBB?BBAA@<@@>;99999(9?;A9:9??CCB<?;?B8838=>?BBB@CDCCBBD@C@CCC>:::?DABBCCC:9:BCCBBBBBBB@@@DCBC?B?C@CDBAA???=2=9::
@ATNG8:03194:05605
GATGGTAGTGCGTGAGAGAGAGACCCAGAAGATCAGGAACTCTAGAAGAATTCAGATTTTTAACACGAGAGTAAACGTAAAAGAAGGTTTTACAAGACTCACGTTAACAATATTGCAGCAGTACGCACACAATCGAAGCGCAGTAAGGATGGCTAGTGTAACTAGCAAGAATACCACGAAAGCAAGAAAAAAGAAGTACGCTATTAACTATTAACGTACCTGTCTCTTCCGAAACGAATGAGTACACACTCTCATATGACACTACCATCGAACTACCTAAGTCT
+
44;<7=>GECAA;BCBAACCCCAAA:ABB>BCCB@@<@>@AA;;9@<AA?B?BBBBCBBB3B998BBCCCC777*7=:;9:&9@7=:?@@2CDC@CBBBBBB;;9;?BB=B;;69;AAABBCCC<<<BAAA@CCBC?AACCCDCB@D?BBD?BBDBBBCC@@@?BBB@CC@BBA=@@:99,7<<9?ABBBB(AA=9979CCDCB?A<????<@:>=A;;7;CCAAAD@D>AAB<A::8:ACBBBBBCCCBBBBBCAAABBBBABCACBAAD?BBAA=@@=A999
@ATNG8:03203:05626
GATGGTAGTAGTACACTAGTCATACCAGAAGATCAGGAACTCTAGAAGAATTCAGATTTTTAACACGAGAGTAAACGTAAAAAGAAGGTTTTACAAGACTCACGTTAACAATATTGCAGCAGTACGCACACAATCGAAGCGCAGTAAGGATGGCTAGTGTAACTAGCAAGAATACCACGAAAGCAAGAAAAAAGAAGTACGCTATTAACTATTAACGTACCTGTCTCTTCCGAAACGAATGAGTACGAGAGTCAGAGCAGAGCTACCATCGATTCGAGGAAGTCT
+
AAAC@DCBBB@;66@BCC9<;BDBBABBB@BABB;;9;?CEAAACC@CD@C@CCCCCCCC3A=@@AAA@@?ABC;BA@AAAA0AB?BACDD;BBCACABAE@@@B?C:;<?DBB=@@BABCCEEJJDCD;;;@DBBB@@@@A@@:97;@CBB@BCCDCCCB?BBCEC@=A@:0007;::>=8::929==<<<%<?6<>=>BB@@A=A=96886=:>?CCC@CCCCCBA6:6:AB=ABB?;:9CCBB?@@BCBBBB@??BBBAAAA>:>:::??<?@@@9=8=:::
@ATNG8:03191:05677
GATGGTAGTGTGTCTCTGAGAGTAGTACTCATTCGTTTCGGAAGAGACAGGTACGTTAATAGTTAATAGCGTACTTCTTTTTTCTTGCTTTCGTGGTATTCTTGCTAGTTACACTAGCCATCCTTACTGCGCTTCGATTGTGTGCGTACTGCTGCAATATTGTTAACGTGAGTCTTGTAAAACCTTCTTTTTACGTTTACTCTCGTGTTAAAAATCTGAATTCTTCTAGAGTTCCTGATCTTCTGGTATACACACTCGCTCCTACCATCGATAACCTCGAGTCT
+
DABA@BC@A@;555;;?CCECBBB;;;@?=9929;;;5;<:><@@DABBB@BDCDDAJ?CCCC@CACCCBCCDCC>;;;;;;%;<>;=B@8@<9@<@AA=AB>AACCGD@BBCCCCCC?BBD@D@CDAABCCCACCBB;;;AABBAAADCBBCBBA?;;;?BB@D@BCBCCCBAA6;;;;;.;;@>ABBBB1@@CDD;;;CDHBBBBB@DDBC2AAAAA?C@CE@CCGCCBB?B@BBCG@@?@BB?CCAAACCCCCCCBBB@@@@@A;;;@@@>A?BBCCBBBC
@ATNG8:03235:05418
GATGGTAGGCGTGTGAGAGTCTGCCCAGAAGATCAGGAACTCTAGAAGAATTCAGATTTTTAACACGAGAGTAAACGTAAAAAGAAGGTTTTACAAGACTCACGTTAACAATATTGCAGCAGTACGCACACAATCGAAGCGCAGTAAGGATGGCTAGTGTAACTAGCAAGAATACCACGAAAGCAAGAAAAAGAAGTACGCTATTAACTATTAACGTACCTGTCTCTTCCGAAACGAATGAGTACTACTCTCAGAGACACACTAATCGTCCGTTAGAAGTCT
+
@@DD@B@?<@BAACCCBCDCBBBBC>C@@?ACCD@@?ABCCCCBCC?BA@C@CCB;;;;;)::@?ACBCCA@@D>CC??>>>.<>9?8===.77=6:>:???>@@;?<?@;@==:=<=<?A@@@@>>=>>6618:::<AA=>>???<@;@>B>AACCCCAA?@AA@BB?BB>CBB8??89928==:88899(8;8:;8?AABBD;@;@BBB<@<?>>>E;???ABAA;>;>@A:ABB@BBABBBCCBBBAA@@BBBBBCBBBBB>CBBBB?BB?BBB?BBAA
@ATNG8:03218:05609
GATGGTAGCACACGAGATCTCATCGTACTCATTCGTTTCGGAAGAGACAGGTACGTTAATAGTTAATAGCGTACTTCTTTTTCTTGCTTTCGTGGTATTCTTGCTAGTTACACTAGCCATCCTTACTGCGCTTCGATTGTGTGCGTACTGCTGCAATATTGTTAACGTGAGTCTTGTAAAACCTTCTTTTTACGTTTACTCTCGTGTTAAAAATCTGAATTCTTCTAGAGTTCCTGATCTTCTGGGTGCGCTACAGTCTCTCTACCATCGTAATTGTGGAAGTCT
+
ABCF@BBBCDCBBBCCCBBBHHFCBCCCCCCC@CCCJ?ECACACCCCCCC?CCCCC?C?CCBB?B@CCCCCCDAC?CCCCD3BB?BBCH=BAAA?CAC@CC<>>BCBB?ABBCCCBB=AAA=D;@@AABA??<?A??<??@@;;;DBAA?>?@AA:>>>=??;?<BAA@CDDBB;???BB5B=B7;;AAA/A@=<>0777//.899<4<<<9)69:88382..*.799888<?:>=>>>?688@A9=<>?>>>ADBAA>??A=<<79///==9<6;:=:=<BA;;
@ATNG8:03228:05749
GATGGTAGCTCACGTACGTCACACGTACTCATTCGTTTCGGAAGAGACAGGTACGTTATAGTTAATAGCGTACTTCTTTTTCTTGCTTTCGTGGTATTCTTGCTAGTTACACTAGCCATCCTTACTGCGCTTCGATTGTGTGCGTACTGCTGCAATATTGTTAACGTGAGTCTTGTAAAACCTTCTTTTTTACGTTTACTCTCGTGTTAAAAATCTGAATTCTTCTAGAGTTCCTGATCTTCTGGGTCTCTCTCTCACGCACTACCATCGATGGATCTGAGTCT
+
;:B>:<<BBCDDECEC:<;FCCCCBBBCDCCC@ECCJ?EF=A?ACCDFDC?CCCBB>@?BBC@C@CACCCCCBB?ABCCC3BB@CBBB=ABBB?BBC@CD=@@ACCC?AABCBBBB=B>>9>;A>@@B>=>;>@@D:=<>=9::=@@BAAA>>><@@@<AA<A<@@A>>>?@A<???BB5>:>:;:::::&:>777.6////.7999+2222$277895969949B>====:=<@@A===-//;:2:::>>?BDDD>AAAA;;;?<===??BF7;;@@@=>==>
@ATNG8:03264:05580
GATGGTAGCACACGAGATCTCATCGTACTCATTCGTTTCGGAAGAGACAGGTACGTTAATAGTTAATAGCGTACTTCTTTTTCTTGCTTTCGTGGTATTCTTGCTAGTTACACTAGCCATCCTTACTGCGCTTCGATTGTGTGCGTACTGCTGCAATATTGTTAACGTGAGTCTTGTAAAACCTTCTTTTTACGTTTACTCTCGTGTTAAAAATCTGAATTCTTCTAGAGTTCCTGATCTTCTGGGCAGACTCTCACACGCCTACCATCGAACCTCCTAAGTCT
+
CCBD?CCABBBBCCDCBBBCCCCCCBBBCB@?;@@@@8BB=A>BDDCCAA?BCCBB?B?BBCC@D@CAAACCCCA?ABBBB1BB?BBBA;BBBB>BBB@BB===>CCE?AACAB@BB>B>@:@=@@==;?=A;AAAA<A>>><<<>==>>A???@:8::=AA<A:??@AAAABD<@>>>>3>:=988887(8@777.666///=<;=5::;9.5=>>C<A<>>:>?BE===<@;>>BA>>8<;AB:B>>>=>@@>>>AB@@;???=>:;:@<A<?>=@@<@==>
@ATNG8:04652:00675
GATGGTAGTACATGATAGACGACACCAGAAGATCAGGAACTCTAGAAGAATTCAGATTTTTAACACGAGAGTAAACGTAAAAAGAAGGTTTCTAACAGGACTCACGATTAACAATATTGCAGCAGTACGCACACAATCGAAGCGCAGTAAGGATGGCTAGTGTAACTAGCAAGAATACCACGAAAGCAAGAAAAAGAAGTACGCTATTAACTATTAACGTACCTGTCTCTTCCGAAACGAATGAGTACGTGTGCGACGTGTCTCCTACCATCGATTCGAGGAAGTCT
+
ABBC@CCCCC@AABCCCCDCBBBCC@CCC@FCCCBB?B@CCCCBBB?BB>B>BB@@@DDD5A=ACCCCCCCAA@8@B?@@@@,;;508<<*0//)/993::;;:7//-(-055(--/)/////<?=>CCCCCDBB?BCCC?BBBBBB885:?D99:;CBBBCCC?ACCBBA>BB?BCB6;;777)9==9=@@AB2BDAF9::C@B>>;><AAAA6858@BBB@DBBBCCC@C@BBB>BED@ABBCDCCBBAA@@@@AAAAABAA>ABB?BCBCAA?BBBB=B:=8;;
@ATNG8:04657:00713
GATGGTAGATATATGCACGCTCTACCAGAAGATCAGGAACTCTAGAAGAATTCAGATTTTTAACACGAGAGTAAACGTAAAAAGAAGGTTTTACAAGACTCACGTTAACAATATTGCAGCAGTACGCACACATCGAAGCGCAGTAAGGATGGCTAGTGTAACTAGCAAGAATACCACGAAAGCAAGAAAAAAGAAGTACGCTATTAACTATTAACGTACCTGTCTCTTCCGAAACGAATGAGTACGTGTGACGTACGTGAGCTACCATCGTTCCTTCTGAGTTT
+
8888177AB;:;>;55>@@@@?CBB2:44.444499057::=>?B<9==58*-----999)816667899333;5::<<?>>+66468=??2A=B9<;9999:596?799.9==259<<<@;;;666<99/-----(/77//5;<7=:>6625=::9:54.4:<37834/5666(/////(/6728==>?>&<<6;333:7555)/(.766/61/7;??;@AAACBB=A89;A=ACB@?>?AB?@@A999@@:99=<>87/66//(///883:4:6444====5
@ATNG8:04684:00719
GATGGTAGTGTCATATGAGAGTGTGTACTCATTCGTTTCGGAAGAGACAGGTACGTTAATAGTTAATAGCGTACTTCTTTTTCTTGCTTTCGTGGTATTCTTGCTAGTTACACTAGCCATCCTTACTGCGCTTCGATTGTGTGCGTACTGCTGCAATATTGTTAACGTGAGTCTTGTAAAACCTTCTTTTTCGTTTACTCTCGTGTTAAAAATCTGAATTCTTCTAGAGTTCCTGATCTTCTGGCTCTCGTAGACAGATACTACCATCGACACTCCAAAGTCT
+
@ABB@CDCDCCCFDDBBBECCDBBBCCCCCDC?BBCC>CC?D?DCCDCCC?CCCBB>B@CEA?>@@DECAABCCD@A@@@@2@C@CCCD>BCCB@CCC?BB9;;CCBB@BBCBBBBC?BBC@CABDCCBCGG@CAAA;@?@@AACCDGCCBDBCE?B;;;;C@C?CBAAAAA;;7<@BEE;C@C@CBCDD5AAAC>CCJCCBB:;:<@@@B2BBBBD@C?BC?AAABCCB?B?AAABCCGCCC@DCBBBCBBBCCBBBBBBBEE@B@@@@?DAAB?BB=BAAA
@ATNG8:04655:00786
GATGGTAGTGTCATATGAGAGTGTGTACTCATTCGTTTCGGAAGAGACAGGTACGTTAATAGTTAATAGCGTACTTCTTTTTCTTGCTTTCGTGGTATTCTTGCTAGTTACACTAGCCATCCTTACTGCGCTTCGATTGTGTGCGTACTGCTGCAATATTGTTAACGTGAGTCTTGTAAAACCTTCTTTTTACGTTTACTCTCGTGTTAAAAATCTGAATTCTTCTAGAGTTCCTGATCTTCTGGGCAGACTCTCACACGCCTACCATCGTTCTCCTTAAGTCT
+
@AFCACBBBCCBBACBCBBEDCBBBCCDCCCC@CBBB=CBAD@CCCCCCD@CCDCC@B?CBBC@B@BBBBBBA@A=>>>??0@B?CBDC?CCBC@BCC?CD9;:ACBB=AABBBBCG@CCD@C@CCBBBDDD@CCAA<@ABBCCCCCCBBBCCBA=A;;;;C@C@BBCBCBAAA<@@AAA7A<@=@CCBC5BBBCD=A@DCECC@AA;AA@A0AA@@B?B?CCACCCCCDC@B?BCCCCC@CBBB=B@@ABBCCCECBBBB@BCC@DCBBCBFCC@D@C?CBBB
@ATNG8:04691:00924
GATGGTAGCATCATGCATATCTCACCAGAAGATCAGGAACTCTAGAAGAATTCAGATTTTTAACACGAGAGTAAACGTAAAAAGAAGGTTTTACAAGACTCACGTTAACAATATTGCAGCAGTACGCACACAATCGAAGCGCAGTAAGGATGGCTAGTGTAACTAGCAAGAACACCACGAAAGCAAGAAAAAGAAGTACGCTATTAACTATTAACGTACCTGTCTCTTCCGAAACGAATGAGTACTACTCTCAGAGACACACTACCATCGAATCCTCTTAGTCT
+
?BCD@EBBBCBBBBBCCCBC@@AAA=@DB?BBCBCB?B?BBCAAAC?BB?B@AAABACBB+B7CCADDBAABCC=??@@CCC5?@?C<BCC;BCE@DAAACCC;:8;@CC@DCC@BABBBBBBBCCFECDCC?CDCC>BABABB?><?=B???@CCCCBCC>CCACCC@??<>BB=AA999+9=@;?@@@@.@A?BCBBCCBAA;>;>>AA9<6<<@>@<?BBBBCC@D=AAC>BBA?AAACCCBB@A>>>?@B>>>BDC?@???=@==>@:=><===7:@B??
@ATNG8:04684:01051
GATGGTAGGCGACATACATACGCGCCAGAAGATCAGGAACTCTAGAAGAATTCAGATTTTTAACACGAGAGTAAACGTAAAAAGAAGGTTTTACAAGACTCACGTTAACAATATTGCAGCAGTACAGCACACAATCGAAGCGCAGTAAGGATGGCTAGTGTAACTAGCAAGAATACCACGAAGCAAGAAAAAGAAGTACGCTATTAACTATTAACGTACCTGTCTCTTCCGAAACGATGAGTACTATGTAGAGCTCTATACTAATCGAACCATCTAAGTCT
+
><@=966;?BAAB99;CCB?@@A;;5;;==;>9555.56;;<<<;;5::596;;>CCCCC1A>@@@BBABBBCG>@@?CEEE2BB@DAGIC9BA@9:59>>@=>95::<<.99=-337399//;/////99/5.5999.5445<5557<9=5905=<<<==<787////)//)/66068//(/69(//666'794:;:::<=8505-22776;599>5/)///////)4.4::2:44333444;==><<:=:::<<=B>B>>>9=656/6/7652:755..
@ATNG8:04665:01226
GATGGAGTGTGTCTCTGAGAGTAGTACTCATTCGTTTCGGAAGAGACAGGTACGTTAATAGTTAATAGCGTACTTCTTTTTCTTGCTTTCGTGGTATTCTTGCTAGTTACACTAGCCATCCTTACTGCGCTTCGATTGTGTGCGTACTGCTGCAATATTGTTAACGTGAGTCTTGTAAAACCTTCTTTTTACGTTTACTCTCGTGTTAAAAATCTGAATTCTTCTAGAGTTCCTGATCTTCTGGTAGAGCGTGCATATATCTACCATCGATGGATCTGAGTCT
+
BBBC@CCBBBBCCCDECCECCCCDDBBBBBC?CBBB>BD@C@CCBBBCC@CCCAA?A@CCCC@C@BBBBB@BAA=ACCDC5CD?CBCD>BBBD@BBB@CC>AABCBB?AAJGCCCF;;;D@D@BBCCAAADBCCCG?BACCCCCCABBED@@@B@BCC?BB@C@AABBBCCCC?@@DDC;C=@=ABCCC2AB;;;6;ABCCCCCCB?BCCC3CBACBADBDD?BCCBC;;6;>;;;BBC>@@A@CCCCCA;;;@@@BDCCBABD>AA<;;AA?B:;;BBCAAA
@ATNG8:04648:01246
GATGGTAGTACATGATAGACGACACCAGAAGATCAGGAACTCTAGAAGAATTCAGATTTTTTAACACGAGAGTAAACGTAAAAAAGAAGGTTTTACAAGACTCACGTTAACAATATTGCAGCAGTACGCACACAATCGAAGCGCGGTAAGGATGGCTAGTGTAACTAGCAAGAATACCACGAAAAGCAAGAAAAAAGAAGTACGCTATTAACTATTAACGTACCTGTCTCTTCCGAAACGAATGAGTACGATGAGATCTCGTGTGATCGTACCACCTAAGTCT
+
<:00+/7:;@ABBA<@559DA@A@A=@9;55@:9>=2945444;<?8<=9=8<<9;<;;@@';69CCBBBCA<;;0:@:95959#5949;<<=2>>CACABADCC@@>A?CC?BAC?CBBBBC9::CCCCCBCC@CB994:@???;@@=A=CGEAECDEDCBB>BCCCBB?8859@@<@A9999+9=?=BCDDDC)BB@????BBABC<?;?>>=5:7:?CCE@CDBB@A?4:4;;;0;;;5;BBABBCCCBBBCBEBBBBAA@BBCBAA66.6<9;<9=>><
@ATNG8:04742:00930
GATGGTAGCTCGCTGATGATATCTCCAGAAGATCAGGAACTCTAGAAGAATTCAGATTTTTAACACGAGAGTATACGTAAAAAGAAGGTTTTACAAGACTCACGTAACAATATTGCAGCAGTACGCACACAATCGAAGCGCAGTAAGGATGGCTAGTGTAACTAGCAAGAATACCACGAAAGCAAGAAAAAGAAGTACGCTATTAACTATTAACGTACCTGTCTCTTCCGAAACGAATGAGTACTACTCTCAGAGACACACTACCATCGATGGATCTGAGTCT
+
CCCC@BBBBBBBCAA@CBBBBCCDD@CBB?CCCB@@?@?CCCAACDACC?B>BCCCCCCC2B?CBDAABCBA???@?::9:9(9>9>5?>@2???:?377;:8//.588499=9<<>>BBBBCBBCDDC::;:CCC?CCBCBBBB?C@CAA?ACCCCBCC@CBBBCC@BB?9:9<@@=>>7<?@?BBABB2@@=@9::??=>>28/5:::4:5:7BAC>@A@>>@@:><@AC=A;;7;;;BDCBBBBCBBBBBABBBDBB>?>@3:9ABCBD@BBBBBB;;;B
@ATNG8:04704:01068
GATGGTAGCTCTGCTCTGACTCTCGTACTCATTCGTTTCGGAAGAGACAGGTACGTTTAATAGTTAATAGCGTAACTTCTTTTTCTTTGCTTTCGTGGTATTCTTGCTAGTTACACTAGCCATCCTTACTGCGCTTCGATTGTGTGCGTACTGCTGCAATATTGTTAACGTGAGTCTTGTAAAAACCTTCTTTTTACGTTTACTCTCGTGTTAAAAATCTGAATTCTTCTAGAGTTCCTGATCTTCTGGTGAGATATGCATGATGCTACCATCGAACCTCCTAAGTCT
+
:?;;:<@B?;55<<<@BBBC;<;;5549;;4:69::>7>>:=89;:@;>>:>CCAAA:A;@@:;.:=B@@=>6615<59:==<$445/5<<@6<=;;6;6525<15669AG>BAA@BAAA>AAA>A=BBBBCCBB>BBAA>CAAABBCCCBBBCBACE@<<<?BB@C?ABD;;;CBB=?9:;;;';9A9A?ABC1@@EDD=C9:9955955.5555$5545;;?=CB?;00000@6<6<?@>??999F@CCDDCCBA@AAACB;;:BAA>AAA@@<@>AA?BC?B???
@ATNG8:04796:01204
GATGGTAGCTCGCTGATGATATCTCCAGAAGATCAGTAACTCTAGAAGAATTCAGATTTTTAACACGAGAGTAAACGTAAAAAGAAGGTTTTACAAGACTCACGTTAACAATATTGCAGCAGTACGCACACAATCGAAGCGCAGTAAGGATGGCTAGTGTAACTAGCAAGAATACCACGAAAAGCAAGAAAAAAGAAGTACGCTATTAACTATTAACGTACCTGTCTCTTCCGAAACGAATGAGTACAGAGAGTACGATATGTCTACCATCGATTCCGGATAGTCT
+
BBCB?BBBBBCC?CGCCCCCCCCBC?B@@>@BBABCAA?AAAADA@;??;?:=@A<<;<;*;5;CDECDJB;<<0;A;;;;;*9A;A4??>3?@@=@@@A@@@00+0:<<6:;>9==?@AABCFCDCDCCAA:>A994:AAAAB@@=A?ACCADCDECB::7;AAA?@;00+000,0==;=@59:9?@@@@@@'??9>999AA>0.).*.933)-)-8@>>>ACCCB@@5;4;;;/9BB=@A@BCCCDDBCBBBCCCA@@CCBBB<<7<888A@597:<@?DB>>=
@ATNG8:04828:00943
GATGGTAGTGTCATATGAGAGTGTGTACTCATTCGTTTCGGAAGAGACAGGTACGTTAATAGTTAATAGCTTACTTCTTTTTCTTGCTTTCGTGGTATTCTTGCTAGTTACACTAGCCATCCTTACTGCGCTTCGATTGTGTGCGTACTGCTGCAATATTGTTAACGTGAGTCTTGTAAAACCTTCTTTTTACGTTTACTCTCGTGTTAAAATCTGAATTCTTCTAGAGTTCCTGATCTTCTGGACAGAGTGTGCAGATACTACCATCGAATCACCTAAGTCT
+
5<<=8;;;=AAA<666=><AAAAEBCCBBBAA=@;;;04:.5.555;<AA=AABBB@A>@>::469=;;;<8;9:299494$4;2///919///2///18<7;:::<<0444389:>548C?C<:8.---783222=6555555./----7--.3.335255+2,222;;??@@7;::8:*:6=:?CBBB.;;888-8==@?:9:89/655&25588496995>5555==2727>;;;?=A=>:=??AD;:::<=<<<=?:;;A<==>>>;>???:=<7899/
@ATNG8:04827:01089
GATGGTAGGACGGAGCGTCTGAGAGGTACTCATTTCGTTTCGGAAGAGACAGGTACGTTAATCGTTAATAGCGTACTTCTTTTTTCTTGCTTTCGTGGTATTCTTGCTAGTTACACTAGCCATCCTTACTGCGCTTCGATTGTGTGCGTACTGCTGCAATATTGTTAACGTGAGTCTTGTAAACCTTCTTTTTACGTTTACTCTCGTGTTAAAAATCTGAATTCTTCTAGAGTTCCTGATCTTCTGGCTCTCGTAGACAGATACTACCATCGAATCACGAAAGTCT
+
//:<688<6@00)/989>9:9<?:>?@956569<2<444(44.47:::??==9==<<<<@:=<>>.5.9>99>?5554555555#5<7<455)5;55.55949@?BBCCCC?BCCCBAAA9;;B@B@CECA:9;D@GDDB;?;99::@A:::@?A?@?::59:>=:@;?9;9?;==<24555)58>8<==<;$55555)555:<===6616<<<(5556<5:6;;7:::44595>>A>:;@?;>==299;@AA@@ABA::::::A@@=AA?;:5:::8>==5999=
@ATNG8:04829:01092
GATGGTAGGAGACACGTCGCACACGTACTCATTCGTTTCGGAAGAGACAGGTACGTTAATAGTTAATAGCGTACTTCTTTTTCTTGCTTTCGTGGTATTCTTGCTAGTTACACTAGCCATCCTTACTGCGCTTCGATTGTGTGCGTACTGCTGCAATATTGTTAACGTGAGTCTTGTAAAACCTTCTTTTTACGTTTACTCTCGTGTTAAAAATCTGAATTCTTCTAGAGTTCCTGATCTTCTGGCGCTCTGTCACGTCTGCTACCATCGATTCGAGGAAGTCT
+
;;AC;CCD@@AACCCCB?@@CBBBCAAACCCB?B@>@8@B?B@CCCBBBC?CCBAC?C?BCCC?C?BAACCCC<A7AA=C=1BB?B??>8?@@@>BBB?BB699BBBC<??AABB>A=BAA:=:<A;=;?>>;AAAA:A>@>>>??>>>A??>>><888=BA<A<;;;B??@BB7;;AAA5A;>;>????/=>888-8;>889><==:>>>>/>==>@=A=@@;>>@@;;;<@=AAAA::5:::<<==>>>===????==<===<:=@@@@A8<<CC<A<AAAA
@ATNG8:04850:01276
GATGGTAGGCACTGCGCACACATCCCAGAAGATCAGGAATTCTAGAAGAATTCAGATTTTTAACACGAGAGTAAACGTAAAAAGAAGGTTTTACAAGACTCACGTTAACAATATTGCAGCAGTACGCACACAATCGAAGCGCAGTAAGGATGGCTTGTGTAACTAGCAAGAATACCACGAAAGCAAGAAAAAGAAGTACCCTATTAACTATTAACGTACCTGTCTCTTCCGAAACGAATGAGTACTATAGACTATCTGAGACTGCCAAGGCACACAGGGGATAG
+
BBBB?CCC?BCCBBBCCBCCCHCCB>BBCABBBC@@=B?B?BCCBB@CDAE@C@@@BCCC1C?@ABCDCBBBBA;??77898)9@?C@CCC6AAC?CBABBAA983::>@;BBB<;;@AA@??CAA>>?==A=A@@D<::;@>>;;7;>B=@>9959?BDD@CDBAAA?CC@ABB@CA?@?:@A>;>????/??;>>A?A7AAD9@<@?<=8=;<<99949<=>AAA<A;?>A7>8:7:AAAAAAAAAA@@::;>>A@@@D>>===?<?;>>@A@@@DD5@?<;
@ATNG8:04894:01274
GATGGTAGCGAGCGAGTGTGTATACCAGAAGATCAGGAACTCTAGAAGAATTCAGATTTTTAACACGAGAGTAAACGTAAAAAGAAGGTTTTACAAGTCTCACGTTAACAATATTGCAGCAGTACGCACACAATCGAAGCGCAGTAAGGATGGCTAGTGTAACTAGCAAGAATACCACGAAAGCAAGAAAAAGAAGTACGCTATTAACTATTAACGTACCTGTCTCTTCCGAAACGAATGAGTACTGTATCTATGTGTGCGCTACCATCGACGATAGAAGTCT
+
;;CB=@=A:66<><<ABBA@AACCCACCC@CDCAAB?B?@@@@@?C@CB?B@AAC@??@@0A@BBFDCCCCCCC=BA;;;;;';@;@5;9:&:CC=:;9@?A@AB<@;@@;@BC=@ABBCBCDBBBBCBBBB=BBAA?ACABA@;;5;;@:;4:A@@ABAD@DCDA;;88>8;?A58:AAD8>?B@BBBBC3CB@CBBBA998A:A=@??;;?:??CCC@CGCGCBB?B>BAB=B;;6;A@AAABBBAAAB@A@A@AAABBCBAA?BBAA@A888;=>9>===
@ATNG8:04933:00789
GATGGTAGATATATGCACGCTCTACCAGAAGATCAGGAACTCTAGAAGAATTCAGATTTTTAACACGAGAGTTAAACGTAAAAAGAAGGTTTTACAAGACTCACGTTAACAATATTGCAGCAGTACGCACACAATCGAAGCGCAGTAAGGATGGCTAGTGTAAACTAGCAAGAATACCACGAAAAGCAAGAAAAAAGAAGTACGCTATTAACTATTAACGTACCTGTCTCTTCCGAAACGAATGAGTACACATCGTCGTGTCGTGCTACCATCGAACCTCCTAAGTCT
+
::<<:;ACB@;=<5566655===<<9<@?7;?>><<3<7;;;<===8::48176//////$/(/668::::8599/8//////$/;5;2;;;0;==:@A>AA;;;=:>:=84;771///89===>>>=>AAAD@@@AC>AAA:;;:9=A?BCB<BA@:99977*8<;;874771333,333333&3771777777$7<4222:2225=/50555:5:59596<;995@>;?3838<<6;==9<@A?ABB898A@@@AAAB???BBBCBB?BC@>>9?;?C?CC>BB>>
@ATNG8:04957:01059
GATGGTAGTATCTGCACACTCTGTCCAGAAGATCAGGAACTCTAGAAGAATTCAGATTTTTAACACGAGAGTAAACGTAAAAAGAAGGTTTTACAAGACTCACGTTTAACAATATTGCAGCTGTACGCACACAATCGAAGCGCAGTAAGGATGGCTAGTGTAACTAGCAAGAATACCACGAAAGCAAGAAAAAGAAGTACGCTATTAACTATTAACGTACCTGTCTCTTCCGAAACGAATGAGTACAGAGAGTACGATATGTCTACCATCGTATCTCAGGAGTCT
+
ABCF@DDBBBBBCCDCBBCBAACCGACCC@CDCCBB?A?BCCCCCC<???B?BBBBBBAB2A?BBBBBBBBBBC=B?;;<<<*;A>A=AAA:BCC@HCCCBBB9997;>BB?BBC?BDCCDBBBBCCCDBBBB@BBBC?AABDCCBB@B?CBB?BCBBBBBC?CAACCC?AA<AB@;??8892:@@@DCDGD2BB?B889BAB??=>>BBBB?A=@?<>>>@BBBABB4849@?8@AA?;;:@:::BBCCBCCCAABBCBB@BBCC>>=??ACBBBEDE@CAAAA
@ATNG8:05047:00998
GATGGTAGGACGAGCGTCTGAGAGGTACTCATTCGTTTCGGAAGAGACAGGTACGTTTAATAGTTAATAGCGTAACTTCTTTTTCTTTGCTTTCGTGGTATTCTTGCTAGTTACACTAGCCATCCTTACTGCGCTTCGATTGTGTGCGTACTGCTGCAATATTGTTAACGTGAGTCTTGTAAAACCTTCTTTTTACGTTTACTCTCGTGTTAAAAATCTGAATTCTTCTAGAGTTCCTGATCTTCTGGATATGAGTGACTCGTGCTACCATCGACCTCTAGAAGTCT
+
4444.4==055:::445::;<<<>????BB;;9;AAC>CC?B>BB@@@CC>;;;;::)99=@==2:4956=>==8;;5;<<<<*:::4445;0::<<8<6545=255;>=@?@AABCBAB?AAA=A=BB;;;CBCACCCC@GEDAAACCCBB@A@CDD@CCC?AA?A6;;B;;;CCC;@:::;.99=;99999(:BACC8;;;;A@;:9=9===9,=9==@=@=AB=;;;;;:B<@=@@BB@@>@@C?AAABACDFCCAA@@;:::AA>;;:??>=999@@@;@A@@
@ATNG8:05028:01184
GATGGTAGATATATGCACGACACCAGAAGATCAGGAACTCTAGAAGAATTCAGATTTTTAACACGAGAGTAAACGTAAAAAGAAGGTTTTACAAGACTCACGTTAACAATATTGCAGCAGTACGCACACAATCGAAGCGCAGTAAGGATGGCTAGTGTAACTAGCAAGAATACCACGAAAAGCAAGAAAAAGAAGTACGCTATTAACTATTAACGTACCTGTCTCTTCCGAAACGAATGAGTACGTGTGCGACGTGTCTCCTACCATCGTTCCTTCTGAGTCT
+
<==>?BCCCAABBA?ACC;69>A?BBB@CCCC9:;:>AABBBBB?BC@D@AAABBCBB3E?BBCBBBCBCCC=99:@>>>0@C@C@CCC;CFEBGBBBCCBBB?B?AA>ABC?BCBBCBGCCCBBCA@996:@@@?AA???@??;@@B<;8;DCCBBBD@BBB@?????<?CA8<=8999*9=<99::::(9>9?>==DCDDD=C;>>>?8=8;;@AB?;;:@>==3:39=<5;??8888@@@@@@@>>?=?<<==@@@A=@@@<???@C@D?B?BBBBBBBB
@ATNG8:05048:01122
GATGGTAGAGAGAGCTCTCTCATCGTACTCATTCGTTTCGGAAGAGACAGGTACGTTAATAGTTAATAGCGTACTTCTTTTTCTTGCTTTCGTGGTATTCTTGCTAGTTACACTAGCCATCCTTACTGCGCTTCGATTGTGTGCGTACTGCTGCAATATTGTTAACGTGAGTCTTGTAAAACCTTCTTTTTACGTTTACTCTCGTGTTAAAAATCTGAATTCTTCTAGAGTTCCTGATCTTCTGGTGTCTGATCTGTATCACTACCATCGAACCATCTAAGTCT
+
@B;;49?ABCCBBCC;;9CCCCCDCDCCCGBB@CCCC=BA?B@CCCCCCC?BBBBC>?>@CDB@B?BBCCBBBAA?ABDED2BB>AABB?CDCB?B@@:@@49:>A@B?BBAAB??A7;:>:=:=AA?>>>==AA;;7;AB???@??????===@<@@@<=>:=<@>===?>;;7:>ACD2C:?8::;::*:<:;:3:>>??>=<8818686(59:;><?<?C=A@?>>>>;><>>==??:>??466;///:::>=====@AABC<@;;;;5;<@===A;>>AA
@ATNG8:05113:01066
GATGGTAGTGTCATATGAGAGTGTGTACTCATTCGTTTCGGAAGAGACAGGTACGTTAATAGTTAATAGCGTACTTCTTTTTCTTGCTTTCGTGGTATTCTTGCTAGTTACACTAGCCATCCTTACTGCGCTTCGATTGTGTGCGTACTGCTGCAATATTGTTAACGTGAGTCTTGTAAAACCTTCTTTTACGTTTACTCTCGTGTTAAAATCTGAATTCTTCTAGAGTTCCTGATCTTCTGGACGACGCGCACTGACACTACCATCGACCTCTAGAAGTCT
+
@CBC@CCCCABBCDBBBECDDBBBBAABDDBB?BBBB>BC@C@CCCBBDD?DDCCB@C@CCBB?BADDCCBBBCB?BBBBC5CE@CBBC=BBCC@CBC@CG@AAACECACCCCFCCC@DCC?C?DCCC@AAC@CCCC?BBBBAABBCCCCCBBAB@BCD@DD?B?BBBBBCBA?;?:9:9.;>A=;;;;.;A@AE=CBCCCDFBBB5<<;.:A@ABAC@BB@DCCCCCC@C@BBBDBB@BCD@CCDDCCCCCCBBBCCCDDCC?BBCCCC?CBBADD?CB>>
@ATNG8:05125:01078
GATGGTAGTGCGTGAGAGAGAGACCCAGAAGATCAGGAACTCTAGAAGAATTCAGATTTTTAACACGAGAGTAAACGTAAAAGAAGGTTTTACAAGACTCACGTTAACAATATTGCAGCAGTACGCACACAATCGAAGCGCAGTAAGGATGGCTAGTGTAACTAGCAAGAATACCACGAAAGCAAGAAAAAGAAGTACGCTATTAACTATTAACGTACCTGTCTCTTCCGAAACGAATGAGTACTATAGACTATCTGAGACTGCCAAGGCACACAGGGGATAGG
+
BBBB?BBDCCFDCBBCECCHCCCCC>BBC?BBCB@@>@?BADCBBC@BB>B@BA?8999:$33:::B@AA?@@@8=<<;;;-9?6;.9:9*9AB@BCGIHCDCC@C@CC@CBC@CCCCCBBBCBCDCCCBB>BBAA?B@BBCBBB@C?B;;7;AABDFCCABBAAAA=@A=AAB?BCCCC=A999:CDDF3AA?BBBCCAD@@<?<===B7:49AA@@=@A@A@@??A?BBC=BCB@CAABBBBBBBBBCBBBCCBA@???B==3:3:=@ABCBBBCC9@@000
@ATNG8:05107:01148
GATGGTAGTGCGTGAGAGAGAGACCCAGAAGATCAGGAACTCTAGAAGCATTCAGATTTTTAACACGAGAGTAAACGTAAAAAGAAGGTTTTACAATACTCACGTTAACAATATTGCAGCAGTACGCACACAATCGAAGCGCAGTAAGGATGGCTAGTGTAACTAGCAAGAATACCACGAAAGCAAGAAAAAGAAGTACGCTATTAACTATTAACGTACCTGTCTCTTCCGAAACGAATGAGTACGAGAGAGCACACGTGTCTACCATCGTTCTCCTTAAGTCT
+
@@A@@EB==CCDBCCCCABAA=;;;3;<<7;;;?<<.5.4444433-333:-3366D>?A+B?A;;;@?994==29:;::::';9.57;==1//;6///:::9::6:6:C;?==48888;<@==AA@@@A@A499@A:;;;;;6659>>=>?:BC@<@CCD=;;:?A@?AA5988190///)///(/8;;;+8816////68:;=@>>>994959:AAB=BAAAAA@<@?BBB=BB=9=A:9=?::7;<;;77//////:99;::4:83336>>??B@B;<>><
@ATNG8:03347:00819
GATGGTAGTGTGTCTCTGAGAGTAGTACTCATTCGTTTCGGAAGAGACAGGTACGTTAATAGTTAATAGCGTACTTCTTTTCCTTGCTTTCGTGGTATTCTTGCTAGTTACACTAGCCATCCTTACTGCGCTTCGATTGTGTGCGTACTGCTGCAATATTGTTAACGTGAGTCTTGTAAAACTTCTTTTACGTTTACTCTCGTGTTAAAAATCTGAATTCTTCTAGAGTTCCTGATCTTCTGGTCTACTACACTGTACTCTCCATCGAATCCTCTTAGTCT
+
@@@B@DCCCCCHCFB==CBBA@ACCCBBEBBC@BBBB<@?=?@BBBCCCC@CCCCE?B@BCBA?B?BBBCCBCBB?AAAA8B?C@CCDE?CCBC@DBB>@B699=>:;6;A;;;;;:3444.4.599:555;5;:==9>=<<<>996;?:<<<==;?>?;?A=B>BAF;;;BAB>@0000+0/2<><A/====?8<<==@@>999.5555$4:::=:?9==;==<CBBC@C?DBCCCC?BABADDBCCDCCBBBCCCBBC;;7;AA;;6;B>;::>AA?:9
@ATNG8:03358:01024
GATGGTAGAGTATCATGTGTATCTCCAGAAGATCAGGAACTCTAGAAGAATTCAGATTTTTAACACGAGAGTAAACGTTAAAAGAAGGTTTTACAAGACTCACGTTAACAATATTGCAGCAGTACGCACACAATCGAAGCGCAGTAAGGATGGCTAGTGTAACTAGCAAGAATACCACGAAAGCAAGAAAAAGAAGTACGCTATTAACTATTAACGTACCTGTCTCTTCCGAAACGAATGAGTACTATAGACTATCTGAGACTGCCAAGGCACACAGGGGATAG
+
CCBB@BCCCBCCAABBBCCCCCCBB@BAB>??@B998:?CCBBCCD@CCBC?@@A99999(;>BBBBCBBBBAB<B@@>AGG;BB@A?AEG;CAC=CCAAABBCC?C?@B=ABB@BABDDDBBBDDCCBABC?CCCC=??BBBCBB=B=A996:A@??CCC?CAAABB?BD?C>>;??@<<4=;;5;;CCF/AA<@788==>AB=B=?>>>;>;?@DCFADBBCBBB?B>AA@<@@@=???ABBBAAACCCA@ADCCBA@A@AAB=A?A@BBBBCBCCB8A:99
@ATNG8:03357:01174
GATGGTAGGACGAGCGTCTGAGAGGTACTCATTCGTTTCGGAAGAGACAGGTACGTTAATAGTTAATAGCGTACTTCTTTTTCTTGCTTTCGTGGTATTCTTGCTAGTTACACTAGCCATCCTTACTGCGCTTCGATTGTGTGCGTACTGCTGCAATATTGTTAACGTGAGTCTTGTAAAACCTTCTTTTTACGTTTACTCTCGTGTTAAAAATCTGAATTCTTCTAGAGTTCCTGATCTTCTGGGATGTGTGCGCAGTGCCTACCATCGTTCCTTCTGAGTCT
+
ABCD@DCC@CCCAB@DCBBACCDD?CCCCCBB?B@@@<@B?C?BBDDCCC@CCCCC@C?DBDC?D?DCCCABADD>AACCC1CC?AABC>BBBA>ACC?CC>BBCBBC@CEDCCCBB?CCD?A?CDCDCBBC?CCDD?BBCBBCBBBBCBB@@@B>BBB?BB>A>ABBBBCCCC>@::::.;=A;;;;;;*;CCCI=BBFCCCIBBA5;;;;*;BABC@B@CC@BBCCCBC?C@A@AABD>BBCC=E::9CCBBCBBBB@@=@CC@CCBBC?A?AGDCCCDBBB
@ATNG8:03418:00769
GATGGTAGCAGACGTGACAGAGCGCCAGAAGATCAGGAACTCTAGAAGAATTCAGATTTTTAACACGAGAGTATACGTAAAAGAAGGTTTTACAAGACTCACGTTAACAATATTGCAGCAGTACGCACACAATCGAAGCGCAGTAAGGATGGCTAGTGTAACTAGCAAGAATACCACGAAAGCAAGAAAAAGAAGTACGCTATTAACTATTAACGTACCTGTCTCTTCCGAAACGAATGAGTACGTGTGCGACGTGTCTCCTACCATCGAACTTGCAGAGTCT
+
::@@;<ABCBCCCA;;;;;==BACB?@AA?BBBBAB?A>AA????F@ED?B?:9:=====.=;==>???@@@BA?<;6656'8=8=1666)8=>:????BBD@@<@<??;?;;8;CDADBCCCBBCBBBCC?CACC@AABBBBBA=@<@996:BBBBBCB?BBDABB?BB@BBB>@@@<:18885;ADCC/@@5:///<;?=>:=<AADC;?;@ACBB@BBBBBEE@C@BCB>BCD?999CCBBBBB>?>BDBBB??@@@7::==>>=@D<@@;@@@A??>>>
@ATNG8:03376:01046
GATGGTAGGCGTGTGAGAGTCTGCCCAGAAGATCAGGAACTCTAGAAGAATTCAGATTTTTAACACGAGAGTAAACGTAAAAAGAAGGTTTTACAAGACTCACGTTAACAATATTGCAGCAGTACGCACACAATCGAAGCGCAGTAAGGATGGCTAGTGTAACTAGCAAGAATACCACGAAAGCAAGAAAAAGAAGTACGCTATTAACTATTAACGTACCTGTCTCTTCCGAAACGAATGAGTACGTGTGCGACGTGTCTCCTACCATCGTATCTCAGGAGTCT
+
BBBB?CCC@@ABCGGCCCBABBCGC?CCC@CCCCBB@B?BAABBCB??@>A@CCA??AAB3C?AABBBBBBBB?8>:77666(7>9@4;::,79A2<>=?BBCAA9<9>B=B><8=>>;;<?>>>>>>===A:>??C;><;<@@@@:>:>;;:>A???B>;:=AAA?A=DD<676;>>;;;488/5/////(//(/=99>>>@@;@<AAAA7;:;???A;>>>@???:>:>>>7>>>9>>>>>>>;999<<<=>@@AAAAA;AAA<>>>>>>@A>?<=:>@;;;
@ATNG8:03450:00947
GATGGTAGTAGTACACTAGTCATACCAGAAGATCAGGAACTCTAGAAGAATTCAGATTTTTAACACGAGAGTAAACGTAAAAAGAAGGTTTTACAAGACTCACGTTAACAATATTGCAGCAGTACGCACACAATCGAAGCGCAGTAAGGATGGCTAGTGTAACTAGCAAGAATACCACGAAAGCAAGAAAAAGAAGTACGCTATTAACTATTAACGTACCTGTCTCTTCCGAAACGAATGAGTACGTGTGACGTACGTGAGCTACCATCGTATCTCAGGAGTCT
+
BBBC@CCCCCCCCCCCFCDCBBBBC@CCC@CCCCBB?B@BBBDDDC<AB?B<??BBBBBB3B@CCCCBBBABBC;><;;;;;*;C>C?CCC<CCLBCBCBCCC@@=@@CF@CAB>AACCCCCCCCBBBAAAC?CDDC>@@@?888=8@>A@@>?CAAACCD?CCCBBB?BB;9999:;=>=7>==:=EKED/>>;>888@@====B7;;==<A<@BCCB@BBAAABB?B?BBC>C??;:::BBBBC>>>>ABBBBBBBCAAABCC?BAA===D===;:5:?;;;
@ATNG8:03429:01055
GATGGTAGTACATGATAGACGACACCAGATGATCAGGAACTCTAGAAGAATTCAGATTTTTACACGAGAGTAAACGTAAAAAGAAGGTTTTACAAGACTCACGTTAACAATATTGCAGCAGTACGCACACAATCGAAGCGCAGTAAGGATGGCTAGTGTAACTAGCAAGAATACCACGAAAGCAAGAAAAAGAAGTACGCTATTAACTATTAACGTACCTGTCTCTTCCGAAACGAATGAGTACAGAGAGTACGATATGTCTACCATCGTTCTCCTTAAGTCT
+
9:::6<:055;9665<<:565566<7<<>?BB?ECC>B89;<?@@@<@A?B?@@B;;<;;$5;;===;;;::9)4844444$44.4.444&49:299:@@AAAB@DABB?BBB?BBBCDDDCDCBD@@ABC@CC;;;;DBDBBCC@C@C;;8;BBBCBBB@AAABBB?BB>AAB>BA?;;3;;>;>BCCC/@@<>788=>@8818387:=28479CBB?B@:;:?@?B?ACB9@;:5:@A@AAAABBBBBCBBA???A???;:6133---(---(-293:777
@ATNG8:03452:01152
GATGGTAGTATCTGTCTACGAGAGCCAGAAGATCAGGAACTCTAGAAGAATTCAGATTTTTAACACGAGAGTAAACGTAAAAAGAAGGTTTTACAAGACTCACGTTAACAATATTGCAGCAGTACGCACACAATCGAAGCGCAGTAAGGATGGCTAGTGTAACTAGCAAGAATACCACGAAAGCAAGAAAAAGAAGTACGCTATTAACTATTAACGTACCTGTCCCTTCCGAAACGAATGAGTACTATGTAGAGCTCTATACTACCATCGAGGTTGTAAAGTCT
+
44446;;<BAAAB=>@@?<>;>8>B445589=99996;8;;@<?>@?:9098>====AAA.>:>>ABAA@@BCE;88;::::*:945;;<<2AC@@BBBBDDD;;6;<=?;?CG@CBBCCBBBBAACCBBBC@CBBB@B???DAAA?B@B;;8;BBBAAAB@BBBAAA@BB=A@B<?;@;<1///38;===,893===>@>>=A=A=@@@A<@;>>BBB@BCBDF<C?B@BBA;@@?489@AAABBBAAACB@?ACDCA>@@@>>:=;///969)//6919:7;
@ATNG8:03544:00946
GATGGTAGCTCTGCTCTGACTCTCGTACTCATTCGTTTCGGAAGAGACAGGTACGTTAATAGTTAATAGCGTACTTCTTTTTTCTTGCTTTCGTGGTTATTCTTGCTAGTTACACTAGCCATCCTTACTGCGCTTCGATTGTGTGCGTACTGCTGCAATATTGTTAACGTGAGTCTTGTAAACCTTCTTTTACGTTTACTCTCGTGTTAAAAATCTGAATTCTTCTAGAGTTCCTGATCTTCTGGTATACACACTCGCTCGCTACCATCGAACTACCTAAGTCT
+
995575@@=B=BCACCCBBB;;:?>>>><A@<:?;;:.4;5:7<=<BBCC@BB=>@::39:55069=;;@@00/0)/99999$7717344)4///)/)/:4:::696>CC?9;;@B@@@@B@@=A<A@AAA?@@>ABAB@BB;;;;9?@@;;:???>=?8878A=A8B?@@BA;;;5;;;;0:9>@;;<<.9:9:A:BAABBCCBCC5;;;;*;==?=;@;9949>??;9:=@=A?@@@:::00*0A7=?CBB@@;;;A@@?CAA7988>?;>=<A?>>9:@00
@ATNG8:03542:01044
GATGGTAGTGTGTCTCTGAGAGTAGTACTCATTCGTTTCGGAAGAGACAGGTACGTTAATAGTTAATAGCGTACTTCTTTTTCTTGCTTTCGTGGTATTCTTGCTAGTTACACTAGCCATCCTTACTGCGCTTCGATTGTGTGCGTACTGCTGCTATATTGTTAACGTGAGTCTTGTAAAACCTTCTTTTTACGTTTACTCTCGTGTTAAAATCTGAATTCTTCTAGAGTTCCTGATCTTCTGGTATGACTAGTGTACTACTACCATCGCAATTGCCTAGTCT
+
55==399<///<<AACBA@@DB@@@A;;484<075<>6<<?C?:;:A@@B>@@9651505::>;A;:99BBBDCA;00000*0<,0000)0495.6==9>>9;?900>*/0<<0/55.4993:8<=>>@::9?BAAB@<;;FDC@@@;;9999<<;;33-495;8555;:989;055:>>/=<=<>>CGC1BB@AA89:99@99996=ABC7@@A9919=@B=::9????@D=@:99BB@@AA?BA@B@@@@999=99555599955455=9>5;;5:<5454
@ATNG8:03568:01087
GATGGTAGCAGACGTGACAGAGCGCCAGAAGATCAGGAAACTCTAGAAAGAATTCAGATTTTTAACACGAGAAGTAAACGTAAAAGAAGGTTTTACAAGACTCACGTTAACAATATTGCAGCAGTACGCACACAATCGAAGCGCAGTAAGGATGGCTAGTGTAACTAGCAAGAATACCACGAAAGCAAGAAAAAGAAGTACGCTATTAACTATTAACGTACCTGTCTCTTCCGAAAACGAATGAGTACGAGAGAGCACACGTGTCTACCATCGTCCGTTAGAGTCT
+
::=>9;;=?<7=99///::<?;49=344484:7777-77(38777333(3949,33777778)5399955..(....'.6////&5>8>:@@@2;;;7;559<>::<4824;6:4525;::<=>?CAABA=@=>6:///)/8889;33,/39//)/9///:=A4===<<>6;;9=;;432222'255.22222$27386777788=5942222+2066<<;7<<555==7;63333&399,338889:333:98;<755599222553.3.--22(,,05---556
@ATNG8:03665:01003
GATGATAGTCTCAGATAGTCTATAGTACTCATTCGTTTCGGAAGAGACAGGTACGTTAATAGTTAATAGCGTACTTCTTTTTCTTGCTTTCGTGGTATTCTTGCTAGTTACACTAGCCATCCTTACTGCGCTTCGATTGTGTGCGTACTGCTGCAATATTGTTAACGTGAGTCTTGTAAAACCTTCTTTTTACGTTTACTCTCGTGTTAAAAATCTGAATTCTTCTAGAGTTCCTGATCTTCTGGACAGAGTGTGCAGATACTACCATCGTTCCTTCTGAGTCT
+
BBBCBDCCBBBBDCCCBBABAADBAABBBB@B@BCCD>CC@C@CCDDDCC>BBCCC?B>BBAA=B@CCCCBCCBA<=====.?A?CBBD?BCBC>BCD@CC9:9CCDE@DDEECCCC?BCD?C?CCCCCCCC@CCCC?BBCAA@@@CCCBBAAAC@CCC?CA?C?CBBBBBBA?=?::::.:<?;;;;;;*;BBCC<A@DHFBBDCC@CEHE5BBBBGAC@CDACCCCCBB@B@BCDCBC?CBB@CCCCCCCBB@@ACBBBBBBB?BCBBC?C@C?BBCBBBCB
@ATNG8:03660:01254
GATGGTAGCGCACACATAGATACAGTACTCATTCGTTTCGGAAGAGACAGGTACGTTAATAGTTAATAGCGTACTTCTTTTTCTTGCTTTCGTGGTATTCTTGCTAGTTACACTAGCCATCCTTACTGCGCTTCGATTGTGTGCGTACTGCTGCAATATTGTTAACGTGAGTCTTGTAAAACCTTCTTTTTACGTTTACTCTCGTGTTAAAAATCTGAATTCTTCTAGAGTTCCTGATCTTCTGGACAGAGTGTGCAGATACTACATCGTCCGTTAGAAGTCT
+
?ABC?BBBBCCCCCCDBBBCBCBBBCCCCBBB@CBBA>AC@C@CBDDDCC?CC@AA@C?AAAA?C?CCCCCCCCC?BBBBB1BB?BBCC>BB@A=ACB?BC9;:CCCC@CCDBBBBD?CCC?C?CCCDBAAA@CCFD?CCCCCBBAABBBCAA@A@BBB?BC@C?BABCCCCCC>A;:;:.:>?<@ABBB0ABAAB=BDECCDDCBB@BCBC5CBCCD@C@BB?BCCCCBB?B@AABD@@>@BE@CCCCCCBBBBABCCDCCCCCBAACCD=AA?BCC@CA:9
@ATNG8:03721:01147
GATGGTAGAGTATCATGTGTATCTCCAGAAGATCAGGAACTCTAGAAGAATTCAGATCTTTAACACGAGAGTAAACGTAAAAAGAAGGTTTTACAAGACTCACGTTAACAATATTGCAGCAGTACGCACACAATCGAAGCGCAGTAAGGATGCTAGTGTAACTAGCAAGAATACCACGAAAGCAAGAAAAAAGAAGTTACGCTATTAACTATTAACGTACCTGCCTCTTCCGAAACGAATGAGTACAGAGAGTACGATATGTCTACCATCGATTCGAGGAAGTCT
+
79//)--:/0/::/5555=====BB@BBB?A@@A@??D@BBB@A@I@DD@C@CDBB;;;C>B@ELBBBDBAA<@6==55599.5>@?@DDE8?@@7;@998??:;5;;?>;@?C>BAAACCCCCCAAABDDD?AACC>AACCBC>>8><@000:@>>=CC??<;;=>=BB:==A;>>>AA1;981//////#-2,--(--77667375:;558;=;:>A>;>00)/7;)/)/94)///)///9979:;99:9<<999>@>888873-33337:6;<<=;:27332
@ATNG8:03721:01159
GATGGTAGCGAGCGAGTGTGTATACCAGAAGATCAGGAACTCTAGAAGAATTCAGATTTTTAACACGAGAGTAAACGTAAAAAGAAGGTTTTACAAGACTCACGTTAACAATATTGCAGCAGTACGCACACAATCGAAGCGCAGTAAGGATGGCTAGTGTAACTAGCAAGAATACCACGAAGCAAGAAAAAGAAGTACGCTATTAACTATTAACGTACCTGTCTCTTCCGAAACGATGAGTACCGCGTCTCACTCTCGCCTACCATCGAATCCTCTTAGTCT
+
99A>=B@@;;6>>BBBBAACBBBABAGBB?BCCAAAAG?BAABBBB?BB9><?:;;CDCC1A<A@;??B@CCCC>CE;;<;<*;C>A5;9:&9>:7<BBAABCAB?B?BB?ABC>AABBDCBBADCCCCC@@>@AAA9><@000>><A>B@@<AB@@@ABB?BBC?@@=??>:::9==:937<;6;AA?A1//)////779;>:?:@>>A<@8;>BB@?A;999@@;==>>>5<00000;>;>9<<<?;>BBBBAAABB@BEF@CAA??;??;?AA?BCCA@
@ATNG8:03812:00896
GATGGTAGGACGAGCGTCTGAGAGGTACTCATTCGTTTCGGAAGAGACAGGTACGTTAATAGTTAATAGCGTACTTCTTTTTCTTGCTTTCGTGGTATTCTTGCTAGTTACACTAGCCATCCTTACTGCGCTTCGATTGTGTGCGTACTGCTGCAATATTGTTAACGTGAGTCTTGTAAAACCTTCTTTTTACGTTTACTCTCGTGTTAAAAATCTGAATTCTTCTAGAGTTCCTGATCTTCTGGTAGAGCGTGCATATATCTACCATCGACACTCCAAAGTCT
+
BCCD@CDC@EDDBCBCCBBBCCDC?BCCCCCC=B99969@<@@CCCCBBB@CCBBB?C@CCBA>B@DDDB@@BDDABBBBA1AB?CBCC=BBBB?BCIADC>BABCCEACCCCCCBB?CCC=B=CDCBBBBD?CCCC?BBCBBBBBCCCCCBBBB>BBB?AA?A?ABBBBCBBB=@:999-9494:::::*;CCCC>CBBBCCEBBB5;;;;*;AABF@B@BC@CBBBBBB@D?A@ABBB>A@C@CDDCCBBBBBCDCCCAAABB?B@@@BA??<<:?@:B998
@ATNG8:03777:00952
GATGGTAGTAGTACACTAGTCATACCAGAAGATCAGGAACTCTAGAAGAATTCAGATTTTTAACACGAGAGTAAACGTAAAAAGAAGGTTTTATCAAGAACTCACGTTAACAATATTGCAGCAGTACGCACACAATCGAAGCGCAGTAAGGATGGCTAGTGTAACTAGCAAGAATACCACGAAAGCAAGAAAAAGAAGTACGCTATTAACTATTAACGTACCTGTATCTTCCGAAACGAATGGTACCTCTCAGACGCTCGTCCTACCATCGTTCGGTCAGAGTCT
+
===?@>CBBBEHGFCBBBBB?A@@A;@>A=ABAB;<7;4;;A?>>?:>?<?;>?@=>@=>,=8<;;///99:;;5;=55555$50+/*///&---83--(--::=<<9;9<<?9:9?AA98:BBCDCECCBBCD?CBBB>ABBBA@AB;?<@:97:BABBCBB@B???BC?CC?BBB>>=CBF;?==:=CDDD/AA<A==>@?@=>:=;>>??=?<@@A@@@CDCBBBB@B?BBB=BAA>AA?@AB?>>>767???@@@@==8===8=>?BB<@@=?;@?AA@AA
@ATNG8:03778:01262
GATGGTAGTGCGTGAGAGAGAGACCCAGAAGATCAGGAACTCTAGAAGAATTCAGATTTTTAACACGAGAGTAAACGTAAAAAGAAGGTTTTACAAGACTCACGTTAACAATATTGCAGCAGTACGCACACAATCGAAGCGCAGTAAGGATGGCTAGTGTAACTAGCAAGAATACCACGAAAGCAAGAAAAAGAAGTACGCTATTAACTATTAACGTACCTGTCTCTTCCGAAACGAATGAGTACAGAGAGTACGATATGTCTACCATCGATAACCTCGAGTCT
+
AABB?CDBBBCCJFCCCBBBCBCCC=BBC@BBBBBB?B<??DBBBA>AA?A>AA?@@ABC+=7;::==:@@@@A7<=;;;;;*;>>@;>??4?>>:<A<BCCCDD?B?AC@CCC>BBBBCCCCCBCCDD@BB?CCCC?BBBBBAA@=B@BBB?BCCBBCCC@B=>>A@<@B=@>?9==><<4===9=ABBB/@@9=///=@A??<?;>>@@<?<?@CBC@CBBBBBB=B?BBC>CCC>BBBBBBA@@A@@=AAAABAC@??>@@@<@766;;;0718A>?>>==
@ATNG8:03832:00926
GATGGTAGTATTACACTAGTCATACCAGAAGATCAGGAACTCTAGAAGAATTCAGATTTTTAACACGAGAGTAAACGTAAAAGAAGGTTTTTACAAGACTCACGTTAACAATATTGCAGCAGTACGCACACAATCGAAGCGCAGTAAGGATGGCTAGTGTAACTAGCAAGAATACCACGAAAGCAAGAAAAAGAAGTACGCTATTAACTATTAACGTACCTGTCTCTTCCGAAACGAATGAGTACGTGTGACGTACGTGAGCTACCATCGCAATTGCCTAGTCT
+
AA@@<@D@@AGBCDBCBBBCDBBBCACCC@CCCBBB?B@EDCBBBB@CC=?<??@99999)99ACBBBBBBBBB>BBBBBB9AB>B4;;;;(;AB>BA@@CCCCD@D@AB?BBC?BAAACDDEDCBBBCCBB>AABB@CAA>??BD@C@CBB?CCCDBBBB?BBBBBC?CC@BBB:98@@A188;5;=>>@/??;?;;;=A@@@<@=?>=<8;8;<:;;>ACCDCCC=?<>@A:@AC?BBBBBBBBB@ACDCCABBAAAAAACAA>AAAA?B?B@BB@CAC<;;
@ATNG8:03835:00939
GATGGTAGAGTATCATGTGTATCTCCAGAAGATCAGGAACTCTAGAAGAATTCAGATTTTTAACACGAGAGTAAACGTAAAAAGAAGGTTTTACAAGACTCACGTTTAACAATATTGCAGCAGTACGCACACAATCGAAGCGCAGTAAGGATGGCTAGTGTAACTAGCAAGAATACCACGAAAGCAAGAAAAAAGAAGTACGCTATTAACTATTAACGTACCTGTCTCTTCCGAAACGAATGAGTACTGTATCTATGTGTGCGCTACCATCGATCTTGGTAAGTCT
+
BCBC@BCBCCCACAA@BBBDBBCBB?BBB?ABBB@@<@;@@AAAAB>BB@D@AA@;;;;;*;=;;9@?5;6<@@8@@?@@@@1@C?C7:99+9@?7<@??BAAAAB>B?BB@BBB>???BBCCGAA@CCCCCC@CBBB=??BBBBBB>A?B9989CCAABBB?BBBBBC?BB@BBA8?=987)8<<7===>>>':977/./9>ABA=A<@@@A=A<==BCC@CCCBCDD@C>AAD?BBB>AABCCACCCCBBB==>@A@AAABB@;;8;AA===@@:=:=A=C;;;
@ATNG8:03971:00963
GATGAGTGTCATATGAGAGTGTGTACTTATTCGTTTCGGAAGAGACAGGTACGTTTAATAGTTAATAGCGTAACTTCTTTTTCTTTGCTTTCGTGGTATTCTTGCTAGTTACACTAGCCATCCTTACTGCGCTTCGATTGTGTGCGTACTGCTGCAATATTGTTAACGTGAAGTCTTGTAAAACCTTCTTTTTACGTTTACTCTCGTGTTAAAATCTGAATTCTTCTAGAGTTCCTGATCTTCTGGGCTGCGCTGATATGCGCTACCATCGAATCACGAAAGTCT
+
=@==C;;9@@C>>=BABBBBBA??@9943804B@@9>>2989;;BBCC@BBBCCC5@<;:39-906;;<BC<469655<<<)9:<455>>43359.555.55.599::;9>>=<;;<A;>=?4:2:;@?AAAC@@@@C=A999CD@::9B?A@B?>9<>>9<<1817894904;;<.54999+95:.55555$9599<1<<;;><@955.555&59455.5.5;5>?B????:?:>>=>>?;?>AA=B:99B@A@@BBA?A@??@?;?@:99:=::;;::,9===
@ATNG8:03355:01953
GATGGTAGGCGAGAGTGAGACGCAGTACTCATTCGTTTCGGAAGAGACAGGTACGTTAATAGTTAATAGCGTACTTCTTTTTCTTGCTTTTCGTGGTATTCTTGCTAGTTACACTAGCCATCCTTACTGCGCTTCGATTGTGTGCGTACTGCTGCAATATTGTTAACGTGAGTCTTGTAAAACCTTCTTTTTACGTTTACTCTCGTGTTAAAAATCTGAATTCTTCTAGAGTTCCTGATCTTCTGGGTGCGCTACAGTCTCTCTACCATCGACTGGATCTGGAGTCT
+
AB@A>?CF9BBBBBCBBBCE;55;::<==>>><AAAC>BA=@6944=<<<9==;;?;?09739495:?:BBA@@B?BBDDD2>>:=<=;<,=A::3:==:?A@CBB???:>;;;@@AA=B@A<@;>>=>;;;>:===?;;;;======>?>>;77;6///9<<6;6;;;@@AAAD;@@AAA2?:>6::ACB/@@@@A7@A@@@@@>><8<CCC.A>>>@:@<@>9@AAA@>><A<AA???A;;7770///999AAAA><>AAD<7606------206,-,,(,2378
@ATNG8:03395:02164
GATGGTAGCGCATATCAGCGCAGCCCAGAAATCAGGAACTTAGAAGAATTCAGATTTTTAACACGAGAGTAAACGTAAAAAGAAGGTTTTACAAGACTCACGTTAACGATATTGCAGCAGTACGCACACAATCGAAGCGCAGTAAGGATGGCTAGTGTAACTAGCAAGAATACCACGAAAGCAAGAAAAAGAAGTACGCTATTAACTATTAACGTACCTGTCTCTTCCGAAACGAATGAGTACGATGAGAGAGCTCTCTCTACCATCGAACTTGCAGAGTCT
+
CBBC@CBBBCCCBBBGCBBBCFCDC>CCDC=BBBF?C?CB?A??<@B@C@CBBBCCCC3B?BBBBBCCBBBB=AA99777'7=8>8???6@AB?BB>>=>=<<6<6;<=><<:=?>>=???>>>AA>><<8=???:>=>>@@@C;?;?;@<;=@>>@@>:<>>=AA>CA8><?7<;566,8<><@@DEE/7758A>?>>>?C=A<@<771769<?>@<@AAA@@A;C=A=<4;//00@;=<@@A>;;;ACBBBBA>=>@@A@@9?>A>>:>=5:8:A=>=?9
@ATNG8:03403:02510
GATGGTAGCGCATATCAGCGCAGCCCAGAAGATCAGGAACTCTAGAAGAATTCAGATTTTTTAACACGAGAGTAAACGTAAAAAGAAGGTTTTACAAGACTCACTTTAACAATATTGCAGCAGTACGCACACAATCGAAGCGCAGTAAGGATGGCTAGTGTAACTAGCAAGAATACCACGAAAAGCAAGAAAAAGAGTACGCTATTAACTATTAACGTACCTGTCTCTTCCGAAACGATGAGTACTATAGACTATCTGAGACTACCATCGTATCTCAGGAGTCT
+
BA@>;;<<<<CCABBBCB@AACGIH>CDCADECCCB@B?BAA@@::59@<@>AAA;;;;;;%:=B@ABCBBB@@@;;;;CCCC1CC@C?CCC<BBDAC;;;CA@@@9@9?A=A;:69??<??>?>@BBBCC>>;>@@@=@A:99A::49=A@A?AABBBBBB?CCBBB@=9<66//(......&253.33788)...979=@?EE794:8875:=@@@@@<@AB>=;C;?;???7<BB@AAB?????;=<===<>>>>888;;;B:>>C???>>>D::5:;;;=
@ATNG8:03421:02144
GATGGTAGGTGCACATGAGTGTATCCAGAAGATCAGGAACTCTAGAAGAATTCAGATTTTTAACACGAGAGTAAACGTAAAAAGAAGGTTTTACAAGACTCACGTTAACAATATTGCAGCAGTACGCACACAATCGAAGCGCAGTAAGGATGGCTAGTGTAACTAGCAAGAATACCACGAAAGCAAGAAAAAGAAGTACGCTATTAACTTTAACGTACCTGTCTCTTCCGAAACGAATGAGTACGATGAGAGAGCTCTCTCTACCATCGAACCACTTAAGTCT
+
?A@<8<BA=;:;BCCCCBCCCDCBC=BBB?CBBAAA?A@C@@A@A@;AA=B?BCCDDCCC5C@CCCCECCCCCD>CCCCCBB2;;5;5;;;.;BB?CCBABBBCB>A>AB@ABB?BBAABBBBBCCAA@BBB@BBBB?BBBBBBBC=B<@@@<@BCBBCBB?BBBBBB>CB>B<>299===8@>>;88888(/<68///;;>AA;>:;;;3;=A@@@@=B@655<<8<::;:1;=<7;;;;;>???>>>?===?>A@@@@@@AA<A==>A<@;?<84806///
@ATNG8:03473:02258
GATGGTAGTGCGTGAGAGAGAGACCAGAAGATCAGAACTCTAGAAGATTTCAGATTTTTAACACGAGAGTAAACGTAAAAAGAAGGTTTTACAAGACTCACGTTAACAATATTGCAGCAGTACGCACACAATCGAAGCGCAGTAAGGATGGCTAGTGTAACTAGCAAGAATACCACGAAAGCAAGAAAAAGAAGTACGCTATTAACTATTAACGTACCTGTCTCTTCCGAAACGAATGAGTACGAGAGAGCACACGTGTCTAATCGAATCACGAAAGTCT
+
95>;37:@/0////5<<<<CECCB@@@?<BB@@@AA899AAAAA>ABBE>CCAA@A==+=7;;<==:A?:9;17244:::':?3=.555&5;;59;;555;:9.9:>><@BB?CB>>?DEICBFCCABBB>B@:;69@@>B@AA@D@@@@?ABAACBAA>ABBCAB???;?AA:?9989+3<<8?@ABA3?A<A888A?99:+/+/;<@7<7<9;;;5;<;:?@@<A?BBB<ABB@989CCCCBA???>:99=@?>886<<<8;???;:99<///*////
@ATNG8:03501:02330
GATGGTAGAGTATCATGGTGTATCTCCAGAAGATCAGGAACTCTAGAAGAATTCAGATTTTTAACACGAGAGTAAACGTAAAAGAAGGTTTTACAAGACTCACGTTAACAATATTGCAGCAGTACGCACACAATCGAAGCGCAGTAAGGATGGCTAGTGTAACTAGCAAGAATACCACGAAAGCAAGAAAAAGAAGTACGCTATTAACTATTAAGCGTACCTGTCTCTTCCGAAACGAATGAGTACTGTATCTATGTGTGCGCTACCATCGAATCACGAAAGTCT
+
ADCC@CCBBBCCCCCDD@DDBABCCC@BCC=@>A@::7;?BBDDDBC@CC>@;>D@99999*;>CCCCDCBB??@6??;;;;.9B<C2;;;&4;@>CBBBBBBBB>B>BB>BBB=@@BBCCBCAAACCCDCC@BBBB?BBA???>><@?BBB@BCCCCCCA?BBBBBB?BB?BAA>A????8???=@@AAA2>><AA@>;;:AA::6667;17)//;///7B@@@?>=9=:888)8::4;;;;>??BA???@?@@><><<<==@?A=A=>>>:>@A@DCC=B@@@
@ATNG8:03551:02005
GATGGTAGTGTGTCTCTGAGAGTAGTACTCATTCGTTTCGGAAGAGACAGGTTCGTTAATAGTTAATAGCGTACTTCTTTTTCTTGCTTTCGTGGTATTCTTGCTAGTTACACTAGCCATCCTTACTGCGCTTCGATTGTGTGCGTACTGCTGCAATATTGTTAACGTGAGTCTTGTAAACCTTCTTTTTACGTTTACTCTCGTGTTAAAAATCTGAATTCTTCTAGAGTTCCTGATCTTCTGGGTCTCTCTCTCACGCACTACCATCGTTCGGTCAGAGTCT
+
AA@@=;B>=BBCCEC==BBBCCCDBCCCECBB?BBCC?CC@B?BBBEBCBAC@B<;7;5;CBB?CADCCCCCCBC@BBCCD5CC=AA@@:@BAC@CBB>BB=AABBAC@CCCCBBBC@CCB?BADCCCCC;::;BDD@BCCDC@@@CBA@ABAAA>AAC?BB=?8::EBCCCCC9;;CC<B=A>;<;;;*;AAAC7;;BBBCHBBB5;;;;*:@@BB?BACB@BBBBAAA@CACCBCBC@CBCC>CCCDDBBBBBAAAAABBCD@CBCCB?BC@DBBCCBB@@
@ATNG8:03545:02329
GATGGTAGTGTCATATGAGAGTGTGTACTCATTCGTTTCGGAAGAGACAGGTACGTTAATAGTTAATAGCGTACTTCTTTTTCTTGCTTTCGTGGTATTCTTGCTAGTTACACTAGCCATCCTTACTGCGCTTCGATTGTGTGCGTACTGCTGCAATATTGTTAACGTGAGTCTTGTAAAACCTTCTTTTTACGTTTACTCTCGTGTTAAAAATCTGAATTCTTCTAGAGTTCCTGATCTTCTGGGATGTGTGCGCAGTGCCTACCATCGACACTCCAAAGTCT
+
CCCC?CCCCBBBBBECCCCCCB@ADCCCBB??>?CCC=BB?C@CCEECCC@BBACD?C?AABC?B?BDDD@@ADD?BBBBB1BB?BACE>CBAA>ACFAFD?AABCCC@BCCCCDBB?BCD<@?@CCBCCCC@BCCB@CBBCCCBBDDCCCCBBA?CCC?CD?B<?@DCCCCCC?@999949<@:99999*9?@BE<@?BCCCCBBA4:;:;*;@@BC?A?AC@CDCCCCC?B?BCCCCC@D???<?000AAACCBBCCBC@BCC@BABDCCBBBB?BA<A???
@ATNG8:03595:02286
GATGGTAGCGCACACATAGATACAGTACTCATTCGTTTCGGAAGAGACAGGTACGTTAATAGTTAATAGCGTACTTCTTTTCTTGTCTTTCTGTGGTATTCTTGCTAGTTACACTAGCCATCCTTACTGCGCTTCGATTGTGTGCGTACTGCTGCAATATTGTTAACGTGAGTCTTGTAAAACCTTCTTTTACGTTTACTCTCGTGTTAAAAATCTGAATTCTTCTAGAGTTCCTGATCTTCTGGATAGCGACGCGATATACTACCATCGTACCACCTAAGTCT
+
////)//9;BCB<9:;999;9>555<<<<<>?6=>=909;.5.6;9>?BCABCAA@@C?BB@?5;5;@?<::9::34949*3928999=1543@@6><@<@@;734??B@CDCCCCDF@BBB@D@CBBCBBCC@BCBBACBBBBBBCBCCCCCB994:@@<@CAD@BC@AABBHD?B;;;;.;>@=;;;;.;AA@B>CCEBBBCBBCACIHF3FBBBH@C@CCAECCBBBB?B@BCBCCC@CAB?BBBCCBBCAAACCCCFBBBC?CCCCDBA>AB?AA>BABC
@ATNG8:03622:02115
GATGGTAGTATCTGTCTACGAGAGCCAGAAGATCAGGAACTCTAGAAGAATTCAGATTTTTAACACGAGAGTAAACGTAAAAAGAAGGTTTTACAAGACTCACGTTAACAATATTGCAGCAGTACGCACACAATCGAAGCGCAGTAAGGATGGCTAGTGTAACTAGCAAGAATACCACGAAAGCAAGAAAAAGAAGTACGCTATTAACTATTAACGTACCTGTCCCTTCCGAAACGAATGAGTACTATGTAGAGCTCTATACTACCATCGAGGTTGTAAAGTCT
+
94445:;696<>>=<<::55544;;05557;:=:::8<8:::8887177,3,3333399:+8055:422779>>397=9999(9;5:4===09;;9>>=B@@@>?5;5;;48=?8==>>@ABBGCDCDDDBB>BA@@;@=::9998=B?B@@<?::5??:==A>>>BB>AA???>?AA@AB;:887:::::*8;45222755CC8<8>A>A<@<>>CBB@@BCCD>D?C?AAA800=:000>>>@A@BB??>C7<78896A=<<=8<///995;/--9948--.
@ATNG8:03653:02534
GATGGTAGCTCACGTACGTCACACGTACTCATTCGTTTCGGAAGAGACAGGTACGTTAATAGTTAATAGCGTACTTCTTTTTCTTGCTTTTCGTGGTATTCTTGCTAGTTACACTAGCCATCCTTACTCGCGCTTCGATTGTGTGCGTACTGCTGCAATATTGTAACGTGAGTCTTGTAAAACCTTCTTTTTACGTTTACTCTCGTGTTAAAAATCTTCGAATTCTTCTAGAGTTCCTGATCTTCTGGGTCTCTCTCTCACGCACTACCATCGAACCACTTAAGTC
+
///93:9=>9;;9;>;666<99;<;;;666?A;A@@B;>@4;29>:>:9904<8<<18-33;;7=6:888>>?::=B@B=?+79233333&2989488:7=C;=?=;;<8;732256616653729:////.8<155??;>::<;=9<565=<8///(/..26570799<=99<<.57<<=-=4;5;9<<<,;777@///=@=;-//713777*7--*--9060994?D@?><A=A=BB@@>=8<;;;3;A==>@@@@>>>AAC:766-22222-2-22=-3-373
@ATNG8:03684:01920
GATGGTAGGACGAGCGTCTGAGAGGTACTCATTCGTTTCGGAAGAGACAGGTACGTTAATAGTTAATAGCGTACTTCTTTTTCTTGCTTTCGTGGTATTCTTGCTAGTTACACTAGCCATCCTTACTGCGCTTCGATTGTGTGCGTACTGCTGCAATATTGTTAACGTGAGTCTTGTAAAACCTTCTTTTTACGTTTACTCTCGTGTTAAAAATCTGAATTCTTCTAGAGTTCCTGATCTTCTGGAGATACACATGATACTCTACCATCGACCTCTAGAAGTCT
+
ACCC@CBC@DD9;9A@CCCCCBBB@CCCCEA@<@BBB<BB?C?BCCCCCC@CCCBB?C?CCCD>C?BBBBCCCCC?CCCCC1BC?AADD=CCBB?BCB>CC9:9BCBF@ECDCBBBC?CDD?B?CCBBCDDC@DCCC?CABBBBBCBBBBBBBBB?CBB?BB?B?B@BBCBBGC=A:9:969=@=9:999*:@@AC>CCCDCCC@@@5;;;;*;??AC>B>BC@DCCBB@?=@@BEBBBC@CBB@CCBBBDDBBABBCCCAAAAA?BBBBBB>BBBBBB>BB@@
@ATNG8:03705:02044
GATGGTAGGACGAGCGTCTGACGAGGTACTCATCGTTTCGGAAGAGACAGGTACGTTTAATAGTTAATAGCGTAACTTCTTTTCTTGCTTTCGTGGTATTCTTGCTAGTTACACTAGCCATCCTTACTGCGCTTCCGGATGTGATGCGTACTGCTGCAATTAATTGTTAACGTGAAGTCTTGTAAATCCTTCTTTTACGTTTACTCTCGTGTTAAAATCTGATCTTCTAGAGTTCCTGATCGTTCTAGGTATACCACACTCGCTCGCTACCCTTGAGAACTGCCAAGGCACACAGGGGATAAGGC
+
:;99)//5(-----6944///////277::5559344(4:7;7;;;:;;=1/////7)/)///75<.5555555./77<<;<+//)////)5945.5<<.55.55:::<9<=<999//)/775;7/665<<55.5.5.///7///97::::997////)/)/)/15837(//--/)/77729544)55.5.55>>'5/777)///:;55555.555&5545555;65544444.4.44444447;333-3886606///----//668888(3,/6//(/66806073755557777*5--(-(-
@ATNG8:03718:02140
GATGGTAGTGTGTCTCTGAGAGTAGTACTCATTCGTTTCGGAAGAGACAGGTACGTTAATAGTTAATAGCGTGCTTCTTTTCTTGCTTTCGTGGTATTCTTGCTAGTTACACTAGCCATCCTTACTGCGCTTCGATTGTGTGCGTACTGCTGCAATATTGTTAACGTGAGTCTTGTAAAACCTTCTTTTACGTTTACTCTCGTGTTAAAATCTGAATTCTTCTAGAGTTCCTGATCTTCTGATAGCGACGCGATATACTACCATCGAACTTGCAGAGTCT
+
49=>:=@?@B;99;;>@C@A;?::;<:<>B::2:?@@9@B:@<A@@@@@@@BBA<<<G<C?<A9A=99;>0.---(-///&/73:;>>4<;45.95;559;9?;@>B?BCCDCCCBADCD>@?@BCCCCCCACDBB?BBCCHDCCBBBCCCCCD>A@C=::6;5;AB;;;CBC9>;:;;*9;?9::;;.9?:::4:BABAAA;99299949BBCEAC@BC?ABBBBBB?BHB@AFCC?A;;;CDB@AB<<;;;;BAAAA;;5;@@=<;>@;@ABCEBC::
@ATNG8:03680:02204
GATGGTAGTGTCATATGAGAGTGTGTACTCATTCGTTTCGGAAGAGACAGGTACGTTAATAGTTAATAGCGTACTTCTTTTTCTTGCTTTCGTGGTATTCTTGCTAGTTACACTAGCCATCCTTACTGCGCTTCGATTGTGTGCGTACTGCTGCAATATTGTTAACGTGAGTCTTGTAAAACCTTCTTTTACGTTTACTCTCGTGTTAAAAATCTGAATTCTTCTAGAGTTCCTGATCTTCTGGTATGACTAGTGTACTACTACCATCGAACCACTTAAGTCT
+
----(--//:55555665;====>>:99:>:>8>@BB>CFAD?BBBDBBB@CBBAB@D@CBBB@B@BCEBBBBBB=@@A?@,AA:?<@?8@<@@796D@CD;:;BAABACCCCCCCC:;;DAC@BBBBBCCC@CCCD@BBBBCBBABBBBCBBCC?CBB?BB?BABCBBAAAAA9?::::.:>?;;;:;-;BBBD>FBBBBBBBCC@EEEF5CCCCCAGAEG@CBCCCBC@B@BBCCCB@B?@>@CCBBBBBBBECFDBBBECD?BBBCC@C>@@B@C?BCAA
@ATNG8:03691:02548
GATGGTAGGACGAGCGTCTGAGAGGTACTCATTCGTTTCGGAAGAGACAGGTACGTTAATAGTTAATAGCGTACTTCTTTTTCTTCTTTCTTGGTATTCTTGCTAGTTACACTAGCCATCCTTACTGCGCTTCGATTGTGTGCGTACTGCTGCAATATTGTTAACGTGAGTCTTGTAAAACCTTCTTTTTACGTTTACTCTCGTGTTAAAAATCTGAATTCTTCTAGAGTTCCTGATCTTCTGGTGTCGTCTATCATGTACTACCATCGAACCTCCTAAGTCT
+
88;:6<=@=@CCBBA@A@@@BCCC@CCCCFFCABBBB>BF@D@CCCCCCC@GJCBCAC@BBCC@D@CCCCBBBAA<@@@@@,@B=;<<0<A>A?ACB?AA8::DADB?BAAABABB99:B?B?BBAAAAAA?AA??;;>>>>;;;;@@@A;;;A=CCB?BB@CACBBDCCC;;5<;;;;6<@E@BBBBB,AAAAA7;;@@ABC;:;@BDDE5@AABB@B@CC?BBCBBAB?A?ACBBBB?CBCACDCCBBBBBBBB@@@BBCAA=@@><=8=8992994:ABB
@ATNG8:03701:02555
GATGGTAGTGTCAGTGCGCGTCGTCCAGAAGATCAGGAACTCTAGAAGAATTCAGATTTTTAACACGAGAGTAAACGTAAAAAGAAGGTTTTACAAGACTCACGTTAACAATATTGCAGCAGTACGCACACAATCGAAGCGCAGTAAGGATGGCTAGTGTAACTAGCAAGAATACCACAAAAGCAAGAAAAAGAAGTACGCTATTAACTATTAACGTACCTGTCTCTTCCGAAACGATGAGTACTATAGACTATCTGAGACTACCATCGTATCTCAGGAGTCT
+
BB=C@DCBBDECC;:6A>=<BAA@A>ACB=B@@?@@=@@BBBBBCC?DB>@=@AA<<?<<,=;@@ABCAA@??=599;;:::'9?;@4:::*9>;5;<655==4949.945:>?:>?DBCCCCCEBBBCCBB@BBBB@BBBC???D?@;@00,0@==>ABB?BCCABA?BB?BBB@AAADD9B?@>@BCCC3@@=988=<>=??;?>A999?@<@AA>>;>:;:=::6;=AAB:AA@@??;;;>>>==;;;==>A???>>>@??;??@?@@@@@@@@<@AABB
@ATNG8:03768:02190
GATGGTAGTAGTACACTAGTCATACCATAAGATCAGGAACTCTAGAAGAATTCAGATTTTTAACACGAGAGTAAACGTAAAAAGAAGGTTTTACAAGACTCACGTTAACAATATTGCAGCAGTACGCACACAATCGAAGCGCCAGTAAGGATGGCTAGTGTAACTAGCAAGAATACCACGAAGCAAGAAAAGAAGTACGCTATTAACTATTAACGTACCTGTCTCTTCCGAAACGATGAGTACTATAGACTATCTGAGACTACCATCGAATCCTCTTAGTCT
+
?<@A<?@?CBDBBBCAA@CCBB@B@=A;<19;AAA@@D?@C@;:;C@CC?A=A@??@AA@.?;??>?<@BCABB=A@A@@@@.?;571788.8;?5=7252228:28476,-,,(,,,76669<@?<<;:9:4::87159//).35<4>6>8;7;BB;;;AA;>>A??<898/57815355(........&2839:A====>?:=:?6878=188888==>>>>>K=@<@@@88::??;>======>=>=A@@>;;;>>=@@@<@@A895661///)/:;;=
@ATNG8:03749:02484
GATGTAGGAGACTGTAGCGCACCCAGAAGATCAGGAACTCTAGAAGAATTCAGACTTTTAACACGAGAGTAAACGTAAAAAGAAGGTTTTACAAGACTCACGTTAACAATATTGCAGCAGTACGCACACAATCGAAGCGCAGTAAGGATGGCTAGTGTAACTAGCAAGAATACCACGAAAAGCAAGAAAAAGAAGTACGCTATTAACTATTAACGTACCTGTCTCTTCCGAAACGAATGAGTACGATGAGATCTCGTGTGCTACCATCGCAATTGCCTAGTCT
+
CCBBB@@>@CCCCCBBCCCCBBB<BBB@BDCBAA>A@GCCAAAA?CC?C?CBA@:99:+9:@?@BBHEB>>>9>>>>BBB/>>:=:>>>+5582555696522+2+2;/55949;><=<>>@:;;A>>>A=???@<>>>AAABA<B<A>><>AC>>>?>=AAA:;;:88188817=:887*79728;999*..)....55::@6A6>>;;7;:??@AA<@@@@@@@;?;;::1;8818BAABB@@@888BBB???@@??<<<9949?=;==393;;5;>>@??
@ATNG8:03851:01947
GATGGTAGAGTACAGTGTGTAGACCAGAAGATCAGGAACTCTAGAAGAATTCAGATTTTTAACACGAGAGTAAACGTAAAAAGAAGGTTTTACAAGACTCACGTTAACAATATTGCAGCAGTACGCACACAATCGAAGCGCAGTAAGGATGGCTAGTGTAACTAGCAAGAATACCACGAAAGCAAGAAAAAGAAGTACGCTATTAACTATTAACGTACCTGTCTCTTCCGAAACGAATGAGTACACACTCTCATATGACACTACCATCGAACCTCCTAAGTCT
+
49==8==BBCLBBCCBCCDDCCBB@BBB@CBBBBB?B?BBC??AC@BB?B@AAAAABBB3B?CBBBBBBCBBB=>9@ABBA0BB>B5;;;.;BD@CBBCDDCCC?B?BC@BBB>AA@@ACCCDCCCCCBBB?CCCC?BBBBBBBB>B@CBB@BCBBBABC?BBBAAB@CC?AA@8<<999+8<<:88888(8@9A888AAABD<A:>>DD:?;?ABBC?CB@>>BB=A>BBB>BBC?AACCCCABBABB?>><>A?B???BBBC?CBBBB>A>AD@BB?@666
@ATNG8:03858:02552
GATGCATCATGCATATCTCACCAGAAGATCAGGAACTCTAGAAGAATTCAGATTTTTAACACGAGAGTAAACGTAAAAAGAAGGTTTTACAAGACTCACGTTATCAATATTGCAGCAGTACGCACACAATCGAAGCGCAGTAAGGATGGCTAGTGTAACTAGCAAGAATACCACGAAAGCAAGAAAAAGAAGTACGCTATTAACTATTAACGTACCTGTCTCTTCCGAAACGAATGAGTACGTGTGCGACGTGTCTCCTACCATCGTTCCTTCTGAGTCT
+
@A=9=ADDCBABDBCBCBBCC@BAB?CCDCAA>A@CCCDBBA?CC@D@BAABBBBB3C?CAAACCCCCCC>CABBCCC5BB@C@CFF:CCC@CCCCCCBBB;;:CE@BCB=@?B?@@CCCCABBCCCC@@?@B?BBBABBBB?B?BBB@BBDDBBBC?BBBBAB?BB@CBB=@@==>5898998888(7@9=;;;?BBBA;?;?@@@<@<?@CCC@BBBC@AA<><?AA=BGF@999BBBBBBBB???B???>>=??;?=>6;;@@C?B?C?CCCBB>>>
@ATNG8:03922:02073
GATGGTAGCGAGCGAGTGTGTATACCAGAAGATCAGGAACTCTAGAAGAATTCAGATTTTTAACACGAGAGTAAACGTAAAAAGAAGGTTTTACAAGACTCACGTTAACAATATTGCAGCAGTACGCACACAATCGAAGCGCAGTAAGGATGGCTAGTGTAACTAGCAAGAATACCGCGAAAGCAAGAAAAAGAAGTACGCTATTAACTATTAACGTACCTGTCTCTTCCGAAACGAATGAGTACGATGAGAGAGCTCTCTCTACCATCGATCTTGGTAAGTCT
+
@@BB?BBBBCDCCCCCCCCECCCBB@CCC@BBBB??=??BBCABBB@BB<@<ABDCCCJC5@?ABBBCBBBCDD>BBBBDDD2DHBG8;;;7;ED@CCCCCCBBB?B?BC?BBB?BBBBBBBBCCCCCCBBB@CCAA<??@ABBBB@CDCA@?@FCCCCCC?BBCABB?BB?BBA<???@>8?9939AAAB3BC?B9::B??<<9<<?@@@<?;?ACCC@CBBBCDE@B@BBA<A@@=@AACCBABB9:9BDCBBBBCB>;;;@A<@::;=ABB=C?AA>B@@@
@ATNG8:03323:03438
GATGGTAGATACTCGCTGATACACCCAGAAGATCAGGAACTCTAGAAGAATTCAGATTTTTAACACGAGAGTAAACGTAAAAAGAAGGTTTTACAAGACTCACGTTAACAATATTGCAGCAGTACGCACACAATCGAAGCGCAGTAAGGATGGCTAGTGTAACTAGCAAGAATACCACGAAAGCAAGAAAAAAGAAGTTACGCATATTAACTATTAACGTACCTGTCTCTTCCGAAAACGAATGAGTACTATAGACTATCTGAGACTGCCAAGCACACAGGGGATAG
+
DECB@BCCCC@AA966>=@@DC;;;8<AA=A@@@@?<?=@@@>>8B5==8B>BAABBDEF3C>@A@@9997877.;244444$4:49.555&5//)/7///999:7;9=<5:::05;?=>@;;<<<<=<<BB@CCCC?CCBBBCCD@E@BBA>A@@@@?@@@CCCDAB?B@:;;=)0/666(//83888889$66322+27=2229>7=4<<<9173977<=4999555948.....&...(....666667696::88;>>?:98>?A?C995<<<BCBBA6>=87
@ATNG8:03366:03766
GATGGTAGACACGTGTGCTCTCTCGTACTCATTCGTTTCGGAAGAGACAGGTACGTTAATAGTTAATAGCGTACTTCTTTTTCTTGCTTTCGTGGTATTCTTGCTAGTTACACTAGCCATCCTTACTGCGCTCGATTGTGTGCGTACTGCTGCAATATTGTTAACGTGAGTCTTGTAAAACCTTCTTTTTACGTTTACTCTCGTGTTAAAAATCTGAATTCTTCTAGAGTTCCTGATCTTCTGGGATGTGTGCGCAGTGCCTACCATCGACCTCTAGAATGCT
+
--8:6>?09:?;;?;;;;;>:4445554<9998:=@A;??=A???@DCCC?AABCC@B?BBBC@C=??AA???896;===>1>@=>;;;1:B==399?:?@>A996AB:==@@>>>B;>>A=B=AAA>====>@@@<@@@>>>787>===<==<4:7757728;<<>>A@@@A:=>AAA5A:>7;;EED/?@@@@9>>@>>>A@@@:=<<<.;>?<=:=<>>=???@:;;<@<@A@AAA=;;;;19///66;666=====9@==6733333-3=77=@9///9
@ATNG8:03370:03459
GATGGTAGTGTGTCTCTGAGAGTAGTACTCATTCGTTTCGGAAGAGACAGGTACGTTAATAGTTAATAGCGTACTTCTTTTTCTTGCTTTCGTGGTATTCTTGCTAGTTACACTAGCCATCCTTACTGCGCTTCGATTGTGTGCGTACTGCTGCAATATTGTTAACGTGAGTCTTGTAAAACCTTCTTTTTTACGTTTACTCTCGTGTTAAAAATCTGAATTCTTCTAGAGTTCCTGATCTTCTGGACAGAGTGTGCAGATACTACCATCGTACCACCTAAGTCT
+
989<8==ABD@@;;;99;;<@@ABBB@@A@@C@C?@@<@C@C?BBCBCCD@BBBBB?B?BCDD?B@CCCCCCBBB@CCCDC1BB?BACD@CCAB>BBB>BC>BBBCDD@EEDCCCBB@BCC@C?CCCCECCC?CCCC?CCCCCCBCBBBBCCBBB?CBA>AD@D?@@CBBBCBC@CBB@@4?;@9::9999$;DBCE=CCCCCCCCCB@BDDD5CBBBD@C@BD@DCCCC@A>A@CCBBCB?BBC@CDDECCCCBBBCCCDCCBBB?ABBCDBB?AA>AC?CBAA
@ATNG8:03399:03523
GATGGTAGTATCTGTCTACGAGAGCCAGAAGATCAGGAACTCTAGAAGAATTCAGATTTTTAACACGAGAGTAAACGTAAAAAGAAGGTTTTACAAGACTCACGTTAACAATATTGCAGCAGTACGCACACAATCGAAGCGCAGTAAGGATGGCTAGTGTAACTACAAGAATACCACGAAAGCAAGAAAAAGAAGTACGCTATTAACTATTAACGTACCTGTCTCTTCCGAAACGAATGAGTACACATCGTCGTGTCGTGCTACCATCGAGGTTGTAAAGTCT
+
@DBF@DDCCDAAABBCCFDBBBBBB@CCC?BBCC@@>@?BBBBBBB?AA>@=@@@@@@@A2A?BCCBBBCCB@@5==9;;;;*;B=A5;;;.;CD@CDBBCCDBB=A?;:6;AA?BBBBCDCCCFBBBCBBB@CABA@BBBACBBB>B?B:::;BCDCCBB?BBBCC@BB@@A@@AA@A@<?>===????1;B=BADBBBDBB?B?>>>B@B@CCCCC@CDCBAA@<?<?BC>CCC?BB@@ABBDBBBBAAAA:::CBB?@?BB?BBBABB=A<???A:@BBA
@ATNG8:03393:03656
GATGGTAGGACGAGCGTCTGAGAGGTACTCATTCGTTTGGAAGAGACAGGTACGTTAATAGTTAATAGCGTAACTTCTTTTTCTTGCTTTCGTGGTATTCTTGCTAGTTACACTAGCCACCTTTACTGCGCTTCGATTGTGTGCGTACTGCTCAATATTGTTAACGTGAGTCTTGTAAAACCTTCTTTTTACGTTTACTCTCGTGTTAAAAACTCTGAATTCTTCTAGAGTTCCTGATCTTCTGGAGATATCATCAGCGAGCTACCGATCGTAATGAGGTTAGTCT
+
7///7//-366///:/44;;;>@A;=>=:<//)/888(4.439<:;;>>:>666<7@>A===<@<@<<98--(-,(,5555$,,(-///)/45;6<<>:;;7;=<<@@=::65555;499.44)5;;;<=;;7;@>>9><:////:::@@@@54.55448:7=055;?@@B@@299999*5.5.55555$59;99/////7-///747;;;$//77-/)/3//)//::4450449<555=8546855499:4//-88-..,2,--(//////3-359<8<8>666>
@ATNG8:03395:03800
GATGGTAGTGTCAGTGCGCGTCGTCCAGAAGATCAGGAACTCTAGAAGAATTCAGATTTTTAACACGAGAGTAAACGTAAAAAGAAGGTTTTACAAGACTCACGTTAACAATATTGCAGCAGTACGCACACAATCGAAGCGCAGTAAAGGATGGCTAGTGTAACTAGCAAGAAATACCACGAAAGCAAGAAAAAAGAAGTACGCTATTAACTATTAACGTACCTGTCTCTTCCGAAACGAATGAGTACATAGATATACGTATAGCTACCATCGTTATCGGAAAGTCT
+
:;;=:>;;;<<<===?I?A<=666=<>>DA:66;<<8<;;;;CBAA?AB>C=@B??>@@@+:8CB@@@BBBBBB;><99999'9B<D=@@@7@@@=@999@?BBB?C@:989@@;?A@@BCCCCCCCBBBBB=AA;;6;ABBBBBCC>D?B;;:;CBBBCBB@AA@?>>8778)8@9,34==>67778556566%55425255555528577;A6A8=<BCD>A@@@A??<?1800+0;;60/0:>?@BBBBAB8855992229::22,.5...2867:288/;866
@ATNG8:03445:03485
GATGGTAGTATATCGCGTCGCTATCCAGAAGATCAGGAACTCTAGAAGAATTCAGATTTTTAACACGAGAGTAAACGTAAAAAGAAGGTTTTACAAGACTCACGTTAACAATATTGCAGCAGTACGCACACAATCGAAGCGCAGTAAGGATGGCTAGTGTAACTAGCAAGAATACCACGAAAGCAAGAAAAAGAAGTACGCTATTAACTATTAACGTACCTGTCTCTTCCGAAACGAATGAGTACTATAGACTATCTGAGACTGCCAAGGCACACAGGGGATAGG
+
CBBB?BBBCBBCCCCCCCC@A@BCB?BCC?CCCCAA>A@BBCDDCC?CC?A?ACCBBBBB3B?CC@?ADDD?>>8=?9:::;.;C@F>AAA9ACCACBBBDECCB@B@BC@DCC?BBAABCCCCCCCCCAAA@CCCD<@@BBBBBB@C@C??=@DDCCADC?BBBBBB?BC?@?B>A@@@@9@?;5;==>?/??;?;;;@AA@A<@;>>@A<@:>ABBB?BCAAACC?B=BCD>A@@?AABCCCAAAABAA?>?ABBBAABAACC?C?B?BBCCCBBBB:CCBBB
@ATNG8:03466:03567
GATGGTAGCTCTGCTCTGACTCTCGTACTCATTCGTTTCGGAAGAGACAGGTACGTTAATAGTTAATAGCGTACTTCTTTTTCTTGCTTTCGTGGTATTCTTGCTAGTTACACTAGCCATCCTTACTGCGCTTCGATTGTGTGCGTCTTGCTGCAATATTTGTTAACGTGAGTCTTGTAAAACCTTCTTTTTACGTTTACTCTCGTGTTAAAAATCTGAATTCTTCTAGAGTTCCTGATCTTCTGGCTCTCGTAGACAGATACTACCATCGTTATCGGAAAGTCTT
+
::<<5::;:=====5966999;;;;;;;==::3;:44(4<8B<965<:5526>A@>4>,0/993<8<<<==55/949::::'//)/89:1:466166=7:929////;7;=655:993944.475555559974444.555:99////)////:917444(44.3-434555<=>8;;;;;+;1616?AAA+===DD40///777//549;;;(4////)/5<;7//54444.4.449:88.43;5555:99456:999////-663-////169:=9>=4<:43-
@ATNG8:03465:03655
GATGGTAGTATATCGCGTCGCTATCCAGAAGATCAGGAACTCTAGAAGAATTCAGATTTTTAACACGAGAGTAAACTTGTAAAAAGATGGTTTTACAAGACTCACGTTAACAATATTGCAGCAGTACGCACACAATCGAAGCGCAGTAAGGATGGCTAGTGTAATCTAGCAAGAATACCAACGTAAATGCAAGTAAAAGAAGTTACGTCATATTAACTATTAACTGTACCTGTCTCTTCCGAAACGTAATGAGTACTTCTCTCAGAGACATCACTAATACGACCTCCTAAG
+
CCDD:@C@@@ABC@BB@@<@>CCCC?CCB?B@AABC@C@B@?=666<>><>9;;:43777$78334;=???=9<68829;:>>>)///9)///&/99,33333;<33.34:968888=;88BA<<<=<<<>>>=:CC@@:?>=<=BBC?C>BBB?BABAB00000/;@;?B?BB<777:>9<::8:)--550-----&-83//*3:9:883336;47777383666677033...36273222'2622+2557885505966555<:9:666=<;;6;76//.2//+-907
@ATNG8:03438:03706
GATGGTAGGCGTGTGAGAGTCTGCCCAGAAGATCAGGAACTCTAGAAGAATTCAGATTTTTAACACGAGAGTAAACGTAAAAAGAAGGTTTTACAAGACTCACGTTAACAATATTGCAGCAGTACGCTCACAATCGAAGCGCAGTAAGGATGGCTAGTGTAACTAGCAAGAATACCACGAAAGCAAGAAAAAGAAGTACGCTATTAACTATTAACGTACCTGTCTCTTCCGAAACGAATGAGTACCTCTCAGACGCTCGTCCTACCATCGAATCACGAAAGTCT
+
:9?=8><B>B;;;CDCCCBBBBDIE>ECC@CDBBBB<A<@DCCBBB@CC?C@A@@999:9):?ABBABADCBBB;@@99888(:=9<9>>>0=;;7<>=?;;;AA=D<??<?AA9>>>=@@AA??>AAAA?A;>>AA;;;;=A>::7;=AAA;???AAAAA;@@>>@B@BA<AAA;@@AAA9:79765656(6:4;@@@?????<@<>>>B<?<>@@AA;?>>>566=D<AAA9>AA?>>:A@A@;?===FB@@>>>?@>>:?<<6<677@<@AA;;;C7=<>>
@ATNG8:03511:03560
GATGGTAGGCACTGCGCACACATCCCAGAAGATCAGTAACTCTAGAAGAATTCAGATTTTTAACACGAGAGTAAACGTAAAAAGAAGGTTTTACAAGACTCACGTTAACAATATTGCAGCAGTACGCACACAATCGAAGCGCAGTAAGGATGGCTAGTGTAACTAGCAAGAATACCACGAAAGCAAGAAAAAGAAGTACGCTATAATATTAACGTACCTGTCTCTTCCGAAACGAATGAGTACACACTCTCATATGACACTACCATCGAATCACGAAAGTCT
+
BCCC@CCC?ABBBBBBBCCCCCCCC>CCD@CBCCBCBC@CCCCBCC@AA>@@BBBCCCCC5C@CCCCCECCCCD>BBBCCCC1CB?A69996;AB@CBBBCCCCB?B?BD@BAA>@ABBBBBBCCDEEBBCC?CCCB?BCCCCCBA=@=@997;CCCCCDC?@ACAAA?BB@CBB;>>999+::93:>=??1?B?B888@??E@@<?@@<@<??BCC?ABABBAA>A@BBD@DA@>ABBBBCCCCABBBCBBAA>BABBCCBB?AABBB?BBBC@@@;@AAC
@ATNG8:03525:03372
GATGGTAGGTGCACATGAGTGTATCCAGAAGATCAGGAACTCTAGAAGAATTCAGATTTTTAACACGAGAGTAAACGTAAAAAGAAGGTTTTACAAGACTCACGTTAACAATATTTGCAGCAGTACGCACACAATCGAAGCGCAGTAAGGATGGCTAGTGTAACTAGCAAGAATACCACGAAAGCAAGAAAAAGAAGTACGCTATTAACTATTAACGTACCTGTCTCTTCCGAAACGAATGAGTACGAGAGAGCACACGTGTCTACCATCGATCTTGGTAAGTCT
+
55==8:;?8::@?<@AB;;;@AAAB>BCC?AAAA;;6;>AABDEBB@BC@DBCBBBDDDD2C?BCDHCBAB::;0;@AACCD5BB>@9><<3<00*0><<;A=9:298=<9???C<@ABBBCCCAAAA@BBAB>BBBD@B@@@@AAAAD@B;<;<CCCA@@B@BBB@@??BA=ABB7::ABA=::9;====?.5:38.//99?>A=B;?=>==B<@>BBB@C@A@@AB?B?AA@9@;93::9@DC9:0@==0////>>BB===BC?>?5522225.717<8=>>=
@ATNG8:03615:03433
GATGGTAGAGAGACTGTAGCGCACCCAGAAGACTCAGGAACTCGTAGAAGAATTCAGAATTTTTAACACGAGAGTAAACGTAAAAGAAGGTTTTACAAGACTCACGTTAACAATATTGCAGCAGTACGCACACAATCGAAGCGCAGTAAGGATGGCTAGTGTAACTAGCAAGAATACCACGAAAGCAAGAAAAAGAAGTACGCTATTAACTATTAACGTACCTGTCTCTTCCGAAACGAATGAGTACCTCTCAGACGCTCGTCCTACCATCGAACCAACCTAAGTCT
+
//9:3::>@>>@;55999;;;::;;)9;;5<.-----02,22,----63888;6>;9907???+B7@@=<<<==BA>8959444&5949.555&5AA7<<>DCCCA@>@@BB?BBB=@?BBCCBBBCDDDCBBB?BCCC?BABBAA?B?DAE??=@B@??CCC?BBBBBB?BB>@AA?AB@A@<AA=:=>???/>>;@888?@@:;8;=@@@A<A<@@CCC>AABBBBC=?=@BC>CBB?BBAAABB?BBAA>>@A>>>AA@@<@AA<?@@@A<A<A;>:>B=@@=>
@ATNG8:03678:03806
GATGGTAGCGCACACATATACAGTACTCATTCGTTTCGGAAGAGACAGGTACGTTAATAGTTAATAGCGTACTTCTTTTTCTTGCTTTCGTGGTATTCTTGCTAGTTACACTAGCCATCCTTACTGCGCTTCGATTGTGTGCGTACTGCTGCAATATTGTTAACGTGAGTCTTGTAAAACCTTCTTTTTACGTTTACTCTCGTGTTAAAAATCTGAATTCTTCTAGAGTTCCTGATCTTCTGGAGATACACATGATACTCTACCATCGAACCACTTAAGTCT
+
//:;6:;BCCCCCCDCCABBBCBBCCCC::7;AAA;AB>B@BDCCGBB@BCCCC@C@CCDC@C?BBBBCCCDC@BBBBB1BC@BACD>CBAA?ACD?BB;;;BCCD?CBCCCCBB?BBC@C@CCBBBBBB@CCBB?BBCCCCAA@CCBBBABB?BBB?BB?C>ABCBCBBBF>B;;;;6;>B>;;:::*:BBCC=CBFCCCBCCB<@@@@0@AABE@E?BA?BBC??@C@C@BBBCBB?BBCABCCEBBBBBAABBCCCCDCC>@===B>B@BBB@B?BBAA
@ATNG8:03703:03810
GATGGTAGAGTATCATGTGTATCTCCAGAAGATCAGGAACTCTAGAAGAATTCAGATTTTTAACACGAGAGTAAACGTAAAAAGAAGGTTTTACAAGACTCACGTTAACAATATTGCAGCAGTACGCACACATCGAAGCGCAGTAAGGATGGCTAGTGTAACTAGCAAGAATACCACGAAAGCAAGAAAAAGAAGTACGCTATTAACTATTAACGTACCTGTCTCTTCCGAAACGAATGAGTACGATGAGATCTCGTGTGCTACCATCGAATGAGGTTAGTCT
+
AAAC@CCBCCCCCCCBBBBBBCCCB@BBB@BCCCBB@B@CBBBC@@=@B=A>A@A;;;;;*;>BBCCBCCBBBB=AA<;;;;*;;5;5;;;*9??;AA@@CCB??=??CC??>>>AACCCBBCCCCCCCCCCCCCB?BABCCC@@>A?C??>?BCCBBBC?BBABBB@BC;==B<>>BBA8@??;?ACCF2BA?B888;@@@B<A=A@??<?<@BBBB@CCCBBBB?B@CCE@BCA;>??ABABBB899BBBCA@@AA898;AA<A@;<:8=@@?<?=@BA;;
@ATNG8:03735:03546
GATGGTAGTAGTACACTAGTCATACCAGAAGATCAGGAACTCTAGAAGAATTCAGATTTTTAACACGAGAGTAAACGTAAAAAGAAGGTTTTACAAGACTCACGTTAACAATATTGCAGCAGTACGCACACAATCGAAGCGCAGTAAGGATGGCTAGTGTAACTAGCAAGAATACCACGAAAGCAAGAAAAAGAAGTACGCTATTAACTATTAACGTACCTGTCTCTTCCGAAACGAATGAGTACTATAGACTATCTGAGACTGCCAAGGCACACAGGGGATAGG
+
ECCC?CCCCCB@A@IECCC@BBCCC?BAC?DGCDAA?A?BBDCCCC?CC=A=ACAA????/A=AAACCCCCCCC=AAABDDD5DD?B=A@@7AFH@CBBBCDCDC@C@BC?CBC>ABBBCBBBCCCCCCDBB@BBAA?A@??@ABB=B@CAA>ACCCBCCA?AAA@A@@BB?>>>:>@999+9=<;88998(8>;A;;;AAB>>9=:=?BB<><>AB?@>@ACABBB>A>ABC>BBB?BBBDDCCACCCD==<>@BBC999CCBB?B>A>ADBBBAABB9BBAAA
@ATNG8:03763:03772
GATGGTAGCTCGCTGATGATATCTCCAGAAGATCAGGAACTCTAGAAGAATTCAGATTTTTAACACGAGAGTAAACGTAAAAAGAAGGTTTTACAAGACTCACGTTAACAATATTGCATCAGTACGCACACAATCGAAGCGCAGTAAGGATGGCTAGTGTAACTAGCAAGAATACCACGAAAGCAAGAAAAAGAAGTACGCTATTAACTATTAACGTACCTGTCTCTTCCGAAACGAATGAGTACGAGAGTCAGAGCAGAGCTACCATCGTATCTCAGGAGTCT
+
CDBB@CBBBBCCFBCBCCCBABBBF@BBB?CCCCBB@B?B@@?BBB?AD?C?BB?>>>>?2A?CCEBEBBD???5>@9::;;*;C=C5:;:&5<<6<A=BBCB;;:;@CC@CCD?CBBCCBBBBBBCCAACD?C>>>?B?@@BAAA;B@CAA>ABBBCC>>:;;;@@@=AA<::;188==<4=:;6;BGEE.==<@:;;DA>>>;>;????1808>BBB?CCAAABB?B?BBB=BCD>???BBBBBBB998ACEDCBBBA@@@AA587A@=<=?==<<866666
@ATNG8:03807:03296
GATGTAGGCGACATACATACGCGCCAGAAGATCAGGAACTCTAGAAAGAATTTCAGATTTTTAACACGAGAGTAAACGTAAAAAGAAGGTTTTACAAGACTCACGTTAACAATATTGCAGCAGTACGCACACAATCGAAGCGCAGTAAGGATGGCTAGTGTAACTAGCAAGAATACCTCGAAAGCAAGAAAAAGAAGTACGCTATTAACTATTAACGTACCTGTCTCTTCCGAAACGAATGAGTACTATGTAGAGCTCTATACTACCATCGAACCATCTAAGTCT
+
:8:656A?BBBBCCBBBA@?A@@@?BBBFCJCE@@8;:;ECCB;:;09?8<<8@?BCCDED1A=996?AAB<BCC<A@;;;;;*9@?E@CCC<DFE@@@@@@@C;;4::??;BBB@BBBAABBBCBCBBBBAA=@AAA:;;BB@@@@50+000+0@000/=A9BBB=BB?BB@BBB?A@;;;5;00*0;;;;,;@<A>??BBFBB<?6;:::1818<ABB=@@CCBDD@B@BAA<AAA=:::@?????@@@A@AAA??????=>>@=>>>?@<A<>>>?A<B:::
@ATNG8:03825:03255
GATGGTAGCGCATATCAGCGCAGCCCAGAAGATCAGGAACTCTAGAAGAATTTCAGATTTTTAACACGAGAGTAAACGTAAAAGAAGGTTTTACAAGACTCACGTTAACAATATTGCAGCAGTACGCACACAATCGAAGCGCAGTAAGGATGGCTAGTGTAACTAGCAAGAATACCACGAAAGCAAGAAAAAAGAAGTACGCTATTAACTATTAACGTACCTGTCTCTTCCGAAACGAATGAGTACGATGAGATCTCGTGTGCTACCATCGTATCTCAGGAGTCT
+
<<:<=?555<@ABBBAALEBBB;;:9;EDACCCCBB<A>ABBBBCB?AA>AB;@?@::::;*;<@BBCCC<<;BA9AA;;;;.9B<D2;;;*:?A:AABBC@@00+0900,0<@<@?CBCDCDBB@@ACCCC@AAA@=@CBBCDCB@B@C;:;;CCDECCD?AA@@@@?BB?;::>@A::9,999399:9::%9>83947;=BBB?B?BBA@=@=;;ACCACDCBAAA6;7;BD9@@@=@@@ABBBCC?@@BBBBBBA>??AAACC?>>;;>BBBB@@A=@@>>?
@ATNG8:03863:03285
GATGGTAGAGTATCATGTGTATCTCCAGAAGATCAGGAACTCTAGAAGAATTCAGATTTTTAACACGAGAGTAAACGTAAAAAGAAGGTTTTACAAGACTCACGTTAACAATATTGCAGCAGTACGCACACAATCGAAGCGCAGTAAGGATGGCTAGTGTAACTAGCAAGAATACCACGAAAGCAAGAAAAAAGAAGTACGCTATTAACTATTAACGTACCTGTCTCTTCCGAAACGAATGAGTACTATAGACTATCTGAGACTGCCAAGGCACACAGGGGATAG
+
ACCC@CCCCDCBCCCAAACCCBB@C@CCC@@A@C??<?@BCCCCBA>AB<B@CCCCCDCC2C@CCCCCAABCCD?B@AADDD3DDAF?BBA;BBB@C@AACABBB?B?BB?BBB=@?BBCDDBBCCCCBBBB?BBCC?BBCB@AAE;>;>00,0@@@AACC@DBBBBB?AA=@BA8<<999*9<<;9999:9%9?;<>=?BA>=?3836@@C3858BBCCACCA@@BA;>9>==5=00-0@@@ACB?@?BAAABA?A@CB@@@@CC@B?B?BABBCAAAA3?@@@
@ATNG8:03861:03552
GATGGTAGTATAGAGCTCTACATAGTACTCATTCGTTTCGGAAGAGACAGGTACGTTAATAGTTAATAGCGTACTTCTTTTTCTTGCTTTCGTGGTATTCTTGCTAGTTACACTAGCCATCCTTACTGCGCTTCGATTGTGTGCGTACTGCTGCAATTTGTTAACGTGAGTCTTGTAAAACCTTCTTTTTACGTTTACTCTCGTGTTAAAAATCTGAATTCTTCTAGAGTTCCTGATCTTCTGGAGATACACATGATACTCTACCATCGTCCGACTAAAGTCT
+
BABB@CBBC@@ACAAADICBBBBCBCBBCB@@<@AAA<AB?B@FCCBB??=?B@>?=@@CBAA?C?BBABAA@@@:::787(5909==9/7AAB?BB@<@<+//68886;>>>??AA=AAA:>:>@@@@@@@<>>=>198==>>?>BB>==@@;616>6//,/5666@@>CBC?BACIF;I<;;;BBCC5BBCCC?CCCCCAAACC@BCBB3BA@AA<?<?B?ABBBCBB?B?@@@@A>6;;B=>>>A@@@>>>>CCECBBCBD?@:::9D3::AAA@;AB??
@ATNG8:03970:03497
GATGGTAGTGTGTCTCTGAGAGTAGTACTCATTCGTTTCGGAAGAGACAGGTACGTTAATAGTTAATAGCGTACTTCTTTTTCTTGCTTTCGTGGTATTCTTGCTAGTTACACTAGCCATCCTTACTGCGCTTCGATTGTGTGCGTACTGCTGCAATATTGTTAACGTGAGTCTTGTAAAACCTTCTTTTTACGTTTACTCTCGTGTTAAAAATCTGAATTCTTCTAGAGTTCCTGATCTTCTGGGCTGCGCTGATATGCGCTACCATCGATTCCGGATAGTCT
+
@ABB@CBBDDBBBDCCB@BCDCCCAAABBBCC?B@@@<AB?B?BBBBBCCBCCBBBAC@CCBB>B@C;<;CBBBC?BBBA@1BB@BCJF>@A@B>B<;7<C?CCCDDD?CBCCCECC@BCC@C@DCB@BBA@<@BBB=BBCCBBCDDB@AACAAA?BBC?CC@D@AACBCBBCC=@;;;;.;5;4;<;;;*;A@@A;ACCCGGCAAA=@@A@,@AABC@B@BD@DGECB;:;;@DCABAA<@@AA<B;<<CDBBBCCBBBCDCCD@@;;<@C@C@B@CECCAAA
@ATNG8:03331:02584
GATGGTGGCACTGCGCACACATCCCAGAAGATCAGGAACTCTAGAAGAATTCAGATTTTTAACACGAGAGTAAACGTAAAAAGAAGGTTTTGCAAGACTCACGTTAACAATATTGCAGCAGTACGCACACAATCGAAGCGCAGTAAGGATGGCTAGTGTAACTAGCAAGAATACCACGAAGCAAGAAAAAGAAGTACGCTATTAACTATTAACGTACCTGTCTCTTCCGAAACGAATGAGTACGAGAGAGCACACGTGTCTACCATCGAATCCTCTTAGTCT
+
;;BB?;;99CB<=BB>CICBBCCB=CCCACCCCBC@B>@@CEECC@BB?B@DDCAAACC2C?CCBBCBCA@@@5=<@@@@@1@D?C4:;:49BB?CCCGBBB@@<@=?@?@AB=??BCCCFCCCDDCCBBA>ABBB@CBBBBBBC@C@C@@>@CAAABBB?AAAAA@=@@::::;>>993579177==>.>>7<556=<@@B=B=AAAA<A<A>BBCAAAA???B@@=@@A7>00+000=@AA@??A>>;???:?=BA@?@;<8;666:3:>88888==?A?
@ATNG8:03379:02900
GATGGTAGCACGACACGACGATGTGTACTCATTCGTTTCGGAAGAGACAGGTACGTTAATAGTTAATAGCGTACTTCTTTTTCTTGCTTTCGTGGTATTCTTGCTAGTTACACTAGCCATCCTTACTGCGCTTCGATTGTGTGCGTACTGCTGCAATATTGTTAACGTGAGTCTTGTAAAACCTTCTTTTTACGTTTACTCTCGTGTTAAAAATCTGAATTCTTCTAGAGTTCCTGATCTTCTGGGATGTGTGCGCAGTGCCTACCATCGTCCGTTTAGAAGTCTA
+
@AAB>B@?@AB@;;CCABB;66;;CCCCCCA@=ABBB>BFAE@BBABCBC=?>?;91:<@@AB?B?BBBBB?@@E@BBBBB2AA=@AAA;AA@@=AB@;?@000@A@@<@CB@>>@A;A8868;???>>>>>;AA==7;;<;>8:8??AAA;=;94<<<6<@:?:>>A<<=?88088988)88<777878(7=///(/56//.8569<@AAA/A<==B=B>??;?AAA=::6:8<<?<<=<;;;=6=//-;--/76<;;;<6;7717;;99=:===1995/688//
@ATNG8:03452:02648
GATGGTAGTATCTGCACACTCTGTCCAGAAGATCAGGAACTCTAGAAGAATTCAGATTTTTAACACGAGAGTAAACGTAAAAAGAAGGTTTTACAAGACTCACGTTAACAATATTGCAGCAGTACGCACACAATCGAAGCGCAGTAAGGATGGCTAGTGTAACTAGCAAGAATACCACGAAAGCAAGAAAAAGAAGTACGCTATTAACTATTAACGTACCTGTCTCTTCCGAAACGAATGAGTACGAGAGAGCACACGTGTCTACCATCGAACCTCCTAAGTCT
+
449;5:;>BCBBB==@@@@>?>>>?;?CC??>@@@>:>=?@@885@>B@>B?=>>BBBBB3B599?>><>>000*0/0<;;;,;@:A4:;:*9@B>CCCCBBB@@<@<?@9@@@<@@BBBCBCDFDCCCBCC?BBBB>@AAABBBB@D@D;;;;CCAAAAA<??A??>@DF@ABB?AD::9,8<<898999(5:6<=?@?@AAB8;7:===1818;AAB@CCCCCCC?C?DCF=DCC?BBABBCCC@>=@B?@ABBFBBB@A;;;<@;;;;=A9==;>>=AA88
@ATNG8:03443:03157
GATGGTAGCTCTGCTCTGACTCTCGTACTCATTCGTTTCGGAAGAGACAGGTACGTTAATAGTTAATAGCGTACTTCTTTTTCTTGCTTTCGTGGTATTCTTGCTAGTTACACTAGCCATCCTTACTGCGCTTCGATTGTGTGCGTACTGCTGCAATATTGTTAACGTGAGTCTTGTAAAACCTTCTTTTTACGTTTACTCTCGTGTTAAAAATCTGAATTCTTCTAGAGTTCATGATCTTCTGGTGTCTGATCTGTATCACTACCATCGTTCCTTCTGAGTCT
+
449939<?<566BBBAAAA>A@:449:::::>;>ABC>BC=@=?@BBBCCAHCCCC@C@CCBB;CABCBCC996A5::<<<)<=7<:>:3:@A@>BBB?BB;:;CCBB:;;BBBCDD>@@A?A=BD@@@@@@<@ABB@FBCCCCBCDCCBCCDCF?EBB@BC?B<@@;;;BBCC=@0000+0+0*/>>>>0=@CCD<:9:999?9555:::<(:::55.55:>8>=>:99<:>=?==>>@:??B@DBBBA@@?@ACBBBCDCBBA>;;;<=,0,0,00;>@@BB
@ATNG8:03426:03166
GATGGTAGCGCATATCAGCGCAGCCCAGAAGATCAGGAACTCTAGAAGAATTCATGATTTTTAACACGAGAGTAAACGTAAAAAGAAGGTTTTACAAGACTCACGTTTAACAATATTGCAGCAGTACGCACACAATCGAAGCGCAGTAAGGATGGCTAGTGTAACTAGCAAGAATACCACGAAAGCAAGAAAAAGAAGTACGCTATTAACTATTAACGTACCTGTCTCTTCCGAAACGAATGAGTACTGTATCTATGTGTGCGCTACCATCGAGGTTGTAAAGTCT
+
A@BC:;;@@BABBBCCBBB@@?999)99<7<55444.47;=::;99433-/)/--------$-(/8889334=99033/////$//(/(///&/67178:7798222'2+293722,2557==>>@CBCCDCCCABA??=@@@?A@::5;@C@@?ADCCCCCC@BABBBB>@@<@@A<@A:::29>>:@BBBB2AA=?;:>@FBBC:>;>AAA=A=??CCB@BCC@A@D@B?AAF>A@@@CBBBBBBBBBBBBA@@@@@???>>=BC@CB??>>;>8<===5@A@@
@ATNG8:03485:02933
GATGGTAGTATCTGTCTACGAGAGCCAGAAGATCAGGAACTCTAGAAGAATTCAGATTTTTAACACGAGAGTAAACGTAAAAAGAAGGTTTTACAAGACTCACGTTAACAATATTGCAGCAGTACGCACACAATCGAAGCGCAGTAAGGATGGCTAGTGTAACTAGCAAGAATACCACGAAAGCAAGAAAAAAGAAGTACGCTATTAACTATTAACGTACCTGTCTCTTCCGAAACGATGAGTACTGTATCTATGTGTGCGCTACCATCGAATCCTCTTAGTCT
+
A@BC@ABBCB@AAAAABBCCCBCBC?BBB@DCCCAA>A?BBBBCCC?AD=B?A@ABCCCC3B>BBADCBAA@AB:;8A@EEE3BB@C@CDD9CDG?CBBBDAA;:7;=AC?CCD?BABALCCCAAACCCCCD?C?@@?BBB???BB?B@C:;:;BACECDC?AACAAAABB?BBA<>>999,8979899999%9=8=768?@@@B7;8;>>><@<@@BBB@CCCBBBB<;=;;;5;00000@@CBCAAAAA???AABAAAB@@@C====A@<@@<888:>A:::
@ATNG8:03470:03123
GATGGTAGTGTCATTGCGCGTCGTCCAGAAGATCAGGAACTCTAGAAGAATTCAGATTTTTAACACGAGAGTAAACGTAAAAAGAAGGTTTTACAAGACTCACGTTAACAATATTGCAGCAGTACGCACACAATCGAAGCGCAGTAAGGATGGCAAGTGTAACTAGCAAGAATACCACGAAGCAAGAAAAAAGAAGTACGCTATTAACTATTAACGTACCTGTCTCTTCCGAAACGAATGAGTACTATAGACTATCTGAGACTGCCAAGGCACACAGGGGATAG
+
BBCF@CBCCCDCBB@ABAA@@@BAB>BBB@BCBA:97;?AAAABCBA??>?=@A@@@??@.@<@BBBBBBCCDC988:9999'9@294;;;-:??9@B@@;;;CC?D@CC=A??;?A::;KHICBCCCCBBB?A;;;6::::A@DC=A>B;;6;B<@::;B?BBBBBA>AC?BBA?BA??;?><:888888%9@7=>CBBCD;;7;5;A??;?>BB@@@@BAABD??;?;=>>8::9=???DDD???BB>?;;;>BBDBBAC???8:8:@CBBAACCCC:;;00
@ATNG8:03540:02712
GATGGTAGCGCACACATAGATACAGTACTCATTCGTTTCGGAAGAGACAGGTACGTTAATAGTTAATAGCGTACTTCTTTTTCTTGCTTTCGTGGTATTCTTGCTAGTTACACTAGCCATCCTTACTGCGCTTCGATTGTGTGCGTACTGCTGCAATATTGTTAACGTGAGTCTTGTAAAACCTTCTTTTTACGTTTACTCTCGTGTTAAAAATCTGAATTCTTCTAGAGTTCCTGATCTTCTGGATAGCGACGCGATATACTACCATCGTCATCCAGAAGTCT
+
DBCC?C?@?BDCDCCCBBBCCCCCCCDDDCA@<?@@@=BC?C?CCEC?CD@CC>A>?C?BBBB?C?CBBCBABCC?BCCCC1CC?BBBB=BBBB?BAA=AC>ABBFEF@BBCCCCBC@CCC?C?DCCCBCCC@CCEC?BBCCCBBBCCCCDABAB?BBB?CC?C?AABBBCDCC?B????4=:?;99999*:??@D<BBDCCCCAAA@CCCD5CBBCC@C@CC@CCCCCBB?B@CCCCBB?@@B@BBBBBCCCCB@CCCCCCCCC@ABBCCBBBB?BDD@CCA@
@ATNG8:03545:02964
GATGGTAGTAGTACACTAGTCATACCAGAAGATCAGGAACTCTAGAAGAATTCAGATTTTTAACACGAGAGTAAACGTAAAAGAAGGTTTTACAAGACTCACGTTAACAATATTGCAGCAGTACGCACACAATCGAAGCGCAGTAAGGATGGCTAGTGTAACTAGCAAGAATACCACGAAGCAAGAAAAAAGAAGTACGCTATTAACTATTAACGTACCTGTCTCTTCCGAAACGAATGAGTACTATAGACTATCTGAGACTGCCAAGGCACACAGGGGATAG
+
ABCC?BBCCBBCCCCCCCCB<A<=B:BCC?BBAD;;2:4::59@=C:BG@B?BAA@@???1??AAAAAAAA?:9/339444&5<4729;;+7//)////<=<::5:58838:87:>>>@CCEDDCC@@@BB?BABB6;::::=@@;@;@;:44=<89::A8BBBB=B=@@;??=30000*/990......#2:4222>;::::3;276962999:@@@=AC@??CC=<7477*3775;8;<<=BBBBCAA;:8>BBCA??<77739389;=3733777(8>>>
@ATNG8:03574:02575
GATGGTAGCACGACACGACGATGTGTACTCATTCGTTTCGGAAGAGACAGGTACGTTAATAGTTAATAGCGTACTTCTTTTTCTTGCTTTCGTTGGTATTCTTGCTAGTTACACTAGCCATCCTTACTGCGCTTCGATTGTGTGCGTACTGCTGCAATATTTTAACGTGAGTCTTGTAAAACCTTCTTTTTACGTTTACTCTCGTGTTAAAAATCTGAATTCTTCTAGAGTTCCTGATCTTCTGGGTGTATCAGCGAGTATCTACCATCGAACCTCCTAAGTCT
+
55<=8;9>>:///<<:/66555=<<=??>CGHADCCC>DD@B?A@????>:>???A><9=B==?C>@ABA??A89333333$3949@>=5:0.).68..,/838///33.37:<=A?>;>?@<@<<<:;;==?=AAAA7;;?@?@@@>>>>>898>5;:;;;/;:>>===ACBC:;;BBC3C<A<@A@AA0BACDF?GCCCBAA@@@?;@@@00000A<@<BC@???BAAA?B@CBAAAA9;:9=6::9:<>>;<9:878?????=>?>>?;?<>>;>@<???@
@ATNG8:03617:02578
GATGGTAGCTCACGTACGTCACACGTACTCATTCGTTTCGGAAGAGACAGGTACGTTAATAGTTAATAGCGTACTTCTTTTTCTTGCTTTCGTGGTATTCTTGCTAGTTACACTATGCCATCCTTTACTGCGCTTCGATTGTGTGCGTACTGATCAATATTGTTAACGTGAGTCTTGTAAAACCTTCTTTTTACGTTTACTCTCGTGTTAAAAATCTGAATTCTTCTAGAGTTCCTGATCTTCTGGTGAGATATGCATGATGCTACCATCGTAATTGCGAAGTCT
+
?><?=9549:;<<<A@669;@@C;9;>@9:6A<?:9:,596<8==AA>CC:CA;;::=:==@@=@<AAA??@AAC@BBBBB3CC>ABBC9@::99>@C>AA?A999<B=A@==>///32579-52)2=9999//*/9560579<<<;=;>@A@?883///3//(/07355=;;9;49999;0;7<755559$9@@A==CC@AACAA@D@CCCC5999BB@D;::?@@?@@::498=<;<9924;<4;;==;;;A96666;=B==<<7<;:8==.446@AA=AAA?
@ATNG8:03575:02706
GATGGTAGCTCTGCTCTGACTCTCGTACTCATTCGTTCGGAAGAGACAGGTACGTTAATAGTTAATAGCGTAACTTCTTTTTCTTGCTTTCGTGGTATTCTTGCTAGTTACACTAGCCATCCTTACTGCGCTTCGATTGTGTGCGTACTGCTGCAATATTGTTAACGTGAGTCTTGTAAAACCTTCTTTTTACGTTTACTCTCGTGTTAAAAATCTGAATTCTTCTAGAGTTCCTGATCTTCTGGTGTCTGATCTGTATCACTACCATCGAACCTCCTAAGTCT
+
55<<8;<@:555:?>A;96<<<?CDA?:///0)///)/>:>:<=6666669;:65.565444.55::::955./7)//777$//)/777.9:9;69974//)//77:=<>>????@;5599:>:?C;;<CBC6;:@@<AAA@CCAA@>>9598:=89998<=17177>5956557;9;;9+9.5.55555$55555)5555995559.5555$54455.55:;3999444:7<7<<<=<<8<9;6?@;565665A<@@@@:;;@B?@@?=<2929;6;>:?=>8
@ATNG8:03619:02945
GATGGTAGAGTACAGTGTAGTAGACCAGAAGATCAGGAACTCTAGAAGAATTCAGATTTTTAACACGAGAGTAAACGTAAAAAGAAGGTTTTACAAGACTCACGTTAACAATATTGCAGCAGTACGCACACAATCGAAGCGCAGTAAGGATGGCTAGTGTAACTAGCAAGAATACCACGAAAGCAAGAAAAAAGAAGTACGCTATTAACTATTAACGTACCTGTCTCTTCCGAAACGAATGAGTACATAGATATACGTATAGCTACCATCGATCTTGGTAAGTCT
+
CCBB?CBBBBBBCCCCCCCCCDCBA?ACC@CCCC??<?=@?CBBBB?BB?B>BBBBBBBB3B?CBAABBBAAAA;?@;;;;;*;C=B=BBB9BCC@CCCBDBBBC@B?BC@DFC<??A@BCCCCCBBCCCCC@CCCD<@?>>@@@?>A?BBB@BBBA@@??<???AAA@BB=9:99>>:9:,8<<8888888%7=6<667=<=<<8=8;=>>8=9=?BBB?BBBBBBB@B?BBB>BBB?>>>CCBBAAACCCC???C>>?@ABB:;7:==>>>@@<C?@@<@>>=
@ATNG8:03570:03113
GATGGTAGTAGTACACTAGTCATACCAGAAGATCAGGAACTCTAGAAGAATTCAGATTTTTAACACGAGAGTAAACGTAAAAAGAAGGTTTTACAAGACTCACGTTAACAATATTGCAGCAGTACGCACACAATCGAAGCGCAGTAAGGATGGCTAGTGTAACTAGCAAGAATACCACGAAAGCAAGAAAAAGAAGTACGCTATTAACTATTAACGTACCTGTCTCTTCCGAAACGAATGAGTACGTGTGACGTACGTGAGCTACCATCGAACCACTTAAGTCT
+
778849;BBDCCCBB<<><=C@@@@=AAB=ABBB;;7;7;;BCCDD@CD@D@BAAA?BAB1?=?ABBBBCB???8??@ABB@.9;;@2;;;*9DD?CBCCEDF@@=@>AA?BCC@CBBBBBDCCCCCBBBCC@CAAA?CCBBA@@B:@;???;@@AAACCC????AA@=AC=?>?>AA@@@;@<=9:<===.<A<A;;;A?=>><?=ABAB<@<@@B@@<@AA??@F@B?AAD>CBB>AABBBBBB?@>BCCCAAABBBBBBCCB?B>??B?B?B??5;5?A>=
@ATNG8:03642:02684
GATGGTAGCGCACACATAGATACAGTACTCATTCGTTTCGGAAGAGACAGGTACGTTAATAGTTAATAGCGTACTTCTTTTTCTTGCTTTCGTGGTATTCTTGCTAGTTACACTAGCCATCCTTACTGCGCTTCGATTGTGTGCGTACTGCTGCAATATTGTTAACGTGAGTCTTGTAAAACCTTCTTTTTACGTTTACTCTCGTGTTAAAAATCTGAATTCTTCTAGAGTTCCTGATCTTCTGGACAGAGTGTGCAGATACTACCAACGACGAATAGAAGTCT
+
ABBC@CCAACDDCCCA@AFFCCCABBCBBCBA?@BAA<BC@B@BCDDCCC?BBBBB@C@C?@@@D@CCBBBBCCC????>>0>>:?@A@<AABC?CAA=AC@CCCCCC?CCCCDCCC9::F@B@BCBB@AAA<@ABA>BBBBCBBBD@AADBBBC@BBA?BB?B>A@BA@ABBC?BAAA@7@;@;:::::*;?AAB=BCBBBCAAAB5;;;;*;DABC@CBCB?BCCCBBD@D@BBCCCB?CBB@BDCCCCDCCBBCBABCCCBB?C@DBCBA@>@BBB>BBBB
@ATNG8:03666:02687
GATGGTAGTAGTACACTAGTCATACAGAAGATCAGGAACTCTAGAAGAATTCAGATTTTTAACACGAGAGTAAACGTAAAAAGAAGGTTTTACAAGACTCACGTTAACAATATTGCAGCAGTACGCACACAATCGAAGCGCAGTAAGGATGGCTAGTGTAACTAGCAAGAATACCACGAAAGCAAGAAAAAGAAGTACGCTATTAACTATTAACGTACCTGTCTCTTCCGAAACGAATGAGTACATAGATATACGTATAGCTACCATCGTAATTGCGAAGTCT
+
CBBC@BBBBCCCCCCECCCCCBAAABCD@DBBBCC@B>@@DCCCC?CC?C?BBBAAAA?/A=AACCCCAABBC>B?A@CCC1CC?B<A@A9BBC@BBAADDDDC@C@BB?BBB9::BBCCCDECCCCAAAB@CCCC?BBBBBBBB>C@CAA?ACCDCCAA>ACCBAA?CC?A@@8??887*9==;?@@@A2=A=B888AAABB=A;A>>>:>:>?CCC?BCCCCBB>A>ACC>BBB>>@@FBBBBBBBBBBD??>A?>@DAA>><>===@?:<199AB=A>==
@ATNG8:03684:02841
GATGGTAGAGAGACTGTAGCGCACCCAGAAGATCAGGAACTCTAGAAGAATTCAGATTTTACACAGAGAGTAAACGTAAAAAGAAGGTTTTACAAGACTCACGTTACAATATTGCAGCAGTACGCACACAATCGAAAGCGCAGTAAGGATGCTAGTGTAACTAGCAAGAATACCACGAAGCAAGAAAAAGAAGTACGCTATTAACTATTAACGTACCTGTCTCTTCCGAAAACGAATGAGTACCTCTCAGTACGCTCGTCCTACCATCGTTCGGTCAGAGTCT
+
<<::055<<<<<<<>>;;<=?>>@>7@>E:;;:98824.3;;///91//(/(//77777&337333:::555=088;====+33.76>>=0A0/*/<//...55,2283722,258:;;;;;656><?::0448880888:3333,/4:///;997/546:9;<::6:=84477<;::<996322525$27099<555<>>:>:==:9386659:98>445;<<6:-3333&3::69:88866(//6//33333255522,22235.../)//)/:;;;;;;;
@ATNG8:03679:02905
GATGGTAGCTCTGCTCTGACTCTCGTACTCATTCGTTTCGGAAGAGACAGGTAGTTAATAGTTAATAGCGTACTTCTTTTTCTTGCTTTCGTGGTATTCTTGCTAGTCACACTAGCCATCCTTACTGCGCTTCGATTGTGTGCGTACTGCTGCAATATTGTTAACGTGAGTCTTGTAAAACCTTCTTTTTACGTTTACTCTCGTGTTAAAAATCTGAATTCTTCTAGAGTTCCTGATCTTCTGGGCAGACTCTCACACGCCTACCATCGATGGATCTGAGTCT
+
A@BB@BCCC@;@CCBBBBAABDDAA@BAC@;;5:?@@<BA?B?996<>>CBCCCC@B>A@@@+0+/779<<?<<7;;;;;*;?@C>CC=A696:><@=@B8::AAADCCCBBCBBC?D@@=@=AAABCBBD?BBAB>@@BAAABAAACC?????9???9>??B=AAB;;;D@@9=9:9;*:=B9@@@@@,ABBBC?CCBGCCB;;;4;:;:*9====294:?<??AA;:;<@?BBBCCB=?:;;.:;:;CBBBBBBBBCC?@@B?;;;CBBB?BABAA@C;;;
@ATNG8:03720:02988
GATGGTAGCTCGCTGATGATATCTCCAGAAGATCAGGAACTCTAGAAGAATTCAGATTTTTAACACGTGAGTAAACGTAAAAAGAAGGTTTTACAAGACTCACGTTAACAATATTGCAGCAGTACGCACACAATCGAAGCGCAGTAAGGATGGCTAGTGTAACTAGCAAGAATACCACGAAAAGCAAGAAAAAAGAAGTACGCTATTAACTATTAACGTACCTGTCTCTTCCGAAACGAATGAGTACGAGAGAGCACACGTGTCTACCATCGTTCGGTCAGAGTCT
+
;@>>:?DBBBBBFBCBBBBBBCBCC@CCC@DCCC??>?@BBCBBBB>BB>B>BBA;;;;>.?:@CBBBBBBBBC>BBBBBBB5BB@DACCC:CGJACBBCAAA;:8;@BB?C@@<@?AABBCCCCBBBCCCC?BBCC=@@AABABC?B?B@@>@CBBCBBB?BAAAAB?BB?AB@9==9999+:==9?BBECB)?@<;867AA@88385;;>?;?;>>BEC@@@AAAAA?A?BBC>BBD?BACCBBBBBBBB>>=AABBAAA=B>>><B???B>BB?BBBBBB>;:
@ATNG8:03769:03069
GATGGTAGAGTACAGTGTAGTAGACCAGAAGATCAGGAACTCTAGAAGAATTCAGATTTTTAACACGAGAGTAAACGTAATAAGAAGGTTTTACAAGACTCACGTTAACAATATTGCAGCAGTACGCACACAATCGAAGCGCAGTAAGGATGGCTAGTGTAACTAGCAAGAATACCACGAAGCAAGAAAAAGAAGTACGCTATTAACTATTAACGTACCTGTCTCTTCCGAAACGAATGAGTACTACTCTCAGAGACACACTACCATCGATTCCGGATAGTCT
+
:;=>:=CBCECCCBBCCCDECCCBB>BCB?BB;;<A?A?CCBBCAA<@@,0*0;003;;;);63338:8888::*//00:051557;)///'///)/<9;9::00)0*0>8>>?:><656>@CBC@@>><00+0:::;B>>>A@??<@>B;:8::@@??>E>AACABA???;???:?@;;5::=988888(/8/5///77>AA<A:><=<;@;::@BB?@A000@A<@>@A@8>00-000>?@@@AAAA@FCCCABBBB;;;;;5;;:9::1:0808<=B;;;
@ATNG8:03781:02581
GATGGTAGTATATCGCGTCGCTATCCAGAAGATCAGGAACTCTAGAAGAATTCAGATTTTTAACACGAGAGTAAACGTAAAAAGAAGGTTTTACAAGACTCACGTTAACAATATTGCAGCAGTACGCACACAATCGAAGCGCAGTAAGGATGGCTAGTGTAACTAGCAAGAATACCACGAAGCAAGAAAAGAAGTACGCTATTAACTATTAACGTACCTGTCTCTTCCGAAACGAATGAGTACTACTCTCAGAGACACACTACATCGACACTCCAAAGTCT
+
CBBB>BBAABBBBFCCCDCBBBBBC?BBB@BBBCAB>B?AAA@@BB?BB@C@CCCCBBBB3B?CDAAACAABCD>A@BCCCC5BC?B5;;;.;BC?CJFCCCA;;5;5<;5;?B5::BBCBCBBBBBBAA;;6;AAA>ABA@>>00,0+0/439:455?;;7;==<;@@BA????>AA@A=@@@<:::9+5:7:7:888;:;<A=B===;>7:;DCC@A;:::@@3:8:A@9A:959>?ACBBBBBBAAC???BBC>?E>>>A@@>?>===8818;1=BAB
@ATNG8:03770:02965
GATGGTAGCGCACACATAGATACAGTACTCATTCGTTTCGGAAGAGACAGGTACGTTAATAGTTAATAGCGTACTTCTTTTCTTGTCTTTCTGTGGTATTCTTGCTAGTTACACTAGCCATCCTTACTGCGCTTCGATTGTGTGCGTACTGCTGCAATATTGTTAACGTGAGTCTTGTAAAACCTTCTTTTTACGTTTACTCTCGTGTTAAAAATCTGAATTCTTCTAGAGTTCCTGATCTTCTGGTAGAGCGTGCATATATCTACCATCGTACCACCTAAGTCT
+
?@@@<=?;;ABBA@ACBBBCABBA@?:;::<@7>??<0==1616;<<9@>5;<:@?@C@AA::5;<@A;44999=34944&4;589:>;8997:A<=>=:<>8@@@BBB@BJLBBBBBABCG@B?BDCCAAAC@CDDD>AABBBBBBBBBBBDBBB@DBB@CC@C@CDBBBBCCB?A??>>3>9>9;;:;:*;GBCC=CCCBCCCCBB5;;;<*;CCBB?DAED@BBBBCBB?B@BBABBA6;;@=@@BBBBAAAAACBCDCCCBB>B;;;BDD?BB>;;7;CD@
@ATNG8:03811:03125
GATGGTAGTGTCAGTGCGCGTCGTCCAGAAGATCAGGAACTCTAGAAGAATTCAGATTTTTAACACGAGAGTAAACGTAAAAAGAAGGTTTTACAAGACTCACGTTAACAATATTGCAGCAGTACGCACACAATCGAAGCGCAGTAAGGATGGCTAGTGTAACTAGCAAGAATACCACGAAAGCAAGAAAAAGAAGTACGCTATTAACTATTAACGTACCTGTCTCTTCCGAAACGAATGAGTACGTGTGCGACGTGTCTCCTACCATCGTTCCTTCTGAGTCT
+
CDCC?BBCCCB@A<CACABBBDEBB?BCB?BB@@@C>A?BBBBBBB@BB?B@BBA????@.@>AAA???@A888238>ABBB1BB@B@CFF<ICC@AAABCCCCB?C@CC=A9:5::AACCDGGEBBBBBBA>A;;:;????BBAA?B@CCC?BBDCBBCC?CBBAAA@A@<A@@;?:9:9,8>;178888(5=6;7;;>>BAA<?<?A=<5;5;=BBD?;;;:ABA>@?;=;5;00*000>=>?>>>978<>>@A>>>AA<AAA;>>==@;?;?=AAAAA???
@ATNG8:03869:02930
GATGGTAGGACGGAGCGTCTGAGAGGTACTCATTCGTTTCGGAAGAGACAGGTACGTTAATCGTTAATAGCGTACTTCTTTTTCTTGCTTTCGTGGTATTCTTGCTAGTTACACTAGCCATCCTTACTGCGCTTCGATTGTGTGCGTACTGCTGCAATATTGTTAACGTGAGTCTTGTAAAACCTTCTTTTTACGTTTACTCTCGTGTTAAAAATCTGAATTCTTCTAGAGTTCCTGATCTTCTGGCTCTCGTAGACAGATACTACCATCGAATCACGAAAGTCT
+
55>=4//=:=00)/99:=@BBBDDD@BABBB00-0=9>3=@7?>?@EE@CG@CBC<;79=@ABB;GAA=<<@00-6(--777'--(/:;;5===>;@<A><C<@ABBCHAAABDCCBB>AAB>A?BCBBBB@@<@B@@=ACBBBBBBBCBCCCCBB>@@@?AB?B=@AABCCCAB>@@BAA3A5;4;;;;:(:BBBC>CAAAB@995;.5555$4;@9999?CC?;00000?@@<@>AAAA6:9B?B<;;;AAABBBBA@??A@@@=@@@@B?BBBBFEF?;;;;
@ATNG8:03894:02744
GATGGTAGTGTGTCTCTGAGAGTAGTACTCATTCGTTTCGGAAGAGACAGGTACGTTAATAGTTAATAGCGTACTTCTTTTTCTTGCTTTCGTGGTATTCTTGCTAGTTACACTAGCCATCCTTACTGCGCTTCGATTGTGTGCGTACTGCTGCAATATTGTTAACGTGAGTCTTGTAAAACCTTCTTTTTACGTTTACTCTCGTGTTAAAAATCTGAATTCTTCTAGAGTTCCTGATCTTCTGGGTGTATCAGCGAGTATCTACCATCGAACACCTAAGTCT
+
8;==8=;?ABBEFCCCCFFBBBBBBIDBCC;:8:A?A9A@=@<@CA@@@@=ABBBC:;::DDDACACCCBECBBB?BABBB0AA=ABCC>FBCC@C;;8<C9;;CCAA9;<CCCDHG@CCB?B?BD;;;CDC?BBBB=AAAAA;;;CCDBBBBAB?B;;8;B?C?BBCC;;;CC9;;BBB3B5;5;;BBB2C;;;C<BAB@@@CAAA5;;;;*;@A<;5:;@B?DCDDCFE@B?BBBBBB=@@A@0;;;:ABBCCCCCBBBBCB@<?000>;>00*9:29=::
@ATNG8:03928:02611
GATGGTAGTGTGTCTCTGAGAGTAGTACTCATTCGTTTCGGAAGAGACAGGTACGTTAATAGTTAATAGCGTACTTCTTTTTCTTGCTTTCGTGGTATTCTTGCTAGTTACACTAGCCATCCTTACTGCGCTTCGATTGTGTGCGTACTGCTGCAATATTGTTAACGTGAGTCTTGTAAAACCTTCTTTTACGTTTACTCTCGTGTTAAAAATCTGAATTCTTCTAGAGTTCCTGATCTTCTGGACAGAGTGTGCAGATACTACCATCGAACCCCTAAGTCT
+
////)/;=;;6B=A@;>@BDCBBBBCBBBC;:8:AAB>CC?C?BBCCCBC@CCCBB?BADBBB?E@DCCCBCCCD=@@ABA2AB@CCCI>BCBB>BBA=AB6;;BBDB@CIICBCCC?AAC@D@CCCCBBBC>BBBC?BCDA@@BBBBBABBBBC?CCC@BB?A?A@@@BBBBC@CAAAA7>;>;;;;;.;CCDD>BBABBBDCBA5;;;;*;ABCC@CACGACCCCCFC>A>ABBBBF?CBB?CDCCCCCCB@@@CBBBAAAA=@@@?B@BDD9AB?C???
@ATNG8:03939:02661
GATGGTAGCGCATATCAGCGCAGCCCAGAAGATCAGGAACTCTAGAAGAATTCAGATTTTTAACACGAGAGTAAACGTAAAAAGAAGGTTTTACAAGACTCACGTTAACAATATTGCAGCAGTACGCACACAATCGAAGCGCAGTAAGGATGGCTAGTGTAACTAGCAAGAATACCACGAAAGCAAGAAAAAAGAAGTACGCTATTAACTATTAACGTACCTGTCTCTTCCGAAACGAATGAGTACTGTATCTATGTGTGCGCTACCATCGACACTCCAAGTCT
+
;;?>5:555<=A@AABBBBBCC;;;0;@A?BACBA@<@>AA@@@BC?CC?D@BABBDCDC5C@CCCCCDHCBCE?CBBBEEE2BB@D8<;;6;CCACBBCBBB;;7;?AB=@9:388=?ABBA@@CCCCBCB@CBAA=A;<<BBBB@D@C;;9;CCCDBBB?BCDA@?=?A?B??:>>:9:,:?>;:999:9%9?<?878BCBBG:>:>A:;5:8::ACC@BDCAA@C@@-00@5=00+0><=@A@BA@@@????BAAB???AAAA@C>;;;@77--(-).:<<
@ATNG8:03946:02883
GATGGTAGGACGAGCGTTCTGAGTGGTACTCAATTCTGTTTCGGAAGAGACAGGTACGTTAATAGTTAATAGCGTACTTCTTTTTCTTGCTTTCGTGGTATTCTTGCTAGTTACACTAGCCATCCTTACTGCGCTTCGATTGTGTGCGTACTGCTGCAATATTGTTAACGTGAGTCTTGTGAAACCTTCTTTTTACGTTTACTCTCGTGTTAAAAATCTGAATTCTTCTAGAGTTCCTGATCTTCTGGCGCGTATGTATGTCGCCTACCATCGAGGTTGTAAAGTCT
+
44::39:?4;55554555;===A?@=@AAA?>8<80/---(-5(-(/7777:9478666)/(/666094::<<<@@=@;:::99'3939333(38:=9>>>666.5599=B799AC@>@B8;9@;?;AGC;;;BA=B:;:?BBBB@@;;:9>>455:8745525<7<9=566<>?>>:<<A<<6<=A;9:::;*:@@@B;BBBBBBCAAA?BABA0@@?AC7;7;B>AAA;;;<7;?BBACBC@C;;7;<;<AC;;;AAAAAAA<@;;5:@;9:<<A5999A=ABBB
@ATNG8:03952:02995
GATGTAGCTCTGCTCTGACTCTCGTACTCATTCGTTTCGGAAGAGACAGGTACGTTAATAGTTAATAGCGTACTTCTTTTTCTTGCTTTCGTGGTATTCTTGCTAGTTACACTAGCCATCCTTACTGCGCTTCGATTGTGTGCGTACTGCTGCAATATTGTTAACGTGAGTCTTGTAAAACCTTCTTTTTACGTTTACTCTCGTGTTAAAAATCTGAATTCTTCTAGAGTTCCTGATCTTCTGGCCTCGTAGACAGATACTACCATCGAATCCTCTTAGTCT
+
BCBACBB>==@A@C9:6C>A<CCCCCBBA@@<9;;>8??8A;?@CCCCC@CBA@@,0+0/993<7@:;;<@==B?BBBBD2BB?BBCB=BAAB<?@>;=>000><<@000@?@@BC?A@C>@;@@;;;@@A;AAAA<AACCCDCCBCBAACBAA=AAA<@=5:6:ACCBCCCJ?BBBAA3A4;4;BBBB,AA;<;0<;@@BAA;9;2;9:9'4;>=><?<AC?CDC;:9@:?=@??ABC899C>C;;;;;@@AA@@@@@@@BB?@?@@@<@A=@BB@BBBBB
@ATNG8:03329:04619
GATGGTAGTATATCGCGTCGCTATCCAGAAGATCAGGAACTCTAGAAGAATTCAGATTTTTAACACGAGAGTAAACGTAAAAGAAGGTTTACAAGACTCACGTTAACAATATTGCAGCAGTACGCACACAATCGAAGTGCAGTAAGGATGGCTAGTGTAACTAGCAAGAATACCACGAAAGCAAGAAAAAGAAGTACGCTATTAACTATTAACGTACCTGTCTCTTCCGAAACGAATGAGTACGAGAGAGCACACGTGTCTACCATCGAACCTCCTAAGTCT
+
9;;;7<ACC@@@AAABBAACBBBBB?BBB?CDAAAC?B7;;A@@AB?CC@C@BBB@@@@@,=<@:99=;;8333(334444&497<.6606<<8?@>>===6909<>=:>:<7;;::?BB;;9BBBBBBB?;;:@<@@AABBBB?C?B;:6:A@@BBBC@BABBBB?>><=BB<A@<<;3<=?<ABBBB/AA=A?>>9////(/(/:;:17179::9498::;;<9=9=>?8=;<7<?===<<BBCCBB798@???;99;=<;4<666><@;?B;;;4:::7
@ATNG8:03337:04616
GATGGTAGGACGAGCGTCTGAGAGGTACTCATTCGTTTCGGAAGAGACAGGTACGTTAATAGTTAATAGCGTACTTCTTTTTTCTTGCTTTCGTGGTATTCTTGCTAGTTACACTAGCCATCCTTACTGCGCTTCGATTGTGTGCGTACTGCTGCAATATTGTTAACGTGAGTCTTGTAAACCTTCTTTTTCGTTTACTCTCGTGTTAAAAATCTGAATTCTTCTAGAGTTCCTGATCTTCTGGAGATACACATGATACTCTACCATCGACGAATAGAAGTCT
+
989<6<=B:;55;99<:::<>>:D49599:59.5<880895::>@?@?>B=AA::;?B?BBBBAI@CAAA@AC@@;;;;;;;%<B>B;;;0;B;<4:?>9;B499@@@B=A:99BBCC>A@C?B>A@CDBBBD=:9:A7;;@@@A:;9AA:9999=9?BB?BC?C?BCCBABB;:4:000+0+0*00000*/ADD>B@=CCC??>@29999'9@888@B@BB?BC???@@;?3:9<;9:;@AA?ABBCCCCCCBBB??@CBB?@<?BB::99:4:A@@?C988
@ATNG8:03327:04644
GATGGTAGTAGTACACTAGTCATACCAGAAGATCAGGAACTCTAGAAGAATTCAGATTTTTAACACGAGAGTAAACGTAAAAAGAAGGTTTTACAAGACTCACGTTAACAATATTGCAGCAGTACGCACACAATCGAAGCGCAGTAAGGATGGCTAGTGTAACTAGCAAGAATACCACGAAAGCAAGAAAAAAGAAGTACGCTATTAACTATTAACGTACCTGTCTCTTCCGAAACGAATGAGTACTATAGACTATCTGAGACTGCCAAGGCACACAGGGGATAG
+
<AB=:>DJCCAABDFCCGCCCBBCC?A@CADCBB;;8<6;CBCBCB@DC@C?CBBACDFE1B>@;;??@B??;<187999::'9=5:.555&555.5666==<<>2:29;4:>?:@?@?BBAABFCCCBBCC@C@@@<@977>>=@==:@00*0>0/0:=B@CBBBAB>A@=999<:99??5;=</76<<<<':;7755585@@A<@<@@66.7:;;@AC?@@???@@<><==<9===8?BAAAAAAAA@<=::9:@@@??><??;9>6<;><9;;7000)000=
@ATNG8:03340:04716
GATGGTAGTGTCATATGAGAGTGTGTACTCATTCGTTCGGAAGAGACAGGTACGTTAATAGTTAAATAGTCGTACTTCTTTTTCGTGCTTTCGTGGTATTCTTGCTAGTTACACTAGCCATCCTTACTGCGCTTCGATTGTGTGCGTACTGCTGCAATATTGTTAACGTGAGTCTTGTAAAACCTTCTTTTTACGTTTACTCTCGTGTTAAATCTGAATTCTTCTAGAGTTCCTGATCTTCTGGTGTCTGATCTGTATCACTACCATCGTTCTCCTTAAGTCT
+
:;@@;>544:=><666666659>965=<::444444.447<4;566=;;4;655;0505=;>3>=300/7789===:=AA??+A=90//;1////279;.45.555;;<9<;@666?@:>?>:>8;:;<:;;;8<=<@7:>=<<</0/7///799:.555.5::=8=>5554:::38:<<@6@@C;>>@=>,>::9=8>=@@A>>999299,99<9;6;9=B499>>@;;7;8=>;@;@<>>?=;:;>:99@9:9:9=@=?A;>8;=5543999;?<@=A;??
@ATNG8:03376:04831
GATGGTAGATATATGCACGCTCTACCAGAAGATCAGGAACTCTAGAAGAATTCAGATTTTTAACACGAGAGTAAACGTAAAAAGAAGGTTTTATCAAGACTCACGTTAACAATATTGCAGCAGTACGCACACAATCGAAGCGCAGTAAGGATGGCTAGTGTAACTAGCAAGAATACCACGAAAGCAAGAAAAAGAAGTACGCTATTAACTATTAACGTACCTGTCTCTTCCGAAACGAATGAGTACCTCTCAGACGCTCGTCCTACCATCGTCCGTTAGAAGTCT
+
CBBB@BBBBBC@AABCCA@BHD@@A?B@@;9;;DAA>A>???CAA@@::486=?ACDCDD1C<==@889BBBBC;@@BBCBB0;;59.555&///72///7;;<::0905B?BBB8:;??@BCDGDBBCHGBB?@@@B?CCCBB???@C?B;;7;A@@@CCB@CCCCBB?BC@??@@BCBBC<???=@@BBB3@A=B888BA@@@;@;??AB<@<=>BCC?BBABACC?CACCC>B:878@@ABA@=AAAABB@@@D???AC=???<A@@@BB=??<?AB?CCCF
@ATNG8:03375:04984
GATGGTAGATACTCGCTGATACACCAGAAGATCAGGAACTCTAGAAGAATTCAGATTTTTAACACGAGAGTAAACGTAAAAAGAAGGTTTTACAAGACTCACGTTAACAATATTGCAGCAGTACGCACACAATCGAAGCGCAGTAAGGATGGCTAGTGTAACTAGCAAGAATACCACGAAAGCAAGAAAAAGAAGTACGCTATTAACTATTAACGTACCTGTCTCTTCCGAAACGAATGAGTACTACTCTCAGAGACACACTACCATCGAACTTGCAGAGTCT
+
BBCC@CCC@BBDDBBCCCCBBBBD@BCB@AAABBB?B?AABBBBA>AB>B>A@@@BDDD2B>BCBBBCAAABF?BBBBBBB5BD?D7;;;6<IJBFBBBDCDCB?B?BA@BBB>AACBCCBBBCCDDBBBC=BBDD=A?BBBBBB=@;@995:AAABBBC?BCBBBC@BB>>>>=?A99929>>;=????1;@<A888@??BB8;7;AAA3858BBCB?CDCCCCC?B?BBC>CBB?BCCBBAAA@@BBBBBB@A=@AAA@?@?;?AAAA===:?AB@@@===
@ATNG8:03420:04734
GATGGTAGCAGACGTGACAGAGCGCCAGAAGATCAGGAACTCTAGAAGAATTCAGATTTTTAACACGAGAGTAAACGTAAAAAGAAGGTTTTACAAGACTCACGTTAACAATATTGCAGCAGTACGCACACAATCGAAGCGCAGTAAGGATGGCTAGTGTAACTAGCAAGAATACCACGAAAGCAAGAAAAAGAAGTACGCTATTAACTATTAACGTACCTGTCTCTTCCGAAACGAATGAGTACTGCGTCTCACTCATCCGACCTACCATCGAAACCTTCC
+
44;;5:;<===@>><666;;<:>>@455<7<:@@@?=@=@DB@A>>900)09==@@????,938///9988333(3844444$5<7<.655&555.6666=<;99.4.48388:34549;;<=>>>CBBBBA=@@??;>989CBBB>A>A;;69?==?>>B=??BA?@<?>:=>>8<>778)9<<5<>>>@.=<8<7:;?>?<>:>8><<<8<;>?BBB@CBAAD::6:;?AA9AA@;???=>==977;444:4//////)///)/682883339/8,3,/(
@ATNG8:03517:04489
GATGGTAGCTCTGCTCTGACTCTCGTACTCATTCGTTTCGGAAGAGACAGGTACGTTAATAGTTAATAGCGTACTTCTTTTTCTTGCTTTCGTGGTATTTTGCTAGTTACACTAGCCATCCTTACTGCGCTTCGATTGTGTGCGTACTGCTGCAATATTGTTAACGTGAGTCTTGTAAAACCTTCTTTTTACGTTTACTCTCGTGTTAAAAATCTGAATTCTTCTAGAGTTCCTGATCTTCTGGGATGTGTGCGCAGTGCCTACCATCGAACTTGCAGAGTCT
+
;;CCACBBCCB@A@CBBCCCCBBBDDDBBB??:>>?@<@C?C@BCCCCCC@CCCBB?B@CBBB@D@CCCCCCBBB?CBEEE5BA=AAAA=BBCCBCCCFF;A@@CCC@CCCCBBBDADAA>B?BCA@AACC;?@CA>ABACCBCCCBBBBAAAB@CCC?AA?A?@ABBBCCCC@D;;;;.;>C>;;;;;*;BBDD?FDCGBCB;;;5;;;<*;A@A@?BACC@CCCDBBB>A>@AABAA=@@AB;A;;;BBBBCBBBB;;8;AA>BBDBC@CB?BBBDDCCBA
@ATNG8:03504:04655
GATGGTAGATACTCGCTGATACACCCAGAAGATCAGGAACTCTAGAAGAATTCAGATTTTTAACACGAGAGTAACGTAAAAAGAAGGTTTTACAAGACTCACGTTAACAATATTGCAGCAGTACGCACACAATCGAAGCGCAGTAAGGATGGCTAGTGTAACTAGCAAGAATACCACGAAAGCAAGAAAAAAGAAGTACGCTATTAACTATTAACGTACCTGTCTCTTCCGAAACGAATGAGTACTATAGTACTATCTGAGACTGCCAAGGCAGCACAGGGGATAG
+
8?<=8655::=956;;<<DC@@@B@9A9905:><99058=?AA=BC:><9>6<@@::::9'88=9;B<;><//(/6/////$4;6;.555&5999>CABBCCCG?A>AB?BBC?AAFCD;=;CBB@@@ABB?CBBB?B;::AA@@=B>A<;5;B@???>?;@<@<8929<8<<98<7;77.7333377778$/5/5/./5569757::2567?5<9@??;@<:;;00+06000*/::6=;;<443888////////;;;::9;4445:.3-34333333<<+;;:8
@ATNG8:03496:04765
GATGGTAGCATCATGCATATCTCACCAGAAGATCAGGAACTCTAGAAGAATTCAGATTTTTAACACGAGAGTAAACGTAAAAAGAAGGTTTTACAAGACTCACGTTAACAATATTGCAGCAGTACGCACACAATCGAAGCGCAGTAAGGATGGCTAGTGTAACTAGCAAGAATACCACGAAAGCAAGAAAAAGAAGTACGCTATTAACTATTAACGTACCTGTCTCTTCCGAAACGAATGAGTACTGCGTCTCACTCTCTCCTACCATCGAACCACTAAGTCT
+
/78849=?@BA@B;9:;BBBEHCCC?AAC@BBBB;;7;<>=AAABB=???B?999BBAAA+848::9;@A<??A9B9;;DDD5BA@C5;;;*;BB;:;;BBBB;;7;@BB?CBA>ACBBCBBCCIDCDAAAC@CBBB@@@@@BBCA=A=A:;6;BAAACBB@CCBBBA=AA=000:=@;>=299?;::9::(8?=>688=<===8=:>=>>8=8=8;;D@CBCBBBA393:>>6===;???ABBBBBBCBBBBAAABBCCF?BAA=@???@<@4:9AA>ABBB
@ATNG8:03488:04798
GATGGTAGGACGAGCGTCTGAGAGGTACTCATTCGTTTCGGAAGAGACAGGTACGTTAATAGTTAATAGCGTACTTCTTTTTCTTGCTTTCGTGGTATTCTTGCTAGTTACACTGCCATCCTTACTGCGCTTCGATTGTGTGCGTACTGCTGCAATATTGTTAACGTGAGTCTTGTAAAACCTTCTTTTTACGTTTACTCTCGTGTTAAAAATCTGAATTCTTCTAGAGTTCCTGATCTTCTGGACAGAGTGTGCAGATACTACCATCGTTCCTTCTGAGTCT
+
ACCD@CDB=BB@@;9=??;:;BBC?BDCCC;<7<B@B<@@=@@CBCBCDDACCCDC@B@CCCB@HAFCCCC=;:C@BBCCB2AA=A@@A<@?@B@CCC?BB@BCCCCDACCCDCCCABDB>A>AAA@ABBB?ACDD?CCBB@@@@CBBBBBBAB?@@@>BB?B?BBCBBCCCC?BBCCC7C?A=A@AAA,ABABB>BCCBCBBABB?BBAA0A;;:@4;4:@<AAAA@@@<@?AA?@@B?AALGJCAA@A;;;AABBBCCCBBB@C@@@B@C>B>@ADBBBCB
@ATNG8:03519:04919
GATGGTAGCGCATATCAGCGCAGCCAGAAGATCAGGAACTCTAGAAGAATTCAGATTTTTAACACGAGAGTAAACGTAAAAAGAAGGTTTTACAAGACTCACGTTTAACAATATTGCAGCAGTACGCACACAATCGAAGCGCAGTAAGGATGGCTAGTGTAACTAGCAAGAATACCACGAAAGCAAGAAAAAAGAAGTACGCTATTAACTATTAACGTACCTGTCTCTTCCGAAACGAATGAGTACGAGAGAGCACACGTGTCTACCATCGATAACCTCGAGTCT
+
CCCC=B95445>BCCCCCCBBBCC@BBCABBBB@??@@CEDBBBB>BB>B>BBBBBDDD5E@CAABCCCCCCD>@@:;;;;*;B?E>BBC<DCCACCCCCA@:9:0;=@A>ACC>AACBCBCCCCCCCCDEDBBBBB<AABAAAAA=B=B;:9;DBBBDDC?BBBABA>A@;000*00===5==>;:::::9%9>:=979BCDED:=:>???:>:==BBC=@@A@@@@=@>@@@;@BA>???BCDCBBBBD>999CCCBBBCCC>><??>>@>>:>:>=>>>666
@ATNG8:03473:04980
GATGGTAGGTGCAGCATGAGTGTATCCACGAAGATCAGGAACTCTAGAAGAATTCAGATTTTTAACACGAGAGTAAACGTAAAAAGAAGGTTTTACAAGACTCACGTTAACAATATTGCAGCAGTACGCACACAATCGAAGCGCAGTAAGGATGGCTAGTGTAACCAGCAAGAATACCACGAAAGCAAGAAAAAGAGTACGCTATTAACTATTAACGTACCTGTCTCTTCCGAAACGAATGAGTATTATGTAGAGCTCTATACTAATCGAACCACCTATGTCT
+
////)//93445555566<>@@AB@?;---90--/77:3:7:AABA;;7;C>B@BCCBBBCB2C?BAABCCCCBBB9A@;;;:;$:>5:=>>@2BBCAC@ABBGBCB?B?AA?AAB>??B?@@BADGCBCD@@@=AA@A=@BA@AAAA=A?B@@=@BA@AA;:8:?BBBCAEF???@?CB@AA=><<889999'973>9:333>;:?=?AAB?B@CBABA?BBAABAA=>;@@@7>00*/<<;=@@499;><?@?;:9BBBB:88@BBBE?D=9:59BBBBCE
@ATNG8:03559:04653
GATGGTAGACATATCGTACTCTCTTACTCATTCGTTTCGGAAGAGACAGGTACGTTAATAGTTAATAGCGTACTTCTTTTTCTTGCTTTCGTGGTATTCTTGCTAGTTACACTAGCCATCCTTACTGCGCTTCGATTGTGTGCGTACTGCTGCAATATTGTTAACGTGAGTCTTGTAAAACCTTCTTTTTACGTTTACTCTCGTGTTAAAAATCTGAATTCTTCTAGAGTTCCTGATCTTCTGGCGCTCTGTCACGTCTGCTACCATCGAACTTGCAGAGTCT
+
9;C?;AAABBBCDDCBBBCCCBAA?@@CB@@?@CCE>BB?B?CCCCCCD?BBBBA>B>AADC?B?BBCBBBBBB?AABA@3AA?B@A@=BBBB?@@A?BB:>>@AAA?AAAA?>><8;;>:><@??AA>@@;AA==8<><<>>@AAAAAC?AAA98::<AB=A<687AA????:==>AA5A>D=8////(/<---)------6637+5222$2996626422,299:9998<4;;>988///94777:7///:<>>?;;;;;>=8=;;;?:?D7;;;;??@??
@ATNG8:03591:04537
GATGGTAGTATAGAGCTCTACATATTACTCATTCGTTTCGGAAGAGACAGGTACGTTAATAGTTAATAGCGTACTTCTTTTTCTTGCTTTCGTGGTATTCTTGCTAGTTACACTAGCCATCCTTACTGCGCTTCGATTGTGTGCGTACTGCTGCAATATTGTTAACGTGAGTCTTGTAAATCTTTTCACGTTTACTCTCGTGTTAAAAATCTGAATTCTTCTAGAGTTCCTGATCTTCTGGCGCTCTGTCACGTCTGCCTACCTATCGATTCCGGATAGTCT
+
BBBC???AABDCDCCCCCCCCCCCC@BABBA@<@AAA<A@@DABBBCHBB@BBACA?A>AAAA?B@BCDCBB?>?>AABBB2AC?CBBB>BBBC?CDE=A@5::?>=C?AAACCCAA9>>>5828A99;8;;=A@@@<@@@???@>?>A@@;;;?:988:==<A6;;;@?>?@@5;;;:6:AAEE;>>>::9)//:///;:;C<????*=?>>>9>9;;8;:99<<<4<5<;:89;///;3777<<///<====<:/-(-33(--899;A;?<?<==;::AA
@ATNG8:03618:04552
GATGGTAGTATAGAGCTCTACATAGTACTCATTCGTTTCGGAAGAGACAGGTACGTTAATAGTTAATAGCGTACTTCTTTTTCTTGCTTTCGTGGTATTCTTGCTAGTTACACTAGCCATCCTTACTGCGCTTCGATTGTGTGCGTACTGCTGCAATATTGTTAACGTGAGTCTTGTAAAACCTTCTTTTTACGTTTACTCTCGTGTTAAAAATCTGAATTCTTCTAGAGTTCCTGATCTTCTGGGCTGCGCTGATATGCGCTACCATCGAACCACTAAGTCT
+
445:3:==BCBBBBBA966==BBBCBBBCBBB>@@@@9@A?A<:::CCBC?BCBA@>A=@BBD@D?CCAAAA@:@8@@@@@.<>7<885'5?;><>CB?BB?>>@>>><?>>>@A??<?BA<A<=<<888>><A???<>>>A??==;;;>==<;96977;<><>=AA@>@ABBB=?>??>2?6;7;@DDD/AA@@@9@A@?>?@:;:/6767(7==>A<>:>@<>99=///7;5;;AA?A;;99949///;;;=BBB?::;@A>><>@@CC<@=@?=?:==>>
@ATNG8:03591:04721
GATGGTAGTGTCATATGAGAGTGTGTACTTATTCGTTTCGGAAGAGACAGGTACGTTAATAGTTAATAGCGTACTTCTTTTTTCTTGCTTTCGTGGTATTCTTGCTAGTTACACTAGCCATCCTTACTGCGCTTCGATTGTGTGCGTACTGCTGCAATATTGTTAACGTGAGTATTGTAAAACCTTCTTTTTACGTTTACTCTCGTGTTAAAAATCTGAATTCTTCTAGAGTTCCTGATCTTCTGGCGCGTATGTATGTCGCCTACCATCGTTCTCCTTAAGTCT
+
@@A=?=CDCBBCCCCCCCCECDCBCCC??;@A>@@@C=DCACABBBHGCC=@@;;;44.9;<<7B@C;;;CCAA@=;;999:%;?;=?BA>@>?D@CCCACE=;;CB;;;;CDDCBBB=@@B7;8;CBDECBB?BBBB@CDCCCCCBCBA@@@BAB>A;<7;@;@=;;;CDCDCD?B@@@@7@;A<;;;;;*;ABBI>BBFFCDCBBB=@@@@0@ABBC@CADL@@BBCBBA?A>AABB@@=@AB>BGBBBCAA@B;;;BBC@DBB?@@@BCICFCACAC@BBCB
@ATNG8:03616:04736
GATGGTAGGACGAGCGTCTGAGAGGTACTCATTCGTTTCGGAAGAGACAGGTACGTTAATAGTTAATAGCGTACTTCTTTTTCTTGCTTTCGTGGTATTCTTGCTAGTTACACTAGCCATCCTTACTGCGCTTCGATTGTGTGCGTACTGCTGCAATATTGTTAACGTGAGTCTTGTAAAACCTTCTTTTTACGTTTACTCTCGTGTTAAAAATCTGAATTCTTCTAGAGTTCCTGATCTTCTGGGTCTACGCTCGTCGCGCTACCATCGATTCCGGATAGTCT
+
<>?@8=:@9A?955==@;;;EEIM@BCCC;:<@BCCD@@A?A@@AABBBB@BCCCC?B?BBCB?C@CAAABBBBC=AAAA@0?C?BBCC=@@A@=ACC@CC@BBCCBF@CBCCBBCB7;;?<?5;;BCAAAEADDDD=CABBBBBCCDEBA@@@B6;:@<??=A5;:ABA@@AA969BCC9C<A;ABBBB,A;;;;09@AA@::9999=>><0??@@@=@=AA>ABCB;;;=A>ABBEAA=@=AA8AAAB@A@DEFCCDAAA@@@=AAABAC@C@C????A@;;
@ATNG8:03581:05088
GATGGTAGCTCTGCTCTGACTCTCGTACTCATTCGTTTCGGAAGAGACAGGTACGTTAATAGTTAATAGCGTACTTCTTTTTCTTGCTTTCGTGGTATTCTTGCTAGTTACACTAGCCATCCTTACTGCGCTTCGATTGTGTGCGTACTGCTGCAATATTGTTAACGTGAGTCTTGTAAAACCTTCTTTTTACGTTTACTCTCGTGTTAAAAATCTGAATTCTTCTAGAGTTCCTGATCTTCTGCTCTCGTAGACAGATACTACCATCGCAATTGCCTAGTCT
+
AACE@CBCCCBBBBBDCCCDCCAAACBCDB@>:=;<;,9@8C@BBCCDCC@CBBBB@B>BCCB?B@BA@A@BAAA>@@@@@1@B@C@A@<@BCC?CBB>AB;;;BCAB@CBBCCBCB?BBD?B?BA@@@BBA?BBBA>BBCCCBCBCCBCCCCBB?BBB?BC?B?AABBCCCDD?AAGEF;EAG@ABBBA0AECGG?CCBBBC@@A@=@BBB1;:?@D=B?BB?BCCCCCD?B?BBCCCC=@@AADCB;;;B;;;;@ABA;;:B?AAA@@C=A=BB@CBBBBB
@ATNG8:03638:04791
GATGGTAGCTCTGCTCTGACTCTCGTACTCATTCGTTTCGGAAGAGACAGGTACGTTAATAGTTAATAGCGTACTTCTTTTTCTTGCTTTCGTGGTATTCTTGCTAGTTACACTAGCCATCCTTACTGCGCTTCGATTGTGTGCGTACTGCTGCAATATTGTTAACTTGAGTCTTGTAAAACCTTCTTTTTACGTTTACTCTCGTGTTAAAAATCTGAATTCTTCTAGAGTTCCTGATCTTCTGGTGAGATATGCATGATGCTACCATCGAACCTCCTAAGTCT
+
//:<7<;@@CCBBCCCDCCCBBBBBBCBDDCC?BBBB<BB@C?BBBCCDDADCABA@B>ABBB=A?ABBBECCCC@;;;;:*9B=BBCB=CCCA?ABB?BC9;;@DCCABBBBCDCC@CCC?B?CCBBACCC?CDBB?BBCAAABABBBCCCBBB@BBB?CCAC?AA>ABACBC?A@BCC;D;:9;DFFE3BC@??/::>::9AABA?CDDD2C???F?C?9:99BBBCBB?B@??AAAB588A=@?>>>;;:;;:<=<:::=<;6<;;;D=B=AA<?>:>88/
@ATNG8:03637:04904
GTTGGTAGTGTGTCTCTGAGAGTAGTACTCATTCGTTTCGGAAGAGACAGGTACGTTAATAGTTAATAGCGTACTTCTTTTTCTTGCTTTCGTGGTATTCTTGCTAGTTACACTAGCCATCCTTACTGCGCTTCGATTGTGTGCGTACTGCTGCAATATTGTTAACGTGAGTCTTGTAAAACCTTCTTTTTACGTTTACTCTCGTGTTAAAAATCTGAATTCTTTAGTAGTCTGCATCTTCTGGGTGGCTAAGTCTCTCTACCATCGTTCGGTCAGAGTCT
+
BB?C:CCCBB>CDCCCCCCCCCCCDCBBBCBB?AAAC<CC=B=BCCCCCC?CDBBC@C@CBBC?C@DCCBBCCDD@CCCCC1BB?BCCD=BBBD?DBC@CE?A@BCCCACCDCBBCC@BBE@B?BCCCBBAA>ABBB>AACCCABACBBBBBBBB@CCC?CC?B?BBDBBBDDD?BBCEC<B?B;;;:::*:AABD;::CCCCCB@@4;;;;*;@A@A@A@=::*..,,5,,,----596;<<;4<<8<=@<??>>>><BCC@CAAAB@BB>ADCCCCB@@
@ATNG8:03637:05055
GATGGTAGTCTCAGATAGTCTATAGTACTCATTCGTTTCGGAAGAGACAGGTACGTTAATAGTTAATAGCGTACTTCTTTTTCTTGCTTTCGTGGTATTCTTGCTAGTTACACTAGCCATCCTTACTGCGCTTCGATTGTGTGCGTACTGCTGCAATATTGTTAACGTGAGTCTTGTAAAACCTTCTTTTACGTTTACTCTCGTGTTAAAAATCTGAATTCTTCTAGAGTTCCTGATCTTCTGGTGAGATATGCATGATGCTACCATCGTTCTCCTTAAGTCT
+
@99<@DBBBBBDDDCBCBCCCCBBBBCBDB@A?CCDD>BB?BACCCCCDD>ABCBB?C=@AAA?B?AACCCCGDC?BBCCC3BC?BCDD<::;;7;AA=AE?;;;DCC@CCCCCCCB@BCC@C?CCCCBCCC?CCCC?C@@@BBC::;AA;;;BB?@@A?AC?A<??@@BBCEFAABBCD7A=A><<;;.:AAAC>BBDBCBCCBD>BBBA0AABBB@B@CBACBBCA;:7;?BBABBC?BBCADCCCBCCC;;;CBBBAAACC?BDA?@<@A@>A6;6;@@>
@ATNG8:03716:04499
GATGGTAGGCACTGCGCACACATCCCAGAAGATCAGGAACTCTAGAAGAATTCAGATTTTTAACACGAGAGTAAACGTAAAAAGAAGGTTTTACAAGACTCACGTTAACAATATTGCAGCAGTACGCACACAATCGAAGCGCAGTAAGGATGGCTAGTGTAACTAGCAAGAATACCACGAAAGCAAGAAAAAGAAGTACGCTATTAACTATTAACGTACCTGTCTCTTCCGAAACGAATGAGTACACATCGTCGTGTCGTGCTACCATCGATTCGAGGAAGTCT
+
@@AB?BCB?CBBBBCCCCBBBDDDD>CCC?CBBBCC@C@AAABDDD?CC?C?@@<77777)9?CGCACCCC987)7>9:;;;';@<A299905<=:=BADEDBBA?A?AC@AAA<BBAACCCCCCAAABCCC?CCBC;B@BBA@@B=A<A?><?AABBAB@?BCCAAA?CC?>>>>AABA@:>>?;>@@@@/@A<A866@@@>?<><@@AA:>:=ABBB@BBBBBBB@B@BBB=BCD?CCBABABC>@@>>>BBBCCBB??@BBC@BBB@@@;@BCD?B?BBBB
@ATNG8:03693:04636
GATGGTAGTAGTACACTAGTCATACCAGAAGATCAGGAACTCTAGAAGAATTCAGATTTTTAACACGAGAGTAAACGTAAAAAGAAGGTTTTACAAGACTCACGTTAACAATATTGCAGCAGTACGCACACAATCGAAGCGCAGTAAGGATGGCTAGTGTAACTAGCAAGAATACCACGAAATGCAAGAAAAAAGAAGTACGCATATTAACTATTAACGTACCTGTCTCTTCCGAAACGAATGAGTACGATGAGAGAGCTCTCTCTACCATCGAATCCTCTTAGTCT
+
;;=B?A@9:::<<<==>>>==ABBC=BAA<@@@@@B=A=B@B@??C?BB@A<>?=97888'91774><9<:333(77=::<<*;;:>:>@@0><<=@@>@?BBBB?C>AA@CBC?EEBBBBCBBBBBBB@A@@CBBB?BBBABBBB?B@@@@<????BBBB?BBBBB@=@@=000:8..0=*..362......#.82522.7...<<595>=9<1:3:99;=9>?>:99=15.---'---(--7-.2557676666.....8889866167755.5<6;8=598<=6
@ATNG8:03702:04939
GATGGTAGTACATGATAGACGACACCAGAAGATCAGGAACTCTAGAAGAATTCAGATTTTTAACACGAGAGTAAACGTAAAAAGAAGGTTTTACAAGACTCACGTTAACAATATTGCAGCAGTACGCACACAATCGAAGCGCAGTTAGGATGGCTAGTGTAACTAGCAAGAATACCACGAAAGCAAGAAAAAGAAGTACGCTATTAACTATTAACGTACCTGTCTCTTCCGAAACGATGAGTACGATGAGATCTCGTGTGCTACCATCGACGAATAGAAGTCT
+
BBBC@CCBBBDDDCABBCCC:;;BF@CDC?BA@@:;:;@CDDBBAD@CC998:@AABECC5F@CCCBBBBCCDD=B@@@CCC2DB>B5;;;.<@@;AABBCCCBB@B@BB@CCC9::BBBBCCCCCCCCCCC?BB;:8;BA@ABB9;<?D;;:;BBABBBB?BBBCAA@DD@988;?=898*99929AABB2@A?BAAAHB@@B<@:>=@@8:59<@@@?AABCBBA>><<<<5<00000>?AA>?978A;<=?889@988==>5::6665//(///95>=>>
@ATNG8:03729:04662
GATGGTAGGACGGAGCGCTCTGAGAGGTACTCATTCGTTTCGGAAGAGACAGGTACGTTAATAGTTAATAGCGTACTTCTTTTTCTTGCTTTCGTGGTATTCTTGCTAGTTACACTAGCCATCCTTACTGCGCTTCGATTGTGTGCGTAACTGCTGCAATATTGTTAACGTGAGTCTTGTAAACCTTCTTTTTACGTTTACTTCTCGTGTTAAAAATCTGAATTCTTCTAGAGTTCCTGATCTTCTGGGCAGACTCTCACACGCCTACCATCGAACCTCCT
+
:9/4.44;5:55.5/////<<<>>>>7;666>=>7;:;<)44.4.4555:55.555::5:.44558=9=;;;=;;:;3/////$/7)//<;5/66>9<<=8==0544:45.5:444;99.4443839==<:988(----(-9;;=C:5504<8:34336443033294:<;;;<66559556057<755555$5599<2/--(--55--/+5>>>+==6668<7:<0445::;;9=9:;:<;:-3355)5559:<:9///////29:<799//-380--(-
@ATNG8:03758:05076
GATGGTAGCGCACACATAGATACAGTACTCATTCGTTTCGGAAGAGACAGGTACGTTAATAGTTAATAGCGTACTTCTTTTTCTTGCTTTCGTGGTATTCTTGCTAGTTACACTAACCATCCTTCTGCGCTTCGATTGTGTGCGTACTGCTGCAATATTGTTAACGTGAGTCTTGTAAACCTTCTTTTACGTTTACTCTCGTGTTAAAAATCTGAATTCTTCTAGAGTTCCTGATCTTCTGGCTCTCGTAGACAATACTACCATCGAATGAGGTTAGTCT
+
@ACB@EGAABCCCCCFCCCCBCBBBBCCJD?>9=99:0;C=B?GFGCDCC?BCCCC?C=CCCC@C@C?@@BCC@@=@AAAA2AA>@AAA<AFGJAECC@CD@BBBCBB@BEDCCC@C?AAA<?;@AAAA??<?@@A?A???AAAABAAABBBBB?BBA?@@;@<@ABBBBBBB>B;;;0;<@?BCEE;C@000+00@BBBA=<<19888'8>???4:6:@=?CDECCC?C?CBBBBA<??A>AFCAAABABB::8:DDBAA>AC@AA=:::?:?>@@:::
@ATNG8:03798:04536
GATGGTAGTGTCAGTGCGCGTCGTCCAGAAGATCAGGAACTCTAGAAGAATTCAGATTTTTAACACGAGAGTAAACGTAAAAAGAAGGTTTTACAAGACTCACGTTAACAATATTGCAGCAGTACGCACACAATCGAAGCGCAGTAAGGATGGCTAGTGTAACTAGCAAGAATACCACGAAAGCAAGAAAAAGAAGTACGCTATTAACTATTAACGTACCTGTCTCTTCCGAAACGAATGAGTACGTGTGCGACGTGTCTCCTACCATCGTCCGACTAAAGTCT
+
BABB@BBBCCCBBBCCCCC@AABBB@CCC@DCCCBA?A@CCBBBCA<BB=A>BCB??@@@2AADDCCCCABBCC>AACCCCB0AB5;5;;;.;@@;@CBBBBCA@<?@AB?BCE>AABBBAAA;;;CCCBBF@CBBB@BBBBDDCC@G@D:::;CCAAACC?BBBCBB?AA???>?AA==<5;77168888(8@:==>?@@@??>D;?>>>=D===ACE@??@BBAB@B?ABH>F::4:::?@AD@@@=888;;998==;><7756:777==89>;9==89999
@ATNG8:03805:04773
GATGGTAGTGCGTGAGAGAGAGACCCAGAAGATCAGGAACTCTAGAAGAATTCAGATTTTTAACACGAGAGTAAACGTAAAAAGAAGGTTTTACAAGACTCACGTTAACAATATTGCAGCAGTACGCACACAATCGAAGCGCAGTAAGGATGGCTAGTGTAACTAGCAAGAATACCACGAAAGCAAGAAAAAAGAAGTACGCTATTAACTATTAACGTACCTGTCTCTTCCGAAACGAATGAGTACTGTATCTATGTGTGCGCTACCATCGAACCATCTAAGTCT
+
99@>8<<CCDCD@AABBCADDBBBB=BCGACCCBBB?C@CCBABAB?BB>A=??993===+=8BBBBCCBBB@?999;9999(49058=@@9CCC@B;;;BCB;;8;=BB?@@@=@@ABBBCCC:;;BDCCC@CCBB>@@????AA<@>ACC@BCCCCCCC?BBBBB@>@B<>=?399999,999299:::9%/838///<<AAA;@<@A@@<@=??BBC?CFBBBBB?B?BBD>DBA?AAABBCCCCABBBBBBBBB@>=>AABD:?>AAB=B<A>>>B;A:99
@ATNG8:03797:04808
GATGGTAGTCTCAGATATTCTATAGTACTCATTCGTCTCGGAAGAGACAGGTACGTTAATAGTTAATAGCGTACTTCTTTTTCTTGCTTTCGTGGTATTCTTGCTAGTTACACTAGCCATCCTTACTGCGCTTCGATTGTGTGCGTACTGCTGCAATATTGTTAACGTGAGTCTTGTAAAACCTTCTTTTTACGTTTACTCTCGTGTTAAAATCTGAATTCTTCTAGAGTTCCTGATCTTCTGGCTCTCGTAGACAGATACTACCATCGTATCTCAGGAGTCT
+
?00/7:;;@ADCCCCCCC@E@@ADEBABCBBB=BB<;;9@8<8BCAACC>6=7700*-(---/)/)//7;;<<==8=<<<<)<<7;;<=1949549@@;@@7595@<@<ABCCCCCIACCB@D@DCBBABBC@DCBBACCCCDCB;;;;;;;9@@;9956;;.5.54338:8;>:595>>.838544999$48::;3;;>696;;=9.555&55555.5.5@=@BCB999:D?@@?AAD=A;;6;9@@@BBBBBBBBEECCCCC?B@@@BA;;:AAB?BCBCC
@ATNG8:03788:04852
GATGGTAGTGCGTGAGAGAGAGACCCAGAAGATCAGGAACTCTAGAAGAATTCAGATTTTTAACACGAGAGTAAACGTAAAAAGAAGGTTTTACAAGACTCACGTTAACAATATTGCAGCAGTACGCACACAATCGAAGCGCAGTAAGGATGGCTAGTGTAACTAGCAAGAATACCACGAAGCAAGAAAAAGAAGTACGCTATTAACTATTAACGTACCTGTCTCTTCCGAAACGAATGAGTACTACTCTCAGAGACACACTACCATCGAACCTCCTAAGTCT
+
4::<7:;ABFCECEBAACC@;A;;;)5<<8<AAA;9.57445;;;=9BB?B?9:733333$3389333?C999@8>>:4444$9<?D=BB@7A;;6:CBBCBBBC@B?BA=AAA>@@BBBBBBHCBBBCC;;:;BBC@@??@A@@B;@<@;;5:A@@BB=C?AA@778<??<?A@;=@00,/9;48====,9<66659A?AAA=C<>>>><@<A=A@A>@CBCBBB>A>ABD>C@?<?AB@AABAAAB???BB998::;;????<??>AA3858?=AB=>888
@ATNG8:03825:04637
GATGGTAGTATCTGCACACTCTGTCCAGAAGATCAGGAACTCTAGAAGAATTCAGATTTTTAACACGAGAGTAAACGTAAAAAGAAGGTTTTACAAGACTCACGTTAACAATATTGCAGCAGTACGCACACAATCGAAGCGCAGTAAGGATGGCTAGTGTAACTAGCAAGAATACCACGAAAGCAAGAAAAAAGAAGTACGCTATTAACTATTAACGTACCTGTCTCTTCCGAAACAAATGAGTACGTGTGCGACGTGTCTCCTACATCGATGGATCTGAGTCT
+
;;CC@CCBDBBBBCCC@B@BBCCCC?CCC@CCCC??<??BBBDAAA=?A=?=??????A?.?>AAAAABCBAB@8???@AAA2AB?B7;;;7;EHAIBBBBBB::6<@BB?CCD?@???ABBCCC@@@CBA@@BBCC>A@BBCCCC?B@BCC>@@BBAAAA@CBBCB@:@@:000=>>>BD>AA>9::::::%6755/./;8?@A:<89>:;6;;??B@@<?AA@@?C?A<?>=59::+:?<?@?>@>=:9:979978=788188/-------(/:777=>=99
@ATNG8:03840:04948
GATGGTAGCTCTGCTCTGACTCTCGTACTCATTCGTTTCGGAAGAGACAGGTACGTTAATAGTTAATAGCGTACTTCTTTTTCTTGCTTTCGTGGTATTCTTGCTAGTTACACTAGCCATCCTTACTGCGCTTCGATTGTGTGCGTACTGCTGCAATATTGTTAACGTGAGTCTTGTAAAACCTTCTTTTTACGTTTACTCTCGTGTTAAAAATCTGAATTCTTCTAGAGTTCTGATCTTCTGGATAGCGACGCGATATACTACCATCGATAACCCTCGAGTCT
+
CB@@<@?@@=;;:;6=>>?BBBBCC@@>@A:;4:@?=59:6;?BDDBBBC?>B@@@+0)/:::7>9;;;;;=;9934999:*4;8>:;900000*/;@5:B?BCCBBB<CBBABB@?<@@A=B?BB@@@@@@>D@@@@A@@@BBAA@@@BA@?AA595B<@@@B@BBBBBB@@>:00///&/)/4:;===(;9555)599556=<<<7<<<<':;;55259>C899@@://)//667//)3;<6<=;;;;<<<@@>>>CCBA@@;977;787199*9<?>>>>B
@ATNG8:03842:05029
GATGGTAGTGTCATATGAGAGTGTGTACTCATTCGTTTCGGAAGAGACAGGTACGTTAATAGTTAATAGCGTACTTCTTTTTCTTGCTTTCGTGGTATTCTTGCTAGTTACACTAGCCATCCTTACTGCGCTTCGATTGTGTGCGTACTGCTGCAATATTGTTAACGTGAGTCTTGTAAAAACCTTCTTTTTACGTTTACTCTCGTGTTAAAATCTGAATTCTTCTAGAGTTCCTGATCTTCTGGGCTGCGCTGATATGCGCTACCATCGAATCTACGAAAGTCT
+
BBBC@EDBBA666<<>CBBCCDCCDBB@@<00)/99:1::4945;;B=BA>00/00)/6::;C:;:;BBCB;;0A00/<;:'//+//9:3<<;;7;;C>AB?ABAA@B?CABACCAA7::@<@=AACCDCDG9;;@@6;;AABA;;;AAB@@@BB@@A@>AA?B=@@@@@@BBB?C;;;;;*;5;4::BBB'99555)/////////5.555&59;55.57;;.5594444.4.4:::4506>?@8@>=?666>=====>;;;66.5>@=>:>999>:<<5<?>?
@ATNG8:03849:05016
GATGGTAGATACTCGCTGATACACCCAGAAGATCAGGAACTCTAGAAGAATTCAGATTTTTAACACGAGAGTAAACGTAAAAAGAAGGTTTTACAAGACTCACGTTAACAATATTGCAGCAGTACGCACACAATCGAAGCGCAGTAAGGATGGCTAGTGTAACTAGCAAGAATACCACGAAGCAAGAAAAAAGAAGTACGCTATTAACTATTAACGTACCTGTCTCTTCCGAAACGAATGAGTACGTGTGCGACGTGTCTCCTACCATCGAGGTTGTAAAGTCT
+
9;@A<@CBCBCBB;9:CCBBBBBCC>CEE@A@BA@@=@?BBBCCA@=?@9?:?@AAADCC3C??@>BBBBBBBA=98;;AAA2CB?A5;;:49BB=ABCBBCCCB?BACB?ACC=@@??@BBCCBCCC@@@@<AA@@?A@@@:::A>@;@00-0@>@@ACC?BBBBBB@9:288939:>@<>>>;989898%/:69///;<>;;7;=B;;;=B=BBAAA>ABBBBCD?B?AAA:@AD=???BBAAAAA9::>>>====@??;885266655516266:A09997
@ATNG8:03861:05004
GATGGTAGACATATCGTACTCTCTGTACTCATTCGTTTCGGAAGAGACAGGTACGTTAATAGTTAATAGCGTACTTCTTTTTCTTGCTTCGTGGTATTCTTGCTAGTTACACTAGCCATCCTTACTGCGCTTCGATTGTGTGCGTACTGCTGCAATATTGTTAACGTGAGTCTTGTAAAACCTTCTTTTTACGTTTACTCTCGTGTTAAAAATCTGAATTCTTCTAGAGTTCCTGTCTTCTGGCGCGTATGTATGTCGCCTACCATCGAACTACCTAAGTCT
+
AADE@CBBCCBBBBGCCCGCCBBDBBCCCBBB?A@@@;@@=@>@??@BCC?CBBBB?B>AABC?C>AACBB@A@@9;;778)5<78//*/8;>6?<?>?D=;;@A??:>>>>>DAA;>>A=A;>>==<>?@<AAA?<>>@@=>>>>BAAA;;;><>>><@@<?<?@@AAA???<>>>??2?<?:>ADDC/?<565.666///:9:A<ADDD/A@@@@<A<@@<@>>@AAA:>:<<>@@;>>>9:::>>A>>>A==>AAA;>@@<A:;;A<A@?@<?A<@>==
@ATNG8:03885:04670
GATGGTAGGCACTGCGCACACATCCCAGAAGATCAGGAACTCTAGAAGAATTCAGATTTTTAACACGAGAGTAAACGTAAAAAGAAGGTTTTACAAGACTCACGTTAACAATATTGCAGCAGTACGCACACAATCGAAGCGCAGTAAGGATGGCTAGTGTAACTAGCAAGAATACCACGAAGCAAGAAAAAGAAGTACGCTATTAACTATTAACGTACCTGTCTCTTCCGAAACGATGAGTACGTGTGACGTACGTGAGCTACCATCGACCTCTAGAAGTCT
+
@@>=:==B?A?;;==<>??AAA@=@7=BB@=BBCAA=A@BBBCCCB@??;=+0/887:::+:6=B895BA???>99795555$5;7<4;;;0;<=9=B>BBB@>?:?4::9<<<-48=>@ABBC@@@;9;CC?BBAA8::??B???AE@D@@<==?>855=7?:=;;:5338833,/8//(.33.33333'57222255599A;A;A>??;=5::9888?>?AA?@>?0//>3=///:99=BBB>>>587A<<<<>@AA@?AB?@<<=6616=::<>0557;
@ATNG8:03910:04924
GATGGTAGCTCGCTGATGATATCTCCTGAAGATCAGGAACTCTAGAAGAATTCAGATTTTTAACACGAGAGTAAACGTAAAAAGAAGGTTTTACAAGACTCACGTTAACAATATTGCAGCAGTACGCACACAATCGAAGCGCAGTAAGGATGGCTAGTGTAACTAGCAAGAATACCACGAAGCAAGAAAAAAGAAGTACGCTATTAACTATTAACGTACCTGTCTCTTCCGAAACGATGAGTACAGAGAGTACGATATGTCTACATCGATGGATCTGAGTCT
+
:55<7:=C966;?A?BCCBCC>>@@00/<8<?BCAB=A>BB@DIDC?BB6:48>@>>>@@,A9?BBCBCB@@@C;C?;;;;;*;C?@@CJJ;CCB?A@BBBCBBA>A>@@<@AC<??BAABBBB;;;BABAB?C;;;?@@ABA9::?C?C;;6:@?>;9:B=CCAA@A??>;>9939@?>;<>>:==????'?A?<?=@>7765-5057AA;B==<A;;6;@??DCC@?000?9?000?7:8B<;>@9999A@=>>>>??@@0//698<BE=A888A>==;;
@ATNG8:03955:04868
GATGGTAGAGTATCATGTGTATCTCCAGAAGATCAGGAACTCTAGAAGATTCAGATTTTAACACGAGAGTAAACGTAAAAAGAAGGTTTTACAAGACTCACGTTAACATATTGCAGCAGTACGCACACAATCGAAGCGCAGTAAGGATGGACTAGTGTAACTAGCAAGAATACCACGAAAGCCAAGAAAAGAAGTACCGCTATTAACTATAACGTACCTGTCTCTTCCGAAACGAATGAGTACTATAGACTATCTGAGACTACCATCGATCGAGGAAGTCT
+
455=7<<:@>0//99;;<@BBBB??7;::7::=>9;5;8=>?::5@8999:?===<<<+0)/0/7:::;=<<2;455555$55.5.444&49;6;:99/0/--(-0-----0--//44999;;;;<@@D?D:9:75<<::://),0,,-(--55568>=0//;///69;39::,3////(//(/4:;;;/:803...(.3355264=5555/5265<7;954449388;::1844.3333;;::==BBB===CCCC;:;;@;:2900000/66806068//
@ATNG8:03960:04934
GATGGTAGAGTACAGTGTAGTAGACCAGAAGATCAGGAACTCTAGAAGAATTCAGATTTTTAACACGAGAGTAAACGTAAAAAGAAGGTTTTACAAGACTCACGTTAACAATATAGCAGTACGCACACAATCGAAGCGCAGTAAGGATGGCTAGTGTAACTAGCAAGAATACCACGAAAGCAAGAAAAAGAGTACGCTATTAACTATTAACGTACCTGTCTCTTCCGAAACGAATGAGTACTATAGACTATCTGAGACTACCATCGTACCACCTAAGTCT
+
9;AA=<;;;???@<A<CC@CBCCCC?@A@?BBBAAA@C@BCCBBBD@BB?B?AABBBCCC2C?CCAABABABBB=77;@B@@0@C@C@EDD;DCC?BABBBABCB@A@FE@@??BCCCACCCCABBBBB579DD@CCBBAAAC?C@D=>>?BBBBAAC?CCAA@C@BB@AAA@BBB?@9>>:5/////'///87;=????<>:==::4;5;C???===>A@??:>;888-8AA?BBBBBBBCCCBBBBBBBBCBAA@CBBB?BAAAB@?;<<;>A?BBAA
@ATNG8:03943:05014
GATGGTAGCGCATATCAGCGCAGCCCAGAAGATCAGGAACTCTAGAAGAATTCAGATTTTTAACACGAGAGTAAACGTAAAAGAAGGTTTTACAAGACTCACGTTAACAATATTGCAGCAGTACGCACACAATCGAAGCGCAGTAAGGATGGCTAGTGTAACTAGCAAGAATACCACGAAAGCAAGAAAAAAGAAGTACGCTATTAACTATTAACGTACCTGTCTCTTCCGAACGAATGAGTACTATTAGAGCTCTATACTAATCGAACCACCTAATTCT
+
@@>E@9:9;?@A@@@B@@@BBCBCC>BBC@BGCB@@=@<A@A@@@@?BC=?=??B:;;;;*;5;;CHCCGCAA@;@B?@@@7@C>B5;;;.;CC?CCBBCCC@@;@=:;6;BB=@@CDBBBBBCBCCCDCC@CBBB@CBBBDCCC@C>B;;7;@@@BBBC@DCBBCB@BB?BBB=@@A@@9>==99:::::%0>;=000@=AA@<@=?>>@1818;BBB?DCAAA;;5:=??=A:949@AABBAA::4:A@@ABBBBBBABA@CCBA>A?A@>=@;?587
@ATNG8:03974:04618
GATGGTAGTGTCAGTGCGCGTCGTCCAGAAGATCAGGAACTCTAGAAGAATTCAGATTTTTAACACGAGAGTAAACGTAAAAAGTAGGTTTTACAAGACTCACGTTAACAATATTGCAGCAGTACGCACACAATCGAAGCGCAGTAAGGATGGCTAGTGTAACTAGCAAGAATACCACGAAAGCAAGAAAAAGAAGTACGCTATTAACTATTAACGTACCTGTCTCTTCCGAAACGAATGAGTACACATCGTCGTGTCGTGCTACCATCGACGAATAGAAGTCT
+
BBBB?CBCCDBBCCCCCCBBBBCBB?BDD@DCCC@?>?@DDCCCAB?BB>B>A?>77777(9;A@BBBCCDBBA8@@;;;;;*;@AC5<;<.<CCADCCCCBBCC@D?AA>ACC>AAAACDEBBBCCCBBBB?CCBB>BBAAABBC>B?AAA?BBBAAACA?ABBBBB>BB><=>589?AA9:8818::9:+:=9@887?AA:;8;=A>==:=:??BBB@CBBCBCC>><>CC>CBB>BBCCCAAABAAAAABBBBBCCDA@@@@?BBBBB@AA>ACCC?ABCB
@ATNG8:03389:04084
GATTATCTGTCTACGAGAGCCAGAAGATCAGGAACTCTAGAAGAATTCAGATTTTTAACACGAGAGTAAACGTAAAAAGAAGGTTTTACAAGACTCACGTTAACTAATATTGCAGCAGTACGCACACAATCGAAGCGCAGTAAGGATGGCTAGTGTAACTAGCAAGAATACCACGAAAGCAAGAAAAAGAAGTACGCTATTTAACTATTAACGTACCTGTCTACTTCCGAAACGAATGAGTACATAGATATACGTATAGCTACCATCGAACCTCCTAAGTCT
+
;??>B@@@BBBCCCCCCCCC@BBB?CBBB??;@?@?@ACAC=AA=@=AB>=>DDE3C@BCCBBAABAAA9A@99::9(7<7<3;;;/;8715766555.-(-,---(--2,33555522255:5558836779058==99:?<?<AAE=@??>@B>>:==??>@<;;5;>=188;==5<>;763333(--(----577555(5-5755.55<;>@A>A==7///;5959==6AC@<>>???=;;;>A>>===:;;?@@@@A>>;>@@==:=;>>:=>:>ADB
@ATNG8:03371:04138
GATGGTAGGACGAGCGTCTGAGAGGTACTCATTCGTTTCGGAAGAGACAGGTACGTTAATAGTTAATAGCGTACTTCTTTTTCTTGCTTTCGTGGTATTCTTGCTAGTTACACTAGCCATCCTTACTGCGCTTCGATTGTGTGCGTACTGCTGCAATATTGTTAACGTGAGTCTTGTAAAACCTTCTTTTTACGTTTACTCTCGTGTTAAAAATCTGAATTCTTCTAGAGTTCTGATCTTCTGGGTCTCTCTCTCACGCACTACCATCGTTCTCCTTAAGTCT
+
AA@@654<7@;;/7///99:9@BB?BBABCCC?BAAA<AA?B=A@BCCBB?BCC;;:;@DB@A>A@BBBAAAA@C@CCDDD5@@=@ABB;A@@A@CCC@CC=@ABBCCAEDEBBBCC@BBB?B?DCCD;;;;6;@@C?CBBBC@@A@BBCAAAAA>BDH@CC?A=;:;BBBBBB?AB@BB7@;A<AGJJJ3DCDCC=CBABBA@A@@;@@@@,@>?@@?@@CE@;;;@@@@=A@A9;:A=@@BB>CCCCBBB@@@BAA><<<00+0==00-:AB=A?A?BAAB
@ATNG8:03393:04326
GATGGTAGGACGAGCGTCTGAGAGGTACTCATTCGTTTCGGAAGAGACAGGTACGTTAATAGTTAATAGCGTACTTCTTTTTCTTGCTTTCGTGGTATTCTTGCTAGTTACACTAGCCATCCTTACTGCGCTTCGATTGTGTGCGTACTGCTGCAATATTGTTAACGTGAGTCTTGTAAAACCTTCTTTTTACGTTTACTCTCGTGTTAAAAATCTGAATTCTTCTAGAGTTCCTGATCTTCTGGATATGAGTGACTCGTGCTACCATCGACCTCTAGAAGTCT
+
;;CC@CBA?A@@@;ABCBCBBBBB?DBBBCAA=@???<BC@C?CCDBBCC@CCCCC@C?CCCC?B?BCDCCBBCC?CDDDD1BB?B@A@8?@@A=ACC=BB;;;CCCD?CCDCCCBB?BBD?C@CD999BBD@CBBB?BBBBCBCBCCBBBBBBB?CAA?AB?A?BBDCCCCCC@CCCGC<C?B>@?@@@0@BBBE;::BBEAA@@@4;;;;*;A@AA<@=@CACDDDCBB?B@CDDCDE@BAB@BCDCCCBBDBCBAAAAAABB@BBBBBB@?>>CCE?AA>>
@ATNG8:03372:04461
GATGGTAGAGTACAGTGTAGTAGACCAGAAGATCAGGAACTCTAGAAGAATTCAGATTTTTAACACGAGAGTAAACGTAAAAAGAAGGTTTTACAAGACTCACGTTAACAATATTGCTGCAGTACGCACACAATCGAAGCGCAGTAAGGATGGCTAGTGTAAACTAGCAAGAATACCACGAAAGCAAGAAAAAGAAGTACGCTATTAACTATTAACGTACCTGTCTCTTCCGAAACGAATGAGTACTGTATCTATGTGTGCGCTACCATCGTTCCTTCTGAGTCT
+
BBBD@DCCCABBCBDECBBCCCCDD@BBB@BCBBAA?@@DCCBB@@>@B?C@CBB@BBAB2B@CBBBCBAA888*8>=@@@@0@B?B?BBB<CCG@EDDDBCCBB=A@@@>@DF=?>BABB@@BBBBBB==>>ACCG?AABBBAA@>C>C??>@BBA?A777+9@@????AA;?=<4;;888(55.......$/.(.977AAAAA<A;>===;A=@==AA;C>>>;;;;?=@@@9ADG?:;;CCCBABBBBCCAAABBBF=>>BBB>BBBBC@C?B?ACBAAAAA
@ATNG8:03433:03849
GATGGTAGCTCGCTGATGATATCTCCAGAAGATCAGGAACTCTAGAAGAATTCAGATTTTTATCACGAGAGTAAACGTAAAAAGAAGGTTTTACAAGACTCACGTTAACAATATTGCATCAGTACGCACACAATCGAAGCGCAGTAAGGATGGCTAGTGTAACTAGCAAGAATACCACGAAAGCAAGAAAAAGAAGTACGCTATTAACTATTAACGTACCTGTCTCTTCCGAAACGAATGAGTACTATAGGCTATCTGAGACTGCCAAGGCACACAGGGGATAGG
+
?@BC@DDCCCBCBBCDCCCBBCCCC@CCD?CDCC??>?@BBCAAAA?BB>B@B?>77777.9ACDCCCBBBBBA8=<;;;;;*;?;?299:&9@<8;:69?CCDC@E@DC?BAC>A@BBBBBAAABAABAAA>BBA@=ACAA@@?>:B@BBB?BCBBACAA=A>>>?>:@@===@<AA;;:1;8818>>>=/==8>887;;B>>:>8;;==8=9<?B@@>ABCACCC@B>??C<C??<?ABBDCCBAACC?CACCCBBAAABBBD@C>A>ACCAAAAAA6A@AAB
@ATNG8:03462:03867
GATGGTAGGACGAGCGTCTGAGAGGTACTCATTCGTTTCGGAAGAGACAGGTACGTTAATAGTTAATAGCGTACTTCTTTTTCTTGCTTTCGTGGTATTCTTGCTAGTTACACTAGCCATCCTTACTGCGCTTCGATTGTGTGCGTACTGCTGCAATATCGTTAACGTGAGTCTTGTAAAACCTTCTTTTTACGTTTACTCTCGTGTTAAAAATCTGAATTCTTCTAGAGTTCCTGATCTTCTGGCTCTCGTAGACAGATACTACCATCGTCCGACTAAAGTCT
+
ABCCAEBB@CB:;;@@@DCBACCC?CDCCDAA>@BBB=BB@B?BCABBCFACCBBB@B@CBBB@C@CBBCBBBCB?@@@@@0AC?BBCC>BBBC@CCC@CB:;;@DDIACCCCCDBC?BBB?B>BCBBCCCC?BDED@BBC@@@BBAABBB@@@C@BAAABA?B?AABBAAACC>BBBBB7A;?;;;;;;*:C;;;/;BBABBA;;;5;;;;*;@@A@=@?CB@BCDCBBC?B@DDCBCB?A:;:;BBBBBBBCCCCBBCBBBBA?@@;::C?AAA???8@AAA
@ATNG8:03465:03891
GATGGTAGTGTCATATGAGAGTGTGTACTTATTCGTTTCGGAAGAGACAGGTACGTTAATAGTTAATAGCGTACTTCTTTTTCTTGCTTTCGTGGTATTCTTGCTAGTTACACTAGCCATCCTTACTGCGCTTCGATTGTGTGCGTACTGCTGCAATATTGTTAACGTGAGTCTTGTAAAACCTTCTTTTTACGTTTACTCTCGTGTTAAAAATCTGAATTCTTCTAGAGTTCCTGATCTTCTGGATAGCGACGCGATATACTACCATCGACGAATAGAAGTCT
+
49>>9==CBCBBCBBBCCCCCCCCCCCDC@AA>ACCC<BB?D@CBBBEDC@CCCBC?B?BBCC@B?BDCBBBCBB=@????1AC>@?DC=CB@A>BCC?CC;;;CFBC?BFDDCCCC@CCB?C@CD999CCB?BECC@CAAACCCCCCCBBBBBB@DBC=BD?C<??BBBBCCD?BBCCC;D?B;@>>>>0>A@BB>BBCCCCCBBB@CCCC5CBBBB>B?BB?BCCBCBB?B@DCBBBB?BBC?BBABACCCCBCBBCBBBAAA@BBBBBB@@<@CCC?C@??
@ATNG8:03504:04050
GATGGTAGCGAGCGAGTGTGTATACCAGAAGATCAGGAACTCTAGAAGAATTCAGATTTTTAACACGAGAGTAAACGTAAAAAGAAGGTTTTACAAGACTCACGTTAACAATATTGCAGCAGTACGCACACAATCGAAGCGCAGTAAGGATGGCTAGTGTAACTAGCAAGAATACCACGAAAGCAAGAAAAAGAAGTACGCTATTAACTATTAACGTACCTGTCTCTTCCGAAACGAATGAGTACGAGAGAGCACACGTGTCTACCATCGTTCCTTCTGAGTCT
+
AABB?BCDAAA;9;CDCCCDCCCBB@CBC@CCBBBB?A=@@BBBBC>BA?A?CCDBBBBB5CACCFCCCCBBBD=B>@@@@@0@A>B4;<;-<CCABBCBA@@AA6:6;@=@CC?CCCCFBCBCCCDB@@DDADBCC@C@@?BBBC@CAC::::BABBBBBACCCBBB@BB@CCC>@@999+8878;<<=>1;C?CAAABBBBB><9=A??:=8>>AAA@@A@ACCB@C@BBC?BBC@<;:BCCBBBCBBB>>@BBBCA@@B?9949?<:A=A=A?CBCBBBBB
@ATNG8:03508:04423
GATGGTAGTATCTGCACCTCTGTCCAGAAGATCAGGAACTCTAGAAGAATTCAGATTTTTAACACGAGAGTAAACGTAAAAGAAGGTTTACAAGACTCACGTTAACAATATTGCAGCAGTACGCACACAATCGAAGCGCAGTAAGGATGGCTAGTGTAACTAGCAAGAATACCACGAAAGCAAGAAAAAGAAGTACGCTATTAACTATTAACGTACCTGTCTCTTCCGAAACGAATGAGTACTGTATCTATGTGTGCGCTACCATCGAATCACGAAAGTCT
+
55@C=A99:@55565596<<666=8=<@;?<<<99269BA>666=9A=598;;00////$/59::>=======598:>@@3?C=A5;;7;BB@CBABCCB;;7;<@B=@;;6;AACDCDCECCGC;;;@<@A@?<@BBBBBCC=@<B00-0@@@00:D@BBACCC?CC?CBA?BCDCC=99929==>>,:;9>>@AAAACC=C=A???=A<>>BAA?CCC???B@C@CCC=A??::99:CCCCCBAAA@999@B=<=<55571577//)//:8@>?<?888
@ATNG8:03558:04039
GATGGTAGCGAGCGAGTGTGTATACCAGAAGATCAGGAACTCTAGAAGAATTCAGATTTTTAACACGAGAATAAACGTAAAAAGAAGGTTTTACAAGACTCACGTTAACAATATTGCAGCAGTACGCACACAATCGAAGCGCAGTAAGGATGGCTAGTGTAACTAGCAAGAATACCACGAAAGCAAGAAAAAAGAAGTACGCTATTAACTATTAACGTACCTGTCTCTTCCGAAACGAATGAGTACGAGAGTCAGAGCAGAGCAACCATCGCAATTGCCTAGTCT
+
:;9;6;ABCC@A@BBBA@ABBCABB?BBB?@AAECC@D@C????;;6:>*0)0>;55555$54>>>BDCC=;;:6;;;CCDC2BC@F@CCC:BAA>CBBBB@B00-0<@@<@BA:98AAAABBDBDCCBBAC@CCDB?BBCBCBCC@C@C::::CCCCCCC@BBBAAA?BB@CCC?AA999+8<<899:9::%:?;9:89A@A>>=B=AAAC:=:=?CCDABBBBABC=A>AAA<ABB>?@?A@@99:@???BBBBCBBBCAAA494:====B?B?CE@DCCBAA
@ATNG8:03560:04026
GACGGTAGGCGTGTGAGAGTCTGCCCAGAAGATCAGGAACTCTAGAAGAATCAGATTTTTAACACGAGAGTAAACGTAAAAAGAAGGTTTTACAAGGACTCACGTTAACAATATTGCAGCAGTACGCACACAATCGAAGCGCAGTAAGATGGCTAGTGTAACTACAAGAATACCACGAAGCAAGAAAAAGAAGTACGCTATTAACTATAACGTACCTAGTCTCTTCCGAAACGAATGAGTACACACTCTCATATGACACTACCATCGAGGTTGTAAAGTCT
+
58887<<=8:>>?;@>>@A;;<<<=4<::.54/7//)/1766>::=3::,0/66>>A@A1B<<:?=BBBBBBB<B@@>BBB198:<6:99+8//)/(.563359>5>6=>:=>>5988=<>>>>>AA>==>B=@>>>:====>=>>:><9:4878575555:9978499577705575057:777777(784856;=>>>?;;7<<//--,,--3,---33578683222'222+222922289:555;<<>>===>@AA>>:88:@@A=B>AACC>CCBA
@ATNG8:03547:04262
GATGGTAGCTCTGCTCTGACTCTCGTACTCATTCGTTTCGGAAGAGACAGGTACGTTAATAGTTAATAGCGTACTTCTTTTTCTTGCTTTCGTGGTATTCTTGCTAGTTACACTAGCCATCCTTACTGCGCTTCGATTGTGTGCGTACTGCTGCAATATTGTTAACGTGAGTCTTGTAAAACCTTCTTTTTACGTTTACTCTCGTGTTAAAAATCTGAATTCTTCTAGAGTTCCTGATCTTCTGGCTCTCGTAGACAGATACTACCATCGCAATTGCCTAGTCT
+
AACC@CEAABCDCDDDBBBBBBBCCBCCCCBB?A??@<@D@C?AABCCDE?EDDDD?D@DBBB@DACAAAFDCCC?AB@@@1AA?BBCD=CCCC@CA@;@@;@?BCED?CCBBBBBB?BCC?B?BCCBCCBA=BDDD<A@CBBACBCAAACC@@?@BBB?BC@B?BBDCBCCCC?BBBBB7B<A=ABCCC5CCBCB>CBDFCCCBBA=AAAA0;;;BB@D@CC>AA@AA::8;@CC?@@A?B9;9;CBBCCBCCCCBB@@ACEED@BA???C?B>BBACCCBBB
@ATNG8:03658:04094
GATGGTAGCTATACGTATAATCTATGTACTCATTCGTTTTCGGAAGGAAGACAGGTACGTTAATAGTTAATAGCGTACTTCTTTTTCTTGCTTTTCGTGGTATTCTTGCTTAGTTACACTAGCCATCCTTTACTGCGCTTCGATTGTGTGCGTACTGCTGCAATATGTTTAACGTGAGTCTTGTAAAACCTTCTTTTTACGTTTACTCTCGTGTTTAAAAATCTTGAATTCTCTAGAGTTCCTTGATCTTCTGGGCAGACTCTCACACGCTACCATTCGCAATTGCCTAGTTCA
+
44447444554:;/0////)/7///55=:AABB>@@<<<38808).(,(,2,,-38;:9;7923333-3-3:87833388==>=>+8?<>>@BB:>??A5:7?9::59//(//838;332525-566-65'52555899-..8:)./67<<??@?@@@9997)----99.948:777222>6:::==.:4826=>??/?ABCE;B>;;;B>=<<<)8888(58:16<5<3///6557775:496<=6660//-8.466-,-6--/53353332222)-,2706025.3966233
@ATNG8:03629:04231
GATGGTAGTATCTGCACACTCTGTCCAGAAGATCAGGAACTCTAGAAGAATTCAGATTTTTAACACGAGAGTAAACGTAAAAAGAAGGTTTTACAAGACTCACGTTAACAATATTGCAGCAGTACGCACACAATCGAAGCGCAGTAAGGATGGCTAGTGTAACTAGCAAGAATACCACGAAAAGCAAGAAAAAGAAGTACGCTATTAACTATTAACGTACCTGTCTCTTCCGAAACGAATGAGTACACACTCTCATATGACACTACCATCGTCCGTTAGAAGTCT
+
@@AB>ABBB?@ACCDCCCBDC?CCC@CBC@CDDC9989?BBCAAAB?CC<B<ACBBBAAA3B?CCCACABBBBB;A<99999*9A>@4;;;*:BB?DAAACDCCC@C@BB@BBC@BBBBCBBBCCCCDBBBC@CAA@?A@@?@??D=@=@::6;CABBCBC@CBABBB@BB?@@@9<=9999+9==;99999(9@?@:;;@@B==:=:=>AD7;7;>BBC@CCCCCAC;=::99.:=?;?BCCCBCCBC@??BB@@??CCCBBAAA@CBBBBC>AAABBB?BBAA
@ATNG8:03638:04352
GATGGTAGTAGTACACTAGTCATACCAGAAGATTAGGAACTCTAGAAGAATTCAGATTTTTAACACGAGAGTAAACGTAAAAAGAAGGTTTTACAAGACTCACGTTAACAATATTGCTGCAGTACGCACACAATCGAAGCGCAGTAAGGATGGCTAGTGTAACTAGCAAGAATACCACGAAAGCAAGAAAAAGAAGTACGCTATTAACTATTAACGTACCTGTCTCTTCCGAAACGAATGAGTACACACTCTCATATGACACTACCATCGTCCGACTAAAGTCT
+
BB@@<?@<@ADBA@BBFBBCCCBBC@DEEADBB?BB?C?BBCCBCCACB@C@BBBBBBCB2B>AAAA@AAAAAB=@@@<@@@0@@=A<@@@0//8388:>;;9>?8?:;8379=8=A;??ABBADCB?@@BB@>ACC@CCCCBB;;6;=AAA=A@@@@@@@=@@@@>@;:9299929?<<<0493-39999'3304:88==??@5:59@AC?C@?@@BC@CCECBBB>>:;67.600+0A>A?CBBBBB;:9BB9:9A@AABBAA?D@@@@C>BBCBDE@CCBC
@ATNG8:03644:04341
GATGGTAGCGCATATCAGCGCAGCCCAGAAGATCAGGAACTCTAGAAGAATTCAGATTTTTAACACGAGAGTAAACGTAAAAAGAAGGTTTTACAAGACTCACGCTAACAATATTGCAGCAGTACGCACACAATCGAAGCGCAGTAAGGATGGCTAGTGTAACTAGCAAGAATACCACGAAAGCAAGAAAAAGAAGTACGCTATTAACTATTAACGTACCTGTCTCTTCCGAAACGAATGAGTACTATGTAGAGCTCTATACTACCATCGAATCCTCTTAGTCT
+
BCCEAE@A@CFE@AAECCBBBBBCC>CCC@AA@BBB>B@BBCCDDC=?A?B@BBBBCCCC1B@CC99;BBB;;;0;;;BCCC3CB=A<ACC:CCCABCBDDCAAABA?AB?BBC?BBBBCAAACBBBCC@BB>BB@@>@=>>BBBB?@?A997:BBCCCCC?DA><>?:>>96657==9990::>:99889(5;6;=>>=@A>>;>=A@@@;@;@?DCC?BB@??@A=@=;;;0;AA>AACECCBBBBBBB???ABBBAA>;;;;=@AADD>>><6669@B???
@ATNG8:03707:03841
GATGGTAGTGTCAGTGCGCGTCGTCCAGAAGATCAGGAACTCTAGAAGAATTCAGATTTTTAACACGAGAGTAAACGTAAAAAGAAGGTTTTACAAGACTCACGTTAACAATATTGCAGCAGTACGCACACAATCGAAGCGCAGTAAGGATGGCTAGTGTAACTAGCAAGAATACCACGAAAAGCAAGAAAAAAGAAGTACGCTATTAACTATTAACGTACCTGTCTCTTCCGAAACGAATGAGTACGAGAGAGCACACGTGTCTACATCGATGGATCTGAGTCT
+
BB;:86BBBCCCDEBBCCCCCC@@@@BCC@CCCCCD@B@CCBCCCC?AA@C?B@@ABBBA+<8888======>=19944444$59492999&9BBAACABACD@@=A@<;6;BB?CBBBCDDEBCBCDBBBB@CBBB@BA@@@???<@<@AC?CBBBBBBB?BBCAAA>@A<@9:3:::9>>29:939@BABB)>:59///99>=A<?788@@;><>@BBB@CAAA??A@D@BAA:A@@:?????CBBABBB@@@@>>>A@@==>>>???@@AA>AA===@@@>>
@ATNG8:03682:03961
GATGGTAGACACGTGTGCTCTCTCGTACTCATTCGTTTCGGAAGAGACAGGTACGTTAATAGTTAATAGCGTACTTCTTTTTCTTGCTTTCGTGGTATTCTTGCTAGTTACACTAGCCATCCTTACTGCGCTTCGATTGTGTGCGTACTGCTGCAATATTGTTAACGTGAGTCTTGTAAAACCTTCTTTTTACGTTTACTCTCGTGTTAAAAATCTGAATTCTTCTAGAGTTCCTGATCTTCTGGTAGAGCGTGCATATATCTACCATCGAGGTTGTAAAGTCT
+
95C>:>>BBBC@@?=A;;CEBBBBEBCBCCBB?BBAB<BC@C@BACBCCC?BBBAA>A@BBBA?C?AAAACABBB@BBBBB3BB?BB>@8>@>><>BB>BB698BBBD?B@@?>>>=:>>>:;7=>>B>===;A===:<<<<88:@@BAA=>>>=:=>A<??<?<@@A@@@AAA<AAAAA5@<@599CAC.AA888(//6///::;>;?@@@/???AB=@<>><>@@@=<==A=@?@@@B7;;A>:;:AA@@???AAAAA@@?>>8<<>>>?<@<??BD:A<==
@ATNG8:03692:04166
GATGGTAGTAGTACACTAGTCATACCAGAAGATCAGGAACTCTAGAAGAATTCAGATTTTTAACACGAGAGTAAACGTAAAAAGAAGGTTTTACAAGACTCACGTTAACAATATTGCAGCAGCACGCACACAATCGAAGCGCAGTAAGGATGGCTAGTGTAACTAGCAAGAATACCACGAAAGCAAGAAAAAGAAGTACGCTATTAACTATTAACGTACCTGTCTCTTCCGAAACGAATGAGTACGATGAGAGAGCTCTCTCTACCATCGTATCTCAGGAGTCT
+
CBCC?BBCCDAABCCECBBBDCCBB?BDD<BBCF@A>AACCDCCCC@BB?B@CBBBBBBB3B?CCAABBBBBBB;A@9::::*;A>C5;;;7<JFBFBBBDGDBB?B?CC@CCC>ABBBDCCCCDCCCBBBC?CBBB?BBBB>??@<B@BBB?BCBBBBBB?CBBBBB@BB>999788BBA;A??;>ABCA/BB=B888@@D=>7;<??AA<><>>BBB@CCBBBBB=?=?BB=BBF@AA@BCCBBB>>>==>BB@A@@@@@>>>=B>>=>AAAAAAA<@@@>>
@ATNG8:03758:03866
GATGGTAGGACGAGCGTCTGAGAGGTACTCATTCAGTTTCGGAAGAGACAGGTACGTTAATAGTTAATAGCGTACTTCTTTTTTGCTTGCTTTACGTGGTGTTCTTGCTAGTTACACTAGCCATCCTTACTGCGCTTCGATTGTGTGCGTACTGCTGCAATATTGTTAACGTGAGTCTTGTAAAACCTTCTTTTTACGTTTACTCTCGTGTTAAAATCTGAATTCTTCTAGAGTTCCTGATCTTCTGGCGCGTATGTATGTCGCCTACCATCGACCTCTAGCAAGTCT
+
44;<3944.499;;9/////9:99345599794---55,--(/)//9:<<>9>544;0/)/;0/(-06--/9-///1668888#///46566(//8::8666:>>8>====B?BCD;;;BCABBB@C@CCABBBAD>BB@@<@AABBAA;;;@@;;99:49@@=AA=B4959994945.49999*929259999'9=9==,99:9A99699<C?C0=9=95.52999??AA@@B4949@=?=?699>:<8...----:7757//)/99397////)---5-//69::<
@ATNG8:03756:03903
GATGGTAGTGATACAGATCAGACACCAGAAGATCAGGAACTCTAGAAGAATTCAGATTTTTAACACGAGAGTAAACGTAAAAAGAAGGTTTTACAAGACTCACGTTTTACAATATTGCAGCAGTACGCACACAATCGAAGCGCAGTAAGGATGGCTAGTGTAACTAGCAAGAATACCACGAAAGCAAGAAAAAGAAGTACGCTATTAACTATTAACGTACCTGTCTCTTCCGAAACGAATGAGTACACATCGTCGTGTCGTGCTACCATCGACACTCCAAAGTCT
+
DCCC@CCCCBB@AAAACCCBCCD@C@CAC@BBBB??>A?AABAAAA?CD?B?CCCBBBBB+=8===;;;==BCC;=@BADDD1AA<@9B=B9BBF?CCCBBBB:::9.;@A=DCB?BBAACCCCDCCCCCBCC?CBBB?BCCCBA??<@>AAA=@ABCCCCC@ABBBBC@CB@BAA:>=:99,999;9999:(9A=B;;;ABB@@;@=@CBB:=:>ACBB?A@@AAAA>A>ADC>B??>@BBBBCCCCC>9999::A????CCCBB?BBBBBBBCCC<??8?999
@ATNG8:03726:04053
GATGGTAGTATCTGCACACTCTGTCCAGAAGATCAGGAACTCTAGAAGAATTCAGATTTTTAACACGAGAGTAAACGTAAAAAGAAGGTTTTACAAGACTCACGTTAACAATATTGCAGCAGTACGCACACAATCGAAGCGCAGTAAGGATGGCTAGTGTAACTAGCAAGAATACCACGAAAAGCAAGAAAAAAGAAGTACGCTATTAACTATTAACGTACCTGTCTCTTCCGAAACGAATGAGTACATAGATATACGTATAGCTACCATCGAACCTCCTAAGTCT
+
44495<<<BD;99CGCCBACCBBBC@CCC@CCC;;;=@<@AA9:8B=A=<?900/66=99+=5=B;<ABB@AAA;?>@A@@@,>@<@=CCC:CCCACCCCCCCBB?C?CC?CBB@BBBBCBBCECCCCCCDC@BB@@>@CCABBBB?B@CBB>BCCCCABA?AAAABB?BB@BBA:=;0000+000+0;;;;;&8;4=///=<A@@;>;>>AK<>;>>BAC?BBBBBCD?A>???9=??;9::BBBCCCCBBAA>@@?@@AA>>>@?<A:::A:?:<=8772:>==
@ATNG8:03724:04279
GATGGTAGTGATACAGATCAGACACCAGAAGATCAGGAACTCTAGAAGAATTCAGATTTTTAACTCGAGAGTAAACGTAAAAAGAAGGTTTACAAGACTCACGTTAACAATATTGCAGCAGTACGCACACAATCGAAGCGCAGTAAGGATGGCTAGTGTAACTAGCAAGAATACCACGAAAGCAAGAAAAAAGAAGTACGCTATTAACTATTAACGTACCTGTCTCTTCCGAAACGAATGAGTACACACTCTCATATGACACTACCATCGATAACCTCGAGTCT
+
;<<<9<CA?@BBC>>??>EAABBBB?<?D669BBCC?C?BBA885<8<=7B>A@?99777$73733877=7<77.7394444$4939.55)5<<7=666<===B:B:??7?A@;?@;9;;99@AC>CCCCC@BBBB:;;CBCCCB?A>A;<7:BA@ACAA>ABBBAA=AA>ABB?BDA@?8=;<8999:::%:=88856>>C>>9>8=8AA9?9?@C@@=@AAABBE@C=@?D=BBB?BCCE:::AACAAACCBA>>BBBBBBBC@C???C9:59;?ABBDA>>
@ATNG8:03766:04347
GATGGTAGCGCATATCAGCGCAGCCCAGAAGATCAGGAACTCTAGAAGAATTCAGATTTTTAACACGAGAGTAAACGTAAAAAGAAGGTTTTACAAGACTCACGTTAACAATATTGCAGCAGTACGCACACAATCGAAGCGCAGTAAGGATGGCTAGTGTAACTAGCAAGAATACCACGAAAGCAAGAAAAAGAAGTACGCTATTAAACTATTAACGTACCTGTCTCTTCCGAAACGAATGAGTACGATGAGAGAGCTCTCTCTACCATCGAACCACTAAGTCT
+
//:<799;?AABAAACBBBBBAADD>CCIFCCBCBB?B@BBCCBCB:??9?<?AAABDDC5D@BBCCBBBDCDC=BB;;;;;*:;=C=BBB8BA@=@@A@BAA:909=??7@CC45555A??@CBFCCCCDC@BB::6;AAABC@A>BAGCB@BCC;;959=@999887?@;BBA578@@@:?>>8>A@@@2?C=A788CC?;=188)88881806;@@><????<>>*0*/77.7886:888??AA@877@CBBB889B>;;;8818?==><A<AA;;5;::7
@ATNG8:03746:04476
GATGGTAGGTGCACATGAGTGTATCCAGAAGATCAGGAACTCTAGAAGAATTCAGATTTTTAACACGAGAGTAAACGTAAAAAGAAGGTTTTACAAGACTCACGTTAACAATATTGCAGCAGTACGCACACAATCGAAGCGCAGTAAGGATGGCTAGTGTAACTAGCAAGAATACCACGAAAGCAAGAAAAAGAAGTACGCTATTAACTATTAACGTACCTGTCTCTTCCGAAACGAATGAGTACTACTCTCAGAGACACACTACCATCGTTATCGGAAAGTCT
+
ACCC@CBB?A@@ACDCCCCCDDCBB?BCC?CCCCAA?A?BBCCCCC?CC?C?CCBCBBBB1B@DCCCGAAABDD>CBBBBBB1BC?B?BBB;ABB@BBBBBBB?><?@BB@BBB>ABCBCBBACCCCDCBBB?CCBB?BBBBBBBA>B@CCC?CDCCCBBA?BBBBBB>@@=@?@8;===;3???;?CCDC3@=9=///<@@@@<@;>>@@:=:>ECBB@BCCBBBB?C?BBB=CCD?AAACCCBAABBCBB778AABBBBBBB?<?@@@A=A><</66(7777
@ATNG8:03817:04064
GATGGTAGTGTCATATGAGAGTGTGTACTCATTCGTTTCGGAAGAGACAGGTACGTTAATAGTTAATAGCGTACTTCTTTTTCTTGCTTTCGTGGTATTCTTGCTAGTTACACTAGCCATCCTTACTGCGCTTCGATTGTGTGCGTACTGCTGCAATATTGTTAACGTGAGTCTTGTAAAACCTTCTTTTTACGTTTACTCTCGTGTTAAAAATCTGAATTCTTCTAGAGTTCCTGATCTTCTGGCGCGTATGTATGTCGCCTACCATCGTTCGGTCAGAGTCT
+
;;BC@CCCBABBDDDEEDACBBBB@@CDDC@A?ACCC<BD@D@DCBBBCBAGDCBA>A?CBBB@C?C@?@CCA@@:;;9:9);B?DCBC?CCCC@CCC?BC>AABCBB@BCDCCCCD?BBB?B@DCCCCCCC@CCCB>@@CBCABBCDCBBBCBB@CCB?CD@E?BBBBBCCCC=A::::.:;@;;;:;:.:CCEE<AACBBBCCCC?DDDD5CBBBCAC@CCACDBBBDD?B@CCBCCB?A@@;>@?A@ACCDCBBBBAA?BAA?BBAAB?BBACHBBBBBBB
@ATNG8:03793:04198
GATGGTAGATATATGCACGCTCTACCAGAAGATCAGGAACTCTAGAAGAATTCAGATTTTTAACACGAGAGTAAACGTAAAAAGAAGGTTTTACAAGACTCACGTTAATAATATTGCAGCAGTACGCACACAATCGAAGCGCAGTAAGGATGGCTAGTGTAACTAGCAAGAATACCACGAAAAGCAAGAAAAAGAAGTACGCTATTAACTATTAACGTACCTGTCTCTTCCGAAACGAATGAGTACTGTATCTATGTGTGCGCTACCATCGCAATTGCCTAGTCT
+
BCCC?CCDDBCCCABADCCCBBBCC@CCC=BBCC??<?>AABACCA=@A>B?B@@>>>>?2A?BDCAAABBBBC>A:9:AAA3BC=A6;;;6;DJ@DCCCCC@A@@B?BC@DBB<@@CBCCBCBCCCDCDDC@CA@@<@A@@BCBB>A?B@@>ACCCCCCA?BBBAAA?AA=AAA9=>::99+9>=9=====.?A>?>>>ABA==:=<??AB<A<@?BBB@BBBCCCG?A????9?BB>9::BBCCCCBBBCABBBBBBBB@===@<>>>??C?B@CC?ACC:::
@ATNG8:03800:04238
GATGGTAGATACTCGCTGATACACCCAGAAGATCAGGAACTCTAGAAGAATTCAGATTTTTTAACACGAGAGTAAACGTAAAAAAGAAGGTTTTACAAGACTCACGTTAACAATATTGCAGCAGTACGCACACAATCGAAGCGCAGTAAGGATGGCTAGTGTAACTAGCAAGAAATACCACGAAAAGCAAGAAAAAAGAAGTACGCTATTAACTATTAAACGTACCTGTCTCTTCCGAAAACGAATGAGTACTACTCTCAGAGACACACTACCATCGATAACCTCGAGTCT
+
::4405=A@@@AA?A<@@@>@A;;;09;;<;@??;;5;=@@@995A<@?=@<::997<<<<$;4773888;;::;133;;;;;;%;;55;<<<2=BAAAA@A;;99909?BB>BCB?CA:9;BABCCCJCBBBC?@9::5;>?>==::2;>B@@>@DAA???A=AAA?90+...)...).-8>@@5>>?<755552#22+2787::<;;5:4:976056(66:::;?=;;8--)-(----&---(/339:888==:::::<:>9<8//9;/-)----9==6A<>=<87///
@ATNG8:03799:04356
GATGGTAGACACGTGTGCTCTCTCGTACTCATTCGTTTCGGAAGAGACAGGTACGTTAATAGTTAATAGCGTACTTCTTTTTCTTGCTTTCGTGGTATTCTTGCTAGTTACACTAGCCATCCTTACTGCGCTTCGATTGTGTGCGTACTGCTGCAATATTGTTAACGTGAGTCTTGTAAAACCTTCTTTTTACGTTTACTCTCGTGTTAAAAATCTGAATTCTTCTAGAGTTCCTGATCTTCTGGATATGAGTGACTCGTGCTACCATCGATGGATCTGAGTCT
+
:;A>8==CCBBBBBDCBBBCBBBBCBCBCCBB@BBBB>BC?C@AAAFCAA>ADBBA?B?BAAC?C>C798CDBBB?BAAAA2@B?BBDD;BCAC=ABC@CC=>>>BBB?@@A??AAA;=AA;A;???;;:::=AAAA:?>AA===@AAA@@@@@@;:;:=@@<>=AAAA@@@>>9=>@@@5@<@<?@???/=>8881866///=66;<ADDD/D===B=C=@@<>>>A???;?<AAAAAA8==@=BAA>>=:::@@>>>AA@===9=///@@@9A@@@?>>>??
@ATNG8:03833:03902
GATGGTAGTATCTGCACACTCTGTCCAGAAGATCAGGAACTCTAGAAGAATTCAGATTTTTAACACGAGAGTAAACGTAAAAAGAAGGTTTTACAAGACTCACGTTAACAATATTGCAGCAGTACGCACACAATCGAAGCGCAGTAAGGATGGCTAGTGTAACTAGCAAGAATACCACTAAAGCAAGAAAAAGAAGTACGCTATTAACTATTAACGTACCTGTCTCTTCCGAAACGAATGAGTACTATAGACTATCTGAGACTGCCAAGGCACACAGGGGATAGG
+
BBCC@DCCABBBCCCCABBDDDDCC?BBB@CCCC@????CCCAAAA?AA?A?AA???AAC3C?CCBBCCCCCCB;@@99:::*;B=A5;;;7;CEBCCCCDDCCC>A>@A<@BB<A@BABBBBCCBBBBBBC?CCCC=AACBAAAB>C@CAA>@DDDBACB?BBBAAA>BC>==>588AAA:A@@:<<<<=.=A>B887@DAAA9=:>AAA<><>ACBB@BBBBBCC>A>ACC>BBB?BBBCCCBAACCCBA@AACDB99:CCCG?C>B>ABCCCA??A9BB?@@
@ATNG8:03830:03980
GATGGTAGATATATGCACGCTCTACCAGAAGATCAGGAACTCTAGAAGAATTCAGATTTTTAACACGAGAGTAAACTGTGAAAAATGAGGTTTTTACAAGACTTCACGTTAACAATATTGCAGCAGTACGCACACAATCGAAGCGCAGTAAGGATGGCTAGTGTAACTAGCAAGAATACCACGAAATGCAAGAAAAAGAAGTTACGCATATTAACTATTAACGTACCTGTCTCTTCCGAAACGAATGAGTACATAGATATACGTATAGCTACCATCGATGGATCTGAGTCT
+
BBAD?CBB?@@DCACAC;66AAA;;.454.4999@A6;55<<<=BB=??@D=@@<8<:::+?7888?:;;00/:.///-/////$....(.999)566253333...::3945515<<=9;9@@?;@<B9;9CBBBACCCB?ABCBBBBC@E?A@B=@@AAAAAB?BBDBDC@BB<??B500;?>)//683/////$/9322+2.7...33/339555,2,256852......6492...'...(..3332225566667222:7:9555--(---5223(......2555
@ATNG8:03837:03957
GATGGTAGCATCATGCATATCTCACCAGAAGATCAGGAACTCTAGAAGAATTCAGATTTTTAACACGAGAGTAAACGTAAAAAGAAGGTTTTACAAGACTCACGTTAACAATATTGCAGCAGTACGCACACAATCGAAGCGCAGTAAGGATGGCTAGTGTAACTAGCAAGAATACCACGAAAGCAAGAAAAAGAAGTACGCTATTAACTATTAACGTACCTGTCTCTTCCGAAACGAATGAGTACCTCTCAGACGCTCGTCCTACCATCGAATCACGAAAGTCT
+
@CBB@BBBBCCCCBCCCCC@@@DDC?@@B@DCBBBB?B>AABBBCC@BB>B?BBBCAA??/C@AAABBB?@@CC<A?@@BBA2BB?A<@@@9ABB?BAAABCB@@>@@CC@EBB@BBCBCBCCCBBCDDCCC?CCCC?BABBAAAA=@=B998:CBBBCBB?BCCBBA?CD?>>>;?=888+9==9?ABAB3AB?C??@CCB;;7;;>>DD<A<?=BCC@BB@@?CC@D@CCC<AAC?CBBBCBB?AA@BBBBCA@@A>@@<@>A=@566>:;ABBBBB=A???
@ATNG8:03850:03989
GATGGTAGTAGTACACTAGTCATACCAGAAGATCAGGAACTCTAGAAGAATTCAGATTTTTAACACGAGAGTAAACGTAAAAAGAAGGTTTTACAAGACTCACGTTTAACAATATTGCAGCAGTACGCACACAATCGAAGCGCAGTAAGGATGGCTAGTGTAACTAGCAAGAATACCACGAAAGCAAGAAAAAAGAAGTTACGCTATTAACTATTAACGTACCTGTCTCTTCCGAAACGAATGAGTACATGAGATATACGTATAGCTACCATCGAACCTCCTAAGTCT
+
<<;<9<A@A>>@;<666?><@@@;;69A@8<AB@00)/2//////:6;<050598888<<'<.339:88;888803394444$45.59?@@2@;<7;<=;999499)9:>@;ACB=A@@?@@@B@@::9=<<<:@>>?;?9;;<588=@:<00)/::899::6933333,398<<;6<<?:<3<37,378787$/5059)////AAD<@;@>?><@=?<A@A;@<800/:6:6:?A<B==7;;////88///877;;733576555557276688,2,253883//..
@ATNG8:03862:03942
GATGGTAGAGAGACTGTAGCGCACCCAGAAGATCAGGAACTCTAGAAGAATTCAGATTTTTAACACGAGAGTAAACGTAAAAAGAAGGTTTTACAAGACTCACGTTAACAATATTGCAGCAGTACGCACACAATCGAAGCGCAGTAAGGATGGCTAGTGTAACTAGCAAGAATACCATGAAAGCAAGAAAAAAGATGTACGCTATTAACTATTAACGTACCTGTCTTCTTACCGAAACGATGAGTACGTGTGACGTACGTGAGCTACCATCGACCTCTAGAAGTCT
+
5---388=A;65@<:9;;666<<@@7==C@BBCBBC?B@CBC@??CACDAC?@??AA@@A2A?BCBABBBBBBB=>=ACDEE5@AAC?CCC<CCD@CCCBC@@00,0:>>;?AC?AAA@@CCCDBCCD@@@C@ECCC?BBBBBBBB?B?B@@=@C@@ACCD?ABAAAB=@@?>>?@???BB=A@@<???===&:9922555555/5:3////)/3///7728<:<<.4404;6<<=4:999;788887793349444::<<4449996:988//(/////606887
@ATNG8:03821:04068
GATGGTAGAGTATCATGTGTATCTCCAGAAGATCAGGAACTCTAGAAGAATTCAGATTTTTAACACGAGAGTAAACGTAAAAAGAAGGTTTTACAAGACTCACGTTAACAATATTGCAGCAGTACGCACACAATCGAAGCGCAGTAAGGATGGCTAGTGTAACTAGCAAGAATACCACGAAAGCAAGAAAAAGAAGTACGCTATTAACTATTAACGTACCTGTCTCTTCCGAAACGAATGAGTACTATAGACTATCTGAGACTGCCAAGGCACACAGGGGATAG
+
AABB?BCCDBBCCCCBAACAAACCC@CDC?BBBC998:?BCDCCBB@BB>BBCCCBDDDE5B@BCCAAABCCCC=C@BBEGC2B@>A5;;;-;@@>BBBACCBBB@B?BB=A@B>AACBBBCCCCCECBBCC@CA??<@@AAC::;=B@DDD@CBBBCBBD@CBB>??@CC?>>>9??>>>8?==9?@@AA2BC@DAA=AAA@@<@<@@AA7:69?CBC?BEDDABB@D?BCC>A@@<:::AAACCCCBBBBBBABCBBAA@@AA=@=@?BBBBBCCCC:BC99
@ATNG8:03822:04117
GATGGTAGCATCATGCATATCTCACCAGAAGATCAGGAACTCTAGAAGAATTCAGATTTTTAACACGAGAGTAAACGTAAAAAGAAGGTTTTACAAGGCTCACGTTAACAATATTGCAGCAGTACGCACACAATCGAAGCGCAGTAAGGATGGCTAGTGTAACTAGCAAGAATACCACGAAAGCAAGAAAAAGAAGTACGCTATTAACTATTAACGTACCTGTCTCTTCCGAAACGAATGAGTACGATGAGATCTCGTGTGCTACCATCGCAATTGCCTAGTCT
+
ACED@BCCCCBBBCCCCCCDB@BBB@CCC?BBBB:99:@CBBBCAB?@@>A?BBBBBBBB1A>BDBBBBBBBBB=AA;<;;;*;B;><@@@3@BC@B@CCCCB;::;@CC@BBB@CCCCCBBBCBBBBBBBB?BBCC?BBCBCBCC?B@BAA>AAAACCAA?AAABBC>AA>ABC?@@@??9?==99::::(:9/7?ABBBDAA<A;@>>@8=:<>>>>;>>>A8::<A<BAC:ABB?AAAC::;BBBCCBBAABDCB>>?BCBB?BAAABDAF?AA>ACCFBB
@ATNG8:03912:03895
GATGGTAGGCACTGCGCACACATCCCAGAAGATCAGGAACTCTAGAAGAATTCAGATTTTTAACACGAGAGTAAACGTAAAAAGAAGGTTTTACAAGACTCACGTTAACAATATTGCAGCAGTACGCACACAATCGAAGCGCAGTAAGGATGGCTAGTGTAACTAGCAAGAATACCACGAAAGCAAGAAAAAGAAGTACGCTATTAACTATTAACGTACCTGTCTCTTCCGAAACGAATGAGTACACACTCTCATATGACACTACCATCGAACCTCCTAAGTCT
+
8<8948@A>B@>>@A;;;@A@?A@@=ACFGDECCBB?BAGGDCCCC@CD@C@BCBBCAAA2?>BBBBAAACA@@:?>@AACC5CC?D6;;;.<BB@CHCECC@AA?B?::8:AC?ABBBBABAHFEDCBBCB@CCCB?BBCBBB?@=@@CBC@BCCBBBCB@DBC????BB=BB?6;;878)37717::<=/>A<@@@@@@>>><@=B>>>=@<@@BCC@A@?A@AA=@=?@@8?@@;@AAABBCCBBDDBB@A???CCBCCBBB?CBBBB@B?BC?CC@D@>>
@ATNG8:03889:03984
GATGGTAGAGGGAGCTCTCTCATCGTACTCATTCGTTTCGGAAGAGACAGGTACGTTAATAGTTAATAGCGTACTTCTTTTTCTTGCTTTCGTGGTATTCTTGCTAGTTACACTAGCCATCCTTACTGCGCTTCGATTGTGTGCGTACTGCTGCAATATTGTTAACGTGAGTCTTGTAAAAACCTTCTTTTTTACGTTTTACTCTCGTGTTAAAAATCTGAATTCTTCTAGAGTTCCTGATCTTCTGGATACACTCATGTGCACCTACCATCGAACCTCCTAAGTCT
+
89;;7<<?A?@4>;@955;;=>>@?A@@@ABC>CAAA<AC?CBCBBA;;:=AA@@@=A7??BB?B@CCCBBBB>?:87333$3839;=>6<AAB?AA@<;;-/0=9;;8??@?BBCC>A>A<>:>@>>>@AA<AAAA7;:@@@@???>>>@@@??:==>;>@<A<>>=>>?>>>4:88888(8080656565%68----'--3---2356+2222$2666;6:6;;6;>>>>>A<@<?CAAAC7;;B=A@;;:A@==>>>D@>>::>>6:///=6:686-3659666
@ATNG8:03938:04353
GATGGTAGCGCGACGAGCGTAGACCCAGAAGATCAGGAACTCTAGAAGAATTCAGATTTTTAACACGAGAGTAAACGTAAAAGAAGGTTTTACAAGACTCACGTTAACAATATTGCAGCAGTACGCACACAATCGAAGCGCAGTAAGGATGGCTAGTGTAACTAGCAAGAATACCACGAAAGCAAGAAAAAGAAGTACGCTATTAACTATTAACGTACCTGTCTCTTCCGAAACGAATGAGTACGAGAGTCAGAGCAGAGCTACCATCGTCCGTTAGAAGTCT
+
ABBB@BBBCBBBBBCCCCCCCCCCB=BAA>ABBCAA>@?CBBAAAA>BC=A=@A@;;;<<1??BBBBBCAA998*8?9:;;.5@49.555'9@@=BBCCCCCCD=?<?>:>BC?A?@ACCEDBBABCCCAA?ACCC<@@BBBB@A>E@D?>=?BBDCCBB?BBBBBB?BC?@@A<????A7=8838AAAA/AB<A887???@@<@=??>>;>:>ABBB@CCCBBBB?B?BCC>CCC?BBAAABAAAA@=@>AA???@@@BB>>>=CCA@@@7;;<@??;?>==
@ATNG8:03353:05216
GATGGTAGCACGACACGACGATGTGTACTCATTCGTTTCGGAAGAGACAGGTACGTTAATAGTTAATAGCGTACTTCTTTTTTCTTGCTTTCGTGGTATTCTTGCTAGTTACACTAGCCATCCTTACTGCGCTTCGATTGTGTGCGTAATGCTGCAATATTGTTAACGTGAGTCTTGTAAAACCTTCTTTTTACGTTTTACTCTCGTGTTAAAAATTGAATTCTTCTAGAGTTCCTGATCTTCTGGAGATATCATCAGCGAGCTACCATCGAACTTGCAGAGTCT
+
////)/999:<666=BBBA;6659AABBABBB?BDDJ?CB?BDCCBBCCC@CCC@@>A?AACD@B?BCBABA<::6737373#7949==;.8?<;<A??<?B;??AC??>?AAAABCC@BA=:<:=?9:;A=<9<???:>=@@@@@??;?@@;76;7///6;<7=9@>?>?>>771299::,7.6-57888)69////'///////75>;ABAA.>98:6:9=B<AA@;;;>=B:>=>??>8888;??BBBBAAA@@>>>A?@?@@<@???@<AA;<<<DAAA>=
@ATNG8:03361:05175
GATGGTAGCTCTGCTCTGACTCTCGTACTCATTCGTTTCGGAAGAGACAGGTACGTTAATAGTTAATAGCGTACTTCTTTTTCTTGCTTTCGTGGTATTCTTGCTAGTTACACTAGCCATCCTTACTGCGCTTCGATTGTGTGCGTACTGCTGCAATATTGTTAACGTGAGTCTTGTAAAACCTTCTTTTTACGTTTACTCTCGTGTTAAAAATCTGAATTCTTCTAGAGTTCCTGATCTTCTGGTGAGATATGCATGATGCTACCATCGACGAATAGAAGTCT
+
95@<8=>BCD?CCCCCBBCCCCCCCCCCEDBB?BCCD>AB?C?BCCBCCC@CCC=<=:?CBAB@BDCCCBCCBA@<99999*9B=BCCF@BBBB?AAD?CD:;;ACCCAGICCCCCC?A@C@C@CCABBBBB=BB@@=ABCCCCBCDCCCCCBBB@BCC@CD@D=?@BCCCDCC=@@AAA7A>B=@@@@@0@@DDF;;:@ABBCCBB<@AAA0ACBBB>B?BB?BCCCCCC@C@CBCDCC>@@B>BCCCBBDBBBCBCBBBCCCC@CBAABBBC@BBBB?BDAA
@ATNG8:03328:05340
GATGGTAGCGAGCGAGTGTGTATACCAGAAGATCAGGAACTCTAGAAGAATTCAGATTTTTAACACGAGAGTAAACGTAAAAAGAAGGTTTTACAAGACTCACGTTAACAATATTGCAGCAGTACGCACACAATCGAAGCGCAGTAAGGATGGCTAGTGTAACTAGCAAGAATACCACGAAAGCAAGAAAAAGAAGTACGCTATTAACTATTAACGTACCTGTCTCTTCCGAAACGAATGAGTACAGAGAGTACGATATGTCTACCATCGATGGATCTGAGTCT
+
BCBC@CBBBBCBBBCCCCDDBBCDG>BBC@CCBBBB?B@CCBBBBC@CC?B?BBCDDDDC5C@CCCCCDCCCCC>BD@@@@@0@C>B2;;;6;CFBGCCBCCBBC>A>AC@CBB?AABCCCCCBCCBBBBBC@CCCE@CCBBBCCD@C@CBC?BCCCCCCC?BBCBBB?CC@AAA<?>BAA9>?>;>DDCC2CC?C???BCBBB?B?BCCC>A>ABCCCACBBBACC>@?@CE=CCB?BBBCCBBDD@@@BBBBAABBBBBBBAB?BBBBBBA>AAABB@@???
@ATNG8:03363:05347
GATGTAGCACGACACGACGATGTGTACTCATTCGTTTCGGAAGAGACAGGTACGTTAATAGTTAATAGCGTACTTCTTTTTCTTGCTTTCGTGGTATTCTTGCTAGTTACACTAGCCATCCTTACTGCGCTTCGATTGTGTGCGTACTGCTGCAATATTGTTAACGTGAGTCTTGTAAAACCTTCTTTTTACGTTTACTCTCGTGTTAAAAATCTGAATTCTTCTAGAGTTCCTGATCTTCTGGATATGAGTGACTCGTGCTACCATCGACGAATAGAAGTCT
+
BCDCCBAB<66;@B@BCC;9:ABCBBBCB:;:;CCDICC@CABBBDCCC@CBCBBAC@CCBB?B=??BBBBBBE?BBCCC3BB<A999.8?@A?BBCAA@799?DGE@BBB@@@BC<A=D7:5:>=878;;8=?@@;@@BG<;;>>>@AA@===088;8=?<?>BBB;;:A@@:;;AAA-:19166656'5:552'2222779=7;779;9+7///9383<?<@>>>@??=B<BC>?>B7;;>;>>>>AA;:;@A===96///;7;999==//-/@==4:://
@ATNG8:03331:05463
GATGGTAGATACTCGCTGATACACCCAGAAGATCAGGAACTCTAGAAGAATTCAGATTTTTAACACTAGAGTAAACGTAAAAAGAAGGTTTTACAAGACTCACGTTAACAATATTGCAGCAGTACGCACACAATCGAAGCGCAGTAAGGATGGCTAGTGTAACTAGCAAGAATACCACGAAAGCAAGAAAAAAGAAGTACGCTATTAACTATTAACGTACCTGTCTCTTCCGAAACGAATGAGTACCTCTCAGACGCTCGTCCTAATCGTAATTGCGAAGTAT
+
=?:9.499:ABCCCCEGHGCBBBBA:@@B=BBCCEEAD;;;CAAAC@CC@C?@@=99:::'78=??;BBBBBAB9>>00000*00,/)///&/;>8=666<<65:4:@AB?BCB=@AA@@CCBCAABIAABB@BA@@<@AA@AA@@<<:@00-0@>>>=?C@BCBBCC@@?>?BC6==999+9@@;999999%9@;?@@ABBBBB?B?AA;;5;:;;@A@@@A@BB@A6;6:@B;?9939>==??B<A@@777=9=9=>:760//)----226)-,682---.
@ATNG8:03355:05643
GATGGTAGCGAGCGAGTGTGTATACCAGAAGATCAGGAACTCTAGAAGAATTCAGATTTTTAACACGAGAGTAAACGTTAAAAAGAAGGTTTTACAAGACTCACGTTAACAATATTGCAGCAGTACGCACACAATCGAAGCGCAGTAAGGATGGCTAGTGTAACTAGCAAGAATACCACGAAGCAAGGAAAAAGAAGTACGCTATTAACTATTAACGTACCTGTCTCTTCCGAAACGAATGAGTACTGCGTCTCACTCTCGCCTACCATACGATTCGAGGAAGTCT
+
:<<B455;444/////////599996;::5;55/;:39+/////:?5457:7;::79977'7)//////<:99;09:;.4444$4>494999+99945566>=>>?9>855.4;;.55::<:;;;;==666==899999==?<<<::394=99.5@A=;;;=8<<<544344.3886333/)/69(/(/;;:)::///8;;;=884849933.3486<55.5//7///393777.99838:::::;=555<;;<<566=966<@;;79////886;<==9<8986-
@ATNG8:03406:05159
GATGGTAGCACGAGTCACTCATATCCAGAAGATCAGGAACTCTAGAAGAATTCAGATTTTTAACACGAGAGTAAACGTAAAAAGAAGGTTTTACAAGACTCACGTTAACAATATTGCAGCAGTACGCACACAATCGAAGCGCAGTAAGGATGGCTAGTGTAACTAGCAAGAATACCACGAAAGCAAGAAAAAGAAGTACGCTATTAACTATTAACGTACCTGTCTCTTCCGAAACGAATGAGTACCTCTCAGACGCTCGTCCTACCATCGTATCTCAGGAGTCT
+
;;BD@EDAA=>>CCBCCCCAA@AAB:CCB@CCDCAA?A@CCCBBAC@CC@B?@?A;:;;;)9;?ABCCCBEBBC;?@@A>>>0>@;>;BAB;BCFFC;;;CDD;;:;@CC@DCC@CB@@DDDDGCCCCCBBA>AA;;6<AAACDCC@DADCB?BCCFCCCC?AAABBC@BB????9==999+8<<899999(9A=BBAABBBBA<?;?AAD7;5;>B;;8;BBBABB@B?BDA9A9939===@9979CBBCCCCCCCBB?A=@@@;;;;;@CAABBBB?BBC::
@ATNG8:03390:05378
GATGGTAGTAGTACACTAGTCATACCAGAAGATCAGGAACTCTAGAAGAATTCAGATTTTTAACATCGAGAGTAAACGTAAAAAGAAGGTTTTACAAGACTCACGTTAACAATATTGCAGCAGTACGCACACAATCGAAGCGCAGTAAGGATGGCTAGTGTAACTAGCAAGAATACCACGAAAGCAGAAAAAGAAGTACGCTATTAACTATTAACGTACCTGTCTCTTCCGAAACGAATGAGTACTGTATCTATGTGTGCGCTACCATCGAATCACCTAAGTCT
+
--583--/>>>B;5666:;>9<:44.449.4:=955.55;@5555949<.4.44944444$4.44438:888433(3344444$4:5;7<=>1<<=8<<5437733,31771333,3:<=@?>@CCAAA@@BA>@@<<7:?>=ACAB?A=A@@<@C;;;@@??@@?BBB@CC?A9939>@=@7=00/////'/>33348==99>;?7;;>><?;;;@9949@A=@@@?@389?.99938>=<>@BBBBBBB>>>@@>===;=99:69=976057994994?@99
@ATNG8:03456:05499
GATGGTAGGCACTGCGCTACACATCCCAGAAGCATCAGGAACTCTAAGAAGAATTCAGATTTTTAACACGAGAGTAAACGTAAAAGAAGGTTTACAAGACTCACGTTAACAATATTGCAGCAGTACGCACACAATCGAAGCGCAGTAAGGATTGCTAGTGTAACTAGCAAGAATACCACGAAAGCAAGAAAAAAGAAGTACGCTATTAACTATTAACGTACCTGTCTCTTCCGAAACGAATGAGTACATAGATATACGTATAGCTACATCGTACCACCTAAGTCT
+
22553--/49444;;<555;=<<;;;39997455;;=<:@9<<<55.5:5:;;>:=<:44444$43888;:://///(//////&/7)5.55)555.5566>==<<)/)//)/<9)//:;<=666?A:==0/-(--//277788:;;7;555055<:;:;;;8;::<:94873;73,33333(33318:;;;<%9:53338<8522.2682255=197::9:@@A955;9=4::<0833-3899::<88665-----55335665...7679//(/838:5:::;
@ATNG8:03422:05718
GATGGTAGCTCGCTGATGATATCTCCAGAAGATCAGGAACTCTAGAAGAATTCAGATTTTTAACACGAGAGTAAACGTAAAAAGAAGGTTTTACAAGACTCACGTTAACAATATTGCAGCAGTACGCACACAATCGAAGCGCAGTAAGGATGGCTAGTGTAACTAGCAAGAATACCACGAAAGCAAGAAAAAGAAGTACGCTATTAACTATTAACGTACCTGTCTCTTCCGAAACGAATGAGTACTACTCTCAGAGACACACTACCATCGTAATTGCGAAGTCT
+
BBDD?BBBBCCCCCCCBBBBBBCCCACEC=CCCD@@?A@CBCCCCA?CC?B?BCDAAAAA2A?CBBBBBBBBBB;@@:;;;;*;A=@5;;;6;BC@C;<;DCCBB?B?BB?BBD>AABBCCCCCCCECCCCC?CCBB?A@@ACCBB?C@C@@>@CDCECCC?BBCAAAAAA?BBB>AABBA;?==;99999(9@;A???BB@@A<@<@A>>6;7;?BBB@CCBBBBB8:8:BC>CCD?CBCBBBBBBBBAACCCBAAACBBBB>>;>AAAAA;@;BBCC@BBBB
@ATNG8:03457:05690
GATGGTAGGACGAGCGTCTGAGAGGTACTCATTCGTTTCGGAAGAGACTGGTACGTTAATAGTTAATAGCGTACTTCTTTTTCTTGCTTTCGTGGTATTCTTGCTAGTTACACTAGCCATCCTTACTGCGCTTCGATTGTGTGCGTACTGCTGCAATATTGTTAACGTGAGTCTTGTAAAACCTTCTTTTTACGTTTACTCTCGTGTTAAAAATCTGAATTCTTCTAGAGTTCCTGATCTTCTGGTAGAGCGTGCATATATCTACCATCGTTATCGGAAAGTCT
+
??@A@CCC@BB;;6@BBBBBBBCC?BBCA@0000AA@9AB7;8;<BBBBA?<<<00+/27==B<C@CBB9;<CBB>BBAAA0AB?BA@@;@CCC@BBC?BC@;;;BBC=ABCCDCCC@AAB@B?CCCCCCCC>BBBB?CCCEBBB@@ACCBBBBC@CDD@CC@C?A@CEBBBCD@C;;;;.;>B@BCHHH5@BADM>CBCCCCAA@A5;;;;*;;;;C>B>BB?B@@ADBC?B@CECCCC@AAA@CCBAAECC;;;@BBB@@?:;4;??8;4:?::49?8==??
@ATNG8:03491:05176
GATGGTAGTGTGTCTCTGAGAGTAGTACTCATTCGTTTCGGAAGAGACAGGTACGTTAATAGTTAATAGCGTACTTCTTTTTCTTGCTTTCGTGGTATTCTTGCTAGTTACACTAGCCATCCTTACTGCGCTTCGATTGTGTGCGTACTGCTGCAATATTGTTAACGTGAGTCTTGTAAAACCTTCTTTTTACGTTTACTCTCGTGTTAAAAATCTGAATTCTTCTAGAGTTCCTGATCTTCTGGAGATACACATGATACTCTACCATCGAATCACGAAAGTCT
+
;;AB?BBCCBBBCCCCCCCCCDDBBBCCCCA@>@AAB=BC@C@CABBDBB@CCDCD@CACDBB?B?CCCCCCDB@;:999:*;A?ABDF?CBBB?BBB=@B;AABCCD@CCGDDDDD>BBC@B@CCCCCCCC@CBBB?@ADCBBBBCCBBDCCCC@CBB?CE?B?BCCFBBBDC8;;BBB9B?B@CDDCD5CDCBB>BCCCDDCCCB?BBBB2BBBCCACABB@BCABB;::;@BBBBBC@CBC@CCCCCBBBB;;;BBBACA@@=?:::B?B::;CBB<CCCC
@ATNG8:03555:05158
GATGGTAGTATATCGCGTCGCTATCCAGAAGATCAGGAACTCTAGAAGAATTCAGATTTTTAACACGAGAGTAAACGTAAAAAGAAGGTTTTACAAGACTCACGTTAACAATATTGCAGCAGTACGCACACAATCGAAGCGCAGTAAGGATGGCTAGTGTAACTAGCAAGAATACCACGAAGCAAGAAAAAGAAGTACGCTATTAACTATTAACGTACCTGTCTCTTCCGAAACAATGAGTACGAGAGTCAGAGCAGAGCTACCATCGATCTTGGTAAGGTCT
+
45:>9>>?C??;;==@@ABB?996;:>==7::4555.5.555////5//)/27/56>>>>+>9<559999@;;=/4399999(9;8>.555&555.5ABCC@:;>)0)/:39772/99:;9;=B966==@9969?@@<?@@@AAAA=@:>00+0<>><<??;???>>>>><9>@?9@77328;;7==>>?+;A6=777<<89<2917:55-5177>>@<@@??;<<7?7487*33-333333;;<@==<::=:33387/////(.57.2222+2266(/)/98
@ATNG8:03536:05302
GATGGTAGTGTCATATGAGAGTGTGTACTCATTCGTTTCGGAAGAGACAGGTACGTTAATAGTTAATAGCGTACTTCTTTTTCTTGCTTTCGTGGTATTCTTGCTAGTTACACTAGCCATCCTTACTGCGCTTCGATTGTGTGCGTACTGCTGCAATATTGTTAACGTGAGTCTTGTAAAACCTTCTTTTTACGTTTACTCTCGTGTTAAAAATCTGAATTCTTCTAGAGTTCCTGATCTTCTGGTATGATTAGTGTACTACTACCATCGAACCTCCTAAGTCT
+
:;@>9>>CCBCBCCDFBBDGBCBDDBBBBD::;;BED>CC@C@CBBBHCCACGGDC@D@CCCD@DACCCCBCCCC?@@EII5BB?CBCD>DCBB?BCC@CC>AAADDE@BCBBCCEE@CCD@C?BBBBBBAD@CCGD@CBCCCBBBCCCBCCBBB?CCC?CC?C@BBB@@ACDE@CBCCC;B?B=;;;;;*;BBBC=A@CCCDD:;;4;;;;*;BBAB?B?BC@CCCBBBB@B@CCDBBB?BCC?CBBCCD@CBBABABBEECCC@CCBBC@C@BB?AB@BBBB
@ATNG8:03565:05474
GATGGTAGATATATGCACGCTCTACCAGAAGATCAGGAACTCTAGAAGAATTCAGATTTTTAACACGAGAGTAAACGTAAAAAGAAGGTTTTACAAGACTCACGTTAACAATATTGCAGCAGTACGCACACAATCGAAGCGCAGTAAGGATGGCTAGTGTAACTAGCAAGAATACCACGAAAGCAAGAAAAAAGAAGTACGCTATTAACTATTAACGTACCTGTCTCTTCCGAAACGAATGAGTACTATGTAGAGCTCTATACTACCATCGATTCGAGGAAGTCT
+
9::<8=ACCCCBDBBBCCCBFDBBB?CBB?BCCCAA>A@BBCBBBB>BB>B?ABA?>;;;)==ABBBBBBB>>?8>?=AABB2AC>C5;;;.;CC?BCABCCCBA?@@CC@CCC?BBBCBCCCCCBBBBCCD?CCCC=BABABCCC@D@C@@>@BCBBBCC@CCCACC@DD???>=?<999+9<<999:9:9%9?;?:8:BBBCB?C???AA<@<@ACCB@CCDBCCC>A>ACC>BCD????BBBBAAAAACCCCD>>>BB>AAAD;@=>>@?<@A@@<@:>>>>
@ATNG8:03558:05627
GGATGGTAGTAGTACACTAGTCATACCAGAAGATCAGGAACTCTAGAAGAATTCAGATTTTTAACATCAGAGAGTAAACGATAAAAAAGAAGGTTTTTACAAGACTCACGTTAACAATATTGCAGCAGTACGCACACAATCGAAGCGCAGTAAGGATGGCTAGTGTAACTAGCAAGAATACCACGAAAGCAAGAAAAAGAAGTACGCTATTAACTATTAACGTACCTGTCTCTTCCGAAACGAATGAGTACTATAGACTATCTGAGAATCGAACCACCTAAGTCT
+
0)///)//99;9;6===;;;998444.444.49995949.5595555.54.4644///777'538-------/87;:276/--8888%88(-(/888'66617;337==>?9:8<=7==<8;AA@BBCCBBBCD@@?B?ABAC?BAABBB@B?B@CBB?BBDDAAAA?CCA??@:@A;::9167=??8@@@<@AAAB/==6;///==@@A<?<@@@@<><>?CCC@BBBBBCC=@=?A@<BCC@BAABBAABBBCCCBBBBBBCCCC?BBBC?C?BB?BC@B>>>
@ATNG8:03627:05473
GATGGTAGGCACTGCGCACACATCCCAGAAGATCAGGAACTCTAGAAGAATTCAGATTTTTAACACGAGAGTAAACGTAAAAAGAAGGTTTTACAAGACTCACGTTAACAATATTGCAGCAGTACGCACACAATCGAAGCGCAGTAAGGATGGCTAGTGTAACTAGCAAGAATACCACGAAGCTAGAAAAAGAAGTACGCTATTAACTATTAACGTACCTGTCTCTTCCGAAAACGATGAGTACTGCGTCTCACTCTCGCCTACCATCGACCTCTAGAAGTCT
+
//996::>;9:9:994455599555)5:<7<BABBB=B<;;:BB@@:>@0969B>>>>>>+<0559555@>988/8000///$/;6:6???2>>=7;99;A:95?.4.44.4443444<;<;;660==?00/7=8:??AAABCB<A@C@DCD?@<<:0///3/34<;;7::588=6=;88633333>???1;=8<97775;::9=5;66/6;68877:)////43826)////&////899:;888=:==>===@9:::>=><>;00//6617:<<==7443;
@ATNG8:03629:05548
GATGGTAGAGTACAGTGTAGTAGACCAGAAGATCAGGAACTCTAGAAGAATTCAGATTTTTAACACGAGAGTAAACGTAAAAAGAAGGTTTTACAAGACTCACGTTAACAATATTGCAGCAGTACGCACACAATCGAAGCGCAGTAAGGATGGCTAGTGTAACTAGCAAGAATACCACGAAAGCAAGAAAAAGAAGTACGCTATTAACTATTAACGTACCTGTCTCTTCCGAAACGAATGAGTACTGTATCTATGTGTGCGCTACCATCGACACTCCAAAGTCT
+
CFCC?BBBBBBBBBCCCCCDCCCBB?BBE@FCCCBB?B@CCCAACC@CC?C?BBBCCCCC3B?BCCAA@CBCCC>AAABBBC2BA>B>BBB9BCC@CCCCCCCBC?C?BB?BCC?BABBCBDCCCCCBBBBC@CCDD?B@@@ABBC?F@C?@>@BCBBBBD?BBCAAA?CC@BBB999A@?9???;?BCCD3BB?B??>BBA??;?=@@@>=A<@@CBB@BBAACCB?B?BDD>BAA?ACCCCCAAABBBCBAA@BBBBBBCCBB?>>?FC@@>>>=??8A???
@ATNG8:03637:05531
GATGGTAGCTCTGCTCTGACTCTCGTACTCATTCGTTTCGGAAGAGACAGGTACGTTAATAGTTAATAGCGTACTTCTTTTTCTTGCTTTCGTGGTATTCTTGCTAGTTACACTAGCCATCCTTACTGCGCTTCGATTGTGTGCGTACTGCTGCAATATTGTTAACGTGAGTCTTGTAAAACCTTCTTTTTACGTTTACTCTCGTGTTAAAAATCTGAATTCTTCTAGAGTTCCTGATCTTCTGGATAGCGACGCGATATACTACATCGACACTCCAAAGTCT
+
BCEC@DCBB=??BBBCBBBIABAHBAACBCAB>BCCC=CC:;:9A@BCBB@BCCCB?B9;6>>8>:?@CCD;66@=>>>>>0>A=A@@@:@BAA>BA@=@B5;;AACC@CBB@FAAA?CCD>@<BA;;;A@B@DBBBACCBB;;;AA@CDB;;<A>A@@?BC?B?B@@;:9::9995555&5.5455555(9@==>8;?CA<<E@9=29595$5559=8<=BC?ABBBCBC?B=A:9;9999:;?BABCCAAAAA@@@A@@@BCB@@@BB@@>==2983:ADC
@ATNG8:03691:05754
GATGGTAGTATCTGCACACTCTGTCCAGAAGATCAGGCTCTAGAAGAATTCAGATTTTTAACACGAGAGTAAACGTAAAAAGAAGGTTTTACAAGACTCACGTTAACAATATTGCAGCAGTACGCACACAATCGAAGCGCAGTAAGGATGGCTAGTGTAACTAGCAAGAATACCACGAAGCAAAGAAAAAGAAGTACGCTATTAACTATTAACGTACCTGTCTCTTCCGAAACGAATGAGTACTGTATCTATGTGTGCGCTACCATCGTTCGGTCAGAGTCT
+
BBBD@DCCDBBBBCBDDCCCICCCB?CDCICCCCCC@DCBBBBC@BB?B?BBBAABAB2B?CBCCBBA@?>?8???=EED3?@<?=A@@+9:9238ACBBBB?:=:==8=<<.25>>???>ACA@@>>>A=AAAB<====::;?<?>AA@=?//0@A>A>=CAABB?::2788/3<77172//'.3333'..(.333AAA@@<?;?A>>:>=:;;>><AA@@@AA:=8;;:/;::4:===00000<:=99///:=>A>887>>==>AAA;??=??>A@@@B?
@ATNG8:03766:05259
GATGGTAGATATATGCACGCTCTACCAGAAGATCAGGAACTCTAGAAGAATTCAGATTTTTAACACGAGAGTAAACGTAAAAGAAGGTTTTACAAGACTCACGTTATCAATATTGCAGCAGTACGCACACAATCGAAGCGCAGTAAGGATGGCTAGTGTAACTAGCAAGAATACCACGAAAGCAAGAAAAAGAAGTACGCTATTAACTATTAACGTACCTGTCTCTTCCGAAACGAATGAGTACAGAGAGTACGATATGTCTACCATCGTCCGTTAGAAGTCT
+
BC@@>?BCCCCCBBABACCCDCCDC@CBB>AB@@@@=@@CDCA?@C?CC@D=ABCBBABB1B?BBBCCDCBAA@8>>:<;;.4:5:.999&9>>=ABBCGCCBB@BBDC@CDD>BAABBBCBCCABAHCCC@BCCC>@@BCBCCC@C@B@@>@CBABCAA?@CCBCC@CC?????A@@??8A@@<@AABB3BFAD??>BCCCA?C?AAAC<>9==BBB@CDDBCCC?C?BBC=CBB=?@BCCCBBBBBCCCAA@CCBBBCCCBB>CA@@@A9=<=AAA;D???
@ATNG8:03751:05538
GATGGTAGTATCTGCACACTCTGTCCAGAAGATCAGGAACTCTAGAAGAATTCAGATTTTTAACACGAGAGTAAACGTAAAAAGAAGGTTTTACAAGACTCACGTTAACAATATTGCAGCAGTACGCACACAATCGAAGCGCAGTAAGGATGGCTAGTGTAACTAGCAAGAATACCACGAAAAGCAAGAAAAGAAGTACGCTATTAACTATTAACGTACCTGTCTCTTCCGAAACGATGAGTACGTGTGACGTACGTGAGCTACCATCGAATGAGGTTCAGTCT
+
:;CC@ECCCCCCDCCC=B>AA??CD@CCC=95:A:9.58;:;;;;;755057;:;99998'85733:::9:::=38899999$9>:?5;;;&5=>?=BCCBB@9;8;4;:>@@@=AAA9:9ABBBCCCBAADACCCB?CCBCCCBB@B@C;;:;CCBBDDC?BBCCAA?::59@?29999::+:9939AAB8BB>BA;==<;;9/70599;:A7<<A?>9=<555<?@?:==?8=000::=?AABAA@@AAAAC????>>@@?>499@AA>999@9;*00>000
@ATNG8:03758:05754
GATGGTAGCTCACGTACGTCACACGTACTCATTCGTTTCGGAAGAGACAGGTACGTTATAGTTAATAGCCTACTTCTTTTTCTTGCTTTCGTGGTATTCTTGCTAGTTACACTAGCCATCCTTACTGCGCTTCGATTGTGTGCGTACTGCTGCAATATTGTTAACGTGAGTCTTGTAAAACCTTCTTTTTACGTTTACTCTCGTGTTAAAAATCTGAATTCTTCTAGAGTTCCTGATCTTCTGGTAGAGCGTGCATATATCTACCATCGTTCCTTCTGAGTCT
+
BBCD@>CBBBB@@;?<>;@@@@;;;BBBDBAA@BHEH?EC@C@CDCCAAA?CCCBB@BAAAA=@8;:CA?998C=>>?>>+==6<88818;:;7<==8<A79:9CBC@CCFCBBBM;;;B?B?BAA;;;;;?BB?@=?ACCB?@>BBBBBCCBB?AABA@?>@?AAC??@ADC<@::==1:6A4=9:::*=<=<A3=552528;:728=88(82222+2+22+2666:99593776333*..5496@756<?<<=>=@@@AA==9;;;>@<@=A=A>>???AB
@ATNG8:03800:05280
GATGGTAGTGTGTCTCTGAGAGTAGTACTCATTCGTTTCGGAAGAGACAGGTACGTTAATAGTTAATAGCGTACTTCTTTTTCTTGCTTTCGTGGTATTCTTGCTAGTTACACTAGCCATCCTTACTGCGCTTCGATTGTGTGCGTACTGCTGCAATATTGTTAACGTGAGTCTTGTAAAACCTTCTTTTTACGTTTACTCTCGTGTTAAAAATCTGAATTCTTCTAGAGTTCCTGATCTTCTGGGATGTGTGCGCAGTGCCTACCATCGTCCGTTAGAAGTCT
+
CBAC@CBC:99B=BCIDDCCCCCCBBBBBDCC>A@CC=CC?C@BBBCBCC@BBBDD@C@CCCC@C?CDDDCCCAA?ACDDE1CC?CCCG>BBBB@CCD@CC>AACBBBACCCCCDGF?A@C@E@DCCCCCBC@BBBC@CBBBCCCDCCCCDBBBB?@@@>AB@D@CCCBBBCED=@;;;;.;5;5;;;;;.;DCDL=A@CCDCCCCC@CCCC5CBBCHACACC@CCCBBA@?@@CBCCAA?ACA@9A0000@@ABBB<;;C?BBC@BB@@AC?BA@CCCFGB;;
@ATNG8:03781:05613
GATGGTAGGCGAGAGTGAGACGCAGTACTCATTCGTTTCGGAAGAGACAGGTACGTTAATAGTTAATAGCGTACTTCTTTTTCTTGCTTTCGTGGTATTCTTGCTAGTTACACTAGCCATCCTTACTGCGCTTCGATTGTGTGCGTACTGCTGCAATATTGTTAACGTGAGTCTTGTAAAACCTTCTTTTTACGTTTACTCTCGTGTTAAAAATCTGAATTCTTCTAGAGTTCCTGATCTTCTGGTGTCGTCTATCATGTACTACCATCGAACCTCCTAAGTCT
+
//;;8;CB@BBCCBCCCCDDECCCCEDCDD::9:BBB=BBAG@BBBCCCB?BDDBB?B=AABC@C?BBBBAABCH??????1>A@B@@A;ABCC>AAB@CC?BBBBBB?BBBBBBBB=B>A<@<@>>>>>>@<@A=;7;AA;;;>>??A@@==>>;;==<@A<@;@AAA???AA:??AAA5A<A:??CDC.?>9991999///=78>=ABAA/AA>>>=D;?>=AAA?>>=<>:>@??=>:=@A=>=>DDA<<=BA@@=>>AA@@;@??@@<@:;848949666
@ATNG8:03833:05125
GATGGTAGTATATCGCGTCGCTATCCAGAAGATCAGGAACTCTAGAAGAATTCAGATTTTTAACACGAGAGTAAACGTAAAAAGAAGGTTTTACAAGACTCACGTTAACAATATTGCAGCAGTACGCACACAATCGAAGCGCAGTAAGGATGGCTAGTGTAACTAGCAAGAATACCACGAAATCAAGAAAAAGAAGTACGCTATTAACTATTAACGTACCTGTCTCTTCCGAAACGAATGAGTACGAGAGAGCACACGTGTCTACCATCGAGGTTGTAAAGTCT
+
@@AA?BCFFC@A@@AABBBAABBBEBCCC@@A@C;;8;>BBCCBBDABA?A@BBA<;;;<*<>CB@@@@A@@@@9::;AAAA2AC=A5;;;.;;;7;BABDECCB>B?BB?BCC?BBCABBECCCCBCCCCB@CCCC?BACBBB@@<A@D@@>@CAA@BBB?BBCDCB@::8:?;8<?88927;;8<@@@@.@@<???<BB@A?;>;;;;A=@=@@BCC@CCBBBDE?B?BBC?BBC?::9BB@AABBCBBAAABBBBCDGCABB?B@>>>@<@;@>>>9>;;;
@ATNG8:03827:05529
GATGGTAGAGAGAGCTCTCTCATCGTACTCATTCGTTTCGGAAGAGACAGGTACGTTAATAGTTAATAGCGTACTTCTTTTTCTTGCTTTCGTGGTATTCTTGCTAGTTACACTAGCCATCCTTACTGCGCTTCGATTGTGTGCGTACTGCTGCAATATTGTTAACGTGAGTCTTGTAAAACCTTCTTTTTACGTTTACTCTCGTGTTAAAAATCTGAATTCTTCTAGAGTTCCTGATCTTCTGGTGAGATATGCATGATGCTACCATCGAATCCTCTTAGTCT
+
BBBC@CBCBBCCCDDABBDCDHCCBBBBCDBC>ACGG?BB?BACDCBBBD?CAABA?A?BCBC@C?BBDB@AACD@B@@@@2<?<?BBB>BCBC?BB?<==000;====@BBBBBCC?B>?<@<@B@@A@>><>AAA:==@@>>>?AAAA>>>@@5:;>:?@<@<@@@@@@?>>;>ABKK5@=?;???>>/>;77@6://///898A<??@?.9>>=A;B;>>8>@@@ABB<A<@@>===7::D:>>>A@@@A==>AABAA>=<<8<==<>9==///<7:::BA
@ATNG8:03843:05748
GATGGTAGAGTACAGTGTAGTAGACCAGAAGATCAGGAACTCTAGAAGAATTCAGATTTTTAACACGAGAGTAAACGTAAAAAGAAGGTTTTACAAGACTCACGTTAACAATATTGCAGCAGTACGCACACAATCGAAGCGCAGTAAGGATGGCTAGTGTAACTAGCAAGAATACCACGAAAGCAAGAAAAAGAAGTACGCTATTAACTATTAACGTACCTGTCTCTTCCGAAACGAATGAGTACTATAGACTATCTGAGACTGCCAAGGCACACAGGGGATAGG
+
ABAB;CBBBB>>>@DDDDBBCFCCCABBC@BBBB@@=@>BBDCDCC@BB?C@FBBAAAAA2B?CCCABACCDFE>??@BCCB3AA>B=AA@7ABB?BBBBBCCCC@B?BC@CBB?BCAABCCCCCDDCCCBB?CBCB@AAABCDAA>BAGBB?BCBBBCCC@AAABBB?A@<@9:3:=>>=5999999:::(9A?BBCCBC@BC:=:=>>><@=B@CCC?AABBBBB?B?BBC>CCB?CBBABBBCCCCCBBBCBBBBBC:::CF@B?C>BB??>?@@@6>@=??
@ATNG8:03886:05708
GATGGTAGCGAGCGAGTGTGTATACCAGAAGATCAGGAACTCTAGAAGAATTCAGATTTTTTAACACGAGAGTAAACGTAAAAAGAAGGTTTTACAAGACTCACGTTAACAATATTGCAGCTGTACGCACACAATCGAAGCGCAGTAAGGATGGCTAGTGTAACTAGCAAGAATACCACGAAAGCAAGAAAAAGAAGTACGCTATTAACTATTAACGTACCTGTCTCTTCCGAAACGAATGAGTACTGCGTCTCACTCTCGCCTACCATCGAACCAACCTAAGTCT
+
---6068?ABB;<;CCBA@@@@@B<9<==7;;=<>B4:2449888>==;8=;9:4444444#5.55559=C9;6=2<999999$9?<<;<<<0<BB=BCCBBCC@@?A?FD@BBD?BBBBBB@@@DDCBBB@@<?BEE>CCCCDCCC@C@CCC?BBCDCBCA@CCBBBA?A@=A@B=BBABB>::;?BBBAC2AA=@CBBBBBEG@B>AACB@C?BBBBB?BBBBBBB>B?BBB>BCB?AABCBBAAADAABBBBBBBBBBA>?@C>CBBBB>B?C>B==B?CA==
@ATNG8:03945:05271
GATGGTAGACATATCGTACTCTCTGTACTCATTCGTTTCGGAAGAGACAGGTACGTTAATAGTTAATAGCGTACTTCTTTTTCTTGCTTTCGTGGTATCCTTGCTAGTTACACTAGCCATCCTTACTGCGCTTCGATTGTGTGCGTACTGCTGCAATATTGTTAACGTGAGTCTTGTAAAACCTTCTTTTTACGTTTTACTCTCGTGTAAAAATCTGAATTCTTCTAGAGTTCCTGATCTTCTGGTGTCGTCTATCATGTACTACCATCGACCTCTAGAAGTCT
+
;BCE@BBBAABBBCCCCCCCDDCABBCDCCBC?BBEH>BB@C@CCCCCCB?CAAAB?C@BA>?=?8CBBABB=<A7BB===+<>2?993/4CCC@DEAA=@;??ABAA>BCCAAAAA;A@@;@:>=@??@??;@@BB<????@@A@?>AABB???<??A=BB=A<@@@@@@@@@;>;;;;1938786777)392222(,,,,,,53-..999)55988383..-.668///6<498>;>E6::A<B<<<==///===???AA>>><@@@?<<8:::>;;6;666
@ATNG8:03929:05330
GATGGTATACACGTGTGCTCTCTCGTACTCATTCGTTTCGGAAGAGACAGGTACGTTAATAGTTAATAGCGTACTTCTTTTTCTTGCTTTTCGTGGTATTCTTGCTAGTTACACTAGCCATCCTTACTGCGCTTCGATTGTGTGCGTACTGCTGCAATATTGTTAACGTGAGTCTTGTAAAACCTTCTTTTTACGTTTACTCTCGTGTTAAAAATCTGAATTCTTCTAGAGTTCCTGATCTTCTGGTCTACTACACTGTACTCTACCATCGAACCACTTAAGTCT
+
CCCD?CABBBBBBBC;;;BBCDGCCACACCBA>A;;;/;B=D@CCBBA@@>@CCDC@C?ACCC?C>BBBBA@BBD@CBBBB3?>5<9998&3;;<8BBC?BB<??@@@@599B@@@@=556B=C=AAAA>>>@=@CBB<888A@>>>@>:;<>>>E<>>>=>><>=@@@>>>>AA<A@@??-606*//;;;,//<<<08777;>>@>=:>CBC/@888>=B=CG>;;;<>>==C=>;:667-//=7::;CB@=::///====@3334-,,27070--/9@7776;
@ATNG8:00021:01450
GATGGTAGTGCGTGAGAGAGAGACCCAGAAGATCAGGAACTCTAGAAGAATTCAGATTTTAACACGAGAGTAAACGTAAAAGAAGGTTTTACAAGACTCACGTTAACAATATTGCAGCAGTACGCACACAATCGAAGCGCAGTAAGGATGGCTAGTGTAACTAGCAAGAATACCACGAAAGCAAGAAAAAGAAGTACGCTATTAACTATTAACGTACCTGTCTCTTCCGAAACGAATGAGTACATAGATATACGTATAGCTACCATCGAACTTGCAGAGTCT
+
99<<7=>CCCBBCCCCBBBBBB;99)5AA9BBDB@@=A@BBBBBBC?BB?C?AA@9999&34;<=B==@BBBA9@:;;;;.4>6@9CCC9CCC@BBCCCCC::8;?CC?A;<6;ABBBBCCCAAACBBA@<@B@@=@BBAB@@@?B?BBC>BCCCBBCC?CBCAAA?BC?BAA>????B;BBB>AACCC3CF????BB???A;?:?>==8=:>:@@A>ABBBCCC@C>AAD>EBB?@@?CCCCDCBBBBBBBBBDBB??;AAA<@888?5;;8=>;;;====
@ATNG8:00134:01348
GATGGTAGCAGACGTGACAGAGCGCCAGAAGATCAGGAACTCTAGAAGAATTCAGATTTTTAACACGAGAGTAAACGTAAAAAGAAGGTTTTACAAGACTCACGTTAACAATATTGCAGCAGTACGCACACAATCGAAGCGCAGTAAGGATGGCTAGTGTTACTAGCAAGAATACCACGAAAGCAAGAAAAAGAAGTACGCTATTAACTATTAACGTACCTGTCTCTTCCGAAACGAATGAGTACTGCGTCTCACTCTCGCCTACCATCGAACCTCCTAAGTCT
+
//7969=<@ACBCCCBBBC>CCDCC@BBC@;;;BBA>B?;;;BCCB>AA=A=???AABBB+@7B<8=<:==;;7.;8;;:::'9@<@4::9&9=>9???DABA@A<@<@@<@@@=>?AABBCDDCCCC;;;@=@CCC@CDDCCCBB>B@CED?CCAAB;;6:@>>@:0-0@;000,0.=>>6;00)0=;;;)895;88<<5:==8;655696;499@@?;>>>>==?;?<?BA9AA@=AAA@ABBB@@@;;<@@@??BBCC?BBB@CAAAC@B?CB?BB<??BB
@ATNG8:00109:01445
GATGGTAGTTATACAGATCAGACACCAGAAGATCAGGAACTCTAGAAGAATTCAGATTTTTAACACGAGAGTAAACGTAAAAAGAAGGTTTTACAAGACTCACGTTAACAATATTGCAGCAGTACGCACACAATCGAAGCGCAGTAAGGATGGCTAGTGTAACTAGCAAGAATACCACGAAAGCAAGAAAAAGAAGTACGCTATTAACTATTAACGTACCTGTCTCTTCCGAAACGAATGAGTACGATGAGAGAGCTCTCTCTACCATCGACGAATAGAAGTCT
+
;;;<9===>7;;<>?===><:::994945.59>955.5.599555:39<5:5::<:;;;;);7:;;;;484:99198<<<8<'=>;92444&5>>:>?=@@AA;;6;@BC>AAB69;@@?@::6?;<ABBCB@99:B@BBBBBAAB5<5;;;4:AA@AAAC?BAC989?AA>AAA=7////)///488888$//333383338:6:696./)/(/./0/2;455::<5:5:;:18882==>A?ABB987>>>;><=?>>>>857@8995555;A6>>>?;;;<<
@ATNG8:00127:01828
GATGGTAGCGAGCGAGTGTGTATACCAGAAGATCAGGAACTCTAGAAGAATTCAGATTTTTAACACGAGAGTAAACGTAAAAAGAAGGTTTTACAAGACTCACGTTAACAATATTGCAGCAGTTCGCACACAATCGAAGCGCAGTAAGGATGGCTAGTGTAACTAGCAAGAATACCACGAAAGCAAGAAAAGAAGTACGCTATTAACTATTAACGTACCTGTCTCTTCCGAAACGAATGAGTACCTCTCAGACGCTCGTCCTACCATCGTTCGGTCAGAGTCT
+
@AAD@CBBBCCBABCCCCCCCCCGE?BBB?BCA@@>+0,0><>@@A>AA?B>AA======+=9>CAAAFC>=B@8@@9::::':A<@;@@>0@A@5@A;;99;?@8A=9986>>7555:?;<B@CCBBCBBB@BBBC=<;<BBBBC?C?BBB?BBCCAAAI@CBAEC>9?>9:::4::=BB<7;7:7377*3;6<?A@@@@@A7;5;A@@?B?ABBBB>:89???<9=99:9*9;:29@@>??>9>:98@?<;;;000@@9>AB<??CFD@BB?BB??@DBCB
@ATNG8:00150:01459
GATGGTAGACATATCGTACTCTCTGTACTCATTCGTTTCGGAAGAGACAGGTACGTTAATAGTTAATAGCGTACTTCTTTTTCTTGCTTTCGTGGTATTCTTGCTAGTTACACTAGCCATCCTTACTGCGCTTCGATTGTGTGCGTACTGCTGCAATATTGTTAACGTGAGTCTTGTAAAACCTTCTTTTTACGTTTACTCTCGTGTTAAAAATCTGAATTCTTCTAGAGTTCCTGATCTTCTGGGCTGCGCTGATATGCGCTACCATCGTTCGGTCAGAGTCT
+
@AAA=BACBBCCCCCCBCCDCBBBBBCBBC??>?BBB=CE?A?ACDBCAA<@ABAA>A@CBBA>B>DBBABCB=C?A@A@A2@@=A@==8=BBB?BBB?BB<>>ABBC@B@@@@AAA;?=>9>9==>>>;;;=@@@A7::?@@@A??>A???>>><::9:@?:?=@@@AAA@>>;?@?BB6?<?:>=@@@/@A>>=3:;=888A???=AAAA/AAAAB<A=AB=???@AAA:=:=@;:;A<=>==6=///=666;@A<=<====<5;;>?@<AA<>>>AA???A
@ATNG8:00177:01458
GATGGTAGCAGACGTGACAGAGCTCTCTCATCGTACTCATTCGTTTCGGAAGAGACAGGTACGTTAATAGTTAATAGCGTACTTCTTTTTCTTGCTTTCGTGGTATTCTTGCTAGTTACACTAGCCATCCTTACTGCGCTTCGATTGTGTGCGTACTGCTGCAATATATTTAACGTGAGTCTTGTAAAACCTTCTTTTTACGTTTACTCTCGTGTTAAAATCTGAATTCTTCTAGAGTTCCTGATCTTCTGGATATGAGTGACTCGTGCTACCATCGTATCTCAGGAGTCT
+
//8:;@ACAABBB;69CCCCCJCBBABABBBBBBA@=@00*0:77.33-328:99833.399996@;@@BB?B?BBBB@AB8:9:BDDD3BB<??A@;AAAB?BEE@BB>AABBBB?AAABB@@A:>><,/)0::.00@@=@@CC?B999999@@=<===;8807<;9;=5<.76?>?DBBA=@???=2=;>;99999(9@9:9,9999@@?<<?3999*8><99198=?<?@?@ABB?B?>>:>?;5:;C?C;;<BBA@AA;;;BB;;;FE?BBCBBEDCBC@A=@BB::
@ATNG8:00159:01777
GATGGTAGATACTCGCTGATACACCCAGAAGATCAGGAACTCTAGAAGAATTCAGATTTTTAACACGAGAGTAAACGTAAAAAGAAGGTTTTACAAGACTCACGTTAACAATATTGCAGCAGTACGCACACAATCGAAGCGCAGTAAGGATGGCTAGTGTAACTAGCAAGAATACCACGAAAGCAAGAAGAAGAAGTACGCTATTAACTATTAACGTACCTGTCTCTTCCGAAACGAATGAGTACACATCGTCGTGTCGTGCTACCATCGCAATTGCCTAGTCT
+
BBCD@BBBBDCCDCB:;<JCDCBBD?BBC@BBBC@@=@?ABBBBBB@BB?B>BBAAABBB3B?BAAABBCBBAA8@9;;;;;*;@>B5;:9&5;<9>B?CCBBCC?B?@@<@BB>A@CCECBBCCCCCBBBC@CBBB@CCCCC@AA@C?B:::;AAABAAA?AAA????BC?BBC?CCCCE<?@A?BB?BB@BB?BBBAABDCC@B?BBBB?BA@@@BC@BBDBDDD?@=@FD>BAB@??>BBBA@BDDFC@AABBBBAAACD?@<@:::@A;?;?A=@CB?@@
@ATNG8:00239:01465
GATGGTAGGACGAGCGTCTGAGAGGTACTCATTCGTTTCGGAAGAGACAGGTACGTTAATAGTTAATAGCGTACTTCTTTTTCTTGCTTTCGTGGTATTCTTGCTAGTTACACTAGCCATCCTTACTGCGCTTCGATTGTGTGCGTACTGCTGCAATATTGTTAACGTGAGTCTTGTAAAACCTTCTTTTTACGTTTACTCTCGTGTTAAAAATCTGAATTCTTCTAGAGTTCCTGATCTTCTGGTCTACTACACTGTACTCTACCATCGAGGTTGTAAAGTCT
+
448;8<<A?B?955::@ABCBBCC@DCBBBCC@ECDE=BB@C@CCCBCBC@BCCCC@C@CBCC@EAE;;;:CCCC?@@@@@,@A>A;;;0;A@@=B<;7;D7<;ECCDEIGCBBBCMAAAA@C?CCCBC;;;=A@@@>BCBBBAA@BCCBCCAA@@BBB>@@>A>AABAA@BBB;:::9:*:2:4:BCBC5BBBCD=BBBAAACBAA5;;;;*;@@BB8;6:B6;;A;:9?;??CC<???<@@@=@AA@AA@BBABCAAACCCBB@BC@@@@+0+0<>@6>.00
@ATNG8:00259:01366
GATGGTAGCTCGCTGATGATATCTCCAGAAGATCAGGAACTCTAGAAGAATTCAGATTTTTAACACGAGAGTAAACGTAAAAAGAAGGTTTTACAAGACTCACGTTAACAATATTGCAGCAGTACGCACACAATCGAAGCGCAGTAAGGATGGCTAGTGTAACTAGCAAGAATACCACGAAAAGCAAGAAAAAGAAGTACGCTATTAACTATTAACGTACCTGTCTCTTCCGAAACGAATGAGTACGATGAGATCTCGTGTGCTACCATCGACCTCTAGAAGTCT
+
A<<?;><<<>>=>==AABCCCCCBB@CGEACCBD;;7;?CA@@@@@?AB?B?@==:8878'79>?CBBAABBEC=A>;;;;;*;;5;>CCD9B:;4:@BBBA@@@:@=AA>@CB>A@ABCDCCCCCAA::9:6;AAA?C;;;BCCC=A=@BA<@@BBAACA?AAA:::?BA?@?<9==9:::+::<;?@@@@/=>9<???>=8;;8<9=5673:39=BBB=@@AA?::6;<?=>5;00+000@@ABBABBBCABAA;;00/;<<??8=986>A>@@?C@@<@???
@ATNG8:00257:01517
GATGGTAGTATATCGCGTCGCTATCCAGAAGATCAGGAACTCTAGAAGAATTCAGATTTTTAACACGAGAGTAAACGTAAAAGAAGGTTTTACAAGACTCACGTAACAATATTGCAGCAGTACGCACACAATCGAAGCGCAGTAAGGATGGCTAGTGTAACTAGCAAGAATACCACGAAAGCAAGAAAAAGAAGTACGCTATTAACTATTAACGTACCTGTCTCTTCCGAAACGAATGAGTACGAGAGAGCACACGTGTCTACCATCGAACCCTAAGTCT
+
9AA<9<@ACCCCBFECBB;;;A?BA:BBL?BAB;;9:?9=@@=?;>559293=@@99999$48;@?AABBBABA9>><;;;.4;3=.999&5<<7;<<A;;<00/39939;=2655<<<@AAABBBBB;;8;BBA?BAACAAAC=@<@@@=@BBCAAAD@BBCBBDA@?=?@@49:DCC>C??:?>>>@.@@<A@ABB?;;A<@=?;;;=A=@=BCC@C;;:A@C@B?CDD>A9979??@999999BBCAAAAAABBB?@A??;;>>>=8=<6=B=@>>>
@ATNG8:00264:01500
GATGGTAGATACTCGCTGATACACCCAGAAGATCAGGAACTCTAGAAGAATTCAGATTTTTAACACGAGAGTAAACGTAAAAAGAAGGTTTTACAAGACTCACGTTAACAATATTGCAGCAGTACGCACACAATCGAAGCGCAGTAAGGATGGCTAGTGTAACTAGCAAGAATACCACGAAAGCAAGAAAAAGAAGTACGCTATTAACTATTAACGTACCTGTCTCTTCCGAAACGAATGAGTACGAGAGAGCACACGTGTCTACCATCGTCCGACTAAAGTCT
+
;BCC?CBABCBCCBBBCCEDCCBBB>BDD@BBCC?@>@@DBBBBBB@CC?C?BBB@@@@@2A?BCDCFBAAAAA<@ABCEDD3CC@CADCD;BBC@CBBBBB@;;6;?@A=BCB?BBKBCBBBCCCCCCBBC@CCBB?BA@@BA:97;@D;;;;BCCCCCD@CBBAA@A994:??9=@999,7;<8==@@@.@B=AAAAFBCAA<?;?8887=8==BBA@B;;:@BB@G>AAA9>9848=??BBBBBBBBBBBBBBACBBBCBBA>A888?B=@AB???8@AAA
@ATNG8:00254:01766
GATGGTAGCACACGAGATCTCATCGTACTCATTCGTTTCGGAAGAGACAGGTACGTTAATAGTTAATAGCGTACTTCTTTTTCTTGCTTTCGTGGTATTCTTGCTAGTTACACTAGCCATCCTTACTGCGCTTCGATTGTGTGCGTACTGCTGCAATATTGTTAACGTGAGTCTTGTAAAACCTTCTTTTTACGTTTAACTCTCGTGTTAAAATCTGAATTCTTCTAGAGTTCCTGATCTTCTGGGCTGCGCTGATATGCGCTACCATCGAATCACGAAAGTCT
+
//4:6;<<@:>;;;;?CC:66@@C@;;665;=7<?B?8>;6;165===BA=:9;=@4;09@@@=B898?A@@ABA>ABDCD3AA9=997*3::?194=:>A>987;?@9<=;=>??A?B@@<>:>@<//.684@8889;<<>>@@@?>>?C;7671///789593=>>@@@@>=488878'78>:?@@@@,;;<<<)/(/87:55;:;==>>/;///9386AB9@@BA?@?<>8>@:;;==766@66///====@>>===EAA==:=BAAA<AAC????9?>>>
@ATNG8:00303:01295
GATGGTAGGACGAGCGTCTGAGAGGTACTCATTCGTTTCGGAAGAGACAGGTACGTTAATAGTTAATAGCGTACTTCTTTTTCTTGCTTTCGTGGTATTCTTGCTAGTTACACTAGCCATCCTTACTGCGCTTCGATTGTGTGCGTACTGCTGCAATATTGTTAACGTGAGTCTTGTAGAACCTTCTTTTTACGTTTACTCTCGTGTTAAAAATCTGAATTCTTCTAGAGTTCCTGATCTTCTGGGATGTGTGCGCAGTGCCTACCATCGTTCCTTCTGAGTCT
+
@B@B?BDB?BA@@@ABBBBBBCCC=BCCCD@A?ABBE>CC>A?CCBBBCD@CC@AA;A=ABCC@C@CCCCDECCC?BBCCC1CC@CCCC>CCBC@BDC?CC:;;BDCCACCCCBBBE@BBC@B@CECCCCBC?CCCC@CCCCBBBCCCCBB@AAC@AAA>BB@E?AABBBABCC@CCBBB?A>B4;;;;;*;BABB<BCCBBBBAA@5;;;;*;AAAA=A?BCACCCCCBA@C@CCCCBC>A@BD;B;;:;@@ACBBBBBC@CDD@CCAABGIAI@BCGGCC;;
@ATNG8:00316:01548
GATGGTAGCACGACACGACGATGTGTACTCATTCGTTTCGGAAGAGACAGGTACGTTAATAGTTAATAGCGTACTTCTTTTTCTTGCTTTCGTGGTATTCTTCTAGTTACACTAGCCATCCTTACTGCGCTTCGATTGTGTGCGTACTGCTGCAATATTGTTAACGTGGGTCTTGTAAAACCTTCTTTTTACGTTTACTCTCGTGTTAAAAATCTGAATTCTTCTAGAGTTCCTGATCTTCTGGACGACGCGCACTGACACTACCATCGTTCTCCTTAAGTCT
+
?@DC@DDA@AC;6;BB@BA::<@@BBGDCCBB?BCCD>DD?D=BBBCCCC@CCCA@>@?BACD@D?AABABBBBB@BBBBB3BB@BBBB>BBBB?CBB@BB@BBBAA>BABBCCBB>B>>:><AA;<<AAA=AA@@:==>==>>AAAAAB?@@@=>>><AA=A<@@?@A:AAA<>>>BB5B;>7;;EEK/AA>>>8=;;;BA@===5;;:;+7===A<A<@@;@@@B;;;<?<?BBC??:==A<A;;;;EAAA@@@@B@???;:5;===>;>>>8=:=;>===
@ATNG8:00307:01864
GATGGTAGCAGACGTGACAGAGCGCCAGAAGATCAGGACTCTAGAAGAATTCAGATTTTTAACACGAGAGTAAACGTAAAAGAATGGTTTTACAAGACTCACGTTTAACAATATTGCAGCAGTACGCACACAATCGAAGCGCAGTAAGGATGGCTAGTGTAACTAGCAAGAATACCACGAAAAGCAAGAAAAAAGAAGTTACGCTATTAACTATTAACGTACCTGTCTCTTCCGAAACGAATGAGTACGATGAGAGAGCTCTCTCTACCATCGATAACCTCGAGTCT
+
<<<<9=BB<=>>><<==<=>CCCCC@CCB@CBBCBB?A@@@::9B?CB=@=?BA=??==,<9;;8>=<>=733(33;444&4;.55:@@@1<<>2666:6;<;9;4;8<<?>:>459<8>?<<<@:;999:5:==@C9<@<BBDDC?DACCB8;<BAB@?@=988:A?=BC?BA?9<73337&37837;;;;;%79288488>;95878;::55.5<;9AAA=A@@;;:B?B=??C=A??5:9;999>?898@??>?<<<87798>=:8<77675=9?:>=AA>:::
@ATNG8:00333:01838
GATGGTAGTATCTGCACACTCTGTCCAGAAGATCAGGAACTCTAGAAGAATTCAGATTTTTAACACGAGAGTAAACGTAAAAAGAAGGTTTTACAAGACTCACGTTAACAATATTGCAGCAGTACGCACACAATCGAAGCGCAGTAAGGATGGCTAGTGTAACTAGCAAGAATACCACGAAAGCAAGAAAAAGAAGTACGCTATTAACTATTAACGTACCTGTCTCTTCCGAAACGAATGAGTACTATAGACTATCTGAGACTGCCAAGGCACACAGGGGATAGG
+
CCBB?BAABBBBBCBBBBCGEBBBB?CEE@CCCCBC?C?CCCBBBB=BB?B?BBAAACCC3C?BBCDCCBBBBB?BBBBBBB5BB@C<@@@9ACD@GBBAB@@0000;@@<AAC?BBDABBCCCCCCBCCCB@CCBB=BADDBB??<@@DBB@BCBCCCAA@CCBABB?BC?B@B?AA===3=>>;99999(9A@A??@BCA>>;>;>>=>:>=AACCB?BBCBBBB@C>AAC>CBB?BBBCBBAAAABAAAAADDDD@??CCCCAD>?=?DBBBBBBB8BBBBC
@ATNG8:00378:01828
GATGGTAGTGTCAGTGCGCGTCGTCCAGAAGATCAGGAACTCTAGAAGAATTCAGATTTTTAACACGAGAGTAAACGTAAAAAGAAGGTTTTACAAGACTCACGTTAACAATATTGCAGCAGTACGCACACAATCGAAGCGCAGTAAGGATGGCTAGTTAACTAGCAAGAATACCACGAAAAGCAAGAAAAAGAAGTACGCTATTAACTATTAACGTACCTGTCTCTTCCGAAACGATGAGTACTATAGACTATCTGAGACTACCATCGAACTACCTAAGTCT
+
//9:6:;BCBBCCDGCCCCBBCAA@=@AA:?CBBBB>B?@ABFDAA>;;49:<=>@@>@@.?9>AABBABCBCD>ECAA@@@,;;5:=ABB<BDDACCBBABBBB>B?BB>BAB?BAABBABBCCCDDCBBC@CFBB@CCAAAAAB=A?@::7;BAAC@DACBB@@=:00,0>=:=>9999+9==<?@@@A.@@<AAAA@@@;:6;:=@::6:=@@AAA@BBCBAAB@C?BBB=?@@@@@BBBBBAAAAB99:CBBBCAAABBB?>>?@@<@@BB?BB?BBBC
@ATNG8:00408:01640
GATGGTAGACATATCGTACTCTCTGTACTCATTCGTTTCGGAAGAGACAGGTACGTTAATAGTTAATAGCGTACTTCTTTTTTCTTGCTTTCGTGGTATTCTTGCTAGTTACACTAGCCATCCTTACTGCGCTTCGATTGTGTGCGTACTGCTGCAATATTGTTAACGTGAGTCTTGTAAAACCTTCTTTTTACGTTTACTCTCGTGTTAAAAATCTGAATTCTTCTAGAGTTCCTGATCTTCTGGGCAGACTCTCACACGCCTACCATCGAACCTCCTAAGTCT
+
99BC:>DCBBBDCBBCCCCCCBBBCBBCCC@@>@B@C=@?=@?@@@BCDF?BBBBB?B@BBBB?B?BBBCBBB>@8773333#3939888'5:97<C@@>AE>AACBBB<;;@??A?A;AAA<A<>>A>>>=B=BAAA:>=?===?@???AA?;;;=>>>=AA;?<=>>@BBBBB<@@@@@3@;>:>====+=====5=>==BBD===<@@@@/@>=>@>E=>>;>@@@@AA;>;>@@@@A=AACD:A:;:>>==>@@@DCD8=>?=?==<@<>;>B=@@;@@@@
@ATNG8:00498:01403
GATGGTAGCAGACGTGACAGAGCGCCAGAAGATCAGGAACTCTAGAAGAATTCAGATTTTTAACACGAGAGTAAACGTAAAAAGAAGGTTTTACAAGACTCACGTTAACAATATTGCAGCAGTACGCACACAATCGAAGCGCAGTAAGGATGGCTAGTGTAACTAGCAAGAATACCACGAAAGCAAGAAAAAAGAAGTACGCTATTAACTATTAACGTACCTGTCTCTTCCGAAACGAATGAGTACTGTATCTATGTGTGCGCTACCATCGATCTTGGTAAGTCT
+
@A?@=ADCCBBCC;99BCBBBCCCC@BBC?CCCCBB?A>AADCBBB?CC?B?BCA=====.?<ABCBBEBBAAA;98;ACCC1A@=@?BBB;BCDAD;;;BBB::8;?BA?BBC=@@ABBBCDCCCCCBBBC@CBBB@BBBBBCBA=B@;;;?BCCBCCCC?AAAABB@?><?BB?A@:::,8>?;99:99:%:@;??>?B??AA=A=A??<9947-...6<<?@@?A=@=@AA;A@@>??>CCBBBBBBBCAAAAABCBBBBBBC=CCA>>@@D:>:>?<BAAA
@ATNG8:00475:01609
GATGGTAGCATCATGCATATCTCACCAGAAGATCAGGAACTCTAGAAGAATTCAGATTTTTAACACGAGAGTAAACGTAAAAAGAAGGTTTTACAAGACTCACGTTAACAATATTGCAGCAGTACGCACACAATCGAAGCGCAGTAAGGATGGCTAGTGTAACTAGCAAGAGTACCACGAAAGCAAGAAAAAGAAGTACGCTATTAACAATTAACGTACCTGTCTCTTCCGAAACGAATGAGTACCTCTCATACGCTCGTCCTACCATCGTTCTCCTTAAGTCT
+
ABADABBCBCBCCBBBCCEE@@ADC>BBA?BBAAAA>B8@ACBBBC?CB@C?A?@99:::'317;=@ABBB@@@:?>@@CCC2BB>A@BBA9B@A?ACCBCAA00+0:00,00B<BBBBBCCCCCCCC;::CBCBBBACBBAAA::7;?BBB?B@@@BBBB?BBCBAB?B@@@BD@CCBBB<??A=?????.=A=BBBBBDCBB7936;-7/76;;AAA<@???>@A=A>AAC>AAB????B?>??BBBBEECBBBB?9:9==<<<@==>AAA@??C=@>@CBB
@ATNG8:00487:01610
GATTAGTGTCATATGAGAGTGTGTACTCATTCGTTTCGGAAGAGACAGGTACGTTAATAGTTAATAGCGTACTTCTTTTTCTTGCTTTCGTGGTATTCTTGCTAGTTACACTAGCCATCCTTACTGCGCTTCGATTGTGTGCGTACTGCTGCAATATTGTTAACGTGAGTCTTGTAAAACCTTCTTTTTACGTTTACTCTCGTGTTAAAAATCTGAATTCTTCTAGAGTTCCTGATCTTCTGGCTCTCGTACACTGTACTCTACCATCGACCTCTAGAAGTCT
+
?@A9@<<>>@BBCCCFIGC;;;CCA<=CAA=??AB<@@7@7;?;A@@A?A<<<@:@295:>4;29ABBCCICGBGFGCC1@@;@BCC>CB@@=@@@;;@6995<9:69BB@@AAB?AAC@C@BBBA;;;E=@A;;59:BBABAAAD@@@BBBB@@@@?;;9;?B@@@A?@;;5:9===4><@=BBBBA,??999,5445<<@;59.5555$5:<<<=@:??799>AA@A<@;@D;;;B>@A<:<<000>>=@@@@CCCCCCBBC@C;:;BB?@@@A@@;@@@A
@ATNG8:00460:01761
GATGGTAGTGTCATATGAGAGTGTGTACTCATTCGTTTCGGAAGAGACAGGTACGTTAATAGTTAATAGTCTGTACTTCTTTTTTCTTGCTTTCGTGGTATTCTTGCTAGTTACACTAGCCATCCTTACTGCGCTTCGATTGTGAGCGTACTGCTGCAATATTGTTAACGTGAGTCTTGTAAAACCTTCTTTTTACGTTTACTCTCGTGTTAAAAATCTGAATTCTTCTAGAGTTCCTGATCTTCTGGCGCGTATGTATGTCGCCTACCATCGATTCGAGGAAGTCT
+
:><B?BCBBBC@@===@@CBBBBBCBBBBCCD@CBBB<@B<A?BC?>G>>:>>@>?<>:=<<@9A;>>0//::::;;74999::#4838;<<4<?;:2550*/:)//99;=7;;;;::;>7;;=:?8<;<<966616=<<8<<<<=;;ACAABCBBBE@JBB@BB>A>AA@@@@@BA966?>>/=7:599::<+@@CCD;:9C@@@AABB?CCCC5CCBCCAC@BB@CCBCCAA>B?@@@CBB?BAA<@@;;;A;;;CCBBBBB@EHJ@CAAAAFADDCD@B@A?::
@ATNG8:00461:01799
GATGGTAGGTGCACATGAGTGTATCCAGAAGATCAGGAACTCTAGAAGAATTCAGATTTTTAACACGAGAGTAAACGTAAAAAGAAGGTTTTATAAGACTCACGTTTAACAATATTGCAGCAGTACGCACACAATCGAAGCGCAGTAAGGATGGCTAGTGTAACTAGCAAGAATACCACGAAAGCAAGAAAAAAGAAGTACGCTATTAACTATTAACGTACCTGTCTCTTCCGAAACGAATGAGTACAGAGAGTAAGATATGTCTACCATCGCAATTGCCTAGTCT
+
CCCD@CBB?BAABDCBBBCBBBCBD@CCC@BBBAA?3:5;@@A@@@?BD@D@CBBBCCCC5CACBBBCCBDAAA=:;;CCCC5AA?@?CCB;CCC@DCCECBC:99.:>BB>:9:9==A<AACCCC=;<BBBB@CDCE;;;CCBBBC?B>B@@=@CCDEEBB@@@?ABB@BB?BCC>AA>>=7>==9000000%0>;00/0=AB@@=@=???@<@<@ACCCACBBCBBDADHCBC>BAC?@@?AAAA99:BBAAA@BCCAAABBAA@?B>>>>D@B@B@;???;;;
@ATNG8:00462:01861
GATGGTAGTACATGATAGACGACACCAGAAGATCAGGAACTCTAGAAGAATTCAGATTTTTAACACGAGAGTAAACGTAAAAAGAAGGTTTTACAAGACTCACGTTAACAATATTGCAGCAGTACGCACACAATCGAAGCGCAGTAAGGATGGCTAGTGTAACTAGCAAGAATACCACGAAAGCAAGAAAAAAGAAGTACGCTATTAACTATTAACGTACCTGTCTCTTCCGAAACGAATGAGTACCTCTCAGACGCTCGTCCTACCATCGTCCGACTAAAGTCT
+
;BAB@CBBBCCBBCBCDCCC9;;CC@CCC@BDDDBB999;CCBBBA>@?<?=A@B;;;;;*:=CDCCEHCCCCC=BB@@@@@0A@?B@EDD7BBDADA@@DCCAA>A?BB@BDD>@@BBBBCCCCCDDAAAD@CCCEBBBBABCA@>B@CBB?ACBBBCBB?CBCB@@=@@<?AA;?>999.8<<9999999%9>=A979CCBBB>A?BBCC=@=;>CJJBDCAA@BG5;4;?@8?AB?;;<CCCD?ABBBBBBAAAAAAAC?A>?9???;BK@BBD;;;9;DAB
@ATNG8:00544:01641
GATGGTAGGCACTGCGCACACATCCCAGAAGATCAGGAACTCTAGAAGAATTCAGATTTTTAACACGAGAGTAAACGTAAAAAGAAGGTTTTACAAGACTCACGTTAACAATATTGCAGCAGTACGCACACAATCGAAGCGCAGTAAGGATGGCTAGTGTAACTAGCAAGAATACCACGAAAGCAAGAAAAAGAAGTACGCTATTAACTATTAACGTACCTGTCTCTTCCGAAACGAATGAGTACGTGTGACGTACGTGAGCTACCATCGAATCACGAAAGTCT
+
:9BB:>=B?BCBCCCBBBCBBBCCC>CCC?CCCC@A>AACCDDCBB?CC@C?BACCCCCC3C?BBBCCBBCBBB=@?AGDEE2CC?C@CGD<CCC@CCCCABABA<A@AB?BBC?CCBBBBDDDDBBBBBAC@BBBB?A@A@BCBB>B@CCC?BABDDCCC?BAAAAA?CC?B8939?>>@9@@@;:::9:.9B?C??;???CB;@<@A??;>;??BBC?BCBBBCC999:FD>EAA>AAABBCBBBAABACCCCCBBAABCCBB@BBBBB?BCAC78729A99
@ATNG8:00598:01300
GATGGTAGCACGAGTCACTCATATCCAGAAGATCAGGAACTCTAGAAGAATTCAGATTTTTAACACGAGAGTAAACGTAAAAAGAAGGTTTTACAAGACTCACGTTAACAATATTGCAGCAGTACGCACACAATTAGCGCAGTAAGGATGGCTAGTGTAACTAGCAAGAATACCACGAAAGCAAGAAAAAGAAGTACGCTATTAACTATTAACGTACCTGTCTCTTCCGAAACGAATGAGTACGAGAGAGCACACGTGTCTACCATCGATAACCTCGAGTCT
+
CCAB>CCBBCBC?DDDC=;9B?@@C9BCC@BBBB;:7<=AAAAAAC?CCAC@BBBBCBBB3B@BBD<;:AA@@C;@:<9<==)BC?>:>@@2BBB:>CCCCCBB@=@=AA=BBA7;;A;;;ABAA;;;BCECAE@CBBBAACCE@E?CAA?ABCCBB@?=????@@<==;??@=ABBBB8?@=8=====,=?9=9::>998?=A>BBBC@CACBBBC?BBBB999?B?AAA;@@@<@@@BBCDECCBB???ABBBBCCBBDBB@BAA@A9979?BCDBB@@@
@ATNG8:00587:01701
GATGGTAGCTATACGTATATCTATGTACTCATTCGTTTCGGAAGAGACAGGTACGTTAATAGTTAATAGCGTACTTCTTTTTCTTGCTTTCGTGGTATTCTTGCTAGTTACACTAGCCATCCTTACTGCGCTTCGATTGTGTGCGTACTGCTGCAATATTGTTAACGTGAGTCTTGTAAAACCTTCTTTTTTACGTTTACTCTCGTGTTAAAATCTGAATTCTTCTAGAGTTCCTGATCTTCTGGTGAGATATGCATGATGCTACCATCGTCATCCAGAAGTCT
+
@?@C9BBBBB=BCBCCEFFCCBCA@@CCGGGD?B;;;0;B?B@CDCBBBB@CBBBC@C?ABBC?B?BBBBFBBBC@AAAAA/@@;@??=1<BBCABBB>A@;?>?DBC>??BBBBBA7;;B=C:>>>>>>>A<AAAA387<=:888>;:;=878>9;;;<?A<B688@@A=>==:;;<A=.>18/789999%66---)--6---5556+222&26988495996::9933349*./9366*//60687<<=<<9<<666;/--33-3366<=<>;6://,-669
@ATNG8:00626:01481
GATGGTAGGCGTGTGAGAGTCTGCCCAGAAGATTGGAACTCTAGAAGAATTCAGATTTTTAACACGAGAGTAAACGTAAAAAGAAGGTTTTACAAGACTCACGTTAACAATATTGCAGCAGTACGCACACAATCGAAGCGCAGTAAGGATGGCTAGTGTAACTAGCAAGAATACCACGAAAGCAAGAAAAGAAGTACGCTATTAACTATTAACGTACCTGTCTCTTCCGAAACGAATGAGTACTGTATCTATGTGTGCGCTACCATCGAACTTGCAGAGTCT
+
@CCD@DBB@BCABCCCCCCB@@9:;29DDADBC@C?C?CCCCDCD@CC?@?ACC@@CAA2A?BEBBBCCCBBB?B>>@CCC1CB?A=??A9ABC@BBBBCCBBB?C?BA?BBB@CAA@BBBC@@@@AAAAA;AD985:A@ABCBC?B?CBB?BDBBBABB@BBBBBB?BE@CBB@BB@@@:><?;9988-9><@ABCCBBBB?B@BABC?C@BBBBA>BBBBBBB=<8<:;3;AA?CBAB???BBAAACBBAB@@A@@@@AAB?BBAAA:9819<<=<@@99
@ATNG8:00653:01663
GATGGTAGTGTGTCTCTGAGAGTAGTACTCATTCGTTTCGGAAGAGACAGGTACGTTAATAGTTAATAGCGTACTTCTTTTTCTTGCTTTCGTGGTATTCTTGCTAGTCACACTAGCCATCCTTACTGCGCTTCGATTGTGTGCGTACTGCTGCAATATTGTTAACGTGAGTCTTGTAAAACCTTCTTTTTACGTTTACTCTCGTGTTAAAAATCTGAATTCTTCTAGAGTTCCTGATCTTCTGGCGCGTATGTATGTCGCCTACCATCGTAATTGCGAAGTCT
+
@ACCABCCCBCBBCCCCDCCBBBBBBBCCCCC?@>>>7?B?C@ABBBCCC?BBBDD@C@CCCB@C@DCBBBCEFC?;;:;9*;B?CCCF?DCCC@DBB@BG?AABEDDCCCCCCCCC;??D@DABBBBBBBC@CCCC>BAA@@ABACCBBBAA@C>A9879A<?=99:AAAA@@<@@?A@7@?C@CCDDF5BB:;;6;ABABBDBAA?ADCD5DBBCC@CADD?BBCCCCC@C@CCBBAA<@?B?CCCABBAAADAAABDE@DCB?@@@@AA>B:;;CC?BBBB
@ATNG8:02000:06496
GATGGTAGCTCTGCTCTGACTCGATGTACTCATTCGTTTCGGAAGAGACAGGTACGTTTAATAGTTAATAGCGTAACTTCTTTTTCTTTGCTTTCGTGGTATTCTTGCTAGTTACACTAGCCATCCTTACTGCGCTTCGATTGTGTGCGTACTGCTGCAATATTGTTAACGTGAGTCTTGTAAAACCTTCTCTTTACGTTTACTCTCGTGTTAAAAATCTGAATTCTTCTAGAGTTCCTGATCTTCTGGTCTACACCTCGCTCGCTACATCGCAATTGCCTAGTCT
+
>:;<;>>CB@<<@AA@@@CCACCBABBB@>>9909@@@8=>-0,00///9949;;>::):59944.559999<::5;<9=>>><+<?@<@BAC8A@<<8<00+/7*//;;=?@BBCBB@@@?@@@>A>CCAAABCB?BCCB?BCBBBBBBBCCCCCCCC@BBB@CC@C@BCB@@ACCB>A;;;;.;>C>AA;;;,;AEJJ?CBBBCCAAAA4;9;9*:@>::8:>BB?BCB@@@C>@=ADCBBB:;<B>ABAADBB@BBBA@@AABBBBCAAAE@DABB@CIHCCC
@ATNG8:01994:06843
GATGGTAGGACGAGCGTCTGAGAGGTACTCATTCGTTTCGGAAGAGACAGGTACTTTAATAGTTAATAGCGTACTTCTTTTTCTTGCTTTCGTGGTATTCTTGCTAGTTACACTAGCCATCCTTACTGCGCTTCGATTGTGTGCGTACTGCTGCAATATTGTTAACGTGAGTCTTGTAAAACCTTCTTTTTACGTTTACTCTCGTGTTAAAAATCTGAATTCTTCTAGAGTTCCTGATCTTCTGGTGAGATATGCATGATGCTACCATCGAACCTCCTAAGTCT
+
AABD:=BC@CC@@ABBBCCBBBDD@AABDDCE=BBCC=AB>C@CCAAABDACCCBB>B@CCCC@C@BCCCCCCCC?CCDDD5BB?A@@@;@EGEAECC@BB:;;BDDD@BCDCFDBB>AAB?B@CBBBCABB>AAFC?BBBBBBBB@@BBBA??B=;;;6;=8==@>>>???BB;???AA2A8=8=;@@@,==777)------685727==9*:888:5:37748@>>>>>;?9>>=99;055A;>>>A@@@B???A>>>==?;;5;====9=;>A<@@=F;;;
@ATNG8:01996:06986
GATGGTAGTATATCGCGTCGCTATCCAGAAGATCAGGAACTCTAGAAGAATTCAGATTTTTAACACGAGAGTAAACGTAAAAAGAAGGTTTTACAAGACTCACGTTAACAATATTGCAGCAGTACGCACACAATCGAAGCGCAGTAAGGATGGCTAGTGTAACTAGCAAGAATACCACGAAAGCAAGAAAAAAGAAGTACGCTATTAACTATTAACGTACCTGTCTCTTCCGAAACGAATGAGTACCTCTCAGACGCTCGTCCTACCATTCGACGAATAGAAGATCTT
+
99<<7>696=@=@@@@;;;;><D>D@BBA<@@AA@@=A@CAA;;:B?BB@B@CCB;:;;;);=BA@A@@DBBBE>=;94444$4;;?;B@@4@9916CCCBBBBB6:6;@5;;@::>?999B>AA@@@C;;;>BDBBACCCBABBD@C@A;;7;@??AB>><>BA?=?07839=>8?ABAA4777///0000%0:6///778;<7579897:,5.6:ABC@CDC:85<7;7;=?9?9708??998>?BBBB@@@?>:;DAAA:::=9//*/66755075=<5///664
@ATNG8:02084:06583
GAGGGTAGAGTATCATGTGTATCTCCAGAAGATCAGGAACTCTAGAAGAATTCAGATTTTTAACACGAGAGTAAACGTAAAAGAAGGTTTTACAAGACTCACGTTAACAATATTGCAGCAGTACGCACACAATCGAAGCGCAGTAAGGATGGCTAGTGTAACTAGCAAGAATACCACGAAAGCAAGAAAAAGAAGTACGCTATTAACTATTAACGTACCTGTCTCTTCCGAAACGAATGAGTACTGTATCTATGTGTGCGCTACCATCGACGAATAGAAGTCT
+
B;;;8<CBBCBCCCC9;;DGCFCCD?CCC?BA@???<@?ABBBBCE@CC?B?A??;::;;';7CA@B?>CCAAA;@BA@@@7AC>B5;;;-;@A>ACFCCCC@@;@?@?;?@A=ACBBCCCDCCBBCCCA@>@BBB@CCCBBBBC?C@C99;:CCCDAAA?CCCBBB?AA=???;?><<<5???;?CCCC2AB?C???::9??<?@CA??<?<@@CCC?BBBBBBD@C@CCC?CCC@<<<CCCBBBBBBBBAAACBBBBBBBBB?BBCCBBAC?CAAA<@::;
@ATNG8:02058:07007
GATGGTAGTGTGTCTCTGAGAGTAGTACTCATTCGTTTCGGAAGAGACAGGTACGTTAATAGTTTATAGCGTACTTCTTTTTCTTGCTTTCGTGGTATTCTTGCTAGTTACACTAGCCATCCTTACTGCGCTTCGATTGTGTGCGTACTGCTGCAATATTGTTAACGTGAGTCTTGTAAAACCTTCTTTTTACGTTTACTCTCGTGTTAAAAATCTGAATTCTTCTAGAGTTCCTGATCTTCTGGCGCGTATGTATGTCGCCTACATCGCAATTGCCTAGTCT
+
BBBC>BBCDBBBBBCCCCG@@@CCCBBBCCBB@BB@A<BB@B@CDDDBBB?BCCCC@I@AD;997;CCCDCDIFC?:::99*9B;?@@A<@BBB@CCC@CC?AAAA:;7;BBBCBBB@BBC?B?BCBBBCBBACCCB?CCCCBBACCCCCCCA@A?BBB@BE@B>@@BBBBCCC;@;;;;.;>C>;;;;;*;BBCG=BBBCCCDAA@5;;;;*;BB@B?AGCC@CCCBCCE@C@BBBCDG?BBBFCCCBBBCBBBBBBBBB@CCBBA@@@@=??CC@CCCCCC
@ATNG8:02134:06400
GATGGTAGCTCACGTACGTCACACGTACTCATTCGTTTCGGAAGAGACAGGTACGTTAATAGTTAATAGCGTACTTCTCTTTCTTGCTTTCGTGGTATCCTTGCTAGTTACACTAGCCATCCTTACTGCGCTTCGATTGTGTGCATACTGCTGCAATATTGTTAACGTGAGTCTTGTAAAACCTTCTTTTTACGTTTACTCTCGTGTTAAAAATCTGAATTCTTCTAGAGTTCCTGATCTTCTGGGTCTCTCTCTCACGCACTACCATCGAACCTCCTAGTCT
+
//9969<A@A@A@@;?99;FCBBBAAA@@@AA>ACCC=CD?A=A@@AB;;7;CBBB@BAECEC@B@BBBBBBBBB@BBBAC=>>>@BCD>BCBC=??AA9?7::CCEB>BBDB=>>B?BBC@B:>><<<<==9>???<A>>>?=<<<<::;888>:;;;:??6;7;CA?????A<AA@@A2>:>7;;BBB/A>>>A9>>==@A;:;?;<<<<)7///;2728<4=??===A;A:?@@@@@<@@@@9@?>>?A@EA@>>>A><;6@766632-2027),,,322
@ATNG8:02123:06657
GATGGTAGAGTATCATGTGTATCTCCAGAAGATCAGGAACTCTAGAAGAATTCAGATTTTTAACACGAGAGTAAACGTAAAAAGAAGGTTTTACAAGACTCACGTTAACAATATTGCAGCAGTACGCACACAATCGTAGCGCAGTAAGGATGGCTAGTGTAACTAGCAAGAATACCACGAAAGCAAGAAAAAGAAGTACGCTATTAACTATTAACGTACCTGTCTCTTCCGAAACGAATGAGTACATAGATATACGTATAGCTACCATCGATCTTGGTAAGTCT
+
::@<9>=BBCCCCCC@AACCCCCCC?CBB@BBBB@@>@@CCDBCCC@CC@C@CCCBAAAA2A?BBBBBCDGCCB=B::<CBC0BFAEADDD9CDD@DBABBBB@@=@@AA>BCE?AAABBBCCCCCBCCCCB@CBABBBBB@@@::6;>A@@=@BCCBBBC@BBAAAA?CC?CBB?AA9982:@@?BCCCC2DE?B9::A>>>?:>:>>>@=@=B@CCCACBBBBCC@D?CCD>CCB?BBADCCBBBBBBBBC@AAAAAAAABAB>BBBBBB>>;B@BA?B888
@ATNG8:02113:06984
GATGGTAGACATATCGTACTCTCTGTACTCATTCGTTTCGGAAGAGACAGGTACGTTAATAGTTAATAGCGTACTTCTTTTTCTTGCTTTCGTGGTATTCTTGCTAGTTACACTAGCCATCCTTACTGCGCTTCGATTGTGTGCGTACTGCTGCAATATTGTTAACGTGAGTCTTGTAAAACCTTCTTTTTACGTTTACTCTCGTGTTAAAATCTGAATTCTTCTAGAGTTCCTGATCTTCTGGTGAGATATGCATGATCTACCATGATTCCTCTCGGGAGTCTA
+
AAAC?BBBBCCBBBCCDCCCCEEBBBHDDC@@=@@@C=AB?A9B@@?<>@<?CBAA?B697>82;6<BBBBABBB?BBBBB3BD?BA=<4;?==9?AA>AA;???AAC>==>?>>=<7===8=;??CBB==><?===5888>>>>>>>>>A<<<<8=<?<AA>D7:8==>??A@;25588+:,5+59999*99///(......8867+222&2888;5:4996;:888:;5:357/--8---745337///66=;AAAAA=<80555.-(,06,,--4.422235
@ATNG8:02125:06954
GATGGTAGAGTATCATGTGTATCTCCAGAAGATCAGGAACTCTAGAAGAATTCAGATTTTTAACACGAGAGTAAACGTAAAAAGAAGGTTTTACAAGACTCACGTTAACAATATTGCAGCAGTACGCACACAATCGAAGCGCAGTAAGGATGGCTAGTGTAACTAGCAAGAATACCACGAAAGCAAGAAAAAAGAAGTACGCTATTAACTATTAACGTACCTGTCTCCTCCGAAACGAATGAGTACACATCGTCGTGTCGTGCTACCATCGTACCACCTAAGTCT
+
;9:924555B>C>===>?CBCBCDB@;::.4988<@?C?AABBDDD@CC?C?AB?;;;;;*;;ABBCB@B@:;;0;@;:999$9:5<:@@@2?>@<?D;;;AA;;8:@AA?BCB?BBBBBBBBCDBBBGCCB@CCCE>A@BBBCCD?B=B9979CBBBBBB?BBCBAB@BB@AAB@BBAA@:>>>;000000%0=9/0/0;<AB??B?;AAA=A<A@DCB?BCCBBB@CC@CBB=BBA>AABBBBBBBBCBBBBBBA:::@AAABB@BBABACC?BA?BC@CABA
@ATNG8:02161:06409
GATGGTAGCACGACACGACGATGTGTACTCATTCGTTTCGGAAGAGACATGTACGTTAATAGTTAATAGCGTACTTCTTTTTCTTGCTTTCGTGGTATTCTTGCTAGTTACACTAGCCATCCTTACTGCGCTTCGATTGTGTGCGTACTGCTGCAATATTGTTAACGTGAGTCTTGTAAAACCTTCTTTTTACGTTTACTCTCGTGTTAAAAATCTGAATTCTTCTAGAGTTCCTGATCTTCTGGTGTCGTCTATCATGTACTACCATCGTAATTGCGAAGTCT
+
>@>@:<=@=@?@;;@;C>>666<=>B>>?B9:29BCA===:=;@?B@@@BBBCCCC9;5;:87-/5:///::<55.5:@@@0BD9>99;.;@??;@@?<>B69;BC@@=@BBBCCFC@CBB?B?@@BBAAAB=AABB7;;@A@A?AA@ABACCBB@DBB>AC?B=BB;;;;;@A<?;;;;*;<C;AAA@@,?@;::69@BDCB;;;A5;9:9(9>=>=?@=CC999BBBBB@C?CCB999?=A=;CB@@CA0000AA>==?>@@@8@@@:00*0,//;<7>B@@
@ATNG8:02183:06585
GATGGTAGCTATACGTATATCTATGTACTCATTCGTTTCGGAAGACACAGGTACGTTAATAGTTAATAGCGTACTTCTTTTTCTTGCTTTCGTGGTATTCTTGCTAGTTACACTAGCCATCCTTACTGCGCTTCGATTGTGTGCGTACTGCTGCAATATTGTCAACGTGAGTCTTGTAAAACCTTCTTTTTACGTTTACTCTCGTGTTAAAAATCTGAATTCTTCTAGAGTTCCTGATCTTCTGGGTGTATCAGCGAGTATCTACCATCGAACCTCCTAAGTCT
+
//8;6<<A@?CBBBCDCDECCCBBBBABBBAA?ACDE>BB@B@BCCBBCC?CCDBB?B?CCCB@B?BDCCCCCBB=@@@??,AB?BBBB=CCBC@BDC@CC;;:BCCC?ABCCDCCC?B@@=@?BB:::BBB=@@BA<AAABBBBBBCBBCBBBE@BBB@BB@@>@@ACCCBBB@CAAAA9B?B?CCCCC5@@AA@4::ABBCEBA?4:;;;*;@@;;:<?CDACBBDBBB@B@BBBCCC@CBCC=AAABBBBBBCCCBBBCDBB@BBBBC@B@DC@CC@CCBB
@ATNG8:02152:06897
GATGGTAGTATCTGCACACTCTGTCCAGAAGATCAGGAACTCTAGAAGAATTCAGATTTTTAACACGAGAGTAAACGTAAAAAGTAGGTTTTACAAGACTCACGTTAACAATATTGCAGCAGTACGCACACAATCGAAGCGCAGTAAGGATGGCTAGTGTAACTAGCAAGAATACCACGAAGCAAGAAAAAGAAGTACGCTATTAACTATTAACGTCCTGTCTCTTCCGAAACGAATGAGTACTGTATCTATGTGTGCGCTACCATCGACCTCTAAAAGTCT
+
//;;6<<EC966<@>@;66;;<=BB;;;CACCCCCC?@=@BBBA@C?;;6:;@@?@@@@A.?<?BABBBBCAA@59:;;;;;';44?2959&55525@@BAB@:;4;=;<5;BC?BBCCDEBBBCCA;;;BB?B@A@?BAAAACBB?C@BBC@AADCBAAC?BBBBAB@DC@BBA8;;00*//83=@@?@0CD?999BBA>@@8=8<;==3:399AB?CBBAA<?>@:799,3:;7BBBBCC??@BA@?=====?@AABBA@;?B@@>5607:89<=/<<<=
@ATNG8:02150:06993
GATGGTAGCGCGACGAGCGTAGACCCAGAAGATCAGGAACTCTAGAAGAATTCAGATTTTTAACACGAGAGTAAACGTAAAAAGAAGGTTTTACAAGACTCACGTTAACAATATTGCAGCAGTACGCACACAATCGAAGCGCAGTAAGGATGGCTAGTGTAACTAGCAAGAATATCACGAAAGACAAGAAAAAGAAGTACGCTATTAACTATTAACGTACCTGTCTCTTCCGAAACGAATGAGTACGAGAGTCAGAGCAGAGCTACCATCGATCCACCTAACGTCT
+
//8;6<=A@9///////7///;;=@6;<=?B<<<:;5:8<<@:;9C?AA@B@A@@@>CCC3B>??B@BBC;A@B8?>AAAAA2AB>B?DDD:DCFBCCCCBBCDD@D@@@=?CC@DDCBBCCCFCCBCCBBB@CCAA?ABB@CBAA>A@C@@?@BBBDCBC@DAAADA?BB?B@>@AA<>?7655:544999'7=<=>=@@;00/5;4////487;;<<<7==BBABB@B?@??:>?@=???@A@???A????=>9777;;=AA>>:<>><<<<9:8266)//533
@ATNG8:02194:06549
GATGGTAGGCACTGCGCACACATCCCAGAAGATCAGGAACTCTAGAAGAATTCAGATTTTTAACACGAGAGTAAACGTAAAAAGAAGGTTTTACAAGACTCACGTTAACAATATTGCAGCAGTACGCACACAATCGAAGCGCAGTAAGGATGGCTAGTGTAACTAGCAAGAATACCACGAAAGCAAGAAAAAGAAGTACGCTATTAACTATTAACGAACCTGTCTCTTCCGAAACGAATGAGTACATAGATATACGTATAGCTACCATCGTTCTCCTTAAGTCT
+
9<DFADCB?BA@?BBBBC@A;;;FD>IBD?CB@@@A?A@GCCFEDD@CC?C@CBB@AAAA2A@CDBBBCBBCBA9==;::::*;C>C5::9&5@<8>CBCBDCBC@B@@?>@CC=@@CBCDCCCCBBCDCBB@CDFD=@@BBAABC>A=A?@=@CCBCD??>?BBBCB?AA@CCC?AA99:,787/8=>>@.@@=ABBBBA@A@=A<@???:=:=?B5:7:?>?>>=;>8===7>>A<?>>>@@@@????BAA@>>=>>??AAAA<@;;;=9==A;<7;6;6//
@ATNG8:02214:06825
GATGGTAGCTCGCTGATGATATCTCCAGAAGATCAGGAACTCTAGAAGAATTCAGATTTTTAACACGAGAGTAAACGTAAAAAGAAGGTTTTACAAGACTCACGTTATCAATATTGCAGCAGTACGCACACAATCGAAGCGCAGTAAGGATGGCTAGTGTAACTAGCAAGAATACCACGAAGCAAGAAAAAAGAAGTACGCTATTAACTATTAACGTACCTGTCTCTTCCGAAACGATGAGTACTATAGACTATCTGAGACTACCATCGAACTTGCAGAGTCT
+
<<<<9<>===>>===@@?=666;994999.555954.559<<;;;<7:969499833333$34888:93////8////////$/:3:.555&555.55555<:9;7;<<=8@=A:>>:449:99;666>>===@@?@<@>>?@@@A=@9=00)0999<:<<7544988633038738:88288;3777777$33,33889:99835/33..(.277>0969CAA@?;7:28==8???@?B?>==AAABBB>??BBCCBBBBBBC>ABA@A>BB?BA@@;>;;3
@ATNG8:02192:06922
GATGGTAGCGACGTGACAGAGCGCCAGAAGATCAGGAACTCTAGAAGAATTCAGATTTTTAACACGAGAGTAAACGTAAAAAGAAGGTTTTACAATACTCACGTTAACAATATTGCAGCAGTACGCTCACAATCGAAGCGCAGTAAGGATGGCTAGTGTAACTAGCAAGAATACCACGAAAGCAAGAAAAAGAAGTACGCTATTAACTATTAACGTACCTGTCTCTTCCGAACGAATGAGTACGAGAGAGCACACGTGTCTACCATCGAATGAGGTTAGTCT
+
A@@@<@@<<=@<666;==@BBBDC@CBB>@A@AAA>B>ABBC????CC?B?BAA@@>>>,<5<=;=;>><777(37=:;;;(45.5.555&5;A:@>=BCCCDC@C@CC@BCB?B@?@ACCCFDCCBBA@@>@BBA?@@@A;:9A=B?BBB>BBCCECCC@CBAA??<??>?AA?><><?3;;;5<<<<?.>B@?;;???==>1815=A=49455;;9:99448894:7;<8=<<9<==@@?@A>??>BBABBB>?@BA?A<837///8387==9=;>BB??
@ATNG8:02214:06936
GTTGGTAGCACGACACGACGATGTGTACTCATTCGTTTCGGAAGAGACAGGTACGTTAATAGTTAATAGCGTACTTCTTTTTCTTGCTTTCGTGGTATTCTTGCTAGTTACACTAGCCATCCTTACTGCGCTTCGATTGTGTGCGTACTGCTGCAATATTGTTAACGTGAGTCTTGTAAAACCTTCTTTTTACGTTTACTCTCGTGTTAAAAATCTGAATTCTTCTAGAGTTCCTGATCTTCTGGTCTACTACACTGTACTCTACCATCGAACTACCTAAGTCT
+
AA?B@BCCCCBB=>BBBCA;69@@CCCCCCDE@CBBB=BB?C@CBBCDDD@BCBBB?C<@@BC?C?BABBBBBBB?BCCCC3BA>A8892:@???CBA>AA4999BBB?BBCBBBB>:?<<8=<A???>><A;>>?A8<=>>;;;>>>>>?;<;>;8998=A:><>AAAAAA@@<@?A@@5@;?:====</=>===3<::888=<>>=AAAA/A>>>?<?7;;=AABAA@@=@<??C@@@7<;><>@@@??????@@@>>>==;;06689;4;;;;46616666
@ATNG8:02246:06470
GATGGTAGGCGAGAGTGAGACGCAGTACTCATTCGTTTCGGAAGAGACAGGTACGTTAATAGTTAATAGCGTACTTCTTTTTCTTGCTTTCGTGGTATTCTTGCTAGTTACACTAGCCATCCTTACTGCGCTTCGATTGTGTGCGTACTGCTGCAATATTGTTAACGTGAGTCTTGTAAAACCTTCTTTTTACGTTTACTCTCGTGTTAAAAATCTGAATTCTTCTAGAGTTCCTGATCTTCTGGTATACACACTCGCTCGCTACCATCGTTCCTTCTGAGTCT
+
;;BD:A=B?BBCCCCBCCCC9:=BBADDEDBB@BBBB>BCAD@CABBBBC@CCBBB?C@@@@C?CAC@AACBCBC?CCCCC2CC@BBBB=ADCDACAC?CE798?CCC?BBCCBB>A;A@@8<8>@@@AAAA<AA@@<@>>>>==ABBA@>@=>>;??@;@A=A;>?@@C??@?<??@@@5@=D98////(/;333)------8779-5252$2888=4>;??:?@@@@A@<?;>>@@@@:>>C=>>>>>>@@@AAD>=>A?@>>;>AAAA<A<A<>>>AAAAA
@ATNG8:02281:06515
GATGGTAGATACTCGCTGATACACCCAGAAGATCAGGAACTCTAGAAGAATTCAGATTTTTAACACGAGAGTAAACGTAAAAAGAAGGTTTTACAAGACTCACGTTAACAATATTGCAGCAGTACGCACACAATCGAAGCGCAGTAAGGATGGCTAGTGTAACTAGCAAGAATACCACGAAAGCAAGAAAAAGAAGTACGCTATTAACTATTAACGTACCTGTCTCTTCCGAAACGAATGAGTACGTGTGACGTACGTGAGCTACCTACCATCGAACTTGCAGAGTCT
+
59<>9>?BBBBCCABBBCFDBBDDD>CDC@CCCCBB@B?CCCCCCBACC?B?CBBCBAAA/A>AAAAAAAAAAC>>?@AAAB5AC@C=@@@7@@@=ABBBDGCBB<A=@@=@CC?CABAABCCDCCCCCDDC?BCBC?BBBCBDAA>D@CAA>ABECCCBB?BAABCCABB?BCC=??CDC=??=999998.9A>C@>?BBA@A7:7;>?>6;7;CGCC@CD@@ACB=?=@AA;BAA>ABBBCCCB@@@CCDCAABBBDBBBBBB?BBB@BBCCC?BB?>>>CAA?>>
@ATNG8:02243:06668
GATGGTAGAAGTATCATGTGTATCTCCAGAAGATCAGGAACTCTAGAAGAATTCAGATTTTTAACACGAGAGTAAACGTAAAAAGAAGGTTTTACAAGACTCACGTTAACAATATTGCAGCAGTACGCACACAATCGAAGCCAGTAAGGATGGCTAGTGTAACTAGCAAGAATACCACGAAAGCAAGAAAAAGAAGTACGCTATAACTATTAACGTACCTGTCTCTTCCGAAACGAATGAGTACGAGAGAGCACACGTGTCTACCATCGAATCACCTAAGTCT
+
<@?;5:;44.497://///5<;555@5=:=7;??A@A<@;??9:9=B@;:96=;;:44444$95:<>BCCCDCCG>EC@AAAA0@F>C4;;;*955.599;;==59057<<9==C9;;>:@BCBABBBBCCCB?BABC@DCABAAC5;5;;;>BBEBA@@A>A?@===9<<9;77-39333(38;6?====+88:=B<;;;>/0/588//+/5;;999799966=>:C:<<>5994.5;:<<==B?==CFBBCBBA@ABB???A;??AA@<@00/*//5>@>:
@ATNG8:02267:06897
GATGGTAGTAGTACACTAGTCATACCAGAAGATCAGGAACTCTAGAAGAATTCAGATTTTTAACACGAGAGTAAACGTAAAAAGAAGGTTTACAAGACTCACGTTAACAATATTGCAGCAGTACGCACACAATCGAAGCGCAGTAAGGATGGCTAGTGTAACTAGCAAGAATACCACGAAAGCAAGAAAAAAGAAGTACGCTATTAACTATTAACGTACCTGTCTCTTCCGAAACGAATGAGTACGATGAGAGAGCTCTCTCTACCATCGTCCGTTAGAAGTCT
+
//9:+//;66;;=@B?;A:66??;?<ABB?;:;@BC>B=BBABBAA?;;7;;AA995<<:':5443;:933333(339;;<<+<;7;.55)555.5655;;6669>:??;?CC255C=B@>;<A;::@@??:>?>>?BBBBABAC?C?A<<5<;;:AA@@@AAABBB?BB?BDB?877@@8887>?@@AAA);;6.---238<9462757918695;;=;>>CABBC==7000+000+0/;=?@A900>A@000:55577:9966//9///>5::789969555
@ATNG8:02246:06940
GATGGTAGAGTACAGTGTAGTAGACCAGAAGATCAGGAACTCTAGAAGAATTCAGATTTTTAACATCGAGAGTAAACGTAAAAAGAAGGTTTTACAAGACTCACGTTAACAATATTGCAGCAGTACGCACACAATCGAAGCGCAGTAAGGATGGCTAGTGTAACTAGCAAGAATACCACGAAAGCAAGAAAAAGAAGTACGCTATTAACTATTAACGTACCTGTCTCTTCCGAAACGAATGAGTACATAGATATACGTATAGCTACCATCGAACCACTAAGTCT
+
>AAB<BCACB@AACCCAAABA;669>BBK@EDCCAA?A?BBBBBBB?BB?C@BCBBBBBB3B?C8::B???@AAA=BA88;:;)//(/3888/8:=8:::=<=922,2677177779;7>CCCCCFCBBBCCC?CBBD?BBBBBBAA=A>BAC@BBCCBCCA?CCCAA@>BB@BBA9>>898+9==9>==>?16>9@///@@CBB:=:>AA@:=:=AC@@>A@@BBBB=@=A@A;ADD?BBBECDBBBBBBBBBBCDA??===>==8==:::4:5;===:>888
@ATNG8:02306:06737
GATGGTAGCGCATATCAGCGCAGCCCAGAAGATCAGGAACTCTAGAAGAATTCAGATTTTTAACACGAGAGTAAACGTAAAAAGAAGGTTTTACAAGACTCACGTTAACAATATTGCAGCAGTACGCACACAATCGAAGCGCAGTAAGGATGGCTAGTGTAACTAGCAAGAATACCACGAAAGCAGAAAAAGAAGTACGCTATTAACTATTAACGTACCTGTCTCTTCCGAAACGAATGAGTACACATCGTCGTGTCGTGCTACCATCGACACTCCAAAGTCT
+
AA@?=@;44:<AAAACBCC;;;>@=6=@@466<<;F<A<BA@@?><88<0804?=>>>>=,=9=99;@@CE9;;,:>>@ABA1?@:>4===&59>4;@??>996;@C@CC=BAD???@BBCBBAB;:9CCCEA<;;B=@@@AAA@@?C@ABA@CA@;@@9;69?>@@A?AB@BBB??=000*000/<;??0==;B=<>??>>>?B@BBCF?B?;;BDC@B;;;A@@<><A@@5=00+0<<:=?@@@@@@==>::9>999>;:4838??8848=;;8;;5??//
@ATNG8:02296:07003
GATGGTAGTGTCAGTGCGCGTCGTCCAGAAGATCAGGAACTCTAGAAGAATTCAGATTTTTAACACGAGGGTAAACGTAAAAGAAGGTTTTACAAGACTCACGTTAACAATATTGCAGCAGTACGCACACAATCGAAGCGCAGTAAGGATGGCTAGTGTAACTAGCAAGAATACCACGAAAGCAAGAAAAAGAAGTACGCTATTAACTATTAACGTACCTGTCTCTTCCGAAACGAATGAGTACGAGAGAGCACACGTGTCTACCATCGACCTCTAGAAGTCT
+
;;?=8==BBCDDCCBBCCCABACCB@CAB?ABA@AB=A>BBFFBBBAAA?AACDA::888)9<?BBCBBA=889*9>8788*9A;@3999+:>@=ABBBBBABB<@7;;=@CB;@88:@@><>A@<>=AAA=A@@C<<<<@@@>>9@;A;@<@BBBBB>>9>>AA<<7<?8=@B;==CBB<@>=877878(6818ABAAA?@@<A=BB>>;><AAAAA;;;;@888;?:88869AC?>>>ABBABBAABBBAA>>>@CCC>>>A;A@@@6505AAA=;7;?AA
@ATNG8:02371:06461
GATGGTAGTACATGATAGACGACACCAGAAGATCAGGAACTCTAGAAGAATTCAGATTTTTAACACGAGAGTAAACGTAAAAAGAAGGTTTTACAAGACTCACGTTAACAATATTGCAGCAGTACGCACACAATCGAGGCGCAGTAAGGATGGCTAGTGTAACTAGCAAGAATACCACGAAAGCAAGAAAAAAGAAGTACGCTATTAACTATTAACGTACCTGTCTCTTCCGAAACGAATGAGTACGATGAGATCTCGTGTGCTACCATCGTTCCTTCTGAGTCT
+
BCCC@CGCBBBBBBCCABBB<:;@B<@BC@ABBBBA?AACCCBCBB?CD@B?AABCCCCC5D@BBBCCCGCBBC=B;;;GEL5CC@E5;;;&99949DCBBDCBA=A=;;5<AA5;;A@AACABB;;;;;;D@CAABB?AA@DD;;;;@CBB@CCBBCCA@@AGJBBB@A@;::9399999+777/777773#3;4;347::>?==?=>@AA==:>>DCCBCHFCAA@@C>BBC>BAA>@@AAAAA?@?CCCCB>>?BBBB???DE?>?>;?:?<@?A???BAB>
@ATNG8:02345:06658
GATGGTAGTATCTGCACACTCTGTCCAGAAGATCAGGAACTCTAGAAGAATTCAGATTTTTAACACGAGAGTAAACGTAAAAGAAGGTTTTACAAGACTCACGTTAACAATATTGCAGCAGTACGCACACAATCGAAGCGCAGTAAGGATGGCTAGTGTAACTAGCAAGAATACCACGAAAGCAAGAAAAAAGAAGTACGCTATTAACTATTAACGTACCTGTCTCTTCCGAAACGAATGAGTACACACTCTCATATGACACTACCATCGTTCTCCTTAAGTCT
+
;;@D?CBBACCCCBBBCCCCCBCBBABCIACCBCCC>B>ABBBBCB?BC@C@CCCAAAAA2A@BBBCCCCB???8?@AABB:BD@EACCC;DCCACDBBBBB@@<@?AA=A;;6;BAABBCCDCCCC@@@B?BBCC@A@@CCCCC?F@C@@>@@@@@CBB?BCBBAA?CC?BBB999@@?8>9:3::9999%:>;>979BBBA@=A=>>>?;?<?ACCC@CBBCECB@B?ABB>BBB?BBBBBBBBBBBBBBBBBABBCCBBBBC?BBAAA<??A?B?BACBBB
@ATNG8:02375:06697
GATGGTAGTATCTGCACACTCTGTCCAGTAGATCAGGAACTCTAGAAGAATTCAGATTTTTAACACGAGAGTAAACGTAAAAAGAAGGTTTTACAAGACTCACGTTAACAATATTGCAGCAGTACGCACACAATCGAAGCGCAGTAAGGATGGCTAGTGTAACATAGCAAGTAATACCACGAAAGCAAGAAAAAAGAAGTACGCTATTAACTATTAACGTACCTGTCTCTTCCGAACGAATGAGTACGAGAGTCAGAGCAGAGCATCGTAATTGCGAAGTCT
+
BCAC@CBBBCCCDCBCCECCCDFDD?BBCCCCCDBB@B?CBDA@@A?CEAC?ABCCCCAA+=6A<<ABCCCBBA;@>A?==>*=;8>.955&5@A@FCBCCCB@?;@=@A?BBD@CBBACCCCCDBBBBBBA@CCBB>BAAABBCC?C?B??<>BDBB??>8000;:=@?:99<873.7-858,-.-).66666$640552569?@><><@88;;A<@@BBH?@@BCBCCAC?FD@BBB?BBBBCCCCBBBBBBCDCAAACCBBB@@?BB?B?BBBC?CA@A
@ATNG8:02411:06461
GATGGTAGCGAGCGAGTGTGTATACCAGAAGATCAGGAACTCTAGAAGAATTCAGATTTTTAACACGAGAGTAAACGTAAAAAGAAGGTTTTACAAGACTCACGTTAACAATATTGCAGCAGTACGCACACAATCGAAGCGCAGTAAGGATGGCTAGTGTAACTAGCAAGAATACCACGAAATGCAAGAAAAAAGAAGTACGCTATTAACTATTAACGTACCTGTCTCTTCCGAAACGATGAGTACCTCTCAGACGCTCGTCCTACCATCGCAATTGCCTAGTCT
+
5<>>8==BBBC999AAA669@A=A@7;<@=>>>;;;9=;>>>>==>6>>7957@:99@@@+=:BBBBAAA;;9D9:565==;*::.5.555&555.5<;55/9--(-3--(--/5;;555<<<=9955<<=?:696;8>;945444.57<;:7<655=<<<;<44444343-333-39877(33771333333#/606///88;::4:488:65:655ACCA@B@?:957<8<@A;@::9=?<7488??@CBBBBBBAA???<??A?B?965;-2+5938:4444
@ATNG8:02440:06647
GATGGTAGCTCTGCTCTGACTCTCGTACTCATTCGTTTCGGAAGAGACAGGTACGTTAATAGTTAATAGCGTACTTCTTTTTCTTGCTTTCGTGGTATTCTTGCTAGTTACACTAGCCATCCTTACTGCGCTTCGATTGTGTGCGTACTGCTGCAATATTGTTAACGTGAGTCTTGTAAAACCTTCTTTTTACGTTTACTCTCGTGTTAAAATCTGAATTCTTCTAGAGTTCCTGATCTTCTGGTGTCTGATCTGTATCACTACCATCGAACCTCCTAAGTCT
+
@@BC?BCCBB==BCCCCCCCCCCCCBBCCD:;8;CC>=BC@B?BECCDCCABCCAA?A>BBAB=BADBBAABCAB>BCCCC1@A>@@BD<@@AA;A9:49@9=>@@@A6:;AA@BCD>A@C?B7;;;;;CBB@BCCB?CBBBCC@@@@A@AAC@@=ACD?AA>A=@;;;;:;FD@BCCGF;@9?=::;;;*;B@@A<ABBBBAAAA@4;:;-9999A=B=CD?:;;CCBB?C@BBBBBB@CCCAABAC;;;GCBBC;;;;@@@A=@??;;6:=@@=AA=@ABA
@ATNG8:02424:06790
GATGGTAGTGCGTGAGAGAGAGACCCAGAAGATCAGGAACTCTAGAAGAATTCAGATTTTTAACACGAGAGTAAACGTAAAAAGAAGGTTTTACAAGACTCACGTTAACAATACTGCAGCAGTACGCACACAATCGAAGCGCAGTAAGGATGGCTAGTGTAACTAGCAAGAATACCACGAAAGCAGAAAAAGAAGTACGCTATTAACTATTAACGTACCTGTCTCTTCCGAAACGAATGAGTACATAGATATACGTATAGCTACCATCGTCCGTTAGAAGTCT
+
<A>C9<@?:>@A56:CBBBCC;;;B<BCC@BBA@00*0)//:88?A>@@;>6<??99:99$76>::CBA?@999,99;@>>>+;?;:7@@A;BDGAAACGC@@00-0<@@;A@@9555<:<<>>><AACBBC@CCBB>BBA@@ACB@F@B;;:;BBBBCCB?AAAABC=??@>>>?A@000*0000@@@@0@@?B:9:BBBBA=B=A=;;5;7=8;;B@CBBAAAG@D@CCC>CBC@BBAAAFCCB>??AAABBBBBA@@;:8808===@A=AA?BBC?BB??
@ATNG8:02433:06809
GATGGTAGCACGAGTCACTCATATCCAGAAGATCAGGAACTCTAGAAGAATTCAGATTTTTAACACGAGAGTAAACGTAAAAAGAAGGTTTTACAAGTCTCACGTTAACAATATTGCAGCAGTACGCACACAATCGAAGCGCAGTAAGGATGGCTAGTGTAACTAGCAAGAATACCACGAAAGCAAGAAAAAGAAGTACGCTATTAACTATTAACGTACCTGTCTCTTCCGAACGAATGAGTACTGTATCTATGTGTGCGCTACCATCGAATGAGGTTAGTCT
+
@@BD=BABAA;;5;;BCCCCB666>:<<<9<@@BAA<A@C@BCB@@???7?<???;;;;;):8@CBCBCDC::9.99;;;;;$9<<<2555&5=99?AAABCCBB?B?@@=@CC@CCCCCEGAAAACC@@@@>@CCC@CBCACCDCAE@C@@<@@@@ABCC?CCCBBC@::79B@;?A89929@@?BBFFF3BA?B@B===?>>;><@CAA3818=BAA?AACCCCC?B@BD?BCC@CCBBBBBBBBBCC???A@@AA?;;???<????B<AC@@=??BBABB
@ATNG8:02400:06947
GATGGTAGTGTCAGTGCGCGTCGTCCAGAAGATCAGGAACTCTAGAAGAATTCAGATTTTTAACACGAGAGTAAACGTAAAGAAGGTTTTACAAGACTCACGTTAACAATATTGCAGCAGTACGCACACAATCGAAGCGCAGTAAGGATGGCTAGTGTAACTAGCAAGAATACCACGAAAGCAAGAAAAAGAAGTACGCTATTAACTATTAACGTACCTGTCTCTTCCGAAACGAATGAGTACGTGTGACGTACGTGAGCTACCATCGAATCCTCTTAGTCT
+
ACCG@CABBEEBBBBCGBBBCDFCC?BCC@BBBCCC@C@CBCEBBB@CC?B?BCCABBBA2B?CBBBDBBBBBB<A?@@C>BB@B=BBB:BCC@CAAACBDDC@C?BB?BDC@CCCAABCCDCCCBBBBD@CBBB?BBBCCCCC>B@C@?>?ECCBCCC?BBBAAA@CC@BBB=AA998*9==9==<<<.<A=A997@>>>E<>;>@@@:>:>@BBB@BBBBBCC=@=?==6>::6:AAABBAA???@A@@@?BBCBBA@>>>;777<<)//6///;>:=66
@ATNG8:02474:06682
GATGGTAGTATCTGCACACTCTGTCCAGAAGATCAGGAACTCTAGAAGAATTCAGATTTTTAACACGAGAGTAAACGTAAAAAGAAGGTTTTACAAGACTCACGTTAACAATATTGCAGCAGTACGCACACAATCGAAGCGCAGTAAGGATGGCTAGTGTAACTAGCAAGAATACCACGAAAGCAAGAAAAAGAAGTACGCTATTAACTATTAACGTACCTGTCTCTTCCGAAACGAATGAGTACACATCGTCGTGTCGTGCTACCATCGTATCTCAGGAGTCT
+
@@@C@BBBCBCBCDCCAAACCCCBBABCCABBAD99:;>@@CBBCD@CC?C?BBBBBBBB3C@CBBACBBCBBB>ACBCCCC3CMAG=BB@.;;B=BCIGCCC@@=@?;;9;CC@BBB@@ACCCCCCC@@@@@@@AA>B@@@CBBB?C@DBC?CCCBBBBB?BCC??@?AC>999:=====5<9929@??@2=>8????B??@@;><>AAA<@=@?BBB@BBBCBCD=?=?BB;BBB=??BBAAABBB??:9:CBAABAB99:DC@BBBCAAACBBBB>ABBAB
@ATNG8:02511:06673
GATGGTAGTGTCAGTGCGCGTCGTCCAGAAGATCAGGAACTCTAGAAGAATTCAGATTTTTAACACGAGAGTAAACGTAAAAAGAAGGTTTTACAAGACTCACGTTAACAATATTGCAGCAGTACGCACACAATCGAAGCGCAGTAAGGATGGCTAGTGTAACTAGCAAGAATACCACGAAAAGCAAGAAAAAGAAGTACGCTATTAACTATTAACGTACCTGTCTCTTCCGAAACGAATGAGTACTATAGACTATCTGAGACTGCCAAGGCAGCAAACAGGGGATAGG
+
@?BF@CCBCCDCBDAABAB;96=?;:?BC@BBCC@@?@@BABCAAA>AA>B@CB@?CDCC2A<BABBBBBBBBA898;;;;;*;=9=9===0>@@=ADB@@CB;;8;?AA=A@@<??BBCDCCCBBBBBBBB?B:::@CCCABA@@9=9000+00/::8::8;;;=30)//)///38--/;:*///+/;;;;+::1443::;555797<@>>;><==BBB@ABAAA;;6:+00=5::@<00999CCDBBBB7748:;;<555:::;8;8<7;4448807788;0;;;;;
@ATNG8:02599:06453
GATGGTAGTGTCATATGAGAGTGTGTACTCATTCGTTTCGGAAGAGACAGGTACGTTAATAGTTAATAGACGTAACTTCTTTTTCTTTGCTTTCGTGGTATTCTTGCTAGTTACACTAGCCATCCTTACTGCGCTTCGATTGTGTGCGTACTGCTGCAATATTGTTAACGTGAGTCTTGTAAAACCTTCTTTTTACGTTTACTCTCGTGTTAAAAATCTGAATTCTTCTAGAGTTCCTGATCTTCTGGTGTCGTCTATCATGTACTACCATCGATAACCTCGAGTTT
+
:<<>;>C:9:66ABABBBB=99?CA<;>@B:9.4449044.475559990)/990/)/3979;8=7@<5//:0/)/93/////$/99(4449044/;59//)/:)//66=<8===<@;;;599?;?;;;;:;9AB8:9@B=>@??A??A@999?@?@@;9998??8=5??>>>>A?>:@4999*4.4.45555$49///)//::::9555.5555$59555.5855.6;<<@=@7;7;?;>;>459A:>>>@@@999@@>=>::9@9929999@AB=B>@999@@@:
@ATNG8:02692:01070
GATGGTAGCATCATGCATATCTCACCAGAAGATCAGGAACTCTAGAAGAATTCAGATTTTTAACACGAGAGTAAACGTAAAAAGAAGGTTTTACAAGACTCACGTTAACAATATTGCAGCAGTACGCACACAATCGAAGCGCAGTAAGGATGGCTAGTGTAACTAGCAAGAATACCACGAAAGCAAGAAAAAGAAGTACGCTATTAACTATTAACGTACCTGTCTCTTCCGAAACGAATGAGTACACATCGTCGTGTCGTGCTACCATCGAATCCTCTTATTCT
+
??==9=BBB=EHCBBCBBBB;;9A?49:?;>??AAA>B@FBBBBBB>BB?B?B@FDDCCC*99>9>;;<<<==;1<>;;;;;*;:;:595506C?<@CBDCBBAA8:8:C?BBB:::BBBBBBCCCBBBBAD@BBBB?A@??>>>>9@@CBB?ACCCCBBB?BBBAA>9>@9000:9;/88)69718::;;*8:38///:<@??<?>=;;;:=;??CBE>A;;:@@A=A>ABC>BBB?AABBBBBAA=??A?:::B:9:AAA@AA=::9@A>A?;===:>?<88
@ATNG8:02742:00653
GATGGTAGTGTGTCTCTGAGAGTAGTACTCATTCGTTTCGGAAGAGACAGGTACGTTAATAGTTAATAGCGTACTTCTTTTTCTTGCTTTCGTGGTATTCTTGCTAGCTACACTAGCCATCCTTACTGCGCTTCGATTGTGTGCGTACTGCTGCAATATTGTTAACGTGAGTCTTGTAAAACCTTCTTTTTACGTTTACTCTCGTGTTAAAAATCTGAATTCTTCTAGAGTTCCTGATCTTCTGGTAGAGCGTGCATATATCTACCATCGACACTCCAAAGTCT
+
9BBC@D;;;B=>>CEC@CDDBBBBBBBCDA@@+0000*0=6@?BBCCCAB?ADBBB@B>A;;;<A<@CCCCCCCB?BCEGM5CC?@?CG?DCCC@DBC?BC?BBBBAABCDDB:::A=ABB?B=BBA;;9;;5;@AA6:;AA@@@BBAAA::9:A=A::79@<@=BBCBBCDBB>?;;;;.;<B<@@@@A0@BBCC=CC;;;BAA=>4:9::'9===;===@B<@@@:9557<6=:598<;;AC>AA>CB::;BAAABBAAAAAB@BBBBBBA@>>3;;0;999
@ATNG8:02710:01164
GATGGTAGGACGAGCGTCTGAGAGGTACTCATTCGTTTCGGAAGAGACAGGTACGTTAATAGTTAATAGCGTACTTCTTTTTCTTGCTTTCGTGGTATTCTTGCTAGTTACACTAGCCATCCTTACTGCGCTTCGATTGTGTGCGTACTGCTGCAATATTGTTAACGTGAGTCTTGTAAAACCTTCTTTTTACGTTTACTCTCGTGTTAAAAATCTGAATTCTTCTAGAGTTCCTGATCTTCTGGAGATATCATCAGCGAGCTACCATCGAATGAGGTTAGTCT
+
AABB?BBB=@ABAA@@BCBBBBCC?BBCCCCE@BBCB=BE@B@BDBBCCC>BBCCC@D@BBBB?D@DCBBDCEDC?BAAAA2AA@AABC<AAAA?BCC@CE;;;CBBC@BBBBDCCC?BBC@C?CCCCCBBC?BAA@;@@?@AABBBBBBC???C@AAA@BB?B=??CCCEJJC=A;;;;.<=@><;;;;*;BBBC;<;BBBBBBCB@CCCC5CBBCI?C?CB@CCCCCCC>A>ABBBBA=@9:6;CB@@@BA@@CBBBB@@@AA=A???A?9;;BAD?BBCCB
@ATNG8:02852:00861
GATGGTAGTCTCAGATAGTCTATAGTACTCATTCGTTTCGGAAGAGACAGGTACGTTAATAGTTAATAGCGTACTTCTTTTTCTTGCTTTCGTGGTATTTCTTGCTAGTTACACTAGCCATCCTTACTGCGCTTCGATTGTGTGCGTACTGCTGCAATATTGTTAACGTGAGTCTTGTAAAACCTTCTTTTTACGTTTACTCTCGTGTTAAAAATCTGAATTCTTCTAGAGTTCCTGATCTTCTGGCTCTCGTAGACAGATACTACCATCGAATCCTCTTAGTCT
+
@@BC>BCCBBIHMCDBBBCBDBBCDCCECBBB@BCDF>CC@C@CCCCDBB>?@A@><?=@CCB?C@BBBBCCDBC?A@@@@1AF?CCCD>AACC=ABCC=CC=@ABCBB?A@BB@@@B?BBC?B@BCBBBBBBABBBC=@@B@@@CCCCBB???AB?ABC?BB=>;??BBBBGGMABBBED<C>A>;;;;;*;AAAD:;;BBCBDCAC5;;;;*;@@A@>A=AA=BCBBCCC@C?ABBB@@<@9;9;CCAABB@A@AAABAAAAAB>ABCAB?BB?BAB?BBBBB
@ATNG8:02838:01115
GATGGTAGTATAGAGCTCTACATAGTACTCATTCGTTTCGGAAGAGACAGGTACGTTAATAGTTAATAGCGTACTTCTTTTTCTTGCTTTCGTGGTATTCTTGCTAGTTACACTAGCCATCCTTACTGCGCTTCCATTGTGTGCGTACTGCTGCAATATTGTTAACGTGAGTCTTGTAAAACCTTCTTTTTACGTTTACTCTCGTGTTAAAATCTGAATTCTTCTAGAGTTCCTGATCTTCTGGACAGAGTGTGCAGATACTACCATCGAATGAGGTTAGTCT
+
@??A=ABBCCCGDBBC;66==AABCC???AAA?CA@A;??:?>AAABBBB@BBBA@=@?;;;A<A=@??@@@@@@5==AAA/;;7;AAA:A@=><>A?;AA6;:>>BB=C>AAAA8868??<@:>>>A=>=>:>;==:==>AA>>=@@@AA:::A<A@@<@A<@<@A>=<??BA:=8777,89@5;;>==/:9667.6---337;;<1888)5===A=C=AA<A>>>>>@<@<@@AAAA6<<A;AAAA>>8;:>>??@AA@@@A<AAABB<>>=>=B<>=;;;
@ATNG8:02869:01160
GATGGTAGTCTCAGATAGTCTATAGTACTCATTCGTTTCGGAAGAGACAGGTACGTTAATAGTTAATAGCGTACTTCTTTTTCTTGCTTTCGTGGTATTCTTGCTAGTTACACTAGCCATCCTTACTGCGCTTCGATTGTGTGCGTACTGCTGCAATATTGTTAACGTGAGTCTTGTAAAACCTTCTTTTTACGTTTACTCTTGTGTTAAAAATCTGAATTCTTCTAGAGTTCCTGATCTTCTGGAGATATCATCAGCGAGCTACCATCGAATGAGGTTAGTCT
+
ABBC@BBCCCBBBCCDDBBBADDBCBBBAAAC@BBBD>CF@C?CCBCCDD;;9CCC@C?BBBB?C@CCBCCAAA@9?<==>,=?:>AAA=BBCC@CCB>BB;;;CDCD@BBBBCBCC>A@C@D@DCBBBCCB@CCCC>ABCBB@@?A@@@???BB@BBB?BB@B>@@BBABBBB=A@@@@7A=A4;<;;;*;BBCF>ABBDG@CBBCADFFF5FBCHCAD@BB@DCCCCAB@C@@@?BDD?CADACBBBBDCCCCCCCC?@@BBB?B???C@CCCC@B?BCAAB
@ATNG8:02927:00850
GATGGTAGGTGTGTAGAGTCTGCCCAGAAGATCAGGAACTCTAGAAGAATTCAGATTTTTAACACGAGAGTAAACGTAAAAAGAAGGTTTTACAAGACTCACGTTAACAATATTGCAGCAGTACGCACACAATCGAAGCGCAGTAAGGATGGCTAGTGTAACTAGCAAGAATACCACGAAAGCAAGAAAAAGAAGTACGCTATTAACTATTAACGTACCTGTCTCTTCCGAAACGAATGAGTACACACTCTCATATGACACTACCATCGATCTTGGTAAGTCT
+
@ADC?B;;9;CCB>==BB@@@@B@;@BB@DIDBBB@C?CBCCCDC@BB@B????==<??.??@AACCBBBBB@9>>98888(8>9>:?AA2===8=>=====8818:??<AAA<>;;;A==<@@@@@??<<8<<;;5::?@@@@A<@<@>>;>>>>@@@@:==@A@@<@@7::@7;;>>B8==;6:====,//,/;::=A@??<@7:;??8<59:???<@AAA@@@;A;AAA::7718?==?@>===@>>>@@==>@@@A::;=:=@BBBBBB@C?>B>B=A@
@ATNG8:02908:01126
GATGGTAGTGTGTCTCTGAGAGTAGTACTCATTCGTTTGGAAGAGACAGGTACGTTAATAGTTAATAGCGTACTTCTTTTTCTTGCTTTCGTGGTATTCTTGCTAGTTACACTAGCCATCCTTACTGCGCTTCGATTGTGTGCGTACTGCTGCAATATTGTTAACGTGAGTCTTGTAAAACCTTCTTTTTACGTTTACTCTCGTGTTAAAAATCTGAATTCTTCTAGAGTTCCTGATCTTCTGGTCTACTACACTGTACTCTACCATCGACCTCCTAAGTCT
+
@BBB:BDDCCCCCCB;;6==BBBBBCDDBBBB9:;AB5;79=A@B;::C@BAA;;5:9?@@A=CA;;:CEBB@@?@@@@@0@C>;;;B=BB;;5<;;4;C5;;B;;;>BBB:;;CC;;;C@D?DBBBCAAAADCDC?AA;;;ACBAAAA@==991:77:77-3-3;@@BCCBC<?::;:*99=9A????0>;::D6::@;;;CCBB4:::9'9=BBB@B@CCACBBBDBB?B?AABBBB@@?A@CAAABBCBBCECCAABMMCB?@@0000:=>:0:8:A@@
@ATNG8:02973:00644
GATGGTAGATACTCGCTGATACACCCAGAAGATCAGGAACTCTAGAAGAATTCAGATTTTTAACACGAGAGTAAACGTAAAAAGAAGGTTTTACAAGACTCACGTTAACAATATTGCAGCAGTACGCACACAATCGAAGCGCAGTAAGGATGGCTAGTGTAACTAGCAAGAATACCACGAAAGCAAGAAAAAGAAGTATGCTATTAACTATTAACGTACCTGTCTCTTCCGAAACGAATGAGGTACTACTCTCAGAGACACACTACCATCGTTCCTTCTGAGTCT
+
;;==8==556666;566;?;>>BB=6===?AABBAA;A<?@AACCD?BB>A=<>>==>=;)839922279999=09955555$5<49.555'5::6<555::<;<9<9==9<BA>BBBBBBBCBBBC@;;BC@CBBB?B877@@:?;@:>9944>>:=;:?;?@BB=B?BD?BB>;@9525,25:5>>>@@/<=8:8///76//(.(...326279==<8<=447@?6;4333)3378===729=A@@@A@A;;:=<<98999///5;=;??:=3:0757;<<<<
@ATNG8:02994:00849
GATGGTAGTGTCATATGAGAGTGTGTACTCATTCGTTTCGGAAGAGACAGGTACGTTAATAGTTAATAGCGTACTTCTTTTTCTTGCTTTCGTGGTATTCTTGCTAGTTACACTAGCCATCCTTACTGCGCTTCGATTGTGTGCGTACTGCTGCAATATTGTTAACGTGAGTCTTGTAAAACCTTCTTTTTACGTTTACTCTCGTGTTAAAAATCTGAATTCTTCTAGAGTTCCTGTCTTCTGGTAGAGCGTGCATATATCTACCATCGAACCACTAAGTCT
+
444939<<;;6>;;;>BBCCBAADD???ACBCABBBL>BB?A?ACBCCBB?BBBCD@F?BA985;?A@BB@AACC?@??@?.?A=?=BD>A@BD?AAC>BD;;;ADCC@CCCCBCCC@BCC?C@CCCDAAAC@BBCC>AAC@@@BBCCCBCAABB?CCB?@@>A?BBBCBDBA@;?999:.;<@<;;;;;*;@A@B=BBCCCFCCBA5;;;;*;BBDCACABB@BCCCABA=A??@?@C@C@B>BAAAAAAADBAAABBBBBBB?BBB?@<@<?@BA?A===
@ATNG8:02997:00854
GATGGTAGCAGACGTGACAGAGCGCCAGAAGATCAGGAACTCTAGAAGAATTCAGATTTTTAACACGAGAGTAAACGTAAAAAGAAGGTTTTACAAGACTCACGTTAACAATATTGCAGCAGTACGCACACAATCGAAGCGCAGTAAGGATGGCTAGTGTAACTAGCAAGAATACCACGAAAGCAAGAAAAAGAAGTACGCTATTAACTATTAACGTACCTGTCTCTTCCGAAACGAATGAGTACCTCTCAGACGCTCGTCCTACCATCGTTCGGTCAGAGTCT
+
CCCD@CBCBCGCCBBBBBBCDBB@C@CC?=AAAABB>B;>>BADDC?AA=A>BC???@@A/A<B@??@@@AAAA7==;;;;;*;A>@5555&5::7<666?<<;?9@=AA>AAA?BBBBCCCBCCCCCBBAC?CCCB<AAAA@BBB>C@CAB?BBBBBBBB?BBBAAA?DD?>>:8<=<<<4887488888(7>9?;;;>>>AA=A:?@AA:>:>ACCC@BBABBBF=?<?CC>BBB?BBBBBBB@>>=>>>@@@@AAAAB<?>>:====A>AB@CDCBBB>>>
@ATNG8:02966:01229
GATGGTAGCGAGCGAGTGTGTATACCAGAAGATCAGGAACTCTAGAAGAATTCAGATTTTTAACACGAGAGTAAACGTAAAAAGAAGGTTTTACAAGACTCACGTTAACAATATTGCAGCAGTACGCACACAATCGAAGCGCAGTAAGGATGGCTAGTGTAACTAGCAAGAATACCACGAAAGCAAGAAAAAGAAGTACGCTATTAACTATTAACGTACCTGTCTCTTCCGAACGAAGAGTACGAGAGTCAGAGCAGAGCTACCATCGTTCTCCTTAAGTCT
+
9:;;:;;AC@BAA@@>??A@@9544.4<<8<>@@::5:<@?>=CCC@CC?B?BBBCDCCC5CAECCCCCCCCDD=BB@BBBB0@@>@5:;;6;BB@BBBBBA@@A=A?AD?BBC=@@AABCCCCBBCCCCCC@CBBB@BBCACBAA>B@CAB?BBBBDCBD?CBBBBB@AA>ABB<??A@>8=9808ABBB/>@7<////<>@A=?<@???=@=A?CDD?CBAAA@@<@>AB?BBC@CAAAAAABCC>??BBCCBBBBBBBBB?B?AAC?CBB?B?A<AA==
@ATNG8:03013:01146
GATGGTAGTATATCGCGTCGCTATCCAGAAGATCAGGAACTCTAGAAGAATTCAGATTTTTAACACGAGAGTAAACGTAAAAAGAAGGTTTTACAAGACTCACGTTAACAATATTGCAGCAGTACGCACACAATCGAAGCGCAGTAAGGATGGCTAGTGTAACTAGCAAGAATACCACGAAAGCAAGAAAAAGAAGTACGCTATTAACTATTAACGTACCTGTCTCTTCCGAAACGAATGAGTACCTCTCAGACGCTCGTCCTACCATCGACGAATAGAAGTCT
+
:?@=:>>DDDCFCBBBBBC@?ABB@8ABB?BHCBBBAC?BCBBDDD@CC?C?AA@??DDD3D?@A@@?>>?;;83;<95555$5<7<.66606=>9><<;=>=:@=?=AB=BBB?BBCBCGGHBBBBBCCCC@CBBC?BBBBAAAA=A?A@?=@BBBCBBB?BCBABB@BB=??;5;;=>=4>;;5;====.<A<A888AA@>><><@FEE:>:=>AAA?AAAAACB?A?BAA;AAA?ABBBBBA<>==>==@@::;=>@A<A?@588=>AA;;7:??>;???>
@ATNG8:03010:01208
GATGGTAGGCGTGTGAGAGTCTGCCCAGAAGATCAGGAACTCTAGAAGAATTCAGATTTTTAACACGAGAGTAAACGTAAAAAGAAGGTTTTACAATACTCACGTTAACAATATTGCAGCAGTACGCACACAATCGAAGCGCAGTAAGGATGGCTAGTGTAACTAGCAAGAATACCACGAAGGCAAGAAAAAGAAGTACGCTATTAACTATTAACGTACCTGTCTCTTCCGAAACGAATGAGTACGATGAGATCTCGTGTGCTACCATCGAATGAGGTTAGTCT
+
BCCD@DB>?BCBCCCCCCDDB@::<7;BC@CCCBBB?B@CBBAAAC?BB?B?BBBBBBBC3A?ACCBAAAACAA7;;66555(5<8>4=<<)785,29>@@?ACB=B=AA;?@>:>;;;==?@?@@@@A@??<?@AB<?>?>??>A=B=D:88:@@@@@AA=AA@>>>=AD;=8829=;;6<5:;;>>==>/;;5;??>>>==><@<@A>><>;>>AAA=A999>>>9;7?AA4==@;>>>>>>>@>>?@@>A@AA>>>897:==8>>@AB==>>@;@;;;;>K
@ATNG8:03070:01046
GATGGTAGCTCTGCTCTGACTCTTGTACTCATTCGTTTCGGAAGAGACAGGTACGTTAATAGTTAATAGCGTACTTCTTTTTTCTTGCTTTTCGTGGTATTCTTGCTAGTTACACTAGCCATCCTTACTGCGCTTCTATTGTGTGCGTACTGCTGCAATATTGTTAACGTGAGTTCTTGTAAAACCTTCTTTTACGTTTACTCTCGTGTTAAAATCTGAATCTTCTAGAGTTCCTGATCTTCTGGAGATACACATGATACTCTACCATCGTAATTGCGAAGTCT
+
;?BB?BA<<<<;;9655555::;:==><>BBC<?@DE>CC8;7;A;;;;;69B@@?<<;@@@@=B=A@A@<@<55065>>>>(;=437999*9<=B=@6925:044=@>@<?@@????<5:=>:<8=@999@A?:?:;:=BAB@@@;;:?A?=:99=9==@=?@9?=@790=00)0:3-////&/4:)/5;;0;<<>>366665;9979)///&/,,,,(,,8(--/4443-35;;;;;;4999499555::<<=;;///96///(333//806(//7:)/555
@ATNG8:03094:01100
GATGGTAGTATCTGCACACTCTGTCCAGAAGATCAGGAACTCTAGAAGAATTCAGATTTTTAACACGAGAGTAAACGTAAAAGAAGGTTTTACAAGACTCACGTTAACAATATTGCAGCAGTACGCACACAATCGAAGCGCAGTAAGGATGGCTAGTGTAACTAGCAAGAATACCACGAAGCAAGAAAAAGAAGTACGCTATTAACTATTAACGTACCTGTCTCTTCCGAAACGAATGAGTACGAGAGAGCACACGTGTCTACCATCGAATCCTCTTAGTCT
+
<<=A@DC??<666555555666>>A;;@?:>ACBAA=@<???>@BB?BB@B?BA???CBC3B>;;?A?;:9::;197?>;9+9:.5.555'5<<5<666>>><<7;7==9=@@=@ABABBBBB:99CCBAB?B;>>9==??@BAC=A=@;969?AB?>?B>B@A@<<7<@?BBB>:855/226057777(55/6///;35576:/5522.2699BCC<??@???B@B>BBA8@993:@>>????A?@A===DCCA@A==>???:==>==88818>>:>A<88
@ATNG8:03185:00646
GATGGTAGCTCTGCTCTGACTCTCGTACTCATTCGTTTCGGAAGAGACAGGTACGTTAATAGTTAATAGCGTACTTCTTTTTCTTGCTTTCGTGGTATTCTTGCTAGTTACACTAGCCATCCTTACTGCGCTTCGATTGTGTGCGTACTGCTGCAATATTGTTAACGTGAGTCTTGTAAAACCTTCTTTTACGTTTACTCTCGTGTTAAAAATCTGAATTCTTCTAGAGTTCCTGATCTTCTGGGTGCGCTACAGTCTCTCTACCATCGAACCAACCTAAGTCT
+
?=6949@@@;;>B@@B@@@BBBABCCCCCDBB?@CCC=BB?C@CCCCCCC@BBBCD@C?CCCC@E?CCBBBCBCC@CADCE3BB@BCBC=B;B>-0/@;>?099BBBC@CBBBBBBC?CCC@C?DDCC;;;A?@BAA<@@@@A@@@DAAABAAAB?CBB?BC?B?BDDCCCCBA<A;;;:.;=@5;;;;.:A;9:.9@B@AB@@;======+@B?@@@C?CC@BBCCCCC?B@BABCBB?C9;;8;CCCDCCBBBBBB@@@BBB?@A@CB@C@C?C?CC@CD89
@ATNG8:03278:00845
GATGTAGTGTCAGTGCGCGTCGTCCAGAAGATCAGGAACTCTAGAAGAATTCAGATTTTTAACACGAGAGTAAACGTAAAAAGAAGGTTTTACAAGACTCACGTTAACAATATTGCAGCAGTACGCACACAATCGAAGCGCAGTAAGGATGGCTAGTGTAACTAGCAAGAATACCACGAAAGCAAGAAAAAAGAAGTACGCTATTAACTATTAACGTACCTGTCTCTTCCGAAACGAATGAGTACTATAGACTATCTGAGACTGCCAAGGCACACAGGGGATAGG
+
DCCCDBBCCCCCCCCCCCBCBABB?BCC@CDCCBB?B>BBCBBAA>AB>B>ACAAABBC3C?DA?BBC@???A7=;;:999'9;;;>@@@7@@=:=B=A>>C@@=??BB@DBB>BAAABCCCCCBBCCBBB?BCCD>@@BBBBBB>B?B?>=?DCBBBBC@AAA>?@?CA:>9:5:;===4>8818:::::&7956///99>?@<@<@@@@<C=CDCBC?BDCBBBB@B?BCD=BBC?CCCAAAC@@@A??>==BCEC999BBBB?B?B?BACBBACAC:CB@@@
@ATNG8:03300:00939
GATGGTAGTATATCGCGTCGCTATCCAGAAGATCAGGAACTCTAGAAGAATTCAGATTTTTAACACGAGAGTAAACGTAAAAAGAAGGTTTTACAAGACTCACGTTAACAATATTGCAGCAGTACGCACACAATCGAAGCGCAGTAAGGATGGCTAGTGTAACTAGCAAGAATACCACGAAAGCAAGAAAAAGAAGTACGCTATTAACTATTAACGTACCTGTCTCTTCCGAAACGAATGAGTACACATCGTCGTGTCGTGCTACCATCGAACCTCCTAAGTCT
+
///<6;?JBBBCBBCBAAAB=BBBB:BBC@ABBA::2:;?>???:@8??;@9===99999.8>=?>=>><=BBD?@@BCCCC5BC@C@CCC<CCCAA@@BAC@?@=?@BA@BBC?BBBBCBBADCCCDCBCC@CCBB=A>>?@@@@<A>A@@<?CAAAAAB?BCC????@A>??;5:=98:17774;>>@@/:=8>688A>>>A=A<A???<@=@ACCC?ABAA@AB6000==5=00,0>>@CFC>>>AAA?BBBEBBBBBBBAA?@??9807:?>=AA<>>;;
@ATNG8:03262:00972
GATGGTAGTGTGTCTCTGAGAGTAGTACTCATTCGTTTCGGAAGAGACAGGTACGTTAATAGTTAATAGCGTACTTCTTTTTCTTGCTTTCGTGGTATTCTTGCTAGTTTACACTAGCCATCCTTACTGCGCTTCGATTGTGTGCGTACTGCTGCAATATTGTTAACGTGAGTCTTGTAAAACCTTCTTTTTACGTTTACTCTCGTGTTAAAAATCTGAATTCTTCTAGAGTTCCTGATCTTCTGGAGATACACATGATACTCTACCATCGTCATCCAGAAGTCT
+
@CCC@BBHBBBCCCDCDBCCBCBCBCBBBD?=:=@@@:9969?BCCCDDDAABBCC@D@DBBA?C@CBBCCCCCC@BBCCC5CC?BBBD<BBCD@CDDADC?BBBCCCG=CBBBBBBC@CBB?B@EICCAB@B@CCCC>AAAAC@@?FCCCCBBAB<AAB?BD?B?BBBCCBBBC=@@@@@7@>B>;;;;;*;BBCF=BBFCEGH@A@5;;;;*;AAAB@CABC@CCBCCCC?C?AABCCB>B>@?@BBCCDBBBBD@@@AABBBB>BBBB>>@BB?CCC@CBBB
@ATNG8:03294:00955
GATGGTAGGACGAGCGTCTGAGAGGTACTCATTCGTTCGGAAGAGACAGGTACGTTTAATAGTTAATAGCGTACTTCTTTTTTCTTGCTTTCGTGGTATTCTTGCTAGTTACACTAGCCATCCTTACTGCGCTTCGATTGTGTGCGTACTGCTGCAATATTGTTAACGTGAGTCTTGTAAAACCTTCTTTTTACGTTTACTCTCGTGTTAAAAATCTGAATTCTTCTAGAGTTCCTGATCTTCTGGATAGCGACGCGATATACTACCATCGAATCACGAAAGTCT
+
944<8=;@=AC??A;;;;=BABCB?AABCCBA>A;;6;B@D?BCDCCCD?BBB;;;0;;??@@?B?CCCCDA@@C5<;;;;;%::9935=5<;<A:A@@==B7;;@@@CACCCBBBBB@CCB?B?@A@@:;;C@CBBB>B;;;DBBBAA@??ABBB?BBB?BB=?;?AC;;;DCC@A;;;;.;5;5;BEEE5E;;<J;==ECCCB@@A=A@A@0@@@CDAD@BB?@A@CCAA?A>???AAA@GBC?C;;;BCCCCC;;;BACCECC?B???@=@@==;;<0;;;;
@ATNG8:00064:02799
GATGGTAGGAGACACGTCGCACACGTACTCATTCGTTTCGGAAGAGACAGGTACGTTAATAGTTAATAGCGTACTTCTTTTTTCTTGCTTTCGTGGTATTCTTGCTAGTTACACTAGCCATCCTTACTGCGCTTCGATTGTGTGCGTACTGCTGCAATATTGTTTAACGTGAGTCTTGTAAAAACCTTCTTTTTTACGTTTTACTCTCGTGTTAAAAATCTGAATTCTTCTAGAGTTCCTGATCTTCTGGAGATATCATCAGCGAGCTACCATCGAATCCTCTTAGTCT
+
AB;;69>@5?AAABBBAAAABAA@BCCBBBBB>@AAA<AC>B@BCFFCCB?BCB??<@?BBCC@C@CBBBBBBA?:777888$9;=CCBB;???B>BCE?AA5:98AAA>BBBBBCBB?B>@<@<@@>>;;;A<@>>>376>>AAA?>?AAD=>>>;7974676*89>>?>>A@;:5899:::)52837<<<<=&;;----(------7335+2222$288995:59967>=>>??7:8;??A??8;;A=???AAA?@@AA>>>==>>;;6;;;?B=AA=@>><>?@?@
@ATNG8:00093:03014
GATGGTAGTGATACAGATCAGACACCAGAAGATCAGGAACTCTAGAAGAATTCAGATTTTTAACACGAGAGTAAACGTAAAAAGAAGGTTTTACAAGACTCACGTTAACAATATTGCAGCAGTACGCACACAATCGAAGCGCAGTAAGGATGGCTAGTGTAACTAGCAAGAATACCACGAAAGCAAGAAAAAGAAGTACGCTATTAACTATTAACGTACCTGTCTCTTCCGAAACGAATGAGTACTGCGTCTCACTCTCGCCTACCATCGAACCTCCTAAGTCT
+
<<::5:?<<<:::=<669A@>C>==:C?@?@@AAAC;D;?@@@@>?;??6:7?>?==@A?)86/////79;?;?2<;;;;;;';;8<2555&5997566??@>?@=@;>;;@00+/:><=@>>@??BBBBBB@C@A@@CA;;;;;<8@9>@@9ACBBBCBB?BBB@???BB89:B?BA@CA;>77.7>==?.8919877>785=/6/5998.5.27999:>=::8//)/)/9919//+/9;;<=<A@BBBAAABCBBCCCC?BAB=@@:898<8??8;A=B>?>
@ATNG8:00145:03005
GATGGTAGCGCATATCAGCGCAGCCCAGAAGATCAGGAACTCTAGAAGAATTCAGATTTTTAACACGAGAGTAAATGTAAAAAGAAGGTTTTACAAGACTCACGTTAACAATATTGCAGCAGTACGCACACAATCGAAGCGCAGTAAGGATGGCTAGTGTAACTAGCAAGAATACCACGAAAGCATGAAAAAGAAGTACGCTATTAACTATTAACGTACCTGTCTCTTCCGAAACGAATGAGTACCTCTCAGACGCTCGTCCTACCATCGAACCATCTAAGTCT
+
BB@@<?;:;BBAABBBBAECCCCCC=CCC@CCCEAB>B>@@@CCCCACC?A=?AB;;;;;*;?BBBELCCCCBB9AA:;;;;*;45::<=</=@?9<B<A?@ACC?B?AA?BAA=AABACCDEEDBBBCBBB>@@AA>@@@@@B>=:@?CAC@AAABCCCC?BAC@@@>CB>@@@?A@BAA9@788B@@@A/@B;>888?>;::7:7;@AA<?:?@EDF@CCCCCCC@B@BCC>BBB@CCCBCBA>ABABCB@@BBCBBBC@DAA>ABBBB@C<>9AAA=A@??
@ATNG8:00195:02960
GATGGTAGGTGCACATGAGTGTATCCAGAAGATCAGGAACTCTAGAAGAATTCAGATTTTTAACACGAGAGTAAACGTAAAAAGAAGGTTTTACAAGACTCACGTTAACAATATTGCAGCAGTACGCACACAATCGAAGCGCAGTAAGGATGGCTAGTGTAACTAGCAAGAATAACCACGAAAGCAAGAAAAAGAAGTACGCTATTAACTATTAACGTACCTGTCTCTTCCGAAACGAATGAGTACAGAGAGTACGATATGTCTACCATCGTCCGTTAGAAGTCT
+
::;;:<=B>@@BBBB=BDCAAAB@>495>.44<444.4.449::;;:>>7;7:9:99999):9?=BBCBCCCCC=DCAAAAA0AC>C?BBB9B;;8;ABBBBBAA>A@AA?BBB?BA::;A;;;BBAB:;9929949<@=556:<>3<8<00*/;;::;=>699B?:>;00-0;:;6=<;8=18884:????0==7///88<88=*/0.3336>458@;@=@=996=B:>9;?===AB@CBBBBBBBBBB@AAB???AAB<<;>88)..-:771786::827666
@ATNG8:00222:02755
GATGGTAGCACGACACGACGATGTGTACTCATTCGTTTCGGAATGAGACAGGTACGTTAATAGTTAATAGCGTACTTCTTTTTCTTGCTTTCGTGGTATTCTTGCTAGTTATCACTAGCCATCCTTACTCGCTGCTTCGATGTGTGCGTACTGCTGCAATATTGTTAATCGTGAGTCTTGTAAAACCTTCTTTTTACGTTTAACTCTCGTGTTAAAATCTGAATTCTTACTAGAGTTCCTGATCTTCTGGCTCTCGTAGACAGATACTCCATCGAATCACCTAAGTCT
+
0/<8489><BA666><<<>66666;;<<=<;?7@>>G<<<;A,//<<<<=>:>>C@B7;4:<::5;9>;;;<;;;<9BB?>>+<<4>>;83;///)/666;;78<?@@@<977:??>@B?5556=35533.....-268-----299775557775552525-581817769;>>@<=377878'77=:?@@@@/??<@@-/*/<///66-/*/99+86;77.67?>=?>><<:::6=7<;<?:?4=>>9<<?@@?A@@@AABA@?@@A<@@@==:=?AA<@@=A??;
@ATNG8:00230:02714
GATGGTAGCTCTGCTCTGACTCTCGAACTCATTCGTTTCGGAAGAGACAGGTACGTTAATAGTTAATAGCGTACTTCTTTTTCTTGCTTTCGTGGTATTCTTGCTAGTTACACTAGCCATCCTTACTGCGCTTCGATTGTGTGCGTACTGCTGCAATATTGTTAACGTGAGTCTTGTAAAACCTTCTTTTTACGTTTACTCTCGTGTTAAAAATCTGAATTCTTCTAGAGTTCCTGATCTTCTGGCGCGTATGTATGTCGCCTACCATCGATTCCGGATAGTCT
+
BBBB@CBBBBCCCCCCCDCCCCCC999:BA@>;???@;@B=B?CABADFE@CCCCC@C@CCCC?B>CBCBCBBCB?BBDDD1CC@BADB=BB@A?BHE@CC;;;;CCCACCBCDCDC?BBB@C?CCCCCCCC?BBCC@CBBBDBBBCCCCBBAAB@CCC?BB?B?ABCCDCCBC@CCCCC<CAC?CBCCC5CCCCD=CCDCBBCBBA?AABA2ABBBB?B@@@<@A@AAAB?B?BBBBCC?BACACCBAAA;;;BBBCCBB?BA@;@000@A=A=A=BCCDB@?
@ATNG8:00231:03105
GATGCAGACGTGACAGAGCGCCAGAAGATCAGGAACTCTAGAAGAATTCAGATTTTTAACACGAGAGTAAACGTAAAAAGAAGGTTTTACAAGACTCACGTTAACAATATTGCAGCAGTACGCACACAATCGAAGCGCAGTAAGGATGGCTAGTGTAACTAGCAAGAATACCACGAAAGCAAAGAAAAAGAAGTACGACTATTAACTATTAACGTACCTGTCTCTTCCGAAACGAATGAGTAACGATGAGAGAGCTCTCTCTACCATCGTACCACCTAAGTCT
+
;;A955;;AABCCBBCDEEDD?CCE@CB:;<C?C?BBCB@@?=:96:<@==:::::)9;@?@887@B@==3;/0////$//)/68;8.66918879=>?AA=@<@@::::7::??@???@@>>>787A:==?@:==>><=;:5;<?==:==::;>==:=@AAAA>AB?BAB>AA@==4<788)8:=>=/;;5;888===???:>:=;;::=:>A;;;>???AAAA5958?D;?AA>:00=/0)////8888588?;;;>>>>>>:==@AAAB???:?>9==>=
@ATNG8:00221:03178
GATGGTAGGCGTGTGAGAGTCTGCCCAGAAGATCAGGAACTCTAGAAGAATTCAGATTTTTAACACGAGAGTAAACGTAAAAAGAAGGTTTTACAAGACTCACGTTAACAATATTTGCAGCAGTACGCACACAATCGAAGCGCAGTAAGGATGGCTAGTGTAACTAGCAAGAATACCACGAAGCAAGAAAAAGAAGTACGCTATTAACTATTAACGTACCTGTCTCTTCCGAAACGAATGAGTACACATCGTCGTGTCGTGCTACCATCGTCCGTTAGAAGTCT
+
?:;=:;@@?@;69>@?@;;;@ACGD=CBB?CCCCBB?B?A@A?=00+0@*0)/9<?ABCB1B@CCC??:::>==6;?78999(9<;?>@@>+333.399<33333,315536555-5;7988:9?@<;:;<5502AAA;?988///9696=?B<@@BBCDBB>A?;;BB?CD>A??=????:?@@;:;;::*::5:<<;/////)/3<>=<7=8;::==7<=;;;=B<@<>?=69993989??@AB@@??@?@BBAA@?87777?;777A?;8:>/73;68888
@ATNG8:00230:03178
GATGGTAGCTCGCTGATATATCTCCAGAAGATTCAGGAACTCTAGAAGAATTCAGATTTTAACACGAGAGTAAACGTAAAAAGAAGGTTTTACAAGACTCACGTTAACAATATTGCAGCAGTACGCACACAATCGAAGCGCAGTAAGGATGGCTAGTGTAACTAGCAAGAATACCACGAAAGCAAGAAAAAGAAGTACGCTATTAACTATTAACGTACCTGTCTCTTCCGAAACGAATGAGTACCTCTCAGACGCTCGTCCTACCATCGAATCCTCTTAGTCT
+
;;BE@DCBBCBBBDEC@B@@AAAA;ACB@CBC@CCC@C@CCCCCDC@BB?B@B@B9:99*;=AAACAA?A9:7-8?;;;;;$9<6;.555&5<<9>B?CCBDCC=A<@@<@BB@CCBBCBDCCCCCCBBCC?CBBC@@AACCCCC@C@C::7;BAAABCB?BABAAA?@A>BBB?BCDDD=BBA?9:999.9A?CBAAAB@@D<A<@@@A:=6<@@@@>ADBBAAA8:8:AB;BBB@BBBBBCC?BBBBBBBBBBA??@?:>>@=>>>;;5:>9:;;5;?@@A
@ATNG8:00283:02975
GATGGTAGTATATCGCGTCGCTATCCAGAAGATCAGGAACTCTAGAAGAATTCAGATTTTTAACACGAGAGTAAACGTAAAAAGAAGGTTTTACAAGACTCACGTTAACAATATTGCAGCAGTACGCACACAATCGAAGCGCAGTAAGGATGGCTAGTGTAACTAGCAAGAATACCACGAAAGCAAGAAAAAGAAGTACGCTATTAACTATTAACGTACCTGTCTCTTCCGAAACGAATGAGTACTATAGACTATCTGAGACTACCATCGATTCGAGGAAGTCT
+
9:;;:<A@@;95====A=;9<<<<<8=?@>ABCCCCAD@CCHBBBC?BC@D@CCAABDEE5D?@@?ECBB:98?673;:999$9<8=:?@@2>;;7;A;?BCCAA?@@AA=BBB?BCAABCCCCH<;;BCBB?BBBB>AACBBBBC@E@CBA=A@@@BBCCADBBBCC?BB@BBB59:???8>@A?BDDDD2AA@BBABB===D6;6;>?>;?=>>CEE@BBBCBAA=?;?@@<ABB@BAACCBBBAAACBCBABBCCCBBBACA?@00000*00??<A?C999
@ATNG8:00333:02889
GATGGTAGTATTCGCGTCGCTATCCAGAAGATCAGGAACTCTAGAAGAATTCAGATTTTTAACACGAGAGTAAACGTAAAAAGAAGGTTTTACAAGACTCACGTTAACAATATTGCAGCAGTACGCACACAATCGAAGCGCAGTAAGGATGGCTAGTGTAACTAGCAAGAATACCACGAAAGCAAGAAAAAGAAGTACGCTATTAACTATTAACGTACCTGTCTCTTCCGAAACGATGAGTACGAGAGAGCACACGTGTCTACCATCGAACTACCTAAGTCT
+
@@CC?CCBBBB?BCABA@A@BCCC?CBD@ABBC@@>AACCCCCBA>AB?B@CCCBBBBB3B@DC@?ACCCCCC>9:;@@@@0@C?C@BCC:DCB?ACCCCCECB?B@BB>ACC?CCBABBCCCCCDCBAAA@CBCB=@@??A@??<@@B@@>@CCCCBBB?BBCCBB>BC@BBC;??=??5???=BBDCC3CD?B;;;AAAAA<A=A>>>:>:=CECB?BA@??AA=@=@@@9@???AABABAAACBCBBBBBBBBBB?AA>><>=>>B>@A@@<@@<??AA
@ATNG8:00338:02863
GATGGTAGTGATACAGATCAGACACCAGAAGATCAGGAACTCTAGAAGAATTCAGATTTTTAACACGAGAGTAAACGTAAAAAGAAGGTTTTACAAGACTCACGTTAACATTATTGCAGCAGTACGCACACAATCGAAGCGCAGTAAGGATGGCTAGTGTAACTAGCAAGAATACCACGAAAGCAAGAAAAAGAAGTACGCTATTAACTATTAACGTACCTGTCTCTTCCGAAACGATGAGTACTGCGTCTCACTCTCGCCTACCATCGATAACCTCGAGTCT
+
:5;;7<>B?@;==CBBBBB@:9;;A=@AC@BABDCB?B@BCCBCBB<>?=@?AA@?????'8688888=@@?>:6<;@????,?A?@@AA@7@00+0<000@<55196=>@4:;;@?ACBBACCFIBB;;;;7;AAA>CCCCCDCC@C@@@@=ABBBCCCC@C@??BB?@A>@AB;@@@@@9?<<8<==??.=A:@899??AAAAD<AAAA<A<AACCD?BBBBAAC>=:=@@9@000A@@DBCBAABCCCBCC;;:BCD?BBB?A888=>?:@=A@AAB@??
@ATNG8:00362:02796
GATGGTAGAGAGAGCTCTCTCAGTACTCATTCGTTTCGGAAGAGACAGGTACGTTAATAGTTAATAGCGTACTTCTTTTTCTTGCTTTCGTGGTATTCTTGCTAGTTACACTAGCCATCCTTACTGCGCTTCGATTGTGTGCGTACTGCTGCAATATTGTTAACGTGAGTCTTGTAAAACCTTCTTTTTACGTTTACTCTCGTGTTAAAAATCTGAATTCTTCTAGAGTTCCTTGATCTTCTGGTGTCGTCTATCATGTACTACCATCGATCTTGGTAAGTCT
+
BA@A@CCCBBCCCDDCCCCICCCCAA@BBB>BBBB>BEAD@CCBBCBB?CDCCB?B@BCBC?B?BBCBCCBBB@BBBBB2BB@BBBC>BBBB@BBB=?B788?CCB?BBCBBABB>BBC>C9?@@@@667<?AAA:>=??::;??@BAA?==<::;;5;>:><@@@@@GG>>:=>@EE6@<@;>>===/=>?>>5>::::;@??A9<<<=.999;?;?;AA:?>??A@@<@;?<??A@@:>>B=@@@>>>:::::>=>>@?=?@7::;<:9//-/6:;9==>>
@ATNG8:00424:02686
GATGGTAGTAGTACACTAGTCATACCAGAAGATCAGGAACTCTAGAAGAATTCAGATTTTTAACACGAGAGTAAACGTAAAAAGAAGGTTTTACAAGACTCACGTTAACAATATTGCAGCAGTACGCACACAATCGAAGCGCAGTAAGGATGGCTAGTGTAACTAGCAAGAATACCACGAAAGCAAGAAAAAGAAGTACGCTATTAACTATTAACGTACCTGTCTCTTCCGAAACGAATGAGTACGAGAGAGCACACGTGTCTACCATCGAACCCCCTAAGTCT
+
99;;:<ABBBCCBBCCBCB@BA;;;?ACC@9;;CCB?B=A?@CBBB@CC=@=@BBBBGCG5F?CA@AC@@>@@@:@BB=@@@1?C?B:ABA7ABC@DBBBHBCCB@B::;@CBB?BBCCBBBCGHCCCBBBC@CBBB@CBBBCCCC@C@CBA?ABCBBBBB?BBBBCC?BB?999<??BBB=AAA>ABBBB3CD?B:9:CBBAA<A;??AA=A=B@BBB?CB@@?BB?B?BCC>C??=?BADAAABCBBBBBBBCBBBBB998??;??<<<)////(//)/7//
@ATNG8:00409:02845
GATGGTAGCTATACGTATATCTATGTACTCATTCGTTTCGGAAGAGACAGGTACGCTAATAGTTAATAGCGTACTTCTTTTTCTTGCTTTCGTGGTATTCTTGCTAGTTACACTAGCCATCCTTACTGCGCTTCGATTGTGTGCGTACTGCTGCAATATTGTTAACGTGAGTCTTTGTAAAACCTTCTTTTTACGTTTACTCTCGTGTTAAAATCTGAATTCTTCTAGAGTTCCTGATCTTCTGGGCAGACTCTTCACACGCCTACCATCGTCCGTTAGAAGTCT
+
8::;7<<>?;=<@B@@@BJBAA00/9::<A<@=BBBB<BD=@>ABCCDCD@CCCDBBB?AAAC@C>AA@@?@733433333$3917777.333829:;7:=444;CBB;>>BBAAAB?B;;7;<??A@;;;B=A@>>:=>B===>??99:63---)--6/57397;9<@=77255,555>A+94975////'.8333(--2---2537+222&2555705/5837:752551747:9888*//9;.886366//+/=;;==9-3--(,,,,,-066069>59>>=
@ATNG8:00463:02773
GATGGTAGCGCACACATAGATACAGTACTCATTCGTTTCGGAAGAGACAGGTACGTTAATAGTTAATAGCGTACTTCTTTTTCTTGCTTTCGTGGTATTCTTGCTAGTTACACTAGCCATCCTTACTGCGCTTCGATTGTGTGCGTACTGTGCAATATTGTTAACGTGAGTCTTGTAAAACCTTCTTTTTACGTTTACTCTCGTGTTAAAAATCTGAATTCTTCTAGAGTTCCTGATCTTCTGGAGATATCATCAGCGAGCTACCATCGAACTACCTAAGTCT
+
<>;<9=BBBCCCBBBCCBCCDCBBBAAB@@@@:@@@A=AA=@:@;;;<AA=A@BCB@B@CCBB:C?A@BC>B@@B89:99:$9>244=>6;<<@:??@9=B899@BCB@CCCGCCCDAC@@<@?B@AABCBB@BBCDACBBBECCCBBBBBCCC@DDD@BB?B?AAAA@DDDE>BCCCB;B@C@@@@@@0@?AAA9;:BBCCDAAA5;;;;*;ABBG@CADD@BBCCDBB@B@CCBBBC?BBE@BBBCCCCBBCCCCDCC@@@@=A;;;C@BBBB@BC?CC@A
@ATNG8:00467:02933
GATGGTAGGACGAGCGTCTGAGAGGTACTCATTCGTTTCGGAAGAGACAGGTACGTTAATAGTTAATAGCGTACTTCTTTTTCTTGCTTTCGTGGTATTCTTGCTAGTTACACTAGCCATCCTTACTGCGCTTCGATTGTGTGCGTACTGCTGCAATATTGTTAACGTGAGTCTTGTAAAACCTTCTTTTTACGTTTACCCTCGTGTTAAAAATCTGAATTCTTCTAGAGTTCCTGATCTTCTGGGCTGCCTGATATGCGCTACCATCGAACTACCTAAGTCT
+
::5546EE;FC?A@BBBBCCDCCD@GEFDDBB>B@@@9@C8;:<BCCBFE@@AA;<7;?CBBB@EAEECFCCBBA=:::::*;A5;;CD>AAAC@ACB9>@,000>>B@CCCDCCCC;:;B@C@GEBBBBBB?BBBB>CCBBDBBBDCCCCAAAA>BCC?BB=@=@AAB@@ABC@CCFIHGM@B?AA@@A,AC;;;000B,..88..*.-.-(/=<990505?;9948844046:;;==@:==?D8A@@@?AA@AAA@@@ABBB8;;@??;@:::=@A=A?99
@ATNG8:00541:02570
GATGGTAGTGCGTGAGAGAGAGACCCAGAAGATCAGGAACTCTAGAAGAATTCAGATTTTTAACACGAGAGTAAACGTAAAAAAGAAGGTTTTACAAGACTCACGTTAACAATATTGCAGCAGTACGCACACAATCGAAGCGCAGTAAGGATGGCTAGTGTAACTAGCAAGAATACCACGAGAGCAAGAAAAAGAAGTACGCTATTAACTATTAACGTACCTGTCTCTTCCGAAAACGAATGAGTACAGAGAGTACGATATGTCTACCATCGAATAGGTTAGTCT
+
?>>:9<996ACC9:6==>>CGCDDC899;7;;9:9@8=:;;?BB@@<?C7:37?833333$36<====8>>AA@688444444#44.47==>2>@?<?C>EEBBAB?B@@@>@BB?@AACCCCCGCCCCCBBC@B@@@=@@BABBBC?@:@00+0000==@??CC???B>BB?AAA=???=??999?BDDBE3ED?BCEEC;;:D?C?BCBB@B7;;AA@@CC:::?>8;67888&38;2757@BBBBCC@989CBBBBBB???ABA<A;:8A3829386;7222
@ATNG8:00527:02643
GATGGTAGCACACGAGATCTCATCGTACTCATTCGTTTCGGAAGAGACAGGTACGTTAATAGTTAATAGCGTACTTCTTTTTCTTGCTTTCGTGGTATTCTTGCTAGTTACACTAGCCATCCTTACTGCGCTTCGATTGTGTGCGTACTGCTGCAATATTGTTAACGTGAGTCTTGTAAAACCTTCTTTTTACGTTTACTCTCGTGTTAAAAATCTGAATTCTTCTAGAGTTCCTGATCTTCTGGAGATACACATGATACTCTACCATCGATAACCTCGAGTCT
+
>::;6<??CBCBCBBBBBBBCC@BBB;;;;;;2;BB@;BC7;9:BCCCBB@CBBBB?B?BECC?B>ABBBBBBBB>AAFEE3BA6>99929AAB@CAA?AC999?B@A=AABA@AAB?BBA<A<AA???>>><@@AA176:9<<>@AAA>====A>AA@8===C:=>>===;;;:=<>>>5>;>::;;;;+;<::;+//;///<<:=08887(5899<9=<??<?>>>???<@=BB@@;:7;=A=>>>@????>>>B@@@AA>@@=A<<>>AA1636?@???@A
@ATNG8:00522:02682
GATGGTAGAGTATCATGTGTATCTCCAGAAGATCAGGAACTCTAGAAGAATTCAGATTTTTAACACGAGAGTAAACGTAAATAGAAGGTTTTACAAGACTCACGTTAACAATATTGCAGCAGTACGCACACAATCGAAGCGCAGTAAGGATGGCTAAGTGTAACTAGCAAGAATACCACGAAGCAAGAAAAAAGAAGTACGCTATTAACTATTAACGTACCTGTCTCTTCCGAAACGAATGAGTACTGCGTCTCACTCTCGCCTACCATCGTATCTCAGGAGTCT
+
555>9>>@CAA<@;9666;ACDDDD@CDD@<;;:4:.4.44449:95:<4;5::;?C@D@+@>@@;??;;>=>@6<;;;>0//::)/)///&///27999:84443=5==2955.559655;;556;555>>8<<>C:?@ABA@AB>B8=<:.444.44::9-45:<<B9=<7==;166//)///4//////#33,3333332225:5::55054:259549555<55.5.5990955.499;988544899996>;;<@@E@99:?;;99AAA:99@@=@??@A
@ATNG8:00536:03147
GATGGTAGTATATCGCGTCGCTATCCAGAAGATCAGGAACTCTAGAAGAATTCAGATTTTTAACACGAGAGTAAACGTAAAAAGAAGGTTTTACAAGACTCACGTTAACAATATTGCAGCAGTACGCACACAATCGAAGCGCAGTAAGGATGGCTAGTGTAACTAGCAAGAATACCACGAAAGCAAGAAAAAAGAAGTACGCTATTAACTATTAACGTACCTGTCTCTTCCGAAACGAATGAGTACACATCGTCGTGTCGTGCTACCATCGAAGCACCTAAGTCT
+
BBBC@CCBBBCDCCCCCDCCCCCCD@CBC@DEEB@@=A?BCCCCCBABE@E?BABBACCC2C?CAABBCCBBBC=DA;;;;;*;A>B>BBB9B@A=ABBBCCCCC@C@BB?BBB?BCBBBBBCCCCDDBBBC@CBBB@BBBABC??<@@C;;8;BABBABA?BBCCBB?BC@???<??=?=5<<<:9999::%:?<A:9:CA@?@7;7:=>>:=:=@BBD@CAAAA??;?;?AB=BBC?BAACCCDBBB???BBCCC@@?B???BB@BBCCC@BBBB>AC?BBCC
@ATNG8:00557:02654
GATGGTAGGCGTGTGAGAGTCTGCCCAGAAGATCAGGAACTCTAGAAGAATTCAGATTTTTTACACGAGAGTAAACGTAAAAAGAAGGTTTTACAAGACTCACGTTAACAATATTGCAGCAGTACGCACACAATCGAAGCGCAGTAAGGATGGCTAGTGTAACTAGCAAGAATACCACGAAAGCAAGAAAAAGAAGTACGCTATTAACTATTAACGTACCTGTCTCTTCCGAAACGAATGAGTACACATCGTCGTGTCGTGCTACCATCGTTCGGTCAGAGTCT
+
BBBA@DDD@BABBBBBBBBCBBCCC>CDCABBBCCC@C@CCCCDCB?CC@C@BABCBCCCC'CCCCBBBCDCCD>BAAABBB3BB?B>CCC9ACC?CCA@AAACC?A=<<:=AA:>>@@>><AAAAAA====;AACC9;;;>>AAA<A<><@>ABBBCCCC?BB?>AB?AC>BBB??@<==8<>:5;??>?/==:=CAA>>>=>:>=AA@@<?<>>>@@<AAAAA>>:>;@@D;ABB??@?CBCBBBBBBBBBDBBBCB>>=B@?<ABBBB?AA>CAA@ACCAA
@ATNG8:00579:02746
GATGGTAGCGCGAGTATCAGCGCAGCCCAGAAGATCAGGAACTCTAGAAGAATTCAGATTTTTAACACGAGAGTAAACGTAAAAAGAAGGTTTTACAAGACTCACGTTAACAATATTGCAGCAGTACGCACACAATCGAAGCGCAGTAAGGATGGCTAGTGTAACTAGCAAGAATACCACGAAGCAAGAAAAAAGAAGTACGCTATTAACTATTAACGTACCTGTCTCTTCCGAAACGATGAGTACACACTCTCATATGACACTACCATCGACCTCTAGAAGTCT
+
<<:>599999445559:>CCDBAB;;;,;:;9@;<==BAC@CCBC@:9644.4.38455=<<$5055=;;;;<5:9)554::::):;8=8>>=0=65.56666?=?>6669A=BBB659959?94455<<>>;;6;;:@;@@>995<C==7<65.55599;5505::=:@=:968A?7?<8843993::::::%9?;=///99>0.,-3:588(-*/8A>A:6696>==8<255>/565::<<585A>=;<<477;;;9:;@:????A?555948<7733,3333
@ATNG8:00576:03082
GATGGTAGTGATACAGATCAGACACCAGAAGATCAGGAACTCTAGAAGAATTCAGATTTTTTAACACGAGAGTAAACGTAAAAAAGAAGGTTTTACAAGACTCACGTTAACAATATTGCAGCAGTACGCACACAATCGAAGCGCAGTAAGGATGGCTAGTGTAACTAGCAAGAATACCACGAAAGCAAGAAAAAGAAGTACGCTATTAACTATTAACGTACCTGTCTCTTCCGAAACGAATGAGTACATAGATATACGTATAGCTACCATCGACACTCCAAAGTCT
+
AB;9:6;@;CCBB==<;<>>>>EBB?BA@??CDDBB?B@CCCBCAA9BC?B=@@8337333#36<;::9889333(37444444#44.46<>>2=;<7;@;ABBB;;5:2::29?A499A@BCCDECCCC;;:BAEBBC>@@@CBAAA?C?B;;8;BBAA;;;?ACAD??=@A=@AA9==9:9,7738<==>?1=?6;7877=;=?;?7=<9:7;=AADCC@BB@A@CD@C?ABB8:9?=999AABBCCCCCBBBBC988===?>>B<898>>>@?AB<AA:?898
@ATNG8:00628:02590
GATGTAGTATATCGCGTCGCTATCCAGAAGATCAGGAACTCTAGAAGAATTCAGATTTTTAACACGAGAGTAAACGTAAAAAGAAGGTTTTACAAGACTCACGTTAACAATATTGCAGCAGTACGCACACAATCGAAGCGCAGTAAGGATGGCTAGTGTAACTAGCAAGAATACCACGAAAGCAAGAAAAAGAAGTACGCTATTAACTATTAACGTACCTGTCTCTTCCGAAACGAATGAGTACACATCGTCGTGTCGTGCTACCATCGAACCTCCTAAGTCT
+
BCAABMBBBCCCGDCAAABCBBCC?BBB?BBCB@@?A?AACBBAB@DE?C@CBA@?>??0@@ABBABDDCCCD>A?AAEEE5CD@C@CCC;CCC@DCCCBCCCC?C?CD@DDD?BBBBCBDCCCCCBCCCC@CBBB@BBBBBCBB?B?B@@?@CDCCCCB?CCBBBC?CC?>=><>>@?>699:=?CCFE3FC?B:::ACA;;7;=A@@@<@<@@CEF@C<;;AED8:9;AA9A::8:AACCCBBBBBBBCEDBBAAB???BBB@BBDBB?B@BB?AA=ABAA
@ATNG8:00629:02695
GATGGTAGAGTATCATGTGTAGTAGACCAGAAGATCAGGAACTCTAGAAGAATTTCAGATTTTTAACACGAGAGTAAACGTAAAAAAGAAGGTTTTTACAAGTACTCACGTTTAACAATATTGCAGCAGTACGCACACAATCGAAGCGCAGTAAGGATGGCTAGTGTAACTAGCAAGAATACCACGAAAGCAAGAAAAAAGAAGTTACGCTATTAACTATTAACGTACCTGTCTCTTCCGAAACGAAACGAATGAGTACACACTCTCATATGACACTACCATCGAATGAGGTTAGTCT
+
@@@B?B9;6@<:5599995553334::745559;4443-3-333884/)//5::(///89999$/)/955955555;0556>AAAA&;@762/<<<+9/0)///999=@;:;(713:5:9:258C@BBCC;:;AADCHGABBCC>BBBBBBBC@C@CAA?ACCCCDCC@;:;AAA>AA=CBA399999+788/8<=<=>'8>633.7979ABA@B@BAB?6;5;;ABB@CCCCBBC?C@BBB=BDCC>CBB?BBBBCAAAAABCBBBCBAB???@@@9940>>00+0<0929;@@B99
@ATNG8:00625:02860
GATGGTAGTGATACAGATCAGACACCAGAAGATCAGGAACTCTAGAAGAATTCAGATTTTTAACACGAGAGTAAACGTAAAAAGAAGGTTTTACAAGACTCACGTTAACAATATTGCAGCAGTACGCACACAATCGAAGCGCAGTAAGGATGGCTAGTGTAACTAGCAAGAATACCACGAAAGCAAGAAAAAGAAGTACGCTATTAACTATTAACGTACCTGTCTCTTCCGAAACGAATGAGTACGTGTGCGACGTGTCTCCTACCATCGAGGTTGTAAAGTCT
+
44<87==BBCCCBCBCAACCBAAAB?ABD@C:;;BB9=:=BBBBBB@BB?A?BBBBBDDD+C7CA@ABBBBBBB<?@AAAAA,@A=B?BCC:CBB?BDCCCDCBB@C@BB@CDC@CBCCCBCCCDDEE@@BC?BCBC?CCCCAA@D@D?B997:BAABBBB?BCBBBB?@@;9993:99:9,9<<9<<<<>.;?>A@AABBAA>:=:=;;;;?<@?BCD@DA@@ACC>A?ACD>BDC@:::CCCBBBB999CBBBABCBB><@BB>>>@?>>:=588CE:B???
@ATNG8:04697:04570
GATGGTAGTACATGATAGACGACACCAGAAGATCAGGAACTCTAGAAGAATTCAGATTTTTAACACGAGAGTAAACGTAAAAAGAAGGTTTACAAGACTCACGTTAACAATATTGCAGCAGTACGCACACAATCGAAGCGCAGTAAGGATGGCTAGTGTAACTAGCAAGAATAACCACGAAAGCAAGAAAAAAGAAAGTACGCTATTAAACTATTAACGTACCTGTCTCTTCCGAAACGAATGAGTACACATCGTCGTGTCGTGCTACCATCGAATCCTCTTAGTCT
+
4888.444444=:5449444/////)/7727<<@96266;;5559:5::7<9<<:44444$5.5999;>@@>?>05544444$4:5:.55)5994955555://)/3//)/99379;:88:444499555955555.55555554.555556;=<=??=<6<///860585//)/)///33(3::6888777$333(3333////8(//(/77738288<<<9<:////-(-0---(---3;;;><====54488959=<<<::4333-333392884///(-----
@ATNG8:04679:05027
GATGTAGCGAGCGAGTGTGTATACCAGAAGATCAGGAACTCTAGAAGAATTCAGATTTTTAACACGAGAGTAAACGTAAAAAGAAGGTTTTACAAGACTCACGTTAACAATATTGCTGCAGTACGCACACAATCGAAGCGCAGTAAGGATGGCTAGTGTAACTAGCAAGAATACCACGAAAGCAAGAAAAAGAGTACGCTATTAACTATTAACGTACCTGTCTCTTCCGAAACGAATGAGTACTATGTAGAGCTCTATACTAATCGATTCCGGATAGTCT
+
??;>===A===<696<<=@AAAB@7@=A<>>@A;;095?<<<<9=633-32;<;55555$57<59:5@B956=6=;;?<<:(99254;<=069@8=>@<@@A;;4::>@<BBB?BBB@???@A=@???:@A;??@B?BBAAAA??;??ABB?BB??;A8:43?:9AC??:69=<:>>898)29949>>>>*565:8955266195:<<@;D4;76775/////996A599>.5//(//::688899888<AA@AABBB@A??<?ABBC=A;?5:9>=@@0
@ATNG8:04683:05022
GATGGTAGAGTATCATGTGTATCTCCAGAAGATCAGGAACTCTAGAAGAATTCAGATTTTTAACTCGAGAGTAAACGTAAAAGAAGGTTTTACAAGACTCACGTTAACAATATTGCAGCAGTACGCACACAATCGAAGCGCAGTAAGGATGGCTAGTGTAACTAGCAAGAATACCACGAAAGCAAGAAAAAGAAGTACGCTATTAACTATTAACGTACCTGTCTCTTCCGAAACGAATGAGTACTATAGACTATCTGAGACTACCATCGATTCGAGGAAGTCT
+
CCCC?BCCCCCABBCBBBCCEBBBB@CFHADA@@@@?A?ABBCDDE@CC@C?AB?;;;;;*;;AABA>>@000/)/7////&/A6;.655&5;?:?@AA?@@0000<@;;@0:75???BDDDCGBBBDCCCACCBC@BCCCCB??=AAB@@=@AABBCCC@CBCCCC@CC????=?@@@@8==@=@BCCD1BB<>>>>BBBBB?B?B>>=9=;>>EBB@BCCCBCCAF@CBB>BBA?CAAABBCBBBBBBBBBCCCCBBBA@@@@BBB?@@@CBBB@B?B@??
@ATNG8:04759:04520
GATGGTAGTGCGTGAGAGAGAGACCAGAAGATCAGGAACTCTAGAAGAATCAGATTTTTAACACGAGAAGTAAACGTAAAAGAAGGTTTTACAAGACTCACGTTAACAATATTGCAGCAGTACGCACACAATCGAAGCGCAGTAAGGATGCTAGTGTAACTAGCAAGAATACCACGAAAGCAAGAAAAAGAAGTTACGCTATTTAACTATTTAACGTACCTGTCTCTTCCGAAACGATGAGTACACATCGTCGTGTGTGCTACCATCGACACTCCAAAGTCTT
+
4::;265><<;;;;;;==<:;;//)/77)//5955.549;>>;;:5::.44333;;;;);754388//)/66:1779:::+//+/49;;/97=8<<///9/55.5.55.499344449999=666>><<<<@@==:=>;::655374:/0//////44.448333-336333-337;<.333,33333$39333.39::////(/389.22'2322///)////:7838.33:083333833333766////--/-----///069;=;::877,//(/8//(
@ATNG8:04757:04985
GATGGTAGCTCGCTGATGATATCTCCAGAAGATCAGGAACTCTAGAAGAATTCAGATTTTTAACACGAGAGTAAACGTAAAAAGAAGGTTTTACAAGACTCACGTTAACAATATTGCAGCAGTACGCACACAATCGAAGCGCAGTAAGGATGGCTAGTGTAACTAGCAAGAATACCACGAAAGCAAGAAAAAGAAGTACGCTATTAACTATTAACGTACCTGTCTCTTCCGAAACGAATGAGTACTACTCTCAGAGACACACTACCATCGAACACCTAAGTCT
+
@DD>9=BBBBBBBDGCCBBDCCCDB@CHCAFFFBBB@B?BBA@@CC@CC?B?BBBBBFFF3C?BBB@>?BBBFF<A?@@???,;:4;5;;;7;DDGBBCIECCDD@C@BB@AA@ABBCCCCCCCDCCCBBBC@CBBB>AAA@BA995;?B@@?@FFBCBCC?BAABBB>BA;A@A:??@@@8>>B?AACBB2BE@BAA?A@@@@:>:>>>>;?:><@?@=@A::9@>:=;=>=9>AA?BBBBBAAACBBBCDBB:99A;;;>>@@<@@@BB<>>A<@@=BDBB
@ATNG8:04847:04740
GATGGTAGGTGCACATGAGTGTATCCAGAAGATCAGGAACTCTAGAAGAATTCAGATTTTTAACACGAGAGTAAACGTAAAAAGAAGGTTTTACAAGACTCACGTTAACAATATTGCAGCAGTACGCACACAATCGAAGCGCAGTAAGGATGGCTAGTGTAACTAGCAAGAATACCACGAAAGCAGGAAAAAGAAGTACGCTATTAACTATTAACGTACCTGTCTCTTCCGAAACGAATGAGTACAGAGAGTACGATATGTCTATCGAACCACCTAAGTCT
+
.---(--5059<?===?>CCCBB;:6999:9:5<@?3:49@@@AAB?@@=@=@A@;;;;;*;5;;CCCDCC;<;0;A;<<<<*<CAFADDD<BBB>BBBBCDC::9;@CC@BBB@CBBBB@@@DBBCDFDDE@C@@??AACCBCBA>B@C@@?@C@A@DCC@ABBCBC?BB?BBA>AA@>>6@999?BCCC3CC@B999CCBBB>A>AA==:>=@@CAA?@BABBCC@C@BBC?CCC?AAABCCBBACCCCAAA@BBBBBBBBBBBBB=@?AB?CD?BBAA
@ATNG8:04801:05098
GATGGTAGTAGTACACTAGTCATACCAGAAGATCAGGAACTCTAGAAGAATTCAGATTTTTAACACGAGAGTAAACGTAAAAAGAAGGTTTTACAAGACTCACGTTAACAATATTGCAGCAGTACGCACACAATCGAAGCGCAGTAAGGATGGCTAGTGTAACTAGCAAGAATACCACGAAAGCAAGAAAAAGAAGTACGCTATTAACTATTAACGTACCTGTCTCTTCCGAAACGAATGAGTACGATGAGACTCGTGTGCTACCATCGATAACCTCGAGTCT
+
BBAC?CDDBBABBBDDDDDCBBBBB?BCC@CCCC@@>@?BBCDDDD?CC?C?CCB>>>>>0>?CDDAABCCBBB9??9::::*;B>B5;;;-:CD>ABCCEDCDD?A=BC?CBB?BBCCCCDEBAADDDCCC?CBBB=??????@@<B?B@A>@CCDDCBA=ABBCCA?BC@==>=@@@@@;AAA=@BBBB3BD@B996BAA@@<>;>@AA7;8;ACCC?CBAAABC@B?ACC>CBB?AAABBBBCC@BABBBB@@==<A@?>?;@888?AA=A=>??AA===
@ATNG8:04878:05054
GATGGTAGCGCACACATAGATACAGTACTCATTCGTTTCGGAAGAGACAGGTACGTTAATAGTTAATAGCGTACTTCTTTTTCTTGCTTTCGTGGCATTCTTGCTAGTTACACTAGCCATCCTTACTGCGCTTCGATTGTGTGCGTACTGCTGCAATATTGTTAACGTTAGTCTTGTAAAACCTTCTTTTTACGTTTACTCTCGTGTTAAAAATCTGAATTCTTCTAGAGTTCCTGATCTTCTGGGTCTACGCTCGTCCGCTACCATCGTATCTCAGGAGTCT
+
AABB?ABBCBECCCCCBCCBBBDBAA@BABBC@CCCC=BA@B?AAABABB>@@;;;7<7@=9;4;?A@AB>@@??<?@@@A0>>8C@AB<BC@A=@CB=BA7;;BCBB@CCEDBBBB?BBB?B@BBBCCABB?AACC@BBBBAABBACCBBCCED@D@@=@D?B?CFE@BCCBB?BBBBB7C?A@CFFDL5BB;;<0:B@A@ABC::;9GDD0@995;7<099:???A==>:>;C==@?@;>:;;/;9>=>>@B@@?D799?@?=BBBA@@?>>=88178;00
@ATNG8:04931:04612
GATGGTAGAGAGAGCTCTCTCATCGTACTCATTCGTTTCGGAAGAGACAGGTACGTTAATAGTTAATAGCGTACTTCTTTTTCTTGCTTTCGTGGTATTCTTGCTAGTTACACTAGCCATCCTTACTGCGCTTCGATTGTGTGCGTACTGCTGCAATATTGTTAACGTGAGTCTTGTAAAACCTTCTTTTTACGTTTACTCTCGTGTTAAAAATCTTGAATTCTTCTAGAGTTCCTGATCTTCTGGTCTACTACACTGTACTCTACCATCGATTACCGGATAGTTCT
+
?:<B>A@BCCCCBBA966=;;;CCDCAA@BCC?C=@<46;49?BAABBBA>BC;:;=A=@?@C;>:<BBBCBBAB=?=??=,=A==@@@8@@@@>C@A;::47778997=BB@BBAA=>=>1818>==>@;:5;===8=>====<9;AA999<<:5:996<><@<AA@>>>;;::687<<1<<A=?????/???AA:AAA>>>===@<ADDD/@8837B<@<@B<@@B=;:;9=8=?:;;=5;;=5;;A;;;;;>>>>>==>>8995---699,--292;==;7139
@ATNG8:04921:04630
GATGGTAGTGTCATATGAGAGTGTGTACTCATTCGTTTCGGAAGAGACAGGTACGTTAATAGTTAATAGCGTACTTCATTTTTCTTGCTTTCGTGGTATTCTTGCTAGTTACACTAGCATCCTTACTGCGCTTCGATTGTGTGCGTACTGCTGCAATATTGTTAACGTGAGTCTTGTAAAACCTTCTTTTACGTTTACTCTCGTGTTAAAAATCTGAATTCTTCTAGAGTTCCTGATCTTCTGGTAGAGCGTGCATATATCTACCATCGTTCGGTCAGAGTCT
+
5::<3444:4444555;=>?@DDD95554444.4444)5<8=8<<;9655799955.56556?:>:<;;77////2//////$//)49<<255493445.55499>;;74990--8..-//)/)/59;;:7949///8::;====6666699::<3/0/,//7;7=>5556>>>9;9:::&/)/2////&/4<<>4<654559555.5555$5////)/27:5//6<:::0/)/;7///2//4.55555596//7;//////9;57////5772889999;66
@ATNG8:04899:04698
GATGGTAGCATGATAGACGACACCAGAAGATCAGGAACTCTAGAAGAATTCAGATTTTTAACACGAGAGTAAACGTAAAAAGAAAGGTTTTACAAGACTCACGTTAACAATATTGCAGCAGTACGCACACAATCGAAGCGCAGTAAGGATGGCTAGTGTAACTAGCAAGAATACCACGAAGCAAGAAAAAGAAGTACGCTATTAACTATTAACGTACCTGTCTCTTCAAAACGAATGAGTACTGCGTCTCACTCTCGCCTACCATCGCAATTGCCTAGTCT
+
@@><8<<?<666<=AABB:69;9799969:::=>5:055::555:>=9=8<;=<?=??'733;;;<BB@BB>;<=>>=>>,;;;,:<BCE;DDG>A<A>=>>00,0:00,0>@=::9<BBCCBBBDCCBBA=@;;;:??A>@888>A?@@?;?@@>@?>?;?@@?=<:9829@>8>?BC?@A?>?@@AA2@A>9978BBC??<><987>8<177???;@=<<<33-3888+88848==?CCCB999A@?;<=B=====9=;;7;8339;4:6:>9::;9<9
@ATNG8:04917:04733
GATGGTAGCTCGCTGATGATATCTCCAGAAGATCAGGAACTCTAGAAGAATTCAGATTTTTAACACGAGAGTAAACGTAAAAAGAAGGTTTTACAAGACTCACGTTAACAATATTGCAGCAGTACGCACACAATCGAAGCGCAGTAAGGATGGCTAGTGTAACTAGCAAGAATACCACGAAAGCAAGAAAAAGAAGTACGCTATTAACTATTAACGTACCTGTCTCTTCCGAAACGAATGAGTACTATAGACTATCTGAGACTGCCAAGGCACACAGGGGATAGG
+
?@BF@DCCC?@ACCCCCCCBBBCCC@CCC?C@@@CC@C@CCBBACD@@A<@?BBB?????1??CCCCCCCA??=5=>:;;;;';B<=:;??4>BB@CCCCCCCA@>@@CC@BDD?BBCCCCCBBBCDBBBCC@DBBB?CAABBBAA>A?C@A?ABBBCCCC?BBBBBB@BB?@>??AAA@A9@::49AAAA3BC@B???CB???<@;??DD<A<@@BBB?CCCAAAB@B@BBC=CCC?CCCBBBBCCCBBBAA@CFEB:::AAA@=A7959ABABBBAA6@A>>>
@ATNG8:04938:04778
GATGGTAGCACGACACGACGATGTGTACTCATTCGTTTCGGAAGAGACAGGTACGTTAATAGTTAATAGCGTACTTCTTTTTCTTGCTTTCGTGGTATTCTTGCTAGTTACACTAGCCATCCTTACTGCGCTTCGATTGTGTGCGTACTGCTGCAATATTGTTAACGTGAGTCTTGTAAAACCTTCTTTTTACGTTTACTCTCGTGTTAAAAATCTGAATTCTTCTAGAGTTCCTGATCTTCTGGGTGCGCTACAGTCTCTCTACATCGTAATTGCGAAGTCT
+
CBAC>CCCCBC@;@DBAAA;69@ADCCCBBBA?ACCC?CC@C@CBCCCCC@BBBAC?C?CCCC?C?C?@AAACFGA@AAAA2@D;@999,7AAD?AAC?BB787:CCC@BBACCBBB>BB@<A=A@@>A=;>=DD;:8:=<@;:;@B@@@AA====>>=;@@=D:>>>>@BB??<???GF;E7;5;:999,9@=;=+------998<9>DCC*=;;;>9>9@A<AA@@@??3818>?>?>7;<FC;;;;A????????A>>>BB>>>@@BB=B7;;>=<@BBC
@ATNG8:04995:04821
GATGGTAGGACGGAGCGTCTGAGAGGTACTCATTCGTTTCGGAAGAGACAGGTACGTTAATAGTTAATAGCGTACTTCTTTTTCTTGCTTTCGTGGTATTCTTGCTAGTTACACTAGCCATCCTTACTGCGCTTCGATTGTGTGCGTACTGCTGCAATATTGTTAACGTGAGTCTTGTAAAACCTTCTTTTTACGTTTACTCTCGTGTTAAAAATCTGAATTCTTCTAGAGTTCCTGATCTTCTGGTGTCTGATCTGTATCACTACCATCGTTCCTTCTGAGTCT
+
ABBB@AA=:@00)/9//9>>>>;;C:BBDC999@BABB;;;698=999=CB=CC@?@6;4;@@A?C@CBCCBBDDC@BADDD2CC?CBBB<@@AA>ACC=@@>BBBBBB@;;;BCDA@<@<;6;?BCCAA;;;<?==A=ABA@@@A@A;;::9993:;9949@<@<A<BB>=CB?9<9959'92929@@BB5CCCCC:;;AABB@@;;5:>>>,9999=8=:AC@???B@@@9@7===9557;;=:<;;;<=@A::999@>999??;??BAA>@9>9>>>?@@@?
@ATNG8:04969:05115
GATGGTAGCGCATATCAGCGCAGCCCAGAAGATCAGGAACTCTAGAAGAATTCAGATTTTTAACACGAGAGTAAACGTAAAAAGAAGGTTTTACAAGACTCACGTTAACAATATTGCAGCAGTACGCACACAATCGAAGCGCAGTAAGGATGGCTAGTGTAACTAGCAAGAATACCACGAAAGCAAGAAAAAGAAGTACGCTATTAACTATTAACGTACCTGTCTCTTCCGAAACGAATGAGTACTGCGTCTCACTCTCGCCTACCATCGAACCACTTAAGTCT
+
@@??6?0;;ACDBBBCCCBA@BDDD>CBE@CCCCDC@C?BABCCCD@DD<><>?C;::::.:?CDFCCCCBBBA9AA9::::*;B>C?BBB;BBD@DDBAADD::7;@BA?BBB@BBDCCBAADCCBBBBBDADDCC?BBBCCAAA@EACBB@BCEDDCCC@BBBBBB@BB@BBB;?ABDD=A>>8<<<==1?C?BAAA@AACC?B=BBBB@?<>>CCCACCCCBBC@C@BCC>BBB?AAACBBBBBBBCBBCCCBCBBCC@CCC@BAAADAD@CBB@B@CBBB
@ATNG8:05027:05096
GATGGTAGCACGAGTCACTCATATCCAGAAGATCAGGAACTCTAGAAGAATTCAGATTTTTAACACGAGAGTAAACGTAAAAAGAAGGTTTTACAAGACTCACGTTAACAATATTGCAGCAGTACGCACACAATCGAAGCGCAGTAAGGATGGCTAGTGTAACTAGCAAGAATACCACGAAAGCAGAAAGAGAAGTACGCTATTAACTATTAACGTACCTGTCTCTTCCGAAACGAATGAGTACGATGAGATCTCGTGTGCTACCATCGTTCTCCTTAAGTCT
+
AC@@=AB@?@BBBBBCAAABBDDCD@BBBAAAAAAA<A?BBCAA@EAED?B@BAA@@??@.@<@@:::ABA?BA777:9999$5;8>:<;;0?B;7;B=BCCCBB8;8;@=@CD@CBBBCCECBBBBBBCBC@B@@@=??@AAABC?B?A;;5:@@??A;@>ABACBB?BB?CCE?A=000*000/781797728;99C>@?;:<8<>==1717<???<@B?===B9=477?:?88399:>@AA???CC>>>AA@@??@9<<9:57@<;;;><B<A<@<>>??
@ATNG8:05077:04783
GATGGTAGATACTCGCTGATACACCCAGAAGATCAGGAACTCTAGAAGAATTCAGATTTTTAACACGAGAGTAAACGTAAAAGAAGGTTTTACAAGACTCACGTTAACAATATTGCAGCAGTACGCACACAATCGAAGCGCAGTAAGGATGGCTAGTGTAACTAGCAAGAATACCACGAAAGCAAGAAAAAAGAAGTACGCTATTAACTATTAACGTACCTGTCTCTTCCGAAACGAATGAGTACTATAGACTATCTGAGACTGCCAAGGCACACAGGGGATAG
+
??>:7<<>>DCCC@<ACCGDCBBBC;@AA79:@A@@<@=;;;BBBEACC@B=????CHFE1B57388;;?<88=/889:99*4;7<.555&555.6>@BA==00,0,00+0@A=BB@?@CCCCCCBBBBAA>A;;<@BBABABCC:<,000+0>>>@???9?@?<;>:;;8<77/7877818;747;;;;;%;;8=?;<<889=6<9<>?>4=:=?BBB@BDDDBAA=?<?AA9@994:9:@@@B@@@@>>>A?>AA@887?<;><A4959AAAABBBB6AA??
@ATNG8:05089:04894
GATGGTAGCGAGCGAGTGTGTATACCAGAAGATCAGGAACTCTAGAAGAATTCAGATTTTTAACACGAGAGTAAACGTAAAAAGAAGGTTTTACAAGACTCACGTTAACAATATTGCAGCAGTACGCACACAATCGAAGCGCAGTAAGGATGGCTAGTGTAACTAGCAAGAATACCACGAAGCAAGAAAAAGAAGTACGCTATTAACTATTAACGTACCTGTCTCTTCCGAAACGAATGAGTACGATGAGATCTCGTGTGCTACCATCGTTCTCCTTAAGTCT
+
ABCB?@AA<>>>;??<@B=BBCAAA?C?@=?@<:-.).(--778;B@@<8;.33959555$5.56>C=@BBBBB8AA;;:;:$9<<>4955&599.5599:@=00+0;00+0<>*/0A<<B>BBBBB@@A@B>BBBB@CCBBBKBB?A?B00+0<<<>09:?CB<AAA=??>AAA===00+///5;;?;>+;;7==BBB=:::4<;=;;76=878@@>:=@555;;5:3444,48849;;;<BBCBBB==>BBB@@8785526728;;7<6?8;65/717<;:
@ATNG8:05127:04541
GATGGTAGTGTCAGTGCGCGTCGTCCAGAAGATCAGTAACTCTAGAAGAATTCAGATTTTTAACACGAGAGTAAACGTAAAAAGAAGGTTTTACAAGACTCACGTTAACAATATTGCAGCAGTACGCACACAATCGAAGCGCAGTAAGGATGGCTAGTGTAACTAGCAAGAATACCACGAAAGCAAGAAAAAAGAAGTACGCTATTAACTATTAACGTACCTGTCTCTTCCGAAACGAATGAGTACAGAGAGTACGATATGTCTACCATCGTTCTCCTTAAGTCT
+
@@@B?BBBABAC@@ABCCDCFABBB?BBB=;9;@@B@A?BAAA@@@<@A@B@BCCCCEHE5C?CCCGDCCCCCC=B?=@@>@,@B=B4;;;6;CCADBBBBBB::9;@CC@CCC:;;AABBCCBBBCCCCCD@DBBC?BAAACCBB?BBCBB?BBCBBBBD@BAACCB>AA>BBB=>>>=<3=992999989%9B;@?@?AACCC<?<>A??8=:==BCCADCBBA@@<?=@@@;@DC?BBBAAA???@::9??@???@@>>?A??;>@@?;1555055:42---
@ATNG8:05141:04673
GATGGTAGATACTCGCTGATACACCCAGAAGATCAGGAACTCTAGAAGAATTCAGATTTTTAACACGAGAGTAAACGTAAAAAGAAGGTTTTACAAGACTCACGTTAACAATATTGCAGCAGTACGCACACAATCGAAGCGCAGTAAGGATGGCTAGTGTAACTAGCAAGAATACCACGAAAGCAAGAAAAAGAAGTACGCTATTAACTATTAACGTACCTGTCTCTTCCGAAACGAATGAGTACGAGAGAGCACACGTGTCTACCATCGACACTCCAAAGTCT
+
FDCC?BBCBDCCBBBBBCAA@@AAA<ACC@CCCCCC?B@AABBAAA?BC@B@B@@?<<<<,=:?BCCBBBBAA@9>@;;;;;*;@=A5;;;*:BB?CCCDECCB@=A@AA>@@@=@@LBBBDGHEFCBAABC@EBBB>@@BBBBBB@C@CBB@BBCCBAAA=AAA????AA<AA@499@AA9@>>;?CCCC3BB@D???A==>?9=:=?>?:=:=ACBB?AAAAAAD=?=?AA=BBB?BCCCAA@??BAAAABBBBBBBBB>>??:>888;>>;;;5;?4>>@?
@ATNG8:05169:04800
GATGGTAGCACACGAGATCTCATCGTACTCATTCGTTTCGGAAGAGACAGGTACGTTAATAGTTAATAGCGTACTTCTTTTTCTTGCTTTCGTGGTATTCTTGCTAGTTACACTTGCCATCCTTACTGCGCTTCTATTGTGTGCGTACTGCTGCAATATTGTTAACGTGAGTCTTGTAAAACCTTCTTTTTACGTTTACTCTCGTGTTAAAAATCTGAATTCTTCTAGAGTTCCTGATCTTCTGGTGAGATATGCATGATGCTACCATCGACGAATAGAAGTCT
+
00>;6<<@@CCDCBCCCBBBCCAA?CB@@B999:CCC>CC@BADCCCCCC?CCBBB@D=ABCC@C@CBBBBABBB>BBBBB1BB@BBBB;BBBB>BBB>BB>BB@BBB>BBBBA>BB>AAA>A>BAAA@@@@;AA;;7;<<<<>>>>?A@A?>>>;@AA9>>:?;>>>@@A===9@@AAA5@:@;?????.>=<;<5<<<=???A>=-5555(9<<>E<?;?B=CBBBA==;>=A:::;94<=>:>???@?>>@>>>>>;<9>CC;=====>>>:>???;?>;;
@ATNG8:05148:04932
GATGGTAGGTGACATACATACGCGCCAGAAGATCAGGAACTCTAGAAGAATTCAGATTTTAACACGAGAGTAAACGTAAAAGAAGGTTTTACAAGACTCACGTTAACAATATTGCAGCAGTACGCACACAATCGAAGCGCAGTAAGGATGGCTAGTGTAACTAGCAAGAATACCACGAAGCAAGAAAAAGAAGTACGCTATTAACTATTAACGTACCTGTCTCTTCCGAAACGAATGAGTACTACTCTCAGAGACACACTACCATCGTTATCGGAAAGTCT
+
AAA@=??;8<>B=CBAAECDBDCCC?BBDACBBB;;6;=@ABBDBB?BBAF>@?A;;<;.57<>=<AC???@D:>?@@@@3>A=A4;::&99926>BBAAD;<2:=;;5;AA;@A>>@BB;;;FCECCBC@EDCC?@?@ABBCD@C@BA@?@BBBBBBC@BAA?A@@@=;;00*0000*777<77777'7<8=>=>BAAAB=C<>;;;=@=@;AAC@CCDCFDK>?=??A9A:979BBBCBBBCBBAAACCCCCCC;;;:<<8<AAAA=C;;;7;A7=888
@ATNG8:05160:04950
GATGGTAGTACATGATGACGACACCAGAAGATCAGGAACTCTAGAAGAATTCAGATTTTTAACACGAGAGTAAACGTAAAAAGAAGGTTTTACAATACTCACGTTAACAATATTGCAGCAGTACGCACACAATCGAAGCGCAGTAAGGATGGCTAGTGTAACTAGCAAGAATACCACGAAAGCAAGAAAAAGAAGTACGCTATTAACTATTAACGTACCTGTCTCTTCCGAAACGAATGAGTACGAGAGAGCACACGTGTCTACCATCGACCTCTAGAAGTCT
+
BBBB?BBBBCCCCCCCBBB???DD@DBC@CCCCAA>B?CCCCACC@AC=A?BA@99999*;@DCCBBA:;;:@;@>;;:::$5<7<:@@@2@@>966EDDDCCD@D@@@<?@?>ABBBBBBBCBBEEDDDC?DBDB?B??????B?D@DBB?BDDCAAAC?BBBBBB>A@;>>>;>>CCC=@?<899999(9A?BAAACAA::8:;AA@@<=;<>BAA?BAA@@BB>A>AFF<AAB?BBBBBCDCBBBB?A@BCA@ABB;;;;;;A==<@A=AAAA??<?>==
@ATNG8:05163:05061
GATGGTAGCACGACACGACGATGTGTACTCATTCGTTTCGGAAGAGACAGGTACGTTAATAGTTAATAGCGTACTTCCTTTTCTTGCTTTCGTGGTATTCTTGCTAGTTACACTAGCCATCCTTACTGCGCTTCGATTGTGTGCGTACTGCTGCAATATTGTTAACGTGAGTCTTGTAAAACCTTCTTTTTACGTTTACTCTCGTGTTAAATCTGAATTCTTCTAGAGTTCCTGATCTTCTGGTATGACTAGTGTACTACTACCATCGAATCACCTAAGTCT
+
C?@@=@=;:@>@<>566<;;;;?@BBBBBBCB@BA@@8;;5<>B@>@;>=:?==<A><:>BAB>@<?A@@==>/0)/599;/8=9>:00(0/0/38//+39.33>>37/3@AABBBB?@AB=A=ABA;;;??;??@@<???>>>@988B889==@:>>?6;;<?=ACD@???>>8>>>>=2>5;5;>==>/>ADDD;?:;;@@>>>?=BB:A:::@=D=AA;@???;;;=B<@>@===///=7;;>A?>?A>>>=<=CA@@:95::;;<6==>A=CA<A>>>
@ATNG8:05232:04853
GATGGTAGCTCACGTACGTCACACGTACTCATTCGTTTCGGAAGAGACAGGTACGTTAATAGTTAATAGCGTACTTCTTTTCCTTGCTTTCGTGGTATTCTTGCTAGTTACACTAGCCATCCTTACTGCGCTTCGATTGTGTGCGTACTGCTGCAATATTGTTAACGTGAGTCTTGTAAAACCTTCTTTTTACGTTTACTCTCGTGTTAAAAATCTGAATTCTTCTAGAGTTCCTGATCTTCTGGTAGAGCGTGCATATATCTACCATCGAACCTCCTAAGTCT
+
ADBB9=CBB@;B>@AB@;ABBBCCCC@A@CBB@BCED>CC@C@BBBCCBB@CCCBC?CADCAA>A@CBBB???9969AAA:B@B?BBBC>CBCC?BCC?>><>>BCBB?AABCDAAA<>AA;A9>>>?<=<>9>>>>;A>>;;;@@@A>??@>>><AAA:AA<@9=>>>A???E;?::::/:8<788787(8:777)//:///<;/808::9(5::79294<A;AAA??>A=D=A@?<<=///=9==>==>=>=>BBBAAAD@@@;;;;AA=A7;;=>?:>===
@ATNG8:05287:04600
GATGGTAGCTATACGTATATCTATAGTACTCATTCGTTTCGGAAGAGACAGGTACGTTAATAGTTAATAGCGTACTTCTTTTTCTTGCTTTCGTGGTATTCTTGCTAGTTACACTAGCCATCCTTACTGCGCTTCGATTGTGTGCGTACTGCTGCAATATTGTTAACGTGAGTCTTGTAAAACCTTCTTTTTACGTTTACTCTCGTGTTAAAAATCTGAATTCTTCTAGAGTTCCTGATCTTCTGGAGATACACATGATACTCTACCATCGCAATTGCCTAGTCT
+
@ABC@CCCCCBCBBBDCCCCFFDCCCC@@ACB@=@@@@;@C@E@CCCCAAA<???893939<?A=A?B>?>BBBCC>?????.??9A999/9AAA@F??<?C499BBCC?BBB>>@AA7;;=:=<@@AAA>>><>AAA=A==>?A@:;;>>=BAAF<A==:>A<A:>>>>>@?;;7;>@ED5?:>:@ADCC/??<<=076;///:9=A<????/?;::A:>8::6:///<<=7@<????BB7::B=@@==>:=///99;;:<=B;;5;888=@:?;;;6;>>===
@ATNG8:05263:04753
GATGGTAGTGTCAGTGCGCGTCGTCCAGAAGATCAGGAACTCTAGAAGAATTCAGATTTTTAACACGAGAGTAAACGTAAAAGAAGGTTTTACAAGACTCACGTTAACAATATTGCAGCAGTACGCACACAATCGAAGCGCAGTAAGGATGGCTAGTGTAACTAGCAAGAATACCACGAAAGCAAGAAAAAGAAGTACGCTATTAACTAGTTAACGTACCTGTCTCTTCCGAAACGAATGAGTACTATAGACTATCTGAGACTACCATCGTAATTGCGAAGTCT
+
4454.5=<ABBCCCCCBB@@966B=;CDDACBBBBC@C@DAAADCC@BB?A?@??AABBC3D?CBBA@@ABDDC8<89555&55.5.///&//:)//:979::95<544.488.559=>;<A>@@???@?>8<:9:;?==@0000*0*099.489:====9==;3332773737/7=777)7;<8<9::;+:=6<555:755//5/53/..(.255/547;;::::<8=8==<3;8828333;999...8:5/52777;33389948666//(/365//)-8--
@ATNG8:05291:04953
GATGGTAGCACGAGTCACTCATATCCTGAAGATCAGGAATTCTAGAAGAATTCAGATTTTTAACACGAGAGTAAACGTAAAAGAAGGTTTTACAAGACTCACGTTAACAATATTGCAGCAGTACGCACACAATCGAAGCGCAGTAAGGATGGCTAGTGTAACTAGCAAGAATACCACGAAAGCAAGAAAAGAAGTACGCTATTAACTATTAACGTACCTGTCTCTTCCGAAACGATGAGTACAGAGAGTACGATATGTCTACCATCGAGGTTGTAAAGTCT
+
59<<7=>CBBCB==BAB<B@AAAAB:BGEBCAA@00+08>4<;;=C<G@?B@BCCBBCCD3D@@@@DCA@A?@?6==>?;>18?<A8AAA8AAC?BBB@ABB?;7;=>><>@A<@>>>AA???A>>===@A=AA>>;>>?==<??<@:=>B@ABAABB@A<>==?@@<997:BB?CEBBB>AA@?;:::/::4;>?>A@@=>:><@@@@=A<?>>:94:>>>>@@;@;@EE:?:::9:@ABAAA>@@@@@A@@@@;;;>>?B=A>>>@@;@388?>4=>88
@ATNG8:04000:00405
GATGGTAGACATATCGTACTCTCTGTACTCATTCGTTTCGGAAGAGACAGGTACGTTAATAGTTAATAGCGTACTTCTTTTTCTTGCTTCGTTGGTATTCTGCTAGTTACACTAGCCATCCTTACTGCGCTTCGATTGTGTGCGTACTGCTGCAATATTGTTAACGTGAGTCTTGTAAAACCTTCTTTTTACGTTTACTCTCGTGTTAAAATCTGAATTCTTCTAGAGTTCCTGATCTTCTGGTGTCTGATCTGTATCACTACCATCGAACCATCTAAGTCT
+
::<<:<ACCBBAAA?@C@C;9:AADEDAA@99-9;<:9<B?B?979?:@?<:>?@@8@:@@??;??A==???>9<49<98<(:;2977766/(//3--)---244574=;9;;;?@<?AD<A=???888@A<@???=@@@A@?;;;AAA=====5;9:8=A<A;>>@@@?@;;7;>?ED;D=D7;;@@@/>=;;;/:;;;;:>=::1888)8:;:A;?;??<?@@A@@@<@;>>>>>>;?@A<AAAAA>>>:::@>>>>@@@A<@@@;;6:;@>>:>7<///
@ATNG8:04045:00326
GATGGTAGTAGTACACTAGTCATACCAGAAGATCAGGAACTCTAGAAGAATTCAGATTTTTAACACGAGAGTAAACGTAAAAAGAAGTTTTACAAGACTCACGTTAACAATATTGCAGCAGTACGCACACAATCGAAGCGCAGTAAGGATGGCTAGTGTAACTAGCAAGAATACCACGAAAGCAGAAAAAGAAGTACGCTATTAACTATTAACGTACCTGTCTCTTCCGAAACGAATGAGTACTATAGACTATCTGAGACTACCATCGAATCACGAAAGTCT
+
@@@C@CCCCCCCCCC=<;;;@@@BC@DCCACCCCCC@C?AACCCCB>@@=@?AAA?@???1??BBCCCAAABBC=B9;;BBB,BB?BBBC9BBB=B;;;A@@@A?B>AA?BAA>AAABHECDCDCBBB??@8:;BC?CB@??BA@:@=@@@@BBBBBBAB>AAABAC=@=<...+.,,--)--//;999+9;582259577A5:47<:95;;>;@AB@BCCBDBA6:39<<3;8909A?BBBB>>>==AA???DDBAAAAAAA>AAABB???>BCCE=BBBB
@ATNG8:04083:00567
GATGGTAGCTCTGCTCTGACTCTGCACTCATTCGTTTCGGAAGAGACAGGTACGTTAATAGTTAATAGCGTACTTCTTTTTCTTGCTTTCGTGGTATTCTTGCTAGTTACACTAGCCATCCTTACTGCGCTTCGATTGTGTGCGTACTGCTGCAATATTGTTAACGTGAGTCTTGTAAAACCTTCTTTTTACGTTTACTCTCGTGTTAAAAATCTGAATTCTTCTAGAGTTCCTGATCTTCTGGTAGAGCGTGCATATATCTACCATCGTTCGGTCAGAGTCT
+
BBCD@CCCCC>CCBBBCAAACCDBBBCCCBB@BBBB=BC?C?BDDDBCC@CCCBB@C@CBBB?B?BBBCDCCCD@CCCCC5CC?AABE>BBBA>BBB>BC>@@BCCD?BBCCCCCC=@@D?D@DD@@@BBC?BBBB8:9BBBBBBBCCCCBBBB@C??=@C?C>AADCBCCCC>B;;;;.;@D>:;:;:*;ABBB>AADCCBBBBB?ABAB2B@ABH@C@CD@@@@CCCC?B?BBAAAA=AAC?CBCBBBBBBBA@@ABBBBBD@B????@CG@BBBBBCBAA
@ATNG8:04078:00621
GATGGTAGCACGAGTCACTCATATCCAGAAGATCAGGAACTCTAGAAGAATTCAGATTTTTAACACGAGAGTAAACGTAAAAAGAATGTTTTACAAGACTCACGTTAACAATATTGCAGCAGTACGCACACAATCGAAGCGCAGTAAGGATGGCTAGTGTAACTAGCAAGAATACCACGAAAGCAAGAAAAAGAAGTACGCTATTAACTATTAACGTACCTGTCTCTTCCGAAACGAATGAGTACTACTCTCAGAGACACACTACCATCGATAACCTCGAGTCT
+
@@DFAJDABBDCCCCCCBBBC@AACACDC@CCCC@@<@@CCBBBCC?CC?B?BA?=>>>>.>=A@AABBBBBBB;A@99999'9B?CDCDD<BCC@CCCCAAAAA;?<@A?BDC@BAABBCBCCCBBD@@@A<ABBC@BBAAAA@B>A=A::7;BBBCBBB?ABEBBB@BB<>>>180000)00/)/6666,6@6A:;:>>>:;6;<==>A<@<@A@@@;@;;;BBD@C?AAD=DBC@??????AABBAABEFBBB>>>??>>>?:>889=@@=B=B@;;;@B?
@ATNG8:04103:00239
GATGGTAGGCACTGCGCACACATCCCAGAAGATCAGGAACTCTAGAAGAATTCAGATTTTTAACACGAGAGTAAACGTAAAAAGAAGGTTTTACAAGACTCACGTTAACAATATTGCAGCAGTACGCACACAATCGAAGCGCAGTAAGGATGGCTAGTGTAACTAGCAAGAATACCACGAAAGCAAGAAAAAGAAGTACGCTATTAACTATTAACGTACCTGTCTCTTCCGAAACGAATGAGTACTATAGACTATCTGAGACTGCCAAGGCACACAGGGGATAG
+
CB>B@CCC>AACAAABBBBCBBBAB=BAC?A@BB;;9;?BCDCDDCHCC?A>ABAABBBB3B?BBBBAA?=9::,9@;;;;;$9949.555'5594;=;;;===B?B?@@;?::3:@@@BBBBDCBBBCA@@@BBBB9:9BBBABC>A>A@?=@A?@?AAB?@??BBB@BB?BAA>?::?A67998<>>>>/==89878=>=??=B<@@??9=:=?CCB?BBCCCBB?C>BBB=BBB>AACBBCBBDC???@?@?BBB::9B?>??A>A>BCCAA::::+:@==
@ATNG8:04154:00295
GGATGGTAGCGCATATCAGCGCAGCCCAGCAAGAATCTGGAACTCTAGAAGAATTACAGATTTTTTAACACGAGAGTAAACGTAAAAAGAAGGTTTTACAAGACTCACGTTAACAATATTGCAGCAGTACGCACACAATCGAAGCGCAGTAAGGATGGCTAGTGTAACTAGCAAGAATACCACGAAAGCAAGAAAAAGAAGTACGCTATTAACTATTAACGTACCTGTCTCTTCCGAAACGAATGAGTACGATGAGAGAGCTCTCTCTAATCGAACCACCTAAGTCT
+
/)///)///7/5555;;:::995555)5955.55.499;5:.444388949749,33344=====%404::::;;;333(38====?.=>9>/99929?><BBAAABBA=:=9==:??A;=>=@DDCCDCDCCCCCC@CBCC?BBBCCDBB>CAC@??@CCCCABA@BCBBBB@BA????799AAA=9::9:CCCD3C@<A888EAA??<?<@@@A7;5;?BBB@CBBBBCB=A>BCC>CCC?AAACBBBBB899A@AB???CBB?AAD<CB@@8;7:A<@@<@@>>
@ATNG8:04166:00312
GATAGTGTCAGTGCGCGTCGTCCAGAAGATCAGGAACTCTAGAAGAATTCAGATTTTAACACGAGAGTAAACGTAAAAGAAGGTTTTACAAGACTCACGTTAACAATATTGCAGCAGTACGCACACAATCGAAGCGCAGTAAGGATGGCTAGTGTAACTAGCAAGAATACCACGAAAGCAAGAAAAAGAAGTACGCTATTAACTATTAACGTACCTGTCTCTTCCGAAACGAATGAGTACTATAGACTATCTGAGACTGCCAAGGCACACAGGGGATAGG
+
BCMCABB@@@CCCBCBBBBBBB?BBB?BCCCAA>A>@@CBBBC=AA>B>?>>7777(9;@AABBCCC???5=@;;:;.;B@B5<<<-;=>9>AAACDCCC?B?BC@CBB?BBBBBCCBDCCCCCCAA=ACBB>B@@?BBBC=A=A9988BBCBCDA?@AA@@@?DD@>>><>:;;:1:7818AABB/9959///;<?>>:>=AAAD;?=@@AAA@BBBBBBD?B?BBB:BBB?BBBBCCCA>?@@AAAAABBB989CBBA?B<<:<?????>??5?BBBB
@ATNG8:04218:00497
GATGGTAGAGTACAGTGTAGTAGACCAGAAGATCAGGAACTCTAGAAGAATTCAGATTTTTAACACGAGAGTAAACGTAAAAAGAAGGTTTTACAAGACTCACGTTAACAATATTGCAGCAGTACGCACACAATCGAAGCGCCAGTAAGGATGGCTAGTGTAACTAGCAAGAATACCACGAAAGCAAGAAAAAGAAGTACGCTATTAACTATTAACGTACCTGTCTCTTCCGAAACGAATGAGTACTACTCTCAGAGACACACTACCATCGCAATGCCTAGTCT
+
BBDC?;9:65<<<CCBBBCCBCCCC?@@A??;::00)/4///A;BB=@?@D@A@>88999(928;777868555)../<<<<+9929.555&5:>79;;;44455057:<9:>:8<B==??><A<?>?>=<A=AA>>:=:;;+00;@9@;=00*/7667::?9>>>?>@8??=@@A477?;;19::977888(7:6667;222>999777A;6;6;<65/39///6//+5:=<<4:33,3333;;;=;;;@@A7225287:577875;83--.)..808=;;;<
@ATNG8:04185:00597
GATGGTAGCTCGCTGATGATATCTCCAGAAGATCAGGAACTCTAGAAGAATTCAGATTTTAACACGAGAGTAAACGTAAAAGAAGGTTTACAAGACTCACGTTAACAATATTGCAGCAGTACGCACACAATCGAAGCGCAGTAAGGATGGCTAGTGTAACTAGCAAGAATACCACGAAAGCAAGAAAAAGAAGTACGCTATTAACTATTAACGTACCTGTCTCTTCCGAAACGAATGAGTACTATAGACTATCTGAGACTACCATCGTTCTCCTTAAGTCT
+
BBBC@CCC;66>DBBBCCCCCBGFC@BBB@CBACCC?C@BB@A??>>@B>B????9898*99??ABAAAB::958ACCDE;;;2:2;:.99929A@@BBBDC<@<;:6:@@=ACDFDBBBCCBAADDDC?BCCC?BA@@@?@?:@>A::6;BCABABB@DBBB:939A=::959:AA@5<87/7<==;///)////99AAA<A;AAAA<@8;;BCC?BBC@?AA=?6:9=6<9919;<<@@AABAAA@>>>?BBCCBBBBCC>AAA@A=ABB?B?B?BCBB
@ATNG8:04306:00452
GATTAGGCACTGCGCACACATCCCAGAAGATCAGGAACTCTAGAAGAATTCAGATTTTTAACACGAGAGTAAACGTAAAAAGAAGGTTTTACAAGACTCACGTTAACAATATTGCAGCAGTACGCACACAATCGAAGCGCAGTAAGGATGGCTAGTGTAACTAGCAAGAATACCACGAAAGCAAGAAAAAGAAGTACGCTATTAACTATTAACGTACCTGTCTCTTCCGAAACGATGAGTACAGAGAGTACGATATGTCTACCATCGTCCGACTAAAGTCT
+
::<79939455:455999777793///79=;@@C;D=;;BCC@A@AD?C?@@@CCEDD2B?BB9:9AA@@@>8<@;;;;;*;B>C5;;;*9A=4;@;@CBB@A5;59=:?BC<??:9;BCBBBDCCBCBD?BCFF>AABA@@993;>B;;69@<;=?@@:@>>;?;:=;*0005::/78(886-69887)5949225>>@@@;@;@@AA;>6;;BAA>@BA@@@@<;:;@@7@00/::;<<>>?<>99?<<;:;;<9;;>>?<@@566?69:8<>>9:;6;
@ATNG8:04326:00562
GATGGTAGTCGCTGATGATATCTCCAGAAGATCAGGAACTCTAGAAGAATTCAGATTTTTAACACGAGAGTAAACGTAAAAAGAAGGTTTTACAAGACTCACGTTAACAATATTGCAGCAGTACGCACACAATCGAAGCGCAGTAAGGATGGCTAGTGTAACTAGCAAGAATACCACGAAAGCAAGAAAAAAGAAGTACGCTATTAACTATTAACGTACCTGTCTCTTCCGAAACGAATGAGTACGTGTGCGACGTGTCTCCTACCATCGTTCTCCTTAAGTCT
+
@BBB@BCBCBBBCCBCCBBBDDCC@CCC@CCBC??:?<@@BBCDD@BB?B>BBBBBBBA2A=ACAAAACAACC>BABBCDC5CC@D@CCC<CFD@CBBBCCCBB?B@CC@CBB>BABAABCCCBBDBBBCD@CCAA>A???@A@B>C@DAB?BCBBBBBB?BBBBBB?BB?BBA<>>9::,8;;9>AAAAA)==9=///=@@?@8;7;?A@:>:>@CCC?CDCBBBB=?=?AA;B>?<?BBBBBBBBBBBB>??@A@@@AA;@?C;@@B;?=@??;?:?>B???
@ATNG8:04402:00487
GATGGTAGAGAGACTGTAGCGCACCAGAAGATCAGGAACTCTAGAAGAATTCAGATTTTTAACACGAGAGTAAACGTAAAAAGAAGGTTTTACAAGACTCACGTTAACAATATTGTAGCAGTACGCACACAATCGAAGCGCAGTAAGGATGGCTAGTGTAACTAGCAAGAATACCACGAAAGCAAGAAAAAGAAGTACGCTATTAACTATTAACGTACCTGTCTCTTCCGAAACGAATGAGTACAGAGAGTACGATATGTCTACCATCGACACTCCAAAGTCT
+
@CCD@CCCCCCCCCCBBBBBCBBB@CBB?BBBBBA?A>BBBBBBA>AB>A>@@@BBBBA2C?CCCAABBCBBB>?:??BBB5BB?C>BBC<DGFADCBBBCCBC>@>@D@CBB<??ABCCCCDCCCCCCCC?BBBB?BBBBBABB<A<@??=@CBBBCBB?BCCBA@?BC?>=>499???8?8818<<==.=@;A888@BBBA=C=D>>><?<?ACCD@CBBCBCC?A>ADD=BBC?BAA@CBBBCCAA?C@?@BA???A<<<A:@@@AAA>>>>:AD>C999
@ATNG8:04456:00469
GATGGTAGAGTATCATGTGTATCTCCAGAAGATCAGGAACTCTAGAAGAATTCAGATTTTTAACACGAGAGTAAACGTAAAAAGAAGTTTTTACAAGACTCACGTTAACAATATTGCAGCAGTACGCACACAATCGAAGCGCAGTAAGGATGGCTAGTGTAACTAGCAAGAATACCACGAAAGCAAGAAAAAGAAGTACGCTATTATCTATTAACGTACCTGTCTCTTCCGAAACGAATGAGTACGTGTGACGTACGTGAGCTACCATCGAACCTCCTAAGTCT
+
44<=8==BBCB==>>><<CCB;99=39457:9:>=A?C:9:@CAAA?BB=A<>BB@@A@A,A=@@@;;90/<;;39///;;;'9969B?A?+B???A@000..00+/(/8;?>A>ABCAA@@@AAFCCBABDACBB@>ABAA?@A@=A?B;;:<CBBCCCC=@?BBBB>??;997<>>///)///(/888;)9;288:??>???8<;;;==;?<==>??;?@@>>>>9>9888-6==5;;>>BB@@;;88;BAA@@BAA:98BBC??>>@=:=:8949A?AAAA
@ATNG8:04445:00561
GATGGTAGTATCTGTCTACGAGAGCCAGAAGATCAGGAACTCTAGAAGAATTCAGATTTTTAACACGAGAGTAAACGTAAAAGAAGGTTTACAAGACTCACGTTAACAATATTGCAGCAGTACGCACACAATCGAAGCGCAGTAAGGATGGCTAGTGTAACTAGCAAGAATACCACGAAAGCAAGAAAAAGAAGTACGCTATTAACTATTAACGTACCTGTCTCTTCCGAAACGAATGAGTACGTGTGCGACGTGTCTCCTACCATCGACACTCCAAAGTCT
+
BBBB=>>555566>>BCB;:;CB;;6;AA>AD?A@B@B?BBBBBA@:??393:=>999:9$34898@<<<9666.67:999&5:49.55)5994;B=BAA@:;6:>@A>CAA9???ABBBCDBBCCCBBA=A@;;6;@AABBED?@=A00-0A@>@@BB?BAD989<?><A@@<??777)785167888(5:7:5265?>AA:=8<7;;6A7;=CBB?B:9;@@@=?:??@8@00,000=AAC????>>=??9:8:???=ACC=?======;::188*8:::
@ATNG8:04536:00554
GATGGTAGTGTGTCTCTGAGAGTAGTACTCATTCGTTTCGGAAGAGACAGGTACGTTAATAGTTAATAGCGTACTTCTTTTTCTTGCTTTCGTGGTATTCTTGCTAGTTACACTAGCCATCCTTACTGCGCTTCGATTTGTGTGCGTACTGCTGCAATATTGTTAACGTGAGTCTTGTAAACCTTCTTTTACGTTTACTCTCGTGTTAAAAATCTGAATTCTTCTAGATTCCTGATCTTCTGGTGTCGTCTATCATGTACTACCATCGAACTTGCAGAGTCT
+
95<<7<<BBC@A@>666><AACAAACDBAA??=?AAC>CE@D@BCBCBBB@BCCHCAE@BCDEAF@CCCCAAACC?BDDDC1>>:C>@@8@6657<6616>8<====@:@??666DC@C@@=@=@?B@;::B=B@BAB<AA@@@@>>?99:CCAAA?B@@;@?9<9?===@A:9;=?:::.96@299:9-9::>@49:9::@@@9:2::99$599><6;1658=@@A@@;?;><<==>9<<>=;99BCBBCCBBBCCDCCBBA=AA<;;=;;6;A@@@A@00
@ATNG8:04622:00487
GATGGTAGTACATGATAGACGACACCAGAAGATCAGGAACTCTAGAAGAATTCAGATTTTTAACACGATAGTAAACGTAAAAAGAAGGTTTTACAAGACTCACGTTAACAATATTGCAGCAGTACGCACACAATCGAAGCGCAGTAAGGATGGCTAGTGTAACTAGCAGAATACCACGAAAGCAAGAAAAAAGAAGTTACGCTATTTAACTATTTAAACGTACCTGTCTCTTCCGAAACGAATGAGTACTACTCTCAGAGACACACTACCATCGAGGTTGTAAAGTCT
+
>>;@?@GDCCECBCBBCDCF:;;CC:?;A;?BBBBC?B>BAABAA@=??4:18<?:9999$9;@ABA@A@9;9>6==>====*=<;<.655&5==.5::;9A@59457999>AA8;ADCD@A@AC@@ACICB@B@@@=@ABABECDAE@C;;8;BBBBBBC@BBBAAACC>ACC???977.3886;;;;?;'873--(--235555,5.22222'28.6266=8=>@<?<C?C659@9@==9??A??=AAAABBBBBBBBB??>@?99=9==;;7A6A055>?4BABA
@ATNG8:03345:00344
GATGGTAGCGAGCGAGTGTGTATACCAGAAGATCAGGATCTCTAGAAGAATTCAGATTTTTAACACGAGAGTAAACGTAAAAAGAAGGTTTTACAAGACTCACGTTAACAATATTGCAGCAGTACGCACACAATCGAAGCGCAGTAAGGATGGCTAGTGTAACTAGCAAGAATACCACGAAAGCAGAAAAAGAAGTACGCTATTAACTATTAACGTACCTGTCTCTTCCGAAACGAATGAGTACGATGAGATCTCGTGTGCTACCATCGAATCACGAAAGTCT
+
9;BC@CDEH@<<;;===B@CBBBBB?CCC@DCBB??=?>>A@ABBB@BB?B@B=B@@ABA0ABBBBFBBCCCCC=@@AFGFG5BC@B@CCC;CDI@BB@?@CBBA@B?BB@BBA?BBCCCCCCD@AACBBBC@CBBB?AA@@@@??<@?B;;8;BBBAA??=?AA@AA?BB=@@@480;=;5;///8>>>+6607///88=<<:==A???<A<>>DCC@CEBCCBB?C?BBD>CAA=???ABBBBBBBBBB???;=;??>>>??=A>>::5::::;;;7;CBB
@ATNG8:03405:00114
GATGGTATTGTCATATGAGAGTGTGTACTCATTCGTTTCGGAAGAGACAGGTACGTTAATAGTTAATAGCGTACTTCTTTTTCTTGCTTTCGTGGTATTCTTGCTAGTTACACTAGCCATCCTTACTGCGCTTCGATTGTGTGCGTACTGCTGCAATATTGTTAACGTGAGTCTTGTAAAACCTTCTTTTACGTTTACTCTCGTGTTAAAAATCTGAATTCTTCTAGAGTTCCTGATCTTCTGGGTCTACGCTCGTCGCGCTACCATCGAATCTCTTATGTCT
+
@@A<<?BB<@@<CCCCCCCBDBBBCBAA@?9;4;::905=9>:?C=DCCD@DCA<@9A>BBCD?G@CCBBBBCBB?ABFDD3AA?BBCD<=B>>:=?>:?=:=====EACBBBBCBB?@BHAE@CCCCCBBB?ACBC>BEFCCCDBA@@@@@AA@=ABB?BC@C@CBCBCBBBB>C;;;;.;;@9;;;;.4??BC=CCCCCAAADD;>>>@,:99?>;?@CC>A@@@A@@<@@CBBBBE>AAAF>BCCCCBCCBB@@@@@BA??=@CBBD?:9000*000:95
@ATNG8:03385:00342
GATGGTAGAGAGACTGTAGCGCACCCAGAAGATCAGGAACTCTAGAAGAATTCAGATTTTTAACACGAGAGTAAACGTAAAAAGAAGGTTTTACAAGACTCACGTTAACAATATTGCAGCAGTACGCACACAATCGAAGCGCAGTAAGGATGGCTAGTGTAACTAGCAAGAATACCACGAAAGCAAGAAAAAGAAGTACGCTATTAACTATTAACGTACCTGTCTCTTCCGAAACGAATGAGTACTATGTAGAGCTCTATACTAATCGAACTACCTAAGTCT
+
@?AB9==DCCCGBB;9:BBDD<;;;69@B?BC@AAB@C@BBABBBB?BB?B@BBBB>BCC/@=@BA@@@@@@@>6=<:;;;;*;@<@;AAA7?CC@CCBBBAACC@C?CC@BBB>A@BBEBBACCCDCAAAC?BBBB>BBBBAAAB>B@D@?=?BCGCBBB?AAAAAA@BA<>=:088>=>188818=@AB/==9=///::@?B<@=@?@@<A:>>CCC?BBDCCCD=A>ACC<AA@>AABACB????AAAAAA>>===@@AAA<>>>?9==>?;=>:>BC?
@ATNG8:03386:00489
GATGGTAGAGTACAGTGTAGTAGACCAGAAGATCAGGAACTCTAGAAGAATTCAGATTTTTAACACGAGAGTAAACGTAAAAAGAAGGTTTTACAAGACTCACGTTAACAATATTGCAGCAGTACGCACACAATCGAAGCGCAGTAAGGATGGCTAGTGTAACTAGCAAGAATACCACGAAAGCAAGAAAAAGAAGTACGCTATTAACTATTAACGTACCTGTCTCTTCCGAAACGAATGAGTACTGTATCTATGTGTGCGCTTCCATCGAACCACTTAAGTCT
+
:?==7<ACCCCFDCCCDCCCCCCCC?BCD@CCBB@@<@>@BBBBBB?BB>B>@>=75555+8:?@AAAAAA>>=1:=99:::*;@>B=AAA1;CC:=@;@BBCCA?A?CC?BBB=AABBCBAACBDCCCCCC@@A@B>A?@A?@AB>B@C??=?BBBBDDD?BBBBBB?BC?>>:5::;<:1:::4::::;+;A=B888ABBA@<?;?AAA;?;@ACCC?BCBBBBB?B?BCC=AAC=AAACCBB>ABB>?<<><=?:;:?@A=B<AA?AA<A9:996;6@999
@ATNG8:03434:00185
GATGGTAGATACTCGCTGATACACCCAGAAGATCAGGAACTCTAGAAGAATTCAGATTTTTAACACGAGAGTAAACGTAAAAAGAAGGTTTTACAAGACTCACGTTAACAATATTGCAGCAGTACGCACACAATCGAAGCGCAGTAAGGATGGCTAGTGTAACTAGCAAGATTACCACGAAAGCAAGAAAAAGAAGTACGCTATTAGCTATTAACGTACCTGTCTCTTCCGAAACGAATGAGTACCTCTCAGACGCTCGTCCTACCATCGTATCTCAGGAGTCT
+
ACCC@BCBBACCCCCBBCCBBDCCC>BAA?CBBBA@=@;@@BBBBB?BC?C?A<<9:::;(76<>>???>?899.8;;;;;;$997<2555'5;>9=666=@@>@=??CC?CBC@BAABBBBCBBBBCCCCC@CA@@<??A@BBBB?A@C::::BBBCABB?BBBBBB?BBA;??>=AAAD:=>>:=@BBB/??;>=>>>>>?A<@@AAAA:?;@A@>@;@BB@@=<5:5;>?9?AD<A@@@A@@;>>@>>>A??>A??AA=A@@<@=>>BCBAAB995:A===
@ATNG8:03534:00155
GATGGTAGGACGAGCGTCTGAGAGGTACTCATTCGTTTCGGAAGAGACAGGTACGTTAATAGTTAATAGCGTACTTCTTTTTCTTGCTTTCGTGGTATTCTTGCTAGTTACACTAGCCATCCTTACTGCGCTTCGATTGTGTGCGTACTGCTGCAATATTGTTAACGTGAGTCTTGTAAAACCTTCTTTTACGTTTACTCTCGTGTTAAAAATCTGAATTCTTCTAGAGTTCCTGATCTTCTGGTGAGATATGCATGTGCTACCATCGAACCTCCTAAGTCT
+
>@B=9=BB?BCCCCCCBBBCCDCD?BCEBBBC?BAAC>CC?C=ABDDCBB@BCBBA@C@DCBB?B?CCCCCCCCB?BAA@@1@@?ABBD=CCBC@BBB>BB9;;BCDG?BBCCCCCC@BBB?B?CDCCBBBC?BBCC?CBBBBAAACBBBA@@BB?BBA?BB>B>@@BCBCCCC=B9999-9;@9:;::-;ABBB<CACABBCBA@5;;;;*;??A@@B?CC@BBBDDBB?A?AABACC?CBC@CBBBBCCCCBBBBBBBBBB?BBBAA>@?BB;@@>A?@@
@ATNG8:03558:00498
GATGGTAGAGTATCATGTGTATCTCCAGAAGATCAGGAACTCTAGAAGAATTCAGATTTTTAACACGAGAGTAAACGTAAAAAGAAGGTCTTACAAGACTCACGTTAACTATATTGCAGCAGTACGCACACAATCGAAGCGCAGTAAGGATGGCTAGTGTAACTAGCAAGAATACCACGAAAGCCAAGAAAAAGAGTACGCTATTAACTATTAACGTACCTGTCTCTTCCGAAACGAATGAGTACGTGTGACGTACGTGAGCTACCATCGAACCTCCTAAGTCT
+
45==9>>B@A<><<<<=@<<<:84;27772=?@ABC@D;::@>>9:49=9>9;;<:::::'>)////7///:::)4444444$4/)/20//)/885/5433;::;7;:>>>CCC855999><>??>>BBADD?BBBB?AA9::AAA?B?A9928@97:=57.588<9>:>>7>6615866=4//)/377787)7872299;;;>:?:>A@@6:49>@BB?CCB9:9;49;999,4>>299@>?>@::998;@@B>@ABB@<<<<<89955:5=68804<7345:
@ATNG8:03560:00558
GATGGTAGAGTATCATGTGTATCTCCAGAAGATCAGGAACTCTAGAAGAATTCAGATTTTTAACACGAGAGTAAACGTAAAAAGAAGGTTTTACAAGACTCACGTTAACAATATTGCAGCAGTACGCACACAATCGAAGCGCAGTAAGGATGGCTAGTGTAACTAGCAAGAATACCACGAAAGCAAGAAAAAAGAAGTACGCTATTAACTATTAACGTACCTGTCTCTTCCGAAACGAATGAGTACTATAGACTATCTGAGACTGCCAAGGCACACAGGGGATAG
+
??;A;966;;>@@ECCBBCBCCBAA@CBB@@?@@@B5?7??@@BBC?CC=B=@;;;;:;9(59>C>=?@C00/;5::99777'/4.48<<</<;804>8:9=<<<19/8717;718::>BCDCCBAA@;;;C@BDCD;9;??A@??:A=A;;6;A@@AA@@AEEF??@@BB>B??;??>::/552+222222#.7(....5355:0505777+2,25@@@?BCC@@@C@C?@@@9@==:?::9@?@99:=;;;;;5::9:8:99//)/27)/44433888+4339
@ATNG8:03602:00444
GATGGTAGCAGACGTGACAGAGCGCCAGAAGATCAGGAACTCTAGAAGAATTCAGATTTTTAACACGAGAGTAAACGTAAAAAGAAGGTTTTACAAGACTCACGTTAACAATATTGCAGCAGTACGCACACAATCGAAGCGCAGTAAGGATGGCTAGTGTAACTAGCAAGAATACCGCGAAAGCAAGAAAAAGAAGTACGCTATTAACTATTAACGTACCTGTCTCTTCCGAAACGAATGAGTACGAGAGAGCACACGTGTCTACCATCGTCCGTTAGAAGTCT
+
@@BB=ABDCCCCCDDDCBBCBBCBB@BCD@DBBBBA?B@BBBBBBB?CC>B>BBBBAAAA/A:>>ACCCF>>?D7=9;;;;;*;@>@5955'5;;8=@<ACCDDD@C?BB?BBB?BBBBBBCCCCCBBABBC@DBBB<??B@??@@<A@D?@>@BBABBCC>AABBBB@CC@????B@==;66//)/6666)--)////;;AAC<@=A;;;<@<@>CBC?BBCDDCC=@=???9=@@<999AAABB@>;AA>AA??>>>@>>>==8=888=?188>@@@<@@@@
@ATNG8:03574:00480
GATGGTAGTAGTACACTAGTCATACCAGAAGATCAGGAACTCTAGAAGAATTCAGATTTTTAACACGAGAGTAAACGTAAAAAGAAGGTTTTACAAGACTCACGTTAACAATATTGCAGCAGTACGCACACAATCGAAGCGCAGTAAGGATGGCTAGTGTAACTAGCAAGAATACCACGAAAGCAAGAAAAAGAAGTACGCTATTAACTATTAACGTACCTGTCTCTTCCGAAACGAATGAGTACTATAGACTATCTGAGACTGCCAAGGCACACAGGGGATAGG
+
BBBC@CCDCCBCBAABBBB@AACAA?ADD@CCBCAA=@@CBBBBDCACB>B<@??<;==;,<:@??@CCAA???:>AABBBC5CJAHAGGI=FCDACBBBCCBBF?A>@C@DBB<A@BBCCCCCCBBBCBBB@C??><>>?@>>>B?B@EAA??BBBBBBB@BBAAA==?@;000)/-366.///(/6665(2608.//559>@<A=B>>?=D:==CCC?BBCBBBB<><?AA<ABB>A???BBB@>>=?B?;;;CBA:99@@??=?@C=AABAAABAA6@A>>?
@ATNG8:03640:00269
GATGGTAGTACATGATAGACGACACCAGAAGATCAGGAACTCTAGAAGAATTCAGATTTTTAACACGAGAGTAAACGTAAAAAGAAGGTTTTACAAGACTCACGTTAACAATATTGCAGCAGTACGCACACAATCGAAGCGCAGTAAGGATGGCTAGTGTAACTAGCAAGAATACCACGAAGCAAGAAAAAGAAGTACGCTATTAACTATTAACGTACCTGTCTCTTCCGAAACGAATGAGTACACATCGTCGTGTCGTGCTACCATCGCAATTGCCTAGTCT
+
>>44059::5666<<@BBCBBB;;68<;;7;@?AAB<@;>?=:=@?;?@=A?AA=:9999*:>:;666>>@>>>8<?CDDDD1<B1;1:@@0@:>::555;<<;A9?9=;89888;;8356=@B@AAACCCEADBBB@CBBFCBBB?B;@;;7;AABAA>?9???@>@<9939AB8=<>>/35517;;<>.8946///8697A9>:?>>>6:49=B;;:;CCBBDE@@<A@=5=00-0;@@BCBCBBAA??@AAA::::::@AA9?87878086;><=77788
@ATNG8:03657:00431
GATGGTAGTGTGTCTCTGAGAGTAGTACTCATTCGTTTCGGAAGAGACAGGTACGTTAATAGTTAATAGCGTACTTCTTTTTCTTGCTTTCGTGGTATTCTTGCTAGTTACACTAGCCATCCTTACTGCGCTTCGATTGTGTGCGTACTGCTGCAATATTGTTAACGTGAGTCCTGTAAAACCTTCTTTTACGTTTACTCTCGTGTTAAAAATCTGAATTCTTCTAGAGTTCCTGATCTTCTGGGATGTGTGCGCAGTGCCTACCATCGTTCGGTCAGAGTCT
+
CCBB?CCCCDDCCCCCCCBBDDBCCCBBBBBB>CCCD>@@=@?BBBCBCC@CCCCC?C?CCAA=B@DBBBBBBCC@CBBB@1BB?BBDD>CCBB@CFC@CD@BBBBBCACCCEDDBB?BBB@B@CCCCBBBB?BCA@<@@@???BBBBBBCBBBB@CAA>AB@D@BBCCCAA@;@@:999.:>B>@BBB<BCCCE=CBCCECDCCC6;;;;.;AABG@C?CD?BAAACCD?B?BBBBBB>B@@B:B::9BBBABBBBBCB@BBB@BBBCE?CC?CCCCBCAAA
@ATNG8:03687:00334
GATGGTAGTGTCAGTGCGCGTCGTCCAGAAGATCAGGAACTCTAGAAGAATTCAGATTTTTAACACGAGAGTAAACGTAAAAAGAAGGTTTTACAAGACTCACGTTAACAATATTGCAGCAGTACGCACACAATCGAAGCGCAGTAAGGATGGCTAGTGTAACTAGCAAGAATACCACGAAAGCAAGAAAAAGAAGTACGCTATTAACTATTAACGTACCTGTCTCTTCCGAAACGAATGAGTACTATAGACTATGTCTGAGACTCGCCAAGGACTACAC
+
AABD@CBBBDDDCBBCCCCB@AA@@=ABCAECCC@@>A@BBBBBBB?BC?B>BCCABABC1A@CB>AABBB???7::99999$5;6;=@?@4>CD??A@@>CBBB@C?BB@BBB?BABBCCDCCCCCCBBBB?CBBB>BBB@===C?A?B??<?DCCAAAD@>>>AAA?AC:>>:178?>A:;8818AAAA/=<7<///9=@BA<A=@?@?<?;?BCCD?CCBBBCC?B?BCC>BBB?BBB>>>B<=<;;/--3----6.07;8;333463859------
@ATNG8:03708:00584
GATGGTAGCGCGACGAGCGTAGACCCAGAAGATCAGGAACTCTAGAAGAATTCAGATTTTTAACACGAGAGTAAACGTAAAAAGAAGGTTTTACAAGACTCACGTTAACAATATTGCAGCAGTACGCACACAATCGAAGCGCAGTAAGGATGGCTAGTGTAACTAGCAAGAATACCACGAAAGCAAGAAAAAAGAAGTACGCTATTAACTATTAACGTACCTGTCTCTTCCGAAACGAATGAGTACTACTCTCAGAGACACACTACCATCGATTCCGGATAGTCT
+
6===3;;555:<@@:;9>>::>??@455=8<;?@9834499<===@;>?39/7;;77777$31578885@A>><377:9999'9?;>9>@@0?@>=@@@A>?B:;606:>6000,0/<:;;;?>>;>>@??@=;;8=9=::;;;37/47@9904<=:?<:95///7776=B>BB=567677.222.357777%78//...7:89>;?7;;>>;A=76:BC@@@?BBAD@B577C@BB??BBA788885=>>>?>??>>=>>><;97399778;9>;?7977=777
@ATNG8:03772:00183
GATGGTAGCAGACGTGACAGAGCGCCAAAGATCAGGAACTCTAGAAGAATTCAGATTTTTAACACGAGAGTAAACGTAAAAAGAAGGTTTTACAAGACTCACGTTAACAATATTGCAGCAGTACGCACACAATCGAAGCGCAGTAAGGATGGCTAGTGTAACTAGCAAGAATACCACGAAAGCAAGAAAAAGAGTACGCTATTAACTATTAACGTACCTGTCTCTTCCGAAACGAATGAGTACGATGAGATCTCGTGTGCTACCATCGTTCGGTCAGAGTCT
+
@@BB@BBCCBBCCIBBCCCCA@ACC@BB>BB@@AA=A@BBBDAAA<9:195<?>?????1>>BB<@@BA>>>@:@@AAAAA/@@<@:>??588A=???@887DG<@<??;?AA=B;;;?///=///::@?@=?===<>>>?BB@@<>99::5;;=??>??;>@===?:;;6;>?:>:::;2///79::::+;:;;9=<==BB:=:=>>?=A=@BAAA<??@@@>>:==DDD5==A=;:;>>::;;;;=>E@=>>E=::;==?A<ABB8838@:>?@@>;;;B
@ATNG8:03810:00558
GATGGTAGAGAGACTGTAGCGCACCCAGAAGATCAGGAACTCTAGAAGAATTCATATTTTTAACACGAGAGTAAACGTAAAAAGAAGGTTTTACAAGACTCACGTTAACAATATTGCAGCAGTACGCACACAATCGAAGCGCAGTAAGGATGGCTAGTGTAACTAGCAAGAATACCACGAAAAGCAAGAAAAAAGAAGTTACGCTATTAACTATTAACGTACCTGTCTCTTCCGAAACGAATGAGTACAGAGAGTACGATATGTCTACCATCGTAATTGCGAAGTCT
+
BCBC?CCC@@BAAABBBBBCAB;::8;BC?B@@?9:6:;>@@998B@DE@C?BBCCBBBC2A=<=9@@@BABBB<>@>:<;<):?<A:CCC;B?@:>=<;;==5525=AA=BAA8::??@BCBCCBBBCBBB@BBAB=??AABBBB@C@B:;:;CCCBCCC@@??AAA?BC@BBD:?<6555'525-5>AAAA);;3//*//5;?AD<A5@=?>=C>E>B@@>@AABBBB?C?BBD=???;??AA@AB998>>?B<;<B@@>>>>>>A=A:///<7:*//<<7::;A
@ATNG8:03836:00273
GATGGTAGGAGACACGTCGCACACGTACTCATTCGTTTCGGAAGAGACAGGTACGTTAATAGTTAATAGCGTACTTCTTTTTCTTGCTTTCGTGGTATTCTTGCTAGTTACACTAGCCATCCTTACTGCGCTTCGATTGTGTGCGTACTGCTGCAATATTGTTAACGTGAGTCTTGTAAAACCTTCTTTTTACGTTTACTCTCGTGTTAAAATCTGAATTCTTCTAGAGTTCCTGATCTTCTGCGCTCTGTCACGTCTGCTACCATCGACGAATAGAAGTCT
+
CDCEGECC?CCCCDCBBBCCCDCCCCBBBBAB?BBBE>CC@B?AAADCCC?BBBBB>A>ABBB@B?BBBCBBBB@<<<<;9+9<8=<AB9BBBB<@@B@>A7==@AAA7==>>>>>A;AAA;A:<<<??>@>:@AAA7>==;????@@ADC<<<A:=>==AA=A6::@@DD>>><AAAAA5A<A=<7777*78777)--3---7<9<1888)5==;><@;>>;>A>>>AA<?<??B><>9<<AA=;;556===DAA@@@@A@@9@>>=;;97499=C;@??@
@ATNG8:03878:00167
GATGGTAGAGAGACTGTAGCGCACCCAGAAGATCAGGAACTCTAGAAGAATTCAGATTTTTAACACGAGAGTAAACGTAAAAAGAAGGTTTTACAAGACTCACGTTAACAATATTGCAGCAGTACGCACACAATCGAAGCGCAGTAAGGATGGCTAGTGTAACTAGCAAGAATACCACGAAAGCAAGAAAAAGAAGTACGCTATTAACTATTAACGTACCTGTCTCTTCCGAAACGAATGAGTACGATGAGATCTCGTGTGCTACCATCGTCCGACTAAAGTCT
+
ABCB@BCCCCBCCCBBBCCCCCCBC>BBD?CBCBBB?A?BBBBB==;?B?B?AAABBBBB3A<AAABA??>>>F;A=ABBBA0AB>D4;<<*:CB?AA?@CDCCC>A=AA?CBC<@@B@BBCCCCCCCCCBB?BBBC?BBBBBBBC?A>C@><?CCCCCCC?BBBAAA?BB??>;8<;?AA498818><>>/9<6<///==A@@=@=A@?@=?=@@BBB?BBC???B?B?BCC>CCD?999BBBAA???A>>=@===>>>>>=AC;>>>>>B=@@@;;;3?::9
@ATNG8:03912:00467
GATGGTAGTGCGTGAGAGAGAGACCCAGAAGATCAGGAACTCTAGAAGAATTCAGATTTTTAACACGAGAGTAAACGTAAAAAGAAGGTTTTACAAGACTCACGTTAACAATATTGCAGCAGTACGCACACAATCGAAGCGCAGTAAGGATGGCTAGTGTAACTAGCAAGAATACCACGAAAGCAAGAAAAAGAAGTACGCTATTAACTATTAACGTACCTGTCTCTTCCGAAACGAATGAGTACTATAGACTATCTGAGACTACCATCGACCTCTAGAAGTCT
+
;BDF@BBBCCBCCCCCCCCCCCAAB>BEE@CDDD??=?@CBBBBAA=BB?B?BDCABBB?+8555585989?><377::999$9:5:.555&5<>:@@<ABBB@@?@@DD?ABC@BBBBBEBBBCDDCCC??:??884:?@@AAAA=A>A;;8;BBBBBBB?BBBBBB?@A<@9949;===49885;CBBB/;:6;///9:=??<?>G;;;<>;>@CBC@A@@A@@@;@<?@A=?9:59AABECBB?@BBA>?>ACCBBBBCBBB?CCCB??>?CCB@@:>;;;
@ATNG8:03983:00535
GATGATACTCGCTGATACACCCAGAAGATCAGGAACTTCTAGAAGAATTCAGATTTTTAACACGAGAGTAAACGTAAAAAGTAAGGTTTTACAAGACTCACGTTTAACAATATTGCAGCAGTACGCACACAATCGAAGCGCAGTAAGGATGGCTAGTGTAACTAGCAAGAATACCACGAAAGCAAGAAAAAGAAGTACGCTATTTAACTATTTAAACGTACCTGTCTCTTCCGAAACGAATGAGTACCTCTCAGACGCTCGTCCTACCATCGTTCCTTCTGAGTCT
+
=C<B@@@A@956655:::9:9)4998;;@B@A<@=00+0;/0/(3939637377888'75;@BAB?A;;;>7>89////'/..696;99-..7276...77...).266....0589665>>==;?897=<6<<@A<;;:<<9:::?;;;;7::>?>=;;5:;;;?D<?@588;<ABBBB:>>?5;7:::*9<1///6/52222'2387353,33'-----49;;/87@<@<ADD:?;;5;==>?@@688@@C?>==>???>>;?AA;>>BAA<A:>:>@@??@AA
@ATNG8:03983:00548
GATGGTAGCTCACGTACGTCACACGTACTCATTCGTTTCGGAAGAGACAGGTACGTTAATAGTTAATAGCGTACTTCTTTTTCTTGCTTTCGTGGTATTCTTGCTAGTTACACTAGCCATCCTTACTGCGCTTCGATTGTGTGCGTACTGCTGCAATATTGTTAACGTGAGTCTTGTAAAACCTTCTTTTTACGTTTACTCTCGTGTTAAAAATCTGAATTCTTCTAGAGTTCCTGATCTTCTGGATAGCGACGCGATATACTACCATCGAACACCTAAGTCT
+
@ACE<BCBB@AAAABDCCCBBBCCCCCCCCA@=@BBC>CD@C@BBCCBBB?BBAAA@B?BBBB?B@BAAACBBBB?BAAAA1<969<@@8@C@@=@A@<@A;?=AA@>;>AA@@@<>9>??;?;888<;=<D=AA@@7=>A>@=<=@AA>@>>>@:>>==AC<A<AAAAAAA@@<@AAAA5A=A:>>>>>.>>9990877///;99<4::::+;===C=A=AA<AA@@>>><A;A????C49;?;AA>?@>>>>>>>>>@>>>@@;<;;@A;@??:??;>===
@ATNG8:03321:07054
GATGGTAGTGTGTCTCTGAGAGTAGTATCATTCGTTTGGAAGAGACAGGTACGTTAATAGTTAATAGCGTACTTCTTTTTTCTTGCTTTCGTGGTATTCTTGCTAGTTACACTAGCCATCCTTACTGCGCTTCGATTGTGTGCGTACTGCTGCAATATTGTTAACGTGAGTCTTGTAAACCTTCTTTTTACGTTTACTCTCGTGTTAAAAATCTGAATTCTTCTAGAGTTCCTGATCTTCTGGTGAGATATGCATGATGCTACCATCGATTCGAGGAAGTCT
+
4488.44:999;4455555<<656;;;AAAA;@==<-:59:@@ACCBA=@996;?A=BB9996:><<AB::0>*/00000#//)///;19955.6;<166<@@BBAC@CBBBB;;;?;;;=A<C;;;;;;;4::99=@BACCCBCD;;;;;;AB=@@B?BB>A=>00009A=D?BBBB<@<@299555$9;@@A79:@@BBB?A?29999'99995.54;=8=BBBBAA@D@BBB:9924494995565<;<C?>?>955;<<8;;;=>>:<6557<6::98
@ATNG8:03346:07279
GATGGTAGTGTCAGTGCGCGTCGTCCAGAAGATCAGGAACTCTAGAAGAATTCAGATTTTTTACACGAGAGTAAACGTAAAAAGAAGGTTTTACAAGACTCACGTTAACAATATTGCAGCAGTACGCACACAATCGAAGCGCAGTAAGGATGGCTAGTGTAACTAGCAAGAATACCACGAAAGCAAGAAAAAGAAGTACGCTATTAACTATTAACGTACCTGTCTCTTCCGAAACGAATGAGTACTGCGTCTCACTCTCGCCTACCATCGACCTCTAGAAGTCT
+
BBBB?BBCCEBAA;;;;<C;56<55.55916BCBDC@C?@@CBBBD@CC?C@AAA;:::98$7888;<<<===<4:;44444$493949::*5@>?@AAACCC@@<@@CC@CDE@BBCADCCCCCDBCECDDADCCB@BBCCCBCB@DACBC@BCBBBCCC?BCBBCC?CC@@@@?BCCCD=A:9399999(9A;ACCBBBEAA>A?B>@@<?<?@CBB@BB@@@BC?C?BAB=@::6:DA::9A????@@BCBBBCAAAC=@;;6:?????@CGDBBB?BAAA
@ATNG8:03334:07397
GATGGTAGATACTCGCTGATACACTCAGAAGATCAGGAACTCTAGAAGATTCAGATTTTTAACACGAGAGTAAACGTAAAAAGAAGGTTTTACAAGACTCACGTTAACAATATTGCAGCAGTACGCACACAATCGAAGCGCAGTAAGGATGGCTAGTGTAACTAGCAAGAATACCTCGAAAGCAAGAAAAAGAAGTACGCTATTAACTATTAACGTACCTGTCTCTTCCGAAACGAATGAGTACTATAGACTATCTGAGACTACCATCGAACCACTTAAGTCT
+
;;<>:=BBBBCCDCCBBBBBIFCCABBCC?BBCCCC?A?AAEBBBC?CBB>AAA?@@@@0@@CCCCBBBCBBA9AA;;;;;*<5254555'5<<7>??BB@@@@=@@CC@BBB?CBBABBCCCBCCC:::J@CBBE@CBBBABAE?C@C:9;;CCECABBACDEAAA@@@>AFD@CBBBB<::9>AABBB2A@>?A>??BBBB?B@DBBB?A>@@AAA?ABBBBDC@C?CED>AAA?@CDDDAAAACDCC9999BACBC@AACB@DAABF?C=A::4:?AAAB
@ATNG8:03395:07453
GATGGGTAGTATCTGTCTACGAGAGCCAGAAGATCAGGAACTCTAGAAGAATTCAGATTTTTTAACACGAGAGTAAACGTAAAAAAGAATGGTTTTACAAGACTCACGTTAACAATATTGCAGCAGTACGCACACAATCGAAGCGCAGTAAGGATGGCTAGTGTAACTAGCAAGAATACCACGAAAGCAAGAAAAAGAAGTTATGCTATTAACTATTAACGTACCTGTCTCTTCCGAAACGAATGAGTACGAGAGTCAGAGCAAAGCTACCATCGTTCGGTCAGAGTCT
+
<8494(488:@BBCCBBBBCBA7>00+/9:4:/:9@B>B?BAAD?@@;<=2838?A?@AAA<%<8===<;?;333:.77::;;;;$;<2442444&555.5<=<@B>;=252:9.9??6<B@=BBABCCAA?BA;:6;AAA?BBA@?@;;40+000+0<<9<8>@8>>=A@>:@?:>=?2933::38886<<?>?+;@47307?==?<;9>>???F@D>>8>992994494:5:-337*788-34<888:999:434@?<<777.7?????BBBBD?CC@CCC;;:A@?
@ATNG8:03447:07354
GATGGTAGTGTCATATGAGAGTGTGTACTCATTCGTTTCGGAAGAGACAGGTACGTTAATAGTTAATAGCGTACTTCTTTTTCTTTGCTTCGTGGTATTCTTGCTAGTTACACTAGCCATCCTTACTGCGCTTCGATTGTGTGCGTACTGCTGCAATATTGTTAACGTGAGTCTTGTAAACCTTCTTTTTACGTTTACTCTCGTGTTAAAAATCTGAATTCTTCTAGAGTTCCTGATCTTCTGGTATACACACCTCGCTCGCTACCATCGTAATTGCGAAGTCT
+
455<9<;;<<<;;666=;;;@<@@@<::>:54.44<<2:;5:8<999;5516>>CCAB?BB>>9949555;555;5;;<;;(5//)///)/79;.4493::4/////59===>66/949/0)/2/0/;;<=>7<955.45;;<<>><666/////)///279272545;;;;44.4444)4.4.44999$44444)499<==;;;=6999;$55;55.5.55.555<7//,/)//7//-(-//)/;;795555.//9/---56--(///57:49)//7969>><
@ATNG8:03517:07365
GATGGTAGGCGAGAGTGAGACGCAGTACTCATTCGTTTCGGAAGAGACAGGTACGTTTAATAGTTAATAGCGTACTTCTTTTTCTTGCTTTCGTGGTATTCTTGCTAGTTACACTAGCCATCCTTACTGCGCTTCGATTGTGTGCGTACTGCTGCAATATTGTTAACGTGAGTCTTGTAAAACCTTCTTTTTACGTTTACTCTCGTGTTAAAAATCTGAATTCTTCTAGAGTTCCTGATCTTCTGGAGATACACATGATACTCTACCATCGACGAATAGAAGTCT
+
@CCE@CCC@B?B@CCCCCCCBBBBBCCCBC9:;;HDJ?GE@B@BCBBCCC@CCABAE=B@CBCC@C@BBBBCCBCC?BBCCC2CD@CBBB=BBCC?AA@=@@6::9A@A>AABBBA8859CC?F?BBA@@978:=??@:>>==>?@???A@@?99:0798:?C=@;>?>;;:B??;?@???3?;?=@@A@@/??;;;1;888;;?====@@@@/@888C<@<@@=A;;;;;;:?;=>==@@///79@=::=A=;;:;?888??>>><?@<;7;--+--770:@@?
@ATNG8:03497:07465
GATGGTAGTATATCGCGTCGCTATCCCAGAAGATCAGGAACTCTAGAAAGAATTCAGATTTTTTTAACACGAGAGTAAAACGTAAAAAAAGAAAGGGTTTTTTACAAGACTCACGTTAACAATATTCCCAGCAGTACGCACACAATCGAAAGCGCAGTAAGGATGGCTAGTGTAACTAGCAAGAATACCACGAAAGCAAGAAAAAAAGAAGTACGCTATTAACTATTAACGTACCTGTCTCTTCCGAAACGATGAGTACCTCTCAGACGCTCGTCCTACCATCGACGATAGAAGTCT
+
////)/:?;CBBBBBB:;;BAAB:;;)544.4@@>@@,0,/==8>00/)//)/4:7::<<;;;;#/+/;;:;;><<<<<+44;<AABA@#9;4,//)/////#///)/77//5555.5.593944.44)48>;CCCCCBB;;;A<?G;;;6;AA=<0..*.*-7:29<=<<>6665<<<>;7:;+0005;:099+9><;9999887#771733388=B?>=895885>9<?::9?BBBBBBA492999/7;<;==>>?@>BBBBBBAAAAABB>@;===9==?BB@>>>A??;>>>?
@ATNG8:03555:07079
GATGGTAGTAGTACACTAGTCATACCAGAAGATCAGGAACTCTAGAAGAATTCAGATTTTTAACATCGAGAGTAAACGTAAAAAGAAGGTTTTACAAGACTCACGTTAACAATATTGCAGCAGTACGCACACAATCGAAGCGCAGTAAGGTTGGCTAGTGTAACTAGCAAGAATACCACGAAAGCAAGAAAAAGAAGTACGCTATTAACTATTAACGTACCTGTCTCTTCCGAAACGAATGAGTACTACTCTCAGAGACACACTACCATCGTACCACCTAAGTCT
+
;9>;7;;?DCA?@B?===BB@A:4:3=99.4:999905.65@555615=8=9;??BBB@B1@;@:95=@<?@9::-:84<<>>+>>:<7<<<2;<<9==AB@?@00,/:==9@0978CCDGBBCGCCCCCCBB@AC@@?ABBCCBBC?D?C?@>?CCCCCAA?ABBBCC?CD@B??=?BCCC;????CCCCC3BB?BBABBDBBB<@6;;@@?B?BBBBB?AB??????A>ABB<ACC>ABBCAAACCBCB9:9DCCCCCCDECCC@BBBDECC?@@?AB?BCBC
@ATNG8:03567:07048
GATGGTAGTATCTGCACATCTGTCCAGAAGATCAGGAACTCTAGAAGAATCAGATTTTTAACACGGAGAGTAAACGTAAAAAGAAGGTTTTACAAGACTCACGTTAACAATATTGCAGCAGTACGCACACAATCGAAGCGCAGTAAGGATGGCTAGTGTAACTAGCAAGAATACCACGAAAGCAAGAAAAAGAAGTACGCTATTAACTATTAACGTACCTGTCTCTTCCGAAACGAATGAGTACGAGAGAGCACACGTGTCTAACCATCGAACTTCAGAGTCT
+
/99968///::>=@?@;;>><<<@<>AB@;9:@@A:@8?@;;CC>>@;8<A999BCC@+=8@;99.444888808344444$445:.555&59949<;9BA99:4:4:;499@:>??=BC@@BBBGCCDCG@@@BC>A@BBDCCB?EADCB?BBBBCBCC@CBB988>BA<=::59;333(3772;@AAB3=><>AA><<<=9490222=6=155A@<955554435:5333(333-3;=;;;;444::::?>?778?;;=00)0)/33661694687?>=73
@ATNG8:03556:07240
GATGGTAGAGTACAGTGTAGTAGACCAGAAGATCAGGAACTCTAGAAGAATTCAGATTTTTAACACGAGAGTAAACGTAAAAAGAAGGTTTTACAAGACTCACGTTAACAATATTGCAGCAGTACGCACACAATCGAAGCGCAGTAAGGATGGCTAGTGTAACTAGCAAGAATACCACGAAAGCAAGAAAAAGAAGTACGCTATTAACTATTAACGTACCTGTCTCTTCCGAAACGAATGAGTACGTGTGACGTACGTGAGCTACCATCGACCTCTAGAAGTCT
+
BBCC@CCCCCBBBCCBCCDDBBCCCACCC@AA@C@@?@@CCCCCCC?CC@C?AA??@DDD1?<?@=?>AA@@BA7=;;;;;;*;C=?5995&5@<9=CCCCCCCC?B?BB?@AA@BBBBBBCDDCIBA@@@B?BCCC?ABCCCBAA?D@DBB?BBBCC@A@@CFCBBB?CB?BBB@BAAE@8;00*0;;;;,;@<BBCBBBB??<??ABBB:>:>@CBDACAA@BCD=@:@@>6>00+0;;>CCFCCCCBCCAAACCCCCAAABB?BAAABB?BBBBBC@BB>>
@ATNG8:03541:07478
GATGGTAGTCTGCTCTGACTCTCGTACTCATTCGTTTCGGAAGAGACAGGTACTGTTAATAGTTAATAGCGTTACTTCTTTTTCTTGCTTTCGTGGTATTCTTGCTAGTTACACTAGCCATCCTTACTGCGCTTCGATTGTGTGCGTACTGCTGCAATATTGTTAACGTGAGTCTTGTAAAACCTTCTTTTTACGTTTACTCTCGTGTTAAAAATCTGAATTCTTCTAGAGTTCCTGATCTTCTGGGCAGACTCTCACACGCCTACCATCGATTCCGGATAGTCT
+
ABBC?@;;5?:;;4444455;=><B@BBB;;.:=?808<=A>A<<<=;:7<=0//<6<7==>=8=95557//)//;299===+;=9<;>?45;;@9A?A;9?=>?;@@A@CCCBBCCC@@@A@C?CCBBBBBB=AA@@<AB;;:BBBA@@>@?@@A<@?B@CC@D@@A@;;9;;@;<=99=0=9=.99AA@,@@::9,5595555955.5555$5<<<=;@:=B999CBBAB?B8:9ACBB?BABC7<<CAA@CCCBCBAA@>@@A?B:::AA=?>A<A@ABAB9
@ATNG8:03567:07530
GATGGTAGTATAGAGCTCTACATAGTACTCATTCGTTTCGGAAGAGACAGGTACGTTAATAGTTAATAGCGTACTTCTTTTTCTTGCTTTCGTGGTATTCTTGCTAGTTACACTAGCCATCCTTACTGCGCTTCGATTGTGTGCGTACTGCTGCAATATTGTTAACGTGAGTCTTGTAAAACCTTCTTTTTACGTTTACTCTCGTGTTAAAAATCTGAATTCTTCTAGAGTTCCTGATCTTCTGGCGCTCTGTCACGTCTGCTACCATCGATCCACTTAAGTCT
+
;;BA>=>CAAABBDDC@A@DDDDDECAAAE99::CCE=BB@D@BBBCBBB@DCCBB>C@CACA?A?CBBAAABCC?BBBBB3AB?B??>:?CCFACCC?BB599@AAB?BBBCAA@A>A><7<9>AAAA88:<?@AA;@?AA:::A@??AA@;;:<>>A;??<B;AA>??>>>@=A@@@@5@:>:>AAAA/A>9:=*//////::9=8====/::::@<@<@@<A???AAA=A<@@A===;===<>::9///67<AA>/////==9=>>>>>>:>@E=A<CDBB
@ATNG8:03594:07051
GATGGTAGGAGACACGTCGCACACGTACTCATTCGTTTCGGAAGAGACAGGTACGTTAATAGTTAATAGCGTACTTCTTTTTCTTGCTTTCGTGGTATTCTTGCTAGTTACACTAGCCATCCTTACTGCGCTTCGATTGTGTGCGTACTGCTGCAATATTGTTAACGTGAGTCTTGTAAAACCTTCTTTTTACGTTTACTCTCGTGTTAAAAATCTGAATTCTTCTAGAGTTCCTGATCTTCTGGTATACACACTCGCTCGCTACCATCGAACACCTAAGTCT
+
//;;6<?B?BDBBBCDBCBCBBBCCDBBBB;;5;AAA;BC?C@CCBBBCC?BBBAA>A?BBBB@B?BBCBBCB@A>ACBCC2<C=BABC=CCDC>BA@=?@<>>ABBB?BAA?>?AB>@AC<><;@@@@AAA<A==>:>>:::=:;;;;A==888=;;;=BC=C:>=@>>>ABA:>8888,8:@:=====+==>?A9@@@;;<>>>A=AABC/B;;:?:=6==8=>A@@@@:=:>@@>>><?>=:>@;9:::><<<;:;AABBCB8;;=>=;:;:<A@<@AA?
@ATNG8:03633:07166
GATGGTAGTGTGTCTCTGAGAGTAGTACTCATTCGTTTCGGAAGAGACAGGTACGTTAATAGTTAATAGCGTACTTCTTTTTCTTTGCTTTCGTGGTATTCTTGCTAGTTACACTAGCCATCCTTACTGCGCTTCGATTGTGTGCGTACTGCTGCAATATTGTTAACGTGAGTCTTGTAAAACCTTCTTTTTACGTTTACTCTCGTGTTAAAAATCTGAATTCTTCTAGAGTTCCTGATCTTCTGGTTACTACACTGTACTCTACCATCGACCTCTAGAAGTCT
+
8844.4445954<:5556=<;<<00000//:;2;:<:18<5:59949===8:9555.57=;;<<?:>>;6666669>>==<(555)599:1:;99495/)/7)//79:<7AABBCCCC=99:4:2:AA;;9@B<A@;;2:>@@@@@@::0/07;00)0//2792:055==666@?;;;B=?0@2929==?=0@CCCC;>000<>0//9.5555$5::;=9=9=>?;==00/?7?;??C@@?@BBC@CAGAAABC@;;;BBBBABC@BA;::?4:::7;<9=A88
@ATNG8:03665:07164
GATGGTAGCGAGCGAGTGTGTATACCAGAAGATCAGGAACTCTAGAAGAATTCAGATTTTTAACACGAGAGTAAACGTAAAAAGAAGGTTTTACAAGACTCACGTTAACAATATTGCAGCAGTACGCACACAATCGAAGCGCAGTAAGGATGGCTAGTGTAACTAGCAAGAATACCTCGAAAGCAAGAAAAAGAAGTACGCTATTAACTATTAACGTACCTGTCTCTTCCGAAACGAATGAGTACGATGAGAGAGCTCTCTCTACCATCGAACCACTAAGTCT
+
///8488@@CC@@@BBB@@CAAAEIAFCEACCCBA@5;5:9>=>>@=@B?B?BAD@@@@@0@=CABCHAAAAAA=ABBBDDD3CC@C@CDD;CCDACCBBBBB@@=@?CB@CCC@CCCCCABBCCCCCBABBBBCBDBCCBBCCCC?C@DBC?BCCCCCCC?CBBBCC?CC?BCB?CBBBC<AAA@BCDCC3BB?BAAACCCCC?C?AAAB?D?@@BCD@CC;;:DD@E?BBC=CED>@@CCCBBBCAAACBBBCCAAAAAAABC?CAAAB?B@BAAA<AA>?
@ATNG8:03662:07393
GATGGTAGTAGTACACTAGTCATACCAGAAGATCAGGAACTCTAGAAGAATTCAGATTTTTAACACGAGAGTAAACGTAAAAAGAAGGTTTTACTAGACTCACGTTAACAATATTGCAGCAGTACGCACACAATCGAAGCGCAGTAAGGATGGCTAGTGTAACTAGCAAGAATACCACGAAAGCAAGAAAAAGAAGTACGCTATTAACTATTAACGTACCTGTCTCTTCCGAAACGAATGAGTACATAGATATACGTATAGCTACCATCGTCATCCAGAAGTCT
+
;;;C:BCCCC?A@CCCCCCCCC@AA?CCC?BBBC@?<@>BBBCCCD@CD?@>@BA@@@@@0@?BCCBBDBB;;;0;=<;;;:$:<<=;<<<2<ABCCCCCDFA@@@F@BB@AAA=BADBAAACCCCBBABBB?BBAA?C@@@CBBB?D@CBB@BBBBBBBC>???A??;?C>999>AA@@@9???:??BBB2AA?B???BBB??<A<BAAA;>;>@B@@>@BBBBBC>@>@AD>@???????CDDA@@BBBBBBACCCCAAACCC?B@@@999BB?CBB@BB?>
@ATNG8:03640:07504
GATGGTAGTGATACAGATCAGACACCAGAAGATCAGGAACTCTAGAAGAATTCAGATTTTAACACGAGAGTAAACGTAAAAGAAGGTTTTACAAGACTCACGTTAACAATATATTCAGCAGTACGCACACAATCGAAGCGCAGTAAGGATGGCTAGTGTAACTAGCAAGAATACCACGAAAGCAAGAAAAAGAAGTACGCTATTAACTATTAACGTACCTGTCTCTTCCGAAACGAATGAGTACCTCTCAGACGCTCGTCCTACCATCGATCTTGGTAAGTCT
+
CCBC?AAABBCDBBACCDDCCCCCC?CCC@BBCC99;;@EDCBCBB?BC@C?@??9999-36;?@?@?AA999,9>>?@@7=C=A4;;;-;;;5;BBBECGCD@C?:98:AABC@BBCCCCCBBBBB@AAC@BBBB<A@BBBBBB>B>AAA?AAACA@A@>AAABBB?BB@BBB?A>>==4;::7:::;;.;D=B888??>>?<><@@==:=;?ADCC@BB@@@BB6;8;BB=BCC@@@@BCBC?BBBCCBBABBCCCBA?BCD?BAA>A@@@<B@BB>ACBB
@ATNG8:03728:07048
GGATGGTAGCACACGAGATCTCATCGTACTCATTCGTTTCGGAATGAGACAGGTACGTTAATAGTTAATAGCGTACTTCTTTTTCTTGCTTTTCGTGGTATTCTTGCTAGTTACACTAGCCATCCTTACTGCGCTTCGATTGTGTGCGTACTGCTGCAATATTGTTAACGTGAGTCTTGTAAAACCTTTCTTTTTACGTTTAACTCTTCGTGTTTAAAAATCTTGAATTCTTACTAGAGTTCCTGATCTTCTGGGCTGCGCTGGATATGCATCGAACCACCTAAGTCT
+
.(---(--,,66>00/99:<;;;;;<<;;;<<<8<=>=89927)////::??7;?=@A7?7?;:>7<7;:::<<;;;7::999'88287778.8<==295A=>A?@::89:3877789<<78=B>B>BBB<=8554=97858:8==@>666A<;99:716566:<7=399:<<<=AA368A?>-:087)7:>DD/>@ABA3;4888=9=>>888*8888(88818?;>===7::>><?<<8<175>>;=;666;4;//-;9--*/6666:7==;=9>:==<@@<>A@=
@ATNG8:03809:07122
GATACACGTGTGCTCTCTCGTACTCATTCGTTTCGGAATGAGACAGGTACGTTAATAGTTAATAGCGTACTTCTTTTTCTTGCTTTTCGTGGTATTCTTGCTAGTTACACTAGCCATCCTTACTCGCGCTTCGATTGTGTGCGTACTGCTGCAATATTGTTTAACGTGAGTCTTGTAAAACCTTCTTTTTACGTTTAACTCTTCGTGTTTAAAAATCTTGAATTCTTACTAGAGTTCCTGATCTTCTGGGTGTATCAGCGAGTATCTACCATCGAACCACCTAAGTCT
+
95;544::@A=9:565::==955<>9:2;;<;58:6:*----77:<:=>>><8<7;@BB=A=@A?@??@BB?CCCCC3BB@>9373&7<:>095=8<A@CBA?@>394438=<<7<<:8;68:00///;;>BB8=8552;;;//.36682-..(/.3....'232256622293759;;&.(/(.7888*66;;;-6-//78588779:.:<<<+;;;3:<4919;1777556886;:<;<:7:49:;>:=;7699///:7776>?>BB7;;?>>:>:==7;;5;>>>
@ATNG8:03790:07530
GATGGTAGTGTGTCTCTGAGAGTAGTACTCATTCGTTTCGGAAGAGACAGGTACGTTAATAGTTAATAGCGTACTTCTTTTCTTGCTTTCGTGGTATTCTTGCTAGTTACACTAGCCATCCTTACTGCGCTTCGATTGTGTGCGTACTGCTGCAATATTGTTAAGTGAGTCTTGTAAACCTTCTTTTACGTTTACTCTCGTGTTAAAAATCTGAATTCTTCTAGAGTTCCTGATCTTCTGGTCTACTACACTGTACTCTACCATCGAACCATCTAAGTCT
+
4444.5<@<@;?666>>@A@BCBCCCBBA@;;4:777(8A7C@C???BCC?@@@;;2;<966>9=5;;;;=BBCC>;;;;.5@6>955)5595166;6<<///<<?E<?>>><<::.55<7:7>>999<55.59::8>=<<@??999959999<7>?>>@@4949>98:;==49999,9<?<9:::*9@?@A::999999:::47;;8'99::=8=6;;9====8884828:7778288;6;88<977;779;=;::;66676///=3838696/(////
@ATNG8:03827:07421
GATGGTAGGCGTGTGAGAGTCTGCCCAGAAGATCAGGAACTCTAGAAGAATTCAGATTTTTAACACGAGAGTAAACGTAAAAGAAGGTTTTACAAGACTCACGTTAACAATATTGCAGCAGTACGCACACAATCGAAGCGCAGTAAGGATGGCTAGTGTAACTAGCAAGAATACCACGAAGCAAGAAAAAGAAGTACGCTATTAACTATTAACGTACCTGTCTCTTCCGAAACGAATGAGTACCTCTCAGACGCTCGTCCTACCATCGTCCGTTAGAAGTCT
+
@>>?::<@?@@@966@AAABBCBAA<ACB?CCD<<;AEACCCCCBA=@B<@9@??99994$47@<;?;@@?@@A9?@::::39@?C?BCC9???:?;=?@??AA<@;;<8>>=8<=;7659::@>?AAAAB<??==:=>>>==>A=A;>>B?BBBAABBB?BBF??@???=?BA3988803;9637777$73,3===?=?>88=<>@@@<@<@888B=B;;;;<;=C;?=@6=00,0===>@A=AABBBBBFBBA????:??A;==999@:@@=ABB?BBBB
@ATNG8:03892:07155
GATGTAGATATATATGCACGCTCTACCAGAAGATCAGGAACTCTAGAAGAATTCAGATTTTTAACACGAGAGTAAACGTAAAAAGAAGGTTTTACAAGACTCACGTTAACAATATTGCAGCAGTACGCACACAATCGAAGCGCAGTAAGGATGGCTAGTGTAACTAGCAAGAATACCACGAAAGCAAGAAAAAAGAAGTACGCTATTAACTATTAACGTACCTGTCTCTTCCGAAACGAATGAGTACATAGATATACGTATAGCTACCATCGCAATTGCCTAGTCT
+
BAB@AACCCCCCCCBBBBBBBBCCCG?BBC?BA@@?>>C@CCCCCDC@@@=@?BBBBCEEE5C?AAB@@=@000>/9//////$/<7<5<<<0<@<8=@BAAAA;;6;=A@?BCD=?@ABCBCBDCBBCAABC@CDDB?BBBCCCBB?C@C@@=@@@@CCCC@CCCCCB?BB@BBA<@@888*9992999999%9;<9949==CCB>@>:BB?:=:>@CCB@BBBBBBB@C?A@?9?:;8;BBBCBBCAA@AABBBBBBCACCCC>>9>>??=A;@<BB@BBBBAA
@ATNG8:03918:07381
GATGGTAGCTCACGTACGTCACACGTACTCATTCGTTTCGGAAGAGACAGGTACGTTAATAGTTAATAGCGTACTTCTTTTTCTTGCTTTCGTGGTATTCTTGCTAGTTACACTAGCCATCCTTACTGCGCTTCGATTGTGTGCGTACTGCTGCAATATTGTTAACGTGAGTCTTGTAAAACCTTCTTTTTACGTTTACTCTCGTGTTAAAATCTGAATTCTTCTAGAGTTCCTGATCTCTGGTGTCTGATCTGTATCACTACCATCGACCTCTAGAAGTCT
+
CA@A=A;:;=BAABCCCCDDF@@ABCCB>@;;5;;<;,:A;A=CB;9;CD@CBBAA5;69=BC:@>????CBDCB=9::::):@<@=>9(744;7;;;7;;9=?@@?@<@???AABB?ABA@B>AA???AA=<@ACF8;;>>888AA???>>7774525977/7299<=?>>>=69////&/(/(/5353(38766)//9/./76.5-555&2966649499377775553938865-,,,,(,-77999958555@<<9:::068::8818??ABD<A@@@
@ATNG8:03931:07279
GATGGTAGACACGTGTGCTCTCTCGTACTCATTCGTTTCGGAAGAGACAGGTACGTTAATAGTTAATAGCGTACTTCTTTTTCTTGCTTTCGTGGTATTCTTGCTAGTTACACTAGCCATCCTTACTGCGCTTCGATTGTGTGCGTACTGCTGCAATATTGTTAACGTGAGTCTTGTAAAACCTTCTTTTTACGTTTACTCTCGTGTTAAAATCTGAATTCTTCTAGAGTTCCTGATCTATGTCTACTACACTGTACTCTACCCATTCGATCTTTGGTTAAAGTCT
+
@@@CACDDHBBCBBABBBCBCCCGDCCCBCCC@CECC>CC?C?BBCCCCC@BBBCC@C@CCCC@D@BAAABCCCC@BBBBB2@@=@???8=@@B?BBB=AC;???BBB?BCBCBBBB?A@==D>A?;;:@>>:>>>=5::::??@@@;;;@>===188>;>B<A;>>=<;9:793558::.?3=7:::::.:;;:;5<;<=@@?@>@1888(58:9=6<8=>:>AB@@>A<A=:;6:;/--3---3,,-6---8888777769/9917888@@C2;2827<3::;?
@ATNG8:03954:07252
GATGGTAGAGAGAGCTCTCTCATCGTACTCATTCGTTTCGGAAGAGACAGGTACGTTAATAGTTAATAGCGTACTTCTTTTTCTTGCTTTCGTGGTATTCTTGCTAGTTACACTAGCCATCCTTACTGCGCTTCGATTGTGTGCGTACTGCTGCAATATTGTTAACGTGAGTCTTGTAAAAACCTTCTTTTTACGTTTACTCTCGTGTTAAAAATCTGAATTCTTCTAGAGTTCCTGATCTTCTGGGCAGACTCTCACACGCCTACCATGATAACCTCGAGTCT
+
:;;H?BCC??ABBCB;;9BBB=B>A@;>999?7ACCC>CCAD=AB?@@AA?BDCCB?B?BBBC?B8::<ABDBCA=>???@.>B=BBBB=BBBC?AAB?CC999?EBC@BBBBBBCC@BBB@B?>>@??>===DAAA:AAAA<;<AAAAAAA@@@::;;<AB=B8==BBB@@?>5::::::*:;A:==DDD/AA:::)//6///999A99998)5...9492>>8=>???=?;@<@@@@@@:;;:A9A768=====::;@>><>@@=;;<AAA<@<@AA777,,
@ATNG8:03944:07357
GGATGTATATCGTACTCTCTGTACTCATTCGTTTCGGAAGAGACAGGTACGTTAATAGTTAATAGCGTACTTCTTTTTCTTGCTTTCGTGGTATTCTTGCTAGTTACACTAGCCATCCTTACTGCGCTTCGATTGTGTGCGTACTGCTGCAATATTGTTAACGTGAGTCTTGTAAAACCTTCTTTTTACGTTTACTCTCGTGTTAAAAATCTGAATTCTTCTAGAGTTCCTGATCTTCTGGTGAGATATGCATGATGCTACCATCGAACCACCTAAGTCT
+
-(-------/4445555<=656<===>@;CBBB>BC@EGFDDCAAA@BBCBB?B@DCCC@D@CDFDBBBBC<??BAA1:>9==:=2?BAB>BCC?CB:99BCBC=??@BAABC59:959>BBBBBBBB@BBB><A??==<==??@@A888>9;;::=><A====B??>==796767'56:655666(69777,528222A99917777)5;=9C;A:>>;@?AC>@?;?=@@@??A7;;>:=BBB;;;=;;;????===;;5;>=;;5;5;;6:<9=///
@ATNG8:04027:03327
GATGGTAGATATATGCACGCTCTACCAGAAGATCAGGAACTCTAGAAGAATTCAGATTTTTAACACGAGAGTAAACGTAAAAAGAAGGTTTTACAAGACTCACGTTAACAATATTGCAGCAGTACGCACACAATCGAAGCGCAGTAAGGATGGCTAGTGTAACTAGCAAGAATACCACGAAAGCAAGAAAAAGAAGTACGCTATTAACTATTAACGTACCTGTCTCTTCCGAAACGAATGAGTACCTCTCAGACGCTCGTCCTACCATCGCAATTGCCTAGTCT
+
BBBB?CECCBBCCDEAAADDDBBBC@BCB?BBBB996:?@@ABCCD?AA:=9=A>77778)76ABBBBBDCBB@9>;99999*;B>B>AAA7ABBADHCCBBB9949<@@<BCC>A?DCDDC@@CCCCBB@@??CCC>AAABCBBB?CAEBB?BBBBCCCB?CBCBBA?CD@AA@:@>998+:>>;::999(9B>????AB>>>;><??AA<>;>>BBC?CCCCBBB=?=?BB<??F@D??>BBB?BBBBBBBBAA@@@BB=>>?=CA>:::;>6@@=@@@?>>
@ATNG8:03997:03372
GATGGTAGTATATCGCGTCGCTATCCAGAAGATCAGGAACTCTAGAAGAATTCAGATTTTTAACACGAGAGTAAACGTAAAAAGAAGGTTTTACAAGACTCACGTTAACAATATTGCAGCAGTACGCACACAATCGAAGCGCAGTAAGGATGGCTAGTGTAACTAGCAAGAATACCACGAAAGCAAGAAAAAGAAGTACGCTATTAACTATTAACGTACCTGTCTCTTCCGAAACGAATGAGTACGTGTGACGTACGTGAGCTACCATCGTTCCTTCTGAGTCT
+
CCCC?BBBCCBBBCDCCCCAA@CCCACCC>BBCC@@?A@CCCCBCC@CC?B?CCC??@@@2?@BBA@AB?A@A?8?<:9999*;A@E<ABA7@BD?CGDGCCCBA<@?@@<@CC?BABBBBDCCCCCCBBBC@EAAA@BBBBBABB?B?B@@>@CCCCBBB?BBBBBB?BB@BBB>AABCD=???>AFDCC2CA<A776A@@@?;@=AA::7::==BBB?ABBAACA>A>ABD=CAA>???CCCDCCCBBBBCCCBBBBBBBBBD@C@@@C?C?C?CCA>>A@@
@ATNG8:04026:03667
GATGGTAGCATCATGCATATCTCACCAGAAGATCAGGAACTCTAGAAGAATTCAGATTTTTAACACGAGAGTAAACGTAAAAGAAGGTTTTACAAGACTCACGTTAACAATATTGCAGCAGTACGCACACAATCGAAGCGCAGTAAGGATGGCTAGTGTAACTAGCAAGAATACCACGAAAGCAAGAAAAAGAAGTACGCTATTAACTATTAACGTACCTGTCTCTTCCGAAACGAATGAGTACTGCGTCTCACTCTCGCCTACCATCGATGGATCTGAGTCT
+
@BCGABBABCBCCCCCBBCBBBBBE@CBC?BBBDAA>A?BBCCCBB>BB@B?@>?99::9$34;;=BBADB<<>5<<9<;;.4;5:.:9:&5<<7>@CDCCDCE@B@BB?BBC?BB@AABBCCCCCCDBCB?CCCC?CCABABBB?B?C999:AAABDDC?AACCAA?BC?BAA=@B@@@;A??<?CCDD3BB@@;;;A@@>>:>;??BC8:8:@ABB@BBBBBBC?C?BCD>BBB?BBCBBBDBBBB@@?B@??BBAAA?B999:BBBBAB@CBABAABABD
@ATNG8:04079:03520
GATGGTAGCACGACACGACGATGTGTACTCATTCGTTTCGGAAGAGACAGGTACGTTAATAGTTAATAGCGTACTTCTTTTTCTTGCTTTCGTGGTATTCTTGCTAGTTACACTAGCCATCCTTACTGCGCTTCGATTGTGTGCGTACTGCTGCAATATTGTTAACGTGATTCTTGTAAAACCTTCTTTTTACGTTTACTCTCGTGTTAAAAATCTGAATTCTTCTAGAGTTCCTGATCTTCTGGTATACACACTCGCTCGCTACCATCGATCTTTGGTAAGTCT
+
::@=:?=BBCCC>CCCCCA:6:BDCCDEDDAA?ACCC?CC?B@CCCCDAA?BBB::9;?DBBC@C?BBBBBCB=C<:9878(3>6ABBB<BBBB@BBA>AB599ABBC?BBBB??>>9>AA;A;AAAA@?=?<AABB<>>==>>>A?@@AD?@@@<?>>:=A;@=??@AAB=AB;==>>>3>;A:8////(-9222),,,,,,7857-6555$29>>A;A<>>;>@@@???<@<>>>?=<8=>?;?AAAAA@?@AAA=<<@>>>A<>>>>=:633-3)---33;<
@ATNG8:04128:03229
ATGGTAGTATCTGCACACTCTGTCCAGAAGATCAGGAACTCTAGAAGAATTCAGATTTTTAACACGAGAGTAAACGTAAAAAGAAGGTTTTACAAGACTCACGTTAACAATATTGCAGCAGTACGCACACAATCGAAGCGCAGTAAGGATGGCTAGTGTAACTAGCAAGAATACCACGAAAGCAAGAAAAAAGAAGCACGCTATTAACTATTAACGTACCTGTCTCTTCCGAAACGAATGAGTACACACTCTCATATGACACTACCATCGAACCGCCTAAGTCT
+
/78489@AC:;;ABCBBECCBCCC@CCC@AAABBB@DAGGC@@@A?@@=@?@@AA@A@A2A?BAAABCBBBDD>??@CCCC5AA=A<@@@7ACC@DCGCFDCBC@C@CB?BCC>A@BBBCCCDCCCBBBBB@DCBB@BBBCBBBC?B=A::6;BBBBBBCACBBBBB@BB>AAA399999,9<<8<<====&=@?A999BBEEC?B?BAAA@B@?ACBB@BA@@ACE@C=@?D>???@BBBBBCBBAAACCCBB>::BCCCBBBC?ABBBC?B?BB@BB?BB99
@ATNG8:04110:03729
GATGGTAGTGTCATATGAAGTGTGACTCATTCGTTTCGGAAGAGACAGGTACGTTAATAGTTAATAGCGTACTTCTTTTTCTTGCTTTCGTGGTATTCTTGCTAGTTACACTAGCCATCCTTACTGTGCTTCGATTGTGTGCGTACTGCTGCAATATTGTTAACGTGAGTCTTGTAAAACCTTCTTTTTACGTTTACTCTCGTGTTAAAAATCTGAATTCTTCTAGAGTTCCTGATCTTCTGGAGATACACATGATACTCTACCATCGCAATTGCCTAGTCT
+
CCBB@BCBBBCBBBBCCCACBCCDFDCB@@9?;;;6;B@BACCCCCBC@BCDDE@C@CCBB>BACFDCBBBBF;;;MJF1::>@@BB=;99B?>>C@CB?BBCBBE?AACBBBCC@CBC@C@CCBA;;;<5;ABB7:;ABB@BBBBCCCB@BC@CCC?BB@D?BB@@@BCBB>A;;;;.;4;4;::;:(:B@BB999>???@>==:>>>9(===>@?B?BC?@;;;AAA>A>ABABAD@DAB@BCCBBBCCCBDCBAABC@@@;::9@@B>A<@@=;;;@@B
@ATNG8:04144:03627
GATGGTAGAGTATCATGTGTATCTCCAGAAGATCAGGAACTCTAGAAGAATTCAGATTTTTAACACGAGAGTAAACGTAAAAAGATGGTTTTACAAGACTCACGTTAACAATATTGCAGCAGTACGCACACAATCGAAGCGCAGTAAGGATGGCTAGTGTAACTAGCAAGAATACCACGAAAGCAAGAAAAAGAAGTACGCTATTAACTATTAACGTACCTGTCTCTTCCGAAACGAATGAGTACGTGTGCGACGTGTCTCCTACCATCGAGGTTGTAAAGTCT
+
<<AE?BCBBBB=9:9@@A>><<<5:29??;;?<@=@;@;@@B<<594958==@@@>@@@@1A@FFCCCCCBBBB9@?:99:9.;BBD?BCC;CCB?CAAADCC??<?@BB?ABBABBB=?@CBCCCCBBBCC?CCCC=CAAACCCB?B?B??>?CCCBAAC@BBBAAA>BB?BBB;=<?>>6??@:@ABBB3BB@B>>:AAA@>;>;A??>7=:>ADBB?BCBBBBB@D=A@D=BBC?BBCBBBBBBB@A@BBCCBBBBBB?BAB?CAAAAA<>:==?>3?=::
@ATNG8:04194:03256
GATGGTAGTACATGATAGACGACACAGAAGATCAGGATCTCTAGAAGAATTCAGATTTTTAACACGAGAGTAAACGTAAAAAGAAGGTTTTACAAGACTCACGTTAACAATATTGCAGCAGTACGCACACAATCGAAGCGCAGTAAGGATGGCTAGTGTAACTAGCAAGAATACCACGAAAGCAAGAAAAAAGAAGTACGCTATTAACTATTAACGTACCTGTCTCTTCCGAAACGAATGAGTACACACTCTCATATGACACTACCATCGAATGAGGTTAGTCT
+
59<>;?DBBBCCCCBCAAAB;;;BBBBB@CCCC@@=@;::=@AAA?CA?BA::;@@DDD+B?BBCAAAB00/:1=://///)/<8>.666&5CC=AAA@>AA@@>@@CC@CCC@CCBBBCCBBCDCCBBBCACCCC?BBBCDDCC?B?B9949??@BCCC@CCCCCC?BB>@@@?A?><<5=:92999999%0>990//??CAB@B?B>BB=A<??C::9;BCCABB?B>AAA;;;;>AABDCCAAACDCCB@ABBBC@@@AAAA?BAABB?@A;;6;>ACBCB
@ATNG8:04197:03320
GATGGTAGTATATGCGTCGCTATCCAGAAGATCAGGAACTCTAGAAGAATTCAGATTTTTAACACGAGAGTAAACGTAAAAAGAAGGTTTTACAAGGACTCACGTTAACAATATTGCAGCAGTACGCACACAATCGAAGCGCAGTAAGGATGGCTAGTGTAACTAGCAAGAATACCACGAAAGCAAGAAAAAGAAGTACGCTATTAACTATTAACGTACCTGTCTCTTCCGAAACGAATGAGTACGTGTGACGTACGTGAGCTACCATCGTTCCTTCTGAGTCT
+
@AAC?CCCBCCCBBBCBA@@CBA@<@@@<@BBC;;9<?BABBBBB@BB@C>BBAACCBB2B@FCA@ADCA988-8<??AA@,@@<@4000&/>>+0)/:=:DAAB>C?BC@CCC?BBBCCBCEDDCCBBBBC@CBBB?B???BBBB>B@B@@>@DBBBBBB?BBCA@>=A=<...)...00*007588877'3946558AAA@@<@9>=??9=8=:@@@=A;;:A@@;?;?@@:@BB?AABDDBCBBBBCDBAAABDDBBABCCE?B999A=@<A=A@AAAAA@
@ATNG8:04187:03366
GATGGTAGAGAGAGCTCTCTCATCGTACTCATTCGTTTCGGAAGAGACAGGTACGTTAATAGTTAATAGCGTACTTCTTTTTCTTGCTTTCGTGGTGTTCTTGCTAGTTACACTAGCCATCCTTACTGCGCTTCGATTGTGTGCGTACTGCTGCAATATTGTTAACGTGAGTCTTGTAAAACCTTCTTTTTACGTTTACTCTCGTGTTAAAATCTGAATTCTTCTAGAGTTCCTGATCTTCTGGGTGCGCTACAGTCTCTCTACCATGATTCCGGATAGTCT
+
AA@@>@CCCDCCCCCABACECBBCBBBBDE;;;;CDE?CB?B?CCCDCBB?BCBBB>A>ACCC?C@C@A@CCBBB>BBBB@1AB:=?AB=AAAA9>??<AA79:?BBD?BAAAC@AA<A>><><@>?=====<@===186=::;;;AAA@@888@<;;;<@E<@<???AAD@@@<>>>>>3>=B<@@AAA/::777-3-----;=<@;???3;<>@@9?;AA9?@DB=>==@7;;???@:==??7;;;;;;;;;:;=A==>@??;=:966+/+-06;32377
@ATNG8:04208:03657
GATGGTAGGCACTGCGCACACATCCCAGAAGATCAGGAACTCTAGAAGAATTCAGATTTTTAACACGAGAGTAAACGTAAAAAGAAGGTTTTACAAGACTCACGTTAACAATATTGCAGCAGTACGCACACAATCGAAGCGCAGTAAGGATGGCTAGTTGTAACTAGCAAGAATACCACGAAAAGCAAGAAAAAAGAAGTACGCTATTAACTATTAAACGTACCTGTCTCTTCCGAAACGAATGAGTACATAGATATACGTATAGCTACCATCGAACCCCCTAAGTCT
+
9@;<8<AB>B:66@>?@CBCCBCCI>DDC@BBCCCC@C@CCC;;9C@CC@J@@@@@??==,?=AAABBA@?999/9=;;999$9@<<7AAA7@CD@;=;DCCG<;;;@CC@CCC:;:BBBCCCDCBBBDCBB???@@=@@@BBBBB?B?B@@=@ABCC?BBF>AAAAAB?BB=989<@@@A@@6@@@;888888%/939///>:=8818-5755-22'29=@@@BB@AA@@;?8==?8=?@>BBBCDCBBACBAAA???A====///==7=>>>B<AAAA/AA<?@@@
@ATNG8:04269:03243
GATGGTAGATACTCGCTGATACACCCAGAAGATCAGGAACTCTAGAAGAATTCAGATTTTTAACACGAGAGTAAACGTAAAAAGAAGGTTTTACAAGACTCACGTTAACAATATTGCAGCAGTACGCACACAATCGAAGCGCAGTAAGGATGGCTAGTGTAACTAGCAAGAATACCACGAAAAGCAAGAAAAAGGAAGTTACGCTATTAACTATTAACGTACCTGTCTCTTCCGAAACGAATGAGTACTATAGACTATCTGAGACTGCCAAGGCACACAGGGGATAG
+
>CCG?BBBCCCABBB9<9@BAACCD>CCB@@A@C;;5;499???9:39=8?>BBBBDDCA)=7==;;::33388189AAAAA2AA>@;@AA8BAA?ACAA@@949.4.4<7@;;0548;=>;?@ACDCCA@@GCBBC?@@@AA:99=B>A;;6:@>@@@@A<998@?@:AA>BBA4999777(77818@CAC3B>?8;71797?AAA=A=>=>><@=@@BCF@B@@;;9939;<=?9>@?9::=///9>6:688///379?A?;<<:=9=0738====?C@@6@???
@ATNG8:04237:03467
GATGGTAGGAGACACGTCGCACACGTACTCATTCGTTTCGGAAGAGACAGGTACGTTAATAGTTAATAGCGTACTTCTTTTTCTTGCTTTCGTGGTATTCTTGCTAGTTACACTAGCCATCCTTACTGCGCTTCGATTGTGTGCGTACTGCTGCAATATTTGTTAACGTGAGTCTTGTAAAACCTTCTTTTTTACGTTTACTCTCGTGTTAAAATCTGAATTCTTCTAGAGTTCCTGATCTTCTGGTATGACTAGTGTACTACTACCATCGTTCCTTCTTAGTCT
+
>??<<@>C=BC;;:CAA@CB@@@AAABBBAB?;A:;;/9:5<:EBCBCBC@CBBCB>@<@C?@=A?CBBBBB?98473333$384;ABB6BBBB?BAA=@A599?ABA799ABA@=<78885;9===?>?;717:<;+///6:;;;:6855555917555.55/5(/.-442...25....&.065;;;;;;%558890338/..5535(/..&...330636737988...260335666165505;:999777AA;=;A?98//)/65555;060:93999:<
@ATNG8:04303:03222
GATGGTAGACACGTGTGCTCTCTCGTACTCATTCGTTTCGGAAGAGACAGGTACGTTAATAGTTAATAGCGTACTTCTTTTTCTTGCTTTCGTGGTATTCTTCTAGTTACACTAGCCATCCTTACTGCGCTTCGATTGTGTGCGTACTGCTGCAATATTGTTTACGTGAGTCTTGTAAAACCTTCTTTTTACGTTTACTCTCGTGTTAAAAATCTGAATTCTTCTAGAGTTCCTGATCTTCTGGGTCTACGCTCGTCGCGCTACCATCGATTCGAGGAAGTCT
+
9:;;8<<?DBCDABB;9:<>CCEBBBCBCCBB?B@AA<AA=@?B@@@BFD@CDBBB@B>@A??>?>AABBCCB@?;::887$7>89::9(3<<?;BBB@CC@AAA@?;?CF??@;;7;?>;@:877::586:=A??;===>:;;@H@@@B?>>><@>>;87637AA?>>>AAA=@====2=:>:>>>>>/::333-3-----899:-5555$233..)..3949::88976949=A=>>7;;AE:;;7:///<777///::<?A7;;?===7;;AB=B=CD==
@ATNG8:04312:03235
GATGGTAGTGCGTGAGAGAGAGACCCAGAAGATCAGGAACTCTAGAAGAATTCAGATTTTTAACACGAGAGTAAACGTAAAAAGAAGGTTTTACAAGACTCACGTTAACATTATTGCAGCAGTACGCACACAATCGAAGCGCAGTAAGGATGGCTAGTGTAACTAGCAAGAATACCACGAAAGCAAGAAAAAGAAGTACGCTATTAACTATTAACGTACCTGTCTCTTCCGAAACGAAATGAGTACGTGTGACGTACGTGAGCTACCATCGCAATTGCCTAGTCT
+
?AAB@BBBBCCB@AABCEICCCCCC>CEEAB@@@@@=@>@@CCBBB<??@B?BBBBBBCB+=7===BBCBB=>>8;>AAAAA0A@<@5;;;6;CCGDCECEDCBB?B?CBC@BB?BBBBCCBBBCCCCBBCC@D@@@<@@@@AB??=@@D@@@ABCCDCCC@CCCAAA?>?8?@@9==9::,8;;888999(7?<A8::B@@>>:=:=?AD7;7;>A@@=AAA@@DD;?9:99.99::.9>@@@ABAAAAABFKCCCBBBBBBBA@:@0000A=A<@@=@CDBBA
@ATNG8:04320:03261
GATGGTAGGTGCACATTGAGTGTATCAGAGATCAGGAACTCTAGTAAGAATTCAGTATTTTTAACACGAGAGTAAACGTAAAAAAGAAGGTTTTACAAGACTCTACGTTAACAATATTGCAGCAGTACGCACACAATCGAAGCGCAGTAAGGATGGACTAGTTGTAACTAGCAAGAATAACCACGAAAAGCAAGAAAAAAGAAGTACGCTATTAACTATTAACGTACCTGTCTCTTCCGAAACGAATGAGTACAGAGAGTACGATATGTCTACCATCGTTATCGGAAAGTCT
+
9///)///*/44;555.599566<;;94///////1734444444/2773:39:////;;;+;//6>>><<;555)55555555#59495:::+:44.4444443:33-3288-33847788<<<<<=95/7///)/7785554<<9440/5///)////886;<<8=9444317;.33493873333&3991333333#3;3334998822+2/5556/5057ACCAECAABCA?@-00@+00@-00?BBAAAAB?>>A??9:9BA887B@?;@00//)//6607>97555
@ATNG8:04323:03572
GATGGTAGAGTATCATGTGTATCTCCAGAAGATCAGGAACTCTAGAAGAATTCAGATTTTTAACACGAGAGTAAACGTAAAAAGAAGGTTTTACAAGACTCACGTTAACAATATTGCAGCAGTACGCACACAATCGAAGCGCAGTAAGGATGGCTAGTGTAACTAGCAAGAATACCACGAAAGCAAGAAAAAGAAGTACGCTATTAACTATTAACGTACCTGTCTCTTCCGAAACGATGAGTACAGAGATACGATATGTCTACCATCGTTCTCCTTAAGTCT
+
9;@@:=@@@CBBBBC@>ABA@=@@@49:B<@AAC::6;<@@BCDBC?BD@B?BBB@ABAB2A@DBABCCECBCB;AA<;:;:*;;295999&5993:@@@BBCBB?A???=?CC?BBB@AACCCC=;;CCCC@C@;;7:AA?A@AA?B@BBCACBBB@@AC@BABB??<?B??@@?BBCCC=A997:ABAC3@A=>>>BBBABC53-39--(-)-788>=@?A5//=+0*0<<3;/0/;;>;;<B@@?>@A???CBBCBBBBB7:9?:?=A@949-3-3---
@ATNG8:04294:03772
GATGGTAGCGCACACATAGATACAGTACTCATTCGTTTTCGGAAGAGACAGGTACGTTAATAGTTAATAGCGTACTTCTTTTTTCTTGCTTTTCGTGGTATTCTTGCTAGTTACACTAGCCATCCTTACTGCGCTTCGATTGTGTGCGTACTGCTGCAATATTGTTAACGTGAGTCTTGTAAAACCTTCTTTTTACGTTTACTCTCGTGTTAAAAATCTGAATTCTTCTAGAAGTTCCTGATCTTCTGGGATGTGTGCGCAGTGATCGTTATCGGAAAGTCT
+
/7//)////::BBCCCCGGBA@CCCBCBCMB@=A;;;;&5<8>:>>>CDDIABBB;;7:6>?44.505B=??00-.)------#--(/////&4:994;<;49?.5;>A@B?CCBBCBAA=@BB?A<AA<<;BBB?BBAA?CBBAAAA@BCCCCBBCC@;<;?BB?C?;;;@@@BAB;@:9::-925.55555$59<<=26595;9956625@@@+=;;55.549;850/00)/939288;5555::;;2:9//////:::::666<==:===@<>@6>=<9
@ATNG8:04380:03584
GATGGTAGGACGAGCGTCTGAGAGGTACTCATTCGTTTCGGAAGAGACAGGTACGTTAATAGTTAATAGCGTACTTCTTTTTCTTGCTTTCGTGGTATTCTTGCTAGTTACACTAGCCATCCTTACTGCGCTTCGATTGTGTGCGTACTGCTGCAATATTGTTAACGTGAGTCTTGTAAAACCTTCTTTTTACGTTTACTCTCGTGTTAAAAATCTGAATTCTTCTAGAGTTCCTGATCTTCTGGGTCTACGCTCGTCGCGCTACCATCGAATCCTCTTAGTCT
+
;@A<9>=B@BBBBBBBABCCBBCC@;;;CCCC@C@@@<@C@C@CCBBBDD@CCCCC>B>BCCC@C@CCDBECDCD?;;:::*;@=AABB<B@@B=BAC?CD9<;;CCEAGGBA@BBB=@AFAE@CCBBBBBB?BCBD:;;CCCCCCDDCBBBBBD?@A@?BB?B?@@@@BBCCB>A;;;;-;>B>;;;;<*;ACCC>BBCCCCDCBCADCDC5CCCCC@C@CC@DCCDCCB?B?AABBBC?AABB>BBBCCCCDCBBBBBBBBCC?BBBAA=@@=@@A?BCCBB
@ATNG8:04410:03767
GATGGTAGGACGAGCGTCTGAGAGGTACTCATTCGTTTCGGAAGAGACAGGTACGTTAATAGTTAATAGCGTACTTCTTTTTCTTGCTTTCGTGGTATTCTTGCTAGTTACACTAGCCATCCTTACTGCGCTTCGATTGTGTGCGTACTGCTGCAATATTGTTAACGTGAGTCTTGTAGAACCTTCTTTTTACGTTTACTCTCGTGTTAAAAATCTGAATTCTTCTAGAGTTCCTGATCTTCTGGGATGTGTGCGCAGTGCCTACCATCGTTCCTTCTGAGTCT
+
:@?>:@>E?CA9;;BBBBCCCBAA?CCEDEAA;@???<@D@C?BBCCCCC?CCDCB@C@CCCB@D?CBBBCDDDD?BCCCB1BC?AADD>CCBC@BCB>BB8;:@BBJADCCCCCCC@BBB@B@CCCBBBBC@CCBC?CCCBBBCCCCAAABBBB@BBB?BB?C?BBBBBBBBB?BCCCC?B?B=AACCC2CEBBB>BCCCDDCCBB@CFCC5AAACCAC@CC>BBBBAA@?B?CBCCDD>A:==3<000AAA@CCBBBBCACCBADCBCC@C@C@CCECCC@@
@ATNG8:04423:03793
GATGGTAGTGTCAGTGCGCGTCGTCCAGAAGATCAGGAACTCTAGAAGAATTCAGATTTTTAACACGAGAGTAAACGTAAAAAGAAGGTTTTACAAGACTCACGTTAACAATATTGCAGCAGTACGCACACAATCGAAGCGCAGTAAGGATGGCTAGTGTAACTATCAAGAATACCACGAAAGCAAGAAAAAGAAGTTACGCTATTAACTATTAACGTACCTGTCTCTTCCGAAACGAATGAGTACTATAGACTATCTGAGACTGCCAAGGCAGCACAGGGGATAG
+
;ABD@CBBBCCBBAA;@<@999BBB@CCCACBBA::7;?BDDDBBB@BC?B<?=?99999(:<@@ACBBA@???5=9;9===,>@=C@CCC;CCC?BBAA@BCBB@B@CC@BBB8;:AAB@BCDCBBBA@@B@CCCE?@AACEBBB?B?B@A>@CCCB????AAABBB?BBACCC>??9::,9<<:98888(5:4983:;>>?@@;@=AAAC9<:<>B;;;;CCBCAC@C@BBB>BBB>BBCCCBBBCBBB?888>B:99A887=:>B>?>@988>>?>DC:BB99
@ATNG8:04465:03225
GATGGTAGAGTACAGTGTAGTAGACCAGAAGATCAGGAACTCTAGAAGAATTCAGATTTTTAACACGAGAGTAAACGTAAAAAGAAGGTTTTACAAGACTCACGTTAACAATATTGCAGCAGTACGCACACAATCGAAGCGCAGTAAGGATGGCTAGTGTAACTAGCAAGAATACCACGAAAGCAAGAAAAAAGAAGTACGCTATTAACTATTAACGTACCTGTCTCTTCCGAAACGAATGAGTACTACTCTCAGAGACACACTAATCGAATGAGGTTAGTCT
+
CCBB?BCCBBACCCDBBBBECDDDD?CCC?CCDBBB?A?A@CCCC?=???A>BBBBBBBB3B?BDCCCCBBBB;33394444$447;7:::.///)/////555:398=?:?9:59?@@ABBCCBBAA@@00-0@@@<BCBBBA::8;<@BC@CBCCCCCB?CCCCCC?AA<ABA;@@:::,7<<<889999%9=;??>@BBAAA7;7:?>A9=8;=@::6:::;CCC@B?BBF?B??=@BBECCCBAAAA@BBB@@?BBBABA=8=///3///9596>CCBC
@ATNG8:04436:03266
GATGGTAGGACGAGCGTCTGAGAGGTACTCATTCGTTTCGGAAGAGACAGGTACGTTAATAGTTAATAGCGTACTTCTTTTTCTTGCTTTCGTGGTATTCTTGCTAGTTACACTAGCCATCCTTACTGCGCTTCGATTGTGTGCGTACTGCTGCAATATTGTTAACGTGAGTCTTGTAAAACCTTCTTTTTACGTTTACTCTCGTGTTAAAAATCTGAATTCTTCTAGAGTTCCTGATCTTCTGGACAGAGTGTGCAGATACTACCATCGATCTTGGTAAGTCT
+
@BAC@CCB?BB:99ABCBCBBBBD?CCBBBCC@CBCC=CC?C?CCCCEBB?BBBCC@C@CCCB?B@CBBBDEEDFAAAA@@1AA?CCDD>DCCC>BBCADC:;;BCBC@GCCCCEEG?BBF?C@CCCBBCCC@BCCC?CCCCBBBCCCCBCBBCC@CBB?BC@D?CABBBEDCC>B@@@@7@?B?BBBBB5BCCCC>CCDCCCECCC@CDDG5C@@AB@C@CC@CBBCEBB?B@CCCCBB@BBC@EDDDCCBBBBBBDCCCCCBA>AA@@CA@?=A@CC@CAAA
@ATNG8:04476:03534
GATGGTAGGCGTGTGAGAGTCTGCCCAGAAGATCAGGAACTCTAGAAGAATTCAGATTTTTAACACGAGAGTAAACGTAAAAAGAAGGTTTTACAAGACTCACGTTAACAATATTGCAGCAGTACGCACACAATCGAAGCGCAGTAAGGATGGCTAGTGTAACTAGCAAGAATACCACGAAAGCAAGAAAAAGAAGTACGCTATTAACTATTAACGTACCTGTCTCTTCCGAAACGAATGAGTACATAGATATACGTATAGCTACCATCGATGGATCTGAGTCT
+
555<?A@@;@B@@@BBBCBCCCCCC>DCCAABABBB=A=@CCCBBB?;;7<;@AAAACCC2B@BBBCBDBB???8>@::888(9A=B?CDF9?@B?AC9:9A?78376::-655-299;:;<==?@@BA=>=7;;BB;888===>>;?;>=A<???EECDC?@@@?AA=AA=@A@;>?::9,8;;477777(65+5::AB;;;B<B=AA8838*//77;17;====?:>:=991900*0/0>:??@A<<=A????>==>@@@DDD=?=>=@>>9=>AAA?;;;;
@ATNG8:04464:03665
GATGGTAGACATATCGTACTCTCTGTACTCATTCGTTTCGGAAGAGACAGGTACGTTAATAGTTAATAGCGTACTTCTTTTTCTTGCTTTCGTGGTATTCTTGCTAGTTACACTAGCCATCCTTCTGCGCTTCGATTGTGTGCGTACTGCTGCAATATTGTTAACGTGAGTCTTGTAAAACCTTCTTTTTACGTTTACTCTCGTGTTAAAAATCTGAATTCTTCTAGAGTTCCTGATCTTCTGGTGAGATATGCATGATGCTACCATCGATTCCGGATAGTCT
+
@BBBADDCAABBCCBCBCCCCCCCCBCBCC??>?CCE>CA?A?ABBBBBA>BBBBB>B>BBBA>A?AABAAA@@@>??AAA1BB??55718CBC>??@=@?000@A==7<?AA@@??;?<<8<;??B@@==;AA>>688>>>>>>??>>@@><<:>@=;AA;>7==AAAAA>@9@????6?<@=@;;;9+;9333(--3---999<08775$299;;3737926===<>>=@9@A???@6::B;@>>>BB@@??@AAA>===6606///;@7=595=A:::>@
@ATNG8:04444:03827
GATGGTAGTATCTGCACACTCTGTCCAGAAGATCAGGAACTCTAGAAGAATTCAGATTTTTAACACGAGAGTAAACGTAAAAAGAAGGTTTTACAAGACTCACGTTAACAATATTGCAGCAGTACGCACACAATCGAAGCGCAGTAAGGATGGCTAGTGTAACTAGCAAGAATACCACGAAAGCAAGAAAAAGAAGTACGCTATTAACTATTAACGTACCTGTCTCTTCCGAAACGAATGAGTACTATAGACTATCTGAGACTGCCAAGGCACACAGGGGATAGG
+
BBAC@CCCBBBBDCCCCCCBBBDCC?BBD@CBBBBB@B?AABBBBA?AB=B>BBB@@@@@2B@CBBBBBBBBBB>BB@ABBB5AD=C4;;;.;BC@BCCBCBBEE@C?BB@CBB@BBBBCCCCCCCCCDCBA<@B@?<@BBABBBB>A@C;::;DAAADDC?AACCCC=AA?BBB?@A>?>:?BB?BBBBB3BB?B@AA@@@>><>;??>D6829=A@@=@ABBBED>A>???9???=?CCBBBBBBBBBBBBB>BBB??@BBBC@B?BACBBBBBBBB6AA777
@ATNG8:04507:03701
GATTAGCTCGCTGATGATATCTCCAGAAGATCAGGAATCTCTAGAAGAATTCAGATTTTTAACACGAGAGTAAACTGTTAAAAAGATGGTTTTACAAGGACTTCACGTTTAACAATATTGCAGCAGTACGCACACAATCGAAGCGCAGTAAGGATGGCTAGTGTAACTAGCAAGAATTACCACGAAAGCAAGAAAAAGAAAGTACGCTATTAACTATTAACGTACCTGTCTCTTCCGAAACGAATGAGTACGTGTGCGACGTGTCTCCTACCATCGATAACCTCGAGTCT
+
@>:5:::9999454;49==>;?C=A@A49;00>@8<,//:::9<<9<>:<587///666'63///884456691////(/666'////3999.666(/(///(/77333(3,3222222688=<?;?B>B@AAECB@BCBB?C;;;A@@@>B>;;9:>A@@ACBB@B@@@0.*-:).(-839::;=133327<<<=,837(373899=884828899:>;88ACC?BB@@@=@:>:?@C?@@@@BBBBAAAA@=8..---5588-//57665;866>56(/(///9=<<?
@ATNG8:04536:03223
GATGGTAGATATATGCACGCTCTACCAGAAGATCAGGAACTCTAGAAGAATTCAGATTTTTAACACGAGAGTAAACGTAAAAAGAAGGTTTTACAAGACTCACGTTAACAATATTGCAGCAGTACGCACACAATCGAAGCGCAGTAAGGATGGCTAGTGTAACTAGCAAGAATACCACGAAAGCAAGAAAAAGAAGTACGCTATTAACTATTAACGTACCTGTCTCTTCCGAAACGAATGAGTACTATAGACTATCTGAGACTGCCAAGGCACACAGGGGATAGG
+
BBAC?CCCCCCCDBB>CCCCBBBBD?CCC=CDDD@@?A@CCCACCA=???A=AABBCCCD)?6AAAACCCCBBB>BBBBCBC5CC@C>@BB9@BC@CAAABBBBB@B@CE@BBE>A@@ABCBCDDDEEAABC?CCCC?BBBABBBB?C@E@?=?CCCCCCC?CAAABB?BB>BBA8==887.9@@;99999(:A?C@??CCC=>:><??BD;><>@B??<?BAAACC@C?BBB>BAA>ABBCCACAAAACBBBBBBBB989B?>?;?=?=ABBBBAABC:A?><>
@ATNG8:04566:03441
GATGGTAGGACGAGCGTCTGAGAGGTACTCATTCGTTTCGGAAGAGACAGGTACGTTAATAGTTAATAGCGTACTTCTTTTTCTTGCTTTCGTGGTATTCTTGCTAGTTACACTAGCCATCCTTACTGCGCTTCGATTGTGTGCGTACTGCTGCAATATTGTTAACGTGAGTCTTGTAAAACCTTCTTTTTACGTTTACTCTCGTGTTAAAAATCTGAATTCTTCTAGAGTTCCTGATCTTCTGGGTCTACGCTCGTCGCGCTACCATCGAACTACCTAAGTCT
+
884;.4;;7=;;6><>BBAABCCD@BCCCBCC?BAAD>CB?B?BBBBCCDACCCAA?A@BBBC?B?CBBICCCBC9;;BBB0AA=@@@A=BB@@;A;;45=99;@@@C@BCBBDB@@?@BD@D?CBBBCCCC?CBCC?CBAA@?@@@@@AAABBB?BBB?BB@C@CCBAAABBB@C;;;;.;>A7;;EEH0BB;;<8<AA@CBA?>@9@=>=,@@A@B@C@DC?BBCCCCC@C@DCAB;;6;ACC<<;;BCBBBE@@A@CCBCBF@B@?@B?:9:C?BA?BB9:
@ATNG8:04584:03552
GATGGTAGGCGAGAGTGAGACGCAGTACTCATTCGTTTCGGAAGAGACAGGTACGTTAATAGTTAATAGCGTACTTCTTTTTCTTGCTTTCGTGGTATTCTTGCTAGTTACACTAGCCATCCTTACTGCGCTTCGATTGTGTGCGTACTGCTGCAATATTGTTAACGTGAGTCTTGTAAAACCTTCTTTTTACGTTTACTCTCGTGTTAAAATCTGAATTCTTCTAGAGTTCCTGATCTTCTGGGTGTTTCAGCGAGTATCTACCATCGAATGAGGTTAGTCT
+
BABB?B@@>@BCCCBBBDBBBEDDBBCCCC9999CCF=BA@D?CCBBBBC@BBBCB@B@BBBC@B?CCAAACCCC?BBBBB3BA>A@@A<ABBB@BBB;AB5999CCC?AABCCA>@:>>A=A<??AAAA@@<@A<<7<<??>;=>A@@@?>>>B<>>><@@<@=@@;;;@@AE<?????5?=B:>=AAA/=@666-------79/6-665'266695:65515;885584907;?@>>7;;BB:;;6@6=<=///=<<ABAAA=<;;>@=@@>@=D=AA676
@ATNG8:04603:03661
GATGGTAGCTCTGCTCTGACTCTCGTACTCATTCGTTTCGGAAGAGACAGGTACGTTAATAGTTAATAGCGTACTTCTTTTTCTTGCTTTCGTGGTATTCTTGCTAGTTACACTAGCCATCCTTATTGCGCTTCGATTGTGTGCGTACTGCTGCAATATTGTTAACGTGAGTCTTGTAAAACCTTCTTTTTACGTTTACTCTCGTGTTAAAAATCTGAATTCTTCTAGAGTTCCTGATCTTCTGGCGCTCTGTCACGTCTGCTACCATCGAACCACAAGTCT
+
448:7<=BA@;;@AABCBB@B>955555;;5545<<>8==@C@BCBCCDD@BBCCC@C=CCDC=B>EDBBBCCCC@CCCCC5BB?BBBB=AAAA?ACD@CB;;;@CBC@CBBBCCCE?A@E@B?CC?AABBC@CBBB@FCCB@@ABCDBBBCABB@CBC@BC?C=@?CCIEHCC8;<@@A7A>C>;;;;;.<CHGE>BBIFDCCCBA<@A@A0AAABD@C@BC@DDECD@@?@?BDGDDD?AAB@BBBBBBBBCCCCBCCCBCCC@BAAAB?B9:9C@GBBB
@ATNG8:04019:01306
GATGGTAGAGTACAGTGTAGTAGACCAGAAGATCAGGAACTCTAGAAGAATTCAGATTTTTTAACACGAGAGTAAACGTAAAAAAGAAGGTTTTACAAGACTCACGTTAACAATATTGCAGCAGTACGCACACAATCGAAGCGCAGTAAGGATGGCTAGTGTAACTAGCAAGAATACCACGAAAGCAAGAAAAGAAGTACGCTATTAACTATTAACGTACCTGTCTCTTCCGAAACGAATGAGTACTGTATCTATGTGTGCGCTACCATCGAACCAACCTAAGTCT
+
/8<;499CBBBBB996<<?==AA;;.4>:6<BB?@?:>9:>@00/=;:9165773;;??@B&=8=C=BBA?>999,32//;;;;%00+/)///&/794;666AC?AB7;5:@;==>9=?AABCCC;;;A@@@@B>BBBA@CBBBBBBB?A=A;;7;@@@@BDH>BACBBB?BB?ABB?AAABD=??<88888)76/68///79994929:<@<>5::A@<==@<<<<<><8;;<54446333;<:::=8==@@@?@B?>;;@==>A<@@A@A<@<@<@===:AB??
@ATNG8:04026:01857
GATGGTAGCGCATATCAGCGCAGCCCAGAAGATCAGGAAACTCTAGAAGAATTCAGATTTTTAACACGAGAGTTAAACGTAAAAAGAAGGTTTTACAAGACTCACTTTAACAATATTGCAGCAGTACGCACTCAATCGAAGCGCAGTAAGGATGGCTAGTGTAACTAGCAAGAATACCACGAAAGCAAGAAAAAGAAGTACGACTATTTAACTATTTAAACGTACCTGTCTTACTTCCGAAACGAATGAGTACATAGATATACGTATAGCTACCATCGATAACCTCGAGTCT
+
;;@@<?CCCCCCBCCCB:9;CC;;;0<;959=?=?9.44)48::933-3/163////////$56::<;;;:9949</9/0/999(:<8<8>@@1;9<)/////7---(-08:)//916679988;9?887?@@?>778B>@@BBAABA@D@FBC?BBCCBBBB>>?B?CF=BB588A;?A;;;1:<<45////'/96//.79222555,338////(/9.57>=?;?<=//+//9296<<<48==;<8<=<=<=:89>A<=>A;;;E=<<=68/8;;;?AA<B=987?A===
@ATNG8:04006:01883
GATGGTAGAGAGACTGTAGCGCACCAGAAGATCAGGAACTCTAGAAGAATTCAGATTTTTAACACGAAGAGTAAACGTAAAAAGAAGGTTTTACAAGACTCACGTTAACAATATTGCAGCAGTACGCACACAATCGAAGCGCAGTAAGGATGGCTAGTGTAACTAGCAAGAATACCACGAAAGCAAGAAAAAGAAGTACGCTATTAACTATTAACGTACCTGTCTCTTCCGAAACGAATGAGTACGATGAGAGAGCTCTCTCTACCATCGATGGTCTGAGTCT
+
,,5505-/5>;?@C;66>///9//)///)/::444.34988888828<6;44//8>>>>+/*/98885:;432:05599999$5549.959&5996696;>=<<?<?<?@7ABB=AA::;BBCBCBA@@@BB?AAAA?BBCBBBBD@A?A00-0@>=@@BB?AAABCC?BB?:97;=9373)277222557(2:35229>777A;A;A>@><@<==BBC@BBBAABC@C>ABD>CCB?BBB999AAA???;;;?BA=>>@@?>>><@:888??=AB=>>>>>>
@ATNG8:04055:01486
GATGGTAGAGTATCATGTGTATCTCCAGAAGATCAGGAACTCTAGAAGAATTCAGATTTTTAACACGAGAGTAAACGTAAAAGAAGGTTTTACAAGACTCACGTTAACAATATTGCAGCAGTACGCACACAATCGAAGCGCAGTAAGGATGGCTAGTGTAACTAGCAAGAATACCACGAAAGCAAGAAAAAGAAGTACGCTATTAACTATTAACGTACCTGTCTCTTCCGAAACGAATGAGTACGAGAGAGCACACGTGTCTACCATCGATTCGAGGAAGTCT
+
//9:6<=DDDCBBCGBBBBBCDCBB?BCD?BBCC9969=@ACCCCC@CC?CACCCCCDDC5B?BCCCCCBA@@@8?@;;;;.;B>B<@@@8@AA>ABBBBABBB?B?==:=BB=BBBCCBBBCCCCCBBBC?BBBC@B??>?>=>9@=AAA=AACBCBB@?BBB@?A>BD>BBB>??887*9998=ABBB3@A<?888A>?;;8;=BAAA;><>@CCC@CDCCCCC@B@BCC=BBB????BABBA>>>AA@ABBCCCBBBBBBB?B??A::8;@@@:?:>>>>
@ATNG8:04097:01769
GATGGTAGGCGTGTGAGAGTCTGCCCAGAAGATCAGGAACTCTAGAAGAATTCAGATTTTTAACACGAGAGTAAACGTAAAAAGAAGGTTTTACAAGACTCACGTTAACAATATTGCAGCAGTACGCACACAATCGAAGCGCAGTAAGGATGGCTAGTGTAACTAGCAAGAATACCACGAAGCAAGAAAAAGAAGTACGCTATTAACTATTAACGTACCTGTCTCTTCCGAAACGAATGAGTACACACTCTCATATGACACTACCATCGTTCGGTCAGAGTCT
+
ABBDADCB?CCFDBA@CCCCCCCDC?BBBABCBCBB@B@CBBBCBB;;:5:19@>::::9'8;@@CBBBBBBCC@AAA@@@>(99192978&255.5655577995;49>:::::?>=;;;:;=>?;;;;;;5;A;;6;888878B<?;@;;5:>===>?A=;;;=AA;8838>A;>>>>;?:;47;:::+77/6A>?===@@=A;?>>>=>9//-3747--/===5@6<=D;>A=:>B@@@@?===?888==?>;:::@///=176A@@;>::=00///..2
@ATNG8:04099:01848
GATGGTAGATACTCGCTGATACACCCAGAAGATCAGGAACTCTAGAAGAATTCAGATTTTTAACACGAGAGTAAACGTAAAAAGAAGGTTTTACAAGACTCACGTTAACAATATTGCAGCAGTACGCACACAATCGAAGCGCAGTAAGGATGGCTAGTGTAACTAGCAAGAATACCACGAAAGCAAGAAAAAGAAGTACGCTATTAACTATTAACGTACCTGTCTCTTCCGAAACGAATGAGTACTATAGACTATCTGAGACTACCATCGAGGTTGTAAAGTCT
+
CCFC?DBBBCCCCBBCCDDBBB@@@<@BCADCCCBB?B<??BABCB>AA>B?BA?====>.?<AA=AAA??@BB9>:@ACCC5CB?B7;;;6;CB?CBBBCCCBC@C@CC?BBB?BBBBCBBCCCCCCBDBB?CCBA?A??>>?995;@BBC@CCCCBAAA@CCBBAB=?>8???3::@@?8>::488888(5=4;578?B@@@=A=>>>@<@=>>BCC@CCBBA??<??AAA9@??=?@@BBEBCCDA???@AACBBBBBBCBB>A99:@>;?3::=?8?ABB
@ATNG8:04181:01474
GATGGTAGAGTACAGTGTAGTAGACCAGAAGATCAGGAACTCTAGAAGAATTCAGATTTTTAACACGAGAGTAAACGTAAAAAGAAGGTTTTACAAGACTCACGTTAACAATATTGCAGCAGTACGCACACAATCGAAGCGCAGTAAGGATGGCTTGTGTAACTAGCAAGAATACCACGAAAAGCAAGAAAAAGAAGTACGCTATTAACTATTAACGTACCTGTCTCTTCCGAAACGAATGAGTACTGCGTCTCACTCTCGCCTACCATCGACCTCTAGAAGTCT
+
@CCF@CCCCCCCCCCCDDDBBBDBB?BBB?CCCC9989>AADCCCA?AA>A>BBA;<<<<1>?CFBAAACDCCC>A>:;;;;*;A>C5;;;49@A:@B<BCHDCC?B?BC?BBB>AABBBCDDCCCCCCBBC?CDBB?BBAABBA@=BAEBA?BC@CBBBB?BAAABB?DD@CBB3::::::+:>:4:>>>?/>A;>;;;BCBAA;>;>>>B;?;?ACBB?BBCBBBB?A?BBD>B>><>ACABBBBBBCBBBBBBCBBBBB?BBB@BAAABB?BBCBBB@BBAA
@ATNG8:04149:01706
GATGGTAGCTCGCTGATGATATCTCCAGAAGATCAGGAACTCTAGAAGAATTCAGATTTTTAACACGAGAGTAAACGTAAAAAGAAGGTTTTACAAGACTCACGTTAACAATATTGCAGCAGTACGCACACAATCGAAGCGCAGTAAGGATGGCTAGTGTAACTAGCAAGAATACCACGAAAGCAAGAAAAAGAAGTACGCTATTAACTATTAACGTACCTGTCTCTTCCGAAACGAATGAGTACTATAGACTATCTGAGACTGCCAAGGCACACAGGGGATAGG
+
CCAA?@CBBBCCCCCCCDCCCBBBB?CDC@CCAAA@<@@DBCBBBBABB?A?CBBB@@@A2A@BBBCCAAABBD9?<@@@??0>=9=.999&9@@9=BBBBCBBB@C?CC@EBB=??BABDDCCDCCBCBBB@CCCD=@?AA@BBB@C@CBB@BBBBBBBB@BBBBBB@BB?AAC?CA999+99?:98888(7>9=888AA@@@=B=@@>?6;5;>BBB@CFCBAAC=@=A@A9A??<?ABBBBCCCBBBCCC?;@CCAAAECBC?B>?<?AAAA??>?6??ABB
@ATNG8:04134:01790
GATGGTAGTAGTACACTAGTCATACCAGAAGATCAGGAACTCTAGAAGAATTCAGATTTTTAACACGAGAGTAAACGTAAAAAGAAGGTTTTACAAGACTCACGTTAACAATATTGCAGCAGTACGCACACAATCGAAGCGCAGTAAGGATGGCTAGTGTAACTAGCAAGAATACCACGAAAGCAAGAAAAAAGAAGTACGCTATTAACTATTAACGTACCTGTCTCTTCCGAAACGAATGAGTACACATCGTCGTGTCGTGCTACCATCGAACCTCCTAAGTCT
+
94495:<<?=?966>6:9>>=;?>@89958<>999B9A496;<>>B?BA;>:497<<<<;,==??8=<<>=000*0/09999*:<3;4==9+9;<=BBBBABB?@5;5;;5;AA;??CBC@AABBAA@BBBB?CBBB?;::AAAAB=>;@00+0?>>???A=998;?@9@A=9::>A@@??87726777999$7:12527;87994927<>@:@;?ACCC@CBAA:::39:=>>9>993999?@@CBB=<<::8788788><>?BC?BA?>>;?=A@@BB588A7
@ATNG8:04186:01382
GATGGTAGTGTGTCTCTGAGAGTAGTACTCATTCGTTTCGGAAGAGACAGGTACGTTAATAGTTAATAGCGTACTTCTTTTTCTTGCTTTCGTGGTATTCTTGCTAGTTACACTAGCCATCCTTACTGCGCTTCGATTGTGTGCGTACTGCTGCAATATTGTTAACGTGAGTCTTGTAAAACCTTCTTTTTACGTTTACTCTCGTGTTAAAAATCTGAATTCTTCTAGAGTTCCTGATCTTCTGGTGTCGTCTATCATGTACTACCATCGATTCGAGGAAGTCT
+
BCBB@BDDBBBBGCCCBCC@@@DBBCCCCBBB<>>BB<AB?B@CCBBBBDAGCBBB@D@CDCC@DBBBBCBBBBB?BBBBB5BB?BBBB=BAAB>BCC>CE=AAACBCACCCCDBBB?BBC@D<ABCBBBBB@DDBB<@AA@B@@@C@@@CCBBB?BCD@CC@B>AABBBCBBB=@:;;;.;<@=;;;;;*;AABC;;;CCCCD;<;@CCCC5BCCCC@CACE@DDCCC;;;;?AACCBA?A:;6;BBBBBBBBBB@@@CDCCBB@BCCBBC@CCCC@C???99
@ATNG8:04207:01505
GATGGTAGCAGACGTGACAGAGCGCCTGAAGATCAGGAACTCTAGAAGAATTCAGATTTTTAACACGAGAGTAAACGTAAAAGAAGGTTTTACAAGACTCACGTTAACAATATTGCAGCAGTACGCACACAATCGAAGCGCAGTAAGGATGGCTAGTGTAACTAGCAAGAATACCACGAAAGCAAGAAAAAGTAGTACGCTATTAACTATTAACGTACCTGTCTCTTCCGAAACGAATGAGTACTACTCTCAGAGACACACTACCATCGCAATTGCCTAGTCT
+
ABCB@CAAA;;5<<<@@=BCBBC@@?BBBGIBCCBB7;6;BBBEBB@BB?A?@=>;;;;;*;>BFJCCDEC;;;.;A;;::-5A8>.995&5995;CCCCBC@?<??@@=ABB=AABBBBCCCCCDCBBBB>ABCB?AAACCBBB?B?@AA<AABABBBE@BBC@@@ADD@>>>>AACCA7>8939AAAB3BAA=888?@;;;:?;>>>>=C<@:A@A=AAA@B?@<@=@AC>C@@=?BCCBBBAAA??>CBBBBBBCB>>>@@=??;;;B7;6;@=@ABBBC
@ATNG8:04218:01582
GATGGTAGAGTATCATGTGTATCTCCAGAAGATCAGGAACTCTAGAAGAATTCAGATTTTTAACACGAGAGTAAACGTAAAAAGAATGGTTTTACAAGACTCACGTTTAACAATATTGCAGCAGTACGCACACAATCGAAGCGCAGTAAGGATGGCTAGTGTAACTAGCAAGAATACCACGAAAGCAAGAAAAAAGAAGTTACGCTATTAACTATTAACGATTACCTGGTCTTCTTCCGAAAACGATTGAGTTACGGTGTGACGTACGTGAGCTACCATCGAACTTGCAGAGTCT
+
44:=5:;;?@A@B?A?>>@BB;:;>7?:?9;ABB@?4:444494558<<.6.5::99;99(=.566<==;;;=@8BBBDDDD5DD:54.944&4::5;;555==>>=6=8<;6869(//////:::<666:=>>8@@AB=@@ABB>??;>8<00*08;;<9;?74458A;8==8===6:::::19771577777$56366,2259922,2496973643332,-,(,,(,,-,270616777&2222.56773755....37;<<:::;;:99<==9>A@AB@CC>AA@AA@ACC
@ATNG8:04203:01790
GATGGTAGCACGACACGACGATGTGTACTCATTCGTTTCGGAAGAGACAGGTACGTTAATAGTTAATAGCGTACTTCTTTTTCTTGCTTTCGTGGTATTCTTGCTAGTTACACTAGCCACCCTTACTGCGCTTCGATTGTGTGCGTACTGCTGCTATATTGTTAACGTGAGTCTTGTAAAACCTTCTTTTTACGTTTACTCTCGTGTTAAAAATCTGAATTCTTCTAGAGTTCCTGATCTTCTGGGTCTCTCTCTCACGCACTACCATCGAACCTCCTAAGTCT
+
:;CD;@BBBCBBBCCCCBB@A;;;CCGDCCBB@BCCC>AA<A?BBBBBCC?BBBBB@D@BBAA>A>ABBBBBBCC?AB@@@2@?;@967'59978>=<6;@:>??BBD@C@@==>@@:@@A:A<@@>>8556,//<=5=>B@>>>A>==A?>>>??@@@<>?8=6::>AAA@@A;?>@AA6A<@:=====+<;@AB587>??A?;<;07787(6788>:=:>@<@@@@??@<@<???CGD<?>>>9>@@@@@@AAAA@@@B:::=9=<<>B7:5:@5:;;?>==
@ATNG8:04218:01877
GATGGTAGAGTACAGTGTAGTAGACCAGAAGATCAGGAACTCTAGAAGAATTCAGATTTTTAACACGAGAGTAAACGTAAAAAGAAGGTTTTACAAGACTCACGTTAACAATATTGCAGCAGTACGCACACAATCGAAGCGCAGTAAGGATGGCTAGTGTAACTAGCAAGAATACCACGAAAGCAAGAAAAAGAAGTACGCTATTAACTATTAACGTACCTGTCTCTTCCGAAACGAATGAGTACGAGAGAGCACACGTGTCTACCATCGTAATTGCGAAGTCT
+
:;BB@CDCCCCCCBCCCCDCCCCCC?CCD?CCCCAB?B?BABAAAA?AA>A>BBBBBBBB3B?BBBBBBBBBCD>@@:;;;;*;B@B5;;;*:CC>BCBBBCCED=B?BD?AAA?BBAABCCCCCBBBCCCC@CCBB?A@BB@@@B?C@CAB?ACBBBDAB?BBBAAA?BC?AAB@DC>>>8>=>9::999(/<7;///>@AAA:>;>?BC<A<>>BBC@CEAA@CB?B?BDD=BBB=??BCBCCCBBBB===@BCCCAA@A?>@<@>>>BC>B6::BA?B?@?
@ATNG8:04257:01363
GATGGTAGGTGCACATGAGTGTATCCAGAAGATCAGGAACTCTAGAAGAATTCAGATTTTTAACACGAGAGTAAACGTAAAAAGAAGGTTTTACAAGACTCACGTTAACAATATTGCAGCAGTACGCACACAATCGAAGCGCAGTAAGGATGGCTAGTGTAACTAGCAAGAATACCACGAAAGCAAGAAAAAGAAGTACGCTATTACTATTAACGTACCTGTCTCTTCCGAAACGAATGAGTACTGCGTCTCACTCGCCTACCATCGAACTTGCAGAGTCT
+
00<<7;;?;?CCCCCCCCCBDBBBC?CCC@BBBBAA=A?BBDDCBB?BB@B@CEECCBBB1C@DCCBCCBBBCC>C@@@DDD1CC?C?CCC9BAA?B???BBBBB>A>AA>BAA>BBBBCBCCDDCCBBBCC@DBBB?BA@@A???=B<BAA?BBBCBBAB?BBBBBB?BB>A@?:<<>>>6>=?;;BBBB/@@<@888AAACA:@?@@D;>;>ACCCACCBBBCB@B@BCC=CAA>ABCBFBBBBBBBBBCBBBBBB@BBB?BBBCC>BB>BBBBBBBBB
@ATNG8:04272:01461
GATGGTAGCTCTGCTCTGACTCTCGTACTCATTCGTTTCGGAAGAGACAGGTACGTTAATAGTTAATAGCGTACTTCTTTTTCTTGCTTTCGTGGTATTCTTGCTAGTTACACTAGCCATCCTTACTGCGCTTCGATTGTGTGCGTACTGCTGCAATATTGTTAACGTGAGTCTTGTAAAACCTTCTTTTTACGTTTACTCTCGTGTTAAAAATCTGAATTCTTCTAGAGTTCCTGATCTTCTGGCGCTCTGTCACGTCTGCTACCATCGTTATCGGAAAGTCT
+
;<BB?CBBBABBDDCCBCCCCBBBBBCCCBA?;?>>=8@@;@?BCCDDDF@CCCBB@C@CABC@CACDDCCBBBB?CBCCC1BB@CCBB<BCAB?BDD=BB9;;@CCL?BBDDBBBB@CCC@C@DDBBBCCD?CBBB?CBBBCDDBBBBBB@@AB>C??=?C>B@BCCBCCCCC@CCDEF;C@C?AACDC5CCBCD>CCCAABAABB?BCCC5CBBBD@C@DD@AAABBBE?B?@??CCC<?>B=@@A>@9::BBBB@@A@ACDD@DCCBB?AAAD@BB>B???
@ATNG8:04264:01867
GATGGTAGTGCGTGAGAGAGAGACCCAGAAGATCAGGAACTCTAGAAGAATTCAGATTTTTACACGAGAGTAAACGTAAAAAGAAGGTTTTACAAGACTCACGTTAACAATATTGCAGCAGTACGCACACAATCGAAGCGCAGTAAGGATGGCTAGTGTAACTAGCAAGAATACCACGAAAGCAAGAAAAAGAAGTACGCTATTAACTATTAACGTACCTGTCTCTTCCGAAACGAATGAGTACGAGAGAGACACGTGTCTACCATCGAACCACTAAGTCT
+
55==:??CCCBB=BBCCCCB@@@@@4?BC@CDBA@@?B?DBC:98:6=<2;;??>DECCC3ABCBE@??ABBD>98;AAAB,@@<@<@A@7@AB>ACAACBCCC@B?BC?BBC?C@BBCECECFCBBBB@@=@BBB?ABBBBABB=B?A;;7;ABBAAAD@BCCCCC?BB?999?AB??>:?BB@BBBBB3AA>>;::>>>BA;@;?BBB:=8<=@@@<@A;;;BC@B@:::/9==;?CAC???CBBAAAAAAAA==BB??>>;>????;?<;;;?;>>AA
@ATNG8:04316:01289
GATGGTAGGACGAGCGTCTGAGAGGTACTCATTCGTTTCGGAAGAGACAGGTACGTTAATAGTTAATAGCGTACTTCTTTTTCTTGCTTTCGTGGTATTCTTGCTAGTTACACTAGCCATCCTTACTGCGCTTCGATTGTGTGCGTACTGCTGCAATATTGTTAACGTGAGTCTTGTAAAACCTTCTTTTTACGTTTACTCTCGTGTTAAAAATCTGAATTCTTCTAGAGTTCCTGATCTTCTGGTATACACACTCGCTCGCTACCATCGACACTCCAAAGTCT
+
;;A<8==C@?@:;;CBCCCDAAAC?CCCCDCB?BABD>BB=B?CCCBBDD?DEEBB=B@CCCB?C@CCCBCCCCD?BBCCC1BB=AABB:@B??<ABB=BC>A@ACFD@BCDDCBBC?CCD@D=BCCCCCCC@BCCC@CCBBCCBCCBBBCBBBB?B@@<AC@B?BBBCCBBBA=?:9:9.:<@=BBCDD5CCBBB<BBBBCCCCCB>BB@A0AABCB?B?BB>@@@@D@@>@@CCCEBA>AAE@CCCCDCCBBBBBBC@@@CCD???BBB@@@BC=@@<BBBB
@ATNG8:04293:01358
GATGGTAGCACACGAGATCTCATCGTACTCATTCGTTTCGGAAGAGACAGGTACGTTAATAGTTAATAGCGTACTTCTTTTTCTTGCTTTTCGTGGTATTCTTGCTAGTTATACTAGCCATCCTTACTGCGCTTCGATTGTGTGCGTACTGCTGCAATATTGTTAACGTGAGTCTTGTAAAACCTTCTTTTTACGTTTACTCTCGTGTTAAAAATCTGAATTCTTCTAGAGTTCCTGATCTTCTGGGCTGCGCTGATATGCGCTACCATCGAATCACGAAAGTCTA
+
565=5:<<B@@@@@AAB@B@AABBA@<==>BC>BBB@;@<5>5;===>CC?BEBBA=?<???<7A7??>@BB@AA>>@@?@.=?299755&288<8?@B=AC?B@@@A@:@@;;;???<?>>;>:==>;;:<<<AB>>;==<==>??>>>@@>;;:1///5:;595=>>@@AAAH7;;>>=/=8<:>=DDD/AA>@@9@>@;:;?;;;/6656(79::A=A=;;8;>>A>==<A=AA@@@@9;77808///;978>@>===AA>>94999////>>>533-688//
@ATNG8:04295:01577
GATGGTAGATACTCGCTGATACACCCAGAAGATCAGGAACTCTAGATGAATTCAGATTTTTAACACGAGAGTAAACGTAATAAGAAGGTTTTACAAGACTCACGTTAACAATATTGCAGCAGTACGCACACAATCGAAGCGCAGTAAGGATGGCTAGTGTAACTAGCAAGAATACCACGAAAGCAAGAAAAAGAAGTACGCTATTAACTATTAACGTACCTGTCTCTTCCGAAACGAATGAGTACTACTCTCAGAGACACACTACCATCGAACCTCCTAAGTCT
+
ADCD:>BABCCCCCCCDCDCCBBCC=CCD?BBBBBB>B>ABBBBBBBBB?B@CC==>AAA2A>;;;BB?B@@@B;@>BB@BB@BB?B<AAA7ABB?CBBBBBB@@<@?BB?CAA=ABBBCCCCCDDCCBBBB?ABBB>AABBCB@@<?<@>><?BBBBBBB?AACABB>BB=A@C?A>888-8<<8:;;;;.;?=>;;;DKE@@9=:>ABB8;4:>@:;9:AAA@@@=A?A@@9A@@=AADDBBBBAAABAAABAA@BBB?AA>>:>AAAA;@<@A=>><>@@@
@ATNG8:04351:01361
GATGGTAGTATATCGCGTCGCTATCCAGAAGATCAGGAACTCTAGAAGAATTCAGATTTTTAACACGAAGAGTAAACGTAAAAAGAAGGTTTTACAAGACTCACGTTAACAATATTGCAGCAGTACGCACACAATCGAAGCGCAGTAAGGATGCTAGTGTAACTAGCAAGAATACCACGAAAGCAAGAAAAAAGAAGTTACGCTATTAACTATTAACGTACCTGTCTCTTCCGAAACGAATGAGTACCTCTCAGACGCTCGTCCTACCATCGTTCGGTCAGAGTCT
+
DCBB?AA>99555;;@99955599:644555555::)/)------5(//6:6<565<A??.=630000)/8899;5/46==;;*55069=>@166>8<<66577--(-3--(-68)//::;556;;;;;=@@@@ABAC>@@BAA???<>=A00/<?;??BFA???><<7<=<@?;/3399923334333333#26022,2::::::5;49;<9;A:8:?@@;9;;?@@???:??>8>00*/69/87@>BAAABA998=<;;AA<@@@<;886?;?@;??@@@B9:9
@ATNG8:04362:01874
GATGGTAGCACGACACGACGATGTGTACTCATTCGTTTTCGGAAGAGACAGGTACGTTAATAGTTAATAGCGTACTTCTTTTTTCTTGCTTTCGTGGTTATCCTTGCTAGTTACACTAGCCATCCTTCTGCGCTTCGATTGTGTGCGTACTGCTGCAATATTGTTAACGTGAGTCTTGTAAAACCTTCTTTTTACGTTTACTCTCGTGTTAAAAATCTGAATTCTTCTAGAGTTCCTGATCTTCTGGTGAGATATGCATGATGCTACCATCGATCTTGGTAAGTCT
+
//773:8=>@;956A>000///9=BCCCCCBA==:9:9-;A;@<ACCBCBB?BBBBB>B?D@@??C?:9:@><<391333333#3;69@><3=-,,(,(,,-0616;::3707@;:9>;:69871716700/=>3=<<;77899=A@;<;AA=889:5:9:8<;08.5;;;;;;=C.5/777+7(/*/7;9;*77777*--3---26-/)/565'38<9=5::>@;@BBB>>><A=;;;AAB<<;;6///66;<<<>>:::>>=89978///::<<7?<?@====>
@ATNG8:04418:01285
GATGGTAGGCGTGTGAGAGTCTGCCCAGAAGATCAGGAACTCTAGAAGAATTCAGATTTTTAACACGAGAGTAAACGTAAAAGAAGGTTTTACAAGACTCACGTTAACAATATTGCAGCAGTACGCACACAATCGAAGCGCAGTAAGGATGGCTAGTGTAACTAGCAAGAATACCACGAAAAGCAAGAAAAAGAAGTACGCTACTAACTATTAACGTACCTGTCTCTTCCGAAACGAATGAGTACTGTATCTATGTGTGCGCTACCATCGCAATTGCCTAGTCT
+
ABBB@BBC?BBBBACCCBBBCCAAB>BCCADDDC@?>?@CCCACCC?BC@C?BBBBBABA3A??@?BBBBBBBD;@>::99*9@<B9???5?AA?<==@;;;@?;?<>>:><<8<===>>AAAAAC>>=>=<@?@@;88;>>@AA<A<@:869<??@AAA<AA@>AB>>><AAA8<;6778)8::9<====/::3:977::;???@=@@@@=B588;@@;>>>?@@?:?;<;;1:>>:@@<AA@=>>>AABBB@BBB>;:@@@??:?=:::>:>6;;=A@@?>>
@ATNG8:04411:01365
GATGGTAGAGAGAGCTCTCTCATCGTACTCATTCGTTTCGGAAGAGACAGGTACGTTAATAGTTAATAGCGTACTTTTTTTCTTGCTTTCGTGGTATTCTTGCTAGTTACACTAGCCATCCTTACTCGCTTCGATTGTGTGCGTACTGCTGCAATATTGTTAACGTGAGTCTTGTAAAACCTTCTTTTTACGTTTACTCTCGTGTTAAAAATCTGAATTCTTCTAGAGTTCCTGATCTTCTGGTGTCTGATCTGTATCACTACCATCGAATCACGAAAGTCT
+
@@A@::9;:CAAB;95555<::@:?99;;9@@<ACCD>CCAD@@A@CBA@=@@???=A>AAAA>A?BBBA@>>>>@@@@@#@<,--66/4--.3888.37+//9988155@@??;;5;88186=;@:8:>;?>9:6;<;8:7//.5...79@B=>>=8=:.6,225;?AA??<===DD.C3>/58555'566>?19:>>8>?6:9+6888'266:<:>:==9;@>@???<?=??@B;;6:@A;=@>99:@@;;:???@CC@@@<:99??=@BBACCC>ABBA
@ATNG8:04414:01332
GATGGTAGCTCTGCTCTGACTCTCGTACTCATTCGTTTCGGAAGTGACAGGTACGTTAATAGTTAATAGCGTACTTCTTTTTCTTGCTTTCGTGGTATTCTTGCAGTTACACTAGCCATCCTTACTGCGCTTCGATTGTGTGCGTACTGCTGCAATATTGTTAACGTGAGTCTTGTAAACCTTCTTTTACGTTTACTCTCGTGTTAAAAATCTGAATTCTTCTAGAGTTCCTGATCTTCTGGTCTACTACACTGTACTCTACCATCGTAATTGCGAAGTCT
+
BBCC?BBBCCCCBBBBBCCBBCCCCBBBCDAA>@?@A<BB?B>@@CDDBB?CDCGC?B@BCCC?CABBCCBBCCC>;;:::*:B>@@A@<ABBHACCCACF@BBBBB>BBCBDCA@;??@;?;@A@ABBBB?BBBD<BACBBBCBCBBBCBBBB?CBB?AA=@<@AAAACBBA;@;;;/;=@>;;<;.:@>>@;ABBBCCAA@@<@BBB2BCBCC@D@CC@BBBC;;:>@@CCCC@@;@:;5;AAACCGCCDBCCCBCCCBB?;;<;DD?C@CDCC@BBCB
@ATNG8:04390:01469
GATGGTAGTATATCGCGTCGCTATCCAGAAGATCAGGAACTCTAGAAGAATTCAGATTTTTAACACGAGAGTAAACGTAAAAAGAAGGTTTTACAAGACTCACGTTAACAATATTGCAGCAGTACGCACACAATCGAAGCGCAGTAAGGATGGCTAGTGTAACTAGCAAGAATACCACGAAAGCAAGAAAAAGAAGTACGCTATTAACTATTTAACGTACCTGTCTCTTCCGAAACGATGAGTACTATAGACTATCTGAGACTACCATCGTACCACCTAAGTCT
+
45<>5;;B=>BC>=<<<<9---5--(-9927;56567;5<<<566=9=?<?<00/:6666'61/33888777991///7777)793:.555&5;<7>@>=@??;?;??CC?C?>5:948:ABCCCCBB;;;A=@AAB<@??????D@C?BBB?BBB@BBBB@CDEBAA>AA?AA@9=9977)8<<8<7777'5727255;>:::,/(.7//.'/58<?@@>@@AB:899:9:=>3:00////33:?;::::8859C@AABBBBBB@BCA@@>=9;;677.5@@<
@ATNG8:04398:01888
GATGGTAGGACGAGCGTCTGAGAGGTACTCATTCGTTTCGGAAGAGACGAGGTACGTTAATAGTTAATAGCGTACTTCTTTTTCTTGCTTTCGTGGTATTCTTGCTAGTTACACTAGCCATCCTTACTGCGCTTCGATTGTGTGCGTACTGCTGCAATATTGTTAACGTGAGTCTTGTAAAACCTTCTTTTTACGTTTACTCTCGTGTTAAAAATCTGAATTCTTCTAGAGTTCCTGATCTTCTGGGTCTACGCTCGTCGCGCTACCATCGTATCTCAGGAGTCT
+
8:;=5;;>5@;5554449455?@A=BBBB@@A9?:94(486:399/////75:9<<<9<:===D;@;CCCDGLGAA?ACCCC5CC@D@@@>@BBDABCCBGG:;;BCBB@CCCCBBBE@IFE@B@DIBBBAADACCCE:;;BAABCCDCCCCCBBB@BBB?BB?B?A?@@BBCBC?B;;;;6;@B>AAA@@,@@@@B6;;BBDDCBAA@CCCC5BAAAC@E?BB>@@@BBBB>@=@BABBC@CBCF>ABBBBBBB@@@BBBBBBBB>??AAAAAABBAA?A???A
@ATNG8:04449:01311
GATGGTAGCAGACGTGACAGAGCGCCAGAAGATCAGGAACTCTAGTAGAATTCAGATTTTTAACACGAGAGTAAACGTAAAAGAAGGTTTTACAAGACTCACGTTAACAATATTGCAGCAGTACGCACACAATCGAAGCGCAGTAAGGATGGCTAGTGTAACTAGCAAGAATACCACGAAAGCAAGAAAAAGAAGTACGCTATTAACTATTAACGTACCTGTCTCTTCCGAAACGAATGAGTACGATGAGATCTCGTGTGCTACCATCGAACTTGCAGAGTCT
+
/0<<7<=AABBBCDCGDGGCCCBCC@CCC?BCBBAB?A>CAABBBBCCC?A@B?@99999*;>BBDCDHCCCBB<AC9:::-<B>C5;;;&9?B:?AABACC?@=?@CD?AAD<@ACCCCBBBCCEECCBB?ADCC?BACCBB??<@@BAA?ACBBBCCB?BCCC@@>>>;>BB<??999,9=<=BBCBB3CF?B888DF@??<?<??AA:=:<AB?@=@AA@BBB@B@CFD>C:99:BBBBBBAAABBBBBC>>=BB8:8?AA<AAAAA;@@<@@@@@A;;;
@ATNG8:04458:01286
GATGGTAGGACGAGCGTCTGAGAGGTACTCATTCGTTCGGAAGAGACAGGTACGTTAATAGTTAATAGCGTACTTCTTTTTCTTGCTTTCGTGGTATTCTTGCTAGTTACACTAGCCATCCTTACTGCGCTTCGATTGTGTGCGTACTGCTGCAATATTGTTAACGTGAGTCTTGTAAAACCTTCTTTTTACGTTTACTCTCGTGTTAAAAATCTGAATTCTTCTAGAGTTCCTGATCTTCTGGGCTGCGCTGATATGCGCTACCATCGAACCATCTAAGTCT
+
777727/9.45959?AAA@A@DDC?DCBBAAA?BCDACC?C@CBBBB@D@DDECC?B@BCCC>C@BCCCCCCBB?BCCCC3CC?BBBB=B@@A?AAC@CC;;;BCCF@CCDCCDCC>@@C@D?CCECAAACACCCC<AAB9:9BBEBBBECBBB@BCC@BC?B?BABBBBBBB=A@@@@3@>B5;;BBA,@@@@@:AAABBCCCCBACDCD5BAABC@CACD?BBBCEA@>@@BBBCBC?BBCB;B:::AACCCBBCCBBBCCE@CCBBB?B@BBBCD@CB@@
@ATNG8:04455:01735
GATGGTAGTCTCAGATAGTCTATAGTACTCATTCGTTTCGGAAGAGACAGGTACGTTAATAGTTAATAGCGTACTTCTTTTTCTTGCTTTCGTGGTATTCTTGCTAGTTACACTAGCCATCCTTACTGCGCTTCGATTGTGTGCGTACTGCTGCAATATTGTTAACGTTGAGTCTTGTAAAACCTTCTTTTACGTTTACTCTCGTGTTAAAATCTGAATTCTTCTAGAGTTCCTGATCTTCTGGACAGAGTGTGCAGATACTACCATCGATGGATCTGAGTCT
+
444:7<<<BCCCCE9:6;;555<<=<=<<444.49993;=:><??>@<;;0544445:.444/)/)--5--/77939;<<<):8-43::14455.59<7>>4655<45.5<555555.5;<3:7;=;?;=ADAC@@@:<;BAAA@000000.-8838--+/9391734.499955.45599&5.5499<>0565<<1:555555555.555&55455.54;<8====>>B9@<?@@999249925<=?;=999>=@956<<<=>9:<:00//*00//:>>344
@ATNG8:04477:01738
GATGGTAGGCACTGCGCACACATCCCAGAAGATCAGGAACTCTAGAAGAATTCAGATTTTTAACACGAGAGTAAACGTAAAAAGAAGGTTTTACAAGACTCACGTTAACAATATTGCAGCAGTACGCACACAATCGAAGCGCAGTAAGGATGGCTAGTGTAACTAGCAAGAATACCACGAAAGCAAGAAAAAGAAGTACGCTATTAACTATTAACGTACCTGTCTCTTCCGAAACGAATGAGTACGTGTGACGTACGTGAGCTACCATCGATAACCTCGAGTCT
+
@ABB@BBD@CBBBCBBBBBB@@;;;7;BC?BBAB@A;A?BBCBBDD@CF897:??97879)9<AABABACD::938=AACDD5CC@C@CFH<CCCACCBBCCD::;9?BB@?@?=@?CABBBCCCDCCCBCC@BBBB@A@AA@@@C?C@C@@>@BBBCCBB?BBBBBB=AA=999;@@999,7<<8?@ABA38=6;///::A@@<@=A>>>;>;>?BBD@CBAAAAA>A>A@@8@00-0@@@CDBC???BEBBACCCCAA???AA<?9::B??:??AA?>>>>>
@ATNG8:04495:01781
GATGGTAGCTCGCTGATGATATCTCCAGAAGATCAGGAACTCTAGAAGAATTCAGATTTTAAACACGAGAGTAAACGTAAAAGAAGGTTTTACAAGACTCACGTTAACAATATTGCAGCAGTACGCACACAATCGAAGCGCAGTAAGGATGGCTAGTGTAACTAGCAAGAATACCACGAAAGCAAGAAAAAAGAAGTACGCTATTAACTATTAACGTACCTGTCTCTTCCGAAACGAATGAGTACTATAGACTTCTGAGACTGCCAAGGCACACAGGGGATAGG
+
88995:=@A<666==@BBBBCA@AD?BAB?B@@@AA6;5:A?:;@=9BB>B?>??????4>A8?B@@@@><<?>1;79444&5949.555&555.5:555:://+/4::6;;<558BBBBBBCC;;:BBBA?ABAA?AAAAAAAA=A?A@@=@;;:@@@@?AAACAA>AB<?@?083333(3993......#.70....78899592666619496<>>:>@@?@@B?B=ABB;AAB577BBA@AAAAAB@BB=@@;;;@;::=8<8=:>A>>?><=;/:8988
@ATNG8:04606:01345
GATGGTAGCAGACGTGACAGAGCGCCAGAAGATCAGGAACTCTAGAAGAATTCAGATTTTTAACACGAGAGTAAACGTAAAAAGAAGGTTTTACAAGACTCACGTTAACAATATTGCAGCAGTACGCACACAATCGAAGCGCAGTAAGGATGGCTAGTGTAACTAGCAAGAATACCACGAAGCAAGAAAAAGAAGTACGCTATTAACTATTAACGTACCTGTCTCTTCCGAAACGAATGAGTACTATGTAGAGCTCTATACTACCATCGAATCCTCTTAGTCT
+
55<=:>>666><<<<>966=A@A;?;;=@<>?@A;;9;@CCB?@?@???3909AAABCBB+=7::888?@<===3;;;;;;;$495:.555&5995<A=@@@@=?9?<<<5;@@;@A@@BCCCCIBBAAA;;5;<<;<@@@@AAAA?C=A:;9;@DCCBAB?DCBABB=A@>@9:30;00*///4:;;;;+6616...5677879599;>8=175CBB?A@ADDCD?C?CCC<@?@;:::@AABBBAA@AAA>>=B>>>:888?588???=?D=BBB=?BBBB
@ATNG8:03997:03929
GATGTAGTGCGTGAGAGAGAGACCCAGAAGATCAGGAACTCTAGAAGAATTCAGATTTTTAACACGAGAGTAAACGTAAAAAGAAGGTTTTACAAGACTCACGTTAACAATATTGCAGCAGTACGCACACAATCGAAGCGCAGTAAGGATGGCTAGTGTAACTAGCAAGAATACCACGAAAGCAAGAAAAAGAAGTACGCTATTAACTATTAACGTACCTGTCTCTTCCGAAACGAATGAGTACACATCGTCGTGTCGTGCTACCATCGAACCCCTAAGTCT
+
@?BB=;96CCDCCCBBCBEICEDD>CCCAA>@B;;498@CDCCAB?BB=?>?BBBADCD1B7BC=?=BBBBCC<BBDCDCC5DD?B=@@@7ACB@BCCGCCCBB>B?BB?@@@7;:ABBCCBBCAAABA@@@DBBB@BABCBCBC@C?B;;:<CBBABBA?AAAA@A=>>;9993:9@@@;@@@;:9:99(8?<=<>AAA>>><?;????<?>B@DAA>ABBBBBB?B?BAA9;;;-000=@@BBBBA978=??>>>?><<?=<9=00/:38<=0=??C>A<
@ATNG8:03994:04119
GATGGTAGGCGACATACATACGCGCCAGAAGATCAGGAACTCTAGAAGAATTCAGATTTTTAACACGAGAGTAAACGTAAAAAGAAGGTTTTACAAGACTCACGTTAACAATATTGCAGCAGTACGCACACAATCGAAGCGCAGTAAGGATGGCTAGTGTAACTAGCAAGAATACCACGAAAGCAAGAAAAAAGAAGTACGCTATTAACTATTAACGTACCTGTCTCTTCCGAAACGAATGAGTACAGAGAGTACGATATGTATCGAACCACCTAAGTCT
+
;:AB<?;D;C@BAC?==CCBA@@CC@BBEABBBCCB8;8;ACCCFL@AA=@<===@@@@@,@?BCHCCBJDBBB=CA@@@@@0@A>B?CCC<BDDAAAADCCCAA>@?BD?CBB>AABBCBBBCCCCBBCCC@CDBB<A@CCBBBB@C@C99;9DCCBBBC?BBBBBB>CB>BBB499998+9@@;::9:99%:@<>99:CCCAA;>;>@AA5858BDBB?CCBBBBC?C?BCC>BBB????BBDCBAACBBBBAAABBBBBBBBBB>B?BB@CA<@766
@ATNG8:04104:03843
GATGGTAGGAGACACGTCGCACACGTACTCATTCGTTTCGGAAGAGACAGGTACGTTAATAGTTAATAGCGTACTTCTTTTTCTTGCTTTCGTGGTATTCTTGCTAGTTACACTAGCCATCCTACTGCGCTTCGATTGTGTGCGTACTGCTGCAATATTGTTAACGTGAGTCTTGTAAAACCTTCTTTTTACGTTTACTCTCGTGTTAAAAATCTGAATTCTTCTAGAGTTCCTGATCTTCTGGGCAGACTCTCACACGCCTACCATCGACGAATAGAAGTCT
+
B>BB@BDD@BBCCCCGBBBEFA@ABCBBBAAA<;;;C?CE@F?CCCBCCEAEB@A@?B?BBBB@D@BBBBBCC=C>BBBBB1BB?BBBB>BBBB67:C?AA>AAA@BA=BAAAA@>>:?==8=?>>>>@??>A@@@9>=C>===>@????;;;@=??@<>>;>=AAAABBA::5;=>>>2>8<788887(8=888-8===AB?:;;:=>=>/>=>=D<B<AC:@@>>;;;<?;@@;<;@7;;A@:???>>=>>>BAA@@=7===99///:<<<7?@@A<@@A?
@ATNG8:04121:03881
GATGGTAGGAGACACGTCGCACACGTACTCATTCGTTTCGGAAGAGACAGGTACGTTAATAGTTAATAGCGTACTTCTTTTTCTTGCTTTCGTGGTATTCTTGCTAGTTACACTAGCCATCCTTACTGCGCTTCGATTGTGTGCGTACTGCTGCAATATTGTTAACGTGAGTCTTGTAAAACCTTCTTTTTTACGTTTACTCTCGTGTTAAAAATCTGAATTCTTCTAGAGTTCCTGATCTTCTGGTATGACTAGTGTACTCTACCATCGACACTCCAAAGTCT
+
99?=8=>C@BBBHCCBBBCBBDCBBBBAAAAB=CBAB>BD>B@BCCCBBC@BBBBA@C?BCCB?B@BBBCBB=<B7@@<<;+>:5=@@@7<@CC?C9949@199ACBB<??BBBBDD;??A:><>@>>>>=><AAAA;@@@@?===AA@@@>;;;=B@A588:==BCD@@>>==9:::AB2A=B=======&<<///)/88//.8=;9/5555'...5;4A5AC;A>>8:::<A59999//,/;;5;@=>=>;;:??B@===@@@877===///=>1770;;;;
@ATNG8:04165:03968
GATGGTAGGCACTGCGCACACATCCCAGAAGATCAGGAACTCTAGAAGAATTCAGATTTTTAACACGAGAGTAAAACGTAAAAAGAAGGTTTTACAAGACTCACGTTAACAATATTGCAGCAGTACGCACACAATCGAAGCGCAGTAAGGATGGCTAGTGTAACTAGCAAGAATACCACGAAAGCAAGAAAAAGAAGTACGCTATTAGCTATTAACGTACCTGTCTCTTCCGAAACGAATGAGTACACATCGTCGTGTCGTGCTACCATCGTAATTCGAAGTCT
+
====?BAB??54494455555559:05>;9>D;;;EAHADDAAAA?@BD?B?;;;9;:;;)7;??998??=89::-9@??@>=*<;49.555&59949555;444:5:8<<7<5505@AACIDBBHC;;;AAA<@;;;?A???99:?;<;?00+/==:?7:>??=;7775=;8?BB<@<===5333686669*9>:==>??===>5;87755-5-59;AA=?>>CCAA<A;@@A:A??;?==889>>8889<799<;7777999;=7==<<::6:67995:222
@ATNG8:04142:04014
GATGGTAGCGCGACGAGCGTAGACCCAGAAGATCAGGAACTCTAGAAGAATTCAGATTTTTAACACGAGAGTTAAACGTAAAAGAAGGTTTTACAAGACTCACGTTAACAATATTGCAGCAGTACGCACACAATCGAAGCGCAGTAAGGATGGCTAGTGTAAACTATGCAAGAATACCACGAAAGCAGAAAAAAGAAGTACGCTATTAACTATTAACGTACCTGTCTCTTCCGAAACGAATGAGTACGATGAGAGAGCTCTCTCTACCATCGATTCCGGATAGTCT
+
9989+//55<<ABB@<;;>>;;@@@9?9515:9945.48>??AAAA=9969;;;;<8=99)9288;<<;=98166.6/0///&/:27)555&555.5;:556;;;9>:;;054<.559;<><<??==:::;A=ABBB><?A=@8:89?;@A@<<C><<8300*00000;;6;80669(/-866/8-//88888$8938559668573987789;A<;:@BB?@@::8;>;<9=@A<?>?<88898AAABC>>>AA@@A:99:999=@;@@::;?:>:>;988??==
@ATNG8:04180:04027
GATGGTAGAGTATCATGTGTATCTCCAGAAGATCAGGAACTCTAGAAGAATTCAGATTTTTATCACGAGAGTAAACGTAAAAAGAAGGTTTTACAAGACTCACGTTAACAATATTGCAGCAGTACGCACACAATCGAAGCGCAGTAAGGATGGCTAGTGTAACTAGCAAGAATACCACGAAGCAAGAAAAAGAAGTACGCTATTAACTATTAACGTACCTGTCTCTTCCGAAACGAATGAGTACCTCTCAGACGCTCGTCCTACCATCGACGAATAGAAGTCT
+
A@AC@BBBBBBBB@AAAACAAACDDAGBC@B@@@BA>B@CCCCA@A?CD:;:;BBBBDCC2A;:;CCCCBCDCC;;;;BBBC5CC@C5;;;*;>>;@ABAAAA??;?@::6:@@;?>@@;;;CCCCCB@@@D@B@@@6:::::::9?C?B@A=@AA???@C@CBBBBB9:9????=@@>>8==<988888(7=9>:;;@@@@@<>:;;88184;;;;;?CBAAAAB50+000+000*06:;:BB>BBCBA@@@888>BBB@C;;7888<>?8818<8818:88
@ATNG8:04159:04222
GATGTAGAGAGACTGTAGCGCACCCAGAAGATCAGGACTCTAGAAGAATTCAGATTTTTAACACGAGAGTAAACGTAAAAAGAAGGTTTTACAAGACTCACGTTAACAATATTGCAGCATACGCACACAATCGAAGCGCAGTAAGGATGGCTAGTGTAACTAGCAAGAATACCACGAAAGCAAGAAAAAGAAGTACGCTATTAACTATTAACGTACCTGTCTCTTCCGAAACGAATGAGTACGAGAGTCAGAGCAGAGCTACCATCGATTCCGGATAGTCT
+
BBCAABCCBBBBCAABCFHCBBAE>DCC@CA?@@B@BBAAACAA???9?;@@@@@@@@2@<>>DDBBABBCC987BBCCC5DC@CAEDD<CCC@BBBBCCCAA=@@AA>ADC?CBBBCCCEBBCCABAA=@@@@=@@BBBABB?B?BBB?@ABA???A>ACDDBB<@??999<??BBA9?993:====,?@=ABBBAAABB@B@BBCC@C?BBBBB?BCBAAAB<@<@?>36::9:;9ABBBCBBBCBB@@?CBFCBBBBAA=ABBBBB@D9999BBBBBB
@ATNG8:04225:03948
GATGGTAGTGTGTCTCTGAGAGTAGTACTCATTCGTTTCGGAAGAGACAGGTACGTTAATAGTTAATAGCGTACTTCTTTTTCTTGCTTTCGTGGTATTCTTGCTAGTTACACTAGCCATCCTTACTGCACTTCGATTGTGTGCGTACTGCTGCAATATTGTTAACGTGAGTCTTGTAAAACCTTCTTTTTACGTTTTACTCTCGTGTTAAAAATCTGAATTCTTCTAGAGTTCCTGATCTTCTGGTCTACTACACTGTACTCTACCATCGAACCTCCTAAGTCT
+
::;<:<;@A@>@@::6CCCCCCCCBABCB@@@?B??@9@C?B?BB@A@BB@BBCCC?B:;;BC>B@BCBBCBA@@<:;;;;*59.9=:@4@@@<:?;A6???9;:CBC@BCCDBBCD?@@C>B>BBBBBBAA=A@@A7;<BBBBAAAAAAA;:;?=@;;59=9<:?@@@A@A9:75<==>2?9@9<@DDD1@@999:*:@:::B@BAB;==>=,9:99@=@=BC;9:EBBBB@C@BB@@@A6;;;6;@AABCCCBBBBAABCCBBB>;<;@@<@@@@=@B<@@BB
@ATNG8:04189:04180
GATGGTAGTCTCAGATAGTCTATAGTACTCATTCGTTTCGGAAGAGACAGGTACGTTAATAGTTAATAGCGTACTTCTTTTCTTGTCTTTCGTGGTATTCTTGCTAGTTACACTAGCCATCCTTACTGCGCTTCGATTGTGTGCGTACTGCTGCAATATTGTTAACGTGAGTCTTGTAAAACCTTCTTTTTACGTTTACTCTCGTGTTAAAAATCTGAATTCTTCTAGAGTTCCTGATCTTCTGGAGATACACATGATACTCTACCATCGTACCACCTAAGTCT
+
?9:4.4499;BCBB@BCAAA@ACBBBDDBBAA>@@@D>BB96169999:949A@AB@C?CA@?<@>ABA<;<<49.4799+392377==9>8:;8<==>BB577ACEL@CBBBCCDC=CBD=A?BD@@>??>;?@CC?BBBDBBBBCBBBBBBBC?CBB?BC@C@BBCBCCCCC@BCDDD9D@D;:9999*9BBBB=CBBAAAAA@C>BBBB2ABBCC@C@BB?BBCABAC@CABBBBBC>AAC@CCCCCCCCC@@@CCCCCCCD@B===CBC??>=?C@DCBB
@ATNG8:04216:04451
GATGGTAGACATATCGTACTCTCTGTACTCATTCGTTTCGGAAGAGACAGGTACGTTAATAGTTAATAGCGTACTTCTTTTTCTTGCTTTCGTGGTATTCTTGCTAGTTACACTAGCCATCCTTACTGCGCTTCGATTGTGTGCGTACTGCTGCAATATTGTTAACGTGAGTCTTGTAAAACCTTCTTTTTACGTTTACTCTCGTGTTAAAAATCTGAATTCTTCTAGAGTTCCTGATCTTCTGGGCAGACTCTCACACGCCTACCATCGAACCTCCTAAGTCT
+
@ACB:BCAACCDDAAACCDDC;;;BBAABB@??@CDD=A@<?=@??BBAA>AAAAB?C?BBBA?A>BBBBDCCBB?BBFDF1898>878'23734?@?<AB79:AA>?<>>@@AAAA7<<A;A;>>>><==A=@?>>065;??::8>>>??===A;>>>;>@<@=@@@???BBB<???AA5?;?=AAC>C/AA???5=<:788::;@;@DDD/B;;;@:=8=A;>>@AACC=C<AAAB>>;>>>D;A<;:>=@@@@@@D<8066946668=7>6:>=>>;>>==
@ATNG8:04255:03843
GATGGTAGGCGTGTGAGAGTCTGCCCAGAAGATCAGGAACTCTAGAAGAATTCAGATTTTTTACACGAGAGTAAACGTAAAAAGAAGGTTTTACAAGACTCACGTTAACAATATTGCAGCAGTACGCACACAATCGAAGCGCAGTAAGGATGGCTAGTGTAACTAGCAAGAATACCACGAAAAGCAAGAAAAAGAAGTACGCTATTAACTATTAACGTACCTGTCTCTTCCGAAACGAATGAGTACACATCGTCGTGTCGTGCTACCATCGTTCGGTCAGAGTCT
+
@CAB@BBC@BBCCCCCCCCBB;:9@7>B@@BABIBB@BABBBCCCC@DD>A?BCCABABAB(BBAACEDDBCCD8?<90000(0><@<@@@0//<5;=<A@BB>>;><@D=@?>:==>>@@B@??AAA@???:><9729<<<>===;?=A>A?BA???B>>;;;;>BB?BB?AAB@A@9999+9:::@BBBB/AA<>755===@@<@=CA;;6;;;;;@@<@@A<<::5:9<<<4=?>8?ABBBBBCA>ABBBAAAA@B@>>>AA@?B?BBB@BB=AADDB@;;;
@ATNG8:04288:03882
GATGGTAGCGCGACGAGCGTAGACCCAGAAGATCAGGAACTCTAGAAGAATTCAGATTTTTAACACGAGAGTAAACGTAAAAAGAAGGTTTTACAAGACTCACGTTAACAATATTGCAGCAGTACGCACACAATCGAAGCGCAGTAAGGATGGCTAGTGTAACTAGCAAGAATACCACGAAAAGCAAGAAAAAGAAGTACGCTATTAACTATTAACGTACCTGTCTCTTCCGAAACGATGAGTACGTGTGACGTACGTGAGCTACCATCGAATCCTCTTAGTCT
+
99@=8=?@@BA@@@@ABCBACAACD?DCC?CCDCBB?A?BABBCCC@?@=?>AAABBBBB3C@CAAACBBDBCC=@@;;;;;*;@=??CFF;ABC@CAAA@<<00+05<96=?B?>BB@BBBDECCCC;;;A?AAAA?CBABBCBB?B@ECB?BBBCCCCC?BBBBBB>A@>9999=>9988*99:39:::9(7><?588<<>>@<A;A@@@<@<==ABA?AAABBBD?B?CDC>C9:9??AACB???BAAAABB?>?BBBBBBB?CCAAG?BA>AB><ACCB?
@ATNG8:04313:04040
GATGGTAGTATCTGCACACTCTGTCCAGAAGATCAGGAACTCTAGAAGAATTCAGATTTTTAACACGAAGAGTAAACGTAAAAAGAAGGTTTTACAAGACTCACGTTAACAATATTGCAGCAGTACGCACACAATCGAAGCGCAGTAAGGATGGCTAGTGTAACTAGCAAGAATACCACGAAAGCAAGAAAAAAGAAGTTACGCTATTAACTATTAACGTACCTGTCTCTTCCGAAACGATGAGTACTATAGACTATCTGAGACTACCATCGAATCACCTAAGTCT
+
<<<><==B<<<<;?;ACBC9666558=@B:;>@;;929249:555<8<<6:437333333$3,3/://(/9988828;:9;;;$55057==>166=8<>=>=>>;><@:??;?@A=@@AABCBBCBAABAADDAFBCC?@@BCDA??5;7;<;8;CCDAAAC@CAAABB?AA=@@?4733;;288828>>>@A'99022+2756677.5-2888/5056;<<9<=<<<==9;///>4>///889;<<@BCB@A=<>8??ACCCCBBB@>>>>??BAA@?BB?BBBB
@ATNG8:04330:04263
GACGGTAGACATATCGTACTCTCTGTACTCATTCGTTTCGGAAGAGACAGGTACGTTAATAGTTAATAGCGTACTTCTTTTTCTTGCTTTCGTGGTATTCTTGCTAGTTACACTAGCCATCCTTACTGCGCTTCGATTGTGTGCGTACTGCTGCAATATTGTTAACGTGAGTCTTGTAAAACCTTCTTTTTACGTTTACTCTCGTGTTAAAAATCTGAATTCTTCTAGAGTTCCTGATCTTCTGGGCTGAGTGTGCAGATACTACCATCGACCTCTAGAAGTCT
+
B@?@@DCCBBCBBBDCCDFCCABBCBBBB?@A?BCCG?FDAE@CGCBBBB?BBCBC?C@DC??<@@CBBBCCB@@;89899.8A=BCCB>ECDD?CCC@CD@;;;DEC@BBDCCCCC?BBC@C?@@CCAAACADDCC?BBBBBBCCCCBBCBBAB?BBB@CC@D>@ACCCBAAD@CCCCD;D@B@BBEGE5BB@@@:@@BBCCBBCC>BBBB0@@A@B@C?ABADJDDCBB?BACCCCDD@BBCC?CBCCCBCCCCCCC@??@@A=BBBCCC@B@@@BB@CCCC
@ATNG8:04323:04414
GATGGTAGCATCTGCATATCTCACCAGAAGATCAGGAACTCTAGAAGAATTCAGATTTTTAACACGAGAGTAAACGTAAAAAGAAGGTTTTACAAGACTCACGTTAACAATATTGCAGCAGTACGCACACAATCGAAGCGCAGTAAGGATGGCTAGTGTAACTAGCAAGAATACCACGAAAGCAAGAAAAAAGAAGTACGCTATTAACTATTAACGTACCTGTCTCTTCCGAAACGATGAGTACAGAGAGTACGATATGTCTACCATCGAACCTCCTAAGTCT
+
8>9;49=<==@@?@5/////<<0000CC@BBBC;;8;=BB@@@?B<A@>B>BBBBABBA'9.7==?==??==;53344444$49395;?>2>CC@ABCCBBABA4;4;:29?@;@B<:@@?@A@;;9@:9945@@@;9:9?BCBB>B=A;;6:A@@@@@A=::88888<=8?>=8=<<;<)3374377777$//)////<7<>;380///9(/)/9>>?<B:9:@?@4959AA8?9:778ABCE@@ABBBBBBBBAAB99::BA7=88876=076/654;985
@ATNG8:04349:04153
GATGGTAGCGCACACATAGATACAGTACTCATTCGTTTCGGAAGAGACAGGTACGTTAATATGTTAATAGCGTAACTTCTTTTTCTTTGCTTTCGTGGTATTTCTTGCTAGTTACACTAGCCATCCTTACTGCGCTTCGATTGTGTGCGTACTGCTGCTATATTGTTAACGTGAGTCTTGTAAAACCTTCTTTTACGTTTACTCTCGTGTTAAAATCTGAATTCTTCTAGAGTTCCTGATCTTCTGGCTCTCGTAGACAGATACTACCATCGTTATCGGAAAGTCT
+
;;<C?CCBBCCDBBBBHCBBBA@@>;9;;949.4;99)4?7A=@@AB:96:==>?@:=8<>:;;594;;;;;<>9=>266===+<<=6555>056;96?900)/<*//779<7565;9844.444.3-4;;;;<56.5:9;6::;>;;=>>>@@;@=B@@@@@=;;5;<?AA@@@??>?=4444&43934444&4:444(4494;444559=@@055559.549<750/////)/)/:=;;;7;;<8:5559;554:999@==;;;;7555;;49999499354/8
@ATNG8:04374:04253
GATGGTAGTATCTGCACACTCTGTCCAGAAGATCAGGAACTCTAGAAGAATTCAGATTTTTAACACGAGAGTAAACGTATAAAGAAGGTTTTACAAGACTCACGTTAACAATATTGCAGCAGTACGCACACAATCGAAGCGCAGTAAGGATGGCTAGTGTAACTAGCAAGAATACCACGAAGCAAGAAAAAGAAGTACGCTATTAACTATTAACGTACCTGTCTCTTCCGAAACGAATGAGTACTGCGTCTCACTCTCGCCTACCATCGCAATTGCCTAGTCT
+
CCAA<A?A@@@H@AACCCCCDDDCC?CCCABBBC;;7;6;;CBBAB=@?5:3:AABCCDC1B>@@B<<ABB=<;5;3999990;;5;7<<<2<=>9>A=<>A@;;5;4;C@CCEACICBCBFFDDCCCBCA@;??::5;ABBBBCB@D@CCC@CCCECABB?CBBBBB?BB@BBA:??9929<<9>@@@@.@A=A998>>BED=B====?=A<AACCC@BBBBBBC40+000+000*0:::>@@ABBBCCEBBBCBBBBBACCC@C;;;CC?B?BB?BBB;;;
@ATNG8:04347:04376
GATGGTAGGACGAGCGTCTGAGAGGTACTCATTCGTTTCGGAAGAGACAGGTACGTTAATAGTTAATAGCGTACTTCTTTTTCTTGCTTTCGTGGTATTCTTGCTAGTTACACTAGCCATCCTTACTGCGCTTCGATTGTGTGCGTACTGCTGCAATATTGTTAACGTGAGTCTTGTAAAACCTTCTTTTTACGTTTACTCTCGTGTTAAAAATCTGAATTCTTCTAGAGTTCCTGATCTTCTGGTGAGATATGCATGATGCTACCCTGAGACTGCCAAGGCACACAGGGGATAG
+
DBBB@BAB?B@@::@;<9=ABAAB?BCHBBBCACCCD<AA@C?A@AA@BA@BCD<;9:@BCBC@C@CCC@BAAA;7;=@@@+;;9;=@>45:;9.99945525559995;:9655<=5;;<7?:?BA@A@AC@CBBB;<;BBCB@A@;00=<>>@*0//)/8384;;=>>?C?C?@@CFF9E=A=AAA@A0ACCBB0;00000000<*000/$5:955.57<>8=B???<@8<8<<<95438==:BB@BBCAAA@@@@@;:;BCCC=;:;AAA@@@?A?B?<<<000??>00077
@ATNG8:04348:04399
GATGGTAGTATATCGCGTCGCTATCCAGAAGATCAGGAACTCTAGAAGAATTCAGATTTTTAACACGAGAGTAAACGTAAAAAGAAGGTTTTACAAGACTCACGTTAACAATATTGCAGCAGTACGCACACAATCGAAGCGCAGTAAGGATGGCTAGTGTAACTAGCAAGAATACCACGAAAGCAAGAAAAAGAAGTACGCTATTAACTATTAACGTACCTGTCTCTTCCGAAACGAATGAGTACACATCGTCGTGTCGTGCTACCATCGAACCACTAAGTCT
+
@CCC@BBBBBCCCCCCABBCCBBBB?CAD@BBBBBC@C@BCBAAAC@CC?A?BBAAADED5D>AABDECCC99938<>AABB2AC>B=BBB9BCC>BCCBB@@0000=@@<AAD@BCCBDDCCCCCCCCBBB?CDDD?AACBBBBB>C@CBB?BBACBBCB@BBBAAA@CD?>>?>AA999+:>>;::::9(9B;A:99CA>::7:7;;BB<A<@@B@@=@CBBABB@C????9?@@>BBBBABCCCCCCCCBBBBBBBBAACCC?AAAAC?D?A@@A?CCBB
@ATNG8:04395:03943
GATGGTAGAGTATCATGTGTATCTCCAGAAGATCAGGAACTCTAGAAGAATTCAGATTTTTAACACGAGAGTAAACGTAAAAGAAGGTTTTACAAGACTCACGTTAACATATTGCAGCAGTACGCACACAATCGAAGCGCAGTGAAGGATGCTAGTGTAACTAGCAAGAATACCACGAAGCAAGATAAAGAAAGTACGCTATTAACTATTAACGTACCTGTCTCTTCCGAAACGAATGAGTACAGAGAGTACGATATGTCTAACCATCGTTCGGTCAGAGTCT
+
4444.4449:CCC??>??CCDCBBA699905::>>>:C9?:;;A<:688*.(.-688888+7,999///;/0/:1:55555'5<7<.555&554.5445=>::A4818739948343555=?=@@BAA>@?@@AA6999998///3606///:776::@:<<>@A>7;96//0967-.(...377555,222)288=5266;6;9=<<:15.54599499:::44.4.4<<14443443333333788;<<::833377733,333--55(--(-4688:988
@ATNG8:04399:04202
GATGGTAGGCACTGCGCACACATCCCAGAAGATCAGGAACTCTAGAAGAATTCAGATTTTTAACACGAGAGTAAACGTAAAAAGAAGGTTTTACAAGACTCACGTTAACAATATTGCAGCAGTACGCACACAATCGAAGCGCAGTAAGGATGGCTAGTGTAACTAGCAAGAATACCACGAAAGCAAGAAAAAGAAGTACGCTATTAACTATTAACGTACCTGTCTCTTCCGAAACGAATACGATGAGATCTCGTGTGCTACCATCGATGGATCTGAGTCT
+
BCBB?CEE@@@@BBBCBBDCCCCCC>CCC@DCCECC?B?CCCDDDC@CC@C?BBBCCCDC3C@CCDCCDDCCCD>AABCCCC5BC@C=AAA9ACEACBABBABCB?C?CC?BCDABBAABCDFCCBCCBBBC@FBBB=??ABBBBB>C@BBB@BCCCCCCC?BCBBBB@BC?>>>9>>@@?8:::<@BBBB3CBAF>==@@@BB<A<AA>>:=:=ACCC?CC@??CC<?<?@>9@::4:BBBBBBCAAAC?999A=;;;>><>AADA??<???@@@A>>>
@ATNG8:04471:03857
GATGGTAGATACTCGCTGATACACCCAGAAGATCAGGAACTCTAGAAGAATTCAGATTTTTAACAACGAGAGTAAACGTAAAAAGAAGGTTTTACAAGACTCACGTTAACAATATTGCAGCAGTACGCACACAATCGAAGCGCAGTAAGGATGGCTAGTGTAACTAGCAAGAATACCACGAAGCAAGAAAAAGAAGTACGCTATTAACTATTAACGTACCTGTCTCTTCCGAAACGAATGAGTACTATAGACTATCTGAGACTACCATCGCAATTGCCTAGTCT
+
:596?BBECC@A@<<@6666<::::)454.4;<=:;7;7??BBBBB?BB>B?AA@@AAA@,>898,773>@===>5;8:9999'9@6<;<<<0@:;7;B;?659;?7?@@?;@>>5:<885566<@<<>>@@A=@@@C??@?BBBBC?B=B;;7:?@AA988@A>9://(/-06--(----(--/(/8888)7849889995555:055553<9;;ABC>C??><8;88+--8/7--)-:8/339977773322233444/6:88*//8668482:<9>>><::
@ATNG8:04441:03932
GATGGTAGCACGAGTCACTCATATCCAGAAGATCAGGAACTCTAGAAGAATTCAGATTTTTAACACGAGAGTAAACGTAAAAAGAAGGTTTTACAAGACTCACGTTAACAATATTGCAGCAGTACGCACACAATCGAAGCGCAGTAAGGATGGCTATTGTAACTAGCAAGAATACCACGAAGCAAGAAAAAGAAGTACGCTATTAACTATTAACGTACCTGTCTCTTCCGAAACGAATGAGTACGTGTGCGACGTGTCTCCTACCATCGACCTCTAGAAGTCT
+
;;;C?BBBCBCDCCCCCAAA@@@@B:BBB>;;;B;;6;9@A?A@BB?BC@C@BBBBCFFD2A>ACFDBA@@::9.3:=====,?@;@?CCC9CBB@CHFCBBB@@=A?AA=BCC?CCDBCDECEBBBC@@@@<@A@@<@C@?@CBB?C@CCD@CCCC@BCAACCBAAB?BB?BBC<??BB<??A<::999(:@;AA?888;;;8=9;<:>=B<A?CCC@:999>AA=A>BBC9?:829<<999@A???AAAA998A=<;;9;5/(////994889=??;?;::
@ATNG8:04458:03910
GATGGTAGTATCTGCACACTCTGTCCAGAAGATCAGGAACTCTAGAAGAATTCAGATTTTTAACACGAGAGTAAACGTAAAAAGAAGGTTTTACAAGACTCACGTTAACAATATTGCAGCAGTACGCACACAATCGAAGCGCAGTAAGGATGGCTAGTGTAACTAGCAAGAATACCACGAAAGCAAGAAAAAGAAGTACGCTATTAACTATTAACGTACCTGTCTCTTCCGAAACGAATGAGTACTATAGACTATCTGAGACTACCATCGTTCCTTCTGAGTCT
+
CCCC?BBA<=BA@A;C=BBCBC>CC@BCDACBBB@@<@=AABBBBB?BC?B?BABBBBAC1>7>>>??>B??>?6>?<;;;;*;B=B=@@@9ACCGGFEHE;;;A<@<@A?BBB?AAAABBBCCCCFCCBCB7;;;;5:;:9@=881945;=8C995594;8867://(/;4667*37=<<6=8829ACAC3@@:???;:;;==8=4::9949:?@BAA?>===;??:><>BA5=5717??@ABBBBBBBD??;>BBBCCDEBBB99:AAA=A=A>AAAAFBBB
@ATNG8:04472:03900
GATGGTAGTATCTGCACACTCTGTCCATAAGATCAGGAACTCTAGAAGAATTCAGATTTTTAACACGAGAGTAAACGTAAAAAGAAGGTTTTACAAGACTCACGTTAACAATATTGCAGCAGTACGCACACAATCGAAGCGCAGTAAGGATGGCTAGTGTAACTAGCAAGAATACCACGAAAGCAAGAAAAGAAGTACGACTATTAACTATTAACGTACCTGTCTCTTCCGAACGAATGAGTAACGTGTGCGACGTGTCTCCTACCATCGAGGTTGTAAACGTCT
+
;:?;8<<DBBBCCCCCCCCCCBDA@9;:A<@ABB@@=A>@@AB?@?=@@;@9?@@@@@@@.?:?CB>>=BBBCD=?<9999:'9;586;;;185=:;75:>=9<=:>;;;5;;:4;;;:>@@AAAAAA;;887:=995//.8///815;A@@<@>888>>>;?=>=AA>;;7;AA;??@@@:?==:8788)7>9>>??@@CBAA<A=>:::=>5;///659;:887=16/5A6666165::..(.73...8333555977717774999:85(/(----(--6--
@ATNG8:04453:03978
GATGGTAGTGTCATATGAGAGTGTGTACTCATTCGTTTCGGAAGAGACAGGTACGTTAATAGTTAATAGCGTACTTCTTTTTCTTGCTTTCGTGGTATTCTTGCTAGTTACACTAGCCATCCTTACTGCGCTTCGATTGTGTGCGTACTGCTGCAATATTGTTAACGTGAGTCTTGTAAAACCTTCTTTTTACGTTTACTCTCGTGTTAAAAATCTGAATTCTTCTAGAGTTCCTGATCTTCTGGTCTACTACACTGTACTCTACCATCGAACCTCCTAAGTCT
+
::@@8<;;;=>>?===CBBBB;;;;:>>@A@@?BA@@;@B@BGDJABBAB?BA?;?2905=:@<A@CCCB@A@>@;::;:;*4;3::;C=C;;6>A=C?@B::::9BB@C;::E:9949=B;><@@;9;?BA=A@>@799BCCCHFAAACC;;;C@CCC9;;>A>A@@@BBBBC@BBCCG;D@D?;;;;;*;C?@@;@;;;CD;;:C>BBCD5BBBBDBD@EE@CCBBBCC@B?BD;;;C?BBC@CCCCHCCBBB;;;AECBAA@=;;;;;7;?CC>@@=@@;;
@ATNG8:04533:04125
GATGGTAGCACGAGTCACTCATATCCAGAAGATCAGGAACTCTAGAAGAATTCAGATTTTAACACGAGAGTAAACGTAAAAGAAGGTTTTACAAGACTCACGTTAACAATATTGCAGCAGTACGCACACAATCGAAGCGCAGTAAGGATGGCTAGTGTAACTAGCAAGAATACCACGAAGCAAGAAAAAGAAGTACGCTATTAACTATTAACGTACCTGTCTCTTCCGAAACGAATGAGTACGATGAGATCTCGTGTGCTACCATCGATGGATCTGAGTCT
+
@@<:7;=<<==<<<<<@<@@<;;;?:===959;B:9.5499<>;//)//)/)/:::<>>2>:====<>=?777*77:444&4<7<.555&555.5;A?@BB00,0,00+0002;=;<AB@>CCDCBBB;;;;BBE@CBBBBABC?@@B00+0==<=>991987933-3838994<:33,333,33337$798;=<885:8816378;=/8/6;AAA=@@@@?>?@C@CCC=BBB>>>>A@@@???????BBBB===>566AA;>999679=B???B999BA
@ATNG8:04506:04336
GATGGTAGCTCACGTACGTCACACGTACTCATTCGTTTCGGAAGAGACAGGTACGTTAATAGTTAATAGCGTACTTCTTTTTCTTGCTTTCGTGGTATTCTTGCTAGTTACACTAGCCATCCTTACTGCGCTTCGATTGTGTGCGTACTGCTGCAATATTGTTAACGTGAGTCTTGTAAAACCTTCTTTTTACGTTTACTCTCGTGTTAAAAATCTGAATTCTTCTAGAGTTCCTGATCTTCTGGTATACACACTCGCTCGCTACCATCGAACCTCCTAAGTCT
+
//:;6<;@?@BB;;6@;6;CCBBDCCGCCBA@;?B@B<BCAC@CCCCCCC@CCC@@>A?BBCC@C@CAABAABCB=78777':>;?ABB=BB>>:>A?:?@:><ACA@?BBBBCCBB<::A;A=AA:::=<=8<;=>9>>AA>>?>?>>@B;>;?;??@=AB=C;:::@@@A@@8;;ABB5B9=8::999):<===6====AA?<>>19888(5;<<@=D=>?:?DAA@??6;6;><=//-/;;99>=@@AAAAD@=<<@A@@@A<??@??<@;??=AA;@@A@
@ATNG8:04512:04452
GATGGTAGTATAGAGCTCTACATAGTACTCATTCGTTTCGGAAGAGACAGGTACGTTAATAGTTAATAGCGTACTTCTTTTTCTTCTTTCGTGGTATTCTTGCTAGTTACACTAGCCATCCTTACTGCGCTTCGATTGTGTGCGTACTGCTGCAATATTGTTAACGTGAGTCTTGTAAAACCTTCTTTTTACGTTTACTCTCGTGTTAAAAATCTGAATTCTTCTAGAGTTCCTGATCTTCTGGTATACACACTCGCTCGCTACCATCGAACTTGCAGAGTCT
+
BBBB@CCCCBBBBDDDBCCCIDCCCCBBBCCB>B???:@B<@=@BBBCCB?BCC@A>A?B@BB?B?BCBBABBBB8;;==>.8B7BB=6=B>?9===9<<.88=<@@=@@@AA>?>;AAA:@:===AAA;;:><AA<@;::AAAA>>=?>@@??;?AB:>=;A<AAA>>=B;:6:>>=>1<7<988878(29:@A8>;;=9@?=;:19887'2778@5>:>@<@CB@@@@<@<A788993:<<=>>>AA@A>>;>=;>>=>>AA<A><<<9887:B@@@A:;;
@ATNG8:04542:04250
GATGGTAGTATATCGCGTCGCTATCCAGAAGATCAGGAACTCTAGAAGAATTCAGATTTTTAACACGAGAGTAAACGTAAAAAGAAGGTTTTACAAGACTCACGTTAACAATATTGCAGCAGTACGCACACAATCGAAGCGCAGTAAGGATGGCTAGTGTAACTAGCAAGAATACCACGAAAAGCAAGAAAAAAGAAGTACGCTATTAACTATTAACGTACCTGTCTCTTCCGAAACGAATGAGTACGTGTGACGTACGTGAGCTACCATCGTCCGTTAGAAGTCT
+
BBBC?CBBBBBBBDDDAAACCCCCFACBB@BAACAB>B@CCDDDCE@BB@BACCBBBCCC5C?BCCFECAA??@9=8;;IIG5BB@CACCC:CCCAFCBBBBC@@;A@;;5;BB>BBBBCDBBCCCCCBCBB?C@A@?BAAACCBB>A?B;;8;BBBCBBC@CCCBCB?A@:AA@;>?9999*9988<===>?&=A???>?CC>>>;>:@:;;6:=@?BBD?@;;;@AB?B@CBA=A::59AAAABBCBCCBCBBBB::9BA@@@A@?????BC7:9?CCC@C???
@ATNG8:04534:04383
ATGGTAGCGCATATCAGCGCATCCCAGAAGATCAGGAACTCTAGAAGAATTCAGATTTTTAACACGAGAGTAAACGTAAAAAGAAGGTTTTACGAGACTCACGTTAACAATATTGCAGCAGTACGCACACAATCGAAGCGCAGTAAGGATGGCTAGTGTAACTAGCAAGAATACCACGAAGCAAGAAAAAGAAGTACGCTATTAACTATTAACGTACCTGTCTCTTCCGAAACGAATGAGTACTGTATCTATGTGGTGCGCTACCATCGATTCGAGGAAGTCT
+
:44.499=?AA<@564::::;<<<266616;?@>?<>:>>955==<@B:B?=>>>>?>?1>=B@00/00/777.777<<<<*<<7<7<==0<<@??A@?;9:;;2::@A=AA@:>=A9;9>?BBAA@BCCB=@@@@9>?=9:3384>5>9909@?@@BAE@BCCCBB>?;5000*000056;;877777'/906////799A;A=>>>@=@:>8;;C?ACACBBB6;6;@A9@?@;;::B@@?@@@A@@::9@@A=B>?>AA@A;>?AAABABB??=??AAAA
@ATNG8:04583:04430
GATGGTAGCTCGCTGATGATATCTCCAGAAGATCAGGAACTCTAGAATAATTCAGATTTTTAACACGAGAGTAAACGTAAAAAGGAGGTTTTACTAGACTCACGTTAACAATATTGCAGCAGTACGCACACAATCGAAGCGCAGTAAGGATGGCTAGTGTAACTAGCAAGAATACCACGAAAGCAAGAAAAAGAAGTACGCTATTAACTATTAACGTACCTGTCTCTTCCGAAACGAATGAGTACACACTCTCATATGACACTACCATCGAATCCTCTTAGTCT
+
@@BA?BCAABCCCDDCCCBBBBBBC@CCCABBBBBD@D?BBBBCBB?A@<@?B??87777)8;?BBBBCCCBBA9>>9;;;;*;8@A4;;;6;BACDBBCBCCCC?B?AA=ACC?BCCBCCCCCBBBCCCCD@DC@@>A@BBBBAB>C@CAA?ACCBBBBA?BBBAAA?BB>BBB>A?A@>7>>>8=AAAB3BC@C666AAADD8?:?A@@:;7;>CCD@DBBBBBB@B?ACD>DCC?BBBBBBBBBBBCBA??@CBCCCCBBBB?BBBBC@BB@>>><@@???
@ATNG8:04591:03888
GATGGTAGAGAGACTGTAGCGCACCCAGAAGATCAGAACTCTAGAAGAATTCAGATTTTTAACACGAGAGTAAACGTAAAAAGAAGGTTTTACAAGACTCACGTTAACAATATTGCAGCAGTACGCACACAATCGAAGCGCAGTAAGGATGGCTAGTGTAACTAGCAAGAATACCACCGAAGCAAGAAAAAGAAGTACGCTATTAACTATTAACGTACCTGTCTCTTCCGAAACGAATGAGTACTGTATCTATGTGTGCGCTACCATCGAATCCTCTTAGTCT
+
;:<@<?;;BBCBCBB=<<://////)//5.57////93//5:<;>798=>6::0/////$/46//33373333(3344<==)667<7<<<0<;;6;<<5590//)-(-50588(-/89==@=<<;>=@9968599C6::@>@99:8=5:::579<80///569:::<8;<7///0/-(-:6.--)/////'/:4<33289555(.(.55538368=>>:>><<<==9?8;88,5--(---7;/773/8//////678884229;472222+22+2583986--
@ATNG8:04595:04034
GATGGTAGGCGTGTGAGAGTCTGCCCAGAAGATCAGGAACTCTAGAAGAATTCAGATTTTTAACACGAGAGTAAACGTAAAAAGAAGGTTTTACAAGACTCACGTTAACAATATTGCAGCAGTACGCACACAATCGAAGCGCAGTAAGGATGGCTAGTGTAACTAGCAAGAATACCACGAAAGCGAGAAAAAGAAGTACGCTATTAACTATTAACGTACCTGTCTCTTCCGAAACGAATGAGTACGTGTGCGACGTGTCTCCTACCATCGTATCTCAGGAGTCT
+
<<CC@BCB?B::;@DDCCBBBCCCC>CCD@BBBCBC@CABBBCCBB?BC@C@CCC@@@AA0A>@@@CBBEECBB=BBB@AFD0@@:>9>@@0//:8;;===;;<<:838:488>:>>?=>=??AABDD===>;>@@C;<<>>@BBD<A<A>B?BBBBBBA@?B@@@BB?BC?@@A@CB???8??<=;;;;;*65,5>@@A???C<A=A@@@=B=A>>>B=>>=?AAA=B>@@?1:993878A?AAA@??>=855999AA??<@??;?===?A@@DB??;?@>>>
@ATNG8:04612:04380
GATGGTAGTGTGTCTCTGAGAGTAGTACTCATTCGTTTCGGAAGAGACAGGTACGTTAATAGTTAATAGCGTACTTCTTTTTCTTGCTTTCGTGGTATTCTTGCTAGTTACACTAGCCATCCTTACTGCGCTTCGATTGTGTGCGTACTGCTGCAATATTGTTAACGTGAGTCTTGTAAAACCTTCTTTTTACGTTTACTCTCGTGTTAAAAATCTGAATTCTTCTAGAGTTCCTGATCTTCTGGTCTACTACACTGTACTCTACCATCGAACCTCCTAAGTCT
+
49<<9==BBDBDCCCCCCCBBBCBCCCBBB@?=@@CC=BB@C@CBBB@@@?BBBAA>A?CBBB@D@CCCBCCCCDA@@@@@,=@=@AAF>CCEFACCC@CC?AACBBC@ABBHCCDD?AAB?B?CH;=;BBB@BBBB?BBDCCBDCBABBC@A@B@BBB@CD?C?ABCDDDBAA>@;;;;.;>C>;;;;;*;@BBD>AADBBAAABB5;;::':@@AB?B?BA>BBBCCCC<<;;CB@AA?BBC@CBBAABBBCCBCCCCCCBBA<;;;@@<@:@@=@?<A99:
@ATNG8:04638:03946
GATGTAGAGAGACTGTAGCGCACCCAGAAGATCAGGAACTCTAGAAGAATTCAGATTTTTAACACGAGAGTAAACGTAAAAAGAAGGTTTTACAAGACTCACGTTAACAATATTGCAGCAGTACGCACACAATCGAAGCGCAGTAAGGATGGCTAGTGTAACTAGCAAGAATACCACGAAAGCAAGAAAAAGAAGTACGCTATTAACTATTAACGTACCTGTCTCTTCCGAAACGAATGAGTACATAGATATACGTATAGCTACCATCGAACTTGCAGAGTCT
+
BBA@ABDCCAABC@AACDCCDCB@=99;>BCBBBB?B@CCCAAAB?BB7899AA@@@@B2A@CCCCDBBBBBB>BABBBBB2AB@BGIHI<DBB?ACCBBCC;;7;?AA=A@@7;;BCBCCDHHCBABBDC@CB@@>@CCBCBBA@C?C99;;BCCBBBA?CCCDDC?BB?888;>>@@@9A::59CCEC2CC?B?@@B===@<?<?@@B<@<;;ABB?BB;::?=:;6;;;5:00+0;:@CCBABCCCCCCCD??>>>AA@@@:>96663//)/<<::>AA?
@ATNG8:04020:04917
GATGGTAGGACGAGCGTCTGAGAGGTACTCATTCGTTTCGGAAGAGACAGGTACGTTAATAGTTAATAGCGTACTTCTTTTTCTTGCTTTCGTGGTATTCTTGCTAGTTACACTAGCCATCCTTACTGCGCTTCGATTGTGTGCGTACTGCTGCAATATTGTTAACGTGATTCTTGTAAAACCTTCTTTTTACGTTTACTCTCGTGTTAAAAATCTGAATTCTTCTAGAGTTCCTGATCTTCTGGGTGCGCTACAGTCTCTCTACCATCGAACCTCCTAAGTCT
+
/8;;6<?C?@;9598:@996C@AB@CCCCBCBBECCC<BD@D@@@A@@@A>BBBBB7;5;B@A=CAEBCCBBCCB<@@@@@,@C@CCBL?@AACACBB>B@-00>@@B?BBCCCCCC@AAA@G@CBCBCCDC?BA;;4;A@@@@CBBBBACBDBA?B@@<@@=@<@@CCCC@BB?AABEF8C>C9;;BBC2BCCHI>BACAA@B@@@5;;;;*:;;:@=A<@@?@@??@;;6:>???CA@5;9;;.;@@BBBBDCDCCBBBC@B@?@A@BB=@=@A>AB8;:@@
@ATNG8:04066:05001
GATGGTAGAGAGAGCTCTCTCATCGTACTCATTCGTTTCGGAAGAGACAGGTACGTTAATAGTTAATAGCGTACTTCTTTTTCTTGCTTTCGTGGTATTCTTGCTAGTTACACTAGCCATCCTTACTGCGCTTCGATTGTGTGCGTACTGCTGCAATATTGTTAACGTGAGTCTTGTAAAACCTTCTTTTTACGTTTACTCTCGTGTTAAAAATCTGAATTCTTCTAGAGTTCCTGATCTTCTGGCGCGTATGTATGTCGCCTACCATCGATAACCTCGAGTCT
+
BCBC@CDDBDDCDCCBBBBDCCCCBBCCCC999:BBB=CB?B?BEEBBAC?CCAAA?C@BBBB?B>AACBCCBCB?BBBBB3BC?BAAA8@A@A=ABB?B@:=;@@00,0@@@CB>=:>@@<A<A@@@>>>><>@AA:=====<>=A;:;=@?>><>AA<==:=<@A@@@@@@B=@@@@@6@<A;=====.==:::*//:///=66;:>>?>/<>EBB;@;AB=??==;;;:?;?A@A@@7;;C<???A>>>??@AA>>=@:89=7<6669997<7<<899///
@ATNG8:04130:04541
GATGGTAGCACGAGTCACTCATATCCAGAAGATCAGGAACTCTAGAAGAATTCAGATTTTTAACACGAGAGTAAACGTAAAAAGAAGGTTTTACAAGACTCACGTTAACAATATTGCTGCAGTACGCACACAATCGAAGCGCAGTAAGGATGGCTAGTGTAACTAGCAAGAATACCACGAAGCAAGAAAAGAGTACGACTATTAACTATTAACGTACCTGTCTCTTCCGAAACGAATGAGTAACGAGAGTCAGAGCAGAGCTTACCATCGATTCGAGGAAGTCT
+
779::<<AD?;;;>666;;;=<<<<8<<=7;;;<;;7;9>==<<::5::8;8=<554:::'82334::;?<<<=4:8;<>>>+6646:?@@2<;;6;;;<==;:;7:5::5::<5::555;<<;?;933333,39::5:9;99:<<9<@:::<:-.----8068344<7==573>78888698847787-//.33355577>6>6222616255522,2677755/5/559.743-333333-3333333333399;;9333,383888///499/4047888;
@ATNG8:04179:04581
GATGGTAGGCGACATACATACGCGCCAGAAAATCAGGAACTCTAGAAGAATTCAGATTTTTAACACGAGAGTAAACGTAAAAAGAAGGTTTTACAAGACTCACGTTAACAATATTGCAGCAGTACGCACACAATCGAAGCGCAGTAAGGATGGCTAGTGTAACTAGCAAGAATACCACGAAAGCAAGAAAAAGAAGTACGCTATTAACTATTAACGTACCTGTCTCTTCCGAAACGAATGAGTACTGTATCTATGTGTGCGCTACCATCGAATGAGGTTAGTCT
+
@@BB?BCC@B@@@BBBBBCDA@@CE=BA?@@7@ABE@C@CCFCBAA?BD@C@CAB98888)9?@ABCDBCBBA@9>>;;;;;*;E>C5<;;.;BB?CAA@@==00-0;>@;@<@?@CCBEEJCCCBBBCBCB@CBCA>AABCBB@@>B@CBB?BBCBBCBB?BBBBBB@CC@888:>?999+:>>9>====+=>:>889BAAAA<B<??>>;>=B@C;:9:BBBBBC?A>99929@@=BBBDBBBCCCBBBBAAA@@>>>>=@@@=AA??@;=@>>8=8=A999
@ATNG8:04172:04688
GATGGTAGCTCACGTACGTCACACGTACTCATTCGTTTCGGAAGAGACAGGTACGTTAATAGTTAATAGCGTACTTCTTTTTCTTGCTTTCGTGGTATTCTTGCTAGTTACACTAGCCATCCTTACTGCGCTTCGATTGTGTGCGTACTGCTGCAATATTGTTAACGTGAGTCTTGTAAAACCTTCTTTTTACGTTTTACTCTCGTGTTAAAAATCTGAATTCTTCTAGAGTTCCTGATCTTCTGGGTGTATCAGCGAGTATCTACCATCGACGAATAGAAGTCT
+
:=>=8==BBBBA@?@@96;B@@ABA@@CAA;;7;BDC>CD@C@CCCCCCC=@@B@@<@?AAAC@D?BBBBBBBBB>ABCDC3A@<AABB=@A@A<??@<@@499><>?6>989A@CC====7;5;??????D=C@@@587=:::==@?@@@=::=9///7=@9=9>>>>???@@:;;@AA2A6<477888(7;6666'6999>?:<77-6767'222282848=488::88849488888:6699>4///;>@=6::;776=<=7<7:6///<7616>??7;;BA
@ATNG8:04151:04744
GATGGTAGAGTACAGTGTAGTAGACCAGAAGATCAGGAACTCTAGAAGAATTCAGATTTTTAACACGAGAGTAAACGTAAAAAGAAGGTTTTACAAGACTCACGTTAACAATATTGCAGCAGTACGCACACAATCGAAGCGCAGTAAGGATGGCTAGTGTAACTAGCAAGAATACCACGAAAGCAAGAAAAAGAAGTACGCTATTAACTATTAACGTACCTGTCTCTTCCGAAACGAATGAGTACACACTCTCATATGACACTACCATCGAACCTCCTAAGTCT
+
49==9=BBCCBBCBBBCCIDDCBBB?CDD@BCCBBB?B?BCBBBBC@BB?B?BBBBBDDD3C?BBBBBBBCA@?6=<99999*:A<A5;;;-;CCAHBBBCCDCB@B@CB?BBC?BBBBCCDCCCCCCBBBD?BABB>@@BBBBBB?B@CCC?AACCCAAA?CAA?@??DD@BBB=??BBB=BBB?BBBBB3@A<A>>>@@@AA;@;@BAA:=:=@AAAACBBBDBB>@>?DD>CCB?BBBBBBAACBBAA?@@@AAB@@@DDDD?BBCBB?B?CG?B@=@;:;
@ATNG8:04146:04890
GATGGTAGGACGAGCGTCTGAGAGGTACTCATTCGTTTCGGAAGAGACAGGTACGTTAATAGTTAATAGCGTACTTCTTTTTCTTGCTTTCGTGGTATTCTTGCTAGTTACACTAGCCATCCTTACTGCGCTTCGATTGTGTGCGTACTGCTGCAATATTGTTAACGTGAGTCTTGTAAAACCTTCTTTTTTACGTTTACTCTCGTGTTAAAAATCTGAATTCTTCTAGAGTTCCTGATCTTCTGGGCAGACTCTCACACGCCTACCATCGTTCGGTCAGAGTCT
+
::A>:>>E@CCA@@ABCCDEDDCC@CCCCCAA?BBCD>CC?C@CCCCBBB@DDCCC?C?BCCD@E@CECDA@@CC?BBDDE5CB?A@CC=@AAC@CIE@CE<=;CMMI@CCCCCBBD?BBC?B@CDABBDBB?BBDD>A@BBCCCCBB@@@CCCC@BBB@CC@C?BBBCCCCCC?CBBB@7A9A9<;;;;;%;C@@A9<;DCCEBBCD@BBCB5BBCCDACACD@DBBBBBC?C@DCBCAA>AACJ>DCCCBCBBCBBACCC?BCC?C@AAF@@@?@CCCCC@@@
@ATNG8:04179:04975
GATGGTAGCGCATATCAGCGCAGCCCAGAAGATCATGGAAACTCTAGAAGAATTCAGAATTTTTAACACGAGAGTTAAACGTAAAAAGAATGGTTTTACAAGACTCACGTTTAACAATATTGCAGCAGTACGCACACAATCGAAGCGCAGTAAGGATGGCTAGTGTAACTAGCAAGAATACCACGAAAAGCAAGAAAAAAGAAGTACGCTATTAACTATTAACGTACCTGTCTCTTTCCGAAACGAATGAGTACAGAGAGTACGATATCGAACCACCTAAGTCT
+
5;<>8<<B::;<566>666??<<<=4<5615999555.5;099::;//)//)/3/-//)////$/)/779;;<<<9<?4:/00777'7@*//2777.7;;)56555<<445/58=<8>::255::;@;;=BAAABAAA@CCBC?AAECCGCC@CAHED?B;;;AAAB>ACCCBC@CB9::A8=87777&3771//////#/:4////89;==?B>BB>@8>:=:@>@=@A@@;;<;,:8<?C=ABE=??BBBBB>?>CCBB@A@CCCDCCC@B?BB?AA><>>>
@ATNG8:04220:04878
GATGGTAGTATCTGTCTACGAGAGCCAGAAGATCAGGAACTCTAGAAGAATTCAGATTTTTAACTCGAGAGTAAACGTAAAAGAAGGTTTACAAGACTCACGTTAACAATATTGCAGCAGTACGCACACAATCGAAGCGCAGTAAGGATGGCTAGTGTAACTAGCAAGAATACCACGAAAGCAAGAAAAAGAAGTACGCTATTAACTATTAACGTACCTGTCTCTTCCGAAACGAATGAGTACCTCTCAGACGCTCGTCCTACCATCGAATCACGAAAGTCT
+
:ABBAEBBBCBCCDCCCJCCCCCBA>ABA=BBBCBC?B?AAAA@@A?AA>A>@@;;=>>=,><0//???BBBDD9@<;;;;.:A>C4;;7:BC=BBAAB@@00+0:@@9>0;6;AAABCCCDDCBBBCCD?BBCB?BBBBAB??<@?A;;;;CDCCDAA>ACCBBB@AA=ABB@BBCEH>BAA>ABFFE3B@<@?@?ABA==8=8=>>>:=:=@DCB@BBAAAAA8:89AA9A??;?>BBBBB@BBBBA=AAA@@???B=??<6;///=5::BBCCG@????
@ATNG8:04202:04949
GATGGTAGCACACGAGATCTCATCGTACTCATTCGTTTCGGAAGAGACAGGTACGTTAATAGTTAATAGCGTACTTCTTTTTCTTGCTTTCGTGGTATTCTTGCTAGTTACACTAGCCATCCTTACTGCGCTTCGATTGTGTGCGTACTGCTGCAATATTGTTAACGTGAGTCTTGTAAAACCTTCTTTTTACGTTTACTCTCGTGTTAAAAAATCTGAATTCTTCTAGAGTTCCTGATCTTCTGGGCTGCGCTGATATGCGCTACCATCGCAATTGCCTAGTCT
+
AAAB?BCCCCCCCDCCCCEICICB@@@CBCBB?BBBC=CCACABBBCBDC@CCA@@?B?ABBB?A@B?@?CBAAB?AA?B@2@B>DCCC<AAAC=ABA>AC<???C??<@BBDDDBB??>>:><@?@>:;;97>;<9///<<===?>?ABK;;;=6;;;=AA=@<@A@==>BBB7;;AEE6>:=;<==>=/<>99918/////=<<>189898%8:8;@<@;@?;?AA@>>>;@;@@A@><8899<4<///9;9;?@?@@AA@@>>::::>>>:><?=6;<<///
@ATNG8:04268:04687
GATGGTAGCGCACACATAGATACAGTACTCATTCGTTTCGGAAGAGACAGGTACGTTAATAGTTAATAGCGTACTTCTTTTTCTTGCTTTCGTGGTATTCTTGCTAGTTACACTAGCCATCCTTACTGCGCTTCGATTGTGTGCGTACTGCTACAATATTGTTAACGTGAGTCTTGTAAAACCTTCTTTTTACGTTTACTCTCGTGTTAAAAATCTGAATTCTTCTAGAGTTCCTGATCTTCTGGGATGTGTGCGCAGTGCCTACCATCGACCTCTAGAAGTCT
+
@999844449:;==<<>;::6555<<<==@=A>AC?@8BB:B=@AAA;===BB=BB:B;>>B<9C?CCCCC@@@C?@???>)::7:<@@6959;6?@EA@D969>@?A<?CCBCCCD?DBC@C?BBAAAA@A?CBBEA;<;CDCBBBEDDCCCBB@B;;5;A5;5;@AA?;:9@459<==0=8;;99::;*;AAAB<BA@@@?9:9>9==>>0>C99:@G@CC;:0<=@00+09=0000:<@:::.9::;DBBBBCCCB@@>?@@?A?>@;:4:<:77><0000
@ATNG8:04268:04742
GATGGTAGAGAGACTGTAGCGCACCCAGAAGATCAGGAACTCTAGAAGAATTCAGATTTTTAACACGAGAGTAAACGTAAAAAGAAGGTTTTACAAGACTCACGTTAACAATATTGCAGCAGTACGCACACAATCTAAGCGCAGTAAGGATGGCTAGTGTAACTAGCAAGAATACCACGAAAGCAAGAAAAAGAAGTACGCTATTAACTATTAACGTACCTGTCTCTTCCGAAACGAATGAGTACTGCGTCTCACTCTCGCCTACCATCGAACCACTTAAGTCT
+
---80689@ABBBABBAAABCAAAA6;;9.5>::56059<@AAA@?;??9>???>>=A<=+85=@<@CCCCBBA=??@>===,:;59299949>B@CCBBCCDBC?B@CC@BCD@BBBBBBBBCABACCCCD?BBBB@D@??CCBB?C?C::::ABBDCCD?CCBBBC?>?9??=39::99,88727>AAB3BA<A???>==>@5;6:<==1816=BAB@B@??=>?1818<=7;?@>>>>BBBCBBBBBBB@??BAB??>>@@B>B887B<@=ABB?B?BBBB
@ATNG8:04266:04805
GATGGTAGTGTGTCTCTGAGAGTAGTACTCATTCGTTTCGGAAGAGACAGGTACGTTAATAGTTAATAGCGTACTTCTTTTTCTTTGCTTTCGTGGTATTCTTGCTAGTTACACTAGCCATCCTTACTGCGCTTCGATTGTGTGCGTACTGCTGCAATATTGTTAACGTGAGTCTTGTAAAACCTTCTTTTTACGTTTACTCTCGTGTTAAAAATCTGAATTCTTCTAGAGTTCCTGATCTTCTGGGTGTATGTATGTCGCCTACCATCGAACCTCCTAAGTCT
+
>C>>;<ABCBBBBBABCGGDFCCC:;;BBBBA>AABA<BB@E>@ACCDCB?BCCDJAE@CCB@6;7;;9>A///<6:::::(///)49:<2=><<8<;;6;=269BBBB?BCCBBBBB=AAA=@<>A000AAA<BBCC?CCBAC@@@DCBBCCCCC@BBC?A@@C?AABCCCFKHGCBBA@3@5;5:AAA?,@B>@@8;;CCCBCA?>8@@@@0@>>?B=@?AA=AAA;;;A=@=AAABBC?@@CF?HICFBBABBBDDCB@BBA@C?@?@6:6:A?BB>AA:9
@ATNG8:04351:04739
GATGGTAGATACTCGCTGATACACCCAGAAGATCAGGAACTCTAGAAGAATTCAGATTTTTAACACGAGAGTAAACGTAAAAAGAAGGTTTTACAAGACTCACGTTAACAATATTGCAGCAGTACGCACACAATCGAAGCGCAGTAAGGATGGCTAGTGTAACTAGCAAGAATACCACGAAAGCAAGAAAAAAGAAGTACGCTATTAACTATTAAACGTACCTGTCTCTTCCGAAACGAATGAGTACGTGTGCGACGTGTCTCCTACCATCGTTCTCCTTAAGTCT
+
CBCA@CCBABB@@@BBBCBCBBACD=BBA?CDDD@@<?=?>@??AC?CC?CACBBBB@@A2B@BCC?@>A@<;8188?==>:)=<7<.555&59:7<;<<=FBCC@GACC@CBB=AA@:;:AAAA999???A@BBCHABCBCDCBA?C=@;;6;AAADCCC@@@?BBB@CE@BAA49999:,7<<8;@@@@@(@@<00//=>:;@=@=B?:;5;:.8;A@?<@A@@@@@@F=?@C=B:979@@ABBBABA999ABBBBAABAC=AB@<;<;AC?A@@=A?B?DBAB
@ATNG8:04347:04782
GATGGTAGAGAGACTGTAGCGCACCCAGAAGATCAGGAACTCTAGAAGAATTCAGATTTTTAACACGAGAGTAACGTAAAAAGAAGGTTTTACAAGACTCACGTTAACAATATTGCAGCAGTACGCACACAATCGAAGCGCAGTAAGGATGGCTAGTGTAACTAGCAAGAATACCACGAAAAGCAAGAAAAAAGAAGTACGCTATTAACTATTAACGTACCTGTCTCTTCCGAAACGATGAGTACTATAGACTATCTGAGACTACCATCGTCCGACTAAAGTCT
+
89<=:=CC9;;C@@;;;ABA@AABC=B@A=@;;:BC@C@CCCA@?B=??;<89<333777'7688343:66/0*///////$/9)5.5<<&66;49666<>>:9669@>;@;:69@??@CCCDGCCCCCBC@C;<;@CCBBBC?@=A@CAB>A@@@@@DC@ECCC@?<?A;??>;A?==><2<;<8<>>>@@'@A489@@BA>>>=B<??@@9=9=>BBB?BCCBABG@C>A@@9@::9BBBBDDGBBBC???AAC@?@BABBBD>B887@@<===999,::<=
@ATNG8:04339:05018
GATGGTAGCGCATATCAGCGCAGCCCAGAAGATCAGGAACTCTAGAAGAATTCAGATTTTTAACACGAGAGTAAACGTAAAAAGAAGGTTTTACAAGACTCACGTTAACAATATTGCAGCAGTACGCACACAATCGAAGCGCAGTAAGGATGGCTAGTGTAACTAGCAAGAATACCACGAAAAGCAAGAAAAAAGAAGTACGCTATTAACTATTAACGTACCTGTCTCTTCCCGAAACGAATGAGTACGTGTGACGTACGTGAGATCGACCTCTAGAAGTCT
+
<<:A9@665:=B;=;CAA@;;;@@C=CBJ@HHCAA@=@?BCBBCCB?BC=?<@DA>@@@@0@?CCBBCB><<88*....---$--(-(///&//>9>@>>>=;;;5;5;C>;;;;<=?9;::@:;9;9:::0*0A00+/:969>00,.*-.0)09>==9;A=@BB@@B?::3:>?3::>=@A6AAB?BBEEEK)@@=978>BC@A@0000@=9+/+/;AAA=@CBA@@@5<;.:::-494.337=;==@877ABBCAAABBAAC?A@?AB@A@AB::3::99
@ATNG8:04382:05103
GATGGTAGTATAGAGCTCTCATAGTACTCATTCGTTTCGGAAGAGACAGGTACGTTAATAGTTAATAGCGTACTTCTTTTTCTTGCTTTCGTGGTATTCTTGCTAGTTACACTAGCCATCCTTACTGCGCTTCGATTGTGTGCGTACTGCTGCAATTTTGTTAACGTGAGTCTTGTAAAACCTTCTTTTTACGTTTACTCTCGTGTTAAAAAATCTGAATTCTTCTAGAGTTTCCTGATCTTCTGGGATGTGTGCGCAGTGCCTACCATCGACACTCCAAAGTCT
+
;:::7<<=<<=BC@A;BB=>CCCABA@=@;;79?DD>BB>=:999@@==244444.3-3:;<7<49998783335::===+<<8<<<>6BB<<588>;??0///:::5:;B<?:;;4:::07-665=A>>>:>BBC7;;>>===?>:<;;9///3888-690/(///..89;;66/<<<+<49,//;;;*:>//0,/==>>>@===294949#988@<9<:>=9=543<333(349337B?<=@@@700//667;;97555=;;55/5525;979=<49909977
@ATNG8:04445:04634
GATGGTAGCTATACGTATATCTATGTACTCATTCGTTTCGGAAGAGACAGGTACGTTAATAGTTAATAGCGTACTTCTTTTTCTTGCTTTCGTGGTATTCTTGCTAGTTACACTAGCCATCCTTACTGCGCTTCGATTGTGTGCGTACTGCTGCAATATTGTTAACGTGAGTCTTGTAAAACCTTCTTTTTACGTTTACTCTCGTGTTAAAAATCTGAATTCTTCTAGAGTTCCTGATCTTCTGGACAGAGTGTGCAGATACTACCATCGAACCTCCTAAGTCT
+
BBCD@BBBCCC==<<@A;@B@BB@;@:9;C;<7;BBD?GD@C9;9:>@BB@CCABB7;4:>@?7A;ABAB??>:>9BBECF3BA8>9:9,399;)0/73886:?=:9949>>?@BBB?B==:==>=:886;<6<=;=5:;:9A=?===>=;:8981877:??<@<=<=@DA@@@<A????2;5;:::;;;+;>>@@:??@>==?A==18888(8888<8<6==<>AC@@@@<B;>?B>>><@@@=BA>>>????>==@B;;;???<=>=AB9=:==8=>5;;;;
@ATNG8:04461:04640
GATGGTAGTGCGTGAGAGAGAGACCCAGAAGATCAGGAACTCTAGAAGAATTCAGATTTTTAACACGAGAGTAAACGTAAAAAGAAGGTTTTACAAGACTCACGTTAACAATATTGCAGCAGTACGCACACAATCGAAGCGCAGTAAGGATGGCTAGTGTAACTAGCAAGAATACCACGAAAGCAAGAAAAAGAAGTACGCTATTAACTATTAACGTACCTGTCTCTTCCGAAACGAATGAGTACGTGTGACGTACGTGAGCTACCATCGAACCTCCTAAGTCT
+
<<:;:;BBBCBB;:;CABACCCEDD>CCBACCCC:97;?@@CCCCD?BB?C?BBCCBBBB3B@CAAABBBCAAA<??AABBB2BC?B>BBA7BBB?BCCCCCFAA?A@BC@CBB?BBA;;;CEDIEECCCCB?B?@??A@ACBBBB?B@DBB@CCCCCCCC@BBBBAB@BA=@??;?@AAA<AAA=A@@@A2AC?C::9BDAAA:>:>BBC<>;>@BBB@DDCCCCC=?<??@9@??=?BAABB???BBBBBBABCCCCAAACCC?BBBBC?B?AC?CD>ABCC
@ATNG8:04468:04664
GATGGTAGCTCGCTGATGATATCTCCAGAAGATCAGGAACTCTAGAAGAATTCAGTTTTTAACTCGAGAGTAAACGTAAAAAGAAGGTTTTACAAGACTCACGTTAACAATATTGCAGCAGTACGCACACAATCGAAGCGCAGTAAGGATGGCTAGTGTAACTAGCAAGAATACCACGAAAGCAAGAAAAGAAGTACGCTATTAACTATTAAACGTCCTGTCTCTTCCGAAACGAATGAGTACTATAGACTATCTGAGACTACATCGAACCTCCTAAGTCT
+
444:056==>>>@@=ABBCB@@9:68<==8<<==@:5:.4498444333-46:9::===+=8=<355944455)5544444$4<8<.55505;;7556??@>CD:D@@?;;AA<@@BB@@@AABCBBBABC@:::A6::<<=>4319;999;=>??999D@CBBB??58/69;;//-887,8-/(/988+8:5::;;B<>=;7;6685:-55'55:98A<<<===9@>?BA98889>?::9;7///666:<==>BBB:::700/666<4828;4887=8<:
@ATNG8:04470:04752
GATGGTAGTCTCAGATAGTCTATAGTACTCATTCGTTTCGGAAGAGACAGGTACGTTTAATAGTTAATAGCGTACTTCTTTTTCTTTGCTTTCGTGGTATTCTTGCTAGTTACACTAGCCATCCTTACTGCGCTTCGATTGTGTGCGTACTGCTGCAATATTGTTAACGTGAGTCTTGTAAAACCTTCTTTTTACGTTTACTCTCGTGTTAAAAATCTGAATTCTTCTAGAGTTCCTGATCTTCTGGATAGCGACGCGATATACTACCATCGAGGTTGTAAAGTCT
+
@:9:?BBCCBCBCAABDJBBACBCCAAABA;;6;@AD=BB@B@BCCCHBB?BB@9;;,;=?@@B@B@CCCCA000>:;;777'///(4::>5<@B>?@A?9>@459>>@C=AAACBBBA<@@?<@=AAABBBA@=@@BB@CAABCCBBBCBCA@ABB?;;;>BA@B>@@BCBBBCD@C;;;;.;>B;:;;;;*;@DCC:;;A@BBAA@@=@@@@0A@@@B>B?BC@@@@;;<E@LACECCDB:;;A=ADAAACCDDHCCCBCBBD@@?@CCEBA>@?CCCD>D@::
@ATNG8:04450:04818
GATGGTAGTGTCAGTGCGCGTCGTCCAGAAGATCAGGAACTCTAGAAGAATTCAGATTTTTAACACGAGAGTAAACGTAAAAAGAAGGTTTTACAAGACTCACGTTAACAATATTGCAGCAGTACGCACACAATCGAAGCGCAGTAAGGATGGCTAGTGTAACTAGCAAGAATACCACGAAAAGCAAGAAAAAGAAGTACGCTATTAACTATTAACGTACCTGTCTCTTCCGAAACGAATGAGTACTGTATCTATGTGTGCGCTACCATCGACCTCTAGAAGTCT
+
BDDD?BBBBBBB@@BBBBCCBAB@@=@BDBHCBBBC@C?B@BBBCC@BA?A?AAAAAAAA/A=AACAA@CCCCB;A?:::99*9B=C9@@@6;;C@DCCCCBBBB>B?CB@CAA?ABBBDDDCCCCCC;;;;7;CBC?AABBCCCC=@=@BA>AAAAA@AC@BCBBCA=AC?0005;;0999+::939=<<<,;>;2225::99>7;37=??;?:>>CCC@CDF@?@A=@=@@@:@BB?BBBBB???BBABBBBBBBAA?<<?@?@7<///::5:==A??<?===
@ATNG8:04434:04972
GATGTAGTATCTGTCTACGAGAGCCAGAAGATCAGGAACTCTAGAAGAATTCAGATTTTTAACACGAGAGTAAACGTTAAAAAGAAGGTTTTACAAGACTCACTGTTTAACAATGTTGCAGCAGTACGCACACAATCGAAGCGCAGTAAGGATGGCTAGTGTAACTAGCAAGAATACCACGAAAGCAAGAAAAAAGAAGTACGCTATTTAACTATTAACGTACCTGTCTCTTCCGAAACGAATGAGTACGTGAGAGCACACGTGTCTACCATCGACCTCTAGAAGTCT
+
8778::>@;;66??CDCECCCCCC?BCD?CABBAA>A=@@ABBBC@AA8959BACDCCC1C;873777?@::;16/0)0///$0>:@*95606>>7<<?>=9/////)/59:76659;;;;><9?9>>@@BBBD?AA@@6:8=??@AC@D>@AB?AAA?@AAA>BBABBB<??=@??9=;777)333,333373#3;352228662..'.0....(.0../793998454<7;255>7<<=555==?9:?@?@>CBB>>>BB@@ABABB@C::://)/776:=:>::;
@ATNG8:04435:04945
GATGGTAGCTCGCTGATTATCTCACCAGAAGATCAGGAACTCTAGAAGAATTCAGATTTTTAACACGAGAGTAAACGTAAAAAGAAGGTTTTACAAGACTCACGTTAACAATATTGCAGCAGTACGCACACAATCGAAGCGCAGTAAGGATGGCTAGTGTAACTAGCAAGAATACCACGAAAGCAAGAAAAAGAAGTACGCTATTAACTATTAACGTATCTGTCTCTTCCGAAACGAATGAGTACAGAGAGTACGATATGTCTACCATCGTAATTGCGAAGTCT
+
::9;6;?C@@;<BCCCB@CBBBCED@BBB@CCDCCC@B@CBCBBBC?CC?D@BB@?@@@@2@?BCCABBBCCBB;@>;;;;;*;C>B@CCC=CIHADABBDDDBB?B@BD@CCC?BBBBBBCCCDCCCBBCC?CDBB@BBBBBBBA=B@EAA>ACCBBDCC?BBBBBB?BB@BAA=@D???:>A@?BBCCB3??<?877ACBAA:>8>@DD;?:?ACC?@?BBAABB>A?BCB?BCD?BBBBBBBBBBDB@BBBBBBCAA888AC;>;;=9837-//==7=66;
@ATNG8:04476:04964
GATGGTAGACATATCGTACTCTCTGTACTCATTCGTTTCGGAAGAGAAAGGTACGTTAATTAGTTAATAGCGTACTTCTTTTTCTTAGCTTTCTGTGGTATTCTTGCTAGTTACACTAGCCATCCTTACTGCGCTTCGATTGTGTGCGTACTGCTGCAATATTGTTAACGTGAGTCTTGTAAAAACCTTCTTTTTACGTTTAACTCTCGTGTTAAAAATCTTGAATTCTTCTAGAGTTCCTGATCTTCTGGTATACACACTCGCTCGCTACCATCCGACGAATAGAAGTCT
+
//::6<;?@BCBBBBBBAAAJCAABB;;;=<A>A;;:)98387;>;?@8@;@@AA@;@4;.:5@4?7;ADBBAA;@:====<*?A<@@CDD><<AB>9;;;8<9=00/=/0)-55-//:;5=>A;?:=;<886766<>>>;@A>>?>??AAA===:9748771784:4:9=5529681522555'549177777(77<;=.858<9<@<<<A36666)6/-)--)-*/;6=668A::7;=@@CAAA5::?=A@>>>AA===;;;==>>>?;6;--*----72<::=:=>>>
@ATNG8:04507:04742
GATGGTAGCTCTGCTCTGACTCTCGTACTCATTCGTTTCGGAAGAGACAGGTACGTTAATAGTTAATAGCGTACTTCTTTTTCTTGCTTTCGTGGTATTCTTGCTAGTTACACTAGCCATCCTTACTGCGCTTCGATTGTGTGCGTACTGCTGCAATATTGTTAACGTGAGTCTTGTAAAACCTTCTTTTTACGTTTACTCTCGTGTTAAAAATCTGAATTCTTCTAGAGTTCCTGATCTTCTGGCGCTCTGTCACGTCTGCTACCATCGTTATCGGAAAGTCT
+
@@AA>ABAA?BBCCCCCBCECCCBBBCBBCCC?CCCD=CB?C@CECBB??;@BCBF@CABCCD@F@EBCBCCCCF?AAAAA2BBADBBC=BABB?CCCADD;;;@BBC@CCCBCCCB?BCB@C?CCCCBBBB@CCCB?CCBBBCBBBBBBBCCCC@B@@=@C@C?BBBBCECCC=A;;;;.<5;5;@A@C0BCELH>CBFBCCBICC@CEEE5BCCCC@B@CC@BBBBBCE@C@AAABBA=@@A=ABBCB:;;DDBBBBCCBCCB?BCCCC?CAAA?BD>BC??
@ATNG8:04507:04927
GATGGTAGGCGACATACATACGCGCCAGAAGATCAGGAACTCTAGAAGAATTCAGATTTTTAACACGAGAGTAAACGTAAAAGAAGGTTTTACAAGTACTCACGTTAACAATATTGCAGCAGTACGCACACAATCGAAGCGCAGTAAGGATGGCTAGTGTAACTAGCAAGAATACCACGAAAGCAAGAAAAAGAAGTACGCTATTAACTATTAACGTACCTGTCTCTTCCGAAACGAATGAGTACGATGAGAGAGCTCTCTCTACCATCGTAATTGCGAAGTCT
+
CBCD?BBC@DCAABBCCICCBBBEE?BBB@CCCBBB:;:;CBBBBA?AD@B?ABA;;;;;';9A99:@@B995@1>::9::79D=D4000&/77)///<<::=;?;?<@@?ABB@BABBCBCBCCCCDCCBB?BBBBBDBBBDBCC@C@CBB>BCCBBBBB@BBBCCC???=?B?<?@999,9?@;=????.?B@B???BCBCB?B?BC@@<@;?>@@@>BDDDBBB@E?BBF?C@@=?AABAAABA??????AABBBBBDCABB??:880;7;,00@A=;??B
@ATNG8:04497:04946
GATGGTAGGCGAGAGTGAGACGCAGTACTCATTCGTTTCGGAAGAGACAGGTACGTTAATAGTTAATAGCGTACTTCTTTTTCTTGCTTTCGTGGTATTCTTGCTAGTTACACTAGCCATCCTTACTGCGCTTCGATTGTGTGCGTACTGCTGCAATATTGTTAACGTGAGTCTTGTAAAACCTTCTTTTTACGTTTACTCTCGTGTTAAAATCTGAATTCTTCTAGAGTTCCTGATCTTCTGGTGAGATATGCATGATGCTACCATCGAACCTCCTAAGTCT
+
7<;;:;AC@CBCCAA@<AAA<>DDCBB@BB;;9;CCC?DGAGACBBCBBB?BBA@@=@;@AAB@B?BBCCC??<>28>;>;+8739733(38::7<<@;=?49:?AAB@CCCBBA?@<@AA<A<AAAAA:::<AAAA8==AA;;<??===;;;;;187@;@A<>:>>>;;:A??7:;AFE6>;?8;;AAA/;;79:16////.5579-///'....727033.3///<884<9>?B===///<7==@D@@@@???;;;A>>>;;5;???A=A<@@<@@<@:;:
@ATNG8:04514:04995
GATGGTAGTCTCAGATAGTCTATAGTACTCATTCGTTTCGGAAGAGACAGGTACGTTAATAGTTAATAGCGTACTTCTTTTTCTTGCTTTCGTGGTTTTCTTGCTAGTTACACTAGCCATCCTTACTGCGCTTCGATTGTGTGCGTAACTGCTTGCAATATTGTTAACGTGAGTCTTGTAAAACCTTCTTTTTACGTTTACTCTCGTGTTAAAAATCTGAATTCTTCTAGAGTTCCTGATCTTCTGGGCAGACTCTCACACGCCTACCATCGTTCTCCTTAAAGGTCT
+
@@@??CA?<CCDCCBA<96666:;;<<<5444.459:8<B:C@DCCCBAA6;5;;;06295<@<=:=>AA@995=055<<<+>>7::>>6<<=<.599*5929:99:>:>@A:???B@CBB?CAAA999@@@;@@994;@>?<<0--(-----(-563:;;6=>9>055<///:<<8>==@D0=.5.55555$95599)55;;<<=444.4444$4445=:>7;;7::::99=:>:><=<8858?@D>B??@>?>:99;774959945:3334.479)/)//(/)/69
@ATNG8:04564:04943
GATGGTAGGACGAGCGTCTGAGAGGTACTCATTCGTTTCGGAAGAGACAGGTACGTTAATAGTTAATAGCGTACTTCTTTTTCTTGCTTTCGTGGTATTCTTGCTAGTTACACTAGCCATCCTTACTGCGCTTCGATTGTGTGCGTACTGCTGCAATATTGTTAACGTGAGTCTTGTAAAACCTTCTTTTTACGTTTACTCTCGTGTTAAAAATCTGAATTCTTCTAGAGTTCCTGATCTTCTGGTATACACACTCGCTCGCTACCATCGTCCGTTAGAAGTCT
+
@ABB@BCE@CCBBB@ABBBBCCCC?BCBCC@?:?9995:B?C@CBCCCDD?CCCCC@B@BCCD?D>CCDEBBCDC?99999'9?8>?@@;@CCCBFEDAFC;;;BGEF@CCCCDBBB@CCC@D@EBCB@@@B=@ABC>AACBCCCCCBBBBCBBC?BCC@BB?B>AACBBCECC@B::::.:;A;?BB?B0@BCCC>AADCCCGB@@5;;;;*;BBCF?B>BE@CBABAAA@D@BBBBBB>AACADCBBBCCCCBBBDCCABACD?BABBCC>???BBB?BBBA
@ATNG8:04613:04892
GATGGTAGTGTCAGTGCGCGTCGTCCAGAAGATCAGGAACTCTAGAAGAATTCAGATTTTAACACGAGAGTAAACGTAAAAGAAGGTTTTACAAGACTCACGTTAACAATATTGCAGCAGTACGCACACAATCGAAGCGCAGTAAGGATGGCTAGTGTAACTAGCAAGAATACCACGAAAGCAAGAAAAAGAAGTACGCTATTAACTATTAACGTACCTGTCTCTTCCGAAACGAATGAGTACTGTATCTATGTGTGCGCTACCATCGTAATTGCGAAGTCT
+
>B<A?@@>>@>@@>>9@;;;;;666:?CC>ABBBBBADACC;;:DD@CC@C?DFC????5>:==@:99A?888*789999*5=998@@@9BBB@CBCBHCBCCAD?@@<@AA6;;CCCGBECDBCBDCCC@GD@@>@A@BBBBB?B@C;;8;AAABCBC?ABBBBB?BB@BBB=@@:99,9==9?BCCC3DC?A>>>>AA>?<?:>>@@;>;>?AAA>AAAAA@@=@=@>>9===:000AAAAAAA?;;0000:::=9966550575;57288??<?<>888
@ATNG8:04627:04937
GATGGTAGTGTCATATGAGAGTGTGTACTCATTCGTTTCGGAAGAGACAGGTACGTTAATAGTTAATAGCGTACTTCTTTTTCTTGCTTTCGTGGTATTCTTGCTAGTTACACTAGCCATCCTTACTGCGCTTCGATTGTGTGCGTACTGCTGCAATATTGTTAACGTGAGTCTTGTAAAACCTTCTTTTTACGTTTACTCTCGTGTTAAAATCTGAATTCTTCTAGATTCCTGATCTTCTGGACGACGCGCACTGACACTACCATCGTTATCGGAAAGTCT
+
<:5<24;;996<<==>><<;>>B666<@<<:93=494)4>;@;<<<=>@@:>@???:?:???><@9;;BB@BBAA>>?@@A0>B<@@>@8>>?A696;9=>1695=::5@@ABCDDE@;;;>B?CCDAAABB>@@?B<?@BBBBAB:99BB999C=999:BB?C?BB??>@D;;2::;;;-;4929:9:9'9=999)9;<;<<<:99.555&5555<491669>556=<6;5445;<<9===<=>>;666>><666=;;;>6615;;:<=@@@@:==5=999
@ATNG8:04592:05078
GATGGTAGTATATCGCGTCGCTATCCAGAAGATCAGGAACTCTAGAAGAATTCAGATTTTTAACACGAGAGTAAACGTAAAAAGAAGGTTTTACAAGACTCACGTAACAATATTGCAGCAGTACGCACACAATCGAAGCGCAGTAAGGATGGCTAGTGTAACTAGCAAGAATCCACGAAAGCAAGAAAAGAAGTACGCTATTAACTATTAACGTACCTGTCTCTTCCGAAACGAATGAGACTGTATCTATGTGTGCAGACTACCATCGATCTGGTAAGTCT
+
;::<0445=556<>>><<;;99995.5;;6<;9;BB=B?AAA<<BB9>>7:399844444$47;455;;;:;;;3;459???,9;29.955&5<<7<>@>9>:94459:7<::5:;446?<AAD@@@999>:>0//)//67:<==<>8=0/+/::://5B>BBBAAB577=?=6<;;;9(333,3333&3627555:222:38055550538:@@@>?A<====9=8===6;:?583448==:<444===:866------33;49;885/...0..(/63.
@ATNG8:04644:04860
GATGGTAGAGTACAGTGTAGTAGACCAGAAGATCAGGAACTCTAGAAGAATTCAGATTTTTAACACGAGAGTAAACGTAAAAAGAAGGTTTTACAAGACTCACGTTTAACAATATTGCAGCAGTACGCACACAATCGAAGCGCAGTAAGGATGGCTAGTGTAACTAGCAAGAATACCACGAAAGCAAGAAAAAGAAGTACGCTATTAACTATTAACGTACCTGTCTCTTCCGAAACGAATGAGTACTATAGACTATCTGAGACTACCATCGAACCTCCTAAGTCT
+
@@>@;>BBBBCCCCCDCCCCCABBC@CCD@DBBACC?B@BBCDDCD?AA>B@CBBABCCC2B?AAACBBB@AAC>B?@@AAA0@@;>8BBB;BCE?AACBBAA;;;0<=BA?CBA>AABBBDDDFCCCCCBBB@DDBB>AABBCFBB=B@BCC@BBBCBBBB@CCCABA@CC@>>@@BBAA@:A??<?ECDC3EC?B888@@B?@<?:>>AD;?;?<@::8:ACBBBB>C@BA@:?==9???BFDCCCBBBBB>>>BBBCCBBBBB?CAAAC?C?DD?AA>ABBB
@ATNG8:00042:05600
GATGGTAGCTCACGTACGTCACACGTACTCATTCGTTTCGGAAGAGACAGGTACGTTAATAGTTAATAGCGTACTTCTTTTTCTTGCTTTCGTGGTATTCTTGCTAGTTACACTAGCCATCCTTACTGCGCTTCGATTGTGTGCGTACTGCTGCAATATTGTTAACGTGAGTCTTGTAAAACCTTCTTTTTACGTTTACTCTCGTGTTAAAAATCTGAATTCTTCTAGAGTTCCTGATCTTCTGGGTCTACGCTCGTCGCGCTACCATCGATTCCGGATAGTCT
+
BECC?BCBBCBCBBBF@A@CBBCBBCCDDDAA=BDDD<@@AGACBBBBCC@CCBAD@D?BBCC?B@BCCCCBBCC?CCCCC2BC?B>??:?CCC?BBH?BB9:9?BBB?BCCCCCAA?BCC?B?BAAAA???=ABAA:>>>>>>>AAAAA??@@@==<<:AD=A;@???A@A@@=???AA5>;><?<===,==999)--3---6:8@;ADCC.==>>A5:2:<4<?@@====B<?????A7;;BD;>>?@=>>>>>>>>?B>>>?<>>>???<@:=:>@@??@@
@ATNG8:00079:05490
GATGGTAGCACACGAGATCTCATCGTACTCATTCGTTTCGGAAGAGACAGGTACGTTAATTTAATAGCGTACTTCTTTTTCTTGCTTTCGTGGTATTCTTGCTAGTTACACTAGCCATCCTTACTGCGCTTCGATTGTGTGCGTACTGCTGCAATATTGTTAACGTGAGTCTTGTAAAACCTTCTTTTTACGTTTACTCTCGTGTTAAAAATCTGAATTCTTCTAGAGTTCCTGATCTTCTGGGTCTCTCTCTCACGCACTACCATCGATGGATCTGAGTCT
+
CCBC@BBBBBBBBBBCBBBBFAABCBBAAB;;7;BBC7;9;A;ACCCCBB@BDCCC>@=AA8A<@@BA@AB@@<;:;;;$9:598:9/4:;>?A::39:/3377;;7=ACBBBBB?BBB?B?AA?>>??A4>@9909@A@@AAB;::5>>AA@<=89575/6/6<7/..59>5:=9;;.;4848@;A;.5229;38822286668+2222$255896:7>=4;><<;37.36>==00/17::;3//388888:;<::878337,33777;7188<ABBB@@@
@ATNG8:00051:05751
GATGGTAGACACGTGTGCTCTCTCGTACTCATTCGTTTCGGAAGAGACAGGTTACGTTAATTAGTTAATAGCGTACTTACTTTTTCTTAGCTTGCTGTTTGCTAGTTTACAAGCCCATCCTTACTGCGCTTCGATTGTGTGCGTACTGCTGCAATATTGTTAACGTGAGTCTTGTAAAACCTTCTTTTACGTTTACTCTCGTGTTAAAAAATCTTGAATTCTTCTAGAGTTCCTGATCTTCTGGTCTACTACACTGTACTCTATCGAACCACTTAAGTCT
+
----(--//>@5959555999;;;AA666<::)///9.77272/5///77)/)//7908(/)///)/4:66393339-337777'7737777,33339:39:8=///(-.-0-..(-/63;(/373;;@A8@973,332222257888<<==<8<::6::6>5///6//5;>:==BBB7B<C29555&559::099;;;;9<<<.55555#555.55.5.5:5::;;65549.559555.66<5;55//77///7979<>:98<4:4.4.45:8<8::9;
@ATNG8:00104:05218
GATGGTAGCACGACACGACAATGTGTACTCATTCGTTTCGGTAGAGACAGGTACGTTAATAGTTAATAGCGTACTTCTTTTTCTTGCTTTCGTGGTATTCTTGCTAGTTACACTAGCCATCCTTACTGCGCTTCGATTGTGTGCGTACTGCTGCAATATTGTTAACGTGAGTCTTGTAAAACCTTCTTTTTACGTTTACTCTCGTGTTAAAAATCTGAATTCTTCTAGAGTTCCTGATCTTCTGGTATACACACTCGCTCGCTACCATCGATTCGAGGAAGTCT
+
;;BB?B>CBBBBBBBB@AACACCBCBBCCCBB@BBCC>CCBDCCBBBCCD@CCCBC?C@BCCC@B@BCBBBCCBA<>?>?>1=A?C@AA=ADBC@BBA=@B599?CCC?CCCCBBBC=BBB>>9>=>>?::;<AAAA<>==>>>>>>ADEA@>==:====AB<@<@AA>>>A>>;>>>AA5A<@<@@DDD/=>==@6777///:;=A=DDDD/>?=<>;B:==:>FB===?<A<AA?@?A7;;?;?A???@>>>>AAAA@ABAA@:>>>=@A<@===38-//;;
@ATNG8:00130:05486
GATGGTAGCACGAGTCACCATATCCAGAAGATCAGGAACTCTAGAAGAATTCAGATTTTTAACACGAGAGTAAACGTAAAAGAAGGTTTTACAAGACTCACGTTAACAATATTGCAGCAGTACGCACACAATCGAAGCGCAGTAAGGATGGCTAGTGTAACTAGCAAGAATACCACGAAAGCAAGAAAAAGAAGTACGCTATTAACTATTAACGTACCTGTCTCTTCCGAAACGAATGAGTACTATGTAGAGCTCTATACTAATCGAACCTCCTAAGTCT
+
ACBB?BCBBC@A;DCBBB@BBCCCACCB@BCDCCC?C?BBBBBCC@CC?B@DAA99999)98>??A@BBA899*9<::99+9D<A4:::.8?C>BBACCB@@@<@=AB====<@@G;:;>>AAAAA?>>><@@@A;???AAAAA=A;@@B?B@@@@A?A<AAAAAB>AB>AAB>BB@@@=888988888(8:5;CAA@?>>?=C=@?>><>==>>??=@A@B@@@=@;>>@:?AA?99:BDBBBC>?@?BABACCBBBB@??9>B@;5;;CC:@@;A;<;
@ATNG8:00143:05587
GATGGTAGTAGTACACTAGTCATACCAGAAGATCAGGAACTCTAGAAGAATTCAGATTTTTAACACGAGAGTAAACGTAAAAAGAAGGTTTTACAAGACTCACGTTTAACAATATTGCAGCAGTACGCACACAATCGAAGCGCAGTAAGGATGGCTAGTGTAACTAGCAAGAATACCACGAAAGCAAGAAAAAGAAGTACGCTATTAACTATTAACGTACCTGTCTCTTCCGAAACGAATGAGTACATAGATATACGTATAGCTACCATCGAACCTCCTAAGTCT
+
>??;6<?ABB@@ADCCCBCCDCABA?BAB@BBBB@@>A@BBCCDCB?BD@C@CBB9::::*:?CCDCCB@A:88*7>9:;;;*;C>C=ABB9AHFACBCDCCCBCD>D?AA@BCC?BBCCCCCCCDCBBBBBC@BBBD>AABBBBBB>C?BBC?CCCCCCCC?AAAAAA?DC@99:>??CDD=A@?>@EDDC/CC?D??;AA@@@<A<???@<?=AAD??=?BBBBCB?C?BAA<BCE@BAAABBBCCCAA>@>@@AAA?A===>>=AAABA4946616>;A>=<
@ATNG8:00143:05611
GATGGTAGCTATACGTATATCTATGTACTCATTCGTTTCGGAAGAGACAGGTACGTTAATAGTTAATAGCGTACTTCTTTTTCTTGCTTTCGTGGTATTCTTGCTAGTTACACTAGCCATCCTTACTGCGCTTCGATTGTGTGCGTACTGCTGCAATATTGTTAACGTGAGTCTTGTAAAACCTTCTTTTTACGTTTACTCTCGTGTTAAAAATCTGAATTCTTCTAGATGTTCCTGATCTTCTGGGTCTACGCTCGTCGCGCTACCATCGAGGTTTGTAAAAGTCT
+
44;>9=<CCB>BBBBBCCCDCCC9;;;;;FBB?BCBB=BC?C@BBBBCCG@CBA;;8;@CDCC@C?A@CCC???E?CBBBB3??=?BBB<BBDF?@@C?BB8::@@@@=ACBCBBBB?>>>?B?BA>==@@@=@:;;<AA@>>>>>B?>>><;;D:;;;8=?8=8=>==<;<<=487988*5/7499=>>.==??A6<>:8:=66//*/887(338993=7;=<;===///85;49<86--(--22,222...555355986...8389889=38<1:7788)8;99
@ATNG8:00101:05621
GATGGTAGCACGAGTCACTCATATCCAGAAGATCAGGAACTCTAGAAGAATTCAGATTTTTAACACGAGAGTAAACGTAAAAAGAAGGTTTTACAAGACTCACGTTAACAATATTGCAGCAGTACGCACACAATCGAAGCGCAGTAAGGATGGCTAGTGTAATTAGCAAGAATACCACGAAAGCAAGAAAAAGAAGTACGCTATTAACTATTAACGTACCTGTCTCTTCCGAAACGAATGAGTACTGCGTCTCACTCTCGCCTACCATCGAACCTCCTAAGTCT
+
44<<9==CB@@@<ABBBBCCBBB==:<AB?A;;;BB?B@CCCCCDC?BB=A=@@@@@@@@0@?BBFDCCBB@??7??@@ABB2BB?B=@AA9BBC?BCCCDBCBB@B?BBACBB@DCBBBBCCCCCBBBBBE@CCCD?CAAABBBF@D@CBB?CCCCBBBB?C?BBBB@CE@BAA>BBCCD=>>>>@ABBB3BB?BBBBAABCD@B?BBBB=>=?BBBB@CB???BF?B?BCC>BBB?BBACCCC::;DFCBBBBBBBBBF@B@@;>>?@@:@=??<?C?CBAB
@ATNG8:00138:05622
GATGGTAGAGTATCATGTGTATCTCCAGAAGATCAGGAACTCTAGAAGAATTCAGATTTTTAACACGAGAGTAAACGTAAAAGAAGGTTTTACAAGACTCACGTTAACAATATTGCAGCAGTACGCACACAATCGAAGCGCAGTAAGGATGGCTAGTGTAACTAGCAAGAATACCACGAAAGCAAGAAAAAGAAGTACGCTATTAACTATTAACGTACCTGTCTCTTCCGAAACGAATGAGTACATAGATATACGTATAGCTACCATCGTTCCTTCTGAGTCT
+
?@@A=BABBBBBCCCCBBCCCDCCC?BBC?BACD@?=??BBCBCCD@CC?B?CCCAAAAA5A?CDDCDCCB;;;0;AAAAB7BC<A=AA@4ACCFFA@ACCC@@<@>@@=ABB>ABBBCCCDDECCCAAAD@ABBB@CBBBBCCC@C?B9:9:BBBBBBB@BBCBBA?BC@CCD?ABBBC8@9939?@@@2AC?BAAA@BB9999@BBBA:=:=?CBB?;;;CBBB@B@CFD=CBB?@??CCCBBBAAABBBBBBBBBBBBBBB?B@<=@=@?B?BBFECBAB
@ATNG8:00166:05225
GATGGTAGATACTCGCTGAACACCCAGAAGATCAGGAACTCTAGAAGAATTCAGATTTTTAACACGAGAGTAAACGTAAAAAGAAGGTTTTACAAGACTCACGTTTAACAATATTGCAGCAGTACGCACACAATCGAAGCGCAGTAAGGATGGCTAGTGTAACTAGCAAGAATACCACGAAAGCAAGATAAAGAAGTACGCTATTAACTATTAACGTACCTGTCTCTTCCGAAACGAATGAGTACTATAGACTATCTGAGACTACCATCGAACCATCTAAGTCT
+
CCCC@EDBBAABCCDCCCC@CCCC>CBB@CCCCBB?B?BCCCCCC?CC?C?CCCCCCCC5B?BDDBABCC@@@<?BCCCCC3CC@D@DDD;CCC?CCCCDBB9990:>BB?CBA?ADBCCCCCDCCCBBBBC?CCBB>@@AAAA@B?C?CBB?BBBCCACC?CCAA@A>AA>CAC<@ABBA:A@@:??>>?:?B?AAAA?>AAD@D?BCBB=?=?CCCC?BBBBBBB?B@BBC=BAA>ABBBCAAACCCCC@@=ACCCACCCACC?CAAAB>B@BBBBB>BBAA
@ATNG8:00150:05290
GATGGTAGCTCACGTACGTCACACGTACTCATTCGTTTCGGAAGAGACAGGTACGTTAATAGTTAATAGCGTACTTCTTTTTCTTGCTTTCGTGGTATTCTTGCTAGTTACACTAGCCTTCCTTACTGCGCTTCGATTGTGTGCGTACTGCTGCAATATTGTTAACGTGAGTCTTGTAAAACCTTCTTTTTACGTTTACTCTCGTGTTAAAAATCTGAATTCTTCTAGAGTTCCTGATCTTCTGGATACACTCATGTGCACCTACCATCGCAATTGCCTAGTCT
+
////)/://0>?;4;5555=@@A@@@A@A@BC@CAAB>AC@C@CBBBBBB?BBB;;6;@AABB?B?B;:;A@=;?:78999):@399:9.8BBC?AAA=@?>BABA@A5::@???AA@D@B?B<??BBBBCA389B>;=?>898=?>775599;;5977279695656977;;=1259==-8285;;=>>)22555-5966622255+2552$277795937755559@9=4949<98::5///5;889588?>>=8787C3::=178:::?=D<??<>;;;88
@ATNG8:00199:05323
GATGGTAGCGAGCGAGTGTGTATACCAGAAGATCAGGAACTCTAGAAGAATTCAGATTTTTAACACGAGAGTAAACGTAAAAAGAAGGTTTTACAAGACTCACGTTAACAATATTGCAGCAGTACGCACACAATCGAAGCGCAGTAAGGATGGCTAGTGTAACTAGCAAGAATACCACGAAGCAAGAAAAAAGAAGTACGCTATTAACTATTAACGTACCTGTCTCTTCCGAAACGAATGAGTACTACTCTCAGAGACACACTACCATCGACACTCCAAAGTCT
+
AA@@;?@??@@=>??:565@ABCFFAHCCAAA@DBB?B@@@A@@BB=?A=A=@>B99599$96AA@AAAB@ABB9AA;;;;;);=9=<>@@0@BB=@AAABB;;;;B=;;5;??8=<??@@@DBCBCCCB;<9<CBB>BA@;;9AA?B?D<;7;;BBBABD8:9@@>><>:;@??9=?>?;==?9899999$9;<9>8=<<=>8?=@=<@B?C?@@AAD?BBCCCFDAH@BBB=B;;6;:DACCBAAAA???C:::BBBAA9::B?BBCBBBB>>>=AA9BBCD
@ATNG8:00168:05456
GATGGTAGTATAGAGCTCTACATAGTACTCATTCGTTTCGGAAGAGACAGGTACGTTAATAGTTTAATAGCGTACTTCTTTTTCTTGCTTTCGTGGTATTCTTGCTAGTTACACTAGCCATCCTTACTGCGCTTCGATTGTGTGCGTACTGCTGCAATATTGTTAACGTGAGTCTTGTAAAACCTTCTTTTTACGTTTACTCTCGTGTTAAAAATCTGAATTCTTCTAGAGTTCCTGATCTTCTGGACAGAGTGTGCAGATACTACCATCGAATCCTCTTAGTCT
+
95::8?>BBBBBCCDDBBBDDCCCCCBBCDBB?BBBB<BBAD?BBCCCCC?BBBDB>B>@@BBC<A9??CDBBABA?BBCCC2BB?BBBB>BBBB>B@B>BB;779CDB?BBBBCAAA=BAA:><>@@?>?AD=A=>>=D@@>>>A==<AACB=>><>>@<>>;><???ABDB@@:?@@DD5A;@;@BAAA/@@@@@7>>A>==>=>;8<?=>/?=>=B<B<AC:??AB???;@;@AAA><8>@A=A@>>>@@AAA<<=A@@@@@@=B??>>:>A=AAA;<?>>>
@ATNG8:00175:05483
GATGGTAGCGAGCGAGTGTGTATACCAGAAGATCAGGAACTCTAGAAGAATTCAGATTTTTAACACGAGAGTAAACGTAAAAAGAATGGTTTTACAAGTACTCACGTTTAACAATATTGCAGCAGTACGCACACAATCGAAGCGCAGTAAGGATGGCTAGTGTAACTAGCAAGAATACCACGAAAGCAAGAAAAAAGAAGTTACGCTATTAACTATTAACGATACCTGTCTCTTCCGAAACGAATGAGTACACACTCTCATATGACACTACCATCGACCTCTAGAAGTCT
+
:>>?7<@@@B@@@ABBBFEDDEAAA?::6:==A@;;758==:;;43-38284::======+=8///<<<<9;@<4<B@@@@@,=?245.///&/7:5///<<99<599)4749.99:24@@?@A@>0000/;;//,9B9:7;CBBBA@@9<+000*0<==AACC?995>><:>@=@?:-33778-333,3;;;;;%7949948;<@@AA@C?????==<:9975717665557592...'...(----.....7222955577>:;??000:@::<8<4<>>?@@;@=43
@ATNG8:00225:05644
GATGGTAGTGCGTGAGAGAGAGACCCAGAAGATCAGGAACTCTAGAAGAATTCAGATTTTTAACACGAGAGTAAACGTAAAAAGAAGGTTTTACAAGACTCACGTTAACAATATTGCAGCAGTACGCACACAATCGAAGCGCAGTAAGGATGGCTAGTGTAACTAGCAAGAATACCACGAAAGCAAGAAAAAGAAGTACGCTATTAACTATTAACGTACCTGTCTCTTCCGAAACAATAGTACTATAGACTATCTGAGACTGCCAAGGCACACAAGGGGATAG
+
:;<>;ACCCCCB;;:CDEDCDDCCC?CCC@ICCCBB@B@BCBA@@A=;;49>ABDCCCCC+A9==343998733(38:;???+>>:>;CCC;BBDACBCBBBBA@=@@CC?B;;:<BCCJBBBCCCCC;;;;?B;;;7;;CBBBBB?A?@;:44=:;?@@E@FC@94878854?<3:3337.788333333$7=;>ABAAA?9817;>9;:<A;88<;;@A@@ABBB9?99::/9A=ABCCAAA????A???A@ABB@AA>>;;?8:+/-----(-33-699<
@ATNG8:00204:05728
GATGGTAGAGTATCATGTGTATCTCCAGAAGATCAGGAACTCTAGAAGAATTCAGATTTTTAACACGAGAGTAAACGTAAAAGAAGGTTTTACAAGACTCACGTTAACAATATTGCAGCAGTACGCACACAATCGAAGCGCAGTAAGGATGGCTAGTGTAACTAGCAAGAATACCACGAAAGCAAGAAAAAGAAGTACGCTATTAACTATTAACGTACCTGTCTCCTCCGAAACGAATGAGTACACATCGTCGTGTCGTGCTACCATCGTACCACCTAAGTCT
+
;=;A?@?A@@@<AAA>;;@:66==@5@<=055@@AA>A?AECCB@@=@A>A>AA??>@@@0B=B@?996CCBBB9AB;;;;.5C>B2;;;&959.6@?;@BBA@<@=@@<@BB>BBCACBCBBCCCBCDFCAEFCC?CACDBBBA?C?BBBAAAAEDCCB?BCDABA?BB?BCB?BBBBB>AAA?AAABB2AB@BBABBBDED>A9::B@<@=@@BCB?BC;;;B?BC@BBD=CCC@@@@CBBBBCDC@?@BBAA;;;;::DBFACBB@??B?BB?BE?DA@@
@ATNG8:00271:05398
GATGGTAGTCTCAGATAGTCTATAGTACTCATTCGTTTCGGAAGAGACAGGTACGTTAATAGTTAATAGCGTACTTCTTTTTCTTGCTTTCGTGGTATTCTTGCTAGTTACACTAGCCATCCTTACTGCGCTTCGATTGTGTGCGTACTGCTGCAATATTGTTAACGTGAGTCTTGTAAAACCTTCTTTTTACGTTTACTCTCGTGTTAAAAATCTGAATTCTTCTAGAGTTCCTGATCTTCTGGAGATATCATCAGCGAGCTACCATCGAACTTGCAGAGTCT
+
::957=<@BBBDBBCCCDAAABBBCCBCCC;:<;DHH?CC?B@BBDCCCD@BBBAA5;5;94925255<=<:::939>???1;B?CCDJ?BBAA?ACC@CD=000000>@@>@@@BA?BBD>A>BCCBC@@A?BBBC?CCCBBBDDCBBB@@@AA?BBC@BB>A?A@@ABABDEABCCCC9C?B=BBAAA,ACAAA7:;AAAABDDC@CGIL5C@@AC?B=A@?ABCCBBB@C@CBBBEB@BCC?CFCAAACCCCBBBB;;;@@@>B@@@@=@@@BBBCCCCCB
@ATNG8:00261:05519
ATGGTAGGACGAGCGTCTGAGAGGTACTCATTCGTTTCGGAAGAGACAGGTACGTTAATAGTTAATAGCGTACTTCTTTTTCTTGCTTTCGTGGTATTCTTGCTAGTTACACTAGCCATCCTTACTGCGCTTCGATTGTGTGCGTACTGCTGCAATATTGTTAACGTGAGTCTTGTAATACCTTCTTTTTACGTTTACTCTCGTGTTAAAAATCTGAATTCTTCTAGAGTTCCTGATCTTCTGGTGTCGTCTATCATGTACTACCATCGAACCACTTAAGTCT
+
/79698@;@A@@@CABCCBBBBB?CCCCCBB?BCCC>CC?C@CAAADCC@ABBCEADAB@@C?D@CCBBBBCCD@AAAAA1@A>@?@@:?@@@>BCB=BC:;;BDCD@CFCCDCDD;;;B?C?BCCCCBAB@CCCC?CCBCBCCCCCCCCCAAB@CCC?CC?C?AABCDDDCC@BCC@CCDAC@BBBBB2BDDCC=CFCCCCBBBB<????0@ABBJ@E?CC?BBBBBAA>A?BCCBBB>A@A?ABBBCBBBBBCCCCCCCCDD@BBBBC@C>A@C@C@CBBC
@ATNG8:00344:05280
GATGGTAGTATAGAGCTCTACATAGTACTCATTCGTTTCGGAAGAGACAGGTACGTTAATAGTTAATAGCGTACTTCTTTTTCTTGCTTTCGTGGTATTCTTGCTAGTTACACTAGCCATCCTTACTGCGCTTCGATTGTGTGCGTACTGCTGCAATATTGTTAACGTGAGTCTTGTAAAACCTTCTTTTTACGTTTTACTCTCGTGTTAAAATCTGAATTCTTCTAGAGTTCCTGATCTTCTGGTATACACACTCGCTTCACTACCATCGACCTCTTAGAAGTCT
+
55:=9>>CCBBCCBBBBBBBCDCCCAAACBBC?AAAA<AA=@?BBCDCCD?DDABA=A?ABAD?C?BABBBB@>?>AFCFD2B@>A??<18?=><>A@<@@000>>=A<@BBB@><@;@>@<A:>>??>>>><?@>>598BA::;@@==>@===>388=8=A;>;>???===8836=>DF5B:=988988(8>8888(87==>>::8:0///'....8382996:99888:5949?<=>>7;;><@A>?>??@=::://+/9:<@@<;;;AFD<@6716771699<
@ATNG8:00305:05367
GATGGTAGTGTGTCTCTGAGAGTAGTACTCATTCGTTTCGGAAGAGACAGGTACGTTAATAGTTAATAGCGTACTTCTTTTTCTTGCTTTCGTGGTATTCTTGCTAGTTACATTAGCCATCCTTACTGCGCTTCGATTGTGTGCGTACTGCTGCAATATTGTTAACGTGAGTCTTGTAAAACCTTCTTTTTACGTTTACTCTCGTGTTAAAAATCTGAATTCTTCTAGAGTTCCTGATCTTCTGGTAGAGCGTGCATATATCTACCATCGATCCACCTAAGTCT
+
:9<8.4489;<;5<<?@A@AAABBCBBBBCBC@BCCC=CC@C?AACDCCC?DDDAA=AADDCB=B?DCCC@@CED@@?>>>0@@=BDEE>CCBB?BAA?AEADCBBCE?CCCD@CCC@BBB@C@CICCBBBC@CCBB?CECCBBBBDDDCCAABC?CBB?BC?C?CBCDBB@BFAD@@AA8@=B;:;:;:*;CBCC>CCCDCDDBBA=AAAA0AABBC@DACC?BBBCCBC?B@AAABBB@CBF@CCCCCBBBBBCCCCCCCBBC@D@@@BCC@BA?AD@CC@@
@ATNG8:00305:05477
GATGGTAGCGCACACATAGATACAGTACTCATTCGTTTCGGAAGAGACAGGTACGTTAATAGTTAATAGCGTACTTCTTTTTCTTGCTTTCGTGGTATTCTTGCTAGTTACACTAGCCATCCTTACTGCGCTTCGATTGTGTGCGTACTGCTGCAATATTGTTAACGTGAGTCTTGTAAAACCTTCTTTTTACGTTTACTCTCGTGTTAAAAATCTGAATTCTTCTAGAGTTCCTGATCTTCTGGATAGCGACGCGATATACTACCATCGTACCACCTAAGTCT
+
AA@@>@@CCDDBBBBCCCCCJFDBBCBCCFCB?AA@D>DG?B@AABECBB>BBBBB@B@CC@@<A>A@@DBCBBB=@@@@A,<;5;:<@9A>?>:?@?<?C=:;;DBDAGCCCCCCC@CCB?C@DCBBAAAA=AABB?BCCCIGCCCBBBBBBBC@CBB>BC?C@CCBBBCCCC@CCCCC;F@D?AACCD5DFBCB>CCBCCCCCCC@CDDD5CCBCB?B@BB@BBBCCBB?B@CCCCBB@BBDADCCDCCCCBAABBCCDBBBB@BCBBBAA@::::D@ECBB
@ATNG8:00323:05523
GATGGTAGCTCGCTGATGATATCTCCAGAAGATCAGGAACTCTAGAAGAATTCAGATTTTTAACACGAGAGTAAACGTAAAAAGAAGGTTTTACAAGACTCACGTTAACAATATTGCAGCAGTACGCACACAATCGAAGCGCAGTAAGGATGGCTAGTGTAACTAGCAAGAATACCACGAAAGCAAGAAAAAGAAGTACGCTATTAACTATTAACGTACCTGTCTCTTCCGAAACGAATGAGTACTATAGACTATCTGAGACTACCATCGACGAATAGAAGTCT
+
@CBC?BCCCDBCCBBBBBBBBBCCCABBHBBBBEBB?BACCCCDDE@BB@D?BBBBDCCC3C?CBBBCDCBAA@8>?;;::;*;A>C5;;;6;DDGICCCCBB@@<@?BB>BDD@BBCBBBCCCCCCCDBBB@BBCB@BAABBCCC@G@BBB>BBBBCCCC@AAAAAA@CD@BBB>AACCC=CAA>ABDDC2CC?B>??B@A>>:>=BBBE6858@CBD@CBBBBCC?C?BCD>@::59::BCCBBBBDBBBB??BBCBBBBBBB?B>??BCBB?BBBD?BB@@
@ATNG8:00304:05579
GATGGTAGCGAGCGAGTGTGTATACCAGAAGATCAGGAACTCTAGAAGAATTCAGATTTTTAACACGAGAGTAAACGTAAAAAGAAGGTTTTACAAGACTCACGTTAACAATATTGCAGCAGTACGCACACAATCGAAGCGCAGTAAGGATGGCTAGTGTAACTAGCAAGAATACCACGAAAGCAAGAAAAAGAAGTACGCTATTAACTATTATCGTACCTGTCTCTTCCGAAACGAATGAGTACGATGAGATCTCGTGTGCTACCATCGAATCACCTAAGTCT
+
:BA<7<;@;DAB<?@@BCCBBCA;<29CC?>BC@;?=@<A@C>===8;?9?;=>>9::;;';>CCFBEBDCCBB8A@;;<<<';?=?599909DB@DCBCDDD9:9;?BB?BCC@CCCCCDCBBBBCCCCAA=ACBB?BBBBCCCC@DAE99;;CCCECCC?BBCACC?CB?AAA?CC??@9>==9<<===.?A>BCCBBBFDH9:99BBB<?@A@BCC?CB??<A@:>:>>@9@@@<???@@@A<==>?<<<==A@A@@>=>@@=C>>>=9=>>=:<<6BBAA
@ATNG8:00393:05136
GATGGTAGTATCTGTCTACGAGAGCCAGAAGATCAGGAACTCTAGAAGAATTCAGATTTTTAACACGAGAGTAAACGTAAAAAGAAGGTTTTACAAGACTCACGTTAACAATATTGCAGCAGTACGCACACAATCGAAGCGCAGTAAGGATGGCTAGTGTAACTAGCAAGAATACCACGAAAGCAAGAAAAAAGAAGTACGCTATTAACTATTAACGTACCTGTCTCTTCCGAAACGAATGAGTACTATAGACTATCTGAGACTACCATCGTACCACCTAAGTCT
+
ABFC@DBABBBBCCCBBCCCGBCCB@BCD@HDDD;;8;=@@A???B@BB?C@BBAABCCC3B<??BBBACC???8??@BBBB5?@?@<EEC;CFFADBCCBBD;;:;@CC@CCC@CBBCCCDCCCBBBDDCC@CBBB>??BADDBB>C@C?@>@BAACDBB?BCCCCB?BB?BBB;>>>??8;<=999::99%9?;>A?ACCAAA7;78>@?8>;?>BBA?BC@@@CD?A?:::3:==>ABABCCCDBBAAABBCCCCCCBBBBBB?C@@@CBC?DB@??<ACCC
@ATNG8:00397:05192
GATGGTAGCACACGAGATCTCATCGTACTCATTCGTTTCGGAAGAGACAGGTACGTTAATAGTTAATAGCGTACTTCTTTTTCTTGCTTTCGTGGTATTCTTGCTAGTTACACTAGCCATCCTTACTGCGCTTCGATTGTGTGCGTACTGCTGCAATATTGTTAACGTGAGTCTTGTAAAACCTTCTTTTTACGTTTACTCTCGTGTTAAAAATCTGAATTCTTCTAGAGTTCCTGATCTTCTGGGCTGCGCTGATATGCGCTACCATCGATTCCGGATAGTCT
+
AABB>BACCCCCBBBCBBBBBBBCBBBBBBBB?BAAA<AB@CACBCCFCC@CCCCC@C?BCCC@B?BBBBB@ABBACBBBB1AA=@AA@:@AA@<BB@;?A=88:B??;?BCBBBBB?BBB?B?BB>B>>>>=B@@@;@>>>>>>888?>>999<65879==5;7;@@>>>AAA:==ADD;D:>8=<DDD/>>AAA9A:::A?>=@?6<<<;.=9:;A<@<?A<AAAC>@@=C:>>BAAA7779909///>;;;@@@===AA@@@8;;AAAA<A:@<AAAA?>?
@ATNG8:00391:05329
GATGGTAGATATATGCACGCTCTACCAGAAGATCAGGAACTCTAGAAGAATTCAGATTTTTAACACGAGAGTAAACGTAAAAAGAAGGTTTTACAAGACTCACGTTAACAATATTGCAGCAGTACGCACACAATCGAAGCGCAGTAAGGATGGCTAGTGTAACTAGCAAGAATACCACGAAAGCAAGAAAAAGAAGTACGCTATTAACTATTAACGTACCTGTCTCTTCCGAAACGAATGAGTACTATGTAGAGCTCTATACTAATCGTCCGTTAGAAGTCT
+
CCCC@DCCCBAB@@DCC>CBBCCLG@BCC?@ABC:;:;?BBCABAB@AA>A?BAA::999)9?AA???BBAAAB>BABBCCD3CB<@5;;;.;BC?BABBEDBBB>B@DC@CCB?BBBDEBBBCCCCDAAAD@CAAA@BBCBBBCC@C@C;;:;BBBBDDD@CCAABC@BB?:99<?>999+9==9===>>,<B<@999BBGCA<B<A>>>3818>BBB@BCBBBBB?B@BBB<AAA?AABBBCBBBBBBBBBBC>H???AA@@<@;;?C>BA?BCD?CBAA
@ATNG8:00356:05698
GATGGTAGGACGAGCGTCTGAGACGTACTCATTCGTTTCGGAAGAGACAGGTACGTTAATAGTTAATAGCGTACTTCTTTTTCTTGCTTTCGTGGTATTCTTGCTAGTTACACTAGCCATCCTTACTGCGCTTCGATTGTGTGCGTACTGCTGCAATATTGTTAACGTGAGTCTTGTAAAACCTTCTTTTTACGTTTTACTCTCGTGTTAAAAAATTCTGAATTCTTCTAGAGTTTCCTGATCTTCTGGAGATATCATCAGCGAGCTACCATCGAATGAGGTTAGTCT
+
<<<<7<;;7<<;;54554::::::444455:<8A@@C9>>4924::9:;;;;<=<>16.5:==29.59995966<8<====+;;<??@@8CBBB?BBA:@@69966=?<@;@@AA@@499=8=8==>>==90,0:::)//77955444:4/////)///2797:6<>=;<;<9;)/////&/4:6>@@?>(995555&55555<<755(-----#-(--673;5/4.49444444(4344344;.45615<99566::;9666<<<==>8544//)///60506-//<
@ATNG8:00397:05700
GATGGTAGATATATGCACGCTCTACCAGAAGATCAGGAACTCTAGAAGAATTCAGATTTTTAACACGAGAGTAAACGTAAAAAGAAGGTTTTACAAGACTCACGTTAACAATATTGCAGCAGTACGCACACAATCGAAGCGCAGTAAGGATGGCTAGTGTAACTAGCAAGAATACCACGAAAAGCAAGAAAAAAGAAGTACGCTATTAACTATTAACGTACCTGTCTCTTCCGAAACGAATGAGTACACATCGTCGTGTCGTGCTACCATCGTATCTCAGGAGTCT
+
:;AA;@>@@>;@=?@ACEGCBBBCD<?A@=@AB@@A?C@CFCAB@A;;:+0,0>=;????+3.3;<88;>988;389ABDDD2@@=>;@@@0@@@<>A996B=BB?B@A@?ADB>BCA@@DCFFFFDCBAAB@A@;;5;?B?@@?B?C@CBB?A@@@A@@@ABBBBA@=A@<?>93;8////&//64//////$073:344=>B@:::655?>2;5:=BDB?AAABCCC?C>ABD=BCCAABACAA???AA@AAA@??=9<;;;<77/7=777CA@AAAB?C>>>B
@ATNG8:00430:05131
GATGGTAGCACGACACGACGATGTGTACTCATTCGTTTCGGAATAGACAGGTACGTTAATAGTTAATAGCGTACTTCTTTTTCTTGCTTTCGTGGTATTCTTGCTAGTTACACTAGCCATCCTTACTGCGCTTCGATTGTGTGCGTACTGCTGCAATATTGTTAACGTGAGTCTTGTAAAACCTTCTTTTTACGTTTACTCTCGTGTTAAAAATCTGAATTCTTCTAGAGTTCCTGATCTTCTGGGTCTCTCTCTCACGCACTACCATCGAACCACTAAGTCT
+
//::6::A>@@@:=;@>;;556:;;@CCEEELACAAA:AB@B?<;;CCCB@BDCCB?C?BCCC>B>BDCCCAB?A<89737'3<6A??>8?;;9:@>>9=?=?>@A9947?@@@BBB>>?B?BAC??=>=@@<;;;A=AAAAAA@@@@@@AA===7:;=:;;4;5;AA???A@@<??AAA6A<@=?@BBC/@@@@@7>@?>>>@?<;3::::+:=>>B<B=AA<ACCA<<<=C=AAAA>>8>@@A:@@@@;<<@>DA<>>@???@=???AB8;7;@??:?A@:
@ATNG8:00421:05325
GATGGTAGATATATGCACGCTCTCACCAGAAGATCAGGAACTCTAGAAGAATTCAGATTTTTAACACGAGAGTAAACGTAAAAAGAAGGTTTTACAAGACTCACGTTAACAATATTGCAGCAGTACGCACACAATCGAAGCGCAGTAAGGATGGCTAGTGTAACTAGCAAGAATACCACGAAAGCAAGAAAAAGAAGTACGCTATTAACTATTAACGTACCTGTCTCTTCCGAAACGAATGAGTACGTGTGACGTACGTCGAGCTACCATCGAAATCACGAA
+
8::>9=<;:55599995555555///2///)/;;566:<9<>>BBCB@BB9B9BB=:9999'8499:88==BBCC>B>@<ACC1CC?C?BBB;BBBADHCCCCCCC>B>AA?AAA>ABBBCCFFICCCEBBBC@EBBB>A@BBCCCB?C@CBB@BBDAAAAA?ABBBCCA::59@=9==889+373377777'7<5<>@?AACAA<A=BA==:=:>>CCC?CBCBACD?A?:::8:CC?CAAABBAA;;0/0::03773337788884;3////(/------
@ATNG8:00443:05477
GATGGTAGACACGTGTGCTCTCTCGTACTCATTCGTTTCGGAAGAGACAGGTACGTTAATAGTTAATAGCGTACTTCTTTTTCTCGCTTTCGTGGTATTCTTGCTAGTTACACTAGCCATCCTTACTGCGCTTCGATTGTGTGCGTACTGCTGCAATTATTGTTAACGTGAGTCTTGTAAAACCTTCTTTTTACGTTTACTCTCGTGTTAAAAATCTGAATTCTTCTAGAGTTCCTGATCTTCTGGACGACGCGCACTTGACACTACCATCGTCATCCAGAAGTCT
+
AAAA?CCEDBBB;;6966A@BBBCCCCBBCCI@ABBG>BBAB@BCCBCCM@BBABA@C@CCDC?C;@?ABADCBC=BBDDD2AA@@999.9?@C?BBB?A@7::BCCC?CAA@BBBC?B>C<A:>=?>@;;;8==8817;887><====<>;///(/)/65;=7B<>>>==<A<<6;;<;<-;0716AAAA/AA///)/78//.5535+2252$2555:5:05505;;;9>>;A;9>=<8;2333------336>A>=:;:9;;9;<8<:::@A>>>=AAA=AA>?
@ATNG8:00467:05424
GATGGTAGCTCTGCTCTGACTCTCGTACTCATCGTTCGGAAGAGACAGGTACGTTAATAGTTAATAGCGTAACTTCTTTTTTCTTTGCTTTCGTGGTATTCTTGCTAGTTACACTAGCCATCCTTACTGCGCTTCGATTGTGTGCGTACTGCTGCAATATTGTTAACGTGAGTCTTGTAAAAACCTTCTTTTTACGTTTACTCTCGTGTTAAAAATCTGAATTCTTCTAGAGTTCCTGATCTTCTGGTGTCTGATCTGTATCACTACCATCGAACCTCCTAAGTCT
+
898848?@;;;<A@A@;956==>@@FCC>>/0/::3:==A=@A;;9@>>==>00*/4:=:<8B?BA9////)/95//////#///)4;;;0556=7;97277)////:<155975---(--9383;;<<<?;:399//)///::@???90/9////)//72796:+/////7//55:55555$5.57<=?@@+=>>=>065////////)////$/;<55058:939994444.43889444.4894=@>999=595<@;;@=>=>>?>:::8.428>6;=8854;
@ATNG8:00495:05575
GATGGTAGTATCTGTCTACGAGAGCCAGAAGATCAGGAACTCTAGAAGAATTCAGATTTTTAACACGAGAGTAAACGTAAAAAGAAGGTTTTACAAGACTCACGTTAACAATATTGCAGCAGTACGCACACAATCGAAGCGCAGTAAGGATGGCTAGTGTAACTAGCAAGAATACCACGAAAGCAAGAAAAAGAAGTACGCTATTAACTATTAACGTACCTGTCTCTTCCGAAACGAATGAGTACGAGAGAGCACACGTGTCTATCGAACCACCTAAGTCT
+
----(-///4499;566=<=@996;9??>:>C?<::).)--5-/3;6;:8<8:::99999):5::=7668////(///7797)9<7<.555&555.5995:@</0*0:00+0<<+00;99B>@>>BCCCAAA?CBIE?A;;;ABAA>B?B@@=@@@@ABBB?CCAAAD@CC?ACA?BBACC:?=;8<<<<=(99<@B@@@@<==:>9=<76/649:>::4;A>>?DD?C>AAB=A@A>@99999@@???AAABBBAAB??>B?A<9991948818?:?==>
@ATNG8:00477:05671
GGATGGTAGTGTGTCTCTGAGAGTAGTACTCATTCGTTTCGGAAGAGACAGGTACGTTAATAGTTAATAGCGTACTTCTTTTTCTTGCTTTCGTGGTTATTTCTTGCTAGTTACACTAGCCATCCTTACTGCGCTTCGATTGTGTGCGTACTGCTGCAATATTGTTAACGTGAGTCTTGTAAAACCTTCTTTTTACGTTTACTCTCGTGTTAAAAATCTGAATTCTTCTAGAGTTCCTGATCTTCTGGACAGAGTGTGCAGATACATCGAACCACCTAAGTCT
+
/)///)/8667///79//55<999;55555;<<7<;;<1::7;7;<<<<==85;9@A=@?CC>C:B@=CBB>B<<:755559$99254993=:;@)0)///)/729;=<=?<@@CC;;@?=A@==@6;;ACCCDK?@AAA5<<ABBCCC@@@CBCBCGAAAA@BC?B?BBBB@@@@A=@;;;;-;=C;;::::(:=?9A4@999@<699<499;;*9<=<<9A:BB?ABAABAA?A@A@AB;;9;AC?CCHDCAABCB@@@BBBCBBBCC?B?ACA@@8::??
@ATNG8:00503:05315
GATGGTAGCGCACACATAGATACAGTACTCATTCGTTTCGGAAGAGACAGGTACGTTAATAGTTAATAGCGTACTTCTTTTTCTTGCTTTCGTGGTATTCTTGCTAGTTACACTAGCCATCCTTACTGCGCTTCGATTGTGTGCGTACTGCTGCAATATTGTTAACGTGAGTCTTGTAAAACCTTCTTTTTACGTTTACTCTCGTGTTAAAAATCTGAATTCTTCTAGAGTTCCTGATCTTCTGGCTCTCGTAGACAGATACTACCATCGAACCACTAAGTCT
+
<@?;6<AABFDCAA@BEBJCCCBBCCCBBMBB?BBBE>CC?C?BCCGFFE@CCCCD@D@BBAA>BACDDCCBBBC?BBEED5@@=@ABC=BBCD?BBB?BC@;;;ECC@CCCDDCCC?CCC@C@CCCCCBBB?BBCC=BBEDBBBCCBBBDCAA@?CCD@CC?C>BBCCCCCED=@:;;;.;@D=@AAAA0@CCDD>BACCCCICBB?BCCC5DBBCC@CACC@CCCCCCC@C@CCCCCC=@?C@CCBCCCBBCC@@@DBBCCBB?BBBDD@F@BB@@>AAAA
@ATNG8:00508:05565
GATGGTAGTCTCAGATATTCTATAGTACTCATTCGTCTCGGAAGAGACAGGTACGTTAATAGTTAATAGCGTACTTCTTTTTCTTGCTTTCGTGGTATTCTTGCTAGTTACACTAGCCATCCTTACTGCGCTTCGATTGTGTGCGTACTGCTGCAATATTGTTAACGTGAGTCTTGTAAAACCTTCTTTTTACGTTTACTCTCGTGTTAAAAATCTGAATTCTTCTAGAGTTCCTGATCTTCTGGCTCTCGTAGACAGATACTACCATCGTATCTCAGGAGTCT
+
@00/6:88ACDEEDDCBB@BHEFCBBCCDDCC?BCA<;9C7?7@C==BFA7;;9992/277//*/)//:;;;;<<8=>>>>+6985=<;(99>;5;=?9AA4666;99.55;<;>?B<;@C@C@BBCCBBCC@BCCD?BBB;;;C000==000<=400/2;;49495339::>>9566>>2<7;744444$4444;/55<:>:::=9.5555$5555<9<8>>7666<6668<9:656;<6<=>266==<;;;<=>?@=<;;6656;>;;;=666<;@:@====
@ATNG8:00528:05676
GATGGTAGACACGTGTGCTCTCTCGTACTCATTCGTTTCGGATGAGACAGGTACGTTAATAGTTAATAGCGTACTTCTTTTTCTTGCTTTCGTGGTATTCTTGCTAGTTACACTAGCCATCCTTACTGCGCTTCGATTGTGTGCGTACTGCTGCAATATTGTTAACGTGAGTCTTGTAAAACCTTCTTTTTACGTTTAACTCTCGTATTAAAATCTGAATTCTTCTAGAGTTCCTGATCTTCTGGATATGAGTGACTCGTGCTACCATCGAGGTTGTAAAGTCT
+
//8:6<;@BBBECBBAAACEABACCCBBBBCB?C@==9>@+0//=:;<C>@BBBCC@C?BBAA?A@BBB@@A?@>899898$7739999(3===@BBB@BB<><?AAA?BBBBBBBB?>>A=B;>?@??667:>AAD=??>???A>>>@@=;66808895;><A=BA@>>>A;:57899;-;7=18/@@@,:::@@,/)/96666///3888-7/76;494;@;B@>>A@@;@<A????K=>=>;>;;;>;;;==>E>>>===A=7<<:::=0606=>@699=F
@ATNG8:00591:05598
GATGGTAGCATCAGTGCATATCTCACCAGAAGATCAGGAACTCTAGAAGAATTCAGATTTTTAACATCGAGAGTAAACGATTAAAAAAGAAAGGGTTTTTACAAAGACTTCACGTTTAACAATATTGCAGCAGTACGCACACAATCGAAGCGCAGTAAGGATGGCTAGTGTAACTAGCAAGAATACCACGAAAAGCAAGAAAAAAGAAGTACGCTATTAACTATTAACGTACCTGTCTCTTCCGAAACGAATGAGTACGATGAGAGAGCTCTCTCTACCATCGTACCACCTAAGTCT
+
0///)//77799//////55;<<;;;156<155=5558=7788///;+/-150-----999)816///33333999/3333,33333#3;;.8858<<<'////(///8(..6222'2+22355526888>C@@@BCCCCCCA=@>:929@???CBB@C?@@?@CBBAAAAA@BCBBBC?BB?BCC=A>8899*99928==>>>'>=85825=9<@><><>?AB<@<??BBB?BCB@@@B?B>BAF@CAB>AAA???C???AA@:9:??@@??;?>AA;;;768>>8=>;?B?A?@?
@ATNG8:00555:05652
GATGGTAGCTCTGCTCTGACTCTCGTACTCATTCGTTTCGGAAGAGACAGGTACGTTAATAGTTAATAGCGTACTTCTTTTTCTTGCTTTCGTGGTATTCTTGCTAGTTACACTAGCCATCCTTACTGCGCTTCGATTGTGTGCGTACTGCTGCAATATTGTTAACGTGAGTCTTGTAAAACCTTCTTTTTACGTTTACTCCCGTGTTAAAAATCTGAATTCTTCTAGAGTTCCTTGATCTTCTGGGCAGACTCTCACACGCCTACCATCGAACCTCCTAAGTCT
+
778:6;=BBDABBBBABBCCC;;;CBBAC@;;.:=<<4>>@C@DCBBBBBACCCBA=A;A@;;09?A>CD>::9@>@GEDE59904455)9>><=>BC@CB?BAABBB@BCCDDCCB=@;;7;>;;;BCBBC>AB;<7;BBBCBBBAAA@;;:;;4;AA=AB<@<@@ABBAA@?499@??3?4;5;AAAA,AACBC9<;CAD;@?=>29999'9999:9=:BE?A989>;;7B;@>B;;:>79499,9=9<;?BBA@ABBCB@@??=???@B>B>AA@BB?@@@>
@ATNG8:00600:05207
GATGGTAGGTGCACATGAGTGTATCCAGAAGATCAGGTACTCTAGAAGAATTCAGATTTTTAACACGAGAGTAAACGTAAAAAGAAGGTTTTACAAGACTCACGTTAACAATATTGCAGCAGTACGCACACAATCGAAGCGCAGTAAGGATGGCTAGTGTAACTAGCAAGAATACCACGAAAGCAAGAAAAAAGAAGTACGCTATTAACTATTAACGTACCTGTCTCTTCCGAAACGAATGAGTACGATGAGATCTCGTGTGCTACCATCGTTCCTTCTGAGTCT
+
AABB?BBD@@@ABAAABBBBACCBB>AAA<;:;BBE@CCCBBCCBD@CD@C@BCABBCCC5C@CCBBBCCCBCB<BC<;<;<*;D@FBCIE=CCD?BCBBBBB@@=@?AA?BBB>AABDBCBDDCCBABCBD?@@BB?A;<;BBAA?BACBB@CBBBBBAC@CDCBBB?BD?:99;??@@@8?==<:9:9:9%9>;?948B=BAB?<887:</917<AAA>AA@@@@A=A?BDD>:::?999BAAAECBBBBABBBA@@???@@@@?@===A>@>A>999AAAAB
@ATNG8:00662:05345
GATGGTAGTCTCAGATAGTCTATAGTACTCATTCGTTTCGGAAGAGACAGGTACGTTAATAGTTAATAGCGTACTTCTTTTCTTGCTTTCGTGGTATTCTTGCTAGTTACACTAGCCATCCTTACTGCGCTTCGATTGTGTGCGTACTGCTGCAATAATTGTTAACGTGAGTCTTGATAAAACCTTCTTTTTACGTTTACTCTCGTATTAAAAATCTGAATTCTTCTAGAGTTCCTGATCTTCTGGCTCTCGTAGACAGATACTACCATCGTTCGGTCAGAGTCT
+
A:;9@CCCDBBBCCBCBB;96A=<@::6<;9;4:@@>8?D@C@CCCBBAA<@B@AB=B@B@@@@C>BBCC@>=>>34999*:<88799(945616=@9?C66:?@AB?BBBBCCBB?BBC=A?ACCCBBAA?ABBBHCCBBFCCA@;<;;;:BB=;:49<==8<.////77;:;7555999+;9>6;;<<<(:=6560599966599<.4449$9;<==2929A;AA?@@:;4;5;??BBB@C@C=BB;;;CBEDBCBCBCCCACC@@@@00,00;=@@DDBCBA
@ATNG8:03429:06149
GATGGTAGTGATACAGATCAGACACCAGAAGATCAGGAACTCTAGAAGAATTCAGATTTTTAACACGAGAGTAAACGTAAAAAGAAGGTTTTACAAGACTCACGTTAACAATATTGCAGCAGTACGCACACAATCGAAGCGCAGTAAGGATGGCTAGTGTAACTAGCAAGAATACCACGAAAGCAAGAAAAAGAAGTACGCTATTAACTATTAACGTACCTGTCTCTTCCGAAACGAATGAGTACGTGTGCGACGTGTCTCCTACCATCGACGAATAGAAGTCT
+
;;CD:@=BCDCCCCCCCECCCCCCE@CCF@CA@@BA<@=@CABBBA?AA=?=?CBBBCCA+=7===???BBFFD=??@@@@@0?B>C5;;;&5:;7;666>><CC?A?@D@BBB@BBCCCCCDCCCCCCCCC@B@@@?BBBBBBCC=A?ABB>BCCCCCCC?BCB@@?8::?BCA<>?99:,8>>:<<=??.>D@B:::BBA9:7:?AABB<@;@@BCBACBAAABA>A>ABB;@;:59??ABBBBCC@@?CCCBBCBBBB?CCC?AABA@@>>;>@BB=A?<=
@ATNG8:03491:06261
GATGGTAGTATCTGCACACTCTGTCCAGAAGATCAGGAACTCTAGAAGAATTCAGATTTTTAACACGAGAGTAAACGTAAAAAGAAGGTTTTACAAGACTCACGTTAACAATATTGCAGCAGTACGCACACAATCGAAGCGCAGTAAGGATGGCTAGTGTAACTAGCAAGAATACCACGAAAGCAAGAAAAAGAAGTACGCTATTAACTATTAACGTACCTGTCTCTTCCGAAACGAATGAGTACTATAGACTATCTGAGACTGCCAAGGCACACAGGGGATAG
+
BBAA>ACCA:;9BCDDDBBBCCCEC@CDFBCCCCAA@A@BBBCICC?@@=@>A@@:999:'9=AABBBBB>=>?8;7;<<<;';?>C5999&5996<<;@CC?;;5;=@A>BDE?AABBBCCDCCCFGGBBB@CC;;6;@@@ACCC=@=@;;5;AABBBCB@CDDB??<9959?;6@@@AC>BBC?BBBBA/9949@@@BBBDD:==7;66)/)/:@@@?BB@@@CB?A@BBB=BBA>BBBBBBBBBBCBBBBBBCBBBBBA@AC=?=@?BBCCCCDDH:AA:9
@ATNG8:03521:05778
GATGGTAGTAGTACACTAGTCATACCAGAAGATCAGGAACTCTAGAAGAATTCAGATTTTTAACACGAGAGTAAACGTAAAAAGAAGGTTTTACAAGACTCACGTTAACAATATTGCAGCAGTACGCACACAATCGAAGCGCAGTAAGGATGGCTAGTGTAACTAGCAAGAATACCACGAAAGCAAGAAAAAGAAGTACGCTATTAACTATTAACGTACCTGTCTCTTCCGAAACGAATGAGTACTGTATCTATGTGTGCGCTACCATCGCAATTGCCTAGTCT
+
A@@C@CCCCBBBDBBBCCCDGC@BB?CBB?BCCB@A?B@ICCCCCC@DD@C@DCBA@@@@0@?BBCCCCCB:::/9>??@@@,@B>A?BCB9CCCAFCDCCCCBB@CABB?@DD@CCABBDCDCBBBBBCCC?CBBB?AAAABBBB?C@CCB?BBBCCDBB>BBBBBB?BC?@>?;??@@@:ABA?BCDDC2BB?CAAACAAAA0518===5;4;;@?A?ACABABBAC?BBC>CCC????CCDCBBBBBB>>>BBCCCBB??;;6;??@@B?D?CC@BAAA@@
@ATNG8:03553:06160
GATGGTAGAGAGACTGTAGCGCACCCAGAAGATCAGGAACTCTAGAAGAATTCAGATTTTTAACACGAGAGTAAACGTAAAAAGAAGGTTTTACAAGACTCACGTTAACAATATTGCAGCAGTACGCACACAATCGAAGCGCAGTAAGGATGGCTAGTGTAACTAGCAAGAATACCACGAAAGCAAGAAAAAAGAAGTACGCTATTAACTATTAACGTACCTGTCTCTTCCGAAACGAATGAGTACACATCGTCGTGTCGTGCTACCATCGAATCACGAAAGTCT
+
::<A:=?DDDBBCBBBBBCCCCCBE?DBB@BBBBBMAG?AADBBBB?BD?B?BCBBBCBB3C?BBBBAA@@999,:9;9999(:=8=5;;;0;>A6;;695:://,/7;;7;;=<<@BBCBBCICCCBDCCC?CCED>@@CCCCCC?C@DBB@B@@@C@@@?BBBBBB@DE@99:??>=@?8===8<===@=&;9;/0//97:<9666777;6D;AAC@@;@>@?@@B?B=@@@;@@@>BBBCBBBBBB>>>BCAA@@@AAABBBB?A>>>A>ABBBBBC>CBAA
@ATNG8:03632:06136
GATGGTAGGCGACATACATACGCGCAGAAGATCAGGAACTCTAGAAGAATTCAGATTTTTAACACGAGAGTAAACGTAAAAAGAAGGTTTTACAAGACTCACGTTAACAATATTGCAGCAGTACGCACACAATCGAAGCGCAGTAAGGATGGCTAGTGTAACTAGCAAGAATACCACGAAAGCAAGAAAAAAGAAGTTACGCTATTAACTATTAACGTACCTGTCTCTTCCGAAACGAATGAGTACGTGTGCGACGTGTCTCCTACCATACGACGTAATAGCAAGATCT
+
@@BB?C;;7;95;966?ABAAABBCBDC@A@CB;;5;=@AAAA@@=;;5:=@?@;;;::';;@@=;99B;=AC;B@@@==>,@>;=5;::4:BB>CCCBBBBAA=@=@B?BCC@CBBBDCBBBDCBBBBAA=AA;;5;@@@ABAB>B=A<;9;BBAABBB?BCDCAA>;:2:?=9??CDD>=<<8000000%0>;/0*0>;=A?B>A:?8BB=B?B>BBD@CBA@@@C@C>ABA=@@@=@@?@@?ABABBCAABB>?>>>>A;?;=9;///99;/--)/;///388//3
@ATNG8:03632:06393
GATGGTAGTTATATGCACGCTCTACCAGAAGATCAGGAACTCTAGAAGAATTCAGATTTTTAACACGAGAGTAAACGTAAAAAGAAGGTTTTACAAGACTCACGTTAACAATATTGCAGCAGTACGCACACAATCGAAGCGCAGTAAGGATGGCTAGTGTAACTAGCAAGAATACCACGAAAGCAAGAAAAAAGAAGTACGCTATTAACTATTAACGTACCTGTCTCTTCCGAAACGAATGAGTACGATGAGATCTCGTGTGCTACCATCGAGGTTGTAAAGTCT
+
CCBC?BCBB@BCCCDECCCCBBBAA?ABB@AAAB@@=A@BDCBBCF@CC@CAAA?;;;;;*;=BBCBBBCDBBB>AAAAAAA2AB?B<AA@7ABDACBBCCCB@?;@<@A=ABB?BBCCCBBBDDDBBBCCC?CBBB@ABBBDBBA?C@C@@>ACCBBBDC?CCCAAA?BB?BBB49::99,777/779899%9><<949==ABA=@<>;==7=:=@BBB?BBA@?CC@D=??C=B::89AAABBBBDABBCCAAA>>::9::;@A<A@@@AA7;7;>>>6B???
@ATNG8:03684:05807
GATGGTAGGATACACGTCGCACACGTACTCATTCGTTTCGGAAGAGACAGGTACGTTAATAGTTAATAGCGTACTTCTTTTTCTTGCTTTCGTGGTATTCTTGCTAGTTACTCTAGCCATCCTTACTGCGCTTCGATTGTGTGCGTACTGCTGCAATATTGTTAACGTGAGTCTTGTAAAACCTTCTTTTTACGTTTACTCTCGTGTTTAAAAAATCTGAATTCTCTAGAGTTCCTGATCTTCTGGATACACTCATGTGCACCTACCATCGAATCCTCTTAGTCT
+
00?;6<<?=CCCCBBBBCCCCBBBBBBCCCBA=AAA@<BF@C@CCCCCCC?CBBBA?A=ACCC@C@BAAABCBCB@@@?@@2?A=BABB=BBCB@CA@>A@???@F>><?ACBBACA>C@@9>;?@>???AA<AAAA9>=B===;:;@@AB>>==9<=>:==:=;@@@>>>A>><>>>GE6B<>;??>>>/>>888-8;;;;;>=889)88888$69;8>6<6///9;>=<=5;///;;8958>@=BBB@@@@@B?????AD;@@A<?<>>A=AD8<>?<@@@@@
@ATNG8:03714:05913
GATGGTAGTATCTGTCTACGAGAGCCAGAAGATCAGGAACTCTAGAAGAATTCAGATTTTTAACACGAGAGTAAACGTAAAAAGAAGGTTTTACAAGACTCACGTTAACAATATTGCAGCAGTACGCACACAATCGAAGCGCAGTAAGGATGGCTAGTGTAACTAGCAAGAATACCACGAAAGCAAGAAAAAAGAAGTACGCTATTAACTATTAACGTACCTGTCTCTTCCGAAACGAATGAGTACTATAGACTATCTGAGACTGCCAAGGCACACAGGGGATAGG
+
CCCC?CCCCBABCBBBCCCCCCBBB@CBC?CCCCBB@A@CBCCCBB@BBAD?BAAAACCC2C?AAA@AADCAA@9>>??@@@,AB?B@CCC<CBC@BCCCDCCDC@B@BB@BCD@BBBBBBBBCCCBBBBBB?B@@@@BBBBBBBB?C@CCB@BBCCCCCC@BBB?@@@BD@DAA>A@@@@;><<:99::99%9=;<?=?B@>>@7:67===2;5;>BBB@DB@@ACC@B@BCC>CCC?BCCCDCCB@@ABBBBBBCCC??@BABA?B=A>AAABBBBBB:BBBBC
@ATNG8:03689:06006
GGATGTACGTGTGCTCTCTCGTACTCATTCGTTTCGGAAGAGACAGGTACGTTAATAGTTAATAGCGTACTTCTTTTTCTTGCTTTCGTGGTATTCTTGCTAGTTACACTAGCCATCCTTACTGCGCTTCGATTGTGTGCGTACTGCTGCAATATTGTTAACGTGAGTCTTGTAAAACCTTCTTTTTACGTTTACTCTCGTGTTAAAAATCTGAATTCTTCTAGAGTTCCTGATCTTCTGGTATGACTAGTGTGCAGATACTACCATCGAACCACCTAAGTCT
+
4.444444444458:::::995665<=@:@;;@<;C@CADEDDCCCACFCCB@C@CCDC?D?CCCCBCCCC@AAAAA2AB?BBBB=BCAA>BCA?AB<??BBDC?AAACCCCA>A@@=@?BBBBBBBB>A>::5;>>>>>@@@AAAA>>>@<@AA:A?=C9@@AA???@@<A????5>:=:88888(8>776069:///@66;<?@?>/9>>>@<@>??;?BBB;;;<@7;;AAAA<>>>;>@@@@@AA@@@??>>>>>BA@@@<???@@<@=@@;@A>A==<
@ATNG8:03694:06069
GATGAGGACGAGCGTCTGAGAGGTACTCATTCGTTTCGGAAGAGACAGGTACGTTTAATAGTTAATAGCGTAACTTCTTTTTCTTTGCTTCGTGGTATTTCTTGCTAGTTACACTAGCCATCCTTACTGCGCTTCGATTGTGTGCGTACTGCTGCAATATTGTTAACGTGAGTCTTGTAAAAACCTTCTTTTTACGTTTACTCTCGTGTTAAAAATCTGAATTCTTCTAGAGTTCTGATCTTCTGGTGTCTGATCTGTATCACTACCATCGAACCACCTAAGTCT
+
/////9)//7444555<<===B@CAA@=00*00::3<C;?>?CCCCEF<A@A;;;)9;=9558>8><;::0/)/72/////$///)4<>96669495//)/9)////;>:>==<==;;5:995:5@;@@BCBB=@@@@;AB@A@;;;@@@???@?@;@@??CC@C?@@99956;<7;55599(95@.99999$9@@@D5@60/<<///7)////$/::55158==8;>99949.94<::<;055@7@??>@@@>B@@@@;;>=999:>?@A@?C<??;??;?@CC
@ATNG8:03720:06145
GATGGTAGATACTCGCTGATACACCCAGAAGATCAGGAACTCTAGAAGAATTCAGATTTTTAACACGAGAGTTAAACGTATAAAGAAGGTTTTACAAGACTCACGTTAACAATATTGCAGCAGTACGCACACAATCGAAGCGCAGTAAGGATGGCTAGTGTAACTAGCAAGAAATACCACGAAAGCAAGAAAAAGAAGTACGCTATTAACTATTAACGTACCTGTCTCTTCCGAAACGAATGAGTACGTGTGCGACGTGTCTCCTACCATCGAATCTCTTAGTCT
+
99//)/<:::===<<<<65599555)5:?7;??@??>B?ADB?7::;//)/399333333$3,333//55--(--(--78;=>7=;7<.555&555.555599544.5.5<8;AA9B>;<;B@AAABB:99995565<8<<5555557=9=9925<;;955=9==::97(---(---08:687.733,37777'7;6779///.394:022::6:698;55.5544:9:5:7;<<6=>>:::9;33/////////3499;;33/3336<=97;3.....(.5522
@ATNG8:03768:06258
GATGTAGAGAGACTGTAGCGCACCCAGAAGATCAGGACTCTAGAAGAATTCAGATTTTTAACACGAGAGTAAACGTAAAAAGAAGGTTTTACAAGACTCACGTTAACAATATTGCAGCATACGCACACAATCGAAGCGCAGTAAGGATGGCTAGTGTAACTAGCAAGAATACCACGAAAGCAAGAAAAAGAAGTACGCTATTAACTATTAACGTACCTGTCTCTTCCGAAACGAAATGAGTACGAGAGTCAGAGCAGAGCTACCATGATTCCGGATAGTCT
+
AABCBBBBDCDBB9;;CBBBBAAA=ACE@C@AABC@BAAAB@@@?CC@B?BAA@AAAA2A?BBBBCCCC@??799;AABB2BG>A5;;;.;BB>C<<=BBCCC@C?CC@BAB@DBBBCBCDCCHDDCBDACBBB@CBCBBBCC@B@CCC?CCCCCDBA?BCCDAB?AB?ECC?AA99829@@<89::9(9=:?ABCBA???6:6:===+0*/<9::<??BBBBB>B>>C?8>;;;)9>=@?A@BBBAAABAAABBBBA@ACBA=??BBB?C?B?BBCCBAA
@ATNG8:03729:06301
GATGGTAGCAGACGTGACAGAGCGCCAGAAGATCAGGAACTCTAGAAGAATTCAGATTTTTAACACGAGAGTAAACGTAAAAAGAAGGTTTTACAAGACTCACGTTAACAATATTGCAGCAGTACGCACACAATCGAAGCGCAGTAAGGATGGCTAGTGTAACTAGCAAGAATACCACGAAAGCAAGAAAAAGAAGTACGCTATTAACTATTAACGTACCTGTCTCTTCCGAAACGAATGAGTACGAGAGTCAGAGCAGAGCTACCATCGTACCACCTAAGTCT
+
BBCD?AABB<A966>>@;<>CCBDB@BBB=@@@CCC@D@DDCC@@??BB?B?BB;:8CCC2B999AAC@A898A=<8?>??>+<<5:.555&5=@=<AAA@A@9:49:>>;@BC@CBA;;;5<@@@@>>?5929BBBABBBBECCC@D@B@A>@CDCBABC?BBBBAA?BA?BBB@BB>>=6333,73>??1@C?AAABBB>AA<A<@AAB<A;>>@@@=@A@A@CCDH?BCC=::9=AAABBDCB?????@@@??>@@><<@?=:8///688//6/66/:AAA
@ATNG8:03734:06303
GATGGTAGGACGAGCGTCTGAGAGGTACTCATTCGTTTCGGAAGAGACAGGTACGTTAATAGTTAATAGCGTACTTCTTTTTCTTGCTTTCGTGGTATTCTTGCTAGTTACACTAGCCATCCTTACTGCGCTTCGATTGTGTGCGTACTGCTGCAATATTGTTAACGTGAGTCTTGTAAAACCTTCTTTTTACGTTTACTCTCGTGTTAAAAATCTGAATTCTTCTAGAGTTCCTGATCTTCTGGATACACTCATGTGCACCTACCATCGAACTACCTAAGTCT
+
:>//+//57=<:?;;;::<;85557<<=>>BC?CAAA<AD?B?;::ABA@>ABBBC6;2:@9949?B?A<@CBBB@BBAAA,;;5:>>@:AA@@;@9929B299;;>=9>>BAA9669==<=A;999CBBBB@DCBB89:BAB@@@CC@@AAA@@?C@@?@E@D?A@CBBBCBC=@@@@@3A4;4;;;;;*:=>>>*000::@@99549999(9546=:=5;;269?ABCC?B<@999A@=@::49B@@A@CBC;;;@A>>;@AA49:A@?=AAA?=AA=@?A?
@ATNG8:03755:06392
GATGGTAGATACTCGCTGATACACCCAGAAGATCAGGAACTCTAGAAGAATTCAGATTTTTAACACGAGAGTAAACGTAAAAAGAAGGTTTACAAGACTCACGTTAACAATATTGCAGCAGTACGCACACAATCGAAGCGCAGTAAGGATGGCTAGTGTAACTAGCAAGAATACCACGAAGCAAGAAAAAGAAGTACGCTATTAACTATTAACGTACCTGTCTCTTCCGAAACGAATGAGTACACATCGTCGTGTCGTGCTACCATCGTCCGTTAGAAGTCT
+
8:<<8;;@?@AA;96ABBCDCBCLE?CBB?@@;999098<@A@??C=??;?;=@@99:::'91<3777;;7777.7744444$4<7;.55)5<<4;;;AC>?>B?B?;;6;AA=@CB@A@CCCCCEDCC@@<A;;;<@@?CCABB5:6:@?<@B;;;BBB>AAABBC?BB@BB@<@>88238:<>?ABA2@A?BAAABBAEE:>:=:;;5;5;;BAB<@@@@??C?B>@AC>?>=9878=AAAA@@?777???B855==;@<B>B===@?=?A<A??<=;;A
@ATNG8:03821:06130
GATGGTAGCTATACGTATATCTATGTACTCATTCGTTTCGGAAGAGACAGGTACGTTAATAGTTAATAGCGTACTTCTTTTTCTTGCTTTCGTGGTATTCTTGCTAGTTACACTAGCCATCCTTACTGCGCTTCGATTGTGCGCGTACTGCTGCAATATTGTTAACGTGAGTCTTGTAAAACCTTCTTTTTACGTTTACTCTCGTGTTAAAATCTGAATTCTTCTAGAGTTCCTGATCTTCTGGTCTACTACACTGTACTCTACCATCGAACCTCCTAAGTCT
+
9;;;:<@BBCCCCDBBBCCCIGCBABDBBCAA?ACCC>CE@C?BBDCCCC>BB?@@?C@CCCB@C?BAAACDDCC?BBBBB2@@9@:98,3ACD?CCC?A@000>A@@<@ABCBBBB;>>=8<8=>@@A@AB=CH;:7;>>=>@@@?>>>>??>>:<;;5;=8=:=@A@@A@@@<;;<DD3>5;489888(9=999)//9///9658-655&255595:65515;77;999905;???E6;;E=?>==@@@@;;;=ABA;;7<=6:///=7=7=@97;6;===
@ATNG8:03844:06157
GGATGTACGTCTGTCCAGTAACGATCAAGGAACGTACTACGAAAGAAATTTCAGATTTTTTAAACACGAGAGTAAACGTAAAAAGAAGGTTTTACAAGACTCACGTTAACAATATTGCAGCAGTACGCACACAATCGAAGCGCAGTAAGGATGGCTAGTGTAACTAGCAAGAATACCACGAAAACAAGAAAAAGAAGTACGCTATTAACTATTAACGTACCTGTCTCTTCCGAAACGAATGAGTACATAGATATACGTATAGCTACCATCGAACCACCTAAGTCT
+
/)///////////795965616666557<.5.5//////////(///(44(444499999%7:3:////------(--/////$/95;6<<</;;969900/;;:>5825;6?BC?BBABBE:9:CCCCCB@@=AC@@?A@@BCCCC?C@CCB>AABBBBCD=AABAAA?;;6;@@=@BBCCC9BB=99999)9@>AAAAAA900<@:000<;?:A@BBC@BBBA???;>;>@C=BBB@BBABC;;;AAAA?@@@@>>>?=;;;@@<@ACCC@C?@>;99299::
@ATNG8:03820:06166
GATTAGTATCTGCACACTCTGTCCAGAAGATCAGGAACTCTAGAAGAATTCAGATTTTTAACACGAGAGTAAACGTAAAAAGAAGGTTTTACAAGACTCACGTTAACAATATTGCAGCAGTACGCACACAATCGAAGCGCAGTAAGGATGGCTAGTGTGAACTAGCAAGAATACCACGAAGCAAAGAAAAAAGAAGTACGCTATTAACTATTAACGTACCTGTCTCTTCCGAAACGAATGAGTACTACTCTCAGAGACACACTACCATCGAACCACCTAAGTT
+
778+/5CA@ABCCECD@;;;;<<7<;>6;<<=@=:=;CDB?@?A:?>::38;:73333$37?=<A<??<778*8344444$4:7;.555&5>>5<666<@:9;4;5;A>BCC?>>C>CAAABBCEDDE;;:;BAB?CBAAA@@@<A=@CB?BA@@CB;::<??????=88539;4;87717333(3999>?%?<6<7////:?=;=;:::A6B;A:@@@<@@ACBCE?B?AAA<ABB>???999ACAA???CD999>?=;773:;68977738)..(-82//+
@ATNG8:03853:06246
GATGGTAGTGCGTGAGAGAGAGACCCAGAAGATCAGGAACTCTAGAAGAATTCAGATTTTTAACACGAGAGTAAACGTAAAAAGAAGGTTTTACAAGACTCACGTTAACAATATTGCAGCAGTACGCACACAATCGAAGCGCAGTAAGGATGGCTAGTGTAACTAGCAAGAATACCACGAAAGCAAGAAAAAGAAGTACGCTATTAACTATTAACGTACCTGTCTCTTCCGAAACGAATGAGTTCGTGTGACGTACGTGAGCTACCATCGCAATTGCCTAGTCT
+
BBBC@CCCBBBCCCCCCCCBBBCCE>BBC@CDCBBB@B?BBCCBBB@CC?B?BBCBBBBC+B9CCACCCDCBBB=@>:;;;;*;D>B?CCC;CBKGDCCCIDCBB?B@CC?BBC?BBBABBBBCCCECCCCD?BCCC?AABBBBAC@C@CAB?BCCCCAAA@CBAABB?AB=BBA9>>999+9@@=ACCDC3CB?B:::CCBB@<><>@AA<>;>ADCC@CCBAADD=A?AAB=BCF@CCBAB?BDBBA@@BBCCAAAAAABBBD@B888BB?B@A;7;>@;=<
@ATNG8:03856:06308
GATGGTAGGACGAGCGTCTGAGAGGTACTCATTCGTTTCGGAAGAGACAGGTACGTTAATAGTTAATAGCGTACTTCTTTTTCTTGCTTTCGTGGTATTCTTGCTAGTTACACTAGCCATCCTTACTGCGCTTCGATTGTGTGCGTACTGCTGCATTATTGTTAACGTGAGTCTTGTAAAACCTTCTTTTTACGTTTACTCTCGTGTTAAAAATCTGAATTCTTCTAGAGTTCCTGATCTTCTGGATACACTCATGTGCACCTACCATCGATCTTGGTAAGTCT
+
AAABABBB@CCCDBAAAA@@@@@A@CDCCDAB?BCCD>CC?C?BB@@ACC@CCCAA?BBCCBB@B@CBBC:;;DD?BBBB@0@@8@@BB<ABCC@BBBABC:;=BDFGAEEDCBBBC@BBD@G?CCBBBBAC@C9::?BCDCCCCC@@ACGDAABB?AB?BC@D@CCBBBDDCC>A;;;;.;5;5;DCCC2CA;;;0:;CCBCCCCC@CCCC5BBBBB@C?AAACCCCCDD@D@BAABBA=@@C?CCCBBBBBC;;;DDDF?A@C?B;;;BA;;8;>AC?CDBB
@ATNG8:03846:06311
ATGGTAGTGTCAGTGCGCGTCGTCCAGAAGATCAGGAACTCTAGAAGAATTCAGATTTTTAACACGAGAGTAAACGTAAAAAGAAGGTTTTACAAGACTCACGTTAACAATATTGCAGCAGTTCGCACACAATCGAAGCGCAGTAAGGATGGCTAGTGTAACTAGCAAGAATACCACGAAAGCAAGAAAAAGAAGTACGCTATTAACTATTAACGTACCTGTCTCTTCCGAAACGAATGAGTACGAGAGAGCACACGTGTCTACCATCGAGGTTGTAAAGTCT
+
454.44;<@AAA@;;;;;;<?;;;:6969>C>CCG@BABBBDCBBHCC?B?A@::8CAC1A>AAAACFAABAC;@?@AA@@,;;5;=AAB8BBF?AACBBBB;;69?@A=BBA=@@@@@@AA?BCCGCBBBACCBB@BBBAAA@@=@@AAA?BBBBBBBC=?ACBCH?BB>AAB@BBABD>BBB>8=BCC3BB>AADCCBBDK?C????A595:B???<????????B?AA@;>;<7;;;BAA?A@BCBDCBDB????::999A>A?>?<A?A578BB>BBBB
@ATNG8:03958:06388
GATGGTAGCACGAGTCACTCATATCCAGAAGATCAGGAACTCTAGAAGAATTCAGATTTTTAACACGAGAGTAAACGTAAAAAGAAGGTTCTACAAGACTCACGTTAACAATATTGCAGCAGTACGCACACAATCGAAGCGCAGTAAGGATGGCTAGTGTAACTAGCAAGAATACCACGAAAGCAAGAAAAAGAAGTACGCTATTAACTATTAACGTACCTGTCTCTTCCGAAACGAATGTGTACGTGTGCGACGTGTCTCCTACCATCGTCCGTTAGAAGTCT
+
@@CD@CCCCBBC=CCBDAAACCBCC>BBE@CBCCAA?A@CCCCCCD@CC@C@CCC<;;:;);=DBCCCBBBBCB=BABBBAA0??;A5;59@BCC@CCCCCC@A@=@<@A=;:;;@?@??ABDCCGCGCBBB?BA@@<@AAACCCC?D@BCB>BBDDBBBC?BBBBBB@BB?BCC?BBBAC:@9939>>>@.@A?@9::B?D??<?<@AAB=A=??CGG@CCBBBBA>A>AAA<ABB@:;:BBCCBBBBBBBBBCBCCBBB?BBB?CBBBBC>@@>ABC?BAAA
@ATNG8:03981:06176
GATGGTAGTATAGAGCTCTACATAGTACTCATTCGTTTCGGAAGAGACAGGTACGTTAATAGTTAATAGCGTACTTCTTTTTCTTGCTTTCGTGGTATTCTTGCTAGTTACACTAGCCATCCTTACTGCGCTTCGATTGTGTGCGTACTGCTGCAATATTGTTAACGTGAGTCTTGTAAAACCTTCTTTTTACGTTTTACTCTCGTGTAAAAATCTGAATTCTTCTAGAGTTCCTGATCTTCTGGGATGTGTGCGCAGTGCCTACCATCGTTCGGGTCAGAGTCT
+
@AAD@DBBBBCCCDCBBBBCDEEDBBBCCDCC<@@CC>DC?C?CAAABBC@BBB999:?BBCB?B?CBBB@BBBB?BBCCC3BB?BBBB>BBBB>????BB<@@BCDC<>?BAAAAA=AAA:@;=<<<?>>>;@A==:====>>A@@><>@@@@A;AAA:>?;A;AA>??>>=>5=<<<<2<:>9?>>=;(;=////)/67///9969:@@@.:>9>99@;??<?@?@>==:><A@A>>>777==6=///==;:;:>>>==8=>>:>?>>=:888(5;;<>;;;>
@ATNG8:04721:03214
GATGGTAGGCACTGCGCACACATCCCAGAAGATCAGGAACTCTAGAAGAATTCAGATTTTTAACACGAGAGTAAACGTAAAAAGAAGGTTTTACAAGACTCACGTTAACAATATTGCAGCAGTACGCACACAATCGAAGCGCAGTAAGGATGGCTAGTGTAACTAGCAAGAATACCACGAAAGCAAGAAAAAAGAAGTACGCTATTAACTATTAACGTACCTGTCTCTTCCGAAACGAATGAGTACTATAGACTATCTGAGACTGCCAAGGCACACAGGGGATAGG
+
>>>>:?BB@@666=CBABBDBB;;;7;@C?BAAABCGLAGCCAA@A>AB?B?BB@=<<<=,<=>>>@@A@??<<6<7;4444$5;6<8>>>0<<>6;;;999900+/4::6<8:7;?A?BBABCBA@ABBBB@CCDD;;;CBBBAC?D@CCC?BCBBD???@CBDCDBACC>:9:?A@@AA:=<<8778898$0>99/./<<CBA<A<A=>>.818=AAB?BCA@?@B?B@BBF>BAB<??BBBCCCAAACFBA>>A@@:::@?@@6:8:?CCBBBBBBA6@A@@@
@ATNG8:04760:03350
GATGGTAGCACACGAGATCTCATCGTACTCATTCGTTTCGGAAGAGACAGGTACGTTAATAGTTAATAGCGTACTTCTTTTTCTTAGCTTTCTGTGGTATTCTTGCTAGTTACACTAGCCATCCTTACTGCGCTTCGATTGTGTGCGTACTGCTGCAATATTGTTAACGTGAGTCTTGTAAAAACCTTCTTTTTACGTTTACTCTCGTGTTAAAAATCTTGAATTCTTCTAGAGTTCCTGATCTTCTGGGCTGCGCTGATATGCGCTACCATCGCAATTGCCTAGTCT
+
<@<=9=>DCCCCBBBBCDEBCBCCBA==699B9BBDD>AB;A=;;6>>;>7?A/006>,0/;;6:000BBC@@:B>@@@@@,<?433<<=6<;::=/3484994397<57/2555528:2:>A1818;::====;>AAA=??@B>>>@@@@@>=;;;18678<=:><ABC666;//)//////'/38399999*9;876.535...698=<9===,9//(/6/6/8819==>===;?9===:99,//<<6<777<<///=333//-77723-//==7=67;5;;=666
@ATNG8:04788:03407
GATGGTAGCACGAGTCACTCATATCCAGAAGATCAGGAACTCTAGAAGAATTCAGATTTTTAACACGAGAGTAAACGTAAAAAGAAGGTTTTACAAGACTCACGTTAACAATATTGCAGCAGTACGCACACAATCGAAACGCAGTAAGGATGGCTAGTGTAACTAGCAAGAATACCACGAAAGCAAGAAAAAGAAGTACGCTATTAACTATTAACGTACCTGTCTCTTCCGAAACGAATGAGTACGATGAGATCTCGTGTGCTACCATCGTTCTCCTTAAGTCT
+
@@ADAEECBBBB=CCDDBBCCBBCI@FCC?CCCB@A?AACCCCDCB@BC@C@CCCBBBBB2C?BBBBCBCCAAA<ABBDCCC5GC@C=BAB9BCEADAAACCCCD@C@BB@DDC?BBBCCBBCCCCDCBABC?CBBBC<BBCBBBB?A@C@@>@BBBCBBB?BBBBBB=AA=999499=?<5>9:3:>==?.=A=A@B?@??AB:>:>===<@<@@CAA?AAA>@993:3:@@=ABB@BFCCC???A???BA988676555879929=?<<8<==492917955
@ATNG8:04756:03471
GATGGTAGGTGCACATGAGTGTATCCAGAAGATCAGGAACTCTAGAAGAATTCAGATTTTTAACACGAGAGTAAACGTAAAAAGAAGGTTTTACAAGACTCACGTTAACAATATTGCAGCAGTACGCACACAATCGAAGCGCAGTAAGGATGGCTAGTGTAACTAGCAAGAATACCACGAAAGCAAGAAAAAGAAGTACGCTATTAACTATTAACGTACCTGTCTCTTCCGAAACGAATGAGTACGAGAGAGCACACGTGTCTACCATCGAATCCTCTTAGTCT
+
@ABB?DDC@CBCBBBBCCCCCDCBB?BCC?CBBBA@>@?BBCCCBB?BC?C?BBBCCDCD0D@CCC@AAGEBBB>BCCCDFD3EC@C@CCC;DCC@CBBABCCBA?A?CC?CAB?ABBBBCCBCCCCCDCCB?BAAA?A?@?BBBB?EAD@@>@CCBCCA@>ACCBBB?BB?BBA8<<787*9@@;@BBCB3CE@D???BBBAA>=:=AAB7<8<BCCCADCBCBBB>B@ABB=BBC?BCBBBBBBBBBBBAAABCCCCC>><BB@C===@=AB?AA=<@@>=>
@ATNG8:04781:03602
GATGGTAGTATAGAGCTCTACATAGTACTCATTCGTTTCGGAAGAGACAGGTACGTTAATAGTTAATAGCGTACTTCTTTTTCTTGCTTTCGTGGTATTCTTCTAGTTACACTAGCCTATCCTTACTCGCGCTTCGATTGTGTGCGTACTGCTGCAATATTGTTAACGTGAGTCTTGTAAAACCTTCTTTTTACGTTTAACTCTCGTGTTAAAAATCTTGAATTCTTCTAGAGTTCCTGATCTTCTGGGTGCGCTACAGTTCTCTCTACCATGATTCGAGAAGTCT
+
@ABB?BBBC<;;BBB@@ACCBCCCCCB@AA@@9@@?B=AB>B@BAAAA::5;@@>@=A8:9BB@B?CCBBBBB=B8BB===+BA7888818AAA;??@?BC977=881666/----(,,22(,(,--239;55,225737@AAAA:::=>BAA888186;879271568---722)-.666+626.22222$25555,5/3788....84:;;;)797055)/)-647--.9994=:=@A777)//56066:998878//,/977----*-777;0666::6::==
@ATNG8:04827:03254
GATGGTAGTATCTGCACACTCTGTCCAGAAGATCAGGAACTCTAGAAGAATTCAGATTTTTAACACGAGAGTAAACGTAAAAAGAAGGTTTTACAAGACTCACGTTAACAATATTGCAGCAGTACGCACACAATCGAAGCGCAGTAAGGATGGCTAGTGTAACTAGCAAGAATACCACGAAAGCAAGAAAAAGAAGTACGCTATTAACTATTATCGTACCTGTCTCTTCCGAAACGAATGAGTACATAGATATACGTATAGCTACCATCGATCTTGGTAAGTCT
+
@ABC@BBCDABBDDDCBBBCCCCCC@BCCACCCBBB?B?BBDDBBB?BB>B?ACDBBBBB3B?BBBCBBACCCD>BBAAAAA2AA=B<@@@9ABCAFCCCCCCCD?B?BB@BBB?BBBBBCDDECBBBBBBB?CDDD<AABB@@@B?C@C??>@BBBCCCC?BBBCCB@CC?999798??>8@<<899999(9A<D;;;ACCFD:=:=@@@=@@AAA>><>>>>?@?<@<@@A9A@?<===?@@AAAABA>>>AACCAAA???8868AAAAAAA;A;@>:>>;>
@ATNG8:04824:03301
GATGGTAGGCGTGTGAGAGTCTGCCCAGAAGATCAGACTCTAGAAGAATTCAGATTTTTTACACGAGAGTAAACGTAAAAAGAAGGTTTTACAAGACTCACGTTAACAATATTGCAGCAGTACGCACACAATCGAAGCGCAGTAAGGATGGCTAGTGTAACTAGCAAGAATACCACGAAAAGCAAGAAAAAAGAAGTACGCTATTAACTATTAACGTACCTGTCTCTTCCGAAACGAATGAGTACGATGAGATCTCGTGTGCTACCATCGCAATTGCCTAGTCT
+
BBCEAEBA?B@@ADCBCCCCBCBCB=CCB@BCCCCCCCDDBBBD=@@7:9;BCCCDCDD)CCBBCCCDA:9929B>?@@@.>@<@<@BB5??B?B???CCCAA=B=;;7;BA:>=AAAAAAAA@@@====7=@@C;<;;;<>>>9?=AAB@B@BBB@@?;?@>@BB?BC?A>>8<>9999+:8817<<<<<';:5:@>><@///+/+/???<@=>>>>>=BCA?=><;@8<<=8:>>?@@@@?????;=>BB;;;>>>?==9://*////<=6;6;=6;>A>>>
@ATNG8:04831:03404
GATGGTAGAGTACAGTGTAGTAGACCAGAAGATCAGGAACTCTAGAAGAATTCAGATTTTTAACACGAGAGTAAACGTAAAAAGAAGGTTTTACAAGACTCACGTTAACAATATTCAGCAGTACGCACACAATCGAAGCGCAGTAAGGATGGCTAGTGTAACTAGCAAGAATACCACGAAAAGCAAGAAAAAGAAGTACGCTATTAACTATTAACGTACCTGTCTCTTCCGAAACGAATGAGTACATAGATATACGTATAGCTACCATCGACGATAGAAGTCT
+
9?:<7==@@@BBABBCCCGCCCC;;9;AB@BBBBBA?B?BBACDCB?DC?C?BBAAACCB3B?D>>>BBABBBB=BBCDDDC2BA<@=ACC:CCC@CCBBBB@::6;<?B6;<B?BBCAAABCB@@A@BAA<@AAA>ABBBBCCC=B=A;;6;CCB@@@B?ABB@@??CD????39:::9:+9::9>=?>@.@A>A89899;;;8:5:7995:5:8;;BACBBB@:94918??8=892899AABABBBBB>>>??==>B>>>@@B<::;;>>898><=8=>>>
@ATNG8:04812:03734
GATGGTAGCTCTGCTCTGACACACGTACTCATTCGTTTCGGAAGAGACAGGTACGTTAATAGTTAATAGCGTACTTCTTTTTCTTGCTTACGTGGTATTCTTGCTAGTTACACTAGCCATCCTTACTGCGCTTCGATTGTGTGCGTACTGCTGCAATATTGTTAACGTGAGTCTTGTAAAACCTTCTTTTTACGTTTACTCTCGTGTTAAAAATCTGAATTCTTCTAGAGTTCCTGATCTTCTGGTCTACTACACTGTACTCTACCATCGATAACCTCGAGTCT
+
CCCD@BBABBDCDCBCDD@000//99<<=?=<>B@@@<AA?AAEDCC@@??@BBBB@C?BBBD@DFDDD;;=CBB?BBBCC+B@:@;:4;;::C@CDDIDJ<;;@BCCACCCBBBBC@CDD@C?CCCCA:::@CCDC;::CCCDCCCCCCD;;;B@@@@?BC<@=@BBBCCEAA5<;;;;.;@B>;;;;;*;BCAC>BCCCCDDBCA5;;;;*;BBBCIKADCAEC;:;@@<@@@@ABBD@BBB@FBBBCDCCCAAACCCCHDB>;>000@@@=A=DCCCCBBB
@ATNG8:04859:03417
GATGGTAGTGTGTCTCTGAGAGTAGTATATCGCGTCGCTATCCAGAAGATCAGGAACTCTAGAAGAATTCAGATTTTTAACACGAGAGTAAACGTAAAAAGAAGGTTTTACAAGACTCACGTTAACAATATTGCAGCAGTACGCACACAATCGAAGCGCAGTAAGGATGGCTAGTGTAACTAGCAAGAATACCACGAAGCAAGAAAAAGAGTACGCTATTAACTATTAACGTACCTGTCTCTTCCGAAACGAATGAGTACGATGAGATCTCGTGTAGCTACCATCGATTCCGGATAGTCT
+
96CD@DCB===>=<;;;<;;9;6//77///788455<:?888:?==<:::=<;7;7333887:4885:6333:::99)8.33332:55587/7555555'8:5;.444&499056==<9955.4.4:3955.59999:;;;;;<<65595555:5:>C<<=>>:=8=;@=ACCCCBAA?ACA>=A<@?000@;;?;<;>>=744444$33333999=>>7;7;<<<4;49<;992999@:99;>;@BC=BBB>=<<??00/:9::665>><;;///////806///:96:696:9893//
@ATNG8:04875:03521
GATGGTAGTGTCAGTGCGCGTCGTCCAGAAGATCAGGATCTCTAGAAGAATTCAGATTTTTAACACGAGAGTAAACGTAAAAAGAAGGTTTTACAAGACTCACGTTAACAATATTGCAGCAGTACGCACACAATCGAAGCGCAGTAAGGATGGCTAGTGTAACTAGCAAGAATACCACGAAAGCAAGAAAAAGAAGTACGCTATTAACTATTAACGTACCTGTCTCTTCCGAAACGAATGAGTACACATCGTCGTGTCGTGCTACCATCGAACCTCCTAAGTCT
+
BBCC?CCCBBBBCCCCCBBCCCCCEABCC@CCCCCD@CAAACCCDD?CC?A?@A@97777)8=ABBACCCCBB?8<>9:999*;C>B9@@@7@BB@EBCCIEGBC?B?BA?BCB@CAAABBDDCCCCCDBBB?CCBB>A@CCBBBC<A=@??<?BBEDDCC?CAABBB?BB?@@A>@ACCC<@??987777.7A=B888CB>;>7=:??AA;@;@ACCC@BBBCCCC?B?BBB<BCC<??AAACABBBB?A@BBBBAAABBBBCD@AAAAA>A@BC?CC?BBA@
@ATNG8:04867:03558
GATGGTAGGCGAGAGTGAGACGCAGTACTCATTCGTTTCGGAAGAGACATGTACGTTAATAGTTAATAGCGTACTTCTTTTTCTTGCTTTCGTGGTATTCTTGCTAGTTACACTAGCCATCCTTACTGCGCTTCGATTGTGTGCGTACTGCTGCAATATTGTTAACGTGAGTCTTGTAAAACCTTCTTTTTACGTTTACTCTCGTGTTAAAAATCTGAATTCTTCTAGAGTTCCTGATCTTCTGGTAGAGCGTGCATATATCTACCATCGATTCCGGATAGTCT
+
<<>>7<<<8<<<A;:6;9:<<<///<99;;;;7<<==4<<8<8:::;;<==<<;88.4.3388298<<==@A@??7:<;;;'44.49;;5><<<<===:=?759699939<996A@C=@@@49499:A;:;A=@B@A<:;:9999@@A?@>=000*0//)/:393744444444.44999&4.4544444$4;:::)444455;555.5999(9565<8<6;;7;999955.5.54455:.54=8566B?>?999999<@B@B@>,00//886;6;6;;9333;
@ATNG8:04848:03635
GATGGTAGTGTGTCTCTGAGAGTAGTACTCATTCGTTTCGGAAGAGACAGGTACGTTAATAGTTAATAGCGTACTTCTCTTTCTTGCTTTCGTGGTATTCTTGCTAGTTACACTAGCCATCCTTACTGCGCTTCGATTGTGTGCGTACTGCTGCAATATTGTTAACGTGAGTCTTGTAAAACCTTCTTTTTACGTTTACTCTCGTGTTAAAAATCTGAATTCTTCTAGAGTTCCTATCTTCTGGATAGCGACGCGATATACTACCATCGATTCCGGATAGTCT
+
AAAA@BBDJ:;;CDBBCCBAACCCBBBDCCCC@CAAB=BC@C@BABCBBC@CC@AA?B>BCCC@C@CDDBBCCCCAEDBBB=AA>;;;@;ACBB@BCC?CF?;;;DCGACBCCCCEC@CCC@C?CCBA@BAA<BB@@8;:CCCCCBBBBBBBBBC@CCC@CB?B?BBCBBCCCC@BBCCC;C@D@;;;;;*;BAAB6;;@AAA;;<B?BDDD3CAAAGACADCGECBBBCBAB?BBB@@7;;B@BBAAABCBBBBBBAAACCDF?AAABCFAD?A?BBBCCA@
@ATNG8:04863:03636
GATGGTAGCTCGCTGATGATATCTCCAGAAGATCAGGAACTCTAGAAGAAGTTCAGATTTTTAACACGAGAGTAAACGTAAAAAGAAGGTTTTACAAGACTCACGTTAACAATATTGCAGCAGTACGCACACAATCGAAGCGCAGTAAGGATGGCTAGTGTAACTAGCAAGAATACCACGAAAGCAAGAAAAAGAAGTACGCTATTAACTATTAACGTACCTGTCTCTTCCGAAACGAATGAGTACACACTCTCATATGACACTACCATCGTAATTGCGAAGTCT
+
<>>>:>CA;666=@<@@@@BCBBCF?A;;:;BBA;;6:;@AA@=9<3<;+//)///44444$349:=?:555:9919<;<@@@,;;5;>AAA9@AA=@@@BACCEF@B=@??@BC?@?>BCBBBCCCCBCC:97;BA@>B@@@BBBC?B?B;;9;CBBCDDD@CCBCBB?BC@CBC?BBAAA9???:?ACCD3CC@CAAA@AAAB?B?BB>>1818;BA@@CCBBBBB=@=@AA<ABB@BBCCCCAABBBBBDDCDCAAABBDCCE?BABABC@C?AACC@CBBB
@ATNG8:04852:03812
GATGGTAGACACGTGTGCTCTCTCGTTCTCATTCGTTTCGGAAGAGACAGGTACGTTAATAGTTAATAGCGTACTTCTTTTTCTTGCTTTCGTGGTATTCTTCTAGTTACACTAGCCATCCTTACTGCGCTTCGATTGTGTGCGTACTGCTGCAATATTGTTAACGTGAGTCTTGTAAAACCTCTTTTTACGTTTACTCTCGTGTTAAAAATCTGAATTCTTCTAGAGTTCCTGATCTTCTGGACAGAGTGTGCAGATACTACCATCGATCCTCTTAGTCT
+
@AAA=BBA@AECBBCAAAA>@@@BAC6:55:<8<BBC=CC@C@BBDABBB@BBBBB@D?AABB?A>AABBB@@??499AAA/@@;@998+9@>=;?BB?BC>AABBB?AAA?><<A=7774942222227725<A=;8979797:>?>?@@???:=8838>;>:@A;;;;?==5:66;<.<-//7;;;,77779(------689:-5665$27778485996;??=<><<?=DA??>A6::A;88;;;A>>;;;@@</-----4633///6366::???<=
@ATNG8:04947:03591
GATGGTAGCACGACACGACGATGTGTACTCATTCGTTTCGGAAGAGACAGGTACGTTAATAGTTAATAGCGTACTTCTTTTTCTTGCTTTCGTGGTATTCTTGCTAGTTACACTAGCCATCCTTACTGCGCTTCGATTGTGTGCGTACTGCTGCAATATTGTTAACGTGAGTCTTATAAAACCTTCTTTTTACGTTTACTCTCGTGTTAAAAATCTGAATTCTTCTAGAGTTCCTGATCTTCTGGAGATACACACGATACTCTATCGATTCGAGGAAGTCT
+
@@CD@C@A@C;;6?CA0000//:;?CCCCCCC@CBBB<BC@C?CCEBBBFAC;;;B?B?BCBB?B8;::AC@@?A:89979$73,3333(3888355?6>@,/0/6:;58:::=??B@B@@=A<?=======;?@??<?;;;>;;;;==>A>>>A:>>><BB=B9@@>>>?@==588>>>/-,-433333(,-339.6---/.3766+2222$25366).-.838<79955.55777:5806=>==;:9///6556::=><<AB::@;;5;A;;4:9<<;>
@ATNG8:04908:03822
GATGGTAGCTCTGCTCTGACTCTCGTACTCATTCGTTTCGGAAGAGACAGGTACGTTAATTAGTTAATAGCGTACTTCTTTTTTCTTGCTTTCGTGGTATTCTTGCTAGTTACACTAGCCATCCTTACTGCGCTTCGATTGTGTGCGTACTGCTGCAATATTGTTAACGTGAGTCTTGTAAAACCTTCTTTTTACGTTTACTCTCGTGTTAAAAATCTGAATTCTTCTAGAGTTTCCTGATCTTCTGGGCTGCGCTGATATGCGCTACCATCGAACTACTCCAAAGCTCAT
+
44;;7:>9444454455<55/;//////5--/)////(/96;.449955/5755..*-(-(-5:3<9@>CB=<;9<.544499$:?;>==959455.555.55.555==?6;;=655>>7;;=9@699@AB@BB?CBBC>AAB@@@>>@>?=>><:92944388385::555:<<<266@?@2@:>855555$9@;;;/9999@;;;<<<?@@@+66?@@2979@=@@@>4499,9:?<<===290>A+...-----6///<5/////)/77::.45555;6;:.------
@ATNG8:04960:03355
GATGGTAGAGAGAGCTCTCTCATCGTACTCATTCGTTTCGGAAGAGACAGGTACGTTAATAGTTAATAGCGTACTTCTTTTTCTTGCTTTCGTGGTATTCTTGCTAGTTACACTAGCCATCCTTACTGCGCTTCGATTGTGTGCGTACAGCTGCAATATTGTTAACGTGAGTCTTGTAAAACCTTCTTTTTACGTTTACTCTCGTGTTAAAATCTGAATTCTTCTAAGAGTCCTGATCTTCTGGTGAGATATGCATGATGCTACCATCGATCTTGGTAAGTCT
+
::786//0AB@<>><0//<<<;<A@@;?966B>CBBB>BD?C=;;6<<@@:@@59:5>:@A;:4:=A@CBB@?=>899:9:'7;6:@BB<BBBA=??@=@A5:9AA??<?CCCB?===B@@;@=???B@>==;??>?:>;;;C;;;?777<6///5;=A<AA<><>???@@@>@<<<=CC2;4;688777(8;888.799//.5557-///'....3.3.552822,2555=37:::7>8<=><@AB@>>>@==9=:9//-===173622,,--3077069<<
@ATNG8:04952:03429
GATGGTAGACACGTGTGCTCTCTCGTACTCATTCGTTTCGGAAGAGACAGGTACGTTAATAGTTAATAGCGTACTTCTTTTTCTTGCTTTCGTGGTATTCTTCTAGTTACACTAGCCATCCTTACTGCGCTTCGATTGTGTGCGTACTGCTGCAATATTGTTAACGTGAGTCTTGTAAAACCTTCTTTTTACGTTTACTCTCGTGTTAAAATCTTGAATTCTTCTAGAGTTCCTGATCTTCTGGACAGAGTGTGCAGATACTACCATCGAACTTGCAGAGTCT
+
78;;8;=<=@?B@@?;66<>@@BDCEBCBCBB@BBCB=BB?A?A@@BCBB@BCBA@@D=??@A=@=ABBCCBBBA898333$7:4::@B<BBBB899@=AA5997<<.377733223888490.----.32298..).6..29>><>=<;87976556<>A=D=AA=<<;///377=<=/=7@;;;;;;+6998918/////9<:=0877(255.5;/5/553575888=;?;8:;??@<>>@=;;888888::;:89656@??58598848;,//9;;=>>>
@ATNG8:04964:03495
GATGGTAGAGTACAGTGTAGTAGACCAGAAGATCAGGAACTCTAGAAGAATTCAGATTTTTAACACGAGAGTAAACGTAAAAAGAAGGTTTTACAAGACTCACGTTAACAATATTGCAGCAGTACGCTCACAATCGAAGCGCAGTAAGGATGGCTAGTGTAACTAGCAAGAATACCACGAGAGCAAGAAAAGAAGTACGCTATTAACTATTAACGTACCTGTCTCTTCCGAAACGAATGAGTACACATCGTCGTGTCGTGCTACCATCGATTCGAGGAAGTCT
+
B@C>@BBABCDCC@@ABCCCGGCCCACCC@DBBBBB>B>AACCCCC?BB?B=@?==<<<<,<8;<=;<>>AA@A9>7:4444$4;8=:=@@2>>E<@<6;9=B@@???BA:BBB?BB@@@BBBCGBACBADG@JGCJ;;;CBBBBG?B?BA@=@BA@@CEG?BBBBBA?994999;?@@999998<;;<>2;=8556:AAABB?B?@@?C?C@CCCBC?A@@?@AB>B?AAA<ADC@BBBBB@??BBBCCBBBA@??A:::9AA?AA??9939?@A<A?A=<?
@ATNG8:05044:03401
GATGGTAGTGCGTGAGAGAGAGACCCAGAAGATCAGGAACTCTAGAAGAATTCAGATTTTTAACACGAGAGTAAACGTAAAAAGAAGGTTTTACAATACTCACGTAACAATATTGCAGCAGTACGCACACAATCGAAGCGCAGTAAGGATGGCTAGTGTAACTAGCAAGAATACCACGAAAGCAAGAAAAAGAAGTACGCTATTAACTATTAACGTACCTGTCTCTTCCGAAACGAATGAGTACACACTCTCATATGACACTACCATCGAATCCTCTTAGTCT
+
/0::6:<AABBB@@@BBCCBA@9;;,;CA;AA@;;68<:@BAA@@B?@@9@=@@@99:::'9=AB=@BBBBBCF>97:A@@@0:>8=.995&5<@299A;>@@00/6//)/<>8=AACCCCCCCCEDA@@@=@A@@>AA@@@@@A?CADCC@CCCCBBAC?CCC??????;?@@9??@@@8999<==>=>,>@<@AAABA@==+/*//66)/+/8<;A@B;;;AAA;@<?@>8>>=;:9:??@AABBBBBBBB@>>BBBBBAAA;?:99?>BB?????BBBBB
@ATNG8:05053:03330
GATGGTAGTCTCAGATAGTCTATAGTACTCATTCGTTTCGGAAGAGACAGGTACGTTAATAGTTAATAGCGTACTTCTTTTTCTTGTTTTCGTGGTATTCTTGCTAGTTACACTAGCCATCCTTACTGCGCTTCGATTGTGTGCGTACTGCTGCAATATTGTTAACGTGAGTCTTGTAAAACCTTCTTTTTACGTTTACTCTCGTGTTAAAAATCTGAATTCTTCTAGAGTTCCTGATCTTCTGGCTCTCGTAGACAGATACTACCATCGACGAATAGAAGTCT
+
AACC?BCBBBCCBBB@AABCDCC;:;A@@B@A<@CBC=BB>BABCCGEBB@BCBCC8;9;BA@?C@BBCCCEDCC>BADDE3A@=;;::-9>@@?CA@<?@6:9?BAC?A?>=@=8849AA<A>:9:>????<??=?9:;>8879<;<=<::9950@>D?CC@C>A<CCBBBCD?B@@@@8@>B>;;;;;*;CABC>ABCCCBBAAA5;;;;);;;;?6;6;C@CDCCCCC?C?CCCCBB?AAA>BCA@ABBABBA@@@@000@@<@BBBDCCD?BBBB?ABBC
@ATNG8:05058:03799
GATGGTAGGACGAGCGTCTGAGAGGTACTCATTCGTTTCGGAAGAGACAGGTATGTTAATAGTTAATAGCGTACTTCTTTTTCTTGCTTTCGTGGTATTCTTGCTAGTTACACTAGCCATCCTTACTGCGCTTCGATTGTGTGCGTACTGCTGCAATATTGTTAACGTGAGTCTTGTAAAACCTTCTTTTTACGTTTACTCTCGTGTTAAAAATCTGAATTCTTCTAGAGTTCCTGATCTTCTGGATACACTCATGTGCACCTACCATCGAACCACTAAGTCT
+
49;=8<<GACBCCCCBBDDCDCAC?CDBCCBC@BBCC=@A<?=@BCCCCC@BCCBB@C@CBCC@CABBBCBBBDC@CBBBB5BB=AAAA;AABB?BHC?CC;;;;DBB@CBBBBBBC>@@@@D@DCCCBBBB>ACDD9::ECC@@@BBBBBAAAD?CCD?BB?B?BBBBBCCCJ@BCBBB9B;A>;;;;;*;BABB>BCCBBBBB@?5;;;;*;AABM@B@BB?BBAA@AA?A@BBCCCC@CBB@BCCCCFCC?@@@CCCC@BBB=@?BAB?B799A@=@B>>
@ATNG8:05068:03804
GATGGTAGTATATCGCGTCGCTATCCAGAAGATCAGGAACTCTAGAAGAATTCAGATTTTTAACACGAGGAGTAAACGTAAAAGAAGGTTTTACAAGACTCACGTTAACAATATTGCAGCAGTACGCACACAATCGAAGCGCAGTAAGGATGGCTAGTGTAACTAGCAAGAATACCACGAAAGCAAGAAAAAGAAGTTACGCTATTAACTATTAACGTACCTGTCTCTTCCGAAACGAATGAGTACTATAGACTTTCTGAGACTGCCAAGGCACACAGGGATAGG
+
;=5;.4@4456;DBBCBCCCCCBCC@C;;9;AABBB>B=B@@B@@@@CC?B@CC::9CCC3C@@=<>00*06///(/64555&59.5.6<<0<<;49////7;:<9<;><7<<A8:;BABB>><;566<<<?;;;;D888@>?=A?:?;;;9.4388899949888::7=;7::7(-----(-65056666(662..).5565553737:::+2-5277;6;=?873;6;2888188848<=<<===75756555-5:7665556938.5.5777:556(/5///
@ATNG8:05147:03272
GATGGTAGCGCATATCAGCGCAGCCCAGATGATCAGGAACTCTAGAAGAATTCAGATTTTTAACACGAGAGTAAACGTAAAAAGAAGGTTTTACAAGACTCACGTTAACAATATTGCAGCAGTACGCACACAATCGAAGCGCAGTAAGGATGGCTAGTGTAACTAGCAAGAATACCACGAAAGCAAGAAAAAGAAGTACGCTATTAACTATTAACGTACCTGTCTCTTCCGAAACGAATGAGTACGTGTGCGACGTGTCTCCTACCATCGAGGTTGTAAAGTCT
+
ABBD@CBBBBDCCCCBBBBBBBBCD>CCBBCCCC9989?C@CCBBA>BC@C@ECC:9999.:=BCFBBCBCBBB:@B:;;:;*;B=B=BCC:BBC@BBBBCCC::6;?@@>BBB@AAABBBCCEDCCCCCBB?BDDD?BBBBBCCC@C@C@@>?CCCBBCD?BBABBC@BB>@@C?BBBBB:@??;?BBBB3CC@CAAABBCDA<A<>>@A<A:>>CCE@BBBBBBB@C?CBE>AAA>@ABBBBCBBBA@@AAABBBBBCB@B@A=99:>A?:>:==CB9>>??
@ATNG8:05178:03333
GATGGTAGACATATCGTACTCTCTGTACTCATTCGTTTCGGAAGAGACAGGTACGTTTAATAGTTAATAGCGTACTTCTTTTTCTTGCTTTCGTGGTATTCTTGCTAGTTACACTAGCCATCCTTACTGCGCTTCGATTGTGTGCGTACTGCTGCAATATTGTTAACGTGAGTCTTGTAAAACCTTCTTTTTTACGTTTTACTCTCGTGTTAAAAATCTGAATTCTTCTAGAGTTCCTGATCTTCTGGGTCTACCGCTTCGTCGCGCTACCATCGAACCTCCTAAGTCT
+
:>9;69ABB;:;@BBBCCBBBHDFCBA@@A@@;?>?=8:?;A=AAAC@@A?BA@999(7283347A?BBBBCBBBC<88=>?+BB<@@?A8>??C>B:0,0@,//=;77::CBC@>??<>>>;A:@>?????@<@??@<??@A@@@CAAAA::;>>;>??<BB=A7;;>@AA???99////'/(/)/9;;;;&87----'/58/..5..2+2222$2667>6:6::498875787=9>9999<49=?@3::>:61666)//666;===@A=@@?AA<><>:5999;---
@ATNG8:05179:03344
GATGGTAGTATCTGTCTACGAGAGCCAGAAGATCAGGACTCTAGAAGAATTCAGATTTTTTAACACGAGAGTAAACGTAAAAAGAAGGTTTTACAAGACTCACGTTAACAATATTGCAGCAGTACGCACACAATCGAAGCGCAGTAAGGATGGCTAGCGTAACTAGCAAGAATACCACGAAAGCAAGAAAAAGAAGTACGCTATTAACTATTAACGTACCTGTCTCTTCCGAAACGAATGAGTACGTGTGCGACGTGTCTCCTACCATCGTTCCTTCTGAGTCT
+
?@@EADCCBCCBCCCCCCCCCCCCB?CDD@AAACBB=ACCCBBAA>AB?C?AA?887789%98?>?BBBCC>>?5<@9;;;;';D<<2555&6@=:>CCCCBC;;8;@BC@CCD?A@C@AAEDFCCCCBBBB?CCBB?AABCBBBB>B=A@A?ACDBBBCB@BBB????BB?BBA>@A???8??>>BFDCC2CC?C@@@BA@@?:?;?AAA7;7;ACCC?AAAAACB@B?CCD=CCD?:::BBCBBBB>?>ABAB@CAAAA<AAB<@;;;C?B?B?CBBBBBBB
@ATNG8:05153:03450
GATGGTAGCTCTGCTCTGACTCTCGTACTCATTCGTTTCGGAAGAGACAGGTACGTTAATAGTTAATAGCGTACTTCTTTTTCTTGCTTTCGTGGTATTCTTGCTAGTTACACTAGCCATCCTTACTGCGCTTCGATTGTGTGCGTACTGCTGCAATATTGTTAACGTGAGTCTTGTAAAACCTTCTTTTTACGTTTACTCTCGTGTTAAAAATCTGAATTCTTCTAGAGTTCCTGATCTTCTGGATACACTCATGTGCACCTACCATCGCAATTGCCTAGTCT
+
BBDD?CCAABCDDCBBBBCCDDDBBBCCDDBB?BBCD=BB@C?CBBDDDD@BBBBB@D@B@BC?C@CCDBCCBCE@BBBBB1BC@BBCC>CCCB?BBB=AC8;:ACCC@CBCCCBBB?BBB@C@DCBBBBBC?CCDD>BBBBBBBCCABACA@@??DCC?CC?B>BBBBBCCCDBCCCCC;CAD?BBDDD1CCAAA:ABB@AABAA@5;;;;*<@@@@>@@CC?BBEDBBC?B?AAAECC@CCCACFDBBBCBC@AAACCD?ABA@A8899C?B@BB?CDECBB
@ATNG8:05154:03663
GATAGAGAGAGCTCTCTCATCGTACTCATACGCGCCAGAAGATCAGGAACTCTAGAAGAATTCAGATTTTTAACACGAGAGTAAACGTAAAAGAAGGTTTTACAAGACTCACGTTAACAATATTGCAGCAGTACGCACACAATCGAAGCGCAGTAAGGATGGCTAGTGTAACTAGCAAGAATACCACGAAGAAGAAAAAGAAGTACGCTATTAACTATTAACGTACCTGTCTCTTCCGAAACGAATGAGTACTGACTCTCAGAGACACACTACCATCGATCTTGGTAAGTCT
+
=:4454<44555<<<<;;;;;:<;555:555555969:=8;@?@??;@?A@D@@?A?A@<?;99777777)74::9@:>?=999)5555=>2?@<><???2;;:5:555:00..(.(--(-//)/99334:9::778?@@@<@=?=9897<89::383;00+0><<@?>B?BBA@;;,..0.--(--55388377777'77/3389:56557<.5555.58566==:;<<<<>>8@59:9-433-3333//////9///33889933333333,32666222,238;46555
@ATNG8:05163:03736
GATGGTAGTAGTACAGCTGTCATACCAGAAGATCAGGAACTCTAGAAGAATTCAGATTTTTAACACGAGAGTAAACGTAAAAGAAGGTTTTACAAGACTCACGTTAACAATATTGCAGCAGTACGCACACAATCGAAGCGCAGTAAGGATGGCTAGTGTAACTAGCAAGAATACCACGAAAGCAAGAAAAAGAAGTACGCTATTAACTATTAACGTACCTGTCTCTTCCGAAACGAATGAGTACGAGAGAGCACACGTGTCTACCATCGAACCATCTAAGTCT
+
::<<055::9777/0//7999566969;@=955;95.55<<<?A?C@DD@B=@@>98998$7:>?;<<=B:<:=3779599*5<8>.555&555.5;565>>6646?A@=BAB?A@??BBB@BBBB@=?;;5;=::49?==>:;?9?=@9969@??B?:>9====7977C@BA@;;3333)7;;5;?AAA2<<;555>A:8<=:>;<<>=:?8==AAA>A>?883839.33;3833.337=:?A=::@8557<>>@??>88:=;59877:3819:79:9=<88
@ATNG8:05176:03807
GATGGTAGTATCTGCACACTCTGTCCAGAAGATCAGGAACTCTAGAAGAATTCAGATTTTTAACACGAGAGTAAACGTAAAAAGAAGGTTTTACAAGACTCACGTTAACAATATTGCAGCAGTACGCACACAATCGTAGCGCAGTAAGGATGGCTAGTGTAACTAGCAAGAATACCACGAAAGCAAGAAAAAGAAGTACGCTATTAACTATTAACGTACCTGTCTCTTCCGAAACGAATGAGTACTATAGACTATCTGAGACTGCCAAGGCACACAGGGGATAGG
+
AAAC@ECCCBBBBCBCBBBBCBCBB@BBB?CDDCCB?B?CBBBACC@BB>B@@?A99888)9>@ABCBBBBCDC:==:;;;;*:?;>9=>>4>BC@CGCCBCC;;6;@;;9<DF@BACCCCCCCCBBBAA@@<@BA@@@BBBBCBBAC@D?@>?CCCCCBB?BBBBBB?BB?BBA?@@:9929;;9<====.=C;?888???@A<?;?A;;6;:==BAB?AAAABBC@B?CBC=ABB?BBBBBDA@ACCCBAB>ACBBB@?=BCC@B>B?BDCCBCCCC9AABBA
@ATNG8:05291:03278
GATGGTAGACACGTGTGCTCTCTCGTACTCATTCGTTTCGGAAGAGACAGGTACGTTAATAGTTAATAGCGTACTTCTTTTTCTTGCTTTCGTGGTATTCTTGCTAGTTACACTAGCCATCCTTACTGCGCTTCGATTGTGTGCGTACTGCTGCAATATTGTTAACGTGAGTCTTGTAAAACCTTCTTTTTACGTTTACTCTCGTGTTAAAATCTGAATTCTTCTAGAGTTCCTGATCTTCTGGAGATACACATGATACTCTACCATCGACCTCTAGAAGTCT
+
@BC>9>BBBBC;;6A:6:BHCCBCDDDCCCCB@BBBB=@@=@@CEDCCCD@BB@??5:5;BAB@C?CCCBAA@B@?=====.<@<A;<<:?AAD?BB@=@>0000>>?<@ABBBB6637@@<B=??????AA;<=7618@==<>=B??=>>>???<;;;:>A=C=A?>=>===>;::;AB5A5;488898(8<;;;*//;///676;/888(26668496A@:>;;;>?@;A:@A?8==-//;6:<==?@>>=>?>888===:74----7702-//==9=@@?
@ATNG8:05259:03327
GATGGTAGTGATACAGATCAGACACCAGAAGATCAGGAACTCTAGAAGAATTCAGATTTTTAACACGAGAGTAAACGTAAAAAGAAGGTTTTACAAGACTCACGTTAACAGTATTGCAGCAGTACGCACACAATCGAAGCGCAGTAAGGATGGCTAGTGTAACTAGCAAGAATACCACGAAAGCAAGAAAAAGAAGTACGCTATTAACTATTAACGTACCTGTCTCTTCCGAAACGAATGAGTACTATGTAGAGCTCTATACTACCATCGTAATTGCGAAGTCT
+
BBCC@BBDA@BDAABCCDCCCAABDACCB?CDCCCB?B@CBBCBAB?BD?B@BBBABBBB+=8A@@BBBDBBBC9@@;;;;;);?:;<@==2BCC@CCCCCCBBB=A?BBCCCC@@?@BBBBCCCAAABBBB>BBBB?A@@??@>><?@DAA>ACBBBBBC?CBBBBB@==:>@?5;;;;:/;;;5;@BBB/==:>;;<BBAAA;A;A@AA7;7;>CCC@CDBBBCB?B?BCE>BBB>ABBCBBBBBBBBBCCCAA???@@>=>?<>>>B??<?8?@DC@CB::
@ATNG8:05275:03422
GATGGTAGGCGTGTGAGAGTCTGCCCAGAAGATCAGGAACTCTAGAAGAATTCAGATTTTTAACACGAGAGTAAACGTAAAAGAAGGTTTTACAAGACTCACGTTAACAATATTGCAGCAGTACGCACACAATCGAAGCGCAGTAAGGATGGCTAGTGTAACTAGCAAGAATACCACGAAAGCAAGAAAAAGAAGTACGCTATTAACTATTAACGTACCTGTCTCTTCCGAAACGAATGAGTACTATGTAGAGCTCTATACTACCATCGTAATTGCGAAGTCT
+
ABBC@CBC@CABBCBBCCDDDBCCC>CDD@BCCCCC?D@DCC@ABA@CC?C@B@?99999)9>@ACACCDCCBA;@@99882:A=A=@@@6A@A>AFECBB?=<5:7;A<???<>>>>A@>==@@AA@@@@;??AA<@>>>>?A@;A;@<@?AB>B>@@@;A@@@BB?BA=ABA>BC@@@=98:988888(8806:79A<>>>;>=ABBA<?<??@@A:@>@>><<8>8<<>29>?<@@ABBBBBA<=<ACBBAB@@@>>>?=>:><<<>C?C588BB?>==;
@ATNG8:05281:03579
GATGGTAGAGAGACTGTAGCGCACCCAGAAGATCAGGAACTCTAGAAGAATTCAGATTTTTAACACGAGAGTAAACGTAAAAAGAAGGTTTTACAAGACTCACGTTAACAATATTGCAGCTGTACGCACACAATCGAAGCGCAGTAAGGATGGCTAGTGTAACTAGCAAGAATACCACGAAAGCAAGAAAAAGAAGTACGCTATTAACTATTAACGTACCTGTCTCTTCCGAAACGAATGAGTACTGTATCTATGTGTGCGCTACCATCGTTCGGTCAGAGTCT
+
@@@K@BBBDBCCCDBBB;;;CCCBD>ECC@B@@@@@=A@CCCCCCD?BB?B?DA@99999'9<A@BBBDCC899,99;;;;;$;<7<4555&5<<7>@>FGHCCB>B?AB>ACD>AABBBDCCCCCCC;::B<AC@A?BBBBBBBG@C?CBB?BBBB???A@BCBBBB?BB=@@@>AA@@@9:9:;77;=?.?@?AAABBBABB7849@@@>A>9::BA?@AABBBB?B?BBF>?BB?BBBCCCBBBBBABA=7::CCCCBBBBB?CBCCC@AA>ABBBCCB??
@ATNG8:05248:03648
GATGGTAGTATATCGCGTCGCTATCCAGAAGATCAGGAACTCTAGAAGAATTCAGATTTTTAACACGAGAGTAAACGTAAAAAGAAGGTTTTACAAGACTCACGTTAACAATATTGCAGCAGTACGCACACAATCGAAGCGCAGTAAGGATGGCTAGTGTAACTAGCAAGAATACCACGAAAGCAGAAAAAGAAGTACGCTATTAACTATTAACGTACCTGTCTCTTCCGAAACGAATGAGTACTATAGACTATCTGAGACTGCCAAGGCACACAGGGGATAG
+
CA@@>?>>=@@;@BBBBBA=>>>00+/7729A@@CC?B?ABBBBCC?CC@B?ABB@@@??,@<@@AADD@@@BC>??ACCDD2AA@D:CCC;GEGACCBBCCC;;5;;??9@AB>AAAABAACBCAABCCDGGCBAA?AAAAAAAA=A>A;;8;CAABBBC?AADBBB=AB@CAA>B@@@A8@00/===@0=?<655>>>=;=:=5;=>9<?=>>BAB?ACAAAAA>?9=??8?AA=A@@ABBBCCCCA><;;AA@A>><A=<<<A1949A><<=??<2=@99
@ATNG8:02056:07327
GATGGTAGTATAGAGCTCTACATAGTACTCATTCGTTTCGGAAGAGACAGGTACGTTAATAGTTAATAGCGTACTTCTTTTTCTTGCTTTCGTGGTATTCTTGCTAGTTACACTAGCCATCCTTACTGCGCTTCGATTGTGTGCGTACTGCTGCAATATTGTTAACGTGAGTCTTGTAAAACCTTCTTTTTACGTTTACTCTCGTGTTAAAATCTGAATTCTTCTAGAGTTCCTGATCTTCTGGATACACTCATGTGCACCTACCATCGACTGGATCTGAGTCT
+
::@>7<<BABCBBBBBCCCCCCCCCCDCCB@@=@BBB>CD@D@BCBCCCB>BBBBB?B@BBBB@B@BCCBAABBA?AAAAC2CC?B@;<8=BBB?ABC>BB>@?>A<<9>9?=AA@@6::A=A=DA<<<AAA=A???<??@>>>>AAA?????AA=@>=:=?;?=AAABAA?;;5:9988,84;46////(/:---)--3---888;-655&277996:6550566755537155==@@8==D=B==;///:7;;>>??<67-,*,222,,,606-//9;<>>@
@ATNG8:02106:07243
GATGGTAGACATATCGGACTCTCGTACTCATTCGTTTCGGAAGAGACAGGTACGTTAATAGTTAATAGCGTACTTCTTTTTCTTGCTTTCGTGGTATTCTTGCTAGTTACACTAGCCATCCTTACTGCGCTTCGATTGTGTGCGTACTGCTGCAATATTGTTAACGTGAGTCTTGTAAAACCTTCTTTTTACGTTTACTCTCGTGTTAAAAATCTGAATTCTTCTAGAGTTCCTGATCTTCTGGGTCTACGCTCGTCGCGCTACCATCGAGGTTGTAAAGTCT
+
::@<7=?CCCCDBBBC>AACDCCC@A@CCAA?@BBB>BC@D@AABBBBB?BB@A@?B>BABB?C?BAA@CCCCA?ACCCC3BA@BBBB;BBBB>AAA@BB>779A994:CBB?@@A<@@A;?;A@@657:;<??AA;??DAA??>??B>@@:::;::::===A<@?@@@AAAA7=9888)84:488888(8><=;4;799=>A???;>>?>/;:;:A:>:>>;?BBB@@@<A=A???@@7;;BB;???>>>=>>?A>>>A=>>A<AAAA@@<?<?AAB:AAAA
@ATNG8:02183:07512
GATGGTAGGACGAGCGTCTGAGAGGTACTCATTCGTTTCGGAAGAGACAGATACGTTGATAGTTAATAGCGTACTTCTTTTTCTTGCTTTCGTGGTATTCTTGCTAGTTACACTAGCTATCCTTACTGCGCTTCGATTGTGTGCGTACTGCTGCAATATTGTTAACGTGAGTCTTGTAAAACCTTCTTTTTACGTTTACTCTCGTGTTAAAAATCTGAATTCTTCTAGAGTTCCTGATCTTCTGGTATGACTAGTGTACTACTACCATCGAACTTGCAGAGTCT
+
;@CC?CBA?@;;5>?@>;;CCCCD@CCBBCCC@EDDD>BB?B@BBCBCCCCBBBDJBBBBCDEBD?ABDCCBBAB?BBCAD19:79BBA=CBBA?AAA>AB=A@@ACC@DBBCBDCCCCCC?A?ABBBBEAA?ACCC@CCCCCCCCDCCCCCCDC?CBB?DE@D@CCBCBBBBB?BAABB9B@D?CCCCC5BBCDD8;<A;<;@@@@<@CCC3C;;:B@DADD@BAACCCDAD@BBC;;;=AAA>AABABBCCBBBBBCCCCCGHBAABBB@BB?BAAABBBDB
@ATNG8:02212:07294
GATGGTAGAGAGAGCTCTCTCATCGTACTCATTCGTTTCGGAAGAGACAGGTACGTTAATAGTTAATAGCGTACTTCTTTTTCTTGCTTTCGTGGTATTCTTGCTAGTTACACTAGCCATCCTTACTGCGCTTCGATTGTGTGCGTACTGCTGCAATATTGTTAACGTGAGTCTTGTAAAACCTTCTTTTTACGTTTACTCTCGTGTTAAAAATCTGAATTCTTCTAGAGTTCCTGATCTTCTGGTATGACTAGTGTACTACTACCATCGTTCTCCTTAAGTCT
+
BCDD@B@@BBBDCCC@ABBDDDCDBA@ABCCC@CCCC>CC@B@BBBBBBB?BBBA@@C99;CF;C@@@@BBBBBA<9:999$:?;?@BB<ACCC?DCC@BB>==>CBB=AAAAAABC?B;=7=<@@@;;:8:<AAAA=>>@A>??>><AA>>88949:;8<=8=<A@B@@@@@@;??BCC6><><>>BBB/@@9::1:77///<<<?<@@@@/A888?:>:>>;>@@@@@A<><>AAABC;??@<@???>>>@???AAA@>>>>@<AA>>?=?@@;A<>;@AAA
@ATNG8:02198:07486
GATGGTAGGCGACATACATACGCGCCAGAAGATCAGGAACTCTAGAAGAATTCAGATTTTTAACACGAGAGTAAACGTAAAAGAAGGTTTTACAAGACTCACGTTAACAATATTGCAGCAGTACGCACACAATCGAAGCGCAGTAAGGATGGCTAGTGTAACTAGCAAGAATACCACGAAAGCAAGAAAAAGAAGTACGCTATTAACTATTAACGTACCTGTCTCTTCCGAAACGAATGAGTACGAGAGAGCACACGTGTCTACCATCGTTCCTTCTGAGTCT
+
BBBB?BCB?B?AAECCFDCCCCDCC?BBB@CCCCBB>B@CBBBBBD@CC?C??>?99999*;>BJJCHCBBCCC<B@9999*;C>B5;;;.;CEBHCCCDCCA@?@@BB@BBB@BBAACCCC@@@CCCDEE?DDBB@BBBBBCCC@C@CBB?BCCCCCCC?CCCCCC?BB>BBB>A@CCB>@@>988777(7A>B@@?CCBBB?B=BBBA:;7;;AAB?BCBBBCC@C@BCC=BCC>@AACCDBBBBBBBBB@BBBCBBBBBBB?BAAAA>@>A=AABBBBBA
@ATNG8:02285:07351
GATGGTAGGTGCACATGAGTGTATCCAGAAGATCAGGAACTCTAGAAGAATTCAGATTTTTAACACGAGAGTAAACGTAAAAAGAAGGTTTTACAAGACTCACGTAACAATATTGCAGCAGTACGCACACAATCGAAGCGCAGTAAGGATGGCTAGTGTAACTAGCAAGAATACCACGAAGCAAGAAAAAGAAGTACGCTATTAACTATTAACGTACCTGTCTCTTCCGAAAACGATGAGTACGTGTGACGTACGTGAAGCTACCATCGTATCTCAGGAGTCT
+
@@A@<@A@;>:44555>AABDEBBB>BBE@B;;;;;6;=ABB<;;@;?>;@;=>B;;;;;*;;@>@B@ACB;<;7;@AAEFE2CC@C@CED9CDC>@@@?@><00/6::6003-3999;BBCCCAAACDAA=@AAA>ACBA@@@@>A>B;;6;@@@B0009<<<?>A?A@>A??;?AAA4:99;>>>@@.?><@>@AAABBB?D?75587;5:<BBD@B@965<?;@;>AAA3?000=<>?A998><ABA;;:?<<7949A@>@???>>ABAAA???<@@=>>
@ATNG8:02339:07334
GATGGTAGTGTCATATGAGAGTGTGTACTCATTCGTTTCGGAAGAGACAGGTACGTTAATAGTTAATAGCGTACTTCTTTTTCTTGCTTTCGTGGTATTCTTGCTAGTTACACTAGCCATCCTTACTGCGCTTCGATTGTGTGCGTACTGCTGCAATATTGTTAACGTGAGTCTTGTAAAACCTTCTTTTTACGTTTACTCTCGTGTTAAAAATCTGAATTCTTCTAGAGTTCCTGATCTTCTGGTGTCTGATCTGTATCACTACCATCGACACTCCAAAGTCT
+
;;AB?BCCCBBBDCBCCCDCCCBBBCCCCCBB=BDFD<@A?B@DCCCD>>@CDCBB?B@CCBB@D@CAADCCCCC@BBAAB1AC@BBBB=BBDD@DBC@CD?AACCCC@CCCCCCCC@CCC@C?CCEDAAAE@CCCB>BBCCCBBBCCCCBBBCCACBB?BB@C@BB@AACBCE@B@@@?5@>?>@@>@>,>A>@@;@BBBDCCAAA>BBBB0BBBBB@BAID?BBGCBBA?B@DDDDCC?B@@<@BBBBBCB@@@CBCCDBCBB?A@@BCCBCCC8::6:AAB
@ATNG8:02311:07504
GATGGTAGATATATGCACGCTCTACCAGAAGATCAGGAACTCTAGAAGAATTCAGATTTTTAACACGAGAGTAAACGTAAATGAAGGTTTACAAGACTCACGTTAACAATATTGCAGCAGTACGCACACAATCGAAGCGCAGTAAGGATGGCTAGTGTAACTAGCAAGAATACCACGAAAGCAAGAAAAAGAAGTACGCTATTAACTATTAACGTACCTGTCTCTTCCGAAACGAATGAGTACTATAGACTATCTGAGACTACCATCGACCTCTAGAAGTCT
+
AAAC@CDLBBBCCBB=DFGC966@?:=BB96;BBBC?B>BAB@@AD@CC=?;===9::99'74A@?A@BA?>BA999;@@;@AC8=299,4994;?@@@@A;;4;>@@<@C@=@CAA9:9BC;<:CBBBD?CC<<9;A@AABCB?DAEBA?@B@@@BBB@BCBCBC?CC?CBB?BBBBF=AAB?BBCCC3BB?BCAA@CBBA:>:>>>><B<>=BAB?BBAAB<;7;=@?@<@?@=:::BBCBCCCCCBBBBABA@ABBCBCF@DAAAAA=AABBCA=@000
@ATNG8:02408:07186
GATGGTAGTATATCGCGTCGCTATCAGAAGATCAGGAACTCTAGAAGAATTCAGATTTTTAACACGAGAGTAAACGTAAAAAGAAGGTTTTACAAGACTCACGTTAACAATATTGCAGCAGTACGCACACAATCGAAGCGCAGTAAGGATGGCTAGTGTAACTAGCAAGAATACCACGAAAGCAAGAAAAAGAAGTACGCTATTAACTATTAACGTACCTGTCTCTTCCGAAACGAATGAGTACGAGAGAGCACACGTGTCTACCATCGATTCCGGATAGTCT
+
BCBM@CCABCCCCAAACCCCBBDCDB@@?@AACBB?BACBDCBBB@BB?A?AB@@@ACA2A>ABBBAAAA:99,9?;;;;;*;C>C7;<;7<CCADBBBCDDCC?B?BB?BCC<>>BBBCCCDDBCCCBBB?BBBC>@@BBBBA@=A?CCC?BACCBBBB?AAABBA>BB?==><>?BBA;>;:488777(8>:A877ABAAA<A:AAAB7;7<ABBB?BCBBBBB?B?BCC>BBB>AABBBBCCB>?@8:=BA@>@A@:::9949::;@@;@=A===>?>>>
@ATNG8:02437:07305
GATGGTAGGCACTGCGCACACATCCCAGAAGATCAGGAACTCTAGAAGAATTCAGATTTTTAACACGAGAGTAAACGTAAAAAGAAGGTTTTACAAGACTCACGTTAACAATATTGCAGCAGTACGCACACTATCGAAGCGCAGTAAGGATGGCTAGTGTAACTAGCAAGAATACCACGAAAGCAAGAAAAAGAAGTACGCTATTAACTATTAACGTACCTGTCTCTTCCGAAACGAATGATTACTATAGACTATCTGAGACTACCATCGAACCTCCTAAGTCT
+
8;;;:;AB?BB@@@BA@BBBBBBBB>CCC@CDCCBC?CACCCCCCC@DD>A?BBCABBBB2B@CCCACGCC98878ABEEDD2CC@C=AAA9ACCACBAABBBCC<@=?@=@CC?BACBCCCCDCCBBBBBBCCBCB?B??>BBBC?D@DBB?BBCCBBBC@CBAAAA@CD@889789?@?8A??;?BEFD2B@<@888AA@@?<A<AAAA7;7;@BBB@CCCBBCB?B?BDD>BBD?BAAA?BBCCBBBBACCA@>AA>>@>??=BB@@@8=87737A<AA??
@ATNG8:02462:07213
GATGGTAGTATCTGTCTACGAGAGCCAGAAGATCAGGAACTCTAGAAGAATTCAGATTTTTAACACGAGAGTAAACGTAAAAAGAAGGTTTTACAAGACTCACGTTTAACAATATTGCAGCAGTACGCACACAATCGAAGCGCAGTAAGGATGGCTAGTGTAACTAGCAAGAATACCACGAAAGCAAGAAAAAAGAAGTACGCTATTAACTATTAACGTACCTGTCTCTTCCGAAACGAATGAGTACGAGAGTCAGAGCAGAGCTACCATCGTCCGACTAAAGTCT
+
A@@?<>CCDDCCCDCCCCB;;;BBB@@BA@CBBC::8;@@@?C:9:??=8?;>ABEDCDC2C<?>CBBBBBBAA;>=;::::*;B>C5;;;*9A@=CCCCCCDECE<@?@B?BBB@BCBBBBBBCCCBB9::B?ABBB>@@BCBBBB>B>BBC?BBCBBBBC>AABBBB@BB>ABB59:@@?;998899::::%0>;@000@=???=C<CBBB:>:>?BBC@BCBBAAA?C?CCD>AAA?BABBBBBBBBBBBCBBBBBBBBBBBA@;;;;;;?:=>=888);@@@
@ATNG8:02474:07239
GATGGTAGGCGTGTGAGAGTCTGCCCAGAAGATCAGGAACTTTAGAAGAATTCAGATTTTTAACACGAGAGTAAACGTAAAAAGAAGGTTTTAACAAAGATCTCACGTTAACAATATTTGACAGCAGTACGCACACAATCGAAGCGCAGTAAAGGATGGCTAGTGTAACTAGCAAGAATACCACGAAAAGCAAGAAAAAGAAGTACGCTATTAACTATTAACGTACCTGACTCTTCCGAAACGAATGAGTAACGTGAGCTACCATCGTTCGGTCAGAGTCT
+
@?@D@BBD@BBBBCBEECA@?@;;;)59985;6@?=9=254;)45@796168<;;<>@@?+<8666=====>BC=BBBBBBB3AA8:,000,0:000)0//////37717333,3333(322./86///6//299@@9:;;A7;;7::7222'2377?>@?ABABB@=AAEE??>>B?BA>9><////&//-(-----$--(.998AA==>;>=>>===A=<=678:=;;;===;?;>>=4=??==::=00)/8>9///;>>;>>C@@;?@<AA>>>>>>=
@ATNG8:02519:07339
GATGGTAGTGTCATATGAGAGTGTGTACTCATTCGTTTCGGAAGAGACAGGTACGTTAATAGTTAATAGCGTACTTCTTTTTCTTGCTTTCGTGGTATTCTTGCTAGTTACACTAGCCATCCTTACTGCGCTTCGATTGTGTGCGTACTGCTGCAATATTGTTAACGTGAGTCTTGTAAAACCTTCTTTTTACGTTTACTCTCGTGTTAAAAATCTGAATTCTTCTAGAGTTCCTGATCTTCTGGATAGCGACGCGATATACTACCATCGAACCTCCTAAGTCT
+
//7729;A@CCEKCCDCCCCBBBCECBBBBBB@BDDD<AA?B?BDBBCCC@DDCBB?B?BCBB@B?BCCCBBBBC=>???>0@A?BBCB=CB?@>@C@=CC9;:CCCC@CCFCCCDD?DCD?C?CB999CCC@CCCD@CBBBCCCCCCBCCBBBC?BBD@BB?B?BBB@@ACCD?BBDDD9B?C>BBCCE5CCBBB<BBCCDCECCC?BBBB2BBABC?B?BB?BCCCCBB?B@BBBCCC?AAD@CCBBBCCCCCCBBBDCBBBB?BBABB?B?BB>A@<@BBB
@ATNG8:02584:07057
GATGGTAGTATAGAGCTCTACATAGTACTCATTCGTTTCGGAAGAGACAGGTACGTTAAGTTAATAGCGTACTTCTTTTTCTTGCTTTCGTGGTATTCTTGCTAGTTACACTAGCCATCCTTACTGCGCTTCGATTGTGTGCGTACTGCTGCAATATTGTTAACGTGAGCCTTGTAAAACCTTCTTTTTACGTTTACTCTCGTGTTAAAAATCTGAATTCTTCTAGAGTTCCTGATCTTCTGGAGATACACATGATACTCTACCATCGAGGTTGTAAAGTCT
+
@@ADACBBBBBCCCCECCDCCCBCBBBBBBBB=?@CD>BB?B?BBBCBBB>BBABA?B;?@?C@CBBBCCDBB>;:;:;*;E?CGBC=CBBC?BBC@DD>BBACFCACBBBBBBB@CAA=A?BBABAAAC?BBBC?BBBB@@@CCCBBB>>>A<@@@=AA;?;?>>>A>>;>=AAADD5A<@:;;;;;+;@99907/////<::><>BBA/>@>>>;B<==:<=<=:;;:=:==>@==6;;@<@@CDDAA>??AA?@@@@@@?<????>?:=:>>ED;A>@@
@ATNG8:02040:05765
GATGGTAGCTCGCTGATGATATCTCCAGAAGATCAGGAACTCTAGAAGAATTCAGATTTTTAACACGAGAGTAAACGTAAAAGAAGGTTTACAAGACTCACGTTAACAATATTGCATCAGTACGCACACAATCGAAGCGCAGTAAGGATGGCTAGTGTAACTAGCAAGAATACCACGAAAGCAAGAAAAAGAAGTACGCTATTAACTATTAACGTACCTGTCTCTTCCGAAACGAATGAGTACGAGAGTCAGAGCAGAGCTACCATCGTATCTCAGGAGTCT
+
ACCC@BCC@@<=BECECCBBBBBBB=BBA=@@@@;;29294:<<::59;3403:?<;;;;'7/377779<9333(3=;;;:*4949.55)5<<7><<BCCCCD?B?BD@FCB@BAABBBCCCCCBAAAAA>AABB>A@@@BBBC>>7=//,0@>>:=@B?BEBCBC=AA=;;:6:::980:8818::::+6<7<///@@EBC<A:??BB<@<?>B@@=@CB@CAA=A?CBB<AAA=::9CCCBBCD9:9?AAACBBBBB?@?F@AA;;;?@>>>9818;:==
@ATNG8:02080:05892
GATGGTAGTGATACAGATCAGACACCAGAAGATCAGGAACTCTAAGAAGAATTCAAGATTTTTTAACATCGAGAGTAAACGATTAAAAAAGAAAGGGTTTTTACGAGACTCACGTTAACAATATTGCAGCAGTACGCACACAATCGAAGCGCAGTAAGGATGGCTAGTGTAACTAGCAAGAATACCACGAAAGCAAGAAAAAGAAGTACGCTATTAACTATTAACGTACCTGTCTCTTCCGAAACGAATGAGTACGAGAGTCAGAGCAGAGCATCGAACCACCTAAGTCT
+
0/77)//::=A=<>==;<;;?@A@<6;=94979///)/)/794305<6::49233-3337777$73777;33333333(3777177777$333(33(3888'33322222222>@;@:???BCJAEFECBBBBCCCCCCCBB>ABBB@BBBCFC@@>A?B??>?CCBBABC?BBBCBB>@B?BCC<@@@?>6?<<8<<<>>1>C?BAAADB@@@:>:>ADD;?:?ACBB?BDBBBDD?C?BBB>CCD?BBCCBDCBAAAAABBCBBBBBAAABBBBB>B>@A=AB?@@?B
@ATNG8:02049:05981
GATGGTAGTATATCGCGTCGCTATCCAGAAGATCAGGAACTCTAGAAGAATTCAGATTTTTAACATCGAGAGTAAACGTAAAAAGAAGGTTTTACAAGACTCACGTTAACAATATTGCAGCAGTACGCACACAATCGAAGCGCAGTAAGGATGGCTAGTGTAACTAGCAAGAATACCACGAAAGCAAGAAAAAGAAGTACGCTATTAACTATTAACGTACCTGTCTCTTCCGAAACGAATGAGTACGAGAGAGCACACGTGTCTACCATCGAACCACTAAGTCT
+
---8388?@BB@CBBCBBB>C969?7;:C55959955<59;;6;9@=<@=B=@@;;4>>@,<:>954<554<:9819=:<<<:'44.3-333&3996:=<<<<=?@<?<@@=AAA?BBBCCCCCECDCCBBBB@BBBB@AA@?AA??<@@CAB@BCBFCDCC?BBBBBB?BA>AAB?BBAAA=???>?CCCC3CC@B::9B@@@@<@<@@@@;@;@BDBB@CBBBBCB?B?CBD>BCC@BAAABBBCBBBBBBBCCCBBAAAAACD?@==>A=D:?;@@;A===
@ATNG8:02053:06038
GATGGTAGCGCATATCAGCGCAGCCCAGAAGATCAGGAACTCTAGAAGAATTCAGATTTTTAACACGAGAGTAAACTTAAAAAGAAGGTTTTACTAGACTCACGTTAACAATATTGCAGCAGTACGCACACAATCGAAGCGCAGTAAGGATGGCTAGTGTAACTAGCAAGAATACCACGAAAGCAAGAAAAAGAAGTACGCTATTAACTATTAACGTACCTGTCTCTTCCGAAACGAATGAGTACACACTCTCATAGACACTACCATCGAACTTGCAGAGTCT
+
BDCC@C?A@BDDABBCBABBBBBCC>CCD@CCCCBB?B>@@CCCCC@CD?A>BBCCCCCC5C?CCCBDECICBA:AD9=>>>0>B?C<@@@9@ACCCBBBDDCBB=A<@A<AAA>BBCCCCBBBCCCCBCA@=@BBB@CABBBBBD?C@C@@<@BCCCEBB?BCCCBB>BB@BBB>?>777):9:3:CCCC3CC@B:99CEBBC?B?B@@A=@9;<ADF?CCBCBCC@D?CCC=CAA>AACCBBBBBBA@ABBBBBBBCCCAAA?@ABCF>AA?BBBBBBBBB
@ATNG8:02075:06189
GATGGTAGACACGTGTGCTCTCTCGTACTCATTCGTTTCGGAAGAGACAGGTACGTTAATAGTTAATAGCGTACTTCTTTTTCTTGCTTTCGTGGTATTCTTGCTAGTTACACTAGCCATCCTTACTGCGCTTCGTTTGTGTGCGTACTGCTGCAATATTGTTAACGTGAGTCTTGTAAAACCTTCTTTTTACGTTTACTCTCGTGTTAAAAATCTGAATTCTTCTAGAGTTCCGATCTTCTGGTGTCGTCTATCATGTACTACCATCGATTCGAGGAAGTCT
+
ACAA?BECCBCCDCCBBBBCCBBABBAABFBB@CCBD?CC@C@BDBBBDD@ECB@@=@>AAAA?B>BABBCBB=C4;8887'7:4@??:2:?AC=AAA;AC79:>BAA?BBBABBAA>=DD=D:>>CA@@@A<ABBB7;:;?B;;;?@@@>>>AB;?@A=>>:>=AAA>>>B==:;:9AA2>;>;@@@@?/?>///)/69///;:9<08786$255550537>5>?>==>@:?<A6556/55;7;997<///===A>>>G??==:====;;5;>>=8=;::;@
@ATNG8:02117:05857
GATGGTAGAGTACAGTGTAGTAGACCAGAAGATCAGGAACTCTAGAAGAATTCAGATTTTTAACACGAGAGTAAACGTAAAAAGAAGGTTTACAAGACTCACGTTAACAATATTGCAGCAGTACGCACACAATCGAAGCGCAGTAAGGATGGCTAGTGTAACTAGCAAGAATACCACGAAAGCAAGAAAAAAGAAGTACGCTATTAACTATTAACGTACCTGTCTCTTCCGAAACGAATGAGTACTATAGACTATCTGAGACTGCCAAGGCACACAGGGGATAG
+
AB@A?BBBA@<C@CCCDFGBBACBC?BCCACBBB;:7;9;;BCBAA>AB>A;???77783)36;<;B=BBB@A@8>@;;;;;*;D>@69946@>9>669B@@@B<@<@A=@BA?@A@@ACFCDCDBBBBBB?BBAB<@@A@AAAD?BABBB?BBAAAC@?=@CCCCC?BB@BBB=@???>8<882899999%9><=97977:=>:<9;<<=9@>@?BBA=AAA;::@<=+00;5:00+0/;;>BBBBBBB@@AB<>>?9::C:9:@CAD@C@??A9::9-:9::
@ATNG8:02124:05961
GATGGTAGTATATCGCGTCGCTATCCAGAAGATCAGGAACTCTAGAAGAATTCAGATTTTTAACACGAGAGTAAACGTAAAAAGAAGGTTTTACAAGACTCACGTTAACAATATTGCAGCAGTATGCACACAATCGAAGCGCAGTAAGGATGGCTAGTGTAATTAGCAAGAATACCACGAAAGCAAGAAAAAGAAGTACGCTATTAACTATTAACGTACCTGTCTCTTCCGAAACAATGAGTACTGTTATCTATGTGTGCGCTACCATCGACACTCCAAAGTCT
+
BBAB?BCCBBCCBBBBBCBBCCCCC@BBB??@@CCCAC?AADDCCC@CD@B?ABC;;;<;':<AAAACBCCCCD>AA@?A@A0?B?B@BBB:CBCABDDDCCBBB;@<@@<?AB?@@@CDBBCICBBCCCA@<@BBB?BBBBBCBC?B@CBB@BCBCBBBA?A?CBDB@CC?@@@AEBBBD>A<=8<<===,<=9=@@??C?A@=A=@BAB?B>@@DDD@DAABAAA=@=@@@:@A?BBBAAACBBB?ACBBBAA?@?????BBD@BABABBBCCE?BB=AABA
@ATNG8:02152:05883
ATGGTAGCGCGACGAGCGTAGACCCAGGAAGCATACAGGAACTCTAAGAAGAATTCAAGATTTTTTAACACGAGAGTAAACGTAAAAAAGAAGGTTTTACAAGACTCACGTTAACATATTGCAGCAGTACGCACACAATCGAAGCGCAGTAAGGATGGCTAGTGTAACTAGCAAGAATACCACGAAAGCTAGAAAAAGAAGTACGCTATTAACTATTAACGTACCTGTCTCTTCCGAAACGAATGAGTACGATGAGATCTCGTGTGCTACCATCGAACCAACCTAAGTCT
+
4443:88>A@;9;:5555555/-7,--(,(,,,--///7;7:<<550435:9161//)///////#/49;;33377333)7<<<?>>=%55057;>>0>6616?559B<=:7>;00/99488::<=966>CCCCCCC@BBBA?BA@@A@::30;<00,0>>>?0589A@?ABB?BD=??C;@?>??8?=>?89:::(7>9>?<99:CCB@C@@@@@5:49<@?=2:/:7---(-(-55,666(/38;==<==444:=88579665<?A?>9=>>=?=A8<5:4::4=>97
@ATNG8:02155:05958
GATGGTAGTATCTGTCTACGAGAGCCAGAAGATCAGGAACTCTAGAAGAATTCAGATTTTTAACACGAGAGTAAACGTAAAAAGAAGGTTTTACAAGACTCACGTTAACAATATTGCAGCAGTACGCACACAATCGAAGCGCAGTAAGGATGGCTAGTGTATCTAGCAAGAATACCACGAAAGCAAGAAAAAGAAGTACGCTATTAACTATTAACGTACCTGTCTCTTCCGAAACGAATGAGTACGATGAGAGAGCTCTCTCTACATCGATAACCTCGGA
+
BBCD@CBBBBBBBDCEABBCCBBBD?BBB@CCBDBB?A?BCBAAAA?CC=A?BBCAABAB2A@DCCCBA@@??=5=@;;;;;'9<<<2559&5=949@<BBBBLJ@B@BB?BCC@BBDEDCCBBBBBAAB@@=ABBCACCCCBBBB?B?BBB@BBBCCCCCCCBAAAB@CD?9988>A@@?8@??;>AEHH3BB?ABABBAAAC=C=A>??=C;>?BCC@BCCBCBB?B>BAD>CDC@AAA999A???BBAAA@<;555555::=75222..(.26..(.
@ATNG8:02190:06139
GATGGTAGTGTCATATGAGAGTGTGTACTCATTCGTTTCGGAAGAGACAGGTACGTTAATAGTTAATAGCGTACTTCTTTTTCTTGCTTTCGTGTTATTCTTGCTAGTTACACTAGCCATCCTTACTGCGCTTCGATTGTGTGCGTACTGCTGCAATATTGTTAACGTGAGTCTTGTAAAACCTTCTTTTTACGTTTACTCTCGTGTTAAAAATCCGAATTCTTCTAGAGTTCCTGATCTTCTGGCGCTCTGTCACGTCTGCTACCATCGTTCCTTCTGAGTCT
+
?@CD@CCCDBBBCBCCBBCBBCCCCCCCCCBB?BCCC=CC?B?CCCCBBBBCCDBB?B@CCCB?C?BCDCBBBCC?CCCCC5BB@BCBD=BBB;::;C?CC@CBCCDC@BBCCCCCC@CCC@B@BCCCCGCC@CCCC@CCCCCCCCCCCCCCBBB?BBD?CC@C?BBCBBCCCC@CCCCC;A=?;:::::*:@AAB>CBCCCBB@@@4:;:;*;E>BCBD@BC@CCCDBBB@C@CDCCDC?BBB@BDCCCBBCBBCCCCBCBBBB@BBBAC@C@C?CAABBB@@
@ATNG8:02225:05853
GATGGTAGACATATCGTACTCTCTGTACTCATTGTTTCGGAAGAGACAGGTACGTTAATAGTTAATAGCGTACTTCTTTTTCTTGCTTTCGTGGTATTCTTGCTAGTTACACTAGCCATCCTTACTGCGCTTCGATTGTGTGCGTACTGCTGCAATATTGTTAACGTGAGTCTTGTAAAACCTTCTTTTTAGGTTTACTCTCGTGTTAAAAATCTGAATTCTTCTAGAGTTCCTGATCTTCTGGATATGAGTGACTCGTGCTACAGTCTCTCTACCATCGTAATTGCGAAGTCT
+
AABKDCBBCCCCCCCCDBBBCECCCCCCDBCC?BBG=BC@BBCCCCCCC@CCBBB?C@BBBB?B?B@@@CBBBA?CCCCC3AA?BBCC>AAAC@BBB@AA799:AAB????AABBB?AAC?C?B@@C>===<A?@@366:A@@@???AAA>>>>7:;=:=A<A=;;;AAABBD7;;?DE;E<@:==???/?A=@B:B;;;;;;9//)/676'3797:6>49=3;;;;;AA;A;><>>@A;>>@;@@@B?=><=AA@??@?>>>AAA@@@A>>=>A:<<;;66177<<<@;@B;;
@ATNG8:02230:05907
GATGGTAGGCGTGTGAGAGTCTGCCCAGAAGAAGGAACTCTAGAAGAATTCAGATTTTTTACACGAGAGTAAACGTAAAAAGAAGGTTTTACAAGACTCACGTTAACAATATTGCAGCAGTACGCACACAATCGAAGCGCAGTAAGGATGGCTAGTGTAACTAGCAAGAATACCACGAAAGCAAGAAAAAGAAGTACGCTATTAACTATTAACGTACCTGTCTCTTCCGAAACGAATGAGTACACACTCTCATATGACACTACCATCGACACTCCAAAGTCT
+
CA;:56<<7<;;;==>CCBC;;;@<4;;E?@A?A?C?CCCBCCC?BB<A::<<==D?>>%>>>C<<<CCCCC;@>:;:::)<>;?5;;;50@@<000====BB9=9<A?AAA?BBBBBBBBBBBBBBBBB?BBBA=@?@@@@@@=@>A@A>ABBB?>?B@CBBBBB@BC@CBB?BA@@@9@AA?BBCA?29979@BCCBBBD?B?BBAA=@=@>>?A?ABBBBBB?C?BBC>A::6:@@A??@AABBBBBBBBBBBBCBAAAD@DABBBBBEEF?BB=B???
@ATNG8:02240:05864
GATGGTAGCGCACACATAGATACAGTACTCATTCGTTTCGGAAGAGACAGGTACGTTAATAGTTAATAGCGTACTTCTTTTTCTTGCTTTCGTGGTATTCTTGCTAGTTACACTAGCCATCCTTACTGCGCTTCGATTGTGTGCGTACTGCTGCAATATTGTTAACGTGAGTCTTGTAAAACCTTCTTTTTACGTTTACTCTCGTGTTAAAAATCTGAATTCTTCTAGAGTTCCTGATCTTCTGGATAGCGACGCGATATACTACCATCGACGATAGAAGTCT
+
@@BA:A@;;5<@AABCCCCCCGCCCCCBCC;;8;CCD>BB?B@CCCBCCCBHCCAA?@?BCCC@CABBBBBAACC@BBCCC5DD?BBCE=@@@A>BBB?BC:;=CBBF@BBDJCCCC@CBC@C@BCBBBBAA=@ABD8;:CCBABACCBAB@@@B@BBB@CB?BABCBCCCBBA=@A@@A7@?C@CCDCC5DCCDE<;;CCAAABCB?BBBB0AABAC@D@BB?BDBBC@@?A@BBBCBB?BBB>BCAA@AB;;;;;;BBB@@@B?BB@@@@000A@@=C??@
@ATNG8:02263:06324
GATGGTAGACATATCGTACTCTCTGTACTCATTCGTTTCGGAAGAGACAGGTACGTTAATAGTTAATAGCGTACTTCTTTTTCTTGCTTCGTGGTATTCTTGCTAGTTACACTAGCCATCCTTCTGCGCTTCGATTGTGTGCGTACTGCTGCAATATTGTTAACGTGAGTCTTGTAAAACCTTCTTTTTACGTTTACTCTCGTGTTAAAAATCTGAATTCTTCTAGAGTTCCTGATCTTCTGGTATACACACTCGCTCGCTACCATCGAACTTGCAGAGTCT
+
//9:6:<@BBBB@AADCCCCBBBDCCBBBBBB>BBCD>AA>A<A??:;??<<888?486=BBC>B>?AABBCAAA=:====+BB?@<=9;8972=;;9<>;>?A@@?7;<@@@BAD<??B3818=A@AA>:=AFB8;;>>>AA>>>;;;:;;B:>>@=A@<@<???A@@?==596;:;-;7=-//@@@,=<:::29<ABA;;;>=5;;;;+9;;;=8=9=B=BBC????<A>AA???A<@@A=A@===B@@@>;;<A@A@<<<///;<<69<5;:====;:6
@ATNG8:02265:06345
GATGGTAGCTCTGCTCTGACTCTCGTACTCATTCGTTTCGGAAGAGACAGGTACGTTAATAGTTAATAGCGTACTTCTTTTTCTTGCTTTCGTGGTATTCTTGCTAGTTACACTAGCCATCCTTATTGCGCTTCGATTGTGTGCGTACTGCTGCAATATTGTTAACGTGAGTCTTGTAAAACCTTCTTTTTACGTTTACTCTCGTGTTAAAAATCTGAATTCTTCTAGAGTTCCTGATCTTCTGGGTCTACGCTCGTCGCGCTACCATCGATGGATCTGAGTCT
+
;;BC=AACCBBDCBBCDABBDCCDCBBABB@@<@@@A>ACAD?BBBCBDC?CCCCC@C@CCBB@C?CDDGDDDBB@CBCBB3@@;A?@@:@BCC@CEC?CB9;;@BAC?AABBBABB?BBB=A=;;8;BCCCACBBB@CDFBBCCCDCEBBBBBB?CCC@DD?B>BBDCCCFCC=A;<<<6<@D=;;;;;*<CBBC>BCDDFDCAAA5;;;;*;CBCB?B@DE@CCCCCCC?B?CGDCCB?BCCH>CA@@BBCBCBEBCBBAAAA>ABA???@;?>?@@@@@BF
@ATNG8:02357:06280
GATGGTAGCGCACACATAGATACAGTACTCATTCGTTTCGGAAGAGACAGGTACGTTAATAGTTAATAGCGTACTTCTTTTTCTTGCTTTCGTGGTATTCTTGCTAGTTACACTAGCCATCCTTACTGCGCTTCGATTGTGTGCGTACTGCTGCAATATTGTTAACGTGAGTCTTGTAAAACCTTCTTTTTACGTTTACTCTCGTGTTAAAAATCTGAATTCTTCTAGAGTTCCTGATCTTCTGGTATACACACTCGCTCGCTACCATCGTCCGACTAAAGTCT
+
@@@A?BBCDCCBBBCCCECDCCBCCCCDCCCB@BBED?CC@C@BCCCCCCACCCDC@D@CDCBADABBBBCCCCB@CCCCC5CC@CBCC<AABA?B@A=AC?BBCDDG@CCCCCCCF@BBB=@<ABCCBICC@CCCC@CCCICBBBA@@CCCCBC@BBB@BB>B>@@BBBBBBC?A;;;;.;@E@;;;;;*;BBBC;;;FBBBBBCCACDED3BBCCD>B?AA?BDCB@@@?B@BBCDCC@CCC@CCCCCIGDCBBCBBBC@A@B?AA@:;;<@BBCEG=CCCB
@ATNG8:02361:06385
GATGGTAGTGCGTGAGAGAGGACCCAGAAGATCAGGAACTCTAGAAGAATTCAGATTTTTAACACGAGAGTAAACGTAAAAAGAAGGTTTTACAAGACTCACGTTAACAATATTGCAGCAGTACGCACACAATCGAAGCGCAGTAAGGATGGCTAGTGTAACTAGCAAGAATACCACGAAAGCAAGAAAAAGAAGTACGCTATTAACTATTAACGTACCTGTCTCTTCCGAAACGAATGAGTACTATAGACTATCTGAGACTACCATCGAATCCTCTTAGTCT
+
@A@D@CCCCBBBBACCBCCE@BBB>A@CAB@BC999:@CCCBBDD?CC?B?BAB?>>>>.??AABBBBAA::9/9>;;;;;*;D=?49::*9BBADCCCBBBCC@C@AB?ABC?BCBCCCDCCCCCCBBAC@CCBB?A@AAABCD@C@CBB@BBDDDCBA>ACCBBB?BB@AAA>AAAA@;???:?@@@@2AB?B999B@A??<@<@A>>:=:=AEDC?DCBCBCB@B@BBB>BBB@AAAABBDCCCCDDAAABBDDBDBCCBB?BCBBB@BB???>@BBBBB
@ATNG8:02438:05883
GATGGTAGTCTCAGATAGTCTATAGTACTCATTCGTTTCGGAAGAGACAGGTACGTTTAATAGTTAATAGCGTACTTCTTTTTCTTGCTTTCGTGGTATTCTTGCTAGTTACACTAGCCATCCTTACTGCGCTTCGATTGTGTGCGTACTGCTGCAATATTGTTAACGTGAGTCTTGTAAAACCTTCTTTTTACGTTTACTCTCGTGTTAAAAATCTGAATTCTTCTAGAGTTCCTGATCTTCTGGTGTCGTCTATCATGTACTACCATCGTTCCTTCTGAGTCT
+
:@@A?BBBCDCDDCCBCCCCCCBBCBCDCC99;9BBC=CC?C?CCBECCC@CBB;;:8:@CCCC@D?BBCBDCDCC@CBBBB1CC?@@AC=CCBB@BCB?BB8;;@CBC?BCBBDECD?BBC@D@CCBBBBBB@BBCD?BBDBBBCBBABB@@A@B@CBA?CC@C>AABBBCCCC@BBCFFGE@B@CCDGC5CCAAA<ABCBBCDCBB>BBAA2AAABCAC@BB@DCCBBBB?CACCBBBB@BCB@CCCCDFBBBCCC:;:BFCCD?AAA@C?B?C?AACCCBBB
@ATNG8:02400:06101
GATGGTAGTATCTGCACACTCTGTCCAGAAGATCAGGAACTCTAGAGATCAGATTTTTAACATCGAGAGTAAACGTAAAAAGAAGGTTTTACAAGACTCACGTTAACAATATTGCAGCAGTACGCACACAATCGAAGCGCAGTAAGGATGGCTAGTGTAACTAGCAAGAATACCACGAAAGCAAGAAAAAGAAGTACGCTATTAACTATTAACGTACCTGTCTCTTCCGAAACGAAGAGTACTACCTCTCAGAGACACACTACCATCGTACCACCTAAGTCT
+
<=@<7<<BAABC;;<@BBBIDCB<@7>:;.555959.549>>>99;/////888899)96;33397338777.7933333$3717,333&37739:;;999//(/388388625559@>?BCCCFCDC;:4;@;;5::944:==7@9A??<?CC>C@@A@DFCBBC@BB>999=AAACC=AAA<@@@AA2@C@B?@?AA@AA5;6;===0715ACBB@DCBBBBB=@?@EE>CCC>?@?BBACBC?CCCCBBDCBB??@BBBB@CDBBA??:?@<??>@BBB
@ATNG8:02402:06104
GATGGTAGCACGACACGACGATGTGTACTCATTCGTTTCGGAAGAGACAGGTACGTTAATAGTTAATAGCGTACTTCTTTTTCTTGCTTTCGTGGTATTCTTGCTAGTTACACTAGCCATCCTTACTGCGCTTCGATTGTGTGCGTACTGCTGCAATATTGTTAACGTGAGTCTTGTAAAACCTTCTTTTTACGTTTACTCTCGTGTTAAAATCTGAATTCTTCTAAGTTCCTGATCTTCTGGCTCTCGTAGACAGAGTGTGCATCGTTCGGTCAGAGTCT
+
BBCC@CC?@@A945@@;55556:@ACBB@@00+0AAB>CH@C@CDCCCBB?BCCBB@B@CCCD?A?ABBCCBBBB@BBBBB1BB@BBAD>BBCB?BBB>AC;98:BAB?BBBBBC>><?>>:>=BADB@???;??@@:<<?>:9:?B?????>>>=;;;<@@<@=@@?????BD:<===<,<;@8;6@@@,==777)------4735+222&28889272661533.3849)..5577/57:3<77=A???ABB>>>>>==@@>>>BB=@@<@A@?>>=::
@ATNG8:02454:06082
GATGGTAGGCACTGCGCACACATCCCAGAAGATCAGGAACTCTAGAAGAATTCAGATTTTTAACACGAGAGTAAACGTAAAAAGAAGGTTTTACAAGACTCACGTTAACAATATTGCAGCAGTACGCACACAATCGAAGCGCAGTAAGGATGGCTAGTGTAACTAGCAAGAATACCACGAAAGCAAGAAAAAAGAAGTACGCTATTAACTATTAACGTACCTGTCTCTTCCGAAACGAATGAGTACACACTCTCATATGACACTACCATCGAACCTCCTAAGTCT
+
AAAB:BDD@<<<=@ABBB;=;CCCF?CCB?CBBA;;6;?CBCBBBB@DC@C@BAA@@@@@,>=ABA@@@BA??@9@?@AAB@1BB=B:>@>4@AC@CDBCCCC;;6;=AA=BBD@BA@ACDDCCFGBB@@@B@EECC@B@@?@??D<@<@@@<@AADAAAC@BBB@?@:??8=?=8<<777)37747;;;=;'=A>?>>??:;>@7;5:>;;5;8<=BBB@D@::9=?>A=AAC>BBC@877CB>??BBBBBBBBB@@CBBBAA??<?BD??=@ABE?BB?BBBB
@ATNG8:02493:05953
GATGGTAGTATATCGCGTCGCTATCCAGAAGATCAGGAACTCTAGAAGAATTCAGATTTTTAACACGAGAGTAAACGTAAAAAGAAGGTTTTACAAGACTCACGTTAACAATATTGCAGCAGTACGCACACAATCGAAGCGCAGTAAGGATGGCTAGTGTAACTAGCAAGAATACCACGAAAGCAAGAAAAAGAAGTACGCTATTAACTATTAACGTACCTGTCTCTTTCCGAAACGAATGAGTACGAGAGAGCACACGTGTCTACCATCGAACCTCCTAAGTCT
+
>?A>:>CBBBBBBDDCBBBDEBBBB?BBB?BBBC@@>A@BCCCDDD@CC?C@BBBBBCCC5C@DDCACCCBCCB=??@BBBB5BC@C=AA@9ABC?CBAACBBDC?C?CD@BBB@BBBBBCDDCCCBCCAAA?CCCC?BBBBBBAB?C@CAA?ABDFCCAA=ACCCCC?CC@BB@9==999+9<<89999:(7?8A<??CA@AA;?<?A@?7;7:@BBA?AACCBAA@9=9===6=::58BCCCCBDBBBC@A@ACBCBCA>>:AA<A???A=C=>>:>@<@???
@ATNG8:02535:05974
GATGGTAGTGTGTCTCTGAGAGTAGTACTCATTCGTTTCGGAAGAGACAGGTACGTTAATAGTTAATAGCGTACTTCTTTTTCTTGCTTTCGTGGTATTCTTGCTAGTTACACTAGCCATCCTTACTGCGCTTCGATTGTGTGCGTACTGCTGCAATATTGTTAACGTGAGTCTTGTAAAACCTTCTTTTTACGTTTACTCTCGTGTTAAAAATCTGAATTCTTCTAGAGTTCCTGATCTTCTGGCTCTCGTAGACAGATACTACCATCGACGAATAGAAGTCT
+
::A>9>>CCBBBCCCDCCCEEEDCCCBBBDBB@CBBB=AC@D?CCCCCCD?BCBBE@CBDDCC@C@CBBBBBBCDA@AAA@1BCACDEF>BBBC@BCB?BB8;;@CAB@CCCCCCCC?BBB?C?BBCEBCBB=A@BC<@AC;;;BBBABB@@@@?<0//6;;7;8===@@<<<>245444&54949<<<;(?;999,559:<=@>99.5595(5@@>D@B?BB>@@@;::>;?=ABABBB>@@@=@BACCBACCICCCCCDCCA@=;;<B=>>@-00>@;@==>
@ATNG8:02539:06025
GATGGTAGGCGACATACATACGCGCCAGAAGATCAGGAACTCTAGAAGAATTCAGATTTTTAACACGAGAGTAAACGTAAAATGAAGGTTTTACAAGACTCACGTTAACAATATTGCAGCAGTACGCACACAATCGAAGCGCAGTAAGGATGGCTAGTGTAACTAGCAAGAATACCACGAAAGCAAGAAAAAGAAGTACGCTATTAACTATTAACGTACCTGTCTCTTCCGAAACGAATGAGTACGATGAGATCTCGTGTGCTACCATCGAATCACGAAAGTCT
+
@ACC@CCC@CA@@BBBBCAAA@@CC@CCC@BBCCBB>B@CBCBBBB@BB=@>?BCCCCCC5B?BCCDCCCBCBB<BA@@@@7@>>;?4:::*94=89?@<@A@AA>A=;;7;@@?CCBMD@AACCCCCBB@@?@BCC?B@AACAAA?B=@9989BAAACCD@CCCAAA?BB@BCC798BAA8>;;5;;;<=.?A?B?>?AAABA<@<@===8=7=:AAA=AEBBBCCAD?CBB=BBB@AA@CCBBBB???@@@@>>>A@@???BB?B?<;B;>>BCDJD>CA@A
@ATNG8:02515:06153
GATGGTAGAGTATCATGTGTATCTCCAGAAGATCAGGAACTCTAGAAGAATTCAGATTTTTAACACGAGAGTAAACGTAAAAAAGAAGGTTTTACAAGACTCACGTTAACAATATTGCAGCAGTACGCACACAATCGAAGCGCAGTAAGGATGGCTAGTGTAACTAGCAAGAATACCACGAAAGCAAGAAAAAGAAGTACGCTATTAACTATTAACGTACCTGTCTCTTCCGAAACGAATGAGTACGTGTGACGTACGTGAGCTACCATCGAACTTGCAGAGTCT
+
//:;6;<???@BBBBAAACCCCDDF?BBB@BCCB@@=@>A@B@@@C?BB=@=@BBBCDCD5CACCCFDECC;;;0;B;;;;;;#9;6;=>@@2>>>:=BBCB@B00-0:@@:AAB>BCCABBCCCCCBBCCCCACCBC@CCCCBBBB@C@C@@?@CCCCCCC@CCCBBB>BB>BBB?BC>><3=::3:?>>@2@A?B???BFEBA?A?BB>=<A<AACAA=@@B@@AB=A=@@@8@;;8:CCDBCCCCBBBCCCBBBAACCCBBBC?CCBAC?BB?999BA@@99
@ATNG8:02587:06077
GATGGTAGCTCTGCTCTGACTCTCGTACTCATTCGTTTCGGAAGAGACAGGTACGTTAATAGTTAATAGCGTACTTCTTTTTCTTGCTTTCGTGGTATTCTTGCTAGTTACACTAGCCATCCTTACTGCGCTTCGATTGTGTGCGTACTGCTGCAATATTGTTAACGTGAGTCTTGTAAAACCTTCTTTTTACGTTTACTCTCGTGTTAAAAATCTGAATTCTTCTAGAGTTCCTGATCTTCTGGGCAGACTCTCACACGCCTACCATCGAACTTGCAGAGTCT
+
@BCF;?BBBAACFDCCBCCCCCCBBBCCCCBB?BBBD=CC?C@BBBBCCCACCCCC@C@BCCC@D@C:;;CEBBB?;;;;;*4A?CCCD=BBBCACCB?BC:;;CCBC@CFDCCCDE@CCE@C@CDCBBBBC@CCBB@CBDBCBCBCCCCDB@CBACCB>ACAD@ABBCCAAAC?BABBB7B?B?BBBBB2BCCCC>AABBCCBBBA<@@@@,@AABB@BAEE@BBCBBBB=@=@AAAAA=@@AA<ABBDDA@ABCBB:;;>AAB>@@BAA?AA>@@BBBBBBB
@ATNG8:02591:06318
GATGGTAGTGCGTGAGAGAGAGACCCAGAAGATCAGGAACTCTAGAAGAATTCAGATTTTTAACACGAGAGTAAACGTAAAAAGAAGGTTTTACAAGACTCACGTTAACAATATTGCAGCAGTACGCACACAATCGAAGCGCAGTAAGGATGGCTAGTGTAACTAGCAAGAATACCACGAAAGCAAGAAAAAGAAGTACGCTATTAACTATTAACGTACCTGTCTCTTCCGAAACGAATGAGTACTATAGACTATCTGAGACTGCCAAGGCACACAGGGGATAGG
+
?@BE@DCCC@@ACDDFDCCCCCCDE>CDB@BDCBBB>B@BBBCCCC?CC?B>AACCCCCC2C?BBABBDBCBBB:??=???@,@@=@5;;;-;A@=BCCCCCCBD@B@BB?B@@?ACBCCCCCCCCDCBAAC@CCCC@BBBBBDBB?B?B@@?@BFCDCAC?CBBAAA?DD@BBB>AAACC:?>?;>@@@@2AB?CAA@CCBB@=?<>>@D=A<AAC@@=@AAABBB?C?BCB>B??=?BBBCCCBAACCCCAABCCC;9:CBBB@B>A>ABA@A@@@@3=>888
@ATNG8:02612:05831
GATGGTAGTACATGATAGACGACACCAGAAGATCAGGAACTCTAGAAGAATTCAGATTTTTAACACGAGAGTAAACGTAAAAGAAGGTTTTACAAGACTCACGTTAACAATATTGCAGCAGTACGCACACAATCGAAGCGCAGTAAGGATGGCTAGTGTAACTAGCAAGAATACCACGAAGCAAGAAAAAGAAGTACGCTATTAACTATTAACGTACCTGTCTCTTCCGAAACGAATGAGTACGTGTGCGACGTGTCTCCTACCATCGATAACCTCGAGTCT
+
ABAA@BCECEDD;;;BA@@B000//4//69>CBBBB=@?@DCCEBB>AC687:@AACBBB0B<AA@ACCCCCFD9@@;;;;.4@;>.999&5996;CEBCC;:;6;6;A<?8<6:=0//:;::;==<BBBDAABA@6;;;::;BC?D?B<;7;BBBBBAA;@@;;;A?BB@CDA;::9=9;?B?BBBBB2AA?ABAAABBBF@C?BBC>;>=CBEAB?ACB@@BC?C?;;;0:::4;:9?>>@??>;;;;;==>>@@@@?A@@;@999997/6/7=??@;;;
@ATNG8:02646:05824
GATGGTAGGCGTGTGAGAGTCTGCCCAGAAGATCAGGAACTCTAGAAGAATTCAGATTTTTAACACGAGAGTAAACGTAAAAAGAAGGTTTTACAAGACTCACGTTAACAATATTGCAGCAGTACGCACACAATCGAAGCGCAGTAAGGATGGCTAGTGTAACTAGCAAGAATACCACGAAAGCAAGAAAAAGAAGTACGCTATTAACTATTAACGTACCTGTCTCTTCCGAAACGAATGAGTACTATGTAGAGCTCTATACTACCATCGAACTTGCAGAGTCT
+
B@@@9ACB@BBCBHIEECC@AACCD<AAC?CBCB@A=A<@@ABBBB>BC=@=@@AAAAAA2B?BCCBCDBCCBA89:9::::'9;571333&39;6:::BBAB?@;><>@=ABB8;;==>>>@AAA===BA@<>>>A=A>>>@?AB<@<@:><>A@@@A9978<<=@@<@@,00/)/;<<<)752+28888*5828AA???@@A7;7;A>>5;6:>===8;;;=====@<>>?7>??<?AB???BAA?;;FGEDAAABBBBB878;===@@=@@:=>@@@@@@;
@ATNG8:02646:06117
GGTAGACACGTGTGCTCTCTCGTACTCATTCGTTTCGGAAGAGACAGGTACGTTAATAGTTAATAGCGTACTTCTTTTTCTTGCTTTCGTGGTATTCTTGCTAGTTACACTAGCCATCCTTACTGCGCTTCGATTGTGTGCGTACTGCTGCAATATTGTTAACGTGAGTCTTGTAAAACCTTCTTTTTACGTTTACTCTCGTGTTAAAAATCTGAATTCTTCTAGAGTTCCTGATCTTCTGGACAGAGTGTGCAGATACTACCATCGAACCACCTAAGTCT
+
C?CBBBBCAAABBCCCCBBCBBAABAA;95:::;6;B@HFCCBCCCC@ECBBB?C@CCCB?B@CCCCBAABC?AABBA2BC@BBAC>BCCC?BA?<??000@@?@=?ABBBCBB;==A?A>BB8>>AAA<?B??065AAA<>;:::AA===;49:;8>>;@=666??@@AA<>>@@@6@=A9=<AAA/AA888*//6///;::><@FCD/>===E<><>@<==>@@@@<A<??@@@A6::A<AA@>>>>@@@@>>>@@@AAA=>;;;@<A:===@@=@@?>
@ATNG8:02039:05621
GATGGTAGTGATACAGATCAGACACCGAAGATCAGGAACTCTAGAAGAATTCAGATTTTTAACACGAGAGTAAACGTAAAAAGAAGGTTTTACAAGACTCACGTTAACAATATTGCAGCAGTACGCACACAATCGAAGCGCAGTAAGGATGGCTAGTGTAACTAGCAAGAATACCACGAAAAGCAAGAAAAAAGAAGTACGCTATTAACTATTAACGTACCTGTCTCTTCCGAAACGAATGAGTACTGTATCTATGTGTGCGCTACCATCGTTCCTTCTGAGTCT
+
BBCC@CBBBCCCCCCDDDAABCCBA>BB@BAAB??=??BBB@@BB?BA>A>AACBAAAA2A?CCAAAAAACCD?AA>@@@@0?A>B=@A@9ADFACCBBCCC??<@@BB?BCC>AACCCCCCAAACCCCCC?CCCC?B@A@BAAA<A<@??>@CDDDABA?CCCBBB@BB>9999<;0000*000*000000%096:856>>ADD:<:;>@?7:7:>BBB@CCBA@??<?<?A@9A9959::CEBBBBBBBB?@@BDB@@???C>=:>@???;?;?<>>>??=>=
@ATNG8:02085:05464
GATGGTAGCGCGACGAGCGTAGACCCAGAAGATCAGGAACTCTAGAAGAATTCAGATTTTTAACACGAGAGTAAACGTAAAAAGAAGGTTTTACAAGACTCACGTTTACAATATTGCAGCAGTACGCACACAATCGAAGCGCAGTAAGGATGGCTAGTGTAACTAGCAAGAATACCACGAAAGCAAGAAAAAGAAGTACGCTATTAACTATTAACGTACCTGTCTCTTCCGAAACGAATGAGTACCTCTCAGACGCTCGTCCTACCATCGAGGTTGTAAAGTCT
+
//775;;BACCBBBAACBBBB@@@G=DCD@@@ACAA@@@CCA99:A?@@8939@=97999(9>AB=@AB@C@@@9@>@@@@@0@BADAFJF9CAEABBBBCCBBBD=CCC?CBB>BABBCCECBBBCCCBBB?BBDC=??ABBBBB>B?BBB?BBBBBCCC?ACC@A@?CC?999<>>=<<5:::498888(7>:>888@@CBB<A<???B<?<?AB??=?AA@@AB>A>ABC8???<?AABECC@AA>AA??;;;B>>=>:=??=BBB@@@<@7;;<<5=?==
@ATNG8:02117:05216
GATGGTAGAGAGACTGTAGCGCACCCAGAAGATCAGGAACTCTAGAAGAATTCAGATTTTTAACACGAGAGTAAACGTAAAAAGAAGGTTTTACAAGACTCACGTTTAACAATATTGCAGCAGTACGCACACAATCGAAGCGCAGTAAGGATGGCTAGTGTAACTAGCAAGAATACCACGAAAAGCAAGAAAAAAGAAGTACGCTATTAACTATTAACGTACCTGTCTCTTCCGAAACGAATGAGTACGTGTGACGTACGTGAGCTACCATCGAATCACGAAAGTCT
+
ABCF@B@@@CDDCC9<;CCBBB>@@;A@@@B@@@;;6;>A@AAAAE?BB<@=?BBAAAAA2A=ADC@?@BCAAA=BBCCDDD5CC@C@CCG<DCC@CCDCBAA::969:?A=@?><@@??ABFCBBBBBBBBB@BBBC?BBBBB?>@?B?C;;9:ABABBBC@?>>BBB<AA@BB?/7/////'///(/99999&8=35525?A>??=D=@<=><?;??BAB>ADAAABB?C>ABC?BBD@CBABAFA?;<;=BCAABBEBBA?>>CA8=777?:?=>>;;;3;===
@ATNG8:02124:05392
GATGGTAGTGCGTGAGAGAGAGACCCAGAAGATCAGGAACTCTAGAAGAATTCAGATTTTTAACACGAGAGTAAACGTAAAGAGAAGGTTTTACAAGACTCACGTTAACAATATTGCAGCAGTACGCACACAATCGAAGCGCAGTAAGGATGGCTAGTGTAACTAGCAAGAATACCACGAAAGCAAGAAAAAGAAGTACGCTATTAACTATTAACGTACCTGTCTCTTCCGAAACGAATGAGTACTATAGACTATCTGAGACTGCCAAGGCACACAGGGGATAGG
+
ABBC@CCDCCBCBBBCCCCCCCDBB=BCC?CCCB??>??AAABBCC?AA>B>BCB@@@@@2B@CCAAACBBBBB>ABBBB=BCDC@D?AAA9ACC@DBBBCCCBB@B@CC@BCB@CCCCDCCBBCCCCCCBA=BBBB<>>BB@@@B=B<A??=@BBBBCCC??AA?CA>BB>===>AA?;91<::488777(8@:?888AAB>>;><@@@D;><>ABBB>@BBBBCC@D?BBB=BBC@BCACCCCA?AAABAABCCCB889BAA@?B?B?BDCBBBBBA6@?=>>
@ATNG8:02184:05379
GATGTAGAGAGACTGTAGCGCACCCAGAAGATCAGGAACTCTAGAAGAATTCAGATTTTTAACACGAGAGTAAACGTAAAAAGTAGGTTTTACAAGACTCACGTTAACAATATTGCAGCAGTACGCACACAATCGAAGCGCAGTAAGGATGGCTAGTGTAACTAGCAAGAATACCACGAAAGCAAGAAAAAGAAGTACGCTATTAACTATTAACGTACCTGTCTCTTCCGAAACGAATGAGTACGAGAGTCAGAGCAGAGCTACCATCGTCATCCAGAAGTCT
+
?@@@ACC;:;DDDECCCDCB@@AC?BBCADCCCCB?B?CBCBBAA?BF?C?B@A><<<=,<9@?>>=B@?AA@8>7;;BBB0AAAC5<<;4:A@=ABCDCBB;:6:==<;>@@=ABBCGDCCBBBCCA@AD?CAAA?BBBACCCC=A?BCB@BBBBBCCC?BCBBBB?AA999929?:88)6557>AAAA/AD=D788BAA>>5;5;<=>8=9=>AAB?CDCBBBE?B?BBC>C9979AA@BBBB@?@@BBB?>>>>>>>>AAA=DAA>;;?AA?AAA>A???
@ATNG8:02170:05665
GATGGTAGTAGTACACTAGTCATACCAGAAGATCAGGAACTCTAGAAGAATTCAGATTTTTAACACGAGAGTAAACGTAAAAAGAAGGTTTTACAAGTCTCACGTTAACAATATTGCAGCAGTACGCACACAATCGAAGCGCAGTAAGGATGGCTAGTGTAACTAGCAAGAATACCACGAAGCAAGAAAAAGAAGTACGCTATTAACTATTAACGTACCTGTCTCTTCCGAAACGATGAGTACACATCGTCGTGTCGTGCTACCATCGTAATTGCGAAGTCT
+
@@BC<A@A@BA;=6=>CCDCCBBB@;?A@?ABBA;;4;;@@B@@?@>AA@B@CCBBBDDD3C?BBAAABAA99929@AADD@+;@;>7@@@0@AC>AA@@@?C;;6;?@@>@BB?BAAABCAABCDDBCBAA?AA??;???=>:<B8<:<00)/6777;=>:?:<==>*//5000;@::>979<.55AA@/>>:888=<:<55/63776>;A<==A@@=ABB===C>B7?>?8@???BBBBA99766///;;;<;77733;??8?73359393<=8828883
@ATNG8:02184:05658
GATGGTAGACACGTGTGCTCTCTCGTACTCATTCGTTTCGGAAGAGACATGTACGTTAATAGTTAATAGCGTACTTCTTTTTCTTGCTTTCGTGGTATTCTTGCTAGTTACACTAGCCATCCTTACTGCGCTTCGATTGTGTGCGTACTGCTGCAATATTGTTAACGTGAGTCTTGTAAAACCTTCTTTTACGTTTACTCTCGTGTTAAAAATCTGAATTCTTCTAGAGTTCCTGATCTTCTGGTATACACACTCGCTCGCTACCATCGAGGTTGTAAAGTCT
+
ABCC>?@CCCCDDCH;;;<<>;;:;<::<@;;6;AAA=@@<@?CAB@@@CC::9AA=A>ABBB<A?BBCAAB@:;79BBBC1CC@CCCC=CCAA=ABB7:;8:;A@@A@CFDDCCCD?BBB?B=BBBBAAAC?BBBB:;;CABACCCCECD;<<FACBC@BA=@=@@BBBCBAB<@;;;;.;5;5;CCC:CCABB=BABCCCCBBA4;:::*9995929=9;6:BBAABC<@<;::ABB=A@@?BAAAABB@@@A;;;;>@?@A=@@?;:>+0+00//)0999
@ATNG8:02251:05571
GATGGTAGGCGTGTGAGAGTCTGCCCAGAAGATCAGGAACTCTAGAAGAATTCAGATTTTTAACACGAGAGTAAACGTAAAAGAAGGTTTTACAAGACTCACGTTAACAATATTGCAGCAGTACGCACACAATCGAAGCGCAGTAAGGATGGCTAGTGTAACTAGCAAGAATACCACGAAAGCAAGAAAAAGAAGTACGCTATTAACTATTAACGTACCTGTCTCTTCCGAAACGAATGAGTACTGCGTCTCACTCTCGCCTACCATCGAACCTCCTAAGTCT
+
//<:7;9=;=CCCCDCCCBBBDCCC=CCCAAB@@@A=A=BBBBABB?@@=@>@@@99999)9<AABAAABCBAA;@>====2:9393:9:(88><B=::@A>>><@<AA<AAA9=;<@@>@@=>>@><<;C:@@AA;>=?>>@>A;C:@=>9><<=@A??:?AA@BB>BB>BB@.66667)8::498888(8818?BA@@@@@<@<>>=A:>9=A>>>;AAAA>>>;A<===7<BB@AAAC888;;;;<AAAB>>>B@@@:==B=AAA<>8<7??:??<?B>>
@ATNG8:02283:05609
GATGGTAGTGTGTCTCTGAGAGTAGTACTCATTCGTTTCGGAAGAGACAGGTACGTTAATAGTTAATAGCGTACTTCTTTTTCTTGCTTTCGTGGTATTCTTGCTAGTTACACTAGCCATCCTTACTGCGCTTCGATTGTGTGCGTACTGCTGCAATATTGTTAACGTGAGTCTTGTAAAACCTTCTTTTTACGTTTACTCTCGTGTTAAAAATCTGAATTCTTCTAGAGTTCCTGATCTTCTGGGCTGCGCTGATATGCGCTACCATCGAATGAGGTTAGTCT
+
AABG@CC@ABCD@@<<ACCEIDBCB@@@@A;;5;@@@9@C@C@CBBBCDD@CCCCCAC@CCDC@C@CCBHDCCBC>@@@@@0AB?BBCC>BBBB?BAA?AC8;:CCCC@CDDDDDCC?BCB@C?CCCC@A@C?CCCC@CCCBCABACBBBCBBBCADAA>AC@D@BBBBBCCCC@BBBB@7@>B9:;:::*:ADFF>BBCCCCCBBB>AAAA0AAABB?B?BC@CCBDDCC?C?BBBBBA=@@AA:B:::BCCBDCCCCBBBCCC@CCCBB?@@@?=@@BD@@A
@ATNG8:02317:05507
GATGGTAGACACGTGTGCTCTCTCGTACTCATTCGTTTCGGAAGAGACAGGTACGTTAATAGTTAATAGCGTACTTCTTTTTCTTGCTTTCGTGGTATTTCTTGCTTAGTTACACTAGCCATCCTTACTGCGCTTCGATTGTGTGCGTACTGCTGCAATATTGTTAACGTGAGTCTTGTAAAACCTTCTTTTTACGTTTACTCTCGTGTTAAAAATCTGAATTCTTCTAGAGTTCCTGATCTTCTGGAGATATCATCAGCGAGCTACCATCGAATCACCTAAGTCT
+
4444.4499@@995;6556=;;:<@>>?@@@A=BBBC=BB>B?BB@AAA@000?=:6:4:8>>485:>??B?<8<444???+887<79=5<BBA9;:88-..)---(-77388:>>?==8988:>:>A=====><AA@@<@@@@@@@=>=@??===@<>>=;??;@<>>>A@??CC<A@AAB;B=@;=>===/=>?>?9?>>>AAA?>?:?DDD/A9::A<A<AA<AAAA===<A<@?ADAA6<9A=@@<><??@@==?@@AA@@??<???>>;>@DD<??<=>=A
@ATNG8:02377:05190
GATGGTAGTAGTACACTAGTCATACCAGAAGATCAGGAACTCTAGAAGAATTCAGATTTTTAACACGAGAGTAAACGTAAAAAGAAGGTTTTACAAGACTCACGTTAACAATATTGCAGCAGTACGCACACAATCGAAGCGCAGTAAGGATGGCTAGTGTAACTAGCAAGAATACCACGAAAGCAAGAAAAGGAAGTACGCTATTAACTATTAACGTACCTGTCTCTTCCGAAACGAATGAGTACACATCGTCGTGTCGTGCATCGAACCTCCTAAGTCT
+
AABB?CCCCCCCCDDCCCCBCB@AA?DCC?CCCCBB?B@CBBBBCC?CD?B@A@@@@@@@.@=AC::;DCBBBA8@=;:999*;@=?4:9909BD@CCDDDDAAA@B@BC@CBB?ABBCDCCBBCBBBBCCC?AACC?BBBBBA@@;A>A@@=?CBBBCCB????BBB?BB=@>?;?AA>D5=;;4::;;/;=A=>>>??A???:=:=>??7;7;?BAC@B:;:CBB=B>??C>C??<?AAABBBBBBBCAABBBB?@?BABBBBB@:>:=?>??;@888
@ATNG8:02360:05268
GATGGTAGGTGCACATGATTGTATCCAGAAGATCAGGAACTCTAGAAGAATTCAGATTTTTAACACGAGAGTAAACGTAAAAAGAAGGTTTTACAAGACTCACGTTAACATATTGCAGCAGTACGCACACAATCGAAGCGCAGTAAGGATGGCTAGTGTAACTAGCAAGAATACCACGAAAGCAAGAAAAAGAAGTACGCTATTAACTATTAACGTACCTGTCTCTTCCGAAACGAATGAGTACAGAGAGTACGATATGTCTACCATCGAACCTCCTAAGTCT
+
45>>:>AB<;99@<<BB;<19@AA@?AAA?BBAC;:6;<@=?AABC?BC@C@BAA?????.?<AA@?>>A>==<)//0////$//392797+;<<8>>>@BBBCE?B?;;9?@>ABBBBBB@@ABBB;;;C@CBCC?BBBDBBAB>B?BAC?::9@@A=B@CBB???<@@:???:==BBA3933,27778)7:-5579:588A<A=B@>><>;>AD@@>@CB@=>@-0,0>>40//)/889<B=?CB=85::447<A@@@@@??<?>::<7<9//+/=5::9=
@ATNG8:02390:05465
GATGGTAGGCACTGCGCACACATCCCAGAAGATCAGGAACTCTAGAAGAATTCAGATTTTTAACACGAGAGTAAACGTAAAAAGAAGGTTTTACAAGACTCACGTTAACAATATTGCAGCAGTACGCACTCAATCGAAGCGCAGTAAGGATGGCTAGTGTAACTAGCAAGAATACCACGAAGCAAGAAAAAGAAGTACGCTATTAACTATTAACGTACCTGTCTCTTCCGAAACGAATGAGTACTACTCTCAGAGACACACTACCATCGTTCGGTCAGAGTCT
+
>ACC9;AC:==CDCB@@A99:59993;;;:666BCC>B@B>=@0/0+/;6;6=C<<;===+=?@AAAABBBBBB;==;9999'9@5:.55906;=9>B@@??<<<+0*00*0=?9:?CBCCBBCECDCAA@A@EC9:89???ABBB?B?B;:79A@@ABBC?BBCBBB>AA?BBC@B@@;1855-59:::(684999<:888<5;8:9997<7:897<8;9::88B?C?=CC8?>>197;>778BA>?>B?>=>><>A@@??<=5;///<)//+/<///65::
@ATNG8:02381:05578
GATGGTAGAGTATCATGTGTATCTCCAGAAGATCAGGAACTCTAGAAGAATTCAGATTTTTAACACGAGAGTAAACGTAAAAGAAGGTTTTACAAGACTCACGTTAACAATATTGCAGCAGTACGCACACAATCGAAGCGCAGTAAGGATGGCTAGTGTAACTAGCAAGAATACCACGAAAGCAAGAAAAAGAAGTACGCTATTAACTATTAACGTACCTGTCTCTTCCGAAACGAATGAGTACTACTCTCAGAGACACACTACCATCGTTCCTTCTGAGTCT
+
@BBE@ECBBDBBCCCCCBBBBBB@@=@BB?BCCC??<??AABBBDC@CC@B@BBA@>==>0@?BCCCCCCCAA@8@>:;;;.:D=D4;;;*:@@<ACCCCBA>>:?=?C>BBC<?>BBB?@@DCAAABBBB@BBBB@BCBBBBBB?B@CCC@BBBCCAA?=?DGAA@?BB@BCC=@@=><3==>99::::(7=9:6888A>>>;A=BA>=:><@BCCC@DDD@@AD@E@BBB<A@@;?????CBBCD???BBBEBCBBB???B@;?>>>B?>8<188;==;;;
@ATNG8:02450:05402
GATGGTAGTGTCAGTGCGCGTCGTCCAGAAGATCAGGAACTCTAGAAGAATTCAGATTTTTAACACGAGAGTAAACGTAAAAAGAAGGTTTTACAAGACTCACGTTAACAATATTGCAGCAGTACGCACACAATCGAAGCGCAGTAAGGATGGCTAGTGTAACTAGCAAGAATACCACGAAAGCAAGAAAAAGAAGTACGCTATTAACTATTAACGTACCTGTCTCTTCCGAAACGAATGAGTACGAGAGAGCACACGTGTCTACCATCGTTATCGGAAAGTCT
+
BBBD?CCBBCCCCCCCCCCCDCCBC@BCC@BBBCCC@B?BABDDBA>AA?B?BAA@ABBB3C?AAABBBCBBBA8??:;;;;*;C>C?CCC<CDDACCCDBBA994;=@B?CCC?BBBBCCFCCCCBBBCCD@CBBB;>>BCCBAA>C?C999:BBBBCBB?BCB@@@@CC?AA@9?<998+8::988888(8>:>898@AAAB<B<A@@@;>;>BCCC?ACCBB?>:><@BC>CBB@BBBBBBBCA?>AA>@AB@@@???B@::7;@???=@@??<?A8==>>
@ATNG8:02461:05731
GATGGTAGCGAGCGAGTGTGTATACCAGAAGATCAGGAACTCTAGAAGAATTCAGATTTTTAACACGAGAGTAAACGTAAAAAGAAGGTTTTACAAGACTCACGTTAACAATATTGCAGCAGTACGCACACAATCGAAGCGCAGTAAGGATGGCTAGTGTAACTAGCAAGAATACCACGAAAGCAAGAAAAAGAAGTACGCTATTAACTATTAACGTACCTGTCTCTTCCGAAACGAATGAGTACTGTATCTATGTGTGCGCATCGAATCCTCTTAGTCT
+
?ABB@CEFCCBBBBCCBBBDCCCBB?BBB?CCBB@@>@@CBBBBBB>BB>B>CBCBBBBB5CADDDDCCBBCCC=AA;;;:;*;@;A5;;;*:AD@DCBBCDC??>@?AC?BBB9;:BBCCCCBCCCCCCCC@B@@@<?BACBBBB@CBCAA>@CCFDCBB?BCCBBB@BC???><>?ABA:99:?BBCCC3??>?:::A@==>:>:>>>><A<A@CBB@B@@@BBB?B@CCC=B;99:AABBBBBBBBBBBABDBBAAABBBCB@@=AA9787:?@:;;
@ATNG8:02530:05285
GATGGTAGCTCTGCTCTGACTCTCGTACTCATTCGTTTCGGAAGAGACAGGTACGTTAATAGTTAATAGCGTACTTCTTTTTCTTGCTTTCGTGGTATTCTTGCTAGTTACACTAGCCATCCTTACTGCGCTTCGATTGTGTGCGTACTGCTGCAATATTGTTAACGTGAGTCTTGTAAAACCTTCTTTTTACGTTTACTCTCGTGTTAAAAATCTGAATTCTTCTAGAGTTCCTGATCTTCTGGGTCTCTCTCTCACGCACTACCATCGTCCGACTAAAGTCT
+
BBBD@CBBBCCCC@@ABDDDCCCBBBBABB;:6:AA@:BC@D@DCFDDCC@AA:=;AL@CBBB?C@CBCCCCC@@;9;;;;*:A=AABB=BBBB@CDC?CD;;<DBDD@CBFDCCCD?AAA?A@BBBBBCBC@CBBB>BBBBBBCCCCBBCAAAE?B@@=?A<?=?BAAACDCD=A;;;;.<?B@CLGEG5CDCCC>CDIIC;;;@@?BDBB3BBBBB?B@BE?BBCCAA@>A>ABBBCC?AABD>BBBDCCBBBCCBBBBCA;;6;A=??C=??C???:@AAA
@ATNG8:02520:05416
GATGGTAGAGTATCATGTGTATCTCCAGAAGATCAGGAACTCTAGAAGAATTCAGATTTTTAACACGAGAGTAAACGTAAAAAGAAGGTTTTACAAGACTCACGTTAACAATATTGCAGCAGTACGCACACAATCGAAGCGCAGTAAGGATGGCTAGTGTAACTAGCAAGAATACCACGAAAGCAAGAAAAAGAAGTACGCTATTAACTATTAACGTACCTGTCTCTTCCGAAACGAATGAGTACATAGATATACGTATAGCTACCATCGACCTCTAGAAGTCT
+
55;<8=>CCBBCCHFBBBCCC@AAC@CCC?CCCC@@=@?@ABBBBC@CC@CAEDC@@@@@0@?CCCCCBBC;;;0;B;;;;;$9:5:2944&4<>:>BBACC@@@>A?BC@CBB?BBBABBCCCCCCBBABC?BBBB@BBCBCCAB>C@CCC?CCBACBCC>ABBCBB@BB@BBA;>>>=<3==>9=@ABA3AC@@988>BB@@8;7:=>A3838AC@@?@@@AAAA<@=@@@;@DC?BAABBBBBBCCCBBBBBCCD=?>@>>>:<566??<<>>A??<????
@ATNG8:02505:05547
GATGGTAGGAGACACGTCGCACACGTACTCATTCGTTTCGGAAGAGACAGGTACGTTAATAGTTAATAGCGTACTTCTTTTTCTTGCTTTCGTGGTATTCTTGCTAGTTACACTAGCCATCCTTACTGCGCTTCGATTGTGTGCGTACTGCTGCAATATTGTTAACGTGAGTCTTGTAAAACCTTCTTTTTACGTTTACTCTCGTGTTAAAAATCTGAATTCTTCTAGAGTTCCTGATCTTCTGGGTCTACCGCTCGTCGCGCTACCATCGATCTTGGGTAAGTCT
+
A@AC@CDB@CCCBBBCC:;;CCCCBBCCCCAA>ABAA<BA>B?@@@CDCB@CCCBA=@<??A@=A?AAABBBA@@;??>>>1?;4;783,37;?<=>>?BB589=>:>;AB><?@;;7;@@<@=B@>>>;;;<@@@@<==>A???A@???CA===7:;=;==:=;???;;;@?A7;;:;;/;1819?FDD/><99=43-----9;-///>=>+97;9:5:4<9:=>>>@@@=B>==>>>>;>>BB:;;:77166696///=::::=59666=;;;0:9-592775.
@ATNG8:02563:05308
GATGGTAGGCACTGTGCACACATCCCAGAAGATCAGGAACTCTAGAAGAATTCAGATTTTTAACACGAGAGTAAACGTAAAAAGAAGGTTTTACAAGACTCACGTTAACAATATTGCAGCAGTACGCACACAATCGAAGCGCAGTAAGGATGGCTAGTGTAACTAGCAAGAATACCACGAAGCAAGAAAAAGAAGTACGCTATTAACTATTAACGTACCTGTCTCTTCCGAAACGAATGAGTAACAGAGAGTACGATATGCTCTACCATCGACACTCCAAAAGTCT
+
ECCA;@@@;>?;@BBCBC<;9BAA@=@BD:BBCC;;9:>AACCDCC?BA8:39@@::9:9(9>AABBBAAA99:2:@@==>=/:=8=0888'79;6:AA@@A@@@<A;@@<AAB;?===BAA??@>>>>@@?:>A6718:=<=>=@;?<ABD=B;:;@>?>=DBBA>>:8818>A4;;>>:=>>988878(87/7=>?>===;8=:==;;5;;>@==<<;888>>>0816;<488808986//)/8877;>888>?;97//-6333*-/5222....(.33)3377
@ATNG8:02590:05482
GATGGTAGCACGACACGACGATGTGTACTCATTCGTTTCGGAAGAGACAGGTACGTTAATAGTTAATAGCGTACTTCTTTTTCTTGCTTTCGTGGTATTCTTGCTAGTTACACTAGCCATCCTTACTGCGCTTCGATTGTGTGCGTACTGCTGCAATATTGTTAACGTGAGTCTTGTAAAACCTTCTTTTTACGTTTACTCTCGTGTTAAAATCTGAATTCTTCTAGAGTTCCTGATCTTCTGGACAGAGTGTGCAGATACTACCATCGTTCCTTCTGAGTCT
+
:;AB=CABACA@;@@BBBBBABB@AACBBB;;5<@@@;@C>B@BC@@@CC@BCBCC?B?BBBB?B>BBBBB@@@C>BBCCC3CB?B???7?BBC@BBB@BB?BAAABB????;;;;;7;A@=B=@@===?<<6;<99088@@@A@@@@AAA@AAA<=>=<==8=9=>AAA@@@@<>>>AA5A=A:8////(/<333)--6---6535+522&2889:383661655777:5;5<>>ABB<A@@<@?=<;;;===???>;::=??:<=<??<@<@=AA:;:@=?
@ATNG8:02605:05134
GATGGTAGGAGACACGTCGCACACGTACTCATTCGTTTCGGAAGAGACAGGTACGTTAATAGTTAATAGCGTACTTCTTTTTCTTGCTTTCGTGGTATTCTTGCTAGTTACACTAGCCATCCTTACTGCGCTTCGATTGTGTGCGTACTGCTGCAATATTGTTAACGTGAGTCTTGTAAAACCTTCTTTTTACGTTTACTCTCGTGTTAAAAATCTGAATTCTTCTAGAGTTCCTGATCTTCTGGCGCTCTGTCACGTCTGCTACCATCGAATCACGAAAGTCT
+
;;EE@DCC?CCCCCCCDABBCC@@ABBBBIAA?ADDD>CD@D@?@@BCBB?BBAAA?D>?@CC?D@CABBBBB@@=@@AAA2@A8>?>>7?BBB?BBB?BB<?>BBBB?ABBA@@@@;AAA;A;;;;>=>>A=DAA@8<=>>=<>@AA>>@;>>@=>>><AA<A:A@;;:A>?A5<<AAA5A;C;>>>>>.<A555.555///98;<39:::+;<==>;><@@=B@@@=>><=<>@A??=5=;A;=<=>>>?>@????><>??>><@A@AA;AAAACCD>CBAB
@ATNG8:02634:05539
GATGGTAGCGAGAGTGAGACGCAGTACTCATTCGTTTCGGAAGAGACAGGTACGTTAATAGTTAATAGCGTACTTCTTTTTCTTGCTTTCGTGGTATTCTTGCTAGTTACACTAGCCATCCTTACTGCGCTTCGATTGTGTGCGTACTGCTGCAATATTGTTAACGTGAGTCTTGTAAAACCTTCTTTTTACGTTTTACTCTCGTGTAAAATCTGAATTCTTCTAGAGTTCTGATCTTCTGGGTACACTCATGTGCACCTACCATTGACACTCCAAAGTCT
+
BCCG?CCBBB@A@CCCCCC;6;BBB@CBB99::CBC=@A>A?BCCCCAA@BBCBA?B?AABB@B?BAA@CCCCC?BBBBB2??5<=:7-7AAB?BCA=A@000@@@@<C@@@??@D=>;<9<6::::;;?=7====-///9<887<=66////>7<7;6:>:>:>>@AA????=ACBDD5?;>9;::::):>////)/79///:666555&269550556615555566277;:8>>6:99=3778;9<<?::9<<@@<@@A<:603852,,,,22,222,
@ATNG8:02640:05635
GATGGTAGTATCTGCACACTCTGTCCAGAAGATCAGGAACTCTAGAAGAATTCAGATTTTAACACGAGAGTAAACGTAAAAGAAGGTTTTACAAGACTCTCGTTAACAATATTGCAGCAGTACGCACACAATCGAAGCGCAGTAAGGATGGCTAGTGTAACTAGCAAGAATACCACGAAAGCAAGAAAAAGAAGTACGCTATTAACTATTAACGTACCTGTCTCTTCCGAAACGAATGAGTACTATAGACTATCTGAGACTACCATCGTATCTCAGGAGTCT
+
BCCF@DAABBCCCDDABBCCBBBCD?CCCABBBCCC@B@BBBBBAA<@B>A;?>>9:::+7<=A@AAABBBBB9@@;;;;.9B=C2999&5<<9A>>BBBC>B@B@CC@B@@=@BABBBDDFCCBCCCCD@BAAA?AAABBBAB>A?A::7;BBAABBB@BCBDBB?BB>AAB@CBBBC>AA>:>BBBB/@@<@===@@@@@:=8=>==1818=AAB@BBBDA@A@D?BBB>BBB?ADDCC@@@CCABAB???CBBBABACBB?BBBBBCCBBBCC?BC@@?
@ATNG8:02643:05260
ATGGTAGTGTCATATGAGAGTGTGTACTCATTCGTTTCGGAAGAGACAGGTACGTTAATAGTTAATAGCGTACTTCTTTTTCTTGCTTTCGTGGTATTCTTGCTAGTTACACTAGCCATCCTTACTGCGCTTCGATTGTGTGCGTACTGCTGCAATATTGTTAACGTGAGTCTTGTAAAACCTTCTTTTTACGTTTACTCTCGTGTTAAAAATCTGAATTCTTCTAGAGTTCCTGATCTTCTGGACAGAGTGTGCAGATACTACCATCGAACCATCTAAGTCT
+
444.499=?::;66666>=;;;==9566=<<8<ABB<AB?B=@<?CDCF=BBBBCBC@BBBD?B@CDDBBCBCC=@@@@A,AC=@?CD?BBBB@BBC@CC:;<BCBB@CCDDCCCC@CBB?B@DEAABCBB?BBCD?CCCCCCCCDBBBCCCCC?DDD<BA?B>@@CCCCBCC?BAAAA8@=B=:::::*:CDDD=BBDCCCCCCB>BB@B2AABBCACACC?CBBCBBB?B?BCCAA@?B@A?BCCECCBCCBCCDCBBBBDD?C??>B?B>@@ABC?B@@@
@ATNG8:02006:04545
GATGGTAGCGCATATCAGCGCAGCCCAGAAGATCAGGAACTCTGAAGAATTCAGATTTTTAACATCGAGAGTAAACGTAAAAAAGAAGGTTTTACAAGACTCACGTTAACAATATTGCAGCAGTACGCACACAATCGAAGCGCAGTAAGGATGGCTAGTGTAACTAGCAAGAATACCACGAAAGCAAGAAAAAGAAGTACGCTATTAACTATTAACGTACCTGTCTCTTCCGAAACGAATGAGTACGTGTGCGACGTGTCTCCTACCATCGTCCGTTAGAAGTCT
+
BABB?B:9;ABBBCCCCCC@@@DDD>CBB@CCCBBB@C@CDD@A@@;;7<?BA>00000'06;0//87899998087666666$//)/)///&/6839:::999;<3729><A@@<@@;ACCCDCCCCCDDBB?DBDD@A@@@AB@A>B@BCC@CCBBBCCB?BBBBBB=@A;>>=188888*9<<;====?.<@<A788A>>??;?=A@@@;><>ACCC@BCCCBBA=><;::5;00+0;@@ABAD@@000?=0//6::771775.557589499-737177;;
@ATNG8:01995:04661
GATGGTAGAGTATCATGTGTATCTCCAGAAGATCAGGAACTCTAGAAGAATTCAGATTTTTAACACGAAAGTAAACGTAAAAAGAAGGTTTTACAAGACTCACGTTAACAATATTGCAGCGGTACGCACACAATCGAAGCGCAGTAAGGATGGCTAGTGTAACTAGCAAGAATACCACGAAAGCAAGAAAAAGAAGTACGCTATTAACTATTAACGTACCTGTCTCTTCCGAAACGAATGAGTACTACTCTCAGAGACACACTACCATCGAATCCTCTTAGTCT
+
;;BC?CCCCCCCCCCAAACCDCCBB?BAA@CCCC??<??BBBBCCB@DD@D?CCC@@@@@1?@CCCCBB=BBBA9AB:::::*;@>@5:99&5>@:=B=CDDDCD?B?BC?B@@<@?@@AB>BCEFDDDD@?>?ECC@BAABBBCC>@>ABB>BBBAACAC?CCABCC>BB>BCB@BB@A@9==?:=;AAB3BC@BBBB>>>AA<<:>AAB@B@BBBBB?CBB==??<A=DCC79???AAAAAAAAAAAAAAAC@@BCCBBBDBB?BCCCC@DC?>>?>BAAAA
@ATNG8:02023:04817
GATTAGTGTGTCTCTGAGAGTAGTACTCATTCGTTTCGGAAGAGACAGGTACGTTAATAGTTAATAGCGTACTTCTTTTTCTTGCTTTCGTGGTATTCTTGCTAGTTACACTAGCCATCCTTACTGCGCTTCGATTGTGTGTGTACTGCTGCAATATTGTTAACGTGAGTCTTGTAAAACCTTCTTTTTACGTTTACTCTCGTGTTAAAAATCTGAATTCTTCTAGAGTTCCTGATCTTCTGGTGAGATATGCATGATGCTACCATCGAATGAGGTTAGTCT
+
B@@>@@A@AA@A;::ABBCAA@CBCAAACC@CBCC=CC@C@BBBBBCC@CCE<;9;=BBBB?B@;;;;;;@@B;:::9:';?9=<==5945;6;>>=;@<@@@AAB?AACFCBBB:;;B?B?BB;;;@@@=AB;;7;;;;C@@@C@@@;;:@?9@@@=@B@B?BBCBBBCCC?BCBDD7A=A5;;;;<*;CCDD:<<AA@@::9>;????0?:>?B?B?BC=@@@;;;A?C=AAB@@?=?>@?BA@@BBBA@@@@@BCBBCBA@BCBAB@@@@B=@<@AB;;
@ATNG8:02071:05048
GATGGTAGCGAGCGAGTGTGTATACCAGAAGATCAGGAACTCTAGAAGAATTCAGATTTTTAACACGAGAGTAAACGTAAAAGAAGGTTTTACAAGACTCACGTTAACAATATTGCAGCAGTACGCACACAATCGAAGCGCAGTAAGGATGGCTAGTGTAACTAGCAAGAATACCACGAAAGCAAGAAAAAGAAGTACGCTATTAACTATTAACGTACCTGACTCTTCCGAAACGAATGAGTACATAGATATACGTATAGCTACCATCGACACTCCAAAGTCT
+
544959<<ABABCCCDCCC;;;AAB<@@B?ACA@::6;:??<>=?=5;<4=8>@CCFKHF5BACAA@BBBBBBD6::5555&5<7<.965&5<=@CCFCCDCA@=@?AA>AAA>??@BCCCEC@@@BCCBB@CC@@=@A@?AAAA?BACBA?ACCCCCCC@BBBDCE?BA>??=399:99,9<=9=>>@A2>>=@000;6:=>5;6:A@@<@:>>BDC@BBBBDDD?B@DBA=A??<??>@DCBBBBBBBBCDB??@>>>>>>A8;;??>>>@=>:=A7><;;
@ATNG8:02106:04604
GATGGTAGAGAGAGCTCTCTCATCGTACTCTTGTTTCGGAAGAGACAGGTACGTTAATAGTTAATAGCGTACTTCTTTTTCTTGCTTTCGTGGTATTCTTGCTAGTTACACTAGCCATCCTTACTGCGCTTCGATTGTGTGCGTACTGCTGCAATATTGTTAACGTGAGTCTTGTAAAACCTTCTTTTTACGTTTACTCTCGTGTTAAAAATCTGAATTCTTCTAGAGTTCCTGATCTTCTGGGTGCGCTACAGTCTCTCTACATCGAACCATCTAAGTCT
+
;;BB>BCBCBBBCCCDCCAAACB@B;99>@@66;>=BC@C@DCBBBBC@CCBBA?B::;GL@D@CCCCBBBBB?BBDFE3@?<????9@GBC@BB@<??000@@;=9;@@@=???;??C?C?BBA@??;=9==<=9=>AA?>>>@@@@@A;:;4:::4:88;4/////.779.38>>>2>8>:>>BBB.86888.778///9:=A<@@@@/@888@;?6;;<?BAF@@A5858AABCD7;;@@:@B;;;A;;;>>?@@@@@BAAABBB<=9=///=9==92
@ATNG8:02123:04584
GATGGTAGCATCATGCATATCTCACCAGAAGATCAGGAACTCTAGAAGAATTCAGATTTTTAACACGAGAGTAAACGTAAAAAGAAGGTTTTACAAGACTCACGTTAACAATATTGCAGCAGTACGCACACAATCGAAGCGCAGTAAGGATGGCTAGTGTAACTAGCAAGAATACCACGAAAGCAAGAAAAAGAAGTACGCTATTAACTATTAACGTACCTGTCTCTTCCGAAACGAATGAGTACGAGAGTCAGAGCAGAGCTACCATCGAACTTGCAGAGTCT
+
//9969;A=CFCC9;;CCCDDDDBB>ABC@CBBBBB?B>ACBBBAD?BB?B?AA>89:::(7<ACCBBCBBBBA9>><;;;;*9;4::CCC;FDJBCCDBC@@0000<@@=ABB?BBCCDDCCCCCCCCCCC@CCAA?AA???@@A>B@D@@>@CCCCAAC?BBC??@@BD?>>>8<<999+9>>;:::::(6=9>788ABB@@<@<@A@A:>:=?CCC@DBBBBB?=@>@@@<ABB?BBBBBBBBACC@A@CDABAA@<>>B@@9==??A:?=<A@AAAB767
@ATNG8:02130:04610
GATGGTAGTATATCGCGTCGCTATCCAGAAGATCAGGAACTCTAGAAGAATTCAGATTTTTAACACGAGAGTAAACGTAAAAAGAAGGTTTTACAAGACTCACGTTAACAATATTGCAGCAGTACGCACACAATCGAAGCGCAGTAAGGATGGCTAGTGTAACTAGCAAGAATACCACGAAAGCAAGAAAAAAGAAGTACGCTATTAACTATTAACGTACCTGTCTCTTCCGAAACGAATGAGTACTATAGACTATCTGAGACTGCCAAGGCACACAGGGGATAGG
+
A@ED@DBBBBBCHBCBCBBBBBCCC@BCC?DDCD@A>A@CCDDDCC?BB?B@DDD@@@@@2A?CBD?>?BBBBD?A?@CBAC0@@;A>BAB7BBB?BBBBCDBBB?BADD@BAB?BB@?ACCCBBBEFCBBC?AA??;??AA?@@@=A>A@@>ADDCCBBB?AAACBB?AB@BBB59:==>5;<94667788%8:8;868AA???<@<?>@@<@=ACBBC@BCAAACD?B?BDD=BBB?AAABDBBBBBA>>>???BBB99:BBBB@B@B@BBBBBCCCC9CCCCC
@ATNG8:02120:04796
GATGTAGAGAGACTGTAGCGCACCCAGAAGATCAGGACTCTAGAAGAATTCAGATTTTTAACACGAGAGTAAACGTAAAAAGAAGGTTTTACAAGACTCACGTTAACAATATTGCAGCATACGCACACAATCGAAGCGCAGTAAGGATGGCTAGTGTAACTAGCAAGAATACCACGAAAGCAAGAAAAAGAAGTACGCTATTAACTATTAACGTACCTGTCTCTTCCGAAACGAATGAGTACGAGAGTCAGAGCAGAGCTACCATCGATTCCGGATAGTCT
+
BBDBABCCDBBBCBBBCCCDCCCC9CCC@CCBBAC?CBB@?@BC?B@=@?BCCBBBBB3B?CBDBBBBCCDC=?=:;;;;*;@;@9?BB7@CB@CCCBBBBBB@B@CCADBB?BBBBCCCCCBA@BBBA?BCCC?BBBBBBAB?A?AAB=@ABB@A@B=B@@B@B>>>;>BB?BBBBA=9=>9>?>>>.<?:?ABBCDCCC?B?BCCC?B?BCBB@=@>>?>@@<><??=3<A@=>?ABBBBCBBBBBBBABBBCCBBABBB>B@A@CC?B>A<@C@@@BB
@ATNG8:02201:04502
GATGGTAGCAGACGTGACAGAGCGCCAGAAGATCAGGAACTCTAGAAGAATTCAGATTTTTAACACGAGAGTAAACGTAAAAAAGAAGGTTTTACAAGACTCACGTTAACAATATTGCAGCAGTACGCACACAATCGAAGCGCAGTAAGGATGGCTAGTGTAACTAGCAAGAATACCACGAAAAGCAAGAAAAAAGAAGTACGCTATTAACTATTAACGTACCTGTCTCTTCCGAAACGAATGAGTACGATGAGATCTCGTGTGCTACCATCGAATGAGGTTAGTCT
+
99:>8=<A@CCDCBCCCCCDDDC@@??BB?BCCA@A@C?BAABCCB>AA5759CCCCCCC3B?BBBBBBDBBBA8@=::::::%;<><?@@@2@C@<?B=BECCCC@C@CC@CBB<@@BCDCBBCDDBBBDBB?BDBB?AAAB????8@=@?@>ADBBBBBB@BBBBBB?AA:99939:9:9:+:::7::9:::&7;7:///=@BBD8>;?@AB7;7:@BBB@CBA@?@?192999,9==9>>>BCCCCCAA=@@@@;;;<<787==>8>@@>>8>AAA>A?CBAAA
@ATNG8:02282:04949
GATGGTAGGCGTGTGAGAGTCTGCCCAGAAGATCAGGAACTCTAGAAGAATCAGATTTTAACACGAGAGTAAACGTAAAAAGAAGGTTTTCAAGACTCACGTTAACAATATTGCAGCAGTACGCACACAATCGAAGCCGCAGTAAGGATGGCTAGTGTAACTAGCAAGAATACCACGAAAGCAAGAAAAAGAAGTACGCTATTAACTATTAACGTACCTGTCTCTTCCGAAACGATGAGTACGATGAGATCTCGTGTGCTACCATCGTCCGTTAGAAGTCT
+
:5A>:<<B?B@969BAB;;;ECB@B<B:;2;BBD99:;ACBCAAA@<00-00;:7777*3-3989?>>=DDC;;;88888'7717399:/9;6;333332==27255,227/5555:8733...653532..,6(,-(--9225-2-2::6;999:7;;:>C8577><<6=>9177555'552366696)68385535...3.3.35582623...305589888/51777.7777>?AA88:A>==>==?@>===;888=>:>8888805C1><A6;;<8
@ATNG8:02301:04804
GATGGTAGCGCATATCAGCGAGCCCAGAAGATCAGGAACTCTAGAAGAATTCAGATTTTTAACACGAGAGTAAACGTAAAAAGAAGGTTTTACAAGACTCACGTTAACAATATTGCAGCAGTACGCACACAATCGAAGCGCAGTAAGGATGGCTAGTGTAACTAGCAAGAATACCACGAAAGCAAGAAAAAGAAGTACGCTATTAACTATTAACGTACCTGTCTCTTCCGAAACGAATGAGTACGAGAGAGCACACGTGTCTACCATCGTCCGACTAAAGTCT
+
CCCE@DCBBBDDDCCCBBBCCCDD>BBC@CCBC@?>?ACBBAABC>AA>B@BA@>>>>>0>@DBAACCCBBBF>CB9::::*;B>B5;;;*9BA=CCCCCCBBB?B@BC?CBB>ABAACCCCCCCAAABCCACCCC?CAAACCBC@C@BBB@CBBCCCCC@CCCAAB>BB>B@A>ABBAB=A@@:>===;1=A<B899BG@@@;A<ABBC:>:>?DBC@CBBBBCC=@>?CC>AAA@DBBBBBCBBBBBB@@@CCCCBBAAABB?@;;;CC@CCCBBB>C:;;
@ATNG8:02324:05069
GATGGTAGGACGAGCGTCTGAGAGGTACTCATTCGTTTCGGAAGAGACAGGTACGTTAATAGTTAATAGCGTACTTCTTTTTCTTGCTTTCGTGGTATTCTTGCTAGTTACACTAGCCATCCTTACTGCGCTTCGATTGTGTGCGTACTGCTGCAATATTGTTAACGTGAGTCTTGTAAAACCTTCTTTTTACGTTTACTCTCGTGTTAAAAATCTGAATTCTTCTAGAGTTCCTGATCATCTGGTCTACTACACTGTACTCTACCATCGCAATTGCCTATGTCT
+
?>=:5:==9====@A>@::?>>BB>B?@@A;;4;:;:-:?;A?BBBBCCC@CC;;;>A<A@@C?CAE;9;AAABLHECCCC5CC?@<<E>BBBA>A?<8<<+//778;7;?D==A=<9=9504399@::9@@9::9>:@@@ABBBBCBBBCB@@?>A;;5;@;?3:9@@@ABCB=>99::-:2929:;;;(:>>>>*/0>996?=<<.4444$49455496:<8<<<AA<<4925??@@A988979@@AD@:;:::9@@@A@9::4:;994:)/*/0:<//////
@ATNG8:02386:04676
GATGGTAGAGTACAGTGTAGTAGACCAGAAGATCAGGAACTCTAGAAGAATTCAGATTTTTAACACGAGAGTAAACGTAAAAAGAAGGTTTTACAAGACTCACGTTAACAATATTGCAGCAGTACGCACACAATCGAAGCGCAGTAAGGATGGCTAGTGTAACTAGCAAGAATACCACGAAAGCAAGAAAAAGAAGTACGCTATTAACTATTAACGTACCTGTCTCTTCCGAAACGAATGAGTACTGTATCTATGTGTGCGCTACCATCGAACTTGCAGAGTCT
+
CDCL?BBBBBCDCCCAABFBBBCCC@CDC@BBBB9:9:?BBBACCC?CC>B=AAA?????2@?@@???BBBBBC:?7;;;;;*;A=?=@@@2>@B?CBBBBBB;:6:=?@=?FF?CBCBBBCCBCBDCCCCC@C@???BAAABBBD>A=@::6:@@CBBBB?ABBBBD?CB?AAA7:9AAA7===:===>>/>B<B888;AA;<7;=AAAA=C=AACCC?AABBBBC?B>BBD>B>><>CCCCCA?ABBBB>>>AAB???@@@@@<=>=BF<@@;??>===888
@ATNG8:02387:05023
GATGGTAGTATATCGCGTCGCTATCCAGAAGATCAGGAACTCTAGAAGAATTCAGATTTTTAACACGAGAGTAAACGTAAAAAGAAGGTTTTTACAAGACTCACGTTAACAATATTGCAGCAGTACGCACACAATCGAAGCGCAGTAAGGATGGCTAGTGTAACTAGCAAGAATACCACGAAAGCAAGAAAAAGAAGTACGCTATTAACTATTAACGTACCTGTCTCTTCCGAAACGAATGAGTACGAGAGAGCACACGTGTCTACCATCGTTCTCCTTAAGTCT
+
@ABB?BCBBA@;?BBBDFCCCCCCB@CCC@CBBB999;?BBCA@@B@FE@C?AAC@?>=>.??BBCABDBCCBD9@@;;;;;*;@==9===?0?B<@CCCBCCCCC?B?@@>@CB?BC@?BCCCGAAADCBBB@CCCC?A???@A@@>B?BAA>ABBBBACC?BAADCB>AA=999<@@===5988188888(5>9<<>>>>>AB<@<@A??7;6;?AAA=@@BA@??=><ACC>CBB<??BCCEBBB??A??BBB>???DDC;;;<?=>8818:<7<4;4;;;;
@ATNG8:02401:04693
GATGGTAGTATCTGCACACTCTGTCCAGAAGATCAGGAACTCTAGAAGAATTCAGATTTTTAACACGAGAGTAAACGTAAAAAGAAGGTTTACAAGACTCACGTTAACAATATTGCAGCAGTACGCACACAATCGAAGCGCAGTAAGGATGGCTAGTGTAACTAGCAAGAATACCACGAAAGCAAGAAAAAGAAGTACGCTATTAACTATTAACGTACCTGTCTCTTCCGAAACGAATGAGTACACATCGTCGTGTCGTGCTACCATCGATCCGGATAGTACT
+
;:::5::::=>?===CBB=666><<7<6515;;>>>;>?AAC@AAB?CD?C@@@???AAB1A>CB787@>=<=>)3345555$5<49.55)5<<7;<<<<<;:>49.4<7:?>??=886<;@DCBA<CCCC@AA;;6984::;:<9?>A@@=??===?==9>8:::?>BB=@@;688333(222+22:::*995222777:994938822,24225>;1734449;6=7<;=3;33.3::;888::22289://////83337717////.-,2,22,----6
@ATNG8:02404:05035
GATGGTAGGAGACACGTCGCACACGTACTCATTCGTTTCGGAAGAGACAGGTACGTTAATAGTTAATAGCGTACTTCTTTTTCTTGCTTTCGTGGTATTCTTGCTAGTTACACTAGCCATCCTTACTGCGCTTCGATTGTGTGCGTACTGCTGCAATATTGTTAACGTGAGTCTTGTAAAACCTTCTTTTTACGTTTTCTCTCGTGTAAAATCTGAATTCTTCTAGAGTTCCTGATCTTCTGGTGAGATATGCATGATGCTACCATCGATTCGAGGAAGTCT
+
BBCC?BAC@DCCCBBCBBBCCCCCBBBCBB;;:;DCD?CC?B@@@@CCCD@CC@@?@B?BBBC?C@BB@CBBBCB??????.=@<@?@@<>BBB@BBB?CC<?>?BCC?AA@@A@@@<@>>5868===?===:>?@>:===???@@AAAAA@@@A<>>@9>==A7;9@>>@AAA=@@@@@3@:>:=ADDD/@866;;------7852222&2556:6;68848555889596;>==88386606;<:=>>@>>>A@C;;;;==8=>?>?>;>B?@<?:==BB
@ATNG8:02508:04853
GATGGTAGGTGCACATGAGTGTATCCAGAAGATCAGGAACTCTAGAAGAATTCAGATTTTTAACACGAGAGTAAACGTAAAAAGAAGGTTTTACAAGACTCACGTTAACAATATTGCAGCAGTACGCACACAATCGAAGCGCAGTAAGGATGGCTAGTGTAACTAGCAAGAATACCACGAAAGCAAGAAAAAGAAGTACGCTATTAACTATTAACGTACCTGTCTCTTCCGAAACGAATGAGTACGATGAGAGAGCTCTCTCTACCATCGAACCACTTAAGTCT
+
@?@?7=@C?CBBBBBCCBBBDDBBC?CCD?CCA@9969=A@CCC??>@B?C@CBCBBCBB1B@CCCCCCCCCCC>CC@@BBB2AA>C4;;;.<@@<@BAACCCCB@B@BB?BBB?BBBBBBCBCECCCDCBD?CBBB?@A@BBBBB>D?C??>?BBBDCBB>BCCBBB?BB>AA@:==CCA88788<<<<>.?=:>;;:AAA@@:>:=AAD5758@DBB@BCBBBCE>A?BBB<BBA?AAABBBBBBBBBAABCCDDA????=AD;A<<<A;B<?>>:>:>A=>
@ATNG8:02573:04499
GATGGTAGAGAGAGCTCTCTCATCGTACTCATTCGTTTCGGAAGAGACAGGTACGTTAATAGTTAATAGCGTACTTCTTTTTCTTGCTTTCGTGGTATTCTTGCTAGTTACACTAGCCATCCTTACTGCGCTTCGATTGTGTGCGTACTGCTGCAATATTGTTAACGTGAGTCTTGTAAAACCTCTTTTTACGTTTACTCTCGTGTTAAAATCTGAATTCTTCTAGAGTTCCTGATCTTCTGGGTGCGCTACAGTCTCTCTACCATCGACCTCTAGAAGTCT
+
AABB@BGFCBBBBBBAAACA@::.-----6555;BBB<BB?C@CCCBBBA?A@@AA?B?BBBB?B?FBBBAAABB<?????1>A;A:87,5BAC?BBB>AA7:9?BBC?B>>=AAAC;CCA9>9><<<<88:=AAAA376@A=<=@@=<=>>;::7;;?<?E<@:>>@?:;;==7<6777-7)//7777,8;999.889//.8:8;0788)2999<:@:?>;B@@=<=>8=8=>?:;;=BBBB:>>>>>:===767@=<?;;;<A;;<>B<>>@@AD9==B@
@ATNG8:02567:04739
GATGGTAGACATATCGTACTCTCTGTACTCATTCGTTTCGGAAGAGACAGGTACGTTAATAGTTAATAGCGTACTTCTTTTTCTTGCTTTCGTGGTATTCTTGCTAGTTACACTACCCATCCTTACTGCGCTTCGATTGTGTGCGTACTGCTGCAATATTGTTAACGTGAGTCTTGTAAAACCTTCTTTTTACGTTTACTCTCGTGTTAAAAATCTGAATTCTCTAGAGTTCCTGATCTTCTGGCGCGTATGTATGTCGCCTACCATCGATGGATCTGAGTCT
+
:;CC;@>CBBBCCCCCCCCDC@AACCCAAA998;BAB>BB?B?CCABAAB>BBBAB?B;?>?>:??BCBBBCC>=488878(27.:888'2;;A>AAD?AA7;;@ABA=B>:<79990:>@<@<@@@@@=;><>AAA6::A>>>>>>=<=>@>>><AAA:>?=A===>C@??:;79<AAB2=9?=?>?>?.?A:;;7:@???A@<==-6552$25933.32...888:;;5827...;;588;0558==;;;?@>>>>>A=??@=@@@@@@@<@AAAA@@?>>
@ATNG8:02589:04854
GATGGTAGGACGAGCGTCTGAGAGGTACTCATTCGTTTCGGAAGAGACAGGTACGTTAATAGTTAATAGCGTACTTCTTTTTCTTGCTTTCGTGGTATTCTTGCTAGTTACACTAGCCATCCTTACTGCGCTTCGATTGTGTGCGTACTGCCGCAATATTGTTAACGTGAGTCTTGTAAAACCTTCTTTTTACGTTTACTCTCGTGTTAAAAATCTGAATTCTTCTAGAGTTCCTGATCTTCTGGTGAGATATGCATGATGCTACCATCGTACCACCTAAGTCT
+
;;@>5:@B?CAABB@<@=BBBBBHACCCCECCABCCC>CD@C?CCCCCCD@CDCAA=B@BCDC?C?CDDC@@@DC?BBBBB5BB@BBDD>EB=>9>00+0@<>@@ECHAECBCCBBC?BBC?C?DDBAA@@@<@@@B=B@B@B@@@ABB@@>@BG@CCC@@@=@?AABBBBCDFACBBAA3?4:4;:;:;*;CCDG=CCCICBB@@@=ABAB2BBBCDAC@CC@DDDBBAA?B@CBBBBC@CAC@BCDCCCCCCCBBBB@??C@?<?A@@BAA?::8:A@DCCC
@ATNG8:02547:04894
GATGGTAGTGCGTGAGAGAGAGACCCAGAAGATCAGGAACTCTAGAAGAATTCAGATTTTTAACACGAGAGTAAACGTAAAAAGAAGGTTTTACAAGACTCACGTTAACAATATTGCAGCAGTACGCACACAATCGAAGCGCAGTAAGGATGGCTAGTGTAACTAGCAAGAATACCACGAAGCAAGAAAAAAGAAGTACGCTATTAACTATTAACGTACCTGTCTCTTCCGAAACGAATGAGTACTATAGACTATCTGAGACTGCCAAGGCACACAGGGGGATAG
+
:;CD@DCCCBA@@BCCCCBBDBBBC>BCB@CCBC99;:@CBBBB985:C>A=@?>9:993$36;8::;;97973(38;==>B1@A;A>BBB9BCCAC<;;BAA?@<@:??<??@?BBBBDAAACGCBCD;;;8;CAB@BCBCCCCC@C=A::4:@?@@A>?;??AAAA=993:99;?>>@<?>>9000000%/86//./899>99>9>;9929197>99299:974?9:6:=;3;//)//;;=:@BBCBB@A>>=B??:::A>>@4:28<<97733>>??1?A<<
@ATNG8:02565:04970
GATGGTAGGCACTGCGCACACATCCCAGAAGATCAGGAACTCTAGAAGAATTCAGATTTTTAACACGAGAGTAAACGTAAAAAGAAGGTTTTACAAGACTCACGTTAACAATATTGCAGCAGTACGCACACAATCGAAGCGCAGTAAGGATGGCTAGTGTAACTAGCAAGAATACCACGAAAGCAAGAAAAAGAAGTACGCTATTAACTATTAACGTACCTGTCTCTTCCGAAACGAATGAGTACTATAGACTATCTGAGACTGCCAAGGCACACAGGGGATAGG
+
@@CC@DAB?BBAABCCCCCCCCCCC>CBC@DEDD9999?BCCDCBB?BC?B?BBBBAAAA2A?CAABCBBBB@@<A?@@DDD1CCAC?AAA=ADDACBBDCBBBC@C?AA?BBB<?>BBDCCBBBBCDAAAD@BBBB>A>>=???B=A=A@?=?BBCBBBA?CCCAAA?BD?8899=?<98.8884;>>>?/?A=A988AAA:;8;=AABB:>:=ABBB@BCCBBBC=A>ABA<BBB@BBBDEAA=?AA@B>>>@CBB:9:FCCC?A?B?CCAAACCCC:CCAAA
@ATNG8:02569:04964
GATGGTAGCAGACGTGACAGAGCGCCAGAAGATCAGGAACTCTAGAAGAATTCAGATTTTTAACACGAGAGTAAACGTAAAAAGAAGGTTTTACAAGACTCACGTTAACAATATTGCAGCAGTACGCACACAATCGAAGCGCAGTAAGGATGGCTAGTGTAACTAGCAAGAATACCACGAAAGCAAGAAAAAGAAGTACGCTATTAACTATTAACGTACCTGTCTCTTCCGAAACGAATGAGTACCTCTCAGACGCTCGTCCTACCATCGTTCGGTCAGAGTCT
+
BBDB@BBBBBCBBBBCCCECCCCBB?ACC?BCCCCC?A=AABA???>BB?B?B@A>==>?.;;?ABBBBBBB@A132AA@@A,@B>C<@@@7ABB@CCCCCBBBB@B@CC@CDD=AABBCABADDCCBBCBB?BCCB?A>>>BBCB>C@C@@>@BDFCCDA?BBBCCC?BB@BBA<??@@@9=::489888(8=:>889=DE@@;@;@@@C<A<?>CDDABBBBBBB?C?CDD>BBB@BBBBBBB?BBBAADD==<A???B<>>@:==>>B?BC?CCBBBCBBB
@ATNG8:02608:04777
GATGGTAGTGTCAGTGCGCGTCGTCCAGAAGATCAGGAACTCTAGAAGAATTCAGATTTTTAACACGAGAGTAAACGTAAAAAGAAGGTTTTACAAGACTCACGTTAACAATATTGCAGCAGTACGCACACAATCGAAGCGCAGTAAGGATGGCTAGTGTAACTAGCAAGAATACCACGAAAGCAAGAAAAAGAAGTACACTATTAACTATTAACGTACCTGTCTCTTCCGAAACGAATGAGTACACATCGTCGTGTCGTGCTACCATCGTCCGACTAAAGTCT
+
BBBC@CCCCCCCCCDCHCCAAACCC?CCCACCCD9989?BBCCAA?=AA?A>BBBBBBBB3B?BBBBBAAACDD=B@@@@@@0@B>B;AAA9ABCAGBBBCBA;:7;?AB@CCC>BACBCCCCCCCCCBBBB@DBBB>B@@??A??<@?C@@>@BCCCCBA?ABBBAA@BB?AA@<@@?:90:::488777+8>;C888>ABBB;@;@A@@;?;AAAAB688889==9=:>DD:>==<>>>@@@@A@>>>AE;;:=@BCB>>>=<8<788;;=CA?;;;3;>==
@ATNG8:02633:04929
GATGGTAGTGTGTCTCTGAGAGTAGTACTCATTCGTTTCGGAAGAGACAGGTACGTTAATAGTTAATAGCGTACTTCTTTTTCTTGCTTTCGTGGTATTCTTGCTAGTTACACTAGCTATCCCTACTGCGCTTCGATTGTGTGCGTACTGCTGCAATATTGTTAACGTGAGTCTTGTAAAACCTTCTTTTTACGTTTACTCTCGTGTTAAAAATCTGAATTCTTCTAGAGTTCCTGATCTTCTGGAGATATCATCAGCGAGCTACCATCGTTCTCCTTAAGTCT
+
ABCC@CCCCCCBCCBCCDCCCCBBBABCEFA@<?>>>:?@<A@BBCBCBB?BCCCCAD@CCCC?C?CBBDAAACC?CBCCD1CF?A@BC=BC@A?BCC@CC;;;CCCD>BACCCDBBBBBCC=CCCAAACCD>AACC@DBCAA@ACCBBABC@@@?CBB?BB?B?BBCCDCCDC?B@AAA9@@D<;;;;;*;BAAA:;;CEGCCBBB@BBCC5C@@AB>B>BB@BEBBBAB?A?BCCDCC>A@B?CBBBCCDBABCFCCCCBBAA7;;@@A?BAA?A?A?BBBB
@ATNG8:02017:04268
GATGGTAGCACGAGTCACTCATATCCAGAAGATACAGGAACTCTAGAAGAATTCAGAATTTTTTATCACGAGAGTAAAACGTAAAAAGAAGGTTTTACAAGACTTACGTTAACAATATTGCAGCAGTACGCACACAATCGAAGCGCAGTAAGGATGGCTAGTGTAACTAGCAAGAATACCACGAAAGCAAGAAAAAGAAGTACGCTATTAACTATTAACGTACCTGTCTCTTCCGAAACGAATGAGTACAGAGAGTACGATATGTCTACCATCGAACCACCTAAGTCT
+
445=599=?445599::://////<6=<<15555555.56:::///827:471////)/////#/:::8:8896////&//-8888)--(/2777.9:<8<666165<<8<;BB99;97;BCABBABBAA@CAA@B>@?@@>AA@@@>>?=????@@BBBBBBC@?ACAADB=??>@BA987733(3760/////$//(/899;;BBA6:5:9:9196:6557.55222882859==/244.44488;:;;;;:ABBBAADDDBAAAA@;A>>=>:=<:927927:?A
@ATNG8:02033:04371
GATGTAGTATCTGTCTACGAGAGCCAGAAGATTAGGAACTCTAGAAGAATTCAGATTTTTAACACGAGAGTAAACGTAAAAAGAAGGTTTTACAAGACTCACGTTAACAATATTGCAGCAGTACGCACACAATCGAAGCGCAGTAAGGATGGCTAGTGTAACTAGCAAGAATACCACGAAGCAAGAAAAAGAAGTACGCTATTAACTATTAACGTACCTGTCTCTTCCGAAACGAATGAGTACATAGATATACGTATAGCTACCATCGTTCTCCTTAAGTCT
+
@@BDBCCB?@;<@BBBAACEDBBB@CBB@BBA?BB?C@BDBBBBB>AC=?=?BBBBBBB1A=?@AA>?>>CBC>EB>>===/;94:/677(8<?9??@@@@@;;8;<@@<?@@=A;>=?>>>A@@@>>>@@;>>??<@??????@;@=A@@<>@=>>A::8;ACAAA:@@=A>>8<=6718:>988888(8808>AA>>>@@<@;>=<=;>:>:;;?<A=>=@@@<@<>>A::7718==>>>>>>AAAA??AAAA>=>;;=>>:<>?BB<@@@<@<@9=>@?
@ATNG8:02038:04377
GATGGTAGTGTCATATGAGAGTGTGTACTCATTCGTTTCGGAAGAGACAGGTACGTTAATAGTTAATAGCGTACTTCTTTTTCTTGCTTTCGTGGTATTCTTGCTAGTTACACTAGCCATCCTTACTGCGCTTCGATTGTGTGCGTACTGCTGCAATATTGTTAACGTGAGTCTTGTAAAACCTTCTTTTTACGTTTACTCTCGTGTTAAAAATCTGAATTCTTCTAGAGTTCCTGATCTTCTGGCTCTCGTAGACAGATACTACCATCGATCCACCTTAGTCT
+
@CBB?BCCBBBBB>@CDCCBCCBBBBCBBB@@=@CBD=BC@D?AABCCCC@BBBBB@E@CC?@<@=AAAAABABG<;;;;;':?9<9C?=B>DC@ECB@BC?BAALCC@CECDCCCDACAA>A@DCCCAAA@<@BCC?BAAAEBBBDCCCCCCCC?BBB?BD?C?AABAAACCC?C???>4=;>9999:9*:C?AB>BCECBBDCBB7;;;;.;B@BB?A?AC@DCCBBBB@D?BACDBB<@?D@DCBCCCCCCCCCCCCCDDBB?BBBCBBB?BB?B?BAA@B
@ATNG8:02050:04149
GATGGTAGGCGTGTGAGAGTCTGCCCAGAAGATCAGGAACTCTAGAAGAATTCAGATTTTTAACACGAGAGTAAACGTAAAAAGAAGGTTTTACAAGACTCACGTTAACAATATTGCAGCAGTACGCACACAATCGAAGCGCAGTAAGGATGGCTAGTGTAACTAGCAAGAATACCACGAAAGCAAGAAAAAGAAGTACGCTATTAACTATTAAACGTACCTGTCTCTTCCGAAACGAATGAGTACGTGTGACGTACGTGAGCTACCATCGATAACCTCGAGTCT
+
::;<7=;B;@A;?@BCDCBBB@;;9/5<<>BCBB@@=@>;;;BCBB@CD?A=@AABBBBB2B?BABABBCCBBB8?>:0000(0;6>5:::(//959975555//).379495939=>886=>;;9>888==8==@A<888@?=>>=B=?>=:==>>>A@@<@;;;BB@DD?@=><A?::;3;><988888(8::;;9<657661/6:9//)//(/5;:;=???;;<@<@<@AG;;???BBBAAA>=;;;>A;???>;;;>>>@??;?898=;;5;:>>>>;888
@ATNG8:02063:04461
GATGGTAGACACGTGTGCTCTCTCGTACTCATTCGTCCAGAAGATCAGGAACTCTAGAAGAATTCAGATTTTTAACACGAGAGTAAACGTAAAAAGAAGGTTTTACAAGACTCACGTTAACAATATTGCAGCAGTACGCACACAATCGAAGCGCAGTAAGGATGGCTAAGTGTAACTAGCAAGAATACCACGAAGCAAGAAAAAGAAGTACGCTATTAACTATTACGTACCTGTCTCTTCCGAAACGAATGAGTACTATGTAGTGCTCTATACTACCATCGAGGTTGTAAAGTCT
+
99=B;>;:>BB:;6;5//97///77754/7/0)/:996<@@=@:95>?6;8<<><;;?:66465:::;:<<<)505;;=ECB==B@9?@;;;;;*;:8=9==>0:99:>>?@::5545:38=<>AA9BBBA>==777??><><?;;;7707;>73289,2,297:<00)/8//48<:888827817;;/338</739-33888'895:=?@666;;:>8<=>>:=<<<::384443445:7444/3884747;;;FCCBBBBB;;;=99<9;;655/5255976:-2222'255.
@ATNG8:02139:04122
GATGGTAGCTCTGCTCTGACTCTCGTACTCATTCGTTTCGGAAGAGACAGGTACGTAATAGTTAATAGCGTACTTCTTTTTCTTGCTTTCGTGGTATTCTTGCTAGTTACACTAGCCATCCTTACTGCGCTTCGATTGTGTGCGTACTGCTGCAATATTGTTAACGTGAGTCTTGTAAAACCTTCTTTTTACGTTTACTCTCGTGTTAAAAATCTGAATTCTTCTAGAGTTCCTGATCTTCTAGTAGAGCGTGCATATATCTACCATCGATCTTGGTAAGTCT
+
949939::::;:C;;966;9;;=55555555=7=89=)44395:ADBC:0,0>=00/)/99:.626@@A====@;99>=>,??8<7;;3////)//5.55.55<=<=:====<<<>:;<<@C@BB;;;=>>9@?@A?BBCCBAAA@@??@:99>?CBB=00+0*000/59;5515>>==0=1616====)55599,5599<@@:59.4444$4445:5:55945@=<;;;9@;?>?@@@=????=>;=<<;<=??>==?@?@@C?BA@<@AAA5>7<@:>??B
@ATNG8:02111:04299
GATGGTAGCACACGAGATCTCATCGTACTCATTCGTTTCGAAGAGACAGGTACGTTAATAGTTAATAGCGTACTTCTTTTTCTTGCTTTCGTGGTATTCTTGCTAGTTACACTAGCCATCCTTACTGCGCTTCGATTGTGTGCGTACTGCTGCAATATTGTTAACGTGAGTCTTGTAAAACCTTCTTTTTACGTTTACTCTCGTGTTAAAATCTGAATTCTTCTAGAGTTCCTGATCTTCTGGCGCTCTGTCACGTCTGCTACCATCGAACCTCCTAAGTCT
+
//8:6:;AACBBBCCBCBBBAB;===665<@A=;6:>7>??<BBBDDDE@CBA@?4;49??A?B?CAAABBBBB?BBBBA1??599@A;@A@>8>994:A?A??>BB=A9:9>:;;=A??<?:>::///786C>>>8;;AA@@>?>??>?;;;@;;;<=BB;><>????@@@B7;;===/=1818?DBC.;;888-8>===>@>>>1888)5:::=<A===:=A@@>=>=A;>=A;==///;586::<@?@A>>>A?==>A??;>>>>><@8==7::<AB??
@ATNG8:02098:04456
GATGGTAGAGTACAGTGTGTAGACCAGAAGATCAGGAACTCTAGAAGAATTCAGATTTTTAACACGAGAGTAAACGTAAAAAGAAGGTTTTACAAGACTCACGTTAACAATATTGCAGCAGTACGCACACAATCGAAGCGCAGTAAGGATGGCTAGTGTAACTAGCAAGAATACCACGAAAGCAAGAAAAAGAAGTACGCTATTAACTATTAACGTACCTGTCTCTTCCGAAACGAATGAGTACACACTCTCATATGACACTACCATCGAACCTCCTAAGTCT
+
49==8==BCBCCDBCDHCCCCCBB@BBC@ECBBBB?B@CBBAAACACF@B?>>>?BBBB3B?BBDDCCCC>>=3<>;;;;;*;B>C5;;<6;BB@CBCBCBBBC?C@BB?@AA=??BBBBCCCCCCCCBBB?ABAB?AAADBBBB?B?CAA?ABBBBBCC?CCAAAB@BA=>>>8>?@==4=::7;@HED/@@<@;;;@AAAE7;7;???=A<@?BBB>AABAA@@;?<?BF>CCC>AABCBBBBA???A@@@@@@B999BCCC?CBBBC@D?>>;9:5:///
@ATNG8:02188:03995
GATGGTAGTATATCGCGTCGCTATCCAGAAGATCAGGAACTCTAGAAGAATTCAGATTTTTAACACGAGAGTAAACGTAAAAAGAAGGTTTTACAAGACTCACGTTAACAATATTGCAGCAGTACGCACACAATCGAAGCGCAGTAAGGATGACTAGTGTAACTAGCAAGAATACCACGAAAGCAAGAAAAAGAAGTACGCTATTAACTATTAACGTACCTGTCTCTTCCGAAACGAATGAGTACTACTCTCAGAGACACACTACCATCGAACCTCCTAAGTCT
+
44<;856:<=?;<;>>;66/77;//)/7739A:555.5.5::595505:7:<@A;:4=88'=9?@@<B<A<=BB<749EGDD5AB=@=ABB:BCFACBABABA;;5;=@@:@AA6::ABCDFGEDBBBB@@@@BCBB@BBBBCBBC@D@C@@@CAAACCCC?CCBBBB?BB@999?AA@DD9::?;98888(6=6=<>787<=?9=8=?<<:=9=ADDC@BAA@BCC?B>??A;A??<???DBB:::BBBBBFCAAB?@AAA@@@;>;;;@<@<??=??;>898
@ATNG8:02191:04395
GATTAGGCGACATACATACGCGCCAGAAGATCAGGAACTCTAGAAGAATTCAGATTTTTAACACGAGAGTAAACGTAAAAAGAAGGTTTTACAAGACTCACGTTAACAATATTGCAGCAGTACGCACCAATCGAAGCGCAGTAAGGATGGCTAGTGTAACTAGCAAGAATACCACGAAAGCAAGAAAAAGAAGTACGCTATTAACTATTAACGTACCTGTCTCTTCCGAAACGAATGAGTACGAGAGTCAGAGCAGAGCTACCATCGAACCACCTAAGTCT
+
44;39:7;C>?@?==>@BA@@;;59:<866/;99)/)/777:<<743-3-33555555$5.5<=>@?>>DCC?CCBBBBB1BCAD>BBB9BDE@BBBBCCFBA?B?CC?BAB>BBABBBBBCBCCEC@B=BDDD?@@AEDC@?<@@DBB?BACCBBBB@BB@A@B?BB?ACC?CBBBB>?=>899999(9@<ACFBBABBB@B>BCBB>B<@@BBB?BB=>=BB@B?CAC;>BA=AAAAACCBBBAAABA@ABBBB???ABC>A???C>B>BA9>>;?8::
@ATNG8:02249:03930
GATGGTAGCGCATATCTGCGCACACATCCCAGAAGATCAGAACTCTAGAAGAATTCAGATTTTTAACACGAGAGTAAACGTAAAAAGAAGGTTTTACAAGACTCACGTTAACAATATTGCAGCAGTACGCACACAATCGAAGCGCAGTAAGGATGGCTAGTGTAACTAGCAAGAATACCACGAAAGCAAGAAAAAGAAGTACGCTATTAACTATTAACGTACCTGTCTCTTCCGAAACGAATGAGTACTACTCTCAGAGACACACTACCATCGAATCCTCTTAGTCT
+
<<=<3;///9:B@CAAAEEB@@A;:;;BB<BBB@CBCCBCD?CCCCCBB@BB@B?AAA@@<88'87<<<=?<<<;==5=333:::)8;6;4>::/37=8=BBBA??;;5;=?>;=>>:>==DDBCCBB@?@???B@CCDC@BBBCDDCC?B?A9949A???EAA<??A>;;5;=187>3::??A:8889==<==.<A<A668:;:=><@<>>>@:>8<<CCB>BAABGCC@C@CBB=BAA>BCBCCDBBBBBBBBCCAAABBAA@ABA4:888:48817688<BB@@
@ATNG8:02266:03993
GATGGTAGGCGAGAGTGAGACGCAGTACTCATTCGTTTCGGAAGAGACAGGTACGTTAATAGTTAATAGCGTACTTCTTTTTCTTGCTTCGTGGTATTCTTGCTAGTTACACTAGCCATCCTTACTGCGCTTCGATTGTGTGCGTACTGCTGCAATATTGTTAACGTGAGTCTTGTAAAACCTTCTTTTTACGTTTACTCTCGTGTTAAAATCTGAATTCTTCTAGAGTTCCTGATCTTCTGGCTCTCGTAGACAGATACTACCATCGTTCCTTCTGAGTCT
+
==>??BBB?@@@BAACDHCGBB;99B==BCAA=@;<<.;;29<AA@@A995;B??@=@4:9@A8?@CCAABA@9?933333$/:380/).99A194>;@A9997A<>:?>>@@@:;6;<<:?;@@@=====9==>>389>>;;;;?===;;:;>9>==8=>;?8==?;;9:99899=>>.<191:8888*69777),,,,,,56-/(//.&.3555052886:>>99::3737@@;;=///@9===6::=767@======;6617:9<=6>;>>DBB;;;AA
@ATNG8:02247:04270
GATGGTAGCTCTGCTCTGACTCTCGTACTCATTCGTTTCGGAAGAGACAGGTACGTTAATAGTTATAGCGTACTTCTTTTTCTTGCTTTCGTGGTATTCTTGCTAGTTACACTAGCCATCCTTACTGCGCTTCGATTGTGTGCGTACTGCTGCAATATTGTTAACGTGAGTCTTGTAAAACCTTCTTTTTACGTTTACTCTCGTGTTAAAAATCTGAATTCTTCTAGAGTTCCTGATCTTCTGGTGTCGTCTATCATGTACTACCATCGTATCTCAGGAGTCT
+
AAA@>==BACBBBBBCCCFA@ACCDBBBBB@A?ACCC?CC?B?BDCCCEE@CCAAA@D@DCBB?BBBCCDCFCB@BCCCC5BB?ACCC?CCBB?B;;6;D8;;CCCC@CDDCCCCD?BBD?C?CCCCCBBB@BBCE>@@B@??BBCBBCC@@???BBB?BB?B?BBCCCAABC?BBCBB9B=A?BBAAA0ADBBB>BBBCCBBBBB?BDDF5DBBCB>A>BB?BGBBBBB@C@BBBCBA>A?B>BBCCDCBBCDCB@@@CCCCC9::AAACDCBCCC@CBA99
@ATNG8:02385:03979
GATGGTAGAGAGAGCTCTCTCATCGTACTCATTCGTTTCGGAAGAGACAGGTACGTTAATAGTTAATAGCGTACTTCTTTTTCTTGCTTTCGTGGTATTCTTGCTAGTTACACTAGCCATCCTTACTGCGCTTCGATTGTGTGCGTACTGCTGCAATATTGTTAACGTGAGTCTTGTAAAACCTTCTTTTTACGTTTTCTCTCGTGTAAAAATCTGAATTCTTCTAGGTTCCTGATCTTCTGGTTGAGCGTGCATATATCTACCATCGTCATCCAGAAGTCT
+
@@BB>??CCBBCCBB;:9CCCDCCCCCCCEBB@BEDM@CC?B?BCCCCDD?CCAAAAC@DCAA<B@FDBBABABB?AAAAA1@A?A98818CCC?ABB?BB>A@ABBB@=<<BAA?>;>AC:>9>>>>>888:=<<>676A?==>=B?=>>:::?;??A=AA<@<>>>>===;:4::99:-:9=9::::;):=6666-68///66-//;=;+8//.5(.(.5275354<883=95555377=6;47>=>A@>>>>>A;<;>BB<??BB@?===8==>:>?>>
@ATNG8:02345:04469
GATGGTAGGCACTGCGCACACATCCCAGAAGATCAGGAACTCTAGAAGAATTCAGATTTTTAACACGAGAGTAAACGTAAAAAGAAGGTTTTACAAGACTCACGTTAACAATATTGCAGCAGTACGCACACAATCGAAGCGCAGTAAGGATGGCTAGTGTAACTAGCAAGAATACCACGAAAAGCAAGAAAAAGAAGTACGCTATTAACTATTAACGTACCTGTCTCTTCCGAAACGAATGAGTACTGTATCTATGTGTGCGCTACCATCGAATGAGGTTAGTCT
+
```
