## Supplementary material for "Massive Multiplexing Can Deliver a $1 Test for COVID-19": Fastq files for Ion S5 analysis of 24 indexed plates: E-gene_Plate02_Rep2_IonCode_0112.filtered.fastq (part 2 of 2)

```
;;A@8=;?;@@?@BABBBBBAAACD?CCC?CCDCCC@B@CCBCDCB=BC@D?A@??ABBA2A>AAAAABBBBBB<BBBCBAB2@@=A=BBB9BBB>BBBCCBB@@>@@CC@CBB?BBCCBBCCCBBACCBBD?CBBB>BBB???BB@B@CCC@CAAABCBB?BCCBBA>ACAEDE=@<7777(555-5;;<=/=A;@;<;>>@AB:=:=ACB<B<AACBB?BBBBAAA?C@CDE>B9979??BCBCBCCBBABBB>??>>===DDD<ACAAA=ACBB?B?BBBAA
@ATNG8:02437:03868
GATGGTAGAGAGACTGTAGCGCACCCAGAAGATCAGGAACTCTAGAAGAATTCAGATTTTTAACACGAGAGTAAACGTAAAAAGAAGGTTTTACAAGACTCACGTTAACAATATTGCAGCAGTACGCACACAATCGAAGCGCAGTAAGGATGGCTAGTGTAACTAGCAAGAATACCACGAAAGCAAGAAAAAAGAAGTACGCTATTAACTATTAACGTACCTGTATCTTCCGAAGCGAATGAGTACACATCGTCGTGTCGTGCTACCATCGAATCCTCTTTAGTCT
+
ACCC?BBCCBBB:;<CCCC@;;:;;/;>?=@@CB@@>@@BBB@??@<=>3929?<77788'317>;@BBB@@@D>77;>;==0;@6@4?@@7BAD=B:;;>@@>@=??AA=???>??BDKBBCCCDCDBBBB=@@@@?AAAAAABA?C@CCC@ECBBBCCC@BABBBC@CC@:9:?BBABB<A===@@CBBB)==6////=;@@@<@<@???7;7;ADCC?CCBBB?@;?:?=9;:00-0@@?@BBCCCC@ABBD???A999AA9999AA==6:;7----)---/8
@ATNG8:02483:03843
GATGGTAGTACATGATAGACGACACCAGAAGATCAGGAACTCTAGAAGAATTCAGATTTTTAACACGAGAGTAAACGTAAAAAGAAGGTTTTACAAGACTCACGTTAACAATATTGCAGCAGTACGCACACAATCTAAGCGCAGTAAGGATGGCTAGTGTAACTAGCAAGAATACCACGAAAGCAAGAAAAAGAAGTACGCTATTAACTATTAACGTACCTGTCTCTTCCGAAACGAATGAGTACGTGTGACGTACGTGAGCTACCATCGATTCCGGATAGTCT
+
@ABC@CCBDCDDCCBBCC@@000A@@EDG:CCBB;:7;=AACCEA@>BC@B?BBBBDFDC5C@CDCCCCCCCBB=B;;;AAA0A@?C>BBB<BCCACBBBDAA;;9;?BB@DCC@CAACBCCCCDBBB@EED@DBBC@CBBAABAA=B?B@@>@CCCBBBB?CDBCCC?CB?BAA5:9@??8989;?BDFC2AA=@000@@AA@=B=@@;;5;9>;A@C?ABBAB@@5;5;;;098817=?AABA@?>>?AA??@???ABAAABB?C9::CE>A>B?AAAAA@?
@ATNG8:02579:03974
GATGGTAGCACGAGTCACTCATATCCAGAAGATCAGGAACTCTAGAAGAATTCAGATTTTTAACACGAGAGTAAACGTAAAAAGAAGGTTTTACAAGACTCACGTTAACAATATTGCAGCAGTACGCACACAATCGAAGCGCAGTAAGGATGGCTAGTGTAATTAGCAAGAATACCACGAAAAGCAAGAAAAAGAAGTACGCTATTAACTATTAACGTACCTGTCTCTTCCGAAACGAATGAGTACTGCGTCTCACTCTCGCCTACCATCGAACCTCCTAAGTCT
+
99A?;@>CCCCC?DCBB?CCBCC@@7<CC@CEFCBA?B@CBBCBCCACC@C@@@ACBBAB1:6:AA@AABA@@@8::;;;;;*;E>B5;;;.;@?<ACBCDCCDE?@>@CACCC>A@ABBBBBCCCCBBBBC?CAAA?BBBBBBBC?C@CCC@AAADDDCB?B?BBBB@CC?999;>B::9:+:==9<???<,73,373738??=5948?@@>B@BBCCD>?@BB???=A>99929?@;@BACABA9::BBBCDBAAABAA@7;<@=AA>>>;?:;;28<2799>
@ATNG8:02636:04332
GATGGTAGTGTGTCTCTGAGAGTAGTACTCATTCGTTTCGGAAGAGACAGGTACGTTAATAGTTAATAGCGTACTTCTTTTTCTTGCTTTCGTGGTATTCTTGCTAGTTACACTAGCCATCCTTACTGCGCTTCGATTGTGTGCGTACTGCTGCAATATTGTTAACGTGAGTCTTGTAAAACCTTCTTTTTACGTTTACTCTCGTGTTAAAAATCTGAATTCTTCTAGAGTTCCTGATCTTCTGGAGATACACATGATACTCTACCATCGAATCACGAAAGTCT
+
BBFD@BBBCBBBBCBCCCCBCCCCCBBBCB;96:@?@9@B?B@CCBBCDIABBC:;:;@DCBC?I@CBCA@00-<188888'--(//;;3<<=@<@DC?>B99;BBGI@CCBBBBBB>BBC?A?BCAABB@@<@@@@?CCCDC@@ADBBBBBCBB?@@@=@B?C>ABB@@AGCC>A;;;;.;;A;?AAAA,@BCCD:<;AA@@A@@?@CEDD1BBBBB@B?BD@BDB<;<B@B?CBB@AA?@@G@CCCCCDCCBBBACCCBBABB@BAAAB?AAABBBB>BBBB
@ATNG8:02655:04017
GATGGTAGGCGACATACATACGCGCCAGAAGATCAGGAACTCTAGAAGAATTCAGATTTTTAACACGAGAGTAAACGTAAAAAGAAGGTTTTACAAGACTCACGTTAACAATATTGCAGCAGTACGCACACAATCGAAGCGCAGTAAGGATGGCTAGTGTAACTAGCAAGAATACCACGAAAGCAAGAAAAAGAAGTACGCTATTAACTATTAACGTACCTGTCTCTTCCGAAACGAATGAGTACGTGTGACGTACGTGAGCTACCATCGACGAATAGAAGTCT
+
@BCD@CDE@CBBBCCCDEBBB@?@@<@BB>CBBB@@=@?CCCCDCB?CB@C@A@A@@@@@1A?CDCCBBBB@@@8?A;:;:;*;E?EADDC<CFDGC@@@DCBB@@D>@A@BBB9::AABBBBCCCCCBBBDACCBC?AAABBCAA>BADBB>BCCCCCCD@BBBCBA>AC@@@@;<>???8@??;?ACCC3AA<?9:9@@@BB<?<?A??3858BCCD?BAAAEED?B?BBD>BBB?::9BBBBD>>>BCBABAAAABCBBBBC?BBBBBA??=?EDE?AA@A
@ATNG8:02019:03224
GATGGTAGTGTCATATGAGAGTGTGTACTCATTCGTTTCGGAAGAGACAGGTACGTTAATAGTTAATAGCGTACTTCTTTTTCTTTGCTTTCGTGGTATTCTTGCTAGTTACACTATCCATCCTTACTGCGCTTCGATTGTGTGCGTACTGCTGCAATATTGTTAACGTGAGTCTTGTAAAACCTTCTTTTTACGTTTACTCTCGTGTTAAAATCTGAATTCTTCTAGAGTTCCTGATCTTCTGGAGATATCATCAGCGAGCTACCATCGATTCCGGATAGTCT
+
59=>:==DBCCBCECGCCCCBA@ADDDDDFBB?:;;B=BB>B?AA@CB;;55:>;;546;>8@;@=ABCBB;;9A=A@???,994(48::1;;:95;5;49B69:BBCC@BCCGAAAC@BCA?A@CDCCCB<<7;AAB?DCCBDCBBBAA@BBBDE@;;;@CB@C?AB@CCCC;;8;BBBC9A=B=;;;;;*;<@@@000ABBAAA??4:9:*5::997;:>C?@@?999<8<?CCDEBB899B<BBCCGCCCEFDCBCBBBBAB7;;<;AB>A?B?AACBB;;
@ATNG8:02084:03509
GATGGTAGCAGACGTGACAGAGCGCCAGAAGATCAGGAACTCTAGAAGAATTCAGATTTTTAACACGAGAGTAAACGTAAAAAGAAGGTTTTACAAGACTCACGTTAACAATATTGCATCAGTACGCACACAATCGAAGCGCAGTAAGGATGGCTAGTGTAACTAGCAAGAATACCACGAAAAGCAAGAAAAAAGAAGTACGCTATTAACTATTAACGTACCTGTCTCTTCCGAAACGAATGAGTACGAGAGTCAGAGCAGAGCTACCATCGATTCGAGGAAGTCT
+
:;>=9>=BCCCCD@BBCCCDFDBBB?CCE?AB@E@@=?=??BAAAD?CC?C?CC>>?FFF2A>BBCAAABBBBE>C=BCEDG5A@?B;AAA7AAC?CCCCBCAAA?B?@A=@?@4::@AA???AACCBBABB>BBBB:88999<;>5@?B>><?CA===8708>?:997//+/9816:;:::/:::4:<<<<='=>:>>>?ABB>=9=<AA@@<@<>ACAA>ABAAACB?C?CBD<B??=?ACCEDDBABA>>>CCCBBBBB>>A@@<@;>=@@:>>>>:>=C;;;
@ATNG8:02115:03741
GATGGTAGCGCATATCAGCGCAGCCCAGAAGATCAGGAACTCTAGATGAATTCAGATTTTTAACACGAGAGTAAACGTAAAAAGAAGGTTTTACAAGACTCACGTTAACAATATTGCAGCAGTACGCACACAATCGAAGCGCAGTAAGGATGGCTAGTGTAACTAGCAAGAATACCACGAAAGCAAGAAAAAGAAGTACGCTATTAACTATTAACGTACCTGTCTCTTCCGAAACGAATGAGTACTATAGACTATCTGAGACTACCATCGTATCTCAGGAGTCT
+
AA@@<>665=>CCCCCDC@@AABCB>DIH@CBAA@F@C@BBDDA??:::+0+0@AAFAGA0C@DBBBCCAAABC>BABBBBB0BB@CBDMI<B;;6;@@@AA@;;5;5;B?A@?<?A@@ACBBBBCCBAAA@<@@@@?CBB;;;;:=C>C;;7:@AABBAA>AAA@AA<=?;:::;@@999,9<?998978'/>59///;;9=?<?:><::5;8=:ABGADD@@A@@=@@CBB<A;:6:A@@ABABB9::BAAAABBBBCAAACD@CBAABDA@@CBB=?@EBB
@ATNG8:02223:03711
GATGGTAGGCGAGAGTGAGACGCAGTACTCATTCGTTTCGGAAGAGACAGGTACGTTAATAGTTAATAGCGTACTTCTTTTTCTTGCTTTCGTGGTATTCTTGCTAGTTACACTAGCCATCCTTATTGCGCTTCGATTGTGTGCGTACTGCTGCAATATTGTTAACGTGAGTCTTGTAAAACCTTCTTTTTACGTTTTACTCTCGTGTTAAAAATCTGAATTCTTCTAGAGTTCCTGATCTTCTGGAGATATCATCAGCGAGCTACCATTCGAGGTTTGTAAAGTCT
+
;;AA9>?C@BBDBBBBBCICAAACCCBBBBBA?BAAA<AC?B?BCCCE??;>?=997:?AACC@B@BBBBB@CBA<?ADCD1AA>A>??5=AAB?BBB?CC598CCBC?>>A?>?AD6;:A<@<@;5;9///59<;@5==>>??@?@?;:;??=<9===8;:3;:;;;;==>>D=BAAAA5A=B<=====+<>8989(6998<;///949;=;)55955/552202;:@@;;3;9>?>A==6;:?<ABB??>AA@@<::::<99//)/716:<<5;;/66670///:
@ATNG8:02265:03418
GATGGTAGTGATACAGATCAGACACCAGAAGATCAGGAACTCTAGAAGAATTCAGATTTTTAACACGAGAGTAAACGTAAAAAGAAGGTTTACAAGACTCACGTTAACAATATTGCAGCAGTACGCACACAATCGAAGCGCAGTAAGGATGGCTAGTGTAACTAGCAAGAATACCACGAAAGCAAGAAAAAGAAGTACGCTATTAACTATTAACGTACCTGTCTCTTCCGAAACGAATGAGTACGAGAGTCAGAGCAGAGCTACCATCGATAACCTCGAGTCT
+
<>>>;=666=;;;>?A<BB;966>C9@AB=?@@BBC@C?CC::73:4:;7B6>@<87333$36==888=<==@=755;;;;;,00+/)//)/79599995555<7<5;;7:?@;@BB?@@AAAACCB@@@A=?;;;6::;>>?48357<<=<=>>>>>=B8>>BBCE?BB>A?;5;=777)7734=;=??/?>688>>>>A@>4:5555=:?:87;BA@C@@@DAA>@:@A@8;00,000;;:000>///;;8788;4226655.2527899,2,25999753
@ATNG8:02287:03477
GATGGTAGTATATCGCGTCGCTATCCAGAAGATCAGGAACTCTAGAAGAATTCAGATTTTTAACACGAGAGTAAACGTAAAAAGAAGGTTTTACAAGACTCACGTTAACAATATTGCAGCAGTACGCACACAATCGAAGCGCAGTAAGGATGGCTAGTGTAACTAGCATGAATACCACGAAAGCAAGAAAAAGAAGTATGCTATTAACTATTAACGTACCTGCCTCTTCCGAAACGAATGAGTACGAGAGTCAGAGCAGAGCTACCATCGACACTCCAAAGTCT
+
?@BC@CCBBBBBDCCCBBBCBCCCB?BBC?DDCCBB?B?BBCCDBA?AC?C?CAAAAAAA/A?CCCBABBAACD;?A9:;:;*;B>B5;;;.;CE@BCBCDGDCB?B@CC@CCD<@@BBCBBBDDCCCBBBC@CCBB?BABBBBBB>C?BAA>@CBCACAB?BB@BBBBBB@BBB?BBCDD>AA@<99888)8?=ABBBBBC??;??AABB@B?@@@>?;?AA?CDC?C?BAA7???7::>A@@@@@@?@BA==A@AAAABBAAA<A@@@@@???A=AA:BABB
@ATNG8:02267:03570
GATGGTAGCATCATGCATATCTCATCAGAAGATCAGGAACTCTAGAAGAATTCAGATTTTTAACACGAGAGTAAACGTAAAAAGAAGGTTTTACAAGACTCACGTTAACAATATTGCAGCAGTACGCACACAATCGAAGCGCAGTAAGGATGGCTAGTGTAACTAGCAAGAATACCACGAAGCAAGAAAAAAGAAGTACGCTATTAACTATTAACGTACCTGTCTCTTCCGAAACGAATGAGTACAGAGAGTACGATATGTCTACCATCGAACCTCCTAAGTCT
+
;;>C?BBC=B=@=669@BA;;;====>>>:655:::594:<>;@<?8:>=@;9:993333$34;;<=?:9@887155;DEEE1A@;>4;;;*9CE;AA@B@@@AA>A>BA>@AB8:;CCBBBBCC<;;C;;0;<<00,000::==A=A?C;;6;?@@ABBB?CCCEBB?BC?A@A?A?::58>>889999:%8=9>AA@@?AAD=D<>>>A=D<A>BBC@C@@@@@@?A<@A@8@00-0===?997BB@@BBBCCCCBBBBB?>?:;;;?A=B=BA=;;7;@??
@ATNG8:02246:03710
GATGGTAGTGTCATATGAGAGTGTGTACTCATTCGTTTCGGAAGATACAGGTACGTTAATAGTTAATAGCGTACTTCTTTTTCTTGCTTTCGTGGTATTCTTGCTAGTTACACTAGCCATCCTTACTGCGCTTCGATTGTGTGCGTACTGCTGCTATATTGTTAACGTGAGTCTTGTAAAACCTTCTTTTTACGTTTACTCTCGTGTTAAAAATCTGAATTCTTCTAGAGTTCCTGATCTTCTGGGTCTCTCTCTCACGCACTACCATCGACGAATAGAAGTCT
+
////)/::@ACDCBCDCDDCBBCCBBBCCCCC@BBBB<A@<@?BBBBCCC@CDCBB?CAECA@>B@CCCCBBA>>8;;:;:*;A>ABCC>CCCD?B@@;?C<AAADBB@BBCCCCCD?CBD?C@CCC@@@A?;?@BB4;;BBDCCBBBBABBBBBAABB?A@<@<;;;AA@@@B=B;<;;.;=@=@AAAA2BCBBC=ABBCEDDDDD@CDCD5CCCBG@B?BC@CCEEDAA>B@CCBFBA?BABD=CCCBCCCCCCDBBBBCBBB<@@BBAABB?CCCC?CBAA
@ATNG8:02262:03752
GATGGTAGCTATACGTATATCTATGTACTCATTCGTTTCGGAAGAGACTGGTACGTTAATAGTTAATAGCGTACTTCTTTTTCTTGCTTTCGTGGTATTCTTGCTAGTTACACTAGCCATCCTTACTGCGCTTCGATTGTGTGCGTACTGCTGCAATATTGTTAACGTGAGTCTTGTAAAACCTTCTTTTTACGTTTACTCTCGTGTTAAAAATCTGAATTCTTCTAGAGTTCCTGATCTTCTGGTATGACTAGTGTACTACTACCATCGTTCTCCTTAAGTCT
+
AABC@CCCCCCBBCGDICGCA@@@@@ABCCCC@CDDD<BB@C@CBBABBC@BB@@?<?=ABCB=A=A@?>BBB@@;A@@@A2@A=A??>7<A@A?BBA<@@000@===7:??=AAAA<AAA<><>><89///9:::;7;;;??===@==>AAA@@7;;?;??<?=A@@;;;A;;488:9;/:9>488888(7:///(/55/..7559+////$....905.33057//.55594==?>>?688A9>@>>?A???AB>>>A>>=>>:=AA?@;::;>D;A<AA?<
@ATNG8:02275:03833
GATGGTAGTATATCGCGTCGCTATCCAGAAGATCAGGAACTCTAGAAGAATTCAGATTTTTAACACGAGAGTAAACGTAAAAGAAGGTTTTACAAGACTCACGTTAACAATATTGCAGCAGTACGCACACAATCGAAGCGCAGTAAGGATGGCTAGTGTAACTAGCAAGAATACCACGAAAGCAAGAAAAAGAAGTACGCTATTAACTATTAACGTACCTGTCTCTTCCGAAACGAATGAGTACAGAGAGTACGTGAGCTACCATCGTTATCGGAAAGTCT
+
DABB?BBBBBCDDDGDCCCCBBBBB@BCD?CCCC9999>BBCCCDD@AB?A@BB@97778):>AABABBCBBBE=DA;;;;.9A;@2:::&9AA:CBBEDDCBB@B@BB?BBB>A@BBBCCCCCCCCBCCC?CBBB@B???BBBB>B@C@@>@CCCBBBC?CBBBBB?BC@988<>>AA@:==<966667+7=:B;;;B@@??;?=AA@@:>:>:??C?ABCBAAA=A>ABC>CCC?AAAABACCCCCAACCCB@A=@@>>>;A;::@=AA@@<AE:@;;;
@ATNG8:02305:03338
GATGTAGAGAGAGCTCTCTCATCGTACTCATTCGTTTCGGAAGAGACAGGTACGTTAATAGTTAATGCGTACTTCTTTTTCTTGCTTTCGTGGTATTCTTGCTAGTTACACTAGCCATCCTTACTGCGCTTCGATTGTGTGCGTACTGCTGCAATATTGTTAACGTGAGTCTTGTAAAACCTTCTTTTTACGTTTACTCTCGTGTTAAAAAATCTGAATTCTTCTAGAGTTCCTGATCTTCTGGGCAGACTCTCACACGCCTACCATCGTTCTCCTTAAGTCT
+
;;BDDECBBBCCCCBCCCCCCBBBDDBBB99:;CCC?CE?B?BABCCCD@CBA?><?<@@BA>B@944DCCBC>BBBBB3BC<A:97,3;85057627=389::88-5>@BBABA;?>>9>;C>===@@@=B=?>:>>=;;;???C>>>A===<>>=<??<><>>>===A==29:<;;+;3:225222$289@A3A@??9@@?;;5;??>>&>A?@@:>:=>:>???@>>896;///==376:7079677??A@===A@@<>AB;<<<>A<@@@<A;?;?777
@ATNG8:02296:03835
GATGGTAGTATCTGTCTACGAGAGCCAGAAGATCAGGAACTCTAGAAGAATTCAGATTTTTAACACGAGAGTAAACGTAAAAAGAAGGTTTTACAAGACTCACGTTAACAATATTGCAGCAGTACGCACACAATCGAAGCGCAGTAAGGATGGCTAGTGTAACTAGCAAGAATACCACGAAAGCAAGAAAAAGAAGTACGCTATTAACTATTAACGTACCTGTCTCTTCCGAAACGAATGAGTACGATGAGAGAGCTCTCTCTACCATCGACACTCCAAAGTCT
+
:5<<8<<B@;66<<<@BB@@@BAAB?;;5?>CDDBB?C=@@CCBBC?CC=?<?CAAABBB2B?BB@EBBABBB@798;;;;;$9:5:.555&5994566>;=<<?7?;9:49AD<BBBABBBCCCEFGB;;;@CBAA?BDDCBBCC@C@C;;7;ABBBBBC@BCBBBD@BB?BBB9::CDD>B::99BEFD/>>;=:::==AAB=D=A?;;7;9=BBBB@BBAAAAA?B?BBA=AAB?BBBBBBA@A000;;;=7:795557///485.226653305907...
@ATNG8:02433:03565
GATGGTAGATACTCGCTGATACACCCAGAAGATCAGGAACTCTAGAAGAATTCAGATTTTTAACACGAGAGTAAACGTAAAAAGAAGGTTTTACAAGACTCACGTTAACAATATTGCAGCAGTACGCACACAATCGAAGCGCAGTAAGGATGGCTAGTGTAACTAGCAAGAATACCACGAAAGCAAGAAAAAAGAAGTACGCTATTAACTATTAACGTACCTGTCTCTTCCGAAACGAATGAGTACATAGATATACGTATAGCTACCATCGACGAATAGAAGTCT
+
AABC?BBCBBBDCBBAACCBCBCCD>BDD@BABBDE@D?BBAAACC?BB?B>AAABBBBB1B>><=AB=>8=<=185@ABBC5BC?C5;;;*0>A:00/97:=;>:?>??:>AA6;;A@ACBBBDCCCBB;;5<;;;>AAABABCC<A=;;<5;@?BBCAA=A:::CB>AB?99:;??:::,:B@;999999%8=8<==786=;;5:59=??=B=B?BBB@BBAA@=>3939@@9???=ABA????AAA???B?::??@;;;CA>>:>BAA>>>?:==8918>>=
@ATNG8:02394:03773
GATGGTAGCACGACACGACGATGTGTACTCATTCGTTTCGGAAGAGACAGGTACGTTAATAGTTAATAGCGTAACTTTCTTTTTTACTTGCTTTCGTGGTATTCTTGCTAGTTACACTAGCCATCCTTACTGCGCTTCGATTGTGTGCGTACTGCTGCAATATTGTTAACGTGAGTCTTGTAAAACCTTCTTTTTGCGTTTACTCTCGTGTTAAAATCTGAATTCTTCTAGAGTTCCTGATCTTCTGGACAGAGTGTGCAGATACTACCATCGAACCTCCTAAGTCT
+
45==8=<BAC@@;=@AACB@;@BDEKCCCECCACCCC>@@>@@CBBBDCD@GCBB@<A:==00)/388;8333,333(37999;%3386;888.776606//)/6)//9;==6<BA>?>>>7;;@<@<@A>>===>;>@CD9<<?:::;@@>?@@;;;?:;;;;>>;>=BBAAAAA;<8;;;HD5A=>:88887(8>99<07/////999@1888(2888;5A5AA;AA@@=>><@:>=<<<<8<=>9=>B>==@888>>=>@@>>>A<A9::=49,--2--)-737
@ATNG8:02407:03783
GATGGTAGCACGACACGACGATGTGTACTCATTCGTTTCGGAAGTGACAGGTACGTTAATAGTTAATAGCGTACTTCTTTTTCTTGCTTTCGTGGTATTCTTGCTAGTTACACTAGCCATCCTTACTGCGCTTCGATTGTGTGCGTACTGCTGCAATATTGTTAACGTGAGTCTTGTAAAACCTTCTTTTTACGTTTACTCTCGTGTTAAAAATCTGAATTCTTCTAGAGTTCCTGATCTTCTGGCGCGTATGTATGTCGCCTACCATCGATTCCGGATAGTCT
+
::@><@>CCC@@;<CBBBC::;ACCCBBBCCB@BCCC>CC@C@CCBBBBC@CDB@?=??BBBC?B?BCCBB@AAC>ABCCC2BB>AAAA:ABBB?BBB?BC:><ABCB?AAB@?;;;;??@;@;@AA>>888;AA<=6:8>><===AAA?DA=;<:?==:=D>D<A??=??AAC<B:::91::A8::::9+9>;<<5<<=;;;???@;????/?>>>@<@=@@<@AAA@@@;@<A?B>>>8::@<@?????===ABA;=>>:89>79///<<7=7=9>>=>==>
@ATNG8:02444:03828
GATGGTAGGCGAGAGTGAGACGCAGTACTCATTGTTTCGGAAGAGACAGGTACGTTAATAGTTAATAGCGTACTTCTTTTTCTTGCTTTCGTGGTATTCTTGCTAGTTACACTAGCCATCCTTACTGCGCTTCGATTGTGTGCGTACTGCTGCAATATTGTTAACGTGAGTCTTGTAAAACCTTCTTTTTACGTTTACTCTCGTGTTAAAATCTGAATTCTTCTAGAGTTCCTGTCTTCTGGACAGAGTGTGCAGATACTACCATCGCAATTGCCTAGTCT
+
-66708883<=@CBBB@A>=665;;;@BA@AA000>90000;@BECCCC@CB@;;5;4;>@@=B?BBBACCBAB>AABAA1AC=AAA?6?A;:6:A@:@@0/07?:><===B???B?AAA@D?B?;;;;>;7;;//)/6::665>>?>>=A=;;6////665<7>??==<<>?355>C>.@5858@@@@,<7336(--9---378<0676&266661638848;;;:8826,25>?@<=>><@@@::77///;;7///3338)//5587-50580555536
@ATNG8:02496:03259
GAAGGTAGCGAGCGAGTGTGTATACCAGAAGATCAGGAACTCTAGAAGAATTCAGATTTTTAACACGAGAGTAAACGTAAAAAGAAGGTTTTACAAGACTCACGTTAACAATATTGCAGCAGTACGCACACAATCGAAGCGCAGTAAGGATGGCTAGTGTAACTAGCAAGAATACCACGAAAGCAAGAAAAAGAAGTACGCTATTAACTATTAACGTACCAGTCTCTTCCGAAACGAATGAGTACTACTCTCAGAGACACACTACCATCGAATGAGGTTAGTCT
+
@B?B@CBBBCCB@BBDCCCDCDCCB?CCD?CCA@@A?A?CBBABBB=@@>B>BBCBBBBB5C@DCCCCBBBCDD>BB@BDED1BC@C;AAA9ACC@CBCCDCBBB?B?BC>BBB9:9AAABBBCCCCDBCCC@BBBC@BABABBAB?C@C@@>@BBBBBBB?ACC????BB>BB?077777):==9::999(7><?@@ABAA??<?<?A@@<?=@@CA@=?9;;ACC@B?BCE>CBB?ACCCCCA@AABBBBBBB@@@BBBCAAA;?>;<=;?B@@=?=@@A??
@ATNG8:02492:03520
GATGGTAGCGCGACGAGCGTAGACCCAGAAGATCAGAAACTCTAGAAGAATTCAGATTTTTAACACGAGAGTAAACGTAAAAAGAAGGTTTTACAAGACTCACGTTAACAATATTGCAGCAGTACGCACACAATCGAAGCGCAGTAAGGATGGCTAGTGTAACTAGCAAGAATACCACGAAAGCAAGAAAAGAAGTACGCTATTAACTATTAACGTACCTGTCTCTTCCGAAACGATGAGTACGTGTGACGTACGTGAGCTACCATCGATACCTCGAGTCT
+
?@@?=C@<A=BBEABACCCB;;9DD89550499:>=<C699?@?=@<:9172;??<<=>>,;9>737>777;:913345595'55.549;;+;;;7;==@ABB;;6;?;;5;A?3:9??@BCFFCCCDDC;<7<;;;6:AABAAAD=A=;;:49BA?A@AB>BCBB@C?CC>??C@B@@??8?@A?A>>>3=>8<778:<9//)/6:.//48/7596B?B=ACBBB><7::=7=<8@BBBBBBB??:9:A@?@@AB897AA;:5:///9///(5:522255
@ATNG8:02571:03507
GATGGTAGAGAGACTGTAGCGCACCCAGAAGATCAGGAACTCTAGAAGAATTCAGATTTTTAACACGAGAGTAAACGTAAAAAGAAGGTTTTACAAGACTCACGTTAACAATATTGCAGCAGTACGCACACAATCGAAGCGCAGTAAGGATGGCTAGTGTAACTAGCAAGAATACCACGAAAGCAAGAAAAAGAAGTACGCTATTAACTATTAACGTACCTGTCTCTTCCGAAACGAATGAGTACATAGTATACGTATAGCTACCATCGCAATTGCCTAGTCT
+
BCCC@CCCBBBBCCCCCBBBBABBC>BCE@CCBB??=?@BBBAABB?BB>B>BBCCBBBB3C?BABABBBCCDK=@@;;;;;*;@=B2;;;*9@B?BBBBBBCBB?B?BCADCB?BAABBDCBECCCCCBBB@BBBB@A@@BBBBB@B@BBB?BCCCCCCC?BBBAAA?BB@BBB?AB:9:,7;;566888+6>9?898BFBAA7;7;A??;><>AECC?CBCBCA@<?9?AA9@?>;?BCBBBCCC@@@BBDA@AAA@>>>?>5:9:::A<?<BB@BBBBAA
@ATNG8:02546:03751
GATGGTAGATATATGCACGCTCTACCAGAAGATCAGGAACTCTAGAAGAATTCAGATTTTTAACACGAGAGTAAACGTAAAAAGAAGGTTTTACAAGACTCACGTTAACAATATTGCAGCAGTACGCACACAATCGAAGCGCAGTAAGGATGGCTAGTGTAACTAGCAAGAATACCACGAAGCAAGAAAAAAGAAGTACGCTATTAACTATTAACGTACCTGTCTCTTCCGAAACGATGAGTACGTGTGCGACGTGTCTCCTACCATCGAATCCTCTTAGTCT
+
CCBB@CBBBB?CB>CBBBBDEFGCC666=8=ABC@@=@?BABBBCB?BB:?9>==8:998$33::<@A@BBCCC:?8;;AAA0BB?CAHDC;BAB=ACBBBBCBA5;5<;5;@A;@AABBBBBBBCDCCCBB>@@@A?AAAAAAAB>B?B;;7;BCAAAAC?:::??????:??=2999927778787777$7>8:525=A=>@3715;<=8>:;;ACB?CCBCDED?@:;;=5;0000/;=>A?>>>>>;;<<=7;=AA=AAA7:;=9<)//6///5;;6;;
@ATNG8:02633:03390
GATGGTAGTGTCATATGAGAGTGTGTACTCATTCGTTTCGGAAGAGACAGGTACGTTAATTAGTTAATAGCGTACTTCTTTTTCTTGCTTTCGTGGTATTCTTGCTAGTTACACTAGCCATCCTTACTGCGCTTCGATTGTGTGCGTACTGCTGCGATATTGTTAACGTGAGTCTTGTAAAGCCTTCTTTTACGTTTACTCTCGTGTTAAAAATCTGAATTCTTCTAGAGTTCCTGATCTTCTGGCGCGTATGTATGTCGCCTACCATCGAATCACGAAAGTCT
+
BCCC@CCCCBBBCCCCCDCCC@@BBBBCCCCC@CBBB<BB?B?BCCCDBB9BCCCD=B=C@CAA=C?CCBBBBBBC??????0>A;@>AA9??@A=BCC@DH;<:ACCC@BCCCCCCD@CCB?B?ECCC@AAC@CCCDABBBCAA@BCCCCCB@@@BBCC?BB?B?BBC??@A@@<@AAA<A@<?>;;;;.;CCCF>CCCGEBCBAA5<<;;*<BBBB@B@DF?CCCCCBB@B?BCBBBC?BBC?CCB@@@CBCCBABCCCACCC@CBBBB@C@ABCCC>CBCC
@ATNG8:02618:03416
GATGGTAGGCGTGTGAGAGTCTGCCCAGAAGATCAGGAACTCTAGAAGAATTCAGATTTTTAACACGAGAGTAAACGTAAAAAGAAGGTTTTACAATACTCACGTTAACAATATTGCAGCAGTACGCACACAATCGAAGCGCAGTAAGGATGGCTAGTGTAACTAGCAAGAATACCACGAAGGCAAGAAAAAGAAGTACGCTATTAACTATTAACGTACCTGTCTCTTCCGAAACGAATGAGTACGATGAGATCTCGTGTGCTACCATCGAATGAGGTTAGTCT
+
BBBC@CDD@BBBBBBBBBCDCCBBH?IBB?CCECBB>B?CCDCABA?CC?C?BBBBBBBB3B@CBBBBCCBBBA9<=90000(0@<@9>>=+000(/779<>>=>:>=@A<ACB7;:=<><=<AA;;;999;6///@7=?@@??8839<@FD<A>AAAAA?;>>>>AA>B>;>>>7;;>>9>;>=;@CDDD/:88:AB===AAA<A<AD??;?<@@???;??>@>@@<@<@AA:ACC>CA?>@@@;;<>>AA???;9;9<<<=@@:>>???<@@??<?=>>=?@
@ATNG8:02623:03645
GATGGTAGCTCGCTGATGATATCTCCTGAAGATCAGGAACTCTAGAAGAATTCAGATTTTTAACACGAGAGTAAACGTAAAAAAGAAGGTTTTACAAGACTCACGTTAACAATATTGCAGCAGTACGCACACAATCGAAGCCGCAGTAAAGGATGGCTAGTGTAACTAGCAAGTAATACCACGAAAGCAAGAAAAGAAGTGACGCTATTAACTATTAACGTACCTGTCTCTTCCGAAACGAATGAGTACAGAGAGTACGATATGTCTACCATCGATGGATCTGAGTCT
+
8777277/4555<<<@@B:66;<>=7@<C@BBFHHC?B=;;;99547<;.4.339;;<<=$515655;:55555)5:555555#55.5.5<<+6658<=<==>==B@C@CC;==;2888888444:556<;;@9<///)//)///7/44(/5///)/77://45.44:333-33/)//:(/////(/8<,7399.8:38/////6988286<3322638265;.5555<9;596:9:17//)///8:334::433<:3333999:>:::8:??747A;8;657;9;79
@ATNG8:02608:03740
GATGGTAGAGAGACTGTAGCGCACCCAGAAGATCAGGAACTCTAGAAGAATTCAGATTTTTAACACGAGAGTAAACGTAAAAAGAAGGTTTTACAAGACTCACGTTAACAATATTGCAGCAGTACGCACACAATCGAAGCGCAGTAAGGATGGCTAGTGTAACTAGCAAGAATACCACGAAAAGCAAGAAAAAAGAAGTACGCTATTAACTATTAACGTACCTGTCTCTTCCGAAACGAATGAGTACACACTCTCATATGACACTACCATCGAATGAGGTTAGTCT
+
9:@@8=;@AC=B@<<@B>AB;;;CE>CCB?BAAB@@>@?CCCAAAC?CC?B?:9:CCCCC1979??BBBBBBBC>99;BCCC5CC@D6;;;6;DGACDCCDCDBB@B@BC@BBB?BBBBB@AADDCCBBB@@=@BAA?@@??ABAA?B@CBB@BBCCCCBB?BBBAAA?BB?AA@<>?::::+:9939::::9%8>9@878?A:;:+/)/788*/+/AA@@?AAAA@::39<999/89938BBACCBAAABBBB;;;@;??BBBBBE@AAABC?<>>@8?<=BB88
@ATNG8:02831:00081
GATGGTAGCGCACACATAGATACAGTACTCATTCGTTTCGGAAGAGACAGGTACGTTAATAGTTAATAGCGTACTTCTTTTTCTTGCTTTCGTGGTATTCTTGCTAGTTACACTAGCCATCCTTACTGCGCTTCGATTGTGTGCGTACTGCTGCAATATTGTTAACGTGAGTCTTGTAAACCTTCTTTTTACGTTTACTCTCGTGTTAAAATCTGAATTCTTCTAGAGTTCCTGATCTTCTGGATACACTCATGTGCACCTACCATCGAGGTTGTAAGTAT
+
44998==ABBCICCCBBBCBBCCBCC@?@BBA>A@AA;AB?B?CBABBAA:A<<@?8??CCAB?B?ABCBBCBBB=??BBB3BB>AABA=BBCIAECC@CC?AACDCCABBBDBBBB?BCC@C?CCBBBCBB?ADCC?BBBADABABBBBCBBBB@BCC@CC?A?BBCBBBBAB;@:::.;5;5;<;;;*;B999,9:@@@BB<?<.494*499:>:C;??<@BBBBBA6:6:>>?@@<@AB>ABBCCCDDMAA@BBBB?BCD@BB@?@G?B@CBA<@..,
@ATNG8:02826:00578
GATGGTAGTGTGTCTCTGAGAGTAGTACTCATTCGTTTCGGAAGAGACAGGTACGTTAATAGTTAATAGCGTACTTCTTTTTCTTGCTTTCGTGGTATTCTTGCTAGTTACACTAGCCATCCTTACTGCGCTTCGATTGTGTGCGTACTGCTGCAATATTGTTAACGTGAGTCTTGTAAAACCTTCTTTTTACGTTTACTCTCGTGTTAAAAATCTGAATTCTTCTAGAGTTCCTGATCTTCTGGGTCTCTCTCTCACGCACTACCATCGAATCACGAAAGTCT
+
?@BD@BBBDDBBBB==BCCCCBBCCAAABBBB?AAAD>DC@B@CCCDDCD>AABBA=A?BCCC@CADCCBBBAAA;;:;;;*:@5:79@6?@AA=ACC?BC@CCCCBC@CCCCCCAC?BBB@C@DCA@A@@B?BABB=B@@@@@AAB@@??????=ABB@BC?C>A?@ACCCBD?@;;;:.:4:5;;<;<*;@@@D999@@@@@>>;=@===*@==@@=A?@B??A@CBAA?A;:::AAD?CBCC>ABBADCBAA;;;A@???;;5:=<>=9@C@@@?A5>988
@ATNG8:03174:00544
GATGGTAGTGCGTGAGAGAGAGACCCAGAAGATCAGGAACTCTAGAAGAATTCAGATTTTTTAACACGAGAGTTAAACGTAAAAAAGAAGGTTTTACAAGACTCACGTTAACAATATTGCAGCAGTACGCACACAATCGAAGCGCAGTAAGGATGGCTAGTGTAACTAGCAAGAATACCACGAAAGCAAGAAAAAGAAGTACGCTATTAACTATTAACGTACCTGTCTCTTCCGAAACGAATGAGTACACATCGTCGTGTCGTGCTACCATCGAACCCCTAAGT
+
<=>>7;;>966;<=>?==AAA>=<<65557;<<BBC?E?AA@@@B>>@A=A=77477====&:0558666:55/57.62455555#59497>??2>>?:>=<<>><<<9<8BB<@@B757B@BAABCCBBCBCCC@CCBB>AAA>>>BB?@;@00-0@000@AD?BBC??@?A@<???9;==<>4:86-6;;;;)56(////87>>A=A5>>@@:=:=>BBE@CBBBBAA;@;?==5=9949@AABBBBB@A@@@@@@AAAA???AAB>::9?>*///)//)06
@ATNG8:03293:00544
GATGGTAGCGCACACATAGATACAGTACTCATTCGTTTCGGAAGAGACAGGTACGTTAATAGTTAATAGCGTACTTCTTTTTCTTGCTTTCGTGGTATTCTTGCTAGTTACACTAGCCATCCTTACTGCGCTTCGATTGTGTGCGTACTGCTGCAATATTGTTAACGTGAGTCTTGTAAAACCTTCTTTTTACGTTTACTCTCGTGTTAAAAATCTGAATTCTTCTAGAGTTCCTGATCTTCTGGTGTCTGATCTTATCACTACCATCGATGGATCTGAGTCT
+
B@A@?B@@AAABGCCBBACFDBB??@AAAB@@<@@@@;BC?B>BBBCCAA?@CBBB?B?BBBB>B=BBBDAAABB=AABBB1BA>A@@?<@ABB@CCC@CC;;;BCBCACCBBBBDC?BBB?C?CCCCCDBB?BBCC@CBBBBBBBCCCCAABAA?CCC=@A?B?BBBCBBCBB>A;;;:.:;>=;;;;;*;AABC=AACDDCCBAA5;;;;*;@@@C?C?BB@BCDDCA@?A@CCBCDF@B?A?ACCCBBBDDEACCCECCCC@BBBBACB=@@???AA?>>
@ATNG8:03271:00565
GATGGTAGTGTCATATGAGAGTGTGTACTCATTCGTTTCGGAAGAGACAGGTACGTTAATAGTTAATAGCGTACTTCTTTTTCTTGCTTTCGTGGTATTCTTGCTAGTTACACTAGCCATCCTTACTGCGCTTCGATTGTGTGCGTACTGCTGCAATATTGTTAACGTGAGTCTTGTAAAACCTTCTTTTTACGTTTACTCTCGTGTTAAAAATCTGAATTCTTCTAGAGTTCCTGATCTTCTGGCGCTCTGTCACGTCTGCTACCATCGACGAATAGAAGTCT
+
BABC@CBCBABBCBCBCBBBBBBBBABABB??<>@@A<BC@FBCCCBBCC?CCCCB?B?BBBC?C?BAAABCCCB=BABBB1BB?BBCB>BBBC?CAA?AC?BCCDBD@CECCCCCB@CCC?B?BDB@@AAA=@CCC9::BBBBBBCBBCBBBBB?CCC?CC?B=??CCCCCCC?A@@@@7@;@;:::::*:BBBD;;:DAAACCBB<AAAA0@BBCFACBBB@BBAAB:::;?BABBBC?BAB?B;;;AA@@@;::@@9995=<8B>>===6626<==:699@
@ATNG8:03303:00627
GATGGTAGGCGTGTGAGAGTCTGCCCAGAAGATCAGGAACTCTAGAAGAATTCAGATTTTTAACACGAGAGTAAACGTAAAAGAAGGTTTTACAAGACTCACGTTAACAATATTGCAGCAGATACGCACACAATCGAAGCGCAGTAAGGATGGCTAGTGTAACTAGCAAGAATACCACGAAAGCAAGAAAAAGAGTACGCTATTAACTAATTAACGTACCTGTCTCTTCCGAAACGAATGAGTACATAGATATACGTATAGCTACCATCGACCTCTAGAAGTCT
+
<<=C?A@@?BBBBCCCBBB;;;?;<4<BB@CCBBBBAD=????BCB>AA>A>>:9:999:(9<A?ABB>>99::0:>>???6?@:@1888'269097;9::>9>4>:>=9=8;5:9:9=:///55568===A2987;3;66///;;9=9=8839@===A@@<@AAA??<?@=;;<<?A;;;6;//)/----'-3//.37;5852848//*/5;48==AA;>;;<@@A=A=@??9?@@<@?@@@B>>878@?AAAA>>>99;;<//+/999:=8;;;???;@==>
@ATNG8:02085:02869
GATGGTAGTGTGTCTCTGAGAGTAGTACTCATTCGTTTCGGAAGAGACAGGTACGTTAATAGTTAATAGCGTACTTCTTTTTCTTGCTTTCGTGGTATTCTTGCTAGTTACACTAGCCATCCTTACTGCGCTTCGATTGTGTGCGTACTGCTGCAATATTGTTAACGTGAGTCTTGTAAAACCTTCTTTTTACGTTTACTCTCGTGTTAAAAATCTGAATTCTTCTAGAGTTCCTGATCTTCTGGTATACACACTCGCTCGCTACCATCGAATCACGAAAGTCT
+
AAAJ@DEDDCABBEFDBBBCBBCBBCCCCBBB?CBAA<A@=@?AABBBCB?BCCBB?BACAAAAC@CCF<;;CCD>BACCB2CC<;<DD<>@00-0>=;AJ:9;@ABC@BBECCAA@:;;DAB@BC;;;CBA=BA@@?BCBBBCCBA;;;@<;;@?B;;;;C@D?BBBBBBBCC@A;;;;.;>B5;;;;;*;AA@A;AAABCBBAA@5;:;;*;;;:A=A@CDACBBBBBA?B?AAAC@A>@FH@CCBCCCCCCCCCCCBBBBCB?BABBB?BBBBCDD>CBBB
@ATNG8:02083:02938
GATGGTAGAGAGAGCTCTCTCAGTACTCATTCGTTTCGGAAGAGACAGGTACGTTAATAGTTAATAGCGTACTTCTTTTTCTTGCTTTCGTGGTATTCTTGCTAGTTACACTAGCCATCCTTACTGCGCTTCGATTGTGTGCGTACTGCTGCAATATTGTTAACGTGAGTCTTGTAAAACCTTCTTTTTACGTTTACTCTCGTGTTAAAAATCTGAATTCTTCTAGAGTTCCTTGATCTTCTGGTGTCGTCTATCATGTACTACCATCGATCTTGGTAAGTCT
+
CCCC@CCBCCCDCCCCCCCCCCCCB@BB9989BBC>BB?B?CCCACCD@DCAAA>B>BBBB?C?B???AABBB>BBBBB3BB?BBBB<@BBC>BBB>BB>==>CCC@BB?>==<<8<@A;A;>>>>>>>?;CC<<7;;>>;;=>>DDDD<>>@<=>=<@@=@<==<@A@A>>:>????5?<A<>>>></;=///(/99///;:6;7;BBB/C??@@<@;==:=??@>=><A<A<@@@@A:>>A=@???@@:8;@@@AAAA??@@:@@A==;65165;=699>@
@ATNG8:02070:03043
GATGGTAGTGTCATATGAGAGTGTGTACTCATTCGTTTCGGAAGAGACAGGTACGTTAATAGTTAATAGCGTACTTCTTTTTCTTGCTTTCGTGGTATTCTTGCTAGTTACACTAGCCATCCTTCTGCGCTTCGATTGTGTGCGTACTGCTGCAATATTGTTAATGTGAGTCTTGTAAAACCTTCTTTTTACGTTTACTCTCGTGTTAAAAATCTGAATTCTTCTAGAGTTCCTGATCTTCTGGTATGACTAGTGTACTACTACCATCGTCATCCAGAAGTCT
+
CCCB?CBCBB;69CCFDCBBBDCAAABAB?9;2;>?=8?@9B@CECCCCC?BCCCB@B@CCCC?C?BBBBC;;;B?BBDDE3AA<??@A9AAA@?AFJ@CC@DBCCCD@DDCCBDCC@CCD@B>BCBCC@@??BBC?DCCBBB@@@@@@CCBBB@CCC@CDAE@ABACCBC@@>ABCCC9A?B@BBDCC2AAAA@7;00000>>>>@BB?A+;77793967717??;<9<4927<7559)//5/577;799@@@@BBBADA@::59???AAAAA:>>>9==?;
@ATNG8:02133:02890
GATGGTAGTATATCGCGTCGCTATCCAGAAGATCAGGAACTCTAGAAGAATTCAGATTTTTAACACGAGAGTAAACGTTAAAAGAAGGTTTTACAAGACTCACGTTAACAATATTGCAGCAGTACGCACACAATCGAAGCGCAGTAAGGATGGCTAGTGTAACTAGCAAGAATACCACGAAAGCAAGAAAAAGAAGTACGCTATTAACTATTAACGTACCTGTCTCTTCCGAAACGAATGAGTACGATGAGAGAGCTCTCTCTACCATCGTTCTCCTTAAGTCT
+
CCBB@BDCBBCBBCCCAABCBBBCB?@@A@BBCDAB@B@CBCCCCC?CC?B?BBBAAAAC3B?AAABBBCAABC>BBC@CCC;BC?B?BBA7BBB>BBBBDDEEC@B@BC?BBC@CB??ACCCCCCCBBBCB@BBBD<@@AABBBB@C?C9::;DCCBBDD?A@@CCC?CC?BBB?BAA@?8<99288888(6=6=>>@AABDH;>;>>>B:=:>CBBA@CD@@=9919:===6=@?:?@A@@ACCBBBBCB>>>???;;;;8887<;;;?<??B;?<@=B;;8
@ATNG8:02122:03060
GATGGTAGGTGCCATGAGTGTATCCAGAAGATCAGGAACTCTAGAAGAATTCAGATTTTTAACACGAGAGTAAACGTAAAAAGAAGGTTTTACAAGACTCACGTTAACAATATTGCAGCAGTACGCACACAATCGAAGCGCAGTAAGGATGGCTAGTGTAACTAGCAAGAATACCACGAAAAGCAAGAAAAAGAAGTACGCTATTAACTATTAACGTACCTGTCTCTTCCGAAACGAATGAGTACGATGAGAGAGCTCTCTCTACCATCGAACTACCTAAGTCT
+
ABCB@CCC?CBB@CCCCIECBBBD@BBB@BBAAAB@B@BBBBA@@<@@=A?C>>>CCCC3B?BCCAAADE===4<<88888(88184<;<1<79288:;BA>::5;:>@;@@A7;;A@@@??DA?=;<::A:@@AA7<;<A;;;<:<<A9878>>>AADD8?=@@??;?C;>>>4995556)8;<:>@BBB/;;7;=>=BD???=A=>=;@9>;@?;;;;A=<<888;A;AAC7>>>9;;;<999667@@AAAAAA<<<AAA=<<;AA??A;;;;><?@<@A:;
@ATNG8:02166:02580
GATGGTAGCGCACACATAGATACAGTACTCATTCGTTTCGGAAGAGACAGGTACGTTTAATAGTTAATAGCGTAACTTCTTTTTCTTTGCTTTCGTGGTATTCTTGCTAGTTACACTAGCCATCCTTACTGCGCTTCGATTGTGTGCGTACTGCTGCAATATTGTTAACGTGAGTCTTGTAAAACCTTCTTTTTACGTTTACTCTCGTGTTAAAAATCTGAATTCTTCTAGAGTTCCTGATCTTCTGGGTCTCTCTCTCACGCACTACCATCGATAACCTCGAGTCT
+
;@C>:>>BBCCCCBBBCBCCC@@@BAA><B;:7:@@D?@@<@><;;@;AB;9;9944)4.47:>+0-0;;9<54.5<.45<<<):9;2:9@<4556>9>>B=?A66996?@>BCCBCBGD@BBB>A=BCBBBBA@=ABBB?BAAABA@@@BBBBCECC@@@@?BB@E>@@B;;;CBC>C;;;;.99=9==@AA)99@@@9@9:9>>995549999(9::<@=A=CC>;;;;;;C<@<@BABAA>A@BA;ABBBCDDBBB@@AAAAA@@<;;;@@@A6;6:AA@A@??
@ATNG8:02161:02751
GATGGTAGTGTGTCTCTGAGAGTAGTACTCATTCGTTTCGGAAGAGACAGGTACGTTAATAGTTAATAGCGTACTTCTTTTTCTTGCTTTCGTGGTATTCTTGCTAGTTACACTAGCTATCCCTACTGCGCTTCGATTGTGTGCGTACTGCTGCAATATTGTTAACGTGAGTCTTGTAAAACCTTCTTTTTACGTTTACTCTCGTGTTAAAAATCTGAATTCTTCTAGAGTTCCTGATCTTCTGGAGATATCATCAGCGAGCTACCATCGTTCTCCTTAAGTCT
+
CFBB@BBCACDBCCBBBCCCCBBBDABBBBBB?BAAA<AC?C@BBCE@@@?CCEFD@B?BCCC?C?CBDFCCCCC?BBCCC1CC@BBCC=AC@@>ACC@CE?BABCCE@CCCCCCBBBBBBA<BCBBBCCCC?CCCB>A?@@@@ECBBBCCACCD?AAA?A@<A=@BCDBBBEF@BBBCC:B>A;;;:;:*;@AAB=BBBBBCBBAB5;;;;*;@@BC?B?BB@BCCBBBB?A@CCCCBB@BBB?BDBBACCDDCDCCCCCBBBB?B@@@B?AAA<A=?>AABB
@ATNG8:02253:02982
GATGGTAGTGATACAGATCAGACATCCCAGAAAGATCAGGAACTCTAGAAGAATTCAGATTTTTAACACGAGAGTAAACGTAAAAAGAAGGTTTTACAAGATTCACGTTAACAATATTGCAGCAGTACGCACACAATCGAAGCGCAGTAAGGATGGCTAGTGTAACTAGCAAGAATACCACGAAAGCAATGAAAAAGAAGTACGCTATTAACTATTAACGTACCTGTCTCTTCCGAAACGAATGAGTACTATAGACTATCTGAGATACATCGATTCGAGGAAGTCT
+
CACB@CCDCCFCCCCDCBBB;66==BG;A9;;(4888@A>A>AAAB@@A=A>0839?=>ACC=+3.38578<A865C087@<<<<)997;.995&5AD=BAA=BA@9;4;=?@<@AA<@??>@BBBCGCCJA@AC?BAAA@BBBB@A?@=@?DBB?BB@@@BBG@BCBBBB?BE@:99=?@000*0;;+//6666)5;68788==@@B=B=@@@@:=8=?B@@>AHFECBB?A>A@>6=00+0;;=AAABCBBCB?;;ADDDBBBCBBBC???D?BAAA>@=@???
@ATNG8:02329:02981
GATTATATCGCGTCGCTATCCAGAAGATCAGGAACTCTAGAAGAATTCAGATTTTTAACACGAGAGTAAACGTAAAAAGAAGGTTTTACAAGACTCACGTTAACAATATATTGCAGCAGTACGCACACAATCGAAGCGCGGTAAGGATGGCTAGTGTAACTAGCAAGAATACCACGAAAGCAAGAAAAAGAAGTACGCTATTAACTATTAACGTACCTGTCTCTTCCGAAACGAATGAGTACGTGTGCGACGTGTCTCCTACCATCGTTCTCCTTAAGTCT
+
CBC>@?CEBB@CCCDBBBEE?BAA>CFDD???@?BBCCBBD?DD?C?BCCBBBBC5A@CCBBCBBCCCB>CCCCCCC5CB?C<AAA9BCCABBBDHCCCA?A?AB?CBBBB<A@@BBBBCCAAAAAA@@<BBCC<@;>>C;??:B>BBB?ABCCAA>A<AAA??>;@@;A=?8<<666(8::488888(8@:>899BAAAB<A=@@@A<><>ADCC?CBBBCCB7878?=8?9949@@ABBBAAABBBBBB?;;AAAD9AAA=?@@@B?BBB?C@B@BB@A
@ATNG8:02346:02962
GATGGTAGCGAGCGAGTGTGTATACCAGAAGATCAGGAACTCTAGAAGAATTCAGATTTTTAACACGAGAGTAAACGTAAAAAGAAGGTTTTACAAGACTCACGTTAACAATATTGCAGCAGTACGCACACAATCGAAGCGCAGTAAGGATGGCTAGTGTAACTAGCAAGAATACCACGAAAGCAAGAAAAAAGAAGTACGCTATTAACTATTAACGTACCTGTCTCTTCCGAAACGAATGAGTACGATGAGATCTCGTGTGCTACCATCGATGGATCTGAGTCT
+
@@BC?A@@;;5>>:=B;99>AC;;;=B@A@A@A@@A=?<?@@AABB?BB?B?BBBBBBBA2B?BDC;<;@B;;;,:=99999$59497>>>0>6926CBBBB<;;@B@;;7:?@<??@?@?@@CCCCCAA;;7;AAC=@;;;A@DC?A;00/)///;:==A9AAABBB@BB>A??;??===8?A@>BFDFDE)87.377777755-532228+2-2265;8;555777)/)/::1://+/54:99;=///6999<;::///=9:572775557>:?>>@BBAACC
@ATNG8:02376:03199
GATGGTAGTGTGTCTCTGAGAGTAGTACTCATTCGTTTCGGAAGAGACAGGTACGTTAATAGTTAATAGCGTACTTCTTTTTCTTGCTTTCGTGGTATTCTTGCTAGTTACACTAGCCATCCTTACTGCGCTTCGATTGTGTGCGTACTGCTGCAATATTGTTAACGTGAGTCTTGTAAAACCTTCTTTTTACGTTTACTCTCGTGTTAAAAATCTGAATTCTTCTAGAGTTCCTGATCTTCTGGTCTACTACACTGTACTCTACCATCGATCTTGGTAAGTCT
+
;AAA?BBCCCCDCCCCCCCDDCABBBCBBBCB@BBBB<BC?B@DCB@@@D?BBBED=C@CBCC?C@CCCCCCCCC@@A@@@1AC=BBCC?CDBC@CBB?BC9:9BCCC?AACCBBBD@CCB?B?BECCBCCC@CCDC?CAAABBCCDDCCDDCAA?BCC?CC>A>ACCDBBCCC@CBCCC:C>A<BABBC,CA;;;0;;BBDCC;:;4;9;9*9@=?AAC>BB=@@@;;:A;A>@@???@6;;B?BCGCCCCA@@@ACCCGECA@?@BBBBBBB?A?@@;@A::
@ATNG8:02411:02594
GATGGTAGCTCTGCTCTGACTCTCGTACTCATTCGTTTCGGAAGAGACAGGTACGTTAATAGTTAATAGCGTACTTCTTTTTCTTGCTTTCGTGGTATTCTTGCTAGTTACACTAGCCATCCTTACTGCGCTTCGATTGTGTGCGTACTGCTGCAATATTGTTAACGTGAGTCTTGTAAAACCTTCTTTTTACGTTTACTCTCGTGTTAAAAATCTGAATTCTTCTAGAGTTCCTGATCTTCTGGGTCTACGCTCGTCGCGCTACCATCGATCTTGGTAAGTCT
+
55<:6<;;;<===BCCCBCBG@@@B;;;BBBA?BECC>BB?B?BBCBBBC@C>=99)/)/;7<9@:C@<@>FG@F:?>>>>09=<AACC>CCCC>B;<5;B5;;BBBC@BAAABBBD?@@D<@;AAA@ACBB@CCDG?DBD;;;@A@@@@ACCDC@BBB?A@;?9?>A@@CB;;5::999*:2:2;BBBB.:;@@@;ABCCCCGAAA?BBBB2AAABB?B?BC:;;BBB<;7;@BAABCB?B?BB<CCDBBBCCAAACDBB@@@A8::CCCA??>A@CC>BBAA
@ATNG8:02494:03108
GATGGTAGCTCGCTGATGATATCTCCAGAAGATCAGGAACTCTAGAAGAATTCAGATTTTTAACACGAGAGTAAACGTAAAAAGAAGGTTTTACAAGACTCACGTTAACAATATTGCAGCAGTACGCACACAATCGAAGCGCAGTAAGGATGGCTAGTGTAACTAGCAAGAATACCACGAAAGCAAGAAAAAGAAGTACGCTATTAACTATTAACGTACCTGTCTCTTCCGAAACGAATGAGTACGTGTGACGTACGTGAGCTACCATCGATAACCTCGAGTCT
+
;;CC=BABBCBBBCCDDDBBBBBBD@CDC=BBCBBB?B?BBBBBBA>AC?B>A@@>???@2A@CCCACCAAACC=BBACDCC1AB@C@BBC;BCE@CCCCCCCCB?B?BD@CCC?BB@@ABBCCCCCBBBBC?CCCD?AABAA@@B?B?B??=@BBBBCCB?AAAAAA?BB?BA@;?=888*:==;===??1?A>B;;;@@@AA:>;>AAA<@<@ABBB?BBBBBDC?A>@CC>CBA?BBBBBBBBBBBBBCCCCBBBBBB@BB?<?/00?==7:7>@@=>>>>
@ATNG8:02580:02683
GATGGTAGTATCTGTCTACGAGAGCCAGAAGATCAGGAACTCTAGAAGAATTCAGATTTTTAACACGAGAGTAAACGTAAAAAGAAGGTTTTACAAGACTCACGTTAACAATATTGCAGCAGTACGCACACAATCGAAGCGCAGTAAGGATGGCTAGTGTAACTAGCAAGAATACCACGAAAGCAAGAAAAAGAAGTACGCTATTAACTATTAACGTACCTGTCTCTTCCGAAACGAATGAGTACGATGAGAGAGCTCTCTCTACCATCGAGGTTGTAAAGTCT
+
ABBB>AA@?;;599;;<>FCCDDA@>ACC@CDCCBB=A?BBCBBBB<AA>B>BBCBBBBA2A=@>9>@@B?AAA952;;;;;*;A=A5;;;&5;;5<<<@DCBBB>B>AC?CCD?AABBBDCCCFDCCBBBB<@A::4;@@=@AAA>B@DCB?BEBBBCBB@BBBBBC<>>?AA@=@?999+9>=9>====.:>:>888BBCA@<>;>===:=9;;@@@@BBBAABB7:8:AB;@::6::9ACBBBBBBA:::AB@A>>>?>>>>;===8889<9<899*7=>=
@ATNG8:02582:02682
GATGGTAGTATATCGCGTCGCTATCCAGAAGATCAGGAACTCTAGAAGAATTCAGATTTTTAACACGAGAGTAAACGTAAAAAGAAGGTTTTACAAGACTCACGTTAACAATATTGCAGCAGTACGCACACAATCGAAGCGCAGTAAGGATGGCTAGTGTAACTAGCAAGAATACCACGAAAGCAAGAAAAAGAAGTACGCTATTAACTATTAACGTACCTGTCTCTTCCGAAACGAATGAGTACTACTCTCAGAGACACACTACATCGACACTCCAAAGTCT
+
CBBB?BACBCBBBBBBBBBBBABBB>BFCAFCCBCC@C@CCBBBBB?;:7;=@@CBDDCC3C?BBBBCCDCBBB<??@BCCC0;;592999&5<=:DCCCCCBAB>@=@A?BDC=@?AABBCFHCCCCEDBB?BBAA?BBACBBBB?B?A@@<@BAAADDC?BBBBBB?BC@BBB;?<999+99:6<ABCB/AA<?;<;;::>?5;6:<=><@<@ACCC>@;;;AAA=@=@@@9=:93999@@BBBBBCBBBBBBB??@??>>>@@>>>AAB@??5;;1=@>?
@ATNG8:02569:03055
GATGGTAGGCGACATACATACGCGCCAGAAGATCAGGAACTCTAGAAGAATTCAGATTTTTAACACGAGAGTAAACGTAAAAAGAAGGTTTTACAAGACTCACGTTAACAATATTGCAGCAGTACGCACTCAATCGAAGCGCAGTAAGGATGGCTAGTGTAACTAGCAAGAATACCACGAAAGCAAGAAAAAAGAAGTGCGCTATTAACTATTAACGTACCTGTCTCTTCCGAAACGAATGAGTACGAGAGTCAGAGCAGAGCTACCATCGATGGATCTGAGTCT
+
DDGC?CDCAC;99AABCCBBDEDBB?BBBACCCDCC?@?@ACCCED?BB@B?ABBBCCCC5C@BBCCCBB=;;C>BBBCCCC5CDAC?BBB9BBA=A@@@ABDAB?B?AA=@?@=??AABCCCCCBBBCCBB?BBBBADCBBBBBC?CBC@@?@BBBBAA@@AAABBC@BC>BAC@BB???8===9::9999%9@8997BC>>>=9>;AAAA7=798ABB>ACCACABAE?AAD>CCC8::DBBBBCCCB???A@ABBBBB???AA>?:::@?B?CA@@DCC@@@
@ATNG8:02626:02653
GATGGTAGGCGTGTGAGAGTCTGCCCAGAAGATCAGGAACTCTAGAAGAATTCAGATTTTTAACACGAGAGTAAACGTAAAAAGAAGGTTTTACAAGACTCACGTTAACAATATTGCAGCAGTACGCACACAATCGAAGCGCAGTAAAGGATGGCTAGTGTAACTAGCAAGAATACCACGAAAGCAAGAAAAAGAAGTACGACTATTAACTATTAACGTACCTGTCTCTTCCGAAACGAATGAGTACGTGTGACGTACGTGAGCTACCATCGAGGTTGTAAAGTCT
+
99CC:?CC@CABBBBBCBBBBBCCF?BAB?BE@AAB?B>AACBAAA>AA?B?A@@?????.??CBBBBBBBBCC:?=99999(99399<<>5>AA;A<==@@>>=<A<AA==>>:=<>::888AA>>?@@@B=@@??<=<<>==766-8:=?@;@B>>>CAA<AA@@<<8;C;AAC;A>887.99<6=>BBB/??<A@;;///<<@9B<@>>><@;?:::=6<9==>>C<A<AAA89>>?<=<?888>;;;>>>@AA@@@BB@@@AA=A===BB:?:>@AB:A>=>
@ATNG8:02626:03113
GATGGTAGGCACTGCGCACACATCCCAGAAGATCAGGAACTCTAGAAGAATTCAGATTTTTAACACGAGAGTAAACGTAAAAAGAAGGTTTTACAAGACTCACGGTTAACAATATTGCAGCAGTACGCACACAATCGAAGCGCAGTAAGGATGGCTAGTGTAACTAGCAAGAATACCACGAAAGCAAGAAAAAGAAGTACGCTATTAACTATTAACGTACCTGTCTCTTCCGAAACGAATGAGTACTATAGACTATCTGAGACTACCATCGTATCTCAGGAGTCT
+
ABBB@BBC?@@A@CBCBBABBBA@@=@BC?B@BBAA;A=A@DCCCB@CC@C?CCC@????2@=BC???BAAAAB=BBAAAAA1@@>B4;;;-:CC>CBBBCBBB@B@B?BBABBB@BBAABCCDCCCBBCBBB@DCBB>A@A@@ABB>B@C@@>@CCBCCBB@BBBBBC?@@:9998<<899,999:98888(5717:<><<>AB<A<A@@@<@<==BBB?BBBBCBC@C>BBC<@994899>A@@ABBBBBB>>@CCCB@?@DBB@BBAAABCCBB?>;?ABBB
@ATNG8:02647:02861
GATGGTAGATACTCGCTGATACACCCAGAAGATCAGGAACTCGTAAGAAGAATTCAGAATTTTTAACACGAGAGTAAACGTAAAAAGAAGGTTTTACAAGACTCACGTTAACAATATTGCAGCAGTACGCACACAATCGAAGCGCAGTAAGGATGGCTAGTGTAACTAGCAAGAATACCACGAAAGCAAGAAAAAGAAGTACGCTATTAACTATTAACGTACCTGTCTCTTCCGAAACGATGAGTACTATAGACTATCTGAGACTACCATCGTTCTCCTTAAGTCT
+
9:;;6:09455999555:5549444)444.4;<:9:6:68/////(/638:5:5=:4457CAC3B?B?8=BBBA===552:CCCC1BB@D@BBB<BCCACABBBBBBB@B?CC@EBB:;:??@CCCCCCCBBBCC?C?A@?CBBBBBBC@C@DA@>@BAAACBB?BCCCBB?BC@????BB??=5=9929AAAA3==8=;;;AABBD<A<AAAA<B<??BCC@CCCBBCC?@>@??8@000;;@ACAAABEDAAAB?BAAA9:898=9?AA@A?98838039;>?@
@ATNG8:02643:03075
GTGGTAGCAGACGTGACAGAGCGCCAGAAGATCAGGAACTCTAGAAGAATTCAGATTTTTAACACGAGAGTAAACGTAAAAAGAAGGTTTTACAAGACTCACGTTAACAATATTGCAGCAGTACGCACACAATCGAAGCGCAGTAAGGATGGCTAGTGTAACTAGCAAGAATACCACGAAAGCAAGAAAAAGAAGTACGCTATTAACTATTAACGTACCTGTCTCTTCCGAAACGAATGAGTACACACTCTCATATGACACTACCATCGTAATTGCGAAGTCT
+
@@@?CCCCCBBCBBCCCCCCCCDC@CCC?BBCCA@>@>AABBBCB?BA>B>BBBBBBBB3B@CDCCCCEBBBA<A@@ABBB0AC=A5;;;-:A@;?A@ACCBCF@C@CB?BAA=AAAABBBCCCCCDDBBD@C???>@@ACCBBB?B?B@A>@BBC@@?D@BBBBBB>BB@>=>@BB?@?8>==9==<==,>=:>;;;BDAAA<A<???A7;7:@CBB@BBBCCBC?A?BBB=BCF=@?BBBBBCCBBBBBBAA@@CCCCBBBA?CBBBBB@B=@@BB>BBAA
@ATNG8:04018:07139
GATGGTAGTCTCAGATAGTCTATAGTACTCATTCGTTTCGGAGAGACAGGTCGTAATAGTTAATAGCGTACTTCTTTTTCTTGCTTTCGTGGTATTCTTGCTAGTTACACTAGCCATCCTTACTGCGCTTCTATTGTGTGCGTACTGCTGCAATATTGTTAACGTGAGTCTTGTAAAACCTTCTTTTTACGTTTTACTCTCGTGTTAAAAATCTGAATTCTTTCTAGAGTTCCTGATCTTCTGGGTCTCTCTCTCACGCACTACCATCGAAACTTGCAGAGTCT
+
A@?:7;;;444:4455599955666>>>>>;;59///)/5(-----69:6<<<<=9<<<=0905:;999955.55555$55.5555)555<455/499)////-/5//////:;477;)/)////5==;6::44.5555555;=995//77:6///577)/)//////7;;)/////&/4:255555$555599&5599<5555549999(955557<4555)544:=<<8<85555558><>?7<<<===<>B5569>==?99.449444)/8)///688697
@ATNG8:04014:07232
GATGGTAGTGTCATATGAGAGTGTGTACTCATTCGTTTCGGAAGAGACAGGTACGTTAATAGTTAATAGCGTACTTCTTTTTCTTTGCTTTCGTGGTATTCTTGCTAGTTACACTAGCCATCCTTACTGCGCTTCGATTGTGTGCGTACTGCTGCAATATTGTTAACGTGAGTCTTGTAAAACCTTCTTTTTACGTTTACTCTCGTGTTAAAAATCTGAATTCTTCTAGAGTTCCTGATCTTCTGGAGATACACATGATACTCTACCATCGTCCGTTAGAAGTCT
+
@@BB?BDBBBCCCBBBDCCBBCCCCCBDCC;;8;BBB>BB@D@CABACDD@ECCCC?C?CCBB:CACCGCC::6<755555$544)4::;4<<>@<@?>:==46699=>;>@>??<<<7<<>8<8=;655=6516<==7;;??>>?@@<<@CB@@@;::99=?;@499@>>>@>>8=9999*9<?99::;:':==?A;@@BABBBB@A5;;;;(<99;=9>9B@<=AA;;:@;A=B@@@B@89:E@BBCCBBCBCABBHEE@@ABB=@;;;??<??=@@@<@B@@
@ATNG8:03986:07354
GATGGTAGACATATCGTACTCTCTGTACTCATTCGTTTCGGAAGAGACAGGTACGTTAATAGTTAATAGCGTACTTCTTTTTCTTGCTTTCGTGGTATTCTTGCTAGTTACACTAGCCATCCTTACTGCGCTTCGATTGTGTGCGTACTGCTGCAATATTGTTAACGTGAGTCTTGTAAAACCTTCTTTTTACGTTTACTCTCGTGTTAAAAATCTGAATTCTTCTAGAGTTCCTGATCTTCTGGTGTCGTCTATCATGTACTACCATCGACGATAGTAAGTCT
+
AACC@CCABDDCCDCBB;;;BCCBCCCBBCCC@CBBB<AA<A=ACB<@AC>@@BBB=A>AAAA=?8;CBBBB==B=AABBB1AA6::==6=<<;8=BB577138>?:?;==BBBB??588?;?=>=>>?@@@=A?==188=:::99<9:;9725229676::6:322599999;498888-8;A;@;===,=6339,--7----/.:.7555(5779928255059676772536679773799353389;///99;?>==999:+//<76666?>;:;9>>>>
@ATNG8:04053:07295
GATGGTAGCACGAGTCACTCATATCCAGAAGATCAGGAACTCTAGAATAATTCAGATTTTTAACACGAGAGTAAACGTAAAAAGAAGGTTTTACAAGACTCACGTTAACAATATTGCAGCAGTACGCACACAATCGAAGCGCAGTAAGGATGGCTAGTGTAACTAGCAAGAATACCACGAAAGCAAGAAAAAAGAAGTACGCTATTAACTATTAACGTACCTGTCTCTTCCGAAACGAATGAGTACTGCGTCTCACTCTCGCCTACCATCGAACCTCCTAAGTCT
+
59<<7<>BAAB>>>@A@<BB@966=5:;D>BBCBBBAC?<;:@?;=:>>;?=@@@;<;;;*;5:BB;;:DBBBC<A@;;;;;.;??=7<<<0<@<8<>>>?@@;;::@BB?CBC=A@B@@@CCBA;;;BBBB@@@AC@@@@CCCBC?D@CCB@BDBBDDCL@<<:?AA?BB?AA@:>=888*39<8//0000%0>:/0/:9:>@B@B@BBAA:A<AACBB@BBBCBBC@C>AAB=B??<?@A@ABBBAAAB<<;BBBB?@@A?BBB@BBB?A=@=AA=AB?A??@
@ATNG8:04071:07310
GATGGTAGCTCACGTACGTCACACGTACTCATTCGTTTCGGAAGAGACAGGTACGTTAATAGTTAATAGCGTACTTCTTTTTCTTGCTTTCGTGGTATTCTTGCTAGTTACACTAGCCATCCTTACTGCGCTTCGATTGTGTGCGTACTGCTGCAATATTGTTAACGTGAGTCTTGTAAAACCTTCTTTTTACGTTTACTCTCGTGTTAAAAATCTGAATTCTTCTAGAGTTCCTGATTTCTGGCTCTCGTAGACAGATACTACCATCGAACCACTTAAGTCT
+
9444.4;@ACCBBB=B@;@BBBBBCBBAAB@@<@;;;0;B?C@CCCCCCC@CCCCC?B?BBCB?A=@@@BBBCDC@BBBBA2AC=??BF=BBDD?C@A?BD9::AA@@=A???BBBB<??C?C@CCAAABB@<??@@;>>@:::@A>>>@BB>>>;>>>;==:==>=>>>???>:=;;:;-;<B:>>AAA.;;>>?5>=@>>>>>>@;ADDD/>??@A=E<>><>?A@@@A<A>A???@:@>><???@@@>>>A<;;@??BAAA:>==>A<A:>>>:=<A@;;
@ATNG8:04076:07315
GATGGTAGAGAGACTGTAGCGCACCCAGAAGATCAGGAACTCTAGAAGAATTCAGATTTTTAACACGAGAGTAAACGTAAAAGAAGGTTTTACAAGACTCACGTTAACAATATTGCAGCAGTACGCACACAATCGAAGCGCAGTAAGGATGGCTAGTGTAACTAGCAAGAATACCACGAAGCAAGAAAAAGAAGTACGCTATTAGACTTATACGTACCTGTCTCTTCCGAAAACGAATGAGTACTGCGTCTCACTCTCGCCTACCATCGAATCACGAAAAGTCT
+
//79389=AA?=@::;?;BCCCCCC>BBB?BCCCCC@C@BCCCCBB???5:6;?CBBBBB3C@CB?@?A@@999+9>;;;:*4>7@.999&55925>BA::9AB5;5;;4;@?:9;:CB@@AABA?AAA@@;@CBB>BBB@@@CC@CACBB?BBCCBBDD@CB@@@B?B@;000*0000*0;=9>?@?@1AC?CA====>@A?98522-252222::5;9977;9372.///'///(/777<A?>=979;9B<598BBBE@BBB<>>B?@;<<;<::;;*99=9
@ATNG8:04106:07084
GATGGTAGACACGTGTGCTCTCTCGTACTCATTCGTTTCGGAAGAGACAGGTACGTTAATAGTTAATAGCGTACTTCTTTTTCTTGCTTTCGTGGTATTCTTGCTAGTTACACTAGCCATCCTTACTGCGCTTCGATTGTGTGCGTACTGCTGCAATATTGTTAACGTGAGTCTTGTAAAACCTTCTTTTTACGTTTACTCTCGTGTTAAAAATCTGAATTCTTCTAGAGTTCCTGATCTTCTGGGATGTGTGCGCAGTGCCTACCATCGTTATCGGAAAGTCT
+
@DCC@CDDBBBCEDCABACHCCCBAACDKGCCACBAA;;;9;@CCCBCCC?AA@;:6;>ACBC?B?B@??BBBBA@CCCCC2BB?C89959BACACDC@CB9999BAB?BBBBBBCC?CBB?B@@@====>>:>?>?;>===;;;@@@@@BAAAB<?=>:=D<@<??AABBB;;7:=>DD5A;@<@A@@@/@>777.//////9:696:DDD*=>>>>7>:>C=A@A@A>><>=@@>>>A<;;;@6=///<<=>;:;?=<<9<//+/:89:6===>8==5===;
@ATNG8:04177:07124
GGATGGTAGGACGAGCGTCTGAGAGGTACTCGATTCGTTTCGGAAGAGACAGGTACGTTAATAGTTAATAGCGTACTTCTTTTTCTTGCTTTCGTGGTATTCTTGCTAGTTACACTAGCCATCCTTACTGCGCTTCGATTGTGTGCGTACTGCTGCAATATTGTTAACGTGAGTCTTGTAAAACCTTCTTTTTACGTTTACTCTCGTGTTAAAAATCTGAATTCTTCTAGAGTTCCTGATCTTCTGGTGTCGTCTATCATGTACTAATCGAACCACCTAAGTCT
+
4.444.448.444444:8998844437//////:49444)4;3;7;?>@@>?:?CACB@E@BBDD@B@BCCCCCCCA>;:;;;.;C?BCGD>CCDC;;;HBGC?AAAABBAGDHCCDCC?A@D@C@CCCCBBBC?BAFD@CBBBDBBBDBBBBBBBC@CCB?BC@C@ABBBCDDCDACBBBB9B=A<AABBB2BCBBB>CCCBCDECBA5;;;;*;@@BEAC@CB@CBCCECB?B@CCCCDC?BBB?CBBBCCBBBDDBBBBDBBB?BBCD@D@CD@BB@CAAA
@ATNG8:04172:07307
GATGGTAGGCGACATACATACGCGCCAGAAGATCAGGAACTCTAGAAGAATTCAGATTTTTAACACGAGAGTAAACGTAAAAAGAAGGTTTTACAAGACTCACGTTAACAATATTGCAGCAGTACGCACACAATCGAAGCGCAGTAAGGATGGCTAGTGTAACTAGCAAGAATACCACGTAAGCAAGAAAAAGAAGTACGCTATTAACTATTAACGTACCTGTCTCTTCCGAAACGAATGAGTACGTGTGACGTACGTGAGCTACCATCGACACTCCAAAGTCT
+
AB@?::;;7<A@<995@C;69DCAA?BCC@CCA@AA-0-0>>=???;<>*0)//:999::':9?=<@<<55999)5999<==+=@8<5;;;0;=<=@B;;;@CCC@C?@@?@@@>AAA;;:???@@@@A;;:=BAAB79:@?@@?D<A=AA@9AA999::A=B;;:CC?;;6:9<;>9:99?B??<77777'3;4:::::?::>:=6;;//)/4//0@B?BBBB@?@;>,00@6@00+0:::999?999>@A>:9:884=;?=CC>?BBBB777BB>BA=B888
@ATNG8:04244:07052
GATGGTAGTGATACAGATCAGACACCAGAAGATCAGGAACTCTAGAAGAATTCAGATTTTTAACACGAGAGTAAACGTAAAAAGAAGGTTTTACAAGACTCACGTTAACAATATTGCAGCAGTACGCACACAATCGAAGCGCAGTAAGGATGGCTAGCGTAACTAGCAAGAATACCACGAAAGCAAGAAAAAGAAGTACGCTATTAACTATTAACGTACCTGTCTCTTCCGAAACGAATGAGTACAGAGAGTACGATATGTCTACCATCGTTATCGGAAAGTCT
+
CCCC?AAABCCCAABCCCCCCCCCCADDF@CCCCBB@B@BBDDBBB@AA?A?BBBAA???2A?BBBBCCCCABA9>>9;;;;*;C?C@CBC:CCD@CBBBCCCBB?B@BC@CCD?BBCCCCDDDCCCCCCCC@CBBB?ABBBCCCC?C@CBB?BDCCBBBC@CCC@@@?DD?AAB>AAAA@:???>AFDDC2BB?ABBBBBBBB>A>AB>>6;7;?BCC@BBCDCCC>?=?BC>BBB@BBBBCBBACCCAAAAA@BBBBBBBABB>BBBAA;?>===DF9@:::
@ATNG8:04270:07184
GATGGTAGCATCATGCATATCTCACCAGAAGATCAGGAACTCTAGAAGAATTCAGATTTTAACACGAGAGTAAACGTAAAAGAAGGTTTTACAAGACTCACGTTAACAATATTGCAGCAGTACGCACACAATCGAAGCGCAGTAAGGATGGCTAGTGTAACTAGCAAGAATACCACGAAAGCAAGAAAAAGAAGTACGCTATTAACTATTAACGTACCTGTCTCTTCCGAAACGAATGAGTACTATGTAGAGCTCTATACTACCATCGTAATTGCGAAGTCT
+
@@?<39:944>A@;9:C@?ACCA?A=ADC>;;;CAA<@<@BBBBBC@BB>B:<;83333&36;ACBGBAA879,9?>@?@4=?:@5;;;&:5925CCBECCCC?B?:96:@@=BBBBDABBDDABBECA@?@BBD?BBBBBBBB@C@D@@?@BCCCBAA@CCCAAB?BC@BBB?BBBCB=A??:?AAAA3AB?AAABBBBBA?B@CA@@;@<@@BBB@BBBCCCC@F@A@@<?AA?BBABBCCCCCBAABBBBBBC@@@;;;B=>@@@@@<?:AABB@CB??
@ATNG8:04298:07197
GATGGTAGACATATCGTACTCTCTGTACTCATTCGTTTCGGAAGAGACAGGTACGTTAATAGTTAATAGCGTACTTCTTTTTCTTGCTTTCGTGGTATTCTTGCTAGTTACACTAGCCATCCTTACTGCGCTTCGATTGTGTGCGTACTGCTGCAATATTGTTAACGTGAGTCTTGTAGAACCTTCTTTTTCGTTACTCACGTGTTAAAAATCTGAATTCTTCTAGAGTTCCTGATCTTCTGGTATACACACTCGCTCGCTACCATCGTTCGGTCAGAGTCT
+
:;:905;A<BBCBBBCGECCABBCB>@B??;@7?DED:;:=@;?BAABAA>ABABB897:A?>=A<?>>CCCBCC?BBB=B+;:6;:::2:=<B?BAB@CE999CCBC?BBBBB=>@<><C8<<>>>====>;>??>5;;;;;::@:::@B>===:>;;8;E=D:??AA???9825552=:@28277=<<+722,266222866625555(5...9383:=4977788927377;99@6;;;9=@=88/76///<7;;:::::6///8>;AA=@=?=999::
@ATNG8:04335:07195
GATGGTAGACACGTGTGCTCTCTCGTACTCATTCGTTTCGGAAGAGACAGGTACGTTAATAGTTAATAGCGTACTTCTTTTTCTTGCTTTCGTGGTATTCTTGCTAGTTACACTAGCCATCCTTACTGCGCTTCGATTGTGTGCGTACTGCTGCAATATTGTTAACGTGAGTCTTGTAAAACCTTCTTTTTACGTTTACTCTCGTGTTAAAAATCTGAATTCTTCTAGAGTTCCTGATCTTCTGGATGCGACGCGATATACTACCATCGATTCCGGATAGTCT
+
ACBD@DCBBCBCCCBAAABECCCCBCCCCCBB>BCCF>CC@C@CCBBBDB?DCCBC?B?ABBB@C@CCAABCCBC?BCCBC3BB?BAAA<ABBB?BCB@BE=>>>BBB>AABBBBAA>???<=9>A>>?@>>9>>??9>>>;;;?@AAAAA?>?A;@@@<AA<A:?ADDB>>>A<@@@DD3@<@=;;;;;+:====1;;>888A9::18988(6>>>A<@<??<?A??===<@<@>?AAA:>>><>>=>@@@AAA@@@AA@??>6<<;<==8>:><@BAAA==
@ATNG8:04379:07338
GATGGTAGGCACTGCGCACACATCCCAGAAGATCAGGAACTCTAGAAGAATTCAGATTTTTAACACGAGAGTAAACGTAAAAAGAAGGTTTTACAAGACTCACGTTAACAATATTGCAGCAGTACGCACACAATCGAAGCGCAGTAAGGATGGCTAGTGTAACTAGCAAGAATACCACGAAAGCAAGAAAAAGAAGTACGCTATTAACTATTAACGTACCTGTCTCTTCCGAAACGAATGAGTACACACTCTCATATGACACTACCATCGAACCTCCTAAGTCT
+
??;;6;?D@CBBD;:;A;;;@@;;<8:AD@FBBBAA@B@CABBFDCADH@B@BAA?@AAA0A=ACCCCCAAA@?8>=;;;;;*;A=B@BBA7BAA=ACCBA@@00+0;00-0CC@CCCCEGDGFBAA@BCBB@BBCB?AABCCBBC@E@CBB?AABBBBGE>BABCBB?AC?BCC;>>CCA8<99299:::(9@;@BBBBBAAA=?<?::;;@=A>BBD@?@?CBBA?A?AAB=BBB?CBBBBACCCBBBBBBB>>>BB@@:===8<<<<<7B>=B@=B>AA=7
@ATNG8:04461:07204
GATGGTAGGCACTGCGCACACATCCCAGAAGATCAGGAACTCTAGAAGAATTCAGATTTTTAACACGAGAGTAAACGTAAAAAGAAGGTTTTACAAGACTCACGTTAACAATATTGCAGCAGTACGCACACAATCGAAGCGCAGTAAGGATGGCTAGTGTAACTAGCAAGAATACCACGAAAGCAAGAAAAAGAAGTACGCTATTAACTATTAACGTACCTGTCTCTTCCGAAACGAATGAGTACGTGTGACGTACGTGAGCTACCATCGACACTCCAAAGTCT
+
;;@>7;>C?CB@ABBBBBBBBBBGH?JBB?BBBD::9;=ACCCCBB@CC?C@DECBBABB5B@CCCBCCCCCBB=@>;;:;:$9>8>;<;;0;@=8>BBBBCDBB@B@BB@CAA=@AA;;;EICCCCCBB@@=@CAA?BAAAAAAD@E?B@@>@AACDCBB?CFBBCB?CB?CDD@BA>>=8;;;:>DDED3BB?AAACCCA??;?<ABAB<@<@ABBB@CCAAACC?C>BBC9BBC????AAA@ABBBCBCBBCBBBBBCBCBC?BBBBBBBA@A:>>7ABBB
@ATNG8:04465:07322
GATGGTAGACATATCGTACTCTCTGTACTCATTCGTTTCGGAAGAGACAGGTACGTTAATAGTTAATAGCGTACTTCTTTTTCTTGCTTTCGTGGTATTCTTGCTAGTTACACTAGCCATCCTTCTGCGCTTCGATTGTGTGCGTACTGCTGCAATATTGTTAACGTGAGTCTTGTAAAACCTTCTTTTTACGTTTACTCTCGTGTTAAAAATCTGAATTCTTCTAGAGTTCCTGATCTTCTGGAGATACACGATACTCTACCATGATTCCGGATAGTCT
+
9;A?7;>BBCBCCCCFCCCBBBCABACCCDDD?BACE=BA@D@CCBBCA@<@CBBC?C>A?CC4975<<@AAB=B;@?>>=.?A9@:::.8@@C?BBC?BB:::?CCC?BBBBCCBB?;;:/6.5;<==4417A@A:>>A>:;???BA==AA>>;;:;=BA<A<@@@@@A@:;88==@@.=//-/====,==;<;0;:=;<<<;9=19:77(58;<>1868A;=>>>99;373799766)..5265558==>>><<9:66//)-37--)/3837887>AA
@ATNG8:04470:07344
GATGGTAGCACACGAGATCTCATCGTACTCATTCGTTTCGGAAGAGACAGGTACGTTAATAGTTAATAGCGTACTTCTTTTTCTTGCTTTCGTGGTATTCTTCTAGTTACACTAGCCATCCTTACTGCGCTTCGATTGTGTGCGTACTGCTGCAATATTGTTAACGTGAGTCTTGTAAAACCTTCTTTTTACGTTTACTCTCGTGTTAAAATCTGAATTCTTCTAGAGTTCCTGATCTTCTGGGTGTATCAGCGAGTATCTACCATCGTTCCTTCTGAGTCT
+
BBBB?BBBCCBBBBCCCCCDCCCCCBBCCC?@<???@=AC@C@BBDBCBD?BBBDD@D=BBBC?C?CDCA?ADDA<97777$8:5:999(3<<><@@C@??=?BBAA?ABBBA@@A>AAA>B>??@BBAAA>CA<<8=>><<;;;>@AAA?>?A<A@>:>@;>;@AD?=>>=@<>>>BB6><><@====,<:---(------5335+222&2988838322,287:>;;9;:<=>;77,//<<69:9??>>>BA@@?AA==>=7>///96:7=7AAA>>===
@ATNG8:04512:07156
GGTGGTAGATACTCGCTGATACACCCAGAAGATCAGGAACTCTAGAAGAATTCAGATTTTTAACACGAGAGTAAACGTAAAAAGAAGGTTTTACAAGACTCACGTTAACAATATTGCAGCAGTACGCACACAATCGAAGCGCAGTAAGGATGGCTAGTGTAACTAGCAAGAATACCACGAAAGCAAGAAAAAGAAGTACGCTATTAACTATTAACGTACCTGTCTCTTCCGAAACGAATGAGTACTGCGTCTCACTCTCGCCTACCATCGTTATCGGAAAGTCT
+
B?BC@DAAA;69BABBBBBBFCCCC>BBD@CCBBBB@CACCCCCCC?BB>@>@AA@AABB2A?BBBBBCCDBBA9><;;;;;$:;:;4555&5;<8=C>IIFABA@D@BB@CBE?BBBBBBDCCEDCCCCA@>@BBB?BBBBCCBB?B?B@@>ACBBCCBB@BBBBBA?BB?AAB<??A@@9@<<8<<<<=.>A>AABACCBBB?><>BAA<@=@ABAC?ACBAA9:6:3:BB=BFF@:::CCBCBBBDCBCCBDBB@@?C?CCE@C@??B?CC?@>@E>BAAA
@ATNG8:04531:07157
GATGGTAGCGCACACATAGATACAGTACTCATTCGTTTCGGAAGAGACAGGTACGTTAATAGTTAATAGCGTACTTCTTTTTCTTGCTTTCGTGGTATTCTTGCTAGTTACACTAACCATCCTTCTGCGCTTCGATTGTGTGCGTACTGCTGCAATATTGTTAACGTGAGTCTTGTAAAACCTTCTTTTTACGTTTACTCTCGTGTTAAAAATCTGAATTCTTCTAGAGTTCCTGATCTTCTGGCTCTCGTAGACAATACTACCATCGAATGAGGTTAGTCT
+
BBBC@CCBACCDDCCDCCCCCCCCDECCCCAA?@BBC=BB@EADCCCCAB>A@CCE@B@BCCB@CACBIFCCCCC@CDDED1@B?BCBF?DDDEADBB>CC?BCCCCCAHCEDDD@FACCB8;::BBBB@@=@@AD?BAB???AABCBECC????CCDACC@B?@ABBAA@LE?CBBBB:B@G@BBEED5BCBBB;@@@@@CCAAA?ABAA2A??@A?A>AG@CBBBCAA>B?BBCABB?BAB@AABCAACA;;::5:@@@CB?AAB@@4::@@=A?CEA@@
@ATNG8:04489:07228
GATGGTAGCGCATATCAGCGCAGCCCAGCAAGAATCAGGAACTCTAGAAGAATTCAGATTTTTTAACACGAGAGTAAACGTAAAAAGAAGGTTTTACAAGACTCACGTTACAATATTGCAGCAGTACGCACACAATCGAAGCGCAGTAAGGATGGCTAGTGTAACTAGCAAGAATACCACGAAAGCAAGAAAAAGAAGTACGCTATTAACTATTAACGTACCTGTCTCTTCCGAAACGAATGAGTACTATGTAGAGCTCTATACTAATCGAACCACCTAAGTCT
+
----(--68@;66?==:;;:>;:=;2:///)//)-255(-(--6559:8<:7;5434455555#5.555==>>>>BB:A<;;;;;*;@=A?BCC;CBEABBBBAACCC@CBD@CCD?DCCCDBABBCAABCCCG@CCBB?ABBBCCCC?C@CCC?CCCDDBBB?CCBBBD?BB@CBB>AAAAB;B??<?AAAA3AA?BBAAABBBB?B=??BB;?;?ABBC?BBBBBBB>A?BCC=CDD@AAADCCDDBAABBBBBBBBABBBE?@=;BBB=A>;;7;A<@@@B
@ATNG8:04637:07109
GATGGTAGTAGTACACTAGTCATACCAGAAGATAAGGAACTCTAGAAGAATTCAGATTTTTAACACGAGAGTAAACGTAAAAAGAAGGTTTTACAAGACTCACGTTAACAATATTGCAGCAGTACGCACACAATCGAAGCGCAGTAAGGATGGCTAGTGTAACTAGCAAGAATACCACGAAAGCAAGAAAAAGAAGTACGCTATTAACTATTAACGTACCTGTCTCTTCCGAAACGAATGAGTACACATCGTCGTGTCGTGCTACCATCGAGGTTGTAAAGTCT
+
::?;7;<BAA<;9=BCCCFDCCABB@CCC@CCBB?B>B<@ACAC@B?BC=A=AAC::;:;*;>A@ABACBB@@@8@B;:;;;';@<;9:::.:9;8=BCBBA@><9<?@?>BBA?B>>@BBBBBBCAA===?<>>>C=C>==>?@B=A<AAB?BCBBBB>><?CAABC?AA=ABB=@@??@6==?;>@@@A2?B?BBBBBBBBB?B?BEBB?>=AABAA==?>====0818>>6>BDABCCCBBBB@AAAAAABAC@@@@::;BC?CBBBBB?B?BBCD>AAAA
@ATNG8:02674:06971
GATGGTAGCGCGACGAGCGTAGACCCAGAAGATCAGGAACTCTAGAAGAATTCAGATTTTTAACACGAGAGTAAACGTAAAAAGAAGGTTTTACAAGACTCACGTTAACAATATTGCAGCAGTACGCACACAATCGAAGCGCAGTAAGGATGGCTAGTGTAACTAGCAAGAATACCACGAAAGCAAGAAAAAGAAGTACGCTATTAACTATTAACGTACCTGTCTCTACCGAAACGAATGAGTACACATCGTCGTGTCGTGCTACCATCGAATCCTCTTAGTCT
+
99;<8=>CC@@@@ABCCCCGCBBBB>CCB@CCCCBB@B@BCDCB??>@D?B@BBBBBBBB3B?CCAABBAA777.7<=>@@@1@C?C@CCC<AAA@BCCCCBBCC?B?CB@CBB?BBBBCBCCCDCBBBB@@=@BBD@BBBCBBAB?D?B@@??CBBBCCC@CCAABC?BB@CBA<@@?<<5==<9=@@@@2@B?B??@C@@BB<@<@@@@<@;?ACCC@CBBBCCBBC@A@?:?>>:>ABBBB>>?BABBBCCCCAAABBBCCC?BBBDB@BA?ABB?BABBB
@ATNG8:02727:06568
GATGGTAGTGTGTCTCTGAGAGTAGTACTCATTCGTTTCGGAAGAGACAGGTACGTTAATAGTTAATAGCGTACTTCTTTTTCTTGCTTTCGTGGTATTCTTGCTAGTTACACTAGCCATCCTTACTGCGCTTCGATTGTGTGCGTACTGCTGCAATATTGTTAACGTGAGTCTTGTAAAACCTTCTTTTTACGTTTACTCTCGTGTTAAAAATCTGAATTCTTCTAGAGTTCCTGATCTCTGGTGCGCTACAGTCTCTCTACATCGTTCTCTTAAGTCT
+
///:3///8:::;;;<6557/////:::;=;938399(98383::<<<:;7666>>:>69955.5.555:<<<<<459959$55.599909545.55;6;<.5559994;;;99;55.555.5.599;566>166668>>C999CCCDB:::99@7<@D866;>7;;<<@<@@@796CB@9A29299;;;*;???B6;;:9@=?9999==??,=@9:929499.5@@AA==:>8@;6949>00)///79<>>666>@A;>99977/--05--/)/27:::
@ATNG8:02714:06721
GATGGTAGTATAGAGCTCTACATAGTACTCATTCGTTTCGGAAGAGACAGGTACGTTAATAGTTAATAGCGTACTTCTTTTTCTTGCTTTCGTGGTATTCTTGCTAGTTACACTAGCCATCCTTACTGCGCTTCGATTGTGTGCGTACTGCTGCAATTATTGTTAACGTGAGTCTTGTAAAACCTTCTTTTTACGTTTAACTCTTCGTGTTTAAAAATCTGAATTCTTACTAGAGTTCCTGATCTTCTGGGCTGCGCTGATATGCGCTACCATCGAACCACTAAGTCT
+
///969?BBBBBBABB;99C=BA;;;BDDC@@=@AA@9AA5;6;;:BA??=?CB??<?8:7;A6?7;BBB@A<=C?BCDDD2@@9<988'7;7;7=?@;AB?A?@@??9?;;:::>><@?@=B=B==;;;==>BB>><>@@AAA=:;;=>><999+/)/85//,88:AA@@@@AA7;;9==-=0818=BBB/???AA3;4;=;;5;==:::)8778(8889<7:7//*//9999;=8>6:8>>>>:9;==18///;;;9>>>>>?@B@@@7;;>>>=B<AAAA<???A
@ATNG8:02731:06860
GATGGTAGGCGTGTGAGAGTCTGCCCAGAAGATCAGGAACTCTAGAAGAATTCAGATTTTTAACACGAGAGTAAACGTAAAAAGAAGGTTTTACAAGACTCACGTTAACAATATTGCAGCAGTACGCACACAATCGAAGCGCAGTAAGGATGGCTAGTGTAACTAGCAAGAATACCACGAAAGCAAGAAAAAGAAGTACGACTATTAACTATTAACGTACCTGTCTCTTCCGAAACGAATGAGTACCTCTCAGACGCTCGTCCTACCATCGTTCGGTCAGAGTCT
+
BBBC@BBB@DB@@AFCCCCCBCDCD=BBBACEBC999:@BBC@A@A@CG?B?CAB;:;::.;?BBBAAAAACCC=CCBBBBB3@@8>8?@@8ABB?BBBBA@@A?5:5::49@>:><>?>?A??A=>==>>>;888D::8;=@?::8<=@@B?CC@AABBC<;;?A==;=B>BBB@BB?>=6?77176666(6818<>>>>>=:;3:6=777;A<?@?@A=>>>::;=7=8==@7=@@799?A::9>A??;@?>888;;;=?=BCD=C=AAC?==:=@?@;;:AA
@ATNG8:02714:06935
GATGGTAGTATCTGCACACTCTGTCCAGAAGATCAGGAACTCTAGAAGAATTCAGATTTTTAACACGAGAGTAAACGTAAAAAGAAGGTTTTACAAGACTCACGTTAACAATATTGCAGCAGTACGCACACAATCGAAGCGCAGTAAGGATGGCTAGTGTAACTAGCAAGAATACCACGAAAGCAAGAAAAAGAAGTACGCTATTAACTATTAACGTACCTGTCTCTTCCGAAACGAATGAGTACGAGAGAGCACACGTGTCTACCATCGAACTACCTAAGTCT
+
@A@F@CCCCBABCCCBBBBECCCCC?CCC@CCAABC@C?BBCCCAA>AA?A?BAA@@?@?2@?BCCACCBC>=<3;=9;;;;.;C@D@DDD;CCC@CCCCCCCBB?C@CC@CCC?CCC@ABCCCCDCBBCCB@BBBC?BBBCCCBB>B?B998:CBBBDCC@CAA@@@?CC?AAB=AABBB=B>><>CCCD3BB@B888CBAAA<A;?>>>=A=AAC@@=@A@@@CB@C@CCC=CBC>AABBBBBBBBBBBBBBCBB@BBBBBBB@B=>=A<AA<958727;99
@ATNG8:02801:06461
GATGGTAGTATATCGCGTCGCTATCCAGAAGATCAGGAACTCTAGAAGAATTCAGATTTTTAACACGAGAGTAAACGTAAAAGAAGGTTTTACAAGACTCACGTTAACAATATTGCAGCAGTACGCACACAATCGAAGCGCAGTAAGGATGGCTAGTGTAACTAGCAAGAATACCACGAAAGCAAGAAAAAGAAGTACGCTATTAACTATTAACGTACCTGTCTCTTCCGAAACGAATGAGTACTGTATCTATGTGTGCGCTACCATCGAACTTGCAGAGTCT
+
@CCB;BBBCCBBBCCCCCCCCBBBC@CBB@BCBBAB=A=ABCDCCB?CC@C?AAB;;;;;'::B@ABCBBB9:9/9@;;;;.4?7<.999&5;;=BCDFCBCCB=@=9:7;CC@BBBBBBECICCBB@@@B?BBBB?BBBBAAAD?B?B@@=@CCCCCCC?BBBBBB?AB@BBC>ABBBA9A::5:BCCC3BB?B???B@@>=:=<A@@@;>;>AB@@>@CBBBDE@B@AAA<ABB?BBBBCBAAABBBB>>?ABBAAABB@@A=;;;AA;??=A?>>>A@@@
@ATNG8:02802:06663
GATGGTAGTATATCGCGTCGCTATCCAGAAGATCAGGAACTCTAGAAGAATTCAGATTTTTAACACGAGAGTAAACGTAAAAAGAAGGTTTTACAAGACTCACGTTTACAATATTGCAGCAGTACGCACACAATCGAAGCGCAGTAAGGATGGCTAGTGTAACTAGCAAGAATACCACGAAAGCAAGAAAAAGAAGTACGCTATTAACTATTAACGTACCTGTCTCTTCCGAAACGAATGAGTAGATGAGAGAGCTCTCTCTACATCGAATCCTCTTAGTCT
+
?>>:7<@@@@CBBFCCBBCBBABBB7@;;7;?BB;;:;@CCCDCDB@CC@D;;;BA@AA@0?=AABCBBBBBBC:?=;;;;;*;==@4999&5@;6<A<ACCCBBB0;;<5;@A?ABB@A@BCBBCAAEC;;:;AAB>ABDCBCBB?D@DBB@BCCCBBBC?BBCBAA@BA>A@?9==789*9978>@@@@2@@<@??>>>@@B=B=@@??<?<@@BBB?CCCBAAC?C?CCC>C::8:?@@AAABBBABAAAAA@???99:C@@?===:>><@AA<@?A@@
@ATNG8:02798:06833
GATGGTAGTATCTGCACACTCTGTCCAGAAGATCAGGAACTCTAGAAGAATTCAGATTTTTAACACGAGAGTAAACGTAAAAAGAAGGTTTTACAAGACTCACGTTAACAATATTGCAGCAGTACGCACACAATCGAAGCGCAGTAAGGATGGCTAGTGTAACTAGCAAGAATACCACGAAAGCAAGAAAAAGAAGTACGCTATTAACTATTAACGTACCTGTCTCTTCCGAAACGAATGAGTACACATCGTCGTGTCGTGCTACCATCGAACCCGCCTAAGTCT
+
==>>:>D9955:99<<555555555.5<B@CFDDBB?B@CCCBACC?BB=A?CCCBBBBB3B@BBABCCCB>>>8>A?AABB5AD>D5;;;.;AC?EBBBCCCCC>A?AB?BCC@BACCCCCCCCEBCCCCC?CB@@>CBBCCCBB>C@CBB@BBBCBAAC?CAAABA@BB@AAA?BBCCD<AAA>ACCCC3BB@B@>>CCBBA9=:=?@@;><>ACBB?BCBAABA?@>CAA9A::8:ACCBC@9:9=<<9943988899:::;588<==5::29:53303399
@ATNG8:02770:06962
GATGGTAGAACGAGCGTCTGAGAGGTACTCATTCGTTTGGAAGAGACAGGTACGTTAATAGTTAATAGCGTACTTCTTTTTCTTGCTTTCGTGGTATTCTTGCTAGTTACACTAGCCATCCTTACTGCGCTTCGATTGTGTGCGTACTGCTGCAATATTGTTAACGTGAGTCTTGTAAAACCTTCTTTTTACGTTTACTCTCGTGTTAAAAATCTGAATTCTTCTAGAGTTCCTGATCTTCTGGTGTCGTCTATCATGTACTACCATCGTCCGACTAAAGTCT
+
?@AB=B?<:.4;>5;:BCCBBBBC?@ABBBBB?B@@@;@?C@CCCCCCD@BBBBB>@=@CBB@B@CDCCCECCC@DDDDE1BB?BBBC>BBCC@DAA=AB6;;BBBCACBDCCB@?79:@:@6::CBB9:9=B999@CCCCBBBCCCCCBCDBC?CCC@CC?C?CCBBBCCDD>@;;;;.;>C@;;;;;*;CDDF>CCCCBCDCCCACEFF5CBBECACACC@CBCCBBB@C>A@BBBD;;;C?AAACBBBCBBCDBBBC;;;B=BABBCC@BA@ACE>IDDH
@ATNG8:02854:06641
GATGGTAGTGTCAGTGCGCGTCGTCCAGAAGATCAGGAACTCTAGAAGAATTCAGATTTTTAACACGAGAGTAAACGTAAAAAGAAGGTTTTTCAAGACTCACGTTAACAATATTGCAGCAGTACGCACACAATCGAAGCGCAGTAAGGATGGCTAGTGTAACTAGCAAGAATACCACGAAAGCAAGAAAAAAGAAGTACGCTATTAACTATTAACGTACCTGTCTCTTCCGAAAACGAATGAGTACGAGAGAGCACACGTGTCTACCCATCGTAATTGCGAAGTCT
+
BB;:8<@?@BBCCAA@BBC<:66<<7<BBABBBCBC?C?AACCCBE@BB@C@B@@????@.??B??@BAAA???88799FEE5AA?B@CCCC1?>:>>??@@@>?9>;::4:@?:?BBBBBBBCABABBBBA<@@00-0@@@ACAA=B?C;;;;BCCCCBB@BBBBBF?BA>:99<??999,99939999::%:>;>?>?CCBCA7:7::;A<B<A@BCD?B@@@AAB@@90000+000+0>>=>?78777B<=<BB@???=<=;877(76699A;?;A?>?<@999
@ATNG8:02859:06420
GATGGTAGGCGAGAGTGAGACGCAGTACTATTCGTTTCGGAAGAGACAGGTACGTTAATAGTTAATAGCGTACTTCTTTTTCTTGCTTTCGTGGTATTCTTGCTAGTTACACTAGCCATCCTTACTGCGCTTCGATTGTGTGCGTACTGCTGCAATATTGTTAACGTGAGTCTTGTAAAACCTTCTTTTTACGTTTACTCTCGTGTTAAAAATCTGAATTCTTCTAAGAGTTCCTGATCTTCTGGCGCTCTGTCACGTCTGCTACCATCGACCTCTAGAAGTCT
+
A?@@==9969>=:==995565;<<69;@;;>:<<==7=>:>:BAAA=@@;99;=A5;2;@9:19=BDBCCDDBA=?>999'985:933(3999.55:<@B?;<:CCD<?@B:::CC<>?B@B@BBBB9:9A=ABAB?AAA=888>?==<@767A1755577).).98855577)..333)338299;;;*:8;::3:777;7756616666(558894949@49994577<6;6<:;;=?:==>=8//3-----;877//.36897=7777717555??;>>>A
@ATNG8:02868:06775
GATGGTAGAGTATCATGTGATCTCCAGAAGATCAGGAACTCTAGAAGAATTCAGATTTTTAACACGAGAGTAAACGTAAAAAGAAGGTTTTACAAGACTCACGTTAACAATATTGCAGCAGTACGCACACAATCGAAGCGCAGTAAGGATGCTAGTGTAACTAGCAAGAATACCACGAAAGCAAGAAAAAGAAGTACGCTATTAACTATTAACGTACCTGTCTCTTCCGAAACGAATGAGTACATAGATATACGTATAGCTACCATCGTAATTGCGAAGTCT
+
CCBB?CCBBBBBDDDBCCEDCCCD@CCC@CCCEBB@B@CCFCCBB?BD@C?DDCCCCAC3C?CCBBBDDBBBB=A@?@AAA0@A?D<@@@7@BC@CABABBB:99;?BE@BBC@CBBBBBDCCCBBBCBBB@BBBE>BABCCCCC@C@B9::;CCCBBB@CCCBBB?CC@AAB>@@>>=7?@?;<<<<=.=?>@999CDBB??C?AAAA;@<@ADAA?@CBBBBB?B?BBB=BBB?BBBBBBBAACCCA?AAAC@@@@??C=?7?@AABA>B=BBCC@BBAB
@ATNG8:02862:06833
GATGGTAGCACACGAGATCTCATCGTACTCTTCGTTTCGGAAGAGACAGGTACGTTAATAGTTAATAGCGTACTTCTTCTTCTTGCTTTCGTGGTATTCTTGCTAGTTACTCTAGCCATCCTTACTGCGCTTCGATTGTGTGCGTACTGCTGCAATATTGTTAACGTGAGTCTTGTAAAACCTTCTTTTTACGTTTACTCTCGTGTTAAAAATCTGAATTCTTCTAGAGTTCCTGATCTTCTGGTATACACACTCGCTCGCTACCATCGAATCCTCTTAGTCT
+
::@D:>=BCD@@;;6<>BCCCCCBBA<A?@A9BCCB=CC@C@CCCCBCC?BBBBB@D99<FIAHACCCBBCCCCABB@BB@BB?CGEF?ABACAEEE@CC?BBBC;;7;AB@??BB?BAA=A=AAA???AA?BBBB?BBBBBBBB>>BBBB@??:688=AA7;7;B==>???B9==AAA;B=B;??@@@/@B???8>;;;;;@;;;=CCDB/A;<;@<?<?D<AAA@@@@:=:>BB?@?=???=DB@@@@AA>==@@@@B>>>=<@?@>=:>@<>>A<AAA@@
@ATNG8:02916:06682
GATGGTAGTGTGTCTCTGAGAGTAGTACTCATTCGTTTCGGAAGAGACAGGTACGTTAATAGTTAATAGCGTACTTCTTTTTCTTGCTTTCGTGGTATTCTTGCTAGCTACACTAGCCATCCTTACTGCGCTTCGATTGTGTGCGTACTGCTGCAATATTGTTAACGTGAGTCTTGTAAAACCTTCTTTTTACGTTTACTCTCGTGTTAAAAATCTGAATTCTTCTAGAGTTCCTGATCTTCTGGTAGAGCGTGCATATATCTACCATCGACACTCCAAAGTCT
+
ABCB?BCCDCCCCCCEBAACBBCBBCDDCCBB@B@@?8?@?A?ACCBBBB@CCCCC@C@CCDD?B?BCCCDCCCCADDCCC5CDACBCB=BB@A?B@@=AB?BBBBBABBBAAABBB>BAA>@?CCBAACCEBCCCB>AABCCBBBCCCBCBAAD@CBB?AB<@<?@AAAABBB?BBBBB:B?B?BBBCB2AA@@@:@;;;BBCCAA=ABBB2BBBCC?C@;;:;BBBCBB@C@BBBDBB?AAG@BCCCDBBBCBB@@@CCCCCE@B@@@CA@A@A>BB<B@@@
@ATNG8:02913:06833
GATGGTAGGCACTGCGCACACATCCCAGAAGATCAGGAACTCTAGAAGAATTCAGATTTTTAACACGAGAGTAAACGTAAAAAGAAGGTTTTACAAGACTCACGTTAACAATATTGCAGCAGTACGCACACAATCGAAGCGCAGTAAGGATGGCTAGTGTAACTAGCAAGAATACCACGAAAGCAAGAAAAAGAAGTACGCTATTAACTATTAACGTACCTGTCTCTTCCGAAACGAATGAGTACGAGAGAGCACACGTGTCTACCATCGTTCCTTCTGAGTCT
+
?@B>9<;C?B<66<BBBCBBBCCCC>CBBACAABAA?B@CCIBBBD@JF?@@BBCBCDED3B?CAAABBBA??>79;???@A0AB>A>BBB7BBA=ABBBCDBAA5;5;;5<BC?BBDBBCCCCEGFCBCCC@BBBC?CCB@@@BB>B@C@@=@BBBBCDB@BBBBBB?BB?BCC?AA788+999299::9(9A?BBCBAB?BC=G:==??=A<>>BDE@CC@@@@?=?@CDC>CCC=@?A@@@ABBBAAABBBBAAAAA::9???>>=>C@C?B?BAAAAAAB
@ATNG8:02952:07032
GATGGTAGCGCATATCAGCGCAGCCCAGAAGATCAGGAACTCTAGAAGAATTCAGATTTTTAACACGAGAGTAAACGTAAAAAGAAGGTTTTACAAGACTCACGTTAACAATATTGCAGCATTACGCACACAATCGAAGCGCAGTAAGGATGGCTAGTGTAACTAGCAAGAATACCACGAAAGCAAGAAAAAGAAGTACGCTATTAACTATTAACGTACCTGTCTCTTCCGAAACGAATGAGTACACACTCTCATATGACACTACCATCGATTCCGGATAGTCT
+
BA@A?B:;;?BBBBBCCBCBBBBCC>CCD@CBBBBB>A?BBBBBCC@DC?A=BCCBCCCC1B?BCCCCB@BAA?5=@99:::*;C>B=BCC:BBCACCCBCCBAA=A?BB?BBB@CBCBBBC@CCBBBCB@@>ACCDACCCCCCDD?B?CCC?BBBBBBBB@CCBBCC@BB?AAB<AABBC>BBA@@@@@@.@@>AABCBBCBE@B?BCBB>A>ACCCD?@AAB@BA>B?CCC=AAB?BDAAABBBBA@@@AAA@@@@ABCBBBB>AABCCD@D?B?CDCC9;;
@ATNG8:03041:06468
GATGGTAGCTCTGCTCTGACTCTCGTACTCATTCGTTTCGGAAGAGACAGGTACGTTAATAGTTAATAGCGTACTTCTTTTTCTTGCTTTCGTGGTATTCTTGCTAGTTACACTAGCCATCCTTACTGCGCTTCGATTGTGTGCGTACTGCTGCAATATTGTTAACGTGAGTCTTGTAAAACCTTCTTTTTACGTTTACTCTCGTGTTAAAAATCTGAATTCTTCTAGAGTTCCTGATCTTCTGGGTCTACGCTCGTCGCGCTACCATCGACCTCTAGAAGTCT
+
@ABEACC@AADCBBBDCCCCCDDABACBCC@@>?BEE=AA?C?CCCBBCD@BCBBCBD@BCCD?C@CBBBCDCB@=99999.;D@BBCC>CCCC@CFB?BB7;:;CCD@BBBBCCCD?BBC@B@CCDCB@@@?BBCB?CCCCCBBBCCCBCBBBC@CAA>AA=A?BBCCCCCCC6;;;;;.;?B?CCHID5BB@AA<ABCCCCCBBA<@@@@0@BBBB?B?BA>BCCEDBB?B@CCCBCC@CBCC>CBBBCCCCBBBBBCCBBBC@BBBBAA>ABBABC?CCCB
@ATNG8:03021:06562
GATGGTAGCACGAGTCACTCATATCCAGAAGATCAGGAACTCTAGAAGAATTCAGATTTTTAACACGAGAGTAAACGTAAAAAGAAGGTTTTACAAGACTCACGTTAACAATATTGCAGCAGTACGCACACAATCTAAGCGCAGTAAGGATGGCTAGTGTAACTAGCAAGAATACCACGAGAGCAAGAAAAAGAAGTACGCTATTAACTATTAACGTACCTGTCTCTCCGAAACGAATGAGTACTGTATCTATGTGTGCGCTACCATCGCAATTGCCTAGTCT
+
CCDD?BBBDB@@;>BCAAACC;;;B?BCB?BB@@AB>B?CCBBBCD?AA=@>@BBBCDDD2D@BCBCA@A@9::/:>;<;;;':B=B499905@A?CBBC;;=DC@C?BE@A;;:;@BBCBBAACABBDDBB>BECC?BAA?A?::6;>B;;7<@@@BCCC?DACCDD?DB?CCC?BBBAA@???9==>>=,=A:?;;BAA@CD?B>BBBA?A@AACBB@CCBBABBB@A@?8@??;>@AAEBBBBBBABAAA@BBABABA>>A;>>>=>C@C@BC@BCEBBA
@ATNG8:03076:06527
GATGGTAGCATCATGCATATCTCACCAGAAGATCAGGAACTCTAGAAGAATTCAGATTTTTAACACGAGAGTAAACGTAAAAAGAAGGTTTTACTAGACTCACGTTAACAATATTGCAGCAGTACGCACACAATCGAAGCGCAGTAAGGATGGCTAGTGTAACTAGCAAGAATACCACGAAAGCAAGAAAAAAGAAGTACGCTATTAACTATTAACGTACCTGTCTCTTCCGAAACGAATGAGTACGAGAGTCAGAGCAGAGCTACCATCGCAATTGCCTAGTCT
+
;;>>9<BBBBBCC666=>@AC;;9@055;9<@@A;;058@@AABBC???<?;??>@@@@@.;6;?<BBBBABBD>:9:>>>>,4:05:C??2CAAA@@:9;?999.43==75567:<666;;>>CBBBBBAC@B@@@?BBBCCCAA>A>A;;8;AAA@@@@=@@AABB?BC@CCB589?==5=::3999999%9=8=8377355..3587//(-(-4---3:::>>@?:>9=>>89//*/00;@@BCCCBAAABCAAABBBCCBAA=A??=?A5;5;A<@BBA;;
@ATNG8:03090:06784
GATGGTAGTGTCAGTGCGCGTCGTCCAGAAGATCAGGAACTCTAGAAGAATTCAGATTTTTAACACGAGAGTAAACGTAAAAAGAAGGTTTTACAAGACTCACGTTAACAATATTCAGCAGTACGCACACAATCGAAGCGCAGTAAGGATGGCTAGTGTAACTAGCAAGAATACCACGAAAGCAAGAAAAAGAAGTACGCTATTAACTATTAACGTACCTGTCTCTTCCGAAACGAATGAGTACGTGTGCGACGTGTCTCCTACCATCGATGGATCTGAGTCT
+
CCCC@CCCBBCCCCCBBAAAAABBB?BAB?CCCCCC@CACCCBBBB?@@5:6;BAAABBB2A>ABBBCCCCCBB<A@@@@@@0@C?A>BBA7BBB?BBBCCCAA@?A?@@=@BB?BC<;;DDCGDBBCBBB@BBBB?BCAAACCB@C@BBB>B@AAFCCC@BBBBBB?BB?999399998+:9:3:::::(9@;=?@?BBCBB?><>B@@:>:=?DDC@CCBAAAB?B@BBC>CDD????BA@@>>?@???B???BABBC<;?B>A>>>AAA>>==?;;;>??
@ATNG8:03146:06513
GATGGTAGCTCACGTACGTCACACGTACTCATTCGTTTCGGAAGAGACAGGTACGTTAATTAGTTAATAGCGTACTTCTTTTTCTTGCTTTTCTGTGGTATTCTTGCTAGTTTACACTAGCCATCCTTACTGCGCTTCGATTGTGTGCGTACTGCTGCAATATTGTTAACGTGAGTCTTGTAATACCTTCTTTTTACGTTTACTCTCGTGTTAAAAATCTGAATTCTTCTAGAGTTCCTGATCTTCTGGATAGCGACGCGATATACTACCATCGAAACCCACTTTAAGTCT
+
//7:6:<A@A<:;;<;?;@BBBCCCDCAAABB@BCJJ=BB7;59=9::5405=9=;:@*0)0/:39688:<ABAAA<@?A??.8;387777+333;;488=7=B88>;@9==476///...38882869:;885979>???;>@@AAA?>?>>?>:--,),,,(,,(-4=A@??>A::78>A<AAA:;6/////(//665)/.<97;9999499:9)7675728;@B;>>>@@::5:57/---,),230--/6---6///555378555///.///(//'/76:0837797
@ATNG8:03154:06644
GATGGTAGCACGACACGACGATGTGTACTCATTCGTTTCGGAAGAGACAGGTACGTTAATAGTTAATAGACGTACTTTCTTTTTCTTGCTTTCGTTGGTATTCTTGCTAGTTACACTAGCCATCCTTACTGCGCTTCGATTGTGTGCGTACTGCTGCAATATTGTTAACGTGAGTCTTGTAAAACCTTCTTTTTACGTTTACTCTCGTGTTAAAAATCTGAATTCTTCTAGAGTTCCTGATCTTCTGGACGACGCGCACTGACACTACCATCGAACCTCCTAAGTCT
+
::;?8=<BA;?<AB556666<<CCC@B@@@@A<ADEG>BB?A@CC<@;@E<??@<A@B@;;9B<<9>@000;///7717====+=@6A900(/00)/59674:C=789B@@;??BABBBB@DBB?B@A;>=?@<<6<678=A@@>==?>==>>@===?;?==:=?<@;>>@?>>>@@4:8878(64:6;AAAA/>>???6::>>>=;;;;;>EKF/A;;;@;?:>?:;;9///6166:>=>>?7;;@=>>>>>>A=99///@==@@@A=@@@?=7<5:60--+----
@ATNG8:03135:06802
GATGGTAGCATCATGCATATCTCGTCCAGAAGATCAGGAACTCTAGAAGAATTCAGATTTTTAACACGAGAGTAAACGTAAAAAGAAGGTTTTACAAGACTCACGTTTAACAATATTGCAGCAGTACGCACACAATCGAAGCGCAGTAAGGATGGCTAGTGTAACTAGCAAGAATACCACGAAAGCAAGAAAAAGAAGTACGCTATTAACTATTAACGTACCTGTCTCTTCCGAAACGAATGAGTACTGTATCTATGTGTGCGCTACCATCGAATCCTCTTAGTCT
+
99><7<<@BCBBCA@AAAAACCCCCH@BBB>@@AECC@C@AAACCCC?BB?B=AABDDDDD+85=C484:A?;>>3;>;:999$9?8=?CCC79;B?B;:;CCB;;;,;;@@;AAA=@BCCCCCDFCAAA:;;A=BABB?BBBBDCCC@C?B;;:;BBBBA@@?CCAAAD?BB?A@@399999+999299999(7=8?;><AA>>???9>@::6:<=>BCD?ABB@@@A?B?BBC>?::7:ABBCCBBBBCBBB>?>BB@@@?@EDC?B@@@A:>?=B@A<AC??@
@ATNG8:03170:06511
GATGGTAGGCGACATACATACGCGCCAGAAGATCAGGAACTCTAGAAGAATTCAGATTTTTAACACGAGAGTAAACGTAAAAAGAAGGTTTTACAAGACTCACGTTAACAATATTGCAGCAGTACGCACACAATCGAAGCGCAGTAAGGATGGCTAGTGTAACTAGCTAGAATACCACGAAAAGCAAGAAAAAAGAAGTACGCTATTAACTATTAACGTACCTGTCTCTTCCGAAACGAATGAGTACGATGAGATCTCGTGTGCTACCATCGATAACCTCGAGTCT
+
BBAC@CCC?B;99BCCCFCCCAABB?BBDADDCCBB?B@CCDBBBC?BB?A?ABBCCCCC5CABBCCCCCCCDE>D9::CCC5CC@D8:::7;DDACBBBC@A0000=B@<CCC@BBBDCCCBBDDCCBBBCBCCCC@BCBAB@AA=B>BBB@BCDDCBBB@DDDD@:::FAABA6999999+9::3::::99%0>;>0//??BBB?A?@=BA7=:>BCBB@BCBCBCB?B@BBB=BDD@BBBAACCCC@ABBCB@@ABBBBBAACC@C687A>=8>=?AABA>>>
@ATNG8:03217:06914
GATGGTAGTGTCATATGAGAGTGTGTACTCATGTGTATCTCCAGAAGATCAGGAACTCTAGAAGAATTCAGATTTTTAACACGAGAGTAAACGTAAAAAGAAGGTTTTACAAGACTCACGTTAACAATATTGCAGCAGTACGCACACAATCGAAGCGCAGTAAGGATGGCTAGTGTAACTAGCAAGAATACCACGAAAAGCAAGAAAAAGAAGTACGCTATTAACTATTAACGTACCTGTCTCTTCCGAAACGAATGAGTACTGTATCTATGTGTGCGCTACCATCGCAATTGCCTAGTCT
+
BCBB@BBBBCCEC:;=CCCCGCCCCCBBBCCCBBBBBCCBB@BCE@CCCCBBAC@CBGABACABB?B@CCC@@@?:+:8====CCEBBCC=AAABAA>)<@<@>BCC9CDEABB99;CCBCAB@BB?CB@:;=JHEEEBBBCHCCCBB=BCBB>CBCDCBBC=@=ABB>BFCCCFEEACCIICD@CDAECC???:::9&444.4><<>+5545<<=>;<==9=8===B=C?BCCCJACCCBBCC@C@BCC=B@@=@BBBBCCCCCCBBBBBBBCCCCCBBAB7:99;BC?C?AA?BBBBCC
@ATNG8:03274:06435
GATGGTAGGACGAGCGTCTGAGAGGTACTCATTCGTTCGGAAGAGACAGGTACGTTAATAGTTAATAGCGTACTTCTTTTTCTTGCTTTCGTGGTATTCTTGCTAGTTACACTAGCCATCCTTACTGCGCTTCGATTGTGTGCGTACTGCTGCAATATTGTTATCGTGAGTCTTGTAAAACCTTCTTTTTACGTTTACTCTCGTGTTAAAAATCTGAATTCTTCTAGAGTTCCTGATCTTCTGGGCAGACTCTCACACGCCTACCATCGAATCACCTAAGTCT
+
8444.44;7;A@555:::=<=<<A?BBAABBA=B??;>@>B?BCCCCCC@CDCCC@C@BBCC?D@CCCCBCBCC@CBCCC5CD?BBBD>BBBB@CCC@CC9;;;CBCAGCCCCCCC@CCC?C?CCCCCCCC=AACC@BBBBCBBBDDDCCAAAC@CCC@CC>AABCCCBBBBB?BBBBA8A?C?BBCCC1CCCCC<BBBCCDJBBA;@>>@,>@@AB=A<AB@CCBDDCC?C?BBBBBB@BBDD>CEEBCCCFCBABBCCACCC?BBBBB@BCBB?CD@DAAA
@ATNG8:03267:06544
GATGGTAGCAGACGTGACAGAGCGCCAGAAGATCAGGAACTCTAGAAGAATTCAGATTTTTAACACGAGAGTAAACGTAAAAAGAAGGTTTTACAAGACTCACGTTAACAATATTGCAGCAGTACGCACACAATCGAAGCGCAGTAAGGATGGCTAGTGTAACTAGCAAGAATACCACGAAAAGCAAGAAAAAAGAAGTACGCTATTAACTATTAACGTACCTGTCTCTTCCGAAACGAATGAGTACGAGAGTCAGAGCAGAGCTACCATCGTACCACCTAAAGTCT
+
:;:@>?BCA:665559556666>6616;=8=BBBCDAD@<;:@@?C?BB>A=??883888$7/3=9;==?@@@?8?@ABBCC5BC>B5;;;*;AC<@CAA??>@B@B?BB?BDB@BBDCCCCCDCCDFCCBB=AB;;:;BCCCBBB=B@B;;9<CCBBA@?@BAAABB?BB@BBA=@>9999*99929AAABB)BB??989@<=<=8=:<<>>6;5:?;;<7;BAAACB?C?BCC>AAA?BABCCCCDBBABBBBBABBBBAAAA:838>>?A@?:881888*;CBB
@ATNG8:03305:06843
GATGGTAGACACGTGTGCTCTCTCGTACTCATTCGTTTCGGAAGAGACAGGTATGTTAATAGTTAATAGCGTACTTCTTTTTCTTGCTTTCGTGGTATTCTTGCTAGTTACACTAGCCATCCTTACTGCGCTTCGATTGTGTGCGTACTGCTGCAATATTGTTAACGTGAGTCTTGTAAAACCTTCTTTTTACGTTTACTCTCGTGTTAAAAATCTGAATTCTTCTAGAGTTCCTGATCTTCTGGTGTCTGATCTGTATCACTACCATCGTTATCGGAAAGTCT
+
CA:99;CBBBBBBBCAABBCIDCBBBBAGC;::;BBB>DD@C@CCCCCBB@BDCAA>@@CBCC<@>ABCCBCB=B>ABBBB1A?<?997(3::;053>4;=27979??<ABFCBBAA<;<<7=///==:===;??@A:>=?B:888AA>;;;=======<AA=B:>>>>@@==;=>@AAA5A<@;;6777)39222),,,,,,2335.5555(5888;6;69937566...49155999:15593777=>>>AB?????AA@@>><>BE>>;>@@A=BB:@@@@
@ATNG8:03278:06886
GATGGTAGAGAGACTGTAGCGCACCCAGAAGATCAGGAACTCTAGAAGAATTCAGATTTTTAACACGAGAGTAAACGTAAAAAGAAGGTTTTACAAGACTCACGTTAACAATATTGCAGCAGTACGCACACAATCGAAGCGCAGTAAGGATGGCTAGTGTAACTAGCAAGAATACCACGAAAGCAAGAAAAAGAAGTACGCTATTAACTATTAACGTACCTGTCTCTTCCGAAACGAATGAGTACGATGAGATCTCGTGTGCTACCATCGAACCTCCTAAGTCT
+
///;69=;<@ABC>>?B<@@;;6>>6>>C@CA@@;;5;:@?AAA@C???<?=A??>EDDD1>7==783@=:9:;1///////$/93:.555&59949669@B;;@9?;;;4;@?49:C>EBB@BCCDE;;;B@AA??<?AAA@@?B6;5;;;4;@@CBBBC?CCCCBB?A@:?9929?977)8878=@@AB3AB??<=<=8<??;A:;;;>=>;>?C9:5:?::9>=9:6:::36//)/66:88=73733;<=888675555668366666162872;>8<>A>
@ATNG8:03289:07035
GATGGTAGCACGAGTCACTCATATCCAGAAGATCAGGAACTCTAGAAGAATTCAGATTTTTAACACGAGAGTAAACGTAAAAAGAAGGTTTTACAAGACTCACGTTAACAATATTGCAGCAGTACGCACACAATCGAAGCGCAGTAAAGTATGGCTAGTGTAAACTAGCAAGAAATACCCACGAAAGCAAGAAAAAAAAGAAGTACGCTATTTAAACTATTTAAACGTACCCTGTCTCTTCCCGAAAACGAATGAGTACCTCTCAGACGCTCGTCCTACCATCGAAATCACGAAAAGTCT
+
444839;=C;:6=BA@@@@@BBBBB>ABB>BABCAA?C@CCFDBBB?BBAD@CBB;;;;;.:@CCCAAAACDED;98;;::;*4:8<5@@>*5595@566665;;.4.44.4@=7:@:596??>>@@@=99429>>@=?A@@??799-:A@@A899?:?:433*733333-333(3333(37999(333.3:;;<==<";;.3338888888)22'29222,2='224444)4;:8843-33(3:;;.4446:777933.4@@?@A<?8888:5502227::5565(58;73333&3:33
@ATNG8:03319:06414
GATGGTAGATATATGCACGCTCTACCAGAAGATCAGGAACTCTAGAAGAATTCAGATTTTTAACACGAGAGTAAACGTAAAAAGAAGGTTTTACAAGACTCACGTTAACAATATTGCAGCAGTACGCACACAATCGAAGCGCAGTAAGGATGGCTAGTGTAACTAGCAAGAATACCACGAAAGCAAGAAAAAGAAGTACGCTATTAACTATTAACGTACCTGTCTCTTCCGAAACGAATGAGTACAGAGAGTACGATATGTCATCGATTCCGGATAGTCT
+
DCAA=ACCBBBCCBBCBBCCCCCCC@@@A@DCCC??>??AACBBBB?BB8A>BBBBBBBB+B8B@;AA@A?>==5<=;9999$9:5:;@BB9CCC@BBCCCCCCC@D?CC?CCC@CCCBBBCCCDECCABBC?BBBB?BCBBBCBB?CABCB?CCCCCBBB@BBBCCC?CC?ABB<??AA@8>::39:9:9.:A?B@??CCDFB8=:=@BB<A<AABBA?ACBBBCC@B?BBB=BAA=ABABBBBBAACCACACBBB@@@C@@ABBBC?B?B?B?@A:::
@ATNG8:02685:07256
GATGTAGAGAGACTGTAGCGCACCCAGAAGATCAGGAACTCTAGAATAATTCAGATTTTTAACACGAGAGTAAACGTAAAAAGAAGGTTTTACAAGACTCACGTTAACAATATTGCAGCAGTACGCACACAATCGAAGCGCAGTAAGGATGGCTAGTGTAACTAGCAAGAATACCACGAAAGCAAGAAAAAGAAGTACGCTATTAACTATTAACGTACCTGTCTCTTCCGAAACGAATGAGTACGTGTGCGACGTGTCTCCTACCATCGAACCTCCTAAGTCT
+
:?;;<0:<DEBBBB@@BBAAAADD>CCC@BBCCBB@B?AAAAAAC@BBAD?AAAAABBB3B?ABB@@AA::9A8<;;9999'9424.555&5=9:;BBCCB@@@5;4;@<@CG?CCB;;;BBBCEGCCAAA@CBBB@BBBCBCBB?B?A;;6;AABCDDC@BCBCA?=?B?BBC=??BCD;?999:ADDG3AA>BAAABBBBC?C?@@@A<A<;:@CC@CCBBABB?B?BBC>CBB???@BCCC@A??999?A>>>ABAA>=CC??;7555<6995:A:>>88
@ATNG8:02724:07154
GATGGTAGCAGACGTGACAGAGCGCCAGAAGATCAGGAACTCTAGAAGAATTCAGATTTTTTAACACGAAGAGTAAACGTAAAAAGAAGGTTTTACAAGACTCACGTTAACAATATTGCAGCAGTACGCACACAATCGAAGCGCAGTAAGGATGGCTAGTGTAAATAGCGAGAATACCACGAAGCAAGAAAAGAAGTACGTCTATTAACTATTAACGTACCTGTCTCTTCCGAAACGATGAGTACTGCGTCTCACTCTCGCCTACCATCGATAACCTCGAGTCT
+
7:7749:>;>9955565=AA@A0//)///)/4444;.4.4<545;<:>?6=9;@9933333#3176://(/98///(/744444$4::?:G@@166>9=<>;;;<@>;@>A@5;;A59:AABBECCBB@A;;;;49==>:955<::9=19299949BCCCA@@@699;:979829798=99:599833337(/959>>>0//68;1746---(-(-86683//399:<589:9:1///899-//9/..66566885555550533.3.-----(..38889:55
@ATNG8:02763:07283
GATGGTAGTACATGATAGACGACACCAGAAGATCAGGAACTCTAGAAGAATTCAGATTTTTAACACGAGAGTAAACGTAAAAAGAAGGTTTTACAAGACTCACGTTAACAATATTGCAGCAGTACGCACACAATCGAAGCGCAGTAAGGATGGCTAGTGTAACTAGCAAGAATACCACGAAAGCAAGAAAAAGAAGTACGCTATTAACTATTAACGTACCTGTCTCTTCCGAAACGATGAGTACGATGAGATCTCGTGTGCTACCATCGAATCACGAAAGTCT
+
CCCC@BBBCCCBBBBBBB@@;<;AA<ABB@CCCDAA<@<CB=BFCC?CC?C<@?B;;;::'4<?;;9AABBBCC>CCBBBBB3BA>@5;::*;B@?CCCCCDC@@?A?AA?BCB@BBBCDCCCDDCBBBB@@=ABAA=@@ABBC;;7;@CAA?ACBBEBBB@DCCBBB@CC>AAB799@@=9@::69CCDE3FC>????A@ABB?B?BCCC?B?AABBC?BCAA@CB?@-000,000////4333333343<=;??:?@799BB?BBAA=7;;@AABB>BCDE
@ATNG8:02835:07224
GATGGTAGTGTCAGTGCGCGTCGTCCAGAAGATCAGGAACTCTAGAAGAATTCAGATTTTTAACACGAGAGTAAACGTAAAAAGAAGGTTTTACAAGACTCACGTTAACAATATTGCAGCAGTACGCACACAATCGAAGCGCAGTAAGGATGGCTAGTGTAACTAGCAAGAATACCACGAAAGCAAGAAAAAGAAGTACGCTATTAACTATTAACGTACCTGTCTCTTCCGAAACGAATGAGTACTACTCTCAGAGACACACTACCATCGTTCCTCTGAGTCT
+
4:;>9@>CCB@@@;966?>@BCCBB@CCC@CCAA;;8;?C;;;DBB@BC@B?AA?99999'76==>??BBBBBC<AB=>BBB5@@=B4;::&9C>;;AAC>@=BB=B?@?<?AB>BBA;;;BBBEDCBAB@@=@BBBADDCCCCCC?B?B;;:;CCCBBCC?BAAAAA?AA=BBA<A@==>7777>BCEDD3BB?BABDCCCCC?B>>>@@<@<@=BBD@DCBBB@A?C;??C:??C?BAAABBBBBBBBBBBBBBBBDCAA????><;/0+0+0//666=@@
@ATNG8:02832:07361
GATGGTAGATACTCGCTGATACACCCAGAAGATCAGGAACTCTAGAAGAATTCAGATTTTTAACACGAGAGTAAACGTAAAAAGAAGGTTTTACTAGACTCACGTTAACAATATTGCAGCAGTACGCACACAATCGAAGCGCAGTAAGGATGGCTAGTGTAACTAGCAAGAATACCACGAAAGCAAGAAAAAAGAAGTACGCTATTAACTATTAACGTACCTGTCTCTTCCGAAAACGAATGAGTACTACTCTCAGAGACACACTACCATCGATTCGAGGAAGTCT
+
BCAA?BBCBDA@@A@ABICBBEAAA>ABC@BBDCCC@C@BCBC@@A@CC?B?BC???AAA2C>AAABAAAB=?=8<;;;;;:$9;:;2555&5===>B>BBBD;;5;?;;7;CC?BBBCABCCC;;=CCBBA@C<;;>B@@@A@@?>C?BCB@BDDBBBDC@CBAA@@=A@9;;;,00;;;5;;=9=====<&<=89>8>??BBB@@=88;B=F<??BBB?CCAA@A@<@<;<;;.;::4;A????897A?A?BBA@A@@AABAA:939:::00).--9(-(/555
@ATNG8:02845:07435
GATGGTAGGACGAGCGTCTGAGAGGTACTCATTCGTTTCGGAAGAGACAGGTACGTTAATAGTTAATAGCGTACTTCTTTTTCTTGCTTTCGTGGTATTCTTGCTAGTTACACTAGCCATCCTTACTGCGCTTCGATTGTGTGCGTACTGCTGCAATATTGTTAACGTGAGTCTTGTAAAACCTTCTTTTTACGTTTACTCTCGTGTTAAAAATCTGAATTCTTCTAGAGTTCCTGATCTTCTGGTCTACTACACTGTACTCTACCATCGTTCTCCTTAAGTCT
+
@@BB@CEC?BB@@@@@AABCBBBB@BBBBB99::BAA=BD@C?CDCCBBB?CCCCC@C@CCCC@CACCCBCCCBB>:::::*;@;A@BB;@BCB?CCC?CC9;;;ECDACCCCCBBB@BBB@B?BBBBABAB>BBBC@DBBBCCCDCCCCCBBBB?BED?BB=@;?@AAABCCD@BBEGE<C@C@BBBBB0BBAAA6<;BBCCBBBB=@A@@,@@@AB?B?BB@BBCDCCC@C@BBCDDC@BACBCCCCC@A@BBCEDBBBCBCBABBAAAABAA?A>A?;;;B
@ATNG8:02942:07076
GATGGTAGTGTCAGTGCGCGTCGTCCAGAAGATCAGGAACTCTAGAAGAATTCAGATTTTTAACACGAGAGTAAACGTAAAAAGAAGGTTTTACAAGACTCACGTTAACAATATTGCAGCAGTACGCACACAATCGAAGCGCAGTAAGGATGGCTAGTGTAACTAGCAAGAATACCACGAAAGCAAGAAAAAAGAAGTACGCTATTAACTATTAACGTACCTGTCTCTTCCGAAACGAATGAGTACTATAGACTATCTGAGACTGCCAAGGCACACAGGGGATAGG
+
BBBC?BCCBBBBBBCDDBBABBCCC@CCC?DGEEBB?B>BBCCCDD@BC?C@CCB99999.:=DABBBBBCCCC=A>:::::):C=C;@@@7@ACAEBBBJCC@@?@@CC@DBA?ACCCCBDDCDFCCBBBB@C??@>@AABBAAC<A>AAA>ACBBBBBD@CCCAAA@FF?999;?@???8<992999999%9?;>97:BABAB>A>?C==7>==<B@A?@GBBBDD?C?CCC>BBB@AAABBBBCACCDC>>>BBCCAAABBBB?B::9:BBCCBBBB9ABBBB
@ATNG8:02937:07098
GATGGTAGAGTATCATGTGTATCTCCAGAAGATCAGGAACTCTAGAAGAATTCAGATTTTTAACACGAGAGTAAACGTAAAAAGAAGGTTTTACAAGACTCACGTTAACAATATTGCAGCAGTACGCACACAATCGAAGCGCAGTAAGGATGGCTAGTGTAACTAGCAAGAATACCACGAAAGCAAGAAAAAGAAGTACGCTATTAACTATTAACGTACCTGTCTCTTCCGAAACGAATGAGTACTATAGACTATCTGAGACTGCCAAGGCACACAGGGGATAGG
+
@ABC?BBBDAA@CCCCCC9:;DEEC@CCC@BCBCCC@C?AADEGDC?BC@C@CCB@@AAA0@=BBDCDBBB;;:0;B<<<;<.;>=>5995&595.5ABACCC;:7;?BB?CCC?CCCBBBCABBBBBCCAA>BCDG?BBCBBBCC=B>B:;7;AABCC;<<;CCCBA?BC@?@?=@@AAA;A@A;>>>??.?@?BAAABB??>;><?DDC?C?>>CCC:;;CBBDD?B>BAA;A@@=@@@@CCCAAABBCAAACCCC@@ACDBC@B?C?CCBAA;;<;.;A;;;
@ATNG8:02951:07154
GATGGTAGATACTCGCTGATACACCCAGAAGATCTGGAACTCTAGAAGAATTCAGATTTTTAGCACGAGAGTAAACGTAAAAAGAAGGTTTTACAAGACTCACGTTAACAATATTGCAGCAGTACGCACACAATCGAAGCGCAGTAAGGATGGCTAGTGTAACTAGCAAGAATACCACGAAAGCAAGAAAAAGAAGTACGCTATTAACTATTAACGTACCTGTCTCTTCCGAAACGAATGAGTACGTGTGACGTACGTGAGCTACCATCGATAACCTCGAGTCT
+
<@AA:>CBBDCFCBCBFDCCDBBBB>BBB@CCCEBB@C@BDGEDBB?BC@C?BBAAAAAA3@AABBBBBABBCE>B???@@@.??;?;@@@6@@@>B=BBA@A00,/:::7;>@8>?ABBBCCCDCCCBBCC@CCBC@CCBBBBAB@FBDBB?BDCCCAAB@CCBBBB=@>9000+00000*00939?@@A2?B>B=>=BCBBC>B>ABBB>A>A?HCC@CCBBBDB8;8;CC=BCC@@@@CBCCBBBBBCCCDCCBBBCCCDD@=@000=;:*0*9>@AAAA?
@ATNG8:02907:07531
GATGGTAGGCGTGTGAGAGTCTGCCCCAGAAGATCAGGAACTCTAGAAGAATTCAGATTTTTTAACACGAGAGTAAACGTAAAAAAGAGGTTTTTACAAGACTCACGTTAACAATATTGCAGCAGTACGCACACAATCGAAGCGCAGTAAGGATGGCTAGTGTAACTAGCAAGAATACCACGAAAGCAAGAAAAAAGAAGTACGCTATTAACTATTAACGTACCTGTCTCTTCCCGAAAACGAATGAGTACGTGTGACGTACGTGAGCTACCATCGTTATCGGAAAAGTCT
+
BBA@=A@@=@@?@A?BBCAAAA;944&444.5@?=>C>A?AABAA;;7;B?A?BA@ABBBBA';49<><:;=8377*388;<;<<&<8<39393$38849::=>A???8?<@B?CBD?EA>>>>>>A@@@A>>>?<?A>><>@?;;;//,/977@@CCBBBBCC?CCCCBB?BB?B>>8<?899,:==;999999%9=;>A@BB@@AB:>:?AAA<A<>>>>><@?=:8//)//(////(/<<8=??A==;@778<B??@B>>?BA@=@00+00000*0<993998(8<<7
@ATNG8:02918:07567
GGATGGTAGCGCGACACATAGATACAGTACTCATTCGTTTCGGTAGAGACAGGTACGTTAATAGTTAATAGTCGTACTTCTTTTCTTGTCTTTCTGTGGTATTCTTGCTAGTTACACTAGCCATCCTTACTGCGCTTCGATTGTGTGCGCACTGCTGCAATATTGTTAACGTGAGTCTTGTAAAACCTTCTTTTTACGTTTACTCTCGTGTTAAAAATCTGAATTCTTCTAGAGTTCCTGATCTTCTGGTATGACTAGGTACTAATCGAACCACCTAAGTCT
+
-(---(--2680//9:79;BBA@B?696<<BBB<85/09/99)/////7700)/7///5;27//4./)/7///777;;65444&44.4:<;@4<<897-38:589499988;?BBBCGIHCACCC@CABCBDFCCC@CCBB?B9::DDDCB;:;FBCCC@EID@CC@C?AACCCCCCC@A;;;;.;=@=;;;;;*<BCBE=DA@@CBBBB@49:9:(;@@BC@C@CK?CACBBBD@C@DBCCCB?BCC?CCCC:;;BC@CAABCAECCC@C@DC@BB@BCCB
@ATNG8:02950:07568
GATGGTAGTGTCATATGAGAGTGTGTACTCATTCGTTTCGGAAGAGACAGGTACGTTAATAGTTAATAGCGTACTTCTTTTTCTTGCTTTCGTGGTATTCTTGCTAGTTACACTAGCCATCCTTACTGCGCTTCGATTGTGTGCGTACTGCTGCAATATTGTTAACGTGAGTCTTGTAAAACCTTCTTTTTACGTTTACTCTCGTGTTAAAAATCTGAATTCTTCTAGAGTTCCTGATCTTCTGGTGTCTGATCTGTATCACTACCATCGCAATTGCCTAGTCT
+
;;GE@B@DCBBBCCCBBBCCBBBBCCCCDD@?=?DDD>GC?C?DCBBBC@A@AA00,/8<<=D?B>BDDCCBCCC@CCCCD5CC@CBBB=ABCC?BAB=@@<@@ACBCACCCCCDCC@CCC@D@CDDCCBBBACCBB?BBBBBBCCCCCCCBBBC?DCC@CD@B@BCBBBCCCD;?::;:.;>A>@@@@@,?A?@@;A@BAABGCDC@DCDC5CBBCDAEACDACCCBBBB@D@CCCCCC@CBB@BCBCCCDDBBBBBCFBBBBB@@@@@A@=@<@@?BBBBAA
@ATNG8:02957:07592
GATGGTAGTATCTGCACACTCTGTCCAGAAGATCAGGAACTCTAGAAGAATTCAGATTTTAACACGAGAGTAAACGTAAAAGAAGGTTTTACAAGACTCACGTTAACAATATTGCAGCAGTACGCACACAATCGAGGCGCAGTAAGGATGGCTAGTGTTACTAGCAAGAATACCACGAAAGCAAGAAAAAGAAGTACGCTATTAACTATTAACGTACCTGTCTCTTCCGAAACGAATGAGTACTATAGACTATCTGAGACTGCCAAGGCACACAGGGGATAGG
+
BBBC@CCCBCBB?@ABDCCABACCCACBBACCCCBB?B@CCBBBBDACC?A?@@B8887-9>AABBBBBCCBB<@A>?@@8AA>A5;;;6;CE@CCCCCCHDC@B?BD@DCC>BBCCCCCCCCCCCCCCC?CCB?@>@CBBCCC?C?CCC@BCCCCCC@CCCCCBB?BC?BBB@BBCCC>BBB>AAAAA2@B@BBBCCCCBB?B@??@@;@<AAB@B?CCBCBBB@B@CCC>CBB?BBCCCAAABBCCABBCAABBBCBCBBB?B?C@DBBCGCCAC:CC=<<
@ATNG8:03021:07209
GATGGTAGATATATGCACGCTCTACCAGAAGATCAGGAACTCTAGAAGAATTCAGATTTTTAACACGAGAGTAAACGTAAAAAGAAGGTTTTACAAGACTCACGTTAACAATATTGCAGCAGTACGCACACAACGAAGCGCAGTAAGGATGGCTAGTGTAACTAGCAAGAATACCACGAAAGCAAGAAAAAGAAGTACGCTATTAACTATTAACGTACCTGTCTCTTCCGAAACGAATGAGTACTATAGACTATCTGAGACTACCATCGAACCATCTAAGTCT
+
::5505;::<<<<<<;;;<<<=@?@=BBB=@9;9;=;DHE?A665??>@9:4=9///999$/*/////8>8;<>9?;@>@@<1:><@.444&5999;?AACB@@B@B?BC@BBB@CBC;;;BBBB@AAAABB@CCJACCA@BAAB>B>AAB8;;BDBBBD@BBCCDD>AA>??C?AAA@@;???>>???@1?C?BBCBBBBBC?A<@@@@=A?BCBBB@CBBBBCB?B?A@@<ABBADCCCBBBCCBCCAAACBBBCCACAABC?@@?>>9>;@9::D@CCBB
@ATNG8:03060:07089
GATGGTAGCACACGAGATCTCTTCGTACTCATTCGTTTCGGAAGAGACAGGTACGTTAATAGTTAATAGCGTACTTCTTTTTCTTGCTTTCGTGGTATTCTTGCTAGTTACACTAGCCATCCTTACTGCGCTTCGATTGTGTGCGTACTGCTGCAATATTGTTAACGTGAGTCTTGTAAAACCTTCTTTTTACGTTTACTCTCGTGTTAAAAATCTGAATTCTTCTAGAGTTCCTGATCTTCTGGACGACGCGCACTGACACTACCATCGCAATTGCCTAGTCT
+
?@DD@CDBBA@@@BBBBCCCCCAHDCBBCBCC@BBBE?CDAEADDBBCCCA@A@@A?@ACBCC@B@CCBBCCC;@599898)3@7BCCC6;BCB?BAA=AA<??AA@A@BBBBBBBA=A??;??BBBBBCBA<ACAA<@@C788>>??AAB@???=@BC<AC<A=???@@BB??;;::991:6=8:6677)39,,,),,,,,,6879-5222$2666:5:5AA:?AAB===;@<@A?>>D7;;><AA@?@AAA>>>=>>AA@@==9=>>?A@<?<?A;@@AB=>
@ATNG8:03104:07133
GACGGTAGCGAGCGAGTGTGTATACCAGAAGATCAGGAACTCTAGAAGAATTCAGATTTTTAACACGAGAGTAAACGTAAAAAGAAGGTTTTACAAGACTCACGTTAACAATATTGCAGCAGTACGCACACAATCGAAGCGCAGTAAGGATGGCTAGTGTAACTAGCAAGAATACCACGAAAGCAAGAAAAAAAAGTACGCTATTAACTATTAACGTACCTGTCTCTTCCGAAACGAATGAGTACGATGAGATCTCGTGTGCTACCATCGAATCACGAAAGTCT
+
CBBB@CCCBBBCBCCDBBBCCCBBB@CBB>BFCCBB?B?BBCCCCB>AA@G?A??:9::;*;;BBCCCDCCBB@8@B:9:9:*;?>?=A@@0@B>9?CBCCCC@@=A@BB?BBB?BCCCBCCDDBBBCCBCBACDCC@CBBBFCCC?E?BBC?CCCCCCCB@CCCCCC?BC@AA@698=>=5=>><999:9:9:"0::>:;0//7658@?;4927@@@B@B>>?CCB?B=99959???:::B998BBBCCB@>>>=>=>;=;>>A9<=@??:?9:::::3;ACB
@ATNG8:03060:07204
GATGGTAGCGAGCGAGTGTGTATACCAGAAGATTAGGAACTCTAGAAGAATTCAGATTTTTAACACGAGAGTAAACGTAAAAAGAAGGTTTTACAAGACTCACGTTAACAATATTGCAGCAGTACGCACACAATCGAAGCGCAGTAAGGATGGCTAGTGTAACTAGCAAGAATACCACGAAAGCAAGAAAAAGAAGTACGCTATTAACTATTAACGTACCTGTCTCTTCCGAAACGAATGAGTACTGTATCTATGTGTGCGCTACCATCGATAACCTCGAGTCT
+
ABBC@CBBBBCBBBCCBCCDDCABAACCC@:::ADCACACBCCCCC>CC?A@BA?88889)9<ACBCBBBBBB@8?@:;;;;*;E@D=BAA9ACEAIBBBCCCAA?B@BC@CCC?BABBBBCCCCCCCCCBB@CCCC@CAABABBB?C@DBB?ABCCCCCC?BBBBBC@CC??>?;??@@A999:=AAABB3BB?B??@BC@@@<A;AAAA<@<@@CBB?BCBCCBB>A>AGF>CBB?BBBBBBBBCBBBBBAAACDBAAACCBB<A<;;B8838<A@BBB;;;
@ATNG8:03140:07224
GATGGTAGCGCATATCAGCGCAGCCCAGAAGATCAGGAACTCTAGAAGAATTCAGATTTTAACACGAGAGTAAACGTAAAAGAAGGTTTTACAAGACTCACGTTAACAATATTGCAGCAGTACGCACACAATCGAAGCGCAGTAAGGATGGCTAGTGTAACTAGCAAGAATACCACGAAAGCAAGAAAAAGAAGTGCGCTATTAACTATTAACGTACCTGTCTCTTCCGAAACGAATGAGTACGAGTCAGAGCAGAGCTACCATCGTCATCCAGAAGTCT
+
<A:;244449=A@@@AA@?@;;;BD>BBB><<=6666;7;>>>>BB:BD8959?:4499*5259A;>=>>999)554444&497<3;;;0;==9=>:9;;;;;40;@@:>00+0<<=@?@@C@@@ABAAA>BBBB?;;:CDD?@<?=AAB=ABBBCBBB@@A;<<@:==-00>;?7::=5:::9==CCC1::9@//0=8>>?1753:?:7==<<B;>;;<>=9:>25.4:>)56<7;;<;=<;55454;9::988<4433/)////:9//67;=>8=<<5
@ATNG8:03145:07214
GATGGTAGTATCTGCACACTCTGTCCAGAAGATCAGGAACTCTAGAAGAATTCAGATTTTTAACACGAGAGTAAACGTAAAAGAAGGTTTTACAAGACTCACGTTAACAATATTGCAGCAGTACGCACACAATCGAAGCGCAGTAAGGATGGCTAGTGTAACTAGCAAGAATACCACGAAGCAAGAAAAAGAAGTACGCTATTAACTATTAACGTACCTGTCTCTTCCGAAACGAATGAGTACACATCGTCGTGTCGTGCTACCATCGTATCTCAGGAGTCT
+
AA@@?@DCCAABBBBABBBB>@>CC@BBB@CCCC;;29.5:=>>>B9@@7;4:??:9998$35:;=@:;??=BA;97<;99*4@:>.;;;*;9@>B9;;:;BDD?B>@@=@CC@CEEAAABEBBDDBCCBB>A;;;=@ACDBAAA:;8;BB=@@CECCBB@BCBBCD?BB?CBB?BB::98CA=ABBBB2@C?99:BBBBBB?C@AB>?;?=A;@@B?A??@@@A>A@BCC>B??<?@A@AAABBBAAABAC@A>?>ABABBB?BBBBBB@@>B@A>A978A
@ATNG8:03125:07571
GATGGTAGTGCGTGAGAGAGAGACCCAGAAGATCAGGAACTCTAGAAGAATTCAGATTTTTAACACGAGAGTAAACGTAAAAGAAGGTTTTACAAGACTCACGTTAACAATATTGCAGCAGTACGCACACAATCGAAGCGCAGTAAGGATGGCTAGTGTAACTAGCAAGAATACCACGAAGCAAGAAAAAGAAGTTACGCTATTAACTATTAACGTACCTGTCTCTTCCGAAACGAATGAGTACACATCGTCGTGTCGTGCTACCATCGAACCACTAAGTCT
+
/99:6::?@@;><BBBBCABAA;;;)59949@@CEH?C=;;6;::>9<@7;2:::4:;;:':794449993333(33499:.:<7<.444&555.5;956=6666;7;@8<>B9>BBB@A@BCC;;:::::.9@>?=BABBBBCD@CBCAB?@BA@@C<@<?@@9:9;??=AAA??>870399437777'73/37,0>///6?8?8B<B=8>8;<BAA?BBBBBBB?A<A@>5=00+0::?AB?@?4439;:0///88778==??BB?<<6;)//96066:9
@ATNG8:03162:07180
GATGGTAGCGAGCGAGTGTGTATACCAGAAGATCAGGAACTCTAGAAGAATTCAGATTTTTAACACGAGAGTAAACGTAAAAAGAAGGTCTTACAAGACTCACGTTAACAATATTGCAGCAGTACGCACACAATCGAAGCGCAGTAAGGATGGCTAGTGTAACTAGCAAGAATACCACGAAAGCAAGAAAAAAGAAGTACGCTATTAACTATTAACGTACCTGTCTCTTCCGAAACGAATGAGTACGATAGAGAGCTCTCTCTACCATCGAATCACGAAAGTCT
+
@?>:8=889:<?@@BCCCCAAA@AA;ABCBAABBBA:?<@BBBCCC@AA;>9>?;::DDD1>?=BBCCCCHCEG?B@;;;;;*4B<?0:558=>>7<<<@A@<..(-6..)--:27//6>>>CCBBBB;9<A;@A@@=@;0/////5<7<<<7;;??;???<?;<<BB?BA;>=9499<<>98878777777$7;573373339:6:8=BBB>C8=7@;;9=656<66./6:==3=00)/0/<@@@=B>::==<;<<///8////*/6=<<6:8655==4=>>?
@ATNG8:03171:07178
GATGGTAGGCGACATACATACGCGCCAGAAGAATCAGGAACTCTAGAAGAATTCAGATTTTTTAAACACGAGAGTAAACGTAAAAAGAAGGTTTTACAAGACTCACGTTAACAATATTGCAGCAGTACGCACACAATCGAAGCGCAGTAAGGATGGCTAGTGTAACTAGCAAGAATACCACGAAAGCAAGAAAAAAGAAGTACGCTATTAACTATTAACGTACCTGTCTCTTCCGAAACGAATGAGTACGAGAGTCAGAGCAATCGAACCACCTAAGTCT
+
<=;;54::5;556====>6954944./772//)//992;7;>>?<=<9==8<7<:;999999#55)55559><<6//,/77=>>>,00,/2777.79;7556559<54058:95;AB=BDCCC@@ADBBBBCCCCABBAB000=>>>AA>B=B::;:CCCCA@@<@@>;::600*/>:17>===63333//////$/;5/////3?BC>B>:<<=6;6336558<<:;;;;7:7:>@<::;:>>=BBB???@@>998??>BB?@@AA=@5;;<?A=B@??
@ATNG8:03194:07232
GATGGTAGAGTACAGTGTAGTAGACCAGAAGATCAGGAACTCTAGAAGAATTCAGATTTTTAACATCGAGAGTAAACGATAAAAAAGAAAGGGTTTTTACAAAGACTCACGTTTAACAATATTGCAGCAGTACGCACACAATCGAAGCGCAGTAAGGATGGCTAGTGTAACTAGCAAGAATACCACGAAAGCAAGAAAAAAGAAGTACGCTATTAACTATTAACGTACCTGTCTCTTCCGAAACGAATGAGTACATAGATATAATCGAACCACCTAAGTCT
+
4444.488:;=9:;;;<@@@@B;999@9:66;55=94=49:@999B?A@?A>@?::8===,<;>:97944/::99./////6666$///(33(3999'3337.773337//..'.(.305..).:99=BBDIFCCCBBBB=AC:::;AABAB::8;>BCC@CCDC@?00+0@@@AC>A@?:::4::@@@8@??;999999%9>;>:49BBB==9<788@@=B=@?BDE@CBBBACC@B@:::6:AA;@?BBBBCBBBC??@BC>????9?9???@A<??BB
@ATNG8:03187:07245
GATGGTAGCAGACGTGACAGAGCGCCAGAAGATCAGGAACTCTAGAAGAATTCAGATTTTTAACACGAGAGTAAACGTAATAAGAAGGTTTTACAAGACTCACGTTAACAATATTGCAGCAGTACGCACACAATCGAAGCGCAGTAAGGATGGCTAGTGTAACTAGCAAGAATACCACGAAAGCAAGAAAAAGAAGTACGCTATTAACTATTAACGTACCTGTCTCTTCCGAAACGAATGAGTACTATGTAGAGCTCTATACTAATCGATCTTGGTAAGTCT
+
BCBC@BBBBCCCBBBCCDCDDBB996;AB?ACBCCB=@=@ACBBCC?CB?A=@A?@?@@A2@<AAA??>BBCAB9@7;;@AB>BB?B?BBB;BIH@CCCCDCIBB?B@CDACBB?CBCCEBBCCDCCCBDCC@CCBB?BBCCA@??9@<@BC@CCCCCCCB>BBBBBB?BB>BAA999CCC=BAA>ABCCC3DC?B@>>BBBBA;@;?AAA<A=@@CCD@CBBAA@@6;6;BC=CED?AAABBCGBBBBBAAABBBBBBBAAAB?BB@>A881;=@@?BB::
@ATNG8:03160:07457
GATGGTAGCGAGCGAGTGTGTATACCAGAAGATCAGGAACTCTAGAAGAATTCAGATTTTTAACACGAGAGTAAACGTAAAAAGAAGGTTTTACAAGACTCACGTTAACAATATTGCAGCAGTACGCACACAATCGAAGCGCAGTAAGGATGGCTAGTGTAACTAGCAAGAATACCACGAAAGCAAGAAAAAGAAGTACGCTATTAACTATTAACGTACCTGTCTCTTCCGAAACGAATGAGTACGTGTGCGACGTGTCTCCTACCATCGAACTTGCAGAGTCT
+
99@<7<>BBCB???BDDDCC@@@CD=BBE?DDDCBB?B@BCCBBAC@CC?A?BCCBBBBB5B@ECCBBCCCBBB=BCCCCCC1BC?B?BBC:BCC@CBBCDCCDD?D?CC?CCC?CCBBAABCDCCCCCCBB@CDCC@CBCCBBBC?D@DAA=ADDDCCBB?BCCBBB?BB@BBC=?>>>=5???=ACCCC3BB?B?>>BCC@B<><?BDE>A>ABCCCACCBBBCC@C@BCC>CBC@BBBCCBBBBBBBBBCCCBBBA@@>BBC=@BBCB?BB?BCBBBB???
@ATNG8:03218:07048
GATGGTAGGAGACACGTCGCACACGTACTCATTCGTTTCGGAAGAGACAGGTACGTTAATAGTTAATAGCGTACTTCTTTTTCTTGCTTTCGTGGTATTCTTGCTAGTTACACTAGCCATCCTTACTGCGCTTCGATTGTGTGCGTACTGCTGCAATATTGTTAACGTGAGTCTTGTAAAACCTTCTTTTTACGTTTTACTCTCGTGTTAAAAATCTGAATTCTTCTAGAGTTCCTGATCTTCTGGATATGAGTGACTCGTGATCGAACCATCTAAGTCT
+
@@BB?BAA?BCCDCBCBCCCCCABBCCCDCCC?BBBB>BJACACCCCCBC@CCBBB?A?ABCC@C@CBBBCBBAA<88777)7=>?ABB=BCDC?CBC?BB9:9@BBB?BEBBBBBB>BBB?B?BB?BBA@@<@>>=8>==????@@AAAB==>A=??><CB=D=>>>BBBA>>;;;;@A6A=A<?;::9*99----(--9---3637/7;89*9:;;;186:>:<>>A???=C<AAA???6::A=@>???@?>?@@@@?@?@A@;;5;5;///;7666=
@ATNG8:03251:07275
GATGGTAGCTCACGTACGTCACACGTACTCATTCGTTTCGGAAGAGACAGGTACGTTAATAGTTAATAGCGTACTTCTTTTTCTTGCTTTCGTGGTATTCTTGCTAGTTACACTAGCCATCCTTACTGCGCTTCGATTGTGTGCGTACTGCTGCAATATTGTTAACGTGAGTCTTGTAAAACCTTCTTTTTACGTTTACTCTCGTGTTAAAAATCTGAATTCTTCTAGAGTTCCTGATCTTCTGGTCTACTACACTGTACTCTACCATCGAACCTCCTAAGTCT
+
:;C>:>>CCCCCBABCCCBC@@@CCCCCCC@@;??@@:AC@E@CCCCCCD?CCCCC?C?CBAA=A?CCCCCCACC@BBBBB2BB?BBBA9BCEE?ABB?BB?A@ABBB?BBBBBBAA<???<?>AABAAA??;A>>>7;;A>>>>>?@??A>==>9>@@=??:?<AAAAA@??A<AAABB6@;?:>>>>=/>=::;3;?>>AA@>>>=CDDF/>>??@=B=AA:@@AA???<B<BB>>>=:>>>=AAA?A@??@@@@AAAAAA>=;=<<>@<@<@A<AA<A:::
@ATNG8:03219:07436
GATGGTAGTAGTACACTAGTCATCTCCAGAAGATCAGGAACTCTAGAAGAATTCAGATTTTTAACACGAGAGTAAACGTAAAAAGAAGGTTTTACAAGACTCACGTTAACAATATTGCAGCAGTACGCACACAATCGAAGCGCAGTAAGGATGGCTAGTGTAACTAGCAAGAATACCACGAAAGCAAGAAAAAGAAGTTACGCTATTAACTATTAACGTACCTGTCTCTTCCGAAACGAATGAGTACACACTCTCATATGACACTACCATCGTAATTGCGAAGTCT
+
BBBB?B;9;B>====CBCCDCCCCBC9?@?:99=?::.9.595;;;;:>>:=9A@@@AAA@0@=?BB996;;::;2::55555$5<7<4;;;0;<<8>=>><><00+/39:;?>?<>>??AA@CBB;;;BBAB@;;;;<@?ABAACC?B?BAA?ABCCCCDB@BDB@@?>?B=AAC=@@@??8;;;8/0000(0=900*000<>AA<@<?:;;;?;;;ABC@CBBCDDD@B>AAB9A::6:?AAAABABBB@?>BB>=>B>>>=BBB>BBBBAB<?399>>;>@@@
@ATNG8:03315:07523
GATGGTAGTGTCAGTGCGCGTTGTCCAGAAGATCAGGAACTTCTAGAAGAATTCAGATTTTTAACACGAAGAGTAAACGTAAAAAGAAGGTTTTACAAGACTCACGTTAACAATATTGCAGCAGTACGCACACAATCGAAGCGCAGTAAGGATGCTAGTGTAACTAGCAAGAATACCACGAAAGCAAGAAAAAGAAGTACGCTATTAACTATTAACGTACCTGTCTCTTCCGAAACGATGAGTACTATAGACTATCTGAGACTACCATCGTACCACCTAAGTCT
+
88::5:;<<BBBB<;;:65=<7566.599155:;//)/)//)////;7>;484///9::::$/)/8843-3:333808944444$44.5.555&59;9=>;<666=;49555.4<<.45545:<;9;<<655:;795446;445;;;;7=8=996>>=@BA@<?A?999398;>9707;;;<5<33,33337$77,33;;;<8887:488:6196524557:;<;:9:68+//8/8///669788:;;<?888??@ABBA<<B;;6<999@@A>??=?BACDBB
@ATNG8:02030:01879
GATGGTAGTGTCATATGAGAGTGTGTACTCATTCGTTTCGGAAGAGACAGGTACGTTAATAGTTAATAGCGTACTTCTTTTTCTTGCTTTCGTGGTATTCTTGCTAGTTACACTAGCCATCCTTACTGCGCTTCGATTGTGTGCGTACTGCTGCAATATTGTTAACGTGAGTCTTGTAAAACCTTCTTTTTACGTTTACTCTCGTGTTAAAAATCTGAATTCTTCTAGAGTTCCTGATCTTCTGGCTCTCGTAGACAGATACTACCATCGACGAATAGAAGTCT
+
@@DM@CCCCCCCCDCBCCBBBBBCCCBBBB@A>ACCC=BC@C@CCCCCCC?CDCBB?B@DDBA>B?BBABBBBDD@BBBBA1@B?BBCD=CBBB?BBB?BD9:9BCCC@CCCCFCCC@CCD?B?BECCAAAC?CCCC?B@AABBBBCCBBBCCCC@DA@>AB?B>AADFBBCBB?BBCCC;B@B?AABBB3BBBBC=BACCCCCABA@CDDD1CCCCE?C?BD@CCDCCBB?B@DDCCBB?A9989BBBCCCCDBCCCDCCDBBD?BBBBBDCC@CCCC?BBBA
@ATNG8:02057:01287
GATGGTAGCTCTGCTCTGACTCTCGTACTCATTCGTTTCGGAAGAGACAGGTACGTTAATAGTTAATAGCGTACTTCTTTTTCTTGCTTTCGTGGTATTCTTGCTAGTTACACTAGCCATCCTTACTGCGCTTCGATTGTGTGCGTACTGCTGCAATATTGTTAACGTGAGTCTTGTAAAACCTTCTTTTTACGTTTACTCTCGTGTTAAAAATCTGAATTCTTCTAGAGTTCCTGATCTTCTGGACAGAGTGTGCAGATACTACCATCGTCATCCAGAAGTCT
+
;@CD@CBBBCDAA@BCCCCBBBBBBBCCBB>>9@@@?8?A;A?BBBBABA@CC@;<:=9=>>>:C@BAABB:96C:=<==<+<<9<<BC=@@AB@BCCHED?A@BCCC@BBCCCEBB@BBB@B@CCCBBBBD@CBBB?A??@A@A@CCCBBABBB@BBB?CC@B?AAC;;;FHI@BBBBB7B>B=@AAAA,@@AAC>AAECCBB@@?4:9:9'999==;??BC@BAA000@@A@A@CBAB?BBIAICDBCDBBBABABBBCBBBB@AAACCCDJIACBB@BC;;
@ATNG8:02141:01720
GATGGTAGATACTCGCTGATACACCCAGAAGATCAGGAACTCTAGAAGAATTCAGATTTTTAACACGAGAGTAAACGTAAAAAGAATGTTTTACAAGACTCACGTTAACAATATTGCAGCAGTACGCACACAATCGAAGCGCAGTAAGGATGGCTAGTGTAACTAGCAAGAATACCACGAAAGCAAGAAAAAGAAGTACGCTATTAACTATTAACGTACCTGTCTCTTCCGAAACGAATGAGTACGATGAGATCTCGTGTGCTACCATCGAACTTGCAGAGTCT
+
;BCC;?DCDCBBCBBBBBCCBBBBB>BDF@BBBBBB?B@BBBBBBB?BB?B?AAABBCCD3B=>>>CC???ABB:B=:::::*:A>A@A@A7BCC@CBBBBBBBB@C@CC@ABB<??BBBBBCDCCCCCDCC?BBBB@BABCBBBB>A?B:;9;CBABBBB?ACCCAA>AB>BAC>AA@@@8?=:988888(/617///77?=><>;??AC=B=?@BBB=ABA?@BC=A>A@@:AAA>ABABBBCBBABBCCAA:;9=A:;;>AA=?@@??;>>:>?===>>??
@ATNG8:02149:01475
GATGGTAGTACATGATAGCGCACCCAGAAGATCAGGACTCTAGAAGAATTCAGATTTTTAACACGAGAGTAAACGTAAAAAGAAGGTTTTACAAGACTCACGTTAACAAAATTGCAGCAGTACGCACACAATCGAAGCGCAGTAAGGATGGCTAGTGTAACTAGCAAGAATACCACGAAAGCAAGAAAAAGAAGTACGCTATTAACTATTAACGTACCTGTCTCTTCCGAAACGAATGAGTACTGCGTCTCACTCTCGCCTACCATCGATTCGAGGAAGTCT
+
BBDD?BBBBCCCCDCCBBBCCCDC>CCC?BBBBCB@CBBBBAAA?BB@C@AAABBCCC3C?BBBBBABB:::,:=:;;;;*;@>A@CCC9CCC@CD@A@CA@@<?;9999-:8@BBCCCCCBC@AABBBB@AAAA=@?@@999A?B?C;:9:CDBBCBB?@@@000<@@<0::588>?>6;9818>>>@/::3:7797>@<=:>=A>>?=D;?>CCC?CCBCCBB?@:???7?00,0=@@AB?@BB?AACBCCBBCBBB@BBC@CCBBBC@CBBB@D9:998
@ATNG8:02178:01536
GATGGTAGTATCTGTCTACGAGAGCCAGAAGATCAGGAACTCTAGAAGAATTCAGATTTTTAACACGAGAGTAAACGTAAAAAGAAGGTTTTACAAGACTCACGTTAACAATATTGCAGCAGTACGCACACAATCGAAGCGCAGTAAGGATGGCTAGTGTAACTAGCAAGAATACCACGTAAGCAAGAAAAAGAAGTACGCTATTAACTATTAACGTACCTGTCTCTTCCGAAACGAATGAGTACTATAGACTATCTGAGACTGCCAAGGCACACAGGGGATAG
+
BBBB?CCCBB:99@@@@@BCCBACC@DCC=BBBBAA>A?ABBBBBB@BC?B?B@??CCFC*:455576687555,55;;999$9:5:.555'5<<8>=696==<C@B@BCAB??<??@9;;CCBC;;;BBBB?DAAA@B??@BCBB=@<@00-0@;;;@AA>???@@@;=?8999:?;AA@=?>=878886'2942228899795;5;77;6=67;ABC?BBB;;:D@A=9::/9993:??=??ABABAA???BABBBBA@?>==1929=AABCBBBBC:B:9:
@ATNG8:02156:01696
GATGGTATGCGTGTGAGAGTCTGCCCAGAAGATCAGGAACTCTAGAAGAATTCAGATTTTTAACACGAGAGTAAACGTAAAAGAAGGTTTTACAAGACTCACGTTAACAATATTGCAGCAGTACGCACACAATCGAAGCGCAGTAAGGATGGCTAGTGTAACTAGCAAGAATACCACGAAAAGCAAGAAAAAGAGTACGCTATTAACTATTAACGTACCTGTCTCTTCCGAAACGAATGAGTACGATGAGAGAGCTCTCTCTACCATCGTATCTCAGGAGTCT
+
?ACD@CBBBCCCCCBBBCCC@B@?@<@CC@BBAABB>B?BBAAAAA>BB>B=?>>7779:(78?A;;7>>>>?C6<<;7::2:@9@6=<>,/.3.36::877;>8<48A4>9@<@>>>??@@@@@@@A@@@=AAA@;==?<>>@@<@;@:95:@:;;B@@<@A>>>>8==8:::8==6778)8:87;@?@>(/.....669995>5>>;;7>:>=BBB<??>@???9<8<<<4==?;@@@@>>>AA@@@@@A>>=?@@AAAA?>:>???A>>@@>>>;==888
@ATNG8:02162:01690
GATGGTAGGACGAGCGTCTGAGAGGTACTCATTCGTTTCGGAAGAGACAGGTACGTTAATAGTTAATAGCGTACTTCTTTTTCTTGCTTTCGTGGTATTCTTGCTAGTTACACTAGCCATCCTTACTGCGCTTCGATTGTGTGCGTACTGCTGCAATATTGTTAACGTGAGTCTTGTAAAACCTTCTTTTTACGTTTACTCTCGTGTTAAAAATCTTGAATTCTTCTAGAGTTCCTGATCTTCTGGGTCTACGCTCGTCGCGCTACCATCGAATCCTCTTAGTCT
+
//>?;=BB@@>><;;=======>=:>>6669999499(4:393:<<;;?@;@A@:;6:>ABBB:;:9CC@BBBBC@BEEEE1;;?BAAA;;;;B;A:946>459@B@@=ACCCBBBC?A@DAC>@@.....:6>>?@499:5544499<<<<<@A=A8838;;?6>?:;;@A@@690===3=+0+0==@=,=:000+0009;@995/2<777$///)//)/7<=:;;:::54.47498:<=:<89:,::99955=999999@@A??;?0--86--*-:>6:@@CC
@ATNG8:02229:01594
GATGGTAGTCTCAGATAGTCTATAGTACTCATTCGTTTCGGAAGAGACAGGTACGTTAATAGTTAATAGCGTACTTCTTTTTCTTTGCTTTCGTGGTATTCTTGCTAGTTACACTTGCCATCCTTACTGCGCTTCGATTGTGTGCGTACTGCTGCAATATTGTTAACGTGAGTCTTGTAAAACCTTCTTTTACGTTTACTCTCGTGTTAAAAATCTGAATTCTTCTAGAGTTCCTGATCTTCTGGATATGAGTGACTCGTGCTACCATCGTAATTGCGAAGTCT
+
B;;6:>?BBBCCCC;;9BB@@>@@A::5<@BB??ABJ?BC@DAAA;;9A@4;=<00+/6;99A@B>A@A=9///:6::;;;'///(33391436=9>==<>D?BBBBBEACA@;;8;D>BBD?B@BC@@???@<@A@@<A;;;B@;;::98898?B>@BB<@A=A<@@@@@BCCC@@@@@@+0+0+0000+0:<<>4=665999554.4444$4;;:<9<:>>8=A@@A?A<@;AA?AAB?BBC?;;;;;;A;::@@@@?<==8948???AB>@<998?<B889
@ATNG8:02192:01837
GATGGTAGCAGACGTGACAGAGCGCCAGATGATCAGGAACTCTAGAAGAATTCAGATTTTTAACACGAGAGTAAACGTAAAAAGAAGGTTTTACAAGACTCACGTTAACAATATTGCAGCAGTACGCACACAATCGAAGCGCAGTAAGGATGGCTAGCGTAACTAGCAAGAATACCACGAAGCAAGAAAAGAAGTACGCTATTAACTATTAACGTACCTGTCTCTTCCGAAACGAATGAGTACTATGTAGAGCTCTATACTACCATCGTTCCTTCTGAGTCT
+
:=99:<AB@<<<;;;;;;>;@??@?;BBAB@A@@::6:A???BA00+0=+0)0=;:<;;;)57<<=::;?@A@B;>:;;;;;*;;5;5555&5<<7<;;;;==<C=@=@@;;>>387435:<;;;@<<<<>>5:::<7?=?;=777/:2:??=?@@?A>9=9:773996:?=;=<6:;//(.35(..55+6=29699885>=;A;A<>><@:>;AAB=@@>==00+/)/66(///)378;;====<8883...../557777848///959/5/577::788
@ATNG8:02252:01374
GATTAGTGTCAGTGCGCGTCGTCCAGAAGATCATGAACTCTAGAAGAATTCAGATTTTTAACACGAGAGTAAACGTAAAAAGAAGGTTTTACAAGACTCACGTTAACAATATTGCAGCAGTACGCACACAATCGAAGCGCAGTAAGGATGGCTAGTGTAACTAGCAAGAATACCACGAAAGCAAGAAAAAGAAGTACGCTATTAACTATTAACGTACCTGTCTCTTCCGAAACGAATGAGTACCTCTCAGACGCTCGTCCTACCATCGAATGAGGTTAGTCT
+
CBC@CBABBBBBCCBBBBDCCAA>ACB?BA@=>000=AAA@CBA=??<?<?BBBBCCC3C@DDCCCA@@@@@8?B?@?AA1AB@C=BBB;BCC@CCCCA??98289?@;ACF@BBBBBBCBCCCCCCCBB?BBAA?C??>???B@D@C::7;A@@@CBB>BBBBAA?BB>BAB>BAAAA;:9818::::*9>:?888>>@@B=E:===><@<>>BBDAFDBBAEE@B???A9A9:6:???BBB?BBBAABC>>>>>>CB;>>A=AA>>=<>=<=3:4;AAAB
@ATNG8:02256:01347
GGTGGTAGGACGAGCGTCTGAGAGGTATCATTCGTTTCGGAAGAGACAGGTACGTTAATAGTTAATAGCGTACTTCTTTTTCTTGCTTTCGTGGTATTCTTGCTAGTTACACTAGCCATCCTTACTGCGCTTCGATTGTGTGCGTACTGCTGCAATATTGTTAACGTGAGTCTTGTAAAACCTTCTTTTTACGTTTACTCTCGTGTTAAAAATCTGAATTCTTCTAGAGTTCCTGATCTTCTGGATAGCGACGCGATATACTATCGAACTTGCAGAGTCT
+
>?@<7;;@;CCBBA;50@0//==@;@@CB;;79DGC@BB@C?BBCCCBA?ACB?@>??BBBB?C@CCCBBABBB?AADCC0;;7;@AE9@@;;7;BB?BC:;;BBAE@CDCCDDCC@CA@?@@CC;;;BAB?B@@@?C;;;CBBBAAAA>@@993;@@<AB?B=AACBAACGCACBBBA3A5;5;@CCI5CBBBI>BABBCCB;;;5;;;;*;B@;;7;<?@>BBBBB@@?@?DABDBB?BBC?CCA@ABBAAA@@@BBAAAA@???=AC>BABBBDAAA
@ATNG8:02291:01604
GATGGTAGAGTATCATGTGTATCTCCAGAAGATCAGGAACTCTAGAAGAATTCAGATTTTTAACACGAGAGTAAACGTAAAAAGAAGGTTTTACAAGACTCACGTTAACAATATTGCAGCAGTACGCACACAATCGAAGCGCAGTAAGGATGGCTAGTGTAACTAGCAAGAATACCACGAAAGCAAGAAAAAGAAGTACGCTATTAACTATTAACGTACCTGTCTCTTCCGAAACGAATGAGTACACATCGTCGTGTCGTGCTACCATCGACCTCTAGAAGTCT
+
>@@@?=BBCCCBDBBBAA;;;?BBA?BAA>A@AA;:8;?BBBBBAB@CCAF@CBCBBCBC5C@CCCCC@@@CCD<;;;AAAA0@><>5:9:&9?:7:??AB@??F?B?BB?AAA=AAAABBBBCCCCDDDA@;?B::5;@@>AB:95;?C@@>@A@@?B?><?AAABB?BC<??A?BABAC8;8838AAAA/==9<877==?;;7;;>>>>=A=>>CBB@CCCDCDC?B?BBB<BCC?BBBBBBBBCBBCBBBBBCABBBAAABB?B@??@A>ABBCCD?ABBB
@ATNG8:02348:01328
GATGGTAGTATATCGCGTCGCTATCCAGAAGATCAGGAACTCTAGAAGAATTCAGATTTTTAACACGAGAGTAAACTGTTAAAAAGATGGTTTTACAAGACTTCACGTTTAACAATATTGCAGCAGTACGCACACAATCGAAGCGCAATAAGGATGGCTAGTGTAACTAGCAAGAATACCACGAAAGCAAGAAAAAGAATGTACGCTATTAACATATTAACGTACCTGTCTCTTCCGAAACGAATGAGTACGAGAGTCAGAGCAGAGCTACCATCGATTCGAGGAAGTCT
+
::<=<==BDAAABA@>;;@545<;;7;==:;AABAB>B=<<<;;;<9==:<8==/0/;;;)=7///6:99///81////(/666'/3331777+7::(////(/63555,5.563622,2688=?;;<>AA<?CCC@CCBB?ABBBC?BB>@<<9929><8887958==<==399*///5;5;7=38::6/////$//(//5666333;6;2433:;6;7;?@@@4:3<599@39,22:)234/339568275599;;>;=A5977556661655586)..32,205...
@ATNG8:02353:01703
GATGGTAGCTGCTGATGATATCTCCAGAAGATCAGGAACTCTAGAAGAATTCAGATTTTTAACACGAGAGTAAACGTAAAAAGAAGGTTTTATCAAGACTCACGTTAACAATATTGCAGCAGTACGCACTCAATCGAAGCGCAGTAAGGATGGCTAGTGTAACTAGCAAGAATACCACGAAAGCAAGAAAAAAGAAGTACGCTATTAACTATTAACGTACCTGTCTCTTCCGAAACGAATGAGTACACACTCTCATATGACACTACCATCGACACTCCAAAGTCT
+
<AEHAC@@@CCCCCDCCCCEBBBB@BCB?CCBB??<??BBBAAAB>AC>B>???@@BCB1A>@@AAA@AACBB;?<9;;;;*;<:@+000)---73----:::<<7:6=@=::99>=><@CCCCCDDC:;;A>ABAA?AA@@@AAA<B@DBB<ABBCCAA@>BBBBBB?AA<>=:4::888)7::8::::;;'6<7<///==A?><><@@CB:=:>ACBB?BCBBBBB@B?BBB>BCC?AAACCBCC@>>?@@AAAAACBBBB>>>?CCCCBBB>>@<@?8A999
@ATNG8:02411:01308
GATGGTAGTGCGTGAGAGAGAGACCCAGAAGATCAGGAACTCTAGAAGAATTCAGATTTTTAACACGAGAGTAAACGTAAAAGAAGGTTTTACAAGACTCACGTTAACAATATTGCAGCAGTACGCACACAATCGAAGCGCAGTAAGGATGGCTAGTGTAACTAGCAAGAATACCACGAAAGCAAGAGAAAGAAGTACGCTATTAACTATTAACGTACCTGTCTCTTCCGAAACGAATGAGTACGAGAGAGCACACGTGTCTACCATCGCAATTGCCTAGTCT
+
B@@::;<?9:9<<=BBAAABCC@?>9@<;69@@?@@=?;ABAAADD?CC=A>ABAACCC=)=5=;7:765222;077:994*598>.955&5<<4;;<@A@@@A5;5;B;??C<???>A@@ACBCBCC@A@?@@@B??::9AA??9??C;;4:A??@BAB?AB@@AB>BC=????AA=ED7>88188:;=39:47777225;<8@09:@@=@?BCCBD@BB???AAAD?AA@;@::3:::>AABCCAAA768;::<<=;9:9::6;9999;9=59:7;AAB;:
@ATNG8:02396:01485
GATGGTAGCGCATATCAGCGCAGCCCAGAAGATCAGGAACTCTAGAAGAATTCAGATTTTTAACACGAGAGTAAACGTAAAAAGAAGGTTTTACAAGACTCACGTTAACAATATTGCAGCAGTACGCACACAATCGAAGCGCAGTAAGGATGGCTAGTGTAACTAGCAAGAATACCACGAAAGCAAGAAAAACAAGTACGCTATTAACTATTAACGTACCTGTCTCTTCCGAAACGAATGAGTACAGAGAGTACGATATGTCTACCATCGATGGATCTGAGTCT
+
::9:5;666==>CCBBBBBCDCC@D<BBD@BCCB?@=@>AABBCCC?AC?B>A@BBBDDD5C@CCCCCCDCCCD>A@99999*;A@B5999&5<<9666<>>>;A?A=@B?AAA>BBAAABBBBBCCCCCCB?DBBB?BABABBBB?B@C9989BBBBCCA?CCC??@>BE>B@A>ABCBA;>9978BBBB/AA<>877=>>>><>;@@BA;><>@DCC?B@A@BCD?B?BBB=B@@=@ABBBCCCCAAAABABABABB>?888>9>>????D=CAAAA<<;;;
@ATNG8:02402:01781
GATGGTAGATACTCGCTGATACACCCAGAAGATCAGGAACTCTAGAAGAATTCAGATTTTTAACACGAGAGTAAACGTAAAAAGAAGGTTTTACAAGACTCACGTTAACAATATTGCAGCTGTACGCACACAATCGAAGCGCAGTAAGGATGGCTAGTGTAACTAGCAAGAATACCACGAAAGCAAGAAAAAGAAGTACGCTATTAACTATTAACGTACCTGTCTCTTCCGAAACGAATGAGTACTATAGACTATCTGAGACTGCCAAGGCACACAGGGGATAGG
+
CCCC?BBBCDCCCABBCBBBDABBC=BBA?BBBBAA>@?AABBBBA?AA>A>>>;=@AAA/A;AB>>>@B@??@6::;;;;;*;A>B5999'5<<7;<;;>><;@>A>AB?BBB7::??ACBCDDDDDCCBB?BCBB?BBBBBBBB?B<@@B>BBCCBAAB>CCBAAA>BC@B@A<AACDD9>AA>@AAAA/@<8==AABBBCC?B?BBBD?C??AAAC5<<<<888;?:AAA9ACC?@@@CBBBBAAB??@AAAAAA@===AAA<A=C=AAA==>=DD5C>>>C
@ATNG8:02470:01416
GTGGTAGTGTGTCTCTGAGAGTAGTACTCATTCGTTTCGGAAGAGACAGGTACGTTAATAGTTAATAGCGTACTTCTTTTTCTTGCTTTCGTGGTATTCTTGCTAGTTACACTAGCCATCCTTACTGCGCTTCGATTGTGTGCGTAACTGCTTGCAATATTGTTAACGTTGAGTCTTGTAAAACCTTCTTTTTACGTTTACTCTCGTGTTAAAATCTGAATTCTTCTAGCAGTTCCTGATCTTCTGGGTCTACGCTCGTCGCGCTACCATCGACCTCTAGAAGTCT
+
9669=<:@;66;CDB@A?AAA;548::333857378-48.4.49///77)/---702(----(/277:555555.44444$44.44;<2////)///)/:.55;:9;,//::::<<9;54.475/////7727:<=7<<<;99;44.44444.3986<5424:49-334.5997//)//555&56;755555$59555)5599<><666<@@@0==A@?5;5;>8=@>9999:48;?<<@==299;;/;??@;988888B??::@;:7:///99398555505588
@ATNG8:02446:01463
GATGGTAGGCGACATACATACGCGCCAGAAGATCAGGAACTCTAGAAGAATTCAGATTTTTAACACGAGAGTAAACGTAAAAAGAAGGTTTTACAAGACTCACGTTAACAATATTGCAGCAGTACGCACACAATCGAAGCGCAGTAAGGATGGCTAGTGTAACTAGCAAGAATACCACGAAAGCAAGAAAAAAGAAGTACGCTATTAACTATTAACGTACCTGTCTCTTCCGAAACGAATGAGTACGTCTGACGTACGTGACGCTACCATCGAACTTCGACAGAGTCT
+
;B@>5;:;8;AABHCCCBCCBBCAA>BCC@DCCBBB?B@BBBBBBB@CC=@=>>?99999*;>CBBBBBCCBCC=BB@BAAA0;;7;?BCC;CBB?BC@A@BBAA>B?BC?C==;>ABBBBCCCCCCCBBBA@CCCD?BAABAAAA>@=B996:A@@CBBB?BBA@AA@CC=???499@@?8:881888888%/869/./59><;:;<>>@@<B<A?BBC@BCB@@::4829??9@??<?AABA@@@0//67/4488/---------(/397717;1332783--2--
@ATNG8:02529:01322
GATGGTAGTATATCGCGTCGCTATCCAGAAGATCAGGAACTCTAGAAGAATTCAGATTTTTAACACGAGAGTAAACGTAAAAAGAAGGTTTTACAAGACTCACGTTAACAATATTGCAGCAGTACGCACACAATCGAAGCGCAGTAAGGATGGCTAGTGTAACTAGCAAGAATACCACGAAAGCAAGAAAAAGAAGTACGCTATTAACTATTAACGTACCTGTCTCTTCCGAAACGAATGAGTACACATCGTCGTGTCGTGCTACCATCGTATCTCAGGAGTCT
+
:=<<8<<<<?CCCCCBCBBAAACCC@CDD?BBCC@@=@=@@BCAAC@BB?B@AAAAAACD3D>???::9A>><B<B@BBDDD1BA>B5::;'5::76666>><<<7:9=>:;??49997:BCBCCDCCBBBB?BDBB<??@@@@AB?A?C:97:BAABBCC?AAABBB?BB?BBB>==;;;1;<<789888+8=<A>=>ABC>><>;>>?@<@<AABCC?BCBBBCB@E@AAA<ABC?BABBACCCA=CCAABBBA>>>888ACC@CCCCB@<=>AAC===>>=
@ATNG8:02508:01365
GATGGTAGCCGCACACATAGATACAGTACTCATTCGTTTCGGAAGAGACAGGTACGTTAATAGTTTAATAGCGTACTTCTTTTTCTTGCTTTCGTGGTATTCTTGCTAGTTACACTAGCCATCCTTACTGCGCTTCGATTGTGTGCGTACTGCTGCAATATTGTTAACGTGAGTCTTGTAAAACCTTCTTTTTACGTTTACTCTCGTGTTAAAAATCTGAATTCTTCTAGAGTTCCTGATCTTCTGGATAGCGACGCGATATACTACGCTGTACTCTACCATCGAATGAAGGTTAGTCT
+
4:<;7;<55.55>9;;;>@:44:::;;<<=9:72;995)5>9<8==;00/;69=<CC@C?A=:98(45:8:?<A@@@889:9:)38-3333(3///)//94//)5;:==<7<9/0/:<;7<>>:D:CA>=0//947/0949:995545=;788:/0/4<8:6:;:;7;B9:9BB>>:99999+9.9.95595(55999)55:::<<;9949999$544;=9=8==469@@>9949:=<?<;;7:9:55595966@@A?@?;>=@@@@?:>:=>>?<<<>078=;:6---)-)-)-4445
@ATNG8:02568:01546
GATGGTAGTGTCATATGAGAGTGTGTACTCATTCGTTTCGGAAGAGACAGGTACGTTAATAGTTTAATAGCGTACTTCTTTTTCTTGCTTTCGTGGTATTCTTGCTAGTTACACTAGCCATCCTTACTGCGCTTCGATTGTGTGCGTACTGCTGCAATATTGTTAACGTGAGTCTTGTAAAACCTTCTTTTTACGTTTACTCTCGTGTTAAAAATCTGAATTCTTCTAGAGTTCCTGATCTTCTGGTATGACTAGTGTACTACTACCATCGAACTTGCAGAGTCT
+
549;.5555559<55559444<;959539=4969ACB=BB@B?CGCBB@@=@A@?@=@5<8373(4.4444498885:;;;;+;<<:>A>(7/0/)//:5;;86655=<.559>596;7<<@;@;000///5;.55<<8;955559559@BC:9:?<@?@<??9;9=;>>=999949=>??4?4945=<<<)555<@3;?B?999??=;??>>09///<7<8=?<;@?<===4905<;<<>:<@A@999:;CAAACAA@BAA;::D;@@?@>900+00;88798;
@ATNG8:02619:01514
GATGGTAGATACTCGCTGATACACCCAGAAGATCAGGAACTCTAGAAGAATTCAGATTTTTAACACGAGAGTAAACGTAAAAAGAAGGTTTTACAAGACTCACGTTAACAATATTGCAGCAGTACGCACACAATCGAAGCGCAGTAAGGATGGCTAGTGTAACTAGCAAGAATACCACGAAAGCAAGAAAAAAGAAGTACGCTATTAACTATTAACGTACCTGTCTCTTCCGAAACGAATGAGTACTGTATCTATGTGTGCGCTACCATCGAATCCTCTTAGTCT
+
;;BC?CDDCDCCCCBBBBCBBC@@@=@CB@DDBC9999?BABBBBB?BF@B?BA;9:===/=:::;?@>>????:;;AGEGE3GC?B5;;;.:@@<9;9@<@@<B>?=@E?BBB=??@ABBCCFCCDBCCCC?BBBB>@@BBBBBC?B?B996:AAABBCC?BBBAAA?CB?989=@=:::/::91888888%//)////;;??@:>:>@A@<@=@@BCC?CCCBBBB?B@BBB>BBC@BBBBBBDCCCBBBB8::=>>??@@@@A<@@@BB=??<;;:;AC???
@ATNG8:02614:01717
GATGGTAGTATATCGCGTCGCTATCCAGAAGATCAGGAACTCTAGAAGAATTCAGATTTTTAACACGAGAGTAAACGTAAAAAGAGGTTTTACAAGACTCACGTTAACAATATTGCAGCAGTACGCACACAATCGAAGCGCAGTAAGGATGGCTAGTGTAACTAGCAAGAATACCACGAAAGCAAGAAAAAGAAGTACGCTATTAACTATTAACGTACCTGTCTCTTCCGAAACGAATGAGTACTATAGACTATCTGAGACTGTCCAAGGCACACAGGGGATAGG
+
CCBC:?DBBBCBCBBBBA@@BCFCD@CCC?CCCCA@>@ACCDCCCA>CC?C>BA==;;;=.??AABBBBBBBBB8BD00000*00/)///'/;<9=;;;>><AC?@=?B?BBD=@>89:BCBCCCCCBCBC@BB@@=?<;=;=;@6?;?995:C@AABBB?BBBBBB?BC?>>:088===3=885;ADED/>?<BDD@@@@??;?:==>><?;?@AAA>ACCCCBB@B?BBB=BCC?BBABBCAAAAA>>>>>>FBB?;;@=...*.*.6<@ACA@@CB9>>///
@ATNG8:02626:01711
GATGGTAGGACGAGCGTCTGAGAGGTACTCATTCGTTTCGGAAGAGACAGGTACGTTAATTGTTAATAGCGTACTTCTTTTTCTTGCTTTCGTGGTATTCTTGCTAGTTACACTAGCCATCCTTACTGCGCTTCGATTGTGTGCGTACTGCTGCAATATTGTTAACGTGAGTCTTGTAAAACCTTCTTTTTACGTTTACTCTCGTGTTAAAAATCTGAATTCTTCTAGAGTTCCTGATCTTCTGGATAGCGACGCGATATACTACCATCGATAACCTCGAGTCT
+
BBBB@CCD?CCBCCBCBCBEECBB?BCCCDCC@CBBB=BB?C@BBCEBBA@CDDCC?C@D<@@?CACBBBBBBBB@CCCCC1CC?AACC=BBCC@CCC?BC<@@ABBC@BBCCCCCC@CCA?B@CCBBBBAB@CCBA?BAAAB???BBBBBBABB>BBB@BB@B@BBCBBBCCB@BCDCC;C>B>BBCBC5CCCCC?CCDDCCCCBC@BCCC5BBBBC?B?BC?BBBBCBB>B?BBBDBB>AAB@DCBBCCFBCC:::DDDBBBB@B?>>DBB@B@BBBCB>>=
@ATNG8:02695:01441
GATGGTAGGCACTGCGCACACATCCCAGAAGATCAGGAACTCTAGAAGAATTCAGATTTTTAACACGAGAGTAAACGTAAAAAGAAGGTTTTACAAGACTCACGTTAACAATATTGCAGCAGTACGCGCACAATCGAAGCGCAGTAAGGATGGCTAGTGTAACTAGCAAGAATACCACGAAAGCAGAAAAAGAAGTACGCTATTAACTATTAACGTACCTGTCTCTTCCGAAACGAATGAGTACGAGAGAGCACACGTGTCTACCATCGTAATTGCGAAGTCT
+
/==B>BAB=@A>;A<<<>>BBCCBC=BBC@CAABBB@C@BBBBDBB@BC?B?AA@99988(9;=<;;;;;8777.77;5???+<<5:.555'5::7<;;?==@;@4838=6=AA=A?>>@AAABDCBCBBBD@CBBA=@@@?B???>A<@??:?A???@??:?888=@9;:7;:=962599-5222;;==.9=4//./9676;499=;==9?8<=A::6:??ABBDAD=AAD@A@A4::::>?@AAAA===@@===776>@?=859///9@5:5AC@@>@@AA
@ATNG8:02664:01677
GATGGTAGGACGAGCGTCTGAGAGGTACTCATTCGTTTCGGAAGAGACAGGTACGTTAATAGTTAATAGCGTACTTCTTTTTCTTGCTTTCGTGGTATTCTTGCTAGTTACACTAGCCATCCTTACTGCGCTTCGATTGTGTGCGTACTGCTACAATATTGTTAACGTGAGTCTTGTAAAACCTTCTTTTTACGTTTACTCTCGTGTTAAAAATCTGAATTCTTCTAGAGTTCCTGATCTTCTGGGCTGCGCTGATATGCGCTACCATCGAGGTTGTAAAGTCT
+
449939<A>BCAAACBBBDCDCCD@CBCEDCC@@??B=BG?C=@BDDCBB>BBCCC?C?CABB@D@DBBBCCCCC?BBDDD1AA>@ACC=AABC:<:C?BB:;;CCBCACCCAB@CC@CBB?C@DCBABABE@DCCD?CBDCA@@BC@@ACBBBC?CBB?BC@C=??BBBAAAA=@BCCC:C?B<AABBB2BBBBD<A;;;C@A;;;5;;;;*;;;;B?B@DC@CDDDBBB@B?ADDBBA=@?AA8A;;;BBBBDGDBBBCBBBC@BBBCCD>?>??DD=B?>>
@ATNG8:02735:01583
GATGGTAGGACGGAGCGTCTGAGAGGTACTCACGTTTCGGAAGAGACAGGTACGTTAATAGTTAATAGCGTACTTCTTTTTCTTGCTTTCGTGGTTTTCTTGCTAGTTACACTAGCCATCCTTACTGCGCTTCGATTGTGTGCGTACTGCTGCAATATTGTTAACGTGAGTCTTGTAAAACCTTCTTTTTACGTTTACTCTCGTGTTAAAAATCTGAATTCTTCTAGAGTTCCTGATCTTCTGGCGCGTATGTATTTCGCCTACCATCGAATCCTCTTAGTCT
+
99;;597<8<00)/999>>BBBFDD@CBBCCAAAEE?CC?B?B@@@BBA?ABCBC@B@BBCB?B>A>>?BBBCB@BBAAA3AA??>>>7>AAA?BEE;BB99:AA@B?B?@====?=>?A38/89866@AD6;;>B6:;>>>>?????======6;??8??:=8=?@887@>=:>?@@@6@=B;?>AA=*99:::3:555:::98:+5652$286676?;??9=?@@@AA<>;>@::;B8;;A=BB@@@==>AA>>49//)/9;5====>9;;5///).88:8
@ATNG8:02727:01683
GATGGTAGCATCATGCATATCTCACCAGAAGATCAGGAACTCTAGAAGAATTCAGATTTTTAACACGAGAGTAAACGTAAAAAGAAGGTTTTACAAGACTCACGTTAACAATATTGCAGCAGTACGCACACAATCGAAGCGCAGTAAGGATGGCTAGTGTAACTAGCAAGAATACCACGAAAGCAAGAAAAAGAAGTACGCTATTAACTATTAACGTACCTGTCTCTTACCGAAACGAATGAGTACCTCTCAGACGCTCGTCGTACCATCGTTATCGGAAAGTCT
+
BBCC@BBBCCCCBDCDCCC@A?CCCAA@A?BBCBBB?B<?@BACCC?AA>A????>CDDC*84899:::;;>>=4>@;;;;;*;?;:4955&5<<9;@<@?CCBB@C@CC?BBB>AABDDCCCBBBDCBBBC?CCBB?BBBBAB@B?C@B@@>@BBBBBBB?AB@@AB?CD<AAA=@@A=<3=;;6;ABBB/==9=///<=ABA<A<AAAA:?;?ABBB@@@@000;+..6888-...)0;;;><<6::::6:9558:6;9988896;<=@C@CCCC?CC>C@@@
@ATNG8:02769:01358
GATGGTAGGCACTGCGCACACATCCCAGAAGATCAGGAACTCTAGAAGAATTCAGATTTTTAACACGAGAGTAAACGTAAATAGAAGGTTTTACAAGACTCACGTTAACAATATTGCAGCAGTACGCACACAATCGAAGCGCAGTAAGGATGGCTAGTGTAACTAGCAAGAATACCACGAAAGCAAGAAAAAGAAGTACGCTATTAACTATTAACGTACCTGTCTCTTCCGAAACGAATGAGTACACATCGTCGTGTCGTGCTACCATCGAATCCTCTTAGTCT
+
A@CA<@;B?B@B<CCCCGBBBCCJJ>DCD@CCCBBB@B@CCBBBBD?BB?C>???BBBBB3B?AAABBCCBBBB=@@ABB=BBCCAD@CCC;CBB@BBBCCBBBD@C@AA=ABB?BCBBCCCCCCCCCBBBB>BBBB>BBBB@@@C<?9?8849AABCBBC@BBBBBB?@@;::::=A==<49884::::;+6<6=///:@AAA;A<AACC<@:>>CCC@CBAABA@<@=@AA<ACD>AAABBAAABCCA==BBBBBBBBBBC?><?BBAB?BF@CCC>899AA
@ATNG8:02940:01643
GATGGTAGTGTCAGTGCGCGTCGTCCAGAAGATCAGGAACTCTAGAAGAATTCAGATTTTTAACACGAGAGTAAACGTAAAAAGAAGGTTTTACAAGACTCACGTTAACAATATTGCAGCAGTACGCACACAATCGAAGCGCAGTAAGGATGGCTAGTGTAACTAGCAAGAATACCACGAAAGCAAGAAAAAGAAGTACGCTATTAACTATTAACGTACCTGTCTCTTCCGAAACGAATGAGTACTATGTAGAGCTCTATACTACCATCGAGGTTGTAAAGTCT
+
66==8=CDBBBC>>>@B<@555<;;5?><;@A@@@A=A@CBECC??<??<?@???AAA@A2A=AA?BBBBA;;;/:<;;;;;.;E>C=AAA9ACC@BBBCCCDAA?A?BB@EBC?BBBABBCCCCCCCCCCB?BDCC@BBBB>>=B?D@C:999CCCBBBB?BBDBBB>AA?999<;:>>A7>8818==<=/9959///<<>==:><@@@D=F7;;AAA?DBBBBAB?B@???8?AA>@@@A???AAA@?AAABB;;;BD?>>@@:>>?A>=180888A:B???
@ATNG8:03020:01305
GATGGTAGTGCGTGAGAGAGAGACCCAGAAGATCAGGAACTCTAGAAGAATTCAGATTTTTAACACGAGAGTAAACGTAAAAAGAAGGTTTTACAAGACTCACGTTAACAATATTGCAGCAGTACGCACACAATCGAAGCGCAGTAAGGATGGCTAGTGTAACTAGCAAGAATACCACGAAAGCAAGAAAAAGAAGTACGCTATTAACTATTAACGTACCTGTCTCTTCCGAAACGAATGAGTACTGTATCTATGTGTGCGCTACCATCGACCTCTAGAAGTCT
+
;;AC:?=BBBAA<=CCDCCCBABBE>CBB@B@AACC@B?BBBCBBB@CD>><?A@9788:)249::=99?A@@>38:;;;;;$9:492555&5>?:=B=CBCA;;5;=?=;?AB?BBBBBDBCCDCCCCCCB<B@DD?BABBBBBB9@<?;;6;@BABBBD?CCBBBB>AA>BAA9:0@;:6://,/;@>@,6608///55==>=A;A;;<<A<AACBB?BCCFCBA>B@CFC=BBF?@??BBECBBAA@AAA@@:;888==???:>=>>>>;;::?>>;>AAA
@ATNG8:03086:01510
GATGGTAGCTCTGCTCTGACTCTCGTACTCATTCGTTTCGGAAGAGACAGGTACGTTAATAGTTAATAGCGTACTTCTTTTTCTTGCTTTCGTGGTATTCTTGCTAGTTACACTAGCCATCCTTACTGCGCTTCGATTGTGTGCGTACTGCTGCAATATTGTTAACGTGAGTCTTGTAAAACCTTCTTTTACGTTTACTCTCGTGTTAAAAATCTGAATTCTTCTAGAGTTCCTGATCTTCTGGGTCTCTCTCTCACGCACTACCATCGTTCTCCTTAAGTCT
+
ACC@?BCBBBBCC@BACCBCBCECC@?@BB::38@@?8@B>A=;;;;9@@8@BA;;8:?A@?B9B?BAA@=00/;6::;;;)///5<>>4:?;94:>=9=A69;@?CDACCCBCCDE@CBB@C@CCCDCCBB?BBBB?BCBBCBBBBBBBAAACD?BAB?BB?B?ABC@AACGGAFCBBB7A;A;;;;;.;C;;;7<;;;CCB;:92::::'9>>:949;@?;@BBAA@A>A>ABBCBA;=:<;0:AAAABBCBCBCBBCBCBDACBCCD?AAA8:8:?BAAB
@ATNG8:03153:01288
GATGGTAGTGTCAGTGCGCGTCGTCCAGAAGATCAGGAACTCTAGAAGAATTCAGATTTTTAACACGAGAGTAAACGTAAAAAGAAGGTTTTACAAGACTCACGTTAACAATATTGCAGCAGTACGCACACAATCGAAGCGCAGTAAGGATGGCTAGTGTAACTAGCAAGAATACCACGAAGCCAAGAAAAAGAAGTACGCTATTAACTATTAACGTACCTGTCTCTTCCGCGAATAGTACTATAGACTATCTGAGACTGCCAAGGCACACAGGGGATAG
+
444<3555<<::=<<666>====;:7:==8<@@@@A;@;?@==;;94;;28.73:;;;==+<7=858;;=:=<>49999999$59499999+5958<==;::@:;59=AB?BBB=?@AABBBBCDBBBDEBA>A;99999:>?@@A;=9=00*0;000:<?;AA===B7@>;;;;17//////(///////(.>2;:989:8<A;A;@;::8=6==BDD@@A@A:993:59=?A?@AA??>A@@?:77598<;<A?888775:4947<:<::<<<-8755
@ATNG8:03195:01605
GATGGTAGTAGTACACTAGTCATACCAGAAGATCAGGAACTCTAGAAGAATTCAGATTTTTAACACGAGAGTAAACGTAAAAGAAGGTTTACAAGACTCACGTAACAATATTGCAGCAGTACGCACACAATCGAAGCGCAGTAAGGATGGCTAGTGTAACTAGCAAGAATACCACGAAAGCAAGAAAAAGAAGTACGCTATTAACTATTAACGTACCTGTCTCTTCCGAAACGAATGAGAACTATAGACTATCTGAGACTACCATCGTAATTGCGAAGTCT
+
BBB=9;@BDCBCBCCCCBC@=BBBB@CBB?BAAABB?BACDCFEBB?AB@C@@A?@CDDC+A7BAABBBCD@@?8?=@@@A3@@;@4;;.95:5<965@??00/6::1:;<-34436>>CCBCBBBBCB@CBCB@CBBAABAB>B@;;;@BCBBBCBC?B??99927=9<?=8=;79:3;;9455565'2:4:=@>>>A:;7;=A???:>5::@@A@BBAAA@C=C<??A;?993999:@>BBBB?;;@ECCB==889A@A@===;;?@<A5::AA?A>>>
@ATNG8:03255:01532
GATGGTAGATACTCGCTGATACACCCAGAAGATCAGGAACTCTAGAAGAATTCAGATTTTTAACACGAGAGTAAACGTAAAAAGAAGGTTTTACTAGACTCACGTTAACAATATTGCAGCAGTACGCACACAATCGAAGCGCAGTAAGGATGGCTAGTGTAACTAGCAAGAATACCACGAAAGCAAGAAAAAGAAGTACAGCTATTAACTATTAACGTACCTGTCTCTTCCGAAACGAATGAGTACATAGATATACGTATAGCTACCATCGTCCGACTAAAGTCT
+
@?BB?BEDCCCCACBCCDDCBBBBB=BCC?CFB889=@9??????E@CE?B@AA===@AA/@========875;398BCCCC1B@>@4999'9A==>A<BABCAB>B=ABAFCB@AACCGGDBBBCBBBBCC?BBCC?BABAAB987;@D@@?A:9:CCCB?BBBBBB@BB@@BB7;7::919//)/999:,::6=;:888====:=;>?@@=@=@BCCC@CCBAABB?C?BCD>CBB?BBBBCBBBBBBBA==@@@@@@@:;;>B<@>===>;>>??BB:A;;;
@ATNG8:03217:01736
GTGGTAGCAGACGTGACAGAGCGCCAGAAGATCAGGAACTCTAGAAGAATTCAGATTTTTAACACGAGAGTAAACGTAAAAAGAAGGTTTTACAAGACTCACGTTAACAATATTGCAGCAGTACGCACACAATCGAAGCGCAGTAAGGATGGCTAGTGTAACTAGCAAGAATACCACGAAAGCAAGAAAAAGAAGTACGCTATTAACTATTAACGTACCTGTCTCTTCCGAAACGAATGAGTACACACTCTCATATGACACTACCATCGTAATTGCGAAGTCT
+
BBB@CCCCDCCCCECBBBBCCCCC=BBD?CBABA@<@>A@@@CCA>?A>A>BBBBAAAB2B@AA?AABAA>>=3;=::;;;*;@=@5959&5;;8<;;<=?>>B?C?BB?AAA?BBBBCCCDCCCCCCCBB@BCBB@ABBBBBBB>B?B@@<ABBBBCCC?AABBCC?AB?>=>=@@A??5>::7;AEDD/BA<A866AAA<<9<9<=AB7;8;ABBB@BBBBAAA?B?BBB=BBB?BBBDBBBBBBB@@@>>>A@BBBBBCCC?CAAABB?D>BBBC@C@??
@ATNG8:03230:01757
GATGGTAGATACTCGCTGATACACCCAGAAGATCAGGATCTAGAAGAATTCAGATTTTTAACACGAGAGTAAACGTATAAAGAAGGTTTTACAAGACTCACGTTAACAATATTGCAGCAGTACGCACACAATCGAAGCGCAGTAAGGATGGCTAGTGTAACTAGCAAGAATACCACGAAAGCAAGAAAAAGAGTACGCTATTTAACTATTAACGTACCTGTCTCTTCCGAAACGAATGAGTACTATAGACTATCTGAGACTACCATCGTTATCGGAAAGTCT
+
:::;8=<@;:6<?;;;BCBB@@@@@3>AC9ABBCBC?9::ABBB>BB;?7>@@AABAB1A6:=858:=<97=4===88590;84:-522&257278555955529255497707><<===>98:///;;;-..=A;@@>::;==8<=A:;28:9799//*/8886626:5:?>8::977-587388888(-----3955225'/369--),,2,--<4899A@>?9<32//(///(/6562-----5588=8<;;=BBA>=>=:>===?<>??=49908/..
@ATNG8:03288:01571
GATGGTAGACATATCGTACTCTCTGTACTCATTCGTTTCGGAAGAGACAGGTACGTTAATAGTTAATAGCGTACTTTTTTTTCTTGCTTTCGTGGTATTCTTGCTAGTTACACTAGCCATCCTTACTGCGCTTCGATTGTGTGCGTACTGCTGCAATATTGTTAACGTGAGTCTTGAAAACCTCTTTTTACGTTTACTCTCGTGTTTAAAATCTGAATTCTTCTAGAGTTCCTGATCTTCTGGCGCTCTGTCACGTCTGCTACCATCGACCTCTAGAAGTCT
+
BABB@CB@ABDFHECCBBBEB@AACAA@::8=9?ACC>AA>A=A@A>?;?9738873:6222=6=5::585;777;;;;;;"974575919/..055626>:===>>>:;;;???==8<;:377?>@@AAAA=BA??<?788C=;;:@@@A?====>>><A@<?9?>:8577;93....&.(..9999)55276)5;<8;;///--(///'..7794A68=8<@@=>=@=A=???A?>6<::5;;A=>;;;=>>=?=888>8808>===>:>>=?;;7;@@?
@ATNG8:03262:01747
GATGGTAGTAGTACACTAGTCATACCAGAAGATCAGGAACTCTAGAAGAATTCAGATTTTTAACACGAGAGTAAACGTAAAAAGAAGGTTTTACAAGTCTCACGTTAACAATATTGCAGCAGTACGCACACAATCGAAGCGCAGTAAGGATGGCTAGTGTAACGTAGCAAGAATACCACGAAGCAAGAAAAAGAAGTACGCTATTAACTATTAACGTACCTGTCTCTTCCGAAACGATGAGTACACATCGTCGTGTCGTGCTACCAATCGTAATTGCGAAGTCT
+
BDCL@CBB@@A@A;;==>?666@@@<DCC=>A>99:.5.54;555929=?A=9:998???.>88;8:;;777;;378:<<<<1@@;@4;;;&95@7@666666<=;>:==9<<;=ACC@BBBABA@A@@@@@=;;9A<??A???>?9<:=00+0<<<=?:=70//999>:@@>@BA6?<22-26;466999*77.7;<555857+5.257?;?9?>BCA?AC:98>><?:=?@9@@@?????>>?>>>///00:899888;333,3,38988282888;6<;43
@ATNG8:03261:01806
GATGGTAGCATCATGCATATCTCACCAGAAGATCAGGAACTCTAGAAGAATTCAGATTTTTAACACGAGAGTAAACGTAAAAAGAAGGTTTTACAAGACTCACGTTAACAATATTGCAGCAGTACGCACACAATCGAAGCGCAGTAAGGATGGCTAGTGTAACTAGCAAGAATACCACGAAAAGCAAGAAAAAAGAAGTTACGCTATTAACTATTAACGTACCTGTCTCTTCCGAAACGAATGAGTACGATGAGATCTCGTGTCTACCATCGTCCGACTAAAGTCT
+
BCCD@BBBCDCCCAAABCBDBC@@@=;;9::@?@?A>A?BBBBB@C>CC?C??>>BBEFD+737;;422A@@@A77=BBEEE2CB@CACCC;CHHADBBA@@B@@>@@DD@CBB=@@AABABBCCCEBBB@@=@B;;6;@>=>?995;=A;;7;BA@AC??<>AAAAA>AA=@@?8<;7777(8870/<<<=;&;;)//(//8=@AA>D8><=<5:59:@@@<@ABAAAB@A;???9=>><>>?AABBBBBBBBCA;;;EAA;;;:;;=;;::929??==?5>99:
@ATNG8:03318:01789
GATGGTAGTGTCAGTGCGCGTCGTCCAGAAGATCAGGAACTCTAGAAGAATTCAGATTTTTAACTCGAGAGTAAACGTAAAAAGAAGGTTTTACAAGACTCACGTTAACAATATTGCAGCAGTATGCACACAATCGAAGCGCAGTAAGGATGGCTAGTGTAACTAGCAAGAATACCACGAAAGCAAGAAAAAAGAAGTACGCTATTAACTATTAACGTACCTGTCTCTTCCGAAACGAATAGTACGTGTGCGACGTGTCTCCTACCATCGTTCGTCAGAGTCT
+
:;;=8==;;<@>CCCBB>B@;;@@?;;CC?=A;;99498>=?BBCC?BB5949<:00000(090//;::B====5325<<::*;949;AAA7@A@;@@@B;;;@@=A>@@9=99-34;8?;@@?=<@@@?==49:9=9>=??@@@A<B=B::8:BAABBCC=A@A???>@@@A?<9<<878)8<;5<DDDED'0/48///8899;9>995559>;;;AAC>99998=A?B=??C9B:949@A@AAAAA@????;:9<?A@@<>>>9=<:8808:::???>=>=
@ATNG8:02681:02731
GATGGTAGCACACGAGATCTCATCGTACTCATTCGTTTCGGAAGAGACAGGTACGTTAATAGTTAATAGCGTTCTTCTTTTTCTTGCTTTCGTGGTATTCTTGCTAGTTACACTAGCCATCCTTACTGCGCTTCGATTGTGTGCGTACTGCTGCAATATTGTTAACGTGAGTCTTGTAAAACCTTCTTTTTACGTTTACTCTCGTGTTAAAAATCTGAATTCTTCTAGAGTTCCTGATCTTCTGGACGACGCGCACTGACACTACCATCGACACTCCAAAGTCT
+
BBBB?BCCCCCC?BBCCCCCCCCCBBDCBCCB?@@BB<BC@C@CCAAACC@DBB@A>A@BCBB?A?CBBBBB?B@=@@@AB2BC@CBAA;BBBA<@AB?BB577>BBB?BB?@AA=>:>>>:>9>A>>>>>?:>>?A588A>;;;;A@@>@<<=?<AAA=AA<A<AA>?@AA>>;>@A@@5@=B<@;;;;,;=333(--3---=77;:>==>/>?>?A<A;??<@?=>>=><A:>=>>>A;>>@<@AAAAA@@A@>>=??=99//,/89;>===<<5;;1;===
@ATNG8:02661:02927
GATGGTAGCACGACACGACGATGTGTACTCATTCGTTTCGGAAGAGACAGGTACGTTAATAGTTAATATCGTACTTCTTTTTCTTGCTTTCGTGGTATTCTTGCTAGTTACACTAGCCATCCTTACTGCGCTTCGATTGTGTGCGTACTGCTGCAATATTGTTAACGTGAGTCTTGTAAAACCTTCTTTTTACGTTTACTCTCGTGTTAAAAATCTGAATTCTTCTAGAGTTCCTGATCTTCTGGGTCTCTCTCTCACGCACTACCATCGTAATTGCGAAGTCT
+
;BBC@CB@@BEA<AHCCBD;9;BBCCCCDCAA=@@@A<BB?B?BBBABAB?BB????B>BBBB@C?C@A@ABBAA;??AAC2BB7998818;;;68<828>5;;;;;@<@@@A?>@@<9=A7;7;A;;==;A=>>>>7;;<99<<9:;@>>>=9<8=@@=@A<>49<;::;A==:=BBBB5A=@;?>>>>/>??AC:@;;;@@AA==5:99:):<<<@;A<@@;>>>BBAA<A<>===<<3:::;3;==@@A@A@??>>>@>>=B<:;;<?B=C7;;AB<>>@@
@ATNG8:02666:03155
GATGGTAGATACTCGTGATACACCCAGAAGATCAGGAACTCTAGAAGAATTCAGATTTTTAACACGAGAGTAAACGTAAAAAGAAGGTTTTACAAGACTCACGTTAACAATATTGCAGCAGTACGCACACAATCGAAGCGCAGTAAGGATGGCTAGTGTAACTAGCAAGAATACCACGAAAAGCAAGAAAAAAGAAGTACGCTATTAACTATTAACGTACCTGTCTCTTCCGAAACGAATGAGTACGAGAGTCAGAGCAGAGCTACCATCGATGGATCTGAGTCT
+
BBBB@CCBC@AACDCCBCCCCCCC>CCC@CCCCBB?C@BBCCCEE@8979?BBBBBBBB3B?BBBAAABBBBB>B?A@CCC2@@<=29::49AB:>BABBBBBB@B?BC@;;;>@@AABCGDCCCCCCCCC?BBBB>A??>BBBB>B@CBB@BFAAABBB?AAADCF???9??>9>B::::+:::3:88888%8=6<756AAABA:=:<AAB<A=@@BBB@BBBBBBA>A>ABC=BBB=??BCBBBBBB@@@@@@@???B?@@B@@<@A@>>=A?AAAAA???AA
@ATNG8:02713:02809
GATGGTAGTGCGTGAGAGAGAGACCCAGAAGATCAGGAACTCTAGAAGAATTCAGATTTTTAACACGAGAGTAAACGTAAAAAGAAGGTTTTACAAGACTCACGTTAACAATATTGCAGCAGTACGCACACAATCGAAGCGCAGTAAGGATGGCTAGTGTAACTAGCAAGAATACCACGAAAAGCAAGAAAAAAGAAGTACGCTATTAACTATTAACGTACCTGTCTCTTCCGAAACGAATGAGTACGTGTGACGTACGTGAGCTACCATCGTTCTCCTTAAGTCT
+
?BBC@BCDCCCCCBBBCCCCCCBAA=BBD@A@@BCC?B>A?BCBBB?BB?B>BBBCBBCC+=7=<<;==CC><<8;?BAABB3BB?B?DDG;CBHICCBCDEBCB?B?@@=@AB=AABBCBBBCCCCDDD@?:>>994;A@@AA::5;>ABB@BCCCCCCB?AABCCC?BB=A>?8<?9999+99:3::9:9:%8>9A757AAAAC;@;@AAD<A<??BBC?BCB@@AA=@<9993:AA=AABBBCCCA@ABBBCBBBBBBBABBBB?BBCBB<?>B>@>?>AAAA
@ATNG8:02728:02867
GATGGTAGTCTCAGATAGTCTATAGTACTCATTCGTTTCGGAAGAGACAGGTACGTTAATAGTTAATAGCGTACTTCTTTTTCTTGCTTTCGTGGTATTCTTGCTAGTTACACTAGCCATCCTTACTGCGCTTCGATTGTGTGCGTACTGCTGCAATATTGTTAACGTGAGTCTTGTAAAACCTTCTTTTTACGTTTACTCTCGTGTTAAAAATCTGAATTCTTCTAGAGTTCCTGATCTTCTGGGCAGACTCTCACACGCCTACCATCGATTCCGGATAGTCT
+
B==B?@@@<;55A@AABBBBBCDCDCBCBDDD?AACC>DD?D@CCAA@CCADCCBB?B?DC@>9@?@@@BCCCCC@AAAA?0@@:??@@9?DAB?CBCICC?A@@?;;59:9995;>:???:?:??=<>>?>:;5557@@@A@@>>@9:9?999@=@>@=??;>399BBCBCCD@BABAI7B,0,00000*0>ACC>CEDCCDBB;;:;EHHGCCDBB@E@CC?CBBBAA@;?<@BBBBC@C@AA<ACBBBBB@<<0000<:@9949=:>::5:.927775?99
@ATNG8:02706:03011
GATGGTAGAGTACAGTGTAGTAGACCAGAAGATCAGGAACTCTAGAAGAATTCAGATTTTTAACACGAGAGTAAACGTAAAAAGAAGGTTTTACAAGACTCACGTTAACAATATTGCAGCAGTACGCACACAATCGAAGCGCAGTAAGGATGGCTAGTGTAACTAGCAAGAATACCACGAAAAGCAAGAAAAAGAAGTACGCTATTAACTATTAACGTACCTGTCTCTTCCGAAACGAATGAGTACGAGAGAGCACACGTGTATCGAACCTCCTAAGTCT
+
5>>>;?B=B>BBCCCBBBFECCBDC@B@@>ABDC;;6;5;9@:9:?9>>>A?BBCBBBBB1?=<><??@A>>9918366@@@+BB<C?CC>1;;>7<@CCBCCBA6;6;;5;AA;@AA@ABAACACCBB@@@=@A;;5:999?AAA?C@BBA=AA@????A?BBBBBB@CC>A??9<@9998*897/55656'292555888=??58586<A4:6:?BDC?AB@@?AA>A59:C;@AA;>>>BBABBBAAA?;???C?;;?;?997<18177/7=:==88
@ATNG8:02834:02738
GATGGTAGGTGCACATGAGTGTATCCAGAAGATCAGGAACTCTAGAAGAATTCAGATTTTTAACACGAGAGTAAACGTAAAAAGAAGGTTTTACAAGACTCACGTTAACAATATTGCAGCAGTACGCACACAATCGAAGCGCAGTAAGGATGGCTAGTGTAACTAGCAAGAATACCACGAAAGCAAGAAAAAGAAGTACGCTATTACTATTAACGTACCTGTCTCTTCCGAAACGAATGAGTACTGCGTCTCACTCGCCTACCATCGAACTTGCAGAGTCT
+
00A;6:;@@CCCCCCCCCCBCCCCC?CBB?BBBD9879?BBBDDAA?AB?B@CCCCCCCC1CABCCCBBDDCCC>DCDCCCC5B@?C29995;BB@AAABCCCBB?B>BB@BBB>BBBBCCCCBBEDDDDAA<@CCC?C@@@A?>>:?=BA@?ACBBBBAC?BBBBBB?BB>B@?8<=787*::9:===??1:A<A788???@@<@@@==794:?CAA>BCBBCBC@C?BBB:C::8;BBBBCCCBBBAAADBAA???@BBB@AAACC>A@>BBBBBBB@@
@ATNG8:02846:03037
ATGGTAGGCGACATACATACGCGCAGAAGATCAGGAAACTCTAGAAGAATTCAGATTTTTAACACGAGAGTAAACGTAAAAAGAAGGTTTTACAAGACTCACGTTAACAATATTGCAGCAGTACGCACACAATCGAAGCGCAGTAAGGATGGCTAGTGTAACTAGCAAGAATACCACGAAAGCAAGAAAAAGAAGTACGCTATTAACTATTAACGTACCTGTCTCTTCCGAAACGAATGAGTACTGCGTCTCACTCTCGCCTACCATCGAACCACTAAGTCT
+
444.444.499@;<<>>CC;:9;;7::4///9;;)55)49;;<:;53/)/3////////$55:==??@C@CCB>CGCCCCC1DCAD79996:BA?BBBDCCCCC?B?BB?BBB=BABBBCBBCCCCCCCCC?DBCC?BBBABABB@BADBB?BCCCBCBB?BBBBBB>BB>B@@6<<788*:=>9===??1?B@C:::B?A??<?<??AD7:8:@CBC@CBAA@??;@?BAA<A:99:BCCBAABBCBBBCBBBBBA@CC?CCC@CCCCA?B?BBBA?B?9:
@ATNG8:02913:02872
GATGGTAGCAGACGTGACAGAGCTCTCTCATCGTACTCATTCGTTTCGGAAGAGACAGGTACGTTAATAGTTAATAGCGTACTTCTTTTTCTTGCTTTCGTGGTATTCTTGCTAGTTACACTAGCCATCCTTACTGCGCTTCGATTGTGTGCGTACTGCTGCAATATTGTTAACGTGAGTCTTGTAAAACCTTCTTTTTACGTTTACTCTCGTGTTAAAAATCTGAATTCTTCTAGAGTTCCTGATCTTCTGGAGATACACATGATACTCTACCATCGATCTTGGTAAGTCT
+
CDCC@CCCBCCDD@ABCCCCBCCCDBBBBBB???AABC??>@BDD>AA?B?CBA@BBB@BBBBB?B>A@=C;C;888A>???B?BCDCC3BB?AABC;BBBB>B@?;@B:>=BBCC?AAAA@A=?9???9=;AAA=?AAA>AAAA;@;;;>>>>>@@@@<>>A;>>>;>><A<?>CCBBABB?A>>>=2>:@>BCCCC3@@>>>7>@@>>>AAB>;>DDD/A<=AC>?;?D<@>??@@A=A<A?>?BA;>>B@BCCCCCCCAAABBBBAAABC>@@@@BAAA>C>BB>CBBB
@ATNG8:02937:03140
GATGGTAGTATCTGCACACTCTGTCCTGAAGATCAGGAACTCTAGAAGAATTCAGATTTTTAACACGAGAGTAAACGTAAAAAGAAGGTTTTACAAGACTCACGTTAACAATATTGCAGCAGTACGCACACAATCGAAGCGCAGTAAGGATGGCTAGTGTAACTAGCAAGAATACCACGAAAAGCAAGAAAAAGAAGTACGCTATTAACTATTAACGTACCTGTCTCTTCCGAAACGAATGAGTACGATGAGAGCAGACTCTCTCTACCATCGTTCTCCTTAAGTCT
+
A@BB@CCBBBBBBCCCCCCCCCCBC8;;C@EAAACB@B?BBBBDCD?AA=@>A@@9999:.89@BBBBBBBBBB8:8;;;;;*;A;?4::;&5:;5<;;@ACCDD@B?BB?B::8;AAACBCCCCCCCBBBC?CCCD?BBBBAAAC?B=B;;7;BAAACBB?BBBDDA?BB>::9;@=0000*000)0::99,:92855598;:@6<69:==1838@CCC@BBAAA;:6:=AAA=A::6::9@@@@A:00@=8...,,,---4...7959777;6322,2+2.5522
@ATNG8:02983:02569
GATGGTAGGCACTGCGCACACATCCCAGAAGATCAGGAACTCTAGAAGAATTCAGATTTTTAACACGAGAGTAAACGTAAAAAGAAGGTTTTACAAGACTCACGTTAACAATATTGCAGCAGTACGCACACAATCGAAGCGCAGTAAGGATGGCTAGTGTAACTAGCAAGAATACCACGAAAGCAAGAAAAAGAAGTACGCTATTAACTATTAACGTACCTGTCTCTTCCGAAACGAATGAGTACGTGTGACGTACGTGAGCTACCATCGACACTCCAAAGTCT
+
;;BB?C?C@B@@@CBBBCAAABBCF?CCC?DCCCAA>@?BBCBBBB?CC?C@AA???CDD3A>ACBBBCAACCD>??@CHCC5CC@B@BDD;FDD@CBBBCCBBB@B@CC@CCD<??ABBBCCCDCCCDDBB?BBBB@BBBBAA?=;?@C@A>ACBBBCCC?CCCBA@>BD>A@@8<<898*8::888888(6=9A;;;BBB??<?:==>>8=8<=@@@=@AA@@BA<?<?@@8@9:5:BBCBBBBBBBABBBBBBBBBBAACCC?AAAACAA@@@166(8777
@ATNG8:02981:02760
GATGGTAGTAGTACACTAGTCATACCAGAAGATCAGGAACTCTAGAAGAATTCAGATTTTTAACACGAGAGTAAACGTAAAAAGAAGGTTTTACAAGACTCACGTTAACAATATTGCAGCAGTACGCACACAATCGAAGCGCAGTAAGGATGGCTAGTGTAACTAGCAAGAATACCACGAAAGCAAGAAAAAGAAGTACGCTATTAACTATTAACGTACCTGTCTCTTCCGAAACGAATGAGTACGTGTGACGTACGTGAGCTACCATCGAACCACTTAAGTCT
+
////+/:@BBCBCCB<<>>>B;96;:B@A>AB@A;;5;;@>ABCCC@CD@D@CCAAAEGG2A>ABBBBBCB???9>@AABBB5BC?C7;;;6;BCBIECCCBCCC@D=@A?CCF?BA@AABBBCBBBDBBBD?CA@@>@@AAAABB=A=B9:8:DAAACBB?BAAABB?BB=@@@9>>@@@8???>AABBB/??;>888B@@;;8;<@ABA:?<?BCBB>ABBBBBD@B?BBB<BBB@CBBABBBB>>=BBBBBBBBAACCCCBB?AAAAC>A<@@@8:5?@@A
@ATNG8:02994:02777
GATGGTAGTGTGTCTCTGAGAGTAGTACTCATTCGTTTCGGAAGAGACAGGTACGTTAATAGTTAATAGCGTACTTCTTTTTCTTGCTTTCGTGGTATTCTTGCTAGTTACACTAGCCATCCTTACTGCGCTTCGATTGTGTGCGTACTGCTGCAATATTGTTAACGTGAGTCTTGTAAAACCTTCTTTTTACGTTTACTCTCGTGTTAAAATCTGAATTCTTCTAGAGTTCCTGATCTTCTGGTCTACTACACTGTACTCTACCATCGATTCCGGATAGTCT
+
?;CC@ECCCBB9:;DBCCCCCCDCBBBCCCCC?CCCD=CC?C?BBBCBCC=AABBB@C?CC@@=CABBBCCDCFC@CCDDE5BC?BCEE>CCCE;;;C?CE9;;:AAC?BACCDD;;;;BF?C?CCCBAAA>;>@@@-00A>AA@BBBBB@@@@B?BDC?AA>A?A@B;;;BAA<;;:=>0>2929@B>C1B<<<<*/09@@@B?::4:99&5:99?<C<BB>BBCBBBD?B?BBABBA=@@A=BCAAACCBBCBCDDCCCCBB<@;<<@A=A5;8<@BBB;;
@ATNG8:03000:02806
GTGGTAGATATATGCACGCTCTACCAGAAGATCAGGAACTCTAGAAGAATTCAGATTTTTAACACGAGAGTAAACGTAAAAGAAGGTTTTACAAGACTCACGTTAACAATATTGCAGCAGTACGCACACAATCGAAGCGCAGTAAGGATGGCTAGTGTAACTAGCAAGAATACCACGAAAGCAAGAAAAAGAAGTACGCTATTAACTATTAACGTACCTGTCTCTTCCGAAACGAATGAGTACTATAGACTATCTGAGACTGCCAAGGCACACAGGGGATAGG
+
ABC@CDCDD;==CCCBCBBABAAA?BDEACCBB@?=??AACB@@@=@A?B?CA@>>>>?.??CCBAAAACCAB:@>;:;;.9><B2999&5>>:@>>CCBBBC?B?BA=A@@<@?BBBBCDDFCCCCCCC?BBBB>AAAA@@AB?A?B::8:CCCCBBC?CCCBEB>AB@?>?=@>>==3:00,0>@@@,;:09868@>?>A9=:=<==6;7;@CDC@CBB@?@@;>::::/9==:???CCBBBBBCB??AAADDDBBCCBAA?A=A?ACA@@9988-0=000
@ATNG8:03098:03063
GATGGTAGCTCGCTGATGATATCTCCAGAAGATCAGGAACTCTAGAAGAATTCAGATTTTTAACACGAGAGTAAACGTAAAAAGAAGGTTTTACAATACTCACGTTAACTATATTGCAGCAGTACGCACACAATCGAAGCGCAGTAAGGATGGCTAGTGTAACTAGCAAGAATACCACGAAAGCAAGAAAAAGAAGTACGCTATTAACTATTAACGTACCTGTCTCTTCCGAAACGAATGAGTACGTGTGACGTACGTGAGCTACCATCGAACCTCCTAAGTCT
+
444939566>>===@CCCCBB@?@;:>?CAABA:;9<?:<==00/?<??;?=>?984EDD1C;ABBBC>>=AAB=BABBCCC5CC@D@CCC;CCCBCCCCECCAA?A@BCBCAA?ACAA@AA@BBBBBB@BB>CBBB<;;<<898>5?:@7849B@==A??<?@@AAA=AA;?>?<AAAAD9>::69@???.AB=A666A@>>>=@<@@AA;>:>ACCC@BBBBABC=@=@AB=BCG?BABBBCCB>>>BCCCDCCAABCCBBBB=>>??C?C@BB?BB?BBB>
@ATNG8:03106:02628
GATGGTAGTATATCGCGTCGCTATCCAGAAGATCAGGAACTCTAGAAGAATTCAGATTTTTAACACGAGAGTAAACGTAAAAAGAAGGTTTTACAAGACTCACGTTAACAATATTGCAGCAGTACGCACACAATCGAAGCGCAGTAAGGATGGCTAGTGTAACTAGCAAGAATACCACGAAAGCAAGAAAAAGAAGTACGCTATTAACTATTAACGTACCTGACTCTTCCGAAACGAATGAGTACGATGAGAGAGCTCTCTCTACCATCGATGGATCTGAGTCT
+
CCCD>ABDDEAABB@A@A:9;?A;:69@>=BCAAAC@CACBBBCCC?CC@D?BABBBBBC3BACAAABBBBBBB9==;;;;;*;E=A=BBB7AEC@<=;BCA@ACAC@BBACCC=??AACCCCCDBBCBBBC@CBCB>C?BB@A@D@C@A::9:CBCBCCD?BA???@?AD?BAB>??BBB=??;:???@@/??;@988>>??A=B=???D=B<?>BA@=A;;;ABB>B?BBD=AAA=9:9BCCCFB:99A==;:;;;;===?==9=@;;;@@=?>>;;;?=66
@ATNG8:03112:02823
GATGGTAGAGAGAGCTCTCTCATCGTACTCATTCGTTTCGGAAGAGACAGGTACGTTAATAGTTAATAGCGTACTTCTTTTTCTTGCTTTCGTGGTATTCTTGCTAGTTACACTAGCCATCCTTACTGCGCATTGTGTGCGTACTGCTGCAATATTGTTAACGTGAGTCTTGTAAAACCTTCTTTTTACGTTTACTCTCGTGTTAAAAATCTGAATTCTTCTAGAGTTCCTGATCTTCTGGGCAGACTCTCACACGCCTACCATCGAGGTTGTAAAAGTTCT
+
BBBD?BBCBCDCCCBCBBBB@;<@FC@CCCBB?BCDG>CC@C?BAA@A@?=@BBAB>A?A?@C=B7=747@:::=6;>888';<39887'2@@A>AA@<;;000@@;@59>>=;;;?<?AD=C=AA@>>>>>=:>;;:;>===>>>>>?==8=8918818;???@>><86/55555*53935////'/:999)//7565=AAB<@@@?.;7555-5-5929;>>>>@9@587777<5::AD:><=A8:;>>;:::;@;??C=;;:=?>6=8:9977)5929:
@ATNG8:03188:02857
GATGGTAGCGCACACATAGATACAGTACTCATTCGTTTCGGAAGAGACAGGTACGATAATAGTTAATAGCGTACTTCTTTTTCTTGCTTTCGTGGTATTCTTGCTAGTTACACTAGCCATCCTTACTGCGCTTCGATTGTGTGCGTACTGCTGCAATATTGTTAACGTGAGTCTTGTAAAACCTTCTTTTTACGTTTACTCTCGTGTTAAAAATCTGAATTCTTCTAGAGTTCCTGATCTTCTGGACAGAGTGTGCAGATACTACCATCGTTCGGTCAGAGTCT
+
@@BB?BCDDBCBDCCCCCCDCCCBBBBBBBCC?BCCF=BB>B@BCCDDDC@BAA@@@C@DDAA<B?CCCCAAABC?BBDDD1BB?BBCC>AAAD@DCC@DD?:9;DDCAFCECBBDD?CCC?C?DDCCABAA>ADDD999CCCAA@CCCBBBBBB?BBC@CC?B?AABBBBCBC;@;;;;.;<@<;;;;;*;@@AC>DCECECC<;;=AAAA1ACCCE?A?AC@CCCCCBB@B?BBBBCC@:9;?BB;;;ECBAD@@BCBBAA@?4::<>@=AA499995@@@@
@ATNG8:03169:03180
GATGGTAGGTGCACATGAGTGTATCCAGAAGATCAGGAACTCTAGAAGAATTCAGATTTTTAACACGAGAGTAAACGTAAAAAGAAGGTTTTACAAGACTCACGTTAACAATATTGCAGCAGTACGCACACAATCGAAGCGCAGTAAGGATGGCTAGTGTAACTAGCAAGAATACCACGAAAGCAGGAAAAAGAAGTACGCTATTAACTATTAACGTACCTGTCTCTTCCGAAACGAATGAGTACTATGTAGAGCTCTATACTAATCGAACCTCCTAAGTCT
+
BBBC@CBB?BBCFAAAABBBCFDDC@CBB?BBAA:99:@CCCCCCC?BB@D?CCBBBCCC5C@CDCCBBBCBAA=A@@@BBB2BA>@6;;;5;AA>AAA@:::::69>@@>BCB?BABBBCBECCCBBBCCC?CAAA?BA@A???B>B?C99::C@@@BCB>AABBBC@BB?BBB;?>?==7<9::9====,=>8<888??B>=:=<ABCA:?;?@CCCACBBBBBB?B?BBE>CBB>AABCCBBBBABBBBBCBBBBBA<<==6<<>@<A<>=:=B=??;;
@ATNG8:03208:02567
GATGGTAGGTGCACATGAGTGTATCCAGAAGATCAGGAACTCTAGAAGAATTCAGATTTTTAACACGAGATTAAACGTAAAAAGAAGGTTTTACAAGACTCACGTTAACAATATTGCAGCAGTACGCACACAATCGAAGCGCAGTAAGGATGGCTAGTGTAACTAGCAAGAATACCACGAAAGCAAGAAAAAGAAGTACGCTATTAACTATTAACGTACCTGTCTCTTCCGAAACGAATGAGTACTACTCTCAGAGACACACTACCATCGACACTCCAAAGTCT
+
;;BB;A@D@BBBBBBCCCCCCCCBB?BCC?CCCCA@>A?BBBBBBB@DC?C=BBB@BDDD0D?DDBCCDBB?BC=AD99999'9?<?2:::6;GCABBBCCAAAC?C?BA?ABB<@@BBCCBCCCCEDD@@@?CCDC<AABBBB@@<@=B??>?CBBBBCA>BBBBBB?CB>@?>6;;===6??@===>>>1?><@;::???BA;?;@AAA:=:==BCC@CDBBBBB6969CC=BBB?BBBBBBA@ACBBBB@AA@@CBCC?AAC@?>?:::>?971770@AAA
@ATNG8:03210:02590
GATGGTAGGCGACAGTACATACGCGCCAGAAGATCAGGAACTCTAGAAGAATTCAGATTTTTTAACACGAGAGTAAACGTAAATAGAAGGTTTTACAAGACTCACGTTAACAATATTGCAGCAGTACGCACACAATCGAAGCGCAGTAAGGATGGCTAGTGTAACTAGCAAGAATACCACGAAAGCAAGAAAAAAGAAGTACGCTATTAACTATTAACGTACCTGTCTCTTCCGAAACGAATGAGTACAGAGAGTACGATATATCGAACCACCTAAGTCT
+
////)//45://////777;97///:7<996;<;:55055:==<<<=9==8@<989999999#525996@A=9999,5>995)5E>?:;8@@@7@@A=@A;;;=<::2:29C=?<B=@@@A@@BCCCCED@@@@<@AAA>A???ABAA?@:@00*0/767:==9===A??;?A499=9<:0//(//..338888&4425...35689,2,2988:>;><BBC@CCCCBBB<A<@AA9@AA>;;:BAABBBBBA@@@@???@999AAA>B?BB@BB?>A;:
@ATNG8:03300:03005
GATGGTAGTGTCATATGAGAGTGTGTACTCATTCGTTTCTGAAGAGACAGGTACGTTAATAGTTAATAGCGTACTTCTTTTTCTTGCTTTCGTGGTATTCTTGCTAGTTACACTAGCCATCCTTACTGCGCTTCGATTGTGTGCGTACTGCTGCAATATTGTTAACGTGAGTCTTGTAAAACCTTCTTTTTACGTTTACTCTCGTGTTAAAAATCTGAATTCTTCTAGAGTTCCTGATCTTCTGGTAGAGCGTGCATATATCTACCATCGAATCCTCTTAGTCT
+
:<==9=B<<?@BA@666><<<=>=CB>>>CCC?@@@A;A@???CCCBA@@<@AABD=@8:<BC>B?@@DEGCBAB?BCDCC5CB<@@AA;ACAA?ABD?BB::;@?<@<@@BDCCCD?ABCAC@BD@A;;<C?;;;A<@<;;B;9:BAAABBAAA@DDD@@@<@6;:@??>@@@<?AAAA8A@C>ABBBB2ACCCD8;;A@@@BCBD7;;;;*;B;;;>B?BB?AAAHHCDAFACBBB;;6;BA?BDDC@@@B;;:BBBAB@@;;5:?:9:=??:>?A?A@A@B
@ATNG8:03315:02747
GATGGTAGCACGAGTCACTCATATCCAGAAGATCAGGAACTCTAGAAGAATTCAGATTTTTAACACGAGAGTAAACGTAAAAAGAAGGTTTTACAAGACTCACGTTAACAATATTGCAGCAGTACGCACACAATCGAAGCGCAGTAAGGATGGCTAGTGTAACTAGCAAGAATTACCACGAAAGCAAGAAAAAGAAGTACGCTATTAACTATTAACGTACCTGTCTCTTCCGAAACGAATGAGTACGAGAGAGCACACGTGTCTACCATCGAGGTTGTAAAGTCT
+
//773::A?@@@BBCGCCBBCBCCD?BBB>@BDCBC@B@CDBBBBC@@@=@?;9:@@@@A2AAAAABBBBAA@@9?@?A???,?A>A5;;;-;CC?CDCECCCBB>B?@@=@@@=@?AABCCCCCCBBBBBA?@B@@=@?AAAA??=@?A;;8;B@AABBB?BBBBAB?993:<???BBAA@;>>>;88888(6;6=<=>@???A<A<@@>><>===BBB?BBBAAAB?B>AAB=ABB???>AABBBBBBBBBBBBBBB>==>=<=;@;;;;;1818=>>4====
@ATNG8:03315:02829
GATGGTAGTGTCAGTGCGCGTCGTCCAGAAGATCAGGAACTCTAGAAGAATTCAGATTTTTAACACGAGAGTAAACGTAAAAAGAAGGTTTTACAAGACTCACGTTAACAATATTGCAGCAGTACGCACACAATCGAAGCGCAGTAAGGATGGCTAGTGTAACTAGCAAGAATACCACGAAAGCAAGAAAAAGAAGTACGCTATTAACTATTAACGTACCTGTCTCTTCCGAAACGAATGAGTACGTGTGACGTACGTGAGCTACCATCGTTCTCCTTAAGTCT
+
ECBB?BCCCDBCCBCCCCCBCCCBB?BCCACCCCCB?B?BBBB????AA?A<AABBBBAC3C?CBAABBCBBBD@BABBBBB2AC?C?BBB<CFDBDCCCFCC998:ACC@CBB>A@AABBBBCCCCCCCBB?BC@?<@BBBBBBB>B?CBB>ABBCBBAC?BBB@@@>CC@@BB;??===7=>>;88888(/<7<///@@BBA<A;@@AB<B<AADBC?ACBCBBB?B?BBC>BAA>ABBCCCB@BBBBCCDBBBBBDBBBBBB?BBBBD?BBB@B??;BBB>
@ATNG8:03318:02984
GATGGTAGTGTCATATGAGAGTGTGTACTCATTCGTTTCGGAAGAGACAGGTACGTTAATAGTTAATAGCGTACTTCTTTTTCTTGCTTTCGTGGTATTCTTGCTAGTTACACTAGCCATCCTTACTGCGCTTCGATTGTGTGCGTACTGCTGCAATATTGTTAACGTGAGTCTTGTAAAACCTTCTTTTTACGTTTACTCTCGTGTTAAAAATCTGAATTCTTCTAGAGTTCCTGATCTTCTGGAGATATCATCAGCGAGCTACCATCGAACCTCCTAAGTCT
+
A@A@:ABABBCAAACCGFCCBBBBBBBCBB@@<A@A@;@B:C@EBBBCBB?BFCDC@C@DBAA?CA@@ACCBACC=;;;;;)4:5::@D<A@::7;CB@CE:=<DBBB?AACCCCCDACDD@B?ABB;:;BC@CCCB?AACBBBBBB@@@@@@@A?B;;:<C?B>@@@BA;;;B=@@ABB8B?B=AAAAA,?????/;;@;;;;;:C>BBCC1AA@AA=A>BDABCBCCCC@D@BBABBB?BBB?BBBBBCBBBBC;;;CJCBA@=A;<;A?A?DB@BA>BB@@
@ATNG8:02082:01968
GATGGTAGGAGACACGTCGCACACGTACTCATTCGTTTCGGAAGAGACAGGTACGTTAATAGTTAATAGCGTACTTCTTTTTCTTGCTTTTCGTGGTATTCTTGCTAGTTACACTAGCCATCCTTACTGCGCTTCGATTGTGTGCGTACTGCTGCAATATTGTTAACGTGAGTCTTGTAAAACCTTCTTTTTACGTTTACTCTCGTGTTAAAAATCTGAATTCTTCTAGAGTTCCTGATCTTCTGGGCAGACTCTCACACGCCTACCATGTCATCCAGAATCTATCACCGGA
+
<==C?ABB:;:@CA>ABBBBBBCC?>C=:99B?BBBB=BB?B=@@@A@???BBBBB?C@CBBB?B?ABABBBBBB@BAAAA.65296788&2>??<ACB>BB?>=AA<<6<>?>>>@@<@AA<A<@@A;;;?@=B???:==>A???@>==AA==>=:>==8=?;>=@A=<<<;//-/:@@@2=-818:::;+:A>?@7;;>=====?>:=>=>/>@>>><@=BB;@@@@>??<A=AA??>>:999<4=///66><?@AA@?<7<>@5///<=?@@<@@@=88564422,2,2
@ATNG8:02077:02177
GATGGTAGATATATGCACGCTCTACCAGAAGATCAGGAACTCTAGAAGAATTCAGATTTTTAACACGAGAGTAAACGTAAAAAGAAGGTTTTACAAGACTCACGTTATCAATATTGCAGCAGTACGCACACAATCGAAGCGCAGTAAGGATGGCTAGTGTAACTAGCAAGAATACCACGAAAGCAAGAAAAAGAAGTACGCTATTAACTATTAACGTACCTGTCTCTTCCGAAACGAATGAGTACAGAGAGTACGATATGTCTACCATCGTCCGTTAGAAGTCT
+
?AAA?BCCCCCCCAA@DBBBBBBBA?BCD?BBBB@@>@>BBBBBBB?BB?B@CCCABBBB+@8>>>BB@>=>>B:?>BBDDD5BB?C=AAB9@@@>AAAABBAAB?BBCC@CAA<@@AABCCCCCCCBCBBB?CGCB?BBBBBCAA?B@CCC?BBCCBBBB?BBBBBB>AB>@@B@DD@@@8?=?;98887(9=:=;;;AB@AA:=:>@@@<?=AACBB@BCBBBBB@C?BBB>BBB@BBBCBBBBBAC@@?CCCCBBBB;;;>>9>??AAA:??<A?@<?;<;
@ATNG8:02104:01971
GATGGTAGCAGACGTGACAGAGCGCCAGAAGATCAGGAACTCTAGAAGAATACAGATTTTTAACACGAGAGTAAACGTAAAAAGAAGGTTTTACAAGACTCACGTTAACAATATTGCAGCAGTACGCACACAATCAAAGCGCAGTAAGGATGGCTAGTGTAACTAGCAAGAATACCACGAAAGCAAGAAAAAGAAGTACGCTATTAACTATTAACGTACCTGTCTCTTCCGAAACGAATGAGTACGATGAGATCTCGTGTGCTACCATCGTCCGTTAGAAGTCT
+
:@B>:@@BBA@B<:66669ACBBCC@CBB@A@@@BB?B?B???A??9?A=:99@==<=<;'76@;<@@A?675<376@?<<<0>=:?2999&7<<:>988BBBBB?B?CC@E??>@BBBCBCCCCCCCCCBB=A@@@;?@@ACBAA?B?@@@>@BACCCCA>BBCBBB?BCAABB=@@:9928<<9=====+=>;;;;;?FA;;7;=;;;@;@;;;@BC@CC<;;AA>@=AAA;AAA?AABBCBBBBCC?@?D@@><877;;;;;=@@@@?A88818>?;?@@>
@ATNG8:02135:02091
GATGGTAGCATCATGCATATCTCGTCCAGAAGATCAGGAACTCTAGAAGAATTCAGATTTTTAACACGAGAGTAAACGTAAAAAGAAGGTTTACAAGACTCACGTTAACAATATTGCAGCAGTACGCACACAATCGAAGCGCAGTAAGGATGGCTAGTGTAACTAGCAAGAATACCACGAAAGCAAGAAAAAGAAGTACGCTATTAACTATTAACGTACCTGTCTCTTCCGAAACGAATGAGTACTGTATCTATGTGTGCGCTACCATCGAATCCTCTTAGTCT
+
@BBB?BCCCDBBABBACCCCBBBAA?;>>>:BBB???=A>ABBBBBA?CC>B??>>99889$23:@?AA???AAC4:9;;:::$4<7<.6605997;;;<===AB?C@CD?AAB?BBDEEDDBBBDCCBBBG@EDBB?AA@ACA??<@>A@@=@AAAAAAB?CBBCCD@AB>ACB?AA:::,887<=@@@A/@@<@???@@A;;8;=BBBA;A<AA@@A@CBBBBBB?A?AAA<AAB@BBABBBBBBBBBBCBBCBBAA>>>>DD=CBC?><>A=8886;@@@?
@ATNG8:02104:02185
GATGGTAGCACACGAGATCTCATCGTACTCATTCGTTTCGGAAGAGACAGGTACGTTAATAGTTAATAGCGTACTTCTTTTTCTTGCTTTCGTGGTATTCTTGCTAGTTACACTAGCCATCCTTACTGCGCTTCGATTGTGTGCGTACTGCTGCAATATTGTTAACGTGAGTCTTGTAAAACCTTCTTTTTACGTTTACTCTCGTGTTAAAATCTGAATTCTTCTAGAGTTCCTGATCTTCTGGATATGAGTGACTCGTGCTACCATCGAGGTTGTAAAGTCT
+
94?=8<=CCBBBCCC@@@BABBBABBCCCCBA?ACCC=CC?B@BDCAB998:BBBB@C>??@B>B?BBBBB@@AB?BBCAC1??8:888-8AABABBB?BB=AAABCA=@>=<:;DC;A==:>:;9;<<=?@<@???;>>@@???AAA@@@@AA@=?@?:===C=CAAAA;;;@<@@@@@2@-/-/6;;;,99999),,,,,,966:/787)5999A;A:??<@>>>A==9=:==?;;;,//606===:<;AA=>::;>===>@7<<=99:1717=@@6:::9
@ATNG8:02131:02559
GATGGTAGGCACTGCGCACACATCCCAGAAGATCAGTAACTCTAGAAGAATTCAGATTTTTAACACGAGAGTAAACGTAAAAAGAAGGTTTTACAAGACTCACGTTAACAATATTGCAGCAGTACGCACACAATCGAAGCGCAGTAAGGATGGCTAGTGTAACTAGCAAGAATACCACGAAAAGCAAGAAAAAGAAGTACGCTATAATATTAACGTACCTGTCTCTTCCGAAACGAATGAGTACACACTCTCATATGACACTACCATCGAATCACGAAAGTCT
+
CBBB?B@@;@;55@ABACCDABBBB>BDD?BCCBB@9:8;CCCCBC?CB=?=?AB@AAAB5BACCDFDCCCCDD>DCCBBBB0AA;@4;;;.;@C?A@?@CBAAB?B?BF?AAA>AABABCBCCCCCCCCBC@CBAA>@@@@BA@@<B?A@@=@BAAACCB?BBB@A@@BB>BB@9>>9999+999398888(7=9?;;;DDAAAC=@??7;7;>B@@>@AAAABA>@>A@@:ABB?BBCCCBAABBBBBCCAAADDCA?ABBB?BBA@@?DDDD:::7;A;:
@ATNG8:02162:02422
GATGGTAGTGTCATATGAGAGTGTGTACTCATTCGTTTCGGAAGAGACAGGTACGTTAACAGTTAATAGCGTACTTCTTTTTCTTGCTTTCGTGGTATTCTTGCTAGTTACACTAGCCATCCTTACTGCGCTTCGATTGTGTGCGTACTGCTGCAATATTGTTAACGTGTCTTGTAAAACCTTCTTTTTACGTTTACTCTCGTGTTAAAAATCTGAATTCTTCTAGAGTTCCTGATCTTCTGGGTGCGCTACAGTCTCTCTACCATCGAATCCTCTTAGTCT
+
ABCD@EBBBBBBAC>CBDBBCCBBBCBCBB?@<;;;@<@DAFABCBAABB=@@A;;7;<BA@@=B@BBDDCBAAA6;;BBB0A>;<8::.:=@A@EBB?BC:<;BBDE?BCCCCCCC@CCC@A>ACBB@BACAECCB@EAAACCCBBBBBCBBBB?BBA=AB<@<@@@@AAB8;;BCC7C?C?ACILJ5DECDD=DCCCBABA@@<@CCC5AABBE9;8;A=A@BBCBD@C?BCCBBA5;;;;0;;;A@CCCAAACDBBAABB>ABA@@<??:?AA:<::;;
@ATNG8:02187:02438
GATGGTAGAGTACAGTGTAGTAGACCAGAAGATCAGGAACTCTAGAAGAATTCAGATTTTTAACACGAGAGTAAACGTAAAAAGAAGGTTTTACAAGACTCACGTTAACAATATTGCAGCAGTACGCACACAATCGAAGCGCAGTAAGGATGGCTAGTGTAACTAGCAAGAATACCACGAAAGCAGGAAAAAGAAGTACGCTATTAACTATTAACGTACCTGTCTCTTCCGAAACGAATGAGTACATAGATTTACGTATAGCTACCATCGAACCTCCTAAGTCT
+
AB@@><CEGDCCCFFCCBBCBBCBA=ACD@CBBBBB?B@BBBBBBB>BB>B>BBA>>??@2A@CCC@@@CCCCC>CAAA@@@0@><A5;;;.;@<9>B=BBECCC@C?CC?CBB<?>??@CDCDDCCBCCDB?CBBB>AABBBB@@<B?BBB@BAAABBBB?AAABB@@BC@8886;=<<<5?:88<AEDA/@@9<///::=;;7;=???B<@:==A@@;@AA@ACB@B?BCD>BAA>AAABDBBBBAA98848@AAAAA?????<?>>>A=D=AA<AB;A???
@ATNG8:02211:02552
GATGGTAGAGAGACTGTAGCGCACCCAGAAGATCAGGAACTCTAGAAGAATTCAGATTTTTAACACGAGAGTAAACGTAAAAAGAAGGTTTACAAGACTCACGTTAACAATATTGCAGCAGTACGCACACAATCGAAGCGCAGTAAGGATGGCTAGTGTAACTAGCAAGAATACCACGAAAGCAAGAAAAAGAAGTACGCTATTAACTATTAACGTACCTGTCTCTTCCGAAACGAATGAGTACCTCTCAGACGCTCGTCCTACCATCGAACCATCTAAGTCT
+
////)/::ABBCBBAAA?>ABA?@@6;9>>@B<9957:49??584B=A@?A;89873777$3,7?=BBCB@>??5::;::;;*9A=B4;;8;@D@CBBBCCCCC@C?AA?BBC?BBBBBBBCCBBBDBCCB@BBBB@CBBABB@@<A?BAA>ADDDAAAB?BBBBBA@BC?AA@=@@<=<5==<888888(8@:>888???@B<@<@???5:5;?BAB@ACBBBCC?B?BBC>CBB@BAAACBB@BBBBBBA@==<AAAD<@@@;>>=>=;@377?>@;@:::
@ATNG8:02288:02460
GATAGAGAGAGCTCTCTCTCGTACTCATTCGTTTCGGAAGAGACAGGTACGTTAATAGTTAATAGCGTACTTCTTTTTCTTGCTTTCGTGGTATTCTTGCTAGTTACACTACCCATCCTTACTGCGCTTCGATTGTGTGCGTACTGCTGCAATATTGTTAACGTGAGTCTTGTAAAACCTTCTTTTTACGTTTACTCTCGTGTTAAAAATCTGAATTCTTCTAGAGTTCCTGATCTTCTGGATATGAGTGACTCGTGCTACCATCGATGGATCTGAGTCT
+
BB@9;5@>>>ABBACCBBBCB;9:CCBB=B;;;8;C@C@BCBBAAA?AA???>@?@AAB?B@DBAABBB?;433778'3837<<=0;=8=5=BB>BB?BC>==A<A::8>=9916//(/(...55555555561779::>>>>>?@@>?>?;;::9@D;D:>>>;;;=@@378AAA1818:>=>?>+88888)7::77///8869888+//5576;<@B<@@BA====@9:///=;699>9;>A773---2---335<=;=9@;777--+----7=;;;=
@ATNG8:02334:02448
GATGGTAGAGTATCATGTGTATCTCCAGAAGATCAGGAACTCTAGAAGAATTCAGATTTTTAACACGAGAGTAAACGTAAAAAGAAGGTTTTACAAGACTCACGTTAACAATATTGCAGCAGTACGCACACAATCGAAGCGCAGTAAGGATGGCTAGTGTAACTAGCAAGAATACCACGAAAGCAAGAAAAAGAAGTACGCTATTAACTATTAACGTACCTGTCTCTTCCGAAACGAATGAGTACACATCGTCGTGTCGTGCTACCATCGAATCCTCTTAGTCT
+
:@AA8==BABBBAAABBBBAAABBC@BBB>BBCBCB@B@BBCCCCC@CC?B?BCCDDDDD0D?CCDBBBBBCCC=B=9;;;;*;A>B5;:;&4::5;B<<=BB>><>=AD>BBB?BBCBBBBBCCDCBB@@B@DCBB?BBBBBB@A<A?C??>?ABBCBCC?AABA@A>CC=@@B?AA>=<3=9:38????/>>:>;;;??AAA<A<A>>>=A=AAECD?CCBBCCC@C?BCC>CAA>???BCCCCBAABBDCCBBBCCAAABCCACCCBB?BC?AAB@BBAAA
@ATNG8:02321:02536
GATGGTAGCACGAGTCACTCATATCCAGAAGATCAGGAACTCTAGAAGAATTCAGATTTTTAACACGAGAGTAAACGTAAAAAGAAGGTTTTACAAGACTCACGTTAACAATATTGCAGCAGTACGCACACAATCGAAGCGCAGTAAGGATGGCTAGTGTAACTAGCAAGAATACCACGAAAAGCAAGAAAAAGAAGTACGCTATTAACTATTAACGTACCTGTCTCTTCCGAAACGAATGAGTACTGCGTCTCACTCTCGCCTACCATCGAAACCACCTAAGTCT
+
66==8=======>@@?>===C666<8<<@:=BBCBB=B=@??BBAD@CC?B=?>997777'3599:;<;===BB<BBBB>==+:=9=.995&5<B:C>>@@?BBBAM@AA?ACC@CA@ACCCBCCBBB@@@D@BB:98;CC@@AAB?B@C@@=@@@@BDCC@CCBAAB?BB?@??;>=0000+00/)/9999,8=5?667::@?@=@<AACB<A=??BCC@CBAA@@@8;6000+000+000@ABBB???A@@@ACBBBCCF?BBB>@@CCCD>C?BB???9@AAA
@ATNG8:02352:02244
GATGGTAGCTCGCTGATGATATCTCCAGAAGATCAGGAACTCTAGAAGAATTCAGATTTTTAACACGAGAGTAAACGTAAAAAGAAGGTTTTACAAGACTCACGTTAACAATATTGTAGCAGTACGCACACAATCGAAGCGCAGTAAGGATGGCTAGTGTAACTAGCAAGAATACCACGAAAGCAAGAAAAAAGAAGTACGCTATTAACTATTAACGTACCTGTCTCTTCCGAAACGAATGAGTACACACTCTCATATGACACTACCATCGTTCGGTCAGAGTCT
+
CCBB@BBBDDBBBCCCCDCCCBBBC?CDD@BBBB??<??BBCBBB@=@D>C>???AAA??2A@AACCCCBB???:>@CCEFF5BB?B;@@@8ABDACBBBCCCCB@D@CC@BAA<??AABBBBCCCCCCBBB?BA996:A?AABBB?B@CA@?ACECBBBC@BBBBCC?BB@B>?:?@:::,77749>AAAA);;59///88AAA=A<@;=><@<@@DDB@BB@@@AA>A?BBB=BAB?AAABBBBBAAAAADCAAA?CBBBCBBB?BBAAA@CDADAAABAB??
@ATNG8:02383:02261
GATGGTAGAGTATCATTGTATCTCCAGAAGATCAGGAACTCTAGAAGAATTCAGATTTTTAACACGAGAGTAAACGTAAAAAGAAGGTTTTACAAGACTCACGTTAACAATATTGCAGCAGTACGCACACAATCGAAGCGCAGTAAGGATGGCTAGTGTAACTAGCAAGAATACCACGAAAGCAAGAAAAAAGAAGTACGCTATTAACTATTAACGTACCTGTCTCTTCCGAAACGAATGAGTACAGAGAGTACGATATGTCTACATCGTAATTGCGAAGTCT
+
ABBD@DBBBCCCDCBB@BBBBDBB?CBB?BAAB@@=@?ABBBAAAADD>@=@BBBBBBB3B@BBBBBBBBCDC=?<;;;;;*;C=A5;;;*9@D=B;9;DCCCD?B?BC?BBB?BBBBBBBBICCBCC@@@?BBAB@C???AAAA?B@DA@@ACCDCCDBAAAABBB@BB?BBD<?????8;<87768788%8=9=868<<<<=<?=AAAB7;7;AC@@>@BAACCB@B?BBF>BBB<??>>ABCBBBBBBBBBBBBA@@@@@>999---;4;---9<7:77;
@ATNG8:02383:02327
GATGGTAGCGCGACGAGCGTAGATCCAGAAGATCAGGAACTCTAGAAGAATTCAGATTTTTAACACGAGAGTAAACGTAAAAAGAAGGTTTTACAAGACTCACGTTAACAATATTGCAGCAGTACGCACACAATCGAAGCGCAGTAAGGATGGCTAGTGTAACTAGCAAGAATACCACGAAAGCAAGAAAAAGAAGTACGCTATTAACTATTAACGTACCTGTCTCTTCCGAAACGAATGAGTACTGTATCTATGTGTGCGCTACCATCGTTCTCCTTAAGTCT
+
@ABB?BB;;;BBB@AA>=AAB@<00+000+/CBAAA=A?ABCBBCD=??4849=?AABBD2A>@ABBBCCBCBC=A:@@@@@*:;?B@CDD;CCC@CCCCBBCBB@BACB?A??<??BCBBCCCCCDCBBBA?A@@@@BAAABBAA>B@CHF@DCCC??@A?BBBBBC?CC@???>AAAAA8=8818:::;.;@<C888@@@?><><@AAA<?<?>BAB?C@@@CBB@B?BCD=CBB@999EBBCCCCBBB@@ACC@:;:<<=8818><<<6<<<8=:?;@?88
@ATNG8:02394:02225
GATGGTAGGACGAGCGTCTGAGAGGTACTCATTCGTTTCGGAAGAGACAGGTACGTTAATAGTTAATAGCGTACTTCTTTTTCTTGCTTTCGTGGTATTCTTGCTAGTTACACTAGCCATCCTTACTGCGCTTCGATTGTGTGCGTACTGCTGCAATATTGTTAACGTGAGTCTTGTAAAACCTTCTTTTTACGTTTACTCTCGTGTTAAAAATCTGAATTCTTCTAGAGTTCCTGATCTTCTGGACAGAGTGTGCAGATACTACCATCGCAATTGCCTAGTCT
+
@ABDACBB?BA?AA@@B@A@CCCC?BBBBCCC?BADD=BB?B@BBBCCDD@BBC@B@D@BBBC?CACBBCCCCBA=99999';C@CCCC=CCCCAECB>BB9::BCEJBFCCBBBBC?CCD>?>ADCCCBBD=BBCC<AACC@@@ACBBBB?@?B@CCC?BB@B?BBBBCBBBD<?;;;;.;4;;AAAAA,@@AAB;A@CCCCCBBB@BCCC5CBBCBAF@CC?CBCCCCD?A?ACBCBC@BAB@CGEDDBAAAAAACCBBBBA@<?999<?9>9AA@CBCCBB
@ATNG8:02393:02349
GATGGTAGGCGTGTGAGAGTCTGCCCAGAAGATCAGGAACTCTAGAAGAATTCAGATTTTTAACACGAGAGTAAACGTAAAAAGAAGGTTTTACAAGACTCACGTTAACAATATTGCAGCAGTACGCACACAATCGAAGCGCAGTAAGGATGGCTAGTGTAACTAGCAAGAATTCCACGAAAGCAAGAAAAAGAGTACGCTATTAACTATTAACGTACCTGTCTCTTCCGAAACGAATGAGTACAGAGAGTACGATATGTCTACCATCGAATGAGGTTAGTCT
+
ABBD@DDD?BBBBCCBCCDFDB99;7;A@?AAABBC@C@CCBBBBB?BB>B>BABBBBAA2C=AACCCDCCBB@8<<99898(9@;=1888'59:3<:8;?=>=>:=:=A=A@@=@??>>>@@?AA@>>>>>:>AAB=@>>>>A>>:>:>>>9>@@@=>>?;??=>>>;;;5;;=5>>===6=<97:9:::*///=<=<=///1716<?A<?;?ABBA<AABBB@@;;5;;;4;//-/;;==@@AAAAA=>=??::;=@>?>::5::;;?;>>?B<@<A@AA>
@ATNG8:02401:02378
GATGGTAGCGCACACATAGATACAGTACTCATTCGTTTCGGAAGAGACAGGTACGTTAATAGTTAATAGCGTACTTCTTTTTCTTGCTTTCGTGGTATTCTTGCTAGTTACACTAGCCATCCTTACTGCGCTTCGATTGTGTGCGTACTGCTGCAATATTGTTAACGTGAGTCTTGTAAAACCTTCTTTTTACGTTTACTCTCGTGTTAAAAATCTGAATTCTTCTAGAGTTCCTGATCTTCTGGATAGCGACGCGATATACTACCATCGACCTCTAGAAGTCT
+
CCCC?CCABBCCCCCCBDBCCAABBCBBBC??;?>@@;@B@C@CCCBBDC?DA@AC@D@BBBB?B?CDDDB99:B?AAAAA,::68?AC>DBDE@ECCAED9;:BDCG@BBCCCCBB>ABB?B@CCCCCCAA=AACC@CABACBBBCCBBBBBAB?BCC?BB@B?BBBBBBDCB>BABBB8@<@=@@@BA0@@@@@:@AB@AACAAA?BBAB2BAABCAC@CC@DCCCCBB@B@BBCCCC?BBC?BBBBBEDDAABCDDDBBABB<AABBAA<@BBBBB>BB=<
@ATNG8:02413:02441
GATGGTAGTATATCGCGTCGCTATCCAGAAGATCAGGAACTCTAGAAGAATTCAGATTTTTAACACGAGAGTAAACGTAAAAAGAAGGTTTTACAAGACTCACGTTTAACAATATTGCAGCAGTACGCACACAATCGAAGCGCAGTAAGGATGGCTAGTGTAACTAGCAAGAATACCACGAAAGCAAGAAAAAAGAAGTACGGCTATTAACTATTAACGTACCTGTCTCTTCCGAAACGAATGAGTACTATAGACTATCTGAGACTGCCAAGGCACACAGGGGATAG
+
A@CD@CCCCBBBCCCCCCC;;:CB@9<CCADCCCCC@CABCCCBBB?AA>A@CBB?>>=<,=9@??ABCCBBBC=A9;:???0@D=@5>>>4?B>:>@@@A@@99:4:?BB?BAB99:ABBBBCIDCCBCCCD@BBBB?AABBBBBB?C?A::8;CCCBABA?AAABAA>AC=@@A<>>999,2<<255@@@@'770--,,,(-99;<A8<<@><><;=B:96:AAA@BB?D?AAC=CCD>AABAAABCBCFA>>>>CCCB:::A:9:AC=?<???>=????3?@AA
@ATNG8:02418:02543
GATGGTAGAGAGACTGTAGCGCACCCAGAAGATCAGGAACTCTAGAAGAATTCAGATTTTTAACACGAGAGTAAACGTAAAAAGAAGGTTTTACAAGACTCACGTTAACAATATTGCAGCAGTACGCACACAATCGAAGCGCAGTAAGGATGGCTAGTGTAACTAGCAAGAATACCACGAAAGCAAGAAAAAGAAGTACGCTATTGACTATAACGTACCTGTCTCTTCCGAAAACGAATGAGTACTGCGTCTCACTCTCGCCTACCATCGAATCACGAAAGTCT
+
BBCC:;;?;?>BB;5665554;444/5=>8=@@?:;7:?@@@00/:59959037377;;;,;8===>==;;0//)//00///$/:4<.555&5<<166>CBBCCC@C?BA@A::49>@@AABAHCCCBB@A@>;;:@=@@AAAACC?@?B00+0:<>@@BB998B@@A<AA???8444=A<3352,5<<<>/>>8<8::???=:)//.----,---492669886605.----&---(--556:;5558======BBBAA@>@@@>BBB==<=BA?@@A6:;9<
@ATNG8:02491:02501
GATGGTAGCACGAGTCACTCATATCCAGAAGATCAGGAACTCTAGAAGAATTCAGATTTTTAACACGAGAGTAAACGTAAAAAGAAGGTTTTACAAGACTCACGTTAACAATATTGCAGCAGTACGCACACAATCGAAGCGCAGTAAGGATGGCTAGTGTAACTAGCAAGAATACCACGAAAAGCAAGAAAAAAGAAGTACGCTATTAACTATTAACGTACCTGTCTCTTCCGAAACGAATGAGTACAGAGAGTACGATATGTCTACCATCGCAATTGCCTAGTCT
+
<<@@;?=AABDCCCCCCB;;5555A:BBB=CCCCBB@BACCDCCCB?BC?C??==78888)9?AABCDBBBBBF>BBBBBBB5DB=B5;;;.;AA;BBBBCCCBD@D?BC?BCA>AAACBBBBCBCCCBBBB@BBCC=@???ACAB?B@CCC@CCCBBBBE@?????D?AA=999;>>9:9:+:::3888888%/:38/./97>AC8:58>::6;>??BBBABBAAACB?C@CCC>BAA????@@BBABBBAAABBBBBB@??@AAA;@677==9<:=B>FAA;;;
@ATNG8:02524:02528
GATGGTAGCAGGACGTGACAGAGCGCCAGAAGATCAGGAACTCTAGAAGAATTCAGATTTTTAACACGAGAGTAAACGTAAAAAGAAGGTTTTACAAGACTCACGTTAACAATATGCAGCAGTACGCACACAATCGAAGCGCAGTAAGGATGGCTAGTGTAACTAGCAAGAATACCACGAAGCAAGAAAAAGAAGTACGCTATTAACTATTAACGTACCTGTCTCTTCCGAAACGAATGAGTACTGTATCTATGTGTGCGCTACCATCGAATCACGAAAGTCT
+
BBBB@B?AA9:.555566;;<9:5:<39::::=@@9838=899>=;>997/7,3;;;;BB=+=8885;:>=>255(59;;;::'9@<A?B@@4???;AB>B>=;99./)//)////77;===G@<;>>>:99.9>>;:=ABBBCBB=@@B00+0=><;:BC=ABB=<=<87399:39:>=9<>;/67766(294555;;;<;97<06///*/+/=DBC?B@@;;9>9>9@??9?87-778;=@BBA@@CBAA99:A>889=<<;3797;<2776:999,4893
@ATNG8:02546:02078
GATGGTAGGCGTGTGAGAGTCTGCCCAGAAGATCAGGAACTCTAGAAGAATTCAGATTTTTAACACGAGAGTAAACGTAAAAAGAGGTTTTACAAGACTCACGTTAACAATATTGCAGCAGTACGCACACAATCGAAGCGCAGTAAGGATGGCTAGTGTAACTAGCAAGAATACCACGAAAGCAAGAAAAAGAAGTACGCTATTAACTATTAACGTACCTGTCTCTTCCGAAACGAATGAGTACGTGTGACGTACGTGAGCTACCATCGTTATCGGAAAGTCT
+
><<<8<AA>B@AABCCCDCBBCBBC=CCCACFBBBB?C?BBABCCE?BB=?=?BBBBCCC2C@CCCCAAABBBA;@A90000(/;>7===///<4868:7==8857;?A5;9;5;=?;;;@@B>>>AA>>>578@@<>>>@@988=G;?==9==>;:;AB<>>@>==<@D7;<@=@@AAA:>>=<@A@A@/>?:;;:===;:;:>:>==>;>:>>8888<=@@@@@7:7;BB:A>>;>>>>>>=::888;>===?@@@>>>??@6;;???:>???<?A9A888
@ATNG8:02591:02276
GATGGTAGCTCTGCTCTGACTCTCGTACTCATTCGTTTCGGAAGAGACAGGTACGTTAATAGTTAATAGCGTACTTCTTTTTCTTGCTTTCGTGGTATTCTTGCTAGTTACACTAGCCATCCTTACTGCGCTTCGATTGTGTGCGTACTGCTGCAATATTGTTAACGTGAGTCTTGTAAAACCTTCTTTTTACGTTTACTCTCGTGTTAAAAATCTGAATTCTTCTAGAGTTCCTGATCTTCTGGGCTGCGCTGATATGCGCTACCATCGAATCACGAAAGTCT
+
44:<7<=BBBCCCCCBBBDCCBCBBBBACBBC?BCAA<A@<A?CBBBCCFBCCCCC@C?BBA@>AADDCCDDFDC?;;::9';@=@ACC=BBBCAHCEFDC@BBBBBC?BBDCDCCD@EBB?B@CDCDAABC>BBCB<AABBBBBBBBBBB@??@=@@?=?C?C>AABBCDCCJ?A;;;;.;>A>;;;;;*;AAAB>CCCCKICBBB=@@@@,AA@BD?D@CD@DCCAA::5;<@BBCDD@BABB<B;;;;BBABCHCCBCCCCDAGCBBB?ABCCBBH?DCBC
@ATNG8:02688:04773
GATGGTAGAGTACAGTGTAGTAGACCAGAAGATCAGGAACTCTAGAAGAATTCAGATTTTTAACACGAGAGTAAACGTAAAAAGAAGGTTTTACAAGACTCTCGTTAACAATATTGCAGCAGTACGCACACAATCGAAGCGCAGTAAGGATGGCTAGTGTAACTAGCAAGAATACCACGAAAGCAAGAAAAAGAAGTACGCTATTAACTATTAACGTACCTGTCTCTTCCGAAACGAATGAGTACGTGTGACGTACGTGAGCTACCATGATTCCGGATAGTCT
+
@ABDAFCCBBBDCBBDECCCCGDCC?BBBACCCCCC>A?AABBAAA?:95:=@@A@@@@A2@:?C>?>AA@@@?697;999:':D<D;AAA9ABB@CDDCCCBBA?A@@@>@ED?AACBCBBCCCCAAABBB@@@A@?BCCCBBAA>B?DBB?BB@@A@@C@CCCCBA?BCADBB?BBAAA;?::8=?CBB/==8=887??@DD5:7;;;@8=8=ABBB@CDBBCBC=@>?BB;A9949@@@ABC@@<CACBBBBBBBBB?@@BB>A?98728;B?BAA@>99
@ATNG8:02714:04538
GATGGTAGCACACGAGATCTCATCGTACTTATTCGTTTCGGAAGAGACAGGTACGTTAATAGTTAATAGCGTACTTCTTTTTCTTGCTTTCGTGGTATTCTTGCTAGTTACACTAGCCATCCTTACTGCGCTTCGATTGTGTGCGTACTGCTGCAATATTGTTAACGTGAGTCTTGTAAAACCTTCTTTTTACGTTTACTCTCGTGTTAAAAATCTGAATTCTTCTAGAGTTCCTGATCTTCTGGGATGTGTGCGCAGTGCCTACCATCGAATCACGAAAGTCT
+
@BDD@CCCCCBCCCDCCCCCCCCCCCBCB@BB>BCCB=CB@B>CCCCCCD=ABCCCACACCCC@C?CCCCBBBBB?ACCCD1AB>AABB=BCCC?CCC?CC898ACBA?ABBCCDBB>@AB>B>BB>A@==A:@@AC5;;?A88:>AAAAA:99<8<>?<@E=B;>?AAA??==8==>>?3?<A:;7666)6/--7)--3---9;7:18887$2:88A;@;AA;A@@?:;;8=8==@???866==4=//-7--/:9<<?>>6;;=9=>>>@=???B===6=;;;
@ATNG8:02726:05113
GATGGTAGCAGACGTGACAGAGCGCCAGAAGATCAGGAACTCTAGAAGAATTCAGATTTTTAACACGAGAGTAAACGTAGAAAGAAGGTTTTACAAGACTCACGTTAACAATATTGCAGCAGTACGCACACAATCGAAGCGCAGTAAGGATGGCTAGTGTAACTAGCAAGAATACCACGAAAAGCAAGAAAAAGAAGTACGCTATTAACTATTAACGTACCTGTCTCTTCCGAAACGAATGAGTACTACTCTCAGAGACACACTACCATCGTTCTCCTTAAGTCT
+
@B=C@CBBBB@@;==<@;;@BBBBB@CCC?A@BB@@=@?BBBBCCA=AA>A?CA?77777(9;ABCBBBBCDDF>AA:;;CD;CC5;4:::'9@B@CBBCB@@00,0<AA>A>A<@@AAACCBBBBCBBCCC?AABB@BAA?AA985;@C@A>ACCCAAAK?CB@ADC?DC?AAB;<=8877(67606:::;.=A<@888@@?@@:>:=AAA3858ACCC@CBBAAAA>@>?@@9?AB?AAAFCBAABBBAAABBABBCCBB>===:;;;;?188A;?;?;??;;
@ATNG8:02832:04737
GATGGTAGCAGACGTGACAGAGCGCCAGGAAGATCAGGAACTCGTAGTAGAATTCAGATTTTTAACACGAGAGTAAACGTAAAAAGAAGGTTTTACAAGACTCACGTTAACAATATTGCAGCAGTACGCACACAATCGAAGCGCAGTAAGGATGGCTAGTGTAACTAGCAAGAATACCACGAAAGCAAGAAAAAAGAAGTACGCTATTAACTATTAACGTACCTGTCTCTTCCGAAACGAATGAGTACGAGAGTCAGAGCAGAGCTACCATCGTACCACCTAAGTCT
+
/89;7<<@:55555556>;;<=::;4//)/39:9:::78598///--6-//(/(/3944444$55556><999:::,9?@@;;;$596;8<@@0<6505955:::>:6>?BA?C::79@@>A@@;:9B@@@B@@9>?;;5:::9B?>=9>9=94.4=88<9989>ABBBB?BB?BBA?B?>??8===8899999%997:72677??999858>>6D9??CCB<?>8<<78174;;=9=??=@@AA@BAA999998>?878==986<;<8<:::99<6;<955.5>>>
@ATNG8:02846:04925
GATGGTAGCGAGCGAGTGTGTATACCAGAAGATCAGGAACTCTAGAAGAATTCAGATTTTTAACACGAGAGTAAACGTAAAAAGAAGGTTTTACAAGACTCACGTTAACAATATTGCAGCAGTACGCACACAATCGAAGCGCAGTAAGGATGGCTAGTGTAACTAGCAAGAATACCACGAAAGCAAGAAAAAGAAGTACGCTATTAACTATTAACGTACCTGTCTCTTCCGAAACGAATGAGTACTATGTAGAGCACACGTGTCTACCATCGAGGTTGTAAAGTCT
+
CCBB@BBAABBAAADCCCCCCCCEC@CCC@CAAA@@<@?ABDEEBB>BA@B@CBCBCCCC3D?BBCCCBBAABC;@AAAAAB2BB?C7;;;6<FC?AABBBBC99::?AA?BCB>AABBCBBCCCCCCCDDDACAAA?DBCCBBBB?C@CBB@BBBCEDCC?BCCBBB@BB?BBB=>>BAC8???;?BCCC3CD?C??@BBBB@<>;>@DC5:5:;BBB?CCBBCCB?A@@@@;@AC?@??BBBBBB>>@BCCCCBAAACDBBBCDD@CDCBCF?B=??CC=@>>>
@ATNG8:02828:05105
GATGGTAGCATCATGCATATCTACCAGAAGATCAGGAACTCTAGAAGAATTCAGATTTTTAACACGAGAGTAAACGTAAAAAGAAGGTTTTACAAGACTCACGTTTACAATATTGCAGCAGTACGCACACAATCGAAGCGCAGTAAGGATGGCTAGTGTAACTAGCAAGAATACCACGAAGCAAGAAAAAGAAGTACGCTATTAACTATTAACGTACCTGTCTCTTCCGAAACGATGAGTACAGAGAGTACGATATGTCTACCATCGAATCCTCTTAGTCT
+
=<>:5:<<<:>@AAAA>DBCBBCF@CCB@BBBCCC@C>AABCCCC?BB?B<??999BBB1B488484BBBBBC>CCCDCCC5CBAEAFDE<BBBABCCCCCCA@@;@A?=A::9;C::;EHGBBAAAC;;;?BB;;9:@?A?@@??C>;<;6;AA@BCBD?CBBBBB???9999299>?;?AB?CCCCC2BB<@>>>DB;;;5;:887A=A=AAB@@=@@@@?BB?A>AAG9A000::<=?BBBBBBA@<=>@@?@A>>>>A=>>>@B;@?=AAA<A?>>>
@ATNG8:02860:04534
GATGGTAGCTCGCTGATGATATCTCCAGAAGATCAGGAACTCTAGAAGAATTCAGTTTTTTAACACGAGAGTAAACGTAAAAAGAAGGTTTTACAAGACTCACGTTAACAATATTGCAGCAGTACGCACACAATCGAAGCGCAGTAAGGATGGCTAGTGTAACTAGCAAGAATACCACGAAAGCAAGAAAAGAAGTACGCTATTAACTATTAACGTACCTGTCTCTTCCGAAACGAATGAGTACTATAGACTATCTGAGACTGCCAAGGCACACAGGGGATAGG
+
DCCC?BACBBBDGBCBCCCCBCCCC>BBC@BBBCCD?A?ABBBBBA=?A?C?@@?>>>?@)A@CCBA@@ABBB@9A?;;;;;*;C>B5;;;*;CB=BBBBBDEFC@B@BB>ACC=@?BBCCCDDBBBBBBBB@CBBB?BBBBBB@?<@??@A?ABBCCCCC?@AAAAA?AA=>>?;>?BAA=>8838>>?5>>;>@@@AAA>><><A@@@<A=B?BAB=AAABBBC@B?BBC>AAA@BBBABBBBAAAAAAAA>AA?99:BBDC?B?C?CC???@@@@2=>000
@ATNG8:02872:04684
GATGGTAGCGCATATCAGCGCAGCCCAGAAGATCAGGAACTCTAGAAGAATTCTGATTTTTAACACGAGAGGTAAACGTAAAAAGAAGGTTTTACAAGACTCACGTTAACAATATTGCAGCAGTACGCACACAATCGAAGCGCAGTAAGGATGGCTAGTGTAACTAGCAAGAATACCACGAAGCCAAGAAAAAAGAACGTACGCTATTAACTATTAACGTACCTGTCTCTTCCGAAACGAATGAGTACTGTATCTATGTGTGCGTCTACCATCGATCTTGGTAAGCTCT
+
?;;=5::544;5556<<45555556)5<=7<<=@>=7;055::>:<<??>@=@=88BBBB+?677339933/38=3=888===+==8=7BCA1;>;2;;;=@<:666<*///6;;+//A?CCCB@;<;BAAAC<9:9A<997@@??@8?:97404:<<888=687833/(//(///35355.57060333333#..(..353555595949>>949255?==9>?=?@=?;><A@A8@==90//<<8?B@????722988533......(.222:55549333(/////
@ATNG8:02873:05033
GATGGTAGTGATACAGATCAGACACCAGAAGATCAGGAACTCTAGAAGAATTCAGATTTTTAACACGAGAGTAAACGTAAAAAGAAGGTTTTACAAGACTCACGTTAACAATATTGCAGCAGTACGCACACAATCGAAGCGCAGTAAGGATGGCTAGTGTAACTAGCAAGAATCCACGAAAGCAAGAAAAAGAAGTACGCTATTAACTATTAACGTACCTGTCTCTTCCGAAACGAATGAGTACGAGAGTCAGAGCAGAGCTACCATCGAATCCTCTTAGTCT
+
AABB;CBBBCCCBCCCCCCCDA@ACAECB?BCCDA@>@=??AAAAA=@A2:.9973<?>?+?7;:888888::9.7744444$4;7;.555&5;;69;;959?9;4;4;92:BB?@@?>?@@BCBBBBBAAB?@<;;=@;9:9>=A?B=A;969@AACCBB@CBBAAA:00*0/(/57771///599999)..)255599C=>6;5:<9:3:6<;AAA?ABAAABB?B>B@?388838@A@@AABB999BBAABCBA====9885;;>><7995///7<@???
@ATNG8:03001:04482
GATGGTAGACATATCGTACTCTCTGTACTCATTCGTTTCGGAAGAGACAGGTACGTTAATAGTTAATAGCGTACTTCTTTTTCTTGCTTTCGTGGTATTCTTGCTAGTTACACTAGCCATCCTTCTGCGCTTCGATTGTGTGCGTACTGCTGCAATATTGTTAACGTGAGTCTTGTAAAACCTTCTTTTTACGTTTACTCTCGTGTTAAAAATCTGAATTCTTACTAGAGTTCCTGATCTTCTGGTCTACTACACTGTACTCTACCATGATTCGAGGAAGTCT
+
CBCC@CCCBBCCCCCCCCCCCBBABBBDDDCC?CBBB<BB<>=@BCCC@?<ABB@@>A<???B?B?BBBBBBCB=7997:7+::7:668)6@@C<??B==;-//6<6606A@BAAA@9@@@;A8<<>>888;???A;<<>@??>>>AA>>>:9::?=<8=A5:5:>>?@@AAA6;8787)8:=988888(8@AAB8@@A>>>>>;;7;DFE/A==>@<@<AA588@@@?>><>=B???@@<@@@=@@@@@@AA@;;;>???AA??;:56:9*//:70706777
@ATNG8:02971:04645
GATGGTAGATACTCGCTGATACACCCAGAAGATCAGGAACTCTATAAGAATTCGGATTTTTAACACGAGAGTAAACGTAAAAAGAAGGTTTTACAAGACTCACGTTAACAATATTGCAGCAGTACGCACACAATCGAAGCGCAGTAAGGATGGCTAGTGTAACTAGCAAGAATACCACGAAGCAAGAAAAGAAGTACGCTATTAACTTTTAACGTACCTGTCTCTTCCGAAACGAATGAGTACTGTATCTATGTGTGCGCTACCATCGACACTCCAAAGTCT
+
59=>5;<BCBB=>666;;==>==>>7====@>>?::289;;=?BBB@BA=B;??:?>>>@.?9?BBA>??9::9.:;88888(8<9=4;;;/;=>:?AA==>>>>:?;;;5;==8>?@AADD>>>=:::<=<8??;;7;@@==>@@<@=>>>:>8888>=<18/88883//(/88499=?-2583////'//(/>99?=>@@:=88888(8:<:;9818=<::9815)//:4;//*/5558::=9888=<@<;;//-33-//606;?A=>=><</8816?>>
@ATNG8:02995:04953
GATGGTAGCCTCTGCTCTGACTCTCGTACTCATTCGTTTCGGAAGAGACAGGTACGTTTAATAGTTAATAGCGTACTTCTTTTTTCTTTGCTTTCGTGGTATTCTTGCTAGTTACACTAGCCATCCTTACTGCGCTTCGATTGTGTGCGTACTGCTGCAATATTGTTAACGTGAGTCTTGTAAAACCTTCTTTTTACGTTTACTCTCGTGTTAAAAATCTGAATTCTTCTAGAGTTCCTGATCTTCTGGACGACGCGCACTGACACTACCATCGAACTTGCAGAGTCT
+
:AB@8=C?@<ABBBDCDCCCCCBBBBCA>>>8<5:444)44.4345555>>1555=990>=?BCCAFABBBAA00/;)//////#/00(9<9@6>BBB=B;945<249@@@B?B@@@DCCD@B@@>@?BEBBBCCC?BCCB@CCBCBBBCCCCCCCCBB?CCC@CB>@>@ABCBBCCC?AADDF;B>A<<;;;;*;CABB?CDDBBCBB@A5;;;;*;AACD@B?BB@BBB@?@@=@?@AAA@@<?AB@CCABA@@BABBBBCCBCCBA=AA;;;?DB?BBBCCCBAB
@ATNG8:02960:05020
GATGGTAGTGTGTCTCTGAGAGTAGTACTCATTCGTTTCGGAAGAGACAGGTTCGTTAATAGTTAATAGCGTACTTCTTTTTCTTGCTTTCGTGGTATTCTTGCTAGTTACACTAGCCATCCTTACTGCGCTTCGATTGTGTGCGTACTGCTGCAATATTGTTAACGTGAGTCTTGTAAAACCTTCTTTTTACGTTTACTCTCGTGTTAAAAATCTGAATTCTTCTAGAGTTCCTGATCTTCTGGGTCTCTCTCTCACGCACTACCATCGTTCGGTCAGAGTCT
+
/://)/:@D;;6<<=<<@@ABBBCBCBBBCED@99;;.:<:@=BCBBBCC>B@BCC?B=AABA=A?@@A@@C@@@>;;;;;*59.9=<A9969>=;?A269=BB@A@C@BBCKCCCB?BBB>B@AA@AB@;;8;AAA>BCBBBBBCBBBBCCAAA?@;;9;A?B>;:;ABBB;;69>>BB0@=@499EEE0BD::;69CC::9BAA@?BBBB5@@@BD?B?@A=@AAAA;:7:?CAABCC7::AA8A;;:::;;;;??@ABAAAA@BBBCD?BA>ADDBBB;;;
@ATNG8:03025:04747
GATGGTAGAGAGAGCTCTCTCATCGTACTCATTCGTTTCGGAAGAGACAGGTACGTTAATAGTTAATAGCGTACTTCTTTTTCTTGCTTTCGTGGTATTCTTGCTAGTTACACTAGCCATCCTTACTGCGCTTCGATTGTGTGCGTACTGCTGCAATATTGTTAACGTGAGTCTTGTAAAACCTTCTTTTTACGTTTACTCTCGTGTTAAAAATCTGAATTCTTCTAGAGTTCCTGATCTTCTGGTGAGATATGCATGATGCTACCATCGAACTACCTAAGTCT
+
BCCC@CCCCCDCCCCABCBBIKCBBCGCCCBB@CBBC>BB@B@BBBCDBB?ABCBD?A>AAAA??=???AABBBB@BABBA2@A?AA??9?BAB?BBA<AC599@EDE?@?@AAA>>9<;<;@;>=<<;;<A;A>>>5;;??><>>>>?AA:::A===>:>><@<?>@@@AA@@8>>BDD5@;@<@@AAA/=866;-3-----697:4::::+:===A<A<@@=A@@@@>><>>>>=>>><??C=>>=@@@@@@@@AAAA@99//,/;;;=7=<;;58938666
@ATNG8:03026:04761
GATGGTAGAGAGAGCTCTCTCATCGTACTCATTCGTTTCGGAAGAGACAGGTACGTTAATAGTTAATAGCGTACTTCTTTTTCTTGCTTTCGTGGTATTCTTGCTAGTTACACTAGCCATCCTTACTGCGCTTCGATTGTGTGCGTACTGCTGCAATATTGTTAACGTGAGTCTTGTAAAACCTTCTTTTTACGTTTACTCTCGTGTTAAAATCTGAATTCTTCTAGAGTTCCTGATCTTCTGGCGCTCTGTCACGTCTTGCTACCATCGAACCTCCTAAGTCT
+
BB@A>@CCCCBBBBB;;;CEDFCCCCCBCCA@=ACBC>DJAG?BBACDDD@CCCBB>B>BBBB?B?BAAAA?A?A<?AABB1BB?BACA9AAAA<BBB>?@;>>ACCC?@@@A??>>9>886:=BA>>;:8:<@A@@<@A>>:;;>A==>?;::@=::;7;;;>=B@???>>>@<>>>??6?>D<@;;;;,;<99;,------9</81988)28877485==4>88:;>>=B8::@899166=966;=?>>>@>==9//+/::>?=BC>>><>:=><@@=A@>>
@ATNG8:03044:05055
GATGGTAGTGTGTCTCTGAGAGTAGTACTCATTCGTTTCGGAAGAGACAGGTACGTTAATAGTTAATAGCGTACTTCTTTTTCTTGCTTTCGTGGTATTCTTGCTAGTTACACTAGCCATCCTTACTGCGCTTCGATTGTGTGCGTACTGCTGCAATATTGTTAACGTGAGTCTTGTAAAACCTTCTTTTTACGTTTACTCTCGTGTTAAAAATCTGAATTCTTCTAGAGTTCCTGATCTTCTGGGTCTACGCTCGTCGCGCTACCATCGAATTCTCTTAGTCT
+
BCCC?B@ADBCCCCABBCCCCDBBBCCCCDBB=ABDD=CC?C?BBCCCCC@CCCCCAC@CCBB?CACBBCDAA@B=BAAAA0A@<@@@A;@BBC?CGC?CB:;;;CBCACCCC@@@B@BCC@C@CCBBCCCC?BAB@@DCCBCBBDCAAAAAACB?BBB@BB?B>AACCCCCCD@BBBBB8B=B9:::::*:BBBC>BBECCCCCCC@CECC5DBBBB@CACC?CCBBBCB@C@BBBBBB?BBBE=CAABBDCC:::BBCBCCBC?BBBBB?B?BBBD@BCBBB
@ATNG8:03035:05091
GATGGTAGGCGTGTGAGAGTCTGCCCAGAAGATCAGGAACTCTAGAAGAATTCAGATTTTTAACACGAGAGTAAACGTAAAAAGAAGGTTTTACAAGACTCACGTTAACAATATTGCAGCAGTACGCACACAATCGAAGCGCAGTAAGGATGGCTAGTGTAACTAGCAAGAATACCACGAAAGCAAGAAAAAGAAGTACGCTATTTAACTATTAACGTACCTGTCTCTTCCGAAACGAATGAGTACGATGAGATCTCGTGTGCTACCATCGATCTTGGTAAGTCT
+
BCCD@D@?>@BBBCCCBCCBBB@@@>AGFAECCB@@=??BAECCCC@BC;?;>@>98999):8?AABBBBBCCC>CC??>>>.=A?B;AAB9BAC@FB??@AAAA=?=?@<???6::==?@@A@AAAAAA??<??@?;>>@@@@BA;A;@??<?@@@@@==9=A@@BB<AB>CAA:<<=>>9<9;776676(6818=>=;;:688-88:;;>:=;?;<;A<??==>??=@<@AD9>BB?AAAA>>>A???=>=@@>>>@?===??A<??AAAAAA<A;??:>>B?
@ATNG8:03075:04629
GATGGTAGAGAGAGCTCTCTCATCGTACTCATTCGTTTCGGAAGAGACAGGTACGTTAATAGTTAATAGCGTACTTCTTTTTCTTAGCTTTCGTGGTATTCTTGCTAGTTACACTAGCCATCCTTACTGCGCTTCGATTGTGTGCGTACTGCTGCAATATTGTTAACGTGAGTCTTGTAAAACCTTCTTTTTACGTTTACTCTCGTGTAAAAATCTGAATTCTTCTAGAGTTCCTGATCTTCTGGATACACTCATGTGCACCTACCATTCGAGGTTGTAAAGTCT
+
;<DD@ECCBCCDDCBBECBBBCBBBBBBBDDB?B@@A:AA=A=@@@@@@@?BB@@@=@00/:;6;=@@BABBA@B;00///$/9(////.'.<;858<?9@A:87:D@A?>??=>>AA<AAA;>:><<::;;;;@CBB=AAAA>>>AAABB??888186:5:A<A;>>>;:9A99175667,66=:>>DDD.66777.6-----66-/-9;;,6-//95958929===@@@<@=BED=;;7;>A=AAAAAA<<667===:><:<;0--)-2,,),0,--6-33;3
@ATNG8:03100:04688
GATGGTAGACACGTGTGCTCTCTCGTACTCATTCGTTTCGGAAGAGACAGGTACGTTAATAGTTAATAGCGTACTTCTTTTTCTTGCTTTCGTGGTATTCTTGCTAGTTACACTAGCCATCCTTACTGCGCTTTCGATTGTGTGCGTACTGCTGCAATATTGTTAACGTGAGTCTTGTAAAACCTTCTTTTTACGTTTACTCGCGTGTAAAATCTGAATTCTTCTAGAGTTCCTGATCTTCTGGGCTGCGCTATATGCGCTACCATCGTTCCTTCTGAGTCT
+
AA@A@@CCCCCEBBC;<;DICCBBBCCCCBBB?BBDD>CC?B?BCCCCBB?CBBBB?B>B@@A>C=A@AAABCCC>>>>>>1>@;>778)5??A>BB@<@?000>@=@7<??AA<>>8>?B=A<A@A@@?===6;<A@4:9<?>>>>CC@@@>>>@;>>@=@@;?8=>AAAB>>>:>>>HE;F:=:=<@@@,=7333)------3552222&28...05266287679995:05;?;;;,--77.7--/:<<@AAAA==>>AA;;;:=>8=:==BHA????>
@ATNG8:03074:04734
GATGGTAGCTCACGTACGTCACACGTACTCATTCGTTTCGGAAGAGACAGGTACGTTAATAGTTAATAGCGTACTTCTTTTTCTTGCTTTCGTGGTATTCTTGCTAGTTACACTAGCCATCCTTACTGCGCTTCGATTGTGTGCGTACTGCTGCAATATTGTTAACGTGAGTCTTGTAAAACCTTCTTTTTACGTTTACTCTCGTGTTAAAAATCTGAATTCTTCTAGAGTTCCTGATCTTCTGGTCTACTACACTGTACTCTACCATCGAACCACTAAGTCT
+
//793::@@=;5559<556;:@BBAABBAAAD=A;;;60<:@,///:97849<;:::C589>C9?<A?>8A@?:?7?>?@?1>=;<777)3;7;297@=AB@C???9949>A?AA@@;???=B=:;:>?>>>=BDAA=??@BAAAAAAABA?===:988<AB<?;?BCCAAAAA:??BBB6B<?:>>???/?AAA?78:@;;;A@AA<????/?888A>D>;;7;???<;;<B=BA>>=<8==?;?AAB@@@@@>>>>AA@??AA<><<<A=A==88643333
@ATNG8:03062:05020
GATGGTAGATACTCGCTGATACACCCAGAAGATCAGGAACTCTAGAAGAATTCAGATTTTTAACACGAGAGTAAACGTAAAAAGAAGGTTTTACAAGACTCACGTTAACAATATTGCAGCAGTACGCACACAATCGAAGCGCAGTAAGGATGGCTAGTGTAACTAGCAAGAATACCACGAAAGCAAGAAAAAAGAAGTACGCTATTAACTATTAACGTACCTGTCTCTTCCGAAACGAATGAGTACACACTCTCATATGACACTACCATCGCAATTGCCTAGTCT
+
ACBCACDDCCCCCBCBAAABBABCC=CBA?BCCBBB<>=?ACCBBB?BB?B?BBCCCCCC3C@BBBBBBB??>A9;7;:999'9?;@=ABB7CB=>>A::9??4526:>>9>BA899??@BAAACBBBCBBB@BBBB=@?ABBBBD@B?B@@<@BBBAAAA>??>BBB?BB?>>?=@@??=8;77/668788%/87////;;AA?<@=<<>A<A=AACBB?BAA??@A=@??@?9?AA799BB@AAAAAA??;?AA==ABB???AA<@B???A=?>::::ABA::
@ATNG8:03141:04753
GATGGTAGTGTCATATGAGAGTGTGTACTCATTCGTTTCGGAAGAGACAGGTACGTTAATAGTTAATAGCGTACTTCTTTTTCTTGCTTTCGTGGTATTCTTGCTAGTTACACTAGCCATCCTTACTGCGCTTCGATTGTGTGCGTACTGCTGCAATATTGTTAACGTGAGTCTTGTAAAACCTTCTTTTTACGTTTACTCTCGTGTTAAAAATCTGAATTCTTCTAGAGTTCCTGATCTTCTGGATAGCGACGCGATATACTACCATCGATGGATCTGAGTCT
+
59=>9==BCBCBCCCGEBBB;:;BAABABCAB>BBAD?CD@D@BBBHCDC@CCCCC<A?BCCA497;A@@BBABC>;::::);B=BBBC?CCCC@CCC@CB>AABCCDBEEBBBDDD?BBD?B?CCEDBBAB?BCCC<BAFDCBBBBBCCCBBBB@CBB?BC?B?BBB@?@CDC?BBBBB;A?C;:::::*:@@AB<BBDBCCCA@@5;;;;*;AABDAC@CC@CCCBBBB@C@CCCBBC@CBB@BCAAACCCCEA@@BBABBBC@BCCBBBC@C@AABBBCBB
@ATNG8:03161:05019
GATGGTAGGTGCACATGAGTGTATCCAGAAGATCAGGAACTCTAGAAGAATTCAGATTTTTAACACGAGAGTAAACGTAAAAAGAAGGTTTTACAAGACTCACGTTAACAATATTGCAGCAGTACGCACACAATCGAAGCGCAGTAAGGATGGCTAGTGTAACTAGCAAGAATACCACGAAAGCAAGAAAAAGAAGTACGCTATTAACTATTAACGTACCTGTCTCTTCCGAAACGAATGAGTACGATGAGATCTCGTGTGCTACCATCGATTCGAGGAAGTCT
+
BBBC@CBA>BA@ACCBCCCBBCBBB@DCC?BBBB9989?BBCCCCC@CC@B?@DC99999'9?CCEECCAAA@>:@A@AABA0@@<@=BBB;BBC@CDBAAABBB>?<??;???000=0;;;:9?@ACBBBJ@BCBB?BBCABA??9@=@@?<@BCBCCCC?CAAAAA>BB>777577>=<6?9929<<=?1?B?C888??A>>;>;>>>>5:5:>@@@?BBBBBBB?A?BAA<A@@<:::BBBBBBBBBAAAB???AA@==?:;5;===??:>>===B<A778
@ATNG8:03252:04818
GATGGTAGTATCTGCACACTCTGTCCAGAAGATCAGGAACTCTAGAAGAATTCAGATTTTTAACACGAGAGTAAACGTAAAAAGAAGGTTTTACAAGACTCACGTTAACAATATTGCAGCAGTACGCACACAATCGAAGCGCAGTAAGGATGGCTAGTGTAACTAGCAAGAATACCACGAAAGCAAGAAAAAGAAGTACGCTATTAACTATTAACGTACCTGTCTCTTCCGAAACGAATGAGTACGTGTGACGTACGTGAGCTACCATCGAATCCTCTTAGTCT
+
ABBC@DBBBCBB@B@BDCBBCCBBB@BHD@DCCAAA6;4;BB?=>>99949<7777;;;;';,33<?@@?A?@A899;;:;;';@=B4::9&5<<?ABBBBA@9;6<?AA?CCC?BAABBAABCBBCDBCBC?BA@@=@ABAAA??=@@CA@?@DBBBBBB?BB???B?A@=AA@9>=:::,7;;866878(8>:A888A??>?8=5;;>>;>9=>ABA@ECAAAEF?B?ADD=B:979AACCCCBBA?;?AAABABAABA???A?>999B9?;;878<@B???
@ATNG8:03245:04867
GATGGTAGGCGAGAGTGAGACGCAGTACTCATTCGTTTCGGAAGAGACAGGTACGTTAATAGTTAATAGCGTACTTCTTTTTCTTGCTTTCGTGGTATTCTTGCTAGTTACACTAGCCATCCTTACTGCGCTTCGATTGTGTGCGTACTGCTGCAATATTGTTAACGTGAGTCTTGTAAAACCTTCTTTTTACGTTTACTCTCGTGTTAAAAATCTGAATTCTTCTAGAGTTCCTGATCTTCTGATACACTCATGTGCACCTACCATCGAACCTCCTAAGTCT
+
45>>:@>C?BBBDBBCCCBB666>>BBBCBBA>AA@?9;;7<<@BCCBCC@CCCBG=?=?AAA>A>A???A@A@B=?????.8?2=?==7=BBB?BBC?@?4::?A@@=A@A@B<>>6<<A=A<@@8;;@@A:>>AA587?>>>>>:<;<=///;5::?;?>;>;>?;;;;;?>8;;;>>/;6;9=?CBB/A@==@0669///676>=AFDD.=<<<@6?;>=9?@>@;:;6;5;;<<//-/:;::@@@AA=8///====7;772---39294992<?<>=>>
@ATNG8:03230:04900
GATGGTAGCGCACACATAGATACAGTACTCATTCGTTTCGGAAGAGACAGGTACGTTAATAGTTAATAGCGTACTTCTTTTTCTTGCTTTCGTGGTATTCTTGCTAGTTACACTAGCCATCCTTACTGCGCTTCGATTGTGTGCGTACTGCTGCAATATTGTTAACGTGAGTCTTGTAAAACCTTCTTTTTACGTTTACTCTCGTGTTAAAAATCTGAATTCTTCTAGAGTTCCTGATCTTCTGGGTGTATCAGCGAGTATCTACCATCGTAATTGCGAAGTCT
+
AABBADA@@ECBCCCEBBBCCCCCCBBBCC@?=?BBB>BD@C@DDECCCC@CCCCC?C?CCAA?B@CDCCC@A@B;:::::):@=@DCC>CCCCACCC?CB9;:CDDGBDDCCBBBD?BBB@B@CCCECBBC?BBBB?CAAACCBBCCCCBBBCC?BAA?AA?B=@@BBBBBCC@C@@@@.;5;<;;;:;*;BBBC>BBDBDCGCCC=BABA0@CDCD@F@CC@CCCBB??>@@BBBBCC@BBCC>CCIDCDBCCDCBBBDBBCD@C@??BE@D>??BB?B@??
@ATNG8:03257:04952
GATGGTAGATATATGCACGCTCTACCAGAAGATCAGGAACTCTAGAAGAATTCAGATTTTTAACACGAGAGTAAACGTAAAAAGAAGGTTTTACAAGACTCACGTTAACAATATTGCAGCAGTACGCACACAATCGAAGCGCAGTAAGGATGGCTAGTGTAACTAGCAAGAATACCACGAAAGCAAGAAAAAGAAGTACGCTATTAACTATTAACGTACCTGTCTCTTCCGAAACGAATGAGTACTATAGACTATCTGAGACTACCATCGAATCCTCTTAGTCT
+
CCCC?CCBBBBCDCCDBBBDCCECC?ABB?BAAC999:?BBBABBB?BB>A?@AB@?>>@2A?BBCBBCBBAAC;@=;;;;:*;C>B5:::&9@A9>CBCFDCCC<A=@A>@CC=@@BBBCCCCCDDDC@@B@DBBB?BBAAABA@<B@BAA?ACCCCCCC?BBBBBB@CC=A@@;>?@>=8=9:39===?/?@<A888>BAAA:?;?@@@<@;@>DDD@ABBBB??<??A@A=BBB?>>>BBCCCC@A?>??AACCBBBCCCAA=BDDBB?BB@BBB?BBCA@
@ATNG8:03313:04872
GATGGTAGGACGAGCGTCTGAGAGGTACTCATTCGTTTCGGAAGAGACAGGTACGTTAATAGTTAATAGCGTACTTCTTTTTCTTGCTTTCGTGGTATTCTTGCTAGTTACACTAGCCATCCTTACTGCGCTTCGATTGTGTGCGTACTGCTGCAATATTGTTAACGTGAGTCTTGTAAAACCTTCTTTTTACGTTTACTCTCGTGTTAAAATCTGAATTCTTCTAGAGTTCTGATCTTCTGGGTCTCTCTCTCACGCACTACCATCGTTCTCCTTAAGTC
+
;;>C2444.45555=596===>?D@@;@BBAA<A@@>6??4:49>>966C?CBBBB<@5>@@?4:4:=>@B@@99244999$44.4;<@8>>=>8;55.594555?<>:<A==<;;@???@8:5;C>9=<9=29944.9;>>BB>?9999?@@?B795>7=>9?384A<<<<;9495555&5.526AAAA0@=9;;0;;;;?=?=992944&4////)/5;;6;;<;;:>7:998444.3<;<4<<@>@>@AABBBBCC???C=>????9=AB<?<??C??
@ATNG8:02671:05939
GATGGTAGTGTGTCTCTGAGAGTAGTACTCATTCGTTTCGGAAGAGACAGGTACGTTAATAGTTAATAGCGTACTTCTTTTTCTTGCTTTCGTGGTATTCTTGCTAGTTACACTAGCCATCCTTACTGCGCTTCGATTGTGTGCGTACTGCTGCAATATTGTTAACGTGAGTCTTGTAAAACCTTCTTTTTACGTTTACTCTCGTGTTAAAAATCTGAATTCTTCTAGAGTTCCTGATCTTCTGGGCTGCGCTGATATGCGCTACCATCGATTCCGGATAGTCT
+
CBKG?BBC>C@@;B;;:<9CCCBAAAJCBBCC?B:995;A?B@CCCCBCEACDCCEAGACCAA>A@CBCBCAAAB>?>>>>,@@<@CCC=C@@A<@CD?BC?<<;BBB?CGHCEECCADBB@B@CCCCCDCD@BBBB@BCCCCCBCCCCDBBBCB>AAB@BB@B?BCB@@ABBB?C@@@@7@>B>@@@AA0@@CEE>CCABABFA@A5;;;;*;@@<:8:?CD8:;AABBE@H?BBBCBC=@;;;0;@@BDEAAACCDJDGBBAB>BBBABB@C>A?ABCBCBC
@ATNG8:02703:06288
GTGGTAGCACGACACGACGATGTGTACTCATTCGTTTCGGAAGAGCAGGTACGTTAATAGTTAATAGCGTACTTCTTTTTCTTGCTTTCGTGGTATTCTTGCTAGTTACACTAGCCATCCTTACTGCGCTTCGATTGTGTGCGTACTGCTGCAATATTGTTAACGTGAGTCTTGTAAAACCTTCTTTTTACGTTTACTCTCGTGTTAAAATCTGAATTCTTCTAGAGTTCCTGATCTTCTGGGTGCGCTACAGTCTCTCTACCATCGTTATCGGAAAGTCT
+
DDEABB?@ACBBCC@AA@666<A@BCB@AAB?CCGI>AB@CACEBBBB@CDCCC?C?CCBC@C@BBBBBBBBC>=?===.=?9=>>?:?CGF?BBB?BA:889ACD@BBB@BACC><:@<@=F@>>>>>A<A@@@;>::;>>?AB?>;;;;;:5;:;59<8=4=;?@@:=88458899-96C6>>@@@/@@:;:1967///76-/(///'.678=4>455,2>>;99<4949>=>?@5669:2///9:<<=<<<=<=?==<@<>:::?:?@>>:>D:=;;/
@ATNG8:02755:05858
GATGTAGTACATGATAGACGACACCAGAAGATCAGGAACTCTAGAAGAATTCAGATTTTTAACACGAGAGTAAACGTAAAAAGAAGGTTTTACAAGACTCACGTTAACAATATTGCAGCAGTACGCACACAATCGAAGCGCAGTAAGGATGGCTAGTGTAACTAGCAAGAATACCACGAAAGCAAGAAAAAGAAGTACGCTATTAACTATTAACGTACCTGTCTCTTCCGAAACGAATGAGTACGAGAGAGCACACGTGTCTACCATCGAGGTTGTAAAGTCT
+
BBACBCBBBCCCBBBCCCC9;:CD@CBC@CDCC@@>@@BBDCDBC?CC@C?CCCCCCCC5D?CBBCCCCCCCC>CA99999.:C>D2;;;7<CJFGBBCFDC??;@<@A?BFC?BBCBBCCBBBCBBBCCC@CCCC?B@@?DCCC?C@C:::;CBBCCBC?CDDBBB?BB?BBB>@@??=8@@@<@BBBB3BB?B999CCCBA?B?BBAB?B@@@CAA=AA@@@BB@C@BBB=BED@BAAACCBAABBB==?BCCBBBBBCBBB?BBABBB?B?BA>?8=<<?
@ATNG8:02720:05984
GATGGTAGTATCTGTCTACGAGAGCCAGAAGATCAGGAACTCTAGAAGAATTCAGATTTTTAACACGAGAGTAAACGTAAAAAGAAGGTTTTACAAGACTCACGTTAACAATATTGCAGCAGTACGCACACAATCGAAGCGCAGTAAGGATGGCTAGTGTAACTAGCAAGAATACCACGAAAGCAAGAAAAAGAAGTACGCTATTAACTATTAACGTACCTGTCTCTTCCGGAAACGAATGAGTACTATAGACTATCTGAGACTGCCAAGGCACACAGGGGATAGG
+
CCCC@CBBC;;9@BBBCCCCCCCCC@CCDAECAA@C?C@@@ABBBB?BB8B5==:?>>??+:6;=888;BBBBC9<<;;;;;*;@=>;@@@0996:?;9;CBB;:294;9;@DD9;?@>CCCCCCCCCCCCC@C<;;AECBBBCBCAE@A;;7;BBBAAAB?BAAB9:49?=@AA?BBBBC=?77/87777'7949333:8;?:6:6;:9959499@>>;=<<<>>>6;+0+0>8>=?:0/7@ABABBBBBBBBBBCC@899BBAB@B?B@BDBBBABA?3><888
@ATNG8:02792:06004
GATGGTAGGCGTGTGAGAGTCTGCCCAGAAGATCAGGAACTCTAGAAGAATTCAGATTTTTAACACGAGAGTAAACGTAAAAAGAAGGTTTTACAAGACTCACGTTAACAATATTGCAGCAGTACGCACACAATCGAAGCGCAGTAAGGATGGCTAGTGTAACTAGCAAGAATACCACGAAGCAAGAAAAAGAAGTACGCTATTAACTATTAACGTACCTGTCTCTTCCGAAACGATGAGTACTATAGACTATCTGAGACTACCTTCGACCTCTAGAAGTCT
+
AABB?>CD@DBCBBEBBBDBBBCCF>CCD@BCCGFDADACCBBCCD@CC?C?DB@@@@@=,;=?@AAADCBBBB9?@90000(0=9=5::9&//83668<==;9:,2,28386=178AAB???@@@@??@??;?>>>:==>?>===6;5:DF>AABBBB@A7;8:ACC@CC?CC@=??00*.556<ACCC*;73799=>=@?@<;066//(//68:<;4:::98;:17179:.9987=@@?ABBCDD@>>>>==<<=>?>>>?=@388@@=B;;;AA<A>>;
@ATNG8:02759:06382
GATGGTAGTGTGTCTCTGAGAGTAGTACTCATTCGTTTCGGAAGAGACAGGTACGTTAATAGTTAATAAGCGTAACTTCTTTTTCTTTGCTTTCGTGGTATTTCTTGCTAGTTACACTAGCCATCCTTACTGCGCTTCGATTGTGTGCGTACTGCTGCAATATTGTTAACGTGAAGTCTTGTAAAACCTTCTTTTTACGTTTACTCTCGTGTTAAAATCTGAATTCTTCTAGAGTTCCTGATCTTCTGGAGATACACATGATACTCTACCATCGATTCCGGATAGTCT
+
:9:;7;<<>?@=;;;>>>B@@@;99999994505<AA9@@5:599599>D599555.55;<<;)/)//)/6-//)/;4<;<<;(/55)54590555949555)59.5565:<9;;;<>955.555257595695;=6;;<=79;;5559;;;;;>===B?BAA7999A;>BB9:69=<@5:5444&57;066>>?+96@@@2:/0//////54999&55559494;=8556544;.4.44499:5;:=7;;;??>?@@955:::/0//94//388829484::==BBA
@ATNG8:02775:06387
GATGGTAGTGTCATATGAGAGTGTGTACTCATTCGTTTCGGAAGAGACAGGTACGTTAATAGTTAATAGCGTACTTCTTTTTCTTGCTTTCGTGGTATTCTTGCTAGTTACACTAGCCATCCTTACTGCGCTTCGATTGTGTGCTTACTGCTGCAATATTGTTAACGTGAGTCTTGTAAAACCTTCTTTTTACGTTTACTCTCGTGTTAAAAATCTGAATTCTTCTAGAGTTCCTGATCTTCTGGGTCTACGCTCGTCGCGCTAATCGAATGAGGTTAGTCT
+
CCBB?BCCCDCCCABACCCCBBCBCCCCCD??=?BBB=BE@C?BCCCCBC@BBCGC@B?BCCD?D?DCBBBCCCC?@@???,@@=@BCC=BBBB?BBB?BC?AABCBB@BCDBBCCC@CCC@CBCCCBBBCE@CCCC@CBCCCCC@CCCCCCCCC@BCB?BB@B@BCBCCECBC?BAAAA8@=@=:::::*:AAAD;:9CBCBBBBB5;;;;*;BBBC?D@BDACCBBBDD@C@CBBBBB?BBFC?CBBBCCCCCCCCC@@@BB?CCCC?BAAB?B@DDABA
@ATNG8:02787:06369
GATGGTAGTATCTGCACACTCTGTCCAGAAGATCAGGAACTCTAGAAGAATTCAGATTTTTAACACGAGAGTAAACGTAAATAGAAGGTTTTACAAGACTCACGTTAACAATATTGCAGCAGTACGCACACAATCGAAGCGCAGTAAGGATGGCTAGTGTAACTAGCAAGAATACCACGAAAGCAAGAAAAAGAAGTACGCTATTAACTATTAACGTACCTGTCTCTTCCGAAACGAATGAGTACACATCGTCGTGTCGTGCTACCATCGTCCGACTAAAGTCT
+
BCBB@BBBDDDDCBBBBBBFCCCCD?BAA=@CBB;;:;?BDBCDCCABB?B?BA@99999)95?CDCBBAB<B@6=;@??6@A@<:=<@@@2=??:?A<<DDD;;7;=AB?BCJA===CCCEFCDBBBCBCB?BCCC@CBBBBBBB>C=A@@=@BAABBBB@BBBBBB@DFA@??<??AAA:@>?9<<???1?A??888>??>>;?;>;;;:=9=@BCC@C;;;CGM@B?ADD?DCC@AAABBCCCCCCAAACCCFBCBBBBCCC?CCBAAB?BBCCCC=AAAC
@ATNG8:02815:05768
GATGGTAGTGATACAGATCAGACACCAGAAGATCAGGAACTCTAGAAGAATTCAGATTTTTAACACGAGAGTAAACGTAAAAAGAAGGTTTTACAAGACTCACGTTAACAATATTGCAGCAGTACGCACACAATCGAAGCGCAGTAAGGATGGCTAGTGTAACTAGCAAGAATACCACGAAATCAAGAAAAAGAAGTACGCTATTAACTATTAACTTACCTGTCTCTTCCGAAACGAATGAGTACGATGAGAGAGCTCTCTCTACATCGTTATCGGAAAGTCT
+
A@AA500<00//<<DBBCFGCCCAA?@CD@A===00)/4:9:BBBB=AA:?6?@ABABB=+;7;<=B88=@88818=CDDDD1??@D@DCC9CCC?;;999@@==49544.4==256@<BCBBBCLFECBAA=@@;;5;@BA@@@B>B>B;;6;B??;;;A>ABCAA@:@@?000;>>099+99939CCAC39:79AA?@ABB?<A:>>9818:><9771/////69573...'.332...777879555<?=>?:;;///<;<;886>@<@@AA<AD:A888
@ATNG8:02822:05802
GATGGTAGTGTCAGTGCGCGTCGTCCAGAAGATCAGGAACTCTAGAAGAATTCAGATTTTTAACACGAGAGTAAACGTAAAAAGAAGGTTTTACAAGACTCACGTTAACAATATTGCAGCAGTACTCACACAATCGAAGCGCAGTAAGGATGGCTAGTGTAACTAGCAAGAATACCACGAAAAGCAAGAAAAAGAAGTACGCTATTAACTATTAACGTACCTGTCTCTTCCGAAACGAATGAGTACGAGAGTCAGAGCAGAGCTACCATCGAATCCTCTTAGTCT
+
AABC?CCCCB@@ADCCCCDCCBBBB@CCC?CCDG@@?@?BBB@@AD@DF=@>?CCAAAAB2A?BBBBBAAABAD:?=;;;;;*;?=>=@?@7ABA=C;9:CBBAB?B?BB@AAA=@@BBBBCCEICBBA@CB@BA@A>@@AABBBB?B@C;;:;AACCDA@>AAAAAA?BB????>@@::99+9::3:CCCE3BB>??=@?@?>??B?BBAA=B<;:ABB>BCBBBBB@C>AAG>CAA?A@@@@ABBBBB???BBBA???BBBBDG===>>@<>>:==<:=AAAA
@ATNG8:02835:05783
GATGGTAGGAGACACGTCGCACACGTACGCATTCGTTTCGGAGAGACAGGTACGTTAATAGTTAATAGCGTACTTCTTTTTCTTGCTTTTCGTGGTATTCTTGCTAGTTACACTAGCCTATCCTTACTGCGCTTCGATTGTGTGCGTACTGCTGCAATATTGTTAACGTGAGTCTTGTAAAACCTTCTTTTTACGTTTACTCTCGTGTTAAAAATCTGAATTCTTCTAGAGTTCCTGATCTTCTGGGTGTATCAGCGAGTATCTACCATCGTCGACTAAGTCT
+
AABB??DC@CCBCBBBC;69=<A977<0///7479;:)9<9;;;DCB@A=AC?<;2;2:<<>?C??;;>:::<;.33999)886<8888.88:?7=9>8?A>BAB@??9<;<90/<<)//88372875...664;989-2258:=9:89<9:8755-65547<6=75559;9=>=-25766'66=3;:@?@.>=@AE8===888:<8806777(5=>55.54997>==<<<><A=@@?CBB=>;991///=9966:>AA?@@;<=D:>>@@<;=AB::8;>>>
@ATNG8:02824:06096
GATGGTAGTAGTACACTAGTCATACCAGAAGATCAGGAACTCTAGAAGAATTCAGATTTTTAACACGAGAGTAAACGTAAAAGAAGGTTTTACAAGACTCACGTTAACAATATTGCAGCAGTACGCACACAATCGAAGCGCAGTAAGGATGGCTAGTGTAACTAGCAAGAATACCACGAAAGCAAGAAAAAGAAGTACGCTATTAACTATTAACGTACCTGTCTCTTCCGAAACGAATGAGTACGATGAGAGAGCTCTCTCTACCATCGACCTCTAGAAGTCT
+
@BA@<@ADCABBA=BAAABB?@A?B?CBC@BCDB:;9;=AACAAADADE?C?CBCBCCCC3C?CECCCCCFBBA8<<9:;;.;D=A2;;;&:@@>@9:9@CA:;;;@BB?BBC@BCCCCDCCCBBBBC@@@@CECC?BBBDBBBB@D@CBB?ABCDDBBB?BBCBCB?BB@BBB@B@@@>5;00)0;==@0@@?B:::B>BBB=B7;;==8=;>>BBB?BBBBBAA>A@CBF>EBB?;:9@@@@>??AACBA???888>?A=>>=A>=>>>;>>>=>><>?A?
@ATNG8:02856:05819
GATGGTAGATACTCGCTGATACACCCAGAAGATCAGGAACTCTAGAAGAATTCAGATTTTTAACACGAGAGTAAACGTAAAAAGAAGGTTTTACAAGACTCACGTTAACAATATTGCAGCAGTACGCACACAATCGAAGCGCAGTAAGGATGGCTAGTGTAACTAGCAAGAATACCACGAAAGCAAGAAAAAGAAGTACGCTATTAACTATTAACGTACCTGTCTCTTCCGAAACGAATGAGTACAGAGAGTACGATATGTCTACCATCGACACTCCAAAGTCT
+
@@CC@CBBACBCCBBBDCCCCCCCC=CBC?CCDCBB?B?CCDCCBB?BB@C?AABBCCCC3C?BBBBCEBBAAA;>=:9999*:C>C5;;;6;BD@GCDCECBBB<?>?B?BBB@BBCCCCCCCCDDC@@@CABBBB@BBCBCBBE>B>BBB?BCBBBCAA>@ABABB?BC@AAA<>>CAA8?89399999(9>;@9:9ABAA=:==C>;;5;:>?DDMADCBBBAB@D?BAC=AAA?@@?CBBCBBABBCCBB>>>CBBBBBBB?B>>B>>>?==:AD>B?>>
@ATNG8:02863:06274
GATGGTAGTGTCAGTGCGCGTCGTCCAGAAGATCAGGAACTCTAGAAGAATTCAGATTTTTAACACGAGAGTAAACGTAAAAAGAAGGTTTTACAAGACTCACGTTAACAATATTGCAGCTGTACGCACACAATCGAAGCGCAGTAAGGATGGCTAGTGTAACTAGCAAGAATACCACGAAAGCAAGAAAAAGAAGTACGCTATTAACTATTAACGTACCTGTCTCTTCCGAAACGAATGAGTACGATGAGAGAGCTCTCTCTACCATCGAACTTGCAGAGTCT
+
;CCC?BCCCBBCBCBBBDCCAAABB?BCC@BBCB;;:;@ECBBBBC?BC>@=?B@99999)9;AABDBBCAAAE;@@;;;;;*;@;>5:99&5<<9>CCB=DBAA=A=@@=@AA?CCCBBBCBFBCCCCCCD>BCCC>@ABBBBBD@C@B?@>?DCBBBBC?CCABAB?BC@CBB;?????8?AA=@BBBB3??;?BA@A@>>?392:@@B?C<??BCA?BBAC????C>AAC<AAA>AAAA:::AA???ABB:::BBAABAA??9?@@==9;;5;;=>;;;?=
@ATNG8:02919:05801
GATGGTAGTAGTACACTAGTCATACCAGAAGATCAGGAACTCTAGAAGAATTCAGATTTTTAACACGAGAGTAAACGTAAAAAGAAGGTTTTACAAGACTCACGTTAACAATATTGCAGCAGTACGCACACAATCGAAGCGCAGTAAGGATGGCTAGTGTAACTAGCAAGAATACCACGAAAGCAAGAAAAAGAAGTACGCTATTAACTATTAACGTACCTGTCTCTTCCGAAACGAATGAGTACACACTCTCATATGACACTACCATCGAATCCTCTTAGTCT
+
@A;;6:AAAA;;5=<=<B@>>@;;;9=<>:>CCBCD@D;::BBCCB@A@:=9;;=<@@@A1@?CBBBCDDA@@>9==;;;;;';<::;<<@4@@@<@CBCB;;;;8:>DB<B@?:>>?@@@BBBBB;;;AAB>@@@@7;;A@;;:A?A=9:67<==555<>:=??>AA;?>17796>===<6<77/3<<<=1=>8>;8><=>AA=A=??>>8>:>>CDD@CBCBBCB?B=AA@;@@A=ABBBBBBBD??@BBBBBB>BBBABBCF?BB???@BB?BAA>?@?BB
@ATNG8:02928:05855
GATGGTAGGTGCACATGTAGTGTATCCTGAAGATCAGGAACTCTAGAAAGAATTCAGATTTTTTAACACGAGAGTAAACGTAAAAAGAAGGTTTTACAAGACTTCACGTTAACAATATTGCAGCAGTACGCACACAATCGAAGCGCAGTAAGGATGGCTAGTGTAACTAGCAAGAATACCACGAAGCAAGAAAAAGAAGTACGCTATTAACTATTAACGTACCTGTCTCTTCCGAAACGAATGAGTACGATGAGATCTCGTGTGCTCCATCGAACCTCTTAAGTCT
+
:///17//)/445::=0//7//5555.4994954499.4244::6---(--(-(--/444444#45::<:<<<///<5<<;;:::*/5.5.555&5//)/://)/7744.4844.5/:387///9::::79:////27/55.599455597<7555.55555/99)///79:3883888499:=7<99,33333$3947783338//(/4988836063///6<<9;;;;59,//;19//)/8:9;;;;;;=;::8???999??@@=+//66826(525+2.5653
@ATNG8:02944:06371
GATGGTAGAGAGACTGTAGCGCACCCAGAAGATCAGGAACTCTAGAAGAATTCAGATTTTTAACACGAGAGTAAACGTAAAAAGAAGGTTTTACAAGACTCACGTTAACAATATTGCAGCAGTACGCACACAATCGAAGCGCAGTAAGGATGGCTAGTGTAACTAGCAAGAATACCACGAAAGCAAGAAAAAGAAGTACGCTATTAACTATTAACGTACCTGTCTCTTTCCGAAACGAATGAGTACGAGAGAGCACACGTGTGCTACCATCGTTCTCCTTAAGTCT
+
:;5:26<@ACBBCCCBBBDBBBBBB6B;;49=@AAA>A@CCCBCAA?AA4>9=>977888$3,3998889:333(3899999)9;7;.55506<>@C<<;BB@@@=B9B>8<<>7;:?::@=@@BBBB;;;;5;@@@=@@BB@@?A5;7;A@;?@@@>:>>:=;:;;<8@<48<8177333(333,7???A1>>;=///==99>=>288::4:076;;?499444433(32333(3884:<998://////8888998333:66...(.88673779372746--,
@ATNG8:03005:06103
GATGGTAGCGCACACATAGATACAGTACTCATTCGTTTCGGAAGAGACAGGTACGTTTATAGTTAATAGCGTACTTCTTTTTCTTGCTTTCGTGGTATTCTTGCTAGTTACACTAGCCATCCTTACTGCGCTTCGATTGTGTGCGTACTGCTGCAATATTGTTAACGTGAGTCTTGTAAAACCTTCTTTTTACGTTTACTCTCGTGTTAAAAATCTGAATTCTTCTAGAGTTCCTGATCTTCTGGTATACACACTCGCTCGCTACCATCGTCCGTTAGAAGTCT
+
:@<A?=CC?A@BABBABBBBBBB@A;;9999;0966>4=<2625;;@<BB796;<::4:;;==:C@@@?B9666@7;;>@>+==:>>@@8>B@@=@BB?BC@BCCCCE@AAACCCGEACBB@B@BB@B;;;C?BGCE@C;;;CAABBBCCCDCBB?BBB?BB?B>BBB;;;DEE>A;;;;.;>A=@@@@@,?@???:@ABACCB;;;4;:;:*;??AB7;6<B?BBBBBBB@C@DCDCCC?A@C@CCHEECBBACBBC:;:CBBB@BCBBCE@CB@BCB?BB:;
@ATNG8:02981:06156
GATGGTAGCACGAGTCTCTCATATCCAGAAGATCAGGAACTCTAGAAGAATTCAGATTTTTAACACGAGAGTAAACGTAAAAGAAGGTTTTACAAGACTCACGTTAACAATATTGCAGCAGTACGCACACAATCGAAGCGCAGTAAGGATGGCTAGTGTAACTAGCAAGAATACCACGAAAGCAAGAAAAAGAAGTACGCTATTAACTATTAACGTACCTGTCTCTTCCGAAACGAATGAGTACAGAGAGTACGATATGTCTACCATCGTCATCCAGAAGTCT
+
9:CC?B;@;<<<<565;;;>BBBCB=A<;6;@AC;;8;=BACBBBC@BC@D@CBBAAAAA0A@@@@AAABB?@@6=:;;=>4@A=B=BAB9@AA=ACBBCBBAA<A=@A>BBB?BB@@@BCCCCBBBCCCE@B?@@?BAAACCAA>A?C;;:<DBBBBDC?BBBBBB@ACADDD<@?BAA;@@@<@AAA@2AC>AABBCAAAA;?<?A==:=<<<BBB@BCBBBCC@C=??C>CBB>::9BAAACDDBBBAABBBCBABBCCA?:?AAA?>>>><>@@;?=87
@ATNG8:03035:06112
GATGGTAGTGTCATATGAGAGTGTGTACTCATTCGTTTCGGAAGAGACAGGTACGTTAATAGTTAATAGCGTACTTCTTTTTCTTTGCTTTCGTGGTATTCTTGCTAGTTACACTAGCCATCCTTACTGCGCTTCGATTGTGTGCGTACTGCTGCAATATTGTTAACGTGAGTCTTGTAAAAACCTTCTTTTTACGTTTACTCTCGTGTTAAAAATCTGAATTCTTCTAGAGTTCCTGATCTTCTGGAGATATCATCAGCGAGCTACCATCGAACCTCCTAAGTCT
+
7:::69/;4944555=;@ABCCBBBBBA@;;57445>)450505<<;;;;.55555.55;;>>;D>A@><<00//)//;;;'///(4449099;=5:;<055469;?=A:?@:9:CDABABBAA=:99500/0)/99;5<@=666<<<;<55555:3;;;9==:@9=;:696><<7;44444$4.4.44999(9<99:3:54555556<7<<<<+<;;;;7;7<;:<;;6//7)/)/65---(///)/:<<=<>;;;<;;696??=@=?999A?D<:;4::4:??@
@ATNG8:03019:06325
GATAGATACTCGCTGATACACCCAGAAGATCAGGAACTCTAGAAGAATTCAGATTTTTAACACGAGAGTAAACGTAAAAAGAAGGTTTTACAAGACTCACGTTAACAATATTGCAGCAGTACGCACACAATCGAAGCGCAGTAAGGATGGCTAGTGTAACTAGCAAGAATACCACGAAGCAAGAAAAAGAAGTACGCTATTAACTATTAACGTACCTGTCTCTTCCGAAACGAATGAGTACGATGAGAGAGCTCTCTCTACCATCGTAATTGCGAAGTCT
+
ABCCCBCBBBCCCDDEDAADDF>CAA?AAAA<<6;6::ACCCC@BB7:79@@=>==='7,7<<>=BBB??=6<>;;;;;*;C>C5;;;*9@@=@BCCCDCAC@@@CB@CBB@BAACCCAABIICCCCCD?CBBC?CCBBBFBA;@;>::6;CBBCBBB@ACCBBB?CF@BBB=????9::99?@BBB3CBAC9::BB?;;7;<@A??;?7::??A=??:B>::79244:2::;7;;;:888========<ABBA@@@@A@@<@;;:;@<@,00@@;@:::
@ATNG8:03098:06316
GATGGTAGATACTCGCTGATACACCCAGAAGATCAGGAACTCTAGAAGAATTCAGATTTTTAACACGAGAGTAAACGTAAAAGAAGGTTTTACAAGACTCACGTTAACAATATTGCAGCAGTACGCACACAATCGAAGCGCAGTAAGGATGGCTAGTGTAACTAGCAAGAATACCACGAAAGCAAGAAAAAGAAGTACGCTATTAAACTATTAACGTACCTGTCTCTTCCGAAACGAATGAGTACTATAGACTATCTGAGACTGCCAAGGCACACAGGGGATAGG
+
@A@B?BCCCDCCC@AABCBDCCCCD=ABC@BCBBBB?B@BBCBAAA>AB?C?BA@?????1??CBBABBBB???5==;;<;.4B<B.9::&9<@=BBCBBEB@@=@>AB?BBE@BCBBBBBBCCCCEBDCC?C@@@>AABBDCCC?F@CA@?@BBBCCEC@A@??AA;??8;88488<<<,333.33;;;$333333733269+55(552517399ABB?BBAAACC@B>AAC>CBB?A@@>?>>ABBBBBBCCBAAAAABBBAB?C<?;??????CCA6@@:99
@ATNG8:03144:06207
GATGGTAGCGCACACATAGATACAGTACTCATTCGTTTCGGAAGTGACAGGTACGTTAATAGTTAATAGCGTACTTCTTTTTCTTGCTTTCGTGGTATTCTTGCTAGTTACACTAGCCATCCTTACTGCGCTTCGATTGTGTGCGTACTGCTGCAATATTGTTAACGTGAGTCTTGTAAAACCTTCTTTTTACGTTTACTCTCGTGTTAAAAATCTGAATTCTTCTAGAGTTCCTGATCTTCTGGGCTGCGCTGATATGCGCTACCATCGATTCGAGGAAGTCT
+
:><<9=@BBBBBBCCCCCCDEC@AB;;5<::><A@A@;@A6;65<@=>EE?BB@;;5:7<<==<B?::6=@;;;@:=<???+<A9;@?D=BCAA?BBE@FG?;;;BBC?BCCCCCCC@CCB@C@BA@A@AADBCCCCACBAACCBBCBBBCCCCC@DCC?BA?C@CEB:;;CCC@EBBBB;C@C?@@EEF5ABBCC>BBBCEBB;;;5;;;;*;BBAA=A?AB?BBCCBBB@C@CBBCCB=@@AA:A;::BBCCCCCBBBCCCCC?CBBCDC@CCAA>@@CB@@
@ATNG8:03132:06399
GATGGTAGATATATGCACGCTCTACCAGAAGATCAGGAACTCTAGAAGAATTCAGATTTTTAACACGAGAGTAAACGTAAAAAGAAGGTTTTACAAGACTCACGTTAACAATATTGCAGCAGTACGCACACAATCGAAGCGCAGTAAGGATGGCTAGTGTAACTAGCAAGAATACCACGAAAGCAAGAAAAAGAAGTACGCTATTATCTATTAACGTACCTGTCTCTTCCGAAACGAATGAGTACTATAGACTATCTGAGACTGCCAAGGCACACAGGGGATAGG
+
:<<<25;@?@@CECCCCCC@@AFDD@C;;9;ABBBB>B?BABAABB@CB@C?A@:==>>=+=7<;=744=;;;=1;999999$:;<;2444,5<=9=BBBCCCCC?B@;;7;AA7;;AAABBBBCBCBBAA@@DCBB@ABBB<<;A6;5;@@=@BBCBBBA?ACCBCC@BB?BBD9>=899,9??;<????.?A<A?BBA@@BB9=7<555.68<<8869;6///9>6=6687)566/77::?>:;;;;:=::98<C>>655;;;6<0524888::<<<397;;;
@ATNG8:03201:06324
GATGGTAGCTCGCTGATGATATCTCCAGAAGATCAGGAACTCTAGAAGAATTCAGATTTTTAACACGAGAGTAAACGTAAAAAGAAGGTTTTTACAAGACTCACGTTAACAATATTGCAGCAGTACGCACACAATCGAAGCGCAGTAAGGATGGCTAGTGTAACTAGCAAGAATACCACGAAAGCAAGAAAAAGAAGTACGCTATTAACTATTAACGTACCTGTCTCTTCCGAAACGAATGAGTACTATAGACTATCTGAGACTACCATCGAACCTCCTAAGTCT
+
7::<6<>@@?@@;;BBBCBBBGHEDAFFD@DCBAAC?B@CCC;;:@=@@4:4:@=<=@@C/@;??AABCBBCCC>979@?>>+6646;??@@+<;<=@ABBBCBDCAD@CC@B@A>ACCCCABBEHAAACBCD@DCCC@B@@@CCBB@C@C@@=@C@@@ACCAEBAAAC?CB>??@;>?:99,:>>;:::9:(9@<A@CBBB>>A=A;??@@<A<??A@@=@@;;;?@:;+000+000*0:9;?BBBB>>=BA==8>AA?<>>:?;>@?<8<1717A>3717::3
@ATNG8:03254:05914
GATGGTAGTGTGTCTCTGAGAGTAGTACTCATTCGTTTCGGAAGAGACAGGTACGTTAATAGTTAATAGCGTACTTCTTTTTCTTGCTTTCGTGGTATTCTTGCTAGTTACACTAGCCATCCTTACTGCGCTTCGATTGTGTGCGTACTGCTGCAATATTGTTAACGTGAGTCTTGTAAAACCTTCTTTTTACGTTTACTCTCGTGTTAAAAATCTGAATTCTTCTAGAGTTCCTGATCTTCTGGCGCGTATGTATGTCGCCTACCATCGTCCGTTAGAAGTCT
+
BBCC?CBBBCCDECBCCCIHBBBBBBCBCCCC?CBBB>BC?B?BBBCCDD@BCCCC?A?BECCAC@CCCCCBBCG?BBCCC5BC@C@AC>ACAA>BBB>BE9;9BCCC@CDDDCCCEADCC?B?B@BBBBCCAEDCC@BAAACBBBCCBBB@@@C@CCC@BB?B?A@@@BBBBB?A@@@@9@@C@BBCDC2AA;;;6;AABBBCAAA?BBBC0BAABB@B?CCACDCCCBB?BACBBB;;:;BC@CCBBACAAACCCBCBC@BBB>A@@ACD;;;BCGCBCCBA
@ATNG8:03254:06063
GATGGTAGACATATCGTACTCTCTGTACTCATTCGTTTCGGAAGAGACAGGTACGTTAATAGTTAATAGCGTACTTCTTTTTCTTGCTTTCGTGGTATTCTTGCTAGTTACACTAGCCATCCTTACTGCGCTTCGATTGTGTGCGTACTGCTGCAATATTGTTAACGTGAGTCTTGTAAAACCTTCTTTTTACGTTTACTCTCGTGTTAAAAATCTGAATTCTTCTAGAGTTCCTGATCTTCTGGTGTCTGATCTGTATCACTACCATCGTCATCCAGAAGTCT
+
BCAB?BCCCBBBCBBBECCCGABACDBBBCBB?BCCC?CC@C@DCCCBBB?BAAAB>B?BBCC?B?BCCBBBCFC;?????.?B?D=>=8>BBC?BBF@CD7::@@AA??@@@@???:>=B=B<?>>>>>>>=A@@A8;;?>;;;==;;;>>==>9<;@<??8<6<<:9:AA>@<=>@@?1?49499;<<,<@;==---6---;96;5;?>>*755..)..3326A>::>9995:?:AA@688?=>>>A>>>>>>@@A@???B;;8;AABBA@?@<888;?:;:
@ATNG8:03294:06220
GATGGTAGCACGAGTCACTCATATCCAGAAGATCAGGAACTCTAGAAGAATTCAGATTTTTTAAACACGAGAGTAAACGTAAAAAGAAGGTTTTACAAGACTCACGTTAACAATATTGCAGCAGTACGCACACAATCGAAGCGCAGTAAGGATGGCTAGTGTAACTAGCAAGAATACCACGAAAGCAAGAAAAAAGAAGTACGCTATTAACTATTAACGTACCTGTCTCTTCCGAAACGAATGAGTACTATGTAGACTCTATACTACCATCGATTCCGGATAGTCT
+
AA@@<;<==A??;;=BBBCCBBBBD@CCC?BBBA>?;B<@ABBCCC@CC?B=@9:;:::::$:4,3;;::?B==CB;A?:;;;;*;B>B5;;;-;BB;ABAAABBBB>C?BBABBB?BBAABCCDECCBB;;:A=AA@@=@@@@AB@?=A?D;;:<CDBBDAA?BCGECC?DB?:9:?BBCCE:??@9:9:9::%:A;??>AAA>?A1817>>>;?=BBBBB@DECC@@A@A?999/9::3:??@ABBBB???BBFCCAAAB@AB??<?;;;@F<?;?=B@?>>=>
@ATNG8:03281:06330
GATGGTAGTATATCGCGTCGCTATCCAGAAGATCAGGAACTCTAGAAAATTCAGATTTTTAACACGAGAGTAAACGTAAAAAGAAGTTTTTACAAGACTCACGTTAACAATATTGCAGCAGTACGCACACAATCGAAGCGCAGTAAGGATGGCTAGTGTAACTAGCAAGAATACCACGAAAGCAAGAAAAAGAAGTACGCTATTAACTATTAACGTACCTGTCTCTTCCGAAACGAATGAGTACTATAGACTATCTGAGACTGCCAAGGCACACAGGGGATAGG
+
CBBB@CCCBBBCDDDDAA@DBECDD@BBA@CCCCBB@B@CCGHFBBBB:B?BCC;;;;;.;@ADCCCCCBAAA8@?99899)9@<?=A>A2?@C?BCBBCCCCC?C?CC?AAA5;;?????AA@@@A>>>@:@AAA:@=>>>@>=9?=B=@=@DDCCACA>AABBBB?BB@BBB=@@9::+7<;68CC=C+=>;>CDCCB>>=9;9>>>><A<?>:9:5:<==>===B=>>>9>BA?ABAAABBBBBBBAA@AB>CCAAAC@@@;A;A;<>>@A@>@@3?A99:
@ATNG8:03311:05896
GATGGTTGTGTGTCTCTGAGAGTAGTACTCATTCGTTTCGGAAGAGACAGGTACGTTAATAGTTAACAGCGTACTTCTTTTTCTTGCTTTCGTGGTATTCTTGCTAGTTACACTAGCCATCCTTACTGCGCTTCGATTGTGTGCGTACTGCTGCAATATTGTTAACGTGAGTCTTGTGAAACCTTCTTTTTACGTTTACTCTCGTGTTAAAAATCTGAATTCTTCTAGAGTTCCTGATCTTCTGGGTCTCTCTCTCACGCACTACCATCGTTCCTTCTGAGTCT
+
BCBD?B>A@DDCCCCCFDBBBBBDBBBCCCBB?AACD=CC?C>AAADDDC?C@BCD@CACCCC=A=AAAACCCDD=BBDDD1CB?CBCG>CCBB>BCB>CC9;;BJEDACGGCCBCCACCC@B@CCCBACCD@CCDD?@ABABBCCBCCCCBBBC@BBB@BC?B@BABBBAAAB>BBBCC>C?B@CCDDD5BB@@@;ABCCCCCAAA5;;:;*;;;CC@CACCACCDCBBC?C@BBBCCC?BBDD>BBBCCBBCCCCCCCBBCCF<:9;BB=B@B?CCCBBBBB
@ATNG8:02004:01060
GATGGTAGAGTATCATGTGTATCTCCAGAAGATCAGGAACTCTAGAAGAATTCAGATTTTTAACACGAGAGTAAACGTAAAAAGAAGGTTTTACAAGACTCACGTTAACAATATTGCAGCAGTACGCACACAATCGAAGCGCAGTAAGGATGGCTAGTGTAACTAGCAAGAATACCACGAAGCAGAAAAGAAGTACGCTATTAACTATTAACGTACCTGTCTCTTCCGAAACAATGAGTACAGAGAGTACGATATGTCTACCATCGAGGTTGTAAAGTCT
+
////39::BAB;B>@>;;AAAA@@@>@?A:?;<=49.95>8>@?@A=BB>B?BBA;;;;;*:>?A@@BB=>>>=09?:99:9*4;.:7BBB8@9:39AABCBCFC9>9<<9=9:38>@=@@CCCCBBB;;;B@BAAA?AABBAB@A<A=@;;5;@A@@BCB?BBB989?90*000*/---(--..588.77067::777==8=<>===5;5;<B@A=@BA@@?@5;5:>B9:;49999>@@A988==>;;=;;><=?@B=A;?<///;7=/--9;4---.
@ATNG8:02012:01108
GATGGTAGGACGAGCGTCTGAGAGGTACTCATTCGTTTCGGAAGAGACAGGTACGTTAATAGTTAATAGCGTACTTCTTTTTCTTGCTTTCGTGGTATTCTTGCTAGTTACACTAGCCATCCTTACTGCGCTTCGATTGTGTGCGTACTGCTGCAATATTGTTAACGTGAGTCTTGTAAAACCTCTTTTACGTTTACTCTCGTGTTAAAAATCTGAATTCTTCTAGAGTTCTGATCTTCTGGGTCTCTCTCTCACGCACTACCATCGTTCTCCTTAAGTCT
+
66>@7;@B@B;96>555;;<<@>@<@;99BA@;@A@A<AB?B?BBCBBBK@BCCBB@B@BBBC?B?BCCCB@@:;599::;)4:5<>@@8>5966;9<7<@:?@AABC@CCCCDCCBADBC?CAGCBABA@@?CBBC@CCDBBCBBCABBB@??B?BAB>AA>@;?A@@@BBAA5:;;;;-;9;9995*5<559)99@<AA;955499;;*:==@<8<799=CBBBBBB?@@?AAAB=D?AA;ABBA@@C@A@BBBBB;;;A?@@@AD?AAA?A=A????B
@ATNG8:02051:00891
GATGGTAGCGAGCGAGTGTGTATACCAGAAGATCAGGAACTCTAGAAGAATTCAGATTTTTAACACGAGAGTAAACGTAAAAAGAAGGTTTTACAAGACTTCACGTTAACAATATTGCAGCAGTACGCACACAATCGAAGCGCAGTAAGGATGGCTAGTGTAACTAGCAAGAATACCACGAAAGCAAGAAAAAAGAAGTACGCTATTAACTATTAACGTACCTGTCTCTTCCGAAACGAATGAGTACGTGTGCGACGTGTCTCCTACCATCGAACCTCCTAAGTCT
+
:;>>9=BBBB=>?===>>669::99555:=B@C???6:487;8<?@9<>,0*07<@A>@>0;>CCCCCBA5444,4:=99;;(9>2696G@2@A<7<A;:.9<88;6:4;;5<73/3;<8>?@@@B;<9BA@@@BBAB?BAAABBAA?C?B;;7<AB@@?=A;>?>@@=:?A=A??9<<777)752+252222#.3.....9788:02,29694;5>9BBC@CCBBA;;5;5:9@9?97173<77377/9:///8553555595<:>;A<:::<@;>B;7/*/8/.
@ATNG8:02052:00970
GATGGTAGTAGTACAGCTAGTCATACCAGAAGATCAGGAACTCTAGAAGAATTCAGATTTTTAACACGAGAGTAAACGTAAAAAAGAAGGTTTTACAAGACTCACGTTAACAATATTGCAGCAGTACGCACACAATCGAAGCGCAGTAAGGATGGCTAGTGTAACTAGCAAGAATACACGAAAGCAAGAAAAAAGAAGTACGCTATTAACTATTAACGTACCTGTCTCTTCCGAAACGAATGAGTACTATAGACTATCTGAGACTACCATCGAATCACGAAAGTCT
+
4444.55<<<<;;;655<=:99<554345439:::45055:9<====7<=>B<77;78777$338883333888;122455555#5:5:4999+5557<;;666=<>9>9<<8<>:6:=@ABBAAABBB@;;>>7;::949;:34433,43:5525==<<=54/38<:::1446:==:422;.822+222222#26.222586555/53222959;::???:??::;994:6:;;(333,33366///885688=::;;:433383/(////959//3444)4888
@ATNG8:02044:01166
GATGGTAGGCGTGTGAGAGTCTGCCCAGAAGATCAGGAACTCTAGAAGAATTCAGATTTTTAACACGAGAGTAAACGTAAAAGAAGGTTTTACAAGACTCACGTTAACAATATTGCAGCAGTACGCACACAATCGAAGCGCAGTAAGGATGGCTAGTGTAACTAGCAAGAATACCACGAAGCAAGAAAAAGAAGTACGCTATTAACTATTAACGTACCTGTCTCTTCCGAAACGATGAGTACGATGAGATCTCGTGTGCTACCATCGTTATCGGAAAGTCT
+
CECC@CCC?CA;;>>@ABBBBCCGC<AAB8@ABA;;4::::4:88849<7<9<CDCCCCC3C?BBBCBBBBBBC>C?=<=</9:0/(/99-8::)------....3.3629=D5=8889888>;;:;:9//)/8//)8<766::;6;7:::1:;656?@@<@A?>==6::17668=>;:7:?@=A====,//*///88662549+52;;5:299988:?@@@@@B<@<@<<19//////:>>>>>>>>?AA@A@???===@E=C;;;><@;;;=CB:??@>
@ATNG8:02075:01156
GATGGTAGTGTGTCTCTGAGAGTAGTGCTCATTCGTTTCGGAAGAGACAGGTACGTTAATAGTTAATAGCGTACTTCTTTTTCTTGCTTTCGTGGTATTCTTGCTAGTTACACTAGCCATCCTTACTGCGCTTCGATTGTGTGCGTACTGCTGCAATATTGTTAACGTGAGTCTTGTAAAACCTTCTTTTTACGTTTACTCTCGTGTTAAAAATCTGAATTCTTCTAGAGTTCCTGATCTTCTGGATATGAGTGACTCGTGCTACCATCGATTCGAGGAAGTCT
+
BCCF?CBBCCCCCCBBBCCCCCCCC@ABCCAB>A@@@<AC@C@CCBBCCC@CCCBB?B@CCCC?CACCBDC::;B=@ACCC2@@>?BCE=CFAB?ACE>BB?AACCCC@CBCBBBCC@CCC?B@CCCBCCCC@DBCB?CBBBCBCBBBBBBCBBB?BBA?BB?C?BBBBBBCBC@CCCDC;A=A9AAA@@0@ACDG=BBBCCCCCBB@CCCC5DCCCC?CADD@BCCBBBB?B?@A@BAC?BAC@CEECCCCCCABBCCA@@BCD?A@BBBB=ACCG@B?C9:9
@ATNG8:02132:01241
GATGGTAGCGCACACATAGATACAGTACTCATTCGTTTCGGAAGAGACAGGTACGTTAATAGTTAATAGCGTACTTCTTTTTCTTGCTTTCGTGGTATTCTTGCTAGTTACACTAGCCATCCTTACTGCGCTTCGATTGTGTGCGTACTGCTGCAATATTGTTAACGTGAGTCTTGTAAAACCTTCTTTTTACGTTTACTCTCGTGTTAAAAATCTGAATTCTTCTAGAGTTCCTGATCTTCTGGAGATATCATCAGCGAGCTACCATCGAGGTTGTAAAGTCT
+
9444.5559BBB:;;CCCCDDCCCBBBCCCAB?=@@C;;;8;19A<=CB@>@A>@?=@;?@??<@?CBBC@@@@A<::9:9)9D<@@BA;?@AA7<:B>BC?AACFCD@FDCBBBBC@BBC@B@CDCCAAAB?BCCC?BBC@@@BCBBABCBAAA?CDD?CC?B?BBBBBCCBB>A@???3@<@=;;;;;*;@ABE>BACCCCCBAA5;;;;*;CCBBAJACB?CBBCBBA@C?CBBD@A<??C@DFCCCBB??@CAAABBAAA@=@@AA@@;@8:99@;B;;;
@ATNG8:02182:00727
GATGGTAGTATCTGTCTACGAGAGCCAGAAGATCAGGAACTCTAGAAGAATTCAGATTTTTAACACGAGAGTAAACGTAAAAAGAAGGTTTTACAAGACTCACGTTAACAATATTGCAGCAGTACGCACACAATCGAAGCGCAGTAAGGATGGCTAGTGTAACTAGCAAGAATACCACGAAAGCAAGAAAAAGAAGTACGCTATTAACTATTAACGTACCTGTCTCTTCCGAAACGAATGAGTACGTGTGACGTACGTGAGCTACCATCGTTCGGTCAGAGTCT
+
CCBC@BCCCA=66=ABBBBBFCBCB@@?A@CCCCAA?C=@BBBBBB?CC?A<ABB<<<<=.94;>>>@@AAAAA4:9;;;;;*;9=<5555&5<=9=@;ACAACD@B?AB@CCC?BAAACBCCCCBBBBCDD?CBBC<>?AABBBB?B?A::::BDCBDBD?BBBAAB@CC>@@A588>@A4;88188889(/<7=///=<AAB=A;>>??8;7;BCCD@BBABBBC?A>ACD>BAA?AAACCDDD:9:@BCABA@AA:::??AB?BCB>?;?B=B>>BCC:::
@ATNG8:02165:00940
GATGGTAGTGATACAGATCAGACACCAGAAGATCAGGAACTCTAGAAGAATTCAGATTTTTAACACGAGAGTAAACGTAAAAAGAAGGTTTACAAGACTCACGTTAACAATATTGCAGCAGTACGCACACAATCGAAGCGCAGTAAGGATGGCTAGTGTAACTAGCAAGAAATACCACGAAAGCAAGAAAAAGAAGTACGCTATTAACTATTAACGTACCTGTCTCTTCCGAAACGAATGAGTACTACTCTCAGAGACACACTACCATCGACACTCCAAAGTCT
+
>==B?<A==66666=;;:;;:=<BB?BA?=@@99:B@C?===84436;;4>3;9722222$24222555888:9,5544444$59.5.55)555.5555==>>>7:58;6;<=8<?>?AAA<@996>:??A;?>??9>@98:@AA=A?B;;7:A@=ADBB?AABCA@8999+99<9=975<455505:::;*7705.//65:>A<?;>>CC<@<?@<;;>AB@:99917<>>?:?@@;@A@BB@@@/0000<=>8//:/--66--(/373///8885<=/4433
@ATNG8:02234:00925
GATGGTAGGCGTGTGAGAGTCTGCCCAGAAGATCAGGAACTCTAGAAGAATTCAGATTTTTAACACGAGAGTAAACGTAAAAAGAAGGTTTTACAAGACTCACGTTAACAATATTGCAGCAGTACGCACACAATCGAAGCGCAGTAAGGATGGCTAGTGTAACTAGCAAGAATACCACGAAAGCAAGAAAAAGAGTACGCTATTAACTATTAACGTACCTGTCTCTTCCGAAACGAATGAGTACGTGTGCGACGTGTCTCCTACCATCGTATCTCAGGAGTCT
+
BCDF@DDD@ECCCCBBCCCCBBCCG>CCC@CCCCBB@B?BBBBBDC?BB=?=@BBBBBBB3B@BDBBBBBB??B6==88555(6>8A9@@@5:;>9?@@@@@@@@<@<@C=C=;9<>=>>>>AC???@@@@A=D@@=:;=>AA;==;A=?<=:=ABBAB?@;@BA@@@<@@=@??;?><=?876/9==@@@,///@=9?>???<@<@???<A=A<<=A;A>==>>>;?;AAA7A??;<<<AA>>>;>>::;AA>>>@BAA;AAA<@@?@@@B@@@AA<AA@<<
@ATNG8:02233:01228
GATGGAGTCTCAGTATAGTCTATAGTACTCATTCGTTTCGGAAGAGACAGGTACGTTAATAGTTAATAGCGTACTTCTTTTTCTTGCTTTCGTGGTATTCTTGCTAGTTACACTAGCCATCCTTACTGCGCTTCGATTGTGTGCGTACTGCTGCAATATTGTTAACGTGAGTCTTGTAAAACCTTCTTTTTACGTTTACTCTCGTGTTAAAAATCTGAATCTTCTAGAGTTCCTGATCTTCTGGCTCTCGTAACAGATACTACCATCGAACCACTAAGTCT
+
////)//777;;555;544:<5549:9<0//616:<<4<>8=9695<<9925><@B>B9?>;:6A:CCD555:33-33333$33,339:1446<8<<?:<<469BACC@BBAA;;<<7;BB?C@BDBBBCCE;;<EG?AAABCBB;;;@@:::AA=A?@=?C?C7:8A@@BC;;79;DDD7B>><>>AAA*0///0)599555;;54.4999(90000*0/939:;=;;>:B6>?>?>=8<AB?@@@A999A;>>?@:98?=?9??::<9=0//?=;>=<7
@ATNG8:02277:00866
GATGGTAGTGTCATATGAGAGTGTGTACTCATTCGTTCGGAAGAGACAGGTACGTTAATAGTTAATAGCGTACTTCTTTTTCTTGCTTTCGTGGTATTCTTGCTAGTTACACTAGCCATCCTTACTGCGCTTCGATTGTGTGCGTACTGCTGCAATATTGTTAACGTGAGTCTTGTAAAACCTTCTTTTTACGTTTACTCTCGTGTTAAAAATCTGAATTCTTCTAGAGTTCATGATCTTCTGGGATGTGTGCGCAGTGCCTACCATCGACACTCCAAAGTCT
+
@@<B?>@@@B=>@>@>@>@C@??@@>;8;;8:2:9909B@?<?C>?>>>:666<<9<8;;::4;:<;<==;:;<6:9<<<$446989=7<<=?:>>=6;;266>>>@<??AAADDE@CCC@E@CCAA;<;;5;@BA?BDCEDBBBCCCCCBBBC>AAA=@@>B=@CC?@@CBB=A?>>>+0*0*/0///$/7455)5;;;>>666><@@@@+===?C@C99:>AABAAAA?BACCEAA>000>A9A000=009?===>9504=:8<==B===>;;//0+0///
@ATNG8:02303:00711
GATGATAGATACTCGCTGATACACCCAGAAGATCAGGAACTCTAGAAGAATTCAGATTTTTAACACGAGAGTAAACGTAAAAAGAAGGTTTTACAAGACTCACGTTAACAATATTGCAGCAGTACGCACACAATCGAAGCGCAGTAAGGATGGCTAGTGTAACTAGCAAGAATACCACGAAAGCAAGAAAAAGAAGTACGCTATTAACTATTAACGTACCTGTCTCTTCCGAAACGAATGAGTACTATAGACTATCTGAGACTACCATCGTATCTCAGGAGTCT
+
BBBBBBCCCFEBBB@;;=<<<<<<<5<BC?CA@@;:085>748;;868A=A;?A:55555$95>>:?@?@:9=;5;>;;;;;*;@>@;@@@5@AC?BAAACEBBD?B>AA@AAA?BBB@DDCBBBCDDBBCC@CCBC?BCBBBBBB?B?B??=?BBBBBBB?BBBAAA?CB?B>>7;;@A@7>=>9=@@AA/@A=C888@@@=>:>=>>>G;>:>?BBA=@@ABBDC@CAAAB=ABB@EBBBCBBAAACBBBAAABBBBBBCBBB?BBCCAAABBAAA=@@???
@ATNG8:02320:00860
GATGGTAGGCGTGTGAGAGTCTGCCCAGAAGATCAGGAACTCTAGAAGAATTCAGATTTTTAACACGAGAGTAAACGTAAAAAGAAGGTTTTCAAGACTCACGTTAACAATATTGCAGCAGTACGCACACAATCGAGCGCAGTAAGGATGGCTAGTGTAACTAGCAAGAATACCCACGAAAGCCAAGAAAAAGAAGTACGCTATTAACTATTAATGTACCCTGTCTCCTTCCCGAAACGAATGAGTACCGAGAGTCCAGAGCAGAGCTACCATCGTTCCCTTCTGAGTCT
+
5=>?8<<B4666>>==@BA<><555)55<9>?>=6969<ABCBCCC??><>8;;;;:::9'6(////6799;88,2222222$29399999+55+..3...56638.5528772722255:55555555..(.3...9335777276:::0557778892899555:>>6;777,25...'.3(-(-2666(--).7335553838-..554;49=:222'2755..(.055.555.58?6AA;522726<;;:77.56><<<@<889//)/8688/66(56:;;8833.
@ATNG8:02336:00888
GATGGTAGTGTCATATGAGAGTGTGTACTCATTCGTTTCGGAAGAGACAGGTACGTTAATAGTTAATAGCGTACTTCTTTTTCTTGCTTTCGTGGTATTCTTGCTAGTTACACTAGCCATCCTTACTGCGCTTCGATTGTGTGCGTACTGCTGCAATATTGTTAACGTGAGTCTTGTAAAACCTTCTTTTTACGTTTACTCTCGTGTTAAAAATCTGAATTCTTCTAGAGTTCCTGATCTTCTGGCGCGTATGTATGTCGCTACCATCGAACTTGCAGAGTCT
+
@@DD?=BCDB=??>?BABCCEDCCCCBBBBAA>BDCC>CC@GBCBBCDCD@CCCFD@C?CCCC?B?CCCCBBAAA=??CDD2AA=A???9?ABB?CCC?AB@BBGCCC;;;CCCDCC?BBB@E>ABCCCCCEACBBB@CCCCCCCDDCC:;;AAC@BBB?BA?B@CBBBCBCCC@BCCCC6:4:4;;;;;*;@BBB=BBBBCCCBBB<@@@@,@AABCAKADD@CBAAA@@<@@C??@@@=?@B>;<;;;;@B>99444444487:;;;;49:48888==444
@ATNG8:02337:01063
GATGGTAGGTGCACATGAGTGTATCCAGAAGATCAGGAACTCTAGAAGAATTCAGATTTTTAACACGAGAGTAAACGTAAAAAGAAGGTTTTACAAGACTCACGTTAACAATATTGCAGCAGTACGCACACAATCGAAGCGCAGTAAGGATGGCTAGTGTAACTAGCAAGAATACCACGAAAGCAAGAAAAAGAAGTACGCTATTAACTATTAACGTACCTGTCTCTTCCGAAACGAATGAGTACTGTATCTAATGTGTGCGCTACCATCGATGGATCTGAGTCT
+
BA;;49;;6<AABACBBBCBBAAAC=@AA?@@@@;;6;=@CCCCEL@@A9<8;CDCCCCC5CACCDBBBBCCBC;BA;;<<<';;::><>>2<8555B=BBFF@@=??AA=A?>9?A?:AACCCC;;;C;<;8;;AB?AABBAA@@;@<@@@=?AACBCCC?CCCBBA@BC><<<166;;=4878188888(/<5;///99=>@;?9875;:>=C>BCD@CBB<<;B>A<??C>ABB?;::DAABBBB@@@00,0;@@<??>77//)/659;;C?B??>=>>>AB
@ATNG8:02351:00873
GATGGTAGATATATGCACGCTCTACCAGAAGATCAGGAACTCTAGAAGAATTCAGATTTTTAACACGAGAGTAAACGTAAAAAGAAGGTTTTACAAGACTCACGTTAATAATATTGCAGCAGTACGCACACAATCGAAGCGCAGTAAGGATGGCTAGTGTAACTAGCAAGAATACCACGAAAGCAAGAAAAAGAAGTACGCTATTAACTATTAACGTACCTGTCTCTTCCGAAACGAATGAGTACTGTATCTATGTGTGCGCTACCATCGCAATTGCCTAGTCT
+
CCCC@CCDCCCAAABBBBBBBCBBB>B??=?BAA?><>?BBBEEBB?BB?B?@@@>>>==/>:;;;BB@@@=>=4<=::;;;*;<><5555&5::5<;;?=CC@B>?=@C?BBB?BBAABBBEAABBBABAB@CCBB?C??>??=B@B@BBB?BBBBBBAA=@???AA?BB>999==>==>98889:::;;+;>;@888@AAAA=D;A???=@=@>BAC@BBB@?>>9@<?BC>FBB?BBBBBBBCCBBBC888AAAAAAA;;;:59==A=A=A?@@=?AA:::
@ATNG8:02371:01129
GATGGTAGCTCTGCTCTGACTCTCGTACTCATTCGTTTCGGAAGAGACAGGTACGTTAATAGTTAATAGCGTACTTCTTTTTCTTGCTTTCGTGGTATTCTTGCTAGTTACACTAGCCATCCTTACTGCGCTTCGATTGTGTGCGTACTGCTGCAATATTGTTAACGTGAGTCTTGTAAAACCTTCTTTTTACGTTTACTCTCGTGTTAAAAATCTGAATTCTTCTAGAGTTCCTGATCTTCTGGACAGAGTGTGCAGATACTACCATCGTTATCGGAAAGTCT
+
99>@8><<;;<BB@A00/<<B>CCCCCAAABB>ABBC?BE@C@CCCCCBB>@@@990:<A<CC?B?B;;:59;;;344999'445<;<>69955.6;=8<<9==><==9669;@AAB>ACC?A?@>000//;7>==@455:;<9:/--,,,,,,,(,26(-/6<6<:<<<<655495555&5.5.55555$5999<066=995555439999(444556;799.4484//616)//:///+/4<9=<///<///<<;<<<??;9;2;;83929>=<:;?8?000
@ATNG8:02441:00818
GATGGTAGCGCGACGAGCGTAGACCCAGAAGATCAGGAACTCTAGAAGAATTCAGATTTTTAACTCGAGAGTAAACGTAAAAAGAAGGTTTTACAAGACTCACGTTAACAATATTGCAGCAGTACGCACACAATCGAAGCGCAGTAAGGATGGCTAGTGTAACTAGCAAGAATACCACGAAAGCAAGAAAAAGAAGTACGCTATTAACTATTAACGTACCTGTCTCTTCCGAAAACGAATGAGTACGTGTGCGACGTGTCTCCTACCATCGAACTTGCAGAGTCT
+
49<;39;955;;><<<BB@CB@?@@5>AA=ACDA@@;@488@ACBB?BC@D@A@@98888(87<=<@=>=?@@E;>;AACCC5CCAGAGGE;CDC@C@A@A@@==:<<9:4:CC?BACCJFFCA@@CCGCCC@BAAA?ABBBAAAA<=:>00-0@@@@?CC@CBBABB?BC@@BF8<;@??1:88088898(/<6<///>9;7:5;/77=>;>;?=@@??D999=00)/(////&/883/44<<9:98885559555;;==A<ACB=>====578>DAAA??===
@ATNG8:02452:00857
GATGGTAGTATCTGCACACTCTGTCCAGAAGATCAGGAACTCTAGAAGAATTCAGATTTTTAACACGAGAGTAAACGTAAAAAGAAGGTTTTACAAGACTTACGTTAACAATATTGCAGCAGTACGCACACAATCGAAGCGCAGTAAGGATGGCTAGTGTAACTAGCAAGAATACCACGAAAGCAAGAAAAAGAAGTACGCTATTAACTATTAACGTACCTGTCTCTTCCGAAACGAATGAGTACGAGAGTCAGAGCAGAGCTACCATCGTTCTCCTTAAGTCT
+
:C==:=BBBABBCFCCC?A@CCCBC?BCD@CCCD@?=??BBBCCCC@AB?A@BAA99999.89>@@B@BC>;;;/:>;;;;;';:;:5555'5;;8<A<B:B=>B?B?AA?BCC?BBHCBCBCCBBBBBBBC?CCCC?BBB???DDAF?B?@=@@?@BBBC?BBCCCC?BB@BBA>@>===7>;716;<;<+//)/9;=AAAAA;>9@A>>6868@AAA=AA>>::94:=@A@9@CCDCCBB???BABBBBAACCCCAA@??A>>:>8=<@<?=9398?<A@@A
@ATNG8:02521:00778
GATGGTAGCTCGCTGATGATATCTCCAGGAAGATCAGGAACTCTAGAAGAATTCAGATTTTTAACACGAGAGTAAACGTAAAAAGAAGGTTTTACAAGACTCACGTTAACAATATTGCAGCAGTACGCACACAATCGAAGCGCAGTAAGGATGGCTAGTGTAACTAGCAAGAATACCACGAAAGCAAGAAAAAGAAGTACGCTATTAACTATTAACGTACCTGTCTCTTCCGAAACGAATGAGTACGATGAGAGAGCTCTCTCTACCATCGTCATCCAGAAGTCT
+
4<<<8<<<=>>;;;=<966<;;:=@799.4388:<<@8B989BDBBB?BB?B>@A?86768)69AA?>>@BA@@>4:;;;;;;*;;;;5555&5<<9<666=<<<B>B?BB?BCC?BBBBDCCCBBBCBBBCC@CCCC?BBBBBBBB@B?BA@>AB???BBB?BBBBEC?BB@B>=9=A;;;1:974<ABBB/==9=///9:@BB=B=@@@A<A=AABAA?BBBAAAA<?<?BA=BBB?BBBCBBA>>>>>>>>??AA>>>==;:;;?;;:@;??B?BCB@CAAA
@ATNG8:02513:00798
GATGGTAGAGTACAGTGTAGTAGTCCAGAAGATCAGGAACTCTAGAAGAATCAGATTTTAACACGAGAGTAAACGTAAAAGAAGGTTTACAAGACTCACGTTAACAATATTGCAGCAGTACGCACACAATCGAAGCGCAGTAAGGATGGCTAGTGTAACTAGCAAGAATACCACGAAAGCAAGAAAAAAGAAGTACGCTATTAACGTATTAACGTACCTGACTCTTCCGAAACGAATGAGTACTGTATCTATGTGTGCGCTACCATCGTCCTTCTGAGTCT
+
:9;<056@;A@:5555;===>BB@@=@AA5;;>@::29=999BB@@=@A00/;>/665&2396679555666,559::@&594>9@@:>?A;>9999/7//)/)/616:;28888>@AC:99CBBBCC@B:99;@=777>;;5<8<<<9<??>734<6;;<447>@?8?55,2699<-777.566777%/968///5577735/...6649397;;97;5555=B>?6=;;5:661///88878:;>5522575577522:997;/----05(--523.25
@ATNG8:02526:01024
GATGGTAGCTCTGCTCTGACTCTCGTACTCATTCGTTTCGGAAGAGACAGGTACGTTAATAGTTAATAGCGTACTTCTTTTTCTTGCTTTCGTGGTATTTCTTGCTAGTTACACTAGCCATCCTTACTGCGCTTCGATTGTGTGCGTACTGCTGCAATATTGTTAACGTGAGTCTTGTAAAACCTTCTTTTACGTTTACTCTCGTGTTAAAAATCTGAATTCTTCTAGAAGTTCCTGATCTTCTGGTCTACGCTCGTCGCGCTACCATCGAACTTGCAGAGTCT
+
BBBB=@@BC;<BFCEBBAB@@@BBCCB@?=9919944)4:5:066=?@@@;====<9<;===>9<5:9://///7)/////$/7)33<<1456615;<<154.4444458<<=@<<<=:<<;7;655545:>>:==>?;@@??@==599<988:882888299483=75555;;<166=>>0<5;.5555&55999)55:5565559.4444$4////)/)/:5/-///)/:16477<;;;455>:<<=>665<>:9559:===<>@?><<877/777;;>?><
@ATNG8:02500:01145
GATGGTAGTATCTGCACACTCTGTCCAGAAGATTAGGAACTCTAGAAGAATTCAGATTTTTAACACGAGAGTAAACGTAAAAAGAAGGTTTTCAAGACTCACGTTAACAATATTGCAGCAGTACGCACACAATCGAAGCGCAGTAAGGATGGCTAGTGTAACTAGCAAGAATACCACGAAAGCAAGAAAAAGAAGTACGCTATTAACTATTAACGTACCTGTCTCTTCCGAAACGAATGAGTACTATAGACTATCTGAGACTGCCAAGGCACACAGGGGATAG
+
AAAF@CBBB:;<FJFDABCBBCBBB@BDC@BAA<@@=??AABBBBA>??7<9?AAABBBB1A>BB>>>AA@@@E3;:87888(8>8=4=<6+2.(-------23.34;A=A?>8>;;8??@??>>>AAAAA:>@@A;??AAAA@A<@=;;;;>>??>>>A=A????D9=<;>@@9?98992//-466666*--(----78=9>5>:>>>>:>:>;;;B=A::9ADD=B=:990:::5:BACDCA<<<@@@::;AA@??@@=<=A<>:><?===<==>?2=9;;
@ATNG8:02576:00995
GATTAGTATATCGCGTCGCTATCCAGAAGATCAGGAACTCTAGAAGAATTCAGATTTTAACACGAGAGTAAACGTAAAGGAAGGTTTTACAAGACTCACGTTAACAATATTGCAGCAGTACGCACACAATCGAAGCGCAGTAAGGATGGCTAGTGTAACTAGCAAGAATACCACGAAAGCAAGAAAAAGAAGTACGCTATTAACTATTAACGTACCTGTCTCTTCCGAAACGAATGAGTACTATAGACTATCTGAGACTGCCAAGGCACACAGGGGATAGG
+
BBD@DCCBCCCECCCCB@;@BBB@CCC@CCCCAA?A?BBBCCCE@BC@B=@??9999-9;?@DDEDCA999,9@;;;05;><@2999&9@B=BA@@ECGCC@B@BA>A@A>ABBDDCCCEBBCBBBBB?BCBB>@?@>BBBD?A=A::6:CBCBCCC?CBBBBB?BC>AAB=<=>>=4:8808<<==+<@9=;;;=<<?@<?<?@@B:=8==A@A=AABBBCC?C?BBB>BBB?@A@BBBC??@AAA>==@BBDAABBBBB@C>A?ADDCC????2:>000
@ATNG8:02589:01182
GATGGTAGTATCTGCACACTCTGTCAGAAGATCAGGAACTCTAGAAGAATTCAGATTTTTACACGAGAGTAAACGTAAAAAGAAGGTTTTACAAGACTCACGTTAACAATATTGCAGCAGTACGCACACAATCGAAGCGCAGTAAGGATGGCTAGTGTAACTAGCAAGAATACCACGAAAGCAAGAAAAAGAAGTACGCTATTAACTATTAACGTACCTGTCTCTTCCGAAACGAATGAGTACTGTATCTATGTGTGCGCTACCATCGTAATTGCGAAGTCT
+
CCDC@CCCCCBBAEDCDABBCDDCBBBB?CCCBBB?B>@ADBBBB?BC>B?BC???@>?.88@?B?AAAAAA7>>;:;:;*;D>B4:9:'5@<9=A=A>CC@A=@<?@<@CD=?>DCCCCCBABCCCBBA?BBBB>BBCBA@@B=@<@??<@BDGCADC?BBAABB@CA<>>>;:=AAD;;;;9=>=>>/:<9=///==B@@;@<A@??=C=CAABC@CCBA@@@=@=ABB=BBB?AAABCCCCCBBBBA::8=?9:8==AAA<?AABAA=A8@@AA?B:::
@ATNG8:02583:01211
GATGGTAGAGTACAGTGTAGTAGACCAGAAGATCAGGAACTCTAGAAGAATTCAGATTTTTAACACGAGAGTAAACGTAAAAAGAAGGTTTTACAAGACTCACGTTAACAATATTGCAGCAGTACGCACACAATCGAAGCGCAGTAAGGATGGCTAGTGTAACTAGCAAGAATACCACGAAAGCAAGAAAAAGAAGTACGCTATTAACTATTAACGTACCTGTCTCTTCCGAAACGAATGAGTACGAGAGTCAGAGCAGAGCTACCATCGAATCCTCTTAGTCT
+
CBCB=CCCCCCCCCCCCCCCCBB??=@@@>@CBA8899?A@CBBDC?BB=B?BBA>?@@?2==AA@?@AAAAAA:A@BBBBB5BB>C5::;49CD:=BBBBBCCD=?=?A=@AC>AABBBCCCDCCCCCCCC@CDBB>BAA?BBBB@B@C:999FCCBBBC?CBAAAA?DE?AA@:<<888)8::488889(/95:///=@B>>;>=A@AB;@<@ABBC@BCCBBBC?B?BBB>BBC?BBCBBBBAA??>==?>>>===@AA@@@<AAAAA=CB<@>>;>B@??
@ATNG8:02608:00729
GATGGTAGTGCGTGAGAGAGAGACCCAGAAGATCAGGAACTCTAGAAGAATTCAGATTTTTAACACGAGAGTAAACGTAAAAAGAAGGTTTTACAAGACTCACGTTAACAATATTGCAGCAGTACGCACACAATCGAAGCGCAGTAAGGATGGCTAGTGTAACTAGCAAGAATACCACGAAAGCAAGAAAAAGAAGTACGCTATTAACTATTAACGTACCTGTCTCTTCCGAAACGAATGAGTACGTGTGCGACGTGTCTCCTACCATCGTTCGGTCAGAGTCT
+
;<==;=B=@>>?>@DBBBDCDCBBC<BBC:CCCC@?=?=??BBCBB?BB@B?BBB??AAA*;277=999::ABD6==;;;;;$9<49.555'5::7=969;>@@A<?=??9?AA8::BBCCDCCCCCCCCCC?CCDB<??AA@@AB@B@CAA?ABBBCCBB@CAAACC?BC??>?;;===>4:::488888(/;5;///==ACB=D;>?>A=A=AACCD@CC@??BB?B?BBB=BBB?BBBCBBBC?@?@@>>>@@>=>AA<;;;:=>>9:9:E@CFCB@@@99
@ATNG8:04031:05761
GATGGTAGAGAGAGCTCTCTCATCGTACTCATTCGTTTCGGAAGAGACAGGTACGTTAATAGTTAATAGCGTACTTCTTTTTCTTGCTTTCGTGGTATTCTTGCTAGTTACACTAGCCATCCTTACTGCGCTTCGATTGTGTGCGTACTGCTGCAATATTGTTAACGTGAGTCTTGTAAAACCTTCTTTTTACGTTTACTCTCGTGTTAAAAATCTGAATTCTTCTAGAGTTCCTGATCTTCTGGTATACACACTCGCTCGCTACCATCGAACCACTTAAGTCT
+
55;>9>>BBBBCCCCBBCEEDGJEGBBBBBBC>CCAA<BC?C@BCCCCCC?BDBBB?B?ACAB?B?CBABBBBBB?BABAA3AB>BBBB=BBAA>ABB?CC<?>AAAA?CBCBEDBA?BAE:>7;>>?>>==;<>@>;<<AA@@???@@DFA<<<8687:==8=<>>>BB??>A:>>CDD5@<?<??AAA/AA:::6;>>>A??>;;7;EEE/A===A=D=AA;AABD;;;;A=BCAA::7:BB=??>==>>>>@?>>>CAAAAA<>:;;B<B5;:=8=:>???
@ATNG8:03995:05902
GATGGTAGGACGAGCGTCTGAGAGGTACTCATTCGTTTCGGAAGAGACAGGTACGTTAATAGTTAATAGCGTACTTCTTTTTCTTGCTTTCGTGGTATTCTTGCTAGTTACACTAGCCATCCTTACTGCGCTTCGATTGTGTGCGTACTGCTGCAATATTGTTAACGTGAGTCTTGTAAAACCTTCTTTTTACGTTTACTCTCGTGTTAAAAATCTGAATTCTTCTAGAGTTCCTGATCTTCTGGTGTCTGATCTGTATCACTACCAACGATTCCGGATAGTCT
+
:;;<8<<<9=>666::@@@ABBCB?BBB@BAB>B;;;-:?=A<BBABBBCAA=@CC7<7;;;:<AACCCGCCCCCACHLIM5@C@BCCD>CB;;9;BC=CC::;@@;;6;CCBBABB7:;@<@=BBBBCB@@8;9>@:AADCCCCCCCCBBBCBB?AA@?BC?A>ACCCBAACC>@9999*:;@;;:<;<*;BBBD>C;;;BBAA@@4;;;;';@@BB694:@9@@B@@9;2;:@>>@A@89;C@CCCBBBA;;00009/555//5;7;///)/)/+/;<>==:
@ATNG8:04018:05899
GATGGTAGCACGAGTCACTCATATCCTGAAGATCAGGAACTCTAGAAGAATTCAGATTTTTAACACGAGAGTAAACGTAAAAAGAAGGTTTTACAAGTCTCACGTTAACAATATTGCAGCAGTACGCACACAATCGAAGCGCAGTAAGGATGGCTAGTGTAACTAGCAAGAATACCACGAGAGCAAGAAAAAGAAGTACGCTATTAACTATTAACGTACCTGTCTCTTCCGAAACGAATGAGTACAGAGAGTACGATATGTCTACCATCGAATCCTCTTAGTCT
+
;<DC?CA@AAABBBCCCCCCBBBCDACCC?BBBBAA?A@CCCDCBB?BC?C@DDEA@@@@2@?CCCABBCGAA?8;=>@@@@2AC?C6;;;7;DFACBBACBB@@=A?;;7;BB?BBBBBDGGEECAAABBB@CBBB@BAAACCBD@D?B::8;BAABBECACCCCCC?CC@DBB>??CBABAA@;99999(9?:=AACCDBBB@B?CBED>C?@CCAB@BBBAABB?B?BDD>CCB?AAABCCBBBBBBBBBBBCCCCBAA>>@9@@>>>=BB<??=5;<787
@ATNG8:04005:06269
GATGGTAGTGTCTTATGAGAGTGTGTACTCATTCGTTTCGGATGAGACAGGTACGTTAATAGTTAATAGCGTACTTCTTTTTCTTGCTTTCGTGGTATTCTTGCTAGTTACACTAGCCATCCTTACTGCGCTTCGATTGTGTGCGTACTGCTGCAATATTGTTAACGTGAGTCTTGTAAAACCTTCTTTTTACGTTTACTCTCGTGTTAAAAATCTGAATTCTTCTAGAGTTCCTGATCTTCTGGGCAGACTCTCACACGCCTACCATCGTTATCGGAAAGTCT
+
@BCCACCCCCBBC?BDBBBCDDGBBBCCCCBB>BCCC=CD?AABBDCBAA?CCAAB?B?@A@CAD9B@@@AAD?F?AAAAA2@A;A879/9AAD=??C@BB<>>?DDC?ABAD??>>9==C:>9>AAAA;;=<@@=>:=@@A>==AA@@@AA:::=@@@<@A;?;?B@@@AA>>;>@@ED5B;?:9////(-9222),,,,,,9:9>8=DDC*:99>>4>;??9?AAB>==:=9==B===///==6=<<6<;@@@@@@@@=7===66677:6:;;;;>B:A;;;
@ATNG8:04030:06394
GGATGGTAGCGCATATCAGCGCAGCCCAGCAAGATCAGGAACGTCATAGAAGAATTACAGATTTTTTAACACGAGAGTAAACGTAAAAAGAAGGTTTTACAAGACTCACGTTTAACAATATTGCAGCAGTACGCACACAATCGAAGCGCAGTAAGATGGCTAGTGTAACTAGCAAGAATACCACGAAAGCAAGAAAAAAGAAGTACGCTATTAACTATTAACGTACCTGTCTCTTCCGAAACGAATGAGTACTATGTAGAGCTCTATACTAATCGAACCACCTAAGTCT
+
.(---(--66@B=;;;<:>>@@?>;=270//2///677(/)//////998)5/)/)////888899%;8=;>::@@0//;188/////$/:383888.9<<8<=;;88<773(34;;4;8858>==CCCBBBBBABB??;@@::57>;=>@??<?ABC?BBCCCC>>>@FBAAB???:?:937:767(277288;;;;%55/5222777662525999496=CCBC@CCAAADC@B@BBC>CBC@CCCBBBBBBBBBBBBBBBBABBBCBB?BB??<?<@?=?B=@:::
@ATNG8:04073:05822
GATGGTAGCTATACGTATATCTATGTACTCATTCGTTTCGGAAGAGACAGGTACGTTAATTAGTTAATAGCGTACTTACTTTTTCTTAGCTTTTCGTGGTATTCTTGCTAGTTACACTAGCCATCCTTACTGCGCTTCGATTGTGTGCGTACTGCTGCAATATTGTTAACGTGAGTCTTGTAAAACCTTCTTTTTACGTTTAACTCTCGTGTTAAAAATCTTGAATTCTTCTAGAGTTCCTGATCTTCTGGGTCTCTCTCTCACGCACTACCATCGAACCCACCTAAGTCT
+
<<=B?BBBB@:::555=<<<<<;9665;;>>EGABAI>BB9;6;@@@;;:9==:993=.4.9483:7<<AAA@0//)--6666'67*-/89;;.:8558;==:CD=???@9937>>>>=BB?BB><>;?99:888808<=><>>>;:8A:9:<=<9///(///(.6274:9>;77:::022A@A6A<A8;;;;:*:=>>>7?====?888>=1////(//-)-7)-)/5488;>>@A9@6;;<A;;4877<39::9==>=>??>>:<676=76669A8<=8=A:>>;?===
@ATNG8:04058:05900
GATGGTAGTAGTACACTAGTCATACCAGAAGATCAGGAACTCTAGAAGAATTCAGATTTTTAACACGAGAGTAAACGTAAAAAGAAGGTTTTACAAGACTCACGTTAACAATATGGCAGCAGTACGCACACAATCGAAGCGCAGTAAGGATGGCTAGTGTAACTAGCAAGAATATCACGAAAGCAAGAAAAAGAAGTACGCTATTAACTATTAACGTACCTGTCTCTTCCGAAACGAATGAGTACATAGATATACGTATAGATCGAACCACCTAAGGTCT
+
844475//99/0//::<@CBA;5443999.445555.5.556;;;=:<<7;7><@AACCB1A=?<:/0/9877;2/4/:999(//)/399:/<<>>@ABB@<<?>:>;??<@CBB?CAAABCCDCCCCC;;<AEA@A;;;DAAABA=A>A;;5:?AA@??C=?????=8?=8>>8;:<<>>:>=<<78999)9@>ADABBABBC@C@CCBB?A???@@@?ACBBABB@D>AAA<A@@<@AAABBBBCCBBBB>>>@AAAAA?@?@B3838A;@@=A=;;;
@ATNG8:04099:05821
GATGGTAGGCACTGCGCACACATCCCAGAAGATCAGGAACTCTAGAAGAATTCAGATTTTTAACACGAGAGTAAACGTAAAAAGAAGGTTTTACAAGACTCACGTTAACAATATTGCAGCAGTACGCACACAATCGAAGCGCAGTAAGGATGGCTAGTGTAACTAGCAAGAATACCACGAAAGCAAGAAAAAAGAAGTACGCTATTAACTATTAACGTACCTGTCTCTTCCGAAACGAATGAGTACACTTCGTCGTGTCGTGCTACCATCGAACTACCTAAGTCT
+
55<<8==B?BBBAA;;@@?>@@@?@8@?@=@??B@A<A=B@C;;9C@BB@B@BA?@>@@@0A<@?>@@?>=999/:7;=??@+==:=<>>>0>9;7<B@ABDB@@=@?@A=AAA>AA@?ACIECHAAA@;;;@CBBC?CBCCBCBB@C@CBB?AABDBBBB?CBCBBB?BC?BBB?AA@@@9>==9::9999%9A<?:8;<<?AA;>;=<AA7>:==AAA=ABAAACCAE?BBC>C??<?AABABBBBB>@@A99:BEBAAAABBB;>:::;:>>>A:==:>=;;
@ATNG8:04115:06279
GATGGTAGTATCTGCACACTCTGTCCAGAAGATCAGGAACTCTAGAAGAATTCAGATTTTTAACACGAGAGTAAACGTAAAAGAAGGTTTTACAAGACTTACGTTAACAATATTGCAGCAGTACGCACACAATCGAAGCGCAGTAAGGATGGCTAGTGTAACTAGCAAGAATACCACGAAAGCAAGAAAAAGAAGTACGCTATTAACTATTAACGTACCTGTCTCTTCCGAAACGAATGAGTACGAGAGTCAGAGCAGAGCTACCATCGTTCTCCTTAAGTCT
+
A@CCAE@@@BCCCBBBCCCCCCEBB?BCC@CBBC;:7;=@ABBBCC@CC>A=?>?9999:)9:??@BBBCA778*9@;;;;-4;7;.559&5999;>CCAFDFFBDBCB@BBB@DCDCCCBBBABAB;;;@???@B@BBCCCAAB@C@DDC@CCCCCDAA?BBBB@@>AC@@@@>@?ABA5?@;:00000'0/(/=8;>@B??;>?BABB@C?AAABB@CAAA?;;<@=BBB:=BB@CCCB@@ABBBCBBBBB@AACBBBBBAA>@BCBB@BBB>A>@@EC89
@ATNG8:04094:06389
GATGGTAGATACTCGCTGATACACCCAGAAGATCAGGAACTCTAGAAGAATTCAGATTTTTAACACGAGAGTAAACGTAAAAAGAAGGTTTTACAAGACTCACGTTAACAATATTGCAGCAGTACGCACACAATCGAAGCGCAGTAAGGATGGCTAGTGTAACTAGCAAGAATACCACGAAAGCAAGAAAAAGAAGTACTCTATTAACTATTAACGTACCTGTCTCTTCCGAAACGAATGAGTACTATAGACTATCTGAGACTGCCAAGGCACACAGGGGATAGG
+
CCBB?BBBCCCCCBBBBCCGECCBB=BCC?CCCCAA?A@BBCCBBB?CC?C?DBB@@@@@2AAECCCCBBBBBE>AAAAAAA5AC@D5;;:&5<<7=BCBBBC@@>@@CB?BBC?BBCCCAAACFCCCCCCD@CAAA?CCDCCACA?D?C?@>@BBACCBB?BBBBBE@BB?BBB?BABAB;@993:>@@@2AB?CBBBCA==>:>:===@<?<?BAAA<AA;;;AA<A=@CB:A@@<>>>>>>>>?>==<??AAA@@@AA???B=B<@;??@@@@<<;2;=///
@ATNG8:04213:06197
GATGGTAGATATATGCACGCTCTACCAGAAGATCAGGAACTCTAGAAGAATTCAGATTTTAACACGAGAGTAAACGTAAAAAGAAGGTTTTACAAGACTCACGTTAACAATATTGCAGCAGTACGCACACAATCGAAGCGCAGTAAGGATGGCTAGTGTAACTAGCAAGAATACCACGAAAGCAAGAAAAAGAAGTACGCTATTAACTATTAACGTACCTGTCTCTTCCGAAACGAATGAGTACTACTCTCAGAGACACACTACCATCGTTATCGGAAAGTCT
+
BBBB?BDCCCCBCDCCBCCCDDDBC?ABB@ECCBCB@B?BACCCCC=AB?C@BAC?>>?5??CB@??DCBBBB8?>;;;;;*;B>D@BBB;CDCACBCBCCDEC=A<AA<@@B?BBBBBBCCCDCCBBC@@>@BBC@CCCCCCCC@F@C@@?@CCCCCCC?BBBBBB?AB>ABB?BBCDD=>?><?CDEC3CC?BBBBBCB?@<><>ABB<A<ADDBC?BC@@@AA>B?BCD>CCC=AABCCCCAAACCCCBBBCCBCBBB?AA<@@@@B<>>>E<>>9>??@
@ATNG8:04227:06340
GATGGTAGCGCACACATAGATACAGTACTCATTCGTTTCGGAAGAGACAGGTACGTTAATAGTTAATAGCGTACTTCTTTTTCTTGCTTTCGTGGTATTCTTGCTAGTTACACTAGCCATCCTTACTGCGCTTCGATTGTGTGCGTACTGCTGCAATATTGTTAACGTGAGTCTTGTAAAACCTTCTTTTTACGTTTACTCTCGTGTTAAAAATCTGAATTCTTCTAGAGTTCCTGATCTCTGGTGATATGCATGATGCTACCATCGATTCGAGGAAGTCT
+
@@@A?=BBBBCDCCCCCBCCCCAAAABBCBBB?BBBD=@?<@=@BBA@>@:?@;>;7;:CC9;6;=A@@BCAA;?;??G?A0000/;@@9;99@7@@@6667;;;?CC@CCCABABB=A;;6;<BDICCCCC@CAAAACCCCCCAA@B;;;BCBB?@@@?AB@C?BB@@@ADCD>@>>=>3=;>;9;;;;*;?ABJ>FAA9;99995.5559$977//)/27:299<994>7?095>;;;<?@<=BBCCCBBCCBBA@ADDA@C;;;;B:=???<?>AA@@
@ATNG8:04236:06118
GATGGTAGTGATACAGATCAGACACCAGAAGATCAGGAACTCTAGAAGAATTCAGATTTTTAACACGAGAGTAAACGTAAAAAGAAGGTTTTACAAGACTCACGTTAACAATATTGCAGCAGTACGCACACAATCGAAGCGCAGTAAGGATGGCTAGTGTAACTAGCAAGAATACCACGAAAGCAAGAAAAAGAAGTACGCTATTAACTATTAACGTACCTGTCTCTTCCGAAACGAATGAGTACGTGTGCGACGTGTCTCCTACCATCGATACCTCGAGTCT
+
95:<7455<656===><<<=55555.5::;555:>;7<;>>AB954-3:49283333333$343333339:99:13344444$4:7<.555&59<9===>><:55.5299.49<3566>???CCAABAB@@@=A@>>;@>>?@@@?9=9>;;499@988::3//////4:;7:==6<3338.799377777'792888883326+2+27996:,52994388///::18043808994988:<<9=-----88///8965527..).5456....3...7222
@ATNG8:04296:05908
GATGGTAGTGCGTGAGAGAGAGACCCAGAAGATCAGGAACTCTAGAAGAATTCAGATTTTTAACACGAGAGTAAACGTAAAAAGAAGGTTTTACAAGACTCACGTTAACAATATTGCAGCAGTACGCACACAATCGAAGCGCAGTAAGGATGGCTAGTGTAACTAGCAAGAATACCACGAAAGCAAGAAAAAGAAGTACGCTATTAAACTATTAACGTACCTGTCTCTTCCGAAACGAATGAGTACGTGTGACGTACGTGAGCTACCATCGAACCATCTAAGTCT
+
79;;6<?CBCB@;;<B=@A@CCCC?8=?B<CBBBCD@D>BCBBA?A?BA>A????>C?>=+<8;@485@??;;;5///////$0;897<<<0;@@?B;;<GHCDC@C@DD?BAD@CCBABBBC;;<CCCCBA>B;<;@D;;;@@@A>A>BA@<@ABBCCCD@CCA?9:28=;7988??99:,8<;9<;<;<,8?;@@BBBB@?9*//)/667)/)/<<>=<BB??>BB7998DC=@AA@BABBB:::EEDBAAAB@@?BCC?@@AB?B@?;A=A:@000;:@>@@
@ATNG8:04285:05916
GATGGTAGCTCACGTACGTCACACGTACTCATTCGTTTCGGAAGAGACAGGTACGTTAATAGTTAATAGCGTACTTCTTTTTCCTGCTTTCGTGGTATTCTTGCTAGTTACACTAGCCATCCTTACTGCGCTTCGATTGTGTGCGTACTGCTGCAATATTGTTAACGTGAGTCTTGTAAAACCTTCTTTTTACGTTTACTCTCGTGTTAAAAATCTGAATTCTTCTAGAGTTCCTGATCTTCTGGGTCTACGCTCGTTCGCGCTACCATCGACGATAGAAGTCT
+
;;BC@CFCCBBA;55<;;;@?@B@@@BCCC;;9;BBB;BB?CACDDCCCC>BBBBB6;8<BCC=B?AAA@AA@??<>ABAB3B=@A?>?8?BBC@CCC?BA7::9A@A>BBBBBBAA<??B@B@CBA===@@<@@@@<??>>>????;;;?>;;;5;9:8<=:>;>>;::ABAA7::<DD6A<A7;;AAA/A?677)//7///=<<>:>==:)86779495996:?;???@;?6??8<8>08889098>>B=:;;//*/;<<@>>>>===AAB;;;>>B<@A@A
@ATNG8:04317:05949
GATGGTAGTGTCAGTGCGCGTCGTCCAGAAGATCAGGAACTCTAGAAGAATTCAGATTTTAACACGAGAGTAAACGTAAAAAGAAGGTTTTACAAGACTCACGTTAACAATATTGCAGCAGTACGCACACAATCGAAGCGCAGTAAGGATGGCTAGTGTAACTAGCAAGAATACCACGAAAGCAAGAAAAAAGAAGTACGCTATTAACTATTAACGTACCTGTCTCTTCCGAAACGAATGAGTACTGTATCTATGTGTGCGCTACCATCGAACTACCTAAGTCT
+
AAAB?BDBDEDCCB@@ACEBABCCCADCC?CCCCAA?@@BBB@AAB@BB@B@B@??BDB9B?CCBAAABBBBB=@@AAA@@,;;6;@CCH=FFE@CGGGBBC;;9;>BB@CBB@EDDCCCCCIHCC@@@::9;BBA@CCCBCBBB>B@BCC@BBBCDCBB?BBBBBB??>;????BBCCC=A@@;:99999%9@>ABBBB@AAA7:67:<>/818999:=@@???>>9=9==>8>00*///;>?@BBB@@A?989A?=?>A???A:??AAA:;;;;=@@;?;;;
@ATNG8:04324:05986
GATGGTAGAGAGACTGTAGCGCACCCAGAAGATCAGGAACTCTAGAAGAATTCAGATTTTTAACACGAGAGTAAACGTAAAAAGAAGGTTTTACAAGACTCATGTTAACAATATTGCAGCAGTACGCACACAATCGAAGCGCAGTAAGGATGGCTAGTGTAACTAGCAAGAATACCACGAAAGCAAGAAAAAGAAGTACGCTATTAACTATTAACGTACCTGTCTCTTCCGAAACGAATGAGTACGTGTGGACGTGTCTCCTACCATCGTTCGGTCAGAGTCT
+
BAAA?AAEBBCCCCBCBCCCCCCEF?BCCACC@@@C@C@BBABA;;7:@?A?BAA?====,><@BBBBBB?988*9<;;999$4<8>5;;9+;55.6:5;>BB@B?B?@@=@BD>BACCCBBCGDCBBAA;:7:AAC?ABBBBBAA=A>A;;7;BBBBLBB?BA@@??<?C=AAA>AAAAB;AAA?BBBBB2@A>AABBB@@@A<A<>>@@<@=;;@BA>;;:::CD@D=@@B=@@@;@A>@AAAAABB@?BA??<>>==8<<;8?A<==<@A@AAABC@===
@ATNG8:04296:06191
GATGGTAGCTATACGTATATCTATGTTCTCATTCGTTTCGGAAGAGACAGGTACGTTAATAGTTAATAGCGTACTTCTTTTTCTTGCTTTCGTGGTATTCTTGCTAGTTACACTAGCCATCCTTACTGCGCTTCGATTGTGTGCGTACTGCTGCAATATTGTTAACGTGAGTCTTGTAAAACCTTCTTTTTACGTTTACTCTCGTGTTAAAAATCTGAATTCTTCTAGAGTTCCTGATCTTCTGGACGACGCGCACTGACACTACCATCGAACTTGCAGAGTCT
+
@@AC?BBBBBDC@ABCCCBCCDCCBA=ABC@A;AAAA<BA>B?BBBCDCB@BFCCC?B?BBBB@B>AABCDDCAB=CBBBC3BB>BBB?:@A@A?CA?;??5:9ABAA?AAAEBCBE?BCC@B?B?A===>>:>@?@<@A@@???@???AAA@@@<;;:;;;5;5;===DCCAA:==?BB6?<?<@@@@@/@AABB:@;;;;;@@AA=AAAA/A:;;B=B=>>:>AAA@@@<@=AAAA??7;;>:>>888=;;;=;;;??A?@==:=>==A===7;;>???=>>
@ATNG8:04307:06195
GATGGTAGATACTCGCTGATACACCCAGAAGATCAGGAACTCTAGAAGAATTCAGATTTTTAACACGAGAGTAAACGTAAAAAGAAGGTTTTACAAGACTCACGTTAACAATATTGCAGCAGTACGCACACAATCGAAGCGCAGTAAGGATGGCTAGTGTAACTAGCAAGAATACCACGAAGCAAGAAAAAGAAGTACGCTATTAACTATTAACGTACCTGTCTCTTCCGAAACGAATGAGTACGATGAGATCTCGTGTGCCTACCATCGATGGATCTGAGTCT
+
88;;6900/::@@666;;>>>CCCC>CB>:==BBCC@C=00000/:6::6:/55======+=8==<<=<A>877)7;;;;;:$9<7<:?@@0<;;169<BA@@>@49299;?>?;>A?>@A<<@AA@>B@@@=;<;B@ECCCDCAA>B?C;;7;ABAA@@?@CC??:0+00*000<@;;=;>98/7<=>>1:?<@@@CB?>>>=A;;8669=9;:@BC?ABAABAB?B999A977708?<=?@@<<<@733332222955505665555..--05-//668899
@ATNG8:04307:06222
GATGGTAGGCTCTGCTCTGACTCTCGTACTCATTCGTTCGGAAGAGACAGGTACGTTAATAGTTAATAGCGTACTTCTTTTTCTTGCTTTCGTGGTATTCTTGCTAGTTACACTAGCCATCCTTACTGCGCTTCGATTGTGTGCGTACTGCTGCAATATTGTTAACGTGAGTCTTGTAAAACCTTCTTTTTACGTTTACTCTCGTGTTAAAAATCTGAATTCTTCTGAGTTCCTGATCTTCTGGTGTCGTCTATCATGTACTACCATCGAACCTCCTAAGTCT
+
//8969<D@CBBBBAABCCCCHGHCBBBBCBA@<@AA=BG@E?BBCHEBB@CDCCBADFCBBB@CBBCBCCCC@@<@AAAB3BB?A@@@8@C;<7;BB?BE=;;CCCCACBBBGBBB;;<A>B>CDCCCC@@?@BBB>AACC@@@CBBCCBBCCC?BBB@CC?C@CCBBBCECC@BBJJK<J=A=;;;;;*;AAAD9;;ECDCF;;;5;;;;*;AACC@C@DE@CBBBBB@B@BBBCBB?B@A?ABAD@@ABBBABBBBBBBBB>@ABBD?B@BB?AA=@@BB
@ATNG8:04311:06336
GATGGTAGCTATACGTATATCTATGTACTCATTCGTTTCGGAAGAGACAGGTACGTTAATAGTTAATAGCGTACTTCTTTTTCTTGCTTCGTGGTATTCTTGCTAGTTACACTAGCCATCCTTACTGCGCTTCGATTGTGTGCGTACTGCTGCAATATTGTTAACGTGAGTCTTGTAAAACCTTCTTTTTACGTTTACTCTCGTGTTAAAATCTGAATTCTTCTAGAGTTCCTGATCTTCTGGGTCTCTCTCTCACGCACTACCATGCAATTGCCTAGACT
+
CBBC@DBBCB<ACFCCBBBBCCBCBBCCCBAA?BDBE?BC?B@B@@ADCCACDDBC?A>???C7?<@ACBAAB:>4>;;;;+?=:@:943;:?<B>=9<A3883833,7;77;@??8>=A=@8=>?97:9:49;=>188:=;:9>>;@AA@@??<;;<<@@=B;??A??>A>>:555=>-737267888*9899;*--6---5..2+222&2666839155/57777550539>>?::277A=3;252A9997;:88ACAA@@<>><995<433263-,,,
@ATNG8:04373:06014
GATGGTAGAGAGACTGTAGCGCACCCAGAAGATCAGGAACTCTAGAAGAATTCAGATTTTTAACACGAGAGTAAACGTAAAAAGAAGGTTTTACAAGACTCACGTTAACAATATTGCAGCAGTACGCACACAATCGAAGCGCAGTAAGGATGGCTAGTGTAACTAGCAAGAATACCACGAAAGCAAGAAAAAGAAGTACGCTATTAACTATTAACGTACCTGTCTCTTCCGAAACGAATGAGTACACATCGTCGTGTCGTGCTACCATCGTTCCTTCTGAGTCT
+
BBCD@DCCCBBBCCCDCCCDCCCAD;DDD@CCBBBB?B?BCBCCCD@BB?B?BBBBDCCC2B?BDBBBBBCBBB;@@;;;;;*;A>?5999*9@@=@BAACCDBB?B?@@<@AA<@@CCCDFCFCCCCBB@@<@AAB@A@@DBCBB?C?B;;:;BBCCAAA@CCCBAA?AA????@???BB<ABB=AABBB3AB?AAAABBBA>;><>@BB=B<>>BCC@CC@@@BB>A>ACC>AAA?CBCCCCCABBBBBBBCCEBBB:9:@AB?BBBBB?B?B?BCBBBBBC
@ATNG8:04334:06156
GATGGTAGTGTGTCTCTGAGAGTAGTACTCATTCGTTTTGGAAGAGACAGGTACGTTTAATAGTTAATAGCGTAACTTCTTTTTCTTTGCTTTCGTGGTATTCTTGCTAGTTACACTAGCCATCCTTACTGCGCTTCGATTGTGTGCGTACTGCTGCAATATTGTTAACGTGAGTCTTGTAAAAACCTTCTTTTTACGTTTATTCTCGTGTTAAAAATCTGAATTCTTCTAGAGTTACCTGATCTTCTGGTAGAGCGTGCATATATCTACCATCGCAATTGCCTAGTCT
+
@A@B?BB?@?BBB=;;@GBDDCABBBBAAB;;5;=A@A6B6;5:=995@C<@B@999,:25@@@2:49955A@;7<?:@BBBB1==?7=A=@7A<==6:59.5925555<<=699A@@=>:>>>;>=AA@:<;BB<@@AA;BCC;;:BB@@AABCB?@<;;:<@A@D<@@A@@@BAB>A:;;;;*;<B9?===?0>BBAD49929A>9;9525555$544::.4.4<:990<<66+//6988<;;5;>D=BAC@CCBBBAAAB@@@BABA=?@:::A=A=BC@CEDCBB
@ATNG8:04334:06298
GATGGTAGCGAGCGAGTGTGTATACCAGAAGATCAGGAACTCTAGAAGAATTCAGATTTTAACACGAGAGTAACGTAAAAGAAGGTTTACAAGACTCACGTTAACAATATTGCAGCAGTACGCACACAATCGAAGCGCAGTAAGGATGGCTAGTGTAACTAGCAAGAATACCACGAAAGCAAGAAAAAGAAGTACGCTATTAACTATTAACGTACCTGTCTCTTCCGAAACGAATGAGTACAGAGAGTACGATATGTCTACCATCGATTCGAGGAAGTCT
+
A@@@:>>>>:::;<====BCCC;:9:>=@=??@?@A;@<?===5589>A1:4:?><@@@&0,/=:A:><<00+0=>>;;+/0)5.55)55;.9@;ABCDBB5;7;;5;CC?BCBBAABBDEEBBBCCDACCCEACC@@@CCC@C@CAA?ACBCCCDD@CCDDDD>@@@CCC?BBA@@<::9?@AAAA2AC?BCCBBAABB>A@DCDF>?<?AAAB@BBABBBDAC?CDE>CBD?BBABBGDAA@ABCCCBBAAA>>?AACC>@@@?9909@@=0805555
@ATNG8:04420:06024
GATGGTAGGCGAGAGTGAGACGCAGTACTCATTCGTTTCGGAAGAGACAGGTACGTTAATAGTTAATAGCGTACTTCTTTTTCTTGCTTTCGTGGTATTCTTGCTAGTTACACTAGCCATCCTTACTGCGCTTCGATTGTGTGCGTACTGCTGCAATATTGTTAACGTGAGTCTTGTAAAACCTTCTTTTTACGTTTACTCTCGTGTTAAAAATCTGAATTCTTCTAGAGTTCCTGATCTTCTGGCGCTCTGTCACGTCTGCTACCATCGAACTACCTAAGTCT
+
9:?:9>>C@BBBBBCIDDAA666><ABECBBB@BBBC=BC@B@CDCCCCC@DDCBB?B?BBBC@C@C???BCCBB?BBBBB3AB?B?AA<@CA@=AA@=@C798BBDD>AABBBBBC:?:A=C;>>>>>>@@<@??@:>=AA@A@<=>AA@9:9:::;;<AA7<8;>>BAA::::=>@BB5A=D:??BBB/==>=E;B>==AAAA@@<@@@@/?===>:>=CB=???BB@@;@=AA>>>><:::<??>>;:;>>>>>>@@@A@@@=@@>>><AABA<BD<;:;;
@ATNG8:04387:06112
GATGGTAGCGAGCGAGTGTGTATAGAAGATCAGGACTCTAGAAGAATTCAGATTTTTTAACACGAGAGTAAACGTAAAAAGAAGGTTTTACAAGACTCACGTTAACAATATTGCAGCAGTACGCACACAATCGAAGCGCAGTAAGGATGGCTAGTGTAACTAGCAAGAATACCACGAAAGCAAGAAAAAAGAAGTACGCTATTAACTATTAACGTACCTGTCTCTTCCGAAACGAATGAGTACGATGAGATCTCGTGTGCTACCATCGTTCGGTCAGAGTCT
+
BCBC?BBBCCCCBBBCBBBCCCCEDE?ECBCCCABBBCBBBB?BC@D@CA>777778%9<?AAAABAA9:9,9@9;;;;*;@;?499949DD@CCCBBBCBB=B?BB?BCB?CCBBBCCCCCCCCBBBD@CCCC?BBBBBBBB>C@B@@>@ABB@C@C?CCCCBA?BB@AAB?@A???8<<<:99::9:%:?<<:79A?BA@<@<>>@B=B=>>AACAFCBCCBD?A=AAA<ACC?BBBCDCCABBAAA@==<=<<==>>=AD=AAA;;5::9<<<>??>>>
@ATNG8:04394:06252
GGATGGGTAGCGCGATATCAGCGCAGCCCAGCAAGATCAGGAACTCTAGAAGAATTCAGATTTTTAACACGAGAGTAAACGTAAAAAGAAGGTTTTACAAGACTCACGTTAACAATATTGCAGCAGTACGCACACAATCGAAGCGCAGTAAGGATGGCTAGTGTAACTAGCAAGAATACCACGAAAGCAAGAAAAAGAAGTACGCTATTAACTATTAACGTACCTGTCTCTTCCGAAACGAATGAGTACGATGAGAGAGCTCTCTATCGAACCACCTAACGTCT
+
/)/777.7/--7///777:54497////)////5///<=@55.599:4557;;3:599:=>>>?+?;?DCCCCCCFCC>;;<GDDD3;;75;?;=2@;;:>A@BBCBA@@C>AA@BCC:>AAA@@ACBC@@ACCCC?AAAC@BBBABABB?C@GAB?AAAAAACC?@A@ABA=@@?ABA;@=88839;;68<>A?.;>;??@A@A@?@:?499AA=A???ABC>BB:99??8<9@BB:@?A6:9?;545::76///666733333983335858;688*//666
@ATNG8:04413:06319
GGATTGTCGTGCACACTCTGTCCAGAAGATCAGGAACTCTAGAAGAATTCAGATTTTTAACACGAGAGTAACGTAAAAAGAAGGTTTTACAAGACTCACGTTAACAATATTGCAGCAGTACGCACACAATCGAAGCGCAGTAAGGATGGTTAGTGTAACTAGCAAGAATACCACGAAAGCAAGAAAAAAGAAGTACGCTATTAACTATTAACGTACCTGTCTCTTCCGAAACGAATGAGTACTATAGACTATCTGAGACTACCATCGAACCACCTAAGTCT
+
4.44.44444::<<====?<AA<?@?;=?=?>@:@<AABBBBB>;;9:?ABBBBCBB0B6;:5977>>/0*///7777):=8=:?CC9DCC?BCAAACC;;:;>BC=AAD?BA@@ABBBCCCCBB@@@?BBBC@AACBBAAA?C?AAA7;::DBCED>AABBBD?BB?99:?AAAA@9?8949BBBCB)BB?A???CBAA@<@:==>>9=9=@B@@>@CBADBB@B?BCF=BAA>ABA???BBC999?AA;;@B::9?@@@@>AA@BC<><=B>BC>B???
@ATNG8:04451:05945
GATGGTAGCAGACGTGACAGAGCGCCAGAAGATCAGGAACTCTAGAAGAATTCAGATTTTTAACACGAGAGTTAACGTAAAAAGAAGGTTTTACAAGACTCACGTTAACAATATTGCAGCAGTACGCACACAATCGAAGCGCAGTAAGGATGGCTAGTGTAACTAGCAAGAATACCACGAAAGCAAGAAAAAGAAGTACGCTATTAACTATTAACGTACCTGTCTCTTCCGAAACGAATGAGTACGAGAGTCAGAGCAGAGCTACCATCGTTCTCCTTAAGTCT
+
BBBB?BDDCBBBBCCCCCBBBDCCC@DDD?ABBD;;;<@BBBBBCC@CC@C@BBBABDDD3C?BA>?<BB@@<?6::@@@@@1@CAC@CCC;CCCAC;<;CCDCCAEABB?BBB>BABCCBBBFDCCBBBBB@AABD@BBBBCDAA>B@DBB@BCCAAABF@BBCABAAHK?AB?6;;788*3772<BCCC3CD@D@AACAAAA5838>>>;>=@@CCE@B@A?BAA=A>AAA=A@A=@ABBBBCCBBAAABCCBBBCCCCCC@@<@;;;=5;;>:><@=@>>>
@ATNG8:04459:06240
GATGGTAGCGCATATCAGCGCAGCCCAGAAGATCAGGAACTCTAGAAGAATTCAGATTTTTAACACGAGAGTAAACGTAAAAAGAAGGTTTTACAAGACTCACGTTAACAATATTGCAGCAGTACGCACACAATCGAAGCGCAGTAAGGATGGCTAGTGTAACTAGCAAGAATACCACGAAAGCAAGAAAAAAGAAGTACGCTATTAACTATTAACGTACCTGTCTCTTCCGAAACGAATGAGTACACACTCTCATATGACACTACCATCGAGGTTGTAAAGTCT
+
@@BC9>?@ABCC@@ACCAAAA@99:6;CC?BBCEBB@B@CCCCBBB@CD?B?BAA@A@@?,@>ABBBBCBB;;;0;@<;;;;*;@>@;>??4>BC?CCCCB@@00*0:@=9ABB=AAAAAAA@@@@@ABCGF?CCCD?A@CCCBBC?B>B;;7;BCCBBDBABBBBAA@CC@BBB=??A@A9B9920;:;:;%;=<000@@ABAA>A?AABB?C@BBBBE@BCB;;;DAE?BBE?AAC?@@HAAABCCBBBBBBBCCCCCC@@@CB?CCCCBB>A>ABAA=CA??
@ATNG8:04481:06339
GATGGTAGTGTGTCTCTGAGAGTAGTACTCATTCGTTTCGGAAGAGACAGGTACGTTAATAGTTAATAGCGTACTTCTTTTTCTTTGCTTTCGTGGTATTCTTGCTAGTTACACTAGCCATCCTTACTGCGCTTCGATTGTGTGCGTACTGCTGCAATATTGTTAACGTGAGTCTTGTAAAACCTTCTTTTTACGTTTACTCTCGTGTTAAAAATCTGAATTCTTCTAGAGTTCCTGATCTTCTGGCTCTCGTAGACAGATACTACCATCGACGAATAGAAGTCT
+
>@:;55;A<BBBCBBBCCDDCBBAAA@ACC;;8;AAB?CC@C?CCABBCC?A@C:;9;>CCBB@C@CCIFC::<F>AA???,9:9)5=9<2<<@>:>@@<?A89;CCCHAHCCCCBBB?@@@?A?BC@A@B::8:CCC@CCCCCCCBGCCBBBBBB?BCC@BB?B@CBCBBBCCC>A;;;;.;>B=BBBBB2ABCCC=B@@ACDA;;;5;;;;*;AABA?A@CC?@@@BBBB@C@CCCCBB>@@A>BAA@AA@ABCBCBCCCCCCC@B@@@@A;;9;CCD@BBBB
@ATNG8:04491:05826
GATGGTAGAGTATCATGTGTATCTCCAGAAGATCAGGAACTCTAGAAGAATTCAGATTTTTAACACGAGAGTAAACGTAAAAAGAAGGTTTTACAAGACTCACGTTAACAATATTGCAGCAGTACGCACACAATCGAAGCGCAGTAAGGATGGCTAGTGTAACTAGCAAGAATACCACGAAAGCAAGAAAAAAGAAGTACGCTATTAACTATTAACGTACCTGTCTCTTCCGAAACGAATGAGTACACATCGTCGTGTCGTGCTACCATCGCAATTGCCTAGTCT
+
ABBB@BDDBBBBDDD@BBCCCCCCE@CBC?CCCBA@>A=@@BCCCC?CC@B@BB@>>??>1>?BBCCCCBBAAA:@B@ABAB0AB>C4<<;.;CB@CBBCCDD998;?BC?BBB?CCBBABBCCBDDDCBBC@CCBB@BCCBDCBA=B=A:96;B@@@CED@BBBCBB?AA=AA@9>>887*:==99:9:9:%:9;994:CCDBB?A?@BAA<><:?CBB?BCBBBCC@C?CCD@EBA?BCCCBAABABB@@?BBBCCCCBCBCCCAB???CD@D?AA?BBCCBB
@ATNG8:04520:06343
GATGGTAGGACGAGCGTCTGAGAGGTACTCATTCGTTTCGGAATAGACAGGTACGTTAATAGTTAATAGCGTACTTCTTTTTCTTGCTTTCGTGGTATTCTTGCTAGTTACACTAGCCATCCTTACTGCGCTTCGATTGTGTGCGTACTGCTGCAATATTGTTAACGTGAGTCTTGTAAAACCTTCTTTTTACGTTTACTCTCGTGTTAAAAATCTGAATTCTTCTAGAGTTCCTGATCTTCTGGGCTGCGCTGATATGCGCTACCATCGAACCACTAAGTCT
+
///-(---(---558444455<>>:>;>@C;;7;AAA<@@<@@CBB@AAB?CCDCCAC@CCCD?C@CCCCCDBA@9:::::*;;4;?@@;?@AC4;6===B?ABCCBC@CCCCCCCB@CBB@C@CCCBBBBC?BBDF?BBBBCCCDA:9:CCCCC?BBB@CC@C@CCCAABCCCADCCCG<C?B>@A@@@0BBCJF>C=;;AACA@@5;;;;*;;;;A>A?BB@BBDDGDD?A?ABB@@@>A;<<7<AAAFDCCCCCCCCCCDGG;;;BBB@E;;:BB?C@?@
@ATNG8:04552:06094
GATGGTAGATATATGCACGCTCTACCAGAAGATCAGGAACTCTAGAAGAATTCAGATTTTTAACACGAGAGTAAACGTAAAAAGAAGGTTTTACAAGACTCACGTTAACAATATTGCAGCAGTACGCACACAATCGAAGCGCAGTAAGGATGGCTAGTGTAACTAGCAAGAATACCACGAAAGCAAGAAAAAGAAGTACGCTATTAACTATTAACGTACCTGTCTCTTCCGAAACGAATGAGTACTATAGACTATCTGAGACTGCCAAGGCACACAGGGGATAGG
+
?>9;95AA@BBBBBBBBEBABBBBE?A@>==@@A;;6;=BABCCBA<::5:=@@AABBBB2B?ABE>?@BCABA;@?;<<;<';?=?5999&595.5;6;BCBBC?C@@A=@BA?ABBBBBCCEDFCCCBCB@BBBB@CAAABBBB?B?C9::;D@@@CBB?BCDBBC>BB@BBB>ABBBB=:::==????.?A>AABBBBB>?<?:==DD=D=@@BCB>AB@@@BC@B@EDC>AAA?AABCBBBBBABCDCBBBBBB:::::AA?B>B>ABBBBBCDD:BB???
@ATNG8:04561:06094
GATGGTAGTGTCATATGAGAGTGTGTACTCATTCGTTTCGGAAGAGACAGGTACGTTAATAGTTAATAGCGTACTTCTTTTTCTTGCTTTCGTGGTATTCTTGCTAGTTACACTAGCCATCCTTACTGCGCTTCGATTGTGTGCGTACTGCTGCAATATTGTTAACGTGAGTCTTGTAAAACCTTCTTTTTACGTTTACTCTCGTGTTAAAAATCTGAATTCTTCTAGAGTTCCTGATCTTCTGGTAGAGCGTGCATATATCTACCATCGAACCTCCTAAGTCT
+
:;;;6;?CC==CBBC@AB<;<DCAA@BBBBAA>B;<;69A?C?BCCBBCBFCFCBB@B@AA@A<BABDEECCDBA<ABBBB5BB>D@@@;@CBC@CCB?BD?AAACCC?ABCCBBAA=BCC?B@BCCCAAAB?BB@@=@BBBCBBBHCCCB@@@A=@@@@BD@C@BCCCBBBBB>@;;;;.;5;6;CCCC5BBBBB>BCEDDFCFCH@CCCC2BDD;;9<@CC@BBBCCCG?B?BBBB;;7;@@@DCCCGCCDCBCCGCDBCCA@<@000@<A?CA?ADADBBB
@ATNG8:04542:06193
GATGGTAGTATATCGCGTCGCTATCCAGAAGATCAGGAACTCTAGAAGAATTCAGATTTTTAACACGAGAGTAAACGTAAAAAGAAGGTTTTACAAGACTCACGTTAACAATATTGCAGCAGTACGCACACAATCGAAGCGCAGTAAGGATGGCTAGTGTAACTAGCAAGAATACCACGAAAGCAAGAAAAAGATGTACGCTATTAACTATTAACGTACCTGTCTCTTCCGAAACGAATGAGTACTACTCTCAGAGACACACTACCATCGAACTACCTAAGTCT
+
;:@C:CDCCBAABDFDCBBBBBBBB?BBB?BABD;;9;@BBCCDDCADC@C@CC@AAEEE5C@CDBBCDCC??>6<?:;;;;*;B@DACCC;DDE@CCICCBBBB?B@CB?BBD?CBBBBBBCFDDBBBBCC@BBCC@CBCBA@?A?EAE?@>@BBCCCCC?AACCCC?BB?BBB>??CCF@BAA=@DDDD2CBAA?>>>ABBB@C?AABB>A>ADDCD?CDBBBBB=@=AAA<BBB@BBBBBBBBBBBABABBAABBBB@@A>=:>AA>>8;;AA<AA<@9:9
@ATNG8:04558:06394
GGATGTAGTATCGCGTCGCTATCCAGAATATCAGGAATCTCTAGAAGAATTCAGATTTTTAACACGAGAGTAAACGTAAAAAGAAGGTTTTACAAGACTCACGTTAACAATATTGCACGCAGTACGCACACAATCGAAGCGCAGTAAGGATGGCTAGTGTAACTAGCAAGAATACCACGAAAGCAAGAAAAAAGAAGTACGCTATTAACTATTAACGTACCTGTCTCTTCCGAAACGAATGAGTACTATAGACTATCTGAGACTACCATCGAACCACCTAAGTCT
+
4.4444454=:@=:544445555.54439:797<;A0//AA=099=??<;8;A@44449$95::<C@@@=:99.9;;9::9'998>5;;;0;6516>666<<??<??BB?BBB?BBA@:;9AAB?::??00/7==>B?B@@???@A=@:?9939><<>?>@;?A?;<=8<@<;<927775:.725-568888%/:68/./79<>?78757<<,716=>>@=AAAABBC?B@BBA;@??<?BBBBBCABABBCAAAABBBBBBCAAB?CBBBC?B>AA>AB?BBCB
@ATNG8:04596:05795
GATGGTAGCTCTGCTCTGACTCTCGTACTCATTCGTTTCGGAAGAGACAGGTACGTTAATAGTTAATAGCGTACTTCTTTTCTTGCTTTCGTGGTATTCTTGCTAGTTACACTAGCCATCCTTACTGCGCTTCGATGTGTGCGTACTGCTGCAATATTGTTTAACGTGAGTCTTGTAAAACCTTCTTTTTACGTTTACTCTCGTGTTAAAAATCTGAATTCTTCTAGAGTTCCTGATCTTCTGGCGCGTATGTATGTCGCCTACCATCGTTATCGGAAAGTCT
+
<@;<?ADDCBBBCBCCCCCCCCCCEDDBBBBB?BDDF>BB?C@CBBBBBB;AABC>:C=BA:96;?BB@BBBB<;7;CCD;LE@BBBB<AABB?C<0-0D000A@>A?ABCCCCBB?BAA7;8<CBBAAAB@BCBBCBAACDCABB@@@BBBB@CDC?@@A;@>AAABBBBBB>ABBBB9B>C;;;;<;*;CAAB<AACBBBCBAA=@@@@,@@@BB>B?CB?@@BBA;;9;>AA@@@A>A@A=ABA@CA;;;B;;;DED@BBC?CB@@A?BBAB7;;7;A@@
@ATNG8:04620:05806
GATGGTAGCAGACGTGACAGAGCGCCAGAAGATCAGGAACTCTAGAAGAATTCAGATTTTTAACACGAGAGTAAACGTAAAAAGAAGGTTTTACAAGACTCACGTTAACAATATTGCAGCAGTACGCACACAATCGAAGCGCAGTAAGGATGGCTAGTGTAACTAGCAAGAATACCACGAAGCAAGAAAAAGAAGTACGCTATTAACTATTAACGTACCTGTCTCTTCCGAAACGAATGAGTACACACTCTCATATGACACTACCATCGAACTTGCAGAGTCT
+
45<;7=<9;6>:9::5555<<=>>@799<8///<<=6=:=66/;>>6//+/388:88988'718888::=====29844::;$945:499;0;;96;;695=9;=:@>BC@A<A:>>A=BCC=>>000>>00/6>?>;>>?;;C@?;@>A@@>BBAAA@@?;?>>A>?<?A<>@=.77881378877777'77,333339;9=:@:>888;A;;8??C?@@000:@:A<>=?673717778;<<=====;666//.6//34;992888882894888;::888
@ATNG8:04600:05874
GATGGTAGGATACACGTCGCACACGTACTCATTCGTTTCGGAAGAGACAGGTACGTTAATTAGTTAATAGCGTACTTCTTTTTCTTAGCTTTCTGTGGTATTCTTGCTAGTTTACACTTAGCCATCCTTACTGCGCTTCGATTGTGTGCGTACTGCTGCAATATTGTTAACGTGAGTCTTGTAAAAACCTTCTTTTTACGTTTACTCTCGTGTTAAAAATCTTGAATTTCTTCTAGAGTTCCTGATCTTCTGGATACACTCATGTGCACCTACCATCGAACCTCCTAAGTCT
+
59>>9>=A@BC>=AAA@@<@@@;;5:;99<:@;A<;;,9A4:.9>9=954.5>?9;2;:@4;99.45::@@@??9>9::;;;)8?:;A?;;18888<6::81767/0/;.//'-....(.554<=<:=:=<;65255;A:??;A?????@>>>B>>=8881:9:6<?=D;???::7:771522555$5.7+52222$22666.6555888879-5555'278156-65(596=9;7=//)/*/;=<9=7;=@<A@??@A@@?=>=@?==:67;0----62927707;9=///
@ATNG8:04593:06029
GATGGTAGTGTGTCTCTGAGAGTAGTACTCATTCGTTTCGGAAGAGACAGGTACGTTAATAGTTAATAGCGTACTTCTTTTTCTTGCTTTCGTGGTATTCTTGCTAGTTACACTAGCCATCCTTACTGCGCTTCGATTGTGTGCGTACTGCTGCAATATTGTTAACGTGAGTCTTGTAAAACCTTCTTTTTACGTTTACTCTCGTGTTAAAAATCTGAATTCTTCTAGAGTTCCTGATCTTCTGGCTCTCGTAGACAGATACTACCATCGAACCTCCTAAGTCT
+
49>>;>>CCDCBCC@AACDCDDDCCDCCCCA@<@BBB<BD@C?CCCCCCC?BBBCC@D?CCEC@C@CCCDCCCCHACDDCC3CC@DCDD>FCBB@BBB?BB=AAABBC@CCCCCDCC@CDD?@?ACJCCCCC?CBBB?CCCBBBCCCCCBBBCDEAC?@??C>B@CCBCCCCCC?BBDEF;D@C@BBBBB0AC;::6;BBBCCCBBB>BBBC2BBBCCAB@BC@BCDDBBB?C@ABBBCC?BBC?BBCCBBBBCCCCCBBCBCCD@CA@AC?C@CC>@@=A@@A
@ATNG8:04610:06169
GATGGTAGTGCGTGAGAGAGAGACCCAGAAGATCAGGAACTCTAGAGGAATTCAGATTTTTAACACGAGAGTAAACGTAAAAAGAAGGTTTTACAAGACTCACGTTAACAATATTGCAGCAGTACGCACACAATCGAAGCGCAGTAAGGATGGCTAGTGTAACTAGCAAGAATACCACGAAAGCAAGAAAAAAGAAGTACGCTATTAACTATTAACGTACCTGTCTCTTCCGAAACGAATGAGTACATAGATATACGTATAGCTACCATCGGACCACCTAAGTCT
+
//;;8<<B666<<<;;;666>?;;;4;;;6666<=>?B?CC?777//)/38389773333$74<99884@<@>;38355;;;)==8=8===0=;;6;<996>===:C?BB?BBA?AD;:;A@@AB<;;@@BB>AA@@<@@@@CBCC?@?@00*0==<@@CC@BAA???>A@@BBB<AABBB>?>?;99::::%:>97?=B==C>;1512556,6:@@@AA@CCBBBBC@C>BCC=A9:5:@=??BA@@?>8873;;:88::96655.5222.22+25,224;555
@ATNG8:04632:06170
GATGGTAGTGTGTCTCTGAGAGTAGTACTCATTCGTTTCGGAAGAGACAGGTACGTTAATAGTTAATAGCGTACTTCTTTTTTCTTGCTTTCGTGGTATTCTTGCTAGTTACACTAGCCATCCTTACTGCGCTTCGATTGTGTGCGTACTGCTGCAATATTGTTAACGTGAGTCTTGTAAAACCTTCTTTTTACGTTTACTCTCGTGTTAAAAATCTGAATTCTTCTAGAGTTCCTGATCTTCTGGTTGAGCGTGCATATATCTACCATCGAACCTCCTAAGTCT
+
<<<>9;?A@B;;5=;;;;<;;;<<>;;;==AB?CFEF=AA?B@CCBBB;;8;BBAB>C?CCCCACABCBAABB9=6555555#59499<<4<>=>:><<7<<8<<@@@B@BBACC;::<@@A?C?CD==;CBB?BB;;6;;CCC;;;DFCBBCD;;;;CC?BB>B>AAA@@@DCC@CCCCC7@5;5;AABA*;;@AA<ACBBBCC;;;4;;;;*:@@?@<@>BA=AB;;;AB=@<@CA:::?AAE@C@CCCCCC;;;;:A@@A:;:=A:98@?@;@?:>>8<777
@ATNG8:04597:06308
GATGGTAGTCTCAGATAGTCTATAGTACTCATTCGTTTCGGAAGAGACAGGTACGTTAATAGTTAATAGCGTACTTCTTTTTCTTGCTTTCGTGGTATTCTTGCTAGTTACACTAGCCATCCTTACTGCGCTTCGATTGTGTGCGTACTGCTGCAATATTGTTAACGTGAGTCTTGTAAAACCTTCTTTTTACGTTTACTCTCGTGTTAAAAATCTGAATTCTTCTAGAGTTCCTGATCTTCTGGGTGCGCTACAGTCTCTCTACATCGTCATCCAGAAGTCT
+
B@@A?CCCCBDCCCBBBCCDCCBCCCCCCCA@=?9998;B?C@CBCCCCC@CDCCC@C@ACCC=@>ACCCCBBBC?BBCCA2:;8:@AB=AABCAGCB=AC9;;BCCF@CCCCBBBC>@@B?A?CBABBCCC?CBBC@CBBBBCCCCCCBBBBBB?BAA=AA?C?CBEBBBCCC@CBBBB:B>B;<::::*:ACCE>BBBCCCCBBA5;;;;*;CA;;5;5;B?BCBBBBB?B?BDBBBB>AABC=BCCBBBDCCCCCBCBCBCCBCCDCEEBB@AAA@DCAA
@ATNG8:04645:06352
GATGGTAGGCACTGCGCACACATCCCAGAAGATCAGGAACTCTAGAAGAATTCAGATTTTTAACACGAGAGTAAACGTAAAAGAAGGTTTTACAAGACTCAGTTAACAATATTGCAGCAGTACGCACACAATCGAAGCGCAGTAAGGATGGCTAGTGTAACTAGCAAGAATACCACGAAAGCAAGAAAAAGAAGTACGCTATTAACTATTAACGTACCTGTCTCTTCCGAAACGAATGAGTACTATAGACTATCTGAGACTGCCAAGGCACACAGGGGATAGG
+
@ACC899D<==>ABACBCBCBBCEF>FCC?CCBBBB?B?BBBBBAB?BB?B>@@@;;;;;);=AA@AAC@@9::/9>:::;.9B;B.;;:&:@@?C<AAEDDD?C?CB?CBD?BBBCCCCCCBBA@@?::67?CC@BBCBCC@@=@?DBB?CBBCAAAA?AABBBD@CB@B@A=@@@@A=@AA;99999(9@<@ACDCCCCC?B>@@?@3709AA??;?>==;;;9=69::.9;;6;@@CCBBABBBBBBBCCBBBABABBBB?B@B?BBB???AAA6AA987
@ATNG8:01352:05499
GATGGTAGTATCTGTCTACGAGAGCCAGTAGATCAGGAACTCTAGAAGAATTCAGATTTTAACACGAGAGTAAACGTAAAAGAAGGTTTACAAGACTCACGTTAACAATATTGCAGCAGTACGCACACAATCGAAGCGCAGTAAGGATGGCTAGTGTAACTAGCAAGAATACCACGAAGCAAGAAAAAGAAGTACGCTATTAACTATTAACGTACCTGTCTCTTCCGAAACGAATGAGTACACACTCTCATATGACACTACCATCGATTCCGGATAGTCT
+
==BC?AA<:;;=:96AA;=A;@BBA=?@@A<@ABCC@C>?A:95::8==@B>AA==8?=1=7>://///:::;7<9BFGJ;CF@E900,0BB,0000/::43-76;=;>@@=AB??ADCBBBABB;::>:>>994:99=>CBC?B?A::5:@A@B@@B@CB>>;A9?<:??=8<:::6:;;677999*771779:B??@A=A<@>>>:@<AB;;;?A@>@@9:59<@@@:?8938>>>@CCCC>>><@999<=<::<==;;58///77(-(-(/.3669:
@ATNG8:01475:05386
GATGGTAGAGTACAGTGTAGTAGACCAGAAGATCAGGAACTCTAGAAGAATTCAGATTTTTAACACGAGAGTAAACGTAAAAAGAAGGTTTTACAAGACTCACGTTAACAATATTGCAGCAGTACGCACACAATCGAAGCGCAGTAAGGATGGCTAGTGTAACTAGCGAGAATACCACGAAAGCAAGAAAAAAGAAGTACGCTATTAACTATTAACGTACCTGTCTCTTCCGAAACGAATGAGTACTATAGACTATCTGAGACTGCCAAGGCACACAGGGGATAGG
+
BCBB?CDCCBCDCCBBBCGCCCCCB@BCD@CBBB;;8;<@@BBAAA???<?;?=@=>>??.=<BABBBBBBBBB297;;BBA2BB?C@CBB;BAAACCCBBCCCC>@=@B<AAA599@?BDCDBBAAADDDD@C@BA?B999?>?B>B?C:::;CDAAACC?CCCBBBC?;7;00*00000+0977677665$5649656:98//)/)/89<3:5:ACCB@ABAAAGD@C>@AA;???;??BBCCBBCAAABA???CCB@>?BBBB;?:?=???CFCCCC9A@000
@ATNG8:01430:05532
GATGGTAGTGTCATATGAGAGTGTGTACTCATTCGTTTCGGAAGAGACAGGTACGTTAATAGTTAATAGCGTTCTTCTTTTTCTTGCTTTCGTGGTATTCTTGCTAGTTACACTAGCCATCCTTACTGCGCTTCGATTGTGTGCGTACTGCTGCAATATTGTTAACGTGAGTCTTGTAAAACCTTCTTTTTACGTTTACTCTCGTGTTAAAAATCTGAATTCTTCTAGAGTTCCTGATCTTCTGGTCTACTACACTGTACTCTACCATCGTCCGTTAGAAGTCT
+
9;DGAECBBAABCCCCCCBBBCBBDBCCCD??<???@<AC@C@CBBCCCC@CCCBB?C@BCCB?C?BBCBBC?CB>@????0@A?AABB=BCCC@CCDADC;;:BCDC@CCCCCCBD@CCB?B?CDCCCCAA=ABBB?CCCCCBBBCDDCBABBB@BBB?CC?C>AAC@@@CCC@CCCCC;C=B;::99:*:>@@@<BBBBCCCCBC5;;;;*;@@AD@C@CC@DCCBBBC?B?BCCBBB>AAC@BBBCCCBCCCCCBBBBDCDC?@@@CCC?AA?ABE?DB@@
@ATNG8:01486:05344
GATGGTAGCTATACGTATATCTATGTACTCATTCGTTTCGGAAGAGACAGGTACGTTAATAGTTAATAGCGTACTTCTTTTTCTTGCTTTCGTGGTATTCTTGCTAGTTACACTAGCCATCCTTACTGCGCTTCGATTGTGTGCGTACTGCTGCAATATTGTTAACGTGAGTCTTGTAAAACCTTCTTTTTACGTTTACTCTCGTGTTAAAATCTGAATTCTTCTAGAGTTCCTGATCTTCTGGTATGACTAGTGTACTACTACCATCGAACCTCCTAAGTCT
+
7<;;:;ABBC@CCCBBACCCCCCC@A@ABCAA?@CDD>BA>A@CCCCCCC?CCDBB?B?BBCC?C?@?@CBBBBB>BBBBC1BB8>77729A@A?BCC?BB<>=>BBC@AABBBA8868??;?=A>>88:??;AA>>7;;@B???AAAAA@>><<:>@A<:87:<@>>@@???@:;:;AA5A=A<>>AAA/<9333)------6879-555&2889;6;57726;8===>8=:=>BB@@:>=?;?>>==?A<=>>>@@>>>@AA=A>>>A<A<@@<@@:===@
@ATNG8:01500:05616
GATGGTAGCTCACGTACGTCACACGTACTCATTCGTTTCGGAAGAGACAGGTACGTTAATAGTTAATAGCGTACTTCTTTTTCTTGCTTTCGTGGTATTCTTGCTAGTTACACTAGCCATCCTTACTGCGCTTCGATTGTGTGCGTACTGCTGCAATATTGTTAACGTGTGTCTTGTAAAACCTTCTTTTTACGTTTACTCTCGTGTTAAAAATCTGAATTCTTCTAGAGTTCCTGATCTTCTGGAGATACACATGATACTCTACCATCGAACCACTAAGTCT
+
@@BC;>DCDABBCCCCACACCDCBCCCDBBBC@CDDC=CC@D?BACBBBD?BBAAB?C?@?@A?B>AABBAAAAA>AAAAB1BB@B@AB<@CBB>@BB>BC;==>BED?AAAB@@@@9@?C:@:@@@@<=<>:=<=A:>>>?<<<AAA???;;;@9>>@;AA;A7=>>?A>>>@<<<<>>2=897;;;;;,--;;;49---9;/88=9<AAA*>=;880749>;@>>>@@B:>:>@A;;;<?@@=B>>>?@@@@A@@>>>@AAAA<A<<<A=A:=<;?<@@>>
@ATNG8:01553:05130
GATGGTAGCATCATGCATATCTCACCAGAAGATCAGGAACTCTAGAAGAATTCAGATTTTTAACACGAGAGTAAACGTAAAAAGAAGGTTTTACAAGACTCACGTTAACAATATTGCAGCAGTACGCACACATTCGAAGCGCAGTAAGGATGGCTAGTGTAACTAGCAAGAATACCACGAAAAGCAAGAAAAAAGAAGTACGCTATTAACTATTAACGTACCTGTCTCTTCCGAAACGAATGAGTACACACTCTCATATGACACTACCATCGATCTTGGTAAGTCT
+
99@=8>=BB@@CCAAACCBFDEDBA?BCC?CBC@?@<@:@??ABBB?BB@D@B@@AAAAA2B@FDD?@ABB@@A:==A@AAA0A@<>2;;;*:@D@AAACA@?@A?@@DMADAA?AADCCBCBBCCCCBBBCC@CBB>@@@??@@@<A?BAA@ADBBCBBB?BBBBBA?BB=AA@39::999+9:93:::::9%9:7<856@>@AA8<8:AA@3838?@@@@CCAAAAA=?=?BA9B:959@@CDBCBCBBAAAA???=AABBBCBB?BBBKCCAB>B>AA?CB:;
@ATNG8:01569:05197
GATGGTAGGACGAGCGTCTGAGAGGTACTCATTCGTTTCGGAAGAGACAGGTACGTTAATAGTTAATAGCGTACTTCTTTTTCTTGCTTTCGTGGTATTCTTGCTAGTTACACTAGCCATCCTTACTGCGCTTCGATTGTGATGCGTACTGCTGCAAATATTGTTAACGTGAGTCTTGTAAAACCTTCTTTTTACGTTTACTCTCGTGTTAAAAAATCTGAATTCTTCTAGAGTTCCTGATCTTCTGGATATGAGTGACTCGTGCTACCATCGTTATCGGAAAAGTCTT
+
<<<=<==A:==>=;:6555=<<<>9===56555:444(44393::;;;;<7@B@<@4979???6;6:AA:59555.49;;;)::055:=4;;@E<@>>9>?;@@?<;;7;;<=<===:>=>7:455945997377--(-5---/;99:54484333:0844.48286335559;55.57777&/)/)//;;<)96<<<,//<<<55544.49999$9////)/27:5:::8844./)//6///)//<9665;55596-----8-/5547;;6776///8(,,,&,,,,(
@ATNG8:01572:05199
GATGGTAGCTCGCTGATGATATCTCCAGAAGATCAGGAACTCTAGAAGAATTCAGATTTTTAACACGAGAGTAAACGTAAAAAGAAGGTTTTACAAGACTCACGTTTAACAATATTGCAGCAGTACGCACACAATCGAAGCGCAGTAAGGATGGCTAGTGTAACTAGCAAGAATACCACGAAAGCAAGAAAAAAGAAGTACGCTATTAACTATTAACGTACCTGTCTCTTCCGAAACGATGAGTACGAGAGAGCACACGTGTCTACCATCGAATCCTCTTAGTCT
+
::5504:44555<;;@@>959?AAA=@@B;>9>=99.4.44459:<7::6:7:;99>A@@/@9>989?>?8>=?97366=<<*65058==>2>?>1666<<<=;;;4>==>9@;;59A??BBAACC@@@@;;:?BCCC?BAB???::60;@00+0@<:;:>?>CDBBBB>AA>99939:999+000*/66666%//(..37555::9>25577/6.69@@A?CAA::9A>A8???8>77739377BBBBC<:7>?>752825222.27..-50694-//(/5879
@ATNG8:01560:05257
GATGGTAGATATATGCACGCTCTACCAGAAGATCAGGAACTCTAGAAGAATTCAGATTTTTAACACGAGAGTAAACGTAAAAAGAAGGTTTTACAAGACTCACGTTAACAATATTGCAGCAGTACGCACACAATCGAAGCGCAGTAAGGATGGCTAGTGTAACTAGCAAGAATACCACGAAAAGCAAGAAAAAGAAGTACGCTATTAACTATTAACGTACCTGGCTCTTCCGAAACGAATGAGTACGAGAGAGCACACGTGTCTACCATCGTATCTCAGGAGTCT
+
BBBC@CCCCCCBBCCCCCCBCCCCC?BBB@DBBABB?B=BAAACBA=BB>B>BBB<;;;;.??BABBBBBBCCC>BB@AAAA5AB?C7;;;7;CDBHBCCCCB:98;?BC@DDD>AABBBBBCDDDDD99;E@DCBA?CBBBBBBB?CADBB?BCCCB99:?BCCBBB?BA=AAA:==9999+9<=;99999(9>9>688AAABB5858>>>5;7;ABBB?CCACBBB@C=@>>,000*///8:===BBBBBBBABCCDABBBBBB?BBBBBCBBBC>><=C>>>
@ATNG8:01608:05304
GATGGTAGTGTCAGTGCGCGTCGTCCAGAAGATCAGGAACTCTAGAAGAATTCAGATTTTTAACACGAGAGTAAACGTAAAAAGAAGGTTTTACAAGACTCACGTTAACAATATTGCAGCAGTACGCACACAATCGAAGCGCAGTAAGGATGGCTAGTGTAACTAGCAAGAATACCACGAAAAGCAAGAAAAAAGAAGTACGCTATTAACTATTAACGTACCTGTCTCTTCCGAAACGAATGAGTACTATGTAGAGCTCTATACTACCATCGAGGTTGTAAAGTCT
+
99=:7<:?@BAABB@;@>BB@;666:>DD@CA:;;D@D@DBBBBCC?BB?B?CC?@?BBA2A?99:BBA@@::9,:8;99=9(9@5:2999*9@@;@>>>@AA@@=@?BD?CCC8::::;BCBBBBCCCCCC@DDCC???AA@AAA=@?C@@>@BCCABAB@BBBBB@:>>:000:==0999+98818>>>>>(:=6=///<<DDD;>78:AA9=:>@BAA=ABAAAAC>A>A@A9A997:BBCEDCB@>>>BBDB?>>>AA??>>><?A@>==8<5:;>>4A???
@ATNG8:01590:05385
GATGGTAGCAGACGTGACAGAGCGCCAGAAGATCAGGAACTCTAGAAGAATTCAGATTTTTAACACGAGAGTAAACGTAAAAAGAAGGTTTTACAAGACTCACGTTAACAATATTGCAGCAGTACGCACACAATCGAAGTGCAGTAAGGATGGCTAGTGTAACTAGCAAGAATACCACGAAAGCAAGAAAAAGAAGTACGCTATTAACTATTAACGTACCTGTCTCTTCCGAAACGAATGAGTACGAGAGAGCACACGTGTCTACCATCGATAACCTCGAGTCT
+
@@EE@BBBBCBDCCDCBBCCCCBBB?CCE@@@@B::8;@CCCABBC?BB?B>BAA>??>?.@<@BBBBBBCCCF=A@;;;;;*;;5:4;;;*9@D?DBBBCCBA@=@?BC@CBB?CBCCCCCEBBBCCBBAC?BBAA?A???BBBC@C@C@@>ACCCCCAB?BBBBBB@CC?BB@:<=999,9?<;@BAAA/AC=AA@AA@>>>9=8=?>>6:5:AAAA@CCBBBBB?B?BBC?AAA=999@AABB>>:?>=ABCAA@???@@BB<@8888@>5:7;??@@>>=
@ATNG8:01621:05690
GATGGTAGCATCATGCATATCTCACCAGAAGATCAGGAACTCTAGAAGAATTCAGATTTTTAACACGAGAGTAAACGTAAAAAGAAGGTTTTACAAGACTCACGTTAACAATATTGCAGCAGTACGCACACAATCGAAGCGCAGTAAGGATGGCTAGTGTAACTAGCAAGAATACCACGAAAGCAAGAAAAAGAAGTACGCTATTAACTATTAACGTACCTGTCTCTTCCGAAACGAATGAGTACACACTCTCATATGACACTACCATCGTCATCCAGAAGTCT
+
@@CB?BAAADCDC9<:C@A@CCCCC?BBC@BBCE??<?>A@CBBBC@CC?B?BCCCBBBC3C?BBAABBDEBBB=BBBDCCC3CC@I?AAA9ACC@CCFCDDDCB>A>AC?CDD@BAAABBCCGCAABCBCB?BCCD>AAAABBBB?B@D@A>@BB@@@BB?BBBBBA?CF?BB@499999,9@??CDEFE2?;7;???>>>@@;><?>?@5;5;;@AB@CCCBBBB?B?AAA<AAA?BBBBABBBCABBACAAA?>ACAAACDD?BAAAAACCD@CBA?BB??
@ATNG8:01650:05315
GATGGTAGCATCATGCATATCTCACCAGAAGATCAGGAACTCTAGAAGAATTCAGATTTTTAACACGAGAGTAAACGTAAAAAGAAGGTTTTACAAGACTCACGTTAACAATATTGCAGCAGTACGCACACAATCGAAGCGCAGTAAGGATGGCTAGTGTAACTAGCAAGAATACCACGAAAAGCAAGAAAAAAGAAGTACGCTATTAACTATTAACGTACCTGTCTCTTCCGAAACGAATGAGTACACACTCTCATATGACACTACCATCGACCTCTAGAAGTCT
+
@@AB?B@@?CBBECCCCAABCCDCB?DCC?BABB99::@CBCBBA?=?C>C>ABBBBBBC1A>CCCBBCCC@@B=BC@AAAA2AA>B<@AA7ADC?CCCCCCBCC?C=AA@CCC>AAAABCCCCDDDCCCCC?CCBB@BBB@??AA=B?B@A?ACCCCBBA?BBBBBB?@@98882899989*999299999:%0:69///9;>?@7;7:=>@1818?AAA@CAAAA@@;?;?>>9?:94:BCCDBBBBAAACC???AACA@@C@AB>C@AABB@BBBBAA:>666
@ATNG8:01652:05668
GGATTGAGGCACTGCGCACACATCCCAGAAGCATCAGGAACTCGTAGAAGAATTCAGATTTTTAACATCAGAGAGTAAACGTAAAAAAGAATGGGTTTTTACAAGACTCACGTTAACAATATTGCAGCAGTACGCACACAATCGAAGCGCAGTAAGGATGGCTAGTGTAACTAGCAAGAATACCACGAAAGCAAGAAAAGAAGTTACGCTATTAACTATTAACGTACCTGTCTCTTCCGAAACGAATGAGTACTATAACTATCTGAGACTACCATCGAACCACCTAAGTCT
+
-(--(--6050/499;9;;<6966>7<;<7///7/554727://///;5;;483/////888'6(--5-//;989888.8999;;;:$//)///(////$///(379877333286;<655505555BBBBBBBAA@@A>9;7//)/5555755188>AA;@@@><<97378///53893666/6/98808//(../.&.6266/55778650505669*.).8:996;<:>>;;8=8::>8:8848==::@@@@@==AA>>>=<<<<:88>7<<525-5477.656;555
@ATNG8:01675:05638
GATGGTAGACACGTGTGCTCTCTCGTACTCATTCGTTTCGGAAGAGACAGGTACGTTAATAGTTAATAGCGTACTTCTTTTTCTTGCTTTCGTGGTATTCTTGCTAGTTACACTAGCCATCCTTACTGCGCTTCGATTGTGTGCGTACTGCTGCAATATTGTTAACGTGAGTCTTGTAAAACCTTCTTTTTACGTTTACTCGCGTGTTAAAAATCTGAATTCTTCTAGAGTTCCTGATCTCTGGTGTCGTCTATCATGTACTACCATCGAATCACGAAAGTCT
+
BCAB?BCCDCBBBBCDBCBDCDEBCCBBCC;;8;CDD?BB@C@DCCBBCCACBB??=?@CBBA>A?BBB@@?ABB>BBCBB1AA?BA==8>BDD>AAB>CC577ABBB?BAAAA???8><>;A;@@?>>;;;;==>>6::AA>>>@@==>??@AA<678;AA>D:>>>>>@AAA;??@BB5A<@=?????/<9666)//8///7796+2222$29555595997;<<777:8=:>?>;;///:7666?@A===>??@@@CCAAA<AAAAA<>>>>@@A:AAAA
@ATNG8:01633:05710
GATGGTAGCGCACACATAGATACAGTACTCATTCGTTTCGGAAGAGACAGGTACGTTAATAGTTAATAGCGTACTTCTTTTTCTTGCTTTCGTGGTATTCTTGCTAGTTACACTAGCCATCCTTACTGCGCTTCGATTGTGTGCGTACTGCTGCAATATTGTTAACGTGAGTCTTGTAAAACCTTCTTTTTACGTTTACTCTCGTGTTAAAAATCTGAATTCTTCTAGAGTTCCTGATCTTCTGTATGACTAGTGTACTACTACCATCGAGGTTGTAAAGTCT
+
@@;;.5<<<BCCBBCHCCCCCCCBCBB?;;?=5:994)5?6@8@@?A@BB=@@<@<;@;>CCD?C@BBBB@????;?ACCC3?@=?BCE?BBBC?B;;9;B?CBBCCF@BACCDAAA@CBB@B?CCBA:;;;6;ABC<BAC;;;BBB;;<B@@@@@D@A?@B?B?CBB@@AFDDACCCDC:C@B@BBEEG5CACCH>HCC;<;CBBB<@@@@,;;;BB=A=@B=AABBBAA@C@CCCA@@?CDHHMBB;=;DDCDCBCBBCCCB?BBA@@@9?9@@?A:B@@?
@ATNG8:01648:05759
GATGGTAGTGTCATATGAGAGTGTGTACTCATTCGTTTCGGAAGAGACAGGTACGTTAATAGTTAATAGCGTACTTCTTTTTTCTTGCTTTCGTGGTATTCTTGCTAGTTACACTAGCCATCCTTACCGCGCTTCGATTGTGTGCGTACTGCTGCAATATTGTTAACGTGAGTCTTGTAAAACCTTCTTTTACGTTTACTCTCGTGTTAAAAATCTGAATTCTTCTAGAGTTCCTGATCTTCTGGATAGCGACGCGATATACTACCATCGAATCACGAAAGTCT
+
<=;<8<B@;;>666@>><<<<;;;==444:44.5===7>><><@@>>@>>8<655:.4.5::=9>:>;9//////5:::<<<%886;>>>5<:99.555.59.55====:?@@666>=9<69259>A=<@B9:45:?:069@<AB?@>@A=49499.5595<<9=8@@:95;5555:;ACD9@;@99999*5>:<=4=595955555.5555$554594;6;<8;=699;?:C295<5557::@9?69:@BB@AA????@@<B@@<A:858===<<999,9@@A
@ATNG8:01715:05382
GATGGTAGTATCTGTCTACGAGAGCCAGAAGATCAGGAACTCTAGAAGAATTCAGATTTTTAACACGAGAGTAAACGTAAAAAGAAGGTTTTACAAGACTCACGTTAACAATATTGCAGCAGTACGCACACAATCGAAGCGCAGTAAGGATGGCTAGTGTAACGAGCAAGAATACCACGAAAGCAAGAAAAAAGAAGTACGCTATTAACTATTAACGTACCTGTCTCTTCCGAAACGATGAGTACGAGAGTCAGAGCAGAGCTACCATCGATTCCGGATAGTCT
+
<8997<<;@@@<;>>G?>CBCCCCD@BBB?CCCCBC?B?BCCBAAA?BC@C?@@>:9999(99>>?BBBBA<>>5<:;:;;;'9C=C=BBB;BFGACCBCBBB;;:;@CC@CCC?AABBCBBBBDCCCDAAB@CC;:::ACCCCCC?DAC@@?CBBBB;::?ABAA??<?A????9<=899+772.79::;;&;<;<>=?AC?;;5;59;>>5;5;=AAA@CDCBBBB?@;@@@7@000=>@CCCCAA>?BBCF?;;??===A>>:>=:::=5:5:<==>@:::
@ATNG8:01710:05507
GATGGTAGTATCTGTCTACGAGAGCCAGAAGATCAGGAACTCTAGAAGAATTCAGATTTTTAACACGAGAGTAAACGTAAAAAGAAGGTTTTACAAGACTCACGTTAACAATATTGCAGCAGTACGCACACAATCGAAGCGCAGTAAGGATGGCTAGTGTAACTAGCAAGAATACCACGAAAGCAAGAAAAAAGAAGTACGCTATTAACTATTAACGTACCTGTCTCTTCCGAAACGAATGAGTACACATCGTCGTGTCGTGCTACCATCGAATCCTCTTAGTCT
+
ABBE@ECEC9;9@@DICECCCCCCC@CCC?CCCCBB?B>ABCBBCA?AC>B?BBB>>>>?2@?CBBABCCC>>=3<;9;;;;':@;@9>>>4?BC@CCBCCCC;96;?@@=@BB?CBBCCBCCDCCCCBBBB?CCCC?BABBBB@@=@=A::7;CBABCDCACBBBBB>@@:889=>A<??8=<<9888888%8:87;8:=?A@@=@;??AA;?;?ABCBA@A@AAAC=?<?AA:@AC<??BBBBBABBBCD?BBBCBBBBBBCBE?BBBBC?BB??<;<@AA>>
@ATNG8:01721:05632
GGATGGTAGGCACGTGCGCACACATCCCAGAAGATCAGGAACTCTAGAAGAATTCAGATTTTTAACACGAGAGTAAACGTAAAAAGAAGGTTTTACAAGACTCACGTTAACAATATTGCAGCAGTACGCACACAATCGAAGCGCAGTAAGGATGGCTAGTGTAACTAGCAAGAATACCACGAAAGCAAGAAAAAGAAGTACGCTATTAACTATTAACGTACCTGTCTCTTCCGAAACGAATGAGTACTGTATCTATGTGTGCGCTACCATCGTTCGGTCAGAGTCT
+
-(-//)/9;6;4455<4556599;:<:15556;<5655.54;:<;:9;::9658;>973333$32789;??>937:,99;9999(9:7<.555'59:5:;@;9@;4:6;?BC@ECD@DEBABFCBA@BC;;;??9=:89=ABABBBB@=A?;;:>>A???>=>8=7879:6;;2337.77A>A:@;<6<====.95288:<<=@@@<@<@=>=7>8=:??A=A@@>>7928/7==8<>?:@==>>;=9@777B@@AAA?<<8779=<4:5/./(..(.33...666
@ATNG8:01728:05199
GATGGTAGGTGCACATGAGTGTATCCAGAAGATCAGGAACTCTAGAAGAATTCAGATTTTTAACACGAGAGTAAACGTAAAAAGAAGGTTTTACAAGACTCACGTTAACAATATTGCAGCAGTACGCACACAATCGAAGCGCAGTAAGGATGGCTAGTGTAACTAGCAAGAATACCACGAAAGCAAGAAAAAAGAAGTACGCTATTAACTATTAACGTACCTGTCTCTTCCGAAACGATGAGTACGATGAGATCTCGTGTGCTACCATCGACGATAGAAGTCT
+
BAAA@BBB@BBCBBBBDCCBBCCCC?BBD@CAAA::6;:?BABBCB@CG?B?ABA@?@@@0@@CCBBBAACCCL>DCBBBAA0BB?B?BCC:BBB?BBAA@@?::30<==:=00,/===BCCCCGCCCCCCC@BBBC@C@@?@@?@=A@BAB?BBABBAAA?CBCCCCABA>A@@399999+:>>;:::::9%:@;987=;;8875969==?9=:=>BCC@C@@ABAA@@@=<<5000000;=@@AAABB>>>A999@A==A@=>:>=776:///988399:7
@ATNG8:01777:05253
GATGGTAGGCGTGTGAGAGTCTGCCCAGAAGATCAGGAACTCTAGAAGAATTCAGATTTTTAACACGAGAGTAAACGTAAAAAGAAGGTTTTACAAGACTCACGTTAACAATATTGCAGCAGTACGCACACAATCGAAGCGCAGTAAGGATGGCTAGTGTAACTAGCAAGAATACCACGAAAGCAAGAAAAAGAAGTACGCTATTAACTATTAACGTACCTGTCTCTTCCGAAACGAATGAGTACGTGTGACGTACGTGAGCTACCATCGAGGTTGTAAAGTCT
+
;;CE@CBB?BBBBCCBDCBBCCBBD>CBC@CCCCBB?B?BBDABDD@AA?B@CCA?????2@=@ABBBAAB@@A<AAAADDD3>>8=9>>>5??@=ABBBAA@@@<@=@@<@A@9>>>>>>>>>>>>>>>>><>@@A;@@==>AAA:>:>=@=B>???>>>;>>><@B>AA>BBB=>:565(8<<:?@@?@/==:=>>>AA??>=D<AA??;@<@A???9>=>=???;A==<<6<>><>CCCBBAAB>>>>ACCBB@@A@>=>AA:>;=;AA;A9>>>A7?<;>
@ATNG8:01812:05314
GATGGTAGTGATACAGATCAGACTCCAGAAGATCAGGAACTCTAGAAGAATTCAGATTTTTAACACGAGAGTAAACGTAAAAAGAAGATTTTACAAGACTCACGTTAACAATATTGCAGCAGTACGCACACAATCGAAGCGCAGTAAATGGCTAGTGTAACTAGCAAGAATACCACGAAAGCAAGAAAAAGAAGTACGCTATTAACTATTAAACGTACCTGTCTCTTCCGAAACGATGAGTACGTGTGACGTACGTGAGCTACCATCGCAATTGCCTAGTCT
+
94::8:;?BBC>;;66656666<==96668:::<:>7;255==<A;8BB@F<??@?99::):6334:::;9>;81;<A?AA@,@@299A@@0@@@=@B9;9BBBB@C?BB@BBB?AAABBCBC;<<:A@;;;=;00=6000000=?>048178;37373,3773<969:59::6///88/58949;;;;+7616///;::==<<7:<33-33(39<33-33333==695:9919/////99::<555:9::;?@AB@AACB@><77333817133,37;9:8
@ATNG8:01815:05358
GATGGTAGCTCGCTGATGATATCTCCAGAAGATCAGGAACTCTAGAAGAATTCAGATTTTAACACGAGAGTAAACGTAAAAGAAGGTTTTACAAGACTCACGTTAACAATATTGCAGCAGTACGCACACAATCGAAGCGCAGTAAGGATGGCTAGTGTAACTAGCAAGAAATACCACGAAAAGCAAGAAAAAGAAGTACGCTATTAAACTATTAACGTACCTGTCTCTTCCGAAAACGATGAGTACTACTCTCAAGACACACCTAACCATCGTTCTCCTTAAGTCT
+
BBBC@BBCBBACCBCBCCBBBECCC@CCC@B@@@>?<@?BBDCGCB?A@<?:=@?99:9+78<?>ABBBB<;=5=>;;;;.9@<B2:::&95525=@BAA@@?;@=AA>A@@;@BBBCCCCDDDDCBB;<7;AAA?CBBBBBBB@C@C;;<;A@@@000+0/>;7;6333(333,393333&372+22222$22+2222::766+22'288:6=688?CB>@@?@;:<:;5///0&////67;=>==;;;==>?7=8777--(--(-4;99=B?B?=;87=7;888
@ATNG8:01818:05517
GATGGTAGGACGAGCGTCTGAGAGGTACTCATTCGTTTCGGAAGAGACAGGTACGTTAATAGTTAATAGCGTACTTCTTTTTCTTGCTTTCGTGGTATTCTTGCTAGTTACATTAGCCATCCTTACTGCGCTTCGATTGTGTGCGTACTGCTGCAATATTGTTAACGTGAGTCTTGTAAAACCTTCTTTTTACGTTTACTCTCGTGTTAAAAATCTGAATTCTTCTAGAGTTCCTGATCTTCTGGCGCTCTGTCACGTCTGCTACCATCGAATCACGAAAGTCT
+
000/)/9@<ACCBAAAABCB@CCD@ABCED998:@@@:@@=A@CCBCCCC@CCCCDAD?BBCC@CACCCCBCCCC@BBCCC5BC<@@AA<@ABC@CBB@BC?@@CDCC@CBBD@BBB@BBC@C@CCBBBBBC@BBBB>BACBBBBDDBBBBBCAA>ACC@BC@C?BBBCCCCCC=A<<<<6;>C>;;;;;*<@ABD>BBCCCDCA@A@CCBC5CBBBD@D@BC?BCCCBBB@C@CAAABB7:9B>BBABB@@ABCBAAA;;;AA@=A:;:E@CBBBBBF>BBA;
@ATNG8:01784:05669
GATGGTAGCACGACACGACGATGTGTACTCATTCGTTTCGGAAGAGACAGGTACGTTAATAGTTAATAGCGTACTTCTTTTTCTTGCTTTCGTGGTATTCTTGCTAGTTACACTAGCCGTCCTTACTGCGCTTCGATTGTGTGCGTACTGCTGCAATATTGTTAACGTGAGTCTTGTAAAACCTTCTTTTTACGTTTTACTCTCGTGTTAAAAATCTGAATTCTTTTAGAGTTCCTGATCTTCTGGACGACGCGCACTGACACTACCATCGTTATCGGAAAGTCT
+
BCDI@CBCEGD@;@AAAA>>=BBCELECBCBD@CFDD>DD?C?BCCCCCB@BBBBB?B?A@AC;?<?BBBCBBBA?BBB=A+9839899)7@@A@CB@=>=,00>=>?<?ABBA><:5<7618;??@@@A==:=@@A<@?::;>>>=>=>@?>>@=AAA<AC<>;==<=9::::+//9;;+838388977'562522&29:6779888+2555$289:=5A:AABA5==>;;274855...276628:A@>?>::=///87<98--+----72777717=.77<=
@ATNG8:01807:05686
GATGGTAGTGTCATATGAGAGTGTGTACTCATTCGTTTCGGAAGAGACAGGTACGTTAATAGTTAATTGCGTACTTCTTTTTCTTGCTTTCGTGGTATTCTTGCTAGTTACACTAGCCATCCTTACTGCGCTTCGATTGTGTGCGTACTGCTGCAATATTGTTAACGTGAGTCTTGTAAAACCTTCTTTTTACGTTTACTCTCGTGTTAAAAATCTGAATTCTTCTAGAGTTCCTGATCTTCTGGAGATACACATGATACTCTACCATCGTCATCCAGAAGTCT
+
9:@=:==EABBDCCDCCCCCBBBBBBCBA@A@<@@AA=BB?C?BBBCCCC@@AACC@C@CCCD?B?B:;;CBCCC@BBCCB5CC@DCCD?BCBC?AAC?DC?ABBJEJAG;;;CCCB:;;B?B?CCAAABBB@CCCC@BBCBBBDCCDCCCBBBB?;;;=AA?B?AB@@ADCCL?AACCB7B=A=BDCCC2AA@@@;BCCCCCBAAA?@DDD2BBAAB@C@BB?BBAAB;;8;@BC@AAA=@@C@CDFCCCDA@;;;CCCCBBBB?BCBBBBCDD@CCC@CDBB
@ATNG8:01873:05381
GATGGTAGTACATGATAGACGACACCAGAAGATCAGGAACTCTAGAAGAATTCAGATTTTTAACACGAGAGTAAACGTAAAAAGAAGGTTTTACAAGACTCACGTTAACAATATTGCAGCAGTACGCACACAATCGAAGCGCAGTAAGGATGGCTAGTGTAACTAGCAAGAATACCACGAAAGCAAGAAAAAAGAAGTACGCTATTAACTATTAACGTACCTGTCTCTTCCGAAACGAATGAGTACATAGATATACGTATAGCTACCATCGCAATTGCCTAGTCT
+
CCCC@BBBCCCCCCBB@A@C;;;DDAEECACCB@@?<A>BBCCCCC@BA>B@BBBBBBBB2B?AAABBBICCCD@CBBBBBB0@@?B?BKF<CCC@CBBBDBA::6;?AA?B@?<?A@@@@@@BCBBBCCGC@CCBB>ABBB@@@B=B>B::6;CBBBCBC@BCB???@CC?BBD?AA999+:==9:99999%9?<<989BBA@?;?<AABA;>;=A@@@=@BABBBB?B@BCE?BBB?BBBBBBBBBBCBABBBBB>>>BB@@<838///6:7=7BB@BBBB??
@ATNG8:01914:05219
GATGGTAGACACGTGTGCTCTCTCGTACTCATTCGTTTCGGAAGAGACAGGTACGTTAATAGTTAATAGCGTACTTCTTTTTCTTGCTTTCGTGGTATTCTTGCTAGTTACACTAGCCATCCTTACTGCGCTTCGATTGTGTGCGTACTGCTGCAATATTGTTAACGTGAGTCTTGTAAAACCTTCTTTTTACGTTTACTCTCGTGTTAAAAATCTGAATTCTTCTAGAGTTCCTGATCTTCTGGGATGTGTGCGCAGTGCCTACCATCGAACCTCCTAAGTCT
+
//:;6<<?BCDCDBBAAA<BCBBBCCCBCC@@>@DDD=BB?C?CBCBCDD@CC@?A?B?BACC?C>AAABCCCBB>AA?@@3BB@DBAA9?BBB>B@@<?B598?CCC@B?A@@>>>:>;;5;9=>>@>@>>9@A==7=>>=>>@AAAAAA>>>@;??>=AA;>6<<AA<<;<C7=>?@?6@=D:<<9<9+:=666(//////<::=:>@@@/>@??@<@:==;>@?B===;>:>?A::;:99;<2=///=98<=<A>>>>5;;=8=;;;B=C<@@<;;5;;;;
@ATNG8:01909:05562
GATGGTAGCATCATGCATATCTCACCAGAAGATCAGGAACTCTAGAAGAATTCAGATTTTTAACACGAGAGTAAACGTAAAAAGAAGGTTTTACAAGACTCACGTTAACAATATTGCAGCAGTACGCACACAATCGAAGCGCAGTAAGGATGGCTAGTGTGACTAGCAAGAATACCACGAAAGCAAGAAAAAAGAAGTACGCTATTAACTATTAACGTACCTGTCTCTTCCGAAACGAATGAGTACTGCGTCTCACTCTCGCCTACCATCGATGGATCTGAGTCT
+
@CBC@BCCCDDCBCCCD@AABBDCC?CCC=CCCCA@>A?BCBBBBB?BB>A?CBA77779$34:;BCBCBBA@@9>@:;;;;*:?<?2;:;4:BD@CBBBEDI;;;<ADC?C@@=@@BACBCCCCCCCCCBB?BBCC=@@BCBBBA=B?B??=@CBBBBBCAA@ABBB?BC@>>>?BBBBC=BBA<999989%8>:<;:;AAB@?;?<A@@@<@=AABBB?@@@AAAA>A@CBC>AAA?ACCCCABBBA@?@?@899CACAA>A??<?BBBBBCABBBBBAABCE
@ATNG8:01911:05590
GATGGTAGGTGCACATGAGTGTATCCAGAAGATCAGGAACTCTAGAAGAATTCAGATTTTTAACACGAGAGTAAACGTAAAAAGAAGGTTTTACAAGACTCACGTTAACAATATTGCAGCAGTACGCACACAATCGAAGCGCAGTAAGGATGGCTAGTGTAACTAGCAAGAATACCACGAAAGCAAGAAAAAGAAGTACGCTATTAACTATTAACGTACCTGTCTCTTCCGAAACGAATGAGTACGAGAGAGCACACGTGTCTACCATCGTCCGTTAGAAGTCT
+
@CBC@CBB@BBA@ABAAADBBBC@?:?@@<ACCDCC@C?BBBBCBB=@@>@>BC@:::::*;>BBCBDCDDCDC@BCABGDD5BB@C@CCC9CBB@BBA@?C?8879=@B@BBD?BBAACCCBBBCBDBBBB?CCCC>A@BCBBBB>BACBB?ABCDDDCA>@@@BBB>AA>AAD@BA8882:>>;@@@AB2@C@B888???BB<A;@@@@<@=@ABBB@BCBBBBB?B?BBD>DCC=AABABDCC@@@B@@@BBBBBBB@@@>>9><<<BC?A@=@??8?@99
@ATNG8:01969:05369
GATGGTAGTGTCATATGAGAGTGTGTACTCATTCGTTTCGGAAGAGACAGGTACGTTAATAGTTAATAGCGTACTTCTTTTTTCTTGCTTTCGTGGTATTCTTGCTAGTTACACTAGCCATCCTTACTGCGCTTCGATTGTGTGCGTACTGCTGCAATATTGTTAACGTGAGTCTTGTAAAACCTTCTTTTTACGTTTACTCTCGTGTTAAAAATCTGAATTCTTCTAGAGTTCCTGATCTTCTGGAGATATCATCAGCGAGCTACCATCGAACACCTAAGTCT
+
//::6;<BCDCBBBBBCCBBBBBBCBBBDCBB?ABBG<BB>B?CDDDDCC@CDCCC@C@CCCC>B@CBBCCCC@?<;:::9:%;?==@BG>CBCC>B;;5;A6;;BCBC@CCDCCDCC@BBC?C?CCCCCCCD@BBBC8::BAAABBCCCDCBCCB@CBB?BB>A?;;;BBBCCB5;;;;;.;>B=;;;;;*;A@@A=ACDCFCGGCB@BCCC5BCBCCBH@DE@BBBBBBB@BACCBBBE>@@B?BBCBBCCBABBBBBBCBBA@9>000@<@@B@CC@CFBB
@ATNG8:01987:05179
GATGGTAGCGCATATCAGCGCAGCCCAGAAGATCTGGAACTCTAGAAGAATTCAGATTTTTAACACGAGAGTAAACGTAAAAGAAGGTTTTTACAAGACTCACGTTAACAATATTGCAGCAGTACGCACACAATCGAAGCGCAGTAAGGATGGCTAGTGTAACTAGCAAGAATACCACGAAGCAAGAAAAAGAAGTACGCTATTAACTATTAACGTACCTGTCTCTTCCGAAACGAATGAGTACTGCGTCTCACTCTCGCCTACCATCGTCCGTTAGAAGTCT
+
>CCC86;<<=ACABACBBBAAAKME?CBA?ABBAAA7;7;BCCCBB?CC@C@BBBCCFDD2FACCCDCCCCDEC=BB;;;;.;;5;2;;;;$9@<=>=BBBBA@@<@<?@=A@?;?AABCCCBBCDJCCC;;9;CAB@BBBB;<;B<<8<00,0@=><=?@;@AB??@@BCABA@<>=00*00/)/696:,8><A<>>B>>>A<A<BAAA<A<@>BBB@CCCCC@@>;=A@@9>00-0;;@AABECBBBCBBCD@???@@@CDCACABBCC?BB?CBD?AAAA
@ATNG8:01985:05573
GATGGTAGCTATACGTATTTCTATGTACTCATTCGTTTCGGAAGAGACAGGTACGTTAATAGTTAATAGCGTACTTCTTTTTCTTGCTTTCGTGGTATTCTTGCTAGTTACACTAGCCATCCTTACTGCGCTTCGATTGTGTGCGTACTGCTGCAATATTGTTAACGTGAGTCTTGTAAAACCTTCTTTTTACGTTTACTCTCGTGTTAAAATCTGAATTCTTCTAGAGTTCCTGATCTTCTGGTCTACTACACTGTACTCTACCATCGAACTTGCAGAGTCT
+
:;BA9>BBBCCCBBBCCCH?DBA@AABBABAA?ABBC>AA>A@DBBBCDC?BBB?@;@=AAAA>A?BEDCCABCC?BBBBB1@>9<899,9@>@=BBA<@@000;@@@=CCBBBCCC>=>A<A<@??=?>>>9<<??:==A?>>=>ECCC;;;==8=@@<@B=@:>=?>>=>=@;??@@A5>9<988887(8>9;>,//:///998<0877'2889=6>65515777----2)--99@@///=5999>AAA@@>>>A>>>@A@@<@@@::5694/--722222
@ATNG8:01361:06100
GATGGTAGAGTACAGTGTAGTAGACCAGAAGATCAGGAACTCTAGAAGAATTCAGATTTTTAACACGAGAGTAAACGTAAAAAGAAGGTTTTACAAGACTCACGTTAACAATATTGCAGCAGTACGCACACAATCGAAGCGCAGTAAGGATGGCTAGTGTAACTAGCAAGAATACCACGAAGCAAGAAAAAGAAGTACGCTATTAACTATTAACGTACCTGTCTCTTCCGAAACGAATTGAGTACCTCTCAGACGCTCGTCCTACCATCGACACTCCAAAGTCT
+
;45:5445:9;4455556>=>=B9916>=49;99:55989?9445<38:7;69<>77998$7-3334;:9;337)7744444$44.59?==0<66159<A=?999.9:>?<A??:>@><@A;;;HBBBCC@@=;;<<=@BACBCBB9@;>9929C??A@?>;@848;>9?@=<==6;;33.3;;3::???1@B@CCBBBB@A;=A=BAA@9=7::BCC?A:99?>=:=<777*38828087>B@A=BBBB@A??>BBBBAA:=88188:<<>>?>>5;;3:=<>
@ATNG8:01341:06382
GATGGTAGTATATCGCGTCGCTATCCAGAAGTTCAGGAACTCTAGAAGAATTCAGATTTTAACACGAGAGTAAACGTAAAAGAAGGTTTACAAGACTCACGTTAACAATATTGCAGCAGTACGCACACAATCGAAGCGCAGTAAGGATGGCTAGTGTAACTAGCAAGAATACCACGAAGCAAGAAAAGAAGTACGCTATTAACTATTAACGTACCTGTCTCTTCCGAAACGAATGTAGTACTACTCACAGAGACACACTACCATCGAACTTGCTAGAGTCT
+
@AAB;>CCDECCC@A@CB@966@<A@BBB@CD>AAB?C?;:9CDBD@CC>C;A:;;;;;.;>A@@;@>==;:9(444::</<;7;39:58:;3:///9///34:6;<74336333::<75565859686.5<=A:8;:>888>8<9>6958AABBBBB>@<><9949949<;68933.33;6;;=</33/3@@@ABBBB?C??===181889==8=CC=>=?<>;AAA9=99180009/0/---5-////33355559;;;499833,/606///8///;3
@ATNG8:01380:05935
GATGGTAGAGTATCATGTGTATCTCCAGAAGATCAGGAACTCTAGAAGAATTCAGATTTTTAACACGAGAGTAAACGTAAAAAAGAAGGTTTTACAAGACTCACGTTAACAATATTGCAGCAGTACGCACACAATCGAAGCGCAGTAAGGATGGCTAATGTAACTAGCAAGAATACCAAGAAAGCAAGAAAAAGAAGTACGCTATTAACTATTAACGTACCTGTCTCTTCCGAAACGAATGAGTACACATCGTCGTGTCGTGCTACCATCGACACTCCAAAGTCT
+
:@>;7<;;;>>>=BBBBBBCCBBBB7;:@9>?@AC>8>7;964:;@4699B9A=<CCCCC5C?;=:BBBB:99@69;999999#9<7<2555&5<;7=;9:BCD@A>@?AA?AAA?BBBBD;<;EGBCBDE<;;;CCC@C@@A<<;DAJ@E><8<00,000B?BCD@?<870*0:;+0+0/;.77;654444$4939<<<<<:8829243:=-825;<<>:=@@>A>>40*0<<3<00*0:<>A@?=;=7888=:99?>>?CA?@A>@BBB?>>BBB>BB>BAAA
@ATNG8:01378:06222
GATGGTAGGCGACATACATACGCGCCAGAATATCAGGAACTCTAGAAGAATTCATATTTTTAACACGAGAGTAAACGTAAAAAGAAGGTTTTACAAGACTCACGTTAACAATATTGCAGCAGTACGCACACAATCGAAGCGCAGTAAGGATGGCTAGTGTAACTAGCAAGAATACCACGAAAGCAAGAAAAAGAAGTACGCTATTAACTATTAACGTACCTGTCTCTTCCGAAACGAATGAGTACGTGTGACGTACGTGAGCTACCATCGTTATCGGAAAGTCT
+
CCBD@CCC@CBBBBDCCCCBBAA9:9;BC@ABAHGC@C@BCCDCBB@BB?B>AAAABBBB3B@CCCBCBCC@@@8=@9;;;;$:?::2444&49<9;?;BDHGJC@CABBABCDADBBBCCBBBCCBBABCE@B:;;@BABBDDBC@J@CBB?CEEBBBBB@CDDB@@>?B?ABB?BBBBB>AAA=@@@@@2@B?BBBAAAB@A=A>AA@@5818=CCBAD@AACCG6;6;AA<@AA>BBBBCCBBBBBBCBBBBBBCBAAACFF?ABBBC@BBAA?BD>BAAA
@ATNG8:01459:06303
GATGGTAGCGCACACATAGATACAGTACTCATTCGTTTCGGAAGAGACAGGTACGTTAATAGTTAATAGCGTACTTCTTTTTCTTGCTTTCGTGGTATTCTTGCTAGTTACACTAGCCATCCTTACTGCGCTTCGATTGTGTGCGTACTGCTGCAATATTGTTAACGTGAGTCTTGTAAAACCTTCTTTTTACGTTTACTCTCGTGTTAAAAATCTGAATTCTTCTAGAGTTCCTGATCTTCTGGTGAGATATGCATGATGCTACCATCGAACTTGCAGAGTCT
+
//::6;;A=CBCBCBBDDDEECAAADCBBC@@?@CEE>BB?B?CCCBBCGACCCDD@C@CCBB?CADCCCCBBBD?CCCCC1BB?BBBB<ABAB>BBB?CC;;;BCDD@CCEDCCCD?DDD=B=CDCCABAC@CCBB?BCCDCCCCCCCCCAAAB?DDD?BB<B?CCAAADDDD?A::::6:>B;:;:::*:??BA=BCDCCCCAAAADDFD5BAABCFCBCD@CCCCCCC@C@ABBBCC?BBB?BBCCCCCBBBBCDDCC@@@B@CCCCC@AA>BAADCCCBB
@ATNG8:01474:06393
ATGGTAGCACGACACGACGATGTGTACTCATTCGTTTCGGAAGAGACAGGTACGTTAATAGTTAATAGCGTACTTCTTTTTCTTGCTTTCGTTGGTTATTCTTGCTAGTTACACTAGCATCCTTACTGCGCTTCGATTGTGTGCGTACTGCTGCAATATTGTTTAACGTGAGTCTTGTAAAACCTTCTTTTTACGTTTACTCTCGTGTTTAAAAATCTGAATTCTTCTAGAGTTCCTGATCTTCTGGTGAGATATGCATGATGCTACCATGAATCACACGATATCACAA
+
444.4:<<>===;:999555544:<@9555:45<@>6>>9B:966>>??:=<<<=0505===?B@CC00000//)/999:+9=6B@??68/.(.)-(--(-608998::6:?;::=/0/88383375322;;4;;56///.3396778<987698296;6688(89;<98:@@<<499999.94;:<<CAC.:>@@B388==?>>@888-8>>>/:9;=?:>=;;5:;=;:9:;?7@@@::;7:;?<;;;>>===@>>>>>>>?AAA=@>>>;>9::///3337//.50
@ATNG8:01479:05922
GATGGTAGTATCTGTCTACGAGAGCCAGAAGATCAGGAACTCTAGAAGAATTCAGATTTTTAACACGAGAGTAAACGTAAAAAGAAGGTTTTACAAGACTCACGTTTAACAATATTGCAGCAGTACGCACACAATCGAAGCGCAGTAAGGATGGCTAGTGTAACTAGCAAGAATACCACGAAAGCAAGAAAAAAGAAGTTACGCTATTAACTATTAACGTACCTGTCTCTTCCGAAACGAATGAGTACGTGTGACGTACGTGAGCTACCATCGTTCCTTCTGAGTCT
+
@@@A=@BBC@@@A@@@ACCBBCCBB@BBC@CBBA;;8;?@@@CBBC?CD?D?DCBBBBBC3B?BB@>>=A@@?>6<7<9444$4;7=:A@@2===:==>@@@@9::,9:??;A@@<<CA@@ACBBC<;;A@@@?ABBC>A@BCBCBB?B?C;;9<CCBABDB@@A@??@?AA=@AA4999::,7=>:000000%0>;00,00@ACB@<@====A=B<==BCDHFEC;;;:6:;??C=BBA?BBCBBBBBAA?>ACBBBCCBB::9BBC@BAABB@D?B?BBBECCAA
@ATNG8:01494:06006
GATGGTAGTATATCGCGTCGCTATCCAGAAGATCAGGAACTCTAGAAGAATTCAGATTTTTAACACGAGAGTAAACGTAAAAAGAAGGTTTTACAAGACTCACGTTAACAATATTGCAGCAGTACGCACACAATCGAAGCGCAGTAAGGATGGCTAGTGTAACTAGCAAGAATACCACGAAAGCAAGAAAAAAGAAGTACGCTATTAACTATTAACGTACCTGTCTCTTCCGAAACGAATGAGTACTATAGACTATCTGAGACTACCATCGTACCACCTAAGTCT
+
/8;<7==CBBCBCBC@::9;;;;;;7<==7;;ABAB@B?CBDBCCL@EC>B@BFBBBBBA0B>AABCCBCCCDD>???:999'9939.555&9C>@:;:BAA@@@=@>AA>BCB@DC@@ACCDHDBCBBBBB@BCBB>BBBBCC;97;@BBB@CCBAABBB@CCCCCC=?>?BDF@A@@DD>?>>999::99%9?;>@@BBBB@@<@<@>@@6;7;;@BC@AADBCBB=?<?@>9>::3:??>@A9:9?A@?@BBBBDBBABBAAB?BBBDAAA@>?=?B?BCBB
@ATNG8:01483:06026
GATGGTAGTCTCAGATAGTCTATAGTACTCATTCGTTTCGGAAGAGACAGGTACGTTAATAGTTAATAGCGTACTTCTTTTTCTTGCTTTCGTGGTATTCTTGCTAGTTACACTAGCCATCCTTACTGCGCTTCGATTGTGTGCGTACTGCTGCAATATTGTTAACGTGAGTCTTGTAAAACCTTCTTTTTACGTTTACTCTCGTGTTAAAAATCTGAATTCTTCTAGAGTTCCTGATCTTCTGGTCTACTACACTGTACTCTACCATCGAACCACTTAAGTCT
+
88::9>CBABCCCCCCCCCDCCCBCCCFDDCB?BCCE?CC@G@C@AAHCG@BBCCC@C;;9==<B?@@BBAA<>C899EED5@@=?@AA;;;;@;AAB;@C7999<<<7<@CD@@AA699@=A=BCBBBCCC@BBCC?CCHHCBBBBAAA;;<<;5;AA<@@<@9???==9=>@;?9999*9;@;99999(:==?D=CAAAAAA;;;2::::*;==:929<::69@AA@?@=B?ACAAAA<?@A=ACCBCCCBCCDDCCBBBADDGDCBBC>A>A@@<?<AC@?
@ATNG8:01504:06241
GATGGTAGAGTACAGTGTAGTAGCGCCAGAAGATCAGGAACTCTAGAAGAATTCAGATTTTTAACACGAGAGTAAACGTAAAAAGAAGGTTTTACAAGACTCACGTTAACAATATTGCAGCAGTACGCACACAATCGAAGCGCAGTAAGGATGGCTAGTGTAACTAGCAAGAATACCACGAAAGCAAGAAAAAGAAGTACGCTATTAACTATTAACGTACCTGTCTCTTCCGAAACGAATGAGTACGATGAGATCTCGTGTGCTACCATCGATGGATCTGAGTCT
+
BBCC@BCCCCBBBBB;;9ABB@;<;C@BBB@BBABBA7;6:@BBABB?DC@CACCCCCCFC1A:>>?BBCBBB=>187;;;;;*;A=B@CCC0?00+00//7;/55.4.99.9?A;@AA9;:CBBBCCB;;;B@CA@@>@AAAB@??=A>A@@<@@CCCBBB@BCCAAA>AB?BBB?BB???5<8819?A?A2@@=A@AABABBC;;7:???;>;>ACDI?BAAABCC?B@BBB=AAA=???@@@@@99:B???CBAAAB>;;;>C;>>>@>=A?DBA::9CBBB
@ATNG8:01489:06287
GATGTAGAGAGACTGTAGCGCACCCAGAAGATCAGGAACTCTAGAAGAATTCAGATTTTTAACACGAGAGTAAACGTAAAAAGAAGGTTTTACAAGACTCACGTTAACAATATTGCTGCAGTACGCACACAATCGAAGCGCAGTAAGGATGGCTAGTGTAACTAGCAAGAATACCACGAAAGCAAAGAAAAAGAAGTACGCTATTAACTATTAACGTAACCTGTCTCTTCCGAAACGAATGTGTAACGAGAGTCAGAGCAGAGCTACCATCGACACTCCAAAGTCT
+
BBBBBCCBCBCCCBBCCCCCCCBF>CCC@CDCBBB?A@BBCBCCC?CA?C?CCCAAAAA2@?BCBBCCCC?>?8>?=?@@@1@D@C7;;;7;BEAICCCCCC::;;AELAFDF@A@;::?@@AAA@B:::@>A?@@;?;9;;98;9=>B?A?B8:9??::59=>>00(//(/88066799+7887(39999'37,732233./.(.).5::5;496//(/5://-335(.).9;.7771/-----(---/99;:;;;;<<:?@AABC?B9::AAAAAB>AC>B???
@ATNG8:01506:06385
GATGGTAGCACACGAGATCTCATCGCACTCATTCGTTTCGGAAGAGACAGGTACGTTAATAGTTAATAGCGTACTTCTTTTTCTTGCTTTCGTGGTATTCTTGCTAGTTACACTAGCCATCCTTACTGCGCTTCGATTGTGTGCGTACTGCTGCAATATTGTTAACGTGAGTCTTGTAAAACCTTCTTTTTACGTTTTACTCTCGTGTTAAAAATCTGAATTCTTCTAGAGTTCCTGATCTTCTGGCGCTCTGTCACGTCTGCTACCATCGATAACCTCGAGTCT
+
;AAB?@@@?CCBBBBBBBBCCCBCB?@@@@;;9;CCE?GC?A?ABBCCDCACCCCB?C@BBCC@B?BCCCC@?;?9BDEGD3@?9@??;38@@@@CBA=@@0000;;;<>AAAAAAC>AAC?B@CB>@AA>>;>@A@<;;;??>?>>>@@@AA@@<@@@;>>:>5;;>==<=7705;<;<2=4<4<>@@>/=>8888(7565/////5.5886(655595:67737?:75..).)..8899-..643226----6377>?:::<::4::::;;;6<5::AAA988
@ATNG8:01560:06303
GATGGTAGTAGTACACTAGTCATACCAGAAGATCAGGAACTCTAGAAGAATTCAGATTTTTAACACGAGAGTAAACGTAAAAAGAAGGTTTTACAAGACTCACGTTAACAATATTGCAGCAGTACGCACACAATCGAAGCGCAGTAAGGATGGCTAGTGTAACTAGCAAGAATACCACGAAAGCAAGAAAAAGAAGTACGCTATTAACTATTAACGTACCTGTCTCTTCCGAAACGAATGAGTACTGTATCTATGTGTGCGCTACCATCGACCTCTAGAAGTCT
+
;;>A?ACADDDBBBCDCBBBBA:;;?BBC@CAAA;;7;?BBCBAAC@CE?C?BBC;;;<;'9.9<8?:@??99:-9=;;;;:$9;7<2555&5:@;@BBBBBB;;5;5;;=@@D@BBBABBCGJCCBBBBBC?BBBC@B@@AAAFD?C@CCB@BBCCCCBB?BCGBBB?BB>AAB>??A@@9>993:::::(:B>B???BBAA?5;5:7778>5=>CCC@CBCBBBB=;:=@@8@00,0;;>BBBCBBCBBBBCBBBBCBCBCCB>==??==:>@A@AA<@;<;
@ATNG8:01544:06345
GATGGTAGATATATGCACGCTCTACCAGAAGATCAGGAACTCTAGAAGAATTCAGATTTTTAACACGAGAGTAAACGTAAAAAGAAGGTTTTACAAGACTCACGTTAACAATATTGCAGCAGTACGCACACAATCGAAGCGCAGTAAGTATGGCTAGTGTAACTAGCAAGAATACCACGAAAGCAAGAAAAAGAAGTACGCTATTAACTATTAACGTACCTGTCTCTTCCGAAACGATGAGTACGTGTGCGACGTGTCTCCTACCATCGTAATTGCGAAGTCT
+
;:CC<@ABBBCCCBBDDABAFA@@C?CCE@BBBCBC?DAGCA@@A@<:;4:49<<:;A@=)84;;<>8@BBBBE=>>@CDCC5:<8;;AA@4A;;8;BBBEIFAA<A@;;5;??8=>::@?BBBBBCCCCCD@CBBB?@@CCBBAD?CCAAA@BBBBBCBAADCBBBB?::5:::?AA>@@:989?BCCCC3BB?A999???BC?A=??=:1806:@@B?BBBBAAE?B@BCC<A98888=@@@:99989;;;;;8>??@<@@A<<77288<A=AABB@BBBB
@ATNG8:01610:06024
GATGGTAGCACACGAGATCTCATCGTACTCATTCGTTTCGGAAGAGACAGGTACGTTAATAGTTAATAGCGTACTTCTTTTTCTTGCTTTCGTGGTATTCTTGCTAGTTACACTAGCCATCCTTACTGCGCTTCGATTGTGTGCGTACTGCTGCAATATTGTTAACGTGAGTCTTGTAAAACCTTCTTTTTACGTTTACTCTCGTGTTAAAATCTGAATTCTTCTAGAGTTCCTGATCTTCTGGGATGTGTGCGCAGTGCCTACCATCGTAATTGCGAAGTCT
+
CCBD?BBDDC@@@CCBCBBBCCCCABCCDCAA>ABEC>DCAGACCBCCCC@BBBCB?B@BBBF@C@BBAACEBBB?BBB=B+CE?B?@?;>HBB@CBA>@@7::@@@@=AABBBBCC7::F?B@CB?B??@@=@BAA388@888@@@@BAA===A=A@@:>>=A<@@BBA>>>?<@@A@@6@;>98////(/<---)--3---7556+222&288662736627778889596;A>@@@;9==>4<//-;--/8:<;>;;5;==8>;;;AA<A:=;;;8==CA
@ATNG8:01598:06139
GATGGTAGTGCGTGAGAGAGAGACCCAGAAGATCAGGAACTCTAGAAGAATTCAGATTTTTAACACGAGAGTAAACGTAAAAAGAAGGTTTTACAAGACTCACGTTAACAATATTGCAGCAGTACGCACACAATCGAAGCGCAGTAAGGATGGCTAGTGTAACTAGCAAGAATACCACGAAAAGCAGAAAAAGAAGTACGCTATTAACTATTAACGTACCTGTCTCTTCCGAAACGAATGAGTACGAGAGTCAGAGCAGAGCTACATCGAATCACGAAAGTCT
+
8><;7<B@:??:9559;;@A@@@<<4<<=8666@><7<5::<<<:<545457>;<BB===+C>AA==<<=;99:,9<89999'44.47=@=2B?A=@BBCCCCAA@BACC@CCC?BBCCDBABCECCC;;;A=AB@@=ABBABB;;8;@CCC@BBBCBBBC@CCC;::@BA=AA@2900000+000/:>>>0:::888<::>>>2703:9<;A==>CCB@A;;;@AB??;=><3000+000=@ADB@@@A???BBBBBACBBBCBBBB@@=B>A>CCF?C@@@
@ATNG8:01614:06146
GTTGGTAGCTCTGCTCTGACTCTCGTACTCATATCCAGAAGATCAGGAACTCTAGAAGAATTCAGATTTTTAACACGAGAGTAAACGTAAAAAGAAGGTTTTACAAGACTCACGTTAACAATATTGCAGCAGTACGCACACAATCGAAGCGCAGTAAGGATGGCTAGTGTAACTAGCAAGAATACCACGAAGCAAGAAAAAGAAGTACGCTATTAACTATTAACGTACCTGTCTCTTCGAAACGAATGAGTACGTGTGACGTACGTGAGCTACCATCGTTATCGGAAAGTCT
+
;;499<<>CB>BBBBHDBCCCCCCDDCC;;;;4496;440555>BC@BACCBBB9:66;6;9>=;55555$48==>D===<;;=4<955999(9@4:49@@0@<<7:?9:565775;3//,/::5;//655:844599::37/7>;;9>@?>>=BB@C??AA?AA@@;;9:;>@BA5949>8337-73//48//*/////$/757:655:::95:7;:;=8=8599=949@?><<<,00@@3<==8=:@CCABAD@??CCCCCDBBCCBC@@A=A<;;@5:9?>9?A599>;
@ATNG8:01585:06217
GATGGTAGCACACGAGATCTCATCGTACTCATTCGTTTCGGAATGAGACAGGTACGTTAATAGTTAATAGCGTACTTCTTTTTCTTGCTTTTCGTGGTATTCTTGCTAGTTTACACTAGCCATCCTTACTGCGCTTCGATTGTGTGCGTACTGCTGCAATATTGTTAACGTGAGTCTTGTAAAACCTTTCTTTTTACGTTTAACTCTTCGTGTTTAAAAATCTGAATTCTTACTAGAGTTCCTGATCTTCTGGTGTCTGATCTGTATCACTACCATCGTACCACCTAAGTCT
+
.---(--7688@99555:<<=;;;=>;;;<<<6@=>>9<A8>)////;;;;7;>69;7@4:5:=8<8<@====<<B?ACCC@.??>@;==>1<===9>;B>AB?@?=<9:9*988<9:@@@BCD>A>@A=995777;;=?;885=:::==<<<97775+/..2//(/488=A>>@AA:??DDH5>:>>188?AA/=====4=8888;5;>>888)8:::*:;;7;7<7//*/6;:;><=<@9=;9A==<>>?;>>>@@>>>??==<A99:9==:>>>A@??;??=BB=???@
@ATNG8:01651:05949
GATGGTAGGAGACACGTCGCACACGTACTCATTCGTTTCGGAAGAGACAGGTACGTTAATAGTTAATAGCGTACTTCTTTTTCTTGCTTTCGTGGTATTCTTGCTAGTTACACTAGCCATCCTTACTGCGCTTCGATTGTGTGCGTACTGCTGCAATATTGTTAACGTGAGTCTTGTAAAACCTTCTTTTTACGTTTACTCTCGTGTTAAAAATCTGAATTCTTCTAGAGTTCCTGATCTTCTGGCTCTCGTAGACAGATACTACCATCGAATCCTCTTAGTCT
+
;:BB@BCD@DCCCCCBABCCCBBBCCCCBBAA?ABBB<BC?B?BCCCCCD@CBBBC?B?BCCC?B?BDBCCCCCC@BBBBA2AA>BABB>BBCB?BBB@CB>===BAB>BBBBBBBB?BB@=@;@@AA>?>?;AAAA58:A@@==;@@@AB>>>?49;::>A=A<@@ABAA???=A@@@@6@<@;?CDDD/???@E8>;;;;;@>>><@BBB/>>@@A<A=@@=@@@C;;;<A<A?@?AA:?AA<A???AAAAAA????@@@@996;:;AA:>=<@@?;>>===
@ATNG8:01644:06027
GATGGTAGGCGAGAGTGAGACGCAGTACTCATTCGTTTCGGAAGAGACAGGTACGTTAATAGTTAATAGCGTACTTCTTTTTCTTGCTTTCGTGGTATTCTTGCTAGTTACACTAGCCATCCTTACTGCGCTTCGATTGTGTGCGTACTGCTGCAATATTGTTAACGTGAGTCTTGTAAAACCTTCTTTTTACGTTTACTCTCGTGTTAAAAATCTGAATTCTTCTAGAGTTCCTGATCTTCTGGCGCTCTGTCACGTCTGCTACCATCGTTCGGTCAGAGTCT
+
99>:5;9@;?::>BCBBCIE;66=>>AAACBB?BCCC>AA@C@CCCDCCA-00<00+/5:<<<;86;<CCBBB=B?BBCCC3BB?AABC>BAAA<@?<299399@ABB>BABBDBBB>?;;1818>@AAB@@=@A@A<AB=>>AA>==>===>;;5;>>:?@;?:==??>A;;:78<<>C.A5A4==C>C/AA888(//8/..898<;AAAA*87655054:;6:AA?;;;5949877;<17995<<9;9///<<=;;;====;;5:????:;;5;==;;;?>>
@ATNG8:01666:06092
GATGGTAGGACGAGCGTCTGAGAGGTCTCATTCGTTTCGGAAGAGACAGGTACGTTAATAGTTAATAGCGTACTTCTTTTTCTTGCTTTCGTGGTATTCTTGCTAGTTACACTAGCCATCCTTACTGCGCTTCGATTGTGTGCGTACTGCTGCAATATTGTTAACGTGAGTCTTGTAAAACCTTCTTTTTACGTTTACTCTCGTGTTAAAAATCTGAATTCTTCTAGAGTTCCTGATCTTCTGGGATGTGTGCGCAGTGCCTACCATCGACACTCCAAAGTCT
+
;;CC?BCC@CCABBAB@ABCBCBC@CCDB;;=;EDE>CC?B?BBBBCCB@BCC::9;ACCBB@BACCCGF;;;C>BABBB0@@=ABBD=BBAB>CCB?A@000@AADACCDCCC@@=@@B?B?CCB@@@AB?BBCC@CBBBBBCCCCCCCBBCC?CBB?BB@C>AABCBBCCC@CBBBB:B>C><<;;;*;CDDD;;:AACBBAAA5;;;;*;??@@=@=@B?BBBCBBD@C@CCCCCC@CAAA<A000AA@BBBBBCCC@BCE?BBAAAACCCBADD?C@A@
@ATNG8:01638:06352
GATGGTAGAGAGAGCTCTCTCATCGTACTCATTCGTTTTCGGAAGAGACAGGTACGTTAATAGTTAATAGCGTACTTCTTTTCTTGCTTTCGTGGTATTCTTGCTAGTTACACTAGCCATCCTTACTGCGCTTCGATTGTGTGCGTACTGCTGCAATATTGTTAACGTGAGTCTTGTAAAACCTTCTTTTTACGTTTACTCTCGTGTTAAAAATCTGAATTCTTCTAGAGTTCCTGATCTTCTGGATAGCGACGCGATATACTACCATCGCAATTGCCTAGTCT
+
<@@<?>>CBBCCBBB;:9AAAAGGCB:9;B;;.;;;9;&5<7=:===JDBB?BC;;<@C?AA:;0;:>>>?DAA98-7333&3717333(39:;7A?=9>?289>;;>?A@ABBBBC?BB@<@<@????;;;;>>@@388?>;;;>>>>?@;;;B=@??8==8<8<@?@@A<<;788AAA2A;A;AAABB/A<;;C5=;;898>;;;;??>?.8555C:A:@@<=<<<6778=;@AAAAA<>>>9>>?@B@@;;;;;;?@???@@<@=====:>:>>=@?>>>?
@ATNG8:01697:05890
GATGGTAGTATAGAGCTCTACATAGTACTCATTCGTTTCGGAAGAGACAGGTACGTTAATAGTTAATAGCGTACTTCTTTTTCTTGCTTTCGTGGTATTCTTGCTAGTTACACTAGCCATCCTTACTCGCTTCGATTGTGTGCGTACTGCTGCAATATTGTTAACGTGAGTCTTGTAAAACCTTCTTTTTACGTTTACTCTCGTGTTAAAAATCTGAATTCTTCTAGAGTTCCTGATCTTCTGGCTCTCGTAGACAGATACTACCATCGTCCGACTAAAGTCT
+
;;CD@CBBCBBBB;;6BCCCHIABABBBCCBB@BBBB=BB@C?CCCABCC?BCBBC?C?BBBC?C?CAAA@@BCD?BBBBE3BD?BBBB>BBBD?A@B?BC;>>ABBB@BBB@A@@@9>>@:?:AAAA<<<<>??A9>>A>;;<:;;??AAB@@:;;;:>?:>:=A@@AAAAA6<::::1:<A<A@@@@.>=AAA7==AAAABA=<19:99):<<?>:>=;97;>=AA<=6;5;>@@BC<@?@;>A@>>A>????=>>===@>=6;;??@A<@=>>?D9>>AA
@ATNG8:01679:05996
GATGGTAGTGTCAGTGCGCGTCGTCCAGAAGATCAGGAACTCTAGAAGAATTCAGATTTTTAACACGAGAGTAAACGTAAAAAGAAGGTTTTACAAGACTCACGTTAACAATATTGCAGCAGTACGCACACAATCGAAGCGCAGTAAGGATGGCTAGTGTAACTAGCAAGAATACCACGAAAGCAAGAAAAAGAAGTACGCTATTAACTATTAACGTACCTGTCTCTTCCGAAACGAATGAGTACGAGAGAGCACACGTTCTACCATCGAATGAGGTTAGTCT
+
BBBC@CCBBBCAB=@;@CC;:9CCC@BBD@BC;<;A=@@CDCCBBB?CC?A>ABA==??=,<?@CABBBBADCC>AABBBBB2BC?C?BBB9A;:8;CCCDEBBB@D?BA=ADD@DCCCCCCCCCCCCCEDE@BB@@>@CCCCBBB?C?A;;7;BAAACCC>AABBBC?CC?A??:?=>@@9@@@;99999.9A?BBABCCA>=:=<??AA;@;@@BBB?A@@@BBBAC@AAA=CCD>:99BBBBB???BBB?>?CCBB?BAA=8=@====888C<@<@@A>>
@ATNG8:01697:05975
GATGGTAGTGCGTGAGAGAGAGACCCAGAAGATCAGGAACTCTAGAAGAATTCAGATTTTTAACACGAGAGTAAACGTAAAAAGAAGGTTTTACAAGACTCACTGTTAACAATATTGCAGCAGTACGCACACAATCGAAGCGCAGTAAGGATGGCTAGTGTAACTAGCAAGAATACCACGAAAGCAAGAAAAAGAAGTACGCTATTAACTATTAACGTACCTGTCTCTTCCGAAACGAATGAGTACTATAGACTATCTGAGACTGCCAAGGCACACAGGGATAG
+
?>@C965CAB;:96955CAA@AABE>=<9ACCCBBB@B@AA@B><<4558<6::;33333$3288:??>>>::8299;DDEE5BB?A=A@@3@@@8;;A>AA0/0@;>:0:2999.566@BCCBBDDC=;;CIABA@@?@ACCCDADAF@B;;7;AAADBCC@CCBBBC?BB@BCC8<<999+99929ACED3CD=@ABBBAAAB?>:==@@;>;>@BAA@;;:>:<=+0*0::3:00+0><??@>@===BCBCC@?888=99:33034<8;8887333(3377
@ATNG8:01716:06286
GATGGTAGAGTACAGTGTAGTAGACCAGAAGATCAGGAACTCTAGAAGAATTCAGATTTTTAACACGAGAGTAAACGTAAAAAGAATGGTTTTACAAGACTCACGTTTAACAATATTGCAGCAGTACGCACACAATCGAAGCGCAGTAAGGATGGCTAGTGTAACTAGCAAGAATACCACGAAAGCAAGAAAAAAGAAGTTACGCTATTAACTATTAACGATACCTGTCTCTTCCGAAACGAATGAGTACGGTGTGCGACGTGTCTCCTACCATCGACGAATAGAAGTCT
+
<<<C@BLAAA?;;<<B@BBBCCCBB@BBC@CCC@;;5;;;;9995<7===@;>AA@@@@@.?9;AA997>>788*89;:>==,==2555:::0<<<8BA<A@C<59909?DD?C9989AA;;;BC;<<;:C@@@@BBAB=@@@@B@@?=A;?@?2:9@<<<44.3449<=8=B>A?9177333(3993337777$3<<7758A@AA??;?::;;>;?=>=8///)///5658173555(226+2252....(----..3388995555877155555544,----0468A
@ATNG8:01769:05897
GATGGTAGCGCGACGAGCGTAGACCCAGAAGATCAGGAACTCTAGAAGAATTCAGATTTTTAACACGAGAGTAAACGTAAAAGAAGGTTTTACAAGACTCACGTTAACAATATTGCAGCAGTACGCACACAATCGAAGCGCAGTAAGGATGGCTAGTGTAACTAGCAAGAATACCACGAAGCAAGAAAAAGAAGTACGCTATTAACTATTAACGTACCTGTCTCTTCCGAAACGAATGAGTACGTGTGCGACGTGTCTCCTACCATCGATAACCTCGAGTCT
+
@@@>5;;;;<?@?BBBGCFECBA@@;ABB>BCBB@@=@7;;BBABC=@?<??AA???@@@+B@BCCBBA?888<777:999*4;7;4;;;0;:=96669659;>7@<??:?BB7:;CABBCJCCCCBCBAA><;;@=;;:A@@?@>B?BCC@BBBCCBBB?BABBAB?AB?BBA>@@00*/886=?@@@0BB@BAA@@A=8838<AAA@=@<BBCBB?@@@A@CC@A<@@A8@00-0::>AAA??>?==;>;<<;<A>?<?<946////88/617=>;:::9
@ATNG8:01761:06371
GATGGTAGGCGTGTGAGAGTCTGCCCAGAAGATCAGGAACTCTAGAAGAATTCAGATTTTTAACACGAGAGTAAACGTAAAAAGAAGGTTTTACAAGACTCTCGTTAAACAATATTGCAGCAGTACGCACACAATCGAAGCGCAAGTAAGGATGGCTAGTGTAACTAGCAAGAATACCACGAAGCAAGAAAAAGAAGTACGCTATTAACTATTAACGTACCTGTCTCTTCCGAAACGATGAGTACGTGTGCGACGTGTCTCCTACCATCGATCTTGGTAAGTCT
+
ABCC@G@@?ACCCEBBBECC;55:909=B@@ABCBC@C@BBDDBBB@CB@C@CAA<;;;;);5;BC:;:BBACC=AAAAAAA/99309>>>0>00+//6667776(//(/9(///(/99;:::9933385522.27;;933333.2584:388<7<<>>>A>:7;@@ACC@BB?BBB:>>::5;:=9:;;:;+;;5;@@CB?@@D;>::;8808:888>><>>>@>>>=B>=::17000;;A@AAA99:?BA>;888==AA=@A@<?>>>BAAA=A<??<?BA@
@ATNG8:01784:06195
GATGGTAGTATCTGCACACTCTGTCCAGAAGATCAGGAACTCTAGAAGAATTCAGATTTTAACACGAGAGTAAACGTAAAAGAAGGTTTTACAAGACTCACGTTAACAATATTGCAGCAGTACGCACACAATCGAAGCGCAGTAAGGATGGCTAGTGTAACTAGCAAGAATACCACGAAAGCAAGAAAAAGAAGTACGCTATTAACTATTAACGTACCTGTCTCTTCCGAAACGAATGAGTACTATAGACTATCTGAGACTGCCAAGGCACACAGGGGATAG
+
@@CC@CDCDBBBABBCBBBCCCCCC@CBCACCCCAA?B@CBDBBBB?AA?A@BB@:999-9<AADCCCCABBC>A@@@@@8@C>C5;;;.;CC@CCCCDCBBA>B@CEABBB?BBDDDCCCCCCCCBBBC?CCBB?AABBBCCB?C@CAA?ACBBBCCC@CBBAAA?DD?BBB799>><5?>>9=?@@A2AA@C???CCCCC?A<AA??7:5:=ABB?BDCABBG@B@BBA9A::8:ABBCBCBABCCCBAABCCC??@DCAA>A8:7:BCCCBBAA9@@AA
@ATNG8:01827:06327
GATGGTAGCGCATATCAGCGCAGCCCAGAAGATCAGGAACTCTAGAAGAATTCAGATTTTTAACACGAGAGTAAACGTAAAAAGAAGGTTTTACAAGACTCACGTTAACAATATTGCAGCAGTACGCACACAATCGAAGCGCAGTAAGGATGGCTAGTGTAACTAGCAAGAATACCACGAAAGCAAGAAAAAAGAAGTACGCTATTAACTATTAACGTACCTGTCTCTTCCGAAACGAATGAGTACGAGAGTCAGAGCAGAGCATCGAACCACCTAAGTCT
+
:/559><<BBBB@@@<?<<@@956@5;;;:666;<=6;<@A@?@?@<>@;@=@>;;@@@@1C?@@=CCCC>AA@8AB;;;;;*4>5@:DFF9C@@=??AABBCCDAG?BB@CBB?BDCCDDDDB@@AD@@@C>@A<;8;@@@BA;;8;@CCC@;=;DCC;::;BBBCC@;;8;CA9??999/9<<99999:9%9>;<?=?BA@A?000/>==,0,0@AAA?BB@@ADDAG@CAG=@@><000@@ABAAA@>998AB?>?CBBBBBBBB>A?994993:@:7
@ATNG8:01837:05789
GATGGTAGCACACGATATCTCATCGTACTCATTCGTTTCGGAAGAGACAGGTACGTTTAATAGTTAATAGCGTACTTCTTTTTTCTTGCTTTCGTGGTATTCTTGCTAGTTTACACTAGCCATCCTTACTGCGCTTCGATTTGTGTGCGTACTGCTGCAATATTGTTAACGTGAGTCTTGTAAAACCTTCTTTTTACGTTTACTCTCGTGTTAAAAATCTGAATTCTTCTAGAGTTCCTGATCTTCTGGACAGAGTGTGCAGATACTACCATCGATCTTTCGGTAAGTCT
+
<<>E?BCA;//77///:<<BECCB?4459555.555<4<<8<8<<;;;;;7;>>?C@8<8<=44.438445;544;6333333#3:288==39<55.38;58;68;88333(3777778848BC@C?CABA?>;;4::787(6877777999;<:9566/655/5;6;7=;<<>>>==9<79::-:0818:@@@,<===@///=;=96957.7777(577595:59905222556274855589,226375555675575555555555,225553...'..4550.--5
@ATNG8:01834:06121
GATGGTAGGCACTGCTCACACATCCCAGAAGATCAGGAACTCTAGAAGAATTCAGATTTTTAACACGAGAGTAAACGTAAAAAGAAGGTTTTACAAGACTCACGTTAACAATATTGCAGCAGTACGCACACAATCGAAGCGCAGTAAGGATGGCTAGTGTAACTAGCTAGAATACCACGAAAGCAAGAAAAAGAAGTACGCTATTAACTATTAACGTACCTGTCTCTTCCGAAACGAATGAGTACACACTCTCATATGACACTACCATCGTAATTGCGAAGTCT
+
?@BC@CDD@BBBBBBBBCCDBBBDD>CCC?CCCC@A=A@CCDDDBB@BC@B@CBCCCCCC5C@CC@A@BBA???9@??AAA@0@A=B4;;;6;AEBCBBBCDDDC@B@BB@BDE>B@@ABCCJCCCBBCGAA?@BCCABBBBBBBB?B?B@@=@AACCBCC=BAAAAAACC?BBB9?=9::,8<<;@@ABB2@B?B9::A>>;;5;:>===;><>@CCC@CDCECCC?B?BCF?BBA?BBCCCBAACBBBAACB@@?BCBBBBBB?BCBBBC@C7;;AA>@BAA
@ATNG8:01836:06232
GATGGTAGCGCACACATAGATACAGTACTCATTCGTTTCGGAAGAGACAGGTACGTTTAATAGTTAATAGACGTAACTTCATTTTTGCTTTGCCTTTCGTGGTATTCTTGCTAGTTACACTGCCATCCTTACTGCGCTTCGATTGTGTGCGTACTGCTGCAATATTGTTAACGTGAGTCTTGTAAAACCTTCTTTCTACGTTTACTCTCGTGTTAAAAATCTGAATTCTTCTAGAAGTTCCTGATCTTCTGGAGATATCATCAGCGAGCTACCATCGTCAATTGCCT
+
8::;:<;ABA?>@A;;99DJD==<>//////4.444;29939555555994666>@@05.5;44.55995555<<799.45/777$//;;.//)/7.//497<<<045495555459;;;;>@:>><.5.555444458<<8:.559555559554977//)///)/75;)/544444497;////&/)-(-58/----///)5449<45599.5555$5;;55166;;5;9://)/:27299;569265A=BBBBA@@@96645:<566;<.///////)/)//5:
@ATNG8:01877:06285
GATGGTAGTGTCATATGAGAGTGTGTACTCATTCGTTTCGGAAGAGACAGGTACGTTAATAGTTAATAGCGTACTTCTTTTTCTTGCTTTCGTGGTATTCTTGCTAGTTACACTAGCCATCCTTACTGCGCTTCGATTGTGTGCGTACTGCTGCAATATTGTTAACGTGAGTCTTGTAAAACCTTCTTTTTACGTTTACTCTCGTGTTAAAAATCTGAATTCTTCTAGAGTTCCTGATCTTCTGGGTGTATCAGCGAGTATCTACCATCGATTCGAGGAAGTCT
+
BBCD?CCCCDBBBBBBDDDDB@@BDDDECC@@>ABCC>CD@D@CBBBCCC@CECCB?D@DCBA?CBCCCBBBBDD?DDDCC3CC@BBBB=BCCB?BCC@CF9;:CHFG>BBCDCCCC@CDD@C=BDCCCBCC@CCDD@CCCCCCCCCCCCCC@@?@CCD?CC?C?BBBBBBBCC?CCCDC;D@B?BDDDD3CDCCC<@ACBCBCBBB?GGGG2CCBCD>B>BC@BBBFCCC?B?BCBCCC>@@BC?CBBBCFDDEBBCCCCFF999:BBBCC@CCDC?C@C@AA
@ATNG8:01911:05870
GATGGTAGTACATGATAGACGACACCAGAAGATCAGGAACTCTAGAAGAATTCAGATTTTTAACACGAGAGTAAACGTAAAAAGAAGGTTTTACAAGACTCACGTTAACAATATTGCAGCAGTACGCACACAATCGAAGCGCAGTAAGGATGGCTAGTGTAACTAGCAAGAATACCACGAAAGCAAGAAAAAGAAGTACGCTATTAACTATTAACGTACCTGTCTCTTCCGAAACGAATGAGTACGAGAGAGCACACGTGTCTACCATCGATGGATCTGAGTCT
+
@BBA>@CBCCBCCC@?@BAB;:;CC@BCC@BBBBBB<@=BBDDJCC>BBAF?AAAA@???,=:599<A@BAAAB<BBCBDDC5CC@C@CDC;AAD?ABBA@DC;;7;>AA>BBB;:;BBBCCCCCAABCCBB?BBBB>BBBCDCBB>B?C;:8;BBBBCCC@CCCCCC@BC@:99;<<989.89918<<;<,7>6><>=CCABB?B>AC>>;?>@ABCC@CCCCCCC@C@CCC=CCD?AABAAABBBAAA>>?A@A@AAABBFEE?B@??AAB?BBBCBAA?@@
@ATNG8:01911:05874
GATGGTAGCATCATGCATATCTCACCAGAAGATCAGGAACTCTTGAAGAATTCAGATTTTTTAACACGAGAGTAAACGTAAAAAAGAAGGTTTTACAAGACTCACGTTAACAATATTGCAGCAGTACGCACACAATCGAAGCGAAGGATGGCTAGTGTAACTAGCAAGAATACCACGAAAAGCAAGAAAAAAGAAGTACGCTATTAACTATTAACGTACCTGTCTCTTCCGAAACGAATGAGTACATAGATATACGTATAGCTACCATCGTTCTCCTTAAGTCT
+
@ABB?BBBBBCCC;:;>;9;DD;:;=@==5;>@@AA<@<AAAA?CC?BB@B=CC@999999#57555==<A;9:<2::999999#4;7;8>@@1;;<4996;99@;;4949:<?@@6:;@<@B===@@@B;:;;<@ACB?@AAA>A?BBC;:;CCB@AA@BBBB@@=@B?BBB<@@:::9-9?=9977777#7:5;=>><;666:>?>;???B=??ACC=AAA??>A>A=???8?BA?BBBCCDEBBBAAABBBAACCEBBB?>?>A???A?B??9?493:BBA
@ATNG8:01891:06293
GATGGTAGAGAGAGCTCTCTCATCGTACTCATTCGTTTCGGAAGAGACAGGTACGTTAATAGTTAATAGCGTACTTCTTTTTCTTGCTTTCGTGGTATTCTTGCTAGTTACACTAGCCATCCTTACTGCGCTTCGATTGTGTGCGTACTGCGCAATATTGTTAACGTGAGTCTTGTAAAACCTTCTTTTTACGTTTACTCTCGTGTTAAAAATCTGAATTCTTCTAGAGTTCCTGATCTTCTGGTGAGATATGCATGATGCTACCATCGAATCACGAAAGTCT
+
?A@B?BABBBBBBDCAAACDDGCCCBBBBEAA=@@?A<BGAJACCCBBBD@CDBBB@B@CCCC>A9@AABBBB=C@CBBBA2?A6ABCC=BAAC@BBB?BB<?>BBBB@BBBABBBD<@AA<A<>>@A??>A=B>>>587>>>>>??AAA@@@@=>>><?B=B7;;>>>>>>><;;;;;.>5>:75556)59---(--4---778<1:785(5888;6;5AA5@A??<==<>7;;>>@@:==A;@<>>>>>?;;;>>?;;:=;:4;;;;A=A;;:::;1;==;
@ATNG8:01931:06027
GATGGTAGCACACGAGATCTCATCGTACTCATTCGTTTCGGAAGAGACAGGTACGTTAATAGTTAATAGCGTACTTCTTTTTCTTGCTTTCGTGGTATTCTTGCTAGTTACACTAGCCATCCTTACTGCGCTTCGATTGTGTGCGTACTGCTGCAATATTGTTAACGTGAGTCTTGTAAAACCTTCTTTTTACGTTTACTCTCGTGTTAAAAATCTGAATTCTTCTAGAGTTCCTGATCTTCTGGTGAGATATGCATGATGCTACCATCGAGGTTGTAAAGTCT
+
0/9:6:;A?CBBAABDCCCDDDFEBCCCCBBB?C;;;6;B>C@CCCDCCB@CCCCC?B?BDDF@B@C@@ADBBCD>CDBBB1AA9????8?CBA>AAB>AC????BCD<?>BBBBBB?B@A?B@B>>>>=<=<@>>>:>>?B@@>>>??BA===?;:;:<AA;?<>>>@@@@AD<@??BB5B6:5;;::9):=888-8;?===A>><18888(5<==B<B=@@=@@@@AAA=D:??DD>>:>?@<8::AA@@@=<<>@@A=>=>?:?9::::5:9==@@:@@@?
@ATNG8:01971:06335
GATGGTAGCTCTGCTCTGACTCTCGTACTCATTCGTTTCGGAAGAGACAGGTACGTTAATAGTTAATAGCGTACTTCTTTTTCTTGCTTTCGTGGTATTCTTGCTAGTTACACTAGCCATCCTTACTGCGCTTCGATTGTGTGCGTACTGCTGCAATATTGTTAACGTGAGTCTTGCAAAACCTTCTTTTTACGTTTACTCTCGTGTTAAAAATCTGAATTCTTCTAGAGTTCCTGATCTTCTGGGATGTGTGCGCAGTGCCTACCATCGTAATTGCGAAGTCT
+
49<<9=>EE?;@DCCCBCBBBCCBCBBBBA@@=@AAC=CC@B>CDCBBBC@BBB;;9:=BB=B9B@CBCCC;<9B=B@BAA059.4:<<4<CCE@CCB>@B69:9ABC@CCEDEDEE?AAC9;7<DBAAB;;6;B@@=AACCCDBBBBBBBDBCC@CCC@CC@B@CBBBBCCCC?BBBBB9B?C@CCCCC5CCAAA=ABBCCBB@@A>AAAA0AAABB6;6;B?ACCCCAA>AAB:;;CC800@@9B000@@>AAAAAAAA>AAA>A;;;;;7;000@D?@???
@ATNG8:01983:06105
GATGGTAGACATATCGTACTCTCTGTACTCATTCGTTTCGGAAGAGACAGGTACGTTAATAGTTAATAGCGTACTTCTTTTTCTTGCTTTCGTGGTATTCTTGCTAGTTACACTAGCCATCCTTACTGCGCTTCGATTGTGTGCGTACTGCTGCAATATTGTTAACGTGAGTCTTGTAAAACCTTCTTTTTACGTTTACTCTCGTGTTAAAAATCTGAATTCTTCTAGAGTTCCTGATCTTCTGGATATGAGTGACTCGTGCTACCATCGTTCGGTCAGAGTCT
+
@CCC@CDBBBBBBCCCCDCGBBCCCBCCCD@?=@BBB<CC?A>BAABCCC@CCBBB>B>BACC?C>AABCCDCCC>AACDD3BB;A?>>:?BCC@AAB?BA4999AAB@CBBB@>8868>@<?;>><<<???:?AAA688=<<?>;;=@@@=>>A<@@@<??<@=@@@A>>>@?6<::::2:=B=AAAAA/@?888.666///;;;A;????/;=<<<9=;>>:>>>>@>><><>>AA@@8<;@=@B;;9///;===D@@===AA<A>>=?6::<?@BACB:;:
@ATNG8:04031:05352
GATGGTAGTATCTGTCTACGAGAGCCAGAAGATCAGGAACTCTAGAAGAATTCAGATTTTTAACACGAGAGTAAACGTAAAAAGAAGGTTTTACAAGACTCACGTTAACAATATTGCAGCAGTACGCACACAATCGAAGCGCAGTAAGGATGGCTAGTGTAACTAGCAAGAATACCACGAAAGCAAGAAAAAGAAGTACGCTATTAACTATTAACGTACCTGTCTCTTCCGAAACGAATGAGTACTGTATCTATGTGTGCGCTACCATCGACACTCCAAAGTCT
+
@@@C@CCCCA?@ADCCABBDCBBBB@BCC@CBBCBA?B>@@DCCCC?AB?B@AA@@@@@@2A?BBCCCCCBBAA;?=?@AA@0AA?B?CCC9BBB?BBCBBCCBB@B@GHAE@@>ABBBBCDCCGCCCCBBB@CCAA?BACCCCA@<A?B@@>@BCCCCAA?ABACAA>AB?ABB>AACFE>BAA>ABCCC3BB@AAAADCC::68:=::;<?<?CBBB@CCCCBBB?@<A@@9A0000@@@BCCCCBBBBBB???BAABBBBBB?>>>@@B@====DD;CAAB
@ATNG8:03996:05491
GATGGTAGTCTCAGATAGTCTATAGTACTCATTCGTTTCGGAAGAGACAGGTACGTTAATAGTTAATAGCGTACTTCTTTTTCTTGCTTTCGTGGTATTCTTGCTAGTTACACTAGCCATCCTTACTGCGCTTCGATTGTGTGCGTACTGCTGCAATATTGTTAACGTGAGTCTTGTAAAACCTTCTTTTTACGTTTACTCTCGTGTTAAAAATCTGAATTCGTCTAGAGTTCCTGATCTTCTGGATATGAGTGACTCGTGCTACCATCGAACTTGCAGAGTCT
+
@;;59>::@;;595<BBBBBBBCBBAB?A>;95:<<<4<B>B@BA@;>==496>=?8=4;59:3;155<<99:::5;=>>>+6545>=<25455.599499165;;:>7;669;99>;>>C@D@BBCCBBBB>B;999BBABBBBBA>?>::494.4=A:??;=54445599<<799999&5.5455555$555<>6>==<>>A999.9999'9599@=@=B@B?@@A?;;7;=A@BBBC@CBC?BACCCICCBBBAAA0000@@-0:BBF@BB@BB:;:BBB@
@ATNG8:04000:05484
GGATGGTAGTGTGGTCTCTGAGAGTAGTACTCATTCGTTTCGGAAGAGACAGGTACGTTAATAGTTAATAGCGTACTTCTTTTTCTTGCTTTCGTGGTATTCTTGCTAGTTACACTAGCCATCCTTACTGCGCTTCGATTGTGTGCGTACTGCTGCAATATTGTTAACGTGAGTCTTGTAAAACCTTCTTTTTACGTTTACTCTCGTGTTAAAAATCTGAATTCTTCTAGAGTTCCTGATCTTCTGGACAGAGTGTGCAGATACTACCATCGAGCCACCTAAGTCT
+
/)///)//--///)/7///99;<@A;<@=C>><@<;55=4<<9>9556;;;<>ACCCC@C@BCCC?B?BCDBBAAAC<B@A@B1<B:CBCC=;9;>9@>@469=??;BBB?BBBCCCBB>AAB7;8;BBCBA@A;;;9=9=@@:99CBB9::CB??@@BAA=;;298=>@@A@@??;;B@BB4@:>:99;<;(??:::69>@@CDBBAA?BFDE5B;;:B>B>BB@BBBBBBB?A?BA@@@A<000<??>CBA999999BBBBC?@??C999@995:B?BB@B:::
@ATNG8:03996:05593
GATGGTAGTGTCATATGAGAGTGTGTACTCATTCGTTTCGGAAGAGACAGGTACGTTAATAGTTAATAGCGTACTTCTTTTTCTTGCTTTCGTGGTATTCTTGCTAGTTACACTAGCCATCCTTACTGCGCTTCGATTGTGTGCGTACTGCTGCAATATTGTTAACGTGAGTCTTGTAAAACCTTCTTTTTACGTTTACTCTCGTGTTAAAAATCTGAATTCTTCTAGAGTTCCTGATCTTCTGGTCTACTACACTGTACTCTACCATCGAATCCTCTTAGTCT
+
/:::3//0@AA@@:66999CCCABBB;55;:>:?:?B=@B?B?BCBBB<A@;96BF@C@BBBC@C<CBBCBBBBB@CCEEE2BC@CBCB=B@@@>A@@6;;<ABCB@@<@@A@@;??9=:@=@9==@999>>:>0//7<///@?99<:5595995065<9;;7;;??>>BA>==,00;:>.?<@;B>?@@+@999G=B@@@>99955.5555$5////)/5;;7<9;;==?:=:==:::9)///)/55595555:;99;666>>?8;;;;:6:<6///799/54
@ATNG8:04117:05160
GATGGTAGTATCTGCACACTCTGTCCAGAAGATCAGGAACTCTAGAAGAATTCAGATTTTTAACATCGAGAGTAAACGATAAAAAAGAAGGTTTTACAAGACTCACGTTAACAATATTGCAGCAGTACGCACACAATCGAAGCGCAGTAAGGATGGCTAGTGTAACTAGCAAGAATACCACGAAAGCAAGAAAAAGAAGTACGCTATTAACTATTAACGTACCTGTCTCTTCCGAAACGAATGAGTACGTGTGACGTACGTGAGCTACCATCGAATCCTCTTAGTCT
+
==<?:?<@?@@>:<<<<<<>>>>><8;;;7;>=<CC9;8;@;9949.445:549499<<=+<4:998944/7:881/////////#/807,333&37717333:;;;80537557856:989;@AACDDDEAAAC@BBBB>@@CBBBCC?@<@00-0AAACACD?CC@AAC@BB?BBB?B@@@@8000:@@@@@0?@=BBBB?>8?C;A<>886<@<A@CCD@BBAAA@@;@=?>=9=9858CBB@AAA999ACCCCBBAAAA@@@@@;????E?BC@9::<?ABAA
@ATNG8:04104:05487
GATGGTAGAGAGACTGTAGCGCACCCAGAAGATCAGGAACTCTAGAAGAATTCAGATTTTTAACACGAGAGTAAACGTAAAAAGAAGGTTTTACAAGACTCACGTTAACAATATTGCAGCAGTACGCACACAATCGAAGCGCAGTAAGGATGGCTAGTGTAACTAGCAAGAATACCACGAAAGCAAGAAAAAAGAAGTACGCTATTAACTATTAACGTACCTGTCTCTTCCGAAACGAATGAGTACACACTCTCATATGACACTACCATCGAATGAGGTTAGTCT
+
95;<7==B9;9BCBCBBBCCCCCCD>CBB?A@BC9:8;=@@BBBBD@CCAC@BBA?====):3:A@@AB?@=BD=?@;;;;;*;;59=BBC9CDFACCCGFCCBB@B?CEADCC>@ACCDCCDCCCDC:;;C?BBBB?BAA@;;:A>B@C@A=@BB@@@DD?@@CCBCA??;99939:BBB;>>>;:::::9%9<9<979AAB?><><@=??;>;;;ACB@EBBBCDD@B?AAD=BBC@BBBBBBBCBBABBCBBB?;@CCBBABB?CCCCC?BAA@:@<@????
@ATNG8:04119:05735
GATGGTGTGCGTGAGAGAGAGACCCAGAAGATCAGGAACTCTAGAAGAATTCAGATTTTTAACACGAGAGTAAACGTAAAAAGAAGGTTTTACAAGACTCACGTTAACAATATTGCAGCAGTACGCACACAATCGAAGCGCAGTAAGGATGGCTAGTGTAACTAGCAAGAATACCACGAAAAGCAAGAAAAAAGAAGTACGCTATTAACTATTAACGTACCTGTCTCTTCCGAAAACGAATGAGTACTATAGACTATCTGAGACTACCATCGAACCTCCTAAGTCT
+
@@AB?BCCCABBCCDCBCCDC@@@>ACCGGCCCDDAC@CCCBBCC?CC?CABA?99889$86ABCBCB?A988,:B;;::9$49392444&5::7<CCCEDF:92;5;;5;BC@CDCCCBCCECBBBCBBB?CB@@=@ABCCCBB?B?BAA>BCCCCCCC@AABBBB@AA=AA@:==9999+99939BBBBB)BB?B99:BA@>?4:39>=:1817=A;;9;B@AA;;5;5;???2?>@;@@@???BCDCCCCABBCCCCCDDCCBA>ABBBC?B?BC@9969BBB
@ATNG8:04161:05641
GGATGGTAGAGTAGTCATGTGTATCTCCACGAAGAATCAGGAACTCTAGAAGAATTCAGATTTTTAACACGAGAGTAAACGTAAAAAGAAGGTTTTACAAGACTCACGTTAACAATATTGCAGCAGTACGCACACAATCGAAGCGCAGTAAGGATGGCTAGTGTAACTAGCAAGAATACCACGAAAGCAAGAAAAAGAAGTACGCTATTAACTATTAACGTACCTGTCTCTTCCGAAACGAATGAGTACGTGTGACGTACGTGATCGAACCACCTAAGTCT
+
/)///)///49;444;955595555/9)----(--(/77:.505<@AA@@<@?5;59@<@<>>?+D7;BCCCDCCBBA;BBBBCCC1CC@B?BBB7BCB=@AAABBC@@?AAFC@BBC=?A?@@BBBBBBDCCCBCBCCCC?@?BCABAC@D?C@@>@BCBCCBB?BCCCCA>AA?AAC>ABB?>3>=>9?ABBB3CB?BBBBBBBBB>B=@?BB>A;?ACAA=ACCBBBB@B@BBC;B;;7;@BBCEBAAABBBDDDBBCBBCCCCB@B?BB?BB?B998
@ATNG8:04201:05237
GATGGTAGTGATACAGATCAGACACCAGAAGATCAGGAACTCGTAAGAAGAATTCAGATTTTTAACACGAGAGTAAACGTAAAAAGAAGGTTTTACAAGACTCACGTTTAACAATATTGCAGCAGTACGCACACAATCGAAGCGCAGTAAGGATGGCTAGTGTAACTAGCAAGAATACCACGAAAGCAAGAAAAAGAAGTACGCTATTAACTATTAACGTACCTGTCTCTTCCGAAACGAATGAGTACAGAGAGTACGATATGTCATCGAACCACCTAAGTCT
+
4444.4444499=9566;;<<<;//)///)//:99957399////)/94996:7///0/:::':1/--///88666/,---555'--(/2999+9;;5;;<:555599)56??=@@@8<>>==:9;@A@AABBCC?BBBA>ABBABBAB?B<@;;7;BBDCEEE?BCCAAC>AB>ABD<??BBB;?=<;9:::9(89/777ADA>AA4938;;;694;=ABA?BB@A@AA?A:::D<AAA>ADAA@A???AA??????@AAAB@@A@@@@<@9?>>AC@C@;;
@ATNG8:04206:05641
GATGGTAGATATATGCACGCTCTACCAGAAGATCAGGAACATCTAGAAGAATTCAGATTTTTAACACGAGAGTAACGTAAAAAGAAGGTTTTACAAGACTCACGTTAACAATATTGCAGCAGTACGCACACAACGAAGCGCAGTAAGGATGGCTAGTGTAACTAGCAAGAATACCACGAAAGCAAGAAAAAGAAGTACGCTATTAACTATTAACGTACCTGTCTCTTCCGAAACGAATGAGTACTATAGACTATCTGAGACTACCATCGAACCATCTAAGTCT
+
66//+/;<=>?55595555559==B@@;949//-88061-//87///6<??=8<<555;::'8,3333;;;>97/3355:::(;;797;;;&///)/9998;9::8;7:@3998/3/--.--668///////+3:;=?8438733,33<<<28<///9//*/99://*/86333377322'23/38::;;+//58588==BBB5717A==8<<<773=5=555766/5/588.533,/66///////::88=@<<?AA:;888@5;;AAA=B?BBB>C?A>>?
@ATNG8:04184:05689
GATGGTAGTCTCAGATAGTCTATAGTACTCATTCGTTTCGGAAGAGACAGGTACGTTAATAGTTAATAGCGTACTTCTTTTTCTTGCTTTCGTGGTATTCTTGCTAGTTACACTAGCCATCCTTACTGCGCTTCGATTGTGTGCGTACTGCTGCAATATTGTTAACGTGAGTCTTGTAAAACCTTCTTTTTACGTTTACTCTCGTGTTAAAAATCTGAATTCTTCTAGAGTTCCTGATCTTCTGGTGTCTGATCTGTATCACTACCATCGAATCACGAAAGTCT
+
A;;:9C<@CCCCCDCCCCCCCCC@AACHLDCB?BBAD=CC?C?CCCCDCD?@AABB=@<@BAA>B=@?ABAA=CC@BBCBB0A@<@@AB=@@AA?ACFAGJ=;;@BAC?AAFCCCCH?@AC=A=ACBBBCBB@BCCC@CCCBBBBCBBBA;;;@@=@BB>BB?B>A@@@@@ABCAABBBB7A>B>;<;;;*;A@AA;BBDBCADBBA5;;;;*;;;;C?B?BC@@@@AA@B>B?CABBBB?B@C?BBBFCCCCCCCBBBBBBCDD@CCABB@CCCCCCC=CA@A
@ATNG8:04248:05357
GATGGTAGTAGTACACTAGTCATACCAGAAGATAAGGAACTCTAGAAGAATTCAGATTTTTAACACGAGAGTAAACGTAAAAAGAAGGTTTTACAAGACTCACGTTAACAATATTGCAGCAGTACGCACACAATCGAAGCGCAGTAAGGATGGCTAGTGTAACTAGCAAGAATACCACGAAAGCAAGAAAAGAAGTACGCTATTAACTATTAACGTACCTGTCTCTTCCGAAACGAATGAGTACACATCGTCGTGTCGTGCTACCATCGAGGTTGTAAAGTCT
+
;;A?<@ABEDAAACDCDDDDDC@A@?CCD?BABCAG?C?CCCECCC@CCAC@C@?;;;;;*;>@@@CCBCCBBB=AA;;;;;.;D?D<@@@6@DC@CABBBC@@@<@<?B>=>>?BBBABBCCAAAA@>>>A<@@AA=;;;=@?==:><??C?DBAABBBC>BCABBB@@@<?AA:?>ABC:@>>;:9:9+9=8?CBBBBBBB?B?BA==:;<B>>>>;ACA>>>>:>:?@@9?BC@BBBB>>?BBCBBBBAAABB@@A@@@??;?BACAD=><?AAA<BB??
@ATNG8:04282:05355
GATGGTAGCTCGCTGATGATATCTCCAGAAGATCAGGAACTCTAGAAGAATTCAGATTTTTAACACGAGAGTAAACGTAAAAAGAAGGTTTTACAAGACTCACGTTAACAATATTGCAGCAGTACGCACACAATCGAAGCGCAGTAAGGATGGCTAGTGTAACTAGCAAGAATACCACGAAGCAAGAAAAGAAGTACGCTATTAACTATAACGTACCTGTCTCTTCCGAACGATGAGTACTGTATCTATGTGTGCGCCTTACCATCGATGGATCTGAGTCT
+
//7718:::::5445////////5<9;;<:<;;;//)/3997:9::344.45::888888'85833488<<773(3344444$44.59>??1;;<9=<<<?=6//7<,//77774898455<:<;9999554.44//7::///:::3<7?44.4998:>>>9B<;>:76983///)/96<5373588==/3768888<<<=>(/)/....(..6>>7;;===<<8::7605-----58:;;<;866////66997--(-(--2225222<8555<==8888
@ATNG8:04260:05457
GATGGTAGTATCTGTCTACGAGAGCCAGAAGATCAGGAACTCTAGAAGAATTCAGATTTTTAACACGAGAGTAAACGTAAAAAGAAGGTTTTACAAGACTCACGTTAACAATATTGCAGCAGTACGCACACAATCGAAGCGCAGTAAGGATGGCTAGTGTAACTAGCAAGAATACCACGAAAGCAAGAAAAAGAAGTACGCTATTAACTATTAACGTACCTGTCTCTTCCGAAACGAATGAGTACTATAGACTATCTGAGACTGCCAAGGCACACAGGGGATAG
+
BBCB?BCCBBABBCCDDCCCCCCCC@BBB?BCCC?@=@<@@BBCCB?BD?B@BBA><<<<,=9@@BBBBBBAA@8=?;;;;;*;@>;8>;>0>@@==CCHEECCB@E@BB?BBB<@@CBBCCECCCCCCDCB@CCCC?AACCCCBB@B?C:;;;EEDCCCC@CBBBBB?BB@CCD=@@999,9<<9?BBBB3BB@999BBBCCC?D;@@A@;>;>@CBB?BCA@@AC@B@BBB=B??<?AA@ABBBBBBBBCBBBBBC?@@CCCB?B@B?A@===9999-::9:
@ATNG8:04244:05515
GATTAGTATCTGCACACTCTGTCCAGAAGTATCAGGAACTCTAGAAGAATTCAGATTTTTAACACGAGAGTAAACGTAAAAAGAAGGTTTTACAAGACTCACGTTAACAATATTGCAGCAGTACGCACACAATCGAAGCGCAGTAAGGATGGCTAGTGTAACTAGCAAGAATACCACGAAAGCAAGAAAAAAGAAGTTACGCTATTAACTATTAACGTACCTGTCTCTTCCGAAACGAATGAGTACTACTCTCAGAGACACACTACCATCGAACCACCTAAGTTT
+
444.44:<=<A@@A<===@>>>>8<994///;//5.54555566=;?>;><995;;<<<+=4::<995::===4<=;9999'9A?CADDD9CBB>BB@@@><00+/37729:=8<==<;;;@A@@@@BB@A<@B@@=@ABAA;;:;@=B;;8;BBBBBDE@C::999=??;9988?>=;;388737;;;;;$7869:6@BBB??@000/9;;6=56:@BB?CBAA@<@:82333*333-7889>?BBBBABBBAA@A8787??=;8252227584..*.629??8
@ATNG8:04243:05589
GATGGTAGCGCGACGAGCGTAGACCCAGAAGATCAGGAACTCTAGAAGAATTCAGATTTTTAACACGAGAGTAAACGTAAAAAGAAGGTTTTACAAGACTCACGTTAACATTATTGCAGCAGTACGCACACAATCGAAGCGCAGTAAGGATGGCTAGTGTAACTAGCAAGAATACCACGAAAGCAAGAAAAAGAAGTACGCTATTAACTATTAACGTACCTGTCTCTTCCGAAACGAATGAGTACGAGAGAGCACACGTGTCTACCATCGAGGTTGTAAAGTCT
+
A@BC@CCAABB@@@DCCBBBCAAAC>CCCBCECCBB@B@CCCCCBB?BD?B?A@@==???.?=CBBBCBCB999,:>:;;;;*;C?C@CCC7ABD@BCAACCCCB@C@CCC@CG;;;BBCCDBBCCCC@B@@=@ABB?BBBBCCCB@C>B@@=@BBBBBBB?BCCCBB?AA@DCC>AAAAA;@@@<@@??@2@B?BBABBBBBC>;8;B@@=@=@?BBB@BBB@@AD@CACCC=CBB?BA@B???@BBAAA:9:DCCCCCDAAAA>@A;;;=9=8==?@8;;;?
@ATNG8:04244:05617
GATGGTAGAGAGAGCTCTCTCATCGTACTCATTCGTTTCTGAAGAGACAGGTACGTTAATAGTTAATAGCGTACTTCTTTTTCTTGCTTTCGTGGTATTCTTGCTAGTTACACTAGCCATCCTTACTGCGCTTCGATTGTGTGCGTACTGCTGCAATATTGTTAACGTGAGTCTTGTAAAACCTTCTTTTTACGTTTACTCTCGTGTTAAAAATCTGAATTCTTCTAGAGTTCCTGATCTTCTGGGATGTGTGCGCAGTGCCTACCATCGTTCTCCTTAAGTCT
+
@@AB?BBC@@@DC@@@BBAACCCCDDBBB;;;=BCBC>CBCE@DBBBBBB?BBBBC@C?ABCC?C@CCC?@@BAB?BAB@@,00-/=?@9DCBB?C;;4;B7;;BCCH@BBBCCGCC?AAB=@<ACAAACBB>BC@@=@AAACABACAA@AAABEACBC@CCAEA@A@DCCBCB@CBBCC9@<@=@@@@@0@CDDD:;;;;@AB;;<;AAAA,A9:9C>C=BB=@@@;;:B?B?CCCBBB?BAIA?A0000BBCCCC;;<B>BCB@CDBBB@BBB?C?A?BBBB
@ATNG8:04283:05690
GATGGTAGAGTACAGTGTAGTAGACCAGAAGATCAGGAACTCTAGAAGAATTCAGATTTTTAACACGAGAGTAAACGTAAAAAGGAGGTTTTACAAGACTCACGTTAACAATATTACAGCAGTACGCACACAATCGAAGCGCAGTAAGGATGGCTAGTGTAACTAGCAAGAATACCACGAAAGCAAGAAAAAGAAGTACGCTATTAACTATAACGTACCTGTCTCTTCCGAAACGAATGAGTACTATAGACTATCTGAGACTACCATCGACACTCCAAAGTCT
+
;:9:.4::<<<<===@@===>@ADD?BCD@BCC;;;295>>A@@>>5<<8<187<73333$37===B==B:97C<==B==<<(?3=9.555&9@A>AABBAAFCCAC@CB@BBB?ABABABBCBCBBC@@@B?AA@?<>?@@:9:B@C@D;<:;A@@@AAA=A@@???<??:>>92888;?7<8:>????@/??:??@===?8/)/)/6//-265../+//:<<:;4949;:1:440333===CBBB?====<?@@@988B@@?=777:B=@::A>DD????<
@ATNG8:04300:05285
GATGGTAGTCTCAGATAGTCTATAGTACTCATTCGTTTCGGAAGAGACAGGTACGTTAATAGTTAATAGCGTACTTCTTTTTCTTGCTTTCGTGGTATTCTTGCTAGTTACACTAGCCATCCTTACTGCGCTTCGATTGTGTGCGTACTGCTGCAATATTGTTAACGTGAGTCTTGTAAAACCTTCTTTTTACGTTTACTCTCGTGTTAAAAATCTGAATTCTTCTAGAGTTCCTGATCTTCTGGTGTCTGATCTGTATCACTACCATCGAATCACGAAAGTCT
+
@@@@?BBCBBBCCCCCCBBBCCBAAAA@@@@A;AABC>CCAC@CCCCCDD?@ABAC7;:;@@C?B?BBBBAACCC<@@CCC,;;59::;.;9996;>A:@F969BBBD?AABB@@@B8;;B?B?CCBCBBBB@BBBC?BCBCCCDCCCBB@@@@@=@@@?BB=@6;;;:@<>=>9;>>>?4><@<99:::*;A@@B<AACABACBDD5;;;;*;??;;6;=AA?BCBBBBB@D?CCCDCB?A@C?CCCCCBBCECGGCCAAACCB?B;;;B?AABBBBB>BBBB
@ATNG8:04371:05316
GATGTATATGCACGCTCTACCACGAATATCAGGAACTCTAGAAGAATTCAGATTTTTAACACGAGAGTAAACGTAAAAAGAAGGTTTTACAAGACTCACGTTAACAATATTGCAGCAGTACGCACACAATCGAAGCGCAGTAAGGATGGCTAGTGTAACTAGCAAGAATACCACGAAAGCAAGAAAAAAGAAGTACGCTATTTAACTATTAACGTACCTGTCTCTTCCGAAACGAATGAGTACACACTCTCATATGACACTACCATCGAACCACCTAAGTCT
+
,,,,,,28;=>>95477---(---507<>666@D@BBBAAAB?BB<?;=@@:9:99)767?ABBCDDAAA=ACDECCD5;;795@@@9ABC@CCCBCAA0000=AA@AAC@BCCCCBCBDDDDCBBCC?CCBB?BA@@@?@A=@<@??<@CAABBCD?AACBBB?BB?>>?499999,8==;99::::%:>;>:79A>>888)87<:<>4=4=AB@@>@ABABBB@C?BBC>BBB?BBCCCCCAAAAACCBBABAB:9:CCCB?BBBCB@B?BB???<?DAA
@ATNG8:04345:05340
GATGGTAGACACGTGTGCTCTCTCGTACTCATTCGTTTCGTAAGAGACAGGTACGTTAATAGTTAATAGCGTACTTCTTTTTCTTGCTTTCGTGGTATTCATGCTAGTTACACTAGCCATCCTTACTGCGCTTCGATTGTGTGCGTACTGCTGCAATATTGTTAACGTGAGTCTTGTAAAACCTTCTTTTTTACGTTTACTCTCGTGTTAAAAATCTGAATTCTTCTAGAGTTCCTGATCTTCTGGGTCTCTCTCTCACGCACTACCATCGTTCGGTCAGAGTCT
+
BBBB?BCBCCCBBBCBBBCDCCCCBCCDCCCC@CAAA<@CBCABDEGCBB?CDEAA?C?CBBA?BACCCCAA@??9<?=8?.=A<ABBB=BDBC?CCB?A@9:9?AAA?CBBBBCBB?BBB?D?AABBAAAA;A?@@<>>>;;;>BBAAAA???@;CCD@DD?C?BCCCCCDEC?CECCC;E=B;;;:;:;%;ECCC>AACCBBCCDD?BBBB5BBBCBAD@DC@CCBBBBB?B????@AA=??CC>CBBBCCCCCCCBBA@DCCC@BBBEC@BB?BCEBDCC;;
@ATNG8:04360:05620
ATGGTAGCGCACACATAGATACAGTACTCATTCGTTTCGGAAGAGACAGGTACGTTAATAGTTAATAGCGTACTTCTTTTTCTTGCTTTCGTGGTATTCTTGCTAGTTACACTAGCCATCCTTACTGCGCTTCGATTGTGTGCGTACTGCTGCAATATTGTTAACGTGAGTCTTGTAAAACCTTCTTTTTACGTTTACTCTCGTGTTAAAAAATCTGAATTCTTCTAGAGTTCCTGATCTTCTGGTAGAGCGTGCATATATCTACCATCGAATCCTCTTAGTCT
+
54:7<:@@BBBBCBBCABBCCC@AAABBDCC@C?@?=@GAE?BBDCCCD@CDBCB?C?@@BB6;6;;9;BBBBB=@AAAA0@B?BBCC=;<;CACCC@BB;;<DCBB@BBCCGCCHADBB@B@CCCCCCCC@EB@@;@?AAAAA@BBBABBCDF@ICC@CD?C=@ACBCDEDC?A@@@@7@?B>AAFED5@@BBB<BCCBBBCAAA5;;;;;%<??AA>B=BB>BBCA@@C?C=@@?;;:7:;B?DCCCDBBBBBABEEECCCDC>B;<;A>AA>AAA????AA
@ATNG8:04366:05716
GATGGTAGGAGACACGTCGCACACGTACTCATTCGTTTCGGAAGAGACAGGTACGTTAATAGTTAATAGCGTACTTACTTTTCTTGCTTTCGTGGTATTCTTGCTAGTTACACTAGCCATCCTTACTGCGCTTCGATTGTGTGCGTACTGCTGCAATATTGTTCAACGTGAGTCTTGTAAAACCTTCTTTTTACGTTTACTCTCGTGTTAAAAATCTGAATTCTTCTACGAGTTCCTGATCTTCTGGTATACACACTCGCTTCCGCTACCATCGAACTTGCAGAGTCT
+
ACCC@BCC?BABBBBC@>>>00/::///97//)////)/5.5.555555/)/:://+/7;:9;6;69;B@@::39-33733&33,377;.6000)-553-0)//888=1==AB???A<@@@4948A<<<>67/7<<<2:8AC@@@@@@===????=A==9<<,//6:;@>>>??A7:5555'2.5/5A===*7;>>>7><;:<88///38888+8695949277355/..22929*..779902283555...;;3329--+-+-99==99///;9<=7==A@@@AAB
@ATNG8:04433:05344
GATGGTAGCACGAGTCACTCATATCCAGAAGATCAGGAACTCTAGAAGAATTCAGATTTTTAACACGAGAGTAAACGTAAAAAGAAGGTTTTACAAGACTCACGTTTAACAATATTGCAGCAGTACGCACACAATCGAAGCGCAGTAAGGATGGCTAGTGTAACTAGCAAGAATACCACGAAAGCAAGAAAAAGAAGTACGCTATTAACTATTAACGTACCTGTCTCTTCCGAAACGAATGAGTACTATGTAGAGCTCTATACTACCATCGAATCCTCTTAGTCT
+
;;DBAECBBBBC=BBCCBBCBBCCC@A@B@DBBCBB>B=AABBBBHGDF?B@CBBBBBBB5C>AADCCCCC???6=@;;;;;);?=;;>>B9BCC@CCCCCCE@@@=A@CD@CBB?BBBBBCCCCCCBBCBCC@CCBC?BAAADCCB?D@BBA>ACCCCCDD@AAABBB@BC@CBB>?@AAA;???=@@@@@2AB@99:BBBBB>=A=A???;@<BACBB?BBBBBCC?C=ACC>BCC?BBBBBADCBBBBACBAAAA?AAA===B=AA??@<??:==98=A888
@ATNG8:04461:05203
GATGGTAGGTGCGAGCATGAGTGTATCCAGAAGAATCAGGAAACTCTAGAAGAATTCAGATTTTTAACACGAGAGTAAACGTAAAAAGAAGGTTTTACAAGACTCACGTTAACAATATTGCTGCAGTGCGCTCACAATCGAAGCGCAGTAAGGATGGCTAGTGTAACTAGCAAGAATACCACGAAAGCAAAGAAAAAGAGTAACGCTAATTAACTAATTAACGTAACCTGTCTCTTCCGAAAACGAATGAGTACGAGAGTCAGAGCAGAGCTCCATCGAACCACCTAAGTCT
+
4444694/)/9///9///::955555:4///5//)/689-33(3<::://)//)/)/:89999='95<ACBCBB<<FA6@955595(5@7B:GDD9BBB9;;@@;:;00+/6:;6;;;7;;=;;;<554;;<==:<6:<<;6:93338;;4848??.3388:;AB>=888894885877377;;;.52..'.8888(.....(.225505294925,24947:97/53555887:.512...&.//(/:888=<444@:ACBDDBBBB@@@=<6;<A8949>AA?AB>A>88
@ATNG8:04471:05276
GATGGTAGTGTCATATGAGAGTGTGTACTCATTCGTTTCGGAAGAGACAGGTACGTTAATAGTTAATAGCGTACTTCTTTTTCTTCGCTTTCGTGGTATTCTTGCTAGTTACACTAGCCATCCTACTGCGCTTCGATTGTGTGCGTACTGCTGCAATATTGTTAACGTGAGTCTTGTAAAACCTTCTTTTTACGTTTACTCTCGTGTTAAAAATCTGAATTCTTCTAGAGTTCCTGATCTTCTGGACGACGCGCACTGACACTACCATCGAGGTTGTAAAGTCT
+
////)/9:@CDCC9;;BBAABBBDDBBBBC;;6;AA@<BB?D@CCCCCCC@CCDDD?B@CCCCAC@CDCCBAAC@<??@@@,00+0/@@<8BBBB@BBC?BC>AABCFC?CBCCBB>A6:..*..::>@@;;8;CCFABBBCDCCECCDEEBB@@?CCB@CC=@>@BBCBCCCG@C@@@@5@>A>BDCCE5CC@@@<@BBBBCBBBB@CCCC3CBBBB@BACC@CCCCD;;;;ACCCCCC@BBB@CC;;;BBBBCCCCCCCCCCC@CBFBBB@C@BCCE>D:::
@ATNG8:04455:05615
GATGGTAGTAGTACACTAGTCATACCAGAAGATCAGGAACTCTAGAAGAATTCAGATTTTTAACACGAGATTAAACGTAAAAAGAAGGTTTTACAAGACTCACGTTAACAATATTGCAGCAGTACGCACACAATCGAAGCGCAGTAAGGATGGCTAGTGTAACTAGCAAGAATACCACGAAAGCAAGAAAAAAGAAGTACGCTATTAACTATTAACGTACCTGTCTCTTCCGAAACGAATGAGTACGAGAGGAGCACACGTGTCTACATCGACCTCTAGAAGTCT
+
ACBB?BCEEBBBBCBBBCCCCBBBB@BBB@BBBCBB@C@CCGCCCD@DE?C@CCDEEDDD5B?BCCDBCBB@DD=B:;;@@@,@D=A?BCC:BBE@CCCGGCD;;;;ADCACCE?BBCCCCCDCCCCBBBBC@BCBC?CACBDDBB>C@BBB@BBBBBBBC@BCCBBB>AA<???399999+9==;::::::%:?;>979BCBBB?A;<=AB;?;?<BAC?A@@@ACC?C?CCF>B??=?????DBBBBBB@AAABBBBBBBBBCCCC?@??@<?@?;;;<@@??
@ATNG8:04529:05330
GATGGTAGCACGACACGACGATGTGTACTCATTCGTTTCGGAAGAGACAGGTACGTTAATAGTTAATAGCGTACTTCTTTTTCTTGCTTTCGTGGTATTCTTGCTAGTTACACTAGCCATCCTTACTGCGCTTCGATTGTGTGCGTACTGCTGCAATATTGTTAACGTGAGTCTTGTAAAACCTTCTTTTTACGTTTACTCTCGTGTTAAAATCTGAATTCTTCTAGAGTTCCTGATCTTCTGGTCTACTACACTGTACTCTACCATGAACCTCCTAAGTCT
+
<<>>:=BBDCCA=BDDDFC;;<9;CCCCCCBB?B;:;7;EAFADDI;9:E?BAB>?@C?BB;;7;?BBCDCBB=B9=====+<@6B???5>CCE@CCD=??8::>AAA577B@BBA@;??A?B@AA===@BB<AABD588>;;;A@AAABA?>>>;>@A=AA<A<??>>>?ADD7:;===2==B;>>EHE.88::;1999///5667/666'2228<5>68818@@=<>?:=49866<<9<>E;>=>@<999///599;;AA;;5;>;:4;9;;4;;3:<==
@ATNG8:04570:05142
GATTCTGCTCTGACTCTCGTACTCATTCGTTTCGGAAGAGACAGGTACGTTTAATAGTTAATAGCGTACTTCTTTTTCTTGCTTTCGTGGTATTCTTGCTAGTTACACTAGCCATCCTTACTGCGCTTCGATTGTGTGCGTACTGCTGCAATATTGTTAACGTGAGTCTTGTAAAACCTTCTTTTTACGTTTACTCTCGTGTTAAAAATCTGAATTCTTCTAGAGTTCCTGATCTTCTGGTATACACACTCGCTCGCTACCATCGAACCACTATAAGTCT
+
<>>;=ABBCGDDCCBDCBBBCCBCA@=A;;;0;C?C@AAACCBB>BAA;;;,:299=>7?:==DDDAAAD=@ACCC2??;?@@@:ACBB?BB@;@A5::ABAA????BBBBC<?>B=A=ABBBBB>><>A>>;>>?@?>>>@@A??@;::;@>>;>?>D;???CA???E:=;;:;1:8=878878(7====4>;;877@>>><@@@@/>;;;F=E:==:=A@>=;;6;:???;;;:==><???::;===????@ABB==><?A???<@<A>==?;577-,
@ATNG8:04573:05270
GATGGTAGTACATGATAGACGACACCAGAAGATCAGGAACTCTAGAAGAATTCAGATTTTTAACACGAGAGTAAACGTAAAAAGAAGGTTTTACAAGACTCACGTTAACAATATTGCAGCAGTACGCACACAATCGAAGCGCAGTAAGGATGGCTAGTGTAACTAGCAAGAATACCACGAAAGCAAGAAAAAGAAGTACGCTATTAACTATTAACGTACCTGTCTCTTCCGAAACGAATGAGTACTGCGTCTCACTCTCGCCTACCATCGAACCTCCTAAGTCT
+
9@@<9=BBB@A?CCCCBCCB:;;DB>B@@;>BAA;;5;5;@@<:>??;;7:?BB<<<DDD1D>BCBCCHHCCFC=B;;<<;<$99392555&5997:996BCCCB?B=@@=AAA:<<CCCABCBBBCBBCBB?BECC@CBCBABAB=A>AAA?ABBBBCCB?BCB@@@=@@<@AA=AABBA9:::;?ABBB3BB>AABBCBBAA;?;?BBBAF?BBBAA>A@AAA@@<?;A@@;?;;6;AACCBAAC@@BCBB@@@BBBCCACCB@DBBBC?B@BC@CC?BAA?
@ATNG8:04541:05521
GATGGTAGAGTATCATGTGTATCTCCAGAAGATCAGGAACTCTAGAAGAATTCAGATTTTTAACACGAGAGTAAACGTAAAAAGAAGGTTTTACAAGACTCACGTTAACAATATTGCAGCAGTACGCACACAATCGAAGCGCAGTAAGGATGGCTAGTGTAACTAGCAAGAATACCACGAAAGCAAGAAAAAGAAGTACGCTATTAACTATTAACGTACCTGTCTCTTCCGAAACGAATGAGTACTGTATCTATGTGTGCGCTACCATCGAGGTTGTAAAGTCT
+
@AAF@DCCCBBBBDCBBACCCCCCC?BBC?CCCC??=??BBBBBBC@CC?C@A@@99999*;@ACCBCIDDAA?6=@:::::(;<<A496606A=:@BBBCED@@<@=@@>BBB@BBBBBBBCBBBCCBCBD=CCCC<AADCCCCB?B>@?@<@CCCCCCC?BCDBBB?BC@@@A>@???>6???:=???@2?C?C>??BBBBB?B?BBDD??<?ABBB>BBBBBCE@C@A@@:?@@>ABCFCAAACBBBBB@AABB@@@AABBB?BBBC@@>A<@?@@9@??@
@ATNG8:04593:05124
GATGGTAGTGATACAGATCAGACACCAGAAGATCAGGAACTCTAGAAGAATTCAGATTTTTAACACGAGAGTAAACGTAAAGAAGGTTTTACAAGACTCACGTTAACAATATTGCAGCAGTACGCACACAATCGAAGCGCAGTAAGGATGGCTAGTGTAACTAGCAAGAATACCACGAAAGCAAGAAAAAGAAGTACGCTATTAACTATTAACGTACCTGTCTCTTCCGAAACGAATGAGTACAGAGAGTACGATATGTCTACCATCGACACTCCAAAGTCT
+
CCA@?BCBBBCCCCBCCCCCDDCDBACCEGIDCCDB@C?BBDCCCC?CCAD?BEBAACDC+B9B@@BCBBBBBE=AA@@@;@C@D@CBB;CCC@CCCCCCCAA=@=BB?CCC@CCBBBCCDBCCBBBDDD?BBBB@CBAA@@>>:@<@AA?BCCCBBBC@CCCACB?BB;@@@599@>>8???<?EEED2BB@CBBBBBA@A;>;?>>>7;7;BCCC@CAA@FFC?A=ADF>C??=???BBDBBBAAABBBCCCCBBABBBBC>B@>?>@>>>@<CC>CAAA
@ATNG8:04603:05198
GATGGTAGTGTGTCTCTGAGAGTAGTACTCATTCGTTTCGGAAGAGACAGGTACGTTAATAGTTAATAGCGTACTTCTTTTTCTTGCTTTCATGGTATTCTTGCTAGTTACACTAGCCATCCTTACTGCGCTTCGATTGTGTGCGTACTGCTGCAATATTGTTAACGTGAGTCTTGTAAAACCTTCTTTTTACGTTTACTCTCGTGATAAAAATCTGAATTCTTCTAGAGTTCCTGATCTTCTGGTGTCGTCTATCATGTACTACCATCGCAATTGCCTAGTCT
+
:@@?7;>DBBBBBACDCCCCCBABBBBBBCCC?B:9:5:B@C@BBCEDEC@CCCCDAD@CCCBACACBCBCBCCD@CBCCC3CB@BCCE>CCCC@CEDADC>A@@CCC@CECCCCCD=AAB=@=ACCCCCCC@BBBB8;;BBBBCCDB@@@BCBB?B@@<@B>A?@@@AABBBB?C;;;;6;?B@BDHFI5A@@@@7;;BCCCCAAA@@@A@,;;;;C@B@B@?@CDDCBB@D?BCCCCE@CBC@BBBCCC;;;EDD@A@DBCBB8;<@@AD@C@CF@CCGFCC
@ATNG8:04602:05582
GATGGTAGCTCTGCTCTGACTCTCGTACTCATTCGTTTCGGAAGAGACAGGTGCGTTAATAGTTAATAGACGTTACTTCTTTTTTCTTGCTTTCGTGGTATTTCTTGCTAGTTACACTAGCCATCCTACTGCGCTTCGATTGTGTGCGTACTGCTGCAATATTGTTAACGTGAGTCTTGTAAAACCTTCTTTTTACGTTTACTCTCGTGTTAAAAATCTGAATTCTTCTAGAGTTCCTGATCTTCTGGGATGTGTGCGCAGTGCCTACCATCGATTCGAGGAAGTCT
+
:;?>9>>CCCCBBBBBBBCBCCCCCCCCBB;:8:BBB=BC?B?BCCCCFFABBB;;6;7<==>;:6..---8:,//<7555555#55.44590555:.5577.774/////5.55////--(---(-/77799;;7;?>>:>>>@@BBBBAAABBBBB?DAA>AA<@<@BCBBCDDD?@@CDEGK@C=;<;;;*;B@AB>BBBBCICAAA5;;;;*;AA;;7;;AB=@ACDDBC@B>AADBBC?BAAA9A000<<<ABAB;;;D=A@@<@AABBC?CCCC@D@BBBB
@ATNG8:04602:05748
GATGGTAGCACGACACGACGATGTGTACTCATTCGTTTCGGAAGAGACATGTACGTTAATAGTTAATAGCGTACTTCTTTTTCTTGCTTTCGTGGTATTCTTGCTAGTTACACTAGCCATCCTTACTGCGCTTCGATTGTGTGCGTACTGCTGCAATATTGTTAACGTGAGTCTTGTAAAACCTTCTTTTTACGTTTACTCTCGTGTTAAAAATCTGAATTCTTCTAGAGTTCCTGATCTTCTGGTGTCGTCTATCATGTACTACCATCGTAATTGCGAAGTCT
+
::=<9=;@@CB;66A@000///<?CCCCCBBB?B@@@6@C7;9;CICCCBB@BD@@7<6;BCC@C@B@A?CCCCC@CCDDF5CC?BACD=BCBB@BDC=BC9;;CFDD?@ADCBCCC9;;B8<8;BDCBCCD@CABA?BBCDCCCCCCCDCCBBA=@@@=A@?B?CCCC@@@@@7;;AAA6A>B=;;;;;*;@AAC?CCBBE@@@AA=@AAA0ABBBB@B@CJ@CCDFDBB@B@BBCBBB@BBC@BEDCCI::;BCC;;;CCCCC?A;;;ACAC;<;CD?BBCD
@ATNG8:01342:02887
GATGGTAGCAGACGTGACAGAGCGCCAGAAGATCAGGAACTCTAGAAGAATTCAGATTTTTAACACGAGAGTAAATGTAAAAAGAAGGTTTTACAATACTCACGTTTAACAATATTGCAGCAGTACGCACACAATCGAAGCGCAGTAAGGATGGCTAGTGTAACTAGCAAGAATACCACGAAAGCAAGAAAAAAGAAGTACGCTATTAACTATTAACGTACCTGTCTCTTCCGAAACGAATGAGTACGAGAGAGCACACGTGTCTACCATCGTAATTGCGAAGTCT
+
55CC@CCDEBAAACCCCBA?@@>>@?CBC@CCFBA@>A>AABBBCB?BB?B@CBBBBBBB1@>??@A>>><<8</7286==@.888<6CCD2;;8385<==<=;;;1;;AA<?8805775@BA?>C@AA;;;A>ABCD@BBBBDBAB=A=@:;6:A??@BBD?CBB@@?999299:39<967(552.575757%564;/..779899>658==9>8=;BBB@CCCCBAB?@::99.9==8=???AAABBAABBBBBBBCBB>>>>=@<@@@?AA;@4;:CD>B???
@ATNG8:01331:03022
GATGGTAGCATCATGCATATCTCACCAGAAGATCAGGAACTCTAGAAGAATTCAGATTTTTAACACGAGAGTAAACGTAAAAAGAAGGTTTTACAAGACTCACGTTTAACAATATTGCAGCAGTACGCACACAATCGAAGCGCAGTAAGGATGGCTAGTGTAACTAGCAAGAATACCACGAAAAGCAAGAAAAAAGAAGTTACGCTATTAACTATTAACGATTCCCTGTCTCTTCCGAAACGAATGAGTACTATAGACTATCTGAGACTACCATCGAATCCTCTTAGTCT
+
@BBB@?CCBBBAC;99>CBCCBBCCACCB;66BC@@<?:99334384:=6A?A?@@@>>>,<1;<8793=9::;1=<<;;;;'9?8=:?@C9B=A<@@<;9<;444)48CC<C??459;8=>=@;;999>@@B@BBAB=@@ABBBBB?B?B;;6;AAABBBB?:::@@>9>>:0005;:0877(777/7<<<>:%:928827668@7725/55771749:57/7:.90////717)/3919;<477;///;;;=<<88=CBCBBBCCBBBB?BBBAA?CC@BBB?CC:::
@ATNG8:01415:03086
GATGGTAGTGCGTGAGAGAGAGACCCAGAAGATCAGGAACTCTAGAAGAATTCAGATTTTTAACACGAGAGTAAACGTAAAAAGAAGGTTTTACAAGACTCACGTTAACAATATTGCAGCAGTACGCACACAATCGAAGCGCAGTAAGGATGGCTAGTGTAACTAGCAAGAATACCACGAAAGCAAGAAAAAGAAGTACGCTATTAACTATTAACGTACCTGTCTCTTCCGAAACGAATGAGTACGAGAGAGCACACGTGTCTACCATCGAACCATCTAAGTCT
+
9<:;6;ADDBBBBBCAAABBBDCCC>@@@@CCBB@@>@?BCD@@AC?CC?C@@?@==<<<)=>BCBAACBBBCB;?>9;;;;*;A>C5;;;*:CC?CCBBDLD@??@ABB@BCC@BBAABBCCCCCDDCCCD<AACC?@@ABDBBB?B?C;;;;CCBBBCD@AAABBA?BA=A??<?BCCC<AAA=ABBAB3::6:///<=@==:==@AAB<?<??BCC@CDEA@@@<?<?BA;BBA?A@BBBAAABBAA???BBBCBB>>>A;;5;>??@<@=@????<AAAA
@ATNG8:01458:02626
GATGGTAGAGAGAGCTCTCTCATCGTACTCATTCGTTTCGGAAGAGACAGGTACGTTAATAGTTAATAGCGTACTTCTTTTTCTTGCTTTCGTGGTATTCTTGCTAGTTACACTAGCCATCCTTACTGCGCTTCGATTGTGTGCGTACTGCTGCAATATTGTTAACGTGAGTCTCGTAAAACCTTCTTTTTACGTTTACTCTCGTGTTAAAAATCTGAATTCTTCTAGAGTTCCTGATCTTCTGGGTTATCAGCGAGTATCTACCATCGTTCGGTCAGAGTCT
+
@@BB?BCCDBBCCCDAAABBCCBBCCCEDCCC@BBBC=BB@C@CCCCCCC?BBBAA>A@CBBB>B@B@B@BBCCC@???>>1=?<@9;<7=CCB>AAB?BC<===BA@?>>?@B?@>:>A?:>9<<<A===@:???C7;888;;>>@AAAA@>>=8<;<6<>:@;>>>A???ABAA>>>>5><;7==>>>)--699.7---7:79//)//./$/5722,27??;BB?>>??<?=@AAA==:=BBB9@<@AA687?>>>ABBABA=>>>AA<AA<?@@@>=>?A
@ATNG8:01435:02855
GATGGTAGCTCGCTGATGATATCTCCAGAAGATCAGGAACTCTAGAAGAATTCAGATTTTTAACACGAGAGTAAACGTAAAAAGAAGGTTTTACAAGACTCACGTTAACAATATTGCAGCTGTACGCACACAATCGAAGCGCAGTAAGGATGGCTAGTGTAACTAGCAAGAATACCACGAAAGCAAGAAAAAGAAGTACGCTATTAACTATTAACGTACCTGTCTCTTCCGAAACGAATGAGTACATAGATATACGTATAGCTACATCGACACTCCAAAGTCT
+
AABB?BBBBCCCCCCCCDDDCBBBB=BCD?DBBB??;?<@@CBBBB@BB>A?BBAAAAAA2C?CCBBBBBCCCC=CBBBDDD2BB?B<@@@9ACC@DABBDHCCB@D@CC@CBC=@@AABCCCDBCCCCCBB@CC??>?BBBBBBB?B>@AB>BBBBBBAB?BCBBBB>BB?BBB>A?89729@A?BCDCD2BB@BBBBBBBBB<=;>CBC<@<ABC?@=@?@A<><;>====7>BB?ABBBCCBBAAAABBB@@@AABBAA>>>==>AAA>>==6<<5<<<<
@ATNG8:01455:03195
GATGGTAGATATATGCACGCTCTACCAGAAGATCAGGAACTCTAGAAGAATTCAGATTTTTAACACGAGAGTAAACGTAAAAAGAAGGTTTTACAAGACTCACGTTAACAATATTGCAGCAGTACGCACACAATCGAAGCGCAGTAAGGATGGCTAGTGTAACTAGCAAGAATACCACGAAAGCAAGAAAAAGAAGTACGCTATTAACTATTAACGTACCTGTCTCTTCCGAAACGAATGAGTACACATCGTCGTGTCGTGCTACCATCGAACCACTAAGTCT
+
?///:=CCCCCC9;<BBB;:;BBBC?BBB@B@BA:96:;@@ABBAA?BB?D@BBBAAA@A2A<??BCBCB??>F<=<<;;;;*;@4929@@4@CC@CCCCCCC@@=@:;;@CCE?BBC;;;CDDAABCC;;;@BBBA@CBBCBBBB?C@CA@>@C@@?BBC@CBBAAA>@@<@@@799BBB:A??<;AAAA/AA=A===888>=;?=888>18088;;@:@@A@===:?8=@?9=;;7>>@CC>?>BBDB==ABBDBBBBBBBAB=AAAAA=A498;;5?A??
@ATNG8:01505:03018
GATGGTAGCTCACGTACGTCACACGTACTCATTCGTTTCGGAAGAGACAGGTACGTTAATAGTTAATAGCGTACTTCTTTTTCTTGCTTTCGTGGTATTCTTGCTAGTTACACTAGCCATCCTTACTGCGCTTCGATTGTGTGCGTACTGCTGCAATATTGTTAACGTGAGTCTTGTAAAACCTTCTTTTTACGTTTTACTCTCGTGTTAAAAATCTGAATTCTTCTAGAGTTCCTGATCTTCTGGCTCTCGTAGACAGATACTACCATCGACGAATAGAAGTCT
+
:9>=:><BAEDBBBFC<9=A@@BBAABCCCED>BBCD=BA@C?DCDDCCC?BBBBA@D@C????A?BAACC?@@C>@?@@@1??<??BB>BBBB>BBB>BB587BBBC?BBBBBAAA<::;<@<?@??=>=?=AA<;2:9<<==BAA@@@@@::::<=><AA=D:=?=>=A@8818::::/:18188898(8<8887(6<:886<<:://///$....;3839:6;<<<>@A;A;AA=;:96<<<6<?@@@@@@?B???@@?=<9949<<??AAA;;;;;6666:
@ATNG8:01490:03127
GATGGTAGCGCATATCAGCGCAGCCCAGAAGATCAGGAACTCTAGAAGAATTCAGATTTTTAACACGAGAGTAAACGTAAAAAGAAGGTTTTACAAGACTCACGTTAACAATATTGCAGCAGTACGCACACAATCGAAGCGCAGTAAGGATGGCTAGTGTAACTAGCAAGAATACCACGAAAGCAAGAAAAAGAAGTACGCTATTAACTATTAACGTACCTGTCTCTTCCGAAACGAATGAGTACCTCTCAGACGCTCGTCCTACCATCGAACCTCCTAAGTCT
+
BCED@DA@@CBCCCCCEBBC;==CI?CFC@BB@@??5<5;BBABBC@AA>A>??;;;BBC0B@BA;<<DCBCBC=B;;;ABA0@@=A9??B4@AD=ABBA;;9>@=@?CC>@AB@CC@@AABAAAABCCCCC@CCCC@BBBABB::5;>A;;9;BBAAB@@>@CCABB@BB?AAA=AA@@@8===9:::::(8@>CABBA@;??1838??A7;8;GBBB@BCCCCDB?C?AAA9AAC=@@BCBBB?999BAAABBB==;//)/6<6;=;<=9>9//-/<7<98>
@ATNG8:01527:03179
GATGGTAGCATATCAGCGCAGCCCAGAAGATCAGGAACTCTAGAAGAATTCAGATTTTTAACACGAGAGTAAACGTAAAAAGAAGGTTTTACAAGACTCACGTTAACAATATTGCAGCAGTACGCACACAATCGAAGCGCAGTAAGGATGGCTAGTGTAACTAGCAAGAATACCACGAAAGCAAGAAAAAGAAGTACGCTATTAACTATTAACGTACCTGTCTCTTCCGAAACGAATGAGTACGAGAGAGCACACGTGTCTACCATCGAGGTTGTAAAGTCT
+
BBBC?BBDCBBBBBCCBDDDDBB=DDD?BBBCAB>B>BBBBBBB>BB>B>BBBBBBBB3B?BBB@@BBBBBB9?;9;999.;>=A9>>>6;:D==>=@@AAAA:>:?A=@@>7;;@>>=?>>>AA@><>A;A>>>:@===A===:@;@==9=???@C??:>>??>A9>>;>>>7;;555,6::8<;;;;+7718AAAAA@?=7=;AA>>9=9=??@@;AA>>===;A;>>>7>>>:=??AAA<<<AAA>>>>>>?C===A???:???AAA9>:>>==7@;;<
@ATNG8:01566:02750
GATGGTAGCACACGAGATCTCATCGTACTCATTCGTTTCGGAAGAGACAGGTACGTTAATAGTTAATAGCGTACTTCTTTTTCTTGCTTTCGTGGTATTCTTGCTAGTTACACTAGCCATCCTTACTGCGCTTCGATTGTGTGCGTACTGCTGCAATATTGTTAACGTGAGTCTTGTAAAACCTTCTTTTTACGTTTTACTCTCGTGTAAAATCTGAATTCTTCTAGAGTTCCTGATCTTCTGGAGATACACATGATACTCTACCATCGAACTTGCAGAGTCT
+
DBBF@EBABBBCCCCCCBBBBBCBCB@AAFAA?ADDD>BB?B@BBBCCBB>?@CBB@B@BBBB?B?CCABBBBBB?BBCCC2CC@CBBB<ACCD?BBB?AA5:9BABB?BCB?:;DD=A@@;@<@@AA>>>@;C===5:8>>>@@@@@@AA=<<@9<=?<@C=D;?@A>>>?==9>8888,8:@:88888(/<----(------7882522&277786;69958<;;;998<5;=???B7;;D=B>==A@AA?@?A>>=>?AAA:=99=@5//-/6;;???>>
@ATNG8:01564:02928
GATGGTAGCACGAGTCACTCATATCCAGAAGATCAGGAACTCTAGAAGATTTCAGATTTTTAACACGAGAGTAAACGTAAAAAGAAGGTTTTACAAGACTCACGTTAACAATATTGCAGCAGTACGCACACAATCGAAGCGCAGTAAGGATGGCTAGTGTAACTAGCAAGAATACCACGAAAGCAAGAAAAAGAAGTACGCTATTAACTATTAACGTACCAGTCTCTTCCGAAACGAATGAGTACCTCTCAGACGCTCGTCCTACCATCGTTCCTTCTGAGTCT
+
BBBC@CCBBBCCCCCCD<<6EBBBB@CEF@BBBBAA=A@CBBAEA@;0000(0>??B=A=+=@B??@?ABCEHK@:9<BCCC5CB@BACCD<AAAAAAACCBAAA>B@BC@BDD@CDBBBBCCCCCCBDDDE?AABB>@@A>>?BB@C@CBA?BAAAABCD?CCCCDC?CC@>>>588?>>3???9?BBBB3B@;?888ABBBA=A;@>>><@=??BBA7;;;;=@@;?=?BB=A??;??>ABBB@DDDGDAA=???@BAA;>>>>@???B?C?CACCBAABBB
@ATNG8:01549:02986
GATGGTAGCCGTGTGAGAGTCTGCCCAGAAGATCAGGAACTCTAGAAGAATTCAGATTTTTAACACGAGAGTAAACGTAAAAAGAAGGTTTTACAAGACTCACGTTAACAATATTGCAGCAGTACGCACACAATCGAAGCGCAATAAGGATGGCTAGTGTAACTAGCAAGAATACCACGAAGCAAGAAAAAGAGTACGCTATTAACTATTAACGTACCTGTCTACTTCCGAAACGAATGAGTACGAGAGTCAGAGCAGACTACCATCGATAACCTCGAGTCT
+
<<==8=::4.49=>@BABA;99955)5>>?DCCB;;498===?89<300,0)0<:>>>>>,>;9970>00////)/6:;;;;+/74=8<;>+7396=;85777//)/5:=666:<>>>?CA>>>?;;;>@BB=>>>@<??>:95//)/6:<A?>>>BB?>>;>==?AB>@@,0/=+///9(/57.22222$256555A<>=>;>8=>88188=898C;>;;:878=<A;=981/00*0/0:/65<<<<;;;=???@<<<=B@@;>87000:*0)////67::
@ATNG8:01532:03043
GATGGTAGTCTCAGATAGTCTATAGTACTCATTCGTTTCGGAAGAGACAGGTACGTTAATAGTTAATAGCGTACTTCTTTTTCTTGCTTTCGTGGTATTCTTGCTAGTTACACTAGCCATCCTTACTGCGCTTCGATTGTGTGCGTACTGCTGCAATATTGTTAACGTGAGTCTTGTAAAACCTTCTTATTACGTTTACTCTCGTGTTAAAAATCTGAATTCTTCTAGAGTTCCTGATCTTCTGGGTCTCTCTCTCACGCACTACCATCGATTCCGGATAGTCT
+
B@AA@CCCCCAAACDCCCBBBCC@AABBBBBA<A;::/9=8@=CCCCCCC@CCDCC@C>ABAA>B?BBBB;?::<344449'33-3344(48996;;>9>=>@@BBBC@CFCECCBB@BBB@C@CDBBBDBB@BCCB@EBCBCCCABBBBAAADF>@@@?:979?ACBBCBBEC?CBAAA.;5;5;A=AC@CCCCC>CEBBBBBA@@?BBBD5BABBB>A=@C?BBBBBBA@D?BBCCBB?BBDG>BABCBBBBBCBBBBA@@;;7;A@@@A00-0?@@AAA@@
@ATNG8:01538:03033
GATGGTAGAGTACAGTGTAGTAGACCAGAAGATCAGGAACTCTAGAAGAATTCAGATTTTTAACACGAGATTAAACGTAAAAAAGAAGGTTTTACAAGACTCACGTTAACAATATTGCAGCAGTACGCACACAATCGAAGCGCAGTAAGGATGGCTAGTGTAACTAGCAAGAATACCACGAAAAGCAAGAAAAAGAAGTACGCTATTAACTATTAACGTACCTGTCTCTTCCGAAACGAATGAGTACGAGAGTCAGAGCAGAGCTACCATCGTCATCCAGAAGTCT
+
@DBB@BBBCBBBBBGCCBBBDDBCB@CBC@B@@@@@=@?AADCBBB?BB?B?BAA=>>??.>=ABBAAABC?DD:<<;;;;;;$:A=B5;;;7:DGBCDCCCD@@@@C@BB?BCC>AABBBCBCCCCCCCCCC@BABA=??BBAAAC<?<?997:CAACBCB@BBCCCC?CC?ABB?@@9999+9<=9=<<<<.?A=>;;;=?@?@;@9==>>;?=?>BBB@CCCBBBA>B?BBD@BAA?BCCBBABBBBAAABBCCBBBBBB;::A<==>@AABBB?CCC@CAAA
@ATNG8:01627:03101
GATGGTAGCGAGCGAGTTGTTTACCAGAAGATCAGGAACTCTAGAAGAATTCAGATTTTTAACACGAGAGTAAACGTAAAAGAAGGTTTTACAAGACTCACGTTAACAATATTGCAGCAGTACGCACACAATCGAAGCGCAAGTAAAGGATGGCTAGTGTAAACTAGCAAGAATACCACGAAAGCAAGAAAAAGAAGTACGCTATTAACTATTAACGTACCTGTCTCTTCCGAAACGAATGAGTACTGTATCTATGTGTGCGCTACCATCGTTATCGGAAAGTCT
+
>;<A455<<<<<@ACBB=A@@:@B99:5599:??>9:5:@AC@@A<@@-0+0==?BBBA1@;<8<:>?A?>>=6<?77::+7>;@2997&2572778755555.5/572888289;97659;;;<<><=<:>>>@;;66/-)----(-)-99//22::6555-597233.394922-29666(577/5>=A=*9=9;95////584808:AA<A:>776A9=<>ABAA6;5;=<4<==9998<=>@::887<;;:>987;<<9::?<A=::;:@<;;6;:.9:9:
@ATNG8:01760:02626
GATGGTAGTCTCAGATAGTCTATAGTACTCATTCGTTTCGGAAGAGACAGGTACGTTAATAGTTAATAGCGTACTTCTTTTTCTTGCTTTCGTGGTATTCTTGCTAGTTACACTAGCCATCCTTACTGCGCTTCGATTGTGTGCGTACTGCTGCAATATTGTTAACGTGAGTCTTGTAAAACCTTCTTTTTACGTTTACTCTCGTGTTAAAAATCTGAATTCTTCTAGAGTTCCTGATCTTCTGGCGCGTATGTATGTCGCCTACCATCGATAACCTCGAGTCT
+
A@@=5:556=<@@>9<6>B<<=D@@@=??CCB?BCDD>CC@C@BBAGLDE00/977276<84719.95<A;@;;<64::::)4949<>>8BBBC996?:>>665==5946;===<<<466=:=7<<?BCCCC@CC;;:;CCCC;;;@;<;;;9:<8=>?:<=:;)0/97999592999??0@29.99999$59555)59999;<6668<>>?+>>>;;;;6;>=BAABA@B>A>;;;<<@>A;;5;@;;<A@@@B@@@A::7:BB=@;:9=993:<??CCDD::
@ATNG8:01736:02980
GATGGTAGTGTGTCTCTGAGAGTAGTACTCATTCGTTTCGGAAGAGACAGGTACGTTTAATAGTTAATAGCGTAACTTCTTTTTCTTTGCTTTCGTGGTATTCTTGCTAGTTACACTAGCCATCCTTACTGCGCTTCGATTGTGTGCGTACTGCTGCAATATTGTTAACGTGAGTCTTGTAAAACCTTCTTTTTACGTTTACTCTCGTGTTAAAAATCTGAATTCTTCTAGAGTTCCTGATCTTCTGGGCTGCGCTGATATGCGCTACCATCGAATGAGGTTAGTCT
+
BDCI@BBBBBBCBCCCCBBCBCBCB;;;??@?<?@@@;@@=@?;;;A@BC?CBB;;;,;49@AA<B>BBA@B00)/@277777'///)49;>4;;;<8<;B=@C7;;BACD@CCDBBBBB>ABA=A?BBBBBBBB?BBBB>BAA;;;@@@ABBBBBCCAA@@@CC@D>@@B@AACCC@B@AAA7@?C@BBEGH5A@BCC;B@@AA@;<9A=A@A@0>;;;A=AAGF@ABA;;;B?B?BBBBAA:@;;;0;<;<BCDCCBBCCGEBBBC?@@BBB>BBAA>A?CCBAA
@ATNG8:01735:03089
ATGGTAGAGTACATGTGTATCTCCAGAAGATCAAGGAACTCTAAGAAGAATTCAAGATTTTTTAACATCGAGAGTAAACGTAAAAAGAAGGTTTTACAAGACTCACGTTAACAATATTGCAGCAGTACGCACACAATCGAAGCGCAGTAAGGATGGCTAGTGTAACTAGCAAGAATACCACGAAAGCAAGAAAAAGAAGTACGCTATTAACTATTAACGTACCTGTCTCTTCCGAAACGAATGAGTACACACTCTCATATGACACTACCATCGAACCACTAAGTCT
+
88<8<<BBC:<<<///<<;56668=?@:><<//)/)/)/:93304:599-3-33,3338888$9683338333377913333333$39,3,333&333,3338533..(..35468=68<<@CCICBBBBB@@@>==?>>9>>@@??>A3;5;@?:@BAABBBB?BFCBA=:==600/0//=>>*76717=AAD/9958///==???<A<AA@A:=:==AAC@BBBB@@?9?9?<<6=??;???BCDCCBBBBBBB@@@@BBCCCBBB?BBBCC?C>AB??<@BBB
@ATNG8:01735:03186
GATGGTAGTGTGTCTCTGAGAGTAGTACTCATTCGTTTCGGAAGAGACAGGTACGTTAATAGTTAATAGCGTACTTCTTTTTCTTGCTTTCGTGGTATTCTTGCTAGTTACACTAGCCATCCTTACTGCGCTTCGATTGTGTGCGTACTGCTGCAATATTGTTAACGTGAGTCTTGTAAAACCTTCTTTTACGTTTACTCTCGTGTTAAAAATCTGAATTCTTCTAGAGTTCCTGATCTTCTGGTCTACTACACTGTACTCTACCATCGAATCACCTAAGTCT
+
,,--(--889<A;;999@@@AABBCBBBA@CB?BAAA=ADAD@CCDDDDD@DDCCC@B@CBBB?D@CBCC@EDED@@@@@@0@A=BBDD>CC@@<@BB?BC9;:CBEFAFCCCCCBB?BDD?C?CCCCAAAD@BCCD?DCCBBBCBCCCBB???B=@@B?CC?B?CCCCBBBCF@B::::6:=B=::::-;BBBC>CCGCCCDCAB=ABBB0BCCICGHABB?BCBBC9:8:?AACCCE>AAB@CCCDDCCCBBBCCCCGGCBB?BAABC@CCBB?AA=BAAA
@ATNG8:01784:02706
GATGGTAGTGTCAGTGCGCGTCGTCCAGAAGATCAGGAACTCTAGAAGAATTCAGATTTTTAACACGAGAGTAAACGTAAAAAGAAGGTTTTACAAGACTCACGTTAACAATATTGCAGCAGTACGCACACAATCGAAGCGCAGTAAGGATGGCTAGTGTAACTAGCAAGAATACCACGAAAGCAAGAAAAAGAAGTACGCTATTAACTATTAACGTACCTGTCTCTTCCGAAACGAATGAGTACGTGTGCGACGTGTCTCCTACCATCGTCCGACTAAAGTCT
+
ADCD@CBBBBBBBBDCCCCBBBB@@<@BF@CCCCCC?A?ABBBCBB@BC@B?BBB??@@@2A?BFDCBBAAAAA<AABEEFE5DC5;4;;;.;BB=BBBCBCCCC?B?AE@BCB?AABBB@@A:;;CCCCCD@CBAA?ACBABBAA>B@CAA?ACCCBBAE99:ABBF?AA>AA@>AA999,88718ADDH3>>;===>>>ABC;>:==?>:@<?>BAB?@@@@@BB?B?BAA9@??;??BABBB9::@::9>?=:9?==>=8868<=<=AC?BCCCCC=A::9
@ATNG8:01778:02964
GATGGTAGGTGCACATGAGTGTATCCAGAAGATCAGGAACTCTAGAAGAATTCAGATTTTTAACACGAGAGTAAACGTAAAAAGAAGGTTTTACAAGACTCACGTTAACAATATTGCAGCAGTACGCACACAATCGAAGCGCAGTAAGGATGGCTAGTGTAACTAGCAAGAATACCACGAAAGCAAGAAAAAGAAGTACGCTATTAACTATTAACGTACCTGTCTCTTCCGAAACGAATGAGTACACACTCTCATATGACACTACCATCGTTATCGGAAAGTCT
+
BACC@CCC@CCBBBAADCBAACDCC?CAA>CCDD??<??BBBBBBB?DD?B?BCBCCDDD1D?BBBCCCDCCCC>@@@BLFE5BA=A;?@@8@AC@CBBBBBBBA?C?AA?BBB;>>CBBBDCDDCBBBBCC?CCCD?B@A@BBBB>B?CAA?ACBBBBCB?BBBAAA?BC@BBA:==787*::9;9:9::(0:5;///==@@A:>:=???7;7;@ECC@BBBAAAA6;7;CC>CCC?AABCCCAAAAACBBAAABBCCAABCCC@BBBBB?CCCC@CC=B988
@ATNG8:01822:03085
GATGGTAGGCACTGCGCACACATCCCAGAAGATCAGGAACTCTAGAAGAATTCAGATTTTTAACACGAGAGTAAACGTAAAAAGAAGGTTTTACAAGACTCACGTTAACAATATTGCAGCAGTACGCACACAATCGAAGCGCAGTAAGATGGCTAGTGTAACTAGCAAGAATACCACGAAAGCAAGAAAAAGAAGTACGCTATTAACTATTAACGTACCTGTCTCTTCCGAAACGAATGAGTACTATAGACTATCTGAGACTACCATCGATAACCTCGAGTCT
+
BBBB?BCC@C?@@CCCCCDCCBBBC>BBB?DDEDBB?B?BBDDDDC?CB?B?BCCBBBBB3B?BCCCCACAAAD>BB>>@>>0@B?C@CCB=CCC?BBBBCCCCB@C@CD?CBB<??ABBCECBBCBCCCCC?CBBB@BBB@BB>>:@C@@>@BCCBBAC?ABACCB>BC>>>=9=>888+9<9488888(7=9A888BBAAA;?;@BBB:=9=@BBC@DCCBBAA:?<?BB=BBB@BBBCCCCCCACCA?>??BBBBBCBABB>B788@>>8>=@BBBBA=>
@ATNG8:01864:02765
GATGGTAGTGATACAGATCAGACACCAGAAGATCAGGAACTCTAGAAGAATTCAGATTTTTAACACGAGAGTAAACGTAAAAAGAAGGTTTACAAGACTCACGTTAACAATATTGCAGCATTACGCACACAATCGAAGCGCAGTAAGGATGGCTAGTGTAACTAGCAAGAATACCACGAAAGCAAGAAAAAGAAGTACGCTATTAACTATTAACGTACCTGTCTCTTCCGAAACGAATGAGTACCTCTCAGACGCTCGTCCTACCATCGATTCGAGGAAGTCT
+
BEDD:=CCCCBCBBCGEFDBBBCDDAA@@ABAABAA?A@BBA@BBB?@@<A@CBBABDC?+;7:<:<<8>??<?75299999$4;39.55)555.5<<@BD@@B8<8;C@CFD@CCBBBDE@BACBCABAB@BCCC@BBBBDDCC?C?BBB>A@BA>999=9::BBC?BB?BBB?BA999,9:9::;;@A3??;@AAAABBAB?A>ABBB<><>BABB?BBBDBBB@B@BBB>:??@BBBCBBB?BBBBBBBBA@@ABAA>ADD?A899CC?ABBB@B>AACC
@ATNG8:01914:02807
GATGGTAGATATATGCACGCTCTACCAGAAGATCAGGAACTCTAGAAGAATTCAGATTTTTAACACGAGAGTAAACGTAAAAAGAAGGTTTTACAAGACTCACGTTAACAATATTGCAGCAGTACGCACACAATCGAAGCGCAGTAAGGATGGCTAGTGTAACTAGCAAGAATACCACGAAAGCAAGAAAAAGAAGTACGCTATTAACTATTAACGTACCTGTCTCTTCCGAAACGAATGAGTACTATGTAGAGCTCTATACTACCATCGATCTTGGTAAGTCT
+
@ACC@BCBDDDBCCDDCCBBBBBBB@@AB@CCCCBB?A?CBBABBB?BC>B?B?@@@@@@+@?BBBBBCBAA@@8:69;::9$4<7;.999&5<<9>>?BCCB:;8<>BC@EBC?BBBBBCCCDCAABBBBC?BBBD?AAABCBBB>B?B997:CCBBBDD@BABA@A?CD>BAB<>>BBB>AAA?AAABB3AA:?:;:AADAA;A9??AA;@;>@BCC?BBBBBBB@B?BDD>CBB>???AABAAABCCCCBB@@@A@@@===>=AAAAA>>><@<@@<BAAA
@ATNG8:01918:02822
GATGGTAGCTATACGTATATCTATGTACTCATTCTTTCGGAAGAGACAGGTACGTTAATAGTTAATAGCGTACTTCTTTTTCTTGCTTTCGTGGTATTCTTGCTAGTTACACTAGCCATCCTTACTGCGCTTCGATTGTGTGCGTACTGCTGCAATATTGTTAACGTGAGTCTTGTAAAACCTTCTTTTTACGTTTACTCTCGTGTTAAAATCTGAATTCTTCTAGAGTTCCTTGATCTTCTGGATACACTCATTGTGCACCTACCATGAACTTGCGAGTCT
+
?@BA?BCBCC>CAAB?>D@A@CCB=ABAB@@@:@@@;@D@D@BBBBBAC?ABB@A;@=@?CC@C?BCCCBBBCEACBBBB2AA?BBCC>CCCC@CCC@CC=????AA?BCCBBBCC?A@<593999?<==B<@@@A;><><>>>A@@@@>>>@@589B<@@<?<>>@@???BA9==???2?<@=AAAAA/AA===1966///63-/)///(/797>6<5//*/86;88939(/(/96//,/665979=A:6667166666;5;>>5;;=A;=>1676:9:;;
@ATNG8:01888:02982
GATGGTAGTGTCATATGAGAGTGTGTACTCATTCGTTTCGGAAGAGACAGGTACGTTAATAGTTAATAGCGTACTTCTTTTTCTTGCTTTCGTGGTATTCTTGCTAGTTACACTAGCCATCCTTACTGCGCTTCGATTGTGTGCGTACTGCTGCAATATTGTTAACGTGAGTCTTGTAAAACCTTCTTTTTACGTTTACTCTCGTGTTAAAATCTGAATTCTTCTAGAGTTCCTGATCTTCTGGTCTACTACACTGTACTCTACCATCGTTCTCCTTACTGAGTCGGAGACTGAGACTGCCAAGGCACACAGGGGATAGG
+
ACBB?C@@@BCAABCCHDBBBCCCBABBBCCC@CCBB>BCAD@DBCCCBB?BBC;;898@@;C?BAE@AAC@@@C@BBDDE3;;:9BBC=A@BA<@9;79B899BCBC@BCEFECBB@CCE@B@BCCCBDBA=ABBB?BBCCC;;;CCDCC@A@@>@CC@CC?B?BB@A@BCCC=@;;;;.;<@=@BCCD5CEDDD>C;;;BB;;9:4;9:*9>>9979@CC@BBBBBBC?B@BBBBAA<@;;5;;;;;CCBBABBCCIDCCCE?BAA;;5<<A5;6;@@B<;;AB=ACCBBBCCBAAAB?AAC=:9:99A@@@0>000/
@ATNG8:03988:00718
GATGGTAGATACTCGCTGATACACCCAGAAGATCAGGAACTCTAGAAGAATTCAGATTTTTAACACGAGAGTAAACGTAAAAAGAAGGTTTTACAAGACTCACGTTAACAATATTGCAGCAGTACGCACACAATCGAAGCGCAGTAAGGATGGCTAGTGTAACTAGCAAGAATACCACGAAAGCAAGAAAAAGAAGTACGCTATTAACTATTAACGTACCTGTCTCTTCCGAAACGAATGAGTACACATCGTCGTGTCGTGCTACCATCGAACCTCCTAAGTCT
+
=>@>:>BBCGCCGBCBDDDCBA;;;8;CCADCBBBB?B?BBACCCA?AC>B>B@@@BBBB3@<>>=@AAAAAAA8>>;;;;;*;B>B5;;;7;FJABAABEDDBA?A?BB@BBB>AACCDDBBBBBCDCCBB?CCCD?BBAABBBC>C@CBA?BBBBBCDC?CCB>>@?BB?AAA?BGB??9=;:7;EEEE/>><>877BAA@>;><A@@@9<9<ACCE<AABC??@599:BC>CBA?ACCBBAABBBCA@@BBBB??>>>>BBB?AAAAD?C?CC?AA<>>>A
@ATNG8:04002:01050
GATGGTAGCATCATGCATATCTCACCAGAAGATCAGGAACTCTAGAAGAATTCAGATTTTTAACACGAGAGTAAATGTAAAAAGAGGTTTTACAGACTCACGTTAACAATATTGCAGCAGTACGCACACAATCGAAGCGCAGTAAGGATGGCTAGTGTAACTAGCAAGAATACCCACGAAAGCCAAGAAAAAAGAAGTACGCTATTAACTATTAACGTACCTGTCTCTTCCGAAACGATGAGTACGAGAGTCAGAGCAGAGCTACCATCGCAATTGCCTAGTCT
+
666=8<5555:5555////////7;6<=C?::8<33-3-3333==?837.3388383333$31777///99555.5522222$2254999+2222::822/58(/(--(-220-..5:559;99>999=>:00//)///:;;9:4:5:9909<;;<<BA8A:::?:68606///(/--66(--(..333333$372555555522+223...49)..9//,/=>>>>B;<000@3;00///8833/:9////66;333:332666,255>;@>B89:>A@@BBA
@ATNG8:04043:00875
GATGGTAGCACGAGTCACTCATATCCAGAAGATCAGGAACTCTAGAAGAATTCAGATTTTTAACACGAGAGTAAACGTAAAAAGAAGGTTTTACAAGACTCACGTTAACAATATTGCAGCAGTACGCACACAATCGAAGCGCAGTAAGGATGGCTAGTGTAACTAGCAAGAATACCACGAAAGCAAGAAAAAGAAGTACGCTATTAACTATTAACGTACCTGTCTCTTCCGAAACGAATGAGTACGTGTGCGACGTGTCTCCTACCATCGAAACCACCTAAGTCT
+
44993:=B@BBBABACCBCCB@<<@9==>7;9<<65267;;:///;6:969633388<<<,88==?:>=?=?@@999;@===+=C?B?CCC<HIC@CA@ACEDBB@B>@A>@BB?BBBBBDDCCCCDDBBBB?C????B@AABBCB@C@C@@>@DBBBCDD?BBBBA@>AA=?>?<>>988*798177878(59197::???BA=C=A?@@=B<A?BCC@CCBB@??8<8999.:AB=??????AAAAB;;;=>:=>>;;;=@AA<>>=:9929,//9==9@=;;
@ATNG8:04040:00935
GATGGTAGAGTACAGTGTAGTAGACCAGAAGATCAGGAACTCTAGAAGAATTCAGATTTTTAACACGAGAGTAAACGTAAAAAGAAGGTTTTACAAGACTCACGTTAACAATATTGCAGCAGTACGCACACAATCGAAGCGCAGTAAGGATGGCTAGTGTAACTAGCAAGAATACCACGAAAGCAGGAAAAAGAAGTACGCTATTAACTATTAACGTACCTGTCTCTTCCGAAACGAATGAGTACATAGATTTACGTATAGCTACCATCGAACCTCCTAAGTCT
+
4@;;7<BDCCCBCCCCCCCBDCCCB?CCC?BBCBBB@B>A@BBCBB=AA?B>BA??@CCA2A?CCAC@@ACBBB>?A@@@@@1@B>C5;;;.;CB=BBBBCCCCB?B?CC@CBB<?@BCCBBBCCCDBBBBC?CCCC?BA@@?>?C>C?BCC?CA@AABBB?ABBCCB@BC>>>>;@??A?8?998<BBBB/@@6:///@>B:;5;;;;;@<?<?BCBB@BBBBBBB@A>BCC>CCC??>>BBBBCBCCAA@;ABBBA@@@>@AA;>787C<@<@@;>>=@>>=
@ATNG8:04125:00691
GATGTAGTATATCGCGTCGCTATCCAGAAGATCAGGAACTCTAGAAGAATTCAGATTTTTAACACGAGAGTAAACGTAAAAAGAAGGTTTTACAAGACTCACGTTAACAATATTGCAGCAGTACGCACACAATCGAAGCGCAGTAAGGATGGCTAGTGTAACTAGCAAGAATACCACGAAAGCAAGAAAAAGAAGTACGCTATTAACTATTAACGTACCTGTCTTCTACCGAAACGATGAGTACGTGTGACGTACGTCGAGCTAACCAGTTCGAATAGGTTCAGTACTT
+
CCBBCBCDBBBCBBBCCC@AACAA>ABC@CCCCAA>@@CCCCCCD@AB?B?BBBBBBBB3B?BCAAACDCBBB8>>;;:99*;C>C5;;;6:BA=BBBBBCDCC@F@@@=?CC=AB?>ABCFDBBBBCBBB?BA@@>A???BBBB?B@BBB@BCBBBCBB>BBB@@??CC@BAA>AAAAA3;::488888(8@9@898?@?BB;@;@@@@<><>?CCC@BB>>>,000::;;<2///933333776//.//88333337333373838881777.32.492777----(
@ATNG8:04100:01123
GATGGTAGGCGACATACATACGCGCCAGAAGATCAGGAACTCTAGAAGAATTCAGATTTTTAACACGAGAGTAAACGTAAAAAGAAGGTTTTACAAGACTCACGTTAACAATATTGCAGCAGTACGCACACAATCGAAGCGCAGTAAGGATGGCTAGTGTAACTAGCAAGAATACCACGAAAGCAAGAAAAAGAAGTACGCTATTAACTATTAACGTACCTGTCTCTTCCGAAACGAATGAGTACGAGGGTACGATATGTCTACCATCGTATCTCAGGAGTCT
+
DCDD@CCCACBBBCCGFCCDBBBBB@CED@CCCCBB?B?BBBB>??>AC@C?CCCCCCCC5C@CCDDEBCCCCC=BBBCCCC1CB?B4:::6;BG@@@ABCDBBA?B?BC?BBB=@@BACDBABDDDECCCD?CCDD?AABBBCBA>B@C@@?@EABABBD?AAAAAA?AA>ABD=AABBB=A>>8==;=;1>?<@>>>AAA@@;@<@@@@<@<@?CCD?CCCBA@?;?<@CC>BBB>AABCBBAAACC>DDBACCCDA@AAAB>@AAAAAAAAAAC?A@777
@ATNG8:04151:00703
GATGGTAGTGGATACAGATCAGACACCAGAAGATCAGGAACTCTAGAAGAATTCAGATTTTTAACACGAGAGTAAACGTAAAAAGAAGGTTTTACAAGACTCACGTTAACAATATTGCAGCAGTACGCACACAATCGAAGCGCAGTAAGGATGGCTAGTGTAACTAGCAAGAATACCACGAAAGCAAGAAAAAGAAGTACGCTATTAACTATTAACGTACCTGTCTCTTCCGAAACGAATGAGTACGATGAGATCTCGTGTGCTACCATCGAACCTCCTAAGTCT
+
56==79=@99.5:;66>>DECCBBBB759@;:@@???6>8BBABAAB???4>7><<>8@?@+;/725;<?;<AAD986;;BBB5BC?C5;;;&9??9@ABBCCB@A=@?BD@CED@AAAABBCBFIGGCBBBA>AB@@6;;@==?::6;@B<<8;A@=@A::59AA>>>=?>8>;;077>>?8797/66666(2:47255<;99?;?;@>=>;?8<=AAA>;::@?@A5:89CA9?994778=@CCBBAAABBAA>==;;;::<AA;>>A??8=:=?<?E<@===
@ATNG8:04182:00721
GATGGTAGGCGACATACATACGCGCCAGAAGATCAGGAACTCTAGAAGAATTCAGATTTTTTAACACGAGAGTAAACGTAAAAAGAAGGTTTTACAAGACTCACGTTAACAATATTGCAGCAGTACGCACACAATCGAAGCGCAGTAAGGATGGCTAGTGTAACTAGCAAGAATACCACGAAAGCAAGAAAAAGAAGTACGCTATTAACTATTAACGTACCTTTCTCTTCCGAAACGAATGAGTACGAGAGTCAGAGCAGAGCTACCATCGAACCACTAAGTCT
+
9444.4:;=@;96<A>>CDC@@@>@499B>;;@@@@=A>AABCCBB?BB?B?>>A;;;;;;%;>CDCHFCDCDCB=B;::AAA0BB>B?BBB;BCC@CBBACCCDC>B>BA=ABB=BBBBABCDDDBBBBBBD?DCCC?BBBABBBC?C?C9999CCCCCCC@BBBBBB@BA;@>>9>A?@@;@?=9=@@@@2@B?B988AAAAA=B;????<?<AACCC>BB>BCBE@D@BBB=BBB?CAAABBBBBBBBBB>>=CBBBBC@B<?9==>@A<A<>>>>;?=65
@ATNG8:04172:01059
GATGGTAGTATCTGCACACTCTGTCCAGAAGATCAGGAACTCTAGAAGAATTCAGATTTTAACACGAGAGTAAACGTAAAAGAAGGTTTTACAAGACTCACGTTAACAATATTGCAGCAGTACGCACACAATCGAAGCGCAGTAAGGATGGCTAGTGTAACTAGCAAGAATACCACGAAAGCAAGAAAAAGAAGTACGCTATTAACTATTAAACGTACCTGTCTCTTCCGAAACGAATGAGTACAGAGAGTACGATATGTCTACCATCGATTCCGGATAGTCT
+
@CCC@BCCCBBBBFEJE@BBBCCCC>@AC@BABA997:?BACBBAC@BB<>;<>>9999+99@AB??>CBB@B9?<;;::-4=8C.955&5<<9>>CCBCDBB?B@CC@CCC>@?BCCCCCCCBBBCCCC?CBCB>@@@@@AAB?B?C@@>ACBCBCCC?BBBBBB?AB>@AA=AAA@@;@9928=>>?/?B:>>>>BABBB;@=??=<188*8<CAB?BBBBBBC@A>AAA=AAA?BBBBBBAAACCAAABCAAA>>:AAAAD<@===@A=A<@<@A@@===
@ATNG8:04152:01259
GATGGTAGGACGAGCGTCTGAGAGGTACTCATTCGTTTCGGAAGAGACAGGTACGTTAATAGTTAATAGCGTACTTCTTTTTCTTGCTTTCGTGGTATTCTTGCTAGTTACACTAGCCATCCTTACTGCGCTTCGATTGTGTGCGTACTGCTGCAATATTGTTAACGTGAGTCTTGTAAAACCTTCTTTTTACGTTTACTCTCGTGTTAAAATCTGAATTCTTCTAGAGTTCCTGATCTTCTGGATACACTCATGTGCACCTAACCATCGACGAATAGAAGTCTT
+
////)///)5559::45555=;<<;?;<<@;;7:AA?,9929249599;<8<;955157<===;@;>?><;;954.44444$4<7:877.////)//6(-/)///::>:>>??666<8;450439<559@99494::7<>CC?B9999:55/:99:>00)/8)/)/8455;9=>7666@@0949455555$5://0*//95559555.555&44455.55:;3455:::<7<7<<;<<<7::;7;>=>?C@A@B@>:000600*0:@:;:;;00)/9//*3988(
@ATNG8:04250:01016
GATGGTAGAGTACAGTGTAGTAGACCAGAATCAGGAACTCTAGAAGAATTCAGATTTTTAACACGAGAGTAAACGTAAAAAGAAGGTTTTACAAGACTCACGTTAACAATATTGCAGCAGTACGCACACAATCGAAGCGCAGTAAGGATGGCTAGTGTAACTAGCAAGAATACCACGAAAGCAAGAAAAAGAAGTACGCTATTAACTATTAACGTACCTGTCTCTTCCGAAACGAATGAGTACGTGTGACGTACGTGAGCTACCATCGTCATCCAGAAGTCT
+
AADB@CB?BA@@FFCCCJBBBB?@A>BBB?BC@?=A?AACB@@@<@@-0*0;======,<:?@@CA@@CDDD;<;8////(/6167<::)//5.2457///783748:197;69767?>>>>::;>@@>>;>BAA=;;<?BA>><>;===:>=?BA???;>>;;:;:;;5;=<4::888-6:>8=>AAA/::5:;98///99597>>8838;>>?>><?AA<<8838;>:>6<//+///<<?;:867<<<9:;=>=A?>==;;5;???@A?>><>@@=AAAA
@ATNG8:04285:00844
GATGGTAGCTCTGCTCTGACTCTCGTACTCATTCGTTTCGGAAGAGACAGGTACGTTAATAGTTAATAGCGTACTTCTTTTTTCTTGCTTTCGTGGTATTCTTGCTAGTTACACTAGCCATCCTTACTGCGCTTCGATTGTGTGCGTACTGCTGCAATATTGTTAACGTGAGTCTTGTAAACCTTCTTTTTACGTTTACTCTCGTGTTAAAAATCTGAATTCTTCTAGAGTTCCTGATCTTCTGGGCAGACTCTCACACGCCTACCATCGAATCACGAAAGTCT
+
89;;:<AA@59665<;=666;;666===??<A<?@DE?CB?C?BBCCCCGACB@=>4;.94;;7<8<=>;;;?;;7444499#9B>CDED=@566.55;6;;155<<<=9>===CCDC899@<@;A@BBA?>?;?>>?=@==000=<==@??:>;;6>9838C?B9BBCCBBB@@25555)5.5455555$59;;;3655:;;;555.5555$4;955158=>9;<>?=;<7?7;<;<>>73759,9>@@@A@@;9:AABB@BBB@@@?:;4::::A@A8ABAB
@ATNG8:04340:00643
GATGGTAGGACGAGCGTCTGAGAGGTACTCATTCGTTTCGGAAGAGACAGGTACGTTAATAGTTAATAGCGTACTTCTTTTTCTTGCTTTCGTGGTATTCTTGCTAGTTACACTAGCCATCCTTACTGCGCTTCGATTGTGTGCGTACTGCTGCAATATTGTTAACGTGAGTCTTGTAAAACCTTCTTTTTACGTTTACTCTCGTGTTAAAAATCTTGAATTCTTCTAGAGTTCCTGATCTTCTGGGTCTACGCTCGTCGCGCTACCATCGAACTACCTAAGTC
+
4;<<86658==56665<<=:9:BB?A@@@@::4;AED=BC>A>@CEDFAB>BA@@>4505@@=8>9===>CDCAA;:>>::'<?:>>@@9@?AB=@A>8<@+000;;>99955<5558;;<0905:9:0<00+0;;;+06AA@999DCAAA@:971:9=:7717:<799CBBBC<@@CFE8B=@;:9;:;*9===?499=>>>00/-(-888'7//)/75;7;=:=C<@<<@;>;>=:;>>7==@@6>:;9@@>@CCCC@@?@==<9898??;@A>>)00)/;9
@ATNG8:04345:01054
GATGGTAGATATATGCACGCTCTACCAGAAGATCAGGAACTCTAGAAGTATTCAGATTTTTAACACGAGAGTAAACGTAAAAGAAGGTTTACAAGACTCACGTTAACAATATTGCAGCAGTACGCACACAATCGAAGCGCAGTAAGGATGGCTAGTGTAACTAGCAAGAATACCACGAAAGCAAGAAAAAGAAGTACGCTATTAACTATTAACGTACCTGTCTCTTCCGAAACGAATGAGTACGAGAGAGCACACGTGTCTACCTACATCGATCTTGGTAAGTCT
+
;;BA?BCCCBBBBCCCECCCCDBAA@CBC@BCCA@@?C?CAAABBB>@B??;>?A;;;;;';=BCCABA?A:98/9?;9:9-7@;?198-39949::;@AB>><>@CC@>>>?B?BACCCCBBBDDCCBB@BDDD?CBBA@@A@<B?A@@?BBBCBCCC?CCCCCA?BC@==><>>AAA;??=;99:::.:A?B:99A>===5;7;>A>5;7:=BCC@CCCCCDD@B@BEC>CBB?BBABDCBA???ABBBBB?@@BB=======00/===???B=B??>9A@@@
@ATNG8:04400:00898
GATGGTAGGACGAGCGTCTGAGAGGTACTCATTCGTTTCGGAAGAGACAGGTACGTTAATAGTTAATAGCGTACTTCTTTTTCTTGCTTTCGTGGTATTCTTGCTAGTTACACTAGCCATCCTTACTGCGCTTCGATTGTGTGCGTACTGCTGCAATATTGTTAACGTGAGTCTTGTAAAACCTTCTTTTTACGTTTACTCTCGTGTTAAAAATCTGAATTCTTCTAGAGTTCCTGATCTTCTGGATATGAGTGACTCGTGCTACCATGAATCACGAAAGTCT
+
55<@8<<B?A::5649;AAAACCC@BBBLCCB@BBBD=BB?B@CCCCBAA=ACA@@=@<@BBA>B?BABBCCC;;5;;;;;*;B=AADC>@A@B=B;;7;C9;;DDBC@CBDDECCC?@@B>A?CBB@ACCC>AAAA=BBBBB@@ABAAAC@@@A=A;;6::6:?B?@BB@A@C=@;;;;.;;A;@AAAA,A@<<<,000<B<;;BB?BBBA2ABAAA@C9;;@BCCC@;;8;=BB?@@@<@@B>@<;;?A?;:9>@@B????A@:@A4404777>>>8>>>?
@ATNG8:04394:01088
GATGGTAGAGTACAGTGTAGTAGACCAGAAGATCAGGAACTCTAGAAGAATTCAGATTTTTAACACGAGAGTAAACGTAAAAAGAAGGTTTTACAAGACTCACGTTAACAATATTGCAGCAGTACGCACACAATCGAAGCGCAGTAAGGATGGCTAGTGTAACTAGCAAGAATACCACGAAAGCAAGAAAAAGAAGTACGCTATTACTATTAACGTACCTGTCTCTTCCGAAACGAATGAGTACGAGAGAGCACACGTGTCTACCATCGTAATTGCGAAGTCT
+
@BBB@DBCDBCBCCCCBBBCCCCCC?CCC?CBBB9989>@@BBCBA?BC=@=BCB??@?@2A@CCCACCCCBBB:?=99:9:*:A;@4;;;.;EC?AB@BCEDCC@B?CD?CBB>ABBBCBBBCBCCCCCCC?CCCC?CAAABBBB>C@CBB?ABBCAACA?ABB@AA>BB?==>>@?>>=7?@@<;>>>?/;;6;///;;@@@<@A@@@;>;>ABBB@BCAA@BC<?=?BB=BCC?BBABDCCCA@BC=>=@BBCB=?===>?<?:::CC?B6@@CC?C999
@ATNG8:04414:01252
GATGGTAGTGCGTGAGAGAGAGACCCAGAAGATCAGGAACTCTAGAAGAATTCAGATTTTTAACACGAGAGTAAACGTAAAAAGAAGGTTTTACAAGACTCACGTTAACAATATTGCAGCAGTACGCACACAATCGAAGCGCAGTAAGGATGGCTAGTGTAACTAGCAAGAATACCACGAAAGCAAGAAAAAGAAGTACGCTATTAACTATTAACGTACCTGTCTCTTCCGAAACGAATGAGTACGAGAGAGCACACGTGTCTACCATCGATCTTGGTAAGTCT
+
ACBB?BGDCCCCCCECECDDCCCCC=BCC?C???998;?BBBACCC?AA>A>B@?77778$36;@=BBCCCAA@8>=:;;;;*;@=@5:99&5<<8;<<<==><B@B?BC@A?@@DCB@BCCCCCCCCCCDD?CCCC=B?@@@AAB>C@CBB@BCCCCABA?BABBBC<??;@>?9?@@@@:???>A????/?D>A876@@A<>:>;>=AA:>7>BCBB?BAAAABB?B?BCC>ABB?BBBBCCCBBABCABBBB@@@A<888<<8>>==><<<4>9>?<A::9
@ATNG8:04461:00875
GACGGTAGACATATCGTACTCTCTGTACTCATTCGTTTCGGAAGAGACAGGTACGTTAATAGTTAATAGCGTACTTCTTTTTCTTGCTTTCGTGGTATTCTTGCTAGTTACACTAGCCATCCTTACTGCGCTTCGATTGTGTGCGTACTGCTGCAATATTGTTAACGTGAGTCTTGTAAAACCTTCTTTTTACGTTTACTCTCGTGTTAAAAATCTGAATTCTTCTAGAGTTCCTGATCTTCTGGGTGCGCTACAGTCTCTCTACATCGCAATTGCCTAGTCT
+
BB@A?ABCCCDDCAAABBBBB?@@CCBBBCAA=ABBB>BD?C@BBBBCCC?AAAAA?B?BB??=??CCCA??AAA<;;;;;,=A>ABBB?BBDC@CCC@CD;;:ADGG?BBECCDCC?BCC?C@DC@A@@AA;ABBC>BBBCDBBBCCCCCBBBB?CBA?BD?B?AACBBBCCB=@>>>>4><@<BBCCC5BCBBB=BBCBBBCCCE@CCDC5CBBBC@I@CC@BBBCDCD?C?BBACB@;@99949@@BCCBBBBCCFCCCBCCFE9::@<@=CB@DCCBCC
@ATNG8:04434:01038
GATGGTAGTATATCGCGTCGCTATCCAGAAGATCAGGAACTCTAGAAGAATTCAGATTTTTAACACGAGAGTAAACGTAAAAAGAAGGTTTTACAAGACTCACGTTAACAATATTGCAGCAGTACGCACACAATCGAAGCGCAGTAAGGATGCTAGTGTAACTAGCAAGAATACCACGAAAGCAAGAAAAAAGAAGTACGCTATTAACTATTAACGTACCTGTCTCTTCCGAAAACGAATGAGTACACATCGTCGTGTCGTGCTACCAATCGTCCGACTAAAGTCT
+
>>B=7544;555;;;BCCFDCCCB=:=@@;@CCCAA?AACDCBB@B@;:49299:84<<:':433333899333(39;;<==+<=8;.655&559.9===9::44.47<<7;;=8<<=<==;;;A::996>?<>BCC@BA?;;:00+0:<095::88445499;<33.3/0///(//666.//3,288888%22+2222258::5;35556/5/5699:055<<=<?::53337&787177837333378333444::34433;;<,3,333375333/.3,6///
@ATNG8:04453:01204
GATGTAGATATATGCACGCTCTACCAGAAGATCAGGAACTCTAGAAGAATTCAGATTTTTAACACGAGAGTAAACGTAAAAGAAGGTTTTACAAGACTCACGTTAACAATATTGCAGCAGTACGCACACAATCGAAGCGCAGTAAGGATGGCTAGTGTAACTAGCAAGAATACCACGAAAGCAAGAAAAAAGAAGTACGCTATTAACTATTAACGTACCTGTCTCTTCCGAAACGAATGAGTACACATCGTCGTGTCGTGCTACCATCGCAATTGCCTAGTCT
+
CC9;;CCBCCCAABBBBBCBDDDD@C??>@BCC@@<@?BBBABBC@BB>A>ABBBBCCC+=8=;;;<=ACB>=369;999*4;6;.555&5<D:DFDCBBBCE@B@BB?AAA?CBCCCBBBCCCCEDBCB@CCBB@BBAACA997;?BCD?BBCDCA@?=?BBCBA?BB@AA@:@=9::28<>9999999%9=8>>=>@@@EE:=:=?A@5:5;:@@A?BBCBBBA=@>:993:@@=BCBBBDCCC?@@CCDBBBABBBFCCA@<@9999A>A?BB?BCC9:9
@ATNG8:04487:00656
GATGGTAGCTCTGCTCTGACTCTCGTACTCATTCGTTTCGGAAGAGACAGGTACGTTAATAGTTAATAGCGTACTTCTTTTTTCTTGCTTTCGTGGTATTCTTGCTAGTTACACTAGCCATCCTTACTGCGCTTCGATTGTGTGCGTACTGCTGCAATATTGTTAACGTGAGTCTTGTAAACCTTCTTTTTACGTTTACTCTCGTGTTAAAATCTGAATTCTTCTAGAGTTCCTGATCTTCTGGATAGCGACGCGATATACTATCGTCCGACTAAAGTCT
+
555=8<:555556;<=@:9:CCB?;?AA?949.79<<(55059969BCCCABA@@@6:09;::3;6;999:65557999999$9:5:;<>4656<6<;;69=1599?99.5959:::;044;.4066>>===@<>A==?BAABBBBBBBBBA@@@@<0..6::*.+0:>?B999@7;;==2<./+00>>>*/....*00<=?DCB?@;?=<0;=<66.54995;<<=AB>?B>B:89DD>A@D>:999A99:0<=00///7944489:.55999907;//
@ATNG8:04523:00654
GATGGTAGCGCATATCAGCGCAGCCCAGAAGATCAGGAACTCTAGAAGAATTCAGATTTTTAACACGAGAGTAAACGTAAAAAGAAGGTTTTACAAGACTCACGTAACAATATTGCAGCAGTACGCACACAATCGAAGCGCAGTAAGGATGGCTAGTGTAACTAGCAAGAATACCACGAAAGCAAGAAAAAAGAAGTACGCTATTAACTATTAACGTACCTGTCTCTTCCGAAACGAATGAGTACAGAGAGTACGATATGTCTACCATCGAATCACGAAAGTCT
+
////27///;;CCCGGDBBB@@?@>4@@>9=BBBCC>B>BBCBB@A>??=?@@>@;;;;;*;>ABBCCCCCCDK?BA@AECC5BBAC@CCC=CDG@BBBBB@@000;?>;;:>=AAABB@@ACCCBBBCCC@BCCB?BBAAACCC@C@BAA=@BCBDCBB@BAABBB?BB?BBB=??BBB<A@@>=<>=>>':@=A0/0=?B@C=C<ABAA5816?BBB?AACCBBB>B@BBB=AAA@;:9?BAABABBBCCCCBBABBB?@@@C;888;;5;>AAABB:BA>>
@ATNG8:04523:00857
GATGGTAGCATCATGCATATCTCACCAGAAGATCAGGAACTCTAGAAGAATTCAGATTTTTAACACGAGAGTAAACGTAAAAAGAAGGTTTTACAAGACTCACGTTAACAATATTGCAGCAGTACGCACACAATCGAAGCGCAGTAAAGATGGCTAGTGTAACTAGCAAGAATACCACGAAAGCAAGAAAAAGAAGTACGCTATTAACTATTAACGTACCTGTCTCTTCCGAAACGAATGAGTACGTGTGACGTACGTGAGCTACCATCGTTCGGTCAGAGTCT
+
@@BB?BDCCCCCCCGCCCC@@@DBB?BBB?BBBC@A?A?ABBBBBB@CC?C@???AAAAB1A?CBA@ACEDAA@8=:9::::';@=B5:99&5C>9=DCCFBBBD@B?BC@BBC@CCAAA@@ACCCCCCBBB@CCBB@B@@@CCCDD>CB998:CAABBBC@DCAAAA?CC?ABB>A@@@@9:99>BCCCC3CB?B;::=>>>>;>:>A;:5:;??BCC@ABBBAAB?B@BCC>AAA???>ABAAB>?>?BDCCCCDBC@@?@BC@DBBBB?BB?BDDCAAABA
@ATNG8:04563:01125
GATGGTAGTATCTGCACACTCTGTCCAGAAGATCAGGAACTCTAGAAGAATTCAGATTTTTAACACGAGAGTAAACGTAAAAAGAAGGTTTTACAAGACTCACGTTAACAATATTGCAGCAGTACGCACACAATCGAAGCGCAGTAAGGATGGCTAGTGTAACTAGCAAGAATACCACGAAAGCAAGAAAAAAGAAGTACGCTATTAACTATTAACGTACCTGTCTCTTCCGAAACGAATGAGTACGAGAGAGCACACGTGTCTACCATCGAACCTCCTAAGTCT
+
;;BB?BBBBDBBBCDDBBBCCCDAA?BCC?BCC@@A@C@BBDBBBB@BA?A?AAABBBBB3B?BBCDBAABBBC=@@9::::*:A?D?FEE<CCCACBABBBCCC?C@CC@BBB?CA>?@BBBCCCCCBBBC?CCCC<?>AABBAB?C?CCC?CCAAAACA?BBBAAA?AA=989299999+9=<:::::::'6=7=///==A==:>=A@??<A<@@EBB@BCCBCCB@B?BCC?CBB????BCCCCABBCAAABCBBBAA==<AA=A;;;A:>:>@<AB=A>>>
@ATNG8:04549:01143
GATGGTAGCGCGACGAGCGTAGACCCAGATGATCAGGAACTCTAGAAGAATTCAGATTTTAACACGAGAGTAACGTAAAAGAAGGTTTACAAGACTCACGTTAACAATATTGCAGCAGTACGCACACAATCGAAGCGCAGTAAGGATGGCTAGTGTAACTAGCAAGAATACCACGAAAGCAAGAAAAAGAAGTACGCTATTAACTATTAACGTACCTGTCTCTTCCGAAACGAATGAGTACGAGAGAGCACACGTGTCTACCATCGACACTCCAAAGTCT
+
777849<ABBCBBBBCCBBBC@?AB=CCCCCB@@00*010//::;>:>>6?<>>>8999+8/788=9?>773/324444&5:49.55)5<<8?>>CDEDBB6;5:=8<<<7;;?<@@<AABBCCBA;;6:B@@<@CC???AA3;5;;;5;@BBA???=ABAB@B?BF?BBB?BBBAC:A??:;?>>=/8819988<<:89189==7815388AA><?955?<<9:6487*7<8,37?@ABBBBBCBB?BB???>BA@@A?@<>>>?BBC;:;<?D9?>>=
@ATNG8:04588:00684
GATGGTAGCACGACACGACGATGTGTACTCATTCGTTTCGGAAGAGACAGGTACGTTAATAGTTAATAGCGTACTTCTTTTTCTTGCTTTCGTTGGTATTCTTGCTAGTTACACTAGCCATCCTTACTGCGCTTCGATTGTGTGCGTACTGCTGCAATATTGTTAACGTGAGTCTTGTAAAACCTTCTTTTTACGTTTACTCTCGTGTTAAAAATCTGAATTCTTCTAGAGTTCCTGATCTTCTGGTGAGATATGCATGATGCTACCATCGAATCACGAAAGTCT
+
//99399==:555<55599;9;;;<=>CBCCIACDDE?A@?A?BA@BBBA@CA@BB@E?CBBB?B?CHDDBA@7903999;)38,9999(3=;5:58--)--(-7776718@@==>@A=A@@<@;==:;;;;><BDAA=;;:A?@>>>????=9896///6//+/5<AAB>>>>>7;;AAB5A7;6;???@/??>AD9A>>=>::8::<@A@@/@:::A=D;===@@@A:;:;@<@AAAAA899=7///;;=@@>>>@@@@::69=38666=7=;@>>9@6;;9/
@ATNG8:04595:00901
GATGGTAGTCTCAGATAGTCTATAGTACTCATTCGTTTTCGGAAGAGACAGGTTACGTTAATAGTTAATAGCGTACTTCTTTTTCTTGCTTTCGTGGTATTCTTGCTAGTTACACTAGCCATCCTTACTGCGCTTCGATTGTGTGCGTACTTGCTTGCAATATTTGTTAACGTGAAGTCTTGTAAAACCTTCTTTTTACGTTTACTCTCGTGTTAAAAATCTGAATTCTTCTAGAGTTCCTGATCTTCTGGCGCTCTGTCACGTCTGCTACCATCGTTCCTTCTGAGTCT
+
8:94.49445<;999966665>>9;9:994:;;>5555&55.59666=;;;5;59<;;8<0544:)/)//99/56>;///;;;+;;//-99,-///)/7;7;<255::4516<==566=466@:>?>><:;:55.5<<=8><<;;9<4444.44:544439444(447;289<54.5===:<;;@@2<8;555555$5::<<)5---------(////$59955.5.5<454555;;8<7544944.4454977>7///77;555@::::>:;;?@C08087;;:>:<<;
@ATNG8:04614:00987
GATGGTAGAGTACAGTGTAGTAGACCAGAAGATCAGGAACTCTAGAAGAATTCAGATTTTTAACACGAGAGTAAACGTAAAAAGAAGGTTTTACAAGACTCACGTTAACAATATTGCAGCAGTACGCACACAATCGAAGCGCAGTAAGGATGGCTAGTGTAACTAGCAAGAATACCACGAAAGCAAGAAAAAGAAGTACGCTATTAACTATTAACGTACCTGTCTCTTCCGAAACGAATGAGTACAGAGAGTACGATATGTCTACCATCGATGGATCTGAGTCT
+
BCBB@CBBBDDCCCCCCCCCCCCBB?BCC@AA@D@@=@?AABBBCC@BC<@<@BBBBBBB3B?BBBCCBCCCCC=BABCEEE5@@@F@FFE;EIC@CAAA@@BBB?B@BB@AAA?BBCFCBBCCCDCC:::G@CBCB@CAAABBBB?B?C@@>@BAAABBC?CAAABA?DD@>>>;@@<?>8>=:7:::;;+6>7<///<=?@D=A=A???9=9=?BAA>A;;;@A@=@<?@?9?=?:??ABDEBBBBBCBBBCDBB????:8:>=BA???==:=CBBA;;:@?
@ATNG8:04590:01018
GATGGTAGCACACGAGATCTCATCGTACTCATTCGTTTCGGAAGAGACAGGTACGTTAATAGTTAATAGCGTACTTCTTTTTCTTGCTTTCGTGGTATTCTTGCTAGTTACACTAGCCTTCCTTACTGCGCTTCGATTGTGTGCGTACTGCTGCAATATTGTTAACGTGAGTCTTGTAAAAACCTTCTTTTTACGTTTTACTCTCGTGTTAAAAAATCTGAATTCTCTAGAGTTCCTGATCTTCTGGATAGCGACGCGATATACTACCATCGTCATCCAGAAGTCT
+
CCCC?CCCCCCCABBCCCCCCDCBBBFCCCCC@BBBC>CC@B@CCBCCCC?BACBB?A?AACC@D?CBAAB???F>BACCC3CC?B<<<8?A??;?BC?BB9::>BBC>AAAAAA??:>:;<@<>=>>><>><@AAA:=====<?CA?@??:::<9=7718A<A<??>>>@@;93:88888(618155525$255555*553339...727;;;;%..688396555888977/3.3//---)--/4979?>A@@A=888=??;;;@;;;;@@@@@@<???=@???
@ATNG8:04585:01198
GATGGTAGTATCTGCACACTCTGTCCAGAAGATCAGGAACTCTAGAAGAATTCAGATTTTTAACACGAGAGTAAACGTAAAAAGAAGGTTTTACAAGACTCACGTTAACAATATTGCAGCAGTACGACACAATCGAAGCGCAGTAAGGATGGCTAGTGTAACTAGCAAGAATACCACGAAAGCAAGAAAAAGAAGTACGCTATTAACTATTAACGTACCTGTCTCTTCCGAAACGAATGAGTACTATAGACTATCTGAGACTGCCAAGGCACACAGGGGATAGG
+
BCBB@CCCC@@ACEEDDBBBDCCCC?BBB?BDDDCC?B?ABCBBCB@??<>@CCBBBBBB2B?BCBAA@BCBBB>>>@@LEE5DC@C7;;;6<CJ@GAABDCB@@>A?BD@DCC?CBBBBBBBDECCBCBCACBBB?AABABBBB?BACA@?ABBBDCCC@CCCCCB>AB>AAB@BCA@@<?=>;99999(:@;@???CEGBA:=:>ABC;>;>=AAA=ABAAABB>B>AAE>BBB?BBBBDDCAAACCCAA>?CBC999CCCD?A>A?BCABBAAAC9CC==<
@ATNG8:01332:00640
GATGGTAGCTCTGCTCTGACTCTCGTACTCATTCGTTTCGGAAGAGACAGGTACGTTAATAGTTAATAGCGTACTTCTTTTTCTTGCTTTCGTGGTATTCTTGCTAGTTACACTAGCCATCCTTACTGCGCTTCGATTGTGTGCGTACTGCTGCAATATTGTTAACGTGAGTCTTGTAAAACCTTCTTTTTACGTTTACTCTCGTGTTAAAATCTGAATTCTTCTAGAGTTCCTGATCTTCTGGCGCGTATGTATGTCGCCTACCATCGAACCTCCTAAGTCT
+
:?<<:<?CBCECCBBCGCCCBBCBBBCCCDAB>ACBB<BC?B@DB@ACAA=ACBBA?B?BBBB?B@BGCC@A<=B?BDDDC2DD@C?@@;@?@@=A?A;=?69:9AAC@CCBCBBCB@CBB?C@DCBBBBBE?BCCC@BBBBBBCCBAAAAAACB?BBB?BB?B@BBCBABCBB@BBCCC8B;@=;;;<;*;BBCE=B;;<BB@;;;<???7?BABB@CAMKADCBBBAA>A?AACCCA?AAC?BBBAAAA@@BB@@@BC?AAA@:::@??A89:?AB?CBA?
@ATNG8:01422:00782
GATGGTAGCACGACACGACGATGTGTACTCATTCGTTTCGGAAGAGACATGTACGTTAATAGTTAATAGCGTACTTCTTTTTCTTGCTTTCGTGGTATTCTTGCTAGTTACACTAGCCATCCTTACTGCGCTTCGATTGTGTGCGTACTGCTGCAATATTGTTAACGTGAGTCTTGTAAAACCTTCTTTTTACGTTTACTCTCGTGTTAAAAATCTGAATTCTTCTAGAGTTCCTGATCTTCTGGTGTCGTCTATCATGTACTACCATCGTAATTGCGAAGTCT
+
AACC?BBBBBEC>CCBBCC;:<CCHCCCCCBB?BBBB=BB?B>BACBBBCCCBAAB?D?BBBB?B@BBCBCCCCC=????@0@D?CBCE>DDBB?B;;8;C8<;JGCD@CBCCEDDE?BBC@C@CCCCBBBC@CCCC999DBCBCCDDCCBBBBB?B::8;B?A?CC@@ACCAA<@;;<;.;5;<;;;;;*<CCBB<@ABBCBBBBCBJDJD2BCDCCAHBCD@CCBBBCC@C?BBBBBC<@::7;BBBBCCCCFBBAA@CDCCD@BB@@@C=B6;;@@=ABBB
@ATNG8:01379:01120
GATGTAGAGAGACTGTAGCGCACCCAGAAGATCAGGAACTCTAGAAGAATTCAGATTTTTAACACGAGAGTAAACGTAAAAAGAAGGTTTTACAAGACTCACGTTAACAATATTGCAGCAGTACGCACACAATCGAAGCGCAGTAAGGATGGCTAGTGTAACTAGCAAGAATACCACGAAAAGCAAGAAAAAAGAAGTACGCTATTAACTATTAACGTACCTGTCTCTTCCGAAACGAATGAGTACGATGAGATCTCGTGTGCTACCATCGACACTCCAAAAGTCT
+
BBBBBBBBCECCC:;=DCCAB??>9@@@=@BBBCC?C>B@AACBB=A@?B@CCA77778(99@CDBBBAA;;;177ABBCC2BBAC@DCC=BAC?C;;;AAB;;6;?@@<?@A8::CCDBBBCDCCCCCA@=?A::6:A@AAB?>9@>A@@>@DABAAAB?BBCCAA>@@9??@<@><899-976/7<<<=='9<7:///;;AAA<@<@@?@<?=>>BBA?BBCBBBB?C????9?@@?BBBBECBBB998AA??@@@@@@?>>>?<?@@@@@AA>>1888(9@AA
@ATNG8:01414:01135
GATGGTTAGCTCGCTGATGATATCTCCAGAAGATCAGGAACTCTAGAAGAATTCAGATTTTTAACATCGAGAGTAAACGTAAAAAGAAGGTTTTACAAGACTCACGTTAACAATATTGCAGCAGTACGCACACAATCGAAGCGCAGTAAGGATGGCTTGTGTAACTAGCAAGAATACCACGAAAGCAAGAAAAAGAAGTACGCTATTAACTATTAACGTACCTGTCTCTTCCGAAACGAATGAGTACATAGATATACGTATAGCTACCATCGAACCACTAAGTCT
+
;;CC4;49CBC>C@CBBCGCCCCCDB@DCE@CCC@@@=@<@AA::9@=@B?B>??;>>==>,=:@00/>0074>==398/////$//(/(...&.35.598766625-2-576<9937779CCCCCCECDCCAA@BC@@>@BBBBB?@<@?ABB@BB>BBCDC>ABCBBB>BB=BBA=<=787)8::788888(/<7<///::???<?=AAAD;?<@BBAB?AB@@?BC@C=AAC>CBB?@@@CCCCCAAAB>>>>>>>>>>@>A?@<@@???;?9@@>><@8:8
@ATNG8:01433:00775
GATGGTAGGACGAGCGTCTGACGAGGTACTCATTCGTTTCGGAAGAGACAGGTACGTTTAATAGTTAATAGCGTAACTTCTTTTTCTTTGCTTTCGTGGTATTCTTTGCTATGTTACACTAGCCATCCTTACTGCGCTTCGATTGTGTGCGTACTGCTGCAATATTGTTAACGTGAGTCTTGTAAAAACCTTCTTTTTACGTTTACTCTCGTAGTTAAAAATCCTGAATTCTTCTAGAAGTTCCTGATCTTCTGGACAAGTGATCGATAACCTCCGAGTCT
+
::<<7=>@=>;555:=@>:?;54::7596<<<><=<<>6==;>:66655<<7;<;999)/)/7//)/277:>=99455.44444$44904444)4455.55/4///)------/)//4:::43-388-3-5:555;55.5<993;;;555:::<<8777//)///)//4:)4434444447:88888'85;.44444$44::<2:/-------,-38888'--(///)/279755555.5<5:54449::.4492777)/////44945.5755.57/---
@ATNG8:01441:01221
GATGGTAGCTCTGCTCTGACTCTCGTACTCATTCGTTTCGGAAGAGACAGGTACGTTAATAGTTAATAGCGTACTTCTTTTTCTTGCTTTCGTGGTATTCTTGCTAGTTACACTAGCCATCCTTACTGCGCTTCGATTGTGTGCGTACTGCTGCAATATTGTTATCGTGAGTCTTGTAAAACCTTCTTTTTACGTTTACTCTCGTGTTAAAAATCTGAATTCTTCTAGAGTTCTGATCTTCTGGTAGAGCGTGCCATATATCTACCATCGTCATCCAGAAGTCT
+
ACCC?CBBBBBBCCDBBBDDCCBAAACCCC???ACCD>BA?B@CCCCCCCACCCBB?B@CCCC?B?BBBCCBCCC@BBBBB1BB>AADF>BBBB@BCC?BB;;:@CCC@BCCCCDBB?BCC?C@DDBBBBBC@CCCC?BBBBCBCCCCCCC@@@B@CA@<@B?BBBBBABABBB?CBABA8@=B>BBCCC5BCCCC>CCCCCCDBBB@BCBC5BBABFAC@BB?CBCCBBB@BBBCABA?BBC@CCFBBBBBAA?ABBDCAAAAB?BBBBABCCC?BBB?CAAA
@ATNG8:01504:00873
GATGGTAGTGTCAGTGCGCGTCGTCCAGAAGATCAGGAACTCTAGAAGAATTCAGATTTTTAACACGAGAGTAAACGTAAAAAGAAGGTTTTACAAGACTCACGTTAACAATATTGCAGCAGTACGCACACAATCGAAGCGCAGTAATGATGGCTAGTGTAACTAGCAAGAATACCACGAAAGCAAGAAAAAAGAAGTACGCTATTAACTATTAACGTACCTGTCTCTTCCGAAACGAATGAGTACACATCGTCGTGTCGTCTACCATCGTTCGGTCAGAGTCT
+
>@;;6;ACBABCCCCDCCD@A@BBC@EDE?CCCC9969<??@BBBB?BB@B@BBBBBCCC3C?BBBBBBB???C>C:;;AAA0AA<>;A?A3?@<9;@;@==AAA?A?BB<A??;?@@ABCCCGDBBBDBBB@CCCD>A@BCBBBB?BBBBB>BBBB@AAB?AA=>??;AA6:898<<;;;1=::4:<<==='9<77///;;@==7=;??;;7;9?>BBB?BFC@@@C@D?CCB>BCC>A@AAACCCCAABBBBC@@?AADBBBB?BBBBC?BB?BCCCBBA98
@ATNG8:01509:01042
GATGGTAGAGTATCATGTGTATCTCCAGAAGATCAGGAACTCTAGAAGAATTCAGATTTTTAACACGAGAGTAAACGTAAAAAGAAGGTTTTACAAGACTCACGTTAACAATATTGCAGCAGTACGCACACAATCGAAGCGCAGTAAGGATGGCTAGTGTAACTAGCAAGAATACCACGAAAGCAAGAAAAAGAAGTACGCTATTAACTATTAACGTACCTGTCTCTTCCGAAACGAATGAGTACACACTCTCATATGACACTACCATCGAACTTGCAGAGTCT
+
::?>:==CBCBABDGDCGBAABB@@<@A@=@A@@::5;;@?9:9CC=BB6;79=9@@@@@1B@CC@CCAA?BBA;AC;;;;;*9@>B@CFC;CAA>AABAA?>995:>BB?BDE>?@BBD@AAFDECCCCCC?BABB@B>>>899=8?>A;;8;BBBBBBC?A@BACC@BB?A@@:?@999+8::488888(/<5<///::=>@:>:=;;;=A;>>CCC@CBBBBBB;@<@AA9ABC@AAACBAAACCDCCBAAABBBBDDDDCC=??DBA=A@;>>AAAB@@@
@ATNG8:01478:01129
GATGGTAGGCGTGTGAGAGTCTGCCCAGAAGATCAGGAACTCTAGAAGAATTCAGATTTTTAACACGAGAGTAAACGTAAAAAGAAGGTTTTACAAGACTCACGTTAACAATATTGCAGCAGTACGCACACAATCGAAGCGCAGTAAGGATGGCTAGTGTAACTAGCAAGAATACCACGAAGCAAGAAAAAGAAGTACGCTATTAACTATTAACTTCCTGTCTACTTCCGAAACTGAAAGAGTCGAGAGTCAGAGCAGCTACCATCGAACCCTCCGTAAG
+
<;44.49:59@>=9;>555;;;<?>6>AA7655??>3>3888<=>??@<7<-33333888)96:::::988333(3733333$22+20666+622+22227566638279.525-59552577222699:=A::::D;:::>>@AB<@7:;B;>>@::666*//665;4994<:8-222206760.....$..(.5575557513(.///*/69=69-//;555>95959>>///-79.-.-4----.35565556655587166222+22'22+222+2
@ATNG8:01554:00686
GATGGTAGTGATACAGATCAGACACCAGAAGATCAGGAACTCTAGAAGAATTCAGATTTTTAACACGAGAGTAAACGTAAAAAGAAGGTTTTACAAGACTCACGTTAACAATATTGCAGCAGTACGCACACAATCGAAGCGCAGTAAGGATGGCTAGTGTAACTAGCAAGAATACCACGAAAGCAAGAAAAAGAAGTACGCTATTACTATTAACGTACCTGTCTCTTCCGAAACGAATGAGTACGATGAGATCTCGTGTGCTACCATCGAATCACGAAAGTCT
+
BBEC@CBBBCCDBCBDDBBBCA@@A=@A@=AA@A>?=??BBBBBCB?AA>A@CBBBCBBB+959;9B99?>??=4<<;;;;;*;A>A?BBB8BDHAGCBBBCB@@=@=@A?B@A>A@AABCBCBCCGCBBBB@A@@C<?>>>?ABB?C@C@@=@@BBBABF=???????BD?999399?@?8::85;BDDF/9:49////9<<A7;;>??;?8;;CCCACCDCCBB?B?BCD<??B?>>>@@ABBBBBBCCA>>>@>>:;;=??8==>@A8=787CBE>CCCC
@ATNG8:01554:00722
GATAGATATATGCACGCTCTACCAGAAGATCAGGAACTCTAGAAGAATTCAGACTTTTAACACGAGAGTAAACGTAAAAGAAGGTTTTACAAGACTCACGTTAACAATATTGCAGCAGTACGCACACAATCGAAGCGCAGTAAGGATGGCTAGTGTAACTAGCAAGAATACCACGAAAGCAAGAAAAAGAAGTACGCTATTAACTATTAACGTACCTGTCTCTTCCGAAACGAATGAGTACATAGATATACGTATAGCTACCATCGATAACCTCGAGTCT
+
ECABBCBCCCBBBCCCCBCC@@>ACC@ECAAAA=A<A@BBB@@<AB@B@BB@?=;<>5??AA@???@@@A@7>;<===2;=8>:=AA5ABB=???@>C===:>:>><;;;<@>>ADB@@ECDCAACCC?ABBC?BBBA@@><:??BAB?BBBBAAAC?AA@AAB>BC><<<8=?<?<87787:=<==.==:=888>?>@@<A<@?@B=A:>?CCD@CCBBBCC?C?BBB=BBB@BAACAACAAAABBB??;?AA@@A@A<;49555;<>;@<?@@@@777
@ATNG8:01624:00950
GATGGTAGTGTCATATGAGAGTGTGTACTCATTCGTTTCGGAAGAGACAGGTACGTTAATTAGTTAATAGCGTACTTCTTTTTCTTGCTTTCGTGGTATTCTTGCTAGTTACACTAGCCATCCTTACTGCGCTTCGATTGTGTGCGTACTGCTGCGATATTGTTAACGTGAGTCTTGTAAAGCCTTCTTTTTACGTTTACTCTCGTGTTAAAAATCTGAATTCTTCTAGAGTTCCTGATCTTCTGGCGCGTATGTATGTCGCCTACCATCGAATCACGAAAGTCT
+
ACCC?CCBBBCCCBCBDDDCBBBBBBBBBBBB?BAAA<ABAC@CDDBBBC@BACBC@C@B?BBB>C?CCBBBCC@?<??>?>0@A>BBCC=BBBB@CDD@CC;;:BCCC?CCCCCCCC@CCC?C?DDBBAAAC@CCCC?BBCAAABBBCCBB?@?CCCBB?BB@B>AAB????>;8>::;6;A@C@BBCCC5CCCCC>CCCCCCB@@?9>A>A,A@ACDBCACC@DGCBBBB=?=@CBABB?A@C?BBBBBB@AACAAACBB@BCC?B:;:@=@:;;@@B<CABB
@ATNG8:01583:01162
GATGGTAGATACTCGCTGATACACCCAGAAGATCAGGAACTCTAGAAGAATTCAGATTTTTAACACGAGAGTAAACGTAAAAAGAAGGTTTTACAAGACTCACGTTAACAATATTGCAGCAGTACGCACACAATCGAAGCGCAGTAAGGATGGCTAGTGTAACTAGCAAGAATACCACGAAAGCAAGAAAAAGAAGTACGCTATTAACTATTAACGTACCTGTCTCTTCCGAAACGAATGAGTACGAGAGAGCACACGTGTCTACCATCGAACCTCCTAAGTCT
+
/09:6<<FCCCJC=66==@AAA@@@;@BB@@??A::6:=A@BBBBB?BB?D@BBB<>>;>1:9>>BBB@@>>>>4<=;;;;;';;=<5555&5@:7<B=CCCCBC?C?BB?BBB?BCBBCBBEEDCCCCBCB?BBBB?BBBBBBBB?A=@9:5;AAABBBB@BBB??@@DC>A995:@@@@5886/8>@AA/AB=>;;;==>BA<A=AAAA=?6::BBB?CBBBBBB?B?CBD>DBB?>>>BCBBBBBBA>;>>CBBAA>>>@@@<@;;;A=A=AA<AA<@>>=
@ATNG8:01659:00729
GATGGTAGGCGTGTGAGAGTCTGCCCAGAAGATCAGGAACTCTAGAAGAATTCAGATTTTTAACACGAGAGTAAACGTAAAAAGAAGGTTTTACAAGACTCACGTTAACAATATTGCAGCAGTACGCACACAATCGAAGCGCAGTAAGGATGGCTAGTGTAACTAGCAAGAATACCACGAAAGCAAGAAAAAGAAGTACGCTATTAACTATTAACGTACCTGTCTCTTCCGAAACGAATGAGTACGAGAGAGCACACGTGTCTACCATCGATCTTGGTAAGTCT
+
@BB@<AAB@BBCCCCCCDCBBBCCD>CCCACDCCA@>@@BBCBBCC@BB>B>BBBBBCCC3C?CCB@AADDBBA9??98666(6@8>1;;;1;AA<A:;:AA@@@=A=?=:?AC9>===>@@???@@@=;=A;@??>;???A>>8868;A;<8<<<<ACCA9>=AA@@9>>;???:<<;::0;98388888)//+/==<AAAAA;@=AAAA:?;>><<=:??C?===:@;?>A9AAA<AA>>:;;>>>>>>@@?@@@@>>>???A<A;;;>>>>9?=AA<A??@
@ATNG8:01654:00871
GATGGTAGGTGCACATGAGTGTATCCAGAAGATCAGGAACTCTAGAAGAATTCAGATTTTTAACACGAGAGTAAACGTAAAAAGAAGGTTTTACAAGACTCACGTTAACAATATTGCAGCAGTACGCACACAATCGAAGCGCAGTAAGGATGGCTAGTGTAACTAGCAAGAATACCACGAAAGCAAGAAAAAGAAGTACGCTATTAACTATTAACGTACCTGTCTCTTCCGAAACGAATGAGTACATAGATATACGTATAGCTACCATCGTTATCGGAAAGTCT
+
@@AB>ABC@;;;AAABDC@@@AABB?BCD@@@@CCA>B?BBBBBCD?A@@C@CBBDDDDD0B?BBCBCCDBBCC=CBBBDDD1@@;@9>?@7@@A>ABBBAAA@?;@<@A<>??<???ABBCCMCBBBBCCC@BAAC?;9:BCAAA@C@CAA>@BBBBCBB@BBBBBB?BB=A8829<<<<5:99<=>@A@/9@49///9:>??=A=C====C=@@CCC?CIFIBBB=@=@AC<A@@=9::AAC@BBBBBBCBBBABBBB>>>??:::;@B?ABBB?BC>CB99
@ATNG8:01676:01268
GATGGTAGCACGACACGACGATGTGTACTCATTCGTTTCGGAAGAGACAGGTACGTTAATAGTTAATAGCGTACTTCTTTTTCTTGCTTTCGTGGTTTCTTGCTAGTTACACTAGCCATCCTTACTGCGCTTCGATTGTGTGCGTACTGCTGCAATATTGTTAACGTGAGTCTTGTAAAACCTTCTTTTTACGTTTACTCTCGTGTTAAAAATCTGAATTCTTCTAGATTCCTGATCTTCTGGACGGCGCGCACTGACACTACCATCGACCTCTAGAAGTCT
+
AABD=@@BBCBA;;BBBBC;66ABCCCBBCBB@CBBB=BB?B@AAABBCB>B@A@A=@=@@AA?B?BBBCBBBBB>@@??>.76-8:::08BB@=@@8@@000@@<<6:>@>>>>>:=>>9>9>>>?>???<>>>><>@<<88;:CC=>=@>===???<?=:>7:;==<;;//)/6:;:-96B<@@@@@/>?:A:3:8>>?AE>>>9<<<=.99A<;5;;;=;>???BC;@;::::?@;@AA;@::7:>==9::==>:;;>>A=A@A@@@=@;:;@@<?>>>
@ATNG8:01680:01176
GATGGTAGTGCGTGAGAGAGAGACCCAGAAGATCAGGAACTCTAGAAGAATTCAGATTTTTAACACGAGAGTAAACGTAAAAAGAAGGTTTTACAAGACTCACGTTAACAATATTGCAGCAGTACGCACACAATCGAAGCGCAGTAAGGATGGCTAGTGTAACTAGCAAGAATACCACGAAAGCAAGAAAAAGAAGTACGCTATTAACTATTAACGTACCTGTCTCTTCCGAAACGAATGAGTACGAGAGAGCACACGTGTCTACCATCGAACCTCCTAAGTCT
+
9A>;7;BBBFDCCB@@CCCDCC999:;DD@DDDD@@>A?BBDBBBB>BC>B>BBBBBBBB3B@BB@BCCA??AD:@9?@EEE5BB=B5;;;&5>>9>969DEBBC@A>AC?A?A9:9BBBCBCDCECDDBBB?BCBB?BA????@@<@?A99;:CBBBCCA?AAAAAA>BC>===<>?;=;3:::488888(8=:>;:;DDBBA<A<AAAB;@<@ACA@>@ACABBB?C?AAC>CBB>BBBBBBB@BBBC88=B@A>AA?@?@@@=@;;;C<@<@@;@A<A<;<
@ATNG8:01768:00777
GATGTAGAGAGACTGTAGCTCACCCAGAAGATCAGGAACTCTAGAAGAATTCAGATTTTTAACACGAGAGTAAACGTAAAAGAAGGTTTACAAGACTCACGTTAACAATATTGCAGCAGTACGCACACAATCGAAGCGCAGTAAGGATGGCTAGTGTAACTAGCAAGAATACCACGAAAGCAAGAAAAAGAAGTACGCTATTAACTATTAACGTACCTGTCTCTTCCGAAACGAATGAGTACATAGATATACGTATAGCTACCATCGTTCTCCTTAAGTCT
+
CDCCFBBBCCCCCCCBBBBBBCCC>CCE@GDCGBB?B>AABBCDD@@A>?=A>>9:999)99@AADCCBCBBB=BA@@AA7=C=C2<;09;;6<;;;<<;=A4:6:?<?:979@ABCCEJFFBBADCCF@AA::7:BA@AAAA=D?C;;6;A@@ABCC>AACCCE?BB=9999?BA>>5888188888(/<7=///::@8818;?8888=8==BBC@ECAAACD@C?BBA9@9949BCCDCCCBB?B@@@::;BBC@>>=>>:===AA=>>><?=A:==;;
@ATNG8:01730:00804
GATGGTAGTGTCATATGAGAGTGTGTACTCATTCGTTTCGGAAGAGACAGGTACGTTAATAGTTAATAGCGTACTTCTTTTTCTTGCTTTCGTGGTATTCTTGCTAGTTACACTAGCCATCCTTACTGCGCTTCGATTGTGTGCGTACTGCTGCAATATTGTTAACGTGAGTCTTGTAAAACCTTCTTTTTACGTTTACTCTCGTGTTAAAAATCTGAATTCTTCTAGAGTTCCTGATCTTCTGGGTCTACGCTCGTCGCGCTACCATCGTTCGGTCAGAGTCT
+
ABEE@CAACDDDDDCCBBBCBBBBBBDBBB@A=ADDD>AB?B@CECBBCD@CCBAA>@?BCCB?B?BBBBBBBCC?BA???.AC?BABB<AB@@=@::6:@;@@BCGF?BBCCBBBC@FCC?B?BCCC@AAC@CC@@<@CCABABBFCCCCAAAC@B@@=@C?A?BBCCBBBBA=@;:::.:=@>:;;;;*;@@AB>CDCBCCBCCB5;;;;*;@@ADAGACE@CCCBBBA?B@BCCDDD@CABB=AAACJDDDCBBBCBAAC@?=?CCBC?BC?BCBBBB>??
@ATNG8:01772:00848
GATGGTAGATATATGCACGCTCTACCAGAAGATCAGGAACTCTAGAAGAATTCAGATTTTAACACGAGAGTAAACGTAAAAGAAGGTTTTACAAGACTCACGTTAACAATATTGCAGCAGTACGCACACAATCGAAGCGCAGTAAGGATGGCTAGTGTAACTAGCAAGAATACCACGAAAAGCAAGAAAAAGAAGTACGCTATTAACTATTAACGTACCTGTCTCTTCCGAAACGAATGAGTACTACTCTCAGAGACACACTACCATCGTTGTAGAGTCT
+
CBBB<@;;;;;FCC;:::55555<A8<BA?>BDCBA>@7000//8839:7?389;9899&20682225788;;-..////,/;6;.555&59<9;;<>>666=8@?@@>ABB9BBBACCCDDFCCBAAED@EBAA@BAAAAACC@C@C;;:;BBBCAAA?CCCBBC?CC>AAC@D@::::+:8808ACDD/7616///87>AA<A688:95:;??CCC@CB?@@@@<??@@A9@@A00/>:8:=00/:7:=@@=<:<@9:;>>D;=33--)-----3555
@ATNG8:01744:00982
GATGGTAGTGCGTGAGAGAGAGACCCAGAAGATCAGGAACTCTAGAAGAATTCAGATTTTAACACGAGAGTAAACGTAAAAGAAGGTTTTACAAGACTCACGTTAACAATATTGCAGCAGTACGCACACAATCGAAGCGCAGTAAGGATGGCTAGTGTAACTAGCAAGAATACCACGAAAGCAAGAAAAAGAAGTACGCTATTAACTATTAACGTACCTGTCTCTTCCGAAACGAATGAGTACGTGTGACGTACGTGAGCTACCATCGAATCCTCTTAGTCT
+
AABB@CCHCCCCCCCBBBCFDBABC<CFD?DDCCBB>B?ABACAAB?BB<=>?>?9777276?A:BBBB@AA@9?>?@@@7=C9@2;;;&9;@;@BBADCBBB?B@CC?BAA?CCBABBBCCCCCCBDBC@BBBB@CBBBBA??9@=@@@<@@@@CBBB@BBBCCD@BB?AA@>BBBCA7<8729=>@A/AA;?;;;?A@@@;@;@BCC<A<AABBC@JDBA@BB?B>AAC?CBC>AABBBBBBBBBBBBBBBCCCCBBCBCB?CCCBG?BB?BBB?@AAA:
@ATNG8:01755:01051
GATGTAGGCACTGCGCACACATCCCAGAAGATCAGGAACTCTAGAAGAATTCAGATTTTTAACACGAGAGTAAACGTAAAAAGAAGGTTTTACAAGACTCACGTTAACAATATTGCAGCAGTACGCACACAATCGAAGCGCAGTAAGGATGGCTAGTGTAACTAGCAAGAATACCACGAAAGCAAGAAAAAAGAAGTACGCTATTAACTATTAACGTACCTGTCTCTTCCGAAACGAATGAGTACTATAGACTATCTGAGACTGCCAAGGCACACAGGGGATAGG
+
BBBCCDC?C;56;@BBCBCBBCCC?BDD@B@CDCCAC>BBDDDCA?CC?B>@@@ACCAC2C?AAAAABDBCCG=??@CBCB2BC=A4;;;.;@@?9:9@==?AC?C@ED?CBB=??BBBCCFCCCCBBBBD@CBBB>@ABBABBB?B@C@@>@BBBCBBB?AAABBB?BB>AAA>AA?;;18876778888%/97;///99@AA<A::;@@;A=@AB@@>@CBBBBB@C?CBB>BAA>ACCBBBCCCCACA???ABBBBBBBBBC?B?B?CBCBBBBBA6CA???
@ATNG8:01791:00794
GATGGTAGGACGAGCGTCTGAGAGGTACTCATTCGTTTCGGAAGAGACAGGTACGTTAATAGTTAATAGCGTACTTCTTTTTCTTGCTTTCGTGGTATTCTTGCTAGTTACACTAGCCATCCTTACTGCGCTTCGATTGTGTGCGTACTGCTGCAATATTGTTAACTTGAGTCTTGTAAAACCTTCTTTTTACGTTTACTCTCGTGTTAAAAATCTGAATTCTTCTAGAGTTCCTGATCTTCTGGGCAGACTCTCACACGCCTACCATCGAACCACTTAAGTCT
+
----(---(/779>A@;;>@ABCC@CCCCCBB=B:::5:A@DACCCCCDE?CBCCC?A?ACBB?CBCBBBCCFDD=::999';A<@@BC=ACAB?BBH?CC;;;@DBCACCCBBDCC@CBC@C@DCBBCCCC>@@BB?BCBBBBB@BAAABCAAA?BAC?DD?C>AA?BBBCCC@BBBBB:B?A=99999(9AAAA8??@9::@????BBBB3B::8B=B=??<?@@A>>><@;>>BCCB7;;AA6>;;:>@@@@@AAA?A<@>>899:<=:><AAD=D=@@>>
@ATNG8:01788:01090
GATGGTAGACATATCGTACTCTCTGTACTCATTCGTTTCGGAAGTAGAACAGGTACGTTAATAGTTAATAGCGTACTTCTTTTTCTTGCTTTTCGTGGTATTCTTGCTAGTTACATTAGCCATCCTTACTGCGCTTCGATTGTGTGCGTACTGCTGCAATATTGTTAACGTGAGTCTTGTAAAACCTTCTTTTTACGTTTACTCTCGTGTTAAAAATCTGAATTCTTCTAGAGTTCCTGATCTTCTGGGCTGCGCTGATATGCGCTACCATCGAACTACCTAAGTCT
+
666C>BAACBDCCBCCCCDCCCCBCBCB@A@B=:90>396(/(-----(-795::@A@=@9?7584:5>>>?ADA?>;@@@@@.;:896687&68//(///)/>7<9:7@@8;;@@<AAA<@@@<A<@;9;9///1676?=BBA?>>>?;<=@AAA@@<?>>:>=7=:=??@A@@@B<>>???6?>E=@@@@@/>=///*/---;;---;)////$.355;6;5;A5AA@@@@@7:7:AAA<>;::8D8>>=<==?????>>>>>>>A<AAA?A;=;;A;@@:?>>>
@ATNG8:01954:00850
GATGGTAGTGTCAGTGCGCGTCGTCCAGAAGATCAGGAACTCTAGAAGAATTCAGATTTTTAACACGAGAGTAAACGTAAAAAGAAGGTTTTACAAGACTCACGTTAACAATATTGCAGCAGTACGCACACAATCGAAGCGCAGTAAGGATGGCTAGTGTAACTAGCAAGAATACCACGAAAGCAAGAAAAAGAAGTACGCTATTAACTATTAACGTACCTGTCTCTTCCGAAACGAATGAGTACTACTCTCAGAGACACACTACCATCGATCTTGGTAAGTCT
+
>:49.599>A<@ABAAA@@E@@ABC@BBCABB@@@B>A=AAADDBB?BA?A>A@???BBC3B?BAABCDEBBBB;>>;;;;;*;B@B5;<;.;DD?BBBBDDCCC?C?CB?BBC?BBBBCCCDCBBBCCDCC?CCBB>@A@@A@@B>C@C??=?CBBACCD?AABBBB?AB>>>>:?<:::1:<<::;;;;+;A<?888AAAED;@:??AB<@;@ACBC@BCBBBBB?B?BBB>AAA@BBBBBABBABBBBB?@AAAAAAA===A=A@@@??>=7;7::5@BBB
@ATNG8:01960:01028
GATGGTAGCATCATGCATATCTCACCAGAAGATCAGGAACTCTAGAAGAATTCAGATTTTTAACACGAGAGTAAACGTAAAAAGAAGGTTTTACAAGACTCATGTTAACAATATTGCAGCAGTACGCACACAATCGAAGCGCAGTAAGGATGGCTAGTGTAACTAGCAAGAATACCACGAAAGCAAGAAAAAGAAGTACGCTATTAACTATTAACGTACCTGTCTCTTCCGAAACGAATGAGTACAGAGAGTACGATATGTCTACCATCGAACTTGCAGAGTCT
+
<;CC?BBCCCCCCDCCCBBBDBBBB@CBC?BBC??@=@>?BB?>@B?BB?A>????<;<<+96=?=CCAAA>>>6>>?@AAA0A?>B5:9:09@=9;A<@CCBCC@B@BB@CCB?BBBBBCCCDDCCCCCCC?CBCD?A@@ACBBB@B?B??>@CBCBCCC?CAAAA@?BB>@@B@BBBDD<;;;8;EEDD/@@<?877AAA>>;>;@@AA9>:>@BBB@CBAAABB@B?CCC=BBC?BB@BBBCBBBB@<@@@@CAA@===>>>:>?AAC8=;9=?B>@@:::
@ATNG8:01933:01110
GATGGTAGCTCTGCTCTGACTCTCGTACTCATTCGTTTCGGAAGAGACAGGTACGTTAATAGTTAATAGCGTACTTCTTTTTCTTGCTTTCGTGGTATTCTTGCTAGTTACACTAGCCATCCTTACTGCGCTTCGATTGTGTGCGTACTGCTGCAATATTGTTAACGTGAGTCTTGTAAAACCTTCTTTTTACGTTTACTCTCGTGTTAAAAATCTGAATTCTTCTAGAGTTCCTGATCTTCTGGAGATATCATCAGCGAGCTACCATCGTTCTCCTTAAGTCT
+
;;CC@GBBCCCBCBCDDDCBBBCBBBCDBBBC@B@@@<@A?C@CDDDDBB?BCCCB?A?CCCC?D?BBDCBBBA@=99999'9@=@BBC?GEBB@BDDAEC=@@CDCD@CBBBDDCC?CAA?@@DCCCCDCC?BBCB?CAABBABCCBBACBBBB?CBB>BB>B=>>CCCCCDC=A::::.:<A<:;:;:*:ABBG>CCBCCDBA@@=@@@@0@ABBB@C@CC@CBBBBBB?B@BBBBBB>BBC?CCCCCBC@@@CDDD@@?BBB@BAABB?BAA?A?A?A?@?
@ATNG8:01328:00242
GATGGTAGCGCACACATAGATACAGTACTCATTCGTTTCGGAAGAGACAGGTACGTTAATAGTTAATAGCGTACTTCTTTTTCTTGCTTTCGTGGTATTCTTGCTAGTTACACTAGCCATCCTTACTGCGCTTCGATTGTGTGCGTACTGCTGCAATATTGTTAACGTGAGTCTTGTAAAACCTTCTTTTTACGTTTACTCTCGTGTTAAAATCTGAATTCTTCTAGAGTTCCTGATCTTCTGGATACACTCATGTGCACCTACCATCGACACTCCAAAGTCT
+
@@AA;<<=?@;BCEAA@BBA@@AAA@@DC?@?@CCCD=CC?C@CGDDCBB@BBAA@=?;???C?C@CBBBCCCDA?CDDDD3BB??@@C=ABCDACCC@CC>;;:@BCBCCBCCBCC?BBB?B?CBB;;;BB>BAA@5<;;@AB@@@BA::9??A<BBB>BB<?=?BDBBBBBC>B;;;;.;=@=;<;;;*;AACD>BBBBECBB@@5;;;.:??@CBE@CC@CCB@@@@<@>:::BCE?BBEFBAA;;;@@@<;;@@@>=@@A?@??AAAABAB;??9>?>?
@ATNG8:01395:00180
GATGGTAGTGTGTCTCTGAGAGTAGTACTCATTCGTTTCGGAAGAGACAGGTACGTTAATAGTTAATAGCGTACTTCTTTTTCTTGCTTTCGTGGTATTCTTGCTAGTTACACTAGCCATCCTTACTGCGCTTCGATTGTGTGCGTACTGCTGCAATATTGTTAACGTGAGTCTTGTAAAACCTTCTTTTTACGTTTACTCTCGTGTTAAAAATCTGAATTCTTCTAGAGTTCCTGATCTTCTGGTATACACACTCGCTCGCTACCATCGAGGTTGTAAAGTCT
+
BBCC@CBBCDDCCBCBCCBAABBBBBBBBBBB>@AAB=BC?C?CBCBBBD@EBBBC@C?CCCC=C@CCCCDCCCC?BBDDC1BB?BBBD<??CC?BCEBHD?;:;CBD@CCCCCCBB@BAC?B?CCCCABBB@BCCC?CCCCBBBBBBABD?@?B@CBB>@@<?=?ABBBBBBC?@@AAA9@>@>:;:::*;@@AD=A@CCCDCBAA4;;;;*;BA<;:;GCCABCCBBBB@C@BBBCCE@C?@?ACBABCCCCD???BBBCCBB>@BBBBB>B<A?AA:A@AA
@ATNG8:01397:00227
GATGGTAGGACGAGCGTCTGAGAGGTACTCATTCGTTTCGGAAGAGACAGGTACGTTAATAGTTAATAGCGTTCTTCTTTTTCTTGCTTTCGTGGTATTCTTGCTAGTTACACTAGCCATCCTTACTGCGCTTCGATTGTGTGCGTACTGCTGCAATATTGTTAACGTGAGTCTTGTAAAACCTTCTTTTTACGTTTACTCTCGTGTTAAAAATCTGAATTCTTCTAGAGTTCCTGATCTTCTGGCTCTCGTAGACAGATACTACCATCGAATCCTCTTAGTCT
+
77::7//-3<<///97:;@;9:>@=B@@AA?B:?:?C5>>49.4999955.5599;3:7;;;>7@8@5595:799399>>>0=@:999=5=@9;69;=9==05954499<@@@?:>:;??@=@@DBB:;9:99>>@@=A@@@@@>>@@>===9=8499=4:<7;4935595559499:<<0<6;699999(99;;<)5595>==9592:999'9@@:949:=>=@??@:887A9AABC80+000*00009?>@9;555::::44728888;6:963335:9:;8
@ATNG8:01387:00306
GATGGTAGCGCACACATAGATACAGTACTCATTCGTTTCGGAAGAGACAGGTACGTTAATAGTTAATAGCGTACTTCTTTTTCTTGCTTTCGTGGTATTCTTGCTAGTTACACTAGCCATCCTTACTGCGCTTCGATTGTGTGCGTACTGCTGCAATATTGTTAACGTGAGTCTTGTAAAACCTTCTTTTTACGTTTACTCTCGTGTTAAAAATCTGAATTCTTCTAGAGTTCCTGATCTTCTGGCGCTCTGTCACGTCTGCTACCATCGAATCCTCTTAGTCT
+
BACF@C;;=CCEDBCBCCDBBBBBBBBBAABB?B@@@=ACAIBCECCBBC@BCB@@>@?@@AB?B@CBBFC99:C>AACAA/::89AAA9@?@B>BBB>CC:=;BDMMABBBCCCBB?BBB?A?B@AA@CBE=BBBB@BAAAEBBBBBBCCCAAB?CBB@AA>A?BBBDBBBDC?AADCC;C?B;;;:;:*;AAAC>BBCBBBB;;;5;;;;*;AAAB?B@CDACCCCCCB?A@CCCDEF@A>@=>;;;B@@@CCCCCCAA@BCC?BBCBB@BC??::89A@@A
@ATNG8:01408:00511
ATGTAGTGTCATATGAGAGTGTGTACTCATTCGTTCGGAAGAGACAGGTACGTTAATAGTTAATAGCGTACTTCTTTTTCTTGCTTTCGTGGTATTCTTGCTAGTTACACTAGCCATCCTTACTGCGCTTCGATTGTGTGCGTACTGCTGCAATATTGTTAACGTGAGTCTTGTAAACCTTCTTTTTACGTTTACTCTCGTGTTAAAAATCTGAATTCTTCTAGAGTTCCTGATCTTCTGGGTCTCTCTCTCACGCACTACCATCGAACCACTTAAGTCT
+
/////7//5==>=<;;==544:44454;;;8<9?;<<8=.55;==BC@CCDAA?@?@??B?C?CBBA@A@@B699BBA2BB>@?CC;@>9949;D=BC;:;BBDE@BBCCBBBG@BBB@B@BB;=;DCDGJBBB?BBICCCCCBBBCCCBBB?@@B?BA;?6::ABBBBBC5;;;;0:49999999':???@4::A:::@99929999$5999525;@>=@@AABBB?C>@@ACCC@C@@@;@BDCECCCCBBAB;;;@@A5;;;@@>B5::9198==?@
@ATNG8:01459:00299
GATGGTAGCGCACACATAGATACAGTACTCATTCGTTTCGGAAGATACAGGTACGTTAATAGTTAATAGCGTACTTCTTTTTCTTGCTTTCGTGGTATTCTTGCTAGTTACACTAGCCATCCCTACTGCGCTTCGATTGTGTGCATACTGCTGCAATATTGTTAACGTGAGTCTTGTAAAACCTTCTTTTTACGTTTACTCTCGTGTTAAAAATCTGAATTCTTCTAGAGTTCCTGATCTTCTGGACAGAGTGTGCAGATACTACCATCGATTCGAGGAAGTCT
+
99;;:@CCDCFCCAA;;;CCBB;9:BBC>BCC@@@BC<AA?A@BBBCBCD?BBBBB@B>?@@@=A@BBCCCCCB?987777)7?<AABA:@A;;:;IGBDC@BBBCBFAJDCC@@@A>AABC<BBBCB;;;C@BBBB9;;AA;;;BBBDCBBCBC?DCC@BC@B9::DA@BFCC>@;;;;.;<A;;;;:;(;@@BD;:;BBEA@@@@5;:;:*:;;;;5;;;;5;@@BBBC@E@A?8;;A=@?A>BBAAABBB;;<;CBBAAAAB????ACC=BAAA=A<??AA
@ATNG8:01448:00570
GATGGTAGCGCACACATAGATACAGTACTCATTCGTTTCGGAAGAGACAGGTACGTTAATAGTTAATAGCGTACTTCTTTTTCTTGCTTTCGTGGTATTCTTGCTAGTTACACTAGCCATCCTTACTGCGCTTCGATTGTGTGCGTACTGCTGCAATATTGTTAACGTGAGTCTTGTAAAACCTTCTTTTTACGTTTACTCTCGTGTTAAAAATCTGAATTCTTCTAGAGTTCCTGATCTTCTGGGCAGACTCTCACACGCCTACCATCGTCCGACTAAAGTCT
+
BBBB@EBBBCCCCCDDCCCCCBBBCCBCCCBA=?@@@:AA>B?CCCJBCB?BBBBD?C@BBBB?B@BBCCBBBCC?>====,=?;?@AF>BBCC@BCC?CD?@@@CCE>BBCCCCBC?CCB?B@CECBCBBB?BBDD?CCCBBBBCCCCCBBBBB>CBB?BB>B>@ACCCCDCC=@>>>>7==@;9::::*:??BB=A@CCDCCAA@4;;;;*;@@BB@C@CC@BBBDCBB?B@BCBC??:?89:4;CCCCCDCCCBBBCC?@:97:A@@BC@CCBBBC=CBCB
@ATNG8:01523:00405
GATGGTAGTGTCATATGAGAGTGTGTACTCATTCGTTTCGTAAGAGACAGGTACGTTAATAGTTAATAGCGTACTTCTTTTTCTTGCTTTCGTGGTATTCTTGCTAGTTACACTAGCCATCCTTACTGCGCTTCGATTGTGTGCGTACTGCTGCAATATTGTTAACGTGAGTCTTGTAAAACCTTCTTTTTACGTTTACTCTCGTGTTAAAAATCTGAATTCTTCTAGAGTTCCTGATCTTCTGGGTCTACGCTCGTCGCGCTACCATCGTTCCTTCTGAGTCT
+
A@BCAECCCDAABCBBCCCCCBBBCC@???AA?BBBB>CCCC@CCCCCCB@ABABA?B@BBA@>A@CBBBBCCCB>BBBBB2AA=?>AC;@A@A?ACE?HC8;;@B;;5;BBFBCBB?ABB@B?BBAABABB5;;@@<ABBBBCCCCCBBBAAAB@BDF@CB=?>??BBBBCAB;?;;;;.;=A>;;;;;*;@@AC;@AA;;;BAAA?BBBB3BAAAA?AADC?BCDDDCF@A?BCCDCC?A?@@;ABBBBBB@@@?@@;;;@@?3::ABB?C@C?BBCCBBCC
@ATNG8:01483:00568
GATGGTAGTGTGTCTCTGAGAGTAGTACTCATTCGTTTCGGAAGAGACAGGTACGTTAATAGTTAATAGCGTACTTCTTTTTCTTGCTTTCGTGGTATTCTTGCTAGTTACACTAGCCATCCTTACTGCGCTTCGATTGTGTGCGTACTGCTGCAATATTGTTAACGTGAGTCTTGTAAACCTTCTTTTACGTTTACTCTCGTGTTAAAATCTGAATTCTTCTAGAGTTCCTGATCTTCTGGACGACGCGCACTGACACTACCATCGTAATTGCGAAGTCT
+
:;;=8<<B<==??HCCBBBBAAAAB@?>@B@A=A:;;-:?4;29>>:95=6;;;;@<?<?B@@<A;A?@@@BBBB?BBCCD5BB?BCBA<A;;:=B@B>CC:9:?@?@=@BBB;:9?2999498@BBBC@A@@BBBC7<;;;@@>@@@AAABBAC?:98=?<>A8??00/7;/5145;;)5.5.5555&49555)69<<=AA;99.555&5;?99192:9=?@@A@?=;<9==799<:7008<<00/<A@/69BCBAA@A=@999BBAA=A6::::>BBBB
@ATNG8:01534:00608
GATGGTAGTGCGTGAGAGAGAGACCCAGAAGATCAGGAACTCTAGAAGAATTCAGATTTTTAACACGAGAGTAAACGTAATAAGAAGGTTTTACAAGACTCACGTTAACAATATTGCAGCAGTACGCACACAATCGAAGCGCAGTAAGGATGGCTAGTGTAACTAGCAAGAATACCACGAAAGCAGAAAAAGAAGTACGCTATTAACTATTAACGTACCTGTCTCTTCCGAAACGAAGAGTACTGCGTCTCACTCTCGCCTACCATCGTTCTCCTTAAGTCT
+
@CCE>@ABBBBC??CGCCCBAA;;9)4::7<@BA;:397;;<=>?B?CC>B=A@@<>??8)86888==;88?>F9A<9929@=@@5@2995'5>>759665=<<<:=9=>:>DDADBCCCJCCDCCCBC@@@@CBBA?CCDBBBBB>A?A997:CBCCBCC?CABABB?BB?998:>9<@@2<///5555'3605...99A<<6<6///=38379B@@?@CDDDCB<=97:;09==>ABCFBBB???@@@BAAAAAABA=AAA=????B699B<?<?=@???
@ATNG8:01593:00215
GATGGTAGTGTCATATGAGAGTGTGTACTCATTCGTTTCGGAAGAGACAGGTACGTTAATAGTTAATAGCGTACTTCTTTTTCTTGCTTTCGTGGTATTCTTGCTAGTTACACTAGCCATCCTTACTGCGCTTCGATTGTGTTCGTACTGCTGCAATATTGTTAACGTGAGTCTTGTAAAACCTTCTTTTTACGTTTACTCTCGTGTTAAAAGTCTGAATTCTTCTAGAGTTCCTGATCTTCTGGGTCTCTCTCTCACGCACTTACCATCGCAATTGCCTAGTCT
+
4>>>9==BC@?@BBAAABBBBBAAACBBBBAA=A;:;7;B?BAIFCCBBB@DBBBD@C?AAAB?C@CCCBBBCCB????=?,?A?AAAG>BABB=AAB?CC@CBBCBC@CDDBBFBB?BAA7;7;BCBAAAE@IICG?ABCCFCDCCCCCCC@@@?B;;8;A?B?BBCCCCDCC?@;;;;.;>B5;<ABB,ACCCF;<;BBBB;;;@<@DC6BBBACC>A?;<7;A@?B@?<?????C@@=A?AA;@CCCBBBBBBCBA@?;;5;@<@A:::B<@;?@4:8??>>
@ATNG8:01641:00624
GATGGTAGCAGACGTGACAGAGCGCCAGAAGATCAGGAACTCTAGAAGAATTCAGATTTTTAACACGAGAGTAAACGTAAAAAGAAGGTTTTACAAGACTCACGTTAACAATATTGCAGCAGTACGCACACAATCGAAGCGCAGTAAGGATGGCTAGTGTAACTAGCAAGAATACCACGAAAGCAAGAAAAAGAAGTACGCTATTAACTATTAACGTACCTGTCTCTTCCGAAACGAATGAGTACGATGAGAGAGCTCTCTCTATCGAATCACCTAAGTCT
+
DCCC@BBBCBBBCCDDBBBCDCCBC@CBB?BCBABA?A?BBBACCD?@@>A?BAAACCCC3@;@AAACCDA???:?B@AAAA2AA>C4:9:'5<<76666>>>>>9B?BB?ABB>AABBBCCCCCCBBBCCD@CCCC?BBBB?>=B>B?B??=@BBBACCC?CCCAAA?CC?>=>;>><=<3=;;6:BBBB/AA=A877@@@>>:>:=<@A7:7;BBBB@CCBBBBB?B?BCC?CBB@BBBBBBBBBBB?AAAA@?>>>?>>>AAAAA<A???<AD=A?>?
@ATNG8:01698:00490
GATGGTAGCTCTGCTCTGACTCTCGTACTCATTCGTTTCGGAAGAGACAGGTACGTTAATAGTTAATAGCGTACTTCTTTTTCTTGCTTTCGTGGTATTCTTGCTAGTTACACTAGCCATCCTTACTGCGCTTCGATTGTGTGCGTACTGCTGCAATATTGTTAACGTGAGTCTTGTAAAACCTTCTTTTTACGTTTACTCTCATGTTAAAAATCTGAATTCTTCTAGAGTTCCTGATCTTCTGGATATGAGTGACTCGTGCTACCATCGACCTCTAGAAGTCT
+
;;BB@D@AB=HCBCCCCCBCCDDDDBBBBBBB?BBCD<AB@D@CCCBBBDACCCCB@D?BBBC@B?BCCBBCDDD@CCCCC3CC@AABD=BBBC@BCC@CC;;;BBBB@BBBBCCCC@BCC>A>BC@AB@@@?BBCC@CBBAA@AAAAAACBAAA>A??=?A>A@CBCCBCBBB?BAABA7A@C?AAAAA0AABBC9;<CCCCDBBA5;;;;*<@@AB?C?BB@CCDCBAA>A@CDDBCB?A>A?AA@@ACBBBCBCBB@@@BBB>AABBBB?AAABBB?BA>>
@ATNG8:01741:00395
GATGGTAGTAGTACACTAGTCATACCAGAAGATCAGGAACTCTAGAAGAATTCAGATTTTTAACACGAGAGTAAACGTAAAAAGAAGGTTTACAAGACTCACGTTAACAATATTGCAGCAGTACGCACACAATCGAAGCGCAGTAAGGATGGCTAGTGTAACTAGCAAGAATACCACGAAAGCAAGAAAAAGAAGTACGCTATTAACTATTAACGTACCTGTCTCTTCCGAAACGAATGAGTACACATCGTCGTGTCGTGCTACCATCGTTCTCCTTAAGTCT
+
BABB@AA@DCBCCEDDBBBCBBCCC@CBC@CCCC@@=@6;;@@B@A>AD@C@A@>99999(:;??>A?883337*7>;9555$5<5;.55)5<>7<665:::49.89>A?BBB?BBAABEIA@@BCBCCCD?CBCC@E9::???>8@>?9979CCBBBBB@?>?BAB>AA?@86.58555-7>=:@AAAA/>><A;=>@@::67<16///6;966@??9??999=>8>=ABC>BAB<>>ABDC>>>=>>A@BAA@>88733333,38555.....30502225
@ATNG8:01742:00414
GATGGTAGATATATGCACGCTCTACCAGAAGATCAGGAACTCTAGAAGAATTCAGATTTTTAACACGAGAGTAAACGTAAAAAGAAGGTTTTACAAGACTCACGTTAACAATATTGCAGCAGTACGCACACAATCGAAGCGCAGTAAGGATGGCTAGTGTAACTAGCAAGAATACCACGAAAGCAAGAAAAAGAAGTACGCTATTAACTATTAACGTACCTGTCTCTTCCGAAACGAATGAGTACACACTCTCATATGACACTACCATCGAACTTGCAGAGTCT
+
BBCC@BBBBECCCBCBABBBBBACB?BCB>BBBBA@<@@CBB@@@B@CD?B<>:<>>>??/?=???ABA?@@DD8=;@@DDC1;;8;=AAA4@B@=BBCDBBBBA;@;9939AA<??FBCBCCCBBCCCCCC>?@?C=@@A@@@AA>B?C@@:;:BBBABB?BBBCCB?BB@A??:::888)676-78787(/<5;///98=?B=A<@>=>=A:==DBB@CCA@@??=??BDD>BCB=??AABBAAA@???AA@@@ACBBBBBBB?CBCAB>AB=AAB@@@=;;
@ATNG8:01824:00150
GATGGTAGTACATGATAGACGACACCAGAAGATCAGGAACTCTAGAAGAATTCAGATTTTTAACACGAGAGTAAACGTAAAAGAAGGTTTTACAAGACTCACGTTAACAATATTGCAGCAGTACGCACACAATCGAAGCGCAGTAAGGATGGCTAGTGTAACTAGCAAGAATACCACGAAAGCAAGAAAAAGAAGTACGCTATTAACTATTAACGTACCTGTCTCTTCCGAAACGAATGAGTACACATCGTACGTGTCGTGCTACCATCGCAATTGCCTAGTCT
+
666=8==BBB=@C=BBCBCAB@@@B>BAA=>AA<55055::<<<BB?BA>A>775?@=<=+?;=>>00/99<;=5;=;;;;09>6@.:::&5;;7>;<<=CBCC=A>A@?ABB?ABA:;;BBCDCCCCCBB>B;;<@C;;;;9A?<A=@@@:@@@>>@@@<??A????AB;@AB587?==)898/9=;;;+25,2577979>@<@;F@;:6;187CBB?AA?@?=B?=:BA@;A::7:CA@ABBBBBA@@9::9@><:<;795750...899.313;3533...
@ATNG8:01808:00602
GATGGTAGCACGAGTCACTCATATCTAGAAGATCAGGAACTCTAGAAGAATTCAGATTTTTAACACGAGAGTAAACGTAAAAAGAAGGTTTTACAAGACTCACGTTAACAATATTGCAGCAGTACGCACACAATCGAAGCGCAGTAAGGATGGCTAGTGTAACTAGCAAGAATACCACGAAAGCAAGTAAAAGAAGTACGCTATTAACTATTAACGTACCTGTCTCTTCCGAAACGAATGAGTACAGAGAGTACGATATGTCTACCATCGAACCTCCTAAGTCT
+
//::499=9566>>>>?>A=B=?>?<<<<7;:>:=:09.489455>9<<?D?@@993777'7,338:<::>:99,82:4444$5;49.555&5996:;554::/00/6;;6??B989@@A@AABC;;;ECBB@DCBB>AAACBBBB?B?B::7:B@@ABBB?BBABCC?9948>>>AA>>?7?8818>>>>/9:16755==A>@<@;@@@@<@=AAC;;:;BAAAAB@E@BBB=BA@<@@>>>BBBBAAA>ACCBB@@@B>>>>@<@AAAA<@<::79?;@;;;
@ATNG8:01903:00448
GATGGTAGAGTACAGTGTAGTAGACCAGAAGATCAGGAACTCTAGAAGAATTCAGATTTTTAACACGAGAGTAAACGTAAAAAGAAGGTTTTACAAGACTCACGTTAACAATATTGCAGCAGTACGCACACAATCGAAGCGCAGTAAGGATGGCTAGTGTAACTAGCAAGAATACCACGAAAGCAAGAAAAAGAAGTACGCTATTAACTATTAACGTACCTGTCTCTTCCGAACGAATGAGTACACACTCTCATATGACACTACCATCGATAACCTCGAGTCT
+
CBBB@BDCCCCCCCCCCBBBCCDCC@ABA?BBBCBB?B@BBBAACA?CC<?<@BB<;<<>/><@@===DD???D7>>:;;::*;@>@5999&5@=9?A<BBCCDD?C?AB?BBB@BBAABBCBDCDBBBBBD@BBBB=><<???AB>B?C??=?CCCCBBC?CCCBBB?A@;99;6:<:::/::9188888(/;59///<=?@@<@;A?@?:>:=>A??=?CCBBCC?B?BB?BAA>ABCCDAAA??@@@@@>>>@BBBBBBAA>AAAAA?@:>:>D???>>>
@ATNG8:01972:00255
GATGGTAGTGTGTCTCTGAGAGTAGTACTCATTCGTTTCGGAAGAGACAGGTACGTTAATAGTTAATAGCGTACTTCTTTTTCTTGCTTTCGTGGTATTCTTGCTAGTTCACTAGCCATCCTTACTGCGCTTCGATTGTGTGCGTACTGCTGCAATATTGTTAACGTGAGTCTTGTAAACCTTCTTTTTACGTTTACTCTCGTGTTAAAAATCTGAATTCTTCTAGAGTTCCTGATCTTCTGGCGCTCTGTCACGTCTGCTACCATCGATTCGAGGAAGTCT
+
BBEC@CCCDCCCCCCBBBCBCCABBBBBBBBC=AADD=BB@B@BBBBBBC>BAAAC@C?@@BB?C@BCCCCBBBB?AABAB0AB@@@@D>CBCCACCCAGC@BBACCD@BBBCCCC?BCC@C?BA@A:;:@=AABA<AA@;;;BBCCDBBCBAA>AA@?AA6:6:@BBBBCCE5;;;;0:>B>ABBAB0@@@AC9=;BCCGCA@@5;;;;*;@A;;7;?CC?CBCAA@B@DACBBCCBA?:;9;ABCCAA@AAACC@@@@@@@;@@???B?ABBB=@<@AA;
@ATNG8:00672:05566
GATGGTAGTATATCGCGTCGCTATCCAGAAGATCAGGAACTCTAGAAGAATTCAGATTTTTAACACGAGAGTAAACGTAAAAAGAAGGTTTTACAAGACTCACGTTAACAATATTGCAGCAGTACGCACACAATCGAAGCGCAGTAAGGATGGCTAGTGTAACTAGCAAGAATACCACGAAAGCAAGAAAAAGAAGTACGCTATTAACTATTAACGTACCTGTCTCTTCCGAAACGAATGAGTACTATAGACTATCTGAGACTACCATCGAATCACCTAAGTCT
+
BBBB?BCCCBBBBBCDCCCCCCCAA?BBB@CBCCCC?B>BCCAABC@DC@C@CCBBBDHG5B>@ADBCBABBCC>B@@?@@@1BB@C?CDF<CCC@CCCBBBB@@<@>BB?BBC>@@BBCDCCCCCCBBCBA>ABBC@AACDCBAC?C@CBB?BBCBBCCC>@@CBCB=@@@BBB>BABBA=AA@<==<<=.=A?B?>?BBA>><>;>>BD=A=??AAA?AABBBCC?C?BBB>BBB@CBBBBACBBBCCBBBBCCFBBBBBCAA=ACCCC?BBBB?BC?CBBA
@ATNG8:00749:05540
GATGGTAGGCACTGCGCACACATCCCAGAAGATCAGGAACTCTAGAAGAATTCAGATTTTTAACCCGAGAGTAAACGTAAAAAGAAGGTTTTACAAGACTCACGTTAACAATATTGCAGCAGTACGCACACAATCGAAGCGCAGTAAGGATGGCTAGTGTAACTAGCAAGAATACCACGAAAGCAAGAAAAAGAAGTACGCTATTAACTATTAACGTACCTGTCTCTTCCGAAACGAATAGTACTATAGACTATCTGAGACTGCCAAGGCACACAGGGGATAGG
+
BBBC@EBB?BC@AADCCCCC@AABB>CDG@CCBBCD@DAEECCCCC@DDAB?BBBBBBBB2C@CC>CDCCBAAA<ABCBCCC3CC?C>BBB:BBB?BBABCCAAA?B@CC@BBB?B=@@DAA==AACC;;8878@AB=<<=A=>>@<@<A@B?BCCBBBBB>BBBBBB?BB>BBB799ABA8>>@>ABAAA39979CCBBBBBD?B?ACCC;A:B???>;AA<;888;C<AA?9AAA>???@CC??@>??BBBBBBCBAAABBB?B?C?BBBCCBBBA6@A999
@ATNG8:00792:05142
GATGGTAGAGTACAGTGTAGTAGACCAGAAGATCAGGAACTCTAGAAGAATTCAGATTTTTAACACGAGAGTAAACGTAAAAAGAAGGTTTTACAAGACTCACGTTAACAATATTGCAGCAGTACGCACACAATCGAAGCGCAGTAAGGATGGCTAGTGTAACTAGCAAGAATACCACGAAGCAAGAAAAAGAAGTACGCTATAACTATTAACGTACCTGTCTCTTCCGAAACGAATGAGTACTATAGACTATCTGAGACTGCCAAGGCACACAGGGGATAGG
+
??:>;<<<>>;:;>555:5556;996;5;495;BCC@D@CBBA:;;::919;<=<77878$72;9=A>883337)7>;;::9$45.5.555&///)////9//545:55626?>:>>??@B<<<@996;<==7;;;><@>?;:??A;A=?9949@999AAB?BBBC?A9>;8<<83899:288949::::+?A5888<@;5//.2....382225::7;<@?=//+/+//;2:////::>:=<@:@B<88<;9==:9=9333:284;68?<=BBBCC0:9///
@ATNG8:00801:05316
GATGGTAGTGATACAGATCAGACACCAGAAGATCAGGAACTCTAGAAGAATTCAGATTTTTAACACGAGAGTAAACGTAAAAAGAAGGTTTTACAAGACTCACGTTTAACAATATTGCAGCAGTACGCACACAATCGAAGCGCAGTAAGGATGGCTAGTGTAACTAGCAAGAATACCACGAAAGCAAGAAAAAGAAGTACGCTATTAACTATTAACGTACCTGTCTCTTCCGAAACGATGAGTACGTGTGACGTACGTGAGCTACCATCGTAATTGCGAAGTCT
+
>C<B@BAACCBCBBCCCCCCABBDG@BBC>B@@@@?5;4;@@@@BC?BB=?=?@::<===+:6:::9:::8?;<38394999':>:@:>>>2>??:><695<<555)549:7=<<7<>6596??<<666;;><7<ABB?BBBCCAAA=A=@;;6;ADABBBC?BB?:::;@@=AAA:@::68/8//(-8::=0886///6>;837121666749785;>>:=;????A>@000@8@000/9;777<<;879?998?=>?@>==BC?BB@?;;/918998<?@@B
@ATNG8:00810:05315
GATGGTAGCTCGCTGATGATATCTCCAGAAGATCAGGAACTCTAGAAGAATTCAGATTTTTAACACGAGAGTAAACGTAAAAAGAAGGTTTTACAAGACTCACGTTAACAATATTGCAGCAGTACGCACACAATCGAAGCGCAGTAAGGATGGCTAGTGTAACTAGCAAGAATACCACGAAGCAAGAAAAAAGAAGTACGCTATTAACTATTAACGTACCTGTCTCTTCCGAAACGATGAGTACGATGAGATCTCGTGTGCTACCATCGACCTCTATGAAGTCT
+
59<<8<<CBCDDCCBBBAAABB:;<@CCC@CCCD@@<@=A??@@AA=?C=A;>>;;;;;;+<8<BB@@AD???C>98;A@@@1?A=B2;;;-:AA5;;BA@@>>A4;4;;5;;;4;AAACDECF;;;D;;;;5;::;8<BBBBBBB>A=A;;5;@@@@@DD?CACBBB>?;8=@=8=???=>><>AABBBA(@?;?@>@A@===;>7;;86.5;A@A@@@AAAAAAC?A:;;A9A00/===>A??@AB>>>@@@<777:75565(//77784677===@=:::6
@ATNG8:00801:05415
GATGGTAGTATCTGCACACTCTGTCCAGAAGATCAGGAACTCTAGAAGAATTCAGATTTTTAACACGAGAGTAAACGTAAAAAGAAGGTTTTACAAGACTCACGTTAACAATATTGCAGCAGTACGCACACAATCGAAGCGCAGTAAGGATGGCTAGTGTAACTAGCAAGAATACCACGAAAGCAAGAAAAAGAAGTACGCTATTAACTATTAACGTACCTGTCTCTTCCGAAACGAATGAGTACGTGTGACGTACGTGAGCTACCATCGATTCGAGGAAGTCT
+
;;BB?BCCGAABCCCBCCCCCDECC@CCC@CCCCBB?B@BBBCCCB?BB@C@CDB9:999)9=@BBBBCB@:99,9>@@@@@0@B@G@CCC;CBD@CBCBCCB@@=@?AA?CAA?BCDBBBCCDCCBCBBBB@BBBB@CCCCCCBA@GAC@@>@BBABBCC@AAACBB@BD?AAA999AAA8???:?@AAB3BB?B???@AAA>:==ABAA<A;@@CCE@AAABBBA?B@CCC>C@@=?BBBFEEB@AABCCB?@?BBBAAABCC@BBBB??<?CDD@C?BBCB
@ATNG8:00889:05350
GATTAGTGTGTCTCTGAGAGTAGTACTCATTCGTTTCTGAAGAGACAGGTACGTTAATAGTTAATAGCGTACTTCTTTTTCTTGCTTTCGTGGTATTCTTGCTAGTTACACTAGCCATCCTTACTGCGCTTCGATTGTGTGCGTACTGCTGCAATATTGTTAACGTGAGTCTTGTAAAACCTTCTTTTTACGTTTACTCTCGTGTTAAAAATCTGAATTCTTCTAGAGTTCTGATCTTCTGGAGATACACATGATACTCTACCATCGAACTTGCAGAGTCT
+
BCC?AACCCCCC@AADFCIBAACFCBBB::5;9:;6;CBD@AABCCCC@CBCCCAC?BBCD@B@BCAAABA;;8;ACCC5BB?CBBG?BCCDAC;;7<B59:@@BB@CCDBCCBB?AAA;A?@CDBB@@@@CBBC@BBBBBBBBBBBBBBBCC@ABAACCGHFCC@@@@BBB=@;;;;.;=A:;;;;;*;;BBC>B@@AAA@@?@4;:::':@@??6;4;B;@AAAAAC=@AABBBB8;;;6;ADBBGCBBBCCCDBCCCEC@C@@@A=;;6;BCBBACBB
@ATNG8:00888:05442
GATGGTAGTGTCAGTGCGCGTCGTCCAGAAGATCAGGAACTCTAGAAGAATTCAGATTTTTAACACGAGAGTAAACGTAAAAAGAAGGTTTTACAAGACTCACGTTAACAATATTGCAGCAGTACGCACACAATCGAAGCGCAGTAAGGATGCTAGTGTAACTAGCAAGAATACCACGAAAGCAAGAAAAAAGAAGTACGCTATTAACTATTAACGTACCTGTCTCTTCCGAAACGAATGAGTACACATCGTCGTGTCGTGCTACCATCGCAATTGCCTAGTCT
+
@@?<??@?BCBCBA=<<=<96666=8==C>@B@A;:29.54449:>:><9B=?@>>????.>8<<=<<;<;777(3<>>:<<*<<7:5;;;0;>A=@969AAADF?C<?>9===244:8;566>=999///:697>>:>>>:B>BB:?;=00/9<88;A?>B????A<>>=9989?8889+8>>;>@>>>>%775773;33225;?;?A;A;?;55;BD<@A@985<8<8<AB<???=989A?>>@A>>0//:::<=33333888<>>7333286;=7=B;:<8
@ATNG8:00954:05466
GATGGTAGTGCGTGAGAGAGAGACCCAGAAGATCAGGAACTCTAGAAGAATTCAGATTTTTAACACGAGAGTAAACGTAAAAAGAAGGTTTTACAAGACTCACGTTAACAATATTGCAGCAGTACGCACACAATCGAAGCGCAGTAAGGATGGCTAGTGTAACTAGCAAGAATACCACGAAAGCAAGAAAAAAGAAGTACGCTATTAACTATTAACGTACCTGTCTCTTCCGAAACGAATGAGTACTATAGACTATCTGAGACTGCCAAGGCACACAGGGGATAGG
+
0/;;69;@@D;99=BDBBBCCC;;:6<A@9?AAA;;6;?CBBBBAA>AB?B?BAAACCCE1B9AA@@@BAA@@?8;7;;:::':><@4944&5996;966@A<=A<@=AA>@@@@CCBCBBBCBCDBBBA;;5;A?@<@@?@@A@@<@=B;;6:@@?BBBC?CCCBBB?@?<?A@=AABCD=>>>=======&?@<ADCBBAB@@48178>>1;4:<AAA=A?955;<::28;;58;=9=<@ABBCAAABBE???BBBDBBBA@?=9>4817?=977CCD6@@000
@ATNG8:00996:05403
GATGGTAGTATCTGTCTACGAGAGCCCAGAAGATCAGGAACTCTAGAAGAATTCAGATTTTTAACACGAGAGTAAACGTAAAAAGAAGGTTTTACAAGACTCACGTTAACAATATTGCAGCAGTACGCACACAATCGAAGCGCAGTAAGGATGGCTAGTGTAACTAGCAAGAATACCACGAAAGCAAGAAAAAGAAGTACGCTATTAACTATTAACGTACCTGTCTCTTCCGAAACGAATGAGTACTGATAGTACTATCTGAGACTACCATCGAATGAGGTTAGTCT
+
ABBEADCBBABBCFDDCCCCB@A9997;AA>ABBBA?>@@CCBBBAA?AC?A?ABBBBCCC3B?BCBBBBB???C:BB;;;;;*;C>B?BBB<BCFEFBB@@==00+08<>;@AB?BBCCCCCCCCCCC@@?D@CBAA?BBBCCCCC?C@CAA?ACCCCCCC?BCCAA@?BD@AAA<?@BBC;A9949AAAB3BB?B>?;AAAAD;?;?AAA7;7;?BBC@BEBBBBA=@?9::59@@<@AA900@.......-999///-----9883/438817:33-3-7;;==
@ATNG8:00997:05374
GATGGTAGACATATCGTACTCTCTGTACTCATTCGTTTCGGAAGAGACAGGTACGTTAATAGTTAATAGCGTACTTCTTTTTCTTGCTTCGTGGTATTCTTGCTAGTTACACTAGCCATCCTTACTGCGCTTCGATTGTGTGCGTACTGCTGCAATATTGTTAACGTGAGTCTTGTAAAACCTTCTTTTTACGTTTACTCTCGTGTTAAAAATCTGAATTCTTCTAGAGTTCCTGATCTTCTGGAGATATCATCAGCGAGCTACCATCGTCCGACTAAAGTCT
+
:??>9>ABBB@B@BCBBBCCBDCBABBB@A@C@B@>?9@A>A?DDCCCCC@AA@:92:?B@BB@B?AA@@@A@9954<===+8=;737027774;3/*/>*//99995=@???@@D;???<A<>9999:<=<A???<>>@@?@?@A@A>>>==9)///)/8/6/6<<<::99;655ACD2:49768878(5:888.538/..865836787*5///<05.8<279>==>A:>9@AAA>@6::>:>A@@@>>==>BCDAAAA=<<6<///;=177=9==6=---
@ATNG8:01048:05183
GATGGTAGAGAGAGCTCTCTCATCGTACTCATTCGTTTCGGAAGAGACAGGTACGTTAATAGTTAATAGCGTACTTCTTTTTCTTGCTTTCGTGGTATTCTTGCTAGTTACACTAGCCATCCTTACTGCGCTTCGATTGTGTGCGTTATGCTGCAATATTGTTAACGTGAGTCTTGTAAAACCTCTTTTTACGTTTACTCTCGTGTTAAAAATCTGAATTCTTCTAGAGTTCCTGATCTTCTTGGACGCGCGCACTGACACTACCATCGATTCCGGATAGTCT
+
AAAA8;6?AB@A@CC>@==?;;9<;556<<<>>CCCD<BB8;9;BBCDCCA;;;@A0:05<@<7<7;:::<<:99477787)8=6;BDE?A@@@?BBC?BB789877A>BBBBBBBB?CAB<B;>>??AAAD<@??;6:///---/)/6777.226;;;:>>6868==;?@A::52..77+7(......$.3377.622255668858;;;)5.--5)-).905467...25-2-.-992..*..339977788555885558515:==;<37375//---8-
@ATNG8:01044:05325
GATGGTAGCAGACGTGACAGAGCGCCAGAAGATCAGGAACTCTAGAAGAATTCAGATTTTTAACACGAGAGTAAACGTAAAAAGAAGGTTTACAAGACTCACGTTAACAATATTGCAGCAGTACGCACACAATCGAAGCGCAGTAAGGATGGCTAGTGTAACTAGCAAGAATACCACGAAAGCAAGAAAAAGAAGTACGCTATTAACTAATTAACGTACCTGTCTCTTCCGAAACGAATGAGTACGTGTGCGACGTGTCTCCTACCATCGATTCGAGGAAGTCT
+
55:<5956<BBCBB=?B=BD;;A<@?@BD?A;;;AB?B@A@@BACA?::6:9=@A9:::9$349;:A@:?<333(73:9444$5:5:.55)5994666<<=<:@4:4:?;>@?499@?BBABBCGDGBBBC@BA@@@BBBB?@@CAC?B;;9;ABBBBBB@BBCAAA?A@>A?;6<<777)7<<8<@@@A2AA?A===?>>=>9=:;;;6;5;=AABBB@DDBB@??>=>=@?8@00,000=@???=>><?;;555:>><A:9984775A55.5<::3:8===<
@ATNG8:01020:05613
GATGGTAGCGCATATCAGCGCAGCCCAGAAGATCAGAACTCTAGAAGAATTCAGATTTTTAACACGAGAGTTAAACGTAAAAAGAAGGTTTTACAAGACTCACGTTAACAATATTGCAGCAGTACGCCACACAATCGAAGCGCAGTAAGGATGGCTAGTGTAACTAGCAAGAATACCACGAAAGCAAGAAAAAGAAGTACGCTATTAACTATTAACGTACCTGTCTTCTTCCGAAACGAATGAGTACGAGAGTCAGAGCAGAGCTACCATCGAACCATATAAGTCT
+
A>?:266>=?>@@?;:9A@A>@99;,9@A>A@0////2///9:;:8;;.5033:;==>>+=?BCCBBC99929D5>?;=>>>+<;;@9=>=0;;<6;;;;;;::<.4.49399:59;::5544:;45.5<9997;99<7555<=<00*/)//5.565<<@=B=A?889?000<?=;:<:000*///(/////$/60778799:33.36;333496326;;7;99//)//5:+/6>5<:;9::<=B>:>9;3344==?>>?@B===A@@BBBB?<>5:/..63<<<@
@ATNG8:01077:05263
GATGGTAGCACGAGTCACTCATATCCAGAAGATCAGGAACTCTAGAAGAATTCAGATTTTTAACACGAGAGTAACGTAAAAAGAAGGTTTTACAAGACTCACGTTAACAATATTGCTGCAGTACGCACACAATCGAAGCGCAGTAAGGATGGCTAGTGTAACTAGCAAGATACCACGAAGCAAGAAAAAGAAGTACGACTATTAACTATTAACGTACTGTCTCTTCCGAAACGATGAGTACGAGAGTCAGAGCAGAGCTACCATCGATTCGAGGAAGTCT
+
8:4405:::4554;<<555://///277=4;>?B;;7;;?ABBBCB@CCAB?BCBC@DEF3D?@AAAAA?=9923844444$49394999+955.56;?;=<AA<@<;;5;A@5<<@@@@@>B@>88....(----(/788<<5824=989;?<<77397279:8//(////80//3=4<==997788$73,2989222A><6:67///593377///88889;460666,2444433333;;::;?=;;;4337777<78//9::00)/5-,(-(----
@ATNG8:01092:05258
GATGGTAGCGCACACATAGATACAGTACTCATTCGTTTCGGAAGAGACAGGTACGTTAATAGTTAATAGCGTACTTCTTTTTCTTGCTTTCGTGGTATTCTTGCTAGTTACACTAGCCATCCTTACTGCGCTTCGATTGTGTGCGTACTGCTGCAATATTGTTAACGTGAGTCTTGTAAAACCTTCTTTTTACGTTTACTCTCGTTGTTAAAAATCTGAATTCTTCTAGAGTTCCTGATCTTCTGGTATACACACTCGCTCGCTACCATCGACACTCCAAAGTCT
+
AACD@C@@@CBBBCBBCCABCCCCCCCB@<CC9ABBC=DB?B@BCGDCCIBHCC@@4;.444;8>8BABBB;;;A>@AAAC2BB?BBBB>BCCD@DCC@CC9;;CCCGACIIBBBCE:;;B@F@FFCCAAACAFCCB@CCHCCBBCCCFCBBBBB?BBC?CB@C@CBCCBBCCC=@@@@@7@@C@BBBBB5CBBBE=AA><<@00,00*0000(0<>55.5.5<5<<<<<54.479456<<7<=<566555;666====>666:<@8>><;9<7333-3<8>@??
@ATNG8:01090:05585
GATGGTAGAGTACAGTGTAGTAGACCAGAAGATCAGGAACTCTAGAAGAATTCAGATTTTTAACACGAGAGTAAACGTAAAAAGAAGGTTTTACAAGACTCACGTTAATAATATTGCAGCAGTACGCACACAATCGAAGCGCAGTAAGGATGGCTAGTGTAACTAGCTAGAATACCACGAAAGCAAGAAAAAAGAAGTACGCTATTAAACTATTAACGTACCTGTCTCTTCCGAAAACGAATGAGTACATAGATATACGTATAGCTACCATCGTACCACCTAAGTCT
+
;<BB?BBCBBBBBCECCCDCCCCCC@AACACCCDBC@C?BBBCBBB@DC=?=?BAABBBB3B@BBBBBCBBBBB<AA@BBBB2AB>B<ABA9ADE@CCCCCCCBB?B@CC@BBC>BACBCBBCCCCCBBCCC@CC::9;AA@BB??=@ADDE@CBBBBBBC?BCBBBBB@A<9993::::9,8==;999999%9937889B>>@@098)88888=:=BDBB?@@@AA@?:=:9999-9??:@AABBBBBCCCCBBBBDAAAA@@@A;;7;A@ABB@=;;7;A=A???
@ATNG8:01118:05192
ATGGTAGCGCACACATAGATACAGTACTCATTCGTTTCGGAAGAGACAGGTACGTTAATAGTTAATAGCGTACTTCTTTTTCTTGCTTTCGTGGTATTCTTGCTAGTTACACTAGCCATCCTTACTGCGCTTCGATTGTGTGCGTACTGCTGCAATATTGTTAACGTGAGTCTTGTAAAACCTTCTTTTTACGTTTACTCTCGTGTTAAAAATCTGAATTCTTCTAGAGTTCCTGATCTTCTGGTCTACTACACTGTACTCTACCATCGAACCACTTAAGTCT
+
844.44::AABBCBCBCBB?=5559555;54.4//9/99)/)/7:7799.599?95>;@;=D@H@CCBA@@??A4:9999$4:39444)455<9=G@<@C969CCBB@CCFIEAAA;=;CAD@DCCBCCCC@CCCE@BBCB@@B::;BBB@@@C@BBC?BC?B?BBBBBCBBB@CCDCC;C?B>;;;;;*;@BBB=BDCBBBCFCC@CDDD5CBBAA?AABB>BAAA@@@<@>AB@AAD@BBFAFBACBCCBBCCCDLJAAABD@A@@@B?B<@@@=@?CBBC
@ATNG8:01145:05193
GATGGTAGTGTGTCTCTGAGAGTACTACTCATTCGTTTCGGAAGAGACAGGTACGTTAATAGTTAATAGCGTACTTCTTTTTCTTTGCTTTCGTGGTATTCTTGCTAGTTACACTAGCCATCCTTACTGCGCTTCGATTGTGTGCGTACTGCTGCAATATTGTTAACGTGAGTCTTGTAAAACCTTCTTTTTACGTTTACTCTCGTGTTAAAAATCTGAATTCTTCTAGAGTTCCTGATCTTCTGGTGAGATATGCATGATGCTACCATCGATTCCGGATAGTCT
+
CDCC@CDABB<@CCCCDBCCCBB;:;BA@@CA>A:99/;A=A>BBBBCCLACCAAAAC>BBBB?B?A@BBA00/<499<;;(///)599@8@?C?:>>C?>B96;ACDGACGFABACB@CCC@B>BBA@ABBB@BDCCAECCCCCCCDCBBBBDDEAC@@<@A>A>AAB;;;DCGACCCCC;C@C?AAABA.;;BDD=CAAAABBA@@<AAA@,;:;@@<@=BB?@@@;;;DAF@BCCDBB?BCB?BBCFDEDDBBCBBCBAAADC@CBBBBB<@=@>ACCFAAA
@ATNG8:01163:05280
ATGGTAGAGGTATCATGTGTATCTCCAGAAGATCAGGAACTCTAGAAGAATTCAGATTTTTAACACGAGAGTAAACGTAAAAAGAAGGTTTTTACAAGACTCACGTTAACAATATTGCAGCAGTACGCACACAATCGAAGCGCAGTTAAGGATGGCTAGTGTAACTAGCAAGAATACCACGAAAGCAAGAAAAAAGAAGTTACGCTATTAACTATTAAACGTACCTGTCTCTTCCGAAACGAATGAGTACATAGATATACGTATAGCTACCATCGAATCACGAAAGT
+
;;;7:9<00)/7:/5555;;55555159>85655:85;255:==<A<AB;@<?696?C>C+?5=>@9955999;29555555$5<.5.5555$5::4;;<<<<:9:2:29?9<33-3988454;55599997<:00//)/--////)/)/)/55.5;;<999@8>:?5550557::94<:;==700/5::?>??%;;8=B7=<;>A00+05///7(..'.39>@6;;:594929:??@:?@<295;;;?888937;;773377;<774;95;/..3)..773//(//
@ATNG8:01146:05346
GATGGTAGCATCATGCATATCTCACCAGAAGATCAGGAACTCTAGAAGAATTCAGATTTTTAACACGAGAGTAAACGTAAAAAGAAGGTTTTACAAGACTCACGTTAACAATATTGCAGCAGTACGCACACAATCGAAGCGCAGTAAGGATGGCTAGTGTAACTAGCAAGAATACCACGAAAGCAAGAAAAAAGAAGTACGCTATTAACTATTAACGTACCTGTCTCTTCCGAAACGAATGAGTACACATCGTCGTGTCGTGCTACCATCGAGGTTGTAAAGTCT
+
//7717///==@@;9:@AB=CCCEE@BA@;>??@@@;>8=;;??@A?BA:=466//////$/4999:888:;;=,335====+=<7;.599&5>C<?AAADD96;9?;;;6;BC?BBCBCCECCBBBCBBBC>@@>@6:;AAAABA=B?@@@=AAAA@@?A>BAAABB@BC?:999==:::,7;;5778787%7;8>;<>BB???1715:<<4=:=?BFEA@A@@??B?C?ABB=AAA?AAABBAABAAABAAA@@?@C??>B@?@>A888@@=A799BB=BCAB
@ATNG8:01172:05200
GATGGTAGCGCACACATAGATACAGTACTCATTCGTTTCGGAAGAGACAGGTACGTTAATAGTTAATAGCGTACTTCTTTTTCTTGCTTTCGTGGTATTCTTGCTAGTTACACTAGCCATCCTTACTGCGCTTCGATTGTGTGCGTACTGCTGCAATATTGTTAACGTGAGTCTTGTAAAAACCTTCTTTTTACGTTTACTCTCGTGTTAAAAATCTGAATTCTTCTAGAGTTCCTGATCTTCTGGTGTCGTCTATCATGTACTACCATCGAATCACGAAAGTCT
+
55<<9=>=666==??D;;<CCCBBBBBA@>;;2;:;:,9?<A?@A@DCCCBCCBBCAEACCDB?C?BBB@@;;0@,00>>>,//)//;;1:;;;5;<B5;;7:;9>@@=?9:99@@@=:;;6;6;AB@CCCC@C@A@?BBBCDGEGBB@@>><>@<000<=>;@;>999>9===24999:9'97?<>>===,9=:99,59955<555;.5555$5555<8=8=<:<<9==99.45><:?;:;<9949=?>999AA?D@B999???>799B@B?B@A@@@@:@BBB
@ATNG8:01177:05177
GATGGTAGCTCTGCTCTGACTCTCGTACTCATTCGTTTCGGAAGAGACAGGTACGTTAATAGTTAATAGCGTACTTCTTTTTTCTTTGCTTTCGTGGTATTCTTGCTAGTTACACTAGCCATCCTTACTGCGCTTCGATTGTGTGCGTACTGCTGCAATATTGTTAACGTGAGTCTTGTAAAACCTTCTTTTTACGTTTACTCTCGTGTTAAAAATCTGAATTCTTCTAGAGTTCCTGATCTTCTGGCGCGTATGTATGTCGCCTACCATCGTCCGTTAGAAGTCT
+
CCCC?CCBBA?ADBCBCBDCCCCCCCDBCBBBAEBBB=@@=@<@>?;>CC?BBD<<9:?BB?>:C@HCBBABBAB>;;;;;;%;9;)9@?;6;;;=6;55.59.59?@?@;?@B@@>@?299>;@;;;;BBCCC?@@BB?BECCCDBCCCBBA@@;;5;;B7;;@C?BBA@;9965156>>>0>=A;99::;*;ABCC<BBB@A::::929999'9==:929;??<@@::;@A<A<AA@:99;<:;4<AA@AB;;;A;;;:;C=ABC??@:9;929929;?=@AAA
@ATNG8:01181:05594
GATGGTAGTGTGTCTCTGAGAGTAGGTACTCATTCGTTTCGGAAGAGACAGGTACGTTAATAGTTAATAGCGTACTTCTTTTTCTTGCTTTCGTGGTATTCTTGCTAGTTACACTAGCCATCCTTACTGCGCTTCGATTGTGTGCGTACTGCTGCAATATTGTTAACGTGAGTCTTGTAAAGCCTTCTTTTTACGTTTACTCCCGTGTTAAAAATCTGAATTCTTCTAGAGTTCCTGATCTTCTGGTAGAGCGTGCATATATCTACCATCGAACCACTAAGTCT
+
777869::ABBB@@666;;;<<;;;:>>BBB@@=@BBC>AA>A@;;;BBCC@CCCCC?G@CDAA?A@AAACCCCEC@;:99:*;C>CBBB>BBBC@BBCADE@CBBBCGAECCBBBBB?@AC@CAGCBBCB;;9;AAA:;;CDGCBBBBBBBB@AA@CDC@CCAE?B;;;@@A@@=@AAB;BB2;499:9;(:@:9:,9??BB:@=>A4:9;9*9==>>@@?BB@@??@CCE@C?BAABCB?AAC?BBCCBCAAA@;;:AAAAA@@<?====:=399@>;A@99
@ATNG8:01237:05218
GATGGTTGTGTGTCTCTGAGAGTAGTACTCATTCGTTTCGGAAGAGACAGGTACGTTAATAGTTAACAGCGTACTTCTTTTTCTTGCTTTCGTGGTATTCTTGCTAGTTACACTAGCCATCCTTACTGCGCTTCGATTGTGTGCGTACTGCTGCAATATTGTTAACGTGAGTCTTGTGAAACCTTCTTTTTACGTTTACTCTCGTGTTAAAAATCTGAATTCTTCTAGAGTTCCTGATCTTCTGGGTCTCTCTCTCACGCACTACCATCGTTCCTTCTGAGTCT
+
;;AA=B>?ACDCCBBBBGCCCBBBCCCCCC??<??>@;@C?C@BBBBCCC@DCDDE?C@CBCD@C@CAAACCCCF@CCCBB2@@>ACFE?CCBC@CCC@CC?AACCBC?AAFBB@@@BCCC?B@CB:::BBC?BBBB>AACCCCCBCCCCCBBBB@CBB@BB?CACCBBBCCCC;;;CDC=C?B?BBCCC2BB;;;6;;CCCCC<;;@CCCF5BBBBB?BABC@CCDCBBB@C@BBB@@@>B@CC=CCCBBBAAACCCCCBBBAA<@@@BA?B@B@BCCCBBBA
@ATNG8:01279:05185
GATGGTAGCACACGAGATCTCATCGTACTCATTCGTTTCGGAAGAGACAGGTACGTTAATAGTTAATAGCGTACTTCTTTTTCTTGCTTTCGTGGTATTCTTGCTAGTTACACTAGCCATCCTTACTGCGCTTCGATTGTGTGCGTACTGCTGCAATATTGTTAACGTGAGTCTTGTAAAACCTTCTTTTTACGTTTACTCTCGTGTTAAAAATCTGAATTCTTCTAGAGTTCCTGATCTTCTGGTAGATATGCATGATGCTACCATCGAGGTTGTAAAGTCT
+
44:=7>>DBB?CABBBCCCCCCGECBABBBDC?C99:8<C?CACCCCCCC?BBCCC@C?BBBB?B?CCCCCABBC@BBBBB3BB>BAAA<ABBC?AAC?AA9:9@A??>?ACBABBA>AAB?B@CB?@687<8<???<@AAA==>@@@@@@<<<<8<<97<<*/+/;;=BBB?@;>????2?<?;>>DDD/A>>=<6=;;;A==<>=5:;::*:;;:A<A<AD:>>AA@@@=A==>>BBB<??@<@???:;:=>>788::::::8>>>AAA=A5;;==5=C@?
@ATNG8:01291:05517
GATGGTAGCTCTGCTCTGACTCTCGTACTCATTCGTTTCGGAAGAGACAGGTACGTTAATAGTTAATAGCGTACTTCTTTTTCTTGCTTTCGTGGTATTCTTGCTAGTTACACTAGCCATCCTTACTGCGCTTCGATTGTGTGCGTACTGCTGCAATATTGTTAACGTGAGTCTTGTAAAACCTTCTTTTTACGTTTACTCTCGTGTTAAAAATCTGAATTCTTCTAGAGTTCCTGATCTTCTGGATATGAGTGACTCGTGCTACCATCGTCCGACTAAAGTCT
+
95<<7=<:5665===5559555555:::566;:=>>>8>C@B?BA995<:4/////)/27779494555:;////)/::::(//)499;04459499:999.55<<>C@CBBBCBAA=???5;4;@@>@@BB?A@@@<AA@@@@@@B@AAAEDCC?DDE?BB=@=@@;;;AAACGCEDEC6;5;;9::::(:BBBC8;;ABA@BA@@2:999'9@@@@>B?BDABBCBBAC>A>@@@BBB?BBCAICCBBCCDC@>>>>0000>>:@;;:@@<@AAABB5;;BA
@ATNG8:00678:07061
GATGGTAGTATCTGTCTACGAGAGCCAGAAGATCAGGAACTCTAGAAGAATTCAAGAATTTTTAACATCGAGAGTAAACGTAAAAAAGAAGGTTTTTACAAGACTTCACGTTAACAATATTGCAGCAGTACGCACACAATCGAAGCGCAGTAAGGATGGCTAGTGTAACTAGCAAGAATACCACGAAAGCAAGAAAAAGAAGTACGCTATTAACTATTAACGTACCTGTCTCTTCCGAAACGAATGAGTACTATAGACTATCTGAGACTACCATCGAACTTGCAGAGTCT
+
3444.4::<@;;;;;>?;6665>55.6<<5<==595057::==444.47175--(--(-555$-(,55-//768999.33333333#3927179;;+88<4<333.3<;::6:68848886==:6<666;<>>>===@9;;CC?B9::C@@@@C>@@@7:9???>?A=;88==>:??<?@?8>A>?@:;<=999999(:?379;==;>>8;:688<=4>6>;AAB?BB=B>A;:9---8,---(---8:;;==334:888;555;;;;;::6:333:4::6;;9766///
@ATNG8:00682:07045
GATGGTAGCTCACGTACGTCACACGTACTCATTCGTTTCGGAAGAGACAGGTACGTTAATAGTTAATAGCGTACTTCTTTTTCTTGCTTTCGTGGTATTCTTGCTAGTTACACTAGCCATCCTTACTGCGCTTCGATTGTGTTGCGTACTGCTGCAATATTGTTAACGTGAGTCTTGTAAAACCTTCTTTTTACGTTTACTCTCGTGTTAAAAATCTGAATTCTTCTAGAGTTCCTGATCTTCTGGCGCGTATGTATGTCGCCTACCATCGATTCCGGATAGTCT
+
BBBD?BDDBCCC@A@C@;@BBCABBCCBCCCB@BCCC>CD?B@BCCCCDC@CCCBB?B@BAAA@@?0//9;;;;>>AAAAA2AA?C@A@<AA@@?BBA?AD9:9ACDD?CBBBBCCC=@AC?C?BBBAA????BCBA<>>>@:==?@@>=>@@:8868>>7<<:=;?????888=388>??5?:=:;;;;;*:=::;199;878==<@5;:;9)5778A9@9>>7>>@BB@@:>:?AACCD5;;>:>??@?B???B>>>??>69:?:::::??;?;A;=;;;;77
@ATNG8:00882:07121
GATGGTAGAGAGAGCTCTCTCATCGTACTCATTCGTTTCGGAAGAGACAGGTACGTTAATAGTTAATAGCGTACTTCTTTTTCTTGCTTTCGTGGTATTTCTTGCTTAGTTACACTAGCCATCCTTACTGCGCTTCGATTGTGTGCGTACTGCTGCAATATTGTTAACGTGAGTCTTGTAAAACCTTTCTTTTTACGTTTAACTCTTCGTGTTTAAAAATCTGAATTCTTACTAGAGTTCCTGATCTTCTGGGTCTACGCTCGTCGCGCTACCATCGTACCACCTAAGTCT
+
9444.4444@9:5==;;;??>?>@==<;;;=>9BCDC>CCAC>BB=<<=@095;::8=>@BAA7A<;:@?A@>:B9=B=>=+<<9=BBC9BBCB8:4::1771333-39;288=<:==?900/:?:=?C??=886>>@A<==<A>>>;:;@@?;;;:3:8969:5:3779=888AA688?><+9-55,57>>>+9;667)/(//66/6:=688)////'////3/337705<88:<5537-/.6<9:6;678)89::<<<=>@@@@===>??;>>?@@@@<@@<@B=9966
@ATNG8:00944:07183
GATGGTAGCGCACACATAGATACAGGTACTCATTCGTTTCGGAAGAGACAGGTACGTTAATAGTTAATAGCGTACTTCTTTTTCTTGCTTTCGTGGTATTCTTGCTAGTTACACTAGCCATCCTTACTGCGCTTCGATTGTGTGCGTACTGCTGCAATATTGTTAACGTGAGTCTTGTAAAACCTTCTTTTTACGTTTACTCTCGTGTTAAAAATCTGAATTCTTCTAGAGTTCCTGATCTTCTGGGCAGACTCTCACACGCCTACCATCGAACTTGCAGAGTCT
+
45<:5:5;;56>AACCCBBBCCCFE?BCCCD::6;A@@9@@=@>BCCCCCCADGCCC@C@BBBD@CABBBBCGCCC?BBAAA2A@<AAAA=BBBC@DBB@CC=;;CDAA?BDFJEFFE@CCC?C?DDCCABAGACCBB>BACCCCCCCCBCDCCBB@@@@@DE@D?ABBCCBBBC>BBCCC;B@B?A@@@@1@BBCC;;;CAAADBAA5;;;;*;BABC@CAAA?BDCDCCC@C@;;;BBB=A@@@;ACCCBCAAACAAACC=AAB:;;CBB@BB@BCBBCB@;:
@ATNG8:01013:07217
ATGGTAGAGTATCATGTGTATCTCCAGAAGATCAGGAACTCTAGAAGAATTCAGATTTTTAACACGAGAGTAAACGTAAAAGAAGGTTTTACAAGACTCACGTTAACAATATTGCAGCAGTACGCACACAATCGAAGCGCAGTAAGGATGGCTAGTGTAACTAGCAAGAATACCACGAAAGCAAGAAAAAGAAGTACGCTATTAACTATTAACGTACCTGTCTCTTCCGAAACGAATGAGTACAGAGAGTACGATATGTCTACCATCGAGGTTGTAAAGTCT
+
55>456CAABCCCC:;;CBBAAAB<A@B>ABBB@@=@?AACCBA@=@A>B<?==94444$47;==B=>CCAAA8@@@@@@4@A<@;ABB7@BB@CCCDCCC;;7;@BA?BCE@CCCBBCBBBBBBBCCCCACBBC@CCBABCBA=B>B;;9;EDCCBBE@EBBBBB?CB=?>>589???9@=?:?BDBB3BB@?=>@BBBBB?C>AADE?B?BCGGC@CCAA@CD@D?BBD>CCC?;;;BBCBBBCABBBBBBBBCAAAAABD@BABCCB?C?BBBD>BBBB
@ATNG8:01072:07244
GATGGTAGTAGTACACTAGTCATACCAGAAGATCAGGAACTCTAGAAGAATTCAGATTTTTAACACGAGAGTAAACGTAAAAAGAAGGTTTTACAAGACTCACGTTAACAATATTCAGCAGTACGCACACTATCGAAGCGCAGTAAGGATGGCTAGTGTAACTAGCTAGAATACCACGAAAGCAAGAAAAAGAAGTACGCTATTAACTATTAACGTACCTGTCTCTTCCGAAACGAATGAGTACACATCGTCGTGTCGTGCTACCATCGAATGAGGTTAGTCT
+
@?@B8<ABBBBBBCDCCCCCCBBBB@CCD>BBCB;;8;=BBBDBCC?BB?B@BCDCHEGM5A>AAACA;<;AA@9@;;;;;;';;:;>>>>2>B>:;A<BBBCBB>A=AB?CCD@DDCDBBBCCCCDCBBCBBA@@=@AAB@@@B?B@CCC?BBBDCCCC?CCCCAABBC@BBB?BCBBB=A@?;:9999(9@;A??@BBDBC>A>AB>=9====BBC?BB@@@AA?A?BCH=BBB?AAACCBBBC???CCCECB@@@???CCD?BBAAC@AAAD@B?BBBAA
@ATNG8:01131:07091
GATGGTAGCACGAGTCTCTCATATCCAGAAGATCAGGAACTCTAGAAGAATTCAGATTTTTAACACGAGAGTAAACGTAAAAGAAGGTTTTACAAGACTCACGTTAACAATATTGCAGCAGTACGCACACAATCGAAGCGCAGTAAGGATGGCTAGTGTAACTAGCAAGAATACCACGAAAGCAAGAAAAAGAAGTACGCTATTAACTATTAACGTACCTGTCTCTTCCGAAACGAATGAGTACAGAGAGTACGATATGTCTACCATCGTCATCCAGAAGTCT
+
9:A@7=>;4494455<<<?@=A==>:<AC>A;;:9:49=BBCAABE@DC@E@DAC;;;;;*;:A@BCBBBA:;;0;:;BAA6BA;@;>@@7@@B>BCCDCCBCB=@=@A>@@@=@@@@@ABCFDCCCBC;;7;B@@<A@@BCCCC@D@C<<;;BBCCCBC@BBC???>AA@BBB>B??>>7;7757DEFD2AB?DBCBBCAA>8<8;BBB;@:>;@@E@CCBAAAB@C?BCC>D::89AABBBBBB??:::BABBBBABABCBB?>@===>?@@=@@E=AA??
@ATNG8:01116:07165
GATGGTAGTATCTGTCTACGAGAGCCAGAAGATCAGGACTCTAGAAGAATTCAGATTTTTTAACACGAGAGTAAACGTAAAAAGAAGGTTTTACAAGACTCACGTTAACAATATTGCAGCAGTACGCACACAATCGAAGCGCAGTAAGGATGGCTAGCGTAACTAGCAAGAATACCACGAAAGCAAGAAAAAGAAGTACGCTATTAACTATTAACGTACCTGTCTCTTCCGAAACGAATGAGTACGTGTGCGACGTGTCTCCTACCATCGTTCCTTCTGAGTCT
+
@@AD?BBBBBBBBBBBBCECBAA00*0==::0;9BB?BCAAABCC?AA@E?ABA9:::::%98<AABBBAB???5==9;;;;*:D@@;CCC9CCCBCBBCICEBC?C?@@=@BB@CEB@@ACCHGCCCCBBB?CCCC?BBBBBBBB?C@CCC@BBBCCCCC@CCBAAA?CC@BBB?BBBBB=??=;::999(:@;AAAABBBBB?A?BCEK:=8=ACCC@BBBAABB?B?ACD>CDD?AABBBBBBBBCCCCCCBBBAAAC?ABB?BAA>B?B?B?CBCBB>=>
@ATNG8:01190:07045
GATGGTAGTGCGTGAAGAGACCCAGAAGATCAGGAACTCTAGAAGAATTCAGATTTTTAACACGAGAGTAAACGTAAAAAGAAGGTTTTACAAGACTCACGTTAACAATATTGCAGCAGTACGCACACAATCGAAGCGCAGTAAGGATGGCTAGTGTAACTAGCAAGAATACCACGAAAGCAAGAAAAAGAAGTACGCTATTAACTATTAACGTACCTGTCTCTTCCGAAACGAATGAGTACGTGTGACGTACGTGTCTACCATCGTCATCCAGAAGTCT
+
BCBB@BCDCCCCC@@?ABBCCC=CCE@DEFC@@>@?AA@@@@@?BB?C@CAAAAAAA2A?CDBABCCCBBB;AB:9999(9@?B?BDD5>?B>BA<ABCBBB;;59:5;>?:?>>==>?@AAAAAAA>>;>;<A6::@@@@AA=C=A=A=ACAAA???>AAAA@@=@B>BBB>AAABA;B?><77777(793::=<>=>8818:==;;7;<@BAAA=AA>>:;::=<@BD;DCC>BBBBBABBBBBBBDBBBBBAAABBBD?CBBBBBBBB@A=>:>=:9
@ATNG8:01166:07124
GATGGTAGTGCGTGAGAGAGAGACCCAGAAGATCAGGAACTCTAGAAGAATTCAGATTTTTAACACGAGAGTAAACGTACAAAGAAGGTTTTACAAGACTCACGTTAACAATATTGCAGCAGTACGCACACAATCGAAGCGCAGTAAGGATGGCTAGTGTAACTAGCAAGAATACCACGAAAGCAAGAAAAAGAAGTACGCTATTAACTATTAACGTACCTGTCTCTTCCGAAACGAATGAGTACACATCGTCGTGTCGTGCTACCATCGATGGATCAGAGTCT
+
@AAB@CFDCB@@@A@CCDCCBBCBB=CCCACCDIAA?AACBBCCCC?CD?B?BDCBBCBB1A8BBBAAACDAAA9??;<4=>)9439.555&5;<7=CCC?BBBB?C@CD?=;;:;;BBACBCBBCABB;;;@B;;;@BCCDEAA@;@<@?@=@BBCCCCD@CBBBA@>995:CA<@@:99,3;71;?>>@1>?<?BBBBBBDF=?=;>=>5;6;>BCC@CB;;;AC7;:;DG=B@@<;;:@@BBCBBBBBBB@@@@AA@??A??<@AABBBB?B???BBB@@@
@ATNG8:01190:07104
GATGGTAGCGCACACATAGATACAGTACTCATTCGTTTCGGAAGAGACAGGTACGTTAATAGTTAATAGCGTACTTCTTTTTCTTGCTTTCGTGGTATTCTTGCTAGTTACACTAGCCATCCTTACTGCGCTTCGATTGTGTGCGTACTGCTGCAATATTGTTAACGTGAGTCTTGTAAAACCTTCTTTTTACGTTTACTCTCGTGTTAAAAATCTGAATTCTTCTAGAGTTCCTGATCTTCTGGGTGTATCAGCGAGTATCTACCATCGAAACCACCTAAGTCT
+
::AB?BCCCCCCCCCBBCDBBBBBBBBCCDA@?@BBE=AB@D@CCCBBBC@CCBBB@DADCCC@C@CBCCCA@@B=AAAAA0AA>BCDG?FDCD?BBC@CC>AABB@A?ACGDDCCD?CBD?C?CCECBBBD?BBBB@BBBCECCBCBBBD@??C?BBC?BB?B?BBDCDCCCB>AAAAB:A>B>;;:::.;DCDC=BBCCCCCCFE=AA@@0@BBCHAD@CC?BBBDDDC?B?CCCCAA?BBCD>DBCBCCCCCAAA@BBACCC?BBBABB=B?BB@BB?BCAB
@ATNG8:01187:07276
GCGATGGTAGGCACTGCGCACACATCCCAGAAGATCAGGAACTCTAGAAGAATTCAGATTTTTAACACGAGAGTAAACGTAAGAAGAAGGTTTTACAAGACTCACGTTAACAATATTGCAGCAGTACGCACACAATCGAAGCGCAGTAAGGATGGCTAGTGTAACTAGCAAGAATACCACGAAAGCAAGAAAAAGAAGTACGCTATTAACTATTAACGTACCTGTCTCTTCCGAAACGAATGAGTACTACTCTCAGAGACACACTACCATCGCAATTGCCTAGTCT
+
449::<;>CC?@@BCCCBBBAAABBCC?CECABBBB;;6;?BBBCDCF@>>+0,0==<<<<<,>7B>>>@??><<<6<;<;:==955.4.444&4:;7555<<<@BB;@=>B<ABC?CCA@AAABCCCCCCCEH@@@@@>AA@@AA??>A?B@@=@::3;;9:6:<<::@<:C>BBB4<;778)7783<=9::+:=8===97779;2868<<>5<:7;;;;?BA;<BAC@C<@@@:>;:49AADBBBCBCCAAAA?@ABBCCBBCBC?AAAAAB>B>BCAECFDDH
@ATNG8:01205:07261
GATGGTAGGTGCACATGAGTGTATCCAGAAGATCAGGAACTCTAGAAAGAATTCAGATTTTTAACACGAAGAGTAAACGTAAATAGAAGGTTTTACAAGACTCACGTTAACAATATTGCAGCAGTACGCACACAATCGAAGCGCAGTAAGGATGGCTAGTGTAACTAGCAAGAATACCACGAAAGCAAGAAAAGAAGTAACGCTATTAACTATTAACGTACCTGTCTCTTCCGAAAACGAATGAGTACTGTATCTATGTGTGCGCTACCATACGATGGATCTGTAGTCT
+
:::;7=;;255<<=;<;?>>666==8=B=7;;;;:>6;9><<99444)49.5.5;;44444$4699955.5::;=>6666>=2;;5925.555&5557555559:==8=8>><AAB=@@@?::5;??@BB<<<@799AB<A@@>@99:<@>AAA;??@@@@@@:>9=989<999973,3>;<=8<>><9999(8>9>9713>>///*06897749.55<;;9><A<<;<7<44555&49;7:<<::554;<5//:////66993333313333987;7:///-------
@ATNG8:01201:07305
GATGGTAGTATATCGCGTCGCTATCCAGAAGATCAGGAACTCTAGAAGAATTCAGATTTTTAACACGAGAGTAAACGTAAAAAGAAGGTTTTACAAGACTCACGTTAACAATATTGCAGCAGTACGCACACAATCGAAGCGCAGTAAGGATGGCTAGTGTAACTAGCAAGAATACCACGAAAGCAAGAAAAAGAAGTACGCTATTAACTATTAACGTACCTGTCTCTTCCGAAACGAATGAGTACTATAGACTATCTGAGACTGCCAAGGCACACAGGGGATAGG
+
CCCC?CCBBCCCDCCBBCBCBCCEC@CBB?BCCCBB>B@BBBBBCCACC?B?BBDDDDDD5C@BBB@@@AAAAA<AABBDDD5BB?A5;;:*9?@=B;;;HJCCC?A=?@<@@@?BBCCCCCDCCCCCCCBC?CBAA?B@@@BBCB@B@CAA>@CBAAACCADBB@@A?BC?BCB79:???8?AA@CDDDD3??<?BBBCCBB@:=:>@AA;><>?BAA@DCCDBBB=?=@AC>CCC?BBBBBBC999BBCCBBCCCC:::BB??=A@C@BBCB889CC:B999C
@ATNG8:01250:07131
GATGGTAGGACGAGCGTCTGAGAGGTACTCATTCGTTTCGGAAGAGACAGGTACGTTAATAGTTAATAGCGTACTTCTTTTTCTTGCTTTCGTGGTATTCTTGCTAGTTACACTTGCCATCCTTACTGCGCTTCGATTGTGTGCGTACTGCTGCAATATTGTTAACGTGAGTCTTGTAAAACCTTCTTTTTACGTTTACTCTCGTGTTAAAAATCTGAATTCTTCTAGAGTTCCTGATCTTCTGGTGTCTGATCTGTATCACATCGTTCGGTCAGAGTCT
+
@A@D@BCCACB@?@BBBCCCCCCC?CCCCCBB?CADD;CA>C?CCDBBBB?CCCCD?C>@DDD@D?BCCCCCBCC@CCCCC1CD?DCCC>CCBC?C;;:;DACCCCCC@CCCBB@BC@CED?B?BBCCCCCC?CCBB=AABBBBBBCCABC;::B?CBB@BD@B@BCCCCCDEF?B;;<<.;@C>;;<<;*;ADCG?CICCBCCCBA>BAAA0@AABB@B@DD@CBBBDCC@C?@@?CCD?A@HABBBCCCCCCCCCCCCBCBCCEE@BB?ABDCBBBCB
@ATNG8:01224:07156
GATGGTAGTGCGTGAGAGAGAGACCCAGAAGATCAGGAACTCTAGAAGAATTCAGATTTTTAACACGAGAGTAAACGTAAAAAGAAGGTTTTACAAGACTCACGTTTAACAATATTGCAGCAGTACGCACACAATCGAAGCGCAGTAAGGATGGCTAGTGTAACTAGCAAGAATACCACGAAAGCAAGAAAAAAGAAGTACGCTATTAACTATTAACGTACCTGTCTCTTCCGAAACGAATGAGTACTATAGACTATCTGAGACTGCCAAGGCACACAGGGGATAG
+
95<<7<5;9AA;;;=>>?@@@C><;1;55.5<;9AA=@;>AA;;44544.47<<555>==+;6:::?BBBDCBD;73;4444$4<7<.444&555.5BBCDCB:;;.;;@@<@CD?CCCCAB@@BHCGCCBBB?AA;;6;AA=@@00,0:00929>=>?AAA?BCBBBB=@@8::?=@<;=<5<<<8999999%9?;?A@B@<BBB>@>??<<7>8::@@@;@A@@@B@391899/887185;>BBCAA???BC>><B?=78837336;7@>???777777*7>88
@ATNG8:01283:07191
GATGGTAGCATCATGCATATCTCACCAGAAGATCAGGAACTCTAGAAGAATTCAGATTTTTAACACGAGAGTAAACGTAAAAAGAAGGTTTTACAAGACTCACGTTAACAATATTGCAGCAGTACGCACACAATCGAAGCGCAGTAAGGATGGCTAGTGTAACTAGCAAGAATACCACGAAAAGCAAGAAAAAGAAGTACGCTATTAACTATTAACGTACCTGTCTCTTCCGAAACGAATGAGTACGTGTGCGACGTGTCTCCTACCATCGCAATTGCCTAGTCT
+
@BCC@DAAABCBBBCBCBBBCCCCC=CCDD:;;BBB@B@DCCCBCC@CD?D?DCDCCBBB3B@CBAAACCCBBB9?9:;:;;*:B?B@CDD;CBB@BCCBCCCCC?B?@@=@BB@CCBBBBCBCHHCBBCCE@CCCC@BBBBCCBB?B@BBB@BCCCCCCC@AABCCC@CB?::9:==9999+99:3:ABBF3BC?C@?ADCCBB?B?BCBC;>;>@EFD@BDCCDED?B?BDD>F??=:::BCBBBAA@?@BBBBBBBDCC?BCC?>>>??A<>;BC@BBC@??
@ATNG8:01293:07387
GATGGTAGAGTACAGTGTAGTAGACCAGAAGATCAGGAACTCTAGAAGAATTCAGATTTTTAACACGAGAGTAAACGTAAAAAGAAGGTTTTACAAGACTCACGTTAACAATATTGCAGCAGTACGCACACAATCGAAAGCGCAGTAAGGATGGCTAGTGTAACTAGCAAGAATACCACGAAGCAAGAAAAAGAAGTACGCTATTAACTATTAACGTACCTGTCTCTTCCCGAAACGAATGAGTACTATAGACTATCTGAGACTGCCAAGGCACACAGGGGATAGG
+
94557:;;CCBB===<==@D<<<>@<>>>7555555499====5547>?;>:?<844444$35;;=:::;=B=C>=BCBBBA1668=:=@?0<<<466>>>=<<<;?;?B@DDC@CDCABBB?>?==99:55.4:///(////::/4055:=><====B669@???CCDADG???><??=?8733,33;;;)::6<;<86//-7370-//.(.(..48:6:<<988:-33(3:;1;::6888;<B8==@>9:9377=???>8888:49485:;<:<:=BB9477=>
@ATNG8:01269:07395
GATGGTAGTATAGAGCTCTACATAGTACTCATTCGTTTCGGAAGAGACAGGTACGTTAATAGTTAATAGCGTACTTCTTTTTCTTGCTTTCGTGGTATTCTTGCTAGTTACACTAGCCATCCTTACTGCGCTTCGATTGTGTGCGTACTGCTGCAATATTGTTAACGTGAGTCTTGTAAAACCTTCTTTTTACGTTTTACTCTCGTGTTAAAATCTGAATTCTTCTAGAGTTCCTGATCTTCTGGGTGCGCTACAGTCTCTCTAATCGAGGTTGTAAAGTCT
+
AAAC@CDCBAACCDCCABBCCBBBCCFCDCCC@CCGC>BB@B@CECCBBB?BBCCC@D?BAAA?B@CBBBCCCA?<88899$9;6;;>?7?BCCACCC@BB>>=>A@@>A>??BBBD?CAA>A?BDABB?==<>@??:?AA<;;=>>ACAAA@??;>AA<AA<A<@;:;@??<<8====</=5;7;KFED/>=8888)8::888>=981888)2552=9@:>><>>>><??596:A?>?A:>;:;3;>>A@@???ADD?>>>>?=BA@==:<8=66606://
@ATNG8:01318:07172
GATGTAGTGTGTCTCTGAGAGTAGTACTCATTCGTTTCGGAAGAGACAGGTACGTTAATAGTTAATAGCGTACTTCTTTTTCTTGCTTTCGTGGTATTCTTGCTAGTTACACTAGCCATCCTTACTGCGCTTCGATTGTGTGCGTACTGCTGCAATATTGTTAACGTGAGTCTTGTAAAACCTTCTTTTTACGTTTTACTCTCGTGTTAAAAATCTGAATTCTTCTAGAGTTCCTGATCTTCTGGGCTGCGCTGATATGCGCTACCATCGTTCTCCTTAAGTCT
+
<A<@:;5544::::<<>666><<>>>>>=AA=A@@@8@A>B?BBCBBBB?BBABC<B=AB@B?C?BBBB==???<@CCCC5>C@CBCD>C;;9=>==9>>299>?BC@CDEBBBCC>@@B@B@ABCBCBCC@CDAB=AACBBBCCFCA@@@?;;6;@@?BB@C>B@@@@@BAB;>===>3>;A;;;;;;*;;::;:*:999:;5555.5<==+>>>>>9=965.5999=4505:>B?9998=000+000000<<059>>>@>>><159554.5;;7=6;6;=B9
@ATNG8:00708:06678
GATGGTAGACATATCGTACTCTCTGTACTCATTCGTTTCGGAAGAGACAGGTACGTTAATAGTTAATAGCGTACTTCTTTTTCTTGCTTTCGTGGTATTCTTGCTAGTTACACTAGCCATCCTTACTGCGCTTCGATTGTGTGCGTACTGCTGCAATATTGTTAACGTGAGTCTTGTAAAACCTTCTTTTTACGTTTTACTCTCGTGTTAAAAATCTGAATTCTTCTAGAGTTCCTGATCTTCTGGGTGTATCAGCGAGTATCTACCCATGTCCGACTAAAGTAT
+
;;AA?CBCBBBBCDCCBCCCCCCBBBCDCB@@?@BBD>BC?B@BAABCBB?BBBBB?A>ABBG@D?B>??CDBBB@BBABA2@B=B?>?:?BBF?ABC?@@799?CDD?AAB@@ACC5<<A<A<AAA>>><>;?A@@9>>><>>@?>?AAA>>>><:;;<??<?<@@?DDAAAC;@@ACC5C=B<@=<<:*;:////)//66669;//(/655'335570828>:>@>A;<9<A;??>;>A<::=@6///7776-//:7769<:888)8:7977>5557>08/..
@ATNG8:00666:06749
GATGGTAGTAGTACACTAGTCATACCTGAAGATCAGGAACTCTAGAAGAATTCAGATTTTTAACACGAGAGTAAACGTAAAAAGAAGGTTTTACAAGACTCACGTTAACAATATTGCAGCAGTACGCACACAATCGAAGCGCAGTAAGGATGGCTAGTGTAACTAGCAAGAATACCACGAAAGCAAGAAAAAAGAAGTACGCTATTAACTATTAACGTACCTGTCTCTTCCGAAACGAATGAGTACGAGAGAGCACACGTGTCTACCATCGAACCTCCTAAGTCT
+
ABBB9=CCBCBBBDBBDDDDBB@AA?CCC?CCBBBB@C@CBCCCDC?AC@C@CCCCCCCC3E@EECBCAAA:::/9?:;;;;*;C>@=@@@7@BB@BBDBBBB;;6;?@@<@CC?BBCCCCCBCBCBBBBBD@BBBC@BBBCCCBB>B@CCC@BBBCBBCB@B???CB?BB?:::7:9ABB8?>?;999999%:><?:49BB@AA;<::79;/:29>CAB@BBBBBCB@B?BBB>CEF>@@?BBBBBBBCCBBBBBBBBBB??;CA;?<;;?<?<@A<>>;>=>>
@ATNG8:00691:06737
GATGGTAGTATCTGTCTACGAGAGCCAGAAGATCAGGAACTCTAGAAGAATTCAGATTTTTTAACACGAGAGTAAACGTAAAAAGAAGGTTTTACAAGACTCACGTTAACAATATTGCAGCAGTACGCACACAATCGAAGCGCAGTAAGGATGGCTAGTGTAACTAGCAAGAATACCACGAAGCAAGAAAAGAAGTACGCTATTAACTATTAACGTACCTGTCTCTTCCGAAACGAATGAGTACGTGTGACGTACGTGAGCTACCATCGTTCGGTCAGAGTCT
+
445;9:::B;::;555;<;;;?;;;7;;<:@:/0/9)/)/8:<===8<=4503::333333#317788:::888:388::===+==7:)///&---(----8:/55.4344.4993:><;<<<<<<665555:59944.5444:4/0*0*///)/48884547455<==7:60///)//9956:85::==18848<;:::4222706222+2+26:::755545;;8:::99(///)-----5--/88/349::99:::888<<.3333716616///96688
@ATNG8:00664:06822
GATGGTAGGACGAGCGTCTGAGAGGTACTCATTCGTTTCGGAAGAGACAGGTACGTTAATAGTTAATAGCGTACTTCTTTTTTCTTGCTTTCGTGGTATTCTTGCTAGTTACACTAGCCATCCTTACTGCGCTTCGATTGTGTGCGTACTGCTGCAATATTGTTAACGTGAGTCTTTGTAAAACCTTCTTTTTACGTTTACTCTCGTGTTAAAAATCTGAATTCTTCTAGAGTTCCTGATCTTCTGGACGACGCGCACTGACACTACCATCGAATGAGGTTAGTCT
+
@@:9.44:39444<:556=<<BBB?BBBBBBB?A@CB=BC?C;<<CBBCC@CCCCC?B=A@;;6;?CCCCBB@:;49;;;;;%:<=<<B=8B@@D<C?C@>C9;;AAAB?B@BBBCCC@CDD@B@BBBC=;;L@BBDE;<<GC@;;;;;C;;;99B=A@A@BB?A=@?A@@@@:99)99999*9;@699999(99@@A469CBB@CA@@9;DCD1B@?;?@D>@A@CBBBBBD@BDCBBCCEAD@A?;;;CAA;;;BBABCBAABCC?BBCCB@CEBB@B@CCCBB
@ATNG8:00664:06916
GATGGTAGCACACGAGATCTCATGTGTACTCATTCGTTTCGGAAGAGACAGGTACGTTAATAGTTATAGCGTACTTCTTTTTCTTGCTTTCGTGGTATTCTTGCTAGTTACACTAGCCATCCTTACTGCGCTTCGATTGTGTGCGTACTGCTGCAATATTGTTAACGTGAGTCTTGTAAAACCTTCTTTTTACGTTTACTCTCGTGTTAAAAATCTGAATTCTTCTAGAGTTCCTGATCTTCTGGCTCTCGTAGACAGATACTACCCATTCGAACTTGCAGAGTCT
+
>CBB:>CCCBBCDCCBBBBBBB;66>@A@ACCB@BBGD>BB?B?9:9AAAA?BCBBB@C9:9<<8;AABBBBBA?;@@@@@.@@8????7?@@D@::0=@@700/66:5;@@@B>?B<@==1818>::;;==9=ABB7<<@>>>@???@@A;<;B<====CC=@8;<AA@@A??388>>=-:3:4:<AAA/A@>=<09777::9;8@;;;<;+9//.>.5079:<888???9;7;<977=-//;68///??AAB;;;?B@<<:667.//)/:=9=<7=<------6
@ATNG8:00697:06925
GATGGTAGCGCACACATAGATACAGTACTCATTCGTTTCGGAAGAGACAGGTACGTTAATAGTTAATAGCGTACTTCTTTTTCTTGCTTTCGTGGTATTCTTGCTAGTTACACTAGCCATCCTTACTGCGCTTCGATTGTGTGCGTACTGCTGCAATATTGTTAACGTGAGTCTTGTAAAACCTTCTTTTTACGTTTACTCTCGTGTTAAAAATCTGAATTCTTCTAGAGTTCCTGATCTTCTGGGTCTACGCTCGTCGCGCTACCATCGAGGTTGTAAAGTCT
+
//::6<;AAAACBBAAAABBBBBBBDCAAC@@>@CCC?BB?CACCCCCCC@CCCCEAD@A@@C@C@CCCDDDCBB<::999'9>:@BDE>BBCB@BBCAFF?<;;CCDACCCDCCCE@BCC@B@CCCBCCCCACCCB?BBCCDCBBCCCCBBCBB?AAA=AA;@=@BBBBBBCC?@ACDC;C@C=;<;;;*;C@@@=BBCCBDCBBA5;;;;*;BBBB?A?CC@BCBBCBC@C@CCCBCCACABB<BB@AABBBBCBBB@AAAAA?BBCBBB?B>AACC>DBBB
@ATNG8:00742:06478
GATGGTAGCTATACGTATATCTATGTACTCATTCGTTTCGGAAGAGACAGGTACGTTAATAGTTAATAGCGTACTTCTTTTTCTTGCTTTCGTGGTATTCTTCTAGTTACACTAGCCATCCTTACTGCGCTTCGATTGTGTGCGTACTGCTGCAATATTGTTAACGTGAGTCTTGTAAAACCTTCTTTACGTTTACTCTCGTGTTAAAAATCTGAATTCTTCTAGAGTTCCTGATCTTCTGGTAGAGCGTGCAAGTATCTACCATCGTTCGGTCAGAGTCT
+
ABAC8<;@@BCCCBCBCCCCAAABCBBBBB;;<<IFF?EE@D@CBCBBBD?A@B@@=@=AABC@D@BCBCCCCCC=?@AAA2@A;?:::(3::?588B?BA?A@7776?><==;@@=@??996555/////587664:<<9997:9>?@A???@:>=B;@?=C;????>>>77026969+96<7:88199;;=,//99996;9;6;:;9(55589595>@:??A>8==;A4;;:888-//<5;;A88<>>A=>:>878CCBB;?=<<<7//+/:BBCCA@A
@ATNG8:00746:06453
GATGGTAGCACACGAGATCTCATCGTACTCATTCGTTTCGGAAGAGACAGGTACGTTAATAGTTAATAGCGTACTTCTTTTTCTTGCTTTCGTGGTATTCTTGCTAGTTACACTAGCCATCCTTACTGCGCTTCGATTGTGTGCGTACTGCTGCAATATTGTTAACGTGAGTCTTGTAAAACCTTCTTTTTACGTTTACTCTCGTGTTAAAAATCTGAATTCTTCTAGAGTTCCTGATCTTCTGGGTCTACGCTCGTCGCGCTACCATCGATTCGAGGAAGTCT
+
BBBC@BBBCCBBBCCBBBCDCCCCCCDCDCBB@BCCD>CC@C@CCCCCBA=A@@AA>A?ABDA=B<;9:EFDCBB>BABAB2AB?CBBB<BBBC@CBC=CC8::8??@>BBACCCCC=AAE?B?B????:::;>==><>>AAAAA<<=CBA9///,//99;;7@<@@@@@AC@@7:;AAA3>:><>>DFD/???AB9A==888>>AA<????/=;::?;?;AA<AA@@@@@<@<@@@>??9==DD:AA==>>A>>>>;;;;;;=?=?;:=::-//<<7<9=?>>
@ATNG8:00733:06501
GATGGTAGAGTACAGTGTAGTAGACCAGAAGATCAGGAACTCTAAGAAGAATTCAGATTTTTAACATCGAGAGTAAACGATTAAAAAAGAAGGTTTTTACAGACTCACGTTTAACAATATTGCAGCAGTACGCACACAATCGAAGCGCAGTAAGGATGGCTAGTGTAACTAGCAAGAATACCACGAAAGCAAGAAGAAGAAGTACGCTATTAACTATTAACGTACCTGTCTCTTCCGAAACGAATGAGTACGAGAGAGCACACGTGTCTACCATCGTACCACCTAAGTCT
+
787749/::AAA<<<666<;99@9915;=8696@@@;@;798//)/9166693/////;;;)81////33338:;:16///(/8888$66(-(/666'////6//.52226,5.5545555::::@ABBCDCBBAAAA;@@AA?@BB@@@??;@<@@@<@ABBABBB=?>BBAB>@@=???;@AA=@7=00*00*/916:8<:;:9<CBB?B>?@?C<@=@?@@A=AABCBAB>B>??@9?AA<??AAAB???AAAAAABBBBBBBAAABB?AAAACFD???;994;AAA
@ATNG8:00718:06644
GATGGTAGAGAGAGCTCTCTCATCGTACTCATTCGTTCGGAAGAGACAGGTACGTTAATAGTTAATAGCGTACTTCTTTTTCTTGCTTTCGTGGTATTCTTGCTAGTTACACTAGCCATCCTTACTGCGCTTCGATTGTGTGCGTACTGCTGCAATATTGTTAACGTGAGTCTTGTAAAACCTTCTTTTTACGTTTACTCTCGTGTTAAAATCTGAATTCTTCTAGAGTTCCTGATCTTCTGGGTGTATCAGCGAGTATCTACCATCGAGGTTGTAAAGTCT
+
955;7:;?CBBCCDDCBBCECCCECBBBCC<;2;<;46@=A:BCBBBBC@C@@@C@C?AAAB:>:><<<=====8=====+==8=:?:5:ABC@A@??AA4::9>>A177?????A>A==:>=CBB=====:=@AA<?>><==>@A==>B>>>>=;;;;??:>;>>>=?===;:;>>CC.>:>;>;<==,9:666)--3---3758-655&288896:6::6555:5553938888;>;@@@A9@@@B@@@ABBB7777///61676>AA7<8;ABB:>>>>
@ATNG8:00720:06670
GATGGTAGCTCACGTACGTCACACGTACTCATTCGTTTCGGAAGAGACAGGTACGTTTATAGTTAATAGCGTACTTCTTTTTCTTGCTTTCGTGGTATTCTTGCTAGTTACACTAGCCATCCTTACTGCGCTTCGATTGTGTGCGTACTGCTGCAATATTGTTAACGTGAGTCTTGTAAAACCTTCTTTTTACGTTTTACTCTCGTGTAAAATCTGAATTCTTCTAGAGTTCCTGATCTTCTGGTGAGATATGCATGATGCTACCATCGTATCTCAGGAGTCT
+
AAAA?BCBCBBCCDCCBBBCCCCCCCCCAA@A?ACJJ=CC?EBDDBBBCC@BAACCE>@@@CC@C?CCCCCCCBB?CCAAA1CD@C>>><>CCF>AAB?BC9:9?FCC?ABBBCBBB>BB@<@;?@AAA?=><AABB<@???>>>>@BAAAA;<;=@@@;@D=D:>?ACB???A<AAAAA2>5;4:7777)79----(------63-/...&.799=59577379==8585537;<8AB:>>@=@>>>@>>>@???AA:::@>>8>@A@A@A@@@??<?BB>=
@ATNG8:00807:06423
GATGGTAGGAGACACGTCGCACACGTACTCATTCGTTTCGGAAGAGACAGGTACGTTAATAGTTAATAGCGTACTTCTTTTTCTTGCTTTCGTGTTATTCTTGCTAGTTACACTAGCCATCCTTACTGCGCTTCGATTGTGTGCGTACTGCTGCAATATTGTTACGTGAGTCTTGTAAAACCTTCTTTTTACGTTTACTCTCGTGTTAAAAATCTGAATTCTTCTAGAGTTCCTGATCTTCTGGTGAGATATGCATGATGCTACCATCGTCCGTTAGAAGTCT
+
@@CCACCC@CBBBCDCAAACBBCBBBCCCBBB?CCED?CDAD@CBCBBBB?BB;:;?B@BABA>A?CCCBABBAA?AAAAA1??=D::919AACCACFAB@5:99?AB@???CBBBB?CAA<A7;:=@C???=BBBA7;;AB::;;?>>=>=??A9==?9<<5555@@@8=55.27878+84949;>>>+89677)--3---653537>>>*=8555382;;;@A@ACAA<A5==?===-//;6:;;;;;>>;;;B??;;;@B=9<===////@9@@@9=<@;
@ATNG8:00764:06632
GATGGTAGGCACTGCGCACACATCCCAGAAGATCAGGAACTCTAGAAGAATTCAGATTTTTAACACGAGAGTAAACGTAAAAAGAAGGTTTTACAAGACTCACGTTAACAATATTGCAGCAGTACGCACACAATCGAAGCGCAGTAAGGATGGCTAGTGTAACTAGCAAGAATACCACGAAAGCAAGAAAAAGAAGTACGCTATTAACTATTAACGTACCTGTCTCTTCCGAAACGAATGAGTACTATAGACTATCTGAGACTACCATCGAACCAACCTAAGTCT
+
<>?<:>CC?BB@:959>;;;;B;::89BC?CBBBAA?BBDCCA@AD@CC@C@AA@@@BBB3B?CBBBBADC:::5:@ABAAA2BB@BAEFG<FCD@CCCBBCCBA?B@BC@CCC?BCBBDECCCCCCCBBBB?BBBC>@@BBBBAC?D@CAB?BCBBA@AD?AAACCC?CC?@@B@BBBBB>BBB?A=<<<.=:8<>>>@@A?=:=;?@?A8;7;ABBB?BAACBCC?C>ABC>B??=@BBCCBBBDAAA???ABCCBBBDBCCD?CAABB?B?B@B=>><BBBB
@ATNG8:00774:06771
GGATGTCGGACACGACGATGTGTACTCATTCGTTTCGGAAGAGACAGGTACGTTAATAGTTAATAGCGTACTTCTTTTTCTTGCTTTCGTGGTATTCTTGCTAGTTACACTAGCCATCCTTACTGCGCTTCGATTGTGTGCGTACTGCTGCAATATTGTTAACGTGAGTCTTGTAAAACCTTCTTTTTACGTTTACTCTCGTGTTAAAAATCTGAATTCTTCTAGAGTTCCTGACTTCTGGCTCTCGTTGACAGATACTACCATCGAACCACCTAAGTCT
+
/)//////)/////55599555955459939555)592949@@@@BC@BBHCC@C@CBCC@C@CBBBBCCBB?CCDDD2AA@BBAA:@@@@=@BA@CC?@@?BAA=AAAABBBC@CBB?B?BB@?>?BB?BBB?;?AAAAA=>>@B??>>>A<???>;:7;<???>>>>==<AABDD6@:=:>>FDD/@@@@A9?>>>?>>=8708889(8=>?E=B=>>:==CAA@@;@<@@@AA:=>>=A<==???:?A>:;;@@@@@B<?@@AA:>:>D=@@<@??;
@ATNG8:00784:06849
GATGGTAGACATATCGTACTCTCTGTACTCATTCGTTTCGGAAGAGACAGGTACGTTAATAGTTAATAGCGTACTTCTTTTTCTTGCTTTCGTGGTATTCTTGCTAGTTACACTACCCATCCTTACTGCGCTTCGATTGTGTGCGTACTGCTGCAATATTGTTAACGTGAGTCTTGTAAAACCTTCTTTTTACGTTTACTCTCGTGTTAAAAAATCTGAATTCTTCTAGAGTTCCTGATCTTCTGGCGCGTATGTATGTCGCCTACCATCGATGGATCTGAGTCT
+
@@B>;?<BBBDCCCAA@CCBBBCCCCCBBB;;8;BBB=CC@B@BCCCCAA?BBBBB>B=AABB?C?BBCBDBBBC?CBBBB3BA?@??>.<?9937?@:@A?AABBBB?BA@@A@@A<ABA<?;?@@BAA;;7;@ED<@@>>>==A@@>>>;;;@;?>D=BB;?;?>BA??>=>=>>>A@5@8<8<;;;;+77:>>6>7<8558799268888%2266838522-2=99:993735...55355:3779>=>>???>==>?@=AAA:?>?AAAD;AA;:;@????
@ATNG8:00784:06893
GATGGTAGTGATACAGATCAGACACCAGATGATCAGGAACTCTAGAAGAATTCAGATTTTTAACACGAGAGTAAACGTAAAAAGAAGGTTTTACAAGACTCACGTTAACAATATTGCAGCAGTACGCACACAATCGAAGCGCAGTAAGGATGGCTAGTGTAACTAGCAAGAATACCACGAAAGCAAGAAAAAGAAGTACGCTATTAACTATTAACGTACCTGTCTCTTCCGAAACGAATGAGTACCTCTCAGACGCTCGTCCTACCATCGAATCCTCTTAGTCT
+
CCCC?CCAACCCBBBDDDCCBBBCCADCBBBCCD@@@@@FBBBCCC@CC@DGBAA:9:::$36><=ABCBB>><5<>9:::;$;<7<5444&4:<8=CCDCCGDC@C@BC@CCD@BBBBBBCBCCCCCCEBB?BBBC@BCCB@@@B?B?BBB@BCCEDDDG=AACDCB?BB@BBB@BBCCC<@><8<<<<>.>A?CBAAABBBB?B>AACC?A<=?BCC?BBBBBBB?B?BBC>BBB?BBBBCCD?@@@AACDAA?ACCCC>BBB@@:;;B<@@=:;;<>C=>=
@ATNG8:00791:07025
GATGGTAGGCGTGTGAGAGTCTGCCCAGAAGATCAGGAACTCTAGAAGAATTCAGATTTTTAACACGAGAGTAAACGTAAAAGAAGGTTTTACAATACTCACGTTAACAATATTGCAGCAGTACGCACACAATCGAAGCGCAGTAAGGATGGCTAGTGTAACTAGCAAGAATACCACGAAGGCAAGAAAAAGAAGTACGCTATTAACTATTAACGTACCTGTCTCTTCCGAAACGAATGAGTACGATGAGATCTCGTGTGCTACCATCGAATGAGGTTAGTCT
+
CCCD@CCC@CCBBBCCCCCDDBABC=BCB?BCCCCB?B?BBCBDCC@CC?C@B@@::::;*;>BBABBBACAB@=@=9988-:?<?9>?>5<>?:?A@AAB@AA?C?CC?=::<?<<>>=>AAB>>=:::=8==<<:=??A@??A=A;??@?BBBAAACC?BBCBBB>BB>BBB<@AAB?B?@?998888(8><ADFAAA???:>:>BBB<>9>>@@A<AA@A=<;;A=A??7?BB@AAABBBBBBBBBBBCC?=>;>;=;B>>9>?@@@;@@<>9>?BA==A
@ATNG8:00845:06657
GATGGTAGCACGACACGACGATGTGTACTCATTCGTTTCGGAAGAGACAGGTACGTTAATAGTTAATAGCGTACTTTCTTTTTCTTGCTTTCTGTTGGTATTCTTGCTAGTTTACACTTAGCCATCCTTACTCGCGCTTCGATTGTGTGCGTACTGCTGCAATATTTAACGTGAGTCTTGTAAAACCTTCTTTTTACGTTTACTCTCGTGTTAAAAATCTGAATTCTTCTAGAGTTCCTGATCTTCTGGTATGACTAGTGTACTACTACCATCGAACCACTTAAGTCT
+
--89888@AB@<<<555<;999::955555::5:999)55.579555;;:5:55555:8=<>>9<>@@@A@=>899(33333$3@,00//(///6063;/8/3347;798;:.683//(.33.555.5696758:5651558<<>>BA@@>==::666///(//66(51777><:B:969@@:@0>6>8AA@@@+;>>@@6:5?<:??@BB?@@@@0@00/9696??9BBBBB=?9>5<<;=>@599A?AABBABBCCABACDCDDBBA@CCBBA<@699?>A;????
@ATNG8:00825:06878
GATGGTAGTGCGTGAGAGAGAGACCCAGAAGATCAGGAACTCTAGAAGAATTCAGATTTTTAACACGAGAGTAAACGTAAAGAGAAGGTTTTACAAGACTCACGTTAACAATATTGCAGCAGTACGCACACAATCGAAGCGCAGTAAGGATGGCTAGTGTAACTAGCAAGAATACCACGAAAGCAAGAAAAAGAAGTACGCTATTAACTATTAACGTACCTGTCTCTTCCGAAACGAATGAGTACTATAGACTATCTGAGACTGCCAAGGCACACAGGGGATAGG
+
9;AC?CCCBBBC;;;EEECBBCCCC=BBGAHCDCBBAB@DCCCCBB?CC@C@@??99999$36;<;@@CB=B==6==BBG=B@@>;A5;;;*:;@=CCICCCB@@<A@AB=BBB?ABCCDCCCDCCCCCBBB?CCCC?BBBBCCCB@C?B9:7;ABBBBBD@CCCCBB?BB@>==?CBBBC=A>?;?AABB3BD?CDBBABBB@=@<?@DD=B=@ACBC=@@;;;AA>A>AAA<ADE@CCCCBCBCBAAAB?>?BCCBCBCBBCC?C@CABC@@@BBCC:BBBBB
@ATNG8:00846:06870
GATGGTAGGACGAGCGTCTGAGAGGTACTCATTCGTTTCGGAAGAGACAGGTACGTTAATAGTTAATAGCGTACTTCTTTTTCTTGCTTTCGTGTATTCTTGCTAGTTACACTAGCCATCCTTACTGCGCTTCGATTGTGTGCGTACTGCTGCAATATTGTTAACGTGAGTCTTGTAAAACCTTCTTTTTACGTTTACTCTCGTGTTAAAAATCTGAATTCTTCTAGAGTTCCTGATCTTCTGGCGCTCTGTCACGTCTGCTACCATCGTTCCTTCTGAGTCT
+
@@CD@DAA?BBBCBBAABBABBDE@BBBCB?A<AAAA<A@>A>BCCBBDD@CCCBB?BACBCC@C@CCCCC::0A@BBBB@,00-0>>@<BCCCCHIAED;;;BBBC?BBCCBBCC@BBB?A=BA?@@AA@>ACCE@FBBBDBBBCA@@BBB@@=@A@=AE@C?BBBCCEGA@;@;;;;.;=B=BBBCB2BBBBB<AABAAABA@A5;;;;*;?@BB@B@CDACBBAAAB@B@BBBCBB>@@CACCMCCBBBBBBB@A@BBBBB?ABBAA=@=@>BCDBBBCC
@ATNG8:00854:06932
GGATGGTAGTGTCATATGAAGAGTGTGTACTCATTCGTTTCGGAAGAGACAGGTACGTTAATAGTTAATAGCGTACTTCTTTTTCTTTGCTTTCGTGGTATTCTTGCTAGTTACACTAGCCATCCTTACTGCGCTTCGATTGTGTGCGTACTGCTGCATAATTGTTAACGTGAGTCTTGTAAACCTTCTTTTTACGTTTACTCTCGTGTTAAAAATCTGAATTCTTCTAGAGTTCCTGATCTTCTGGTAGAGCGTGCATATATCTACCATCGTACCACCTAAGTCT
+
8388869:===665::95616;<<<==AB?>6655:55625<8@2666=@@@;>@?><6;59554.5.5;;;<==<<554444$444)4999044455///2//)///9:<6==666=;;6;==7:599///7772;99;49;;;;;>@>><@<88..-.(-3886=:@;;;::<:;5::::)4.5455555$449990555///////)////$/79996;6;;7<<<<=<<8<8=::5558<==266<<<<6//9///----6//)/978:>>8<<5883////
@ATNG8:00835:06997
GATGGTAGAGAGACTGTAGCGCACCCAGAAGATCAGGAACTCTAGAAGAATTCAGATTTTTAACACGAGAGTAAACGTAAAAAGAAGGTTTTACAAGACTCACGTTAACAATATTGCAGCAGTACGCACACAATCGAAGCGCAGTAAGGATGGCTAGTGTAACTAGCAAGAATACCACGAAAGCAAGAAAAAGAAGTACGCTATTAACTATTAACGTACCTGTCTCTTCCGAAACGAATGAGTACGAGAGAGCACACGTGTCTACCATCGATTCCGGATAGTCT
+
CCCC?CCCBBBBCCCCCC@@@BCBD>DCC?@BBBBB?B=BBDCCCC?CC?C=AAAAAAAC2C?CAACCDBBBB@8@@9:::;*;?=?5999*9BA=>DCBDDCCC?B?BC@CCC?CCCCCCCCCCCBBABBC@BCCD?BABCBBBB>C@CBB?BCDCCCAA=AAAACC?CC?BBB>AABBB=A@@<?@@@@2@B?BBBBDB???<@;>>@@=D=CACCC?CCBBBBB?B?BAC<AAA?BBBACCCCABBBAA@@CBBBCBBB>B?;?;;:@A<A=C====A@@@
@ATNG8:00906:06409
GATGGTAGGCACTGCGCACACATCCCAGAAGATCAGGAACTCTAGAAGAATTCAGATTTTTAACACGAGAGTAAACGTAAAAAGAAGGTTTTACAAGACTCACGTTAACAATATTGCAGCAGTACGCACACAATCGAAGCGCAGTAAGGATGGCTAGTGTAACTAGCAAGAATACCACGAAAGCAAGAAAAAGAAGTACGCTATTAACTATTAACGTACCTGTCTCTTCCGAAACGAATGAGTACTATAGACTATCTGAGACTGCCAAGGCACACAGGGGATAGG
+
BBBD@BCB@BBBCBCDBBBCCCCDF=CBC?CBCCBC@C@CCEDCBB?CC@C?BBBBCDCC2C@CDCCCB@@:::/9@??BBC2CB?B@CDC<CEDAHCCCCCCAA>B@BC@CCC@BBBBCCCCBCCBBCBBB@BABC>AAACCBBB?C@DBB?CCCGDCAA?BBCCBB?BC?989499@@@8@@@;99999.9>;A<;;BBA@@;@7:;BD<?<??BAA>ABAABAA>A?CCC>AAA?BBBBBBBBCAAC@@>>>CCB99:BABB?B?B?BBBBCCCCC2C???A
@ATNG8:00878:06660
GATGGTAGGCGAGAGTGAGACGCAGTACTCATTCGTTTCGGAAGAGACAGGTACGTTAATAGTTAATAGCGTACTTCTTTTTCTTGCTTTCGTGGTATTCTTGCTAGTTACACTAGCCATCCTTACTGCGCTTCGATTGTGTGCCGTACTGCTGCAATATTGTTAACGTGAGTCTTGTAAAACCTTCTTTTTACGTTTACTCTCGTGTTAAAAATCTGAATTCTTCTAGAGTTCCTGATCTTCTGGTGTCTGATCTGTATCACTACCATCGAATCACGAAAGTCT
+
AAC>?CFE>A?ABBBCCDCBB=BCCCCCDC:;4:BA@8@@;@;??BBBBD@AAA<;7:;@BBC@C?AABBB??;>9===>=+<?733<<18:;A=@AA;??389;>9>:=477BABA@C>>7;5;==;;;;?<C??>6;799//)/;66;?@??>>7:9A6<;=?<@@@898<;90568;<+/*/376666*68669)--6---663819777'56658382./*/988;<>:;7;D>>@@8;;A<>>>@??????AAAA=;;;AA<>>ABB:===;67<6<///
@ATNG8:00907:06676
GATGGTAGGTGCACATGAGTGTCATACCAGAAGATCAGGAACTCTAGAAGAATTCAGATTTTTAACACGAGAGTAAACGTAAAAAGAAGGTTTTACAAGACTCACGTTAACAATATTGCAGCAGTATGCACACAATCGAAGCGCAGTAAGGATGGCTAGTGTAACTAGCAAGAATACCACGAAAGCAAGAAAAAGAAGTACGCTATTAACTATTAACGTACCTGTCTCTTCCGAAACGAATGAGTACACATCGTCGTGTCGTGCTACCATCGAACTTGCAGAGTCT
+
CCBC@CDC?C??@B@A@CGCCCCCCCC@CCC@BABB@@=@?BBCCCDD@CC@B=@?@::::;*:@BBCABCDFAAA<ABAAAAA0ACAEBDEI;EAA?ABCBBBC@@>A@CC?ABB?CCAAAACCBCBBBCCCCACCBC?CCCCBBBB?C@CCC@CBBCCCCC?CCCCCA?CD@BBB=?>@@?9@@@;@AAAB3BB@BAAACDBBB?B?BBCB?B?BAGCC@BB@AACB@C?CCC>CCC?AACCCCBBBBBBBBCCCBB@?@BBACD@DBABB>A@@BBB??@AAA
@ATNG8:00906:06742
GATGGTAGCGCACACATAGATACAGTACTCATTCGTTTCGGAAGAGACAGGTACGTTTAATAGTTAATAGCGTAACTTCTTTTTCTTTGCTTTCGTGGTATTCTTGCTAGTTACACTAGCCATCCTTACTGCGCTTCGATTGTGTGCGTACTGCTGCAATATTGTTAACGTGAGTCTTGTAAAAACCCTCTTTTTACGTTTACTCTCGTGTTAAAAATCTGAATTCTTCTAGAGTTCCTGATCTTCTGGTATGACTAGTGTACTACTACCATCGCAATTGCCTAGTCT
+
ABBC@EAABBBBBCDEBABCCDA@AC@BBB;;.;??<4=>9B?BCCCCCC?BB@@=90=499=@<A;A@@>@??<@D?BACD>+==>4495</55=<9=6645<6;665=A6:;:@A=9:29==9>;@999@@9949@B?;@999??@BBBBBCCCBB?@@@>AB@C>@AB@A@CCCACCCCCC1BD<@@@DDD1@@AAA)999555999:49999(55555.54;@7596995<5:5;=<B>><<@B8@@>@AABBBBBBBBBCCBBC?BAAABB=A=@B>ABB@@A
@ATNG8:00908:06852
GATGGTAGCATCATGCATATCTCACCAGAAGATCAGGAACTCTAGAAGAATTCAGATTTTTAACACGGGAGTAAACGTAAAAAGAAGGTTTTACAAGACTCACGTTAACAATATTGCAGCATGTACGCACACAATCGAAGCGCAGTAAGGATGGCTAGTGTAACTAGCAAGAATACCACGAAAGCAAGAAAAAGAAGTACGCTATTAACTATTAACGTACCTGTCTCTTCCGAAACGAATGAGTACGAGAGTCAGAGCAGAGCTACCATCGAAAACCACCTAAGTCT
+
55:;765;@BBAAB=AA>><;;;==8<<?9<<====9=:;??AA;?=:?:>9<;@@B===+=9CB:::23339=5=444===+::6?6>>>.>=>5::<B@@<794959A6222576..----5---333888385--(----33352826<?:<8:9::::49;9;87333,38:4::=B=6B>?<=>ACB/?A<>9<<>887A8>:>;;:<A598875-5:89777/74555..//(/6///7733339975343:692..7772../////&/39<6==58888
@ATNG8:00868:06918
GATGGTAGGCGAGAGTGAGACGCAGCACTCATTCGTTTCGGAAGAGACAGGTACGTTAATAGTTAATAGCGTACTTCTTTTTCTTGCTTTCGTGGTATTCTTGCTAGTTACACTAGCCATCCTTACTGCGCTTCGATTGTGTGCGTACTGCTGCAATATTGTTAACGTGAGTCTTGTAAAACCTTCTTTTTACGTTTACTCTCGTGTTAAAAATCTGAATTCTTCTAGAGTTCCTGATCTTCTGGTAGAGCGTGCATATATCTACCATCGTTCTCCTTAAGTCT
+
BBCB?BDDABBBBBCBBBDCB@ABDBBBCC;;7;BCB8;;?C@CCCCECC@CBBBB7;6;CAA?B?CDBAAABDB?BGECC2BB@BBBB=ACAA=@?;:@@-00/99:5=<BBBBBB?BBD>A=@@=@=>?A=AF??<;;;>>::;A???@@>>>=???=@@<?<@@>====<:495555'2495:>AAA.99555.335///;;5:7<AAA.;552:0728A:>@>>8::=A:???555-//9599@@@A@@===>>A=>:;;B=B;;;@;;;;5;8=8=>?B
@ATNG8:00902:06966
GATGGTAGTGTGTCTCTGAGAGTAGTACTCATTCGTTTCGGAAGAGACAGGTACTTTAATAGTTAATAGCGTACTTCTTTTTCTTGCTTTCGTGGTATTCTTGCTAGTTACACTAGCCTTCCTTACTGCGCTTCGATTGTGTGCGTACTGCTGCAATATTGTTAACGTGAGTCTTGTAAAACCTTCTTTTTACGTTTACTCTCGTGTTAAAAATCTGAATTCTTCTAGAGTTCCTGATCTTCTGGGTGCGCTACAGTCTCTCTACCATCGAGGTTGTAAAGTCT
+
ABBC?CCDDBBBBBBEBACCCCBBBCDBBC:9:;BBB>CC@C@AABBBCC@CCAA@=A@CCCC?C@CDDDCCCCB@BDDFD2CDAC@@@<@CCCACCC@CC:;;@BAB@CBBCCCBC?B>B>B>BBCBBBBB?B????BBBBBABBBBBCBBCBA>ABB?AB?B>AABBBCCAA8=;:;;1;<A<=====+<>=<=5=???>>>=;;8<BBA*:??:;6A4<<8=BAA@>>7:6:A@@@A3:786)8=<==A@@@@??@?@BB??<?:::@@=A9>@DD:<<;>
@ATNG8:00952:06491
GATGGTAGCGCATATCAGCGCAGCCCAGAAGATCAGGAACTCTAGAAGAATTCAGATTTTTAACACGAGAGTAAACGTAAAAAGAAGGTTTTACAAGACTCACGTTTAACAATATTGCAGCAGTACGCACACAATCGAAGCGCAGTAAGGATGGCTAGTGTAACTAGCAAGAATACCACGAAAGCAAGAAAAAAGAAGTACGCTATTAACTATTAACGTACCTGTCTCTTCCGAAACGAATGAGTACGAGAGTCAGAGCAGAATCGAACCACCTAAGTCT
+
99<C@BBBCBBCABBBBBBBBBBCE>CBB@666<<<5;5;=::;<A9@B:B>??@;;;;;.;>CBCCCBBAAAC?CCBCDCC0CE@G@BBB;CCH@CCCCDBC9::0;@AC@BCD@CBCABBCCCDCBBBBBBACCCB?BCDCBBA@=B>BAA?ACCCDDCC@BBBCBBADC?BAC?BBCBA=B:939=<<>?'????:49==BCB?A>==CB5?;:>B@@=@B@@ACC@C?BBD>CCC?BBCBBBCCCB>>?DCBB>>>BD?BABC@B@B?:@?9=000
@ATNG8:00949:06825
GATGGTAGAGAGACTGTAGCGCACCCAGAAGATCAGGAACTCTAGAAGAATTCAGATTTTTAACACGAGAGTAAACGTAAAAAGAAGGTTTTACAAGACTCACGTTTAACAATATTGCAGCAGTACGCACACAATCGAAGCGCAGTAAGGATGGCTAGTGTAACTAGCAAGAATACCACGAAAGCAAGAAAAAGAAGTACGCTATTAACTATTAACGTACCTGTCTCTTCCGAAACGAATGAGTACGTGTGCGACGTGTCTCCTACCATCGAGGTTGTAAAGTCT
+
99<<9?=BBCBBCB@ABBBBBCCCG>DAA?A@BA;;5;:??>@AABADC?B?BCCCCAAA2CABBB@??AA9::,::;9444$4:5:5<<@4@AB<AACCDCC;;;0;<@@<@CC?BBBABBCCBBCBBAAAA>BBBB@CBBDCCBB@C?BBB=@@BC@@@C?BBBBBB?BB??>?=@@@A@8>>@>ACCCD3AA>AAAACF>>==A=AABB=C<>=A:;5:@?@@BA?B@CEF>BBA?BBBBCDAAAB???BBBB??@>>?=??=<<=>>:;5;:==@F;?>>A
@ATNG8:00929:06941
GATGGTAGGAGACACGTCGCACACGTACTCATTCGTTTCGGAAGAACAGGTACGTTAATAGTTAATAGCGTACTTCTTTTTCTTGCTTTCGTGGTATTCTTGCTAGTTACACTAGCCATCCTTACTGCGCTTCGATTGTGTGCGTACTGCTGCAATATTGTTAACGTGAGTCTTGTAAAACCTTCTTTTTACGTTTACTCTCGTGTTAAAAATCTGAATTCTTCTAGAGTTCCTGATCTTCTGGGTGCGCTACAGTCTCTCTACCATCGTTATCGGAAAGTCT
+
AACC@DCC@B@AACCCBBBCBCCBBBBBCCBB@BCCC?CHBDB::99AA?BBBBB@C@CBBC@C?CCCCCCCCCACGJGJ2DC@CBBB>CGBB@CBB>BC:;;BCBB?A@DCBCCC?CBE?B>BGBBBBBB?BBBB?BBBBBBBBBBCCBBBBB@BBB@BB@?<??@@BBBBB:>>@??6?>D:>=ACC/>@AAD6::<666?>@>8<===.=@@@B<B<AA;??BBAAA;@<@@AA@C:==>>9>?@ABA>????A@@@@@@@:><<<<6<???:>D:B>>=
@ATNG8:00959:06937
GATGGTAGGCACTGCGCACACATCCCAGAAGATCAGGAACTCTAGAAGAATTCAGATTTTTAACACGAGAGTAAACGTAAAAAGAAGGTTTTACAAGACTCACGTTTAACAATATTGCAGCAGTACGCACACAATCGAAGCGCAGTAAGGATGGCTAGTGTAACTAGCAAGAATACCACGAAAGCAAGAAAAAAGAAGTTACGCTATTAACTATTAACGTACCTGTCTCTTCCGAAACGAATGAGTACTGTATCTATGTGTGCGCTACCATCGTTATCGGAAAGTCT
+
CBBCAECB?A?@DD::;A@A;;;GG>CBB?BCBBBB@B>;;:;;9@?CC=A>A@@ABMMH5B?BCC999BBB??6<7;;;;;*;A=>>B@@7=;;7;B;A===449)929929993::>???=BBB;;;:@@?;@@BC<@@?BBBBB@C?B<;8;BBBCDAA<:::AAA=@@;<<=398?>>6::?<@BBBBB'??<<<7>@@<?@@<?=@@@B<@<::???;?@@?BBA?B=@@A8??>9>?@@AA@ABBBBBCAABBBC???;;>>7;;BBB=?;:85<90979:
@ATNG8:00921:06977
GATGGTAGCGCGACGAGCGTAGACCCAGAAGATCAGGAACTCTAGAAGAATTCAGATTTTTAACACGAGAGTAAACGTAAAAAGAAGGTTTTACAAGACTCACGATAACAATATTGCAGCAGTACGCACACAATCGAAGCGCAGTAAGGATGGCTAGTGTAACTAGCAAGAATACCACGAAAGCAAGAAAAAGAAGTACGCTATTAACTATTAACGTACCTGTCTCTTCCGAAACGAATGAGTACAGAGAGTACGATATGTCTACCATCGAACCCACCTAAGTCT
+
9?;;:<?BBCCBCBCCBGBBBCDCD>CCC@DCCCCC@C?AACBBCD?BC?B>BBBBBBBC3B?BCCBBBCAAAC;>>;;;;;*;C=C?BBB9AAABCCCCCCC;;;A=@A?BCC@CCABBCEDDBBBCCCCC?BBCC?BCCAAACC@C@C??>@CCCCCCC?DDCBBB?BB?BAB?BC99:27?@<ABBBB3BB?BBBBCCB@@;><>B@@;>=DBCAA?ACBBBCB?B?BAD=BCB@AAABBDDDCAAABBBAAABCBBBA@=@;>>>==8==4==9=@=A888
@ATNG8:00986:06404
GATGGTAGTATCTGTCTACGAGAGCCAGAAGATCAGGAACTCTAGAAGAATTCAGATTTTTAACACGAGAGTAAACGTAAAAAGAAGGTTTTACAAGACTCACGTTAACAATATTGCAGCAGTACGCACACAATCGAAGCGCAGTAAGGATGGCTAGTGTAACTAGCAAGAATACCACGAAAGCAAGAAAAAGAAGTACGCTATTAACTATTAACGTACCTGTCTCTTCCGAAACGAATGAGTACACATCGTCGTGTCGTGCTACCATCGTAATTGCGAAGTCT
+
?@@C@EDDDA@AACCCCDDCCCCBB?BDD?CCBBAB?B@BBCBBAB?BC?B@BBB?????1??BBCCCCCBBBA8@@:;;;;*;B>@<@@@9AJDAGCCBCCBAA<A?@@=ABC?BCCBBCDCCBABCCCBB?ABCB?BBBBBAAC?C@CBB?CCCCCACC?CCAADC?CC@A??<?AAAB=?:93:::::(9A@C??;@@@@@;@=A???;>;>ACCB@BAAAAAA=A@BDC>CDC@BAAABBCCCCCAA?CBBBBBBBBBCCC?BBBBCB?B<??CD@CB??
@ATNG8:00968:06682
GATGGTAGCTCTGCTCTGACTCTCGTACTCATTCGTTTCGGAAGAGACAGGTACGTTAATAGTTAATAGCGTACTTCTTTTTCTTGCTTTCGTGGTATTCTTGCTAGTTACACTAGCCATCCTTACTGCGCTTCGATTGTGTGCGTACTGCTGCAATATTGTTAACGTGAGTCTTGTAAAACCTTCTTTTTACGTTTACTCTCGTGTTAAAAATCTGAATTCTTCTAGAGTTCCTGATCTTCTGGACAGAGTGTGCAGATACTACCATCGTTATCGGAAATCT
+
CC??;@AA@@@C@?@BBBBCFBBBC@A@DD@?<@?AA<CG@E@CCBBBBC@CBAAA=@?CCCC@C@CBBBCCCCC@CCEGE5@@?@FDD?ABBDADDGACC;;;BCCD@DCCCCCCC?BBC@C?CCBBBCCC?CCCC<A@ECCCBBBBBCCBBBB@CED?BB?B?BBBBBEGCC@CCIIJ<F@D?CACCC3CCCCF>DCCCCCEBBC<@@@@0@CBBC@C?CC@BBBAAAA>A@BBBBBB8:8C@CCBBBCCB@@@BCCCBACCC?BCCBC@CCCC@EE>:;:
@ATNG8:00971:06669
GATGGTAGAGAGAGCTCTCTCATCGTACTCATTCGTTTCGGAAGAGACAGGTACGTTAATAGTTAATAGCGTACTTCTTTTTCTTGCTTTCGTGGTATTCTTGCTAGTTACACTAGCCATCCTTACTGCGCTTCGATTGTGTGCGTACTGCTGCAATATTGTTAACGTGAGTCTTGTAAAACCTTCTTTTTACGTTTACTCTCGTGTTAAAAAATCTGAATTCTTCTAGAGTTCCTGATCTTCTGGAGATACACATGATACTCTATCGTCCGTTAGAAGTCT
+
BB@@>BBBBCBDDCC@@ACCCCCEDBBCCCBB@CDEC>CC?D?BBCDDBB?BDCCC?B?BDBB?B>AACBBBCCC?ACCCC3AA>ABCC>CCBB?BA@=@B=>>?DCC?AA@CBA@?<AAA:@:@@??>>8868A??:;;;A>>=AAAAA@@@>@:>@@<@@<@;@@AADA@@A;@@AAA5A<A;>>CCC/C@@@?.665677AAAA<ABBBB)B<<>@<@;AA<AA>>>??<@<@?@AAA6;;B=?@>AAAAAA@A<<<=AAAAA99;@8<<9>??;A>>>
@ATNG8:00967:06792
GATGGTAGCTCGCTGATGATATCTCCAGAAGATCAGGAACTCTAGAAGAATTCAGATTTTTAACACGAGAGTAAACGTAAAAAGAAGGTTTTACAAGACTCACGTTAACAATATTGCAGCAGTACGCACGCAATCGAAGCGCAGTAAGGATGGCTAGTGTAACTAGCAAGAATACCACGAAAGCAAGAAAAAGAAGTACGCTATTAACTATTAACGTACCTGTCTCTTCCGAAACGAATGAGTACTGCGTCTCACTCTCGCCTACCATCGATTCGAGGAAGTCT
+
AACC@DBBCC>>DBCBCCDCBBBCD@CBFBCCCCBB?C?BBCCCBA?BF@C?BBDCCCAC2B?BAAACBAC99929@@AABB5AC@C=@@A9ACC@GCCCCCC@@;@=AA?BBC?CCCCDBCCFDCCDCCBB@BDCC?A@BBBCCC@C@CBB?BCCCCAAA?CCCBBB?CD??>?>AABBA;A??9?@@@A2AD@C???CCCAB?><>A@A<?;?ACBB@BCBBCBB?B?BBB>BBB?BBBCCBBBBBBBBBCAAACCBCA?AAA?CCBBBB?BBBB?A?C888
@ATNG8:00999:06878
GGATGGGTTAGTGTGTCTCTGAGAGTAGTACTCATTCTGTTTTCGGGAAAGAGACAGGTACGTTAATAGTTAATAGCGTACTTCTTTTTCTTGCTTTCGTGGTATTCTTGCTAGTTACACTAGCCATCCTTACTGCGCTTCGATTGTGTGCGTACTGCTGCAATATTGTTAACGTGAGTCTTGTAAAACCTTCTTTTTACGTTTACTCTCGTGTTAAAAATCTGAATTCTTCTAGAGTTCCTGATCTTCTGGGTGTATCAGCGAGTATCTAATCGAACCACCTAAGTCT
+
/)////(/)///7-///////5555566<<<;;793////::&///(//(48:::4403:9;;284393<7@7@;<?78389433333$3;6;9::177:<166;277,//0??C@CDCCA@AB4:;;<@=BCCCEBBCACCBB@CCDHCCBBBBBBBBBDD@BBB?BB?B@CBBCBAA@D>ABBBB7B>A=;;;;;*;CAAB<BAAABBA@@A5;;;;*;AABB@B@CC@CCCCAAA@C?CCCDBB@DCCC>CCCCCBCCCCDCDDJCBB?ABCC@C@CB@BB@CCCC
@ATNG8:00968:06927
GGATTAGTGTGTCTCTGAGAGTAGTACTCATTCGTTTCGGAAGAGACAGGTACGTTAATAGTTAATAGCGTACTTCTTTTTCTTGCTTTCGTGGTATTCTTGCTAGTTACACTAGCCATCCTTACTGCGCTTCGATTGTGTGCGTACTGCTGCAATATTGTTAACGTGAGTCTTGTAAACCTTCTTTTACGTTTACTCTCGTGTTAAAATCTGAATTCTTCTAGAGTTCCTGATCTTCTGGTAGAGCGTGCATATATCTACCATCGAACCACCTAAGTCT
+
/)/:399:554::4555>>=>>>??=@@A9;29333/5<8=;>?>C@C?@BCBCC?A?AADD;@>A@@@@A>9:2:;;;;*;B>>9:9)9<9=4>9995;4;A@ACIAHCCCCCCIFCBB@B>BCCCBBBB?AC@@=ACCBBBCDBBCCCAB@@=@@?<;;5<5;@ACBBB;;7;A@A0;4;;AAAB3@B;;;7;BBCCHCCBB?BBC7AAC;;5;>@A=@CCCA@@7;7;BBBBB@CBB@CCBBBCBBBBCCCCBCBDCC@C@@@@693:?;?A>ABBB
@ATNG8:01052:06741
GATGGTAGTACATGATAGAGACACCAGAAGATCAGGAACTCTAGAAGAATTCAGATTTTAAACGAGAGTAAACGTAAAAGAAGGTTTTACAAGACTCACGTTAACAATATTGCAGCAGTACGCACACAATCGAAGCGCAGTAAGGATGGCTAGTGTAACTAGCAAGAATACCACGAAAGCAAGAAAAAGAAGTACGCTATTAACTATTAACGTACCTGTCTCTTCCGAAACGAATGAGTACGATGAGATCTCGTGTGCTACCATCGAGGTTGTAAAGTCT
+
@CCC?CCBBBBBBDCCCCCBBBBE?CBC?CDCB999:>BCCBBBB@BC@C@BBCBBDC8BB6====BB>>?<?BABFF:B?;=299:&73;6;:AACBBBA;?;:71886/8?AA>>>>>>>>>@?>>9;;;A498;>??@@=@<A>A=ACABBBBB>C?>=<<9<?<?@A>AACCD=@>>:88888(9=9=>ABAAA?A<A<=;;>7=:888:@;?@>=::;<@=@@A::??>???A::9AAAACCDB@@;;;>===ABB<AACBBB?B?::;B:@@@A
@ATNG8:01035:06796
GATGGTAGCTCACGTACGTCACACGTACTCATTCGTTTGGAAGAGACAGGTACGTTAATAGTTAATCGTACTTCTTTTTCTTGCTTTCGTGGTATTCTTGCTAGTTACACTAGCCATCCTTACTGCGCTTCGATTGTGTGCGTACTGCTGCAATATTGTTAACGTGAGTCTTGTAAAACCTTCTTTTTACGTTTACTCTCGTGTTAAAAAATCTGAATTCTTCTAGAGTTCCTGATCTTCTGGCGCTCTGTCACGTCTGCTACCATCGAACTTGCAGAGTCT
+
@CCC@CCBBBBCCCDCBCBBBBCCBBBBCBCC?BBBD;B6:9;BCCGDC@C@@@@>A@CCDC@D@CBA@@@@@;;;;;);D=B9885:@??>CBB>@@4::>?A?>==?BBBBB?B:949<A@ABBBBB?BCBB@BBBBBBBA???ABA>?=;A??;AB7;7;@@@@@???=B????2?5>8;<999.977@A7>>9B>=;:88176776#5558;4:4:;8<:<<:>>7;7;:8889*//86;8:;:888:99><373A?>?=@?>?@=>?<?BABBBBCB
@ATNG8:01041:06824
GATGGTAGCAGACGTGACAGAGCGCCAGAAGATCAGGAACTCTAGAAGAATTCAGATTTTTAACACGAGAGTAAACGTAAAAAGAAGGTTTTACAAGACTCACGTTAACAATATTGCAGCAGTACGCACACAATCGAAGCGCAGTAAGGATGGCTAGTGTAACTAGCAAGAATACCACGAAAGCAAGAAAAAGAAGTACGCTATTAACTATTAACGTACCTGTCTCTTCCGAAACGAATGAGTACGAGAGAGCACACGTGTCTACCATCGAATGAGGTTAGTCT
+
@@DD@DCABCDDC@@CCCBBBDAAA=ACC@BBCDCC?C?BBCD@@@?BB?C?BBCBBBBB3B?BDBAAAAA??=5=?:;;;;';@;;2559&9AB>CCBBBCCA@?@@BB?BBB?BBBBCCCFCCCCBAB@@<@AAC?BBBBBBBB?C@DCB?BCCDDCCC?CBCCCB?BB@DBB?BBBEG>AA@;::999(9><@?>>CAAAA<A:==BB<A<@@BAA>@@ABBCB@B@BBB=BBB?BBBBCCCBAAABB?>?BDDCAB?AA;;7;:;;A=AA@@;@=AC?@@
@ATNG8:01014:07020
GATGGTAGGAGACACGTCGCACACGTACTCATTCGTTTCGGAAGAGACAGGTACGTTAATAGTTAATAGCGTACTTCTTTTTCTTGCTTTCGTGGTATTCTTGCTAGTTACACTAGCCATCCTTACTGCGCTTCGATTGTGTGCGTACTGCTGCAATATTGTTAACGTGAGTCTTGTAAAACCTTCTTTTTACGTTTACTCTCGTGTTAAAAATCTGAATTCTTCTAGAGTTCCTGATCTTCTGGATAGCGACGCGATATACTACCATCGACACTCCAAAGTCT
+
:;:57=<C@CCBCCDCCBBBDBBB@@@CBB;;5;ACC=AA?A@FBCCCBB?BBAAA>B?BABD?B?BCBCAC=BD?BBBBB3BA>ABAB=BABA@BAA???8::?AAA?BBBBBBBC?BA?6;6;??AA@@@;AABB<;;;;;;;?A888@@:97;77947;6;5::;9668893555::*5/70999;9.<=999*//////899>;AAAA.@@@AA8>59:3::79::>=D7=>=89928:A;<<=;;;?????????@;;;@>AAAAAA>>>?<@@:>>=@
@ATNG8:01153:06432
GATGGTAGTATAGAGCTCTACATAGTACTCATTCGTTTCGGAATAGACAGGTACGTTAATTAGTTAATAGCGTACTTACTTTTTCTTAGCTTTTCGTGGTATTCTTGCTAGTTTACACTAGCCATCCTTACTGCGCTTCGATTGTGTGCGTACTGCTGCAATATTGTTAACGTGAGTCTTGTAAAACCTTCTTTTTACGTTTAACTCTCGTGTTAAAATCTTGAATTCTTACTAGAGTTCCTGATCTTCTGGGCAGACTCTCACACGCTACCATCGAACTTCGCAGAGTCT
+
:::<9=>BBB@@@@;;;;;;;<<<=>556;;;7;;@C:>:)/)///////)/8:::5:7=0955247<<?;:3337,337777$334998887+7333,3::6;>>A@@@999)9@@=?=:;7;AB;@;:::896:99=99<5<;;:AAB88/=<73---(--5/33.5168:222877,2.788)3.3)..777(55677.6055-----7949>>.;//-/;6=5@@688==>A<>:>498559</7777-7:98688///667///89166339---)--777---33
@ATNG8:01155:06538
GATGGTAGCGAGCGAGTGTGTATACCAGAAGATCAGGAAACTCTAGAAGAATTCAGATTTTTTAACACGAGAGTAAACGTAAAAAAGAAGGTTTTACAAGACTCACGTTAACAATATTGCAGCAGTACGCACACAATCGAAGCGCAGTAAGGATGGCTAGTGTAACTAGCAAGAATACCACGAAAAGCAGGAAAAAAGAAGTACGCTATTAAACTATTAACGTACCTGTCTCTTCCGAAACGAATGATTACAGAGAGTACGATATGTATCGAACCACCTAAGTCT
+
;444.45::BA;;9?:<?>B;;;CC:>>C@?A@@@>299)44:::;B??@;?>9:599::::%>:;B@B@BC:;99,5:444444#4<8<.555&5<<4;AAA@DD;;:;>AA@GBB?BBBBBBBCCDB@AABBB@CCBB?BDBBBCBA?B@CBB?BBBCEDEC?BBBBDD@CA=@?<8<=0000+0000*00000$.-)////::=>9*/0(0;=;+0,/:???@BB@@@BB5;5;;;0:::58AAB@BABBBCACBBBBCCCCCBABBBB?A?AC???<?:::
@ATNG8:01126:06962
GATGGTAGACATGTGTGCTCTCTCGTACTCATTCGTTTCGGAAGAGACAGGTACGTTAATAGTTAATAGCGTACTCCTTTTTGCTTGTCTTTCGTGGTATTCTTTGCTAGTTACACTAGCCATCCTTACTGCGCTTCGATTGTGTGCGTACTGCTGCATATTGTTACTGTGAGTCTTGTAAAACCTTCTTTTTGCGTTTACTCTCGTGTTAAAAATCTGAATTCTTCTAGAGTTCCTGATCTTCTGGTGTCGTCTATCATCTACTACCATCGTAATGGAAGGTTAGTCT
+
@@BC@FBBBDD;;=BCCGCCCCBBBCCCDB996:@AA;AB?C@CFBBA@AADEC?A?@ACCCC@C?A@C00..---(----$---(///::3;=<=8:882389(7;;>=?;?A995<<?;?:9388;;99:@?@<@@@@@CCBBBCBB@AADCCB::;;;50060///8;>?@?>:=5555&/4:297999$//99<3@@D:::@9599=9=;09B@5646?=B<AAA@@@@>A=ACCECC?B00,000.-/////7//4444::<37////-(--(/)/)/)///55
@ATNG8:01166:06908
GATGGTAGTATAGGAGTCTACATAGTACTCATTCGTTTCGGAAGTGACAGGTACGTTAATAGTTAATAGCGTACTTCTTTTTCTTGCTTTCGTGGTATTCTTGCTAGTTACACTAGCCATCCTTACTGCGCTTCGATTGTGTGCGTACTGCTGCAATATTGTTTAACGTGAGTCTTGTAAAACCTTTCTTTTTACGTTTAACTCTCGTGTTTAAAAATCTGAATTCTTCTAGAGTTTCCTGATCTTCTGGGCTGCGCTGGATATGCGCTACCATCGATGGATCTGAGTCT
+
;:><.45;A@ABB:=@666==?>?=B@@<>BB>BBCG>CC?A6<9=9:=<5;:89;291934<8<8==AA@<;:A<??==>,;717333,3<==/7487AA>@A@???;?@AAABAD=A>>;>:>>;::7<;9=6566<=?=>>B;;;>==888:78880556(5+579555668,22::9)5+22'23333(38799)-(-----67355,3535'5.//<474=A99>><<555,54;9<>;;57777.7//-77--)-32,,---333,35<;7;>;?CB>>>?==:
@ATNG8:01244:06566
GATGGTAGGAGACACGTCGCACACGTACTCATTCGTTTCGGAAGAGACAGGTACGTTAATAGTTAATAGCGTACTTCTTTTTCTTGCTTTTCGTGGTATTCTTGCTAGTTACACTAGCCATCCTTACTGCGCTTCGATTGTGTGCGTACTGCTGCAATATTGTTAACGTGAGTCTTGTAAAACCTTCTTTTTACGTTTACTCTCGTGTTAAAATCTGAATTCTTCTAGAGTTCCTGATCTTCTGGACGACGCGCACTGACACTACCATCGTTCTTCCTTAAGTCT
+
:<99.4;>7<<>?<<<;?;==>><665<<<6616<<@595.5.5><<<BB;;@BBA=B?B@@@?@;>?@???:;;8:;:;:'89,33333&388855559<<8=<?;8?333:>ABCA;<>7594;:85598;3;5253889::7;;999996222+222353.33..-2266..).5999-31548<=AA.=A;;;075855///55(555&265556;26;.55596675:88<>?>>::<;6::///633///775557;57155557155054:163779;
@ATNG8:01264:06693
GATGGTAGGTGCACATGAGTGTATCCAGAAGATCAGGAACTCTAGAAGAATTCAGATTTTTAACACGAGAGTAAACGTAAAAAGAAGGTTTTACAAGACTCACGTTAACAATATTGCAGCAGTACGCACACAATCGAAGCGCAGTAAGGATGGCTAGTGTAACTAGCAAGAATACCACGAAAGCAAGAAAAAAGAAGTACGCTATTAACTATTAACGTACCTGTCTCTTCCGAAACGAATGAGTCGATGAGAGAGCTCTCTCTACCATCGTTATCGGAAAGTCT
+
BBAA>CCE@BABBCCDDDDBBCCCC?BCC@CBBBBB@B@BBCCCCC?CC?B?CDD@????1??CCCCCCCFBA@8@A:::::*:A;A=BCC<CCDADBBBABC994:=??=@BB?BBCBBCBDDCCCCCCBC?CDDD?BBCCCCCC@C@D@?>?CCCBBAC@CDBBBB?BB@BBB798AA@9?<<8898989%9><<949BBDCB?B?>>AA9?;?@CCC@CBBBBBB@C?BBD>CBB?BBBFCCBAABBCACBBB@@@BBBBCC?BB@AA?B@AB<?>7>888
@ATNG8:01301:06704
GATGGTAGTGTCAGTGCGCGTCGTCCAGAAGATCAGGAACTCTAGAAGAATTCATATTTTTAACACGAGAGTAACGTAAAAAGAAGGTTTTACAAGACTCACGTTTAACAATATTGCAGCAGTACGCACACAATCGAAGCGCAGTAAGGATGGCTAGTGTAACTAGCAAGAATACCACGAAAGCAAGAAAAAAGAAGTTACGCTATTAACTATTAACGTACCTGTCTCTTCCGAAACGAATGAGTACATAGATATACGTATAGCTACCATCGTTCCTTCTGAGTCT
+
BBBB?CCAAABBCCCCEECCBCCCMBAAAACCCBA@=@?;;;CDBB@CC@C@B@=9999:):>AAACA=@@00+///////$4:495;==2>>@:@@@C=<A:;;6;>AB?B@A=@AAABBCBBBAB@@AA@?BBCB=@@?BCBBB@D=@@A=AAA@@?AA=:::A@A>BB?BBB999@@@;?@???@AAAA)A@=00006=?A>>:=<>>>?<?=??BBB=AA>9:8948:@@C=BBB<?>BBBBBBBBBBB>>@??A>>>AAB8818>====B=B<>>>>=888
@ATNG8:01273:06835
GATGGTAGTATCTGCACACTCTGTCCAGAAGATCAGGAACTCTAGAAGAATTCAGATTTTTAACACGAGAGTAAACGTAAAAAGAAGGTTTTACAAGACTCACGTTAACAATATTGCAGCAGTACGCACACAATCGAAGCGCAGTAAGGATGGCTAGTGTAACTAGCAAGAATACCACTAAAGCAAGAAAAAAGAAGTACGCTATTAACTATTAACGTACCTGTCTCTTCCGAAACGAATGAGTACTATAGACTATCTGAGACTGCCAAGGCACACAGGGGATAGG
+
ABBC?BBCCCBBBCCC@AAECBDCD@BCC@CBCC998:>@@@CCDC@CD?C@CAA>>>=?.??CDBABACC9::,:B:;;;;*;C>C@CCC9CCC=ACCGCAA00,0;>>;ABD?CBCCBCCCBBCCBBBCC@BBBD?CCAAABBB@D@C@A>ACCEBBBD?AAABBB?CC?>>?999BBC=B@@;999999%9@<9979A@?@@<A=A@@@=@;==AAA>AC@??BB?C>AAB=BCC?BBCBBBBCBBBCBBBBFDDC::;BBBC?B@B??>?CCCCDD8BBBBC
@ATNG8:01324:06920
GGATGGGTTAGAGAGACTGTAGCGCACTCAGAAGATCAGGAAACTCTAGAAGAATTCAGATTTTTAACATCGAGAGTAAACGATAAAAAAGAAAGGGTTTTTACAAAGACTCACGTTTAACAATATTGCAGCAGTACGCACACAATCGAAGCGCAGTAAGGATGGCTAGTGTAACTAGCAAGAATACCACGAAAGCAAGAAAAAAGAAGTACGCTATTAACTATTAACGTACCTGTCTCTTCCGAAACGAATGAGTACAGAGATCGAACCACCTAAGTCT
+
-(----(-(--/94445;99=>>;;;====>>:<<<:::)//(/////8:7::8=6/////666'6*//8883333999188344===;$333(33(3999'3333(333322...5'.(.547772.229@BBBJCCCBCBBC=AB@@=@@@?CCAA>BACCC@BBBCCCDC?ACCCBB>>>9?@A<@A???8;=>;==????'?A=BBBABC@=>,/,/8;<+/-/@CCD@CCAACLD?C@???9?AA?BBBDCCCBBBCCBBBC?C>AA?CC?B966
@ATNG8:01324:06931
GATGGTAGTGTGTCTCTGAGAGTAGTACTCATTCGTTTCGGAAGAGACAGGTACGTTAATAGTTAATAGCGTACTTCTTTTTCTTGCTTTCGTGGTATTCTTGCTAGTTACACTAGCCATCCTTACTGCGCTTCGATTGTGTGCGTACTGCTGCAATATTGTTAACGTGAGTCTTGTAAAACCTTCTTTTTACGTTTACTCTCGTGTTAAAAATCTGAATTCTTCTAGAGTTCCTGATCTTCTGGAGATACACATGATACTCTACCATCGTAATTGCGAAGTCT
+
@ACC@BCBCBACACBBBCCCCCCBBBBBACAA=@@??9@B?B>@@@BBBC?BDBBB?B@BCGCAC@CBBBGCCCC?;;:99(;D=@@CC>DCCCADCC?BB8;<BBCD@BBCCDCBB@BBB?C>CBCCBBBCBCCDD?AAFHCCC;;;BBCDGCC@ICCACD@C@CA@ABCCCC?B;;;;.;>A@CCCEC2CB@@A=BCDECCBBBB>BBBB2BBBCC=@=A@<@@BCCCC@C?BBDDDD?BBC@CCJCCCCCCBBBBBBBBBBC?B999@@?C9;;DCADGCG
@ATNG8:04677:02652
GATAGGCGAGAGTGAGACGCAGTACTCATTCGTTTCGGAAGAGACAGGTACGTTAATAGTTAATAGCGTACTTCTTTTTCTTGCTTTCGTGGTATTCTTGCTAGTTACACTAGCCATCCTTACTGCGCTTCGATTGTGTGCGTACTGCTGCAATATTGTTAACGTGAGTCTTGTAAAACCTTCTTTTTACGTTTACTCTCGTGTTAAAAATCTGAATTCTTCTAGAGTTCCTGATCTTCTGGATATGAGTGACTCGTGCTACCATCGAACTACCTAAGTCT
+
BBCCC?CCBBBCBCC@@A@ACCGCCCCCC@CBBB>BC@C@BBBCCBB?BDDBA?A?CBBB?C?CBBCCCCCC?BBBBB3BB?AACC>@AAB>BBB@BC:>>ACCD?AAAAAA@A>>??;?<>><<<?>>9>AAA8<<>===?>@@>@@>=>@=>@@<>=9<<>>>>BBA>=:=>@EE6A;>:;::;:)7<99907///77=@@@=ABBC/A???A<A<AA=AAAAA>>8=<AC@@??:>>@<ACBB==>=???>>>A>>>AB<AAA@@<===A<AA;@@@A
@ATNG8:04658:02905
GATGGTAGCGCACACATAGTACAGTACTCATTCGTTTCGGAAGAGACAGGTACGTTAATAGTTAATAGCGTACTTCTTTTTCTTGCTTTCGTGGTATTCTTGCTAGTTACACTAGCCATCCTTACTGCGCTTCGATTGTGTGCGTACTGCTGCAATATTGTTAACGTGAGTCTTGTAAACCTTCTTTTACGTTTACTCTCGTGTTAAAAATCTGAATTCTTCTAGAGTTCCTGATCTTCTGGATAGCGACGCGATATACTACCATCGAACCACTTAAGTCT
+
----(--/<555;;;9699=@5666=;?>54.4::@:BB?B@ABBCECC@BCCCC<@<ABBB?C?CAB;;;99<.56>>>*==9666@8@?BC?BAG:;;?BA@@AB@BBBAAAAA000A<@<00:BBBCE@DEBB?BAAABCC;;;;;@@@@@<@@B?BB?B@CCCDCBBBA=;;;;0:;A4:;;;.:B==?8@@B@@B@990)0000$000/<2<8=@;@@BBB@@>@?BBABAC>@;;7;BBBCICBBCCBA;;;;;;@=@A@AA;?;==@395;@@?
@ATNG8:04687:02899
GATGGTAGTGTCATATGAGAGTGTGTACTCATTCGTTTCGGAAGAGACAGGTACGTTAATAGTTAATAGCGTACTTCTTTTTCTTGTCTTTCTGTGGTATTCTTGCTAGTTACACTAGCCATCCTTACTGCGCTTCGATTGTGTGCGTACTGCTGCAATATTGTTAACGTGAGTCTTGTAAAACCTTCTTTTTACGTTTACTCTCGTGTTAAAAATCTGAATTCTTCTAGAGTTCCTGATCTTCTGGAGATATCATCAGCGAGCTACCATCGAATCACCTAAGTCT
+
<8:<0555<<::;;;<;;>>=====BAAAA;506===4<<5:5555==AB@B@@CC@E?ACA;7;8<<<;;;;99344949$44.47888.///66169:6::4<AB??@?BBBBBCGJ@CCBAD@BBBA@;;;><;;:>A@@@AB@@A@AACCCFG@CCB@BB@B?CCBCCCBHE>ABCED8A=A<;;;;;*<@@@@;;:9AB??@@@<?BAA199<;B?D>@B?CBCBA;;5;;@@@B:;8:BB=BCC;;:BCCBCBBBBB:;:@=@@@>?;?ABB?CB;CBBB
@ATNG8:04666:02918
GATGGTAGAGTACAGTGTAGTAGACCAGAAGATCAGGAACTCTAGAAGAATTCAGATTTTTAACACGAGAGTAAACGTAAAAAGAAGGTTTTACAAGACTCACGTTAACAATATTGCAGCAGTACGCACACAATCGAAGCGCAGTAAGGATGGCTAGTGTAACTAGCAAGAATACCACGAAAGCAAGAAAAAGAAGTACGCTATTAACTATTAACGTACCTGTCTCTTCCGAAACGAATGAGTACTATAGACTATCTGAGACTGCCAAGGCACACAGGGGATAG
+
CBAA@DGBB@A@BDDBCCCCCBBBD@BAA=@A@@;;9;?BCBBBBA>AA?B=??DBBBBB3A>AABBBBCBBBB>BBDDCDD5CC?A5;;;*:?A;ABACCC@@@@B@DE@BAA?BACBDCCCDBBBECDAA=@@;;5;;AABBCC@C@B;;7;BA@ADAB>ABBAAB@BB?BBB?BA??<5;;;6>>DFF3CC@CBB>>>>AA=B;888;5;:@:AAEAC@@@ABC=@=@CB;A::89???BBBBCCABABCBABBB999BBBE@D>A>A@>==::::+0>00
@ATNG8:04739:02859
GATGGTAGATATATGCACGCTCTACCAGAAGATCAGGAACTCTAGAAGAATTCAGATTTTTAACACGAGAGTAAACGTAAAAAGAAGGTTTTACAAGACTCACGTTAACAATATTGCAGCAGTACGCACACAATCGAAGCGCAGTAAGGATGGCTAGTGTACTAGCAAGAATACCACGAAAGCAAGAAAAAAGAAGTACGCTATTAACTATTAACGTACCTGTCTCTTCCGAAACGATGAGTACTATGTAGAGCTCTATACTAATCGACGAATAGAAGTCT
+
::5546@B@B@@B;99>BA@ADCDD@BAB@CDAAAA=A?ABEDCCA?AA?C?BBBCBBCB+=8===B@;BAAAA<?ABCCCC5FE@C=@@A7@BB?BBAACCBBB@BGBB?BBB?BBCCBBBDCCCCCEGBB?B@@@6;;A@@@BB?C@CBB?BBBAAABBBBBAAA>::3:?=;AA@AA;@AA<?=====&;@88378?>>?B??9?==<8<;58;AA=AAB@@@A>B@@A@<0000:>;>>>889897>>?<>>?A;>>>B=A9999//)/6695>>88
@ATNG8:04714:02981
GATGGTAGACACGTGTGCTCTCTCGTACTCATTCGTTTCGGAAGAGACAGGTACGTTAATAGTTAATAGCGTACTTCTTTTTTCTTGCTTTCGTGGTATTCTTGCTATTTACACTAGCCATCCTTACTGCGCTTCGATTGTGTGCGTACTGCTGCAATATTGTTAACGTGAGTCTTGTAAAACCTTCTTTTTACGTTTACTCTCGTGTTAAAAATCTGAATTCTTCTAGAGTTCCTGATCTTCTGGTATGACTAGTGTACTACTACCATCGAACACCTAAGTCT
+
;:;;:;@ABBBA@>?;9:;@CBBBDA;:9BBB?BCCD?HD?@?ABBBCBB@BCCA@=?6:8?A=A6::@AA?@@A>==><>=%<957??>1;B@A=AAA>AB;??@@BC;BBBBB@@@=>==;>=AAA>===A<AAAA588B?>>>>===???===8===8=>:>;>AAA@@===7<;DDH;C8;7;==>=/>>888*8:<:;9A;::6<;=9(67::;5A5AA6;;;;88:<@===;87;///<2989>A;;;@@@ABBBAA;;;8;;;;;5;;;5;?;?@@@
@ATNG8:04724:02967
GATGGTAGCGAGCGAGTGTGTATACCAGAAGATCAGGAACTCTAGAAGAATTCAGATTTTTAACACGAGAGTAAACGTAAAAAGAAGGTTTTACAAGACTCACGTTAACAATATTGCAGCAGTACGCACACAATCGAAGCGCAGTAAGGATGGCTAGTGTAACTAGCAAGAATACCACGAAAGCAAGAAAAAGAAGTACGCTATTAACTATTAACGTACCTGTCTCTTCCGAAAACGAATGAGTACGATGAGATCTCGTGTGCTACCATCGTAATTGCGAAGTCT
+
AABB?BBBABCCBCBCBC@@@B;<;?BA@>@CCC;;:;9BB>C=AA=CCAC?ABBCCDEC1C@AAAEIECCCCC>B@@@@A@0ABAF@DFD;ABA@CEEFCDCBC?A?@@=@BB?BCBCCCCBBAAABCDCC@C9:9@BBBBCCBC@CAABA@BFCCCCCC@CBBAAB@CB=@?@3::::9,7776ABBBB1;?<@/00AABBA?B?CCBB?A=@@CDCBDCA@@AA6;8<CCC:CBC@A@ABCBCCCBBBBBBAABA>>>BBACC><;>>A@?C7;;DCACDBB
@ATNG8:04746:03011
GATGGTAGTGTGTCTCTGAGAGTAGTACTCATTCGTTTCGGAAGAGACAGGTACGTTTAATAGTTAATAGCGTAACTTCTTTTTCTTTGCTTTCGTGGTATTCTTGCTAGTTACACTAGCCATCCTTACTGCGCTTCGATTGTGTGCGTACTGCTGCAATATTGTTAACGTGAGTCTTGTAAAAACCTTCTTTTTACGTTTACTCTCGTGTTAAAAATCTGAATTCTTCTAGAGTTCCTGATCTTCTGGGTGCGCTACAGTCTCTCTACCATCGTTCCTTCTGAGTCT
+
89;;8;ACB@:55;;;;BBBBBCBB;;9??;;69?@?9@A5:499495=>?BBBAAD.;49?=@9A;@@@@@AE<AA>AA???+==>7696@6;;>=8=60,/;)////<>=AAA@@@99299=9=8>>99:@@@=ABBB@EAAACAA@@AA@???AB?@@@=AA;A:@@A?@@CCDAEBBBBB1@:@9>=@@@,>>BBB4::;9999:59.5555$5999519=AB<90000/:6>6?;<A>B<:?B@89:CCC;;:@CDC@A@@;<;4;;>@A;@<@=C:;9AB99
@ATNG8:04724:03076
GATGGTAGCTCTGCTCTGACTCTCGTACTCATTCGTTTCGGAAGAGACAGGTACGTTAATAGTTAATAGCGTACTTCTTTTTCTTGCTTTCGTGGTATTCTTGCTAGTTACACTAGCCATCCTTACTGCGCTTCGATTGTGTGCGTACTGCTTGCAATATTTGTTAACGTGAGTCTTGTAAAACCTTCTTTTTACGTTTTACTCTCGTGTTAAAAATCTGAATTCTTCTAGAGTTCCTGATCTTCTGGGCAGACTCTCACACGCCTACCATCGTCCGTTAGAAGTCT
+
::4;.444;?AAB<<<>;<<?CCCD;9:@?99.4999(44.47445:955./9>//)/)//::6>:>>;96;===:>====+<<8<:@>;@?AAABBA;<<+000:7=*//::;:<<5:44.4.5555955/27777)//:9<><97/////)///)////(4<8>;>>;<//-55(-////&/473<<<<<$//////&55<<;;<5/-05555'----505(-68=:::://)/5/---57)----(-/////555===:;;5;9:394445574506:;8>;::
@ATNG8:04725:03187
GATGGTAGACACGTGTGCTCTCTCGTACTCATTCGTTTCGGAAGAGACAGGTACGTTAATAGTTAATAGCGTACTTCTTTTTCTTGCTTTCGTGGTATTCTTGCTAGTTACACTAGCCATCCTTACTGCGCTTCGGTTGTGTGCGTACTGCTGCAATATTGTTAACGTGAGTCTTGTAAAACCTTCTTTTACGTTTACTCTCGTGTTAAAATCTGAATTCTTCTAGAGTTCCTGATCTTCTGGAGATACACATGATACTCTACCATCGAACCATCTAAGTCT
+
//9;6:;ABCBA@==966>=@<CAC<;;@DBB@BCCF>BB?B@@@@CCBA?AC@@?@B@BCBB?B?BBBBBBBBB?BBBBB3BA?BBBA:AC?=<>CC?CC<>>BBBB?BBBBCAAA8>>A;>=>@@=>::;=@@<@588;;A?>=>@@@@>>>A=???<?D<@<@?>>>>=<>9<8888)87<::777-7<<<<-//76=<<>>=1898)6<<:;5;:;;6;??D;;;<A<AAAA??:<<@9??<9::=8///:99=@@@==8<=8888=8=>AAC:=>=>
@ATNG8:04797:02724
GATGGTAGCGCATATCAGCGCAGCCCAGCAAGAATCAGGAACTCTAGAAGAATTCAGATTTTTAACTCGAGAGTAAACGTAAAAAGAAGGTTTTACATGACTCACGTTAACAATATTGCAGCAGTACGCACACAATCGAAGCGCAGTAAGGATGGCTAGTGTAACTAGCAAGAATACCACGAAAGCAAGAAAAAGAAGTACGCTATTAACTATTAACGTACCTGTCTCTTCCGAAACGAATGAGTACGAGAGTCAGAGCAGAGCTATCGAACCACCTAAGTCT
+
,,,,(,,666><555;@@@955<<<4:///4//)/7//)5.5455>>>:==7:4445::=<=);7;;>>>?>?CCG>BBAA@AA2AC>E4;;;-;CCCC:;;BCBAB?B?BF@:9;@BCCDDCCCCCBBCDDBB?BCCC@CBBBBA@?=B?BBB@BCBBBCDD?BACBBC@BB?BBB>AABBA9@8929<<<<.<A=A999??AAB=A>A>>D1818=@@A?BDCBBCB@C@DDD>CBB?BBCCECC???BBCEDAABBDB???CCBB?@<??BB?BB@????
@ATNG8:04810:02680
GATGGTAGGCGTGTGAGAGTCTGCCCAGAAGATCAGGAACTCTAGAAGAATTCAGATTTTTAACACGAGAGTAAACGTAAAAGAAGGTTTTACAAGACTCACGTTAACAATATTGCAGCAGTTCGCACACAATCGAAGCGCAGTAAGGATGGCTAGTGTAACTAGCAAGAATACCACGAAGCAAGAAAAAGAAGTACGCTATTAACTATTAACGTACCTGTCTCTTCCGAAACGATGAGTACTATAGACTATCTGAGACTACCATCGTTCCTTCTGAGTCT
+
>;<C:C>C@BBCBBBBBBBCBB@@>:;<=?BBBBBB@B@DB@>:.,),,(,(,--/8888$4.4;:::;:;333(373///(/>6>)///&//9(//=B==BB@8=8;;5::;5;==>????;>;::<=7818===8===>B???<@=A=A>ACBCCC??;???>AB@:97:BA<@A9:49@=9=>==>/:;5;<==;;;=B=@=@>;;4:7<==;;5;;;6<67+/+/99-300000A099CB@@@>00/0//7::;;@?@=000==;=<?09;BGECCC
@ATNG8:04843:02833
GATGGTAGCTCTGCTCTGACTCTCGTACTCATTCGTTTCGGAAGAGACAGGTACGTTTAATAGTTAATAGCGTAACTTCTTTTTTCTTTGCTTTCGTGGTATTCTTGCTAGTTACACTAGCCATCCTTACTGCGCTTCGATTGTGTGCGTACTGCTGCAATATTGTTAACGTGAGTCTTGTAAAACCTTCTTTTTACGTTTACTCTCGTGTTAAAAATCTGAATTCTTCTAGAGTTCCTGATCTTCTGGGCAGACTCTCACACGCCTACCATCGAATCACCTAAGTCT
+
8844.44;;;55@:?:;9@AB@BBBBCBBA;;4;?@<5:C4;79BBBCCC?AAB:;;,;===:@5A?BCCCC;;4:B;======$9;;24955)59<<7<55255.5554;==@CBBBABB=>>@<@=BBCBBCCB?BABB@GABABA@BBBBBBCCCB@CGG@BC@C?AA@B@BAEI@C;;;;.;>B=AADDD5BBBBD;AAB;;;A;::49DDD1C@?A?;@>AA>A@@@@@C@C@CCCBBB7;;BB=DGEEECCBBB@@@CC@BCC@BBBBC@@@@B>AB?BC;;
@ATNG8:04825:02910
GATGGTAGAGAGAGCTCTCTCATCGTACTCATTCGTTTCGGAAGAGACAGGTACGTTAATAGTTAATAGCGTACTTCTTTTTCTTGCTTTCGTGGTATTCTTGCTAGTTACACTAGCCATCCTTACTGCGCTTCGATTGTGTGCGTACTGCTGTAATATTGTTAACGTGAGTCTTGTAAAACCTTCTTTTTACGTTTACTCTCGTGTTAAAAATCTGAATTCTTCTAGAGTTCCTGATCTTCTGGACGACGCGCACTGACACTACCATCGATCTTGGTAAGTCT
+
@@BCAE;<;CCJDCC;;9DCCCABABBBCCCC@BBGG?CC@C?BBBBCBB?BCAA@?B?BCCD@C?AAABBBBBB?BBB=B+AA?BCCC=BABB@BA@<>A599AAAA=BBB??@BB?A==9<7::===A@@;>A5607=>>@@@@@????>;9;8<=>:>?<@;>>A;;:>==9;@AEE5B5;488888(7=<<=3::===>=87768888(3///8.5.7=49<>>>>@=A=:::>>><AAC=@@>><<;B>>>>>:::666;16677A>;;6;;==9=@@@
@ATNG8:04815:03015
GATGGTAGAGAGACTGTAGCGCACCCAGAATATCAGGAACTCTAGAAGAATTCAGATTTTTAACACGAGAGTAAACGTAAAAAGAAGGTTTTACAAGACTCACGTTAACAATATTGCAGCAGTACGCACACAATCGAAGCGCAGTAAGGATGGCTAGTGTAACTAGCAAGAATACCACGAAAGCAAGAAAAAGAAGTACGCTATTAACTATTAACGTACCTGTCTCTTCCGAAACGAATGAGTACACATCGTCGTGTCGTGCTACCATCGTTCCTTCTGAGTCT
+
CC@@?@BBCCCCCCCBCBCCCCCGC>@A@@AAAC@@>@@BBDCCCA=AA?A?ACCAAAAA/D@BCBBEAAABBB>AAABEGE5CD@B=@AA9BCFAFCBBDCCBB>B?AC@CBB?BCCCCCCCDEEECCC@@?@CCC@BA@BAA@B=B?C@@>ABCAAADD@CAAACB@BB?BBB;??AAA;@@@;::999.:A?C:99BB@@@<@<A???:=9=A@@@@BBBBBBD?C?BBD=A::79@@@BBBBBBBCCCCCCCBCCAAABBC@AAACC@D?C=AACCCC>?
@ATNG8:04818:03085
GATGGTAGCTCGCTGATGATATCTCCAGAAGATCAGGAACTCTAGAAGAATTCAGATTTTTAACACGAGAGTAAACGTAAAAAGAAGGTTTTACAAGACTCACGTTAACAATATTGCAGCAGTACGCACACAATCGAAGCGCAGTAAGGATGGCTAGTGTAACTAGCAAGAATACCACGAAAGAAGAAAAAGAAGTACGCTATTAACTATTAACGTACCTGTCTCTTCCGAAACGAATGAGTACGTGTGACGTACGTGAGCTACCATCGACACTCCAAAGTCT
+
::A>9==BBBCCCCDDDBBCCDCCC?BCC@CCCBBB@C?BBBBBBC@AB>B>BB@@@@@@2@?BCCCCCCC>==7<<>ABBB5BB@C>BBB;BCCBCABCCCC@@<@?CC@CDD@BBCBCBBCCCCCDDDCC?CCCC>AABBBBBB@B?C????CBBCCCC@CCC@@@?BB?EBB>AA:::29@<ACCCC3AA>ABCCFCB>><><>>>>;=:?@CBB@BBBBBCD>?=?BA9B:97:ABBCDDBBBBBCCBBBCBBBBBBBBB@BBBBCCBBBC?BB<B777
@ATNG8:04897:02602
GATGGTAGTGTGTCTCTGAGAGTAGTACTCATTCGTTTCGGAAGAGACAGGTACGTTAATAGTTAATAGCGTACTTCTTTTTTCTTGTTTCGTTGGTATTCTTGCTAGTTACACTAGCCATCCTTACTGCGCTTCGATTGTGTGCGTACTGCTGCAATATTGTTAACGTGAGTCTTGTAAAACCTTCTTTTTACGTTTACTCTCGTGTTAAAAATCTGAATTCTTCTAGAGTTCCTGATCTTCTGGGTGCGCTACAGTCTCTCTACCATCGCAATTGCCTAGTCT
+
AA@@=>?CABBACBBABCGGHDDDBBBDCCEC?C???:?C=B?CBBCECC?AABDD?E?ECCC@C@CCCABACCC>;;;;;;#594555)544.4.4:90--(----5716<;3449949;:5:73833993/(////(/::;<=====85588//)0=>:CC?B>BBBBBCCCCACECEC<C?B=AAAAA0ACCCD?CCCBBBCA@@=@@?@,;;<BB?B@BD>@@BBA@@=@=@@CAAA=@?AA;ABBCBDCDMBBBAA@ACCC@B;<;CC>A>AA=ABB@;;
@ATNG8:04869:03065
GATGGTAGAGTACAGTGTAGTAGACCAGAAGATCAGGAACTCTAGAAGAATTCAGATTTTTAACACGAGAGTAAACGTAAAAAGAAGGTTTTACAAGACTCACGTTAACAATATTGCAGCAGTACGCACACAATCGAAGCGCAGTAAGGATGGCTAGTGTAACTAGCAAGAATACCACGAAAAGCAAGAAAAAAGAAGTACGCTATTAACTATTAAACGTACCTGTCTCTTCTGAAACGAATGAGACTGTATCTATGTGTGCGCTACCATCGTTATCGGAAAGTCT
+
9<::5;<<@===>@?<<<<666;<<8<=@9=<@<54056;;<;5559@@>B=?885>??=+=54448;<<344:18844444$4949.555&59;4;;;;<;;//)0)/::<>?009@<@@@@B996A@AAB>;;9924<<9:9==9>499?7;>?@AB>>9<???8948A<@@>/333737&333,/>>>?:%993///66555;,2,58::-52'25949.487:7/0*/////(/663;<9::<888<::>:777??A>=;9;;)--7--(-9997<<1>9::
@ATNG8:04920:02731
GATGGTAGGACGAGCGTCTGAGAGGTACTCATTCGTTTCGGAAGAGACAGGTACGTTAATAGTTAATAGCGTACTTCTTTTTCTTGCTTTCGTGGTATTCTTGCTAGTTACACTAGCCATCCTTACTGCGCTTCGATTGTGTGCGTACTGCTGCAATATTGTTAACGTGAGTCTTGTAAAACCTTCTTTTTACGTTTACTCTCGTGTTAAAAATCTGAATTCTTCTAGAGTTCCTGATCTTCTGGTATACACACTCGCTCGCTACCATCGTCCGTTAGAAGTCT
+
@@AB?BFC?BB;99BBABAABCEC@CCCCCBB?BBBB=BB?B?AA@CCCB@BCBBC@C@CBBB;:;;CCCCCBBB?@@@@@0@A?BCCG>BB@A?AFC@DD;;;ACCJEIHCCCBBB?@@B?B?CCBBABBB?B:;;<AAAAB@@@B;;;CBDBD@DBB>AA<@<@AAAABABC?ABCBC:BAC?BBBBB0@ABBC=AABBCCC;<;5;;;;*;@@AC@B@BC?BCBBCBB@B@CCCCBB?BAC?AAACCBCCBCBDBBACBB@@=@@@AAB6;;?BBBACCCA
@ATNG8:04925:02780
GATGGTAGCTCTGCTCTGACTCTCGTACTCATTCGTTTCGGAAGAGACAGGTACGTTAATAGTTAATAGCGTAACTTCTTTTTTCTTTGCTTTCGTGGTATTTCTTGCTAGTTACACTAGCCTTCCTTACTGCGCTTCGATTGTGTGCGTACTGCTGCAATATTGTTAACGTGAGTCTTGTAAAAACCTTCTTTTTACGTTTACTCTCGTGTTAAAAATCTGAATTCTTCTAGAGTTCCTGATCTTCTGGGCAGACTCTCACACGCCTACCATCGTTCGGTCAGAGTCT
+
@@@C@DBBB;66BBBBBBBAAABBBB@?@@00)0>>:3:@7;69?A@@CA>@@@00+/5;79;7;=BBABB:6.5;4555555#5;;2466@6;;;=8<555)5<.55555>8<<>>666<8<8@<A?B@;:;>>@;A999<@99565;;:=>:9:<44.4::3<>;>9=>>@@=B@@4=99:::(:;B;@<@<@0??BBB,990/0/////)////$/4455.549;74/////918189;5557;:AA5<;;;;9==9>995A?499949?@AB?BB8;:@@@@@>?
@ATNG8:04906:02847
GATGGTAGATATATGCACGCTCTACCAGAAGATCAGGAACTCTAGAAGAATTCAGATTTTTAACACGAGAGTAAACGTAAAAAGAAGGTTTACAAGACTCACGTTAACAATATTGCAGCAGTACGCACACAATCGAAGCGCAGTAAGGATGGCTAGTGTAACTAGCAAGAATACCACGAAGCAAGAAAAAGAAGTACGCTATTAACTATTAACGTACCTGTCTCTTCCGAAACGAATGAGTACGTGTGACGTACGTGAGCTACCATCGTCCGACTAAAGTCT
+
:;;B9>>>996>=@=AA@BBBBB@A;:99=@@BBA@8<8;<>;:?B?BB@=6>::98888$3,39333;;=<==377:;:;:';>;>244)5::6<===;<;9;5;>;;2:>:7<<<596>CCCECCC;;:?BB@@<@AA???@A=A?C;;8;BAABBBC?BBB???;?@9??A9>>77/377137777'8?289@@@A@?>9>=9>@@9@<@=BBA???///:;6A>@@C=???>:::AAA999AA?@@BAAB@AABA@@BB?BBAA?@8983777.;7//
@ATNG8:04918:02818
GATGGTAGTGTCATATGAGAGTGTGTACTCATTCGTTTCGGAAGAGACAGGTACGTTAATAGTTAATAGCGTACTTCTTTTTCTTGCTTTCGTGGTATTCTTGCTAGTTACACTAGCCATCCTTACTGCGCTTCGATTGTGTGCGTACTGCTGCAATATTGTTAACGTGAGTCTTGTAAAACCTTCTTTTTACGTTTACTCTCGTGTTAAAAATCTGAATTCTTCTAGAGTTCCTGATCTTCTGGTCTACTACACTGTACTCTACCATCGAACCACTTAAGTCT
+
--55058A>@A<;;;;;;<><<<>@<959@:<5<::>4;>9B9C@;;==>:C@<;;7;9=>@?;EACCC;6:;;=8=>>>B1@@>AABE?;00/)//7279,66<>;;5;@699<B>;A@??B=ABAA@@BB?BBII@AACDCDCCBBBBB;;;E?BBB@EC@C@EBBBBAA@A5;;;;;-;;@;;;;:;';@@@A<B;;:@>B:9929599(9@@9999=CC@CCBCB@B=A?B@AACB@BCC@HGAAAFIIJB@ABCBCCCBB?BD;;;=@5;;A?A6;;@@
@ATNG8:04946:02965
ATGGTAGTGTCATATGAGAGTGTGTACTCATTCGTTTCGGAAGAGACAGGTACGTTAATAGTTAATAGCGTACTTCTTTTTCTTGCTTTCGTGGTATTCTTGCTAGTTACACTAGCCATCCTTACTGCGCTTCGATTGTGTGCGTACTGCTGCAATATTGTTAACGTGAGTCTTGTAAAACCTTCTTTTTACGTTTACTCTCGTGTTAAAAATCTGAATTCTTCTAGAGTTCCTGATCTTCTGGACGACGCGCACTGACACTACCATCGAACCACTTAAGTCT
+
///)/777@@@;;;@BBCCDBBBB@;9:A@?:@BBE?BB@C>@@BBBBB?CBBBB@C@CCCC?B?BBBBBCCCC9<;BBA,AB9;;CD?BBA@=ABB?CC;;;GCHC?BBBDDCCC>AAG@B?BC@A@CCCACCCB?BBBBCCCCBBBCCDDBA?BBB?AD@D@BBBAABBB@<?:999-9=?;:;:;:*;ABBE=BBBCDCCBAA5<<<<*<@A@B>A=AC?BBCCC@@?@@CCCCCC>BBB?BD:::BBBCCBB@CDDCCCC@CCCCC=@<@::7;@DBBB
@ATNG8:04919:03074
GATGGTAGACATATCGTACTCTCTGTACTCATTCGTTTCGGAAGAGACAGGTACGTTAATAGTTAATAGCGTACTTCTTTTTCTTGCTTTCGTGGTATTCTTGCTAGTTACACTAGCCATCCTTACTGCGCTTCGATTGTGTGCGTACTGCTGCAATATTGTTAACGTGAGTCTTGTAAAACCTTCTTTTTACGTTTACTCTCGTGTTAAAAATCTGAATTCTTCTAGAGTTCCTGATCTTCTGGGTCTCTCTCTCACGCACTACCATCGAATCACGAAAGTCT
+
;;CC?CBBBDCCBBBCBCBCC;99CD@ABB;;6<BAA:BC@C@CCEBCBB?BBABB?B@BBBB?B?BBBBBBBCC>AABBB3BC?BB??7???@@BBB@BB99:ABBB?@@@@A@>@;@>@<@<A@@@AAAA<@@::5;;;:>>>?ABAAA?>==8=>>;??<?=@@@???AAA:98888)89<988888(57555.535/..6537/7575(5558?6?6>>79<=:99:8<8=><>>>:>ADD:==>@@;<;BDCCAAAA9997///:647-//:77.7337
@ATNG8:04973:02582
GATGGTAGTATAGAGCTCTACATAGTACTCATTCGTTTCGGAAGAGACAGGTACGTTAATAGTTAATAGCGTACTTCTTCTTCTTGCTTTCGTGGTATTCTTGCTAGTTACACTAGCCATCCTTACTGCGCTTCGATTGTGTGCGTACTGCTGCAATATTGTTAACGTGAGTCTTGTAAAACCTTCTTTTTACGTTTACTCTCGTGTTAAAAATCTGAATTCTTCTAGAGTTCCTGATCTTCTGGCTCTCTGTCACGTCTGCTACCATCGACCACCTAAGTCT
+
;==:7<<@=D?@@ACC;;;A>@CBBBHEEC;;8;@?A<BB@C@BBBBBCB@BBCA@>@>AABC?B?BCECBAA?C?CC<?>7?A;??BD>BBBB<??A?BB>A@AB?>;?A>>AAA?;AAA;A<AA>888=?:?@CC:==?CBA>>>>A@@:::=:788;??5;7;;;????AB:>;:;:/;8<7;====/>CBBB9@:;;A@@>@A<@@@@/?==>@<?=@@<@A??>CA=D<AA>>>=9<>>8>?A=>=AAAA@@@?>>>@@@<>>@@@@69:=AB<@???
@ATNG8:04988:02648
GATGGTAGTGTGTCTCTGAGAGTAGTACTCATTCGTTTCGGAAGAGACAGGTACGTTAATAGTTAATAGCGTACTTCTTTTTCTTGCTTTCGTGGTATTCTTGCTAGTTACACTAGCCATCCTTACTGCGCTTCGATTGTGTGCGTACTGCTGCAATATTGTTAACGTGAGTCTTGTAAAACCTTCTTTTTACGTTTACTCTCGTGTTAAAAATCTGAATTCTTCTAGAGTTCCTGATCTTCTGGTAGAGCGTGCATATATCTACCATCGAACTACCTAAGTCT
+
CCDC@CBBBB@BCCCDBBBCCCDCDDABBBCC@CBBB>BC?B?BCDCCBB@A@@:96<=CBBBADAGDDCBBBCC@BB@BB1A@?CCCC>BC@@?ACC?CD;;;CDDD@CCCCCBBC@DDD@D@CCABBCCC@CCBB>BBCCCBBBBCCCBBBDC@CBB?CB@C@@@@CBBCCC@CCCCC;C@D>BBCCC5CB@@@=@ABCCBBAAAACCCC5CBBBB>B>BBACCCCBB@?C@DEEF9:9:BB>AACCCCCBBCBAACCCCBBB@BB@BB????D?BB?BAAA
@ATNG8:04974:03137
GATGGTAGTGTCATATGAGAGTGTGTACTCATTCGTTTCGGAAGAGACAGGTACGTTAATAGTTAATAGCGTACTTCTTTTTCTTGCTTTCGTGGTATTCTTGCTAGTTACACTAGCCATCCTTACTGCGCTTCGATTGTGTGCGTACTGCTGCAATATTGTTAACGTGAGTCTTGTAAAACCTTCTTTTTACGTTTACTCTCGTGTTAAAAATCTGAATTCTTCTAGAGTTCCTGATCTTCTGGTATGACTAGTGTACTACTACCATCGAATCCTCTTAGTCT
+
/0::6<<?AABEC9;=DGFICCBBBBB@AA;;5;ABC=BB?B@CCGABACAGAAAA0000@@?<C?CCDDBBBBB4;;;;;*4@.49@@4@@9969>@;@D9;<CCEC:;;ABACCG?CBC?B?BC;;;AAD?BBBB>BBBBCCDBFGCBBCCCG@D@@>@B>B>BBBBBBBBC?BBBBB8A>A=@@A@A,A???A/;;@;;;;;<C=C@@@,AAABA?B?BC@AAABFDF@D@CCAABC=A@@5;;@A@BBBCBAAAAACBBBB?@@BBA>AB?@@@@CC@A@
@ATNG8:05039:02823
GATGGTAGATATATGCACGCTCTACCAGAAGATCAGGAACTCTAGAAGAATTCAGATTTTTAACACGAGAGTAAACGTAAAAAGAAGGTTTTACAAGACTCACGTTAACAATATTGCAGCAGTACGCACACAATCGAAGCGCAGTAAGGATGGCTAGTGTAACTAGCAAGAATACCACGAAAGCAAGAAAAAGAAGTACGCTATTAACTATTAACGTACCTGTCTCTTCCGAAACGAATGAGTACCTCTCAGACGCTCGTCCTACCATCGATTCGAGGAAGTCT
+
BCCC?CCDCCCCCBCCCFECBCBDD?ABD?CBBBB@?B@BBBCBBB@CD?B?BBBAABBB3B@CBBABBCBAA?8=>:;;;<$9<8<2444&5><8=BBBCCC;;8;@BC?DDC?CCDCCBCBBBCCCECCB?BBBB?CCCCBCAA>B@C:::;BAAACCC@CBCBBB?BB@BBB@BB@@>99:9;?CDDC3BB?BBBBBBBB@<@<@BAA:>:>CCCC@CCBBBBB@B@CBB?BBB@BBBBBBA=ACCBBABBBBBBB>@<@@@=@@>>9:7:?AA=B<>>>>
@ATNG8:05017:02991
GATGGTAGTAGTACACTAGTCATACCAGAAGATCAGGAACTCTAGAAGAATTCAGATTTTAACACGAGAGTAACGTAAAAAGAAGGTTTTACAAGACTCACGTTAACAATATTGCAGCAGTACGCACACAATCGAAGCGCAGTAAGGATGGCTAGTGTAACTAGCAAGAATACCACGAAAGCAAGAAAAAGAAGTACGCTATTAACTATTAACGTACCTGTCTCTTCCGAAACGAATGAGTACGATGAGATCTCGTGTGCTACCATCGTATCTCAGGAGTCT
+
?A@@<@BBABBCCCCCFCCCCBBBB@BBB@CCDCA@>A@CCCCCCB@CC@E@AA@;;;;.;=BBDBCDBBBB:??:;;::*;@;=5999&9BEABDACCCCCC@C@BB?BBC?BCCCCCCCDCCCDBBBC?CCCC>@@AADDCC@EAB@@>@DABAA??<?BBBBA@CF>AAA=A>:::28<<<99::9(:=<ABB>B>>>B:>:=??>:=:=ACCC@CA@?@AA6:9:DD>BAA??@?DDCBBBCCCBB?::<;;=?::;@B<@@A???AAAA@@<??===
@ATNG8:05033:02968
GATGGTAGCGCGACGAGCGTAGACCCAGAAGATCAGGAACTCTAGAAGAATTCAGATTTTAACACGAGAGTAAACGTAAAAAGAAGGTTTTACAAGACTCACGTTAACAATATTGCAGCAGTACGCACACAATCGAAGCGCAGTAAGGATGGCTAGTGTAACTAGCAAGAATACCACGAAAGCAAGAAAAAGAAGTACGCTATTAACTATTAACGTACCTGTCTCTTCCGAAACGAATGAGTACGATGAGAGAGCTCTCTCTACATCGAACCACTTAAGTCT
+
;:CC@CBBBBBBBBBCCCBCCCBBB=BBB?BBDC;;7;=AACBAAA@CB?C@BAA:99:-71;7333<<=88817=;;;;;':=9=2555&555.5?;?@@<@A;@<@A>BBB@DCBCCCCCCCDCCBCCC@BAAA@CCCDBB??<@?B;;8;BBBECCC?CBCBBC?BB?CBB=AAA@@:@AB?BBDDE3BB999AA@<;88189><=>5;5;>AAB?AA:98AB?B>@@A99:949??ABBCBCBDEAAABBAA@@@>>==>?@@>?;?388>5:5;;;?
@ATNG8:05005:03031
GATGGTAGTGTCATATGAGAGTGTGTACTCATTCGTTTCGGAAGAGACAGGTACGTTAATAGTTTAATAGCGTAACTTCTTTTTTCTTTGCTTTTCGTGGTATTCTTGCTAGCTTCACTAGCCATCCTTACTGCGCTTCGATTGTGTGCGTACTGCTGCAATATTGTTAACGTGAGTCTTGTAAAACCTTCTTCTTACGTTTACTCTCGTGTTAAAAATCTGAATTCTTCTAGAGTTCCTGATCTTCTGGGGCTGCGCTGATATGCGCTACCCATCGATCTTTGGGTAAAGTCT
+
CBAD@CCBC9<;BCBECCCCBBBCDCBBBBA?:?;;<09?2:45??CBCC@AA>9:25.5:444)5.5<<<@9929;449;;;=%:99094444&49995;>>456159@@@@@;@ABABBC:<;C=@=BFECBCFB?BC;;8;@AABCAACBDBBA;;;=@;;49:4:?@@@BAA@@@=??CEE9F@C?BB?@B;?=@@A6AA@@@BB;;<4;?A?,@BABB?C=AA9;;BA;;;<@<;;;@;;4::999&5000000////:<=<;;555)59999;;9;)44)444)4;95
@ATNG8:05111:02853
GATGTAGTGTCATATGAGAGTGTGTACTCATTCGTTTCGGAAGAGACAGGTACGTTAATAGTTAAATAGCGTACTTCTTTTTCTTTGCTTTCGTGGTATTCTTGCTAGTTACACTAGCCATCCTTACTGCGCTTCGATTGTGTGCGTACTGCTGCAATATTGTTAACGTGAGTCTTGTAAAACCTTCTTTTTACGTTTACTCTCGTGTTAAAAATCTGAATTCTTCTAGAGTTCCTGATCTTCTGGGTGTATCAGCGAGTATCTACCATCGAGTGTAAAGTCT
+
;ABAB@@?BBBB>;;;AA999999>>>>B?@9?;;:)4<8>;??CCDCC?AB?9;254999;.55)5::99666<<@@@@@+;;;3::::3:<:;7;>=8<<465555>7@@BBBB;;5:9:49.9@@;@@9949??>:@;A==>000/0/<<>>?86662549=3555554:<?5::;<<.<7;9<CFDD1@??>>5=999999959.5;;;(;:999259>@<999@@A@:C>A@>=9929999)55955<5556666;;<<651559<//////;3;<<6
@ATNG8:05168:02947
GATGGTAGTACATGATAGACGACACCAGAAGATCAGGAACTCTAGAAGAATTCAGATTTTTAACACGAGAGTAAACGTAAAAAGAAGGTTTTACAAGACTCACGTTAACAATATTGCAGCAGTACGCACACAATCGAAGCGCAGTAAGGATGGCTAGTGTAACTAGCAAGAATACCACGAAAGCAAGAAAAAGAAGTACGCTATTAACTATTAACGTACCTGTCTCTTCCGAAACGAATGAGTACGATGAGATCTCGTGTGCTACCATCGAACCACTTAAGTCT
+
9:;;6<DDDBBBBBBAA@@@;;;@A;@BC?CCCBAA497;@BD?;@@BB>B@C@A;;;;;*;=AB@CABBBBBB9AA;<;;;$::5:4555&5996;BDBD@@0000;@@<=>@>@@ABBA@ABBBBBBCBB@CCCC@BBCBCDCC?B>BBA?ABCDCABA?BDCBBB?BC?@@@=@@:99.99939CCCC3BB?B>>>CECDC?A>ABBD?C@BBBBB@C:99@AA?B@BCC=CCC?AAABCCCBBACCCB?>>CBBBB???AA?A>>@@;?188:4:9@:::
@ATNG8:05168:03121
GATGGTAGAGTATCATGTGTAGTAGACCAGAAGATCAGGAACTCTAGAAGAATTTCAGATTTTTAACACGAGAGTAAACGTAAAAAGAAGGTTTTACAAGACTCACGTTAACAATATTGCAGCAGTACGCACACAATCGAAGCGCAGTAAGGATGGCTAGTGTAACTAGCAAGAATACCACGAAAGCAAGAAAAAGAAGTACGCTATTAACTATTAACGTACCTGTCTCTTCCGAAACGAAACGAATGAGTACACACTCTCATATGACACTACCATCGAATGAGGTTAGTCT
+
;;AA<BBBCEEBBAABBBCCB?>@?AA:?@@5998843-328;>?@@A=AB5<;)4::<=9::):7<CCBB;:6===5955;<==+>FAE@CDD;DCC?CBBBBBBBB?C@DC?BBB?BBBCDDCCCCCBBA@AFAG@???BCCCBB@@>B@CCB?BDCCBBBB?CCCAAB@BB???>;>>887*:>=9?EFFD2BB?C???BBBED?B?>>>@8=:==BBIAHBBBBBD>B?ABB=B@@@;@BB@BCCCCCCCAAACBCA@@BBBBBCBABB@BBAAB>>@AB?B?BCABA
@ATNG8:05237:03019
GATGGTAGATATATGCACGCTCTACCAGAAGATCAGGAACTCTAGAAGAATTCAGATTTTTAACTCGAGAGTAAACGTAAAAAGAAGGTTTTACAAGACTCACGTTAACAATATTGCAGCAGTACGCACACAATCGAAGCGCAGTAAGGATGGCTAGTGTAACTAGCAAGAATACCACGAAAGCAAGAAAAAGAAGTACGCTATTAACTATTAACGTACCTGTCTCTTCCGAAACGAATGAGTACACACTCTCATATGACACTACCATCGAACCTCCTAAGTCT
+
@@DE?DCABBBCECBCBCCAAABBC@CCC@CBDCCB?B?BDBBBAB@CC?B?BBBABCCC3B?AAACCCCCBBA9>>;;;<<*<C=@5;;;*:@@=BABCGDCDD@C@BDAECC>BBCCDAABCCFFC@B@D?CBBC?B@@@ABCB?CACA@@ACCCCDCC?CBBBBB?AB=AA@=AADEC>???=@@@@A2AE?BBABCCB>=:>=D@::78<<<BCC?CB:::AA7:9:AD>BBB?BBBBBBBBCCDDBBCC??;BBBBCCBB?BBBBB?B@CC?BB?DBBB
@ATNG8:05236:03131
GATGGTAGATACTCGCTGATACACCCAGAAGATCAGGAACTCTAGAAGAATTCAGATTTTTAACACGAGAGTAAACGTAAAAAGAAGGTTTTACAAGACTCACGTTAACAATATTGCAGCAGTACGCACACAATCGAAGCGCAGTAAGGATGGCTAGTGTAACTAGCAAGAATACCACGAAAGCAAGAAAAAGAAGTACGCTATTAACTATTAACGTACCTGTCTCTTCCGAAACGAATGAGTACTATAGACTATCTGAGACTGCCAAGGCACACAGGGGATAGG
+
>?;>:>BBDDCBCB@@?A@<BBBCB<A@B?@DBDFF@C>@@@@@?@?BB>B>B?>?>@?@1?;@B<877877;818;A>>C>+=?::.555&5;;.56;;555;:5:>9:6;@@:@@BABCDD9;;BB;;;A=?;:;;?A@ACCAB?B?B>?;@::9B@>=<==;<77173,333>C>BBC<@;;8<<<<<.>C=AAABB@BBB<@188==7<9;;;;;?A@???CC?C?@AA<;@@;878ABBA???A@AAAA@BB==<;;<:;8<9B>B>=>ABBFD6;=000
@ATNG8:04017:02128
GATGGTAGAGTATCATGTGTATCTCCAGAAGATCAGGAACTCTAGAAGAATTCAGATTTTTAACACGAGAGTAAACGTAAAAAGAAGGTTTTACAGACTCACGTTAACAATATTGCAGCAGTACGCACACAATCGAAGCGCAGTAAGGATGGCTAGTGTAACTAGCAAGAATACCACGAAAGCAAGAAAAAAGAAGTTACGCTATTAACTATTAACGTACCTGTCTCTTCCGAAACGATGAGTACGTGTGACGTACGTGAGCTACCATCGATTCGAGGAAGTCT
+
><==<=>;;;;;666;;65599944.4::7<AABBB@C@CA<=554.4<494:566<@@@+@:<<<?<<;<955)5955555$5<8:7<;</9///999:;:::4:4:<7<?>588<8;??>@A@9//9/0)/9994;;>BBBBB?C=>;;49=99:<<>794437717<8<;;177337(777,377;7;$7939948557555.24855546)/.<<A,06>>=<<8<7;:=9<954889///-----779555:=<;:;:;;;?>??BB?@BAC@C@B@?>
@ATNG8:04005:02320
GATGGTAGGACGAGCGTCTGAGAGGTACTCATTCGTTTCGGAAGAGACAGGTACGTTAATAGTTAATAGCGTACTTCTTTTTCTTGCTTTCGTGGTATTCTTGCTAGTTACACTAGCCATCCTTACTGCGCTTCGATTGTGTGCGTACTGCTGCAATATTGTTAACGTGAGTCTTGTAAAACCTTCTTTTTACGTTTACTCTCGTGTTAAAAATCTGAATTCTTCTAGAGTTCCTGATCTTCTGGTATGACTAGTGTACTACTACCATCGCAATTGCCTAGTCT
+
;;C>:@BC?CCCCBBBCCCBCBCB?CBBBCCC@CBBB>AB?B>AADCBBCBCCCCB?B@CCBB?CACCCCBCCBB=@@@@B1BB@BBBC=BB@A>B::8:D?BBCCCC@CEDCCCCC@C@@>??CCABACEC@D@???CCDCCBBBCCCCBAAAB?CCD?CC?B>BACBCCCCC?BBBAA7B=B=ABBAB2ABBBC>BBDFECCBBB@CEFF5CBBCC@C@CD@BBBABCC?C?CCCDCC?AAE@CCCCCCCCCCCCCCCDDDDD@BBBBAA<@???<?BB???
@ATNG8:04014:02533
GATTAGTGTGTCTCTGAGAGTAGTACTCATTCGTTTCGGAAGAGACAGGTACGTTAATAGTTAATAGCGTACTTCTTTTTCTTGCTTTCGTGGTATTCTTGCTAGTTACACTAGCCATCCTTACTGCGCTTCGATTGTGTGCGTACTGCTGCAATATTGTTAACGTGAGTCTTGTAAATCCTTCTTTTTACGTTTACTCTCGTGTTAAAAATCTGAATTCTTCTAGAGTTCCTGATCTTCTGGTAGAGCGTGCATATATCTACCATCGAACCACCTAAAGTCT
+
---(---445:;;9;>=@@BBBCBA@@B@@=@BBB=AA>A?BDDDBBB@CCBBB@B@CCDE@B@CCCCCCBDG@BBCCC5CE@CBBB:@B?@=@BB?BC9;;ACCC@CDGBCCCE@BBB?B?BBBBCCCD@DAAA@CCCCBBBABBBBCCCAA?CBB?CC@C@C@A@DDCCC?BBCE>BB=A=;;;;;*<A@AJ>AACBGFDCCC@CECF5BBCFI?B?AD@CDCCAAA@CABAACBB?BBB?BBCAABCCBBBDCCCCCCCC@DDAA@=?=>?=?AC:B888
@ATNG8:04050:02156
GATGGTAGCACACGAGATCTCATCGTACTCATTCGTTTCGGAAGAGACAGGTACGTTAATAGTTAATAGCGTACTTCTTTTTCTTGCTTTCGTGGTATTCTTGCTAGTTACACTAGCCATCCTTACTGCGCTTCGATTGTGTGCGTACTGCTGCAATATTGTTAACGTGAGTCTTGTAAAACCTTCTTTTTACGTTTACTCTCGTGTTAAAATCTGAATTCTTCTAGAGTTCCTGATCTTCTGGATATGAGTGACTCGTGCTACCATCGTTCTCCTTAAGTCT
+
@C@@=@CBBCBBBCCCCCCCBBCCCBBBBHDD@AAAD>CC@C?BBBBCCB@BCBBB@C@BCBB@B@CCBBBCBAA?AAAA?.??<?ABC9@AAA?BBB?BB598?CBB?BBCB>>AC6::>9<8=???>@==9<===4::?><=>@?@CBB???>5:;;7;B=B8;;=>=AA;;7:>AAA6A;?:;7776+6<333)--3---7668/766&28889383..*.779888;A68<@>>>7;;B<@=;;;===>>?>>>;;;;;;;??@@@<@>>;;9@9@@//
@ATNG8:04077:02141
GATGGTAGTATCTGCACACTCTGTCCAGAAGATCAGGAACTCTAGAAGAATTCAGATTTTTAACACGAGAGTAAACGTAAAAAGAAGGTTTTACAAGACTCACGTTAACAATATTGCAGCAGTACGCACACAATCGAAGCGCAGTAAGGATGGCTAGTGTAACTAGCAAGAATACCACGAAAGCAAGAAAAAGAAGTACGCTATTAACTATTAACGTACCTGTCTCTTCCGAAGCGAATGAGTACACACTCTCATATGACACTACCATCGCAATTGCCTAGTCT
+
BBBB@BDCCBBBCCFLCDBCHDCCBACDC@CCBAAB@B@BBCBBBB=AB?B@BBBCCCCC2C?CCCCCAACCFC=BBBBBBB5BA=B4:::6;BEGMCBBBBBCE@D?AA@@@@?BBBCCDDCCCCCB@@@D?BAAB?A@AACBBB?C@B@?=@C?@@CBA>ABC??>@CC?999?@@???8===9?AAAA3AB??988AA@A@<A=A???<@<@>BBB@BBB@@@A<@<@@=AABC@BBACBBBBBBBBBBBBBCCDBBA@9:9:????AC@CABB@CDEEBB
@ATNG8:04048:02173
GATGGTAGTAGTACACTAGTCATACCATAAGATCAGGAACTCTAGAAGAATTCAGATTTTTAACACGAGAGTAAACGTAAAAAGAGGGTTTTACAAGACTCACGTTAACAATATTGCAGCAGTACGCACACAATCGAAGCGCAGTAAGGATGGCTAGTGTAACTAGCAAGAATACCACGAAAGCAAGAAAAAGAAGTACGCTATTAACTATTAACGCACCTGTCTCTTCCGAAACGAATGAGTACTATAGACTATCTGAGACTACCATCGAACTTGCAGAGTCT
+
:@?:5;CCCCBBDCBCCCCDDBBBB@DDD@DDBCBC@B@BBBBCCC?CC?C@A@ABBBBB3B?BBB@@@CCCCC>C@??CCC3AA@A:@@@8ABB@BAB>>A>>>:>;??;?AA8<<>>>>====@AAAAAA;AA@@9==>???>>:>9>>B?BCABA???;AA@=??<??<AAA7;:566)7><9>AAAA/<;7;BABA>=>@;@;>>>?;A;A@@>>9>@===??;?;>;92<<94<>>@@@A@@@A@==AAAA@@@@@AAAA;>>>;;5;;9=>>=>A==>
@ATNG8:04053:02341
GATGGTAGGACGAGCGTCTGAGAGGTACTCATTCGTTTCGGAAGAGACAGGTACGTTAATAGTTAATAGCGTACTTCTTTTTCTTGCTTTCGTGGTATTCTTGCTAGTTACACTAGCCATCCTTACTGCGCTTCGATTGTGTGCGTACTGCTGCAATATTGTTAACGTGAGTCTTGTAAAACCTTCTTTTTACGTTTACTCTCGTGTTAAAAATCTGAATTCTTCTAGAGTTCCTGATCTTCTGGGTCTCTCTCTCACGCACTACCATCGTTCGGTCAGAGTCT
+
:?BB?CBB@CC9;;BBBBBCCCCC?CCCCCAA<@DDD=AA?C?CCCCA@A@FFCAA>A@CDDC@G@BBCABBCBB?BBBBB5A@=@:9969B@@=B;:6:B=@@BCCC@CDDDCCCC@CBB?C@CCCBAAAA=ABCB@CCCABBCCCBBBECBBB?ACC@CF=?=@BCCCDDCD=?::::.;>B>;;;;;*;BBBB=AACFFCCBBA5;;;;*;A@AA?B?BE@CBBBBCD@D@CBBBBB?BBCC>CDDDBBBBCAAABBBBBBC?CDCCC@BB?BBBCBBC??
@ATNG8:04110:02003
GATGGTAGCAGACGTGACAGAGCGCCAGAAGATCAGGAACTCTAGAAGAATTCAGATTTTTAACACGAGAGTATACGTAAAAAGAAGGTTTTACAAGACTCACGTTAACAATATTGCAGCAGTACGCACACAATCGAAGCGCAGTAAGGATGGCTAGTGTAACTAGCAAGAATACCACGAAAAGCAAGAAAAAAGAAGTACGCTATTAACTATTAACGTACCTGTCTCTTCCGAAACGAATGAGTACAGAGAGTACGATATGTCTACCATCGAATCCTCTTAGTCT
+
;CBA?ACCCCCCCBBCCCCCCCCCC@CCC<ABCC@@>A>AABBCBB>BB<@>ACCBBBBB3B?BBBBBCCBBB;76;@@@A@000,0<@@@5==@=@?>>>?@@@;A;@@=B:86;?@@BBBBCCCDEEDBB=BCCC?BABBBB@@<A?BAA>ACBBABBB?BBBAAA>?>9>@@;?@9999+99:3::::::%0>9;0//79CBB<A;AACB9=9>?CCC@CCABACC@D=@?C<BBB@BBCCBBCAAACCCC???BBBBBBBBBB>BBBBA;AA;:;:<@@>>>
@ATNG8:04126:02244
GATGGTAGGACGAGCGTCTGAGAGGTACTCATTCGTTTCGGAAGAGACAGGTACGTTAATAGTTAATAGCGTACTTCTTTTTCTTGCTTTCGTGCTATTCTTGCTAGTTACACTAGCCATCCTTACTGCGCTTCGATTGTGTGCGTACTGCTGCAATATTGTTAACGTGAGTCTTGTAAAACCTTCTTTTTACGTTTACTCTCGTGTTAAAAATCTGAATTCTTCTAGAGTTCCTGATCTTCTGGATAGCGACGCGATATACTACCATCGATTCCGGATAGTCT
+
;;BA?BCC@CD9;;BB@@@CCCCC?CBBBFBB?BAAC=BB?B?BBBBCCC@BB@@B@D?CCCC?C@CCCCDCCCB?AA@@@0AA=ABBC=BCBABBCC?CC;;;BDCD@CCCCCCBB@CCC@C@DECCA@@B@CCCC?CBBBCBBABBBBCBBAC?CAC@DD?A>BBBBBBCCC@C@@@@8@?C>BBCCC5CCCCD=BBDCCCCBBB@CCCD5CCBCC@C@BB@CBCCCCD?C?ACCCBB>@@C@CCAABCCBBBBBBCCDCCBA=BCCCBB=A=A@BBBE999
@ATNG8:04150:02170
GATGGTAGCGCATATCAGCGCAGCCCAGAAGATCAGGAACTCTAGAAGAATTCAGATTTTTAACACGAGAGTAAACGTAAAAAGAAGGTTTTACAAGACTCACTTTAACAATATTGCAGCAGTACGCACACAATCGAAGCGCAGTAAGGATGGCTAGTGTAACTAGCAAGAATACCACGAAAAGCAAGAAAAAGAAGTACGCTATTAACTATTAACGTACCTGTCTCTTCCGAAACGAATGAGTACTATAGACTATCTGAGACTACCATCGTATCTCAGGAGTCT
+
CC??;@;69=BDABBCCCBBCDBBB>BCC@CCCDBB@C@BCCDDCC=AA?C?CCC?@>@@1@@BCCBBBCCCCE>B@@@DFF5BB@C@ICI<CCB?C;;;@@;;;/<=@B@CDD@CCBAABCBBBBBBBABB>BAA@@CAAABBBA?A?BBB?BAAABBBB<@AABCC>@@>BB>4;<8888&55.(.7777(//)/989AB@@?=A<AA>><><?>>>A=CAAA@@@<A;;;;1:=>:?AAABBBBBBBBBAA>>>===>>AAAA;==@BABBB>>>>;;>;??
@ATNG8:04202:01920
GATGGTAGCAGACGTGACAGAGCGCCAGAAGATCAGGAACTCTAGAAGAATTCAGATTTTTAACACGAGAGTAAACGTAAAAAGAAGGTTTTACAAGACTCACGTTAACAATATTGCAGCAGTACGCACACAATCGAAGCGCAGTAAGGATGGCTAGTGTAACTAGCAAGAATACCACGAAAGCAAGAAAAAGAAGTACGCTATTAACTATTAACGTACCTGTCTCTTCCGAAACGAATGAGTACTATGTAGAGCTCTATACTACCATCGAACTACCTAAGTCT
+
@<B=;@CBBBBABA<CBCC>BB@@@=AAC?BAAACC@C?AAAC???=@A9?;?AA@@A@@.>9??@@@ABABCC>A@BB@A@,;;79:DDF;BBB@BBBCCCBBB=@=@B?ABB@BCBBCDBDCCCCCBB;:6;?;;6;AA@BB@?;<9@00+0=>>@@CB?BBBAAB?CB@AAA?????=5==<899:9:(8?9?788;;:==9>:>::;;@<=>BCD@CA@@@CA?C@CED>BAA=:::@?????9::BBB?>>B;<<><99:188=@A;;;;B<==:=B;:
@ATNG8:04229:02150
GATGGTAGAGTATCATGTGTATCTCCAGAAGATCAGGAACTCTAGAAGAATTCAGATCTTTAACACGAGAGTAAACGTAAAAAGAAGGTTTTACAAGACTCACGTTAACAATATTGCAGCAGTACGCACACAATCGAAGCGCAGTAAGGATGCTAGTGTAACTAGCAAGAATACCACGAAAAGCAGAAAAAAGAAGTACGCTATTAACTATTAACGTACCTGCCTCTTCCGAAACGAATGAGTACAGAGAGTACGATATGTCTACCATCGATTCGAGGAAGTCT
+
BBCE?BBC@@ACC>>969CCC@@BC?CBC9:;B@@@>A>ABBBBBB@@@?AACCDDA;;;7;=BEDCCDB@???8?ABBBBB2;;9:>DDC;9:A9A@?@>=<00,05>;4<=:7::AACCCCCCBBBBBBB?BA@@<@@@>????:>=@::97BCBB@D?CAABBB?BB?A@>18/////(///.53333$33.5222288;=4949555<A<@>BBB>BBB=BAA=A@BBC>CBB8;:@ABBBBBDBBABBCBBBDDC;;;@@<?@???A>AA??<?=@:99
@ATNG8:04191:02227
GATGGTAGCGCACACATAGATACAGTACTCATTCGTTTCGGAAGAGACAGGTACGTTAATATGTTAATAGCGTAACTTCTTTTTCTTTGCTTTCGTGGTATTCTTGCTAGTTACACTAGCCATCCTTACTGCGCTTCGATTGTGTGCGTACTGCTGCAATATTGTTAACGTGAGTCTTGTAAAACCTTCTTTTTACGTTTACTCTCGTGTTAAAAATCTGAATTCTTCTAGAGTTCCTGATCTTCTGGTAGAGCGTGCATATATCTACCATCGTTATCGGAAAGTCT
+
@@CC@CBBBBBBBCAB@BB;;5449999:5:9:>887/..*-(-8857;;455544.479456>:>:@>=><00)/;2/////$/77.9<:;4<5::9>;0,0>+//99:=9<@@<>?@?=@?C>A>BB:9:BBB?BBBC?BBA@AA;;;CCBBBCBB?BBB>@@?B6;;@@@@AAA>B;;;;-9:>;=>>>>,?ABDD<@;<;A;;;992:999(9>>99499=B<B@A::9@:D?CCC@:;5;;;2:00...-,,,,,--97:::;4:555;8<<==9=>7A??@
@ATNG8:04229:02491
GATAGTGTCATATGAGAGTGTGTACTCATTCGTTTCGGAAGAGACAGGTACGTTAATAGTTAATAGCGTACTTCTTTTTCTTGCTTTCGTGGTATTCTTGCTAGTTACACTAGCCATCCTTACTGCGCTTCGATTGTGTGCGTACTGCTGCAATATTGTTAACGTGAGTCTTGTAAAACCTTCTTTTTACGTTTACTCTCGTGTTAAAAATCTGAATTCTTCTAGAGTTCCTGATCTTCTGGACGACGCGCACTGACACTACCATCGACACTCCAAAGTCT
+
CBBBBABBBBCBBFFDDCDBBBCCBBCAA?BBCC>BB?B?BCAACBC@BBC9:8;=BB@B=B?BAB@>00.:0.....'--(/9;;3==AA=BCB=BB9;<BBCCADB;;<CCGACCC@C@BBAAABAA?AAA@?CCCGGBBBBCCCCCCBB?;;;@CC@E>@@B;;;BBA>B;;;;.;>B<@ADDD5@ABCD=C;;;BBBBBB=BABB0@@@;;8;?CC@AAAA@AC?B>BDCBCB@CCD@CCAABCCCCFCCCABACCHEABBBBCCBBBD8;;6<B;;
@ATNG8:04270:02052
GATGGTAGCAGACGTGACAGAGCGCCAGAAGATCAGGAACTCTAGAAGAATTCAGATTTTTAACACGAGAGTAAACGTAAAAAGAAGGTTTTACAAGACTCACGTTAACAATATTGCAGCAGTACGCACACAATCGAAGCGCAGTAAGGATGGCTAGTGTAACTAGCAAGAATACCACGAAAGCAAGAAAAAGAAGTACGCTATTAACTATTAACGTACCTGTCTCTTCCGAAACGAATGAGTACTGCGTCTCACTCTCGCCTACCATCGAATCCTCTTAGTCT
+
BCCC@CBA@@CLCCCCCCCCCBCCC?@@B=@@BBCB@C?BBBBBBB=@@594:??AAAAA2?<?BBA@@BBBBB>B?AA@@@0?@;>;>><0<<><D?BB@@>:;4;<;;5;>?:?A>?@BABBBBBBBA@@<@@@B?CBCCCCAA?B>A@@>@BBCCABA?BBAA??=@@3999290000)00/09=;?;+;;8<2257799;9>.55<>:>5;;CAA=@@???AA50-0==5;00*0;<;<??0/0??@@<<A?ABB@A<@@?499?8717=:<77179948
@ATNG8:04260:02310
GATGGTAGGTGCACATGAGTGTATCCAGAAGATCAGGAACTCTAGAAGAATTCAGATTTTTAACACGAGAGTAAACGTAAAAAGAAGGTTTTACATGACTCACGTTAACAATATTGCAGCAGTACGCACACAATCGAAGCGCAGTAAGGATGGCTAGTGTAACTAGCAAGAATACCACGAAAGCAAGAAAAAGAAGTACGCTATTAACTATTAACGTACCTGTCTCTTCCGAAACGAATGAGTACACACTCTCATATGACACTACCATCGCAATTGCCTAGTCT
+
AACC@C@?=@BABBCBBBCBBBCBC@BBC@@@?@A@=B?BBBCCCC?BD@C@DCCCDCCC5C@CCCCCCC@@AG?BBBBBBB5BCAE@CDC;CCCBBB;:;BCBB?BACJ@CCC@CCCDDDDCCBCCCBBBC?BCBB>BBBBBA@B<@=@@@=@BBBBBBC?BBBBAC>BB<AAB>AA>==7=::498888(/938///8;>?A:>:=A@@<@<@@FBC@CCBBBBB@C@DDD>D@@>@CBBBBBBBBBBBBBCB@@CDDDDBBC@C@??@B=A=BB?BDCCBB
@ATNG8:04329:02041
GATGGTAGTGATACAGATCAGACACCAGAAGATCAGGAACTCTAGAAGAATTCAGATTTTTAACACGAGAGTAAACGTAAAAAGAAGGTTTTACAAGACTCACGTTAACAATATTGCAGCAGTACGCACACAATCGAAGCGCAGTAAGGATGGCTAGTGTAACTAGCAAGAATACCACGAAAGCAAGAAAAAAGAAGTACGCTATTAACTATTAACGTACCTGTCTCTTCCGAAACGAATGAGTACTGCGTCTCACTCTCGCCTACCATCGAATCACGAAAGTCT
+
ACBB>@AFCCCCBCCBAACBA@@CC=:;67;:<AAA=@7:;;?>>?>??28289::=BCB+=8==888<==9=81/.0////$/;6<8=>=2?BC@CBCACCCAA=B?BB?BBC?BBA?@@@@@AA@B@@@?<@?AA=AAC:;:9710*00/)/998;;5804848??;<;3997/7=;8>2///3//////#/60522285569474;;?A=B:==BBB>@?@@???10+0::3:00)0//;89>A:<8;;?;>=BBCCCC@CAA=@9999397?=@@B=>?>B
@ATNG8:04315:02319
GATGGTAGCACACGAGATCTCATCGTACTCATTCGTTTCGGAAGAGACAGGTACGTTAATAGTTAATAGCGTACTTCTTTTTCTTGCTTTCGTGGTATTCTTGCTAGTTACACTAGCCATCCTTACTGCGCTTCGATTGTGTGCGTACTGCTGCAATATTGTTAACGTGAGTCTTGTAAAACCTTCTTTTTACGTTTACTCTCGTGTTAAAATCTGAATTCTTCTAGAGTTCCTGATCTTTCTGGGCAGACTCTCACACGCCTACCATCGAACCATCTAAGTCT
+
//7727:@BBB<ABBCDDCBBBB=<=@A@A@A9AAAB=BC@B9;;;BBCB@BBB@@;?;?;9?4?99=:>@BA;A>CCDDD1???B@=?6CAAA798A?@@789>>9948<=?@@@@7:;>:>8==888>?@<@@@@388?>>>?;;;>==;;;=586/6;;*/)/787::>>?688CCC,827477989)6566;4;///68:=@@1887'2788:5:5=A5AAA88885;5;AA>///*-379.7---;;;8==>?AA=9<9959666<7;36;;A@>C>:9
@ATNG8:04306:02422
GATGGTAGATATATGCACGCTCTACCAGAAGATCAGGAACTCTAGAAGAATTCAGATTTTTAACACGAGAGTAAACGTAAAAAGAAGGTTTTACAAGACTCACGTTAACAATATTGCAGCAGTACGCACACAATCGAAGCGCAGTAAGGATGGCTAGTGTAACTAGCAAGAATACCACGAAAGCAAGAAAAAAGAAGTACGCTATTCTATTAACGTACCTGTCTCTTCCGAAACGAATGAGTACTATAGACTATCTGAGACTGCCAAGGCACACAGGGGATAGG
+
CEBB?DCCCDCCCABBC@AADCCAA?BCE@CBBBAA?A@BBBABBB>BB?C?BBAAABBB+B?BCBBBBBB@AA;??@@ABA2AA=@:@@@4@AB?ACAABBB@@>A?BB?BBA7;;AABBBBGCCCCCCBC@BD@A?B@BCBBAA>B@CBB@BBBCBBBD@CAAABA@BB@>>>=??988*9>@;99::::%9?;@:98@A>>>;>??@:>:>@CBB?BCCBCCD?B?BBB<B??=?CCCCCAAABBBC??@BDCC989BBBB@C>@<@BBCBBBBB8B@A@@
@ATNG8:04299:02524
GATGGTAGGACGAGCGTCTGAGAGGTACTCATTCGTTTCGGAAGAGACAGGTACGTTTAATAGTTAATAGCGTAACTTCTTTTTCTTGCTTTCGTGGTATTCTTGCTAGTTACACTAGCCATCCTTACTGCGCTTCGATTGTGTGCGTACTGCTGCAATATTGTTAACGTGAGTCTTGTAAAACCTTCTTTTTACGTCTACTCTCGTGTTAAAAATCTGAATTCTTCTAGAGTTCTGATCTTCTGGTATGACTAGTGTACTACTACCATCGACCTCTAGAAGTCT
+
ABBCACDC?956<595;;;@BBCB>;;:@A?B495<</557=5:666<<<:<@;>B@6@>:;69:D@ICA>=00)/7)//<<<+;;6====2545549@B=BB=:;9@@@:BCAABBCBADLI@B>ACAACACGAGCGFACCBAACCCBAA@BCAAA?BCA>AA:@9@;;;BA@@A=@@AA@7@0000DDDF0EAA>>000<00:B@BC=@BB=+=<<<@7@7;C@BCCC=@B@BBBB;::=:8;6;:CBBB;::CAABC9996=A;??>>9:499?=9803333
@ATNG8:04363:02477
GATGGTAGTCGCTGATGATATCTCCAGAAGATCAGGAACTCTAGAAGAATTCAGATTTTTAACACGAGAGTAAACGTAAAAAGAAGGTTTTACAAGACTCACGTTAACAATATTGCAGCAGTACGCACACAATCGAAGCGCAGTAAGGATGGCTAGTGTAACTAGCAAGAATACCACGAAAGCAAGAAAAAGAAGTACGCTATTAACTATTAACGTACCTGTCTCTTCCGAAACGAATGAGTACGTGTGCGACGTGTCTCCTACCATCGTTCTCCTTAAGTCT
+
BDCC?CCCCCCCBBBBCBBB@DEEACCC@CCBB@@=@?BBCCCCB@BB@B?BCCCCCCC3C?CCBBBBBBBBB=@@:9:9:*:?=B?CEC<CCDBCCCCCCCCC@D@BA?@A@=ABBCCDBBBECCCBBBC=BCCD@A@A@A@AA?B@CBB>BADCCCDD?BBBBBB?>>9>@A;??BBB;A@A=@BBBB3BB=B888@ABBA<A<A?@?<?:?@BAA>AB;;:BB@B?BCD>CBB?BBBBBCBBAA?98:AA@ABBAAA:>>><>AAAD?BBB?B?A?BBBB
@ATNG8:04433:02153
GGTAGGCACTGCGCACACATCCCAGAAGATCAGGAACTCTAGAAGGATTCAGATTTTTAACACGAGAGTAAACGTAAAAAGAAGGTTTTACAAGACTCACGTTAACAATATTGCAGCAGTACGCACACAATCGAAGCGCAGTAAGGATTGCTAGTGTAACTAGCAAGAATACCACGAAAGCAAGAAAAAAGAAGTACGCTATTAACTATTAACGTACCTGTCTCTTCCGAAACGATGAGTACTATAGACTATCTGAGACTACCATCGAACCACCTAAGTCT
+
D@BBB9B?@@CB???CGFJBDC>CBC@BCCCCC?A>BCCFCBB?D@DD?CBBBBDDD5C@BBCCCCCAABD?C9;;BCB0BA?B@CBB<DCGAGCCDDCB;:6:=?A<ABB@BBBCDCCDCCDBBBBAA=A:;;?BBBABB??<A@AB8;;DCCBBBC@CCBCBB?AA=99:;?::9>8<<;8777888%8=9>878CA@??:=:==??7;7;@BBC?BBCCCBA;=9000+0000:::?@@BBBBBB@@?BCCDBBBCDCB@BCB??;??@@<??9?@99
@ATNG8:04398:02184
GATGGTAGATATAGTGCACGCTCTACCAGAAGATCAGGAACTCTAGAAGAATTCAGATTTTTAACACGAGAGTAAACGTAAAAGAAGGTTTTACAAGACTCACGTTAACATATTGCAGCAGTACGCACACAATCGAAGCGCAGTAAGGATGCTAGTGTAACTAGCAAGAATACCACGAAAGCAAGAAAAGAAGTACGCTATTAACTATTAACGTACCTGTCTCTTCCGAAACGATGAGTACGAGAGTCAGAGCAGAGCTACCATCGTTATCGGAAAGTCT
+
4444.499;=9<0////;//5<:<@=900/277<@@>;>8895===<5==5827;;37993$34889=<;88333(3599==.9939.555&5995:<<<<<=00*0600/::6;;<<AAAAB@CCC=B=@<BCBCA@@CBCEBC?A@A000@?<<=::59?<8889;<8>??/7/0//)000)/:9906=5855;;:888)-(----)-(-/<;>89944444.4.389/8/////:::3333338==;<>8477:8859;22222+2655.55(----
@ATNG8:04413:02234
GATGGTAGTGTGTCTCTGAGATTAGTACTCATTCGTTTCGGAAGAGACAGGTACGTTAATAGTTAATAGCGTACCTCTTTTTCTTGCTTTCGTGGTATTCTTGCTAGTTACACTAGCCATCCTTACTGCGCTTCGATTGTGTGCGTACTGCTGCAATATTGTTAACGTGAGTCTTGTAAAACCTTCTTTTTACGTTTACTCTCGTGTTAAAAATCTGAATTCTTCTAGAGTTCCTGATCTTCTGGTCTACTACACTGTACTCTACCATCGTCCGACTAAAGTCT
+
BCBB?BDCCCCCCEBBBCCCCD?BCBCCCCCC?CAAD=CC>C?CCCDCCC@DCCBB?B@DCCC?C@CBBBCECC@C@@>>>0=A?BBCC?DCBB?BBB=BB>@@@ECCACCBBBCCC@CCB@B@CCCCCCBB?BBBD<AABBBABCCBBBBCAAA@DCC?CC?C>@?CCCCCCC?A;:::6:=B=;:::9*:BBBG=ECDDDEBA@>4;;:;*;@@AB?B?BD@CCCDBBB@C@CCCCDD=@?B@CDDBBBBBBBADDDDABBCC?B9::BC?CBDBBA<BC@@
@ATNG8:04386:02335
ATGGTAGCTCTGCTCTGACTCTCGTACTCATTCGTTTCGGAAGAGACAGGTACGTTAATAGTTAATAGCGTACTTCTTTTTCTTGCTTTCGTGGTATTCTTGCTAGTTACACTAGCCATCCTTACTGCGCTTCGATTGTGTGCGTACTGCTGCAATATTGTTAACGTGAGTCTTGTAAAACCTTCTTTTTACGTTTACTCTCGTGTTAAAAATCTGAGTTCTTCTAGAGTTCCTGATCTTCTGGGTCTACGCTCGTCGCGCTACCATCGAACCAACCTAAGTCT
+
:::7<<AA@:555=@B;::;66<@BBBCCBC?A===8=B@D?CCCCBBB@CCCCC@B@CCCC@C@CCCCCCCCC?AADDD3BB?BCCC=AAAA9<<D?CH=;;BDDEAECCCFCCD?@@B?B?BCBCBCDC?DBBB?CCCCBBBABCCCCCBBB?BAB@BB?B@ABBCBBBBB?BBDDG<CAC@CCCCC0BB;;;/;BBBCGCBBB@BCCC5CBBBBBC@BB@BBBBABC@D@CBBCAA?AABB=BAAABBBBB?>@BBBBBBB@BBB?@<A<A8=::94?C??
@ATNG8:04406:02363
GATGGTAGGCGACATACATACGCGCCAGAAGATCAGGAACTCTAGAAGAATTCAGATTTTTAACACGAGAGTAAACGTAAAAAGAAGGTTTTACAAGACTCACGTTAACAATATTGCAGCAGTACGCACACAATCGAAGCGCAGTAAGGATGGCTAGTGTAACTAGCAAGAATACCACGAAGCAAGAAAAAGAAGTACGCTATTAACTATTAACGTACCTGTCTCTTCCGAAACGAATGAGTACACACTCTCATATGACACTACCATCGTAATTGCGAAGTCT
+
BCCD@CCC@C@AAGCCCFBBBBCBB@BCD@CCCCAA?A@BCBCCAA>@@:>;?@ABCEEE5D@CCCCIECCBBB;A@@@>@>,AA;@5;;<*9@@4=?=@?@A9;6;>;:5:@A:@@BBBBBBCBCDDECCC?BB994;;;BCCCCAD@C;;:;CDBBBBBACBCCBB@BC?::9;>>992:AA>ACEED3BB?B:::AAA>@;?;?>>>;?=>;BAD@CBBBA@@<@:@@@8>;;59?>ABBBAACDCCCBB??@BBBCCCBB?AB??@A=A5;;BC?CDCC
@ATNG8:04422:02545
GATGGTAGTGTGTCTCTGAGAGTAGTACTCATTCGTTTCGGAAGAGACAGGTACGTTAATAGTTAATAGCGTACTTCTTTTTCTTGCTTTCGTGGTATTCTTGCTAGTTACACTAGCCATCCTTACTGCGCTTCGATTGTGTGCGTACTGCTGCAATATTGTTAACGTGAGTCTTGTAAACCTTCTTTTACGTTTACTCTCGTGTTAAAAATCTGAATTCTTCTAGAGTTCCTGATCTTCTGGTATGACTAGTGTACTACTACCATCGATAACCTCGAGTCT
+
;:;?8<<=BB@;@CCCCECCBCDCBBBB@@@C=A@CC>CC@C@BCEBBBB>@AADH?A?ABBB>B>CCAA>@>99455555$5=9BABF<956<5;;>:??7A@@@BC@CDEDEGEE:;;C?C?CH<<<:;B?BBBD8;<@@>=;==<<@@@@@@<@?>8<=2:29@AAADC;;5;;;;.92929:::-99===5?@>=@@>955.5555$55555.5.6=8=BCCCBB@B?AA@A@@=>:94:A?ACBAAABBBBBCA><<@,00....0*01766;555=
@ATNG8:04460:01948
GATGGTAGTGTCATATGAGAGTGTGTACTCACATTCGTTTCGGAAGAGACGAGGTACGTTAAGTAGTTAATAGCGTACTTCTTTTTCTTGCTTTCGTGGTATTCTTGCTAGTTACACTAGCCATCCTTACTGCGCTTCGATTGTGTGCGTACTGCTGCAATATTGTTAACGTGAGTCTTGTAAAACCTTCTTTTTACGTTTACTCTCGTGTTAAAAATCTGAATTCTTCTAGAGTTCCTGATCTTCTGGGCTGCGCTGATATGCGCTACCATCGATGGATCTGAGTCT
+
4499.45==@@@666<<=@B<<<9994/-,,,,,(,,,8/66081-////66837;6963<,//6//,9<@?@A@??@@9??AAA/AA===>D9@@996;@B<@@49;ABCI@CCDDCCBB?AAA>A?AD@@:;;@;AA;;5;;A@@@@ABABBBBBBC@CCC@AA6;4;<;;;AAA@;?@@@?5>=?;:;:;:'9@??@9@@B@@@CBBC=B@B@0@ABAB@B>BG@BBBBBBD@C@CCCGDD@A@@B<A;;;CDCCCCDAABBBBBJ?CBBBB;;5;@??@@@CBB
@ATNG8:04508:02340
GATGGTAGTGCGTGAGAGAGAGACCAGAAGATCAGGAACTCTAGAAGAATTCAGATTTTTAACACGAGAGTAAACGTAAAAAGAAGGTTTTACAAGACTCACGTTAACAATATTGCAGCAGTACGCACACAATCGAAGCGCAGTAAGGATGGCTAGTGTAACTAGCAAGAATACCACGAAAGCAAGAAAAAGAAGTACGCTATTAACTATTAACGTACCTGTCTCTTCCGAAACGAATGAGTACTATAGACTATCTGAGACTACCATCGAACCATCTAAGTCT
+
<?@=7<A@AA@@;>CBBDCAA@00+/::5:05444393777/0/;6;938<00//////$/399:@BAAABBA;A:;;???,>@<?4;;:49BCACAAADGDCB?B@CD@BAB?BCCBBBBBBBCFCCCCC@C?@?<@:::BA:97;@C@@@ACCCCCCB@BBBBBB?BB?989299999+998899999(7>8?8:;AAB@@<@<?>>=1838?BBB@CBAAA@@=??A@@9@??<?A@C>>?CCCCCCCBBABBCCCBBBBB?BBBBB8?;?888A?BAAA
@ATNG8:04510:02480
GATGGTAGCACGAGTCACTCATATCCAGAAGATCAGAACTCTAGAAGAATTCAGATTTTTAACACGAGAGTAAACGTAAAAAGAAGGTTTTACAAGACTCACGTTAACAATATTGCAGCAGTACGCACACAATCGAAGCGCAGTAAGGATGGCTAGTGTAACTAGCAAGAATACCACGAAAGCAAGAAAAAAGAAGTACGCTATTAACTATTAACGTACCTGTCTCTTCCGAAAACGAATGAGTACGAGAGTCAGAGCAGAGCTACCATCGAATCCTCTTAGTCT
+
//773//06;<</0/////9;>955.54<555555667<<<///:577)0)494<=CCC1C<>>99:=;;<==/33;;;;;'//)/39;</==>;@6666==<<:=:>><===:=<<AB?;;>A;;>==<=;<000*--7---/84:2444.44445;>=:======9::6:@;48==BB9B<;7@BCCCC(0/6;///67656057;55539566A??:>549:/0*0)////&//0)0779833333338;;::::::::9:890338-,(,,(,,,(-9434
@ATNG8:04611:02081
GATGGTAGTGCGTGAGAGAGAGACCCAGAAGATCAGGAACTCTAGAAGAATTCAGATTTTTAACACGAGAGTAAACGTAAAAAGAAGGTTTTTACAAGACTCACGTTAACAATATTGCAGCAGTACGCACACAATCGAAGCGCAGTAAGGATGGCTAGTGTAACTAGCAAGAATACCACGAAAGCAAGAAAAAAGAAGTACGCTATTAACTATTAACGTACCTGTCTCTTCCGAAACGAATGAGTACACACTCTCATATGACACTACCATCGACACTCCAAAGTCT
+
99@=8=?C;::;;;CCCCBBCCCCD>BCC?BBCC@A?A@CBCABBB?AB?B@CBBAADFC+=6::=BAAABCCD>??@AEDC2;;897@@@@+BBB?BBAABCC;;:;>BB?CDL@BBCCCBCDDCCDBBBCC?CBBB?BBCABA@?<@?CBB?BCCDDBBB@CBBBBB?BB?BBB>AA:::27<=999:99:%:@<@???B??AA:=:=>>>:>;;;@AB?BBBBABC?B=???:?BB?AAABBBBDDC>@>BAA@A@ABB??@DB?BA@@@=?;==8@@;CCBB
@ATNG8:04629:02329
GATGGTAGCATCATGCATATCTCACCAGAAGATCAGGAACTCTAGAAGAATTCAGATTTTAACACGAGAGTAAACGTAAAAAGAAGGTTTTACAAGACTCACGTTAACAATATTGCAGCAGTACGCACACAATCGAAGCGCAGTAAGGATGGCTAGTGTAACTAGCAAGAATACCACGAAAAGCAAGAAAAAAGAAGTACGCTATTAACTATTAACGTACCTGTCTCTTCCGAAACGAATGAGTACACATCGTCGTGTCGTGCTACCATCGAATCCTCTTATTCT
+
AA@@=@B@A;C::6@<BA?99:BCD;6:E@BBBB;:6;;@@ACBAA?::99<?@>9999(34889@@?ABBBC>BBCCCCC5?@?C>BBB7?>A;>?A@?>>@@=@=@@456;7:@@BBBBCBBAABCAA@@BBBB?BBCBCBBE?B;@00+0<><?@BC@BBCBBB=@?>??<2899888*8<<8899888$794;34296666165725549297CBB?BB@@@AA6:8:AA;A::8:99AAB@AA@??==999<<=<>==;>?:?987>6<<574=7;@>BA
@ATNG8:04647:02496
GATGGTAGGACGAGCGTCTGAGAGGTACTCATTCGTTTCGGAAGAGACAGGTACGTTAATAGTTAATAGCGTACTTCTTTTTCTTGCTTTCGTGGTATTCTTGCTAGTTACACTAGCCATCCTTACTGCGCTTCGATTGTGTGCGTACTGCTGCAATATTGTTAACGTGAGTCTTGTAAAACCTTCTTTTTACGTTTACTCTCGTGTTAAAAATCTGAATTCTTCTAGAGTTCCTGATCTTCTGGCTCTCGTAGACAGATACTACCATCGACCTCTAGAAGTCT
+
ABBB@CB@<AB:;;CCBBB@CDDD?@BBCCAA>ADDD>CC?C=BBCCCCC@CCCCC?B@CCCD?C?CBBCCCEBB>BBBBB1CD?CCCC>CCCC@CBB?B@<A@BDCC@CCCCCBCC@CCC?C?CFDCCBBB@ECCD>AACBAABDBBBBBBB@A=A@?<@A?A>AACCCDCDD@CCCBB;C@D@BBBB@0BB@@A<A@CCCCCBBA;@@>@,@AABB>B@BB@BCCCCBB?B@BBCBBC@C@A?ACCBCCBBBBDCBBBCBCBB@BA@ACB?AAABCC>BB@@
@ATNG8:01365:01698
GATGGTAGAGAGACTGTAGCGCACCCAGAAGATCAGGAACTCTAGAAGAATTCAGTTTTTTAACACGAGAGTAAACGTAAAAAGAAGGTTTTACAAGACTCACGTTAACAATATTGCAGCAGTACGCACACAATCGAAGCGCAGTAAGGATGGCTAGTGTAACTAGCAAGAATACCACGAAAAGCAAGAAAAAGAAGTACGCTATTAACTATTAACGTACCTGTCTCTTCCGAAACGAATGAGTACGATGAGATCTCGTGTGCTACCATCGATTCCGGATAGTCT
+
ABBC@CCFDCCCBDBGDDBBA@@@B;@@G7;;:AAA=B>BCDBBBB?BB?B?@@:::::7#34;<8===>@?>>7>GEEEED5CB@B@BBB9BCA?CCCC@A@99059@@@CCC?BBBBCCCICCDBBBBBB?CBBB@BDCBAA:93;>@;;6;CAABBBC?CAABDE@??<>>;578/...&.//(/6666)5769788@??>?;?:>9<98<8<=BCB?BBCBBBC?B=??A;::94999BCDBBB@;;?>>=;;;;=;:;@==:>;;;BE=C6;6;==@A??
@ATNG8:01340:01739
GATCGTGTGAGAGTCTGCCCAGAAGATCAGGAACTCTAGAAGAATTCAGATTTTTAACACGAGAGTAAACGTAAAAAGAAGGTTTTACAAGACTCACGTTTAACAATATTGCAGCAGTACGCACACAATCGAAGCGCAGTAAGGATGGCTAGTGTAACTAGCAAGAATACCACGAAAGCAAGAAAAAGAAGTACGCTATTAACTATTTAACGTACCTGTCTCTTCCGAAACGAATGAGTACCTCTCAGACGCTCGTCCTACCATCGATCCACCTAAGTCT
+
:>><?AA@AACCC;;;9:9-:AB>CABA;96:>BBCCCCCAAA=@@@@@BCCCC5DACC@A@;;9AAB=?>>ABBC3BB?B>BBB8BBB?BBAA@?:677(649:9>;=8==::::///:9:===;;7;??B<>>A???;;7;<>>F?BAAACBBA=?==;@??CC=A??:==:99+5:;189<;<*981898798878184<<877(6198<:@:@>>>A@B=A<AAA9=AA?AACB>>@<>>B@@>>>CBA;;;@<@AA<@>B>>>A8::<AA<@@A@
@ATNG8:01417:01365
GATGGTAGTGTGTCTCTGAGAGTAGTACTCATTCGTTTCGGAAGAGACAGGTACGTTAATAGTTAATAGCGTACTTCTTTTTCTTGCTTTCGTGGTATTCTTGCTAGTTGCACTAGCCATCCTTACTGCGCTTCGATTGTGTGCGTACTGCTGCAATATTGTTAACGTGAGTCTTGTAAAACCTTCTTTTTACGTTTACTCTCGTGTTAAAAATCTGAATTCTTCTAGAGTTCCTGATCTTCTGGACAGAGTGTGCAGATACTACCATCGCAATTGCTAGTCT
+
@@BA;<<=59566<666A@>CCCBB@@@BC::9:BBB<BB<@=@@@AA;;7:A?@@6:89BBB@HACCCCBBB;;79BCDE2BB@C@@@5;9999=9A<<@=@@@BCF@CCDHFCCB?@BC?C@BDBBB;;;>BB;;6:BBBBBCC;;;BAA@@@=@AA?BB7:7:@AABA@>A;=0000)0*0)/0///$/799;49555999555.5555$5/7//)/)/:)//;<@@?;;:;;8///4//5:=<569999?944<??<995<7:?@@B?<?=0009/55?
@ATNG8:01438:01499
GATGGTAGTGCGTGAGAGAGAGACCCAGAAGATCAGGAACTCTAGAAGAATTCAGATTTTTAACACGAGAGTAAACGTAAAAAGAAGGTTTTACAAGACTCACGTTAACAATATTGCAGCAGTACGCACACAATCGAAGCGCAGTAAGGATGGCTAGTGTAACTAGCAAGAATACCACGAAAGCAAGAAAAAAGAAGTACGCTATTAACTATTAACGTACCTGTCTCTTCCGAAACGATGAGTACTATGTAGAGCTCTATACTAATCGAACTTGCAGAGTCT
+
@BAB@BBCBBCCCEBBBCDDBACCD>?@@@DEEABC@B?BBBBBAB>BB?B@BBC@@@@B+:6;:;;<;BBCBH:@;@?@DD1CC?C?CDD;CCC@C;;;BBA@@=@>AB>AAA=AAAABBBBCBBBBDCCC@BAAB=A>?>?@9:5;@CBB>ACAABABC???@BBC?CA,00;*00===50081:<<<:;'7837///99A@@<@<?;;;9>:==BBB?BCBAAAA?B<??@9@::9@@A???CBBAAAB@@AAAA?>>AA@:>=<<=<<:>>AAA@>>>
@ATNG8:01432:01894
GATGGTAGTATCTGCACACTCTGTCCAGAAGATCAGGAACTCTAGAAGAATTCAGATTTTTAACACGAGAGTAAACGTAAAAAGAAGGTTTTACAAGACTCACGTTAACAATATTGCAGCAGTACGCACACAATCGAAGCGCAGTAAGGATGGCTAGTGTAACTAGCAAGAATACCACGAAAGCAAGAAAAAGAAGTACGCTATTAACTATTAACGTACCTGTCTCTTCCGAAACGAATGAGTACTGTATCTATGTGTGCGCTATCGATTCGAGGAAGTCT
+
ABBD?CCCC@@ABHGDCBBBCCCCC?CCC?BCBBA@>@?BBA?AA??AA>A>BBB???@A2A@CCBBBCCBBBB>BABABBB5AC@D>BBB:BCB?BBBCDEDFD?A>AD@BBB<??BBBDCCEDBBCDDBB?BC@@>AB@?AA?><@@DAA?ACCCCCBB@BBBBBB@BB?BAA:>>999+9<<988888(7@9?;;;??FBA;?;?AAA:=:>BCBB@BBCBBBB?B@BBA<A@?=@AABCBBBABBBBBBBBB>>?:::AA@@@?>:?AAB=B676::
@ATNG8:01503:01714
GATGGTAGTGTCATATGAGAGTGGTACTCATTCGTTTCGGAAGAGACAGGTACGTTAATAGTTAATAGCGTACTTCTTTTTCTTGCTTTCGTGGTATTCTTGCTAGTTACACTAGCCATCCTTACTGCGCTTCGATTGTGTGCGTACTGCTGCAATATTGTTAACGTGAGTCTTGTAAAACCTTCTTTTTACGTTTACTCTCGTGTTAAAAATCTGAATTCTTCTAGAGTTCCTGATCTTCTGGTGTCTGATCTGTATCACTACCATCGCAATTGCCTAGTCT
+
@@CEADDCCCCBBBBBBBBCCCD?CCCCBBB>@>??;@A?B@ABBCCBD@DECBB?B@BCBB?C@BBBCCCDGF?AAAA@1AC@BBBF?CBBB@CCC?CC;;;ADDDACCCCCCCD@BBC?C@IDAAAAAB>BAAA<AABBBBBBCEBBBCCBA?AAB?BB?B>AABDCBBBB=A@@@@7@=C@BBFFF5BB@@@:@AAABBAA@@5;;;;*;AABB=A=AB>BBBCCCB@B@DBBBCB@CBC@CCCAAABCABBBBBCCBBBC?@?@@@?=?=@?<@AA???
@ATNG8:01571:01298
GATGGTAGTACATGATAGACGACACCAGAAGATCAGGAACTCTAGAAGAATTCAGATTTTTAACACGAGAGTAAACGTAAAAAGAAGGTTTTACAAGACTCACGTTAACAATATTGCAGCAGTACGCACACAATCGAAGCGCAGTAAGGATGGCTAGTGTAACTAGCAAGAATACCACGAAAGCAAGAAAAAAGAAGTACGCTATTAACTATTAACGTACCTGTCTCTTCCGAAACGAATGAGTACGTGTGCGACGTGTCTCCTACATCGACACTCCAAAGTCT
+
A@<=<>====@@DCCBB;;;@;;9A=ADD@;;;B;;6;<AABB:9;@CC@B?B@BCDGEE5A>BBCCCDEFBBB>BBBEJLJ5BA@B?A@A7A@@=@BBBBBACC>?=?C?BAB??>?BAABCCC@AAAAAB@CBCD@BCBEAAAB?B>C;;6;A?@@A@A?@?@BBC?BA=?><8=>==<59988???AAA(::55///5899<<@9>==>;B;:;BDD@CCCBBBB@A@A@?<@00-0>>;??BBCBB>>@@000;;76;;@==;;;7;=>?>><>C;?>>>
@ATNG8:01539:01455
GATGGTAGCATCATGCATATCTCACCAGAAGATCATGAACTCTAGAAGAATTCAGATTTTTAACACGATAGTAAACGTAAAAAGAAGGTTTTACAAGACTCACGCTAACAATATTGCAGCAGTACGCACACAATCGAAGCGCAGTAAGGTTGGCTAGTGTAACTAGCAAGAATACCAACGAAAAGCAAGAAAAAGAAGTACGCTAATTAACTATTAACGTACCTGTCTCTTCCGAAACGAATGAGTACACATCGTCGTGTCGTGCTACCATCGAGGTTGTAAAGTCT
+
99=939:@@BBBCCBCDCCCCDCBB?DCD@DCC??;666;;;;CDC@CC@B?B@B;;;;;*;=@@BAAAA@@AB<ABBBDDD5CC@C7;;;6;>@;996<=A@BAAA@BC@????BB:::AAA@BBBB=><A>@?8925=<=>>580:<>5:5:00/:367059;:::5560599172757=C252249:;;;*;A;A>>=>>79398>9:===<B=@;;;?;>>>;;;;8=8;;;1;;;5;;:=/////;?B@BBB>:;==:;:;BB=@@@@@A:=:>AAB9>>;;
@ATNG8:01541:01543
GATGGTAGAGTATCATGTGTATCTCCAGAAGATCAGGAACTCTAGAAGAATTCAGATTTTTAACACGAGAGTAAACGTAAAAAGAAGGTTTTACAAGACTCACGTTAACAATATTGCAGCAGTACGCACACTAATCGAAGCGCAGTAAGGATGGCTAGTGTAACTAGCATGAATACCACGAAGCAAGAAAAAGAAGTAACGCTATTAACTATTAACGTACCTGTCTCTTCCGAAACGAATGAGTACTATAGACTATCTGAGACTGCCAAAGGCACACAGGGGATAG
+
;944.4;<=@<<?CC@<<>B>><<<9::857344445<7<?=;;;?5;?;97<=595999(96<<<655<544;09455===(;<.4.444&4//4////-7-//063660733,3339==::<////;///56;::;7;<===BBB8<8;00)//77768828333333;=8===.4444.444.3////$//)///(/79955.5.5<9;5;9>666>8==<5948.3-399089948:9;344<8A=>==;7255@@:90///)//)/2799;<==>=.::55
@ATNG8:01575:01543
GATGGTAGAGTACAGTGTAGTAGACCAGAAGATCAGGAACTCTAGAAGAATTCAGATTTTTAACACGAGAGTAAACGTAAAAAGAAGGTTTTACAAGACTCACGTTAACAATATTGCAGCAGTACGCACACAATCGAAGCGCAGTAAGGATGGCTAGTGTAACTAGCAAGAATACCACGAAAGCAAGAAAAAGAAGTACGCTATTAACTATTAACGTACCTGTCTCTTCCGAAACGAATGAGTACTGTATCTATGTGTGCGCTACCATCGCAATTGCCTAGTCT
+
BBBD@DDABCCCCBAAFCBCCBCCCACDC@CAABBB?B?CBDBBBB?BB?B?BBBBBCCC2A?BCBCBBB??@A6><;;;;;*;A@C599909<<:@B=BBBB?A?A>AC=AAC>@?BBCCCCBBBDDCCBC?BBBB<??BCBBBB>B?B??=@BBBBBBA@AABBBB@CD8;;@*00///)//5-77878(5707.//==@AA=D=B@==:>>EAAAA@CCBCBBB@C@BBB>ACC??@?BBBCAAABBCB>>@;;;A==;;;?:>??@@D=A=AA=>@A@::
@ATNG8:01544:01652
GATGGTAGGACGAGCGTCTGAGAGGTACTCATTCGTTTCGGAAGAGACAGGTACGTTAATAGTTAATAGCGTACTTCTTTTTCTTGCTTTCGTGGTATTCTTGCTAGTTACACTAGCCATCCTTACTGCGCTTCGATTGTGTGCGTACTGCTGCAATATTGTTTACGTGAGTCTTGTAAAACCTTCTTTTTACGTTTACTCTCGTGTTAAAAATCTGAATTCTTCTAGAGTTCCTGATCTTCTGGTAGAGCGTGCATATATCTACCATCGAATCACGAAAGTCT
+
8;<>;===:@==A;?<<BBBBCBB@AAACCCC?B@@@9@@<@@CCCBBCCACCCBA<@>@BBB?B?BCCDBBBBC@BEEEDGA@?@DDC=BBAA?AA@=@@5;;?@@B?AABECCBB?BDD@C@CBBA;;;A>ABBB@CBBABAB;;;BBB?@@A?BAA>:::38;;B>@;>@@4=9999*9<<9<@@@<+@@BCC:;;CCCBBBBB@DCCC5CA@@@=A=@@;@ABABBD?B>???BA@;@?@<A@@>?@?ABBCCCBBBCA??9>=::;*000;?AA=@@?@
@ATNG8:01623:01674
GATGGTAGTATCTGTCTACGAGAGCCAGAGATCAGGAACTCTAGAAGAATTCAGATTTTTAACACGAGAGTAAACGTAAAAGAAGGTTTTACAAGACTCACGTTAACAATATTGCAGCAGTACGCACACAATCGAAGCGCAGTAAGGATGGCTAGTGTAACTAGCAAGAATACCACGAAAGCAAGAAAAAGAAGTTACGCTATTAACTATTAACGTACCTGTCTCTTCCGAAACGATGAGTACTGCGTCTCACTCTCGCCTACCATCGTTCCTTCTGAGTCT
+
ABBB@CBBBB666=>><==CBBCBB@BCBBBBBBB?D999@?<<=7@B8B8=B>:8?=;(85:96999999:;.52:599+9>7<.555&5;<7<555=;;:<7<7::4::<8====CCBCCCCE;;;;;7;;::>C@??>??>1;4:::49>>>AAAB?AAA@@B?AA;893177333(222+22555(29252,25;88992805566266:>BCC?A=>;;:C@C9<AB:>>888@@BBBBBBCCBBBCAA@?B??<@BA<A??>?;@;>4:9=<=>?@
@ATNG8:01659:01323
GATGGTAGCGCGACGAGCGTAGACCCAGAAGATCAGGAACTCTAGATGAATTCAGATTTTTAACACGAGAGTAAACGTAAAAAGAAGGTTTTACAAGACTCACGTTAACAATATTGCAGCAGTACGCACACAATCGAAGCGCAGTAAGGAAGGCTAGTGTAACTAGCAAGAATACCACGAAAGCAAGAAAAAGAAGTACGCTATTAACTATTAACGTACCTGTCTCTTCCGAAACGAATGAGTACTGTATCTATGTGTGCGCTATCGTTCTCCTTAAGTCT
+
@@BB@CDBBBCBCBCCDBCACC???<@CC@CBBC??=??BBA?BBBCBB=A?@@AAAAAC2C?BB;??BB???D9A9@@@@>,@C?B?CCC;CED@DCCCCBB@@=@=@@=AAA?BBBBCCCCBBBBBCBCC?CCCC?BAAABBBB>B?B<?=@CBBBCCC?AAAABB@DC@AAA>ACCDD>BAA?BAAAA/>><>@BBBBBA@=@=@??A>B?AABAA?BBBB>>>?B?BBD=DCC?A@ABBBBBCAAABBABBBAACBBBCBBBCC@AAA=?=?@CBAA
@ATNG8:01724:01310
GATGGTAGCGAGCGAGTGTGTATACCAGAAGATCAGGAACTCTAGAAGAATTCAGATTTTTAACACGAGAGTAAACGTAAAAAGAAGGTTTTACAAGACTCACGTTAACAATATTGCAGCAGTACGCACACAATCGAAGCGCAGTAAGGATGGCTAGTGTAACTAGCAAGAATACCACGAAAGCAAGAAAAAAGAAGTACGCTATTAACTATTAACGTACCTGTCTCTTCCGAAACGAATGAGTACGAGAGAGCACACGTGTCTACCATCGTTCCTTCTGAGTCT
+
?@@C:BA@;;6BBDCCCDCCCC:;;?BAB>;44:34058<ACCBBB?@A<A?A@B;;;;;*549;;;;@C=AAA;>=99999(59.9.955&554.5==>CCCBB6:6:?;>AA>998AABBBBBBBCCBBB?@@@A?@@@@@@@??C?C;;8;BBCCFDC@BBB???=@A=A??9<<;;;37733355556$/705/..5556=9;4;755.2379@CC?;;;;;BB=>:000,000*000;>AAA998>889@?>>@@;;78663./.5:6>>B?BCB998BB
@ATNG8:01767:01308
GTTGGTAGACACGTGTGCTCTCTCGTACTCATGTGTATCTCCAGAAGATCAGGAACTCTAGAAGAATTCAGATTTTTAACACGAGAGTAAACGTAAAAAGAAGGTTTTACAAGACTCACGTTAACAATATTGCAGCAGTACGCACACAATCGAAGCGCAGTAAGGATGGCTAGTGTAACTAGCAAGAATACCACGAAAGCAAGAAAAAGAAGTACGCTATTAACTATTAACGTACCTGTCTCTTCCGAAACGAATGAGTACGTGTGCGACGTGTCTCCTACCATCGTAATTGCGAAGTCT
+
CD@C?CCCCCCCCCB@AACDCJB@BABBCDDAAACCAAABC?BA@;BCCC@@<@@BBBCCAD9>>9>;>?><<<<=)76999:::>:@@D:@@<<<<<.<;5<7===///=7==AA@>F>;:=<@A=C??;>>AA@@@ABA@@@@>@@:??AA;<>@AAAA?:>;@AA<@?@@?AAA9>@<==>9?@;>?>:;=???9>>><AAAAA/>>:=@ACA;;;=<;6;999-/,/@9996=BCA>>>6949>=7>>=9===@A@@??@??@@@@AAAA>>><?AA>A@<=<D=A299AA=A;;;
@ATNG8:01732:01839
GATGGTAGCTCTGCTCTGACTCTCTTACTCATTCGTTTCGGAAGAGACAGGTACGTTAATAGTTAATAGCGTACTTCTTTTTCTTGCTTTCGTGGTATTCTTGCTAGTTACACTAGCCATCCTTACTGCGCTTCGATTGTGTGCGTACTGCTGCAATATTGTTAACGTGAGTCTTGTAAAACCTTCTTTTTACGTTTACTCTCGTGTTAAAAATCTGAATTCTTCTAGAGTTCCTGATCTTCTGGTCTACTACACTGTACTCTACCATCGATCTTGGTAAGTCT
+
BCC@?BBBB>CCCBBBBB?A@C@;;49A@ACB?ABCE>@?<@?BBBBDDEACCA@@@B@BBBC>B@BCBBBBCBA?;;:::);@?AADB=AB;;:;FC?CD:;;CDCC@CCCCBBBD@BBC>@=ABBBABBC?BBBC=A:;;BBBDEC@@?BBBB@BBB?AB>A99:CCCBCCC@BBEFE=F@EAEDEDD5BBBBB=BBECCBB@@@=AAAA0A@@@@=@@CC?ABCC@@?5:59>>@AA5::B?BBBAAAA;;;;;;DDC@AAB>@;;;@@?A?D?BB>@?BB
@ATNG8:01800:01853
GAAGGTAGTATCTGCACACTCTGTCCAGAAGATCAGGAACTCTAGAAGAATTCAGATTTTTAACACGAGAGTAAACGTAAAAAGAAGGTTTTACAAGACTCACGTTAACAATATTGCAGCAGTACGCACACAATCGAAGCGCAGTAAGGATGGCTAGTGTAACTAGCAAGAATACCACGAAAGCAAGAAAAAGAAGTACGCTATTAACTATTAACGTACCTGTCTCTTCCGAAACGAATGAGTACACACTCTCATATGACACTACCATCGACGAATAGAAGTCT
+
99:;?CCCGBABCCCCBBBDEDC@@?ACF@CCBBCB?B?BBBBBBB?BB>B>A@@@A?AA2D?BBBBBCDDBBB=B>99999'9C<C2;;;.;@@=CCCCBCBBB@C?BD?BBB=?ABBCBBBBCDCDBBBB>BEDE<@@BBBBAC>C@C??<?CAABBBB@BBBBBB?BC8888188;<<3:8818>AAA/::6:///==@@@=D=A???<@<@@CCC?BBCBBBD>A>ABB>BCC>@@BCCBBB@@@B?A???@@CCBBBCBB@BBBBBBBC?AABB?D::;
@ATNG8:01875:01698
GATGGTAGTGCGTGAGAGAGAGACCCAGAAGATCAGGAACTCTAGAAGAATTCAGATTTTTAACACGGAGAGTAAACGTAAAAAGAAGGTTTTACAAGACTCACGTTAACAATATTGCAGCAGTACGCACACAATCGAAGCGCAGTAAGGATGGCTAGTGTAACTAGCAAGAATACCACGAAAGCAAGAAAAAGAAGTACGCTATTAAACTATTAAACGTACCTGTCTCTTCCGAAACGAATGAGTACATAGATAACGTATAGCTACCATCGTTCCTTCTGAGTCT
+
@A@@?DBBCCCBCBIGFCCCA@@@@3>CC<?AAB@>9@=AACBB??9==*0+///;CC==+>496./(///66;;0;;:;:;:*:9292999&999259555::/0)/)/:6;;B>BABBCCCCCBBBBBBCC@BBBB=AACCCBBB?A?A:;6;AAADBCC@BAABBB?BC>BAA5:0@@>7@//*/====,9:5=888AAAAA=AA9A===087-8=ACB@B;;;@=<;<388>6:::534:::BBBBBB??;;877==A;;:<:59///9586:69>A@>;53
@ATNG8:01843:01869
GATGGTAGGCGACATACATACGCGCCAGAAGATCAGGAACTCTAGAAGAATTCAGATTTTTAACACGAGAGTATACGTAAAAAGAAGGTTTTACAAGACTCACGTTAACAATATTGCAGCAGTACGCACACAATCGAAGCGCAGTAAGGATGGCTAGTGTAACTAACAAGAATACCACGAAAAGCAAGAAAAAGAAGTACGCTATTAACTATTAACGTACCTGTCTCTTCCGAAACGAATGAGTACGTGTGACGTACGTGAGCTACCATCGTTCTCCTTAAGTCT
+
CAAA@CDC@C@ACFHDECBBA@BCC@CCC@CCCD@?>??A@BBBBB@BB<@<ACBBBDDD0D?CCCBBCDCCC???CBBCCC1A@?B@BCC8??B?BAA@CAB@@=?=A?=A??=?BBCCBBBCCBBABB@A>BBBB>B===BB==:>?@@A>ABBBBBCB>BAA>AD?BB@BDC4998888*8>>9>?@@@2AB@CDDABBCB>7>:<A>?494:=BCC@BB@A@@@;A<@@@8?;;5;@??@AB???ABBBCCBCBBBCCBCAA>AAA>?<@BD@D<><?BB@
@ATNG8:01881:01486
GATGGTAGCAGACGTGACAGAGCGCCAGAAGATCAGGAACTCTAGAAGAATTCAGATTTTTAACACGAGAGTAAACGTAAAAAGAAGGTTTTACAAGACTCACGTTAACAATATTGCAGCAGTACGCACACAATCGAAGCGCAGTAAGGGTGGCTAGTGTAACTAGCAAGAATACCACGAAAGCAAGAAAAAGAAGTACGCTATTAACTATTAACGTACCTGTCTCTTCCGAAACGAATGAGTACGAGAGAGCACACGTGTCTACCATCGAACTTGCAGAGTCT
+
@@CC?BCCD;:<BCBBBBBCBA@@@ACBC?;;:ABB=A>ABB?@?D?BB<><?AAAADED3A;?@@D@???AAA6>=;;;;;*;@=A5:9:&5994;?>><@<:@<@<?A=AAB9:;CCEBBBCCGDBBBBB?BBAA>ABAAAB>>9?C;;;7;BBBCBCCADDCBBA?CC>ABB?BBA@@8>??<@@@@@2A@=AACCCCBCC@B?BBBB@B>B@@@C?BB?BBBC>A?AAA;@@@?AAACCCBBBAAB@AA??@;>ABAA@@@<?>>>A4::<?@?@@@>>>
@ATNG8:01917:01483
GATGGTAGCTCGCTGATGATATCTCCAGAAGATCAGGAACTCTAGAAGAATTCAGATTTTTAACACGAGAGTAAACGTAAAAAGAAGGTTTTACAAGACTCACGTTAACAATATTGCAGCAGTACGCACACAATCGAAGCGCAGTAAGGATGGCTAGTGTAACTAGCAAGAATACCACGAAAGCAAGAAAAAGAAGTACGCTATTAACTATTAACGTACCTGTCTCTTCCGAAACGAATGAGTACGTGTGACGTACGTGAGCTACCATCGTTATCGGAAAGTCT
+
BC@@?ABBCFCCCCEDDDABBBBCC@CCB@FBBB9989=@ABBBBB@BB<@>ABB>???A2A@F@@BBAA>ADD;??::;::*;A>C<AAA8@CC@BBADDECCB@C@BB@BBB<@@BBCBCCCCCCCCCBC?CCBB<@@BBBBBB?C?C??<?BBBBCBB?BBBCCC@BB?>>>;>?=A?5===8;>>>>/==:=888>AB=>:>=??AA<?<?ABBB?BCCBBBB?B?BCC>CCC>AAAABDCAA@@ABBBDCBBABAAADCC@BBBBC?BA?C?AD6::>>
@ATNG8:01919:01693
GATGGTAGCGCGACGAGCGTAGACCCAGAAGATCAGAAACTCTAGAAGAATTCAGATTTTTAACACGAGAGTAAACGTAAAAAGAAGGTTTTACAAGACTCACGTTAACAATATTGCAGCAGTACGCACACAATCGAAGCGCAGTAAGGATGGCTAGTGTAACTAGCAAGAATACCACGAAAGCAAGAAAAAGAAGTACGCTATTAACTATTAACGTACCTGTCTCTTCCGAAACGATGAGTACGTGTGACGTACGTGAGCTACCATCGATAACCTCGAGTCT
+
A@@B?BBBBBBHDGCDCCBCBCBBC@BDC@BBBAAAAB89:BBCAB>??:?9?AAAAABB3B?BD@BB??@AAA7><;;:::':@>CADDD9AAC=@B9;;??@?<@;@@=ABD?AA@?@BBBJCCBC@@@B@BBBB@CBBBBAAA@C@CAA?ABBB???A?999999?BC?ABB<=;0//)//7378989*7;59555@:;<A<@9@>@@<A=@?B@@<@@?@:::@A000A8@000;@=@ABBCBC>BBBBB@@?BBBAAAB>?::9@980818<=>==<@
@ATNG8:01943:01870
GATGGTAGGCGACATACATACGCTCCAGAAGATCAGGAACTCTAGAAGAATTCAGATTTTTAACACGAGAGTAAACGTAAAAAGAAGGTTTTACAAGACTCACGTTAACAATATTGCAGCAGTACGCACACAATCGAAGCGCAGTAATGATGGCTAGTGTAACTAGCAAGAATACCACGAAAGCAAGAAAAAAGAAGTACGCTATTAACTATTAACGTACCTGTCTCTTCCTAAACGAATGAGTACAGAGAGTACGATATGTCTACCATCGAACCAACCTAAGTCT
+
;;A=8=9:7;;:9@BBBBDCBBBBDAFCC?CBCD??=@@BBCCCCB@CF?B>BFGCCCCC5B>BBBBBBDBBBA9??;;;;;.<B?B?A@@8@???BDAAABBBB?B?BB@D>><?ABBDCDCCCCCCBABB@BBBB>A>??BBBB@CBBBB?ABBBBBBA<>>>??<7@=2---)--69;17/818:::9:'6825/..55899596=2225>488@>B?B==BDCB?B=@@@;?AA<??@@AABBBBBBAAABBBBBCBBBB?@699:?>8>8<8<7::<A@>>
@ATNG8:01972:01872
GATGGTAGCTCTGCTCTGACTCTCGTACTCATTCGTTTCGGAAGAGACAGGTACGTTAATAGTTAATAGCGTACTTCTTTTTCTTGCTTTCGTGGTATTCTTGCTAGTTACACTAGCCATCCTTACTGCGCTTCGATTGTGTGCGTACTGCTGCAATATTGTTAACGTGAGTCTTGTAAAACCTTCTTTTTACGTTTACTCTCGTGTTAAAAATCTGAATTCTTCTAGAGTTCCTGATCTTCTGGGTGCGCTACAGTCTCTCTACCATCGACGAATAGAAGTCT
+
CCCC?CBBBBCCDD@@BDDCBBACCCCDCCBB?BCCC>CC@C?CDCCDCCACBBBB@D@BBCA>BAC@A@DCCBB?AA@AA1BB?BBCB=@@AA?ACD?BC;;;@CCC@CCBBBCDE@BBA>A@CFCCBBBB?BCCC?BBCCCCBBBABACCBBB@C>>:?@;?=@?BAABEBB=A@@@@7?=@;:::::*:ABBF=CBBCCCCBBB@CDCD5BBBBB@B?BB?BBBCCBB?B@BBBCB?8<799.:::ABECCCCBBBCCCBCD@A@@BABAA=AAAA=@A99
@ATNG8:01982:01855
GATGGTAGCTCTGCTCTGACTCTCGTACTCATTCGTTTCGGAAGAGACAGGTACGTTAATAGTTAATAGCGTACTTCTTTTTCTTGCTTTCGTGGTATTCTTGCTAGTTACACTAGCCTTCCTTACTGCGCTTCGATTGTGTGCGTACTGCTGCAATATTGTTAACGTGAGTCTTGTAAAACCTTCTTTTTACGTTTACTCTCGTGTTAAAAATCTGAATTCTTCTAGAGTTCCTGATCTTCTGGGCAGACTCTCACACGCCTACCATCGTTCGGTCAGAGTCT
+
ACBB?BCBBBDCCDBCBABCCCBBCCCCAA??=ACCD>BB?C@CBBBCDDAEC@@@@D?CCCC@C?BBBCCCBCD>:9999';B@FDGD>BBCC?BBB?BB9;;BCBB?BCCFCCBB?B@C@C@DDBBBBBB?BAAB<A@BABBCBCCBBBAAAC=A9979A=B@BBBBCGCCC@CGGIC=C?A?ACCCC5IEFFH>BBICCCDBBB?CBBB2AAA@@=@?BB?CBCCBCC>A>@A@@??<?@CC>BBBBEDBBCCBB?@@7;;A=@@AAB@BC?CBBBCC@A@
@ATNG8:01456:04735
GATGGTAGTGTCATATGAGAGTGTGTACTCATTCGTTTCGGAAGAGACAGGTACGTTAATAGTTAATAGCGTACTTCTTTTTTCTTGCTTTTCGTGGTATTCTTGCTAGTTACACTAGCCATCCTTACTGCGCTTCGATTGTGTGCGTACTGCTGCAATATTGTTAACGTGAGTCTTGTAAAACCTTCTTTTTTTACGTTTACTCTCGTGTTAAAAATCTGAATTCTTCTAGAGTTCCTGATCTTCTGGGTCTACGCTCGTCGCGCTACCATCAACCACCTAAGTCT
+
0/77)//;;CCCC==BCFICCBBCBCBBBB@@<@;;:)9:.4.5:;<B;<9;@AA@?A@CCCC@C@ABBCBBAAB>AAAAAA&A?;A<>>>7?=@A=@9:49B79;AC@A?BGICID;;6;AA=B?BB@A@B;;4;B;;5;ABBBCCCCCCCCCDBB=A@@<@C<@>ACCCCCCCB=?;:::-;>C;@@@@@@@#?@@@@;@BBBCDDCFGICFGH5CA@AC<A;@A;@BAABBC@C@CBBBBA=?:::/;BBBCCCCCCBBBCCCBBC?CCBB<?<?B?AA?C@@@
@ATNG8:01455:05053
GATGGTAGCAGACGTGACAGAGCGCCAGAAGATCAGGAACTCTAGAAGAATTCAGATTTTTAACACGAGAGTAAACGTAAAAAGAAGGTTTTACAAGACTCACGTTAACAATATTGCAGCAGTACGCACACAATCGAAGCGCAGTAAGGATGGCTAGTGTAACTAGCAAGAATACCACGAAAGCAAGAAAAAGAAGTACGCTATTAACTATTAACGTACCTGTCTCTTCCGAAACGAATGAGTACAGAGAGTACGATATGTCTACCATCGAATGAGGTTAGTCT
+
55;=8<<C>?=C>666>><;ACBBB=;;9:::?@CC7;8:;@@@CC???=?@AAABBEED2A?BCCBCBBB??=5>@::;;;*;?=@5999&5<A9>==CCCCCB@B@CF@CCC=??BBCCCCCCCDCCCCC?CBBB>@@BB@@AB>B?B??=@DDDDAAA?BBBABB@BB>BBA499999,8;;899999(7>9A>==BCBBD;?<??@?7:6:ACBB@CCAAABB@C?BCB=B?>;999CBBBBCDCA?ACCCDBBB>>>;=>;A@@@B=???@<@<>>==>
@ATNG8:01519:04552
GATGGTAGACATATCGTACTCTCTGTACTCATTCGTTTCGGAAGAGACAGGTACGTTAATAGTTAATAGCGTACTTCTTTTTCTTGCTTTCGTGGTATTCTTGCTAGTTACACTAGCCATCCTTACTGCGCTTCGATTGTGTGCGTACTGCTGCAATATTGTTAACGTGAGTCTTGTAAAACCTTCTTTTTACGTTTACTCTCGTGTTAAAAATCTGAATTCTTCTAGAGTTCCTGATCTTCTGGTCTACTACACTGTACTCTACCATCGTTCTCCTTAAGTCT
+
;;DCADDBBBB@@ADDEFDCCBBBCCDCCD??=@BBB=BB>A>;:8BBBD?BDA??;>?BBBB?B?@>>BBBBBB?BBB@@1?A<<888)5AAB?BBB@AA5779;88398><@B>>;>>>1818===67//*/;:;,/8>>>=>=@@?===;:;8==>;>@<?=BD???@A@?7;;BDD;D<?488888(/<666-3-----698=17777'533..*.48827///56;5>:?<;856*//949;=BAAA==>BCC@@@@===9====@<@AA==9=9=633
@ATNG8:01507:04782
GATGGTAGTATATCGCGTCGCTATCCAGAAGATCAGGAACTCTAGAAGAATTCAGATTTTTAACACGAGAGTAAACGTAAAAAGAAGGTTTTACAAGACTCACGTTAACAATATTGCAGCAGTACGCACACAATCGAAGCGCAGTAAGGATGGCTAGTGTAACTAGCAAGAATACCACGAAAGCAAGAAAAAGAAGTACGCTATTAACTATTAACGTACCTGTCTCTTCCGAAACGAATGAGTACTATAGACTATCTGAGACTGCCAAGGCACACAGGGGATAGG
+
AAAC@BBBBBBBBBBBAAACCBBBB@BBB?@@@D;;9<@FDCBBBC@CE?B?BBBBDDDD3C@CCAAAAC::8C<B8;;EGE5CB@A=A@@4@BB?CCCCBBA::6;?AA>BBA>AFCCDCCCCCCBBBCDD?@@??;??@@CBBB?B?BBB?BCCCCCBC@B?????9??9?@@299???8=>>;9::::(9?;?:;;>??@@=A<@@??6;6;>CAA>ABBBBBB@C?CBA;>:949;>@DCCDGDDCAABC?DBB:::BBCC@D:999CFBBBCCC6??ABC
@ATNG8:01514:04959
GATGGTAGCTCACGTACGTCACACGTACTCATTCGTTTCGGAAGAGACAGGTACGTTAATAGTTAATAGCGTACTTCTTTTTCTTGCTTTCGTGGTATTCTTGCTAGTTACACTAGCCATCCTTACTGCGCTTGATTGTGTGCGTACTGCTGCAATATTGTTAACGTGAGTCTTGTAAAACCTTCTTTTTACGTTTACTCTCGTGTTAAAAATCTGAATTCTTCTAGAGTTCCTGATCTTCTGGACGACGCGCACTGACACTACCATCGTACCACCTAAGTCT
+
;994.4<:;<>@5559555==<666==;;;;>;999@6@@.915;:=>=B<BC;@@?A?ABBB?B?BBCCCBA@?;?@???1==;?777.3;>?394>8?@>@??;??:?@<>>A>><>BA;A<AA>>>=>@<@@A=>>>=>>C@@@B>>888<8;9;98818:>@???@@CB;?====2=<A<>>>>>/>@AAB:??@???@<<<19:::*:;;;?<?=??;?B@@===:==ACC>>=7::D<??:;;@?A??;;;???>=>B=?;;<>>B<??<>>:===>
@ATNG8:01577:04697
GATGGTAGGCACTGCGCACACATCCCAGAAGATCAGGAACTCTAGAAGAATTCAGATTTTTAACACGAGAGTAAACGTAAAAAGAAGGTTTTACAATACTCACGTTAACAATATTGCAGCAGTACGCACACAATCGAAGCGCAGTAAGGATGGCTAGTGTAACTAGCAAGATCCACGAAGCAAGAAAAAAGAAGTACGCTATTAACTATTAACGTACCTGTCTCTTCCGAAACGAATGAGTACATAGATATACGTATAGCTACCATCGAATGAGGTTAGTCT
+
::@B=??B@B;66;AAB@@ABB;;<05??>=BCCAA=A?BBBBB;;8;@;@7<;ABABCD1:58989?>??;<<5556==<<*<A;@=@CB8CCC@CBCBBBC;;5<=@@<@AA=AAA@BBBBBBBBBCA@@@CAAB?ABACCCBB>B>A;;6;AAADCBC?A????@9??;=688882889288;;;;%::6?58899888)/(/688.5/5:>??=??CBA?@292888-377/8??@ABBBBBBDBB>>>>>>FA@@@;:5:>=>A:=;>A<A<A?==<
@ATNG8:01550:04806
GATGGTAGCTCTGCTCTGACTCTCGTACTCATTCGTTTCGGAAGAGACAGGTACGTTAATAGTTAATAGCGTACTTCTTTTTTCTTGCTTTCGTGGTATTCTTGCTAGTTACACTAGCCATCCTTACTGCGCTTCGATTGTGTGCGTACTGCTGCAATATTGTTAACGTGAGTCTTGTAAAACCTTCTTTTTACGTTTACTCTCGTGTTAAAAATCTGAATTCTTCTAGAGTTCCTGATCTTCTGGTCTACTACACTGTACTCTACCATCGTCCGTTAGAAGTCT
+
CCCD@BBABAACDCBBBCJCBBDBBBCDCBBB?AABC=CC@C@CCBBBCCACDECCAC@BCBB>B?BBBBCD@=@<:;;<;;%;@=AABE=C>CB=B?>;;A7;;@CCB@CCDBCCBB@BBA?B@BCBCBDDC@CCBB?BBCCCCBBBCCCCBBBB>@@@=@@<@>AABBBCGDF@BAAAA9C@F@BCBBB0BBAAA<BICBBBA@@@<@DCC3BBBCB?B?CD@BBDCCA@?@?BA@;;;?A?A?ACDBBCCBBAABBCDDBBBB?@@@A@@3::?@AB@CBBD
@ATNG8:01558:04791
GATGGTAGCGCGACGAGCGTAGACCCAGAAGATCAGGAACTCTAGAAGAATTCAGATTTTTAACACGAGAGTAAACGTAAAAAGAAGGTTTTACAAGACTCACGTTAACAATATTGCAGCAGTACGCACACAATCGAAGCGCAGTAAGGATGGCTAGTGTAACTAGCAAGAATACCACGAAAGCAAGAAAAAGAAGTACGCTATTAACTATTAACGTACCTGTCTCTTCCGAAACGAATGAGTACTATAGACTATCTGAGACTACCATCGTCATCCAGAAGTCT
+
CCCC@DCBBBB?@@BBCCCDFBBBC>CCC@BBBBCB?B?BBDBBBA?BB>A?BA?77778(:?BBCCCBBBCCD9@?99999*:B>C5;;;4:AD@CCCBCBBBB?A@DD?BBB>A@BBBCCCDCCCCAAAC@DBBB?BBBB???A>B@EBB>AACDCCCC?BBBBBB?>>9?@@=@@::928>>;>@@AA2AC@E;::AAC@@<@<??@@:><>@BCC?BB???CC>A?BBB=ABB?999ABBDDDC@AAB>>=AACCCCDCBB=BAAACACCB?CCC@BB??
@ATNG8:01532:04976
GATGGTAGTATATCGCGTCGCTATCCAGAAGATCAGGAACTCTAGAAGAATTCAGATTTTTAACACGAGAGTAAACGTAAAAAGAAGGTTTTACAAGACTCACGTTAACAATATTGCAGCAGTACGCACACAATCGAAGCGCAGTAAGGATGGCTAGTGTAACTAGCAAGAATACCACGAAAGCAAGAAAAAGAAGTACGCTATTAACTATTAACGTACCTGTCTCTTCCGAAAACGAATGAGTACTACTCTCAGAGACACACTACCATCGACGAATAGAAGTCT
+
@A<=:>@;;===<DC@966;;>=AA>BBB@@;:9CC@CBICCCCBA=AA=A7;;ACCCC>+A<??>?>???>>>8;=9<:::*55.5.///&/:;*0/A</955909;?@=@@@<@CBABAABAB@@???@B>BAAB?B@?>>=8:59<B9:49>>8;;;?<??AB?A>@?=A@>8=<;78.7731;7:::(56.5255966>>8<8<=<<8<:>?AAA=@CAA@@A:;50000)0/0)0//:<==<<====::888999888988389578<<>8>@?=69///
@ATNG8:01751:04588
GATGGTAGTGTCATATGAGAGTGTGTACTCATTCGTTTCGGAAGAGACAGGTACGTTAATAGTTAATAGCGTACTTCTTTTTTCTTGCTTTCGTGGTATTCTTGCTAGTTACACTAGCCATCCTTACTGCGCTTCGATTGTGTGCGTACTGCTGCAATATTGTTAACGTGAGTCTTGTAAAACCTTCTTTTTACGTTTACTCTCGTGTTAAAAATCTGAATTCTTCTAGAGTTCCTGATCTTCTGGATACACTCATGTGCACCTACCATCGTTATCGGAAAGTCT
+
4556:>>ADD=@AACCCAABGCBBBCCDBBBC@BB=>5;:39855566669>====:=8<<==9?<>===696<<8444499#4:5:=??7=;;;7>97879*/////616=?;@<<;8=;;09469EDC>>C?666;7;>>>>=AAB@@;=B<<<5:9=8=>:>9A@BB===00+//449&96?;@@@@B0A;;;@0:999A<<999.5599(9????<@?BB=@@AAA?@>@?BCCCBD@IAA?ACBAAAABCCCDBDCC@C@@=@<;;B?CBBB?@A9A;:;
@ATNG8:01755:04845
GATGGTAGCGCACACATAGATACAGTACTCATTCGTTTCGGAAGAGACAGGTACGTTAATAGTTAATAGCGTACTTCTTTTTCTTGCTTTCGTGGTATTCTTGCTAGTTACACTAGCCATCCTTACTGCGCTTCGATTGTGTGCGTACTGCTGCAATATTGTTAACGTGAGTCTTGTAAAACCTTCTTTTTACGTTTACTCTCGTGTTAAAAATCTGAATTCTTCTAGAGTTCCTGATCTCTGGTGATATGCATGATGCTACCATCGATTCGAGGAAGTCT
+
4444.49=9?;;5;;ABBBBDDDDCCC>==?@9@CCE=CC?C@BBBCGCB@BA@@@<?8ABBC>A=A@@@===6966>><A1@A?ABCC>A<A@=@?A=?A699BB@@>ABBBBBBB@BCC@F@CCDDCBBB@FFCC@BCCCGDCBCBBBBBBCB?B;;8;B?B=@ABBABCBB?ABCCC9C?C?CCCCD0BB;;;0;;;;BBB;:;;@@AA0AAABB?CACCACBDC@@A=@>ABABBABBB@CCBAAA@@C;<<BBABCC?BB@@@D@BAAB@C?B?::
@ATNG8:01810:04747
GATGGTAGGACGAGCGTCTGGAGAGGTACTCATTCGTTTCGGAAGAGACAGGTACGTTAATAGTTAATAGCGTACTTCTTTTTCTTGCTTTCGTGGTATTCTTGCTAGTTACACTAGCCATCCTTACTGCGCTTCGATTGTGTGCGTACTGCTGCAATATTGTTAACGTGAGTCTTGTAAAACCTTCTTTTTACGTTTACTCTCGTGTTAAAAATCTGAATTCTTCTAGAGTTCCTGATCTTCTGGTATGACTAGTGTACTACTACCATCGTCCGTTAGAAGTCT
+
5:AA;?:<60//----,7-/)/7995:;;<;;;8<?@@:@D@G@BBBCCGD@C;<;A?B=@@BB?B<@@A<<>=;9454999'44.44@@7>>@@:<<A<@F?BBBCBB@BBBABBAA=A@@<@=BB@@@@@@=@A>@<AABAB;;;BB@@ACCA@=000600*/6>>BA@@B>B7966@@+;19.9>9>9(=B:::69<;;>655543999:)9@@:96949A=ABB:99B7?<??:BBD898C@?A?B>@:99@?@BBCEGCBB@B@@===+00*.8>*////
@ATNG8:01779:04999
ATGGTAGTGTCATATGAGAGTGTGTACTCATTCGTTTCGGAAGAGACAGGTACGTTAATAGTTAATAGCGTACTTCTTTTTCTTGCTTTCGTGGTATTCTTGCTAGTTACACTAGCCATCCTTACTGCGCTTCGATTGTGTGCGTACTGCTGCAATATTGTTAACGTGAGTCTTGTAAAACCTTCTTTTTACGTTTACTCTCGTGTTAAAAATCTGAATTCTTCTAGAGTTCCTGATCTTCTGGTCTACTACACTGTACTCTACCATCGAACCATCTAAGTCT
+
:::5:=BBBCCCCCCCCFCECCBBBCBCBCB?BBBD<@A@C?BABCCCC?CCCCE@CBDCBA=AACCCBBBCDD=@@@@>,=A;AABB=BCCC?BCC@CC9;:BBCD@CCCCICCC@BADAD@DCCCCCCC?B@??;@@@@CCBDCCCBCCBBB@CBB?BD?C?BCCCCCACB=B9999-:>B9:;:;:*;BBBG=BACCCCCCCD=AAAA0ABBBF@B@CC@CCDCDCC?C@BBBA@@6:9A?BBCCCECCCCCCCCCECCCC@BBBCC?B@BAAAC?BBAA
@ATNG8:01810:04986
GATGTGAGAGACTGTAGCGCACCCAGAAGTCAGGAACTCTAGAAGAATTCAGATTTTTAACACGAGAGTAAACGTAAAAAGAAGGTTTTACAAGACTCACGTTAACAATATTGCAGCAGTACGCACACAATCGAAGCGCAGTAAGGATGGCTAGGTAACTAGCAAGAATACCACGAAGCAAGAAAAAGAAGTACGCTATTAACTGATTAACGTACCTGTCTACTTCCGAAACGATGAGTACTATAGACTATCTGAGACTACCATCGCAATTGCCTAGTCT
+
;<;<<<::59;<;;ABCFEDCCD>BBB?BBBBC?B@BA@A:;;79@7>7<A<<BBBB1B=ABCCBBBBA@?8<99:9:9(9>9>2773&333.3:::9;9::6:<AF<@@A<@@@??>CCCAA@@@@@@;@:::;?==>@@@A<A;???;@@AA;??=AA;;?=<@?;@>:5:<//,/;;6<AABC.==:887=766<<1606///>/5069555:@<777779197;;<479:99>9???AB???>88777??B@@@BBC?B?@?AA=@=AA=@A;;;@
@ATNG8:01819:05056
GATGGTAGGTGCACATGAGTGTATCCAGAAGATCCAGGAACTCTAGAAGAATCAGATTTTTAACACGAGAGTAAACGTAAAAGAAGGTTTTACAAGACTCACGTTAACAATATTTGCAGCAGTACGCACACAATCGAAGCGCAGTAAGGATGGCTAGTGTAACTAGCAAGAATACCACGAAGCAAGAAAAAGAAGTACGCTATTAACTATTAACGTACCTGTCTCTTCCGAAACGATGAGTACGAGAGAGCACACGTGTCTACCATCGATCTTGGTAAGTCT
+
@;@;9@@==665;<5559995////)-750,---(-/5:5:4444//3::,//;:77999)94;;<<<;;;;==6?>>>G@2<;492999&9;@>BB???@@8949299;@=@A9>>>BBBBCBCDGFBBBB@BBBB@CCB@@@BB?B?@00-0>=<<?>C>CBBBAB>B?<000*....)--9488999+686:444=;95558799;=8<085::B>@@;;;?@4:49??64584;;;;::;888:888;<333:;78;8959//..322(/(/64:<;;
@ATNG8:01834:04589
GATGGTAGTATCTGTCTACGAGAGCCAGAAGATCAGGAACTCTAGAAGAATTCAGATTTTTAACACGAGAGTAAACGTAAAAAGAAGGTTTTACAAGACTCACGTTAACAATATTGCAGCAGTACGCACACAATCGAAGCGCAGTAAGGATGGCTAGTGTAACTAGCAAGAATACCACGAAGCAAGAAAAAGAAGTACGCTATTAACTATTAACGTACCTGTCTCTTCCGAAAACGATGAGTACCTCTCAGACGCTCGTCCTACCATCGTTCCTTCTGAGTCT
+
;9>>5::<B@@;;665>@:55999>344489<@@@@<?;<=>993=6;8588=B888CC?+=6<::9933388=3:5:::99(9;49.555&9@@;@:9:BBA=C;@;::4;>=8>@??@BBBBB;;:A@@@@CBBB?BA<@@ABB=@:>00)//:///9=79:::;9433.3>:6;:8858>>588==>+::4222;;::::2616333272/./;;6;AA655;69)////&////:;8::;7<;::;=55555::25.6=<3:;769?B?B?A@?777<8
@ATNG8:01871:04608
GATGGTAGGACGAGCGTCTGAGAGGTACTCATTCGTTTCGGAAGAGACAGGTACGTTAATAGTTAATAGCGTACTTCTTTTTCTTGCTTTCGTGGTATTCTTGCTAGTTTACACTAGCCATCCTTACTGCGCTTCGATTGTGTGCGTACTGCTGCAATATTGTTAACGTGAGTCTTGTAAAACCTTCTTTTTACGTTTACTCTCGTGTTAAAAATCTGAATTCTTCTAGAGTTCCTGATCTTCTGGGCTGCGCTGATATGCGCTACCATCGATTCCGGATAGTCT
+
;;;>2449394999999=>BCCCC@BCCCC;;7;@@B>CC?C?@@@BCBB@CCCCCAB@BCCB=A=ABA@=BB=B;>@@>?,?A>AAA@;;;;9;@>>:;@799BCBCC>CBBBBBBC@CBB?B@CCBB;;;C@BBDD;;;EBBBBBBBBAAABCD?BCC?CC?C@CBE;;;CCB=@;;;;.;=A>;<<<<*;CCCC>CAABB@::597><@<0<<<;;>@?CC?BBC;;:@;@=A@ABCC?@@BE>C;;;CCBBCCCCGDDDCBCAG@@ABB?A?B?BCBBBAA
@ATNG8:01828:04730
GATGGTAGTAGTACACTAGTCATACCAGAAGATCAGGAACTCTAGAAGAATTCAGATTTTTAACACGAGAGTAAACGTAAAAAGAAGGTTTTACAAGACTCACGTTAACGATATTGCAGCAGTACGCACACAATCGAAGCGCAGTAAGGATGGCTAGTGTAACTAGCAAGAATACCACGAAAGCAAGAAAAAGAAGTACGCTATTAACTATTAACGTACCTGTCTCTTCCGAAACGAATGAGTACTGTATCTATGTGTGCGCTACCATCGATTCGAGGAAGTCT
+
::=><>C@@@@@<<@<<<=@;?@AB?BBB?AABCBB?C@CCCBBBC?BB@D@CC?:;;;;)9<@@AADBACAA@9@:;;:::*;A>B599906>>:@A=BCB@?@?B@;:;AAC<?????AABB???BCBBB?BBBB?BBAAAAAA:@<@>>9>AAAAB==9=A>>>?=AA;@@A=AB;;;3:<;8:::;;+:>==888AAAAA;@<@E>>:>=@ABBB?CBBCABB@A>@@@8=00,0>>@D?@@CCBBDA?@?BBBBA@>==@=@???DB=A>>><@<@>>=
@ATNG8:01832:04983
GATGGTAGGCGAGAGTGAGAGTAGTACTCATTCGTTCGGAAGAGACAGGTACGTTAATAGTTAATAGCGTACTTCTTTTTCTTGCTTTCGTGGTATTCTTGCTAGTTACACTAGCCATCCTTACTGCGCTTCGATTGTGTGCGTACTGCTGCAATATTGTTAACGTGAGTCTTGTAAAACCTTCTTTTTTACGTTTACTCTCGTGTTAAAAATCTGAATTCTTCTAGAGTTCCTGATCTTCTGGCTCTCGTAGACAGATACTACCCATCGACCTCTAGAAGTCT
+
CBBCADBB?B@>@ABBAAICCCCCDE@@B995:::5<<7;?CCCCGA@>@BAAA@B?AC9979?BABBBBA>=977778(9B;?9:9,5@>A=A??8?A=@AAECB@AA===;;;;?@@:>:>@?<<:::;=A@@7::@@@@@@@@??@@>>>:==?;?B<@;?::::;>=>7<8888)87<4::;;;:&7;333-3-----46:9+2555)2969?:>:?A;AA@@@?@<A<AA???A:==A<A@?>>>@@@>>>A??;;86660667;;:7:>>@@?<?;:;
@ATNG8:01920:04584
GATGGTAGGCGACATACATACGCGCCAGAAGATCAGGAACTCTAGAAGAATTCAGATTTTTAACACGAGAGTAAACGTAAAAAGATGGTTTTACAAGACTCACGTTAACAATATTGCAGCAGTACGCACACAATCGAAGCGCAGTAAGGATGGCTAGTGTAACTAGCAAGAATACCACGAAAGCAAGAAAAAAGAAGTACGCTATTAACTATTAACGTACCTGTCTCTTCCGAAACGAATGAGTACAGAGAGTACGATATGTCTACCATCGTCATCCAGAAGTCT
+
CBBB?BBB>A;69BBDCCAA@@@CC@CCC@CBBCBB?B?CCBBCCC?BB=A>BBBBBDDD5DACBBBCCCDCCC>B@@ACCC5BBBB=@@A9AAA@DDCBA>>00-0?@@?@AB?BBBBCBBCCCCCDAAAC@C@@@?B9:9BBAD@B?BBA>BBBBBBBB@BBBBBB?BB>AA@;>>998+8<;89999:9%0>;;000@@BAA:=:==;;5;5;>BCJ@CCBBBBB@B@CCD>C994:::@BBBBBBBBBBAAACCCCCB?@@B>B>??>@@;=:=@@;@>>=
@ATNG8:01886:04653
GATGGTAGAGTACAGTGTATTAGACCAGAAGATCAGGAACTCTAGAAGAATTCAGATTTTTAACACGAGAGTAAACGTAAAAAGAAGGTTTTACAAGACTCACGTTAACAATATTGCAGCAGTACGCACACAATCGAAGCGCAGTAAGGATGGCTAGTGTAACTAGCAAGAATACCACGGAAGCAAGAAAAAGAAGTACGCTATTAACTATTAACGTACCTGTCTCTTCCGAAACGAATGAGTACTGTATCTATGTGTGCGCTACCATCGACCTCTAGAAGTCT
+
BCDC@CCBBBCCCBBBCDCG@BBBB?BBB?BBBA996:6;;CCDDB@BD@D?AACCAAAA2C?BBCBC??@BAA9@9;;BBB0AB?B=AAB7ABCACCCCCDHAA?A@CCACDD?BBBBBBCCCCCCCBBBD@B@AA?BAAABBBC<A?A@@<@BBBBCCC?BBBBBB@BB?BBB?AAA=A;??=8:::::.;@>A>==???A@<@<AAAE8:7;?A@A@BBAA@::3:9<>>8>993999ACBBBBBBBCACAB?A@???ABFB;?;;;;;6;>>>@@<@:;;
@ATNG8:01934:04816
GATGGTAGTGCGTGAGAGAGAGACCCAGAAGATCAGGAACTCTAGAAGAATTCAGATTTTTAACACGAGAGTAAACGTAAAAAGAAGGTTTTACAAGACTCACGTTAACAATATTGCAGCAGTACGCACACAATCGAAGCGCAGTAAGGATGGCTAGTGTAACTAGCAAGAATACCACGAAAGCAAGAAAAAGAAGTACGCTATTAACTATTAACGTACCTGTCTCTTCCGAAACGAATGAGTACACATCGTCGTGTCGTGCTACCATCGAACCACTTAAGT
+
9=>=:=@BBBBBB>CCGDCCCBBBD=BBBAECCBAB8;79@CABBD@CC?B@BAA@@@@@1?9?BBCCCCCCCD>BB@@@@@0?B>A>BBB9BBCACCCCBBB@@=@@BB?CCC?BDDBCBCCCCCCCCCCC?CCBB?B???AAAA=A@B@@?@CCCCDCC?BBBAAA?AA=ABB?BBBBB=BCD@BCBBB3@A<@>==ACA==1618;>>6;8;@BBB@B@A@BAB?D=ABC<??C?BCBBBBBCCCC?;;??==>=::9<<?><@@>>=5959/-(,(,,
@ATNG8:01983:04556
GATGGTAGTATCTGCACACTCTGTCCAGAAGATCAGGAACTCTAGAAGAATTCAGATTTTTAACACGAGAGTAAACGTAAAAAGAAGGTTTTACAAGACTCACGTTAACAATATTGCAGCAGTACGCACACAATCGAAGCGCAGTAAGGATGGCTAGTGTAACTAGCAAGAATACCACGAAAGCAAGAAAAAAGAAGTACGCTATTAACTATTAACGTACCTGTCTCTTCCGAAACGAATGAGTACGATGAGATCTCGTGTGCTACCATCGAATCCTCTTAGTCT
+
@@AC@BBBC@@@DJMFBBBBBBDCC@CDD@BBBB@@;??BACABBA>BC@D@CB@>???@.@=ACAAACDEBCB>A?@@@@@0AB=A=@@@9ABIBHCCCBAB:94;?AB?BDG@BABBDDCCCBBBC@@?B?BAAB?B:99CCCC=@<@:;7;CCDCBBA?BBBA@@?BB<9988<<898+9<<8999999%/:5:///;9??A=@=@ABC<A<A@BCC@CAAABBB?B????:?CC?BABBBBBBBBBBBB?=>==::;@AAAB;????@=@A<887:?AAAA
@ATNG8:01980:05108
GATGGTAGAGAGAGCTCTCTCATCGTACTCATTCGTTTCGGAAGAGACAGGTACGTTAATAGTTAATAGCGTACTTCTTTTTCTTGCTTTCGTGGTATTCTTGCTAGTTACACTAGCCATCCTTACTGCGCATTGTGTGCGTACTGCTGCAATATTGTTAACGTGAGTCTTGTAAAACCTTCTTTTTACGTTTACTCTCGTGTTAAAAATCTGAATTCTTCTAGAGTTCCTGATCTTCTGGGCAGACTCTCACACGCCTACCATCGAGGTTGTAAAGTCT
+
A;;;@CCCCCCCCC@:;:CAAADDCDCCCCAA?ACCC>DC@C@CBBCBBBAEEC;:9:?BA::758<<BBBCC885:ACC>1AB?CCBC>BBAA>ABA=BB;???AAC?BBB>>>>@<AAA=D<?A?>?>>@@8;;;>>AAAAAA>==><=:>@@<@A=A:?AAA@==>A;>::::/:9=3::>>?/?AABB:@;;;=>A@@A8====+=;;;==B=>>:=>===??;?:>=ABBF766==6<///99>:>>>@=<=9==>:==;;;<5958/--)---3
@ATNG8:01362:03332
GATGGTAGTATATCGCGTCGCTATCCAGAAGATCAGGAACTCTAGAAGAATTCAGATTTTTAACACGAGAGTAAACGTAAAAAGAAGGTTTTACAAGACTCACGTTAACAATATTGCAGCAGTACGCACACAATCGAAGCGCAGTAAGGATGGCTAGTGTAACTAGCAAGAATACCACGAAAGCAAGAAAAAGAAGTACGCTATTAACTATTAACGTACCTGTCTCTTCCGAAACGAATGAGTACTATAGACTATCTGAGACTGCCAAGGCACACAGGGGATAGG
+
CBBC@CCCCBBBCCCCCCCBAABA@@@EEACCBDAA>A@DCCCCCC@CC@C@DDDBCCBB3A=@?AABBCCBCD>BABBBBB2BCACACJE:BCFAHCCBCCCCB?B;:;?AAA?BBB?AADGFCCBBBBBB?B@AA>AAAAA@AC?A?B::6;BAAACCC?CCCCDB?BE?999390:::5000;/////(/:6A567@@@@A=@;??@@=A=>>ACB?BBAAACC?C=AAD=CBB?BBBDCBBBCCCAA===@BCF@@?CCBC@C?B?BBCBABCCC8@@ADD
@ATNG8:01341:03399
GATGGTAGTCTCAGATAGTCTATAGTACTCATTCGTTTCGGAAGAGACAGGTACGTTATAGTTAATAGCGTACTTCTTTTTCTTGCTTTCGTGGTATTCTTGCTAGTTACACTAGCCATCCTTACTGCGCTTCGATTGTGTGCGTACTGCTGCAATATTGTTAACGTGAGTCTTGTAAAACCTTCTTTTTACGTTTACTCTCGTGTTAAAAATCTGAATTCTTCTAGAGTTCCTGATCTTCTTGATAGCGACGCGATATACTACCATCGAACCTCCTAAGTCT
+
44448==>CEDDBCCCBBB;;9=@<B=??>>>9=BCC7:58@8959AA;;7;@@@?8<5C>C?B?B@@;9:56<;;?DDE1CB=??CC9@?;:6:@A?CC::;BCBCAC;;;AAAA8::A=A=A>000>@@;BBBB?BBBB@@?BA996?@?@@<?>?;:<7<7<44555555.56?@@2>;><=>>>=+<=;;;3;<<;;;66595;=@=0<?@AA?@?@@ABCBBBCC@D@GAAA<;5;;5<;;<@@AA;:;;99>???>:>5>9=??;@>AA>@?;?@>?
@ATNG8:01399:03691
GATGGTAGATACTCGCTGATACACCCTGAAGATCAGGAACTCTAGAAGAATTCAGATTTTTAACACGAGAGTAAACGTAAAAGAAGGTTTTACAAGACTCACGTTAACAATATTGCAGCAGTACGCACACAATCGAAGCGCAGTAAGGATGGCTAGTGTAACTAGCAAGAATACCACGAAAGCAAGAAAAAGAAGTACGCTATTAACTATTAACGTACCTGTCTCTTCCGAAACGAATGAGTACACATCGTCGTGTCGTGCTACCATCGAACCTCCTAAGTCT
+
:<=>:=BBCBCBDCCCECCBCCCCC=CBA>AACBAB?C@DDCCCCCACC@B@CBB@@?@@1@@DCCCCDCCCCB9??9999*;B>B9AAA4@BB@DCCCCCBBB@C@BB@CCC@??@CCBCBCCCCCABACAB@@@@BCCCCCCC?B>B:;9;DCCCCCC@CCCCBB@CC>@?>9>AAAA;@@@=@ABAC3@@=?999ABA>><A=C@>>:>=AACCD@DBCBAAA<@=@BD>CDD?:::CDBBBCCAAACDBBBAAAAA@BBB@BAA@@=A?BC@DD?BBBB
@ATNG8:01476:03470
GATGGTAGACATATCGTACTCTCTGTACTCATTCGTTTCGGAAGAGACAGGTACGTTAATAGTTAATAGCGTACTTCTTTTTCTTGCTTTCGTGGTATTCTTGCTAGTTACACTAGCCATCCTTACTGCGCTTCGATTGTTTGCGTACTGCTGCAATATTGTTAACGTGAGTCTTGTAAAACCTTCTTTTTTCACGTTTACTCTCGTGTTAAAATCTGAATTCTTCTAGAGTTCCTGATCTTCTGGTGTCTGATCTGTATCACTACCATCGAACCTCCTAAGTCT
+
77997;=?@A@@ACCBBAECCCBCBA@@CCCA?ACDF>BB?C@?@:99?=49833328283835?59BB@@?:33,22222$28+2255,5333188828=,22978<5::97=<78059817477799=9615;<>,//8077;99655576662;7959A:>99==9966684...55+4042222222#--6555),,2---5:56+222&25555.5+22+225558:6=1588<<;9===99::@8569997:;<@@@@AA<@@;;66;7661//)/:99
@ATNG8:01448:03596
GATGGTAGTACATGATAGACGACACCAGAAGATCAGGAACTCTAGTAGAATTCTGATTTTTAACACGAGAGTAAACGTAAAAAGAAGGTTTTACAAGACTCACGTTAACAATATTGCAGCAGTACGCACACAATCGAAGCGCAGTAAGGATGGCTAGTGTAACTAGCAAGAATACCACGAAAGCAAGAAAAAGAAGTACGCTATTAACTATTAACGTACCTGTCTCTTCCGAAACGAATGAGTACGAGAGTCAGAGCAGAGCTACCATCGTCCGTTAGAAGTCT
+
BBAB?CCBCBCCCCCCCDBB:;;CC?BCCACCCBBD>?>@CCDCCCC@@=@>@AA;;;;;*;=BCGCKGDB;;;/;@;;;;;*;@;?4;:;&9=A?ABBCBAA@?<@@BB@BDD?BCBBECCBBBBBBBBBC@BBBC?CCCCCBBB>B@CBB>BBCAABAA>BBA@@@>BB<8889>>=?A9@>=:=DDDD/==9=///<<>??:>:=?>=594:;BCCAFFECCCC?@?ACE>ECC@@AACBA@AAAAAACCBAAAAAAABBAB?BAAABB?BB@CBB?B???
@ATNG8:01541:03489
GATGGTAGTCTCAGATAGTCTATAGTACTCATTCGTTTCGGAAGAGACAGGTACGTTAATAGTTAATAGCGTACTTCTTTTTCTTTGCTTTCGTGGTATTCTTGCTAGTTACACTAGCCATCCTTACTGCGCTTCGATTGTGTGCGTACTGCTGCAATATTGTTAACGTGAGTCTTGTAAAACCTTCTTTTTACGTTTACTCTCGTGTTAAAAATCTGAATTCTTCTAGAGTTCCTGATCTTCTGGACAGAGTGTGCAGATACTACCATCGTCCGACTAAAGTCT
+
A@@@?CBBBBBBBCCCAAAB@@@CCDB@A@@@>@ABC=BB?B?BFAA@BB=BAC@A>@ADBBD?B?BBBAA00/:6::;;:'///(334;08=95.55525<95954:@=>@?CAAAB?BAB?B@CDCBBBBB>ABBB>BBBBB@@@BBBAAAAAA>@AA@CC?A8::BBBBCBB>A;;;;.;=A=;<<<<*;BCCC>BBA<<;@@@@4;;;:*:>?@A>B?CCAAAABDBE@D?CBBCBB>AAC?CCCCDDDBB;;;BBBBD@;;6;>==AB>ACD@AA;AA;;
@ATNG8:01576:03722
GATGGTAGCATCATGCATATCTCACCAGAAGATCAGGAACTCTAGAAGAATTCAGATTTTTAACACGAGAGTAAACGTAAAAAGAAGGTTTTACAAGACTCACGTTAACAATATTGCAGCAGTACGCACACAATCGAAGCGCAGTAAGGATGGCTAGTGTAACTAGCAAGAATACCACGAAAGCAAGAAAAAGAAGTACGCTATTAACTATTAACGTACCTGTCTCTTCCGAAACGAATGAGTACTGCGTCTCACTCTCGCCTATCGAACCTCCTAAGTCT
+
@@BB?CEBCCBBCACBCCCCDDBAA?BCD@CCCB@A>A?ABCBBAB?BB@B?@@AAABBB+B8C@@@?CCCCCD<??;<<<<*;C>C5;;;*:BC@ABBCDCCBC@B?BC@CCC?AABBCBBBBBBCCBBBC?CDCC?AABABBAA?B?CAA>BBCCBADC?BAAAA@?BD>BBB<??@@@9A??<@DEDD/BA=A776@@@@B<@<@@AA696:?BBB@CC@@?@@=A?BBC>C?@=>AABBBBBBBB@@@CBBBCAAAA?ABBBCC?B@@>>?C@CBAA
@ATNG8:01546:03774
GATGGTAGTATATCGCGTCGCTATCCAGAAGATCAGGAACTCTAGAAGATTTCAGATTTTTAACACGAGAGTAAACGTAAAAAGAAGGTTTTACAAGACTCACGTTAACAATATTGCAGCAGTACGCACACAATCGAAGCGCAGTAAGGATGGCTAGTGTAACTAGCAAGAATACCACGAAGCAAGAAAAAGAAGTACGCTATTAACTATTAACGTACCTGTCTCTTCCGAAACGAATGAGTACTGTATCTATGTGTGCGCTACCATCGATTCCGGATAGTCT
+
AAAB@BCCC@ABCCCICCCC@A@CC@@AA@CCCDDCAF@CBBBDBB?BCCC=@@@ABBBB2B?CCBCBBAAABA997;?=>=,@A=@=BCC9A@B?B;;;B??=>4:49@=ABE?AAAABBAGCDHFCDBBB@CBBC?@?BBAAAA;?<@;;6;AAACCCC?CCCCBB@BB?8788==9949CC?A@AA@/@A=A;;;A@@AD=B8;;>>:><@>BBB@CC@?@CC?A=@C=9<..)...;@@BCBBBBAA@@AA<=?888AAA<?:;;>>:=>E<=>=D::;
@ATNG8:01621:03462
GATGGTAGGCACTGCGCACCATCCCAGAAGATCAGGAACTCTAGAAGAATTCAGATTTTTAACACGAGAGTAAACGTAAAAAGAAGGTTTTACAAGACTCACGTTAACAATATTGCAGCAGTACGCACACAATCGAAGCGCAGTAAGGATGGCTAGTGTAACTAGCAAGAATACCACGAAAGCAAGAAAAAGAAGTACGCTATTAACTATTAACGTACCTGTCTCTTCCGAAACGAATGAGTACTATAGACTATCTGAGACTGCCAAGGCACACAGGGGATAGG
+
@ADD?CCC@A@@@BBAB>?4;;B@8@>MADDBBBB@B?CCBBABB@BB?B?BBBCBDCC+=8888==CBB@@@;@BBBCCC2CA>A?BBC:88A<@?@@>>>?A<@:>@<@@@<AAB???@@@AAAA??>@=AAAA<==??AA?=9?=A>><@@??=>=A=AA=>AD?BB?BAA399778)8>>:@@@@@/;;6;>>>=>=?A=D>BB;;8;<@AA??<?AAA@@?;?;>?=6=@A=ABB>>>>>>??@@@@@A===?AADA??<A<A<AAAA?@>AA5A>>>D
@ATNG8:01604:03796
TATGGTAGATACTCGCTGATACACCCAGAAGATCAGGAACTCTAGAAGAATTCAGATTTTTAACACGAGAGTAAACGTAAAAAGAAGGTTTTACAAGACTCACGTTAACAATATTGCAGCAGTACGCACACAATCGAAGCGCAGTAAGGATGGCTAGTGTAACTAGCAAGAATACCACGAAAGCAAGAAAAAGAAGTACGCTATTAACTATTAACGTACCTGTCTCTTCCGAAACGAATGAGTACGTGTGACGTACGTATAGCTACCATCGAACCTCCTAAGTCT
+
<<BB@BCCCBCCDCCCCBBBDDCCD9DDC=BBCC??=??BBCCCBB>BA=B?BCB@A@A@2B?CDDGFCCCCCD>CBBBDEE5BB?B?BBB<CCC@CCBDDCBAA?A@CC@DBB<?>CCCCCAABCCCDCED@CCCC?BBBBAAAB?C@CBB@BBCCCCBC@CCAA@A?CD?AAB;==877):>=9==>=?.<A?C:::BCBBB;@;@AAA=?<?@CCB@CCBBBAA=B?CBB=BBB@BBBCCCCAAAAABCCCCC@?BCCCCCCD?BBBBB>A?@A>@A?A>>>
@ATNG8:01730:03363
GATGGTAGTATCTGTCTACGAGAGCCAGAAGATCAGGAACTCTAGAAGAATTCATATTTTTAACACGAGAGTAAACGTAAAAAGAAGGTTTTACAAGACTCACGTTAACAATATTGCAGCAGTACGCACACAATCGAAGCGCAGTAAGGATGGCTAGTGTAACTAGCAAGAATACCACGAAGCAAGAAAAAGAAGTACGCTATTAAACTATTAACGTACCTGTCTCTTCCGAAACGAATGAGTACTATAGACTATCTGAGACTGCCAAGGCACACAGGGGATAGG
+
CCBB@BB@B@@@BBCCGCCCBCBBB?BBC@BAAB9988<??CBA@@@CC?B?BBB@BBBB3B@CCBBBBBDDDD<A?:;;;;*;B=A=BBB9BDDACCHDCBB;;7;?BBACCC?CB@?@DCDDCCCCCBBC?B@@A?BAAADCBB?B@C@@>AECCCBAA@BBBBCD?BB?BBB?BC::58>>8@@AA@/@@====>?>>>=188*88889@;==BBB?ACCBBBC@C?BBC>DCC>AABCCDCAAABCDBB?=BBCCBBCBBC?C?C?BAAAAACDF:BB988
@ATNG8:01832:03243
GATGGTAGTGCGTGAGAGAGAGACCCAGAAGATCAGGAACTCTAGAAGAATTCAGATTTTTAATCAACGAGAGTAAACGTAAAAGAAGGTTTACAAGACTCACGTTAACAATACTGCAGCAGTACGCACACAATCGAAGCGCAGTAAGGATGGCTAGTGTAACTAGCAAGAATACCACGAAAGCAAGAAAAAGAAGTACGCTATTAACTATTAACGTACCTGTCTCTTCCGAAACGAATGAGTACATAGATATACGTATAGCTACCATCGTCCGTTAGAAGTCT
+
;5?:5:=BABCDAAAECCCBBBDCD>CA@>?@AA@@=@=?;8=9===@A?A?B@;=8885'5(---(-569?8>BC9<7;:99*4;7@.99)/7727///<<9;??A<??:00///////9566>>>==BBC?BBBB;@@A9::@A=A>B<;6:??>@@AC>BBB????BB?BCC=AACED=?:939@@@@/=>5;;;;?>?BF<>;>>>><?=?@CBB@BC@@@BB>A>@@@9@BA?CBCCBBAAABCBBBBBB??:AA@@?BA=>>==AC>AA@CBB=A;;;
@ATNG8:01865:03355
GATGGTAGTACATGATAGACGACACCAGAAGATCAGGAACTCTAGAAGAATTCAGATTTTTAACACGAGAGTAAACGTAAAAAGAAGGTTTTACAAGACTCACGTAACATATTGCAGCAGTACGCACACAATCGAAGCGCAGTAAGGATGGCTAGTGTAACTAGCAAGAATACCACGAAAGCAAGAAAAAGAAGTACGCTATTAACTATTAACGTACCTGTCTCTTCCGAAACGATGAGTACACATCGTCGTGTCGTGCTACCATCGCAATTGCCTAGTCT
+
@@@>89:::=<=BCCC;;0A0/0:<8<<>9;A;;;C@CAGBBBBBB9??<?<?BBBCCCD5C@CGECCCBCBCD>DB@@B@A,;;5;><<<0<<<7;;=<A=@...0----/)/7::<DCBCCEAAACCD=@A@C?BBB;;9CA?C@BA@<@AA;95=<.943333-3:58885::9992///(///0/'/94;:???;;?A;A;?<;88?6=6:9C?CBBAAA@40+.88/.-.--559;;<8888=A@@@????>>?A>?:?000;@:=,00<@@=AAA
@ATNG8:01901:03519
GATGGTAGCTATACGTATATCTATGTACTCATTCGTTTCGGATGAGACAGGTACGTTAATAGTTAATAGCGTACTTCTTTTTCTTGCTTTCGTGGTATTCTTGCTAGTTACACTAGCCATCCTTACTGCGCTTCGATTGTGTGCGTACTGCTGCAATATTGTTAACGTGAGTCTTGTAAAACCTTCTTTTTACGTTTACTCTCGTGTTAAAAATCTGAATTCTTCTAGAGTTCCTGATCTTCTGGGTCTACGCTCGTCGCGCTACCATTCGTTCTCCTTAAGTCT
+
ABCCACCCCCBBBBCCCCCCCCCBBBCB@B:989BBB>CC?BBAAADDBB?BDC??=@ABBBA?A?CCBA@??AC?BBBBB1BD@BA<=8=CDD?CCC@BB598BEHF?A?>>>A<<4;7708:>AAAD>>><AAAB:=<<<<<=??@AAA>=<=:688>AA<?:>>B@@@?>>9;8899-88=888888(/:777.6----,5--/05<<<)7388?6?6>>5>@@A>>==@:=>A???7;;@A:@@@?;;;@HFF===@>::<9//*/98587=4=492--,2
@ATNG8:01915:03507
GATGGTAGCATCATGCATATCTCACCAGAAGATCAGGAACTCTAGAAGAATTCAGATTTTTAACACGAGAGTAAACGTAAAAGAAGGTTTTACAAGACTCACGTTAACAATATTGCAGCAGTACGCACACAATCGAAGCGCAGTAAGGATGGCTAGTGTAACTAGCAAGAATACCACGAAAGCAAGAAAAAGAAGTACGCTATTAACTATTAACGTACCTGTCTCTTCCGAAACGAATGAGTACATAGATATACGTATAGCTACCATCGTTCCTTCTGAGTCT
+
@@BC@CBBABCBBB;:<DCBCCBBC?@@@?A@@A@@<?>AABBBBA?AA?D@BB@99998$36@==CCCBBBBA8>:;;;;.4;7;.555&5<<7666BCCBDC?A>@C?AAA=@@AABBCDDCIIDA@@B=AABB?ACCBBBAC@D@C::::BBACCCC?AAABCB?CC?>>@>A@AAA8999:?ACDC3DE@=;;;>>?>>;>=C>>=<@<@@CCC@AAAAACD@C?CBC>BBB????@A@9:9???A?>;?9522669;<:7<52271;17,32332999
@ATNG8:01956:03427
GATGGTAGTGTCATATGAGAGTGTGTACTCATTCGTTTCGGAAGAGACAGGTACGTTAATAGTTAATAGCGTACTTCTTTTTCTTGCTTTCGTGGTATTCTTGCTAGTTACACTAGCCATCCTTACTGCGCTTCGATTGTGTGCGTACTGCTGCAATATTGTTAACGTGAGTCTTGTAAATCCTTCTTTTACGTTTACTCTCGTGTTAAAAATCTGAATTCTTCTAGAGTTCCTGATCTTCTGGTGTCGTCTATCATGTACTACCATCGATCTTGGTAAGTCT
+
;;<@>=>B=B====@ADBAA@@@A@@@??ABB@CCED=CC@C?CCDBABE@CCCCC@C?BBCC@C@::;BA@>?B>?@EDF0;;9:?AG<@@AA?@BD?BB;99BA=@?9:9CC@@@>:::9=;:99BBBCC9;;AB=AEDCCCBBBBBBBCC;;7;BB5;;=@5;:ABBBCCE=AAGG>@@=@6;;BB7BBBBB8<;AABAA<<<5<;;;*:BB::79?BD?BBBA@@C@B?BBACCB@CCC=B;;;ABCBCCBCBBBCC;;=?BBCDCBBB?B@BE@DCCC
@ATNG8:01959:03479
GATGGTAGGACGAGCGTCTGAGAGGTACTCATTCGTTTCGGAAGAGACAGGTACGTTAATAGTTAATAGCGTACTTCTTTTTCTTGCTTTCGTGGTATTCTTGCTAGTTACACTAGCCATCCTTACTGCGCTTCGATTGTGTGCGTACTGCTGCAATATTGTTAACGTGAGTCTTGTAAAACCTTCTTTTTACGTTTACTCTCGTGTTAAAAATCTGAATTCTTCTAGAGTTCCTGATCTTCTGGTGAGATATGCATGATGCTACCATCGCAATTGCCTAGTCT
+
@?CC@CCC>?@@;;:=666@?>AD>9:9@DCB?B@@@;@A@C>BBCCDBB@BCCBB?B@BCDD@E@DECEEBBBE@@@@@@,AA>BCCI?CAAA=AAA=AB6;;BCDFEFCBBBCCD@DCC?C@CCBBBBBC?BDBB?AACBBBBBBBAABCBBC?BCC@CC@B=@?BBCCCDC@B@@@@9@>C=;;;;;*;AAAA8;;BBBBCCCC@DDII5CBAACAC@CC@B@@@BBB>A@BBABAA>A@A?ACCCB@@@AAAABA@@CAA@>A;;;@B?C?BB?BBBBBB
@ATNG8:01942:03532
GATAGAGAGACTGTAGCGCACCCAGAAGATCAGGAACTCTAGAAGAATTCAGATTTTTAACACGAGAGTAAACGTAAAAAGAAGGTTTTACAAGACTCACGTTAACAATATTGCAGCAGTACGCACACAATCGAAGCGCATTAAGGATGGCTAGTGTAACTAGCAAGAATACCACGAAAGCAGGAAAAAGAAGTACGCTATTAACTATTAACGTACCTGTCTCTTCCGAAACGAATGAGTACGTGTGCGACGTGTCTCCTACCATCGAACCTCCTAAGTCT
+
>@?<BBCCBCCBCCEFCCBBBB>BCC@B@@@::6;>AABDBBBACC?B?BAACCCCC2A>ABBCDAAAABF>AA@@@@@0@B?B>CBC=DED@CBBB@@@@?;@?@A>AAA?BBBBCCDCCCBBBCCCC@B@@??B@AABF@B?B?B@?=@@BBAAAC@BBA@AA@BC@BBA9>>999,999929998'9>:?BBBDFBBC=><>AAA?B?BBBCC@CAAAAAA?C>==>6;997:::DCBBCBB99:AA???AACC@=@==69///=1617K<@@:=>;;
@ATNG8:01931:03669
GATGGTAGGTGCACATGAGTGTATCCAGAAGATCAGGAACTCTAGAAGAATTCAGATTTTTAACACGAGAGTAAACGTAAAAAGAAGGTTTTACAAGACTCACGTTAACAATATTGCAGCAGTACGCACACAATCGAAGCGCAGTAAGGATGGCTAGTGTAACTAGCAAGAATACCACGAAAGCAAGAAAAAGAAGTACGCTATTAACTATTAACGTACCTGTCTCTTCCGAAACGAATGAGTACGATGAGAGAGCTCTCTCTAATCGAGGTTGTAAAGTCT
+
ABA@=@AD>B;;;BBBCCCBBBBBA@CCC>CCCC@@<?<@???@AB@CC@B?AA?::;:;*;?BCCCBBAA@BB9A@;;;;;*;@;@5;;;*:?A<ACCCCBBBB>A>BB>BBB>BAA@AADCCCECCBBBC@CBBB@A???AA@A=A=AAA>BBCCCCBB?BBB??>?BC@CBB<>;>@=5;00+0===@0>>9=;;;=??BD=B=BA>>:><>>CA@<@BA@@BA<A=@@@<?AA=9:9DBBBBB@@?BBBBCCD>>>B@<<8<:::;5;8;;:D:????
@ATNG8:01986:03354
GATGGTAGATACTCGCTGATACACCCAGAAGATCAGGAACTCTAGAAGAATTCAGATTTTTAACACGAGAGTAAACGTAAAAAGAAGGTTTTACAAGACTCACGTTAACAATATTGCAGCAGTACGCACACAATCGAAGCGCAGTAAGGATGGCTAGTGTAACTAGCAAGAATACCACGAAAGCAAGAAAAAGAAGTACGCTATTAACTATTAACGTACCTGTCTCTTCCGAAACGAATGAGTACACATCGTCGTGTCGTGCTACCATCGACCGTTAGAAGTCT
+
BBCC@CBBBDDCCBCCCCCCCCA@@<@BB?AAABAA>@@CCBA@@@>BB>B>B???AAAC2D?CBBBCBBBB@D;<:;;;;;*;C>B5;;;*:BB?CCBBEBBBC?B?BC@CBB:>>BBDBBCCCBBBBCCC@BBA@<@B???A?>9@?B@@>@CBCAAAC@BBAAAA@CC?BBA599@@>8@8818<===.=D<A898>>>BB<A;@@AA:>:>ACBC?BCCBCBB?B?BDC>DDC>AAADCBA@BB@@@BAAABAA@>>>?CC?CDDB@@499<@@@=@B??
@ATNG8:01982:03408
GATGGTAGGACGAGCGTCTGAGAGGTACTCATTCGTTTCGGAAGAGACAGGTACGTTAATAGTTAATAGCGTACTTCTTTTTCTTGCTTTCGTGGTATTCTTGCTAGTTACACTAGCCATCCTTACTGCGCTTCGATTGTGTGCGTACTGCTGCAATATTGTTAACGTGAGTCTTGTAAAACCTTCTTTTTACGTTTACTCTCGTGTTAAAAATCTGAATTCTTCTAGAGTCCTGATCTTCTGGCTCTCGTAGACAGATACTACCATCGTTCTCCTTAAGTCT
+
;;DD?BAB?AB;66=B@@@BBBBB?BCCCCAA=A@?@<BB?B@BCCCCCC@CCCCC@C@DCBB?CBDCCABBCCC?AAAAA2AD@BBBD>CCAA=@??9B@4;:@CBC@CCEDDFDD<@@D@D@CCB@AAA@=?BCC>AAEAAABBBAABB@A@B@CCC@BB?B?BACBBBCCC@BBBBB9B>@=ABAAA0@>BBB8::CBBBCAA@9>@@@,@@@AB@C@BB?CCCDBBBC@BBBCCC?BBB@CCCCCCBCCBAAAAAAAABB9::AAA=??A?B?A?BB??
@ATNG8:02680:03932
GATGGTAGGACGAGCGTCTGAGAGGTACTCATTCGTTTCGGAAGAGACAGGTACGTTAATAGTTAATAGCGTACTTCTTTTTCTTGCTTTCGTGGTATTCTTGCTAGTTACACTGCCATCCTTACTGCGCTTCGATTGTGTGCGTACTGCTGCAATATTGTTAACGTGAGTCTTGTAAAACCTTCTTTTTACGTTTACTCTCGTGTTAAAAATCTGAATTCTTCTAGAGTTCCTGATCTTCTGGACAGAGTGTGCAGATACTACCATCGTTCCTTCTGAGTCT
+
BBCC@CCC@CB@@?@@AABBBBDD@CDFFHDC@BBBB>BH@C@BBCCCCCACCBBB@CADCCC?C@CCBBBBBDC?@A@@?,;<7;BCD=@@ACACCE@CC@CCBBBFACBBCB@@<@AA=@=AB:::BBC?BBBB?CBCCCCBBBCDD@?@AA=?;;7;@?C>AACCCCBCB?AAACC8B>B>BCCCC3DB;;;8;AAABB;;9@4:9:9):999=:><@@<ABAA@@@=??CA@AAC=??B@CBBBBAAA@<<;@?@A@AAA=998=@;@=A@CCCBCCCC
@ATNG8:02681:04070
GATGGTAGGCACTGCGCACACATCCCAGAAGATCAGGAACTCTAGAAGAATTCAGATTTTTAACACGAGAGTAAACGTAAAAAGAAGGTTTTACAAGACTCACGTTAACAATATTGCAGCAGTACGCACACAATCGAAGCGCAGTAAGGATGGCTAGTGTAACTAGCAAGAATACCACGAAAAGCAAGAAAAAAGAAGTACGCTATTAACTATTAACGTACCTGTCTCTTCCGAAACGAATAGTACTATAGACTATCTGAGACTGCCAAGGCACACAGGGGATAG
+
CCBB@ECC?B;96@BBBBCCCCBBB=BCC@BBCFCCAB@CCB@@@C@DF@C?BBBBBBBB3C@CCC@@@DBAAA<?ACCBBB3AB=A:@@A7CCD?DCCBCBA;;7;?CB?DBC8::CBCBCCDDBBBCBBBACABB?BBAABBAB>A=B@@=@AAAAAAB?BBBAAA?AA<AA?8>=@?><0<75//66676%6<7////89>>?=C=AAAA:>:==A@@=@CBBBBC?B>AAB=BCF?BBBBEDCBBBBA==??@@@BAAA998<?<?<??AA=:;::/:<;;
@ATNG8:02683:04070
GATGGTAGGACGAGCGTCTGAGAGGTACTCATTCGTTTCGGAAGAGACAGGTACGTTAATAGTTAATAGCGTACTTCTTTTTTCTTGCTTTCGTGGTATTCTTGCTAGTTACACTAGCCATCCTTACTGCGCTTCGATTGTGTGCGTACTGCTGCAATATTGTTAACGTGAGTCTTGTAAAACCTCTTTTTACGTTTTACTCTCGTGTTAAAAATCTGAATTCTTCTAGAGTTCTGATCTTCTGGGTCTCTCTCTCACGCACTACCATCGTTCTCCTTAAGTCT
+
?@CC?BBC>B955;9:>699CDDC?BB@BB;;6;?@?0::9>:>?A666<9=@669@C@====2916==669CCC?BBB@A?(:;5;99:,4:::5<;;:;=459==;;69AA@@@AA:>@?9>;A:;:>@@@<ABBC>BBA@::9AAA@>??>>@6;9B@CC@B???@@@@@@A890=@@7@00/<<<<+9<9555&99@A@@@B9925999(94455.57=D;??@?=>>:000:<00+/A<;3<00/99=?A@A@B99999=5:9::<5588?B@B???00
@ATNG8:02661:04150
GATGGTAGTAGTACACTAGTCATACCAGAAGATCAGGAACTCTAGAAGAATTCAGATTTTTAACACGAGAGTAAACGTAAAAAGAAGGTTTTACAAGACTCACGTTAACAATATTGCAGCAGTACGCACACAATCGAAGCGCAGTAAGGATGGCTAGTGTAACTAGCAAGAATACCACGAAAGCAAGAAAAAGAAGTACGCTATTAACTATTAACGTACCTGTCTCTTCCGAAACGAATGAGTACTATAGACTATCTGAGACTGCCAAGGCACACAGGGGATAGG
+
BBBD@DDABBBBCCBBCCDCCC@AA?DCC?CCBB9999ACBBCBBB?BB?B?CBBBBBBB3B@BBBAAABBBBB=AAADDDD1BB@D9:::7;FIAICCCCDBBB?B@BB?BBC=@?ABBBCCDCCCCCABA?CBBB?AAAABBBB>B?C??=@DBBACCA?ACC@@??BC>>>>=@@>?<5===998888+8A:A888ABA??:>:=@@F<?<?@CBB?BBBBBCD?B?BA?9=>>;?BBECCCCCABABA???CBB???CCBA?B=?=>CBBACCAC9AAAAA
@ATNG8:02697:04202
GATGGAGGCGACATACATACGCGCAGAAGATCAGGAACTCTAGAAGAATTCAGATTTTTAACACGAGAGTAAACGTAAAAAGAAGGTTTTACAAGACTCACGTTAACAATATTGCAGCAGTACGCACACAATCGAAGCGCAGTAAGGATGGCTAGTGTAACTAGCAAGAATACCACGAAAAGCAAGAAAAAAGAAGTACGCTATTAACTATTAAACGTACCTGTCTCTTCCGAAACGAATGAGTACATAGATATACGTATAGCTACCATCGAATGAGGTTAGTCT
+
CA?@>@B>B?;?BA@;;;BBCDCDCCC@CBBBCC?C?@@BDCBB>BB?B@CABBCDDF5D@;:;CBBCBCDD=BBBBBAA,AA=A5;;<-;AB=BCBABC@@@=@@@?=@::6:A@>@ADDDECCCCCCC@CBCC@BBB@@A:94;?B;;8;CBBBCCDHDBBBCB?DC@???5999999+9>>;988999%9?;;:79>;<=<78677;=-88)8=AA@@C@@@A@@>@=@@A=AAA=???AABBCBCBBAAABC@@@>>>@@@@;:::<<9787>;>9?B?@<
@ATNG8:02702:04452
GATGGTAGGAGACACGTCGCACACGTACTCATTCGTTTCGGAAGAGACAGGTACGTTAATAGTTAATAGCGTACTTCTTTTTCTTGCTTTCGTGGTATTCTTGCTAGTTACACTAGCCATCCTTACTGCGCTTCGATTGTGTGCGTACTGCTGCAGTATTGTTAACGTGAGTCTTGTAAAACCTTCTTTTTACGTTTACTCTCGTGTTAAAAATCTGAATTCTTCTAGAGTTCCTGATCTTCTGGTATGACTAGTGTACTACTACCATCGACGAATAGAAGTCT
+
::A@8<<A>@@@BBCCDCCBCCBBBBCCBBAA?ABBG?ED@B@CBBEGCC@BCBAB=?>@CCC?C?CCCBBACCC?BBBBB1A@?B?;;7;BBB;???<?B?ABAABB<?<@@BCCE===><@<>>>===??;?;;;9==A@@@@???CAA>>>@:::=<@@<@=C?>>>>>>B:=====2==A:==AAA.88===6;///89<<==18888(8>>?><@=@@<@>>>>>A<@<@?@BBD;A??<?@@>>>=>AA@??A>>>;;;<@@@@DE>>:>@@@<@>>>
@ATNG8:02743:03932
GATAGTACATGATAGACGACACCAGAAGATCAGGAACTCTAGAAGAATTCAGATTTTTAACACGAGAGTAAACGTAAAAAGAAGGTTTTACAAGACTCACGTTAACAATATTGCAGCAGTACGCACACAATCGAAGCGCAGTAAGGATGGCTAGTGTAACTAGCAAGAATACCACGAAAGCAAGAAAAAAGAAGTACGCTATTAACTATTAACGTACCTGTCTCTTCCGAAACGAATGAGTACGTGTGACGTACGTGACGCTACCAATCGTTAATCGGAAAGTCT
+
?@@@@@CBBBBCDBCBB@@@@A?A;;86>;///)/)/::78::488-3-37955599'525?@@CCCBBCC9@B;;;;;*;B>B5;;;4:BD?CDCBBBC@?=@?BBADCD=??B?@@ECCCCCCCCCB@CCCC?A@@ABBBB?CACBB@BCC@@@CF@CCCAAA@GF@AAA<>>?A?79999999999%:>;=:79BA???:>:;AAB<A=>>BAB@@@AABA@<@<@AA<BCC?BAAABAA?????BAA::900;0//----(-(-655(-(-6838;58///
@ATNG8:02709:04149
GATGGTAGATCTCGCTGATACACCCAGAAGTTCAGGAACTCTAGAAGAATTCAGATTTTTAACACGAGAGTAAACGTAAAAAGAAGGTTTTACAAGACTCACGTTAACAATATTGCAGCAGTACGCACACAATCGAAGCGCAGTAATGATGGCTAGTGTAACTAGCAAGAATACCACGAAGCAAGAAAAGAAGTACGCTATTAACTATTAACGTACCTGTCTCTTCCGAAACGAATGAGTACTATGTAGAGCTCTATACTACCATCGACGAATAGAAGTCT
+
;;BB@CCBBBBBEDDDCFBCBBBA<A>@;@@<@BB?A?ABBCBBB@CB=A?BCCBBBBB3B@BBAAACCCCCC>@@98999(7<4:5:<;+<CD=??>>=>;;;=C<BA=BBB6:8>>?>?;<;>@@@A>><>>>@<@@@C@@=>8=====4<===?@==:>AAAA;7=;69//)/933-3//)////(.3.37...;89><@=A===;?:=>===9=>?@@??<?=???9;;;9;;;<886::877>>CAAAA>>>>>>??=@;;;?=;;6;;;@>E???
@ATNG8:02727:04226
GATGGTAGGCGTGTGAGAGTCTGCCAGAAGATCAGGAACTCTAGAAGAATTCAGATTTTTAACACGAGAGTAAACGTAAAAAGAAGGTTTTACAAGACTCACGTTAACAATATTGCAGCAGTACGCACACAATCGAAGCGCAGTAAGGATGGCTAGTGTAACTAGCAAGAATACCACGAAGCAAGAAAAAGAAGTACTCTATTAACTATTAACGTACCTGTCTCTTCCGAAACGAATGAGTACACATCGTCGTGTCGTGCTACCATCGTAATTGCGAAGTCT
+
CDCC@EDD?CBCBABBBDB@AA@A?ACGABBBCBB>A>@CBBBBB?BA@C@CCBBBDDD1A=A@@CBBBCCCD9?<88898(9A<A:AA@.77848>9=9777927:??;:8;<?===?988BAAAA@@@@<@D@?:;;=@??>>:>=@@?<BBC>===>:>>>>BB>A@?A?:6;;AA;>>==AADHE/8958>>>AA888;>8==>><?=BBB@@<@AA???B<A=AAD:A@@<>>>>>>@@@@AA;;;@>>>>>>@C=<<;<7;;BB?B9;;BG@BCDC
@ATNG8:02771:04360
GATGGTAGTACATGATAGACGACACCAGAAGATCAGGAACTCTAGAAGAATTCAGATTTTAACACGAGAGTAAACGTAAAAAGAAGGTTTTACAAGACTCACGTTAACAATATTGCATCAGTACGCACACAATCGAAGCGCAGTAAGGATGGCTAGTGTAACTAGCAAGAATACCACGAAAGCAAGAAAAAGAAGTACGCTATTAACTATTAACGTACCTGTCTCTTCCGAAACGAATGAGTACGTGTGCGACGTGTCTCCTAACCATCGATAACCTCGAGTCT
+
CBBC?DCCCCCCCDBCB@@A@@BBHACCCBCBBCCB?B>BB@@@A@=@@;?:=BA;;;;.9=9;5699;;;==2;;95555$597<.555&5::59569>?@9;8:=AC?BBF?@??AAAABABBBBB@?@@BC@@:=>A>>>@@<B@B>><>A:;;?>?386@@@@;==88855=;AAA3755-/5666)6:3////;;==A<A665AA=A=D>BBDADBCCBCE@C?CCGDBBC=@?AA@@@??????@BBBBBBA661/0)/)///68==:>>>=>A@;::
@ATNG8:02846:04159
GATGGTAGTGCGTGAGAGAGAGACCCAGAAGATCAGGAACTCTAGAAGAATTCAGATTTTTAACACGAGAGTAAACGTAAAAAGAAGGTTTTACAAGACTCACGTTAACAATATTGCAGCAGTACGCACACAATCGAAGCGCAGTAAGGATGGCTAGTGTAACTAGCAAGAATACCACGAAAGCAAGAAAAAGAAGTACGCTATTAACTATTAACGTACCTGTCTCTTCCGAAACGAATGAGTACGTGTGACGTACGTGAGCTACCATCGAACCACTTAAGTCT
+
::>>5:;?ACCBBBDCECCCDCBBB>BBCAFCCBBB?A@AAAAAAA>BB@C@BBAAAAAA2A@DCCABBCB>??8??@BDFD5BC@B7;;;6;DEABABBHDCBB?BACD?@@@;@@@?@@DHHFDDDB@@@@C@AA@BAAA???>:@?CAB@ACBCBBBC?BBB@@@?CF@BAA>@A@@A;????=>>>>/>?;??>>@A@A@<@=AAAA=B:==BBC@CBAAABC<?=?BB>BCC?BAABBCCBBBBBBDCBBBBBBBBBBBB?BBDDD>@==;:4:8@@==
@ATNG8:02992:03940
GATGGTAGAGTACAGTGTAGTAGACCAGAAGATCAGGAACTCTAGAAGAATTCAGATTTTTAACACGAGAGTAAACGTAAAAAGAAGGTTTTACAAGACTCACGTTAACAATATTGCAGCAGTACGCACACAATCGAAGCGCAGTAAGGATGGCTAGTGTAACTAGCAAGAATACCACGAAAGCAAGAAAAAGAAGTACGCTATTAACTATTAACGTACCTGTCTCTTCCGAAACGAATGAGTACATAGATATACGTATAGCTACCATCGTTCTCCTTAAGTCT
+
BB@@;?BBBBBCCCICCCCCCCCCB@BBB?CBA@::7:>@@BAAAB?BB?B=AABDCBCC3B?B999BBB>==>398;;;;;*;@;@9;;;0;BC<=BADCBBCC@D@CC>??A?AAABFBCBCCCDBBBBC?C????????999A9@<@:;8;BBCBCCCAAABBBB=????::499===8887:>@@AA/@@;?888=?D;;7::==?B;?:==AAB?AA@>>993:39@@9ABB?BBBBCCCCA??@@@?@?A=<===:::=8<<???7;:A==7;6;///
@ATNG8:02983:04128
GATGGTAGTCTCAGATAGTCTATAGTACTCATTCGTTTCGGAAGAGACAGGTACGTTAATAGTTAATAGCGTACTTCTTTTTCTTGCTTTCGTGGTATTCTTGCTAGTTACACTAGCCATCCTTACTGCGCTTCGATTGTGTGCGTACTGCTGCAATATTGTTAACGTGAGTCTTGTAAAACCTTCTTTTTACGTTTACTCTCGTGTTAAAAATCTGAATTCTTCTAGAGTTCCTGATCTTCTGGCTCTCGTAGACAGATACTACCATCGAACCTCCTAAGTC
+
4::;266=BBB@@@;<<BA?;=>699?<=;;57555>7>C@C@CCDCCCB=@>><<+0+09>?<C>AAC@;;<<>255==A1??9====5<;>@;@9>9@A=@@@A;;8:CBBBCCB@ABC?C@DDA@BBCC@BBCB@CCBBBCB00000000:;5><868849-34=566=>B;@@A@B*;4;4:;;;;*;A@@D499?995;99:3::::(9445;593::5;>@>>>?;><==>?><<;:;4:A;;9>>><<=::::555<=8555==8<8>>977/7<;
@ATNG8:02978:04181
GATGGTAGTGCGTGAGAGAGAGACCCAGAAGATCAGGAACTCTAGAAGAATTCAGATTTTTAACACGAGATTAAACGTATAAAGAAGGTTTTACAAGACTCACGTTAACAATATTGCAGCAGTACGCACACAATCGAAGCGCAGTAAGGATGGCTAGTGTAACTAGCAAGAATACCACGAAAGCAAGAAAAAGAAGTACGCTATTAACTATTAACGTACCTGTCTCTTCCGAAACGAATGAGTACACACTCTCATATGACACTACCATCGACCTCTAGAAGTCT
+
::BB>BCCBCCBAABGIFCBBB@@@=@BBAEDCC??>?@BBCBBBA=AA>A>CCB@@@?@1@>BBBBBCBC?BA<AA@@@BB=CC?B?BBB:BCFAECBBBDBBB@CBCC@CCC@CCCCCCCBCBCCBC99:ADBBB=AABBBBBB>C@BBB?BBBBBBBB?BBA@@@?AB=@@?177>;:/<::3:@?AA/@@<A888AAAAA;A<@@@@<@<??BCC?BCCBABB=?=?BD>DBB?AAACCCBBBBBBBDCAB@AC@??ACCC?C>>>AA>ABBBBB?B>@>
@ATNG8:02987:04289
GATGGTAGAGAGACTGTAGCGCACCCAGAAGATCAGGAACTCTGGAAGAATTCAGATTTTTAACACGAGAGTAAACGTAAAAAGAATGGTTTTACAAGACCACGTTAACAATATTGCAGCAGTACGCACACAATCGAAGCGCAGTAAGGATGGCTAGTGTAACTAGCAAGAATACCACGAAAGCAAGAAAAAGAAGTACGACTATTTAACTATTTAACGTACCTGTCTACTTCCGAAACGAATGAGTACCTCTCAGACGCTCGTCCTACCATCGATCTTGGTAAGTCT
+
<<>><>B@@@BBBBAAAAAACBBBE=BBC@BBBCBB?B?::9?=:>:CC@C?BBBABAAA0@<ABB<<;@?::;0;:00<<<'<<*//7<<</99=8>>>?A@BB?B?B@<A@@<@A@@@A@@@A==A000:6///96:::;=9:9;@:>??8=BBBBCDC@CBBBBB?BB@CBB?ABABB8@@A>???==,<>:999A989699:.<788666'5.7797A:=>=6855=;A:>>A9599<?;@???><??ABA@B>=>BBAAA@CAA>AAAAAAAC@C=??9<;==
@ATNG8:02982:04386
GATGGTAGGCGACATACATACGCGCCAGAAGATCAGGAACTCTAGAAGAATTCAGATTTTTAACACGAGAGTAAACGTAAAAAGAAGGTTTTACAAGACTCACGTTAACAATATTGCAGCAGTACGCACACAATCGAAGCGCAGTAAGGATGGCTAGTGTAACTAGCAAGAATACCACGAAAGCAAGAAAAAGAAGTACGCTATTAACTATTAACGTACCTGTCTCTTCCGAAACGAATGAGTACACATCGTCGTGTCGTGCTACCATCGATCTTGGTAAGTCT
+
@ACC@CCB?B@@@CGDBBCCBBACC?CCCADCCB@?<@<@CDBA@B?BC?C?BBBBBGCC5C@CCCBBBCCDCC=@999999*;C>C4;;;6;CC@CCCACCCCC>@<@A>ABC?BAABCCCDDBBBCBCCB?BAAA?BAA@??>C@C?C998:BBACCAA>@BBBBA?BC?B@@8=<898+::93::9:9.0<7=///==@==:=<@?>>;?;><A;;:;BBAC@?<??BBB?BCB?BBBCDBBBBBBBBBBBBAAAAABBCBB?B>>>BA@?>B>@@>BAAA
@ATNG8:03016:04401
GATTAGTGTGTCTCTGAGAGTAGTACTCATTCGTTTCGGAAGAGACAGGTACGTTAATAGTTAATAGCGTACTTCTTTTTCTTGCTTTCGTGGTATTCTTGCTAGTTACACTAGCCATCCTTACTGCGCTTCGATTGTGTGCGTACTGCTGCAATATTGTTAACGTGAGTCTTGTAAAACCTTCTTTTTACGTTTACTCTCGTGTTAAAAATCTGAATTCTTCTAGAGTTCCTGATCTTCTGATAGCGACGCGATATACTACCATCGAACCACCTAATTCT
+
;5>3445545;;;;A??>A@@@@C@@@B;;49AAA>CD@D?BBCCCCC@CCCCB@C@CBBC?C@CCCBDCCCB>BBCCC3BA@CBCG=CBCC@CCC@CC;::AB@A>ACCCCCBB>AAC@C@CCDDAAAC?BBBB@BBCBB999CECCCBBAC?BBC?BB?B>AADCCDCCC@CB@BB8@=@=BBBBB2BCCCC=AACCCCECBB@CCBB5CBBBD@C@CC@ABBCC998:?A@CCBB>AACCFFDDBC@@@BCBDCCCDCB?BABCC@C@AA=@B?B?BB
@ATNG8:03089:04025
GATGGTAGGAGAACGTCGCACACGTACTCATTCGTTTCGGAAGAGACAGGTACGTTAATAGTTAATAGCGTACTTCTTTTTCTTGCTTTCGTGGTATTCTTGCTAGTTACACTAGCCATCCTTACTGCGCTTCGATTGTGTGCGTACTGCTGCAATATTGTTAACGTGAGTCTTGTAAAACCTTCTTTTTACGTTTACTCTCGTGTTAAAAATCTGAATTCTTCTAGAGTTCCTGATCTTCTGGATATGAGTGACTCGTGCCTACATCGTTCGTCAGAGTCT
+
CCCC?CCD@BBB?CCB;69CCCBBCBCBCBB@BCJJ?EC@C@BBBACBA=AAA@@<@<@BBB?C@@@@DCCCDE@AA@@@.::;=?>=7;>8:5:?@9>??AACCCC?AABBB?>><>@@<@=@>>>??==9888;9=>C;;;>@======<<<)///6:;7@7@@B;;;?==8998@@5@=B:==BBA/;;988*88967///==9BDDD/>>>>A7;7;D=BBC=::99=-//;<==7;;>=BBB======::766332-22222222026233666///
@ATNG8:03085:04139
GATGGTAGATACTCGCTGATACACCCAGAAGATCAGGAACTCTAGAAGAATTCAGATTTTTAACACGAGAGTAAACGTAAAAAGAAGGTTTTACAAGACTCACGTTAACAATATTGCAGCAGTACGCACACAATCGAAGCGCAGTAAGGATGGCTAGTGTAACTAGCAAGAATACCACGAAAGCAAGAAAAAGAAGTACGCTATTAACTATTAACGTACTGTCTCTTCCGAAACGAATGAGTACTACTCTCAGAGACACACTACCATCGAAACCACCTAAGTCT
+
AABB@CCCDCCCD;:;CCCBCBBBB=BBB><@BCBA=?<?@@AAAB@CC?C@CC@:9999(99@@@AAABA@A@8::;:9:9$9:;:.555&5<<8<==B@@?BB?B?AA>AAA?A@AABBBCCCBBBDDEC?B@@@<?@A>@A::8;@DCC?BBCCCEBB@BBCAAA@BB?BAA=A@@AA8>><8=?@@@/??>@@???BBB@7<6<===,/,/<AAACCBBBCD?C?BBC>BBB?BBBBBBBABABCBBBB@;;@===@@AA<>?>>>>7>:>>;;;5?@A@
@ATNG8:03082:04199
GATGGTAGGCACTGCGCACACATCCCAGAAGATCAGGAACTCTAGAAGAATTCAGATTTTTAACACGAGAGTAAACGTAAAAAGAAGGTTTTACAAGACTCACGTTAACAATATTGCAGCAGTACGCACACAATCGAAGCGCAGTAAGGATGGCTAGTGTAACTTGCAAGAATACCACGAAAGCAAGAAAAAGAAGTACGCTATTAACTATTAACGTACCTGTCTCTTCCGAAACGAATGAGTACTATGTAGAGCTCTATACTACCATCGTCCGACTAAAGTCT
+
BCCC?CBC@BBBBCCDCCCCCCAAA<BCC@CDDCAA>@>@@CBBBB@DD?C?BB???CCC3C?BBBBBBCBBBB=BDDDDDD5@A;@5<<;6;BC@CBBBDCBBB>@>@D?BBD999AABCCCCBBCBBBBD?BBBB>BBBAABBB>C@CBB?BBBBBCBB?A@<@AC?CD@???<??@@A8???;===??.?C?BBACCBBBB?B?BA>>5;5;=????BBBCBBB?B@CCD>C??;:9:BBB@@B<==DBB===@AABA@;;;=A;;;??;?>>><@6=000
@ATNG8:03105:04374
GATGGTAGTGTCAGTGCGCGTCGTCCAGAAGATCAGGAACTCTAGAAGAATTCAGATTTTTAACACGAGAGTAAACGTAAAAAGAAGGTTTTACAAGACTCACGTTAACAATATTGCAGCAGTACGCACACAATCGAAGCGCAGTAAGGATGGCTAGTGTAATTAGCAAGAATACCACGAAAGCAAGAAAAAGAAGTACGCTATTAACTATTAACGTACCTGTCTCTTCCGAAACGAATGAGTACGAGAGAGCACACGTGTCTACCATCGATCTTGGTAAGTCT
+
;<CEADCCCCCCCCCCAAACCCBBB@DDD@DCAA@?=@?BCEDBBA?BB>B=A@@@@BAA1A>AAAABBBC@@>6<<9:;;;*;C?C@CCC<CCC@GCCCEDC@@=@@CCADAC?BB>?@CCDDCCCCCAAB@CCBA>BBBB@@@A?B?BCC?BBBBBBBB=B?CCCA?AA>ACA<AACCC<AA@=@?===.=:8=?CBBBBBB@B?BBAA?C<A@@BB>BBABAAB>B?BBB9BBB?A??C@@@ABBBBBABBBBB>BBBBBBC=@@?>A>=<8><><<>>>A
@ATNG8:03148:04048
GATGGTAGCGCATATCAGCGCAGCCCAGAAGATCAGGAACTCTAGAAGAATTCAGATTTTTAACACGAGAGTAAACGTAAAAAGAAGGTTTTACAAGACTCACGTTAACAATATTGCAGCAGTACGCACACAATCGAAGCGCAGTAAGGATGGCTAGTGTAACTAGCAAGAATACCACGAAAGCAAGAAAAAGAAGTACGCTATTAACTATTAACGTACCTGTCTCTTCCGAAACGAATGAGTACGATGAGAGAGCTCTCTCTACCATCGATAACCTCGAGTCT
+
B:;<>AA?ABC9;;CBBBCBBBBBG>EFEBBBBCCC@C?BA@AA::7:C@C@CCAA@DDD5E@CCCCCCBB@@@:@@@BBBB2BB?B=CBA3A;;29@>@BB@;;5:9>@?BBC?BCCCCBBBCBCCCBCCB?BECB@BBBBCCBB?C?B@@?@CBBBCCD@BBBBBC?CC?B>>9>@@@?8@>@;:9999(9A;@99:CBDCB;?;@@@E=A=;;@BB?@@@CCCC?B?AAA<A@G=:::BBBACB???AAAADDCC?>???BB===>??>>;><?>:;;;;;
@ATNG8:03272:04113
GATGGTAGTATCTGTCTACGAGAGCCAGAAGATCAGGAACTCTAGAAGAATTCAGATTTTTAACACGAGAGTAAACGTAAAAAGAAGGTTTTACAAGACTCACGTTAACAATATTGCAGCAGTACGCACACAATCGAAGCGCAGTAAGGATGGCTAGTGTAACTAGCAAGAATACCACGAAAGCAAGAAAAAGAAGTACGCTATTAACTATTAACGTACCTGTCTCTTCCGAAACGAATGAGTACTGTATCTATGTGTGCGCTACCATCGTCCGACTAAAGTCT
+
BCDD?CCCCBABBDCCCCCCCBBBB?BBB?BAAC>><?>BBBBBBB>@A>@>BBACABAC2A=BCACCCCBAAF8>=:;;;;*;A;>5::;*:@>:@BBBBBBCB?B@BC@CCB>A@BBCCDCCCBBBCCCC=CBDF?B@@ABBBB>CABBB@BBCCBCCC?BBABAA?CC?878<AACCA8>9707=>>A/;;7<///<=AAA=B=BA??:>:=ACCC@CAAAAA@<?<?AA<BBB?BBBBDAABCBBBBAAAAB@@AAAA???<ABBAAA=BA>888-:=?=
@ATNG8:03274:04453
GATGGTAGATACTCGCTGAACACCCAGAATATCAGGAACTCTAGAAGAATTCAGATTTTTAACACGAGAGTAAACGTAAAAAGAAGGTTTTACAAGACTCACGTTAACAATATTGCAGCAGTACGCACACAATCGAAGCGCAGTAAGGATGGCTAGTGTAACTAGCAAGAATACCACGAAAGCAAGAAAAAGAAGTACGCTATTAACTATTAACGTACCTGTCTCTTCCGAAACGATGAGTACGTGTACGTACGTGAGCTACCATCGACACTCCAAAGTCT
+
BCED@B;;6B@@ACCBB@@<@@@@;@BB?CCCEBA?A?BAABABC=BB8:59B=<<<=9'82=878ABBBBBA8<<99999$9@;:=>CC8ABBACCCDBBAA@@C@DD@CBB=??AABBBBCBBBBBBCC?CCCF???@BBABB?A?B;:8:AAD@@?D@BBAAAA@CC?AAA@CA<==5::::>CCFC/??:;;;=CB@>?8=8765@=E:==AAB@BBCBB9:50;;:;5;000:;@AB@@;;;B===@;;;@AA==;;6;>>?>>>?>>5;;3>AA?
@ATNG8:02116:00270
GATGGTAGTGATACAGATCAGACACCAGAAGATCAGGAACTCTAGAAGAATTCAGATTTTTAACACGAGAGTAAACGTAAAAGAAGGTTTTACAAGACTCACGTTAACAATATTGCAGCAGTACGCACACAATCGAAGCGCAGTAAGGATGGCTAGTGTAACTAGCAAGAATACCACGAAAGCAAGAAAAAGAAGTACGCTATTAACTATTAACGTACCTGTCTCTTCCGAAACGAATGAGTACTGCGTCTCACTCTCGCCTACCATCGCAATTGCCTAGTCT
+
ABCC?DBBBCCCCBDCCCCCCCCA@?ABB????A>;8>;ABBBBBB?BA;<;>==76666(24999777:9>==5<>?@??39>4=.:9:&9<>9==BBBBECC?C?BC@DBB=AABBCCCCCCBBBCCCB?BCCC>@AA@BA@B>D?B??=@DDECDCB?BBBAAA?@@;>>>287=>=4:88188888(/717///==AAD<A<A?@@<A<AACCC?CCBBBBB@B?BCC>CCD>AABBBBBAAADBBBCCCCBBB@A?@BB?CBABBC@C@BB?BCC@@A
@ATNG8:02147:00435
GATGGTAGCTCGCTGATGATATCTCCAGAAGATCAGGAACTCTAGAAGAATTCTGATTTTTAACACGAGAGTAAACGTAAAAAGAAGGTTTTACAAGACTCACGTTAACAATATTGCAGCAGTACGCACACAATCGAAGCGCAGTAAGGATGGCTAGTGTAACTAGCAAGAATACCACGAAAGCAAGAAAAAGAAGTACGCTATTAACTATTAACGTACCTGTCTCTTCCGAAACGAATGAGTACGTGTGACGTACGTGAGCTACCATCGTTATCGGAAAGTCT
+
;===>===>=><<<==?=B=C?;?<7;;>9>CCAAA?E=????@?@<@B?B?CB???DFC1=8=<:885779:?7:=55222$2:9;8887+76615555;:::?8>8<>5;=>;@=>>@BB>>>A@@@AAA;AAAB<ABA>>>BB=C;?=>:>@@@@A??<?@@?@?;@D=A@@<@A>??9>=>:98898(8818?@BEAA?A;A<A<==:;7;@@>><A@@?:::;?<?AA:AC>=AAAAAAAAAA?@>@@@@@A?=;@AAAA:=>>>C<AA>>;>B9?:::
@ATNG8:02218:00449
GATGGTAGTGTCAGTGCGCGTCGTCCATAAGATCAGGAACTCTAGAAGAATTCAGATTTTTAACACGAGAGTAAACGTAAAAAGAAGGTTTTACAAGACTCACGTTAACAATATTGCAGCAGTACGCACACAATCGAAGCGCAGTAAGGATGGCTAGTGTAACTAGCAAGAATACCACGAAAGCAAGAAAAAGAGTACGCTATTAACTATTAACGTACCTGTCTCTTCCGAAACGAATGAGTACTATAGACTATCTGAGACTGCCAAGGCACACAGGGGATAGG
+
@@=@<BBBGFCAB@B>BCGECB@@?8;==:BB999B>B@CBBBCCC?AC?C?>>@AAAAB/A=AA@@@@?>;;;1;?:7666)6;3:5997)..9233577:;::5:5::5:?A=?>>>>>>?@@@AAAABB;===B<AA@@>>>B=B=@??<@>>=A?=<8<@?>>>=AA87888>>>>E;??=976777)///;;=AB<;;<A=AA>>:><AAAAA<@>==???:?<???:>===BABAAAA@@@??>>=@@AA>>>=AADD;>;><?@@@??;>>2@@///
@ATNG8:02286:00394
GATGGTAGATACTCGCTGATACACCCAGAAGATCAGGAACTCTAGAAGAATTCAGATTTTTAACACGAGAGTAAACGTAAAAAGAAGGTTTTACAAGACTCACGTTAACAATATTGCAGCAGTACGCACACAATCGAAGCGCAGTAAGGATGGCTAGTGTAACTAGCAAGAATACCACGAAAGCAAGAAAAAGAAGTACGCTATTAACTATTAACGTACCCGTCTCTTCCGAAACGAATGAGTACACACTCTCATATGACACTACCATCGTATCTCAGGAGTCT
+
AABA<;@;B@A;<==<??C;@?BBB=BCB?BBCBCB@B?BBB@@@C>BB?B?B?@@@@@>*:2777555:888>3;5@?@@@1@<>>666606<<8<@;?=;:8>4:49A?DED?BBBBBBBCB;;;AAA;;8;AAA=@@BBC??>?B?BBB?BBBBBBBB?BBAABC?A@:???377<AA8>=<<@BFDG///)////78978:?:=?AA9>9<;?:::.;==???@C9:;C=::;?BBKCBBBBBBBBCCDB@?@?@@>>===:;;???????BA@<@@872
@ATNG8:02384:00142
GATGGTAGTATCTGCACACTCTGTCCAGAAGATCAGGAACTCTAGAAGAATTCAGATTTTTAACACGAGAGTAAACGTAAAAAGAAGGTTTTACAAGACTCACGTTAATAATATTGCAGCAGTACGCACACAATCGAAGCGCAGTAAGGATGGCTAGTGTAACTAGCAAGAATACCACGAAAGCAAGAAAAAGAAGTACGCTATTAACTATTAACGTACCTGTCTCTTCCGAAACGAATGAGTACATAGATATACGTATAGCTACCATCGAATGAGGTTAGTCT
+
45==8<=BDF>><=;;545;4445505>C8ABB::7-7289<344=7=@:>7=?==<<=<,84;;785555577.77;C@G@+===<6;;;0;=>:;@;B>CA994:?==;?@@8@@@@BBCCGFDBBBCFDA@???79:??AABB<@=@;:49??<?@@A;ABB>>??@@<??;:>===>4=89188889(8@:@888=@AAA<A;??AB;>;>@BBB@BABACCD?B@BBC>????BBABBC@@@BB@@@@@AAA>>>>>>AB=AB;;;;888@=@=A;;;>
@ATNG8:02432:00598
GATGGTAGCGCACACATAGATACAGTACTCATTCGTTTCGGAAGAGACAGGTACGTTAATAGTTAATAGCGTACTTCTTTTTTCTTGCTTTCGTGGTATTCTTGCTAGTTACACTAGCCATCCTTACTGCGCTTCGATTGTGTGCGTACTGCTGCAATATTGTTAACGTGAGTCTTGTAAAACCTTCTTTTACGTTTACTCTCGTGTTAAAAATCTGAATTCTTCTAGAGTTCCTGATCTTCTGGACGACGCGCACTGACACTATCGTTCTCCTTAAGTCT
+
>>?@@DBBBCCCCCCCCBAA@@@;;:A?;?AA=A:9906<7<:@BBBA?>8:;4:8384434=7?:@@=::0//:)//////#/93:;>>7::<>9>>@:>><=;;;<>7;696BAAA>AAC?C>CBCBBB;;6;;;;?CA@@BBBBCCAAA@??C@;::AFD?C9::B;;9D@A<?CCDD4@2925999&559990;<969@@:99.5555$4:==C@C>@@?AAA@@@A?B=@@AA::4:@B>BBBBB<;;A@@@BBDCBB@@;:;=BAA=@9>4:999
@ATNG8:02525:00152
GATGGTAGCTCGCTGATGATATCTCCAGAAGATCAGGAACTCTAGAAGAATTCAGATTTTAACACGAGAGTAAACGTAAAAGAAGGTTTACAAGACTCACGTTAACAATATTGCAGCAGTACGCACACAATCGAAGCGCAGTAAGGATGGCTAGTGTAACTAGCAAGAATACCACGAAAGCAAGAAAAAAGAAGTACGCTATTAACTATTAACGTACCTGTCTCTTCCGAAACGAATGAGTACTATAGACTATCTGAGACTGCCAAGGCACACAGGGGATAGA
+
@@AC@CCCC>FCBECCCCBCCCCCC?BBD>BBCB>>=??BBDCCDC@BB;=:<?<5566,87<@@@??876;?8?>CCCC7@@4<299.5<>4;;;;=<:9>9@=AC?BBB>AA??ABCBBBCCCCDCC@BBA?<?898=>?B8<6<00,0@;;;@BE@BBDCCC@BC?=:;5;<999.///3//////$-806/./33:<888=::>@4?7;;AAA@CCBBBDE?A?AAB;ABB?BBBBBCA@??;;;;:==80000/0/-/49)/)/98883333&/88//
@ATNG8:02529:00212
GATGGTAGTAGTACACTAGTCATACCAGATGATCAGGAACGCTAGAAGAATTCAGATTTTTAACACGAGAGTAAACGTAAAAAGAAGGTTTTACAAGACTCACGTTAACAATATTGCAGCAGTACGCACACAATCGAAGCGCAGTAAGGATGGCTAGTGTAACTAGCAAGAATACCACGAAAGCAAGAAAAAGAAGTACGCTATTAACTATTAACGTACCTGTCTCTTCCGAAACGAATGAGTACACATCGTCGTGTTCGTGCTACCACTACAGGATGGTTAGGTTAAGTAATTAC
+
?9595;=<BBC:96A=<<<>>966C9CBCCACABBBADABBB<;;C@DEAF@:::@?BBB3B>BAA999BBABE>>>@DCCC5@@=?=@=B2BBA:>@;;====B?B?CC?AAA;??:9;BBBJCGDCEBA@@CA@A599?>???A=@;@00+0@;;;AAA=AB???A?BA=AAA;;;?>>1:;;7;CCCB.;;8;;B??==;9)/)/--34;2--/9969;;<<:9492333(339,33889988833...655//)//9999//(/6///6:*--838../(/380//.(2355
@ATNG8:02585:00455
GATGGTAGGCGTGTGAGAGTCTGCCCAGAAGATCAGGAACTCTAGAAGAATTCAGATTTTTAACACGAGAGTAAACGTAAAAAGAAGGTTTTACAAGACTCACGTTAACAATATTGCAGCAGTACGCACACAATCGAAGCGCAGTAAGGATGGCTAGTGTAACTAGCAAGAATACCACGAAAGCAAGAAAAAGAAGTACGCTATTAACTATTAACGTACCTGTCTCTTCCGAAAACGAATGAGTACGAGAGTCAGAGCAGAGCTACCATCGAATCACGAAAGTCT
+
5::=066<7;;==>655;;555;;;)66<8;9::::5?5::;:::?:CC>@;99777773$31668/////777.6522222$22+2+222&.550....8778:462673../4;889A>@@::9:;:=>?:?A;;5;<9///9;7<5::937777<97927:::9;7;A<@AA<;;;?>5=::478888(8:4:>A@@@@AE7;7;>==8=8==888;?>>A>==<=75565'6::9>:::>??;;:??B?>>>=@@A>>=???8=888A5;;==>BB;B;<;
@ATNG8:02573:00556
GATGGTAGTGTGTCTCTGAGAGTAGTACTCATTCGTTTCGGAAGAGACAGGTACGTTAATAGTTAATAGCGTACTTCTTTTTCTTGCTTTCGTGGTATTCTTGCTAGTTACACTAGCCATCCTTACTGCGCTTCGATTGTGTGCGTACTGCTGCAATATTGTTAACGTGAGTCTTGTAAAACCTTCTTTTACGTTTACTCTCGTGTTAAAAATCTGAATTCTTCTAGAGTTCCTGATCTTCTGGCTCTCGTAGACAGATACTACCATCGAACCTCCTCAAGTAT
+
4449.55;;<666=<==>666>><=<;;;;4719BBC>CC@C@BCBBBCIACCCCD@D@BBBC?C@BBBCCCCCC>@@DDD2AA?CBCE>CCDC@DBC?BC@BCCCBJACCCA@@BC@CBB?C?CBCCB;;;?BAA@?AA@BBBBBB;;9@???@=@AC?BB@B@BCCB;;;AA@CCCCC.;5<5;<<<.59999066>>>@====05444$4<<=><@:=<;=A@ABAD?B?AAAAAB<@AB<AA;;;@@@DCEBBBFFC@A@@B>=9930*0:90005:0//
@ATNG8:01362:06523
GATGGTAGAGAGAGCTCTCTCATCGTACTCATTCGTTTCGGAAGAGACAGGTACGTTAATAGTTAATAGCGTACTTCTTTTTCTTGCTTTCGTGGTATTCTTGCTAGTTACACTAGCCATCCTTACTGCGCTTCGATTGTGTGCGTACTGCTGCAATATTGTTAACGTGAGTCTTGTAAAACCTTCTTTTTACGTTTACTCTCGTGTTAAAAATCTGAATTCTTCTAGAGTTCCTGATCTTCTGGTGTCGTCTATCATGTACTACCATCGATGGATCTGAGTCT
+
?@AB@CCBBBBBBBC@AABBCCAA@@@ABCCGACBCF>CD=B=BCCDBBB@CCBBA=@=@@@C?C?BCBCBBBBB@AABBB2@@>AAAA=BBBB@BBB?BB999BBBD?CCCC@??A=BAB>A>=AAAAAAA<AAAA:=<?>::;:;;@B===>=5;;>:>>;><?>CCC???A:;;;HE;B=@;>>AAA/<;999-3-----7;=?;@DDD/A<<<@;A9??<@@ABDDD:>:>BC===///<9===@@@>>>?<=///:==>>;>@@A@;;76666=@@???
@ATNG8:01414:06560
GATGGTAGTAGTACACTAGTCATACCAGAAGATCAGGAACTCTAGAAGAATTCAGATTTTTAACACGAGAGTAAACGTAAAAAGAAGGTTTTACAAGACTCACGTTTAACAATATTGCAGCAGTACGCACACAATCGAAGCGCAGTAAGGATGGCTAGTGTAACTAGCAAGAATACCACGAAAGCAAGAAAAAAGAAGTACGCTATTAACTATTAACGTACCTGTCTCTTCCGAACGATGAGTACTATAGACTTTCTGAGACTGCCAAGGCACACAGGGGATAGG
+
CBBB?BBBCCAABDDDB@AACA@@A?BDB@BCBC@A?B?ABICECD@CC?B@BBB?@???,@>AABDBBCBAAA<AAACBCB5BG?@?AGD<GDF@CGICBAB;;;.;2;>;@AA=BB@?ACCIDDBBBBBBC@BAAA@CCCCCCCB@C?B@@=@BBAABBA>AAAAA@=AA=@A@9??99:,77728ADFHD)BB?998ABB?BB=B;>>>>;?;;;@BB?BBBAAAD@B<@A<@00/<<9<8><>>BBCCBB=A??>==;>>;;@:>;@@A@?====/99///
@ATNG8:01427:06673
GATGGAGCGCACACATAGATACAGTACTCATTCGTTTCGGAAGAGACAGGTACGTTAATAGTTAATAGCGTACTTCTTTTTCTTGCTTTCGTGGTATTCTTGCTAGTTACACTAGCCATCCTTACTGCGCTTCGATTGTGTGCGTACTGCTGCAATATTGTTAACGTGAGTCTTGTAAAACCTTCTTTTTACGTTTACTCTCGTGTTAAAAATCTGAATTCTTCTAGAGTTCCTGATCTTCTGGATAGCGACGCGATATACTACCATCGAACTACCTAAGTCT
+
CCBB@CCCCBBBCCCCCCCBBBBIJFCCDBC@BCCC>CC?C@BBCAAAB?BB>B=:=@CFBB@DAE@@ACFDCD:;;BAC,9:25>@?8@@@B?BBC@CK=;;FAABAHHCFCCCC@BBA=@=CBBCHBBBACBAB>AACCCCBBCCCBBCCBB@BCG?A@@B?BA@@@BBBB?BBAAB8B=B9::CCC3CDAAA7;;AABBCCAA=@BBB0B;;;CAD@CCACCBA@AC@B?BCDCCB@C@A=ABBCBBBC;;;ECCDDDBBB@BCB@@=?AAA?BC?A@@?
@ATNG8:01427:06832
GACGGTAGTGTGTCTCTGAGAGTAGTACTCATTCGTTTCGGAAGAGACAGGTACGTTAATAGTTAATAGCGTACTTCTTTTTCTTGCTTTCGTGGTATTCTTGCTAGTTACACTAGCCATCCTTACTGCGCTTCGATTGTGTGCGTACTGCTGCAATATTGTTAACGTGAGTCTTGTAAAACCTTCTTTTTACGTTTACTCTCGTGTTAAAAATCTGAATTCTTCTAGAGTTCCTGATCTTCTGGGATGTGTGCGCAGTCCTACCATCGAGGTTGTAAAGTCT
+
@?;;6;5<A@;;BBBB@@A:9;A@@@A@>>00)/:;;5;A=A=BBBBDCC@BBCDD?A?ACCCAC@CCBCBCEEG?BBBBA,@B;A;;<0;BAA=AAB=?@;ABCCCC@DBBBCEFCACBC?B@CCCCAAAA7;;AB@CCDDCBCDDCCBBLEEE;=;C@CCADACCA@ACBBB9<;AAA6A<A<@BBBB0@@BBC>BBBCAAABBB4;;;;*;BA;;8;>BD?CCAAAEHAC@CDCDDC?@ACC=C;;;ABCB;;;CBB?BBB=A;::AB?B?@A@A<AAAA
@ATNG8:01457:07034
GATGGTAGCGAGCGAGTGTGTATACCAGAAGATCAGGAACTCTAGAAGAATTCAGATTTTTAACACGAGAGTAAACGTAAAAAGAAGGTTTTACAAGACTCACGTTAACAATATTGCAGCAGTACGCACACAATCGAAGCGCAGTAAGGATGGCTAGTGTAACTAGCAAGAATACCACGAAAGCAAGAAAAAGAAGTACGCTATTAACTATTAACGTACCTGTCTCTTCCGAAACGAATGAGTACTATATACTATCTGAGACTACCATCGAATCCTCTTAGTCT
+
@@EC@B:;;BB@?ACCECCCCDBBB?CBD@CCCBBB@C?CBCDBBA?BB@B?BBBBBCBB5C@DCCDCCBB;990;;;;;:;$496;.555&5<>6;ACCCBL::9;@AA>BBB@BCDDCCCBBBBBBBCCCACCCCACBBBBBBC@C@E:99:BCFCBBC@DBBBBC?CD@BBB?@A9997:AB?BBAAA2A@=@BABBBBBB=A>AAAA<?<?CBBB@BDCCBCC@B@CCD<BBB@CCCC@AABBBBBBBBBCCBBBBBDCBB@DCBBB@BB>A@?<@A:::
@ATNG8:01500:06644
GATGGTAGTGTCATTGCGCGTCGTCCAGAAGATCAGGAACTCTAGAAGAATTCAGATTTTTAACACGAGAGTAAACGTAAAAAGAAGGTTTTACAAGACTCACGTTAACAATATTGCAGCAGTACGCACACAATCGAAGCGCAGTAAGGATGGCAAGTGTAACTAGCAAGAATACCACGAAAGCAAGAAAAAAGAAGTACGCTATTAACTATTAACGTACCTGTCTCTTCCGAAACGAATGAGTACTATAGACTATCTGAGACTGCCAAGGCACACAGGGGATAGG
+
?;;C:C==D@<<CC<;A<AA>>BCB@CCFBBBBC;;7;9;;CCCCB@CC?C?AA=:9999):<@AA@??AAAAA9>?;;;;;*;A=B?BBB:CCH?CBFCEDCCC?B?BA?@@@=AAAADFCCBBBBBCCCE@BBBB?B::9@??B@C@EAA?AC@DBBAC@BBAAAA@BA>@@@390:==5000,0AAAAA)@@<B999A=>>>5;5:<<;5<;==AAA=AAAABCC=@=?AA9A??;?BBBBBCCBBBBBC@??BBB887><781929;>AA?>?ADD6@@000
@ATNG8:01495:06693
GATGGTAGCGCACACATAGATACAGTACTCATTCGTTTCGGAAGAGACAGGTACGTTAATAGTTAATAGCGTACTTCTTTTTCTTGCTTTCGTGGTATTCTTGCTAGTTACACTAGCCATCCTTACTGCGCTTCGATTGTGTGCGTACTGCTGCAATATTGTTAACGTGAGTCTTGTAAAACCTTCTTTTTACGTTTACTCTCGTGTTAAAAATCTGAATTCTTCTAGAGTTCCTGATCTTCTGGTATGACTAGTGTACTACTACCATCGATCTTGGTAAGTCT
+
;:CC@BAABCCCCDBCCABACBBCCJCCCDBB?B@@@<@C@E@BCBCCCF@CCCCD@C?BBBB?C@CCCBC@@AB?BDCBD2AB?BCBD>BBBC?BAA=A@5:;;::C9;<CCBBBB>BAA>A?BB;;<CBB>BCBB>BBBCABBBDBAACDCCB@BDD@CH?B@CEEBBCB@@=@;;;;.;>B;;;;;;*;BBBE>BAAACA;<9929999(9999=:>=@@=@@@?@:;4:?;99BAA;@@@<ABAAAEEECAA@BBB;;;CE@@@@ECBBC?C?BB?@@@@
@ATNG8:01516:06761
GATGGTAGCGCACACATAGATACAGTACTCATTCGTTTCGGAAGAGACAGGTACGTTAATAGTTAATAGCGTACTTCTTTTTCTTGCTTTCGTGGTATTCTTGCTAGTTACACTAGCCATCCTTACTGCGCTTCGATTGTGTGCGTACTGCTGCAATATTGTTAACGTGAGTCTTGTAAAACCTTCTTTTTACGTTTACTCTCGTGTTAAAATCTGAATTCTTCTAGAGTTCCTGATCTTCTGGGTGTATCAGCGAGTATCTACCATCGAACCTCCTAAGTCT
+
45<<9=>DC@ABCDDCCCCCCC@AAECCCC;;8;BBB=BC@B?A<@@<<A8<>>>?:>?CBBB?C?A@@CDCD?@<;;;;;*;@=>9::,;@=>7@>B@DG?ABBKFI?BBCCCCCC?BBE@C?CCCDCCCC@BBBB@CCDCECCCCBBBBBC:;7;AA>AC?B>A@ECDDCDC@BABAA7A>A>;;;;;*;AAAB<BCCBCCGDBA5;;;.:AA;<7;;@B=ABBCC@@=@>BBCGGC?D<;;8;CCBCCCCBBBBBBCCC;;7;@A;;5;5;;5;@<@BCB
@ATNG8:01563:06548
GATGGTAGTGATACAGATCAGACACCAGAAGATCAGGAACTCTAGAAGAATTCAGATTTTTAACACGAGAGTAAACGTAAAAAGAAGGTTTTACAAGACTCACGTTAACAATATTGCAGCAGTACGCACACAATCGAAGCGCAGTAAGGATGGCTAGTGTAACTAGCAAGAATACCACGAAAGCAAGAAAAAAGAAGTACGCTATTAACTATTAACGTACCTGTCTCTTCCGAAACGAATGAGTACGTGTGACGTACGTGAGCTACCATCGTAATTGCGAAGTCT
+
CCCB?CCDBBBCBBBCCCCCCDCAA>ACEFDCCC@@>A?BBECCCC@BB?B?BCD?????19?@CBBBBBABCC>:9<@@@@,=B=A9BDD;CCB@BBBBCCCCCAEA@@<?AA<@ABBBCCBBBCBAABBB@CCBB?BBBB@@@B?C@BBB@CCBBBCCC?CCCCCC?BB;::::??@@@8@>?;:99:::%9@;@99:BB@AB<?<?=>>8><@;CCDAEDCBAA@59299:/8??:?@@CCCCCCA??@CCBBBCCC?@?BAA?C999BC=@>AACC@BBBB
@ATNG8:01551:06660
ATGGTAGATACTCGCTGAATACACCCAGAAGATCAGGAACTCTAGAAGATTCAGATTTTTAACACGAGAGGTAAACGTAAAAAGAAGGTTTTACAAGACTCACGTTAACAATATTGCAGCAGTACGCACACAATCGAAGCGCAGTAAGGATGGCTAGTGTAACTAGCAAGAATACCACGAAAGCAAGAAAAAGAAGTACGCTATTAACTATTAACGTACCTGTCTCTTCCGAAACGAATGAGTACTGTATCTATGTGTGCGCTACCATCGTCCGACTAAAAGTCT
+
48834444444<=>;<<@<>@>>??8@@>665<<55059=56/>>>600/47;======+503=<33337,388/8;99444$4=992599&5557<@@55555549799.444.499::<<<@@BBBABB@=@BBB>AACBHHBB@B>BBB?ABCBAA;;6:>???C?9:5997/79333(3773<>>@@2:B>B=BBBBBAC?C988>>9>;89;@A=@@;;;@A?B>AAC=A9:4:89>@A@???CCCC??>ABBA@>>>><<==::>B<=;85555&4:88
@ATNG8:01583:06422
GATGGTAGTATCTGTCTACGAGAGCCAGAAGATCAGGAACTCTAGAAGAATTCAGATTTTTAACATCGAGAGTAAACGTAAAAAGAAGGTTTTACAAGACTCACGTTAACAATATTGCAGCAGTACGCACACAATCGAAGCGCAGTAAGGATGGCTAGTGTAACTAGCAAGAATACCACGAAAGCAAGAAAAAAGAAGTACGCTATTAACTATTAACGTACCTGTCTCTTCCGAAACGAATGAGTACACACTCTCATATGACAATCGAACCACCTAAGTCT
+
//78+//AB@?;;<556==>>@CDC@CDF@CC;;;A=A499=99399=<6=6=>>>8>>>,=5;873;?>>>899+8<69999'//(/0666.6:;6;<<:::=:946466/7<<:<=8;DBBBCCCDCCBCC?CBBB<??BBBBBB>B?B@@>ACCCCAB@?CCCCBB@BB?BBC>AABBB=@>>9999999%9@;@99:BB@BC8<7;?DA5;7:;@BB@BCAAACC?A=A@@9@??<@BCBBDCBB:99BBAAACBCCAA>AAA@;@<99499;>?99
@ATNG8:01620:06440
GATGGTAGGCGACATACATACGCGCCAGAAGATCAGGAACTCTAGAAGAATTCAGATTTTTAACACGAGAGTAAACGTAAAAAGAAGGTTTTACAAGACTCACGTTAACAATATTGCAGCAGTACGCACACAATCGAAGCGCAGTAAGGATGGCTAGTGTAACTAGCAAGAATACCACGAAAGCAAGAAAAAGAAGTACGCTATTAACTATTAACGTACCTGTCTCTTCCGAAACGAATGAGTACCTCTCAGACGCTCGTCCTACCATCGTTCTCCTTAAGTCT
+
AACE@CDC@A::9BCCCCBBCBBBC?BBB@CCCDAA?B@CCDBBBC@CC@C@BBBCCCCC2D@CCCBCBBBB@@6>@99:::*;@>B5;;;4:BC@DCCCCCCCC=B=996;BC=A@CCCCBBBCDBBBABC@CCCC@CBBBBB@C@D@CBB?BCCDDCCC?BBBAAA@DC??>?=>?BBA9@7828<<==1?C?B:99CBBBC?B?BBBB<?<?ACEC@CCBCBBB@B@CDD>CAA?ABBDCCC?AAABBBCCCBBBAAA?BDD>BBB@C@BBC?B>?=AAAA
@ATNG8:01602:07000
GATGGTAGGCACTGCGCACACATCCCAGAAGATCAGGAACTCTAGAAGAATTCAGATTTTTAACACGAAAGTAACGTAAAAAAGAAGGTTTTCAAGACTCACGTTAACAATATTGCAGCAGTACGCACACAATCGAAGCGCAGTAAGGATGGCTAGTGTAACTAGCAAGAATACCACGAAAGCAAGAAAAAGAAGTACGCTATTAACTATTAACGTACCTGTCTCTTCCGAAACGAATGAGTACTATGTAGAGCTCTATACTACCATCGCAATTGCCTAGTCT
+
@ABB?BCD@BAA@BBDBCCBBCBCB>CCC@FEECBB@CACFIEEEE@ID@C@CBBBDFEE1B?@A@::9,49949<777777#3;5:;<==1<=9=<<<<====7=8=C@BBB?BAAABABB899CC@@@A;A@@@9=;>A????7=9?:<<>CAAABBC?BBABCC@CC?BBC?AA>?>7?@@=ABBBB29959???AAAAA>A?BBDC?B?AABBD@AAAACAA;>:>AD;ABB?CBBBBBBBBAAAAABBBCCCAAABBBC@B>>>@A>A?BB@BBCBBB
@ATNG8:01638:06412
GATGGTAGATATATGCACGCTCTACCAGAAGATCAGGAACTCTAGAAGAATTCAGATTTTTAACACGAGAGTAAACGTAAAAAGAAGGTTTTACAAGACTCACGTTAACAATATTGCAGCAGTACGCACACAATCGAAGCGCAGTAAGGATGGCTAGTGTAACTAGCAAGAATACCACGAAAGCAAGAAAAAGAAGTACGCTATTAACTATTAACGTACCTGTCTCTTCCGAAACGAATGAGTACTATAGACTATCTGAGACTGCCAAGGCACACAGGGGATAGG
+
BAAB@DCCCBCCC@AADDCCEDBCC@BAA?@BBA;;:;:CCCBCFC@BC?B?BBCBBBBB3B@CBAABBA@@@@;A?@AFHG5CB?A6;:;6;DD@CAAACCCCC>B>::8:CD=BBBBBBCCCCECCDBBB?DCCC<BACCBAAA?B@C@?>?BBABBBD@CCCBBB?BB@AAA?AA998*:==9?AAAA2BC@CA@ADCC?><>>AAAA<?=?BBBB>ABBAAAA>@=@??9@@@<?BBBBDBBBCCCCCBBBDAAAAACBCB@B?B?BBBCCCCCC9AAACD
@ATNG8:01656:06729
GTTGGTAGTGTGTCTCTGAGAGTAGTACTCATTCGTTTCGGAAGAGACAGGTACGTTAATAGTTAATAGCGTACTTCTTTTTCTTGCTTTCGTGGTATTCTTGCTAGTTACACTAGCCATCCTTACTGCGCTTCGATTGTGTGCGTACTGCTGCAATATTGTTAACGTGAGTCTTGTAAAACCTTCTTTTACGTTTACTCTCGTGTTAAAAATCTGAATTCTTCTAGAGTTCCTGATCTTCTGGGTCTACGCTCGTCGCGCTACCATCGTTCGGTCAGAGTCT
+
BB=@<>:<<BBB=BBBCCDCCCCCCCCCA@AC@CCBB>AA>A?CBBCBBB>;;;@@=B>BBCF@C@CAAAAA;<<75599:*:>;@BFF>HC@A<A@@=@B7;;@AAE8:;BBBBBB?;;;=@=<;;@BBBBABCA@<@BB@AB@@AB:;;@@@C?BAA=A?5;2;@AABBCCC?A9:99*99=;@@A@3@A;;;0955555995626?>>+>666=9=;@@;?==B=<A9B?BBBCCE@CCFC>CABAABB;;;AAA;::@@@<@???@?BB=@@BCBAAA@
@ATNG8:01667:06739
GATGGTAGGCGTGTGAGAGTCTGCCCAGAAGATCAGGAACTCTAGAAGAATTCAGATTTTTAACACGAGAGTAAACGTAAAAAGAAGGTTTTACAAGACTCACGTTAACAATATTGCAGCAGTACGCACACAATCGAAGCGCAGTAAGATGGCTAGTGTAACTAGCAAGAATACCACGAAGCAAGAAAAAGAAGTACGCTATTAACTATTAACGTACCTGTCTCTTCCGAAACGAATGAGTACACACTCTCATATGACACTACCATCGCAATTGCCTAGTCT
+
ABAC>??A@EBBBCBBBCC;99==@8@@@7A?ACCC?B?ABBCCBB@BD@B?BAAAAAAA2A?AAA???BBB?;46:0/000$//)/4999.9661888<CDAAA?D?BB;;9;5:;;:<<AAB>>>A@?8839?>A=A???;;;;<@==A@AAABBBAA>ABBBBB;???BBB@DBBB@BAA<??==>,9818=<<@@@BA=@;??;;6;<>;;;><@AA>>>?:=:=>>:;??;?AABAA???BBBBB@??=8:8AEBCCB?B@=;00,06;>6008???
@ATNG8:01673:06984
GATGGTAGTGCGTGAGAGAGAGACCCAGAAGATCAGGAACTCTAGAAGAATTCAGATTTTTAACACGAGAGTAAACGTAAAAAGAAGGTTTTACAAGACTCACGTTAACAATATTGCAGCAGTACGCACACAATCGAAGCGCAGTAAGGATGGCTAGTGTAACTAGCAAGAATACCACGAAAGCAAGAAAAAGAAGTACGCTATTAACTATTAACGTACCTGTCTCTTCCGAAACGAATGAGTACATAGATATACGTATAGCTACCATCGTACCACCTAAGTCT
+
@@CC?CCBCCCCCBBBDCCCCCAAA>ADD@CABB;;9;?BCG@@AC@CD>@>?BBFFCCC3C@BBB@@@AA99:,:>;;;;;':>::8>>>/?BB?BCCCGCCBB?B@CB?ACD?CCCABBCCCCCECCCCC@DCCC?CAA@???B?B@D?@?@CCCCBBB?CCACCC?BB?AA@;>>@??8@=<8<<<<=.?C?C?>>CCDDC7978?AA;>;>ABBB@BCCBBCC?A>ABB=C??=?BABBBBAACCCCAACCBBA=<>>>AD<A<<<BBB?>><>A=AAAA
@ATNG8:01679:06617
GATGGTAGGTGCACATGAGTGTATCCAGAAGATCAGGAACTCTAGAAGAATTCAGATTTTTAACACGAGAGTAAACGTAAAAAGAAGGTTTTACAAGACTCACGTTAACAATATTGCAGCAGTACGCACACAATCGAAGCGCAGTAAGGATGGCTAGTGTAACTAGCAAGAATACCACGAAAGCAAGAAAAAGAAGTACGCTATTAACTATTAACGTACCTGTCTCTTCCGAAACGAATGAGTACGATGAGAGAGCTCTCTCTACCATCGAACCAACCTAAGTCT
+
;;;;:<@C@BBBCBBBCCCCCCCCC@CCC=CBABBB>B?BBCCCBB?BB@C@CCC@AAAA1A?CCCCCCCDAAA8@C::;;;*;C>B?CDC<CEH@CBBBBBDCC?C?BB>BBB>A@BBDCBBBBCCCCBBC@CDCC?CBBBAAAB?CBCBB?BDCCCCCC@CCAAAA?CC?BCD988>=;3===8<<<<?1?C?D???CCCDC<?=@BCD7;7;ACBB?BCBBBBC?C@CCD=C@@?@CBBCCCBB>?>BAA@BB@999?>>>?;???;B=A<?;?<BB=@@=>
@ATNG8:01711:06982
GATGGTAGTCTCAGATAGTCTATAGTACTCATCGTTTCGGAAGAGACAGGTACGTTAATAGTTAATAGCGTACTTCTTTTTCTTGCTTTCGTGGTATTCTTGCTAGTTACACTAGCCATCCTTACTGCGCTTCGATTGTGTGCGTACTGCTGCAATATTGTTAACGTGAGTCTTGTAAAACCTTCTTTTTACGTTTTACTCTCGTGTTAAAATCTGAATTCTTCTAGAGTTCCTGATCTTCTGGACGACGCGCACTGACACTACCATCGATAACCTCGAGTCT
+
CBCB?BBBBC?@@EGABABBCA@AAA@A655::4:9)5;495;=>>@@>:><:99.4.4===8=8<<<<<=666:=<??@0>@<000>4>800*0/-(--(//7:9:266==566?265<7:7<655><995;599<9000//<<;9;;666><8;;;9<<:>7<<=995>=A7@>>==0=2929@AAA,??:;;;*:9:9<;?999.555&5;;<=9;9;D>AACBA@@<?=@B:;9>299525;@B@696==B@CB?655<<5::::<::3:7:9:;<==:
@ATNG8:01750:06400
GATGGTAGTGTCATATGAGAGTGTGTACTCATTCGTTTCGGAAGAGACAGGTACGTTAATAGTTAATAGCGTACTTCTTTTTCTTGCTTTCGTGGAATTCTTGCTAGTTACACTAGCCATCCTTACTGCGCTTCGATTGTGTGCGTACTGCTGCAATATTGTTAACGTGAGTCTTGTAAAACCTTCTTTTTACGTTTACTCTCGTGTTAAAAATCTGAATTCTTCTAGAGTTCCTGATCTTCTGGACGACGCGCACTGACACTACCATCGTCCGACTAAAGTCT
+
@@@@>?CCEDCCCBBCCCCCCABBCCCCCC@@>@CCC>BB?C@CCBBBCC@ECCAA?A@BBCB?CBCCCDBBBBD@CCCBA0;:7<@BD?BBBD?B@A>BB:;;CHCD@CCCCCCCE>AAC>B>BBBCBCCC?BCFF?BCCCCCCCCCCCCCCAA>BDD@CC@E>BBAABABBB@BCDCC;C@C?A@CCC2CB;::6;@AABBBBBB?BBBB0BCBBB?C?CC?CCCBBBE@D?CCBBBA?BBB?CC:;;BBCBBBBCBCCIDCB?B@@@AB?BBBBBB=BAAB
@ATNG8:01769:06425
GATGGTAGACATATCGTACTCTCTGTACTCATTCGTTTCGGAAGAGACAGGTACGTTAATAGTTAATAGCGTACTTTCTTTTTCTTGCTTTCGTGGTATTCTTGCTAGCTACACTAGCCATCCTTACTGCGCTTCGATTGTGTGCGTACTGCTGCAATATTGTTAACGTGAGTCTTGTAAAACCTTCTTTTTACGTTTACTCTCGTGTTAAAAATCTGAATTCTTCTAGAGTTCCTGATCTTCTGGCTCTCGTAGACAGATACTACCATCGAACTTGCAGAGTCT
+
BBA>9>CCDABBBCBBBCCCD;==EDDCCCBB?BBBB=AB@C@BDCCCBB?BBAAA?B@BBBB?B?BBBBBCC@AA8:::::(386=???7>BBC@BBA?AA499AA@@BAAADBA??:>>A<A=BB@??@@A=>=>A=A?=:;:@@AAAA@@@BB;=>>=@?<?<AAAAA@@8858??@A6?:>:88888(8@///)//////=87=;AAA;*::><=4=6;95;::9<;;6<6<A?@A@588A9>>>===@;;;>>?===B?>><>???@;=<9===>?==;:
@ATNG8:01757:06565
GATGGTAGAGAGAGCTCTCTCATCGTACTCATTCGTTTCGGAAGAGACAGGTACGTTAATAGTTAATAGCGTACTTCTTTTTCTTGCTTTCGTGGTATTCTTGCTAGTTACACTAGCCATCCTTACTGCGCTTCGATTGTGTGCGTACTGCTGCAATATTGTTAACGTGAGTCTTGTAAAACCTTCTTTTTACGTTTACTCTCGTGTTAAAAATCTGAATTCTCTAGAGTTCCTGATCTTCTGGTGAGATATGCATGATGCTACCATCGTCCGACTAAAGTCT
+
AAAC?CCBDBBBCBA;:9;@@<BADDAAACAA>AABC>CC@C@BCCCCBB@BB@AA?A>ACCC?C@CDAAABCBA773333$38188::3:;;?<>>B?BB9997B@A>BBBB???A@B>><@<>>;;;>==:;;;@=B@@@AEB888;>>=///7///38;494>>87766..(.3677)3.5377777)65559.6...3358995<AAA*:8853.30----325567=2779957,55>:889<9///9;::::<//-6=07-//6669=>@BD8?;;;
@ATNG8:01763:06596
GATGGTAGTGCGTGAGAGAGAGACCCAGAAGATCAGGAACTCTAGAAGAATTCAGATTTTTAACACGAGAGTAAACGTAAAAAGAAGGTTTTACAAGACTCACGTTAACAATATTGCAGCAGTACGCACACAATCGAAGCGCAGTAAGGATGGCTAGTGTAACTAGCAAGAATACCACGAAAGCAAGAAAAAGAAGTACGCTATTAACTATTAACGTACCTGTCTCTTCCGAAACGAATGAGTACTGTATCTATGTGTGCGCTACCATCGAACCATCTAAGTCT
+
779969?BBCCCCCCBCCCCDCBBA?BCC@DDCCCF@B@CBB@@AD@CC@C@??@AA@@B+B?BBDABBBA99928=?AABB2BC?B<@@@9@CFACBBCECC@@;@=@@<@@@?BBCCCCBBCCCCCCBBB@BBBB>@@BCCCCC@DADBB>BCCCCCCC?CCCAAA?CC@@@@=@@CDD=B@@:?>?@?.@A=A>@>BBCCC?D?B@>>;><@@CBB@BEBAACC?C@BBB>BBD@AAABBBBBBBCCDBAACCCCBBBAAAD?BBAAA<A<@>>>@=C???
@ATNG8:01770:06722
GATGGTAGTATCTGTCTACGAGAGCCAGAAGATCAGGAACTCTAGAAGAATTCAGATTTTTAACACGAGAGTAAACGTAAAAAGAAGGTTTTACAGACTCACGTTAACAATATTGCAGCATTACGCACACAATCGAAGCGCTAGTAAGGATGGCTAGTGTAACTAGCAAGAATACCACGAAAGCAAGAAAAAGAAGTACGCGTATTAACTATTAACGTACCTGTCTCTTCCGAAACGAATGGGTACCTCTCAGACGCTCGTCCTACCATCGATAACCTCGTAGTCT
+
//8717:557///999<><<55555.5994::@@;?7;;AAAA?=>:3304499<=<==<)3.389988333;9/8744444$4;7:2977+7/////7/65==7;754054:8;;;;;<<8=666;>>==7555/)/77///:7718)/44588884434-4999::7994966(/////(/3:8=?==?+;:/33/0/0//66386;<34/46;::::/37:?>;;6:*//8.3//)///(/9917:;;:98873333336<882833333/)/)/////6///
@ATNG8:01758:06849
GATGGTAGGCGTGTGAGAGTCTGCCCAGAAGATCAGGAACTCTAGAAGAATTCAGATTTTTAACACGAGAGTAAACGTAAAAGAAGGTTTTACAAGACTCACGTTAACAATATTGCAGCAGTACGCACACAATCGAAGCGCAGTAAGGATGGCTAGTGTAACTAGCAAGAATACCACGAAAGCAAGAAAAAGAAGTACGCTATTAACTATTAACGTACCTGTCTCTTCCGAAACGAATGAGTACTATGTAGAGCTCTATACTACCATCGTAATTGCGAAGTCT
+
ABCC@CCC@CAABBBBCCBBBCCCD>CCC@BABCBB@B@CCDBCCC@BB@B?ACC;;;;;*;=A@ABAAAAAA@9>@9999-8B<A<AAA4@?@>@BAAAAA>>9>8;>6;<@:>>@>>>@@ABAAAA@@@<A@>>9<>>>B???<A<AAC=AACCCBBB?BAAABB?BB@BCC@BBAAA<AAA<@A@??,9916:77;A@=>:>=@A@A;>:?CCCD=C>>>A>@;@=AAA9@BB?BBBBBBBBBBBBAAABBBBBCCCBBBB>@@BAAB@B588BB@C@AA
@ATNG8:01782:06584
GATGGTAGTGTGTCTCTGAGAGTAGTACTCATTCGTTTCGGAAGAGACAGGTACGTTAATAGTTAATAGCGTACTTCTTTTTCTTGCTTTCGTGGTATTCTTGCTAGTTACACTAGCCATCCTTACTGCGCTTCGATTGTGTGCGTGCTGCTGCAATATTGTTAACGTGAGTCTTGTAAAACCTTCTTTTTACGTTTACTCTCGTGTTAAAAATCTGAATTCTTCTAGAGTTCCTGATCTTCTGGATAGCGACGCGATATACTACCATCGAATCACGAAAGTCT
+
BBBC@BCBCABBCCBCBDCCCCCCCDDDCCCB?B?AA=BC@C@BCCBDBB?BDDCC?B?CCCDAC?CCECCCCBC=999::*;C=@ADE?JDBB?BCCACD;;;CGEJ@CCDCBCCC@BCB@C@DEDCCCCC@DBDD@CBCCCAB@BBCCCBAAB@CDC@DD?B?BBCCCCCCC@CBBBB;B@D=:::::.:BCDC=BBDDCCCCCC@BBBB5BCCCC@CACCACCCCCCC@C@CBBBCC?BBF@CCCBBCEEBBBCCCCCCBBC@CCBCC@CBBBCBB=BAAA
@ATNG8:01803:06964
GATGGTAGCACGAGTCACTCATATCCAGAAGATCAGGAACTCTAGAAGAATTCAGATTTTTAACACGAGAGTAAACGTAAAAAGAAGGTTTTACAAGACTCACGTTAACAATATTGCAGCAGTACGCACACAATCGAAGCGCAGTAAGGATGGCTAGTGTAACTAGCAAGAATACCACGAAAGCAAGAAAAAGAAGTACGCTATTAACTATTAACGTACCTGTCTCTTCCGAAACGAATGAGTACGATGAGAGAGCACGATATGTCTACCATCGTTATCGGAAAGTCT
+
CBBB@BBCC@??=BBCBBBBDBA;;:;BB@BCBBBC@C@ICCCCDH@BB@B?CBB@@@@?0?7A@@A@ACCBAB6<;::;;;$9;6;8;;;0;=>:>CCCCCAA@5;5;@=ABC@AAACCBBCCCCCCBBBB@BECC?BBBB:::B?B?BAA?@FFDBBBB@CDBBAA=AB>@AA499@@@;:98>AACCC2@?><777<==<<595;7;?;?;A?A@@@CCBB???8:8:A@9@::59@@ACEFCAAABCCAAABB>>>=DBAA@=>=<?;;:B=BBDD=AA9??>>
@ATNG8:01874:06715
GATGGTAGAGTACAGTGTAGTAGACCAGAAGATCAGGAACTCTAGAAGAATTCAGATTTTTAACACGAGAGTAAACGTAAAAAGAAGGTTTTACAAGACTCACGTTAACAATATTGCAGCAGTACGCACACAATCGAATCGCAGTAAGGATGGCTAGTGTAACTAGCAAGAATACCACGAAAGCAAGAAAAAGAAGTACGCTATTAACTATTAACGTACCTGTCTCTTCCGAAACGAATGAGTACTATAGACTATCTGAGACTGCCAAGGCACACAGGGGATAGG
+
BCDD@FCBBB==@CCCDBCCCCDCC@BBB?B@A@@B?C@BBBC@@@?BB@C?A@>97788'86;;:A@AA;788*93;4444$4:5:.555&5:<5:;;99::/0*/6:97<9;7;>@@@A<@BBBBBB@B@@CCCC?A@@@@DCC@CACBC@BAA@B;;;?CBCCCD@CC<:::5:8;@A8<<<877777'3737334B===@?C6@@;;:;<>?B@@=@AAAACA?A=??B=ABC>AACCAAABBBBBBAAACDCC@@?AAAA?A?B@BBBBBCCBB9BBBCD
@ATNG8:01860:06761
GATGGTAGGAGACACGTCGCACACGTACTCATTCGTTTCGGAATAGACAGGTACGTTAATAGTTAATAGCGTACTTCTTTTTCTTGCTTTCGTGGTATTCTTGCTAGTTACACTAGCCATCCTTACTGCGCTTCGATTGTGTGCGTACTGCTGCAATATTGTTAACGTGAGTCTTGTAAAACCTTCTTTTTACGTTTACTCTCGTGTTAAAAATCTGAATTCTTCTAGAGTTCCTGATCTTCTGGGCTGCGCTGATATGCGCTACCATCGATCTTGGTAAGTCT
+
@?CC?B=A7B@;;?<=@9559>@>?:9;ABBBADAAA<AB=B?A@@BC@@<A@B@?=@?ABAA?A=@@@A@DAAB@BA???1?;8;<BC>BCCC?AAA@CD@99:AAA=ABCBBB??<?AA?C?B>>=;;;;8=>?A<>==@@==>A;<;@@>>><>==;?C9=9=>??>>@@A=A@@@?1=4;5::<==+=>7760667///897:18888(7;9<;;A9>>;DAAA;;;;?:>;;;;=8::>@6@///==<;??;;:;:<=::4::9746;;29,--+-777
@ATNG8:01846:06830
GATGGTAGTCTCAGATAGTCTATAGTACTCATTCGTTTCGGAAGAGACAGGTTACGTTAATAGTTAATAGCGTAACTTCTTTTTCTTTGCTTTCGTGGTATTTCTTGCTAGTTACACTAGCCATCCTTACTGCGCTTCGATTGTGTGCGTACTGCTGCAATATTGTTAACGTGAAGTCTTGTAAAACCTTCTTTTTACGTTTACTCTCGTGTTAAAAATCTGAATTCTTCTAGAGTTCCTGATCTTCTGGGTGTATCAGCGAGTATCTACATCGATGGATCTGAGTCT
+
>:;;:>CCAAABCCCCDCBCCC@AB@;55;:;59>>@8@<?B?BB>B?==9=9<<<=9=:>@>>;C:@?:8---(-8(--666'-//(444<2445949555)5<.555;99.65;;;@@@;;?==A>A@@@ABBB?ACAA=B@@@@@@;;::9??>@A<::9;?>:?:=?=00)/<=A:@9999*9<B499999(:9:@@6@::996995:49999(94499495<?:???9;9B?B@CCCBB@<??@@8@BBBBDCDDCCDAABCB;;;CCC<<<=A<;;@@@@??
@ATNG8:01831:06968
GGATGTACAGCGAGATCTCATCGTACTCATTCGTTTCGGAAGAGACAGGTACGTTAATAGTTAATAGCGTACTTCTTTTTCTTGCTTTCGTGGTATTCTTGCTAGTTACACTAGCCATCCTTACTGCGCTTCGATTGTGTGCGTACTGCTGCAATATTGTTAACGTGAGTCTTGTAAAACCTTCTTTTTACGTTTACTCTCGTGTTAAAAATCTGAATTCTTCTAGAGTTCCTGATCTTCTGGTGAGATATGCATGATGCTACCATCGAACCACCTAAGTCT
+
-(---------5//555554:=;<<<<<<>:@ABB<AC=@=;;;CCEG@EFECC@C@BBBA@B;;;CCCBBCB???@@@0???ABBB>BCCB@CDD?CC9:9AA::8:BB@AABC?BAB?D@AAABBA@A?BB@@<@AAAAAAAA@@@@@<<<7<;;5;?;><@A@>>=??A:>;;;;/;8=8=:@@@,=:776)//77777>=>36666)6///9395=@<@??@B@@<?;?@@CAA8;<@<@@?@?>>>@>>>@@BAA>>=<???AB5;5;:59:5:///
@ATNG8:01896:06638
GATGGTAGTAGTACACTAGTCATACCAGAAGATCAGGAACTCTAGAAGAATTCAGATTTTTAACATCGAGAGTAAACGATAAAAAAGAAGGTTTTACAAGACTCACGTTAACAATATTGCAGCAGTACGCACACAATCGAAGCGCAGTAAGGATGGCTAGTGTAACTAGCAAGAATACCACGAAAGCAAGAAAAAGAAGTACGCTATTAACTATTAACGTACCTGTCTCTTCCGAAACGAATGAGTACTGTATCTATGTGTGCGCTACCATCGTACCACCTAAGTCT
+
;444.44:;;AA?:;===BB@;949.449.4?;;:@29255<555<7::5:555566>>?+>7;;::::<:9888(/////////#/918-333&37717:888;;7813=@?;@AA>BCC>CCCCCCBCCCCBC?CCCC?B???BBBB>C@CBA?ACCCCABA<ABCACA=BB>B@A;>?@@@:BBB?AAABB3AC?BBAABAAAA;A8=>AA8>;>@CAB?@@@@?AB>B?BCD>BAA?ABBCCCCBBBAAAB@BBBBA@BCCCB@<@A@@@>=8::3::7A;::
@ATNG8:01372:07260
GATGGTAGTGTCATATGAGAGTGTGTACTCATTCGTTTCGGAAGAGACAGGTACGTTAATAGTTAATAGCGTACTTCTTTTTCTTGCTTTCGTGGTATTCTTGCTAGTTACACTAGCCATCCTTACTGCGCTTCGATTGTGTGCGTACTGCTGCAATATGTTAACGTGAGTCTTGTAAAACCTTCTTTTTACGTTTACTCTCGTGTTAAAAATCTGAATTCTTCTAGAGTTCCTGATCTTCTGGCGCTCTGTCACGTCTGCTACCATCGTCCGTTAGAAGTCT
+
ABBL@BCBDFDCCAAADCCCDCCCCCCCCC;;7;AB@<BD@D?CCBCCCC?CCFCC@C?DDDC?E?CCCCDCFCB=9::::*:B>A;::6;CCC@BCDADD?AAACBC@CCCCCCCE?CBB?B@BBCCCCCC@CCCC@CCCBCBBACAAACBBBB?CBBBA=A=AA@BBCDEJ@BAA@=3=+0+0@@B@0ABBDB:;;BCCBBBCCAHIHH5CCAAA?B?CEEGFFCCBBABADCBBBB=@@A>ABBBBAAABBBBBBBA@@CC>@@@DCC?A@@CCB@CCCB
@ATNG8:01341:07302
GATGGTAGATACTCGCTGATACACCCAGAAGATCAGGAACTCTAGAAGAATTCAGATTTTTAACACGAGAGTAAACGTAAAAAGAAGGTTTTACAAGACTCACGTTAACAATATTGCAGCAGTACGCACACAATCGAAGCGCAGTAAGGATGGCTAGTGTAACTAGCAAGAATACCACGAAAGCAAGAAAAAGAAGTACGCTATTAACTATTAACGTACCTGTCTCTTCCGAAACGAATGAGTACGAGAGAGCACACGTGTCTACCATCGTATCTCAGGAGTCT
+
ACCB>AC@A@A@A;55966<<BACC>CCFACBBB@@<@>AABB;;;@AB>A?AA???AAA2C@CCCBBAAA988*7<:;;;;*;C=A=@@@8@CC?C;<=;CDDF@C@CB@BBE@CBAABEDAABCCCCCCD@DBBA?BBBBBCBB?B=A;;9;CBBBBBC@DCCBBB?BB?:9:499>>>5=9939>>>@2@D@CBBBBCBBB?B?A@@?8>:::@CE@CBBBBAA<?<?AB=CCD?BBBCBDBB??:99@@@?>>BBBBBBA@>?755<799@@??<ABB><
@ATNG8:01421:07086
GATGGTAGGCGAAGTGAGACGCAGTACTCATTCGTTTCGGAAGAGACAGGTACGTTAATAGTTAATAGCGTACTTCTTTTTCTTGCTTTCGTGGTATTCTTGCTAGTTACACTAGCCATCCTACTGCGCTTCGATTGTGTGCGTTACTGCTGCAATATTGTTAACGTGAGTCTTGTAAAACCTTCTTTTTTACGTTTACTCTCGTGTTAAAAATCTGAATTCTTCTAGAGTTCCTGATCTTCTGGCTCTTCGTACAGATACTACCTGACGAATATAAGCTCTCTCACCGAACTA
+
>?@>>AAA:>==9=;;?BB??@C666:6ABC?DCBC>BB@B@CCDEDDDBBBBBB?C8:;CC=@;?@@@@@BBB@A@???1>>=?:9938A@?;@@@<@D9::?>>B@BBBABA@@:000,0/==??BBB?CC=><=?>=:<--)---33668@755517717/5955788//).66;;-3153888888%55557.6-----899:-5522$22222+2.5527:777:;6=6;555991539483./(//655<>>555:::155..-728--.26677355587033255,
@ATNG8:01476:07065
GATGGTAGTGTGTCTCTGAGAGTAGTACTCATTCGTTTCGGAAGAGACAGGTACGTTAATAGCTAATAGCGTACTTCTTTTTCTTGCTTTCGTGGTATTCTTGCTAGTTACACTAGCCATCCTTACTGCGCTTCGATTGTGTGCGTACTGCTGCAATATTGTTAACGTGAGTCTTGTAAAACCTTCTTTTTACGTTTACTCTCGTGTTAAAAATCTGAATTCTTCTAGAGTTCCTGATCTTCTGGACGACGCGCACTGACACTACCATCGATTCGAGGAAGTCT
+
ACCC@CCBAABCCDCCCCDBB@CCJDEBBBBB?BCCC=CC@D?CCBBBBB@CCBBB@B@BCDCCC?BBBBBBCCCGIEEEE5CC?CCGJ?C::;=A@@<>B8;;ACBB@CBCBCBCC@BBB@C@CCCCCCCB@BCDC@CBBBCCAAADECBCBBA>BBB?BD?B?CAA@CECCC?D@@@@9@@C@CCDDC5BB@@@=BBABICCCCB;AAAA,@BCBB?B@CC?BBAA@A@=A@CDECBB?BCF@BB;;;BBCBBAAABCFIDKK@C@BA@@>AFDD@G@CBCC
@ATNG8:01460:07173
GATGGTAGTGCGTGAGAGAGAGACCCAGAAGATCAGGAACTCTAGAAGAATTCAGATTTTTACACGAGAGTAAACGTAAAAAGAAGGTTTTACAAGACTCACGTTAACAATATTGCAGCAGTACGCACACAATCGAAGCGCAGTAAGGATGGCTAGTGTAACTAGCAAGAATACCACGAAAGCAAGAAAAAGAAGTACGCTATTAACTATTAACGTACCTGTCTCTTCCGAAACGATGAGTACTGTATCTATGTGTGCGATACCATCGATTCGAGGAAGTCT
+
;;;B:=BB>>==BB@@@@BBBBBBC>BBB?A?AB;;498@?<BA@A>@@5:7@?:33733$33:;;<=B=CCD8>?<<;<;$;<399999+;;<8>B;ABCAAA5;5;A=AAB?BBBBBBABACCBBBB;;7;@AA>BDBDBBBB@C@B;;9;CBBBCCB@BBBA::3:@:=@@3999::,:==9=DBBB3BC?BBB=>=CBB?B>999>5;5:ABBB?@@@AAAA?@<A@A8>00000<@?@BBBBBBBBBAA??;;000=@=@BAA>>:>BAB<@<@>>>
@ATNG8:01429:07245
GATGGTAGCACACGAGATCTCATCGTACTCATTCGTTTCGGAAGAGACAGGTACGTTAATAGTTAATAGCGTACTTCTTTTTCTTGCTTTCGTGGTATTCTTGCTAGTTACACTAGCCATCCTTACTGCGCTTCGATTGTGTGCGTACTGCTGCAATATTGTTAACGTGAGTCTTGTAAAACCTTCTTTTTACGTTTACTCTCGTGTTAAAAATCTGAATTCTTCTAGAGTTCCTGATCTTCTGGCGCGTATGTATGTCGCCTACCATCGACACTCCAAAGTCT
+
CDCC=BBDDBBBBBCDCBBBBCDFCCCBCCDC@CCCE>CC@C@CCHGCCB?BBCCC?C?BBBB?B?CBBABAABB?CCCCC1@??A:99,7@?@?ACBABB9:9BABB?AAACBBBC?BBB?C?BACBBBA?;AADD<@????@@AA>??>>=<=8=;;7;A=B=@@???>><;022969+64=477778)7:777.55778<<=:=/7575$28:69394995<<;;9>>;?5;;>AAA288?;>><==>;;;?>>;;;A=BAA<A===A@@@?A;AD:C;;;
@ATNG8:01441:07316
GATGGTAGCTCACGTACGTCACACGTACTCATTCGTTTCGGAAGAGACAGGTACGTTAATAGTTAATAGCGTACTTCTTTTTCTTGCTTTCGTGGTATTCTTGCTAGTTACACTAGCCATCCTTACTGCGCTTCGATTGTGTGCGTACTGCTGCAATATTGTTAACGTGAGTCTTGTAAAACCTTCTTTTTACGTTTACTCTCGTGTTAAAAATCTGAATTCTTCTAGAGTTCCTGATCTTCTGGGTCTCTCTCTCACGCACTACCATCGATAACCTCGAGTCT
+
;;CC@CCCFA;??ABABBBCBBAABBBCBC@@=@BCC>CC@C@CCCDECC?CCCCC?C?CCCC>B?BCCBBBCA@=?????.>A?CBAA=BCCC?ACD@CC=???CBB?BBBBBACC?BAA>B?CCCBB>::;>@CB<@@@??>>>@@@@@A?<=9<><<>@:>:==@@AAAAA=@@@A@6A=B:=>BBC/>>888)8899;;AB>><>AAA/@>==B>D;??;ABDB==<=D;?>AAAA;???A:AA>==AAAAA@@@???A@@<?666A::5::>><=>>>?
@ATNG8:01443:07427
GATGGTAGTATAGAGCTCTACATAGTACTCATTCGTTTCGGAAGAGACAGGTACGTTAATAGTTAATAGCGTACTTCTTTTTCTTGCTTTCGTGGTATTCTTGCTAGTTACACTAGCCATCCTTACTGCGCTTCGATTGTGTGCGTACTGCTGCAATATTGTTAACGTGAGTCTTGTAAAACCTTCTTTTTACGTTTACTCTCGTGTTAAAAATCTGAATTCTTCTAGAGTTCCTGATCTTCTGGTATACACACTCGCTCGCTACCATCGTTCTCCTTAAGTCT
+
?@@C@CCCCCBBBBBBBBBBIFCCBBCCCDCC@C@@@=AC@E@CCBBBBC@;;;BC?A@BCBB@B@ECD??@B=B?BCBBB3@A=??><18BBC@BBB?AC589>BBA@CCAAAB@@=@@A8=:>===>@??=A>>><@?888;;>>;;;CD???6;;A=BC<C;??A>>>???9>8778(88=6=8===,99222),,,,,,2536+2222$266696;6::69=<<88<;C;A755//)/5848?A>>;<<;DFF@??AAABB=????B=>>>=A:>:>>>>
@ATNG8:01447:07462
ATGGTAGAGAGACTGTAGCGCACCAGAAGATCAGGAACTCTAGAAGAATTCAGATTTTTAACACGAGAGTAAACGTAAAAAGAAGGTTTTACAAGACTCACGTTAACAATATTGCAGCAGTACGCACACAATCGAAGCGCAGTAAGGATGGCTAGTGTAACTAGCAAGAATACCACGAAAGCAAGAAAAAGAAGTACGCTATTAACTATTAACGTACCTGTCTCTTCCGAAACGAATGAGTACGATGAGAGAGCTCTCTCTACCATCGAACCATCTAAGTCT
+
8::9<<<594444444977////)/775;;96668<6;<<666;:>C?A=?@;83=??.@?BCBBB?A?8:9/9?44444$4949.555&59:7<BCCCCCAB?@?BB@BDDABBBCCFDEJDDCDDD@?>@BDD@BAAABBBB@C?C::;;DCCCBBCACCCAAB?CF?BAA<??BBD;?==9:9999(9A;AAAABBA?><:=@@@A;A<@?BDC@B@????@;@=?AB=BEH@CAAA????????ABBBBCA>>=:87881776669<4::;AB=DA>?
@ATNG8:01462:07481
GATGGTAGGACGAGCGTCTGAGAGGTCTCATTCGTTTCGGAAGAGACAGGTACGTTAATAGTTAATAGCGTACTTCTTTTTCTTGCTTTCGTGGTATTCTTGCTAGTTACACTAGCCATCCTTACTGCGCTTCGATTGTGTGCGTACTGCTGCAATATTGTTAACGTGAGTCTTGTAAAACCTTCTTTTTACGTTTACTCTCGTGTTAAAAATCTGAATTCTTCTAGAGTTCCTGATCTTCTGGGATGTGTGCGCAGTGCCTACCATCGACACTCCAAAGTCT
+
;;DD?C@@>AB@?@CCCBBBBBA@>ABABBB?BAAA<AD>C@BCDCCBC@CCBCCAC>BBCE?C@CCECCCCBB=:::;;*;@=@ABA;ABBB?BBB>CB8;;BBBE@BBBCBBBD?BBC@C>BB@@@CBB?ABBB@CCCCDCCCCCCBBB@@??@@@<@B?B?CCCCCCCCC;A;;;;.;@C><<;;;*<FCEF?CHICDCCCCC5;;;;*;?>@B:;:;C@CCBBBBC@C?CCCDCC@BBBC=C;;;BEDDCCBBC@@<@BB?BBCCCCCBAA=@@<@BBB
@ATNG8:01528:07303
GATGGTAGGACGAGCGTCTGAGAGGTACTCATTCGTTTCGGAAGAGACAGGTACGTTAATAGTTAATAGCGTACTTCTTTTTCTTGCTTTCGTGGTATTCTTGCTAGTTACACTAGCCATCCTTACTGCGCTTCGATTGTGTGCGTACTGCTGCAATATTGTTAACGTGAGTCTTGTAAAACCTTCTTTTTACGTTTACTCTCGTGTTAAAAATCTGAATTCTTCTAGAGTTCCTGATCTTCTGGCGCTCTGTCACGTCTGCTACCATCGTTCGGTCAGAGTCT
+
CBBB@DCF@@@@@<555:;?<BBEAABAAA@A;A@AC=BB?B?BBCCBBB?@@ABC@CACDCC@C@C<<A>>>>>:==BBB1=?8@>;?4>>@D<@AC7A@@999D@B=A@BA@999:>>?=A?BCBBBCBA=ACAA>BAAAFCBBC@@@CDB@@=A@@=@C@B>AAABAB>AA-0/<<<.=8=<CCCCC1DCCCF<A696=55555.5999*;?@A=@>=<@99000000*02:0/0:B8>>?9>>>=99559;@@>;;:<::;<<<<00*//)096//////
@ATNG8:01570:07327
GATGGTAGTCTCAGATAGTCTATAGTACTCATTCGTTTCGGAAGAGACAGGTACGTTAATAGTTAATAGCGTACTTCTTTTTCTTGCTTTCGTGGTATTCTTGCTAGTTACACTAGCCATCCTTACTGCGCTTCGATTGTGTGCGTACTGCTGCAATATTGTTAACGTGAGTCTTGTAAAACCTTCTTTTTACGTTTACTCTCGTGTTAAAAATCTGAATTCTTCTAGAGTTCCTGATCTTCTGGACGACGCGCACTGACACCTACCATCGAAACCACCTAAGTCT
+
7---(-5::ABCCCCCCCBAACC<;<<<=@@D7:9@@6@A=@>A@@:66;699;99453>::?8B:;6><:5549.55><<)65255><29:55.55;6;>1555::96;?<;>?@@499@;@;=00/0:<A<@@@@<AA@999997--------(-69279.4.44999;666<@>>@@1626999;A?0;@ABC<A@??B999;@8@@@@1@??@A>@?B@799@@?>@;>;@@@A@A<>@A>B@??:99999:99?>>A=@??;A499>>5<;>>:?C;@@?@
@ATNG8:01621:07119
GATGGTAGGCGAGAGTGAGACGCAGTACTCATTCGTTTCGGAAGAGACAGGTACGTTAATAGTTAATAGCGTACTTCTTTTTCTTGCTTTCGTGGTATTCTTGCTAGTTACACTAGCCATCCTTACTGCGCTTCGATTGTGTGCGTACTGCTGCAATATTGTTAACGTGAGTCTTGTAAAACCTTCTTTTTACGTTTACTCTCGTGTTAAAAATCTGAATTCTTCTAGAGTTCCTGATCTTCTGGACGCGCGCACTGACACTACCATCGACACTCCAAAGTCT
+
ABBA=;?C@BBBBBBCDDDCAAAEFGCCCJBA?BCCG>CC?D@DCBABCC?BBCBB?B?ABBB?C@CDCBBBB>@;<;;8;'=<;?:99,3;==555C8AB7773:88:>CCAAABB?BAA<A==<=AAD=<9=AAA;=>B@@?;:;AAA@@???:==><>>9=8=>A;;:?<<797777,749456666(67897.757522=>AA5<;<9)6888>5>:??;>??A=?@<@:==@FAA8::?:=<>??888;:=<@======<===@@<;;AA<@@:>>>=
@ATNG8:01598:07302
GATGGTAGTGATACAGATCAGACACCAGAAGATCAGGAACTCTAGAAGAATTCAGATTTTTAACACGAGAGTAAACGTAAAAAGAAGGTTTACAAGACTCACGTTAACAATATTGCAGCAGTACGCACACAATCGAAGCGCAGTAAGGATGGCTAGTGTAACTAGCAAGAATACCACGAAAGCAAGAAAAAGAAGTACGCTATTAACTATTAACGTACCTGTCTCTTCCGAAACGAATGAGTACCTCTCAGACGCTCGTCCTACCATCGAATCACCTAAGTCT
+
;9@>=@<CDCCCBCCBBABBCCAABABCE?B@B;;55:9==<@@@@=>?7A<9;9BCA=>+4/3>@:79AA?>=38895>>>,>@<@;A@4@@A=@AACCJCBBAD@CC@DCC@BBBCAA@CBBBCDBBBC@BBBB?@@BB@@@C?B?D;;:;BBBBCDC?ABB@@@<0000@9;=;<873733,77879(9A>BBBBBBDCB:=:>B@A<@<@@CCC?BA@@?AA=A>AAA;@??=?AABBBE@B????????BAA?>>;886;@;;;B=@@BB?AB?BCBB
@ATNG8:01676:07051
GATGGTAGAGTATCATGTGTATCTCCAGAAGATCAGGAACTCTAGAAGAATTCAGATTTTTAACACGAGAGTAAACGTAAAAAGAAGGTTTTACAAGACTCACGTTAACAATATTGCAGCAGTACGCACACAATCGAAGCGCAGTAAGGATGGCTAGTGTAACTAGCAAGAATACCACGAAAGCAAGAAAAAAGAAGTACGCTATTAACTATTAACGTACCTGTCTCTTCCGAAACGAATGAGTACTATAGACTATCTGAGACTAATCGAACCACCTAAGTCT
+
////)/779<<::;>566<?B9;;A4:5<8;?;>>DAC@AAABBBB?BC?B?BAA?@@??0@>ABCBBEECCCC>AB:::::*9C>C?CCC=BCC?BBB;;;CCC@C@CC@BBB?BBBBBBBBBBCBAAACCBCCCC?CCCBBBCB@C@CBB@BCBBBCCC@CBCCCD@@@:??A;>>999+8??;999999%9;;;949==BB?<=<8@@@,000<CBA@CCA@@@@<@=@AB=BDG?BBCCCCBBAACCCCAAABCCDD@A@C@CFCC@C>???BB?B??@
@ATNG8:01652:07097
GATGGTAGATACTCGCTGATACACCCAGAAGATCAGGAACTCTAGAAGAATTCAGATTTTTAACACGAGAGTAAACGTAAAAAGAAGGTTTTACAAGACTCACGTCAACAATATTGCAGCAGTACGCACACAATCGAAGCGCAGTAAGGATGGCTAGTGTAACTAGCAAGAATACCACGAAAGCAAGAAAAAGAAGTACGCTATTAACTATTAACGTACCTGTCTCTTCCGAAACGAATGAGTACGTGTGCGACGTGTCTCCTACCATCGATCTTGGTAAGTCT
+
AAAC?CAABCCBBBCBCCCCAA@CC>CDD@CCCBAA<@?AABCCCB?BB?C>AAFAAAAA2A?AAABBCDB???8?B@@@@@2@B>A5;;;-;CC?BCCCCCCBBBC?AA=ABB=ABAABDDCCCCBBBBBD@DBBB<??AABCCC@D?BAC?CDCBBBBB?BCCAAAADD@>>??A@@@@:@??;99999(9?;ABBBBBBCB?@;??BD7;7;?BBC@BCDCCCC=?=?@@9@AA?A?@BBDB??@BBBBCBBBBCB@@=A>>;>@@@A=;;1:6:A>ABBB
@ATNG8:01725:07148
GGATGTAGTGCGTGAGAGAGAGACCCAGAAGATCAGGAACTCTAGAAGAATTCAGATTTTTAACACGAGAGTAAACGTAAAAAGAAGGTTTTACAAGACTCACGTTAACAATATTGCAGCAGTACGCACACAATCGAAGCGCAGTAAGGATGGCTAGTGTAACTAGCAAGAATACCACGAAAAGCAAGAAAAAGAAGTACGCTATTAACTATTAACGTACCTGTCTCTTCCGAAACGAATGAGTACTATAGACTATCTGAGATCCGAACCACCTAAGTCT
+
0)/////99<C;96=CCCAB@B;;;09@@9@BB@@<@C@BCB@@@?;?B9B?@@?=8888'97;AABCBA?999,994;<<=+=C?C=BAA8ACC@BBBBBBBBB@BACC?CBB?CBCCDDCCCCBBCBCBD@@@@@=ABBACCBB?B?B;;:;CBBBBBA?BABABB?BB@AA?9;;7778*9<<899999(9?;?AB987>@A4857BA<8?;77;BB?CCBAAAA?A?BAA9A??;???@@BBA@A997A>=9;::889//)//164::5::488::
@ATNG8:01687:07204
GATGTGAGTCAGTGTAGTAGACCAGAAGATCAGGAACTCTAGAAGAATTCAGATTTTTAACACGAGAGTAAACGTAAAAAGAAGGTTTTACAAGACTCACGTTAACAATATTGCAGCAGTACGCACACAATCGAAGCGCAGTAAGGATGGCTAGTGTAACTAGCAAGAATACCACGAAAGCAAGAAAAAGAAGTACGCTATTAACTATTAACGTACCTGTCTCTTCCGAAACGAATGAGTACATAGATATACGTATAGCTACCATCGAACCACTTAAGTCT
+
BBABBBDDDBBBBBCCCDCBBC@CCC@CCCDBB@B@CCCBCBB?ACADACCBBBBBB3C@BBBBBBBCAAA9>@:::::*:F>C<BAA7BBC@DCCCCCCDC?B@AA>ABB?BAABCCICCCBBBCCCC?BBCC?BBBBBBBB@C@CBA>ACCCCCBB?BCCBBA?CC@AAB>??BBB=BAA?BBBBB3BC?C>>>B>>>?9?;?AAA;>:>DDDD@CCAAABB>A>ABD>BBB?CAAABBBBBCCCCAA?AABB???@@@@;@ABBB=D;@@@<>;>>>>
@ATNG8:01716:07311
GATGGTAGACATATCGTACTCTCTGTACTCATCCGTTTCGGAAGAGACAGGTACGTTAATAGTTAATAGCGTACTTCTTTTTCTTGCTTTCGTGGTATTCTTGCTAGTTACACTAGCCATCCTTACTGCGCTTCGATTGTGTGCGTACTGCTGCAATATTGTTAACGTGAGTCTTGTAAAACCTTCTTTTTACGTTTACTCTCGTGTTAAAAATCTGAATTCTTCTAGAGTTCCTGATCTTCTGGCGCTCTGTCACGTCTGCTACCATCGTTCCTTCTGAGTCT
+
BBBB@CCCCCCCCCBBBCCFCABBFCBBBCCCC=BBC=CC@C=BBCC@@@@DDCCB?B@BBCB>B?AAACCACCC@BBBBB2BD?BBBC=BBBB>CCC>BB=??ACCC?BABBBAAA:>>>:@;AA@>>=?><AA??:??A@@?????AAA?@@@<>>>=AA<A<@@AABA?@@<@????5?;?<????@/?A<<=-88;888D==>;?DED/?@@@A<A;?>=???A>>>:>:>@A@@@9<=A=???A@@@?=?DAA<=;;;==:=BB@@<@;@<@@AAAA@@
@ATNG8:01698:07368
GATGGTAGTGTGTCTCTGAGAGTAGTACTCATTCGTTTCGGAAGAGACAGGTACGTTAATAGTTAATAGCGTACTTCTTTTTCTTGCTTTCGTGGTATTCTTGCTAGTTACACTAGCCATCCTTACTGCGCTTCGATTGTGTGCGTACTGCTGCAATATTGTTAACGTGAGTCTTGTAAAACCTTCTTTTTACGTTTACTCTCGTGTTAAAAATCTGAATTCTTCTAGAGTTCCTGATCTTCTGGACGACGCGCACTGACACTACCATCGCAATTGCCTAGTCT
+
:@AA<?>BBBBBCCCCCCCCCCCCFGCCBBBB8;:AA;AC?A?ACDDCCC@BAA;;2;9?<@B=B@CCCC;;;BB>;;;:;(5=4=959)9==94;<=7<A7ABBBBB@CCCABABB?BBDAC@CIAAAABA?BA@@?BBCCCDBBEDBCBCBAB?;;;=@A?C@;;;A;;;AA=?@AAA4>;?=AAEFF5AA;;;6:BCCCCCCCC@CKKK5CBBBB@B@CE@CB@@@BB@C@BBBB@@=@AB>A@@CCCDAA@;;:@CAAAAD@BBBBBCADABB>BBD<;;
@ATNG8:01681:07402
GATGGTAGTAGTACACTAGTCATCTCCAGAAGATCAGGAACTCTAGAAGAATTCAGATTTTTAACACGAGAGTAAACGTAAAAAGAAGGTTTTACAAGACTCACGTTAACAATATTGCAGCAGTACGCACACAATCGAAGCGCAGTAAGGATGGCTAGTGTAACTAGCAAGAATACCACGAAAGCAAGAAAAAGAAGTACGCTATTAACTATTAACGTACCTGTCTCTTCCGAAACGAATGAGTACACACTCTCATATGACACTACCATCGTAATTGCGAAGTCT
+
BCCE?CB@AA<<44::@@BBECB@AA<;;E@BBBCBB@B@BBCCCGCBCC@C@BBA;;;;;*;<B@9;9CCC?@@<@CCBCCB3BC<A2999'9@@<9966==>;?7?<00+/@@;@@BBCCAA@CBBBA@@B=@@@@==@@989BB?B@BAA>AAB::9BB=??D@>=6..)---058/77)7<<<99887'7957<=@;8=7606899;;3=6;9@@?=?@?;;<A>A?BCD>CBB?BBBEEBBBBBBBBBB@>>>>>>ABBAB>B774<<8A799@A>?@?9
@ATNG8:01763:07379
GATGGTAGTATATCGCGTCGCTATCCAGAAGTTCAGGAACTCTAGAAGAATTCAGATTTTTAACACGAGAGTAAACGTAAAAAGAAGGTTTTACAAGACTCACGTTAACAATATTGCAGCAGTACGCACACAATCGAAGCGCAGTAAGGATGGCTAGTGTAACTAGCAAGAATACCACGAAAGCAAGAAAAAGAAGTACGCTATTAACTATTAACGTACCTGTCTCTTCCGAAACGAATGAGTACTACTCTCAGAGACACACTACCATCGAACTTGCACGAGTCT
+
34:<9<>A@@@;?@@@BBB;9:DCC>C@@>AD?CDD@C@CCCECBD@::9;=BBA;;;;:$57:<<CBAB@;;:/:?::;;;$:4.42444&48?;?A???BBBB?C@CC;>??:????BBABCCCBBB?<=:=<=?=A@??>>>>;?:?898:BBABBCC@AABBCC?AA=ABA68:>@?5;>?<?AA@A.=A>BBBEBBBBA<@<?9::>B?CB???@B??>@AA=A:;;;/:9939@==???AA???A@9::ADB????::99?A@AA?AA8??9978=733
@ATNG8:01769:07424
GATGGTAGCGAGCGAGTGTGTATACCAGAAGATCAGGAACTCTAGAAGAATTCAGATTTTTAACACGAGAGTAAACGTAAAAAGAAGGTTTTACAAGACTCACGTTAACAATATTGCAGCAGTACGCACACAATCGGAGCGCAGTAAGGATGGCTAGTGTAACTAGCAAGAATACCACGAAAGCAAGAAAAAGAAGTACGCTATTAACTATTAACGTACCTGTCTCTTCCGAAACGAATGAGTACATAGATATACGTATAGCTACCATCGAGGTTGTAAAGTCT
+
44;<5<>A@@:9:5449;=>@@BAA:?AA?ABCCBB@B>A@A?@BD=AB=?99;<<<===+=?=CCCCCCCCBB;B@9::::*;C>A=BBB6BCB?CBBBCCC;;7;?;;6;BB499A<ACCBBBCCDBBBC?BBB>BC:;;BBBB<@<A;;7;CCDDCCCACCBBCB?BB?AAA?C@@@?9<99399999)9=;=BBBBBCBB@A=@A??;?;?ABBB@DCBBCDD?B?BCE=AAC@AAAABBBC?@?CBBBBBBBBBBDBBBC?AAA??;5;5;;;=7??==
@ATNG8:01821:07153
GATGGTAGCGAGCGAGTGTGTTACCAGAAGATCAGGAACTCTAGAAGAATTCAGATTTTTAACACGAGAGTAAACGTAAAAAGAAGGTTTTACAAGACTCACGTTTAACAATATTGCAGCAGTACGCACACAATCGAAGCGCAGTAAGGATGGCTAGTGTAACTAGCAAGAATACCACGAAAGCAAGAAAAAAGAAGTACGCTATTAACTATTAACGTACCTGTCTCTTCCGAAACGAATGAGTACGTGTGCGACGTGTCTCCTACCATCGATTCGAGGAAGTCT
+
49<<9>>ABBCBBBBBBBBBB?BB?CBB@BBBBBB>B@CBCBBBC@CC?C@CCAAAAAA2A?ABCBDAAA988-89::444$4<8<.555&5:<5<@6;;CB;;;6;?CC@E@A>@BBBCCCBCBBBBBCCCADCBB?BBCDDCAB?B@BBC@BBCBBBBB@CBBBBB@DD>????A@@@@8;;<9<;<<=<&<>>?979CCCBA?B@@@@@=@;>?B;;:;BBCCBC@F>AAB=BBB?BBBCCB???CCBBBBBBAAABBB<ABB?ABBBAA<AA@@<?<?@@@
@ATNG8:01805:07404
GATGGTAGTATCTGTCTACGAGAGCCAGAAGATCAGGAACTCTAGAAGAATTCAGATTTTTAACACGAGAGTAAACGTAAAAAGAAGGTTTTACAAGACTCACGTTAACAATATTGCAGCAGTACGCACACAATCGAAGCGCAGTAAGGATGGCTAGTGTAACTAGCAAGAATACCACGAAAGCAAGAAAAAGAAGTACGCTATTAACTATTAACGTACCTGTCTCTTCCGAAACGAATGAGTACACATCGTCGTGTCGTGCTACCATCGAACCTCCTAAGTCT
+
/7896;;BCC?A@CEBBBCBBBFEC@BBC@CCAAAD@C@AABBBBC?AA=@=@>>9:::9.:@CFCCCCCCAA=6<<:;;;;*;C>?@BBB;CFC@CAAACDCBB>B>BB?BCC@BBCCDCCCCFCDDCBBB?ACCC?BBBBBA@B?C@CBB@BCCCCCCC?BBBBBB@BC@AAA>AAAAA9=::3::999(9A<BABBBBBBC?B?B???<@<AACBB@BBBBBFC?B?BBB=BBC?BBBBBACCCCCACCBBBBB??@BBBCB?BBBCC?C?CF@AA>ACAA
@ATNG8:01784:07474
GATGGTAGCGATCGAGTGTGTATACCAGAAGATCAGAACTCTAGAAGAATTCAGATTTTTAACACGAGAGTAAACGTAAAAGAAGGTTTTACAAGACTCACGTTAACAATATTGCAGCAGTACGCACACAATCGAAGCGCAGTAAGGATGGCTAGTGTAACTAGCAAGAATACCACGAAAGCAAGAAAAAGAAGTACGCTATTAACTATTAACGTACCTGTCTCTTCCGAAACGAATGAGTACAGAGAGTACGATATGTCTAATCGAACCACCTAAGTCT
+
78::7::;;<55555556?;9;966.599499/////)/:;;;<B>AA?C?;>;44449$57<=@C@@CIAA@:>A;;;;.;;5;2;::&9::7=<@<ABFBB7;9;C?BDF@DCCBBBBBBBBCBBB@@>ACCC@BBCBDCCC?B?BDDACCCAABBI>@;:;;47=<9@@@?BBBBB<AAA?AABBB3AB?BCCCCABB@:>:>@@@,000AAAAACCB@A@B?C@@@@;@AB?AAABBBBBBDBCBBBBBBCBCABAAA>A99:?D?AC?BA?BBBB
@ATNG8:01863:07175
GATGGTAGTGTCATATGAGAGTGTGTACTCATTCGTTTCGGAAGAGACAGGTACGTTAATAGTTAATAGCGTACTTCTTTTTCTTGCTTTCGTGTATTCTTGCTAGTTACACTAGCCATCCTTACTGCGCTTCGATTGTGTGCGTACTGCTGCAATATTGTTAACGTGAGTCTTGTAAAACCTTCTTTTTACGTTTACTCTCGTGTTAAAAATCTGAATTCTTCTAGAGTTCCTGATCTTCTGGGCTGCGCTGATATGCGCTACCATCGTCATCCAGAAGTCT
+
DBBB?CBBCBBBCCCCBCCDDCCCCCDCCC@@=@AAA=CG@C@CDDCCBC@CIICB@B@CCCC@C@CCCCBBBDD@CCCCC5DB?BAAB=ABBBBCB@CC;;;CCCG?BBCCCCCF?AACAGACCBBACCB@CCCC?@@BCBBBBBCCCFBBBB?CCC@CB@B@CBCBBCCCD<?;;;;.;>B5;;;;;*;A@AA=A@DCFCCABAACGCC5CCBCG@GBCC@BBCCCCC@C@CCBA@A>BBFE=CBBBCCCCCCCCCCCBBBH;::CEDCCBB?B::;;CCC
@ATNG8:01841:07291
GATGGTAGTCTCAGATAGTCTATAGTACTCATTCGTTTCGGAAGAGATAGGTTACGTTAATAGTTAATAGCGTACTTCTTTTTCTTGCTTTCGTGGTATTCTTGCTAGTTACACTAGCCATCCTTACTGCGCTTCGATTGTGTGCGTACTGCTTGCAATATTTGTTAACGTGAGTCTTGTAAAACCTTCTTTTTACGTTTACTCTCGTGTTAAAAATCTGAATTCTTCTAGAGTTCCTGATCTTCTGGAGATATCATCAGCGAGCTACCATCGTCATCCAGAAGTCT
+
@;;59?<;@ABAB@;;9CBBAC;;:6=><;:9=C<AA=BD@C@BBB;;5<.5.5;55.4.44993;155<<;;:=>.44444$49254><24455.555.5<165<=:;266==999@459A<@?CBA@ADAA>BA<A@9::C@@@000////)/7934444)4;5:.444555<=?:666>>0=69455555$59:::)65<696BBCA:@>==,=999B6;4:A=@AA;;9@;>:==<0006;<B9>;?>==@?:99AAA@CB@??<??@@DA@;:69@@=CCAA
@ATNG8:01904:07118
GATGGTAGCTCTGCTCTGACTCTCGTACTCATTCGTTTCGGAAGAGACAGGTACGTTAATAGTTAATAGCGTACTTCTTTTTTCTTGCTTTCGTGGTATTCTTGCTAGTTACACTAGCCATCCTTACTGCGCTTCGATTGTGTGCGTACTGCTGCAATATTGTTAACGTGAGTCTTGTAAAACCTTCTTTTTACGTTTACTCTCGTGTTAAAAATCTGAATTCTTCTAGAGTTCCTGATCTTCTGGTGTCTGATCTGTATCACTACCATCGAACCACTTAAAGTCT
+
::::7::::<<<==;?AAB@BCC;6969;=<>;A>@?9?B=@8ABBBBBB9;9B@@:C@C<<<9>9@@;B<;;9<7555599$:;5<<CC<?:<>,0/:4::0996=@<:?=666?<<8=BC@C@CCBBAAAE@DCAA9>A000===?@@@@@>?C896<;?C?B:B?@@CCCBA299555&55;4;<AAE+>>>>>6;;;<<<<@<<<<==;*59955:=:>D<@@BA??@>B?BCBCBC?::9>CCBBBCCBBCAAABBBBBAA?BAA@C@B6;;@5;;/;?>>
@ATNG8:01917:07347
GATGGTAGCGAGCGAGTGTGTATACCAGAAGATCAGGAACTCTAGAAGAATTCAGATTTTTAACACGAGAGTAAACGTAAAAAGAAGGTTTTACAAGACTCACGTTAACAAAATTGCAGCAGTACGCACACAATCGAAGCGCAGTAAGGATGGCTAGTGTAACTAGCAAGAATACCACGAAAGCAAGAAAAGAAGTACGCTATTAACTATTAACGTACCTGTCTCTTCCGAAACGAATGAGTACGAGAGAGCACACGTGTCTACCATCGTATCTCAGGAGTCT
+
CCCC?CCCBBDBABCCBBBBBDBCC@CCCACCCBBB?B@CCCCCBB?BB?C?CCEBBBBB2B?CDDCCCCCBBA9@A;;;;;';<<<<;;;0;@<8=BCBFBLBB;?;::::*;8<;ACCCACCCDCCBBBD@CCBB?BCBBCBCC?C?CAB@BFCCAAAD@CBBBBB@CC@999<?>???5><>9999929B?BAAACEBAC?B?A@BB5979ABBBACCBBDHK?B?ACD?EDC@AAACCCCCCCCBBBBABBBCCBBBCBB?B>>>BBBB@ABC?CC@@@
@ATNG8:01888:07458
GATGGTAGGCGAGAGTGAGACGCAGTACTCATTCGTTTCGGAAGAGCAGGTACGTTAATAGTTAATAGCGTACTTCTTTTTCTTGCTTTCGTGGTATTCTTGCTAGTTACACTAGCCATCCTTACTGCGCTTCGATTGTGTGCGTACTGCTGCAATATTGTTAACGTGAGTCTTGTAAAACCTTCTTTTTACGTTTACTCTCGTGTTAAAAATCTGAATTCTTCTAGAGTTCCTGATCTTCTGGATAGCGACGCGATATACTACCATCGTATCTCAGGAGTCT
+
BCCC?CBB@CBBBBC=>>AA0//===CCDC99::CCC?CCACFCCBBCC@CCCBB?B?CDBB?B?CBBAAAAAA=AACDD3A@=ABCC6BBBB>AAEADD:899ADD?BACCCBBB>@BB@C@BB@>:;BC<A@A@7;;???==>A>=>C??==9=?>;?B=B;??@@@ABBA=;;;>>2>5:5:;===,<<999+------776:<@AAA*8888;6;6=?9>><>=>=<?<AA=>?>366?:>CAAA@??@@@@@@>>>AAA=@>;<<A??@A>=:=?>>>
@ATNG8:01941:07549
GATGGTAGAGTACAGTGTAGTAGACCAGAAGATCAGGAACTCTAGAAGAATTCAGATTTTAACACGAGAGTAAACGTAAAAGAAGGTTTACAAGACTCACGTTAACAATATTGCAGCAGTACGCACACAATCGAAGCGCAGTAAGGATGGCTAGTGTAACTAGCAAGAATACCACGAAGCAAGAAAAAGAAGTACGCTATTAACTATTAACGTACCTGTCTCTTCCGAAAACGAATGAGTACTACTCTCAGAGACACACTACCATCGTATCTCAGGAGTCT
+
9:5505<??>BA=;;;=<AABBCBC>;;;>BBBCBC>C9;;BBBBB?AA5;5:;:877733<:?>>==;=879.9====>.9B=A4;;.9@B=@AA?@<=5909;@@=ACC?BBBC;;:BB@@9;5@@A;AB@@<@BB999@A=A=A;<7;AA?BB<A=?888<B<AB?9:9<@?77539;677888'8=8>BBBB;???7757:>><A<==::9<@<34487-353337*7>><;=:?:::?<;:::343888:8888558057695533../.286987
@ATNG8:01979:07565
ATGGTAGCATCATGCATATCTCACCAGAAGATCAGGAACTCTAAGAAGAATTCAGATTTTTAACACGAGAGTAAACGTAAAAAGAAGGTTTTACAAGACTCACGTTAACAATATTGCAGCAGTACGCACACAATCGAAGCGCAGTAAGGATGGCTAGTGTAACTAGCAAGAATACCACGAAGCAAGAAAAAGAAGTACGCTATTAACTATTAACGTACCTGTCTCTTCCGAAACGAATGAGTACGAGAGTCAGAGCAGAGCTACCATCGAACCACTTAGTCT
+
344.4:::<==@:66;ABBBA<A>:>=C>CCB:;615./::/0+/<7;;:;?;;973333$35::;BAAAA@?>9<899999$4:5:.444&5>>9;<;B@BB9;7;?BB@BCE?B@CBCBCBBBBCCCBDCACLBC@BBBABB@@=A?CAA?@CCBEBBA@CAAA?@;?B?@AA>AA9947<8477778'89<9ABBBBBBB?@>>=A>/818<A@A?A@@@@::49>ABB=BCC????CABBCCE?@?AAAAABCBBBBABA>BB@==8</7674<@???
@ATNG8:00770:00416
GATGGTAGTATCTGTCTACGAGAGCCCAGAAGATCAGGAACTCTAGAAGAATTCAGATTTTTAACACGAGAGTAAACGTAAAAAGAAGGTTTTACAAGACTCACGTTAACAATATTGCAGCAGTACGCACACAATCGAAGCGCAGTAAGGATGGCTAGTGTAACTAGCAAGAATACCACGAAAGCAAGAAAAAGAAGTACGCTATTAACTATTAACGTACCTGTCTCTTCCGAAACGAATGAGTACGATGAGAGAGCTCTCTCTACCATCGCAATTGCCTAGTCT
+
BBBC@BCBCCBBBBBEDECDCCCBBD>DED?B???AC=@=ABABCCC?BB?C??>=99:::(9<ACABBBBA?@?8?=@@@@@,@A=A5;;;*:BB=BBBBBBDDC@C@BB?CAC?CCAACCCCECCCEBBBB@BBBC?A???BBBB?B@DCC@CCCCBBCB?CBCBCB@@?;??>;?@@@A<00/=@=>>>,<=9C888???@B<?<===?:>:??BBC@DB@@@BB<?=?BA=A??<?@AACCBCB???A??;<==8//66///6:969:?4;5::69@@???
@ATNG8:00964:00393
GATGGTAGCATCATGCATATCTCACCAGAAGATCAGGAACTCTAGAAGAATTCAGATTTTTAACACGAGAGTAAACGTAAAAAGAAGGTTTTACAAGACTCACGTTAACAATATTGCAGCAGTACGCACACAATCGAAGCGCAGTAAGGATGGCTAGTGTAACTAGCAAGAATACCACGAAAGCAAGAAAAAGAAGTACGCTATTAACTATTAACGTACCTGTCTCTTCCGAAACGAATGAGTACAGAGAGTACGATATGTCTACCATCGAATCACGAAAGTCT
+
56=>:@>BBCCCCBBBCCCEBBBBB@CCC?BCB@@@?A=@AA:94;5:>7A>?>???AAB1C@BB====BB877*5:;;;;;);?;>5;;;*:CB?:=9ABBBDD@E@CC@CCC>@?ABBBBBCCCCEBCCC?CCBB899@@ABBB?C@DBB?BCBCCCBB?BBBBA@?CC@BBB<AA999+9==9:9:::(8>9>888;;;@@<?<??AA<><>AB@A>@CCBCBC@C?BBB>BCF=?>AABBBBDBBAAABBBCCCCDB@?=>:>><>><AA>@>??9>>;:
@ATNG8:01007:00374
GATGGTAGCATCATGCATATCTCACCAGAAGATCAGGAACTCTAGAAGAATTCAGATTTTTAACACGAGAGTAAACGTAAAAAGAAGGTTTTACAAGACTCACGTTAACAATATTGCAGCAGTACGCACACAATCGAAGCGCAGTAAGGATGGCTAGTGTAACTAGCAAGATTACCACGAAAGCAAGAAAAAGAAGTACGCTATTAACTATTAACGTACCTGTCTCTTCCGAAACGAATGAGTACGATGAGATCTCGTGTGCTACCATCGACCTCTAGAAGTCT
+
ABBB@BCCCCDCD:<;DCCCCCBBB@BCB@CBAA??=??AAAAAA?=@B?B<999@>@@B+=8BB>ABCBB>>?6>:;;;;;*;?=@>BCC9CCCACCCCCCDBC@BACC@CBB?BFCBBBCCCGCCBBBBB@CBBB@@@@CC??@?B?B@@?ACCCCCCC?CCCBBB?999?CC;??@@@9??=;@BBBB3B?8<888;:>>><@<@;:;=D=AACCC@CBBBBCC?B@BBC>ABB???>@@???AAAABBCACEA;;;;;=AD388??==:====>>:>CFC
@ATNG8:01017:00600
GATGGTAGGACGAGCGTCTGAGAGGTACTCATTCGTTTCGGAAGAGACAGGTACGTTAATAGTTAATAGCGTACTTCTTTTTCTTGCTTTCGTGGTATTCTTGCTAGTTACACTAGCCATCCTTACTGCGCTTCGATTGTGTGCGTACTGCTGCAATATTGTTAACGTGAGTCTTGTAAAACCTTCTTTTTACGTTTACTCTCGTGTTAAAAATCTGAATTCTTCTAGAGTTCCTGATCTTCTGGCTCTCGTAGACAGATACTACCATCGACCTCTAGAAGTCT
+
CCC?>=AB:B@@?;<<:;;CBBA@>@C;;<CB=A;;;5:@=A>A@@ACBC?AAABB?B?BAAB6:6;A@AAA===;==@@@000+/777.><@=9<AA;;>7;?AAAB7;<@ABABC@BAB8;6;BAAAB@@9@A;;7<BBBBBBC@AACCCBBB?;;:?CB?B=??BBBBBCC?BBFFF7:49499:::(:@@@A6;;BABBC:99.9999$5<<95495>>=999@@?A;@;@BB@@:;<00*0000;::A@@@BBAAA@@?B@B:::@@=999BCD<>?AA
@ATNG8:01166:00507
GATGGTAGCGAGCGAGTGTGTATACCAGAAGATCAGGAACTCTAGAAGAATTCAGATTTTTAACACGAGAGTAAACGTAAAAAGAAGGTTTTACAAGACTCACGTTAACAATATTGCAGCAGTACGCACACAATCGAAGCGCAGTAAGGATGGCTAGTGTAACTAGCAAGAATACCACGAAAGCAAGAAAAAAGAAGTACGCTATTAACTATTAACGTACCTGTCTCTTCCGAAACGAATGAGTACACACTCTCATATGACACTATCGATTCCGGATAGTCT
+
BBCL?BBCBBBBBBBBBBBEEDBBB?BBC?CDDCBB?A<?@BBBB@=AB@C?BBA>>@@@0B?CCCCCBCBBBC;AA;;;;;*;@=@5:99&5@;7>A?@BBCBB?A>AG?BBA>AADAABBBCBBBBBCCD@BBAC?CCCCBBBB?@=B999:CBBBBBB@CABBCB>BB?A@@;>>??=8>993999:9:%0>;>0//;;B>>;>;????;@<@ADBB>BBBCCCC?C@CCD>CCC=@@BCCBBBBB@@@C==>CBCCCCCCAAAABB@B@B?BABB>>=
@ATNG8:01295:00206
GATGGTAGTGTCATATGAGAGTGTGTACTCATTCGTTTCGGAAGAGACAGGTACGTTAATAGTTAATAGCGTACTTCTCTTTCTTGCTTTCGTGGTATTCTTGCTAGTTACACTAGCCATCCTTACTGCGCTTCGATTGTGTGCGTACTGCTGCAATATTGTTAACGTGAGTCTTGTAAAACCTTCTATTTATCGTTACTCTCGTGTTAAAAATCTGAATTCTTCTAGAGTTCCTGATCTTCTGGGCTGCGCTGATATGCGCTACCATCGTTCCTTCTGAGTCT
+
;;9>8::;666<=C>CBB@@?@?@A@;:<A>@4:9==59:.55<@BCCCC?A@CBC@D?AABB?B?B@@ABB@@@=??;99-99;>=>=0;<@A=@;;5:=:<?ABBD@DCCCCDCD@CDF@B@BABB@;;=@CCCG@A@ABBBBBB@>>@@000;=88//06B9@@@???A??:>99::&97@<BA==;*-----(--7::;;6665::<<+<=99;1616=:>>BA:99292998=@>7999C>C>@@>@>=999:::C@BBC999@@@<B=A69999:>;?
@ATNG8:01284:00332
GATGGTAGCGCATATCAGCGCAGCCCAGAAGATCAGGAACTCTAGAAGAATTCAGATTTTTAACACGAGAGTAAACGTAAAAAGAAGGTTTACAAGACTCACGTTAACAATATTGCAGCAGTACGCACACAATCGAAGCGCAGTAAGGATGGCTAGTGTAACTAGCAAGAATACCACGAAAGCAAGAAAGAGAAGTACGCTATTAACTATTAACGTACCTGTCTCTTCCGAAACGAATGAGTACGAGAGTCAGAGCAGAGCTACCATCGAACCTCCTAAGATCT
+
:8998:@66555>00////9<<59906<A=CB???@;??BBCBBBB?BB=A=;;=99999$47;<=><<<=CCD7B>;;;;;$997<.55)5>>5;;@CCCAAA?C@DC??@@9=;;::>://///:799>8;;;;8<>A@@B9:69=CBB@BBB>CB=B?BCCBBB@CC=@@?>?@@??9@9817A?9AB@A=ABAA=;@@;9<6;B99.67;9;;>7<>;;;;>9=9=>>8>>>:;<;=====BB@::>=>?=<<<<>A?>=78555<;A6?82792-----
@ATNG8:01307:00344
GATGGTAGCTCTGCTCTGACTCTCGTACTCATTCGTTTCGGAAGAGACAGGTACGTTTAATAGTTAATAGCGTAACTTCTTTTTTCTTTGCTTTCGTGGTATTCTTGCTAGTTACACTAGCCATCCTTACTGCGCTTCGATTGTGTGCGTACTGCTGCAATATTGTTAACGTTAGTCTTGTAAAACCTTCTTTTTACGTTTACTCTCGTGTTAAAAATCTGAATTCTTCTAGAGTTCCTGATTTCTGGTGAGATATGCATGATGCTACCATCGAACACCTAAGTCT
+
555927//////::/59B@>>;95>;:47700)/899/9:3727<00/7;5///555)474445.6<@;;77//)/7)//////#//9.4444)48994955.5/)//////)/9999::<399;.4.55<:>@;;?CB@@4999594444:<:<<:994553-33-4-3893555;?=@@@>B7>:=;::<:<'0/::<1/////5?@@=:?DDD00/99;7E>@@@CBABBBB?D?@:;;@;@@B@CB@AABBABBBAABAB@@DB?B@@@A<@@@=?=:?@::
@ATNG8:01286:00398
GATGGTAGTGTCAGTGCGCGTCGTCCAGAAGATCAGGAACTCTAGAAGAATTCAGATTTTTAACACGAGAGTAAACGTAAAAAGAAGGTTTTACAAGACTCACGTTAACAATATTGCAGCAGTACGCACACAATCGAAGCGCAGTAAGGATGGCTAGTGTAACTAGCAAGAATACCACGAAAGCAAGAAAAAGAAGTACGCTATTAACTATTAACGTACCTGTCTCTTCCGAAACGAATGAGTACGTGGACGTACGTGAGCTACCATCGTCCGACTAAAGTCT
+
ABBB>ACCCCCDCCCCA@BAABCBB@BCC@CE@@@@=@?BBCBBBC?CC?C?BBBBBBBA3A?BBBBCCCBBBD=BBBCBCB0;;5;5;;;.<C@;ACBBBBCBB=@>@B?BCC<??@AAABBCCCBBAA@B@BBBB?;;;ABBBC@D?B;;:;ACCCCDD@BBBBAA?AA=?9939????8=9939::::*6959///9:=;=;@<@=>>=B<??CCC@ECCCCBC?A=??C>BBB?BBBBBBBBBB?AA@BABBBBBBA===8=?>>>A:==@@AC:@;;<
@ATNG8:01354:03883
GATGGTAGTGATACAGATCAGACACCAGAAGATCAGGAACTCTAGAAGAATTCAGATTTTAACACGAGAGTAAACGTAAAAAGAAGGTTTTACAAGACTCACGTTAACAATATTGCAGCAGTACGCACACAATCGGAGCGCAGTAAGGATGGCTAGTGTAACTAGCAAGAATACCACGAAAGCAAGAAAAAGAAGTACGCTATTAACTATTAACGTACCTGTCTCTTCCGAAACGAATGAGTACAGAGAGTACGATATGTCTACCATCGAACTTGCAGAGTCT
+
::4405<::@DCBBEB966;99=59.55:7<AAA?>.4.433388=789446>>93333&3177999A=7:7;.77:4444$4<.4.555&5:<7=666<@@>A<@;@A=AAB>BACBCDDDFGCBBBA@@>ADD@BBBBBBFCC=B?A00,0==00/??<?BBAA?<?>5///0668::3:;9633337'3;6:<?BCAB==:><@?=<:<:;=@@@>BBABB@@>@=?BF>BBB?DBCAAABAAAAAAB???BABBBBBBAA<????B=@@688@@@@>>?
@ATNG8:01340:03932
GATGGTAGCGCGACGAGCGTAGACCCAGAAGATCATGAACTCTAGAAGAATTCAGATTTTTAACACGAGAGTAAACGTAAAAAGAAGGTTTTACAAGACTCACGTTAACAATATTGCAGCAGTACGCACACAATCGAAGCGCAGTAAGGATGGCTAGTGTAACTAGCAAGAATACCACGAAAGCAAGAAAAAAGAAGTACGCTATTAACTATTAACGTACCTGTCTCTTCCGAAACGAATGAGTACTGCGTCTCACTCTCGCCTACCATCGTTCGGTCAGAGTCT
+
CCCC@BBBBBB@@AAAABCCBCCCD>CCC?BAAAB;;;@BBBCA;;89B?BACCBBCCCF5B>BBBBDCCCCCF?CBAA@A@1;;ADADDE;AACACCCCBBBBA7:6;@=@@@?BCBBBBABBDDCCDBBDBICBC@BBBBDCCC<@<A;;5;BA@@BBB@B@@@BB@BB?AAA998CDC999949>>@@A'@A<?999ACCCD@B?@;;?;?:>>FFC@CCC;;;@;>;>>=9<00*0::<?<BBBCCAAACDDBBBCDC?BBD@BBBBB@CC?BBBBBBAAA
@ATNG8:01329:04361
GATGGTAGCTCTGCTCTGACTCTCGTACTCATTCGTTTCGGAAGAGACAGGTACGTTAATAGTTAATAGCGTACTTCTTTTTCTTGCTTTCGTGGTATTCTTGCTAGTTACACTAGCCATCCTTACTGCGCTTCGATTGTGTGCGTACTGCTGCAATATTGTTAACGTGAGTCTTGTAAAACCTTCTTTTTACGTTTACTCTCGTGTTAAAAATCTGAATTCTTCTAGAGTTCCTGATCTTCTGGATACACTCATGTGCACTACCATCGAACCACTAAGTCT
+
DDAC>CCBBBBBBBBCBBCBCBBBDCCCCCA?<??>?<@B?B?CCCABBC?EE@@@?C?CCCC?C?CCCCCCCCC?BBCCC1BB@B@AA<@BBC@CAA;@A7;:@DBC@CCCCCBBB?BBB@C@DCBBBBBD?BBBB?CCECBCBBCCCBC@@@A?DCC?CC?B>BBCCCCECF@CA@A@7>=@=::9:9*:CCCF=CCCCCGFDBB?BBBB5BBBCC?B@BD@CBBBBAA?B@CBBBCC<@@B@BDDDCCCCCBBBBBBAABC@CAAAA>B>BABA?C@@@
@ATNG8:01342:04394
GATGGTAGTATCTGTCTACGAGAGCCAGAAGATCAGGAACTCTAGAAGAATTCAGATTTTTAACACGAGAGTAAACGTAAAAAGAAGGTTTTACAAGACTCACGTTAACAATATTGCAGCAGTACGCACACAATCGAAGCGCAGTAAGGATGGCTAGTGTAACTAGCAAGAATACCACGAAAGCAAGAAAAAGAAGTACGCTATTAACTATTAACGTACCTGTCTCTTCCGAAACGAATGAGTACGTGTGACGTACGTGAGCTACCATCGTTCCTTCTGAGTCT
+
BBBC@CBBB?@@@CCCCCCBBA@@?@CCB=ACCDCB?B?AABBBCB>BB=@>BBCBBBBB3B@CDDBBBABBCC?BBBBBBB2AA=B?BBB9BBC?CCBBCCCBA>A@CC@CCC<A@BBBBBCCCCCBBDCC?CBBB?BABAAAAB?C@DBB=BBCCCAAA?CBBBBB@AB=A@@<@@===5<<<;99:::(7>9@888@ABBB<><>?AA<@<@@CCC@@@?@@??;;<;;;5;00+0@@@ADCBBBBBCDCCCBABCAAACCC?A@AAD?B@?<??@@@@==
@ATNG8:01423:04018
GATGGTAGTGTCAGTGCGCGTCGTCCAGAAGATCAGGAACTCTAGAAGAATTCAGATTTTTAACACGAGAGTAAACGTAAAAAGAAGGTTTTACAAGACTCACGTTAACAATATTGCAGCAGTACGCACACAATCGAAGCGCAGTAAGGATGGCTAGTGTAACTAGCAAGAATACCACGAAAGCAAGAAAAGAAGTACGCTATTAACTATTAACGTACCTGTCTCTTCCGAAACGAATGAGTAAGAGTCAGAGCAGAGCTACCATCGTTCTCCTTAAGTCT
+
AAAC@CCBBBBCCCCCCBBBBBC999:CCBCBBBBC@D@BBBCBBB@CCAC>ABCCBBBC3B?CBBACCABADF>BA;;;;;*;B@C@DCC<CCGBDCCCCBB998;@CC@CCC?BBBBCCCCFCDCCBBBC?CDCC?AABCAAAB>C@E??>?BCDCCCC?BCAAAA?CC@>>><>>BBB=BBB@BCCC9CA=A:9:@ABAA:?<?@AA:=:>ACCC@BBCDCAA=?=?CC=CBB?BBBBBB?BBBBBBCA@ABBBC=<<@<A>>>B=??B=A>@>B888
@ATNG8:01412:04259
GATGGTAGATCTCGCTGATACACCCAGAAGATCAGGAACTCTAGAAGAATTCAGATTTTTAACACGAGAGTAAACGTAAAAATAAGGTTTTACAAGACTCACGTTAACAATATTGCAGCAGTACGCACACAATCGAAGCGCAGGTAAAGGATGGCTAGTGTAACTAGCAAAGAATACCACGAAGCAAGAAAAAAAGAAGTACGCTATTAACTATTAACGTACCTGTCTCTTCCGAAACGAATGAGTACACACTCTCATATGACACTACCATCGATCTTGGTAAGTCT
+
//8949;>>><<666666@@CDCD:A;;49>@>?;:>:>855<AA<@@<@<??=:::::.9;?;8=<@=8888/8944444$4>7<7<<<+5555;<695;;//)-(--(-7:+//:;<:;;;9=9>@@90)/900*-----/)///(/3:4404:::::33-33:;333(383778.3399477713333333"/603...58922,227788496=@??:5:949;=<8<:789.7771777>>??;;;3738:8:::=<======7?333333338633,4444
@ATNG8:01467:03881
GATGGTAGTGTCATATGAGAGTGTGTACTCATTCGTTTCGGAAGAGACAGGTACGTTAATAGTTAATAGCGTACTTCTTTTTCTTGCTTTCGTGGTATTCTTGCTAGTTACACTAGCCATCCTTACTGCGCTTCGATTGTGTGCGTACTGCTGCAATATTGTTAACGTGAGTCTTGTAAAACCTTCTTTTTACGTTTACTCTCGTGTTAAAAATCTGAATTCTTCTAGAGTTCCTGATCTTCTGGTCTACTACACTGTACTCTACCATCGAACTTGCAGAGTCT
+
;;CC:>=B@@?AABBCCCCCBCBDDCDDDD;;:<CCC?CC@C?CBCGBBB?CEBBB@E@DCBC@C@DCCBBCCCC?BBCCC1>D9@BBD>BBBD<;;CACDADGDCCC@CCCCCBCC@CBB@BACABC9::CADDCE;::BCCCBBFECCCBCCB?BBBADE@B?BBBCCBBDC@C;;;;6;=A=;;;;;*;B@@A000ACCCDBBB?@AAA*<;BBC?C?CB@BBBCC@@?@AAA@CBB=BBA>BDAAACCCGBBBCDCCCDCD8;;=<<800+0<@=@AB@A
@ATNG8:01428:04363
GATGGTAGTATCTGTCTACGAGAGCCAGAAGATCAGGAACTCTAGAAGAATTCAGATTTTTAACACGAGAGTAAACGTAAAAAGAAGGTTTTACAAGACTCACGTTAACAATATTGCAGCAGTACGCACACAATCGAAGCGCAGTAAGGATGGCTAGTGTAACTAGCAAGAATACCACGAAAGCAAGAAAAAGAAGTACGCTATTAACTATTAACGTACCTGTCTCTTCCGAAACGAATGAGTACTATAGACTATCTGAGACTGCCAAGGCACACAGGGGATAGG
+
@@BD@DDCCBBBCCCCCBBBBBCCC?CCC?CBBB??=?@BACACC?=?A<?>CBBAAAA@2B@CCBABBFDBBB=ABBBBBC3BB=A5;;;6;BEBEABABBCCC?B@AA>@CE<@?BBCCBCFCCCCBBBC@DCCB?AABBABBC?C?C??>?BCCCCAA?BCCBBA?BC@A@A<>>===7=>>;99999(:A@A888@@@@@<A;@@AA;?;?ACBB?BB@@?BC@D?BBB>BAA>ABBBBBBCCCCCCAAA@BBB999GCBA?B>?=>CDDA???A2A???A
@ATNG8:01572:04391
GATGGTAGCGCGACGAGCGTAGACCCAGAAGATCAGGAACTCTAGAAGAATTCAGATTTTTAACACGAGAGTAAACGTAAAAAGAAGGTTTTACAAGACTCACGTTTAACAATATTGCAGCAGTACGCACACAATCGAAGCGCAGTAAGGATGGCTAGTGTAACTAGCAAGAATACCACGAAAGCAAGAAAAAAGAAGTACGCTATTAACTATTAACGTACCTGTCTCTTCCGAAACGAATGAGTACTATGTAGAGCTCTATACTACCATCGAACCTCCTAAGTCT
+
9:?=:>;AA=<<<966;;<<<@9;;)4@>49@@@;;4;4;;?973874317:3733;>=>+?6;;;773<<<@A9A7;6>>=*<A:=:BDD8AAA=ACCCACC;;;6;@GB?D;;69??>AA@BCC;=;CBBB@D;;;=@@ABBBAA?@<@00,0@<<;A@A=::9?@A=BB>?>>8?<778)38<9;<>>>>%661///6;A@@@=B<@>>>:?8;;@AA=@@@ABBBAC?DCD>FAA=@@A@A???DCBBCB@>>>===::;@@A;675;>;A=>><>@=>878
@ATNG8:01566:04446
GATGGTAGTATCTGCACACTCTGTCCAGAAGATCAGGAACTCTAGAAGAATTCAGATTTTTAACACGAGAGTAAACGTAAAAAGAAGGTTTTACAAGACTCACGTTAACAATATTGCAGCAGTACGCACACAATCGAAGCGCAGTAAGGATGGCTAGTGTAACTAGCAAGAATACCACGAAAGCAAGAAAAAGTAGTACGCTATTAACTATTAACGTACCTGTCTCTTCCGAAACGAATGAGTACTGTATCTATGTGTGCGCTACCATCGAATCACGAAAGTCT
+
99><7<<B@BCCDBBCBCCCGECBB?BCC@CECBAB@B?BBCBBBB?BB?B?BBAAABBB3B@DCA@@ACDB@@8<;>@AA@0@@=A5;;;6;CEBDBBCDCB:98<@BD?BCC?A@CBCDDDCCCCBCCAA>ACCC>@@ABCBBB>A=A?@<@CBBBCBB@BBBAA@?CD>BBB;??999,9>>;??>>@.@B?@;;;AAAAA<A;AA@@8:7:ACAC@BBA@ABA>A?AC@9@:94:??DGDCBBBBBFA@?>BBAA>@@====DAAAB<@@>>B@B;@999
@ATNG8:01651:04356
GATGGTAGCATCATGCATATCTCACCAGAAGATCAGGAACTCTAGAAGAATTCAGATTTTTAACACGAGAGTAAACGTAAAAAGAAGGTTTTACAAGACTCACGTTAACAATATTGCAGCAGTACGCACACAATCGAAGCGCAGTAAGGATGGCTAGTGTAACTAGCAAGAATACCACGAAAGCAAGAAAAAAGAAGTACGCTATTAACTATTAACGTACCTGTCTCTTCCGAAACGAATGAGTACGTGTGCGACGTGTCTCCTACCATCGTCATCCAGAAGTCT
+
ABBC@CBBBCCCCCBBBBBBAA@>>;00/7<?>CDD@C>AACDDBB>BB@B?B@@?>>>@1@>CC>?=BAAAB@8=>:;;;;*;B>B5;::4:BD?ABACB@@0000<@@=AAB?BDB@AACCDCCCCAAAD@CCBB?A@BBCCBB>C@CCB@BBBBBCCA?AACABB?BB@AA@9>>999+9>>;::::99%:?<?988CAB??<?<@?>>:=:=BBBB@BBA@ACB?B?BCC>BAA??>>CCC>>?B>?>AABAA=>@@@<@@C<B@@@BAAAB?BBB?BBBB
@ATNG8:01682:04115
GATGGTAGTAGTACACTAGTCATACCAGAAGATCAGGAACTCTAGAAGAATTCAGATTTTTAACACGAGAGTAAACGTAAAAAGAAGGTTTTACAAGACTCACGTTAACAATATTGCAGCAGTACGCACACAATCGAAGCGCAGTAAGGATGGCTAGTGTAACTAGCAAGAATACCACGAAAGCAAGAAAAAGAAGTACGCTATTAACTATTAACGTACCTGTCTCTTCCGAAACGAATGAGTACTACTCTCAGAGACACACTACCATCGAGGTTGTAAAGTCT
+
@@DD?CCBBBCCCCCCDECCCBBCC@CBC?BDDCAA>A@CCDCCCC?CC?C@CCAACCCC1A>AA??BCCC>?>5;>9:;;;*;I@C<ABB9BBC@CBBBBBA;;7<@CCACCF@BC99;CCCDCAA@BCDB@CCDD?CAAAA?>>:?=C?@>@CBBACCC?AAAAAA?BB?>=>>@@@@A<BBB?@@@@@/@B=A888BBC>>;<<@>??:>:=DCCC@ACBBBBB?B?BBB=BCC?BAAACCCCAAABCBBBA@>AA<<<AAA<A@@@BB<?;?>==5A???
@ATNG8:01706:04163
GATGGTAGTATAGAGCTCTACATAGTACTCATTCGTTTCGGAAGAGACAGGTACGTTAATAGTTAATAGCGTACTTCTTTTTCTTAGCTTTCGTGGTATTCTTGCTAGTTACACTAGCCATCCTTACTGCGCTTCGATTGTGTGCGTACTGCTGCAATATTGTTAACGTGAGTCTTGTAAAACCTTCTTTTTACGTTTACTCTCGTGTTAAAAATCTGAATTCTTCTAGAGTTCCTGATCTTCTGGTGTCGTCTATCATGTACTACCATCGATCTTTGGTAAGTCT
+
@@BB?BCEHCCCBCCCECDBCCCCCCCCC@@A>BADE?ED?C?@?@BAAA?BCAAA=A<@@@@;@;>?AA@@A@A;=?;;;+;=).....'.;7728886<=1255;9<3=8;:>>@A<@BA7:7:====>>>=ABAA;@@@A???@BC@@@?;;;5;>>:??;?:<<;///::<58<<<</<7<7;<<;;+8;777.6-----453505>=>*;33..(..33.3777----3)--88=>7;>@;A=9::<666<==AA???A@@<?<=<73---)--2707723
@ATNG8:01728:04210
GATGGTAGTATCTGTCTACGAGAGCCAGAAGATCAGGAACTCTAGAAGAATTCAGATTTTTAACATCGAGAGTAAACGATAAAAAGAAGGTTTTACAAGACTCACGTTTAACAATATTGCAGCAGTACGCACACAATCGAAGCGCAGTAAGGATGGCTAGTGTAACTAGCAAGAATACCACGAAAGCAAGAAAAAGAAGTACGCTATTAACTATTAACGTACCTGTCTCTTCCGAAACGAATGAGTACTATAGACTATCTGAGACTACCATCGTACCACCTAAGTCT
+
;CDF@CFECC966@@@@DEBBBDBB@BDMACBBAAB?B=AAA:97B?BA>A=000//;;;+?:?///933/788818----999'22(.(222&222+2522286222'2+2602223999:@DCBBBBCBBBAD?CCBB>B@@@CBBB>A?A@@<ABBBBCCB?CCCBBB?BB?BBB=@@>:90;::4:99::.;A<A888@@@BA:=:=BAA7;7;ABBB@CCAAABC@B?BCB=BAA>ABBBBBBCACACCAA=?BCCBBBCDCC?BBBBCCC@AA>AA<BCCC
@ATNG8:01740:04474
GATGGTAGCTCTGCTCTGACTCTCGTACTCATTCGTTTCGGAAGAGACAGGTACGTTAATAGTTAATAGCGTACTTCTTTTTCTTGCTTTCGTGGTATTCTTGCTAGTTACACTAGCCATCCTTACTGCGCTTCGATTGTGTGCGTACTGCTGCAATATTGTTAACGTGAGTCTTGTAAAACCTTCTTTTTACGTTTACTCTCGTGTTAAAAATCTGAATTCTTCTAGAGTTCCTGATCTTCTGGGCAGACTCTCACACGCCTACCATCGCAATTGCCTAGTCT
+
BCCC@CBCCCCDCBCDCCCECCCBBBCCCCAA>ABBC=BB>?>ABBCCCCACCC9:6:;BB@B?B@B@@AD@@@B@BBDDD5A@>ABBC>BBAB?CIE?CD;;;BCLF@CCCCBBBB?BBB@B?BD@?@BAA<ACAA?BBBBCAAABBBBCCCBB?BBB?CC@B>AACCCBCCC?BBCDD;C>B9;;:::*:BAAB>CBCCHCCCCC=AAAA0ABBBB@B@CE@BBBBBBC@C@CCBBCA<@?BB=BDCCCCCCBBBBBBB@BED@CA@@@C?B?CC@BCCCA@
@ATNG8:01781:04168
GATGGTAGTGTCAGTGCGCGTCGTCCAGAAGATCAGGAACTCTAGAAGAATTCAGATTTTTAACACGAGAGTAAACGTAAAAAGAAGGTTTTACAAGACTCACGTTAACAATATTGCAGCAGTACGCACACAATCGAAGCGCAGTAAGGATGGCTAGTGTAACTAGCAAGAATACCACGAAAGCAAGAAAAAGAAGTACGCTATTAACTATTAACGTACCTGTCTCTTCCGAAACGAATGAGTACGAGAGAGCACACGTGTCTACCATCGTTATCGGAAAGTCT
+
BBCD@CCCCBBBCCCCCCCBBBBAA<ACB@CCBBBB?B?BBCDBAB?BB>B>BBBBBBBB3B@CBBABBBB>>>5<?:;;;;*;C>C=AAA7BBC@CBBBCDCCB?B?BC@CBB>AABBCCCCDDDBBA@AC?BBBC<@@BBBBBB>B?C?@=@CCCCCCC?BABA@@@CC?8888<<<<<5;==8=?AAA/==9=///==@@B=B;@@@B;@<@?BBC?BBBB@AA?B?BDD>BBB?BAAABBBBB>>AA>AAA@@@AAAC@:;8;@@BB<???A4993::9:
@ATNG8:01810:04280
GATGGTAGTGTCAGTGCGCGTCGTCCAGAAGATCAGGAACTCTAGAAGAATTCAGATTTTTAACACGAGAGTAAACGTAAAAAGAAGGTTTTACAAGACTCACGTTAACAATATTGCAGCAGTACGCACACAATCGAAGCGCAGTAAGGATGGCTAGTGTAACTAGCAAGAATACCACGAAAGCAAGAAAAAGAAGTACGCTATTAACTATTAACGTACCTGTCTCTTCCGAAACGAATGAGTACCTCTCAGACGCTCGTCCTACCATCGACCTCTAGAAGTCT
+
;;BD@EBABCCCCDCAABCBBBBBA>ACC@AAABAB@B?AACCCAA?CC=B>BBBBBBBB3B?BBCCBBBABBB=@@@@@>>0@B=B;AAA9ACC@CBBBCCCCB?B?BDABBB<>?@ABCCCCCCBBBBBD@CBBB?A>>>?A>=;@@BCB@BCBBBBCC?CCCBBB?B==000,00::93;=<787788(8@:D888AABBA=A=B@??5;5;;@@B@BCBBBBB9999A@8A9939??ACBB?ABAAA@@>>>?@AAA<A@@<@:;:?A=:;:@@@<>>>>
@ATNG8:01839:03905
GATGGTAGTATCTGTCTACGAGAGCCAGAAGATCAGGAACTCTAGAAGAATTCAGATTTTTAACACGAGAGTAAACGTAAAAAGAAGGTTTTACAAGACTCACGTTAACAATGTTGCAGCAGTACGCACACAATCGAAGCGCAGTAAGGATGGCTAGTGTAACTAGCAAGAATACCACGAAAAGCAAGAAAAAAGAAGTACGCTATTAACTATTAACGTACCTGTCTCTTCCGAAACGAATGAGTACGTGTGACGTACGTGAGCTACCATCGAATGAGGTTAGTCT
+
@BBC@BBBC:;9BCFGCCECCCCCC@CCB@BA@A::6:<??CDCDC?A@?B@C@@>?>??.>=BBBBBBEBBBD>B=AADDD1BB?C@CCC;CCC@CCBBCCCBB?B@AA>;;;?BBCCBBCCFCBBBAAAG@CAAA?BBAAAA?>;@@BBB@BCBBBBBB?BBBA@@>9:39<<8<<99::+::81988888%/:6:///98@?@<@=A>A@<@<?=BBB?AC@@?@@;>=?@@9?BB@BAABCCCBBBBBCBBBBCBBBBBBBBB>A???C?999A>A?EBBBB
@ATNG8:01854:04261
GATGGTAGCACGAGTCACTCATATCCAGAAGATCAGGTACTCTAGAAGAATTCAGATTTTTAACACGAGAGTAAACGTAAAAAGAAGGTTTTACAAGATCACGTTAACAATATTGCAGCAGTACGCACACAATCGAAGCGCAGTAAGGATGGCTAGTGTAACTAGCAAGAATACCACGAAAGCAAGAAAAAAGAAGTACGCTATTAACTATTAACGTACCTGTCTCTTCCGAAACGAATGAGTACACACTCTCATATGACACTACCATCGTATCTCAGGAGTCT
+
AACB@CCBBDDBCCCCCBBBDCCCC@CCC?CDCCBC@CCCBBBCBB?AA>A?BCBBBABA2A?CBCBBCDFCDD>AA@BBBC5BBACBJGJ;CBB@CCBAAB@@=@?BA?CAA<??AABBCCDCBBBCCCB@FCCC>@?BB@@@C@C?B9:6;BAABCBB?BBBBBB?AA>ADC:=?999,9<<999::9:%:@;::9?BCB@@<A=@@@A;?<?@CDC@CCBBBCB?A>ABB<CCC?CBCBBBBBBBABBDBBBBCCCBBBCCC>AACCDDBCBAAA=AB?99
@ATNG8:01857:04241
GATGGTAGGCGAGAGTGAGACGCAGTACTCATTCGTTTCGGAAGAGACAGGTACGTTAATAGTTAATAGCGTACTTCTTTTTCTTGCTTTCGTGGTATTCTTGCTAGTTACACTAGCCATCCTTACTGCGCTTCGATTGTGTGCGTACTGCTGCAATATTGTTAACGTGAGTCTTGTAAAACCTTCTTTTTACGTTTTACTCTCGTGTAAAAATCCGAATTCTTCTAGAGTTCCTGATCTCTGGTCTACTACACTGTAGCTCTACCATCGTTATCGGAATCA
+
A@BB>BCC?BCCBBBHFEGCA<@CFECBCCCC@BCCD>CC9:7;BB;;;B@C@@@A=A?BBBC?B?BBBBBBAA@?@@???.@@<@>BB>>BBC?BBB?BB599@BAA?BB>EA?>>7;:A<@<@A8::@>=<=AAA6:677::;>BB>>>;<<A<@@A<AB=B<@@=>=@?>>;?>?AA5A>D=;7666)332222),,,,,,79687775(5:3;=:>99966//-733-3(-/53368//*.3399<8:8==>=/./>;;99.3.--402225-2,...
@ATNG8:01919:03936
GATGGTAGTGTCATATGAGAGTGTGTACTCATTCGTTTCGGAAGAGACAGGTACGTTAATAGTTAATAGCGTACTTCTTTTTCTTGCTTTCGTGGTATTCTTGCTAGTTACACTAGCCATCCTTACTGCGCTTCGATTGTGTGCGTACTGCTGCAATATTGTTAACGTGAGTCTTGTAAAACCTTCTTTTTACGTTTACTCTCGTGTTAAAAATCTGAATTCTTCTAGAGTTCCTGATCTTCTGGATATGAGTGACTCGTGCTACCATCGACGAATAGAAGTCT
+
99<=8=>CCBBCCBBCCCDDDBBBCBCBCB@@=@BBB=CC?C@BBBCCCCACDBBB@C@CBCC?D?DABBCBBB@?CDDDD5BB?BBCC=BBDCACDE@ED;;;AEBB@BBCCCCCC>BBB?B?BCAAAAAA@EBBB?@ACBBBBBBBBBCBBAA?A@@=@A?B@BBABBCDCD>@;;;;.;>C>;;;;;*;CBBC>CBBCCEGABB@BCCB2BBBBB?B@BC@CDCDBBB>B?ABACCC@BBC@CCCCDCCCCCBBBCCCCCCC?BA@AA@BB>BBBD@CBBB
@ATNG8:01920:04103
GATGGTAGAGTATCATGTGTATCTCCAGAAGATCAGGAACTCTAGAAGAATTCAGATTTTTAACACGAGAGTAAACGTAAAAAGAAGGTTTTACAAGACTCACGTTAACAATATTGCAGCAGTACGCACACAATCGTAGCGCAGTAAGGATGGCTAGTGTAACTAGCAAGAATACCACGAAAGCAAGAAAAAGAAGTACGCTATTAACTATTAACGTACCTGTCTCTTCCGAAACGAATGAGTACACATCGTCGTGTCGTGCTACCATCGAACTACCTAAGTCT
+
//;<7<<BBBBDCCB;<<BBB@@@DADBC@A>AA<;6;=A@BCCBB=AB5;59@=@BC?D1C@CCCCC99;BBB<BCDCCCC5CC@C@CDD;CCC?CCCCCDAAA>B@EE?AAB@CCBBBBCBCCBFDCCBA>AD?AACBBBBBCC@C@C@@?@CCDBABB?CCC@@B=@@<988288887*:=<8=<<;;.7=68///99>??<?=A>>><?=@BDIGAECBBC;;8;@BBC?CCD?BBBCCGCBCBBAAACBBCCBBB@@@AC@BAAAC?BB@?<@C@BB<<
@ATNG8:01882:04243
GATGGTAGTATCTGCACACTCTGTCCAGAAGATCAGGAACTCTAGAAGAATTCAGATTTTTAACGCGAGAGTAAACGTAAAAAGAAGGTTTTACAAGACTCACGTTAACAATATTGCAGCAGTACGCACACAATCGAAGCGCAGTAAGGATGGCTAGTGTAACTAGCAAGAATACCACGAAAAGCAGAAAAAAGAAGTACGCTATTAACTATTGACGTACCTGTCTCTTCCGAAACGATGAGTACTATAGACTATCTGAGACTACCATCGAACCTCCTAAGTCT
+
4489.44:<5966==<<666;;9;;655549999990949AB@@?B>A?=?>99988999.7<ABBBBBBBBBB=??@@???,=A@C@CED<BBGAGCCDBCB;;8;?@@<@BB?BBCBBBFDCBBBBBBCB@C@A@@B@@?@AAB=>:>00+0B>>@ACC?BBCCBC?9:49BD9=;0000*000////00$0938522::CA?35329>A<ABBCBBB?BBBBAAA?B>:::/999888@@ADDBBBBBBBBBBCCCCCBCCC=?:99B>B>BB>??;?@AA
@ATNG8:01950:04437
GATGGTAGCTCTGCTACTGACTCTCGTACTCATCGTTCGGAAGAGACAGGTACGTTAATAGTTAATAGCTGTACTTCTTTTTTCTTGCTTTCGTGGTATTCTTGCTAGTTACATTAGCATCCTTACTGCGCTTCGATTGTGTGCGTACTGCTGCAATATTGTTAACGTGAGTCTTGTAAAACCTTCTTTTTACGTTTACTCTCGTGTTAAAATCTGAATTCTTCTAGAGTTCCTGATCTTCTGGAGATACACATGATACTCTACCATCGACTGGATCTGAGCTCT
+
884;744;9=9:9////77/555<;5444/9/----(-/)/5//6<<<=7;?;;;7<7?;;;7<7777///////)/33333#3=4::>>7=5658<;:6::033;;9;855586=>655<0505<<=555;39944.5::;;444444488833-44:49:8<8;;<<;999:.555<<+;6;79;;;;(9<;;;3;655<<5544.444&49844.4399384444882829;;454498:1655599<45555:<<<<;9616//////:*33366------
@ATNG8:01987:04130
GATGGTAGAGAGAGCTCTCTCATCGTACCCATTCGTTTCGGAAGAGACAGGTACGTTAATAGTTAATAGCGTACTTCTTTTTCTTGCTTTCGTGGTATTCTTGCTAGTTACACTAGCCATCCTTACTGCGCTTCGATTGTGTGCGTACTGCTGCAATATTGTTAACGTGAGTCTTGTAAAACCTTCTTTTTACGTTTACTACTCGTGTTAAAAATCTGAATTCTTACTAGAGTTCCTGATACTTCTGGAGATTATCATCAGCGAGCTACCATCGTCCGTTAGAAGTCT
+
8<94.5:?AABBBCBACBBBCC;55:;;;4;B?BABC>CC?B?BA;;9@>9@B:6;6B6?;99.525=>>99:5:7;CEE>1BB=;:::4:=>C9@@@@BB=><7866)//6669::.3486=7B@:?>898<>955.2::>>>>:98<;<<;8806:<9<95;5;;<785>>>025CCC6@<@:=<@@>+66333,32-----253505:::*:;:77274..).8565;;A<@5885556927795;5553/./77577:7<7779<7=997==4785>AA<@@@:
@ATNG8:01987:04288
GATGGTAGGCGACATACATACGCGCCAGAAGATCAGGAACTCTAGAAGAATTCAGATTTTTAACACGAGAGTAAACGTAAAAAGAAGGTTTTACAAGACTCACGTTAACAATATTGCAGCAGTACGCACACAATCGAAGCGCAGTAAGGATGGCTAGTGTAACTAGCAAGAATACCACGAAAGCAAGAAAAAAGAAGTACGCTATTAACTATTAACGTACCTGTCTCTTCCGAAACGAATGAGTACCTCTCAGACGCTCGTCCTACCATCGTATCTCAGGAGTCT
+
??@=9=>C?B;;;;;;BCCDBCBBB?BBB=BCB@@@=@<@BBBB@@>@B@BACAB;;;;;*;?BCEBCBCEA@@;@@@BDCC5CB@C5<<<.<BB?CAABCECCB?B?BD>A@B=??CCCCCCCCCCCBCBC@CCCC?BABBBCCD?C@C@@<@CBBCCBB?BBBBBB@BB>BBB<>>DDD=><<:888888%8A;@99:DFECA;@:??FA7:7:<BBD@CCFCCBA>A>ABB>BCB?BBCBBBB?@A?CBBB@AABBABC?A@@;@@??BCBBBCBB@BBA@A
@ATNG8:01357:02372
GATGGTAGTCTCAGATAGTCTATAGTACTCATTCGTTTCGGAAGAGACAGGTACGTTAATAGTTAATATCGTACTTCTTTTTCTTGCTTTCGTGGTATTCTTGCTAGTTACACTAGCCATCCTTACTGCGCTTCGATTGTGTGCGTACTGCTGCAATATTGTTAACGTGAGTCTTGTAAAACCTTCTTTTACGTTTACTCTCGTGTTAAAAATCTGAATTCTTCTAGAGTTCCTGATCTTCTGGATATGAGTGACTCGTGCTACCATCGTCCGTTAGAAGTCT
+
A<;;8B;;ADCECCBCBBBCBBB;:;BAA@@@@BCCC=BB?BACC@@AAA00/:77276@8::65:BABACEECC=@?DGF3AA>ABBB=??A>:>9929B69;AC@C@BBDCCCCC@CBDAC@HFCCCBBC@CCCD>ABBBCAB;;<@@;;:@@?AA@=@?9=9=>@>;<C>B@:::BB7A9A;;;;;.9@<<A999@BA@@BBC@CCCC1CAABC@C@CC@CCCCBBB?B@ABCBBC???A>BBABBBBBECBCCBA@@@CD?CBDBCE?BB@CCC@DDCC
@ATNG8:01359:02550
GATTGCGTGAGAGAGAGACCCAGAAGATCAGGAACTCTAGAAGAATTCAGATTTTTAACACGAGAGTAAACGTAAAAAGAAGGTTTTACAAGACTCACGTTAACAATATTGCAGCAGTACGCACACAATCGAAGCGCAGTAAGGATGGCTAGTGTAACTAGCAAGAATACCACGAAAGCAAGAAAAGAAGTACGACTATTAACTATTAACGTACCTGTCTCTTCCGAAACGAATGAGTAACTAATGACTATCTGAGACTGCCAAGGCACACAGGGGATAGG
+
//:6:9;;CDEECECCDA@@=@CC@CCCB?@=?=AABBBBC@CD?A?BB@@@BBB3B>CBBBABABCDD;A>>>DDD/==6;0778)8<>9>?>>@A====D=CB:<<<8<<=>>@@@A@@??<<;@;@AAA9<<><:<65.7<?9:7:=<<>>?@<?A@@@@<@?;???;?@?==1;7708888)8<7<>>=;;;?AA;?<??@?;>;;6///5888=@@A7:7;??8;;;=88////)///)/:::7567==;<<<<<;7?6=9=@@>>8888'57799
@ATNG8:01423:01923
GATGGTAGTGTCATATGAGAGTGTGTACTCATTCGTTTCGGAAGAGACAGGTACGTTAATAGTTAATAGCGTACTTCTTTTTCTTGCTTTCGTGGTATTCTTGCTAGTTACACTAGCCATCCTTACTGCGCTTCGATTGTGTGCGTACTGCTGCAATATTGTTAACGTGAGTCTTGTAAAACCTTCTTTTTACGTTTACTCTCGTGTTAAAAATCTGAATTCTTCTAGAGTTCCTGATCTTCTGGACAGAGTGTGCAGATACTACCATCGAACCTCCTAAGTCT
+
///:5;::>@@@<>>A@@BCCCDCBB;;;A@A>AAAB=CC@D@CCGCCBD@BBB@@=@?BBA?>B@BCEDBBBBB?A@@@@0@@;@BDC>CCDD<;;C@CC;<;ACEFADCCCCCAA?ABC?C@CCCECCCC>AACC@CCCCCCBBCFCBBBBA@?B@@>@C@C@CBBCBCBDC@BBBBB6A>@5;;@@@0@AAAC>BBDCCECAA@5;;;;*;A;;<<A?BCACFDBBBD?B?BBBBBB<;:;?BBBBCBAAAA@@BBBBBCCC@BBC@@=?<???BC?BA??
@ATNG8:01422:02169
GATGGTAGCACACGAGATCTCATCGTACTCATTCGTTTCGGAAGAGACAGGTACGTTAATAGTTAATAGCGTACTTCTTTTTCTTGCTTTCGTGGTATTCTTGCTAGTTACACTAGCCATCCTTACTGCGCTTCGATTGTGTGCGTACTGCTGCAATATTTTAACGTGAGTCTTGTAAAACCTTCTTTTTACGTTTACTCTCGTGTTAAAAATCTGAATTCTTCTAGAGTTCCTGATCTTCTGGACGACGCGCACTGACACTACCATCGATAACCTCGAGTCT
+
@BBC@DCBBBDDDEECCBC9;;ECCCCCCGA@=AB@A=BC?C@CBB@ACC@CCCAA=B?BBBB<?==CCCCCCB?989999(9><B=>?:?BBB?ACC?BB597ACCC@AAAAA???;;;;:>:>AAAAAAC;@>;;59:::78:>>BAAAAAAA:=:9:8-:7<>????CCCACBBBB;B@C?BBBBA2ABA@A<@@AABBB>?>=?@?@2AA@AB=@=@@=@BBDAAA>A=AB@@AA9<;B=AA>>>>>>AA667?>>==<?8?:::=AA;?<??:;;=87
@ATNG8:01406:02468
GATGGTAGTGATACAGATCAGACACCAGAAGATCAGGAACTCTAGAAGAATTCAGATTTTTAACACGAGAGTAAACGTAAAGAGAAGGTTTTACAAGACTCACGTTTACAATATTGCAGCAGTACGCACACAATCGAAGCGCAGTAAGGATGGCTAGTGTAACTAGCAAGAATACCACGAAAGCAAGAAAAAGAAGTACGCTATTAACTATTAACGTACCTGTCTCTTCCGAAACGAATGAGTACTATAGACTATCTGAGACTACCATCGTTCGGTCAGAGTCT
+
BCBC@BCCCCCCCDCCCAABCCCAA?BCC@CCCCAA>A>AABBBBB?BB>B?CCC>><<?+87BB@BBBBBBBC>A@A@@<@CDD=@4;;;.<BC?CCBBCHDCCC=CBB@BCC@CCBCCCDCCCBBBBBAC@CDBA>BBCBAA>=:?<A@?>@CBBBABB?AAAABB?A@=@B@<??888*:::7=BBBB/==7=///;:@@A;?<>>>A=A=??CCFACBBBCBC@C?BBD>@@@?BBBAAACDCCCCCAA@ACCCBBBCCCC@B@AAC@BB?BBAAABBBB
@ATNG8:01461:02089
GATGGTAGAGTATCATGTGTATCTCCAGAAGATCAGGAACTCTAGAAGAATTCAGATTTTTAACACGAGAGTAAACGTAAAAAGAAGGTTTTACAAGACTCACGTTAACAATATTGCAGCAGTACGCACACAATCGAAGCGCAGTAAGGATGGCTAGTGTAACTAGCAAGAATACCACGAAAGCAAGAAAAAGAAGTACGCTATTAACTATTAACGTACCTGTCTCTTCCGAAACGAATGAGTACTATAGACTATCTGAGACTGCCAAGGCACACAGGGGATAG
+
ABBG@BB=B@==<666BBCCCCC==9<<A<?A@@<;6;=A@>BCCB=BB5;595455??@+C9CC>ECCBBBAA<B@@@FDD5CC@B?AAA:ACA@BB;9:@@?@6:49A>???@BBBCBCCCECCCB;;5?:>=9<3::9;>;?A<@>@CE@CBBBAAACACBBBDC@BB>A@@599AAA9@::3:::::.7C5@7=>==<77*/)/9761759=CBC@B;;;BBA=A><><5<<=+0/:6:??@@BBBBB??>AAB;;;C;;;?B?B>A@@??:;;;-;B@@
@ATNG8:01429:02193
GATGGTAGATATATGCACGCTCTACCAGAAGATCAGGAACTCTAGAAGAGTTCAGATTTTTTAACACGAGAGTAAACGTAAAAAGAAGGTTTTACAAGACTCACGTTAACAATATTGCTAGCAGTACGCACACAATCGAAGCGCAGTAAGGATGGCTAGTGTAACTAGCAAGAATACCACGAAAAGCAAGAAAAAGAAGTACGCTATTAACTATTAACGTACCTGTCTCTTCCGAAACGATGAGTACTGCGTCTCACTCTCGCCTACCATCGTCCGTTAGAAGTCT
+
89:97<<566<@CBAA;;?@AAB;;59445::>BBC<?<????CAA=AA?>6@:@=>===<$74>88<8=:8<8=35599999'445?8ACC9A@?;?>?>>:@:=6=63/*/8906///:<A@DC;:;ABB@D@B@??<@??BCA@@<@?@==8=@=00/::38</00/69;5:<<57;7777(777/79887'360655755522.21688=291729992959???@=>;<<<9<000>?087?>=<000>=;9>;9954.499388:///3//+/;;6:555
@ATNG8:01489:01985
GATGGTAGTGTCAGTGCGCGTCGTCCAGAAGATCAGGAACTCTAGAAGAATTCAGATTTTTAACACGAGAGTAAACGTAAAAAGAAGGTTTTTACAAGACTCACGTTAACAATATTGCAGCAGTACGCACACAATCGAAGCGCAGTAAGGATGGCTAGTGTAACTAGCAAGAATACCACGAAAGCAAGAAAAAGAAGTACGCTATTAACTATTAACGTACCTGTCTCTTCCGAAACGAATGAGTACACACTCTCATATGACACTACCATCGAATGAGGTTAGTCT
+
9944.4:<ABCCCCECCFCCBBBBB?BBB?BB@@@@<@=@BCAAAB?AA=A=@@@AABBB3B?AAABBCCBBBB=BBBEEED2BB?B@CCCC5CCG@CCCCDCBBB@B?BC@CBB>AABBBBCBBBCCCCCCB?CCCC?BBBBA??@:?;???<?CBBBBBB@AAABBB?BB@888=@?@@@8@<<89::::+6:7:///99??@=A=@???=@<@ACAB?ABBBAAA>A?BBD>BBB>ABBDD@@?CCAAAB??AAACCCAAABC@ABA@?:?@@A>A@CCBAA
@ATNG8:01481:02093
GATGGTAGTATCTGCACACTCTGTCCAGAAGATCAGGAATTCTAGAAGAATTCAGATTTTTAACACGAGAGTAAACGTAAAAAGAAGGTTTTACAAGACTCACGTTAACAATATTGCAGCAGTACGCACACAATCGAAGCGCAGTAAGGATGGCTAGTGTAACTAGCAAGAATACTACGAAAGCAAGAAAAAGAAGTACGCTATTAACTATTAACGTACCTGTCTCTTCCGAAACGAATGAGTACTGTATCTATGTGTGCGCTACCATCGTCCGTTAGAAGTCT
+
BCCD@CCCCBABBCCCD@AADCCCB?BCB?CCCB99::@C@CCDCC@AB=A@BB>=>BBB3B?BCCCCCCC@AB9@?77777'8<<B=CA>5AA@7=;;;===:87;=AA<A65.8=>:@@?@<>=>??>>>;??AA;>;<9;<:86;>DAA;AAAA?@AC;A=>>AA:>>:>?AAABBBB9BBC?BBBBB3?848//0@=<BA?C?ED=<1618==;A=>===>@?;@:>=@9?<=8687?788A===@@=;;?@@@<<==???9=>@??B=AA<@@@:?;77
@ATNG8:01514:02304
GATGGTAGAGTACAGTGTAGTAGACCAGAAGATCAGGAACTCTAGAAGAATTCAGATTTTTAACACGAGAGTAAACGTAAATAGAAGGTTTTACAAGACTCACGTTAACAATATTGCAGCAGTACGCACACAATCGAAGCGCAGTAAGGATGCTAGTGTAACTAGCAAGAATACCACGGAAGCAAGAAAAAAGAAGTACGCTATTAACTATTAACGTACCTGTCTCTTCCGAAACGAATGAGTACTATAGACTATCTGAGACTGCCAAGGCACACAGGGGATAG
+
=?9=.444;;@:<<<<<<<=>=CBB>ABB<BCAA@A@C?BBAA@BB@BB?B>@?@9:::9'3388:;;;;333:2:9@AD<;;=<5:.555*59<7<<AAABCCC:;:;A=ACE969AA@AAABCCBBBBAA=@@?@;?@@ABACC?@<A000@A;;;AC?B@A??>>>=+0.8),,,(,(,,-(-.;;;;%;;43...652...3..--529---/=<7<@6666>9>;A>>65447=479>>>@@@B>?=CCABBA;;;AA@C@A5;5;@@@@AEEE;AAAB
@ATNG8:01558:02102
GATGGTAGCGAGCGAGTGTGTATACCAGAAGATCAGGAACTCTAGAAGAATTCAGATTTTTAACACGAGAGTAAACGTAAAAAGAAGGTTTTACAAGACTCACGTTAACAATATTGCAGCAGTACGCACACAATCGAAGCGCAGTAAGGATGGCTAGTGTAACTAGCAAGAATACCACGAAAGCAAGAAAAAGAAGTACGCTATTAACTATTAACGTACCTGTCTCTTCCGAACGAAGAGTACGAGAGTCAGAGCAGAGCTACCATCGTTCTCCTTAAGTCT
+
4;==9==CCCBCBBBBBBBCIBBBB>BBB?BB@@@?594:ABCBBC>BB=?8??@@@CDD5CABBBCDEFCCBC:??99999*;C>C5<<;6;BB?BBBBBBBCB@B?BD?ABA?BBBABBBBCCCBBBCCC@CBBB?BBDCCCBB?B?B996;BBBBBCC?BBBDAA?@?=?AA?ABA@@9998:?CDEF3BB9:8>=?@AAA<?<?;;;=A<AACCC=@;;;@BB@C@CB?CCC@DBBCCCCABABBBBBCBCCBBABBCC?CCCBB?BBD?B?B@CBBB
@ATNG8:01641:02069
GATGGTAGTCTCAGATAGTCTATAGTACTCATTCTGTTTCGGAAGAGACAGGTACGTTAATAGTTAATAGTCGTACTTCTTTTTCTTGCTTTCGTGGTATTCTTGCTAGTTACACTAGCCATCCTTACTGCGCTCCGATTGCTGTGCGTACTGCTGCAATATTGTTAACCGTGAGTCTTGTAAACCTTCTTTTACGTTTACTCTCGTGTTAAAAATCTGAATTCTTCTAGAGTTCCTGATCTTCTGGTCGTCTATCATGTACTACCATCGATTCCGGATAGTCT
+
44;=9;;?BA;56<9556555;=<9//////83/3333(3928233377;<373778.3/39;8).)-----88888133333$39065;;3////)///)/97<<===?9>>=/////)//;5:6:<65555//)///)///////954////7///488:6;96=4525<<<<=;949999,92929999*49:::1@;;596=;;;8=@@B+BBBCC?C@CC>ABCCB;<:;?BB:<;=9=0.*.8..0@@=;::9:@9:9B=@>>>>>:>:?;?AB?CCB
@ATNG8:01690:02027
GATGGTAGTACATGATAGACGACACCAGAAGATCAGGAACTCTAGAAGAATTCAGATTTTTAACATGAGAGTTAACGTAAAAAGAAGGTTTTACAAGACTCACGTTAACAATATTGCAGCAGTACGCACACAATCGAAGCGCAGTAAGGATGGCTAGTGTAACTAGCAAGAATACCACGAAAGCAAGAAAAAGAAGTACGCTATTAACTATTAACGTACCTGTCTCTTCCGAAACGAATGAGTACGTGTGCGACGTGTCTCCTACCATCGACCTCTAGAAGTCT
+
@A@@>@DCCCCCCCBCCDEC9;:DDGICC>CCCCCC?A?BBCCCBB=AA>C>BB@@AAAA0A@AABCCEBBCAH@BBBAAAA2BB@CADDD8BBB?BBBBECBAA>@?BB=A??<?AAABCABBCCCBBBBB>B@@@=@B@=<=;;7@@C@@=ACAA@BB@<@AA=<:=CD;??>6;;666(8<>:88888(9=:?;;;@@@BB;@<@A@@=?<?ACBB@BCCBBCB@C?CBD=B8979BBCCCCBBB>?>ABBBBBA>>>=@@@:>=@@AA<786AA?176::
@ATNG8:01781:02350
GATGGTAGCGCACACATAGATACAGTACTCATTCGTTTCGGAAGAGACAGGTACGTTAATAGTTAATAGCGTACTTCTTTTTCTTGCTTTCGTGGTATTCTTGCTAGTTACACTAGCCATCCTTACTGCGCTTCGATTGTGTGCGTACTGCTGCAATATTGTTAACGTGAGTCTTGTAAAACCTTCTTTTTACGTTTACTCTCGTGTTAAAAATCTGAATTCTTCTAGAGTTCCTGATCTTCTGGATATGAGTGACTCGTGCTACCATCGATTCCGGATAGTCT
+
::<:7494455::;=>A@@BBCCDCCB@@?CC@ABCC=CB9<8;CCCFCB?BCCCC?B?BBBC@C?B@A@CBBAD?BBCCC3BB=@?AC=BBCC@CCC?BB?AABCCCACCCBDDCF?BBC?B@CCBB;;;GAFEDD?BBCBAA@CBCCBBCCCD?BCB@BC?A?AGECBCBBA;?;;;;.;=A=@AAA@,@@BBD8;;C@AACAAA>B@BA2@ABCC@C@BB@CBAAAAA=@<@@ABBA=@@A=A;<<<A@AAABAAA::;0<<:00/0//)/*6=<<?>>>;
@ATNG8:01856:02420
GATGGTAGGACGAGCGTCTGAGAGGTACTCATTCGTTTCGGAAGAGACAGGTACGTTAATAGTTAATAGCGTACTTCTTTTTCTTGCTTTCGTGGTATTCTTGCTAGTTACACTAGCCATCCTTACTGCGCTTCGATTGTGTGCGTACTGCTGCAATATTGTTAACGTGAGTCTTGTAAAACCTTCTTTTTACGTTTACTCTCGTGTTAAAAATCTGAATTCTTCTAGAGTTCCTGATCTTCTGGTATACACACTCGCTCGCTACCATCGTCCGTTAGAAGTCT
+
ABBB@CCB@DCBBBCB;;;@@ABB@CCCDDCE?BDDD>@@>A?BCCBBBD@CCCAA=A?AAAB=A=ABCHD;;;D@CBDDD3CB@CCBB=AAAA@CDHACC@BBBBBE@CCCDDDBB?BBC@C?BBA@ACCCACDAA>A@?>@@@@@@A@BBBA@=A;;6;B=@=BBBBCBBGF?@@DML;D@B?AADDC3BB@@@:ABB@ABDCGC@CEFK5C;;;B@C@CC@BBBBC@A>@?AAABBB=AAB?CCCBBBBBCCBBBB:;:AAA=CA?<?@5;;5;@@;@AAA
@ATNG8:01890:02158
GGATGGTAGTGTGTCTCTGAGAGTAGAACTCATTCGTTTCGGAAGAGACAGGTACGTTAATAGTTAATAGCGTACTTCTTTTTCTTGCTTTCGTGGTATTCTTGCTAGTTACACTAGCCATCCTTACTGCGCTTCGATTGTGTGCGTACTGCTGCAATATTGTTAACGTGAGTCTTGTAAAACCTTCTTTTACGTTTACTCTCGTGTTAAAAATCTGAATTCTTCTAGAGTTCCTGATCTTCTGGGTGTATCAGCGAGTATCTACCATCGTACCACCTAAGTCT
+
/)///)//667///:77/55<<::;@>9:<00/1:;@@<AB?B@BDECCCCABCBCC@B=CCCC>C>BBBCCCCCB<@????0@A=AABB=BECC@CBB?BB?BBCCCDACEBCBBCC?CCC?B?CCCCCBBC@CCCC?CCCCCBBBBBBBB@CAB?@A@@CC@C?BABBBBCCCACBBBB7>;@;::9:*;AABI=CCCCCGGCBB5;;;;*;@ABD@C@CHADCBCCCC?A?BCBCAA>ABCC>BCCCGCCDAAACCCCDDCC?@@@DDDD?BB?BB>B@AA
@ATNG8:01955:01937
GATGGTAGAGTATCATGTGTATCTCCAGAAGATCAGGAACTCTAGAAGAATTCAGATTTTTAACACGAGAGTAAACGTAAAAAGAAGGTTTTACAAGACTCACGTTAACAATATTGCAGCAGTACGCACACAATCGAAGCGCAGTAAGGATGGCTAGTGTAACTAGCAAGAATACCACGAAAGCAAGAAAAAGAAGTACGCTATTAACTATTAACGTACCTGTCTCTTCCGAAACGAATGAGTACACATCGTCGTGTCGTGCTACCATCGATGGATCTGAGTCT
+
95558<=AB@@;BBCABACEDCCBC@CEC>AACCBA?A@CCBBCDC?AA?B?A;;;;:::$58@BCAABBBEHE?DCCECEG5CB=@=@BB8BCC>@@A?=>@000/<>>=@@B;=>AABCCCCCCCCBA@@;?@@@?ABAA???A=B?C;;:;@ABB@???BAABBB?BB@BBB?>?::9,9<<8::::;*:=77865=;;@A<A<AA?>1918=BBB@BB;;:>?;?>BBE>EBB@BBB???:9:A@@@A;;;BBBBCBBBCD?BAABBBB@CBCBB?????
@ATNG8:01976:02556
GATGGTAGCGCGACGAGCGTAGACCCAGAATATCAGGAACTCTAGAAGAATTCAGATTTTTAACACGAGAGTAAACGTAAAAAGAAGGTTTTACAAGACTCACGTTAACAATATTGCAGCAGTACGCACACAATCGAAGCGCAGTAAGGATGGCTAGTGTAACTAGCAAGAATACCACGAAAGCAAGAAAAAGAAGTACGCTATTAACTATTAACGTACCTGTCTCTTCCGAAACGAATGAGTACGATGAGACCTCGTGTGCTACCATCGATAACCTCGAGTCT
+
:BBC>;;EMCBBBCCCBBBAAAA@@9@AA=BBBBBD?B@BABBBBB=BB@B?>=?=<<<?.<<A@AAABCBCCC9?=;;;;;*;B>B5;;;&5@:5<B=BBC@?@?B>:;6;@>8?B??BBCCCCCCC@@AEADCBB?BDCCCCBA?B@CAA?AABBAAAC@BABBAA?BB@:::>A?9::,9<86<;;<<.;=9<:;;>==<A9=:=>??9=:>>CBB?BCA@?DC?D?BBE>CBB?BBBABBBBBBCCBB>388======@?;6;///===7=7=D???888
```
