## Supplementary material for "Massive Multiplexing Can Deliver a $1 Test for COVID-19": Fastq files for Ion S5 analysis of 24 indexed plates: E-gene_Plate02_Rep3_IonCode_0120.filtered.fastq (part 1 of 122)

```
@ATNG8:03985:06409
GATGGTAGTATATCGCGTCGCTATCCAGAAGATCAGGAACTCTAGAAGAATTCAGATTTTTAACACGAGAGTAAACGTAAAAAGAAGGTTTTACAAGACTCACGTTAACAATATTGCAGCAGTACGCACACAATCGAAGCGCAGTAAGGATGGCTAGTGTAACTAGCAAGAATACCACGAAAAGCAAGAAAAAAAGAAGTACGCTATTAAACTATTTAAACGTACCTGTCTCTTCCGAAACGAATGAGTACTATAGACTATCTGAGACTACCATCGATTGATCTGAGTCT
+
===?:CCCC=BBE@ABGCCBCCCCC@CDD?DDBBBB?B@CCCCDDD?BB@C@BBBBBBBB2B@DDCCCC?A:9938??ABBC2BB?A=BBB8BCCAHCCCA>=00+08<=;AAB?BBBBCBBDHFAAACBBB@EBBB?BBBBBBAB@CAAA@@ACDDCBBB?BBBBBB?BA=9993999999+9=;;;;;;;;;#.-*----;9=;7125'55522'27.66555554/66//)/)/66.688*3399:<=8==@AAB@==CCBBBBBBBB>@@A?9:4:B::9@;;000
@ATNG8:03988:06412
GATGGTAGCACACGAGATCTCATCGTACTCATTCGTTTCGGAAGAGACAGGTACGTTATAGTTAATAGCGTACTTCTTTTTCTTGCTTTCGTGGTATTCTTGCTAGTTACACTAGCCATCCTTACTGCGCTTCGATTGTGTGCGTACTGCTGCAATATTGTTAACGTGAGTCTTGTAAAACCTTCTTTTTACGTTTACTCTCGTGTTAAAAATCTGAATTCTTCTAGAGTTCCTGATCTTCTGGGCTGCGCTGATATGCGCTATCGATGGATCTGAGTCT
+
DDC>?CCABBBCCBBBCBBBCCCCC@@@CB;;::BBJ>DB>A?ABBEBBB?CCCBB?BBCCC@C<AACAAAAAC?CCBBC3CB>AACD=CCCD?BAB>AB<>>?B??<?BCBBBBB?BBB@@<AAAA?=?A<AAAA8>=?;;;@???AAA>>>@<>>><@@;?=AA>>?AA@@:>>CDC5@;?:>>CCC/>?===0666///>89=;?DDD/@>>?A=B<;;7;==B??@<@<??BBBB6;;BD:A888A===>A@@>=>AA@@??@@?=>>?A?@?:;:
@ATNG8:03990:06421
GATGGTAGTGTCAGTGCGCGTCGTCCAGAAGATCAGGAACTCTAGAAGAATTCAGATTTTTAACACGAGAGTAAACGTAAAAAGAAGGCTTTACAAGACTCACGTTAACAATATTGCAGCAGTACGCACACAATCGAAGCGCAGTAAGGATGGCTAGTGTAACTAGCAAGAATACCACGAAAGCAAGAAAAAAGAAGTACGCTATTAACTATTAACGTACCTGTCTCTTCCGAAACGAATGAGTACACATCGTCGTGTCGTGCTACCATCGATGGATCTGAGTCT
+
@@@@7;BBDDBBBCCCCCFAABCCC@CDDABBBCCC@B@CCBBBCC?BB@C@BBBBBBBB3B?BBDCAAABBBF;AABBBAB5BB?B@CBB>BCC?CAAACBB;;:;@BC@CCC@CCDCCCBBCCCCCCCCD@CCAA?ACBBBB999;@CCC?CBAACCCC?BBBCCC@??>@BB?ABAAA;@>>;::9999%9A>C999DDB<=:=8<=??:=:=AA;<8;@@@@BB@F?BBB=BBB?BBBBBBCBBBBBBBBBAA???BAA@9949AAACCD?C@@ABBBBBA
@ATNG8:03991:06434
GATGGTAGGCGTGTGAGAGTCTGCCCAGAAGATCAGGAACTCTAGAAGAATTCAGATTTTTAACACGAGAGTAAACGTAAAAAGAAGGTTTTACAAGACTCACGTTAACAATATTGCAGCAGTACGCACACAATCGAAGCGCAGTAAGGATGGCTAGTGTAACTAGCAAGAATACCACGAAAGCAAGAAAAAGAAGTACGCTATTAACTATTAACGTACCTGTCTCTTCCGAAACGATGAGTACTGCGTCTCACTCTCGCCTACCATCGATGGATCTGAGTCT
+
4>44.4:?:?A<A>CBBBB@@AAB@6ACC@BDCCBB@B@CCFCCBB>AA;?;>??;;;:;);>BBCBBBCCAA@9>@99889(9><?3877&7==6<A@ABBBBB?B?==:>@A<??>>A?>>>>>>@;;;?;>>>><=;<?<<6638=BBC?AAABABCC?CCA?@@=@C?CCC:>==><5=@=9>>@==,//*/=;<AA@AA:>:>AAC;@;@>@@A<AA@@:::<@<@;=68000@@@0:9999A@@=<:::@<==?;@;;7;==<A@@:==?@B@@>>>
@ATNG8:03999:06416
GATGGTAGCTCGCTGATGATATCTCCAGAAGATCAGGAACTCTAGAAGAATTCAGATTTTTAACACGAGAGTAAACGTAAAAAGAAGGTTTTACAAGACTCACGTTAACAATATTGCAGCAGTACGCACACAATCGAAGCGCAGTAAGGATGGCTAGTGTAACTAGCAAGAATACCACGAAAGCAAGAAAAAAGAAGTACGCTATTAACTATTAACGTACCTGTCTCTTCCGAAACGAATGAGTACTACTCTCAGAGACACACTACCATCGATGGATCTGAGTCT
+
>>==:BCBBC>DDCCBBBCCCCCAA?@CC@GDCC:9:;?BBCDDCB@DC?C?CBCCBCCC3C?BBBBBCAA99929=?ABCB2AA=?;>>>4>CCAD;<<CB@;:6;>AC@DCC@CCDABBCDAAADDBBBC?CBBB>BACCBBBB?C@B?@>@@@CBBBA?ABBBBB@BB>:::5::@@@9@::39>>>@A(@@?B979C@>>@<?;>>??9@>EBCA@>@A@@?AA?C?BAC<A??=?CBBBBBBBBAAACBBBBBB>?>B><<:=>>BDAB?BAAACBBAAB
@ATNG8:04001:06402
GATGGTAGGCGACATACATACGCGCCAAAGATCAGGAACTCTAGAAGAATTCAGATTTTTAACACGAGAGTAAACGTAAAAAGAAGGTTTTACAAGACTCACGTTAACAATATTGCAGCAGTACGCACACAATCGAAGCGCAGTAAGGATGGTTAGTGTAACTAGCAAGAATACCACGAAAGCAAGAAAAAGAAGTACGCTATTAACTATTAACGTACCTGTCTCTTCCGAAAACGAATGAGTACCTCTCAGACGCTCGTCCTACCATCGATGGATCTGAGTCT
+
?:@=9BBC@B?@@CCBBBDBCBA@B6;;9;BBBCCAC?BBDCBBB?DC>A>AAA;;;;;)9?ABFCBA@ACDC>>>@@BBB2BB=A5;;;6;BC@CCFCBBB;;5<<@A=ABA>AABBDDCGCDCDDCCBB>C@@@?C;;:CBBBAE@D<<:;@@@AECB?BBBAA@>??;?AA?AB???8???499DED3BB=@@BCC@@@@<?<===D:=8==@@@=@@@@@@?<?88999*99929@==>??=@@>>>AA@@?@>>>B:=<A<=778><<8=>><=:///=
@ATNG8:04005:06401
GATGGTAGGCGTGTGAGAGTCTGCCCAGAAGATCAGGAACTCTAGAAGAATTCAGATTTTTAACACGAGAGTAAACGTAAAAAGAAGGTTTTACAAGACTCACGTTTAACAATATTGCAGCAGTACTCACACAATCGAGCGCAGTAAGGATGGCTGTGTAACTAGCAAGAATACCACGAAAGCAAGAAAAAGAAGTACGCTATTTAACTATTAACGTACCTGTCTCTTCCGAAACGAATGAGTACAGAGAGTACGGATATGTCTACCATCGATGGATCTGAGTCT
+
:<BGACCC?BBCBBBCCCCBBBBA@1>AA;A@ABA@=B?CCC@@AC?BB@C>AAA??@@@0@?CCBCBCBCBBB=B???FDF3BB<@9===2=?>;==00/>>/00)88<9185=.58;:>;;;A>>>@BC;:7:??==::;???A<B<AAC>AADBBBB?BB@@@?<8819AB;@>???9?@?<?@BBA/@@<:::=9::888)89::88185;??==:=@>>===;>;>@H;BA@8;;=@???@BBBA=:://+/<<<=A>=>=:?>@A@@A=@??=;;:=>;
@ATNG8:04008:06447
GATGTAGGAGACACGTCGCACACGTACTCATTCGTTTCGGAAGAGACAGGTACGTTAATAGTTAATAGCGTACTTCTTTTTCTTGCTTTCGTGGTATTCTTGCTAGTTACACTAGCCATCCTTACTGCGCTTCGATTGTGTGCGTACTGCTGCAATATTGTTAACGTGAGTCTTGTAAAACCTTCTTTTACGTTTAACTCTCGTGTTAAAAATCTGAATTCTTCTAGAGTTCCTGATCTTCTGGCGCGTATGTATGTCGCCTACCATGACTGGACTGTGATGTCATATTCAACCGACTC
+
------63:>AB>;;:::;>69;CBBBBCCI@;;;D;AB8;49A@@CBB@BCA@@<@<@=>>7@9<<BBBB>:9673333$7949:B=6@=982;33-33,3>:;?A>B778AA@@>@BB<@<@>>==;8808=<=:@@@>==F>;<<BAA===:;;;:>>;>=>>>?F?>>@<@==<<-9)/)/6::-<;6660:1:=><<<>;<08898(899:=;>98:6:>@A=;=:?;;;;A;;7;AA<987??=>997<9<666---90,,,3-,,033--/735598//.;223.30.....
@ATNG8:04013:06429
GATGGTAGCTCGCTGATGATATCTCCAGAAGATCAGGAACTCTAGAAGAATTCAGATTTTTAACACGAGAGCAACGTAAAAAGAAGGTTTTACAAGACTCACGTTAACAATATTGCAGCAGTACGCACACAATCGAAGCGCAGTAAGGATGGCTAGTGTAACTAGCAAGAATACCACGAAAGCAAGAAAAAAGAAGTACGCTATTAAACTATTAACGTACCTGTCTCTTCCGAAACGAATGAGTACTATAGACTATCTGAGACTACCATCGATGGATCTGAGTCT
+
:<<=9=;666<<<;;;?=BCCCCBB>BBB?BBBBBB?B?CBBBBBD@BC?C?CCBBBBCB3B>AABBA@@@4924433333$485:.444&4995<96;@B@AA?A?CDAGBB@CGEA@@BBBBBCBCCGD?BAAA<@@BBBCBC?C@C;:;;CBBBBBC@CCCBBB?:95:BA=@@:::/8<<89999:9%7@;A???BBB@@8;;7;==@,000=AA>@CBAAA;;406000+000*/86:=BBAABBA@@@99;BABA@@@@@==??@?>><?>>:5449::
@ATNG8:04023:06432
GATGGTAGAGAGAGCTCTCTCATCGTACTCATTCGTTTCGGAAGAGACAGGTACGTTAATAGTTAATAGCGTACTTCTTTTTCTTGCTTTCGTGGTATTCTTGCTAGTTACACTAGCCATCCTTACTGCGCTTCGATTGTGTGCGTACTGCTGCAATATTGTTAACGTGAGTCTTGTAAAACCTTCTTTTTACGTTTACTCTCGTGTTAAAAATCTGAATTCTTCTAGAGTTCCTGATCTTCTGGGTCTACGCTCGTCGCGCTACCATCGATGGATCTGAGTCT
+
>?@;7;;@BCBBABB;66><<<BCBAAA@C;;7;CCC?CFACABBBDFCC?BBBBB?B?CCCA?B?CBBBBBBAA=<<<<=.=?;?=><7?CBB?BBB?BB<><@A?>;?AAABBBB?@AB=A=AA@><>>><@BAA9>?AC?>>;;;D>>==<?;:;:<>>:==AAAA?@@@@;??@@@2?:=:>>AAA/AAAAA7>>@@???@:;4;>==/>888B=B==>:>?AA888:>=ABED@@5:9993:AAA????A@=;;><<<<<9=A@@>>><@AC???>>=>
@ATNG8:04033:06424
GATGGTAGCTCACGTACGTCACACGTACTCATTCGTTTCGGAAGAGACAGGTACGTTAATAGTTAATAGCGTACTTCTTTTTCTTGCTTTCGTGGTATTCTTGCTAGTTACACTAGCCATCCTTACTGCGCTTCGATTGTGTGCGTACTGCTGCAATATTGTTAACGTGAGTCTTGTAAAACCTTCTTTTTACGTTTACTCTCGTGTTAAAAATCATGAATTCTTCTAGAGTTCCTGATCTTCTGGAGATACACATGATACTCTACCATCGATGGATTCTGAGTCT
+
;ABC<<AAB@;;55<==>====@@=B@;@ABC?CBBB>BB?B@DGCCCCD@CC@@A@D@CCCC=@=@@?BBBAAA?AA@@@2;?6?A@B6BBCC@BBA?:949?@ABC?CC???A??:??;8><AD@@>??A<ABBB7;;=;;;>=;9:7776571797/33(.(.77688:::487777+649+22555'55889.7./..-5-.-27999(5-.-55(.*.727835556165776322(,,,(,**55,,--33<:<:888//)////9::6//)/666:=::
@ATNG8:03984:06489
GATGGTAGTGCGTGAGAGAGAGACCCAGAAGATCAGGAACTCTAGAAGAATTCAGATTTTTAACACGAGAGTAAACGTAAAAAGAAGGTTTTACAAGACTCACGTTTAACAATATTGCAGCAGTACGCACACAATCGAAGCGCAGTAAGGATGGCTAGTGTAACTAGCAAGAATACCAAGAAAGCAAGAAAAAGAAGTACGCTATTAACTATTAACTGTACCTGTCTCTTCCGAAACGAATGAGTACGTGTGACGTACGTGAGCTACCATCGATGGATCTGAGTCT
+
<>CC>@ACBCBB@;@CCCBBBA;;;)5::.59@@CB7;65:555@D@CC?A>AB:::<<;);>4439996///6.///////$4;7=:@@?0=;;155695;;555)57::76//7:>0/0>/55<=<;;;>;5??BB?BAA???CC?C?@@?=@@@AAA@A?@??A8948?333:6;6;;;6;>>8:::::)9;7:::555:88294977:;>:///::96/73;=;;8>4>>?3;73,375787./.588<;>>>AA@@@===7807=?>?@@?B????;;333
@ATNG8:03985:06484
GATGGTAGACATATCGTACTCTCTGTACTCATTCGTTTCGGAAGAGACAGGTACGTTAATAGTTAATAGCGTACTTCTTTTTCTTGCATTCGTGGTATTCTTGCTAGTTTACACTAGCCATCCTTACTGCGCTTCGATTGTGTGCGTACTGCTGCAATATTGTTAACGTGAATCTTGTAAAACCTTCTTTTTACGTTTACTCTCGTGTTAAAAATCTTGAATTCTTCTAGAGTTCCTGATACTTCTGGATATGAGTGACTCGTGCTACCATCGATGGATCTGAGTCT
+
6<CD@CBBBCBBCBBCBCCCCCBBAA@ABA99;;CBI>CC@D@AAA@A??<@AA??<?>AA99393:3>>>?A@B>::>>>+:938///(/6674;3938=6<<<>99:(8<<=;8AA====9<8====>>>>:?@?>;>AA>>>@>>>@@@@>>><;;;=A@=A=A==;;5::=175555'57@05/>>>*55558)....65569;/5555'3//(/;/60:?:?AA@@::7:;=<;///6132907----66;==95559:::;;6:7665775;;;;;>;;;=
@ATNG8:03989:06468
GATGGTAGCGCATATCAGCGCAGCCCAGAAGATCAGGAACTCTAGAAGAATTCAGGATTTTAACACGAGAGTAAACGTAAAAAGAAGGTTTTACAAGACTCACGTTAACAATATTGCAGCAGTACGCACACAATCGAAGCGCAGTAAGGATGGCTAGTGTAACTAGCAAGAATACCACGAAAGCAAGAAAAAAGAAGTACGCTATTAACTATTAACGTACCTGTCTCTTCCGAAACGAATGAGTACGTGTGCGACGTGTCTCCTACCATCGATGGATCTGAGTCT
+
DCAB@B;6:DDDDCCCCCCCBBBBC>BCCACCCCBB?B@CCCCBAA@CC?A>BBC?CCCC9C@BCCDCCCCCCC>CD??@@@0@B=C@CBB;CCC@CBCCDDD999;@CC@BDD?BBBBBBBBCCCCBBBBD@DEBC?CBBBBBAA>B@CBB@BCCCCCCC?BBBCDD@AA?BBB=??A??8@>>8<<<<<='<?>B97:BCBBB>A>@@BB>A=@BCA@<@A@@@AA?B@BCD>B@A>@BBCBBBBBBCCCDAAAAABBBB?B>><><>>AA@=>@@?A@?88:
@ATNG8:03990:06474
GATGGTAGAGTATAGTGTGTAGACCAGAAGATCAGGAACTCTAGAAGAATTCAGATTTTTAACACGAGAGTAAACGTAAAAAGAAGGTTTTACAAGACTCACGTTAACAATATTGCAGCAGTACGCACACAATCGAAGCGCAGTAAGGATGGCTAGTGTAACTAGCAAGAATACCACGAAAGCAAGAAAAAAGAAGTACGCTATTAACTATTAACGTACCTGTCTCTTCCGAAACGAATGAGTACTGTATCTATGTGTGCGCTACCATCGATGGATCTGAGTCT
+
CBBC@CDBBBCDCCCCCCCBCBBB@CDD@BBCB@@>A@CDBCCCC?BA>A@CBCA@AAA2A?BBCBBBAAABB=A?@@FFD1BC?B@CCC<CCGACCCBBAB;;7;@@@=@CC?CBCCDCCCCCCCC@??C@CB@@>AA@@@ABA>B?BBA>ACA@ABCB@BBCBBC@BB>AA@499BBA:>>>;::9999%9?;=BBCB;==;16159=>,858ADBB@BC?@?CC?B@BCD<??A>ABBACDBBBBBCCBBBBBBBBBA>>@B=B>>>A;?=@BBBBEDBCC
@ATNG8:03991:06460
GATGGTAGGTGCAGCATGAGTGTATCCAGAAGATCAGGAACTCTAGAAGAATTCAGATTTTAACACGAGAGTAAACGTAAAAGAAGGTTTTACAGACTCACGTTAACAATATTGCAGCAGTACGCACACAATCGAAGCGCAGTAAGGATGGCTAGTGTAACTAGCAAGAATACCACGAAGCAAGAAAAAGAAGTACGCTATTAACTATTAACGTACCTGTCTCTTCCGAAACGAATGAGTACAGATGAGTACGATATGTCTACCATCGATGGATCTTGAGTCT
+
@;<>79//)/-----77755559999654/)////88386556>>>>6669=7;;7////&/)/-777-//00/)//7777.9<7:)///&////////;<<;5:5::3899-3399556>=>====;;;49:5945==;<@@@>@;:55.59944444.48844359:044:7:988489;433333$371333:888::2828932,2/55CC>:C@/00/:58(-/7.///)////3::44443<;<<:88;::8966//(/7556//(////(388;::
@ATNG8:03991:06474
GATGGTAGCACTAGTCACTCATATCCAGAAGATCAGGAACTCTAGAAGAATTCAGATTTTTAACACGAGAGTAAACGTAAAAAGAAGGTTTTACAAGACTCACGTTTAACAATATTGCAGCAGTACGCACACAATCGAAGCGCAGTAAGGATGGCTAGTGTAACTAGCAAGAATACCACGAAAGCAAGAAAAAAGAAGTACGCTATTAACTATTAACGTACCTGTCTCTTCCGAAACGAATGAGTACTGCGTCTCACTCTCGCCTACCATCGATGGATCTGAGTCT
+
CCBB?BCBBBB@@@BBBBBBBBBDF@BBB@DBBA;;4:<A@@996@<?@@C@BB@A@BBB3C@ABBA??BBBBHGA?@<?>>+;@?@<FED7CCEACCGCCBC;;;0;>CC?BAA>?CCBB;;=CDBBBDCBB?BB;;:;BBBCCBB?B?BAA>ACBBBBCB?BBBAAA?CC?AAA<@@ACC;?77/899::9%9@<?>?ADDBBF6838=>>5;6;>BDC>;;;;97<8<6788-37718??>A>=>988;:AB@??A??@B????AA@@?BCE@BCC@A?@>><
@ATNG8:03992:06492
GATGGTAGGCGTGTGAGAGTCTGCCCAGAAGATCAGGAACTCTAGAAGAATTCAGATTTTTAACACGAGAGTAAACGTAAAAAGAAGGTTTTACAAGACTCACGTTAACAATATTGCAGCAGTACGCACACAATCGAAGCGCAGTAAGGATGGCTAGTGTAACTAGCAAGAATACCACGAAAGCAAGAAAAAGAAGTACGCTATTAACTATTAACGTACCTGTCTCTTCCGAAACGAATGAGTACGATGAGAGAGCTCTCTCTACCATCGATGGATCTGAGTCT
+
A<CB?CBB@BDCCCAA@BBBBBBFF>ICC@BAABBB?B@BBBBA@A=;;9;=ACBAAAAA0A>BBBBBCDBBBA9>>99:::(:=9<;@@?1?@@8?@?AABBBF?D;>:=B@@;==>AA@@>>>@@@@A??<@A@@<@@@@@@@A<A<>=@=@>>??BAA@B>??AA>BA?ECE?B@<==5999889999(8717>??A=8877=5:;>?=B<??@A@<A?<=:;;;>=A==6<00,0===099@@>>>>AA>>>?>>>>>AAA=???@A@@:>>==>>A>>8
@ATNG8:03994:06474
GATGGTAGTGATACAGATCAGACACCAGAAGATCAGGAACTCTAGAAGAATTCAGATTTTTAACACGAGAGTAAACGTAAAAAGAAGGTTTTACAAGACTCACGTTAACAATATTGCAGCAGTACGCACACAATCGAAAGCGCAGTAAGGATGGCTAGTGTAACTAGCAAGAATACCACGAAAGCAAGAAAAAAGAAGTACGCTATTAACTATTAACGTACCTGTCTCTTCCGAAACGAATGAGTACCTCTCAGACGCTCGTCCTACCATCGATGGATCTGAGTCT
+
BBBBABBB@@@@BABDCGCCIGDDD?CCC9;;CB;;4;.4=>ABBD?AA?D?AA??:===+=7BB=><<>>?>=8=>@==>>)=;<<.555&5:<8=<<AACA@@@C?BA>AA@5;;AAA@AADDCCC;=;B>@C;;;6<BBBBB::49;==95:94555:87;::::;7;<5777/78>>?8<993:99999$8;4374::=AB9<9:77AA;B=??BBB?ABBBABBAC9=;=5;00+0::;@BA>BBBBBBBCBBB@@==:>@@;A::::;=8=88/::///=
@ATNG8:03996:06459
GATGGTAGCTATACGTATATCTATGTACTCATTCGTTTCGGAAGAGACAGGTACGTTAATAGTTAATAGCGTACTTCTTTTTCTTGCTTTCGTGGTATTCTTGCTAGTTACACTAGCCATCCTTACTGCGCTTCGATTGTGTGCGTACTGCTGCAATATTGTTAACGTGAGTCTTGTAAAACCTTCTTTTTACGTTTATTCTCGTGTTAAAATCTGAATTCTTCTAGAGTTCCTGATCTTCTGGTATGACTAGTGTACTACTACCATCGATGGATCTGAGTCT
+
CCCC@BBAB@:;;;;;;=>CCCBBBBBDCB::5;:::.;@=@>A;;;@@@@LBCBC@B?@@@@=@6;8>B=BB=B?CBCCC3AB>BCCC=CCCD?AAA?BC577;833.3:::<BBB?AA=8>=AAAA:::;59977*//968655979797///(/.54696A4777;78755,2.555+529(/////'.:99916828755755+222&296666;6773799:7776;65559?A;:::8=?>@<=>>====AA888@@A=@@??@@@=A;;;777///
@ATNG8:03996:06469
GATGGTAGCTCTGCTCTGACTCTCGTACTCATTCGTTTCGGAAGAGACAGGTACGTTAATAGTTAATAGCGTACTTCTTTTTCTTGCTTTCGTGATATTCTTGCTAGTTACACTAGCCATCCTTACTGCGCTTCGATTGTGTGCGTACTGCTGCAATATTGTTAACGTGAGTCTTGTAAAACCTTCTTTTTACGTTTACTCTCGTGTTAAAAATCTGAATTCTTCTAGAGTTCCTGATCTTCTGGTGAGATATGCATGATGCTACCATCGATGGATCTGAGTCT
+
5::97=;;;==@CCCDDDECCDBBB:55:44505>>>7>>9@9;;;==;;:6>>B><C=AB@@;B;;==B==>??:>?CCC5AC>;;;;0;@BCDCBB?@B6:;@@@B>BBCCBBBC@D?@<@;@B@@CAAA@BBBB?CBB>>=000???@?BAA696616<9=9><;==???>@BBBDE8A?@;??AAA0@;;;C>CBBBBB;;;A5;;;;*;@@;:6:<BB@CCBBBCHBF@BA@CA@;=:;5;:@@9:9@B@@BCCCCCCCC@C;;;A;;4:ABABBC;;;
@ATNG8:04000:06474
GATGGTAGGCACTGCGCACACATCCCAGAAGATCAGGAACTCTAGAAGAATTCAGATTTTTAACACGAGAGTAAACGTAAAAAGAAGGTTTTACAAGACTCACGTTAACAATATTGCAGCAGTACGCACACAATCGAAGCGCAGTAAGGATGGCTAGTGTAACTAGCAAGAATACCACGAAAGCAAGAAAAAAGAAGTACGCTATTAACTACTAACGTACCTGTCTCTTTCGAAACGAATGAGTACACATCGTCGTGTCGTGCTACCATCGATGGATCTGAGTCT
+
6@CG@BBB@BBBBCBCCBBBBCBCD>DCC?CBBBBB@CACCCBCBB?BB@C@CCCAAAAA2A@CCCCBBBBBAA<BBBBCCC5BB=B=@@A9AEFBDBBBDCCCC@D@@@<BDD?AAACCCCCDDCCCBBBB?BCBB?B@@@BBBB?B@BBB@BCCCCADA?ABBCBA?BC@999499999,8==:@BBBBB)BD?B898B@@@A<A<@@??>>:>BCCC@AAACCBBB=ABDD>BBB@BBBAAABBBCCCB@BBAAABBBABBAA>ABBBBBB?BBBBBCCA>>
@ATNG8:04001:06499
GATGGTAGAGTACAGTGTAGTAGACCAGAAGATCAGGAACTCTAGAAGAATTCAGATTTTTAACACGAGAGTAACGTAAAAAGAAGGTTTTACAAGACTCACGTTAACAATATTGCAGCAGTACGCACACAATCGAAGCGCAGTAAGGATGGCTAGTGTAACTAGCAAGAATACCACGAAGCAAGAAAAAGAAGTACGCTATTAACTATTAACGTACCTGTCTCTTCCGAAACGAATGAGTACACATCGTCGTGTCGTGCTACCATCGATGGATCTGAGTCT
+
::;A:BBBG;96=69566=>?BCCC669C?BABB;;5;<@<;;A@B=993929>?98999'79;?<B@@>@00+/6/////$5:7=:@CB4@:<7;6BBBBABB5;5;;5;;:5<;AABBCBC<;;BAAAB?BBAD?CBA?@CAA=@=A:;7;B@AAA::8:==:..)..+...68=00*/88388;;;+884373;>;>:;6;8=?>>;>>AA@@@>@BAA@@>9;6;;=5=00*0;@=ABBCBB?>>CBBBBB???AABBA?BB:::BC?B:99BAAAB?
@ATNG8:04002:06457
GATGGTAGAGAGAGCTCTCTCATCGTACTCATTCGTTTCGGAAGAGACAGGTACGTTAATAGTTAATAGCGTACTTCTTTTTCTTGCTTTCGTGGTATTCTTGCTAGTTACACTAGCCATCCTTACTGCGCTTCGATTGTGTGCGTACTGCTGCAATATTGTTAACGTGAGTCTTGTAAAACCTTCTTTTTACGTTTACTCTCGTGTTAAAAATCTGAATTCTTCTAGAGTTCCTGATCTTCTGGGCAGACTCTCACACGCCTACCATGATGGATCTGAG
+
8:::5;@ABCCBDDC:;9CCCCGBBCBCCCBB?CDCD=CC::9;A;;;BB@CCC@@<A@CCCB?@>ABCBBCCBB?BBBBB3AB>BACC?BAAA>AAB@AA799@ABA<??BAABBC@@@@<B<AA===;;;=A??><@@@@@@A>@@D@==<<=8677=AB=A<===?=>>BB<===CC2>1818:<>=+==???9>???@BA>>>18888(7=>??<?=BA<?@?A===<@=@ABAAA9=<==6=88///;66:AAA??====;=====?;::86,((
@ATNG8:04005:06494
GATGGTAGTGTGTCTCTGAGAGTAGTACTCATTGTTTCGGAAGAGACAGGTACGTTAATAGTTAATAGCGTACTTCTTTTTCTTGCTTTCGTGGTATTCTTGCTAGTTACACTAGCCATCCTTACTGCGCTTCGATTGTGTGCGTACTGCTGCAATATTGTTAACGTGAGTCTTGTAAAACCTTCTTTTTACGTTTACTCTCGTGTTAAAAATCTGAATTCTTCTAGAGTTCCTGATCTTCTGGTAGAGCGTGCATATATCTACATCGATGGATCTGAGTCT
+
BBB=:BA<CECCBCBBBCBBBCCBABBBCBBB@DDC=AB@D@B@@?BBB@CCAAB?B???AB?C>AABBBBBBB?BBCCC3BA?BABA9BBBB>BBB>BB598@C??<@BCBA??D=>@>;A;@@@@B>>>;AADD<???@A@@@AA>>>===?;>>@=AA<@<@@@@@AA>=8;9:9:-:8=988888(7>6650578///;65819787(5;<;<8<;??9>>>=:;;8=:=====@///=7==B===?@DA@:::A==;///<77;>><>>>>@??;;;
@ATNG8:04007:06480
GATGGTAGTGCGTGAGAGAGAGACCCAGAAGATCAGGAACTCTAGAAGAATTCAGATTTTTAACACGAGAGTAAACGTAAAAAGAAGGTTTTACAAGACTCACGTTAACAATATTGCAGCAGTACGCACACAATCGAAGCGCAGTAAGGATGGCTAGTGTAACTAGCAAGAATACCACGAAAGCAAGAAAAAAGAAGTACGCTATTAACTATTAACGTACCTGTCTCTTCCGAAACGAATGAGTACTATAGACTATCTGAGACTACCATCGATGGATCTGAGTCT
+
5AAB@BCCDDCCBBBCCCCCCCCCC=BCD@DBBB@@?@@CCCCCDC@AA<B?BDC??>>>1<?CBB@BB@@777)7=9:;;;*;C@C4;;;6;BC?GCCCCCD@@?@@CC@CBB?BCBBBBCCCCCBCCDCC?BBCC>??BABBBB?B?BDC@BABCBCBB@BBBBBB?BC@BBB?CC???8<<<899::99%9=;=<=?B@AAC9755;AA6A<AACCC@@@;;;BA?C?ABA<AAA?BCBBBAAABCBCAAAACBBBCCCCCBB?BBBBCCC?AABBBAAAAA
@ATNG8:04008:06457
GATGGTAGCACGACACGACGATGTGTACTCATTCGTTTCGGAAGAGACAGGTACGTTAATAGTTAATAGCGTACTTCTTTTTCTTGCTTTCGTGGTATTCTTGCTAGTTACACTAGCCATCCTTACTGCGCTTCGATTGTGTGCGTACTGCTGCAATATTGTTAACGTGAGTCTTGTAAAACCTTCTTTTTACGTTTACTCTCGTGTTAAAAATCTGAATTCTTCTAGAGTTCCTGATCTTCTGGATAGCGACGCGATATACTACCATCGATGGATCTGAGTCT
+
;BA@@BDCECBBBCCCBCB:69BCDCCCBC;;9<DBC?CC@C@CCBBBBB@EFCAA>A>AADD@D?AABBCCBBB9BBBBB1?>6???>3>CCA?BCA?>><?>BCCC>AAAABBBB@B@A<><>AAA@??A;@>AA;?>>;;;@>>>AAD????>>==:=>:><>@BB???@A<??@@@5?;?=?????/>@;;;1;;<888>>>>;>>?>/;<<@@<@<??<??===>><?=A@@@==:>=B=BBA>>>@@@@>>>>>>A??@<@===A@@;@=:9:@A787
@ATNG8:04012:06474
GATGGTAGCTCTGCTCTGACTCTCGTACTCATTCGTTTCGGAAGAGACAGGTACGTTAATAGTTAATAGCGTACTTCTTTTTCTTGCTTTCGTGGTATTCTTGCTAGTTACACTAGCCATCCTTACTGCGCTTCGATTGTGTGCGTACTGCTGCAATATTGTTAACGTGAGTCTTGTAAAACCTTCTTTTTACGTTTATCTCGTGTTAAAAATCTGAATTCTTCTAGAGTTCCTGATCTTCTGGTGTCGTCTATCATGTACTACCATCTATGGATCTGAGTCT
+
B>C>;BCCBC=DCCBCCCCCCDCBBBCCCC@?>?CCC>CC@D?BBBBDDD@BBCCC@CADBCC@CADCCCCBBBB?@@???,=A<@BCF>CBDCACCC@CC;;;CCCJ?BBCCCFCC?@@B@B@CCCBBBBB?BBBB@CBBBCBBBCBBBBBCCC@CCB@BC?B?BBBBBCCCC>B;<;;.<>A=<<;;;*;BBBB>CCAAABA@@;@A@?0=@A<<;A@CB@BBBBABB?B?CCCC@@:@:96;BBBBBBBB@@@AAABCBBA?C;;:?:;7;BBAFCCCBB
@ATNG8:04013:06480
GATGGTAGCTCGCTGATGATATCTCCAGAAGATCAGGAACTCTAGAAGAATTCAGATTTTTAACACGAGAGTAAACGTAAAAAGAAGGTTTTACAAGACTCACGTTAACAATATTGCAGCAGTACGCACACAATCGAAGCGCAGTAAGGATGGCTAGTGTAACTAGCAAGAATACCACGAAAGCAAGAAAAAAGAAGTACGCTATTAACTATTAACGTACCTGTCTCTTCCGAAACGAATGAGTACTATAGACTATCTGAGACTACCATCGATGGATCTGAGTCT
+
;CCC@BBBBCCDCCBBBCCCCBCCD@CCC@BBBB@?>@@BBBBBCC?CC?C?CCB@AAAA2@@CCBABCCDAAA8??9;::;.;A>B<@@@9ACF@CCCCCECBA<B@DD@CBC@CBBBBBCDDDCBCCBBB?BBDC=CACCBBBB>B?B??>?CBBABCA?AACCCC?BB@>>?999BBA;A==8998889%9@;?989CFG@@<><>>AA6;7;BCCC@BAAA@AA=@=ABB<ABB@BBBBBAAACBBBBABBBBBCBBBCBBB?BBBBBBC@BBBBBAAABB
@ATNG8:04023:06494
GATGGTAGTGCGTGAGAGAGAGACCCAGAAGATCAGGAACTCTAGAAGAATTCAGATTTTTAACACGAGAGTAAACGTAAAAGAAGGTTTACAAGACTCACGTTAACAATATTGCAGCAGTACGCACACAATCGAAGCGCAGTAAGGATGGCTAGTGTAACTAGCAAGAATACCACGAAAGCAAGAAAAAAGAAGTACGCTATTAACTATTAACGTACCTGTCTCTTCCGAAACGAATGAGTACATAGATATACGTATAGCTACCATCGATGGATCTGAGTCT
+
:::<9;66CCBBAB@AABAA@CAB@<ACC@BCBB:;057<<<AABC?@A:?<@?@99999$33=9:AAA>=999(7<BC?>/AC9B5;;09=>;@A@:96;9>4=99909@=8>??;??@@AAACB;;;C?BA;;4944?AB>B@DAD@@:@@999@>?=@@??>B=AA=;;;077??A8<77/877777#7717333;:::>89377::393;;A:96:@::9A?=A<???9?CC?BA?>>>898BBBBB???CB888>>=;:3:<<<=??=>>>>=<<?=9
@ATNG8:03989:06503
GATGGTAGCTATACGTATATCTATGTACTCATTCGTTTCGGAAGAGACAGGTACGTTAATAGTTAATAGCGTACTTCTTTTTCTTGCTTTCGTGGTATTCTTGCTAGTTACACTAGCCATCCTTACTGCGCTTCGTTTGTGTGCGTACTGCTGCAATATTGTTAACGTGAGTCTTGTAAAACCTTCTTTTTACTTTTACTCTCGTGTTAAAAATCTGAATTCTTCTAGAGTTCCTGATCTTCTGGAGATACACATGATACTCTACCATCGATGGATCTGAGTCT
+
5@;;06BBBCDDDCCCCCCEJGBBA?>==@;;7<AAC=DCAC?BBAAB;;6;CA@A7:9;DCE@C?BDCBCACCFA??@@@.<@<=@BB8???C??@?=AA<???A@@<:98@ABBB@BFB<><>@@A>>?>=A@AA:888=AA==>>AA?@?>>;;;;=@A:>:>>>?>>?>?7;;AEE5?<?=????>+=====2=@A@??////)////$.79996=37;688A888?6:;88:B;;7;@@;>>>???;;;;@B???@??8/+/---6--)-;99<>>>>>
@ATNG8:03993:06547
GATGGTAGCACGACACGACGATGTGTACTCATTCGTTTCGGAAGAGACAGGTACGTTAATAGTTAATAGCGTACTTCTTTTTCTTGCTTTCGTGGTATTCTTGCTAGTTACACTAGCCATCCTTACTGCGCTTCGATTGTGTGCGTACTGCTGCAATATTTGTTAACGTGAGTCTTGTAAAAACCTTCTTTTTTACGTTTTACTCTCGTGTTAAAAATCTGAATTCTTCTAGAGTTCCTGATCTTCTGGGATGTGTGCGCAGTGCCTACCATCGATGGATCTGAGTCT
+
5>CC@BBCCDBC=BDCBBC<9:CCBBCCCCAA?ACCC=BB@B@BDCCCBB@CDCCB@C@BBBC?B@CCBB@AADC?ABAAA2AA?D9:9,7?@B9:;C@A?4::8<7807?AAAAAA99:@<@;>>@?;;;>9=;;;5::@@@@@@@@@<;9///)////'/7+2+2678666--)-22777$-(..366666$89////'/35/..9959-7867'2575>5>9>?;>??B;===?<>>BB??:::::2:///<77;;;??@??<?@@=@>>=?AA=ABBB===@@A
@ATNG8:03994:06520
GATGGTAGGCGAGAGTGAGACGCAGTACTCATTCGTTTCGGAAGAGACAGGTACGTTAATAGTTAATAGCGTACTTCTTTTTCTTGCTTTCGTGGTATTCTTGCTAGTTACACTAGCCATCCTTACTGCGCTTCGATTGTGTGCGTACTGCTGCAATATTGTTAAGGTGAGTCTTGTAAAACCTTCTTTTTACGTTTACTCTCGTGTTAAAAATCTGAATTCTTCTAGAGTTCCTGATCTTCTGGATATGAGTGACTCGTGCTACCATCGATGGATCTGAGTCT
+
6<<C@IBB>BCFCCCCCCCCCCCCDBBBCCA@?@BCB;BD6:7;:A@ABB?BCBAA?B?BBCC?B=A@AABBCBB?BBDDD3BB?BBBA;AA?>:>993:>9:99CCC<??BBBBBB===A>D=AAAAA>>>:>:;:8<?>@878>>>?A@>===<=>=<@@=A=A9@@ABCEC;A<<<<.;>B>;;;;;*;@BBC<BAB9;5=@==8<=<<,=<<:929;=@=ABBBAAA?B?BBCBBB=@?A>ABBBBBAAAA@A:;:;:?>?;?@@@@@@=@>=>A@A;;;
@ATNG8:03995:06520
GATGGTAGCTCTGCTCTGACTCTCGTACTCATTCGTTTCGGAAGAGACAGGTACGTTAATAGTTAATAGCGTACTTCTTTTTCTTGCTTTCGTGGTATTCCTGCTAGTTACACTAGCCATCCTTACTGCGCTTCGATTGTGTGCGTACTGCTGCAATATTGTTAACGTGAGTCTTGTAAAACCTTCTTTTTACGTTTTACTCTCGTGTTAAAAATCTGAATTCTTCTAGAGTTCCTGATCTTCTGGATATGAGTGACTCGTGCTACCATCGATGGATCTGAGTCT
+
48893:;;<<>>CCCDBAAA0//999:<<B::8:@@A:???B?BDBBBCC?B<595.5.5<5526;@BBBDDDCC?@@CBA.55055==4@<<>:;<<:>@B@@@@@>:?@@@@<AA899B7;6;BBA@@@C@CCBC@GFC;=;BBAA@@@@>@B?BBB@CC@C499955:::;7;;=>>0;7;6;<<<<(995999&55;<@@?>9:.5555$5445;5;5;>5:;;<<;;7:2944448588;.66;656>>>==:99//////)/88888834333//////
@ATNG8:03996:06500
GATGGTAGGCACTGCGCACACATCCCAGAAGATCAGGAACTCTAGAAGGATTCAGATTTTTAACACGAGAGTAAACGTAAAAGAAGGTTTTACAAGACTCACGTAACAATATTGCAGCAGTACGCACACAATCGAAGCGCAGTAAGGATGGCTAGTGTAACTAGCAAGAATACCACGAAAGCAAGAAAAAGAAGTACGCTATTAACTATTAACGTACCTGTCTCTTCCGAAACGAATGAGTACGAGAGAGCACACGTTTCTACCATCGATGGATCTGAGTCT
+
;?:B?=A=:=<;;;666>669A<<>6;;;;?=BBCC?C@BBBCC?D:C:B>;>CC;;;;:'::??8;8>==787*77;;;;.5<7<.955&5;<6<>C@@@A;;;=AA=AAB?CBBABBCCAAACCBBCB@BCCD@DBC?@@??>B?A;;6;A;;:BBB@BBBBBB@BB???>;??@@A<999?CCCCC2AA=@898;;A@@=E687;A<@;=@DCC?BBBBAAA?A?ABB=???>999?BBAAABABAABBBBB@@A8@;//-/<@=@@B<B??@???=;;
@ATNG8:03997:06520
GATGTAGCACGACACGACGATGTGTACTCATTCGTTTCGGAAGAGACAGGTACGTTAATAGTTAATAGCGTACTTCTTTTTCTTGCTTTCGTGGTATTCTTGCTAGTTACACTAGCCATCCTTACTGCGCTTCGATTGTGTGCGTACTGCTGCAATATTGTTAACGTGAGTCTTGTAAAACCTTCTTTTTACGTTTACTCTCGTGTTAAAAATCTGAATTCTTCTAGAGTTCCTGATCTTCTGGAGATATCATCAGCGAGCTACCATCGATGGATCTGAGTCT
+
CCC=BCCCCBCECCDCCCCCCCBBBCCCCCC?CDDD>CC@C@BBCDCBC?BBBBB?B@DCCC@D@CBBBBBB=C?BBCCC3CD?BBBB>BBBB@DCB?BB<?>?CCD?AABBCBBA?B@A:>:>AAA@>@A=B@@@=>>>===>AAABB@@@AA<>>><AD<A<A@@@AAAAC;AAAAB;B<A<@==<=,<>333)--6---=:9<4;::9+5<??A9@;==:=@@@=>><>;>@CB@@:==A=>>=@?AAAA>>>?AAA@@@><?>??A994:<<;=>===@
@ATNG8:03999:06501
GATGGTAGAGAGAGCTCTCTCATCGTACTCATTCGTTTCGGAAGAGACAGGTACGTTAATTAGTTAATAGCGTACTTACTTTTTCTTAGCTTTCGTGGTATTCTTGCTAGTTACACTAGCCGTCCTTACTGCGCTTCGATTGTGTGCGTACTGCTGCAATATTGTTAACGTGAGTCTTGTGAAAACCTTCTTTTACGTTTAGCTCTCGTAGTTAAAATCTGAATTCTTCTAGTAGTTCCTGATACTTCTGGATACACTCATGTGCACCTACATCGATGGATCTGCAGTACT
+
666608--/;::<A;;;>><<<=55555599945555)59.5.54444;;.45:<>7@>A5;9?.:2339>@=@99.33;;99)37888337)3333-4:96>A779>?37/4:<;==<@6???6?=A@@:A=57.5986(--2---44333969957/75517919/7777://..(......&.3727788.79522'22.2224----62888-85523.32.-(-,,,--45-3.345....38575898778...7547553*/.77525.//(/899552=7552
@ATNG8:03999:06519
GATGGTAGTGCGTGAGAGAGAGACCCAGAAGATCAGGAACTCTAGAAGAATTCAGATTTTTAACACGAGAGTAAACGTAAAAAGAAGGTTTTACAAGACTCACGTTAACAATATTGCAGCAGTACGCACACAATCGAAGCGCAGTAAGGATGGCTAGTGTAACTAGCAAGAATACCACGAAAGCAAGAAAAAGAAGTACGCTATTAACTATTAACGTACCTGTCTCTTCCGAAACGAATGAGTACGTGTGACGTACGTGAGCTACCATCGATGGATCTGAGTCT
+
@?;>:AB@5955555;;ACGCBAA@9;;C?BBA?>>7;.9@@BBBB@AA>A@EBAABCFG+<6<=888=B<AA@8>@;;;;;';?=B<?@@8@CDBDCCCCCB;;5;@;;7;BA?BC@@@CBBDGGCCBB@@=@AAA:;;BBB@;:8;?BBF@BDCECCBB?BCDCBB?CC?BB@:?>999+9>>;>@@@A2AC?BBAAAAAA=9=8==?@<?9==@A@?BCBBBBB?C>AA@;@??<?@@@???CBBDCBBBBBBAABAAAAAA?BAAAECC?CCCBCCCBBA
@ATNG8:04000:06522
GATGGTAGTATATCGCGTCGCTATCCAGAAGATCAGGAACTCTAGAAGAATTCAGATTTTTAACACGAGAGTAAACGTAAAAAGAAGGTTTTACAAGACTCACGTTACAATATTGCAGCAGTACGCACACAATCGAAGCGCAGTAAGGATGGCTAGTGTAACTAGCAAGAATACCACGAAAGCAAGAAAAAGAAGTACGCTATTAACTATTAATGTACCTGTCTCTTCCGAAACAATGAGTACGAGAGAGCACACGTGTCTACCATCGATGGATCTGAGTCT
+
6DCD@CCCC>BCCCCCBAACHCCBB@BCD?BADDBB@C?BACCCDFACB@B@BCBBDDDD3B?BCCBBACBBBC>BBBCDDD2ED=A4;;;.;CD?ECCBBBFBB@BBD@DCG?CBCCCCCCECCCCBBCC?BBBB?ABB@@???<@@CCC?AAADCCBC?BBCCBB?BC@BBB=@@:9:28@A?BBCCC3BB@B?>>CC???5838?>>8=8==?>>;?>>>???<@=>==7=>:>?@A@@@@@???@@@@AA??>>???AB=@:::@CA==<=AAA@<<=
@ATNG8:04005:06530
GATGGTAGCTATACGTATATCTATGTACTCATTCGTTTCGGAAGAGACAGGTACGTTAATAGTTAATAGCGTACTTCTTTTTCTTGCTTTCGTGGTTTTCTTGCTAGTTACACTAGCCATCCTTACTGCGCTTCGATTGTGTGCGTACTGCTGCAATATTGTTAACGTGAGTCTTGTAAAACCTTCTTTTTACGTTTACTCTCGTGTTAAAAATCTGAATTCTTCTAGAGTTCCTGATCTTCTGGGTGTATCAGCGAGTATCTACATCGATGGATCTGAGTCT
+
;CBB?BBBCCCBBBBBBCCCDCCBBBCDCCCC=CCDE=CC@B?CCDBBBB?CCDBC@C@AAAB?B?CACBBBCAB?ACCCA2CB>BAAA=BDDC?BA?6>?598>AAA@BCBBBABC?BBB?B@BBBBBBBB?BCA>:;A???<==@>==?@::;=?@@=AA;A;??@@@@@=>:>>BBB2?:>:;ACCC.AC?@>7>888:BAA==4::::(5::=@8@;@A?BBCCCBB>A>A9::@@=@ABE>DCCCCABBAAACA@@@?//0<:>>A@<@@?>>>>888
@ATNG8:04007:06532
GATGGTAGTGATACAGATCAGACACAGAAGATCAGGAACTCTAGAAGAATTCAGATTTTTAACACGAGAGTAAACGTAAAAAGAAGGTTTTACAAGACTCACGTTAACAATATTGCAGCAGTACGCACACAATCGAAGCGCAGTAAGGATGGCTAGTGTAACTAGCAAGAATACCACGAAAGCAAGAAAAAGAAGTACGCTATTAACTATTAACGTACCTGTCTCTTCCGAAACGAATGAGTACGAGAGTCAGAGCAGAGCTACCATCGATGGATCTGAGTCT
+
:?<A?CFFCBBCCCDCBA<<>><<??=B:=AAAAB?B:;;CCC??=@A?A@AAABBCEC3C>A>?@AABBAAA9?=?????0??=>;@@@8@BB@CCCBBBB;;99?CD?BBC@DDCCDCDBBBCCAAACB?B@@@=AAABBBDC@C@CBC@BCCCCCBB@BBBBBC???<?@A>ABBA@;@999:HEKD2CC?BBBBBBAAB<;7;?AA5;5:<A;;5;@A@AAA?A>BBC<AAE>AABBBAAAABAAABBBAAB999BABAFAC>>>@AC@CBBBA???@?
@ATNG8:04010:06516
GATGGTAGACATATCGTACTCTCTGTACTCATTCGTTTCGGAAGAGACAGGTACGTTAATAGTTAATAGCGTACTTCTTTTTCTTGCTTTCGTGGTATTCTTGCTAGTTACACTAGCCATCCTTACTGCGCTTCGATTGTGTGCGTACTGCTGCTATATTGTTAACGTGAGTCTTGTAAAACCTTCTTTTTACGTTTACTCTCGTGTTAAAAATCTGAATTCTTCTAGAGTTCCTGATCTTCTGGTGTCGTCTATCATGTACTACCATCGATGGATCTGAGTCT
+
::<>=A@?@CCDCBCBBCBB@A@@>;;:<@@@=A@CC=BB@B@BBBCCCB?CB???AC?BACB?B?CCBAAABBB?@AAAA2?A=A@@A9@AAA>ADC@BB>AAACCD>AACBB@@@:==A:>:>AB@>=>A=B>>>:==?>>===?;;;:@>>>??@@<@A:=:>A@@@@@@@;?;;;;/;4;7;ADDD/@@===-88=888>>>=:>>>>/;AA>>;>=??<?A>>===<A5;;=;;:<@@@<@??>>;:;>AA@AAAA@>?>;==>?=>=<@@>=>@@@>=
@ATNG8:04010:06520
GATGGTAGACATATCGTACTCTCTGTACTCATTCGTTTCGGAAGAGACAGGTACGTTAATAGTTAATAGCGTACTTCTTTTTCTTGCTTTCGTGGTATTCTTGCTAGTTACACTAGCCATCCTTACTGCGCTTCGATTGTGTGCGTACTGCTGCAATATTGTTAACGTGAGTCTTGTAAAACCTTCTTTTTACGTTTACTCTCGTGTTAAAAATCTGAATTCTTCTAGAGTTCCTGATCTTCTGGTGAGATATGCATGATGCTACCATCGATGGATCTGAGTCT
+
5CCD@BBACCCBBBDCDCCCCCBB966==>BB@BDDD=BB@C?ABBCA@?;?=@??9?=@A@?<??CCCBBB9446:==>?+=??A973(33337=BB@BC>:::A??;>>C=@A;;7:@A:>:>BB=>=?A=B@@A;???A888==BBBAAAAB9==B>>>;>=@@@@@AA;;599;<<.9496<=>>>/?B>>?3;79<<<@AAA;ADDD/?;;;;5:=>>;>?A@???=A=AAA777-//;6:<<@A;;;@@@@@B=;::>>;@;<;AAA<A@@@>;;;@@
@ATNG8:04014:06509
GATGGTAGACATATCGTACTCTCTGTACTCATTCGTTTCGGAAGAGACAGGTACGTTAATAGTTAATAGCGTACTTCTTTTTCTTAGCTTTCGTGGTATTCTTGCTAGTTACACTAGCCATCCTTACTGCGACTTCGATTGTGTCGCGTATCTGGCCAATATTGTTAACGGAGTACTTGTAAAACCTTCTTTCTACGTTTACTCTCGTTGTTAAAAATTCTGAATTCTTCTAGATGTTCCTGATCTTCTGGCGCTCTGTCACGTCTGCTACCATCGATGGATCTGA
+
////397:566;;@<<66-----,,2--/9774;444)44.4.4::<<??9>=4447<253<<4848668///::388886'88(//---(-//606:A297<433=:928322555;69996;255522222806222.55559555998855,2+22555)..38(.-(..///<8::===.>7;265>4=666<>>4>665::55.5/)////$/)////)58:957997///71748;;;==0//72////::::::8335554:<:3:9/////)///--/
@ATNG8:04018:06501
GATGGTAGAGTACAGTGTAGTAGACCAGAAGATCAGGAACTCTAGAAGAATTCAGATTTTTAACACGAGAGTAAACGTAAAAAGAAGGTTTTACAAGACTCACGTTAACAATATTGCAGCAGTACGCACACAATCGAAGCGCAGTAAGGATGGCTAGTGTAACTAGCAAGAATACCACGAAGCAAGAAAAGAAGTACGCTATTAACTATTAACGTACCTGTCTCTTCCGAAACGAATGAGTACGAGAGAGCACACGTGTCTACCATCGATGGATCTGAGTCT
+
;;>B=BB=99555;;<<666=BCCB>@AC@BCBB;;7;.9@=::7:100)/)/8998898'94888<;;<8887.7;44444$4;6;.555&5;;5<B@;:9==B?B>@A499>:>=?>>966=>=;;;;@?;@<;;79AAAC=<A?B=AAA>@>A@@:?A9===?==9>=6<<;(--..)-79596990771333877222+2+2556+2+285557;;555998<8;;=4;5544=====B@@?@<;>??999<@@<987949777>780599;775579
@ATNG8:04018:06522
GATGGTAGTGTCAGTGCGCGTCGTCCAGAAGATCAGGAACTCTAGAAGAATTCAGATTTTTAACACGAGAGTAAACGTAAAAAGTAGGTTTTACAAGACTCACGTTAACAATATTGCAGCAGTACGCACACAATCGAAGCGCAGTAAGGATGGCTAGTGTAACTAGCAAGAATACCACGAAAGCAAGAAAAAGAAGTACGCTATTAACTATTAACGTACCTGTCTCTTCCGAAACGAATGAGTACGAGAGAGCACACGTGTCTACCATCGATGGATCTGAGTCT
+
:A@@?BCCCCBBBBBCCCCBBBCCC?BCC@CCBBBC@D?BBBBBCC?CC@CABAA99888.9?BCCADDCC?>>7<?:;:::*;CCC6;;;6;CE@ECCCCBC;;:<?BC@CCB?BBBBBBDCCCCBBBCCC@CCBB@BBBAABAB>B?B?@=@CACBCCC?ABCDAA?BC?>>@>>>DDC=B??<>CCCC3CC?B?>>DBA>>:>;@@AB;>;>@CBB?ABABBBB?B?CBC>CCC?AABBBCDBBBBB>>>BCBBACCCCA?A;??AAAAA<:::@AAA:::
@ATNG8:04026:06520
GATGGTAGCGCGACGAGCGTAGACCCAGAAGATCAGGAACTCTAGAAGAATTCAGATTTTTAACACGAGAGTAAACGTAAAAAGAAGGTTTTACAAGACTCACGTTAACAATATTGCAGCAGTACGCACACAATCGAAGCGCAGTAAGGATGGCTAGTGTAACTAGCAAGAATACCACGAAAGCAAGAAAAAAGAAGTACGCTATTAACTATTAACGTACCTGTCTCTTCCGAAACGAATGAGTACTGCGTCTCACTCTCGCCTACCATCGATGGATCTGAGTCT
+
////)////<A;;;BBBGDDDBBBD>BCC@CCCCCC@B@CCCCCCB?BC@B@BBBBCCCC2C?BBBBCCAA877.7>AACDC5CC@D@CCC;CJD@CCCCBBBBB?B@BB?BCC@CCCCCCCCCCBCCCCCC?CCCD<@@BBBBBB>C@CBB?CCCCCCBB?AACBBB>AA????<??@@@;><<999::::%9>;=97:BAB@@<?<>=@@5;7;BDDB?CCABAAA=@=???9?CC@BCCCCAABCCC@AAB???BBBAB>@??=?ABBFBB?BCBBBBAABB
@ATNG8:04027:06519
GATGGTAGGCGAGAGTGAGACGCAGTACTCATTCGTTTCGGAAGAGACAGGTACGTTAATAGTTAATAGCGTACTTCTTTTTCTTGCTTTCGTGGTATTCTTGCTAGTTACACTAGCCATCCTTACTGCGCTTCGATTGTGTGCGTACTGCTGCAATATTGTTAACGTGAGTCTTGTAAAACCTTCTTTTTACGTTTACTCTCGTGTTAAAAAATCTGAATTCTTCTAGAGTTCCTGATCTTCTGGTGAGATATGCATGATGCTACCATGATGGATCTAGAGTCT
+
8::<7<<>;>?C@B==?<<A@??>>?;;;@?@=BCDE>CC@B?B@@@ABB@BB@@@?A?A@AA>@<@AAABBBBA?99999'7717797,3AAA?BCB??>;???A@B@BBBBAAAC?>@A;?6;;;==@@@=AABC:==A>>>@@==98878>>;>>><AE:=:>AAAAAC;;6:66>;-8(/)/////'/5553.5666:98::9-55757#5:<<>4919:3999;/./5;3779599*--2----899=>>?A@==;;;=>>:??A>>>;;762,,*(((*
@ATNG8:04028:06538
GATGGTAGCTCGCTGATGATATCTCCAGAAGATCAGGAACTCTAGAAGAATTCAGATTTTTAACACGAGAGTAAACGTAAAAAGAAGGTTTTACAAGACTCACGTTAACAATATTGCAGCAGTACGCACACAATCGAAGCGCAGTAAGGATGGCTAGTGTAACTAGCAAGAATACCACGAAAGCAAGAAAAAAGAAGTACGCTATTAACTATTAACGTACCTGTCTCTTCCGAAACGAATGAGTACTTCTCTCAGAGACACACTACCATCGATGGATCTGAGTCT
+
@BCC?BBCCCBBB@@@DDCDCBCCD@CCC@B@@B997:=AAA@@AD?BBAD@BBBAAAAA2A?DCBABBBBBB@:?>::;:;*;@9@<AA@9ADDAHCCDCCICB?B?BB?BBE>AABBBCCCECCBBACCD@CCBB@BBBBAB?>9@?C:;;;CDABBBB?ECCCCC?BC=?994::>>@9@A@;::::9:%0:5:0/0??>>=////<9:)/)/8000;ADABAAA>B?BBB<@@@>BCDCCCCD?CACBABB@A====?>>>A=AAAADBC?C???BABABB
@ATNG8:04033:06532
GATGGTAGAGTATCATGTGTATCTCCAGAAGATCAGGAACTCTAGAAGAATTCAGGTTTTTAACACGAGAGTAAACGTAAAAAGAAGGTTTTACAAGACTCACGTTAACAATATTGCAGCAGTACGCACACAATCGAAGCGCAGTAAGGATGGCTAGTGTAACTAGCAAGAATACCACGAAAGCAAGAAAAAGAAGTACGCTATTAACTATTAACGTACCTGTCTCTTCCGAAACGAATGAGTACACATCGTCGTGTCGTGCTACCATCGATGGATCTGAGTCT
+
=CA=9A=ABA@@BCBCCCCCAAACB?BBB?BBBB@@=@>@@CCDCC@CC?B@CEG5<;;;$;6?;=A<<BBAA?55999949$9@:?4994&5;<7=CCDCGDBB=@=996;AA>BCBBABBBBBBCBBB:9:;A@A?A@BBAABA=B?B;;:;HDGEDDC@CCCCBB@BB?ABB=??BBA;B9949AAAA3BD@CBAABBBBB>A>BAAA>A>ABBBB?BC;;;BB<@<;<<6;CC@CCC@@@BAAABCBCAAABBBA;00000+0000>@@<@??>@998B@
@ATNG8:04033:06546
GATGGTAGCGAGCGAGTGTGTATACCAGAAGATCGGGAACTCTAGAAGAATTCAGATTTTTAACACGAGAGTAAACGTAAAAAGAAGGTTTTACAAGACTCACGTTAACAATATTGCAGCAGTACGCACACAATCGAAGCGCAGTAAGGATGGCTAGTGTAACTAGCAAGAATACCACGAAAGCAAGAAAAAGAAGTACGCTATTAACTATTAACGTACCTGTCTCTTCCGAAACGAATGAGTACTATGTAGAGCTCTATACTAATCGATGGATCTGAGTCT
+
::8<5:566<:<:///::/56?666:==A;;965>>3@<A999@;?;<>:>:@A?::;;;';;:557//////7.7777789+9>;@;@@@2<66159955599;5;:CC?CCC?BBCCBAAABBA@@CCCCGBBBC@CCC@@;@@<@=BCC@CCGCCBBB?BBGGCB=@@?@@@=??CBC?BBA?@B@@C0;;=00//=>9<A1713888.4/3;<<<>@BA@999=?;@A>6>:92::8?@ABCC>>>B>??CCC?@?>B@@>B?::994555785:5//
@ATNG8:03985:06588
GATGGTAGCTCACGTACGTCACACGTACTCATTCGTTTCGGAAGAGACAGGTACGTTAATAGTTAATAGCGTACTTCTTTTTCTTGCTTTCGTGGTATTCTTGCTAGTTACACTAGCCATCCTTACTGCGCTTCGATTGTGTGCGTACTGCTGCAATATTGTTAACGTGAGTCTTGTAAAACCTTCTTTTTACGTTTACTCTCGTGTTAAAAATCTGAATTCTTCTAGAGTTCCTGATCTTCTGGATAGCGACGCGATATACTACCATCGATGGATCTGAGTCT
+
?B@A=AA??>:@=99666;99?@;59<<<==B:BCCC>CD?B@BBAB@@A>BB;;;?B?ABAAAC@CCBBACBBA;:9999)9A?ABBB=BBAA?B??<?@<@A@@@@489AAAB??<?BB:>:=?;;;?;;5;@??9==>;;;@====?988CD<8888=>1818A>>?>>>@;>>@@@5@<@;?@@@@,7739;,--;---6;8=9=CC>*855593939947;7AAAA;A:><::CD=@??<?A>:;;A;:;@????;;;>>;>>>>>;;5;=====>===
@ATNG8:03988:06578
GATGGTAGAGTACAGTGTAGTAGACCAGAAGATCAGGAACTCTAGAAGAATTCAGATTTTTAACACGAGAGTAAACGTAAAAAGAAGGTTTTACAAGACTCACGTTAACAATATTGCAGCAGTACGCACACAATCGAAGCGCAGTAAGGATGGCTAGTGTAACTAGCAAGAATACCACGAAAGCAAGAAAAAAGAAGTACGCTATTAACTATTAACGTACCTGTCTCTTCCGAAACGAATGAGTACGTGTGACGTACGTGAGCTACCATCGATGGATCTGAGTCT
+
=>>?:CCCCBBB<9:6CCCGHDF@@>@BB@BCCCBB?B@CCCCBDC@CC>A?BDBBBBBB3B?BBBBBCBBAAA:>?@CDCC5B@<@=AAA7BAB?B;;<CCBCB?B@BB@CBB@BBBCCCCBCCDDDD@@@@CCCC>AABBBAAC@D@C?@>@DDCCAAC=BBCCBB???9?A@;>>999,7==:@@AABB)BB?BBABCABBB38569@A1858@BBB@BBBBBCC@C?BBB=A::5:?BCCDCCAAABAAACCBAABBCDBBB?C???BBB?BAAABBA>@@
@ATNG8:03992:06570
GATGGTAGTACATGATAGACGACACCAGAAGATCAGGAACTCTAGAAGAATTCAGATTTTTAACACGAGAGTAAACGTAAAAAGAAGGTTTTACAAGACTCACGTTAACAATATTGCAGCAGTACGCACACAATCGAAGCGCAGTAAGGATGGCTAGTGTAACTAGCAAGAATACCACGAAAGCAAGAAAAAGAAGTACGCTATTAACTATTAACGTACCTGTCTCTTCCGAAACGAATGAGTACTGCGTCTCACTCTCGCCTACCATCGATGGATCTGAGTCT
+
;C>A;CCBB>=CCBBBACCC;;;;;=>;A<AABBA@?A@CGCBCCF>@@?B?BBCDDDCJ5D>AAABCCCBCJI?CCCCBBB2@@=A=BBB:BED@CCFGCE;;;=@?DB?BDD>BBBABBBDCCECCBBBC@CBCC@CCA@ACDC?C?C;;8;CAA@EFC?CCCA@A@CC?@@@@CCDDC>A9939:999(9=:?ABBBG@0000<==>>:>9A>CBA=AB;;;BC>@9=<<5<00+0=>=@AAA???BBBBBACBCABC?BCD?BBBBCCC@CBBAABA:::
@ATNG8:03995:06564
GATGGTAGATACTCTGATACACCCAGAAGATCAGGAACTCTAGAAGAATTCAGATTTTTAACACGAGAGTAAACGTAAAAAGAAGGTTTTACAAGACTCACGTTAACAATATTGCAGCAGTACGCACACAATCGAAGCGCAGTAAGGATGGCTAGTGTAACTAGCAAGAATACCACGAAAGCAAAGAAAAAGAAGTACGCTATTAACTATTAACGTACCTGTCTCTTCCGAAACGAATGAGCTAACGTGTGACGTACGTGAGCTACCATCGATGGATCTGACGTCT
+
44@:.45<A@@ABBA@;?;;565)6==8@@A@@?;@=@@@995?7>@<A<@@@AACCC1?=???@?=<>999*9><<;;;,;</7,7;;&33:5:::7==:;;7;499.5586<:6658859C>??:;;A=@???=;;:9<?;<8<:A7749555?@AA:=<=<9917@?BCC@CAA@>)6555'28999*55/555587//..5/5>==8=:;6///5;;<;??@<>:>>>098/)/::----(-255569933/6/..33336838897778653368/..///
@ATNG8:03995:06574
GATGGTAGTAGTACACTAGTCATACCAGAAGATCAGGAACTCTAGAAGAATTCAGATTTTTAACACGAGAGTAAACGTAAAAAGAAGGTTTTACAAGACTCACGTTAACAATATTGCAGCAGTACGCACACAATCGAAGCGCAGTAAGGATGGCTAGTGTAACTAGCAAGAATACCACGAAAGCAAGAAAAAAGAAGTACGCTATTAACTATTAACGTACCTGTCTCTTCCGAAACGAATGAGTACTACTCTCAGAGACACACTACCATCGATGGATCTGAGTCT
+
DBBD@BCCB>>>>@CCCDCCC@@@@;@AB=BBBBAA?AACCCCCBC@BD@C@CDJBBCBB2BACCFCC@??AAA<BBCLEED5@B@@@CJF;CEJACCCCCCBBA?C@CC@DBB@CACBCBCGIDCCCBCCC?CCDF8:9BBBBBC@E@BBB@BCFDCC??=?@ACBB>BD?99:5::???8?==;::999:%:>><?8>=;A?>;?<AABD;A=;;@AA>ABBBBBB@C@BBB=BBB?CDBAACCCCAABBBC@??BB>:;>>>?==>>AA?B?BBBBB???FB
@ATNG8:03998:06565
GATGGTAGTCTCAGATAGTCTATAGTACTCATTCGTTTCGGAAGAGACAGGTACGTTTAATAGTTAATAGCGTACTTCTTTTTCTTGCTTTCGTGGTATTCTTGCTAGTTACACTAGCCATCCTTACTGCGCTTCGATTGTGTGCGTACTGCTGCAATATTGTTAACGTGAGTCTTGTAAAAACCTTCTTTTTACGTTTACTCTCGTGTTAAAAATCTGAATTCTTCTAGAGTTCCTGATCTTCTGGGTCTCTCTCTCACGCACTACCATCGATTGATCTGAGTCT
+
BCC@;CDB966BCBBBCCICCCBBBCA>@A9;09@CD>DG9:7<CBB@CD?AAA;;;)9:>98:7;@BCCC@;56<8;<>>>+9924349(98996;====@459?@@C?BBHDCCCC?A@C?B?BCCBCBBB?BCCC@FBBBCBBBCCBBBAAAA=@@@=BA?B?ACBA@ABBB>B:;;;;*;<B;AAJJJ5BCCCC=C:;:AA:;9@@CEDC1CBB::8:?BB>BBAABAA>A>ABB@@@=@@@C;BAAC@@@CBBBABBBBDBD@CBCCAA?AB@@?C?????
@ATNG8:04003:06562
GATGGTAGACACGTGTGCTCTCTCGTACTCATTCGTTTCGGAAGAGACAGGTACGTTAATAGTTAATAGCGTACTTCTTTTTCTTGCTTTCGTGGTATTCTTGCTTAGTTACACTAGCCATCCTTACTGCGCTTCGATTGTGTGCGTACTGCTGCAATATTGTTAACGTGAGTCTTGTAAAACCTTCTTTTTACGTTTACTCTCGTGTTTAAAATCTGAATTCTCTAGAGTTCCTGTATCTTCTGGTATGACTAGTGTTCTACTACCATCGACTGGATCTGAGTCT
+
:;;<8===66/99::///7979:<;;666==>6;@@C9AB6;49@@@@@@;>>@<A<@<?@:0-0<@00/9666:69::99)7717777189<?;@B=:@>*000(/69066;9=9:93685:A<@@>>=;:6698;;-//669956/5887/./7(..2.2<5:255>><585@;5559<.<,/-/7>>>,=///<0775536//...'---&-...927299888533647)----79:5<<<8:7777777::::8:;;;77707999555717;9:866///
@ATNG8:04004:06572
GATGGTAGCGCATATCAGCGCAGCCCAGAAGATCAGGAACTCTAGAAGAATTCAGATTTTTAACACGAGAGTAAACGTAAAAAGAAGGTTTTACAAGACTCACGTTAACAATATTTGCAGCAGTACGCACACAATCGAAGCGCAGTAAGGATGGCTAGTGTAACTAGCAAGAATACCACGAAAGCAAGGAAAAGAAGTACGCTATTAACTATTAACGTACCTGTCTCTTCCGAAACGAATGAGTACGTGTGCGACGTGTCTCCTACCATCGATGGATCTGAGTCT
+
8///27/44<=A5666@?>@AB;;;6;BB=A?BB::268@?BAA@@;@@=?<AABCDDCC1;8:@BBBABABBB<B@@ABBB2BD@D@CBB:BBB?BBBBCBBB@=@=@A5;;;;)4:449A<>??@@BDCCC@<;;B@DBCCBBBEAHACBB@CCDDBBCC?CCC@@=:00+0=>:?BBAA=B>?<??BBB:BC?BBBBBBBBC?C?AAAB>A=@;A???AABAABE@D@BBB<AAB?BABDBAAABA999?==>>=>BBC?B@?<:778BB@<@@@@?@???>
@ATNG8:04004:06583
GATGGTAGCGCATATCAGCGCAGCCCAGAAGATCAGGAACTCTAGAAGAATTCAGATTTTTAACACGAGAGTAAACGTAAAAAGAAGGTTTTACAAGACTCACGTTAACAATATTGCAGCAGTACGCACACAATCGAAGCGCAGTAAGGATGGCTAGTGTAACTAGCAAGAATACCACGAAAGCAGAAAAAAGAAGTACGCTATTAACTATTAACGTACCTGTCTCTTCCGAAACGAATGAGTACAGAGAGTACGATATGTCTACCATCGATGGATCTGAGTCT
+
55<<8=<:;;:;;9799///:////)5;<166><<<9<::;;;55438838288455===*<,//;///77///)/9:<=>>+==8;.555&599.55<<<=;;@<@;=B=;99249444:>::>;??B696:B956495545544.616>?8<<;5////)/99:<>75504=:5::///(/////////#/8077888933/(/0699>*/*/79798><==@>>:C????8<<8.559;??BBA@BC=>::8888888888;28887777,37377<4428
@ATNG8:04005:06554
GATGGTAGTATATCGCGTCGCTATCTAGAAGATCAGGAACTCTATAAGAATTCAGATTTTTAACACGAGAGTAAACGTAAAAAGAAGGTTTTACAGGACTCACGTTAACAATATTGCAGCAGTACGCACACAATCGAAGCGCAGTAAGGATGGCTAGTGTAACTAGCAAGAATACCACGAAAGCAAGAAAAAAGAAGTACGCTATTAACTATTAACGTACCTGTCTCTTCCGAAACGAATGAGTACTATAGACTATCTGAGACTACCATCGATGGATCTGAGTCT
+
7:<<@F8;<<;955559;99>>>>;>@>@=>AAAAB>B@AAB?958@CC@C@A@@@A@@@.@<@AB899BBAA@8=>;<;;<*;?=?=ABB7BC@@>;:<FDB;;9;@AA?BBB8;<BABBBBCCDCBBBBEACDCC@BBBBCBBB@D@C:;;;CCCCCDC@BBBAAA>AB>BBB::9BFF>A@@;999999%9>;;?8?CBBB@=A8:8AA2;7;?BBB@AA@BDBB?B@CCC>CBB?BCBA@???@???CCABADAA@??@@?@=>=><?@><A>?<<337??
@ATNG8:04007:06579
GATGGTAGCACACGAGATCTCATCGTACTCATTCGTTTCGGAAGAGACAGGTACGTTAATAGTTAATAGCGTACTTCTTTTTCTTGCTTTCGTGGTATTCTTGCTAGTTACACTAGCCATCCTTACTGCGCTTCGATTGTGTGCGTACTGCTGCAATATTTTAACGTGAGTCTTGTAAAACCTTCTTTTTACGTTTACTCTCGTGTTAAAAATCTGAATTCTTCTAGAGTTCCTGATCTTCTGGTGTCGTCTATCATGTACTACCATCGATGGATCTGAGTCT
+
5<<=;CCBBBABCCBAB;:;BC>CCCCCCCCC>BCBB;BC?C@CCDCDCJACCBBB=@=@@B@5>7;<<@CC?:?:98999$8817773(3=;<9?@@;@B899=DCC@B???BC@@=AA@=><A@>;;<<<6::;=8;;;@@?@?@@ABB?=>=:?8888,59=@????DB@799@@@4@=@=@BBBB2ACBBB=BAABABAAA@50000)000/:6;6=B?BBBB??=>B>B@?:>>6;?<8000::0/079:A>:99<<996;<775:8:@==;8:A??;
@ATNG8:04019:06592
GATGGTAGAGTATCATGTGTATCTCCAGAAGATCAGGAACTCTAGAAGAATTCAGATTTTTAACACGAGAGTAAACGTAAAAAGAAGGTTTTACAAGACTCACGTTAACAATATTGCAGCAGTACGCACACAATCGAAGCGCAGTAAGGATGGCTAGTGTAACTAGCAAGAATACCACGAAAGCAAGAAAAAAGAAGTACGCTATTAACTATTAACGTACCTGTCTCTTCCGAAACGATGAGTACGATAGAGCACACGTGTCTACCATCGATGGATCTGAGTCT
+
5;;>8<<>=@CA;996<<B?A@BBC=A;<6;@==99097@=:;9699BD>B=>?;99;:;$96>:<C<<<66BC=ABBCCCC1BC@C>BBB7@@@;>>A::;BBB?B@CEHCBB?BAAADBCBBCCCCCBBA=@A;;69@>;@???<A?BBB?A@@?;:;@;>@BCBB?A?>>??=>@:::2:@@;9:::::%:99;A=B::@@9;:;99?>19188;;9299966?@;?<???9=00/7:68:?;BBBBBB@@@AABAABB??>>BA@@???;@99965=9@9
@ATNG8:04020:06558
GATGGTAGCGAGCGAGTGTGTATACCAGAAGATCAGGAACTCTAGAAGAATCAGATTTTTAACACGAGAGTAAACGTAAAAAGAAGGTTTTACAAGACTCACGTTAACAATATTGCAGCAGTACGCACACAATCGAAGCGCAGTAAGGATGCTAGTGTAACTAGCAAGAATACCACGAGGCAAGAAAAAGAAGTACGCTATTAACTATTAACGTACCTGTCTCTTCCGAAACGAATGAGTACTATGTAGAGCTCTATACTACCATCGATGGATCTGAGTCT
+
<:AA;;;;;=AC@9;9CCCCFFBCA:BC@=@@A@9;498BACBBCCA?@=@<=955555$55566><<@;;;=4@===>??)>:9=:>?>4@BB>@<;;BAC;:2:29929=?3>A@?AA;;;AA?@AC;0,0000+0000/9==8<8>00/=>;>?>@699@A;;8;B=@9920000/)/60/////$73/3<778:===@C?AABB?B?A@AA@6;;;:;BC?C@BCB=A;:5:@?CABCCEECBAABBBBABBBBBC??;:===>>C?B::::9AABC
@ATNG8:04021:06582
GATGGTAGTGTCAGTGCGCGTCGTCCAGAAGATCAGGAACTCTAGATGAATTCAGATTTTTAACACGAGAGTAAACGTAAAAAGAAGGTTTTACAAGACTCACGTTAACAATATTGCAGCAGTACGCACACAATCGAAGCGCAGTAAGATGGCTAGTGTAACTAGCAAGAATACCACGAAAGCAAGAAAAAGAAGTACGCTATTAACTATTAACGTACCTGTCTCTTCCGAAACGAATGAGTACTACTCTCAGAGACACACTACCATCGATGGATCTGAGTCT
+
45>:7<CDCCBBBCCCCGCCCA@BD@BCCACCCBBB=A=AABBBAAABB@C@BB??@CDC2A>ABCDCAA@?>?8??@DDEE5BB?B<@@@7@BB@CCCCDCCCC?C@BB@BBC?BACCBBBCEDDCCCCBA?ABBB@AAAABBAC?DC@@<@CDFCAA@>BBBBBB@BB?AAA<>>BBB=A@>;99999(9?>A?>>BB@??7:7;=AA7;7;AB@@=@AAAABC?B@BDH>FAA>BBBBBCDCAAABBBBBBBBCBB>@???<?AAAA@B?BBBBBAAABD
@ATNG8:04024:06590
GATGGTAGTGTCAGTGCGCGTCGTCCAGAAGATCAGGAACTCTAGAAGAATTCAGATTTTTAACACGAGAGTAAACGTAAAAAGAAGGTTTTACAAGACTCACGTTAACAATATTGCAGCAGTACGCACACAATCGAAGCGCAGTAAGGATGGCTAGTGTAACTAGCAAGAATACCACGAAAGCAAGAAAAAAGAAGTACGCTATTAACTATTAACGTACCTGTCTCTTCCGAAACGAATGAGTACGAGAGAGCACACGTGTCTACCATCGCAATTGCCTAGGTCT
+
5C<@?BA@;<<@9555<9955555;5;9A7666;;=9?466<=<<<9:;7?7;>?>CEEE1><>775BB@?::9.7394444$5;6;.555&555.6<<<=?CCB>A?:;6;A?;@@@AADCJCCDA@@000+00<>:=????>=A=@495505:::?<>><?A?@>>9>?<=>:5==@AD>A>>9899999%9>8;?@@:6::8*/*.578(/*/7>@@=??888=>??000>3;/0,000@ABBBBA>=>A@@@???????>??:==;;:@:@;@;;;00+000
@ATNG8:04031:06577
GATGGTAGCGAGCTAGTGTGTATACCAGAAGATCAGGAACTCTAGAAGAATTCAGATTTTTAACACGAGAGTAAACGTAAAAAGAAGGTTTACAAGACTCACGTTAACAATATTGCAGCAGTACGCACACAATCGAAGCGCAGTAAGGATGGCTAGTGTAACTAGCAAGAATACCACGAAAGCAAGAAAAAGAAGTACGCTATTAACTATTAACGTACCTGTCTCTTCCGAAACGAATGAGTACAGAGAGTACGATATGTCTACCATCGATGGATCTGAGTCT
+
448839:::::<@:<5::<:566;;7;@@:=BB?=<<<8;::@<8:5:@2929==@9===*=269<B;9<A@@A6@>99999$4<7<255059<9>:66;955;596<=266;;>>C>CCA@@DEBBABBBABBBB>B@@@@@BC@C@CBB=AB@@@C@@<<=;?;>:AA@???<?@@>@;@@@<@BBBB3BC?A@@@A@BAA=?9<;>>6;6;9@==:>959ABA=@<>@?9>>?=@BA@@00000==;??@?>><B<;;?7708<;<8//6;///::;//.
@ATNG8:04033:06592
GATGGTAGAGTACAGTGTAGTAGATCAGAAGATCAGGAACTCTAGAAGAATTCAGATTTTTAACACGAGAGTAAACGTAAAAAGAAGGTTTTACAAGACTCACGTTAACAATATTGCAGCAGTACGCACACAATCGAAGCGCAGTAAGGATGGCTAGTGTAACTAGCAAGAATACCACGAAAGCAAGAAAAAAGAAGTACGCTATTAACTATTAACGTACCTGTCTCTTCCGAAACGAATGAGTACTATAGACTATCTGAGACTACATCGATGGATCTGAGTCT
+
45AA<DBBBCBCDCCCCCCCAAAAC@@@@@BBBBAA?@@CCCCBBB???=??BAA@@@@A2@>BDCAA897BC=3;994444$99257===2>;;7;CCEBBBA@;@?@@=ABB@BDBCCCBBBCCCCCCCC@BBAA>@@@CCDCB@C@B@@=@BBCC@@@@CBA@@B?AA=@B<:==BAA89<<88899::%:?;>@@B?;<=;16158<=6?:;;@@@<@A?>>?@;A9>??9=9949AAAABBCBBBAA???@@??@@ABBBBCBBBBBA>ABBDB999BA
@ATNG8:03986:06616
GATGGTAGACATATCGTACTCTCTGTACTCATTCGTTTCGGAAGAGACAGGTACGTTAATTAGTTAATAGCGTACTTACTTTTTCTTAGCTTTCGTGGTATTCTTGCTAGTTACACTAGCCATCCTTACTGCGCTTCGATTGTGTGCGTACTGCTGCAATATTGTTAACGTGAGTCTTGTAAAACCTTCTTTTTACGTTTACTCTCGTGTTAAAAATCTTGAATTCTTCTAGAGTTCCTGATCTTCTGGATATGAGTGACTCGTGCTACCATCATGGATCTGAGTCT
+
8;;><>>C>>>==<<<<<<<;;;;;;566===:995=4:95867:00/99166679-719-38;-774@@@@<0//(//////$/;*/3;;;.38--(--83-/03:??CC?BCC>>>>>;8AA:@:>=?;977:8=75628:A???>;;;@AAA===7:;>:==5;4::99:7775/53777+859-./999)7779;4;7779557:8;=>>>*8//)/5/5299499888>>:>5>::>>>588?5;:>==;;;@BBA>>>????@<>?>A==:=?==333,,,
@ATNG8:03993:06649
GATGGTAGACATATCGTACTCTCTGTACTCATTCGTTTCGGAAGAGACAGGTACGTTAATAGTTAATAGCGTACTTCTTTTTCTTGCTTTCGTGGTATTCTTGCTAGTTACACTAGCCATCCTTACTGCGCTTCGATTGTGTGCGTACTGCTGCAATATTGTTAACGTGAGTCTTGTAAAACCTTCTTTTTACGTTTACTCTCGTGTTAAAAATCTGAATTCTTCTAGAGTTCCTGATCTTCTGGCGCGTATGTATGTCGCCTACCATCGATGGATCTGAGTCT
+
@CDD?BBABBCDDCCCBCCCHBCBCCCBCCCB?BBBB>CB@C?BBBDCCA?A?@@C?B?B?AA?C@CAAACCCBB6=;;8;);A8A:99(7?@A?BBC?CB@AAACCC=@@@AAA@@:@AA9>9>A>>>=@@;AAA?588>A>>>=>>@@A>>>?<@@@<AA<A<?@@AA@@??=?@@??1;4:988787(8=::;1;>=:;;=>>=5;;;;.:?>>B<C;??=BB??>>><@<@EC@@@7;:A<>>=>A@@@D>>>AAAD:>>A<>=>=??@<>>>AA;;;C@
@ATNG8:03994:06621
GATGGTAGGCGACATACATACGCGCCAGAAGATCAGGAACTCTAGAGAATTCAGATTTTTAACACGAGAGTAAACGTAAAAAGAAGGTTTTACAAGATCACGTTAACAATATTGCAGCAGTACGCACACAATCGAAGCGCAGTAAGGATGGCTAGTGTAACTAGCAAGAATACCACGAAAGCAAGAAAAAAGAAGTACGCTATTAACTATTAACGTACCTGTCTCTTCCGAAACGAATGAGTACTATGTAGAGCTCTATACTACCATCGATGGATCTGAGTCT
+
;<?@>BBC@BBCBCCHGBBCCDCCD@CCCBCCBBA@=@>BBBCCCBBB@B?BBCDJDDD1A=AABBCABBCCC>CD@@@@@0@C>A4;;;.;;B>BC>====D?C@CC>@@?@AA@AAAA@@@BBCCCGCBFBCBACB;;;BBB@CGEAB?BDEGCCCC?BBCA@@;9:4:A@299999+3;;5777777$7;8;<8===BBB<<<:<<905059<<<7;?A=@<<.4248:38;<8555=======773;:::?<@@?<889949>>=>>B?B???CB999B
@ATNG8:03998:06615
GATGGTAGGCGTGTGAGAGTCTGCCCAGAAGATCAGGAACTCTAGAAGAATTCAGATTTTTAACACGAGAGTAAACGTAAAAAGAAGGTTTTACAAGACTCACGTTAACAATATTGCAGCAGTACGCACACAATCGAAGCGCAGTAAGGATGGCTAGTGTAACTAGCAAGAATACCACGAAAGCAAGAAAGAGAAGTACGCTATTAACTATTAACGTACCTGTCTCTTCCGAAACGAATGAGTACGAGAGTCAGAGCAGAGCTACCATCGATGGATCTGAGTCT
+
:<;<8<>>8<=;@;>??;>=@A;;;4;;<8656:994;7:;<<:;;7<;8<544444444$45444;;;:;447(7973333$3817,333&3771733/86///060334;9959::99@@???>>>>===<@@AF==>=<<;88384//05:9=AA>=<<?=9<:?>B=8==<6==733,39;6:::37222,22==><=>@9@9>=?A3939?9979>?877;88;3777.5//(/==//3;8887998=B=>A>==?@>=>566666//(/53..28522
@ATNG8:03999:06602
GATGTAGTGTCATATGAGAGTGTGTATCATTCGTTTCGGAAGAGACAGGTACGTTAATAGTTGAATAGCGTACTTCTTTTTCTTGCTTTCGTGGTATTCTTGCTAGTTACACTAGCCATCCTTACTGCGCTTCGATTGTGTGCGTACTGCTGCAATATTGTTAACGTGAGTCTTGTAAAACCTTCTTTTTACGTTTACTCTCGTGTTAAAAATCTGAATTCTTCTAGAGTTCCTGATCTTCTGGACGACGCGCACTGACACTACCATCGATGGATCTGAGTCT
+
:4444449944559555;555//////97:3;=<=5==8<8<<=A;97499///7<6::=<.44.44459>;<@=@AECC5CD>?;>@8;<;=8=::5:@=?@@B?@=@@@@CBBC9:;CAEABCAA@B<;7;BBB=AABACB<;<BBBBCBBC@C@B=@B?B?BCBCCCCBC?@@BBA7A4;5::;:;*;?@@A8:;ABBFHBBBACCCC5CBBAC@C>;;9;BBBABB>B>BBBACBACBBADC;;;BCCCD;;;DDDGFCD@BBABBBC@CHCGGDECCB
@ATNG8:04000:06649
GATGGTAGCACGACACGACGATGTGTACTCATTCGTTTCGGAAGAGACAGGTACGTTAATAGTTAATAGCGTACTTCTTTTTCTTGCTTTCGTGGTATTCTTGCTAGTTACACTAGCCATCCTTACTGCGCTTCGATTGTGTGCGTACTGCTGCAATATTGTTAACGTGAGTCTTGTAAAACCTTCTTTTTACGTTTACTCTCGTGTTAAAAATCTGAATTCTTCTAGAGTTCCTGATCTTCTGGTATGACTAGTGTACTACTACCATCGATGGATCTTGAGTCT
+
4<<=:>====<<<;9777:-----<<=>?>=?:AAAC>CC@DADBBBCDC@BB;:;;@=@ABB@C@CBBABBB=B?BCDCD3AA;=999(3:;?=ABB=A@<:99?@@;>>>CBAAA00/=7<9=AB@@786:><<=8==<888888@@==>???;???<@?<A<=>>>?>A<=9;;A@A6A;?:==>>=+<<;;;1:<=;:;@===8====.6997;/7177/7<=555:6:05533..(.55.355759;/./77989>@;;;>B>>>>;;458//(/335/-
@ATNG8:04002:06618
GATGGTAGCGGAGCGAGTGTGTATACCAGAAGATCAGGAACTCTAGAAGAATTCAGATTTTTAACACGAGAGTAAACGTAAAAAGAAGGTTTTACAAGACTCACGTTTAACAATATTGCAGCAGTACGCACACAATCGAAGCGCAGTAAGGATGGCTAGTGTAACTAGCAAGAATACCACGAAAGCAAGAAAAAAGAAGTACGCTATTAACTATTAACGTACCTGTCTCTTCCGAAACGAATGAGTACTATGTAGAGCTCTATACTACCATCGATGGATCTGAGTCT
+
<88=.4444/)/////9;::>@B0/0)/7;7==C@A@;>249993345<>0803@ABAAA@,A5;;6??;===?>)5544444$4;6;8===+;65.5=>9:::555)45:;76667;;<<CBA@?@A;;:A@@>BCCD@BBCCCCBBADAC<;9;DA@@BBB?BBBBBD=@@<?:838??==2333,//////$/65/0/9688<;=;?447B?A=A7;;C@CD:;;9>:>299@9=<>:>>===9?A:??B??><<778BC?@B@@==:97>:?9???=?>>777
@ATNG8:04002:06648
GATGGTAGATATATGCACGCTCTACCAGAAGATCAGGAACTCTAGAAGAATTCAGATTTTTAACACGAGAGTAAACGTAAAAAGAAGGTTTTACAAGACTCACGTTAACAATATTGCAGCAGTACGCACACAATCGAAGCGCAGTAAGGATGGCTAGTGTAACTAGCAAGAATACCACGAAAGCAAGAAAAAAGAAGTACGCTATTAACTATTAACGTACCTGTCTCTTCCGAAACGAATGAGTACACATCGTCGTGTCGTGCTACCATCGATGGATCTGAGTCT
+
B=BB@CDCB@AAEBBACAA@BCDDD@CAB>BCCCAA>@@CCCDAAB?BB?B?BCC@?@@?2?;A@ABBBBB@@A:AACLEEE2BB@D?CDD;BCC@CCCC@B@:97;?CB@EAA?ADBBCBBCCCICCCCCB?CCDD?BBBBBBBB@E@CBB?BBCCBCBB?@??CCB?BB?999999BBB=B?=8999999%0=;@000@@BB@<@:>=BE8;7;AC@@=@BAAABB?B?CCD>BBB?BBBBBBBBBDAAAABBBBBCCBAABBB?BBBBBBB?BBBBBAAABB
@ATNG8:04003:06634
GATGGTAGACATATCGTACTCTCTGTACTCATTCGTTTCGGAAGAGACAGGTACGTTAATAGTTAATAGCGTACTTCTTTTTCTTGCTTTCGTGGTATTCTTGCTAGTTACACTAGCCATCCTTACTGCGCTTCGATTGTGTGCGTACTGCTGCAATATTGTTAACGTGAGTCTTGTAAAACCTTCTTTTTACGTTTAACTCTCGTGTTAAAAATCTGAATTCTTCTAGAGTTCCTGATCTTCTGGCGCTCTGTCACGTCTGCTACCATCGATGGATCTGAGTCT
+
<CCCACCCBBBBBBBBBBCCCBBBCCBDCC@@?@BBC=A@=@?@@@BAAA=@???@;@6:3;;7:?AA>??AA@B?BB===+BB>A???7>;;=7=BB=@A;99:A@@<>@<///@@7@CC=B=>?>;:878=AAA@=??@BA@@>>>A@@=::;7;;;:??=@=B@@>?>?>>9<7888)88<788888(68887.5.5999>@CBB:9897*7/--7*-*/:7===AAAA<?<?@?==<,///6;;;>@@>==@@A???ABAAA<@@@A>===AAA===?AAA
@ATNG8:04006:06620
GATGGTAGTGATACAGATCAGACACCAGAAGATCAGGAACTCTAGAAGAATTCAGATTTTTAACACGAAGAGTAAACGTAAAAAGAAGGTTTTACAAGACTCACGTTAACAATATTGCAGCAGTACGCACACAATCGAAGCGCAGTAAGGATGGCTAGTGTAACTAGCAAGAATACCACGAAAGCAAGAAAAAGAAGTACGCTATTAACTATTAACGTACCTGTCTCTTCCGAAACGAATGAGTACCTCTCAGACGCTCGTCCTACCATCGATGGATCTGAGTCT
+
>:::5::??@@B;:5=>BBCGCCCC?BBE@C@A;;:7?8@BB@?:=9<B8<8@ABACCDD+7.3:>..).8..-7/56/////$44::2959&5<<;<@<<CCBBB>B>BB?BBB?DBBB@@@BBBCBDCA@@@BAAB?BBBCAAAB@C@CBB?BBBCCCCC=@>@?9;400+///4::::=6988433377'3<5<;BBBBBBA5858>>>1818=BBC?BAABBBB?C>@A@:??@>AAABCBB@BCCCBBBABBBB8880//-27--/<993=@?::7::82
@ATNG8:04010:06630
GATGGTAGTATATCGCGTCGCTATCCAGAAGATCAGGAACTCTAGAAGAATTCAGATCTTTAACACGAGAGTAAACGTAAAAAGAAGGTTTTATCAAGAATCACGTTAACAATATTGCAGCAGTACGCACACAATCGAAGCGCAGTAAGGATGGCTAGTGTAACTAGCAAGAATACCACGAAAGCAAGAAAAAGAAGTACGCTATTAACTATTAACGTACCTGTCTCTTCCGAAACGAATGAGTACACACTCTCATATGACACTACCATCGATGGATCTGAGTCT
+
944:.4444;;;9566;::;;665=8=<<7;;;5557<49;<555=0558=599944559096;;455:::8<<2::9====(=::<====.655:84405:99<=9=9==9===6<@::<<<==CD@CCCCC@BBCC8;;;;BCCD?B>B;;6;CA@AB@A<@A@;;:@DCACDC?CA@@@7;00*0>@@@0?C=DBB@??AAB4928>750759=BBC:;;AA@@A@D@DCC>@CB?BBB@AAA999B9::CBCCDB@@@BA@@<??ABBBD@BBBBB???CB
@ATNG8:04010:06634
GATGGTAGTACATGATAGACGACACCAGAAGATCAGGAACTCTAGAAGAATTCAGATTTTTAACACGAGAGTAAACGTAAAAAGAAGGTTTTACAAGACTCACGTTAACAATATTGCAGCAGTACGCACACAATCGAAGCGCAGTAAGGATGGCTAGTGTAACTAGCAAGAATACCACGAAAGCAAGAAAAAGAAGTACGCTATTAACTATTAACGTACCTGTCTCTTCCGAAACGAATGAGTACGAGAGTCAGAGCAGAGCTACCATCGATGGATCTGAGTCT
+
@B@@?;CCCB=CHCBBCBABAA;;;?BBB>ADC@A@@BAEDCCBBC?BB?B=@@BBCCCC5C?BAJCGGBCBGD>BBABBBB2BC?C@CDC;C;;9;A;;;CC@@?@@CC>BBB=@ABAAACCCCCCCBBBCACCBB@BBBBCCAB?C@CBB?BCCCCCCC?CBBBBCADD@AAB>BB@@>8>00,0AAAA0@@<??????AAA@D?BBBB>A>A@CBB?@@BBBDEAD<<>;5<00,0>>@BCEFEC::;AAABAA???BAAAA>@@@AABB?B@@@A@@@??
@ATNG8:04011:06609
GATGGTAGATACTCGCTGATACACCCAGAAGATCAGGAACTCTAGAAGAATTCAGATTTTTAACACGAGAGTAAACGTAAAAAGAAGGTTTTCAAGACTCACGTTAACAATATTGCAGCAGTACGCACACAATCGAAGCGCAGTAAGGATGGCTAGTGTAACTAGCAAGAATACCACGAAAGCAAGAAAAAAGAAGTACGCTATTAACTATTAACGTTCCTGTCTCTTCCGAAACGAATGAGTACACCTCTCATATGACACTACCATCGATGGATCTGAGTCT
+
;<<<<>>BBBCCCCGEECCCCCCCC>CBB@CBBB@A>A@CECAAAC?CC?A?CCCBBBBB3B@BBBCCBBBBBB=@@@AAAA5AC@C<@@@9@C@CBBBCCCBB>B@CC@CEE@BBBCCCCCCEECCCBBB?CBBB?BBBBBBAB>B@C@A>@CCCCCCC?ADDCCC@AA=???<??BB@;?<=9::9:99%:?;>98:C@A@E:>797>>.938>B@D@DBAABBC<?;???6>??9?@BBBBBBB?AA??????BC@@@@@@:==@@@AA=A;;;@@@888
@ATNG8:04018:06644
GATGGTAGTCTCAGATAGTCTATAGTACTCATTCGTTTCGGAAGAGACAGGTACGTTAATAGTTAATAGCGTACTTCTTTTTCTTGCTTTCGTGGTATTCTTGCTAGTTACACTAGCCATCCTTACTGCGCTTCGATTGTGTGCGTACTGCTGCAATATTGTTAACGTGAGTCTTGTAAAAACCTTCTTTTTACGTTTACTCTCGTGTTAAAAATCTGAATTCTTCTAGAGTTCCTGATCTTCTGGAGATATCATCAGCGAGCTACCATCGATGGATCTGAGTCT
+
5<<<:>>BBBBDCDDCCBCCCCCCCCBCBBA@>@CDF>DD@C@CCCCCBB?CCCCD?C?BBCC@C?BCCCCEBCB?BAEDE1;:8;AA@<@@ACAHCB@BD;;;CCBC@BBCCBBCC@BBC@C@CCCCCCCC?BB@@<AACCCCDCCBBBBBBBE@A@A?BB@C@CBAABDFCC>C;;;;;*<;B;CBCCC0@BAAA;BABAAACFCD@CDDD2CBBBE@B>BB@BBBCBAB?CADCCBBB?AACACCCCDCCBBBCCBBBCCCBB=B@@@CCC?D:;:CCCBBB
@ATNG8:04022:06641
GATGGTAGTGTCAGTGCGCGTCGTCCAGAAGATCAGGAACTCTAGAAGAATTCAGATTTTTAACACGAGAGTAAACGTAAAAAGAAGGTTTTACAAGACTCACGTTAACAATATTGCAGCAGTACGCACACGATCGAAGCGCGGTAAGGATGGCTAGTGTAACTAGCAAGAATACCACGAAAGCAAGAAAAAAGAAGTACGCTATTAACTATTAACGTACCTGTCTCTTCCGAAACGAATGAGTACTATAGACTATCTGAGACTACCATCGATGGATCTGAGTCT
+
ABBC@BBBCBCC;:9BBCCCCCCDE@@AA?CBAAAB@D@CBBCBCC?CD@B@B9:9BBBB3B?BBBBAA>?:::,9@ABDDD3DD@C@BBB9BAA=ABBBBBB@@<@=;<5;AA>BAAACCEGCCCCCC@;;;BBBB7;;A??<@DAEAIA@?@BAAABBC?BBCCDC?BB@BBB>AABBA<@>>;::9999%9@;@@B>@@@A@<>;>A@@<@=>>ABC@DBBBBBC@D@BBC=BBD@BBCBBBCBBBBBBBA@ABBBBBBBBBB@D???B>>;?CA@@000>>
@ATNG8:04026:06625
GATGGTAGGCGTGTGAGAGTCTGCCCAGAAGATCAGGAACTCTAGAAGAATTCAGATTTTTAACACGAGAGTAAACGTAAAAAGAAGGTTTTACAAGACTCACGTTAACAATATTGCAGCAGTACGCACACAATCGAAGCGCAGTAAGGATGGCTAGTGTAACTAGCAAGAATACCACGAAAGCAAGAAAAAGAAGTACGCTTTTAACTATTAACGTACCTGTCTCTTCCGAAACGAATGAGTACAGAGGTACGATATGTCTACCATCGATGGATCTGAGTCT
+
CCBB?BBB@BCDCCBCCBBBBBCCD?CCDABBCBBD@D?AADDBBA?CC@C@CCCAAAAA2AACCBABBBBAA@9>@99788(8@;A<BBC9BBB?BBBBAAACC?C?AA=AAC=C>=>>;;;>>>>?=>=@;??>>9>>A===AA;A;A=@=@BB@@?AA>AAAA@@<@B>BCC>@@<<;3===8?BBBB3@@<@>>>AAAAA6?<?>>>5:5;>>>?;>A>>=>=8<9=AA:@@@;?@AAA>==AAC;::=AAAAA????;;7;;;;>>A;>>>>>><9;;
@ATNG8:04028:06641
GATTAGCACGAGTCACTCATATCCAGAAGATCAGGAACTCTAGAAGAATTCAGATTTTTAACACGAGAGTAAACGTAAAAAGAAGGTTTTACAAGACTCACGTTAACAATATTGCAGCAGTACGCACACAATCGAAGCGCAGTAAGGATGGCTAGTGTAACTAGCAAGAATACCACGAAAGCAAGAAAAAAGAAGTACGCTATTAACTATTAACGTACCTGTCTCTTCCGAAACGAATGAGTACGATGAGAGAGCTCTCTCTACCATCGATGGATCTGAGTCT
+
@<C7@@BBCCCBBBBDJCBBB=?<?C@<;@@C@A;A=AABBCCC?;;7:=@@@AAAAA2??BCC@@>@00/6.:00/<<<+=@9<:=>>2CCC@EFCBBBB;;8:=A@=BCC<@@@@ABCBCDFFCCCCC@BAAA=@?BB?@@B=A=A@@=ACCBBB@?<?CBBCC@BB?>?>589BBA=B8939>===?'?B=AABBBCDBB5;5;===5;5:<ABB@;;;??@@?C@BBC>AAA?BBCAAABBBAAABAAAB=>=>>==>8838@AABAA=AAAB???>==
@ATNG8:04029:06636
GATGGTAGTATAGAGCTCTACATAGTACTCATTCGTTTCGGAAGAGACAGGTACGTTAATAGTTAATAGCGTACTTCTTTTTCTTGCTTTCGTGGTATTCTTGCTAGTTACACTAGCCATCCTTACTGCGCTTCGATTGTGTGCGTACTGCTGCAATATTGTTAACGTGAGTCTTGTAAAACCTTCTTTTTACGTTTACTCTCGTGTTAAAAATCTGAATTCTTCTAGAGTTCCTGATCTTCTGGCGCTCTGTCACGTCTGCTACCATCGATGGATCTGAGTCT
+
8?;@>A?@@;@@;;>?<A<>>B@BBA:95A>=3>??@;@B>B@DAAAABA<@A???=A=A@@A>B>BBBBCBB<A=?=C>C14317377(3;<<:@@@<@A:9:9===6><<7<=??;?AA5;7;===>888<@AAB8;988?>>>>>>?>>;;94988;?A;D9>>=<99777466677+648)//688*68332)-....6888>:@>@>)5585839,525;;;:575373///323(--,(,,,---66=>?<<===>>??<ABAAA8839?=;;;888?
@ATNG8:04033:06649
GATGGTAGATATATGCACGCTCTACCAGAAGATCAGGAACTCTAGAAGAATTCAGATTTTTAACACGAGAGTAAACGTAAAAAGAAGGTTTTACAAGACTCACGTTAACAATATTGCAGCAGTACGCACACAATCGAAGCGCAGTAAGTATGGCTAGTGTAACTAGCAAGAATACCACGAAAGCAAGAAAAAGAAGTACGCTATTAACTATTAACGTACCTGTCTCTTCCGAAACGAATGAGTACTACTCTCAGAGACACACTACCTATCGATGGCATCTGAGTCT
+
CBCB@CBBBBCCCBBBCBBCDCBDD@CCC?BBBCBB@B@BBACCCB?AA?A?ABBABBBB1B>ABAACB>>888+8??@BBB5BC@D?BBB;BCC@C@AACCD@@>A@BC@CCD?BBCCCCCCCCCCCCCCC@BBBC?AABCCCAA>BBCBB@BBBBBCCC@CCCACC?BB?BBB?AACDC>A9939@??@2AB?BBABCCCB?;?<AAAA<A>AA@@@=ABAAA@=8=::99/9@A?BAAACCCCBBBBBBBBBB=:?;---85(--65.-./)//677;:88=:
@ATNG8:03987:06665
GATGGTAGTATATCGCGTCGCTATCCAGAAGATCAGGAACTCTAGAAGAATTCAGATTTTTAACACGAGAGTAAACGTAAAAGAAGGTTTTACAAGACTCACGTTAACAATATTGCAGCAGTACGCACACAATCGAAGCGCAGTAAGGATGGCTAGTGTAACTAGCAAGAATACCACGAAAGCAAGAAAAAGAAGTACGCTATTAACTATTAACGTACCTGTCTCTTCCGAAACGAATGAGTACTATAGACTATCTGAGACTACCATCGATGGATGAGTCT
+
@A<D@CC@@;@@BABB?>;<=656<8<>C@BBBBBB@C=AAABCBCABC@C@DCB@@@@@0@>ABCDD@??:99/::;@@@2BF@C@CCB8BAA=ACBBCBBBC@D@CC@CCC=B;;;@BBBCBCCC@@@@=<<;C=@@CBBA@@=@@C;;;;BBCCBAA@DAAADA?::79AA=A@@BD>B>>;99::9(9A<@AABB@AAA<A;??AA=D=A?BAA>A;::AAA?B@CCC>??>>BABDCCCCCCBBBBB?ABBBBBCDA::4:???BBC@CBBBBB77
@ATNG8:03990:06659
GATGGTAGTGTGTCTCTGAGAGTAGTACTCATTCGTTTCGGAAGAGACAGGTACGTTAATAGTTAATAGCGTACTTCTTTTTCTTGCTTTCGTGGTATTCTTGCTAGTTACACTAGCCATCCTTACTGCGCTTCGATTGTGTGCGTACTGCTGCAATATTGTTAACGTGAGTCTTGTAAAACCTTCTTTTTACGTTTACTCTCGTGTTAAAAATCTGAATTCTTCTAGAGTTCCTGATCTTCTGGACGACGCGCACTGACACTACCATCGATGGATCTGAGTCT
+
4444.49:;<><;;;==>==<<555555;444.43991:;7;7<===<<A=@@>;;7<>B<;;?@@CCAB::<IJBCBBBB2@@;>;;;.;AAB8:6@?AA<ACB@AB7<;;;BBBC>A@@?@?CDAAAA@@>AA@A=ABAAB@;;;AAAA@?@@;:99;??;<8@@???;>;@=999==0=:=?>CCBB1@@@@@8??BABBCCBB@BCCC199A;>:?:;A=>@??999;??999?@?290<8<>000000099BCCCCCCDD?@????AB@ABAAA??;:;
@ATNG8:03992:06667
GATGTAGGCACTGCGCACACATCCCAGAAGATCAGGAACTCTAGAAGAATTCAGATTTTTAACACGAGAGTAAACGTAAAAAGAAGGTTTTACAAGACTCACGTTAACAATATTGCAGCAGTACGCACACAATCGAAGCGCAGTAAGGATGGCTAGTGTAACTAGCAAGAATACCACGAAAGCAAGAAAAAAGAAGTACGCTATTAACTATTAACGTACCTGTCTCTTCCGAAACGAATGAGTACACACTCTCATATGACACTACCATCGATGGATCTGAGTCT
+
44499;>.44449;5:BBBBCAAA8@AA69;B@99.9156<<;;;;?>9<8?@?;;;;;);;>949=9=99:<29:;;===*69758==>166>>ABBBA@>>@6;6;B?BBC@CCBBBCCCCBBBBBBBB?B@@A=A????8889:8@>?;:<<::::B<A@B00/4//)/883:<;>=59893333377$8713<878:9;;7:78;>>;D<@>BB@<?@999@A@C@BBE:??@=:99@@@@ABBBBBB=><A<>789>@@D@D?==BB=7<:::::888:
@ATNG8:03993:06690
GATGGTAGGCGACATACATACGCGCCAGAAGATCAGGAACTCTAGAAGAATTCAGATTTTTAACACGAGAGTAAACGTAAAAAGAATGTTTTACAAGACTCACGTTAACAATATTGCAGCAGTACGCACACAATCGAAGCGCAGTAAGGATGGCTAGTGTAACTAGCAAGAATACCACGAAAGCAAGAAAAAAGAAGTACGCTATTAACTATTAACGTACCTGTCTCTTCCGAAACGAATGAGTACCTCTCAGACGCTCGTCCTACCATCGATGGATCTGAGTCT
+
<BEG@BBBGCACBCCDCCCCBBBDE@DCC@ICCCAA?A@CCDCCCC?CC@CACCBBBCCD5C@BBBCCCCCBBB<BA>@@@@0@C?CAAAA9ACCAHAAABBB:;7<@DB@BBDADDCAAACCCCCFBBBCC?B:;:>BBBC@@AC?BADBB?BGCCBBCC@C@@@AA?ADAECC>ABBA@;A??;?BBBBB)BF?B?>?BAAAC>@>?=BA5978=BB@=AAA@;<<?A?BFC?CCD@CDBBCCC???@>CCBBBBBBA>>;>@B?BAA@@@A<>@@AA@>>>?
@ATNG8:03995:06655
GATGGTAGCTCGCTGATGATATCTCCAGAAGATCAGGAACTCTAGAAGAATTCAGATTTTTAACACGAGAGTAAACGTAAAAAGAAGGTTTTACAAGACTCACGTTAACAATATTGCAGCAGTACGCACACAATCGAAGCGCAGTAAGGATGGCTAGTGTAACTAGCAAGAATACCACGAAAGCAAGAAAAAAGAAGTACGCTATTAAACTATTAACGTACCTGTCTCTTCCGAAACGAATGAGTACTATAGACTATCTGAGACTACCATCGATGGATCTGAGTCT
+
///:)////9:<;;;==?CCCDCCCACCG?@@BBB@?B=@@@@@>=./016)//899;;;+7/43==<:<@::=588>>:::)=;6;2555&55;49;;;?@559?B>BC@CBC@CBBAABBA999@999??<??????@>@:::@;A=B<;4;>?=:95;7<<544<27703336<====5;88;8>CCBA'C=>=888>==::.25'5252+2+224457<<><;;;8;9=>>7=;:4<<@>??CAA??@ABBBBBBBA??<>>@;@@@@A@A>B???@999><
@ATNG8:03995:06699
GATGGTAGGAGACACGTCGCACACGTACTCATTCGTTTTCGGAAGAGACAGGTACGTTAATAGTTAATAGCGTACTTCTTTTTCTTGCTTTCGTGGTATTCTTGCTAGTTACACTAGCCATCCTTACTGCGCTTCGATTGTGTGCGTACTGCTGCAATATTGTTAACGTGAGTCTTGTAAAACCTTCTTTTTACGTTTACTCTCGTGTTAAAAATCTGAATTCTTCTAGAGTTCCTGATCTTCTGGTATACACACTCGCTCGCTACCATCGATGGATCTGAGTCT
+
;BCC?CCD@D@ABDCFCAAABBCCCBCCCDCC@CCCCC;CC@C?BBCCCCC?BBBCB@C?AAAC?C?BBBBBCCBB?BBBBB2BC@CBBB>BCBB@BBB>BB>??ACAA>ABBBCCAB>BAA<A<?@@A@>>=<AAAA;AAAA>>>>@@A@?;;;@:>?B=>>8==ADCCC@@@A:??@DD;B<>:::999+9=9::0:::788A:<<18888(8>?@D=A=AC=@@@@====A<@@@@@A7::B<A@@@?A@@@@AA?>>AA>>>;?>>?A;;7<??>AAA<<<
@ATNG8:03997:06655
GATGGTAGTGTCATATGAGAGTGTGTACTCATTCGTTTCGGAAGAGACAGGTACGTTAATAGTTAATAGCGTACTTCTTTTTCTTGCTTTCGTGGTATTTCTTGCTAGTTACACTAGCCATCCTTACTGCGCTTCGATTGTGTGCGTACTGCTGCAATATTGTTAACGTGAGTCTTGTAAAACCTTCTTTTACGTTTTACTCTCGTGTTAAAAATCTGAATTCTTCTAGAGTTCCTGATCTTCTGGGATGTGTGCGCAGTGCCTAATCGATGGATCTGAGTCT
+
//::48/0/@<>@@AA@A;;==<>>>965<5506==<455257<:<=;;;9=>6668A;>@9<.57555555;;<7<;???+==5::9:3:6457;555)5549=@<<=1666<<<@@=@9995?A@96666=499>B;?@?BA@69666:99944.555.54.474444449:<7<==<;+;.5.55<<+;<4555&555;9;;=<<.5555$5;;;;8<999.55559;@7=>@959>>450=@3<///9;;:<;;;>>>:>>:;555::5:===<<?>=9
@ATNG8:04004:06663
GATGGTAGGCGAGAGTGAGACGCAGTACTCATTCGTTTCGGAAGAGACAGGTACGTTAATAGTTAATAGCGTACTTCTTTTTCTTGCTTTCGTGGTATTCTTGCTAGTTACACTAGCCATCCTTACTGCGCTTCGATTGTGTGCGTACTGCTGCAATATTGTTAACGTGAGTCTTGTAAAACCTTCTTTTTACGTTTACTCTCGTGTTAAAAATCTGAATTCTTCTAGAGTTCCTGATCTTCTGGTGTCTGATCTGTATCACTACCATCGATGGATCTGAGTCTT
+
CA=B?BBD@CCD?@@DDBCCA<<?=>BCHDBC?CDDE?;;:;>A@A@@@@=@DDAA?B?CBBB@C>@ACBAA<<@6<====+<@7BCBC6BBBB?CDC?BB7999A@A>ACDCCBBB?>>A<@<@BDDB>>>:??@D=D???>>>>>???@888A5:;=8==9=<@????@A67057777,71745////(/999;-//999;=>=>19887(2::991749?;@??=8976949;>===:=@@;@@A;;;?>;;;?>>>??;;;;@@@>>>@=@AA@@;;;881
@ATNG8:04006:06681
GATGGTAGTGTCAGTGCGCGTCGTCCAGAAGATCAGGAACTCTAGAAGAATTCAGATTTTTAACACGAGAGTAAACGTAAAAAGAAGGTTTTACAAGACTCACGTTAACAATATTGCAGCAGTACGCACACAATCGAAGCGCAGTAAGGATGGCTAGTGTACTAGCAAGAATACCACGAAAGCAAGAAAAAGAAGTACGCTATTAACTATTAACGTACCTGTCTCTTCCGAAACGAATGAGTACGAGAGAGCACACGTGTCTACCATCGATGGATCTGAGTCT
+
888:7?;ADECCBBBBDDCBAACCC@CCCACCCCBB@B@CBAA@AA@BB?C?BAAAAEEE3B?BC:;9BBB@A@:99;AABB5BB?B@CCC;BCCACCCCDBB;;6;?AA?D@@=@BBBBCBCCCBCCCDA@?ABBA?A@@?CDBB?B@C:;;;BAA@@?BABCBBB@??;??>8??@@@<@@??@@@@@.?@>A9:9D@@@C=C:=>@@:>:=@CAA>@@@AAAA?A>ABB>CCF@BBAABC??????AAABBBBBDDCB>=>;>?;;;8819;;;AA?888
@ATNG8:04009:06688
GATGGTAGTGTCAGTGCGCGTCGTCCAGAAGATCAGGAACTCTAGAAGAATTCAGATTTTTAACACGAGAGTAAACGTAAAAAGAAGGTTTTACAAGACTCACGTTAACAATATTGCAGCTGTACGCACACAATCGAAGCGCAGTAAGGATGGCTAGTGTAACTAGCAAGAATACCACGAAAGCAAGAAAAAGAAGTACGCTATTAACTATTAACGTACCTGTCTCTTCCGAAACGAATGAGTACGAGAGAGCACACGTGTCTACCATCGATGGATCTGAGTCT
+
5<<=;CDGBBBCBBBBBBGCCCBCC@CCC@CDDCBB?B?AACBCCB?BB@D?BBBA@@@@.@=ABBBCCCCBA@8@8:;A@A0ACAH@CCC:BBHACCDCBCC;;8;ACCACBC?CCABBCCCCDICCCBBB@BEDD?BBCCCCBB?B?BBC?AA@C???B@BBBBBC?BB@BBB?BCDDD=B>>;?@@>@.@@=AABBBBBBB@C>AABB?B<>>CBB?AA>>899=A>ADD>BBB@CCBBAAABBBBBBBBBBB>>?CCCCBB=B=>=DCC=@@BBB@@===
@ATNG8:04012:06652
GATGGTAGTGTCAGTGCGCGTCGTCCAGAAGATCAGGAACTCTAGAAGAATTCAGATTTTTAACACGAGAGTAAACGTAAAAAGAAGGTTTTACAAGACTCACGTTAACAATATTGCAGCAGTACGCACACAATCGAAGCGCAGTAAGGATGGCTAGTGTAACTAGCAAGAATACCACGAAAGCAAGAAAAAAGAAGTACGCTATTAACTATTAACGTACCTGTCTCTTCCGAAACGAATGAGTACGTGTGACGTACGTGAGCTACCATCGATGGATCTGAGTCT
+
CBBC@BCCDDCCBCCCCCCABBCCF@DBB?BCCDBB?B?BBDCCBB?BC@C@ABBAAAAA2C?AAABCBBB>>>7>@ABMEI5CCAD?BBB<BCCADAABCFF::;;@CC?BCD@CCBBBCDCCCCDCCBCC?CDDD<@@BBBBBB?C@CAA>@CCCBCBA=ACCCCC?DC@999999ABB=B@@9998889%9A?C98:DDCBA<A;>>AB:A<AADAA?ABABBBC?B?BCD>DCC?BBBBBBBCBBBC???CCBBBCCBBA>>;>@@@BBB?BBBBCBBBA@
@ATNG8:04012:06681
GATGGTAGACACGTGTGCTCTCTCGTACTCATTCGTTTCGGAAGAGACAGGTACGTTATAGTTAATAGCGTACTTCTTTTTCTTGCTTTCGTGGTATTCTTGCTAGTTACACTAGCCATCCTTACTGCGCTTCGATTGTGTGCGTACTGCTGCAATATTGTTAACGTGAGTCTTGTAAAACCTTCTTTTTACGTTTACTCTCGTGTTAAAAATCTGAATTCTTCTAGAGTTCCTGATCTTCTGGTCTACTACACTGTACTCTACCATGATGGATCTGAGTCT
+
:CCC@CCCBBBCCC:996>>A?@BC;;;BCCC@BCBD>BB?A>AC@@ABA?BB@@@?BBCBB?B?BBAAABBBB@BBBBB1?><?::9(38;?=@BF@BB<>>?BCC@BBBCCC887::A;@<@A@??===<@@@@<@@@@@@@@>>>@A@@@A<>>=;?B=B=@@?????AB7;;BBB5>;?388>>>/>?<==1<6////8;8=8=?>>/=;::@;?9==;>>>>B@@=@=?>>>AB7::?;>=>>>?>A>>>?B>>>AA;;7;>;;//+/;;37---33
@ATNG8:04015:06697
GATGGTAGGAGAGCTCTCTCATCGTACTCATTCGTTTCGGAAGAGACAGGTACGTTAATAGTTAATAGCGTACTTCTTTTTCTTGCTTTCGTGGTATTCTTGCTAGTTACACTAGCCATCCTTACTGCGCTTCGATTGTGTGCGTACTGCTGCAATATTGTTAACGTGAGTCTTGTAAAACCTTCTTTTTACGTTTACTCTCGTGTTAAAAATCTGAATTCTTCTAGAGTTCCTGATCTTCTGGGCAGACTCTCACACGCCTACCATCGATGGACTCTGAGTCT
+
CCCD@BBB>BAABB;559999:::=444455.5BCF?CA=D0000AA>><=@;;@?B=B@BC?B@BCBBBBA@A>BBCBB1??=AA@A;@DAA?ABC=AA=?>=A993:@BAAABA>BBB?B?BA@@?;??=AA@@:==>>>>>>>?@@;;;>A188;5::5:166AB??@>A155778*81:19<<<=/=====-86;9:866//(////'//8594;8>D588?A::;<><@@A?;;5;=<<)88;;;;>BBCBA@;7177716//-7774-//9;;::;>>
@ATNG8:04018:06650
GATGGTAGTGTCATATGAGAGTGTGTACTCATTCGTTTCGGAAGAGACAGGTACGTTAATAGTTAATAGCGTACTTCTTTTTCTTGCTTTCGTGGTATTCTTGCTAGTTACACTAGCCATCCTTACTGCGCTTCGATTGTGTGCGTACTGCTGCAATATTGTTAACGTGAGTCTTGTAAAACCTTCTTTTTACGTTTACTCTCGTGTTAAAAATCTGAATTCTTCTAGAGTTCCTGATCTTCTGGTATGACTAGTGTACTACTACCATCGATGGATCTGAGTCT
+
45557<<<<<:;;<=@BCBB;;;AA@=<A<=A=@?@?9>B>A?A<<==>>:B>==>2626===9@<?;;?@;949344444$44.489909:49.5;;;59.59@>>A@CBBCAAAB=AAB?B>BBB<<:AA>A@@B>@@ACCCCDBBAB;;;BB=BBB=@@?B6;:A;:59?B;>@@@@7>=B9::;;;*;@@AA9@;;:@>AAAA4;:;:*::9?@;@=?@:@A:;;?@;A;@?>@@@69;B?BBBCCDECCGCC;;<BBB;;9;BBBCCC@B;;;BAB;;;
@ATNG8:04020:06699
GATGGTAGGACGAGCGTCTGAGAGGTACTCATTCGTTTCGGAAGAGACAGGTACGTTAATAGTTAATAGCGTACTTCTTTTTCTTGCTTTCGTGGTATTCTTGCTAGTTACACTAGCCATCCTTACTGCGCTTCGATTGTGTGCGTACTGCTGCAATATTGTTAACGTGAGTCTTGTAAAACCTTCTTTTTACGTTTACTCTCGTGTTAAAAATCTGAATTCTTCTAGAGTTCCTGATCTTCTGGCGCTCTGTCACGTCTGCTACCATCGATGGATCTGAGTCT
+
::??>;>><A@;65>@AAAABDCC@BBBCCAA?ABBB=CC?B?BBCCCCBBCCCBC@B@CCCC?C@CBDGC@BBD?CADDD5BB?AABA;AABB?BBC?AA?ABCCBC@BBCCCCCC?BBC?B?BCDCDBBB@CCCC@CBBBBCCCCCCBBCCBB?B@@=@B@B?CCBBBCCCC@CAAAA7@=@=@@@A?,?BBAB<BBBBBCAB@@?CBCC3CAAAA=B>BC@BCBBCDD@A?ABBEEJ@AACACCDBB;;;AAACBB@A@ABA?@@@BCAC?C;;:AAAACC
@ATNG8:04026:06664
GATGGTAGCTCTGCTCTGACTCTCGTACTCATTCGTTTCGGAAGAGACTGGTACGTTAATAGTTAATAGCGTACTTCTTTTTCTTGCTTTCGTGGTATTCTTGCTAGTTACACTAGCCATCCTTACTGCGCTTCGATTGTGTGCGTACTGCTGCAATATTGTTAACGTGAGTCTTGTAAAACCTTCTTTTTACGTTTACTCTCGTGTTAAAAATCTGAATTCTTCTAGAGTTCCTGATCTTCTGGTGAGATATGCATGATGCTACCATCGATGGATCTGAGTCT
+
87//)//7;79;A@@BB?;ABABBBBBBCCCC25544(4:5:8@=665;;49;;;<:>;?B@A8;6;BA;69<;@455999(;945599)5999:@>@<@@8666559=BCCCCB@?::99498AABBBACC@BBAB>BBB@@@BBAAAA:;999:>9949><@<B?>>;9///,//<<<.<694;==<=+;;;;>06666<;9555.4444$4:;00*/)/93//5<<<<7<7<556<<:<9919@99>??:;:9955545<<=8<;::4448<>:::888//
@ATNG8:04029:06665
GATGGTAGCAGACGGTGACAGAGCGCCAGAAGACTCAGGAACTCTAGAAGAATTCAGATTTTTAACACGAGAGTAAACGTAAAAAGAAGGTTTTACAAGACTCACGTTAACAATATTGCAGCAGTACGCACACAATCGAAGCGCAGTAAGGATGGCTAGTGTAACTAGCAAGAATACCACGAAAGCAAGAAAAAGAAGTACGCTATTAACTATTAACGTACCTGTCTCTTCCGAAACGAATGAGTACGAGAGTCAGAGCAGAGCTACCATCGATGGATCTGAGTCT
+
7:892/4/7799//)///79A<@;655;7:3://////284:<<;>>@=>?<>8@@:=====+=7=434;;;?988)8;==999(9949.55505<>>696A>>=@@9?9??:>??:><B>BBBCCBBCCC;;;@B@AA7;;A@AAAA>B@CCC@DCCABBBD?BBBBAA=AA?9:9>AA@AA;@@@;<==??.;A?C=>>>8><>9?9::8>9>;7;A?@;@BBBBBC?B>AAA9?>>9??>@@@AAAABBBAA@AAAABAABB@@<@B;;;@C@BBBAA:::BB
@ATNG8:04030:06679
GATGGTAGCATCATGCATATCTCACCAGAAGATCAGGAACTCTAGAAGAATTCAGATTTTTAACACGAGAGTAAACGTAAAAAGAAGGTTTTACAAGACTCACGTTTAACAATATTGCAGCAGTACGCACACAATCGAAGCGCAGTAAGGATGGCTAGTGTAACTAGCAAGAATACCACGAAAGCAAGAAAAAAAGAAGTTACGCTATTAACTATTAACGTACCTGTCTCTTCCGAAACGAATGAGTACGAGAGTCAGAGCAGAGCTACCATCGATGGATCTGAGTCT
+
8>?<:<?;;555;565>@<9:9;;@5<@B759@@@A<?=@?<585<8AC@A@BB984=>=+=5888>AA@=>=<68344444$4;7=9===.<=8*.----<=?@>7><>><@9<59;@@@A@>@A99:A@@@?BBCD?A@CBA;;:?B=A;:6:AA>@?@@<>??A@A=AA???<5877;;37771////0/0#0:6/0*0:67?:<495;8<95:;57?9949>>>>9?9=387>6;8818;?899CBBB@@?ABAABAAA@@AA??<?==998D@B??AB:::BA
@ATNG8:04031:06666
GATGGTAGTGTGTCTCTGAGAGTAGTACTCATTCGTTTCGGAAGAGACAGGTACGTTAATAGTTAATAGCGTACTTCTTTTTCTTGCTTTCGTGGTATTCTTGCTAGTTACACTAGCCATCCTTACTGCGCTTCGATTGTGTGCGTACTGCTGCAATATTGTTAACGTGAGTCTTGTAAAACCTTCTTTTTACGTTTACTCTCGTGTTAAAAATCTGAATTCCTCTAGAGTTCCTGATCTTCTGGGATGTGTGCGCAGTGCCTACCATCGATGGATCTGAGTCT
+
B>>><CBBBDFCBCBCBCCCCCCAABCCCCCC@CBBB<BB?B@BBBCCCC@CCCCC?DACCBB?BBDDCCCCCCCACCCCC5DCACCCC>BCCDACCCAGCACBBBBCACCCCCCCCACCC?A?AAA@@@@B?BCDD?CCCCCCBBBBDDCB@@C?CCE?AA>@>@BCCCDDCC?BCCCC:B=A=A?@@@0@BBBC=A@CCCFCCCC@DDDD2FCCCC@B@B@CCCCCCBC@C@BAABBB?BBGF?C:::BCCCCCCCBBB?B@@=@BBBCBC?CCCCCCB?A@
@ATNG8:03985:06704
GATGGTAGCGAGCGAGTGTGTATACCAGAAGATCAGGAACTCTAGAAGAATTCAGATTTTTAACACGAGAGTAAACGTAAAAAGAAGGTTTTACAAGACTCACGTTAACAATATTGCAGCAGTACGCACACAATCGAAGCGCAGTAAGGATGGCTAGTGTAACTAGCAAGAATACCACGAAAGCAAGAAAAAGAAGTACGCTATTAACTATTAACGTACCTGTCTCTTCCGAAACGAATGAGTACGAGAGTCAGAGCAGAGCTACCATCGATGGATCTGAGTCT
+
5?AB?BCGECCA@@CCCCCCCCCCC@BCC@CFHEAA?A>@@C@@@B?BB?A?AACCDDDE3C?BBCJCBABDDD>BBBCCCC5CC?B<@@@9@CDACABBCCDBA>B@CE@BBB?CCCBBACBCCCBBCCBB@CCCD?BBCB@@996;?BCCACCCCCCCC?CBBBCC?CC@BBB?AADDB8@8858ACCC3CC?BAAADCBBB?B?BBCC=@=?@CBB?BB@@@AA=A?BCC>CCC@CCBCCCCCBABABBBBBB==>BBBBBB@CBAAAAB@CDDCC@?@BB
@ATNG8:03988:06711
GATGGTAGCACGACACGACGATGTGTACTCATTCGTTTCGGAAGAGACAGGTACGTTAATAGTTAATAGCGTACTTCTTTTTCTTGCTTTCGTGGTATTCTTGCTAGTTACACTAGCCATCCTTACTGCGCTTCGATTGTGTGCGTACTGCTGCAATATTGTTAACGTGAGTCTTGTAAAACCTTCTTTTTACGTTTACTCTCGTGTTAAAAATCTGAATTCTTCTAGAGTTCCTGATCTTCTGGTCTACTACACTGTACTCTACCATCGATGGATCTGAGTCT
+
;FCC:CCDDDC;66DGDCCCEBA@CBBCBCBCACCCF>CC?C@BDCCCBB@BCBBB@C99<CB?B@CCBAABBDA@:9878.:?;?99:,7<<<9===8AB=99:A??:?BB???BB?BAA<@<@@@>>768=@@AA=???BAAA>?>@>>><<<4:::=?F>D;>?@@@@>>>;>>ABB6A<A388DDD/???@?4=88888=@@@=CABB/B888@<@=@@<@@AB???<B=?>?AAA7;;A==>=AA@@@>===A>>>??AA<AAAAAAA;?@BB@<<=AA
@ATNG8:03991:06726
GATGGTAGTGCGTGAGAGAGAGACCCAGAAGATCAGGAACTCTAGAAGAATTCAGATTTTTTAACACGAGAGTAAACGTAAAAAAGAAGGTTTTTACAAGACTCACGTTAACAATATTGCAGCATACGCACACAATCGAAGCGCAGTAAGGATGGCTAGTGTAACTAGCAAGAATACCACGAAAGCAAGAAAAAAGAAGTACGCTATTAACTATTAACGTACCTGTCTCTTCCGAAACGAATGAGTACGAGAGAGCACACGTGTCTACCATCGATGGATCTGAGTCT
+
;<@@?CCCBCCCCCDBBBCCCDDDD<AAB@CCCCCC?C?BBBBACC?CC>A=>@@:97778#76?;=CBBBBBBC9@@:;;;;;%;B>@>A@AA1ACC@CAAACCCBB?B@CC@CBB?CCBCBCCCCBCCCCCB?BCCC?CCBCBBBB?B?BCC@CCCBBBCC@CBBBBB@BB@AAA?AA998,9::38999:9%9<;<@AADAAAB@C@BBBB?C;>>DDC;>>>>>>>=A?BBB>BCC@CDBBBBCCDCCCAA@CCCB@BBBBB7757BBBBCB>BCBBBBBBBB
@ATNG8:03993:06730
GATGGTAGGACGAGCGTCTGAGAGGTACTCATTCGTTTCGGAAGAGACAGGTACGTTAATAGTTAATAGCGTACTTCTTTTTCTTGCTTTCTTGGTATTCTTGCTAGTTACACTAGCCATCCTTACTGCGCTTCGATTGTGTGCGTACTGCTGCAATATTGTTAACGTGAGTCTTGTAAAACCTTCTTTTTACGTTTACTCTCGTGTTAAAAATCTGAATTCTTCTAGAGTTCCTGATCTTCTGGCGCTCTGTCACGTCTGCTACCATCGATGGATCTGAGTCT
+
5?CC@DCC?CCBCBABBBBBBCCC@ABBCDCC@BBDD=BB?C?CCCCCBB?BBBCE@D@BBBC?C@CCCEBBBCD?BBDDD2DC?BBDD>DD@B@CBB=AB=@@@BBB@BA@@CCCD=AAB?A>CBBB@@@B>BBCA;CAAABBBACCCDCCBBB?CCC@BB>B@CCBCCDCCC@CCCDC;DAC9;:BBB2BCCEC=BBCCCCCBAA@DDDD2BBCCC@C?CC?BCCDBBB@C@BBBFCC=??B@CBBBCBBACCCCBBBBBBBB?CDCCCCC@CBBABAAABB
@ATNG8:03996:06738
GATGGTAGTGTGTCTCTGAGAGTAGTACTCATTCGTTTCGGAAGAGACAGGTACGTTAATAGTTAATAGCGTACTTCTTTTTCTTGCTTTCGTGGTATTCTTGCTAGTTACACTAGCCATCCTTACTGCGCTTCGATTGTGTGCGTACTGCTGCAATATTGTTAACGTGAGTCTTGTAAAACCTTCTTTTTACGTTTACTCTCGTGTTAAAAATCTGAATTCTTCTAGAGTTCCTGATCTTCTGGGTGTATCAGCGAGTATCTACCATCGATGGATCTGAGTCT
+
5AC?;CCBBBCCDC@AAHCBBBCCCCCCBBCB@CBBD>CC?C@CBBBCCC@CCBBC@C@CCCB@B@CCCBCBBCC?@AA@@0@B@CBBB>B@@B?BBD@CC?BBBDEGABCBCCCBB?BBE@D@DECCABBC@CFCB?BCCCCBBBCDCCC@BCD@C998:C>B@BCCCCBBBC@CDCDC:B=@<@@BBB2AD@??<ABBBBCCCCCACCCC5CBCAA?A?BB>BBCCCBB@B?CCCCBB@AACC>CBBBCCCCCC@BBCAAA00-0<<<ABB@C@AACBA@@@
@ATNG8:04001:06744
GATGGTAGAGTATCATGTGTATCTCCAGAAGATCAGGAACTCTAGAAGAATTCAGATTTTTAACACGAGAGTAAACGTAAAAAGAAGGTTTTACAAGACTCACGTTAACAATATTGCAGCAGTACGCACACAATCGAAGCGCAGTAAGGATGGCTAGTGTAAACTAGCAAGAATACCACGAAAGCAAGAAAAAAAGAAGTACGCTATTAACTATTAACGTACCTGTCTCTTCCGAAACGAATGAGTACACATCGTCGTGTCGTGCTACCATCGATGGATCTGAGTCT
+
9:;;6<===C=<<BC;;<;=5555506@C?BBAA@@;@;===?>:A=AB=@=@BA@@BBB2BGC@<;<<;565=0=;@@AAA0A<;<4955&999.6B@>:?@?@;@?BA=@@@::99:?>;;@@ABB;;<C?BBBC@BAC@@;<:9>=@BB?BC?9;;;;;,:<=::;8;<7;;;053<@?3?>>8>>>>@@@#@;;8>8B<;B@>=?<88AA=C<??B::4;;99:>>=@;?@@;@?A?CCBBBBBBBBCCCBB;;;@@@AAAA::8:A@AA@A>B:::A@>>>@
@ATNG8:04005:06720
GATGGTAGCGCGACGAGCGTAGACCCAGAAGATCAGGAACTCTAGTAGAATTCAGATTTTTAACACGAGAGTAAACGTAAAAAAGAAGGTTTTACAAGACTCACGTTTAACAATATTGCAGCAGTACGCACACAATCGAAGCGCAGTAAGGATGGCTAGTGTAACTAGCAAGAATACCACGAAAGCAAGAAAAAAGAAGTACGCTATTAACTATTAACGTACCTGTCTCTTCCGAAACGAATGAGTACGATGAGAGTGCTCTCTCTACCATCGATGGATCTGAGTCT
+
>:?;7:=BB@A;5566<<@@BD;;;)5::5<EBBCDAD@BBBBBBAAAA?B?BCDCCEHD5C?AADCBBCBA@@8A@;;;<;;%<A><?<<<0<B@8<B=BBCA;:;0;>AA>AA?>ABBBB@@BGDCCCCCDC@CBBB?BAB@AABB?C@CA@@ACCCCBDD@CCCBBC???=@CD?BBBBD8?9949ABBBB)AB>:99A@@CCC?B???>>:>8==A;<7<DCBCBA>@:9::/99829AA???BBBABBCBAAAAAA??;;;9:39976:76/6999<=A>>>
@ATNG8:04011:06739
GATGGTAGGCGTGTGAGAGTCTGCCCAGAAGATCAGGAACTCTAGAAGAATTCAGATTTTAACACGAGAGTAAACGTAAAAAGAAGGTTTACAAGACTCACGTTAACAATATTGCAGCAGTACGCACACAATCGAAGCGCAGTAAGGATGGCTAGTGTAACTAGCAAGAATACCACGAAAGCAAGAAAAAGAGTACTCTATTAACTATTAACGTACCTGTCTCTTCCGAAACGAATGAGTACGAGAGTCAGAGCAGAGCTACCATCGATGGATCTGAGTCT
+
<<==999;6//////5===@CCBC@6?@;8ACCBCC>@=@DCCBBB?CD?C?BCBCCDH:C@AA::9@>@=??7<@<<???.>?9?:;<3;88.7?8?BAA??;?<?;;@@B<?;;:=9<=A?>>>AA>?188==:;;;=>;:;:><ABC??????BBB@DCB>BB?BB>AAB?AA9992:A@<@C@@@0///;==888?A5:5:A>>:>;>?B@@=@AAB===;?<>BB9>>D=A@@;;;@AA;;;====?=>=AAAAA=>:<ABA>>>9>877?>;373
@ATNG8:04012:06743
GATGGTAGAGTACAGTGTAGTAGACCAGAAGATCAGGAACTCTAGAAGAATTCAGATTTTTAACACGAGAGTAAACGTAAAAAGAAGGTTTTACAAGACTCACGTTAACAATATTGCAGCAGTACGCACACAATCGAAGCGCAGTAAGGATGGCTAGTGTAACTAGCAAGAATACCACGAAAGCAAGAAAAAAGAAGTACGCTATTAACTATTAACGTACCTGTCTCTTCCGAAACGAATGAGTACGAGAGTCAGAGCAGAGCTACCATCGATGGATCTGAGTCT
+
<<<<9<CDCCBBCCCCCCCCBBBCC@CFC@BBCB;;:<>BACBBCC?AA?A?BBCCCCCC2B?BBBBBBBBBBE>BBBCCDB2BA>B?CCC:BCCACGDBBBE@@=@?A@>ABB?CCCABBJCBBBBBBBBB@CAAB:;;A@AA??=@@CBB@CGAAAB;:89ABBAC???<>?>9>?CCD>BA@;::9999%9@;@:9:BA@>=,/-/7:9)/+/9>==;???=>?=6:6000*///)/6::BBBBCBB??@BBBBC??@BBBAG=@@AAABD?BAAAB???BA
@ATNG8:04018:06704
GATGGTAGTCTCAGATAGTCTATAGTACTCATTCGTTTCGGAAGAGACAGGTACGTTAATAGTTAATAGCGTACTTCTTTTTCTTGCTTTCGTGGTATTCTTGCTAGTTACACTAGCCATCCTTACTGCGCTTCGATTGTGTGCGTACTGCTGCAATATTGTTAACGTGAGTCTTGTAAAACCTTCTTTTTACTTTTACTCTCGTGTTAAAAATCTGAATTCTTCTAGAGTTCCTGATCTTCTGGTCTACTACACTGTACTCTACCATCGATGGATCTGAGTCT
+
B?@<<>CBBCCCCCBCCCCCCCCBBBCCCCCB@BCCD>CD@DADCBBCCC@BBCDEAE?AA;;6;<@ACCCCCCC=@@DDD3A?=A?CC=@@AA?ACFACF?A@@BBC?BBDCBBCB?BCC@D@CCBBBBBB@BCCB@CBBBCEE@?@BB::;CC@BCB@CC?B?BBCCBBBBC@BCCFE<E@B@DCJJJ2AAAAA3ADCBBBBA;;7;BAA2BCBBB?C?@@>?CBBAAAAG@EBBCBB=A@C=A@BCDCCBAADCCBCAAAAA?ABBBBBB?BAAAB998BB
@ATNG8:04020:06743
GATGGTAGCGCACACATAGATACAGTACTCATTCGTTTCGGAAGAGACAGGTACGTTAATAGTTAATAGCGTACTTCTTTTTCTTGCTTTCGTGGTATTCTTGCTAGTTACACTAGCCATCCTTACTGCGCTTCGATTGTGTGCGTACTGCTGCAATATTGTTAACGTGAGTCTTGTAAAACCTTCTTTTTACGTTTACTCTCGTGTTAAAAATCTGAATTCTTCTAGAGTTCCTGATCTTCTGGTGAGATATGCATGATGCTACCATCGTTATCGGAAAGTCT
+
5A<<:BCCBCCCCCCCCEDDDCCBBBBCBCBB@BBCM=CC@I@CCBBBCD@BBBBC@B@CCCC@B@BBCCCCCBB=?????,=B:@@AC<@@AC?CCC?CC:;<CEHMAEECCCCCD@BBC@B=BB::9@AB@BBBC?ABCCCHDDDCCCCBBBD@CBC?CC?B@BBBBCBCBB:;;BIE7C?A?AAFED5CFFED:;;DDCCGIDC@DCCC3BB@BA?C?AA@BDA@@CC@CA;;;CCC@CCC@BCCCCCCCCBBAAABBDEDG>AA@@@<@@@A>BB=BBBB
@ATNG8:04027:06743
GATGGTAGATATATGCACGCTCTACCAGAAGATCAGGAACTCTAGAAGAATTCAGATTTTTAACATCGAGAGTAAACGATAAAAAGAAGGTTTTTACAAGACTCACGTTTAACAATATTGCAGCAGTACGCACACAATCGAAGCGCAGTATGGATGGCTAGTGTAACTAGCAAGAATACCACGAAAGCAAGAAAAAATAAGTTACGCTATTAACTATTAACGTACCTGTCTCTTCCGAAACGATGAGTACACATCGTCGTGTCGTGCTACCATCGATGGATCTGAGCTCT
+
>;;;;>>>>C>CC966<<<@@>@@@459<7<@?@A@>@@CC;;:@@9@A=A?BCBBBB@A1A?A:8:>=;///9:1///--999)88*-(-777$-,,,28--.56777-5.55322235559;@>?<???@@@:;5;@@@>B@@@C:;9AA;>9939>A@BBBB=BAAA@>9;:500/5:78::0222+222222#22+25+2282222274:2222726295<7<====;?;<;<<@9<00/:668;3333333344:443998894408;?>>>?=>73/66/////
@ATNG8:04029:06747
GATGGTAGCTATACGTATATCTATGTACTCATTCGTTTCGGAAGAGACAGGTACGTTAATAGTTAATAGCGTACTTCTTTTTCTTGCTTTCGTGGTATTCTTGCTAGTTACACTAGCCATCCTTACTGCGCTTCGATTGTGTGCGTACTGCTGCAATATTGTTAACGTGAGTCTTGTAAAACCTTCTTTTTACGTTTACTCTCGTGTTAAAAATCTGAATTCTTCTAGAGTTCCTGATCTTCTGGTAGAGCGTGCATATATCTACATCGATGGATCTGAGTCT
+
5BCC@BCCBBB>CCCFDBCCCCBBBBBCCC;98:AAA9BA=@=@BBBCBB?BB@@?>@<@@AC?A@BCBBBBAA?<99999$7949773(3=>=;AAA=AC79:ABBC@BBCA@ACC@A@A?A<A???@;;;=@AAB7;;>888;;;>?@@====7;;====:><?@B?>>BBB:==BCD5@8=8:::::*6;9;;47-----7;<=::;:;*:///9594>?<?AAA;;;=B=??=99=-//=7=<@@@?>>>??;;;;;>A889:<<<//,/::;@AA=>=
@ATNG8:03986:06766
GATGGTAGTATCTGTCTACGAGAGCCAGAAGATCAGGAACTCTAGAAGAATTCAGATTTTTAACATCGAGAGTAAACGATAAAAAAGAAAGGGTTTTTACAAAGACTCACGTTTAACAATATTGCAGCAGTACGCACACAATCGAAGCGCAGTAAGGATGGCTAGTGTAACTAGCAAGAATACCACGAAAGCAAGAAAAAAGAAGTACGCTATTAACTATTAACGTACCTGTCTCTTCCGAAACGAATGAGTACGTGTGACGTACGTGAGCTACCATCGATGGATCTGAGTCT
+
5CAB<BBAAA@@@;;@@@B@BBBBB@CCB?BB;;9;.92488334=4998<747773==>+=7@=88;8888;;9983333=<;;$3//(/6.6;;;)//.6.85..223337'.(.32533.3559?CCCCDECCAAAC@DCBC@BAA?AAAB>B?CBB@BCCCBCCA?CCCACB?BB>BB@399898+9>>;>@@@AA(AA?B:79BBBBA:>:>@CB7;7;?B@@=@A@@?AB=@;@@>6>00-0@@@CCCCBBBCCCCBBBAACCBCA@@<@BBBBBC>A??@BBBA@A
@ATNG8:03987:06788
GATGGTAGTGCGTGAGAGAGAGACCCAGAAGATCAGGAACTCTAGAAGAATTCAGATTTTTAACACGAGAGTAAACGTAAAAAGAAGGTTTTACAAGACTCACGTTAACAATATTGCAGCAGTACGCACACAATCGAAGCGCAGTAAGGATGGCTAGTGTAACTAGCAAGAATACCACGAAAGCAAGAAAAAAGAAGTACGCTATTAACTATTAACGTACCTGTCTCTTCCGAAACGAATGAGTACTATAGACTATCTGAGACTACCATCGATGGATCTGAGTCT
+
5>>C@CCCCCBC@A@CBCCCFCCCF?EDD?BBCDCB@B@BBBBBCD?BA>B@BB@@??;?.C?AAABBDBBBAA9@:;9:>:)>D<=5??@4@CD?BAAACBC;;6;?BA?BBB>BBCCCDCDBBCCCCCBB@BCBC?BBCCCCAA=B?BBB@BCCCCCCC?AACCCC@BB??>?@CC???8<<<899:9::%9D?C::9CCCBB?>7;;?A;>:>AC@@=@AAA@???D>AAD>BBB?BCBBEBBACCCDB?>>AAAAACBCBBB?C@@@BBB?CBBBCAAABB
@ATNG8:03989:06778
GATGGTAGACATATCGTACACTCTTACTCATTCGTTTCGGAAGAGACAGGTACGTTAATAGTTAATAGCGTACTTCTTTTTCTTGCTTTCGTGGTATTCTTGCTAGTTACACTAGCCATCCTTACTGCGCTTCGATTGTGTGCGTACTGCTGCAATATTGTTAACGTGAGTCTTGTAAAACCTTCTTTTTACGTTTACTCTCGTGTTAAAAATCTGAATTCTTCTAGAGTTCCTGATCTTCTGGGCTGCGCTGATATGCGCTACCATCGATGGATCTGAGTCT
+
5@>>5?BCCCCCCDDDCC;;;;55.555:;;7@CGD=CC>?<@AAABCB?BBAAA?B>AACD@B?BBBBBBCDB>??@@@2?A?C>==<>BBB@CBC=AB?>>>CDC?CAA?B>>A9>>><A<A@@>>>>?=ACBC8;;===<=@AA@@A:::;<>>==BC<?;??AAA@@@@<??@BB5A5:488898(7:::7079=;9<===>=A@A@.;=>>?:?<AA=AAAB===;>;>A?>>>::9@@6=///6;==@;;;;;;;///6:<==A>><>>===?????
@ATNG8:03990:06783
GATGGTAGCGAGCGAGTGTGTATACCAGAAGATCAGGAACTCTAGAAGAATTCAGATTTTTAACACGAGAGTAAACGTAAAAAGAAGGTTTTACAAGACTCACGTTAACAATATTGCAGCAGTACGCACACAATCGAAGCGCAGTAAGGATGCTAGTGTAACTAGCAAGAATACCACGAAAGCTAGAAAAAAGAAGTACGCTATTAACTATTAACGTACCTGTCTCTTCCGAAACGATGAGTACTGCGTCTCACTCTCGCCTACCATCGATGGATCTGAGTCT
+
4444.5=;;<>00/8::<:ABA<:;8AADACCBC<;7::?:>==BB?BB@B?BBCCDDBB1B?A@ABCAAB@DE>C;;;;;;);;4:;=@@3@AB<>@A@@ABBA>B@BD?AAA;999ABBBCC@;;9@@>A:?9666;>>@BCBB?B?C;;;@@BB@@@?CBBBBA?;;6;@A<AACBC>?=;<877777#73/3>;?:;BB>>>A;;@B?A>A;;9<9<>;@CCC?@000>6=0000>>?ABA@??;;;:;BCD@ACA?B<;6:BABCCCAECCCECA@<<
@ATNG8:03990:06787
GATGGTAGCACACGAGATCTCATCGTACTCATTCGTTTCGGAAGAGACAGGTACGTTAATAGTTAATAGCGTACTTCTTTTTCTTGCTTTCGTGGTATTCTTGCTAGTTACACTAGCCATCCTTACTGCGCTTCGATTGTGTGCGTACTGCTGCAATATTGTTAACGTGAGTCTTGTAAAACCTTCTTTTTACGTTTACTCTCGTGTTAAAAATCTGAATTCTTCTAGAGTTCCTGATCTTCTGGGTGCGCTACAGTCTCTCTACCATCGATGGATCTGAGTCT
+
<:?:7:@?@@@ADDDBBCDCCB<6;>A@>@B@=ACCC=DA>A?BBBBBA@?ACDCJ@C>ABCC@D?AAADCCCGC?::::9)9@=@AAB=BCBC@DACACC?:::BBB?BCCDBBBB>AAD>A>ACB>@888:>A==:=>>>?AAAAA@@@???A7:;;:>>:>;>@@A@>>=A<?>@AA5B=B;=====.=??AA4>88888?==>=CBBB/A;;;@=B=@@;>>@A>>>:>:>>>>AA6;;==5888B@@@CA>>>AA>>>;;5;788@??=????A???AA
@ATNG8:03991:06756
GATGGTAGTGTCATATGAGAGTGTGTACTCATTCGTTTCGGAAGAGACAGGTACGTTAATAGTTAATAGCGTACTTCTTTTTCTTGCTTTCGTGGTATTCTTGCTAGTTACACTAGCCATCCTTACTGCGCTTCGATTGTGTGCGTACTTCTGCAATATTGTTAACGTGAGTCTTGTAAAACCTTCTTTTTACGTTTACTCTCGTGTTAAAAATCTGAATTCTTCTAGAGTTCCTGATCTTCTGGGATGTGTGCGCAGTGCCTACCATCGATGGATCTGAGTCT
+
CDBC@CCBBBBBB@AACCCBCCCCCCDBAABB?ABCC>CB@C@C@@ACBC9;;CBC@D@C@@@>A@ECDBBBA@?<?CCCC3CE?B@@@;?@@@=ABD>BB;;;BCCDADGCABABB>BBB?B?BBCGCIGD@BBBC>BBBCCCCBCCC@BBBBF@FBB>AB?A?ABBB@@@BB<AACBB9B@B=@@BBA2ACCDD>DCBCCAA;;;5<;<;*;CD;;7<?AC?CCBBCCD@D@CDBCFG@EA@@9@000@B@A<;;AA@@=@BB?BCCDCCE@CBABBCFDAB
@ATNG8:03991:06757
GATGGTAGCACACGAGATCTCATCGTACTCATTCGTTTCGGAAGAGACAGGTACGTTAATAGTTAATAGCGTACTTCTTTTTCTTGCTTTCGTGGTATTCTTGCTAGTTACACTAGCCATCCTTACTGCGCTTCGATTGTGTGCGTACTGCTGCAATATTGTTAACGTGAGTCTTGTAAAACCTTCTTTTTACGTTTACTCTCGTGTTAAAAATCTGAATTCTTCTAGAGTTCCTGATCTTCTGGTGTCGTCTATCATGTACTACCATCGATGGATCTGAGTCT
+
4?==8>@@>@;C@?;;:BBBCBBCCCCCCB@A?ACCC?CG@CACCCBCBD@DCCCC?C@CCBB?B?BCBBBAA?A=AA@A@2@A<BAA@8:AAC?BBC?BB899?@??@DBBBAAAC?BBB?B?@@@AAAAC<AACB9==??A>>>A@@@@A@@?<?BA=??;?=BC==>???A;???DD;B<A;;7777)7;333)--6---9::=08676'2888>5>:>A68:@@8::=A7::B=>>///=7::9@>=;;;>>>?;;;;;;C=@??A>==<?;;;==A=>>
@ATNG8:03991:06787
GATGGTAGCACGACACGACGATGTGTACTCATTCGTTTCGGAAGAGACAGGTACGTTAATAGTTAATAGCGTACTTCTTTTTCTTGCTTTCGTGGTATTCTTGCTAGTTACACTAGCCATCCTTACTGCGCTTCGATTGTGTGCGTACTGCTGCAATATTGTTAACGTGAGTCTTGTAAAACCTTCTTTTTATGTTTACTCTCGTGTTAAAAATCTGAATTCTTCTAGAGTTCCTGATCTTCTGGTCTACTACACTGTACTCTACCATCGATGGATCTGAGTCT
+
CBBB?BDCCCCBCBBBCBB<69BBCCCCBBA@=ACCC>CG@C?BBCCCCC?CBBBB@C?CBCC?C@CCAAACCAB>BBBBB3BC@DBBB=BAAA@BBC@BB??>?CCB@CBBBBBBA>BB@9>7>@@@A???9>@AA7==@@<<>A@@@AA>>>@<???<@@<@<@@A?@?AAA=A>>>>5><A<@@AAA/>>9==0669///>::><AAAA/A>>>B=B==>:=??B;::<B<AA@?==:=>@=ABCB@@@AB@@?=>=BBA=>:>===B;;7;@@@B=<<AA
@ATNG8:03997:06786
GATGGTAGTGTCATATGAGAGTGTGTACTCATTCGTTTCGGAAGAGACAGGTACGTTAATAGTTAATAGCGTACTTCTTTTTCTTGCTTTCGTGGTACTCTTGCTAGTTACACTAGCCATCCTTACTGCGCTTCGATTGTGTGCGTACTGCTGCAATATTGTTAACGTGAGTCTTGTAAAACCTTCTTTTTACGTTTACTCTCGTGTTAAAAATCTGAATTCTTCTAGAGTTCCTGATCTTCTGGTAGAGCGTGCATATATCTACCATCGATGGATCTGAGTCT
+
CCCC@CCCCCCCCBBBCCCCCBCBCCBCCC??=?BBB=BD@C@BBBDBBB@GEDBB?C?CCCC?C@CDCCBBBDD?BCDED1CB>BCBB>BCDC?BDCCCD9;:BCCD@BCECCDFD?CBD@D@CCCCAAAB?BBCD@CBBBCCCCCCCBBBBBC?CCC@BB?B?BBBBCCCCC?ABCDD:C@C?@@???1?DDDC<@@ABCCCBBBACDED5CBBCC@C@CC@CCBBBBB@C@A@BCCC>??D?CCCCCCCCBBBBBBBBAB@@=@AA@AAC@BCCBBCCAAA
@ATNG8:04000:06789
GATGGTAGATATATGCACGCTCTACCAGAAGATCAGGAACTCTAGAAGAATTCAGATTTTTAACACGAGAGTAAACGTAAAAAGAAGGTTTTACAAGACTCACGTTAACAATATTGCAGCAGTACGCACACAATCGAAGCGCAGTAAGGATGGCTAGTGTAACTAGCAAGAATACCACGAAAGCAAGAAAAAAGAAGTACGCTATTAACTATTAACGTACCTGTCTCTTCCGAAACGAATGAGTACTGTATCTATGTGTGCGCTACCATCGATGGATCTGAGTCT
+
5CBB@CBCBBBBCCCBBCDDDDBBB?CCD?CBBBA@<@@DDDBBAA=AA?C@CCB@@@@@.?:@ABBCBA@CBC;A@BBBBB5BC?C=@@@8@CC?BBCCCCCCC@C?BB?BCC?BBCBCCDDBBBBBDCCC?CCCC???AABABE>A>A??=@CCCCAAC?CAAACC?CC?989<>>CCC:@<<8998989%9A;@999BBBCC?B?>@BC9=:=>BAA?BBBBBBB?B?BBB=BAA>ABBDCCDBBBBBBB@A@CCCCAAABAA>>B@??@C?B999BBBAA@
@ATNG8:04004:06795
GATGGTAGTCTCAGATAGTCTATAGTACTCATTCGTTTCGGAAGAGACAGGTACGTTAATAGTTAATAGCGTACTTCTTTTTCTTGCTTTCGTGGTATTCTTGCTAGTTACACTAGCCATCCTTACTGCGCTTCGATTGTGCGCGTACTGCTGCAATATTGTTAACGTGAGTCTTGTAAAACCTTCTTTTTACGTTTACTCTCGTGTTAAAAATCTGAATTCTTCTAGAGTTCCTGATCTTCTGGGTGTATCAGCGAGTATCTACATCGATGGATCTGAGTCT
+
@CCC@BBBBCCDDDCCCCCCCCDCCCBBBDBB>BBCE>DEAE@CCCCBCD@CCCCB@B?BBBB?B@BBCCCCCCC?AACDD1CB<AADC=BB;<:<BB>BD9;;AAAB7;;@@@BBD>A@G@B@CCDCECCB?AAA@<BBBBBCECCBBBBBAAC@BBB@BB?B?B@@BBBBBC@CBCCC9A>A=;<<;<*;ABDD>BADDCCCCBC=@@@@,@?AAB?B>AB>BBBEDCC?C@CDCCCC?A;;;6<BABBBCCCCCBBCCAA000>>>BBC@C;<;AAA:::
@ATNG8:04007:06779
GATGGTAGCATCATGCATATCTCACCAGAAGATCAGGAACTCTAGAAGAATTCAGATTTTTAACACGAGAGTAAACGTAAAAAGAAGGTTTTACAAGACTCACGTTAACAATATTGCAGCAGTACGCACACAATCGAAGCGCAGTAAGGATGCTAGTGTAACTAGCAAGAATACCACGAAGCAAGAAAAAAGAAGTACGCTATTAACTATTAACGTACCTGTCTCTTCCGAAAACGAATGAGTACCTCTCAGACGCTCGTCCTACCATCGATGGATCTGAGTC
+
55;>:<B<==?<B;96<;5559555055<:?BBBCB@B?@@AAAAA>AC?B>AA@????;)86;?;<<<??@@@8<<;4449'49.46;;<,66=9=<@A00/::6@=@@;???5:>A?@?AA>?99999AC@B:96469=BBBAC@E=>000@?>::55099?>BD@BC?BA=599//)/66388;;;;&882833733<77/317555267<<?>>05549?@?8;67777&733-3;;9888>???<;?::433?;;<9>882899788?9<;<<;;;==
@ATNG8:04011:06786
GATAGGCACTGCGCACACATCCCAGAAGATCAGGAACTCTAGAAGAATTCAGATTTTTAACACGAGAGTAAGCGTAAAAAGAATGGTTTTACAAGACTCACGTTTAACAATATTGCAGCAGTACGCACACAATCGAAGCGCAGTAAGGATGGCTAGTGTAACTAGCAAGAATACCACGAAAGCAAGAAAAAAGAAGTACGCTATTAACTATTAACGTACCTGTCTCTTCCGAAACGAATGAGTACATAGATATACGTATAGCTACCATCGATGGATCTGAGTCT
+
==B?D??AABBCCCCBA@C:95)5;;9=0....(-(-55/56=:>>:=<?B?:;;;;'::==>??9547656//--666'68,--19;;.98:+55:89;9:9=7;000:;//(////488:;:455>>>A=BBBC?BB@??@@@;@=@A@<@@@;@>>@=?@999?:995989=B999C9:8848;;;<<%::48333;;3347<6::@?,3/33555.5:;594<5=4759/8--(--99/55<<<8<<333A877BBABCCC?99775521666::88;:8
@ATNG8:04013:06764
GATGGTAGACACGTGTGCTCTCTCGTACTCATTCGTTTCGGAAGAGACAGGTACGTTAATAGTTAATAGCGTACTTCTTTTTCTTGCTTTCGTGGTATTCTTGCTAGTTACACTAGCCATCCTTACTGCGCTTCGATTGTGTGCGTACTGCTGCAATATTGTTAACGTGAGTCTTGTAAAACCTTCTTTTTACGTTTACTCTCGTGTTAAAAAATCTGAATTCTTCTAGAGTTCCTGATCTTCTGGGTTTATCAGCGAGTATCTACCATCGATGGATCTGAGTCT
+
55BA?CDBBBCCDBBBBCBBBA@BCAAAAECCACCCC>CCAE@ABACDCC@CCCCC?C@DBBB>B<?>ABBBBBB@BBBBB1?>?BBBD=CCCB?AAC?BB===>BBE@BBBBBBBB?@AA<A=ABA<<===:=@@@;>?AAAAA;;;A>>>8898<::5:<8=<@@@@@AABB:>>BCB5@7;7;=BBA/AA@A@7=;;;@@@@BB9====<'=::;><>;AA=ADAC;:;<C=AAAA>>8====6>@8@A@=<::;=>=;;;==9==@?>>>;??;;;>>>>>
@ATNG8:04017:06768
GATGGTAGAGTATCATGTGTATCTCCAGAAGATCAGGAACTCTAGAAGAATTCAGATTTTTAACACGAGAGTAAACGTAAAAAGAAGGTTTTACAAGACTCACGTTAACAATATTGCAGCAGTACGCACACAATCGAAGCGCAGTAAGGATGGCTAGTGTAACTAGCAAGAATACCACGAAAGCAAGAAAAAAGAAGTACGCTATTAACTATTAACGTACCTGTCTCTTCCGAAACGAATGAGTACGTGTGACGTACGTGAGCTACCATCGATGGATCTGAGTCT
+
5;CD@CBBBCCCCCCCCCDCCCCCB@BAA=AACAAA?B=@@ABAAB=BB5;69?=B>@@D+C;;;CCCBBB;;;0<;;9EFG1BC@C@BBB9BCC?CBBAACC::8;?BB?CBB?BBBBBBCDDCBBBCCCC@DCBB?AACCCCCB?C=A@@=@CCDCBBB?BBBBBB?AB?BBB;?>898*9>@<ACCDCC)BB@9:8?BBBBB?D=AACB<@<@?C;;6;B@@@@@?B@CBC<C;;9;ACBCCBDBBBBCCCCCBCCBAAAAAA>ABBBBBB?CBBBC>>>BB
@ATNG8:04019:06774
GATGGTAGTGTGTCTCTGAGAGTAGTACTCATTCGTTTCGGAAGAGACAGGTACGTTAATAGTTAATAGCGTACTTCTTTTTCTTGCTTTCGTGGTATTCCTGCTAGTTACACTAGCCATCCTTACTGCGCTTCGATTGTGTGCGTACTGCTGCAATATTGTTAACGTGAGTCTTGTAAAACCTTCTTTTTACGTTTACTCTCGTGTTAAAAATCTGAATTCTTCTAGAGTTCCTGATCTTCTGGTATGACTAGTGTACTACTACCATCGATGGATCTGAGTCT
+
5;AA>CDCBBBDBBBBCCCCCCCCCCCCCCBB@BBCC<BB=B?DDDCABB?CDCCC@CBCCBB@C@CCCCBBADD@CCDDD5CC?CCDD?CCCB@BCCAC@CEDDDCC@CBBBCCCD?BBC?D?CCCCBBBB?BBCC@CCCCCCCCDBCBBBBBB?BBB?BD?C?BBCCCCCCD@DCCDD;C?B=AA???0@BCCC>A@BCCCCCCC?BBBC5CCBCD@B@BC@BBBBBBB?B@BBBBCB>@@C@CCCCAAABBBDCDDCCC@@@@CCCBBBC@CBBBBCCBAA
@ATNG8:04022:06761
GATGGTAGCGCATATCAGCGCAGCCCAGAAGATCAGGAACTCTAGAAGAATTCAGATTTTTAACACGAGAGTAAACGTAAAAAGAAGGTTTTACAAGACTCACGTTAACAATATTGCAGCAGTACGCACACAATCGAAGCGCAGTAAGGATGGCTAGTGTAACTAGCAAGAATACCACGAAAGCAAGAAAAAAGAAGTACGCTATTAACTATTAACGTACCTGTCTCTTCCGAAACGAATGAGTACTGCGTCTCACTCTCGCCTACCATCGATGGATCTGAGTCT
+
C>BB?B<66@CEECCCBBBEECBBB>BCIACCCCCB@B@BBCBBAB?BB@C?CCCCCCCC3D@CDAAACCBBBB:AB;;;;;*;B>C4;;;6;BC@BAABDGDBB@B@BB?ADD@CBCBACBBCCCBBBCBB=ACAA>BBCCBCAA>B@CAA?ACCCBBBC@CBBBBB?BB?BBA9<<999.8<<8989999%9;;>:49CBCBB?B?AACC<?<?CBBB>BB@@@BB?B?BBC>CCC@CCBBBBBBBBBBBBCBCBCCCCB@B@@>ABCCCCE@C@@@BA@@AA
@ATNG8:04022:06784
GATGGTAGAGTATCATGTGTATCTCCAGAAGATCAGGAACTCTAGAAGAATTCAGATTTTTAACACGAGAGTAAACGTAAAAAGAAGGTTTTACAAGACTCACGTTAACAATATTGCAGCAGTACGCACACAATCGAAGCGCAGTAAGGATGGCTAGTGTAACTAGCAAGAATACCACGAAAGCAAGAAAAAAGAAGTACGCTATTAACTATTAACGTACCTGTCTCTTCCGAAACGAATGAGTACATAGATATACGTATAGCTACCATCGATGGATCTGAGTCT
+
45AA@CCCCCDCCBBBBCDDDCCBC?BCC?BCCDBB?B@CCBBBCC@CC?B@B@@99999';?BCBBBCBCEFG>C9;;BBB2BD?E=AAA9ADD@CBBBBCDBB?C@BB@BBB?BBCCCBBBAAADDBCBC@DBBB?BBCBA@@B?CACBB?BBBCDBAA@CCCCCD@AA;??>187787*9>>;999898$8;<<948BAB@?=?=9@AC5817=C;;7;CAA@BC@C@CDD>CCC@AAADBBCCCBBAAABCCBB@@@BBBBC>B??@CAA<A>>>AA>:::
@ATNG8:04026:06773
GATGGTAGACATATCGTACTCTCTGTACTCATTCGTTTCGGAAGAGACAGGTACGTTAATAGTTAATAGCGTACTTCTTTTTCTTGCTTTCGTGGTATTCTTGCTAGTTACACTAGCCATCCTTACTGCGCTTCGATTGTGTGCGTACTGCTGCAATATTGTTAACGTGAGTCTTGTAAAACCTTCTTTTTACGTTTACTCTCGTGTTAAAAATCTGAATTCTTCTAGAGTTCCTGATCTTCTGGATACACTCATGTGCACCTACATCGATGGATCTGGAGTCT
+
:ABB?BBBBBCCC9;;CFHHHCBBCBBAAB;;4;@@?;>C?B?BCBCCCC?DB>???B?BB@?=?=>>>?B9:4@7=CEHE1@?=@@@?:?98:?BCC?BB599?ABA>AAB??@AA;><A;A;AAA::;?@=AAAA:>>>@?@@@???@@@AAA:==@:===B=888@>>>AA7;;@AA5A;>588AAA/==<@@2=///==7;;A8====.9==>A;A;@D=BAA@@AA<?=?@A@@@<@;;8;@@C@@@@=;;:>?>A6;;;;>=<<//)/99-/)/888<
@ATNG8:04027:06790
GATGGTAGTGTGTCTCTGAGAGTAGTACTCATTCGTTTCGGAAGAGACAGGTACGTTAATAGTTAATAGCGTACTTCTTTTTCTTGCTTTCGTGGTATTCTTGCTAGTTACACTAGCCATCCTTACTGCGCTTCGATTGTGTGCGTACTGCTGCAATATTGTTAACGTGAGTCTTGTAAAAACCTTCTTTTTACGTTTACTCTCGTGTTAAAAATCTGAATTCTTCTAGAGTTCCTGATCTTCTGGTCTACTACACTGTACTCTACCATCGATGGATCTGAGTCT
+
5BAB@DAA@BBBBB:69AAA@CBBBB@@<A@@;@ACD=CC>@<?@??@BC@CCDCC@C?CAAA@C@CCCDC;:<C=;:999$595;>>>6@A@?<?BC=CC:<;ACCGACDCECBBB?@@B@C@FBA@:;;;4:AAA>B;<<C<;;BBCCCFCCC@CCB?BB?B=@@@BAABBB>B;;;;;*;>B5;<BBB0ABCCC:::A@ABBB@@;>=>>0>BA@B>A>BC?BBAA@BC>B?<<;BBB>A@B>B;<;DCCBBBCDFBA@@@00+0<;;?@A>BBBBCCD???
@ATNG8:04029:06792
GATTAGAGAGAGCTCTCTCATCGTACTCATTCGTTTCGGAAGAGACAGGTACGTTAATAGTTAATAGCGTACTTCTTTTTCTTGCTTTCGTGGTATTCTTGCTAGTTACACTAGCCATCCTTACTGCGCTTCGATTGTGTGCGTACTGCTGCAATATTGTTAACGTGAGTCTTGTAAAACCTTCTTTTTACGTTTACTCTCGTGTTAAAAATCTGAATTCTTCTAGAGTTCCTGATCTTCTGGTGTCGTCTATCATGTACTACCATCGATGGATCTGAGTCT
+
B<B9CCBBCCCCC@BBCFCCCCCCGICCBB?BAAA<BFACACCAAACC@CCCBB@B?BBBC@D@CCCABB=<?7=====.;A>BCAC;CCCC?BBC?CC=98:C@A?BCBBBA?C?CCC?A9>@CC?<<<;AAAD<@>>====>>>AAA@@@@<???=CD=D=AAAAA>>?A<AA@AA;D=B:;;::9):=666.6/////<;<>18898(5>>AA<@<@A=AA??;;;:>:?>?A@@7;;A<>===B@>==?AA@?>AA@@@;@@@@@:95:>>==>>>>=
@ATNG8:04030:06783
GATGGTAGACACGTGTGCTCTCTCGTACTCATTCGTTTCGGAAGAGACAGGTACGTTAATAGTTAATAGCGTACTTCTTTTTCTTGCTTTCGTGGTATTCTTGCTAGTTACACTAGCCATCCTTACTGCGCTTCGATTGTGTGCGTACTGCTGCAATATTGTTAACGTGAGTCTTGTAAAACCTTCTTTTTACGTTTACTCTCGTGTTAAAAATCTTGAATTCTTCTAGAGTTCCTGATCTTCTGGTAGAGCGTGCATATATCTACATCGATGGATCTGAGTCT
+
;;;<8<<===;@:99///<<<:==;;;;;9:<7<@AB<BC?C<B@@@B@@=ABDCC@C@@?AB?A=<CBBBB=<A<77333$9<3==??7>@@A=@@@;:949=;?>@;A@@AADCC?@@A=A=A;;;;;::1777717777<=<878:AA==@@-///,/83<<>888@@978.25<@A.>7;7;;AAA/766=?4>::56599>>:9@@@,=//,/8376=>:>>?@??@:=9::9989*//5/559;652558:9;;;<88=;<666;9949///:;=;:;
@ATNG8:04033:06761
GATGGTAGTATAGAGCTCTACATAGTACTCATTCGTTTCGGAAGAGACAGGTACGTTAATAGTTAATAGCGTACTTCTTTTTCTTGCTTTCGTGGTATTCTTGCTAGTTACACTAGCCATCCTTACTGCGCTTCGATCGTGTGCGTACTGCTGCAATATTGTTAACGTGAGTCTTGTAAAACCTTCTTTTTACGTTTACTCTCGTGTTAAAAATCTGAATTCTTCTAGAGTTCCTGATCTTCTGGGCTGCTCTGATATGCGCTACCATCGATGGATCTGAGTCT
+
5@:;9<CCBCDCBBDDBCBBBCDGCB@@AD::<;CEE>BB?B@BB@@ABB@ECCBB?B?B??A794:BBABACBA;78777'3@3@AAB>BBBB?BBC?CC<???ABB@BCCC@@>>:===8=8<==@@@@@<@>>>??@A>>>?A@@@D@>===8<<?;??<?=@@@?@@@@@<===??5?=C<@@AAA/AB===0777///;<9=:>===/9<;9=5;5//,/==<=;;7;7;<@==>/--7;4;---77--/<<76;====><??@B@>><>>>BB??>>>
@ATNG8:03986:06846
GATGGTAGTGTCAGTGCGCGTCGTCCAGAAGATCAGGAACTCTAGAAGAATTCAGATTTTTAACACGAGAGTAAACGTAAAAAGAAGGTTTTACAAGACTCACGTTAACAATATTGCAGCAGTACGCACACAATCGAAGCGCAGTAAGGATGGCTAGTGTAACTAGCAAGAATACCACGAAAGCAAGAAAAAGAAGTACGCTATTAACTATTAACGTACCTGTCTCTTCCGAAACGAATGAGTACTGTATCTATGTGTGCGCTACCATCGATGGATCTGAGTCT
+
;CBB@BCCCBBBBCCCCCCCCCBBB@BDE@CCCCBB?B<ABBBBCD?BB?B@CCCCCCCC1?=??CBBAACCCC=CCCCCCD5BB?A;@@@8ACC@CCCAAACCC@C@CB?BCC?CCCBBCCCCCCBBBCCC@CCCC@BAB@DD@>:@?A?@=@AABDCCC?DDBBBB@AA>ABB=AABBB=CBA?ABBAB3BB@BBBBDBA>A1618>>A5;5;?@@@>@@;;:???A@BBB>BCC@BBBBBCCBBBBBB???BCCCBBBBBBB?@>>>@@C@CAAAAABBBB
@ATNG8:03987:06841
GATGGTAGACACGTGTGCTCTCTCGTACTCATTCGTTTCGGAAGAGACAGGTACGTTAATAGTTAATAGCGTACTTCTTTTTCTTGCTTTCGTGGTATTCTTGCTAGTTACACTAGCCATCCTTACTGCGCTTCGATTGTGTGCGTACTGCTGCAATATTGTTAACGTGAGTCTTGTAAAACCTTCTTTTTACGTTTACTCTCGTGTTAAAAATCTGAATTCTTCTAGAGTTCCTGATCTTCTGGTCTACTACACTGTACTCTACCATCGATGGATCTGAGTCT
+
<CCC@ABBCCCCCDBABBCCGDCCCABAGCCB@CCCC=BD@B@BDCCDCB@BBACC@C?AAAD?B?CCAAACBBC?@AAAA2@D?B@AA=ABBC@CBB@BB<==>ABB>AABCCCB?;AAD;@;@AA?A99:8=<==;?AA888>>>AAAAAAAA<>>><??=A;@@AA?>>>B<@@AAA5A=D:==AAA/AB=<<1=88888=;;;=BDDC/A:;:@6<6::5:>?A;<;<@=BBA>>>7<;B=?===???A???AA???C>==:====?<<6666;;///::
@ATNG8:03993:06808
GATGGTAGTGCGTGAGAGAGAGACCCAGAAGATCAGGAACTCTAGAAGAATTCAGATTTTTAACACGAGAGTAAACGTAAAAAGAAGGTTTTACAAGACTCACGTTAACAATATTGCAGCAGTACGCACACAATCGAAGCGCAGTAAGGATGGCTAGTGTAACTAGCAAGAATACCACGAAAGCAAGAAAAAAGAAGTACGCTATTAACTATTAACGTACCTGTCTCTTCCGAAACGAATGAGTACTGTATCTATGTGTGCGCTACCATCGATGGATCTGAGTCT
+
=DBB?CCCBCCFBBBCCCCCCCAAA>@CCADCBBBB?B?BBCCCCD?AA=A?CCDBBBBB2B@CBA?CCCB===7<??@AAB2AC>C<@@@9@CFAD@BCCCC@@>@@CC@CBB>@ADBCCBDCCCCBCCBB?CCCC>??BBBBBB?B?BAA>ABBCCCCC?CAACCD@BB?989<>>BBC>B?>9887778%8A<@>>?CCCCD?@:==??:?;??BBB>AB@@@BA@B?BBB>CBB?BCCEBBBCBBBBBC@@?BCCCAABCBB?@AA???C@B999FEBBAA
@ATNG8:03994:06815
GATGGTAGATACTCGCTGATACACCCAGAAGATCAGGAACTCTAGAAGAATTCAGATTTTTAACATCGAGAGTAAACGTAAAAAGAAGGTTTTACAAGACTCACGTTAACAATATTGCAGCAGTACGCACACAATCGAAGCGCAGTAAGGATGGCTAGTGTAACTAGCAAGAATACCACGAAAGCAAGAAAAAAGAAGTACGCTATTAACTATTAACGTACCTGTCTCTTCCGAACGAATGAGTACGTGTGACGTACGTGAGCTACCATCGATGGATCTGAGTCT
+
CCCC?BCCCCBBBBBBBCCCBBCCE=BBCABBCC@@=@@AAABBCB?CC?CACC@@@@@@,=7;00/@::;>377(3;33333$33,3,333&399188:9766/.(.(.5033535555<<@@DCCCCCCBB=BB@A>ACCBCBBB?C@CBA>ACCDCCCC>AACBBB@AA=BAA;??BBA<BA@<?=??>?'?A?B989C@@@A8;7:>CC9?===BBB>AAAAAAA?B?AA?BBB?BBBBCBBCABBCAAACC??>BA@@B@@=AA@@A>><?BBBC>>>AC
@ATNG8:03995:06808
GATGGTAGACATATCGTACTCTCTGTACTCATTCGTTTCGGAAGAGACAGGTACGTTAATAGTTAATAGCGTACTTCTTTTTCTTGCTTTCGTGGTATTCTTGCTAGTTACACTAGCCATCCTTACTGCGCTTCGATTGTGTGCGTACTGCTGCAATATTGTTAACGTGAGTCTTGTAAAACCTTCTTTTTACGTTTACTCTCGTGTTAAAAATCTGAATTCTTCTAGAGTTCCTGATCTTCTGGCGCTCTGTCACGTCTGCTACCATCGATGGATCTGAGTCT
+
;DDD?BBBCCCCCCBCBCCCCCCBDCCDCC@@<??>?:@C@C@CCDCCAA?CBDBB>B?BBCC>B>BABBBBBBB@BBBBB3BB@BBBB>BAAA@CBB?BB>989BAA>ABBA@A??;??A;@;A=>>><<<:?CCC:>>>>><<<>>A@@>===;@@@:>>9>:@C>==AAAA9@<<<<2=<A<?>AAA.@A9991966///>99=;>BCC/?>>?D=B=??;?ABB==<<A<@@D999///;6;;@@>>>>>A>>>@??@?AA<A;<<?AA<AAAAA?????
@ATNG8:03998:06834
GATGTAGAGAGACTGTAGCGCACCCAGAAGATCAGGAACTCTAGAAGAATTCAGATTTTTAACACGAGAGTAAACGTAAAAAGAAGGTTTTACAAGACTCACGTTAACAATATTGCAGCAGTACGCACACAATCGAAGCGCAGTAAGGATGGCTAGTGTAACTAGCAAGAATACCACGAAAGCAAGAAAAAGAAGTACGCTATTAACTATTAACGTACCTGTCTCTTCCGAAACGAATGAGTACCTCTCAGACGCTCGTCCTACCATCGTTGGATCTGAGTCT
+
>BBABBBCCCCBBBCCCBCBBBBD>DCC?BBBCCB?B?AADCCAA?CC=A?CCC?>=>=.??BBBCCCCBBAD>CD@@@@@0@B=B=BBB<BDFADBBCCCB@@>A@BDACCC?BBCCBBCCCCCBBBCCC?AABD?BBBBBBAB>C@CBB?BCCCCCCC@CCCBBB?BF?>>>499@??8@@@;99999(:@?BAAACBB?B:=:>=?>5:79>BCC?BBBAABC>A?AED>C;;::CCCBBB?AAABBBBBBBB>AAA=>>><??A@B?C@BAAACCB888
@ATNG8:04001:06834
GATGGTAGTATATCGCGTCGCTATCCAGAAGATCAGGAACTCTAGAAGAATTCAGATTTTTAACACGAGAGTAAACGTAAAAAGAAGGTTTTACAAGACTCACGTTAACAATATTGCAGCAGTACGCACACAATCGAAGCGCAGTAAGGATGGCTAGTGTAACTAGCAAGAATACCACGAAAGCAAGAAAAAAGAAGTACGCTATTAACTATTAACGTACCTGTCTCTTCCGAAACGAATGAGTACATAGATATACGTATAGCTACCATCGATGGATCTGAGTCT
+
<ACB@BEECCBBBDDDBBBCCCCCC@DDB?CDDD@A<A=AACCCCF@CC?B>BDCCDDDE2A?ABBCCBAA:::5:AAABBC5BC@B?BBB<BDDAFCCBBAC@@?@@CD@CCC?BBBBCCCCCCABABDCC@BBBC@@@@ACA@@>A?ABB@CCCCCCCB?BBBBBB@BC?999499@@@:A@><::::9:%:>;?:7:C>;;?8=8;:;;1;5;?B@@=@B?@@BB@CABCC=BCC?AAACCBBACABBCCBB@@AAC;:;@@A<A=>>>>><A@@@@>=9::
@ATNG8:04001:06842
GATGGTAGCGAGCGAGTGTGTATACCAGAAGATCAGGAACTCTAGAAGAATTCAGATTTTTAACACGAGAGTAAACGTAAAAAGAAGGTTTTACAAGACTTCACGTTAACAATATTGCAGCAGTACGCACACAATCGAAGCGCAGTAAGGATGGCTAGTGTAACTAGCAAGAATACCACGAAAGCAAGAAAAAAGAAGTACGCTATTAACTATTAACGTACCTGTCTCTTCCGAAACGAATGAGTACGATGAGAGAGCTCTCTCTACCATCGATGGATCTGAGTCT
+
:;;<7:::=;;;<====B=@A@A;916;@9@<??@B?B@BCBC::8?CC@C?BACBBCCB+?7666<555:599)5;44444$4;.4.599+97749=00)0>=BB?B?BB?CBB?AAAC?@?B99:@?>@@B?BCCB>BBA>>544.67<AA7;;>655543444/783//)///)/4;<<4<<=6::9999%9=8>?>@>=@@?4949?AA>B?BCCAA?ABACCBB>B@CCC=B;;4;:8?999@9977399::=?@====>C?<000008805:AA7559;:
@ATNG8:04002:06841
GATGGTAGACATATCGTACTCTCTGTACTCATTCGTTTCGGAAGAGACAGGTACGTTAATAGTTAATAGCGTACTTCTTTTTCTTGCTTTCGTGGTATTCTTGCTAGTTACACTAGCCATCCTTACTGCGCTTCGATTGTGTGCGTACTGCTGCAATATTGTTAACGTGAGTCTTGTAAAACCTTCTTTTTACGTTTACTCTCGTGTTAAAAATCTGAATTCTTCTAGAGTTCCTGATCTTCTGGGCTGCGCTGATATGCGCTACCATCGATGGATCTGAGTCT
+
;@C??BBCCCBBBCCCEDGCCCCBHCBBCA@@?CBBC=BB>A?ACCBCBD@BBA@?=@>ABBB@C?AAABBEBBB?BCFDC2BB?BBBC<A???>BAB?BD@BBBB>><?BB?@?@@<?>?=A=@@@>:<;?=BA@?:>>AAA@@<<=A@@>>>A;==>=AA=A<>>>AB@@@A<>>???2?8=9=8===,99999*//<777<A;;5:==</=;;:C<A=AA:>?AA>>>=A<@??AAA<;99>19///;;89>==>A@ABA@@<?>>>???=AA?>?AA@@>
@ATNG8:04005:06829
GATGGTAGTACATGATAGACGACACCAGAAGATCAGGAACTCTAGAAGAATTCAGATTTTTAACACGAGAGTAAACGTAAAAAGAAGGTTTTACAAGACTCACGTTAACAATATTGCAGCAGTACGCACACAATCGAAGCGCAGTAAGGATGGCTAGTGTAACTAGCAAGAATACCACGAAAGCAAGAAAAAAGAAGTCGCTATTAAACTATTAACGTACCTGTCTCTTCCGAAACGAATGAGTACAGAGAGTACGATATGTCTACCATCGATGGATCTGAGTCT
+
5;BB?CBCBD?CBBACDDED9;:AB=AAE@CCCCBB@B@CCCCCCC?CD?A=ACDCBCBB5B?CBBBCBBBDCF>CB:9999*9C=A?BCD;CDFADBBBBBC::8;@AA?BAA=@CBBBBCCBCCCCCCCC>BADD?BBBBAAAB<>;@AA=ACCCBDDC@BBBDCC@BB@@@??AACDC>===;888889%9>97?:=::?>,78,8;9>?B?BB@@??BB:::B@=C>BBB=B??<?AB@@@>>>A??AAAAAA???>;;;==5;;>>@@A;?AAAAAA<<9
@ATNG8:04007:06831
GATGGTAGAGTACAGTGTAGTAGACCAGAAGATCAGGAACTCTAGAAGAATTCAGATTTTTAACACGAGAGTAAACGTAAAAAGAAGGTTTTACAAGACTCACGTTAACAATATTGCAGCAGTACGCACACAATCGAAGCGCAGTAAGGATGGCTAGTGTAACTAGCAAGAATACCACGAAAGCAGAAAAAGAAGTACGCTATTAACTATTAACGTACCTGTCTCTTCCGAAACGAATGAGTACGTGTGACGTACGTGAGCTACCATCGATGGATCTGAGTCT
+
><<<9<<<AAA<<=>96:BBBBBBC?ABB?B@ABAA?B@BBCCCBB>AA?B?BBB@@?@@,=4::BABAA????5<;;4444$4;6;4;;;0;>>:>CCCCC@@@=@=@?=AAA=ABAABBBCCBBBBBBCB@BBBB=@@BAA@@?=B>A<;7;C@@@CCC@???@:0+0=<000:=:8;;5;00//00/'/>;=477BBC?A:>366>>=B===B;;9;AAA@@@=A=AAA;A::49>??=?AC999CA@@AA?>>BBBCBBB?B???BAB?C@??BBB>>>
@ATNG8:04011:06817
GATGGTAGGCGAGAGTGAGACGCAGTACTCATTCGTTTCGGAAGAGACAGGTACGTTAATAGTTAATAGCGTACTTCTTTTTCTTGCTTTCGTGGTATTCTTGCTAGTTACACTAGCCATCCTTACTGCGCTTCGATTGTGTGCGTACTGCTGCAATATTGTTAACGTGAGTCTTGTAAAACCTTCTTTTTACGTTTACTCTCGTGTTAAAAATCTGAATTCTTCTAGAGTTCCTGATCTTCTGGCGCTCTGTCACGTCTGCTACCATCGATGGATCTGAGTCT
+
5ABB?BBF@C?@@CCCBBBA;6:AACBCCCCC?BBBB<BB?B?BBBBBBBACCBA@<@=ABBB?C@BC???BA<?=?????.?@?B@AA=ACBC?CCC?BB<><>C??<@BBBBB@C?A>A:>:;;;==88:<A>>>:>>@B>@>;==@>>>99:5:==;@A<@<@A@@?BAAA<?????6?>D5::DDD/>>>AB:?8888=@A@@<@AAA/A;;;?;?7;;=AAAA>>>;@=AAA???7::>;@???AA>>=>>>>;:;BBAD;@@@@@??<@@@@@<<<AA
@ATNG8:04015:06840
GATGGTAGTATATCGCGTCGCTATCCAGAAGATCAGGAACTCTAGAAGAATTCAGATTTTTAACACGAGAGTAAACGTAAAAAGAAGGTTTTACAAGACTCACGTTAACAATATTGCAGCAGTACGCACACAATCGAAGCGCAGTAAGGATGGCTAGTGTAACTAGCAAGAATACCACGAAAGCAAGAAAAAAGAAGTACGCTATTAACTATTAACGTACCTGTCTCTTCCGAAACGAATGAGTACTACTCTCAGAGACACACTACCATCGATGGATCTGAGTCT
+
6BBB@CCBBCCCCDDDCCCECCCCC?CBC?CCCDAA?A@CCCCCCB@BC@C@CDBBBCDD3B?BBCCCCCCBBB<BA@@A@@0AB?C@DED<CBCABCCCBBB999;@CEACCC@DDCBBDCCCCCCCBBBC?CCCC?BBBBBCBB=B@CCC@CCBBBBBC?CBAADCABB@AAA<????=5???:?AAAAB)AB?B:8:FCA@@<@;>>BB5;6;>B@@>@BAABBB?D@DBB=BBB?CBBBCBBBBABBBBBB>?>BBB>@;;;<@AAAAAC?CCBBBBBBBB
@ATNG8:04026:06841
GATGGTAGTGTGTCTCTGAGAGTAGTACTCATTCGTTTCGGAAGAGGCAGGTACGTTAATAGTAATAGCGTACTTCTTTTTCTTGCTTTCGTGGTTTTCTTGCTAGTTACACTAGCCATCCTTACTGCGCTTCGATTGTGTGCGTACTGCTGCAATATTGTTAACGTGAGTCTTGTAAAACCTTCTTTTTACGTTTACTCTCGTGTTAAAAATCTGAATTCTTCTAGAGTTCCTGATCTTCTGGACGACGCGCACTGACACTACCATCGATGGATCTGAGTCT
+
4444.//>00/<:=966599<966@CB?<=00)0=>>9>A<>:>9:89BD@CD;;;8;79BBABACAAA@@A>>=>?@>@,/0)////)59995;>>+55.5559;D8>CA<<=AA?BA?=@=@000;:=<8?ABB@CHBCBCBBB;;;BCCBC?CBBACE@D@BBA@?;@@;;@9999*5.5.6;@@F1@CCCG8?9;;:9=959.99:9*:>>9576>>C?999@>:>:>6:9=BCC@?@@=B@99:9:9?@:99==9999;6>995?:;7=56665<;<<
@ATNG8:04033:06837
GATGGTAGCTATACGTATATCTATGTACTCATTCGTTTCGGAAGAGACAGGTACGTTAATAGTTAATAGCGTACTTCTTTTTCTTGCTTTCGTGGTATTCTTGCTAGTTTACACTAGCCATCCTTACTGCGCTTCGATTGTGTGCGTACTGCTGCAATATTGTTAACGTGAGTCTTGTAAAACCTTCTTTTTACGTTTACTCTCGTGTTAAAAATCTGAATTCTTCTAGAGTTCCTGATCTTCTGGGTGTATCAGCGAGTATCTACCATCGATGGATCTGAGTCT
+
6;>C9BBBBBA@?@AABCEIDGBBBB;;;DBB=B:994;B=C?:;;CCCB?BBA@?=A?CCCC?B<AA>>???9=<999:9.8D?CCCC<99:??BBC?BB>9:9B:9:(9>>ABCCC?BBC>A;?><<;=<=<@@@@:==@@@>=:::AAA>==>=???=@@<@<@@@AABAAA:==>>>1=;A7::ABA/?>=AD7>>:;;?;;;@<====,<///<7=9@?;@BAA>?><A=???@?=/76;;1;<=@@@@BCE>;;;?>>>>:>==<=??<A>=>@@B===
@ATNG8:03989:06851
GATGGTAGACACGTGTGCTCTCTCGTACTCATTCGTTTCGGAAGAGACAGGTACGTTAATAGTTAATAGCGTACTTCTTTTTCTTGCTTCGTGGTATTCTTGCTAGTTACACTAGCCATCCTTACTGCGCTTCGATTGTGTACGTACTGCTGCAATATTGTTAACGTGAGTCTTGTAAAACCTTCTTTTTACGTTTACTCTCGTGTTAAAAATCTGAATTCTTCTAGAGTTCCTGATCTTCTGGTAGAGCGTGCATATATCTACCATCGATGGATCTGAGTCT
+
5CCC89:ABAABCCCBBCDCBAAAB;:;EBAA?BBBE?DB@C@CCCBCCCADDCBA>A?BAAB?B?A????@@CC?CACCC3A?<?9947AAB@BCC?A@599@>>@;=>FBBBB>:>=>=C<@@???889=A??>7;;?@@FB???ADAABAA<>>=;>@<@<???@??CCE<>>>@@2@=B588CCD/>>CEE;;;;888<==@;<@@@+;//-9292//+/;89///5=6=6::BB:>=A<A>>>?888<<>=>==:;<//-/;::>=>:>FCA;;7=//
@ATNG8:03998:06872
GATGGTAGAGTACAGTGTAGTAGACCAGAAGATCAGGAACTCTAGAAGAATTCAGATTTTTAACACGAGAGTAAACGTAAAAAGAAGGTTTTACAAGACTCACGTTAACAATATTGCAGCAGTACGCACACAATCGAAGCGCAGTAAGGATGGCTAGTGTAACTAGCAAGAATACCACGAAAGCAAGAAAAAAGAAGTACGCTATTAACTATTAACGTACCTGTCTCTTCCGAAAACGAATGAGTACTATAGACTATCTGAGACTACCATCGATGGATCTGAGTCT
+
:5CC@CCCCBBCCCCBBBDGJCD::;=CC@CCBCBB@BACBBBBCC?AA?D@AA?@?>>>,@;?AAAAA@@@@>8>=;;9:9$9<;:;<BB4@C@<AACCCCCAB?@@BB?D@@=@BBBCCCBDCCBBABBBABBCB@BCEB@@@@;@=A;::;BAAABBB@BCBCBB@BC@>?>;@>>??8?AA;999989%9@;?@BB@BC??<?178;;1:9;9@?A=AAB985A<>53777*77717?A>?=BBBCB@@AA@@ABBBBB@A?@9>>>>BCC?@898A??888
@ATNG8:04001:06860
GATGGTAGACACGTGTGCTCTCTCGTACTCATTCGTTTCGGAAGAGACAGGTACGTTAATAGTTAATAGCGTACTTCTTTTTCTTGCTTTCGTGGTATTCTTGCTAGTTACACTAGCCACCCTTACTGCGCTTCGATTGTGTGCGTACTGCTGCAATATTGTTAACGTGAGTCTTGTAAAACCTTCTTTTTACGTTTACTCTCGTGTTAAAAATCTGAATTCTTCTAGAGTTCCTGATCTTCTGGAGATATCATCAGCGAGCTACCATCGATGGATCTGAGTCT
+
:CAB?CCCEBBBB=@AAA@>BABCHCCBCCAA?BEMI?CD@D?@@CCBBB@CDGCC?A?ABBB@B?CBBAACBBC?CCBBB1BB?BBBB=BCCC@CBB?AA;??AABB?B???@@AA===B9>7;;?>>>::5::;;188A>===@@???@@=>><@AA:==5:5;>>?>>??>::8888'67=487777.8:>>>3?>===:5529-5525$26622,205:5;;99;7;:>4>667??;>>@<A>>>@@@::::;:@@???=947///:995976:>>>>>>
@ATNG8:04001:06890
GATGGTAGCGCACACATAGATACAGTACTCATTCGTTTCGGAAGAGACAGTTACGTTAATAGTTAATAGCGTACTTCTTTTTCTTGCTTTCGTGGTATTCTTGCTAGTTACACTAGCCATCCTTACTGCGCTTCGATTGTGTGCGTACTGCTGCAATATTGTTAACGTGAGTCTTGTAAAACCTTCTTTTTACGTTTACTCTCGTGTTAAAAATCTGAATTCTTCTAGAGTTCCTGATCTTCTGGATAGCGACGCGATATACTACCATCGATGGATCTGAGTCT
+
<<<=9==;;;BB?DDCDBCEBBBBBC@@@CBA>BBEE>CCAC?EEDFCCCCADCCC@C@BBCC@B@CEBCBBBBC>;;;;;*::4;?@@8@ABC?CBB>BC@AAACBJBECBBCCCC@CCC?A?ACB@@A@B>@ACC?BBCCBBBBCFEBBBDBB@BCC@CC@C>@ABBCBBBD@BCCFE:B@B@@@@A@0@CAAB<AABBCCCBBC=@AAA0@BBBB@B@CB@BBCBCCC@B@BCCBBB>@@B>BBAAACCCCBBA@CBBBBBB?ABBCDCEABBBBCBBBAA
@ATNG8:04012:06895
GATGGTAGGCGACATACATACGCGCCAGAAGATCAGGAACTCTAGAAGAATTCAGATTTTTAACACGAGAGTAAACGTAAAAAGAAGGTTTTACAAGACTCTCGTTAACAATATTGCAGCAGTACGCACACAATCGAAGCGCAGTAAGGATGGCTAGTGTAACTAGCAAGAATACCACGAAAGCAAGAAAAAAGAAGTACGCTATTAACTATTAACGTACCTGTCTCTTCCGAAACGAATGAGTACGAGAGTCAGAGCATAGCTACCATCGATGGATCTGAGTCT
+
CCCB?BCC@B:;;CCCKDCCBBBCD?BCC?CDDCBB?B?BBCCABB@CC>@<@AA@BBBB2B@CCCCCAABCCB=AB>@>>>0>B;A=AAA7ACCAHCDCCCEFC?@??B?B@@>CCBBBCCCCCBBBBCCC@BBBC>BBBCCCBB?F@CBB@BCCCCCCC?CCCCCC?AA?AAB=??A??8?>>9998988%9?;<97:BBCBB?B>@@BC:;7;>B@@=@BABBBCAD@BBB<BAA=AABBBBBBBBABCCDDBB@@@CDCCA@>BBBBAAC@CAA@B>>?AA
@ATNG8:04017:06870
GATGGTAGCGCATATCAGCGCAGCCCAGAAGATCAGGAACTCTAGAAGAATTCAGATTTTTAACACGAGAGTAAACGTAAAAAGAAGGTCTTACAAGACTCACGTTAACAATATTGCAGCAGTACGCACACAATCGAAGCGCAGTAAGGATGGCTAGTGTAACTAGCAAGAATACCACGAAAGCAAGAAAAAAGAAGTACGCTATTAACTATTAACGTACCTGTCTCTTCCGAAACGAATGAGTACCTCTCAGACGCTCGTCCTACCATCGATGGATCTGAGTCT
+
C@55.49=@A@BCDCCBBAABB;;;)9@@?CA@@@?;>=A?990<<900+0:96:;;>><*<8696>>>B>@@@:@@?@???,4;59.95549<<:>>@@?>AABAH?AB>;::=AA;::@??BCBBBCCCCACBBBFCCA@@BBB=B>;;;25:;;====:>>>FCB?A@?::84==>>>9;33,//////$/:4/0/:8:<=8?C>A>?@=@6//0AA;>A999==;=<>@@5@00)0>>>AAA>????A997773=<@B?BBB=@@747<<6>?:7762222
@ATNG8:04019:06864
GATGGTAGTGCGTGAGAGAGAGACCCAGAAGATCAGGAACTCTAGAAGAATTCAGATTTTTAACACGAGAGTAAACGTAAAAAGAATGGTTTTACTAGACTCACGTTAACAATATTGCAGCAGTACGCACACAATCGAAGCGCAGTAAGGATGGCTAGTGTAACTAGCAAGAATACCACGAAAGCAAGAAAAAAAGAAGTTACGCATATTAACTATTAACGTACCTGTCTCTTCCGAAACGAATGAGTACTGTATCTATGTGTGCGCTACCATCGATGGATCTGAGTCT
+
;CCC@@:66<>?<BBBBCCCCA;<;,9@A49;B@;;7;;>:<559<:CC?C@DDBCBAAA.@=;;8;>>>>:::*93:4===)<=2668<@@2>696CC;;;AB>=8=8:949=A=ABAB@A>>=@::99995;@@BB=@@BBAAAB>C?ABA=BBCBC@A@?BBABCB?AA>AAA=@@A@@9<==88798999#0:38;(/-5-----)-36669(/(3239963333333498777(333,......8335:::95557797:9988A5=;=92598???<@?>:;:
@ATNG8:04023:06864
GATGGTAGAGAGAGCTCTCTCATCGTACTCATTCGTTTCGGAAGAGACAGGTACGTTAATAGTTAATAGCGTACTTCTTTTTCTTGCTTTCGTGGTATTCTTGCTAGTTACACTAGCCATCCTTACTGCGCTTCGATTGTGTGCGTACTGCTGCAATATTGTTAACGTGAGTCTTGTAAAACCTTCTTTTTACGTTTACTCTCGTGTTAAAAATCTGAATTCTTCTAGAGTTCCTGATCTTCTGGATACACTCATGTGCACCTACATCGATGGATCTGAGTCT
+
5<;<8@BBBBBBABB966?CCCC;;6CBBBCC>B?>=8>A=@<@BBCDCB?BBBBD?C?BBAA?A>AAABA@@?@;:9787$393:BBB>BBBB@BAA=>>;>AAAAB?BBBBBBBB>B=@<><==9>>:7717>=><=ADDAAA<=>A?>555A=:::<AA<A=;;;AAA@@@<A;;;;/;:>4:::99):=AAA9>>???BBBBB<????/?877@;@;>><>@?@?==:=<?D??;:4:;;7<=A???@A===AAA@@<;776766>661;B@@@@@AA@
@ATNG8:04031:06856
GATGGTAGCTCACGTACGTCACACGTACTCATTCGTTTCGGAAGAGACAGGTACGTTAATTAGTTAATAGCGTACTTACTTTTTCTTGCTTTTCGTGGTATTCTTGCTAGTTTACACTAGCCATCCTTACTGCGCTTCGATTGTGTGCGTACTGCTGCAATATTGTTAACGTGAGTCTTGTAAAACCTTCTTTTTACGTTTAACTCTCGTGTTAAAAATCTTGAATTCTTCTAGAGTTCCTGATCTTCTGGGTGTATCAGCGAGTATCTACCATCGATGGATCTGAGTCT
+
7>C<699B:555:555:55544<544555<=>:<A<D8B@?B>B@A@@@A=AA0006<+0)09<3<:=:@<>;;::*//99;;+763:;;;8.79=>;A@A=@@6997=777(399><8=@=?@@==<@>>=:88818>?D>AAAA=;;;==?======6;;?;??;@:==?@@?>>>:=>A@A5A<@:=:@@@,6777<)/)/99:<<??A<@@@>/=88078193:=;A??>A??;?=A@@>>>368=D9???>>>>>>888==>AA;;7;;;;;;;=AA@@@@@>>>
@ATNG8:04031:06889
GATGGTAGCTCTGCTCTGACTCGTCGTACTCATTCGTTTCGGAAGAGACAGGTACGTTAATAGTTAATAGCGTACTTCTTTTTCTTGCTTTCGTGGTATTCTTGCTAGTTACACTAGCCATCCTTACTGCGCTTCGATTGTGTGCGTACTGCTGCAATATTGTTAACGTGAGTCTTGTAAAACCTTCTTTTTACGTTTACTCTCGTGTTAAAATCTGATTCTTCTAGAGTTCCTGATCTTCTGGGTGCGCTACAGTCTCTCTACCATACGATGGATCTGAGTCTA
+
<<<=05494445549;=A><0///::99::;44.4555)5:7<4;666>==6;<:;9.46;:88.424;>00//-80-----$--(/68:18854.4;<5<;2548;3406<<<<>::3837132999;@@@@;>>99.9999=@9:9=99=>:??;?;?7;>58294455555;7;9<<;&/)/)//:::(99;>>6<<<<6665;;.555&5/////49539-///99)/+555:=<7;455)5;:9;;;;;><555994@:7<5549944.44;44488833
@ATNG8:03987:06902
GATGGTAGTAGTACACTAGTCATACCAGAAGATCAGGAACTCTAGAAGAATTCAGATTTTTAACACGAGAGTAAACGTAAAAAGAAGGTTTTACAAGACTCACGTTAACAATATTGCAGCAGTACGCACACAATCGAAGCGCAGTAAGGATGGCTAGTGTAACTAGCAAGAATACCACGAAAGCAAGAAAAAGAAGTACGCTATTAACTATTAACGTACCTGTCTCTTCCGAAACGAATGAGTACATAGATATACGTATAGCTACCATCGATGGATCTGAGTCCT
+
8:;<7;;<<<>>>=>>>=>>><<>A<>=><?=@@;;5<4:==:9550497=.44<44444$4.4335;::;::903344444$5:6;4;;;0;>>9>999BBA?A=A=@E@CCC?CC@@ACCCCCCBBBGCB?@888*..----0A=@<@??7?AAB@A@B>AAAA>A8782733,77777)7878<<<>=.;>;B==99:::;;A9>>?>494:=AAB>??==<8969<@@C774B6::<98877733>>:8:?999955722217222552+2777767//(.
@ATNG8:03989:06916
GATGGTAGCACACGAGATCTCATCGTACTCATTCGTTTCGGAAGAGACAGGTACGTTAATAGTTAATAGCGTACTTCTTTTTCTTGCTTTCGTGGTATTCTTGCTAGTTACACTAGCCATCCTTACTGCGCTTCGATTGTGTGCGTACTGCTGCAATATTGTTAACGTGAGTCTTGTAAAACCTTCTTTTTACGTTTACTCTCGTGTTAAAAATCTGAATTCTTCTAGAGTTCCTGATCTTCTGGTGTCTGATCTGTATCACTACCATCGATGGATCTGAGTCT
+
;>CC?BBDDCCCBCBCCCCCCBCCCBCCEBBA?ADGJ>CC<A?ACCBBBB?BCCDC?B?BCDD@D?BBBBBABBB?CCCCC3CB?BBCC>CCAB>BAB>BB<==>CCC?CCCCBA@@>BAA>@:@A@@@88:=A???=AAA@@?>>@@AAA==>@<=>=;AA<A=AAAAAAAAA;AACDD5A=A:;;:::):A;::2;>><==A>>>=@BAB/A===D=D=AA<A@AB@@@;>;>?AA@@9==B=AA=>>@@@@?@AAA@@@===;?AAAAAA9?>>>>>@;;;
@ATNG8:03993:06920
GATGGTAGCGCACACATAGATACAGTACTCATTCGTTTCGGAAGAGACAGGTACGTTAATAGTTAATAGCGTACTTCTTTTTCTTGCTTTCGTGGTATTCTTGCTAGTTACACTAGCCATCCTTACTGCGCTTCGATTGTGTGCGTACTGCTGCAATATTGTTAACGTGAGTCTTGTAAAAACCTTCTTTTTACGTTTACTCTCGTGTTAAAAATCTGAATTCTTCTAGAGTTCCTGATCTTCTGGAGATATCATCAGCGAGCTACCATCGATGGATCTGAGTCT
+
<?;;@CCEDCBBBDCCCCCCCCCCCCCBBB;;7;BBH?DD@IABBAFCBC?CCB;;759=@=C>@>ABABCAA>A?BAA@@000-/:;>8CABA=BBB?BC?BBBBCC?BACCCCCE@CBB?B@FCCCCCCC?@@BC?CCCCHCBBBBBBCBCEC@CCC?CC@C@CBBCDDEA@;@;;;;;*;>B;AACCC1@@BBB;BAA@@BAA>@=>=>>0=A@@A=A@BB@CCBBAAB7;7<BBBBB?AAA?ABECBBBBBBBGCCCCCCCCACCBBCBB?C;;;BBB@AA
@ATNG8:03993:06921
GATGGTAGAGTACAGTGTAGTAGACCAGAAGATCAGGAACTCTAGAAGAATTCAGATTTTTAACACGAGAGTAAACGTAAAAAGAAGGTTTTACAAGACTCACGTTAACAATATCGCAGCAGTACGCACACAATCGAAGCGCAGTAAGGATGGCTAGTGTAACTAGCAAGAATACCACGAAAGCAAGAAAAAAGAAGTACGCTATTAACTATTAACGTACCTGTCTCTTCCGAAACGAATGAGTACACATCGTCGTGTCGTGCTACCATCGATGGATCTGAGTCT
+
BCDD?CCCBBBAABDDCDCBBCABA@BCD@DDCCAA?B@BBBCCDC?AA>B@CCAAACCC3C?BBBBBCBBA@@:@>@ADED5CCAD@BBB=BCCAGCCBA@B:96;@CCABBBCECECCCBBBAAADCCCC?CCBB?BBBB???C>A>AAA?AAAABBBC>AACCC=7==7///166=AA7>>>:=DCCAA'@@9=///@@A=?7;5::==3:5:=C@@=@B@@@A?@C@CBB>CBC@CBBBBBDBBBAABBBBAAABBBBBBBB?BAAABBC?CBBBBBB>>>
@ATNG8:03996:06916
GATGGTAGCTCTGCTCTGACTCTCGTACTCATTCGTTTCGGAAGAGACAGGTACGTTAATAGTTAATAGCGTACTTCTTTTTCTTGCTTTCGTGGTATTCTTGCTAGTTACACTAGCCATCCTTACTGCGCTTCGATTGTGTGCGTACTGCTGCAATATTGTTAACGTGAGTCTTGTAAAACCTTCTTTTTACGTTTACTCTCGTGTTAAAAATCTGAATTCTTCTAGAGTTCCTGATCTTCTGGATATGAGTGACTCGTGCTACCATCGATGGATCTGAGTCT
+
6>>>;CCBCCBCCCBBBECCCBBBFCCCBBAA=@@AA<BC@F@BBCBBBFACCDCCACACBA@?AADBBBCAABA?@CDDD39;49>@?8AABA?ABC>BB?BBBBBC?;;;CCCCD>AA@7;5;BA@BB@A>BECD@D;;;DDCDDBCCCBBAC@CCC?BB?A?@@@ACBCCD=AAAAA7@?C@BCCCC2BCCFH>CCCCCCCBA@=@B@@,AAC;;8;@CB?BDAAAEB@B@BBAB@@9@?A?ABCCDHFCCCBBCBA@AAAD@CCBBBCDACAAAAAAABC
@ATNG8:04001:06903
GATGGTAGATACTCGCTGATACACCCAGAAGATCAGGAACTCTAGAAGAATTCAGATTTTTAACACGAGAGTAAACGTAAAAAGAAGGTTTTACAAGACTCACGTTAACAATATTGCAGCAGTACGCACACAATCGAAGCGCAGTAAGGATGGCTAGTGTAACTAGCAAGAATACCACGAAAGCAAGAAAAAGAAGTACGCTATTAACTATTAACGTACCTGTCTCTTCCGAAAACGAATGAGTACGAGAGAGCACACGTGTCTACCATCGATGGATCTGAGTCT
+
4A<<:=BCCCCBC@AAB;66=<<<<3:>@<@AB?:9457445;::95:;0404;======+=88433;977333(33:4444$44.54999+955.599>@A@;;59<9929?>::;>@BBBAAACCBBBCB?C@>><@000???B@C999<7;:=<<;;??BAAA>C<=95//0)//;;;3889177899)886<;:;==255:>8<>=<8<:=;@?@<@AB@?;=-713333&333-7388;;;8///96668333:????>:>85529575/222;8:7:97
@ATNG8:04005:06905
GATGGTAGCGCATATCAGCGCAGCCCAGAAGATCAGGAACTCTAGAAGAATTCAGATTTTTAACACGAGAGTAAACGTAAAAAGAAGGTTTTACAAGACTCACGTTAACAATATTGCAGCAGTACGCACACAATCGAAGCGCAGTAAGGATGGCTAGTGTAACTAGCAAGAATACCACGAAAGCAAGAAAAAAGAAGTACGCTATTAACTATTAACGTACCTGTCTCTTCCGAAACGAATGAGTACGAGAGTCAGAGCAGAGCTACCATCGATGGATCTGAGTCT
+
CC<B?C;66CBBBBCBBBBDBBBCD>EBB?CBBBBB?B?BBBCBCC?@@=@;>?@;;;;;*;<@BBHLBBADFH>CBBBEGG5:;;;ACCC<CCCACCCCCCC::8;@CC?C@A>@BBBBCDCCCCBBBBCDACEBB?B@CCCBBB@C@CBA>BCCDDCCC?BBBBBC@DD@BBB999AA?9A><8899999%9?@?A:ABBBBB?C=??BC?B@BDCA@=@@@AABB?C@BBE>CA@?@CCBBCCBBBBBBBBBBBB@AABBBBB?BCBBBBC@CBBBBAA@??
@ATNG8:04010:06901
GATGGTAGGCGAGAGTGAGACGCAGTACTCATTCGTTTCGGAAGAGACAGGTACGTTAATAGTTAATAGCGTACTTCTTTTTCTTGCTTTCGTGGTATTCTTGCTAGTTACACTAGCCATCCTTACTGCGCTTCGATTGTGTGCGTACTGCTGCAATATTGTTAACGTGAGTCTTGTAAAACCTTCTTTTTACGTTTACTCTCGTGTTAAAAATCTGAATTCTTCTAGAGTTCCTGATCTTCTGGGTGCGCTACAGTCTCTCTACCATCGATGGATCTGAGTCT
+
5BBB@CBB?BCCCCCCCCCC9:;BBCCCCC@@<@B@@:BB=B?BBBBBA@>ABAA@@D?BBCC?D>BBBBBBBBA=88999(9@<@BBB=BBBB?ABA>BB>@@@BBC>BBBCBBAB>>>A9>:>>>>>88:=A@::7;>>>CAA???AAA?>=>=???<>><>=B@@@@@???<?A@@@6@=B;>>@@@/??@@@8?==:;;A@@@<@BAB/A@@;;8;=??=BAAA;;:9=8=@A@@@8<::939@@@@AA@@@@???AAA@@<?:::>>>=@@@AAA@@@@
@ATNG8:04011:06919
GATGGTAGTGCGTGAGAGAGAGACCCAGAAGTCAGGAACTCTAGAAGAATTCAGATTTTTAACACGAGAGTAAACGTAAAAAGAAGGTTTTACAAGACTCACGTTAACAATATTGCAGCAGTACGCACACAATCGAAGCGCAGTAAGGATGGCTAGTGTAACTAGCAAGAATACCACGAAAGCAAGAAAAAGAAGTACGCTATTAACTATTAACGTACCTGTCTCTTCCGAAACGAATGAGTACTGTATCTATGTGTGCGCTACCATCGATGGATCTGAGTCT
+
;>>>9===B=BC9;:HHCCCDD@@@>@CC@CCBAA?A>AABBBBB@BC@C?B?<78888)9<@ABBBBCC@@@8>>;;;;<,<?;>@DDD9CBB?B>??C@==<:>:>>:>:72;:>>>>@BAA=;>AA??:=9<?;>>>===5508<@@C?C@@@@A@@<@@@@BB=BB>CBB>BBB<;2<99466666(6718=BAAADAA<><>>;A<A:><;=>;?A@@===<A=AAA8@BD?>??A9::>??A>>>==AB???A>=AAA<AA???::6:?@AAAA==<
@ATNG8:04016:06900
GATGGTAGTAGTACACTAGTCATACCAGAAGATCAGGAACTCTAGAAGAATTCAGATTTTTAACACGAGAGTAAACGTAAAAAGAAGGTTTTACAAGACTCACGTTAACAATATTGCAGCAGTACGCACACAATCGAAGCGCAGTAAGGATGGCTAGTGTAACTAGCAAGAATACCACGAAGCAAGAAAAAGAAGTTACGCTATTAACTATTAACGTACCTGTCTCTTCCGAAACGATGAGTACTGTATCTATGTGTGCGCTACCATACGATGGATCTGAGTCT
+
44447::9:454555<;99;655<<:===:=B@@;;497@@B9:5>:>98=::9944:::'834338443:333(3844444$4;5:7<??26669>666>?5567:59;3999.4////////5659<<<::>>442444:;<?B>A=A;:4:<?@@?>>=ABBB<A>BB677=386//(/8838;;;;+76066(//63555/51667738992544.47////;6;677;2966///899;::3//6///66//3336655/555566696::;9888///
@ATNG8:04019:06942
GATGGTAGTGGCGTGAGAGAGAGACCCAGAAGATCAGGAACTCTAGAAGAATTCAGATTTTTAACACGAGAGTAAACGTAAAAAGAAGGTTTTACAAGACTCACGTTAACAATATTGCAGCAGTACGCACACAATCGAAGCGCAGTAAGGATGGCTAGTGTAACTAGCAAGAATACCACGAAAGCAAGAAAAAAGAAGTACGCTATTAACTATTAACGTACCTGTCTCTTCCGAAACGAATGAGTACGTGTGACGTACGTGAGCTACCATCGATGGATCTGAGTCT
+
;=A<7@=<--(----/79;>BA>555)5557555<;;7;<==>>>EC?AB7:2:@;<BBCB1=8=BCBB???777(3999444$4<8<.555&5997=969CC?BC@C@BB?BBB=?@E=BCGB<AAA9999949@@A=AACCAAAB?B>A;;7;CDBBACC@CCBA@@>><7<9:6:888=39993337777$8<9<A=@?>>//)/(.353.3058:::8<<;;:<;7:7445/4<=2448<@<<<??@??>?887<887888:>;?<=<<<<;><;;96;///
@ATNG8:04026:06911
GATGGTAGAGTATCATGTGTATCTCCAGAAGATCAGGAACTCTAGAAGAATTCAGATTTTTAACACGAGAGTAAACGTAAAAAGAAGGTTTTACAAGACTCACGTTAACAATATTGCAGCAGTACGCACACAATCGAAGCGCAGTAAGGATGGCTAGTGTAACTAGCAAGAATACCACGAAAGCAAGAAAAAAGAAGTACGCTATTAACTATTAACGTACCTGTCTCTTCCGAAACGAATGAGTACACATCGTCGTGTCGTGCTACCATCGATGGATCTGAGTCT
+
6CCC?B@ABDDDCBCCCCBAABBCD?BBC?BBBBBB=@=@@CCCCC?CC?B?BCBBBDDE5D=@ACCCBBBBCC=BC;;;;;*;C@C@CEG9DAA?@CCCAA@00-0<@@;>0:48??@BBCCBBAABCCCCABBBC@CCDBBBBC@D@CBB@BCCDCCCC@BAABCB@CC?CCC>>?BAA;BAA>ABCCCC)BB?:99?@?BCC?B?CCEE;><>?BAA?ABBBAAA@D@BBC>BBB>AABBBBAABCBC9:;BBBAAAAAA@@@>::;AACE@BBBBC:9:BB
@ATNG8:04026:06912
GATGGTAGGAGACACGTCGCACACGTACTCATTCGTTTCGGAAGAGACAGGCACGTTAATAGTTAATAGCGTACTTCTTTTTTCTTGCTTTCGTGGTATTCTTGCTAGTTACACTAGCCATCCTTACTGCGCTTCGATTGTGTGCGTACTGCTGCAATATTGTTAACGTGAGTCTTGTAAAACCTTCTTTTTACGTTTACTCTCGTGTTAAAAATCTGAATTCTTCTAGAGTTCCTGATCTTCTGGGCAGACTCTCACACGCCTACCATCGATGGATCTGAGTCT
+
8@AA@BDD@DCCCBBBBA?@@;?><<<<::9B=BBBB=BC?C9;;;CCCC@CBABB?B?@@?@<??CCCC;?89:7444444#44.5<>=7=;;>8@:999B4:;@BBA?CCC;;:CC@BBB?B?ACCCCFECACCBB@CCCCCDCCCCCCCCCCC<A@@=@C?B@CBAABBBCB@BBBBC:B?C?B@@@@0@BAAA<@@AAAC;;;<5;;<;*;AA<;:<?CF@CBCCCCC?B@BDCA@A;;;CC>@AABBBBBCCBBCCCACCB?BBB;;;B=AABBC;;;BB
@ATNG8:04027:06910
GATGGTAGGACGAGCGTCTTAGAGGTACTCATTCGTTTCGGAAGAGACAGGTACGTTAATAGTTAATAGCGTACTTCTTTTTCTTGCTTTCGTGGTATTCTTGCTAGTTACACTAGCCATCCTTACTGCGCTTCGATTGTGTGCGTACTGCTGCAATATTGTTAACGTGAGTCTTGTAAAACCTTCTTTTTACGTTTACTCTCGTGTTAAAAATCTGAATTCTTCTAGAGTTCCTGATCTTCTGGATATGAGTGACTCGTGCTACCATCGATGGATCTGAGTCT
+
6BBB@CDD?BBBBCCCA??<@CCC@CCCCDAA<ACBB=CC?B?BBBDCBC?CCCBB?B?BBBA?C?CCBBBBAAC?CCCCC3BB?BBBB>BBAA=ABC?BB>@@ABBB@CABAAABB>B@=7=;>>>>>>>><>BCA<AAAA????ABCAA?>>>=>>>=AA<A<AAAAA?>>?:?CACC;D<A:<=AAA/@@@@@8@=<::;D=>>8<=<=.=>>>A=A=@@;@@@A>>><B;@@@<;;///=59999>==<AAAAAA<==@>><>AAAAAA<>>>>@AA>>=
@ATNG8:04028:06926
GATGGTAGCACGACACGACGATGTGTACTCATTCGTTTCGGAAGAGACAGGTACGTTAATAGTTAATAGCGTACTTCTTTTTCTTGCTTTCGTGGTATTCTTGCTAGTTACACTAGCCATCCTTACTGCGCTTCGATTGTGTGCGTACTGCTGCAATATTGTTAACGTGAGTCTTGTAAAACCTTCTTTTTACGTTTACTCTCGTGTTAAAAATCTGAATTCTTCTAGAGTTCCTGATCTTCTGGGTGTATCAGCGAGTATCTACATCGATGGATCTGAGTCT
+
;BBB?BBBCAABBBCBCCA:9;CBCCDCCCBC?CCCC=CC@C@CCCCCCC@CCCBB@B?BCCC?C?AABBBBDAC@CCCCC3BA>ABBB<BBBB@BBB?BB<?>@DCF?AABBCC@@<@@;=C;AAA@A@@@;AAAA;?>=A>>>@@@@@@@>>><??A;??<A<AAAACBCAA=?@?@@6@<@;=====+=>>>>4=;;888???C;>>>>/<???B<B=AA=@@@A???<A=AA@@@A588BB:>==A???BDAA?>?B>>>@?>??AAD=A?:8699//-
@ATNG8:04028:06936
GATGGTAGCACGAGTCACTCATATCCAGAAGATCAGGAACTCTAGAAGAATTCAGATTTTTAACACGAGAGTAAACGTAAAAAGAAGGTTTTACAAGACTCACGTTAACAATATTGCAGCAGTACGCACACAATCGAAGCGCAGTAAGGATGGCTAGTGTAACTAGCAAGAATACCACGAAAGCAAGAAAAAGAAGTACGCTATTAACTATTAACGTACCTGTCTCTTCCGAAACGAATGAGTACAGAGAGTACGATATGTCTACCATCGATGGATCTGAGTCT
+
;C=C>ABBA;96<A@ABBB@::><<8<?@;9;6;?;7@7?>>@@@A=AA6;7;AACBBBB0@6::?@AAAA899.874::::(44.58==?2>@DACBBAAA@AB=A>AB?BCD?BB::;BBBFCCBBCBCC@CAAA>@@@@AAAE@C?B@@=@BBCCCCC?DBCBBC>AA?BBC<??DCC=B?=999999(9A?BBAAAD???<@8::AA9=9=>BAA?ACCCBBCAC?CCE>CBB@AAABFCCDB>>999AABABCBA@AA:8186655//(///.55;677
@ATNG8:04033:06943
GATGGTAGCACGACACGACGATGTGTACTCATTCGTTTCGGAAGAGACAGGTACGTTAATAGTTAATAGGCGTACTTCTTTTTCTTGCTTTCGTGGTATTCTTGCTAGTTACACTAGCCATCCTACTGCGCTTCGATTGTGTGCGTACTGCTGCAATATTGTTAACGTGAGTCTTGTAAAACCTTCTTTTTACGTTTACTCTCGTGTTAAAAATCTGAATTCTTCTAGAGTTCCTGATCTTCTGGGATGTGTGCGCAGTGCCTACCATCGATGGATCTGAGTCT
+
5;?<:@EDCCBC>?CBBBCAAA@=<<@95;;<9;EHL>CCAD@CCBBCDDAB@AA@?C<@::/3<:<00)/9:;@C<CBBBB1??:@@@@8?ABC@CCB?A@5:9?BAB@CBBBBBBB?BCA=AAAA@@=::7;AAC7;;;BA@@?@@BA@>>>A=?@?<?A=B;>>@@@A@@@=<>;??294945////(/9999)--3---7<9@=AAA=*99:77376;;7;===///,/6;;>A==579;;19//-9--/89<<@@B<@@A<?>>>=::7=///===@@@
@ATNG8:03985:06975
GATGGTAGTGATACAGATCAGACACCAGAAGATCAGGAACTCTAGAAGAATTCAGATTTTTAACACGAGAGTAAACGTAAAAAGAAGGTTTTACAAGACTCACGTTAACAATATTGCAGCAGTACGCACACAATCGAAGCGCAGTAAGGATGGCTAGTGTAACTAGCAAGAATACCACGAAAGCAAGAAAAAGAAGTACGCTATTAACTATTAACGTACCTGTCTCTTCCGAAACGAATGAGTACAGAGAGTACGATATGTCTACCATCGATGGATCTGAGTCT
+
BBCF@CBBBCCCCBBBCDCCFCCBB@BBD@CCDC??>@@CCBBBBB@BB?B?CCBBCCCA2B?BBAABBBBBBC<>>?BAAA2AD>A>BBB9CBC@CBCCECC999;?CB@CDE@CAA@DDECCCCCCCCBB?AB@@<@@AAAB@@=@@BBC@CCBBBCCD?AA@??A?BB>@?A@BB>>>8?@?;@@@@@.>@9>?AACCCBB@@7:;?>8=9==BAB?BBAAADC?C>ABB>BBC@BBBBBB>>>BBBCC>>>CCCCCBBBBB?BA@>>>A<A@A@@@????
@ATNG8:03985:06990
GATGGTAGCACGACACGACGATGTGTACTCATTCGTTTCGGAAGAGACAGGTACGTTAATAGTTAATAGCGTACTTCTTTTTCTTGCTTTCGTGGTATTCTTGCTAGTTACACTAGCCATCCTTACTGCGCTTCGATTGTGTGCGTACTGCTGCAATATTGTTAACGTGAGTCTTGTAAAACCTTCCTTTTACGTTTACTCTCGTGTTAAAAATCTGAATTCTTCTAGAGTTCCTGATCTTCTGGGTGTATCAGCGAGTATCTACCATCGATGGGATCTGAGTCT
+
;@;E@DC>ABCB=BCCDCDBAACCBBBBCB;;:<BBE?JH@B@BDABADD@CCC;;6;;?@??;?><AAB???AA=AAAAA2AA@?@?C?CBBB?CBB?BB?AAABBB?BBBBBAAA?CB?7;6;@@==>AA<>>@@<??A?>>==ABDAA===><>BB=@@=C;@@??>>>AA<A>>>>6>=A=A<>>>2>>::;.7/////9//7<AAA@.:@>996>6////;9;///6:166=;;;;????8:::@?@A=999///>999@<?>===;;;3;>>>>;:967
@ATNG8:03991:06965
GATGGTAGCTCACTTACGTCACACGTACTCATTCGTTTCGGAAGAGACAGTTACGTTAATAGTTAATAGCGTACTTCTTTTTCTTGCTTTCGTGGTATTCTTGCTAGTTACACTAGCCATCCTTACTGCGCTTCGATTGTGTGCGTACTGCTGCAATATTGTTAACGTGAGTCTTGTAAAACCTTCTTTTTACGTTTACTCTCGTGTTTAAAAAATCTGAATTCTTCTAGAGTTCCTGATCTTCTGGACATGAGTGTGCAGATACTACCCATCGATGGGATCTACAGGCT
+
;>DC@DBBCCCBCBBDCCBBBCCCCBCCCCAA=ACBB<BB;@=ABBFCBBC@CBBB?C?CCBB?B?BBBBBD@@?<99999)9=<>?BB=BBBB?BAA=@?;<<>BBB@BBBBBBBB?CCA;A<@><><>>>=A@==:>@A@@@@@@@A@A?>>><<;;:8718=BBAAAAA=>:=???>2=7<48////(/;:<=,//;///;@777.7::::%8787<9<8::067<<<;>8>8>?=@??;??>:?;;;76///6367///63335;0...33355.452----7225
@ATNG8:03996:06977
GATGGTAGTATCTGCACACTCTGTCCAGAAGATCAGGAACTCTAGAAGAATTCAGATTTTTAACACGAGAGTAAACGTAAAAAGAAGGTTTTACAAGACTCACGTTAGCAATATTGCAGCAGTACGCACACAATCGAAGCGCAGTAAGGATGGCTAGTGTAACTAGCAAGAATACCACGAAAGCAAGAAAAAAGAAGTACGCTATTAACTATTAACGTACCTGTCTCTTCCGAAACGAATGAGTACTATAGACTATCTGAGACTACCATCGATGGATCTGAGTCT
+
4556;===>AA@666?AD?@?<<<<9>CC@BCCDCL@A?ABC@@@B?BC@C?@?@=====.?;AABBBAAA?>=3<?;;;;;*;>;==BAB7C@@>@;9:BBCCD?A@CB=AAB>BDDFECCCCBCCBCCBB?AA@@<?@AACA??=@?BDD@FD?@@CBC?AACCC@=@@=000000@BB=?=>;999:::%:>:<858A>>==8=8::99/717<ABC@BB;;?;?=@;@BB=BAD@BB@ABCCCBCBCB???AAAABBBCBCC@DBBBBBB?A???A???BB
@ATNG8:03997:06955
GATGGTAGTGTCATATGAGAGTGTGTACTCATTCGTTTCGGAAGAGACAGGTACGTTAATAGTTAATAGCGTACTTCTTTTTCTTGCTTTCGTGGTATTCTTGCTAGTTACACTAGCCATCCTTACTGCGCTTCGATTGTGTGCGTACTGCTGCAATATTGTTAACGTGAGTCTTGTAAAACCTTCTTTTTACGTTTACTCTCGTGTTAAAAATCTGAATTCTTCTAGAGTTCCTGATCTTCTGGTATGACTAGTGTACTACTACCATCGATGGATCTGAGTCT
+
5CCC@CCBBBCCCCCCECCCEBBDDBCBBB;:;;DDD>CC@E@CBBCCCCBDCCCC@C?BBBC?C@CCCCBBCB@?999::):B>A@@@:?C@@<@;;9;CACCCCCD?CCDDDCCC@CCC@C@DCCCCBBB>BBBB=@@CCCCCDCCCCCCCCC@CCC@DD?B?AAACCCBBB@CCBBC;A?C;::;:;*;BBBC=A@CCCCCGCC?BBBB2BBBBGACACC@CCCDCBC@B@BBACCC:;;D?BCGCBBBCCCCCCCCCCBBB>BCCDCCE@C:::ECFBAA
@ATNG8:03999:06994
GATGGTAGATATATGCACGCTCTACCAGAAGATCAGGAACTCTAGAAGAATTCAGATTTTTAACACGAGAGTAAACGTAAAAAGAAGGTTTTACAAGACTCACGTTAACAATATTGCAGCAGTACGCACACAATCGAAGCGCAGTAAGGATGGCTAGTGTAACTAGCAAGAATACCACGAAAGCAAGAAAAAAGAAGTACGCTATTAACTATTAACGTACCTGTCTCTTCCGAAACGAATGAGTACGTGTGACGTACGTGAGCTACCATCGATGGATCTGAGTCT
+
:;;<7<<>=555<655<CA;5599:066@<@CBBBC?C>ABCCBBC@DC>A>ABA>>?@A1?;?CC???AB>>?8>?AAAAB1BB?B@DDD;BBC@C:;;BBBBB@BACC@C@@=@BB;;9CCCCDB>@A00+0B00+9=<<@??>9>;??@<@BB@@@BD?BCCBBC?BB?BBB589BBB>CBB?ABAAAA)AB?BC@BBBB@D=C8;;>>8?;>@@;;8;BAA@BC<?<>??9>AA>BBBBBB???:99???BB@@>BCCB>>>@B888C@@;A999BBB??;
@ATNG8:04000:06953
GATGGTAGAGTATCATGTGTATCTCCAGAAGATCAGGAACTCTAGAAGAATTCAGATTTTTAACACGAGAGTAAACGTAAAAAGAAGGTTTTACAAGACTCACGTTAACAATATTGCAGCAGTACGCACACAATCGAAGCGCAGTAAGGATGGCTAGTGTAACTAGCAAGAATACCACGAAAGCAAGAAAAAGAAGTACGCTATTAACTATTAACGTACCTGTCTCTTCCGAAACGAATGAGTACTACTCTCAGAGACACACTACCATCGATGGATCTGAGTCT
+
5A@A>BBCDCCBBCCBCCDBBBBBC@BBB?BCFF@?<@@CCCCCCC?CD?B@BCBCCCCC5C@CCCCDCCCCCB6@@:9:9:*<@>E=A@A7ABB?BCBBCCCBB?B?BB?BBB?CBABBCCCBBCCBCCCB@CCBA>ACBBBAAC?D@CBB?BCCCCCCC@CCCCCA>AA@BBB=>=AA@9A@?:<<>>>.?A?C@??DBBBB?B?BBAA<?=?ACA@=@B@@@BB@C@CCD>CBB?DCBBCCCDAAAABBBBBBBCBBBBA>><>BBBBAC@CBBBCCBBBB
@ATNG8:04001:06987
GATGGTAGGCGTGTGAGAGTCTGCCCAGAAGATCAGGAACTCTAGAAGAATTCAGATTTTTAACACGAGAGTAAACGTAAAAAGAAAGGTTTTACAAGACTCACGTTAACAATATTGCAGCAGTACGCACACAATCGAAGCGCAGTAAGGATGGCTAGTGTAACTAGCAAGAATACCACGAAAGCAAGAAAAAGAAGTACGCTATTAACTATTAACGTACCTGTCTCTTCCGAAACGAATGAGTAACGATGAGAGAGCTCTCTCTACCATCGATGGATCTGAGTCT
+
BBCC?BBC@C;99@?BBC@;96;;;3;D?8BBBBAB=@>B@A@B@A<;;6;=A@@BBBBB3B?A@@???AABCC9?=70000'000(/5:9:(//638688;@;BC?C@BB7;;>;>?=>>@?@@@@A@???A9<<==8;788;;8838<>>A?A?::9@@A>A:98CC?AA=A@@489AA?+89917<<<>1994<676<<::91818<::4;7::///68889??A6865A=9:8817>>>33.3;;;=<77>??A==<9:88//*/:=:::@=@@@>==>??6
@ATNG8:04003:06959
GATGGTAGATATATGCACGCTCTACCAGAAGATCAGGAACTCTAGAAGAATTCAGATTTTTAACACGAGAGTAAACGTAAAAAGAAGGTTTTACAAGACTCACGTTAACAATATTGCAGCAGTACGCACACAATCGAAGCGCAGTAAGGATGGCTAGTGTAACTATCAAGAATACCACGAAAGCAAGAAAAAGAAGTACGCTATTAACTATTAACGTACCTGTCTCTTCCGAAACGAATGAGTACACACTCTCATATGACACTACCATCGATGGATCTGAGTCT
+
555:8<==C?;;=966<@@BABBBB?BCD?@ABCBB@C@BDBAAAB?AA>B=??BB@?@?+:6888B@@@B=<=(33/////$//)/3999.97;8=;;;?>699=A?CB@BBC@BGDBBBDCCCCCCAABC=@@BB?B@@@BABB6;8;@A=A@@BCCCC@ECBBCB?CC@BBB>AA?>=5<9929AAAB3??<?@AAA??@A<=1669:17355:A@?BA:;:::4:9<<=8<<@9BB@AACBB>>><>>>?>BDB@@?BC@?<?B979??<?::9AA@988
@ATNG8:04004:06995
GATGGTAGACACGTGTGCTCTCTCGTACTCATTCGTTTCGGAAGAGACAGGTACGTTAATAGTTAATAGCGTACTTCTTTTTCTTGCTTTCGTGGTATTCTTGCTAGTTACACTAGCCATCCTTACTGCGCTTCGATTGTGTGCGTACTGCTGCAATATTGTTAGCGTGAGTCTTGTAAAACCTTCTTTTTACGTTTACTCTCGTGTTAAAAATCTGAATTCTTCTAGAGTTCCTGATCTTCTGGCTCTCGTAGACAGATACTACCATCGATGGATCTGAGTCT
+
;EFC?BBBBBCBBBCCBBCCBBBBCCBBCCBB?BCBC>DC@C@CBBBBBB@CCCCC@C@??@B?B@CBBBBBABA>AABBB3AA>?8887:BAC>AAB>@A188?BAB?BBAACBAA;@@@<A<AAAA@>>><AABA=????A>@>@>>>>>>>>;;;;;AA;::=AAAA@@@A<@@?BB5B<?::::::+:A;;<5=;::=>?<>=5;;;;.;??BD=D=??;?A@@>===D=@>@AAA499A;A=<<<=@AB>==>@>AA<<>;?>@??=>;AAAA==>;;;
@ATNG8:04015:06992
GATGGTAGAGTACAGTGTAGTAGACCAGAAGATCGGAACTCTAGAAGAATTTCAAGATTTTTAACACGAGAGTAAACGGTAAAAAGAAGGTTTTACAAGACTCACGTTAACAATATTGCAGCAGTACGCACACAATCGAAGCGCAGTAAAGGATGGCTAGTGTAACTAGCAAGAATACCACGAAAAGCAAGAAAAAAGAAGTACGCTATTAACTATTAAACGTACCTGTCTCTTCCGAAAACGAAATGAGTACACACTCTCATATGACACTACCATCGATGGATCTGAGTCT
+
84443999:::==;;;<<>=;;9//)///27/554.479444843-3/)//(//)/66999+93-/////88888(//(//;;;$//)/4:::.<<<6665<<99:=4929>:==>:::====000////5444.4779)///////33(464447844443387;;;;:846637--(------&/6>9778888%8757;8588775+2+2222+52(27=9949?<;;7717/3377(7777(7=<;;=444::<:;8869688<::===8==BBBBB>BBBB@@@@B@
@ATNG8:04018:06969
GATGGTAGTAGTACACTATTCATACCAGAAGATCAGGAACTCTAGAAGAAATTCAGATTTTTAACACGAGAGTAAACGTAAAAAGAAGGTTTTACAAGACTCACGTTAACAATATTGCAGCAGTACGCACACAATCGAAGCGCCAGTAATGATGGCTAGTGTAACTAGCAAGAATACCACGAAAGCAAGAAAAAGAATTACGCTATTAACTATTAACGTACCTGTCTCTTCCGAAACGAATGAGTACGAGAGAGCACACGTGTCTACCATCGATGGATCTGAGTCT
+
44896:?:A566>?GFDDDBCCB=<:=::5445955169====;997544)45:;;:::::):7;<<>BAAAAGC<?@==@??,9:455:<<0<=A;@ABAAACCD@B@CC@DCC?A@ABBBCCCCDECDC@@<@A;;6;@??>AA??=ABBAA?CBBBBBBB@@BBBAB?A>=>::,//9:<.6/819::::*:=9=167>>>AB7;7:;?A=A<AACBB>??>?989?C<@@@9?9939??@@BBBBBBBBB::9C999A>>A7606///6566?;888/////
@ATNG8:04018:06976
GATGGTAGTGTCATATGAGAGTGTGTACTCATTCGTTTCGGAAGAGACAGGTACGTTATAGTTAATAGCGTACTTCTTTTTCTTGCTTTCTTGGTATTCTTGCTAGTTACACTAGCCATCCTTACTGCGCTTCGATTGTGTGCGTACTGCTGCAATATTGTTAACGTGAGTCTTGTAAAACCTTCTTTTTACGTTTACTCTCGTGTTAAAAATCTGAATTCTTCTAGAGTTCCTGATCTTCTGGACAGAGTGTGCAGATACTACCATCGATGGATCTGAGTCT
+
B@<<<BCBBB@:99BC;;9CCA@@BBB@B<6646>>>7==9=@<666>@G<E<<99,//::=;C?B@>AA;99@:999::)4;8@C@A8=B:B:C9945A434;:9:8<<<<::;;,333,3,37;;;772,52224=>=96:9:AB@@A@?@@=A::7;C7;8;CDBBBCA@<=9:9:*:;@<@@ABA0@A@@@8@@@B@BCAABACDFG5BCBAB?AACFABCBCBBA?B?A@@@A@;?;:69>>@@@BBA::9A;?999?C@B@@??9969@AA@:99?B
@ATNG8:04021:06956
GATGGTAGATATATGCACGCTCTACCAGAAGATCAGGAACTCTAGAAGAATTCAGATTTTTAACACGAGAGTAAACGTAAAAAGAAGGTTTTACAAGACTCACGTTAACAATATTGCAGCAGTACGCACACAATCGAAGCGCAGTAAGGATGGCTAGTGTAACTAGCAAGAATACCACGAAAGCAAGAAAAAGAAGTACGCTATTAACTATTAACGTACCTGTCTCTTCCGAAACGAATGAGTACATAGATATACGTATAGCTACCATCGATGGATCTGAGTCT
+
:@:;:=BBCCDCCCCCCCCBCCCCC@C@@=@CBBBB@BACCCCCBB?BB?C?BBBBBCCC3C?BBBBBA??888*8?:;;;;*<?>?<>>>4@BA?BCBCDJCCB?B@CC@CCC@CBBBCBCBDFDDCCCCB@CCCD?A@@@BBBB>B?B??>?CCCCACC?CBCCAA>AB@ABB:99ABA9A99299999.:A?A?@?BAA;;7;=AABC:>:=?BAA?AA@@?BB@B@CCD=BBB?AAABCBBBBBBBBBBBBB@AA:;;??A<?=<<AAA=A@@@@=;///
@ATNG8:04026:06981
GATGGTAGTGCGTGAGAGAGAGACCCAGAAGATCAGGACTCTAGAAGAATTCAGATTTTTAACACGAGAGTAAACGTAAAAAGAAGGTTTTACAAGACTCACGTTAACAATATTGCAGCAGTACGCACACAATCGAAGCGCAGTAAGGATGGCTAGTGTAACTAGCAAGAATACCACGAAAGCAAGAAAAAAGAAGTACGCTATTAACTATTAACGTACCTGTCTCTTCCGAAACGAATGAGTACTACTCTCAGAGACACACTACCATCGATGGATCTGAGTCT
+
5556:?ACECCB;;6<==ECICCCE=B;;96<<ABC@BBBB@@@@?AA4859CCABBCC1><<>A??????DD>74:DEEG1AA<<5;;;0;@D@CCBA@B<00+08<>7@=@<??>:?BBBCCCCCCCCC@DC@@=@@@AAACC?C?BBB?BBBBBB@@>?BCBCC@CC????;?ACDD;A::39==>=='=<<=948=9@<9/5027::08279A@@;??B?>:A;?9>>A9A@A<ACCABACBAAC?@?BBBB@@@@986<=8=>??@@B@BA@AFCCB>>
@ATNG8:04026:06984
GATTAGCTATACGTATATCTATGTATCATCGTTTCGGAAGAGACAGGTACGTTAATAGTTAATAGCGTACTTCTTTTTCTTGCTTTCGTGGTATTCTTGCTAGTTACACTAGCCATCCTTACTGCGCTTCGATTGTGTGCGTACTGCTGCAATATTGTTAACGTGAGTCTTGTAAAACCTTCTTTTTACGTTTACTCTCGTGTTAAAAAATCTGAATTCTTCTAGAGTTCCTGATCTTCTGGTATGACTAGTGTACTACTACCATCGATGGATCTGAGTCT
+
BD>;CBAB;?@AABBBCCCCBBAA@@@?CCBBB<@@=@@BCBCGCC?BBBCC@C@C??@@B?AACCCDCBA?ACCCD2AA?CCCC;CAAA@EDC?DD?BBCCBB@BBBBCCBB?BCD?B?BB>BBB??=BBBB<?=>>??@???BDB@???<?@@<AA:>:>BAAA???A;??AAA5B<A:::;;:*:=<==4<:;888<:::186856$5778>;?;AC:>>??>=><A;AAAAAA:=>A;AA@@???@CCB@?@@AB@@@<A@@@A>=:>??>@>>=>>
@ATNG8:04030:06953
GATGGTAGTACATGATAGACGACACCAGAAGATCAGGAACTCTAGAAGAATTCAGATTTTTAACACGAGAGTAAACGTAAAAAGAAGGTTTTACAAGACTCACGTTAACAATATTGCATCAGTACGCACACAATCGAAGCGCAGTAAGGAGGCTAGTGTAACTAGCAAGAATACCACGAAAAGCAAGAAAAAGAAGTACGCTATTAACTATTAACGTACCTGTCTCTTCCGAAACGAATGAGTACAGAGAGTACGATATGTCTACCATCGATGGATCTGAGTCT
+
5A@A?BBBCD?D;;;BBBCBBCBBB?ABB=AAAB;;5;<@?:96BC@CD?B?ABCCDDDG5G=A@A;<6<<@BB:<@>>>=>)>><?@BAA4B;925;66<=D@@=@?BC?BBL@CCBAA@@?@@@@A@??B@DBBB>??BBBBBC?C?999:CCCCBBB<>=AACC><>9<;;5777777,7896;=>>>,//,/<@>>:=AA<@<??BB?B@BBBBB?BBBB?@A8<8==<4<=?:???C?@>>>>=@>>>778AABAACA><:;;A???A058???>>>@?
@ATNG8:04033:06991
GATGGTAGTATAGAGCTCTACATAGTACTCATTCGTTTCGGAAGAGCAGGTACGTTAATAGTTAATAGCGTACTTCTTTTTCTTGCTTTCGTGGTATTCTTGCTAGTTACACTAGCCATCCTTACTGCGCTTCGATTGTGTGCGTACTGCTGCAATATTGTTAACGTGAGTCTTGTAAAACCTTCTTTTTACGTTTACTCTCGTTGTTAAAAATCTGAATCTTCTAGAGTTCCTGATCTTCTGGGTGCGCTACAGTCTCTCTACCATCGATGGTATCTGAGTCT
+
5::93555<<B@@;<;;;=>=666;;9;;7--(---5,5:7;:;;;;==7;555:6;4///=)/(/888>?@@A>ACDFE3<B7===?6>@=848=<9<?177:?>>>C@::;B;;7;AA=B==;;;;==A<?>>=.557779855;;:5558;5888376273779::87..*...;;.;15156777(83339)..3344-/(//37666(5...6335526533....3033599:1589>3786.//5397///556555/5/-,5,,)*2622332896
@ATNG8:03984:07018
GATGGTAGCATCATGCATATCTCACCAGAAGATCAGGAACTCTAGAAGAATTCAGTTTTTTAACACGAGAGTAAACGTAAAAAGAAGGTTTTACAAGACTCACGTTTAACAATATTGCAGCAGTACGCACACAATCGAAGCGCAGTAAGGATGGCTAGTGTAACTAGCAAGAATACCACGAAAGCAAGAAAAAAGAAGTACGCTATTAACTATTAACGTACCTGTCTCTTCCGGAACGAATGAGTACGTGTGCGACGTGTCTCCTACCATCGATGGATCTGAGTCT
+
4:5>266>BBAC=666<@<<966@?7?9;554<?A@?B?;:9;988233-3693337777$7,337444<<==@8666>>>>+658<.455,5<<96:6;@:5555)57;;8=<<7<=566;=>=AAA000>>:0;9:49948::>:6:8<9505:::<><<9A<CBBF>AA>A99199<<<*89?;9:::99%:<93938788/.(..3566262:8;;;@???B@?>;@5949=???=?CCABBCB????????@AA?;:?388;7<///;771;;;>B>===:
@ATNG8:03985:07018
GATGGTAGTGTGTCTCTGAGAGTAGTACTCATTCGTTTCGGAAGAGACAGGTACGTTAATAGTTAATAGCGTACTTCTTTTTCTTGCTTTCGTGGTATTCTTGCTAGTTACACTAGCCATCCTTACTGCGCTTCGATTGTGTGCGTACTGCTGCAATATTGTTAACGTGAGTCTTGTAAAACCTTCTTTTTACGTTTACTCTCGTGTTAAAAATCTGAATTCTTCTAGAGTTCCTGATCTTCTGGACGACGCGCACTGACACTACCATCGATGGATCTGAGTCT
+
4444.5>CCDBBBCCDBBCCCAAACCCCDC::::ABA=BB@C@CDCCBBB@BCCBC@CAGCCC@C?CCCCCCCDC@BBBBB0;;8;BCC>DCED@CBFEHF?AACCCI@BBCCCCCC?BBC@C@CCCBABAA=@@@@<BBBBEBBBEBBBBBCCC@CCC@CC?C?CCBCCCCAA?@CCCC;C?B4;;:::*:DCDF>CBCCCCCCCC?BBBB0AAABC@B?CC@BBBCCDD?B?CCCCBC>@@C@CBAAAAAABAAABAABBBCD@CA@ACBCACBCBBCBCAA
@ATNG8:03987:07009
GATGGTAGATACAGTGTAGTAGACCAGAAGATCAGGAACTCTAGAAGAATTCAGATTTTTAACACGAGAGTAAACGTAAAAATAAGGTTTTACAAGACTCACGTTAACATATTGCAGCAGTACGCACACAATCGAAGCGCAGTAAGGATGGCTAGTGTAACTAGCAAGAATACCACGAAAGCAAGAAAAAGAAGCACGCTTTTAACTATTAACGTACCTGTCTCTTCCGAAACGAATGAGTACGTGTGACGTACGTGAGCTACCATCGATGGATCTGAGTCT
+
<A?>;;;BA?<<A?A;E@B@BA@@;>;>89=9=9:.9398:<<5803:6;677774<<<+=7====44488??<@?A<@@@+6666<CGE9CCHGJCAA@00..).)..--9688:<?666>=999B===<>><>7;???BABC=C?ABB?CCA;;9?=;@A998D?DE?D>8278333(333,7;<<>1;@>A:>>8;;;;0;5=ABA>B>AABBB?BBAA=:7,5,7>?5=881855:=>BA??=A@A@?;<>>?DGBB;;7:>>=:;;9==;;;>>>=:
@ATNG8:03991:07016
GATGGTAGAGAGACTGTAGCGCACCCAGAAGATCAGGAACTCTAGAAGAATTCAGATTTTTAACACGAGAGTAAACGTAAAAAGAAGGTTTTACAAGACTCACGTTAACAATATTGCGGCAGTACGCACACAATCGAAGCGCAGTAAGGATGGCTAGTGTAACTAGCAAGAATACCACGAAAGCAAGAAAAAGAAGTACGCTATTTAACTATTTAACGTACCTGTCTCTTCCGAAACGAATGAGTACGAGAGTCAGAGCAGAGCTACCATCGATGGATCTGAGTCT
+
CCCC?CCCCCCCCDBBBBBCCCCCC=BBC@BBBCBA>B?CBCBBBC?BB?C@BBAABDCD2A>BAB99:DA:::2:A?@@@@,>C:;7<>B7CCC@CGDCAAABB=A>@A=@AA=AACADCCCCCC?>>?<>;??DE@CCBBBA@A?B?AAA@BBABBB??<?BBBBA?DC@>>>:<>:97(388377777'38,7=?:@><888)8798888(6096559;:9<;;8:9>9778)7;;5::;ABCCCCCDCCCCBBBB>>@BBBAB<??CBBBB@CCCBBA@::9
@ATNG8:03992:07021
GATGGTAGAGAGACTGTAGCGCACCCAGAAGATCAGGAACTCTAGAAGAATCAGATTTTTAACACGAGAGTAAACGTAAAAAGAAGGTTTTACAAGACTCACGTTAACAATATTGCAGCAGTACGCACACAATCGAAGCGCAGTAAGGATGGCTAGTGTAACTAGCAAGAATACCACGAAAGCAAGAAAAAGAAGTACGCTATTAACTATTAACGTACCTGTCTCTTCCGAAACGAATGAGTACCTCTCAGACGCTCGTCCTACCATCGATGGATCTGAGTCT
+
6CCC@CDCCDDCBBBCCCCCIDBBB>BCCABBBBCC@C@CCCAA?C?CA?BBBBBBBBB3B?ABAACCCCBB@9?>:;;;;*;C<B=BBB:BCG@CCCCCCCBB?B@BB?AEE?AAAACCCCCCCBBBAAB@D@?@>A@@?CBBB?C@BBB@BCCCDDCC?AAAABA?CC@???<??AA@;@9:39:999(9@;A???CDA;:79:====9=:>;@@@<?@?@@CC=?=?BB>BBB?BBBBCCC@AAACCDBAAAA@@?@<?>>;>>>@@@A<AAAADD?777
@ATNG8:03993:07007
GATGGTAGCAGACGTGACAGAGCGCCAGAAGATCAGGAACTCTAGAAGAATTCAGATTTTTAACACGAGAGTAAACGTAAAAAGAAGGTTTTACAAGACTCACGTTAACAATATTGCAGCAGTACGCACACAATCGAAGCGCAGTAAGGATGGCTAGTGTAACTAGCAAGAATACCACGAAAGCAAGAAAAAGAAGTACGCTATTAACTATTAACGTACCTGTCTCTTCCGAAACGAATGAGTACGAGAGTCAGAGCAGAGCTACCATCGATGGATCTGAGTCT
+
/7@@;@AEACCBCCCDCDDCCCCCC=AAB?BA@@@@=@@CBCBBBCACC?D?BB999BBB3B@BABACBCBAAA:99;BDDD1CB=@:@@A7BDDADCBBCCCCC?B?BB@AAB@CBBBCCCCCCCBBBDDD?BBBB?BBBBBBAC>C@CAB@BBBDCCBA>@BBBCB?BA@BCC<??BBA;@A@<@A@@A2BB?BAAABB?A?3738>@A1837?BBC@BBAAAB@<>;999/9BB?ABAEDCCCCBBBBBCCD@???CCBBB@<ABB?@?B@BBBBBBBBBC
@ATNG8:03995:07014
GATGGTAGCTCACGTACGTCACACGTACTCATTCGTTTCGGAAGAGACAGGTACGTTTAATAGTTAATAGCGTACTTCTTTTTCTTGCTTTCGTGGTATTCTTGCTAGTTACACTAGCCATCCTTACTGCGCTTCGATTGTGTGCGTACTGCTGCAATATTGTTAACGTGAGTCTTGTAAAACCTTCTTTTTACGTTTACTCTCGTGTTTAAAAAATCTGAATTCTTCTAGAGTTCCTGATCTTCTGGAGATACACATGATACTCTACATCGATGGATCTGAGTCT
+
:BBB?B???55555<;556;9;5>>:=>>999<ACDE=CB5;5;;9@@AC=B?9944)438:45259<<>@?:::A==<<;;,0/)/6::5:<AB@A??<?A8>>@>9:49A@BBCED=??B<@=@AAAA;;;:==>A7;;=A?==;;;@??;;;>:>;;5:<;?<@???>;<=<375555'517388DAD.:899>07566:722222'.....#....3.3.55.555555828289;99939>A=?::;@A@@@??;;;;6::///95577727>=>?@@A>9
@ATNG8:04000:07029
GATGGTAGTATCTGTCTACGAGAGCCAGAAGATCAGGAACTCTAGAAGAATTCAGATTTTTAACATCGAGAGTAAACGATAAAAAGAAGGTTTTTACAAAGACTCACGTTAACAATATTGCAGCAGTACGCACACAATCGAAGCGCAGTAAGGATGGCTAGTGTAACTAGCAAGAATACCACGAAAGCAAGAAAAAAGAAGTACGCTATTAACTATTAACGTACCTGTCTCTTCCGAAACGAATGAGTACGTGTGACGTACGTGAGCTACCATCGATGGATCTGAGTCT
+
5B?@8A<AC>;99=@?ABCA@AA@@:@>@<@@@@AB<@:>??784=9=>7;:<>884BBB1B>BBA@<><77?>=3;///////$/6(3,3333$3222'385557522+2.5525553888:>CCCCBBBB@@?D@DDBB?B>>>????=A?BAA?ACCDBABA=CCCCCC?CC>>>?<>>BBB<BAA=??????(<A=A00/@:>>B;A;@@AB8;7;ABAA>AA@@@BB@C?CDC=CDD?AAABCCCBBBBBBBBBBBBBCBBBBAA>ABBBCCC>ABBBBA@AAB
@ATNG8:04004:07013
GATGGTAGTGATACAGATCAGACACCAGAAGATCAGGAACTCTAGAAGAATTCAGATTTTTTAACAACGAGAGTAAACGTAAAAAGAAGGTTTTACAAGACTCACGTTAACAATATTGCAGCAGTACGCACACAATCGAAGCGCAGTAAGGATGGCTAGTGTAACTAGCAAGAATACCACGAAAGCAAGAAAAAGAAGTACGCTATTAACTATTAACGTACCTGTCTCTTCCGAAACGAATGAGTACCTCTCAGACGCTCGTCCTACCATCGATGGATCTGAGTCT
+
::::8;494445955;55595555<69;@:;::;==8=8<;:4333-3:7:588///////#/4//(/667733391:355<<<+=@;@;?>=0559499655;://)/5//)/:<3:::>>>;@@@???99;9.9==>:>><>>>?>9=<?99.94;495=<:CBBAB@=@@70005;;;>>5<<=988888,--(---8;;:58296;;7737599>>>8:9::9899=:??C:@>>9;;<;;3707>>;=>?877=:855/////538778<9>@A::8>>=9
@ATNG8:04005:07032
GATGGTAGAGTATCATGTGTATCTCCAGAAGATCAGGAACTCTAGAAGAATTCAGATTTTTAACACGAGAGTAAACGTAAAAAGAAGGTTTTACAAGACTCACGTTAACAATATTGCAGCAGTACGCACACAATCGAAGCGCAGTAAGGATGGCTAGTGTAACTAGCAAGAATACCACGAAAGCAAGAAAAAGAAGTACGCTATTAACTATTAACGTACCTGTCTCTTCCGAAACGAATGAGTACGAGAGAGCACACGTGTCTACCATCGATGGATCTGAGTCT
+
44:>:@BCCCBCBBCABAIAAADBB=@AB?BBCCCB?B?BBCCCCD@BB?B@CCCBCCCC5C?ABBCCCCCCBC=AB99999*9B;B>CEE=CCC@EAABCCC??>@@CC@BBB?BCABBAACCCC@@CBED@CCBB?BCCBBB@@<A@CBB@BCCCCCCC?CCCABB?BB@AA@777;;;3???9>AAAB3BC@C???DCCBB?B?BAAA7;7:@CA@=@B@@@BB@C?ABD=CCC?CAAABCCCBAAC@?@BBBBABBBBBBB>BAAABBB>AAB@>>>888
@ATNG8:04022:07032
GATGGTAGTGCGTGAGAGAGAGACCCAGAAGATCAGGAACTCTAGAGAATTCAGATTTTTAACACGAGAGTAAACGTAAAAAGAAGGTTTTACAAGACTCACGTTAACAATATTGCAGCAGTACGCACACAATCGAAGCGCAGTAAGGATGGCTAGTGTAACTAGCAAGAATACCACGAAAGCAAGAAAAGAAGTACGCTATTAACTATTAACGTACCTGTCTCTTCCGAAACGAATGAGTACTATAGACTATCTGAGACTACCATCGATGGATCTGAGTCT
+
4444.449<<==666=>?>@@;66605=>8<<<<9927)/--5500/8)/)/99:<?==+3/3::;;=;;773(3744444$44.4.555&5994566<<==;;7;8<<8<BB?A@AACCDCDBCB;;;>97;444.4444::;A492994.4;;:9444.4==>;A<==;>77/7;;<<)37?=@ADF:BB?AAB@?A;0/(/*//=>594:799439=8::::282333(333-33333;=::::::444<<;<<=<<???:8737<<>=><<00//::;
@ATNG8:04031:07018
GATGGTAGTGATACAGATCAGACACCAGAAGATCAGGAACTCTAGAAGAATTCAGATTTTTAACACGAGAGTAAACGTAAAAAGAAGGTTTTACAAGACTCACGTTAACAATATTGCAGCAGTACGCACACAATCGAAGCGCAGTAAGGATGGCTAGTGTAACTAGCAAGAATACCACGAAAGCAAGAAAAAGAAGTACGCTATTAACTATTAACGTACCTGTCTCTTCCGAAACGAATGAGTACGATGAGATCTCGTGTGCTACCATCGATGGATCTGAGTCT
+
@@;=6>>B:66>CCCAA;96<<CBCACCC@CBCCBB?B@CDDCCCC?CC?B?BCBBBBBB3B>BBBBBBBCABB<BBBFDDD5BB?B?BCC;CDG@CABBCCCBB>BADD?BCD@CBBABCCCCCCCCCCBB@BBBB?A???@A@?<@@CBB?BDBBADCC?BBCBBB@BB>@@A=AABBD=B??<?DCCC3CD?AAABCBA?<1617=<<,/,/<>><@CBBBA??=?=?CF>CDD@BBABABBBB999A@????;;;;>>@AB<??@::9?:<;?:<888::
@ATNG8:04037:06421
GATGGTAGCGCGACGAGCGTGACCCAGAAGATCAGGAACTCTAGAAGAATTCAGATTTTTAACACGAGAGTAAACGTAAAAAGAAGGTTTTACAAGACTCACGTTAACAATATTGCAGCAGTACGCACACAATCGAAGCGCAGTAAGGATGGCTAGTGTAACTAGCAAGAATACCACGAAAGCAAGAAAAAGAAGTACGCTATTAACTATTAACGTACCTGTCTCTTCCGAAACGAATGAGTACGTGTGCGACGTGTCTCCTACCATCGATGGATCTGAGTCT
+
44893:;=@CBBBBCCDMCDC;;;;;EDABBBCAA?BGCBBCCCC?CC@C@CCBAAAAA2A?BBBAAACCBBB>CBCDCCC5BB?A:AAA9ACC@DCCBCBD;;:;?BC@CCC?CCCCDCEDBBBCCFDBB@CBBB@CBBBBBBB?BAEAA>ACCDBCDC?BBCCCB???;???9>?:::,8<;999999(8@=A@A>ABBBB5838===5:7:@CCC?BBAAACC<?>?@@;@??;???CABBBBBBBBC?;;AA@@@B;>>A<A888@>>:>888@==///
@ATNG8:04046:06431
GATGGTAGTATCTGCACACTCTGTCCAGAAGATCAGGAACTCTAGAAGAATTCAGATTTTTAACACGAGAGTAAACGTAAAAAGAAGGTTTTACAAGACTCACGTTAACAATATTGCAGCAGTACGCACACAATCGAAGCGCAGTAAGGATGGCTGTGTAACTAGCAAGAATACCACGAAAGCAAGAAAAAGAAGTACGCTATTAACTTTTAACGTACCTGTCTCTTCCGAAACGAATGAGTACTACTCTCAGAGACACACTACATCGATGGATCTGAGTCT
+
5@@A@CCBB=CC;:9CCCDCBBBAA>ADC@FDCCBB?B>@@ACCEC?CC@C@CBBBBDAA/B@AAACCCCDBBB>BBBAAAA2AA=A<@@@7@BB>B:;;CDCCCAB@CBGDDD?BBBBBBBCDECCCBBBD@CBBB?BBBBCCBB:?;@@@=ABCBCBD@BBCCBA?AC???@?BBBDD=???=@@@@A2AB?B@?@FCA>?3817AAB5B=AA>==9=>==>>>=@=CDB;???=??>A????AA???AACCCAA>9=;;///777<@?;@<;;AAA>>?
@ATNG8:04046:06444
GATGGTAGCACACGAGATCTCATCGTACTCATTCGTTTCGGTAGAGACAGGTACGTTAATAGTTAATAGCGTACTTCTTTTTCTTGCTTTCGTGGTATTCTTGCTAGTTACACTAGCCATCCTTACTGCGCTTCGATTGTGTGCGTACTGCTGCAATATTGTTAACGTGGTCTTGTAAAACCTTCTTTTTACGTTTACTCTCGTGTTAAAAATCTGAATTCTTCTAGAGTTCCTGATCTTCTGGGCAGACTCTCACAGCCTACCATCGATGGATCTGAGTCT
+
CDEC>BBBBBBBBCBBBCCBBCC?CBBCCGBC?BCCB>BE?BACEIFCBA?CCCBB?B?BBCD?B?BBBCCCCCB?BBBBB1BB?BBBB>BDBB@BBA=A@=@?@CAB>AABBDBAA<A@A;A:@??>>???<A?AA;>>A>>==>>D@@A<<<A<???;??=A=AAAA<===9>>CCD6C:>688BBB/BB?@@:@>>>>BA@@@<????/?>>:@9@7//-/;;<=>=<@<@@B@@@6::DD;A:;:><<@@:::@A;:;;=@@???>>;?;;;A>>>AA
@ATNG8:04047:06448
GATGGTAGGCACTGCGCACACATCCCAGAAGATCAGGAACTCTAGAAGAATTCAGATTTTTAACACGAGAGTAAACGTAAAAAGAAGGTTTTACAAGACTCACGTTAACAATATTGCAGCAGTACGCACACAATCGAAGCGCAGTAAGGATGGCTAGTGTAACTAGCAAGAATACCACGAAAGCAAGAAAAAAGAAGTACGCTATTAACTATTAACGTACCTGTCTCTTCCGAAACGAATGAGTACTATAGACTATCTGAGACTACCATCGATGGATCTGAGTCT
+
<><<9<>>:BB?;;<BBCBBCCCBG?CCC?ABCCBB?BGGFCBBCC@@A>@@BAA@@DDD3D@CBCAABBC?@@9=@@==>;*>A=@=BBB<BCHAHCCBA@C@@<A@BB@BBB@BBBCDDCCBBACCDBCC?CC998;A@@@A??=@?BBA?ACCCBBBCAAAACCC?BB?99:5::CCC>B==9999999%9?<<:7:C@AAA6:777>>4=:=@BBB@;;:@A??<@????9?AB>BBBBBBBBBBBBBAA=>A?@?ABBAAA?CBBBBAA>ABBCBBAAAB
@ATNG8:04059:06447
GATGGTAGACATATCGTACTCTCTGTACTCATTCGTTTCGGAAGAGACAGGTACGTTAATAGTTAATAGCGTACTTCTTTTTCTTGCTTCGTGGTATTCTTGCTAGTTACACTAGCCATCCTTACTGCGCTTCGATTGTGTGCGTACTGCTGCAATATTGTTAACGTGAGTCTTGTAAAACCTTCTTTTACGTTTACTCTCGTGTTAAAAATCTGAATTCTTCTAGAGTTCCTGATCTTCTGGTGTCGTCTATCATGTACTACCATCGATGGATCTGAGTCT
+
5<>>;D@<<>BBBBCCCCBABCBBBBA@>>:909CC?=?E?B?ABBFCCC?BBBBB?A>ABAB?B?BBBBABCEC599@>>.9:5;00)///34>988=@377=??A@BCB@>>>A<@@?<A<AAAAAAAA<@@::5;=>=;;;@CGBA;;;===A??;>><@<@@@@?@AAA:=====2=;A9=>??/<7677.6/////<@@@18888(6:;9?<@<@A7;;=><;;=E;>>??EK;>>:9=:///=;:;=@@@>::///:5:<::=>==?>;;99?888
@ATNG8:04060:06405
GATGGTAGGCGTGTGAGAGTCTGCCCAGAAGATCAGGAACTCTAGAAGAATTCAGATTTTTAACACGAGAGTAAACGTAAAAAGAAGGTTTTACAAGACTCACGTTAACAATATTGCAGCAGTACGCACACAATCGAAGCGCAGTAAGGATGGCTAGTGTAACTAGCAAGAATACCACGAAAGCAAGAAAAAGAAGTACGCTATTAACTATTAACGTACCTGTCTCTTCCAAAACGAATGAGTACTATGTAGAGCTCTATACTACCATCGATGGATCTGAGTCT
+
5@;@9B@C@CCCCBB@@@BBA@@?;4;CCGDCCCCC@C>@@CCC@@<@B>A=@A@AABBB3B?AAA;::ABAAA:AA?????.=@;?3999(7;;68B?BBBBBB?B?AA=AAA;@@A@?@;;;>?BBBA@?;@BDD;=<=AAA;:3838AC@CABCCCCC?AA?>BB?BB?BBB?AA99:29??;?FFED2AA<@>>=>>>=>1818?@@<@;@=;;;:==BB???<@<BBB6A??;?@ACBCBBBBBBBBBBB>>>BBCBBB?<?@@AB;;7;BBCB=>>?>
@ATNG8:04060:06426
GATGGTAGTGATACAGATCAGACACCAGAAGATCAGGAACTCTAGAAGAATTCAGATTTTTAACACGAGAGTAAACGTAAAAAGAAGGTTTTACAAGACTCACGTTAACAATATTGCAGCAGCACGCACACAATCGAAGCGCAGTAAGGATGGCTAGTGTAACTAGCAAGAATACCACGAAAGCAAGAAAAAAGAAGTACGCTATTAACTATTAACGTACCTGTCTCTTCCGAAACGAATGAGTACGAGAGTCAGAGCAGAGCTACCATCGATGGATCTGAGTCT
+
><<<:>CDCCBBBCCCCCCCCCCED@CCC@BBCBCC@C@BB@A?CC?BC?B?CBA>=<<<,;<@CCCCB@@?@@:@BBCEFD5CC?B5;;;.;@@=@CCBCCC@@=@>BC@DCD@CCBABCCCBBCBCBCCB?BB;;7<BBABBAA?B@CED@CBBBBCCC@C@??DG>AA????<??@A@;@>>;::9999%9>;<999BAAAA<?;9;>>4;6;?AAB@CB@@@AA>@=?==6=::39@AACCBCCCCBBBBBBBAAAABBBBB?BAAAAAC@CAABBCA??>
@ATNG8:04064:06445
GATGGTAGTATCTGCACACTCTGTCCAGAAGATCAGGAACTCTAGAAGAATTCAGATTTTTAACACGAGAGTAAACGTAAAAAGAAGGTTTTACAAGACTCACGTTAACAATATTGCAGCAGTACGCACACAATCGAAGCGCAGTAAGGATGGCTAGTGTAACTAGCAAGAATACCACGAAAGCAAGAAAAAAGAAGTACGCTATTAACTATTAACGTACCTGTCTCTTCCGAAACGAATGAGTACACACTCTCATATGACACTACCATCGATGGATCTGAGTCT
+
55@=:DDDC@BDBBBCCFECEFEDD?BCC@CCCCBB?B?BBBABBC?BB@C@BBAA@@@A2@>BCBBDCAA888*8>??@@@,@A=@=AAA:BBEAMBAACCC@@<@@BB@BCD@DCCABBCCCCCCCCDCB?BCBB@BBBBBBBB=B@CBA?ACCC@A@B?BBBBBB@BB?BBB=A@A@@;>>>;::9999%9>;>:7:BBB=:15127<>0:6:?CBC@DCAAABA@B?BCD>CAA=BDDCAAABBBBBCBBBBBBBAA@CA>><>CCBCBCACCA@@CCBAA
@ATNG8:04073:06434
GATGGTAGTAGTACACTAGTCATACCAGAAGATCAGGAACTCTAGAAGAATTCAGATTTTTAACACGAGAGTAAACGTAAAAAGAAGGTTTTACAAGACTCACGTTAACAATATTGCAGCAGTACGCACACAATCGAAGCGCAGTAAGGATGGCTAGTGTAACTAGCAAGAATACCACGAAAAGCAAGAAAAAAGAAGTACGCTATTAACTATTAACGTACCTGTCTCTTCCGAAACGAATGAGTACGAGAGAGCACACGTGTCTACCATCGATGGATCTGAGTCT
+
BBBC?CD>@;;<<<==A=AEABBCB@FDC@BABC;;7;>A@ABBBCACD@B@BCCAAAAA0A>AABBBBBAAAA=A?@;???+?@8@7???4ACC@CCEBBCC;;:0<@>;@00-/:>?CDCCHCCCCBBDC@CB@@=@AA@@A@@=A>ABB?A@ACCDBB?BBCECD@??;??<;?>8999*9>?;9::9:9%:>;??8>=9A;959577>>6=9=>BAA=@;;:??@AD@BBB=AA@;><ABBBBBBBBBBBBBBBCCCCCB===8=988@;;7<BBBBBA888
@ATNG8:04077:06401
GATGGTAGATACTCGCTGATACACCCAGAAGATCAGGAACTCTAGAAGAATTCAGATTTTTAACACGAGAGTAAACGTAAAAAGAAGGTTTTACAAGACTCACGTTAACAATATTGCAGCTGTACGCACACAATCGAAGCGCAGTAAGGATGGCTAGTGTAACTAGCAAGAATACCACGAAAGCAAGAAAAAGAAGTACGCTATTAACTATTAACGTACCTGTCTCTTCCGAAACGAATGAGTACACACTCTCATATGACACTACCATCGATGGATCTGAGTCT
+
:CCC@CCCCCBCCBCBBBCCDCCCC>BBB?BA@@??;?<@@AABBC?AA=C?CCB????<,<;@@AAAAA@???8?=>AABA2BB@C?DDD<BCCAECBABBB;;698@=9ABB<?@AABBCBBDHGHAAAB@CCCD?BBCBCCCC?A>ACC@CCCCAAA@>AD@AA@>AB?BBE?BBBCE:??B?<;CCC2@A?BABABCCBE>A>AA@A?B?BBDBB?B@89899>A@BDC>BCC@CCDCDCDBCCCBB?ABCCBBAA>@?<<;?@BBCBB?BAA@BC@@A@
@ATNG8:04082:06423
GATGGTAGTGTCATATGAGAGTGTGTACTCATTCGTTTCGGAAGAGACAGGTACGTTAATAGTTAATAGCGTACTTCTTTTTCTTGCTTTCGTGGTATTCTTGCTAGTTACACTAGCCATCCTTACTGCGCTTCGATTGTGTGCGTACTGCTGCAATATTGTTAACGTGAGTCTTGTAAAACCTTCTTTTTACGTTTACTCTCGTGTTAAAAATCTGAATTCTTCTAGAGTTCCTGATCTTCTGGCTCTCGTAGACAGATACTACCATCGATGGATCTGAGTCT
+
:<::7;=CB==>CBCBBAA;?>><<=>:>@:?:>?@?9?@?B?B=BCAAA:B<<BB=<:A=?C@C?BBBBDCC@@=@BBBB0;<5:>?@6@?AA=AAB@BC@BCCCCB@BBBCCCBB=AAB?B@CCBBABAA?A@AB8;;@;;;BBAB;::A@AA?C@B?BB=A?BBAABCBAA?@@?@@4@:=8=====0>@AAC=BBBA@@CCCE5;:;:*:AA9;4:;@A>BBBBCCB@C?;;;@;;4;@@;@BBB;:;@AAA;;;CBBBAA>A;:;AAA=BAA@@@@??F
@ATNG8:04035:06490
GATGGTAGAGAGACTGTAGCGCACCCAGAAGATCAGGAACTCTAGAAGAATTCAGATTTTTAACACGAGAGTAAACGTAAAAAGAAGGTTTTACAAGACTCACGTTAACAATATTGCAGCAGTGCGCACACAATCGAAGCGCAGTAAGGATGGCTAGTGTAACTAGCAAGAATACCACGAAAGCAAGAAAAAAGAAGTACGCTATTAACTATTAACGTACCTGTCTCTTCCGAAACGAATGAGTACGAGAGTCAGAGCAGAGCTACCATCGATGGATCTGAGTCT
+
>=;=<ECBBBCC@AAHDDFABABBB=BBC@DCBB@@=@?DCB@@?C@DD?C?CCBCCBBB1>:>A@AAA@AAAA:A@BCBCC5CD@C>BBB<BCC@A9;;@@B@@<@>AA?CBB@BACCBBBBCCFCCCCCC?BB@?<@CCCC@@@@C@CCCABDCEDCCB?BCCBBA@DD@BBB>AAACC=><<;99::99%9>;>97:BBC@@<@887>>.818=A@@=@B;;:BA?C?BBA<BAA>ABCCBBBBBBAAABBABBB>>?@@@@@?@==>>AC?CBBAA???AC
@ATNG8:04044:06491
GATGGTAGAGTATCATGTGTATCTCCAGAAGATCAGGAACTCTAGAAGAATTCAGATTTTTAACACGAGAGTAAACGTAAAAAGAAGGTTTTACAAGACTCACGTTAACAATATTGCAGCAGTACGCACACAATCGAAGCGCAGTAAGGATGGCTAGTGTAACTAGCAAGAATACCACGAAAGCAAGAAAAAGAAGTACGCTATTAACTATTAACGTACCTGTCTCTTCCGAAACGAATGAGTACGAGAGAGCACACGTGTCTACCATCGATGGATCTGAGTCT
+
44893:<CCBBECDCAAACAA@@@A7;;@<@CBB;:9:@CCDBBBC@DE?C?BBBCCDCC3D@BBBCCCCCCEJ>CB;;999*:A>A4<;;&9@<8=@A?BBC@@=@?AB@BBB?BBBCBBBCCCCCCBBBD@CBBB@CCCCBBAA>B@CAA>BCCCCCCD@CAACCB?BB?BA@=@???=:@@>;<???>1>A?CBBBBBAAB?B?CBBA<@<@@HCC@BBBBBCC@C?CBC=CCD?CCBBABBBBBBB@@?AABBCAABBCAA=A@@@@AB?BBBCCA@::;
@ATNG8:04048:06484
GATGGTAGGCGTGTGAGAGTCTGCCCAGAAGATCAGGAACTCTAGAAGAATTCAGATTTTTAACACGAGAGTAAACGTAAAAAGAAGGTTTTACAAGACTCACGTTAACAATATTGCAGCAGTACGCACACAATCGAAGCGCAGTAAGGATGGCTAGTGTAACTAGCAAGAATACCACGAAAGCAAGAAAAAGAAGTACGCTATTAAACTATTAACGTACCTGTCTCTTCCGAAACGATGAGTACGATGAGATCTCGTGTGCTACCATCGATGGATCTGAGTCT
+
5<<=266<:>C?====AAAA@@:;;3;<<8=BBBBB=@<@@@A@D@:<;*0)/9:99994$48:;:;;;985=A4:88;>=>+==;=><<=1<;=8===BB887B<?<??7889)//53778?>>88888;A:=;;::>@>>>AAD=D;>>A>ABAAAB>><>;AA9959@=@AA>?;=@@700/3/0///'25+58;577557+52'.797(/)....:5<555556171799(////66698333:332766::52558;=CC99;??;//)/5577778::
@ATNG8:04050:06497
GATGGTAGACATATCGTACTCTCTGTACTCATTCGTTTCGGAAGAGACAGGTACGTTAATAGTTAATAGCGTACTTCTTTTTCTTGCTTTCGTGGTATTCTTGCTAGTTACACTATCCATCCTTACTGCGCTTCGATTGTGTGCGTACTGTTGCAATATTTGTTAACGTGAGTCTTGTAAAACCTTCTTTTTACGTTTACTCTCGTGTTAAAAATCTGAATTCTTCTAGAGTTCCTGATCTTCTGGCGCTCTGTCACGTCTGCTACCATCGATTGGATCTGAGTC
+
4;>A:=B>CDCCCCCCCDGAAAEAA@@@@AAA>@;;;6;?=A?CBBBBAB=@@?@@?C?B?><18/377=?B?==?B=?=>+8<88333(3777,33949A?987BBB@BB>>>?>><>@A;>79////776299<>///559<<???=>>7::978///(//(/59;>=>=@:9687<>?285868:DDD/?>>>C9=>=?@@@=7737<<<)..38806155.5<>9335-/-.;;668+--50,,--22257:95:8;;:A;:57668//(/066:=;66//
@ATNG8:04056:06451
GATGGTAGCACGACACGACGATGTGTACTCATTCGTTTCGGAAGAGACAGGTACGTTAATAGTTAATAGCGTACTTCTTTTTCTTGCTTTCGTGGTATTCTTGCTAGTTACACTAGCCATCCTTACTGCGCTTCGATTGTGTGCGTACTGCTGCAATATTGTTAACGTGAGTCTTGTAAAACCTTCTTTTTACGTTTACTCTCGTGTTAAAAATCTGAATTCTTCTAGAGTTCCTGATCTTCTGGACGACGCGCACTGACACTACCATCGATGGATCTGAGTCT
+
5?CC?BBB@;;966@BB@A;99@@ECBB@C997;AAA<BD@C@FCCCCCC?BCBBB?B?BCCC@D?CBBBBCBBB@CBCCF2AA>A999.9::8>BAD?9:49B???B@CAA@CCCC?A>><@=@@>==A=<8=?==:>@@@A@@@@AAAA>>>A:=>@<@A<A;?@DAA::;C=@@@AA5@;?:>=@@@/@@@@@7>;;;;;A>>>=ADDD/=>AAA<A<AA=@@@@@@@<C=@@@@==:9::7:6///::=AA;;;?>=>>>@>B===@BC=>>=====>@A
@ATNG8:04056:06452
GATGGTAGCGCACACATAGATACAGTACTCATTCGTTTCTGAAGAGACAGGTACGTTAATAGTTAATAGCGTACTTCTTTTTCTTGCTTTCGTGGTATTTCTTGCTAGTTACACTAGCCATCCTTACTGCGCTTCGATTGTGTGCGTACTGCTGCAATATTGTTAACGTGAGTCTTGTAAAACCTTCTTTTTACGTTTACTCTCGTGTTAAAAATCTGAATTCTTCTAGAGTTCCTGATCTTCTGGCTCTCGTAGACAGATATACATCGATGGATCTGAGTCT
+
8<<=8=>666=>>><<;977///777///444.44;:,9<;<255565<<7<<<<@=A<ABAA@C>BBB;99@55.55555$5:.//77.79//)//--(-/)///9/4.5;;555=>466?:?9;::<555<5:::<7;<:8=:00///<<>@>?.555.555<155;983444.3<<;;&4.4.4::::);<;;;5;:889:444439999$5/://)/7<<7=<<;955.54999;<>9?>=:>=;?9665=<<=;;9<</0/<99;?>8<@>90/////
@ATNG8:04057:06453
GATGGTAGTGTCAGTGCGCGTCGTCCAGAAGATCAGGAACTCTAGAAGAATTCAGATTTTTAACACGAGAGTAAACGTAAAAAGAAGGTTTTACAAGACTCACGTTAACAATATTGCAGCAGTACGCACACAATCGAAGCGCAGTAAGGATGGCTAGTGTAACTAGCAAGATACCACGAAAGAAGAAAAAAGAAGTACGCTATTAACTATTAACGTACCTGTCTCTTCCGAAACGAATGAGTACGAGAGAGCACACGTGTCTACCATCGATGGATCTGAGTCT
+
:<@B?BBBBACCBBCCBBCBB@>A@=@BB?BCA@@A?B?BBCBBCC?CC@C@BA@>???>.>?@ABCBBA@999,9:;;;;:':?;;9>>>4??E9=CBB@?@00-09;;;@0;:;DCDDDDCCBA@@A@AA@EFCB?DBDCCCBB?C@BBC?CBBBBBBBACCBABC?CB@@?>==999,7A>CFDDCE)::99BBCBA?@@=A<>>@A=A==>ABC@BCCCBBB?B?BBC>BBB?BBBBCCBAACCCAAABBAAABBBBA@@<@??????;=>=>>>A886
@ATNG8:04058:06471
GATGGTAGAGAGACTGTAGCGCACCCAGAAGATCAGGAACTCTAGAAGAATTCAGATTTTTAACACGAGAGTAAACGTAAAAAGAAGGTTTTACAAGACTCACGTTAACAATATTGCAGCAGTACGCACACAATCGAAGCGCAGTAAGGATGGCTAGTGTAACTAGCAAGAATACCACGAAAGCAAGAAAAAAGAAGTACGCTATTAACTATTAACGTACCTGTCTCTTCCGAAACGAATGATACCTCTCAGACGCTCGTCCTACCATCGATGGATCTGAGTCT
+
5BAA<BBBECCCCCCBCDDDCBBDD>CBC@BCBBBC@C@CCCCCBB?BB?C?CBBBBBBB3B???@BCCBAACE>C@;::99.:D?C@CCC:CDD@ECCCCCBBB>B?BC@BBB@CCCCBCCCCCEDD@@@B@CB@@=@AA@AA??=@@B@@>@BAABBBC?CAAACC@BB?9::>??AA@9>>>9::999:%:><>:79BBBBA<@:;9==3=:=FC@@=@@A@@AA>@=?BB>BBB@CAABBB@BBBBBBBBBBBBBCB@A>>:>ADAA@@<>==>@@@?AA
@ATNG8:04058:06481
GATGGTAGAGAGAGCTCTCTCATCGTACTCATTCGTTTCGGAAGAGACAGGTACGTTAATAGTTAATAGCGTACTTCTTTTTCTTGCTTTCGTGGTATTCTTGCTAGTTACACTAGCCATCCTTACTGCGCTTCGATTGTGTGCGTACTGTTGCAATTATTGTTAACGTGAGTCTTGTAAAACCTTTCTTTTTACGTTTAACTCTCGTGTTTAAAAATCTGAATTCTTCTAGAGTTCCTGATCTTTCTGGTGTCTGATCTGTATCACTACCATCGATGGATCTGAGTCT
+
9444.4<?;;9CC@?;66ABA696>966;AAC?CA@@;AB?B>@A@CBCC@CCA@@?A;<<>?6=,//77:A543633333$7739>BB=?B??8:9B>AB@DBA@??;?AA@ABAA>=??;@<======>?;??@@=@@@B>>>888@@>1767)/)/75;<5=9<::::::<?.55>==+</78-8;===,77---)-)-----6:555'5552$2252727325.2?;@@??;?8>>A>888-88::==;;;B?;;;>>==;///6616A===>><>@A@???;;;
@ATNG8:04059:06476
GATGGTAGATACTTGCTGATACACCCAGAAGACTCAGGAACTCTAGAAGAATTCAGATTTTTAACACGAAGAGTAAACGTAAAAAGAAGGTTTTACAAGACTCACGTTAACAATATTGCAGCAGTACGCACTACAATCGAAGCGCAGTAAGGATGGCTAGTGTAACTAGCAAGAATACCACGAAAGCAAGAAAAAGAAGTACGCTATTAACTATTAACGTACCTGTCTACTTCCGGAAACGATGAGTACTATAGACTATCTGTGACTACCATCGATGGATCTGAGTCT
+
?@@:.44445555.55:666A@@A@6=<>==555999.404:::344.48.4.33;;<<<<)6168///(/8889:23338=;;)33,31777+733,37786555606+22.558,2266652227888---992---22-......2+2.5571555722262677;==7==8>;<75339;)..2022222$..(...355377).).568394222586//.----426(-(.3,3/3383332228777:775547-------2-58895--(-6--,27-..
@ATNG8:04061:06467
GATGGTAGTGTCATATGAGAGTGTGTACTCATTCGTTTCGGAAGAGACAGGTACGTTAATAGTTAATAGCGTACTTCTTTTTCTTGCTTTCGTGGTATTCTTGCTGTTACACTAGCCATCCTTACTGCGCTTCGATTGTGTGCGTACTGCTGCAATATTGTTAACGTGAGTCTTGTAAAACCTTCTTTTTACGTTTACTCTCGTGTTAAAGATCTGAATTCTTCTAGAGTTCCTGATCTTCTGGGATGTGTGCGCAGTGCCTACCATCGATGGATCTGAGTCT
+
CCCC?CCBBBCCBDDCCC@@@DDDDABBCCBB?BCCC=DC?C?CBCCCCC?BBEDF@D?BBBD@C?CDDDBBBBB?CCCCC1BB?BCCE>BBAB@BCCAED?BCECC@CBBBDDBB?BCC?B?CEED??8979@AA>BCCCCBCCA@@CCBBBC@CFCACC?B?CCBDCCBBB@DBBBB8A=A=@@@@@,>A?@@;AADCCCCCCC?AA>ACCBBCC@CACD@BBCBABA@C?AACCDD@D>@?:@:::BCCCCDBBB@@<@@@<@BCBCBB?BCCCCBABBB
@ATNG8:04062:06477
GATGGTAGCACGACACGACGATGTGTACTCATTCGTTTCGGAAGAGACAGGTACGTTAATAGTTAATAGCGTACTTCTTTTTCTTGCTTTCGTGGTATTCTTGCTAGTTACACTAGCCATCCTTACTGCGCTTCGATTGTGTGCGTACTGCTGCAATATTGTTAACGTGAGTCTTGTAAAACCTTCTTTTTACGTTTACTCTCGTGTTAAAAATCTGAATTCTTCTAGAGTTCCTGATCTTCTGGTATGACTAGTGTACTACTACCATCGATGGATCTGAGTCT
+
5:?B@DCECCDBBCDDCCCCCCCCCCCCCCBB?BEDE>DD?B?BDDDBBB?BBBCD?D?CCCC?C?CAABBACBB?ADDDD2BB?BA@A<ABAB@CCC?CC=@?BBBB<?@BBCBAA>A@A;A:@@>>>==>;A>@><@@A>>=@@@AAA??@@A=>>><@@<><>CB@@???A<A@@@@5?9=788665(8=8890776///<9:=8====.9>?>A=A=;:7:::A>>><A<@@AE>>:=>A<>?>>>>>@@AA??@>???=?;>?A??>>9>>>==>>>>>
@ATNG8:04062:06496
GATGGTAGCAGACGTGACAGAGCGCCAGAAGATCAGGAACTCTAGAAGAATTCAGATTTTTAACACGAGAGTAAACGTAAAAAGAAGGTTTTACAAGACTCACGTTAACAATATTGCAGCAGTACGCACACAATCGAAGCGCAGTAAGGATGGCTAGTGTAACTAGCAAGAATACCACGAAAGCAAGAAAAAGAAGTACGCTATTAACTATTAACGTACCTGTCTCTTCCGAAACGAATGAGTACTGCGTCTCACTCTCGCCTACCATCGATGGATCTGAGTCT
+
6CCD@BBBCCCCB@BCCCCCCCCCC?BBC?CBCC??>?@CCCCBCC?AA?B@C??89998(9?CCBABCBC>>;3;=9:::;*;C>C<@@@9ADEBFCCCCCDBB?A?DD?BBC=BACCCCBBBCDBBBCCC?CCBB?A@A?@A@@<A?BBB?BCCDDCCC?CBBBCC?BB@?>@=??AAA;A?>999999(9A>B>?@E@@==:>;>>@@7:7;AAAB@BBBBAAD>B>AKK>CBB?BBBCCBBB>>>@@@A???BBBBC@B:9::FFECAD@CBBBC???BB
@ATNG8:04065:06468
GATGGTAGCACGAGTCACTCATATCCAGAAGCATCAGGAACTCGTAGAAGAATTCAAGAATTTTTTAACATCAGAGAGTAAAACATTAAAAAAAGAAGGGTTTTTACAAAGACTCACGTTTAACAATATTGCAGCAGTACGCACACAATCGAAGCGCAGTAAGGATGGCTAGTGTAACTAGCAAGAATACCACGAAAGCAAGAAAAAGAAGTACGCTATTAACTATTAACGTACCTGTCTCTTCCGAAACGAATGAGTACGAGAGTCAGAGCAGAGCTACCATCGATGGATCTGAGTCT
+
4444.49=944559<@@;<<4555<7:;B;956::;;8<477-----6066(/)44.44.4<<<<%:47780/////33333&388,333333"3906616999$////(//99977255'2.25+255.5885:?>@A>??B>>@C?BBCB?99:>BA8818<?>><>>?=<>>A:>=>=;;5;>:;;;5;;;;;1;==:>>BBA/8815:8888867)/+.789*.-.8@<=,9;@@@@@?C>@AC=BBG>AAAAABBCBAAABBABACBBB?:::A@:??BA??B?B@@@B;::AA
@ATNG8:04070:06489
GATGGTAGACATATCGTACTCTCTGTACTCATTCGTTTCGGAAGAGACAGGTACGTTAATAGTTAATAGCGTACTTCTTTTTCTTGCTTTCGTGGTATTCTTGCTAGTTACACTAGCCATCCTTACTGCGCTTCGATTGTGTGCGTACTGCTGCAATATTGTTAACGTGAGTCTTGTAAAACCTTCTTTTTACGTTTACTCTCGTGTTAAAAATCTGAATTCTTCTAGAGTTCCTGATCTTCTGGGTCTACGCTCGTCGCGCTACCATCGATGGATCTGAGTCT
+
>CCC?BBBCCCECCCDCCDHFCCA@@CCDBBB?AADC>CC?C@CCCBCBB>BC?AA?C?AABD?B588BBABC=E?BBBBB1AA8A:9:(7<==>BA@=@@;???BAB?BA>=>>>D:>=@9=:<A??687B=A@?>=AAA?@@@@AAAAD????;???=AA;A<BB===@AAA=B@@@@5@:>:=@AAA/AA:::0777///=<<?<????.=AB>>:>:::6;BBF>>><@=@@AAAB<B@@@9@AAAAA===@@AAAA===B=AAA==;;6;=>:;;;;>?
@ATNG8:04071:06498
GATGGTAGCGAGCGAGTGTGTATACCAGAAGATCAGGAACTCTAGAAGAATTCAGATTTTTAACACGAGAGTAAACGTAAAAAGAAGGTTTTACAAGACTCACGTTAACAATATTGCAGCAGTACGCACACAATCGAAGCGCAGTAAGGATGGCTAGTGTAACTAGCAAGAATACCACGAAAGCAAGAAAAAGAAGTACGCTATTAACTATTAACGTACCTGTCTCTTCCGAAACGAATGAGTACGTGTGCGACGTGTCTCCTACCATCGATGGATCTGAGTCT
+
6CCC@CBBCBCBABDBBBBBCCCCC@CCC@CCCCBB>B?CCCCAAB?CB>@>BBCCCCCC5CBCCGCGCBBBB@8@B::;:;';C=B5999&9B@=>ABBCCD@@>A@CC@CBB@BBBA@@BBCCCBABBCD@CCCC@CBBBCCCC@C>AAB?BDCDDCCC?CCCCCC@BB?BAB<@@??=8@9929=<=?.?A?C?>?BBCCC?B?BBBB=A>ACDBB?BBAABBC@B@CCC=BBC@CCCCBBBBBBBCBBBBBBBBBCB=@@B>AAAACBA;?=>AA>>888
@ATNG8:04077:06464
GATGGTAGTGTCATATGAGAGTGTGTACTCATTCGTTTCGGAAGAGACAGGTACGTTTAATAGTTAATAGCGTAACTTCTTTTTCTTTGCTTTCGTGGTATTTCTTGCTAGTTACACTAGCCATCCTTACTGCGCTTCGATTGTGTGCGTACTGCTGCAATATTGTTAACGTGAGTCTTGTAAAAACCTTCTTTTTACGTTTACTCTCGTGTTAAAAATCTGAATTCTTCTAGAGTTCCTGATCTTCTGGATAGCGACGCGATATACTACCATCGATGGATCTGGAGTCT
+
:<>A:>B>BBCDC;;;;;;:;;;;;;;99;44.499;2:95;7596;;;;9=<:999)5.599=.:4599;;5505;799999'444)4<9;4<<<::>:;;,;B=AAA?@@;>>BB::=HABBC?@=AAABBDCC?BBBB?CBAAAACCCBBBCBCDE@AAA@DF@D?@ACBBCBCDACBBBBB0@;@<;;;;;*;?BBC6;;@@A@:;9@=@CBB0A::6619=@B?BBBBCBB?B?BBBBCC@BBB@BBBCBBCBABCBBBCCCCAB>BA;;:BC?@@@00+0@>>@
@ATNG8:04082:06482
GATGGTAGGCACTGCGCACACATCCAGAAGATCAGGAACTCTAGAAGAATTCAGATTTTTAACACGAGAGTAAACGTAAAAAGAAGGTTTTACAAGACTCACGTTAACAATATTGCAGCAGTACGCACACAATCGAAGCGCAGTAAGGATGGCTAGTGTAACTAGCAATAATACCACGAAAGCAAGAAAAAGAAGTACGCTATTAACTATTAACGTACCTGTCTCTTCCGAAACGAATGAGTACTACTCTCAGAGACACACTACCATCGATGGATCTGAGTCT
+
///;6;;>:;;;666===BHCCCCABCBACCCC:;9;>@@@;;9@>AA=B>AAA@@BAA2B@BBCCCBBBA@@9>@99955$9@;@;>==*99B=BCCCBAD@@=@>AB?DBB@CCCCFCICDCBBBCBBB@CA;;6:@=>AA9:8;?AAA@AAACC@???ABBABB?BB?BCC588<=A8>?@=ABAAB2??;?AB==>AAA<@:==>=:>;==AAB=?@???CC=?=>AB=BBC?BBABCDEE???B???AABBB=====>><?@>>A=B?B@@?@===BB
@ATNG8:04040:06537
GATGGTAGTGTCAGTGCGCGTGTCCAGAGATCAGAACTCTAGAGAATTCAAGATTTTTAACACGAGAGTAAACGTTAAAAAGAAGGTTTTACAAGACTCACGTTAACAATATTGCAGCAGTACGCACACATCGAAGCGCAGTAAGGATGGCTAGTGTAACTAGCAAGAATACCACGAAGCAAGAAAAAGATGTACGCTAGTTAACTATTAACGTACCTGTCTCTTCCGAAACGAATGAGTACTACTCTCAGAGACACACTACCATCGATGGATCTGAGTCT
+
----(,,---///77755556;;:55----77///)/////444/5:)//)///888'61678688:/--7,--,(,666'--(-0777+7/5.5<;555554./)--(-88(----/5666;;99/////9997>;;:554:5;5<5626<<>C@?@9<=;///1//(/33,3333,3::399999)77793226655558<7;555.3-334885:<555==9:6:>=1<8837<<<>;?==</000;:>?>?@8855553555662929<</////66
@ATNG8:04041:06537
GATGGTAGGACGAGCGTCTGAGAGGTACTCATTCGTTTCGGAAGAGACAGGTACGTTAATAGTTAATAGCGTATTTCTTTTTCTTGCTTTCGTGGTATTCTTGCTAGTTACACTAGCCATCCTTACTGCGCTTCGATTGTGTGCGTACTGCTGCAATATTGTTAACGTGAGTCTTGTAAAACCTTCTTTTTACGTTTACTCTCGTGTTAAAATCTGAATTCTTCTAGAGTTCCTGATCTTCTGGGCAGACTCTCACACGCCTACCATCGATGGATCTGAGTCT
+
5>AB?BBCACBCBBABBBB@BBCC?DDCDCCC@CCCC<@@@C@CCCCBBB?BCDDEAD@BBBC@C@CCCJCCAB@89999:*;C=@;:;6;D@A?BGD?CC?AA@CBC@CCCCBBBC@CCC@C?CBBBBBBB?BBCC?CBBBCCCCCBBBBBBBB?BAA?BD@C@CCCDCCCCC@CCCCC;CAC=B@@@@,@BBCC>CBCCCCDCCB@CCD;CCBBC>A>BB?BBCCCCA?A@ACBDBC<??CG>CCCCCBBBBAAACCC?CBC@CCCCCCC@CBBBDAAABB
@ATNG8:04045:06531
GATGGTTGCGAGCGAGTGTGTATACCAGAAGATCAGGAACTCTAGAAGAATTCAGATTTTTAACACGAGAGTAAACGTAAAAAGAAGGTTTTACAAGACTCACGTTAACAATATTGCAGCAGTACGCACACAATCGAAGCGCAGTAAGGATGGCTAGTGTAACTAGCAAGAATACCACGAAAGCAAGAAAAAGAAGTACGCTATTAACTATTAACGTACCTGTCTCTTCCGAAACGAATGAGTACTATGTAGAGCTCTATACTACATCGATGGATCTGAGTCT
+
87//)/)//99;?DCCCDEFCC;;;8@@@?BEBBBD@C?;;;@@@@<???B?B?AAHEDD5CBCCGABACCDDE:AA;;;;;';@=C599909@<9;@;A;;99;69=AC?CBB?CGCBB;:;AAAA;;;BC@CIGI@BBBBCCDC?B?B::7<BBCBBBB?DBBB@@;??:???=??BBF>AA@>BDDDC2CC?B???CCCCH7:49>994:<@>BBB?BC:9:BB=@<:??<?@@?BB??@CCBABBA???@@@@??=;A@00/;89;9?9?9:9A:98BA
@ATNG8:04050:06535
GATGGTAGGCGTGTGAGAGTCTGCCCAGAAGATCAGGAACTCTAGAAGAATTCAGACTTTTAACACGAGAGTAAACGTAAAAAGAAGGTTTTACAAGACTCACGTTAACAATATTGCAGCAGTACGCACACATCGAAGCGCAGTAAGGATGGCTAGTGTAACTAGCAAGAATACCACGAAGCAAGAAAAAGAAGTACGCTATTAACTATTAACGTACTGTCTCTTCCGAAACGAATGAGTACGATGAGATCTCGTGTGCTACCATCGATGGATCTCGAGTCTT
+
><<>:>>?;@B966=ACBB;9:C?@8@LGG;;<CBB?B@CCBB@@=9<<,0)0<<:4444&46:9:;=======3:833333$386=6<<;/9760////66668561692525-2852257887757-------3.333<///8.5.3;?<78787;>>97657990//(/:>6//7C;;;>856666'65/275768:;:)/*-677(/(-77-//555:8:786>=>27;>6;773699////..6335:66./.633345573333(------43.22+
@ATNG8:04051:06501
GATGGTAGGACGAGCGTCTGAGAGGTACTCATTCGTTTCGGAAGAGACAGGTACGTTAATAGTTAATAGCGTACTTCTTTTTCTTGCTTTCGTGGTATTCTTGCTAGTTACACTAGCCATCCTTACTGCGCTTCGATTGTGTGCGTACTGCTGCAATATTGTTAACGTGAGTCTTGTAAAACCTTCTTTTTACGTTTACTCTCGTGTTAAAAATCTGATTTCTTCTAGAGTTCCTGATCTTCTGGATACACTCATGTGCACCTACCATCGATGGATCTGAGTCT
+
6BDD@CCC@CBBBC@@@DCCB@AB?CCCCCCC@CBBB>BB@B?CCCCDCC?BBBCE?C?CBDD?D=CCCCBBBCC@CCCDD1CD?BBBB=BCBC@CCC@CC?@@@CBC@CCCCCBBC?BBC?C@DBAACCCC<AAEE?CBBBCBBBCEDCBABBB@CBB?BD?C?BBBBBBCCC?B::::6:@D@BBGGG3CCCCC>BBHHHCCCCC@CCCC5CCBCDDC>CC@BBCCCCC@C?AACDCB?ABEACCCBBCCCCA@@BCCC?A?@=@BBBBBC?BBBBBDBABB
@ATNG8:04051:06544
GATGGTAGCGCACACATAGATACAGTACTCATTCGTTTCGGAAGAGACAGGTACGTTAATAGTTAATAGCGTACTTCTTTTTCTTGCTTTCGTGGTATTCTTGCTAGTTACACTAGCCATCCTTACTGCGCTTCGATTGTGTGCGTACTGCTGCAATATTGTTAACGTGAGTCTTGTAAAACCTTCTTTTTACGTTTACTCTCGTGTTAAAATCTGAATTCTTCTAGAGTTCCTGATCTTCTGGCTCTCGTAGACAGATACTACCATCGATGGATCTGAGTCT
+
::;<466>?@DB>CCC>?=@:5:969;<<6669=>=>55505.66=;99<6:////7;6;;<<8@<@00///6=>;>@>==)54.489909455.56969>16666=>8>ACCC:;:99:A@C@CECC<:;C?BB9:6:@>BBB::9>>=99944.544.4;.4.5>>944555.45555&5.5.55555$59===8=9:@5555554999+9:555169DD?BA:99??;@?9:9969?CBC@BBBBA@;::B@ABAAAAACCA@@?A?::49999>??ABB
@ATNG8:04053:06527
GATGGTACAGACGTGACAGAGCGCCAGAAGATCAGGAACTCTAGAAGAATTCAGATTTTTAACACGAGAGTAAACGTAAAAAGAAGGTTTTACAAGACTCACGTTAACAATATTGCAGCAGTACGCACACAATCGAAGCGCAGTAAGGATGGCTAGTGTAACTAGCAAGAATACCACGAAAGCAAGAAAAAGAAGTACGCTATTAACTATTAACGTACCTGTCTCTTCCGAAACGAATGAGTACAGAGAGTACGATATGTCTACCATCGATGGATCTGAGTCT
+
CCDE?BBB==FCABBCDCCCCBCD?B@B=CDCC??>@?@AABBBC@BB?A?BBBBBBBB3B@BBAABCCCBBB=BBBBBBB1BB>B<@@@8@BC@A@@@A@==>:>:?@<@BB:==@A@@>>>?A?>>@@A;A@@@9<<=<>>886:<@@A;?<>>AAAA;AAAABB>BB>@@?8>:556(7<<:>BBBB/>>:=?EBA@>>A9>9@@@C;C;@@;;;;??>>;;;;?<=;;5<@?<@@>>:==@@@@@@AA===AA@>??>==:=>>>=<<;AA>==>==@@
@ATNG8:04053:06535
GATGGTAGTGTGTCTCTGAGAGTAGTACTCATTCGTTTCGGAAGAGACAGGTACGTTAATAGTTAATAGCGTACTTCTTTTTCTTGCTTTCGTGGTATTCTTGCTAGTTACACTAGCCATCCTTACTGCGCTTCGATTGTGTGCGTACTGCTGCAATATTGTTAACGTGAGTCTTGTAAAACCTTCTTTTTACGTTTACTCTCGTGTTAAAAATCTGAATTCTTCTAGAGTTCCTGATCTTCTGGTATAACTAGTGTACTACTACCATCGATGGATCTGAGTCT
+
55B>8<@5544999566;99=:555;;<==6645?AA9@@<?<@@BB??@<@ABAA<;:EBBB?B?B966<966<8<<<<<+<<8<>BB>BBBC@GBC@CF?BBB;;<?BBACCBBB?@@B?B?CBA@A;;;5;A@@=BBAAABCCBBBBBB@@A@CBB?AA?B>BCCDCCBBB@DCCDC:B;A=;;;;;*;ABBB>AABB;<<;;:49999'9?;@@=@29929:AA@>@:@4:9@@@@?C@A;ABBB?BBFDCBBBCB;;;BC?ABB@A?B?C;;;BBA;;;
@ATNG8:04054:06541
GATGGTAGTATATCGCGTCGCTATCCAGAAGATCAGGAACTCTAGAAGAATTCAGATTTTTAACACGAGAGTAAACGTAAAAAGAAGGTTTTACAAGACTCACGTTAACAATATTGCAGCAGTACGCACACAATCGAAGCGCAGTAAGGATGGCTAGTGTAACTAGCAAGAATACCACGAAAGCAAGAAAAAGAAGTACGCTATTAACTATTAACGTACCTGTCTCTTCCGAAACGAATGAGTACTATAGACTATCTGAGACTACCATCGATGGATCTGAGTCT
+
4@>?<@ADBBCCCBCCAABCCCCA@=@BC@BCCBCC@CAFCCGJCC@BB@B@BBBCCCCC3C@CDBCDDCCBBB;@?;;;;;*;A?C=BBB<BCC@CCCCCCECD?B@BCACBB?BCBBBDCCCCCCBBBBB?CCBB?BAA????A>B@C@@>@CCCCCCB?CCCCCC?BB?AAA=AA???8?AA@BCDCC3CC?BAAABB@=>9=9==AA:=:=>BAA>AA@@@CC?C?CCF>C@@=?DDCCCCBB>>?BBB@@@BAAAAAB??;????AAA@B???B???BB
@ATNG8:04059:06516
GATGGTAGTCTCAGATAGTCTATAGTACTCATTCTGTTTGGAAAGAGACAGGTACGTTAATAGTTAATAGCTGTACTTCTTTTTTCTTGCTTTCGTGGTATTTCTTGCTAGTTACACTAGCCATCCTTACTGCGCTTCGATTGTGTGCGTACTGCTGCAATATTGTTAACGTGAGTCTTGTAAAAACCTTCTTTTTACGTTTACTCTCGTGTTAAAAATCTGAATTCTTCTAGAGTTCCTGATCTTCTGGCTCTCGTAGACAGATACTACCATCGATTGCATCTGAGCTCT
+
44445<:?><AA@>@A>;:999656=<<99//)////;(4.44(48883546;;;;96>/9333,32779=?793::6999888#33.3;;=6888<373--(-:(----7959:9///88166;284<@A=D;6979@@B@CCCCDFBBBCA@<<;;;5<;;<??9@;>??>>;;994955555$57<6<>>>>+>@:59)59<9995555.5555$59955158==:==CB999@B?BBABBA>?@B?D<<;BCCBBBBCC;;;BAAB?@8....*...882:9/////
@ATNG8:04063:06510
GATGGTAGCTCTGCTCTGACTCTCGTACTCATTCGTTTCGGAAGAGACAGGTACGTTAATAGTTAATAGCGTACTTCTTTTTCTTGCTTTCGTGGTATTCTTGCTAGTTACACTAGCCATCCTTACTGCGCTTCGATTGTGTGCGTACTGCTGCAATATTGTTAACGTGAGTCTTGTAAAACCTTCTTTTTACGTTTACTCTCGTGTTAAAAATCTGAATTCTTCTAGAGTTCCTGATCTTCTGGTGAGATATGCATGATGCTACCATCGATGGATCTGAGTCT
+
/77728;;9:;;<@@BCCCCCHFFBBCCA@@B=AAAA9;<545:456>BB?BBBA@<@>BCCCAKBDAAACBBBE?AACCC5BC>A;;;7;AAA>B;;79D;>>??@B?BCCCCDBB>A;<7;=;;;BCCBB>BBAB?DCCECCCBCBBBBBBBC@CCC@BB?B>A@@A;;;DGAD;;::*:9A<::::;*;?AAD>CCCCEBA@>>9=>>>0@AABC8;8;B>ABBBAAA6;6;BBDBB?BBJACGBBBBBBBBCCBBBBBBBB?B@@ABBB@CCCBE;::A@
@ATNG8:04064:06529
GATGGTAGAGTACAGTGTAGTAGACCAGAAGATCAGGAACTCTAGAAGAATTCAGATTTTTAACACGAGAGTAAACGTAAAAAGAAGGTTTTACAAGACTCACGTTAACAATATTGCAGCAGTACGCACACAATCGATGCGCAGTAAGGATGGCTAGTGTAACTAGCAAGAATACCACGAAAGCAAGAAAAAAGAAGTACGCTATTAACTATTAACGTACCTGTCTCTTCCGAAACGAATGAGTACATAGATATACGTATAGCTACCATCGATGGATCTGAGTCT
+
<<>>7<<>==>@=====@@?===CB;@;;5;<<::;.4.44444558=>:=9=<:33333$34<878379333>)3344444$49494;=<0===8=C9;9CCBB?B?A@=AAA<@@AA;;;BBB;;;BBBB?BBAA999?:98AC=B@BBA=@@?>?BBB@BA@A9:49<<>98187877)3994322225#5827625888>:7746877.9499@@A?BB@@@BA=@=:;;69>?<AA999BBBBBBBBA???ABBB????>:=EGA>>?>=AA?@@@@>==
@ATNG8:04067:06546
GATGGTAGCTATACGTATATCTATGTACTCATTCGTTTCGGAAGAGACAGGTACGTTAATAGTTAATAGCGTACTTCTTTTTCTTGCTTCGTGGTATTCTTGCTAGTTACACTAGCCATCCTTACTGCGCTTCGATTGTGTGCGTACTGCTGCAATATTGTTAACGTGAGTCTTGTAAAACCTTCTTTTTACGTTTACTCTCGTGTTAAAAATCTGAATTCTTCTAGAGTTCCTGATCTTCTGGAGATACACATGATACTCTACCATCGATGGATCTGAGTCT
+
4:4405>BBB?@???CBCEFGCBA:69CBBCA=;;;;49D:D:>=AABCC?CCCCC@D:;;AA6;75B<=<B=;@7?@<;;+?83887.3;;?7B?<6;=*/0/:::58:<=BC?@<?BA4:5:=<:;88/9766>*//66;;:;<=AA====>9=881984:7;<;<;98//(.6666+527233335'..888'----..886:-5222$2689>5>5>@;A>>=;:;5:39<=:<<,--3----;=99=<><B@::97;994:@A=>>@:=>>>AAA?=;
@ATNG8:04070:06542
GATGGTAGATATATGCACGCTCTACCAGAAGATCAGGAACTCTAGAAGAATTCAGATTTTTAACACGAGAGTAAACGTAAAAAGAAGGTTTTACAAGACTCACGTTAACAATATTGCAGCAGTACGCACACAATCGAAGCGCAGTAAGGATGGCTAGTGTAACTAGCAAGAATACCACGTAAGCAAGAAATAGAAGTACGCTATTAACTATTAACGTACCTGTCTCTTCCGAAACGAATGAGTACATAGATATACGTATAGCTACCATCGATGGATCTGAGTCT
+
7AAA@AADBCCCC9;;BCCBBBBGE@CCD@B@@@BB>B@@@ACCBB>AA?A?BCBBBDCD2A7:9>A??@BDCF>99;@@@@0@A>B?DCD;BBC@CABBGGFGC@C?CDADDC?A@<;;@AACCCCCCBBB@CA;;7;@?>@A::7:@D@B@A@ABCCCCA@??BCD?CA<000=@>>>B<??B@BBB=BA9947A@>?<A@?;?=AA?@<@=;:;AB>ADC@@@B=A?ABB;@::3:===??CCCBBBBBBBBBBDCA>>>@@<A@>==??<?@ABB>=>@?
@ATNG8:04075:06516
GATGGTAGTGTCAGTGCGCGTCGTCCAGAAGATCAGGAACTCTAGAAGAATTCAGATTTTTAACACGAGAGTAAACGTAAAAAGAAGGTTTTACAAGACTCACGTTAACAATATTGCAGCAGTACGCACACAATCGAAGCGCAGTAAGGATGGCTAGTGTAACTAGCAAGAATACCACGAAAGCAAGAAAAAAGAAGTACGCTATTAACTATTAAACGTACCTGTCTCTTCCGAAACGAATGAGTACACATCGTCGTGTCGTGCTACCATCGATGGATCTGAGTCT
+
A<B>;BBBC>@DCEACBEHCBADEF@AAB?BBFCCB@B@BBBBCCBABC?BAA@@99999'8:?ABBBBB?AAF>A@BBBAA0@@<@5;;;.;BB@CFGFCBB;;8;@CC@CBD@BBBCCCCCCD;;:BCBC?@A@C@BBCCCC??=@?AAB@BBBDCAAA@BBBBAA?AB@BBB?B@@@A=?<<89999::%:>;<?<>>:>>;:<777=>.87,69:;@=@@??>>?;@;@AA;BCC>AAA999A??????ABBBBBCBBA>>>A<???@AA@>BAAAB???BB
@ATNG8:04078:06523
GATGGTAGGCGACATACATACGCGCCAGAAGATCAGGAACTCTAGAAGAATTCAGATTTTTAACACGAGAGTAAACGTAAAAAGAAGGTTTTACAAGACTCACGTTAACAATATTGCAGCAGTACGCACACAATCGAAGCGCAGTAAGGATGGCTAGTGTAACTAGCAAGAATACCACGAAAGCAAGAAAAAAGAAGTTACGCTATTAACTATTAACGATACCTGTCTCTTCCGAAACGAATGAGTACGTGTGCGACGTGTCTCCTACCATCGATGGATCTGAGTCT
+
7>@A<BAA<:555556;BB@999@@6@<B89:CCCC@C?AA@>>9:59A?A?EB<<<@AD1E?@BACFCCCCGD>@ACBGGE3BC@A1999*9@B9B?===:<00-/7;;<A>A=?A@?@A@BAA;;;BBCC@CBCE@A@DCGDCC?C?D;;9;CCBDCDC@AAACBB@CC?BCB==?:::,7=>;000000%0>;00,0;@@ABC?C?BAAB@C<=888;:4:;:=;:;9:5///(...(....225222555567688853505//).77:;=<49979955577
@ATNG8:04081:06531
GATGTGTCAGTGCGCGTCGTCCAGAAGATCAGGAACTCTAGAAGAATTCAGATTTTTTAACACGAGAGTAAACGTAAAAAAGAAGGTTTTTACGAGACTCACGTTAACAATATTGCAGCAGTACGCACACAATCGAAGCGCAGTAAGGATGGCTAGTGTAACTAGCAAGAATACCACGAAAGCAAGAAAAAAGAAGTACGCTATTAACTATTAACGTACCTGTCTCTTCCGAAACGAATGAGTACTATAGACTATCTGAGACTACCATCGATGGATCTGAGTCT
+
DCA<BCCCCDDBBBCCCCD999;CC?CCCC@?9A@DGDDD??=?B@E?A@C;;;;<;$;7A@@ECBB@::9.9@9;;;;;%;:5959999$39==555=BBBCC?B?CC?CCC?BABBBBB@@@CBB=88><@BBB?BBBCBBBB?B?BBB?ACCCCCCD?B;;;BB?BB?AAA?AA>>>8<??:8999::%:<9;BBEBBBB@<?<?>>><A<@@@AA<A>=>==<6;6766,8AA?BBBBBAAABBBBAAAAAA@@<<:AAAA;;;?AABB>AA>??A>>>=
@ATNG8:04082:06511
GATGGTAGCTATACGTATATCTATGTACTCATTCGTTTCGGAAGAGACAGGTACGTTAATAGTTAATAGCGTACTTCTTTTTCTTGCTTTCGTGGTATTCTTGCTAGTTACACTAGCCATCCTTACTGCGCTTCGATTGTGTGCGTACTGCTGCAATATTGTTAACGTGAGTCTTGTAAAACCTTCTTTTTACGTTTACTCTCGTGTTAAAAATCTGAATTCTTCTAGAGTTCCTGATCTTCTGGTCTACTACACTGTACTCTACCATCGATGGATCTGAGTCT
+
A>CD?CCC@BBCCCCCCDCCCCBBCCBBCCAA?ABBC>BB?B@EDBBBBB@BBCCC@C?@A@C@D?CAAAAADAC=AAAAC2BB?BAAB=BEBB?BBB?AB<>=?BCC?BAAABBBB>CBA7=:?A>???>>;>ADD<@@A>>=>?@@@@@@???>>>><??<?<>>>AABA??;?@@DE;C:=8;;;::):=///)/79///<98=8=<=9.7==>B<A<??<???B?>><A<A@???A;>>@=AAAA@@???@@@@@>>>A995::::BFD<?AA;=666==
@ATNG8:04036:06578
GATGGTAGTAGTACACTAGTCATACCAGAAGATCAGGAACTCTAGAAGAATTCAGATTTTTAACACGAGAGTAAACGTAAAAAAGAAGGTTTTACAAGACTCACGTTAACAATATTGTAGCAGTACGCACACAATCGAAGCGCAGTAAGGATGGCTAGTGTAACTAGCAAGAATACCACGAAAGCAAGAAAAAGAAGTACGCTATTAACTATTAACGTACCTGTCTCTTCCGAAACGATGAGTACGTGTGACGTACGTGAGCTACATCGATGGATCTGAGTCT
+
-5--(/:@;555=:566655<<0/0)/;;3:;??@B?B?BBB;;;C?CD@C?B@@;:;;;);=@=>@@@A;=B?877944444#5949.555&555.5669<=;9:050497;9::>>99:ABBA@@DCCDDC?A;;;=@@A@BAAB?C@B;;:9CBBCCBC?BBCCCB>A@=A?82;:;;;3777373778'8@9AABBB>>AA8=16597396:=;;:4:<777887>:7::29///698;8833387:88733378779:433;;8833.3333=<9897
@ATNG8:04039:06553
GATGGTAGCACACGAGATCTCATCGTACTCATTCGTTTCGGAAGAGACAGGTACGTTAATAGTTAATAGCGTACTTCTTTTTCTTGCTTTCGTGGTATTCTTGCTAGTTACACTAGCCATCCTTACTGCGCTTCGATTGTGTGCGTACTGCTGCAATATTGTTAACGTGAGTCTTGTAAAACCTTCTTTTTACGTTTACTCTCGTGTTAAAAATCTGAATTCTTCTAGAGTTCCTGATCTTCTGGTAGAGCGTGCATATATCTACCATCGAATCACGAAAGTCT
+
ABBB@CCEECCBBBCDHDCCCCICCBBBCCCC@D99969A=B:CCBBBCC@AA;;<=??AA@A>@@CCCBBBCBC?:8888)7>39:==6=>==9CBB?BB89:?@=@=ABCCBBBC@CBB?@;>>AB@?@?=B=>>7;:A::9::;@AAABAAA9==@=BB;?<@AA@@@@>><==ABB6?<?8<9999+9=666)------7557-5552$278895=5AA;?<66///7=388979=,//85;=A888?=>=A@@>?>AAAA=A;;;A;>>?@@@D8@>>>
@ATNG8:04039:06593
GATGGTAGGACGAGCGTCTGAGAGGTACTCATTCGTTTCGGAAGAGACAGGTACGTTAATAGTTAATAGCGTACTTCTTTTTTCTTGCTTTCGTGGTATTCTTGCTAGTTACACTAGCCATCCTTACTGCGCTTCGATTGTGTGCGTACTGCTGCAATATTGTTAACGTGAGTCTTGTAAAACCTTCTTTTTACGTTTACTCTCGTGTTAAAAATCTGAATTCTTCTAGAGTTCCTGATCTTCTGGGCAGACTCTCACACGCCTACCATCGATGGATCTGAGTCT
+
8?:<54;@=A==<<;;;=@@?;:;?BCBBBBB=B@@@;@C@D?BBDCDBB=ABB;;499:95<9>@??=>>>;;<45999:;$:9;9;BD9B;6619999;B?@@EFDD?CCDB;;;;4:?B;A>BBBCCCBD?CCBB>BAAACBAABBAAA;;;?9?>?;?C?B?BBBCCCCCC=A9::;.99?999::;*;@ABC=CAAA@;9999.5555$9;;99.929?<@BCB@@@<@6;:A;::9=;<<0;A@A@@AB@@;;;;B=BAC=@;;:BBC?CCCCDB@@??
@ATNG8:04041:06571
GATGGTAGTATCTGCACACTCTGTCCAGAAGATCAGGAACTCTAGAAGAATTCAGATTTTTAACACGAGAGTAAACGTAAAAAGAAGGTTTTACAAGACTCACGTTAACAATATTGCAGCAGTACGCACACAATCGAAGCGCAGTAAGGATGGCTAGTGTAACTAGCAAGAATACCACGAAAGCAAGAAAAAAGAAGTACGCTATTAACTATTAACGTACCTGTCTCTTCCGAAACGAATGAGTACGAGAGAGCACACGTGTCTACCATCGATGGATCTGAGTCT
+
5BBC@BBBCCCBBCCCBBBCFDDCC@CCC@BBBB@@?@@CECCCCC@BB?B?BCCCCCCC2C?BAADCCAAACD>CC@@@??,>?;@?CCC;CEF@CCCCEDDDD?B?BC?CCC?CBBBDCDDCCCCCBBBD?CCDD@BABA@@@@<A?CAB?ACCCCCCC?CBBABB@BB?99:3:9999+8>?;99:9:9%9>;<97:BBAAA<><=>@B;A<A@CCB?B;;;AAB?B@BBB=CCD?BBBBBBBCBBBD@@@CBBCCBBBBBBB>>;;;CAA<???AAAA:::
@ATNG8:04044:06561
GATGGTAGCACGACACGACGATGTGTACTTTCGTTTCGGAAGAGACATGTACGTTAATAGTTAATAGCGTACTTCTTTTTCTTGCTTTCGTGGTATTCTTGCTAGTTACACTAGCCATCCTTACTGCGCTTCGATTGTGTGCGTACTGCTGCAATATTGTTAACGTGAGTCTTGTAAAACCTTCTTTTTACGTTTACTCTCGTGTTAAAAATCTGAATTCTTCTAGAGTTCCTGATCTTCTGGGATGTGTGCGCAGTGCCTACCATCGATGGATCTGAGTCT
+
;CCB>?AA===CCC?CC==666==>@AACG8CCBB=BC>B@BDCCCCCCCCCCC@C@CDBB@B@CBEE@AACCACCEDC5BB@DAA@;ABBB>BBB?CC9;;B@BC@CCDHEECC@AA@AD@CCDCBBBD@BBCC@CCCCCBBCDCBCBA@AC@@@@?@@<@>A@@@CCCCC@A;;;;.;>C;;;<<;*;ADDJ>BBCCBAACBB=@@@@0@BABB@B@CC@CCCBBBB@D@CDCBBB?B@DD<A000A@@@@@CCCCC?C;;7;ABBBAA>ABAACCBBA?
@ATNG8:04051:06573
GATGGTAGCACGACACGACGATGTGTACTCATTCGTTTCGGAAGAGACAGGTACGTTAATAGTTAATAGCGTACTTCTTTTTCTTGCTTTCGTGGTATTCTTGCTAGTTACACTAGCCATCCTTACTGCGCTTCGATTGTGTGCGTACTGCTGCAATATTGTTAACGTGAGTCTTGTAAAACCTTCTTTTTACGTTTACTCTCGTGTTAAAAATCTTGAATTCTTCTAGAGTTCCTGATCTTCTGGGGTCTCTCTCTCACGCACTACATCGTACTGCTCTGATGGATCT
+
::;;9====@@===::<9///7<@;55999//,/A>A80:99:A@ABB?>7;7999)/+/:::4848;:::<543633344)3;6;333(38884::<8;=588<<8858=@;;BBB547=6<49<;:778806;;949:=:<555999>?>775275747;:=:;;;<888;;577:::.:37155=>=*999990;5858877..--999(9--(-6(,(-3)--995576:69<...3.33555+55///579579==>:::<<<A>:::==;997:66--)-336
@ATNG8:04052:06554
GATGGTAGCATCATGCATATCTCACCAGAAGATCAGGAACTCTAGAAGAATTCAGATTTTTAACACGAGAGTAAACGTAAAAAGAAGGTTTTACAAGACTCACGTTAACAATATTGCAGCAGTACGCACACAATCGAAGCGCAGTAAGGATGGCTAGTGTAACTAGCAAGAATACCACGAAAGCAAGAAAAAAGAAGTACGCTATTAACTATTAACGTACCTGTCTCTTCCGAAACGAATGAGTACTGCGTCTCACTCTCGCCTACCATCGATGGATCTGAGTCT
+
;BBC?BBCCCCCDBCBCBCCDDDCC=ABD@BBCBBB@B@CCCCCCC@CC?B@BBBBBBBB3B@CCA@ACCDB@@8>>9:::;*:A>B5;;;.;BC@CBCCCCCCB@CABB?BCC@CCCCAABCCCCCCBCBC?CCAA?BBCCCC@A>B@CBB>ABBBCBBB?CCCACC@BC?99:<@@?>>8>@@;999999%9?<??>?CDFB@<@<?>BB;?<?BBBB?AAACABB?B?BCC?CAA?ACCBBBCCCCABBBCBBAAACDD@CAA?BBBBBBB?CCDDB888BB
@ATNG8:04052:06559
GATGGTAGAGTATCATGTGTATCTCCAGAAGATCAGGAACTCTAGAAGAATTCAGATTTTTAACACGAGAGTAAACGTAAAAAGAAGGTTTTACAAGACTCACGTTAACAATATTGCAGCAGTACGCACACAATCGAAGCGCAGTAAGGATGGCTAGTGTAACTAGCATGAATACCACGAAAGCAAGAAAAAGAAGTACGCTATTAACTATTAACGTACCTGTCTCTTCCGAAACGAATGAGTACTGTATCTATGTGTGCGCTACCATCGATGGATCTGAGTCT
+
45<C756@@@@BAAABCIFCCCCCC@BBCAECB<:9<@<@AAAAA@;;;5;5;@@@?DD?+B969:A@955>::)66>@@@@+@?69.555&5@@=@;99>A:;9;@;>?=@A@<?@:89?>>A>@?B@B?@@CBAB<BBABBCB?<@=@>>495::495:8;;<@?@A?A7::@<ABACD>;;;;;;;;;*;B=:;:AAABBC@CACDBC@B?BCBA@?AA@@BCD@D@CBB=@;;4:??ABBCBCBAAB::9AAB???BBBBB?BBBBBBE?BCCGBAABDB
@ATNG8:04052:06565
GATGGTAGCTATACGTATATCTATGTACTCATTCGTTTCGGAAGAGACAGGTACGTTAATAGTTAATAGCGTACTTCTTTTTCTTGCTTTCGTGGTATTCTTGCTAGTTACACTAGCCATCCTTACTGCGCTTCGATTGTGTGCGTACTGCTGCAATATTGTTAACGTGAGTCTTGTAAAACCTTCTTTTTACGTTTACTCTCGTGTTAAAAATCTGAATTCTTCTAGAGTTCCTGATCTTCTGGAGATACACATGATACTCTACCATCGATGGATCTGAGTCT
+
5BCC@CCBBCB=B==CCCCCCBB;65@AAAAA<ABBG?DD?@>@BBBBBC@CBBCC@B@CCCE@B>AABADBB>?=>BCCC3BB=A>><1<BAB@CCB=@@499?AAC?CCABABBC?BB?;A;AAAA>>>>;>?=>187=<>>?@@@@@@>>>A=BBA<BB;>;>BAA???>>9=;;;;2;;A:88777(8=6660776///:99<18887'29>>@:@;>><>>>?;<;=B<AA?@>>8;;A=AAAB???>>>AA:::===/-,-,,,;--,->>;??@>>>
@ATNG8:04054:06598
GATGGTAGATATATGCACGCTCTACCAGAAGATCAGGTACTCTAGAAGAATTCAGATTTTTAACACGAGAGTAAACGTAAAAAGAAGGTTTTACAAGACTCACGTTAACAATATTGCAGCAGTACGCACACAATCGAAGCGCAGTAAGGATGGCTAGTGTAACTAGCAAGAATACCACGAAAGCAAGAAAAAAGAAGTACGCTATTAACTATTAACGTACCTGTCTCTTCCGAAACGAATGAGTACACATCGTCGTGTCGTGCTACCATCGATGGATCTGAGTCT
+
5@;<05555:9>@;@<A>?@C;;6>599;2544556:>@DCABBBD=?@?C?AABCDEDD5B@CBBBABBA;;;.;:99999$957<8>??0<;;6;A;ACCBBB?A?00+000+/789?AABAABBCCECD9;<;;?BBABCCCC?C@C;;<;CCDCBBD@CCCBA@<><6...*..8;;5;0:39@@@@@(@@=@<8<<:@@A@B@BBBB>B?@=B;;6;BAA@@A6:5:@B9@;:59AAABBB:988878D@@A:::?@ACBB?BGBAB>?=?@@?A99999
@ATNG8:04063:06571
GATGGTAGCGAGCGAGTGTGTTACCAGAAGATCAGGAACTCTAGAAGAATTCAGATTTTTAACACGAGAGTAAACGTAAAAGAAGGTTTTACAAGACTCACGTTAACAATATTGCAGCAGTACGCACACAATCGAAGCGCAGTAAGGATGGCTAGTGTAACTAGCAAGAATACCACGAAAGCAAGAAAAAGAAGTACGCTATTAACTATTAACGTACCTGTCTCTTCCGAAACGAATGAGTACGATGAGAGAGCTCTCTCTACCATCGATGGATCTGAGTCT
+
:;;@;;;;;?ABBBBBB@@AB;AA=BAC?AACCCFAC@CBBBBDD?@@=@?@@B?????.??ABBBCCCBAA@9>?;;;;.9;59.999&5<<9>669CBAAB?B>@@=@@@:?@@?@A@ACCEBCBAA?@CCBB?BDCCCD@?=@@D@A>ACCCCBAA?CBBDEDDCB?BBA>AABBB=BBB@BCDDC2CC?BCBBBB=>=;@7;;?A5;5;=;;;>AA???@@20-0::5://*/>?>BBBB>>??BB@@==///;<=7/918?:;;::59///988;==
@ATNG8:04066:06562
GATGGTAGCTCGCTGATGATATCTCCAGAAGATCAGGAACTCTAGAAGAATTCAGATTTTTAACACGAGAGTAAACGTAAAAAGAAGGTTTTACAAGACTCACGTTAACAATATTGCAGCAGTACGCACACAATCGAAGCGCAGTAAGGATGGCTAGTGTAACTAGCAAGAATACCACGAAAGCAAGAAAAAAGAAGTACGCTATTAACTATTAACGTACCTGTCTCTTCCGAAACGAATGAGTACGAGAGAGCACACGTGTCTACCATCGATGGATCTGAGTCT
+
:8@<7?AB;5555<@A@@>;;;;??;?A=.5555<<7<8?@A;;::=@B?B>AA@87999)9287=877=98873;=;;::9'99<;2999*9==9?A<ABCC?C?B?BB?BBB?BB@@@DAAACBB@B@@>;>:99;@ABBCCBB?B@C;;6;A@@@BBB<@?A?>?>BB?B@:6@===A9=77/8899::%:<9<@BBCA>>?=@=A>@@:>:==AAA@BB@??A@=@=???9?@@=AAACBB@??BBCBBBBAAAAABBB=AA=AA@@@CB<AAA>?>AACB
@ATNG8:04071:06593
GATGGTAGTAGTACACTAGTCATACCAGAAGATCAGGAACTCTAGAAGAATTCAGATTTTTAACACGAGAGTAAACGTAAAAAGAAGTTTTTACAAGACTCACGTTAACAATATTGCAGCAGTACGCACACAATCGAAGCGCAGTAAGGATGGCTAGTGTAACTAGCAAGAATACCACGAAAGCAAGAAAAAAGAAGTACGCTATTAACTATTAACGTACCTGTCTCTTCCGAAACGAATGAGTACACATCGTCGTGTCGTGCTACCATCGATGGATCTGAGTCT
+
5<BA<ABBA555555;;;;;;B@BB>BBB=@@A@;;8;7;9@@@CD>AA7;4:C<;:CCC1C=@959@@?<799/99;4:<<*<>:=>?>=+=>A9A;9;@=@00-/6996<@A=A?@AB;9<BBBCCCBBB?BBCC?@ACCCCCCAGAC;;;;CAAACCC?BBA@@A=??<?A??BBBBA9A==<>DCFCC)BC?::8AA:>>>:>:=:<;0818=?::5;AA@ABC@B?ABC=BBB598>??ABBBCCCBBDBBBBBB?<>@00,0@@@BBBABBBBBBBA==
@ATNG8:04073:06556
GATGGTAGCAGACGTGACAGAGCGCCAGAAGTCAGGAACTCTAGAAGAATTCAGATTTTTAACACGAGAGTAAACGTAAAAAGAAGGTTTTACAAGACTCACGTTAACAATATTGCAGCAGTACGCACACAATCGAAGCGCAGTAAGGATGGCTAGTGTAACTAGCAAGAATACCACGAAAGCAAGAAAAAGAAGTACGACTATTAACTATTAACGTACCTGTCTCTTCCGAAACGAATGAGTACGATGAGAGAGCTCTCTCTACCATCGATGGATCTGAGTCT
+
BB=B@BBBDBCBCCCCBBBDECBBB@BBC?BBCBC?B?BAAAABA>CC@C@BBAAABCB3B?AACBBBB?>?C9?998333$798:=;>>1=BB;>?@@?>>@@<@<@@;@::2:?==>>>>AA??>A@@@;@@@@:????@?>>;><?@B?B@>>=AAA;>?@ABB?BB@?>?>AA@99/9::4:::::*9818ABAAA???A8<5<555;?;>A>:95:?<=:;;<@<AAD;BBC?999?::8?>>AA>;;;CA;;;@AA@@@:>><>@>>;CDCAA9::??
@ATNG8:04073:06558
GATGGTAGATATATGCACGCTCTACCAGAAGATCAGGAACTCTAGAAGAATTCAGATTTTTAACACGAGAGTAAACGTAAAAAGAAGGTTTTACAAGACTCACGTTAACAATATTGCAGCAGTACGCACACAATCGAAGCGCAGTAAGGATGGCTAGTGTAACTAGCAAGAATACCACGAAAGCAAGAAAAAGAAGTACGCTATTAACTATTAACTTACCTGTCTCTTCCGAAACGAATGAGTACATAGATATACGTATAGCTACCATCTATGGATCTGAGTCT
+
A<A<;>CCCC>BBA=@A@955@?:;.459.549=9;6:=BBBBBAA<?>5937==77777'7137339=9;733(39?@AA>+??>?@CCC9CDC?CBBCHCEAA?@?CB=BBA9;;;::ABCCBBACCCGK@BBCC@CECBCCCCAD@C;;;;BBBBBCD@@@?A?B?BC@::9?A@?>>8<;@;ABBAA1??=A>>>BEDBC<;5::=:1616<5--)-3---666=655505993;CC9>>>>@>=8>>B@@??>>>BA=7616/--7--(///9;77755
@ATNG8:04073:06559
GATGGTAGCTCTGCTCTGACTCTCGTACTCATTCGTTTCGGAAGAGACAGGTACGTTTAATAGTTAATAGCGTAACTTCTTTTTTCTTTGCTTTCGTGGTATTCTTGCTAGTTACACTAGCCATCCTTACTGCGCTTCGATTGTGTGCGTACTGCTGCAATATTGTTAACGTGAGTCTTGTAAAAACCTTCTTTTTACGTTTACTCTCGTGTTAAAAATCTGAATTCTTCTAGAGTTCCTGATCTTCTGGTGTCTGATCTGTATCACTACCATCGATGGATCTGAGTCT
+
:<::5;======?>>?>>AAAA?<@@@@00//)/:::1:=04.44595594999555)5.5555.57<<<<955.556544444#49909<<=466/:49//)/7)//;=<<:==BBA@@@;>=>=@<ABBC@AAB?BB;;7;AAAA@@AAAB@@@>?A9@??=@A@CABBBBCBB@@4559999$97@5>>>>>,=ADBB79695<;5555.4444$49955.5754.9@999:@5>:?B=???@B@A>ABBB;;;DCICGJCC;;;;;5<<<0@@@,000000=>>>
@ATNG8:04073:06560
GATGGTAGTATAGAGCTCTACATAGTACTCATTCGTTTCGGAAGAGACAGGTACGTTAATAGTTAATAGCGTACTTCTTTTTCTTGCTTCGTGGTATTCTTGCTAGTTACACTAGCCATCCTTACTGCGCTTCGATTGTGTGCGTACTGCTGCAATATTGTTAACGTGAGTCTTGTAAAACCTTCTTTTTACGTTTAACTCTCGTGTTAAAAATCTGAATTCTTCTAGAGTTCCTGATACTTCTGGCGCGTATGTATGTCGCCTACCATCGATGGATCTGAGTCT
+
BCCD@CCBACBCDDBBBDEIBCBBBCCDCCCD@BCBF@CB?B?@@@AAAA?BBBAA>A<????=?@CCAAAAAAA?=<===+8==933.388=8=>=78?77:@@=?:?>?688?@<@@B=A=ABA>>888=ABAA=?>>A@==;;;????>?>:>?A:>>=B=A==>=;;;?5:9:::/94:19:999)8;887(5-5779<>=>>89898*8///8*/*59;AAA>@>A;=8=;9/./8055;6963.....9877799;355505...8887>>>?<<<666
@ATNG8:04075:06576
GATGGTAGTATCTGCACACTCTGTCCAGAAGATCAGGAACTCTAGAAGAATTCAGATTTTTAACACGAGAGTAAACGTAAAAAGAAGGTTTTACAAGACTCACGTTAACAATATTGCAGCAGTACGCACACAATCGAAGCGCAGTAAGGATGGCTAGTGTAACTAGCAAGAATATCACGAAAGCAAGAAAAAGAAGTACGCTATTAACTATTAACGTACCTGTCTCTTCCGAAACGAATGAGTACTACTCTCAGAGACACACTACCATCGATGGATCTGAGTCT
+
8B9904@9=565<>@BBA;A=;<<?<?@C@B@@BAB=@;?ABBCDF@AA>A=@AB:9999)9:@?ABBBBBBBC=8799999'44.4.555&55;69;;<;99//)0:<<:==;7;=A>ABBBAAABBB@@;:<0/0)/9887:::4:7;550599:>959????@??;9947?====<<<4<5545@@@B1BB>@@@9;9@@@2949>@@:?>@@@@B>A@AA@BB9=9?><6<<<89999ABBBBB???BAA?????@@>>;;6;;;:>8;5;;;:=?A?99
@ATNG8:04076:06594
GATGGTAGCGAGCGAGTGTGTATACCAGAAGATCAGGAACTCTAGAAGAATTCAGATTTTTAACACGAGAGTAAACGTAAAAAGAAGGTTTTACAAGACTCACGTTAACAATATTGCAGCAGTACGCACACAATCGAAGCGCAGTAAGGATGGCTAGTGTAACTAGCAAGAATACCACGAAAGCAAGAAAAAAGAAGTACGCTATTAACTATTAACGTACCTGTCTCTTCCGAAACGAATGAGTACTGCGTCTCACTCTCGCCTACCATCGATGGATCTGAGTCT
+
5A@>7?CBBCBBABCCBBBDDGBBB?BCCACBCBBB?A>@@CBBBB>BB>B?BCDCCCCC5B?BCCCCBCCCCF>CD:::::*:@=C;@@@7@@A=ACCCCCCBB=A>AB?BCC?BBAAB@@ACCBBBBCBB?CCCC@CBBBBCBC@C@C998:CBBBDCC?BCCBBB?CC@ABB>A@@==8><=8999999%9?;?98:CCCBB?B?BBDD?B?B@CCCBCCBBBBB?B>A@C=A:;8;AABBBBBBBACCCC@A@ECBBB?B@@=@BBBBCD@BBBCDAAABB
@ATNG8:04083:06561
GATGGTAGTGATACAGATCAGACACCAGAAGATCAGGAACTCTAGAAGAATTCAGATTTTTAACACGAGAGTAAACGTAAAAAGAAGGTTTTACAAGACTCACGTTAACAATATTGCAGCAGTACGCACACAATCGAAGCGCAGTAAGGATGGCTAGTGTAACTAGCAAGAATACCACGAAAGCAAGAAAAAGAAGTACGCTATTAACTATTAACGTACCTGTCTCTTCCGAAACGAATGAGTACAGAGAGTACGATATGTCTACCATCGATGGATCTGAGTCT
+
CCBB?BBBCCDCCBBECCCCCCCBD@BBC@CBBB?@=@?BBBAAAD@BD?C?B@?98:99$3;;BDBBBCC???:?AABBCC5CC@C?CCC;BBC@CCCCCDDBB@B@CDACCC?CE@@ABBBCDCCCDCCC@BBCC@BAA@???D@D@CBB?BDDDACCC?BBBBCC?CC?BBB>@A???8?AB?BBBBB3BD?AAABCBBB@<@:>=??8<8=?A@@=@B@@@CB?BACCC>CBB????A???AABCBBBBBBBBAAABBBAA>=???@@@<@@@@@???@A
@ATNG8:04036:06647
GATGGTAGGCGTGTGAGAGTCTGCCCAGAAGATCAGGAACTCTAGAAGAATTCAGATTTTTAACACGAGAGTAAACGTAAAAAGAAGGTTTTACAAGATCTCACGTTAACAATATTTGCAGCAGCAGCACACAATCGTAGACGCAGTAAGGATGGCTAGTGTAACTAGCAAGAATACCACGAAAGCAAGAAAAAGAAGTACGCTATTAACTATTAACGTACCTGTCTCTTCCGAAACGAATGAGTACGAGAGTCAGAGCAGAGCTACCATCGATGGATCTGAGTCT
+
BCCC@DGG@CCCCCCCCCCBBB@@@6@DC@CDCCBB@B@DFFBBBB?BC@E@BBBBBDDD3B?ABBBBBBABBB>BAAACCC39749<@@@5?=A;:793397733,336846222'2..555.....282223822.8//////77739255<5658589AD=AAAA@@=@B@BCB>==?BD7=7/)/////(//(/:7;>@>>>;>;???@=B<A99:?>E@@@>>><@=@BB:>A@?>>?A::9AABA???ABB>AAAABB@??<?@BBDBC=@B<>A;==>>
@ATNG8:04040:06623
GATGGTAGCGCATATCAGCGCAGCCCAGAAGATCAGGAACTCTAGAAGAATTCAGATTTTTAACACGAGAGTAAACGTAAAAAGAAGGTTTTACAAGACTCACGTTAACAATATTGCAGCAGTACGCACACAATCGAAGCGCAGTAAGGATGGCTAGTGTAACTAGCAAGAATACCACGAAAGCAAGAAAAAGAAGTACGCTATTAACTATTAACGTACCTGTCTCTTCCGAAACGAATGAGTACGTGTGCGACGTGTCTCCTACCATCGATGGATCTGAGTCT
+
@@<>6=066>@BBCCCCCCCCDCCC>CDD@FCCCBB@A?BBABBBB?BE>?=?BBAABAA2A@CCCCCCCCDDF>B@99999*9C>C2;;;.;AA=ACBBCCCCE@C@:::;BB?BBBBBBCBBBBBBBAACACCBB@BBBBDDCC@C?CBA=ACBBBCCC@CCCBBB@BB?BBE=??998-9>>;:9:9:(9A>B???CBBBB?B?BBDD<?<?>BBB>BB@@@BB?B?BBA=A;;6;AAACCCBBBBBAABBBDBCBAA=@??;?A@@@?;7:ABA=>>;;;
@ATNG8:04044:06643
GATGGTAGCGCATATCAGCGCAGCCCAGAAGATCAGGAACTCTAGAAGAATTCAGATTTTTAACACGAGAGTAAACGTAAAAAGAAGGTTTTACAAGACTCACGTTAACAATATTGCAGCAGTACGCACACAATCGAAGCGCAGTAAGGATGGCTAGTGTAACTAGCAAGAATACCACGAAAGCAAGAAAAAGAAGTACGCTATTAACTATTAACGTACCTGTCTCTTCCGAAACGAATGAGTACGATGAGATCTCGTGTGCTACCATCGATGGATCTGAGTCT
+
:;;<7<///::CB;<;BBBBBBCDD>BBCBJCCCAA?A@DDDBBBC@CD@C?@?@DDGDD5B@BBBBB;<:CCC>BBBDDEC5CC@CAGDC;CFDACCCCCBB:;:;@BBABCCABBBCCCDECDCA@ACCC@CCAA?ABBBCBCB@C?AAA?ABBCCCBB@CCCCCC@DD@BBB?BBBBA=A>><>CEFD2CC?A?>?DBBBF=?:????<??B=BBB?BB;;;BB=A?@@@;@BB?@@@@?BBBBBBBBBBB998>>>AAAAB@B@@@A@B?BBBBB@??CC
@ATNG8:04045:06630
GATGGTAGCTCTGCTCTGACTCTCGTACTCATTCGTTTCGGAAGAGACAGGTACGTTAATAGTTAATAGCGTACTTCTTTTTCTTGCTTTCGTGGTATTCTTGCTAGTTACACTAGCCATCCTTACTGCGCTTCGATTGTGTGCGTACTGCTGCAATATTGTTAACGTGAGTCTTGTAAAACCTTCTTTTTACGTTTACTCTCGTGTTAAAAATCTGAATTCTTCTAGAGTTCCTGATCTTCTGGGTGCGCTACAGTCTCTCTAATCGATGGATCTGAGTCT
+
;AAB?BCCBBBCCCC@@AAACGCCCBBACB<;8;AAA=BB@DABBBBBDD@CCBCC@C@BCDC@FBCCCCCCCBB@CFIIE5BB?BFGH?CCCC@BBC@CC?AAACBFADCCCCCCB?BBB?B?BBCCCBBC@CCCB?BBCCCABABABBBBABC?ABA>BA>B?BBBBBECBC?@ABBC9C?B=BABBC2BGCDD=CAACDCBBBB=@@@@0@AABB@B@BF?BBDAB@C@CADBCCBA:@;<<0<AAAADBBBCBBBDBBBCACCBCBEACCBBBCCBBB
@ATNG8:04048:06600
GATGGTAGCTCTGCTTCTGACTCTCGTATCATTCGTTTCGGAAGAGACAGGTACGTTAATAGTTAATAGCGTACTTCTTTTTCTTGCTTTCGTGGTATTCTTGCTAGTTACACTAGCCATCCTTACTGCGCTTCGATTGTGTGCGTACTGCTGCAATATTGTTAACGTGAGTCTTGTAAAACCTTCTTTTTACGTTTACTCTCGTGTTAAAAATCTGAATTCTTCTAGAGTTCCTGATCTTCTGGATATGAGTGACTCGTGCTACCATCGATGGATCTGAGTCT
+
;===:BBCGB=BB@@=ADCCCCCCCDCAA@<;6;BCC>BD@D@CCCCCCCACCC;;:9:BDBC?B?BBBCCBABC@CCCCC2;<7:AAB=BCCCACCB@BC9;;;;<CACBC@@;;;>AAB=@=ACBCBBBC@BBEE@CDCCCDDDCBAAAAAAB?BBB@CB@F?BBBDCCCBB?A;;;;6;?E@BBBBB2BBCCC?CCGDEEBCCB@DDFD5B@@@C?B@BC@CFCBBBD?C?AECBAA>@@JACCCBBBCCCCCBCBBBA@@?;@??BBCC?CBCCBBCBBB
@ATNG8:04049:06644
GATGGTAGTGATACAGATCAGACACCAGAAGATCAGGAACTCTAGAAGAATTCAGATTTTTAACACGAGAGTAAACGTAAAAAGAAGGTTTTACAAGACTCACGTTAACAATATTGCAGCAGTACGCACACAATCGAAGCGCAGTAAGGATGGCTAGTGTAACTAGCAAGAATACCACGAAAGCAAGAAAAAGAAGTACGCTATTAACTATTAACGTACCTGTCTCTTCCGAAACGAATGAGTACGATGAGATCTCGTGTGCTACCATCGATGGATCTGAGTCT
+
A@BB?BB>CCBCBCCCCFCBBCDDD>BBC@CBCB:::;?ABB@??B?BB@B?BBBBCCCC2B?BABABBBBBBB=BBCCEEE5CC?C@CFD;CCC@BBCCCCE@@<@?AB>ABB?CBCCDCCCCCCCBBBCC@CCBB>@@@@@A::7;@C@@?AEEEDBBB?BAACED@AB?BBB=AABAA=A??>?CBAB3?>;?ABABBBBB7:5;==>5;6;?D@@=@@@@@CB?B@BBB>BCC@BBBBB???BBBBBCCB999A>>=>>=>=@@@AAAB?BBBBCAAAAB
@ATNG8:04055:06609
GATGGTAGGAGACACGTCGCACACGTACTCATTCGTTTCGGAAGAGACAGGTACGTTAATAGTTAATAGCGTACTTCTTTTTCTTGCTTTCGTGGTATTCTTGCTAGTTACACTAGCCATCCTTACTGCGCTTCGATTGTGTGCGTACTGCTGCAATATTGTTAACGTGAGTCTTGTAAAACCTTCTTTTTACGTTTAACTCTCGTGTTAAAAATCTGAATTCTTCTAGAGTTCCTGATCTTCTGGGCAGACTCTCACACGCCTACATCGATGGATCTGAGTCT
+
6B>C@CCB@BBBDCCBABEHE@@@CCBBBBCCACCCG>BB>B=@@BBBCC?BDBBA@C>BBCC@B@BCBBBBBBB?BCDCD1???BBAA:A@00+000+0@,00?=?@7<?C9::BB?AAC7;5;>888>AA=AB@@<????@@@>>>>=::;;;5;;=8=A=@<@BC@@@@>?6;;;CC5C7;5;::;:,;;;>>,/,/:<:;;==<18675(6687A:>7<=5::>>AAA<A=??@BBA<>>??5<:::==B===@=99969///666;7;59///=;;@A6
@ATNG8:04058:06627
GATGGTAGTATCTGCACACTCTGTCCAGAAGATCAGGAACTCTAGAAGAATTCAGATTTTTAACACGAGAGTAAACGTAAAAAGAAGGTTTTACAAGACTCACGTTAACATATTGCAGCAGTACGCACACAATCGAAGCGCAGTAAGGATGGCTAGTGTAACTAGCAAGAATACCACGAAAGAAAGAAAAAAGAAGTACGCTATTAACTATTAACGTACCTGTCTCTTCCGAAACGAATGAGTACGTGTGACGTACGTGAGCTACCATCGATGGATCTGAGTCT
+
:::D<BB<<<;;;;;;???<666;;7<>>:=@AB;;6:459>CCBB?=>=A<?::9CCDD3C@BB???@@?=@?7;<?>C>>)59267;@@2<BA?@:665:>00*/5////<7:<<566;;;<BBBB@@??@@@@=@BCBBCBB?B=A;<::DDABA?@<>>>898=?>8:>:4333:=5;;;.737777$7888=:?;:=;6/3*..8:3:)/6@??;?A?>??>9:;<;;3:00)/6889;8;;899=888>>?A897;?8818?@????<?/////:;;8
@ATNG8:04068:06624
GATGGTAGCACGACACGACGATGTGTACTCATTCGTTTCGGAAGAGACAGGTACGTTAATATTTAATAGCGTACTTACTTTTTCTTGCTTTCGTTGGTATTCTTGCTAGTTACACTAGCCATCCTTACTGCGCTTCGATTGTGTGCGTACTGCTGCAATATTGTTAACGTGAGTCTTGTAAAACCTTCTTTTTACGTTTACTCTCGTGTTAAAAATCTGAATTCTTCTAGAGTTCCTGATCTTCTGGTAGAGCGTGCATATATCTACATCGATGGATCTGAGTCT
+
5BBC@CCEBCA@;;DABBB;66<@AC;<9=:9.9?@C=CC?B?BCCC@A@?BAABB=B=A;;;,;4;33/9;=<@,//9999+9>;<3//(///)/49;;7<<6;@@B@A?BBBCCBAA?@AA?B@BABA:89:9=>;;,00>097BBBBCDAAACB??;;;??;?;??AA@?@>=067767'76=9=>>>>/>A@@@9@@@@A@@@==8::99*:///96=6@@<A>>>>>==B<???@@@8<;;=@????898AAC;;;=>?>;;;BB??>><>;;;<<<///
@ATNG8:04073:06634
GATGGTATGTGCACATGAGTGTATCCAGAAGATCAGGAACTCTAGAAGAATTCAGATTTTTAACACGAGAGTAAACGTAAAAAGAAGGTTTTACAAGACTCACGTTAACAATATTGCAGCAGTACGCACACAATCGAAGCGCAGTAAGGATGGCTAGTGTAACTACCAAGAATACCACGAAAGCAAGAAAAAGAAGTACGCTATTAACTATTAACGTACCTGTCTCTTCCGAAACGAATGAGTACGTGTGCGACGTGTCTCCTACCATCGATGGATCTGAGTCT
+
>>==<==DBCCBBBCCCCCCDCCCC?BBB@CCCC:999?AACCCBB?BF@B?BCCCCCCC2C@CCBBBCCCCDF?CC@@???0?CAC@DDD;CBB?BBBBCCCAA?A?BB@BBB?BCBBBBCDCCCBBCCCC@CFCD?BBBBBBBC?C@CCB?BCCCCCCB?BCBC@CACC@CCC?A@CCC>BA?=:::::);@?ABBBDBBBB?B?AABB;><?ACBB?BB@@@BB?B>ADD<B;;;;CACDBBBBBBBBCAA@BABBBB?@BA?BBBBBBB>>=>>>AA:8:
@ATNG8:04078:06622
GATGTTGGCGTGTGAGAGTCTGCCCAGAAGATCAGGAACTCTAGAAGAATTCAGATTTTTAACACGAGAGTAAACGTAAAAAGAAGGTTTTAACAAGACTCACGTTAACAATATTGCAGCAGTACGCACACAATCGAAGCGCAGTAAGGATGGCTAGTGTAACTAGCAAGAATACCACGAAAGCAAGAAAAAGAAGTACGCTATTAACTATTAACGTACCTGTCTCTTCCGAAACGAATGAGTACGAGAGTCAGAGCAGAGCTACATCGATGGATCTGAGTACT
+
?C@;;<C?@@@;;@@AA@@;<<<<5<==:;;;;AB?B?@@ABA@A=@@<@?AA@;;;;;);>BABBBBCCAAA:??>@@@>.>>;=5;;;+0*0=*0/7788:<:58389(/.3(..228898222587=??5;;@A<AAAA:::=9@///@@@@EBBC@?=@@B@BB@AA=@AA=@@???8?@@<@@@@@2=>;>ACBAA@??;>;>@AA<@<@><=>;>=;==<<:?<??>8???<?CBB???@@@@@976=;>=9=>;;9<<8///>//)///88252556
@ATNG8:04079:06616
GATGGTAGTATATCGCGTCGCTATCCAGAAGATCAGGAACTCTAGAAGAATTCAGATTTTTAACACGAGAGTAAACGTAAAAAGAAGGTTTTACAAGACTCACGTTAACAATATTGCAGCAGTACGCACACAATCGAAGCGCAGTAAGGATGGCTAGTGTAACTAGCAAGAATACCACGAAAGCAAGAAAAAAGAAGTACGCTATTAACTATTAACGTACCTGTCTCTTCCGAAACGAATGAGTACTACTCTCAGAGACACACTACCATCGATGGATCTGAGTCT
+
;@:;8AAA;66>B>BAAB@B::9@>8<AC@BBBCBB>B@BBCCCCB@CCAC@CBAA@DDD3D@BAAACCBCAAA<AAAABBB2AB=@2;;;6;AC=@AA@BBA;;7;=@??@@@?ABABBBCECCBCCBBBA>BBBC@CAAABBBB@B@C@@>@@BDCCBB?BBBBBC@FC????;??@@A2::A=AAHEDD)CC?=979A9=<A371599<4=<@@CBC@CCBBCBC@C?BBC>CCB?BCA>??BBBBBBBBBCBBBCB?=====9=AAA>>B@CAAAB@@?@?
@ATNG8:04034:06681
GATGGTAGAGAGACTGTAGCGCACCCAGAAGATCAGGAACTCTAGAAGAATTCAGATTTTTAACACGAGAGTAAACGTAAAAAGAAGGTTTTACAAGACTCACGTTAACAATATTGCAGCAGTACGCACACAATCGAAGCGCAGTAAGGATGGCTAGTGTAACTAGCAAGAATACCACGAAAGCAAGAAAAAAGAAGTACGCTATTAACTATTAACGTACCTGTCTCTTCCGAAACGAATGAGTACAGAGAGTACGATATGTCTACCATCGATGGATCTGAGTCT
+
5@<=;=B=CCBBBAAAACCCCBBBC>DCC@DBBBBB?B?BBABBBB?BB?C?AA@9:999(9>BCBBBCCA>?=7=?AAABB2BA?C=@@@9ACCACAAACCCBB?C@CB@CAB@BCCCDCCCBBBCCCCCC?CAAA?CBBBAAAA?B@C??>@BBCCBBA?CCCCCC@BB>A@A<??BBA=@?@;:99999%9?;A?>?CCA>@5:579>>.818AAAA>A@???AA?C?BAC>CCC?AABBBCCCBBBABCCCCBBBBBAA@995:<==@==:===>A>>>==
@ATNG8:04035:06673
GATGGTAGCGCATATCAGCGCAGCCCAGAAGATCAGGAACTCTAGAAGAATTCAGATTTTTAACACGAGAGTAAACGTAAAAAGAAGGTTTTACAAGACTCACGTTAACAATATTGCAGCAGTACGCACACAATCGAAGCGCAGTAAGGATGGCTAGTGTAACTAGCAAGAATACCACGAAAGCAAGAAAAAAGAAGTACGCTATTAACTATTAACGTACCTGTCTCTTCCGAAACGAATGAGTACGATGAGATCTCGTGTGCTACCATCGATGGATCTGAGTCT
+
BDCC@C??ACCCDCCCCCCBBBCCC>CCC@CCCC@@?@@BBDCCAB=CD?B<AADCCCCC5C>BBCDDDCDCBB<B@@@BBB5BD=A=BBB7BBC@CCCCCCCCB?B?BB@BFD@CCABBBBBBCCBBBCCC@CBCC@CBBADDCC?C@CBB?BDDDBCCC@CBBBBB?CC@CCC>AACFC>A<<8888878%8?;?=>?CCCAB?B?B@CB>B?B@CCC?BB;;;@@?A?BBC>BCD@BAABBBCBBBAABBBB>>>BBBABBBB?@AAAAAC@B>??BBBBBB
@ATNG8:04037:06655
GATGGTAGAGAGAGCTCTCTCATCGTACTCATTCGTTTCGGAAGAGACAGGTACGTTAATAGTTAATAGCGTACTTCTTTTTCTTGCTTTCGTGGTATTCTTGCTAGTTACACTAGCCATCCTTACTGCGCTTCGATTGTGTGCGTACTGCTGCAATATTGTTAACGTGAGTCTTGTAAAACCTTCTTTTTACGTTTACTCTCGTGTTTAAAAATCTGAATTCTTCTAGAGTTCCTGATCTTCTGGTGAGATATGCATGATGCTACCATCGATGATCTGAGTCT
+
CA;;7559@@?@CCC;99CAA;DCC;99?A;;5::;;)9:.916B@BCCB@CBCAA7:6;B@>>A?AABCBCBBB?BCCCC2B?=?ABA;@B??<?A@<@B;?>?A??599?=AB9948>=:>5;;>;;888:>=:;7;===AA==>=A??;;;956--)--)-46799525??977?:?.>29177<;</<<:;:-86999>88555(////'.//.7.5/7727==>=<=;A:>>=@==9==?:;;;BB@@@@BB@=>=;;7:;7:///=77:;?==;;;B?
@ATNG8:04051:06678
GATGGTAGTATATCGCGTCGCTATCCAGAAGATCAGGAACTCTAGAAGAATTCAGATTTTTAACACGAGAGTAAACGTAAAAAGAAGTTTTTACAAGACTCACGTTAACAATATTGCAGCAGTACGCACACAATCGAAGCGCAGTAAGGATGGATAGTGTAACTAGCAAGAATACCACGAAAGCAAGAAAAAAGAAGTACGCTATTAACTATTAACGTACCTGTCTCTTCCGAAACGAATGAGTACGTGTGACGTACGTGAGCTACCATCGATGGATCTGAGTCT
+
=:;@;>@===CBCAABHCCCCCCCC@CCB@CABCAA?A?CBCCCCB@DD@D>AAGDDDDD2B?BC@A@@CA?>?9?@@B@A@+>B?CDDDD1CCCACCCCBBB@@<A@AA>BAA=BCCABBCCCEBBBECBC>BBBE@CCCBCBBB>C@CBB?BBBCAABC?CCDCBB?BB@BB@<?<337)3883778999%9:=?CBCABACA36356=>2=5<?B@@=@B@@?BB@C?BDD=BBC@BBBAAAAAABBBCBBAAABBBBBBBBB?BBBABBB?BAAABBBBDA
@ATNG8:04051:06690
GATTAGCACGACACGACGATGTGTACTCATTCGTTTCGGAAGAGACAGGTACGTTAATAGTTAATAGCGTACTTCTTTTTCTTGCTTTCGTGGTATTCTTGCTAGTTACACTAGCCATCCTTACTGCGCTTCGATTGTGTGCGTACTGCTGCAATATTGTTAACGTGAGTCTTGTAAAACCTTCTTTTTACGTTTACTCTCGTGTTAAAAATCTGAATTCTTCTAGAGTTCCTGATCTTCTGGAGATACACATGATACTCTACATCGATGGATCTATGAGTCT
+
=<96=?;@BB@?@==@=>>666=?<=BBCC@DDDD>GG@C@ABADCCB@CEDCD@C@CABB?B@CCCABA<:=499999)3348333,3;===?>@97929<<<;>9<BBFBBBC?CBC?B??=;;;=;;5;=>>8=;;;>>98/=<<<///;9@9=:=D=B=>>>??@AAC=;;:AA5C<A<@@?@?+88888)7998:9:755-5552$2229=6=37705377...384968653.357(..79;9<75////..9777555>>A;<8;:;77///2,*,
@ATNG8:04052:06684
GATGGTAGATACTCGCTGATACACCCAGAAGATCAGGAACTCTAGAAGAATTCAGATTTTTAACACGAGAGTAAACGTAAAAAGAAGGTTTTACAAGACTCACGTTAACAATATTGCAGCAGTACGCACACAATCGAAGCGCAGTAAGGATGGCTAGTTTAACTAGCAAGAATACCACGAAAGCAAGAAAAAGAAGTACGCTATTAACTATTAACGTACCTGTCTCTTCCGAAACGAATGAGTACATAGATATACGTATAGCTACCATCGATGGATCTGAGTCT
+
?AA=9BCBBCEDCCCBBCDBBAAAA=BCBADBBCBC?A@CCDAAAA>BB?C?CBBBBCCC3C?CBBBBBAACCD=DB;;;;;*;@<@>BBB<BCC@CCFBCCB;;5;9@A;BCE?BB@@ACICCCCCBBBCC@B@A@>AABBDDCC@D?A<;7;A@@BC>C@CCBCBB?AA>BBC?EBBBA=???>ACFED3BA>A???DAAAA=@<@A@A?D8;:AAA?AAAA:99?B?BCD>CCC@CBBC;;;CCBBB???DDC>>?CCBBBB?B>>?BAB@A@@?CAAABB
@ATNG8:04054:06679
GATGGTAGTGCGTGAGAGAGAGACCCAGAAGATCAGGAACTCTAGAAGAATTCAGATTTTTAACACGAGAGTAAACGTAAAAAGAAGGTTTTACAAGACTCACGTTAACAATATTGCAGCAGTACGCACACAATCGAAGCGCAGTAAGGATGGCTAGTGTAACTAGCAAGAATACCACGAAAGCAAGAAAAAGAAGTACGCTATTAACTATTAACGTACCTGTCTCTTCCGAAACGAATGAGTACACATCGTCGTGTCGTGCTACCATCGATGGATCTGAGTCT
+
CCBB@CDDCDCCBBBCCCCCCCCCC>BCCACCDC@@?@@CCCCCCB@CC?A=BCCBBBBB2B>CBBABBBC???<?CCCCCC5CC?B?BCC;BDD@CBBBDCCAA=B@DD@DDD?BBBBBDBCCCCCCCCBB?BCCC?A@BBBBBB?B@CBB?BBBCCCCD?BACCBB?BC@AAA<>>AA@:@@@:<>===1?C?BA@ACCCB@6:7;=AA:=:=?BAA>AA@@@BB?C?BCC>BBB?BBBAAACCCDBABBBBAA???BAAB>><>BBBDBB?BCBBB>>>CB
@ATNG8:04058:06670
GATGGTAGGAGACACGTCGCACACGTACTCATTCGTTTCGGAAGAAGACAGGTACGTTAATAGTTAATAGCGTACTTCTTTTTCTTAGCTTTCGTGGTATTCTTGCTAGTTACACTAGCCATCCTTACTGCGCTTCGATTGTGTGCGTACTGCTGCAATATTGTTAACGTGAGTCTTGTAAAACCTTCTTTTTACGTTTACTCTCGTGTTAAAAATCTGAATTCTTCTAGAGTTCCTGATCTTCTGGCGCGTATGCTATGTCGCCTACATCGACTGGATCTGAGTCT
+
4:44.4558>D===<6555559=;?=9666658>;;;39<7<.55.4<:9:7;<<@A9@5::4<0546===<554;237373$3817=89928999498?:??9>AA@<?>?AAAABAA;8582:2:955525918:9;.556999A856==9///<065>:>C7;6;@?>;::AC588@@@5@:>5;6999*6669@-//557..2556;=>=*958899>;AA;@@A?>>>=A=@??A@@<AAA<::887?@:::>66///327-//666688:5;///999AAA
@ATNG8:04063:06695
GATGGTAGCGCATATCAGCGCAGCCCAGAAGATCAGGAACTCTAGAAGAATTCAGATTTTTAACACGAGAGTAAACGTAAAAAGAAGGTTTTACAAGACTCACGTTAACAATATTGCAGCAGTACGCACACAATCGAAGCGCAGTAAGGATGGCTAGTGTAACTAGCAAGAATACCACGAAAGCAAGAAAAAAGAAGTACGCTATTAACTATTAACGTACCTGTCTCTTCCGAAACGAATGAGTACTGATGTAGAGCTCTATACTACCATCGATGGATCTGAGTCT
+
@:::05556==ABC;;;CBC@A>>=3=00+/966::)/)/9:9::>38838289:99===,=;>A@CCCCCBCC=;;;>===,:;494>B>7@@B?@BBBB@@@A=@=@C@BAC@DE@@ABCCBD;;;CCBB@;;;A5;;9;;59:396<9916==>>>?C?BBBBAA9;;>?CC=??CCC:===9::9:99%9387<9>;<BB=@>>::B@2=898;;;?BBAAA@@;@<@@A<A??;@?>==<?000:::0088<?;A<=<???@=AAAAA>E>B@@@C>>=>=
@ATNG8:04071:06652
GATGGTAGCTATACGTATATCTATGTACTCATTCGTTTCGGAAGAGACAGGTACGTTAATAGTTAATAGCGTACTTCTTTTTCTTGCTTTCGTGGTATTCTTGCTAGTTACACTAGCCATCCTTACTGCGCTTCGATTGTGTGCGTACTGCTGCAATATTGTTAACGTGAGTCTTGTAAAACCTTCTTTTTACGTTTACTCTCGTGTTAAAAATCTGAATTCTTCTAGAGTTCCTGATCTTCTGGACGACGCGCACTGACACTACCATCGATGGATCTGAGTCT
+
5ABB?BCCCCCCCBBCCEEDDCCBCBAB@@;:7;CDD?CC@C@CCBBBCB@CCCCD?C?BBCD@C?CCBBABBBC8BAAAA1AA<ACCG>ABAB?BAC<??<??ABCE?ABCAAABB?CCA<A:???AA?>>:=B@@:=>?AC@>>>BB???@?@==>><?A=A<AADAA??@A=A@@@@5?:=:=>===/=A8891://///::9=;??@?/=??@?<A=@@<@>>>===8=8=?A@@@7:;B=BA>>>??@@@@@@A==::;>:=;;;@>>;>A???>>>??
@ATNG8:04072:06677
GATGGTAGCATCATGCATATCTCACCAGAAGATCAGGAACTCTAGAAGAATTCAGATTTTTAACACGAGAGTAAACGTAAAAAGAAGGTTTTACAAGACTCACGTTAACAATATTGCAGCAGTACGCACACAATCGAAGCGCAGTAAGGATGGCTAGTGTAACTAGCAAGAATACCACGAAAGCAAGAAAAAAGAAGTACGCTATTAACTATTAACGTACCTGTCTCTTCCGAAACGAATGAGTACGAGAGTCAGAGCAGAGCTACCATCGATGGATCTGAGTCT
+
45558>>CDBBBCCCCCCCCCDDCC?BBB?CCCCAB>C?DDCBBAB?CD?C?BABBBBDB3B@CCAABBAB99959ABCCCF5BB@B@CBB;BDF@CAAABBB@@=@ADD?BAD@DCBBBBBBBBCCCCCCC>AACC?@?CCBBBB?BACCD?BBCCBBBC?CBAACCADD@???<??A@@;@==9999999%9?;=97:BBBBA<@<<;>>4=8==BBB>AAAAAAA?A?BBB>BBD?BBCCBBBBBCCBBBCCBBB>>>BBBBB?B>>AAAC@CCCCC???BC
@ATNG8:04075:06659
GATGGTAGAGAGAGCTCTCTCATCGTACTCATTCGTTTCGGAAGAGACAGGTACGTTAATAGTTAATAGCGTACTTCTTTTTCTTGCTTTCTTGGTATTCTTGCTAGTTACACTAGCCATCCTTACTGCGCTTCGATTGTGTGCGTACTGCTGCAATATTGTTAACGTGAGTCTTGTAAAACCTTCTTTTTACGTTACTCTCGTGTTAAAAATCTTGAATTCTTTCTAGAGTTCCTGATCTTCTGGTGCGCTACAGTCTCTCTACCATGCGATGATCTGAGTCT
+
5BAB;<<@BABAABB;99;;;9;;;555:955.9==909@291599;;;;5;C;:;:@;@:BB:A;?=????=8;179898$7;38@@A;>A>B>A@@;?@3772822,279755562555;A6?785979<1;@:;125968555578:;@==@9///(..(.(.65555522-28999)3*.*.9;;;)...5.5222576655+2222$222+2506.222'2555555396:::25..366////35...7:8==AA>7--(-----7225666555;85
@ATNG8:04078:06674
GATGGTAGATATATGCACGCTCTACCAGAAGATCAGGAACTCTAGAAGAATTCAGATTTTTAACATCGAGAGTAAACGTAAAAAGAAGGTTTTACAAGACTCACGTTAACAATATTGCAGCAGTACGCACACAATCGAAGCGCAGTAAGGATGGCTAGTGTAACTAGCAAGAATACCACGAAAGCAAGAAAAAAGAAGTACGCTATTAACTATTAACGTACCTGTCTCTTCCGAAACGAATGAGTACTGTATCTATGTGTGCGCTACCATCGATGGATCTGAGTCT
+
;CDE?BBBBBCCCCCCCCCCCCDBB?BCC@CBCCCC@C=AA@@=?@<??;?<@@AB@BBB.?:?:87?=<;;777*78//;::'//(/(///&/6717833386..(..3303.2,288:?@@=>BCCCC;:;AEEBB?A@BCCBBB@C?C?@>@CCCCCCB?CCCBBB@BB?AAA<??BBB=A==8998989%9@:=899BBAAA=D8??AB=A<AADA@>@BAA@BA?A>AAA<BBB?BCCCAA@CAABCCBB@@BBBBA?@A9858AAAC>B?B9:9B@@?BB
@ATNG8:04079:06670
GATGGTAGCTCGCTGATGATATCTCCAGAAGATCAGGAACTCTAGAAGAATTCAGATTTTTAACACGAGAGTAAACGTAAAAAGAAGGTTTTACAAGACTCACGTTAACAATATTGCAGCAGTACGCACACAATCGAAGCGCAGTAAGGATGGCTAGTGTAACTAGCAAGAATACCACGAAAGCAAGAAAAAAGAAGTTACGCTATTAACTATTAACGTACCTGTCTCTTCCGAAACGAATGAGTACACACTCTCATATGACACTACCATCGATGGATCTGAGTCT
+
::@@;;ABDA<@ECDCCDBBAAABB@BCK@CCCBAA<A<@@BAAAC@CC?C?AAAAAABA3C>BBB>>?DABAD>AABCDDD0CC@D?DFE9CCF?B;<;AA@;;546995?BC<@@AABBBBCBBCBBCCC@BA@@;::CCCCBD>A>A::7;CBBBB@?<???AAD?BB@BBB>AACBC8?>>;;@@@@@'@@<00,0@@BAAC<B=???@;>;>=BCC>AAB@?@C?C>BAA:@@?>?BDAABBBBBBCBDBAB>=A@@?BBBC?BBBDBCCAK::9A??>BA
@ATNG8:04082:06662
GATGGTAGAGAGAGCTCTCTCATCGTACTCATTCGTTTCGGAAGAGACAGGTACGTTAATATTAATAGCGTACTTCTTTTTCTTGCTTTCGTGGTATTCTTGCTAGTTACACTAGCCATCCTTACTGCGCTTCGATTGTGTGCGTACTGCTGCAATATTGTTAACGTGAGTCTTGTAAAACCTTCTTTTTACGTTTACTCTCGTGTTAAAAATCTGAATTCTTCTAGAGTTCCTGATCTTCTGGCGCGTATGTATGTCGCGCTACCATCGATGGATCTGAGTCT
+
C@;?7;BBCCCAAAA0//<<<<<=@;;;>>AA9BCCF>FD9;26>:;=@@>ACBBB@A>@A@=A>ABBCECEAA<AA=<8)>848:==6BABB@CCC@CG?BABCBA>BBCBBBBB?BCC?C?CCCAA@??@CCCC?ABBCBBBAABCBBA>>>9=?@?;;7<=B@@@@@>>>;>====2=8=:=?AAA/@@===7===>AAA???;@???/?;;<B<A<??<>>BA>>><@=>>>B;:5;<<7:;;;;=====;;;==888;;;=A>>>ABB=>==FAAA;;;
@ATNG8:04082:06698
GATGGTAGCTCGCTGATGATATCTCCAGAAGATCAGGAACTCTAGAAGAATTCAGATTTTTAACACGAGAGTAGACGTAAAAAGAAGGTTTTACAAGACTCACGTTTAACAATATTGCAGCAGTACGCACACAATCGAAGCGCAGTAAGGATGGCTAGTGTAACTAGCAAGAATACCACGAAAGCAAGAAAAAGAAGTACGCTATTAACTATTAACGTACCTGTCTCTTCCGAAACGAATGAGTACACATCGTCGTTTCGTGCTACCATCGATGGATCTGAGTCT
+
CC@;9;=BBCCBBAAAAABBCBBBC@BBB@BAAACB?C@BBB@@@A>AB@B@FD@??CBB3B?CBBBBBDBBBAAABCCBBB3CB?B@AAA8A@@=AABA@@>9::)98?A?CCC:==?>BBCCBBCCBBBBEACCBB@CCDCBB@@<A?C;;9;CCBCCBB@CCCCBB?BB?BCC?@A:99+9??;?DKFD3BB?BBAABCCBB>B>BBBB?C@>>BBB@CB;;;AA?B@BCC?AAA@BBACCBBBCBCBABBBBB<A@BCE@?A@CBAAABB@BCBBBBBBCC
@ATNG8:04036:06745
GATGGTAGCGCACACATAGATACAGTACTCATTCGTTTCGGAAGAGACAGGTACGTTAATAGTTAATAGCGTACTTCTTTTTCTTGCTTTCGTGGTATTCTTGCTAGTTACACTAGCCATCCTTACTGCGCTTCGATTGTGTGCGTACTGCTGCAATATTGTTAACGTGAGTCTTGTAAAACCTTCTTTTTACGTTTACTCTCGTGTTAAAAATCTGAATTCTTCTAGAGTTCCTGATCTTCTGGCTCTCGTAGACAGATACTACCATCGATGGATCTGAGTCT
+
;CCC;CBBBBCCCCBBCCDDCBBCCDBBCCBB?BCCC=CC@D?CCCDECCACCCCC@C@CCCC@C@DCCDBBBBA=ABBBB1BB@CBBB>BBBB@CCC@CC>BBBCFEACCCCCCCC@CCC?C@DCCBCBBC@FDDD>@ABCCCBBCCDBB@B@D@BB@?DD?C?CCBDCBBCC@CDCDC;C>@?ABLLF5FEBBB>BDDCCEHCCB5;;;;*;BBCCAC@CB@BBBBBAB?B@BCCCCB@BCC@CCCABCBBCDBBCCCCCCBA?BBBCCCC?AACCCC@@@B
@ATNG8:04038:06700
GATGGTAGCTATACGTATATCTATGTACTCATTCGTTTCGGAAGAGACAGGTACGTTAATAGTTAATAGCGTACTTCTTTTTCTTGCTTTCGTGGTATTCTTGCTAGTTACACTAGCCATCCTTACTGCGCTTCGATTGTGTGCGTACTGCTGCAATATTGTTAACGTGAGTCTTGTAAAACCTTCTTTTTTACGTTTACTCTCGTGTTAAAAATCTGAATTCTTCTAGAGTTCCTGATCTTCTGGATAGCGACGCGATATACTACCATCGATGGATCTGAGTCT
+
6BBC?BBBCCCDCCCCBBBCJCCCCBCDGHBA?BCDD=CC>A=@BBBBBB?CCCCB@B?A@@B?C?CC@@?BBBB@BAAAA2@A?D???:?BAF@CCC@CC;>>@BBB>AABAAABB@AA==A<BCFA>888:>>>@;>>@A>>>AA?>>>>>>?<====;;6;<???AA?@;;577977.77=7568888%8=99:0776//.988;29969)699::5>6?A6=>>>>==<A<??A@??<???=@AA>>==>AA?===??===@=AB???BB=AA@@>====<
@ATNG8:04042:06733
GATGGTAGATATATGCACGCTCTACCAGAAGATCAGGAACTCTAGAAGAATTCAGATTTTTAACACGAGAGTAAACGTAAAAAGAAGGTTTTACAAGACTCACGTTAACAATATTGCAGCAGTACGCACACAATCGAAGCGCAGTAAGGATGGCTAGTGTAACTAGCAAGAATACCACGAAAGCAAGAAAAAAGAAGTACGCTATTAACTATTAACGTACCTGTCTCTTCCGAAACGAATGAGTACGTGTGACGTACGTGAGCTACCATCGATGGATCTGAGTCT
+
@B???ABCB@AADABACCCEDDA@A?BBB>ABBCBB@BACCCAAAC;99086=?BCCAA=+=7<;;;=BCDBBB>BBCDBCD5A@@E?BCC9@@@4:9BCCCCCB?C?AA>ABB?BCEDBBCCCGCGDCBA@@CBBB>@@AAA@@@>B?ABA?BBBBCDCC?CBBBBB?@@<>?>299?@@,99929>>>@@'>;<;///;;?=;;86555@2=9=?BBB?A::;@?@5:59??6>8838??@ACAA@A?9::@@@@@AAAAABCB?@@=0000*0=@@BAAACC
@ATNG8:04043:06726
GATGGTAGTGTCAGTGCGCGTCGTCCAGAAGATCAGGAACTCTAGAAGAATTCAGATTTTTAACACGAGAGTAAACGTAAAAAGAAGGTTTTACAAGACTCACGTTAACAATATTGCAGCAGTACGCACACAATCGAAGCGCAGTAAGGATGGCTAGTGTAACTAGCAAGAATACCACGAAGCAAGAAAAAGAAGTACGCTATTAACTATTAACGTACCTGTCTCTTCCGAAACGAATGAGTACTACTCTCAGAGACACATTACCATCGATGGATCTGAGTCT
+
:;A?9======>>===>@A@@=<;;8<9;6555:55.57555@@<@496:>:=@A@?AAC1>>??=:>><;977)7=:::::':=9=2555&5<<9>C?C@<=..).)..).8:).0??@BCCCCCBB@@@C@BBBB?A@@@CCBC@B>BBB?BBBBCC@?=?AAAAA7;=:000+...0*/>>7=:?@@+=<4<:=9:=8886>37;><1712299<:>@@?A8504743445<=7<:<=BB?777A@??BA877>==99078:886==<@=?>>=><?>>@
@ATNG8:04043:06729
GATGGTAGCTATACGTATATCTATGTACTCATTCGTTTCGGAAGAGACAGGTACGTTAATAGTTAATAGCGTACTTCTTTTTCTTGCTTTCGTGGTATTCTTGCTAGTTACACTAGCCATCCTTACTGCGCTTCGATTGTGTGCGTACTGCTGCAATATTGTTAACGTGAGTCTTGTAAAACCTTCTTTTTACGTTTACTCTCGTGTTAAAAATCTGAATTCTTCTAGAGTTCCTGATCTTCTGGTCTACTACACTGTACTCATCGATGGATCTGAGTCT
+
B=>GABBBABBCCBBBBBCCCCCCCCCCCE:97:BBB=BB>BBDCCACCC@BBBBB?B?BBCC@D?AABAAAABAACCCCF3BA=AAAB=BCCD?CAC@BC<88:CBB?BBBCCCBA>?AA>A7<>@<=>??<@@@@:>>B@>>>>>>@@BA@@?<???=@@<@<AA@@>A@@@:??@CC;B=B<@@@@@/??8881888///=67;;@@?@/@;;;@=D:;;8;BCB>>><A=@B???@8<;A=BBAA?@@@@>>>AA@@@AAAAAAA<@@@AAA@@@=
@ATNG8:04050:06730
GATGGTAGATACTCGCTGATACACCCAGAAGATCAGGAACTCTAGAAGAATTCAGATTTTTAACACGAGAGTAAACGTAAAAAGAAGGTTTTACAAGACTCACGTTAACAATATTGCAGCAGTACGCACACAATCGAAGCGCAGTAAGGATGGCTAGTGTAACTAGCAAGAATACCACGAAAGCAAGAAAAAAGAAGTACGCTATTAACTATTAACGTACCTGTCTCTTCCGAAACGAATGAGTACACATCGTCGTGTCGTGCTACCATCGATGGATCTGAGTCT
+
<CED?CCCCCBBBBBCCGCCCCCDD=CBB?BBCC::;<@CCCCCAA>AF?B@BCC?????1??BBBAAABBCDD>B@@@BBB3BB?B>AAB;BCC@CBBBCCDCC@C@CC@CCC?BBABCCCCCCFCE@@99:;DCC@C@@@A@@@=A=AAA?ABBCDDCC@CAAACBACC?BBB9::CBB=AA@<=<<<=>'>D?C???BCBBA7;7:=>A0818=A;;7;AAAABB?B?BBB=BCB?BBDBBBCBBBBBBBBCBBBCCCBAAAB?BBAABBB?BBAAA>@>BB
@ATNG8:04054:06739
GATGGTAGTGCGTGAGAGAGAGACCCAGAAGATCAGGAACTCTAGAAGAATTCAGATTTTTAACACGAGAGTAAACGTAAAAAGAAGGTTTTACAAGACTCACGTTAACAATATTGCAGCAGTACGCACACAATCGAAGCGCAGTAAGGATGGCTAGTGTAACTAGCAAGAATACCACGAAAGCAAGAAAAAAGAAGTACGCTATTAACTATTAACGTACCTGTCTCTTCCGAAACGAATGAGTACGAGAGAGCACACGTGTCTACCATCGATGGATCTGAGTCT
+
=>>C?CCCCBBBBBCGCCCCCCBBB>ACIGDCCD@A?A@CCCEECC@BB?B?CCBBCCCC2B?BBBCBAACCCC>AA@@@@@0@B?C=@B@9@CDACCECCCCCD@C?DC?CCC?CBBBCCCCBBCCCCCBB?BB@@=@BAAAC@@=@@CBB?ACEECCCC@CBBCBB@BB?999499@@@8@==9999999%9>;>:7:CBCCC>>:99>@.818ABAB@BAAAAAA?A>ABD>BAA>BBBBBBBCBBBABBBCBBBBBBAA@CC?C???>==<???AAA>666
@ATNG8:04058:06720
GATGGTAGTAGTAACACTAGTCATACCAGATGATCAGGAACTCTAGAAGAATTCAGATTTTTAACACGAGAGTAAACGTAAATAGAAGGTTTTACAAGACTCACGTTAACAATATTGCAGCAGTACGCACACAATCGAAGCGCAGTAAGGATGGCTAGTGTAACTAGCAAGAATACCACGAAAGCAAGAAAAAAGAAGTACGCTATTAACTATTAACGTACCTGTCTCTTCCGAAACGAATGAGTACTACTCTCAGAGACACACTACCATCGATGGATCTGAGTCT
+
CAAC>;?BCCDBC:CC>CCCCCBBBD?C9;9CABB;;9<?CBCBB@A?@B@C@BAA@@??@0@>ADBCBBBBBCB=BBBCB6?995.57<=>2>@G<CB<AACCA@<@?BB?BED@CCCCBBCBDCBBBCBBB@BBAB>A@@?CDAA>A?B@@>@BBCCBBE?ECCBBB?BB>BBB8>>999,9==9>>=>??';@=;0/0??<<=:=8;>>?1606;@::8;CBBBBB@C@DCC>CDC@AAACCCCB?????BBBBBBB>>?BBBC@C???A=B>BBBBB???AB
@ATNG8:04058:06738
GATGGTAGCTATACGTATATCTATGTACTCATTCGTTTCGGAAGAGACAGGTACGTTAATAGTTAATAGCGTACTTCTTTTTCTTGCTTTCGTGGTATTCTTGCTAGTTACACTAGCCATCCTTACTGCGCTTCGATTGTGTGCGTACTGCTGCAATATTGTTAACGTGAGTCTTGTAAAACCTTCTTTTTACGTTTACTCTCGTGTTAAAAATCTGAATTCTTCTAGAGTTCCTGATCTTCTGGGTGTATCAGCGAGTATCTACATCGATGGATCTGAGTCT
+
:AAB?BCCBC=BCCCCCCCCCCCDCBBABCAC?ABBB=CD@CA@@@BCCD@BBABB@C@CBBC@C@CCBCCBB=@8@AAAA2@B?BABC=BBCC@CBB?BB=??ABAA>BBAA@A@@=A@B?@:>>???=>=<@CAA8;;?AAAA>?>AAAA>>>;AAA=AA<A8=>AA@@?BB<A;;;;1;:>:=====+<=;::0;;;;;;=;;:7;BAB/>675>9@9>><>@@@@?@=C=@@>;;=///==6///@@@@AAA@???=;<6///7776@=BAAA>=>;;;
@ATNG8:04060:06734
GATGGTAGCGCATATCAGCGCGCCAGAAGATCAGGAACTCTAGAAGAATTCAGATTTTTAACACGAGAGTAAACGTAAAAAGAAGGTTTTACAAGACTCACGTTAACAATATTGCAGCAGTACGCACACAATCGAAGCGCAGTAAGGATGGCTAGTGTAACTAGCAAGAATACCACGAAAGCAAGAAAAAAGAAGTACGCTATTAACTATTAACGTACCTGTCTCTTCCGAAACGAATGAGTACTATGTAGAGCTCTATACTACCATCGATGGATCTGAGTCT
+
779@;;;=BBBA<<BB999BB;:79AB?BBBB;;79@CCCBBBC?AA>?<??C;;;;;.;@CBBCCIFBABL@LB@@CCC5CC@CACCE;CBB?BCBCDCCCCACABB?BCC@BCCCCBBBBC@@@@@AA=ABCB@CDBCBCCC<A=::<?CCAA@@@@=AAAB@@=@A>?==3::::9/77<8<<?>@?(:@>A778CCA?@0000>>>*0,0>><>>CC;;;BB>B@@@@;@CC=@@@@@?::9@AA@>778878=>>@B@B?B65588;9==B<<<<:>;
@ATNG8:04061:06720
GATGGTAGCGAGCGAGTGTGTATACCAGAAGATCAGGAACTCTAGAAGAATTCAGATTTTTAACACGAGAGTAAACGTAAAAAGAAGGTTTTACAAGACTCACGTTAACAATATTGCAGCAGTACGCACACAATCGAAGCGCAGTAAGGATGGCTAGTGTAACTAGCAAGAATACCACGAAAGCAAGAAAAAAGAAGTACGCTATTAACTATTAACGTACCTGTCTCTTCCGAAACGAATGAGTACTATGTAGAGCTCTATACTAATCGATGGATCTGAGTCT
+
CCCB@BBCBCBBBACDCCCCCCCBB@BBC?CBBCBB?A?AAEBBBC?AA=A?DBCCCCCC5D@CCCFCCCCCDF>CC@@@@@1AC?C?BBB;BCCACABACCC@@>@@DG@CAB?BBBBBAABCCCBBBCCC@CGCC?BBB@@B??<A@EBA?ACCCCCCD@CCBBBB@BB?AA@9==887*:>>9::9:9:%:><>:79BBBBB>A>?@BB>A>ACDBB@BBBBBBB@C?CCC>CAA>ADBCDCCAACCCCAAABBBB@@@BBB>AB?C<<8>>=<A@@888
@ATNG8:04064:06721
GATGGTAGGCACTGCGCACACATCCCAGAAGATCAGGAACTCTAGAAGAATTCAGATTTTTTAACACGAGAGTAAACGTAAAAAGAATGGTTTTACAAGACTCACGTTTAACAATATTGCAGCAGTACGCACACAATCGAAGCGCAGTAAGGATGGCTAGTGTAACTAGCAAGAATACCACGAAAGCAAGAAAAAAAGAAGTTACGCTATTTAACTATTTAACGTACCTGTCTCTTCCGAAACTAATGAGTACATAGATATACGTATAGCTACCATCGATGGATCTGAGTCT
+
CDDE@CCC?BABAA>;:66BCCCCD>CAB@BCBC<<5<>995566?;>>:>:=@?:;;;;;%;2938@<:?;38:/::00000'/=*//7?<</=998?;665>>544)4:?@:@>?;>@@>AC@ABB;;9B@@@?CBBB?@AACDDCC@F@D@@=@BBAAABA8::@ACC@CC@??>9?<777.3;>9==@@@@@#==;/0)00<=AABB:A5@9?991>;;>A9949?>=?>@=@:???900/6==9=?>AABCCDDBBBB>>@B;;;??A<??@??>>;>>>>>>>;;;
@ATNG8:04064:06731
GATGGTAGCTCTGCTCTGACTCTCGTACTCATTCGTTTCGGAAGAGACAGGTACGTTAATAGTTAATAGCGTAACTTCTTTTTTCTTTGCTTTCGTGGTTTTCTTGCTAGTTACACTAGCCATCCTTACTGCGCTTCGATTGTGTGCGTACTGCTGCAATATTGTTAACGTGAGTCTTGTAAAAACCTTCTTTTTACGTTTACTCTCGTGTTAAAAATCTGAATTCTTCTAGAGTTCCTGATCTTCTGGCGCGTATGTATGTCGCCTACCATCGATGGATCTGAGTCT
+
CDCD@ECC@;66B@@@AAABHCCCBBBBBCBB?B@??<AB?A@BBBBBCC@CCC;;9;?CBBB=C>BBBBA00,0>;>C@E@@&/0/,5>;@4;;C>9@BB7@B?BBBCBC@BBCACDAA??CC<?=?A@??>=>?BBBC@CCBBBBBBCCCABACBC?CCD@BB?B@GDCDDDDDC@C<;;;;*;>B=;;;;;*;BCEJ>C;;;CC@@@C@CEED1CBA??;?<BC@AAA:;9A>A=BBBAAA?AAB@BCEBBBDCBBBBCA@@?B;;8:@@@BBB@BBBBBBBBBB
@ATNG8:04078:06730
GATGGTAGGCGTGTGAGAGTCTGCCCGAAGATCAGGAACTCTAGAAGAATTCAGATTTTTAACACGAGAGTAAACGTAAAAAGAAGGTTTTACAAGACTCACGTTAACAATATTGCAGCAGTACGCACACAATCGAAGCGCAGTAAGGATGGCTAGTGTAACTAGCAAGAATACCACGAAAGCAAGAAAAAAGAAGTACGCTATTAACTATTAACGTACCTGTCTCTTCCGAAACGAATGAGTACGATGAGAGAGCTCTCTCTACCATCGATGGATCTGAGTCT
+
<CCC?BBB?BBCCCCCBBBBBBBCC>CCABBBC;;8;>BACBBCC@BB?C@CC?:::::):=@CCBB@?@A@@9@@=><<<,<<8=9???5?AC??@?CAA@9959=AB>;;;;>>;:;@?>>???@@@@A<ABCD;??@<<<//,/7:;B@C???BDCC?CCCC8879>;?CB<A?899+:=>99999:9%9755:9:88==767;8@@B=A;>;;;;5;=>>=>>=A=@<;6;00,0:::.00000@BBBB@:::::?@@@AA:>=@@@@A<A>>>>>>>>>
@ATNG8:04083:06734
GATGGTAGTGTCAGTGCGCGTCGTCCAGAAGATCAGGAACTCTAGAAGAATTCAGATTTTTAACACGAGAGTAAACGTAAAAAGAAGGTTTTACAAGACTCACGTTAACAATATTGCAGCAGTACGCACACAATCGAAGCGCAGTAAGGACGGCTAGTGTAACTAGCAAGAATACCACGAAAGCAAGAAAAAAGAAGTACGCTATTAACTATTAACGTACCTGTCTCTTCCGAAACGAATGAGTACGTGTGACGTACGTGAGCTACCATCGATGGATCTGAGTCT
+
<CBC?BDDBBCBDB?CCCCCCCCCC@BCC@CCCCBB@B>BBEDEBB@BB?B?BBA????@2@?BBDBBAAACDD>BABBDDD2CC@D?CCC;CCCADCCCCCCAA>B>BC@DDC?BCBBCCCCFDCCCCCCC?CDCC=@@BBDCAA=@<@997:@CCDCBA?DDCCCC@??;?CC5::BBB=A>>9898888%8@<A899BB@?B6;7;>>>7;7:CC@@=@A@??BA;@<?@@;@??;?BBCDCCBCBBC@@?BBBBBCBBBBBB?BCBB@CD?CAA@BBBB>>
@ATNG8:04041:06766
GATGGTAGTGTGTCTCTGAGAGTAGTACTCATTCGTTTCGGAAGAGACAGGTACGTTAATAGTTAATAGCGTACTTCTTTTTCTTGCTTTCGTGGTATTCTTGCTAGTTACACTAGCCATCCTTACTGCGCTTCGATTGTGTGCGTACTGCTGCAATATTGTTAACGTGAGTCTTGTAAAACCTTCTTTTTACGTTTACTCTCGTGTTAAAAATCTGAATTCTTCTAGAGTTCCTGATCTTCTGGATAGCGACGCGATATACTACCATCGATGGATCTGAGTCT
+
::5506====ABABBBBCCCBAAABCCCCBBC@CBBB>AA<@?A@@@BCC@DDDCC@C?CCCC@E@CAABBCCCC@BBFJL5BB@BBBC=BBBB>BBB?BC@BCCAABIFCGCABAC@CBGAC@GEBBAAAB@CCFD?AACCECCCCA@@BBBAA<@AC@DC>A>BB@AABCBC@B;;;;.;>B=;<;;;*;CBBB9;;ABBF;;;A5;;;;*;>>A?<A@CB?BBBBBAA<A<AAAABB>BBF@BCCC;;;BBCABACBBBBBB=@@BA??A@D@@ACBBDBB
@ATNG8:04043:06755
GATGGTAGATATATGCACGCTCTACCAGAAGATCAGGAACTCTAGAAGAATTCAGATTTTTAACACGAGAGTAAACGTAAAAAGAAGGTTTTACAAGACTCACGTTAACAATATTGCAGCAGTACGCACACAATCGAAGCGCAGTAAGGATGGCTAGTGTAACTAGCAAGAATACCACGAAGCAAGGAAAAAGAAGTACGCTATTAACTATTAACGTACCTGTCTCTTCCGAAACGATGAGTACACATCGTCGTGTCGTGCTACCATCGATGGATCTGAGTCT
+
4:44.5:9;?@=@<;<C?==ACCCC?CBA469A@AA<A;@?<8833-//)/)//866;;;'64;;:737<8=8>6=8?;>??+>>9<7;>>/===8<=<666>=<8=49529==499A9;:9959999599<5<<5909?<<=B@@<B@BAA>;;;@AA;;6;B@<<?1772;9<37333/3;=6;7;:::)890////99::=48:87>A;A777=44.4:99954593666.////69677888333=<;;;?887=9;7779>;;<<8<;<<88=888<7
@ATNG8:04043:06757
GATGGTAGTATATCGCGTCGCTATCCAGAAGATCAGGAACTCTAGAAGAATTCAGATTTTTAACACGAGAGTAAACGTAAAAAGAAGGTTTTACAAGACTCACGTTAACAATATTGCAGCAGTACGCACACAATCGAAGCGCAGTAAGGATGGCTAGTGTAACTAGCAAGAATACCACGAAAGCAAGAAAAAAGAAGTACGCTATTAACTATTAACGTACCTGTCTCTTCCGAAACGAATGAGTACTGTATCTATGTGTGCGCTACCATCGATGGATCTGAGTCT
+
@@:;7;;>>==>?666@@>C<BBBC49;;4999@@A=AACJGCCCD@CD;;8:CCCC>C>+>:>CA<A@CBB>>7=;<=?@@+=A@D6;;;.;AB>BCCCBBB;;5;=@?<@BB?BBAACLHEGCBACCCBC>A@@@<@@ABABAA=B@C;<:;BAAADBB?BBBABB=??>::9;@?999,9?@;9:::::%:@9997A@@@>=;?79:;B=D>>>;<;@AB@@ABC@D@BCB=A::79??AA99:BCCCCB9::BCBA?:99@A?A;;;;>A?B:::A9999:
@ATNG8:04044:06780
GATGGTAGTATATCGCGTCGCTATCCAGAAGATCAGGAACTCTAGAAGAATTCAGATTTTTAACACGAGAGTAAACGTAAAAAGAAGGTTTTACAAGACTCACGTTAACAATATTGCAGCAGTACGCACACAATCGAAGCGCAGTAAGGATGGCTAGTGTAACTAGCAAGAATACCACGAAAGCAAGAAAAAAGAAGTACGCTATTAACTATTAACGTACCTGTCTCTTCCGAAACGAATGAGTACTATAGACTATCTGAGACTACCATCGATGGATCTGAGTCT
+
5?BB@CCDBCCBBDCCCBCBCBCCE@BBB>AABD@A?A@CCCCCCC@CC@C@BBBBACCD2C?BBABBCBACDD>CBBBDEE5BB?B6;;;6;CB?BCCBCCC@@?@@CC@BBC?BBCCCBBBCCCBBBDBB@CCAA?ABBBBBA@>B?C@@>@CBBBCCC?AABCCC?BB??>?799@@@9???;9:9999%9=;=97:CBBAA:>:;;AA5;7;BBBA?BC@A?BB@C@BBB>BAA?BAABFBBBCCCBBBBCBBAAACCCBAB?CABAABB?BAB@B>=>>>
@ATNG8:04044:06786
GATGGTAGGCGACATACATACGCGCCAGAAGATCAGGAACTCTAGAAGAATTCAGATTTTTAACACGAGAGTAAACGTAAAAAGAAGGTTTTACAAGACTCACGTTAACAATATTGCAGCAGTACGCACACAATCGAAGCGCAGTAAGGATGGCTAGTGTAACTAGCAAGAATACCACGAAAGCAAGAAAAAGAAGTACGCTATTAACTATTAACGTACCTGTCTCTTCCGAAACGAATGAGTACTGCGTCTCACTCTCGCCTACATCGATGGATCTGAGTCT
+
@CAB?BAB?D@@ACCC;;<BBDBCD?CCCACCBB;;9;@CBCCBBB@CC?@?@DDDDCCD5DAC;:;GIFECBB<AB;;;;;*;@;@4;;;.<A@?@CAABBCDC@C@BB>BCD?CBBBBBBCCBBBBBCCEBCBBB@BBBACBCB?B?BAA?ABBCCDBB@BCBBBC?BB?CCB=??AAA:AAA@CCDDD3BB@B???ABABC?B=??CC7999>DBC?@@;;;@@<@=;;;6;AB?BB?@?CBBCCCBBBD@A@B:;;B?BBECBBBBBC@CBBBBA@ABB
@ATNG8:04046:06750
GATGGTAGATATATGCACGCTCTACCAGAAGATCAGGAACTCTAGAAGAATTCAGATTTTTAACACGAGAGTAAACGTAAAAAGAAGGTTTTACAAGACTCACGTTTAACAATATTGCAGCAGTACGCACACAATCGAAGCGCAGTAAGGATGGCTAGTGTAACTAGCAAGAATACCACGAAGCAAGAAAAAAGAAGTACGCTATTAACTATTAACGTACCTGTCTCTTCCGAAACGAATGAGTACACATCGTCGTGTCGTGCTACCATCGATGGATCTGAGTCT
+
/A?A@A=A@A@>>>C>>>>;;;<<;249:.59==;;4;:8<<?@A@?AA=A499=77889$83334::9=>:98*73:=999'9;59*000&/0/)/7///<5555)5.5:5<==5::5554::=666;=:@<8;>>A=@AACBCBB@C?C;;7;AA@BBCC@A@@A@A???<?A@;??>>1338177;;;;$731888===@>898132892=:<=BBB>A;;;@@@?C:>??9?8949?@@:99BBBBAAAD???BBBBBBAAA@?:99??@=ABBBBAA>>>
@ATNG8:04058:06765
GATGGTAGATACTCGCTGATACACCCAGAAGATCAGGAACTCTAGAAGAATTCAGATTTTTAACACGAGAGTAAACGTAAAAAGAAGGTTTTACAAGACTCATGTTAACAATATTGCAGCAGTACGCACACAATCGAAGCGCAGTAAGGATGGCTAGTGTAACTAGCAAGAATACCACGAAAGCAAGAAAAAGAAGTACGCTATTAACTATTAACGTACCTGTCTCTTCCGAAACGAATGAGTACTGTATCTATGTTTGCGCTACCATCGATGGATCTGAGTCT
+
5ABB@BBBEBACDFDBABCCCBBBC>CCC@CBCCBB?B?@@BCBAB?AA>A@CCCBCCCC2D?BBAABBAAABB9@:<;???,?A=A>BBB9BDC?B;;<BBA@@<@>BKADCC@BCCCCBBBCCGDCC@;;6;@@A?BBCCDCCC@JADA@?@BBBCCCC@BBBCBB>AA=:::59:BCC=BBB?BBCCC3CD@B???BECBB:>:=?;;5;8=>AAB>AA;;:@@=A?ABC<A@@=?CBBBBBBABCAABCCCCF<AABBCCC?B@@=>=A<?8888==898
@ATNG8:04058:06786
GATGGTAGTGCGTGAGAGAGAGACCCAGAAGATCAGGAACTCTAGAAGAATTCAGATTTTTAACACGAGAGTAAACGTAAAAAGAAGGTTTTACAAGACTCACGTTAACAATATTGCAGCAGTACGCACACAATCGAAGCGCAGTAAGGATGGCTAGTGTAACTAGCAAGAATACCACGAAAGCAAGAAAAAAGAAGTACGCTATTAACTATTAACGTACCTGTCTCTTCCGAAACGAATGAGTACGTGTGACGTTCGTGAGCTACCATCGATGGATCTGAGTCT
+
<<<=:==>@;;<>==BCCEFICBCC=BAA<?BBB;:698<<=AD:;;9F?G?@@@A>===+=8??>993<<<<<5;??@@@@,?@@B<BDD:BBC?BAA?9>5556;8==5:>:5::;>CCCCECBDDCCDG@DCAA7<;@@@@;;6;>B@@<@BBABCCD>@@AA@>=@@;=?<8<<978)337/7>@>@B'<87373?<<?A@=?=>9;=/:19;;;:7;BB@999:<8;;<7>??<B@@ABBBB???BCAAC>???@:::B??:?978>??;?B?>=7779=
@ATNG8:04058:06797
GATGGTAGTGCGTGAGAGAGAGACCCAGAAGATCAGGAACTCTAGAAGAATTCAGATTTTTAACACGAGAGTAAACGTAAAAAGAAGGTTTTACAAGACTCACGTTAACAATATTGCAGCAGTACGCACACAATCGAAGCGCAGTAAGGATGGCTAGTGTAACTAGCAAGAATACCACGAAAGCAAGAAAAAGAAGTACGCTATTAACTATTAACGTACCTGTCTCTTCCGAAACGAATGAGTACATAGATATACGTATAGCTACCATCGATGGATCTGAGTCT
+
CCAB@CCCBDCDDCBCDDGCBC9999;CC@CBBB@@?@>AAECCCC@CB>A?@@ACABBA2B?BBBBBBCCCCC=BBCCCCC5BB@C@CCD;CCC?BBCBBACCC@C@CC@BAA?BBCCCCCCCCCCCBCCB?BC@@>@BAA@@@@=@@C@@?@EBCCCCC?BBBBBC@AA>ABA<@A:::59AA?BBBBC3BB?BCCCCBCBD<:5;<<<1808=@;;5;@;;;AB?B@CCC>C??=?AACCBBDBBBBBBBBABBDD==<@AA=@<<<AAA<A>>@AA@:::
@ATNG8:04069:06768
GATGGTAGTAGTACACTAGTCATACCAGAAGATCAGGAACTCTAGAAGAATTCAGATTTTTAACACGAGAGTAAACGTAAAAAGAAGGTTTTACAAGACTCACGTTAACAATATTGCAGCAGTTCGCACACAATCGAAGCGCAGTAAGGATGGCTAGTGTAACTAGCAAGAATACCACGAAAGCAAGAAAAAGAAGTACGCTATTAACTATTAACGTACCTGTCTCTTCCGAAACTAATGAGTACATAGATATACGTATAGCTACCATCGATGGATCTGAGTCT
+
:?BC@CBCBCCA=?CDECCCIBBBB?BBBABC@@AB?B?CCCCCDD@CD@C@A@A;::::);=BCBCCBBB>>>5>>?@EFC5BB?C?DEF<BBCACCCCCCC@@>@@BB?BAA?CCCBCBCCABBCCCD@@?@CCCABBBBBCCD@C?CBB?BCCCAAAC?CBAABB>BC?BBB;>>78829A@@88<<?.=@?BABBBBBBC?A>AABB?B?BBBDC?AA98898?B@BBB>CBB?;;?BBBBBBBAAACCBBA@BCCBA@@C?CBBBC>>:>ABAA@@>??
@ATNG8:04074:06795
GATGGTAGCACGAGTCACTCATATCCAGAAGATCAGGAACTCTAGAAGAATTCAGATTTTTAACACGAGAGTAAACGTAAAAAGAAGGTTTTACAAGACTCACGTTAACAATATTGCAGCAGTACGCACACAATCGAAGCGCAGTAAGGATGGCTAGTGTAACTAGCAAGAATACCACGAAAGCAAGAAAAAAGAAGTACGCTATTAACTATTAACGTACCTGTCTCTTCCGAAACGAATGAGTACTATGTAGAGCTCTATACTAATCGATGGATCTGAGTCT
+
CDCB?BCCBCCCBCCCBBCCCCBBBACDC?CCCCCC@C@CCBBBDF@CC@B@BCFCCCCC3D@BBBCCA@@CDD>BBBBBBB5BD@E@BBB;BCF@CBBCCCCCB?B?CC@CBB?BCBCCCCCCCCCCBBBC?CDCC?BBA@??885;=B@@>ACBCCBBB@CCDCBB@BA=99939999929??;99::::%:@;?:99EBAAB;>;>@CD7;7;AC@@>@CAAABB?B?BDD>D??=@AAFDCCC@AABBAAAB@?????BAA:??>AAA<A:::?A@777
@ATNG8:04081:06767
GATAGCGCACACATAGATACAGTACTCATTCGTTTCGGAAGAGACAGGTACGTTAATAGTTAATAGCGTACTTCTTTTTCTTGCTTTCGTGGTATTCTTGCTAGTTACTCTAGCCATCCTTACTGCGCTTCGATTGTGTGCGTACTGCTGCAATATTGTTAACGTGAGTCTTGTAAAAACCTTCTTTTTTACGTTTTACTCTCGTGTTAAAAAATCTGAATTCTTCTAGAGTTCCTGATCTTCTGGATAGCGACGCGATATACTACCATCGATGGATCTGAGTCT
+
:::9?;BBABA@A;:6B@BBBCCCBBC;;0;AAA<BH@D@CBBBBDDBAAACB@B@BCDE@B@BCBBCCBCC@BBCCC5CG@FACB=BCBC@CBA?AGFEDDCBB@CICCCCBB@BCC@C@DFBBCBBBACCBC>AAACCBBBCBCBCCCCC@DBB?BC@C@BCCCDBBBA;@;;;;;*;<@=;;;;;;%;B;;;;.:;CBBBDBA@5;9:9:#:==>;9=:@?=@AABBBB=B@;;;DCB?BCB@BCDFBBBAAABCDCCBAA;<5;@@@DCDADBBBBBB@@@
@ATNG8:04081:06796
GATGGTAGCATCATGCATATCTCACCAGAAGATCAGGAACTCTAGAAGAATTCAGATTTTTAACACGAGAGTAAACGTAAAAAGAAGGTTTTACAAGACTCACGTTAACAATATTGCAGCAGTACGCACACAATCGAAGCGCAGTAAGGATGGCTAGTGTAACTAGCAAGAATACCACGAAAAGCAAGAAAAAAGAAGTACGCTATTAACTATTAACGTACCTGTCTCTTCCGAAACGAATGAGTACGATGAGATAGCTCTCTCTACCATCGATGGATCTGAGTCT
+
70//)4;DABBCCAAA;;<BBCCCDABBC@BA>:94.4.488;:8=99<7:49=733999$3,333==@A@BBB=B@BBCCC5@A<?2;;;*;>@@BBBCGGCCC@B?BGADBB?BBBCCBCCCEIFBBICC?BC;;9;A@@@@@@<@?CA@?@BBBCBBC@CCCCAA=>>9=<83<>7788*8<=:899999%9<98?8==<C?<87122;;.9179AAB?CB999=B?A7:>>:>>C@BACCCCBBBBBBCB@?:9:=:<::::6)////9883<@@@:;::97
@ATNG8:04034:06833
GATGGTAGCGCACACATAGATACAGTACTCATTCGTTTCGGAAGAGACAGGTACGTTTAATAGTTAATAGCGTAACTTCTTTTTCTTGCTTTCGTGGTATTCTTGCTAGTTACACTAGCCATCCTTACTGCGCTTCGATTGTGTGCGTACTGCTGCAATATTGTTAACGTGAGTCTTAAAACCTTCTTTTTACGTTTACTCTCGTGTTAAAAATCTGAATTCTTCTAGAGTTCCTGATCTTCTGGCTCTCGTAGACAGATACTACCATCGATGGATCTGAGTCT
+
:<<=:===BBCC;=;BFDEDCBBBB;;:BC@@?ACCC=CC@B?BBCCCBB>BCC;;;);<@<@B>B>BBA::00)/:6:<;;;+<?;?@AA;;;;C?CBC?BC9;;BBCCAHCDCECCC@A@@>B@DCCCAAAEACBBC@BCCCCCBBCCCDCBB@@>ABC@CD@D@CCCCBBBBB=@A@3@8<+00000*00>AA5A?=99;665;7<::<*5559<496;;6;BCCDCE@C?;99CBB?BBB@BDDDGBCCCDJCDCAAA@BB=AB;;:@A?AABABDBBAA
@ATNG8:04035:06848
GATGGTAGTGCGTGAGAGAGAGACCCAGAAGATCAGGAACTCTAGAAGAATTCAGATTTTTAACACGAGAGTAAACTGTAAAAAAGAGGTTTTACAAGACTTCACGTTTAACAATATTGCAGCAGTACGCACACAATCGAAGCGCAGTAAGGATGGCTAGTGTAACTAGCAAGAATACCACGAAAGCAAGAAAAAAGAAGTACGCTATTAACTATTAACGTACCTGTCTCTTCCGAAACGAATGAGTACTATAGACTATCTGAGACTACCATCGATGGATCTGAGTCT
+
8<<>;>CA;;=>BDBB?@?95;9:9)6<B=BBBBBB=@>;<<;<AA@CC@B9BA544999'97:::ACCC:00;40////////#/99(333&3;;,3333.3=766;-5,223222-2==:>A==>>>@@B@@??BBCF@BBBABDCB?C@BAB>ABAAC@@@?BBCBBC?CC?BBA9=7333(3;;4777777%7=57737@;=:?;?59>88589=;@?@;????@@A?B=AAB?BBC>@@@BBBBAAABBBBBBBB@@?BBBCCCAB?@?BBC@CCAAABB8==
@ATNG8:04036:06819
GATGGTAGCTATACGTATATCTATGTACTCATTCGTTTCGGAAGAGACAGGTACGTTAATAGTTAATAGCGTACTTCTTTTTCTTGCTTTCGTGGTATTCTTGCTAGTTACACTAGCCATCCTTACTGCGCTTCGATTGTGTGGTACTGCTGCAATATTGTTAACGTGAGTCTTGTAAAACCTTCTTTTTACGTTTACTCTCGTGTTAAAAATCTGAATTCTTCTAGAGTTCCTGATCTTCTGGACGACGCGCACTGACACTACCATCGATGGATCTGAGTCT
+
:BBB@BBBBCC>>?CBBDCCCCCCCCECCHBA=ABBB<BC=@=@BBABBB?BCCAA?A@BBBC@C@CCCBBBCCC@CCCCB3BB>AABC>CADC?CBC=88599@ABF?BADCAA??>ABB>?7;;;????@:@AAA:>>==><AAACCBBBBB?BBC?BB?>;@?CC@ABBB>A=>>=/=4:488888(7<::91:;;;>>>@@@=?DDD/D>>>@<@=@@:>==@@??;?=AE==>>:9:=799///76=A>888B@@@@@A==988=BB=A@??>>>>@@
@ATNG8:04036:06828
GATGGTAGTGTGTCTCTGAGAGTAGTACTCATTCGTTTCGGAAGAGACAGGTACGTTAATAGTTAATAGCGTACTTCTTTTTCTTGCTTTCGTGGTATTCTTGCTAGTTACACTAGCCATCCTTACTGCGCTTCGATTGTGTGCGTACTGCTGCAATATTGTTAACGTGAGTCTTGTAAAACCTTCTTTTTACGTTTACTCTCGTGTTAAAAATCTGAATTCTTCTAGAGTTCCTGATCTTCTGGTCTACTACACTGTACTCTACCATCGATGGATCTGAGTCT
+
:AAC@BBBBC@@ACCCAABAAABCCCBBBBBB@BBBB=BB@C@CCCCBBB>BCBBB@C@CCDB@B@BBDCCCIFC>;;;;;*;A>@ABB;BBBB@BCC?BC9;<ACBC?CCCCHCCCABBB:;;;CCECBBB@CCCD@CBB@GDDDCCBCCABAB@BCC@CC@C?BBBCCCCDCAC@@@@7@>B4;;;;;*;AABD=B@CDCCDAAA=AAAA,ABCEJACACD@CCDDBBB@C@BBCCCB@BBEBCAAACCDDCBBBDBBBCDCC@CCBBBCC@CBB::;BBAA
@ATNG8:04038:06803
GATGTAGTGTCATATGAGAGTGTGTACTCATTCGTTTCGGAAGAGACAGGTACGTTAATAGTTAATAGCGTACTTCTTTTTCTTGCTTTCGTGGTATTCTTGCTAGTTACACTAGCCATCCTTACTGCGCTTCGATTGTGTGCGTACTGCTGCAATATTGTTAACGTGAGTCTTGTAAAACCTTCTTTTTACGTTTACTCTCGTGTTAAAAATCTGAATTCTTCTAGAGTTCCTGATCTTCTGGGTCTCTCTCTCACGCACTACCATCGATGGATCTGAGTCT
+
844444>AA;96=BBAACCCDCBB@@@@@BB?BBBC=BB>A>BBCB::<AC@=BBAD@ECCC?C<?==BCBBBB?BDBBB0;<9;ABC=BCCCADGC?BB8;;BDBB?BCCDCBAA5;;A=@=BBCC;;;?4;;AA=ABCCCDACABBBBBACC=B@@?@A=@>BBCCCCCCD?BCDDD;C@C;;=FHH5DCBCD8;;AAABCBBBBGGDD3CCCCCACACCACCDDCBDAD@CBBDAA<@@@@;ABBCCCCCCCB@CADC;;;?@@@BCBC@B;;;@@@@??
@ATNG8:04038:06809
GATGGTAGGCGTGTGAGAGTCTGCCCAGAAGATCAGGAACTCTAGAAGAATTCAGATTTTTAACACGAGAGTAAACGTAAAAAGAAGGTTTTACAAGACTCACGTTAACAATATTGCAGCAGTACGCACACAATCGAAGCGCAGTAAGGATGGCTAGTGTAACTAGCAAGAATACCACGAAAGCAAGAAAAAGAAGTACGCTATTAACTATTAACGTACCTGTCTCTTCCGAAACGAATGAGTACAGAGAGTACGATATGTCTACCATCGATGGATCTGAGTCT
+
CCBB?BBB@CCBBBCBBCBCCD?@@<@BB@BDCC::8;=AACBAAA?BB?B?AAA@@AAA2A@CDBBBBBCBBA9@?98888(9@;?3878(7=>8;@4:9@BAA?B?B@;@>>7;:@?>>>>A@@@AAA<<8=>>@:668@=>>B=B<@?A?BBBA@?BC=@@B?BA>7708??9>?=>?8?@@<@A@@@2@=:><==>AA;=7>=>=<>:=:>>>??>@@>>::;<A<BAD8@CB>A@@@AABBBBCC@@@@@@A@@@D@>888:?>@A?=;=>?AB>>>?:
@ATNG8:04043:06805
GATGGTAGTCTCAGATAGTCTATAGTACTCATTCGTTTCGGAAGAGACAGGTACGTTAATAGTTAATAGCGTACTTCTTTTTCTTGCTTTCGTGGTATTCTTGCTAGTTACACTAGCCATCCTTACTGCGCTTCGATTGTGTTCGTACTGCTGCAATATTGTTAACGTGAGTCTTGTAAAACCTTCTTTTTACGTTTACTCTCGTGTTAAAAATCTGAATTCTTCTAGAGTTCCTGATCTTCTGGGTCTCTCTCTCACGCACTACCATCGATGGATCTGAGTCT
+
BCBB?CCCBBBCCCCCCBCCBDCCCBCCCC@??@BCD>CC@CACJCCCCC@BCCBB@B@CCCD?C?CCCCBBBCC<@?EDD2;;9:@BB=CCBC@CCCACJ;;;BCCI?BBDCCCBC@CCC@C@CBBBCCCC?BDCC@CCCCACCCCCBCBBBBB?CCC@CC?C@CABBCGCCC@C@BBB7A?B=AACCC5GCDCC:;;CBBBCCA@5;;;;*;AABCAC@CC@BBBCCCC@C@BBBBBB>AADD>CDCCBBBCBBA@ABBB?@@?BBCCBCC?AAABCDDAAA
@ATNG8:04045:06816
GATGGTAGACACGTGTGCTCTCTCGTACTCATTCGTTTCGGAAGAGACAGGTACGTTAATAGTTAATAGCGTACTTCTTTTTCTTGCTTTCGTGGTATTCTTGCTAGTTACACTAGCCATCCTTACTGCGCTTCGATTGTGTGCGTACTGCTGCAATATTGTTAACGTGAGTCTTGTAAAACCTTCTTTTTACGTTTACTCTCGTGTTAAAAATCTGAATTCTTCTAGAGTTCCTGATCTTCTGGTAGAGCGTGCATATATCTACCATCGATGGATCTGAGTCT
+
:CCC@BB>CCCAA;BAAACCCBBBBABACBBA?ACCC>CC@C@FCBBBBB@CCBCC@C>AABC@C?CBBBBAAAC?CCCCC2A@?BBBA;@??C>AAB?BB598@@@A<??AAABBB??AD<A<ACA@=>?A=AAAD4::AA@???@AAAA===A<==<;AD;C;?>>>>AAAA:>>@@?2?5;5;=???.==???8?>>;;;?:;;=@EGD/@===A<A<@@>>==@@AB<A=???AAD;??A=B@@@@;;;BBC>>>;77=//+/677@@A=C???BABA??
@ATNG8:04045:06831
GATGGTAGCTCTGCTCTGACTCTCGTACTCATTCGTTTCGGAAGAGACAGGTACGTTAATAGTTAATAGCGTAACTTCTTTTTCTTTGCTTTCGTGGTATTCTTGCTAGTTACACTAGCCATCCTTACTGCGCTTCGATTGTGTGCGTACTGCTGCAATATTGTTAACGTGAGTCTTGTAAAACCTTCTTTTTACGTTTACTCTCGTGTTAAAAATCTGAATTCTTCTAGAGTTCCTGATCTTCTGGATACACTCATGTGCACCTACCATCGATGGATCTGAGTCT
+
@CFE?BBCA96:CBBCCDDEDEC@@BB@@A@@=@AAC?CLAF?BB@@@@A;=BA00+/7>:8:)0+0>:;@9616@=@ADDD0594)9>=@5==;5.59>87=+/0=??B@BBDECCCB8;;A@B?BCAAABBC>AA;;7<BBBBBCBBBBBBBBBA>BCC@DD@C?CBCCDDCBB?BAAAA7A>B>BAAAA.;;BBD<CBBBB@@==>29999'99995199CC=AA@>>=>2:2:==?@@=?BC@CCDCCCCCC@AAEC@@<@:0+0000000,:AAACBCBAA
@ATNG8:04047:06800
GATGGTAGCTCACGTACGTCACACGTACTCATTCGTTTCGGAAGAGACAGGTACGTTAATAGTTAATAGCGTACTTCTTTTTCTTGCTTTCGTGGTATTCTTGCTAGTTACACTAGCCATCCTTACTGCGCTTCGATTGTGTGCGTACTGCTGCAATATTGTTAACGTGAGTCTTGTAAAACCTTCTTTTTACGTTTACTCTCGTGTTAAAAATCTGAATTCTTCTAGAGTTCCTGATCTTCTGGCTCTCGTAGACAGATACTACCATCGATGGATCTGAGTCT
+
6CCC@CBCBBCBBBBFCGBBBDCDCCCCCCBB?BDDE>CC@C@BBBCCCC=BACCC?C=BACC?C@BCBBBBBBB?@AABB2BC>BAAA=BAAA>BBB>>>9<;?A@@>ABBBCCCA?AAA>A;@@@@@==;;AAAA7=;>AA@??AAAAAA=>>=>>><?C<A<AAAAA>>>@;?AADD;D=A=?@@??/?A===3;;;888>===18888(8<=?E=C=AA;A@@@>>><A<A@@@AA7;;A=B===>>@@@??>AAAAA>>><>>>>>>><ABAB:::>>>
@ATNG8:04049:06800
GATGGTAGAGTACAGTGTAGTAGACCAGAAGATCAGGAACTCTAGAAGAATTCAGATTTTTAACACGAGAGTAAACGTAAAAAGAATGGTTTTACAAGACTCACGTTTAACAATATTGCAGCAGTACGCACACAATCGAAGCGCAGTAAGGATGGCTAGTGTAACTAGCAAGAATACCACGAAAGCAAGAAAAAAAGAAGTTACGTCTATTAACTATTAACTGATACCTGTCTTCTTCCGAAAACGAATGAGTTACTATAGACTATCTGAGACTACCATCGATGGATCTGAGTCT
+
ACDC?BBBBBA@@?BB@BABCCBA@=@A>?@BCC00+060000//;6?;<?>;>>?CCCD2?;=?>;;;99333(77;9944$4;.559=>?2=A=<D?699<<555)4:>;6<;:::@@9;9;<<>00/<9==;@AAA=?;;CCBAB>A:@;;7;A@@BB<A<898==>9?A=AA@577@??9;37/8999999#9957<5=>///>-/)/(/..505....5622+22222+220602222&255.355..(.733555556777555:=;;;>9>2226792....555...
@ATNG8:04049:06822
GATGGTAGAGAGACTGTAGCGCACCCAGAAGATCAGGAACTCTAGAAGAATTCAGATTTTTAACACGAGAGTAAACGTAAAAAGAAGGTTTTACAAGACTCACGTTAACAATATTGCAGCAGTACGCACACAATCGAAGCGCAGTAAGGATGGCTAGTGTAACTAGCAAGAATACCACGAAAGCAAGAAAAAAGAAGTACGCTATTAACTATTAACGTACCTGTCTCTTCCGAAAGAATGAGTACCTCTCAGACGCTCGTCCTACCATCGATGGATCTGAGTCT
+
BEFD@><<=DCCCCBBBBCCJFCBB=BCD@BABBBC?B@BBBABAB?BB?B?BCCCCCCC3C>AABBCBCB99948=@@CDC5AA;@4;;;.;@A=@ACBCCC;;8;?@@=@@@?BBD@AABBCCAACCBMM@CCCB>@?BCBA?C?D@C@A>ACCCCDCC?BACCCC@BB@>>?=@A@@@8@>>9998888%9??A@=?BC@@@<@<@@CB=B===ACC?C@@@BBD?B?BAA;BA?BBBCBBB@???BBBCCBA@??>><>@C=A@<<<@B=BAA>=;;;;;
@ATNG8:04051:06839
GATGGTAGAGTACAGTGTAGTAGACCAGAAGATCAGGAACTCTAGAAGAATTCAGATTTTTAACACGAGAGTAAACGTAAAAAGAAGGTTTTACAAGACTCACGTTAACAATATTGCAGCAGTACGCACACAATCGAAGCGCAGTAAGGATGGCTAGTGTAACTAGCAAGAATACCACGAAAGCAAGAAAAAGAAGTACGCTATTAACTATTAACGTACCTGTCTCTTCCGAAACGAATGAGTACACACTCTCATATGACACTACCATCGATGGTTCTGAGTCT
+
6BBD@CCCCBBBDDDBBBEBBCBCC?BBC?DCCBCB@B@CCCCCBB?BB@C@BCCBCCCC3D?BBBCCBBB>>>7<?9;;;;*;E=A5;;;6;EEAGBBBCCCBB?B@EE?AAB?CCDCCBBECCCBBBBBC?CCBB?BBBBDDBA?B@BAA?ACCCCCCC@CCAAAC?CC@AAA<??AAA;A??<?FCCC2CC?B?>>CBB@@<?<??>>6;6;?BBB@CCBAACC?B?BCC>CCD?CCCBABBCCCCCCCBBBD?AAABBCBB?BBBBBBB?C?CCBBBBAA
@ATNG8:04052:06831
GATGTAGAGAGACTGTAGCGCACCCAGAAGATCAGGAACTCTAGAAGAATTCCAGATTTTTAACACGAGAGTAAACGTAAAAAGAAGGTTTTACAAGACTCACGTTAACAATATTGCAGCAGTACGCACACAATCGAAGCGCAGTAAGGATGGCTAGTGTAACTAGCAAGAATACCACGAAAGCAAGAATAAGAAGTACGCTATTAACTATTAACGTACCTGTCTCTTCCGAAACGAATGAGTACGATGAGATCTCGTGTGCCTACCATCGATGGATCTGAGTCT
+
??@@<<>;;:<@;;;;<>>CCCCD>>>>5555<9=8>:>=<;;:?<::*/)/)/666:::)9486/////899;5:8;;<::(45.5499;0;=>:?<666=<99042445::;7;>>>?>><A000>==/96//::*/0758800*/4::=9;:;;/000*////394995:<=7=:::=6===>=><>C?@A>AAA<::ABB?B99:BB?B?BBBAA?AA<<000<?000?088>=@>>>@?A777888:=A:=9/----(---(-8>9>9B25443378333
@ATNG8:04056:06838
GATGGTAGTATATCGCGTCGCTATCCAGAAGATCAGGAACTCTAGAAGAATTCAGATTTTTAACACGAGAGTAAACGTAAAAAGAAGGTTTTACAAGACTCACGTTAACAATATTGCAGCAGTACGCACACAATCGAAGCGCAGTAAGGATGGCTAGTGTAACTAGCAAGAATACCACGAAAGCAAGAAAAAGAAGTACGCTATTAACTATTAACGTACCTGTCTCTTCCGAAACGAATGAGTACGAGAGAGCACACGTGTCTACCATCGATGGATCTGAGTCT
+
5;;=8>A<?;;;=>BCCCCCCD@@;8=:945>>>@?6@;ABBBB@@<?@;??BABBBBBB2@=?BB:;:CCCCC>BABBCCC5?A<@4;;;-;BB=@9:9?>?>@<@=::6:CD@DDDCCCCCHICAAABCC=BA@@=@AAA@A@B>B>A;;8;BACCCCC?CBBBBC?CB=??>;?=?AA288949@DAD2>?<>BBBBBB@@<A<??::7:8<=B@@<@@@????=@;AAA<@?B?>??ECFFCBBCBBBBBBBAACDCCB::588<=AAA<;::>=;;877
@ATNG8:04059:06821
GATGGTAGCGCATATCAGCGCAGCCCAGAAGATCAGGAACTCTAGAAGAATTCAGATTTTTAACACGAGAGTAAACGTAAAAAGAAGGTTTTACAAGACTCACGTTAACAATATTGCAGCAGTACGCACACAATCGAAGCGCAGTAAGGATGGCTAGTGTAACTAGCAAGAATACCACGAAAGCAAGAAAAAGAAGTACGCTATTAACTATTAACGTACCTGTCTCTTCCGAAACGAATGAGTACTGCGTCTCACTCTCGCCTTCCATCGATGGATCTGAGTCT
+
BCCB:B<69@CA@BBC:;;AABBCC=CBB?BCCCBB@B?@@DBBCC@CC?A?CCCBAAAA2@?BCCDCDFCCEC=BB99999*:G=A4;;;-;DC@CBBCCCD::8;>AA>BBE@CBBAAACBCCDCCCBCC=@999;ABCBCD@@<A=@AB>BBBCCBBA@CCCDDC?AB?CCC>@@??=7?AC=ACCCC3BB@B>>>CBBBB?B?BBCC>A>@CBAA?@BBBAAB?C?BCB>CBB?BFCBCAABCCCAAAB@@?CCCBC@B?B=BBBAAAD@CCCBCBCAAA
@ATNG8:04059:06835
GATGTAGCGCGACGAGCGTAGACCCAGAAGATCAGGAACTCTAGAAGAATTCAGATTTTTAACACGAGAGTAAACGTAAAAAGAAGGTTTTACAAGACTCACGTTAACAATATTGCAGCAGTACGCACACAATCGAAGCGCAGTAAGGATGGCTAGTGTAACTAGCAAGAATACCACGAAAGCAAGAAAAAGAAGTACGCTATTAACTATTAACGTACCTGTCTCTTCCGAAACGAATGAGTACGATGAGAGAGCTCTCTCTACCATCGATGGATCTGAGTCT
+
BBA<BCC@@@BBBCBCDCCBBBDD>CCC?DCCC??>@@BBCCCCC@AA=C?CCCBBCCC3D@BB???CCCAAA9>@:;::;*;C>E=AAA7BCC@CCFBBBCBB>BABB?ACC@CCCABBCCCDCDBABCC?BBBC?BBBB@@@B>B?C??>@BBBBDDC>ABBBBB?BB?AAA=AAAAA<AAB?BCBCB3BB?BAAABB@AA<?:==BC3958@BAA?AAAAAAB@C?BED>C@@=?AABCBBBCBBBBBBBBB;;;>=A@::7;>>>@@B=A>>>@A?778
@ATNG8:04064:06831
GATGGTAGTGTCAGTGCGCGTCGTCCAGAAGATCAGGAACTCTAGAAGAATTCAGATTTTTAACACGAGAGTAAACGTAAAAAGAAGGTTTTACAAGACTCACGTTAACAATATTGCAGCAGTACGCACACAATCGAAGCGCAGTAAGGATGGCTAGTGTAACTAGCAAGAATACCACGAAAGCAAGAAAAAAGAAGTACGCTATTAACTATTAACGTACCTGTCTCTTCCGAAACGTATGAGTACTACTCTCAGAGACACACTACCATCGATGGATCTGAGTCT
+
48=>5;ACCCBBBBBBBCGCCDB@A?BDC@BBBCBA=@=@@DCCCL@AA8;6;>>99:9:):4:9BGCBCBBBB;@@;;;;;*;B?B>BBB9BBD@C;;;ECC@@?@@BB?BBA>BB@@ACDDCCCCCCCCC?BBBB@B@@???997;@BAB@BBBCCCBB?BBBBBC?::4999;??BCE>BAA;::9999%:?;??=?AB@==:=<<<AA.838;@@B@CBAABBA292999.7=887<BBABBB?@?AADDFBBBCC===@;;7;BA??=B>B@??CCCAAB
@ATNG8:04064:06841
GATGGTAGCACACGAGATCTCATCGTACTCATTCGTTTTCGGAAGAGACAGGTACGTTAATAGTTAATAGCGTACTTCTTTTTCTTGCTTTCGTGGTATTCTTGCTAGTTACACTAGCCATCCTTACTGCGCTTCGATTGTGTGCGTACTGCTGCAATATTGTTAACGTGAGTCTTGTAAAACCTTCTTTTTACGTTTACTCTCGTGTTAAAAATCTGAATTCTTCTAGAGTTCCTGATCTTCTGGGTGCGCTACAGTCTCTCTACCATCGATGGATCTGAGTCT
+
CCFD@DBBCCCCCBBBCCCCCCCCCCCCDCBB?BBBCC<CJAC@CCCDCCD@CCCBB@B@BBBD@D@BBBBBBBBB?BBBBB3BB?BBCC>BBCB>@>>9==;???CBB?AACCCBBB=A@C?C=@>@@@>>>=A>>>=@?>>@@@>>>@AA===A<>>=<@B<A<>>>@???AA:=<<<<-;8>8=>???/?@CBE388;888=;;;<@AAA/@@@@B<B8==<BBBB<;;:=9=????B:>>AA:;;;@>==A@>=>AAAC=6616///@;;6??@@@???DA
@ATNG8:04066:06834
GATGGTAGAGAGACTGTAGCGCACCACGAAGATCAGGAACTCTAGAAGAATTCAGATTTTTAACACGAGAGTAACGTAAAAAGAAGGTTTTACAAGACTCACGTTAACAATATTGCAGCAGTACGCACACAATCGAAGCGCAGTAAGGATGGCTAGTGTAACTAGCAAGAATACCACGAAAGCAAGAAAAAGAAGTACGCTATTAACTATTAACGTACCTGTCTCTTCCGAAACGAATGAGTACGACTGAGAGTAGACTCTCTCTACCACTCGATGGAATCTCGAGTCT
+
79;96:><6545555555//////)///;29:;<<<<?@BBBADBB?BB?B?BBCBBBBB3B@CBBBA@::00*/69;;==+BB;@4:;;6;BB@DCCCBBC;;:;@CC?BBC>AACDCCCCCCDCDDDDC?DDCC?BAAABB@@>B@CBB?BDDCBBBC?CCCDCC@AA>ABB>??AAA;ABB>ABCBB3BD?B?>?CBB@B<A7;:??:?;?>BBB@BD@@ABB>A>???9??=;?@>=;/////////---////666675577,333333//(/(.....55622
@ATNG8:04074:06848
GATGGTAGACATATCGTACTCTCTGTACTCATTCGTTTCGGAAGAGACAGGTACGTTAATAGTTAATAGCGTACTTCTTTTTCTTGCTTTCGTGGTATTCTTGCTAGTTACACTAGCCATCCTTACTGCGCTTCGATTGTGTGCGTACTGCTGCAATATTGTTAACGTGAGTCTTGTAAAACCTTCTTTTTACGTTTACTCTCGTGTTAAAAATCTGAATTCTTCTAGAGTTCCTGATCTTCTGGGCTGCGCTGATATGCGCTACCATCGATGGATCTGAGTCT
+
5:@B?BCCBBCDCBCCCCDJCCCBECCBCBBB?BBAB>CC?B@CCCCCCA>BCB>><??AABA?C@BBBBBBBBB>ABBBB3AB?C???8????=ABB=AB@:::C::5:BB@@@@@<@@B=A=@@><;:::<@AAA:>=@A???@@@@@@?99:078:5;=9==BBCCAAA>>7;:DDD5E5838=@@@/AAAAA9??;;;=>:::4::::*;888B=C<@@;AA@@;;;<B<BABBAA<@>??7>566>@@@A@@;;;??==><>>?@A@?<?@@;<///;7
@ATNG8:04082:06810
GATGGTAGGCGTGTGAGAGTCTGCCCAGAAGATCAGGAACTCTAGAAGAATTCAGATTTTTAACACGAGAGTAAACGTAAAAAGAAGGTTTTAACAAGACTCACGTTAACAATATTTGCAGCAGTACGCACACAATCGAAGCGCAGTAAGGATGGCTAGTGGTAACTAGCAAGAATACCACGAAAGCAAGAAAAAGAAGTACGCTATTAACTATTAACGTTACCTGTCTCTTCCGAAACGAATGAGTACTATGTAGAGCTCTATACTACCATCGATGGATCTGAGTCT
+
@88<045?;<<<<<@??<<555455)5::59599994;7<@?@BBE@;;8;?AA@A@EDF3C?AA?900=00/;166/----$--(/59::*/*/8)//8877837/3675.7255'275767;@A>@@<9:;:3::;;:=>=BBB;;6;:>=@<A????B?BC????;9927?198=2777993:==7<@CCC15818@@@@@???<?<????:;16//)//*/<<>8889>78//)/00)0..--//====CBBA@AA998AAAA@@=@=?>?>>:>?>;;;;;@?
@ATNG8:04082:06843
GATGGTAGTGCGTGAGAGAGAGACCAGAAGATCAGGAACTCTAGAAGAATTCAGATTTTTAACACGAGAGTAAACGTAAAAAGAAGGTTTTACAAGACTCAACGTTTAACAATATTGCAGCAGTACGCACACAATCGAAGCGCAGTAAGGATGGCTAGTGTAACTAGCAAGAATACCACGAAAGCAAGAAAAAGAAGTACGCTATTAACTATTAACGTACCTGTCTCTTCCGAAACGAATGAGTACTACTCTCAGAGACACACTAATCATGGATCTGAGTCT
+
8;;;7?>:>?;9:DDEDBCA>@00*/7949@;;:;7<38=A00/;69818600//////$/)/37433;;333(3344<<<'54.43999+9:<.555955.5<<<0505=5:;;7;;B<A@@;?@BC;;;;;4:>>A=ABA===00,0:@0;49995@B=C?CCCB??<:937??078??C8@?@<==<<<,<<8=;><=88<=05.2577+2-2244438<:;;=B@C9=BB><AA>BBBAB@@@00000;=A@@@?877;<</25555+2222222222
@ATNG8:04034:06878
GATGGTAGTGATACAGATCAGACACCAGAAGATCAGGAACTCTAGAAGAATTCAGATTTTTAACACGAGAGTAAACGTAAAAAGAAGGTTTTACAAGACTCACGTTAACAATATTGCAGCAGTACGCACACAATCGAAGCGCAGTAAGGATGGCTAGTGTAACTAGCAAGAATACCACGAAAGCAAGAAAAAAGAAGTACGCTATTAACTATTAACGTACCTGTCTCTTCCGAAACGAATGAGTACGAGAGTCAGAGCAGAGCTACCATCGATGGATCTGAGTCT
+
@C>@:>BBC?@@;=BCCHBABGCED?AAC@BBA@A>5>8<@@AAAA>@C?C@BCB@@AAA2>>@CBBDBBBAA@;;;>99==,9A;@8BBB;CCCAECBBBCBA@?@?CC@CCC?BCC;;;FCDCCCCBAAB?BBBC@BCDDBBAA=B=BAA>BCCBBECC@CAAABB???=@AA?BBBBC=@<<99::999%9@;AABCCCCCK>?<?=?>0818=CBB?BB@@@@@:>:=>=6<993:@AABBBDEB???CCABBD999BAAAB?B988@@CAFCCAAAAA??
@ATNG8:04038:06859
GATGGTAGAGAGAGCTCTCTCATCGTACTCATTCGTTTCGGAAGAGACAGGTACGTTAATAGTTAATAGCGTACTTCTTTTTCTTGCTTTCTGTGGTATTCTTGCTAGTTACACTAGCCATCCTTACTGCGCTTCGATTGTGTGCGTACTGCTGCAATATTGTTAACGTGAGTCTTGTAAAAACCTTCTTTTTACGTTTACTCTCGTGTTAAAAATCTTGAATTCTTCTAGAGTTCCTGATCTTCTGGACGCGCGCACTGACACTACCATCGTTCTCCTTAAGTCT
+
::;<8@@?@BCBBBB@AABBDCHA@@<A>DGCAGBBC=BB?B?;;;@BBA?BB000?A00/8;6;@@?BBBABCD@99:::(9>;8777)337?A>A>?;?A;@@==881597665AA=AAB=B=;;;;;;;;<@@BC=>>>BAA@@@@>>=>6665///16;7<7??AA@=?991757676'66=298???.A>>=@7?8:8=CA>?>5;;::*899/8:4:3;=8=>>>???:>;>>>A??<???<@AAAA>:77///=<<@A@@<@C?;;7;AA:>;><?A@?
@ATNG8:04041:06867
GATGGTAGTGATACAGATCAGACACCAGAAGATCAGGAACTCTAGAAGAATTCAGATTTTTAACACGAGAGTAAACGTAAAAAGAAGGTTTTACAAGACTCACGTTAACAATATTGCAGCAGTACGCACACAATCGAAGCGCAGTAAGGATGGCCAGTGTAACTAGCAAGAATACCACGAAAGCAAGAAAAAAGAAGTACGCTATTAACTATTAACGTACCTGTCTCTTCCGAAACGAATGAGTACGATGAGAGAGCTCTCTCTACCATCGATGGATCTGAGTCT
+
<CCC@CCCBBBECCCBCCICCCBBB@BBB@BCCC@@=@8:>?@A?B@BC@C?BCCCCCCC2C?CCCCAA?BBCC;>;;::::*4B;@7AAA7BBB?CB;;;BB;;99;@A<ABB@@@?A;;;AAECGICCBC?BA@@=@BCBCB@@=A?BCD@C@CBBBCCADE@@?B?CC@:;9AEBAAA589?:99:9:9%9<9;:79B<??C57575;=09689==B@BBBAAAB;>;:::/99949AAABBABBBCBFEBBAAABBB<;;?F=A>>>@>>;===>===888
@ATNG8:04041:06879
GATGGTAGCTCGCTGATGATATCTCCAGAAGACAGGAACTCTAGAAGAATTCAGATTTTTAACACGAGAGTAAACGTAAAAAGAAGGTTTTACAAGACTCACGTTAACAATATTGCAGCAGTACGCACACAATCGAAGCGCAGTAAGGATGGCTAGTGTAACTAGCAAGAATACCACGAAAGCAAGAAAAAGAAGTACGCTATTAACTATTAACGTACCTGTCTCTTCCGAAACGAATGAGTACTGTATCTATGTGTGCGCTACCATCGATGGATCTGAGTCT
+
45<<8ABBBBCCD@@ADDDC@CCBE@DCC@ABBA@?A?BBBCC@@<@C>A>ACBACBBB1B?BBB898BBBBD>AA:9999(9=9>?BBB5BBB@B>??CCCBA?=9?;7;55.8>=ABA@??A<;<::8A<>:=>5;:====;:5;;@AB@CA>??ABB?@@AABB?BB?AAA>AABCD;A85-88888(8<9>?>?>>=::3:4;=<>:><>888;5;@A@>>><?=??>7>AA;?;@@00/==>=??>??A?>?AAAABAA>=@AAA@@<@;;;@@@>>=
@ATNG8:04043:06874
GATGTAGAGTACAGTGTAGTAGACCAGAAGATCAGGAACTCTAGAAGAATTCAGATTTTTAACACGAGAGTAAACGTAAAAAGAAGGTTTTACAAGACTCACGTTAACAATATTGCAGCAGTACGCACACAATCGAAGCGCAGTAAGGATGGCTAGTGTAACTAGCAAGAATACCACGAAAGCAAGAAAAAAGAAGTACGCTATTAACTATTGACGTACCTGTCTCTTCCGAAACGAATGAGTACATAGATATACGTATAGCTACCATCGATCTTGGTAAGTCT
+
:@::;<@BBB@<BB;;;BBBBCCC@;;=@BCCCCC@C?BCCCCAA>AB?B>C@A:::::)98?ABBBBBCBBA;AA;;;;;*;A<?;@@A7ACC@C;==BBCCD@B?BC@CBB@BBBABBBBCCAA@CBBB?BBAA>ACCBCCBB?A@B:::;CAABBBB@BBBBBB@FE@:::59:@AB9@@?;99999:%:9:9@:>;:865*.).89929<?@B@@=AB@@ACB@C=@@C=AAB@BBBEBBBAAACCCC@AABB>>=?>?AA:??AA@===;B>@D?B999
@ATNG8:04043:06889
GATGGTAGGTGCACATGAGTGTATCCAGAAGATCAGGAACTCTAGAAGAATTCAGATTTTTAACACGAGAGTTAAACGTAAAAAGAAGGTTTTACAAGACTCACGTTAACAATATTGCAGCAGTACGCAACAATCGAAGCGCAGTAAGGATGGCTAGTGTAACTAGCAAGAATACCACGAAAGCAAGAAAAAAGAAGTACGCTATTAACTATTAACGTACCTGTCTCTTCCGAAACGATGAGTACGATGAGAGAGCTCTCTCTACCATCGATGGATCTGAGTCT
+
4:B=8===25559==;666A?>@@@;?44.498845047<;:;;==8:;7;5::666>>>)505;;99;;99.99)55959;;*;@9>:===.977)/////445:7<9<=9;;;7;334;0/////;=86616=<<166<99:66258<;;7<<;;;;>?5:=<9993858<===@ACCC9::91773733#37477::==;?;;?;<7786;5;<<7707<888:9171333(3448:33389333<3339<98///66689928889:88396;9552579
@ATNG8:04048:06864
GATGGTAGTGATACAGATCAGACACCAGAAGATCAGGAACTCTAGAAGAATTCAGATTTTTAACACGAGAGTAAACGTAAAAAGAAGGTTTTACAAGACTCACGTTTAACAATATTGCAGCAGTACGCACACAATCGAAGCGCAGTAAGGATGGCTAGTGTAACTAGCAAGAATACCACGAAAGCAAGAAAAAAGAAGTTACGCTATTATCTATTAACGTACCTGTCTCTTCCGAAACGAATGAGTACAGAGAGTACGATATGTCTACCATCGATGGATCTGAGTCT
+
4BBB?BDC?@@BBBBBBBBB;99AB>ACC@CCBCHE@B@BBBABA@=AB<?:>B===ADD+>=BA@@@@AA@=>6><@;??>+<<9;9;@D9B=<8<@996;:55505=AA=BAA=A@@@CA@@AA;:9?999:@@AA7:;@@ABCC@C@CBB?BBBBCDBA?AAABBB@BB?CCC?BA877.39936999::%9>;00,0=>@@99487552729+55577179977571758881778)/-22-.../..::;55556555<8<<A<A>>>;=?4;=>:85=225
@ATNG8:04048:06892
GATGGTAGTGTCATATGAGAGTGTGTACTCATTCGTTTCGGAAGAGACAGGTACGTTAATAGTTAATAGCGTACTTCTTTTTCTTGCTTTCGTGGTATTCTTGCTAGTTACACTAGCCATCCTTACTGCGCTTCGATTGTGTGCGTACTGCTGCAATATTGTTAACGTGAGTCTTGTAAAACCTTCTTTTTACGTTTACTCTCGTGTTAAAAATCTGAATTCTTCTAGAGTTCCTGATCTTCTGGAGATATCATCAGCGAGCTACCATCGATGGATCTGAGTCT
+
BBBB:CCCCCBBBBEDDECCCBCCBBCBBCDD?CBBC=BB@D@CCCCCCC@BCBFCAD?BABD?B?BCEDBBBBB?BCCCC5BB@BCCB=CCAA?ACC?CC;;:CCCDACBCCCCBDADDC@D@CBBBCBCB@CCCC@CBBBCCCCCDCCCCDDE?A@@@BC@C@CCCCBBBBB=A;;;;6;>C;;;;;;*;AAAB=@@CBBBCCCC?BBBB2BBBCDAHACHACBBBBCC@C@CCBBBC@CBC@BBCCCCCCBCCCDCBBCCBB@CBCBCCC@CCCCCCCBBB
@ATNG8:04051:06868
GATGGTAGTATAGAGCTCTACATAGTACTCATTCGTTTCGGAAGAGACAGGTACGTTAATAGTTAATAGCGTACTTCTTTTTCTTGCTTTCGTGGTATTCTTGCTAGTTACACTAGCCATCCTTACTGCGCTTCGATTGTGTGCGTACTGCTGCAATATTGTTAACGTGAGTCTTGTAAAACCTTCTTTTTACGTTTACTCTCGTGTTAAAAATCTGAATTCTTCTAGAGTTCCTGATCTTCTGGCGCGTATGTATGTCGCCTACCATCGATGGATCTGAGTCT
+
5<:@<;<CB@CBCCDB;;:B>CBCBB@@>@:;6;DDE?BB@C@CAABBAC@AAABB@B@BABB?C>AABBDCC?>:?B>A>2?>;?999(7??A?BBB?BB?BBBBBB@BAAA@@BB<@@@<@:>>A@A@@@<A=>>8;;=>>@A???@??>8786;;@9==9=9:::@@??><:;====.=7>78:DDD/BB=>=5==;;;;;:8816AAA.5:<:=2868G>BBABBAA8<8<878>B7:;A==>===A>>>?A??;;659//+/99777?:=>@A==:///
@ATNG8:04055:06863
GATGGTAGGAGACACGTCGCACACGTACTCATTCGTTTCGGAAGAGACAGGTACGTTAATAGTTAATAGCGTACTTCTTTTTTCTTGCTTTTCGTGGTATTCTTGCTAGTTTACACTAGCCATCCTTACTGCGCTTCGATTGTGTGCGTACTGCTGCAATATTGTTAACGTGAGTCTTGTAAAACCTTCTTTTTACGTTTACTCTCGTGTTAAAAATCTGAATTCTTCTAGAGTTCCTGATCTTCTGGGTCTACGCTCGTCGCGCTACCATCGATGGATCTGAGTCT
+
;><=9<<<8AABAB=CBEJDCBBBB@@ACCAA?BCGL>CD@B>BBBBCDE@BBBCC@C?BA@@5;4:<;9:?:=?:983333#37177899&8==A>@=@==?9=997373(37778:;;?8=89>:>AA==9@C=A???6;;=?BAB>=>@>>888;5;;;;@A=A;>>@@A@A>>;?BAED2;4:188988(8>???:@B;;;B@@@@=====,=///=9=9AA=BB?>;;;=B=BB>==G;>;:;3;==>>?>>>=;;;>A===@8;;@B@@@<@==///676;
@ATNG8:04060:06893
GATGGTAGTGTCAGTGCGCGTCGTCCAGAAGATCAGGAACTCTAGAAGAATTCAGATTTTTAACACGAGAGTAAACGTAAAAAGAAGGTTTTACAAGACTCACGTTAACAATATTGCAGCAGTACGCACACAATCGAAGCGCAGTAAGGATGGCTAGTGTAACTAGCAATAATACCACGAAAGCAAGAAAAAAGAAGTACGCTATTAACTATTAACGTACCTGTCTCTTCCGAAACGAATGAGTACATAGATTTACGTATAGCTACCATCGATGGATCTGAGTCT
+
BBCC@BCCBCBCBBBCD;9;96>BB?ABDACHBCCDACABBCCCBB@CC@C@CCCBCBBC3C=??CCCBBBBCC>B8:;DFC3@@=A=BAB7BBC?DICBBBC@@>@ACC@BBC?BBBBCAAACCBBBBBBB@BAAA>AAABDAAA?D@BBB?BCCCBABC@BAAACC?CC@BBB9::AAB:@?@;:99999%9@;@??@CA@@@;@;>>BB:>;>ACCC?BB@@@BA@CACCD=BAA49:B@AABAAAABBD=BB?>=>@@>>>@<@@@@>>>;??AAA?>>>@
@ATNG8:04063:06870
GATGGTAGTGTCAGTGCGCGTCGTCCAGAAGATCAGGAACTCTAGAAGAATTCAGATTTTTAACACGAGAGTAAACGTAAAAAGAAGGTTTTACAAGACTCACGTTAACAATATTGCAGCAGTACGCACACAATCGAAGCGCAGTAAGGATGGCTATTGTAACTAGCAAGAATACCACGAAAGCAAGAAAAAAGAAGTACGCTATTAACTATTAACGTACCTGTCTCTTCCGAAACGATGAGTACACATCGTCGTGTCGTGCTACCATCGATGGATCTGAGTACT
+
A<<>:666?==@BBB9;6<B=BBBB?ABC?BBBBBB=B=A@@@C@@=@C@C?CA::8???.?=AB???AA?===3<<>????,;;592999&9=><A:9969>>?3::;?<?CC?BBCCCCCJCCCA;;;BB=ABBB>AAA@A@??=@?CAA;?>:;5;;9::99A??<>>;>BB>B@BCC<:8;5889999%9A;ABBBAA;;;=C388;=3:5:=?;;6;>=@:99@D=>?D>9889?>>>BB999>877?;==>:8;;=7778;=;=?@@;@@@?>=@000@
@ATNG8:04066:06899
GATGGTAGTATCTGCACACTCTGTCCAGAAGATCAGGAACTCTAGAAGAATTCAGATTTTTAACACGAGAGTAAACGTAAAAAGAAGGTTTTACAAGACTCACGTTAACAATATTGCAGCAGTACGCACACAATCGAAGCGCAGTAAGGATGGCTAGTGTAACTAGCAAGAATACCACGAAAGCAAGAAAAAGAAGTACGCTATTAACTATTAACGTACCTGTCTCTTCCGAAACGAATGAGTACTATAGACTATCTGAGACTACCATCGATGGATCTGAGTCT
+
5D<@?CBBB;666;;CCCCFDCBBB@CFCADCCBBB?B?A@BCA@@@DD@C@BBB?@@@A2A?BBECCBAA:99+9@;;;;;*;A=A<@@@7@BB>BCCBBBCDC@B?BD@CCC@CBBBBCCCBBBCCDCBB@CBBB?C@@@@@AC@C@CAA?BCCCCBBA?CCCCCC?BB?AAA<??BCD>BBC?BBBBB3DD@C???BCAAA:>:=>>>.502AAAA???>>>=A<@<@AA<@BC>CBBBCAAABBBBAAAA=ABBBBCDCBB?BBBBBBC?CBBBCAABAC
@ATNG8:04067:06899
GATGGTAGTGTCAGTGCTCGTCGTCCAGAAGATCAGGAACATCTAGAAGAATTCAGATTTTTAACACGAGAGTAAACGTAAAAAGAAGGTTTTAACAAGACTCACGTTAACAATATTGCAGCAGTACGCACACAATCGAAGCGCAGTAAAGGATGGCTAGTGTAACTAGCAAGAATACCACGGAAAGCAAGAAAAAGAAGTACGCTATTAACTATTAACGTACCTGTCTCTCCGAAACGAATGAGTACATAGATATACGTATAGCTACCATCGATGGATCTGAGTCTA
+
<B@A?BBFDDCCCA@A;66>@@CCD@CCGFCAAA@@9>9999@@>>@?@?<?>BAAABCCC1=9;<<==<<<;<=388<<@??+<<8<7:::.:7;<9>>;;:::<;8;7:<6=8978@>>@AAABCCBBACCC@BB?>9???==A99979?BBC?CBBBA@@@000A@>@<?;4876.57<9AF587:755555'5:7<:;;@@?@A<A<>==<6825<@9525@>>?555:=>=5<=B9?88<=====;@ABBBBBBBBA===89@,//89;?@<@CA@==<>=;>
@ATNG8:04069:06899
GATGGTAGTGTGTCTCTGAGAGTAGTACTCATTCGTTTCGGAAGAGACAGGTACGTTTAATAGTTAATAGCGTACTTCTTTTTCTTGCTTTCGTGGTATTCTTGCTAGTTACACTAGCCACCTTACTGCGCTTCGATTGTGTGCGTACTGCTGCAATATTGTTAACGTGAGTCTTGTAAAACCTTCTTTTTACGTTTACTCTCGTGTTAAAAATCTGAATTCTTCTAGAGTTCCTGATCTTCTGGTCTACTACACTGTACTCTACCATACGATGGATCTGAGTCT
+
??A=9A@<>>CBA@9659/:0//::<</56<@;>@AA=BC@D@BB::4>>.555555)55;;9;697:9555<<99499999(55.5455)5<><8=>>9=>)//////)/7;<<=>G666<?:<=66999@6>>9906;=>>>CCB==B@@@?@;@?@=?@<@055;;556<<:>>@@@2@9>8<<<<<+<>>>=6=;665<<555.5555$49999.5.54.4;;::44.4.4::<=>?=<>8@6559944444;////99--(////----06-//:::;;;
@ATNG8:04070:06894
GATGGTAGTGCGTGAGAGAGAGACCCAGAAGATCAGGAACTCTAGAAGAATTCAGATTTTTAACACGAGAGTAAACGTAAAAAGAAGGTTTTACAAGACTCACGTTAACAATATTGCAGCAGTACGCACACAATCGAAGCGCAGTAAGGATGCTAGTGTAACTAGCAAGAATACCACGAAAGCAAGAAAAAAGAAGTACGCTATTAACTATTAACGTACCTGTCTCTTCCGAAACGAATGAGTACTGTATCTATGTGTGCGCTACCATCGATGGATCTGAGTCT
+
::<<8=B;65;555566;9<<@59605A>9=BA@BB?B?BABAAAB?BB?B?BBBCCBBC+A43338;;>>?==5>=;9994$497<.555&555.5969CCB@B?B>BD>AAB7;;@;;;CCCEGCDBBCB@B;;;=@;;;BCDC>A<@000@AAA@CD@DDCCCC?BA;@?=189888*9?@;99::::%:;<;@:?==BB=;8:77?=0929?@A@?AAAA@@>9=9>AA=ABB@AAABBBBBB???BEBBBBBA@977;<86:::887A>@888==B<=<
@ATNG8:04077:06879
GATGGTAGCGCACACATAGATACAGTACTCATTCGTTTCGGAAGAGGCAGGTACGTTAATAGTTAATAGCGTACTTCTTTTTCTTGCTTTCGTGGTATTCTTGCTAGTTACACTAGCCATCCTTACTGCGCTTCGATTGTGTGCGTACTGCTGCAATATTGTTAACGTGAGTCTTGTAAAAACCTTCTTTTTACGTTTACTCTCGTGTTAAAAATCTGAATTCTTCTAGAGTTCCTGATCTTCTGGACGACGCGCACTGACACTACCATCGATGGATCTGAGTCT
+
;=CE@AABCCBBDDCCCCCCCDCBBCCCID;;7;BAA=CB?B?BBB?BCB=BCC@@?AADDCC@CAB??@A@AAB=@@CCC.9:24<=?6@@@B?BCC?CJ:<=BBBB@DCCCCCCF:;;B>A>BBBBBBBB?BBBC@BCCCCAAAB;;;CCCBB>@@@?CCAD@BCCCBBCBA=A;;;;;*;<C>CCDCC2AB@@@:>@B@AACA?A5:9:9*:;;9C@C?CCABCCEBCB@C@CCCCCD@BBCACEABBCBAABBBBCCCCCBB@CDDBBBDBCBBBCCDDCC
@ATNG8:04077:06896
GATGGTAGACATATCGTACTCTCTGTACTCATTCGTTTCGGAAGAGACAGGTACGTTAATAGTTAATAGCGTACTTCTTTTTCTTGCTTTCGTGGTATTCTTGCTAGTTACACTAGCCATCCTTACTGCGCTTCGATTGTGTGCGTACTGCTGCAATATTGTTAACGTGAGTCTTGTAAAACCTTCTTTTTACGTTTACTCTCGTGTTAAAAATCTGAATTCTTCTAGAGTCCTGATCTTCTGGATATGAGTGACTCGTGCTACCATCGATGGATCTGAGTCT
+
55DD@BBBCBCBBCCCBCCCCDCBBBCCCDBB?BCCC=BB?C?@ABCBBB@BBBBC?B?BBBB@B?BBABBBDBB@BCCCC2BB?A99:19AAA@ABE@DD<??ABAC@DBA=???F:=<A<A<?@A@@@@?<A???:>>>B::;>>>B@@@?>>=A@@<@A<?<>>??AABAA;>>>DD3>:><AACCD/B>89<1:76///;:<B<BBAA.;><>>;=3660///<99=><@A@@??;>>A=AD===B>>>AAA<<=>===>=BBA@@?@<@@??@>>>AA
@ATNG8:04078:06864
GATGTAGCATCATGCATATCTCACCAGAAGATCAGGAACTCTAGAAGAATTCAGATTTTTAACACGAGAGTAAACGTAAAAAGAAGGTTTTACAAGACTCACGTTAACAATATTGCAGCAGTACGCACACAATCGAAGCGCAGTAAGGATGGCTAGTGTAACTAGCAAGAATACCACGAAAGCAAGAAAAAGAAGTACGCTATTAACTATTAACGTACCTGTCTCTTCCGAAACGAATGAGTACGATGAGATCTCGTGTGCTACCATCGATGGATCTGAGTCT
+
7//////9<:;C;;;C@BABB::58=AB8;;:5540504::4438733-363744;;;<+=8BBBBBA@=000+0/0;>>:)8=6=8?>=0@@@=A;;;CDCDC@B@;;5;@@5;<BBBBCEECCDECCCC@C@A@=AAAACAAA>B?B@@?ACBCCCBC?A@A???;::89A?<C@>>>7>?B?BBDDD2BB?CBBBBCABB@B997@=06159@A@=@?:::?A:=;?@@9?AA?:::BCCBAAABAAAAAA@@A>>///8;5;;@@>>A>B:98A>>>B@
@ATNG8:04079:06859
GATGGTAGTAGTACACTAGTCATACCAGAAGATCAGGAACTCTAGAAGAATTCAGATTTTTAACACGGAGAGTAAACGTAAAAAGAAGGTTTTACAAGACTCACGTTTAACAATATTGCAGCAGTACGCACACAATCGAAGCGCAGTAAGGATGGCTAGTGTAACTAGCAAGAATACCACGAAAGCAAGAAAAAAGAAGTTACGCTATTAACTATTAACGTACCTGTCTCTTCCGAAACGAATGAGTACTACTCTCAGAGACACACTACATCGATGGATCTGAGTCT
+
>><=;==ABC566;;<<BABABA=<:BCC?C@?D@@7A7A;BBBBC>BA=@<?996<<<<+:37://)///////(3;99:::(9?:;7<AA9ADFADCCEBAA;;;0;@AC>BBB?BBBABBCBBBCBBDBBC@BBBB?BBBBBBAA>A?A;;:;BBBCCDC>???@?A?BF?BBB999ABB>BBC>000000%0>:00*0:>@=>@<@:>>>B<?<?AC;;8;B@@@AB?B?BBC=BBB?BBB>??BBBBCAAABBCBAAA@998>>DAAA<:?999??BAA@CC
@ATNG8:04036:06907
GATGGTAGCGCATATCAGCGCAGCCCAGAAGATCAGGAACTCTAGAAGAATTCAGATTTTTAACACGAGAGTAAACGTAAAAAGAAGGTTTTCAAGACTCACGTTAACAATATTGCAGCAGTACGCACACAATCGAAGCGCAGTAAGGATGGCTAGTGTAACTAGCAAGAATACCACGAAAGCAAGAAAAAAGAAGTACGCTATTAACTATTAACGTACCTGTCTCTTCCGAAACGAATGAGTACGATGAGAGAGCTCTCTCTACCATCGATGGATCTGAGTCT
+
CCAB?B<66=BBBCCCCCCB@@@BC>CDDACCBCBB?B@CCCBBBC@CC?B?ACBBBDDD1D=BBBBECCCCCD>CB@A@@@1@B?B@DFD;BB?BBBBCCDBB?B?@@?@GF@CBBBBCCCBBBCCCCCEADCCC?CBBBAA@F?C@C@A?ACCCCCCC@CCCBAA@CC????799>?>8???9998999%9><>:7:BBBBB>A>@ABB:?=;BBBB@CCDCBBB@B@BBC>CBB@CCBBBCCCCBBBCAAAA@@@??>A>@@<;A@@@@@<===A@@@@@@
@ATNG8:04041:06923
GATGGTAGTATATCGCGTCGCTATCCAGAAGATCAGGAACTCTAGAAGAATTCAGATTTTTAACACGAGAGTAAACGTAAAAAGAAGGTTTTACAAGACTCACGTTAACAATATTGCAGCAGTACGCACACAATCGAAGCGCAGTAAGGATGGCTAGTGTAACTAGCAAGAATACCACGAAAGCAAGAAAAAGAAGTACGCTATTAACTATTAACGTACCTGTCTCTTCCGAAACGAATGAGTACTATAGACTATCTGAGACTACCATCGATGGATCTGAGTCT
+
>>;?;<:555<>=;<<<;;>=999:,//://5@DAA?A@;;;BBBC?A>7;5997/////$/)/88;>>A;887*7944444$4;49.555&5;;4;<>=A@:00+0+00*0<>39;;;?@<@::;BBABBA=@BBB?BE@@@D@A=A@E<<:<BBBDCBB?BCCAAA?CB?BA@;?A<<<7<??=BBBBB3AB=B=CBBB::>:>:>AA=37379BBB?AA?==9>3:3899.7>?7<88=BBB=>>>>CBB@@ABA???<?@A>ABB@@AA?@;===:::BB
@ATNG8:04045:06901
GATGGTAGATACTCGCTGATACACCCAGAAGATCAGGAACTCTAGAAGAATTCAGATTTTTAACACGAGAGTAAACGTAAAAAGAAGGTTTTACAAGACTCACGTTAACAATATTGCAGCAGTACGCACACAATCGAAGCGCAGTAAGGATGGCTAGTGTAACTAGCAAGAATACCACGAAAGCAAGAAAAAAGAAGTACGCTATTAACTATTAACGTACCTGTCTCTTCCGAAACGAATGAGTACACACTCTCATATGACACTACCATCGATGGATCTGAGTCT
+
@>BB@BCCCBBCDCCCBBCBBBBBB=BCD@DBCBAA?A?BBCCCCC?BB?B@BCCBBBBB3B?CCAABBBB888*8?9;;;;*;@=@?CCC;DFE@CBCCCCCBB?B?BC@BCC?CBABCCCCCCDBBBCBC?CCBB@BA@ABABB>C?CAB?BCCDDCCC@BBBABB@BA>AA@=>>::9,8=>;99::::%:?;?989DCAAB:>:<<>>4;6;CCBA>AD;;:AB?B?BDC=CCC>AACCCCBBBBB>>>BBBB@BAAABBBC?CBBBBCC?BBBBCAABBB
@ATNG8:04051:06910
GATGGTAGCACACGAGATCTCATCGTACTCATTCGTTTCGGAAGAGACAGGTACGTTAATAGTTAATAGCGTACTTCTTTTTCTTGCTTTCGTGGTATTCTTGCTAGTTACACTAGCCATCCTTACTGCGCTTCGATTGTGTTCGTACTGCTGCAATATTGTTAACGTGAGTCTTATAAAACCTTCTTTTTACGTTTACTCTCGTGTTAAAAATCTGAATTCTTCTAGAGTTCCTGATCTTCTGGGTCTACGCTCGTCGCGCTACCATCGATGGATCTGAGTCT
+
AABB?BBBCCCCCCCCCDCCCAAABBBBBCBB?BCCC?CC?B@BCCCCCB@CCCCB@B?BBDDAE?BAA?BCBBB=@@@@@2AA?CBDA8@@AC?CBB>BB=<=>BBB?BBBBBBBB>BBB>?:>@>>>=?>=AAAA9?>?>;AA?=>BCBBBBB?BBC@AA??<B@@@B@BBB?BCBBB6B:>:>>BBB/AA<==7==AA@@@?==18889(8>>>?<@<?C<??@A===<A=BAA@@@;??AA:AA@@><==>><<<AA@<<<==<>A?=<:=AAA>>=?@@
@ATNG8:04055:06905
GATGGTAGGCGAGAGTGAGACGCAGTACTCATTCGTTTCGGAAGAGACAGGTACGTTAATAGTTAATAGCGTACTTCTTTTTCTTGCTTTCGTGGTATTCTTGCTAGTTACACTAGCCATCCTTACTGCGCTTCGATTGTGTGCGTACTGCTGCAATATTGTTAACGTGAGTCTTGTAAAACCTTCTTTTTACGTTTTACTCTCGTGTTAAAAATCTGAATTCTTCTAGAGTTCCTGATCTTCTGGTGTCTGATCTGTATCACTACCATCGATGGATCTGAGTCT
+
<<<>:<<<9;;BBCBBBCCC<6;CCBBBDDDC?BBBB<AA=@=@BBCDCC@BCCBB?A?ACCD=?<?:::@C>8;6>@@AA2@A=???A8@ABB@BCG?BB7::8@BB?CCCB?@99468A;A=@@?>>===9==>>:===>;;:;>=>=>;8868957/59-5.577776622,222;;-828455555'572222&222273...305888)3222:03.39*..3338:5:6999778+/.3.539>>>?:5525:62228::5=>@AB==9<6/////7//
@ATNG8:04056:06927
GATGGTAGAGTACAGTGTAGTAGACCAGAAGATCAGGAACTCTAGAAGAATTCAGATTTTTAACACGAGAGTAAACGTAAAAAGAAGGTTTTACAAGACTCACGTTAACAATATTGCAGCAGTACGCACACAATCGAAGCGCAGTAAGGATGGCTAGTGTAACTAGCAAGAATACCACGAAAGCAAGAAAAAAGAAGTACGCTATTAACTATTAACGTACCTGTCTCTTCCGAAACGATGAGTACACACTCTCATATGACACTACCATCGATGGATCTGAGTCT
+
?4445:596=<<<==;66@?>>CBB=@BB699@@@A7;49BA<<9738<696???A@?=>'7/37773339877.7799999$55255<>?2>><1666555<=>::7<<8=BC?BBAABCCCCGAAAC;;;;?@;;59>>:?AAC?D@CBA?A???A???;?==99988829<;/70=;:18//(//////#/807733377:=/512669.7/7559C=AA==B<A=<9==>6=@@@:?:B?>?B@787B99;>;@>B@>899;>>;<=;;6<;;;933333
@ATNG8:04059:06935
GATGGTAGGCACTGCGCACACATCCAGAAGATCAGGAACTCTAGAAGAATTCAGATTTTTAACACGAGAGTAAACGTAAAAAGAAGGTTTTACAAGACTCACGTTAACAATATTGCAGCAGTACGCACACAATCGAAGCGCAGTAAGGATGGCTAGTGTAACTAGCAAGAATACCACGAAAGCAAGAAAAAAGAAGTACGCTATTAACTATTAACGTACCTGTCTCTTCCGAAACGAATGAGTACACACTCTCATATGACACTACCATCGATGGATCTGAGTCT
+
?<<D@BBB@CBBBB:;;CCCCCCC?CBD?CBBBBC@C@CCCDDBC@CC?B?BCAA@AA@1?@BCA@ABABCAA<AABABBB09;69:CCC;CCGAHCCGCCC;;::@AA?BCC@CBBCCCCCDFBBBCCCC>AAAA6;;@@BBEF>A>B;;6;AAAABCB?BBBBDE@BB>AA@;???@B<@>?;9:9999%9@<@@ABB@???:>8<<;;0818>CAB@CB:::BB@D@BAB=BBC?CCGBBBBAABBDBBB>>>>B999AAAA?BBBBBAB?ABABCAAAAB
@ATNG8:04061:06937
GATGGTAGTGCGTGAGAGAGAGACCCAGAAGATAGGAACTCTAGAAGAATTCAGATTTTTAACACGAGAGTAAACGTAAAAAGAAGGTTTTACAAGACTCACGTTAACAATATTGCAGCAGTACGCACACAATCGAAGCGCAGTAAGGATGGCTAGTGTAACTAGCAAGAATACCACGAAAGCAAGAAAAAGAAGTACGCTATTAACTATTAACGTACCTGTCTCTTCCGAAACGAATAAGTACAGAGAGTACGATATGTCTACCATCGATGGATCTGAGTCT
+
;ABA?BCBBBCCAAACCCGDCCAA@7:;B=BBBBD@D@CCCBBBC?BB?B?BB@@@@@@2@?CCCCCBABCCB;CBBB@??.;<7>?BBB9BAB?B???CCA:85:8<A:;;::=688@@@BB@?=???>><@@<><>>>>;;;A=D=A>A=ACAA@@;;7=CA?BA?CD@BBB<>>@@@:=<;7:9999*//)/:79@ABBD;?;????=D<AA?=>7;>===>>:>;>=>4=0000@<@@@@BBBA=====AA>==AAAA>>:>??A>>>:=>>>>>>>>>
@ATNG8:04067:06910
GATGGTAGACACGTGTGCTCTCTCGTACTCATTCGTTTCGGAAGAGACAGGTACGTTAATAGTTAATAGCGTACTTCTTTTTCTTGCTTTCGTGGTATTCTTGCTAGTTACACTAGCCATCCTTACTGCGCTTCGATTGTTTGCGTACTGCTGCAATATTGTTAACGTGAGTCTTGTAAAACCTTCTTTTTACGTTTACTCTCGTGTTAAAAATCTGAATTCTTCTAGAGTTCCTGATCTTCTGGAGATATCATCAGCGAGCTACCATCGATGGATCTGAGTCT
+
:?AB?CCCDDBCDCCABAAAABBCBCBBCC::;;CCE?CC@D?BBBBCCB?CCDCC?C<?@??<?=ABCCCBBBC=AAAAA1CC<AAAA=@A@C?BAB?CC<>>?BBB@BBBBA@=?<A@@<@<??><:::;5;A@A<@BB:@@>>>@AAABBBA=?@?=DC;?;>AAAAA=>>;>::::29<A<@@AAA/??>>=5=>=;;;>>>?;@???/?>>>@=A<??:==@???@<@<@@AABA6::A<<<===A=>:;:?@@@BA<==9==<AA>><>@>==AA==>
@ATNG8:04069:06932
GATGGTAGTATCTGTCTACGAGAGCCAGAAGATCAGGAACTCTAGAGGAATTCAGATTTTTAACATCGAGAGTAAACGTAAAAAAGAAAGGGTTTTTACAAAGACTCACGTTTAACAATATTGCAGCAGTACGCACACAATCGAAGCGCAGTAAGGATGCTAGTGTAACTAGCAAGAATACCACGAAAGCAAGAAAAAGAAGTACGCTATTAACTATTAACGTACCTGTCTCTTCCGAAACGAATGAGTACACATCGTCGTGTCGTGCTACCATCGATGGATCTGAGTCT
+
:A@@7?BBABBBCBBBCCCCBBAA@@BEDADBA@@C?A=AA@@@:::=B=A?B999BEEE3D?B>??C997<777)7<777777$333(33(3;;;$3333(3377772222'2+26.5550566:>>??CCDCCBBBC?CCDD<@@BB@@@C?C=B9::;CCCCDD?BBCDDB?CD@AAA799BBB=B@@988888.:A?B@?;CC@@@;>;>>??:=:=@CAA>ABAA@BB?B?BCD>BBB?BBBBBCCBAACDBBBB???@A@?>?AA>ABBBCBB?BBBBBAAABB
@ATNG8:04070:06919
GATGGTAGGCGTGTGAGAGTCTGCCCAGAAGATCAGGAACTCTAGAAGAATTCAGATTTTTAACACGAGAGTAAACGTAAAAAGAAGGTTTTACAAGACTCACGTTAACAATATTGCAGCAGTACGCACACAATCGAAGCGCAGTAAGGATGGCTAGTGTAACTAGCAAGAATACCACGAAAGCAAGAAAAAGAAGTACGCTATTAACTATTAACGTACCTGTCTCTTCCGAAACGAATGAGTACAGAGAGTACGATATGTCTACCATCGATGGATCTGAGTCT
+
;CDD@CCC?BBCCCCCCBBABBBBB>CCD@BCCCBB?B?@@CDBCC?CD?B@BCA>???=,>?ACBBCCBCBBA;@A<<;==.<@;@2:9929AC?BA@ACCAA@<A>C@7==>;A@=;=@@@>>>A>===A;AAAA8<<????A=;A;A=@<@ABBBB@@=BAAA@@<@?;?<=:=BBCD:BAC<88888(6:4;>@AA@@?A=A<AAAA;A=??<::57@::779/607;;4<AA?BBBBCCBBBAC?>>A???A@@@=<<8858<?AA??;>>>AB>>>>=
@ATNG8:04070:06928
GATGGTAGTGTGTCTCTGAGAGTAGTACTCATTCGTTTCGGAAGAGACAGGTACGTTAATAGTTAATAGCGTACTTCTTTTTCTTGCTTTCGTGGTATTCTTGCTAGTTACACTAGCCATCCTTACTGCGCTTCGATTGTGTGCGTACTGCTGCAATATTGTTAACGTGAGTCTTGTAAAACCTTCTTTTTACGTTTACTCTCGTGTTAAAAATCTGAATTCTTCTAGAGTTCCTGATCTTCTGGGTCTCTCTCTCACGCACTACCATCGATGGATCTGAGTCT
+
5:;<8<>CDCDDCCBCCCCBBBCBBCCCCC99;9CBC<CC@C@CBBCBBB?DCCCC@CACBBC@C?CDDDCCCEC?CCDDD1CC@C?@@<@CA@?BAA<AB;AA@ABCACCCCBBBC@CCC?C?CCCBAAAA>ACCC@CCCCBBBBDBBBBBBBC?CBB?BD?B@BBCCCCCCC@CBBBB:B?C@BBCCD5CCCCC=A@CCDCCCCCACCCC5CBBCC@C@CC@CCCDBBB?B@BBABCC?BBCC>CCCCBBBCCCBBAAAABBB@CDDDDCC?CCCAAABBBB
@ATNG8:04073:06914
GATGGTAGAGTACAGTGTAGTAGACCAGAAGATCAGGAACTCTAGAAGAATTCAGATTTTTAACACGAGAGTAAACGTAAAAAGAAGGTTTTACAAGACTCACGTTTAACAATATTGCAGCAGTACGCACACAATCGAAGCGCAGTAAGGATGGCTAGTGTAACTAGCAAGAATACCACGAAAGCAAGAAAAAAGAAGTACGCTATTAACTATTAACGTACCTGTCTCTTCCGAAACGAATGAGTACACATCGTCGTGTCGTCGCTACCATCGATGGATATGAGTCT
+
55>?:>@A666@===<;;;A;;?BB=@@B=99:AA@;@=B@@;;9A9?=;?;??883337$78<;;<87:9998(///////$/549.555&5;;96665555444)/27939//)////=>=<99///:///49445055:=<??@=B<@AA<>:;;:99;044;987633,377188;;;68886333333#375;337>69:;/5.26994969;???400000;=6968:=5===7;473988///79;====<::?333737;5778766838///6552.-
@ATNG8:04077:06914
GATGGTAGCGAGCGAGTGTGTATACCAGAAGATCAGGAACTCTAGAAGAATTCAGATTTTTAACACGAGAGTAAACGTAAAAAGAAGGTTTTACAAGACTCACGTTAACAATATTGCAGCAGTACGCACACAATCGAAGCGCAGTAAGGATGGCTAGTGTAACTAGCAAGAATACCACGAAAGCAAGAAAAAAGAAGTACGCTATTAACTATTAACGTACCTGTCTCTTCCGAAACGAATGAGTACGTGTGCGACGTGTCTCCTACCATCGATGGTATCTGAGTCT
+
;B<<8<>><<<=;;;;:<>;;;?>>9><A=<=B@@B<A<@@:54:=899-3-33455999(9.5559<<<695=055?;>>?+==7<.555&555.5666AACCG@C@CB@BAA<AA@>>>:::@?@>>@AB>BBEC@CBBBDCCC@D?CDHFBBACACCCAAAAA@@?BB=@?A=@???A9>?<8<>>@@@'@A=997BA@B@@>@599BA=A=@=A;;4;;;:@?A<A>BBB=BB>?BBAAABA998><?A>==@?AA8879BA<??0..83(--88999@A??
@ATNG8:04079:06902
GATGGTAGTGATACAGATCAGACACCAGAAGATCAGGAACTCTAGAAGAATTCAGATTTTTAACACGAGAGTAAACGTAAAAAGAAGGTTTTACAAGACTCACGTTAACAATATTGCAGCAGTACGCACACAATCGAAGCGCAGTAAGGATGGCTAGTGTAACTAGCAAGAATACCACGAAAGCAAGAAAAAAGAAGTACGCTATTAACTATTAACGTACCTGTCTCTTCCGAAACGAATGAGTACGAGAGTCAGAGCAGAGCTACCATCGATGGATCTGAGTCT
+
BB=C?C<66;;@?=BBCGCCCCCCC@DBC@A@@A;;7;5>A?@@CF?BB>A>AABABBBB3B?BACAA??>@:=3;39:::;$:94439990;;;:=B=CCCCDC@C@CC?B@@=@BBBCCCBBABABBC@@=@C@@=@ABB@@@B?B=A@@=@BBBCCCC@CAAACB?BC?BAA<>>989*99929:9:9:%:>9794B>>=A=.21229:+6.5<A@C@@@@@>==8<6888-3<<:?BABBBBCBBB999BBBBBCCCBBBFE?@>?>;;?=@A@@??????
@ATNG8:04080:06933
GATGGTAGCACGAGTCACTCATATCCAGAAGATCAGGAACTCTAGAAGAATTCAGATTTTTAACACGAGAGTAAACGTAAAAAGAAGGTTTTACAAGACTCACGTTAACAATATTGCAGCAGTACGCACACAATCGAAGCGCAGTAAGGATGGCTAGTGTAACTAGCAAGAATACCACGAAAGCAAGAAAAAGAAGTACGCTATTAACTATTAACGTACCTGTCTCTTCCGAAACGAATGAGTACTATGTAGAGCTCTATACTAATCGATGGATCTGAGTCT
+
><<=:CCCCGBB=DCBBBCFCCBBD?BBB@BBDCAA?A?CCCDBBB@CC@C@CCCCDCCC3C?BCCBA@AA999.9?:;;;;';@==?>>B9CCF?CCBDCDDBB@B@CC@CBB@BBBBCCDCCCBBCCBBB@CBCC=@?AC@@AB>B?B@@<@BBAAACC>??CCCC?BB@999>AAA@C9B9959@AAA3BC>AAAAB@@AA<?6;;==:>=AD@@@?AAABABA?B?BAA=A??;?BBBBBCBCBC99:A>=C?@>>>B??<?AAB;;8;@A@@@@@??
@ATNG8:04037:06976
GATGGTAGTGTCATATGAGGTGTGTACTCATTCGTTTCGGAAGAGACAGGTACGTTAATAGTTAATAGCGTACTTCTTTTTCTTGCTTTCGTGGTATTCTTGCTAGTTACACTAGCCATCCTTACTGCGCTTCGATTGTGTGCGTACTGCTGCAATATTGTTAACGTGAGTCTTGTAAAACCTTCTTTTTACGTTTACTCTCGTGTTAAAAATCTGAATTCTTCTAGAGTTCCTGATCTTCTGGGTGTATCAGCGAGTATCTACCATCGATGGATCTGAGTCT
+
;=<C@GEEBAB@@;<;?BA=ABBBBBABAAB>;;:B<@A>A?BBCDCCC@GCCCDAC?BCECAJACBC;;;DCC@@@A@@0>B=BBCD>DCCC:=;A@CD@;;;BAB>BBCC;::C@CCC@B@IMBBBBBB@@@AC>BABBBBBBBBGCCCBCA>BCC?CB@C@DCCBCBBEC@BABBB9B?C?BBBBB0ABABA>A:;:CC@@@@:===='99@>><A000000>?<AB?A?BB<>BA??:9:,:@@@BCABBBABBCAA@;0+0000>??,00>A@?@?C>
@ATNG8:04044:06960
GATGGTAGTGATACAGATCAGACACCAGAAGATCAGGAACTCTAGAAGAATTCAGATTTTTAACACGAGAGTAAACGTAAAAAGAAGGTTTTACAAGACTCACGTTAACAATATTGCAGCAGTACGCACACAATCGAAGCGCAGTAAGGATGGCTAGTGTAACTAGCAAGAATACCACGAAAGCAAGAAAAAAGAAGTACGCTATTAACTATTAACGTACCTGTCTCTTCCGAAACGAATGAGTACTGCGTCTCACTCTCGCCTACCATCGATGGATCTGAGCTCT
+
5B>?<;BCCCCCCC:;;AAA<;66C@BCF9;0@@00+/7;89AA>=8=>3919:779873$33899?>783333(3944444$4<6;.444&5994;===>=6661506=8=>>?999BCAABCCCDBCCDE@EBBB@BBCCBBBB=@;000*0;;;=;A@?BB888B?BA?BA9389333(333,778999$9989?:?;;=?8>;<99>A3?:88;BA@BC::::817<777337305?:=???@999BBA@A:88<B>C?BBB?@A558:;7<:97;//////
@ATNG8:04045:06990
GATGGTAGCTCACGTACGTCACACGTACTCATCGTTTCGGAAGAGACAGGTACGTTAATAGTTAATAGCGTACTTCTTTTTCTTGCTTTCGTGGTATTCTTGCTAGTTACACTAGCCATCCTTACTGCGCTTCGATTGTGTGCGTACTGCTGCAATATTGTTAACGTGAGTCTTGTAAAACCTTCTTTTTACGTTTACTTTCGTGTTAAAAAATCTGAATTCTTCTGAGTTCCTGATCTTCTGGTAGAGCGTGCATATATCTACCATCGATGGATCTGAGTCT
+
B==?:BCBC==BBA;;;>==ABBBBCBDDGDGFCDC>BC>B?BCCCCCC?BBDBB?CABCBA?A69:@@@;<==8BB>>?+474?;8818=BB@B?@<::39:8>;;6<@@@@AAA;>?C5;6;>????BB:>=BB<AAB@@@;;;@@@A>>>@=@??:>>1818==>>?>>><?ABAA5A<A<@@@@?.:;9991666:1;///;3;9996%69<8905058055:?88189==;;==:???<>>?@?BAA===@@@@@@=////@=AABB<>>>>>>A;;8
@ATNG8:04049:06975
GATGGTAGCGAGCGAGTGTGTATACCAGAAGATCAGGAACTCTAGATGAATTCAGATTTTTAACACGAGAGTAAACGTAAAAAGAAGGTTTTACAAGACTCACGTTAACAATATTGCAGCAGTACGCACACAATCGAAGCGCAGTAAGGATGGCTAGTGTAACTAGCAAGAATACCACGAAAGCAAGAAAAAAGAAGTACGCTATTAACTATTAACGTACCTGTCTCTTCCGAAACGAATAAGTACGATGAGAGAGCTCTCTCTACCATCGATGGATCTGAGTCT
+
CCCC@CBBBBC@?ACCCCCCCCCCC@CED@@A@CCC@C?A@@BBBCCBC?C?CCCDDDDD3C?CCCCCCCCCBB=BC@@AAA0@A<A>BCC<CDDBCCCCCCC996;?AA>BED@CDDCB@AABCCBBBCDD@CCBD@BACCCCCC@D@CCB?BEDCCBCC?DBCCCC?BB?BBC>AAB@?8>992999989%9@:@899CBBBB?B?BBBD?D?CBCAA<@B@@@BB@C?CCG>CCC?AA>ABBBFDBBAAAABBB?>>BBBB>>;>CBBCCA?AAAACDAAA=
@ATNG8:04051:06969
GATGGTAGTCTCAGATAGTCTATAGTACTCATTCGTTTCGGAAGAGACAGGTACGTTAATAGTTAATAGCGTACTTCTTTTTCTTGCTTTCGTGGTATTCTTGCTAGTTACACTAGCCATCCTTACTGCGCTTCGATTGTGTGCGTACTGCTGCAATATTGTTAACGTGAGTCTTGTAAAACCTTCTTTTTACGTTTACTCTCGTGTTAAAAATCTGAATTCTTCTAGAGTTCCTGATCTTCTGGACGACGCGCACTGACACTACCATCGATGGATCTGAGTCT
+
:A@A766DDCCCCCCCCBCCCGBBBCCC@@00+0>A@<DJ@C@CHCCCCCACDBBB?B@CCCC@C@DCBCBBCCC>AA@@?0@?;@9::.:ABB?CDE@CB:=;BDDIADCCCDCCC>BBB@B?BBB@BBAA>ABCC899GCB@@@CCCBB:;:@<@AB=AB>A?BCCCCDCBA=ABBBB9B>B>;<;;;*;CABB>BBCCCCFBBB=@@@@0@AAAA?@?CA>AA@@@BB?B?BCCCCC>@@A?AC<<;BBB;;;BCBCDDCCC@BBBBA@B?A;;;CCD@@@
@ATNG8:04051:06981
GATGGTAGTGCGTGAGAGAGAGACCCAGAAGATCAGGAACTCTAGAAGAATTCAGATTTTTAACACGAGAGTAAACGTAAAAAGAAGGTTTTACAAGACTCACGTTAACAATATTGCAGCAGTACGCACACAATCGAAGCGCAGTAAGGATGGCTAGTGTAACTAGCAAGAATACCACGAAAGCAAGAAAAAGAAGTACGCTATTAACTATTAACGTACCTGTCTCTTCCGAAACGAATGAGTACACATCGTCGTGTCGTGCTACCATCGATGGATCTGAGTCT
+
<>>>;>BA@>D@:66CCCCCBBBBB>BBBADCCCA@>A?CBBDCBC?BA>B?CCBCCCCC3C?AA>??BBBCCC>AABCCCD5CEAD?BBB:BDF@CBBBCCDCC@B?DC?DCC@CBBBBBBBCCCCCAAACACCCC?BBC@AA::6;?BBB@BBBCCCCC@CBABBC@??=?BB?BBBBB=?????????1?C?CBBBABAB?1738>@@1868BDBC@C<;;A;:3:6:AC>BBC@CBBAAABBBBDCECCB@?@BBCCBBBB?BBBBDBB?BCBBB@@@??
@ATNG8:04052:06972
GATGGTAGTCTCAGATAGTCTATACGTACTCATTCGTTTCGGAAGAGACAGGTACGTTTAATAGTTAATAGCGTAACTTCTTTTTCTTTGCTTTCGTGGTATTCTTGCTAGTTACACTAGCCATCCTTACTGCGCTTCGATTGTGTGCGTACTGCTGCAATATTGTTAACGTGAGTCTTGTAAAAACCTTCTTTTTACGTTTACTCTCGTGTTAAAAATCTGAATTCTTCTAGAGTTCCTGATCTTCTGGTAGAGCGTGCATATATCTACCACTCGATGGATCTGAGTCT
+
C?@<;>C@B<<::55559;;;;=0/////798<=<9=93795;4/////9<8>C=<<</504;;:5?;?<;;=5505>7:;>>>+<<>6<;<>6>B=;;>00+/:*//:::=7:??@?>>@;@>=<@;BA@@BA@@6;;AB=CBBA@@AA@@A@@A?@A=;;;?BB@C?ABB;;9ABC?C@@@@@(@5@:??BBB1@ACCD<A@@;;?;>;;=@=@=*=>=9949=AC?;;;;:99298>>?@DD899C;A@A>>@@@@@?@@@@@@?;;5:::?=>=><A?>>@B@@AC
@ATNG8:04053:06992
GATGGTAGATACTCGCTGATACACCCAGAAGATCAGGAACTCTAGAAGAATTCAGATTTTTAACACGAGAGTAAACGTAAAAAGAAGGTTTTACAAGACTCACGTTAACAATATTGCAGCAGTACGCACACAATCGAAGCGCAGTAAGGATGGCTAGTGTAACTAGCAAGAATACCACGAAAGCAAGAAAAAGAAGTACGCTATTAACTATTAACGTACCTGTCTCTTCCGAAACGATTGAGTACTGTATCTATGTGTGCGCTACCATCGATGGATCTGAGTCT
+
5;BC?BBBBC@@ABB@ABIFCCCCD>BBB@CCCC::7;?AABBBBC?CC>B?B?>==<<<.==ABDBBBBB99929?>@AAA2BC@C@EEE;CCC@CCCCDCCCC?C@CC?B9:5;;;99BCCCCCCCCCBC@BBBB?CAC?@@AB>B?BBB@BBBCCCCC=AACCCB?BB>>>>799@@@8AAA>AEDDC2CC?B???D?@?B686:;>?6;7;@CAA>AAAAAAA@C@BBB>BBBA?AABDBBBBBAAABABBBBCCBB>@AA<AAA>??D?BAAACA>??B
@ATNG8:04055:06993
GATGGTAGCAGACGTGACAGAGCGCCAGAAGATCAGGAACTCTAGAAGAATTCAGATTTTAACACGAGAGTAAACGTAAAAGAAGGTTTTACAAGACTCACGTAACAATATTGCAGCAGTACGCACACAATCGAAGCGCAGTAAGGATGGCTAGTGTAACTAGCAAGAATACCACGATAGCAAGAAAAAGAAGTACGCTATTTAACTATTAACGTACCTGTCTCTTCCGAAACGAATGAGTACTGCGTCTCACTCTCGCCTACCATCGATTGATCTGAGTCT
+
C@@<?CB===@@@;56>?A@CBBA@=ABA=A>@?99269<@CB@?=:=<2:18?@9:99(3,388;;;99///(//00;;+7727)555&5<<796959;95946::3555065;;;>?669?<999>@;?>=?;>>>@A;:9?C@@@@>@@AACCBB@BB???C>AA?A@?4000//9:=>>AAAA@18;4766<444444)55::<<9<;??A<;8;;;:?@?;?>@@A:?>>;>?CCBBBB999;<;DDFBCBCBB=A@@<?989?A7;;AAD???B89
@ATNG8:04058:06955
GATGGTAGTATCTGCACACTCTGTCCAGAAGATCAGGAACTCTAGAAGAATTCAGATTTTTAACACGAGAGTAACGTAAAAAGAAGGTTTTACAAGACTCACGTTAACAATATTGCAGCAGTACGCACACAATCGAAGCGCAGTAAGGATGGCTAGTGTAACTAGCAAGAATACCACGAAAGCAAGAAAAAGAAGTACGCTATTAACTATTAACGTACCTGTCTCTTCCGAAACGAATGAGTACACATCGTCGTGTCGTGCTACCATCGATGGATCTGAGTCT
+
5C@@7?BBA;55555:99?:55<55.5B?466@B:;497>@?A@<<:>@,0*00;:;===)>==>:887<>7723;99999(99394999+9994;?=B>@@@@0969A;AB>8<@959CCCCECCCB:;;@CC>?;>>>:>?;<8>;>00+0<<9?;>>9==<5557996;33.3;99:2:;;2;8;;;,<?=997@@<9975735...(.(-7...)0767;==9=9===5:8:6337@;=A@A@@@?790;:000=0009939C>>>BC>B??733888/
@ATNG8:04058:06991
GATGGTAGTGTGTCTCTGAGAGTAGTACTCATTCGTTTCGGAAGAGACAGGTACGTTAATAGTTAATAGCGTACTTCTTTTTCTTGCTTTCGTGGTATTCTTGCTAGTTACACTAGCCATCCTCACTGCGCTTCGATTGTGTGCGTACTGCTGCAATATTGTTAACGTGAGTCTTGTAAAACCTTCTTTTTACGTTTACTCTCGTGTTAAAAATCTGAATTCTTCTAGAGTTCCTGATCTTCTGGACGACGCGCACTGACACTACCATCGATGGATCTGAGTCT
+
4444.4;BB>;@@C@B@BAAACBBBBBBABAB>;::A9BB=@<@@@@BCC@CCCBB=C?CCCCAC@CCICC;;;C@;;;;;*;A>A;;;/;A@@9A9929A9?A@@ACACCBCCCCB@BCC@BBCDCABBCC?ABBB>ABCBBBBCBCDDDAA@B@BBB@CB?B;<<DDDGCBB@BCCCC9C?B?CCCCE5CCCDC9<;CDBBAAA@?BBCC5CBBBB@B@BB8:;A@?@A<@<@CCBBB@C;<7;;;::BBA@@;;<:BBC@A@>A@@@BAB?AA@A::9AA@
@ATNG8:04059:06980
GATGGTAGCTATACGTATATCTATGTACTCATTCGTTTCGGAAGAGACAGGTACGTTAATAGTTAATAGCGTACTTCTTTTTCTTGCTTTCGTGGTATTCTTGCTAGTTACACTAGCCATCCTTACTGCGCTTCGATTGTGTGCGTACTGCTGCAATATTGTTAACGTGAGTCTTGTAAAACCTTCTTTTTACGTTTACTCTCGTGTTAAAAATCTGAATTCTTCTAGAGTTCCTGATCTTCTGGACGACGCGCACTGACACTACCATCGATGGATCTGAGTCT
+
5A@B?BBBB@<;@CCCCDGGAA@>;;556@BC?CCCE?DD@A?@B@@ACC?BBAAA?@+0///+/+//:??@@?@<33333$3768978,399<9===8AA479?A@A?BBDBA>??7:9@=@<@??<=8888=???;?====<>>>>>AAA>>>;>==9=@:=:>@A???A??388>=>2>:>5;;===+9;79=+------689>6;>>>+9//.50506:499<?@::7:=AAA;;;///=7666/78>>>888>;;;=>>>;@;;;===;?A???@CAAA
@ATNG8:04060:06970
GATGGTAGACACGTGTGCTCTCTCGTACTCATTCGTTTCGGAAGAGACAGGTACGTTAATAGTTAATAGCGTACTTCTTTTTCTTGCTTTCGTGGTATTCTTGCTAGTTACACTAGCCATCCTTACTGCGCTTCGATTGTGTGCGTACTGCTGCAATATTGTTAACGTGAGTCTTGTAAAACCTTCTTTTTACGTTTACTCTCGTGTTAAAAATCTGAATTCTTCTAGAGTTCCTGATCTTCTGGTCTACTACACTGTACTCTACCATCGATGGATCTGAGTCT
+
;BBC@CCDBBBCCCGBCBCCBCBDCCCCCCCCACBBB>DD@B?BCCCCCC?BBAAA@C?AABA?B@DDBBAAABB?AAAAA2@?;@9::,79<?9>>B>AA5:99AAC@CCBBBA>D:<<A6:6:??=A::;:>BCA<AAAA>>?@@@???A@?=:<=<9=A=B=B>>>>????:>>BAB5B:>8;;CCC.::666.6-----9;=A<AAAA/A;;9=8=8=>:?>>>??A<A<AA@@@@:>=E<>>>?C???>>>>>>AD;;//,/899<=@:=>??@>>>@@
@ATNG8:04064:06992
GATGGTAGTACATGATAGACTACACCAGAAGATCAGGAACTCTAGAAGAATTCAGATTTTTAACACGAGAGTAAACGTAAAAAGAAGGTTTTGCAAGACTCACGTTAACAATATTGCAGCAGTACGCACACAATCGAAGCGCAGTAAGGATGGCTAGTGTAACTAGCAAGAATTCCACGAAAGCAAGAAAAAGAAGTACGCTATTAACTATTAACGTACCTGTCTCTTCCGAAACGAATGAGTACGTGTGCGACGTGTCTCCTACCATCGATGGATCTGAGTCT
+
:CCB?CDCD<<;@CBBCBBCCCABAAGGMFCBBBCB?B@CBABCDC?::59=?>;CDEED2C@CCCCEDCCFCD;@@;;;;;';>::;===0;A>@CIICDDCB@=A=:::;DD@HDA@@BBBBBBB@@ABC@BBBC9;;BAACBB@CAHBB@BCBCCCCC@CDDBCB?BB<?=@?BBBBD=A98289999(:<9>AA@A@=;:*0*0=;;*0,/=BBB@BD;;;AA=A@BCB>BBB@CCCBAABBBBBBBB:99AAAAAA=@??;????BC?=AA@@@AA;;;
@ATNG8:04065:06975
GATGGTAGTAGTACACTAGTCATACCAGAAGATCAGGACTCTAGAAGAATTCAGATTTTTAACACGAGAGTAAACGTAAAAAGAAGGTTTTACAAGACTCACGTTAACAATATTGCAGCAGTACGCACACAATCGAAGCGCAGTAAGGATGGCTAGTGTAACTAGCAAGAATACCACGAAAGCAAGAAAAAGAAGTACGCTATTAACTATTAACGTACCTGTCTCTTCCGAAACGAATGAGTACGTGTGACGTACGTGAGCTACCATCGATGGATCTGAGTCT
+
CC>><B?A@CC???CCCCCCDCCCB?BCC@CBCCCC@BBBCCCCEABB?B?BCCCCCCC3C@CCCCBCBC??>6<=9:::;*;C=A5;;;.;BB?CCCDBCC@?<@@@@>ACC@BCBBBBBCBBBBABACC@BCCC>@@CBBBBC?C?BCC@BBBDDAAA?ACCAAA?CC?BBB::9BBA=B?=999898(:?;A??@B@@BA<A;@@@@7;6:>BAA>AA:::CB?B@BBC>CBC@CAAABBBB??>CBBBBBBBBBCBBBBB@BCBBBAA>ABBBB?>>?@
@ATNG8:04068:06990
GATGGTAGGTGGCACATGAGTGTATCCAGAAGATCAGGAACTCTAGAAGAATTCAGATTTTTTAACACGAGAGAAACGTAAAAAGAAGGTTTTACAAGACTCACGTTAACAATATTGCAGCAGTACGCACACAATCGAAGCGCAGTAAGGATGGCTAGTGTAACTAGCAAGAATACCACGAAAGCAAGAAAAGAAGTACGCTATTAAACTATTAACGTACCTGTCTCTTCCGAAAACGAATGAGTACTATGTAGAGCTCTATACTAATCGATGGATCTGAGTCT
+
<<<>6//95//)//:;55/://////3455:==<><<7;7>;959<<5:>05.444444444#4.555::9;;<<25555555$55.549<<+955.59554454:7<9<=:<<;6983344;::;;;=>CBB?BA@@:>9999;AA;A;@;;4:@@>?;;:9>8:54428;1677+//6;;288<68888/8;6;:8333388066(//..(.47.//;7;////975<74444&48868:444:;:7888888<<<<=:::977132255838998555255
@ATNG8:04069:06959
GATGGTAGCACACGAGATCTCATCGTACTCATTCGTTTCGGAAGAGACAGGTACGTTAATAGTTAATAGCGTACTTCTTTTTCTTGCTTTCGTGGTATTCTTGCTAGTTACACTAGCCATCCTTACTGCGCTTCGATTGTGTGCGTACTGCTGCAATATTGTTAACGTGAGTCTTGTAAAACCTTCTTTTTACGTTTACTCTCGTGTTAAAAATCTGAATTCTTCTAGAGTTCCTGATCTTCTGGGCAGACTCTCACACGCTACCATCGATGGACTCTGAGTCT
+
BA=C?BBCDCBBBCCCCCCCCCCBBBCCCBBB?BCCC=CC?C@CCBCDBB@BBCCB?B?BABB?C?BBBBCBBAA?@@@@@1>86:@BB>BDAA?ABA=@D>><>?AA<AAA@@A@A=@BB==:=>?==;;;:>>>>=@@AAAAA>>>>>@@=<>:888;?A8=:;;;EBAAAB;>>=A@/>5;7;;EFD/@@CBB;A;;;A@A???<@>=@,@///6167BB=AAA;;:?<?:>>@@@@7;;>B5==>8//<///=22-,,,,0,,,2---45569?;==;:8
@ATNG8:04069:06962
GATGGAGTACATGATAGACGACACCAGAAGATCAGGAACTCTAGAAGAATTCAGATTTTTAACACGAGAGTAAACGTAAAATGAAGGTTTTACAAGACTCACGTTAACAATATTGCAGCGGTACGCACACAATCGAAGCGCAGTAAGGATGGCTAGTGTAACTAGCAAGAATACCACGAAAGCAAGAAAAAGAAGTACGCTATTAACTATTAACGTACCTGTCTCTTCCGAAACGAATGAGTACTGCGTCTCACTCTCGCCTACCATCGATGGATCTGAGTCT
+
BDCC?CBBBBCCCBBABAC:;;CC@HDFAICCCBB@B@CCCBBAC@CC>??BCCBBBBB2B?CCCCCBBBCCC=BB<;<<-;@A8=29:9-;?A?BBCCDDCBC@C@BB?ABC?CBBBCC@CBBBBCBCBA?ABDD@BBCCCCCB?B@BCC@@AACBBBC@DDAAAA?CC?CCC>@@BBB>BA@=?????.?A;A>??D@??C?B?BBCG?B>AACCC?AAAA>>>?B?BBB>BBB?BCBBAABBA@@@@?AABBBBBBB>B<<<::??D@>9??AAAA8:;;
@ATNG8:04071:06987
GATGGTAGCTCTGCTCTGACTCTCGTACTCATTCGTTTCGGAAGAGACAGGTACGTTAATAGTTAATAGCGTACTTCTTTTTCTTGCTTTCGTGGTATTCTTGTAGTTACACTAGCCATCCTTACTGCGCTTCGATTGTGTGCGTACTGCTGCAATATTGTTAACGTGAGTCTTGTAAAACCTTCTTTTTACGTTTACTCTCGTGTTAAAAATCTGAATTCTTCTAGAGTTCCTGATCTTCTGGCGCTCTGTCACGTCTGCTACCATCGATGGATCTGAGTCT
+
BBBB>;;BBC==FDDCCCCEGCBBCCCCDCGC@B@@@;@C@F@DCDCDCC@CCHIC@B@BCGDFEABBACBCBBBACFDED5BA=A<;;.;BBCACCDABB@BEAA@@BBBCDCAB?AAB<?=@BAABAAA?BBDF9;;CBBBCCDCCBBCBAA>B@@@;;7;?BBBCCDCCC<::EEC9B>B>@AAAA,AB;;;0;AABBBA@:;49>>>,9999B@B@CC?@@BBCBB@B@A@@CCC@CCD?BBBA@ABBBBBBAAAAAA@@=@AABABB?AAAAABABC?
@ATNG8:04071:06988
GATGGTAGCATCATGCATATCTCACCAGAAGATCAGGAACTCTAGAAGAATTCAGATTTTTAACACGAGAGTAAACGTAAAAAGAAGGTTTTACAAGACTCACGTTAACAATATTGCAGCAGTACGCACACAATCGAAGCGCAGTAAGGATGGCTAGTGTAACTAGCAAGAATACCACGAAAGCAAGAAAAAGAAGTACGCTATTAACTATTAACGTACCTGTCTCTTCCGAAACGAATGAGTACAGAGAGTACGATATGTCTACCATCGATGGATCTGAGTCT
+
5CCC@BBBBCCCCBCBECCCDDCCC=@BB@DBBABB@B@CBBBCCC?CC<B<ADCBBBBB3B?BBBBCBA@88858CCCCCC2CDAD@BBB;BDFACBBBCCCDB@C?CC@CCC?BBBBBBBDCCCCC@@@C?CCDC>BAABAA@B>C@CBB?ACCCCDCC?BB99:C?BC????<??@@@:AAA;=?===.?A?B?>?DCB@A:>:>=@A6;7:@BAA@BC@@ACB@C?CCD=AAB?BBBAAABCCCCAAAACCCABBBA@@@99>><?@7638@@@A>>>>>
@ATNG8:04073:06991
GATGGTAGCTCACGTACGTCACACGTACTCATTCGTTTCGGAAGAGACAGGTACGTTAATAGTTAATAGCGTACTTCTTTTTCTTAGCTTTTCGTGGTATTCTTGCTAGTTACACTAGCCATCCTTACTGCGCTTCGATTGTGTGCGTACTGCTGCAGTATTGTTAACGTGAGTCTTGTAAAACCTTCTTTTTACGTTTACTCTCGTGTTTAAAAATCTTGAATTCTTCTAGAGTTCCTGATCTTCTGGTATGACTAGTGTACTACTACCATGATGGATCTGAGTCT
+
/7//)/7;44499556>?=<<:5555<<=>==:?C?G>CB=@4999=9>=2949993:055>>0586CBCAB@@<688778'773993883&3:882:<=8;@149C:99?BBBBBBDC@??;>D<@@@;:;;?=A?>>7;;<;66///9;885/522258/55282222955555.55555)5.5.7:<=</<<86818>=><;56525'////'.//(-2,3,//(/5335=C;?588;AAA5<7727799@666=///86///7;;6::----(-3547...32
@ATNG8:04074:06984
GATGGTAGTATAGAGCTCTACATAGTACTCATTCGTTTCGGAAGAGACAGGTACGTTAATAGTTAATAGCGTACTTCTTTTTCTTGCTTTCGTGGTATTCTTGCTAGTTACACTAGCCATCCTTACTGCGCTTCGATTGTGTGCGTACTGCTGCAATATTGTTAACGTGAGTCTTGTAAAACCTTCTTTTTACGTTTACTCTCGTGTTAAAAATCTGAATTCTTCTAGAGTTCCTGATCTTCTGGGTGCGCTACAGTCTCTCTACCATCGATGGATCTGAGTCT
+
BCBB?BBBCCCDBCFCCCECCCECDCCCCCBB>BCCG>ED;9::@AABCB?AAACC=A=ABBB@C>@??AAADCD>BBBBB1BB@BBBC>CBBA=BBC@BB:==?CCC?B??;@BAA;??B<A<AAA@A?>=:>AAA<???@???;:;AACAA>><;;;=CA<A;@@@AAAA>>;>A@AA6A8<7::988(6666:1://///:<==:??>>/>BBBB=D;@A<?>=>===8=8=>@AAB;@@AA:888B@A@AA@@@@@@@@@?:=:;:=<<;?A???>>>>@
@ATNG8:04076:06990
GATGGTAGTAGTACACTAGTCATACCAGAAGATCAGGAACTCTAGAAGAATTCAGATTTTTAACACGAGAGTAAACGTAAAAAGAAGGTTTTACAAGACTCACGTTAACAATATTGCAGCAGTACGCACACAATCGAAGCGCAGTAAGGATGGCTAGTGTAACTAGCAAGAATACCACGAAAGCAAGAAAAAGAAGTACGCTATTAACTATTAACGTACCTGTCTCTTCCGAAACGAATGAGTACGAGAGAGCACACGTGTCTACCATCGATGGATCTGAGTCT
+
C>B=9BCCCBBB>DCBBBCIIB@A@@CCD@DBBBAA?A?CBCCDCC@DE@B>ABC;;;;;);<A@CCCCBBBBA;AA;;;;;*;B?C?EDC<CDGBCBCECCCBC@C@CB?CCC?BCBBBCCCCCCCCBBAB?BDBB?BBBB??>@=@=BBB@CCCCDBBB?BBBBBB@BB????7:9AAA;BAA=ABCCC3CC?A:99BA@=>:>388AA6;7:>BAA>AB???AA@CACAA;ADC@CBBBBCBBBBBBBBBBBABBBBBB@@@<AAAA@>>:>>>>>?:::;
@ATNG8:04082:06950
GATGGTAGGACGAGCGTCTGAGAGGTACTCATTCGTTTCGGAAGAGACAGGTACGTTAATAGTTAATAGCGTACTTCTTTTTCTTGCTCTCGTGGTATTCTTGCTAGTTACACTAGCCATCCTTACTGCGCTTCGATTGTGTGCGTACTGCTGCAATATTGTTAACGTGAGTCTTGTAAAACCTTCTTTTTACGTTTACTCTCGTGTTAAAAATCTGAATTCTTCTAGAGTTCCTGATCTTCTGGCGCTCTGTCACGTCTGCTACCATCGATGGATCTGAGTCT
+
5;CCACCD@CCACBBBBBBBCCCC?ABDCEBB?BBCC=CB?C?BBCCCBB?CCCCC@CADCBB?C@CCCCCBBBFABBBBB2BA>BBCCCCCCC?BBC@CD<AABBDD?CBBCCCCD?DCC?B?CCCCCAAB@CBAB?BCCCDCCCBBBBDBBBB?CCC@BB?B@CCCBBCCBB?BCCDC;C@C<?>@@@0@AABC>BBCBBBCCCC<AAAA0@BBCHADACC?BBDEDBB?C@CCCCCC9::B?BBBCCCCCCCCCABBCCCBB?CBBBCDD@CBBCCDCBBB
@ATNG8:04034:07014
GATGGTAGTATATCGCGTCGCTATCCAGAAGATCAGGAACTCTAGAAGAATTCAGATTTTTAACACGAGAGTAAACGTAAAAAGAAGGTTTTACAAGACTCACGTTAACAATATTGCAGCAGTACGCACACAATCGAAGCGCAGTAAGGATGGCTAGTGTAACTAGCAAGAATACCACGAAAGCAAGAAAAAGAAGTACGCTATTAACTATTAACGTACCTGTCTCTTCCGAAACGAATGAGTACGTGTGACGTACGTGAGCTACCATCGATGGATCTGATTCT
+
B@AB=@?@@BCBC@AACCCCCBBBD@DCD@;;;DCC@CAHCBBBCB@BB?B?CAABCCCC3CACAAACCBBBBB<AA99:9:.:B=B5;;;.;AB>BABABBBCC=A>@@<@@A=BBBBB@AACCCCBBBBC@BBBB@AABA@@?@=A?BAB@CDCCCCCCACCCBBB?BA=:::;??BBB<BAA<@@@@@2@C@DBAACCA@@<@:>><<8<7=:@@@<@@@?ABC?B?BDD>BAB?BBBBBBBBBBBCBCBCCCCCCBBBBBB?B>>>DCC@C788B>><:>
@ATNG8:04034:07029
GATGGTAGCATCATGCATATCTCACCAGAAGATCAGGAACTCTAGAAGAATTCAGATTTTTAACACGAGAGTAAACGTAAAAAGAAGGTTTTACAAGACTCACGTTAACAATATTGCAGCAGTACGCACACAATCGAAGCGCAGTAAGGATGGCTAGTGTAACTAGCAAGAATACCACGAAAGCAAGAAAAAAGAAGTTACGCTATTAACTATTAACGTACCTGTTCTCTTCCGAAACGAATGAGTACGTGTGCGACGTGTCTCCTACCATCGATGGATCTGAGTCT
+
4:44.4999<<@@B996>@BBCCDD@CBC@BB@@AB?B@@@@BAA@><<6:4:<:99:::+:7=====883338.7344444$4;9>:@??2?B<8??00/<<==:=;;:5;//)/:///9799<59///00*///97>>><AACA?C@C@@<@;;:=>:>;>>BBB?<??+0/6(//89927683777777$7;433,3833322+205....3(../860-//)/9991:254<1:990337;9333:777=333;:75522+255062226>=6889997<<95
@ATNG8:04036:07031
GATGGTAGTATCTGCACACTCTGTCCAGAAGATCAGGAACTCTAGAAGAATTCAGATTTTTAACGCGAGAGTAAACGTAAAAAGAAGGTTTTACAAGACTCACGTTAACAATATTGCAGCAGTACGCACACAATCGAAGCGCAGTAAGGATGGCTAGTGTAACTAGCAAGAATACCACGAAAGCAAGAAAAAGAAGTACGCTATTAACTATTAACGTACCTGTCTCTTCCGAAACGAATGAGTACTGTATCTATGTGTGCGCTACCATCGATGGATCTGAGTCT
+
//7769;;?;;<==>>>=>A;<ABB?BDB@CDBBBF@E?@@C=@@<=00)0)//888888'6+33;BBCA@@@?8=<99444)4;8<255505;<9;;;<65599498>>999:;>A@ABCBBCBBBBBCCDADBCB@B@@@BCAA=A=A<;6;AAACCDC?BCCBBB@BB?A?;6=777?9A7768CEDF3??<?AA@@@:::3:47;7608;<<AEC@AA<::7659)///(/6:5878=BB<BBA=:=///>:768333:7939@>>97?:?000?@@@A?
@ATNG8:04050:07031
GATGGTAGTATCTGCACACTCTGTCCAGAAGATCAGGAACTCTAGAAGAATTCAGATTTTAACACGAGAGTAAACGTAAAAAGAAGGTTTTACAAGACTCACGTTAACAATATTGCAGCAGTACGCACGCAATCGAAGCGCAGTGAGGATGGCTAGTGTAACTAGCAAGAATACCACGAAAGCAAGAAAAAGAAGTACGCTATTAACTATTAACGTACCTGTCTCTTCCGAAACGAATGAGTACACACTCTCATATGACACTACCATCGTATCTCAGGAGTCT
+
:CAB<AAB@<CCCCCB;65<<;9:A@CIGAABACBC@B@BBBCDCB?AC@D>AAACCCC9C?BBBBBAA@@@@8==>????,?C@B?BBB9BBC@CCCCBCCBB@C@CD?BBB>BBAABCFCCCFBB;;:B=A:;;>BBBBBD@@@@=@??=?CBBBADC?BBDBAB?BC?999@CBBBA;=8808=>>?/<<7<///<=A>><>=>>>?<A;>>BCC?CBBAACB?B?BBD>CBB?BBBCBA>>?999ABBB@@@CBCBBBBB?BBBBBCCBBBBB?BB?>?
@ATNG8:04055:07011
GATGGTAGATATATGCACGCTCTACCAGAAGATCAGGAACTCTAGAAGAATTCAGATTTTTAACACGAGAGTAAACGTAAAAAGAAGGTTTTACAAGACTCACGTTAACAATATTGCAGCAGTACGCACACAATCGAAGCGCAGTAAGGATGGCTAGTGTAACTAGCAAGAATACCACGAAAGCAAGAAAAAGAAGTACGCTATTAACTATTAACGTACCTGTCTCTTCCGAAACGAATGAGTACATAGATATTCGTATAGCTACCATCGATGGATCTGAGTCT
+
<=>C@DBBCBCCBCCCCAAACCBBD?@@A@CABB@@>A>AACAAAB@BC>A>ABBBCCCC3B@BBB@??AB:::,9>;;;;<*<B>A>BBB;CDD@FCCCEECAA?@ACC@CBB@BBB@@ACBGCBCCCBDD@CCCC<AABBBBBB?C@C@@?@BBCCCCC?A@ACCC@B?;==>000@@?7@>A=@AAAB3BB?BBCBCBAAC4618>>=5;5;ABAA>AB;;;AA>B@BCF>CAA?BBBCCCBBBBBBAAA?BDB>>@>>AAA=@???@?@<?AAAAAA::;
@ATNG8:04059:07039
GATGGTAGCACGAGTCACTCATATCCAGAAGATCAGGAACTCTAGAAGAATTCAGATTTTTAACACGAGAGTAAACGTAAAAAGAAGGTTTTACAAGACTCACGTTAACAATATTGCAGCAGTACGCACACAATCGAAGCGCAGTAAGGATGGCTAGTGTAACTAGCAAGAATACCACGAAAGCAAGAAAAAGAATTACGCTATTAACTATTAACGTACCTGTCTCTTCCGAAACGAATGAGTACGTGTGCGACGTGTCTCCTACCATCGATGGATCTGAGTCT
+
5CBC@BB>DBCCDEBBBAACECCCC@DDE@B@AABB@C@CCCAB@B@AB>B?AA@@@@@@0@>AAABBB??@ED;@@<;;;;*;A5;5;;;*;@@@BEICBBBCC?B@@@=@BC@BBCBBCCDFCCCBBBBB@CBBB@CBBBCF??=@?B@@>ABBBCCCC?BCCFCF@@?<?DA:@@=><5=7839CCCC3CE?C>AABCBED;@<>==@:>;>@D@@=@B;::@@;>;888.8==<ABBBAAAAAACBBBBBBB;;<>A:@8807866??@=B::;A==///
@ATNG8:04060:07026
GATGGTAGATACTCGCTGATACACCCAGAAGATCAGGAACTCTAGAAGAATTCAGATTTTTAACACGAGAGTAAACGTAAAAAGAAGGTTTTACAAGACTCACGTTAACAATATTGCAGCAGTACGCACACAATCGAAAGCGCAGTAAAGGATGGCTAGTGTAACTAGCAAGAATACCACGAAAGCAAGAAAAAGAAGTACGCTATTAACTATTAACGTACCTGTCTCTTCCGAAACGAATGAGTACTATAGACTATCTGAGACTACCATCGATGGATCTGAGTCT
+
>;;;4>:55555=<@@BB999AAAA<AAC?B999??7::<<<AABB@BC>B=@><77773$3,333/:///666.6699:::)::9;4777+///)/779<>?>><@9;?;>>=59;:49;;;;;;:55559399444)4888;:433(57444:@?:::<;;7;;<;>>:77/333,387793833,33333$393933337522,2,225=6=688=>=:00/<::;8>8<;=8===8:<888=8<8@@8=?;//0?=;;AC??<67333333583338;;:::
@ATNG8:04061:07008
GATGGTAGTCTCAGATAGTCTATAGTACTCATTCTGGTTTCGGAAGAGACAGGTACGTTAATAGTTAATAGCTGTACTTCTTTTTTCTTGCTTTCGTGGTATTCTTGCTAGTTACACTAGCCATCCTTACTGCGCTTCGATTGTGTGCGTACTGCTGCAATATTGTTAACGTGAGTCTTGTAAAACCTTCTTTTTACGTTTACTCTCGTGTTAAAAATCTGAATTCTTCTAGAGTTCCTGATCTTCTGGACGACGCGCACTGACACTACCATCGATGGATCTGAGTCT
+
/7897<;AA<?999555;99;===<A<:>;40)///)/;19:+/+/9::;<<8B?=9806(///90606/////<88827888==%73488==6==;;.33-(-9(---85;6;88433==144>5>7BBCBB=CC?BBBB@BCBA@BBBBBBB@@@AC9;;@@CC@C?BAABB====6;;;;;0;6;799999(=<000*//799<<<<<7<::<*9::;?;>=@?;??AA>?@5:5;AA@@@=@@B?ADDCDCCDCBCCGDDCBB;;7;BB@@@B?CBBAAAA@;;
@ATNG8:04065:07034
GATGGTAGCGCATATCAGCGCAGCCCAGAAGATCAGGAACTCTAGAAGAATTCAGATTTTTAACACGAGAGTAAACGTAAAAAGAAGGTTTTACAAGACTCACGTTAACAATATTGCAGCAGTACGCACACAATCGAAGCGCAGTAAGGATGGCTAGTGTAACTAGCAAGAATACCACGAAAGCAAGAAAAAGAAGTACGCTATTAACTATTAACGTACCTGTCTCTTCCGAAACGAATGAGTACCTCTCAGACGCTCGTCCTACCATCGATGGATCTGAGTCT
+
B=>>:<966>>B@AADCCDB@@9:99;CCBCCCDA@?@?A@CBCCE@BB?A?BBCCCCDC5D@BBCCCIDCCCB;@C:;:::*;B5;4;;;.;CC@CBDCDCECB@B?CC@CCC@CCCBCBCCBBCCBBBBBAGECC=AACCCCCB?C?CAB?BBBDDCCC?CCCCCC@CC?ABC?B???A;AAA;99999.9A?B:99CCFBB?B?B@AC797:@C@@?@B;;;DD>A>@@@9@BB@BABBBCCABBBBBCCCABBBB>><>@@?B>A@@@@;@AAAAAA<<>
@ATNG8:04068:07032
GATGGTAGAGTACAGTGTAGTAGACCAGAAGATCAGGAACTCTAGAAGAATTCATATTTTTAACACGAGAGTAAACGTAAAAAGAAGGTTTTACAAGACTCACGTTAACAATATTGCAGCAGTACGCACACAATCGAAGCGCAGTAAGGATGGCTAGTGTAACTAGCAAGAATACCACGAAAGCAAGAAAAAGAAGTACGCTATTAACTATTAACGTACCTGTCTCTTCCGAAACGAATGAGTACTGTATCTATGTGTGCGCTACCATCGATGGATCTGAGTCT
+
CCCC@CCCCBBBCBBCBBCCCCCCC?BBE@CBBBBC@B@BBBCCCC?CCAC@BA?88888)8;?BBBCCCC@@?5>>9::;;*;C=A=@@@9BCD@DBDCCCCCC?C@AB?ACC@BBCCCCCCCCCCCCCCC?CCDD<@@BBAAA?=@=BAB@BCCCDCAA=AAABCA?BB@AAA<??AAA<BBA?BBBBB3BE@A?>>CBA@>9;8<<=>4;5;=A@@=@B@@?BB?B@BBB=BBB@BCCBBBCBABBBBBBBBBBBBBBBB>>;>BB@@>B?BBBBBAAABC
@ATNG8:04070:07014
GATGGTAGCAGACGTGACAGAGCGCCAGAAGATCAGGAACTCTAGAAGAATTCAGATTTTTTAACACGAGAGTAAACGTAAAAAGAAGGTTTTACAAGACTCACGTTAACAATATTGCAGCAGTACGCACACAATCGAAGCGCAGTAAGGATGGCTAGTGTAACTAGCAAGAATACCACGAAAGCAAGAAAAAGGAAGTACGCTATTAACTATTAACGTACCTGTCTCTTCCGAAACGAATGAGTACGTGTGCGACGTGTCTCCTACCATCGATGGATCTGAGTCT
+
5;;<:<;9?A00/;:<:<=<97///)--83--/:774;7;:;933;1332;4<98333333#3,39999973333(3899999$4549499;+9>B4699655599.4.44.444.5888:0//://55;5547:::=6:8844437695>BC?CED@?:541393333-//(///(/-558////166:;;)/*/07898778..(.(.555.3.57:8838:44333287;<<6<<<8988;777;7666///67788:7729..).8677;82999:888766
@ATNG8:04075:07034
GATGGTAGAGAGAGCTCTCTCATCGTACTCATTCGTTTCGGAAGAGACAGGTACGTTAATAGTTAATAGCGTACTTCTTTTTCTTGCTTTTCGTGGTATTCTTGCTAGTTACACTAGCCATCCTTACTGCGCTTCGATTGTGTGCGTACTGCTGCAATATTGTTAACGTGAGTCTTGTAAAACCTTCTTTTTACGTTTACTCTCGTGTTAAAAATCTGAATTCTTACTAGAGTTCCTATCTTCTGGGTGCGCTACAGTCTCTCTACCATCGATGGATCTGAGTCT
+
4444.4:@?BCCCBA;66>BA>BCC;99>@:<5;A@@6@E5;49??BDBB?BCECD?B?BCBB9C=??BBACB>>5?B@BA+@:8<9:::&3;;?7A@@?BB?AA@BAA=AAAABAAA?@AA<A=??@==;;;<A===;??BBEBB>>>@@?888>;====@@<?<???????AA;>>===/=5;6;>EEE/@@===,//<///;>/806;=;/;885>9><@?7;:==>?<<7@9///==16;AA:;;;@@A@@@@AAAA@@?9:5:=>>?BB;@?;;;?@@@@
@ATNG8:04079:07013
GATGGTAGGACGAGCGTCTGAGAGGTACTCATTCGTTTCGGAAGAGACAGGTACGTTAATAGTTAATAGCGTACTTCTTTTTCTTGCTTTCGTGGTATTCTTGCTAGTTACATAGCCATCCTTACTGCGCTTCGATTGTGTGCGTACTGCTGCAATATTGTTAACGTGAGTCTTGTAAAACCTTCTTTTTACGTTTACTCTCGTGTTAAAAATCTGAATTCTTCTAGAGTTCCTGATCTTCTGGCGCTCTGTCACGTCTGCTACCATCGATGGATCTGAGTCT
+
5?;>9>@@;?777/----599:<=9==??=@B>999B:?@@C@BABCBBB=A?0008>+0/99297;>>>>CCCB?A@CBB0;;7;@>@:@BBB?B<;8;C?BBAAAC@CBBA@;;4;AB;@>B@A@BA@@=@@AA>BBBBBB;;:@@>?@B@@;@9929>:>?CBCCBBBCC>B@?=?0>9>9?@AAA0AB@@@<@@BBB?A??@;AAAA1>?AAA?B?BC?@ABBBBB?B?:::ABB;;;:9:;ABB@@@;;;B;;;::BBBADAAABBB?B????:99BB
@ATNG8:04084:06435
GATGGTAGTATCTGTCTACGAGAGCCAGAAGATCAGGAACTCTAGAAGAATTCAGATTTTTAACACGAGAGTAAACGTAAAAAGAAGGTTTTACAAGACTCACGTTAACAATATTGCAGCAGTACGCACACAATCGAAGCGCAGTAAGGATGGCTAGTGTAACTAGCAAGAATACCACGAAAGCAAGAAAAAAGAAGTACGCTATTAACTATTAACGTACCTGTCTCTTCCGAAACGAATGAGTACTACTCTCAGAGACACACTACCATCGATGGATCTGAGTCT
+
:CCB@CDBB669BBBCBFBBBBBBB@DDC@BBBBA@<@?BBBBBA@>@E@D?A@@?==<<.=?ABBCBBBBBBC>AABBMGG5BB?C>BBB9BBB?CHCCCCC::8;>BB?BCC@BBCCCCCCCCCCC@@@C@C?@@?B:::BBCC@C@C:;:;BBBCCCC@CCCCBA?BC@BBB=??AA@<A@?;999999%9A?C97:BBB>?69679>>2=:=@BBBAEBBCBBE>A>BBF@CCD?BCBCCBBBABBCBBBCABBBBBBB@=>:>@@AAAC?CCAAACBBB?
@ATNG8:04090:06422
GATGGTAGGAGACACGTCGCACACGTACTCATTCGTTTCGGAAGAGACAGGTACGTTAATAGTTAATAGCGTACTTCTTTTTCTTGCTTTCTGTGGTATTCTTGCTAGTTTACACTAGCCATCCTTACTGCGCTTCGATTGTGTGCGTACTGCTGCAATATTGTTAACGTGAGTCTTGTAAAACCTTCTTTTTACGTTTAACTCTCGTGTTAAAAATCTGAATTCTTCTAGAGTTCCTGATCTTCTGGTGTCGTCTATCATGTACTACCATCGATGGATCTGAGTCT
+
5BBCABBB?CBBBBBCCBDDECDCBBBCCDBC;;;CL@FE@C?;;;BBAA>@C@@?<@5;:??:?6:8?ABAA?A=@@A@A2AB@=8881333AA>@@A8@>87855252'2552229969@@=@<===;;888:>?=>;>@>>>AABA@@AA@<;;5;;;8=A;>;>B@;;;B==7:7888)84:87////(/5//.'.(.33559@:A=9998,8/--6)-)/96<::>@??6;7;@B>>>7;<><?B@@AF===;;;FB@@?@BB=A@?@???<@AA@A=>>@@
@ATNG8:04093:06403
GATGGTAGTGATACAGATCAGACACCAGAAGATCAGGAACTCTAGAAGAATTCAGATTTTTAACACGAGAGTAAACGTAAAAAGAAGGTTTTACAAGACTCACGTTAACAATATTGCAGCAGTACGCACACAATCGAAGCGCAGTAAGGATGGCTAGTGTAACTAGCAAGAATACCACGAAAGCAAGAAAAAAGAAGTACGCTATTAACTATTAACGTACCTGTCTCTTCCGAAACGAATGAGTACGTGTGCGACGTGTCTCCTACCATCGATGGATCTGAGTCT
+
6CFI@BABA?CCICCEECCCGGCCC@DCD>@@AA:;269<BBBBBA?AC?C?CCA9:999(79;BBBBBBBBBC>BB@AAAA2BB@DACDD;BBF@CCECCCC::8;@CB?CBB@FGBBCCECCCCCCCCBC?CBBB<AABB???C?B?BBB?AAABCDCD?DCBBBC?BB@>>>588CAA8A9958CEDDA'CC?C??@BBBB@<><>B@@7;8;ACCG@CCBAAAB?A>ABB=BAA>ABBCBB@@@CCBCCCCCCBC:88<??@<@AABB>><>???@@>;;;
@ATNG8:04099:06414
GATGGTAGTGTCATATGAGAGTGTGTACTCATTCGTTTCGGAAGAGACAGGTACGTTAATAGTTAATAGCTGTACTTCTTTTTCTTGCTTTCGTGGTATTTCTTGCTAGTTACACTATCCATCCTTACTGCGCTTCGATTGTGTGCGTACTGCTGCAATATTGTTAACGTGAGTCTTGTAAAACCTTCTTTTTACGTTTACTCTCGTGTTAAAATCTGATTCTTCTAGAGTTCCTGATCTTCTGGATAGCGACGCGATATACTACCATCGATGGATCTGAGTCT
+
44?>244;444;55666=<>;?@@A@94999>8566?7==;E;B666<;A9?===@<@:;:99.5.//////////)/4<>>+<<9;::=5655<39444)4858433885:55555<>9<:9(-(----88:;5:4446=>@<<<>A<@=000;00)///5//,/8<<><<<=<;.44444&439.55555$44<<<3;55///////)///&/:;666:>>16655599.4.4445>@4::B4:9::9@@9999555555<==.55:::8;7<;;;=555::
@ATNG8:04099:06436
GATGGTAGGTGCACATGAGTGTATCCAGAAGATCAGGAACTCTAGAAGAATTCAGATTTTTAACTCGAGAGTAAACGTAAAAAGAAGGTTTTACAAGACTCACGTTAACAATATTGCAGCAGTACGCACACAATCGAAGCGCAGTAAGGATGGCTAGTGTAACTAGCAAGAATACCACGAAAGCAAGAAAAAGAAGTACGCTATTAACTATTAACGTACCTGTCTCTTCCGAAACGAATGAGTACTGCGTCTCACTCTCGCCTACCATCGATGGATCTGAGTCT
+
5BB=;>CC@@@ACCCCCCCCCCBBE>@@B@CBBCCB<?<AAACCBB?CC@C@CBB::999*9=BCCCCCICCB@:@A:9:::*:C>C=CCC<BCGACBBBBGCBC>A@DD@CAA?BBBBBBBCCDCCCCBCC@DCCB@BBBBCCBC?C@DBB?BCCCBBCD@BBBCAA?BC@BBB=>>BCC:B>><>CCCC2CD?B?>?BBBBB?B?BB@@<A<ABCCC@AAAB@ED@D@CCC>CBB?BBBBBBBBAAABBBB?@@CBBCC@BBB@BCCCCBC?BBCCDBCCAA
@ATNG8:04100:06417
GATGGTAGACATATGTACTCTCTGTACTCATTCGTTTCGGAAGAGACAGGTACGTTAATAGTTAATAGCGTACTTCTTTTTCTTGCTTTCGTGGTATTCTTGCTAGTTACTCTAGCCATCCTTACTGCGCTTCGATTGTGTGCGTACTGCTGCAATATTGTTAACGTGAGTCTTGTAAAACCTTCTTTTTACGTTTACTCTCGTGTTAAAAATCTGAATTCTTCTAGAGTTCCTGATCTTCTGGTGAGATATGCATGATGCTACCATCGATGGATCTGAGTCT
+
5?>?=ABBCCCCCCCCCCCCCCCCB:<;@@A>BCCC=BB?B@BCCCCBB?CDBAA=A>AACEAC?AABBBCCCD?B@@?@1@?;@9::(7<>?=BBB?BC?BA@A??>?AC@@???<?@A<A<@B>====>;??@@<AAAAA@@???>==;7796<=<<AA;=:>AAAAAABB:>>???/>8=588DDD/>>>>A188?<=<>>>==BDBB/B;;;=;?;>?7;<A>>>B<B<@AAA>>:>>B=@@???BAD:9:@@@A9::AB=>>>>>=<98=//-99///
@ATNG8:04103:06428
GATGGTAGTGTCAGTGCGCTCGTCCAGAAGATCAGGAACTCTAGAAGAATTCAGATTTTTAACACGAGAGTAAACGTAAAAAGAAGGTTTTACAAGACTCACGTTAACAATATTGCAGCAGTACGCACACAATCGAAGCGCAGTAAGGATGGCTATTGTAACTAGCAAGAATACCACGAAAGCAAGAAAAAAGAAGTACGCTATTAACTATTAACGTACCTGTCTCTTCCGAAACGATGAGTACTATAGACTATCTGAGACTACCATCGATGGATCTGAGTCT
+
5DBD@CCCCCCCCCCCABACCCDC?BBB?BDCBAB>B?AACCCCB@CC?B@BBA:::::):=@BCCCDDB??>9=A?A@AA0AD;@<@BB7BBC@CCCCCCCCC@DACB@BAA?BABADGGDCBBBBB@@@?BCBC@CBBBBBBG@D@BBC@CCCD?BBA>BBBBBC@BB?989399<><5>>?;999999%9@;A9:9FCBAA<A;?@AD=A=BDBBB?ABBBBCB?C@CBB=B@@?BCCCCCBBBCBBBBBABBBBBBBBBB@B>>>CBB?BBBBB?>@BC
@ATNG8:04105:06400
GATGGTAGACACGTGTGCTCTCTCGTCTCATTCGTTTCGGAAGAGACAGGTACGTTAATAGTTAATAGCGTACTTCTTTTTCTTGCTTTCGTGGTATTCTTGCTAGTTACACTAGCCATCCTTACTGCGCTTCGATTGTGTGCGTACTGCTGCAATATTGTTAACGTGAGTCTTGTAAAACCTTCTTTTTACGTTTAACTCTCGTGTTAAAAATCTGAATTCTTCTAGAGTTCCTGATCTTCTGGAGATATCATCAGCGAGCTACCATCGATGGATCTGAGTCT
+
5CBB?BCBBB@@@BB;9:@<A@@@AADEDCD@CBB@8@@697:BBABBB>BDB@@=@=@@AA>@>AA@AAC????99:::(:>?BBBB>BBBB?CAA=AC<?>?AAA>ADD?@>BB?@AD<@<@??<<778=D???<>>>??BA>>>A???8889<88188188<>@@A@A@A;>>AAA1;5;8==?@@/@A@AD7=8=>>=>?>;:4::::*;888A=A<AB:==BAAAA;>;>AA@@@;??A>>>>>?A>>;==AA@@@?>>>:>>>>>>A=A@>>9;8666
@ATNG8:04107:06401
GATGGTAGTGTCAGTGCGCGTCGTCCAGAAGATCAGGAACTCTAGAAGAATTCAGATTTTTAACACGAGAGTAAACGTAAAAAGAAGGTTTTACAAGACTCACGTTAACAATATTGCAGCAGTACGCACACAATCGAAGCGCAGTAAGGATGGCTAGTGTAACTAGCAAGAATACCACGAAAGCAAGAAAAAAGAAGTACGCTATTAACTATTAACGTACCTGTCTCTTCCGAAACGAATGAGTACACATCGTCGTGTCGTGCTACCATCGATGGATCTGAGTCT
+
DDCD?BBB<;6?==B=BCCABACCC@BBB@AAABBD@C@BCDCCCC@CE?B?ABBABCBB3B?CCCDCCBBBBA8??;;;;;*;A=A5;;;.;BC?CICCCBBCC@C<;;8;CC=@@AABCFDCCCBCBCCE@BBCC>@@AACBBB>B@BBB@CCCCCCAA>ABCCBB?BD????>AA@AA8?==;9:::99%9@;@?>?B>>=<5:59<??;H<??B@@=@BAA@AB<?>??C=BBC@CCBCBBBBCCBBBBCCBABAAAAAA??<????????BAABABBBB@
@ATNG8:04110:06425
GATGGTAGCACGAGTCACTCATATCCAGAAGATCAGGAACTCTAGAAGAATTCAGATTTTTAACACGAGAGTAAACGTAAAAAGAAGGTTTTACAAGACTCACGTTAACAATATTGCAGCAGTACGCACACAATCGAAGCGCAGTAAGGATGGCTAGTGTAACTAGCAAGAATACCACGAAAGCAAGAAAAAGAAGTACGCTATTAACTATTAACGTACCTGTCTCTTCCGAAACGAATGAGTACGATGAGAGAGCTCTCTCTACCATCGATGGATCTGAGTCT
+
5ACB?CDDCCCBCCCCCCCCCCCCC@CCC?CBCCBB@C@BBDDDBB?BC@C@CBBBCCCD2C?BAACCDCBBBB=A@@ABBB2AB?C@BEC<CFF@DBCCDCCBB?B?BB@BBEACCAABBCCDCCCCCBBB?CCBB?BBBBBBAC?E@CBB@BCCCDCCA?ACCBAA?BB>>>>799AAA:A??<>DCCC2CC?CA@ACB@@@:=:=>BB:>:>ACCC@BBAAACA=A>ABC?BBB@BBBAABBBCBBBDBBBBB:::??AA@@;?A@@@@@<@@AAAA>666
@ATNG8:04112:06439
GATGGTAGATATATGCACGCTCTACCAGAAGATCAGGAACTCTAGAAGAATTCAGATTTTTAACACGAGAGTAAACGTAAAAAGAAGGTTTTACAAGACTCACGTTAACAATATTGCAGCAGTACGCACACAATCGAAGCGCAGTAAGGATGGCTAGTGTAACTAGCAAGAATACCACGAAAGCAAGAAAAAGAAGTACGCTATTAACTATTAACGTACCTGTCTCTTCCGAAACGAATGAGTACGTGTGACGTACGTGAGCTACCATCGATGGATCTGAGTCT
+
><<>:>BBBCCCCCCCCCDBBB@@@?BCD?DCCD??>@@BBCAACC?CC?A?BBBBBBBB3B?BAAACCBABBB<CBBCCCB5BB?B?BBB;BDC@CBBBEEDBA>A@DD?CBC@CCBAABCCBCIBBACCB@CCCE>A???BBBD@C@B@@?@CCCCCCC>BBBBBB?BC?BBB<>@BBC<?>?;99999(9?>A?>>CBBBB?@<@AAA:>:>ACCC@CC<;;CB?B?BCC>BBC?BAAACCCBBBCC@??BBBBACAAAA@A?DCAAABC?BBAAAACCCC
@ATNG8:04118:06408
GATGGTAGAGTATCATGTGTATCTCCAGAAGATCAGGAACTCTAGAAGAATTCAGATTTTTAACACGAGAGTAAACGTAAAAAGAAGGTTTTACAAGACTCACGTTAACAATATTGCAGCAGTACGCACACATCGAAGCGCAGTAAGGATGGCTAGTGTAACTAGCAAGAATACCACGAAAGCAAGAAAAAAGAAGTACGCTATTAACTATTAACGTACCTGTCTCTTCCGAAACGAATGAGTACGTGTGACGTACGTGAGCTACCATCGTTGGATCTGAGTCT
+
4?=@399<;44<<<=><@AAA955=8>;?9?:96DD?C?@@@===CACC>B>B@AA@EED5A?ABBCBBCCCCC;BB;<;;;*;B>>:;99+955.5999:?>CE?B@AA=A::2:@??@@BBBBBCFFHGCBBBB@BBBA;;;;5;>B;;8;ABCDCCC@CBA@@?:??;;;?377=<A9=;;5897878#898;@<A<<BB=?<>;375498<@CBB@BC:::9:2:;===8:@@?@@?ABBBBCBABCECCB@@@:::?@AA=??A@A=A>AAAAB999>?
@ATNG8:04123:06421
GATGGTAGGTGCACATGAGTGTATCCAGAAGATCAGGAACTCTAGAAGAATTCAGATTTTTAACACGAGAGTAAACGTAAAAAGAAGGTTTTACAAGACTCACGTTAACAATATTGCAGCAGTACGCACACAATCGAAGCGCAGTAAGGATGGCTAGTGTAACTAGCAAGAATACCACGAAAGCAAGAAAAAGAAGTACGCTATTAACTATTAACGTACCTGTCTCTTCCGAAACGAATGAGTACGAGAGTCAGAGCAGAGCTACCATCGATGGATCTGAGTCT
+
BABB:;;;5;;?;;;=<<B<9;A:;.444.4488885:5:::;;=@<?@<@<===>====(=095=B=9:5555)5999999(99496;==0=<@8A@@@CCCCC=@7;:;?<<188==@BBBBBBBBCCBB?B;99;@@@BCCBC?B?BA@>@EBBBGBA?ABBB::9:B?CBC>AA999,99:9:::::(9@<A>??CC>>?>A@B>>A>E=A>AB@?B@@;:9?;?4::?;@?@=@@A998?B==?????<8<>><;;>>;;7<<<???@<A999<>=<88
@ATNG8:04124:06429
GATGGTAGTCTCAGATAGTCTATAGTACTCATTCGTTTTGGAAGAGACAGGTACGTTAATAGTTAATAGCGTACTTCTTTTTCTTGCTTTCGTGGTATTCTTGCTAGTTACACTAGCCATCCTTACTGCGCTTCGATTGTGTGCGTACTGCTGCAATATTGTTAACGTGAGTCTTGTAAAACCTTCTTTTTACGTTTACTCTCGTGTTAAAAATCTGAATTCTTCTAGAGTTCCTGATCTTCTGGTATGACTAGTGTACTACTACCATCGATGGATCTGAGTCT
+
<BA<;>ABBDCDCCGDDBAAABBCCCBBBC@@=@CBCC<C@C@CCCDECC@CDCBB@B?BB@@=@?BBBBBCCCC?A@@>=,=<:@@AA;:;;A<ABB?BC@BBDDCKACBBBCCCE?@@B@B?CCBBBBBB@CCBC@DCBBBABBBAA@AAA@@=A@@<@A<@<@;;;BBBCC?BBBBB8B=A>;<;;<*;ABBD;<;CBBBCBAA5;;;;*;AAAA=@?BB?BCAABCCAC@CBBBDB?BAB@BCBBDEBAAACCCCCCCBBB?BBCBCBB@BA@ACABACB
@ATNG8:04128:06408
GATGGTAGGCGTGTGAGAGTCTGCCCAGAAGATCAGGAACTCTAGAAGAATTCAGATTTTTAACACGAGAGTAAACGTAAAAAGAAGGTTTTACAAGACTCACGTTAACAATATTGCAGCAGTACGCACACAATCGAAGCGCAGTAAGGATGGCTAGTGTATCTAGCAAGAATACCACGAAAGCAAGAAAAAGAAGTACGCTATTAACTATTAACGTACCTGTCTCTTCCGAAACGAATGAGTACGTGTGCGACGTGTCTCCTACCATCGATGGATCTGAGTCT
+
8@@=8==B?BBBBCBBBBBBBBGED>DCCA:;<EA@=@9;;AB@@A?BC>B?BAA@?@>?,@?ABBCBBBBBBC9?@89898(9B9=9=<<2==?;?DB?????C?B?@;8;CF=B???A>>>B;;;AA@;;6;===:?==>@A@@<A<??B?BBBDAAABB>>?@@@<@F=@@@;>>@@B:@??;?BCFD/??<??BBBA@AA>A>A;;;5;5;????=@>>>>>><?<?@D;A9939=<<998>==>>AAAAA>>====;???=@;;;?>A;;;;;A988BB
@ATNG8:04085:06463
GATGGTAGAGAGACTGTAGCGCACCCAGAAGATCAGGAACTCTAGAGAATTCAGATTTTTAACACGAGAGTAAACGTAAAAAGAAGGTTTTACAAGACTCACGTTAACAATATTGCAGCAGTACGCACACAATCGAAGCGCAGTAAGGATGGCTAGTGTAACTAGCAAGAATACCACGAAAGCAAGAAAAAGAAGTACGCTATTAACTATTAACGTACCTGTCTCTTCCGAAACGAATGAGTACGTGTGCGACGTGTCTCCTAACATCGATGGATCTGAGTCT
+
<A<=9;;;@@AA;65=@;AACCCCC:@BA899?@;;4:?AAAAB::85258@B=<<=BB+=7B=@:99AAAAA899;;;;;*;E>C5;;;*99@=BCCDEGC@A<@<@A=AAA7<;;:;BBBCCCBCB@@B?BBBB>AAA@?@=?;@<@CC@BBA?????:?AAA>=9;@=0009>==@>+99918<;;;.8@7B::@C;>;<<A<AAAB;?<>A@;;8;C@AABB?B?BAA90007///===AA?>>:?::<855;;<<8>B=AA<;;;BA=A>>>A>>>?>
@ATNG8:04085:06496
GATGGTAGGCACTGCGCACACATCCCAGAAGATCAGGAACTCTAGAAGAATTCAGATTTTTAACACGAGAGTAAACGTAAAAAGAAGGTTTTACAAGACTCACGTTAACAATATTGCAGCAGTACGCACACAATCGAAGCGCAGTAAGGATGGCTAGTGTAACTAGCAAGAATACCACGAAAGCAAGAAAATGAAGTACGCTATTAACTATTAACGTACCTGTCTCTTCCGAAACGAATGAGTACATAGATATACGTATAGCTACCATCGATGGATCTGAGTCT
+
:B:@=@BB=BBB@@;@BBBBBBCCC>ABC@BCCAAA=B?ABB;;9B<@@=A?;;9@<@@B1?<AB=>CBBB???9?>>A==>+;@=@9BBC9CBCACCCBBCCBB?B@BB>A@@=@BCCCCFICBBCCCDBB?BBAA>AAAABCBB@D@C@@?ACDDDCCC?CBCBAA>AA?A??;>AAAC>BBB?????5?BB=A???A>BBA>A=@@;:6:<?@ECB?BAAAABC?B?BCC<AA@=???ABBBBBCAAA>@@;<;?BBB???H=@????8838===A@?===
@ATNG8:04087:06459
GATGGTAGTAGTACACTAGCATACCAGAAGATCAGGAACTCTAGAAGAATTCAGATTTTTAACACGAGAGTAAACGTAAAAAGAAGGTTTTACAAGACTCACGTTAACAATATTGCAGCAGTACGCACACAATCGAAGCGCAGTAAGGATGGCTAGTGTAACTAGCAAGAATACCACGAAAGCAAGAAAAAGAAGTACGCTATTAACTATTAACGTACCTGTCTCTTCCGAAACGAATGATACATAGATATACGTATAGCTACCATCGATGGATCTGAGTCT
+
:A@>5:<=@===@?CDCCICBBCC@CCC@CCBBAB?BA;;;DD;;<;DAI@BBDCCCCC2C?BA?@@@?????9?CBCCCC2CDBD?BBB:BBC?CCCBBBBBB?B@CC@CCC?BBCBCCCCCCCBBCDCB?B?994:???AC??=@?B@@=@@@BABBB?BCBAAA@CC@???499===8?>>;9::::(8A>A>?;AAA=>17/5;;96<69;@;95:A@@@AB?B?BCC>BBB@?@?BCCCCBBBAACCCBAAB>B>>>><@???AAA=<==>D>==<>
@ATNG8:04090:06482
GATGGTAGCATCATGCATATCTCACCAGAAGATCAGGAACTCTAGAAGAATTCAGATTTTTAACACGAGAGTAAACGTAAAAAGAAGGTTTTACAAGACTCACGTTAACAATATTGCAGCAGTACGCACACAATCGAAGCGCAGTAAGGATGGCTAGTGTAACTAGCAAGAATACCACGAAAGCAAGAAAAAGAAGTACGCTATTAACTATTAACGTACCTGTCTCTTCCGAAACGAATGAGTACGTGTGCGACGTGTCTCCTACCATCGATGGATCTGAGTCT
+
5ABB?DBCBCCCCBCCCCCCCCCCC?CDC?DDCC@@>A@CCCBBBB>BC>A>?DCCCCCC2C?@AAA@BBCAA@8?>9:;;;*;C>C6;;;6;CC@CBBBCCC@@>@@CDADCB?BBBBBBDCCCCBCBBBC@CDBB?BBBBABBB@C@CBB@ABBDCCCC?CAAAAA?BC@>=>588A@@8@><888888(9A>C?>>BBBBB:=:>?@D7;8;ACBB?AA@@@AA>A?BBB>BBC?DBBCCCCAAACCCC@@@CBBBAD<>;;:=<<>>@@<@??>A>>666
@ATNG8:04093:06497
GATGGTAGAGAGACTGTAGCGCACCCAGAAGATCAGGAACTCTAGAAGAATTCAGATTTTTAACACGAGAGTAAACGTAAAAAGAAGGTTTTACAAGACTCACGTTAACAATATTGCAGCAGTACGCACACAATCGAAGCGCAGTAAGGATGGCTAGTGTAACTAGCAAGAATACCACGAAAGCAAGAAAAAGAAGTACGCTATTAACTATTAACGTACCTGTCTCTTCCGAAACGAATGAGTACGAGAGTCAGAGCAGAGCTACCATCGATGGATCTGAGTCT
+
CC<>:>>>ECCCBCCCCCCCCCCCC=CCC@CCCC@@?@@CCCCCBB?BB?B?BBBABCCC2A>ACCBBABBCCD=BA@A@@@0@B>B<@@@9ABCGCCCBBBBBC@C@CD?ABD@BBAACCCCEDCCCCCBA<@A@@=@CDCCC::7;>A@@=@AABBCCDACCAAAD@??<?CC@DBBBB=@@?<@BECB3BD@CBAAB@==><A=A???3838BCCC?CB@?@A@;@;???9?AB?BCCBBBBBCAAAACCCAAAAAAAA@@@=A@@@@@B@BBBAB>>???
@ATNG8:04105:06470
GATGGTAGCTCTGCTCTGACTCTCGTACTCATTCGTTTCGGAAGAGACAGGTACGTTAATAGTTAATAGCGTACTTCTTTTTCTTGCTTTCGTGGTATTCTTGCTAGTTACACTAGCCATCCTTACTGCGCTTCGATTGTGTGCGTACTGCTGCAATATTGTTAACGTGAGTCTTGTAAAACCTTCTTTTTACGTTTACTCTCGTGTTAAAAATCTGAATTCTTCTAGAGTTCCTGATCTTCTGGGCTGCGCTGATATGCGCTACCATCGATGGATCTGAGTCT
+
5<<>:BBECC>DCCCCCBBCCCCCDBBBCC::;:BEE=BB?C@CBBABBB@CDCCC@C@CBBB@D?CCCCCCECCABBBBB1BC@BBBC>CCCC@CCDACC@@@@BBC@BBCBBBBD?BBC?C@CCCBAABC@BBDD@DAAADBBBDBBBCCCAA>ABB?BB?B?BBCCCCCBC@CCFEE<C?C;;;:;:*;CCED>AACCCCCBAA?BBBB2BBCBB@C@CE@BBBBCDD?C?CCCBAA=??GG>CAA@CCDCCCCBBBCCDDD?BBBCCBB@BBBCBBBBBB
@ATNG8:04114:06466
TATGGTAGGCGACATACATACGCGCCAGAAGATCAGGAACTCTAGAAGAATTCAGATTTTTAACACGAGAGTAAACGTAAAAAGAAGGTTTTACAAGACTCACGTTAACAATATTGCAGCAGTACGCACACAATCGAAGCGCAGTAAGGATGGCTAGTGTAACTAGCAAGAATACCACGAAAGCAAGAAAAAGAAGTACGCTATTAACTATTAACGTACCTGTCTCTTCCGAAACGAATGAGTACCTCTCAGACGCTCGTCCTACCATCGATGGATCTGAGTCT
+
DDCC=BCC?B@@@BBBCBBBCDDCC?CCC@CCBBAA>B@CCCBBCC?CC?C@CCDBBBAB3CACCBBBDCCCCB6AA::;:;*;C<@4:99&9CC@CDCCCDCCC?B?BC?BAB?ACBBCBBBBCCCCCCCC@CEBB?AACBBBCD?D@CCB?BCCCCCCC@DAAABB>BB@CCB997BBC9B@?;=???@2@D?BBBBBCBBB>A>ACCA;>;>=BBB@BBA@@CA<@<@@?8@AA>AB???BC@BBCCBBBBBCBBB>>:=BB?BBCAACC=A???>@>88:
@ATNG8:04117:06467
GATGGTAGAGAGAGCTCTCTCATCGTACTCATTCGTTTCGGAAGAGACAGGTACGTTAATAGTTAATAGCGTACTTCTTTTTCTTGCTTTCGTGGTATTCTTGCTAGTTACACTAGCCATCCTTACTGCGCTTCGATTGTGTGCGTACTGCTGCAATATTGTTAACGTGAGTCTTGTAAAACCTTCTTTTTACGTTTACTCTCGTGTTAAAAATCTGAATTCTTCTAGAGTTCCTGATCTTCTGGGCAGACTCTCACACGCCTACCATCGATGGATCTGAGTCT
+
<@:;8??@BBBBABC;66=>><BBCA@??;@B?CCDD>CD?C@CDBBBBB@BCEFC?A>ACCC@B@BCCBBCCBA=AA?@@1AB>BBDD=BDBC?BBB>@A9>>??AB>ABAABABB@???=D=@@@@:;;=<AA@@<>>>@:;;>>>@@AAA==:888;@B<A=>>==>>@AC<??AA@2?9=:=?BBB/>>>??9???@@@@?>=36666)7///=5:5>B=?>>@@??;?<@@AACB<???@:@==>>>?A@@??==<76//+/9::==K=@@>>>@@@AA
@ATNG8:04119:06481
GATGGTAGTATCTGCACACTCTGTCCAGAAGATCAGGAACTCTAGAAGAATTCAGATTTTTAACACGAGAGTAAACTGTAAAAAAGATGGTTTTACAAGACTCACGTTTAACAATATTGCAGCAGTACGCACACAATCGAAGCGCAGTAAGGATGGCTAGTGTAACTAGCAAGAATACCACGAAGCAAGAAAAAAGAAGTACGCATATTAACTATTAACGTACCTGTCTCTTCCGAAACGAATGAGTACACATCGTCGTGTCGTGCTACCATCGATGGATCTGAGCTCT
+
79<>;9?BB>A<;;;5555666<=?9;;A=@@AB;;8;@@?????@9@C;>4:?985BCA1@<?@>?BBA@@A?8987873333#3335:?>=1;88.33333;9777.6(//4///16663:555:?555=<654;A@@<@ABDCBBB@JAEAA=@A@>A>??=AACBBC@AA>AAA;:::9)//83------#-60///66///66165;777,3/5239=1;;;7777383555,5--(----56676...33995448843339;-3333333-33337833388
@ATNG8:04122:06473
GATGGTAGGACGAGCGTCTGAGAGGTACTCATTCGTTTCGGAAGAGACAGGTACGTTAATAGTTAATAGCGTACTTCTTTCTCTTGCTTTCGTGTATTCTTGCTAGTTACACTAGCCATCCTTACTGCGCTTCGATTGTGTGCGTACTGCTGCAATATTGTTAACGTGAGTCTTGTAAAACCTTCTTTTTACGTTTACTCTCGTGTTAAAAATCTGAATTCTTCTAGAGTTCCTGATCTTCTGGTATACACACTCGCTCGCTACCATCGAATGAGGTTAGTCT
+
:?::9==E@E::9CAB@A@@BBBB?CCDBBBA?ACCD=AA@D@BBBCCBB@BCCCC>A<ABCC@C@CCBCBBBBB>BAA<BCBB@BBAA:?@@;;;E@CC;;;;BBC?CECECCCC@CCD@B@CCCEBBBB>BBBA?CCEBBAAABBCBBBB@@>@CC?BC?B?BBBBBCECC@BAAAA7B>B>BBBBB5BCCCD>BBBAAACAAB5;;;;*;CABB@B@CF@BB@@B@@>@@CDCBBB:;<C@CHBBADAA@CDDCCA@@A@@<@ABAA=:;;B@C=@AC;;
@ATNG8:04124:06478
GATGGTAGCTCGCTGATGATATCTCCAGAGATCAGGAACTCTAGAAGAATTCAGATTTTTAACACGAGAGTAAACGTAAAAAGAAGGTTTTACAAGACTCACGTTAACAATATTGCAGCAGTACGCACACAATCGAAGCGCAGTAAGGATGGCTAGTGTAACTAGCAAGAATACCACGAAAGCAAGAAAAAGAAGTACGCTATTAACTATTAACGTACCTGTCTCTTCCGAAACGAATGAGTACATAGATATACGTATAGCTACCATCGATGGATCTGAGTCT
+
48:<5;;C@@@@@666<<<<<@@>@:>?>F;;;CB?B@;::@>?==?<8<<9:9AACCC1B578B@?:B=?@@8<8:????*=@;>2:::49@@=@::9@CCBB?B?BA=@@@=?BCCBB;::@@BBBDBB>@@CC:;;BAAABA>A?BBA=A:;9A@@@@???CBB@BC>AAB>A@@CC:A7859BBBB3BB?B>????>>A7;6:><<6<8<<ABB>B@?855;7=7:==58;;6==>A=>877?<<<CC@@>>>>?>><>>;D::;;;;4;;;;>>A;;:
@ATNG8:04132:06492
GATGGTAGTGTCATATGAGAGTGTGTACTCATTCGTTTCGTAAGAGACAGGTACGTTTAATAGTTAATAGCGTACTTCTTTTTTCTTTGCTTTCGTGGTATTCTTGCTAGTTACTCTAGCCATCCTTACTGCGCTTCGATTGTGTGCGTACTGCTGCAATATTGTTAACGTGAGTCTTGTAAAACCTTCTTTTTACGTTTACTCTCGTGTTAAAAATCTGAATTCTTCTAGAGTTCCTGATCTTCTGGAGATACACATGATACTCTACCATCGATGGATCTGAGTCT
+
6BBE?BBBBB999@AABBAA:;;CBBBAA;:;6;@CC=CCCB@BAAAC?D9BA@999)57;:;>+0,/;7<>:94>=994494#449)98=@6<<DC<A:;89@?BBCBBBACCCGIJFF?BBB=B=AA;<;C;<7;BBC@BBABABB<;;CCDCC;;9;BA>BB>A>A@@BCBBDD9;;AAA3@=@<;;;;;*;CCBD<@A@@BCB;<<>CCCC0BB@;;7<>AB>BBCCCDD@C@CCBBAA=:;:?BBCCCBA;;;B@??BAB@??;?@?AAABAEBBBB@@@BE
@ATNG8:04133:06471
GATGGTAGAGAGAGCTCTCTCATCGTACTCATTCGTTTCGGAAGAGACAGGTACGTTAATAGTTAATAGCGTACTTCTTTTTCTTGCTTTCGTGGTATTCTTGCTAGTTACACTAGCCATCCTTACTGCGCTTCGATTGTGTGCGTACTGCTGCAATATTGTTAACGTGAGTCTTGTAAAACCTTCTTTTTACGTTTACTCTCGTGTTAAAAATCTGAATTCTTCTAGAGTTCCTGATCTTCTGGTGAGATATGCATGATGCTACCATCGATGGATCTGAGTCT
+
CBBB@B@?AECCCCB;:6CCCCCCCBABCCCCACCCC>DC?C@@@@DBBC@CCBBA?C?CCBC?C?BBCBBBBBB=99:::(:=8@BDD>EB??=?BC@DD?AAABAA=AABBBBBB@?@@<@<@AA<=>>==A@@@<@@@AAAA;;;@@@<<<=8<>><?@7;7;B?????BA<A;;;;2;;A8;;:::+:AAAA8AAAAAABA==9=@>>/@778A=A=>>:>BBB>>><B<>>>AAA:>;>9;9;;;8::BA@@??@>>>==9@:::==?<?@AAAAAAAA
@ATNG8:04133:06483
GATGGTAGGAGACACGTCGCACACGTACTCATTCGTTTCGGAAGAGACAGGTACGTTAATAGTTAATAGCGTACTTCTTTTTCTTGCTTTCGTGGTATTCTTGCTAGTTACACTAGCCATCCTTACTGCGCTTCGATTGTGTGCGTACTGCTGCAATATTGTTAACGTGAGTCTTGTAAAACCTTCTTTTTACGTTTACTCTCGTGTTAAAAATCTGAATTCTTCTAGAATTCCTGATCTTCTGGCGCTCTGTCACGTCTGCTACCATCGATGGATCTGAGTCT
+
;CBC@CCE@BBCCCCCBCCCCBBBCBBBCCAA?ACCC?CG@C@BCBCEBA?BEBA@?B=?@BB?C?CBBBBBB@>;99:9:(:<?;BBB>BBBB?CCB@BB??=>ABB?BBBBBABB?B@@9=9<==;;<>>=A???=A???====>>EAAA>>>:788<AB<?<?@@??@@@A589FEE5?;><>@BBA/AAABD:@888===<?>4;:::+;===B<B<AA<@>>>A=A<@<>>>@ED=AAB=B>?>>;;;A@@@?>>AAAAA<AA>=><>8>;???:;;==
@ATNG8:04085:06509
GATGGTAGGACGAGCGTCTGAGAGGTACTCATTCGTTTCGGAAGAGACAGGTACGTTAATAGTTAATAGCGTACTTCTTTTTCTTGCTTTCGTGGTATTCTTGCTAGTTACACTAGCCTCCTTACTGCGCTTCGATTGTGTGCGTACTGCTGCAATATTGTTAACGTGAGTCTTGTAAAACCTTCTTTTTACGTTTACTCTCGTGTTAAAAATCTGAATTCTTCTAGAGTTCCTGATCTTCTGGCGCGTATGTATGTCGCCTACCATCGATGGATCTGAGTCT
+
////)/797DBBBBCBABBBBBAB>BBDCCBC?BABB>BBAD?BBBCDCC@CDGCGAC@CCCB@C@CBBBCBDCC>;;;;;*:A;AABB=BCCCEDCC?CFAC;;;EEABBBFEGFCACCAD@BBB@A@@A@CBBB>BACABADBBA@ACBBBC@DCB?CC?C?AACDCCAA@=A<;<;.;>E>AAA@A,@AABC>BCFFBBBCCD?BBBB2;;;AA=A;@@=AABCC@@>??CBBAA@?AAFACBCABBBBCCBCBAAA@A@@>?AAADFC@BBBBBB???B
@ATNG8:04087:06529
GATGGTAGCTCGCTGATGATATCTCCAGAAGATCAGGAACTCTAGAAGAATTCAGATTTTTAACACGAGAGTAAACGTAAAAAGAAGGTTTTACAAGACTCACGTTAACAATATTGCAGCAGTACGCACACAATCGAAGCGCAGTAAGGATGGCTAGTGTAACTAGCAAGAATACCACGAAAGCAAGAAAAAGAAGTACGCTATTAACTATTAACGTACCTGTCTCTTCCGAAACGAATGAGTACACATCGTCGTGTCGTGCTACCATCGATGGATCTGAGTCT
+
4>@@<ABLFDDDCBCCCCCCCAAAC@BCCACBBB@@=@=@@DCBBB@CCAC?AAABAAAA2A=ABBCCCBBBBB=BBCDDDD3CC?C=AA@9ACCACAAACCECB@C@CC@CCC@BBBABBCCCCCCCCCCBABBBB@A@@??@??<@?BBB?BCCCCCCC?CCBBBB@CC?@??=A@???8???<?CDCC3CB?B::9BB?==7:7;@@C1838>CBB@BB;::@@5:5:AA9@AA?BBCCCCCCBCCBBBCCBDBAAAAABAA>ABAAC??<?CAABBBBBB
@ATNG8:04090:06512
GATGGTAGCTAGTACGTATATCTATGTACTCATTCGTTTCGGAAGGAGACAGGTACGTTAATAGTTAATAGCGTACTTCTTTTTCTTGCTTTCGTGGTATTCTTGCTAGTTACACTAGCCATCCTTACTGCGCTTCGATTGTGTGCGTACTGCTGCAATATTGTTAACGTGAGTCTTGTAAAACCTTCTTTTTACGTTTACTCTCGTGTTAAAAATCTGAATTCTTCTAGAGTTCCTGATCTTCTGGAGATATCATCAGCGAGCTACCATCGATGGATCTGAGTCT
+
5::?>A@>>?0//A??@<<@@AAA00/::BB>=865/:5::5;+0*00/99?8@<<@A>>;?>>@>@<?;?;;;===9=====+<<588>?6=A??=>BA?BB?AA@@A@<ABAABBBA?A<=8=8=B?@@>>><@@@@;@@AA???===AAA@@@@<>>><?@<?=AB???AB@@;?@BFC6><>=@BAAA/ACAAA376@666A:;:=DDDD/A???B:=9=>;>@@AAAA;A<AA@@>>:>@B=:::@@@@@AAAAA??AAA@@<>>===9949?==?>>>>A
@ATNG8:04096:06529
GATGGTAGCAGACGTGACAGAGCGCCCAGAAGATCAGGAACTCTAGAAGAATTCAGATTTTTAACACGAGAGTAAACGTAAAAAGAAGGTTTTACAAGACTCACGTTAACAATATTGCAGCAGTACGCACACAATCGAAGCGCAGTAAGGATGGCTAGTGTAACTAGCAAGAATACCACGAAAGCATGAAAAAGAAGTACGCTATTAACTATTAACGTACCTGTCTCTTCCGAAACGAATGAGTACGTGTGCGACGTGTCTCCTACCATCGATGGATCTGAGTCT
+
//;:7<=666==<<<<<655955555)555.4<<@<B@D@CCCACAC?CC?C@A@@?@@@@.?=ABBBCBBBCBB=??@@@@@0@B?CACMM<DCB?BBAA@BC@@<@?;<:;EE?CBA@@AAABBBBBBB@A<AA@@>@CCDDEBB@C?B;;9<DDBB;;:<?AA@?@;??9=??9>>===5;=;=AABBB1BB>>=@BBCA??;?<@@>><?=??BCB?ABAAAAC@D@BBA=@981877;;;?><<>;==;;888>><<:=>=:==:::<@:<557<9;;;<
@ATNG8:04096:06539
GATGTAGGTGCACATGAGTGTATCCATAAGATCAGGAACTCTAGAAGAATTCAGATTTTTAACACGAGAGTAAACGTAAAAAAGAAGGTTTTACAAGACTCACGTTACAATATTGCAGCAGTACGCTCACAATCGAAGCGCAGTAAGGATGGCTAGTGTAACTAGCAAGAATACCACGAAAGCAAGAAAAAAGAAGTACGCTATTAACTATTAACGTACCTGTCTCTTCCGAAACGAATGAGTACGATGAGATCTCGTGTGCTACCATCGATGGATCTGAGTCT
+
5444;4406:;==666>696<;;;9=<@5:>>9957<<@>??:9929?;>;?>444999(9.55;==<55555)55555555#5:5:.555&554.5:::;:555786>:;0/)//:6:;>>B?9;:A@BB=AA;;49?A>@@??=A<@;;4;AA:;:CD>>??8835::6;;=9=====5;=>/777777$7=88837<<<770317655/5277<;;6;>;<==;<@3499,444.4:9;=:A888A@BCCBBA@BBA?>>@@<>>:<AAA@B::8?884<;
@ATNG8:04098:06524
GATGGTAGACATATCGTACTCTCTGTACTCATTCTTTTCGGAAGAGACAGGTACGTTAATAGTTAATAGCGTACTTCTTTTTCTTGCTTTCGTGGTATTCTTGCTAGTTACACTAGCCATCCTTACTGCGCTTCGATTGTGTGCGTACTGCTGCAATATTGTTAACGTGAGTCTTGTAAAACCTTCTTTTTACGTTTACTCTCGTGTTAAAAATCTGAATTCTTCTAGAGTTCCTGATTTCTGGTATACACACTCGCTCGCTACCATCGATGGATCTGAGTCT
+
5<CC@CCCCCBAACIIGCCCCBBBBB@@@@?@;;:94&4<7=166?@@A@?B;;;A<A=@;;/6:7:00/9;:=@:A@???.??<@998,7@AB@DFF@AA=??B?@@>ABBBBBBC>A@C?C?AA?AAAAA:AAAA8::@=>>>@@@ADD>>>><>>=<BD=A<AAA?????B;??AAB5C;>:88888(/;---)------7859+5252$28:9>5>6=>9>>>@>>>=B:==@@B:>>><A@@?AAAA@@@AAA@A>==@:>==@A>>:>B@@@===AA
@ATNG8:04104:06518
GATGGTAGCGCACACATAGATACAGTACTCATTCGTTTCGGAAGAGACAGGTACGTTAATAGTTAATAGCGTACTTCTTTTTCTTGCTTTCGTGGTATTCTTGCTAGTTACACTAGCCATCCTTACTGCGCTTCGATTGTGTGCGTACTGCTGCAATATTGTTAACGTGAGTCTTGTAAAACCTTCTTTTTACGTTTACTCTCGTGTTAAAAATCTGAATTCTTCTAGAGTTCCTGATCTTCTGGTCTACTACACTGTACTCTACCATCGATGGATCTGAGTCT
+
BCBB@BBBCBBBCCCCCCCCCDBCCCCECCAA>ACCD=CC?C@DDCCBBB@DCCBB=B?CCCC?C?BBCCBCCCC?BBBAA0;:8;CCD?CCBB@CCC?CC?BBBCCC@CCCBBBCDACCC?B?CCCCCCCB@CBCC?CCCCCCCCCCCCCCBBB?BBD@DD?C=BBDCBBCCC@CCDDD;C@C=::9::*:DDDD=CBBBCCFCBB5;;;;*;AABC?B>BB?BCCCBBD@C?CCCCCC>BAB@BCCCDCCBBBCCCCDBBB998:@@ABBB@BCCBBBCAAA
@ATNG8:04105:06507
GATGGTAGACATATCGTACTCTCTGTACTCATTCGTTTCGGAAGAGACAGGTACGTTAATAGTTAATAGCGTACTTCTTTTTCTTGCTTTCGTGGTATTCTTGCTAGTTACACTAGCCATCCTTACTGCGCTTCGATTGTGTGCGTACTGCTGCAATATTGTTAACGTGAGTCTTGTAAAACCTTCTTTTTACGTTTACTCTCGTGTTAAAAATCTGAATTCTTCTAGAGTTCCTGATCTTCTGGTGAGATATGCATGATGCTACCATCGATGGATCTGAGTCT
+
5:>?:CCC@@@BBCBAABCCC;:;BB;;;BBC@BBCE>CC>?>@A@@@@?<?C:::<??BBCA?@?BBBBBBBA>933333$3838773(387728?@;AB>AABB9999BCB???C;>>A<@:>=B==;;;<@EFD688?>>>B;;;B@@=>>@<>>A:>>:=:=AAA>>>@A7=;;;;/;:>:>>DDD/??>>@6@=<///66<@<AAAA/A;;;?<?=AA<A@@@@@?;?=AAAAAA6;;@<@@@@@>>>A@@???:;:=AA8>:669//*/666?:::>>
@ATNG8:04108:06529
GATGGTAGCTATACGTATATCTATGTACTCATTCGTTTCGGAAGAGACAGGTACGTTAATAGTTAATAGCGTACTTCTTTTTCTTGCTTTCGTGGTATTCTTGCTAGTTACACTAGCCATCCTTACTGCGCTTCGATTGTGTGCGTACTGCTGCAATATTGTTAACGTGAGTCTTGTAAAACCTTCTTTTTACGTTTACTCTCGTGTTAAAAATCTGAATTCTTCTAGAGTTCCTGATCTTCTGGGATGTGTGCGCAGTGCCTACCATCGATGGATCTGAGTCT
+
CC>>:CCCBBDCCCCCCCCCCCCCCDCCCCAB?BCCC>CCAC@CBBCCCC@CCBA@<@<@@@@=@@AAAC@?@AB?BCHDD3BB?@???7?@AC>BAC?CD>@AABA@=BBCCAAAB@CB@:@;@@@>>96717==A:>>@A@@?CCCBA??===7===;?B<@<@AA@@@A@@;??CDD;B;?9==DDD/>>:=<6//////996:3;<=<+;::9=8>8>>:?>>>C>=:>=A@?===/--==46--->99;;;===@@:==?7:;:;:@@<@@??@A@@A@
@ATNG8:04110:06541
GATGGTAGTAGTACACTAGTCATACCAGAAGATCAGGAACTCTAGAAGAATTCAGATTTTTAACACGAGAGTAATCGTAAAAAGAAGGTTTTACAAGACTCACGTTAACAATATTGCAGCAGTACGCACACAATCGAAGCGCAGTAAGGATGGCTAATGTAACTAGCAAGAATACCACGAAAGCAAGAAAAAGAAGTACGCTATTAACTATTAACGTACCTGTCTCTTCCGAAACGAATGAGTACACATCGTCGTGTCGTGCTACCATCGATGGATCTGAGTCT
+
/:00+/9@A>???@CCCBCCCDB@A?@CC@CABB:;5;5;:@@@>@:@@:>:@AAA???>,?=??>@@ABCAB>A@B?@???,??;@=AAA8@@@=???@@@@9927;??8@BB=@ABBBBCCCCDBBBCCGICCBB=A@BBDDCC@C>C<;8;A@=ADGE@CBCCCC@CC@CEB@CC???9>??:?BBBB3CD@BBBBBCBBB@F>??@B?B?B>BAA?@CBBBBA>@<;;<0<AA@A@@CEEDBCBB???<<<;;;;;;:9=?;?BBB@??>AAAAA@BBBB
@ATNG8:04111:06519
GATGGTATATCTGTCTACGAGAGCCAGAAGATCAGGAACTCTAGAAGAATTCAGATTTTTAACATCGAGAGTAAACTGATTAAAAAGAAGGTTTTACAAGACTCACGTTTAACAATATTGCAGCAGTACTCACACAATCGAAGCGCAGTAAGGATGGCTAGTGTAACTAGCAAGAATACCACGAAAGCAAGAAAAAGAAGTTACGCTATTAACTATTAACGTACCTGTCTCTTCCGAAACGAATGAGTACTACTCTCAGAGACACACTACCATCGATGGATCTGAGCTCT
+
:CCC@CCCBBBBBBCBCCECCCBB=@@>3=>=:9::>=?<;<;;=7;<8;69=9:7BA?/A;997<;733399:/86///(////$/-(-06::*//6388//3773//(-277(---,2--.======<@@=>=E@BBAC>B>885;;;5=588=<??C=>==B>B<=:7818=9===:??>>>7;>=4//...$.33..(..75556162665505377>00,0>>>=49.439=@6>9449994:::>=CCBB???DBBBBBB===C:>=@AA@B?B?>:::4459:
@ATNG8:04113:06543
GATGGTAGACATATCGTACTCTCTGTACTCATTCGTTTCGGAAGAGACAGGTACGTTAATAGTTAATAGCGTACTTCTTTTTCTTGCTTTCGTGGTATTCTTGCTAGTTACACTAGCCATCCTTACTGCGCTTCGATTGTGTGCGTACTGCTGCAATATTGTTAACGTGAGTCTTGTAAAACCTTCTTTTTACGTTTACTCTCGTGTTAAAAATCTTGAATTCTTCTAGAGTTCTGATCTCTGGTGTCGTCTATCATGTACTACCATGTTATCGGAAAGTCTT
+
/789)//@;55BB@BCBAAAA0//?<=@ACBD=@;;;04<5:7995@AAA<?>>@@7??BBBB?D?CB???AA9;6/////$//06///*3;;=6::?>AB<>?;83739AAAA>>>;?CB<@;>>@@AA@<7====-//99>>?>>>@@@????;>>?;?B=A<@@?>>>>==379===/;5;;?BDDD/A766;6:6///569>A;AAAA.A65,26/5/5:26855><>55899;;858>;>>>??;;=@AA????==;;;:>>>>::6==066)---60
@ATNG8:04119:06543
GATGGTAGAGAGACTGTAGCGCACCCAGAAGATCAGGAACTCTAGAAGAATTCAGATTTTTAACACGAGAGTAAACGTAAAAAGAAGGTTTTACAAGACTCACGTTAACAATATTGCAGCAGTACGCACACAATCGAAGCGCAGTAAGGATGGCTAGTGTAACTAGCAAGTATACCACGAAAGCAAGAAAAGAAGTACGCTATTAACTATTAACGTACCTGTCTCTTCCGAAACGAATGAGTACTATGTAGAGCTCTATACTACCATCGATGGATCTGAGTCT
+
CCCB=BDDDBBBBBBCCCDDCCCCC>CCC@CBBBBB@B@BBACCCA=AA?C@BA@?????.>?BDBABDCDAAB8@A@@@@@0@@=B?CCC<CHHACBBBCCEBA<B@CC@CCD=@@CDDCCCCCCCBBCCC@DDBB?BBBBBBBB>C?BBB?BCCCAAAA?AAAAAC?CCBBBC999A@>9@@@9898929A?BBBBBB??B;>:>=AA<@=@BCCC?@@@?@AA?B@CCC>CCC?BBBBBCCBBBBBDCBAA;;:@A?@@7636@@@@@C?BBABBBBBBB
@ATNG8:04120:06503
GATGGTAGCTATACGTATATCTATGTACTATTCGTTTCGGAAGAGACAGGTACGTTAATAGTTAATAGCGTACTTCTTTTTCTTGCTTTCGTGGTATTCTTGCTAGTTACACTAGCCATCCTTACTGCGCTTCGATTGTGTGCGTACTGCTGCAATATTGTTAACGTGAGTCTTGTAAAACCTTCTTTTCACGTTTACTCTCGTGTTAAAAATCTGAATTCTTCTAGAGTTCCTGATCTTCTGGCTCTCGTAGACAGATACTACCATCGATGGATCTGAGTCT
+
<CCC@BCABBCCCBBCGCCCCCCABADDCGFACCCC=CD@D@CCCDCCD?BCCCC@B@CCCC@C@CBBCGECBB?BCEDE5A@?@BBC=CCBB@CDC@CC@:9;CAA>BBBBBBBB?BBB?B?BDCCB@AA?CCCC?BB@AA@@@AAAAA:;:@<====BB<A<?@@AB=>>D>A:;;;3:=A::::919=A>>>6=::::;A>>>4::::+;>??A=F=>>:=<A=>>==A<AAAA??;@@D<@@>??AA>>;A@AA???888:>?A;<;A:??>A@@@===
@ATNG8:04124:06509
GATGGTAGAGAGACTGTAGCGCACCCAGAAGATCAGGAACTCTAGAAGAATTCAGATTTTTAACACGAGAGTAAACGTAAAAAGAAGGTTTTACAAGACTCACGTTAACAATATTGCAGCAGTGCGCACACAATCGAAGCGCAGTAAGGATGGCTAGTGTAACTAGCAAGAATACCACGAAAGCAAGAAAAAAGAAGTACGCTATTAACTATTAACGTACCTGTCTCTTCCGAAACGAATGAGTACTATGTAGAGCTCTATACTACCATCGATGGATCTGAGTCT
+
CCDD:BCCCCCCCDDCCCCCCB@@@;@BA?CBBABB=@>@CCBDCD?BB>A>ABAABEFF2B?BAABCBBBCCC@AABCCCC19;=@:CCC;AAA?AACBBBBBB@C@CD@CCD?BBAA@BBCCCCHCCBBB@CBBB?BABCCCCB@C>@@@>@BBBBBBC@DBBBCC?BB@BBB>AA>??8;<<88899::%:?<>A@BBAB??1816<@A9>:>ACCC@CD;;:AA=A>ABB;BAA?BBBCCBBBBCBBBBAAAC@@=>=>>??<?BAAAAD?B???A???99
@ATNG8:04128:06537
GATGGTAGAGAGAGCTCTCTCATCGTACTCATTCGTTTCGTAAGAGACAGGTACGTTAATAGTTAATAGCGTACTTCTTTTTCTTGCTTTCGTGGTATTCTTGCTAGTTACACTAGCCATCCTTACTGCGCTTCGATTGTGTGCGTACTGCTGCAATATTGTTACAGTGAGTCTTGTAAAACCTTCTTTTTACGTTTACTCTCGTGTTAAAAATCTGAATTCTTCTAGAGTTCCTGATCTTCTGGTATACACACTCGCTCGCTACCATCGATGGATCTGAGTCT
+
:5897;9;96==<=B666>??><<<666>>>?:>@@@6>===<CBBBBCC?BBBCC@C@CCBC>?>?=<?AA:478CCDDD2AB?>>==6=?@@797A8=?8?A?>??399>?BAB>=BBB<@<?>=======BABB7<<=???@??B?>>>;;:=;;;>>>5;--------55059A>>-94;477777(7:;;;077::::<=<<18888(5:6557<5<=;>>88888:>:>AA;==;?8/+/<///=@>>>@===?>?;;;<A@@@A>>:===;;;;;>@
@ATNG8:04131:06542
GATGGTAGCGCATATCAGCGCAGCCCAGAAGATCAGGAACTCTAGAAGAATTCAGATTTTTAACACGAGAGTAAACGTAAAAAGAAGGTTTTACAAGACTCACGTTAACAATATTGCAGCAGTACGCACACAATCGAAGCGCAGTAAGGATGGCTAGTGTAACTAGCAAGAATACCACGAAAGCAAGAAAAAAGAAGTACGCTATTAACTATTAACGTACCTGTCTCTTCCGAAACGAATGAGTACTATGTAGAGCTCTATACTACCATCGATGGATCTGAGTCT
+
::44.4555=>CBBBCDDC@A@@<<6=@D<CC<<<A49055===;<<?@>A?BCCCIIDD1;9:@A@ABBBBBC>BBCCDHE5BC?C?CIE:BBI@C;;;CA@@B@B@CC?BCC@DDCC@A@BBBB@@ACCA:@A00+0>>>?BBC<A6::<5;BBBBBABACBCB@@=@B=AAB48999833;;8737787$7313733;;?>=47339=>0877CCCC@CB;;;CB>A>ABC9@;:29===??BB>>>?=>;788?A@AACBBB@B@@;;;@?BAAABAAAAA
@ATNG8:04094:06582
GATGGTAGTGATACAGATCAGACACCAGAAGATCAGGAACTCTAGAAGAATTCAGATTTTTAACACGAGAGTAAACGTAAAAAGAAGGTTTTACAAGACTCACGTTAACAATATTGCAGCAGTACGCACACAATCGAAGCGCAGTAAGGATGGCTAGTGTAACTAGCAAGAATACCACGAAGCAAGAAAAAGAAGTACGCTATTAACTATTAACGTACCTGTCTCTTCCGAAACGATGAGTACGATGAGAGAGCTCTCTCTACATCGATGGATCTGAGTCT
+
@@;;7;;<@;:;;;;99>////68805--(---/77286:<><;;=4990403<;::???.@:733888987881335====)54.4.555&555.5555<<:9:)/)//)/66(--0///9::<<;;:555.4444.958555><7;27//)/9////:<7<54/66)//)/8838::=8=;;6::989)33/3;;;A@><76;4;:77175:9>>>;>@<<;::8=250:+//8////667337333;99:=8535355///88;9962577;;98/--
@ATNG8:04097:06582
GATGGTAGTGTGTCTCTGAGAGTAGTACTCATTCGTTTCGGAAGAGACAGGTACGTTAATAGTTAATAGCGTACTTCTTTTTCTTGCTTTCGTTGTATTCTTGCTAGTTACACTAGCCATCCTTACTGCGCTTCGATTGTGTGCGTACTGCTGCAATATTGTTAACGTGAGTCTTGTAAAACCTTCTTTTTACGTTTACTCTCGTGTTAAAAATCTGAATTCTTCTAGAGTTCCTGATCTTCTGGTCTACTACACTGTACTCTACCATCGATGGATCTGAGTCT
+
5;B=9BCBBBBB@@@C6;9DECBBB@CCBAAA@CBBC>BB@B@CCBBCCD?BAC;;99BCCCC@C@CCCCCABAB@BBCCC15915?:@8ABB:??A@=CC?AABBAB?BAAACCCC>@@A7:7;DCBBC;;9;BAA>CCCCCDAAACCCDDCCC@BBC@CE@C?BBBBBBBBB@BCCCC7;5;=;;;;;*;ACCE=AABCBBCBAA?BCCC5CDCDC9;9;@=@CBBCBB@B@@A@@@@6;;A<AAAAACDCCCBCBFECEC;;5;;?@AAB?BBAABCBCBA
@ATNG8:04103:06595
GATGGTAGGCGAGAGTGAGACGCAGTACTCATTCGTTTCGGAAAGAGACAGGTACGTTAATAGTTAATTAGCGTACTTCTTTTTCTTAGCTTTCTGTGGTTTTCTTGCTAGTTACACTAGCCATCCTTACTGCGCTTCGATTGTGTGCGTACTGCTGCAATATTGTTAACGTGAGTCTTGTAAAAACCTTCTTTTTACGTTTAACTCTCGTGTTAAAAAATCTGAATTCTTCTAGAGTTCCTGATCTTCTGGCGCTCTGTCACGTCTGCTACCATCGATGGATCTGAGTCT
+
5<==;>B=@CD@@ABBBBCCBCBBBA@A<9;54==>@8::244)4>>?494.594<<7:9;AAA:=39-83989@?A;=><<<,78,33788/8888;2778+;>88:37:<8<>AC;;:>:6657;55556:;7909ACC=@?@?AA=>>>;:<6:681577/2:;A;>?885;;;<4:68765$2.5067899*22289).)....3338849>>>>%55622,248828882225/326.....(..74872222<5569:766@@A==:=;;;@?>:?====?>??;
@ATNG8:04108:06558
GATGGTAGCAGACGTGACAGAGCGCCAGAAGATCAGGAACTCTAGAAGAATTCAGATTTTTAACACGAGAGTAAACGTAAAAAGAAGGTTTTACAAGACTCACGTTAACAATATTGCAGCAGTACGCACACAATCGAAGCGCAGTAAGGATGGCTAGTGTAACTAGCAAGAATACCACGAAAGCAAGAAAAAGAAGTACGCTATTAACTATTAACGTACCTGTCTCTTCCGAAACGAATGAGTACTAGAGTCAGAGCAGACACCATCGATGGATCTGAGTCT
+
5<<=8;;;==<A>@9;5;@A?BEBB@BCC@CCCB@@=@>AACBBBB?BB@C@BBBBBBBB1B>A@>>==>BCCC;A@BBCCC5BB?@=@BB9BBB=@AAAA@BCC=@=AB><;:;@@A@BBBBCCCHCCBBB>@ABD@DDCFBAAB?B=AAC@BBBA;;;@<@?AABD?9:79A;/47=<?8>7829<<<<,=<8;>?>>99:80815787196;;A@@<@A>>:;@@B9BCC<B@A<>><???CCDBBAAD??@CCAAAA??;;>A>>?>188>===;:;;
@ATNG8:04110:06578
GATGGTAGTGATACAGATCAGACACCAGAAGATCAGGAACTCTAGAAGAATTCAGATTTTTAACACGAGAGTAAACGTAAAAAGAAGGTTTTACAAGACTCACGTTAACAATATTGCAGCAGTACGCACACAATCGAAGCGCAGTAAGGATGGCTAGTGTAACTAGCAAGAATACCACGGAAAGCAAGAAAAAAGAAGTACGCTATTAAACTATTAACGTACCTGTCTCTTCCGAAACGAATGAGTACAGAGAGTACGATATGTCTACCATCGATGGATCTGAGTCT
+
;;;><BB=BCCCCBBCBDDCCCCCC@F;;;;BACAA8;7;AAAAAC@BC?B@BBBBCCEC+=7=BBBBBBBAAA<ACDBCCC5CD@C@DDD;CCC?BBCGDCC;;7:;@?<BBB@CBBBBCCAACCAA@ABB?;;9A;>@@@CCCE@I@CDD?C@@@@AAAADG???B=@?=800:=/0)0?7>>:6.00000%//)////33??9157-7666,2,26:99.99449<<6;9777*333-333777>>;777;=?<???887>>;<<:55229991799<<979<=
@ATNG8:04111:06591
GATGGTAGCTCTGCTCTGACTCTCGTACTCATTCGTTTCGGAAGAGACAGGTACGTTTAATAGTTAATAGCGTACTTCTTTTTCTTGCTTTCGTGGTATTCTTGCTAGTTACACTAGCCATCCTTACTGCGCTTCGATTGTGTGCGTACTGCTGCAATATTGTTAACGTGAGTCTTGTAAAACCTTCTTTTTACGTTTTACTCTCGTGTTAAAAATCTGAATTCTTCTAGAGTTCCTGATCTTCTGGTGTCTGATCTGTATCACTACCATCGATGGATCTGAGTCT
+
8@AD@AACB@;@B@@@>BAB;;;59:>99=4;49>@>9@A8;5;>=:55<5:;<555)5.559;8<8@;>9///-8055555'--(/7;;/:;;94955.5:.55:<<<=ABCBBAAA<@@@?A>BBBBBBBD@CCDC@DBBBCBCBGCBAAA@@@>ABB8<;=@=@@B@@?A@B=<5999*57@499BBB,AA;<;<.<@@;;:A>@>7?<@<0@<<>>:>;@?49:@A??A5:6;BC@@A?ABJEECAB@ABBBCCBBECCCD;;9<BBBAAA>A;::ABBBCB
@ATNG8:04119:06563
GATGGTAGTCTCAGATAGTCTATAGTACTCATTCGTTTCGGAAGAGACAGGTACGTTAATAGTTAATAGCGTACTTCTTTTTCTTGCTTTCGTGGTATTCTTGCTAGTTACACTAGCCATCCTTACTGCGCTTCGATTGTGTGCGTACTGCTGCAATATTGTTAACGTGAGTCTTGTAAAACCTTCTTTTTACGTTTACTCTCGTGTTAAAAATCTGAATTCTTCTAGAGTTCCTGATCTTCTGGACAGAGTGTGCAGATACTACCATCGATGGATCTGAGTCT
+
;A@=9=BCCCCCCBCCCCCCCCCBCBCCCCAA?ABBD>BB?B@CCDDCCC?BBECC?B?BCCC@C@BBBCDCCBB?BBBBC3EC@CCCD>CCBC@CCCAEI;;;BCBB@CCBCBBBD@BBD@D@DBBBCCBB@BCBB?CA@@CBBBBBBBBBBBC?BBB@CC@C?BBBBBFFCC?BBBDD<EAD?CABBB2BDDHL>BACCBBFJCC>AAAA2ABCCC@C@CC?BBCCCBC?B@CBBCCC?AAC@CCCBCCCCC@@@CCECBBBB@CCCCC??=@DBBBCBAAA
@ATNG8:04119:06576
GATGGTAGTGTCATATGAGAGTGTGTACTCATTCGTTTCGGAAGAGACAGGTACGTTTAATAGTTAATAGCGTACTTCTTTTTCTTGCTTTCGTGGTATTCTTGCTAGTTACACTAGCCATCCTTGCTGCGCTTCGATTGTGTGCGTACTGCTGCAATATTGTTAACGTGAGTCTTGTAAAACCTTCTTTTTACGTTTACTCTCGTGTTAAAAATCTGAATTCTTCTAGAGTTCCTGATCTTCTGGAGATACACATGATACTCTACATCGATGGATCTGAGTCT
+
////3:;ACCDDCA<<CCBBBBCCCC;;;A@@=ABBC>BB@EABBBCBCG@CCC;:9)55:;=C@C@CBBCC;;0B?AAEA@000-/<;@8BBCB@BBB>BC?BCCDCC@BBCCCCCDACCC=@<?@AAABCHADCCC@BBBBD@@ACCCBBBCCC?BBD?CC?C?CBBBCCCCC@B;;;;6;?B=@ACEC5CCDCF=AABBBBCCGGBDEDJ5KBAAB?A?AB=BBBBBCD@C@CBCBBB?@AD@CCCCCCCDDCCBBB????000;;;BBC?CCAAADDCDC
@ATNG8:04125:06598
GATGGTAGAGTATCATGTGTATCTCCAGAAGATCAGGAACTCTAGAAGAATTTCAGATTTTTAACACGAGAAGTAAACGTAAAAAAGAAGGTTTTACAAGACTCACGTTAACAATATTGCAGCAGTACGCACACAATCGAAGCGCAGTAAGGATGGCTAGTGTAACTAGCAAGAATACCACGAAAGCAAGAAAAAAGAAGTACGCTATTAACTATTAACGTACCTGTCTCTTCCGAAACGAATGAGTACGTGTGACGTACGTGAGCTACCATCGATGGATCTGAGTCT
+
5<>?9===BCBCCDECCICBB;;;;29>>8==:?<@;@<>>@AAA@<>>49:,9;979<<;*80-,,,,,,(,--8,5///7777$;>:@<???2?C@7;@;;9@>9<0929;9:4803399:>==599A@CBBB?BB@@?ABCCCBBD?C?B;;6;AA@A>;;4:::9?>?BC@BA@>A?@?>3900*......%-8(///6;<=<:6:8==A<5;:6266949C@>@>>7@7;?C;B95095:<<=898===@?>>:<:;00/////)3:999661///-5--/88
@ATNG8:04131:06588
GATGGTAGCACGAGTCACTCATATCCAGAAGATCAGGAACTCTAGAAGAATTCAGATTTTTAACACGAGAGTAAACGTAAAAAGAAGGTTTTACAAGACTCACGTTAACAATATTGCAGCAGTACGCACACAATCGAAGCGCAGTAAGGATGGCTAGTGTAACTAGCAAGAATACCACGAAAGCAAGAAAAAGAAGTACGCTATTAACTATTAACGTACCTGTCTCTTCCGAAACGAATGAGTACTATGTAGAGCTCTATACTATCGATGGATCTGAGTCT
+
BCBB@BB=DDA@;CBBAAACBBBCF@DCC?B@B@::7;?BAACAAA=BA?C@BBAEEDDD2B?CCDEBAAC@A@9==:;;;;*;?<==@@@9ABC@CCCFCCB;;6;?AA?CCB@BCDCCCCCCCCBCCCCD?BBBB?BBA@AA@A=A>A;;9<CBBDCCC@BCB???@BB?BBB=A@??=5=<>8?AAAA3@A=@AABBBFCC:>:==>=5:59ACCC@BB@??@A=A@BBC>BBB?BBBBBBCCCBBAABBBBA??===>>B@@@?@B<A@>@D@@===
@ATNG8:04132:06572
GATGGTAGCGCGACGAGCGTAGACCCAGAAGATCAGGAACTCTAGAAGAATTCAGATTTTTAACACGAGAGTAAACGTAAAAAGAAGGTTTTACAAGACTCACGTTAACAATATTGCAGCAGTACGCACACAATCGATGCGCAGTAAGGATGGCTAGTGTAACTAGCAAGAATACCACGAAAGCAAGAAAAAGAAGTACGCTATTAAACTATTAACGTACCTGTCTCTTCCGAAACGAATGAGTACGTGTGCGACGTGTCTCCTACCATCGATGGATCTGAGTCT
+
5@;<7;?DCBBBBCDFBCCDCBBBB=BBC@@@ACBB?B@CCDCCCC???=?@BBBABBBB3E?BCCCCCDDBBB=A@ABBBB2CC@CAECD;DGJ@CBBBCBC@?<@@AA@ACD@FBBBBBBCCBBBCCCBC@CCCBBCAAABBBB?CACBB?AAABBBCD?CAA@AA?BB@BBC?BBBBC=A?;6;?@@A/@B=C988B@>=:)//)////1706=BAA>AA;::@?4:4888-37718?@@@CCBBBBBCBBBBBCBBBC>B??<????@==:>@@??AA@@@
@ATNG8:04089:06606
GATGGTAGAGTACAGTGTAGTAGACCAGAAGATCAGGAACTCTAGAAGAATTCAGATTTTTAACACGAGAGTAAACGTAAAAAGAAGGTTTTACAAGACTCACGTTAACAATATTGCAGCAGTACGCACACAATCGAAGCGCAGTAAGGATGGCTAGTGTAACTAGCAAGAATACCACGAAAGCAAGAAAAAGAAGTACGCTATTAACTATTAACGTACCTGTCTCTTCCGAAACGAATGAGTACTATAGACTATCTGAGACTACCATCGATGGATCTGAGTCT
+
A;AB=@;;BCCCDCCBAACAAACDD?ABE@CDBBCC@C@DBBDECC@CC?B?BCBBBCCC3B?BCCCCAA@ABB=ABBCBBA2>B<@.;;;6;CCAECCBCGBBB?B@CC@CCC@BAAABBBBCAABDCC@@?ABBB?A@@?BCBC?C@CA@>@CBBBBBB@BACC@?=?B?BBC;==AAA9?8829AABB3BB?B9::FBB@<7=5:9>=*/*/8=00-;@???AB?C@BCC=BAA>ABBBBBBBCBCCAAAA=@A:::AAA@B?BBBBBDC@CBBBBBBBBB
@ATNG8:04093:06601
GATGGTAGTATCTGTCTACGAGAGCCAGAAGATCAGGAACTCTAGAAGAATTCAGATTTTTAACACGAGAGTAAACGTAAAAAGAAGGTTTTACAAGACTCACGTTAACAATATTGCAGCAGTACGCACACAATCGAAGCGCAGTAAGGATGGCTAGTGTAACTAGCAAGAATACCACGAAAGCAAGAAAAAGAAGTACGCTATTAACTATTAACGTACCTGTCTCTTCCGAAACGAATGAGTACACACTCTCATATGACACTACCATCGATGGATCTGAGTCT
+
8:AC>@A@B@ABCCCJCGCCCBBAB?@@@?BAAAAA?A@CBCCCCF>BA?B?AA:99999(99AABBBBBC:9929?@BCCB3@@=@?BBB9BAA=A;<<CCCCC=A>;;:;EGACBAABDFCCBBDDCCDC?AAA@8::BACCBB>A=B;;:;DCCBBBB>AABCCB?BC?BBB@CBBBC?BBB@BBCCC2BB?BBBBBB@@@:=:=?>>:>;>?BCC?BCBBBEC=?=?CA9A@@=ABABCEFCCAAABCDBB??BAACBBBB?BBBBGCC?CBBBBBBBBB
@ATNG8:04094:06625
GATGGTAGCTCGTGCTCTGACTCTCGTACTCATTCGTTTCGGAAAGAGACAGGTACTGTTAATAGTTAATAAGCGTTACTTCTTTTTTCTTGCTTTCGTGGTATTTCTTGCTAGTTACACTAGCCATCCTTACTGCGCTTCGATTGTGTGCGTACTGCTGCAATATTGTTAACGTGAGATCTTTGTAAAACCTTCTTTTTACGTTTACTCTCGTGTTAAAATCTAGAATTCTTCTAGAGTTCCTGATCTTCTGGGCTCGCTGATATGCGCTACCATCGATGGATCTGAGTCT
+
:://)////;//55::5///////77>=;;:5625<;;1//)//(///;7998<@>6668<5:<55.5555.5999499<3444444#4:7:444)4455.55//)/7)///:9<7<<<555::5:<:5959999999<7::;>7<<>@@?=666:::==<<9=<>9=<7;5:?>/0//////)5//99+9)/)/7777'779;>066<<<<;6668<=<.<8--,,(,0,,(,-///34-303:99::+//<<1::555545;555:::<==8<://///)/9:9:>>877
@ATNG8:04094:06649
GATGCGCACACATAGATACAGTACTCATTCGTTTCGGAAGAGACAGGTACGTTAATAGTTAATAGCGTACTTCTTTTTCTTGCTTTCGTGGTATTCTTGCTAGTTACACTAGCCATCCTTACTGCGCTTCGATTGTGTGCGTACTGCTGCAATATTGTTAACGTGAGTCTTGTAAAACCTTCTTTTTACGTTTACTCTCGTGTTAAAAATCTGAATTCTTCTAGAGTTCCTGATCTTCTGGAGATATCATCAGCGAGCTACCATCGATGGATCTGAGTCT
+
A<CBBBCBBBBCCCCCCCCCCCAABCAA<AAAB<BB@B?BCCCCBB?BC?A@?C<>?CC?C?BBBBBBBBB?BBBBB3BB?BBBB=BBBB?BBC?BB799BB??<?CBC@??D=BAA:><>>>@A>>?:?ADC<>>>@>>???A?@@A>>>:=;;7>A<A==<=AAA>>>:>====2=:=498888(8>9::19/////:<:=5;:;:+7;;:>;?;?@<??@@???<@;@AA===///=7=;;;AA>??AA>==?>>>;;6;A>>?==9==;:677777
@ATNG8:04095:06616
GATGGTAGCGCACACATAGATACAGTACTCATTCGTTTCGGAAGAGACAGGTACGTTAATAGTTAATAGCGTACTTCTTTTTCTTGCTTTCGTGGTATTCTTGCTAGTTACACTAGCCATCCTTACTGCGCTTCGATTGTGTGCGTACTGCTGCAATATTGTTAACGTGAGTCTTGTAAAACCTTCTTTTTACGTTTACTCTCGTGTTAAAAATCTGAATTCTTCTAGAGTTCCTGATCTTCTGGCTCTCGTAGACAGATACTACCATCGATGGATCTGAGTCT
+
BCBC@BBBBDDCDDDCCCDCCBBCCCBCCC@@?ABBD>DD?D@DCCCCCCACCCBB>B=ABBB@C@CCAABCCBB=AADFF1BB@BBBB=BFCC?CCC@CC?AAACBC@CCCCCCCC?CCD@D@DCCBCBBC@CCCD?CCCCCCBBCCCCCBBBD?CCC@CC?A>@ABCCCCCC@CBBBB9B?B>BBCCC5CCCCC=BACCDCFCCC>BBBB2BCBCC@C@BC@CCCDCBA?A@BBBCCC<@AC@CABAACAAACBBBCCCCCAA>ABACDA@>@?@?AABABB
@ATNG8:04095:06630
GATGTAGTGTCATATGAGAGTGTGTACTCATTCGTTTCGGAAGAGACAGGTACGTTAATAGTTAATAGCGTACTTCTTTTTCTTGCTTTCGTGGTATTCTTGCTAGTTACACTAGCCATCCTTACTGCGCTTCGATTGTGTGCGTACTGCTGCAATATTGTTAACGTGAGTCTTGTAAAACCTTCTTTTTACGTTTACTCTCGTGTTAAAAATCTGAATTCTTCTAGAGTTCCTGATCTTCTGGGATGTGTGCGCAGTGCCTACCATCGATGGATCTGAGTCT
+
CCBCBC@AABBCCCCCCCCDBBBBBDEEBBB?BCCD>BB?B?CBCBCCCACFEBB>B@CCCD?C@CBBBBBBCCACBBBB1BC@BBCB<AABB?BCC?CF@;;;CBB@CDCCCCBB@BCCAC?CECCBBAA?ACDC?BBBBABCCBBBCC@@@E?BBB?CC?C@DBBBBCCBA=A;;;;.;=?=BCCCC5BB@@@=AAABCCCCCC@CDGG5CAAAB?B?BB?BBCCBBB@D@BBBBBB?BACD<@000A>>@BBCCCGC@CCC@DCCCCCC@CAAACAABCD
@ATNG8:04096:06615
GATGGTAGGTGCCATGAGTGTATCCAGAAGATCAGGAACTCTAGAAGAATTCAGATTTTTAACACGAGAGTAAACGTAAAAAGAAGGTTTTACAAGACTCACGTTAACAATATTGCAGCAGTACGCACACAATCGAAGCGCAGTAAGGATGGCTAGTGTAACTAGCAAGAATACCACGAAAGCAAGAAAAAGAAGTACGCTATTAACTATTAACGTACCTGTCTCTTCCGAAACGATGAGTACGATGAGATCTCGTGTGCTACCATCGATGGATCTGAGTCT
+
>>>@:=B=9B?C?CBBBABBBICCADCC@A@@DBC?B@CCCCBBB@@@=@@CBBBDDDF3B?A@??BBA???C9?977??>,@=0713;;.::=78=8@?@AAB;>;><7;//*/7767:888=<<@AA@@<AAAA<A>>>D?>><><?<=9==>>A>::5;>=>AA5::;?A@<AB===4=;;5;=>>>/>C7;;A>>>@>>:>9;;8819:;;;;;:==>>88807/5::1:998<==775<;79999<:<:::AAAAB>=9=989;;A:>=>>@A@?>>
@ATNG8:04097:06634
GATGGTAGATACTCGCTGATACACCCAGAAGATCAGGAACTCTAGAAGAATTCAGATTTTTTAACACGAGAGTAAACGTAAAAAGAAGGTTTTACAAGACTCACGTTAACAATATTGCAGCAGTACGCACTCAATCGAAGCGCAGTAAGGATGGCTAGTGTAACTAGCAAGAGTACCACGAAAGCAAGAAAAAGAAGTACGCTATTAACTATTAACGTACCTGTCTCTTCCGAAACGAATGAGTACTGTATCTATGTGTGCGCTACCATCGATGGATCTGAGTCT
+
AB@B?A@@BC;9::6;AACBBBDDC?CBB@BBBC@A=@?BBB@@?C?BA=?9=B?:9::99$84<88B==C==CC=:9<@??@,4;498@@B9CCCBDCCCBBB@@=@?@@<@@@=@@AABGBBCCCCBA@@B?BBBB@C@@?CCCF?B?A::7;BCCBAACACBBBCC?B???EE=A@99:2:BB?EBCCC3BB????BBB@@A<?<?@@@=B<;;ABA?ABBBBBB@D>ABC=D@@=?BBBBBEDCBBB???@AA99:BBBA>>;>?==>@B=??BAC?@@??
@ATNG8:04097:06645
GATGGTAGTGATACAGATCAGACACCAGAAGATCAGGAACTCTAGAAGAATTCAGATTTTTAACACGAGAGTAAACGTAAAAGAAGGTTTTACAAGACTCACGTTAACAATATTGCAGCAGTACGCACACAATCGAAGCGCAGTAAGGATGGCTAGTGTAACTAGCAAGAATACCACGAAAGCAAGAAAAAGAAGTACGCTATTAACTATTAACGTACCTGTCTCTTCCGAAACGAATGAGTACAGAGAGTACGATATGTCTACCATCGATGGATCTGAGTCT
+
CBCB?BCCAABCCBCCDCBCCCBA@>AAA@DABB@?=@=@@CCBBA?BB=B@?>?78999(98@@BBBBBB@@?8<=9;;;.9@;>.;::4;BB@DCCCCCC;:9;AFE@DDD@CBBBBBCCCCCCBCCCB@CCCD?B@@@CCBB?C@CAB>ADCCCCCC?AAACCC?CC@BBB>AACCB;A9949AABB3BC?>@?BCCBB@7:7;=AD7;8;@CCC?BCCCCBC?B>AAA;@@@<@>>>?BBBBBBBBBCBBBBBBBBAABA@;==>@@A;@@A>?>?>==
@ATNG8:04099:06642
GATGGTAGCATCATGCATATCTCACCAGAAGATCAGGAACTCTAGAAGAATTCAGATTTTTAACACGAGAGTAAACGTAAAAAGAAGGTTTTACAAGACTCACGTTAACAATATTGCAGCAGTACGCACACAATCGAAGCGCAGTAAGGATGGCTAGTGTAACTAGCAAGAATACCACGAAAGCAAGAAAAAGAAGTACGCTATTAACTATTAACGTACCTGTCTCTTCCGAAACGAATGAGTACCTCTCAGACGCTCGTCCTACCATCGATGGATCTGAGTCT
+
BCBB@BBBBBBCCCCCCBAADDDCC?BCB?CCCC?@?@@CCDCDDC?CD?B>ABBBDCCC2C=BBBABCDDBBA;@?:::;;*;A?B?BBB;BDFACABBCCCCC?B?AA>ACC@BBBBBCCDCCCCBBCCD@CCCC@BBBBAA@D@D@CBB<ADDDCAAA@CBBAAA?BB@BBB799BDD:AAA>ABCBB3BC?C@@@CCDCA:=:>@AA<><>BBBB?BB@@ABB@B?CCC=CCC?CBBCCCC?AAACCC@@@BCB>?@;@AA:>>>>A?>:>@@AA@@666
@ATNG8:04105:06623
GATGGTAGTGCGTGAGAGAGAGACCCAGAAGATCAGGAACTCTAGAAGAATTCAGATTTTTAACACGAGAGTAAACGTAAAAAGAAGGTTTTACAAGACTCACGTTAACAATATTGCAGCAGTACGCGCACAATCGAAGCGCAGTAAGGATGGCTAGTGTAACTAGCAAGAATACCACGAAAGCAAGAAAAAGAAGTACGCTATTAACTATTAACGTACCTGTCTCTTCCGAAACGAATGAGTACGAGAGAGCACACGTGTCTACCATCGTAATTGCGAAGTCT
+
:;;<9666==@@696BBDICCBEDD>A9;79=>@;;058<<>CCC>:BB?B>A@B@BBBD+>6A88>8=?>=?<8=9<;;;;$9939.555&5>>9===ABB@BB=A?;;4;>?3:?@<DBCBABBCCCBBB@BB@B-0000@AAC?@=CCC@C???BBBB@BBBBBB@CD>9:::?::::5;00*0////'/95=576A>>9;1919>@@=A<AABDC@C;;;CCB5:69<?8;8818<<@ABBBBBCBBBABCCCCABBCBBB?BB?;?B=@>B@@@@@@::
@ATNG8:04105:06637
GATGGTAGCGCGACGAGCGTAGACCCAGAAGTTCAGGAACTCTAGAAGAATTCAGATTTTTTAACACGAGAGTAAACGTAAAAAGAAGGTTTTACAAGACTCACGTTAACATTATTGCAGCAGTACGCACACAATCGAAGCGCAGTAAGGATGGCTAGTGTAACTAGCTAAGAATACCACGAAAGCAAGAAAAAAGAAGTACGACTATTAACTATTAACGTACCTGTCTCTTCCGAAACGAATGAGTAACCTCTCAGACGCTCGTCCTACCATCGATGGATCTGAGTCT
+
;<<<8<=<;??966@=@@::5@555)59949@:@@B@D@BCBAB@@;??;???@<<<<<=<%<?:?>:CB;>=8;.7733777$7;6;====1:::=@@:ABBBB>=D;@@D9==9=>@@?@;;<??@@>>>=<@@AB=8889=<//-/166D?B::9?@//+/66:0007=><///<?A887.7<96:<====&//*/889>??>==0817;;:8=:>;;;;8====888=A<@@A9>BB@BBBB:949<@B@AAA?;;;?????=?>>;?=AABAA>>@@?A88898
@ATNG8:04109:06607
GATGGTAGTCTCAGATAGTTATAGTACTCATTCGTTTCGGAAGAGACAGGTACGTTAATAGTTAATAGCGTACTTCTTTTTCTTGCTTTCGTGGTATTCTTGCTAGTTACACTAGCCATCCTTACTGCGCTTCGATTGTGTGCGTACTGCTGCAATTATTGTTAACGTGAGTCTTGTAAAACCTTCTTTTTACGTTTACTCTCGTGTTAAAAATCTGAATTCTTCTAGAGTTCCTGATCTTCTGGAGATACACATGATACTCTACATCGATGGATCTGAGTCT
+
><CD@CBBB=BBCBBBCCC?BBC@@@ABCAA=@;;;0;?<@@CCCCCBB?A@@AA?C79:AA>@@CB?>>CBBA?@@@@A2AA?BBBB<=?==8BBA<AB;797@;@?CCC@==CB<???1818====888;>>==9=>?=>>?@@@BAA=::;)/)/75771;8==>:;9>971557:;,5055999;;,--222(,,2,--233;5;===*=8888;A=BB<@;;:@:;6;>?==966,/-94;;--/66;9:98>:96=9/-----8--(-///77;///
@ATNG8:04113:06619
GATGGTAGGAGACACGTCGCACACGTACTCATTCGTTTCGGAAGAGACAGTTACGTTAATAGTTAATAGCGTACTTCTTTTTCTTGCTTTCGTGGTATTCTTGCTAGTTACACTAGCCATTCTTACTGCGCTTCGATTGTGTGCGTACTGCTGCAATATTGTTAACGTGAGTCTTGTAAACCTTCTTTTTACGTTTACTCTCGTGTTAAAAATCTGAATTCTTCTAGAGTTCCTGATCTTCTGGTGTCGTCTATCATGTACTACCATCGATGGATCTGTAGTCTATCACC
+
995:<<A@;@=:55555<<556;;===>>>;94>:;:)9@9DA>>>?@?>C:<@@D>A?AA@B@C?BBBBBBBBB@CBBBB3BB=A@AA9@@>@=???>AD;??>>=?<???ABBBB?BB<@@<???886::39=:;5;;:=<;:;669:6///3,3-/(.737.35:775588-2255.5/5258CCC.88>>?5=<>58696//(/555'5/75<5>;@A:@@@@@@@;@;:::::;5:=?5;:;:999:=<>A===?<:::8>=@@@??897--,,,733688:770
@ATNG8:04114:06629
GATGGTAGTGCGTGAGAGAGAGACCCAGAAGATCAGGAACTCTAGAAGATTCAGATTTTTAACACGAGAGTAAACGTAAAAGAAGGTTTACAAGACTCACGTTAACAATATTGCAGCAGTACGCACACAATCGAAGCGCAGTATGGATGGCTAGTGTAACTAGCAAGAATACCACGAAAGCAAGAAAAAAGAAGTACGCTATTAACTATTAACGTACCTGTCTCTTCCGAAACGAATGAGTACGAGAGAGCACACGTGTCTACCATCGATGGATCTGAGTCT
+
B<CB@A@9@>00/::<<BBC;;;AA5@BB=B@CBAB=A?B@@<>>@900/566873333$34;;=BBBAB999,8>;:99*44.4.55)5<<9===BCD99;@F@DC>BBD??@>>@@;:9AAAABBBB>@;;;<?@BB;;;A@@<?:937<=;ABBC@CAA>>>???;>A?08876A5<;;9888889%8=:=868<>@>@<>;;;;;2<988@BD;>?>>>:97;79=959::8<B@AABCBBBCCCCCCBBBBBBBBCBB>A;;;;>?:==>@@@@?=>
@ATNG8:04123:06646
GATGGTAGGCGAGAGTGAGACGCAGTACTCATTCGTTTCGGAAGAGACAGGTACGTTAATAGTTAATAGCGTACTTCTTTTTCTTGCTTTCGTGGTATTCTTGCTAGTTACACTAGCCATCCTTACTGCGCTTCGATTGTGTGCGTACTGCTGCAATATTGTTAACGTGAGTCTTGTAAAACCTTCTTTTTACGTTTACTCTCGTGTTAAAAATCTGAATTCTTCTAGAGTTCCTGACTTCTGGTGTCTGATCTGTATCACTACCATCGATGGATCTGAGTCT
+
5<==;>BC?BBBBCCDDDCBCCCHCCAABB;;9;BCC>BG@B@BBBBCBC@CDBCC@C?CBBB?B>???AACBBA=88888(9;<CBBB9BBCB>B>=:>B?AAADCC?BBBBC>>>?@AA<A=>>>>>>??<?@@@<AAAAAA@@@@A@@<<<>:>=><??<?<AAAA???@@<@@ACB6?=?:==AAA/AB@@@9@A??>==A>=:=DDD/A9:;B<@=??<?AAA>>><A<@A@@@<@?A<<=>>???ABAAA?@?????A:=;<;AA=7@666899=@@
@ATNG8:04126:06637
GATGGTAGATATATGCACGCTCTACCAGAAGATCAGGAACTCTAGAAGAATTCAGATTTTTAACACGAGAGTAAACGTAAAAAGAAGGTTTTACAAGACTCACGTTAACAATATTGCAGCAGTACGCACACAATCGAAGCGCAGTAAGGATGGCTAGTGTAACTAGCAAGAATACCACGAAAGCAAGAAAAAAGAAGTACGCTATTAACTATTAACGTACCTGTCTCTTCCGAAACGAATGAGTACGTGTGACGTACGTGAGCTTCCATCGATGGATCTGAGTCT
+
<>B@<BBCCCCCCBCBCCCCCCBCC?CCB?CCCCBB?B@BCCCCCC?BB?B?BBBABCCC3C?CAAACCAAACC>CB@@???0?A=B?CCC;CCC@DBBACBB?@=@?CC@BCD@CBBCBBDDBCCFEECBB?ABBB@CBBAAB@@=@@CBB@BBBBBCCC@CCCCCB?BB????499@@@:?@@;999999%9><>:79@?AB>:>:;6?@3=:=?BBA>AA;;;AB=@;?@@9?AA=ABBCCBBBBBBCAAACDCCC@@@00*05:;@BBBC@BAAABAAABB
@ATNG8:04133:06612
GATGGTAGTGTGTCTCTGAGAGTAGTACTCATTCGTTTCGGAAGAGACAGGTACGTTAATAGTTAATAGCGTACTTCTTTTTCTTGCTTTCGTGGTATTCTTGCTAGTTACACTAGCCATCTTTACTGCGCTTCGATTGTGTGCGTACTGCTGCAATATTGTTAACGTGAGTCTTGTAAAACCTTCTTTTTACGTTTACTCTCGTGTTAAAAATCTGAATTCTTCTAGAGTTCCTGATCTTCTGGTATGACTAGTGTACTACTACCATCGATGGATCTGAGTCT
+
5:D>8A<AB=BBBBCDCDCCCBBBB@@@BBBC@CEBB=BB?C?BBBBBCD?ABBAA=C@CBCB@C>BBBBC::=C@CCCCC5CC@CDCE?ECBB@CCC@ICACBCCCC@CCCBBBCC@BBBCC=CCA@ACCD?CCCC?CBBBCCCCDCBCBCCBB?BBB?BD?C?CCDCBBCCC@CCCCC;DAC@BBBBB2BB@@B:A@BCCCDCCD@CCCE5CBBBC?B?BC@DCCBBBC@D@AAACCC@BCC@CCDGAAAABDDDCCBBBC@?>@DBBBBC@CAA@C@@@AA
@ATNG8:04085:06689
GATGGTAGACACGTGTGCTCTCTCGTACTCATTCGTTTTCGGAAGAGACAGGTACGTTAATAGTTAATAGCGTACTTTCTTTTTTTCTTGCTTTCGTGGTATTCTTGCTAGTTACACTAGCCATCCTTACTGCGCTTCGATTGTGTGCATACTGCTGCAATATTGTTAACGTGAGTCTTGTAAAACCTTCTTTTTACGTTTACTCTCGTGTTAAAAAATCTGAATTCTTCTAGAGTTCCTGATCTTCTGGTATGACTAGTGTACTACTACCATCGATGGATCTGAGTCT
+
CCCC@CBACBBCC@;;66>>CCDCJAAAGCAA?B;;;;.;@9=8>A?@?BB?@@@;;6:9;;7713-3;<<<>;373(3333333"33,3777,3A==;>00*00*/;;;33.3?=@CB??;???<@<???@@??@<AAAA<>>@;;;@ABBA???@@@<@??:::2:;@>>>A@B@@=@@???5?9=:=@AAA/>>///(/99///;99<188888%7;<>A<A;==9:;:?;:;=B:==AA8858;B=>>>AA@@@B@@@@@@@A???<@ADAA:85:===??@?==
@ATNG8:04086:06650
GATGGTAGTATCTGCACACTCTGTCCAGAAGATCAGGAACTCTAGAAGAATTCAGATTTTTAACACGAGAGTAAACGTAAAAAGAAGGTTTTACAAGACTCACGTTAACAATATTGCAGCATTACGCACACAATCGAAGCGCAGTAAGTATGGCTAGTGTAACTTAGCAAGAATACCACGAAAGCAAAGAAAAAGAAGTACGCTATTAACTATTAACGTACCTGTCTCTTCCGAAACGAATGAGTACTACTCTCAGAGACACACTACCATCGATGGATCTGAGTCT
+
8;;<8<<@B<=A@965<<<;;;955.5>9.5659==4=8=??>??C<?@@G?B?>>CCCC1C@B==?>@@8//;1////;;;(99496:::+;;;8=;CBBCCAA4:6;@;AAA=ABA@@@A?BB@AACCAA?AB@@8;;@@CCCC>AABBB@CCCB=>==:00)/:9917759:?68=<;=)7887)88887$7717;8;77/0/6:::858:?8>373:;?>?>??A20*//0)000*0>::<??B@BCC???C::;CCCCCCBB@BBBCBBB>AAA@@@BA@:
@ATNG8:04087:06673
GATGGTAGGCGTGTGAGAGTCTGCCCAGAAGATCAGGAACTCTAGAAGAATTCAGATTTTTAACACGAGAGTAAACGTAAAAAGAAGGTTTTACAAGACTCACGTTAACAATATTGCAGCAGTACGCACACAATCGAAGCGCAGTAAGGATGGCTAGTGTAACTAGCAAGAATACCACGAAAGCAAGAAAAAGAAGTACGCTATTAACTATTAACGTACCTGTCTCTTCCGAAACGAATGAGTACGATGAGATCTCGTGTGCTACCATCGATGGATCTGAGTCT
+
CCDE@CCE@BABBBCECBCBBB@@A=@DE@CCCBBB@B@BBBCCBB@CC?B>BAB@@@@@0@?BCBBBBBBBBB=AA==;;;.;A?C>CDD8BBB?B?@@CCCBB?B@@<69971:>>>????@@@@@A?>?:<==B:>;>@>@@@<A<AAA>BAA???AA>A@AAAA>AB>BBB>BBBBB<B@?<;<;;;.796<>@AAAA;=7>=>=;A<><>?A@@;@A@A88:<@<@AA:ABC?A@@B>>>BCBBB@@?>>>?@@@>>>><:>ACB@<<8<?AAA>>;<<
@ATNG8:04088:06697
GATGGTAGCGCGACGAGCGTAGACCAGAAGCATCAGGAACTCTAAGAAGAATTCAGATTTTTTAACATCGAGAGTAAACGATAAAAAAGAAGGTTCTACAAGACTCACGTTAACAATATTGCAGCAGTACGCACACAATCGAAGCGCAGTAAGGATGGCTAGTGTAACTAGCAAGAATACCACGAAAGCAAGAAAAAGAAGTACGCTATTAACTATTAACGTACCTGTCTCTTCCGAAACGAATGAGTACGAGAGTCAGAGCAGAGCTACCATCGATGGATCTGAGTCT
+
//8939:97?4959<<<><::=/0,/::4/65<<55058/////+/:6:8383---------#-05888333338882::888;;;;%//(/(/(/8866166555::BA=@?9949AC6BB=?@ACCB@AABABAB?BB??<>D>=;<<92>488B6::B<<>>?<??A>;;7;>9=<=6;;BDD:A;;8<>BFC.8833...777883835222:@088CA<8AB;;@A@?B=@@B>CCCABBBBCCCC@A@CCAAABB>??AAABCC?BBCCCBC@CCCCC@@ACC
@ATNG8:04091:06676
GATGGTAGATACTCGCTGATACACCCAGAAGATCAGGAACTCTAGAAGAATTCAGATTTTTAACACGAGAGTAAACGTAAAAAGAAGGTTTTACAAGACTCACGTTAACAATATTGCAGCAGTACGCACACAATCGAAGCGCAGTAAGGATGGCTAGTGTAACTAGCAAGAATACCATGAAAGCAAGAAAAAAGAAGTACGCTATTAACTATTAACGTACCTGTCTCTTCCGAAACGAATGAGTACTGTATCTATGTGTGCGCTACCATCGATGGATCTGAGTCT
+
45BB?BBCCCBBBCCCCCCCCCCCC>BBJ@B@@@00+06>>?BB<B8B=?C?BBBCCCCC3C@BBBBBBGAABE=AAAAA@A0@A=@?CBC;BCC9;;BBBCA;;6;;@G=BCB@CBBAC;;;DBCBB;;;B@CCAA>@B@@@B::5;?B@@?ADCCCDBB?CBDDEC?BB@999=@A@BB<???;99::::%9;98?<@;=?>;57576;:/917;AAA>ACCCA?@>@@BCD=CCC?BCABBCBC?@?CBBBBBBBBBBBBB@A=BB>?>@D@C???C???BB
@ATNG8:04093:06662
GATGGTAGTATCTGCACACTCTGTCCAGAAGATCAGGAACTCTAGAAGAATTCAGATTTTTAACACGAGAGTAAACGTAAAAAGAAGGTTTTACAAGACTCACGTTAACAATATTGCAGCAGTACGCACACAATCGAAGCGCAGTAAGGATGGCTAGTGTAACTAGCAAGAATACCACGAAAGCAAGAAAAAGAAGTACGCTATTAACTATTAACGTACCTGTCTCTTCCGAAACGAATGAGTACGAGAGAGCACACGTGTCTACCATCGATGGATCTGAGTCT
+
6DBB@BCCB;?ALBBBAAACCBCCC@BCB@CBBB::;;@CBBBBBC?BC@B?BCA@@@@@2A@EBAACCBA99828=??@@A2AC@C?BBB;BCC@CCCCEBBCC@C@BB@BBD>BA@@@CCCCCDCCBBBC@CCBB@BBBBBBBC>B?A::6;ABABCCC@ADDDDC?CD?AAA?BACCE>BAA>ADDDD2BB?BAAABBAAA:>:=A@@7;7;@BBB@B@@@CBB=A>ABB=BBB@BBBBBCBBBBBBBBBBCABBBBCCBBB?>===C??<?@@@AAA>>>
@ATNG8:04094:06684
GATGGTAGTACATGATAGACGACACCAGCAAGATCAGGAACTCTAGAAGAATTCAGATTTTTTAACACGAGAGTAAACGTAAAAAGAAGGTTTTACAAGACTCACGTTAACAATATTGCAGCAGTACGCACACAATCGAAGCGCAGTAAGGATGGCTAGTGTAACTAGCAAGAATACCACGAAAGCAAGAAAAAAGAAGTACGCTATTAACTATTAACGTACCTGTCTCTTCCGAAACGAATGAGTACTGCGTCTCACTCTCGCCTACCATCGATGGATCTGAGTCT
+
8:445<<::<555;;=<<;A;00//5;///4///9995;8=>=::::38838599:455555#57<;<B@>BBECF?EDBBBBB5BDAF?BBC:DCC@CCCCA@=00*0:B@<AAC@BBCA@@BBBBCBBBBBB@::;C?BBBBCCBC@CAC;;:;CCCECCC@DCCCCC?CC@CBB9:;BBA=@::3999999%:;;7:47==CB=?=?==BB?B@CBHCC@BBA@@;;5;>AAB?DED?AABAAAA??>?AB;;;@@BBBBC@CBB?A=>==<>:>>>BB558==
@ATNG8:04097:06688
GATGGTAGTATAGAGCTCTACATAGTACTCATTCGTTTCGGAAGAGACAGGTACGTTAATAGTTAATAGCGTACTTCTTTTTCTTGCTTTCGTGGTATTCTTGCTAGTTACACTAGCCATCCTTACTGCGCCTCGATTGTGTGCGTACTGCTGCAATATTGTTAACGTGAGTCTTGTAAAACCTTCTTTTTACGTTTACTCTCGTGTTAAAAATCTGAATTCTTCTAGAGTTCCTGATCTTCTGGGCAGACTCTCACACGCCTACCATCGATGGATCTGAGTCT
+
@C@@>CBCCDC@@BCCAAACCCCBCCECECAA?@CCC=CC?C=BBBBBBB>CBCBB?B?BDBB?A>BBBBBCBBB@BB@@@1AA?BBCB<BBBB?@AA?BB>A@ABBB>AAB@A?::8:AD:=:=AA???C<@@<<<=AAAAAA@===@@A:99:99::<==9>=>>>A=====:>?ADA1;1818>?@@/@@@AA8==BBB???@A=ABBB/@;:;A<@=@@<AA@????<@=BBA@@@<@@@A8>676;;C???A>><<6<<<8<:::>>>=AAAAA>>>@@
@ATNG8:04099:06668
GATGGTAGTATATCGCGTCGCTATCCAGAAGATCAGGAACTCTAGAAGAATTCAGATTTTTAACACGAGAGTAAACGTAAAAAGAAGGTTTTACAAGACTCACGTTAACAATATTGCAGCAGTACGCACACAATCGAAGCGCAGTAAGGATGGCTAGTGTAACTAGCAAGAATACCACGAAAGCAAGAAAAAGAAGTACGCTATTAACTATTAACGTACCTGTCTCTTCCGAAACGAATGAGTACTACTCTCAGAGACACACTACCATCGATGGATCTGATTCT
+
4@@@?DCCBCBBBCCCCCCBBBCCC@CCD@CCBBAA?A@CCBBBBC@CD@C@BBBBCDDD3C@CCBBBBAB???9?ABCEDD5BC?C=ABA9ACCAHABBBBECC@B?CC@CBB?BBBBCCCCCCCCCBBAC?CCDD<@@@@??>B?DAB??>?DDCCAA@=A@CAAA?CC?AAA<??BBF>BBA=>>=<=.=A>BBBCD????:=:==?A9<9;AAAA?CAAABBC@E@BBB>BBB@CCDCBBBBBA>>>??A>>>AB>===>><>AAABBC?B???BBB?BB
@ATNG8:04102:06690
GATGGTAGTACATGATAGACGACACCAGAAGATCAGGAACTCTAGAAGAATTCAGATTTTTAACACGAGAGTAAACGTAAAAAGAAGGTTTTACAAGACTCACGTTAACAATATTGCAGCAGTACGCACACAATCGAAGCGCAGTAAGGATGGCTAGTGTAACTAGCAAGAATACCACGAAAGCAAGAAAAAAGAAGTACGCTATTAACTTTTAACGTACCTGTCTCTTCCGAAACGAATGAGTACGAGAGTCAGAGCAGAGCTACCATCGATGGATCTGAGTCT
+
@@AA=A?BBCBCCCCA@@=@000@@;=AD@CDDBBB>A=@ABBBCF@BB?B>C@BBBBBB2B?BBCEEAA;9;B9A@;;:;:$9;7=:@@@2?B=9=CAAACE;;::?BB@DBB?BBDCBBBBBA@@@B@AA@CCBD?AACCDCCC?C@BBC?BCCCCBBB>BABBBB?BB?BBB@BBBBB=A>>;000000%0=900/0>=@A@<=<==@>6?@CAAAC???A=;;;=D>BBB>>>><888=>?>??B;;;>@@@===>>==>??=B888>>@=CAAABBB<;;
@ATNG8:04103:06677
GATGGTAGTGTGTCTCTGAGAGTAGTACTCATTCGTTTCGGAAGAGACAGGTACGTTAATAGTTAATAGCGTACTTCTTTTTCTTGCTTTCGTGGTTTTCTTGCTAGTTACACTAGCCATCCTTACTGCGCTTCGATTGTGTGCGTACTGCTGCAATATTGTTAACGTGAGTCTTGTAAAACCTTCTTTTTACGTTTACTCTCGTGTTAAAAATCTGAATTCTTCTAGAGTTCCTGATCTTCTGGTATGACTAGTGTACTACTACCATCGATGGATCTGAGTCT
+
5B@B?BCCCCCDAABCCJCCCBBBBCCCCCBB?AAAA<BC@C?CCCCCDD?DDDDD?C@CBBC@C@CCCCCBCBB?BBBBA0;;5;ABB=BDBB>BBB3BA?CBCDDC@BBCCCCCC?CCC?A>ABBABBBB=@BBB>CBBBBBCCCCCCCCCBB@CDC@CC?B@BBCCDEECE@CAAAA8B?E;::9:9(9CCCC=BCCCCGBBB?4::;:*:A@BB@B@CC?CCCCCAA@C?CCCCCC@CBB@BCCCCBBBBBBCCCCCCBBB@BCCCCBB@BAA@BAA@AC
@ATNG8:04107:06662
GATGGTAGCTCTGCTCTGACTCTCGTACTCATTCGTTTCGGAAGAGACAGGTACGTTAATAGTTAATAGCGTACTTCTTTTTCTTGCTTTCGTGGTATTCTTGCTAGTTACACTAGCCATCCTTACTGCGCTTCGATTGTGTGCGTACTGCTGCAATATTGTTAACGTGAGTCTTGTAAAACCTTCTTTTTACGTTTACTCTCGTGTTAAAAATCTGAATTCTTCTAGAGTTCCTGATCTTCTGGTGAGATATGCATGATGCTACCATCGATGGATCTGAGTCT
+
5>:;:@BBBBCCCCBCCCCCDBBBBBBCCBBB?BCDC<BB@C@CCDCCCC@CCCCCACACCCB?CADCCECCCCCBBBBBB1BC?BBBB<BBBCABCGADJ?;;;CCCACBECBBBG@BCC@B?BBBBBBBB?CCCC@BBCCCDCCCCCCBBBBB?CBC@CC>A?ABCCCCCCE@BCCGG<FAGAICCCC5CCCCH>AACCDGCBAA5;;;;*;CD@@?A@CB@BCCECBB?B?BCDBBC?CBC@BCCBBCCCCBBBCCCBBBBB?BBCCCCD?CBBBCCBBBB
@ATNG8:04108:06684
GATGGTAGACACGTGTGCTCTCTCGTACTCATTCGTTTCGGAAGAGACAGGTACGTTAATAGTTAATAGCGTACTTCTTTTTTTTGCTTTCGTGGTATTCTTGCTAGTTACACTAGCCATCCTTACTGCGCTTCGATTGTGTGCGTACTGCTGCAATATTGTTAACGTGAGTCTTGTAAAACCTTCTTTTTACGTTTACTCTCGTGTTAAAAAATCTTGAATTCTTCTAGAGTTCCTGATCTTCTGGTATGACTAGTGTACTACTACCATCGATGGATCTGAGTCT
+
5@:<26;BBCCBBBG<::>@B@BDBAA@BBBB?B@@@;@C@C@CBBBCBB@BCACC@C>AAAC@B?BBBBBBBBB?A@A@@@@@"888818<==7?AB?CC?BBBB<<4;;<?@@BB?CCC?C?BAAAA???:>==>:>>@;>=>>?BBAAAADD=9;;=GD7;7;>9;:===>5::;;;,:7>9;;:::+9:=?D9>:8:BB>>==89;:;9$8..)/95:;:=>=BBBAAA=@?@@BBBB=??A?AABB@@@A>>>>@C<<<=::7;@ABC@@;@@???@@>??
@ATNG8:04113:06689
GATGGTAGCATCATCATATCTCACCTAAGATCAGGAACTCTAGAAGAATTCAGATTTTTAACACGAGAGTAAACGTAAAAAGAAGGTTTTACAAGACTCACGTTAACAATATTGCAGCAGTACGCACACAATCGAAGCGCAGTAAGGATGGCTAGTGTAACTAGCAAGAATACCACGAAAGCAAGAAAAAAGAAGTACGCTATTAACTATTAACGTACCTGTCTCTTCCGAAACGAATGAGTACTGCGTCTCACTCTCGCCTACCATCGATAGGCATCTGAGCTCT
+
8///699:>?955555/99:////)//)/99=B>=B?BBB@@@C@CC@C@CCCCEDDD2A>ABBCAA@B::959=@CBCC1?C@C:BBB<BBB@ECBCCCCBB?B?BB>BBC@CBBBCCCCCCEBB@??B@EDDD;?@BBBBBC>C?BAA=ABB;;:DC?::;;CC?CC?BB<178BBB>?>?;99::99%:;<;:49>=AA?<><>9AA6A<A?BBB@AAABAAA<?<?AA=BEF?BAAAB@000.....:::;=;;:<8<=>9===B>///066//-22,----
@ATNG8:04116:06669
GATGGTAGACACGTGTGCTCTCTCGTACTCATTCGTTTCGGAAGAGACAGGTACGTTAATAGTTAATAGCGTACTTCTTTTTCTTGCTTCGTGGTATTCTTGCTAGTTACACTAGCCATCCTTACTGCGCTTCGATTGTGTGCGTACTGCTGCAATATTGTTAACGTGAGTCTTGTAAAACCTTCTTTTTACGTTTACTCTCGTGTTAAAAATCTGAATTCTTCTAGAGTTCCTGATCTTCTGGACAGAGTGTGCAGATACTACCATCGATGGATCTGAGTCT
+
@A@B@BBCCCCCCCB<9;>>BBBBBBBBCB;;;;CDI>CC@D?AAACBBB?BBA@A=@=?AAC?B?BCCBB::4C7:?;::+:95600*/6:=8@><9=@,00/99><@BBB?>:@<@@D:>;>@A?:;:;;>A@@7;;AA;;;?A>>>BB@@@;@8/-/<9<,//<<66;AD899999+949177;;;.===>>7>799<657<=1////'.///8484>?;@@@@?@?5:59>=<?A<>>>=AA;;;ABBB889>>>=BB@@<@B@===B=@@?@@A@???
@ATNG8:04128:06680
GATGGTAGTGCGTGAGAGAGAGACCCAGAAGATCAGGAACTCTAGAAGAATTCAGATTTTTAACACGAGAGTAAACGTAAAAAGAAGGTTTTACAAGACTCACGTTAACAATATTGCAGCAGTACGCACACAATCGAAGCGCAGTAAGGATGGCTAGTGTAACTAGCAAGAATACCACGAAGCAAGAAAAAGAAGTACGCTATTAACTATTAACGTACCTGTCTCTTCCGAAACGAATGAGTACACACTCTCATATGACACTACCATCGATGGATCTGAGTCT
+
4:558=CCCCCCCCCBBBCBBCCCD=ABD?DCCBBB?B@BBBDCBB?AB?C?CDC?????1?@BBBACCDEAA?8=>9:::;.:C?C=BBB;BCDADBEECBCCCAC?BB@CCC?BBCCCCCDDGGBBBCCC?CCCC?BBBBBBBB?C?CBB?ABBCBCCC@CACABB?BB?AAA=??CC=AAB?BBCBB3BB?B@>>BBBB@<@:>>DD;@;?ACDE@BBBAACB?B?CCD=BAA?BBBBBBBBBBBBBCBBBC=AABBCBBB?ACBBACC?CCCCCAABCC
@ATNG8:04131:06686
GATGGTAGAGAGACTGTAGCGCACCCAGAAGATCAGGAATCTAGAAGAATTCAGATTTTAACACGAGAGTAAACGTAAAAAGAAAGGTTTTAACAAGATCTCACGTTAACAATATTTGACAGCAGCACGCACACAATCGAAGCGCAGTAAGTATGGCTAGTGTAACTAGCAAGAATACCACGAAAGCAAGAAAAAAGAAGTACGACCTATTTAACTATTAACGTACCTGTCTCTTCCGAAACGAATGAGTACGATGAGATCTCGTGTGCTACCATCGATGGATCTGAGTCT
+
@CCB?BCBBCCCCCBBBCBBB@;;;.;AB?CBBBAB8;5;E;;;;49?8>8?B:;999-35:=;555<<==>6=8=?=>=,:89(78999+3,3;,377378<879/3233.---9'--,2622-....67;5261969=:>===>=::5;<=@A<AA778;>>:>BBEA@<::6;AA8<;765(275.537777%554./.8.22,.339'.(.3330538.--627--.555272555-555059>8;;>>>>BAA@@@AA????>>>@@;>>==>@@<@AAAAAA?==
@ATNG8:04091:06701
GATGGTAGCAGACGTGACAGAGCGCCAGAAGATCAGGAACTCTAGAAGAATTCAGATTTTTAACACGAGAGTAAACGTAAAAAGAAGGTTTTACAAGACTCACGTTAACAATATTGCAGCAGTACGCACACAATCGAAGCGCAGTAAGGATGGCTAGTGTAACTAGCAAGAATACCACGAAAGCAAGAAAAAAGAAGTACGCTATTAACTATTAACGTACCTGTCTCTTCCGAAACGAATGAGTACGTGTGCGACGTGTCTCCTACCATCGATGGATCTGAGTCT
+
5:::7;===B=B>@=BBCCCCBCCCACCC>@@CC@@>@@CBBBBBB?CC@B?AB???A@A2A?BB???BAAAA@<ABCDIEE3CC?@5;;;6;CC?C<;=CDC;;;;@CC@CCC>@@BBBCCCCCCCBBB@@=@BBB?AAAACC:97;?B@A>ACC;<<CC@BBCCBC@CC@BAA=AAABB8???<?BBBBB)BCAB?>?BACBH7;8;?A@=A=@@D;;8;AAAABB@C?BCE=BBB?BBBBBCCBBBBBBBAA988AA=<:=??;@@@@@@?<>>>ADDD:;;
@ATNG8:04094:06715
GATGGTAGACACGTGTGCTCTCTCTGTACTCATTCGTTTCGGAAGAGACAGGTACGTTAATAGTTAATAGCGTACTTCTTTTTCTTGCTTTCGTGGTATTCTTGCTAGTTACACTAGCCATCCTTACTGCGCTTCGATTGTGTTCGTACTGCTGCAATATTGTTAACGTGAGTCTTGTAAAACCTTCTTTTTACGTTTACTCTCGTGTTAAAAATCTGAATTCTTCTAGAGTTCCTGATCTTCTGGTAGAGCGTGCATATATCTACCATCGATGGATCTGAGTCT
+
7@AD@AABBB9;:>;966<>==@;;:4449==A?;:;B<B@?B?BBCBCAA?AA??@>D>ABBB?B?BBBA@AA??:8::::+:@;@:99/5>?A;@??:?A49:>A<><>BA@@@@@;@>@<>;@AA>>667<@@??<????=AAA===AAB@@?5:;;6;C=A=AA???@A>=79:??@2@;?5;;>>>/===CC3;:>:;:>@>><>BCC/B898E:>:>@<@>>>@??=A=???A>=8=:93:::=>A;;;::8885/88//(.6545..(..33588955
@ATNG8:04095:06748
GATGGTAGCAGACGTGACAGAGCGCCAGAAGATCAGGAACTCTAGAAGAATTCAGATTTTTAACACGAGAGTAAACGTAAAAAGAAGGTTTTACAAGACTCACGTTAACAATATTGCAGCAGTACGCACACAATCGAAGCGCAGTAAGGATGGCTAGTGTAACTAGCAAGAATACCACGAAAGCAAGAAAAAAGAAGTACGCTATTAACTATTAATGTACCTGTCTCTTCCGAAAACGAATGAGTACAGAGAGTACGATATGTCTACCATCGATGGATCTGAGTCT
+
5=<=:=BBCDBBBBCCCCCFHCBBC@BBB@BBCCDB?B>@@BCBBE@??>??CAA@A@@@2?;>>BCBBBBBBC=:9;CCCC5BA>B?CBB9AAA?BBBBCBBBC@B?BC@CCC@CCBBBBCCCBCCCCCBB?BACC?BBBBBB??;@>A@@<@CBABD@A>@BCBBC@@?;?A@087??@:===:99::99%9B9=?@AA?;;D0808:::4:4:;;>>;???A>><8=98898)8@>8==AAAA>>>BD@@?A888;88/999//+/;77;==9=;;;??===?
@ATNG8:04105:06740
GATGGTAGTATATCGCGTCGCTATCCAGAAGATCAGGAACTCTAGAAGAATTCAGATTTTTAACACGAGAGTAAACGTAAAAAGAAGGTTTTACAAGACTCACGTTAACAATATTGCAGCAGTACGCACACAATCGAAGCGCAGTAAGGATGGCTAGTGTAACTAGCAAGAATACCACGAAAGCAAGAAAAAAGAAGTACGCTATTAACTATTAACGTACCTGTCTCTTCCGAAACGAATGAGTACTATAGACTATCTGAGACTACCATCGATGGATCTGAGTCT
+
6BBC@BCAB<==@BB;;9E@<=E6666@D@DAAABA>B>BBCCBBA@DD@E@DBACCCDD2B?ACFCCBBA@@@9==?@??@,?@<@>BBB7;<C@CCGDCBBBC?C?@@<@;;6<AAABBCHGCCBCAA@C@CBBB=@:;:AAAC>B?B;;8;ABABCCA=AB???B?AA=::939:??@;@>>;999999%0=9;0/0====@<?<>ACD:?:=<AEFACCABBCD?@:@@=5=00+0>@@ABBBBBBAB???AAAABABBAEC?B?@?BBB?B???BAAAAA
@ATNG8:04106:06741
GATGGTAGATATATGCACGCTCTACCAGAAGATCAGACTCTAGAAGAATTCAGATTTTTAACACGAAGAGTTAAACGTAAAAAGAAGGTTTTACAAGACTCACGTTAACAATATTGCAGCAGTACGCACACAATCGAGGCGCAGTAAGGATGGCTAGTGTAACTAGCAAGAATACCACGAAAGCAAGAAAAAAGAAGTACGCTATTAACTATTAACGTACCTGTCTCTTCCGAAACGAATGAGTACATAGATATACGTATAGCTACCATCGATGGATCTGAGTCT
+
<>;<7;>=:4559///7//////5>:=<<:95///////98::=8==04-3787;;;;)869;9//(/8//(/;1///////$49393999+955.595A>7://)/5996;=<6;59555==@@AACBBBD@@@@;;5;?@AABB?B?B:969@@@?@@A=A??4844996988.33777.733,333333#3717;8;:8<=<?<=77??6B;>>@;;7;@@@@@@=?=>=?9>=?:000==?CBAAABBBAAACCAAAAAABB=8879<9937776679977
@ATNG8:04112:06749
GATGGTAGTATCTGTCTACGAGAGCCAGAAGATCAGGAACTCTAGAAGAATTCAGATTTTTAACACGAGAGTAAACGTAAAAAGAAGGTTTTACAAGACTCACGTTAACAATATTGCAGCAGTACGCACACAATCGAAGCGCAGTAAGGATGGCTAGTGTAACTAGCAAGAATACCACGAAAGCAAGAAAAAAGAAGTACGCTATTAACTATTAACGTACCTGCTATCTTCCGAAACGAATGAGTACTACTCTCACGATGAGCACACTACCATCGATGGCATCTG
+
5@:;8<BBC=BCBGCCCCDDCCAAA?CCC?CCEEBB@B@BBCCCCA?CC@C?BBBAADDD3B?BBBBCCABCCC9BBBDCCC5CB@B@CCD;CCC@CABBCCC99;;ALF@EEE@CCBBCCCCCCCEBBCCC?CCCD?AAAABBBB?E@C??>@FBBBCCC?AACCCC?CC?999999BBA;?<<8898899%9=;=:39;77/.(.)../307.35<::744443388265766.6//)/666888833377//////////678;99:5:...../0353356
@ATNG8:04113:06701
GATGGTAGGCGAGAGTGAGACGCAGTACTCATTCGTTTCGAAGAGACAGGTACGTTAATAGTTAATAGCGTACTTCTTTTTCTTGCTTTCGTGGTATTCTTGCTAGTTACACTAGCCATCCTTACTGCGCTTCGATTGTGTGCGTACTGCTGCAATATTGTTAACGTGAGTCTTGATAAAACCTTCTTTTTACGTTTAACTCTTCGTGTTTAAAAATCTGAATTCTTACTAGAGTTTCCTGATCTTCTGGGCAGACTCTGCACACGCCTACCATCGATGGATCTGAGTCT
+
4844.4::39::?<@B@@A:555999=ABA;;60<<@5..-3---///727:5558>2555<596::;;9///64/////$/317333(39882833,3838?@8=>?BBACCA??<8?A;@<@?>795555:=<>6::9>=A@;;;===877:1:9717;6<5:;;97587<5/..888+838(/5999'55:9:3<6;;55-587555)/;:;+9///<6@3==<=>?===777-66<:;;//,/89=198;8887///99=@@@<???;?;;;>=B=AAA???>AAA
@ATNG8:04114:06733
GATGTAGCGAGCGAGTGTGTATACCAGAAGATCAGGAACTCTAGAAGAATTCAGATTTTTAACACGAGAGTAAACGTAAAAAGAAGGTTTTACAAGACTCACGTTAACAATATTGCAGCAGTACGCACACAATCGAAGCGCAGTAAGGATGGCTAGTGTAACTAGCAAGAATACCACGAAAGCAAGAAAAAAGAAGTACGCTATTAACTATTAACGTACCTGTCTCTTCCGAAACGAATGAGTACCTCTCAGACGCTCGTCCTACCATCGATGGATCTGAGTCT
+
>>>===AABB=ABCCDEBBCCCCB@BCC@GEEDCB?B@BBBAAAB>BC?B?BBCBBBCC5C@BCDCGIDGA@@;@A;;;;;';@=B@B??2DDD?BCCCCCCCC@C@CC@CBB@BBBBDCCBCBBBBBBCC@CBBB=A@AABB@A>A@CBB@CHCCCBBC@CDDGGB?AA?CBB=?>><<6=9939>>>>@'@>>?97:CBBBC=><=ACC=A>??BBB@BD@@@BB?A=@@@9@00-0@A@BCB?CCBBCCCCBBBCC@?>>BB?BCCAA::5:::A@@?>>>
@ATNG8:04115:06706
GATGGTAGTGATACAGATCAGACACCAGAAGATCAGGAACTCTAGAAGAATTCAGATTTTTAACACGAGAGTAAACGTAAAAAGAAGGTTTTACAAGACTCACGTTAACAATATTGCAGCAGTACGCACACAATCGAAGCGCAGTAAGGATGGCTAGTGTAACTAGCAAGAATACCACGAAAGCAAGAAAAAGAAGTACGCTATTAACTATTAACGTACCTGTCTCTTCCGAAACGAATGAGTACCTCTCAGACGCTCGTCCTACCATCGATGGATCTGAGTCT
+
<<<>;CCCB<;;<ABBBBCC:0///)/794:GBBBC?A>ACCCCCA?CC?C?AABBBDDC3B?BCBABBBCBBB=BBABCCC5AB=A=A@@9@CC@DBBCCCCDD?B@BB@BCCACBBCCCCCCCCCBCCCC@CB@@<@@AABBBCADAC@@?ACCCCCCC?BAACCC?CB@BBB<?>BBB:BBB?BBDDD2CC=A@AADBBB><>8<;CB<?<?>BCB@CECDDAC?C?BDG=AAB?BAAAC><9000;::88878=:55.56?7?>?;8//(/.33656955
@ATNG8:04119:06714
GATGGTAGTGATACAGATCAGACACCAGAAGATCAGGAACTCTAGAAGAATTCAGATTTTTAACACGAGAGTAAACGTAAAAAGAAGGTTTTACAAGACTCACGTTAACAATATTGCAGCAGTACGCACACAATCGAAGCGCAGTAAGGATGGCTAGTGTAACTAGCAAGAATACCACGAAAGCAAGAAAAAGAAGTACGCTATTAACTATTAACGTACCTGTCTCTTCCGAAACGAATGAGTACTGCGTCTCACTCTCGCCTATCGATGGATCTGAGTCT
+
?@<B?AAB;96@CCDCCABBFCCCC@CCC@BBBBCB?B@DCCC@AA?BB@B@BBBBBCBB+B8CCAAABEEBBA6??::::;*;D=A4;;;-;A@?BDCCDECA@<@=>?=@CC@CCBCBCCCCEBCBDDDF@C@@??BCCBCCCC@CAC9:7:AAABCCC?AACCCD?BB?BBB=AAAA@;@??:?@@@A2BD?CCACCBBBA<@;>>@@<A;>>ABB@AB@@@@@=@8::C=BCC?CBBBBBBCCBAA@ABBBA???AB?BCA?@??B?CCCBBBB:99
@ATNG8:04120:06730
GATGGTAGTGTCATATGAGAGTGTGTACTCATTCGTTTCGGAAGAGACAGGTACGTTAATAGTTAATAGCGTACTTCTTTTTCTTGCTTTCGTGGTATTCTTGCTAGTTACACTAGCCATCCTTACTGCGCTTCGATTGTGTGCGTACTGCTGCAATATTGTTAACGTGAGTCTTGTAAAACCTTCTTTTTACGCTTACTCTCGTGTTAAAAATCTGAATTCTTCTAGAGTTCCTGATCTTCTGGATAGCGACGCGATATACTACCATCGATGGATCTGAGTCT
+
5AEG@CCBCCCCCBBBCCCCCCCCCCCCDDCB?BBBC=CC@C?BBBBCEB@CDDCC?B?CCCC?B?BCDCCCDFC?AA?>>,::4;BCB?CBCF@CCC>BB?AACCCC@CCDDCCCC@AA@@C@EDBCBBAA=A@BB?BBBBBCCCCCCBCBBBD@DCC?BB@B@CCCBBCCCC?BBCEG;@<?=;;;;;*;AABA;;:FDCCCAAA?ABAB0ACCCC?B@CCBFDEDCBB@C@CBBBCC?BACACCBBBCCCCCAAACDCCCCC@BBAAB@A?ACCBCCCAA@
@ATNG8:04120:06742
GATGGTAGTAGTACACTAGTCATACCAGAAGATCAGGAACTCTAGAAGAATTCAGATTTTTAACACGAGAGTAAACGTAAAAAGAAGGTTTTACAAGACTCACGTTAACAATATTGCAGCAGTACGCACACAATCGAAGCGCAGTAAGGTGGCTAGTGTAACTAGCAAGAATACCACGAAAGCAAGAAAAAGAAGTACGCTATTAACTATTAACGTACCTGTCTCTTCCGAAACGAATGAGTACACACTCTCATATGACACTACCATCGATGGATCTGAGTCT
+
;>C>;BBBC@@;A;AJDCCCCCBBB@BBC@BBCBB@;A;BBBBCCCABB?B@CECBBBBB2B>BACCCCCBBBB<@AABGEG5BB?B?BCB<BCC@CCCBBBC;:8;@CB?CCB?BBCCCDCCCDCCBBBBB?BCCC>@?BBBB883:;::6;BBCCDDC?BBCBBB?BA?ACC?CCDCC=BAA@BBCCC2CC?BBBBBBBBC@B@BBCC<@=@@BBB@CF999AA@B?BBB=BFF@CBBBAAAAAAAABAAABBBBBBCBBBB?AABBCDDBCCCCCCA@@@
@ATNG8:04128:06739
GATGGTAGGCGAGAGTGAGACGCAGTACTCATTCGTTTCGGAAGAGACAGGTACGTTAATAGTTAATAGCGTACTTCTTTTTCTTGCTTTCGTGGTATTCTTGCTAGTTACACTAGCCATCCTTACTGCGCTTCGATTGTGTGCGTACTGCTGCAATATTGTTAACGTGAGTCTTGTAAAACCTTCTTTTTACGTTTACTCTCGTGTTAAAAATCTGAATTCTTCTAGAGTTCCTGATCTTCTGGTATACACACTCGCTCGCTACCATCGATGGATCTGAGTCT
+
55558>>D@CCCCBBBCBCCBCBBBCBBDCCC@BBBD>CC?C?CCCCCCB?BBBBB@C=?@CC@D@CBBBBBBAC@BB===+AB@BBBC=DBBB?BBB>CC<>>?B994:AAABBBB@BAA<><>@@@A@@@<@@@@9>>AA>=<<<=?>>;99=;AAA;AA9=9>@@AA==>B<@===<1<7<788787(8>888-8;;;?@><><18888(5>><A<A;>><AA??>>==A<AADD@@9==A<A@@@AAA@@C<<<=>>>>@A;AAA>>?A9>===>@@@??
@ATNG8:04130:06703
GATGGTAGCTCTGCTCTGACTCTCGTACTCATTCGTTTCGGAAGAGACAGGTACGTTAATAGTTAATAGCGTACTTCTTTTTCTTGCTTTCGTGGTATTCTTGCTAGTTACACTAGCCATCCTTACTGCGCTTCGATTGTGTGCGTACTGCTGCAATATTGTTAACGTGAGTCTTGTAAAACCTTCTTTTTACGTTTACTCTCGTGTTAAAAATCTGAATTCTTCTAGAGTTCCTGATCTTCTGGATACACTCATGTGCACCTACCATCGATGGATCTGAGTCT
+
:CCB@CCCC@@CCCBBBCCCCCBBBBDCDDBB?A??@;@C=@>@CCCDED@BBCBB>B@BBCC@CACCCAE00/>499999(//)5<=?8A@>?:>=@7<=269BDCDADGCCBCCC@BBB?B?CB@@?B::6:B??<ABBBCBBBDCCBBBDBB?B@@<@C?C?BBBBBBCBB?B;;;;.;>A5<;;;;*;BABB=BBBCCCCBBB?AAAA2A@@@C@C@CF@BBB<<;@=@>CBBBBB;;;CACGDECBBBC;;;BBAA=?;;5<;;;BBA>B@??BBBABB
@ATNG8:04131:06747
GATGGTAGGACGAGCGTCTGAGAGGTACTCATTCGTTTCGGAAGAGACAGGTACGTTAATAGTTAATAGCGTACTTCTTTTTCTTGCTTTCGTGGTATTCTTGCTAGTTACACTAGCCATCCTTACTGCGCTTCGATTGTGTGCGTACTGCTGCAATATTGTTAACGTGAGTCTTGTAAAACCTTCTTTTTACGTTTACTCTCGTGTTAAAAATCTGAATTCTTCTAGAGTTCCTGATCTTCTGGGCTGCGCTGATATGCGCTACCACTCGATAGGTATCTGAGTCT
+
4444.49@8A=?>@AABBCBBBBC@CCCCCAA?A@AA<BE@C@BCCCDCC@CCCCE?C?CCCC?C=BBEDCCCEC=99999'9>;@ABB>BECF?ABH@CD?AAABBB?BCCCGDDD@BBC@C@CBBBBBBC@CBCC?CCBBB@@@CCCCCBBBB?BBB@BB?B@BCCCDDDCD@CBBBB9B?B=BBBBB0ACBBB=BBBBBBCCCB@CDCD5CBBCFAD@CD@BBCCBBB@C?CCCCCC@A@AA-0000B<@<>:::??@@??>=95577////)/////445<;<
@ATNG8:04132:06733
GATGGTAGGTGCACATGAGTGTATCCAGAAGATCAGGAACTCTAGAAGAATTCAGATTTTTAACACGAGATTAAACGTAAAAAGAAGGTTTTACAAGACTCACGTTAACATATTGCAGCAGTACGCACACAATCGAAGCGCAGTAAGGATGGCTAGTGTAACTAGCAAGAATACCACGAAAGCAAGAAAAAGAAGTACGCTATTAACTATTAACGTACCTGTCTCTTCCGAAACGAATGAGTACGTGTGCGACGTGTCTCCTACCATCGATGGATCTGAGTCT
+
84447<<=8555555<;;;B@99:A5:::49@?CDD?B?BCCDDBC@CC7;7;@ABAAA@0@;@@@BB:;;ACG;CB9;:;9(:@<@?BBB7BBB>BBAAAAB00+0;000<:4:??:???;;;<A@CBBB=@@@@=@BBBCBCB@C@B@@@CCBBBDDC@BBEBBB@BB?@?@=????>8>=<8<<<<=,=A<@ABBC???B?B@BCB@<@=@@CCD?AABBBAB>B?ABD=C;:9;CCDCCBBBBBBAAACC@?@@00*0=;5:?@A?>?988AA867787
@ATNG8:04132:06738
GATGGTAGGACGAGCGTCTGAGAGGTACTCATTCGTTTCGGAAGAGACAGGTACGTTAATAGTTAATAGCGTACTTCTTTTTCTTGCTTTCGTGGTATTCTTGCTAGTTACACTAGCCATCCTTACTGCGCTTCGATTGTGTGCGTACTGCTGCAATATTGTTAACGTGAGTCTTGTAAAACCTTCTTTTTACGTTTTACTCTCGTGTTAAAAATCTGATTCTTCTAGAGTTCCTGATCTTCTGGTATACACACTCGCTCGCTACATCGATGGATCTGAGTCT
+
0/;<6:?=69444544::>A@BBB>BBB;;:C@CACD>::4::>959@@B=BC=B?:A4=://)/2799<>;;;>:==<;@(55.5455)55599=<<:<@269B=AE@B@A@<<00*//9)/)/79:95557<==>:><<</0//:::;;??9946>A3==.4.489999955.55555&57=:>@@@>+::5555&5;99995555.5<<<(5/////27:6<<==://)/)/99:996<55.5;656<:<59959:<<==>;<?>:>BC:=@999848;>
@ATNG8:04086:06778
GATGGTAGGACGAGCGTCTGAGAGGTACTCATTCGTTTCGGAAGAGACAGGTACGTTTAATAGTTAATAGCGTACTTCTTTTTCTTTGCTTTCGTGGTATTCTTGCTAGTTACACTAGCCATCCTTACTGCGCTTCGATTGTGTGCGTACTGCTGCAATATTGTTAACGTGAGTCTTGTAAAAACCTTCTTTTTACGTTTACTCTCGTGTTAAAAATCTGAATTCTTCTAGAGTTCCTGATCTTCTGGGCAGACTCTCACACGCCTACCATCGATGGATCTGAGTCT
+
5<<=:@C@?BA>?@BBBADEBBCC?BAA@A;<5<ABB>CC?C@BBBCBBB?AAA;<;0;>AA;;4:?BBDCH;;9A;@@@@@,999)9?<<4==<<8@A?:;@49;@AAE?DCCCCDCC?BA@>@@EBBBCCBB?BCCC@CCBBBBBAABBBCBBDD@CCC@BB=A=A@@@BBBBB=A;;;;;*;>A=BACCC5BBBBB=BAAABC:;9@;===>,=@@?@>B?CC?BBB;<;DAD@CDECBC;<;DL>AADDBBBCB@@A@BA=@CC@CBCCBBB?B@@@CBAB@@
@ATNG8:04089:06777
GATGGTAGCGCACACATAGATACAGTACTCATTCGTTTCGGAAGAGGCAGGTACGTTAATAGTTAATAGCGTACTTCTTTTTCTTGCTTTCGTGGTATTCTTGCTAGTTACACTAGCCATCCTTACTGCGCTTCGATTGTGTGCGTACTGCTGCAATATTGTTAACGTGAGTCTTGTAAAACCTTCTTTTTACGTTTACTCTCGTGTTAAAAATCTGAATTCTTCTAGAGTTCCTGATCTTCTGGGTGTATCAGCGAGTATCTACATCGATGGATCTGAGTCT
+
48;<7@<BBCBCBBCHDCCCCC@@ABBBABA@9@BBD>BB@D@?>><@<<9<@>>>9=9<;;;;@<===BBBBDD@;<<;;);A?ACCC<BBCD@BCA>A??000AAC@CCCCCCCC@CEI@I@CCHCCBCC@BDCC@BCCCC;;;BCCBCCAA@@CBB?CDAH@CBDDDCCDC>BBCED9@>@?BCDDE5DCBBB>BCCCEHCDBB=@A@A,@@@AF?B=BC:;;BCBCC=@=@BB@@@<@BBB=B;;;CCCC<;;ABBBCC;;:A@@BBB@E@A@BAA@@@
@ATNG8:04090:06770
GATGGTAGATATATGCACGCTCTACCAGAAGATCAGGAACTCTAGAAGAATTCAGATTTTTAACACGAGAGTAAACGTAAAAAGAAGGTTTTACAAGACTCACGTTAACAATATTGCAGCAGTACGCACACTATCGAAGCGCAGTAAGGATGGCTATTGTAACTAGCAAGAATACCACGAAAGCAAGAAAAAAGAAGTACGCTATTAACTATTAACGTACCTGTCTCTTCCGAAACGAAATGAGTACGTGTGACGTACGTGAGCTACCATCGATGGATCTGAGTCT
+
=CBB?BBCBBBCBBCEFCCCCCCCC?BBBAC@@?AB=@<@BB@??C@CC?B?AABBEBBB3B?BBDCBBBABBB>BCBBBBB5BC@C@CCC;CBB?BAAABCCBB@B@BB@BCC@BBCCCCCDCCCBCBCCCCCC??>@BDBBC:::;@CBC?BCCC@BBB@CCDCBB?BB>BCC=??AAA:AAA=ABCCCC)BB@B>@?CBBBE<?<?AAA:>:=ACBB?BA@@@AA>A>?=<6=9::.9@@ACDBBBCAACDBCECCBBBBCCBB?BBBBCCC?CAAACAA>>>
@ATNG8:04090:06796
GATGGTAGAGTACAGTGTAGTAGACCAGAAGATCAGGAACTCTAGAAGAATTCAGATTTTTAACACGAGAGTAAACGTAAAAAGAAGGTTTTACAAGACTCACGTTAACAATATTGCAGCAGTACGCACACAATCGAAGCGCAGTAAGGATGGCTAGTGTAACTAGCAAGAATACCACAAAGCAAGAAAAAAGAAGTACGCTATTAACTATTAACGTACCTGTCTCTTCCGAAACGAATGAGTACGAGAGAGCACACGTGTCTACCATCGATGGATCTGAGTCT
+
///9+//<?>:==666<<<666=<<8=551555544.45::<<<<A7;;494::;;;?==+?5888=333<777)33:::::(45058>=>2>===@B;;6@5596:5//)//0;>??;B@@??A9;:@A@A?99:C<??B>::.-)-(--/)/4::;;>>:<;;==?<?=0//91///;2833,333333#3917<=>==4434:233/:4=;////:56679887.5,5;:3577033:85759;;;CA?@>@:::A=;:;::377966::27222::755/
@ATNG8:04101:06791
GATGGTAGTATCTGTCTACGAGAGCCAGTAGATCAGGAACTCTAGAAGAATTCAGATTTTTAACACGAGAGTAAACGTAAAAAGAAGGTTTTACAAGACTCACGTTAACAATATTGCAGCAGTACGCACACAATCGAAGCGCAGTAAGGATGGCTAGTGTAACTAGCAAGAATACCACGAAAGCAAGAAAAAAGAAGTACGCTATTAACTATTAACGTACCTGTCTCTTCCGAAACGAATGAGTACTACTCTCAGAGACACACTACCATCGATGGATCTGAGTCT
+
5AAA8<ECCCBBBBBBBCCCCBBBC@CCCCBBBC?@>@@CCCBBBB?BB@C?CCCCDCCC+B7BBBBBBDBCCD@BA@BBAA1CFADACCD;CCC@DBCABAA994;<@B>ABB>AABBCBBBCCCCBAAAAAEDAA>ABBBBBBB?C@BAA>ACCCCCCC=AAAAAC?CC?BBB999@@@:AAA>A???>?(?A=@:;;AA?>?=?;?>??8<8<>AAA?AC@@@BA?B?BBC>BAA>ACCBBBDCBBBBBAAACDFBBB??@BB@AAAAAAC@CCCBBBCBCB
@ATNG8:04103:06780
GATGGTAGCATCATGCATATCTCACCAGAAGATCAGGAACTCTAGAAGAATTCAGATTTTTAACACGAGAGTAAACGTAAAAAGAAGGTTTTACAAGACTCACGTTAACAATATTGCAGCAGTACGCACACAATCGAAGCGCAGTAAGGATGGCTAGTGTAACTAGCAAGAATACCACGAAAGCAAGAAAAAAGAAGTACGCTATTAACTATTAACGTACCTGTCTCTTCCGAAACGAATGAGTACAGAGAGTACGATATGTCTACATCGATGGATCTGAGTCT
+
5>>>;@C>?>@=>;9:;?BCC@@AE?ABC?AAAD;;6:8>??;;5?=AB<?:>==79993$34;::888:::;<17394444$497=8=?>&555155<B@@:9925.5?:A@A<>????@@BBBCEAAABA=A;;;5;;@BCECC@B-000,0@><>@AA>AA@BBB?BB@DAB;??A@@:>?>:9999::%9@9??@AA@???==8<<??;?;>>BBB?B@@@@?C?C989A;?998:??BBBBBCBBBBBB???FEB@@A@000:;;=>>;;;;==>9///
@ATNG8:04106:06769
GATGGTAGACACGTGTGCTCTCTCGTACTCATTCGTTTCGGAAGAGACAGGTACGTTAATAGTTAATAGCGTACTTCTTTTTCTTGCTTTCGTGGTATTCTTGCTAGTTACACTAGCCATCCTTACTGCGCTTCGATTGTGTGCGTACTGCTGCAATATTGTTAACGTGAGTCTTGTAAAACCTTCTTTTTACGTTTACTCTCGTGTTAAAAATCTGAATTCTTCTAGAGTTCCTGATCTTCTGGTAGAGCGTGCATATATCTACCATCGATGGATCTGAGTCT
+
;<<>8;;;==ACD@C:66>=B;?@C;9:DCCC@CFDD>DD@B@BBBBBDB?BCCCC?B?;:;A>A>B==AA====7===<<+871;783(3<?B?CDF?A@5::=>@A<@AABBBBB?A@@<@<@>?:789=;>===:==>>@>>>@@@@>==??:868;9;6;;@?==<<;<94666::+527/77:::/9<<>A7>>>999;86818886'299550548838>:8333).).337:A.55>9@<<;;;:;:===>;;;>?;;5;>?>=;;5;;>>776///
@ATNG8:04111:06788
GATGGTAGAGAGAGCTCTCTCATCGACTCATTCGTTTCGGAAGAGACAGGTACGTTAATAGTTAATAGCGTACTTCTTTTTCTTGCTTTCGTGGTATTCTTGCTAGTTACACTAGCCATCCTTACTGCGCTTCGATTGTGTGCGTACTGCTGCAATATTTAACGTGAGTCTTGTAAAACCTTCTTTTTACGTTTACTCTCGTGTTAAAAATCTGAATTCTTCTAGAGTTCCTGATCTTCTGGCGCGTATGTATGTCGCCTACCATCGATTGATCTGAGTCT
+
@;BC@CCBCCCCCBBBBBFGCCBCCCCBC:9:;DDD>DD@D@DCBBBBC@CCBBB?C@CCCC@D????BBBCCA?AACCC2AA?BBDC=BBBB?BBB?CC?AACCCC<>>AADDCC?BBA<><>@@???==:=@@@<@@BBAA>>>@@AAAA::4:888*818>>??;BAB>B;;;;-;;A;;;;;;*:BBBC>CCCBBDDBB@5;;;<';?ACC@C@BC@CCDCBBB?A@BCCAAA;??@=AB???BBBBBA@@?::3:7708788:;5;=@@AAAAA==
@ATNG8:04112:06759
GATGGTAGGACGAGCGTCTGAGAGGTACTCATTCGTTTCGGAAGAGACAGGTACGTTAATAGTTAATAGCGTACTTCTTTTTCTTGCTTTCGTGGTATTCTTGCTAGTTACACTAGCCATCCTTACTGCGCTTCGATTGTGTGCGTACTGCTGCAATATTGTTAACGTGAGTCTTGTAAAACCTTCTTTTTACGTTTACTCTCGTGTTAAAAATCTGAATTCTTCTAGAGTTCCTGATCTTCTGGGTGCGCTACAGTCTCTCTACATCGATGGATCTGAGTCT
+
==>>:>>>;DD;66>@;;;BDECB?BDDCCAA=A@AA<CB?B@CCCDDCFACCC999;ACCCD:;9<CDCDBBAC>@@@@@,;;59>AC=BBBE@CCCABB:;;BCDC@DDGCBBBI@BBDAE?CBBBBBBB@BBED@CBBBCCCBCBBBDCBBB@CBB?BB@B@CCBBBCCCD?AABCC7@<A<;;:::*;CCCC>AACCCDDDCC>AAAA2AABCFAC@DC@CCCBCCC@C@AAABBA;@99:6:BBBDCCCCDBBCBBCCDCCCCBBBB@BCCBCBBAAA
@ATNG8:04112:06763
GATGGTAGAGTACAGTGTAGTAGACCAGAAGATCAGGACTCTAGAAGAATTCAGATTTTTAACACGAGAGTAAACGTAAAAAGAAGGTTTTACAAGACTCACGTTTAACAATATTGCAGCAGTACGCACACAATCGAAGCGCAGTAAGGATGGCTAGTGTAACTAGCAAGAATACCACGAAAGCAAGAAAAAAGAAGTACGCTATTAACTATTAACGTACCTGTCTCTTCCGAAACGAATGAGTACACATCGTCGTGTCGTGCTACCATCGATGGATCTGAGTCT
+
DBCB@D@BCBBCBBBCCBCCBBBBB?@AA>BDCCDD@AAACAABD@BB?C@DDA?>>==.?:AACBBBBC???:?BBCDCD5BC??.;;;69CC?DFCBA@A;:;0;@AB?BCB?BAAABBCCCCBBBCCCC?BBBD?ABBBBBBD@C@C@@>ABBBBCCC@BBAAAB>AB?99:>AADCC>C??;?AAABB)AC?999:CB?@@<>;??@?:=:=>A;;9;AAAACB@C@BBB<ABF?BCBBBBBBBBEBAAAAAB???A???BB>AA@@A::49?BBBBABBB
@ATNG8:04112:06775
GATGGTAGCTCACGTACGTCACACGTACTCATTCGTTTCGGAAGAGACAGGTACGTTAATAGTTAATAGCGTACTTCTTTTTCTTGCTTTCGTGGTATTCTTGCTAGTTACACTAGCCATCCTTACTGCGCTTCGATTGTGTGCGTACTGCTGCAATATTGTTAACGTGAGTCTTGTAAAACCTTCTTTTTACGTTTACTCTCGTGTTAAAAATCTGAATTCTTCTAGAGTTCCTGATCTTCTGGAGATACACATGATACTCTACCATCGATGGATCTGAGTCT
+
<ABB?BB==<<BBBBC:9;CCECBBBCDCBAA@BAAA<AC@CACCBBCBCACCB@@<@?BBCC@DGBBAABCFDC?CCCCC3CC=@ACD>BBBB?AA@<@@399788A7BBBBCCCC?DCC56169::<===<AA@@;@AA@>=>???>>>@===;?=<8=>:>6;;AABBC>><>>@BA1>5;5;;AAA/AA;;;1;=>888?====BBBC/A;;;A=B<AA;?@A@A@@<@=>>>::=///=9@<=<?>>:;:==>;:;==;;5;;;???@<@A@???=9//
@ATNG8:04114:06789
GATGGTAGTGTCATATGAGAGTGTGTACTCATTCGTTTCGGAAGAGACAGGTACGTTAATAGTTAATAGCGTACTTCTTTTTCTTGCTTTCGTGGTATTCTTGCTAGTTACACTAGCCATCCTTACTGCGCTTCGATTGTGTGCGTACTGCTGCAATATTGTTAACGTGAGTCTTGTAAAACCTTCTTTTTACGTTTACTCTCGTGTTAAAAATCTGAATTCTTCTAGAGTTCCTGATCTTCTGGGATGTGTGCGCAGTGCCTACCATCGATGGATCTGAGTCT
+
DCBB?BCCBBBBCDCCCCCCBBBBBDCDCCBA?ADDD>CA>C@CDCCCDD@CBBA@=@?CBEC@D@CCDC@A@CD=@@@??,;;7:BCC>CCCC@DCC?BC<AABCBB?BCCCCCCC@CCD@C?CCCCCCAA?ADCC?BBBBCCCCBCCCCDBBC?CCC@CB?C?CCBBBCBBB?BBDCC9C?C;@@DDD1CCBBB<BBBCBCCBCB=AA@A0@AABB=A?AC@CCCCCCC?C?CCBBBD@C?@@8>000AAABCDDCCBB>B;;9;BCBDBB?BCCCCCCAA?
@ATNG8:04114:06799
GATGGTAGAGAGAGCTCTCTCATCGTACTCATTCGTTTCGGAAGAGACAGGTACGTTAATAGTTAATAGCGTACTTCTTTTTCTTGCTTTCTGTGGTATTCTTGCTAGTTTACACTAGCCATCCTTACTGCGCTTCGATTGTGTGCGTACTGCTGCAATATTGTTAACGTGAGTCTTGTAAAAACCTTCTTTTTACGTTTACTCTCGTGTTAAAAATCTTGAATTCTTCTAGAGTTCCTGATACTTCTGGTGTCTGATCTGTATCACTACCATCGATGGATCTGAGTCT
+
;<<>:>666@?CBCB;96<<;999;9666>>>@CBBC=BC>B>AA@@@BB?CCAA@?B@@@>>5<7;=@AABA;@;98899)336>>>A;744BB8BB@<@@700/5./.'.99::8>>;?>=8=8;:::=<<<;@D>>;>@@@@??A>>>===>;;18599>A7?:;89977:871525555'549.75;;;*888:;055555558>>9>BAA.<::1871717729;>9=AA;A;@99/./9/53606-----777888:55559;>6:8877./,/66<???>==
@ATNG8:04116:06790
GATGGTAGGACGAGCGTCTGAGAGGTACTCATTCGTTTCGGAAGAGACAGGTACGTTAATAGTTAATAGCGTACTTCTTTTTCTTGCTTTCGTGGTATTCTTGCTAGTTACACTAGCCATCCTTACTGCGCTTCGATTGTGTGCGTACTGCTGCAATATTGTTAACGTGATCTTGTAAAACCTTCTTCTTACGTTTACTCTCGTGTTAAAAATCTGAATTCTTCTAGAGTTCCTGATCTTCTGGATACACTCATGTGCACCTACCATCGATGGATCTGAGTCT
+
BAA>7?;;8@A?@?===;?@<==@:<<:;5667;A>A6:?9D:A=BC?@CBCBBAA?A?BABB7;9;CCCBCABB9:;:::'5C?BBJM=ABAC>BBB=>A499>>992995<<<:<269@@C899CBA@@C?AB@A7;<A;;;A@;;:;::=>>8==>54424.44955555499:<<0<9>1667;<9=<;;;06599;<9999.5555$5::9;7;9>><?<;;===:B?@@@A@?<::;=;::B@?@B@?::9?>>;?BC@CBB@C9929997;=>???
@ATNG8:04118:06754
GATGGTAGAGTATCATGTGTATCTCCAGAAGATCAGGAACTCTAGAAGAATTCAGATTTTTTAACACGAGAGTAAACGTAAAAAGAAGGTTTTACAAGACTCACGTTAACAATTTTGCAGCAGTACGCACACAATCGAAGCGCAGTAAGGATGGCTAGTGTAACTAGCAAGAATACCACGAAAGCAAGAAAAAAGAAGTACGCTATTAACTATTAACGTACCTGTCTCTTCCGAAACGAATGAGTACTGTATCTATGTGTGCGCTACCATCGATGGATCTGAGTCT
+
BCCC:BCCBCBCFDCCCCCCCDCCC@CBC@C@@?9:6;?ABCCC;;8;A>A>BC?;;:999#55::>C>>CE;;<0;A;;;<;*;@=@?BBB;BCCACCCCBBCCD@C?CC?CDD:BBBBCCCCCCCCCCCCDAC@@@=BA@@BB@@=A@CBCACDDCCCA@>@CCBBA?::6:AA>ABBBB=?==9::::::%:<;<:39?>??>=?<??B?9?;>>BBB=@@@@??@5;5;@@;AAB?BBBCBAABBDCBBDDBB9::BCCBBBB@DAAABCD>AA@@BBBCBB
@ATNG8:04119:06757
GATGGTAGTGCGTGAGAGAGAGACCCAGAAGATCAGGAACTCTAGAAGAATTCAGATTTTTAACACGAGAGTAAACGTAAAAAGAAGGTTTTACAAGACTCACGTTAACAATATTGCAGCAGTACGCACACAATCGAAGCGCAGTAAGGATGGCTAGTGTAACTAGCAAGAATACCACGAAAGCAAGAAAAAAGAAGTACGCTATTAACTATTAACGTACCTGTCTCTTCCGAAACGAATGAGTACGAGAGAGCACACGTGTCTACCATCGATGGATCTGAGTCT
+
@@@B?ABBB=B@CA@@ABAAC@:95)55<9=@A@?>7;9?CDCLCC?BC>B@BCGBABBA+<>:AACDDD@@>=588?====+<@<A:CCC59;F?B;=;LFCCC?B?;;8;CC@DCDCCBBBCDDCCCC@@;>?@@7;;AABCBC?C?B@@=ABBBCBAA?ABBDBB?BB?AAB=??BCB>A==9999999%9>;=A@ACCBBB@B?A>@@8?;;;@BB?B@@@AA@;@<?==6=:96:A@@ABBABBBABBEEC???AA>>>>;6;??<>>>;>>B>>:::@=
@ATNG8:04121:06784
GATGGTAGGCACTGCGCACACATCCCAGAAGATCAGGAACTCTAGAAGAATTCAGATTTTTAACACGAGAGTAAACGTAAAAAGAAGGTTTTACAAGACTCACGTTAACAATATTGCAGCAGTACGCACACAATCGAAGCACAGTAAGGATGGCTAGTGTAACTAGCAAGAATACCACGAAAGCAAGAAAAAAGAAGTACGCTATTAACTATTAACGTACCTGTCTCTTCCGAAACGAATGAGTACATAGATATACGTATAGCTACCATCGATGGATCTGAGTCT
+
;5CB@CBB@BBAAAA@@BBCBCCDD>CCC@BBB@9;8;?CBBAB@D@CC@B@CBC@@??@,?=?BBBCCBBAAB9??@@;;;*59458=<=0A?A?BABBBBB;;:;@CC?CBB?ABBABBCCHDGDCDCBC?BCAA>ACBBBBCC@C@C:::;BBBBCCC?BBBABB?BB@BBB9::BBB=A?>9999989%9@>>878AA?=?38159=>.9189?@@>AB@??CD>A>ABB=BBB?:9:BCBBABBB???C??;AAD@??>?D=C>>>AAA;>>AAA==677
@ATNG8:04127:06774
GATGGTAGGAGACACGTGCACACGTACTCATTCGTTTCGGAAGAGACAGGTACGTTAATAGTTAATAGCGTACTTCTTTTTCTTGCTTTCGTGGTATTCTTGCTAGTTACACTAGCCATCCTTACTGCGCTTCGATTGTGTGCGTACTGCTGCAATATTGTTAACGTGAGTCTTGTAAAACCTTCTTTTTACGTTTACTCTCGTGTTAAAAAATCTGAATTCTTCTAGAGTTCCTGATCTTCTGGTGTCGTCTATCATGTACTACCATCGATGGATCTGAGTCT
+
<BCC?BBD?BCBBBDCBBBCDCCCBBBBBAA?AA@A<AC?C@AA@BDDC?BBABA>A@BBBB@C?CBBBBBAAA?A@@@@/>;8<9::29??B>AAC?AA>?>?B??<?FFBBAAB?CAA7>:>>;<<>?@;@A@@;>>A@@A<<<?B??>>>>;:;:;>>:>>AAAB????B;>>@DE5@:>7;6@@@,==9;;-//89999@<<8<????'=<985.549><@AAB@@?<A<C@@@BB;>>A<@@@AAA>==?@@>>=AA>??<A>>>???<?@@AAA???A
@ATNG8:04087:06838
GATGGTAGGCGACATACATACGCGCCAGAAGATCAGGAACTCTAGAATAATTCAGATTTTTAACACGAGAGTAAACGTAAAAAGAAGGTTTTACAAGACTCACGTTAATAATATTGCAGCAGTACGCACACAATCGAAGCGCAGTAAGGATGGCTAGTGTAACTAGCAAGAATACCACGAAAGCAAGAAAAAGAAGTACGCTATTAACTATTAACGTACCTGTCTCTTCCGAAACGAATGAGTACAGAGAGTACGATATGTCTACCATCGATGGATCTGAGTCT
+
<>C?:BBB@C;;;CBBBBCBCCCCD=BACACCCBBB?B?BDDBBAC@CC@C?BAAAAAAA0B?AAAAGDCBCCF?DCCCCCC5CL@A?AKL<CCGFEBBABCB;;:;?CC@BCD=BACCCCDDDCAAABCBE?CCCD@BBBCCCBB?B?C@@?BCDDDBBB?BCBCCC@CC@???999DCD=BAA<?@AAA3AC?B???DFCAB>A>AABC?B@BAC@@?@BBBBCBAF?BBC?CCC?BBAAACBBBBBBBBBBCCAABCDA====BBCDC>><@AA=BBB>>>
@ATNG8:04091:06838
GATGGTAGTAGTACACTAGTCATACCAGAAGATCAGGAACTCTAGAAGAATTCAGATTTTTAACACGAGAGTAAACGTAAAAAGAAGGTTTTACAAGACTCACGTTAACAATATTGCAGCAGTACGCACACAATCGAAGCGCAGTAAGGATGGCTAGTGTAACTAGCAAGAATACCACGAAAGCAAGGAAAAGAAGTACGCTATTAACTATTAACGTACCTGTCTCTTCCGAACGAATGAGTACACACTCTCATATGACACTACCATCGATGGATCTGAGTCT
+
BBA=<BBCCCBB<DCCCBCCDCBBA=@@C?BBBBBB?C=AACCCDD@CDAD@BB@@@AAA0A?BCCCCCCFBBB<??>????,?A>A>BCC<BBC@BBDBBCC;;8;ABB@BBB@BBDECCCCEECDCBBBB?BDCC<@@CB??>A=A=A?@>@CDECCAA>ABCCCC?CC?BBB?ABCDD>CBB>@<@@@6@@>BBBBBCAAD;>8;;?>1818>BBB?AA???AA@G?BB9:9C?BBCCCBCAABCCCCDB??@B?@?BCBB?BBBBDBB?BCBBBBBBBB
@ATNG8:04092:06848
GATGGTAGCACGAGTCACTCATATCCAGAAGATCAGGAACTCTAGAGAATTCAGATTTTTAACACGAGAGTAAACGTAAAAAGAAGGTTTTACAAGACTCACGTTAACAATATTGCAGCAGTACGCACACAATCGAAGCGCAGTAAGGATGGCTAGTGTAACTAGCAAGAATACCACGAAAGCAAGAAAAAAGAAGTACGCTATTAACTATTAACGTACCTGTCTCTTCCGAAACGAATGAGTACTGCGTCTCACTCTCGCCTACCATCGATGGATCTGAGTCT
+
:@;B><BBBB?;;CCBBBBB@;;<=9BDD@GCBBAA?BACEEBBBCBD@D?BBACAEDD3D>@@BBC@@@:::/:?@@CCC1>A;>3@@@7ACD?ABBBA@B00,0)/;29=B899BBCBBCCCBBBBBAA?CABB=A@@BC@;:5:=A@@>ADDDCBBB?BCCCCC@BB?BBB?BBBBD=B@@=9999::%:?=??>CBBBDA=A=A<>>;A=;;@@@>@@@@@BC?C=@?B;@@?<?BBECBBBBBBDCBBBDCCCBBB@B::8::::AAB=AABBCAB:::
@ATNG8:04097:06836
GATGGTAGCGCGACGAGCGTAGACCCAGAAGCATCAGGAACTCTAGAAGAATTCAGATTTTTAACACGAGAGTAAACGTAAAAAGAAGGTTTTACAAGACTCACGTTAACAATATTGCAGCAGTACGCACACAATCGAAGCGCAGTAAGGATGGCTAGTGTAACTAGCAAGAATACCACGATGCAAGAAAAAGAAGTACGCTATTAACTATTAACGTACCTGTCTCTTCCGAAACGAATGAGTACGATGAGATCTCGTGTGCTACCATCGATGGATCTGAGTCT
+
44::.444:455;=>?=<;;<:555)59<.5555<44.45444455:8==9=4559999:9)98374;;:=B=?>+8794444$455:5<<:+:55.555555;;:5:944055:5455:;;666>BD@@AAA8:;AA=@@@@CB?@<@<@:929<<555;=7455:=;633.33939933389968===<,;;6///8;;89=9=4552=58579@>>8<4977374747::1///3///3>>888==<<<:33222522555A6>:9:768/777/9///66
@ATNG8:04099:06820
GATGGTAGGAGACACGTCGCACACGTACTCATTCGTTTCGGAAGAGACAGGTACGTTAATAGTTAATAGCGTACTTCTTTTTCTTGCTTTCGTGGTATTCTTGCTAGTTACACTAGCCATCCTTACTGCGCTTCGATTGTGTGCGTACTGCTGCAATATTGTTAACGTGAGTCTTGTAAAACCTTCTTTTTACGTTTACTCTCGTGTTAAAAATCTGAATTCTTCTAGAGTTCCTGATCTTCTGGTGTCTGATCTGTATCACTACCATCGATGGATCTGAGTCT
+
5DCC@BCC@CBBBBBBBBCCDD99;BCBBCAB<B@@A9BB=A>@CCCCCC@BBABAAE89;BB?A?BBBBBBA?@;99:9:(:=<????<?BBB>BAC??>;98:A@A?BBABBBBC@BB>:=8>=<::99:<@??@<>>@@?@@@@@EB@@7787=8819?;@=BB@>>====9==A>?/=5;5:<>=>/>B>>>7=:;;::>>DB=BABB/A;;;?:>:>?=BAAB???;>;>@AAAA:=>>:>A>>=?AA@>?AAA<<<AAA:==AAAAA<???A<<<:::
@ATNG8:04099:06821
GATGGTAGTGATACAGATCAGACACCAGAAGATCAGGAACTCTAGAAGAATTCAGATTTTTAACACGAGAGTAAACGTAAAAAGAAGGTTTTACAAGACTCACGTTAACAATATTGCAGCAGTACGCACACAATCGAAGCGCAGTAAGGATGGCTAGTGTTAACTAGCAAGAATACCACGAAAGCAAGAAAAAGAAGTACGCTATTAACTATTAACGTACCTGTCTCTTCCGAAACGAATGAGTACTATGTAGAGCTCTATACTATCGATGGATCTGAGTTT
+
B<CC@CBCCCCBBCCCCCCCCCCCC@CCC?CCCG@A>A@CCDCCAA?AB?C?CCCCCCCC2C?BBAABCCCCCC=BBBCCBC5CD@C<@@@9@BDADABACBCCC?C?CC@DAA?CCC@AACCCCCCCCCBB?BBDD?BAAABCCC?C?CDC?BBCCCBB?B?BBCCCC?CC?AAA<?>CDC>BBB?ABDDC2BB?C999DCDBA=B?CB==:==B@CCC@BBBBBCB@C@BBB>BCC?BABACCCC?@?AAABBBCAA>>>A@:::@@@A=AA??@AAAA:
@ATNG8:04101:06804
GATGGTAGTGTGTCTCTGAGAGTAGTACTCATTCGTTTCGGAAGAGACAGGTACGTTAATAGTTAATAGCGTACTTCTTTTTCTTGCTTTCGTGGTATTCTTGCTAGTTACACTAGCCATCCTTACTGCGCTTCGATTGTGTGCGTACTGCTTCAATATTGTTAACGTGAGTCTTGTAAAACCTTCTTTTTACGTTTACTCTCGTGTTAAAAATCTGAATTCTTCTAGAGTTCCTGATCTTCTGGGTCTCTCTCTCACGCACTACCATCGATGGATCTGAGTCT
+
5:::8BBBCCECCCCBBCCAAABBBCDCAB@A>@BCE>CC>C@CCCCCCC?BBCCC@C@CCBB@D@CCCCCCCCCACCCBB1BA>BCCG>DECC?AAC@BB?BABCCG@CCCCCCCE@BBB@C?CCB@@@9979@BC@CCCCCB@@DDDBBB@BB?BCD?CC@C?CCBBCCCDD@DCCCC;C?C>BBCCC3BBBBC=BBBCCCCCCC@CCCC5CBBCC@C@CC@CCCCCBB@C@BBCCCB@BBCE?CCCCBBBCCCCCBABB@@@@CECCCAB?ACCCCCCAAA
@ATNG8:04101:06805
GATGTAGCGCACACATAGATACAGTACTCATTCGTTTCGGAAGAGACAGGTACGTTAATAGTTAATAGCGTACTTCTTTTTCTTGCTTTCGTGGTATTCTTGCTAGTTACACTAGCCATCCTTACTGCGCTTCGATTGTGTGCGTACTGCTGCAATATTGTTAACGTGAGTCTTGTAAAACCTTCTTTTTACGTTTACTCTCGTGTTAAAAATCTGAATTCTTCTAGAGTTCCTGATCTTCTGGTATGACTAGTGTACTACTACCATCGATGGATCTGAGTCT
+
44444499=ACABABCAAA@B@@ACB<::00)/:;;5;=@B?B>C>>><7;9://*/)///50515;95454//3:::::)//+/:::1659516=@=BC=A@@@>=9=@B@@AA@499;5:;;;:@B@AB<A@@@;@BB;;;;;AAA@CAA@@=@AA?;;6;>BBBDBBBBB?BBBBB.;5:4:@BBB0@@@AA<B@@@@B::9929999(9==:969=AA>@@@@@@A?C@DBABAA?BDDAECDC<<;CCCJCGBABB0009>@@BB;;7;@;;;:99CC
@ATNG8:04103:06831
GATGGTAGACATATCGTACTCTCTGTACTCATTCGTTTCGGAAGAGACAGGTACGTTAATAGTTAATAGCGTACTTCTTTTTCTTGCTTTCGTGGTATTCTTGCTAGTTACACTAGCCATCCTTACTGCGCTTCGATTGTGTGCGTACTGCTGCAATATTGTTAACGTGAGTCTTGTAAAACCTTCTTTTTACGTTTACTCTCGTGTTTAAAAATCTGAATTCTTCTAGAGTTCCTGATCTTTCTGGATACACTCATGTGCACCTACCATCGATGGATCTGAGTCT
+
:;AB?BCCCCCBBBCFCCCCCCCCDDCCCBBB@CBBD<BB?C?BBCBBBB?BCBBB<@>@BBC?B>@@A@@ACCC?>?=?=.?A@@<==:>?@B@BBB@CB=879BBB?AABBBAAA:?>>9A;AA=><<<><AAAA9<=A@@@@@AAAAD>??@<<<<:>>:>;@>>>????>:==ABB2=7<888888(8@::939?>???>>898)8887(2;=9;7=5<9:9773....325568222)289177888>>>@@;===>=8=;;5;><<<//,/<<<?@A??=
@ATNG8:04105:06831
GATGGTAGCGCACACATAGATACAGTACTCATTCGTTTCGGAAGAGACAGGTACGTTAATAGTTAATAGCGTACTTCTTTTTCTTGCTTTCGTGGTATTCTTGCTAGTTACACTAGCCATCCTTACTGCGCTTCGATTGTGTGCGTACTGCTGCAATATTGTTAACGTGAGTCTTGTAAAACCTTCTTTTTACGTTTACTCTCGTGTTAAAAATCTGAATTCTTCTAGAGTTCCTGATCTTCTGGAGATATCATCAGCGAGCTACCATCGATGGATCTGAGTCT
+
5:BB@C@BBBECCBBCCCCCCAAACCCCDDBB@BCCC>CD@C@BCDCCCC@CECCD@C?DDCG?C?CBBBCCCBA=99999'9?:@;;;6;ABB@BBF@CC;=;BCBBACCCCCCCF@BBC@B@BECCCCCD@BBBC?BBCAAADCCBBBCBCCC@CCB@CC@C@CCCCABBDD>BBCCC;D@D=;::::.:ACDC=CBBBDCBBBA5;;;;*;AABB?B@CC@CCDECCC?B?BDDCBC>BCC@CCCCCECBBBBBCBBCCCCC@C@@@CBB?C@@@CCCCCC
@ATNG8:04106:06811
GATGGTAGTATCTGCACTCTCTGTCCAGAAGATCAGGAACTCTAGAAGAATTCAGATTTTTAACACGAGAGTAAACGTAAAAAGAAGGTTTTACAAGACTCACGTTAACAATATTGCAGCAGTACGCACACAATCGAAGCGCAGTAAGGATGGCTAGTGTAACTAGCAAGAATACCACGAAAGCAAGAAAAAGAAGTACGCTATTAACTATTAACGTACCTGTCTCTTCCGAAACGAATGTGTACTACTCTCAGAGACACACTACCATCGATGGATCTGAGTCT
+
//>;6B;AB<@@@@@;A=BCC@><<8<:;4:?@@AB:?;?@@AA@B699=A=@@?AAAAB5A@BCCAB@@BA?@<???BDCD1?D@B<BBB:BBJABBADDAA@@?A=A@<?@?:>:@A@AABBCGDECCCC@BBBE@BBBAAA@?<@>BBB?BCCBBBBB@BBBAAB?AA>AA@8=>>>>8;<<888999(8?<ABBBBBC@@<@<AAAA:;:::@BB?BAAAAAB>A>ABD>BBA??9:99BA::::AA@A@@A@999997:;:=>:;:>B?CCCCBBBBA@
@ATNG8:04112:06826
GATGGTAGTATATCGCGTCGCTATCCAGAAGATCAGGAACTCTAGAAGAATTCAGATTTTTAACACGAGAGTAAACGTAAAAAGAAGGTTTTACAAGACTCACGTTAACAATATTGCAGCAGTACGCACACAATCGAAGCGCAGTAAGGATGGCTAGTGTAACTAGCAAGAATACCACGAAAGCAAGAAAAAGAAGTACGCTATTAACTATTAACGTACCTGTCTCTTCCGAAACGAATGAGTACTACTCTCAGAGACACACTAATCGATGGATCTGAGTCT
+
CDBB@BBBCCCCCCDCBBBCCCCCC?BCC?BCCDBB@B@CCCCCCC@CC?C?BCBBACCD3B?BCBBBBCC??@6=?;;;;;*;G>C=@AA7ACCACECBCCDCC@D@BB@BBB@CCCBBBBCJCCBCBBCC@CBCC?AAAACBBB@C@DAA?BBBBBACA?CCCABA=BD@CBB<??DEH>AAA=99998.9A?CBAACCBAA9;:>CAA=@<>>BBB?BBAAAAA>A?BBC?CBC?BCCCCBBBCCCBBBAABCCD@AABB?:>>AA@@;@AA@@@A>>>
@ATNG8:04112:06830
GATGGTAGTGTCAGTGCGCGTCGTCCAGAAGATCAGGAACTCTAGAAGAATTCAGTTTTTAACACGAGAGTAAACGTAAAAAGAAGGTTTTACAAGACTCACGTTAACAATATTGCAGCAGTACGCACACAATCGAAGCGCAGTAAGGATGGCTAGTGTAACTAGCAAGAATACCACGAAAGCAAGAAAAAGAAGTACGCTATTAACTATTAACGTACCTGTCTCTTCCGAAACGAATGAGTACTGTATCTATGTGTGCGCTACCATCGATGGATCTGAGTCT
+
CDCC@CCBBCCCCCBCCCCCCCCBD@CCCAABABBB?B?BBBBBDD@CC?B?BA>>>??1??CCBBBDDDCBB=AB:;:::*:D?C?CCC<CCLACCCBEDDDD@D?BB?BCC>??BBBCCCCDCBBBBBC?BDCC>@@BBBBBB>C?CBB@BCBCCCCC=A?AACC?BB?AAA;??BBA<AAA=@BBBB3BD@B999CCB>>;>;>>??<?=A?BBB>AAAAABA?C?AAA=CAA?BCCCCCCC@BBBBAAAACCCC@AAB@>9>AA?>>A?CA@@CAAABB
@ATNG8:04087:06865
GATGGTAGGCGTGTGAGAGTCTGCCCAGAAGATCAGGAACTCTAGAAGAATTCAGATTTTTAACACGAGAGTAAACGTAAAAAGAAGGTTTTACAAGACTCACGTTAGCAATATTGCAGCAGTACGCACACAATCGAAGCGCAGTAAGGATGGCTAGTGTAACTAGCAAGAATACCACGAAAGCAAGAAAAAGAAGTACGCTATTAACTATTAACGTACCTGTCTCTTCCGAAACGAATGAGTACCTCTCAGACGCTCGTCCTACCATCGATGGATCTGAGTCT
+
5:::8=CE@CBBBCCCDCBBBBBCC=CCC@BCCECC@C@BCCCCCC@BB@C?A@B;;;;;);=AABBCBAB::9/:=::999(:?;>3773&38<6=B@BBBBBB=AACC?AAA?CBA@@ABBBA@AA>>>@:>>AB>AAAA@>>C;C7>>B>@@@BB?AA;@@@AAA>@A>BAA;?=666)8:617=<<<,//-/@@@B?@@A<@<@@@A<A=AA:::<AAAA???<?<@@@:?BB?AAAD?@??BBBAAAD>===@@@A<A@@<@>BBBBC?A@AAA?====
@ATNG8:04096:06884
GATTAGTATAGAGCTCTACATAGTACTCATTCGTTTCGGAAGAGACAGGTACGTTAATAGTTAATAGCGTACTTCTTTTTCTTGCTTTCGTGGTATTCTTGCTAGTTACACTAGCCATCCTTACTGCGCTTCGATTGTGTGCGTACTGCTGCAATATTGTTAACGTGAGTCTTGTAAAACCTTCTTTTTACGTTTACTCTCGTGTTAAAAATCTGAATTCTTCTAGAGTTCCTGATCTTCTGGGTGCGCTACAGTCTCTCTACCATCGATGGATCTGAGTCT
+
CC>:CCBABCCCCBBCCCCCCCCCBBBCBB?BCCC=BD@D?CCBBBCC?BB@@@?B?B??B=B?BA???CCDD?BBBBB1BC?B===<>CDC?C?A>CC=???BDD?@?@AA>>A:>>C:?:?AAAC;;=<@@AB<=<<;;;>@AAAAA@@>@<=>>=@@<@:>>AAAAAAB;@@@AA5A:>:>?CCA/AA>==06/////;67:5:;;;.7AAAB;A=@@;@===>>>=A;@@BB>>8;;AA9;;;AAA@@@???@@@A=::6:///>996>AA??>>=>>
@ATNG8:04100:06876
GATGGTAGGCGAGAGTGAGACGCAGTACTCATTCGTTTCGGAAGAGACAGGTACGTTAATAGTTAATAGCGTACTTCTTTTTCTTGCTTTCGTGGTATTCTTGCTAGTTACACTAGCCATCCTTACTGCGCTTCGATTGTGTGCGTACTGCTGCAATATTGTTAACGTGAGTCTTGTAAAACCTTCTTTTTACGTTTACTCTCGTGTTAAAAATCTGAATTCTTCTAGAGTTCCTGATCTTCTGGGCTGCGCTTATATGCGCTACCATCGATGGATCTGAGTCT
+
5A<=:BBD?<:9A<D@A@BBAAAHJDDCAAAA?@AAB=CC@C@CBBBCCC@DDBBB?B@BB@@?@@AAAAAAA?@999::9.9?;????7?CCC?AAC@CC699BBBB?BBBBAAAB>B??:>9>??A888=:=AAA8;;;A>@@>=>A@@<><@<>>>=@@<@<@A@???;;;5:9:9:-94<19:<==/>A@@?7=:;766=???;?CBB/A>?>B=B:??<A@@>=;:5:5:<>>?A<<<<;29///;::5=AA@@>>=?A@<>>AA@@?:>=CBD@<<=A
@ATNG8:04102:06889
GATGGTAGGCACTGCGCACAATCCCAGAAGATCAGGAACTCTAGAAGAATTCAGATTTTTAACACGAGAGTAAACGTAAAAAAGAAGGTTTTACAAGACTCACGTTAACAATATTGCAGCAGTACGCACACAATCGAAGCGCAGTAAGGATGGCTAGTGTAACTAGCAAGAATACCACGAAAGCAAGAAAAAGAAGTACGCTATTAACTATTAACGTACCTGTCTCTTCCGAAAACGAATGAGTACACACTCTCATATGAACTACCATCGATGGATCTGAGTCT
+
A<>><@BB?BBCCDCBBBBF@BDC>CC<8;;;<;;7??CD>A@?A=>>7:9BB=ABCCC1?=?AABAAAAABA9??999999%:8988887+77828@:><@877.5.2>5:<;08888A>>888AA>:;:>;=>AB:==999////5566>?B=88>>9=:>?>>BC@AA>???>A@:99,::9;9:999(86/587=99<?=6989<=>;@;??=>>;==::::=8;86766'5<;5;77787333333;665557:?6=????BBC::::8<=?>>><<<>
@ATNG8:04103:06868
GATGGTAGAGAGACTGTAGCGCACCCAGAAGATCAGGAACTCTAGAAGAATTCAGATTTTTAACATCGAGAGTAAACGTAAAAAAGAAGGGTTTTTACAAAGACTCACGTTTAACAATATTGCAGCAGTACGCACACAATCGAAGCGCAGTAAGGATGGCTAGTGTAACTAGCAAGAATACCACGAAAGCAAGAAAAAGAAGTACGCTATTAACTATTAACGTACCTGTCTCTTCCGAAACGAATGAGTACGATGAGAGAGCTCTCTCTACCATCGATGGATCTGAGTCT
+
4444.4;ACBBBCCBBBCCEIBBBC<@AB@C@@A;;8;@BBCDCCB?CC?C@CA?>>>?>.==A8:9B:99;;;;3;;6:::99$//(//(/:::'//33(3777997333(3,2635554888;@>@CCCCCBBBBC?CCCC?BBAABBBC?C@BBB@BCCDDCCC?CCAAAA?DC@999798BBD=BAA>ACDDC2CD?C:99BAAAA<@<@@AB:>:>ACCC@BCBBABB?C?BCB=CCDADBAABAABBBCBBBCDBB>>>A>>>@@<@>??@@@=<<=BAA>:::
@ATNG8:04110:06864
GATGGTAGAGAGACTGTAGCGCACCCAGAAGATCAGGAACTCTAAGAAGAATTCAGATTTTTAACACGAAGAGTAAACGTAAAAAGAAGGTTTTACAAGACTCACGTTAACAATATTGCAGCAGTACGCACACAATCGAAGCGCAGTAAGGATGGCTAGTGTAACTAGCAAGAATACCACGAAAGCAAGAAAAAAGAAGTTACGCTATTAACTATTAACGTACCTGTCTCTTCCGAAACGAATGAGTACCTCTCAGACGCTCGTCCTACCATCGATGGATCTGAAGTCT
+
/@;;8;;<AB@<965<<><<@@999059<7555999.574445504:69=9=9844?<??<+;277833,3338;<288<?@?>+<A:;:@AA7ABB@AAABC@B@@=??BB@BCB>BBAABBBCCGBBBBAB@@CCBB?BABBBBCB?C@B;;7:AAACC>C?BBBB;?9>?<8947===?=6933,/////0$0:5/0(0;68>?C<A:@9?9:><=;@@A=?>::9==9=<@AD>BBB>?::?=>@=?????>>>877598839;;4<=;777;27555..(.333
@ATNG8:04111:06868
GATGGTAGAGTATCATGTGTATCTCCAGAAGATCAGGAACTCTAGAAGAATTCAGATTTTTAACACGAGAGTAAACGTAAAAAGAAGGTTTTACAAGACTCACGTTAACAATATTGCAGCAGTACGCACACAATCGAAGCGCAGTAAGGATGGCTAGTGTAACTAGCAAGAATACCACGAAAGCAAGAAAAAGAAGTACGCTATTAACTATTAACGTACCTGTCTCTTCCGAAACGAATGAGTACTATAGACTATCTGAGACTACCATCGATGGATCTGAGTCT
+
//::7A>@@B<@<<C999A=>0//<)/5;8<:::8=2959<>@@>;;;@<<?==>B=BBB1B?ABACCBBBA@?5?@:9999$9<><;<<<2<>?<>?>CBCB<<9:?A@=@@@?BBBBCBBBBBBBBCCCC@CDDD?BBCCBBBB?B<@;;9;BCCCCBEABBBBCB?BB?@AB998ABA:B8848AAAA2?B>:99AAABAA>A@BBB@;?;?AFCC@CAAABBH@E@B@C=B;;6;A@AAABBCCCCCBBBBBCCCCBCC@@=?AA@ABB?AACCCBBBAA
@ATNG8:04111:06899
GATGGTAGTGCGTGAGAGAGAGACCCAGAAGATCAGGAACTCTAGAAGAATTCAGATTTTTAACACGAGAGTAAACGTAAAAAGAAGGTTTTACAAGACTCACGTTAACAATATTGCAGCAGTACGCACACAATCGAAGCGCAGTAAGGATGGCTAGTGTAACTAGCAAGAATACCACGAAAGCAATAAAAAAAGAAGTACGCTATTAAACTATTTAAACGTACCTGTCTCTTCCGAAAACGAATGAGTACTGTATCTATGTGTGCGCTACCATCGATGGATCTGAGTCT
+
;B<><;@BBCCBBCBBCCCCDD99:49AB=BABB@?<@6;;:@@@D@AA>?9?@=98737$75==8ABABBAAA89:;;;;:';C;>5:99&5555<A@ACCBCC?@?@B>ABB=@@CBB@AABCBBCCBB@@BBBM@CBDAAACC@D@C;;9;BBBCCBC@A?@?::3:?;==;8=333:889;43777888#9787<:?<9=//)..'.3...'./'52:44.5:88888-3-3333&3::7<=BBBABBBAAABAABBBBBBBBBBCK>==@@A@C=?:::B???CC
@ATNG8:04114:06857
GATGGTAGCACGGACACGACGTTGTGTACTCATTCGTTTCGGAAGAGACAGGTACGTTAATAGTTAATAGCGTACTTCTTTTTCTTGCTTTCGTGGTATTCTTGCTAGTTACACTAGCCATCCTTACTGCGCTTCGATTGTGTGCGTACTGCTGCAATATTGTTAACGTGAGTCTTGTAAAACCTTCTTTTTACGTTTACTCTCGTGTTAAAAATCTGAATTCTTCTAGAGTTCCTGATCTTCTGGTAGAGCGTGCATATATCTACCATCGATGGATCTGAGTCT
+
0//96<<<9944.5555::<6626>>=@BBBA@<@CCC<AA@C?BBC@;;;?BCCDD@D@BBBC@B@BAAA@?>??<;=>;=.<A=@?BA<BBBC@AAAABC9::ABBC@CDCBAAAA?BBB?C?BBBB=;:;;?>>>=BBA?>>>>B=>>@AA==9=;;6;A<A:>==?@????;88:::,8155>CCCC.888>>35557769756:?CDC.;<>>A=A=AA=A>>>;;;5;:889>@@6;;=:=A???AAA=<=///:::;>>9=;;;8889;;:=AA=>><
@ATNG8:04117:06880
GATGGTAGTATATCGCGTCGCTATCCAGAAGATCAGGAACTCTAGAAGAATTCAGATTTTAACACAGAGTAAACGTAAAAAGAAGGTTTTACAAGACTCACGTTAACAATATTGCAGCAGTACGCACACAATCGAAGCGCAGTAAGGATGGCTAGTGTAACTAGCAAGAATACCACGAAAGCAAGAAAAAGAAGTACGACTATTAACTATTAACGTACCTGTCTCTTCCGAAACGAATGAGTACTGTATCTATGTGTGCGCTACCATCGATGGATCTGAGTCT
+
CCBD@BBBB=BCCCDBBBCCCBBBC>@?D@CCCCBB@B@CCCCCCC?CC@D?CCCBBBB:B@CCCCCDDBBB=AA>=>>?.@=8?;@AB9BCC?BBBBBBBBB=A=?:59<94<?=>>@@@@A>>>@@>>:;;;@;;:;@@@>>:>=AAB>B@@@B@BB>BBBCAA?BC?BBB>BBBCC;?>>887787'7<8>?CC9:9CA>8=:==>>=C=>?>>=:=>??<==5:7;@D:AAA=?;;@000@@@@BAA???@@@ABBBBBB?BBBCCBB?B??;=ABA>>
@ATNG8:04126:06871
GATGGTAGAGAGACTGTAGCGCACCCAGAAGATCAGGAACTCTAGAAGAATTCAGATTTTTAACACGAGAGTAAACGTAAGAAGAAGGTTTTACAAGACTCACGTTAACAATATTGCAGCAGTACGCACACAATCGAAGCGCAGTAAGGATGGCTAGTGTAACTAGCAAGAATACCACGAAAGCAAGAAAAAGAAGTACGCTATTAACTATTAACGTACCTGTCTCTTCCGAAATGAATGAGTACAGAGAGTACGATATGTCTACCATCGATGGATCTGAGTCT
+
5<<=;>CCDBBBBBCBBBCECBBBG=@@AACCBCBB?B=@@ABBBB@BB?B@CCA@?DDD3C>CABAAA@?=?>4=;00,/939:8><@@@2@@@<<ABFCCBBC?C@AA;<:;;BBA@BBBCCCBBBCCCC?CCCC?AAABBBBC@C=@;:7:AAABBCB?BABAA@>AA<@@@59:A@>9@::4:AABB3BC>::99CAAAA=A<B???<@<BADCC@CCBBBBC@C?BBE>BBB?BBAAACBCBBAAADCC?@?BB@??CAB<>>BBBBB?BA>>>>?===
@ATNG8:04084:06941
GATGGTAGCACGACACGACGATGTGTACTCATTCGTTTCGGAAGAGACAGGTACGTTAATAGTTAATAGCGTACTTCTTTTTCTTGCTTTCGTGGTATTCTTGCTAGTTACACTAGCCATCCTTACTGCGCTTCGATTGTGTGCGTACTGCTGCAATATTGTTAACGTGAGTCTTGTAAAACCTTCTTTTTACGTTTACTCTCGTGTTAAAAATCTTGAATTCTTCTAGAGTTCCTGATCTTCTGGTCTACTACACTGTACTCTACCATCGATGGATCTGAGTCT
+
45;<7<<=BBCC=6///////;7>=566<9=?2:9>?89A9=269;?B@A<@=B>>;>.4455059>::>A;333-33333$3868333(33887:;;9==5:8888949>??@ABD?BB?<A=AA>;;8876;<==69:5225788:;<;7797152549:08/7::;9977778::;;-73;6=;>??/?@===6;99///;<<>57777(///(/638)65;;<:66//*/377375:/576197779<;>;;=8::@>==>A;?@<<:>C;??=66///96
@ATNG8:04084:06946
GATGGTAGTGTCAGTGCGCGTCGTCCAGAAGATCAGGAACTCTAGAAGAATTCAGATTTTTAACACGAGAGTAAACTGTTAAAAAAGATGGTTTTACAAGACTTCACGTTTAACAATATTGCAGCAGTACGCACACAATCGAAGCGCAGTAAGGATGGCTAGTGTAACTAGCAAGAATACCACGAAAGCAAGAAAAAAGAAGTACGCTATTAACTATTAACGTACCTGTCTCTTCCGAAACGAATGAGTACTATAGACTATCTGAGACTACCATCGATGGATCTGAGTCT
+
8<<>8>>=666<;;9<<55//////)/983800//:4:7<======8<<5:388333333$323333339333917777,33333#33334889.979(----(-96777(3,336333/3::;<<<<=<99956668<=<<8<BB???CC?C>BBB<@;;9A@@@@CBBBCC@BC=??@9?=<=?.3371337777$7717733=:;<=7=8>=8855388<<<=>>>>@>?=B7::?;?::2:===??BBBB@=00///>>A@;?;999;>888>BA<@ABABBB?=?
@ATNG8:04090:06936
GATGGTAGATATATGCACGCTCTACCAGAAGATCAGGAACTCTAGAAGAATTCAGATTTTTTAACACGAGAGTAAACGTAAAAAGAAGGTTTTACAAGACTCACGTTAACAATATTGCAGCAGTACGCACACAATCGAAGCGCAGTAAGGATGGCTAGTGTAACTAGCAAGAATACCACGAAAGCAAGAAAAAGAAGTACGCTATTAACTATTAACGTACCTGTCTCTTCCGAAACGAATGAGTACGAGAGAGCACACGTGTCTACCATCGATGGATCTGAGTCT
+
:BAB?ACCDDDCCEEBCCCCCCCBD?CCC@CBBBBB@B?CBCBBAA=AA=?;=@@999999%91<99A<BEB@AA;@?<;;;;*;@=B?DCC;CCC@CCCCCCCCD@D?AA?ACC@CBBBCCCCCDDED999C?BD??>AAAACBBCAF@C9:::AABBCCD?ABAAAC?BA=@>>000@@@8>=?:<===>1>C?B?@?B???B??:====8<9>:@@@;?;::A@A@B?BCD<?8824::?BBBE@AAABBCCBBBBBCBBBAA>A>>?BBB<===A===888
@ATNG8:04091:06941
GATGGTAGAGAGAGCTCTCTCATCGTACTCATTCGTTTCGGAAGAGACAGGTACGTTAATTAGTTAATAGCGTACTTACTTTTTCTTAGCTTTCTGTGGTATTCTTGCTAGTTACACTAGCCATCCTTACTGCGCTTCGATTGTGTGCGTACTGCTGCAATATTGTTAACGTGAGTCTTGTAAAACCTTCTTTTTACGTTTAACTCTCGTGTTAAAATCTTGAATTCTTCTAGAGTTCCTGATACTCTGGCGCTCTGTCACGTCTGCTACCACTCGATGGATCTGAGTCT
+
D=<<9<AABBAA@B@;;;<<@@=555555<;;;A;:5)59.5.59994:4.49998:?9@.;4:.4.49<897668(//8888'//)/8///)///6616;A<?;6888>:;4688//.33.3886<6:55552224:7776:988=AA>>>@;::666(///(/8/5/7><<;;===477::<,<:?178AAA.6379;48-----225::.///(///(/=383=@=@@@A>>>>D<>><22,,,,,0522...3223335688:8884...666::<@==;;;???A
@ATNG8:04093:06903
GATGGTAGTGCGTGAGAGAGAGACCCAGAAGATCAGGAACTCTAGAAGAATTCAGATTTTTAACACGAGAGTAAACGTAAAATGAAGGTTTTACAAGACTCACGTTAACAATATTGCAGCAGTACGCACACAATCGAAGCGCAGTAAGGATGGCTAGTGTAACTAGCAAGAATACCACGTAAGCAAGAAAAAGAAGTACGCTATTAACTATTAACGTACCTGTCTCTTCCGAAACGAATGAGTACATAGATATACGTATAGCTACCATCGATGGATCTGAGTCT
+
@<CC@BCCDDBCBBBDDBBCCCA@A=BBB?BBBB@@=@?BBBACEC?BB?B@BBBBBCBB+;7A@======;;;5;<=>>>/=<<5:.944+5AD@A@@<DDCGC>B@CG@CCC?CCCCCBBCCCCCGCC@@>?CBB@B???BBBB>C@CBB?ACBBBDCC?ABCCAA?BC@BAB;>>?>>8?AB=AADCC3BB?BCBBCB?==9=:=???=A=AACBB>AC@@@@@=A=A@@<AAB@BBCCDDCCBAAABBCBBBBBB@??@CC>B;=?@@@;?AAAAA=888
@ATNG8:04094:06938
GATGGTAGAGAGAGCTCTCTCATCGTACCATCGTTTCGGAATGAGACAGGTACGTTAATAGTTAATAGCGTACTTCTTTTTCTTGCTTTCGTGGTATTCTTGCTAGTTACACTAGCCATCCTTACTGCGCTTCGATTGTGTGCGTACTGCTGTAATATTGTTAACGTGAGTCTTGTAAAACCTTCTTTTTACGTTTACTCTCGTGTTAAAAATCTGAATTCTTCTAGAGTTCCTGATCTTCTGGGTCTACGCTCGTCGCGCTACCATCGATGGATCTGAGTCT
+
@944.44;4BAAA;9555;<555557//)///:77(-/+0*//77;=BC?CCCCC?C@BBBE>C?CCCCCCDCC?;;;;;);<9>CCC=BCCB@CCC@BB?BBBCCC?AAAAAAAA>AAA>A>BBCB@AAA@BBCC?A@A@@AA??>@?@@@>@<:::<?@<A====?@@AAA=@>>>>3?<A5;;>>>/>A@?>9>><==@@@@@8<<<<.=???D=B<>>:>ABB:::<A=A?@@AA7::@@9=>>B@>>>BB>==>AA?>>;>BAA?=>=AAA>??A?>>
@ATNG8:04118:06945
GATGGTAGTATATCGCGTCGCTATCCAGAAGATCAGGAACTCTAGAAGAATTCAGATTTTTAACACGAGAGTAAACGTAAAAAGAAGGTTTTACAAGACTCACGTTAACAATATTGCAGCAGTACGCACACAATCGAAGCGCAGTAAGGATGGCTAGTGTAACTAGCAAGAATACCACGAAAGCAAGAAAAAGAAGTACGCTATTAACTATTAACGTACCTGTCTCTTCCGAAACGAATGAGTACATAGATATACGTATAGCTACCATCGATGGATCTGAGTCT
+
59558=@@@ACCBBBBCCDCCCCDC@CBB@B@AA;;6:;AABCCBB?BD?C?BCBCBCCC1A<ACBBAAAA9::/9@;;;;;';>;:2555&5>>:@CCEBB;;;?B?BC@BBBACC<;;CCIICCCCDCCC@BBBB?BBBBCBBB>B?ABB@CCCCCCCC?CCCDAA?BB?999=@@999,9@@<ABDED3BB?BAAAB????=?<?AAA7;7:=A;;8:A???BB>A?AAA;@>>;<=<>BBBCBBBBBBAAADCCC==>A>?:>;;;B@@<@@@==>@;;;
@ATNG8:04119:06922
GATGGTAGAGTATCATGTGTATCTCCAGAAGATCAGGAACTCTAGAAGAATTCAGATTTTTAACACGAGAGTAAACGTAAAAAGAAGGTTTTACAAGACTCACGTTAACAATATTGCAGCAGTACGCACACAATCGAAGCGCAGTAAGGATGGCTAGTGTAACTAGCAAGAATACCACGAGAGCAAGAAAAAGAAGTACGCTATTAACTATTAACGTACCTGTCTCTTCCGAAACGAATGAGTACTGTATCTATGTGTGCGCTACCATCGATGGATCTGAGTCT
+
BB?<7;;=CECBCCCCCHHCBBBBC@BBA@BBCCBB@B@BBCCDCC@DC@CACBB;;;;;.;?CCCCCEDGDBB>BBBCDCD5CC@E?BBB<BCC@CBBBDDDBC?CAAA>ABB>AABBBBCDCCBBBCCCC@CCCC?@@AABCCC?D@C@@?@CCCCCCD?AABCCC?BB@BBB988CA???;;598888(9<8>CCFCCCCD@CAFCBB?B>ABBBB?BBBBBCC@C@BBB=BAA>ABBBBCCBBBAAA???>AABBAAACB@?BBBBBBCAC@@@CBAABB
@ATNG8:04122:06914
GATGGTAGCTCTGCTCTGACTCTCGTACTCATTCGTTTCGGAAGAGACAGGTACGTTAATAGTTAATAGCGTACTTCTTTTTCTTGCTTTCGTGGTATTCTTGCTAGTTACACTAGCCATCCTTACTGCGCTTCGATTGTGTGCTTACTGCTGCAATATTGTTAACGTGAGTCTTGTAAAACCTTCTTTTTACGTTTACTCTCGTGTTAAAAATCTGAATTCTTCTAGAGTTCCTGATCTTCTGGATATGTGTGACTCGTGCTACCATCGATGGATCTGAGTCT
+
5:>>;>>>CB=BCCCCCDCCBCCBBCAAAA:97;BBB=BB@B@BDDDCCC@ECBBB?B?CBBB@GACBBAAACCC=@@CBC0;;8:@BE<BA;;6;?A=;;8;;@EAB@BBDEECCC?AAB@D@FC@@@@@@?CCBB?CAA@BBC?CCBBBCB@@>@BC=BB>B>BA@AEDFFHACABAB9A@E><;;;;*;BBBJ?CBCBCAA@AA<AAAA,@AA@@=@<?B=@@BBBCD?B?BCCCCC@CAB@BBBBB@@@CCCCCCCAAABB@BBBBC@A>BBBBCBBBBB
@ATNG8:04126:06927
GATGGTAGGCACTGCGCACACATCCCAGAAGATCAGGAACTCTAGAAGAATTCAGATTTTTAACACGAGAGTAAACGTAAAAAGAAGGTTTTACAAGACTCACGTTAACAATATTGCAGCAGTACGCACACAATCGAAGCGCAGTAAGGATGGCTAGTGTAACTAGCAAGAATACCACGAAAGCAAGAAAAAGAAGTACGCTATTAACTATTAGCGTACCTGTCTCTTCCGAAACGAATGAGTACGTGTGACGTACGTGAGCTACCATCGATGGATCTGAGTCT
+
4:443:<>5;;@;@;===;@ABA<@6A>@-/0;>@@6?6?BB@@@D@CC@B@BBBCCDDC3C@CCCCAAAA::9/9=;;;;;*;C=A5;;;-:AB?BBBBBBBDB=@<@@<@AB?BCBBBCICCCBBBCBBB@CCAA>ABBAAABB?B@B@@?ABCBCBCB?CCBBCC>AA@AA?299??@;?AA;9:999(9B??==>@;;;>5;5;;;>;??=>>@?<?@>>>>>9=8==<4=8818>;;:;A=;;;>AAA???BBAAABAAA?BBAAAAA?CAAAB>>>==
@ATNG8:04127:06947
GATGGTAGCGCACACATAGATACAGTACTCATTCGTTTCGGAAGAGACAGGTACGTTAATAGTCAATAGCGTACTTCTTTTTCTTGCTTTCGTGGTATTCTTGCTAGTTACACTAGCCATCCTTACTGCGCTTCGATTGTGTGCGTACTGCTGCAATATTGTTAACGTGAGTCTTGTAAAACCTTCTTTTTACGTTTACTCTCGTGTTAAAAATCTGAATTCTTCTAGAGTTCCTGATCTTCTGGATAGCGACGCGATATACTACCATCGATGGATCTGAGTCT
+
<A<<?BCBBCBBBBBCCDDDFCBBBBBCCBAA>BBBD?DD@D@ECCAAAB>BBC@@=@?BBBBCC?BDDDD;;;C?<;;;;):?9<@AA=ABBH?BBC@CD=@?BAAB?BAACCBAB?AAA?B@DCCCBBBC?BBCC@CCCCCCCBBBBBCCCCC?DCC?BB?C?CCCCDBBCB?BBBFG;A=@;:;:;:*:BCCC>BBCCCCDCBB5;;;;*;@@AB=B@EC@CBCCCDD@B@BDDBCB@CCC@BBBCBBBCCDAAABBDDDCC@BBCCAABAEAAACCFBBB
@ATNG8:04129:06924
GATGGTAGGTGCACATGAGTGTATCCAGAAGATCAGGAACTCTAGAAGAATTCAGATTTTTAACACGAGAGTAAACGTAAAAAGAAGGTTTTACAAGACTCACGTTAACAATATTGCAGCAGTACGCACACAATCGAAGCGCAGTAAGGATGGCTAGTGTAACTAGCAAGAATACCACGAAAGCAAGAAAAAGAAGTACGCTATTAACTATTAACGTACCTGTCTCTTCCGAAACGAATGAGTACGTGTGCGACGTGTCTCCTACCATCGATGGATCTGAGTCT
+
5>?>?BEC@CBCBBABBCGCGBBCC@BBC@CCCB:::;@BCCCCCC@BC?B?ACCBCBBB2B>ABCAAABBCCB;BA;;;<<$:;7<4555&5;;:@@;@DCBBB@C?BC????=AAA:;;CDCCAAAAAAA@BCCD?@ADEBBCB?C@CCC?CBBBCBCB@CCCBCB@AA>ABE>BABAD>B??;?@AAB3BB?AABBEAAAB@B?B@@@<?;>>A@@?BA@@@@@<@<@BB<@@@=???BABB::9BBBBBCBAABGAA>AAA=A:99??;5;??A:;:@@=
@ATNG8:04130:06918
GATGGTAGGACGAGCGTCTGAGAGGTACTCATTCGTTTCGGAAGAGACAGGTACGTTAATAGTTAATAGCGTACTTCTTTTTCTTGCTTTCGTGGTATTCTTGCTAGTTACACTAGCCATCCTTACTGCGCTTCGATTGTGTGCGTACTGCTGCAATATTGTTAACGTGAGTCTTGTAAAACCTTCTTTTTACGTTTACTCTCATGTTAAAAATCTGAATTCTTCTAGAGTTCCTGATCTTCTGGGTCTACGCTCGTCGCGCTACCATCGATGGATCTGAGTCT
+
:956:==B@DDBBBCCBCCBCBBB@BDCCDAA?ABBD>CC?C?BBCCBBB@CDDBC@BACCCD>B?BCCCCBECCABBA@A0@@=AABB<BBAA<ABA?BB?AA@CCDADCCCCCCC?A@DAD@CBA@@BAB=AAAB?CCCCCBBBCECCBBCBB@CCC@CD?B?BBCBBBBBB>B;;;;6;@D<:;;;;*;BBCD>AACCCCCBBA>AAAA0BBBDEAD@BB@CCCCBCC@D@ABBCAA>AADG?GCCCBCBCC99:AABBBBB?BBBBBBD@BBBCBBB@A@
@ATNG8:04130:06932
GATGGTAGTATCTGCACACTCTGTCCAGAAGATCAGGAACTCTAGAAGAATTCAGATTTTTAACGCGAGAGTAAACGTAAAAAGAAGGTTTTACAAGACTCACGTTAACAATATTGCAGCAGTACGCACACAATCGAAGCGCAGTAAGGATGGCTAGTGTAACTAGCAAGAATACCACGAAAGCAAGAAAAAAGAAGTACGCTATTAACTATTAACGTACCTGTCTCTTCCGAAACGAATGAGTACGAGAGAGCACACGTGTCTACCATCGATGGATCTGAGTCT
+
6BCC?BBABAAB@<<<=B@B@A@;;6;BC>BA@@AB?B?BBA@AAE?CC?B?AA@9:999)9<?@AABA@D:99,9=;;:99$4<6;5<<<0<AA=BB9;;CC;;8;=AA?BCD@CBCA@ABBCGCCCBBDC@CCCC@BBBBDBCA?C@B@@>@BBBBCCC@CBBBBB?AA=>>?;?>AA?+:9:3::9:9:%9>;7?8B<<BCC=?<?>@@:@;?@BBB>AAABAAA?B?BBB>CDF>@?AABBBBBCBBBAAABCDCDBCBBBB@C;;;>??=????>?@===
@ATNG8:04131:06931
GATGGTAGCATCATGCATATCTCACCAGAAGATCAGGAACTCTAGAAGAATTCAGATTTTTAACACGAGAGTAAACGTAAAAAGAAGGTTTTACAAGACTCACGTTAACAATATTGCAGCAGTACGCACACAATCGAAGCGCAGTAAGGATGGCTAGTGTAACTAGCAAGAATACCACGAAAGCAAGAAAAAGAAGTACGCTATTAACTATTAACGTACCTGTCTCTTCCGAAACGAATGAGTACTATGTAGAGCTCTATACTACCATCGATGGATCTGAGTCT
+
;CCB?BBBBCCCBBBBCCCBCDDCC?CCC@BBBC@@=A?BBCCBAA>AB?C?BAA99999.:<CCCCCDBB>>=3;=99::;*;D?C@CGC;CBKFBBBCDCCAA>B@CC@CCC?BBBBBBBBCCCCCC@@@?DDDD<??BBBBBC@C?C??>@CBBBCCC?AAA@AC?CC@BBB>??CCE>DAA?BBBBB1BC?@AABCBBBB@@<>>>A<?<?BBBB?BCBBBCC@C@BBA<AAA>ACBDBBBDCBBBBBBBCAA=@@???;;7;BDBBBC@B999D@@@BB
@ATNG8:04132:06922
GATGGTAGGTGCACATGAGTGTATCCAGAAGATCAGGAACTCTAGAAGAATTCAGATTTTTAACACGAGAGTAAACGTAAAAAGAAGGTTTTACAAGACTCACGTTAACAATATTGCAGCAGTACGCACACAATCGAAGCGCAGTAAGGATGGCTAGTGTAACTAGCAAGAATACCACGAAAGCAAGAAAAAAGAAGTACGCTATTAACTATTAACGTACCTGTCTCTTCCGAAAACGAATGAGTACGATGAGAGAGCTCTCTCTACCATCGATGGATCTGAGTCT
+
>:;?;BBB@BBCCCDBBBCCCCCCC@@A@@CB@@@@>A=@@CDDCD@CC@DABA@<;;;;.;?CBDCCCCCCIK?AAABBBB0BC;A;@@@4@CCACECBBABA@>A>;;6:BC>BBDBCCBCBBBBDCCAA=ABA@=ACAA;<;B?C@CEC@BBBBCCCC@CBBBAA>AB?BCC=@?BAA8???9==>=>=&?A>AABBC???;7;9=;89)/*.8ADE<DD@<?BA;?;::99*49;.55558CCBCBBBBB>??BBBBBBBB??9??A888=187A?@@A>=>
@ATNG8:04084:06958
GATGGTAGTGATACAGATCAGACACCAGAAGATCAGGAACTCTAGAAGAATTCAGATTTTTAACACGAGAGTAAACGTAAATAGAAGGTTTTACAAGACTCACGTTAACAATATTGCAGCAGTACGCACACAATCGAAAGCGCAGTAAGGATGGCTAGTGTAACTAGCAAGAATACCACGAAAGCAAGAAAAAAGAAGTACGCTATTAAACTATTAACGTACCTGTCTCTTCCGAAACGAATGAGTACGATGAGATCTCGTGTGCTACCATCGATGGATCTGAGTCT
+
88>:5:<BCCDCCBB;;9695:5<<8;;@@@@CBB>:B<::::;?;7??0908><;BCB>+=444=:::<:@>;3<8>?C455<:394999+955.5555<554=0505<8=;A>ABDECCBCDBBBA>@59.4?:::)9@===:==6=;=>?<???;<@?A<>997<<633/3893:::::5;BB>BCCDCC(??:9:7><?>>=057(6565-5-259555/////::6<8;<<5;=>9<==<555;:::==@999889=>AABBD@A>>>>@B?B??=<000//
@ATNG8:04084:06979
GATGGTAGATATATGCACGCTCTACCAGAAGATCAGGAACTCTAGAAGAATTCAGATTTTTAACACGAGAGTAAACGTAAAAAGAAGGTTTTACAAGACTCACGTTAACAATATTGCAGCAGTACGCACACAATCGAAGCGCAGTAAGGATGGCTAGTGTAACTAGCAAGAATACCACGAAAGCAAGAAAAAGAAGTACGCTATTAACTATTAACGTACCTGTCTCTTCCGAAACGAATGAGTACACACTCTCATATGACACTACCATCGATGGATCTGAGTCT
+
:CCC?CBCBBBB@AA;96;;?<BCCADBB@BBD@@C@C@CDDCCCB?AA=@;@A983:::+<7===:::73388.7744444$4939.555&59;7>>>CCBBBF?C<;;7;BB?CCCCDCBBBCCCCCCCC@CBAB?;;:8@@9719<9957:==A969B?C?>>AB?BA?AA;7=;;;:4://(/;;;=000=AAABDEC@@<@<@@?A5;5:<B;;5;AAA@BB>A>ACC=99:=?BAABBBA@@BCCCCCC>;???AAAAEABAAABBC@???BBAB<@@
@ATNG8:04085:06997
GATGGTAGCACACGAGATCTCATCGTACTCATTCGTTTCGGAAGAGACAGGTACGTTTAATAGTTAATAGCGTACTTCTTTTTCTTTGCTTTCGTGGTATTCTTGCTAGTTACACTAGCCATCCTTACTGCGCTTCGATTGTGTGCGTACTGCTGCAATATTGTTAACGTGAGTCTTGTAAAACCTTCTTTTTACGTTTACTCTCGTGTTAAAAATCTGAATTCTTCTAGAGTTCCTGATCTTCTGGTGTCTGATCTGTATCACTACCATCGATGGATCTGAGTCT
+
5D>E@CCC@A@965==B>>>AA00////5@;>=ACGH?CEAC?;;9@=BB?AA@@A?3>8=::>7?455955885?8=C?=;'387(38882:>BB@BAA>AD>@ABA>?<??BCBBBB?BBB?A;@@@???7738>>?:==?@====>=?@@888@<A@@:>>;>;>>>>AA@AA;>:;::-:9>5::>==/>>>??8==>>====::4::::+7;;:C<B<AC>>?>;:;;:=:??>>>A8<<A=A@;;;BB;;;@>>=A<=:::5:>::;;?:=====>>>==
@ATNG8:04088:06957
GATGGTAGCACGACACGACGATGTGTACTCATTCGTTTCGGAAGAGACAGGTACGTTAATAGTTAATAGCGTACTTCTTTTTCTTGCTTTCGTGGTATTCTTGCTAGTTACACTAGCCATCCTTACTGCGCTTCGATTGTGTGCGTACTGCTGCAATATTGTTAACGTGAGTCTTGTAAAACCTTCTTTTTACGTTTACTCTCGTGTTAAAAATCTGAATTCTTCTAGAGTTCCTGATCTTCTGGTAGAGCGTGCATATCTCCATCGATGGATCTGAGTCT
+
CCCC?CCCBCC;6;CB@@E:99@@CCCBCC99:9CCC>CC?C@CDCBCBC@CCBCB@B@BCDC@C@BCCCCCBBB>BCCBB2BB?CBBA=ABCB?BBB>A@:>>?BBB>AABBDC@@598><A<ADAAA>>>;>>@@<@A@@;:<AAAAAAAA?A;>??=?A<?;?AAAAA@@@=???AA5A<@<@BAAA/>><=<4;;;;;;<<==<@AAA/??>>B=D=?>;>>>B?>><A<A@>>>?;?AD<BAC>??A???A999;//)/666:>A=B@>=>BABB@
@ATNG8:04088:06968
GATGGTAGCGCATATCAGCGCAGCCCAGAAGATCAGGAACTCTAGAAGAATTCAGATTTTTAACACGAGAGTAAACGTAAAAAGAAGGTTTTACAGACTCACGTTAACAATATTGCAGCAGTACGCACACAATCGAAGCGCAGTAAGGATGGCTAGTGTAACTAGCAAGAATACCACGAAAGCAAGAAAAAGAAGTACGCTATTAACTATTAACGTACCTGTCTCTTCCGAAACGAATGAGTACTGCGTCTCACTCTCGCCTACCATCGATGGATCTGAGTCT
+
B===:;?;;>BCBBCDBBBCCC??>;@@A=AABCBB@B@C@@ACBA?BB>A?AFBCBDDE5E?@AB;;:CCBBB;B@:9:::';?:=9>==3=00///79==;;7;:>B>ABC@BCCAAABCBFCCBCDBB?BCCC?BDCC@@;;59=A::6:AAA@BA@<?@9;;AACC?B:948?===6@@@>AAEEE3BB>A@ABA:::?=B?B@@C@C@>>ABB>BB;;;CC@C>AAA;A;;6;CBAABBBBBBBBBBBBBCDBBCGCBC?BDDCBBCAF;;<DAAA@@
@ATNG8:04097:06978
GATGGTAGGCACTGCGCACACATCCCAGAAGATCAGGAACTCTAGAAGAATTCAGATTTTTAACACGAGAGTAAACGTAAAAAGAAGGTTTTACAAGACTCACGTTAACAATATTGCAGCAGTACGCACACAATCGAAGCGCAGTAAGGATGGCTAGTGTAACTAGCAAGAATACCACGAAAGCAAGAAAAAAGAAGTACGCTATTAACTATTAACGTACCTGTCTCTTCCGAAACGAATGAGTACACATCGTCGTGTCGTGCTACCATCGATGGATCTGAGTCT
+
;CBB?@BB?BBAABBBCDDCCCCBD>DDC=CCCB998:?CBCCCCC@CC?C@CCCCCBBB2B@CBD@AAAA988*7>9;;;;*;C>B?CCC<IGDAGCCCBBB??>A@CCACBB?CCCBCCCCCBCA@@B@@=@A?@=ABAACBBB?B@CCB?BBCBBAAA?BBAAAB?DD?AAA<??AAA;?>>;?BCCCC)BB>====A???A9=:=>>>6;7;?AAA>ABBBBCB?B?ABB=BBB?BBBBBAAABBCCA?BBAAAAAA@AACC?CBBBC??;?@@@@;;;??
@ATNG8:04101:06983
GATGGTAGGAGACACGTCGCACACGTACTCATTCGTTTCGGAAGAGACAGGTACGTTAATAGTTAATAGCGTACTTCTTTTCTTGCTTTCGTGGTATTCTTGCTAGTTACACTAGCCATCCTTACTGCGCTTCGATTGTGTGCGTACTGCTGCAATATTGTTAACGTGAGTCTTGTAAAACCTTCTTTTTACGTTTACTCTCGTGTTAAAAATCTGAATTCTTCTAGAGTTCCTGATCTTCTGGTGTCGTCTATCATGTACTACCATCGATGGGATCTGAGTCT
+
<CCC?CCC@BBBBBBCCBBBDCCCBBBECCCCACCCD=BB@D@CBBCBBB?BBDCC@C?ABBB@C@BA@AABCFDABBCB8BC@CAAA=AABB?BBA<<<9>>@BBB>BABBBCCC?A=A=A=AA??===C=DAAA4;;??@@@AAAAAA>>>><>@@<@@;@<BB???A@@@<===DD5B<@:;;:::):>///)/76///<89<18888(6>AAA;A=BB<>>>@==><@<@@BA@@:>>B=>>=AA@???AAAA??@AAAA9@@AAA666,6=:88///:;
@ATNG8:04106:06988
GATGTAGTGTCATATGAGAGTGTGTACTCATTCGTTTCGGAAGATGACAGGTACGTTAATAGTTAATAGCGTACTTCTTTTTTCTTTGCTTTCGTGGTATTCTTGCTAGTTACACTAGCCATCCTTACTGCGCTTCGATTGTGTGCGTACTGCTGCAATATTGTTAACGTGAGTCTTGTAAAAACCTTCTTTTTACGTTTACTCTCGTGTTAAAAATCTGAATTCTTCTAGAGTTCCTGATCTTCTGGGTCTCTCTCTCACGCACTACCATCGATGGATCTGAGTCT
+
<?:555?A::;<;;;;;@@:99AA@959=5909=@=7<=6=6:///<///49:555.55:<=B:><D966?:;9>5949999#444)44990:===86698<@299999B=@@BBABAC?BAC@D?DB;;;B;<5<<<;4;;9:9@996>=@@@<9946?>;@@8:6:@;::@@>>=?;;;;:':7?.95555$4<?;;266?<=D@:5525555$5@@5516=@B=B;;;>>>9@=ABBCAA=AA@@:BCCCCCCCCDCC;<<ACCC@BBCCBBB?BBB<;;@@CC
@ATNG8:04117:06982
GATGGTAGACACGTGTGCTCTCTCGTACTCATTCGTTTCGGAAGAGACATGTACGTTTAATAGTTAATAGCGTAACTTCTTTTTTCTTTGCTTTCGTGGTATTTCTTGCTAGTTACACTAGCCATCCTTACTGCGCTTCGATTGTGTGCGTACTGCTGCAATATTGTTAACGTGAGTCTTGTAAAACCTTCTTTTTAACGTTTTACTCTACGTGTTAAAAATCTGAATTCTTCTAGAGTTCCTGATCTTCTGGACGACGCGCACTGACACTACCATCGATGGATCTGAGTCT
+
/AAA<F>@;=<;;;;;<;;95555;;<<>>>C@BA@F=BB@C>?@@<;;0///7766.828833-4.5::99//)//)//////#///)5:;<296556<5//)/:)////;<8==<;;:::;>>?<@>;;:CCCBC@BBBB>ABCAAAAA@AA999===8=>>;@?;?8>>:<<<::;055<<<.<39499999(9./////&/--////7///,/;<<*=:://)/)//499555::7<7<==5540545.59559;556<<<====>>>A9B@@=@00,////7==559
@ATNG8:04119:06991
GATGGTAGATATATGCACGCTCTACCAGAAGATCAGGAACTCTAGAAGAATTCAGATTTTTAACACGAGAGTAAACGTAAAAAGAAGGTTTTACAAGACTCACGTTAACAATATTGCAGCAGTACGCACACAATCGAAGCGCAGTAAGGATGGCTAGTGTAACTAGCAAGAATACCACGAAAGCAAGAAAAAAGAAGTACGCTATTAACTATTAACGTACCTGTCTCTTCCGAAACGAATGAGTACATAGATATACGTATAGCTACCATCGATGGATCTGAGTCT
+
<<<=7<<<?@<@@@BB<<;;;995?8<<@;@???==8=5:45599=6;;8;8;?888988'=49:::=<<;987)7;94444$4;5<8<?>/=;;5;969;>;>@>A?BA?A@@<?@:59CCC>CBBAA@BA<@A@A<@BBCCCCC@G@;;:;A??>?<<<38445<<8==253;,/////(//6068::::%:=6::;;=<:::77.55<<:?::9@00+0=::?>=9=7?=<6<7717;;;;<>@BBBBBBBBCA968889A>>:>A988@@<??=;;65595
@ATNG8:04129:06977
GATGGTAGTGTGTCTCTGAGAGTAGTACTCATTCGTTTCGGAAGAGACAGGTACGTTAATAGTTAATAGCGTACTTCTTTTTCTTGCTTTCGTGGTATTCTTGCTAGTTACACTAGCCATCCTTACTGCGCTTCGATTGTGTGCGTACTGCTGCAATATTGTTAACGTGAGTCTTGTAAAACCTTCTTTTTACGTTTACTCTCGTGTTAAAAATCTGAATTCTTCTAGAGTTCCTGATCTTCTGGGTGTATCAGCGAGTATCTACCATCGATGGATCTGAGTCT
+
::A<:==CDDBCBCCCBABACBBBDDCCBCBB?A?>>7@A?B?BBBBD@A?@CCBCACACCCCAC?BBBBBCCBA6;;@@@0@C@DBCC>BBBDACGCACC?BBBAAC?BBDDCDDD@BBC@C?CCBB;;;;5;ABA?AAACBBBBB@@@BBBBCABABAEE>@?ABBBCCDCB@CCDDC;D?E>;;;;;*;AABC>CBCBCDDCBB5;;;;*;AA;<9;?CC@CCCCDBB?B>BBABBA=@@BB=CFCDBDCAAACCCCDCC;;8;BAABBB@C;<;A@@@AA
@ATNG8:04088:07001
GATGGTAGTAGTACACTAGTCATACCAGAAGATCAGGAACTCTAGAAGAATTCAGATTTTTAACACGAGAGTAAACGTAAAAAGAAGGTTTTACAAGACTCACGTTAACAATATTGCAGCAGTACGCACACAATCGAAGCGCAGTAAGGATGGCTAGTGTAACTAGCAAGAATACCACGAAAGCAAGAAAAAGAAGTACGCTATTAAACTATTAACGTACCTGTCTCTTCCGAAAACGAATGAGTACTACTCTCAGAGACACACTACCATCGATGGATCTGAGTCT
+
CC??>@A;@CC===CCCDEEFAABB@BCD@BABBAA>C?AACCBBC@CC@C@;;;BBDED1C=BBBBB???AAD9?<99449$9=999>>>0?;A;?AAA:;555.9<?@=@@?:>CAABCDFAAABBDDLE?BA@@=@@?@@A9:6;=@;:5:?@?@?>?@BBBCBC?BB?AAA=A?=>>8;>>9<=?>=,=@<AAB>@>===088*8<>=/6/57::7:<884338-3,3333&39;288>BBBBBBB=>=BBBBBBB;<;>>BB<??==>>D@B999BAAABC
@ATNG8:04088:07008
GATGGTAGGTGCACATGAGTGTATCCAGAAGATCAGGACTCTAGAAGAATTCAGATTTTTAACACGAGAGTAAACGTAAAAAGAAGGTTTTACAAGACTCACGTTAACAATATTGCAGCAGTACGCACACAATCGAAGCGCAGTTAGGATGGCTAGTGTAACTAGCAAGAATACCACGAAAGCAAGAAAAAAGAAGTACGCTATTAACTATTAACGTACCTGTCTCTTCCGAAACGAATGAGTACGTGTGCGACGTGTCTCCTACCATCGATGGATCTGAGTCT
+
48?@5;CD@CDBBCCDDCCCCCBBB?CCC@DBBAAB?BBBCCCDD@BA?B@CCC???>>0>?BCCCCCCBCBF=BC:::::*:A>B?CKK<DBC?BBBBBBC:99;?BB@BBBADBBBBBCCCCCCCECCC@CBBB@DBAAB??<@C?C@@?@CCCCCCC?BABBCC@??<?CC<?????8?AA?@A@@@@'@@=@989CCCCC>A>@A>>1838ACBB?BB@@@A@?B@DCD=CCC@BBBCCCBAAACDCCBBBBBBBAA>AAA>BBBBBBB@@@@@@@@556
@ATNG8:04089:07014
GATGGTAGCTCGCTGATGATATCTCCAGAAGATCAGGAACTCTAGAAGAATTCAGATTTTTAACACGAGAGTAAACGTAAAATGAAGGTTTTACAAGACTCACGTTAACAATATTGCAGCAGTACGCACACAATCGAAGCGCAGTAAGGATGGCCAGTGTAACTAGCAAGAATACCACGAAAGCAAGAAAAAAGAAGTTACGCTATTAACTATTAACGTACCTGTCTCTTCCGAAACGAATGAGTACTATAGACTATCTGAGACTACCTTCGATGGATCTGAGTCT
+
A=BB?CCCDB=CCBBBBBBAAACAC@CJH@B@BA@@<@<@A@?@?B?BB?C@CEBA@>>>)937;>?@@BB===6<<AAA@4;446;.444&55:8>=696>=;;0549@8@AC?AABBFBBBBB@@@@@CB@BBCE?AABBCCBB?B?B@A>@ADCAAAB?CBCBCC@FC?BBA?@@988239=8779899%7>988398AD>>?=B<@@>><><?>B@@;@AAAAAA>A>ABD;A:99:ACBA???C@@@AAAABCBBBBBBBCC@B?BAAAC@CBBBBBBBCB
@ATNG8:04092:07032
GATGGTAGTGTCATATGAGAGTGTGTACTCATTCGTTTCGGAAGAGACAGGTACGTTAATAGTTAATAGCGTACTTCTTTTTCTTGCTTTCGTGGTATTCTTGCTAGTTACACTAGCCATCCTTACTGCGCTTCGATTGTGTGCGTACTGCTGCAATATTGTTAACGTGAGTCTTGTAAAACCTTCTTTTTACGTTTACTCTCGTGTTAAAAATCTGAATTCTTCTAGAGTTCCTGATCTTCTGGAGATACTCATGATACTCTACCATCGATGGATCTGAGTCT
+
5CB>:BCBDCCCDBBBCIEECCCCCCCBBB::5;@@@;AD;@;@@BBCGEAGDCCC?C@CEDB@C@CCCCCBBBB=@@@@@2AB=AABB=BBCEACBC@CC<;;CDDCACCCBCCBB>BCC?B@BCBC;;<C?CBCB@CDCCBAAAAAABBBBCB@CHH@CC?A?@ECCDDBBB?B;;;;.;=A<;;;;;*;?>>@;@AAC@@@A;989DDD1CA@@B6?4:9=ABBCCDCAD@BBBCBB?BFE@BBBFDGCCCCCCCCA@@@00-0@@@DCCAAAACBBBC@@
@ATNG8:04100:07038
GATGGTAGCGCATATCAGCGCAGCCCAGAAGATCAGGAACTCTAGAAGAATTCAGATTTTTAACACGAGAGTAAACGTAAAAAGAAGGTTTTACAATACTCACGTTAACAATATTGCAGCAGTACGCACACAATCGAAGCGCAGTAAGGATGGCTAGTGTAACTAGCAAGAATACCACGAAAGCGAGAAAAAGAAGTACGCTATTAACTATTAACGTACCTGTCTCTTCCGAAACGAATGAGTACAGAGAGTACGATATGTCTACCATCGATGGATCTGAGTCT
+
44893::59CCBBBCCCCCCCCCCC?CDI@CCCCBB=@>@BEECCC?BB?B?C?A@CDCC1D=BBCCDBBBCCD>BB?????1?D@D@BCC<CCC@CDDCCCC@@=@?BC@CCC?BBCCCCCCCCCBBCCCC@CCDD=AABCBBBB?B?CBB@BCCCCCDD?BBCBBB@BB?ACC?AA9993:@@@?@@??,9949@@AABCDB@C@BBCD?@<@AB;;9;B@@@AA@C?CCD=BCB?BBBACCCCBBBBBBBCAA@ACCBBB@@<@BBBCBB>BBBBBBB@@;
@ATNG8:04106:07010
GATGGTAGCGCACACTTAGATACAGTACTCATTCGTTTCGGAAGAGACAGGTACGTTAATAGTTAATAGCGTACTTCTTTTTCTTGCTTTCGTGGTATTCTTGCTAGTTACACTAGCCATCCTTACTGCGCTTCGATTGTGTGCGTACTACTGCAATATTGTTAACGTGAGTCTTGTAAAACCTTCTTTTTACGTTTACTCTCGTGTTAAAAATCTGAATTCTTCTAGAGTTCCTGATCTTCTGGGTGTATCAGCGAGTATCTACCATCGATGGATCTGAGTCT
+
5CCDADBBBBCBC@AA@CDCBBBCCCBABC@A<A@@A<BC?CGCCCCCCC@BCCCC@CAEEBB@B?BBBBBBDBC=AA?@@0@A>AAAA<CBBDAIGC@CC;;;ACCC@CCCCDDBB@CBBAE@DC@@@CCC@CCCC?CCCBCCCFC@@ABBCBB?CBB@BC@C@BBBDCCDCC?BCCCC<CAG@CCCCC5BBBFF>AAECCCDBBB@CDCC5CBBBB@B@DC@CBBBBCD@C?CCCCCC=@ADE=EEEDDBBCCCBBBCBBC::6;@@@BCC@CAA@CBB???
@ATNG8:04111:07022
GATGGTAGACACGTGTGCTCTCTCGTACTCATTCGTTTCGGAAGAGACAGGTACGTTAATAGTTAATAGCGTACTTCTTTTTCTTGCTTTCGTGGTATTCTTGCTAGTTACACTAGCCATCCTTACTGCGCTTCGATTGTGTGCGTACTGCTGCAATATTGTTAACGTGAGTCTTGTAAAACCTTCTTTTTACGTTTACTCTCGTGTTAAAATCTGAATTCTTCTAGAGTTCCTGATCTTCTGGTAGAGCGTGCATATATCTACCATCGATGGATCTGAGTCT
+
5AA=:CBBA@@BB>CCBBB@B?@;@A>@BBAA?ACCC=@@=@>BBBBCBC@BB@@A@E?AA@?9>=@@A>::=8828::9:)8=8;799,3BBB>@AC@FC?99977<8>???@A=>:=>>:>:>?>>;;;>:>>>A8===;;:;;;=>>?A<==7:9:6<;391757:8<>?=;<9999,;5=5>>DDD/;<999)------798=/665&29933.30..).7665889>9888;=?188=8==>888;;;=?>>>A??>==8;;:==CD=A=9-----7:
@ATNG8:04114:07034
GATGGTAGATATATGCACGCTCTACCAGAAGATCAGGAACTCGTAGAAGAATTCAGATTTTTTAACTCGAGAGTAAACGTAAAAAGAATGGTTTTACAAGACTCACGTTTAACAATATTTGCAGCAGTACGCACACAATCGAAGCGCAGTAAGGATGGCTAGTGTAACTAGCAAGAATACCACGAAAGCAAGAAAAAAAGAAGTTACGCTATTAACTATTAACGATACCTGTCTCTTCCGAAACGAATGAGTACTGTATCTATGTGTGCGCTACCATCGATGGATCTGAGTCT
+
CCBD?BEBBA?@>;69<<<<AABBD>ABB=AAAA@@;:6,,,,,,,2,--+/6;;;::?===$8,3:;>::@;88=3<9;;AA@,<;.44.444&5996<><;;B>55605=@B<?999)4:@9>;=><=996@999@BBBD@CABDDCCC@C@B;;8;ABBBCCC?;;:@?@=@A=@A?8<;878*38887788989#8;87<4??::CCB?C8A8;5:>188888955525222.53222'225.5552..7...3356669755999;;;<69;9///?8<088>;;;>>
@ATNG8:04118:07013
GATGGTAGAGGTAATCATGTGTATCTCCAGAAGATCAGGAACTCTAGAAGAATTCAGATTTTTAACACGAGAGTAAACGTAAAAAAGAAGGTTTTACAAGACTCACGTTTAACAATATTGCAGCAGTACGCACACAATCGAAGCGCAGTAAGGATGCTAGTGTAACTAGCAAGAATACCACCGAAAGCAAGAAAAAAGAAGTTACGCTATTTAACTATTAACGTACCTGTCTCTTCCGAAACGAATGAGTACGAGAGAGCACACGTGTCTACCATCATGGATCTGGAGTCT
+
5555(---//3::4/559995555559399:8>=<==<7<7565<<<:59727277//////$/277/5556666>099555555#59.5.555&59949;99944444)4344.443-38889:;;;9:;9@>>=;9;:@;@>>BB===8<8?0//:;;/06<<???;;52557:99)//(/66.999<BBCCCC'?:937,777377-.).688--(-(---5749<::977)/)//:1://)//333336//////88/-/////:///188<=::37----(-,--.
@ATNG8:04121:07036
GATGGTAGTACATGATAGACGACACCAGAAGATCAGGAACTCTAGAAGAATTCAGTTTTTTTAACACGAGAGTAAACGTAAAAAGAAGGTTTTACAAGACTCACGTTAACAATATTGCAGCAGTACGCACACAATCGAAGCGCAGTAAGGATGGCTAGTGTAACTAGCAAGAATACCACGAAAGCAAGAAAAAAGAAGTACGCTATTAACTATTAACGTACCTGTCTCTTCCGAAACGATGAGTACGAGAGTCAGAGCAGAGCTACCATCGATGGATCTGAGTCT
+
9///69<>>===::6@B=AB;;;;08<==,//<?>B:B@BCCBBCC@==9;6::4444444"5899;=<<<<995/5<=A===+C?9=9=>>2===8:;555;;;;8<99916CD69:;:9>>959>==9999.5>99169==>===?B>BAA?ACCBC@@@>A@@@@@?@@<AAA>B?>>A8;;71777788%/:5////>?A>B=@=BBCC<>8:8=00*0;;<@;;40+000*000////9:9:333:333833333;;?@?@=?@??=<A=@CBBBAA@?@
@ATNG8:04123:07034
GATGGTAGATATATGCACGCTCTACCAGAAGATCAGGAACTCTAGAAGAATTCAGATTTTTAACACGAGAGTAAACGTAAAAAGAAGGTTTTACAAGACTCACGTTAACAATATTGCAGCAGTACGCACACAATCGAAGCGCAGTAAGGATGGCTAGTGTAACTAGCAAGAATACCACGAAAGCAAGAAAAAGAAGTACGCTATTAACTATTAACGTACCTGTCTCTTCCGAAACGAATGAGTACTACTCTCAGAGACACACTACCATCGATGGATCTGAGTCT
+
@;;B?BCCCBDCBBBCB<<<<???A5:;><@@@?;;6;?CCDCCCD?CC?B?BBBBBBBB3B<??BAABBB@A@;99;@@@@*4:257?==2==BAGABBGAAAB>A<;;6;AC;@@??@@@BBCCCCCC@@=@@BB@CBCCBCBB?C@GBC@CDCB@@;;7:@AB??=?B>ACC;?????8=??<99::9(9A?A?@?BBC?><>=AA?>1818:@@@<@CAAAAA>B@BCB=BCC?BBBAAA@@B@?>>8;888937337222::95558<8;;976///:9
@ATNG8:04124:07028
GATGGTAGCACACGAGATCTCATCGTACTCATTCGTTTCGGAAGAGACAGGTACGTTAATTAGTTAATAGCGTACTTCTTTTTCTTAGCTTTCTGTGGTATTCTTGCTAGTTTACACTAGCCATCCTTACTGCGCTTCGATTGTGTGCGTACTGCTGCAATATTGTTAACGTGAGTCTTGTAAAACCTTCTTTTTACGTTTAACTCTCGTGTTAAAATCTTGAATTTCTTACTAGAGTTCCTGATACTTCTGGTGAGATATGCATGATGCTACCATCGATGGATCTTGAGTCT
+
44445:==:;<;@@DCCCCCCHDD=6666<:<<A<95)5A.5.5:59555.5599<8B?B6;582738/0/6///8133333$38,339>>29;@8828;;1<=89979388'.33...6626?@9@;688;;5659>>AA;;>>CC?>=AAC>>9677+//66;=6@;888///955038;CC2;4;.55999'55966/6/55577>AAB<@@?3>;:4:<188)8<186;;:://)..3385555)--205,,----333377855566828888899;8866032,---
@ATNG8:04127:07012
GATGGTAGCGCATATCAGCGCAGCCCAGAAGATCAGGAACTCTAGAAGAATTCAGATTTTTAACACGAGAGTAAACGTAAAAAGAAGGTTTTACAAGACTCACGTTAACAATATTGCAGCAGTACGCACACAATCGAAGCGCAGTAAAGGATGGCTAGTGTAACTAGCAAGAATACCACGAAAGCAAGAAAAAGAAGTACGCTATTAACTATTAACGTACCTGTCTCTTCCGAAACGATGAGTACTGCGTCTCACTCTCGCCTACCATCGATGGATCTGAGTCT
+
//8958///:7>9>?@A:;9>>>::1:66.5<<555.5.444;988544.349::9====(=.9969>>B==>B;:599999$4:5:9999+995.6@<BCB@AD4929904<=8=><555::::=<:////)/7978?B<<;;944)555557<<<=<=;;055:98875505<;7;<988033328===>1:@<@?CBBBA8<7<5>:AB?B=@:@@A9:507700+-3879+---/8868933333555:44445:<97999///::;8:3:444869;//
@ATNG8:04127:07026
GATGGTAGAGTACAGTGTAGTAGACCAGAAGATCAGGAACTCTAGAAGAATTCAGATTTTTAACACGAGAGTAAACGTAAAAAGAAGGTTTTACAAGACTCACGTTAACAATATTGCAGCAGTACGCACACAATCGAAGCGCAGTAAGGATGGCTAGTGTAACTAGCAAGAATACCACGAAAGCAAGAAAAAAGAAGTACGCTATTAACTATTAACGTACCTGTCTCTTCCGAAACGAATGAGTACAATCGTCGTGTCGTGCTACCATCGATGGATCTGAGTCT
+
<<<<8<<:544::9;;666=<@<<<8<=><CCCD@@@AAECCCCAA7::=@;@D@?????.=8<>?BAA?@988*97;?@B>+==7<.555&55529???<C>=B?C?;;6;@@;A@@@BBBBBBBBBBCCD@DC@@<@@@>B=@?3;5<;;5;??<:99B?BAAA??9?A>999?@????8?AA?BBDDDA'BB@BBAB?9;;;6;=A677*/)//0=>:@??B@@@8<688:6>3717@@BABBB?AA@@000=:><588@<<5:566:9A:>>AAAAA;:8
@ATNG8:04129:07029
GATGGTAGTGCGTGAGAGAGAGACCCAGAAGATCAGGAACTCTAGAAGAATTCAGATTTTTAACACGAGAGTAAACGTAAAAAGAAGGTTTTACAAGACTCACGTTAACAATATTGCAGCAGTACGCACACAATCGAAGCGCAGTAAGGATGGCTAGTGTAACTAGCAAGAATACCACGAAAGCAAGAAAAAGAAGTACGCTATTAACTATTAACGTACCTGTCTCTTCCGAAACGAATGAGTACTGTATCTATGTGTGCGCTACCATCGATGGATCTGAGTCT
+
>>>?9@?;==??;;;<<ABCA;66606>=:>==B<<8<7;;;=<@B?BB9A>AA===CCC1=7BBBBBCAAABB=@@BBBBB5BC=A:@@@3@@A=@;<;GCBCC=@=;;5;BB?BCDABBCCCCGGCCBBB@C@AB@BBCDCEBB?B=@;;7;B@A@FCC@CCBCBE@@@>?BD?BBBBB<A9:5:BBBB3EC<????>?@?;5;9=<<<9<787;9?>@@999>=9>9?=>9?8838<=>879BCBABBBAAA989A@?@@>?9;>===?B@BAAAA997BA
@ATNG8:04132:07029
GATGGTAGTGATACAGATCAGACACCAGAAGATCAGGAACTCTAGAAGAATTCAGATTTTTAACACGAGAGTAAACGTAAAAAGAAGGTTTTACAAGACTCACGTTAACAATATTGCAGCAGTACGCACACAATCGAAGCGCAGTAAGGATGGCTAGTGTAACTAGCAAGAATACCACGAAAGCAAGAAAAAAGAAGTACGCTATTAACTATTAACGTACCTGTCTCTTCCGAAACGAATGAGTACAGAGAGTACGATATGTCTACCATCGATGGATCTGAGTCT
+
;BBB@CCBBBCDABBBEFCCCCCCC?CCC?DFCC?@=@=AACCBBB?BB?B?AAA<????.=>BBB??>AA999)9@;;;;:':>;<:C@C9CCC@BCCCBBB::9;@HE@CCB@BBBBGDCBBCCCCBBBC?CCCD>@?BBBBBB?C@CBB?BCCCCBBB?BBBBBC@CD?889799BBA;B??8<<<<<>&<A>?99:CCCAA<B<??@A<>;>ABAA?ACBBBBB?B@BBF>BBB?AAAA@AABBBBBABCCCCCBBB>>>7516AA???A<?==<@>>::8
@ATNG8:04143:06446
GATGGTAGATACTCGCTGATACACCCAGAAGATCAGGAACTCTAGAAGAATTCAGATTTTTAACACGAGAGTAAACGTAAAAAGAAGGTTTTACAAGACTCACGTTAACAATATTGCAGCAGTACGCACACAATCGAAGCGCAGTAAGGATGGCTAGTGTAACTAGCAAGAATACCACGAAAGCAAGAAAAAGAAGTACGCTATTAACTATTAACGTACCTGTCTCTTCCGAAACGAATGAGTACATAGATATACGTATAGCTACCATCGATGGATCTGAGTCT
+
BBBB@CCBBCCCCBECCCCCBBCCC>CBB@CCCCBB?B?BBCBBBC?CC?B?BCBBBBBB3B@BCCCCCCBBBB>==@DCDD5BB=B4:::4:DCGJCCCCCDCC@B?BB@BCC@CCCBBBBBCCCCCCCCB?CCCD>@@C@??AA>B@C@@>@CCDBBBA@CCCCCCACC?BBB=??BBB=BA@<@@?@?2AD@BAAABBA>=1618=@@5;7;>DBB?CA@@?BB?A?BBB<BBC?BBBDBBBBBBBBBBBBBBDAA@A@>><8==>>AAA;AAB@@@@>>>
@ATNG8:04150:06433
GATGTAGTATCTGTCTACGAGAGCCAGAAGATCAGGAACTCTAGAAGAATTCAGATTTTTAACACGAGAGTAAACGTAAAAAGAAGGTTTTACAAGACTCACGTTAACAATATTGCAGCAGTACGCACACAATCGAAGCGCAGTAAGGATGGCCAGTGTAACTAGCAAGAATACCACGAAAGCAAGAAAAAAGAAGTACGCTATTAACTATTAACGTACCTGTCTCTTCCGAAACGAATGAGTACACATCGTCGTGTCGTGCTACCATCGATGGATCTGAGTCT
+
===>CC>B<666>BCCCCCBBB@@<@AA?BCCDCC?B?A?CBBBC?BC?C?AACCCCAA2D@BAAABBBBBCC=A=;;:::*:B>B5;;;6;EEAECDCBBBBD@B?BC@BBE@BBBBBBCCCDCCCBBCD@BBBB@CCBBBCBB?B@BBB@D@BBBBCC=?@BBBC@CB????>??ABD=@@><99::::%999:@;B==>=;15125=>27379;;;699<?;;<6::>??<;A@?CCCBCA@AACCCCBBBCC@@?B???BA>A??@CBB?CAAABAAACC
@ATNG8:04153:06416
GATGGTAGCGCACACATAGATACAGACTCATTCGTTTCGGAAGAGACAGGTACGTTAATAGTTAATAGCGTACTTCTTTTTCTTGCTTCGTGGTATTCTTGCTAGTTACACTAGCCATCCTTACTGCGCTTCGATTGTGTTCGTACTGCTGCAATATTGTTAACGTGAGTCTTGTAAAACCTTCTTTTTACGTTTACTACTCGTGTTAAAAATCTGAATTCTTCTAGAGTTCCTGATCTTCTGGTATGACTAGTGTACTACTACCATCGATGGATCTGTATCT
+
488934444499::<5555555556;;;@@?;<==?8>?:>:@><<;<=955599.405<;<7@0549/////9)//888'/-(///)///;7;;94975/////<6;;;<666<8<9;4939///0/77279;<9;7994///:<<<;<<4/)///)/;)/)/55556;;9495555&56<799999$55@@A,900//99///459<=>+=5559593972//////:5:+554444059;9>;;;=?@<==>666;;==5526:::=;<7:88///////
@ATNG8:04156:06416
GATGGTAGACATATCGTACTCTCTGTACTCATTCGTTTCGGAAGAGACAGGTACGTTAATAGTTAATAGCGTACTTCTTTTTCTTGCTTTCGTGGTATTCTTGCTAGTTACACTAGCCATCCTTACTGCGCTTCGATTGTGTGCGTACTGCTGCAATATTGTTAACGTGAGTCTTGTAAAACCTTCTTTTTACGTTTACTCTCGTGTTAAAAATCTGAATTCTTCTAGAGTTCCTGATCTTCTGGATACACTCATGTGCACCTACCATCGATGGATCTGAGTCT
+
;ABB@CCBCCCCDCCCCCCCCCCDDCDDCC@@<@?>?;@A>A@BBDBABA?CBBAB?B@DCBB?B>BBBBBBBAB?ACCCC3CB?BBAA=B>>?@BBB@CC?>>>CCC?AABAAAAA<AAA<A<AAA???=<9<???;>>@@??====BAAA=>>=;<<<AB=A;??AAAAAAC:>@AAA6><>=AAAAA/A>=?D:@777==?>@?;????/?;<;A=A<>>;?AAABAA:?;?AAAA@6:8><?>>???;;666=::9<8<==8;;;;@@B=@@666@@DDA
@ATNG8:04158:06414
GTTGGTAGGTGCACATGAGTGTATCAGAAGATCAGGAACTCTAGAAGAATTTCAGATTTTTAACACGAGAGTAAACGTAAAAAAGAAGGTTTTACAAGACTCACGTTAACAATATTGCAGCAGTACGCACACAATCGAAGCGCAGTAAGGATGGCTAGTGTAACTAGCAAGAATACCACGAAAGCAAGAAAAAAGAAGTACGCTATTAACTATTAACGTACCTGTCTCTTCCGAAACGAATGAGTACAGAGAGTACGATATGTCTACATCGATGATCTGAGTCT
+
6:6:6<<>466;>@@?CCBBAAAA@>>?9@@;88<*0*/758;/0*//)//)/9/44444$4.5<;;<666;<>4669CBBCC*C>;95566&5AC:@C=BGEJAA>A@CC?A@A?BBAAABABDDCBBCCCB=@@A@=AABBBBAC@CAC9:;:BBBCCCC?BBCDCC???<?CA599999+9??=BEDDDA)BB?BBBBCBBBC?B?B>@@:><>ACDD@DCBBCBB?B?AAA<ACC@BABBCA999999>@@:88<8837733339333333333333755
@ATNG8:04161:06411
GATGGTAGAGAGACTGTAGCGCACCCAGAAGATCAGGAACTCTAGAAGAATTCAGATTTTTAACACGAGAGTAAACGTAAAAAGAAGGTTTTACAAGACTCACGTTAACAATATTGCAGCAGTACGCACACAATCGAAGCGCAGTAAGGATGGCTAGTGTAACTAGCAAGAATACCACGAAAGCAAGAAAAAGAAGTACGCTATTAACTATTAACGTACCTGTCTCTTCCGAAACGAATGAGTACTATGTAGAGCTCTATACTAATCGATGGATCTGAGTCT
+
BC>>:CCCCCCCBBBFBBCCCCCCC>CCC@CDCCBB?A?BBCCBBBACC?A=CCCABBBB3B?BCBBBBCB???8<?9;;;;*;B>@<BEC<CCIBCBBACCCCB?C@CC@CBA>BAAABBCCCCBBBCFBB@BBBB@BCCCBBBC@C?B?@>@DBCBCBB>AABBBB?BB?>>?<?@BBC;B??<?CCCC3CC?ABACCBAAA<A7::AB<A<ABC@@=@@A@@AC?A?BCB>BBB?BBBEAAABBBBBBBB@@>>>??>>>D=@@?AAA=@@@@???<;;
@ATNG8:04163:06400
GATGGTAGTATCTGCACACTCTGTCCAGAAGATCAGGAACTCTAGAAGAATTCAGATTTTTAACACGAGAGTAAACGTAAAAAGAAGGTTTTACAAGACTCACGTTAACAATATTGCAGCAGTACGCACACAATCGAAGCGCAGTAAGGATGGCTAGTGTAACTAGCAAGAATACCACGAAAGCAAGAAAAAGAAGTACGCTATTAACTATTAACGTACCTGTCTCTTCCGAAACGAATGAGTACTGTATCTATGTGTGCGCTACCATCGATGGTTCTGAGTCT
+
/:9939/4444599:999556;;9<7<99.55559;495:@>>>@@<@A?C>BBBABDED2@;89600///88;28844444$4=39.999*99929;>?;>;;;:=:=@:C<@::>9999<<<<<<=<5545:94924444>:;:8>9=6625=<;?@?A=@>=8880436A?:6:====5==A8??CDC3??<????@@=<@9?688<86<58:9957;;<>===9=9;;;5;<<98==BB@A?@?BBB????:9:C998B<728<<<:=>:?9;;;<;=>=
@ATNG8:04163:06432
GATGGTAGGAGACACGTCGCACACGTACTCATTCGTTTCGGAAGAGACAGGTACGTTAATAGTTAATAGCGTACTTCTTTTTCTTGCTTTCGTGGTATTCTTGCTAGTTACACTAGCCATCCTTACTGCGCTTCGATTGTGTGCGTACTGCTGCAATATTGTTAACGTGAGTCTTGTAAAACCTTCTTTTTACGTTTACCCTCGTGTTAAAAATCTGAATTCTTCTAGAGTTCCTGTCTTCTGGCGCGTATGTATGTCGCCTACCATCGATGGATCTGAGTCT
+
4444.49><@A@@@AA@CCG@@@BB@A@;;;;4<;;;0;D<@?ACBBCBA=@A@;;6;>BBBC@C>A?@?BCB=B9BCBBB1@?>BBBB=BBBC?BBB?BB@BBBBBB>AAAABBBB?A?A<A<AA<::;;;<BA@@;>>@C@@@==>AAA<:::8;=<9>?:><>DBA@@@AA8>::;:/::>:>>AAA/A>>@A:???9?A?9::39::;+;C?>><A=@A<@>>>>>B<@<>>>>>=A??<?@@@A@:::@@AAA@?;?>?=A=>=@AA;A?=;<AAAAA
@ATNG8:04164:06434
GATGGTAGACATATCGTACTCTCTGTACTCATTCGTTTCGGAAGAGACAGGTACGTTAATAGTTAATAGCGTACTTCTTTTTCTTGCTTTCGTGGTATTCTTGCTAGTTACACTAGCCATCCTTACTGCGCTTCGATTGTGTGCGTACTGCTGCAATATTGTTAACGTGAGTCTTGTAAAACCTTCTTTTTACGTTTACTCTCGTGTTAAAAATCTGAATTCTTCTAGAGTTCCTGATCTTCTGGGTGCGCTACAGTCTCTCTACCATCGATGGATCTGAGTCT
+
CC>C?CBBBBBBCCCFCCCCCCCDCCCCFCBB?BBBC=BB?B?BBBBCCB@BCAAA@B@BBBB?B@BBBBBBBAA>BCDCC2BB??77729@@A?DBA=@?899:ABB@BAAAAAAA5=;A9>9>A===:8:;>>>><@@@A::;>@AAAAC???<@A@=??<?<?A?@???@D:>8888)8:>4:;===+=>:;:1966///===@<????.9>><A=B<??;@AAC>>=<?;?>>>>>;??DD9>>?AAA???@@@@>==?<<8<:;;===<A@>>>?>?BB
@ATNG8:04164:06435
GATGGTAGGCGTGTGAGAGTCTGCCCAGAAGATCAGGAACTCTAGAAGAATTCAGATTTTTAACACGAGAGTAAACGTAAAAAGAAGGTTTTACAAGACTCACGTTAACAATATTGCAGCAGTACGCACACAATCGAAGCGCAGTAAGGATGGCTAGTGTAACTAGCAAGAATACCACGAAAGCAAGAAAAAGAAGTACGCTATTAACTATTAACGTACCTGTCTCTTCCGAAACGAATGAGTACGTGTGCGACGTGTCTCCTACCATCGATGGATCTGAGTCT
+
6BFC@CBB?BBBCCCBBBBCCCBCC8CEE@CCCCCB@B<BABBBBB@BC@C?BBB:::::);;AACCBBCBBDD=@@77777(7@;?1:99*9<>>BA@ABBBBB?B?==:=??;@@???>@@DC@@@A>>>;?>>@=??@@@@>><><@?B?BCBBBAAC@CA>@BB@>>>@DD9>?999+99939====,8818===B===@7:5:AAA=B=@<::;;?@A@>>=<B<BBB:?BB?999A:::BAAABDBAA=???===;?;;6;===?>><>???@===A@
@ATNG8:04164:06444
GATGGTAGGACGAGCGTCTGAGAGGTACTCATTCGTTTCGGAAGAGACAGGTACGTTAATAGTTAATAGCGTACTTCTTTTTCTTGCTTTCGTGGTATTCTTGCTAGTTACACTAGCCATCCTTACTGCGCTTCGATTGTGTGCGTACTGCTGCAATATTGTTAACGTGAGTCTTGTAAAACCTTCTTTTTACGTTTACTCTCGTGTTAAAAATCTGAATTCTTCTAGAGTTCCTGATCTTCTGGTGAGATATGCATGATGCTACCATCGATGGATCTGAGTCT
+
;>C>:BBB?BB;9:CBBBCBBBCC?BBBBBBB?BBBD=AA>C?CCCCABB@CDFBB>B?BBDD?C=CDDDEBABDABAAAA0;;6;ACC=CBCCACCIFID@BBCCCD@CCCCBBBD@CCC?B?BAAABCCC?AABB@GCCBCCCCCBBBBDCCC@CCC?CC@C?AACBBBCCC@CDDED;C>B9;;;;;*;AABB:;;CCCCCA@@5;;;;*;CCAB>@=@B@CCBBAAA?A?CDCBBB>BADACDBBBCCDCBBBBBCCCCBB?BBBBDBC?BBBACBB>??
@ATNG8:04166:06414
GATGGTAGCGAGCGAGTGTGTATACCAGAAGATCAGGAACTCTAGAAGAATTCAGATTTTTAACACGAGAGTAAACGTAAAAAGAAGGTTTTACAAGACTCACGTTAACAATATTGCAGCAGTACGCACACAATCGAAGCGCAGTAAGGATGGCTAGTGTAACTAGCAAGAATACCACGAAAGCAAGAAAAAGAAGTACGCTATTAACTATTAACGTACCTGTCTCTTCCGAAACGAATGAGTACGATGAGAGAGCTCTCTCTACCATCGATGGATCTGAGTCT
+
CD>>:CBAACCCCCBBBCCCCC;;;>B@C>AAABA@=A?CCCDCA@<AB@C?BBA@@@@@0A@CCCCCDDFA@@=@BACCCC5CD@C@CDD;CCC@CAAACCCCB?B@CC?BBC<@@CCCCCCCCCBBBBBB?@@A@<@BDCCCBB?CBCAB?ACBCCDCC@BBBBBCACB?BBB?BBBBB<?>B?BBBBB3BB@B?>?BDDCC?C?BBBB?B?CACCB?BCBBBCC=@=@@@9@CC@CCDBDBBBB@@?CCDBBBBBBBBBB@@=@>>::@B=AA>@@C@=;;
@ATNG8:04177:06439
GATGGTAGACACGTGTGCTCTCTCGTACTCATTCGTTTCGGAAGAGACAGGTACGTTAATAGTTAATAGCGTACTTCTTTTTCTTGCTTTCGTGTATTCTTGCTAGTTACACTAGCCATCCTTACTGCGCTTCGATTGTGTGCGTACTGCTGCAATATTGTTAACGTGAGTCTTGTAAAACCTTCTTTTTACGTTTACTCTCGTGTTAAAAATCTGAATTCTTCTAGAGTTCTGATCTTCTGGTATGACTAGTGTACTACTACCATCGACCTCTAGAAGTCT
+
AA>D@CBBBCCBBBCCCBCCAA@BBBBBBBBB@CCCC?DC@C@CBBBCBB@CCAAA@C?BADD?B<AB??><>/0,/:::;+;A=C??>1<AAAABA>AA59:7A>?=BBBBBB@><AAA9>9?@@@@::;<@AAB<>>@;;;B=>>ABB@??A=C@@;@C=C;?????A@@?:;9977,76:779::9)8=///)/66///://7=AAA:*88<8@;@9>?;AAA=::::<=@@>>>7::B=BAA>>>;;;>>>@@@@@>>><?>>>AB=A@@>?@=A?::
@ATNG8:04179:06426
GATGGTAGTATATCGCGTCGCTATCCAGAAGATCAGGAACTCTAGAAGAATTCAGATTTTTAACACGAGAGTAAACGTAAAAAGAAGGTTTTACAAGACTCACGTTAACAATATTGCAGCAGTACGCACACAATCGAAGCGCAGTAAGGATGGCTAGTGTAACTAGCAAGAATACCACGAAAGCAAGAAAAAGAAGTACGCTATTAACTATTAACGTACCTGTCTCTTCCGAAACGAATGAGTACGAGAGAGCACACGTGTCTACCATCGATTCGAGGAAGTCT
+
?:;A?BBAB=BC;;;B;65656<>;5;A@<@?>@;:49;B@@BBBA8??4949@@>=?>>)<7@<<BACBA???6=?;;;;;*;C>@4999&5<<7<A??;995:49<??<ACC@BBDBCDFDCCBBBBBBB?BCBE?CBB@AA@@AEAE<;;;AABBBBB@CBCA@@<9937=;8>=777.8=>;<????.?A?AA@BB;=<<;?155:738388@@@9<;:<<55458<B?6<<@=BBBAEFBBAAAC999CB>????998=>:?>=>>@<>>>?0818787
@ATNG8:04181:06436
GATGGTAGAGTACAGTGTAGTAGACCCAGAAGATCAGGAACTCTAGAAGAATTCAGATTTTTAACACGAGAGTAAACGTAAAAAGAAGGTTTTACAAGACTCACGTTAACAATATTGCAGCAGTACGCACACAATCGAAGCGCAGTAAGGATGGCTAGTGTAACTAGCAAGAATATCACGAAAGCAAGAAAAAGAAGTACGCTATTAACTATTAACGTACCTGTCTCTTCCGAAACGAATGAGTACTACTCTCAGAGACACACTACCATCGATGGATCTGAGTCT
+
:CDE@CCBBBCCBCBBCDCCBCBBBB>CBC@CCBB@@=@?AAA@AADACC?C?AABCCBBB3B@@AA999CBBBB>BBCCDCC5CB?A:BBB:CCCACCEFCGCBC@B@CCADBC?CB@@@ACBCBAABCBBB@B@@@?CBCBCCBB?D@C@@=@BAAAAAC@BBBA@@=?B@BBBCBBBBM>BAA?AAAAA2AB?CBBDDBBBC@D?CACC9;6:@@@@>ABBABBB?B=A@A<@???CCCBCBBCBBBBBBCBBBBBB@::;;>;>AB>==B@CCCBC???BB
@ATNG8:04183:06417
GATGGTAGTGCGTGAGAGAGAGACCCAGAAGATCAGGAACTCTAGAAGAATTCAGATTTTTAACACGAGAGTAAACGTAAAAAGAAGGTTTACAAGACTCACGTTAACAATATTGCAGCAGTACGCACACAATCGAAGCGCAGTAAGGATGGCTAGTGTAACTAGCAAGAATACCACGAAAGCAATAAAAAAGAAGTACGCTATTAACTATTAACGTACCTGTCTCTTCCGAAACGAATGAGTACACACTCTCATATGACACTACCATCGATAGGATCTGTAGCTCT
+
:844.4:;;<=<;;;;BACBB@@>@:AC?@CDCBDCAD?B@@@BBB?@B8A=AB??:B=C1C?BB:99BBB???5>?:::99'9>;>499,5<<9>C@BABBBB=A?;;8;@@?B>C=@<<?>BCA@::;;6;BBB>A@BBC;<9?B@D@A>ABBBBCCC@BAAA::3:@=@??>BBBCC;<77/799999$8838;8<=<=0.(.(.7782949;@?>;??@ABBB>A>ABD=BBB?BBBBFDBBBBBA@??885583:99888288886///(/////3332222
@ATNG8:04134:06457
GATGGTAGACATATCGTACTCTCTGTACTCATTCGTTTCGGAAGAGACAGGTACGTTAATAGTTAATAGCGTACTTCTTTTTCTTGCTTTCGTGGTATTCTTGCTAGTTACACTAGCCATCCTTACTGCTGCTTCGATTGTGTGCGTACTGCTGCAATATTGTTAACGTGAGTCTTGTAAAACCTTCTTTTTACGTTTACTCTCGTGTTAAAAATCTGAATTCTTCTAGAGTTCCTGATCTTCTGGTGTCTGATCTGTATCACTACCATCGATGGATCTGAGTCT
+
<BCD@CCCCBBCBBCCBBBACA@AAB@@@A@A<@BBB=BC6:7:?>=>BB?BFCAB?B?BBBB@B:88ABABBBB?;;;;;.:3;====6B;;;173?<AA>@@@???498=AAA:;88@@=@<BC>:///76077//(//.7677>>?>>>?9=<8=<>9>@8=8;;;A;;;??;A====2=:?:=>ABA/>>>AA7;;>@?==<==47666*6///=7=9BC=C???>>><@:=>@@<=7///9=777>>@@@>>>B@;;;;;;5;;:<<//*/:=666:///
@ATNG8:04137:06496
GATGGTAGAGTACAGTGTAGTAGACCAGAAGATCAGGAACTCTAGAAGAATTCAGATTTTTAACACGAGAGTAAACGTAAAAAGAAGGTTTTACAAGACTCACGTTAACAATATTGCAGCAGTACGCACACAATCGAAGCGCAGTAAGGATGGCTAGTGTAACTAGCAAGAATACCACGAAGCAAGAAAAAAGAAGTACGCTATTAACTATTAACGTACCTGTCTCTTCCGAAACGAATGAGTACGTGTGACGTACGTGAGCTACCATCGATGGATCTGAGTCT
+
9@;@@BAC9;99>BCCCCC@>@@00*0>@)/;A@@A<A=@ABAA@C>A@>A=??9:;;;;+?7>>:@<<>9@>>+87;;:::*4:258=>>2>>C?B9:;A@>;;6;>AC@CCD@A@@BB;;;FCBBBB;;;=AA;;8;@@?@???<@:B00+0=>7<8<;8?BBBBB>A?:@A;/37>>9<77/377789%9;<9?;B:;<;757557<?5>8<<@@@=AB?>=98-3-3;;58==8?@@@BBBBAA??@?:99999>9//>//)////<>>087>=>?@755
@ATNG8:04142:06493
GATGGTAGCGCACACATAGATACAGTACTCATTCGTTTCGGAAGAGACAGGTACGTTAATAGTTAATAGCGTACTTCTTTTTCTTGCTTTCATGGTATTCTTGCTAGTTACACTAGCCATCCTTACTGCGCTTCGATTGTGTGCGTACTGCTGCAATATTGTTAACGTGAGTCTTGTAAAACCTTCTTTTTACGTTTTCTCTCGTGTTAAAAATCTGAATTCTTCTAGAGTTCCTGATCTTCTGGTCTACTACACTGTACTCTACCATCGATGGATCTGAGTCT
+
:;CB?CBBBCDCCCCCCBCDCC@@@DDCCCAA?ABBD>CC?C@FCCCCCC@CCDDD@C?BBBB@D@CCCCAA@CC?CCCDD5BB?BABA>ADDD@CCB?BB999?BBC@CCCCCCJE@BBB@C@CCCCCCCC@CCCC@DBBCCCBCCDDBC@@BC?CCC?BB@B@BBCCCCCCCABBBCC;C?B=@@@@@0@@ABBB;BBCCCCBBA4:;;;*;BACD@DAAA?A@CCECC@C?CBBCCC@BBB@CBBBCDDCBAADCBBCCC;:::BBBCBC?BBBBBBBAAA
@ATNG8:04148:06464
GATGTAGAGAGACTGTAGCGCACCCAGAAGATCAGGAACTCTAGAAGAATTCAGATTTTTAACACGAGAGTAAACGTAAAAAGAAGGTTTTACAAGACTCACGTTAACAATATTGCATCAGTACGCACACAATCGAAGCGCAGTAAGGATGGCTAGTGTAACTAGCAAGAATACCACGAAAGCAAGAAAAAGAAGTACGCTATTAACTATTAACGTACCTGTCTCTTCCGAAACGAATGAGTACAGAGAGTACGATATGTCTACCATCGATGGATCTGAGTCT
+
BC=BCCCCABBBBBCCCCCDCCCC=CCC?CGCCAA@B@BBCCDDD@AA>A@BCBBBBBB3B@CBBBBBAA???5<@:;;;;*;C;>5:::6:EEADCEEBBBCC?C?BB@BBB?BBBBBBBCCCCBB===B>BCCC>A===BBBC>C>CAA>ACCCCAA??CCA@@=;AD=>>>7::<;;5=>=9=====/>>;@877AAA=>:=<??@@<@<?ACCC?CCBCBBB@B?BBC>BBB?BBBBBBBBACAAACBBBBBBCBBB@@<8<AA???A<AAAAA>>>==
@ATNG8:04150:06481
GATGGTAGCACACGAGATCTCATCGTACTCATTCGTTTCGGAAGAGACAGGTACGTTAATAGTTAATAGCGTACTTCTTTTTCTTGCTTTCGTGGTATTCTTGCTAGTTACACTAGCCATCCTTACTGCGCTTCGATTGTGTGCGTACTGCTGCAATATTGTTAACGTGAGTCTTGTAAAACCTTCTTTTTACGTTTACTCTCGTGTTAAAAATCTGAATTCTTCTAGAGTTCCTGATCTTCTGGCGCGTATGTATGTCGCCCTACCATGATGGATTTGAGTCT
+
@::A?BCBBDCBBBCCCCCC;;6>ABABABAA?BJJJ>DE@C@HCBBB@@=BABAC@E?BBC@<@@;59BCCB?@<ACBCB3BB=@???7?A@A<?@?<@B8::BBBC@AAACB@>?=?DH?@;?@A@888?:=>==79:??;;;@@??@?@A??;?AA=??<?688BB??@@A:;;?AA2@:@;AAAAA/A@;;=*//////787A8<<88*89>>>8<5<=9:;:?><=<A7;:@666///>7;8<=?====;;;==;77.6//*/769;>9<99/9:5555
@ATNG8:04151:06483
GATGGTAGCGAGCGAGTGTGTATACCAGAAGATCAGGAACTCTAGAAGAATTCAGATTTTTAACACGAGAGTAAACGTAAAAAGAAGGTTTTACAAGACTCACGTTAACAATATTGCAGCAGTACGCACACAATCGAAGCGCAGTAAGGATGGCTAGTGTAACTAGCAAGAATACCACGAAAGCAAGAAAAAAGAAGTACGCTATTAAACTATTAACGTACCTGTCTCTTCCGAAACGAATGAGTACCTCTCAGACGCTCGTCCTACCATCGATGGATCTGAGTCT
+
:5568;;;?>?6;996;;<=>>666<>>><;?;=55058::;<<AG@CC<@=?A=====B1B?BCBCBCC@@BB=AABCCCC1CC?B>AAB9BBEACGDCBBCBD?B?BB?BCC?@@@AB@@AFECCCFCBB?BB::6;CDCDBBA>B>B:;8;CBBBCBB>BBBBBB@DB=??A?ABBAC>???<?>=???(?A@FFAAAAB@@38:*:<=<=A?A=BB@:>>969B>;C?CDD>BAA6:539>7978BCAB@BBBBBA@?>8=>><@AA==BB<?>>>??A;;;
@ATNG8:04157:06453
GATGGTAGTAGTACACTAGTCATACCAGAAGATCAGGAACTCTAGAAGAATTCAGATTTTTAACACGAGAGTAAACGTAAAAAGAAGGTTTTACAAGACTCACGTTAACAATATTGCAGCAGTACGCACACAATCGAAGCGCAGTAAGGATGGCTAGTGTAACTAGCAAGAATACCACGAAAGCAAGAAAAAGAAGTACGCTATTAACTATTAACGTACCTGTCTCTTCCGAAACGAATGAGTACACATCGTCGTGTCGTGCTACCATCGATGGATCTGAGTCT
+
<A>C?BBBB=CC>DCCEECCCBABB?C:9:;A@@@A?A?BBCCCCC?BC@B?CDCBCCCC3C?CBBACCCA98858?BCEDG2GC?C8;;;6;CFDCBBBCDDDC>B?BC@BBB?BBBBECCCEBCCCCCCC?CBBB>AABBBBBB>C@BAB?ACBBBDCB?ACCCAA?BD?>>?>AABCC>BAA=<<;=;.?A?CBAACAA?>3538?CB=A<ABAAA@EDBBBBB?B?BBF>BAA?BBCBBBBCBBBABBCCBBBBB@@@@@@=AA@AFBB?BBBBBBBBBB
@ATNG8:04161:06481
GATGGTAGGAGACACGTCGCACACGTACTCATTCGTTTCGGAAGAGACAGGTACGTTAATAGTTAATAGCGTACTTCTTTTTCTTGCTTTCGTGGTATTCTTGCTAGTTACACTAGCCATCCTTACTGCGCTTCGATTGTGTGCGTACTGCTGCAATATTGTTAACGTGAGTCTTGTAAAACCTTCTTTTTACGTTTACTCTCGTGTTAAAAATCTGAATTCTTCTAGAGTTCCTGATCTTCTGGTGTCGTCTATCATGTACTACCATCGATGGATCTGAGTCATATCCAACCGTACCTG
+
4=<<9BCC@BBBCCBAABB@@;>>9>;<665@7@;;;75C>C?;;9ACCCACD@A@?A?AB@D@E>@?ACBBABB?BCFDC3BB?BBBC>BBBB?BCB@AA;:99?9938?@@BBBC?B??<?<@>>>>:89:??=>;>>>=>AA>>>A??>===:=>==AA=B<A=>>==@=>:=?EED5=:=7;;DDG/???>>1;888<??>??8====+;885<5<8==5::?@A>=;<;>><AAD7::>=AA@@@;;;BBBB===AB>>><>@>A=9:5:=<==:<:///332)-*-27722-27
@ATNG8:04166:06452
GATGGTAGAGTATCATGTGTATCTCCAGAAGATCAGGAACTCTAGAAGAATTCAGATTTTTAACACGAGAGTAAACGTAAAAAGAAGGTTTTACAAGACTCACGTTAACAATATTGCAGCAGTACGCACACAATCGAAGCGCAGTAAGGATGGCTAGTGTAACTAGCAAGAATACCACGAAAGCAAGAAAAAGAAGTACGCTATTAACTATTAACGTACCTGTCTCTTCCGAAACGAATGAGTACGTGTGACGTACGTGAGCTACCATCGATGGATCTGAGTCT
+
5A<B?ABADCDDCBBCCCCCC@@@C@CCC?CDCCCC?B@CBBBBBC@CB@C@BBA@@@@@1@?CCBCCCBCCEF>BBBBBBB0BC@C@CCC<CCC@CBBDCCCBA?C@CC@CBB>BABBBBBCBBBBBBBBB=@:;:?B@@@ECBB@DGBAA>@CCBBACC?CCCDEF>?@<?AA9:9EFD>B??9?@@@@2AC?BAAABA>>>,0,0>>:1616?CCC@CBA@@BA<@<<<;0;BB@AABBBCCBBBBBCCBCCBBB???AB@@>ABBBCCC?BBBBBBBBBB
@ATNG8:04166:06478
GATGGTAGCGAGCGAGTTGTATACCAGAAGATCAGGAACTCTAGAAGAATTCAGATTTTTAACATCGAGAGTAAACGTAAAAAGAAGGTTTTACAAGACTCACGTTAACAATATTGCAGCAGTACGCACACAATCGAAGCGCAGTAAGGATGGCTAGTGTAACTAGCAAGAATACCACGAAAGCAAGAAAAAGAAGTACGCTATTAACTATTAACGTACCTGTCTCTTCCGAAACGAATGAGTACGAGAGTCAGAGCAGAGCTACCATCGATGGATCTGAGTCT
+
/<<97;A@;BCCBBBA@<@A@<@>8ABDACDCBBA?B?CAB;;9B?CC@D?@@000@=@,=<=00/;::8:777*7<8<<<<+43-3-333&38839:<;;;<88:8>@B?AAA=@@=<BDFFHCDCCBBCE?BB@@>ACBBBBBA=B@DCC>AACCCB997:BBBBB@BA>BBB=AACCC=BBC?BBBBB3BB@B>>>?;;:>/6088@@=A=A>BBD@BB@@?CC?C?BAA<ABE@EBBCDBBBBBABACCBBBBAAACCAAA<@>>>?CD@BBBBBAA>@>
@ATNG8:04168:06456
GATGGTAGGACGGAGCGTCTGAGAGGTACTCATTCGTTTCGGAAGAGACAGGTACGTTAATAGTTAATAGCGTACTTCTTTTTCTTGCTTTCGTGGTATTCTTGCTAGTTACACTAGCCATCCTTACTGCGCTTCGATTGTGTGCGTACTGCTGCAATATTGTTAACGTGAGTCTTGTAAAACCTTCTTTTTACGTTTACTCTCGTGTTTAAAAATCTGAATTCTTCTAGAGTTCCTGATCTTCTGGGCTGCGCTTGATATGCGCTACCATCGATGTATCTGAGTCT
+
55443::;39//)////77/4455>5<<=555;6;:;>8>>9=:==>@6667:<5666;7:<<<8<8><;;<>;;9699999(9:.4499)55:;9>6626=6;;<<<<66655=;9;7;;;7;:>B999?>@6;9@@@CBAA@B;;;A@====00*0@@;@@@B=@@AA@BBBC6;9AAA3A4;499999$95555)///-55---/;1::::)9/55=8=8=@:666====:=:=<<>54.4455)5///7//)//9779;<;>>>8=666:==<;;;A@<:=0/
@ATNG8:04172:06476
GATGGTAGGCGACATACATACGCGCCAGAAGATCAGGAACTCTAGAAGAATTCAGATTTTTAACACGAGAGTAAACGTAAAAAGAAGGTTTTACAAGACTCACGTTAACAATATTGCAGCAGTACGCACACAATCGAAGCGCAGTAAGGATGGCTAGTGTAACTAGCAAGAATACCACGAAAGCAAGAAAAAGAAGTACGCTATTAACTATTAACGTACCTGTCTCTTCCGAAACGAATGAGTACAGAGAGTACGATATGTCTACCATCGATGGATCTGAGTCT
+
:;A<9<AC?DBFBAAACC;66AABA7?@B>@@A@::49=AAAA@9:49@4:19=955555$9.999@<596<==0;;:;99;*9@9=7@@A9BCEAICBBBAAAA>A>AC@CBB?BEA;;<ECCCCDGFBB>>A>00-0@@@ABBD@H@C;;;=DCCCBBB?CDCCBB?BC>AAC@BBBBC=@??:?@@@@2A@=ABBBDBBBB?A?BKEE??<>@B@@=@@@@BBB@C?AAB=ACC9:;:BA@AA??>?===877???>>?=780799=://)/759:8887;
@ATNG8:04176:06462
GATGGTAGATACTCGCTGATACACCCAGAAGATCAGGAACTCTAGAAGAATTCAGATTTTTAGCACGAGAGTAAACGTAAAAAGAAGGTTTTACAAGACTCACGTTAACAATATTGCAGCAGTACGCACACAATCGAAGCGCAGTAAGGATGGCTAGTGTAACTAGCAAGAATACCACGAAGCAAGAAAAAAGAAGTACGCTATTAACTATTAACGTACCTGTCTCTTCCGAAACGAATGAGTACTACTCTCAGAGACACACTACCATCGATGGATCTGTAGTCT
+
=5;69==DCDC@;96;;BCCCB;;;4;BD@CBBCAB=A=A::9AAA4876:6/0///666'68979::B@AABC>A@@@@@@2@C?C?BBB9AAA>AABAAB999=A>??9?>?8?@@=BBBBBBCCCABCHAD;;;ABBCGCCBB@D@E;;8;CBBBBDG@DCBCCB???;?A?10///)/8;6////0/$8;<<@:ACCB?=;><?=?;4959>0009>>=@@CC=@899C:@AB?BBB999BAAABCBBBA?99:A@@@B??<?BBCA>B=@9944333388
@ATNG8:04176:06481
GATGGTAGGCGTGTGAGAGTCTGCCCAGAAGATCAGGAACTCTAGAAGAATTCAGATTTTTAACACGAGAGTAAACGTAAAAAGAAGGTTTTACAAGACTCACGTTAACAATATTGCAGCAGTACGCACACAATCGAAGCGCAGTAAGGATGGCTAGTGTAACTAGCAAGAATACCACGAAAGCAAGAAAAAGAAGTACGCTATTAACTATTAACGTACCTGTCTCTTCCGAAACGAATGAGTACGATGAGATCTCGTGTGCTACCATCGATGGATCTGAGTCT
+
C>>>:CCD@BCCCCCCCCCBBCCCC>BCD@CCCCCCAD?CBBBBCC?CC?C@DDDBBCCA2A?CBBBBBDCBBB=BCBBBBB3>>8>8???5?@C?BAAABCAAA>A>AA<@@@:??===A=====AAAAAA;AA??9==?A??<<8=;A>B=@BBBAAAA>A@@@AA>AA<AAC@BB<<;3=?>:@@@@@.;<8=AC@@@@@@<><>@@A<A=AA::;<@@>>:::=B=???9?>><?BAAAAACCCDDAA=>>??@@>>=>>>;A<@@>>>;@<<=>A>888
@ATNG8:04177:06462
GATGGTAGTGTCATATGAGAGTGTGTACTCATTCGTTTCGGAAGAGACAGGTACGTTAATAGTTAATAGCGTAACTTCTTTTTCTTTGCTTTCGTGGTATTCTTGCTAGTTACGCTAGCCATCCTTACTGCGCTTCGATTGTGTGCGTACTGCTGCAATAATTGTTAACGTGAGTCTTGTAAAAACCTTCTTTTTACGTTTACTCTCGTGTTAAAAATCTGAATTCTTCTAGAGTTCCTGATCTTCTGGGTCTCTCTCTCACGCACTACCATCGTTCTCCTTAAGTCT
+
4B;:06=D@BACCBCCCCBBBBA@;:944<4:.9AAA9BC?B?BBAA@BE>;;99915:BDCG?B?@??:---(-9056888'-//(489<0::>;499@<;?<9:99@A:>AACCCCC@CEK@B@BBBBBBA@;@@@B<@@BCCACAB;;;@@@;;4::29;==8=8=9455<<=<8;49999$9.9;>>@@@.99@@A)59@99959595;;;;(555594;9>?:<;;<<::5:9:9::9:8=:;;7;@AAAA@@A@CBCCCBBBE@C;;:A;@@B?A?A?BBAA
@ATNG8:04182:06493
GATGGTAGATATATGCACGCTCTACCAGAAGATCAGGAACTCTAGAAGAATTCAGATTTTTAACACGAGAGTAAACGTAAAAAGAAGGTTTTACAAGACTCACGTTAACAATATTGCAGCAGTACGCACACAATCGAAGCGCAGTAAGGATGGCTAGTGTAACTAGCAAGAATACCACGAAAGCAAGAAAAAAGAAGTACGCTATTAACTATTAACGTACCTGTCTCTTCCGAAACGAATGAGTACACATCGTCGTGTCGTGCTACCATCGATGGATCTGAGTCT
+
>><>:CD==BBCA:66>A;;@DBAA8<<<5;:@A::46:>C@???C9??<?9<>=8::99(939:?>?AAB@?@9<<<;;;;.9C?C?CCC;CCD@DC;<;CCCC@C@CC?@@@?ABB@@@ACCCABABBBB?BBBB@C@@AACCB?B?B;;7;CAABBBB?BBCAAA=??=????A>??>8=8819<===?'?<?=?8AB=AB>57555993?<@@CCC@CBB@@?=2959@@9@::8:ABBCCCBBBBABBBBBCB889@ADBB?B????AA?AAAAAAA?AA
@ATNG8:04136:06538
GATGGTAGTGTCATATGAGAGTGTGTACTCATTCGTTTCGGAAGAGACAGGTACGTTAATAGTTAATAGCGTAACTTCTTTTTCTTGCTTTCGTGGTATTCTTGCTAGTTACACTAGCCATCCTTACTGCGCTTCGATTGTGTGCGTACTGCTGCAATATTGTTAACGTGAGTCTTGTAAAACCTTCTTTTTACGTTTACTCTCGTGTTAAAAATCTGAATTCTTCTAGAGTTCCTGATCTTCTGGTATGACTAGTGTACTACTACCATCGATGGATCTGAGTCT
+
/7::7;?ACBCCDCBBCC;9:BBCCFA@@A;;09@@=5<@?@ACECCDCA@>=B00-/6:<:B<B>B@@<=00)-8388888)--(/777.:90/5;/0,/<5;<>@;@<?BBJAAAC@BBB>B@BABCABAA?000@-00@BCCCCCBBBDCCCC@;;;@CB?B@BBA;;;ABB<ABBBB6@:?;9:;::':=@BC>CBBBCCD@A@4;;;;*;AABB?B=BB?BBB;;;C?B?BBBBBB>BBC?ABEGEGDDCDCFGIFCCAAA@A@@CCBB?A;;;BABABB
@ATNG8:04141:06515
GATGGTAGTACATGATAGACGACACCAGAAGATCAGGAACTCTAGAAGAATTCAGATTTTTAACACGAGAGTAAACGTAAAAAGAAGGTTTTACAAGACTCACGTTAACAATATTGCAGCAGTACGCACACAATCGAAGCGCAGTAAGGATGGCTAGTGTAACTAGCAAGAATACCACGAAAGCAAGATAAGAAGTACGCTATTAACTATTAACGTACCTGTCTCTTCCGAAACGAATGAGTACTATGAGATCTCGTGTGCTACCATCGATGGATCTGAGTCT
+
CDDD?BBBBC>CBBBCBAAC9;:DC@CCDAGBBBBB?D?BBBBBCD@CC?B>BAA@@@@@1A@BCHDCBBBBB@8@C:;;;;);B>@5;::&9A@==ABADBB::8;@BC@CCD@CCBBBBBBCCBBBCCCC@CCCC@CBCCCCCC@C?CAA>BCEECCCC?BBCCCC@CC?AAC?ABBBC<BAB?==?D?BB?BCBBBBCCC@C@CCDD?B?CBCCB?BBBBBBB?C?BCC=BAA?CCABBABBBAAABBBB@@@===?@BBB>AAACC?C?BBBBC@@@BB
@ATNG8:04142:06520
GATGGTAGATACTCGCTGATACACCCAGAAGATCAGGAACTCTAGAAGAATTCAGATTTTTAACACGAGAGTAAACGTAAAAAGAAGGTTTTACAAGACTCACGTTAACAATATTGTAGCAGTACGCACACAATCGAAGCGCAGTAAGGATGGCTAGTGTAACTAGCAAGAATACCACGAAAGCAAGAAAAAAGAAGTACGCTATTAACTATTAACGTACCTGTCTCTTCCGAAACGAATGAGTACTATAGACTATCTGAGACTACCATCTATGGATCTGAGTCT
+
ABBB??CACCCDCABBCCCCCDDDC=AAC8;;BA@@>@?BBC??>B?@?>@>BCBBBBBB1@<?AAABBBB@B@977;999:':?::;<<<0<B>@BCCDCCCBB:;:;C@BBB>BAABBEGCFECBBB@@C?BABB?AAAA@@?@;@@A<;7;BBBCCBB?BCCBCB=??;?A@>BBAAC8<==9:99999%9?<>@@ABB@A@:>:=;==:@=@@BBB?@@AABCC@C?BBB=???????BBBCBBABACBBABABBB??>B@@:@000>==7@BBBBBAAAB
@ATNG8:04147:06520
GATGGTAGCGAGCGAGTGTGTATACCAGAAGATCAGGAACTCTAGAAGAATTCAGATTTTTAACACGAGAGTAAACGTAAAAAGAAGGTTTTACAAGACTCACGTTAACAATATTGCAGCAGTACGCACACAATCGAAGCGCAGTAAGGATGGCTAGTGTAACTAGCAAGAATACCACGAAAGCAAGAAAAAAGAAGTACGCTATTAACTATTAACGTACCTGTCTCTTCCGAAACGAATGAGTACTGCGTCTCACTCTCGCCTACCATCGATGGATCTGAGTCT
+
:<@=8BCBBBBCBBCCAAABBCCBB?BCC@CCCA@@?B>AACCBBA@AA>A@BBBBDEEG5D?ABBCCCBAAAC<BBBBBCB5BB@B@DDD;FAA?ABBBB@@00-0;@@=AAB@CDCCBCCCCCCCCCBCCAHJCC?BABBBBDD@D@C:99:BBBCCCD?CBBAAC?CC?AAB?A?998-9>>9::9:9:%9>;>98:DDCCB?B?BBCC?C?BBBCC@BBBCBBB@C@BBE=BAA?ABCCBAAABBBBBBBCCCBBCBB?B@@=@@@@CCCABA@@D@@ABB
@ATNG8:04148:06518
GATGGTAGCTCTGCTCTGACTCTCGTACTCATTCGTTTCGGAAGAGACTGGTACGTTTAATAGTTAATAGCGTAACTTCTTTTTCTTTGCTTTCGTGGTATTTCTTGCTAGTTACACTAGCCATCCTTACTGCGCTTCGATTGTGTGCGTACTGCTGCAATATTGTTAACGTGAGTCTTGTAAAAACCTTCTTTTTACGTTTACTCTCGTGTTAAAAATCTGAATTCTTCTAGAGTTCCTGATCTTCTGGTGTCTGATCTGTATCACTACCATCGATGGATCTGAGTCT
+
5<>>:@<A;;;BBBBCCAAA00/::<;:<A;<29:::3=<8@8:>995954999555)5.59995>8@@A<?;;7;=6;;<<<+<=>4666<3;;=<7<555)5@25554><8;>>;??>?8=9929:>@@?@>?@499493=7</0/7777::;<:8834555:=7>7<@;;==99;7;55555$96@296==>+AAFGG=@696<9555:.4444$44455.58<<8:77/0//)/)/::<::5:8<5@659>;==999@B?>>B@@@<@ABCDCC@CDAAAAACCA
@ATNG8:04151:06532
GATGGTAGCACGACACGACGATGTGTACTCATTCGTTTCGGAAGAGACAGGTACGTTAATAGTTAATAGCGTACTTCTTTTTCTTGCTTTCGTGGTATTCTTGCTAGTTACACTAGCCATCCTTACTGCGCTTCGATTGTGTGCGTACTGCTGCAATATTGTTAACGTGAGTCTTGTAAAACCTTCTTTTTACGTTTACTCTCGTGTTAAAAATCTGAATTCTTCTAGAGTTCCTGATCTTCTGGATAGCGACGCGATATACTACCATCGATGGATCTGAGTCT
+
5AAB?=BBCFDBABCCCBEAAA@@CBBBBBAA?BBBB>CC@C@BBBBDCC@BBBBA@D?CACC@D?@??AACCCC>BBBBB3BA;?>>>8????@BBC@BC@999C@A=ABBBBBAB?BAA;@9>>>>>888;@>>>688AA>>=?ABBBCA8885888<?@<@=A@@@AADA@:=>=>=2==C7;;DDD/>>ABB:@;;;;;=<==<@EDD/>?AAC=@=??;?BAA8887;7;D>>;;5;;>:>>AAA>=>@>=>?>?>;;;>=?BBB>==<?@A@B>==?@
@ATNG8:04152:06547
GATGGTAGTATAGAGCTCTACATAGTACTCATTCGTTTCGGAAGAGACAGGTACGTTAATAGTTAATAGCGTACTTCTTTTTCTTGCTTTCGTGGTATTCTTGCTAGTTACACTAGCCATCCTTACTGCGCTTCGATTGTGTGCGTACTGCTGCAATATTGTTAACGTGAGTCTTGTAAAACCTTCTTTTTACGTTTACTCTCGTGTTAAAAATCTTAAATTCTTCTAGAGTTCCTGATCTTTCTGGTGTCGTTCTATCATGTACTACCATCGATGGATCTGAGTCT
+
5<==<=BCL@?@BBA@:66>;;;AA<@?@@AB:;;DD?BB?B?@@@@?@?9@>??A?C9::BB=@=?????BB<;687777$3349999293336;;>9=?:773733,38;558>>9>>><?;@>;;:;;;=??>?6;;;;?>@@A>>>@;76=5///698695:99<888A=495555'54<6<<>>?.>>AAB9665>?99;=>:?BBB/@==:>E:<7==7///=:::161;;:97//(///(/855661///;=;;;>>=8896///878=:>==?BBB=<<
@ATNG8:04154:06525
GATGGTAGTATATCGCGTCGCTATCCAGAAGATCAGGAACTCTAGAAGAATTCAGATTTTTAACACGAGAGTAAACGTAAAAAGAAGGTTTTACAAGACTCACGTTAACAATATTGCAGCAGTACGCACACAATCGAAGCGCAGTAAGGATGGCTAGTGTAACTAGCAAGAATACCACGAAAGCAAGAAAAAAGAAGTACGCTATTAACTATTAACGTACCTGTCTCTTCCGAAACGAATGAGTACGTGTGACGTACGTGAGCTACCATCGATGGATCTGAGTCT
+
<<<<9<<<<=>>@CCCCCCCCCCAB?@CB>@@BCAB?BBICBCBIF@BB?C@BBBBDDEE2C?@@ABCCBBABA;99;;;;;*;C?D>BB@7ABA>BBCDBBBDF@C?BB@CBB>A@AABBBDGDCCC;;:B@B@AA?BBCBCCBD@D@BBB@BBCCBCBB@AAACBC@AC>::9<?>:::,:@@;999999%9>;>:49@>AAA<>:77??:?>?>A@@<@A@@AAA>A?BBB=B??;?A???CCAAB:9:A???AAAA?;;@0000@@@CAA=???BBBCB??
@ATNG8:04166:06527
GATGGTAGCGCATATCAGCGCAGCCCAGAAGATCAGGAATCTCTAGAAGAATTCAGATTTTTAACACGAGAGTAAACGTAAAAAGAATGGTTTTACAAGTACTCACGTCAACAATATTGCAGCAGTACGCACACAATCGAAGCGCAGTAAGGATGGCTAGTGTAACTAGCAAGAATACCACGAAAGCAGAAAAAAGAAGTTACGCTATTAACTATTAACTGATACCTGTCTCTTCCGAAACGAATGAGTACGATGAGATCTCGTGTGCTACCATCGATGGATCTGAGTCT
+
:;;<:?A;;:<<;;;<=;;;=C99606;96<=:0/0*/)//7///;;7::7;044:99;;;(9)///99799>>>4;;===<<+<<599.55505557566<95/7///74//)/796;;:433444444455996;;>>166<<<>55./)/00)/799:<==5544;44.44.497-3/:66.600/66666$//(3:6::====B?B8B=><7;50//=>==3-///.594=37790866(....,,,,,,2,,,...55557777?A588=975:10//////333
@ATNG8:04170:06530
GATAGTACATGATAGACGACACCAGAAGATCAGGAACTCTAGAAGAATTCAGATTTTTAACACGAGAGTAAACGTAAAAAGAAGGTTTTACAAGACTCACGTTAACAATATTGCAGCAGTACGCACACAATCGAAGCGCAGTAAGGATGGCTAGTGTAACTAGCAAGAATACCACGAAAGCAAGAAAAAGAAGTACGCTATTAACTATTAACGTACCTGTCTCTTCCGAAACGAATGAGTACGAGAGTCAGAGCAGAGCTACCATCGATGGATCTGAGTCT
+
<;<<>>>;;;C9;9@@@>@@@@=BBB<?>C;9:.5.55==>AA9<<4503:955555$9;@@@CCCB<@DD9>=:9444$9:7;.555&57727////;/5549344.4::3455555<>==665<:9967///)//::@===:B?@99.5==>>>>@=>::=:::>@;;;;533333(399377777$3;49;888888928288885:497<55./;///897>5:::(444.433:=555::;8?:=====::@?>?>?8=777;;<899:8445448
@ATNG8:04171:06500
GATGGTAGTATCTGCACACTCTGTCCAGAAGATCAGGAACTCTATAAGAATTCAGATTTTTAACACGAGAGTAAACGTAAAAAGAAGGTTTTACAAGACTCACGTTAACAATATTGCAGCAGTACGCACACAATCGAAGCGCAGTAAGGATGGCTTGTGTAACTAGCAAGAATACCACGAAAGCAAGAAAAAGAAGTACGCTATTAACTATTAACGTACCTGTCTCTTCCGAAACGAATGAGTACACATCGTCGTGTCGTGCTACATCGATGGATCTGAGTCT
+
BCBB?CCCCBBBCABBFDDCBBEDD?BBC=CCCCBB?A@BCCCCCC?AA?A>BBB?????2@@BCCABBBB==<3;>99999*9@=B?BBB:BBB?BBCBDCCCC@C@BB?ADE@BBCCBCCCCCCCCBBBC@CCBB=BBCD@@@B>C?BBB@CC?BBCCB?BBBBAA@BC?999=@@@@?:A@@<@@@@@2@B?B???CBA@@<?;>>@B<@<AAB@@=@BAAACB?B?CBD>BAA?BCBBABCCCAAACBBCAA@@??>>>>BBBCBBAA>ABDBB>>>BB
@ATNG8:04172:06531
GATGGTAGTGTCATATGAGAGTGTGTACTCATTCGTTTCGGAAGAGACAGGTACGTTAATAGTTAATAGCGTACTTCTTTTTCTTGCTTTCGTGGTATTCTTGCTAGTTACACTAGCCATCCTTACTGCGCTTCGATTGTGTGCGTACTGCTGCAATATTGTTAACGTGAGTCTTGTAAAACCTTCTTTTTACGTTTACTCTCGTGTTAAAAATCTGAATTCTTCTAGAGTTCCTGATCTTCTGGGTGATCAGCGAGTATCTACCATCGATGGATCTGGAGTCT
+
A<;<9=?A?:;?ABBCCCCCBCBB@@@>?@;;55<?C7DB:C:@CBBABB>BB@<B:B8A<BB?BABCBEDC@@A>AAA@A0@@<>?A@9A@;;4;9;55?9?ABBBCACCCCCAAA@BBB@B?ABCCBBCC?C;;;5;@;;:@BA@BBBBBB@@?@@@<@@-0,0<<@AABAB@CCCCC;C?B=@@@@@,?@ABB>A@CEGFDBBB7;;;;*;CAAB7<8<C@CDCDCDD?@>@ABBAA;A;:;6;BBBCCCHDBCBBCCC<;8;BCCDDC@@@@00,0<<<@
@ATNG8:04172:06533
GATGGTAGCTCACGTACGTCACACGTACTCATTCGTTTCGGAAGAGACAGGTACGTTAATAGTTAATAGCGTACTTCTTTTTCTTGCTTTCGTGGTATTCTTGCTAGTTACACTAGCCATCCTTACTGCGCTTCGATTGTGTGCGTACTGCTGCAATATTGTTAACGTGAGTCTTGTAAAAACCTTCTTTTTACGTTTACTCTCGTGTTAAAAATCTGAATTCTTCTAGAGTTCCTGATCTTCTGGTATGACTAGTGTACTACTACCATCGATGGATCTGAGTCT
+
5CBB?BBDBB=BAA;DAABBBCCCCC@@@B:9::CED>CC@C?BCCCCBB@BCAA@@D@BA@@>AACCBABBBB?=88989)8@9@97859BBC?BBB@CC>AABC>>;>>?ABBBC?CAA<A<A@@>>888:>ABA;??>??==<><A>>>88:9;;:=BB<A<AB@@@@AA@5:88898(84<487888(5<986.5.//./8;=@5;:;:+5:;9<6=:@@=@AAB@@@:=:>@D>>>7;;><>BBB===@A@@@AA@???@@<>>=@>=<:<A<<<?<<<>
@ATNG8:04183:06525
GATGGTAGGCACTGCGCACACATCCCAGAAGATCAGGAACTCTAGAAGAATTCAGATTTTTAACACGAGAGTAAACGTAAAAAGAAGGTTTTACAAGACTCACGTTAACAATATTGCAGCAGTACGCACACAATCGAAGCGCAGTAAGGATGTCTAGTGTAACTAGCAAGAATACCACGAAAGCAAGAAAAAGAAGTACGCTATTAACTATTAACGTACCTGTCTCTTCCGAAACGAATGAGTACATAGATATACGTATAGCTACCATCGATGGATCTGAGTCT
+
BCCC@CCB759999999:99<65<>4<<<?;96;<<7>999=00/;49869655555<<@)@7??;;98;:333(3399555$5<7<.555&59;5;969@@?CC?B?A@=@AA=AACBCBDCCCCCCD@@@@B@@@=@:::BBCC?C@CCCCCBBBCB??<??>?@A>?A?===6<<===6<:<838899(9<:>?@C@@@;;8;<@@??<??@@A;;9;BBBBAA>A?CDG>D??;?@A@AAACAB???BAB>??;<;A@@@A=A;;;>?A=A>>=B===AA
@ATNG8:04136:06559
GATGGTAGTAGTACACTAGTCATACCAGAAGATCAGGAACTCTAAGAATTCAGATTTTTAACACGAGAGTAAACGTAAAAAGAAGGTTTTACATGACTCACGTTAACAATATTGCAGCAGTACGCACACAATCGAAGCGCAGTAAGGATGGCTAGTGTAACTAGCAAGAATACCACGAAAGCAAGAAAAAGAAGTACGCTATTAACTATTAACGTACCTGTCTCTTCCGAAACGAATAAGTACGTGTGACGTACGTGAGCTACCATCGATGGATCTGAGTCT
+
:B@A@BBCC?@;=>CDEEEDDAAAB@CDD?CC@@AC?C@CCB@A=@C@C@DDBCCCCC5C@CCCCDBCBBB?8>>77778)8=9;<>>:1:<CBB@AABBCCC?C?BB?ABB?CBBBC>?>BBBDAAA>>;>AAA=====BABF<>:>=A=ACCBBBBB@BBBBAB???=@BB?BBBBC<A??9:::::(9B>BBBBBBBBA<><@@AA;A;?AA;=:=A=<<<<8=<@AA:ACC?CC?CCBAABCBBAAAABBBBCBBB999?CBBACCC@AAABAA@AAA
@ATNG8:04137:06550
GATGGTAGTGTGTCTCTGAGAGTAGTACTCATTCGTTTCGGAAGAGACAGGTACGTTAATAGTTAATAGCGTACTTCTTTTTCTTGCTTTCGTGGTATTCTTGCTAGTTACACTAGCCATCCTTACTGCGCTTCGATTGTGTGCGTACTGCTGCAATATTGTTAACGTGAGTCTTGTAAAACCTTCTTTTTACGTTTACTCTCGTGTTAAAAATCTGAATTCTTCTAGAGTTCCTGATCTTCTGGCTCTCGTAGACAGATACTACCATCGATGGATCTGAGTCT
+
BFA@9@CCCCCCBCBBBDDDDCBBBCCCCCAA>@BBB<BB?B?CCCCCCD?BBDCC@CAEDCB?B@CCCDCCCCC?CBBBB1CC?CBCC>BDDC?CCD@CC>AAACCHACCCCCCCD?CBB?C?EECCAAAC?CDDD?@CCCCCBBDDCCCAAAC@CCB?BC?C?CCBBBCCCC@CCDDC;C@C?BBCCC5CCCCB>CBCCBCCCCB?BBBB2BBBCC@C@CB@BBCCCCC?C?CDDBCB>AAC@DCAAADCCCCDDCCBCCCBB@B?@@CCC?CAAACBBBAA
@ATNG8:04141:06553
GATTAGAGAGAGCTCTCTCATCGTACTCATTCGTTTCGGAAGAGACAGGTACGTTAATAGTTAATAGCGTACTTCTTTTTCTTGCTTTCGTGGTATTCTTGCTAGTTACACTAGCCATCCTTACTGCGCTTCGATTGTGTGCGTACTGCTGCAATATTGTTAACGTGAGTCTTGTAAAACCTTCTTTTTACGTTTACTCTCGTGTTAAAAATCTGAATTCTTCTAGAGTTCCTGATCTTCTGGATATGAGTGACTCGTGCTACCATCGATGGATCTGAGTCT
+
CCC9BACCCCCDDAAACCCCCCCBBBDFBB?BCCC>CC@C@CDDDCBA?BCDCC?B=BCCC?C?CCBBBCBCB?@A@@@2@B@CBBB>BBBB?BBC@BB:>>?CBB?BBBBCBBA?CBA:=7=@@AA;;;;AAAA<AAA@667@@BBADB>>><@>>;>D=B<A???A@@@A<@@@AA5A=A8==CCD/AA:::1977///<<<?=@@@@/=@???<?<=>:=>>@@@@=D;@@AAAA7;;E=@@>>?@@@AAAAAA::;@>>;>@@@A;;7:@?=>>>>>@
@ATNG8:04142:06555
GATGGTAGTGTCATATGAGAGTGTGTACTCATTCGTTTCGGAAGAGACAGGTACGTTTAATAGTTAATAGACGTAACTTCTTTTTCTTTGCTTTCGTGGTATTTCTTGCTAGTTACACTAGCCATCCTTACTGCGCTTCGATTGTGTGCGTACTGCTGCAATATTGTTAACGTGAGTCTTGTAAAAACCTTCTTTTTACGTTTACTCTCGTGTTAAAAATCTGAATTCTTCTAGAGTTCCTGATCTTCTGGCTCTCGTAGACAGATACTACCATCGATGGATCTGAGTCT
+
BCCLACA@??;;<;;?BBBB<<?;;>;@@C;9.9:>:1::5;9599?;@B7@@@;55)9.5<9@20,0////9//)/=7<<@@@+===4:::</55;<7;599)5;.5566=@8<<>;;ABB?A@A=@;@@AA@B;<4<ABA;A@@::9>>99;;===BB<@@@?BB?C?BA????>>?<=99999'95>295===)66===3;5959955669>=>@+;;;;;7;8<=8;?>995:0506>><<=>;?B<A@:;:BBBBBBBCCB;;;@@<?A@@BBA@B;;:@:::>?
@ATNG8:04142:06582
GATGGTAGCTCGCTGATGATATCTCCAGAAGATCAGGAACTCTAGAAGAATTCAGATTTTTAACACGAGAGTAAACGTAAAAAGAATGGTTTTTACAAGACTCACGTTTAACAATATTGCAGCAGTACGCACACAATCGAAGCGCAGTAAGGATGGCTAGTGTAACTAGCAAGAATACCACGAAAGCAAGAAAAAAGAAGTTACGCTATTAACTATTAACGATACCTGTCTCTTCCGAAACGAATGAGTACACACTCTCATATGACACTACCATCGATGGATCTGAGTCT
+
BC>D@CCCA?;;BBBA@@;99AAACACCC?;;;A00)02//////:6<<8<699989::9)3/38;333::777.7394;==(<:.55.5555$5::6<>;;;=<555)4;@?<@:;7;?A@A@>>:;::9A@BB@@@@B?BBBCDCCC>@<@00-0@@@A@BC<?==@??;?A?AAA487?@>8=7829AAAAA(@A?@?<??BBB@A8=8=8889=:;889::487778895;4...'...(.33.226667666577===BBA??@?>9>A@?BBB?B987B887B>
@ATNG8:04142:06599
GATGGTAGGCGAGAGTGAGACGCAGTACTCATTCGTTTCGGAAGAGACAGGTTCGTTAATAGTTAATAGCGTACTTCTTTTTCTTGCTTTCGTGGTATTCTTGCTAGTTACACTAGCCATCCTTACTGCGCTTCGATTGTGTGCGTACTGCTGCAATATTGTTAACGTGAGTCTTGTAAAACCTCCTTTTTACGTTTACTCTCGTGTTAAAAATCTGAATTCTTCTAGAGTTCCTGATCTTCTGGGCTGCGCTGATATGCGCTACCATCGATGGATACTGAG
+
44893:<@;A@:;6==CBBCB?=BAABCAAAB?@@@C<BA?B?;<;CBCB@G@EGE;;8;D@@=C???CCC;::D@A@AAA2@@<@=??8>@@A=@?C=A@70009/0)/888377B>B@?=B=A?988===;=;:;5:;><//////:99///=9<89399399>A=<=A???;777<=-9197-6767(5;:<;1;8989///3739:@:*58>>?;?;>@9>>@@;;<59,//7766),,,7-2,,,356,----88;8<<>9>8889=;4;---222-
@ATNG8:04162:06552
GATGGTAGGACGAGCGTCTGAGAGGTACTCATTCGTTTCGGAAGAGACAGGTACGTTAATAGTTAATAGCGTACTTCTTTTTCTTGCTTTCGTGGTATTCTTGCTAGTTACACTAGCCATCCTTACTGCGCTTCGATTGTGTGCGTACTGCTGCAATATTGTTAACGTGAGTCTTGTAAAACCTTCTTTTTACGTTTACTCTCGTGTTAAAAATCTGAATTCTTCTAGAGTTCCTGATCTTCTGTTATACACACTCGCTCGCTACCATCGATGGATCTGAGTCT
+
8;443999;@BBBCBBBCCBBCCC@BBCBBAA?ABDC>CC?B?BCEECBB>BBB@B>B>BBBA?B?BBCCB::;C?CCCBB09;69@@A=DCCCACHHACC?CACBCFACCBBBBBC@CBB?C@CABACB@?<?BBB?CBBBCCBCCCCCBBCDC?AAA?CC?C?AAC@@@BBB?BAAAA9A@D=AABBB2BCCLJ>AACCCCDDDCADDDD5DBBBC@C@BDACBBBCAC@B?BCBBBB=@@CC@CCCCCCCC???BBCCCB??=?BBBBBB?BBBBBBA@A@
@ATNG8:04165:06552
GATGGTAGCAGACGTGACAGAGCGCCAGAAGATCAGGAACTCTAGAAGAATTCAGATTTTTAACACGAGAGTAAACGTAAAAAGAAGGTTTTACAAGACTCACGTTAACAATATTGCAGCAGTACGCACACAATCGAAGCGCAGTAAGGATGGCTAGTGTAACTAGCAAGAATACCACGAAAGCAAGAAAAAGAAGTACGCTATTAACTATTAACGTACCTGTCTCTTCCGAAACGAATGAGTACGTGTGCGACGTGTCTCCTACCATCGATGGATCTGAGTCT
+
55AB?BCBBBCCCCBBBCCBCDCCC?BBB=BGDD??>?ABBBAAAB?BC>A?BBB?@???2@?BCCBBB>A987)7=9:;;;*;B>B5;;;.;AB?BCCBBBC@?<@@@@>ABB?AABBBBEDCCCCCCBBC@ECBA>A@DBBBCA?C?CBB?BCCCCACC?CAAABD?BB?BBB?BBCBD=A??9==<<>.?C?C?>>BBAAA<A<@@AA<A<@@CAA>AC@??AA?B@CBC>CBB?BBBBBBBBBBBAABCBBBBA@@@<@>><>A??@AA<??@@AA@==>
@ATNG8:04172:06559
GATGGTAGAGAGACTGTAGCGCACCCAGAAGATCAGGAACTCTAGAAGAATTCAGATTTTTAACACGAGAGTAAACGTAAAAAGAAGGTTTTACAAGACTCACGTTAACAATATTGCAGCAGTACGCACACATTCGAAGCGCAGTAAGGATGGCTAGTGTAACTAGCAAGAATACCACGAAAGCAAGAAAAAGAAGTACGCTATTAACTATTAACGTACCTGTCTCTTCCGAAACGAATGAGTACGAGAGTCAGAGCAGAGCTACCATCGATGGATCTGAGTCT
+
6CCC?BBBDA@BCCCCCCCDBBCCC>BBB@CCCF?@?A?BBCCCCC@CC>A>ABBBCBBB3B@CCBABA?BCCC9?@;;;;;.:B=D4;;;.;BB@CDDCBBBBB?B@BB>CBB?BCCBCCEDCCBBBBBBBE@CCB@AADB@@?C>B?CBB@BCCCDCCC?CDDCCD?BA?BBC>AACCC>BBB?BCCCC2CC?CABBAB>==295:===9>;??AAA>AA????@3:39>@;@AA?BBBEBBBCCBBBBBB>>>CCCBBB@AA<AAA???C?CBBBCAA???
@ATNG8:04172:06580
GATGGTAGCGCATATCAGCGCAGCCCAGAAGATCAGGAACTCTAGAAGAATTCAGATTTTTAACACGAGAGTTAAACGTAAAAAGAAGGTTTTACAAGACTCACGTTAACAATATTGCAGCAGTACGCACACAATCGAAGCGCAGTAAGGATGGCTAGTGTAACTAGCAAGAATACCACGAAAGCAAGAAAAAAGAAGTACGCTATTAACTATTAACGTACCTGTCTCTTCCGAAACGAATGAGTACGATGAGAGAGCTCTCTCTACCATCGATGGATCTGAGTCT
+
AB;;05544;=AAABCA@@CGBCCE>CCCADCA@@B,0-0;@>@@@;9947:<??AAAAA0B<>@@>=>>00*0=3==;;;9=)=>:@<CCC9CCEACCCCBBBBB@B@CD@CCC@BB@@@AABBBBCCBBBDACBBC@BBDB@@@B?B?CCC@CCCBBB;;6;BA@AC?CD?>??=??BBB=B::3:><===&?A>BBBBBBAA@9?::::@4:59ADCC@;;;@@@@?B@BGE>AAC@DCBBBBFAAABBBCDBBAA???::9AB>ABBBBAA=>;;;CC>888
@ATNG8:04178:06568
GATGGTAGTATATCGGTCGCTATCCAGAAGATCAGGAACTCTAGAAGAATTCAGATTTTTAACACGAGAGTAAACGTAAAAAGAAGGTTTTACAAGACTCACGTTTAACAATATTGCAGCAGTACGCACACATTCGAAGCGCAGTAAGGATGGCTAGTGTAACTAGCAAGAATACCACGAAAGCAAGAAAAAAGAAGTACGCTATTAACTATTAACGTACCTGTCTCTTCCGAAACGAATGAGTACACATCGTCGTGTCGTGCTACCATCGATGGATCTGAGTCT
+
:455:=<<<<<<<6615=55566=:;;;<<<AC::8;=AABBAAB>BB>B@CCCCCCDD3D@B?>??=<?773*3345995$5<7<.555&555.5<=555<444)47;<8<::7:>546;;;9;9:9::5447<44054;;=4557;7<5505:8884447<::5536884443489333,3994333333#3=8<??@?=:96)-(---5(-(-97/0+8?784::494777.788,733::;=>B===??@<==;;;@?::<<7;>>>>>?@BBBB@00/./
@ATNG8:04178:06575
GATGGTAGTGATACAGATCAGACACCAGAAGATCAGGAACTCTAGAAGAATTCAGATTTTTAACACGAGAGTAAACGTAAAAAGAAGGTTTTACAAGACTCACGTTAACAATATTGCAGCAGTACGCACACAATCGAAGCGCAGTAAGGATGGCTAGTGTAACTAGCAAGAATACCACGAAAGCAAGAAAAAAGAAGTACGCTATTAACTATTAACGTACCTGTCTCTTCCGAAACGAATGAGTACGTGTGCGATGTGTCTCCTACCATCGATGGATCTGAGTCT
+
5ABB?CBC@@ACCCCCCCBBFDCDD?BBC?CCCCBB@B?CBBBABC?BB?C?BBAABCCD2B?BBBBBBAA78828>>ADDB5BC?D4;;;-;AB?BBCBCBB;;9;@CE?DBC@BCBBCCCCDCCBBBCCC@CCCB?@?CB@@@@<B>ABB@BCBCCCCD?AAACCC@CC?989@CCBBA<@==9999999%9A<@99:BBCBA<A7;;BA=@<@@B@@<@A@@?AA@C@BBB?CBB?CCBBCCDBBCAA@CCCCCBCC??:==:6:>AA@@>;?@BBBB>:::
@ATNG8:04179:06560
GATGGTAGACACGTGTGCTCTCTCGTACTCATTCGTTTCGGAAGAGACAGGTACGTTAATAGTTAATAGCGTACTTCTTTTTCTTGCTTTCGTGGTATTCTTGCTAGTTACACTAGCCATCCTTACTGCGCTTCGATTGTGTGCGTACTGCTGCAATATTGTTAACGTGAGTCTTGTAAAACCTTCTTTTTACGTTTACTCTCGTGTTAAAAATCTGAATTCTTCTAGAGTTCCTGATCTTCTGGAGATACACATGATACTCTACATCGATGGATCTGAGTCT
+
6BA<ADDBABCCCCCBBBCCBBBECCBBCCCB?BCCD>CC?C?CBABBBB@BCCAA<A?A@AB?B?BCCBBBBBB?BBBBB3BC?B>>@;?BCD@BBB?BA<>=?CCC?BABCCC=<9>AA=@:?@??A<<==AA>><>>>=<<====@@AA@A@<?=<6<>1738B???A@@@:>====2=:=98////(/<333)--7---=:9==BAAA/9?@AC<@<??<?@@B;;;<@;>>FB@@:>>D>AA>@@AA???@A@@A999///889BAA<A@@???AAAA
@ATNG8:04134:06601
GATGGTAGAGTATCATGTGTATCTCCAGAAGATCAGGAACTCTAGAAGAATTCAGATTTTTTAACACGAGAGTAAACGTAAAAAGAAGGTTTTACAAGACTCACGTTAACAATATTGCAGCAGTACGCACACAATCGAAGCGCAGTAAGGATGGCTATTGTAACTAGCAAGAATACCACGAAAGCAAGAAAAAAGAAGTACGCTATTAACTATTAACGTACCTGTCTCTTCCGAAACGAATGAGTTCGTGTGACGTACGTGAGCTACCATCGATGGATCTGAGTCT
+
:BB@;DBBBB@<@BCD;<<@;959:.9@@:>?@;;55>;?@@??;B>BB@C>@A@;;;;;;#;4><9A<@ECDCC>CAAABBB2BB?B?AAA9ABB?CCBBBBC@@<A?CB@BBB@BBBBABCCCCDBCBBCC@D@@@>BABBCCBB?BACCB?BB@@<@AA>ADECDC?BB?BCD<???><5=::39:9:99%9<;>?8?BCCCB>@>:<AC,818=BAB?BEBBBBA7;7;@@8@;;5:=<??=@@@?@>?;<>>>><;=<<<991898;AAB>@<<;788377
@ATNG8:04137:06606
GATGGTAGATATATGCACGCTCTACCAGAAGATCAGGAACTCTAGAAGAATTCAGATTTTTAACACGAGAGTAAACGTAAAAAGAAGGTTTTACAAGACTCACGTTAACAATATTGCAGCAGTACGCACACAATCGAAGCGCAGTAAGGATGGCTAGTGTAACTAGCAAGAATACCACGAAAGCAAGAAAAAAGAAGTACGCTATTAACTATTAACGTACCTGTCTCTTCCGAAACGAATGAGTACTACTCTCAGAGACACACTACCATCGATGGATCTGAGTCT
+
>>>>;CDDBCCCCAAACCCBBBBCC@BBB?CCDD??>@?ABBBBBB?BB?B?BCA;;;=;.?=ACBBBBBBBA@8>=9;;;;*;A@C@CBB:BFE@DBABAAC999;ADDACBB?BCCBBCCCCCCCCCCCB?BCCE?AA@BA@AB?B@D???@EBBBCCC?BBBBBB?BC?BBB;??99929>>;==<<=>'<A>A98:BBBDB<><><>>4:6;>B;;:;B@@@BA?D?CCC;C@C?CCBBCCBBBBBB@@@@?@?@AA>>?=A=A@??@?D?CCBBB@@@BB
@ATNG8:04138:06637
GATGGTAGATACTCGCTGATACACCCAGAAGATCAGGAACTCTAGAAGAATTCAGATTTTTAACACGAGAGTAAACGTAAAAAGAAGGTTTTACAAGACTCACGTTAACAATATTGCAGCAGTACGCACACAATCGAAGCGCAGTAAGGATGGCTAGTGTAACTAGCAAGAATACCACGAAAGCAAGAAAAAAGAAGTACGCTATTAACTATTAACGTACCTGTCTCTTCCGAAACGAATGAGTACACATCGTCGTGTCGTGCTACCATCGATGGATCTGAGTCT
+
BDCD?BCCCCCCCCCCCCCBBBBBD>CCC?BBCECC@B@BBDCDBA=AC?C?BBB=====1??BBBCCBBBBBB;A?9;;;;.;C>E8;;;7;CFACBBBCBB999;@CD@BBB@CAA@BCDDCBBBBBBBC?CCDD>A@A@AA@@>C@CCC@BBCCCCCB?BBBCCC@BB??>?599@@@9@@@;999999%9?<A97:BCABB:>:;>AA5;7;ABBB?BB@@?BB@B?CDD=BBB?CAABBBCBBBBBBBBB?@>BBCABBAA=ABBBBBD?CCAAAAAABB
@ATNG8:04145:06614
GATGGTAGTCTCAGATAGTCTATAGTACTCATTCGTTTCGGAAGAGACAGGTACGTTAATAGTTAATAGCGTACTTCTTTTTCTTGCTTTCGTGGTATTCTTGCTAGTTACACTAGCCATCCTTACTGCGCTTCGATTGTGTGCGTACTGCTGCAATATTGTTAACGTGAGTCTTGTAAAACCTTCTTTTTACGTTTACTCTCGTGTTAAAAATCTGAATTCTTCTAGAGTTCCTGATCTTCTGGAGATACACATGATACTCTACCATCGATGGATCTGAGTCT
+
C@<<9<<>===BBBCC@@??=C>=>=;;;=;;7<?C@8?C<>@DCCEFCC@AA@:;.9>;59B?>:@<<==B=BC?BBCCC3CC@A@A@9@@BB>BCB=BC>:;:CCC@CCBCAA@A49::2:;A@B@@@AA=@@9:69B::9>>=====::::<7==>:=A9A859@@<;;>?:596=>0>;@:>>@CB0@@999.9?ABAACBAA<@@@=,=::/0;>8=<*//77/44.43444=::3:;<166;<=<===66665/::://+/999<=A<==<<?:;:;9
@ATNG8:04145:06638
GATGGTAGTGTCAGTGCGCGTCGTCCAGAAGATCAGGAACTCTAGAAGAATTCAGATTTTTAACACGAGAGTAAACGTAAAAAGAAGGTTTTACAAGACTCACGTTAACAATATTGCAGCAGTACGCACACAATCGAAGCGCAGTAAGGATGGCTAGTGTAACTAGCAAGAATACCACGAAAGCAAGAAAAAGAAGTACTCTATTAACTATTAACGTACCTGTCTCTTCCGAAACGAATGAGTACTGTATCTATGTGTGCGCTACCATCGATGGATCTGAGTCT
+
CBBB@BCCBBBBBCCCCCCCCBBBB@DCC@CCBBCC@C@BBCCCCC?CC?C@CCC??>>>.?=BBBCCBBBBBB8@A@@ABB5BCAF?CCC9CCCBCABBCCD@@?@ACC@CAA>ACCBCCDDFCCCCBCCC?CCBB?BBBBBCBB>C?CCB?BBBCDDAA>ACCBBA?BB@>>?<@>CCC<A??9?@@@@2@D?D?>>A=@@D=A;??@?<?9=<<<<599<==>==C=CAA;A>><AABB===ABAAAA:::?A???>@>A>>9<AAAA>>9>@@@A>>;;;
@ATNG8:04146:06605
GATGGTAGACACGTGTGCTCTCTCGTACTCATTCGTTTCGGAAGAGACAGGTACGTTAATAGTTAATAGCGTACTTCTTTTTCTTGCTTTCGTGGTATTCTTGCTAGTTACACTAGCCATCCTTACTGCGCTTCGATTGTGTGCGTACTGCTGCAATATTGTTAACGTGAGTCTTGTAAAACCTTCTTTTTACGTTTACTCTCGTGTTAAAAATCTGAATTCTTCTAGAGTTCCTGATCTTCTGGGTCTCTCTCTCACGCACTACCATCGATGGATCTGAGTCT
+
6CC@?>CCDBBCCECABBGCDGCCCBBBIBBB?BCDD>CC@C?CCAABBB?BBABC?C?A?AC?C?CBBAABC=C<:9878'7A>BBBC=AAAC?AAB@BB<>>?CBC?BBBBBB?@9>>@<?;@@A@A@@@<AA@@<>>B@???@@AABDA???<@@@;@C=C;???@AAA@@;@?ACB;C=>:88776(8=666.778///<<;>19887(5>@AB<A<@@<A@@@???<@<AA@A@@:==>>8>AA@>>>AAAAAAAA=>>A<=>>AD::8;<AAA:::AD
@ATNG8:04149:06610
GATGGTAGAGAGACTGTAGCGCACCCAGAAGATCAGGAACTCTAGAAGAATTCAGATTTTTAACACGAGAGTAAACGTAAAAAGAAGGTTTTACAAGACTCACGTTAACAATATTCAGCAGTACGCACACAATCGAAGCGCAGTAAGGATGGCTAGTGTAACTAGCAAGAATACCACGAAGGCAAGAAAAAAGAAGTACGCTATTAACTATTAACGTACCTGTCTCTTCCGAAACGAATGAGTACTGCGTCTCACTCTCGCCTACCATCGATGGATCTGAGTCT
+
<CCC@BBBCCCDCCBCECCCCCCCC=BCC@BCBCBB?B?BBBBCBB?BC?C?BBBCCBBB3B?BBBFD>=;788*8>?BBCC5CC@B@CCC<CCCACCCCCCC998;@BB@DBB?ACCDCCCCBBBCCCCB?BDDD?BBBBAAAC>C@BAA>@CCCBAAC?AAAAAC?DD@99:=??AD>A<>>;988888%8@<@?>?BAAAA<@<>=@?6;7;@BDC@ABBAABB?B@CKG>BBB>BBBBD@??BBAAAAA:::BDCCCAA::8:@ACCBB@CBBBBAAABB
@ATNG8:04157:06637
GATGGTAGCTCTGCTCTGACTCTCGTACTCATTCGTTTCGGAAGAGACATGTACGTTAATAGTTAATAGCGTACTTCTTTTTCTTGCTTTCGTGGTATTCTTGCTAGTTACACTAGCCATCCTTACTGCGCTTCGATTGTGTGCGTACTGCTGCAATATTGTTAACGTGAGTCTTGTAAAACCTTCTTTTTACGTTTACTCTCGTGTTAAAAATCTGAATTCTTCTAGAGTTCCTGATCTTCTGGCGCGTATGTATGTCGCCTACCATCGATGGATCTGAGTCT
+
BBBB?BCCCCBBBBBCCCCCCCCBBDBBBCBB?BAA@<AC?B@BCCCCDBCBBEDD@D?BBBB?B@CBCBCDBBA=;;;;;*;B>C@BA<ACCC@CBC>BC?@ABCCC?CCCCBBBFACCB@C@BCABABBD@CCBC@CBBCCBBBDDDBBCCCCADCC@CC@C@CCBC@AACC?AACDD9A>B>@@CCC5CCAAA<@@BABBBAAB5;;;;*;BBBB>B?BC@CCCCECC@D@BBBFCC?BAB?ACC@@ABBBBBBCCCCACBB?BCBBBBC@CCCCCBBBAA
@ATNG8:04168:06619
GATGGTAGTGATACAGATCAGACACCAGAATATCAGGAACTCTAGAAGAATTCAGATTTTTAACACGAGAGTAAACGTAAAAAGAAGGTTTTACAAGACTCACGTTAACAATATTGCAGCAGTACGCACACAATCGAAGCGCAGTAAGGATGGCTAGTGTAACTAGCAAGAATACCACGATAGCAAGAAAAAGAAGTACGCTATTAACTATTAACGTACCTGTCTCTTCCGAAACGAATGAGTACTGCGTCTCACTCTCGCCTACCATCGATGGATCTGAGTCT
+
<<BB;69BCBBA@@CC<;9;=;;;@9BBD@@@ABAA>B7:;BCBBB@AA>A>BBBBB===+=7==;<::@BBBB>99<CEEE2CC@C<@@@7@CC6;;;<BBB;;:9?BB=BBB>BBCD@@ABBBBC<;;BB>AA@@-0000@@0;8:?A;;9:BA@BCCD?BBDCCC?AB@BCC>??::9???>;:::9:(:?;@@=CB;;;B@C>BBBA?B?AA@@@?AA??@?@:=:9::/9??<???BBCBBBBBBB@@@@@BBA@@<@;;4;877889?BBBBC888AA
@ATNG8:04175:06603
GATGGTAGACATATCGTACTCTCTGTACTCATTCGTTTCGGAAGAGACAGGTACGTTAATAGTTAATAGCGTACTTCTTTTTCTTGCTTTCGTGGTATTCTTGCTAGTTACACTAGCCATCCTTACTGCGCTTCGATTGTGTGCGTACTGCTGCAATATTGTTAACGTGAGTCTTGTAAAACCTTCTTTTTACGTTTACTCTCGTGTTAAAAATCTGAATTCTTCTAGAGTTCCTGATCTTCTGGTATACACACTCGCTCGCTACATCGATGATCTGAGCTATCACC
+
::::7;<<<=555666565<666666===>99099;9)958<:BBBCCCC?CBBAB>?9?@?<8<8:::?<8;;>389999(3A<>9:9,3>@B?CCC<??:?><;;<8==<9>?AA6:9<08/6=<<<=<<9<<<<27:==>?=;;;?>>?====>>=<@A=A;??????===7;;@AA5A8=798889(8=>?D:A>?>@@>=>D18988+7>>>A:>:>B=BBA>>>=:==???@;:06/-*-9--/;666=------779=><==A==<@@><;98//-6-/(
@ATNG8:04177:06631
GATGGTAGTATAGAGCTCTACATAGTACTCATTCGTTTCGGAAGAGACAGGTACGTTAATAGTTAATAGCGTACTTCTTTTTCTTGCTTTCGTGGTATTCTTGCTAGTTACACTAGCCATCCTTACTGCGCTTCGATTGTGTGCGTATTGCTGCAATATTGTTAACGTGAGTCTTGTAAAACCTTCTTTTTACGTTTACTCTCGTGTTAAAAATCTGAATTCTTACTAGAGTTCCTGATCTTCTGGATATGAGTGACTCGTGCTACCATCGATGGATCTGAGTCT
+
8?AA8;;@CBCBBBCCBCCCCBDCCCCCCCCB?BBBE=CC@E>@@BECBB@CDBBA?B@BCBB?B?BBBCBB@:>488333$396<BBB>BCAB<>?A=A@?A@AAAA<??BBABCB=BAA:>:=?==>>@@=BBBB<??????A===9<>9::>5:;=;@@<@=A@@>>=@@?8=8888(81:4:::::+;=CBC6;;AAA@==8817===/<:;:9296<=5:8@@@??A;A;@>>@@?;?BD<A>>?@@///:;::;>>??@@<=>=???>5;;>>>?@?@?
@ATNG8:04180:06631
GATGGTAGGTGCACATGAGTGTATCCAGAAGATCAGGAACTCTAGAAGAATTCTGATTTTTTAACACGAGAGTAAACGTAAAAAGAAGGTTTTACAAGACTCACGTTAACAATATTGCAGCAGTACGCACACAATCGAAGCGCAGTAAGGATGGCTAGTGTAACTAGCAAGAATACCACGAAAAGCAAGAAAAAAAGAAGTACGCTATTAACTATTAACGTACCTGTCTCTTCCGAAACGAATGAGTACCTCTCAGACGCTCGTCCTACCTTCGATGGATCTGAGTCT
+
CCCC9BBC@@@@B;;;BBCCCCCCC?BBC?CBBCCC?B?BAAAA?@;;;4;=ACC;;;;;;%;:A@@BBBDCCEH>CBA@AAA0@@<@9@@@9A@B@EBABA@@00-0?@@@A0;:;@@CCBBBBBB@@@BCB>AC>><?BB??@7759?BBC?CCBBBBBB?BBBBBC?>>98889==8666(69919999:::#7535/./77=:612-2677,5.5AFCCACCBB@@@>A?;;;0<@@=@BBAABB@@??CDCBBBD>>>BB;><<1819>@>?=AAAABBBBAB
@ATNG8:04180:06648
GATGGTAGTGATACTGATCAGACACCAGAAGAGGAACTCTAGAAGAATTCAGATTTTTAACACGAGAGTAAACGTAAAAAGAAGGTTTTACAAGACTCACGTTAACAATATTGCAGCAGTACGCACACAATCGAAGCGCAGTAAGGATGGCTAGTGTAACTAGCAAGAATACCACGAAAGCAAGAAAAAGAAGTACGCTATTAACTATTAACGTACCTGTCTCTTCCGAAACGAATGAGTACGAGAGTCAGAGCAGAGCTACCATCGATGGATCTGAGTCT
+
<CCC@CCCCCABBCCCCBBCBBCCC@BBD?DDD=B?CCCBBCEAAA?B@CCICCCCC5C@CBBDCBBBCCD=BB@?>>>0>@>B@CDD:CAA?ABBBCCC>><??AA?BBB?BBBBBBBBBBBA?;;;>:>A>>=::;>A???<@<@?B?BCCBBBCC?BBABBB?@A>@BB>BBDDC<A@>;99999(9>;>ABBCCCCC?C?C@A@>B?BBBAB>BBA<<AA=A=@@@:@CB?@??@???BBCBFBBAAABBDFBAABBB@BBBBBBB?>>>>?=>??A
@ATNG8:04182:06632
GATGGTAGTATCTGCACACTCTGTCCAGAAGATCAGGAACTCTAGAAGAATTCAGATTTTTAACACGAGAGTAAACGTAAAAAGAAGGTTTTACAAGACTCACGTTAACAATATTGCAGCAGTACGCACACAATCGAAGCGCAGTAAGGATGGCTAGTGTAACTAGCAAGAATACCACGAAAGCAAGAAAAAAGAAGTACGCTATTAACTATTAACGTACCTGTCTCTTCCGAAACGAATGAGTACACACTCTCATATGACACTACCATCGATGGATCTGAGTCT
+
:;==;>BBB=BCBBBC:66><BBCD@CCC>AABB@@<@<@@@@AAL?AA@DADAA@BCDD3C?AAAABBCDA@A8??@@AAC1AA=@5@@@7AAB?CAAADCAA@=@>AA=BDD=ACBBBBCBCCCCCCA@@?A:;;6;;@@CCAB=A?D;;7;CBBBBCB@EAAA??<?A=@AC:8;;;;237>8778899%9@;ABB@?>BB?6;6:;>>3;5;;@@@?BBBA@AB<@>@AA9@??=?BBBBBBCC???BBCBBBBA???BBBC?BBCBBCC@C???C@??BA
@ATNG8:04183:06636
GATGGTAGGTGCACATGAGTGTATCCAGAAGATCAGGAACTCTAGAAGAATTCAGATTTTTAACACGAGAGTAAACGTAAAAAGAAGGTTTTACAAGACTCACGTTAACAATATTGCAGCAGTACGCACACATTCGAAGCGCAGTAAGGATGGCTAGTGTAACTAGCAAGAATACCACGAAAGCAAGAAAAAGAAGTACGCTATTAACTATTAACGTACCTGTCTCTTCCGAAACGAATGAGTACCTCTCAGACGCTCGTCCTACCATCGATGGATCTGAGTCT
+
;DDD@CCC@BABBDDDCCCCCCBBB?BBC@CCCC::::?BBCCCCC?CC@C?BAACCCDD2C?BBCCCCCCFDD>CCCCDDD2CCBG?BBB;CCC@CBBBCCC??=@@BB?ACC?CBAACCCCBBBCCBBBDD?CCC>BBBBAA??<@@CBB@BCCBCCCC?CAACCC@AA<@BA9>>??=6@?@;99999(:@;B???CBBAB7:79=>=1655ADBB@BA@@@@@?C@CDC=B@@>@BBCDDCABAABBBDAABBBBBB?BBB@BAB?AA>:@AACCA?;;;
@ATNG8:04135:06695
GATGGTAGTCTCAGATAGTCTATAGTACTCATTCGTTTCGGAAGAGACAGGTACGTTAATAGTTAATAGCGTACTTCTTTTTCTTGCTTTCGTGGTATTCTTGCTAGTTACACTAGCCATCCTTACTGCGCTTCGATTGTGTGCGTACTGCTGCAATATTGTTAACGTGAGTCTTGTAAAACCTTCTTTTTACGTTTACTCTCGTGTTAAAAATCTGAATTCTTCTAGAGTTCCTGATCTTCTGGGTCTCTCTCTCACGCACTACCATCGATGGATCTGAGTCT
+
CBC=;CCCBCCCBCCCCCCJGCCCEEDCCCBA?BBBB=BB>B@CCCBBED@BDB;;9;?ABBB?C@DJBBBBB>>:<>=<?0@A?B@A@<?D@B>B;;5;@;@@@CCD@CCCCCBBC@CCB@B?BDBA@@9969AAB@CBCCCCCCCBBBCCB??<?>>8>>;?;@ACCCCC;;5;;;;;.;=A@;<<<<*;IAAA>AAFICGCCBC?CDDD5CBBCC=@?AB?CEDECBB?B@BBBBBB?BBCC=CBB@@ACCCCCCBBCBAAA@BBCBDBA>ACCBDAAAAA
@ATNG8:04136:06681
GATGGTAGACACGTGTGCTCTCTCGTACTCATTCGTTTCGGAAGAGACAGGTACGTTAATAGTTAATAGCGTACTTCTTTTTCTTGCTTTCGTGGTATTCTTGCTAGTTACACTAGCCATCCTTACTGCGCTTCGATTGTGTGCGTACTGCTGCAATATTGTTAACGTGAGTCTTGTAAAACCTTCTTTTTACGTTTACTCTCGTGTTAAAAATCTGAATTCTTCTAGAGTTCCTGATCTTCTGGAGATACACATGATACTCTACATCGATGGATCTGAGTCT
+
/8@CA?ACEEEC;56??99;965?CAABICCC@CCBB=BC@D@CAAACCC@DBBBB@B?BBDD?B>BBBBAAACA>ACCBC3BA<A778.9AAB@DCC?BA;>>@ABB<??BEBB@@:>>A<@<@AA?><<<;@ABA6::A@@@@<<<AAAA><><<<=;AA<A<AAAA?@@@B;>>@@@6@=C<?????/?A<>>9>667B@@@>>07778(8;<=C=B=AA<AAAA==><@<@@@AAD:??@<::;====>=<=<677<<;888=888>>:><<///:336
@ATNG8:04138:06656
GATGGTAGGAGACACGTCGCACACGTACTCATTCGTTTCGGAATAGACAGGTACGTTAATAGTTAATAGCGTACTTCTTTTTCTTGCTTTCGTGGTATTCTTGCTAGTTACACTAGCCATCCTTACTGCGCTTCGATTGTGTGCGTACTGCTGCAATATTGTTAACGTGAGTCTTGTAAAACCTTCTTTTTACGTTTACTCTCGTGTTAAAAATCTGAATTCTTCTAGAGTTCCTGATCTTCTGGATATGAGTGACTCGTGCTACCATCGATGGATCTGAGTCT
+
;BAB?=CB?DB9;=DFDCBBEBAACCCECDAB@BCDD>CD@C@AA@BCBC@BCCBB?B@CCCC@C?CCBBBBBCC@BBBBA2@A=AACC>ABBB<??C?BB>879BBB?BBBBBAAA?BBA=A;??@@@;;;:=?AA<A@@@>>>@??@A@A88:79;;<?@<@;@@AB>?>BB:>=ABB5A:>:>>DDD/EB:::0;==888@>??=ACBC/A;;;?:>58819=>>;;;=A<@@??==188;5;===?AAA>>=B@@@@@>>><??@?@AC=AAA<==@???
@ATNG8:04139:06651
GATGGTAGTACATGATAGACGACACCAGAAGATCAGGAACTCTAGAAGAATTCAGATTTTTAACACGAGAGTAAACGTAAAAAGAAGGTTTTACAAGACTCACGTTAACAATATTGCATCAGTACGCACACAATCGAAGCGCAGTAAGGATGGCTAGTGTAACTAGCAAGAATACCACGAAAGCAAGAAAAAGAAGTACGCTATTAACTATTAACGTACCTGTCTCTTCCGAAACGAATGAGTACTATGTAGAGCTCTATACTACCATCGATGGATCTGAGTCT
+
5@AA@CCCCCCCCCBBBBBDDBBBB?CCC@CCCCCC@C@BBCAAAC?AA>A>ACDCDDDD3C@BBBCCBBBBBB<BD?@@@@0@@>@5;;;4;BD@DAAADCDDC?D?BB?CCD?AABBBDBBBBBAAAB@@=@BBB=@@BBBBAB>C@C==;=BBBB@@A>AAAAAA>@@;<<<:>>>AF9<<<8<BAAA/@><A866BA>>;;A<AAAA=A<AAECC?BBBBBBB@D@CCD=CBB@BCCBBBBAAABBCBAABABBBCAAABB>BB??@>B?BBBABA@ABB
@ATNG8:04145:06669
GATGGTAGGTGCACATGAGTGTATCCAGAAGATCAGGAACTCTAGAAGAATTCAGATTTTTAACACGAGAGTAAACGTAAAAAGAAGGTTTTACAAGACTCACGTTAACAATATTGCAGCAGTACGCACACAATCGAAGCGCAGTAAGGATGGCTAGTGTAACTAGCAAGAATACCACGAAAGCAAGAAAAAGAAGTACGCTATTAACTATTAACGTACCTGTCTCTTCCGAAACGAATGAGTACCTCTCAGACGCTCGTCCTACCATCGATGGATCTGAGTCT
+
CCCC?AAC?BBBBBCCCDCCCCCCF?AA@@CB@@@@=@6;;BBDBB?BB8;::CDCDGDD2C?CBBBBB<;;BB9@A;;;;;*;@>B@CCC9B@@<@BBBCCDDE=@=;;6:AA=AAAABCCDCDCCBBB::9;AAA<@@BBBBAB?B>B@@?@BCCCCCC@CCCB@A?9959AA=@AAAB=AAA;99989(:?;9:9BBBBDC?B?BA>>:><>>CCD@CCBBCBB@C?BCC=B@@6;:@@AAC@CDAA@??BABC:99B;??B;??898==8;;;;>88887
@ATNG8:04145:06674
GATGGTAGCACACGAGATCTCATCGTACTCATTCGTTTCGGAAGAGACAGGTACGTTAATAGTTAATAGCGTACTTCTTTTTCTTGCTTTCGTGGTATTCTTGCTAGTTACACTAGCCATCCTTACTGCGCTTCGATTGTGTGCGTACTGCTGCAATATTGTTAACGTGAGTCTTGTAAAACCTTCTTTTTACGTTTAACTCTCGTGTTAAAAATCTTGAATTCTTCTAGAGTTCCTGATCTTCTGGCGCGTATGTATGTCGCCTACCATCGATGGATCTGAGTCT
+
A<CC<@@@???CBBBCFCEBBCDEA;:;C6;9?CCCC?CD@CACBBB;;9295:993>7<5=>;>A>CAA@A?;>587333$333878818<;;4::;7>?9<>?CAA>ABB:9:?B=>AA<;7;><<>888:>@@@=AAA????>>>?>>:7671967/5:-5.599<>>><=475768(6/6-56787)77552(2055768:::<48787'7//(/:0609>9><<9<<9695655<55)//7377<<>>@AAAAA====8=;;5;?<<<//,/:::====@@
@ATNG8:04150:06660
GATGGTAGTGTCAGTGCGCGTCGTCCAGAAGATCAGGAACTCTAGAAGAATTCAGATTTTTAACACGAGAGTAAACGTAAAAAGAAGGTTTTACAAGACTCACGTTAACAATATTGCAGCAGTACGCACACAATCGAAGCGCAGTAAGGATGGCTAGTGTAACTAGCAAGAATACCACGAAAGCAAGAAAAAGAAGTACGCTATTAACTATTAACGTACCTGTCTCTTCCGAAACGAATGAGTACGTGTGACGTACGTGAGCTACCATCGATGGATCTGAGTCT
+
5::;8<<DCDA@ACBBBCHHBCBBB?BDC@CCCCDC@A>BAABDAA>AB?B?@@@ABBBB2@?AA9:9AAABBC=A>99999'9=:>@DDD7?;:4:;9:@B@;;6;=AA=BBB=BAAABBCCICFCDCBCC?BB@A>@CCCDBBB@C8;;@<@BAAADDC?BBDBCC?BC?CCA>ABBAB<@>>;9:::9(9@9999>?>;;=5;5:>A>8<878;A@:>@:99AA<?9???:>AB?B@AABBBBBBBB???BA@AA999CCBB>A000:00)0===>BBBA=
@ATNG8:04151:06660
GATGGTAGCAGACGTGGACAGAGCGCCAGAAGATCAGGAACTCTAGAAGAATTCAGATTTTTAACACGAGAGTAAACGTAAAAAAGAAGGTTTTACAAGACTCACGTTAACAATATTGCAGCAGTACGCACACAATCGAAGCGCAGTAAGGATGGCTAGTGTAACTAGCAAGAATACCACGAAAGCAAGAAAAAGAGTACGCTATTAACTATTAACGTACCTGTCTCTTCCGAAACGAATGAGTACGAGAGTCAGAGCAGAGCCTACCATCGATGGATTGAGTCT
+
558939554<==55561566=>>===;??>;==:::93938<5544=745247:9787777'84:;;:333333;199444444#45.58@@@2>=>9=>666=>::6:,//2///6;9>>===<595999594.4:9<7;:<???@A<@;@00,0<??@?CC>BBA880+//,/0;499/33(33/(/////'///6663325857.5522+2279;;<9;;;:<==7;49880833,/////986///////883333333,367+222555<8<=8994438
@ATNG8:04154:06650
GATGGTAGATACTCGCTGATACACCCAGAAGATCAGGAACTCTAGAAGAATTCAGATTTTTAACACGAGAGTAAACGTAAAAAGAAGGTTTTACAAGACTCACGTTAACAATATTGCAGCAGTACGCACACAATCGAAGCGCAGTAAGGATGGCTAGTGTAACTAGCAAGAATACCACGAAAGCAAGAAAAAGAAGTACGCTATTAACTATTAACGTACCTGTCTCTTCCGAAACGAATGAGTACACACTCTCATATGACACTACCATCGATGGATCTGAGTCT
+
/99:6;;;=B===?>BBCCEEE@@@=@DCAEDCA@@=@>ACCBBBB?BB?B?AAA=??>?.?=?ACA???>;=<3<?:9444$9<<B@BDD9CCC?BBBCAAC;;5;@AA=@BC@CCDBBEDCECCCCDC::7;@@B?CCCDDBBB>A>A;;6;ACCCCCC@CBBBBB?CB?BBB=@?>??299A?BBBBB3CC@BBBB@AA==9=:>@BB=A=??<<;>AA:;:CA?B@CDE>AAB>ACBBBBEBCBA??????A?BAB<=8887=====;<9;888=888==
@ATNG8:04155:06658
GATGGTAGTAGTATACTAGTCATACCAGAAGATCAGGAACTCTAGAAGAATTCAGATTTTTAACACGAGAGTAAACGTAAAAAGAAGGTTTTACAAGACTCACGTTAACAATATTGCAGCAGTACGCACACAATCGAAGCGCAGTAAGGATGGCTAGTGTAACTAGCAAGAATACCACGAAAGCAAGAAAAAGAAGTACGCTATTAACTATTAACGTACCTGTCTCTTCCGAAACGAATGAGTACTACTCTCAGAGACACACTACCATCGATGGATCTGAGTCT
+
B>C>:>>CBCBCCBBCCCEEBBABB@BBB@DCCCAA>A?BBDCCDB@CC@B?BBBCCCCC2C?CAACDCAA??>6<<:;;;;*;B>C?BCC<CHJ@CBCBBCCDC?C@CC@CCB?BBBABBDCCCCCCCBCB@BBBC?BBBABBBC?D?BBB?BDCCCABA?CCAAAA?DD@?@?=??AAC;@==999999(:@?C???DA@@?<@<>>AA<@<@CBBB@BBBBACC?C@CCC>BBB?BCCAAACCBBBBBBBBBBBBB@;<;@B=AAABA@B?BAAAD:::BB
@ATNG8:04159:06688
GATGGTAGTATCTGCACACTCTGTCCAGAAGATCAGGAACTCTAGAAGAATTCAGATTTTTAACACGAGAGTAAACGTAAAAAGAAGGTTTTACAAGACTCACGTTAACAATATTGCAGCAGTACGCACACAATCGAATCGCAGTAAGGATGGCTAGTGTAACTAGCAAGAATACCACGAAAGCAAGAAAAAGAAGTACGCTATTAACTATTAACGTACCTGTCTCTTCCGAAACGAATGAGTACTACTCTCAGAGACACACTACCATCGATGGATCTGAGTCT
+
;BC>;CCCC>CCDBBBCCCCCCCDD@DBB@CCCC:;:;ADBDDDAA>AC>?=?BBDDACC2C?AACBCBBB@?=6=>:;;;;);B>@5999&9@@=ACCDCCBBC?C@BB?BBB>AAAABBDEDCCCCCBCB@CCBC@CCCABBCC?C@CBB@BBBBCCCC?AACCCC?BB?BBB998@@@;@@@:>====.>?=AAAADBBBB>C?AAB@<A<>>BBC@CDCCCCC?C?BBD@C??=?BBBBBBC@AACCCBBB>>>BBBBBBB?A<<AADD?@CBBD???BB
@ATNG8:04160:06687
GATGGTAGCTATACGTATATCTATGTACTCATTCGTTTCGGAAGAGACAGGTACGTTAATAGTTAATAGCGTACTTCTTTTTCTTGCTTTCTGTTATTCTTGCTAGTTACACTAGCCATCCTTACTGCGCTTCGATTGTGTGCGTACTGCTGCAATATTGTTAACGTGAGTCTTGTAAAACCTTCTTTTTACGTTTACTCTCGTGTTAAAAATCTGAATTCTTCTAGAGTTCCTGATCTTCTGGAGATACACATGATACTCTACCATCGATGGATCTGAGTCT
+
:B>B?BC@@@=@@AA;>CCCCCBBAA@ABCDE?B@@@:@B=A?BBBBGBB@CC=>>?@-008:6:6;;>BBAB=B8??;;;+AD??@@@80//><?=:AB;799?=:15796::;@7888=A<AC=>=@@?8==>>:???>>>>>=?EEGA:;;<AAA=>;:=<@A=>>@@==:=>>>=3>6>687888'57696/9?<=8ABBCB<@@@@/===881718=6<=??>8:588===>=9158>7:::756;9:9:???A>>>8818=>>>>>:?>=>=AA?;;
@ATNG8:04163:06690
GATGGTATATATATGCACGCTCTACCAGAAGATCAGGAACTCTAGAAGAATTCAGATTTTTAACACGAGAGTAAACGTAAAAAGAAGGTTTTACAAGACTCACGTTAACAATATTGCAGCAGTACGCACACAATCGAAGCGCAGTAAGGATGGCTAGTGTAACTAGCAAGAATACCACGAAAGCAAGAAAAAGAAGTACGCTATTAACTATTAACGTACCTGTCTCTTCCGAAACGAATGAGTTCTGTATCTATGTGTGCGCTACCATCGATGGATCTGAGTCT
+
B=BB9BBBBBBBCCDEDEEFBC@A@@CBB@BBBBCC@B@CCCBBED>AA?B@CCA?>>>?.?<BA????????=5=>;;;;;';?:::@<@059<8=CABBBBBB>B@DC@BBB>@@BB@@ACCCGCBBB;;8;AAC?BBABCBAB@C?BBB?BCABBBBC@CBA@??:=>3:99490A@@8A00,0====,;<6=787BCEDC=A:>>AA=@<@?B@@>@CAAABB?C?:::5:>><@?>>C@BBBCBBCBDBBBCBCB???BD?BBBBAAA@CAABBBBBCB
@ATNG8:04163:06692
GATGGTAGTAGTACACTAGTCATACCAGAAGATCAGGAACTCTAGAAGAATTCAGATTTTTAACACGAGAGTAAACGTAAAAAGAAGGTTTTACAAGACTCACGTTAACAATATTGCAGCAGTACGCACACAATCGAAGCGCAGTAAGGATGGCTAGTGTAACTAGCAAGAATACCACGAAAGCAAGAAAAAGAAGTACGCTATTAACTATTAACGTACCTGTCTCTTCCGAAACGAATGAGTACACACTCTCATATGACACTACCATCGATGGATCTGAGTCT
+
;>BB@BCCCCBB<DDCCCCCCBBBC?CCD@BBBBAA=A?BCCHCCB@BC@C@BBBCCCCC3C?CBCCCCBBBBB<BBBDDDD3CC?C>@@@9ADDADBBBCCCCC?C@BB?BBD@CCBBCCDICCCBBBCBB@ACCE?BAABBBBB>C@BBB@BCCCCAA@?CCCABA?CC????<??CCC>BBB@BCBBB3BC@B?>>CAAAA<>;>>@@<?<?@CCC@CCBBBBB@B@AAA<ADF@CBBBBCCBBAAACCD@@@<B?>>CBBB>BBACAAC=CDDDA@@@BC
@ATNG8:04165:06679
GATGGTAGCACGACACGACGATGTGTACTCATTCGTTTCGGAAGAGACAGGTACGTTAATAGTTAATAGCGTACTTCTTTTTCTTGCTTTCGTGGTATTCTTGCTAGTTACACTAGCCATCCTTACTGCGCTTCGATTGTGTGCGTACTGCTGCAATATTGTTAACGTGAGTCTTGTAAAACCTTCTTTTTACGTTTACTCTCGTGTTAAAAATCTGAATTCTTCTAGAGTTCCTGATCTTCTGGAGATACACATGATACTCTACCATCGATGGATCTGAGTCT
+
6BEH@DCCBCCB<AAA;96AABBCCCBBBB@?<@:::0;B?B?BCDCCBB?@@AAA@C;:<BB?D@BBBBBBBBD@BBB=B1BB>C???7>ABB?AAB>@@4:99BBF@ABACBBBB>BBA7;7>@?>=<==<>@@@<AAAA@>>>>>DDAA>>><>>><AA<A<@@@?@?@??:>=AAA2?;>=?@EDD/???BB9??>888==>><?DHE/A888@;?;@?<?BCB@??=A=B>?>BA8;;>=BBAA?A?AA@@@>>>>@?5536AA?@>>;><==A@@@<=
@ATNG8:04165:06695
GATGGCGAGAGTGAGACGCAGTACTCATTCGTTTCGGAAGAGACAGGTACGTTAATAGTTAATAGCGTACTTCTTTTTCTTGCTTTCGTGGTATTCTTGCTAGTTACACTAGCCATCCTTACTGCGCTTCGATTGTGTGCGTACTGCTGCAATATTGTTAACGTGAGTCTTGTAAAACCTTCTTTTTACGTTTACTCTCGTGTTAAAAATCTGAATTCTTCTAGAGTTCCTGATCTTCTGGGCAGACTCTCACACGCCTACCATCGAATGGATCTGAGTCTA
+
/7::5=;;;;;::::445//////77;;7;;CC>CCACACCBCCCB?BAABB@C@CDDD@C?C@A@ABB?@;9:898$38-3778(388:7ABB>BC9::?AAC=AA@??BBD>AAB@D@BBB@BB8818>=>;??@???BB?===>8888498<:>@<@=<==AA>=9<7;;;<=-=4:168DDD.>887>6=<979:997:-////'///.<6<5AA8:775A==8<49:<979*//69-333-//6667:999=6////5555717;49>A;=//-766
@ATNG8:04168:06677
GATGGTAGTGATACAGATCAGACACCAGAAGATCAGGAACTCTAGAAGAATTCAGATTTTTAACACGAGAGTAAACGTAAAAAGAAGGTTTTACAAGACTCACGTTAACAATATTGCAGCAGTACGCACACAATCGAAGCGCAGTAAGGATGGCTAGTGTAACTAGCAAGAATACCACGAAAGCAAGAAAAAGAAGTACGCTATTAACTATTAACGTACCTGTCTCTTCCGAAACGAATGAGTACGATGAGATCTCGTGTGCTACCATCGATGGATCTGAGTCT
+
=CCC?BBCBBBCBCCCDCCCECCBB?BBD?DCCC@?@A@CCDCCAA>AA?C?CAABCCCC3B?BB@@BBBBBAB=BC@AAAA2@A<A5;;;.;EDAEBBBCECCC?D?CC>BBC@CC@@ABBBDDECCBBBC>A@BB<@?BCBCCC?D@CBB?BBBCBCAC?CCAACC?CC@>>>>AADED=BAA=@BBBB3BB@B>>>BBCCA;?=?@??:=:=ABBB@BBBBBBB@D@AAA<AFF@CDCBBBBBCCCCBBBB>><@9<98:??<@ABAA=A>AAAAD>>>BC
@ATNG8:04168:06691
GATGGTAGTGTGTCTCTGAGAGTAGTACTCATTCGTTTCGGAAGAGACAGGTACGTTAATAGTTAATAGCGTACTTCTTTTTCTTGCTTTCGTGGTATTCTTGCTAGTTACACTAGCCATCCTTACTGCGCTTCGATTGTGTGCTACTGCTGCAATATTGTTAACGTGAGTCTTGTAAAACCTTCTTTTTACGTTTACTCTCGTGTTAAAAATCTGAATTCTTCTAGATTTCCTGATCTTCTGGATAGCGACGCGATATACTACCATCGATGGATCTGAGTCT
+
4??<8<::9BBBA?;;;;<@@@;:;@AA@>?A<ACBD=@@9;9;BCDCCCABCCCD@DACCCB@B@CCDBBBICC>;;;;;*;B>B?A@;;;;A<A@B>AA=@AA@@C@CCFCFLCC?AADAD?CCCCBBBB>BACC?BBBBBBB<<<CB;;;;6<@A>BB?C@BBCCBCCCE@CCCDD<CAC>AAAAA,@A;:;/;@@ACICCA@5;;;;*;;::A>C;@@@ADCB:;:6;>@@ACCBAGCE@DGCFICCCDC;;;AABBCCB@CABBCBC?CBBAB;;;;;
@ATNG8:04170:06662
GATGGTAGAGAGACTGTAGCGCACCCAGAAGATCAGGAACTCTAGAAGAATTCAGATTTTTAACACGAGAGTAAACGTAAAAAGAAGGTTTTACAAGACTCACGTTAACAATATTGCAGCAGTACGCACACAATCGAAGCGCAGTAAGGATGGCTAGTGTAACTAGCAAGAATACCACGAAAGCAAGAAAAAGAAGTACGCTATTAACTATTAACGTACCTGTCTCTTCCGAAACGAATGAGACAGAGAGTACGATTTGTCTACCATCGATGGATCTGAGTCT
+
5AC><CCCCCBBABCCECCCBECCF>CCB@BAAB@@?AACCCBBBB?BC?B?BBBBBCCC/A?ACAABCBB987)7<:;;;;*;C=A<A@@9ACCBDBCCCCCDD?C@CC@BBB@BBBBBBCCDCEBCBBBB?CCCC<@@CCAA?A?D@D@@>@CCDCCCB?BCCBAA?BD@BAB>ACCEB;A??=?@@@@2@D@C???CC???=B<??@A<@=?ACBB?B;;:CBC?D@FDD=DDC?BBBABBCCCCACACCCBBB=@@@BBC>ABBBBBB>BB??@@@@@@
@ATNG8:04176:06699
GATGGTAGCATCATGCATATCTCACCAGAGATCAGGAACTCTAGAAGAATTCAGATTTTTAACACGAGAGTAAACGTAAAAAGAAGGTTTTACAAGACTCACGTTAACAATATTGCAGCAGTACGCACACAATCGAAGCGCAGTAAGGATGGCTAGTGTAACTAGCAAGAATACCACGAAAGCAAGAAAAAGAAGTACGCTATTAACTATTAACGTACCTGTCTCTTCCGAAACGAATGAGTACGATGAGATCTCGTGTGCTACCATCGATGGATCTGAGTCT
+
4:44.49BCCBCCAAACBBBBBDBC@BBCCBBBBA?B<@BB@@?C?BB>B?@?<<7778);6CCBABA>?989,9?@B@AA2AB>B4;;;6;CC@CBCCCCCDD?B?BC?CCC?BBBABBDCCCCCCCCBB@CBBB?AAA@ACBB?BBCBB?BCCBBBBA?CABACC?BA@AAA=??CDC7?>><>BDDD/CD?B999CBBB@<A<A@@B<?<?@CCC@AAAABCC@E?ABB=ACC@AAACBBACCCCBBBBBAAAB>>>>>??<?AAA>>A?CAAABBABBB
@ATNG8:04180:06673
GATGGTAGCGCGACGAGCGTAGACCCAGAAGATCAGGACTCTAGAAGAATTCAGATTTTTAACACGAGAGTAAACGTAAAAAGAAGGTTTTACAAGACTCACGTTAACAATATTGCAGCAGTACGCACACAATCGAAGCGCAGTAAGGATGGCTAGTGTAACTAGCAAGAATACCACGAAAGCAAGAAAAAGAAGTACGCTATTAACTATTAACGTACCTGTCTCTTCCGAAACGAATGAGTACGATGAGATCTCGTGTGCTACCATCGATGGATCATGAGTCT
+
/9//)////4=565>666>=>>AAA<A@B=A@?;@@7?AA:69DC=??38049:=?===+>583333387889(3344444$55.55<<<0>6615;97/////)439;34557;;>>@@>AA;;;95444.494/)//9///::6<8<::5:::;<<;;7333333,381733,338882887477777$331333:;99996;0229927/224::38888:::8<9===7:884333>???ABBBB@?==22225:67776357555./(/////888333
@ATNG8:04135:06746
GATGGTAGATATATGCACGCTCTACCAGAAGATCAGGAACTCTAGAAGAATTCAGATTTTTAACACGAGAGTAAACGTAAAAAGAAGGTTTTACAAGACTCACGTTAACAATATTGCAGCAGTACGCACACAATCGAAGCGCAGTAAGGATGGCTAGTGTAACTAGCAAGAATACCACGAAAGCAAGAAAAAAGAAGTACGCTATTAACTATTAACGTACCTGTCTCTTCCGAAACGAATGAGTACTACTCTCAGAGACACACTACCATCGATGGATCTGAGTCT
+
CBBB?AAACCDBBBCCCCDCCCDDD<AAC?BBCCBA=A@DCBBBAB?BB>B>BBBBBBBB3B?BBBBAA@CAAA<ABBCEEF5CC?C>BBB9BBC>AACECHDBB>B@DC?BBC@CCCBCBBBBCCCCCCBA=BA;;7;BBDCCCC?C@CBB@BABBBBBC@CCCAAAABB?AA@9?????8?@@=ABBBBC)AB@B999CB@@C?B?>@DD=C=@@B@A>@CBBBBB@C@BBB>BBB?CCCCCC?>>BBBBCCAAACDCB???BA=A>>>:;?>A??@BBBCCC
@ATNG8:04137:06710
GATGGTAGTGTCATATGAGAGTGTGTACTCATTCGTTTCGGAAGAGACAGGTACGTTAATAGTTAATAGCGTACTTCTTTTTCTTTGCTTTCGTGGTATTCTTGCTAGTTACACTAGCCATCCTTACTGCGCTTCGATTGTGTGCGTACTGCTGCAATATTGTTAACGTGAGTCTTGTAAAACCTTCTTTTTACGTTTACTCTCGTGTTAAAAATCTGAATTCTTCTAGAGTTCCTGATCTTCTGGCTCTCGTAGACAGATACTACCATCGATGGATCTGAGTCT
+
;;<=9>666<<<=?><>>969B@@AA@>>A>@9>9==094.55::=666?:>@<<;5;8;?;=;C?BBCA?;99;344444$444)4:;<6ACB==A@A766166>>??@@AABAAAB>BBA=@=@BCC;;;B=ABBB=@;;;<;<;;FJBBBC@@=ABB>BB@CADDAAABCBB8;;BAA3B6;7;;DED5BBCCD=B000===009=@@@@,===99257<@=@CBA@??;?:>?:999799A@C999@@@A>@@:99B=@@9969>>>@::6::99@>>==;
@ATNG8:04139:06701
GATGGTAGCGAGCGAGTGTTTATACCAGAAGATCAGGAACTCTAGAAGAATTCAGATTTTTAACACGAGATTAAACGTAAAAAGAAGGTTTTACAAGACTCACGTTAACAACATTGCAGCAGTACGCACACAATCGAAGCGCAGTAAGGATGGCTAGTGTAACTAGCAAGAATACCACGAAAGCAAGAAAAAGAAGTACGCTATTAACTATTAACGTACCTGTCTCTTCCGAAACGAATGAGTACGTGTGCGACGTGTCTCCTACATCGATGGATCTGAGTCT
+
/;;;6@A<9;BBBBBBBBBD?DBBA@BBB>BA:;;C?C@CBC;<:B=@@?B?@@?=>@@>,>8:98@??97189-99;9999'9B=B:AAA9AEEAGCAAECCCG@C@A@<@@B=@A@?@ACCCBCBBBBBB@BA@A>A>>>BBBB@C@C8878CCDCBCC?BBBAA><BB<AAA<AAAAA:@?>:====<.<A:?@?@??ABA<@<@@>>;><@?AAAACDBABCC@D?BBB>BBB=AADCAAABBAAAAA@A>888=:94::8889888807:9;<<@@@?
@ATNG8:04139:06717
GATGGTAGCACACGAGATCTCATCGTACTCATTCGTTTCGGAAGAGACAGGTACGTTAATAGTTAATAGGCGTACTTCTTTTTCTTGCTTTCGTGGTATTCTTGCTAGTTACACTAGCCATCCTTACTGCGCTTCGATTGTGTGCGTACTGCTGCAATATTGTTAACGTGAGTCTTGTAAAACCTTCTTTTTACGTTTACTCTCGTGTTAAAAATCTGAATTCTTCTAGAGTTCCTGATCTTCTGGATATGAGTGACTCGTGCTACCATCGATGGATCTGAGTCT
+
4:44.44=@>@;BCDECCCFCAAAC;55555;8@BBE>AA=A>B@BABBC@C@@?A:>:;?::2:)///)//888:6???@?.@?;A9::28@?A<AAA>AB@BBBBCC<@ABBBBAA?BDD?>;>=<99;==<@>>><AAADBBA===A=<<?<<69:9;@@<A=>>>@???@@;?====/=5;5;>>>>/>??DD8??????????;?A@@/@;:;C=D<AA<ABBE>>>;>;?@@===<@??<@:::@@@>>>@@>>:9:>9:6:<88@6606;;;@@@@@A
@ATNG8:04144:06726
GATGGTAGCACGACACGACGATGTGTACTCATTCGTTTCGGAAGAGACGGGTACGTTAATAGTTAATAGCGTACTTCTTTTTCTTGCTTTCGTGGTATTCTTGCTAGTTACACTAGCCATCCTTACTGCGCTTCGATTGTGTGCGTACTGCTGCAATATTGTTAACGTGAGTCTTGTAAAACCTTCTTTTTACGTTTACTCTCGTGTTAAAAATCTGAATTCTTCTAGAGTTCCTGATCTTCTGGACGACGCGCACTGACACTACCATCGATGGATCTGAGTCT
+
;A@A9ACCCB@@;;@AAAA0//99=BBCDEBB@BCDC>CC@CGFECCCCC>@@@BC?B@CGCF@B>ABBBAB>?D<CCCCC5CB?BBBB<BCCB?ABC?CC?;;;BBD?CBBBCCBB?BBC?B?BBB>????=ABBB?BFFCAAAACACCDABBA<788<?A=D;?>@B???BC5;8888,89@4:;;;;+7===@6@///=::=@@;????/?=>>?=A<>><>@@@???<?<@AA==>688B=@@>?;;;????@@A>>>>=>:=>>BAAA<AABA@@>>>A
@ATNG8:04149:06712
GATGGTAGGCGACATACATACGCGCCAGAAGATCAGGAACTCTAGAATAATTCAGATTTTTAACACGAGAGTAAACGTAAAAATAAGGTTTTACAAGACTCACGTTAACAATATTGCAGCAGTACGCACACAATCGAAGCGCAGTAAGGATGGCTAGTGTAACTAGCAAGAATACCACGAAAGCAAGAAAAAGAAGTACGCTATTAACTATTAACGTACCTGTCTCTTCCGAAACGAATGAGTACTATGTAGAGCTCTATACTAATCGATGGATCTGAGTCT
+
B=BB@CBC?BCCCBBCCCDCCCCCC?CCCACCCCCD@C@BBCBBBC@DD@C@CCC@@@@@0@?BBAABCCCCCC=BB;::::*:@=C?BBB:BCCIICBBCCCBB?C?CD@CBC?BBCBBBBCBBBCCCCCDBDDBB?@@CBCCBB?C@CCB?BCCCBCBB?BCCAAA@CC@AAA>??AA?9@@@>ABBCB3BC?CA@ACCBBA>A@CCAA>?=AACBB@CCAB@BC@C@CBB<CCC?BBBCCCCB?A@BBBBBBB@@>>>???:=>AA>>:>???=>>;;<
@ATNG8:04150:06736
GATGGTAGGCACTGGCGCACACATCCCAGAAGATCAGGAACTCTAGAAGAATTCAGATTTTTAACACGAGAGTAAACGTAAAAAGAAGGTTTTACAAGACTCACGTTAACAATATTGCAGCAGTACGCACACAATCGAAGCGCAGTAAGGATGGCTAGTGTAACTAGCAAGAATACCACGAAAGCAAGAAAAAAGAAGTACGCTATTAACTATTAAACGTACCTGTCTCTTCCGAAACGAATGAGTACTATAGACTATCTGAGACTACCATCGATGGATCTGAGTCT
+
><<=7;::)//9//)///5<BBBBBC>BBC?A;;=99199>@BBCCB>;<7;?BAAACCCC3B?@A@000=@:::5:<99555$5;599>@=0@A?:?B@BABBCD<@=@@<@@@<@@AABBBBBBFHCCBBB@BBAA=A@A@:::B?A?C;;4:@@==?>?<>?BBBB?@A<998288BBF?A??;99:9:9%9;<8@:@:=@@>88858;;+55(2:9936::88888-3,377.7994344;BB<>=??;788;;BBBBBBAABB@B999BAA>ABBBAAA:::
@ATNG8:04151:06714
GATGGTAGTGTCAGTGCGCGTCGTCCAGAAGATCAGGAACTCTAGAAGAAATCAGATTTTTAACACGAGAGTAAACGTAAAAAGAAGGTTTTACAAGACTCACGTTAACAATATTGCAGCAGTACGCACACAATCGAAGCGCAGTAAGGATGGCTAGTGTAACTAGCAAGAATACCACGAAAGCAAGAAAAAGAAGTACGCTATTAACTATTAACGTACCTGTCTCTTCCGAAACGAATGAGTACGTGTGACGTACGTGAGCATCGATGGATCTGAGTCT
+
CCAA?BBCBBBBCCEBCBCCCBBBB@DCDACCBBCC?D>A@BBBBC@BBB=BA??88889)9<ACCCCCBB??<5<>;;;;;*;E>B;ABA7ABC?CGCGDDCCC@C@BB@BBB?BCBAABCCCCCCCCCCC@CC@?>@A@@AAAB?C@DBB?BBBCCCCC?BBBBCC?AC?CCC=AABBB=BAA>@AAB@2@C?B@@@B??>@696;@AA=A<A>BAB?BBA@@AA?C?AA@:A??;?BCBEBBBABABBBBCBBBCCAAA?>?BBBC@BBBBBAA>>>
@ATNG8:04158:06737
GATGGTAGTATAGAGCTCTACATAGTACTCATTCGTTTCGGAAGAGACAGGTACGTTAATAGTTAATAGCGTACTTCTTTTTCTTGCTTTCGTGGTATTCTTGCTAGTTACACTAGCCATCCTTACTGCGCTTCGATTGTGTGCGTACTGCTGCAATATTGTTAACGTGAGTCTTGTAAAACCTTCTTTTTACGTTTACTCTCGTGTTAAAAATCTGAATTCTTCTAGAGTTCCTGATCTTCTGGTATACACACTCGCTCGCTACATCGATGGATCTGAGTCT
+
::BB?BBCBBBBBBCCCCCCCCABBFCCCDCC?BBCE=BA?B@CDDCCBC?@@@??@D?AABB@D?BB>??BBBB?BBCCC2CC@A999.9>AD@CCD??>4:9>@>?9?AAB888E=???;><>BA?@888<@BAA=??>>===>>>A@@@>>>;;<;=A@=B<@@@@@;;;@<>>@BB3@:>8=====+:=666.3-----9<;>4::::+7::9?<@9>><@@BB@@@<@<>?>>;:5;>@=B@A96///:9=????<<</-----:;;6:>>>?==>>?
@ATNG8:04159:06726
GATGGTAGTGTGTCTCTGAGAGTAGTACTCATTCGTTTCGGAAGAGACAGGTACGTTAATAGTTAATAGCGTACTTCTTTTTCTTGCTTTCGTGGTATTCTTGCTAGTTACACTAGCCATCCTTACTGCGCTTCGATTGTGTGCGTACTGCTGCAATATTGTTAACGTGAGTCTTGTAAAACCTTCTTTTTACGTTTACTCTCGTGTTAAAATCTGAATTCTTCTAGAGTTCCTGATCTTCTGGGTGTATCAGCGAGTATCTACATCGATGGATCTGAGTCT
+
:44=39::;<<<;;666?><990//:;;//595=799.4:5:.56=;;;=8::::5.5.5;55.69;9;B@BBAA?@CCCC3;;69>AA9;:;A=A@A=BC7;;@@BC=@AB@;;;A>ACD@C?CCEC;;;@<@@@@=ABBBBBB;;;;@@B@9929=93=@8>8==>555;;>9>@AAB7@<A=;;<<<*;C@@B<CCCBCBB;;:4:;:.:AB9;4;9;;4;B;;;AB>B>AA@@BC6;::;.;@ABBBABBBCB@AAAAABB;;;;;D@CAAACBB;::
@ATNG8:04164:06748
GATGGTAGGTGCACATGAGTGTATCCAGAAGATCAGGAACTCTAGAAGAATTCAGATTTTTAACACGAGAGTAAACGTAAAAGAAGGTTTTACAAGACTCACGTTTAACAATATTGCAGCAGTACGCACACAATCGAAGCGCAGTAAGGATGGCTAGTGTAACTAGCAAGAATACCACGAAAGCAAGAAAAAAGAAGTACGCTATTAACTATTAACGTACCTGTCTCTTCCGAAACGAATGAGTACAGAGAGTACGATATGTCTACCATCGATGGATCTGAGTCT
+
EDEE@CCC;<6?CBBBCCBAABBBB?B;;2:;;9;?<>@CBAB@@A<?@<?<@B;<;;;;$93=9==99A////)//////&/>5:.555&5::5<>@?@@?;;;(9:?@?BBB?BBBBCBBCCAAACCBBB@DDCC?AADBBC@@=A@BBBABBBBB@@@?@@CCCC?CC=@AA?B@AA@8;;;8889899%9<87937::>>=?B>:7?>2;5;:ABB?BCEC@A@AF@AAC=CAB>@?AAAABC?@@BBCCBBBCBBBCCBBB?BBBBBBB?BBBBAAAA>>
@ATNG8:04170:06708
GATGGTAGCTATACGTATATCTATGTACTCATTCGTTTCGGAAGAGACAGGTACGTTAATAGTTAATAGCGTACTTCTTTTTCTTGCTTTCGTGGTATTCTTGCTAGTTACACTAGCCATCCTTACTGCGCTTCGATTGTGTGCGTACTGCTGCCAATATTGTTAACGTGAGTCTTGTAAAACCCTTCTTTTTACGTTTACTCTCGTGTTAAAAATCTGAATTCTTTCTAGAGTTCCTGATCTTCTGGACAGAGTGTGCAGATACTACCATCGATGATCGTGAGTCT
+
8A:>255:::<BB@@BCCCBBBCAAACBBBAA?ABBD>CC@C@@@@BEBB?BC@AA@C@CCBB?A>ADBBBA?9;677979)334937:,8?AA>BAB>?><::9A>?<??@A9::C?CB><>;??===?==8=>=>5:;::====>:<;<///(/38/6/5;49466:755722-26788&22'2+2.888)833570...5538:9;-////$....7272222'288888827255588?5;;;7;=??A>//////99779988-//;9<:<<885566****
@ATNG8:04177:06742
GATGGTAGAGTATCATGTGTATCTCCAGAAGATCAGGAACTCTAGAAGAATTCAGATTTTTAACACGAGAGTAAACGTAAAAAGAAGGTTTTACAAGACTCACGTTAACAATATTGCAGCAGTACGCACACAATCGAAGCGCAGTAAGGATGGCTAGTGTAACTAGCAAGAATACCACGAAAGCAAGAAAAAGAAGTACGCTATTAACTATTAACGTACCTGTCTCTTCCGAAACGAATGAGTACTATAGACTATCTGAGACTACCATCGATGGATCTGAGTCT
+
7=@:6?@@@?;=;;@:66;A@@A@B?B9925<A>??7?<AAB:95@;::89=@@666@@@+>:=B@@@?B?@AA:AAAA@@@0@B>B?CHJ<BBB@DEDCBA@;;6:<AA@BBB=??BABBCCDCCCCCCCC?BB@@;@:;;@A;:79=B?@9@DD>CBBB?A9::CA??A;?=;177788*9@@?BCCCC3@A>B=BB@?<9>*0*///54;267BB<:>;;;;>=5:;999,44949CBCBBBBBBBCCCCCCBA@@A@@@A@>A::::::?CBBBBBBBBB
@ATNG8:04137:06756
GATGGTAGCGCACACATAGATACAGTACTCATTCGTTTCGGAAGAGACAGGTACGTTAATAGTTAATAGCGTACTTCTTTTTCTTGCTTTCGTGGTATTCTTGCTAGTTACACTAGCCATCCTTACTGCGCTTCGATTGTGTGCGTACTGCTGCAATATTGTTAACGTGAGTCTTGTAAAACCTTCTTTTTACGTTTACTCTCGTGTTAAAAATCTGAATTCTTCTAGAGTTCCTGATCTTCTGGTATGACTAGTGTACTACTACCATCGATGGATCTGAGTCT
+
70//)/////:;>@BBBBAA@;::??>9==5529@@?6969=8=@@AA<A,//<0/*/59:;D@CACDCCBBB?@<@@@@@,00-/99:3;:;;265=9;;7;<@@@@49<BBBBBB?BCC?C?CBB;<;;;4;@@@?@AAECAAABA@@@CCCCAC@@?AA>B7<;BBCBDCC?A@>==0=9=259BBB1B99:B9A>@@??@>==.9999(95595.5.5@;=>??>:=;@8>::>=>:>9:2:>?@@BBBAA?B:99@@@=>9>=990;;8;0000<>>??
@ATNG8:04138:06762
GATGGTAGCTCGCTGATGATATCTCCAGAAGATCAGGAACTCTAGAAGAATTCAGATTTTTAACACGAGAGTAAACGTAAAAAGAAGGTTTTACAAGACTCACGTTAACAATATTGCAGCAGTACGCACACAATCGAAGCGCAGTAAGGATGGCTAGTGTAACTAGCAAGAATACCACGAAAGCAAGAAAAAAGAAGTACGCTATTAACTATTAACGTACCTGTCTCTTCCGAAACGAATGAGTACACATCGTCGTGTCGTGCTACCATCGATGGATCTGAGTCT
+
5B=C@CCBB@?ADDDBBCBBBBBBB?AAC@BCCBAA>A?;;:AA@@=AA<?<?AACCDDE1:59@>987@?<<=6=@A<>==)4925.559&5<>.99>AB@BBC@B=A@?AAA<@;;;;;CCCC::9CCCC@BBBB?BAACCBBA=B?A;;6;@@@BCCE@CB@@AB@BB???>?B@@CC:>>@=@@A@@@&??:9:7AA@ABA=A=B@@@<@<>;A@C>AABAAAB=A=@AB;@::8:BBCCCBBBAACBAABAA???@???@A>::9C???>AABBC?>>BA
@ATNG8:04140:06760
GATGGTAGAGTATCATGTGTATCTCCAGAAGATCAGGAACTCTAGAAGAATTCAGATTTTTAACACGAGAGTAAACGTAAAAATAAGGTTTTACAAGACTCACGTTAACAATATTGCAGCAGTACGCACACAATCGAAGCGCAGTAAGGATGGCTAGTGTAACTAGCAAGAATACCACGAAAGCAAGAAAAAAGAAGTACGCTATTAACTATTAACGTACCTGTCTCTTCCGAAACGAATGAGTACATAGATATACGTATAGCTACCATCGATGGATCTGAGTCT
+
8?:A@AE<====??>;<;>;<;==?:A<A<?@@@?@?A?AAABBBC?AA>B>AA@;;;;;*;2;:><<A>00//)/7/////$/;7<7<<<0;;@<@@BCBCCAA?A@CC?CBB=?@BBIDBCCDBBBBBCCACBCB<;;BBBBBC@D@CCC@BCCBCBBB@DDCBBB@CF>??C@?>>@>5;87/777788#7718A;:::4746;69835-5-55@5516=<99:=8=39==5>?@=AAAACDBBABABCCBBABBBBAAADCC@A>>;A>>;>@@>>==>CC
@ATNG8:04143:06783
GATGGTAGGACGAGCGTCTGAGAGGTACTCATTCGTTTCGGAAGAGACAGGTACGTTAATAGTTAATAGCGTACTTCTTTTTCTTGCTTTCGTGGTATTCTTGCTAGTTACACTAGCCATCCTTACTGCGCTTCGATTGTGTGCGTACTGCTGCAATATTGTTAACGTGAGTCTTGTAAAACCTTCTTTTTACGTTTACTCTCGTGTTAAAAATCTGAATTCTTCTAGAGTTCCTGATCTTCTGGATATGAGTGACTCGTGCTACCATCGATGGATCTGAGTCT
+
55AA=BCC@BBCBBACBBBBBBCC?CCCCDBB?BCCD=AA=B?CCCBBBC@DCCBC@EACCCD@C@CCCCCCCDD@BB@@@,;:6;BCB>CBBBADCC@GC@CBBCCC@CCCCBBCD@BBB?D?DCCBCBBB@DDCC?CCCCCCCBBBAAAACCD@D@@<BD@D=BACCCCCCC?CCCDD;D@D<@@???0>DBBC>BCCCCCDDCCACCCC5CCCCC?B>BB?BBCCCCC@B?BCCCCD?BAB@CCCCBCCCG999BBBABB??<?BBBCCC?B@A@BDBBBB
@ATNG8:04154:06772
GATGGTAGTGATACAGATCAGACACCAGAAGATCAGGAACTCTAGAAGAATTCAGATTTTTAACACGAGAGTAAACGTAAAAAGAAGGTTTTACAAGACTCACGTTAACAATATTGCAGCAGTACGCACACAATCGAAGCGCAGTAAGGATGGCTAGTGTAACTAGCAAGAATACCACGAAAGCAAGAAAAAAGAAGTACGCTATTAACTATTAACGTACCTGTCTCTTCCGAAACGAATGAGTACCTCTCAGACGCTCGTCCTACCATCGATGGATCTGAGTCT
+
DC@@>@BBCDCDD@@@BBCEBBBCC=CBC?BCCCAB?B@CCCCBCC?AA?A?BCCBBBBB3D@CCCCBABBBB@:??9:::;*;A>C@CED9CBB@DBBBCCC997;?AB?BCC@BBBACCBCBCCCCBBBD@CBBB?BBBBBBBB?B@CBB?BDDCAACC@CAAACC?CC@989799BDD=BAA<898889%9?;?:79BBDA=:=;::>A.838?BDB?AA@@@BA?B?BFF>C@@=@EDCCBB?ABBBBBBBBCC@@??9>A@;?>77966/7>=<==A;;;
@ATNG8:04158:06785
GATGGTAGCACGACACGACGATGTGTACTCATTCGTTTCGGAAGAGACAGGTACGTTAATAGTTAATAGCGTACTTCTTTTTCTTGCTTTCGTGGTATTCTTGCTAGTTACACTAGCCATCCTTACTGCGCTTCGATTGTGTGCGTACTGCTGCAATATTGTTAACGTGAGTCTTGTAAAACCTTCTTTTTACGTTTACTCTCGTGTTAAAAATCTGAATTCTTCTAGAGTTCCTGATCTTCTGGATAGCGACGCGATATACTACCATCGATGGATCTGAGTCT
+
;>BB@BBBBCCBCCCDCCJ<9:ABDCBBBCAA=ABBB<BC@C@CCCBCDB?BCDDD?C=AACC?B?BCCBBCB=A8AB===+BB7B9:8/7BBBAA??=?A=>>?BBB?BBBBBBBB?BAA=A=AAAAB;:;<@AAA<@@A@===AAC?>====B=;;;=AA<@<@@@@@AA@@:>;;;;/::>789888(8>::;1:==;;;>>=>8=;=9.6>><A;A=AA;??A@???=B;??A@;;6;>>9==;;;???>>;;;@===??A<@A???;:5:<778=<<<=
@ATNG8:04159:06784
GATGGTAGCTCACGTACGTCACACGTACTCATTCGTTTCGGAAGAGACAGGTACGTTAATTAGTTAATAGCGTACTTCTTTTTCTTAGCTTTCGTGGTATTCTTGCTAGTTACACTAGCCATCCTTACTGCGCTTCGATTGTGTGCGTACTGCTGCAATATTGTTAACGTGAGTCTTGTAAAACCTTCTTTTTACGTTTAACTCTCGTGTTAAAAATCTTGAATTCTTCTAGAGTTCCTGATACTTCTGGGATGTTGTGCGCAGTGCCTACCATCGATGGATCTCAGTCT
+
<@;A@CCBA;66;99@:559445544555<=C?BAAD=BB?B>BBAAB;;6:A><<;@+0)000)/6;8>;ABAAA@>>>>=,::*//8<828<>?9==<89:+/00=00*//889?B=7AB><?<@?>>>::;6;??@=@@@AA??=>=BBAA>:;4:;;6;:7>9>>?>>;>>>2559;;.9;D156;;;)55877,3......589>6;9;9)9//(.7/5/7749??>AAA=C<A@@655?.//8;16---2,,,---8;<8>7;9A4<5558//(.66,---,22
@ATNG8:04160:06760
GATGGTAGCGAGCGAGTGTGTATACCAGAAGATCAGGAACTCTAGAAGAATTCAGATTTTTAACACGAGAGTAAACGTAAAAAGAAGGTTTTACAAGACTCACGTTAACAATATTGCAGCAGTACGCACACAATCGAAGCGCAGTAAGATGGCTAGTGTAACTAGCAAGAATACCACGAAAGCAATAAAAAAGAAGTACGCTATTAACTATTAACGTACCTGTCTCTTCCGAAACGAATGAGTACCTCTCAGACGCTCGTCCTACCATCGATGGATCTGAGTCT
+
<ABB?BCGDCCBB@@ADDDCBBBBB?BBB@CBA@@DAC@BBCCB@A<AC<>9=?@;;;;;*;9A=<C@>CBBBB9A;;;???,?A>A:@@?7?BB?DB;<;BB9:49;>>;@CC?CBB;;;ABBCCB@AAAB?BAA@<@BBBBBDD?CC::;;CDCBCCC?CCCCCC?CCAC?@=@;A@>5=00*000000$094394;==AA:=:=:9?A4:4:8;BB?AB;;;@@?C@CCF>B<;;:BDCCCC?BAAABDCBCB???::99DC?CA;;;AB=???>==A===
@ATNG8:04164:06793
GATGGTAGTATCTGCACACTCTGTCCAGAAGATCAGGAACTCTAGAAGAATTCAGATTTTTAACACGAGAGTAAACGTAAAAAGAAGGTTTTACAAGACTCACGTTAACAATATTGCAGCAGTACGCACACAATCGAAGCGCAGTAAGGATGGCTAGTGTAACTAGCAAGAATACCACGAAAGCAAGAAAAAGAAGTACGCTATTAACTATTAACGTACCTGTCTCTTCCGAAACGAATGAGTACTACTCTCAGAGACACACTAATCGATGGATCTGAGTCT
+
CC@A>CCBBBBBBCCDDCCCECCCC?BBCADDDDBB@B@BBGDCBA@CC@A?ACCBBBBB3B?CCBACBBBDDD>@@:::::*:A=BADDD7CCEADABBCCD@@>A@CC@BCC?BBCCCCCCECCBBB@@C@CCCC>AAAABBBB>C@DBB?BDDDCAAA?BBBBBB@BC?>>?999BBB<A@@999899(9A?B???BB@@A<A<??@@<?;??C@@=@C@@?CC?B@BCB=BBD?BBABBDDCAABBB@@ACCCBAA>@??:=<AA9:7;>=<AA@878
@ATNG8:04170:06756
GATGGTAGTATAGAGCTCTACATAGTACTCATTCGTTTCGGTAGAGACAGGTACGTTAATAGTTAATAGCGTACTTCTTTTTCTTGCTTTCGTGGTATTCTTGCTAGTTACACTAGCCATCCTTACTGCGCTTCGATTGTGTGCGTACTGCTGCAATATTGTTAACGTGAGTCTTGTAAAACCTTCTTTTTACGTTTACTCTCGTGTTAAAAATCTGAATTCTTCTAGAGTTCCTGTATCTTCTGGCGCTCTGTCACGTCTGCTACCATCGATGGATCTGAGTCT
+
BBBC@CAA<96<@BB;9;BCEFCDCDCBBBAA>A@@@;@B>BABBCBCBB<>?A@@=A=??BC9B?BBBBBB@@@:;7777'7;88333,38;;588A9>?48:7?>>8A?=;=>BB<??A=A<@@:66///9:7777??BAB@@@===?===??<??A=CB<B>CB?;;;@>>5:9:::/:7<488888(68875(2252226668/5555'55333(.(.3.3555;;93537//.333.5576:6-----768...559:=<<;?555>=A<@@@@;<;?B>
@ATNG8:04171:06761
GATGGTAGTGTGTCTCTGAGAGTAGTACTCATTCGTTTCGGAAGAGACAGGTACGTTAATAGCTTAATAGCGTACTTCTTTTTCTTGCTTTCGTGGTATTCTTGCTAGTTACACTAGCCATCCTTACTGCGCTTCGATTGTGTGCGTATGCTGCAATATTGTTAAACGTGAGTCTTGTAAAACCTTCTTTTTACGTTTACTCTCGTGTTAAAAATCTGAATTCTTCTAGAGTTCCTGATCTTCTGGATAGCGACGCGATATACTACCATCGATGGATCTGAGTCT
+
<<<>8666<<<<===B@:69@@<==<<<665<8>==>1>:7<7<<<<66699@@;;694>;6669?:;;;<>A@B@>9:;:;*;A>:999,:=@@9=?>:=;+00///;3:<>>;:;<255=@C8C966>=880.---(---/>;;;==<>====:>>>8;;.44)44;:45559.45<<<0<59455555$55555)559555555549:::(:::56168=@:????666:>?999>@@299@25:A@@@>?000////77==>9<<<A;:;;>=;;;;<<9:
@ATNG8:04172:06785
GATGGTAGCATCATGCATATCTCACCAGAAGATCAGGAACTCTAGAAGAATTCAGATTTTTAACACGAGAGTAAACGTAAAAAGAAGGTTTTACAAGACTCACGTTAACAATATTGCAGCAGTACGCACACAATCGAAGCGCAGTAAGGATGGCTAGTGTAACTAGCAAGAATACCACGAAAGCAAGAAAAAAGAAGTACGCTATTAACTATTAACGTACCTGTCTCTTCCGAAACGAATGAGTACGATGAGAGAGCTCTCTCTACCATCGATGGATCTGAGTCT
+
=CBB?BCDDBBBDBBBCCCCCC@@@>BBB@BABB@@>@@BBCCBAA>BC?A>AAACDACC2C?BABBBCCCAA@9>?9;;;;*;A?A@CCC;CCC@CCCCBBB997;@BB@CBB?CCECCBBCCCCCBBDCC?CCCC=AACC@@@B?C?C@@??CCCCCCC@CBBBBB@CB?BAA599@@@9@>?;999999%9A<A9::BBA?B:>:=@@?7;7;>BBB?BCCBBCC?A=BCD=BAA>ADAAACCCCAAABBDBBB<<<?<>>>@<?AAAA>><>@??CBA:::
@ATNG8:04173:06778
GATGGTAGGACGAGCGTCTGAGAGGTACTCATTCGTTTCGGAAGAGACAGGTACGTTAATAGTTAATAGCGTACTTCTTTTTCTTGCTTTCGTGGTATTCTTGCTAGTTACACTAGCCATCCTTACTGCGCTTCGATTGTGTGCGTACTGCTGCAATATTGTTAACGTGAGTCTTGTAAAACCTTCTTTTTACGTTTACTCTCGTGTTAAAAATCTGAATTCTTCTAGAGTTCCTGATCTTCTGGGTGCGCTACAGTCTCTCTACCATCGATGGATCTGAGTCT
+
6>>?9?<<9=>@?;@;?AAACCBB@BCCCDGG@C@@@9@A<@<@BABCCCAECBCCAC@BBBHAKECCBDCCCCCACCCCC5CC?B;;;7;ABDAGCCACC?@@@@@C@CCCBBBCC@DCC?B@DDCC;;;@<@ADB=BACCDCDGBBBBBCCBB?CFE@BB?B?BBBBBBCCCABCBCC7B=A7;<CCC0B;;<B7;;DDBAAACC@CCDC5CB@@@<@=@B?BBBCCAA?A>@@@EBB>A;;<0<BABBB@A@DAB;;;;;;C=@@@AAAA=ABBBDCCBBB
@ATNG8:04180:06782
GATGGTAGCACGAGTCACTCATATCCAGAAGATCAGGAACTCTAGAATAATTCAGATTTTTAACACGAGAGTAAACGTAAAAAGAAGGTTTTACAAGACTCACTTTAACAATATTGCAGCAGTACGCACACAATCGAAGCGCAGTAAGGATGGCTAGTGTAACTAGCAAGAATACCACGAAAGCAAGAAAAAGAAGTACGCTATTAACTATTAACGTACCTGTCTCTTCCGAAACGAATGAGTACTGCGTCTCACTCTCGCCTACCATCGATGGATCTGAGTCT
+
:B9926BBBCDECCC9=;EBAAA@A79:;;@BA?@A<A<@CCCCCE@BB@C?A@A;;;;:'46;;<>BBBAABE=AA;;;;;.;C@D@CCG;CCCAECCCCC;;;6;>AD?BBC@DBCBCC:9;CCFCBCBB=AA@@=@DCBCB995:?A@A?ACBAAAAA?AAAB;;8;C@BBB;>:998*333,3====+8858=?:AAA?B>@=@@AC?B@BBBBB>A;;:;=;8<8==<3:?>;?A@@@@A>>>AA=??>???ACCC>A??<?CBBBBB?BBBBBBC???
@ATNG8:04181:06760
GATGGTAGATACTCGCTGATACACCCAGAAGATCAGGAACTCTAGAAGAATTCAGATTTTTAACACGAGAGTAAACGTAAAAAGAAGGTTTTACAAGACTCACGTTAACAATATTGCAGCAGTACGCACACAATCGAAGCGCAGTAAGGATGGCTAGTGTAACTAGCAAGAATACCACGAAAGCAAGAAAAAGAAGTACGCTATTAACTATTAACGTACCTGTCTCTTCCGAAACGAATGATTACTATAGACTATCTGAGACTACCATCGATGGATCTGAGTCT
+
BCBA@BECCBCDCCCCCCCCBB??>;@AA?BDBBBB@B?AABBBCC?AA?B?CCA?????.??BBAAAAABAAA;>?;;;;;*;;59=CDC9CCC?BJCH;;;BB?CGBB@CBB@CDCCCCCCGCCCCCDBB=AA;;6;BBABD@?=@GEBB@BBBCBBBB@BBBBCB@BB?BBB;??@?@8>==;ABBBB3BB?AAACCB??B<B=@?>=8>9=>BCB@BC????@=>=@@@=@??;?ABD@CBBBBBBCBBBABCBDA>=>>>;@==>@@@<@???BB?;;;
@ATNG8:04181:06775
GATGGTAGTATATCGCGTCGCTATCCAGAAGATCAGGAACTCTAGAAGAATTCAGATTTTTAACACGAGAGTAAACGTAAAAAGAAGGTTTTACAAGACTCACGTTAACAATATTGCAGCAGTACGCACACAATCGAAGCGCAGTAAGGATGGCTAGTGTAACTAGCAAGAATACCACGAAAGCAAGAAAAAAGAAGTACGCTATTAACTATTAACGTACCTGTCTCTTCCGAAACGAATAGTACATAGATATACGTATAGCTACCATCGATGGATCTGAGTCT
+
;CCC@BBBCCCCC@AABBBCFCCBB=BAB?CCCCBB@BACCCCFDD@BB?B?BCCCBBBA0A=@ACBCBAABBB;?A:;;;;*;A>B@DKK<CCCACCGBBBB:94;>BB?BBB?BBBBCBDCCCDBBBCCC?CCCD?BBBBBAAB>C@CBA>@CCCDCCC?BBBBBB@DC?AAA9::CCC=B:93999999%9?<?979BAC>>;>:<<AA<@=@@C:;8;A:::BB?B?BBB<ABC?BCBCCCCCCBBB@@@CCC>?@@@>=;:;AA@?>=;=>??B@A666
@ATNG8:04135:06810
GATGGTAGTCTCAGATAGTCTATAGTACTCATTCGTTTCGGAAGAGACAGGTACGTTAATAGTTAATAGCGTACTTCTTTTTCTTTGCTTTCGTGGTATTCTTGCTAGTTACACTAGCCATCCTTACTGCGCTTCGATTGTGTGCGTACTGCTGCAATAATTGTTAACGTGAGTCTTGTAAAAACCTTCTTTTTACGTTTACTCTCGTGTTAAAAATCTGAATTCTTCTAGAGTTCCTGATCTTCTGGTATGACTAGTGTACTACTACCATCGATGGCATCTGAGTCT
+
=9558==BB==?CCCB@A966<<>A;;5::492;BAB<BC?C?CBBB>>>4==949245?=:?>B?BAA=90//:)//988'777.86991////)/794;=155;::<269BA>>>A-00@9<6A@;;;A;;5;B;;7<<;;@@BAA;;:00000)0/)/3772718895559996;99999(949599999$66>AD0669599555:5::::(94455158==8;;5444:.4.48:9::7<:?7?9656@@>@?>?>?ABAA@GAE@@@@>@,00=<<>AAABA
@ATNG8:04137:06817
GATGGTAGTGCACATGAGTGTATCAGAAGATCAGGAACTCTAGAAGAATTCAGATTTTTAACACGAGAGTAAACGTAAAAAGAAGGTTTTACAAGACTCACGTTAACAATATTGCAGCAGTACGCACACAATCGAAGCGCAGTAAGGATGGCTAGTGTAACTAGCAAGAATACCACGAAAGCAAGAAAAAAGAAGTACGCTATTAACTATTAACGTACCTGTCTCTTCCGAAACGAATGAGTACGTGTGCGACGTGTCTCCTACCATCGATGGATCTGAGTCT
+
5BCB@BBBCCCCBBBBBCCDCCCBBDD?BBBCA@>A@BBCBBBD@@@?A@BDC@@@??,?=AACABACBCBA9A;<;:::$9>9A====2ABB:?BBBBDB::7;?@@=@AC?BBBBBBDCCBCCDCBBB?BBBB@CBBBCE@@=A@C@@>@AABBBBB@CCCCCC@BB?AAB@CBBBC=A@@;:99999%9<;;?8>=<ABB?A?BCBA:@<>=CCC@BCAAAAB?B@BBC=CCC?BBCCCCAAAAAAAAAA??@CBBB?DCC>BBAABCC?BB@??@@@??
@ATNG8:04149:06828
GATGGTAGAGAGAGCTCTCTCATCGTACTCATTCGTTTCGGAAGAGACAGGTACGTTAATAGTTAATAGCGTACTTCTTTTTCTTGCTTTCGTGGTATTCTTGCTAGTTACACTAGCCATCCTTACTGCGCTTCGATTGTGTGCGTACTGCTGCAATATTGTTAACGTGAGTCTTGTAAAACCTTCTTTTTACGTTTACTCTCGTGTTAAAAATCTGAATTCTTCTAGAGTTCCTGATCTTCTGGGCAGACTCTGCACACGCCTACCATCGATGGATCTGAGTCT
+
A@;:26;@CCCCDCC;96@CC?ICB@;;>@BA?ACCI?ID@D@AAABBCB?BBCCD?@=ACDD?B=@@ACABCBB?CCCCC2@A?CAAA:@B@@=@@?;=B>:9:7AA;?A@@BBBB@B??<C=BA@:9;;;8=>;;7;AEEEDA;;<@>>;;;;5888:AA:=:>BBA>>>>>5;;==</<4:4:<<<=+=><==2::;///9=9>8=DDD/B===@<@<@@<AB@??AA<A=???@@A=B=<<5<::698;///<<<====;;;;>===>=D<@@AD>>>?>@
@ATNG8:04157:06834
GATGGTAGCTCACGTACGTCACACGTACTCATTCGTTTCGGAAGAGACAGGTACGTTAATAGTTAATAGCGTACTTCTTTTTCTTGCTTTCGTGGTATTCTTGCTAGTTACACTAGCCATCCTTACTGCGCTTCGATTGTGTGCGTACTGCTGCAATATTGTTAACGTGAGTCTTGTAAAACCTTCTTTTTACGTTTACTCTCGTGTTAAAAATCTGAATTCTTCTAGAGTTCCTGATCTTCTGGGATGTGTGCGCAGTGCCTACCATCGATGGATCTGAGTCT
+
8944.49@BBBBBDCD:=;CC;;;CDCDGGCC@BBCC>CCAHAGEBBBCC@CCBBB@C@CCBC@C=@@BBCCCDC?CCCCC2A?:?>??8?AAA?BBC?AB7999BAA?CBCBBBBB?BB@;@;@@@@B?;:5:;;;5:9==?@@??@@@BA@??;>>==BB<@;??AAB@====B>>>>2>8=9=>@@@/@@888.//////676>8<<<<.9788A5>:>A9??@B===:=7;;AHAA;;:::19///889668>AABB:=>>:=;;;???<AAAA==>989
@ATNG8:04166:06802
GATGGTAGCATCATGCATATCTCACCAGAAGATCAGGAACTCTAGAAGAATTCAGATTTTTAACACGAGAGTAAACGTAAAAAGAAGGTTTTACAAGACTCACGTTAACAATATTGCAGCAGTACGCACACAATCGAAGCGCAGTAAGGATGGCTAGTGTAACTAGCAAGAATACCACGAAAGCAAGAAAAAAGAAGTACGCTATTAACTATTAACGTACCTGTCTCTTCCGAAACGAATGAGTACAGAGAGTACGATATGTCTACCATCGATGGATCTGAGTCT
+
@@;;?BBB;9:ABBBCCABACEB@@??;=<@@AA;:26:>BCBBCB?BB999:CCBBBBB1?;?BBBBBBCBBA8??;;;;<*<:44@@@@0=BB@D=9=CGCBB>B?BB@CBA>ABBCCCCCCCCBBCCCC?BB;:7;BABAAAA>B?C;;:;CCCDCDC@EDBBBB>AA?@@@499999,99:3::::::%9788837;=AB>;><>>??:?=@?BCC@BBCCAAA>A=??A9A::8:??AAAABBBCCBBABBBCBBBBB@>?@??@@B==8;;:9;<87-,
@ATNG8:04168:06849
GATGGTAGCGCACACATAGATACAGTACTCATTCGTTTCGGAAGAGACAGGTAACGTTAATAGTTAATAGCGATAACTTCTTTTTCTTTGCTTTCGTGGTATTCTTGCTAGTTACACTAGCCATCCTTACTGCGCTTCGATTGTGTGCGTACTGCTGCAATATTGTTAACGTGAGTCTTGTAAAAACCTTCTTTTTACGTTTACTCTCGTGTTAAAAATCTGAATTCTTCTAGAAGTTCCTGATCTTCTGGCTCTCGTAGACAGATACCTACCATCGATGGATCTGAGTCT
+
44547;99::;;;;=A>AAA;<<<<:555544.4//;1//)/)/7755772/0)///)/6:<=>2605;:<0//:3996;;;;;+<<<(4444)444<7<5505>045<<<B=@BBB;;;C?CCC@B@BAAAA@@@4:999.9@@;A;>>>;@?>>:99.999:??@D<@@@995<??;?59555$57=266@@@+66=;;)/////////;9====(55555.56;<75////)/7487<<>;;;265;7<566665<=<66/==0/)/9957555:::8;::554;999
@ATNG8:04169:06827
GATGGTAGAGTACAGTGTAGTAGACCACGAAGATCAGGAACTCTAGAAGAATTCAGATTTTTAACACGAGAGTAAACGTAAAAAGAAGGTTTTACAAGACTCACGTTAACAATATTGCAGCAGTACGCACACAATCGAAGCGCAGTAAGGATGGCTAGTGTAACTAGCAAGAATACCACGAAAGCAAGAAAAAAGAAGTACGCTATTAACTATTAACGTACCTGTCTCTTCCTAAACGATGAGTACTATAGACTATCTGAGACTCCATCGATGGATCTGAGTCT
+
A<@=:=CBCCCCCCBBB>C>AC=00)///9388;=>C?B@BBBBBBC?CC?C?CCC?????,==A@ABAA>>:99,:<;;999$5;6;8>>=0<;94995;5;;44.47993:<>:???@@CCCCCBBBBBBB@BBCB@BBBBBGCC?C@B;;7;BAAA@@@?AAACCC@CD>??>@998BC9>;;50/0000%/;6////;=555;;:997;3;;:8?@@=@?@?CAB@C?BBA;?:9737889:=BBC===B98;;;<774BB:<=BB4346=9988333:;
@ATNG8:04175:06802
GATGGTAGTACATGATAGACGACACCAGAAGATCAGGAACTCTAGAAGAATTCAGATTTTTAACACGAGAGTAAACGTAAAAAGAAGGTTTTACAAGACTCACGTTAACAATATTGCAGCAGTACGCACACAATCGAAGCGCAGTAAGGATGGCTAGTGTAACTAGCAAGAATACCACGAAAGCAAGAAAAAGAAGTACGCTATTAACTATTAACGTACCTGTCTCTTCCGAAACGAATGAGTACTATGTAGAGCTCTATACTACCATCGATGGATCTGAGTCT
+
/@@@<@?ABB>BCDDDBBBC9::BCADCC@CCCCBBAB@CCCBBBB?BC?B@BBDCCCCC5C@DCCCCAAACCB7B>;;;;;';C>B?BBB9CCC@CCCCCCDCC?B?BD?DBC?BBCCBCCCCCBBBAAAC@CCCD?BBBBBBCC@C@CBB@BDCCCCCC@DDCCCC@CC@BBB=??CCB<AAA>ACCCC3BB@B:::DCBCB?B>BBCC@B?CACEC@DFAB@JG@B?BCC=CDD@BBBCCCBBBBBBBBBAAABBBBABB>=<8AAA@@B?B@AADAAABB
@ATNG8:04177:06842
GATGGTAGCTCGCTGATGATATCTCCAGAAGATCAGGAACGCTAGAAGAATTCAGATTTTTAACACGAGAGTAAACGTAAAAAGAAGGTTTTACAAGACTCACGTTAACAATATTGCAGCAGTACGCACACAATCGAAGCGCAGTAAGGATGGCTAGTGTAACTAGCAAGAATACCACGAAAGCAAGAAAAAAGAAGTACGCTATTAACTATTAACGTACCTGTCTCTTCCGAAACGAATGAGTACACACTCTCATATGACACTACCATCGATGGATCTGAGTCT
+
;CBEACBBBCCDCBBBCCCDCDD@@9=?><=<==88060------/2:;5;5:4433333$36;;;A@895;A?9==?<888)=<8<;@AA9BCC@C@AACFCCB@FACB?BBC@CCCBBCCCABBCCBBCC>BBBB@BBCDCC@A?B@CBB?BCBBCDCC?B@A@BB?BB@BCB>A@A@@;><<99:9999%9@<@@AABBCCC>A>=A??9=:>@BBB@BBAAAAAAF?BBC>BBB@BBBBBBCBBAAABBCAAABB???BBAB?BBBBBBC?BBBCD99:@C
@ATNG8:04178:06827
GATGGTAGTGCGTGAGAGAGAGACCCAGAAGATCAGGAACTCTAGAAGAATTCAGATTTTTAACACGAGAGTAAACGTATAAAGAAGGTTTTACAAGACTCACGTTAACAATATTGCAGCAGTACGCACACAATCGAAGCGCAGTAAGGATGGCTAGTGTAACTAGCAAGAATACCACGAAAGCAAGAAAAAAGAAGTACGCTATTAACTATTAACGTACCTGTCTCTTCCGAAACGAATGAGTACACATCGTCGTGTCGTGCTACCATCGATGGATCTGAGTCT
+
@?;A066BC>B9:6@CCCGDBCBDD>BBB@CCBC;;:;@BBCDCBA=@@6:3:A><@AAA+@8?=8=<@@B<<=188;==B@>@;5:.555&5<<9A>>=>C?;;8;>BB?CCCACCCDCCCCCB99;AAAB?BBBB?BBCCCCCB?B?BAA?ACCBBCCC?BBBBCB>BB>BBB?BBBAC:@=>9999999%9?;<949A>=;867::9=>1818=BAB@BC@A@@@?C?BCC>CCC?BBCABADAAAA@??BDCCBCCA@@@::6:CCCCBB?BBBBB???CE
@ATNG8:04182:06835
GATGGTAGGTGCACATGAGTGTATCCAGAAGATCAGGAACTCTAGAAGAATTCAGATTTTTAACACGAGAGTAAACGTAAAAGAAGGTTTACAAGACTCACGTTAACAATATTGCAGCAGTACGCACACAATCGAAGCGCAGTAAGGATGGCTAGTGTAACTAGCAAGAATACCACGAAAGCAAGAAAAAGAAGTACGCTATTAACTATTAACGTACCTGTCTCTTCCGAACAATGAGTACTGCGTCTCACTCTCGCCTACCATCGATGGATCTGAGTCT
+
;=DD;DCC?A;C@ABCCCCBBBBBD@DDC?AACA@@>@=@@CCBBB>;;5;499<99999$4.55==<<??@>B9A:;:;;.9@;?2::.5@?8=<<?BCC;:8;<@@>AAB9::B?BABBBBBBECBCC?BBAA>@CCA@@;;6;?BAB?@@@CEBBB@D;;:A@<>><0006;==@@9@@A>BBCBB1BC@BB>>=AA??39386<=8?<>>CCCABBAA??A6949@=>@=?AABBBBBBBBAAAJ@@ADCBCB@CA@=@AAAABCACCBBBBBCBB
@ATNG8:04135:06865
GATGGTAGGTGCACATGAGTGTATCCAGAAGATCAGGAACTCTAGAAGAATTCAGATTTTTAACACGAGAGTAAACGTAAAAAGAAGGTTTTACAAGACTCACGTTAACAATATTGCAGCAGTACGCACACAATCGAAGCGCAGTAAGGATGGCTAGTGTAACTAGCAAGAATACCACGAAAGCAAGAAAAAGAAGTACGCTATTAACTATTAACGTACCTGTCTCTTCCGAAACGAATGAGTACCTCTCAGACGCTCGTCCTACCATCGATGGATCTGAGTCT
+
;CC>;CCG@BBCBBBBCCIGEECBB?BDE@CCCCBA>A@CCCDBBB@CC@C?BDA>>>>>,><A@BBCBBBEFJ>AA@@???0BB?B@CCC;CCC@BBBBCCCBB?B?BB?@A@>BBAAABCCDCCCCCCCBADCBB?BA@@BBBB?CACBB?BCCCBBBB@BBBACC?CC@BBB999A??:@@?999999(:A?C???BBBBC?B?BBCB:>:>ACCCACC@@@AA=@=ABB=CCA?ACCBCBC?BBBBBCCBBACDBBA>@@C?CBAAACA<@@@>>>>=<>
@ATNG8:04137:06898
GATGGTAGTCTCAGATAGTCTATAGTACTCATTCGTTTTCGGAAGAGACAGGTACGTTAATAGTTAATAGCGTACTTCTTTTTCTTGCTTTCGTGGTATTCTTGCTAGTTACACTAGCCATCCTTACTGCGCTTCGATTGTGTGCGTACTGCTTGCAATATTTGTTAACGTGAGTCTTGTAAAACCTTCTTTTTACGTTTTACTCTCGTGTTAAAAATCTGAATTCTTCTAGAGTTCCTGATCTTCTGGAGATACACATGATACTCTACATCGATGGATCTGAGTCT
+
<AB>9=B>>@=>BCCCCCIA@@<666B@>B@@9>9599&5>7>7>;;:559.55;;;.5056<<9@9==B;65<99488;::'0/+/688/////)/;=7==7666==?:>==;944:.4458==C?699===8?;;<7<@@::;;0000///)/771/444)4:5:.////77;:;5:5555&5.5.59<<<(7/////'//55:<<555.4444$4445<8=8==7;;==5550/)0/////)/8<7;;;;;;==:666<<::::///::9<==:>>655555:<
@ATNG8:04140:06895
GATGGTAGTGATACAGATCAGACACCAGAAGATCAGGAACTCTAGAAGAATTCAGATTTTTAACACGAGAGTAAACGTAAAAAGAAGGTTTTACAAGACTCACGTTAACAATATTGCAGCAGTACGCACACAATCGAAGCGCAGTAAGGATGGCTAGTGTAACTAGCAAGAATACCACGAAAGCAAGAAAAAGAAGTCGCTATTAACTATTAACGTACCTGTCTCTTCCGAAACGAATGAGTACGTGTGCGACGTGTCTCCTACCATCGATGGATCTGAGTCT
+
5;>>;GDBBBDCCJBBBFFCCCCCC?ACMADAABCC@C@CBBBAAC?BA?D?CBBBBBBB1A@AAABBBAA>?>5=<<9444$4=:@;@?@2?CD?BBAAAAA;;9:=AA@D@A=@CBAABCBCCBBBBBBA@BBBC>A@CCCCCC?C@CCC?BBDDBBBB?BBBCCC@BB?>>?@BBBBC<@>>900000(0>;00/>::96)/*/><><A=A???@=??>?;;;<@<@@D;>>?====@A@@@@?898===??>>===:>==8=878A@@<@A@@@???@;
@ATNG8:04141:06897
GATGGTAGCGCACACATAGATACAGTACTCATTCGTTTCGGAAGAGACAGGTACGTTAATAGTTAATAGCGTACTTCTTTTTCTTGCTTTCGTGGTATTCTTGCTAGTTACACTAGCCATCCTTACTGCGCTTCGATTGTGTGCGTACTGCTGCAATATTGTTAACGTGAGTCTAGTAAAACCTTCTTTTTACGTTTACTCTCGTGTTAAAAATCTGAATTCTTCTAGAGTTCCTGATCTTCTGGAGATATCATCAGCGAGCTACCATCGATGGATCTGAGTCT
+
5:@A=DCCCCCCCBBBCCBCBDCBCCCCCC;::;BBC=CC?C@CGDDCCB@CCCCC@B?CBBB?B@BCCCBBBDC@BBBBB1BA>BABB=BBBE@EBA?AC=AABCCG@CCCCDDDD?DDD?C?BCCCCBAA>ACDD>@ACCCBBBDCCCCCBBB?CCC@CC?C?BBCCCCCCCCBA@@@7@?D=@@@@@0@BBBC>CDDCCBCCCC?BBBB2BBBCIADACC@CCDDCCC@C@CCCCCC?BBC@CCCCCCCCBCBBBBCCCBCB@DCCCCDD@CABBCBBBBB
@ATNG8:04146:06878
GATGGTAGGACGAGCGTCTGAGAGGTTCTCATTCGTTTCGGAAGAGACAGGTACGTTAATAGTTAATAGCGTACTTCTTTTTCTTGCTTTCGTGGTATTCTTGCTAGTTACACTAGCCATCCTTACTGCGCTTCGATTGTGTGCGTACTGCTGCAATATTGTTAACGTGAGTCTTGTAAAACCTTCTTTTTACGTTTACTCTCGTGTTAAAAATCTGAATTCTTCTAGAGTTCCTGATCTTCTGGTGTCTGATCTGTATCACTACCATCGATGGATCTGAGTCT
+
:BAB@BCB?ABAB@@@BBCCCAAA698;BCBCACBBB>BB@C@CCBBCCD@CCCCC@C@BDDD@D?CCCCBBBDC?:::::.:?=AABB=BBCC@CCD@CC?A@@BBB@BBGDBCBC@BBC@D?ECCCCBBB@BBCC?ECCCBCBCDBBBCCBBB?BAD=CC@C=AACCDCCBB?A@@@@7A=B=BCCCC5CCDCC>BCDCCCCBBA4;;;;*;BACD@C@CC?BBGCCBB@B@AAACCC?BBBBDDCBBCCCBCBCFCCBBBBB@CCCCCCC@C@AABBABAA
@ATNG8:04150:06897
GATGGTAGACACGTGTGCTCTCTCGTACTCATTCGTTTCGGAAGAGACAGGTACGTTAATAGTTAATAGCGTACTTCTTTTTCTTGCTTTCGTGGTATTCTTGCTAGTTACACTAGCCATCCTTACTGCGCTTCGATTGTGTGCGTACTGCTGCAATATTGTTAACGTGAGTCTTGTAAAACCTTCTTTTTACGTTTACTCTCGTGTTAAAAATCTGAATTCTTCTAGAGTTCCTGATCTTCTGGACGACGCGCACTTGACACTACCATCGATGGATCTGAGTCT
+
6BBB@CCCBBCDCDBAAACDCCCBCCCCDCBB?BCCE>DD@D?BBBCBAA@CCBBB@C@CBBB@B?BBBBCCBBB?BBCCC3BB>?<?@7<?BB@BBC@CE7:9BBBC?BBBBBBBA;??A<A<@=9:::::5;A>>;??=====:;;@@@@>>>=;;;<>B<A=???@AB@A@<@@@AA5A=B<:::::+:>;;;6//////;<6:7;DFE/D??=><><>><>@@@<;;=C=C>?>AA:>=A<@@;;;?<9:://*/=:9:://*/:::==@=@@@A>=>>>>
@ATNG8:04153:06856
GATGGTAGCGCACACATAGATACAGTACTCATTCGTTTCGGAAGAGACAGGTACGTTAATAGTTAATAGCGTACTTCTTTTTCTTGCTTTCGTGGTATTCTTGCTAGTTACACTAGCCATCCTTACTGCGCTTCGATTGTGTGCGTACTGCTGCAATATTGTTAACGTGAGTCTTGTAAAACCTTCTTTTTACGTTTACTCTCGTGTTAAAAATCTGAATTCTTCTAGAGTTCCTGATCTTCTGGACGACGCGCACTGACACTACCATCGATGGATCTGAGTCT
+
;>>A;>CABCCC@A;<<HBCBCCCCDHCCB995;??@8;;5;9@ABBBBC@CCCCC@D@D@A@<@<B@?AA;;0@,00>>>,00*/::;5BBBC@CCC@CJ=;;BBBF@GCDCCDCD?AAC?B?CBBBABBC@BBCCAFAAACCCBBBBBCEBBB?AAA?AA?A<@@BBCBBCB?BAAAA9B>B<;;:::*;;BCC=BBBBCBCBAB5;;;;*;BAAB@B@CD@CCBBB@@>A>ACCBBB?BBC@BB;;;B@AAABCDIEFGCCBAECCCCBC@BBBCDDCBBA
@ATNG8:04154:06850
GATGGTAGACATATCGTACTCTCTGTACTCATTCGTTTCGGAAGAGACAGGTACGTTAATAGTTAATAGCGTACTTCTTTTTCTTGCTTTCGTGGTATTCTTGCTAGTTACACTAGCCATCCTTACTGCGCTTCGATTGTGTGCGTACTGCTGCAATATTGTTAACGTGAGTCTTGTAAAACCTTCTTTTTACGTTTACTCTCGTGTTAAAAATCTGAATTCTTCTAGAGTTCCTGATCTTCTGGATATGAGTGACTCGTGCTACCATCGATGGACTCTGAGTT
+
89<;:<<><<<5665999;666;;;=BBCCED@C@@@<@B?B?BACBCBC@BB?@?GF=?@BB7A?AB@BAAA?A>:;===+AB?A@AB;>BFF?BBB?BC79:7AAB>BB@===AA;>::5;5;===>=?A:===A=A======;;;BCAA:;;=@=<8;;5;=CAA?>>=??;???>?1=6=7;;DDD/@@>==4=;===;;<9<8>CDD/=:::B=B<>><===///=9=6:>@@@B688@<>>>AAAA??@@@@<;;>A::7:?>==::6-,,2,,,22,
@ATNG8:04157:06867
GATGTGTGTCTCTGAGAGTAGTACTCATTCGTTTCGGAAGAGACAGGTACGTTAATAGTTAATAGCGTACTTCTTTTTCTTGCTTTCGTGGTATTCTTGCTAGTTACACTAGCCATCCTTACTGCGCTTCGATTGTGTGCGTACTGCTGCAATATTGTTAACGTGATTCTTGTAAAACCTTCTTTTTACGTTTACTCTCGTGTTAAAAATCTGAATTCTTCTAGAGTTCCTGATCTTCTGGATAGCGACGCGATATACTACCATCGATGGATCTGAGTCT
+
>>==BCCCBBCCCCCBBCCCCCCB@B9989@AA<BE@B@BBBBBCDAA@@CB?C>BBBB?B@BCCBBBBBA;98888(:>=AABB>BCCC?AAD@CC5999A@A?AAABBB>A;@>A=A:??A@AA@@<@@@@<>>BA>>=@@@DDAAA>>:=<<8=?;@<@A@@??;66/3//./&.(.488888+68333(--3---;98>8=DFD.9>=88589?C=@@@@>;;5:5:=<=;;06//,/9==C@@@@A;;;@@@A@@@<@>==A>><>AAAA====A
@ATNG8:04161:06857
GATGGTAGCACGACACGACGATGTGTACTCATTCGTTTCGGAAGAGACAGGTACGTTAATAGTTAATAGCGTACTTCTTTTTCTTGCTTTCGTGGTATTCTTGCTAGTTACACTAGCCATCCTTACTGCGCTTCGATTGTGTGCGTACTGCTGCAATATTGTTAACGTGAGTCTTGTAAAACCTTCTTTTTACGTTTACTCTCGTGTTAAAAATCTGAATTCTTCTAGAGTTCCTGATCTTCTGGGATGTGTGCGCAGTGCCTACCATCGATGGATCTGAGTCT
+
5ACG@CBCDBC?B@DCCDE999CCDBBBCCBB@BIDD>CC@C@CBBBBBB?BBAAB?C?BBBC@D?CCCBBCBBC@BBBBB2@A?A98919ABC@BBB@CB;>=>BBB?BBBCBB@B>BBA:?;A?>>?>>@<>@AA<A@@>>?>AA@@@AA>>>===<:?D=C<>AAAA>>>A<ABABB5B<@<>>>;<.>A<==0666///=9;?<AAAA/B>>>A=A=@@<@@@B?>=:=:>>A@AA:999;4;///=99>?@A@@@@<@@@<A@===>>;>A???@@AAA
@ATNG8:04168:06891
GATGGTAGTGCGTGAGAGAGAGACCCAGAAGATCAGGAACTCTAGAAGAATTCAGATTTTTAACACGAGAGTAAACGTAAAAAGAAGGTTTTACAAGACTCACGTTAACAATATTGCAGCAGTACGCACACAATCGAAGCGCAGTAAGGATGGCTAGTTTAACTAGCAAGAATACCACGAAAGCAAGAAAAAGAAGTACGCTATTAACTATTAACGTACCTGTCTCTTCCGAAACGAATGAGTAACTATAGACTATCTGAGACTACCATCGATGGATCTGAGTCTA
+
>>>>;;;;;;;=>?>>@@ABABBBB>AAB@A?@A@@;:9@?::5;;7;=8<8@CCCBBBB+B8CBBBB99366916//////$//)/)555&/::57////:/55.56;;8:;;8666><<=@=ABCDHBBB@BA;;8;@?@@@:9299=9=8;9:555/57<>==<<744-3;;173333(3338>@@B=+<=8444;;;///)/)//;=7;6::<<:6;6///88(-+-;:1://)/>///4.44:433;99:88;<;9889/-(---///;6;/55;:66///
@ATNG8:04170:06854
GATGGTAGTGTCATATGAGAGTGTGTACTCATTCGTTTCGGAAGAGACAGGTACGTTAATAGTTAATAGCGTACTTCTTTTTCTTTGCTTTCGTGGTATTCTTGCTAGTTACTCTAGCCATCCTTACTGCGCTTCGATTGTGTGCGTACTGCTGCAATATTGTTAACGTGAGTCTTGTAAAACCTTCTTTTTACGTTTACTCTCGTGTTAAAAATCTGAATTCTTCTAGAGTTCCTGATCTTCTGGTATGACTAGTGTACTACTACCATCGATGGATCTGAGTCT
+
8:@B?BBA<@CCC===CCCCBBACDCBAAA;;7<CBC?DE@D@BBCCHEG@BA;692549=::7@9=<BAA;;4?244444$444)4444)449<<@9;69@=BBA@@@=@BBCDBBB?A@@>C5;<A;;:BC9;:BB>ABBABAAA@AB@@@B@@<@@@8::@CABBB:;9BBD>@9999*9292999:9*:>@AB=B@@@@@@999.9999(9999949<@B;900000<8;8=>@@@B<??B?CABACCEDCCCCCCDFGBBB?@@A@@@B>A@@@BBB;;;
@ATNG8:04177:06881
GATGGTTGCGCACACATAGATACAGTACTCATTCGTTTCGGAAGAGACAGGTACGTTAATAGTTAATAGCGTACTTCTTTTTCTTGCTTTCGTGGTATTCTTGCTAGTTACACTAGCCATCCTTACTGCGCTTCGATTGTGTGCGTACTGCTGCAATATTGTTAACGTGAGTCTTGTAAAACCTTCTTTTTACGTTTACTCTCGTGTTAAAAATCTGAATTCTTCTAGAGTTCCTGATCTTCTGGAGATATCATCAGCGAGCTACCATCGATGGATCTGAGTCT
+
:A<B?B>AABABBBBBBCBBB@@ABFA@ACBB@BDDF=AB@C@ICDCCCE?BBB;;79:CBBB@CADDFBBBBBB>;;;;;);@:=;;<0;>@A<BBD?BB:;;AB@CACCDCCCCC;;;DAB?CC;;;CCC>BCBC@BBCCCBBCCCCCBBBAA>@EE?CB@B@BCCCBBBAB>ABBBB:B@B@ABAAA0ABCCC>CCDCBCDCBB@CLML5C;;;C@CADD@CBBBBBB?C@CDCBBC@@@GACCBBCDMGCCDCCCABABCDACCBB@@@?B@AABBBBBB
@ATNG8:04179:06857
GATTAGCTCTGCTCTGACTCTCGTACTTTCGTTTCGGAAGAGACAGGTACGTTAATAGTTAATAGCGTACTTCTTTTTCTTGCTTTCGTGGTATTCTTGCTAGTTACACTAGCCATCCTTACTGCGCTTCGATTGTGTGCGTACTGCTGCTATATTGTTAACGTGTGTCTTGTAAAACCTTCTTTTTACGTTTACTCTCGTGTTAAAAATCTGAATTCTTCTAGAGTTCCTGATCTTCTGGTGAGATATGCATGATGCTACCATCGATGGATCTGAGTCT
+
DC>9BBCBBBBCCCCCCCCCCCCAB:::6;BBD8CC@C@BDCDCEC@CCEBA>B@CCCC@C@CCCCDBBCB?BBCCC3BA=A???:?DCC@CCD?BB=@@ABBB?CBABAACC<A@C?C?CDBBBB??<@@CB8;;@???@A@@@@@>>>A@@@?<AA=A;@?===??BB<?==>=2=8>:>@AAA.9967706///<;699:5:>@>*9>>9>4>:>A;@A@>??A<@;@??788:=>C=BA>==AAA@@?=>=???@@@<A>>=AAA<A>>>AA@>>>
@ATNG8:04137:06933
GATGGTAGAGAGACTGTAGCGCACCCAGAAGATCAGGAACTCTAGAAGAATTCAGATTTTTAACACGAGAGTAAACGTAAAAAGAAGGTTTTACAAGACTCACGTTAACAATATTGCAGCAGTACGCACGCAATCGGAGCGCAGTAAGGATGGCTAGTGTAACTAGCAAGAATACCACGAAAGCAAGAAAAAAGAAGTACGCTATTAACTATTAACGTACCTGTCTCTTCCGAAACGAATGAGTACCTCTCAGACGCTCGTCCTACCATCGATGGATCTGAGTCT
+
;CBC@BBBDCBCBCCDCDCBBBBBE=CCC?CCCC@A@AACCCCCCB?BD?B?BBBCCCCC3C?BBBBBBBBAA@8@???@@@0@C@B=@@@7ACCACCEDCCCBB?B@CB@BCC@BBCBBAAACCCBCABBCBCCD??@@@?BCCD@C?B:::;BCCCCCC?BABBBB?BC?A@A4:::::28??;99::9:%:>?A:49C>BC??><>>@@;A<@@CCD@CCAABCB@B?BBD=B??=?CEBBAA?CCCCCCBAAACCCBC:==><>B@@@@B=@>>>>>@???
@ATNG8:04143:06902
GATGGTAGTATCTGCACACTCTGTCCAGAAGATCAGGAACTCTTGAAGAATTCAGATTTTTAACACGAGAGTAAACGTAAAAAGAAGGTTTTACAAGACTCACGTTAACAATATTGCAGCAGTACGCACACAATCGAAGCGCAGTAAGGATGGCTAGTGTAACTAGCAAGAATACCACGAAAGCAAGAAAAAGAAGTACGCTATTAACTATTAACGTACCTGTCTCTTCCGAAACGAATGAGTACTGTATCTATGTGTGCGCTACCATCGATGGATCTGAGTCT
+
5<CEADBCB=BCBBBCBBBEECCCC=@CDADCBBBB@B@DCCC@CDABC@CACDC@@@@@0@@CECDCEBB?>>5;<9;;;;.;C?C?BCC=CCCACBCCCCCDC=B?CD@CBB?BBCBBBECCCC@@@BBC@CCBB?A@BBBBBB>C@DBB?BCCDCCCC?AACAAA@BB?9899>?@@?8A@@<@AAAB3BC@B???CBA@@;@:>=??<?<?@BBB@BBBBBCC?A>ACD>BAA>ACCBBBCCABBBBAAAABBBBAA=>?@<@AAAAAB?AAAACAAABB
@ATNG8:04147:06933
GATGGTAGCGCACACATAGATACAGTACTCATTCGTTTCGGAAGAGACAGGTACGTTAATAGTTAATAGCGTACTTCTTTTTCTTGCTTTCGTGGTATTCTTGCTAGTTACACTAGCTATCCTTACTGCGCTTCGATTGTGTGCGTACTGCTGCAATATTGTTAACGTGAGTCTTGTAAAACCTTCTTTTTACGTTTACTCTCGTGTTAAAAATCTGAATTCTTCTAGAGTTCCTGATCTTCTGGTAGAGCGTGCATATATCTACCATCGATGGATCTGAGTCT
+
8:<=9=DCDCCB@AABBDHGGDAABCDCCCA@=@CCC=BC?B?CBBBBBA;=@@00+/)/99A?B@CBBCC;;0@<@@?A@000+/77;.?A@@=@;A=?C59:>@AB?CDCCCBCA@BBA6;7<CCCCCCC?BBBB@BDCCBBAACBBBBBCCB@AAB@BB@B?BBCCBBBBB?CCBBB:B@L?AADDD5CCCCC?CAAABB<;;B>BCCC3AAAAA?BADDADCBBBBCAE@CCDBBB?BBB>ABICCBCCC;;;CCBCCCBB>;;;BBBB?CCBCBBBCCC
@ATNG8:04152:06929
GATGGTAGGCGACATACATACGCGCCAGAAGATCAGGAACTCTAGAAGAATTCAGATTTTTAACACGAGAGTAAACGTAAAAAGAAGGTTTTACAAGACTCACGTTAACAATATTGCAGCAGTACGCACACAATCGAAGCGCAGTAAGGATGGCTAGTGTAACTAGCAAGAATACCACGAAGCAAGAAAAAGAAGTACGCTATTAACTATTAACGTACCTGTCTCTTCCGAAACGATGAGTACAGAGAGTACGATATGTCTACCATCGATGATCTGAGTCT
+
;444.444.4:==??>B???==@?>:@?A>;:0<<<)0)/77::;?7<<9;8==<;;>==,?:@ACCC@CA:;;/;>@@@AA1@@=A=AA@3;99.5>>=@?99:.9=?@;@BC<@@DBB<;;@B@AAAABB=B;;;@CBCDEAAA@C?B;;6;A@;;;BE@DCCAAA;::4:@A9?@AA?ABB@BBBBB3BB?BB??>A99:;?<@AAB??<@@CCBGCC;;;CC@A;?<A<@000::7=?BC>>>?9977;7;8?>87978/79///....55:89222
@ATNG8:04153:06912
GATGGTAGCACGACACGACGATGTGTACTCATTCGTTTCGGAAGAGACAGGTACGTTAATAGTTAATAGCGTACTTCTTTTTCTTGCTTTCGTGGTATTCTTGCTAGTTACACTAGCCATCCTTACTGCGCTTCGATTGTGTGCGTACTGCTGCAATATTGTTAACGTGAGTCTTGTAAAACCTTCTTTTTACGTTTACTCTCGTGTTAAAAATCTGAATTCTTCTAGAGTTCCTGATCTTCTGGATAGCGACGCGATATACTACCATGATGGATCTGAGTCT
+
ACCC?CDCCG;;6==DDCDBBBBCC@;;;BAA=CBBC>BE@C?ABACDCE?CCBDB8;7;AA@>B?BB@@?B?88233333$3317;>A;A@AA?AA@>AA<??A?9979@ABBBAC?CCD=A:=;;;=<;;6;AAB=@@@>>=@@>>>@@<<;=8888188189<;<>><>@A7778>>/;5=///===)66///)/888<<:<9947778*7///8494>?<??>==??<>;>B@@@@<>>@=AA>>>;;;>?====>@>>>G<>>88790935------.
@ATNG8:04156:06929
GATGGTAGAGTATCATGTGTATCTCCAGAAGATCAGGAACTCTAGAAGAATTCAGATTTTTAACACGAGAGTAAACGTAAAAAGAAGGTTTTACAAGACTCACGTTAACAATATTGCAGCAGTACGCACACAATCGAAGCGCAGTAAGGATGGCTAGTGTAACTAGCAAGAATACCACGAAAGCAAGAAAAAGAAGTACGCTATTAACTATTAACGTACCTGTCTCTTCCGAAACGAATGAGTACTGTATCTATGTGTGCGCTACCATCGACACTCCAAAGTCT
+
BAAA<;?BCCCCCCBBBFDDCCCCC?CBB@BBBABA?B@BBBCCCC?BB?C@BBC;;;;;*;;BBCCFCCCBA@8@@9::::*;B>B@CCC7BBB>=BDDDDCBB?B?AB?BBB?BBBCCAAABCBBBCCCC@BBBB>AACCCCBA@F@C@@>@BCCCCCD@BBCC@?=?B?BBC998>>A9A?>8>@@@A2AD?ABABCCBBB?B@EBB?=A=??CCC@CBCCBBC@C@CCC=CCC@AAABBCCCCAAABBBABBB>>>BBCCC?ACCCBAAA@@=BB:E;;;
@ATNG8:04156:06939
GATGGTAGCATCATGCATATCTCACCAGAAGATCAGGAACTCTAGAAGAATTCAGATTTTTAACACGAGAGTAAACGTAAAAAGAAGTTTTTACAAGACTCACGTTAACAATATTGCAGCAGTACGCACACAATCGAAGCGCAGTAAGGATGGCTAGTGTAACTAGCAAGAATACCACGAAAGCAAGAAAAAGAAGTACGCTATTAACTATTAACGTACCTGTCTCTTCCGAAACGAATGAGTACGTGTGCGACGTGTCTCCTACCATCGATGGATCTGAGTCT
+
5CAB=AB<BA<BCAABCCCCA@ADD@CDC@@@@A@A<@7;;CCCAB?BB@B?BBBABBBB2B?CCBBBBBBBBB=AAAAABA0BC@CCDDD2CCF@BBBCCCAA@>B@CC?BBB@CBBCCCBBBCCCCBBCB?BBCB@CCCBBB;:6;>AAB?BCCCCCBB?BCCBBA=@@<00/589687133339;;;@1@B>BBBCB<??<+/+/8:;+/+/:@@A@B@@@???=A?CBC>C::99BBCCB???AAAABAAACBB?BB=?>>;>;;;?>B>DB???@:;;;
@ATNG8:04157:06908
GATGGTAGACACGTGTGCTCTCTCGTACTCATTCGTTTCGGAAGAGACAGGTACGTTAATAGTTAATAGCGTACTTCTTTTTCTTGCTTTCGTGGTATTCTTGCTAGTTACACTAGCCATCCTTACTGCGCTTCGATTGTGTGCGTACTGCTGCAATATTGTTAACGTGAGTCTTGTAAAACCTTCTTTTTACGTTTACTCTCGTGTTAAAAATCTGAATTCTTCTAGAGTTCCTGATCTTCTGGAGATACACATGATACTCTACCATCGATGGATCTGAGTCT
+
5BCB@CCECCC@@@BBBBCCCCBBCBBBCBAA?ACCF=BB@D@CCCCBCB>ACC;:9;>A@AA>A@BDCCCCBCB;;;;;;.;A;@877*:=>B=BBB?BD599@ECC>AABCA@@@9?>C7;7;AA>>88:;>??@;??AA>>>:;:DAA>==>=A==:?A=A9>>CAA>>>B=B>>>>2=:>:>=DDC/AC@@@06/////;:<=5;;:;+7<==B=B<??;@BB>====B=B@A?@@687B=@@?AAAA>>>@@=><==;//,/666==A<AAA>>>AAAA
@ATNG8:04164:06902
GATGGTAGATACTCGCTGATACACCCAGAAGATCAGGAACTCTAGAAGAATTCAGATTTTTAACACGAGAGTAAACGTAAAAAGAAGGTTTTACAAGACTCACGTTAACAATATTGCAGCAGTACGCACACAATCGAAGCGCAGTAAGGATGGCTAGTGTAACTAGCAAGAATACCACGAAAGCAAGAAAAAAGAAGTACGCTATTAACTATTAACGTACCTGTCTCTTCCGAAACGAATGAGTACATAGATATACGTATAGCTACCATCGATGGATCTGAGTCT
+
;BBB@CCCCBBBCCCCCCCCBCBBB>BDD@?@@B@@=A@DBDADEB@BC>A>ACCBBBBB3A?BBBBBBDC???5=@;;;;;*;C@C?BBB;BCHACCCBDDCCC?C@CD@BCC?BBAABBBBBCCBBBBBB?BCCD@;;;@@@@?=B@CDC@BDCCECEC@BBBCBB?A@8>>?499??<5=993::9999%9=;=?<??@B?@<?<?@??;?>@@CCB?BAAABBB@D>AAC=CBB?AAABBBBCAABABBBBBB@AAAA@@@C<??>>>AB=A>?>AA@@@A
@ATNG8:04165:06914
GATGGTAGCGCATATCAGCGCAGCCCAGAAGATCAGGAACTCTAGAAGAATTCAGATTTTTAACACGAGAGTAAACGTAAAAAGAAGGTTTTACAAGACTCACGTTAACAATATTGCAGCAGTACGCACACAATCGAAGCGCAGTAAGGATGGCTAGTGTAACTAGCAAGAATACCACGAAAGCAAGAAAAAGAAGTACGCTATTAACTATTAACGTACCTGTCTCTTCCGAAACGAATGAGTACTGCGTCTCACTCTCGCCTACCATCGATGGATCTGAGTCT
+
A>>>9@665:=C:;;CBBCCBBBDD>CCC@CCCCCB?B?CCCBB@C?CD@C?CBCBBBBB2B?BCCDFCCCCCF=BB:::::*:C>C=BBB;BDL@ECCCCCCCC?C?BB@BCC?CDAABABCBCCBBABBCADCCC?BBBBCBBB?G@CBB?BDBBBDCC?BBBCBB?BD@BBB=??CCA<@8828<<<=1>A?D999CCBBB?B>AABB@B?BACCC>BBBBCBB?B?CCD>CCC?BBBCCCCBBBBBBBBBBACDBCB@BBB@BCCCDCC@BCBBCAAABB
@ATNG8:04166:06907
GATGGTAGCGCACACATAGATACAGTACTCATTCGTTTCGGAAGAGACAGGTACGTTAATAGTTAATAGCGTACTTCTTTTTCTTGCTTTCGTGGTATTCTTGCTAGTTACACTAGCCATCCTTACTGCGCTTCGATTGTGTGCGTACTGCTGCAATATTGTTAACGTGAGTCTTGTAAAACCTTCTTTTTACTTTTACTCTCGTGTTAAAAATCTGAATTCTTCTAGAGTTCCTGATCTTCTGGACAGAGTGTGCCAGATACTACCATCGATGGATCTGAGTCT
+
4444.4:><A@@ACBAAAA;;;;;;;><>;0/)/777.9==B=A;;;;>?7;;@==9=7;;;>7@7595<;;:==8=====)::.49?@9@BBB?BAA=BC=;;;BCC?CCCBBBBB8;;A=B?CCAADBBBFFCBC@CBDDEDC@AABBCBDBB?BAA=@@=@<ABB;;:@AB;?::::-:=B9:;;;;*;;;;;-:@@BBB@@BB2::::'99==:3934405?<AABB<?<?@BAA@?@@C@CCCCCA@@<00,0@@@ABCCC@BBCCBFC?CBCCBBDBBB
@ATNG8:04166:06911
GATGGTAGCACGACATGACGATGTGTACTCATTCGTTTCGGAAGAGACAGGTACGTTAATAGTTATTAGCGTACTTCTTTTTCTTGCTTTCGTGGTATTCTTGCTAGTTACACTAGCCATCCTTACTGCGCTTCGATTGTGTGCGTACTGCTGCAATATTGTTAACGTGAGTCTTGTAAAACCTTCTTTTTACGTTTACTCTCGTGTTAAAAATCTGAATTCTTCTAGAGTTCCTGATCTTCTGGATATGAGTGACTCTGCTACCATCGAATGAGGTTAGTCT
+
6A@<:CCCBBBB=BACCEC;6;9;CCDCCBBB<@@@@;@CAC@BCDBBBB?BBCCC@C?CBBB>BB@CBABBBDC?>>???1=@:@999,7??C>@@@=@?0000?>?<>AA@@@::5;=@<@<@@A>>>>>;??@@=@@A=::;??>>>AC>>>;?8818;5;:@?==<<=55.28;88+72:088@@@.@@88815////.5//5;AAA;*8555=6;5996=;7;;;;9;7;>C<<=7><A<A=>>A;;;@@@@@@@@@;;8;@?@@<AA@@<@<@@===
@ATNG8:04166:06933
GATGGTAGATACTCGCTGATACACCCAGAAGATCAGGAACTCTAGAAGAATTCAGATTTTTAACACGAGAGTAATCGTAAAAAGAAGGTTTTACAAGACTCACGTTAACAATATTGCAGCAGTACGCACACAATCGAAGCGCAGTAAGGATGGCTAGTGTAACTAGCAAGAATACCACGAAAGCAAGAAAAAGAAGTACGCTATTAACTATTAACGTACCTGTCTCTTCCGAAACGAATGAGTACTGTATCTATGTGTGCGCTACCATCGATGGATCTGAGTCT
+
555>8<@BB=;;;955;;99659?C89658<@@A@C?C>AAA@?9:88A?C@A@<<==BB1B178>><<@A@A=@>??=???1>A>A9>>>1>AA=@?>>99777/72778??:9>?==ABBC;;;A;;<@@5<<;;;>@@BAAAC@CAC;;:;BBA@??B????BBB>???A??<?B@AA<AAA<?:@@@,=>000/;>A=;@=A>BB=<9?:::ABB=@@@CCCC??;=;;3;00*0>>?BBBBBBAAAA@::9???@@@@A@:@@>>>@A=@:;:ABB988
@ATNG8:04168:06908
GATGGTAGGAGACACGTCGCACACGTACTCATTCGTTTCGGAAGAGACAGGTACGTTAATAGTTAATAGCGTACTTCTTTTCTTGCTTTCGTGGTATTCTTGCTAGTTACACTAGCCATCCTTACTGCGCTTCGATTGTGTGCGTACTGCTGCAATATTGTTAACGTGAGTCTTGTAAAACCTTCTTTTTACGTTTACTCTCGTGTTAAAAATCTGAATTCTTCTAGAGTTCCTGATCTTCTGGGTCTACGCTGTCGCGCTACCATCGATGGATCTGAGTCT
+
;@@A>ACB@CCBC;:;BAA@A;;;9:@A@BA@=@;;;0;A=@<BCDCDDC>@@B@@>A?CCCC?C9A@CBC>=;;69877.894:9::2:A@A?B??=?B????A9907?<>=@BA>CCB;><???==;;;:>>=A7;;A>>>?>>>AA?>>>>=A@@=@@<?;@AACA===C=??@@@6@<A699;;;+;?@@A7::;;:>?:;;=AAAA/@>>>A=A=??<?AA@@@A=A<>>>;;;6;;BB;B?>?@AA???@@>>=??A7;;@A@AA:?>AAA>?@AA
@ATNG8:04169:06900
GATGGTAGTACATGATAGACGACACCAGAAGATCAGGAACTCTAGAAGAATTCAGATTTTTAACACTAGAGTAAACGTAAAAAGAAGGTTTTACAAGACTCACGTTAACAATATTGCAGCAGTACGCACACAATCGAAGCGCAGTAAGGATGGCTAGTTTAACTAGCAAGAATACCACGAAAGCAAGAAAAAGAAGTACGCTATTAACTATTAACGTACCTGTCTCTTCCGAAACGAATGAGTACGAGAGTCAGAGCAGAGCTACCATCGATGGATCTGAGTCT
+
CCCC?BBDBB=CBABBCCCD9;;CC@CCC@CCCCCC?C?CCCBBBB?BB?A@CCC@@@@@0@@BCCCCBAACBF9B@99999);?>?5:99&9BA@GBBBBBCCC?B?CB?CBB@CCCCBAABCCCBBBCCC@CDCC?BBBBCDCD?DBCAA=ACCBBB>B@CCCCCC@BB?BBA@CBCCD>A@><99887)8=8?AFCDBBBC@B>BBBB?B@BCEEE?BBBBBBB?B?CAA=BDD?BBBBAAACCCABBBBCBBBBBBBBBBB>B?@@BBC>B@@@B@@@@@
@ATNG8:04170:06934
GATGGTAGCATCATGCATATCTCACCAGAAGATCAGGAACTCTAGAAGAATTCAGATTTTTAACACGAGAGTAAACGTAAAAAGAAGGTTTTACAAGACTCACGTTAACAATATTGCAGCAGTACGCACACAATCGAAGCGCAGTAAGGATGGCTAGTGTAACTAGCAAGAATACCACGAAAGCAAGAAAAAGAAGTACGCTATTAACTATTAACGTACCTGTCTCTTCCGAAACGAATGAGTACTGCGTCTCACTCTCGCCTACCATCGATGGATCTGAGTCT
+
BCBC?BBBBCCCCBBBGDDCBBCCC@CCC?CCCC?@?A@BCCABBD?BA>B?DCCA@@@@2A?BAAACBDCBCC9@@;;;;;*;C@G4;;;*9@@>CBBBGCBBB=A=@@=@CB@CBBCCCCCCCGCBECCD@CCBB@BCBCBCCB@B@DCC@BBCCCCCC?CBBBAA>@A?=9:39=99:,73339:===+==7B:??BBCBB@B?@>@@7;7:ABBB?BBBBB@@>@@BCC>CCC@CDCCCBBBBBBBBBCBBBBBBCC@CBA>ABBGDBB?ABCCCA@ABB
@ATNG8:04181:06920
GATGGTAGTCTCAGATAGTCTATAGTACTCATTCGTTTCGGAAGAGACAGGTACGTTAATAGTTAATAGCGTACTTCTTTTTCTTGCTTTCGTGGTATTCTTGCTAGTTACACTAGCCATCCTTACTGCGCTTCGATTGTGTGCGTACTGCTGCAATATTGTTAACGTGAGTCTTGTAAAACCTTCTTTTTACGTTTACTCTCGTGTTAAAAATCTGAATTCTTCTAGAGTTCCTGATCTTCTGGGTCTCTCTCTCACGCACTACCATCGATGGATCTGAGTCT
+
B>>@;CABBCCCBCCBBCHCAAB;;;A=:>9;.9;@@8AA@C@CGDCEAA?@@A@B=@=@@?@=B>BCGCCCCAB=;;;;;);B9@?@@8??;<7;C@?>A000>AAC@CCCD@@@D>A@B?B?BCBBBCBC@CCCC@CCBBBA@?@@BAABBBB@BCC@CC=@=@@@ABBCEGACCCCE<CAG?BBDDD0BAAAC9;<CAAACA@@=@@@A0@AABB?B@BB@BDCDCAB?A@@@@;;;?BABJ>BAABCCBCB@@@AAA;;;C@EBBBEBB@B@@?B??@BB
@ATNG8:04183:06947
GATGGTAGCATCATGCATATCTCACCAGAAGATCAGGAACTCTAGAAGAATTCAGATTTTTAACACGAGAGTAAACGTAAAAAGAAGGTTTTACAAGACTCACGTTAACAATATTGCAGCAGTACGCACACAATCGAAGCGCAGTAAGGATGGCTAGTGTAACTAGCAAGAATACCACGAAAGCAAGAAAAAGAAGTACGCTATTAACTATTAACGTACCTGTCTCTTCCGAAACGAATGAGTACGTGTGCGACGTGTCTCCTACCATCGATGGATCTGAGTCT
+
5BCC@CCBBCCDC;=;IGCBBDBBB?BBA=A@>A;<4:?BCCCBBB?BC@C?BBCCDFEF+?6ABBDBBEBBBB9@?:;;;;*;B>A5;;;.;DB?BBBCCCC;;6;=AC@CDD@CBBCCBBBBA9;;BBBC@CBBB?BBCCA@@BAJ@BBC@CCFCDBBC@CBBBCC?CB?CCC?BBAAA9@??:?AAAA3AC?99:BDA?@@?C???BB<?<>>BBB?BBAAAAB>A?BAC;B::8:?AAACB??@CBABAAAAACBAA:>AA>=;;;BAA:=;;:?BB888
@ATNG8:04135:06967
GATGGTAGTGATACAGATCAGACACCAGAAGATCAGGAACTCTAGAAGAATTCAGATTTTTAACACGAGAGTAAACGTAAAAAGAAGGTTTTACAAGACTCACGTTAACAATATTGCAGCAGTACGCACACAATCGAAGCTCAGTAAGGATGGCTAGTGTAACTAGCAAGAATACCACGAAAGCAAGAAAAAAGAAGTACGCTATTAACTATTAACGTACCTGTCTCTTCCGAAACGAATGAGTACTGCGTCTCACTCCCCTACCATCGATGGATCTGAGTCT
+
DCCA9BA?BCCCDBBBCCCCCCCDD9BBC?CCBB@@>A?BBBBBBB>BC>B?BBBABDDD+A7BBBBA@AA999.9@ABBBB5BB?B@BBB6BCB@CBBACCCBB?B>@@=@CC@DBBBCBBBBBBCCCDBC@BCCC?@?CCCCBB?B?B;;:;BDDCBBD?CBBBBB@BB??>><@>CCC>A<<8998888%9><8949<ABBB?@<AABC:A<AACCF@CC<;;BB=@>ABB?BBB@CBBBBBBC99:CCCCBBBCDC9B??=?AAABBB@BBAAABB???
@ATNG8:04142:06994
GATGGTAGTGATACAGATCAGACACCAGAAGATCAGGAACTCTAGAAGAATTCAGATTTTTAACACGAGAGTAAACGTAAAAAGAAGGTTTTACAAGACTCACGTTAACAATATTGCAGCAGTACGTACACAATCGAAGCGCAGTAAGGATGGCTAGTGTAACTAGCAAGAATACCACGAAAGCAAGAAAAAAGAAGTACGCTATTAACTATTAACGTACCTGTCTCTTCCGAAACGAATGAGTACGATGAGATCTCGTGTGCTACCATCGATGGATCTGAGTCT
+
CBC=;CCCBCDBBAABBCCCDCB=C@DBB@BBDDBB=B:DDCCBBC?BA=A9<;>339:9$3,39;<BBAB???5<<>@???0?B>B6;;;6;BB@CCCCCCBBA@D@AA=A@@<ABBBBCDBBCCCCDHCB?BBBB>ABBBBBCC?B>A;;7<BBAAA@@=@BDBDC?BB?BBC?@CHFA000>:000000%.;990/0??BB=9;9;:;=)/+/5<<<9AA@@A@@?B@AAA9A;93:A?@?AABBBBBBCBBA??:9:ADB@@<@:;;;;@ACAAAA@@<>>
@ATNG8:04159:06990
GATGGTAGAGTATCATGTGTATCTCCAGAAGGATCAGGAACTCTAGAAGAATTCAGATTTTTAACACGAGAGTAAACGTAAAAAGAAGGTTTTACAAGACTCACGTTAACAATATTGCAGCAGTACGCGCACAATCGAAGCGCAGTAAGGATGGCTAGTGTAACTAGCAAGAATACCACGAAAGCAAGAAAAAGAAGTACGCTATTAACTATTAACGTACCTGTCTCTTCCGAAACGAATGAGTACGTGTGACGTACGTGAGCTACCATCGATGGATCTGAGTCT
+
5BCB@CCCCCBCCCDBBBDCDCBBC@CBB@C@CCC@@>@@BBCCCCC@CC?B?B@@>>???1@?DCCCCCCCCCC=AB:9999*9B=B=BBB=BCCABBCCCBB??;@?@?=ACB@BCCCCCCC@@@CCCCDD@CCBB?BABBBCCC@C?BCC@CBBCBCCB@BBBBBC?DD@BA@:=<?@?8?<<889899(:??A:9:C?>==8<6;;?@:=:=AB;;7;B;;;BB>B@BCE?CBB@BBBBCCCCCCCBBBBBBBBCCCCBABA>ABBBBCA?CAABBBB@@@
@ATNG8:04160:06971
GATGGTAGGTGCACATGAGTGTATCCAGAAGATCAGGAACTCTAGAAGAATTCAGATTTTTAACACGAGAGTAAACGTAAAAAGAAGGTTTTACAAGACTCACGTTAACAATATTGCAGCAGTACGCACACAATCGAAGCGCAGTAAGGATGGCTAGTGTAACTAGCAAGAATACCACGAAAGCAAGAAAAAAGAAGTACGCTATTAACTATTAACGTACCTGTCTCTTCCGAAACGAATGAGTACGGTGCGACGTGTCTCCTACCATCGATGGATCTGAGTCT
+
;<>>;>BA>BBBBDFDCCCCEBCCC@CCB?CCCCBB?B@CCEDDAA?BD@C@CEC?????1?@DCB@BEFCCCC:@B:::::*:E?C@CCC<CCC?CBBDDBBAA?B@BD?B??<?BBBCBCBBBBBBCCCD@BBBC@CCCBBB@@=A@C@@?@BBCBBBB@BBCCDD@AA<AAA<>>???:@>>;999999%9@;@98:EBBBC>B>A@BB:>:>BCBB@BCBBBBB@D?BCC>DCD?DBBAAC??<?A@ABBBBBCCBB?BBB@BCDAA>=:=>=<<?@?@?
@ATNG8:04167:06980
GATGGTAGACATATCGTACTCTCTGTCTCATTCGTTTCGGAAGAGACAGGTACGTTAATAGTTAATAGCTTACTTCTTTTTCTTGCTTTCGTGGTATTCTTGCTAGTTACACTAGCCATCCTTACTGCGCTTCGATTGTGTGCGTACTGCTGCAATATTGTTAACGTGAGTCTTGTAAAACCTTCTTTTTACGTTTACTCTCGTGTTAAAAATCTGAATTCTTCTAGAGTTCCTGATCTTCTGGGCTGCGCTGATATGCGCTACCATCGATGGATCTGAGTCT
+
55:;:CC?CCCBBCCECGCEGDCCCCCCCCD@@A@C>CB?B@CBBBBAA>BCCBB?B?BCBB@C?AAABD?BBB@BBBBB2BB@AAFF>@;;;>BBD@CCACFCBBB=@@BBBBBB@BBB@C@C?????AA?CBBB?AABCEBCBBCBBB???A=AAA=A@?>;>??AAAA>>:=@BFF6A:=:=@DDD/@@>>>6;;?@?@@?;;6;??>/>887>:>;AA<>>AA???<A=BAAAAA;;9==4;///=;9;?@AA@@??>>>=A@@@@@@=A?@@A<=>@A
@ATNG8:04169:06960
GATGGTAGTGATACAGATCAGACACCAGAAGATCAGGAACTCTAGAAGAATTCAGATTTTTAACACGAGAGTAAACGTAAAAAGAAGGTTTTACAAGACTCACGTTAACAATATTGCAGCAGTACGCACACAATCGAAGCGCAGTAAGGATGGCTAGTGTAACTAGCAAGAATACCACGAAAGCAAGAAAAAAGAAGTACGCTATTAACTATTAACGTACCTGTCTCTTCCGAAACGAATGAGTACTATGTAGAGCTCTATACTATCATCGATGGATCTGAGTCT
+
BB@A<BBB;96CCBBBABABEHCCC@CBC?CCCC99;;@CCCCCBB9???C?AABCCCCC3C?BBBABBBCBBB=BBBBBBB5BB?B?CCC;CCD@CBCCCCC@@?@@CD@CCC@CCCCCCCCDDFABBDA@=@CAA?BBBBCCAA>A?B@@?@BBCBBBB?BBBBBB@BB?BBB7::AA@9@??:?BBBAB)AA>B99:DEBBA7;7::>A5;7;?BBC?CB;;:AA;>;:::/99938@@AABDBBBBBBCCCCA>>===??=====@>?>>18888=<==A=
@ATNG8:04173:06971
GATGGTAGCTCACGTACGTCACACGTACTCATTCGTTTCGGAAGAGACAGGTACGTTAATAGTTAATAGCGTACTTCTTTTTCTTGCTTTCGTGGTATTCTTGCTAGTTACACTAGCCATCCTTACTGCGCTTCGATTGTGTGCGTACTGCTGCAATATTGTTAACGTGAGTCTTGTAAAACCTTCTTTTTACGTTTACTCTCGTGTTAAAAATCTGAATTCTTCTAGAGTTCCTGATCTTCTGGATAGCGACGCGATATACTACCATCGATGGATCTGAGTCT
+
<CCC@BB=>?DC@@<@=?BCBBBCBBEECC;<5<AAB>ACGIACCBBBCC@CB:;:@B@DCCC?C@BB@?A@BBB>BCBBB1BB=A<<<7<BAC>B?A>?C>@@ABAA<??ABBBBB>BBC?B;??ABA>@@<C=>=7;:@:;:A>>>@@A====8<==:?B:>:>D@@?A???>>>>@@3>9=688888(8<::;1:=>???====:>AA@.@AB??<@;==:====;;;5;8==AA>>;>>?=A@BCC;;;HA888>==9::9-//;==;?<>A>>>>?>?@
@ATNG8:04182:06955
GATGGTAGCGCATATCAGCGCAGCCCAGAAGATCAGGAACTCTAGAAGAATTCAGATTTTTAACACGAGAGTAAACGTAAAAAGAAGGTTTTACAAGACTCACGTTAACAATATTGCAGCAGTACGCACACAATCGAAGCGCAGTAAGGATGGCTAGTGTAACTAGCAAGAATACCACGAAAGCAAGAAAAAGAAGTACGCTATTAACTATTAACGTACCTGTCTCTTCCGAAACGAATGAGTACTGCGTCTCACTCTCGCCTACCATCGATGGATCTGAGTCT
+
CC>B:B<66<@DBCCDCCBBBBBCC>CCC@CCCC@?<@<@@CBCBC?BB?B?ACC;;;;;.;?CCECDCCDCCC;B@;;;;;*;?<>=A@A7BEEACCCCBBCCC@C@BC@CCC@CCCCBBBAAACCBBCCCACCBB?BCDBBC@?<A?CAA?BCCCDDCC>BADCCC?BB?BBC>AABBB=AA@>>????.>A?BBBDBBBBC=A=A@AA597:ACBC?AB;;;BB?B?BCC>DCC@BAABBAA@???;;;@;;;CAABB?BAA>A;;:CBB?BCCAA???@@
@ATNG8:04143:07006
GATGTGCTCGCTGATGATATCTCCAGAAGATCAGGAACTCTAGAAGAATTCAGATTTTTAACACGAGAGTAAACGTAAAAAGAAGGTTTTACAAGACTCACGTTAACAATATTGCAGCAGTACGCACACAATCGAAGCGCAGTAAGGATGGCTAGTGTAACTAGCAAGAATACCACGAAAGCAAGAAAAAAGAAGTACGCTATTAACTATTAACGTACCTGTCTCTTCCGAAACGATGAGTACGAGAGAGCACACGTGTCTACCATCGATGGATCTGAGTCT
+
<A=>CCCD@C@AAABBBBBCBDD?CCC=;;;B;;5;;@?AAA;;6:A=@=BAAABBBB1=>=BBBBA877@@9=>;;;;;*;@>@=@BB8BBB>AA:;9BBBC@C?;;:<CC<@A@@@BBBCCBBBB;;;=@@@@<@@AADCCCAEHD<;:;A@@@BCC?CCCBBA?EF@::9?BABCC=@>@<99::::%:<;<?=?B>A@><>=<8==0:3:;@@A?A@??BBB>?:=@@9@00/===?BCCCDBBBBAA?>?A?;;@;//+/::<===:=@>>>==888
@ATNG8:04145:07032
GATGGTAGCTCGCTGATGATATCTCCAGAAGATCAGGAACTCTAGAAGAATTCAGATTTTTAACACGAGAGTAAACGTAAAAAGATGGTTTTACAAGACTCACGTTAACAATATTGCAGCAGTACGCACACAATCGAAGCGCAGTAAGGATGGCTAGTGTAACTAGCAAGAATACCACGAAAGCAAGAAAAAAGAAGTACGCTATTAACTATTAACGTACCTGTCTCTTCCGAAACGAATGAGTACACATCGTCGTGTCGTGCTACCATCGATGGATCTGAGTCT
+
;ABD?BC<ABBBCAAABDBBBCBBB=AAA=@B@@AB>A<;;9>>>C?BB?B>A@A@>===,<:@ACCBBBA999+9?;;;;:':=9;.9950:ABAECDCEDCA@=@=@?=@@@<@BAADDEBCCCCCBCCB?B@@@=BBA@AB;:8;?B;;:;BB@ABBB>AABAAA<??=??>?@88>>3;//)/00000$0/6;?:@<<@<787755>@3>8=<A:;5;AA@AAA?C>AAA<AAC@BAAAABEBBBBBBBAAAA=;=8898<?8>>>?CCC<?:99?>@@B@
@ATNG8:04146:07039
GATGGTAGCTCGCTGATGATATCTCCAGAAGATCAGTAACTCTAGAAGAATTCAGATTTTTAACACGAGAGTAAACGTAAAAAGAAGGTTTTACAAGACTCACGTTAACAATATTGCAGCAGTACGCACACAATCGAAGCGCAGTAAGGATGGCTAGTGTAACTAGCAAGAATACCACGAAAGCAAGAAAAAAGAAGTACGCTATTAACTATTAACGTACCTGTCTCTTCCGAAACGAATGAGTACACATCGTCGTGTCGTGCTACCATCGATGGATCTGAGTCT
+
5BCC@FCBA@@CCCBBBFBBBCCCCAECB?BBCCGCCC?AAAAAA@<@@;?<?BCCCDEG3C>AADBBBBB<;;0<A;;:;:';@;@=@BB9CFIBFCCCBDA:99;@BB@BCD?CCCBCBBBBBCCCCBBA@BB?@<@BBBCCBC?C@CBB@BEDCCCCC@CCCCCB?BC?CAC?BBBAA;A?>9==<<<<&<>9????BAAAB@C?BCCD=A;@@DA@<@A;;;@@=B=@@@;@CA?BBCBBCBBCCCAABBB;::??A@AA@@;@@@ABBC@C??@FBBAAA
@ATNG8:04148:07015
GATGGTAGCTCTGCTCTGACTCTCGTACTCATTCGTTTCGGAAGAGACAGGTACGTTAATAGTTAATAGCGTACTTCTTTTTCTTGCTTTCGTGGTATTCTTGCTAGTTACACTAGCCATCCTTACTGCGCTTCGATTGTGTGCGTACTGCTGCAATATTGTTAACGTGAGTCTTGTAAAACCTTCTTTTTACGTTTACTCTCGTGTTAAAAATCTGAATTCTTCTAGAGTTCCTGATCTTCTGGCGCTCTGTCACGTCTGCTACCATCGATGGATCTGAGTCT
+
6CCD@BBCCDCBBBBBBBBBBBBBBCDBCA@A>@CDD>CC@B?CCDCCCCACCCAA?A?BCBDAE@CEDDBBBCB?CCCCC5A@=@BBB=CBFCACCCACC>BBBCCD@CDBBBCCB@BBB?B@CBBACCCC?BC@@>BBBBCDBCBBBBCCBBB@BBB?CC@C@BBBBBBCBB>@AABB7B?C8;;CBB0BBBBB<BBBBCBBAB@ADEDD2ECBDC@C@BB?BBCCCCC@C@ABBCCC9::;ACBBCBBBBCBBB@@@BAAAA?BADCCCC@CABBBAAABB
@ATNG8:04151:07016
GATGGTAGCGCGACGAGCGTAGACCCAGAAGATCAGGAACTCTAGAAGAATTCAGATTTTTAACACGAGAGTAAACGTAAAAAGAAGGTTTTACAAGACTCACGTTAACAATATTGCAGCAGTACGCACACAATCGAAGCGCAGTAAGGATGGCTAGTGTAACTAGCAAGAATACCACGAAAGCAAGAAAAAGAAGTACGCTATTAACTATTAACGTACCTGTCTCTTCCGAAACGAATGAGTACTGCGTCTCACTCTCGCCTACCATCGATGGATCTGAGTCT
+
4?44.5>@@AA@@@BCCCCCCCCDC>BAB@BCCDBB?B>BADCCCC?AD?B?@@@ACDDD2B?BCBAAA@A???8>>?@BCC5BD@C@CCC<CGC@CCCCDBCCC?B?@@;?@?<ACBBCCCCCCCBBBCAA>AAAA@CCBBBBBB>B@C@@>@BBBCBBB?BAAAAA@CD@AAA>AADDC@CAA>ABBBB3BC@BAAABAAAA:>:>>BC=A=@?BAA>ACAAAAA>A>ADC>ABA>ABBCBBBBBB?@@DD@@@CBBBC?BBB?BBBBBBC@BEBBBBCBDC
@ATNG8:04153:07031
GATGGTAGCTCACGTACGTCACACGTACTCATTCGTTTCGGAAGAGACAGGTACGTTAATAGTTAATAGCGTACTTCTTTTTCTTGCTTTCGTGGTATTCTTGCTAGTTACACTAGCCATCCTTACTGCGCTTCGATTGTGTGCGTACTGCTGCAATATTGTTAACGTGAGTCTTGTAAAACCTTCTTTTTACGTTTACTCTCGTGTTAAAAATCTGAATTCTTCTAGAGTTCCTGATCTTCTGGGTGTATCAGCGAGTATCTACATCGATGGATCTGAGTCT
+
C=BB?BBBBB=BBBFDCFBCBBBBBBDBDC::6:@@A:@@>BABBBDBBB@BDCCC@D=?@@@=@?BBBBBBBBB@BBBCB3A@:?8992:AAA?BAA@@?<989@AA@BBBBBBBC?C@@><;A@@>?:899<<994;>>>?;;;>>>@@@@@@:===<@A=A=AA>>@BA>>:>@@BB;C;>7::998)8=:<:4<::;;:=>>=7====.=>>>A=A<??;?ABA@@@=A=B=>>AA688AB:>>>AAAAAAAA>>=;;;///:::::?<??CA===;;:
@ATNG8:04158:07022
GATGGTAGAGTATCATGTGTATCTCCAGAAGATCAGGAACTCTAGAAGAATTCAGATTTTTAACACGAGAGTAAACGTAAAAATAAGGTTTTACAAGACTCACGTTAACAATATTGCAGCAGTACGCACACAATCGAAGCGCAGTAAGGATGGCTAGTGTAACTAGCAAGAATACCACGAAAGCAAGAAAAAAGAAGTACGCTATTAACTATTAACGTACCTGTCTCTTCCGAAACGAATGAGTACATAGATATACGTATAGCTACCATCGATGGATCTGAGTCT
+
;>>>?BCCCCBCCCCBCCIBCBCCDADCC@DCCBBB@B?CCCCBCC?CC?A>@CB@@@@@0@=A@BBBBCCCBB<BB;;;;;*;C?E?BBB9BBE@DBBBBBCAA>A?BC@BAA?CCCCCBCCCCCCCAAAD@CA@@=@BBBBCBB@C@CCC@BBBCBBBC@BCDCCD@CC????=?>@CB=A@>;9:::::%9787948==CA:=:=:=@@:>:<>C;;7;B@@ABB?C?BCE>CCC@BBBCCCCBBCBBABBBBCCBBACAAAC?CCA@@@A<AAAAAA@>>>
@ATNG8:04158:07027
GATGGTAGCACGACACGACTATGTGTACTCATTCGTTTCGGAAGAGACAGGTACGTTAATAGTTAATAGCGTACTTCTTTTTTCTTGCTTTCGTGGTATTCTTGCTAGTTACACTAGCCATCCTTACTGCGCTTCGATTGTGTGCGTACTGCTGCAATATTGTTAACGTGAGTCTTGTAAAACCTTCTTTTTACGTTTTACTCTCGTGTTAAAAATCTGAATTCTTCTAGAGTTCCTGATCTTCTGGATAGCGACGCGATATACTACCATCGATGGATCTGAGTCT
+
5B?@<BCBB======@==?@?>=CBB@@@A;;1:BBB=BCFHAEDCBAA@@DCDBB@B?BBBB?A@CAAAAB<;>4733333#394;773(3:9:7<=B8BB;897?>?8>=??AAAB?BCB>E:>>==????=A@?>388;;>>>>??A>>>>=?;???:>><@<@@@BA?A@@697757)717.57878)58////&/...3325..(./..$.9:::6?5=<<ABBBA@@<@=>>=>=?;???;>==@@@@B??;;;??@;;:====>=AAA=AA???>>=AA
@ATNG8:04161:07024
GATGGTAGACACGTGTGCTCTCTCGTACTCATTCGTTTCGGAAGAGACAGGTACGTTAATATTTAATAGCGTACTTCTTTTTCTTGCTTTCGTGGTATTCTTGCTAGTTACACTAGCCATCCTTACTGCGCTTCGATTGTGTGCGTACTGCTGCAATATTGTTAACGTGAGTCTTGTAAAACCTTCTTTTTACGTTTACTCTCGTGTTAAAAATCTGAATTCTTCTAGAGTTCCTGATCTTCTGGGTGTATCAGCGAGTATCTACCATCGATGGATCGAGTCT
+
;;FC@CCBBBBCCCC:;<CCCCBBCCB@BD999:BAB>CD@C@BBAAA@@=@GBBBAD?@??A:A>BDCCCBB<A6AB=B=1BB>AABB>CCCC@CCF>BB9;;;CCC>BCCBBAAA>ABB@C?BBBCBBBB=BDBB<?>BBBBABCFCBABBBC?BAB??;8;=BBDBBB>>><===BB6B=A9==???/>?::9077<///===@<@@@@/>AA@@<A<==8=;;;=>>:>6;;<<7817;>>6:;:===;;;=?>>??A>8818====>D=AAAAAA;;:
@ATNG8:04162:07037
GATGGTAGTAGTACACTAGTCATACCAGAAGATCAGGAACTCTAGAAGAATTCAGATTTTTAACACGAGAGTAAACGTAAAAAGAAGGTTTTACAAGACTCACGTTAACAATATTGCAGCAGTACGCACACAATCGAAGCGCAGTAAGGATGGCTAGTGTAACTAGCAAGAATACCACGAAAGCAAGAAAAAGAAGTACGCTATTAACTATTAACGTACCTGTCTCTTCCGAAACGAATGAGTACTACTCTCAGAGACACACTACCATCGATGGATCTGAGTCT
+
BB@?>ABBBCBB<DDDD@BCGCBAA>ACCAECCC@@<A=AABBCBC@BC@C@BBCBCBBB3B@CCCCCBBB>>=5;<:;;;;*;C@C=AAA9AFH@CCDCCCCBC?B@AA?ABB?CBABCDDCBBCCCCCDC?BBBD?BBBBABBB?C?CCC?CCCCCBBA?BBBABA@BB@?>@=??BCC=BAA:99999(:?=AAAAC???A7:7;=CB<?<?AC;;8:B???BB?C?CCC>BBB?BBBCCCCCBBBBBBBCBBBB::::::@=@???BAC?CBBBC@?@BB
@ATNG8:04168:07018
GATGGTAGGAGACACGTCGCACACGTACTCATTCGTTTCGGAAGAGACAGGTACGTTAATAGTTAATAGCGTACTTCTTTTTCTTGCTTTCGTGGTATTCTTGCTAGTTACACTAGCCATCCTTACTGCGCTTCGATTGTGTGCGTACTGCTGCAATATTGTTAACGTGAGTCTTGTAAAACCTTCTTTTTACGTTTACTCTCGTGTTAAAAATCTGAATTCTTCTAGAGTTCCTGATCTTCTGGGTGCGCTACAGTCTCTCTACCATCGATGGATCTGAGTCT
+
8:44.4:?=@C@@A@@ACCDDBBBD@AABCCC@CBBA>BCBC@CBBBC997:AABBAC?AABC?B?B:9;BBBBB?DBDDG3BB>AABC>BBADAAAA?BB?989CCC?ABBBBBBB?BBA<A<AA@@@;;;<@???<>>A=>=AABB???>?@D<>>>:==9==AA@???A@?<?@@BC5B=B7;;===+=A?>>7>;;;==A@??<?BBB/@;;;@<A=AA;??@@@A@:>:>AACBC:>=>?89::@???BBBBB?@@@;6616///9995====>>>@??
@ATNG8:04174:07029
GATGGTAGAGAGACTGTAGCGCACCCAGAAGATCAGGAACTCTAGAAGAATTCAGATTTTTAACATCGAGAGTAAACGTAAAAAGAAGGTTTTACAAGACTCACGTTAACAATATTGCAGCAGTACGCACACAATCGAAGCGCAGTAAGGATGGCTAGTGTAACTAGCAAGAATACCACGAAAGCAAGAAAAAAGAAGTACGCTATTAACTATTAACGTACCTGTCTCTTCCGAAACGAATGAGTACGATGAGAGAGCTCTCTCTACCATCGATGGATCTGAGTCT
+
44445<;?ACCCCBBDCCCCCBBBC>CCDBBBBBBB?B?BAACCAA?::7:?AAA????@,<=A:87A>>;=788+7<77777'33,3,333&39949::;;;;33,24771555;:>:=BBBCCCCCCBBBC?CCCC<@?BBBBAA=B@CBB?ABBDA@AA?ACCCCC?BB@@>?999AA@:@=<8998888%9?<?978ABBAA:>:;;?@2;6;@B@@=@A???BB?B?BBD>CAA?BBCCCCCDCBBAACDDA>>==?>>>;>:=@AAAAA<?>?@AA@666
@ATNG8:04187:06417
GATGGTAGTATCTGCACACTCTGTCCAGAAGATCAGGAACTCTAGAAGAATTCAGATTTTTAACACGAGAGTAAACGTAAAAAGAAGGTTTTACAAGACTCACGTTAACAATATTGCAGCAGTACGCACACAATCGAAGCGCAGTAAGGATGGCTAGTGTAACTAGCAAGAATACCACGAAAGCAAGAAAAAGAAGTACGCTATTAACTATTAACGTACCTGTCTCTTCCGAAACGAATGAGTACTATAGACTATCTGAGACTGCCAAGGCACACAGGGGATAGG
+
<CCC@CCCD>CCDCCCBBACCCJCD?CCDBECCCCC@C@CCCBBBC?CC@C?CCBBBBBB3B@CBBBCCEFAAA:@@9::::.;C@C<@@@9@BEACCCCEBBBC?C@BB?CCC?BABAABBBCCCDCCCBC?ACBB>??BBCCDA?F@C??>?CCCCBBB?CBBBBB?BC@AAA=@@>>>8?9949BABB3BC?B?>>DCCAA<><>?AA<A=??BBB?CABABDC?B=ACD>DBB?BBBBBBBCCBBBCCBBBCCB;:;CBCC?B?B?BCCBBA@@@6@@@AA
@ATNG8:04189:06423
GATGGTAGAGTACAGTGTAGTAGACCAGAAGATCAGGAACTCTAGAAGAATTCAGATTTTTAACACGAGAGTAAACGTAAAAAGAAGGTTTTACAAGACTCACGTTAACAATATTGCAGCAGTACGCACACAATCGAAGCGCAGTAAGGATGGCTAGTGTAACTAGCAAGAATACCACGAAAGCAAGAAAAAAGAAGTACGCTATTAACTATTAACGTACCTGTCTCTTCCGAAACGAATGAGTACTACTCTCAGAGACACACTACCATCGATGGATCTGAGTCT
+
CCDD@CCCBCCCDBBBCEDCCCCCC@DDCACBBBBC@B@CCCBBCC?CC?C?A?>9:999(9;?@ABEEBBBBB8>>;;9::*5?7=8===7@?B>BABBA@@CB@B@CG@BBD@CBBBBBCCCCAAB@BBB@BB;;8;@BBCCBB?B?BBB?BCCCCCCC>AABBBC?>>999:<A@999+38>8@BCBDC)BB@@979B@AAB5755=AB<?<?BCBB@BBCBAAA;?;?@@9AAB@CCCBBBCCBAABBBBBAAABD>=>>::7;AABAAA@ADCCC???BB
@ATNG8:04189:06445
GATGGTAGCTCTGCTCTGACTCTCGTACTCATTCGTTTCGGAAGAGACAGGTACGTTTAATAGTTAATAGCGTAACTTCTTTTTCTTGCTTTCGTGGTATTCTTGCTAGTTACACTAGCCATCCTTACTGCGCTTCGATTGTGTGCGTACTGCTGCTATATTGTTAACGTGAGTCTTGTAAAACCTTCTTTTTACGTTTACTCTCGTGTTAAAAATCTGAATTCTTCTAGAGTTCCTGATCTTCTGGATACACTCATGTGCACCTACCATCGATGGATCTGAGTCT
+
8A??<;>BA@?@@@@@BBB<<;BA@@@:0000)////(/;.4.5@?@?DF?AA><95)57:999.55;@9<=;;499454444$44.44<>0::55.55/)/7*//;<<>669CBB@@@<>>?9>2::;5955;5??6626<<<=;;;=<<<A@B@A<@9949717:==>?@?9:9:966=<+@29299999(95===0>955;<;555.5555$5<;9;69<=>29::;;9A>C<@?@A@@>@AD@DD:;9?@@A:9:9A>?;@;:2:;99=<<8<888>>?===
@ATNG8:04194:06427
GATGGTAGGACGAGCGTCTGAGAGGTACTCATTCGTTTCGGAAGAGACAGGTACGTTAATAGTTGATAGCGTACTTCTTTTTCTTGCTTTCGTGGTATTCTTGCTAGTTACACTAGCCATCCTTACTGCGCTTCGATTGTGTGCGTACTGCTGCAATATTGTTAACGTGAGTCTTGTAAAACCTTCTTTTTACGTTTACTCTCGTGTTAAAAATCTGAATTCTTCTAGAGTTCCTGATCTTCTGGGCAGACTCTCACACGCCTACCATCGATGGATCTGAGTCT
+
5;A>;CCC@CB?AABBBCCBBCCC?BCDCDAA>ABCC=BD?B=ACCDCCC=BBCCC@C@BBCC?DCCCABCAACB?BBBCB5BB?B@@@;?C@B?BCC@CE;;:@CCC@CBBBBBBC@CCC?B>CCCCCBBB@BCDD@CAAACCCCCABBBDBBB?CCD?CC?C?CCDDCCCCDADCCCC;C?B;::9:9*:BBCC>CBCCCCDA@@=@@@@0@BBCC@B@BC@CCCBBBC?C?CCCEBB<@?DF>FDDCCAAADCBBCCB?B@?<?@@@BCC@DCCCCACCAA
@ATNG8:04197:06414
GATGGTAGCGAGCGAGTGTGTATACCAGATGATCAGGAACTCTAGAAGAATTCAGATTTTTAACACGAGAGTAAACGTAAAAAGAAGGTTTTACAAGACTCACGTTAACAATATTGCAGCAGTACGCACACAATCGAAGCGCAGTAAGGATGGCTAGTGTAACTAGCAAGAATACCACGAAAGCAAGAAAAAGAAGTACGCTATTAACTATTAACGTACCTGTCTCTTCCGAAACGAATGAGTACAGAGAGTACGATATGTCTACCATCGATGGATCTGAGTCT
+
BCDD@BBCCCC@?@BCEECCCBCCC@CCCBBBBB@@>@@CCCCCCC@CC>A?@CC@BBBB5B@CDCCCAAACEC>CCCCCCC5CDAC@CDD;DDD@DCBBBACCB?C@AA?ABB>BBBBBBBCCDDCBBBCD@CCBB?AABBBBBB?D@CCC?DCCCCCCC?CAACCA?@B>BBB>AABBA:A8858CCCC2AA?BBCCB@@>>8=8?>?@<A:=>CCB?BBBBBBB@D@DCC>CCC?CCBBCCCCAAAAAAAAAACCBB???<<;>BBBCBB?BBBBDAA===
@ATNG8:04197:06428
GATGGTAGTGATACAGATCAGACACCAGAAGATCAGGAACTCTAGAAGAATTCAGATTTTTAACACGAGAGTAAACGTAAAAAGAAGGTTTTACAAGACTCACGTTACAATATTGCAGCAGTACGCACACAATCGAAGCGCAGTTAGGATGGCTAGTGTAACTAGCAAGAATACCACGAAAGCAAGAAAAAGAAGTACGCTATTAACTATTAACGTACCTGTCTCTTCCGAAACGTATGAGTACGATGAGATCTCGTGTGCTACCATCGATGGATCTGAGTCT
+
BB=C@BBCDCCCCBCCCCCCCDCCC?CCC@CCCCBB?B@BBCCCCA?AA=B?BBBABDDC2B?CBBBBCBCBBB=>?ACDDD2BC@C=@@@9@BC@CBCBCCCCE@BBB@CCD@CBBBBBCCBCCCCCDCC?CCBC?CBBD???@@@=@?@<@@@CCCCC@CAAABB@CC@BBB>AABBB:AAA=@BBBB3CC@C?>>BBCCA:=:=>@@5;7;>A@A>ABBA@AA9=9999/:@ABCCBCCBBCBBBBAABB999BB>>>??A=AAA==<@=A:99A@AAAA
@ATNG8:04199:06414
GATGGTAGAGTATCATGTGTATCTCCAGAAGATCAGGAACTCTAGAAGAATTCAGATTTTTAACACGAGAGTAAACGTAAAAAGAAGGTTTTACAAGACTCACGTTAACAATATTGCAGCAGTACGCACACAATCGAAGCGCAGTAAGGATGGCTAGTGTAACTAGCAAGAATACCACGAAAGCAAGAAAAAGAAGTACGCTATTAACTATTAACGTACCTGTCTCTTCCGAAACGAATGAGTACACATCGTCGTGTCGTGCTACCATCGATGGATCTGAGTCT
+
4ABC@CCCABBA@C>AA;;@699@A8>>9.448::<7@?BBBBBDD@CC@C@BCBBC>>=+B7996=?<<<@@@,59=9999(9<6<.555&555.5995::<=@7@;9909=>;=@:9;@?BBCABBB;;;>BBAD999=><<ACAD?B00+077///<<6:>><@==@@<00/16668818==7====B1BB?CBBBBBBAA>A?BBBA:=8;8;;@>BC@A@CD@C@BBC>CCC@CCBBBCBA:99?@@@@AB<<<<000?>;@???BBB>B:98@><>>>
@ATNG8:04204:06405
GATGGAGTGTCATATGAGAGTGTGTACTCATTCGTTTCGGAAGAGACAGGTACGTTAATAGTTAATAGCGTACTTCTTTTTCTTGCTTTCGTGGTATTCTTGCTAGTTACACTAGCCATCCTTACTGCGCTTCGATTGTGTGCGTACTGCTGCAATATTGTTAACGTGAGTCTTGTAAAACCTTCTTTTTACGTTTACTCTCGTGTTAAAAATCTGAATTCTTCTAGAGTTCCTGATCTTCTGGGTGTATCGGCGAGTATCTACATCGATGGATCTGAGTCT
+
<<>@:>BBBA?@BBBCGABAFCBBCABAA;;6;ACC>CB?B@DCCCCCCADCGBB@BACBBA@G@C@@ABDBBB?BBAAA2@?<@BBB>CCCC@BBB?BE>AAA;;;?BBJJIECC@CBB@B@CBCCABAC?CBGEACBBBCCBBAFCBCBCCC@;;;?@A=@@DCBCBBBCC@BDCEG;C8;8;AAAB2BCBBJ>BBCAAA;;=CAEFFJ5CBBAIIIACC@CDCDCBB?B?ABBBBB?BCCC>@AACCBB=A;;;CJJHD=;;;;;@@@@E<<<CCCABA
@ATNG8:04205:06402
GATGGTAGTACATGATAGACGACACCAGAAGATCAGGAACTCTAGAAGAATTCAGATTTTTAACACGAGAGTAAACGTAAAAAGAAGGTTTTACAAGACTCACGTTAACAATATTGCAGCAGTACGCACACAATCGAAGCGCAGTAAGGTTGGCTAGTGTAACTAGCAAGAATACCACGAAAGCAAGAAAAAGAAGTACGCTATTAACTATTAACGTACCTGTCTCTTCCGAAACGAATGAGTACGATGAGAGAGCTCTCTCTACCATCGATGGATCTGAGTCT
+
C>CD@CCBB=;AAC@@@@ABBCCDC@BBB@CCCCCD?B@ECCCCCC@CB?B?CCCCCDDD2C@CCCCCCBBFDD=CCABDDD5BC@C?BBB9CBCAEECFCCD@@>@@CC?CBB>BB@@@BCBCC?@@BBBB@CCCC@BBBCDBCC@D8:8:=BCEDDCBB?BCCCBB?BD@AA@?CCCBC>A@@;99999)9?=AADAB@ACA@C?BBCC@C?BCCCC@@@@@@CB?C?BCD>DBB?BBECAAABCCCBBAAABBBBBBCBB==<>BBBBBC@CAA=>???;;
@ATNG8:04216:06438
GATGGTAGGCGTGTGAGAGTCTGCCCAGAAGATCAGGAACTCTAGAAGAATTCAGATTTTTAACACGAGAGTAAACGTAAAAAGAAGGTTTTACAAGACTCACGTTAACAATATTGCAGCAGTACGCACACAATCGAAGCGCGGTAAGGATGGCTAGTGTAACTAGCAAGAATACCACGAAAGCAAGAAAAAGAAGTACGCTATTAACTATTAACGTACCTGTCTCTTCCGAAACGATGAGTACTGCGTCTCACTCTCGCCTACCATCGATGGATCTGAGTCT
+
8844.4;@9:666>>>CCCCCBBBF>ECCABBCBBB@C?AABCBBEACD@C@BBCCCCDC2B?BBCAABBCCCD<A??????.=@<@<AAA6A@@=AAA@AAAA@=A?B>:>8808>=;;;>>>>>>>;;;?<???@8<:::?;?A<A7;;?<?AAAAA@@<@>>>BB?BB689D?A=:::1:::48>EEE/@@:====>>>BB=A<@??>5949<<<@=@@@@>>><A<AAD:>>>>>>>888;;;=>==;;;?@????7;;><>@B???D;??@@AA@@AA
@ATNG8:04217:06445
GATGGTAGCACGACACGACGATGTGTACTCATTCGTTTCGGAAGAGACAGGTACGTTAATAGTTAATAGCGTACTTCTTTTTTCTTGCTTTCGTGGTATTCTTGCTAGTTACACTAGCCATCCTTACTGCGCTTCGATTGTGTGCGTACTGCTGCAATATTGTTAACGTGAGTCTTGTAAAACCTTCTTTTTACGTTTACTCTCGTGTTAAAAATCTGAATTCTTCTAGAGTTCCTGATCTTCTGGAGATACACATGATACTCTACCATCGATGGATCTGAGTCT
+
5ACE@CCCBBBDDBDCCGC9;;BBCCBA>=00+0><=5=B4:2959>===5555<A@D>?@DE?B;:9>?<@@>>6:;>==>&8?:>==?8BBBBGFBB?BC?AAABBC@ABABBBBB@CCA:>:>AA>==AA;AA??<><?;<<=>>>BBBAAAA<;;;<@K=C9==?CBBAAD<A??@?5?<?<@@AAA/==:::.777///;76:8><=<.8>@>@:@9==:???>>>>6;6;@BBBB9==B=>>>A@@@BA???@@@A>>55.5;;;A@C<>>????>=>>
@ATNG8:04220:06430
GATGGTAGCTCGCTGATGATATCTCCAGAAGATCAGGAACTCTAGAAGAATTCAGATTTTTAACACGAGAGTAAACGTAAAAAGAAGGTTTTACAAGACTCACGTTAACAATATTGCAGCAGTACGCACACAATCGAAGCGCAGTAAGGATGGCTAGTGTAACTAGCAAGAATACCACGAAAGCAAGAAAAAAGAAGTACGCTATTAACTATTAACGTACCTGTCTCTTCCGAAACGAATGAGTACTGTATCTATGTGTGCGCTACCATCGATGGATCTGAGTCT
+
:CCF?BCBBB<<ACBBBB@A@BC::8;BB7:;BB@@?@@CBB::;E@BB?C?CBBBBCCC3C?BBBBBBCA88717>@CLGD5CC?@<@CC9BBB@CCCCCLBBB>B@@@>@CC?CCAABCFCGCBBBECCBACCBB>A@CBDBAA>C@CAA>@CCCCBBB@BBBAAA@CC@>>@>AAABB=@@@;::9999%:=;<=<?????B<?=>>AA:@<??BBC@CCA??AA=A?ABB>BCC?CBBBBBBCABBBB@999@@AABBB@@@=@A>>>=@=@000@>>ABC
@ATNG8:04225:06418
GATGGTAGTATCTGCACACTCTGTCCAGAAGATCAGGAACTCTAGAAGAATTCAGATTTTTAACACGAGAGTAAACGTAAAAAGAAGGTTTTACAAGACTCACGTTAACAATATTGCAGCAGTACGCACACAATCGAAGCGCAGTAAGGATGGCTAGTGTAACTAGCAAGAATACCACGAAAGCAAGAAAAAAGAAGTACGCTATTAACTATTAACGTACCTGTCTCTTCCGAAACGAATGAGTACACATCGTCGTGTCGTGCTACCATCGATGGATCTGAGTCT
+
;CCC@BCCCDCCBBBBBBBCCCCCC@CCCBDD9;;@?A>BBGCCBC?CD?A>ADBABACC2C>AABBBB@@;::7/00AADD0=@<B:BCC;BBHADCBCBBC;;6;=@@=BBD@FCBBBBGCCC;;;CCBB@BCCH@CACBBB@?=@AGCC?BBCCDCAC?AAAAAD?CC?>>??BBAAA<@BA>AAABBB)AA??:::CB?;;7:<@A??<?===B@@=@A::9??@E?BAC=BBC?BBBBBCBCCCCBBBCCBBAAA@9999939ACABBD?BABBA99:BB
@ATNG8:04188:06495
GATGGTAGGAGACACGTCGCACACGTACTCATTCGTTTCGGAAGAGACAGGTACGTTAATAGTTAATAGCGTACTTCTTTTTCTTGCTTTCGTGGTATTCTTGCTAGTTACACTAGCCATCCTTACTGCGCTTCGATTGTGTGCGTACTGCTGCAATATTGTTAACGTGAGTCTTGTAAAACCTTCTTTTTACGTTTACTCTCGTGTTAAAAATCTGAATTCTTCTAGAGTTCCTGATCTTCTGGTGAGATATGCATGATGCTACCATCGATGGATCTGAGTCT
+
;B>?;>BB?BBBBCCCCBBBCBBBCBBBCCCCABBBC=BC@B@BCCCBBB?CCBCC@B@BCBB?B?CBCCCCCBB?BBBBB3BC?AACD>HC??=?@@<@A=@?A@@A@BBBBCCAA;A@C9>9>>>?>>>>;?>?=7>;>>>>>A@A@AA@>>>=>>>=??;?<@@@@@AAAA:>>@BB5B=B;>>AAA/ACAAA7=:9788=<>><BDDD/>>AAB=B<@@;@AAA???;@<@A@@@@<??B<>>@@AAAA==>ABA?>>>?A<@>>>A@@<?@ADA??AAA
@ATNG8:04190:06494
GATGGTAGCGCATATCAGCGCAGCCCAGAAGATCAGGAACTCTAGAAGAATTCAGATTTTTAACACGAGAGTAAACGTAAAAGAAGGTTTTACAAGACTCACGTTAACAATATTGCAGCAGTACGCACACAATCGAAGCGCAGTAAGGATGGCTAGTGTAACTAGCAAGAATACCACGAAAGCAAGAAAAAAGAAGTACGCTATTAACTATTAACGTACCTGTCTCTTCCGAAACGAATGAGTACGATGAGATCTCGTGTGCTAATCGATGGATCTGAGTCT
+
>>>>;?666=>@BAFCCBBCC@AAE>BBCACCCBBB=@?ACCCDCB>@@?A>@@@;;;;;*;=AABCB@@;<;;,;@;;99*4C6;.555&5;;8<;AB@B@;;5;=??<@BB>@@CCCCBBCCCCCC;;<AILFD@BCCBBACC@D@CAA=AA@BCBCB@CCCBCC@CC@AAA@CCBBB=A9939:::9:%:>;9949??@@>=?>:<BF8B?B@BBBACCA@@BB?A?@@@9@@@=@???AA???AA:99AABCA???AAAA>A?>?>@<@@@@A???@@
@ATNG8:04193:06456
GATGGTAGACACGTGTGCTCTCTCGTACTCATTCGTTTCGGAAGAGACAGGTACGTTAATAGTTAATAGCGTACTTCTTTTTCTTGCTTCGTGGTATTCTTGCTAGTTACACTAGCCATCCTTACTGCGCTTCGATTGTGTGCGTACTGCTGCAATATTGTTAACGTGAGTCTTGTAAAACCTTCTTTTTACGTTTACTCTCGTGTTAAAAATCTGAATTCTTCTAGAGTTCCTGATCTTCTGGAGTATCATCAGTCGACGCTACCATGATGGATCTGAG
+
5@<=8<<ABCD@A@CAAACDCA@@BBBBCCCC@BAAA=AB=A=@@@@BBE@<;<DB?A>?@@B>A>AA???@A<A?BBCBB3=@3@00,/;;A>BBB>@@5:9?BAA?BBBBAA>A=??B<?7;;>>>AA=9<<==-//<<888;;;@@BABAA=;;;8==8=:>>?@@?===8;8979,96<6;<===+;::9=9555798//...3333(356682727739@A758:<?<>>:66=-//=6:99=;;::77-,,22,,-66:9::89;937-,*(((
@ATNG8:04195:06471
GATGGTAGTGATACAGATCAGACACCAGAAGATCAGGAACTCTAGAAGAATTCAGATTTTTTTAACACGAGAGTAAACGTAAAAAAAGAAGGTTTTTACAAGACTCACGTTAACAATATTCAGCAGTACGCACACAATCGAAGCGCAGTAAGGATGGCTAGTGTAACTAGCAAGAATACCACGAAAGCAAGAAAAAAGAAGTACGCTATTAACTATTAACTTACCTGTCTCTTCCGAAACGAATGAAGTACAGAGAGTACGATATGTCTACCATCGATGGATCTGAGTCT
+
B?@;7;<ABC@@@@@@::;BBBB@@9=00+/97=AC>B?:9:B???689-3-3::7733333"3,3/6///9:=>:1/34444444"4;6;.5555$59<7====666>@;@=@?<A@;344445555;7////0/2//44.4;;<;;55058<==454><<9957<;:::;47616//(///6617883//////#/8(//66;9;22,268778/5/55155/6777/--(-,228-----333..22666555....5555553...75999;=6818;;=>>>;;:
@ATNG8:04196:06487
GATGTAGCACGAGTCACTCATATCCAGAAGATCAGGAACTCTAGAAGAATTCAAGATTTTTAACATCAGAGAGTAAACGTAAAAAGAAGGTTTTACAAGACTCACGTTAACAATATTGCAGCAGTACGCACACAATCGAAGCGCAGTAAGGATGGCTAGTGTAACTAGCAAGAATACCACGAAAGCAAGAAAAAGAAGTACGCTATTAACTATTAACGTACCTGTCTCTTCCGAAACGAATGAGTACGATGAGATCTCGTGTGCTACCATCGATGGATCTGAGTCT
+
:<455=BBCCC?DCC=;;;6655=8=:?7955955.57556666?9=>:>:00*..-888)602,,,,,,,-//9917343333$38-/)/88+8//)/9///9833.349>077?9>777?@CA>=>BB>?@C?BBCB?CBB@A>=><B?BBC?BBCB??;A=A@@@>>9=A:888188>AA9A>>:>BCBC/::68255???AB8;78>>>:<:;;BAA=AC@AAA@6:6:@A;ACC@BABBBBBAAACCCDBBBBAA@:::AAA;?==;;;B@F???A:::??
@ATNG8:04197:06489
GATTAGAGAGAGCTCTCTCATCGTACTCATTCGTTTCGGAAGAGACAGGTACGTTAATAGTTAATAGCGTACTTCTTTTTCTTGCTTTCGTGGTATTCTTGCTAGTTACACTAGCCATCCTTACTGCGCTTCGATTGTGTGCGTACTGCTGCAATATTGTTAACGTGAGTCTTGTAAAACCTTCTTTTTACGTATACTCTCGTGTTAAAAATCTGAATTCTTCTAGAGTTCCTGATCTTCTGGTGTCTGATCTGTATCACTACCATCGATGGATCTGAGTCT
+
CCC9AACCCCCDC@AACCCCCCBBBBGDBB@BCCC>CCBC@CCBBBCC?CCCCC@C>@ABD@D@CCCCCCCCD@AAAAA2AA=A>??<?BBD?BBB?A@598?BBB?BBBBBBAB=?@A;@;=>>>>@@@<A@@@<@?@????>>>AAA@;;;<@@?=AD=A;AAAAAAAAA;??@BC;C=A:;;;;;+:>>///7///<=<@AA;>>>>.>>>AA:>:=B=BBB===@<A=@@@@@@<A?A<>>A==>=DAAAA===????A;>>>>@>C<@>@??::8>>
@ATNG8:04199:06472
GATGGTAGATACTCGCTGATACACCCAGAAGATCAGGAACTCTAGAAGAATTCAGATTTTTAACACGAGAGTAAACGTAAAAAGAAGGTTTTACAAGACTCACGTTAACAATATTGCAGCAGTACGCACACAATCGAAGCGCAGTAAGGATGGCTAGTGTAACTAGCAAGAATACCACGAAAGCAAGAAAAAAGAAGTACGCTATTAACTATTAACGTACCTGTCTCTTCCGAAACGAATGAGTACATATGATATACGTATAGCTACCATCGATGTATCTGAGTCT
+
5<<>8>==655::95555;9555BB=BCD;B@@@;<7;<@@A@@AC799?B=AA@?<<<='9/7;;>@BCBBDC=??@AAAA0AA=@?BA@3?;:49B<BBCAAA<@<@A=@@B>ABA@B@A>@B000><00,9?>?=@@@@BBBB?C<@;<7;AAAAA::48=:6;?0//6??;5888==6===77:::::%:6;/0/?:<;?999:88::2<5<7?:>9@;<<?;?>B>BBA;?==9====@?999989<<?>;;77777778;707/--4---75/..75552
@ATNG8:04199:06475
GATGGTAGTGTCAGTGCGCGTCGTCCAGAAGATCAGGAACTCTAGAAGAATTCAGATTTTTAACACGAGAGTAAACGTAAAAAGAAGGTTTTACAAGACTCACGTTAACAATATTGCAGCAGTACGCACACAATCGAAGCGCAGTAAGGATGGCTAGTGTAACTAGCAAGAATACCACGAAAGCAAGAAAAAGAAGTACGCTATTAACTATTAACGTACCTGTCTCTTCCGAAACGAATGAGTACTGTATCTATGTTTGCGCTACCATCGATGGATCTGAGTCT
+
<CAB@BCBBCCAABCCDCCCCCDDD>BBB@BCCBBB?B?BBBCCCC@CC?A?@AA88999.9?CCBABCCC987)7?:::::*;C=B5;;;.;BCAECBBCDCBB?B@CF@CBB>AACCCCCCCCCDDCBBB@CCBB?CBCBCCCC?C@BAB?@CCDCCBB?AABCCC?CC?>>>?BBCCC=BBB@BBBBB3BB?C@>>B@@@A=A:==@A<A<@@CCB?AAAAAAAAD?CCC;BAC?ABCCCBBB899CBBBCA@@<A>>>BCC<::==ACB=B>>>A@@:;<
@ATNG8:04200:06488
GATGGTAGGTGCACATGAGTGTATCCAGAAGATCAGGAACTCTAGAAGAATTCAGATTTTTAACACGAGAGTAAACGTAAAAAGAAGGTTTTACAAGACTCACGTTAACAATATTGCAGCAGTACGCACACAATCGAAGCGCAGTAAGGATGGCTAGTGTAACTAGCAAGAATACCACGAAAGCAAGAAAAAGAAGTACGCTATTAACTATTAACGTACCTGTCTCTTCCGAAACGAATGAGTACAGAGAGTACGATATGTCTACCATCGATGGATCTGAGTCT
+
>><>9==A:BAAAA@AAIBBBCA@AACCDACCCCAA?A@CBEDCBB?BB>B@BDDDCDDD2G?CCCDFCBC;99/;C;;;;;*<C>A5;;;4;CB?CC@@ABCBA?B@@@6:9@;?@@?A@@@@ABBBGIEEFEC@@<@;;:;;;@?B@CDDACAAAFCCC@CCDBBB?AA?B@?;=?>>>8<<<998989(8@>A999BBBBB?C>A=??=D=??C;;5;@;;;?@?B?CED<@@@=@AAAA::9ABBCCBCBBCCDAAABABB?BBBBBBB@BBAAABBBAA
@ATNG8:04203:06456
GATGGTAGCGAGCGAGTGTGTATACCAGAAGATCAGGAACTCTAGAAGAATTCAGATTTTTAACACGAGAGTAAACGTAAAAAGAAGGTTTTACAAGACTCACGTTAACAATATTGCAGCAGTACGCACACAATCGAAGCGCAGTAAGGATGGCTAGTGTAACTAGCAAGAATACCACGAAAGCAAGAAAAAAGAAGTACGCTATTAACTATTAACGTACCTGTCTCTTCCGAAACGAATGAGTACAGAGAGTACGATATGTCTACCATCGATGGATCTGAGTCT
+
88//)//CCE@><=====BCCCBAA?AFI@CBB@@A>@>B?;;;?:4::0803;@>@@@@,=.96>C??BBFDD;;;<:999$:?:;=B==2@@<=A;:9@=//0)/2;78=?@;<<95::99@BBBCDBBC@BCCC:;;@@CCBDAE@BBB?BCCCCDCD?BBBABB?BC?BAA>ABFFD@A@>9999999$89<9@<B==@B=>====:?<@?A:ABCACEABBCB?B8:;D=:::=AAAAAABBBAA@B:::??ABA????@@9??=<<==398A>>?AAB@
@ATNG8:04210:06458
GATGGTAGTGTCAGTGCGCGTCGTCCAGAAGATCAGGAACTCTAGAAGAATTCAGATTTTTTAACACGAGAGTAAACGTAAAAAGAAGGTTTTACAAGACTCACGTTAACAATATTGCAGCAGTACGCACACAATCGAAGCGCAGTAAGGATGGCTAGTGTAACTAGCAAGAATACCACGAAAGCAAAGAAAAAAGAAGTACGCTATTAACTATTTAACGTACCTGTCTCTTCCGAAACGAATGAGTACGAGAGAGCACACGTGTCTACCATCGATGGATCTGAGTCT
+
44?@<78;/0/9<<99;A;:9695?;@99.5@996??D?;;:B::9?@@=A497;773333#35:98::;:888;19344444$5949.555&5997<C>>=<;;:5:5::8=?@:>?@BBBBBBBBBB@@@@=@@?@<@@@;<966)/)///)/<<<8:440496669(//0///(3<<::19///(//////#/8388888787727+22222'2488854.4888833-34888197728<<::;=888;@??@BAAABBAAA@@@<;;;;;:A<<<;656;;//
@ATNG8:04213:06468
GATGGTAGCGAGCGAGTGTGTATACCAGAAGATCAGGAACTCTAGTAGAATTCAGATTTTTAACACGAGAGTAAACGTAAAAAGAAGGTTTTACAAGACTCACGTTAACAATATTGCAGCAGTACGCACACAATCGAAGCGCAGTAAGGATGGCTAGTGTAACTAGCAAGAATACCACGAAAGCAAGAAAAAGAAGTACGCTATTAACTATTAACGTACCTGTCTCTTCCGAAACGAATGAGTACGATGAGATCTCGTGTGCTACCATCGATGGATCTGAGTCT
+
4AA=:@CBBCDDBBBCCEBCBB::;?BBB@BCDBBB@B@BABCCCCBBB@B@BCCDCCCC2B@BCCBBCBBCCG>CBCBCCB2BC?A?BJK<GCGADCCCCBBAB?B?BC@CCD?BBBCECCBBBBCCCCBC?CCCC@BBBBCCDD?C@CCB?BCCCDBBC@CDCCBB?CC>AAA=AA@@@:AAA?BCCCD2AA@BBBBBBFDD@B?BBBB?B?BBAAAFBBBDCDC>A>;;;6;BB@CCA@CCBBACCEBBB99:BBBBBABDD@CAAA>?BADA??A???BB
@ATNG8:04217:06451
GATGGTAGCACGACACGACGATGTGTACTCATTCGTTTCGGAAGAGACAGGTACGTTAATAGTTAATAGCGTACTTCTTTTTCTTGCTTTCGTGGTATTCTTGCTAGTTACACTAGCCATCCTTACTGCGCTTCGATTGTGTGCGTACTGCTGCAATATTGTTAACGTGAGTCTTGTAAAACCTTCTTTTTACGTTTACTCTCGTGTTAAAAATCTGAATTCTTCTAGAGTTCCTGATCTTCTGGTAGGGCGTGCATATATCTACATCGATGGATCTGAGTCT
+
:CCC@BBBCEC@<@ECBBB<996:BBEEEEBB>AEFF<BB@CACCCBCCC@CCBBA@C@CBBC@D?BBCDCB==A8?B???1?A<ACCC>CABB?BBB?BC<99:CCC?DDBBBBB@=BB?=?:?>>>A:;;<AAAA<>>>@:::@@@@@===BB;>>>=@@<@<@@?@???BB<A????5?<@=A====,==666)--3---==6;5;==</8><=C:>:>>8>>>>>@@:=:>=AA==:>>>;>AAA9@@@???@@@@AAAAA?@@AA>><>@@@A===@A
@ATNG8:04224:06463
GATGGTAGTATAGAGCTCTAATAGTACTCATTCGTTTCGGAAGAGACAGGTACGTTAATAGTTAATAGCGTACTTCTTTTTCTTGCTTTCGTGGTATTCTTGCTAGTTACACTAGCCATCCTTACTGCGCTTCGATTGTGTGCGTACTGCTGCAATATTGTTAACGTGAGTCTTGTAAAACCTTCTTTTTACGTTTACTCTCGTGTTAAAAAATCTGAATTCTTCTAGAGTTCCTGATCTTCTGGTGAGATATGCATGATGCTACCATGATGGATCGTGAGTCT
+
:>>C866=B=CCCCCCABAG@CCCB@@BJAB=AAGC?CC@C8;;;ABBC?D;::A?A?BB@@=@?B@:::C???<@@AAA/??9==?>8>A@A=ACC899;?BABBB@C989CB??=?@B<A<A==;:7797??@@=>>>A@@>>;;;;;;=>>=:::9//,/9==AA@??;;6:@@CE6@9@:=<>>>+78===-82::965558+22225#566<:6:68=7;;>>><?;?;>>>>>A188;6;==BAA@@@B>>>>>>>>;;6;?B>>>:;863-----25
@ATNG8:04226:06451
GATGGTAGGCGACATACATACGCGCCAGAAGATCAGGAACTCTAGAAGAATTCAGATTTTTAACACGAGAGTAAACGTAAAAAGAAGGTTTTACAATACTCACGTTAACAATATTGCAGCAGTACGCACACAATCGAAGCGCAGTAAGGATGGCTAGTGTAACTAGCAAGAATACCACGAAAGCTAGAAAAAGAAGTACGCTATTAACTATTAACGTACCTGTCTCTTCCGAAACGAATGATTACGATGAGAGAGCTCTCTCTACCATCGATGGATCTGAGTCT
+
;;;<7:::8<>==>@@>><@AAB;976<@?AAAC@?:>=A;:9@<?.590804BBDCFFE1;::CCBBBD;;;@;@?@AAAA0@:99.555&5994;>>;;@C@@<@@BB>ABB?BCCAACA@ACCCC;;;A=ACCB?AABBC@@@<A=@BB=@?@>??:>7;<<<<<7;;4::95::333(339933333$3;6;444;;=9;5;5;;>>9A=@@;;9?BA:;;?>4:49<B;?@A@B98:?<<<@000?=>?=B@BCC@A@9828>;=;>>;996:A<<877
@ATNG8:04232:06481
GATGGTAGATACAGTGTAGTAGACCAGAAGATCAGGAACTCTAGAAGAATTCAGATTTTTAACACGAGAGTAAAACGTAAAAAGAAGGTTTTACAAGACTCACGTTAACAATATTGCAGCAGTACGCACACAATCGAAGCGCAGTAAGGATGGCTAGTGTAACTAGCAAGAATACCACGAAAGCAAGAAAAAGAAGTACGCTATTAACTATTAACGTACCTGTCTCTTCCGAAACGAATGAGTACGAGAGAGCACACGTGTCTACCATCGATGGATCTGAGTCT
+
;BBC?BC99;B@AACCFICBBA@@:;;;@BAA>>>7;:=<:595404=7=8;;554<;<+=7<<<=>;;;/000)000/777'7727)555&59<9?>BB;;5>@<?=AB?BFC@CDBBCBCFCCCBCCBBB@CB@@>@BBABBBA>B?BBC@CCCBBCBC@AAAADD???>9936::::;3977137799(8@;@?AEDAA>>3818>;;8<8<>CAA?BA@AAAA?B>AAC=A@A?@@AAABAA>>>B>>>BBCCBBBBAA@@<A;;:BBD>>>>>>>>??A
@ATNG8:04232:06483
GATGGTAGCAGACGTGACAGAGCGCCAGAAGATCAGGAACTCTAGAAGAATTCAGATTTTTAACACGAGAGTAAACGTAAAAAGAAGGTTTTACAAGACTCACGTTAACAATATTGCAGCAGTACGCACACAATCGAAGCGCAGTAAGGATGGCTAGTGTAACTAGCAAGAATACCACGAAAGCAAGAAAAAAGAAGTACGCTATTAACTATTAACGTACCTGTCTCTTCCGAAACGAATGAGTACTATGTAGAGCTCTATACTACCATCGATGGATCTGAGTCT
+
;BCC@CCCCDBBBBCCCCBBCCCCC@BBB?CBBBCC?C<?@CCBBA?AD?B?AAAACACC/C>AAAABBAA>>>8<?:;;;;.;E@C@DDC<CCC@CBCBBBB:97;ADF@CDD?CBBBBBBBDDDBBBCCD?CBBB?BBBBBBAC=B?B??<?BBBBCDC=A@ACCC?CC?98949999929>>;::::9:%:A;A:::CCAAA<B;>>AA:=:=>BAA>ABA@AAA?B?CCC>DBB?CBCBBBBBBDDBBAAAB>???@?@@;:7:A>>>AD?B>>>BBBBBB
@ATNG8:04186:06510
GATGGTAGATACTCGCTGATACACCCAGAAGATCAGGAACTCTAGAAGAATTCAGATTTTTAACACGAGAGTAAACGTAAAAAGAAGGTTTTACAAGACTCACGTTAACAATATTGCAGCAGTACGCACACAATCGAAGCGCAGTAAGGATGGCCAGTGTAACTAGCAAGAATACCACGAAAGCAAGAAAAAAGAAGTACGCTATTAACTATTAACGTACCTGTCTCTTCCGAAACGAATGAGTACGAGAGAGCACACGTGTCTACCATCGATGGATCTGAGTCT
+
;ACC>@A@CBBBB969CGBCBBCCC=B@@>@BBBBB?B@CCDBCCB?BC?B?AAABBBBB2B?BBCEBAACBCB>BABBMED3;;:;=BCC9CDC@BCCCCBBAA>B@CB?BBB@AA@CCCCCCCBCBCCDE?B@@@=@@@AAACC?E@BBD?DADCBAAA?BBEBAA=??9=>;8=<;<<3<>>;9::9::%:>2398<;;@851599;>=6B=?7<<D>A@???BA;?9?@?8??B>BA@ABCCCCCCCBBBBBBBBAAABAAD<?===>AB<@@??@@BB>=
@ATNG8:04193:06518
GATGGTAGTATAGAGCTCTACATAGTACTCATTCGTTTCGGAAGAGACAGGTACGTTAATAGTTAATAGCGTACTTCTTTTTCTTGCTTTCGTGGTATTCTTGCTAGTTACACTAGCCATCCTTACTGCGCTTCGATTGTGTGCGTACTGCTGCAATATTGTTAACGTGAGTCTTGTAAAACCTTCTTTTTACGTTTACTCTCGTGTTAAAAATCTGAATTCTTCTAGAGTTCCTGATCTTCTGGTATACACACTCGCTCGCTACCATCGTAATTGCGAAGTCT
+
6BBCACBBBCBCDDCCCCGGGABABGFCDC:::;A@C=BB@C@DDAAACC?CBAAC?B>BBBB?B?ABBBBBCCC?BBBBB3CC?B>>?8?AAB@BBD@BB<>>>CCC@BBA?A>>>:?>>9>;??A>>=;;7;?@@:>>>===>?BAAA??@@?=>>==@@;@<A@?@@@B;;7;?@AA6?:=988888(8<999188:///=<<?;?DDD/=>>>D<A<>>;???A@??<A<AAAAAA6;;A=@@@;;;@@@@@@@@AA===A=???@@C<A:=>A@<>>>@
@ATNG8:04193:06522
GATGGTAGTGATACAGATCAGACACCAGAAGATCAGGAACTCTAGAAGAATTCAGATTTTTAACACGAGAGTAAACGTAAAAAGAAGGTTTTACAAGACTCACGTTAACAATATTGCAGCAGTACGCACACAATCGAAGCGCAGTAAGGATGGCTAGTGTAACTAGCAAGAATACCACGAAAGCAAGAAAAAAGAAGTACGCTATTAACTATTAACGTACCTGTCTCTTCCGAAACGAATGAGTACGATGAGATCTCGTGTGCTACCATCGATGGATCTGAGTCT
+
CB>><BBABACBA@@??966BBC@@<ACC@CCBD??>@@BCBBAAC@CC>B??A?99999$94AABCCCAA@@D>@?@BAAA0@A<@>BAB:BBB?BCCBBDBBB>B?BC?CCC@CCCABCBBCCCAAACCB@CB@@=@BBBCDCC@FBDAA?ABCCCCBD@CCCABB@BB@AAA??@?CC=@??;999999%9?<?97:BBBAA;?:;;==:A=A@BBB?CCAAAC@9<8==?9@BD?BBBBBCBBBBB???@A9:9997///6616=AAA<A=>988A>=>>>
@ATNG8:04195:06527
GATGGTAGGCGAGAGTGAGACGCAGTACTCATTCGTTTCGGAAGAGACAGGTACGTTAATAGTTAATAGCGTACTTCTTTTTCTTGCTTTCGTGGTATTCTTGCTAGTTACACTAGCCATCCTTACTGCGCTTCGATTGTGTGCGTACTGCTGCAATATTGTTAACGTGAGTCTTGTAAAACCTTCTTTTTACGTTTACTCTCGTGTTAAAAATCTGAATTCTTCTAGAGTTCCTGATCTTCTGGTGAGATATGCATGATGCTACCATCGATGGTATCTGAG
+
;;;>;?D?99:6;?@@DDGC;;;BA@@@AA@@=@BBB>DD@D?CA@A@@B?BJ@@@AD?AAAC@D?BBBBBBBBB?BBDCC2@A?CFCC>BA?=9@><8=@:::8ABB?ABBCCBCC=>>A<A;?@@>A???<>>>D<;:;;::?A??>=====<188=8=>;?<>>>A@D>>=:==>>>2>5;498888(8:76:.//////=6595=:<;.8<<<=:A4::6<==:99<8<<=><;;=///>6;::>>>>AA@D;;;>;;;==8==966--+--9998//
@ATNG8:04201:06515
GATGGTAGAGAGACTGTAGCGCACCCAGAAGATCAGGAACTCTAGAAGAATTCAGATTTTTAACACGAGAGTAAACGTAAAAAGAAGGTTTTACAAGACTCACGTTAACAATATTGCAGCAGTACGCACACAATCGAAGCGCAGTAAGGATGGCTAGTGTAACTAGCAAGAATACCACGAAAGCAAGAAAAAGAAGTACGCTATTAACTATTAACGTACCTGTCTCTTCCAAACGAATGAGTACGATGAGATCTCGTGTGCTACCATCGATGGATCTGAGTCT
+
AABB?BCDDCBBBCCCDCCCDDBBB=BCC@CCBCA@?A@CCCBDCC@@?=?=A@@:::::(98BBAAAACCCEE>A?@AAA@,?@;@<@@@7@BB?CCDBCCBAA>B>AA>BDF@BCCCDBBCCCDDBBBCA;@@00-0@@@ACAA>B@@@A?ABCCCBBB?BBBDFE@?@<?A@<A@BBD<@@@=@@@AA2AB?CBBBB@@>>5;5;=;;6;=A>CBE@BBBB?BB<?<?C?CCC?ABABBCCCCBBABAA>;;;;><:::>>;>AA???C@C???BCBB>?
@ATNG8:04205:06522
GATGGTAGTATCTGCACACTCTGTCCAGAAGATCAGGAACTCTAGAAGAATTCAGATTTTTAACACGAGAGTAAACGTAAAAAGAAGGTTTTACAAGACTCACGTTAACAATATTGCAGCAGTACGCACACAATCGAAGCGCAGTAAGGATGGCTAGTGTAACTAGCAAGAATACCACGAAAGCAAGAAAAAGAAGTACGCTATTAACTATTAACGTACCTGTCTCTTCCGAAACGAATGAGTACACATCGTCGTGTCGTGCTACCATCGATGGATCTGAGTCT
+
5>>?;CBBB>CCCCCCBCCCCCCCC=BCDACCCCAA?A@CCKDDDB?DC@C?BBBBCCCC3C@CCBBCCCFAAA<@AABBBC5CE@E6;;;.;BB?BBCCBBDCB@B@CB@BBC@CBCBBBCCCCCCCBBBC=CCCD?BBAAAA@B?D@DAA?BCCCCCCC@BBBCCC?CC?>>><>>AA?9@??;>CCFC2CC?C:9:BB?==:=<@@@B<A<A?CBCACC@A?BB>A>ACF?BCC?AADBBBBBBCCCCABBBBBBBBBBBBB?BBBBBBB?BCAAABBBDB
@ATNG8:04210:06516
GATGAGTACAGTGTAGTAGACCAGAAGATCAGGAACTCTAGAATAATTCAGATTTTTAACACGAGAGTAAACGTAAAAAGAAGGTTTTACAAGACTCACGTTAACAATATTGCAGCAGTACGCACACAATCGAAGCGCAGTAAGGATGGCTAGTGTAACTAGCAAGAATACCACGAAAGCAAGAAAAAGAAGTACGCTATTAACTATTAACGTACCTGTCTCTTCCGAAACGAATGAGTACTGTATCTATGTGTGCGCTACCATCGATGGATCTGAGTCT
+
ABBDCBCCCCCCCECCCCDDB?CBC@DCCBBBAC@CDBB@@@=@B?B?CBB@????1??CECCDBBBBBB=BB@@?@@2@C?C=AA@6@@@=AB@@@?>=<1816=9@??378;;9;898>>A@@DCA<ABAA:>>@DDA@@<?6;;=9=?@@;;;A=A>?>AA>AB?ABB>AABA@8@::5;>>>>+8808@AAAB???;?<?@BB<B<@A>>>:=@:::<;081888*89818>=A@@@>>>>>??AACBBBBBA?A==389=>>;;6;AA>?:==//
@ATNG8:04210:06546
GATGGTAGTGTGTCTCTGAGAGTAGTACTCATTCGTTTCTGAAGAGACAGGTACGTTAATAGTTAATAGCGTACTTCTTTTTCTTGCTTTCGTGGTATTCTTGCTAGTTACACTAGCCATCCTTACTGCGCTTCGATTGTGTGCGTACTGCTGCAATATTGTTAACGTGAGTCTTGTAAAACCTTCTTTTTACGTTTACTCTCGTGTTAAAAATCTGAATTCTTCTAGAGTTCCTGATCTTCTGGAGATACACATGATACTCTACCATCGATGGATCTGAGTCT
+
::::5966>CDBCD;66>>669BCCDCCBBAC@CAAA>DD??<@DCCA<=?@@@9:459@<@A>A>BCCCCAAAC>;;C>>*54.44990:<<=8<<>6;A=A@@B@A>AAAA;;;C9;;B@C@CA@@@CAB8<;AA?AAACCBB;;:BA;:9BA;@@A;?A6:49A?=>>@@A=ACBDD9B?A6;:@@@0@AAAD=C@@@ABAAAA<@@@@,=:;49.9:>@=BBBC>@@>@=@@959926@@=ABBBBCBBBCBB999@@@::4:;;:9:D=B:99@@@?@>
@ATNG8:04211:06532
GATGGTAGTATATCGCGTCGCTATCCAGAAGATCAGGAACTCTAGAAGAATTCAGATTTTTTAACACGAGAGTAAACGTAAAAAGAAGGTTTTACAAGACTCACGTTTAACAATATTGCAGCAGTACGCACACAATCGAAGCGCAGTAAGGATGGCTAGTGTAACTAGCAAGAATACCACGAAAGCAAGAAAAAGAAGTACGCTATTAACTATTAACGTACCTGTCTCTTCCGAAACGAATGAGTACACACTCTCATATGACACTACCATCGATAGGATCTGAGTCT
+
5<<=9<<<<=55556555<666=>?8=A=<=@;<55.5.55555=>4::05.4;444::::#4.454<<<=:/00+0009999(994;:?@@2>>@@A>>000=094)9.4;7@9545@>>@@;>>:96555;;.459:38::9>;==9@8===8=>=9994838??>BB>B@?BB?;>>///(///(-7778)881///996622,23822215222454.4:83333-/+//;2;//*/999;8444<<<;=<<222=@::==<A>@7//;---37---6..266
@ATNG8:04221:06514
GATGGTAGGACGAGCGTCTGAGAGGTACTCATTCGTTTCGGAAGAGACAGGTACGTTAATAGTTAATAGCGTACTTCTTTTTCTTGCTTTCGTGGTATTCTTGCTAGTTACACTAGCCATCCTTACTGTGCTTCGATTGTGTGCGTACTGCTGCAATATTGTTAACGTGAGTCTTGTAAAACCTTCTTTTTACGTTTACTCTCGTGTTAAAAATCTGAATTCTTCTAGAGTTCCTGATCTTCTGGATATGAGTGACTCGTGCTACCATCGATGGATCTGAGTCT
+
:5558555:><<==>>;;@;69?A;<=B=CCB>C@@?9>@=A<?;>>;;;=B@@CC@C?CCCC@C@CBB@9999@>AAAA@0:>.4455)9?:979?>4>=,//79>@<@@@<@<@;>;CC?C@BBB;;;CC?ABHE=AB<<:AABA;;:A9499.55;5;=:?:@666??@?>795555&58>8<><@@0@@@<<3;;???@@AA@5:999'9?995.58;=8=665=::5:7:::<==7;;>:>>B@@ADD@==BAAA@@@BC8::BBBBB@D???CCC@@9
@ATNG8:04224:06549
GATGGTAGTGCGTGAGAGAGAGACCCAGAAGATCAGGAACTCTAGAAGAATTCAGATTTTTAACACGAGAGTAAACGTAAAAAGAAGGTTTTACAAGACTCACGCTAACAATATTGCAGCAGTACGCACACAATCGAAGCGCAGTAAGGATGGCTAGTGTAACTAGCAAGAATACCACGAAAGCAAGAAAAAGAAGTACGCTATTAACTATTAACGTACCTGTCTCTTCCGAAACGAATGAGTACACATCGTCGTGTCGTGCTACCATCGATGGATCTGAGTCT
+
A<CC;CCCBBBCCGGCCCCFCCBBB>BICACCCCBB?B?AACCCDA?AC?D?BBA?????.?<BC?>?BFBABA<@@AAAAA0@@=@?DCC;DGDADBCBCBAAABB?BB@BCC@BBCCCCBBBCCCCAAAB@BB?><>@@@A?>>9?=@@@?ACBBBCCC?BBBBBC?BB?999?@@ABA8===8::::;+;A=AB@@AAA>>6:6;>@A1818>B@@=@B;;;CD@B@BBB<ABB?BBBBBBBBBBB???AAAA@@@AAAC9949999AAA?C?@@DBBBBB
@ATNG8:04227:06515
GATGGTAGAGTATCATGTGTATCTCCAGAAGATCAGGAACTCTAGAAGAATTCAGATTTTTAACACGAGAGTAAACGTAAAAAGAAGGTTTTACAAGACTCACGTTAACAATATTGCAGCAGTACGCACACAATCGAAGCGCAGTAAGGATGGCTAGTGTAACTAGCAAGAATACCACGAAAGCAAGAAAAAAGAAGTACGCTATTAACTATTAACGTACCTGTCTCTTCCGAAACGAATGAGTACATAGATATACGTATAGCTACCATCGATGGATCTGAGTCT
+
;>A>9ABB>==555555<55555/-(---(-5:844.4788:A969;A@=B>@=>>?@@@*;5;@A=??B???A7::99999$:A=>@CCC2CBA=@CBB@@;;;?A?CC?CCE>?ACA@AAACC=;;CCCD@CDCD@BBBCCBBC?B=@;;6;ADACC?A>@AAABB?BB????999CDC=C9949>>=??';>;=0//;:@??;=899=94<:=?CAA?ACCCCBB?B?BBB=BAB?ACBBCCBBBB@??BBAAABBBDDDBBB?A?>>>>=:>AA;;;B@@A
@ATNG8:04228:06536
GATGGTAGCGCACACATAGATACAGTACTCATTCGTTTCGGAAGAGACAGGTACGTTAATAGTTAATAGCGTAACTTCTTTTTCTTTGCTTTCGTGGTATTCTTGCTAGTTACACTAGCCATCCTTACTGCGCTTCGATTGTGTGCGTACTGCTGCAATATTGTTAACGTGAGTCTTGTAAAACCTTCTTTTTACGTTTACTCTCGTGTTAAAAATCTGAATTCTTCTAGAGTTCCTGATCTTCTGGTAGAGCGTGCATATATCTACCATCGATTGATCTGAGTCT
+
5CD?;CBBBCCCBBBCCCCHCBBAAA@@@?@@<@AA@5<<,0,/:<<<B=:CBB99059=;;@@D;CBA:<//)/93/////$///(4::<2:>>94959259.599;9@469??@A99299949.5<>??996:C999@CCCCCCCCCCCBCBBBC@CCC@CE@B@BCCDCDCCC@BBCFE;F@B@BBCBB5BBBBC>BBCCCCCAAA@FDDD5DEAAA?B>BB@BBBBBBC@D@CBBCCC>AACACCCBA@@@B;;;BCCBBBBC@C;;;BB?BBAABEF????
@ATNG8:04231:06511
GATGGTAGCATCATGCATATCTCACCAGAAGATCAGGAACTCTAGAAGAATTCAGATTTTTTAACACGAGAGTAAACGTAAAAAAGAAGGTTTTACAAGACTCACGTTAACAATATTGCAGCAGTACGCACACAATCGAAGCGCAGTAAGGATGGCTAGTGTAACTAGCAAGAATACCACGAAAGCAAGAAAAAGAAGTACGCTATTAACTATTAACGTACCTGTCTCTTCCGAAACGAATGAGTACGAGAGTCAGAGCAGAGCTACCATCGATGGATCTGAGTCT
+
:?;?7<@BBBBBBABACBBBCCCCC?BBA?@@AB@A>@@EDCAAAD?CC?B@CA@99:::9#3178;><;?<999+99;;;;::#998>;===0555.596;ECA@@<@=@D?BCCAEBBCBBGCCCCCCAAAB@CCFD?AACBBBBB?B@D:;;;CCCCBCD@ECC?@@@CGAAAA9::EBE>BAA>ACFED3BB?BAAAAABB@=B<>>>?6;6:?B@A@@BBBAAB@C@CCC=AAA?;::CCDCCCCBBBBBBBBBAAABFAAA?@<==DAC@C999BBB??>
@ATNG8:04188:06560
GATGGTAGAGAGAGGCTCTCTCATCGTACTCATTCGTTTCGGAAGAGACAGGTACGTTAATAGTTAATAGCGTACTTCTTTTTCTTGCTTTCGTGGTATTCTTGCTAGTTACACTAGCCATCCTTACTGCGCTTCGATTGTGTGCGTACTGCTGCAATATTGTTAACGTGAGTCTTGTAAAACCTTCTTTTTACGTTTACTCTCGTGTTAAAAATCTGAATTCTTCTAGAGTTCCTGATCTTCTGGTGTCTGATCTGTATCACTACCATCGATGGATCTGAGTCT
+
<<<C@C9<9CAAAB@BBBBBCCCCDCBBCCDCCBDCCC=DFAC@CBCCCCB@CBCCC?C?ACCCAD?ABBCCCCBC>????=,==9<ADE>BBBB=?@C@AA>???@@@<@AAABBBC?C@@<@<???8:;>><@???<>>>????;;;AAA@@@?:88818>:?====>BBBBB:<>AAA2=:=7;;AAA/???CF7;;@:;:>;::9=DDD/<===B<A<??=@BBB;;;=B=@@=<//*/997<>>>ACC===@@A@A??===:>9;>;//*/9::?@@=>>
@ATNG8:04191:06580
GGATGGTAGTATCTGCACACTCTGTCCAGAAGATCAGGAACTCTAGAAGAATTCAGATTTTTAACACGAGAGTAAACGTAAAAAGAAGGTTTACAAGACTCACGTAACAATATTGCAGCAGTACGCACACAATCGAAGCGCAGTAAGGATGGCTAGTGTAACTAGCAAGAATACCACGAAAGCAAGAAAAAGAAGTACGCTATTAACTATTAACGTACCTGTCTCTTCCGAAACGAATGAGTACGAGAGAGCACACGTGTCTACTATCGATGGATCTGAGTCT
+
/)/>>*//@=;A;99;@BBCBA;>;;7;>>:>>==@<4934444888544.328345=>>?+=9<8385===:::588<A??A+==6;.55)5<<7<A;9;<;55/7//)///)/777;<<=666@>?@@A=@:44.448788//)/5;/405448554:7<555:=<//(///(/666;28886::;;;)8868::::::<;.5/5522+2+2244/38//////)3-38809;;7:=:::=;:////0/08///;993339988888:::0333//.5797
@ATNG8:04200:06595
GATGGTAGGACGAGCGTCTGAGAGGTACTCATTCGTTTCGGAAGAGACAGGTACGTTAATAGTTAATAGCGTACTTCTTTTTCTTGCTTTCGTGGTATTCTTGCTAGTTACACTAGCCATCCTTACTGCGCTTCGATTGTGTGCGTACTGCTGCAATATTATTAACGTGAGTCTTGTAAAACCTTCTTTTTACGTTTACTCTCGTGTTAAAAATCTGAATTCTTCTAGAGTTCCTGATCTTCTGGGCAGACTCTCACACGCCTACATCGATGGATCTGAGTCT
+
>>>>;BB=:CC@@ABBCDCBBCBB?BBBDFCC@CBBB>BC@C@BBBCDDCA;;;BC@C@CCCC@DACBCDBBBBB<99:::*:A=AABB=ABAA=ACC@CD@BBBCCD?CBDDCCBB@BCG@C>BBBBBABB>AABB=AACCCDCDCCCCCBBBD?BBB;;;@C@CBBCCHECE?ABEFE<GAKACCCBB0B@@AB<AADECDCCBB?BDDD2EDCDC?A?AC>ABBBBAA=A@CAACBB=AACC?BCEDCCCCCCCCCCC@CCCCCCAACC@DAAABBBBBB
@ATNG8:04201:06560
GATGGTAGCGCACACATAGATACAGTACTCATTCGTTTCGGAAGAGACAGGTACGCTAATAGTTAATAGCGTACTTCTTTTTCTTGCTTTCGTGGTATTCTTGCTAGTTACACTAGCCATCCTTACTGCGCTTCGATTGTGTGCGTACTGCTGCAATATTGTTAACGTGAGTCTTGTAAAACCTTCTTTTTACGTTTACTCTCGTGTTAAAAATCTGAATTCTTCTAGAGTTCCTGATCTTTGGTAGAGCGTGCATATATCTACCATCGATGGATCTGAGTCT
+
;;BD@C@@@CBBCDCBBBCCCBCBCCBBCCBB@BCCC>CC@D@DCCCFEC@CCCCBBB?CCBB?B?BBCCBBBBC?CBCCC1BB=A?CD>DDAA>ACC@CE?BBCCCCACCCCCCBB?BBC?C@CCCCBBCC@CCDF@CAAADBCBCCCCCB@BD?DBB?BB?C?CCBBBCCCC@BBBBB8A=A;@@@@@0@BCCC>CCCCCCCCCC>BBBB0BBBCCAC@CCACCBBBCD?B?BBBBBCC=C?CBBBBC@ABDDDCBCBAA8859ABBBAC?ABABBBBBBB
@ATNG8:04203:06552
GATGGTAGGTGCACATGAGTGTATCCAGAAGATCAGGAACTCTAGAAGAATTCAGATTTTTAACACGAGAGTAAACGTAAAAAGAAGGTTTTACAAGACTCACGTTAACAATATTGCAGCAGTACGCACACAATCGAAGCGCAGTAAGGATGGCTAGTGTAACTAGCAAGAATACCACGAAAGCAAGAAAAAGAAGTACGCTATTAACTATTAACGTACCTGTCTCTTCCGAAACGAATGAGTACGAGAGTCAGAGCAGAGCTACCATCGATGGATCTGAGTCT
+
===><>BB?BCDCBBBCCCCCBBBB@DCC?CCC@>>:>:?@@ACBC@BC@C@BCCCDCCC5B@BGGDCBBBCDE>BBBCCBB2BB?B@CEC<CCC@CCCDBBB@@<@>AA>AAB=ABC@AACCCCC;;;BBB@BBBC@BABBDBCB?B@BCB@BCCCCCBB>AACCBB>A@?>>??BBCCC@D>>;>AAAB3AD?B:99AAAAB?B=A?;;5;;==BDC?BCCBBCD?B>ABB<ACD?CBBBBBBBBB?@?BAA@AABBAAAAAA?AAACBBC@BBBCCAAA??
@ATNG8:04204:06554
GATGGTAGTGTGTCTCTGAGAGTAGTACTCATTCGTTTCGGAAGAGACAGGTACGTTAATAGTTAATAGCGTACTTCTTTTTCTTGCTTTCGTGGTATTCTTGCTAGTTACACTAGCCATCCTTACTGCGCTTCGATTGTGTGCGTACTGCTGCAATATTGTTAACGTGAGTCTTGTAAAACCTTCTTTTTACGTTTACTCTCGTGTTAAAAATCTGAATTCTTCTAGAGTTCCTGATCTTCTGGAGATATCATCAGCGAGCTACCATCGATGGATCTGAGTCT
+
<>>>;=AADCCCCCCCCCCCCBBBCCCCCBCC@CBBB=BB@D?CCDCBBB?BCCCC@E>C@EC@D?CBCBBBBCC@BBBBB5BB?BBCC>BBCC@CCDAGL;;;ACBCACDGCCCED@DCE@B@CCBBCCCC@CBBB@CCCCCCCCCDAAAACCD@CCB?BB@C>AACCCDCCC@CBBBB<B?C>;;;;;*;CCCC>AACCCICBAA5;;;;*;BBCBACACBABDGCCBB?B@BBBCCC@CCC@CCCCCCCBCCBCCCCCCCCCACBBBDBB?BBBCFCBBCC
@ATNG8:04205:06572
GATGGTAGTGATACAGATCAGACACCAGAAGATCAGGAACTCTAGAAGAATTCAGATTTTTAACACGAGAGTAAACGTAAAAAGAAGGTTTTACAAGACTCACGTTTAACAATATTGCAGCAGTACGCACACATTCGAAGCGCAGTAAGGATGGCTAGTGTAACTAGCAAGAATACCACGAAAGCAAGAAAAAAGAAGTACGCTATTAACTATTAACGTACCTGTCTCTTCCGAACGAATGAGTACGAGAGTCAGAGCAGAGCTACCATCGATGGATCTGAGTCT
+
??;@<AB??;?<<>@@BCBCCC>=B8@BA859AD;;66:>>>@AAD?BA@B?BCBCDDFF2A78:@>?;?@999.9ACCCCC1=B?=:CDD;DCC@DCDBAAB;;;.;9@@;@:9244@<>?;CBDCCCEBBBD?BBC;;;CCBBBC?C?A;;8;BBBBEBB?;::?AA;??=@B=177@<>6=<A<>?==??&=B?998ABAAA=:=;??@@<@=D8;;B>AAAB@@??B=AA=??B=??BBAABB@AAABADAAAA???CDCCA@CAB>>>B@B???C:::??
@ATNG8:04205:06597
GATGGTAGTGTCATATGAGAGTGTGTACTCATTCGTTTCGGAAGAGACAGGTACGTTAATAGTTAATAGCGTACTTCTTTTTCTTGCTTTCGTGGTATTCTTGCTAGTTACACTAGCCATCCTTACTGCGCTTCGATTGTGTGCGTACTGCTGCAATATTGTTAACGTGAGTCTTGTAAAACCTTCTTTTTACGTTTACTCTCGTGTTAAAAATCTGAATTCTTCTAGAGTTCCTGATCTTCTGGATAGCGACGCGATATACTACCATCGATGGATCTGAGTCT
+
4:BB?BBCCCCCCCCCCCCCCCCBBBCCCC;<4;AA@<BC;E@CBBBDCG@CCCCC@D@DBCB@CABBDCBBBCC@A@@@@0@@<@ACC=BCCC@BBC?CC?BABDED@BBCCCCCE?BBC@C?BCCCCAAA?BBCC@CABACCCCCCDDDCBBB?CCC@CC?C?BBBCCCCCC@BBCCC;D@B=@@@>>,>AABA=BBCBBCCBBCBEEEE2FCCCC@C@CDABBBBCBB@BAEECCCC@BBC@BBCCBCDDDDAAABCCDCBB?BCCCCCD@CB@@CCBBBB
@ATNG8:04222:06561
GATGGTAGTATCTGCACACTCTGTCCAGAAGATCAGGAACTCTAGAAGAATTCAGATTTTTAACACGAGAGTAAACGTAAAAAGAAGGTTTTACAAGACTCACGTTAACAATATTGCAGCAGTACGCACACAATCGAAGCGCAGTAAGGATGGCTAGTGTAACTAGCAAGAATACCACGAAAGCAAGAAAAAAGAAGTACGCTATTAACTATTAACGTACCTGTCTCTTCCGAAACGAATGAGTACACACTCTCATATGACACTACCATCGATGGATCTGAGTCT
+
;ACB?CCCBBBBCCCCCDCCBCBCDABCD@AAACBB@B?CBDCCCC?AA>A@BBB@AAAA2@@CDAACCBA877.7=@ADEG5BB?B@CLI:CCC@CCCBDDCCC?B?BC?CDD?BBCCBBCDDEAABCCCC@CCBB@BCCCCCBB>C@CCB?BCCCCCCC?CCCAAA?CD?BBB9:9CCC;A=<8998888%9?<>97:BA>>B:>:;>@@6<8;@CCC@BB;;:CD=?=?BC=C?@=>BCCBBBCAABBBCBAA>=A?????BB?CBBBBBB?BBBCCAA@CC
@ATNG8:04224:06570
GATGGTAGCTCTGCTCTGACTCTCGTACTCATTCGTTTCGGAAGAGACAGGTACGTTTAATAGTTAATAGCGTAACTTCTTTTTCTTTGCTTTCGTGGTATTCTTGCTAGTTACACTAGCCATCCTTACTGCGCTTCGATTGTGTGCGTACTGCTGCAATATTGTTAACGTGAGTCTTGTAAAAACCTTCTTTTTACGTTTACTCTCGTGTTAAAAATCTGAATTCTTCTAGAGTTCCTGATCTTCTGGTGAGATATGCATGATGCTACCATCGATAGGATCTGAGTCT
+
<CB>;AA@@5559:;>BBB@B>00////::4;45@@>6<<8==;;595996;<<CA>0965=997B>BBB?=>>9==:==???+==>6;;;=4<:;;8<;;555.554<<=8<<<<<<<=5>>?593;@>=>>::2:=9929==995@><<=<<<<492994.9>8A7?@@?@@@?A;??@BCC1C@B=??@@@.99BAA8@995555555.5555$54455.549;8:;;<==<:>:><<<=<5::;8@@>>B?@@9:9>===0009>6<<::70//169::<::867
@ATNG8:04227:06597
GATGGTAGCTATACGTATATCTATGTACTCATTCGTTTCGGAAGAGACAGGTACGTTAATAGTTAATAGCGTACTTCTTTTTCTTGCTTTCGTGGTATTCTTTGCTAGTTACACTAGCCATCCTTACTGCGCTTCGATTGTGTGCGTACTGCTGCAATATTGTTAACGTGAGTCTTGTAAAACCTTCTTTTTACGTTTACTCTCGTGTTAAAAATCTGAATTCTTCTAGAGTTCCTGATCTTCTGGTATGACTAGTGTACTACTACCATCGATGGATCTGAGTCT
+
;BBB?BCB@BADDDCCCCCCCBBBCCCCCCCC@BCDG?DD>B@BCCCBBC@CCBBB?C@BBBB?B?CCBBBBBBC@BBBBB3AB=B@@@<ABBC@BBB@BBB<@A@@@A?A@AABBBC=@@A<A<A>>@AAAA<AAAA6:8?><<>?@?AAC;;:=<::;=@A<?;??BB@@@>>7;;BAA5@=?<?@BBB/AA99:1:::///;8:>:=KED/A>>>B=B:>>;?FAA===;>;>@@@@A;>>A=AAAAAA@@@A>>>AA@@<==;?>@>?AA;A==>@DA>>=
@ATNG8:04227:06599
GATGGTAGGCGTGTGAGAGTCTGCCCAGAAGATCAGGAACTCTAGAAGAATTCAGATTTTTAACACGAGAGTAAACGTAAAAAGAAGGTTTTACAAGACTCACGTTAACAATATTGCAGCAGTACGCACACAATCGTAGCGCAGTAAGGATGGCTAGTGTAACTAGCAAGAATACCACGAAAGCAAGAAAAAGAAGTACGCTATTAACTATTAAACGTACCTGTCTCTTCCGAAACGAATGAGTACGATGAGATCTCGTGTGCTACCATCGATGGATCTGAGTCT
+
;<>?;EBB@B966669A@@;;@>CB6BBB?BBBCAA=A=@@BBBBD?CB?@>@CCAAAAA.;6;A@@BBBBBDC=A?=====,?<6=@BCC9ABB8>==B;A?8947>>=8>8806<==;<=????>>>@@@<@AA=?@?BCCBBB@B?BBB>AACCCCAC<A>>>BB=@@9>?A=@AA==5=>>989998(8@4:;==;;;;:5::=>::188)8<==@>D>>;;;=<A<AAA8=@@<@AAAAAAC???????@@@?==:;;;==<A@BBA??:>=?>>>;;;=
@ATNG8:04231:06571
GATGGTAGATATATGCACGCTCTACCAGAAGATCAGGAACTCTAGAAGAATTCAGATTTTTAACACGAGAGTAAACGTAAAAAGAAGGTTTTACAAGACTCACGTTAACAATATTGCAGCAGCACACAATCGAAGCGCAGTAAGGATGGCTAGTGTAACTAGCAAGAATACCACGAAAGCAAGAAAAAGAAGTACGCTATTAACTATTAACGTACCTGTCTCTTCCGAAACGAATGAGTACTACTCTCAGAGACACACTACCATCGATGGATCTGAGTCT
+
B>CC@CBCBCCCCBCCCCCCBBBBC?BBC?CCCC@?>@@BBBCBBC@??<?>A>>77777(7:=BBBCCCBBBA8><?????,?@;@>AAA9BBB@BCCDCCCBB@B@BB@BBC?DCBACCDCCBCCC@CCHJ?BBCA@@CC@C@BCIGEDBBBACCACCCBCCABC@BDC?@@;::,9==5;>::='7704==?B?@@B;?;?BAB>B?BAAAC@CCCC:::@C????:?BC@CCDD;<=BCCBBBCCCDCDCEBBBBDG@BCCCCBB?BCCCDCCBBB
@ATNG8:04231:06590
GATGGTAGACATATCGTACTCTCTGTACTCATTCGTTTCGGAAGAGACAGGTACGTTAATAGTTAATAGCGTACTTCTTTTTCTTGCTTTCGTGGTATTCTTGCTAGTTACACTAGCCATCCTTACTGCGCTTCGATTGTGTGCGTACTGCTGCAATATTGTTAACGTGAGTCTTGTAAAACCTTCTTTTTACGTTTACTCTCGTGTTAAAAATCTGAATTCTTCTAGAGTTCCTGATCTTCTGGGTGCGCTACAGTCTCTCTACCATCGATGGATCTGAGTCT
+
B>BD@BBBBBBCCDCCBCBCCCCCCCBBBC@@?ACCC?CB>A@AABCDBB?BBAAA@C?BAAB=?<?BAB==?@A8=????1?D<?99:(33737BBC>CC<:::BAA>BB@BDAAA<AAA;>7@AAA>>>>;@@::6:??>?>>>@@AA>>>>><;;;>>>;>=AA>>>>>>A;????@5?=B:==BBB/BA===6676///=97;6;@@@/>??;;6;<??<?ABD;::5:5:?A@@@:==AA:AAAAAA@@@>>>@ABCA>>;><:::::5:???????AA
@ATNG8:04184:06603
GATGGTAGCGCACACATAGATACAGTACTCATTCGTTTCGGAAGAGACAGGTACGTTAATAGTTAATAGCGTACTTCTTTTCTTGCTTTCGTGGTATTCTTGCTAGTTACACTAGCCATCCTTACTGCGCTTCGATTGTGTGCGTACTGCTGCAATATTGTTAACGTGAGTCTTGTAAAACCTTCTTTTTACGTTTACTCTCGTGTTAAAAATCTGAATTCTTCTAGAGTTCCTGATCTTCTGGTCTACTACACTGTACTCTACATCATGGATCTGAGTCT
+
77//)/999<@A@@?5959999==69555<<<;A>>=3==+0*///99AA;;;599495:A<>9B@CFBBB;;;@4;999*4:5<<>C9=@;9.55;277,//7:/516>>><<<=266=9A?A>000<=@:A95506?>@@@9955549=:>?055=7::9=266<<=<@<B=:;9;;05.9<9::;;*;@AAB=B@@@:99?@>:>C>C+A<=@C<A<AD@DCCCBBB=B<@99:>=;>AA7<;AAABBB;;;:;??AA@:::@A@>A<999BB@AAA9
@ATNG8:04185:06647
GATGGTAGTGTGTCTCTGAGAGTAGTACTCATTCGTTTCGGAAGAGACTGGTACGTTAATAGTTAATAGCGTAACTTCTTTTTTCTTTGCTTTCGTGGTATTCTTGCTAGTTACACTAGCCATCCTTACTGCGCTTCGATTGTGTGCGTACTGCTGCAATATTGTTAACGTGAGTCTTGTAAAAACCTTCTTTTTACGTTTACTCTCGTGTTAAAAATCTGAATTCTTCTAGAGTTCCTGATCTTCTGGACAGAGTGTGCAGATACTACCATCGATGGATCTGAGTCT
+
4::;5<::9:<<555;9;;<<<;99995////)////(/<7;7;=:4445.55555.66;<==9<76549944.44.555555#59909==>7;<?=4955.556;99;;<8;;<>>=?@9699<@@;;:@A@>A=A@@@;@BB::::;9>>@?A>>@=@@><@?=A;>>><<<==<7<55555$55:.66@@@+66@??46559555559.5555$5::;<:>;@?9==64/99)/)/65556(//7)//;;999@AA>@@=B@@?A@???:::@@=?@@@@?????
@ATNG8:04190:06610
GATGGTAGCTATACGTATATCTATGTACTCATTCGTTTCGGAAGAGACAGGTACGTTAATAGTTAATAGCGTACTTCTTTTTCTTGCTTTCTGTGGTATTCTTGCTAGTTACACTAGCCATCCTTACTGCGCTTCGATTGTGTGCGTACTGCTGCAATATTGTTAACGTGAGTCTTGTAAAACCTTCTTTTTACGTTTAACTCTCGTGTTAAAAATCTGAATTCTTCTAGAGTTCCTGATCTTCTGGATAGCGACGCGATATACTACCATCGATGGATCTGAGTCT
+
<;<<7;;=;;;BCBBBCCCGBAAACAA<ACBD@CCCF>BB@B@;;;@@CDABBBBB=@=@BCB?B7;?A<;==::8;=??=+==6;;;;5///9959/3,39,339969.22=>?=?>:8884;579>?>:;8;7:7959==<:77778788222825223662759977886..(.....&..5.22222$2988;19055...555505555(...77.50562689955538/555333*..9466966597336./.99;@==4777999705///755798
@ATNG8:04190:06643
GATGGTAGAGTATCATGTGTATCTCCAGAAGATCAGGAACTCTAGAAGAATTCAGATTTTTAACACGAGAGTAAACGTAAAAAGAAGGTTTTACAAGACTCACGTTAACAATATTGCAGCAGTACGCACACAATCGAAGCGCAGTAAGGATGGCTAGTGTAACTAGCAAGAATACCACGAAAGCAAGAAAAAGAAGTACGCTATTAACTATTAACGTACCTGTCTCTTCCGAAACGAATGAGTACTACTCTCAGAGACACACTACCATCGATGGATCTGAGTCT
+
5@:93999;95=<=CCCCCBA@A@C>ABE?AAFDBA?A?AA@@@;;9;C@C@CBCDDDDD5@>ACBBCCHICCD:A@:::::*;B>B=@@?4@@@=@BCBAA@<;5;=@@<@BC?BBCCBBBDBCCCCCCCC@CAAA?CCCCABBB?C?BBA>AAAAABAA?ABBBCB?BB?BBC@CBBBB>BBB?99998(9><@CBBAAABB=A>AACD;><>?CBB?BCBBBDD@D@A@B=CED@CCAABCBCBB???BDDBBBBBBBBCBB@B899A@B@B<;;CAAABB
@ATNG8:04193:06631
GATGGTAGCACGAGTCACTCATATCCAGAAGATCAGGAACTCTAGAAGAATTCAGATTTTTTAACACGAGAGTAAACGTAAAAAGAAGGTTTTACAAGACTCACGTTAACAATATTGCAGCGGTACGCACACAATCGAAGCGCAGTAAGGATGGCTAGTGTAACTAGCAAGAATACCACGAAAGCAAGAAAAAGAAGTACGCTATTAACTATTAACGTACCTGTCTCTTCCGAAACGAATGAGTACGATGAGATCTCGTGTGCTACCATCGATGGATCTGAGTCT
+
70//)/9>@>@;==?BC==?=@<;?<?BB@BBBB@A<A@BBCBBCD@CB@C@<<:944444#46::;=<==:9=?6=>?>===0:@:B<DDD4DDD@CCCCCCC@@?A@DCACBB?BBCCBC@BBBCCCBC@@?@CCC?AABBBBBE>A>ABB@BBBBBBBB@BBBBCBADD?BBB@BB9992:??;=CEED2AD?DBCBB>>?A<?<?A@@=A<??BBB?BB?????@B@DCC=CBC@CBBA@AA@@?CBBBABBBBBBCAAABB@BBABCCD?BBBBBBBBBB
@ATNG8:04196:06645
GATGGTAGAGTACAGTGTAGTAGACCAGAAGATCAGGAACTCTAGAAGAATTCAGATTTTTAACACGAGAGTAAACGTAAAAAGAAGGTTTTACAAGACTCACGTTAACATTATTGCAGCAGTACGCACACAATCGAAGCGCAGTAAGGATGGCTAGTGTAACTAGCAAGAATACCACGAAAAGCAAGAAAAAAGAAGTACGCTATTAACTATTAACGTACCTGTCTCTTCCGAAACGATGAGTACGTGTGACGTACGTGAGCTACCATCGATGGATCTGAGTC
+
8:;<7;9;<=>>BBBBA;<<;66559;;;9=@@@?@>B?B<<<><;7;>9<9AC?@>CCC1=;8=B::433::9/8844444$5:.5.5<<+;65.59999;<@@;@;;?@?@A:99??BCCBCBCBBAA@?8=>::45<<<<><B=B<@AA=:99<BBBC?AA@@@A-00:0//6<<7888(79949;;?;;%//(///66755327(.../(/055:<>:998??A??>6000*////6689:888;9:455:;<<=:@?C@??;?8777778=?>@?@@@;
@ATNG8:04201:06612
GATGGTAGCGCACACATAGATACAGTACTCATTCGTTTCGGAAGAGACAGGTACGTTAATAGTTAATAGCGTACTTCTTTTTCTTGCTTTCGTGGTATTCTTGCTAGTTACACTAGCCATCCTTACTGCGCTTCGATTGTGTGCGTACTGCTGCAATATTGTTAACGTGAGTCTTGTAAAACCTTCTTTTTACGTTTACTCTCGTGTTAAAAATCTGAATTCTTCTAGAGTTCCTGATCTTCTGGACGACGCGCACTGACACTACCATCGATGGATCTGAGTCT
+
5<<=9;;BCDDD@@ACCCCCCCCBCCCDEECC@CDCC=BD@D?CCBCCCC@CCCCC@C@BBBB@C@CCDCAAACC<@@CDD1CC@CBBB>BCCC@CCCBCJ;;;BCDCACCCCCCCD@CBC@C@DCCCCCCC@BBBB<@ABCCDCCBCCBBBBBC@DCB?BB?B@BAAABDBBB>AAAAA7A?B@BBDDD5CCBBB>BDCCCEFCBB@DCCC5CBCCB@B@CC@BCCCDBB>B@BBCCDD=AAC@DC:::CCCCCCBCCCCEDBB@BBBCEBC@C@@@CCCBAA
@ATNG8:04202:06606
GATGGTAGTATATCGCGTCGCTATCCAGAAGATCAGGAACTCTAGAAGAATTCAGATTTTTAACACGAGAGTAAACGTAAAAAGAAGGTTTTACAAGACTCACGTTTAACAATATTGCAGCAGTACGCACACAATCGAAGCGCAGTAAGGATGGCTAGTGTAACTAGCAAGAATACCACGAAAGCAAGAAAAAAGAAGTACGCTATTAACTATTAACGTACCTGTCTCTTCCGAAACGAATGAGTACATAGATATACGTATAGCTACCATCGATGGATCTGAGTCT
+
5CEC@CCBC;;;CDDCCCCCGCBBB=B@A=@B@@BB@CAECCCCCD@BB?C@CBA@@FEF2B?BBBCBBB>999/9=;9444$4<7<5;;;0;>>=@;9;;::;;;.;:@?=C??<;BBBCCGCCCAAACBBBADBBB?AACBBBBB@C@BBB?BBBAAABB?BBBCCA=A@=000<@@>@@8>?<9=>>>@@'>?<?979BCA@@<@:>>@B<@;;=@00-0@@@ABB?C?CCC=CCD?BBBBEBAAACBBBACBB@@??===???=A???CAA:>?ABC>>;;;
@ATNG8:04204:06620
GATGGTAGCTCACGTACGTCACACGTACTCATTCGTTTCGGAAGAGACAGGTACGTTAATAGTTAATAGCGTACTTCTTTTTCTTGCTTTCGTGGTATTCTTGCTAGTTACACTAGCCATCCTTACTGCGCTTCGATTGTGTGCGTACTGCTGCAATATTGTTAACGTGAGTCTTGTAAAACCTTCTTTTTACGTTTAACTCTCGTGTTAAAAATCTTAGAATTCTTCTAGAGTTCCTGATCTTCTGGCTCTCGTAGACAGATACTACCATCGATGGATCTGAGTCT
+
;5DB=AB:554/97<<0//709:A@AA@@@9:4;B@@89929;9:599995;;===:>05544.4.44899433:533333$334878818::<9<<=8<B>333733,38889::;7@A>;>:==?==888=A???<A@@>>:77;9555;97727::67828:::=765:55.236;;.727)--233'-,666,2,2--...35728998(754)--7),(,9(,,2---8466;@@A:?7;;@9>656=>=;:;??AA;;:>AA;A????@@<AAABCCA@@A
@ATNG8:04205:06613
GATGGTAGATACTCGCTGATACACCCAGAAGATCAGGAACTCTAGAAGAATTCAGATTTTTAACACGAGAGTAAACGTAAAAAGAAGGTTTTACAAGACTCACGTTAACAATATTGCAGCAGTACGCACACAATCGAAGCGCAGTAAGGATGGCTAGTGTAACTAGCAAGAATACCACGAAAGCAAGAAAAAAGAAGTACGCTATTAACTATTAACGTACCTGTCTCTTCCGAAACGAATGAGTACTACTCTCAGAGACACACTACCATCGATGGATCTGAGTCT
+
DBBC=AADCCCBCBBBCCBCCCCCC>CCD?BCCCBB@C@CBBBCBB?BB?B>BBBBBAAA2A>ABBDCFCB87757ABFDGD0DE@C?@@@9ACDADBBCBBBBC?C@CC?AAD?CCBCBBDCCCEECCCCD?@@@B>AABB@@@@<A?BBA@BCCCCCCA?BBCADA?CD@989799@??8@AA=AA@AAB)AC?C:99BCBAB8;7:<C@4;5;>A@@=@A@@?BB@D?DBC>EAB>ACBCCCCCBBBBBBBCBBBCBB@A=;;7;@@A@@B?BBCCCAAABB
@ATNG8:04207:06639
GATGGTAGGACGAGCGTCTGAGAGGTACTCATTCGTTTCGGAAGAGACAGGTACGTTAATAGTTAATAGCGTACTTCTTTTTCTTGCTTTCGTGGTATTCTTGCTAGTTACACTAGCCATCCTTACTGCGCTTCGATTGTGTGCGTACTGCTGCAATATTGTTAACGTGAGTCTTGTAAAAACCTTCTTTTTACGTTTACTCTCGTGTTAAAAATCTGAATTCTTCTAGAGTTCCTGATCTTCTGGTGTCGCTATCATGTACTACCATCGATGGATCTGAGTCT
+
6;CD@BBB@BCBB@A@BBBBBBBB?BBBCDBB@BBBC>BB@B@BBCCCCC>@AB;<5;<ABAB=B@DCDCC;;;B?@@@@@,:;59@@D>BBBB>BAC??B69;ABBC@CCBBBBBC@BBB>@=ABBBCDBB@BCCC@CDCCCBBBCCCAAACBA?AAA@BD@D?CCBBBBBBD>@;;;;;*;>A5;<CCC0BB;<;7<BAABB@@>@5;:;;*:BA:;9;?CD?BBC;<<C=@=@CCBBB<;;EBKCCBCCDCDCCCCCCDJAA=ABAABBCADCCCC@@@BB
@ATNG8:04208:06608
GATGGTAGATACTCGCTGATACACCCAGAAGATCAGGAACTCTAGAAGAATTCAGATTTTTAACACGAGAGTAAACGTAAAAAGAAGGTTTTATCAAGAACTCACGTTAACAATATTGCAGCAGTACGCACACAATCGAAGCGCAGTAAGGATGGCTAGTGTAACTAGCAAGAATACCACGAAAGCAAGAAAAAGAAGTACGCTATTAACTATTAACGTACCTGTCTCTTCCGAAACGAATGAGTACTATAGACTATCTGAGACTACCATCGATGGATCTGAGTCT
+
BBBB@BBC@@@CB666@B:;9?ABD=CBE@CCCBBC@C@BBBBCBB?BB@D@BBBBCBBB3B?DCCCAABBBBB>BBBCEEE5B@;@5;;;*0//:4//)//99:<<4939>9==<8>>?;;BCCDDDABACCC@CCCC?AABBBCCB>BACBA?ACCCCAAA?CCCACA?BB@>>?;??@@@;A@@;<<>>>1?C?BA@ABBA<<8<:>>AC:>:=BCBB@CDBCBCC?A?:::5:AA?CCCCCBBBA9:::::@@@:;:BACECC?CBAA?9:6::99@>?==>
@ATNG8:04217:06611
GATGGTAGTGTGTCTCTGAGAGTAGTACTCATTCGTTTCGGAAGAGACAGGTACGTTAATAGTTAATAGCGTACTTCTTTTTCTTGCTTTCGTGGTATTCTTGCTAGTTACACTAGCCATCCTTACTGCGCTTCGATTGTGTGCGTACTGCTGCAATATTGTTAACGTGAGTCTTGTAAAACCTTCTTTTTACGTTTACTCTCGTGTTAAAAATCTGAATTCTTCTAGAGTTCCTGATCTTCTGGGTCTCTCTCTCACGCACTACCATCGATGGATCTGTCT
+
:<>>9<<=======?>CCCDDCBBCDCB>A00-0>@>9@B@B@ECCCCDD@B@A;;7;=ABCB@D@CCCCCBCBCACCCBB0;;9;BDI=B;;9:>==:?A<ABBDAB@BCCCAAAC@CBB?B?AAABAABD?B@@DACCHHCCCCDBCCC@@@@=@@B?BC@B@DCAC@CCCC@BBABB3A7;7;BCCC2CC;;;7;BBBCCAA@C5;;;;*;DD;:6:;?A=BCDBBCC@D@BBDBBA@A;;;8;BB;;;CC;;;@000====@BBCE?@@?A999?@AA
@ATNG8:04218:06601
GATGGTAGCTATACGTATATCTATGTACTCATTCGTTTCGGAAGAGACAGGTACGTTAATAGTTAATAGCGTACTTCTTTTTCTTGCTTTCGTGGTATTCTTGCTAGTTACACTAGCCATCCTTACTGCGCTTCGATTGTGTGCGTACTGCTGCAATATTGTTAACGTGAGTCTTGTAAAACCTTCTTTTTACGTTTACTCTCGTGTTAAAAATCTGAATTCTTCTAGAGTTCCTGATCTTCTGGGACAGAGTGTTGCAGATACTACCATCGATGGATCTGAGTCT
+
A@<=9=CBABBCC@@BCEFCCDBBBCBBBBCC@CCDD>CC?B99;AACBB@BB;;;?B?AAAD?B?BBBBAAA@A@CCFCC3BB=AAAA;ACBB::;@<@@,00/<<<;@AABAAAC@CB?<?=AA???;;;=???A:>=>>@??@BB>;;;??A:===<;;6;<===>AA==>8::CCC5@=?:=>EDD/:777<1:///666;==:=>=>.;::8A7>7>B=C>==>AA<@<@A>99<)////)/869///<<7<@;;;8769;;=BCAB>8838A@=989///
@ATNG8:04222:06613
GATGGTAGTGATACAGATCAGACACCAGAAGATCAGGAACTCTAGAAGAATTCAGATTTTTAACACGAGAGTAAACGTAAAAAGAAGGTTTTACAAGGATCACGTTTAACAATATTGCAGCAGTACGCACACAATCGAAGCGCAGTAAGGATGGCTAGTGTAACTAGCAAGTAATACCACGAAGCAAGAAAAAGAAGTACGCATATTAACTATTAACGTACCTAGTTCTCTTCCGAAACGAATGAGTACAGAGAGTACGATATGTCTACATCGATGATCTGAGTCT
+
44<A=9:////97:;<6666;<<BC@CBB@B@@>95058<::555;7;;8<9555=?===)3,33377333<=<13349999'9:.4./99+/--(-(---9:55505:??;@>>7:595999<<;;;<<:;;44449298555<=<7=8<5505<<<@<;;7;;<7776---3---(-8//(38;6:;;;;)//(///66/////*.0556626)..986056//(/..3272222)2692722255886222299677:995559665755568677755///6
@ATNG8:04223:06645
GATGGTAGACATATCGTACTCTCTGTACTCATTCGTTTCGGAAGAGACAGGTACGTTAATAGTTAATAGCGTACTTCTTTTTCTTGCTTTCGTGGTATTCTTGCTAGTTACACTAGCCATCCTTACTGCGCTTCGATTGTGTGCGTACTGCTGCAATATTGTTAACGTGAGTCTTGTAAAACCTTCTTTTTACGTTTACTCTCGTGTTAAAAATCTGAATTCTTCTAGAGTTCCTGATCTTCTGGGCAGACTCTCACACGCCTACCATCGATGGATCTGAGTCT
+
B=BB?BBCCBBCDCCCBDCCHDDDCBDDB@@@<BBBD>BB@C@:<;CCAA>ABFDC?C?BBBB?B?BACCDCC8858>?=?+8<4;783(3997;>=>>CE>BBACBB>AAB>AAAA<AAA<A=AA@???@@=AAAA=A@@>>>@A@@@DD>>>?=;;;=AD<?;@AA@@?BAA<?@@BB5@<?<?AAAA/@?666079:///>;<@<ACBB/AC@?@;?<;;6;??A===:>:>>>BAA;>>AD;D>>>??@@@DD>??A<@<<9<<<<@>>8>===>@@@@@
@ATNG8:04226:06625
GATGGTAGGCACTGCGCACACATCCCAGAAGATCAGGAACTCTAGAAGAATTCAGATTTTTAACACGAGAGTAAACGTAAAAAGAAGGTTTTACAAGACTCACGTTAACAATATTGCAGCAGTACGCACACAATCGAAGCGCAGTAAGGATGGCTAGTGTAACTAGCAAGAATACCACGAAAGCAAGAAAAAAGAAGTACGACTATTAACTATTAACGTACCTGTCTCTTCCGAAACGAATGAGTACTATAGACTATCTGAGACTACCATCGATGGATCTGAGTCT
+
5A@@455@=?95554559955555=2<;<5;;666<9>6;<@;?@C=AA>@59=844444$4.33343996///(///////$/<7<.555&555.59599<<<<896::)//9+//9;=A=><665=@@?@7?>:>7::==BCBD>B?CBA?AA?>>998;@AABBB@B@==@:0//<==3<>?899::::%:=87=68...56537)....26456::8355585572827;:.755-69677599222895559??<88=:::?;?@>9=//)////667;><
@ATNG8:04233:06604
GATGGTAGTGTCAGTGCGCGTCGTCCAGAAGATCAGGAACTCTAGAAGAATTCAGATTTTTAACACGAGAGTAAACGTAAAAAGAAGGTTTTACAAGACTCACGTTAACAATATTGCAGCAGTACGCACACAATCGAAGCGCAGTAAGGATGGCTAGTGTAACTAGCAAGAATACCACGAAAGCAAGAAAAAGAAGTACGCTATTAACTATTAACGTACCTGTCTCTTCCGAAACGAATGAGTACTACTCTCAGAGACACACTACCATCGATGGATCTGAGTCT
+
5:<=8BBBAAAB@B;@A>@B=<<;;<=B@@BBAA@A=A=AB@@@>A=@A>A=>A::8<<<,;:?735<<>:::9/;744444$4949.599*955.59999;;;:5:85686B@@BAAACBBBAAAABBCBB?B@AA?BBCBBA??<@=A@@?@CCDCCAB=AA@???>@@?BAB=@@BBF=A::5:@BBB2BA@EBB??:;;A<A6;;??;?;??DA@=@CB@?==3:69AD=AAA?ABBB???AABCCCABABBFBBB;;<AA=>>>>>>C@BBBBBAA?@B
@ATNG8:04188:06675
GATGGTAGTCTCAGATAGTCTATAGTACTCATTCGTTTCGGAAGAGACAGGTACGTTAATAGTTAATAGCGTACTTCTTTTTCTTGCTTTCGTGGTTATTCTTGCTAGTTACACTAGCCATCCTTACTGCGCTTCGATTGTGTGCGTACTGCTGCAATATTGTTAACGTGAGTCTTGTAATAACCTTCTTTTACGTTTACTCTCGTGTTAAAAATCTGAATTCTTCTAGAGTTCCTGATCTTCTGGACAGAGTGTGCAGATACTACCATCGATGGATCTGAGTCT
+
55A=8BCC@;ABBDCBBD;96B@BBCB@@<5906=B=9CC:;9;CDBBA<9BB=AC8;:;AAA=B?BAB@;565>7;<<<<099458<?69///)/)/6066(///7/5.5;<556==9===;E@CCBBBAAB>BBBB>AACCCCCCB;;;@@@AA=A@B?BE@C>A;;:ABCCC@B00*00*0)0*//@;09=ABB9@?A::9@@@>5>===,=999999<;>=@ACCDDC@C@CCBCCC;;<CGIC;<;;;;;@:::CAA@B>>:=999>>:599;;545;;:
@ATNG8:04188:06695
GATGGTAGTCTCAGATAGTCTATAGTACTCATTCGTTTCGGAAGAGACAGGTACTGTTAATAGTTAATAGACGTTACTTCTTTTTCTTGCTTTCGTGGTATGCTAGTTACACTAGCCATCCTTACTGCGCTTCGATTGTGTGCGTACTGCTGCAATATTGTTAACGTGAAGTCTTGTAAAACCTTCTTTTTACGTTTACTCTCGTGTTAAAAATCTGAATTCTTCTAGAGTTCCTGATCTTCTGGAGATACACATGATACTCTACCATCGATGGATCTGAGTCT
+
@@A;:;@B;5555999;??;699=9555/://)////)/:4945665;=<6;;9944.47994/)/4//////4.444.44444$48288::4<;<;4955555;<<9>666::8<6:<>+0+0:::999<8777<5=9999>>995<<<<=<<7<=9.44.4.4<<<=:>>?>9<<AAA2A:<4/////$0/77;3=;;;;=<:::.4444$444::.40553::<4444.4.3;8>:;7<?B;??@@?@@?@A@???>>?AAB=@@@BBAC@C???;9999:
@ATNG8:04190:06676
GATGGTAGCGCGACGAGTCGTAGACCCAGAAGATCAGGAACTCTAGAAGAATTCAGATTTTTAACACGAGAGTAAACGTAAAAAGAAGGTTTTACAAGACTCACGTTAACAATATTGCAGCAGTACTGCACACAATCGAAGCGCAGTAAGGATGGCTAGTGTAACTAGCAAGAATACCACGAAAGCAAGAAAAAGAAGTACGCTAGAACTATTAACGTACCTGTCTCTTCCGAAACAATGAGTACCTCTCAGACGCTCGTCCTACCATCGATGGATCTGAGTCT
+
444439:=>CBB@@AA0//<<:>/5505@A;?@BBBB?B<@<;;A@@=??9?=A?>>????.>9>>ABB@A??@>8==;;;;;*;A5:5:99&5994;AA<DEBAC@C?;;8;BA=ABBAC;::C:9996C@B@;?@>>:>>>@C@@@@B@BBD@CDEBBB::8:CCBBB@BB?AAB;>>878*9<<8=>===,=?<???BB>;0/..3557)2,25=;;7<<555::7=9>>@<;A?@@@ABBE?BBBBABB878?<;788<:A;A888<>>7=?>>>=>>88
@ATNG8:04193:06696
GATGGTAGACACGTGTGCTCTCTCGTACTCATTCGTTTCGGAAGAGACAGGTACGTTAATAGTTAATAGCGTACTTCTTTTTCTTGCTTTCGTGGTATTCTTGCTAGTTACACTAGCCATCCTTACTGCGCTTCGATTGTGTGCGTACTGCTGCAATATTGTTAACGTGAGTCTTGTAAAACCTTCTTTTTACGTTTACTCTCGTGTTAAAAATCTGAATTCTTCTAGATTCCTGATCTTCTGGGATGTGTGCGCATTGCCTACCATCGATGGATCTGAGTCT
+
<B>B@DDC:;;BBACBAADCFCCCCCBAAC;;:;ELE?CC@C@@@ACBCB@CBAAA=@>?A@@9@:>?BCBBB??:?B=B=1:=6=899(3:<>9=>A=@@3::?@@B?BBABAB@@=AA@:;7=>>:;:9:;??@@<>>>BB>>=AABA@@=8819==9>@<@=ABA??@BAA8;::::/:4:088>>>/?<<9<37552228<5865===+;///5/6/977=??=?A7:6:<=;960599;*//8569=<=>::59<3::;:=:66<//)/8887;BCC@
@ATNG8:04197:06669
GATGGTAGTGGATACAGATCAGACACCAGAAGATCAGGAACTCTAGAAGAATTCAGATTTTTAACACGAGAGTAAACGTAAAAAGAAGGTTTTACAAGACTCACGTTAACAATATTGCAGCAGTACGCACACAATCGAAGCGCAGTAAGGATGGCTAGTGTAACTAGCAAGAATACCACGAAAGCAAGAAAAAAGAAGTACGCTATTAACTATTAACGTACCTGTCTCTTCCGAAACGAATGAGTACCTCTCAGACGCTCGTCCTACCATCGATGGATCTGAGTCT
+
@A;A9<<<00)/7<9@B@CCCIHLCFA;;9<<?=@994;8888?=AB@BB?E@CB888=9=)@9AA999@@>788)7744444$49393:;;+=5515965=?;>;5=9>@;>@B?CBCCCCCCEH<:;BBCC@B@@A@CCCCCCBB>B?A;;8;;;BBBAB@DCCBBB?BB?BBB=??BCC;>7719999::%:@;AAAABB@@=,0*/566(/)/8<>>;>=///::6=7;=:347=9=?AABBC?BBBBBB??9::?B@A588?=@@;;;==8=??AA?>:85
@ATNG8:04210:06689
GATGGTAGCACGACACGACGATGTGTACTCATTCGTTTCGGAAGAGACAGGTACGTTAATAGTTAATAGCGTACTTCTTTTTCTTGCTTTCGTGGTATTCTTGCTAGTTACACTAGCCATCCTTACTGCGCTTCGATTGTGTGCGTACTGCTGCAATATTGTTAACGTGAGTCTTGTAAAACCTTCTTTTTACGTTTACTCTCGTGTTAAAAATCTGAATTCTTCTAGAGTTCCTGATCTTCTGGGTCTCTCTCTCACGCACTACCATCGATGGATCTGAGTCT
+
5?BC@CCCCCB;69CBECC<9:@ACDCCCBCEBCA@A8@B=A?ACCCCCB@BBBBB@C@CCCB@C@BBBBBDCBA?9::9:(7@?CDCD;ABBB>BBB>BF;>=@AAA<??AAAAAA=A>A:><>AA>>>??;?AAA:<<>888@>>>BBB==>><???<@@<?<?AA>>>@@A<AABBB5@;>:88777(8=<<=6=;;;?@>:<<08988(5>==B<A=AA<@@@@;;;<A<@?AAAA9<<AA:AA??<<>@????>>>@>??:>;=>B>><?@B==666=;
@ATNG8:04211:06693
GATGGTAGATACTCGCTGATACACCCAGAAGATCAGGAACTCTAGAAGAATTCAGATTTTTAACACGAGAGTAAACGTAAAAAGAAGGTTTTACATGACTCACGTTAACAATATTGCAGCTGTACGCACACAATCGAAGCGCAGTAAGGATGGCTAGTGTAACTAGCAAGAATACCACGAAAGCAAGAAAAAGAAGTACGCTATTAACTATTAACGTACCTGTCTCTTCCGAAACGAATGAGTACACATCGTCGTGTCGTGCTACCATCGATGGATCTGAGTCT
+
;CCB:CCCCCBBBCBCCCCCCCCBD=BBB?CCCBBB?B?BCCDCCB>AA?A?AAA?????1??CECCAAACCDC<@@;;;;;*;C@C@CCC;DCECCBBCCCCBB?B@CC@DDD@BBBDCCCCCCCCCCCBB?ABBB@CBBBCBBB@C@BBB?BBBBCACC?BBBBBB?BC@BBB=@@9992:?=<>?ABB3BB@CDCBB=<<>0708??@?D?BAABC@DBBBBBA>@>AAA<<CC@???BBBBCBBCCBBBCBBBA@@::;BB?BCBBBBB>AACBCBBBBB
@ATNG8:04220:06661
GATGGTAGCTCGCTGATGATATCTCCAGAAGATCAGGAACTCTAGAAGAATTCAGATTTTTAACACGAGAGTAAACGTAAAAAGAAGGTTTTACAAGACTCACGTTAACAATATTGCAGCAGTACGCACACAATCGAAGCGCAGTAAGGATGGCTAGTGTAACTAGCAAGAATACCACGAAGCAAGAAAAAGAAGTACGCTATTAACTATTAACGTACCTGTCTCTTCCGAAACGATGAGTACGTGTGACGTACGTTAGCTACCATCGATGGATCTGAGTCT
+
>A>?9=;966::=A:9;=565<<<@7@@@7@999@?:?8959999A=@A>=8B855:===+=:=<8<=BBB?@?:989<@@@+==;@<??>2>@?:>CAC@BBAB<A<;;5;AA=?@?5;9>>>>C@@@>@@;?@@@7;;:;BB::8:?@@@@CB@????=9>>=>?@777>BB<6:><<78;;4::???.=<;?@>BB:;;>:>;555;8;:>>A@@?AC:98==:=:?@@8@00///<;;;A777;<<<BBB@?<???=>?:=998==>17777;7:---
@ATNG8:04221:06686
GATGGTAGGCACTGCGCACACATCCCAGAAGATCAGGAACTCTAGAAGAATTCAGATTTTTAACACGAGAGTAAACGTAAAAAGAAGGTTTTACATGACTCACGTTAACAATATTGCAGCAGTACGCACACAATCGAAGCGCAGTAAGGATGGCTAGTGTAACTAGCAAGAATACCACGAAAGCAAGAAAAAGAAGTACGCTATTAACTATTAACGTACCTGTCTCTTCCGAAACGAATGAGTACACACTCTCATATGACACTACCATCGATGGATCTGAGTCT
+
<<AB?BCC@CCBBB@@@BAAACCDI>CBC?CFGDAA=A>BBBCCCC?CB@D?BBBAAAAA2A@BBABCCCBBBB=:9;BEEE5BCAB?BFF;CCCJCBBBCCEDD@FADDAACB@BBBABADDDCBCBCBBB?BBAA>ABBABBAA>AACCB?BBBBBCCC?DBCCBC?CC?B??;?BBBB?BBB?BBDCC3>><>???BA?@><A7;;@@5;7;>BBE@CDBBDCB=@>@BF>CBA?ACDCBBBBBBBBBBBBBBBCBBBDBBC?BBBCCBB?@??AAABBBB
@ATNG8:04221:06693
GATGGTAGTAGTACACTAGTCATACCAGAAGATCAGGAACTCTAGAAGAATTCAGATTTTTAACACGAGAGTAAACGTAAAAAGAAGGTTTTACAAGACTCACGTTAACAATATTGCAGCAGTACGCACACAATCGAAGCGCAGTAAGGATGGCTAGTGTAACTAGCAAGAATCCACGAAAGCAAGAAAAAGAAGTACGCTATTAACTATTAACGTACCTGTCTCTTCCGAAACGAATGAGTACTGTATCTATGTGTGCGCTACCATCGATGGATCTGAGTCTT
+
88:=8=;;@<<<=====BCCCEA@A@BBB;@BBBCC>B>BBCCCCC@CG9@??BCCECEC3C>A?<BA9:9AA?9839=999(9?=A;BBB9BBC?CCCCBCB;;5;>;;4;AA=@AAABBCCABBGCCCBB@;<;;69==<??=>9@=@@@7??BBCCCC>BA@@?@<9949=6=:;;:2::;488===+::6@477@>778/8/5:992649=@?@?@@??:::8<8<??89;;6<88ABBB>>????BBBBBBB@@@<>@@;???@@;?<?AAAA=>;//)
@ATNG8:04224:06676
GATGGTAGCGCGACGAGCGTAGACCCAGAAGATCAGGAACTCTAGAAGAATTCAGATTTTTAACACGAGAGTAAACGTAAAAAGAAGGTTTTACAAGACTCACGTTAACAATATTGCAGCAGTACGCACACAATCGAAGCGCAGTAAGGATGGCTAGTGTAACTAGCAAGAATACCACGAAAGCAAGAAAAAGAAGTACGCTATTAACTATTAACGTACCTGTCTCTTCCGAAACGAATGAGTACGTGTGCGACGTGTCTCCTACCATCGATGGATCTGAGTCT
+
5A;<8ACBBCBBBCBBCCCCCCBBB>CCCAFC@@AC@C@BBBBBAA>AC?B?AAA99999)::A@CCBBBBBBB=><;;;;;*;B?B@CDD;CECBDBCCCBBBA<A?;;7;A@;@AB@@AHGHCCCDCBCC@CCBB@BBBA@CAA=A?B@@>ADCCCCCC?CBCBBA?BC@AAB@BCCDD=BAA;::999(:@?AAAABB>A@<A:>>??:=:=>BCC@CCBBCDC?A?ABB<BAB?BBBBBBCCDBBBBAABAAAA>==<A@D<AAAA???<@>>=A@@===
@ATNG8:04225:06698
GATGGTAGTCTCAGATAGTCTATAGTACTCATTCGTTTCGGAAGAGACAGGTACGTTAATAGTTAATAGCGTACTTCTTTTTCTTGCTTTCGTGGTATTCTTGCTAGTTACACTAGCCATCCTTACTGCGCTTCGATTGTGTGCGTACTGCTGCAATATTGTTAACGTGAGTCTTGTAAAACCTTCTTTTTACGTTTACTCTCGTGTTAAAAATCTGAATTCTTCTAGAGTTCCTGATCTTCTGGATAGCGACGCGATATACTACCATCGATGGATCTGAGTCT
+
B:66:>?EDCBBBCCBBCCBBCDBBBBBCC;;8:BBC>CCAD@ECBBBBD@DDCBB?B?BBAA>B?@?CDCCBBD?CBCCC1@?=@BEE>CBCE@GEE>BB6;;;CAB?BBCBCBCC@CCC@C@CIDEBBCB@CCCC@CBBCCBCBBBBBBBBCC@A@@@GD@C?B@BADCCCCAB;;;;.:=C=;;<<<*;AAAB=BCDCDCBCDDACCCC5D;;;E@B@BB?BDCCBCC?C?BBCCBB>@@A?ACBBCDCBABBBCBABCBBB?BCBBBCC@CABADDCBBB
@ATNG8:04226:06658
GATGGTAGTATATCGCGTCGCTATCCAGAAGATCAGGAACTCTAGAAGAATTCAGATTTTTAACACGAGAGTAAACGTAAAAAGAAGGTTTTACAAGACTCACGTTAACAATATTGCAACAGTACGCACACAATCGAAGCGCAGTAAGGATGGCTAGTGTAACTAGCAAGAATACCACGAAAGCAAGAAAAAGAGTACGCTATTAACTATTAACGTACCTGTCTCTTCCGAAACGAATGAGTACTATAGACTATCTGAGACTACCATCGATGGATCTGAGTCT
+
4A@B?BBBBBBBBAA@<B@;AABBB?CCCACDBB@A=B>BBCDBBB?BE@D@CCAAACCC2C=AABBCCCCCCD<??BCDCD5@A?A?CCC<DDC@CABBBBE@A>A?BB@CCC@CCB?BBBCBBBBBBCBB@CCBB>AA@00//0*/5;6:477438?9948??>AB><?;>??8<>00/)///(//;;;+4333;:;75/.(//5577174:7779156555771727:C5<BB899B@=8338;7333333338883338;6;===<;<25333=;;<88
@ATNG8:04226:06685
GATGGTAGGAGACACGTCGCACACGTACTCATTCGTTTCGGAAGAGACAGGTACGTTAATAGTTAATAGCGTACTTCTTTTTCTTGCTTTCGTGGTATTCTTGCTAGTTACACTAGCCATCCTTACTGCGCTTCGATTGTGTGCGTACTGCTGCAATATTGTTAACGTGAGTCTTGTAAAACCTTCTTTTTACGTTTACTCTCGTGTTAAAAATCTGAATTCTTCTAGAGTTCCTGTTCTTCTGGGCTCGCTGATATGCGCTACCATCGTTGGATCTGAGTCT
+
B@=CADCB@DDDCDCCBBBCCCBBBBBBEBBB?B@?>:@B=B?CABB@@@@CCBBB@BAABAD?B@DCCBBBB=B>BBCCC1BC?BBBB>BCCB@BBB?BC>>>?BAA>ACCCCB>><>@@:?;?@@@CA>>5>BBB7;:>>>=>=@@?????@A<;;;<@@:>:>>A@B@??@;==>=>2><A:>>CDD/B?===1://///;<:=8>?>=*9885>5@58:59>==6679=:>>A<7816;<;5<<:>====?=<=:::>::4:====8=:>AAAB>888A
@ATNG8:04229:06666
GATGGTAGCATCATGCATATCTCACCAGAAGATCAGGAACTCTAGAAGAATTCAGATTTTTAACACGAGAGTAAACGTAAAAAGAAGGTTTTACAAGACTCACGTTAACAATATTGCAGCTGTACGCACACAATCGAAGCGCAGTAAGGATGGCTAGTGTAACTAGCAAGAATACCACGAAAGCAAGAAAAAGAAGTACGCTATTAACTATTAACGTACCTGTCTCTTCCGAAACGAATGAGTACGATGAGAGAGCTCTCTCTACCATCGATGGATCTGAGTCT
+
::::8=;::?>?@A965699BBACCABCBF;;;CBB>B>@@ABBBB?BBADACAA99999(3578;===BBBCC>AAABAAA0;;7;?CCD;CCCAC;;;B:;;>:;=@@?BCC@BCEDD@AABEGCEBBBHBCBCB;;;BBCBAA?B?@@?<@AAAAB@@<?A@??C?A@=@9939A@@A;ABB@==BBB3A@9>000@@;???B?AAA@=A<@AABC?BBBBBBB?A?ABB>BBD@BBBCCAABCBBBC???BBAAAKEDB:959?==???>?BA=>AA@A<
@ATNG8:04229:06672
GATGGTAGGAGACACGTCGCACACGTACTCATTCGTTTCGGAAGAGACAGGTACGTTAATAGTTAATAGCGTACTTCTTTTTCTTGCTTTCGTGGTATTCTTGCTAGTTACACTAGCCATCCTTACTGCGCTTCGATTGTGTGCGTACTGCTGCAATATTTGTTAACGTGAGTCTTGTAAAACCTTCTTTTTACGTTTACTCTCGTGTTAAAAATCTGAATTCTTCTAGAGTTCCTGATCTTCTGGCGCTCTGTCACGTCTGCTACCATCGATGGATCTGAGTCT
+
>:CB?;?D@ECBBBC966<<55555;999959.9?A==CI@B?B@;;;CD?CCBBD@C?BBCD@C>@?BDDCDDC=><:::)>@>@AB?6??79198918A=?@=@@@387738;=?>:6949179=>;:::7///;*//66<<;<>>>>>@;873////(/9494<=;A22255.55555)5+5-27:::(99767,67<<>A?===;;<<<,<///959555-5@999:A27289:<;<68//+///7676886<==::8><><055888<=:>><//////9
@ATNG8:04232:06686
GATGGTAGCGCATATCAGCGCAGCCCAGAAGATCAGGAACTCTAGAAGAATTCAGATTTTTAACACGAGAGTAAACGTAAAAAGAAGGTTTTACAAGACTCACGTTAACAATATTGCAGCAGTACGCACACAATCGAAGCGCAGTAAGGATGGCTAGTGTAACTAGCAAGAATACCACGAAAGCAAGAAAAAAGAAGTACGCTATTAACTATTAACGTACCTGTCTCTTCCGAAACGAATGAGTACATGAGATCTCGTGTGCTACCATCGATGGATCTGAGTCT
+
CA?@>B;66=CCBBBCBBBBBBCDD>CCCACCCCCB?B>AACBBAC@CD?B?AAA;;;;;*;@BBBCDCCCCB@8@B9::::*:C>C@CEI;GCC@CCCCCCCBB@B?CC@CBB?BBDCBBBBBCCCBBCCC@ICCC>AACCCC@@>AACCD@CDCCCBBB@DBBBBBAAA=AA@<??@@?:@>>;999999%0>;>0/0@@BBB=><<@AA>?<?BCCC@CBBAAAB=@>@CC=CBD@BBCBBCBBBBBCBBB?>>ABABBBBB@DBBBBBB?BBBB>>A:::
@ATNG8:04184:06704
GATGGTAGGCGACATACATACGCGCCAGAAGATCAGGAACTCTAGAAGAATTCAGATTTTTAACACGAGAGTAAACGTAAAAAGAAGGTTTTACAAGACTCACGTTAACAATATTGCAGCAGTACGCACACAATCGAAGCGCAGTAAGGATGGCTAGTGTAACTAGCAAGAATACCACGAAAGCAAGAAAAAAGAAGTACGCTATTAACTATTAACGTACCTGTCTCTTCCGAAACGAATGAGTACGATGAGATCTCGTGTGCTACCATCGATGGATCTGAGTACT
+
@:;?9ABB:66<A@;@@A<ABBBBC>BBC?BAAA;;59299449883//+/6;;;<;=;;$5.5:;556>=>>=2<945555$5;7<.555&5<<6<66655=<@;@<?@;A;:69>>>@AAAAA;;;:;AB6;;BD996>>>669;@<@9949@@@@ABD?BABC@A?AA>AAA>ABCCD>EAA<::9999%:>;>??AAAACC?C798AA8?:9;@:949>9449<6:)//:.7//)/68::<888;;:<@:::8<<@@>??@@====>>>@=A::80000//9
@ATNG8:04193:06733
GATGGTAGCGCGACGAGCGTAGACCCAGAAGATCAGGAACTCTAGAAGAATTCAGATTTTTAACACGAGAGTAAACGTAAAAAGAAGGTTTTACAAGACTCACGTTTAACAATATTGCAGCAGTACGCACACAATCGAAGCGCAGTAAGGATGGCTAGTGTAACTAGCAAGAATACCACGAAAGCAAGAAAAAAGAAGTACGCTATTAACTATTAACGTACCTGTCTCTTCCGAAACGAATGAGTACTATGTAGAGCTCTATACTAATCGATGGATCTGAGTCT
+
ABBB@FD@;;;AABAAAAAACBCBE=AA@=@ABBBB@D@BAACCCB?CCACABBBAAAAA2@>BBABCAAA998*9<;;999$5;7<5<<<0;;=8<A;@>>>;;;/;<@?=B@@;;?A@CCCCCCABABBBB?CCCC?AABCCBCC?C@CBB@BABBBBAB@BBBCB@=AA<000===0::27==9889898%7>:;848BA@@@=A7;;AA<?<?AC@@=@ABBBBB@D@BBB=BCC?BBBBABAECBB???CABBB@>>>?;;7;>AAAA=A889BBB=>=
@ATNG8:04196:06725
GATGGTAGGCGAGCGAGTGTGTATACCAGAAGATCAGGAACTCTAGAAGAATTCAGATTTTTAACACGAGAGTAAACGTAAAAAGAAGGTTTTACAAGACTCACGTTAACAATATTGCAGCAGTACGCACACAATCGAAGCGCAGTAAGGATGGCTAGTGTAACTAGCAAGAATACCACGAAAGCAAGAAAAAGAAGTACGCTATTAACTATTAACGTACCTGTCTCTTCCGAAACGAATGAGTACGATGAGAGAGCTCTCTCTACCAGTCGATGGATCTGAGTCT
+
899;39//+/:::;//-----,25,-(---(-78699+/*/88889=99:8B9BB<@C@@<)/)/777755599905549;;=+<<7<5;;;0;@@<@;99@@BAB?B899<@??7;@BBABB@@?BCBBBBB@BBCC?A@BBBCAA4;4;99.5:55555=7<:;;;;;?C<88959:AA?7==<8;;;;8);<6888::888:6;33333,3,36<=>:>665<::5;:<<<4<55059::98-------889;:8879988//(///65533.3...777822
@ATNG8:04198:06742
GATGGTAGGACGAGCGTCTGAGAGGTACTCATTCGTTTCGGAAGAGACAGGTACGTTAATAGTTAATAGCGTACTTCTTTTTCTTGCTTTCGTGGTATTCTTGCTAGTTACACTAGCCATCCTTACTGCGCTTCGATTGTGTGCGTACTGCTGCAATATTGTTAACGTGAGTCTTGTAAAACCTTCTTTTTACGTTTACTCTCGTGTTAAAAATCTGAATTCTTCTAGAGTTCCTGATCTTCTGGATATGAGTGACTCGTGCTACCATCGATGGATCTGAGTCT
+
5:;<:BCB?BA;55<AA@@@@BDD>BABAA;;7<BBB>CC?B?C;;;CCB>BBBBC?C@CCBB>BGCBABB<;/:8::<;;(//)/99;3==;<;A00+/:27=@AAA@CCCBBBBB?@@@AB>BBBCA@@F@CCBD?CAAACCB@@@BAABB;;;;CC@BC@A?AA@000<995:5999*9<B299999(:=@AB=CCDCCCB@@@5;;;;*;@@>=496;@=ABB@@@A=A?ABABBB?@@G?BACBBBCCB@@@BAAABAAA?ABAA@?@<@:::BB???A
@ATNG8:04202:06708
GATGGTAGCGCATATCAGCGCAGCCCAGAAGATCAGGAACTCTAGAAGAATTCAGATTTTTTAACACGTGAGTAAACGTAAAAAGAAGGTTTTACAAGACTCACGTTAACAATATTGCAGCAGTACGCACACAATCGAAGCGCAGTAAGGATGGCTAGTGTAACTAGCAAGAATACCACGAAAGCAAGAAAAAAGAAGTACGCTATTAACTATTAACGTACCTGTCTCTTCCGAAACGAATGAGTACTGCGTCTCACTCTCGCCTACCATCGATGGATCTGAGTCT
+
ADDD>@<66ABBBBCCBAABBA;;;095925=A@@A<@>ABABB@@=@A>A<@A<4499::$;4@99A<<@<<<@4@;9:999'4?8=;BBB;BIGFEBBBCCCBB?B?CC?BBB@BBBBBACADDCCCCCBC?CCCC@C@@@BCCD@D@CAA>ACDCCBBC?CBCCBA?CC=@BB59:99839>>;99:9::%:<9;ABBBBBAC4977=AA=A>BBBCC@CC;;;BB?C@ABC>BCD@BBBCCCCCCBBBBBB@@@CBB@B?A::7;AAADCDACBBBDCCBAA
@ATNG8:04202:06731
GATGGTAGATACTCGCTGATACACCCAGAAGATCAGGAACTCTAGAAGAATTCAGATTTTTAACACGAGAGTAAACGTAAAAAGAAGGTTTTACAAGACTCACGTTAACAATATTGCAGCAGTACGCACACAATCGAAGCGCAGTAATGATGGCTAGTGTAACTAGCAAGAATACCACGAAAGCAAGAAAAAAGAAGTACGCTATTAACTATTAACGTACCTGTCTCTTCCGAAACGAATGAGTACTGTATCTATGTGTGCGCTATCGATGGATCTGAGTCT
+
:::;7;>===>?@AACCGBA@C;;;8;??64444493:7;<>===>9<<9<455;<====+=8;888====88=5<7:;;;;*:9258=>?2>>@ACCCCCBC;:4;<@?;@BB?BAA@@@BCCCABFCCCC@BCBB>@@BCBBBD@BB??@>AAAAA@AA<???999<@A8>;;/55788.555.555555$5:1752599?@?<8:88<<4<8<@???699588??>?7?=<6;7707>:BBBBB>>>BBBBBBBAAAB???=>?@@BB=A;;;?===AA
@ATNG8:04207:06738
GATGGTAGCTCGCTGATGATATCTCCAGAAGATCAGGAAACTCTAGAAGAATTCAGATTTTTAACACGAGAGTAAACGTAAAAAGAAGGTTTTACAAGACTCACGTTAACAATATTGCAGCAGTACGCACACAATCGAAGCGCAGTAAGGATGGCTAGTGTAACTAGCAAGAATACCACGAAAGCAAGAAAAAGAAGTACGCTATTAACTATTAACGTACCTGTCTCTTCCGAAACGAATGAGTACGAGAGAGCACACGTGTCTACCATCGATGGATCTGAGTCT
+
5ABB759;45;;@BCBCB;559955.59949<999<.44)44888:=:=;6;;0000/;:;+;58::334=;::=2436==;;*59456<<=2==@:?AA?5959;49;@A<ABB@CEBBBCCDCCBBBAA@@;@@@@=AACB@A@B?A?C<<8;@@>@??B>BBBBCB?BB?BCB07/000*000+00000,0@=BBBCB@===5;59:<<08179==<:><:::<=8=9<<<4;<<4888=AAACBBBB999AA><<@>=?=88/6999:::5:7555755:<
@ATNG8:04208:06740
GATGGTAGTGTGTCTCTGAGAGTAGTACTCATTCGTTTCGGAAGAGACAGGTACGTTAATAGTTAATAGCGTACTTCTTTTTCTTGCTTTCGTGGTATTCTTGCTAGTTACACTAGCCATCCTTACTCGCTTCGATTTGTGCGTACTGCTGCAATATTGTTAACGTGAGTCTTGTAAAAACCTTCTTTTTACGTTTACTCTCGTGTTAAAAATCTGAATTCTTCTAGAGTTCCTGATCTCTGGTAGAGCGTGCATATATCTACCATCGATGGATCTGAGTCT
+
=<>C?B@A@BBBBBBBBCCAAABABBAAAB;;:;BBC=BB@B@BBBBCCC?BBBAA?BACCCC@B@CCCCC9:0B;00000*00+/9=@<CDDFAC;;99D<@BCCCCAHCCCCCCC=@@@<@?CDCCCCCADDBCB<BBCBBBCCCDCCCAA?BBC@CB?C@CCCBCAB@G>C<;;;;*;>B=ABCEC2BB@@@;@?@>@@@?:=6==;=.=@A@B@D@BB@BBA@??A>A>ACCAAABBC?BBCCDAAABAAABABAAAAA@CAAABCC?CAABBBBBBB
@ATNG8:04213:06701
GATGGTAGGTGCACATGAGTGTATCCAGAAGATCAGGAACTCTAGAAGAATTCAGATTTTTAACACGAGAGTAAACGTAAAAAGAAGGTTTTACAAGACTCACGTTAACAATATTGCAGCAGTACGCACACAATCGAAGCGCAGTAAGGATGGCTAGTGTAACTAGCAAGAATACCTCGAAAGCAAGAAAAAAGAAGTACGCTATTAACTATTAACGTACCTGTCTCTTCCGAAACGAATGAGTACAGAGAGTACGATATGTCTACCATCGATGGATCTGAGTCT
+
;==>;CFC@C;;;DCCCDDDCAABC@CCB?BECCBB@B?BABBABA@CC?B>AABAAABB2BACBBBCCCCCCD>CB@@???1?B?C?CBB;BCC@CCBBA@@00,0?>><B@B?CCC@AACCDCCAAABBC@CCCC@CBAACDCC?C@DBB?BBBDCDCC?CCCAA@?CC?????CCCBC8=<<8899999%9>;>:48?>CBB@B?@?BA8>:>>CA@?@B@@@CB@C@CBB=BBB@DBBBBBBBBBBBBBBAABCDCBBB@BB?BB@BBAA>ABBCCBBBBB
@ATNG8:04214:06724
GATGGTAGTGTCATATGAGAGTGGTACTCATTCGTTTCGGAAGAGACAGGTACGTTAATAGTTAATAGCGTACTTCTTTTTCTTGCTTTCGTGGTATTCTTGCTAGTTACACTAGCCATCCTTACTGCGCTTCGATTGTGTGCGTACTGCTGCAATATTGTTAACGTGAGTCTTGTAAAACCTTCTTTTTACGTTTACTCTCGTGTTAAAAATCTGAATTCTTCTAGAGTTCCTGATCTTCTGGAGATACACATGATACTCTACCATCGATGGATCTGAGTCT
+
5;>C@EDCCDCBCABBCCCCCDD?DDCCCBB?BBBB>BB?B?BCCCCCC?BCDCC?C?BBBD@C@BCCDCCCCD=:9:::*:?;A;;;0;BBB@CGCACC;=;BBBCACCDDCDBB@BBC@C@CBA@@B@@<ABCC@CBBBDCCCCCCCCCBAB?BBC@DD?C?BBBBCCCCC@BCDDD;DAC?;;;;;.;CCCF>BBCDCCCBBA6;:;:.:BBCC?@=@B?BBCCBCC@B@AABCCD>@?C@CCCBBBBBBBBBBBDCCC9999BCCCCC@CCCCBB@@@C
@ATNG8:04218:06746
GATGGTAGGCGAGAGTGAGACGCAGTACTCATTCGTTTCGGAAGAGACAGGTACGTTAATAGTTAATAGCGTACTTCTTTTTCTTGCTTTCGTGGTATTCTTGCTAGTTACACTAGCCATCCTTACTGCGCTTCGATTGTGTGCGTACTGCTGCAATATTGTTAACGTGAGTCTTGTAAAACCTTCTTTTTACGTTTACTCTCGTGTTAAAAATCTGAATTCTTCTAGAGTTCCTGATCTTCTGTGAGATATGCATGATGCTACCATCGATGGATCTGAGTCT
+
=C>C@BCC@C?@@CDCCCCCBCBCCCCCCGBB?BBDD=CC?C?AAABBBB@CC@@@>@5::AB?A>BBAAACBBA??????2@@>ABBB>B>=B>BBB?BB??<>C9949BB???CC@AAA<@;?==:9::::>@@@<@@AB@@@=>>@@A@:::;===<>D<@;?BBB@A@AA;AABBB6>;=8;8888*88889*//76<<<AAC=@@@@/@;<;A=A=AB<AA>>>AA<A=???B@@8:8>>@>@@@AA?>?===@>=>AB:?<<<ADD<?@???@?>>>
@ATNG8:04218:06747
GATGGTAGCACGACACGACGATGTGTACTCATTCGTTTCGGAAGAGACAGGTACGTTAATAGTTAATAGCGTACTTCTTTTTCTTGCTTTCGTGGTATTCTTGCTAGTTACACTAGCCATCCTTACTGCGCTTCGATTGTGTGCGTACTGCTGCAATATTGTTAACGTGAGTCTTGTAAAACCTTCTTTTTACGTTTACTCTCGTGTTAAAAATCTGAATTCTTCTAGAGTTCCTGATCTTCTGGATAGCGACGCGATATACTACCATCGATGGATCTGAGTCT
+
5<@@<ACBCCBA;@CCCCC:69BCBBBBBBAA?ACBB=CC>B?BCBABCC@CCCCB@C?AABB?B?CCBBBAABBAEB===+CC?B:9:19<AB@BBC@BB=???BBB9::EBBBBB?BBA<A:???88767<@@AA<AAAAAAA>>>AAAA>>>9:;::>>:>;>A@@A>>>A:==???/>:>38/===,:::==+//658//6AA<@@@A/>886C9@:>>;>@AA???=A=B@@@@@<@@@<@@>>>>==@@>>>>>>????<A@@@AAA<A><<=<<<<<
@ATNG8:04221:06724
GATGGTAGTACATGATAGACGACACCTGAAGATCAGGAACTCTAGAAGAATTCAGATTTTTAACACGAGAGTAAACGTAAAAAGAAGGTTTTACAAGACTCACGTTAACAATATTGCAGCAGTACGCACACAATCGAAGCGCAGTAAGGATGGCTAGTGTAACTAGCAAGAATACCACGAAAGCAAGAAAAAGAAGTACGCTATTAACTATTAACGTACCTGTCTCTTCCGAAACGAATGAGTACTGCGTCTCACTCTCGCCTAATCGATGGATCTGAGTCT
+
BCBC?CCCCCBBBCBCCCCC9;:BBAFCC@CCCCCD@C@BBCCCCDAAA>A?AABBBBBB3C?BBBBCCFGCDC:AA;;;;;*;?<?=BAB;CCCACAAACCEBA?BABB?CCB?BBCAABCBCCCBBBCCC@CCBB?BBCCCBBC?DACCC?BBBDCCCC@CBBBBA?CC@CBB=??BBB<BBB?BCCBB1CB?@ABABBBBB?C>ABCD?B>ACCCC?BBBBABB?B@CCC=CCC?ABCCCBBBBBBBBBCBBBBBBCB@BB?BBCDBB?BABBCCB999
@ATNG8:04228:06747
GATGGTAGCGCGACGAGCGTAGACCCAGAAGATCAGGAACTCTAGAAGAATTCAGATTTTTAACACGAGAGTAAACGTAAAAAGAAGGTTTTACAAGACTCACGTTAACAATATTGCAGCAGTACGCACACAATCGAAGCGCAGTAAGGATGGCTAGTGTAACTAGCAAGAATACCACGAAAGCAAGAAAAAAGAAGTACGCTATTAACTATTAACGTACCTGTCTCTTCCGAAACGAATGAGTACGATGAGATCTCGTGTGCTACCATCGATGGATCTGAGTCT
+
6BCC?BCBBBBBBBECFCCBBB;;;):BB=BCCC@?<@<@ACBBBD@BB?B?@??@@@@@2@<ABB>>??A???5==A@=>>0>A=A>BFD7B;;:;CCGGEECB>B?@@<?;;4;;@@@BDFCCBCCCCDD?BBCC:;:BBBCCC@D@BAA?AAABBAAA>AABBA@<@A=99:@ECCBD>C??:99::9:%:>;7:4A?AD@@<?7557A5A:>>BCB?BB?@@AA>A9???8>AA9>>BBBBBBBBB>?>:<::;==<788:;5:==>///:??=A@CB==;
@ATNG8:04232:06731
GATGGTAGGCGACATACATACGCGCCAGAAGATCAGGAACTCTAGAAGAAATTCAGATTTTTTAACACGAGAGTAAACGTAAAAAAGAAGGTTTTACAAGACTCACGTTAACAATATTGCAGCAGTACGCACACAATCGAAGCGCAGTAAGGATGGCTAGTGTAACTAGCAAGAATACCACGAAAGCAAGAAAAAAGAAGTACGCTATTAACTATTAACGTACCTGTCTCTTCCGAAACGAATGAGTACTATGTAGAGCTCTATACTACCATCGATGGATCTGAGTCT
+
AACC?AB<:==A<;555955554;=8569:=>>AB=:?266;;=;;5444(4.3:4555555#5.55599;<;;;<1::455555#5;7<7>>>065679566;><994:=AA<@@A:@@@@AABBBBBA@@;<;20<77)/////;==8<>999;?A??@;9924:=559:<B<AAB<==788*8=<;=@@AAA(;;800/::<<==7:=3339,2+25;;::?=B=B>C<@;???8=771877??>999988;;;9:;9:::32225.5<<;<9?9?988@<<;>>
@ATNG8:04233:06718
GATGGTAGCTATACGTATATCTATGTACTCATTCGTTTCGGAAGAGACAGGTACGTTAATAGTTAATAGCGTACTTCTTTTTCTTGCTTTCGTGGTATTCTTGCTAGTTACACTAGCCATCCTTACTGCGCTTCGATTGTGTGCGTACTGCTGCAATATTGTTAACGTGAGTCTTGTAAAACCTTCTTTTTACGTTTACTCTCGTGTTAAAAATCTGAATTCTTCTAGAGTTCCTGATCTTCTGGAGATACACATGATACTCTACATCGATGGATCTGAGTCT
+
4@:93:9?>><BBJDEDCCCBBBGCC@@BCBB>BCCD>CD@F@CBBBBBBADDDCC<@=AABB@C@CBBBCBB=B<BACCC3CC?BBBB>BCCC?ACC@CC5999A>A9??AACCCC?CB?:>9=DD8::@@=@@@B:==>>@@BC????@>>>@<>>>===:>=>>>A?>>>=89;;<<2<=A<?????/??<;<.//////9//57>CFC*=;;8<6>6//)/6::;<=<A;@@><;<7:8?=?<=>>>@@>>=B=>>???888?>>@8838>><<=>:;:
@ATNG8:04233:06735
GATGGTAGGTGCACATGAGTGTATCCAGAAGATCAGGAACTCTAGAAGAATTTCAGATTTTTAACACGAGAGTAAACGTAAAAAGAAGGTTTTACAAGACTCACGTTTAACAATATTGCAGCAGTACGCACACAATCGAAGCGCAGTAAGGATGGCTAGTGTAACTAGCAAGAATACCACGAAAGCAAGAAAAAAGAAGTACGCTATTAACTATTAACGTACCTGTCTCTTCCGAAACGAATGAGTACAGAGAGTACGATATGTCTACCATCGATGTATCTGAGTCT
+
:C?@>;BC=@;BCAABCBBBCBBBC@@@@?BBBA@@5:5:==>>=>99929=099445===*=7:>595599555)5555555$5;6;4;99+9;@8=>BBABC;;;5;=BB@CBC?BBDADCDDCCBBBCCBB@BCBB>@@BBBCFD@C?C@@=@BBBBBBB?BADABB?BB@BCB?BABCD>BA@;?????@'?B?987?BBBBB?B@B>>?=B===CDGAGHBCBBB?A<@@A9ABC?@?CBBBBBBBBBBBBBBCCAAAAAABB?B@@@@:9:;;;<>9;;88
@ATNG8:04187:06782
GATGGTAGTCTCAGATAGTCTATAGTACTCATTCGTTTCGGAAGAGACAGGTACGTTAATAGTTAATAGCGTACTTCTTTTTCTTCTTTCGTGGTATTCTTGCTAGTTACACTAGCCATCCTTACTGCGCTTCGATTGTGTGCGTACTGCTGCAATATTGTTAACGTGAGTCTTGTAAAACCTTCTTTTTACGTTTACTCTCGTGTTAAAAATCTGAATTCTTCTAGAGTTCCTGATCTTCTGGACAGAGTGTGCAGATACTACCATCGATGGATCTGAGTCT
+
5AA=:CC?AEBCBCCCDCCCCCCCCCBBBDBB@BCCD>CD@D@DCCCCCC?CCCDC?B?BBAD@D@BBBBCCCDD?AAAAA0@@=?BE>CBBC?DDC?AA;???AAC=AAD?@?CC@BBB>A?BDCCBB@B?B>B>9;;;888AA>>>?????A;BBCADC?B?CDDCBCBBB?BBBBB:B>B<;;;;;*;BBCC=BBCCCCCCCC@CCCC3CCCDD?B@BB?BBDCBBB?B@BBBBBB>AAB@BBBBBDCDA@ABCCCBBB??=?@@@CAA>@BBBCBBBBA
@ATNG8:04191:06770
GATGGTAGCTCGCTGATGATATCTCCAGAAGATCAGGAACTCTAGAAGAATTCAGATTTTTAACACGAGAGTAAACGTAAAAAGAAGGTTTTACAAGACTCACGTTAACAATATTGCAGCAGTACACACACAATCGAAGCGCAGTAAGGATGGCTAGTGTAACTAGCAAGAATACCACGAAAGCAAGAAAAAGAAGTACGCTATTAACTATTAACGTACCTGTCTCTTCCGAAACGAATGAGTACTGTATCTATGTGTGCGCTACCATCGATGGATCTGAGTCT
+
4;4@;9?@@;66=CECCBBBBBC<;269@7@DCBBB>A><;;???@>BB>B>???=????.?=BBBBBABBDBD;==;;;;;*;B>?>BBB8BCC@CAAACCCBB@C@BB?BAA=ABBA@AACCBBBB@BAA=?<;;;@@??ABBC@D@CBB@BDCBBBBB?@@@A@@;AA=?A?077788*9<=9====?.???BBCCBBBBB>A>@;>>08168>??;?A@=???3837?>8>AA=@?@AA@@ABBBBB999?B???AB?><<4<<99;=C>A999BBB?@>
@ATNG8:04195:06769
GATGGTAGCATCATGCATATCTCACCAGAAGATCAGGAACTCTAGAAGAATTCAGATTTTTAACACGAGAGTAAACGTAAAAAGAAGGTTTTACAAGACTCACGTTAACAATATTGCAGCAGTACGCACACAATCGAAGCGCAGTAAGGATGGCTAGTGTAACTAGCAAGAATACCACGAAAGCAAGAAAAAGTAGTACGCTATTAACTATTAACGTACCTGTCTCTTCCGAAACGAATGAGTACGTGTGCGACGTGTCTCCTACCATCGATGGATCTGAGTCT
+
;?CB:CDDDBBCCCCCCAABCCCBB>BCD@CCCCBB@B@CCDCCCC?BB?C?CCC??>>>1??BBCBBBBCCCC@BA@@@@@1@C@E@DCC:CCC@DCCCCCD994;=@A>ABC?CCC@A@DCCCCCCCCCC@CCBB?A@BBCCCC?D@DAB?ACCCCCCC?CACCCA?CC?AAA;??CCD>B@@988888(9??@?>>BBA?@7;7;??B7;7;?CCC@BB@@@AA@BACCC?B??=@CCCCAAACCAAACABBBBB@@@:===:=>>=A==:>A@@BA>===
@ATNG8:04197:06797
GATGGTAGTGATACAGATCAGACACCAGAAGATCAGGAACTCTAGAAGAATTCAGATTTTTAACACGAGAGTAAACGTAAAAAGAAGGTTTTACAAGACTCACGTTAACAATATTGCAGCAGTACGCACACAATCGAAGCGCAGTAAGGATGGCTAGTGTAACTAGCAAGAATACCACGAAAGCAAGAAAAAAGAAGTACGCTATTAACTATTAACGTACCTGTCTCTTCCGAAACGAATGAGTACGATGAGAGAGCTCTCTCTACCATCGATGGATCTGAGTCT
+
:;<=255:=<<;9:BBBCABBBA@A<>@@;>9==4;.4055=B=AD?AA?A;>>473;;<+;7:;;8344;:<=58744444$44.4.555&5:<:>>>BB=@@@=A?@@=@BB?@A@BBBCCDAB99:A@@?@@>?059>:;9??<@?BBC@>=B=<<550499888-334888.33=<<1933,378889$8;63339:99:72;38557:A:67;A@;??999;<10+0:>3=00)/99688699///8888>88579;;@5616>>=>><;89:>><:;;>
@ATNG8:04199:06799
GATGGTAGCGAGCGAGTGTGTATACCAGAAGATCAGGAACTCTAGAAGAATTCAGATTTTTAACACGAGAGTAAACGTAAAAAGAAGGTTTTACAAGACTCACGTTAACAATATTGCAGCAGTACGCACACAATCGAAGCGCAGTAAGGATGGCTAGTGTAACTAGCAAGAATACCACGAAAGCAAGAAAAAAGAAGTACGCTATTAACTATTAACGTACCTGTCTCTTCCGAAACGAATGAGTACTATGTAGAGCTCTATACTAATCGATGGATCTGAGTCT
+
BBCB@CABBBCBBBCCDBBCCCCCC?BBFABBBBBA?B?BBBAAAC?BBAC?BABCCDCC1C?CCCCBBBBBB@9A@;;;;;$;<<>@C??2CC@;@AAACCCCC@B@BB@BCD?BBBCCCCCBBBCBBBBD@CCCC?BBCBCCBB?B?CBA?BCBBBCCC@CBBBBA@CC????<?????8>>?;:::::9%9;<;947>>AA<7443:@A>B?A>BCB?BBBBBBC@BACCD@C@@?@CCCCCCCCCBBBBBBCBBBBBBBBB?B@DA>><>>>@AA>>==
@ATNG8:04200:06775
GATGGTAGTGTGTCTCTGAGAGTAGTACTCATTCGTTTCGGAAGAGACAGGTACGTTAATAGTTAATAGCGTACTTCTTTTTCTTGCTTTCGTGGTATTCTTGCTAGTTACACTAGCCATCCTTACTGCGCTTCGATTGTGTGCGTACTGCTGCAATATTGTTAACGTGAGTCTTGTAAAACCTTCTTTTTACGTTTACTCTCGTGTTAAAAATCTGAATTCTTCTAGAGTTCCTGATCTTCTGGCTCTCGTAGACAGATACTACCATCGATGGATCTGAGTCT
+
:5555;>>C?BCCCCCDCCBDCBAACCEDCBB?BBBD=BB?C?BBBBBDD@CCBBB@CACCCC?B@CCCABACCC?@@AAA,>A>ABCC?CCCCACCCACD;;;BCBCACCDCBBBL@CBB?B@CCCCCCCC@BCCC?CCCCBCCDDBBBCBCCC>BBB@CC?B?BBBCCCCCCACAAAA7A?B=AABCC2BDCGC>BBCHCIDAAAACDDD5CBBBB@BACD?BBDBBBC?C@CCCCBB?BBCACCBBBCCBCCCCCCCCBAAA@CCBABCC@DCBACCBBA?
@ATNG8:04201:06778
GATGGTAGTATATCGCGTCGCTATCCAGAAGATCAGGAACTCTAGAAGAATTCAGATTTTTAACACGAGAGTAAACGTAAAAAGAAGGTTTTACAAGACTCACGTTAACAATATTGCAGCAGTACGCACACAATCGAAGCGCAGTAAGGATGGCTAGTGTAACTAGCAAGAATACCACGAAAGCAAGAAAAAGAAGTACGCTATTAACTATTAACGTACCTGTCTCTTCCGAAAACGAATGAGTACGTGTGACGTACGTGAGCTACCATCGATGGATCTGAGTCT
+
BDBB?BDBB=CCCCCCBBBDCFDCCACED@CCCDBB@C@CFKIECC@CC?B?BCCCBCCB3B@CCBCCAA@BBB>ABCCDCC5BB@CACCC<CCC@CDEDAA@996;?BDABBB?BBCCCCCCCCCDDCCCD@CBBB?BCBB@A@B>C@CBB?BCCFDBBB?ABBCCC?BB@BBC>@?FHD=B:9399998(:??CCAAC>>?B=D;????<?=BADA@?@CBBABB>A>ABBA6B995:AAABBCCCCCBBBBAAAAADDFCB>><>BBBDCD?CB@@@CAAA@
@ATNG8:04203:06761
GATGGTAGTGTCATATGAGAGTGTGTACTCATTCGTTTCGGAAGAGACAGGTACGTTAATAGTTAATAGCGTACTTCTTTTTCTTGCTTTCGTGGTATTCTTGCTAGTTACACTAGCCATCCTTACTGCGCTTCGATTGTGTGCGTACTGCTGCAATATTGTTAACGTGAGTCTTGTAAAACCTTCTTTTTACGTTTACTCTCGTGTTAAAAATCTGAATTCTTCTAGAGTTCCTGATCTTCTGGGTCTCTCTCTCACGCACTACCATCGATGGATCTGAGTCT
+
=:44.4:@>A@@@BBCCCFHCBBCCC@@AD@@=ADEE>CC@C@CBBBBCC@C@>>B@B?BDCB@C<CCBBBCBBB@BBDCC2;;6:BBB>BCDDACBB>BE:<<ABBB@BDEFCDCFACBB@D?CBAA@@AA<ACCCACBCBDCCCCBCCCCCCC?CCC=@@@D@CCCBCCBBB@CCCCC;CAE@BBBBB0A@@@@6;;AABBBBBB;AAAA0ACCBB?A?AC@CCDECBB@C?BBBCBB@CBCF>DBBBBBBCBBCCCCCB@@@?BBCCCAA>ACCCCCC@??
@ATNG8:04204:06768
GATGGTAGTATATCGCGTCGCTATCCAGAAGATCAGCAACTCTAGAAGAATTCAGATTTTTAACACGAGAGTAAACGTAAAAAAGAAGGTTTTACAAGACTCACGTTAACAATATTGCAGCAGTACGCACACAATCGAAGCGCAGTAAGGATGGCTAGTGTAACTAGCAAGAATACCACGAAAGCAAGAAAAAGAAGTACGCTATTAACTATTAACGTACCTGTCTCTTCCGAAACGATGAGTACTGTATCTATGTGTGCGCTACCATCGATGGATCTGAGTCT
+
:@4;.59<>;<<;;;666666>??C@@<;9:9------0666<<55.44397;;:44444$458888;<:444;088499999#44595<<;+7//)-88--///549744.44439:<565>>>=@>===;>:99447<::88833-4.444.44555>>>9====<<8//(///(/-556////068888'//(399885,,,(,(,222-22785558<<<;;;;7:6758,8------9:;888=::::33/8///>=7;B:>9;6628338;<?=@;::
@ATNG8:04204:06773
GATGGTAGGCGACATACATACGCGCCAGAAGATCAGGAACTCTAGAAGAATTCAGATTTTTAACACGAGAGTAAACGTAAAAAGAAGGTTTTACAAGACTCACGTTAACAATATTGCAGCAGTACGCACACAATCGAAGCGCAGTAAGGATGGCTAGTGTAACTAGCAAGAATACCACGAAAGCAAGAAAAAGAAGTACGCTATTAACTATTAACGTACCTGTCTCTTCCGAAACGAATGAGTACTGCGTCTCACTCTCGCCTACCATCGATGGATCTGAGTCT
+
4444.4;C?@9:9ECECCBBBCCBB@BBCACIDDAB>B@CCDBB@C?CC?C?BBBCCDDC3C@CCCCCCCCBBB8B?:::::*:B=C=BBB:BBDACCCCBBB998;@CDACDC?CCCCCCCCCDCCCBDCC@CCCC?BBBCCCBB?CAD@@?ACCCCCBB?BCCCCC?CC?CCC999>>=7?9949BBBB3FB@C@?@BBBBC?B?BCDE=;8;@CBB?BBBBBCDAD@BCB=BAB?BBCBBBCBAAA@@@@@AADBBBC@CBB@BBBAACD@DAAAABCCCA
@ATNG8:04206:06756
GATGGTAGACACGTGTGCTCTCTCGTACTCATTCGTTTCGGAAGAGACAGGTACGTTAATAGTTAATAGCGTACTTCTTTTTCTTGCTTTCGTGGTATTCTTGCTAGTTACACTAGCCATCCTTACTGCGCTTCGATTGTGTGCGTACTGCTGCAATATTGTTAACGTGAGTCTTGTAAAACCTTCTTTTTACGTTTACTCTCGTGTTAAAAATCTGAATTCTTCTAGAGTTCCTGATCTTCTGGATAGCGACGCGATATACTATCGATGGATCTGAGTCT
+
>DCC@BB=BBCCGCCCCCDGEDDBBBBBCCAA?@BBC>CC@D?BBBBCEC@BBACC@B@BBBC?C@CCBBBA<:?6?A===+AA8@999,3=?C?ABA=@@,00/:::5?BCBBB<<8>?D=D<?AAAA>>><@@AA7;;@:::?@@@>>>==?>;>@@;;:7;===>@@AAAA897999.9;A<A>AAA/CA<=<1666//.8//55;>=>*:555:6:4==68;;A@@@<@=??@@==:=AB<??ABA@@>=>;;;===@>>=@???@<@>>>ABA>>>
@ATNG8:04206:06795
GATGGTAGCGCACACATAGATACAGTACTCATTCGTTTCGGAAGAGACAGGTACGTTAATAGTTAATAGCGTACTTCTTTTTCTTGCTTTCGTGGTATTCTTGCTAGTTACACTAGCCATCCTTACTGCGCTTCGATTGTGTGCGTACTGCTGCAATATTGTTAACGTGAGTCTTGTAAAACCTTCTTTTTACGTTTACTCTCGTGTTAAAAATCTGAATTCTTCTAGAGTTCCTGATTCTTCTGTATACACACTCGCTCGCTACCATCGATGGATCTGAGTCT
+
;:::5:<<<AABA@ACCAAAA<966<<?@==<;669>8>@<@:>>>>>>>:>=6668=:666>=B=@@@@?@@;;79?AAB0AC:99BD<B@A=<>=B?CC:;;CB;;9<CCAAACC:;;AADAGC;;;;;;<@@>?4:;@:99BBBACCAAA@@;?@B=BB@C?@@ABBDCDC@CCCB@3B5;5;;;;;*:===@<A@BBCAAACC=BB@@,:999<8<9==059@999>6;6;>00)/6(--//7//5599944/////////)/899<=>255:4444888
@ATNG8:04207:06783
GATGGTAGTATCTGCACACTCTGTCCAGAAGATCAGGAACTCTAGAAGAATTCAGATTTTTAACACGAGAGTAAACGTAAAAAGAAGGTTTTACAAGACTCACGTTAACAATATTGCAGCAGTACGCACACAATCGAAGCGCAGTAAGGATGGCTAGTGTAACTAGCAAGAATACCACGAAAGCAAGAAAAAGAAGTACGCTATTAACTATTAACGTACCTGTCTCTTCCGAAACGAATGAGTACGTGTGACGTACGTGAGCTACCATCGATGGATCTGAGTCT
+
;BCC@CCBBCCC@@ACCDCCCFCCC?BCCGCBAAACADACDDCB@@=@B?B?BBAABBBB3B=??BBBBBBBBA898;9999':>;>=BBB9BGF@CBCBB>@00-0=AA@AAC@BBCCCCDCCCCCCBBBD@DBBB?BABABBAA>B@CBB?BCCBBBCC?BBAAAC?BB?BBB>AA???:?AA<::999(9@@D@??CCABB=B388BB<@<=>B;;6;B@@ABB?B@CBB=C@@>?BBBEDDBBBBCBBBBAAAAFBBBCCC@B>??@A@=A???BBAAAA
@ATNG8:04208:06788
GATGGTAGCATCATGCATATCTCACCAGAAGATCAGGAACTCTAGAAGAATTCAGATTTTTAACACGAGAGTAAACGTAAAAAGAAGGTTTTACAAGACTCACGTTAACAATATTGCAGCAGTACGCACACAATCGAAGCGCAGTAAGGATGGCTAGTGTAACTAGCAAGAATACCACGAAAGCAAGAAAAAAGAAGTACGCTATTAACTATTAACGTACCTGTCTCTTCCGAAACGAATGAGTACAGAGAGTACGATATGTCTACCATCGATGGATCTGAGTCT
+
5ABB:BC>BBBCCECCCBBBBBCCC@BBB?CCCB@A;?=@ACCBBB>?><?<@@A?????.?:A@BBBBCCBCB;AABCDCD5@@@A;AAA7BA@=@BBBCFF;;;;ADD@BCC@BBBABBCCC;;<BBBBB@DCBB@BBBDCCCC>B?BDD@BBBBCCCC@CBBBBB?BC?C@A>ACAAA<@>>9?AAAAA(AB?BAAADCDCB<A8>>@@<A<AABBB?AAAAABB@C@BBB=A??=?AAABBACBBBDDBAABBBBBBBBBAA>=AAAAAA;A>>>AAA=<>
@ATNG8:04211:06793
GATGGTAGGCGAGAGTGAGACGCAGTACTCATTCGTTTCGGAAGAGACAGGTACGTTAATAGTTAATAGCGTACTTCTTTTTCTTGCTTGCGTGGTATTCTTGCTAGTTACACTAGCCATCCTTACTGCGCTTCGATTGTGTGCGTACTGCTGCAATATTGTTAACGTGAGTCTTGTAAAACCTTCTTTTTACGTTTACTCTCGTGTTAAAAATCTGAATTCTTCTAGAGTTCCTGATCTTCTGGCGCTCTGTCACGTCTGCTACCATCGATGGATCTGAGTCT
+
;DCC@DA@=@ABBBCEEDDBBCCBBBBBBB::5:@@A9AB@B@BCCBBBB?BB@@@?A6::@@:?;??AA@A@@@;9:888$9<;973/3::::6@<A@@@=99:?>@<???@A??>7>>A;?;?;;9<<<<<>>>D<888@@788@@@AA>=8808;;9?@<@>A?>;;;A==796778)84:3::AAA/::7;9-3-----677977>>>+<----)-0785=886@@@:=:>@?<8:+//959;>>???@??====;;;;@B=C===A??<?AAAA===>>
@ATNG8:04225:06799
GATGGTAGCAGACGTGACAGAGCGCCAGAAGATCAGGAACTCTAGAAGAATTCAGATTTTTAAACACGAGAGTAAACGTAAAAAGAAGGTTTTACAAGACTCACGTTAACAATATTGCAGCAGTACGCACACAATCGAAGCGCAGTAAGGATGGCTAGTGTAACTAGCAAGAATACCACGAAAGCAAGAAAAAGAAGTACGCTATTAACTATTAACGTACCTGTCTCTTCCGAAACGAATGAGTACAGAGAGTACGATATGTCTACCATCGATGGATCTGAGTCT
+
78@?;@@A@@@A@AAB566>>>BCB<9956;449957<8;>>>9:9>BC?C>A:9:7>>>$37(37;;9:<:::<37799999';?;=4:::*:A>=@;9;;;5@@;A=@@<;;9=?@@BCCCCIBBCBBBAA=@@@@=@AAA@@::6;>B::6:BAAACAA>@BBBBC?@A=@AA?BDFCC<>><899:::(9@;:99=>79:=9=/657649;25:BD@AB<<<<<48-33808774777AB@AABBBBCCDAAABBBBAAB;;59777?8:6:AAA?><555
@ATNG8:04232:06786
GATGGTAGCTCACGTACGTCACACGTACTCTTTCGTTTCGGAAGAGACAGGTACGTTAATAGTTAATAGCGTACTTCTTTTTCTTGCTTTCGTGGTATTCTTGCTAGTTACACTAGCCATCCTTACTGCGCTTCGATTGTGTGCGTACTGCTGCAATATTGTTAACGTGAGTCTTGTAAAACCTTCTTTTTACGTTTACTCTCGTGTTAAAAATCTGAATTCTTCTAGAGTTCCTGATCTTCTGGGTGTATCAGCGAGTATCTACATCGATGGATCTGAGTCT
+
5D>C@BCDCC@AABBB;9;CBBBBCCDCBBBB>BCCC>CC=A<AA@BCCC@BBBCC@C?ABCCACACBBBBBAA@>;;<<<*;@>B@BB<A=???ACC?AA6;;;@<=8?@@>?=DD?BBB@B?BAA><>@@?BCCC?B@@@@??===BAAA;;;5;:<8<:6<9=;<<@8977375667(74:077AAA/:::=<.7...35599>47788'5//.50706=9>>==>A?=C<A><<<<688AD:>==>>>A@???@@AAAAB>>778>==:=@@@:::===
@ATNG8:04232:06789
GATGGTAGGTGCACATGAGTGTATCCAGAAGATCAGGAACTCTAGAAGAATTCAGATTTTTAACACGAGAGTAAACGTAAAAAGAAGGTTTTACAAGACTCACGTTAACAATATTGCAGCAGTACGCACACAATCGAAGCGCAGTAAGGATGGCTAGTGTAACTAGCAAGAATACCACGAAAGCAAGAAAAAGAAGTACGCTATTAACTATTAACGTACCTGTCTCTTCCGAAACGAATGAGTACGATGAGATCTCGTGTGCTACCATCGATGGATCTGAGTCT
+
6CCB@BBC@BCCCAAABCGEDCCBC?CCC=CCCC@A>A@BBCGDBC?AB@B@DDC;::::*:?DCCCCCCCGDE>ECAAAAA1BC=C>BBB9BBB>BCDCBCB??=@@DD@CAA?BCBBCCCCCCCCCCCCB?BCCC?BACBBBBD?C@CBB?BCCCA@@A@CCA?AA?AA?BBC?@ABCB<BAA>ACCCA.CB?B>=>BCCCD?B?B???9<9=ABBB@BB@@ABB@C@BBB>BCC@BBABBBBBBBBCBBB@======BBBBA>@A@A@@B?A?ABCB@@@B
@ATNG8:04186:06827
GATGGTAGTATATCGCGTCGCTATCCAGAAGATCAGGAACTCTAGAAGAATTCAGATTTTTAACACGAGAGTAAACGTAAAAAGAAGGTTTTACAAGACTCACGTTAACAATATTGCAGCAGTACGCACACAATCGAAGCGCAGTAAGGATGGCTAGTGTAACTAGCAAGAATACCACGAAAGCAAGAAAAAAGAAGTACGCTATTAACTATTAACGTACCTGTCTCTTCCGAAACGAATGAGTACACACTCTCATATGACACTACCATCGATGGATCTGAGTCT
+
4:::8==CG@CDCCCCBBCDECCBC@CBGABBBBAA=A@CCCDBBBACC@E@GBBBCCAA0A?BDBCCBBA@@@9>=A@???,@A=@5;;;7:DDGCBBCCBB@@<@=AB?CCC@CCBBCCCECCCCDCBBD?BBCC?BBCAABAB>B@CCC?BCBBDACC?CBBBBB@BB????79:BFD;@>>9999999%9><>948=9@??685589;2<5;@CCC?BC???CD?B?BBB=BBB?BCCCCBBBBBBBAAAAAA:??AAC??>?DBBBCCC?AAACC>>>BB
@ATNG8:04188:06809
GATGGTAGTATCTGCACACTCTGTCCAGAAGATCAGGAACTCTAGAAGAATTCAGATTTTTAACACGAGAGTAAACGTAAAAAGAAGGTTTTACAAGACTCACGTTAACAATATTGCAGCAGTACGCACACAATCGAAGCGCAGTAAGGATGGCTAGTGTAACTAGCAAGAATACCACGAAAGCAAGAAAAAGAAGTACGCTATTAACTATTAACGTACCTGTCTCTTCCGAAACGAATGAGTACGAGAGAGCACACGTGTCTACCATCGATGGATCTGAGTCT
+
5<<C?CBBC@CGCDCDAAACCCDDF@CBB@BBBD@@?A@CBDEB@?>@EAD@C??99998)::@?@ABCBCBB?8>>::999*;?=?5999&59616DDCCCCBC?B@;:;:BB@CBCCCCCGCBBBBBCCC?AABB@CBBBACBA?B?BBB@BBBCCCBB?BBBDAA>AB?>>>;>>>>=8<<<888889(9@;A???BBA??<?7;:>>;><??BAA>A;;::@A@H@BDB=ADD@C?>?BBBCBBBCAAACCCCCCCCCACA<AAAAAAA<AAA>>>>><<
@ATNG8:04192:06848
GATGGTAGTGCGTGAGAGAGAGACCCAGAAGATCAGGAACTCTAGAAGAATTCAGATTTTTAACACGAGAGTAAACGTAAAAAGAAGGTTTTACAAGACTCACGTTAACAATATTGCAGCAGTACGCACACAATCGAAGCGCAGTAAGGATGGCTAGTGTAACTAGCAAGAATACCACGAAAGCAAGAAAAAAGAAGTACGCTATTAACTATTAACGTACCTGTCTCTTCCGAAACGAATGAGTACTACTCTCAGAGACACACTACCATCGATGGATCTGAGTCT
+
5?;;:@>>@?B==BABACCCCCCB@:@AA=ABCB;;6:3=;900/96//+/<@@@@@@>>.<89@???A@@9:9,9=@@DDA+CC?B?BBA7B@@<ABBBBBBBB>@?@C>ABC;;;BABBBAAACEC@@@B@CABB>A@BCABBB>B?B@@?AFCCCBBB?BBCCCC?CC@AAA>AAABB<ABA>==<=<<&=>?@97:DBBB@<A;??@@=B<??B@@=@BAAACC?B>AAD=BBC@CBBBBCCBBB??>BBBBBAA@AAAA===?===>?C?BBDDB???BB
@ATNG8:04193:06844
GATGGTAGCGCACACATAGATACAGTACTCATTCGTTTCGGAAGAGACAGGTACGTTAATAGTTAATAGCGTACTTCTTTTTCTTGCTTTCGTGGTATTCTTGCTAGTTACACTAGCCATCCTTACTGCGCTTCGATTGTGTGCGTACCGCTGCAATATTGTTAACGTGAGTCTTGTAAAACCTTCTTTTTACGTTTACTCTCGTGTTAAAAATCTGAATTCTTCTAGAGTTCCTGATCTTCTGGTATGACTAGTGTACTACTACCATCGATGGATCTGAGTCT
+
,,,,(,227@CDBBCBCBBBCCCBCCCDDB;;6;@@A;AB@DACBBDDCC@CCCBB@C@BBBC@D@DBBBBBCAA?::999'9?<ABBB<AC@A?AGGADC@CCCCCD;::CDCCCB?@@C@C@CCBBBCDC?CCCE?BBAAACBCCD@BBBCBB@CBB?BE@C?BBBCDDDCC?C@@@@7@>B=;;;;;*;CCCD=BBFDDGFBBA5;;;;*;AABC@B@BB?BBBCBCB@C?BBCEDD@BAB@CFCCCCBBBCC@AACCCCCC@BBBBBBB@BBCCCB@@@B
@ATNG8:04205:06825
GATGGTAGCTATACGTATATCTATGTACTCATTCGTTTCGGAAGAGACAGGTACGTTAATAGTTAATAGCGTACTTCTTTTTCTTGCTTTCGTGGTATTCTTGCTAGTTACACTAGCCATCCTTACTGCGCTTCGATTGTGTGCGTACTGCTGCAATATTGTTAACGTGAGTCTTGTAAAACCTTCTTTTTACGTTTACTCTCGTGTTAAAAATCTGAATTCTTCTAGAGTTCCTGATCTTCTGGTATGACTAGTGTACTACTACCATCGATGGATCTGAGTCT
+
;?AC<BBBAB@@@DBBBCGCCBBBCCCDBBBB>B:::6;D?B?CB@@ACCADCCBC@B?BBBB?B@CBAADCB=B8@@<<<+;C7CCAC=CBCB?BBB?BB@BBAAAB;??BBBBBC>A@?=A=@@@B>>=?=BB;;7;>>=@;;;@@@>>>A;;7;AA<AD=D<A@?@?>>?>;????@3?<@8==???/>ABAB7>;;;;;?=>>:>=>=/8==<?8>8>>;>??@@??<@<89///6/55717:;;<9<=;?CB===BBBAA=>==;;;=8=>?>>@@@@?
@ATNG8:04205:06844
GATGGTAGTGATACAGATCAGACACCAGAAGATCAGGAACTCTAGAAGAATTCAGATTTTTAACACGAGAGTAAACGTAAAAAGAAGGTTTTACAAGACTCACGTTAACAATATTGCAGCAGTACGCACACAATCGAAGCGCAGTAAGGATGGCTAGTGTAACTAGCAAGAATACCACGAAAGCAAGAAAAAGAAGTACGCTATTAACTATTAACGTACCTGTCTCTTCCGAAACGAATGAGTACGTGTGCGACGTGTCTCCTACATCGATGGATCTGAGTCT
+
BCCC@BABABBBDCCCCCCCCCCCC@CBB?BBBBAA>A=@@BCEDD@BB?A>ABBBBBBB3B?CBBBBBBBBA@:@?=@@@@0@B?C?CCC;CCD@DABAEDDBA>B@CC@CCC?CCCBDDCCCCCCCCCCC?CDDD<@?BBBBAB>B@CCB>BDDDCBBB@CBBCAA?CD??>?999CDD=B>=8;<;<=.>A?D?>>DBBB@<@<@@BB5858@BBB@CBCBAEC<?<?@?9@::6:CCDDCCCBBBBBCCBBBBCAA@066@>@AAA>>:>AAA@@?:::
@ATNG8:04211:06818
GATGGTAGAGAGAGCTCGTCTCATCGTACTCATTCGTTTCGGAAGAGACAGTTACGTTAATAGTTAATAGCGTACTTCTTTTTCTTGCTTTCGTGGTATTCTTGCTAGTTACACTAGCCATCCTTACTGCGCTTCGATTGTGTGCGTACTGCTGCAATATTGTTAACGTGAGTCTTGTAAAACCTTCTTTTTACGTTTACTCTCGTGTTAAAAATCTTGAATTCTTCTAGAGTTTCCTTGATCTTCTGGTGTCGTCTATCATGTACTTACCATCGATGGATCTGTAGTCT
+
@?:;.4444;;==000///:779<<=;<<;;;>166;;4;?:?@996?===>:>=BB?B?B@@@:<7:>@>83387137333$3833733(389;6::9*//*//:::@@BBBBBAA@=;;;8>;>>AB;;;:<?>?B7;;=>=@@@FDDA>>>;;7;?B:??:>:====>???A8;;AGE3716177;;;(--333-3---9669@@5;=<</;9:5:<6=4<<:=>>:///6(/)/(/68;=6;9:4:8885555///575777729A397775555799788888>@
@ATNG8:04211:06828
GATGGTAGACACGTGTGCTCTCTCGTACTCATTCGTTTCGGAAGAGACAGGTACGTTAATAGTTAATAGCGTACTTCTTTTTCTTGCTTTCGTGGTATTCTTGCTAGTTACACTAGCCATCCTTACTGCGCTTCGATTGTGTGCGTACTGCTGCAATATTGTTAACGTGAGTCTTGTAAAACCTTCTTTTTACGTTTACTCTCGTGTTAAAAATCTGAATTCTTCTAGAGTTCCTGATCTTCTGGACAGAGTGTGCAGATACTACCATCGATGGATCTGAGTCT
+
;@=?:CCCCDD@@ACCDCHCCBBBDCBAAABB>BCCD>CD@F@FAABCBC?CBBBD=@=;8:@;A@CBBCGCB@@=@@@@A2A?>@BBB>BBBC@CAA;@A299:>??;>?@BBBDD8;;><@=@@@??::;8==>>:>>===>>>>>>>@===@<;;::??5:6;===>>>;;59;<;;-<;@<??DDD/>>ABB;B>=::;:9;=:>FGD/A;;;A<A<AA<A@@>>>@<B=DAAB>>:;;;=>>>>?>@??===??@@@BBC<A>>>@>>;>>>======<
@ATNG8:04211:06830
GATGGTAGTATACAGATCAGACACCAGAAGATCAGGAACTCTAGAAGAATTCAGATTTTTAACACGAGAGTAAACGTAAAAAGAAGGTTTTACAAGACTCACGTTAACAATATTGCAGCAGTACGCACACAATCGAAGCGCAGTAAGGATGGCTAGTGTAACTAGCAAGAATACCACGAAAGCAAGAAAAAGAAGTACGCTATTAACTATTAACGTACCTGTCTCTTCCGAAACGAATGAGTACCTCTCAGACGCTCGTCCTACCATCGATGGATCTGAGTCT
+
BBBA?CCCD@BBCCBBECBBBBCC@CCD@FDDDBB?B@CEFDDCC@CC:B?CEC@?AAA2A@DCDCCA?AACC<A??@MDD5;<<9;CEG:BCD@CBBCCDD@@?@@CC@CCC@BBCBCBBBDCCCCBBBB?BBCC?BBBCCCCB?C?BBC@BBBCCCCC@CBBBBB@BB?>>?<@?DDD=@??899899.9C?BBAACCBBA8:8;>AD<>;?ACCC@DCAAABB?B@CBC=BBC?CBBBBBB?AAACCDCCCB?>AAA<??>=AAAAA@@;@@@@A>??B@
@ATNG8:04211:06835
GATGGTAGAGTATCATGTGTATCTCCAGAATATCAGGAACTCTAGAAGAATTCAGATTTTTTAACACGAGAGTAAACGTAAAAAGAAGGTTTTACAAGACTCACGTTAACAATATTGCAGCAGTACGCACACAATCGAAGCGCAGTAAGGATGGCTAGTGTAACTAGCAAGAATACCACGAAAGCAAGAAAAAGAAGTACGCCATTAACTATTAACGTACCTGTCTCTTCCGAAACGAATGAGTACTACTCTCAGAGACACACTACCATCGATGGATCTGAGTCTA
+
4:A>;EE;66;555;<><><@;;54.49:599844438388:555<9==8<799999;;::$:7B@BBBCGGCCC>CCCDCCC5CCAD@CCC9CDC@BBBDDDCAB?C@CC@B@@=AAAAABDCDCCCCCCCC@CCED?BBBBCC@@>B@CBB@BCDCBBBC?CCCAAA?CD@AA@<<;?>>6@@@<ACDDC2CC?B???AA>AC@C?CCCC?B?BCCAB=A@><9><287:AA:@@@=AB@>>889;;AA@>>BB9::A?<;;00)....3..(.665333....
@ATNG8:04212:06804
GATGGTAGCATCATGCATATCTCACCAGAAGATCAGGAACTCTAGAAGAATTCAGATTTTTAACACGAGAGTAAACTTAAAAAGAAGGTTTTACAAGACTCACGTTAACAATATTGCAGCAGTACGCACACAATCGAAGCGCAGTAAGGATGGCTAGTGTAACTAGCAAGAATACCACGAAAGCAAGAAAAAGAAGTACGCTATTAACTATTAACGTACCTGTCTCTTCCGAAACGAATGAGTACGAGAGTCAGAGCAGAGCTACCATCGATGGATCTGAGTCT
+
5?@@7@DCBCCCB@AACCAAABBBC?BBC?CCCC@?>?@BBBB>???CD?C?AABBBBBB3B=B@BBBBACCAC;CE=@>==,77/:;?>>0@===AB?BAD==<;@;>@<>A@<=;<@@8::B>>>>;:8A=BAA?7==>>>@?A<A<A>=:==<<=A?>9>AAAA@:?==ABB7::?BE:@?9666666)//+/<@>AAAAA;?7;;>?<>:>A>>>:><AA8:::@<@?>6=76079::///89999?AAAB@@@@@@@@AA;>@AA@;>7>AAA@@@@@A
@ATNG8:04189:06877
GATGGTAGTGCGTGAGAGAGAGACCAGAAGATCAGGAACTCTAGAAGAAGTTCAGATTTTTAACACGAGAGTAAACGTAAAAAGAAGGTTTTACAAGACTCACGTTAACAATATTGCAGCAGTACGCACACAATCGAAGCGCAGTAAGGATGGCTAGTGTAACTAGCAAGAATACCACGAAAGCAAGAAAAAAGAAGTTACGCTATTAACTATTAACGTACCTGTCTCTTCCGAAACGAATGAGTACATAGATATACGTATAGCTACCATCGATGGATCTGAGTCT
+
----(--7779;;;;===;999//)//:)//9=:;057;;>>;884:;,//)/7;?=;;;+;8<;;@BA??=A>8@9;;;;;$;:;:;<<<2<C>:;A:;9>?/0+/5664:7:8==BABBBBBCABACDCC?;;;;5;;9=>?@A?C>B@@;@@AAECDC@@@@@9:4:@?ACC980?=;39//).88888%886/0(0:==ABB>A?A762;A<;>BA@<AB<<<;C@C=AAB<@993:===@?@ABC@@@BBBBCBBBBBB@AC:>>>>@@@=@>888>?;;;
@ATNG8:04192:06893
GATGGTAGTGTCATATGAGAGTGTGTACTCATTCGTTTCGGAAGAGACAGGTACGTTAATAGTTAATAGCGTACTTCTTTTTCTTGCTTTCGTGGTATTCTTGCTAGTTACACTAGCCATCCTTACTGCGCTTCGATTGTGTGCGTACTGCTGCAATATTGTTAACGTGAGTCTTGTAAAACCTTCTTTTTACGTTTACTCTCGTGTTAAAAATCTGAATTCTTCTAGAGTTCCTGATCTTCTGGAGATACACATGATACTCTACCATCGATGGATCTGAGTCT
+
5:BC@CCCCBBCCDCCCICBBBBDABAAAB;;;;CCE?CD@C@BBCDCCC?CFCBB=B@DDCC?B?BBCC@@@CC@BBBBB2;:7;CCB=BBDDACBD?CC?AAACEG@CCCCCECD@CBB?B@CDBCBCCB@CCBC?BBBBGCCCCBBBCDDBC?BCC@DD?B?BCBCCBBBF@DBBBB:A>D=:::::*:ABBD>BBBBCCFCBB>BEFF5CA@BGACACB@CBBBCBB@C@CBCCCB>AAB>BBCCCCDBBBCCBBBCBC::9:CCCCCC@CCCCCCB:::
@ATNG8:04193:06860
GATGGTAGTGTGTCTCTGAGAGTAGTACTCATTCGTTTCGGAAGAGACAGGTACGTTAATAGTTAATAGCGTACTTCTTTTTCTTGCTTTCGTGGTATTCTTGCTAGTTACACTAGCCATCCTTACTGCGCTTCGATTGTGTGCGTACTGCTGCAATATTGTTAACGTGAGTCTTGTAAAACCTTCTTTTTACGTTTACTCTCGTGTTAAAAATCTGAATTCTTCTAGAGTTCCTGATCTTCTGGAGATATCATCAGCGAGCTACCATCGATGGATCTGAGTCT
+
;;>@:@>>>>@??<BB@;6969C@@@CCCDCB?B:::8;C?C?BBBBBBD@DCCEG@C@CHCCBC>BBCDBBBAA>;;:99$9?9>@DJ?CB;;9;BC?BB@BBBBBD?CBCAAACJ@CCD>B>B<;;@BA@=@CDGACGGCFCBBBCBCCEBBB@CCG@BB@EDBACACBBBB?ABBCC<C>A>;;;<;*;BABB>CCCCGCCCBA<@@@@,@@;;;?@<@E>BBCCBBC@DAFDBCBB>BAB?BCCFHECBBCCHCBBBCB;;9;A@BBBB@BBCCCGCAAA
@ATNG8:04195:06887
GATGGTAGACATATCGTACTCTCTGTACTCATTCGTTTCGGAAGAGACAGGTACGTTAATAGTTAATAGCGTACTTCTTTTTCTTGCTTTCGTGGTATTCTTGCTAGTTACACTAGCCATCCTTACTGCGCTTCGATTGTGTGCGTACTGCTGCAATATTGTTAACGTGAGTCTTGTAAAACCTTCTTTTTACGTTTACTCTCGTGTTAAAAGTCTGAATTCTTCTAGAGTTCCTGATCTTCTGGGCTGCGCTGATATGCCTACATCGATGGATCTGAGTCT
+
55::8>BBBCCGCCCAABGCCBBAA@ABBC@@=@BBB>BC?B?AAABBBB@BB???=@=AABB@D@BBBAAABBB?AA@@@1?>=A99:.9?=?;?AB>AA>AAA@AA?ABB>>@@D<@@A<@:?>888=@A:????389?>??===??;:;<==:;;;;;;6;<==>>>>A@@;@>>>>2=:>:>>??>/??<<=6<66///9//89>=>3>@AA??7;4;?:>>>?8886;8==?@@@<=<<;2:///=<<=@A@@==5;;;:<<;<@@49///89;;=;
@ATNG8:04195:06889
GATGGTAGGACGAGCGTCTGAGAGGTACTCATTCGTTTCGGAAGAGACAGGTACGTTTAATAGTTAATAGCGTACTTCTTTTTCTTTGCTTTCGTGGTATTCTTGCTAGTTACACTAGCCATCCTTACTGCGCTTCGATTGTGTGCGTACTGCTGCAATATTGTTAACGTGAGTCTTGTAAAACCTTCTTTTTACGTTTACTCTCGTGTTAAAAATCTGAATTCTTCTAGAGTTCCTGATCTTCTGGGTCTACGCTCGTCGCACTACCATCGATGGATCTGAGTCT
+
:@:;7;=B?AAA:544;99BBBCD@CCCDCBA?ABBC>CC=@<;;;A@@C<@@B;;;,;;A@AB>B@CBBCCBBBB?BBCCB,;;;/;@>@6?;?<:><<6;;169BCCG?CBCBBBCDABBC@D@AA@BBA>=9@@00+0>@<A@@@@ABBABB;;5;?>=@B?B?BBBCBBBBC?BBBBB7B?C?BBLGG5CCBBB<BBB<<:A@@@=ABBB0:999929;??299999@C?A?BB<@<@>;?CD>CDCBBBCBBBB;;;BAACCGCCAAA;<5;A@@@AECBC
@ATNG8:04199:06897
GATGGTAGGCGACATACATACGCGCCAGAAGATCAGGAACTCTAGAAGAATTCAGATTTTTAACACGAGAGTAAACGTAAAAAGAAGGTTTTACAAGACTCACGTTAACAATATTGCAGCAGTACGCACACAATCGAAGCGCAGTAAGGATGGCTAGTGTAACTAGCAAGAATACCACGAAAGCAAGAAAAAGAAGTACGCTATTAACTATTAACGTACCTGTCTCTTCCGAAACGAATGAGTACTATGTAGAGCTCTATACTACCATCGATGGATCTGAGTCT
+
<CBB?BDC@D9;;DFEECGF@?@AB>BBBAIGFDBB@B>BBE@A@C@BB?B@CBCBBBBB5B>BCCCCBBBCDG>CB::9:9*9D@DACDD;CCC@CBECDDBBB?C@BB?BCC?CBBAACCCCCCCCCCCC@CCBB=AAB@BBAA?BACBC?BCCCCBBB?BBCCCC?BB?BBA799@@@:????BBBBB3BD?B???BBBBB<>;?@@@5:79@CCC@BB@@@BB@B?BCE>DBB?BBBCBBBCACBBBAA>>>=<@A@BBA;:;>??>>B?B???BBBBBB
@ATNG8:04209:06868
GATGGTAGTGTGTCTCTGAGAGTAGTACTCATTCGTTTCGGAAGAGACAGGTACGTTAATAGTTAATAGCGTACTTCTTTTTCTTGCTTTCGTGGTATTCTTGCTAGTTACACTAGCCATCCTTACTGCGCTTCGATTGTGTGCGTACTGCTGCAATATTGTTAACGTGAGTCTTGTAAAACCTTCTTTTTACGTTTACTCTCGTGTTAAAAATCTGAATTCTTCTAGAGTTCCTGATCTTCTGGGTCTCTCTCTCACGCACTACCATCGATGGATCTGAGTCT
+
:AAA=BBCCCCCCCCCCCCAA@@@ADEEGC??>?BBB<AD@D?BBBBBBB@DDDBC?C@CCC@@D@CCCCCBECC@CCCCC1CB?CCCC>BBBC@CCC?CC?A@ACCCBCCCCBBBC@CCC@C@CBBABBAA?BCCC?CCCBBBCCCDAAACAAA?CDD?BB?B?BCBBBCCCC?A:;;;6;>C=BBBBA0AB@AA>ADGGGCCCBB?BCCC5CCCCC@C@CD?DBCCBBC@C@CBBCCC?BCCC>CBBC@@@CCCBBCCCCBBB@CBBBDBB?BCCCCAA@BB
@ATNG8:04212:06899
GATGGTAGCACGACACGACGATGTGTACTCATTCGTTTCGGAAGAGACAGGTACGTTAATAGTTAATAGCGTACTTCTTTTTCTTGCTTTCGTGGTATTCTTGCTAGTTACACTAGCCATCCTTACTGCGCTTCGATTGTGTGCGTACTGCTGCAATATTGTTAACGTGAGTCTTGTAAAACCTTCTTTTTACGTTTACTCTCGTGTTAAAAATCTGAATTCTTCTAGAGTTCCTGATCTTCTGGACAGAGTGTGCAGATACTACCATCGATGGATCTGAGTCT
+
5;<B:CCBBBEB=A@BABB9695;CBBBBBBB?BBBB=@@<@=@DABBBB?CC;<;?B?BBCC@C=@@BBA::5B9<<>=>+;A;:333(3<<=9??@<??499@@?A?BBBBAAAE@BB><@8<<BBB>>:6:988,//77>?>>>>BB@878<:;:;:=>1616><;=;<<=;<9999.;*/(/899:,:==<=6A88776<<@>:AA@@.>:;8A;A<AA<A>>>>>=;?;>>===>:>=><?;;;B:::888>?===?B;;8;@@@BAA<@@@@<<=///
@ATNG8:04213:06897
GATGGTAGTGCGTGAGAGAGAGACCCAGAAGATCAGGAACTCTAGAAGAATTCAGATTTTTAACACGAGAGTAAACGTAAAAAGAAGGTTTTACGAGACTCACGTTAACAATATTGCAGCAGTACGCACACAATCGAAGCGCAGTAAGGATGGCTAGTGTAACTAGCAAGAATACCACGAAAGCAAGAAAAAGAAGTACGCTATTAACTATTAACGTACCTGTCTCTTCCGAAACGAATGAGTACGAGAGAGCACACGTGTCTACCATCGATGGATCTGAGTCT
+
@B<>:BB>CB@@@CCCCCCCBAACC=;=6@CBCC@@=@=ABBCCBC?BA9A9?9988;;=)=8ACBCBDBCCDE>B?@@BBB2BB?B=@@@7@ABBEBBCDBBBB?B?AAADDDAECCCCCDDDCCBBCBBB?BB@A>@BBB;;:93;>CCB@CCCCCBAA@CAA@AA>@?:=98/8;<<<6===8=????19>8>474@@@??;?3;;=95515:CCC<@B=<@??5;5:?>6<>?<@BABBA???@@AAAAABCCCCCBBB??:??@@@@@=::8>A>=888
@ATNG8:04214:06856
GATAGAGAGACTGTAGCGCACCCAGAAGATCAGGAACTCTAGAAGAATTCAGATTTTTTAACACGAGAGTAAACGTAAAAAGAAGGTTTTACAAGACTCACGTTAACAATATTGCAGCAGTACGCACACAATCGAAGCGCAGTAAGGATGGCTAGTGTAACTAGCAAGAATACCACGAAAGCAAGAAAAAGAAGTACGCTATTAACTATTAACGTACCTGTCTCTTCCGAAACGAATGAGTACTGCGTCTCACTCTCGCCTACCATCGATGGATCTGAGTCT
+
CCC>>DCBBBB;;;BCBCB:;;6;BB@CCBC999:?BACBBCC@AA>A===?999999%:4A=?BBBC?@AC>AABCCBB0;;8;8BBB:CAC?CCDCCCCBB@C@BB?BCB@CCCCCCDFDCBBBCCBB?BBBB@BBABBBDC>A>A::7:BBADBBB?CCCCBB?BC?999799ABA=AAA>ADEDD3BB@A>??CAABD=D;????<@<>ABBB@BB@@@@A?A?BCC>B??=?AACCBBBBBBAAAAABBCBBBB?BAA?ABBABCD@BBBBB???B?
@ATNG8:04214:06864
GATGGTAGTATATCGCGTCGCTATCCAGAAGATCAGGAACTCTAGAAGAATTCAGATTTTTAACACGAGAGTAAACGTAAAAAGAAGGTTTTACAAGACTCACGTTAACAATATTGCAGCAGTACGCAACAATCGAAGCGCAGTAAGGATGGCTAGTGTAACTAGCAAGAATACCACGAAAGCAAGAAAAAGAAGTACGCTATTAACTATTAACGTACCTGTCTCTTCCGAAACGAATGAGTACGTGTGACGTACGTGAGCTACCATCGATGGATCTGAGTCT
+
<==>:CCCC>BCCCCCCCCCEBBBC@CCC?CCECBB?B@CCCCDCC?BD@C@CCCBBBBB3B@CCACCDBB@A?8<=9;;;;*;C>?5::;-;BB?CGCBBCC@@<A?AA>BBB?BB@AABBBCCB@@?@B@BECC?BBABBCCC?C?BBC?BBBBBBAC?BBBBBB>BC?BBC>BBBBD=BBB@BBBBB3?>;>>??BBAAB@C?CBBA?C?BAAAB?CC@??BB@B?BBA<@BB?B??@AABBAAAAABBBBBDBBA@@AAA?CCBBBBB?B788B@AABB
@ATNG8:04219:06864
GATGGTAGGCGTGTGAGAGTCTGCCCAGAAGATCAGGAACTCTAGAAGAATTCAGATTTTTAACACGAGAGTAAACGTAAAAAGAAGGTTTTACAAGACTCACGTTAACAATATTGCAGCAGTACGCACACAATCTAAGCGCAGTAAGGATGGCTAGTGTAACTAGCAAGAATACCACGAAGCAAGAAAAAGAAGTACGCTATTAACTATTAACGTACCTGTCTCTTCCGAAACGATGAGTAACGAGAGTCAGAGCAGAGCTACCATCGATGGATCTGAGTCT
+
;>>>:>>><ABCBCBBBBC@@@AA<5ABB@CCAAAB=A@CCBBBCC@BB@C?BBD@@@@@0@>ACCBBAA@?::9:@@@?>>,00*09===5><@9?978<?@BC=B???;;@@;@>>>>@??B>>>A777=:==BB=;;;>;;;=9>9>=@=ABBBBBBB?AA?>@@=>?;?BC?B???4:9?<?BEEG3BB??;;;?BB??:=:<<<<8=8:;:<<8<?>>>>><B<?<=1/000888.0)/9:9==>><<<<;<:88::@@<@@BB?@@@D:::??;;;?
@ATNG8:04219:06869
GATGGTAGCAGACGTGACAGAGCGCCAGAAGATCAGGAACTCTAGAAGAATTCAGATTTTTTAACACGAGAGTAAACGTAAAAAAGAAGGTTTTACAAGACTCACGTTAACAATATTGCAGCAGTACGCACACAATCGAAGCGCAGTAAGGATGGCTAGTGTAACTAGCAAGAATACCACGAAAGCAAGAAAAAGAAGTACGCTATTAACTATTAACGTACCTGTCTCTTCCGAAACGAATGAGTACAGAGAGTACGATATGTCTACCATCGATGGATCTGAGTCT
+
BAB=:=BBABCCBABC;<<@CCCCB>BBB@BCDCCC@B@BBBBCBB?::8:?A@@9:::98#36788<<;;:9==6=<??????&@9;9=;==0=;626A<CDED>=+0+00*0=<9>@@@AIDCCCCCC@@@A=AA@@=@BCCCBAA=@=@;;5;AABBGCB?BDCCCB@BB?BAA>BBBBD=???>?BDDD3999:AABB@???<@=>?>?=B=@;A@CABDBD;;:?A?AAA<AAA=@???BBBB@@@ABDCCAAACBBBAA@@=B===>>A=AAA@A@B;;;
@ATNG8:04220:06885
GATGGTAGCTCTGCTCTGACTCTCGTACTCATTCGTTTCGGAAGAGACAGGTACGTTAATAGTTAATAGCGTACTTCTTTTTCTTGCTTTCGTGGTATTCTTGCTAGTTACACTAGCCATCCTTACTGCGCTTCGATTGTGTGCGTACTGCTGCAATATTGTTAACGTGAGTCTTGTAAAACCTTCTTTTTACGTTTACTCTCGTGTTAAAAATCTGAATTCTTCTAGAGTTCCTGATCTTCTGGCGCGTATGTATGTCGCCTACCATCGATGGATCTGAGTCT
+
CBCC@BBCCCCDBCBCDBCCCBBBCCCCCCBB?ADDD>BB?C@CCCCCCC@CCCCC@C@CCCC@E@EBBCCCDBB=:::;;*:A>A;;:6:ABCBCCCAGC<;;BCBC@CCCCBBBC@CCC?B>BB@AABBA?BBBC@CCCCCCCCDBBBBBBBC@DCC?BB?B?AACCCCCDD@CCCCC<C@C>BBCCC5CBBCC?CCCCCCCBBB=@@@@1@BBCB@B@CE?BBCCCBB?B@AAACCC?CAC@BCBBBCBBBBBBBBBBADAA>ACBBBCC?BAACCBBBAB
@ATNG8:04221:06870
GATGGTAGCTGACGTGACAGAGCGCCAGAAGATCAGGAACTCTAGAATAATTCAGATTTTTAACACGAGAGTAAACGTAAAAAGAAGGTTTTACAAGACTCACGTTAACAATATTGCAGCAGTACGCACACAATCGAAGCGCAGTAAGGATGGCTAGTGTAACTAGCAAGAATACCACGAAAGCAAGAAAAAGAAGTACGCTATTAACTATTAACGTACCTGTCTCTTCCGAAACGAATGAGTACGTGTGCGACGTGTCTCCTACCATCGATGGATCTGAGTCT
+
5;;;:>@<;::?>:56;;@CCCGCC@CCD@BBBCCC?B@CCCCDBB?AA>A?C@@@?CCC3B?BBBDB@??A@@:@ABBDDD5DE@C8:::49BB?BCCCDEEEF>A=@@;@?C8=@@<BBCCCCABADCCC?;;9?:>??CCBA<8B<?9949?====5733//9//)/73---(//8882867179999)9;2888:::88=5;7:<<:17155:<<8<:455<<9=8=>=7<33.387>>?=?>>87938775566772722,266679949=99952595
@ATNG8:04226:06861
GATGGTAGGAGACACGTCGCACACGTACTCATTCGTTTCGGAAGAGACAGGTACGTTAATAGTTAATAGCGTACTTCTTTTTCTTGCTTTCGTGGTATTCTTGCTAGTTACACTAGCCATCCTTACTGCGCTTCGATTGTGTGCGTACTGCTGCAATATTGTTAACGTGAGTCTTGTAAAACCTTCTTTTTACGTTTACTCTCGTGTTAAAAATCTGAATTCTTCTAGAGTTCCTGATCTTCTGGATATGATTGACTCGTGCTACCATCGATGGATCTGAGTCT
+
;CCC?BBC?CCBBBCCBAAA@@;;:BBCBCCC@CCCD=BC@C?CCCCBBC@CCBB@?@69;BB?B?CBBA@ACBC?BBBAA3AA?BABB>B<<>:BBB?>>7889A@@=ACB:9:CC@EBB:><>AA::;::<A@@@<A@@@@@@>>>AA??;;;8===:>@;?<?@@@A@@@B:>>DDA;C=C8<8===,;;889*//88:;;===08888(6::9A9@:>?<@@A@@@@=A=AABBBA:>>?<@@@AAAA<>>>AACAA><<A9>>?888?:>=@@@>>>A@
@ATNG8:04227:06871
GATGGTAGTGTCAGTGCGCGTCGTCCAGAAGATCAGGAACTCTAGAAGAATTCAGATTTTTAACACGAGAGTAAACGTAAAAAGAAGGTTTTACAAGACTCACGTTAACAATATTGCAGCAGTACGCACACAATCGAAGCGCAGTAAGGATGGCTAGTGTAACTAGCAAGAATACCACGAAAGCAAGAAAAAGAAGTACGCTATTAACTATTATCGTACCTGTCTCTTCCGAAACGAATGAGTACATAGATATACGTATAGCTACCAGTCGATAGGATCTGA
+
55<=5::<4949555666<<;:6555;<=8<::559.54445=@<<9:;5:383333333$3233389;;<;==33344444$5>8>.555&599495555:;77)/)/:5999+/5:<<<>>669<5556A<@@?>:999<==8839:=>>;>>>????B>@<==AB>//)///(/6669.78848:===+==48373;8888,2.2577;??555::365..-22).-.9946664-//555??@A@655>9988///;;7;<6:98966///3----//
@ATNG8:04230:06857
GATGGTAGCACACGAGATCTCATCGTACTCATTCGTTTCGGAAGAGACAGGTACGTTAATAGTTAATAGCGTACTTCTTTTTCTTGCTTTCGTGGTATTCTTGCTAGTTACACTAGCCATCCTTACTGCGCTTCGATTGTGTGCGTACTGCTGCAATATTGTTAACGTGAGTCTTGTAAAACCTTCTTTTTACGTTTACTCTCGTGTTAAAAATCTGAATTCTTCTATAGTTCCTGATCTTCTGGATATGAGTGACTCGTGCTACCATCGATGGATCTGAGTCT
+
4;44.499>>ACBBBBBCCGCCAA@B;;95557@<BC;CC5;.95<;;@@9>@>9=./)/89:27)//99:<:::899999'892888;39<;>584==>?9>@?8<?=@??A@@@@=<:<8C8<<85525527977/57885557599@??88:;977=<=8=8<>>===887:=;;;;,:4;499:::+;>@@D9>>>>=;8://,/===+;8=:9498=>388>=@@@=A:=<>;8819??:<;:///;;98>ABB>>>C;;6;?=>=;;579667==EBB
@ATNG8:04184:06917
GATGGTAGTGTCATATGAGAGTGTGTACTCATCGTTTCGGAAGAGACAGGTACGTTAATAGTTAATAGCGTAACTTCTTTTCTTTGCTTTCGTGGTATTCTTGCTAGTTACACTAGCCATCCTTACTGCGCTTCGATTGTGTGCGTACTGCTGCAATATTGTTAACGTGAGTCTTGTAAAACCTTCTTTTTACGTTTACTCTCGTGTTAAAAATCTGAATTCTTCTAGAGTTCCTGATCTTCTGGAGATATCATCAGCGAGCTACCATCGATGGATCTGAGTCT
+
8<5526>AB=BBA;<>>BCC;::@<<;;:;///89:1::6:65;:A=DEACJC;;96:=?<B@B@BCC>@00)/<)////&///(44::099:;:?BA<@B000>==B7:;BBCBCC:;=CAC@BC;<;CBC?CCCD?BAAABBCDDAAAABBCC@BBB@CC@D7;;A;;:BAB>A@@@@7@>B>@@@@@*;;BCC8;;BBBBCCCC@CCCC5CBBBG@C?AA?CBB@@@B?B?BBBCBB@BCCAFBBCCCBCDCB@@AAAABBC@BBACA;;5;;;;A;;;AA
@ATNG8:04185:06919
GATGGTAGCACGACACGACGATGTGTACTCATTCGTTTCGGAAGAGACAGGTACGTTAATAGTTAATAGCGTACTTCTTTTTTCTTGCTTTCGTGGTATTCTTGCTAGTTACACTAGCCATCCTTACTGCGCTTCGATTGTGTGCGTACTGCTGCAATATTGTTAACGTGAGTCTTGTAAAACCTTCTTTTTACGTTTACTCTCGTGTTAAAAATCTGAATTCTTCTAGAGTTCCTGATCTTCTGGACAGAGTGTGCAGATACTACCATCGATGGATCTGAGTCT
+
6C>A<DBBBCBA<@CCCCC;69BDBBBCCGBB=@A??8@B=@=ABCCCDD@BA:;:7;=@@@A@C>ABBBBBBBB?CCCCCC)BB;A8787:CDC@BBC=@@998:AAA?BBBCBBAB>@@<4:7:AAAA@@@<AAAA<?@?=>>;;>@AAAC@>>8==<8=?=A<AAAAAAAAF:>?ADD;D;A;??BBB/AA==>16/////9<9<5;;;;+:>??A<A:;;7;@@BBBB=A;??BA;;6;;A<AB>>>>=?@AA>=>>@@??><AAAAAAA:???AAAAA?A
@ATNG8:04190:06926
GATGGTAGTATCTGCACACTCGTCCAGAAGATCAGGAACTCTAGAAGAATTCAGATTTTTAACACGAGAGTAAACGTAAAAAGAAGGTTTTACAAGACTCACGTTAACAATATTGCAGCAGTACGCACACAATCGAAGCGCAGTAAGGATGGCTAGTGTAACTAGCAAGAATACCACGAAAGCAAGAAAAAGAAGTACGCTATTAACTATTAACGTACCTGTCTCTTCCGAAACGAATGAGTACACATCGTCGTGTCGTGCTACCATCGATGGATCTGAGTCT
+
55AA?C>>>@>>>>>>>>>??@>>:;<?;@=ABAA8@???AAA@??CC@C?A;///777$/)//-////7669/8/45<<<)<=9<.555&5::;>@AADCBCB@B@CDABBB@BBAACBBCDCCCCAA@B?BBBB?B@@@BBBC>B?B@@<@BBCCCCC?BBAAAA>AB?BBB?AA???8=993:?>>>,?@<9:9ACBB@D<@;???@>D<>=BBA>ABAAAAA?B>BAC>CBC>AABCAAACBBBBBBBAAAAA??>?ABB?BAA???A>A???BAA@A@
@ATNG8:04195:06905
GATGGTAGCACACGAGATCTCATCGTACTCATTCGTTTCGGAAGAGACAGGTACGTTAATAGTTAATAGCGTACTTCTTTTTCTTGCTTTCGTGGTATTCTTGCTAGTTACACTAGCCATCCTTACTGCGCTTCGATTGTGTGCGTACTGCTGCAATATTGTTAACGTGAGTCTTGTAAAACCTTCTTTTTACGTTTACTCTCGTGTTAAAAATCTGAATTCTTCTAGAGTTCCTGATCTTTCTGGCGCTCTGTCACGTCTGCTACCATCGATGGATCTGAGTCT
+
4444.44::<=BBCCBB;9966<<<>;>@;69?BBDJ>DF8:9;ABCBA@>B@@?A=A=AAAA>A859BBBCB<A7>=998'8<034==5<;;??BBB@BB?BBBA@A?B@??BBAA>ABB@E?B>??????::::B5:;A888>888@A>898=9;::89939497?@?<=;=<89CCC-85799789:+9;=BC7=<ADAA@;9;3;::9+79;:A;;5660///64-.).27777576/666465...337599799;<555A2898==8949///889<66
@ATNG8:04199:06948
GATGGTAGTGTCATATGAGAGTGTGTACTCATTCGTTTCGGAAGTGACAGGTACGTTAATAGTTAATAGCGTACTTCTTTTTCTTGCTTTCGTGGTATTCTTGCTAGTTACACTAGCCATCCTTACTGCGCTTCGATTGTGTGCGTACTGCTGCAATATTGTTAACGTGAGTCTTGTAAAACCTTCTTTTTACGTTTACTCTCGTGTTAAAAATCTGAATTCTTCTAGAGTTCCTGATCTTCTGGAGATACACATGATACTCTACCATCGATGGATCTGAGTCT
+
5<BD@CCCCDDDDBBBBBBDDDCCCCBCCCBA>BDED>CC@C?CCCCCCC@CCCCC?B?CCCC?C?CCCBBBBCD<99999)9B=@@?@;@BAA=BA@<@C8;;BCCF@CCCCCCBD@CCD=B?BCCCCAAA?BBGD@CBBBBBCCCCBBDDBBB?CCC@CC?B?BBCCCEBBB<?:::;.;@D>;;;;;*;DBCC=BACECEGGCD=BABA0BCCCIAC@BD@DCCCBBB@C?BBBCDD?BBB@CCECCCCBBBDCBBBBDD998:BAABAB?BECCCCB?@@
@ATNG8:04201:06905
GATGGTAGTGTCATATGAGAGTGTGTACTCATTCGTTTCGGAAGAGACAGGTACGTTAATGGTTAATAGCGTACTTCTTTTTCTTGCTTTCGTGGTATTCTTGCTAGTTACACTAGCCATCCTTACTGCGCTTCGATTGTGTGCGTACTGCTGCAATATTGTTAACGTGAGTCTTGTAAAACCTTCTTTTTACGTTTACTCTCGTGTTAAAAATCTGAATTCTTCTAGAGTTCCTGATCTTCTGGTAGAGCGTGCATATATCTACCATCGATGGATCTGAGTCT
+
CBBC9BDCBCDCCCCCCFFDDDCCCCCCCC;;:;BBB>CD@B@CCCBBCCACCDFE?B?BD@C@CACCCCBBCCC>::;;;*;@>BABB>BCCC@CBB@BC@AABCCD@CCCECCDD?BBC@C@BBAACCAB>AFDD@CDCCCAAADECCB@@?C?B@@>@C?C@CCBBCDCCB?BCCDD;F@C=@@@@@,>D@@A=BBBBCDCBBB5;;;;*;BBBI@CBCC@CBBBDBC@B@BBBDCB=B@@?ACCEFFCCCBBBBCCBBBAA=@?@@@AA?BBBCBBBBCC
@ATNG8:04202:06933
GATGGTAGCTATACGTATATCTATGTACTCATTCGTTTCGGAAGAGACAGGTACGTTAATAGTTAATAGCGTACTTCTTTTTCTTGCTTTCGTGGTATTCTTGCTAGTTACACTAGCCATCCTTACTGCGCTTCGATTGTTTGCGTACTGCTGCAATATTGTTAACGTGAGTCTTGTAAAACCTTCTTTTTACGTTTACTCTCGTGTTAAAAATCTGAATTCTTCTAGAGTTCCTGATCTTCTGGTAGAGCGTGCATATATCTACATCGATGGATCTGAGTCT
+
5ABB=BBCBC@CCCCBBBCCDCBBBBBBBFDD@BDDF>DC@B@BBB@A@C@CCBCB@C>@ABC@C?ECCCCCBBB:AA?@?1AB=AACC>BCBB?BCC?AA=??ABBA?BBBBBB@@=@CC:>9>>>>>???<@@BA<AAA:AC>;;;CFDBBBB?BBB@BB@A;>>??@@B@@:=::::/:7<7::::9*:>=?@8==AA>==<>=5;;;;+;===@=B=@@8==@B>>>;?=???@>>;>?@<>>=AA>8888A>>=====898887=>?=AA>====;;;
@ATNG8:04203:06913
GATGGTAGCTCACGTACGTCACACGTACTCATTCGTTTCGGAAGAGACAGGTACGTTAATATTAATAGCGTACTTCTTTTTCTTGCTTTCGTGGTATTCTTGCTAGTTACACTAGCCATCCTTACTGCGCTTCGATTGTGTGCGTACTGCTGCAATATTGTTAACGTGAGTCTTGTAAAACCTTCTTTTTACGTTTACTCTCGTGTTAAAAATCTGAATTCTTCTAGAGTTCCTGATCTTCTGGCTCTCGTAGACAGATACTACCATCGATGGATCTGAGTCT
+
;A@=9<<ADDCCBBCC96;CBCBBBCAAACCC?C;;;7;C?C@A@@ABCC?CBCCD?B=A@@<@:@@@@AABBC?BCDDD2AA?BAAB=BBBD@ECH@BB:;;ABBB?BBBBBBBB@BBC@C@CCCBB@@@@BCCC@CBBBAAABBBBBBBBBB5:99=AB?B@BBBBA>BBC=?<BDE6A;>8:::::+;>>>B9?888=<>>>><BDDD*A8887273==:>===>>>9>9>>???A78:>:>AA>==AAA???B;;;?>>>;<==;;;@<>>AAA===A?
@ATNG8:04207:06906
GATGGTAGCTCACGTACGTCACACGTACTCATTCGTTTCGGAAGAGACAGGTACGTTAATAGTTAATAGCGTACTTCTTTTTCTTGCTTTCGTGGTATTCTTGCTAGTTACACTAGCCATCCTTACTGCGCTTCGATTGTGTGCGTACTGCTGCAATATTGTTAACGTGAGTCTTGTAAAACCTTCTTTTTACGTTTACTCTCGTGTTAAAAATCTGAATTCTTCTAGAGTTCCGATCTTCTGGACAGAGTGTGCAGATACTACCATCGATGGATCTGAGTCT
+
6B>AACCCCDCCA@;;;;;CCBBBCCBCCDCC;;;BH?HCADABBBBBBB?BBBCB@B@BBBB@B@BBBBBBCCC=88898)9@>ABBB=BBBB>BBB?CC799:C@@=AAAABAA@?B>;8<=BAAA>>>@=>>=A=BBAAAA???@AAA@>>>:89898818;?@@A@@???=A@@??3@=D:>?CCD/?@@@@8:::;BA>?==8=>==/;;;;B=?<@@<>>@@@@@<@=BB>>>:>=A=A@>>>??A;;<;BB@??;;;;?>>>?>>;>;;;A???@@
@ATNG8:04212:06908
GATGGTAGAGAGAGCTCTCTCATCGTACTCATTCGTTTCGGAAGAGACAGGTACGTTAATAGTTAATAGCGTACTTCTTTTTCTTGCTTTCGTGGTATTCTTGCTAGTTACACTAGCCATCCTTACTGCGCTTCGATTGTGTGCGTACTGCTGCAATATTGTTAACGTGAGTCTTGTAAAACCTTCTTTTTACGTTTACTCTCGTGTTAAAAATCTGAATTCTTCTAGAGTTCCTGATCTTCTGGGTCTACGCTCGTCGCGCTACCATCGATTGATCTGAGTCT
+
A5455999:>?BBBB@;;;;;==;;;<<<;;;7@@A@<@B<@4::@@<BB?BBCBA@CACA@D?A9;:BBBBBA@<>><<<.?@=ABCD@BBAA>ACC@BB?B@@@@@3:9???CCC?B@@7;5:=777888:@CAB8;;@?;;;>??AAE;;;=::;;=AA<?<?B;;;A>>>7;;DDD6?<?:==???/?@@@B:>>>???>=;;5:@>>.8;;8B;A;AA:>>@@AAA<@;???BBB=B;;:3:>>>AB@=99<///=67;A<>>@>>>;>>A>>::///@
@ATNG8:04215:06911
GATGGTAGGCACTGCGCACACATCCCAGAAGATCAGGAACTCTAGAAGAATTCAGATTTTTAACACGGAGAGTAAAACGTAAAAAAGAAGGTTTTACAAGACTCACGTTAACAATATTGCAGCAGTACGCACACAATCGAAGCGCAGTAAGGATGGCTAGTGTAACTAGCAAGAATACCACGGAAAGCAAGAAAAAGAAGTACGCTATTAACTATTAACGTACCTGTCTCTTCCGAAACGAATGAGTACGTGTGACGTACGTGAGCTACCATCGATGGATCTGAGTCT
+
5@:;5;==8;;;=;;;<A@@BB@@A:@:;5;;;;654925555554.4:5<7<=><<<<<+<588//)////////&38455555#55.56<<<0>>>:>@====<==8<844.444.4:<:;<>>=>===;:987///9)///4::;:7:5///)/::::9;;:?===5758=;>88)---(-:*--9568;8;)8;6:::==98882715;7715477?@@?BB::99<1717;;6;==/739;;;;=>>?@AABBBBBB<;;;;;<8>===>>>9>>ABBAB=@9
@ATNG8:04216:06938
GATGGTAGTATAGAGCTCTACATAGTACTCATTCGTTTCGGATGAGACAGGTACGTTAATAGTTAATAGCGTACTTCTTTTTCTTGCTTTCGTGGTATTCTTGCTAGTTACACTAGCCTTCCTTACTGCGCTTCGATTGTGTGCGTACTGCTGCAATATTGTTAACGTGAGTCTTGTAAAACCTTCTTTTTACGTTTACTCTCGTGTTAAAAATCTGAATTCTTCTAGAGTTCCTGATCTTCTGGCGCGTATGTATGTCGCCTACCATCGATGGATCTGAGTCT
+
A<<C@CBBB>CA@ACCCGCCCCCCCCCCCBBB=A?>?:@A=BBBBBCBBA?BBCBB>B=BBCC?B?B??A@BB:::7C?=F+?@:?::9(3==>:==B>BB>99:BBB?BBB<=;>>9>;A;@9>>>@???C:>=@?;?;;;;;@?AAA@@??>>:=CC<@?<A<BBAAAAAAA;AAADD5@:@:@CCCD.==;;:1;===@@;;;@18887'29:695>:>>59A>??@C;>:>===??<>>><???A@>>>@;;;;>>?<@AC<A@>>>>>9>>@>>??>@@
@ATNG8:04218:06944
GATGGTAGTATCTGCACACTCTGTCCAGAAGATCAGGAACTCTAGAAGATTTCAGATTTTTAACACGAGAGTAAACGTAAAAAGAAGGTTTTACAAGACTCACGTTAACAATATTGCAGCAGTACGCACACAATCGAAGCGCAGTAAGGATGGCTAGTGTAACTAGCAAGAATACCACGAAAGCAAGAAAAAAGAAGTACGCTATTAACTATTAACGTACCTGTCTCTTCCGAAACGAATGAGTACATAGATATACGTATAGATCGATGGATCTGAGTCT
+
<<?;5:==?;;>DDCBCBADCC>CD?BCC?BADB;;8:=AABDECE@@@@@;?BA99:98'37:::=BBBA===3739::::)4:248>=>2?==?BCDCBAB@@<@;;;7;A@?CBBABBCBCCBBB;;;A>@@@C>@AACECCBAD@DAA>@@@ABDAA?ABBBBB?AA?>??;>>9:9,9>>;>>>=??'?A?B?8>BBBB><>:77@?4=788<;;6;A@@?BB@A<A@@7;00+0;;@ABBBDDDCAAACCD@??::;??BCB@:888>@888>?
@ATNG8:04222:06936
GATGGTAGCAGACGTGACAGAGCGCCAGAAGATCAGGAACTCTAGAAGAATTCAGATTTTTAACACGAGAGTAAACGTAAAAAGAAGGTTTTACAAGACTCACGTTAACAATATTGCAGCAGTACGCACACAATCGAAGCGCAGTAAGGATGGCTAGTGTAACTAGCAAGAATACCACGAAAGCAAGAAAAAAGAAGTACGCTATTAACTATTAACGTACCTGTCTCTTCCGAAACGAATGAGTACAGAGAGTACGATATGTCTACCATCGATGGATCTGAGTCT
+
:BBB@BCAB@AAA@;A@BFFCCCCC@BCC@@@@C@A>AAEDCCCAA?BD@C?AACCCDDD2C>CCBBBABBBBC=A>;;;;;*;C>C=AAA9ACCACCCCCCB;;8;?DB?CBB@BBCBDCDCCCCCD::9B@A@@@=@ABBCBBA@C@BBB?BDCCCCCC?BBBBBB?BB@AAA=?;@@=5=00+000000%0>;>:79BBAAA8:78;=>:?;?@BBC?BC@A?AA@D?BBC>DBB?BBABABAA???ABBBBBBCBABAAA?;5;????@B:>>>>D??>>>
@ATNG8:04228:06928
GATGGTAGTATATCGCGTCGCTATCCAGAAGATCAGGAACTCTAGAAGAATTCAGATTTTTAACACGAGAGTAAACGTAAAAAGAAGGTTTTACAAGACTCACGTTAACAATATTGCAGCAGTACGCACACAATCGAAGCGCAGTTAGGATGGCTAGTGTAACTAGCAAGAATACCACGAAAAGCAAGAAAAAAGAAGTACGCTATTAACTATTAAACGTACCTGTCTCTTCCGAAACGAATGAGTACTATAGACTATCTGAGACTACCATCGATGGATCTGAGTCT
+
;@;:5;::<6;BBCCCCCCCCEBA<:>CB??@==99.9255<<C@A=>>6:2;@;;4;;;);7<<:?;ACBBCD>B???AAA0?A<A4;;;*;9:5:BBBBBCCB@D@BB@BBB@BCCBBBBJJGCCCBBBC?;;;D?CABBBAA>AB?BBB=BCB@@@?>9==>>;=9;;57>;,333333&3883>CCCCC)=B?B=@:@A<<@;?597:7/56'5:?AA??@988:?:<:899-4?=7BBBBBBCBAAA998@@AABBBBBB>>>@CDCBBAA=A:::@999@A
@ATNG8:04228:06932
GATGGTAGACACGTGTGCTCTCTCGTACTCATTCGTTTCGGAAGAGACAGGTACGTTAATAGTTAATAGCGTACTTCTTTTTCTTGCTTTCGTGGTATTCTTGCTAGTTACACTAGCCATCCTTACTGCGCTTCGATTGTGTGCGTACTGCTGCAATATTGTTAACGTGAGTCTTGTAAAACCTTCTTTTTACGTTTACTCTCGTGTTAAAAATCTGAATTCTTCTAGAGTTCCTGATCTTCTGGAGATACACATGATACTCTACCATCGATGGATCTGAGTCT
+
;BBC@CBBBCCBBBCBCBCCCBCABABBGCCBADCBB>CE?B?BCCCDBB?BBBBB?B?BBA@>A?BBAAACCCC@?@@@@.?A=AABD>ECCB>AAC?BB<???BBB>BABBBBBB@AAA<A=@@@>??AA<A@A@<@@@@<==:;;AA@?>>>:888=??<?=>>>BAAA??;???>>2>:=9==<<<.<A>>>9>AB@@@AA>>:>DEE.==>>A<A<@@<???A???=A;@@AAAA9<<<6<?@??@AA;:;@==<>??8838>==>=>:=BBBBAA==>
@ATNG8:04230:06946
GATGGTAGTGTCAGTGCGCGTCGTCCAGAAGATCAGGAACTCTAGAAGAATTCAGATTTTTAACACGAGAGTAAACGTAAAAAGAAGGTTTTACAAGACTCACGTTAACAATATTGCAGCAGTACGCACACAATCGAAGCGCAGTAAGGATGGCTAGTGTAACTAGCAAGGATACCACGAAAGCAATAAAAAGAAGTACGCTATTAACTATTAACGTACCTGTCTCTTCCGAAACGAATGAGTACGAGAGAGCACACGTGTCTACCATCGATGGATCTGAGTCT
+
5;;A?BCDCCCCBBBBCBCCCCCDC@CCFADHCCAA?AACCEDCDB?BC@C@CCA99999.9?CBBAAABBCDD=@>;;;;;*;A=A<AAA7AAB>ACFEHCCBC?B@CC?BBC@CDCBBBCECECCCCCBB?BCCC@BBBBBCBB>C@CBB@BCCCCAAA?AAAACC?D?BBBB>AAFEF=AAA=@ABBB1BC@C?>>CCA8716:==AB:>:>@CAA?A;::ABB?B?CBC>CBB?CBBCCCBBBBBBBBAABBBCCCCB?B@<??@AAAA<???AADA:::
@ATNG8:04231:06935
GATGGTAGAGAGACTGTAGCGCACCCAGAAGATCAGGAACTCTAGAAGAATTCAGATTTTTAACACGAGAGTATACGTAAAAAGAAGGTTTTACAAGACTCACGTTAACAATATTGCAGCAGTACGCACACAATCGAAGCGCAGTAAGGATGGCTAGTGTAACTAGCAAGAATACCACGAAAGCAAGAAAAAAGAAGTACGCTATTAACTATTAACGTACCTGTCTCTTCCGAAACGAATGAGTACAGAGAGTACGATATGTCTACCATCGATGGATCTGAGTCT
+
5ABB?CCCCCBBBCCCCCDDECBBB>BCC?CDDDAB>A@BBAAACC?BB?B?BBBBBBBB3B@CCCAAACAAABBBB===>>1=A?A=ABB5ABB?B@A@BCBBB>B@BC@BA@?ACAACABBCBBBBCCCG@CCBB?BBCCDDCD?CAEBB?BCCDCCCC=ABCCCC?BB@BBB999???8@>>;999999%9><;:49>=BA?;<<8@AC;?;>@CBB@BBA@@CBAD@CCC>CCD?BBBBBBBBBBBBAAAAAACBBB???<<7<@BBCCC?CAABBBB@@@
@ATNG8:04193:06998
GATGGTAGCGCACACATAGATACAGTACTCATTCGTTTCGGAAGAGACAGGTACGTTAATAGTTAATAGCGTACTTCTTTTTCTTGCTTTCGTGGTATTCTTGCTAGTTACACTAGCATCCTTACTGCGCTTCGATTGTGTGCGTACTGCTGCAATATTGTTAACGTGAGTCTTGTAAAACCTTCTTTTTACGTTTACTCTCGTGTTAAAAATCTGAATTCTTCTAGAGTTCCTGATCTTCTGGAGATACACATGATACTCTACCATCGATGGATCTGAGTCT
+
;CFD@CBBABCDDCCCECCCBDBBCCBBCBCC@DBCC>CC@C@CDDDBBB?CCCCD?C@CCBB?B@CCCC???CC?CBDGD5;::;@ED?DBBB@BCCACF>BACCCC@CBDBBBCCDCC?C?CCBBCCCB@CCCC?CCCCCCCCCCCCCDB@@?CCC@CD=A?BCCCCCCDE@BBBBA9@=B=::9:9*:BBCC>CBCCCCHCBB?BBBB2B@@AC@B?BC@CCBBCCC@C@BBBBBB?AABADCCECCCCBBAAAACCCB9989>??CCD@BBBBFBBB@@
@ATNG8:04198:06952
GATGGTAGCAGACGTGACAGAGCGCCAGAAGATCAGGAACTCTAGAAGAATTCAGATTTTTAACACGAGAGTAAACGTAAAAAGAAGGTTTTACAAGACTCACGTTAACAATATTGCAGCAGTACGCACACAATCGAAGCGCAGTAAGGATGGCTAGTGTAACTAGCAAGAATACCACGAAAGCAAGAAAAAGAAGTACGCTATTAACTATTAACGTACCTGTCTCTTCCGAAACGATGAGTACTGCGTCTCACTCTCGCCTACCATCGATGGATCTGAGTCT
+
=>B>;>DDCCCCBBA<:66;;;==?7<;;7;<<<AB?@=A999?AA>??=??AA?@>CCB+;=::888<=888;.7744444$49498>??2==>8<;;666<<@9C4669<>>?A<BB@@@AACBBBBBB@9=B..*...:<??C@D@B;:6:@>?AACB?BCCCBB@CB?BAA@AA97828??>BCCCC3@@<?>>8:;<;@;A:@AAB=B555@?>:>@:98?==>000=5:00/666773333344;:3333334;7<<=8<;:::8838//////333
@ATNG8:04198:06962
GATGGTAGTATCTGCACACTCTGTCCAGAAGATCAGGAACTCTAGAAGAATTCAGATTTTTAACATCGAGAGTAAACGTAAAAAGAAGGTTTTACAAGACTCACGTTAACAATATTGCAGCAGTACGCACACAATCGAAGCGCAGTAAGGATGGCTAGTGTAACTAGCAAGAATACCACGAAAGCAAGAAAAAAGAAGTACGCTATTAACTATTAATGTACCTGTCTCTTCCGAAACGAATGAGTACACATCGTCGTGTCGTGCTACCATCGATGGATCTGAGTCT
+
5C@@5;=AA<@@@BBBBCCCCCCBB@BCBACCCCCC@B=@@C@@@B@CC@C@CCA@A@??.?9?<A@A?????<<8=<77;;;)//(/(///&//917888786//(/06606864999>CBBCGFGBBBBCC?BC@@8::BBCCBB>CAE@@>AEBAAACB?BBBBBD?BB?BBD:::BBB;@==9:99999%9?;AAAABCAAA:=:<AA@8>:==>>A=??>>=<<5:4:::/:::5::>>?>><<565:9=???777<=>>DC@DBBA>>?;<=???=>>@@
@ATNG8:04205:06963
GATGGTAGGAGACACGTCGCACACGTACTCATTCGTTTCGGAAGAGACAGGTACGTTAATAGTTAATAGCGTACTTCTTTTTCTTGCTTTCGTGGTATTCTTGCTAGTTACACTAGCCATCCTTACTGCGCTTCGATTGTGTGCGTACTGCTGCAATATTGTTAACGTGAGTCTTGTAAAACCTTCTTTTTACGTTTACTCTCGTGTTAAAAATCTGAATTCTTCTAGAGTTCCTGATCTTCTGGTATACACACTCGCTCGCTACCATCGATGGATCTGAGTCT
+
;CCC@CBC@BBBCCCBABBCCCCBBBBCCGCC@CBBB<BC?B@BCCDCBC?CCB@?<@?BBCC@C@DBABBBBCB>A@@??1@B?BBCC9@BBB?BBB<??7<<>CCD?BBBCCC@@=BCA9=:=@@??===;?AA@<@???@>>=>@AAA==<<<@@@<>=:<<AAAAA@@??<??ABB;B<>488777(8=888-8===??=<<<18888(6>AAA=C;?>=???A>>><A=@>===A5::A;AAA@@@@@>>>>==>A@@@A<AA>????;A?AAAA??>=
@ATNG8:04208:06974
GATGGTAGCTCACGTACGTCACACGTACTCATTCGTTTCGGAAGAGACAGGTACGTTAATAGTTAATAGCGTACTTCTTTTTCTTGCTTTCGTGGTATTCTTGCTAGTTACACTAGCCATCCTTACTGCGCTTCGATTGTGTGCGTACTGCTGCAATATTGTTAACGTGAGTCTTGTAAAACCTTCTTTTTACGTTTACTCTCGTGTTAAAAATCTGAATTCTTCTAGAGTTCCTGATCTTCTGGGATGTGTGCGCAGTGCCTACCATCGATGGATCTGAGTCT
+
5>;?7?CBAA?ABBCC:=:CCCBCCCCCCCBB@BEDD>BB@B@CCCBBBB?BCBBB@C?AABB?B?BCCBBB???=88999)9A>BBBD>CCAB?BBB?BB>><>CBB?BCB@AB>>;>BA?@9<>=><<<<9<@@@==?=AAAAAAAA@@@:;;<<;;<?G<A;@AA@@@@@@<A@@@@3=8=8==AAA/?@?AB388;;>?@AAA=CDDD/A888@<@=@@<@@@@@@@<A=@@@BBB;:99919///======A@@@@<@@A<A@@@BAA<AA@@@>>>@>
@ATNG8:04214:06987
GATGGTAGACATATCGTACTCTCTGTACTCATTCGTTTCGGAAGAGACAGGTACGTTAATAGTTAATAGCGTACTTCTTTTTCTTGCTTTCGTGGTATTCTTGCTAGTTACACTAGCCATCCTTACTGCGCTTCGATTGTGTGCGTACTGCTGCAATATTGTTAACGTGAGTCTTGTAAAACCTTCTTTTTCGTTTACTCTCGTGTTAAAAATCTGAATTCTTCTAGAGTTCCTGATCTTCTGGGCTGCGCTGATATGCGCTACCATCGATGGATCTGAGTCT
+
/78829;?CCCECBABBCCCCBAADABACCCB>BBAB=BB?C?:<<AAAA=@?BBBAG@BBBB?B9@AABBBA<A433333$3=6ADCE>B>?>7?;=;==8=@???A=A>@<<@@A<??@=A=@@@?>>>A<AAAA8==CA>>>>>AA@@888;5888:@@=A=AAABA@A>>:<::::-:7=8>A@@A/@BDD;BBB8869:7917555(56666372;;;>>>AAAA8<8=>@@9<49<9;1;667==>;;;;;A???@@@:==BBA@@<??<88;666=
@ATNG8:04215:06965
GATGGTAGAGTATCATGTGTATCTCCAGAAGATCAGGAACTCTAGAAGAATTCAGATTTTTAACACGAGAGTAAACGTAAAAAGAAGGTTTTACAAGACTCACGTTAACAATATTGCAGCAGTACGCACACAATCGAAGCGCAGTAAGGATGGCTAGTGTAACTAGCAAGAATACCACGAAAGCAAGAAAAAGAAGTACGCTATTAACTATTAACGTACCTGTCTCTTCCGAAACGAATGAGTACTACTCTCAGAGACACACTACCATCGATGGATCTGAGTCT
+
6CCC@CDBBBBCCCCBBCFCCCCBC?CCD=CCCCAA?A?AACCCCC?CD?B?CCC>????1@=CBCCCCCCCCD8AA;;;;;*;C>C<ABC9BCEAFBABCCD99;<ADD@BABACCCCCBBBBBBCCCBBC@CDCC?CBBBCC@@<AABBB?CDCCCAAA?CCCCCC?@@<@BA499;;;3?@@;99999(9>;@AABCCCCC<><?ACA7;7;ACAA?AB;;;CB@D@CDD=BBC?CBBBBCCCBB@@@BBBBBBB@BBBBBB>BBBBBBB?BDCBBA@@AB
@ATNG8:04222:06995
GATGGTAGTGCGTGAGAGAGAGACCCAGAAGATCAGGAACTCTAGAAGAATTCAGATTTTTAACACGAGAGTAAACGTAAAAAGAAGGTTTTACAAGACTCACGTTAACAATATTGCAGCAGTACGCACACAATCGAAGCGCATTAAGGATGGCTAGTGTAACTAGCAAGAATACCACGAAAGCAAGAAAAAGAAGTACGCTATTAACTATTAACGTACCTGTCTCTTCCGAAACGATGAGTACTATAGACTATCTGAGACTACCATCGATGGATCTGAGTCT
+
;;CB?BDBBCDBBBCCCCDBBCBBC=BCD@CBBB@@?A?BBECDCA?CC?C?CCCAA@@@2@?BBBBCBBB>>>7=>9:;;;*;B@H@CCC;CCC@DBCCEDC@@<@?BB@CCC@CCCACBCBCCCCCCDBB?CCBB@BBBBBC?B?B?BBB?BCBBBBCB@CBBBBB?BD@BBA?CCBBB>AA?<:9::9(9@=ABBBCBB?A<>:?@AA>B>@>CBB>@?999A@>A@CCD>B;<;EBBAABBCCCBDDABBBCCACCCBBA>BBBBBBC>@@@@BBBB@@
@ATNG8:04224:06964
GATGGTAGTGTCATATGAGAGTGTGTACTCATTCGTTTCGGAAGAGACAGGTACGTTAATAGTTAATAGCTGTACTTCTTTTTTCTTGCTTTCGTGGTATTCTTGCTAGTTACACTAGCCATCCTTACTGCGCTTCGATTGTGTGCGTGCTGCTGCAATATTGTTAACGTGAGTCTTGTAAAACCTTCTTTTTACGTTTTAACTCTCGTGTTAAAAATCTGAATTCTTCTAGAGTTCCTGATCTTCTGGTAGAGCGTGCATATATCTACCATCGATGGATCTGAGTCT
+
::::5:9:99999:::;;;99;;;99:5444424444)5:8>9=;;AA;<7<A@;<9=.9444.9;A;::@>@>=>8::;;;;$;::::<<6==<<8544.48.444;;<8><;555;;7;BB>A>BBCCCCCCACDBB@BBBBBCBCAABBBB@@G<A;;69>;>=AA@@?AA?@<<====2=:>:>@@@@*;>00/0&0)0=>==>?9:49>>>+<<<>@<@<@>9>@@@@@@=@?BCBBBB>BBC?AAABBD<<;@@@@@@?>?;:29@CDCCB@BCDCCCBBBB
@ATNG8:04228:06961
GATGGTAGATATATGCACGCTCTACCAGAAGCATCAGGAACTCTAGAAGGATTCAGATTTTAACACGGAGAGTAAACGTAAAAAGAAGGTTTTACAAGACTCACGTTAACAATATTGCAGCAGTACGCACACAATCGAAGCGCAGTAAGGATGGCTAGTGTAACTAGCAAGAATACCACGAAAGCAAGAAAAAAGAAGTACGCTATTAACTATTAACGTACCTGTCTCTTCCGAAACGAATGAGTACGAGAGAGCACACGTGTCTACCATCGATGGATCTGAGTCT
+
8844.49444995555559;;<<<>7:;<8556<<<=8=7555::?B?FABA3:733333&36;;?B?9:9<373(379::99$4:7<8:::.;<=:>BABCCDAA?A@CC?BCC?CCCABBCCCCCCEBBBC@CC@@?ABCCCC@@=@@CBB@BCBCCCCD?BBBCCC?BB@???499999+9>>;:9::9:%:?<?:7:EBCBB?>;<;AA5;7;?D@A=@A@@@BB@D@CCC>DBA>AAACCCCCCCCBBBBBCBABCCCB@BB@C;<<>=<:>CAAAB>;;;
@ATNG8:04232:06968
GATGGTAGCTATACGTATATCTATGTACTCATTCGTTTCGGAAGAGACAGGTACGTTAATAGTTAATAGCGTACTTCTTTTTCTTGCTTTCGTGGTATTCTTGCTAGTTACACTAGCCATCCTTACTGCGCTTCGATTGTGTGCGTACTGCTGCAATATTGTTAACGTGAGTCTTGTAAAACCTTCTTTTTACGTTTACTCTCGTGTTAAAAATCTGAATTCTTCTAGAGTTCCTGATCTTCTGGGATGTGTGCGCAGTGCCTACCATCGATGGATCTGAGTCT
+
CCA=:CCC@A<CBCBBBHICB;::65;;@CCCACBGE>BC@B@BEDDDCC?BBBBB@B?CBBB@B?CCCAAA@?@>AABBB2AA<A@@@:AAAB@BBBABB9999BCC?BBCAA@AA;?>B??=AAE@@?6636AAA<??AAAA???@???A???;>;;6;><@=@@@A@??==667BDE6@=@8=====+=>>>>1:7:766==;=38798)7::9A<A=AB;??@@BAA=A=@888??8::<<2;///<:;>>>AA?=959;<7///::::6>>>>AA@@@@
@ATNG8:04192:07016
GATGGTAGACATATCGTACTCTCTGTACTCATTCGTTTCGGAAGAGACAGGTACGTTAATAGTTAATAGCGTACTTCTTTTTCTTGCTTTCGTGGTATTCTTGCTAGTTACACTAGCCATCCTTACTGCGCTTCGATTGTGTGCGTACTGCTGCAATATTGTTAACGTGAGTCTTGTAAAACCTTCTTTTTACGTTTACTCTCGTGTTAAAAATCTGAATTCTTCTAGAGTTCCTGATCTTCTGGATATGAGTGACTCGTGCTACCATCGATGGATCTGAGTCT
+
5A@@>BBCCDDDCBBCBCCCFCCCCCCCCBBB?BBBC>CC?B?BCCDABB>BBCAA=A>BBCA?C=ABABBBB=B7BB==B+BB7BBDD=BBBB?BBB@CC?BA@BAA<>@B>ABA?:?AA;@;@A>>>@A@;@@@@;@@@>@?AAAAAAAA???=:::<>>:><@@>>>BB@@;?AAFB5B7;7;?AAA/@>66607::///=;<@<ACCD/A>>>A=A=?>;@AAA>>>9=:>AAAAA6::A=AAAAA@@@>??AAA>>>@?@=?AAAA::6:@>>?>>=>>
@ATNG8:04199:07012
GATGGTAGCTATACGTATATCTATGTACTCATTCTTTCGGAAGAGACAGGTACGTTAATAGTTAATAGCGTACTTCTTTTTCTTGCTTTCGTGGTATTCTTGCTAGTTACACTAGCCATCCTTACTGCGCTTCGATTGTGTGTGTACTGCTGCAATATTGTTAACGTGAGTCTTGTAAAACCTTCTTTTTACGTTTACTCTCGTGTTAAAAATCTGAATTCTTCTAGAGTTCCTGATCTTCTGGTAGAGCGTGCATATATCTACCATCGATGGATCTGAGTCT
+
6DCB@BCCCCBBBBBBCCCCBBCBCBBBBDA?<A?@;AB?C@CCCCCCD?DCCCC>C?CCDD?D?CCDCBBBBB?BBCCC3BB?A?>><?DDD@BBC?AB?@AACCE>@@BBCCB@=BBC?C?BBCCAAAA@CDBB?@@@@@@@?AAAAA?==?<>@>9@@<@=A???@@@@A<AAACB5A=A;??DCD/BB666)//////<77;8;EED/===@D;D9;:6:@@D=>><@<??@@@A698@<A@@;;:??ADC>>>DAA@6657>>>AAA;?@AAA?><AA
@ATNG8:04205:07026
GATGGTAGTATATCGCGTCGCTATCCAGAAGATCAGGAACTCTAGAAGAATTCAGATTTTTAACACGAGAGTAAACTGTTAAAAAGAATGGTTTTACAAGACTTCACGTTTAACAATATTGCAGCAGTACGCACACAATCGAAGCGCAGTAAGGATGGCTAGTGTAACTAGCAAGAATACCACGAAAGCAAGAAAAAAGAAGTTACGCTATTAACTATTAACGTACCTGTCTCTTCCGAAACGATGAGTACTATAGACCTATCTGAGACTACCATCGATGGATCTGAGTCT
+
45BB;<<554455555555599;;?465=5;595<=9>9?=<<<<<7;;:=8<<554:::'8344344443//:1////)/666'//)//4:<<.5//)////)/66333(/(//(///5:::;>555=;5555555.5;:<7;<>=>@AA?B=ABB?BA@@@5958=<<<>>9<<0448286:9919//(------#-50//(//69333494933328285;;=:??;695<3;)//7./////668;<<:<:<<<7===<;;>;55955:=<?;:=:5><==<888>>
@ATNG8:04217:07002
GATGGTAGGCGAGAGTGAGACGCAGTACTCATTCGTTTCGGAAGAGACAGGTACGTTAATAGTTAATAGCGTACTTCTTTTTCTTGCTTTTCGTGGTATTCTTGCTAGTTACACTAGCCATCCTTACTGCGCTTCGATTGTGTGCGTACTGCTGCAATATTGTTAACGTGAGTCTTGTAAAACCTTTCTTTTTACGTTTAACTCTTCGTGTTTAAAAATCTGAATTCTTACTAGAGTTCCTGATCTTCTGGGCTGCGCTGATATGCGCTACCATCGATGGATCTGAGTCT
+
4444.4:@;?@@@CAAACCCBCCCCCDHICCCABCCC=BB=@6955<<<=9=>B@A?A=;;9=:=:833::989867:999(33173333&3;8;4>;;9<;=;:;;00*/688;=77136=5:5<?>995554;AAA<===AAA>>>?@====8818<:8:;5;;<9<;;;>>9399999+9-77)79;=>/@@@?A7>5888;5;;;;AB:@@@@,:///=7=1;;<@@BAA@>>;>9==@BBC=@===2;///;;77;;;;=??BB>>7;:<<<:;6;>?>????@@
@ATNG8:04220:07023
GATGGTAGCAGACGTGACAGAGCGCCAGAAGATCAGGAACTCTAGAAGAATTCAGATTTTTAACACGAGAGTAAACGTAAAAAGAAGGTTTTACAAGACTCACGTTAACAATATTGCAGCAGTACGCACACAATCGAAGCGCAGTAAGGATGGCTAGTGTAACTAGCAAGAATACCACGAAAGCAAGAAAAAGAAGTACGCTATTAACTATTAACGTACCTGTCTCTTCCGAAACGAATGAGTACGATGAGATCCGTGTGCTACCATCGATGGATCTGAGTCT
+
6CC>;B@ACEBB>;;<<>CCICCCC@BCD?CCCC@A@@?BB@@?BB?AC?B?BBBBBCCC3C@BA??>AAAABA;@?>=@@>0@A?C@CCC:CCDACCCCBBB@@<@@BB?BBB>B@AACDFECCCB@@@;;6;AAA>AACCDBAA?EAC@@>@AAAAAAA?AACCDC?BB?BBB999AAA<BBA@ABBBB3BF>AAABCA@??;?:==?B<@<?@CAA>A@>;=9=9=<>??;?7757B@AABBBBBBCCCB?<@@@@?@<==:==?===>:=>>>A98989
@ATNG8:04225:07036
GATGGTAGTATCTGCACACTCTGTCCAGAAGATCAGGAACTCTAGAAGAATTCAGATTTTTAACACGAGAGTAAACGTAAAAAGAAGGTTTTACAAGACTCACGTTAACAATATTGCAGCAGTACGCACACAATCGAAGCGCAGTAAGGATGGCTAGTGTAACTAGCAAGAATACCACGAAAGCAAGAAAAAGAAGTACGCTATTAACTATTAACGTACCTGTCTCTTCCGAAACGAATGAGTACACACTCTCATATGACACTACCATCGATGGATCTGAGTCT
+
//;;:AABB>========666666<7;;@=@@;;:@;B769=ABBB?BD?B?BBBBABBA2A????BBBAA:9:29@ABBBB29;694==>0@:;5;;;;CCCBCAC@CB=;::=@@CCBBCBBBCBCDCCD?CB<;7;;AABDBD@C@E;<8;@A@ACCB?BBCCFC@AB>:99=ABBCD>???>AABBC3BBABBBAA><9;07-599617177>??<:;:<=8949<@>>9<9818<>><;=;73337::9/..;768:8888=8883336;=<=======
@ATNG8:04226:07012
GATGGTAGCGCACACATAGATACAGTACTCATTCGTTTCGGAAGAGACAGGTACGTTAATAGTTAATAGCGTACTTCTTTTTCTTGCTTTCGTGGTATTCTTGCTAGTTACACTAGCCATCCTTACTGCGCTTCGATTGTGTGCGTACTGCTGCAATATTGTTAACGTGATTCTTGTAAAACCTTCTTTTTACGTTTACTCTCGTGTTAAAAATCTGAATTCTTCTAGAGTTCCTGATCTTCTGGGTGTATCAGCGAGTATCTACATCGATGGATCTGAGTCT
+
5;<<5:::<<<@==@BBB995A9566<<<BCC@CBBC=CC@DAA@BBB>B:<666?9=9<AA@7@:;A>@@A@A?;>:===+<<9<;>=4:955.5557;<166;;;<996>>A=@@;;@A4909B9566<<7<?>>:>>ABB:;;C@><<<@00+0<@+007>5:::<5505>.55;;9+9.5.66AAA1AB9::,::@?@@B@@:.5555$5::55.669=9===9944.4.94449939:<=4==<;:5555555;55555///--6660,,,--8//43
@ATNG8:04226:07034
GATGGTAGTGCGTGAGAGAGAGACCCAGAAGATCAGGAACTCTAGAAGAATCCAGATTTTTAACACGAGAGTAAACGTAAAAAGAAGGTTTTACAAGACTCACGTTAACAATATTGCAGCAGTACGCACACAATCGAAAGCGCAGTAAGGATGGCTAGTGTAACTAGCAAGAAATACCACGAAAGCAAGAAAAAGAAGTACGCTATTAACTATTAACGTACCTGTCTCTTCCGAAACGAATGAGTACTGTATCTATGTGTGCGCTACCATCGATGGATCTGAGTCT
+
:::>:>666<=<<==>=BAA;C;;;.9:A;@AA@;;29.5=><<>>9;:8;=8==;;:99$3-33333777333(334;<<<+<=5:.555&555.5:556><<=2505<39:;5:<<<==@;@ACBBAB>>9=?9:;.;>0000//6:6>;?;?===?;;C<@?BA<<1737(77838;766(//6(/////$/8(//3337988,2+2555+2+25::;8=544:43-32899199:6:;333;::93333339:93333333334:6:6659+///////333
@ATNG8:04230:07037
GATGGTAGCTCTGCTCTGACTCTCGTACTCATTCGTTTCGGAAGAGACAGGTACGTTAATAGTTAATAGCGTACTTCTTTTTCTTGCTTTCGTGGTATTCTTGCTAGTTACACTAGCCATCCTTACTGCGCTTCGATTGTGTGCGTACTGCTGCAATATTGTTAACGTGAGTCTTGTAAAACCTTCTTTTTACGTTTACTCTCGTGTTAAAAATCTGAATTCTTCTAGAGTTCCTGATCTTCTGGCGCGTATGTATGTCGCCTACCATCGATGGATCTGAGTCT
+
CCCB?BBCCCCBBCBCCCECCDDDBBBBDCCC?CBBB=BC@C@BBBCCBB?CCCCB@D@DCCC@E>CCCCBBBCC?>????1@B@CACA=AC@B>BBA?BA=@@BBBB@BDCCDDBB@BBC:;:;AAAABBA?BBCC@CCCCCCBBBCBCBCCCC?CBB?BC?C?@@CCDDBBC>BAAAA7AAG@BBDDI5DCBBB<AACCCCCCCC<@@@@0@AAAA?B@CC?BBCCCCC?C?CCBCAA=@?B=BCCBBBBBBBCCAA@@?A::6:AA@ABB?BBBBBBCBBB
@ATNG8:04231:07018
GATGGTAGATATATGCACGCTCTACCAGAAGATCAGGAACTCTAGAAGAATTCAGATTTTTAACACGAGAGTAAACGTAAAAAGAAGGTTTTACAAGACTCACGTTAACAATATTGCAGCAGTACGCACACAATCGAAGCGCAGTAAGGATGGCTAGTGTAACTAGCAAGAATACCACGAAAGCAAGAAAAAGAAGTACGCTATTAACTATTAACGTACCTGTCTCTTCCGAAACGAATGAGTACGTGTGACGTACGTGAGCTACCATCGATGGATCTGAGTCT
+
DEBB?BCCCBBBB;;;BCDFCDBBC?CCC@CDBC??>@@BBDBBBB@BB?B>AABBBBBB2A>ABBCBBBCCCD>BACBCCC5CC?C5;;;.;AC@CCCCHGGBB>B@@@?@BBADCBCBBCBCCCCCAAAD@DCCC<@@BCCCCC@B?B?@?@CCCDCBB@BBBBBB@BG@AAA599???8>@?<@AAAB3BB?B?@@BBBCD:>;>@@@:=:=@AAA=AAAAADA?B>???9?::8:BBBBBBCBBBAAABEGAAABBBBC??;?B???BB?BCCCCAAABB
@ATNG8:04235:06431
GATGGTAGATATATGCACGCTCTACCAGAAGATCAGGAACTCTAGAAGAATTCAGATTTTTAACACGAGAGTTAAACGTAAAAAGAAGGTTTTACAAGACTCACGTTAACAATATTGCAGCAGTACGCACACAATCGAAGCGCAGTAAGGATGGCTAGTGTAACTAGCAAGAATACCACGAAAGCAAGAAAAAAGAAAGTACGCTATTAACTATTAACGTACCTGTCTCTTCCGAAACGAATGAGTACTACTCTCAGAGACACACTACCATCGATGGATCTGAGTCT
+
>>>>;ECA@?;;>AABBC@BBBBBB@CCC@CA@ACE@D@CAABBCD?BB?C?BB??>BBA2B=@@?@;==00)0:3:00/;;;+?@<=:=>>9BCD@CCFBBBCAA=@@CB@DBB??@?ABBBCBCCCDBBBA=@B;;6;AAABB;;8;=@AB?BBBBCCCC?B:::???AB>@?9.33333(3;;6=<==>>&88=5<====B=DA161596<5;3<>CBB?@@@@@@@>A=AA@9@@A>BBBBBBCBBBBCBBBCBBBBBBACB;;7;>==A8:9;CCCE:::BC
@ATNG8:04236:06413
GATGGTAGTAGTACACTAGTCATACCAGAAGATCAGGAACTCTAGAAGAATTCAGATTTTTAACACGAGAGTAAACGTAAAAAGAAGGTTTTACAAGACTCACGTTAACAATATTGCAGCAGTACGCACACAATCGAAGCGCAGTAAGGATGGCTAGTGTAACTAGCAAGAATACCACGAAAGCAAGAAAAAGAAGTACGCTATTAACTATTAACGTACCTGTCTCTTCCGAAACGAATGAGTACTGTATCTATGTGTGCGCTACCATCGATGGATCTGAGTCT
+
:>;B<A@:966<<:=>;66599945.5::4;;=999<C?BBB;;9B@DE@D@BB<;:AAA0A@BBBBCFDCBBB=BBCCCCC1=A;@2;;;*;AA>BBBAACABB?B@@@=@BA>AB@@ACFGDAAABBBBC@BBCB?BABBBC@?<@@C@@>@CAABBBC?CC@@@B?BB?BB=7B====6====??@@@/?@=A9:7A?>=>7;4:=97398<=AAA@CBBAABC?A<9:958>@<@BBCBBBAAABBBC@AA977B==8>9>9<<;;<8>6:00/9//377
@ATNG8:04237:06427
GATGGTAGAGTACAGTGTAGTAGACCAGAAGATCAGGAACTCTAGAAGAATTCAGATTTTTAACACGAGAGTAAACGTAAAAAGAAGGTTTTACAAGACTCACGTTAACAATATTGCAGCAGTACGCACACAATCGAAGCGCAGTAAGGATGGCTAGTGTAACTAGCAAGAATACCACGAAAGCAAGAAAAAGAAGTACGCTATTAACTATTAACGTACCTGTCTCTTCCGAAACGAATGAGTACTATAGACTATCTGAGACTACCATCGATGGATCTGAGTCT
+
:=>?:@==666655;;==><99;//)/774:;;;<=:C869BBBBB9==0838::<;===+<888444AA?=<<7<?BDCCC0;;55.555&5AB@BBACCBBCC>A>@A=@BA?BHAABCEDEFECCBBAA=AA@A?A@@?ABBA?B@B@@>@CCAAABB?BBCCED=00,00/(///33(3;;433337'3=;ABCCA==?@<@<@AAB<@<?>A:;7:B:::CC?C99;B=BAB?BBBBBBBBCBCBBBB@@BCBBB>??AA?BBAA???>A:::A>>888
@ATNG8:04238:06426
GATGGTAGATATATGCACGCTCTACCAGAAGATCAGGAACTCTAGAAGAATTCAGATTTTTAACACGAGAGTAAACGTAAAAAGAAGGTTTTACAAGACTCACGTTAACAATATTGCAGCAGTACGCACACAATCGAAGCGCAGTAAGGATGGCTAGTGTAACTAGCAAGAATACCACGAAAGCAAGAAAAAGAAGTACGCTATTAACTATTAACGTACCTGTCTCTTCCGAAACGAATGATACACACTCTCATATGACACTACCATCGATGGATCTGAGTCT
+
C=BB@DCCCBBCCCCCCCBCBBBDD?BBB?CDCB?@>AACCBCCBB?AA>A?BBBBBBBB3B@CBB@BBBBBBB>BBBBBB@0@A8?<@@@7@CDAECCCCCCBB@C@DC@CBB@BCCCBCCCCDAAABCEC@CCCC?BBAACDCC@C@CBB?BBBBACCC@CCCDBB>A@=AAA>ABAAA:@A@?BCDCC3CC?CBBBCCCB?<?<?==><?<AACBB>AA@@@BB=A>BBF>BBB@BBBBBBBBBBBBBBBBABBCBAA=BB>==>>A==:>>??AB>888
@ATNG8:04241:06405
GATGGTAGTATCTGTCTACGAGAGCCAGAAGATCATGAACTCTAGAAGAATTCAGATTTTTAACACGAGAGTAAACGTAAAAAGAAGGTTTTACAAGACTCACGTTAACAATATTGCAGCAGTACGCACACAATCGAAGCGCAGTAAGGATGGCTAGTGTAACTAGCAAGAATACCACGAAAGCAAGAAAAAGAAGTACGCTATTAACTATTAACGTACCTGTCTCTTCCGAAACGAATGAGTACATAGATATACGTATAGCTACATCGATGGATCTGAGTCT
+
BCBB?BCDCBBBBCDCDCCCCB@BC@DBB?BCBCC:;;@FEEBCBC@CC?B?BCCCCCCC5C@CCCCDDDCCCB=BCCCCCC1CC?B;?@@7@BC@DCCFCCCBB?B@CC?CCC@CCCCCCCCABBCCBBBC@CCBB>AABBBBCC?B?CBB@BCDCCBBA@CCCCBC?CC@BBB=??@@@:ABB?BDCCC2CD?C???DCB@@;?;?ABC?B?BCBBB@BC@B@CB<@<@AB=CBCACCBCBBBCCCBAAAAAAAABCAB?@@BB>>>?;;7;@>>C>=;;>
@ATNG8:04244:06408
GATGGTAGGTGCACATGAGTGTATCCAGAAGATCAGGAACTCTAGAAGAATTCAGATTTTTAACACGAGAGTAAACGTAAAAGAAGGTTTTACAAGACTCACGTTAACAATATTGCAGCAGTACGCACACAATCGAAGCGCAGTAAGGATGGCTAGTGTAACTAGCAAGAATACCACGAAGCAAGAAAAAGAAGTACGCTATTAACTATTAACGTACCTGTCTCTTCCGAAACGAATGAGTACGATGAGAGAGCTCTCTCTACCATCGATGGATCTGAGTCT
+
;;;;89=;:>AA@>;@BBBBBAABCAECC@CCBBBB=@=@AAAA@@<@@=A<?@ABACCC.:695;9;;@>>>>1555555&55.55:::0:55.5555<<;??<@=@A?A:958<=<>:96<<<?@??=>;B>AA699@??=49499995.44;;<==A455B<<?<>>;?@?9==>=9<=>*0/99=)=><:=8===<<<5858999484896669<<;;6669>8<@@8<4909===AAAA888CC99:A@???999<9919=;777525555522522
@ATNG8:04246:06432
GATGGTAGCTCTGCTCTGACTCTCGTACTCATTCGTTTCGGAAGAGACAGGTACGTTAATAGTTAATAGCGTACTTCTTTTTCTTGCTTTCGTGGCATTCTTGCTAGTTACACTAGCCATCCTTACTGCGCTTCGATTGTGTGCGTACTGCTGCAATATTGTTAACGTGAGTCTTGTAAAACCTTCTTTTTACGTTTACTCTCGTGTTAAAAATCTGAATTCTTCTAGAGTTCCTGATCTTCTGGGTCTACGCTCGTCGCGCTACCATCGATGGATCTGAGTCT
+
59555:669;;;CCCCG;;:DD;99DDBBBCC@CCCD=::7;=AAABCBB?BAA;;79=@BAB@CADDEECBBBC>;;;;;*;@;>;;;,;@>>:A?<7;@69::CCD?B@@@@AAA8;;C@C?BBBBBACC?AAAC?CCCCLA@@@@@@@?B;;5;BB?AD@C>@@BA@=::9?>>>>>2@:B?CBDDD5BBCCC=CCBBBBBB@A=AAAA0@A;;;@B@CBADB<<;BB@C@CBBBBA@CCCC>CCBCBBBBBBBAAA;;;AA???@CCBC@BBA@@BCBBD
@ATNG8:04247:06428
GATGGTAGTATATCGCGTCGCTATCCAGAAGATCAGGAACTCTAGAAGAATTCAGATTTTTAACACGAGAGTAAACGTAAAAAGAAGGTTTTACAAGACTCACGTTAACAATATTGCAGCAGTACGCACACAATCGAAGCGCAGTAAGGATGGCTAGTGTAACTAGCAAGAATACCACGAAAGCAAGAAAAAGAAGTAAGCTATTAACTATTAACGTACCTGTCTCTTCCGAAACGAATGAGTACGAGAGAGCACACGTGTCTACCATCGATGGATCTGAGTCT
+
5>CC@CBBB966ABCBBBBBDDCED?BBB@DBCBBB@CACCCCCCD@CC@C@BBA;;:::);<AABBBCCCCCD=DAACFEG5BC?A5;;;6;CD@C;<;BCBAB?B?BB?BBB@BBCBBBCBCCBCCCBBBABBBB?AAACABAA=A?A;;8;BBBCCCCACCCBBB?BB?BBB>AA99:27=?:@CDCC3DC?B??<?A==A=B<>>>>:>7;:AAA799:::::;@<???:>>>=@@@@>>>@@@??>>>AAA???@@>><<9=:;:DAA=AA???@@:::
@ATNG8:04251:06408
GATGGTAGCTATACGTATATCTATGTACTCATTCGTTTCGGAAGAGACAGGTACGTTAATAGTTAATAGCGTACTTCTTTTTCTTGCTTACGTGGTATTCTTGCTAGTTACACTAGCCATCCTTACTGCGCTTCGATTGTGTGCGTACTGCTGCAATATTGTTAACGTGAGTCTTGTAAAACCTTCTTTTTACGTTTACTCTCGTGTTAAAAATCTGAATTCTTCTAGAGTTCCTGATCTTCTGGAGATATCATCAGCGAGCTACCATCGATGGATCTGAGTCT
+
5@::;@BBBB@DDCBBCCHCCC@A>@>9?BAA?BCCD>BB@C@:;;CGEC@CCCCC@C@BACD@C@CCBBBBCCC@BBCBB3BC@BBB?BBCBB?BBA=AA5:9ABAA>>BAAA@@@<AAA<A<A;;:===<:=BBD:==@@@@@>>>??@A?<<49:?;??<@<@@A??@@@@<>>>DD5@<?9:9998):=778-8>=:;;@>==17888(6>>AA<A;AA<CAAAAAA<C=@@???A:==A<;;:AAAAAA:::AAAA?@>><>@@A>>:7;333399:;:
@ATNG8:04264:06442
GATGGTAGGCACTGCGCACACATCCCAGAAGCATCAGGAACTCTAGAAGAATTCAGAATTTTTTAACACGAGAGTAAACGTAAAAAGAAGGTTTTACAAGACTCACGTTAACAATATTGCAGCAGTACGCACACAATCGAAGCGCAGTAAGGATGGCTAGTGTAGCTAGCAAGAATACCACGAAAGACAAGAAAAGAAGTACGCTATTAACTATTAACGTACCTGTCTCTTCCGAAACGATGAGTACTATAGACTATCTGAGACTACCATACGATGGATCTGAGTCT
+
:<<=8<<<7<455=:;;=;;;655=17772//-57//)/4:77;;;;=@<8<5::44.44444#3-333/9:////8(///7777'9;5;8<>>0<6529:99@C?9:457<==BDD7::::;;9<BB@@A@@@A=??>A69:?A??AA;A>@;;6;?@>C@886==<955744.973-38333(3333.3:==1=;58///99<:<7<7;;;>9C<>>=;;2;:3334=8:6:::2:///;;;<<<<<::<=;855@@@>585;994:///8//48<;;;<;;:::
@ATNG8:04268:06436
GATGGTAGCGAGCGAGTGTGTATACCAGAAGATCAGGAACTCTAGAAGAATTCAGATTTTTAACACGAGAGTAAACGTAAAAAGAAGGTTTTACAAGACTCACGTTAACAATATTGCAGCAGTACGCACACAATCGAAGCGCAGTAAGGATGGCTAGTGTAACTAGCAAGAATACCACGAAAGCAAGAAAAAAGAAGTACGCTATTAACTATTAACGTACCTGTCTCTTCCGAAACGAATGAGTACGTGTGCGACGTGTCTCCTACCATCGATGGATCTGAGTCT
+
:A>C@BBCDBBABBCCCDCDCCCCC?BBB@CABC:;9<?BACCCBA>BB?B?BBAAAELF5C?ABFIDBBBA>>;@@?AABB0BA>A=@??7@CCADBBCBBC::8;@BB@BCC@CBB@?@CBCDCCCCCBB?BCCC@CBCBBCAC?C=AAA?ACDEDCCC@CCBBBB@BB?BBB?AB???9?@@<ACEDDF)BB?C:::CABBC?B?BBCC?B?B@CCC@CBBCBBA=@=:::6;BB?AAAADCCBBBBBBBBBBAACAAA?BBF@CBB@AAC?BAABBB?===
@ATNG8:04269:06445
GATGGTAGTGTCAGTGCGCGTCGTCCAGAAGATCAGGAACTCTAGAAGAATTCAGATTTTTAACACGAGAGTAAACGTAAAAAGAAGGTTTTACAAGACTCACGTTAACAATATTGCAGCAGTACGCACACAATCGAAGCGCAGTAAGGATGGCTAGTGTAACTAGCAAGAATACCACGAAAGCAAGAAAAAAGAAGTACGCTATTAACTATTAACGTACCTGTCTCTTCCGAAACGAATGAGTACGAGAGAGCACACGTGTCTACCATCGATGGATCTGAGTCT
+
;CBC@CAB@BBBDDDDCCCBBBBDD?CCFBCCCCBB@BACBCCCCC?CC@C@CCA=>===.=<?@B>??CCCCC>FFBBBBA2AC?B=BBB9BCC@CCCCCCBBB?B@DD@DBC?BBBDCBBBCCCCCBBBB?CCCC?C@ABBB@@<A?BAA?BBBCCCCC>AACBBB@BB>???=@@:::29>>;99::::%:@<@:9:B@@@B<?<?>@A5=:==AAB?AAABBBB?A?BBA=AAA=ABBBBCCCBAADABACCAAABBBCAAA<@???@@@<@>>>AA@666
@ATNG8:04273:06436
GATGGTAGAGTACAGTGTAGTAGACCAGAAGATCAGGAACTCTAGAAGAATTCAGATTTTTAACACGAGAGTAAACGTAAAAAGAAGGTTTTACAAGACTCACTTTAACAATATTGCAGCAGTACGCACACAATCGAAGCGCAGTAAGGATGGCTAGTGTAACTAGCAAGAATACCACGAAGCAAGAAAAAGAAGTACGCTATTAACTATTAACGTACCTGTCTCTTCCGAAACGAATGAGTACATAGATATACGTATAGCTACCATCGATGGATCTGAGTCT
+
=B>D@;96;@;:59:6>>AC>CGBB?@@D7;@DBA????BBBBBCA>AD?DACC@99998(8;==?>AA@BBFE>CBB=A@@+;=9=.99:*9@@=@CCBCBCBE>E@BB>BBB?BBECBA@A@@@DBCBBB?BBBB<@@BA@@??>@?ACC@CBBBBBCD?CDABCC@@@;@@?2:::938=<8<=<<<,7707?BCBCBCD>A>ABBB?B?AAA9:49>===<;6:4566(59929?>>?@AAACBBBABBBCCBBABBCBB?BBBAAA@=@???????CB
@ATNG8:04276:06401
GATGGTAGTACATGATAGACGACACCAGAAGATCAGGAACTCTAGAAGAATTCAGATTTTTAACACGAGAGTAAACGTAAAAAGAAGGTTTTACAAGACTCACGTTAACAATATTGCAGCAGTACGCACACAATCGAAGCGCAGTAAGGATGGCTAGTGTAACTAGCAAGAATACCACGAAAGCAAGAAAAAAGAAGTACGCTATTAACTATTAACGTACCTGTCTCTTCCGAAACGAATGAGTACGATGAGATCTCGTGTGCTACCATCGATGGATCTGAGTCT
+
DBCC?@@@@B=CCBBBBBBDA@ABBADCC@CCCDCD?B@CCDDDAA>AA?A@BBDCCCCC3C@CDCCCCCCBBB<@AAABBB2BC?B@BCC;CEI@CCABBCC::6;7;D@GDB?CDBBBBBBBCAABCBBB?CCBB@BBCCCCBB?B6;;;7;BBBBDCD@BBBB@@>AB?BDC=??999.9993:9::::%:@;>99:AACBB@C?BBBB?B?CCDBC@BC;;;BB@C?ACC>BBB@AABABCBAAACDBBBCCCCBBBA@ABC?B@?AAAC@AAACCAAABB
@ATNG8:04235:06464
GATGGTAGGCACTGCGCACACATCCCAGAAGATCAGGAAACTCTAGAAGAATTCAGATTTTTAACACGAGAGTAAACGTAAAAAGAAGGTTTTACAAGACTCACGTTAACAATATTGCAGCAGTACGCACACAATCGAAGCGCAGTAAGGATGGCTAGTGTAACTAGCAAGAATACCACGAAAGCAAGAAAAAGAAGTACGCTATTAACTATTAACGTACCTGTCTCTTCCGAAACGAATGAGTACACATCGTCGTGTCGTGCTACCATCGATGGATCTGAGTCT
+
/<997<<;//66=<:;@BBCBCBCD?CBB?;:9;AA;BB<BBCCCCC@BC@B@CDCCCCCC3C@BBABAB@B999.9=?@=>9(9>49.555&5<>>@DDBBCCCC?B?;;5;;:4:@@>BBCBBBBBBB;:9;@9597::?B>>?B?B?B;;6:@@AAA??;>>=;9<88729=;6<:?AA577=879999(8@?A>?;A?>==9=9>;8838<A?BBC?BB???BB?C@BA@9>9929<99:A???BBA<;<9878;<;;;@BA/74<:8887=888;33322
@ATNG8:04236:06488
GATGGTAGCACGACACGACGGATGTGTACTCATTCGTTTCGGAAGAGACAGGTACGTTAATAGTTAATAGCGTACTTCTTTTTCTTGCTTTCGTGGTATTCTTGCTAGTTACACTAGCCATCCTTACTGCGCTTCGATTGTGTGCGTACTGCTGCAATATTGTTAACGTGAGTCTTGTAAAACCTTCTTTTTACGTTTACTCTCGTGTTAAAAATCTGAATTCTTCTAGAGTTCCTATCTTCTGGCTCTCGTAGACAGATACTACCATCGATGGATCTGAGTCT
+
BB>B@CCCCCE@;@CCABBC@CC@@ACBBBBAA?ACDD>EE?C@CCDBBAD@EEBBC?B?BBCC@C@CAAAACBBA?AAAAA2A@@BBBC;BAAB?BBB?>>;><<@9959CCCCCCC?BB@:?;???<8;:><ABAA:==:;;A@@???AAA>>><??@<@B<A<@@@BBAA@@:==@DD;B=C:==<<;+<====1=989;;=;;;8====.<==>B;B;@@9>>BB>===C=CCCAA<>??<A??>AAA???AA@@????BB=?>==@::5:==<=>?788
@ATNG8:04237:06486
GATGGTAGTACATGATAGACGACACCAGAAGATCAGGAACTCTAGAAGAATTCAGATTTTTTAACACGAGAGTAAACGTAAAAAGAAGGTTTTACAAGACTCACGTTAACAATATTGCAGCAGTACGCACACAATCGAAGCGCAGTAAGGATGGCTAGTGTAACTAGCAAGAATACCACGAAAGCAAGAAAAAGAAGTACGCTATTAACTATTAACGTACCTGTCTCTTCCGAAACGAATGAGTACGAGAGTCAGAGCAGAGCTACCATCGATGGATCTGAGTCT
+
BBCC?@ABCD>CBBBBBCCC@A@@@@CCC@CCCBBC?@=@CCDBBA?A@>A<B@B;;;;;;#;6A>>C@>CCDCC>CCBCCCC5CC@C@BBB9BBC@CCCCCCC::8;?AB?BBB@CBBBADCDBBBBBBCCD@BBBB?BBBBBCCC?C@CAA?BECCCDCC?CCCBA@>AB?BCB>AABBA<B>><>CCCC3CC?BBBBCBBBB<=<>BBC?B@BBBA@=?CBB@@@@E@BBB=CCC?BBBBBBCCCCC>??BABBBAAABBBBB?C@@@CCC@CCBBACA@??
@ATNG8:04243:06466
GATGGTAGATATATGCACGCTCTACCAGAAGATCAGGAACTCTAGAAGAATTCAGATTTTTAACACGAGAGTAAACGTAAAAAGAAGGTTTTACAAGACTCACGTTAACAATATTGCAGCAGTACGCACACAATCGAAGCGCAGTAAGGATGGCTAGTGTAACTAGCAAGAATACCACGAAAGCAAGAAAAAAGAAGTACGCTATTAACTATTAACGTACCTGTCTCTTCCGAAACGAATGAGTACTATAGACTATCTGAGACTACCATCGATGGATCTGAGTCT
+
BB=B?BBDDBC@BBDCCCEBBBCCC@BBB@DABBBB?C?AACBBAC?BB?C?BCBCCCCC3A?BCCBAABBBBB=BCCCDDD5@A?@?CCC:A@@<ABBBCCC@A?AACC@CCC>BCBBBCBCCCCCCBBCC@CCCC???AA@@@@<@?CBB@BCCCCCCC?BBCCCC?BB?BAB7:9BBC>D@@;999999%9@?C?>@CAA@<5:579>A4=9=?B@@=@B;;;BB@C@BAA<A@@>AAACEBBABBBBAAABBBBBBBBBCCC?A@AABCC?BBBBB@AAAA
@ATNG8:04247:06472
GATGGTAGCTATACGTATATCTATGCTCATTCGTTTCGGAAGAGACAGGTACGTTAATAGTTAATAGCGTACTTCTTTTTCTTGCTTTCGTGGTATTCTTGCTAGTTACACTAGCCATCCTTACTGCGCTTCGATTGTGTGCGTACTGCTGCAATATTGTTAACGTGAGTCTTGTAAAACCTTCTTTTTACGTTTACTCTCGTGTTAAAAAATCTGAATTCTTCTAGAGTTCCTGATCTTCTGGTAGAGCGTGCATATATCTACCATCGATGGATCTGAGTCT
+
5;<=8ABDBC=BBCCCCCCEECCCDCCC@@?@BCD>BB?B@DDBBBCC=AAAAC?A=ACCC?B>ABCBBBCCB>;:;;:)9?;A???<?CCC@CAA>AA499??BA>B=@@?BBC@BBF?B=AACDCBBB?BBBB?BBBBBAABABBAA>@@A<@??;==5;6;@@BABAAA<@>>>>2>;@<>>BBB/><<<<58<<<@@?===0/////$/./0;6747=8<ABBBBB?B?B???BB;??A?BBGBBC::9BBBCBBAB@9979AACCBC>AABBBAAABB
@ATNG8:04248:06488
GATGGTAGAGTACATTGTAGTAGACCAGAAGATCAGGAACTCTAGAAGAATTCAGATTTTTAACACGAGAGTAAACGTAAAAAGAAGGTTTTACAAGACTCACGTTAACAATATTGCAGCAGTACGCACACAATCGAAGCGCAGTAAGGATGGCTAGTGTAACTAGCAAGAATACCACGAAAGCAAGAAAAAAGAAGTACGCTATTAACTATTAACGTACCTGTCTCTTCCGAAACGAATGAGTACTACTCTCAGAGACACACTACCATCGATGGATCTGAGTCT
+
@CBB?;?BCBBBBBB@CCFCCCCBB?BBD@CBCC99;:@BCCCCCC?AA?A?CCB>;;;;.??ABBABBAB89828?AABCC5CD?C@BBB<BCJACEBCCCC998;@BB?BCC@BBABBCCBBAABBCBBC@BBBB@BBCCDB??=@@BBB?BCCCCCBC?CCCCCC@CC?98:>@@CFC=B??9<<<<<=&<A@@97:B@??@:<:99=>4=8=>A;;8;C??@BB?B@BCE>BBB?BBB?@@CC???BBABBB999@;877::4;=:997>9>?BAB777@>
@ATNG8:04250:06476
GATGGTAGCTCGCTGATGATATCTCCAGAAGATCAGGAACTCTAGAAGAATTCAGATTTTTAACACGAGAGTAAACGTAAAAAGAATGGTTTTACAAGTACTCACGTTTAACAATATTGCAGCAGTACGCACACAATCGAAGCGCAGTAAGGATGGCTAGTGTAACTAGCAAGAATACCACGAAAAGCAAGAAAAAAGAAGTTACGCTATTAACTATTAACGATACCTGTCTCTTCCGAAACGAATGAGTACGGAGAGAGCACACGTGTCTACCATCGATGGTTCTGAGTCT
+
:;//+/;;444455655@@@A:595.5<<.5559//)/)///////)387<7;<<<<CCC+82866////////(/344:::(<:.55.555&5557556655::555)45::7<=<7<<>54457/////9///,45<=8<<<A=B@@:=8<00*0<99>:<B7543:7717;6<=<,3/////&///)/=>==>%//*386999:88527382524945225260533...5052-..'.55(--6--.55056658-----433222822+265557>7=788555855
@ATNG8:04251:06473
GATGGTAGCGCATTTCAGCGCAGCCCAGAAGATCAGGAACTCTAGAAGAATTCAGATTTTTAACACGAGAGTAAACGTAAAAAGAAGGTTTTACAAGACTCACGTTAACAATATTGCAGCAGTACGCACACAATCGAAGCGCAGTAAGGATGGCTATGTAACTAGCAAGAATACCACGAAAGCAAGAAAAAAGAAGTACGCTATTAACTATTAACGTACCTGTCTCTTCCGAAACGATGAGTACGAGAGTCAGAGCAGAGCTACCATCGATGGATCTGAGTCT
+
@<<?<C;69??@BB>CGGGDBB@@@=@CCADECCA@>@>@@CBCCF@BC?B?BAA99999(919<?997BBBBC9@<B>CDD59;::=CCC<CCIACGCCC@B@@?@@CC@FBB?BCCBBBBBAAAAACDCC?BBAC?CCCBBAAA?B?A;::;BBABBB?BCCBBB=::49:9=AAABA=>?<;99::9:%:=9::9?@<>>@;?;??;;6;>=;@@C=A?@A@CC@E<@@@8@000@@@@AAABBBBBBCBCBBBBB@@@==:=@@@@AB?@??AA??@BB
@ATNG8:04252:06478
GATTGAGTGTGTCTCTGAGAGTAGTACTACATTCGTTTCGGAAGAGACAGGTACGTTAATAGTTAATAGTCGTACTTCTTTTTCTTGCTTTCGTGGTATTCTTGCTAGTTACACTAGCCATCCTTACTGCGCTTCGATTGTGTGCGTACTGCTGCATATTGTTAACGTGTAGTCTTGTAAAACCTTCTTTTTACGTTTACTCTCGTGTTAAAATCTGAATTCTTCTAGAGTTCCTGATCTTCTGGTCTACTACACTGTACTCTACCATCGATGGATCTGAGTCT
+
:.-(--97<>AAB@?ABCAABBAA>>@0////)/94C<BB@B@BA@@A<<7<=>@A2:.9;;@>@:=<00////99455555$5:.559>25595.555.5=4556;:;5;999555<8=>>:>:>>>=;99:.55>>29:9959555<77777///993782979------//5.45555&57;555555$5;;==7=;;;>55555.555&5<;55.57::499994558=8==<6668<<<5669>=@@999=>9///----(--6---9399:/55<433
@ATNG8:04256:06486
GATGGTAGAGAGACTGTAGCGCACCCAGAAGATCAGGAACTCTAGAAGAATTCAGATTTTTAACACGAGAGTAAACGTAAAAAGAAGGTTTTACAAGACTCACGTTTAACAATATTGCAGCAGTACGCACACAATCGAAGCGCAGTAAGGATGGCTAGTGTAACTAGCAAGAATACCACGAAAGCAAGAAAAAAGAAGTACGCTATTAACTATTAACGTACCTGTCTCTTCCGAAACGATGAGTACTGCGTCTCACTCTCGCCTACCATCGATGGATCTGAGTCT
+
5>:;8=<BBCDCCCCCCCCCCCCCE>BBB@B;:;;;49<@?@CBBB?BB>B>AA???DDD3C?BB>>>=CCBCA9??CCDDD3CD?B:>@>3?@C=CCCCBB@:;;0;=?A=BAA;;???@@ADCCAA@@AAA=@AAB@BACADECDAD?CA@?ACBCCCCB?BBBCCD@CE?BCB?B??>>4;00)000000%0=9?99:A???@=B=B=>>=B<??BBB?BC??@@?9?=@@A:@999@@?AAAA999@@@BBABBBBBB?BBB@CBBBBBB?B:::A@@A?8
@ATNG8:04265:06493
GATGGTAGATAGACTGTAGCGCACCCAGAAGATCAGGAACTCTAGAAGAATTCAGATTTTTAACACGAGAGTAAACGTAAAAAGAAGGTTTTACAAGACTCACGTTAACAATATTGCAGCAGTACGCACACAATCGAAGCGCAGTAAGGATGGCTAGTGTAACTAGCAAGAATACCACGAAAGCAAGAAAAAAGAAGTACGCTATTAACTATTAACGTACCTGTCTCTTCCGAAACGAATGAGTACGATGAGAGAGCTCTCTCTACCATCGATGGATCTGAGTCT
+
;CEE@B@@ADCCBBBBCCCDCBCBC<BBA=B@@@AB?B@BBB;::B@DD?A?ACDCDCDD3B@BBBA@@AA???8?9;9@@@+==:?:BCC;AAC@BAAABBB;;8:?BC@CCC?BBAAACFCGECCBECBB?BAAA=@@CCBBBG<@<@;;7;CCCDCCC@A@?AAA@BB@BBB9==888*337/889999%9@;A??@B@BBB=A;AA@@<@<@AC@@>@C@??CC@C?AAA<AAA<999???CBBAAAFBBB@@;;;>==<8818>;;;AD=?888BAA888
@ATNG8:04269:06493
GATGGTAGTGTGTCTCTGAGAGTAGTACTCATTCGTTTCGGAAGAGACAGGTACGTTAATAGTTAATAGCGTACTTCTTTTTCTTGCTTTCGTGGTATTCTTGCTAGTTACACTAGCCATCCTTACTGCGCTTCGATTGTGTGCGTACTGCTGCAATATTGTTAACGTGAGTCTTGTAAAACCTTCTTTTTACGTTTACTCTCGTGTTAAAAATCTGAATTCTTCTAGAGTTCCTGATCTTCTGGCTCTCGTAGACAGATACTACCATCGATGGATCTGAGTCA
+
5@>:5;@ABCBBBCCDCCBBBBCDCBCCDDBB>AAAA=CC?B@DCCCCCB?BBBCEAD?BBCC@C?CCCECCCCB=:9999.;A>ABCB>ABBB@CCCAIC?BBBCCGAFABBCCCC<;;C@C@GCCCCCCC@CBBB?BACCCA@ABCCCDCCCD@@@A@CC@B?BBCCCDCCC@BBBBB:BAD?BBFLF5BB@AA:ABDCCCFCCC@CCCC2@@@;;:;@CD@BBCCBBB@D@CCCBCC@C@A?BCCCDD@@ABBCCCCBBBBB?BCDBBBB=@@@?BBBBBB
@ATNG8:04269:06494
GATGGTAGTAGTACACTAGTCATACCAGAAGATCAGGAACTCTAGAAGAATTCAGATTTTTAACACGAGAGTAAACGTAAAAAGAAGGTTTTACAAGACTCACGTTAACAATATTGCAGCAGTACGCACACAATCGAAGCGCAGTAAGGATGGCTAGTGTAACTAGCAAGAATACCACGAAAGCAAGAAAAAAGAAGTACGCTATTAACTATTAACGTACCTGTCTCTTCCGAAACGAATGAGTACACACTCTCATATGACACTACCATCGATGGATCTGAGTCT
+
5C@B?CCBCDBA<?CCDEDICBABB@BGL@BBCC@@=A?BBDDBB@?DD?C?CBBBBBCC2C=A@CCCCCC>?>7??@CCDD5CCAD@CHI<CCC@CCCCCCD:98;@CC@CCC?BDBABDECCCC@@@DDD@BBBB>AACABA??<@?BCC@CCCCCCCC?BABBBB@CC@99:>??BCC:?::3999999%:><>:7:B>@?D<>788??9?<@?C;;8;BA@ABB@C@BBC=BBC?BBBCAAACBBBAAAB@@C>B?@@BBBB@AAABBBB?BBBBCABAAA
@ATNG8:04271:06463
GATGGTAGTATAGAGCTCTACATAGTACTCATTCGTTTCGGAAGAGACAGGTACGTTAATAGTTAATAGCGTACTTCTTTTTCTTAGCTTTCGTGGTATTCTTGCTAGTTACACTAGCCATCCTTACTGCGCTTCGATTGTGTGCGTACTGCTGCAATATTGTTAACGTGAGTCTTGTAAAACCTTCTTTTTACGTTTAACTCTCGTGTTAAAAATCTGAATTCTTACTAGAGTTCCTGATCTTCTGGCGCGTATGTATGTCGCCTACCATCGATGGATCTCGAGTCT
+
:;;9698;55@@@@@;66666<<BBBCBBDBB?BAAA>BD@C@BBBBBBB?BEAAA?B>AAAC?CACCBBBBBAA>;:;;;,:@,//;;;29?77/3;?<AB=@>>A885:BB???@@=BAA;><?AA77888;?ABB<?>>AA@A<<=AAA@?@@;===8:;4;5;>??@??BB9==CBB5@<@7;;AAA/@@@AD9>7::=<=>>::18888(8:;;;7;6::///;;;;>?<?<@>AAAA=BAA<>>>>>AABA@;;;>==:=>B=;;;=>>F<@==//-==--/
@ATNG8:04281:06464
GATGGTAGGAGACACGTCGCACACGTACTCATTCGTTTCGGAAGAGACAGGTACGTTAATAGTTAATAGCGTACTTCTTTTTCTTGCTTTCGTGGTATTCTTGCTAGTTACACTAGCCATCCTTACTGCGCTTCGATTGTGTGCGTACTGCTGCAATATTGTTAACGTGAGTCTTGTAAAACCTTCTTTTTACGTTTACTCTCGTGTTAAAAATCTGAATTCTTCTAGAGTTCCTGATCTCTGGTGAGATATGCATGATGCTACCATCGATGGATCTGAGTCT
+
BAAB?<668<<@CC666==;;;AA<;;;>>@@.9599,555:7<===BCC@CBBBC@D?CBA@<>055==<B=<;633333$3;4:;==6=:::8>996==17?<8798=;;<@BBA@A?>6;6;>======6;;@@<@@:;;B878?>>=;;;;5888<@@<A=@>>>??BBB7;;@AA5A<@7;;BBB.==@AD:A???@===>>8==<<+=888A8=:=B=BBA>;;67>6///;<>888:;;;;;;>=:::///6;::;;5:=;;=//,/;;8<=>B==
@ATNG8:04281:06488
GATGGTAGTACATGATAGACGACACCAGAAGATCAGGAACTCATAGAAGAATTCAGATTTTTTAACACGAGAGTAAACGTAAAAAGAAGGTTTTACAAGACTCACGTTAACAATATTGCAGCAGTACGCACACAATCGAAGCGCAGTAAGGATGGCTAGTGTAACTAGCAAGAATACCACGAAAGCAAGAAAAAAGAAGTACGCTATTAACTATTAACGTACCTGTCTCTTCCGAAACGAATGAGTACGTGTGCGACTTGTCTCCTACCATCGATGGATCTGAGTCT
+
<@<<8?@AA<<====CCBBBA@@@<5;;<4779//-,-(-9-//988178382334444444#4.4:344<<<;;:19844;;;*4<5:.444&4::5;A;?<==00*0;==9@09038<;BBCCDCAA@DD::7:A::6:A@@??9949?CCC=CCCCBBBB?BBBBAB>9939@@3::::9,7::7777575$25-222288;885837:88+/).<A000:CBB@BB@B?BBC>BBD?CCCBBBBBBBBBBCAAA?BBBBA;A7717???@AB>BBBADCAAAA
@ATNG8:04283:06479
GATGGTAGGACGAGCGTCTGAGAGGTACTCATTCGTTTCGGAAGAGACAGGTACGTTAATAGTTAATAGCGTACTTCTTTTTTCTTGCTTTCGTGGTTTTCTTGCTAGTTACACTAGCCATCCTTACTGCGCTTCGATTGTGTGCGTACTGCTGCAATATTGTTAACGTGAGTCTTGTAAAACCTTCTTTTTACGTTTACTCTCGTGTTAAAAATCTGAATTCTTCTAGAGTTCCTGATCTTCTGGTGAGATATGCATGATGCTACCATCGATGGATCTGAGTCT
+
5BBC>@AE@CBCAAABBBBBBBBC@CCCBBBC@DCCC>CD>A=@@AAABB@CCCDG@C@BCBB@B?BBAABBBBC?@@@@@@'@=;94;;/;95/)0//&/0)//777<8<@=@?<<>=@??4949@DDA::9?ABBC?BBB<<;AAA@CBBBCBB?BCB@BG@C@BBCAABCCC?BADGIIF@B?B@CCC5AACCG?CABABBBBBB?CEDD5CCAA@@C@CC@CBCBB@@>A?CBCDBB@BBC?AA;;;BBAAABBBC@A@CBC?BCBBBAA>A@@?BBCAAA
@ATNG8:04236:06530
GATGGTAGTGTGTCTCTGAGAGTAGTACTCATTCGTTTCGGAAGAGACAGGTACGTTAATAGTTAATAGCGTACTTCTTTTTCTTGCTTTCGTGGTATTCTTGCTAGTTACACTAGCCATCCTTACTGCGCTTCGATTGTGTGCGTACTGCTGCAATATTGTTAACGTGAGTCTTGTAAAACCTTCTTTTTACGTTTACTCTCGTGTTAAAAATCTGAATTCTTCTAGAGTTCCTGATCTTCTGGTAGAGCGTGCATATATCATCGATGGATCTGAGTCT
+
CCCC@CBBBCCCBBCCBCBCCCBCBBBDCCCD@CA@A<AD@D@ABBCCBB@CCDAA=BBCCBD=C=CCFCBBCCC@CCCCC5CC@CBBA=ABAB@BCD@CC;;;BCCHAECDCCCBB@BBCAD@FCCCBBBB?BECC?CCCCDCBBBCCCCCCCC?CDD?CC?B?BBBCCCCCC?CCCDD;C@C>BB@B@2BCBBB>BCDCCCFCCC@DDDD3CABBDAC@CC>BBDEDBB?B?BDDCCC@B?A<ACCCCDBBBCBBCBDDCCCCBABB?AAB???BABB
@ATNG8:04245:06546
GATGGTAGCACGACACGACGATGTGTACTCATTCGTTTCGGAAGAGACAGGTACTTTAATAGTTAATAGCGTACTTCTTTTTCTTGCTTTCTGTGGTATTCTTGCTAGTTTACATTAGCCATCCTTACTGCGCTTCGATTGTGTGCGTACTGCTGCAATATTGTTAACGTGAGTCTTGTAAAACCTTCTTTTTACGTTTACTCTCGTGTTAAAAATCTGAATTCTTCTAGTAGTTCCTGATCTTCTGGAGATACACATGATACTCTACCATCGATGGATCTGAGTCT
+
4:CC@CDEC;9655CB;99999BCCCCECCCC?C@??8;;5;4;BBCCA@;?B;;;):5?>?@<@?B@B@@C;99<59555$55699:;3///8:4=8B?BC@BA?@998*9>8728<A<ABC>A>A?=;;...*.-8;59<<<?@>CBBCA@@;//,/<<7<?=?<@@@>?????<@@@@@5@=A:::999.9AAAD3;:??>>>?>A=DDDD.;<===9?<?A<A=@///::3959=AAAA7;:B=BB@>>>?669?@??>>?>8819;::;==:??@@>>>AAA
@ATNG8:04246:06521
GATGGTAGTATAGAGCTCTACATAGTACTCATTCGTTTCGGAAGAGACAGGTACGTTAATAGTTAATAGCGTACTTCTTTTTCTTGCTTTCGTGGTATTCTTGCTAGTTACACTAGCCATCCTTACTGCGCTTCGATTGTGTGCGTACTGCTGCAATATTGTTAACGTGAGTCTTGTAAAACCTTCTTTTTACGTTTACTCTCGTGTTAAAAATCTGAATTCTTCTAGAGTTCCTGATCTTCTGGTATACACACTCGCTCGCTACCATCGATGGATCTGAGTCT
+
;BBB?BCCDDDAABCCCCCCCGEBBBBBFE@@?ACEE>CC?C?CC?@@CB?BBBBA>B>>??C?B@BBCBBBBBB??????.?A>@BBB9BBBB=@BB>@?588?BAA?BCBABAAB<>>>;>:>@@A@@@A<@A@B8::@<==>>>?@?AB>>?<>>><AB=A;??@@B???@<>>>AA6@:?:88887(8=99:0776///:@@A18888+5=>=><>=@@;?AB@@@@<>;>?@ABC;?>A=DB=<<CDD??>>>==A@???<@@AAA>=:=>==>AA@@@
@ATNG8:04254:06519
GATGGTAGGAGACACGTCGCACACGTACTCATTCGTTTCGGAAGAGACAGGTACGTTAATAGTTAATAGCGTACTTTTTTTCTTGCTTTCGTGGTATTCTTGCTAGTTACACTAGCCATCCTTACTGCGCTTCGATTGTGTGCGTACTGCTGCAATATTGTTAACGTGAGTCTTGTAAAACCTTCTTTTTACGTTTACTCTCGTGTTAAAAAATCTGAATTCTTCTAGAGTTCCTGATCTTCTGGGTGCGCTACAGTCTCTCTACATCGATGGATCTGAGTCT
+
44<=8==A?BA;59@@@@@BBBBCBB;;;@AB;ACBC<;;:;?BBABBBB@DCA@@@D8:<AA?B?AAAAAAA;@BBBBB#::6:?@A=;:::6@@A=AA499>?>@7;@>;;;AA>ABB?A@AB???>?B>B>>>=@A?>>=@@;9:@?===>;=@@;@D797;???@AA@@<@>>@@5@;@:<<===.=>=>>195<;<9;9>=3;:;::%7888>8>:?@;@@AA@AA?B?B???BB49:==5=?==<?A?????;==>>>A@?>CCAC;==@@@BBBCB
@ATNG8:04254:06538
GATGGTAGCAGACGTGACAGAGCGCCAGAAGATCAGGAACTCTAGAAGAATTCAGATTTTTAACACGAGAGTAAACGTAAAAAGAAGGTTTTACAAGACTCACGTTAACAATATTGCAGCAGTACGCACACAATCGAAGCGCAGTAAGGATGGCTAGTGTAACTAGCAAGAATACCACGAAAGCAAGAAAAAAGAAGTACGCTATTAACTATTAACGTACCTGTCTCTTCCGAAACGAATGAGTACTATGTAGAGCTCTATACTAATCGATGGATCTGAGTCT
+
@A;A=<>945569BBCDJMJCA=;;=B99655@>>>:B7;@B@C@A>AA>A@BBBCCCCC1><>B@@@BA@@AB=AACDDFD3CD@C;AAA9B@B@BAAA@@>54.45:<9=AA;======<@BD@@@>995;@@<<;>BB>@?894:=@AA>@@BCDBBB>BBBBCA<;;8000;>>/9929??8787878$7;5;=;<@8;<;;C655;;2:5:>?@@<::7??88506:::3://)//88;>:??<<<B>>=6.....566875756882:997776555
@ATNG8:04259:06514
GATGGTAGGCACTGCGCACACATCCCAGAAGATCAGGAACTCTAGAAGAATTCAGATTTTTAACACGAGAGTAAACGTAAAAAGAAGGTTTTACAAGACTCACGTTTAACAATATTGCAGCAGTACGCACACAATCGAAGCGCAGTAAGGATGGCTAGTGTAACTAGCAAGAATACCACGAAAGCAAGAAAAAAGAAGTACGCTATTAACTATTAACGATACCTGTCTCTTCCGAAACGAATGAGTACTATTCTCAGAGACACACTACCATCGATGGATCTGAGTCT
+
BBCC?CCC?A@@@BBCBBBDDCCCD=BAB?ACDA996;?ACBCCBD@CC@D?BBC@@>??0@;@@BC@A@@999.9>@ABBB1BD@?:CCC8CCHBICCCB?@:;;,;=CB@DCB:>B?>ABCCCB@A@CCBB@DCCC>@?BBBBCC?C@CBB?BCCCBBBB=?@BBBC?BB?99:<@@???8;<=9000000%0>;00069:=>>;><????;?:;878;=8:::;;:<6:6666(225.566555999=6<=<>@<==@:;;;;;?<@@A@@>B?BBBCBBBBBB
@ATNG8:04261:06531
GATGGTAGAGAGACTGTAGCGCACCCAGAAGATCAGGAACTCTAGAAGAATTCAGATTTTTAACACGAGAGTAAACGTAAAAAGAAGGTTTTACAAGACTCACGTTAACAATATTGCAGCAGTACGCACACAATCGAAGCGCAGTAAGGATGGCTAGTGTAACTAGCAAGAATACCACGAAAGCAAGAAAAAAGAAGTACGCTATTAACTATTAACGTACCTGTCTCTTCCGAAACGAATGAGTACTGCGTCTCACTCTCGCCTACCATCGATGGATCTGAGTCT
+
4:44.449BBA;;56=<;;;666;;0965.5=445<7<8<<559??=AA4:49==<>?:?+:8@:<BBBBAA@C=A9:6<<<+<?:?8<<@4???=??BA@B@@@9>:9:2:A@:?A@9:9>CCABABC@@@<@@@@<@;:9BA??<@=A@?>?DDDDBAB?BB@A@C@BB>?<8179333(333,778989$8949847=9>@<6<79366)/)/8=<=9@?888;?:>;???9;33/4@@?B@>777<?>??8384449=8<=B>B??:::;6:443;>?;33
@ATNG8:04267:06511
GATGGTAGTATAGAGCTCTACATAGTACTCATTCGTTTCGGAAGAGACAGGTACGTTAATAGTTAATAGCGTACTTCTTTTTCTTGCTTTCGTGGTATTCTTGCTAGTTACACTAGCCATCCTTACTGCGCTTCGATTGTGTGCGTACTGCTGCAATATTGTTAACGTGAGTCTTGTAAAACCTTCTTTTTACGTTTACTCTCGTGTTAAAAATCTGAATTCTTCTAGAGTTCCTGATCTTCTGGGTGCGCTACAGTCTCTCATCGATGGATCTTGAGTCT
+
ABAA?BCBCBCBBCCDBCCCFCCBCCCECC@@<@@AA>AD@D@AA@@@CB?CAAAA?A=BBBA?A=AABBBCABB?BCBBC3AA<@;;>8?BAB@BBB?@?:><>AAA>ABDB=;9>9@>?;?:?===>=>>=B@@@;@BBB@<=<AA@AA?>=>:>?@<@D=C<AAAAAAA??8=;:;:/;:>9;::::):=::;/::;;;;>===5;;;;+;=>>B=B=@@;@@@A>>>:>:>BBB@@7::AA::;;>>>AAA??@>==??;;;;;77<<77179==76
@ATNG8:04270:06501
GATGGTAGGAGACACGTCGCACACGTACTCATTCGTTTCGGAAGAGACAGGTACGTTAATAGTTAATAGCGTACTTCTTTTTCTTGCTTTCGTGGTATTCTTGCTAGTTACACTAGCCATCCTTACTGCGCTTCGATTGTGTGCGTACTGCTGCAATATTGTTAACGTGAGTCTTGTAAAACCTTCTTTTTACGTTTACTCTCGTGTTAAAAATCTGAATTCTTCTAGAGTTCCTGATCTTCTGGTATACACACTCGCTCGCTACCATCGATGGTTCTGAGTCT
+
;CCB>@BC?DCBC@ABCCCBBABBBCCCCCCC@CCCD>CC?C@DDBBBBB@CCBBB>A=@@@A?A@CEBBBBCCC=BCDDD1?>=AABF=CCGD<?9939:29?AACC?BAABCCCC:>;C7:5;??>A@>>;>EBB9==BBBB???>>>A>;;;5;;;=AA=C;>=@???>>;<=??DD2A:>888888(8>777)//7///<;;>18886'277773<3<=:>@AA===;>8=<==BA7::C=A;;;=>>>>>==>??@@@@B<>>>BA>>:>:=???@?>>
@ATNG8:04279:06527
GATGGTAGTGCGTGAGAGAGAGACCCAGAAGATCAGGAACTCTAGAAGAATTCAGATTTTTAACACGAGAGTAAACGTAAAAAGAAGGTTTTACAAGACTCACGTTAACAATATTGCAGCAGTACGCACACAATCGAAGCGCAGTAAGGATGGCTAGTGTAACTAGCAAGAATACCACGAAAGCAAGAAAAAAGAAGTACGCTATTAACTATTAACGTACCTGTCTCTTCCGAAACGAATGAGTACACATCGTCGTGTCGTGCTACCATCGATGGATCTGAGTCT
+
;<BBADDCBCBBCBBBCBCCCCCDE>CEC@CCCC@@<@?BBBCCCC?BC@B@AAAAA@??1@@BBDBBBBBBBB>BC?@@@@1@D>C5;;;6;EEAICCCCCC:99;@CC?BDG@CBCABBCCCCCCCB@@@=AB@@=ADBCBBBA>B@C@A?ACBBCCBC?BBBBBBACC@CCC<??99927<=9<<=<==&=<<=979@BBB>:;:78=>2=6;=A<<9;BAA@?@@B@CCC>BCD@ABABBBCBBBBBBBBBDDBBBBBBC??<>AA@CBB?BCCCBBB>>@
@ATNG8:04279:06544
GATGGTAGGCACTGCGCACACATCCCAGAAGATCAGGAACTCTAGAAGAATTCAGATTTTTAACACGAGAGTAAACGTAAAAAGAAGGTTTTACAAGACTCGTTAACAATATTGCAGCAGTACGCACACAATCGAAGCGCAGTAAGGATGGCTAGTGTAACTAGCAAGAATACCACGAAAGCAAGAAAAAGAAGTACGCTATTAACTATTAACGTACCTGTCTCTTCCGAAACGAATGAGTACTGTATCTATGTGTGCGCTACCATCGATGGATCTGAGTCT
+
5<>>:CCC?CBCBCBCCCECCCCCD>BBC@DCCCBB@C@CCCCCDD@DD?B?BBCAA@AA2A@FBAABBBBAAA9@@?@@@@0@C?C=AAA7ACC@GCCBCCC@C@CC@BBB?CBBBCCBBBBDCCBABB?BBCC@CBBBCBCB?B?BBC?BCBCCDCC?CCCBCC@BB?BDDACC@??9???9>A???1?>;>BBBBBBBC>A>AEBB?B@BBBAC?AAAA???4815==5=CC@CBBBBBBBBBBBBCBBBDCCCBCBAAA@CDCCA??=?AAABCCBBB
@ATNG8:04280:06502
GATGGTAGTATCTGCACACTCTGTCCAGAAGATCAGGAACTCTAGAAGAATTCAGATTTTTAACACGAGAGTAAACGTTAAAAAGAAGGTTTTACAAGACTCACGTTTAACAATATTGCAGCAGTACGCACACAATCGAAGCGCAGTAAGGATGGCTAGTGTAACTAGCAAGAATACCACGAAAGCAAGAAAAAAGAAGTACGCTATTAACTATTAACGTACCTGTCTCTTCCGAAACGAATGAGTACATAGATATACGTATAGCTACCATCGATGGATCTGAGTCT
+
6CCC?BA@@4455:<<=<>>>>><<7<@A;?;;:?@@D:==<655>4559<47700/;;;):67//5;;;>;><3<7=8@@@=1<<7<.555&599495555::555)/3995;00+/9=9<>=@@A9;9@:;98@A9965@@@@AAB?C@BCC@BBBBCCBB=@@BCFEGCC?:99<:77==388=8====>?&884888;>:8::::377>>9>:=<@::4:==998A=A<??A;@@>:=><<?@@BCCAAABAAAA=>>A???BB=A889?@@==>=>=??===
@ATNG8:04280:06537
GATGGTAGTACATGATAGACGACACCAGAAGATCAGGAACTCTAGAAGAATTCAGATTTTTAACACGAGAGTAAACGTAAAAAGAAGGTTTTACAAGACTCACGTTAACAATATTGCAGCAGTACGCACACAATCGAAGCGCAGTAAGGATGGCTAGTGTAACTAGCAAGAATACCACGAAAGCAAGAAAAAAGAAGTACGCTATTAACTATTAACGTACCTGTCTCTTCCGAAACGAATGAGTACAGAGAGTACGATATGTCTACCATCGATGGATCTGAGTCT
+
5CBB@BCCDC=CBCCCCCCC@A@AAAECC@HGDEBB@B?AABCBAC?CC898:AC?@>>>0>?BEBBBBACBCB=BB;;;;;*;B=B:@@@9@BC@FCCCCCCAB@B?CD@BBB@CBBB@@@BCCCA@ACCC@CCBB?A@@@@@@B?CFHHC@CBCCDCCC@DBBCCC@CC@BBB@CBAA@:@==9::9999%9>9;948<;AB=<8<8;;>0827?BBB@BFBBBCB>A>ABB=BBB>AAAA???CBB@??CCCCACBBBBBBBB@BB@??>>9>AAAA??>>;
@ATNG8:04245:06554
GATGGTAGATACTCGCTGATACACCCAGAAGATCAGGAACTCTAGAAGAATTCAGATCTTTAACACGAGAGTAAACGTAAAAAGAAGGTTTTACAAGACTCACGTTAACAATATTGCAGCAGTACGCACACAATCGAAGCGCAGTAAGGATGGCTAGTGTAACTGCAAGAATACCACGAAAGCAAGAAAAAGAAGTACGCTATTAACTATTAACGTACCTGTCTCTTCCGAAACGAATGAGTACTATAGACTATCTGAGACTACCATCGATGGATCTGAGTCT
+
CCCD@CCCCCCBCCCCCCCCCCCCD=BBC?CCCCA@>@?BBCBCBA=AA?A?CCCAAAAB=B?CBBCCBBBBAB=BCBBBBB3BC?B?BBB:BBC?CAABBBB@@<@>BB>BBB?CAA@BBBBCCCCCCCCG@DDBB?BCCCCCBB?B@CAA@BCCCCBBC@CBCEC@CC@BBB=@@AAA=BBB?BCCCD3BCABBBHECBCB?B>AACC=?=?BC@A?@BBBBCC@D@CCC<AAC@CBBBCCCBCDDCBBBBBBA@@CCCCBB>B@@@BBC?CCABAABBBB
@ATNG8:04250:06577
GATAGGACGAGCGTCTGAGAGGTACTCATTCGTTTCGGAAGAGACAGGTACGTTAATAGTTAATAGCGTACTTCTTTTTCTTGCTTTCGTGGTATTCTTGCTAGTTACACTAGCCATCCTTACTGCGCTTCGATTGTGTGCGTACTGCTGCAATATTGTTAACGTGAGTCTTGTAAAACCTTCTTTTTACGTTTACTCTCGTGTTAAAAATCTGAATTCTTCTAGAGTTCCTGATCTTCTGGTGTCTGATCTGTATCACTACCATCGATGGATCTGAGTCT
+
DCCBB?C@?A@BBDCCBBBAB@@ABCCBB@BBBB>BC@B@BCCCBBC@DCCCD>B?BCCD@D@CCCCCCCCC?@@@@@0@D?BBBD>BBBB?BCC?CD?AABCCC@BBBBCCCC?CCC@C?CBBBBBBB?99:E@CCCDBBBBCCBBBCBBB@CCD@CB?B?BBC@@ACDC>B;;;;.;>B=BBBBB2BCCCE=CCCCDFJBBB<@@@@0ABBCC@C@CD?BBCCCCC?C@AAACCC@CBC?CBCCCCDCCCFDDCCBCBBB?BAAAC@@=@@??DDB???
@ATNG8:04251:06599
GATGGTAGCTATACGTATATCTATGTACTCATTCGTTTCGGAAGAGACAGGTACGTTAATAGTTAATAGCGTACTTCTTTTTCTTAGCTTTCGTGGTATTCTTGCTAGTTACACTAGCCATCCTTACTGCGCTTCGATTGTGTGCGTACTGCTGCAATATTGTTAACGTGAGTCTTGTAAAACCTTCTTTTTACGTTTACTCTCGTGTTAAAAATCTGAATTCTTCTAGAGTTCCTGATCTTCTGGTAGAGCGTGCATATATCTACCATCGATGGATCTGAGTCT
+
;@=C@CCBBBA@@CDBACACBBABB@@=AC;;6;BBB=CC?C@@A@CBBB@DC;;<@C?;;9@;@=@@?AB::4=78;998';?339;8818;;<<??B?CC9797@==7==>BBBBC?BBD<@<>>??;==@<AA@A:=>@@B;;;??@@@A@@A;>>A=AB;@;@D@??BBBB7;;>AA5A5;5:::::*;;7>@6>66///8:6768DCF*:555:5:67919<<<::;9=<@?<7--*--94==F;;;;;;BA===><:://*/:>=A??<?@A@;;;??@
@ATNG8:04256:06563
GATGGTAGCGCATATCAGCGCAGCCCAGAAGATCAGGAACGTCTAGAAGAATTACATGATTTTTAACACGAGAGTAAACGTAAAAAGAGGTTTTACAAGACTCACGTTAACAATATTGCAGCAGTACGCACACAATCGAAGCGCAGTAAGGATGGCTAGTGTAACTAGCATGAATACCACAGAAAGCAAGAAAAAGAAGATACGCTATTAACTATTAACGTACCTGTCTCTTCCGAAACGAATGAGTACGATGAGAGAGCTCTCTCGTACCATCGATGGATGC
+
<<>>;>666::;<;;;=@;?;9:95)5;:4///-55053-////:::6>>2524:<::;::99$3,333/669//-9(-------$-//49::.6/3.389:888884948848::7;=:6666<<:;555:99288//)/6///6883:044=799::333:.339933333-333-3333;=5;::63////$//(/////55599.516>==8=05////2///7:79387444(4446999:;998;9:>888933////6/////(/63333949332
@ATNG8:04256:06564
GATGGTAGACATATCGTACTCTCTTACTCATTCGTTTCGGAAGAGACAGGTACGTTAATAGTTAATAGCGTACTTCTTTTTCTTGCTTTCGTGGTATTCTTGCTAGTTACACTAGCCATCCTTACTGCGCTTCGATTGTGTGCGTACTGCTGCAATATTGTTAACGTGAGTCTTGTAAAACCTTCTTTTTACGTTTACTCTCGTGTTAAAAATCTGAATTCTTCTAGAGTTCCTGATCTTCTGGTGAGATATGCATGATGCTACCATGATGGATCTGATGG
+
<<>>7;<<>>BCB=>>=;;<>;;;95569697>;>?6?=:>466;<@AA=ACA@@=@=@@BB?B?BCBBACB=A698333$8;48=CC<BBBA=???;?B?AABBCB<>>BAAABB@B@A;?;??9:9:::<AB>><>@@?@@===>?>>>6671///6;;6:6>@AAAB@@?:<;;;<1<<A<??DDD/@AAEE8>888<=><==5:;:;+;==>D<A<8838>>>???;?>FB>666///>799966///;=9:::///66;5;=9965.22**,,,,0
@ATNG8:04262:06557
GATGGTAGACACGTGTGCTCTCTCGTACTCATTCGTTTCGGAAGAGACAGGTACGTTAATAGTTAATAGCGTACTTCTTTTTCTTGCTTTCGTGGTATTCTTGCTAGTTACACTAGCCATCCTTACTGCGCTTCGATTGTGTGCGTACTGCTGCAATATTGTTAACGTGAGTCTTGTAAAACCTTCTTTTTACGTTTACTCTCGTGTTAAAAATCTGAATTCTTCTAGAGTTCCTGATCTTCTGGTATGACTAGTGTACTACTACCATCGATGGATCTGAGTCT
+
:<<=9=<<=B@>;<>656>555999///9//68<>>C>BA<A?BBBBCBC@BCABC@C?988?9=9::<=:=>::5:::::+885:===6==<<9?>><8817;;;>@,////>=7725997=<@@@@BB??8<;?C=?>>>@@AB=::::///;766:<6716999<:88:>?9<9:79,65:399999(//<;;-//===>>?==7:898*5////(.28;9>>><88;38/7533./)/8<59;;;85588///56666:88/67999>?8;;<:97:553
@ATNG8:04270:06591
GATGGTAGTGTCATATGAGAGTGTGTACTCATTCGTTTCGGAAGAGACAGGTACGTTAATAGTTAATAGCGTACTTCTTTTTCTTGCTTTCGTGGTATTCTTGCTAGTTACACTAGCCATCCTTACTGCGCTTCGATTGTGTGCGTACTGCTGCAATATTGTTAACGTGAGTCTTGTAAAACCTTCTTTTTACGTTTACTCTCGTGTTAAAAATCTGAATTCTTCTAGAGTTCCTGATCTTCTGGTAGAGCGTGCATATATCTACCATCGATGGATCTGAGTCT
+
BC>B?BCDDCBBBCCCCCCECBCCCCCCCC;;:;CCC=DD@BABCDCCCC@CCDDCAC@CCBA>BACCCCBBCCC=>???@0?@>BABA<ACCD@BCCFCC@CCBCCCBCCDCCCCC@CDD?C?DDCCAAAC@DBBB@CBBBBBCBCCCBCBBCB?BBB?BC?B@BBCCBBBA@?@CCFC;C@C=@@@@@,@AABC>CBCBBBCCCC@CCCI5CBBBC@C@CB@CDCCCCC@C@@@@CEE?CAB@BCDDCCCCCCCBCCCCBBCB?ACBBABB@C?A?AAAAAC
@ATNG8:04277:06585
GATGGTAGATACTCGCTGATACACCCAGAAGATCAGGAACTCTAGAAGAATTCAGATTTTTAACACGAGAGTAAACGTAAAAAGAAGGTTTTACAAGACTCACGTTAACAATATTGCAGCAGTACGCACACAATCGAAGCGCAGTAAGGATGGCTAGTGTAACTAGCAAGAATACCACGAAAGCAAGAAAAAGAAGTACGCTATTAACTATTAACGTACCTGTCTCTTCCGAAACGAATGAGTACACACTCTCATATGACACTACCATCGATGGATCTGAGTCT
+
?;;B?B@@@CCDCBBBBBACEBBBE=@@C?A<@B00+0*0<<>?@A>AC@B?BBAAACCC1?=?CBCCCBB???8?AAABBB0AC<A5;;;.;;;5;AA@??@AA;A@;;7;BB@DDDCDCBBCGDCCCCA@=@BBB?CCCC@@@D?B?BB@?@@?@@?:;6:@?>>>:>A;:8858=>>?6<<@=ACDDD3BB?BABCBBB;;7;<@>?>:>:=ACBA>@@;;:BA=A=ABD=AAC@CCCCBBBAA:::AA@B??;@::00/:;6:/43::;244=;;;====
@ATNG8:04278:06566
GATGGTAGTGATACAGATCAGACACCAGAAGATCAGGAACTCTAGAAGAATTCAGATTTTTAACACGAGAGTAAACGTAAAAAGAAGGTTTTACAAGACTCACGTTAACAATATTGCAGCAGTACGCACACAATCGAAGCGCAGTAAGGATGGCTAGTGTAACTAGCAAGAATACCACGAAAGCATGAAAAAGAAGTACGCTATTAACTATTAACGTACCTGTCTCTTCCGAAACGAATGAGTACTATGTAGAGCTCTATACTACCATCGATGGATCTGAGTCT
+
4A:>5;;ABCCCBCCDDFCCCECBDACDD?CBBA;;4:8@@AAADC?BB>B>@@??==9:+:7=<<B:@=88==3::55449$9:59:??@6ACC>B;;;CAA;;6:;@C?CDD@CBBBCBFCCCCCBCCEG?BC@@=@BAAB;;;?B?@@@<@AA@BBBD?C;:9CC=CB?:947=====<==@@@BDDD3AA@BBBDCCBBB?><>@?@9=:=>BBC@DDCBBCC8:8:AA;ABA?@??BBBCCDBBBBBBBC??;B???@=>:=A@899D?B:::CBBAAB
@ATNG8:04279:06579
GATGGTAGAGAGACTGTAGCGCACCCAGAAGATCAGGAACTCTAGAAGAATTCAGATTTTTAACACGAGAGTAAACGTAAAAAGAAGGTTTTACAAGACTCACGTTAACAATATTGCAGCAGTACGCACGCAATCGAAGCGCAGTAAGGATGGCTAGTGTAACTAGCAAGAATACCACGAAAGCAAGAAAAAGAAGTACGCTATTAACTATTAACGTACCTGTCTCTTCCGAAACGAATGAGTACGAGAGTCAGAGCAGAGCTACCATCGATGGATCTGAGTCT
+
CCBB?BDCCBBBBDDCCCCECCCCC=CCD@FCCC99;:?BCCCCCB=BA?A?CCFAAAAA2@?BBBBBBBBAAA<@BAAABA2AB?C@DDC=CCCADBBBDDDCC?C?CC?BBB@BBBBCCCBGDDBBBCBB@DCCC<A@BBCC@@>A?BBB@BCBBACCC@CABACB@BB>BBB>??BBB;AAA>ABDDD2BB?C?>>BBBBC>@;<=;;5;:>>BBB@BCAAABB@B?BBC>BBB?BBBBCCCDCA@@?ABBBBB@@BBBBB@>BAA?A>B?CCBCCBAAAA
@ATNG8:04280:06550
GATGGTAGCACACGAGATCTCATCGTACTCATTCGTTTCGGAAGAGACAGGTACGTTAATAGTTAATAGCGTACTTCTTTTTCTTGCTTTCGTGGTATTCTTGCTAGTTACACTAGCCATCCTTACTGCGCTTCGATTGTGTGCGTACTGCTGCAATATTGTTAACGTGAGTCTTGTAAAACCTTCTTTTTACGTTTACTCTCGTGTTAAAAATCTGAATTCTTCTAGAGTTCCTGATCTTCTGGTGTCGTCTATCATGTACTACCATCGATGGATCTGAGTCT
+
BACB@CBBBCBBBBBDFFEEICCBDBBBCBBB=B<<<79B=E@CCCCCCD@CBBBA>B>BABB@B@CCBBABB?D?AA???1@A=BDCC>BCBD>BBB=??9989ABB>BBBBBCAA>AAA@><>>BAB?>><>B>>:>@@@>>>AA>=>>;;;B<>>@=>><><>>BB?==;;5:?@@@3@=C:88988(8<///)/66///998=08575'2:<=C;A:@@<@@??>>><@<>>@@@A7;;@=AAAAAA;;;@@AB??@A>>=:>@@?BAA=@@@<<;??@@
@ATNG8:04238:06644
GATGGTAGTGCGTGAGAGAGAGACCGTAAGATCAGGAACTCTAGAAGAATTCAGATTTTTAACACGAGAGTAAACGTAAAAAGAAGGTTTTACAAGACTCACGTTTAACAATATTGCAGCAGTACGCACACAATCGAAGCGCAGTAAGGATGGCTAGTGTAACTAGCAAGAATACCACGAAAGCAAGTAAAAAGAAGTACGCTATTAACTATTAACTGTACCTGTCTCTTCCGAAAACGATTGAGACATAGATATACGTATAGCTACCATCGATGGATCTGAGTCT
+
7;;<:<<==???>?=6//:.----(--/)//4444.4.44:5:399==7?=<=;97333$31768///6///8//35=>??+??9<.555&5:;5<>666<:555)439:5>:>*/00////555555955459444.44:<::>A<>:000)/9::>???<?@@?@A=@????71783//(/883///8;;,::5:>:>@BBBB@C?>77=4=4----3305555955.52....&.3..(./535<9992..3...7733569;626----33-39::::9979
@ATNG8:04239:06611
GATGGTAGCACGACACGACGATGTGTACTCATTCGTTTCGGAAGAGACAGGTACGTTAATAGTTAATAGCGTACTTCTTTTTCTTGCTTTCGTGGTATTCTTGCTAGTTACACTAGCCATCCTTACTGCGCTTCGATTGTGTCGTACTGCTGCAATATTGTTAACGTGAGTCTTGTAAAACATTCTTTTTACGTTTACTCTCGTGTTAAAAATCTGAATTCTTCTAGAGTTCCTGATCTTCTGGGTCTCTCTCTCACGCACTACCATCGATGGATCTGAGTCT
+
6<CC@CCEEBB;66BCCDC;;;BCCCCCCCCD@DEDD>CC?C@CCBABCB?BBBBB@C@AADD@D?CC?AAABEB@@@???.=A<A77759?AC?BBB>AA=?<>ABB@BBBCBABB@BB@8=8<A@658>>=ABBB:>>AA===AACBBBBBB?AAA?BB;;7:>>>A@BBB788>?>2=<<:88888(8<<<=3;:A??>>>>>89:9:,:///=9@9??;@@@@??>=A;@?ABAA<>>>A7777@@AA??>>=@>>778D:==>>AAA<??>>=@@@==
@ATNG8:04247:06611
GATGGTAGAGTATCATGTGTATCTCCAGAAGATCAGGAACTCTAGAAGAATTCAGATTTTTAACACGAGAGTAAACGTAAAAAGAAGGTTTTACAAGACTCACGTTAACAATATTGCAGCAGTACGCACACAATCGAAGCGCAGTAAGGATGGCTAGTGTAACTAGCAAGAATACCACGAAAGCAAGAAAAAGAAGTACGCTATTAACTATTAACGTACCTGTCTCTTCCGAAACGAATGAGTACTATAGACTATCTGAGACTACCATCGATGGATCTGAGTCT
+
45BA=BBCBBBCBCC:;:CAA;;;B5;9904@<<?@=@?BBBBB@@<@C=B@BCBBBBBC5B@CCBBCEGFEDG>CA;;;;;*:C<C:AAA9ABB@CCCCCBBCB<?=?A>BBC?CCCCDB@BBBCCCCCCC?CCAA>ABBACCBB@BAC@@?@BBBBBBB@CCCCCB?BB@BBB>AABCC>BAA>ABBBB3BC?B???BBCBB?B?BBCF<>;>ADDD@CCA@@BB>A?AAA<BBB@BBBCCAAAAAACAABBCCBBBBCDC@@<@AAABAC@AAABCA@AAA
@ATNG8:04249:06620
GATGGTAGTGTCATATGAGAGTGTGTACTCATTCGTTTCGGAAGAGACAGGTACGTTAATAGTTAATAGCGTACTTCTTTTTCTTGCTTTCGTGGTATTCTTGCTAGTTACACTAGCCATCCTTACTGCGCTTCGATTGTGTGCGTACTGCTGCAATATTGTTAACGTGAGTCTTGTAAAACCTTCTTTTTACGTTTACTCTCGTGTTAAAAATCTGAATTCTTCTAGAGTTCCTGATCTTCTGGTATGACTAGTGTACTACTACCATCGATGGATCTGAGTCT
+
<C>B@BCCBBBABBBCCDBFCCCCCCBABC;;6;A@@:BC?B@BBBBBBB>BCCCC@B@BCCC@D@DDDCC@@AA@BBDAB0000/>>>8B@@@@BBB@DCACCCBCC>AABBBBBB:;;B?C@CBBCBBBGAGGCB@CCCCCCCCCDCCB@@;:7;BC>BB@D@CCCCCCCAA>@;;;;.;<@<@@ABB0@A@@@;@@@ACAAAA@5;;<;*<ABAA?A@CC@BBBGCFDAD@BBBBBA<A@@=@BBB;;;ABCCCABBCCCAB?@BCBCBC?B@A@CABCCC
@ATNG8:04252:06613
GATGTGTCAGTGCGCGTCGTCCAGAAGATCAGGAACTCTAGAAGAATTCAGATTTTTAACACGAGAGTTAAACGTAAAAAGAAGGTTTTACAAGAACTCATCTGTTAACAATATTGCAGCATGTACTGCACACAATCGAAGCGCAGTAAGGATGGCTAGTGTAACTAGCAAGAATACCACGAAAGCAAGAAAAAGAAGTACGAACTATTTAACTATTAACGTACCTGTCTACTTCCGAAACGAATGTAGTAACTGTATCTATGTGTGCGCTACCATCGATGGATCTGAGTCT
+
<<;;;>>;;@>>;;;<;95555:>94=9554<7<8==BBCCC?BC?A673444444$45:<<<44433-/8/8///777'7:6:)999&7:::00*/0////;::5:5<;2;;:1769==//-68-//:99688698;=900/69==D?B?>>84755=:7789<<=>BA?AA>@@>9987=?9?BB>BBDCC2780777;<>087:@=3>3<777076;;>A>8=?;;;555380539-3::*0///96713337883333439873333336<=::<==7<::3239887
@ATNG8:04256:06647
GATGGTAGCTATACGTATATCTATGTACTCATTCGTTTCGGAAGAGACAGGTACGTTAATAGTTAATAGCGTACTTCTTTTTCTTGCTTTCGTGGTATTCTTGCTAGTTACACTAGCCATCCTTACTGCGCTTCGATTGTGTGCGTACTGCTGCAATATTGTTAACGTGAGTCTTGTAAAACCTTCTTTTTACGTTTACTCTCGTGTTAAAAATCTGAATTCTTCTAGAGTTCCTGATCTTTCTGGATAGCGACGCGATATACTACCATCGATGGATCTGAGTCT
+
;BAB?BBBBCCDCCCDCDCBDGGA@@CCDECA>ABBB=CDAHGDCBBBBC@CCCCC@C@AAAD@D@CDBBBB<<B9BB===+B;7ACCC>BBBB?BBB@DC=AABBBB@BABBBBBB?CCB=A:>=??????<?@@@:=>@>;;;?===@B=>=A<@@C<BB=D;?>?AAB>>>8;::9:-:9=:>??>>.====A5=888;;@?>>5;;::.7>>>C7;7;B;@???>>A3505<::666(6;;9=>@A???><>:::A@@>>=>;?=>=@AA=AA==>AA==<
@ATNG8:04257:06620
GATGGTAGGACGAGCGTCTGAGAGGTACTCATTCGTTTCGGAAGAGACAGGTACGTTAATAGTTAATAGCGTAACTTCTTTTTCTTTGCTTTCGTGGTATTCTTGCTAGTTACACTAGCCATCCTTACTGCGCTTTGATTGTGTGCGTACTGCTGCAATTTTGTTAACGTGAGTCTTGTAAAACCTTCTTTTTACGTTTAACTCTCGTGTTAAAAATCTGAATTCTTCTAGAGTTCCTGATCTTCTGGGTCTACGCTCGTCGCGCTACCATCGATGGATCTGAGTCT
+
5?<<;BBB@BAB@@AAA@@@ABBC?BBCBBCC?B@@@5?A?B?CCCBAAAACCFFG@C@BB@<0949@@@@96.5@999999$544)49993;@AB@CAB=@A69:@@AB?AAABCC@@=A@A=@>BAA@A@@@@=@BB@CCB@A@BBAAAAABBCC<AAA7AA=@=@AA@@?BBB?A@EEE8B?B6:0<<<*00<>;(/+/8889;???9=>==)8773=4;6;>8?ABBBCB=@=?=<;37077>?978:<==?>>>AAA?===9918::;==>:>C???>>>@A
@ATNG8:04258:06601
GATGGTAGCACGACACGACGATGTGTACTCATTCGTTTCGGAAGAGACAGGTACGTTAATAGTTAATAGCGTACTTCTTTTTCTTGCTTTCGTGGTATTCTTGCTAGTTACACTAGCCATCCTTACTGCGCTTCGATTGTGTGCGTACTGCTGCAATATTGTTAACGTGAGTCTTGTAAAACCTTCTTTTTACGTTTACTCTCGTGTTAAAAATCTGAATTCTTCTAGAGTTCCTGATCTTCTGGATAGCGACGCGATATACTACCATCGATGGATCTGAGTCT
+
;BCD@CCCDDB?@ABABCD;69BCGDDCCCBA?BCCF>DD=B=BCDDDBD?CCBBB@B@CBBB?C?BBBBBCCBB=?????.>A:@?@@<@AAA@BBB@BC@878CBB?BBBBBBCC>A>C9>;@A?;;>;><?@@@;@AAA?A>;==A>>>>>>;;;9;AA==9=AA==AAAA;??AAA5A<A:?=AAA/AAAAA:C;;778A<==:>AAA/A?>?D=D;??<A@@@>>><@<@@@BCC8;;><>@@@A<=<AA>??AA>>>>>:<<<?@>>;><<<?>>>>>
@ATNG8:04266:06615
GATGGTAGAGAGACTGTAGCGCACCCAGAAGATCAGGAACTCTAGAAGAATTCAGATTTTTAACACGAGAGTAAACGTAAAAAGAAGGTTTTACAAGACTCACGTTAACAATATTGCAGCAGTACGCACACAATCGAAGCGCAGTAAGGATGGCTAGTGTAACTAGCAAGAATACCACGAAAGCAAAAAGAAGTACGCTATTAACTATTAACGTACCTGTCTCTTCCGAAACGAATGAGTACCTCTCAGACGCTCGTCCTACCATCGATGGATCTGAGTCT
+
;CCC?BBBCCBBACDDDCCCCCBBF>CCC@CCBBBA?A?BBDCCBC@BB>A>@BBBBBBB3B@BBBBBBBA??>5<=:;;;;*;B>A>BCC<CBCACCCCCCC@@>@@CB@DBB@BCCDDABACCBBBAB@@>ABBB@BAAABABB?A>A@@>@CCCBBBB?CCCDBB?BD?BBB?CCBBB;A??=<<,9819999BB>AA?B?AAAC=?<?A@>>;>?==<==8=:=<<4<994:@=?AAA=B@@@@@@>>>A@@@@;@@@;?ACCB>><????@@@@AA
@ATNG8:04268:06629
GATGGTAGATATATGCACGCTCTACCAGAAGATCAGGAACTCTAGAAGAATTCAGATTTTTAACACGAGAGTAAACGTAAAAAGAAGGTTTTACAAGACTCACGTTAACAATATTGCAGCAGTACGCACACAATCGAAGCGCAGTAAGGATGGCTAGTGTAACTAGCAAGAATACCACGAAAGCAAGAAAAAAGAAGTTACGCTATTAACTATTAACGTACCTGTCTCTTCCGAAACGAATGAGTACATAGATATACGTATAGCTACCATCGATGGATCTGAGTCT
+
<D=B@CCCCCBBBBCCCCCCCCBBB?CCC?CA@??@<@>AAAAAACACC@C@AA@99899(:9>AB???BB???8?AAABBB0AD@B=CCB:CGDADFBCDCCAA>B?BC@FAA=@BBABBCBBCAAACA@@@BBBC?BCBCCCBB?D@CCC?CBBBBCDD?AAABBC@CC@BBC9::ABA;BAA@@@@@@@&@>;00,00@AAB?=@=A???=A=AACA@=@@@@@?C?C?BCC=BBA?ABBACBBBCC???CCCCBB@A@?????<@??A?==9=?>=>A=;;;
@ATNG8:04269:06609
GATGGTAGTATAGAGCTCTACATAGTACTCATTCGTTTCGGAAGAGACAGGTACGTTAATAGTTAATAGCGTACTTCTTTTTCTTGCTTTCGTGGTATTCTTGCTAGTTACACTAGCCATCCTTACTGCGCTTCGATTGTGTGCGTACTGCTGCAATATTGTTAACGTGAGTCTTGTAAAACCTTCTTTTTACGTTTACTCTCGTGTTAAAAATCTGAATTCTTCTAGAGTTCCTGATCTTCTGGGTCTACGCTCGTCGCGCTACCATCGATGGATCTGAGTCT
+
A@:;2659=;459555==>>>>=====ACB998;@@D>BB@B@BBBCCBE@BCC??=?799AA>A?CBBCCCB@A;?=<<<(33,378<2<??D@CCC?BA7889:99;ADCCAAA@<?;<9<<?>>>B>>>=??;;6;;>>?@@?>>>>?<<==;=:;59A4968?@?AAAAC=AAACC,9185;;AAB/AA@@@:@==;;;=<<<18888(6<<9>6:6//,/<<:::;:=;<=<>>>;>>??5;;;;;;@A@@@<;;>?><95666;///588;?<888>>
@ATNG8:04273:06622
GATGGTAGGCGTGTGAGAGTCTGCCCAGAAGATCAGGAACTCTAGAAGAATTCAGATTTTTAACACGAGAGTAAACGTAAAAGAAGGTTTTACAAGACTCACGTTAACAATATTGCAGCAGTACGCACATAATCGAAGCGCAGTAAGGATGGCTAGTGTAACTAGCAAGAATACCACGAAAGCAAGAAAAAGAAGTACGCTATTAACTATTAACGTACCTGTCTCTTCCGAAACGAATGAGTACGATGAGATCTCGTGTGCTACCATCGATGGATCTGAGTCT
+
5B>C@CDD?CCBCCCCBCCBBBCC@6BBF@BBBBBB=@?CCGCCDC?@@?@=@@?:::;;);:@<>AAADBBBB;A>::88*:@;>3999+:>A>ABBBAAACC@C?AA<ABB=A887?===AA===AAAA;=;>B=???@BBBA<A<AAA?CDCBB@@A?DAAAAA?AC?CCC?AACCD>B@@>99999(8818@AA@A@@@8<7;ACB<@<@A>>><???@==>=A=>>>9>BB@AAAB>>>AACBA>=CC?>>AAB??>>>9>@BBA@@7::B@>>>?@@
@ATNG8:04274:06619
GATGGTAGCTCTGCTCTGACTCTCGTACTCATTCGTTTCGGAAGAGACAGGTACGTTAATAGTTAATAGCGTACTTCTTTTTCTTGCTTTCGTGGTATTCTTGCTAGTTACACTAGCCATCCTTACTGCGCTTCGATTGTGTGCGTACTGCTGCAATATTGTTAACGTGAGTCTTGTAAAACCTTCTTTTTACGTTTACTCTCGTGTTAAAAATCTGAATTCTTCTAGAGTTCCTGATCTTCTGGATATGAGTGACTCGTGCTACCATCGATGGATCTGAGTCT
+
5B??<;DBBBBBCCCCLCCCBCBBBJDBBB;;9;CCC=CB?B?AABCCCC?BBC<;69=;;6=:C@CBBCC995=59999=,9;69@CD=ABBA?BCF?CC;;;CDCCADDCCCFCC@BBC>A?BBBA;;;B=A@@A>BCDDCCCCCDCCCBAAA?BAA=AA=@=AACCCCCCHACCDDD8C@C>;;;;;*;ACCE?CCCBBBA@;;4:>>@,?AABB@B@DE?@ADDBBA@D@CBCCCC@CCCACDFA@ACDBBBBBB@;;;AA>@@ADDBB?BBBCCBBBCB
@ATNG8:04280:06648
GATGGTAGAGTATCATGTGTATCTCCAGAAGATCAGGAACTCTAGAAGAATTCAGATTTTTAACACGAGAGTAAACGTAAAAAGAAGGTTTTACAAGACTCACGTTAACAATATTGCAGCAGTACGCACACAATCGAAGCGCAGTAAGGATGGCTAGTGTAACTAGCAAGAATACCACGAAAGCAAGAAAAAAGAAGTACGCTATTAACTATTAACGTACCTGTCTCTTCCGAAACGAATGAGTACTGTATCTATGTGTGCGCTACCATCGATGGATCTGAGTCT
+
BCCC9@<BBCDA@@BBBBAA@@@@C@BBB>@ABCCC?C;@@@@CCD?BB=@<?A@;;;;;*;5;;ABBAB@;;</;:99;<<+=C@C<CCC9CCD@CCBAABC;;;:@DC@CAA>ABBBBCB@@@@BBBBCB?BBAA9;;BBCCA@>AACBB@BCBBBCCC?BBCBBB?BB>BBB?BBABC<C=<8999999%9A;=99:AAAAA?B;>?A>5;5;=BAA<@B@@@BB@F@CBB=BBA?ADCCCBCBAABCDBBBA@A@AABBBBB?BCCBA=@80000:00483
@ATNG8:04281:06635
GATGGTAGATACTACGACTGATACACCCAGAAGATCAGGAACTCTAGAAGAATTCAGATTTTTAACACGAGAGTAAACGTAAAAAGAAGGTTTTACAAGGCTCACGTTAACAATATTGCAGCTGTACGCACACAATCGAAGCGCAGTAAGGATGGCTAGTGTAACTAGCAAGAATACCACGAAAAGCAAGAAAAAGAAGTACGCTATTAACTATTAACGTACCTGTCTCTTCCGAAACGAATGAGTACACATCGTCGTGTCGTGCTACCATCGATGGATCTGAGTCT
+
87896;==B@0///////77779=>==59542499@AA?B@ABA@A?D???9?99:897BBB1B=BBB<><A>>@@8>=;:999(9@?D=BBB8@AB@C@CCCBA@A>@=@B?@@A>A?BBCCCBCAAABCB??;>?@A?AA=<A?7944083<8<595:;>>:>?==?@=?A>BBA<?=8733&39839::99)//*/8<<B=<@A2937;7;;A4AAA=;9=>9=;::<?<>?A9@CCABBA99:5>>>BBBCAAACCCCBBBABD@BCBBBBE@CBB;;;A@@@
@ATNG8:04244:06691
GATGGTAGTATATCGCGTCGCTATCCAGAAGATCAGGAACTCTAGAAGAATTCAGATTTTTAACACGAGAGTAAACGTAAAAAGAAGGTTTTACAAGACTCACGTTAACAATATTGCAGCAGTACGCACACAATCGAAGCGCAGTAAGGATGGCTAGTGTAACTAGCAAGAATACCACGAAAGCAAGAAAAAAGAAGTACGCTATTAACTATTAACGTACCTGTCTCTTCCGAAACGAATGAGTACTACTCTCAGAGACACACTACCATCGATGGATCTGAGTCT
+
:A?@>B@BBCBBBBCCDCCCCCBCC?BCCACEDDCEACACBBCCDC@DC@C?BBB??@@@0@?BDBBBCCBABA9@@;;;;;.;B>B=@@@7ACCACCCCCDBBB=A?AA=ABB?BCCCDDCCCCDCCCCBB?BCBB>ACCECC??=@?A@@>@ABDCCCB?CCCCCC@BB?AAB?BBBBC=BBB?BBBBCB)BC@C>??BAA??<?<@ABB<><?@BAA?AC???AA?B?BBB=BBD@AAACCAAABBBCBBAABCCCA>>C>;:7;???A@B@BAAABBB@??
@ATNG8:04246:06689
GATGGTAGTATAGAGCTCTACATAGTACTCATTCGTTTCGGAAGAGACAGGTACGTTAATAGTTAATAGCGTACTTCTTTTTCTTGCTTTCGTGGTATTCTTGCTAGTTACACTAGCCATCCTTACTGCGCTTCGATTGTGTGCGTACTGCTGCAATATTGTTAACGTGAGTCTTGTAAAAACCTTCTTTTTACGTTTACTCTCGTGTTAAAAATCTGAATTCTTCTAGAGTTCCTGATCTTCTGGTGTCTGATCTGTATCACTACCATCGATGGATCTGAGTCT
+
5CDE@CDCBCC@@ACCBBBC@CCCCBBBBBBB>ABBB=BB@B@CAAACCB>ABBBB?B<>?BB?B?BBBBBBBBC?BBBBB3CB?B>>?:?AAC@CBB?BB=989BAA>???@@@A@<@@@=@<@??@????=AAAA:AAAD><><>>>>>A<<><???=AA=C=??@@@>>>>6=88888(87<7:::;:)8>><;3:7:556:>=>;>>?>/:;;:>8=8;;5;@@@A@A=A<A@AA@@;?>B=A?>>>@@AAA@@@DA?@?>>:=@@@@??;>=<<@@@:::
@ATNG8:04248:06685
GATGGTAGACATATCGTACTCTCTGTACTCATTCGTTTCGAAGAGACAGGTACGTTAATAGTTAATAGCGTACTTCTTTTTCTTGCTTTCGTGGTATTCTTGCTAGTTACACTAGCCATCCTTACTGCGCTTCGATTGTGTGCGTACTGCTGCAATATTGTTAACGTGAGTCTTGTAAAACCTTCTTTTTACGTTTACTCTCGTGTTAAAAAATCTGAATTCTTCTAGAGTTCCTGATCTTCTGGACAGAGTGTGCAGATACTACCATCGATGGATCTGAGTCT
+
BBCB?BBBBFBCBCCCBFFBCBCBBBBBCCAB>BBAC=CCC?CCCDDAA>BCAAA?CACAAA?A?BAB>??BBB>BBBAB2@>;=99:(7=>@=AEF@BB<??@@??;?CAAA>@@;><@<>=@@@@@???<@B@@;@AAA??????AAA@@@C7;;>9==<@<??@???@==8;:ADD5C<@488898(8<@>A9:89A>;9:7=-65656#5579815/7705;:??9?:@:@A@AAA7;;B=>>=>>>>>===@>>>>>B>><>@AAA=@7=///;9=:::
@ATNG8:04248:06686
GATGGTAGGCACTGCGCACACATCCCAGAAGATCAGGAACTCTAGAAGAATTCAGATTTTTAACACGAGAGTAAACGTAAAAAGAAGGTTTTACAAGACTCACGTTAACAATATTGCAGCAGTACGCACACAATCGAAGCGCAGTAAGGATGGCTAGTGTAACTAGCAAGAATACCACGAAAGCAAGAAAAAAGAAGTACGCTATTAACTATTAACGTACCTGTCTCTTCCGAAACGAATGAGTACTACTCTCAGAGACACACTACCATCGATGGATCTGAGTCT
+
CCCC@BBB@CC@@ABCDDAAADCCG=CCC@B@@?@A=B?AACDGBB@BE?B?BCCCCCCC3C?BBDCCA@BBBD>::;CDEL5CC?C@EFF<ECC@CCBBDDC@@<@?AA=ABB@CCBBBCCBBCCCDCBBBABB@A9;:@?CC:99;@DCC?CCCCDBBB?BBCBBB@BC??@?=??BBC;A::39=<<<>'?A@C97:CA???=B:>>AA7;8;ABBB@BBBBAAA8:6:@A;BCD?BBAABDCDBAABBCCBBBCB@======<@@@@@?B?ABBBCCBBBC
@ATNG8:04249:06691
GATGGTAGTGTCAGTGCGCGTCGTCCAGAAGATCAGGAACTCTAGAAGAATTCAGATTTTTAACACGAGAGTAAACGTAAAAGAAGGTTTTACAAGACTCACGTTAACAATATTGCAGCAGTACGCACACAATCGAAGCGCAGTAAGGATGGCTAGTGTAACTAGCAAGAATACCACGAAGCAAGAAAAGAAGTACGCTATTAACTATTAACGTACCTGTCTCTTCCGAAACGAATGAGTACACATCGTCGTGTCGTGCTACCATCGATGGATCTGAGTCT
+
5<4506=====@>===@>>><<<==<@>>8<66599.5.444;94405:6<6:3333333$349:355=::9:;2//////&/:3:4999+955.5999>;;;@:=:==9<<=8<<555559;556<<===8=666:<><:;;44-47;44.444444435444<;;7:;6;33,/8//(///(/:;;/;;7;>====5774;49955-505255>7::<<5558<797:3::=6///8663337733/////-556/--55(-/99666399///888<=
@ATNG8:04256:06674
GATGGTAGCTCTGCTCTGACTCTCGTACTCATTCGTTTCGGAAGAGACAGGTACGTTAATAGTTAATAGCGTACTTCTTTTTCTTGCTTTCTTGGTATTCTTCTAGTTACACTAGCCATCCTTACTGCGCTTCGATTGTGTGCGTACTGCTGTAATATTGTTAACGTGAGTCTTGTAAAACCTTCTTTTTACGTTTACTCTCGTGTTAAAAATCTGAATTCTTCTAGAGTTCCTGATCTTCTGGTGTCTGATCTGTATCACTACCATCGATGGATCTGAGTCT
+
?DEDACCBC@;@CCAAAABBCCBA@AABAA;;7;BAB=CB?B?A@@@@?B9BBB??<@<@==B@C@;<9@966<<:=>@@@+6926===6BB>@?A@@=?@=>ACAA?ACBBAAAB@CDD@B?BBBBBBBB?BAAA?BBCBBBBBBCCCBBBB>;>@B=??:>>KEH;;:FCC?CCCCC;CAE?@ACCB.;;AAA;A@@@@>?9992:9::':<===8>:>><@BBBBBC9:9:CACBB?BBD@CCCBBCBCCBB;;<CCAABD@AABBBBB?CAAABDBBBB
@ATNG8:04263:06659
GATGGTAGCTCACGTACGTCACACGTACTCATTCGTTCGGAAGAGACAGGTACGTTAATAGTTAATAGCGTACTTCTTTTTCTTGCTTTCGTGGTATTCTTGCTAGTTACACTAGCCATCCTTACTGCGCTTCGATTGTGTGCGTACTGCTGCAATATTGTTAACGTGAGTCTTGTAAAACCTTCTTTTTACGTTTACTCTCGTGTTAAAAATCTGAATTCTTCTAGAGTTCCTGATCTTCTGGATAGCGACGCGATATACTACCATCGATGGATCTGAGTCT
+
CCAB<CCCBBCBBBBDEGB@BBCCDBCDDB@A>ACCBCD@D@DCBCCBB?BCCBB?B@BABD@D=AACCCBBDC@CCCCC2BA?CCCD=CBBB@CBB?AA?>>?CBC?BBBBCCAA<@@=9=<@AAA@@@A;@@AA:==@@@???AAAA@???A=>>><?A<@;?AAAA????;?AABA5A<A<>>>><.>A99;)//6///>8:=8====.9@@AA<A=>>;>@AA@>>:>=@AAA>>:>>A<ABAA>>@AAD::9A???AAA;A???A5506?;;A>=;;>
@ATNG8:04263:06688
GATGGTAGTGTGTCTCTGAGAGTAGTACTCATTCTGGTTTCGGAAAGAGACAGGTACGTTAATTAAGTTAATAGCTGTACTTCTTTTTTCTTGCTTTCGTGGTATTTCTTGCCTAGTTACACTTAGCCATCCTTACTGCGCTTCGATTGTGTGCGTACTGCTGCAATATTGTTAACGTGAGATCTTGTAAAACCTTCTTTTTACGTTTTAACTCTCGTGTTAAAAATCTGAATTCTTCTAGAGTTCCTGATCTTCTGGAGATACACATGATACTCTACCATCGATGGATCTGAGTCT
+
<>?:6:<>:5555595559566;;;>=>:=993944.44(44.33(399::;94883//(/(/(/(/:4:5<9833333773333333#33,37991:333433-5,56(,,(,,26056---(-99173:282>996>===<A=BB?CBCAAABBB@@@A>;<=+000+/:6;49:>=;/////)//4<<.<:=:>?@@@+555555&55977::///949:<<)/5;55166;9.55:9944.48444;993::=8@=AAAAAACBBBDA@?;:5509777;==:>>>@@A@<??
@ATNG8:04266:06663
GATGGTAGAGTATCATGTGTATCTCCAGAAGATCAGGAACTCTAGAAGAATTCAGATTTTTAACACGAGAGTAAACGTAAAAAGAAGGTTTTACAAGACTCACGTTTAACAATATTGCAGCAGTACGCACACAATCGAAGCGCAGTAAGGATGGCTAGTGTAACTAGCAAGAATACCACGAAAGCAAGAAAAAGAAGTACGCTATTAACTATTAACGTACCTGTCTCTTCCGAAACGAATGAGTACGTGTGACGTACGTGAGCTACCATCGATGGATCTGAGTCT
+
48@@=CCC@A@ABBB:<<CAAACBEAEBB?BB@?AA>A?ACCCCDD@BB@B@BCCCCDDD5D?CBBBCCCCBBB>BBBCCCC3CG@CACDD<CCCGDBBBABB<;;(9:?=8@>>9:@@>BBCBBBCCCCCCC@CB@@=@BBBBBBB?C@CCD@DDCCCCBB?BBDCCC?BB@BBB?BBA@@8@::3::::9(9@>ABBBBCCCC?C>AACD<@;>?B;;9;CAAAAB=@=@BC>CAB?BBCCCCBCCBBBBBBBCDDACBBBB??=?BBBBBB?BBBBBBBB@@
@ATNG8:04276:06661
GATGGTAGCGCATATCAGCGCAGCCCAGAAGATCAGGAACTCTAGAAGAATTCAGATTTTTAACACGAGAGTAAACGTAAAAAGAAGGTTTTACAAGACTCACGTTAACAATATTGCAGCAGTACGCACACAATCGAAGCGCAGTAAGGATGGCTAGTGTAACTAGCAAGAATACCACGAAAGCAAGAAAAAAGAAGTACGCTATTAACTATTAACGTACCTGTCTCTTCCGAAACGAATGAGTACTATGTAGAGCTCTATACTACCATCGATGGATCTGAGTCT
+
CC@A>B:66BBC@AACCCCBBBBDE>DBB?CECCBB@B?AADBCBC?CC?A?DCCBBCCC5C@CCCCCFGCCCG=BB:::::.:C@J@DDD;CCC@CAAA@BC@@?AAEE?AAC?CCCCCBBABBBDBBBBC@CCAA?BBBABC@?>A?CBA@BDCCCCBA?ACCCCC@AA@BBB=??BB@:@<<8998989%9><?97:CBBBB=>;;>@@4:5:?CBC@BB@A@BB?B?CBB=BBC?CDCDBBBA@ABBBBBBBBBBBBBBBBB?=A?>>>B>B>??CC@@?B
@ATNG8:04277:06656
GATTAGTATTGAGCTCTACATAGTACTCATTCGTTTCGGAAGAGACAGGTACGTTAATAGTTAATAGCGTACTTCTTTTTCTTGCTTTCGTGGTTATTCTTGCTAGTTACACTAGCCATCCTTACTGCGCTTCGATTGTGTGCGTACTGCTGCAATATTGTTAACGTGAGTCTTGTAAAACCTTCTTTTTACGTTTACTCTCGTGTTAAAAAATCTGAATTCTTCTAGAGTTCCTGATCTTCTGGGTCTACGCTCGTCGCGCTACCATCGATGGATCTGAGTCT
+
@;D:BCBBC@CCBB@;@C>CCCCB@@@CA@=@BBB<BC>A>B@@@AAC?B;;;B?B?BC@@=?>AAABBBAAA>?????.;A=??>B<B>?@00*/>900*7737771888;=???<<<;=B=B?;;;F@@<@@@A7;;>A????>>>BB>>>?=BAB:>?;A<A@??@@AAA<>>@@@5@=B::::99)6999<6</////:>=>187878#2777717.5;7:<>@;>=;?5=:A>==///<<6<=;?AAA@?????AAAA?>:>AAAD::8:>>;A>=;>>
@ATNG8:04237:06717
GATGGTAGCTATACGTATATCTATGTACTCATTCGTTTCGGAAGAGACAGGTACGTTAATAGTTAATAGCGTACTTCTTTTTCTTGCTTTCGTGGTATTCTTGCTAGTTACACTAGCCATCCTTACTGCGCTTCGATTGTGTGCGTACTGCTGCAATATTGTTAACGTGAGTCTTGTAAAACCTTCTTTTTACGTTTACTCTCGTGTTAAAAATCTGAATTCTTCTAGAGTCCTGATCTTCTGGGTGTATCAGCGAGTATCTACCATCGATGGATCTGAGTCT
+
BBBC@CBBBCCDCBBBCACBDCCCCCCA@@:99:CBC=BB@B@BB;;;CB@ECCBD<?<@A@B=A?BBBBCBCBC@BAA@@.8?2?@@@<BCBB@CCC@CC9999A@@=BBBBCCBB?BBB=A=CBBBB<<;:==>>:>??>;;;===A@>>==B=B@@;?C=C>;;;>@A@>>;>AAAA2A<@796777+7<9==+------=::=;?@@@.9>=<=;@;;;7:?A:9///49967--*--77.799??@@@>>>???B==;;6;==?;;;<@>>>???;;;
@ATNG8:04244:06729
GATGGTAGTGATACAGATCAGACACCAGAAGATCAGGAACTCTAGAAGAATTCAGATTTTTAACACGAGAGTAAACGTAAAAAGAAGGTTTTACAAGACTCACGTTAACAATATTGCAGCAGTACGCACACAATCGAAGCGCAGTAAGGATGGCTAGTGTAACTAGCAAGAATACCACGAAAGCAAGAAAAAAGAAGTACGCTATTAACTATTAACGTACCTGTCTCTTCCGAAACGAATGAGTACGATGAGAGAGCTCTCTCTACCATCGATGGATCTGAGTCT
+
CCCD@C?@@CCCCBBBCEFC@@CDE@FDD@BCCCDC?C@BBBBBCB?BB?AACCCCCCCC3C?BB???CAA@A@8@?>?@@A0@D=A5;;;.;@A<BAAACCGAA=B@BB?A@A@EDDCCBCDCCAABCBBB@DCCC@B@@@BBBC@F@C;;:;BBBCCCC?BBBBBB@BB?BBB99:BCC=>==9::9999%9?;=@@ACBBBA;?<?>;;2;<==BBC@BCAAAA@?B=@AA=BCC@B:::FCCCB???CAAABB>>>@@@@@@<@====>>;=>>B@A?===
@ATNG8:04249:06710
GATGGTAGCTCACGTACGTCACACGTACTCATTCGTTTCGGAAGAGACAGGTACGTTAATAGTTAATAGCGTACTTCTTTTTCTTGCTTTCGTGGTATTCTTGCTAGTTACACTAGCCATCCTTACTGCGCTTCGATTGTGTGCGTACTGCTGCAATATTGTTAACGTGAGTCTTGTAAAACCTTCTTTTTACGTTTACTCTCGTGTTAAAAATCTGAATTCTTCTAGAGTTCCTGATCTTCTGGTAATGACTAGTGTACTACTACCATCGATGGATCTGAGTCT
+
:ABB?BBBBDCBBCBDCHCCBCCCCDCCCCBB@BCCI?CC@C@CDBCD;;9;BCBC@B@CCCC?C?BBCBBBBCC?ABA@@2>?<?CCC;ACCC@DAA>AA?BCEBBB?BBBBBA@A@BB@<@<@AAAAAAC<AAAA:>>A@>>>BA@@?@===D=@@@<@@:>:>A@ABBAAA<AABBB5@;=888888(8A<<<06/////;98<08575'2776929:8858<:;;;9699=::8<=:89=6//+/86;///;<;==??????<ABCCBAA<???AA==>>?
@ATNG8:04250:06704
GATGGTAGTACATGATAGACGACACCAGAAGATCAGGAACTCTAGAAGAATTCAGATTTTTAACACGAGAGTAAACGTAAAAAGAAGGTTTACAAGACTCACGTTAACAATATTGCAGGCAGTCACGCACACAATCGAAGCGCAGTAAGGATGGCTAGTGTAACTAGCAAGAATACCACGAAAGCAAGAAAAAAGAAGTACGCTATTAACTATTAACGTACCTGTCTCTTCCGAAACGAATGAGTCACGATGAGAGAGCTCTCTCTACCATCGATGGATCTGAGTACT
+
444:3455;==>=>==555>94555.5577:///77)/,/====>>8<<5:49:?@<<;<*9.55555<<<<<=2;944999$49.4.5;195516<;A??>>@;;:;;87.-(-6--(-55---7---//::496656;;;@@BBB@D@CCC@CCCA@;>=9;777/-(-5(--806678808882333333#33,3338:333=6=2833317,3355549<;556=8<89::170/)/-88--/:::7::;<;;8:::0//:::9098733334::::855...3
@ATNG8:04250:06705
GATGGTAGTGTCAGTGCGCGTCGTCCAGAAGATCAGGAACTCTAGAAGAATTCAGATTTTTAACACGAGAGTAAACGTAAAAAGAAGGTTTTACAAGACTCACGTTAACAATATTGCAGCAGTACGCACACAATCGAAGCGCAGTAAGGATGGCTAGTGTAACTAGCAAGAATACCACGAAAGCAAGAAAAAGAAGTACGCTATTAACTATTAACGTACCTGTCTCTTCCGAAACGAATGAGTACTATAGACTATCTGAGACTACCATCGATGGATCTGAGTCT
+
7@??<AAB=BBBA@ACCDJDBBABB@BAB@BEC@@@=@=A@CDCCBACC@C@CCBBBBBC3B?BBBBCCC@??C=?@@GDDD5;;8;=BBB<BCIEDIDCCCC;;:;?BEACCC@CCCBCBBCIECCCBBBC@CBBB@BBBBBCAB=B>B@@>@CCCCCBB?BBB????BC?@??>AAAAA;AAA>ADEDD2EB?BAAACCC>>;><>?AB7;7:>BBB=@@@AAAB@B@BCC>BBB@CCCCCCCBAAAAAABB?B?@??BBBBE?B999A@A5::BBBBBBBB
@ATNG8:04250:06707
GATGGTAGCGCACACATAGATACAGTACTCATTCGTTTCGGAAGAGACAGGTACGTTAATAGTTAATAGCGTACCTCTTTTTCTTGCTTTCGTGGTATTCTTGCTAGTTACACTAGCCATCCTTACTGCGCTTCGATTGTGTGCGTACTGCTGCAATATTGTTAACGTGAGTCTTGTAAAACCTTCTTTTTACGTTTACTCTCGTGTTAAAAATCTGAATTCTTCTAGAGTTCCTGATCTTCTGGAGATACACATGATACTCTACCATCGATGGATCTGAGTCT
+
CCCD@CBBBBBBDCCDECCCBBBCCCBBCCCC@CCCB=CB?B?BBBCCBB@CCCCC@C@BAAB?B@CCCFCCBC@BCCCCC5CC?BACC=CCCC@CCC@CC@BAACCCACCDCCCBB@DDD?C?BCCCCA@@@DCCD?CCCCCCCCDCCCBBBBB?CCE?BB@B@CCCCCCCCD@C;;;;6;@C>;;;;;*;BBCE>CCCCDDCCCC?BBBB2BBABB=A?AB?BCCCCCC?C?CCCCCC?BBC@BCCCCCCCCCCCCBB@CB9::9BBBCCD@CCBBBBBA@@
@ATNG8:04250:06713
GATGGTAGTGGATACAGATCAGACACCAGAAGATCAGGAACTCTAGAAGAATTCAGATTTTTTAACACGAGAGTAAACGTAAAAAGAAGGTTTTACAAGACTTCACGTTTAACAATATTGCAGCAGTACGCACACAATCGAAGCGCAGTAAGGATGGCTAGTGTAACTAGCAAGAATACCACGAAATGCAAGAAAAAGAAGTACGCTATTAACTATTAACGTAACCTGTCTCTTCCGAAACGATGAGTACGAGAGTCAGAGCAGAGCATCGAATGGATCTGAGTCT
+
55;<7:55/727///;<<<<<;>>==855549:555<8=8555<:99033-32888//////#/(//88688::<=18354:::'993959==06//597//)/:////)/2//)/79399:899:5555555;<<8====7;;;;;5557<255=9///////;6:<=>==4:97333333333(3377,33999'77377333987549,226615233//)/25--//766<8=<=7<5549873337789:9:::88<<<@?@=>>//(/.(..66222522
@ATNG8:04250:06726
GATGGTAGTAGTACACTAGTCATACCAGAAGATCAGGATCTCTAGAAGAATTCAGATTTTTAACACGAGAGTAAACGTAAAAAGAAGGTTTTACAAGACTCACGTTAACAATATTGCAGCAGTACGCACACAATCGAAGCGCAGTAAGGATGGCTAGTGTAACTAGCAAGAATACCACGAAAGCAAGAAAAAAGAAGTTACGCTATTAACTATTAACGTACCTGTCTCTTCCGAAACGAATGAGTACACATCGTCGTGTCGTCGCACATCGATGGATCTGAGTCT
+
<7@?:<<CC===>666>@>B>A??>5?AB?BDA@BEACCCCABC<;79=;@;::999999'9:?A?BBBDCCBB;;::9444$4;395;==.?6625=595;;55.5.5<7@@@=?:::@BBBCE;;<ABAB=BAAA6;;9@@@?@;@=B@@=@BBBCBCC?@@@@::6:?=@AA=977:;5::94337777$37133,7?>>@BC@B>B>:8585::@??;@AA;;:B=A=AAC9A8858>:?AABCBBB@::?>=::::0--8--/666///*////:888::
@ATNG8:04258:06732
GATGGTAGACATATCGTACTCTCTGTACTCATTCGTTTCGGAAGAGACAGGTACGTTAATAGTTAATAGCGTACTTCTTTTTCTTGCTTTCGTGGTATTCTTGCTAGTTACACTAGCCATCCTTACTGCGCTTCGATTGTGTGCGTACTGCTGCAATATTGTTAACGTGAGTCTTGTAAAACCTTCTTTTTACGTTTAACTCTCGTGTTAAAAATCTGAATTCTTCTAGAGTTCCTGATCTTCTGGGTGCGCTACAGTCTCTCTACATCGATGGATCTGAGTCT
+
BB>B@CBBBCCCBCDICCFDDDCCBBBBCCBB?BBAA=@@=@?BDCBBCC@CBBA@=?=?@CA>B?CCCBBB=??>=;;;=.=><@:99(388:6<BB=AB99:9A=<8>>>7@@@B=AAB=A;@@>88668>A???<@@@@>>>>>>AAAC>>>9><<6<A8=:>?@?>>?;;48////'/5;-/-;;;,77777)-(/65889===46676)6///8494>B=AAAA===:>;>>>A==:>>>D:@@>>>?BBAA@@@@@;;///69<>:=:>B>=>>???>
@ATNG8:04262:06709
GATGGTAGTGATACAGATCAGACACCAGAAGATCAGGAACTCTAGAAGAATTCAGATTTTTAACACGAGAGTAAACGTAAAAAGAAGGTTTTACAAGACTCACGTTAACAATATTGCAGCAGTACGCACACAATCGAAGCGCAGTAAGGATGGCTAGTGTAACTAGCAAGAATACCACGAAAGCAAGAAAAAAGAAGTACGCTATTAACTATTAACGTACCTGTCTCTTCCGAAACGAATGAGTACGATGAGAGAGCTCTCTCTACCATCGATGGATCTGAGTCT
+
;;>>9=?<;>BDBCCCDCCCCHHCB@BBDACBCC;;298;?ABBCC?CB?B??@?BBBBB+=8BB>>=BAC@A@8>A;<;;;';=89;@=>2BCC@CAABABCBB@C@CC@CDC>BBBABBBBCGGECCCA@=ADAB?BDAABB;;7;@IBB@CBCBBABC?ABBBAA=AC????>BADDC>@==9999999%9<;<==?D?@@<5957<>A0838>ABA>AAAAADA3:39::/7<<188>><<=BBAAABBCBBBAB>;;;>BB====?AAB<>=>=AC>>==
@ATNG8:04262:06726
GATGGTAGATATATGCACGCTCTACCAGAAGATCAGGAACTCTAGAAGAATTCAGATTTTTAACACGAGAGTAAACGTAAAAAGAAGGTTTTACAAGACTCACGTTAACAATATTGCAGCAGTACGCACACAATCGAAGCGCAGTAAGGATGGCTAGTGTAACTAGCAAGAATACCACGAAAGCAAGAAAAAGAAGTACGCTATTAACTATTAACGTACCTGTCTCTTCCGAAACGAATGAGTACACATCGTCGTGTCGTGCTACCATCGATGGATCTGAGTCT
+
B>BC?BCCCCCDCCCCBBDDCCCCC?BBB?CCCBAA?A@CCCCAA?;@C?C>AAAAAAAA2A=AAC?CCAABBB<BBCBCDD5CD@C?AAA9ABB?BCCCCEC994;>AA>BBB@CCCBBBDCCEBBBCCCC@CCCC@BAAABAAD@F@C?@?@CBCBCCC@CDCABB?BB?BBB?BBCCC?BBA>??>>=.?@>BCBBBBBB?:>;>=AB=D=?>BBB@BC@@@CC?B=BBB<BBB?BBBBBBCCBAA@@ACCCBBBBB999BB?BBBBBBB?BBBBBBBAAA
@ATNG8:04265:06736
GATGGTAGTGCGTGAGAGAGAGACCCAGAAGATCAGGAACTCTAGAAGAATTCAGATTTTTAACACGAGAGTAAACGTAAAAAGAAGGTTTTACAAGACTCACGTTAACAATATTGCAGCAGTACGCACACAATCGAAGCGCAGTAAGGATGGCTAGTGTAACTAGCAAGAATACCACGAAAGCAAGAAAAAAGAAGTACGCTATTAACTATTAACGTACCTGTCTCTTCCGAAACGAATGAGTACACATCGTCGTGTCGTGCTACCATCGATGGATCTGAGTCT
+
;CCC@BCCCBBCCCCBAACCCCDDD=BBC?CCBCBB=A@CCC@@BC@CA?A?BBCBBBAB3A?BBCCCAA@CCC=@@?AAAA0@C@@5;;;.;BB?BBCCCCCAA?A@DD@CCC@DBCBBBAAACCBBCCCC@BBBB>A@BBCCCC?F@C@@>ACCCCCCC@BBBBAA@BB?>>?<@@??>8?@@;==<=<<&=A<A999BBB>><C;??AA<A<??BCC@CCBBBCC?B?BBC>BBB>AABBBBBBBBB???AA???BB?::9CC<??CCCBB>BBBBCCCCBB
@ATNG8:04267:06739
GATGGTAGTGTGTCTCTGAGAGTAGTACTCATCGTTTCGGAAGAGACAGGTACGTTAATAGTTAATAGCGTACTTCTTTTTCTTGCTTTCGTGGTATTCTTGCTAGTTACACTAGCCATCCTTACTGCGCTTCGATTGTGTGCGTACTGCTGCAATATTGTTAACGTGAGTCTTGTAAAAACCTTCTTTTTACGTTTACTCTCGTGTTAAAAATCTGAATTCTTCTAGAGTTCCTGATCTTCTGGACAGAGTGTGCAGATACTACCATCGATGGATCTGAGTCT
+
8:4405<AA>=>=>566<;;9>>><777-----99;+/5:>;>><<545655555.57=6666;7<<@B>66/<8<;=<<+////;<;3;;56.550*//)//9::@BAAADC@@@=@BA<A?AAAC;;;KACDCC?BCBBB;;;BAAA@@>=>90008==7?;?@::9>?>@;?59999$5.5.95555$59995,59=9999555.5555$5:://)/499)//<@<<@7?7><<5558::7499///7///<=;;<==>>=<7:///7//)333:99:;@?
@ATNG8:04271:06718
GATGGTAGACATATCGTACTCTCTGTACTCATTCGTTTCGGAAGAGACAGGTACGTTAATAGTTAATAGCGTACTTCTTTTTCTTGCTTTCGTGGTATTCTTGCTAGTTACACTAGCCATCCTTACTGCGCTTCGATTGTGTGCGTACTGCTGCAATATTGTTAACGTGAGTCTTGTAAAACCTTCTTTTTACGTTTACTCTCGTGTTAAAAATCTGAATTCTTCTAGAGTTCCTGATCTTCTGGGCAGACTCTCACACGCCTACCATCGATGGATCTGAGTCT
+
BBBC@CBCCCBCBCCCBDCCCCCCBBCBDB@@=@AAD=BC@C@DDCC@@A@DD???@C@BBBB@B@AAABCBB>?;=B===+BC@CBBB<B999=B@@=@B????A9949=::<>;;5:??<?=BC@;;;>><AAAA;AAA?=>>@@@@@>=<<@<687>@@<@;>>>B?@@DD;??@BC5><><>>BBA/??@BD:@>>;::@>??<ABAB/AAA??;?;::5:A@@=>><?;?AACAA6<<AA9A==8::>AACAA>>;5;==6;///;;;7=?@??AAADA
@ATNG8:04271:06738
GATGGTAGCTCTGCTCTGACTCTCGTACTCATTCGTTTCGGAAGAGACAGGTACGTTAATAGTTAATAGCGTACTTCTTTTTCTTGCCTTCGTGGTATTCTTGCTAGTTACACTAGCCATCCTTACTGCGCTTCGATTGTGTGCGTACTGCTGCAATATTGTTAACGCGAGTCTTGTAAACCTTCTTTTTAACGTTTACTCTCGTGTTAAAAATCTGAATTCTTCTAGAGTTCCTGATCTTCTGGCGCTCTGTCACGTCTGCTACCATCGATGGATCTGAGTCT
+
@<>>9=BBAA<;;@;99@@;;AA@@@A@<<:=3<999,4=5?8<CC?@@@=ABBB@:;=B;66<A@BBCA?955;454444$44.4:8=8;;;<7@5925:.55:<==9=BBBBBBB<:9:?B?BBBBBBBA?BBAB?B;;;CCCCBCBBBBD;;5;;:9=@=B=A;::?873:-3333(338488888$/)/:::2;///67333/*/;;;$/////4;6<=8=8888886=74439:=)//:5//7;;;;;<<8/---..;=>;B@<<<00+0;;;=@?==8
@ATNG8:04276:06729
GATGGTAGAGTATCATGTGTATCTCCAGAAGATCAGGAACTCTAGAAGAATTCAGATTTTTAACACGAGAGTAAACGTAAAAAGAAGGTTTTACAAGACTCACGTTAACAATATTGCAGCAGTACGCACACAATCGAAGCGCAGTAAGGATGGCTAGTGTAACTAGCAAGAATACCACGAAAGCAAGAAAAAGAAGTACGCTATTAACTATTAACGTACCTGTCTCTTCCGAAACGAATGAGTACACACTCTCATATGACACTACCATCGATGGATCTGAGTCT
+
6BB>:BBDBBCECCBCCHFCDDCGD@BBCACBBCBB@C?ACGDDCB?CC@B?CEDDCCCC2D?CCCCCCHGBBB>BBBCCCC5CC?C>BBB:BBB@CCCCCCC??>@@CC@AAA?BBCCBBBBDGDDCCCBCACEBB@@@@BBBCC@D@EA@?@BCCCBCC@CCCCCB?BB?BBB>AACCD=???<?BBBB3BBAB???BCBAB?B?CCB@<A=?@BBCABBCBCDC@C@CCC>DCD@B@??CCCBBBAAAB>??AAB@@@@@??=?CCDDCD@BAAABBBBBB
@ATNG8:04277:06741
GATGGTAGGCGTGTGAGAGTCTGCCCAGAAGATCAGGAACTCTAGAAGAATTCAGATTTTAACACGAGAGTAAACGTAAAAAGAAGGTTTTACAAGACTCACGTTAACAATATTGCAGCAGTACGCACACAATCGAAGCGCAGTAAGGATGGCTAGTGTAACTAGCAAGAATACCACGAAAGCAAGAAAAAGAAGTACGCTATTAACTATTAACGTACCTGTCTCTTCCGAAACGAATGAGTACGATGAGATCTCGTGTGCTACCATCGATGGATCTGAGTCT
+
BCBB?BCD@CBBBBCCCCBBBBCDC=BCC@GCCC998:<@@CBBDC@CD;:8:B?::;:-;>BCDCBBCCBBA;@@77778(9?;>3988(7=>;:979CCAAB>A>AC<A>>:==???A?>>><<>><<@;@>CC:88:?AA?>:?<A>B>BCCCCACC?A??ABB?BC?CDD>BBBBA<@AA=??<<<,9:4;?@@@AB;>7>:?A?A;=9>??AA;@@>@===<A<AAA::>>>@@@A>>?BABAB>>===>>=<788>==8=;??A??;?::;>>>>@@
@ATNG8:04280:06711
GATGGTAGAGTATCATGTGTATCTCCAGAAGATCAGGAACTCTAGAAGAATTCAGATTTTTAACACGAGAGTAAACGTAAAAAGAAGGTTTTACAAGACTCACGTTAACAATATTGCAGCAGTACGCACACAATCGAAGCGCAGTAAGGATGGCTAGTGTAACTAGCAAGAATACCACGAAAGCAAGAAAAAGAAGTACGCTATTAACTATTAACGTACCTGTCTCTTCCGAAACGAATGAGTACTGTATCTATGTGTGCGCTACCATCGATGGATCTGAGTCT
+
@B=C@BBCCCC>??>>@@@CCB=BB<AA=9=>CCCC?C@CDCBBBC@BB?A=ACBCACBB*945:95<=>>BFC<BB;;;;;*<C>C?BBB;BCDACCCBBBBBB>@>AE@CDC=??B899BBA@@@@BCAB>BCDC:;;BBBBBA>B@CBB@CBDCDCBB@CCCCEC?A@=@AA=@@@@@9@9939AA?A3:;7;/00;;9878>4>?<5055:8@9649@>>@CC@C@CCC=CCC@B@??BBBC;::@?AAAABBBBBBDBAA?B???A?@=@B@@@CCEBB
@ATNG8:04235:06778
GATGGTAGTATAGAGCTCTACATAGTACTCATTCGTTTCGGAAGAGACAGGTACGTTAATAGTTAATAGCGTACTTCTTTTTCTTGCTTTCGTGGTATTCTTGCTAGTTACACTAGCCATCCTTACTGCGCTTCGATTGTGTGCGTACTGCTGCAATATTGTTAACGTGAGTCTTGTAAAACCTTCTTTTTACGTTTACTCTCGTGTTAAAAAATCTGAATTCTTCTAGAGTTCCTGATCTTCTGGTGTCGTCTATCATGTACTACCATCGATGGATCTGAGTCT
+
55@A;BCCCCC@BBCCBBBCCECCCCCCBBBB@CBBE=BB?B?AAACCCD@CAAAB?C?BBBB?B?BBBBBBCBB?A@@@?1@A>ABBB>BCBA>@CC>AA<A@BCCC?AAAAAA>>:>AC:>:>=====<<:?A>>;>AACAA???BC@@;;;@=AAA;AA<A<???B@@@AA:?>CDD5C<>6;;;;9+9==??6;=@@@>>=AA:>>>=='>==>B=B=AA;AABB???;?;?@@@A>:?AA;9;;@A8:8@A?@@>AAAA@@<@=<=AAA<@@A>??@>>>
@ATNG8:04238:06792
GATGGTAGTGTCAGTGCGCGTCGTCCAGAAGATCAGGAACTCTAGAAGAATTCAGATTTTTAACACGAGAGTAAACGTAAAAAGAAGGTTTTACAAGACTCACGTTAACAATATTGCAGCAGTACGCACACAATCGAAGCGCAGTAAGGATGGCTAGTGTAACTAGCAAGAATACCACGAAAGCAAGAAAAAGAAGTACGCTATTAACTATTAACGTACCTGTCTCTTCCGAAACGAATGAGTACACATCGTCGTGTCGTGCTACCATCGATGGATCTTAGTCT
+
CDDD?AAACCCCDCCCCCCAAACBB?ADE@CCCB@@<@?CCBAAAA@DD<?<ABB??@??1@>BBBCACCCBBB9?=9::::*:A=B=BBB;BDDBBCBCDCCBB@C@BB?BBC?BACBBBCCECCCCCDBC@CC@@>ABBBBBBB?D?CBC?BBACBBBC?BBAAAA?CC?>=>?BBBBE=A@@988777'9><BBABC??>><=:>>DD<@<>=BBC?CCAAABAAD?CCC:CBC?AAACCCCAAACABBBCBBBCAAABBBB@B?@@DCC@BBBB@CBBBB
@ATNG8:04253:06791
GATGGTAGCGCGACGAGCGTAGACCCAGAAGATCAGGAACTCTAGAAGAATTCAGATTTTTAACACGAGAGTAAACGTAAAAAGAAGGTTTTACAAGACTCACGTTTAACAATATTGCAGCAGTACGCACACAATCGAAGCGCAGTAAGGATGGCTAGTGTAACTAGCAAGAATACCACGAAAGCAAGAAAAAAGAAGTACGCTATTAACTATTAACGTACCTGTCTCTTCCGAAACGAATGAGTACAGAGAGTACGATATTCTACCATCGATGGATCTGAGTCT
+
BACC>?@BBB@@?@@@@CB<<9CFF>BCC@CCBC@@=@@BA@BB@C???=?>@@A::999(93993=<<<7333(33;5999(9=8=:=@@2=?A9<<=<<;;445/57<=8==<9<<<<AC=CBBAAAC???@@@@B=@@A?A@AA>B@BCC?CCCCCBBB=@@AAAA>BB?BCA@B=B>?6=:946699::%9>9/0/79::55052665505566;::58;:996969+//;/867*//;=;;<<<<;A===BAAC9939=0/)////;6508?AA>77222
@ATNG8:04256:06779
GATGGTAGTCTCAGATAGTCTATAGTACTCATTCGTTTCGGAAGAGACAGGTACGTTAATAGTTAATAGCGTACTTCTTTTTCTTGCTTTCGTGGTATTCTTGCTAGTTACACTAGCCATCCTTACTGCGCTTCGATTGTGTGCGTACTGCTGCAATATTGTTAACGTGAGTCTTGTAAAACCTTCTTTTTACGTTTACTCTCGTGTTAAAAATCTGAATTCTTCTAGAGTTCCTGATCTTCTGGTAGAGCGTGCATATATCTACCATCGATGGATCTGAGTCT
+
<A@<;>@?ACCCCCCCCCCCBCCCCCCCCDA@=@ABB=BC@CACCCCCCD?CCDBB@B?BBBA@C@DDBBACAB@;::9::):B;AACC>CCEEACCE@CC9;;@BCC@CCCCBBBC@CCC@C?BBBBBBBB@BBBB?CCAAAAAABBCCCCACD@CBB?BC@C@C@BBCCCCC?BCDDD;DDJ>AA@??,@ABCJ?CCCDCDDCCC@CEEE5CBCCD@C?CB?A@@BBBA?B@@@?BA@=AAB@BCBDCCCBCCBBBBA@@A@@=@BBBACC?CCBB@AABBB
@ATNG8:04276:06795
GATGGTAGGCGACATACATACGCGCCAGAAGATCAGGAACTCTAGAAGAATTCAGATTTTTAACACGAGAGTAAACGTAAAAAGAAGGTTTTACAAGACTCACGTTAACAATATTGCAGCAGTACGCACACAATCGAAGCGCAGTAAGGATGGCTAGTGTAACTAGCAAGAATACCACGAAAGCAAGAAAAAAGAAGTACGCTATTAACTATTAACGTACCTGTCTCTTCCGAAACGAATGAGTACGTGTGCGACGTGTCTCCTACCATCGATGGATCTGAGTCT
+
////)/9@;@BBBDCCCCCCBBBCC?CBD@BCBCCC?C>BACBBBD@CC>@>BBCBBBB@1B?CCDCCBBBCCC>CBAABBB2@C9@2;;;.;CC?CBCBCCFBB?B@BB@BCC@BBBBBCBCABAFBCCED@CCBB?BBBBBCCB@C@C@@>ABBBCCCB?BCCCCC@BC?@BB=??BBB:AAA<887878%8A>C>>?BBBBC?B?BBBB?>;=>BAB@BCBBACC@F@BBB>CBC?BBBBCABABBBBBBAAACBAAAA;?>>;>>>;DDD<AAAA@@@;;;
@ATNG8:04280:06785
GATGGTAGCACGACACGACGATGTGTACTCATTCGTTTCGGAAGAGACAGGTACGTTAATAGTTAATAGCGTACTTCTTTTTCTTGCTTTCGTGGTATTCTTGCTAGTTACACTAGCCATCCTTACTGCGCTTCGATTGTGTGCGTACTGCTGCAATATTGTTAACGTGAGTCTTGTAAAACCTTCTTTTTACGTTTACTCTCGTGTTAAAAAATCTGAATTCTTCTAGAGTTCCTGATCTTCTGGTCTACTACACTGTACTCTACCATCGATGGATCTGAGTCT
+
;BBC@BCCDCCABBCBBBC<9:@BCCCBBBCC@CCCC>CD?C@CCCCCBC?DCBBB?A?@CCC?B?BCCCBBBCB<99:::)8@;>::9,7?AA>ABFABB;779BBB?BBBCCBBB>AA>:@;@@@;;==<;?@AA;A>><>?AA@@@@@@<<=<@AA;AA=C7<<<AAA???9??AAA6A<A499999.9>9;>4566///<99=<@BBAB)B==>@;@:==:=??>>>@<@<@@>>>@7::A<==>>>@@@@@?@@AAAA@@?=>:;:@@@<AA>>>>>>@@
@ATNG8:04280:06796
GATGGTAGACATATCGTACTCTCTGTACTCATTCGTTTCGGAAGAGACAGGTACGTTAATAGTTAATAGCGTACTTCTTTTTCTTGCTTCGTGGTATTCTTGCTAGTTACACTAGCCATCCTTACTGCGCTTCGATTGTGTGCCGTACTGCTGCAATATTTTAACGTGAGTCTTGTAAAACCTTCTTTTTACGTTTACTCTCGTGTTAAAAATCTGAATTCTTCTAGAGTTCCTGATCTTCTGGGCAGACTCTCACACGCCTACCATCGATGGATCTGAGTCT
+
:;5B?CBEDCCBBCFFECCCCCBBCCBBBA@A<@BBD=DB?B@CBCCCCC?BCCCC?B?AA@@8B>BDCA@BB=A<99777$064:00,///34:8828;28=>A@@>BC?<;DAA=A@@<><>@B@?===<A;;;5;<>>>>:?;;;>>==>BB<>====/=;:;;AA@FGK@CBBBB7B<A<@ABAA1AABCC:;;CBCCCCCC@DCCE3C@@@C=A>::6:AAB@@?@DADAABBB;??@@9@999AAFE@@@@@@@<>>>;>=>=>>?;?A>=>==888
@ATNG8:04235:06838
GATGGTAGCACACGAGATCTCATCGTACTCATTCGTTTCGGAAGAGACAGGTACGTTAATAGTTAATAGCGTACTTCTTTTTCTTGCTTTCGTGGTATTCTTGCTAGTTACACTAGCCATCCTTACTGCGCTTCGATTGTGTGCGTACTGCTGCAATACTGTTAACGTGAGTCTTGTAAAACCTTCTTTTTACGTTTACTCTCGTGTTAAAAATCTGAATTCTTCTAGAGTTCCTGATCTTCTGGGTCTACGCTCGTCGCGCTACCATCGATGGATCTGAGTCT
+
;CCB?BB??@BBBBCCCABACAA;AABBBC;;:;DEG?DD@C@BBBBBBA?BBBBB@C@BCBB@D?CABBBCBBA??????.>@=BBCD>AAAC?CCC?BB998?AAA?BBCBBBCC?CBC>@:AAA>;8888:>@@8:8AAD>=<=AEA>>>@@7:;;>;:6;;?AAA@@@>>8<;BBB5A<A9==DDD/AA;;;)88<887==<<6;;<;+<786@6:7;B=BBC@???=A=@?@AAC7;;=?9===AAB>>>;<;AAA;;;?;>???;;;===;;;>?===
@ATNG8:04237:06813
GATGGTAGAGTATCTTGTGTATCTCCAGAAGATCAGGAACTCTAGAAGAATTCAGATTTTTAACACGAGAGTAAACGTAAAAAGAAGGTTTTACAAGACTCACGTTAACAATATTGCAGCAGTACGCACACAATCGAAGCGCAGTAAGGATGGCTAGTGTAACTAGCAAGAATACCACGAAAGCAAGAAAAAAGAAGTACGCTATTAACTATTAACGTACCTGTCTCTTCCGAAACGAATGAGTACTGTATCTATGTGTGCGCTACCATCGATGGATCTGAGTCT
+
0/77699<<<<<=>@666>>966<<9>CC?A@ABBD@B@CCBCCBB@DC@F@CABAAABB3B@DE?@????>@>5:9:9999$9;;==?@@2=B>>A;9;CBCAA=@;00+000)0>A@CCAAAABBBBCBA=@@;;59??=@@>=9><:::79@@ABA<C?BBB?::500*/<85;====63333333377#7769>=<;5;8502-2857.9676:@?4::7779=4<4333(38<6<;<;;@@@@A898<><=??ABA@:77828?:?@AB:>>@>>>A===
@ATNG8:04237:06846
GATGGTAGTGCGTGAGAGAGAGACCCAGAAGATCAGGAACTCTAGAAGAATTCAGATTTTTAACACTAGAGTAAACGTAAAAAGAAGGTTTTACAAGACTCGCGTTAACAATATTGCAGCAGTACGCACACAATCGAAGCGCAGTAAGGATGGCTAGTGTAACTAGCAAGAATACCACGAAAGCAAGAAAAAGAAGTACGCTATTAACTATTAACGTACCTGTCTCTTCCGAAACGAATGAGTACGTGTGACGTACGTGAGCTACCATCGATGGATCTGAGTCT
+
B=<=9=ABBBBCAAACCCCFAAACE>BBJ@BBCCCC@B?CBCBCA@<@B?B?AAA@????.?=@AAAA@AA>?@9>@@@@@@0@B@D@DDD;CCC@FBCBBBBCB?C@@@?@CB?CCBBCBCCCCCCCCCBB@BA@A?BCCBBBCB?C@C@@?@BBFECCB?AACDCC?CC@AAA<??AA@;@<<888777(9>:?ABCABBBB7:7;=??<?=BBDBB?BA@@?@A>A?BAA;A??<?A@ACBBBCBBDDCCBBCBCBBBBB??;?BBBCBD?BBBBBABB?;
@ATNG8:04238:06811
GATGGTAGTGTCATATGAGAGTCGTGTACTCATTCGTTTCGGAAGAGACAGGTACGTTTAATAGTTAATAGCGTAACTTCTTTTTCTTTGCTTTCGTGGTATTCTTGCTAGTTACACTAGCCATCCTTACTGCGCTTCGATTGTGTGCGTACTGCTGCAATATTGTTAACGTGAGTCTTGTAAAACCTTCTTTTTACGCTTACTCTCGTGTTAAAAATCTGAATTCTTCTAGAGTTCCTGATCTTCTGGTAGAGCGTGCATATATCTACCATCGATGGATCTGAGTCT
+
><BB?>BBABB@@@=@AAA@<00077:9<<BBB>BCDC>CB?D>;;9@=BB@BAA:::(75::9?:@?A?@AA?>:==99;:::'333(39;<7===><@@D76;:9:BCCC?CCFICCBB:;;EACACCBABBBD?CCCC?BBB;<;CBACCCCCC@@=;;;=AA>B=AB@@@@CBB?BAAAA7@;@5;;;;;*;@@AB:;;BBCCD;;;4;:;:*;>@AB?B>BC?BBA@@;;4;9>>?AAB?ABC:@:9:>99:@>999<=?=>9/)00///7:1;844;@<BBB
@ATNG8:04249:06843
GATGGTAGATATATGCACGCTCTACCAGAAGATCAGGAACTCTAGAAGAATTCAGATTTTTAACACGAGAGTAAACGTAAAAAGAAGGTTTTACAAGACTCACGTTAACAATATTGCAGCAGTACGCACACAATCGAAGCGCAGTAAGGATGGCTTGTGTAACTAGCAAGAATACCACGAAAGCAAGAAAAAAGAAGTACGCTATTAACTATTAACGTACCTGTCTCTTCCGAAACGAATGAGTACGTGTGACGTACGTGAGCTACCATCGATGGATCTGAGTCT
+
A:;<.499==;>CCCCDDDCCCBBC@BCC?CCCC@?=@=@BBBAAA>AB@C@CFDAAAAA2@?CBBABBCBBBB9??99999.9B?C@CDD9BBC@CCCCCCCCC@C?CC@CCB?BBBBABCCFHCCCCCCD?CCBB?BBB@AB::8;@CCD@CD@CCAAB?CBBBBB?AA=@@@3::::9,7<;<ABBBBB)BB?B:7:BBCB?<>:==BB<A=A@CA@=@A;;:BB;@;@@@9?@@=@BBBBBDBBBBBBBAAAADCBBBBBAA>BBABBBB@BBBBB>>>A<
@ATNG8:04249:06845
GATGGTAGGACGAGCGTCTGAGAGGTACTCATTCGTTTCGGAAGAGACAGGTACGTTAATAGTTAATAGCGTACTTCTTTTTCTTGCTTTCGTGGTATTCTTGCTAGTTACACTAGCCATCCTTACTGCGCTTCGATTGTGTGCGTACTGCTGCAATATTGTTAACGTGAGTCTTGTAAAACCTTCTTTTTACGTTTACTCTCGTGTTAAAAATCTGAATTCTTCTAGAGTTCCTGACTTCTGTATACACACTCGTTCGCTACATCGATGGATCTGAGTCT
+
<=>>;BBA?CBA@@BBBBCCCBBB@BBBBCCC@CBCE=BC?B?BBBCBBCBCECBC@B?BBA@=A@DCCCCBAAC?A@FDD09:249990=@;;6;BB9?@;@B@@AB@CBCCCC@@=AAB>A>BB;;;;BA=@ABB@CHCCCCBBBBBBBAA@BA;<;@CE@B?CCCECCCCC@CBBBB9B?C5<;CCC0ACCEG>CCEGCCCCAA?AFFF5BBBBC@C@CC@CFCBBAB>A>AAAAA?BABCC@AAC;;;BA::8:ADDBBCBAAABB?BB@@?A@A??
@ATNG8:04250:06813
GATGGTAGCTCTGCTCTGACTCTCGTACTCATTCGTTTCGGAAGAGACAGGTACGTTAATAGTTAATAGCGTACTTCTTTTTCTTGCTTTCGTGGTATTCTTGCTAGTTACACTAGCCATCCTTACTGCGCTTCGATTGTGTGCGTACTGCTGCAATATTGTTAACGTGAGTCTTGTAAAACCTTCTTTTTACGTTTACTCTCGTGTTAAAAATCTGAATTCTTCTAGAGTTCCTGATCTTCTGGGCAGACTCTCACACGCCATCGATGGATCTGAGTCT
+
5;;<7<<>666>?CBCCF;;=BBBCCCCCBDC@<:9D>BB@B>@@CBBCB?ACA?>692<7//)05>//:90///)//;;;+//6;>==19955.5::555.554<==:666;;<<<8<>><>;>@BA@>@@;@AAB<A@@A;;;@AABBBBBBB@BAA=@@<@?BB;;;CCCC@BB>BA4@9>49;;;<*;BBBJICGCAAA::9>=@@@@0??>9929.9?<=?@::5>7@7?:9<<;7;?>A>@B<@=499949<<94./////8:)/5<4334488
@ATNG8:04251:06820
GATGGTAGGCACTGCGCACACATCCCAGAAGATCAGGAACTCTAGAAGAATTCAGATTTTTAACACGAGAGTAAACGTAAAAAGAAGGTTTTACAAGACTCACGTTAACAATATTGCAGCAGTACGCACACAATCGAAGCGCAGTAAGGATGGCTAGTGTAACTAGCAAGAATACCACGAAAGCAAGAAAAAAGAAGTACGCTATTAACTATTAACGTACCTGTCTCTTCCGAAACGAATGAGTACTACTCTCAGAGACACACTACCATCGATGGATCTGAGCTCT
+
;;;;9==>9<::554445556;;=A7>BB=@@@@;;5;;@A=995;8>:;??:;9::;;:):2:8<@=<=9::;8?BBD>>>+;>:>7A@@3A:;4;?CAAACCC@D@;;9<BB?BAAACBDCCCCCBCBCA?A000<A@;??BBB?C?@;945<<?A===9:>;<:?8=<8>A:.34===5:::699<<==&;<8855996>;<8=6;:?A=B=B?A??<?A9::??>A;<>C:?7757@<<BBBDBBBBCA@A@@@=8888>;;59999///68///8////88
@ATNG8:04252:06842
GATGGTAGTCGCTGATGATATCTCCAGAAGATCAGGAACTCTAGAAGAATTCAGATTTTTAACACGAGAGTAAACGTAAAAAGAAGGTTTTACAAGACTCACGTTAACAATATTGCAGCAGTACGCACACAATCGAAGCGCAGTAAGGATGGCTAGTGTAACTAGCAAGAATACCACGAAAGCAAGAAAAAGAAGTACGCTATTAACTATTAACGTACCTGTCTCTTCCGAAACGAATGAGTACATAGATATACGTATAGCTACCATCGATGGATCTGAGTCT
+
:8898</65:::///<;==>565;4955.5>;@@A?D@CCBBBAA=;;6:<???97777$32;8943393333(3349999(4506:???2>>C?BABB@?>AA6:69C?CDD@ABBCCCCEHJCBBBCDE@B@@@>AA@@@@::6;>A>?>@@@@@AAB?BBCCCCABB?BB?:=>777.39>8?ACBB39:99CBAAA>;;5;6;@CD7;7:A@@@?@@@@@AA@D@CBB>@@?@CCCABABBBAAABBBBA===?898@@@<AB;;<;A=A;;;???=;;
@ATNG8:04253:06844
GATTAGTGCGTGAGAGAGAGACCCAGAAGATCAGGAACTCTAGAAGAATTCAGATTTTTAACACGAGAGTAAACGTAAAAGAAGGTTTTACAAGACTCACGTTAACAATATTGCAGCAGTACGCACACAATCGAAGCGCAGTAAGGATGGCTAGTGTAACTAGCAAGAATACCACGAAAGCAAGAAAAAGAAGTACGCTATTAACTATTAACGTACCTGTCTCTTCCGAAACGAATGAGTACATAGATATACGTATAGCTACCATCGATGGATCTGAGTCT
+
5<B7@@CCCCCCCCCCGCBB<;;8;CCACCCD;;6;49>@CCAA>ACAE@A?@::998':-987??A@?773(7;;999&4<5:.999&9@D@CCCCFCCBB@B?CF?BCB@BBDCCBBBCCGCCBB@@<@BBB?BBCCCAAA?C?B;;:;CCCCCCC@CCABBB@BB?AA@59:BBA8?:999DDDD3BB?BBBBBCBB@;@=A@AA<?=??BBB@@A@AAAA?B?AA@9@??<>??ABCCCBBBBCCBBAB>AA;;;989=??;;;>?:?>>>>=?@?@
@ATNG8:04255:06836
GATGGTAGCATCATGCATATCTCACCAGAAGATCAGGAACTCTAGAAGAATTCAGATTTTTAACACGAGAGTAAACGTAAAAAGAAGGTTTTACAAGACTCACGTTAACAATATTGCAGCAGTACGCACACAATCGAAGCGCAGTAAGATGGCTAGTGTAACTAGCAAGAATACCACGAAAGCAAGAAAAAGAAGTACGCTATTAACTATTAACGTACCTGTCTCTTCCGAAACGAATGAGTACCTCTCAGACGCTCGTCCTACCATCGATGGATCTGAGTCT
+
=>>@<BBEDCDBBABBCDBBBCCCC?AAC@CCCCBB?B@CCCCBBB?AA>C@CBBBBCBB1B>BB>?>BBBBBC>CDBBBBB5BB?A=@@@9@@C?CABACCDCB?B@CC@CCC@BBBCBBDCCCCDDCCCC@CCAB?CBBABBBB?BCCB@BBBCBCCC@CBBBBBABB?BCC<??A@@9@993:>==?1?C@CCBDBBB@A;?;?ACC:=:=>BBB@DAAA@@@9?9?@C=BBC?CCBBBCC?BBBABBBCBB===?>:==B=A;:;BAA<A@@@A@@@?@
@ATNG8:04256:06808
GATGTAGTATATCGCGTCGCTATCCAGAAGATCAGGAACTCTAGAAGAATTCAGATTTTTAACACGAGTGTAAACGTAAAAAGAAGGTTTTACAAGACTCACGTTAACAATATTGCAGCAGTACGCACACAATCGAAGCGCAGTAAGGATGGCTAGTGTAACTAGCAAGAATACCACGAAAGCAAGAAAAAGAAGTACGCTATTAACTATTAACGTACCTGTCTCTTCCGAAACGAATGAGTACTACTCTCAGAGACACACTACCATCGATGGATCTGAGTCT
+
C>CCBBBBBCCCCCCCCCCCCCCE@CCC?BBCDAB>B?CCDCCDD@CB?C@BCA?@???0>?BDCCCCBBBBA9?;9;;;;*;A?B?CCB<BCCACCCCCCCBB?B@BB@BBC@CBBBCBCCDCCBBBBBA?CCCC>AABBCCAB>B@BBC?AAADDACA<AAABCC?BB@AAA?BBCCB<A==999999(9?>C???BA@@@<A;>>BD=@;@BCBC?B@??BBB?C?>;;9;;;7000=??BBB@@@BBBAB<::B:;@<;;9<>==>;?=@AAAB???BB
@ATNG8:04264:06806
GATGGTAGATATATGCACGCTCTACCAGAAGATCAGGAACTCTAGAAGAATTCATGATTTTAACACGAGAGTAAAACGTTAAAAAGAAGGTTTTACAAGACTCACGTTAACAATATTGCAGCAGTACGCACACAATCGAAGCGCAGTAAGGATGGCTAGTGTAACTAGCAAGAATAACCACGAAAGCAAGAAAAAGAAGTACGCTATTAACTATTAACGTACCTGTCTCTTCCGAAACGAATGAGTACGTGTGACGTACGTGAGCTACCATCGATGGATCTGAGCTCT
+
CCCC?BBCCCCCCCCCCCCCCCCCD?BBB?BCDCBB?B?B@?@?>A:77-3-38873333&369788;3333333&334.4999(:<:>9>>>2<<;9:>;:7:6//)/066588:7<<=@B@@A@BBABBBBB?BB;;8;BBBAB;:6;=@;;:;BBBCCCC>@?@@?>900,00,0<@@@A@8=8829ABBB2@A?998BB@><=:>8=>??8=9=;@@B=A?999?>;?<@AC>CB=9BA@ABBCBBB@??AAAABAAAAAA@@A5:9ABBBB?AABAA@000;;
@ATNG8:04283:06836
GATGGTAGCATCTGCATATCTCACCAGAAGATCAGGAACTCTAGAAGAATTCAGATTTTTAACACGAGAGTAAACGTAAAAAGAAGGTTTTACAAGACTCACGTTAACAATATTGCAGCAGTACGCACACAATCGAAGCGCAGTAAGGATGGCTAGTGTAACTAGCAAGAATACCACGAAAGCAAGAAAAAGAAGTACGCTATTAACTATTAACGTACCTGTCTCTTCCGAAACGAATGAGTACGTGTGCGACGTGTCTTCCTACCATCGATGGATCTGAGTCT
+
::896A:;9:5==>BCCC<66>6916BC?BCCCCC@C?BDDB@@@=@@;A=@;:9888:)=8A=AA@B@??@A80//////$/<2;9>@@2>=?A;;;DBBB;;7;=;;7<;B?BBA@@AC;;;ADCDDCD@ECBB?A;;:BAAA@C?BAA=@BC@@@AB@BBBCDC?AA=@A?<?=BBB<BA@:>????.?B@BBBCD@@@@7;6;>==8=188BAA=@@89889389;>A9>?A>A@?@@????>?==;99975555.227750522299<7779<676=97
@ATNG8:04234:06894
GATGGTAGATATATGCACGCTCTACCAGAAGATCAGGAACTCTAGAAGAATTCAGATTTTTAACACGAGAGTAAACGTAAAAAGAAGGTTTTACAAGACTCACGTTAACAATATTGCAGCAGTACGCACACAATCGAAGCGCAGTAAGGATGGCTAGTGTAACTAGCAAGAATACCACGAAAGCAAGAAAAAAGAAGTACGCTATTAACTATTAACGTACCTGTCTCTTCCGAAACGAATGAGTACGAGAGAGCACACGTGTCTACCATCGATTGATCTGAGTCT
+
::4505=@BCCGF@AADBDCCCDDD?BBC@CCCBBB?BACCC;::A?AD?B?????>=??.?<ABABBBBB?A>6<<;;:99':>;@?CCC9C:98;BBBBB<;;5:=;;4;A@=AAAABBBBHCCCDDBCC@B@A@8<<BABBCC?B@B;;6;CBBCCCB?AA@@::3:@+008+//=;;5:6;5789999%9;<394===ABB?B>;9<A4=8=?BBB?@@@@B@A?B@BBD>BBD=A?ABB???CCBBBAAAAACCB::8BAC?A>=>AA<@@;;;?=<:;:
@ATNG8:04240:06899
GATGGTAGGACGAGCGTCTGAGAGGTACTCATTCGTTTCGGAAGAGACAGGTACGTTAATAGTTAATAGCGTACTTCTTTTTTCTTGCTTTCGTGGTATTCTTGCTAGTTACACTAGCCATCCTTACTGCGCTTCGATTGTGTGCGTACTGCTGTAATATTGTTAACGTGAGTCTTGTAAAACCTTCTTTTTACGTTTACTCTCGTGTTAAAAATCTGAATTCTTCTAGAGTTCCTGATCTTCTGGATACACTCATGTGCACCTACCATCGATGGATCTGAGTCT
+
<;;<:==>;@;;;=;;;==?<959;>>=@@??:@:8:288.405=>>>?@<==BCC>C>BBBB@DACAAA==;::5555599$:;:==CC=@666.557277)///::<:@?;;;;<=8<=>5>499>>@AAB?B@@A?CBC;;;BBCDHEE<;;A5;:88:<4;4:99@@=>@A7;;??@2@:=9=>BBB1BCDCE>BBBDA<;;A@4;:;;*;@@AA?A6;;8;:BDCBB?B@DCCCCB5;;;5;;@AAA@@@;;;;;;@=AA@::.-----(/9:<A<;<<=
@ATNG8:04243:06870
GATGGTAGTACATGATAGACGACACCAGAAGATCAGGAACTCTAGAAGAATTCAGATTTTTAACACGAGAGTAAACGTAAAAAGAAGGTTTTACAAGATCACGTTAACAATATTGCAGCAGTACGCACACAATCGAAGCGCAGTAAAGGATGGCTAGTGTAACTAGCAAGAATACCACGAAAGCAAGAAAAAGAAGTACGCTATTAACTATTAACGTACCTGTCTCTTCCGAAACGAATGAGTACGATGAGAGAGCTCTCTCTACCTTCGATGGATCTGAGTCT
+
<:::.444444<=>>>===?====@8=@B=CBBA@<7;7;;<<=<<95965<<==:9999'9.55;;;<<===;2;544444$4:5:.555&5995<<<?@===:<:==9===266;;<<<<66666@AAC?CC;;6:>@?@;;99)9;<9616:<555558556><<7;;58;8-378;;6=>>8=:@=B+BC8CB@@@::9;5=.37;8286637//)/:99455057::<2844.333:;;?88<@=8<<9<;/////99;<6;679=./)////::8999
@ATNG8:04243:06886
GATGGTAGCATCATGCATATCTCACCAGAAGATCAGGAACTCTAGAAGGATTCAGATTTTTAACACGAGAGTAAACGTAAAAAGAAGGTTTTACAAGACTCACGTTAACAATATTGCAGCAGTACGCACACAATCGAAGCGCAGTAAGGATGGCTAGTGTAACTAGCAAGAATACCACGAAAGCAAGAAAAAAGAAGTACGCTATTAACTATTATCGTACCTGTCTCTTCCGAAAACGAATGAGTACGTGTGCGACGTGTCTCCTACCATCGATGGATCTGAGTCT
+
;CBB@BCDBBBCDDFDICCBBCB@@?@AC?CBBBBC@B@CCEBBBB?C?DB?BCB??>>;)86=9?>>8<=BA=6<7::EDD5AA?A@CCC0BCC@FCCGCCC;;6;>AA?BBD?BBCCBBCCCICCCB@@@=@@@A=@ABBBCCB@C@BBB?BBBBCBCB?BCBCCD@??<???<??BBD>A@?;::9999%:@;AAAABAAA>5;59<;:4;>?><=<6=;;<=<=4;87666'67819=>BAA>>==DAAA;;;=:99?>:>>>=AAAA;;::>;;;>>==88
@ATNG8:04247:06870
GATGGTAGTATCTGTCTACGAGAGCCAGAAGATCAGGAACTCTAGAAGAATTCAGATTTTTAACACGAGAGTAAACGTAAAAAGAAGGTTTTACAAGACTCACGTTAACAATATTGCAGCAGTACGCACATAATCGAAGCGCTGTAAGGATGGCTAGTGTAACTAGCAAGAATACCACGAAAGCAAGAAAAAAGAAGTACGCTATTAACTATTAACGTACCTGTCTCTTCCGAAACGAATGAGTACTATAGACTATCTGAGACTGCCAAGGCACACAGGGGATAGG
+
B<<<9=<<@;:;=;@<BGGDDCC@@=@AA>BBBBBC@C?AABBBBF?AA>A=?@>99999'8<AA>?>BA@?A@9>@;;;;;*;>;=4999&9@><=;69@@@@B@CABB?BBC@BBBBBBBCCCCCCC@@@@C<;<=@BCCCBBB?C:;;B>AAAAC@@?=?@@ABB@BE@BCB?AA??>6;<<899::::%:>;?C<B==@><15125:<,8/7=@;:5:B888B@=?=?@@<@?B?BB@ABBBCBCBBBCBCABB99:>A@?@=A=A=@A::99000*00000
@ATNG8:04255:06888
GATGGTAGGTGCACATGAGTGTATCCAGAAGATCAGGAACTCTAGAAGAATTCAGATTTTTTAACACGAGAGTAAACGTAAAAAGAAGGTTTTACAAGACTCACGTTTAACAATATTGCAGCAGTACGCACACAATCGAAGCGCAGTAAGGATGGCTAGTGTAACTAGCAAGAATACCACGAAAGCAAGAAAAAGAAGTACGCTATTAACTATTAACGTACCTGTCTCTTCCGAAACGAATGAGTACGTGTGCGACGTGTCTCCTACCATCGATGGATCTGAGTCT
+
====:>>>7;;<===<=><<<>DDG@DA=8<=:54438.45:====9=>8<5:::444444#4.55<A?69666A6>6;9DCD166;@9>>=055505==99=>994(48;<9;;:6::;;<==;;@@995555.59;;055<<555;7@5>9:49>>=>?>@<?@>A?=:9814497;;===58=@7?<===+=;6::3339777,3,396627389===:>>=666>8@;??>5:>:75448988///----//66668::7<995//-75-.(.336796622
@ATNG8:04258:06883
GTTGGTAGTGTCATATGAGAGTGTGTACTCATTCGTTTCGGAAGAGACAGGTACGTTAATAGTTAATAGCGTACTTCTTTTTCTTGCTTTCGTGGTATTCTTGCTAGTTACACTAGCCATCCTTACTGCGCTTCGATTGTGTGCGTACTGCTGCAATATTGTTAACGTGAGTCTTGTAAAACCTTCTTTTTACGTTTACTCTCGTGTTAAAAATCTGAATTCTTCTAGAGTTCCTGATCTTCTGGCTCTCGTAGACAGATACTACCATCGATGGATCTGAGTCT
+
;;>=?CBBADDDDCDBCBBCCCBBBFDHMG@?=?DCK>CC?C@CDBBAA@@BBBBB@B@DC@@8;69@BCCCCCC@CCCCC5A@=A@@@;ABBB@CCC?CC;;;CDDG@CCHAAABB8;:B@BAFCCCBBBCADGCC?BBBDDBAADCC@@@DCEACCC@BB?B?BBBBBDCCC@CBBBB7C@B=ABBCB2BB@@@=ABBBCCCAB@5<<<<*;CCCC@B?BC?CCCCCCB@C@BBBBBA>A@@=@B;;;CBBBCCCCDDDDCCB@BCDCCCC@BAAAA@??BB
@ATNG8:04260:06896
GATGGTAGCACGACACGACGATGTGTACTCATTCGTTTCGGAAGAGACAGGTACGTTAATAGTTAATAGCGTACTTCTTTTTCTTGCTTTCGTGGTATTCTTGCTAGTTACACTAGCCATCCTTACTGCGCTTCGATTGTGTGCGTACTGCTGCAATATTGTTAACGTGAGTCTTGTAAAACCTTCTTTTTACGTTTACTCTCGTGTTAAAAATCTGAATTCTTCTAGAGTTCCTGATCTTCTGGTATGACTAGTGTACTACTACCATCGATGGATCTGAGTCT
+
6CCC;BBB?@@@;@DCBAB96655>C@<BCAA<ACBA9??:;165<==BC@BBB;;8;?AABE@D=@@BB@@<<<9AB===+=;6<333/3<;;4>::4>@=BBB=>?=A>??BBBF?BBA<>:>888;9;<:A;<;=AA???@88/7739----)--/(/63:27;=?>;;;@6:6656'5294:::::.<<==>3;9;;<9:>8:68AAA/@;;;?<@<@B<@?@@??>=A<>>:;//,/6;7;===>??>>======@@@@A=>>>?>==;>?988=<:99
@ATNG8:04262:06867
GATGGTAGCATCATGTATATCTCACCAGAAGATCAGGAACTCTAGAAGAATTCAGATTTTTAACTCGAGAGTAAACGTAAAAAGAAGGTTTTACAAGACTCACGTTAACAATATTGCAGCAGTACGCACACAATCGAAGCGCAGTAAGGATGGCTAGTGTAACTAGCAAGAATACCTCGAAAGCAAGAAAAAGAAGTACGCTATTAACTATTAACGTACCTGTCTCTTCCGAAACGAATGAGTACGAGAGTCAGAGCAGAGCTACCATCGATGGATCTGAGTCT
+
5;;;:BCCBCDCCBBBCCCCCCCCC@BBC@AABC:::<?DBEBBBC@BB>A???@A@@@@2A?BBCBBAA@9:8*9?;;;;:$:;=?<@@@4@CC@CBBBCCCCC?B?AA?ADD@BBBBBBCCCCBBEBCDD@CC@@>ACCBBBBB>B?C@@>ACBBBBBB@CCCCCC@BB?BBB?BBBBB>BBB?BCCCC3AA>ACCBBCBB>:<9=B>><>=??BCC@CA;;:AA=A@CBC>BBB?999CBBCDC??@A?>?CBCAABBBBBB?@AA;;;C?BBBBCCB?@@
@ATNG8:04262:06896
GATGGTAGTGATACAGATCAGACACCAGAAGTTCAGGAACTCTAGAAGAATTCAGATTTTTAACACGAGAGTAAACGTAAAAAGAAGGTTTTACAAGATCTCACGTTAACAATATTGCAGCAGTACGCACACAATCGAAGCGCAGTAAGGATGGCTAGTGTAACTAGCAAGAATACCACGAAAGCAAGAAAAAGAAGTACGACTATTAACTATTAACGTACCTGTCTCTTCCGAAACGAATGAGTAACCTCTCAGATCGCTCGTCCTACCATCGATGGATCTGAGTCT
+
CCCC?CCBBBBCCDCCCCC99=CCB@CBC?996;::5;>A@@@@AA=@A6;4:A@??CCB3C=@?BBA@ABBDC=DA99888(8=9=:?==1@=@<:///666699+2+2.(---(---6--.22889>>>AB<???>:;:99888?=@<ABA<AA>>>?CA<A?>?BB@@A=?894:===<7=@B=BAAAA/6838????>>>=>8<8<<<>3938897818::88576<6;==09:<588;=22,2162..77.....377776A??:888A977/5222655562
@ATNG8:04264:06854
GATGGTAGGCGTGTGAGAGTCTGCCCAGAAGATCAGGAACTCTAGAAGAATTCAGATTTTTAACTCGAGAGTAAACGTAAAAAGAAGGTTTTACAAGACTCACGTTAACAATATTGCAGCAGTACGCACACAATCGAAGCGCAGTAAGGATGGCTAGTGTAACTAGCAAGAATACCACGAAAGCAAGAAAAAGAAGTACGCTATTAACTATTAACGTACCTGTCTCTTCCGAAACGAATGAGTACGATGAGAGAGCTCTCTCTACCATCGATGGATCTGAGTCT
+
;;;A;?>>;BBBBDFECBCAAABB>8>DD:EDCCBA=@>BABABBB?CC>B>BAA;;;;;);>BAAAAEBDBA@9>@99999(:?:=;?>>5?AB@=B<BBBCBC?B@B=:<AE<A?>>>>>>@>>>>AA>>9;;;@9=;>@AAAA<@=?>A>ACCBBBB@=B@>?BB?AB@CBB?BBBBB=BBA<88888(5718>A>???==9=<???@;A;;;;AA<>>>>;;;;A;@>A7;A@=@@@@>>?BBBBB?>>>@?@@@AAAA@@:<<@AAAA;@@A@@@@88:
@ATNG8:04265:06867
GATGGTAGTGTCTTATGAGAGTGTGTACTCATTCGTTTCGGAAGAGACAGGTACGTTAATAGTTAATAGCGTACTTCTTTTTCTTGCTTTCGTGGTATTCTTGCTAGTTACACTAGCCATCCTTACTGCGCTTCGATTGTGTGCGTACTGCTGCAATATTGTTAACGTGAGTCTTGTAAAACCTTCTTTTTACGTTTACTCTCGTGTTAAAAATCTGAATTCTTCTAGAGTTCCTGATCTTCTGGGATGTGTGCGCAGTGCCTACCATCGATGGATCTGAGTCT
+
BB>B?BDDEDCBB@BB==BCGCBBCDCCBA;;7;AAA;BB>B@CBBFCC@@@@?00-0;@@??<@=?B@BB@@AD?CCCCC3A@:@::9/8AAC?BCA>AC<??BBCC?BBBB;=;A7;;A9=9;AABAA:879=>>5::<=<<<>>>@AAA@@@<@>>:>@=C<@@@@@@@==8;;;;;-;6<8<=AAA/>>===5=====>?>>=5;;;;+7>?@@<@=??;?DB???@=A<@@@@>>;;=<<2=///=7-//7<<<@=5::@17///:::6;@>>>=>BBB
@ATNG8:04267:06851
GATGGTAGTGATACAGATCAGACACCAGAAGATCAGGAACTCTAGAAGAATTCAGATTTTTAACACGAGAGTAAACGTAAAAAGAAGGTTTTACAAGACTCACGTTAACAATATTGCAGCAGTACGCACACAATCGAAGCGCAGTAAGGATGGCTAGTGTAACTAGCAAGAATTCCACGAAAGCAAGAAAAAAGAAGTACGCTATTAACTATTAACGTACCTGTCTCTTCCGAAACGAATGAGTACGATGAGATCTCGTGTGCTACCATCGATGGATCTGAGTCT
+
5<CEADDCBBBCCBBBBBAA?@A;;.5=@;@CCCCC?C=BBCCBBB?BB>B=A@??;<=<,;8;A?>?BBBCBB>??ACCDC5BB>A=AAA:BCD?CBBBBCDA@=@@CEACCD@CBBBBCCCCCCCBBBCC@CGBA>BBCC@A@A<@=@>@<@AABCBBD?B???BD?BB@B?B>AA@@@;>=<89:::99%9?;??>@BAAA>1806:@>;A;>>CA@>@CAB??@@D@BAA<AAA>ABBABCBBBBCBBA::9A=;;;;;;>?9==@???B?B999B<><BB
@ATNG8:04269:06868
GATGGTAGCGCACACATAGATACAGTACTCATTCGTTTCGGAAGAGACAGGTACGTTAATAGTTAATAGCGTACTTCTTTTTCTTGCTTTCGTGGTTTTCTTGCTAGTTACACTAGCCATCCTTACTGCGCTTCGATTGTGTGCGTACTGCTGCAATATTGTCAACGTGAGTCTTGTAAAACCTTCTTTTTACGTTTACTCTCGTGTTAAAAATCTGAATTCTTCTAGAGTTCCTGATCTTCTGGATAGCGACGCGATATACTACCATCGATGGATCTGAGTCT
+
CCDC@CBDBBCCBBBCCDCCBBBCCCCCCBBB@CCCC=CC@C@CCECCCD@CCCDC@B@BBCC?C@CCDDBBBCC?CCDEE1@?;@ABB<BBBB@BDG<EC@<;=CCB@BBBDDDBB?CCC?A>ABBB@BAB>BCBB>CCCCCBBACCDCAABBB?BBC@CCBC?BAAADCCCC?CCCDD;C@C=@@???0@CCEG=CBCEDCCA@@=AA@A2AAABB@B@BE@CCBBBCC@C@BBBBCC?BAC?BBCCCDDDDD@??ACCCCCC?B@@@BBD@CCBCBCCAAB
@ATNG8:04270:06872
GATGGTAGTAGTACACTAGTCATACCAGAAGATCAGGAACTCTAGAAGAATTCAGATTTTTAACACGAGAGTAAACGTAAAAAGAAGGTTTTACAAGACTCACGTTAACAATATTGCAGCAGTACGCACACAATCGAAGCGCAGTAGGATGGCTAGTGTAACTAGCAAGAATACCACGAAAGCAAGAAAAAGAAGTACGCTATTAACTATTAACGTACCTGTCTCTTCCGAAACGAATGAGTACGAGAGAGCACACGTGTCTACCATCGATGGATCTGAGTCT
+
AB??7;<DBCBB<CCCCECCCBBBB@BCE@CBCD99;;@CCCCCBB@CD@C?BBBBBCCC2C@CBBADDDC?>>7>?@ACCC5CD?C6;;;6;BB?CCCBCCDDC?B?BC?CDD?B@@@CBBBCFDBBACCC?BBBB?BBBBBAB@A=@:;7:BCCCCCC?DCCCCC?CD??>@?BEBBB>BBB?BBDDD3CC?BAAACAD??:=:??BB;>;>ACAA?AAAABCC@B?BBC>CCD>BBBABCBBBBCCBBABBBBBAAA@BDD=A<==@@@;>>>?@AA?@?
@ATNG8:04274:06880
GATGGTAGCAGACGTGACAGAGCGCCAGAAGATCAGGAACTCTAGAAGAATTCAGATTTTTAACACGAGAGTAAACGTAAAAAGAAGGTTTTACAAGACTCACGTTAACAATATTGCAGCAGTACGCACACAATCGAAGCGCAGTAAGGATGGCTAGTGTAACTAGCAAGAATACCACGAAAGCAAGAAAAAAGAAGTACGCTATTAACTATTAACGTACCTGTCTCTTCCGAAACGAATGAGTACGATGAGATCTCGTGTGCTACCATCGATGGATCTGAGTCT
+
/>:;28>0/5<:995959;<<A?@C@::6?ACBA@@<@=@@B@@?@;99388<<=>8==<):,373373>:===59844444$4=497<>>0=99.9>@;::@@@;?;@A;@AA<@@AAABABBD<;;BAAA@BBCE:;;AAABBB>C?A;;9;ABBB@@?=??BB??=?B>AAB=AABBB=BCC?>>>>>>%>@:000>;>::C<B<>>>>1717;@><:>?::9;<8;177=799=8==::??773<;;?><=898;;;@@@@@=;::=<<@>B888A887BB
@ATNG8:04275:06858
GATGGTAGGTGCACATGGTGTATCCAGAAGATCAGGAACTCTAGAAGAATTCAGATTTTTAACACGAGAGTAAACGTAAAAAGAAGGTTTTACAAGACTCACGTTAACAATATTGCAGCAGTACGCACACAATCGAAGCGCAGTAAGGATGGCTAGTGTAACTAGCAAGAATACCACGAAAGCAAGAAAAAGAAGTACGCTATTAACTATTAACGTACCTGTCTCTTCCGAAACGAATGAGTACTGCGTCTCACTCTCGCCTACCATCGATGGATCTGAGTCT
+
5BCC@BCD?CBAABBBE@BCBCCC?BBC@D@@@@@<@=@@CBBBB?BB?B?CCCBBBBB3B>BBB@BBAA><;3<;9999:*:D?C?CCC<BHFAEBBBBCBDC?C?BB?BCC@CCCBBBBCCBBCCCCBB@CBBB?CBBB@?@@<A?BAB?BBBBCCCC=AACACCABB????=A@@@A;@>>9?BBBB3BB?A:99A??>><>:==??<?=@ACBC@@@?@@??5:89AD>CBB>ACCCDBBCAAACAAA??@BBCDCAABB?BBBCCBB?BBBBBB@BBC
@ATNG8:04280:06876
GATGGTAGTAGTACACTAGTCATACCAGAAGATCAGGAACTCTAGAAGAATTCAGATTTTTAACACGAGAGTAAACGTAAAAAGAAGGTTTTACAAGACTCACGTTAACAATATTGCAGCAGTACGCACACAATCGAAGCGCAGTAAGGATGGCTAGTGTAACTAGCAAGAATTCCACGAAAGCAAGAAAAAGAAGTACGCTATTAACTATTAACGTACCTGTCTCTTCCGAAACGAATGAGTACTACTCTCAGAGACACACTACCATCGATGGATCTGAGTCT
+
;<:@5?@BB>666?DBBCGCDBBBC@BBC@DDCBBB@C?BBCCCCB@CC?B?BCBBBDDD3B?BBBCCA?@::9/9?;;999$9;7;.55506@@BCCBBCCBBB?C@CE@CCC@BCBCCCCCCBCBCCBCC@CBBC=@@CBEBAB>B@BBB?CBBCCBBB?BBCDCD@BB@B?B?BBBBF=AAB?AABBB2BF?BBBCCBB==:=;???@=E=A>BBB@CBCBECB?C@BCC<@?C@BBBBBBBBAAABABAB???A>>>>A??<>>>@@>B?BCCBBBBBBC
@ATNG8:04236:06945
GATGGTAGAGTACAGTGTAGTAGACCAGAAGATCAGGAACTCTAGAAGAATTCAGATTTTTAACACGAGAGTAAACGTAAAAAGAAGGTTTTACAGACTCACTTTAACAATATTGCAGCAGTACGCACACAATCGAAGCGCAGTAAGGATGGCTAGTGTAACTAGCAAGAATACCACGAAAGCAAGAAAAAGAAGTACGCTATTAACTATTAACGTACCTGTCTCTTCCGAAACGAATGAGTACTGTATCTATGTGTGCGCTACCATCGATGGATCTGAGTCT
+
>:@B@@@BBBB?;?@>;;<;;;6667;<@:=<>BAB>B?BAAACCB?AA?C?BBB@@@@@.@<@@@???A=?=>6;;@=:::)99;:)/00)000/7<<:;;<@6=86646AD?BBBBB;;;@@@@C888C@BBBB:99::845;8<8BAB?AFCCBBBC???::;;60@<>@@000@@?8?AA<@@CCC1==;>=<>CA=;>4939AAA?C>@@@00*/>>789949499;/9?>;@@?@@??@AAABAA@A@@;;;;99>@@8::BBBAB@BBBBBBBBBB
@ATNG8:04237:06904
GATGGTAGTATCTGCACACTCTGTCCAGAAGATCAGGAACTCTAGAAGAATTCAGATTTTTAACATCGAGAGTAAACGTAAAAAGAAGGTTTTACAAGACTCACGTTAACAATATTGCAGCAGTACGCACACAATCGAAGCGCAGTAAGGATGGCTAGTGTAACTAGCAAGAATACCACGAAAGCAAGAAAAAAGAAGTACGCTATTAACTATTAACGTACCTGTCTCTTCCGAAACGAATGAGTACATAATATACGTATAGCTACCATCGATGGATCTGAGTCT
+
5A>:7@B@@;;@?@??=BCCBCCCC?BAA=BABBBB@B>BABA@?@;@A=@=AA:9:@@@,?:A977A8779999+8?9;;;;)//(/3888.8:;6;<=;9:9//(/(/836655999:?<<ACCGCBBBCC@BBBC>AACBAAAC@C@BBC@BBBCCCDA?ACCCBB?BB@BBB>AABAA=A@A=@@@@@@(@B?C???B=@@@:=:<=>>/818>C<;9;B@@?AB@C@CCD>CBB?AAABBBBBBB?BBBBBCBBB>B>===8<==>>AA=@@@@??@@>>
@ATNG8:04238:06918
GATGGTAGAGAGAGCTCTCTCATCGTACTCATTCGTTTCGGAAGAGACAGGTACGTTAATAGTTAATAGCGTACTTCTTTTTCTTGCTTTCGTGGTATTCTTGCTAGTTACACTAGCCATCCTTACTGCGCTTCGATTGTGTGCGTACTGCTGCAATATTGTTAACGTGAGTCTTGTAAAACCTTCTTTTTACGTTTACTCTCGTGTTAAAAATCTGAATTCTTCTAGAGTTCCTGATCTTCTGGATACACTCATGTGCACCTACCATCGATGGTATCTGAGTCT
+
:>:;8<BABFDCCBB;;9CCGCDCCCBBBC:::;AAE?DJ@B@BBCCCCC@CCBBB?A?BCCD@B?CBBBBBBBB@BBBBA3AA=A???8?CBA>BBB=A@?><>AA@>BBBBBCA@<A@A=A<AA???@==9<=>>:==@@AAA=<=DAB>>>>;576=AA<A:>>>@??@BB<??AAA5A<?:==DDD/>>=AA9@>>>@@??>>8====.=?@?D<B=@@<@@AAAAC<A<AABBAA<?;;:<@@@?>=9;///;;=<0::;5;;;:>==-//=::>BBCAC
@ATNG8:04238:06948
GATGGTAGCTCTGCTCTGACTCTCGTACTCATTCGTTTCGGAAGAGACAGGTACGTTAATAGTTAATAGCGTACTTCTTTTTCTTGCTTTCGTGGTATTCTTGCTAGTTACACTATCCATCCTTACTGCGCTTCGATTGTGTGCGTACTGCTGCAATATTGTTAACGTGAGTCTTGTAAAACCTTCTTTTTACGTTTACTCTCGTGTTAAAAATCTGAATTCTTCTAGAGTTCCTGATCTTCTGGGTGCGCTACAGTCTCTCTACCATCGATGGATCTGAGTCT
+
@?:;7:<B@A;=CBBBBBCDCGCBA@@BBAAB=ACCD>BB@D@H@ABCCC?BACGCAB?CDDD@EACCBBCEDCB?@@@>@09A<B;9:4;ACB@CCC@CC@DCCCCC@DCDCBCBGAEEDAC@AAABBBCC@BBCC@BAACCGCABADCBBBAA>BBB?@@=A>AA@AABB@A=@;;;;.:>B>?@ACB0ABCEF>CCCCABA;;;5;;;;*;A@;;9;?CBACBBBAAA@C@BBABBA>B;<;0;A@CCCCCCCBBBB?;<;;5;CAAACB?DCBAA@@@AB
@ATNG8:04239:06918
GATGGTAGTACATGATAGACGACACCAGAAGATCAGGAACTCTAGAAGAATTCAGATTTTTAACACGAGAGTAAACGTAAAAAGAAGGTTTTACAAGACTCACGTTAACAATATTGCAGCAGTACGCACACAATCGAAGCGCAGTAAGGATGGCTAGTGTAACTAGCAAGAATACCACGAAAGCAAGAAAAAAGAAGTACGCTATTAACTATTAACGTACCTGTCTCTTCCGAAACGAATGAGTACGAGAGTCAGAGCAGAGCTACCATCGATGGATCTGAGTCT
+
:;<<9<<@C666?CCBBHD:;;;BB@EDG?CBCA998;=ACEDCBD@@?=??@@BBAAAA,>==A@@::;ACCE>BBBBBBB5BC=B4:;;7;CD?CBBAABB;;::?BB@BCE@D<<<BBBBDDBBCCDCC@BBAC@BBBABA@@5;5;BA>BBBBAC;;::CCBBB@AA>AAA?ABBEF>A@?;::::::%:@;<?>?>>A9979?@@AB?B?BDCAA?@CABBCB=A?;;;6:@@>ABBBBAAAGCCBAAABBBD898ABBAB@BA@@@9;7<@@@D@A@DB
@ATNG8:04240:06929
GATGGTAGACATATCGTACTCTCGTACTCATTCGTTTCGGAAGAGACAGGTACGTTAATAGTTAATAGCGTACTTCTTTTTCTTGCTTTCGTGGTATTCTTGCTAGTTACACTAGCCATCCTTACTGCGCTTCGATTGTGTGCGTACTGCTGCAATATTGTTAACGTGAGTCTTGTAAAACCTTCTTTTTACGTTTACTCTCGTGTTAAAAAATCTGAATTCTTCTAGAGTTCCTGATCTTCTGGTATACACACTCGCTCGCTACCATCGATGGATCTGAGTCT
+
AA=B@CCCC>CBBB>>>>>>><<;>=<<<992:BDD>BC@D@DDBBBBB?BCBCC@C?CCCC?B?BBAAAA>8;377773'3=3@ABB>BBBB?BBB???;?A???A=AAAAFD??;?@@:=8;;BA@?>>:=AAD8<;=A=====???>====9====CH;?:>DDBB>>=<69:<<<,6/56<<>??/>>AAD9@;::><997;/66665#26778494>>5>>>99999>5855:77285;5;///===@AA@A@@=::;;>:??<:77;----7<<>>;;
@ATNG8:04241:06927
GATGGTAGCACGACACGACGATGTGTACTCATTCGTTTCGGAAGAGACAGGTACGTTAATAGTTAATAGCGTACTTCTTTTTCTTGCTTTCGTGGTATTCTTGCTAGTTACACTAGCCATCCTTACTGCGCTTCGATTGTGTGCGTACTGCTGCAATATTGTTAACGTGAGTCTTGTAAAACCTTCTTTTTACGTTTACTCTCGTGTTAAAAATCTGAATTCTTCTAGAGTTCCTGATCTTCTGGTATGACTAGTGTACTACTACCACGATGGATCTGAGTCT
+
<C>>;DCCCDC@;;CCBBB;;;BBBA;;;BAB<ABBB>BGAC@BBCBBBC@CCCCC@C@BCBB?B>@@CBBABCB@BBCCC3BB?A::9,3:;=7;;<8;A=@>>@9939@@@@BAB?BB@<@=CC@@?>>>=A@@@<:;;D@@@AAAAAAAA>><>@@<>><>=@@???===>;??@@@2@:>688DDF/996;;4------69/5+5:9:(88<<>4>:>@:????@??;?:>>@=@@///<6<::>====@???A????AAA=AA@@=<9<999<9999?
@ATNG8:04246:06902
GATGGTAGCACGACACGACGATGTGTACTCATTCGTTTCGGAAGAGACAGGTACGTTAATAGTTAATAGCGTACTTCTTTTTCTTGCTTTCGTGGTATTCTTGCTAGTTACACTAGCCATCCTTACTGCGCTTCGATTGTGTGCGTACTGCTGCAATATTGTTAACGTGAGTCTTGTAAAACCTTCTTTTTACGTTTACTCTCGTGTTAAAAATCTGAATTCTTCTAGAGTTCCTGATTCTTCTGGACAGAGTGTGCAGATACTACCATCGATGGATCTG
+
::;<7;;>>=B=>>>;;;<;;;;@BCDD@A00,0>>A<=A:C:DCDDCBC?CCCBB@B>AA;;8;?CCCBAAC::95===?+:A?BB==6=BBA9@8838@;997>>?8@BCAB@CD?CA?;?;>>>;;;;;:=:;;8==>>>>=;;;:;???>>:=8816806-5557759:;;::?:?,7/7277777(7987:0886<?@>>>=;CDCD.>8;;>8><>?:=>=>>?A7;56<//*/;166:397;8887//..3335689882;5558//)/888-
@ATNG8:04248:06909
GATGGTAGTATATCGCGTCGCTATCCAGAAGATCAGGAACTCTAGAAGAATTCAGATTTTTAACATCGAGAGTAAACGTAAAAAAGAAGGTTTTTACAAGACTCACGTTTAACAATATTGCAGCAGTACGCACACAATCGAAGCGCAGTAAGGATGGCTAGTGTAACTAGCAAGAATACCACGAAAGCAAGAAAAAGAAGTACGCTATTAACTATTAACGTACCTGTCTCTTCCGAAACGAATGAGTACACATCGTCGTGTCGTGCTACCATCGATGGATCATGAGTCT
+
5>>>;CCCD>><AACCBBBCCCAA@:BBD>ABB9:69>9<AA///<7;8373/////::;';47433::444888(33444444#4;2829:99'::;7;<==997333(35;<4?3414;::==?CBBBCBBBBC@CCCC>A@BBBBBA>B@CBC?AA@@?CCC?@CCCCC?BB?AAB9::CDF>BAA>ACDDD3AB?BCBBBA<<;*/*/9<<*/-/?CCC@DBAA????B?BCD>BBC?BBBBBCAAAAC???CCBBBB>><::::*//<=::<<>>;;;;77777
@ATNG8:04252:06906
GATGGTAGACACGTGTGCTCTCTCGTACTCATTCGTTTCGGAAGAGACAGGTACGTTAATAGTTAATAGCGTTCTTCTTTTTCTTGCTTTCTGTGGTATTCTTGCTAGTTACACTAGCCATCCTTACTGCGCTTCGATTTGTGCGTACTGCTGCAATATTGTTAACGTGAGTCTTGTAAAACCTTCTTTTTACGTTTAACTCTCGTGTTAAAAATCTGAATTCTTCTAGAGTTCCTGATCTTCTGGACGACGCGCACTGACACTACCATCGATGGACTCTGAGTCT
+
4<<=9===CBBBDBB;99<<:69@@C?@BC;;9;CBB=CB>A>AA;;;BB?AB><<?@-0/9:6:8;;BBBB=>??=====+8=?::>;5///:;8:?B>A@76665//(.33.22:@7===8=:;;;;;888<>A<==5<<99////>A??<<;8955.5=494;;==>>A@@555?>>,=5</56:::*<:988.84555<568>>:9:99*9///<494=@<@@@@>>A;B;=<;9==/--;433--///<79665A887<9;39997;=9566///39---6
@ATNG8:04254:06915
GATGGTAGCGCATATCAGCGCAGCCCAGAAGATCAGGAACTCTAGAAGAATTCAGATTTTTAACACGAGAGTAAACGTAAAAAGAAGGTTTTACAAGACTCACGTTAACAATATTGCAGCAGTACGCACACAATCGAAGCGCAGTAAGGATGGCTAGTGTAACTAGCAAGAATACCACGAAAGCAAGAAAAAGAAGTACGCTATTAACTATTAACGTACCTGTCTCTTCCGAAACGAATGAGTACCTCTCAGACGCTCGTCCTACCATCGATGGATCTGAGTCT
+
A?<>4=0//::BACEABBCDBBBCC>CBB?CCFD@@?@?@@CCCCA@CC@A?CCC:::::*;=BCCCCCFCDDE>BB99999'9?;A<BAA9BBB@BCCCEDE@@?@@CC@CBB?BCDDCBBBCCCBBCCCCADD::9:BCCCBAC@C@JCC?BCCCDBBB?CAB@CC@CC?AAB?AABBD>B??977777'9><@AAABBBBB@B?BABC>A>A@C@@=@ABBABB?B?CCD>BBC?CCCCDBB?ABBCDCCBBBAAABB?BCC?BB@AB==:=>??=?@?::
@ATNG8:04254:06935
GATGGTAGCGCATATCAGCGCAGCCCAGAAGATCAGGAACTCTAGAAGAATTCAGATTTTTAACACGAGAGTAAACGTAAAAAGAAGGTTTTACAAGACTCACGTTAACAATATTGCAGCAGTACGCACACAATCGAAGCGCAGTAAGGATGGCTAGTGTAACTAGCAAGAATACCACGAAAGCAAGAAAAAGAAGTACGCTATTAACTATTAACGTACCTGTCTCTTCCGAAACGAATGAGTACTGCGTCTCACTCTCGCCTACCATCGATGGATCTGAGTCT
+
CCCC@C;66?@@BBBBBABBBCCDD=B@C@CDCC@@?@?BBCAA@C@CD?A?BBBAAA@A0A?CCCCDCCBBBC9@B99999*:C>C=BBB:BCGAEDECCCBBB>CACC?BCC?BBDDAAABCCDBBCCCGACCBA?ACCCCCAA>BACBB>BBBCDCCB?BBDDDE?CC?BBC9::CCC=B9978DCCD2CC?CAAACCBAB=A=@BCD>A>AACBC@CBBBBBC?B@CBB=CAA?BCBBBBBBBBBBBBCBBBBCABB@CCC@BBBCGBC@BBBCCAAABD
@ATNG8:04256:06942
GATGGTAGGTGCACATGAGTGTATCCAGAAGATCAGGAACTCTAGAAGAATTCAGATTTTTAACACGAGAGTAAACGTAAAAAGAAGGTTTTACAAGACTCACGTTAACAATATTGCAGCAGTACTCACACAATCGAAGCGCAGTAAGGATGGCTAGTGTAACTAGCAAGAAATACCACGGAAAAGCAAGAAAAAAGAAGTACGCTATTAACTATTAACGTACCTGTCTCTTCCGAAACGAATGAGTACACATCGTCGTGTCGTGCTACCATCGATGGATCTGAGTCT
+
;===:><<<A?BBCCCCBCCHCBBB@;;;@CA@@;;6;=@@BBCBB?BB?C?AAB<;;;;*;49?:>@ACBCCF<BBBBCCC3CC?B?BBB:BBB?BBBB;<:AA<A?CC?AAA?BBEBECCC;;<;AABCC=@@;0+0;;000<<6=9@991959;>?;B:<?@@=>99::,700*000)000&0;85:<>?==%43/388::;;;;/313<??4=;=ACCC@BBBA@>@7;7;BB;A;;5:>?@A???BA>><AC999@>>:585=B?@@A?@??9=>@>?>=@BB
@ATNG8:04259:06902
GATGGTAGTGTCATATGAGAGTGTGTACTCATTCGTTTCGGAAGAGACAGGTACGTTAATAGTTAATAGCGTACTTCTTTTTCTTGCTTTCGTGGTATTCTTGCTAGTTACACTAGCCATCCTTACTGCGCTTCGATTGTGTGCGTACTGCTGCAATATTGTTAACGTGAGTCTTGTAAAACCTTCTTTTTACGTTTACTCTCGTGTTAAAAATCTGAATTCTTCTAGAGTTCCTGATCTTCTGGCTCTCGTAGACAGATACTACCATCGATGGATCTGAGTCT
+
555<8BBCBBBBBDBBBBCBBBA@@@>:99=?:99:A=?@>??969@?AC?AAABA@C?BB@@<A?AA@CC@@@B?BBDGD3;;:9ABC>BABC@CDI@BC?BBDFBB@CCCCCCCE@CCC@C@CCCCCCCB?BCCC@CDCCCAABEDDCBBC@@<@@@=AA?B?BBBBCBBBC?A@BAB7B?C8;;BBB,@A;;;0;DABBCD<;;4;;;;*:BBBC?B>BB>AAC@@AB@B@BBBBBC?ACLADBCBBABCCCCBCBBDCCCB?;<;AA?@<@;;;DCAAAC
@ATNG8:04279:06932
GATGGTAGGAGACACGTCGCACACGTACTCATTCGTTTCGGAAGAGACAGGTACGTTAATAGTTAATAGCGTTCTTCTTTTTCTTGCTTTCGTGGTATTCTTGCTAGTTACACTAGCCATCCTTACTGCGCTTCGATTGTGTGCGTACTGCTGCAATATTGTTAACGTGAGTCTTGTAAAACCTTCTTTTTACGTTTACTCTCGTGTTAAAAATCTGAATTCTTCTATAGTTCCTGATCTTCTGGGCAGACTCTCACACGCCTACATCGATGGATCTGAGTCT
+
;CCC@BBC@CC@AABBBCCCCAAADBBBCECC@CAAA<AC?B@BBBCCCC@CCCBB?B@CCCC?C@BABCCC@BB@AA@@@.@@:??BC>BCCC@BBB=@@998:BBB>AABBCCBB<?>B<A;>>AA::;=:==AA<??@@===>>=>=<::7818=>:@@<><>??B>>>>>:==@@@5@=A:==CCC/AAAAA:A@@>>>>;??=ACCC/@AAAB=B=>><>>>??@@=B=A@@>>>7;;@A9A>>:;;@@@>>>@<836666///::<6;>>>A>>>@@
@ATNG8:04234:06953
GATGGTAGCTCACGTACGTCACACGTACTCATTCGTTTCGGAAGAGACAGGTACGTTAATAGTTAATAGCGTACTTCTTTTTCTTGCTTTCGTGGTATTCTTGCTAGTTACACTAGCCATCCTTACTGCGCTTCGATTGTGTGCGTACTGCTGCAATATTGTTAACGTGAGTCTTGTAAAACCTTCTTTTTACGTTTTACTCTCGTGTTAAAAATCTGAATTCTTCTAGAGTTCCTGATCTTCTGGGATGTGTGCGCAGTGCCTACCATCGATGGAATCTGAGTCT
+
/=//)//<;>:;;;;=666=BBCDCBCAACBC?CCCC>CDAC@CCCCCCC@BB@@A@B@BABA@B?AC;::::AA@BBCCC1AA>AA??8@CCC?AAA?BB=??<>@A=AAA@BA??;?A@=A=BB???@==8=>==:<<;<;;;;;=>>>;;88188817:8:8>AA===B9745;;;=,=4<167ABA/@=8787'522522:757+5555$2222:6;6?:4<55289947022=;;;/--;;.7---96358///:88586:3:<;8::9)/*/66697---
@ATNG8:04236:06992
GATGGTAGCTCGCTGATGATATCTCCAGAAGATCAGGAACTCTAGAATAATTCAGATTTTTAACACGAGAGTAAACGTAAAAAGAAGGTTTTACAAGACTCACGTTAACAATATTGCAGCAGTATGCACACAATCGAAGCGCAGTAAGGATGGCTAGTGTAACTAGCAAGAATACCACGAAAGCAAGAAAAAAGAAGTACGCTATTAACTATTAACGTACCTGTCTCTTCCGAAACGAATGAGTACTATAGACTATCTGAGACTACCATCGATGGATCTGAGTCT
+
5DDC@BCDCDCCCBBBBCDCCCCCD?CCC@BBBBCC@C@BBCCCBB?BC@C?BCCCCCCC2C?CAAACBBB==<3;==????1@B?C@CCC;CCC@CAAACCD@@?@@CC@CBB@BBBBCCCCCCBBBBCCC@CCBB@BAA@@@??<A@CCD?BCCCCBBB?BACDCC@BB=???399=<<3=??;9:999:%:=;=979BBCCC>A>@BCC>?=??BBA?AC@@?DD?B@CBB=BBC@CBCBCBBBCBBBBBBBBBBBBDCCBBB@A>>>DDC?AAABCA@ABB
@ATNG8:04237:06973
GATGGTAGCGAGCGAGTGTGTATACCAGAAGATCAGGAACTCTAGAAGAATTCAGATTTTTAACACGAGAGTAAACGTAAAAAGAAGGTTTTACAAGACTCACGTTAACAATATTGCAGCAGTACGCTCACAATCGAAGCGCAGTAAGGATGGCTAGTGTAACTAGCAAGAATACCACGAAAGCAAGAAAAAGAAGTACGCTATTAACTATTAACGTACCTGTCTCTTCCGAAACGAATGAGTACAGAGAGTACGATATGTCTACCATCGATGGATCTGAGTCT
+
;:;;9========BBBBBBBCC=::9B9;:9CCCBB@B?BAEBCBC?BA>A<99;:9555$57=@<BBCCC;;;4;@@@DEE5AB@D<CBB2CFIACAA;;0<00*/7;;7=;=9<<==BBBBABB;99?<<800/727:<;;;<<9>99;F@BBA@@BBB?CCBBBB=:;5::9;??>??<<;;8?=B=B1BB?>>??@@@>>3:48@A@?B@AAD;;7;;;:;@@:?=@?A:BBA<@@A?????BBBBBBB??????@@@9::;??983?@;>=>@@@@@@A
@ATNG8:04238:06964
GATGGTAGCGAGGAGTGTGTATACCAGAAGATCAGGAACTCTAGAAGAATTCAGATTTTTAACACGAGAGTAAACGTAAAAAGAAGGTTTTACAAGACTCACGTTAACAATATTGCAGCAGTACGCACACAATCGAAGTGCAGTAAGGATGGCTAGTGTAACTAGCAAGAATACCACGAAAGCAAGAAAAAGAAGTACGCTATTAACTATTAACGTACCTGTCTCTTCCGAAACGAATGAGTACACATCGTCGTGTCGTGCTACCATCGAATCCTCTTAGCCT
+
5:;@?DCCCCBB?BCCCCCCCCA@<?BB?B@BC@@>@ABBCDBBB@CC@C@CBAAAAAA2AABBBABACCDCD>?=;;;;;*;A@A>BBB:BCDACCCCCCCCC?C@BB@BCC@CCCDCCCDBBABCDDCD?BBBC@BAAABBBB@D@C;;;;CBABBBB?CCCCCC@BB>999<@@???8>@@>BCCCC3CC@BBAABB@AD7;7;??>9=:==AAC>AABBBBBAD?CCC>CBC??@?BBBDCCCCCCAAACCBBBBAABBC?CBCBB?AB>BA@?A9:59
@ATNG8:04247:06963
GATGGTAGCATCATGCATATCTCACCAGAAGATCAGGAACTCTAGAAGAATTCAGATTTTTAACACGAGAGTAAACGTAAAAAGAAGGTTTTACAAGACTCACGTTAACAATATTGCAGCAGTACGCACACAATCGAAGCGCAGTAAGGATGGCTAGTGTAACTAGCAAGAATACCACGAAAGCAAGAAAAAAGAAGTACGCTATTAACTATTAACGTACCTGTCTCTTCCGAAACGAATGAGTACCTCTCAGACGCTCGTCCTACCATCGATGGATCTGAGTCT
+
?9568<<::>?;:6<:;<<>A@BCC?BBB@A@@@00)/)/78@A?;88858:=AABAA?A)8/9:=@A@@@999)99;;;:9$447<4444&5596<>>CCBAAG@C?BC@BBB?AACCDEDBBBCHCCCAA?@BBBACCAABBBC?B?B@@>@CGJCBBE@CAABBC?BB????>@@@@@299>;9:::::%0>;=0/0=>ABB>B?98::5>8;:A<;7;BAAAAB?A=@@>5;00+0<<@CCD?ABABAAAE???C@99<???;>;;;???:=;;;>>>>??
@ATNG8:04253:06986
GATGGTAGCACACGAGATCTCATCGTACTCATTCGTTTCGGAAGAGACAGGTACGTTAATAGTTAATAGCGTACTTCTTTTTCTTGCTTTTCGTGGTATTCTTGCTAGTTACACTAGCCATCCTTACTGCGCTTCGATTGTGTGCGTACTGCTGCCAATATTGTTAACGTGAGTCTTGTAAAACCTTCTTTTTACGTTTACTCTCGTGTTAAAAATCTGAATTCTTGCTAGAGTTCCTGATCTTCTGGTATACACACTCGCTCGCTACCATCGATGGATCTGAGTCTATCACCGAGTCTCCAGACGATAGGGTAG
+
--9=3>A<9;;;=<=5555555559;<<<B>A9A;<9/55.5.5<<BCCCACC@?A@C?BCBA8@=@>:55:99:533333$38483333+3<<B9BAC@AB?ACCCBB@>978?BA@>=8=:88999:9>=>7;977.559699>55899:5//(///..(.3/34::7222---(--799)-)..22222$26677,2.799../35(5252$29:5705299.52;8;:>:48)/..735/5891678555622...../8357>9>888;//-/;=;;<:///96;//)/668:::49:966---69.-,,
@ATNG8:04257:06960
GATGGTAGGCGAGAGTGAGACGCAGTACTCATTCGTTTCGGAAGAGACAGGTACGTTAATAGTTAATAGCGTACTTCTTTTTCTTGCTTTCGTGGTATTCTTGCTAGTTACACTAGCCATCCTTACTGCGCTTCGATTGTTTGCGTACTGCTGCAATATTGTTAACGTGAGTCTTGTAAAACCTTCTTTTTACGTTTACTCTCGTGTTAAAAATCTGAATTCTTCTAGAGTTCCTGATCTTCTGGGTCTACGCTCGTCGCGCTACCATCGATGGATCTGAGTCT
+
4=;;06>A=BBCCDCC@AA;66=>>CEECDBB?BBBC=BC?B?B:;:@@C=ABBBB?A?B@@@@E?BBBBBBBBA>@@@>?.>@8888;3<=BB?BCD?CC999?B??<@BDBBBCC?B?@=@<<;;>>?>>:>=@@<???:?A????BBBBBBB>B=B<>>1818===?>??>486778(87>187777(8=>CD9@@@@>=<>;;6;=:<*=888=9=9==:=AAA??>=B==<///9,//>?8>>><:///7777////::=8>?<<666-//<;:::::9
@ATNG8:04259:06985
GATGGTAGCGCACAATAGATACAGTACTCATTCGTTTCGGAAGAGACAGGTACGTTAATAGTTAATAGCGTACTTCTTTTTTCTTGCTTTCGTGGTATTCTTGCTAGTTACACTAGCCATCCTTACTGCGCTTCGATTGTGTGCGTACTGCTGCAATATTGTTAACGTGAGTCTTGTAAAACCTTCTTTTTACGTTTTACTCTCGTGTTAAAAATCTGAATTCTTCTAGAGTTCCTGATCTTCTGGTCTACTACACTGTACTCTACAATCGATGGATCTGTAGCTCT
+
?=;A:::B?;;<>>8;6655556<<<==;;;6655>4::7:7:;5555;99=;66157=9;;:C?CEDB<<6558555555#5;8<:;;4;=55.999955.5999956665=====:=AC>B<AAB@@@?@>@CCDHICCBCB;;;C@??@<??:>9944>:=7@?965;;;<756=>>0>9<7<AAGA+=>0000)0//599555549;;<(:9:55.585405<995557;7:::5595:>B=A@@@@:::>9:9==9;5//<;)//99//)/:::44333383
@ATNG8:04262:06957
GATGGTAGGACGAGCGTCTGAGAGGTACTCATTCGTTTCGGAAGAGACAGGTACGTTAATAGTTAATAGCGTACTTCTTTTTCTTGCTTTCGTGGTATTCTTGCTAGTTACACTAGCCATCCTTACTGCGCTTCGATTGTGTGCGTACTGCTGCAATATTGTTAACGTGAGTCTTGTAAAACCTTCTTTTTACGTTTACTCTCGTGTTAAAAATCTTGAATTCTTCTAGAGTTCCTGATCTTCTGGGCTTGCGCTGATATGCGCTACCATCGATGGATCTGAGTCT
+
---,(,250,,-///444::;==@<@@@@9969699=19924.4<;;;?;159==>;@:?B>?7@?CA<:9555<.55555$59.44>>2////)//-38;)/////:.55>;;;>=7;;;:>8=<@@;;;A5;;@A?BCEBBBBB@>?>===9949@@?@@<@7??@B@@BAA>BCECC;C?A?ACCCC2B@000+00>><565<>6>:::(9//)/9396;@8<C;?;:<5:2948:44.5>@B9BB>BB::::;BBAAACCCCC?B;:;@??:?::9:9:@A@
@ATNG8:04262:06980
GATGTAGTGTCATATGAGAGTGCTGTACTCATTCGTTTCGGAAGAGACAGATACGTTAATTAGTAATAGCGTAACTTCTTTTTCTTTGCTTTCGTGGTATTCTTGCTAGTTACACTAGCCATCCTTACTGCGCTTCGATTGTGTGCGTACTGCTGCAATATTGTTAACGTGAGTCTTGTAAAAACCTTCTTTTTTACGTTTACTTCTCGTGTTAAAAATCTGAATTCTTCTAGAGTTCCTGATCTTCTGGAGATACACATGATACTCTACATCGATGGATCTGAGTCT
+
:C;<6>;66?@@BCABABABA0//:9///?9;2::99)49395<<6;6===6:6?>7>8<*000/2///9///4//)//777'///)/455)4944.499244.45555405<<<=BBC@BBB7;5;;;=?@@@;@@>>4=9>494==9566<<;55.5556<>:>8<<:5445446<<:<<<':5:.444444#4489<2:/-(-5----727999$/////)/27;4/-//--5(-(--;99<6<;:5:::;<<>==;<;@@@?A@@AABAAA9949?B@BBBBBA
@ATNG8:04267:06978
GATGGTAGACACGTGTGCTCTCTCGTACTCATTCGTTTCGGAAGAGACAGGTACGTTAATAGTTAATAGCGTACTTCTTTTTCTTGCTTTCGTGGTATTCTTGCTAGTTACACTAGTCATCCTTACTGCGCTTCGATTGTGTGCGTACTGCTGCAATATTGTTAACGTGAGTCTTGTAAAACCTTCTTTTTACGTTTACTCTCGTGTTAAAAATCTGAATTCTTCTAGAGTTCCTGATCTTCTGGCTCTCGTAGACAGATACTACCATCGATGGATCTGAGTCT
+
5B>G@CCDBBBBBBAAAA?@DGCDFCBBBCCB@CBCD?DF@CABBBBBBB@BCCCC?B@BBBB?B@BBBBBCBA?=99:9:(:?<A99879DBB?BBB?BB:>>ABCB@BBAAAACCCDAB?B@BB@?>BBC?BBCC>A>@:;;AAAAAA????A<CBB@BC@C?CCCDCCCCB>BBDGG;C@C=AADEF5DICBB>AADCCCC@@?5;;;;*;BCBB@C@BC@CBAABAD@C?AABCCD=@>CACCBCCCBABCBBACBBCBBB@CBBBBAA>ABBCC??===
@ATNG8:04278:06989
GATGGTAGCTCACGTACGTCACACGTACTCATTCGTTTCGGAAGAGACAGGTACGTTAATAGTTAATAGCGTACTTCTTTTTCTTAGCTTTTCGTGGTATTCTTGCTAGTTACACTAGCCATCCTTACTGCGCTTCGATTGTGTGCGTACTGCTGCAATATTGTTAACGTGAGTCTTGTAAAACCTTCTTTTTACGTTTACTCTCGTGTTAAAAATCTGAATTCTTCTAGAGTTCCTGATCTTCTGGGTGTATCAGCGAGTATCTACATCGATGGATCTGAGTCT
+
7:;<7>@?4445559;;=A<??995<<:<<6949@@B>A@<A=@A;;9@>;?A@9929.949:3<:::?>AA@>D;33333$38,333333&39996;::4:?:===;;>8;=@@@@@@??>><9:@><:97754788;,//78;;9757757525@=>==<?>16.5=<<A<765499@@@+;5:,55999(:5655'588252AAAA=ABBC.:;>>B=A=AA<>???A??<@=?;::>>188=?6==>>>B>>>>>>>>?@?>===@????9====:==///
@ATNG8:04279:06963
GATGGTAGCGCGACGAGCGTAGACCCAGAAGATCAGGAACTCTAGAAGAATTCAGATTTTTAACACGAGAGTAAACGTAAAAAGAAGGTTTTACAAGACTCACGTTAACAATATTGCAGCAGTACGCACTCAATCGAAGCGCAGTAAGGATGGCTAGTGTAACTAGCAAGAATACCACGAAAGCAAGAAAAAGAAGTACGCTATTAACTATTAACGTACCTGTCTCTTCCGAAACGAATGAGTACGTGTGCGACGTGTCTCCTACCATCGATGGATCTGAGTCT
+
5CCGACBDBCBBCECCCCCCCDCCC=BCC?DGEE;;;;?BBCCCBC@BC>B?BCCCCCCC3B@?@?BAAAC99929@;;;;;*;B@DACCC<DGCACCCCBBB@>8@?;;7;DE=A@CCBCDCABBCBCB?@=@CAA>AA@?CBBB?B?BBC?BBBCCBBC?AACCCC@CD????5::@AA<CCF@BBBBB3AA?A99:B@???:=:=>==5;5;<A@@=@AAAABB?A?A@@9@:939AA@@><>??;;<:8;;557::<1876-/5//...05888:;;222
@ATNG8:04237:07039
GATGGTAGCAGACGTGACAGAGCGCCAGAAGATCAGGAACTCTAGAAGAATTCAGATTTTTAACACGAGAGTAAACGTAAAAAGAAGGTTTTACAAGACTCACGTTAACAATATTGCAGCAGTACGCACACAATCGAAGCGCAGTAAGGATGGCTAGTGTAACTAGCAAGAATACCACGAAAGCAAGAAAAAGAAGTACGCTATTAACTATTAACGTACCTGTCTCTTCCGAAACGAATGAGTACTGCGTCTCACTCTCGCCTACCATCGATGGATCTGAGTCT
+
;<@@<ABCBDDCDCCCCDDCCCBBA?BBB?BD@A::8<>AACCCCB?CD?A?BBBA@@@@.?:?AABBBDB@@C=??;;;;;*;@<=499979BEABECCBBC;;6;?@@=ACC@BCBBCCHCCCBBBBBED<@A;;7;@CC@@?A=A>A@@=ADBDCCBB?BCDDAA>AB@CBD>AACCF=B??=?BCCC3CD?B?>>CB??@9<8<>>>9=:>BBCB?BB@@?@A=@>:99/89949@ACDCDDBBBBA@@@?@DCBAB=ABB=ABBBCCD?BBCCC>>>CA
@ATNG8:04239:07022
GATGGTAGCTCGCTGATGATATCTCCAGAAGATCAGGAACTCTAGAAGAATTCAGATTTTTAACACGAGAGTAAACGTAAAAAGAAGGTTTTACAAGACTCACGTTAACAATATTGCAAGCAGTACGCACACAATCGAAGCGCAGTAAGGATGGCTAGTGTAACTAGCAAGAATACCACGAAAGCAAGAAAAAGAAGTACGCTATTAACTATTAACGTACCTGTCTCTTCCGAAACGAATGAGTACTACTCTCAGAGACACACTACCATCGATGGATCTGAGTCT
+
:CAB?BBBBBBDHBBBBCBBCDCBC@CCD@BBAD99;;@CCDCCDC@BC?B?BCA::::9)9?A@ABBBAA???8>>?AAA@1@C>C5;;;6;CC@GBCBCCCCC=A=;;8;BB@BBC@CBBBDBCCCCCCCC?CCBB?ACBBBB??<@AEBC?BCBCCBBA?CBBACC@BB?BBA599@@@;A@@;9:999(:>;@?>?CA>??:=:=>AA:>:=@B;;8;B???BA?B?CCD>CBB?BBBBCCCCCBBBBCCCCCCCAB?A>;;7;CC@@>B?ACBBB>>>BB
@ATNG8:04239:07028
GATGGTAGGACGAGCGTCTGAGAGGTACTCATTCGTTTCGGAAGAGACAGGTACGTTAATAGTTAATAGCGTACTTCTTTTTCTTGCTTTCGTGGTATTCTTGCTAGTTACACTAGCCATCCTTACTGCGCTTCGATTGTGTGCGTACTGCTGCAATATTGTTAACGTGAGTCTTGTAAAACCTTCTTTTTACGTTTACTCTCGTGTTAAAAATCTGAATTCTTCTAGAGTTCCTGATCTTCTGGCGCTCTGTCACGTCTGCTACCATCGATGGATCTGAGTCT
+
5ADD@ABB@DDBBBBBCBCBBBBB@CCBBCCC@CBBC=BC?C?CCBBBBB?CDCCC@C@CCBB>A>BECCCBBCDACCCCC1BB@CCCC=CDBB?CCCBDC@BBBCCC@BCBDDDCC?CBB?B@FBBBBAAAACCBB?BAABBBBBCCCCCCCCB@BBB?BB@B?CCDDCCCBC@BCJMF<C>A=CC@@@,AB;;;7;BBDCCCCDD@CCCC5CCDDC@CACC@BBBBCBC@C?BBBCBA?A:;6;CCBBBCCCCCCBBBAAA@@=@ACCCCC@DDBABABBBB
@ATNG8:04245:07034
GATGGTAGCTCTGCTCTGACTCTCGTACTCATTCGTTTCGGAAGAGACAGGTACGTTAATAGTTAATAGCGTACTTCTTTTTCTTGCTTTCGTGGTATTCTTGCTAGTTACACTAGCCATCCTTACTTCGCTTCGATTGTGTGCGTACTCTGCAATATTGTTAACGTGAGTCTTGTAAAACCTTCTTTTTACGTTTACTCTCGTGTTAAAAATCTGAATTCTTCTAGAGTTCCTGATCTTCTGGATACACTCATGTGCACCTACCATCGATGGATCTGAGTCT
+
DDDC@CBBABCBCCCCCABACCCCCBBBCBBA?CCCC=CC?C?CCCCCCC@BCBEC@C?BCBC?E@CCCCCBBBD@CCDDD2CD?CCCD>BBCC?CDEACC>@@ABCCBCBDCCCBB@BCC?B@BBB@CCCC?CCCC@BBBBBBCCCCCCBBBB?CBB@BC@D@CBBCCCCBC?BAAA@7@<A=@ABBB2BBA@A=@BCCCBDDCD=@@@@,?AABC@C@CE?CCCBBBC?B?BBBCCC@BBB@BCDBBBBCD@@?BCB?<A::59999ACC@BBBBBBBBBB
@ATNG8:04246:07009
GATGGTAGTGCGTGAGAGAGAGACCCAGAAGATCAGGAACTCTAGAAGAATTCAGATTTTTAACACGAGATTAAACGTAAAAAGAAGGTTTTACAAGACTCACGTTAACAATATTGCAGCAGTACGCACACAATCGAAGCGCAGTAAGGATGGCTAGTGTAACTAGCAAGAATACCACGAAAGCAAGAAAAAGAAGTACGCTTTTAACTATTAACGTACCTGTCTCTTCCGAAACGAATGAGTACACACTCTCATATGACACTACCATCGATGGATCTGAGTCT
+
4A??7?BBBJ@AACDBBBCCBA@??<ABD@CDBBAA=A7;;BDDBA>AB?C?AABCDDDD3A?ACBBBBCC?CC=BABBDDD5BB@B?ABB8BCC>AABBDCCCC@D@BB?BBB>CCCCBCDCCFCDEBBBB>CECC@BAA@BBAA9@=@:;8;DCCCCBB?BBBBBA?DD@AAA999BBD?CBB?BBBAB3BB?BBBBBBBBB9;6?@D@;>;>@BBA7;;888??:=9;;;1;=>:??>>>??@A???@@@A>>>AAA@@@@A<A>BBBBB@C@@ADCC>:;
@ATNG8:04248:07012
GATGGTAGTATCTGCACACTCTGTCCAGAAGATCAGGAACTCTAGAAGAATTCAGATTTTTAACACGAGAGTAAACGTAAAAAGAAGGTTTTACAAGACTCACGTTAACAATATTGCAGCAGTACGCACACAATCGAAGCGCAGTAAGGATGGCTAGTGTAACTAGCAAGAATACCACGAAAGCAAGAAAAAAGAAGTACGCTATTAACTATTAACGTACCTGTCTCTTCCGAAACGAATGAGTACGCATCGTCGTGTCGTGCTACCATCGATGGATCTGAGTCT
+
<ABB=@;=B@BCCAAAC>?@BBA;;.9AB49;;C@@<@69;BBAAC?BB?A?A@@???==.?<BBBBBBCBAAH>AABCDDD2CD@D@BBC;BAD@E<;;CBDCC?B?@>:>?@;@AA@@@@CCCCCC;;;B?BB@@=AAA@@@@D?CADDC@CBBBCFEK?@@@????AA=AA?8==;;;3///4////00$0>;;A<B;=>?9*/).338285;<;;;=AA@AACC=@=?>?7>??<>AAABB??@BBBB?@@;???A879>>??BBCAAAC?BCBBC::9AA
@ATNG8:04248:07032
GATGGTAGTACATGATAGACGACACCAGAAGATCTGGAACTCTAGAAGAATTCAGATTTTTAACACGAGAGTAAACGTAAAAAGAAGGTTTTACAAGACTCACGTTAACAATATTGCAGCAGTACGCACACAATCGAAGCGCAGTAAGGATGGCTAGTGTAACTAGCAAGAATACCACGAAAAGCAAGAAAAAGAAGTACGCTATTAACTATTAAACGTACCTGTCTCTTCCGAAACGAATGATTACTGCGTCTCACTCTCGCCTACCATCGATGGATCTGAGTCT
+
>>>>:==;;;<<<>996=@A@@B@@;@6946<<:<@1505;;BCCC<@?:?:>999?ABA0@<@BBABDCBCBD<BA@@A?A0AB?B?BBD:BBB>BBBBBCAA@?B?;;7;@@<@@BBCCDBBCBBBBCCC=@A@?=@:::BAAB>B?CCB<BCCBBCCB?BBBCCB@CC@@??8=:0000+000+0@>>@0//*333;;<3448=8<A>=077,33@A@:?;<;?CC=A=@@@9?>?=>:8:;@@?@@ABBBBAAABBB@@=@@@;@@@>;<?4:999<377;=
@ATNG8:04250:07019
GATGGTAGCACACGAGATCTCATCGTACTCATTCGTTTCGGAAGAGACAGGTACGTTAATAGTTAATAGCGTACTTCTTTTTCTTGCTTTCTGTGGTATTCTTGCTAGTTACACTAGCCATCCTTACTGCGCTTCGATTGCGTGCGTACTGCTGCAATATTGTTAACGTGAGTCTTGTAAAACCTTCTTTTTACGTTTACTCTCGTGTTAAAAATCTGAATTCTTCTAGAGTTCCTGATCTTCTGGGCTGCGCTGATATGCGCTACCATCGATGGATCTGAGTCT
+
//AA<BBAAAA655>>A@AB?;;656;;;=>@:AA@;1;@29.5555555.55///27)//77397>@A;99833-33333$38-33==588;=>3:33,3938><738/226668779;AA:@<:77:;25238666369252:8<<=55295530---(-8,3-39;9778AC025ACC2C4<06/666)6<<;;,//55655:AB:9<<<,<///;5;7AA<AA@@@AA<A;@@@AAB7;;>@5==>=?;;;====;;;>?@@=@@??=;;6;???>>===;
@ATNG8:04251:07018
GATGGTAGAGTATCATGTGTATCTCCAGAAGATCAGGAACTCTAGAAGAATTCAGATTTTTAACACGAGAGTAAACGTAAAAAGAAGGTTTTACAAGACTCACGTTAACAATATTGCAGCAGTACGCACACAATCGAAGCGCAGTAAGGATGGCTAGTGTAACTAGCAAGAATACCACGAAAGCAAGAAAAAGAAGTACGCTATTAACTATTAACGTACCTGTCTCTTCCGAAACGAATGAGTACTACTCTCAGAGACACACTACCATCGATGGATCTGAGTCT
+
5:@A>BCCCCCDCCCBBCFBBBCCD>@@C@CCDDBC=A@BCCCCBB@BB?B?BBBBBBBB5B@CCCCCCCCDDD>A@99999*9C=C=BBB:BBDAFCBCCCCAA>A@CC?CCC@CAAABBCCCDBCDCCCB@CDDD?BBBAC@A@>B@DBB?BCCCCCCC?CCBBBB?BC@AAA=>=BBC<B>>6;===>1?D@CA@ADCCBB?B?AABA7;7:@CA@>AB@@@BB?A?AAA<ABB?CCBBCCCCCDAAAAABCBBB@@@BB@@>ACCBAAD@CDCCCAA@BB
@ATNG8:04252:07029
GATGGTAGCGCATATCAGCGCAGCCCAGAAGATCAGGAACTCTAGAAGAATTCAGATTTTTAACACGAGAGTAAACGTAAAAAGAAGGTTTTACAAGACTCACGTTAACAATATTGCAGCAGTACGCACACAATCGAAGCGCAGTAAGGATGGCTAGTGTAACTAGCAAGAATACCACGAAAGCAAGAAAAAGAAGTACGCTATTAACTATTAACGTACCTGTCTCTTCCGAAACGAATGAGTACGATGAGAGCTCTCTCTACATCGATGGATCTGAGTCT
+
:;89699;;==@@@@BAA;;;9955)6==9><@>59299==>???B:CC=?=>ABCCDCC5CABBBCDBBA??A9A;94999(44.45<::+:55.5999;<666:B?CD?CBB7:;@?@;;;@@@CCCC;;7<;99;B95555493727//)/;;::;;;7;>===B@CBAA@@<<<999/::99=>??@.=;8>;;888<;;7=488;>6<8;7>BB?BBCC?>?000/:;/8//+0;<;;=883>:@AB@<<<37/==00/;99337/7;;577;555
@ATNG8:04253:07008
GATGGTAGGTGCACATGAGTGTATCCAGAAGATCAGGAACTCTAGAAGAATTCAGATTTTTAACACGAGAGTAAACGTAAAAAGAAGGTTTTACAAGACTCACGTTAACAATATTGCAGCAGTACGCACACAATCGAAGCGCAGTAAGGATGGCTAGTGTAACTAGCAAGAATACCACGAAAGCAAGAAAAAGAAGTACGCTATTAACTATTAACGTACCTGTCTCTTCCGAAACGAATGAGCGATGAGAGAGCTCTCTCTACCATCTATGGATCTGAGTCT
+
55<=8=>>8655<<<;<<A966<<A=B;;7;=A@9:44888///<<7<=8@9==>>?@@@+=:=<<;699;EEE49555555$5>7>6;;;0;@@799CBDCA:;2:49<<@;<6::<;?969?AACBBBBB=A@@@<@;;;BBAA@C?B;;8;BCBBBBB@BE@@?A>??8?::19<>>>5<9929<=<=(97/3777;3477?B?B@==;B;<;AAD<@999>=>:?;??A<@995988=?:::BBB@:>?8777?A?;=9(///66771888:<:3335
@ATNG8:04253:07035
GATGGTAGCGAGCGAGTGTGTATACCAGAAGATCAGGAACTCTAGAAGAATTCAGATTTTTAACACGAGAGTAAACGTAAAAAGAAGGTTTTACAAGACTCACGTTAACAATATTGCAGCAGTACGCACACAATCGAAGCGCAGTAAGGATGGCTAGTGTAACTAGCAAGAATACCACGAAAGCAAGAAAAAAGAAGTACGCTATTAACTATTAACGTACCTGTCTCTTCCGAAACGAATGAGTACCTCTCAGACGCTCGTCCTACCATCGATGGATCTGAGTCT
+
5::<8A?@ABBBCBBCCCCBBBBAB>BCC?BDC;;;@B@FCBBBBB@BB?B?BB?CDCDD5D@CBCFDDDCBBC>BCBBBBB5BC?C@DDF;CBB?BCCCC@@0000=A@@AAB?BCCCBCCCCCCBBBBBC@ICCC?BBCCCCCC?B?B9999CCCCCDC?BBBEED@@@=@BD;??:98-9::3:BBBBC)A@=@97:EBBBC>?<<?DA597:BCBC?BB@@@BB@C@BBA<B;;8;CCAABB?BBCCDBA>@>ABB??;>@@=ABCCC@@<@>>==?;898
@ATNG8:04260:07011
GATGGTAGAGTACAGTGTAGTAGACCAGAAGATCAGGAACTCTAGAAGAATTCAGATTTTTAACACGAGAGTAAACGTAAATAGAAGGTTTTACAAGACTCACGTTAACAATATTGCAGCAGTACGCACACAATCGAAGCGCAGTAAGGATGGCTAGTGTAACTAGCAAGAATACCACGAAAGCAAGAAAAAGAAGTACGCTATTAACTATTAACGTACCTGTCTCTTCCGAAACGAATGAGTACATAGATATACGTATAGCTACCATCGATGGATCTGAGTCT
+
<CCC@CCBCBBCCCBCCCECCCBBA?BCC@CCCC?@?@@CBDCCCC?CC>A>BBCBBCBB3B@BBBBCBAABDF>BBCCB<BB@A=@@CDD9DCC?BBABCDDCB?B@EDACCC?CDDDCECCBBBCDBBBB?BCBB>@@????>>9@?BBC?BBBCBBBB=AACCCC?BA?BBB>AABBA:A?@9<<===1?A?B987ABA@@496;==?:>:>?B@@=@AABAAB@C@CCC=CBB@BBAAAABBCCAAAACCCCABAA>>?=A;A>;;=AA<A@@>A>>888
@ATNG8:04262:07027
GATGGTAGCTCTGCTCTGACTCTCGTACTCATTCGTTTCGGAAGAGACAGGTACGTTAATAGTTAATAGCGTACTTCTTTTTCTTGCTTTCGTGGTATTCTTGCTAGTTACACTAGCCATCCTTACTGCGCTTCGATTGTGTGCGTACTGCTGCAATATTGTTAACGTGAGTCTTGTAAAACCTTCTTTTTACGTTTACTCTCGTGTTAAAAATCTGAATTCTTCTAGAGTTCCTGATCTTCTGGTGTCGTCTATCATGTACTACCATCGATGGATCTGAGTCT
+
;CC>9BBBB@;?@@BBBCABBCBBCBBBCB;:9;BBB=BB@EACECBAAA?AAA<;656<>;;:>?BAB@A00/94/////$/72:==@8?CBD@CBE@CC;;;CBBL?BABBBCCC@BBB?@=@A9::;;;>ABBC?CBBBCBBBBBBBDDDAA=AAA>AA?A?CBBDFFFLF?B;;;<.;>F>;;;;;*;CCEJ=<<BBACDA@@5;;;;*;??@@;@=AA?BBCEDCC@C@CECBBC?AACACCCBDBA@@B@@;;;C@@@B>B@@@BBC?C@A@CBBCBA
@ATNG8:04265:07035
GATGGTAGTCTCAGATAGTCTATAGTACTCATTCGTTTCGGAAGAGACAGGTACGTTAATAGTTAATAGCGTACTTCTTTTTCTTGCTTTCGTGGTATTCTTGCTAGTTACACTAGCCATCCTTCTGCGCTTCGATTGTGTGCGTACTGCTGCAATATTGTTAACGTGAGTCTTGTAATACCTTCTTTTTACGTTTACTCTCGTGTTAAAAATCTGAATTCTTCTAGAGTTCCTGATCTTCTGGAGATACACATGATACTCTACCATCGATGGATCTGAGTCT
+
CAA<9=96<ABCBBB@<<>;;;=;959559:<<ABCC=BB?B?C;99;;?7@=BCG@C?B????B?ABBB?@:<>8=<<<=,::443@?6>;6646=;59=,/////@8<@@=>>@A49:B:?;?:::@?>;@999<A;;;CCCA@@@@;99<<8@@@=AA=A=A996;;;<=:=@<8;;96;.55559$99:>B=CCCBBA?>==29:9:';===?:>:>>:=>@B;;;>A>@@@AA@<@?A=ADA;;;CBCBBBCAAAAAA@?AAAABBB@C<;<@AA@@@
@ATNG8:04266:07013
GATGGTAGCTCACGTACGTCACACGTACTCATTCGTTTCGGAAGAGACAGGTACGTTAATAGTTAATAGCGTACTTCTTTTTCTTGCTTTCGTGGTATTCTTGCTAGTTACACTAGCCATCCTTACTGCGCTTCGATTGTGTGCGTACTGCTGCAATATTGTTAACGTGAGTCTTGTAAAACCTTCTTTTTACGTTTACTCTCGTGTTAAAAATCTGAATTCTTCTAGAGTTCCTGATCTTCTGGATAGCGACGCGATATACTACCATCGATGGATCTTGAGTCT
+
<B:@=;>CBCC>==6;666>@BCBCBCBCC;:9;BBB>CDGF@BBA@ACB?BBBBB?B?@@@B@B@BBCAAACBB?BBBBB3BB?BBBB=BBCD?C9959?499?BBB>AABBAABB?BB@<?<BAAA?888<?CDC;?>@@AA@??@@@?=<<<:====AA<@;???BBB@@@:>>=DE6>:><??@@?/?;;;=1:888=;;;??:;:::*8///9073;A8>=>=>>@6<5<?=?>?;??A7;;@BCAA@@888;<<;///859999>??<;;//*/86::A
@ATNG8:04266:07030
GATGGTAGCGCACACATAGATCACAGTACTCATTCAGTTTTCGGAAGAAGACAGGTACGTTTAAATAGTTAATAGACGTAACTTCTTTTTTGCTTTGCCTTTCGTGGTATTTCTTGCTAGTTACACTAGCCATCCTTACTGCGCTTCGATTGTGTGCGTACTGCTGCAATATTGTTAACGTGAGTCTTGTAAAAACCTTCTTTTTTACGTTTACTCTCGTGTTAAAAATCTGAATTCTTCTAGAAGTTCCTGATCTTCTGGTCTACTACACTGTACTCTACCATCGATGGATCTGAGTCT
+
:<8869=BC6555<55/777/-------/999::444444&4438-33-333;;67>3337(33(39771656//////;6;;43/////#////(//(/818/669=5:9,9@+00//8;3/55:::44.444296@>>;>@;;196<;6;<955599;9;9;;;==8696<@@;@:==<::::::5:<<<<<(939.555555#49;;<4<55599555<49999(55555169=>85////)//)/)/9:99:045=8566666;<<<=<<;;;;77=200//7997==;;;;;;>>
@ATNG8:04275:07021
GATGGTAGCTCTGCTCTGACTCTCGTACTCATTCGTTTCGGAAGAGACAGGTACGTTAATAGTTAATAGCGTACTTCTTTTTCTTGCTTTCGTGGTATTCTTGCTAGTTACACTAGCCATCCTTACTGCGCTTCGATTGTGTGCGTACTGCTGCAATATTGTTAACGTGAGTCTTGTAAAACCTTCTTTTTACGTTTACTCTCGTGTTAAAAATCTGAATTCTTCTAGAGTTCCTGATCTTCTGGATATGAGTGACTCGTGCTACCATCGATGGATCTGAGTCT
+
5<5506<<<=@?BBBB@?@BCAAABCBAAABB?ABCC>CG@B;9:@@@CCABBBCBBC@CBBC@H@CA@ACCCCE?@@@@@1@F?DCCD?CBBI@FCCAEF@BBBBDF@AABLEDCB?A@B<@7;;CBB@A@@CBBB?CCEGCCCCCDBAAABAA?BBC@;;8;=A;;;BB::;?BBCCC;C=B=:;;;;*;CABB>CCCBCBBB@@4;;;;*;??@D<@=AC@BBBBCCC@C@CCCBBB@CCGAFCCBBCCCCBBCCBBAB;;;:@@@:::E@BBBBAAAA@@
@ATNG8:04280:07030
GATGGTAGTGTGTCTCTGTGAGTAGTACTCATTCGTTTCGGAAGAGACAGGTACGTTAATAGTTAAATAGCGTACTTCTTTTTCTTGCTTTCGTGGTATTCTTGCTAGTTACACTAGCCATCCTTACTGCGCTTCGATTGTGTGCGTACTGCTGCAATATTGTTAACGTGAGTCTTGTAAAACCTTCTTTTTACGTTTACTCTCGTGTTAAAAATCTGAATTCTTCTAGAGTTCCTGATCTTCTGGACAGAGTGTGCAGATACTACCATCGATGGATCTGAGTCT
+
8:44.4444455<<966<<>?@@>99965===5654:133-45::=>>=>:;;;;<.6165<A.99)555555:;<7<<<=<+@@459@@6:945.55949945555<>6;<@@?=@?:>=>9>499AA000>;=<=@499@@>>==0/00////:3:7949:9<.5499945556999;;+98=166>>>+>>>??8===<<;<>;@>@CCA1A@///49)//)//::444.45:::<5505<=8==<<<///9/--58---,,60,-///8:384333/9///
@ATNG8:04284:06437
GATGGTAGCTATACGTATATCTATGTACTCATTCGTTTCGGAAGAGACAGGTACGTTAATAGTTAATAGCGTACTTCTTTTTCTTGCTTTCGTGGTATTCTTGCTAGTTACACTAGCCATCCTTACTGCGCTTCGATTGTGTGCGTACTGCTGCAATATTGTTAACGTGAGTCTTGTAAAACCTTCTTTTTACGTTTACTCTCGTGTTAAAAATCTGAATTCTTCTAGAGTTCCTGATCTTCTGGGTCTCTCTCTCACGCACTACCATCGATGGATCTGAGTCT
+
<ABB?BCCBBBCC@@BCCCCCCCDCC@ABCCC@CDDD=@@?C?CCBBBBB?CBCBB@B?BCBB?B@CCBAAACBD@BBBBB2AB>ABBB=BCCC?BBB?874989DBA@BBCCBB@B>BBA8<8<?A?A>??;?AAA;=>>F>>>>AABAA===?=AAA=AC<A:>?@AD??>A<BBAAB5B=A:;;:::+:>;;;1<88888><<<18888(5>>=A<A<@@<@B@@>>>=A;??CE>>7;;?>8?@???@@AAA=??AA<<<A=::;@A>>;>@@@@???>@
@ATNG8:04285:06435
GATGGTAGGAGACACGTCGCACACGTACTCATTCGTTTCGGAAGAGACAGGTACGTTAATAGTTAATAGCGTACTTCTTTTTCTTGCTTTCGTGGTATTCTTGCTAGTTACACTAGCCATCCTTACTGCGCTTCGATTGTGTGCGTACTGCTGCAATATTGTTAGCGTGAGTCTTGTAAAACCTTCTTTTTACGTTTACTCTCGTGTTAAAAAATCTGAATTCTTCTAGAGTTCCTGATCTTCTGGGCAGACTCTCACACGCCTACCATCGATGGATCTGAGTCT
+
:ABB?BCC@CDABBCCCCBBDCCCCBBBBCAA?ACCF?CDAC@BBBBCDC@BBBBB?B?BBCC@C?BBBBBADCCABBBBB3BC?@???8?ABB?BBB?BB>==>AA@>BBCCBCBB?BCC<B<@@@>>=>>=B>>=<AAA@@@AAA>??A@?=?::::<@A<>>AAA?>>CAA8==CCC5A:?9><AAC.AA<==5><=888C;::-56566%8<<=?=@<;;7;@@B====D=BABA@@9<<AD;D<=:::A@@>A==?C<?>>;><<<?@@=BA>????@AA
@ATNG8:04287:06432
GATGGTAGTCTCAGATAGTCTATAGTACTCATTCGTTTCGGAAGAGACAGGTACGTTAATAGTTAATAGCGTACTTCTTTTTCTTGCTTTCGTGGTATTCTTGCTAGTTACACTAGCCATCCTTACTGCGCTTCGATTGTGTGCGTACTGCTGCAATATTGTTAACGTGAGTCTTGTAAAACCTTCTTTTTACGTTTACTCTCGTGTTAAAAATCTGAATTCTTCTAGAGTTCCTGATCTTCTGGGTGTATCAGCGAGTATCTACCATCGATGGATCTGAGTCT
+
B?@;:=>BBCBBBCCCCCABBCDBBBBBBCBB@BCDD>CC@CACBBBCCD@CCCCC?A?AAAA?C=@A@CBECBB?@AAA?0AB?AADC>CCBB?BGC?CC:;;;ABB=BADCCCCD?@@D?C?CDCCBCCB@CCDE?CCBBCCCCCCCBBBB@@<@@@?BD?B?CA@@@AABB?BCCCC<B?B?BBCCC2CCCDD>BACDCCFEFD>BBAA0A@?AA>@?CB@CCCCDBB@B@BCCCCC@BBII?CCDCCCCCBBBCCDCDD;:8;AAABBB@CCCAAAB???
@ATNG8:04287:06433
TATGGTAGTGATACAGATCAGACACCAGAAGATCAGGAACTCTAGAAGAATTCAGATTTTTTAACACGAGAGTAAACGTAAAAAGAAGGTTTTACAAGACTCACGTTAACAATATTGCAGCAGTACGCACACAATCGAAGCGCAGTAAGGATGGCTAGTGTAACTAGCAAGAATACCACGAAAGCAAGAAAAAAGAGGTACGCTATTAACTATTAACGTACCTGTCTCTTCCGAAACGAATGAGTACAGAGAGTACGATATGTCTACCATCGATGGATCTGAGTCT
+
CCCC?BCCCCAAA?@@;;9@BBBCC@BBB=A@@@;91;;@@CBGCC@CC>A;??@<<;;;;#:7=99BCBAABGF=CCBACCC1CC@D@CCB:BCB@GCCCC?@@C@C?CB@BBB?BAAABBCCCCCBBCCDC?@ACC=@@@@B@;;6<?CAB@BCDAAA;:5;@?=>;8840498-33==>8<>>9889999$88>;>:88>;>92888?589>5:;CCB?;;:@@BB?B@DGD?B@@=@A@AABDCCCACCCCBBBBB>>?@@@@>ACBBBBB?BBBABBA988
@ATNG8:04292:06410
GATGGTAGCTCACGTACGTCACACGTACTCATTCGTTTCGGAAGAGACAGGTACGTTAATAGTTAATAGCGTACTTCTTTTTCTTGCTTTCGTGGTATTCTTGCTAGTTACACTAGCCATCCTTACTGCGCTTCGATTGTGTGCGTACTGCTGCAATATTGTTAACGTGAGTCTTGTAAAACCTTCTTTTTACGTTTACTCTCGTGTTAAAAATCTGAATTCTTCTAGAGTTCTGATCTTCTGGGATGTGTGCGCAGTGCCTACCATCGATGGATCTGAGTCT
+
5:AB?BBCCBBCBBBCBBBEDBBBBCBBBBCC?CCCC>CC?B@BBBCCCC@CCBCC@D@BBBB?A?BBBBBCDCC??????,<>;@9:9.7?AD?ABE?A@598?BBA?ABBCBBBC?AAA;A;A>>>>;;><>@@B:=<A>>?@AA???AAA@@<>==8==:>>DDDCD???@;@ABBB6@:=788777(8=///)//////<<:>;>A@@/>==>B<A<>><?@??===:==???BB776<=6=///=<<=>>>AAAB<@AA;???>?DD<A@@@@@@@??
@ATNG8:04292:06428
GATGGTAGTGTGTCTCTGAGAGTAGTACTCATTCGTTTCGGAAGAGACAGGTACGTTAATAGTTAATAGCGTACTTCTTTTTCTTGCTTTCGTGGTATTCTTGCTAGTTACACTAGCCATCCTTACTGCGCTTCGATTGTGTGCGTACTGCTGCAATATTGTTAACGTGAGTCTTGTAAAACCTTCTTTTTACGTTTACTCTCGTGTTAAAAATCTGAATTCTTCTAGAGTTCCTGATCTTCTGGAGATATCATCAGCGAGCTACCATCGATGGATCTGAGTCT
+
BCCB?DEBBBGDEBBBBCCBBBBBBCDBBB?>;>8897:D@D@CBBBCBB@BEBBB?C?BCCC@B@CDGLCBAAB>?>@@@0@@<@@A@<ACBB@CHCACB9;;BBDCACCDDDDBB@BBB<@<ACBBCCBB?BBCC@CCCCBBBCBDDCBBBCC@CBB?BB@C?CCCCCCDCC?BBCCC<C@C>@@@??,@ABBF=CBDDDFEBBB?CDED5DBBBB9;9;C?BDCCCCC?C?BCBBBD?BBC?CCCDCCBBBCGAAACCCDCC@CB@@@AB?B:::CAAABA
@ATNG8:04295:06445
GATGGTAGTATCTGTCTACGAGAGCCAGAAGATCAGGAACTCTAGAAGAATTCAGATTTTTAACACGAGAGTAAACGTAAAAGAAGGTTTTACAAGACTCACGTTAACAATATTGCAGCAGTACGCACACAATCGAAGCGCAGTAAGGATGGCTAGTGTAACTAGCAAGAATACCACGAAAGCAAGAAAAAGAAGTACGCTATTAACTATTAACGTACCTGTCTCTTCCGAAACGAATGAGTACTGTATCTATGTGTGCGCTACCATCGATGGATCTGAGTCT
+
A=BB@BCBB=@@@CABBBBCBBB;;:;CC@DDA@AB>A?AAAA@@C>AA?A<???:::::'84@>=@B;A<799,9=;;99&4<7;.55506>D@C?CHCCC;:9;@CC@CBB@BBEACBCCCDCBBBCCC?CBBC>??BDBCBB>A>A??>@EDCBBCC?CCCCCC?BB@BBB>AA@@@9A??:?A@@A2BD?AAAACB>>A=A:<<AD=D<BAB@@=@AAABBB@D@BAA<BBD@BAABACCBBB>>>@@@@DBBBAAABCB=???=>=@=AAA@BBB???
@ATNG8:04297:06436
GATGGTAGGCGTGTGAGAGTCTGCCCAGAAGATCAGGAACTCTAGAAGAATTCAGATTTTTAACACGAGAGTAAACGTAAAAAGAAGGTTTTACAAGACTCACGTTAACAATATTGCAGCAGTACGCACACAATCGAAGCGCAGTAAGGATGGCTAGTGTAACTAGCAAGAATACCACGAAAGCAAGAAAAAGAAGTACGCTATTAACTATTAACGTACCTGTCTCTTCCGAAACGAATGAGTACGAGAGTCAGAGCAGAGCTACCATCGATGGATCTGAGTCT
+
BBBC@CBB@BCDDCCCCCCBBB;;;0;BB@CDBABC@C?@@BBB@@=@B?B?ABB::;:;);@BBCBBAACCBD=ABAAACC1BB=>6=;=2>AB?BBBA@ABCC?@=>>=@@?:>>AAAAA@@@@@@<<<=:<@==988:=@@::8;<@@C?C@@ABBBB?B@AACC?AA=BCC>B@>>>8<<<8?@@@@2==9=@@@@?<<<6<6<>=?<>;?A668=CB@@;;<=B<;;;7;BC?@@;;000;;;@@BAABAAC@@@ACCCD<AACBB>><>@@=A==<?=
@ATNG8:04310:06416
GATGGTAGCTCGCTGATGATATCTCCAGAAGATCAGGAACTCTAGAAGAATTCAGATTTTTAACACGAGAGTAAACGTAAAAAGAAGGTTTTACAAGACTCACGTTAACAATATTGCAGCAGTACGCACACAATCGAAGCGCAGTAAGGATGGCTAGTGTAACTAGCAAGAATACCACGAAAGCAAGAAAAAAGAAGTACGCTATTAACTATTAACGTACCTGTCTCTTCCGAAACGAATGAGTACGAGAGAGCACACGTGTCTACCATCGATGGATCTGAGTCT
+
BCCC@CCBBBBCCCCCBCAABCCBB?BDD@DDCC@?>@?BBCCCCC?BB?B@BBBBAAAA2A?BFAAACCCBBB=A>>@@@?,@A=B=BBB9BCCACCCCBBCCC@C@CC?BCC?BBBBDDDCCCCCBBBCD@BBBB@BBB@AA??<@?CBB?BDDDCCCC>BBBCCC?9829A>5;<<;<78;><8899::%:>;?:8:BB@?@<?:=<@@5;7;ACAA@AA@??@A?B?ABA;AA@=ACABABBBBBBCAAAB@BBBBBBB@CC:>=<<>>>:>A@===>;:;
@ATNG8:04312:06429
GATGGTAGGTGCACATGAGTGTATCCAGAAGATCAGGAACTCTAGAAGAATTCAGATTTTTAACACGAGAGTAAACGTAAAAAGAAGGTTTTACAATACTCACGTTAACAATATTGCAGCATACGCACACAATCGAAGCGCAGTAAGGATGGCTAGTGTAACTAGCGATAATACCACGAAAGCAAGAAAAAGAAGTACGCTATTAACTATTAACGTACCTGTCTCTTCCGAAACGAATGAGTACGATGAGAGAGCTCTCTCTACCATCGATGGATCTGAGTCT
+
CCD>?CCC@CCCCDCBCCCCDBBBB?BCC@CCCC@@>@?ABBCCCC@BC@CACCCABBAA2A?BBBCCCFCCCC>CBBBCCC5CCACACCC:CBC?CCCCBBB@@>AACC?A?A=AACACCCCCCCCCCCC>BBEFADBBBBBCE@D?AAA@DCCCBBBC?CDBBBBBBB?BBB>BA777.9AB?@AAAA2AB?CDDBCA@@B696;@CC?B@BBBCC?AA???@A?B?BCC>BAA>ABBAAAABBBBACCCCBB???BBCC==;=B=>AAA<A@A@@==;;>
@ATNG8:04313:06410
TATGGTAGTTTAGAGCTCTACATAGTACTCATTCGTTTCGGAAGAGACAGGTACGTTTAATATGTTAATAGCGTAACTTCTTTTTTCTTTCTTTCGTGGTATTCTTGCTAGTTACACTAGCCATCCTTACTGCGCTTCGATTGTGTGCGTACTGCTGCAATATTGTTAACGTGAGTCTTGTAAAAAACCTTCTTTTTACGTTTACTCTCGTGTTAAAAATCTGAATTCTTCTAGCAGTTACCTGATCTTCTGGGCAGACTCTCACACGCCTACATCGATGGATCTGAGCTCT
+
><=B@BABDD=BB@@BBBBBCB@ABA;;5494./-78(-.(-(-7755994//////)/475545.43999::;<7;<.555555#555)55<2<>>>7<<>8<<466565>8<;;;;::<7<::9=8=>==980>6:00/669;==33388;9::9:A69669=<8=955444599<7;555555#559)/////$//777.7/-------76::::*79955167=;377--,,,,(,,(,66--/)4455)5999><999///98<27//////979.453669///6/
@ATNG8:04315:06401
GATGGTAGTACATGATAGACGACCCAGAAGATCAGGAACTCTAGAAGAATTCAGATTTTTTAACACGAGAGTAAACGTAAAAAAGAAGGTTTTACAAGACTCACGTTAACAATATTGCAGCAGTACGCACACAATCGAAGCGCAGTAAGGATGGCTAGTGTAACTAGCAAGAATACCACGAAAGCAAGAAAAAGAAGTACGCTATTAACTATTAACGTACCTGTCTCTTCCGAAACGAATGAGTACTATGTAGAGCTCTATACTAATCGATGGATCTGAGTCT
+
AB@A>;BBBC?BBBCBC@A@9;;;0;>:5<<@AA@5;7;BCCCBC@AA?C@CCCCCCCCC(:8:ABAAADBBCE>??@AAAAB)BB?>=<<<4<B@8@CABBCBAA=B>AB?@A@?BBBBBACAGCCBBBBBB@CCCD>A@BBCC?>9>;@996:@@ABCAA>ABCD?@>>C>BBC?BBBBB;@::4:A@@A2A@=@ABABB@=>:>8;;AA=B>CCC::8:A???AA?A?AAB>BBB?BBGCBBCBBBBBBBA>>AAA>>>@??<?@@AAA<??>>>?A888
@ATNG8:04316:06423
GATGGTAGACATATCGTACTCTCTGTACTCATTCGTTTCGGAAGAGACAGGTACGTTAATAGTTAATAGCGTACTTCTTTTTCTTGCTTTCGTGGTATTCTTGCTAGTTACACTAGCCATCCTTACTGCGCTTCGATTGTGTGCGTACTGCTGCAATATTGTTAACGTGAGTCTTGTAAAACCTTCTTTTTACGTTTACTCTCGTGTTAAAAAATCTGAATTCTTCTAGAGTTCCTGATCTTCTGGTGAGATATGCATGATGCTACCATCGATGGATCTGAGTCT
+
5AA?=BDCCCDCCCCCCCCFEDCBCCCBCBCCABCCD?DB@B@CCCBBBC?CBBBB?B?CBBB>B<AACBBCBBA@ACDCD1=?<A:99)99:7<A@@;@A=???CAA>BBCAA?>>;>AA<A<>>>8::>><AA@@;@@>>>><<=?@>>>>>>98::;??;?=A???ADC>>:>?>?>5>=A:==DDD.<=@@@5@::;==A===188788%8::;B=@<??<@@AA???=A=BBBB@@7:;C=@@@@>>A>>@@@@@>=;=CC;?899AAA=AA>>@<=;@@
@ATNG8:04317:06423
GATGGTAGTGTCAGTGCGCGTCGTCCAGAAGATCAGGAACTCTAGAAGAATTCAGATTTTTAACACGAGAGTAAACTTGTAAAAAAGATGGTTTTACAAGACTCACGTTTAACAATATTGCAGCAGTACGCACACAATCGAAGCGCAGTAAGGATGGCTAGTGTAATCTAGCAAGAATACCACGTAAATGCAAGAAAAAAGAAGTACGTCATATTAACTATTAACGTACCTGTCTCTTCCGAAACGAATGAGTACGAGAGAGCACACGTGTCTACCATCGATGGATCTGAGTCT
+
5BCD@BA@A@:9:BCBCBHBAACB@=@BB>BBBBBC@B@BBBBBBC?BB@B?BD???FFD2A>ABBBBAA@@@@700,000@@@?'=>>>>BB=1=::+/////88888(3,336;:;7<===>666<>====>>B=@BAA>ABCCCCCB@CACBB?B@@@@@AA000@AAAC?BA=::93:8877>8><<>8733333#38,33378888899,3,398839485799,333;><>8?8>>?3:::655577=>>>>>>>887=775:;556<=:>888B>>:?=>==??988
@ATNG8:04317:06428
GATGGTAGCTCTGCTCTGACTCTCGTACTCATTCGTTTCGGAAGAGACAGGTACGTTAATAGTTAATAGCTGTACTTCTTTTTTCTTGCTTTCGTGGTATTCTTGCTAGTTACACTAGCCATCCTTACTGCGCTTCGATTGTGTGCGTACTGCTGCAATATTGTTAACGTGAGTCTTGTAAAACCTTCTTTTTACGTTTACTCTCGTGTTAAAAATCTGAATTCTTCTAGAGTTCCTGATCTTCTGGCGCGTATGTATGTCGCCTACCATCGATGGATCTGAGTCT
+
B==?:A@>9555<AABBBCDCDBAA@AAA;555>::=3=<5:5:99;@@C=BAB:9254=955.57A:=0//=7//)/44444#4<7<<<<5<=<<=A@B>:;6::BBBC@CCC@@@?@=@@@<@;ABBABBCC@CBAA>ACCCCCDBCBBBAAA;;6;AA=AB>A>ABBBBBBBC?@BCCC;C@C@BCCCB2BCCCC>CCCCBBBAAA@BJLD5DBCBB@B@CG@BBCCCCC@B?BCCCCB?CCDACCBBBC;;;@@@BCBB?B@@=@A@??AA>@AB?@?AA??
@ATNG8:04319:06425
GATGGTAGTGTCATATGAGAGTGTGTACTCATTCGTTTCGGAAGAGACAGGTACGTTAATAGTTAATAGCGTACTTCTTTTTCTTGCTTTCGTGGTATTTCTTGCTAGTTACACTAGCCTTCCTTACTGCGCTTCGATTGTGTGCGTTCTGCTGCAATATTGTTAACGTGAGTCTTGTAAAAACCTTCTTTTTACGTTTACTCTCGTGTTAAAAATCTGAATTCTTCTAGAGTTCCTGATCTTCTGGGATGTGTGCGCAGTGCCTACCATCGATGGATCTGAGTCT
+
BA<@=BBABBCCCCEBBCCC:;;B@B@@@?;;2:>?=5?A=B?CBBBD@C9C=<<<8<7<944.56;::559:5<;??@<@05904::>)449:.5555)596;>>==?9><AAAACB>B>B>B?;;<ADB;;5;A;;5;AABBAAB@;;9>>@>?8==9.555?8B@<66665<7?55999$97@.56===$95@<<4==?;;=>A=>@>@@@+=B=<<7<@CD>@@;:;;?;?;@AB@@@>@@BD<CA;<;;::>:99@@@<@CD@GBBBB<;6;@@@?BBCCB
@ATNG8:04319:06427
GATGTAGTATCTGCACACTCTGTCCAGAAGATCAGGAACTCTAGAAGAATTCAGATTTTTAACACGAGAGTAAACGTAAAAAGAAGGTTTTACAAGACTCACGTTAACAATATTGCAGCAGTACGCACACAATCGAAGCGCAGTAAGGATGGCTAGTGTAACTAGCAAGAATACCACGAAAGCAAGAAAAAAGAAGTACGCTATTAACTATTAACGTACCTGTCTCTTCCGAAACGAATGAGTACGAGAGAGCACACGTGTCTACCATCGATGGATCTGAGTCT
+
@A<CCCBC<<ACA@@?@BCBCBCC@BCDACBBC:99:>@@CCCDC?AC?B@BAA98888)9:>@9:9BBBCDD>BABBECC2CB=@>@DD;CCC@CBBABBB994;?A@>BBB>BCBCCCDCCCICBB@@@?BCBB@BCDBBB@?=@?BAA?BBBBDDBC?BBCCBB?CC@CBB?BBBBA=><=;999999%8>9989?CCCCB<@;@@BB;>;>@BAA>@@@AAAA=A=@CG>FBB@CBABAA???AA@??>>?????BBBBBB@A>=>>>E<>>@;;;;;;;
@ATNG8:04322:06427
GATGGTAGCGCATATCAGCGCAGCCCAGAAGATCAGGAACTCTAGAAGAATTCAGATTTTTAACACGAGAGTAAACGTAAAAAGAAGGTTTTACAAGACTCACGTTAACAATATTGCAGCAGTACGCACACAATCGAAGCGCAGTAAGGATGGCTAGTGTAACTAGCAAGAATACCACGAAAGCAAGAAAAAGAAGTACGCTATTAACTATTAACGTACCTGTCTCTTCCGAAACGAATGAGTACAGAGAGTACGATATGTCTACCATCGATGGATCTGAGTCT
+
448939559DA@@AACBBBBBBAAA<BEHACCCC@@?@@CCCBBBC@CC?B?BBBCDCDC5C@CCCCDCCCAAA<ABAACCC5CCAE>@@@;ADF@CEECCCCBA>B?BC@CCC?CCCAAACBBCCBCCBBE@EDCC@CCCCCCCC?C@CAA?ACCDCBBB?BDEBBB@BB?BBB>AAA@?8@9929>@@@2AC?BAAAFBBBB?B?BBBC?B?BCBBB@CCA@ABB?B@CCC@CCD?CABBBCBCBBBCCCCAAABBBBAAA@B?BBBCCAA?BCCCCBBB==
@ATNG8:04323:06401
GATGGTAGTAGTACACTAGTCATACCAGAAGATCAGGAACTCTAGAAGAATTCAGATTTTTAACACGAGAGTAAACGTAAAAAGAAGGTTTTACAAGACTCACGTTAACAATATTGCAGCAGTACGCACACAATCGAAGCGCAGTAAGGATGGCTAGTGTAACTAGCAAGAATACCACGAAAGCAAGAAAAAAGAAGTACGCTATTAACTATTAACGTACCTGTCTCTTCCGAAACGAATGAGTACATAGATATACGTATAGCTACCATCGATGGATCTGAGTCT
+
>CA<?BBBBC@@;CCCCBCCDBBCB@DBB@BCCCBB@B@BBCCCBC?BD@C@DED@@@@@1@?CBCCCBBA@@@<@BCCEDH5BC@B?CCC=DFCACCCCCDD@@?A@CB@CBC@BBBBCCCCCBBBBBBBB?BBBB>@@A@@AAB=B@DDD?BCCCCCCC=ABACBB?CB?999599@@@9@>>9999999%9?<>:7:CBA<=7:577@C2;7;?BAA>AA@??AA=A>ABB>CCB?BBBBBBBBBBBBBBBCB>>??>>>A==:=@@@A@@<@AAAAA?766
@ATNG8:04323:06412
GATGGTAGATATATGCACGCTCTACCAGAAGATCAGGAACTCTAGAAGAATTCAGATTTTTAACACGAGAGTAAACGTAAAAAGAAGGTTTTACAAGACTCACGTTAACAATATTGCAGCAGTACGCACACAATCGAAGCGCAGTAAGGATGGCTAGTGTAACTAGCAAGAATACCACGAAAGCAAGAAAAAAGAAGTACGCTATTAACTATTAACGTACCTGTCTCTTCCGAAACGAATGAGTACATAGATATACGTATAGCTACCATCGATGGATCTGAGTCT
+
;CCC?CCCCBBBBCBCBBBBDDBBB@DBB?BCCCBA@B@CBBBBBC@BB?B@BCC=;;;;.><ABBCBCBABBB=@@?@@@@,@A=A<@@@9@BCADCDCCDD@@>@@BB?BAA>@CCCCCCCCCDAA@BBCACCBB?BBBB@@?B?B?BAA>ABBCBBBB@CCCCCC?BB??@?=??BBB<?==;999999%9?<A?=?BBBB@69678>A4>:>AB<<9;@@@?AA?B@BBB=BDB@BAAABBBBBDBBBBBBBB@AA<=<@@@<A>==AAA<AA?@@A?::;
@ATNG8:04324:06415
GATGGTAGAGTACAGTGTAGTAGACCAGAAGATCAGGAACTCTAGAAGAATTCAGATTTTTAACACGAGAGTAAACGTAAAAAGAAGGTTTTACAAGACTCACGTTAACAATATTGCAGCAGTACGCGCACAATCGAAGCGCAGTATGGATGGCTTGTGTAACTAGCAAGAATACCACGAAAGCAAGAAAAAGAAGTACGCTATTAACTATTAACGTACCTGTCTCTTCCGAAACGAATGAGTACTATAGACTATCTGAGACTACCATCGATGGATCTGAGTCT
+
BBCB@AAACCCCBCBDCCCCCCCCC?CCD@CCBBCB@B@CCDBBBC?CC@C?BBCCBBBB3B?CAAAB??>@A@;@@@@@@@0@C?C=BBB9BCE@EFCBA@BAA=A>@@=@BC?BCDCCCCCABABBBBBB>BBBB?BBBB?@@BBB?BBB?BC?BBBBB@CDCCCC?BB??@@@???DD=BBB??????.?B=AABDDCCBB>@>@CCC?C?CCBBB?BB@@@CC@B?BBB=BCC@BAAAACCDCAAACABBBBBBBBBBAAA@CCCDB??<@CAAABAAAB
@ATNG8:04327:06410
GATAGAGTATCATGTGTATCTCCAGAAGATCAGGAACTCTAGAAGAATTCAGATTTTTAACACGAGAGTAAACGTAAAAAGAAGGTTTTACAAGACTCACGTTAACAATATTGCAGCAGTACGCACACAATCGAAGCGCAGTAAGGATGGCTAGTGTAACTAGCAAGAATACCACGAAAGCAAGAAAAAAGAATTACGCTATTAACTATTAACGTACCTGTCTCTTCCGAAACGAATGAGTACATAGATATACGTATAGCTACCATCGATGGATCTGAGTCT
+
AA>BBBBDDCCBCCCDDAAACC@CBC@BCCCCD@C?BBDDDCC@DD?B@BBBAABBB5B?CCCCCCCB@@>;ABBEEEG2GGFMACBB:BBB?CBCBCDBA?;@<@B?BBD@???BCBBACDDDCCCCC@CBBB?CCBCAAAC?B?B@@=@BBBCBBB@CCCCCC?AA=@A@788??=8>993:=>=>=&=><@;>?BCCCB?B@BBB?<?<?>BBB?BB;;;GDAG@CCG=CCC@A@?ABCBCDBA@?DAA?ABCCBBBBBB?A>@AAAA<AAAAA>>>>>
@ATNG8:04329:06419
GATGGTAGATATATGCACGCTCTACCAGAAGATCAGGAACTCTAGAAGAATTCAGATTTTTAACACGAGAGTAAACGTAAAAAGAAGGTTTTACAAGACTCACGTTAACAATATTGCAGCAGTACGCACACAATCGAAGCGCAGTAAGGATGGCTAGTGTAACTAGCAAGAATACCACGAAAGCAAGAAAAAAGAAGTACGCTATTAACTATTAACGTACCTGTCTCTTCCGAAACGAATGAGTACACATCGTCGTGTCGTGCTACCATCGATGGATCTGAGTCT
+
CCCD@CBBBCCCCCCCCCBCFGBBB?CCC@CDDDBB@B@CCBBBBD?AA>A?CBCBBBBB2B@BBBCCBB@AAD=A@;;;;;*;@=@>BBB:BIKACCCCCCCBB@B?BB?BCC@CBBBBBCCCCCCCCBBB@CCCC@BBBBBBBB?B@CCB@BBCECBBA?ACCCAC?CC?A??499???9???;:99999%:><>949BAABA=?>559A-706ACCC?BBBCBDD?@=@CE>BBBABBBCC???BBBBBCCCCBCCBBAAABB?BBBBBBB?BBBBBBBCCB
@ATNG8:04285:06486
GATGGTAGAGTATCATGTGTATCTCCAGAAGATCAGGAACTCTAGAAGAATTCAGATTTTTAACACGAGAGTAAACGTAAAAAGAAGGTTCTACAAGACTCACGTTAACAATATTGCAGCAGTACGCACACAATCGAAGCGCAGTAAGGATGGCTAGTGTAACTAGCAAGAATACCACGAAAGCAAGAAAAAGAAGTACGCTATTAACTATTAACGTACCTGTCTCTTCCGAAACGAATGAGTACGTGTGACGTACGTGAGCTACCATCGATGGATCTGAGTCT
+
5:BB?CBBCBBBCCCBBBCBBBCCC@BBB@CCCCAB?B?BBDDBBB?CC?C@BBBCCCCC1C@BCCCCCEDDDF@BA:;;;;*;@=C@CADDDCB?CCCCDDB@A>@?BB@CCC@BCCCBBBBCCECCCCCD?CCCC>BACCCBAB>B@CBB@BBBDDCCC?ABBBBB>BB>BBB>A???>6@<<899999(:?;A9::DCC@@;>;>???:=:=AC:;9;B;<;BBAC?BCE>D@A?ACCCCCCBAABCBBBBBBBBCCCCB>><>>??CBA?AAABBBB===
@ATNG8:04292:06476
GATGGTAGAGAGAGCTCTCCATCGTACTCATTTGTTTCGGAAGAGACAGGTACGTTAATAGTTAATAGCGTACTTCTTTTTCTTGCTTTCGTTGTATTCTTGCTAGTTACACTAGCCATCCTTACTGCGCTTCGATTGTGTGCGTACTGCTGCAATATTGTTAACGTGAGTCTTGTAAAACCTTCTTTTTACGTTTAACTCTCGTGTTAAAAATCTGAATTCTTCTAGAGTTCCTGATCTTCTGGATATGAGTGACTCGTGCTACCATCGATGGATCTGAGTCT
+
5@AB@CBBBCBCBCB@A;;4;=?@AAA?>;;;)555)5<8>;>>BBDDE@CC;;;GIAGGCB>C:BAABB;:4=64:9:9'4;7<:;;6:??<==@@?AB8;;:A@@=@CCABABF=@@B4939?><=99:<@BAB>BBCBA@@B>>>;::>>=5;;>:>?:?:??>;;9><<8<;>>?5?<@<?=@@@,;776;)/(/6669::9916666'5///7375AF;?>==CAA<A<@;;;88188=9=>????ABAAA@@@==9://,/@<<=9>9=8;///=<<@
@ATNG8:04293:06451
GATGGTAGCTCTGCTCTGACTCTCGTACTCATTCGTTTCGGAAGAGACAGGTACGTTAATAGTTAATAGCGTACTTCTTTTTCTTGCTTTCGTGGTATTCTTGCTAGTTACACTAGCCATCCTTACTGCGCTTCGATTGTGTGCGTACTGCTGCAATATTGTTAACGTGAGTCTTGTAAAACCTTCTTTTTACGTTTACTCTCGTGTTAAAAATCTGAATTCTTCTAGAGTTCCTGATCTTCTGGCGCGTATGTATGTCGCCTACATCGATGGATCTGAGTCT
+
;>;<8;;;=B=CCBBCBECCCDDCBA@@B@<;6;A@A;BB>B>B@AAHCCACBBA@<?=BB?C@CBE<;;DD@@@9;;;;;*4:24=9=5@@?;6;@@5@B49:@BBDACCCCCBBB>A@C=@=@BABAB;;::CCC@CDDCB:;;AAAAAAA>?9;;<=AA?C=AA@@AAACCADCCCC9@=@99;;;;*<BAAC=BBA@AA;;;@4::::*9>>=><A<AA@ABBCBCC@D@AA@A@@;@@D5<<;;<:@@@ABBBBBG@CBAAA;9:@B?AAAACBABBA
@ATNG8:04293:06476
GATGGTAGTGTGTCTCTGAGAGTAGTACTCATTCGTTTCGGAAGAGACAGGTACGTTAATAGTTAATAGCGTACTTCTTTTTCTTGCTTTCGTGGTATTCTTGCTAGTTACACTAGCCATCCTTACTGCGCTTCGATTGTGTGCGTACTGCTGCAATATTTTAACGTGAGTCTTGTAAAACCTTCTTTTTACGTTTACTCTCGTGTTAAAAATCTGAATTCTTCTAGAGTTCCTGATCTTCTGGGTCTCTCTCTCACGCACTACCATCGATGGATCTGAGTCT
+
:;?<?CCCBABBBBBBBBDDCCCDCED@A@;:8;AAD>CC?A>ABBCCBD@CFC@B?CABBAB?BAFCGDHBCDC@CCGGD5CB?C@A@;@;:;?AAA>;<4;;@?ACACCCCCCBB?B@C>B?DCCBBB::6:A::7:AAADBBBC;;;CBDBB@CCDCC;<9<CC;;:C@@=@@AAA7B?B7;;CCC5BBCED>CBBAACA@@?3::99'7<??A?C@BB?BBBBBBB?C>CCCBBB=??BC:AB@?888B::;@@@?@<;<::788>>?;???@????>>
@ATNG8:04297:06455
GATGGTAGTAGTACACTAGTCATACCAGAAGATCAGGAACTCTAGAAGAATTCAGATTTTTAACACGAGAGTAAACGTAAAAAGAAGGTTTTACAAGACTCACGTTAACAATATTGCAGCAGTACGCACACAATCGAAGCGCAGTAAGGATGGCTAGTGTAACTAGCAAGAATACCACGAAAGCAAGAAAAAGAAGTACGCTATTAACTATTAACGTACCTGTCTCTTCCGAAACGAATGAGTACTGTATCTATGTGTGCGCTACCATCGATGGATCTGAGTCT
+
@;B=;666?===?@@@C>C@>@;;=<@AA?@A@@;;8;=AACCCCB@CC@C?CCCCCCCB3B?A??@BBBBBBB<??CCCCC2DL@D=BAA9ADH@BCCBCBCCC@B?;;:;BB?CCCCCAAABBA@ACCBC@BCBB=@@BBBBAD?D@CBB@ABBBBBBB@EBBAAB?BB?B@A:?????8?BB@BBDFF3@?>@BBBBA;;;<A<??AA<@<>>AAA@BEBA@AA8:89BB=BDD?BBBC???BBA??>BAAABAAA??;;;;6;BBA>>B@B:::BBBABB
@ATNG8:04297:06466
GATGGTAGTGATACAGATCAGACACCAGAAGATCAGGAACTCTAGAAGAATTCAGATTTTTAACACGAGAGTAAACGTAAAAAGAAGGTTTTACAAGACTCACGTTAACAATATTGCAGCAGTACGCACACAATCGAAGCGCAGTAAGGATGGCTAGTGTAACTAGCAAGAATACCACGAAAGCAAGAAAAAAGAAGTACGCTATTAACTATTAACGTACCTGTCTCTTCCGAAACGAATGAGTACGAGAGTCAGAGCAGAGCTACCATCGATGGATCTGAGTCT
+
CDDC?BBBBBBBCCCCCCCCECBBB@DDD?BCCC9::;?BBCBBBB?BA?A?ABCBBBBB3B?BBCACBBB@@@8@A@BBBB2BC>A>BCB:BCC@DBCCCDD@@<A@LG@CCC@BBBBBCCCCCCAA@CCC?CCCC?BAAABB@@>B@CBB@BCBBBAAA@BCBBBB@BA=9999????>8=??;999999%9@;@99:BBCCE8;7:???9=:>@BCC@BBBBBBC?A?A@@:@BC?BBBCCCCCCCCAAABCBCBAAABBBBB?CA>=@AD@BBBBC???AA
@ATNG8:04300:06470
GATGGTAGGCACTGCGCACACATCCCAGAAGATCAGGAACTCTAGAAGAATTCAGATTTTTAACACGAGAGTAAACGTAAAAAGAAGGTTTTACAAGACTCACGTTAACAATATTGCAGCAGTACGCACACAATCGAAGCGCAGTAAGGATGGCTAGTGTAACTAGCAAGAATACCACGAAAGCAAGAAAAAAGAAGTACGCTATTAACTATTAACGTACCTGTCTCTTCCGTAACGAATGAGTACATAGATATACGTATAGCTACCATCGATGGATCTGAGTCT
+
;BCC?DBB?AB;;9:@BB;<;CCCC>CCC@CBBCCCACACBB@@BC@DC@C?BA@;;;;;);=@ABCBAAC???9@?@BBBA3=B?B<CGD<EGC@CCCCCCCA@>AAGDADBB@BCCCCCCCCCDBBCCBB?BCCC8:8??>>>@<A?BBB@BBACCACC>AACCCC?DD@99:59:99928??;99::9:%:??C:88A@@?@;>:==@B<A=AAC@?=?ABBBBA?C?CCC?CCC?D@AABBBCAAACCCC@@ACCCBBBBBB?BBBBCCA>BBBBBBBA@A
@ATNG8:04301:06464
GATGTAGGCGAGAGTGAGACGCAGTACTCATTCGTTTCGGAAGAGACAGGTACGTTAATAGTTAATAGCGTACTTCTTTTTCTTGCTTTTCGTGGTATTCTTGCTAGTTACACTAGCCATCCTTACTGCGCTTCGATTGTGTGCGTACTGCTGCAATATTGTTAACGTGAGTCTTGTAAAACCTTCTTTTTACGTTTAACTCTTCGTGTTTAAAAATCTGAATTCTTACTAGAGTTCCTGATCTTCTGGGCAGACTCTGCACACGCCTACCATCGATGGATCTGAGTCT
+
70////0)//49?;@>BBA?;BBAA@B<<;A=BAAA9A@;@5444999939=:8838.4348382833383338289>>;1336::>>?1==;?284>8?A=A@@?9:379778;<@=9:::>;=>=672553897858<;>>A>>=>>>=;;::1:87478394778<=AAAA:;;><<,;/708:::<.=@@?D:@388==6;==788)/999*:///8586::4:99=>>>@<@:?=@>>>=A===5=;;;==@;;;?>>>==8;;;5;;;;AA@=@@@AABAA@@
@ATNG8:04308:06491
GATGGTAGCGAGCGAGTGTGTATACCAGAAGATCAGGAACTCTAGAAGAATTCAGATTTTTAACACGAGAGTAAACGTAAAAAGAAGGTTTTACAAGACTCACGTTAACAATATTGCAGCAGTACGCACACAATCGAAGCGCAGTAAGGATGGCTAGTGTAACTAGCAAGAATACCACGAAAGCAAGAAAAAAGAAGTACGCTATTAACTATTAACGTACCTGTCTCTTCCGAAACGAATGAGTACGATGAGATCTCGTGTGCTACCATCGATGGATCTGAGTCT
+
5:AC?CBBBCCCBCCCDBCCDDDCB@CCD@CCBBBB?B?AAAABBB>BB>B>BACBBDDD5D@DCBBCCCCBBB<BA@@AA@1@EAH@EEE;CCE@C@AAB@@0000=A@?FAB@BBBDBBCBBDCCCBBBC@CDDD<@@DCCCCC?B?CAA<ACCBBBFD@CCCCCC?CC@BBB>@A???9>@@;9:9999%9><>>=@CBBBC>A>==CC>A=@=B;;6;BAABCC@D@BCD=CCC?BBCBBBBCBBBBBBA@777<><@AACB@CAA@@@C@CBAACBBAAA
@ATNG8:04309:06459
GATAGGCGAGAGTGAGACGCAGTACTCATTCGTTTCGGAAGAGACAGGTACGTTAATAGTTAATAGCGTACTTCTTTTTCTTGCTTTCGTGGTATTCTTGCTAGTTACACTAGCCATCCTTACTGCGCTTCGATTGTGTGCGTACTGCTGCAATATTGTTAACGTGAGTCTTGTAAAACCTTCTTTTTACGTTTACTCTGTGTTAAAAATCTGAATTCTTCTAGAGTTCCTGTATCTTCTTGGTGTCTGACTCTGTATCACTACCATCGATGATCTGAGGTCT
+
-.-<@9066>@:9==9=///<<<<==CCC@AA@C:@?=@<AAAACBB>AA;9938.45559<:<<;B?=::<287778)89<>9:9,3;;;048:16:6///9995:BBBBBBD7:8?=A9>>A;;;8816;=>:>;<9//-;--/668336(/...384;-229989833.33333&.(.(..777(35577/6555792226::::(222272839927655555/5/5555:99453.304----,,22-..355222653.3...33375532--(---
@ATNG8:04314:06478
GATGGTAGTACATGATAGACGACACCAGAAGATCAGGAACTCTAGAAGAATTCAGATTTTTAACACGAGAGTAAACGTTAAAAGAAGGTTTTACAAGACTCACGTTAACAATATTGCAGCAGTACGCACACAATCGAAGCGCAGTAAGGATGGCTAGTGTAACTAGCAAGAATACCACGAAGGCAAGAAAAAAGAAGTACGCTATTAACTATTAACGTACCTGTCTCTTCCAAACGAATGAGTACGATGAGATCTCGTGTGCTACCATCGATGGATCTGAGTCT
+
BCCC@DBBB>>ECCBBBCCCBBBCD@DDC@CCDEA@?@@DDCBBAC?CC?A<AACDDDDD0F?BCCDFBBBCCD>CCC@GGD;CD>B=AB@8BCCBCCCFCCC@@?@@DE@CCC@CCCAAABBCDCBBCCBC@CCA@<ABAABB@@>A@CCDABBBCCCCB@BBCCCC@BB?BBB?BBCC=A=>@;999999%9><>97:C@AAB7753;?A;@>A>BBB?BBAAABA>A=@A;@@@=@BBCBCCBCCCCBBAA999BABBBBBB?B>@@?@B@BAABCA@@BC
@ATNG8:04317:06461
GATGGTAGATACTCGCTGATACACCCAGAAGATCAGGAACTCTAGAAGAATTCAGATTTTTTAACACGAGAGTAAACGTAAAAAAGAAGGCTTTTACAAGACTCGACGTTAACAATATTGCAGCAGTACGCACACAATCGAAGCGCAGTAAGGATGGCTAGTGTAACTAGCAAGAATACCACGAAAGCAAGAAAAAAGAAGTACGCTATTAACTATTAACGTACCTGTCTCTTCCGAAACGAATGAGTACTATAGACTATCTGAGACTACCATCGATGGATCTGAGTCT
+
4<<>9==>??@????>>@>=<9///)///)/:9;;=0505:;::88233-349:9333333#3,398=:<>88>=6370/////#/939)//99+9:<67979///://)58==9=B=@BBAABBBCCCDCD@A@A:>>00-0;:8:@00-0;@@C@CCCCBBBB?CCBBBC?BB?CCC?BB:9:27<<88899:9%:@;@:98;;>>>5:57:>>:?=??BDC?@@@@@@A<=;::9/9@@=AAAACCBCBBBAAAAA@B???CBAAAB?BAAAABA?BBBBB<>777
@ATNG8:04318:06481
GATGGTAGTGCGTGAGAGAGAGACCCAGAAGATCAGGAACTCTAGAAGAATTCAGATTTTTAACACGAGAGTAAACGTAAAAAGAAGGTTTTACAAGACTCACGTTAACAATATTGCAGCAGTACGCACACAATCGAAGCGCAGTAAGGATGGCTAGTGTAACTAGCAAGAATACCACGAAAGCAAGAAAAAAGAAGTACGCTATTAACTATTAACGTACCTGTCTCTTCCGAAACGAATGAGTACTATAGACTATCTGAGACTACCATCGATGGATCTGAGTCT
+
:::>9<<<=>=666=>>ABBB@B>>066@9>BCB==:=9<A>///716669399773333$317333ABBB=B=39844444$4=::9BBB7B:;7;;;;BBAA@?B=BC?ABB=??ACCBBBBCCBCBBBB6999945?>CDCBB>B=@9;4:?@::9BA;@??>=?798>@C=13488817993337777$8889>;@<;;95050../9(/(.8<;;+90:70//391///+44<8==<BBBBBBB>>>BB>>?BBA@@@@>>9>??>==>9>?@>A@@737
@ATNG8:04318:06490
GATGGTAGACACGTGTGCTCTCTCGTACTCATTCGTTTCGGAAGAGACAGGTACGTTAATAGTTAATATCGTACTTCTTTTTCTTGCTTTCGTGGTATTCTTGCTAGTCACACTAGCCATCCTTACTGCGCTTCGATTGTGTGCGTACCGCTGCAATATTGTTAACGTGAGTCTTGTAAAACCTTCTTTTTACGTTTACTCTCGTGTTAAAAATCTGAATTCTTCTAGAGTTCCTGATCTTCTGGATAGCGACGCGATATACTACCATCGATGGATCTGAGTCT
+
;CCC@CBB@@@BCBCABCCCBABABGCCCHAA?ADDC>DC@B@BECBBAC?BBCCC?C?BBCC@D@C???AAADA;00000(00+/666.699@?BCC@BB>BBBB@@@@?>==>BB:==@<A=;:;@A>>>=@A@@:?>>>>>?@@A=;;;@AA=>>><@?;A4==@@>>>==9;>A@:.:4848:;;;*:98>>-8;D:;;?<=:-6778'222392828848BCBB>><>:==ABBB558B@BBABABBABA7555999<><7687:;>=8==>>>>>=@@
@ATNG8:04321:06451
GATGGTAGGCGACATACATACGCGCCAGAAGATCAGGAACTCTAGAAGAATTCAGATTTTTAACACGAGAGTAAACGTAAAAAGAAGGTTTTACAAGACTCACGTTAACAATATTGCAGCAGTACGCACACAATCGAAGCGCAGTAAGGATGGCTAGTGTAACTAGCAAGAATACCACGAAAGCAAGAAAAAAGAAGTACGCTATTAACTATTAACGTACCTGTCTCTTCCGAAACGAATGAGTACGAGAGTCAGAGCAGAGCTACCATCGATGGATCTGAGTCT
+
>CBB?BBD@L;;;CCFFCCCCBCCC@BBD@DCCCBC?B?BCCBD@@<ACAD?BABBBDDD3C@CCCCCCBFBBB<A@:;;;;*;@=A8CCC<CGIACBCCDCCCC?B@DD?BBC>AACCCEDCAABCBBBBCAEDDD>@@CCCCCC@C@B@@<@BBCBCDD?BBABAC?@@>???=AA???8?@@<::9:99%9B;A9:9BDAAC<?<?BCC@C@A@C@@=@ABBBBB@B?BBC>BBC?BBBBBBBBBCBBBABBBB@@?@?@888@BBBACBD=BA@@CCCAAA
@ATNG8:04321:06483
GATGGTAGTATATCGCGTCGCTATCCAGAAGATCAGGAACTCTAGAAGAATTCAGATTTTTAACACGAGAGTAAACGTAAAAAGAAGGTTTTACAAGACTCACGTTAACAATTTTGCAGCAGTACGCACACAATCGAAGCGCAGTAAGGATGGCTAGTGTAACTAGCAAGAATACCACGAAAGCAAGAAAAAAGAAGTACGCTATTAACTATTAACGTACCTGTCTCTTCCGAAACGAATGAGTACTGTATCTATGTGTGCGCTACCATCGATGGATCTGAGTCT
+
B>CC?BDDC?BBBCHCCCBDBCCCD>BBCABBCBBB@C@CECBBBD@BD?D?CBCCBBBB3BACBBBCCAB??>6<=9;;;;*;B>?4::;*9@A=CCBCHFEBB>BACC?CBB9BABBBBEGECBBBBCCC@CBAA>ABCADCBB?C@CBB?BBCDCCCC?BBBBBB@BB@@>??BBBBB>?=<;9:9999%9?;?97:C@@@@<?<=>AA;D=AACCD?BB@@@CB?A?BBB=BCC?AAACCAAABBBCBBAAACBBCBA>?@@<A??C?AB=CABABBBBBB
@ATNG8:04323:06499
GATGGTAGTGATACAGATCAGACACCAGAAGATCAGGAACTCTAGAAGAATTCAGATTTTTAACACGAGAGTAAACGTAAAAAGAAGGTTTTACAAGACTCACGTTAACAATATTGCAGCAGTACGCACACAATCGAAGCGCAGTAAGGATGGCTAGTGTAACTAGCAAGAATACCACGAAAGCAAGAAAAAAGAAGTACGCTATTAACTATTAACGTACCTGTCTCTTCCGAAACGAATGAGTACCTCTCATACGCTCGTCCTACCATCGATGGATCTGAGTCT
+
>BBA@DBB@?ACCCCCCCCCCCCCC@CCC@CBBBAB?B@BCBCCCC?BB@B?BCCCCCCC1B?BBBBBCCAAAB<BBBDCCD5CC?B>BBB:BCD@CBBBBBC:99;@BA@BCD@CCBBAACCDDDGEBBCC@BDAA?ABCCBBAC?E@CAA>ACCCCCCC?BCCCBB?BB@BBB;??@A@;@==9====<?&=A?B97:DBBAB?B><9CB8><>@BBB>A@@@@AA?A?BBB>BBC@CBAABBB@BAAAABBACCDDB>>:==B=BA;>>>>:>@@@D==///
@ATNG8:04330:06464
GATGGTAGTAGTACACTAGTCATACCAGAAGATCAGGAACTCTAGAAGAATTCAGATTTTTAACACGAGAGTAAACGTAAAAAGAAGGTTTTACAAGACTCACGTTAACAATATTGCAGCAGTACGCACACAATCGAAGCGCAGTAAGGATGGCTAGTGTAACTAGCAAGAATACCACGAAAGCAAGAAAAAGAAGTACGCTATTAACTATTAACGTACCTGTCTCTTCCGAAACGAATGAGTACTATAGACTATCTGAGACTACCATCGATGGATCTGAGTCT
+
?;@C@BBCBB==>>BAADFDJBBBE@BBC8:;;;;;4:6@BBBBAD?AA7;7<ABAAAAA2A@B?A@AA@@???9:9;?>>=,49258=>?2>@A=A<;;ACC@A?@@CC@<<;7;;A;;;9:AACBBCC@A=@;<;<@;;:@@::6;=B;;8:C@@@CBB?BBBDBB?AB=A@?8<<999*9==9?BBBB3BB?979A><8>>:>6>9>96;377==>:<;;:===9;6:?>8>0/*/::@BBBBBCBBB??>CCB@AABBBBB@BAAAA@A<@99:AADBBB
@ATNG8:04286:06533
GATGGTAGACACGTGTGCTCTCTCGTACTCATTCGTTTCGGAAGAGACAGGTACGGTAATATTTAATAGCGTACTTCTTTTTCTTGCTTTCGTGGTATTCTTGCTAGTTACACTAGCCATCCTTACTGCGCTTCGATTGTGTGCGTACTGCTTCAATATTGTTAACGTGAGTCTTGTAAAACCTTCTTTTTACGTTTACTCTCGTGTTAAAAATCTGAATTCTTCTAGAGTTCCTGATCTTCTGGTATGACTAGTGTACTACTACCATCGATGGATCTGAGTCT
+
<CCB@GCBCBBBBBCBBBCD;;;AB;:;BCAA?BBBA;AA=@>@CDCC@@?@@BC?AA<?:9:-:<@???BAA?A>CBBBB1BB@BBBB>BCCCADBB?AD@A@AC@@<@CC@A@CD?BBC@B?BBB@@?>>?BBBA?BCDCAAABBBB>>><@@9>?@>>><@=ABD???@@@7<;BBB5@<?688EED/CAAAB:@==:::<?@@<A@@@/A888A<A=??;?BAA@@@<?<?@@@AB588@<@A@@???A@??>==;;:?>>;>@@@===:>?>>??@>>>
@ATNG8:04288:06500
GATGGTAGGAGACACGTCGCACACGTACTCATTCGTTTCGGAAGAGACAGGTACGTTAATAGTTAATAGCGTACTTCTTTTTCTTGCTTTCGTGGTATTCTTGCTAGTTACACTAGCCATCCTTACTGCGCTTCGATTGTGTGCGTACTGCTGCAATATTGTTAACGTGAGTCTTGTAAAACCTTCTTTTTACGTTTACTCTCGTGTTAAAAATCTGAATTCTTCTAGAGTTCCTGATCTTCTGGCGCTCTGTCACGTCTGCTACCATCGATGGATCTGAGTCT
+
:;AA?>CB;@:555554445455;;==B@CCB>B@A@<AC@C@BBCCCBB?BCCDD?C?CCAA?A>AABBBCBCB?ACDDD2BB?BBCF>CBAA?CCC=>>;?>?BBC@CCAAABBB@B=>:=====>:::=<@AAD;>>?@>>;;;BBAA888=;>?><>>;><>@@BDA???<ABCCC5B=B8==CDD/@?9991:66///<76:4;::9)7998>;C=AA:??@?;;;=B=BBB@??:==<7:66///<<:;;;@;;;888=977699997;=>=?88///
@ATNG8:04292:06535
GATGGTAGAGAGAGCTCTCTCATCGTACTCATTCGTTTCGGAAGAGACAGGTACGTTAATAGTTAATAGCGTACTTCTTTTTCTTGCTTTCGTGGTATTCTTGCTAGTTACACTAGCCATCCTTACTGCGCTTCGATTGTGTGCGTACTGCTGCAATATTGTTAACGTGAGTCTTGTAATACCTTCTTTTTACGTTTACTCTCGTGTTAAAAATCTGAATTCTTCTAGAGTTCCTGATCTTCTGGTGTCTGATCTGTATCACTACCATCGATGGATCTGAGTCT
+
A;@@=@@?ABBBCBB:66>AA;CCC;66;=9;6;BBB?BBAD@CCCCCCB@?A@BB>A?ACAA?B;58BB@@A;?5>A??@1<>=BAAB>CBBC>ABB?BB??>>A??;??BAAABB?AAA;@<@>><<;;:;?A>><>>???@?@@@@>?<<<=7===:>>8=:>?B@@@???;>>A<AAA=D<88887(8===A7==>@@@????8==;<.<=<=A;>:>@<@>>>AAB=C;??AA@@7;;B<@@@@>?>@AAAA>>>@@>>>;>@?@A::6:==<@AC;::
@ATNG8:04294:06513
GATGGTAGTATATCGCGTCGCTATCCAGAAGATCAGGAACTCTAGAAGAATTCAGATTTTTAACACGAGAGTAAACGTAAAAAGAAGGTTTTACAAGACTCACGTTAACAATATTGCAGCAGTACGCACACAATCGAAGCGCAGTAAGGATGGACTAGTGTAACTAGCCAAGAATACCACGAAAGCAAGAAAAGAAGTACGCTATTAACTATTAACGTACCTGTCTCTTCCGAAACGAATGAGTACACACTCTCATATGACACTACCATCGATGGATCTGAGTCT
+
////2/////775556;;;>>@;;949//)///:992;699;<5658;;3:.44:44444$45::=54483333(3344444$496;.555&555.5<;;<<55505.4@:>9505;:::95555997////)/7772::89::33-/27//)//9////49-//8//)/1683688633333(333,3888+33.3889----.26233373839:666;>>>>==<>@=>;;3000+0//899;>;774:<:::;8<:::::9849////66(////57-///
@ATNG8:04294:06545
GATGGTAGTGTCATATGAGAGTGTGTACTCATTCGTTTCGGAAGAGACAGGTACGTTAATAGTTAATAGCGTAACTTCTTTTTCTTGCTTTCGTGGTATTCTTGCTAGTTACACTAGCCATCCTTACTGCGCTTCGATTGTGTGCGTATGCTGCAATATTGTTAACGTGAGTCTTGTAAAACCTTCTTTTTACGTTTACTCTCGTGTTAAAAATCTGAATTCTTCTAGAGTTCCTGATCTTCTGGACAGAGTGTGCTGATACTACATCGATGGATCTGAGTCT
+
<>>>:@><<<;;;<=BCECCCCCCB9:6<AAC?;:::49C8@8?;5;6;949C@@;6;8<566:>9@@:<7//)//)/:;;;)//)4;;;29:=94950+/9*//<<<=?BACBBBAA?AAC?C@CBCDBBBKGMCCCACBCBEJFHCBA@BB@@=ABB?BB@C@DCCCB@AAC@BAABB7@=A<;;;;;*;ACBB=BB;;;BBABB4;;<;*;@B;;7;=BB>BBBBBAC=B=BABBAA?@AC@CDBBBCCCCCBBDGCBBAAABBBDBAB@C<;;DDCAAA
@ATNG8:04297:06528
GATGGTAGTGCGTGAGAGAGAGACCCAGAAGATCAGGAACTCTAGAAGAATTCAGATTTTTAACACGAGAGTAAACGTAAAAAGAAGGTTTTACAAGACTCACGTTAACAATATTGCAGCAGTACGCACACAATCGAAGCGCAGTAAGGATGGCTAGTGTAACTAGCAAGAATACCACGAAAGCAAGAAAAAAGAAGTACGCTATTAACTATTAACGTACCTGTCTCTTCCGAAACGAATGAGTACTATAGACTATCTGAGACTACCATCGATGGATCTGAGTCT
+
5<BA@BBCDDD@@BCCDCCCAA:9:4;CB@DCFBCC@B@BCBBBA@=?D?B?ACA9:989.98?>CCCCB>??@8??ABBBC5=B@B@CCC;CBC@C;;;CCC;;6;<?@<@CC?BBBBFBBBCCECCCCBB?B?@?@BBCBBBBC@C@CBB?BCCCCCCC@AAABCC@BB@AAA;??::9,889399::9:%:=<?979BBBB<151359:(/*/:=@=<@@:::AA=A=???:>@D>BB@ACCCCCEDDBBBBBABBAAABFBB?BBA@@@@<??AAABBBBB
@ATNG8:04298:06513
GATGGTAGTGTGTCTCTGAGAGTAGTACTCATTCGTTTCGGAAGAGACAGGTACGTTAATAGTTAATAGCGTACTTCTTTTTCTTTGCTTTCGTGGTATTCTTGCTAGTTACACTAGCCATCCTTACTGCGCTTCGATTGTGTGCGTACTGCTGCAATATTGTTAACGTGAGTCTTGTAAAAACCTTCTTTTTACGTTTACTCTCGTGTTAAAAATCTGAATTCTTCTAGAGTTCCTGATCTTCTGGACGACGCGCACTGACACTACCATCGATGGATCTGAGTCT
+
5;558><BCBBB@@969969?>@@@B@@@B;;4;999-::4:49@@@B@@=::9;9469<@==<=:@A90000/:4/////$///)5:::4<AAA=@9:45A259>>BC?CCBBBBBB:;;C@C@HAAA@B;;9;CEFAEABACBBBCBBBBCBCC@BCB?CB?B@BBBBBCCDC>A;;;;;*;=C;;::::*;ACBD9:;A@@B?A>@9====(=A@@B?B@CB?@@A;;;D?B?BAAA@@=@@A?BBBBBAA@;;;;;BAABBCD@BDCBB@A?A@@ACAA;;;
@ATNG8:04301:06500
GATGCACTGCGCACACATCCCAGAAGATCAGGAACTCTAGAAGAATTCAGATTTTTAACACGAGAGTAAACGTAAAAAGAAGGTTTTACAAGACTCACGTTTAACATTATTGCAGCAGTACGCACACAATCGAAGCGCAGTAAGGATGGCTAGTGTAACTAGCAAGAATACCACGAAGCAAGAAAAAGAAGTACGCTATTAACTATTAACGTACCTGTCTCTTCCGAAACGAATGAGTACACACTCTCATATGACACTAACCATCGATGGATCTGAGTCT
+
><<<A<=C?CCBBAB;<;EF>BBA?@>AB<<:;@CCCBBCB?AB=A>@@A99999)939=ACCAABBEB=@@=?<<<,==9?>BBB9??A>989:8:=677(64::;49@7:;A@@?>>;;;D;;;8818=::6///<=::>=C<>==:;;;>B?>><A99:@@<0000@@:@@BA=@=@488888(8=4;=<?=>>>@<@;==>>5;5;>=>?;===?>>><@<@AA7;::49AAABBBB@?==;;;>=;;;=@AD?;7;;>>BBBCC?CAAABBBAAA
@ATNG8:04301:06519
GATGGTAGGCACTGCGCACACATCCCAGAAGATCAGGAACTCTAGAAGAATTCAGATTTTTAACACGAGAGTAAACGTAAAAAGAAGGTTTTACAAGACTCACGTTAACAATATTGCAGCAGTACGCACACAATCGAAGCGCAGTAAGGATGGCTAGTGTAACTAGCAAGAATACCACGAAAGCAAGAAAAAAGAAGTACGCTATTAACTATTAACGTACCTGTCTCTTCCGAAACGAATGAGTACATAGATATACGTATAGCTACCATCGATGGATCTGAGTCT
+
@ADC@BBA;>>BBB;;;<=BAC<;;6;CC?BBBCCC@C@BBB;;;B?CB@B?CA@;:;;;):<?AECBBBBAAA<?@CCFFE2BB@B@DCC<DGHACCBBBAB::6;=AA?BHE@CCBABDECCDCCC@?@C@CABB=@?BCAA@D@E@C?@>@CCCCCCC>AABBBB?BE@:9:>??CGE<??B?CCCCCC)CC?CAA=CCBAB1837:>>3:5:=A;:8:C@AABC@B@BBB>BBB@BBBCCCBBBBBAA?A@@@@@@==>AAD;>@@@@@@<A>??AA@;;<
@ATNG8:04301:06531
GATGGTAGCACGAGTCACTCATATCCAGCAAGAATCAGGAACTCTAGAAGAATTCAAGATTTTTAACATTCAGACGAGTAAACGATTAAAAAAAGAAGGGTTTTTACAGACTCACGTTTAACAATATTGCAGCAGTACGCACACAATCGAAGCGCAGTAAGGATGGCTAGTGTAACTAGCAAGAATACCACGAAAGCAAGAAAAAGAAGTACGCTATTAACTATTAACGTACCTGTCTCTTCCGAAACGAATGAGTACGAGAGTCAGAGCAGAGCTACCATCGAACTCCTCTTAGTCT
+
8889:<<AA:55;99<95959455<8<7775/.(----(/279:<:993//)/2793;<>>>>+<8<4/)//-------78/-///+3=====#;;,//*/:::)////8///86555-5366+222+2555===BBBBBB:99B?CBBC?BBBDA@<=:A=AAB599?B???B=A>?=:;5;>7<==5;;AAB:@??;?@FFB/>@9;8779<<=@:>9<75505059><<9<AAAACBAF@BBB9?::59AAABB:00;000;>>773333338;;486255(--2(---266622
@ATNG8:04307:06513
GATGGTAGTACATGATAGACGACACCAGAAGATCAGGAACTCTAGAAGAATTCAGATTTTTAACACGAGAGTAAACGTAAAAAGAAGGTTTTACAAGACTCACGTTAACAATATTGCAGCAGTACGCACACAATCGAAGCGCAGTAAGGATGGCTAGTGTAACTAGCAAGAATACCACGAAAGCAAGAAAAAAGAAGTACGCTATTAACTATTAACGTACCTGTCTCTTCCGAAACGAATGAGTACGATGAGATCTCTGTGCTACCATCGATGGATCTGAGTCT
+
=<AA?BBBBCCCBCBBCCCCBBBCC@CCCACBABBB?A?BBBBBCC?AC>@>ABBCCCCC1C@BCCBCBBCBCD>AA@DDDD3BB@C@CDD;BCC@CBCBBBC;;8:?;;6;BB?CDCECABBBCBB@@@BB@CICC@BBCCGCCC?B?BAA=ACCDDBDB?BBCBBC?CD@B??<?????:?@A<:9:99:%:?;897?A>@@@<@<=<@A4:49=BA@=A;;;AAA>B<@@B=ACC@CCBBBCAAABBBCBBBBBBBBBCAAA?BBBBCAB>A???BBBBBB
@ATNG8:04311:06509
GATGGTAGTCTCAGATAGTCTATAGTACTCATTCGTTTCGGAAGAGACAGGTACGTTAATAGTTAATAGCGTACTTCTTTTTCTTGCTTTCGTGGTATTCTTGCTAGTTACACTAGCCATCCTTACTGCGCTTCGATTGTGTGCGTACTGCTGCAATATTGTTAACGTGAGTCTTGTAAAACCTTCTTTTTACGTTTACTCTCGTGTTAAAAATCTGAATTCTTCTAGAGTTCCTGATCTTCTGGACAGAGTGTGCAGATACTACCATCGATGGATCTGAGTCT
+
;BB=;BCC@BBCDCBBBC;;;CCA@BCDCCCB?BBBC>CC@C@CCCCCCD?BBBCC@D?ABCC@C@CBCCBCCBB?AAA@@,;;6:CDG>DDAB?ACB=BF:;;@DBCACDCCCB@@>@CC@C@CDCCCBBC@BCCC@CABBBBBBCCBBBBBBF@@@@@CD>@?AABBFCFCC@BBBBB7A=A>;<<<<*;AABB=BBCBABCCBE5;;;;*;AACCACACD@BBCCCCD=@>@BCABB>@@C@CCFCCCCCCBBBBBCBCBAB@CCBABCC?BBCBBB@@@B
@ATNG8:04317:06503
GATGGTAGGACGAGCGTCTGAGAGGTACTCATTCGTTTCGGAAGAGACAGGTACGTTAATAGTTAATAGCGTACTTCTTTTTCTTTGCTTTCGTGGTATTCTTGCTAGTTACACTAGCCATCCTTACTGCGCTTCGATTGTGTGCTTACTGCTGCAATATTGTTAACGTGAGTCTTGTAAAAACCTTCTTTTTACGTTTACTCTCGTGTTAAAAATCTGAATTCTTCTAGAGTTCCTGATCTTCTGGTGTCGTCTATCATGTACTACCATCGATGGATCTGAGTCT
+
6>CC@BBB?BCC9;;BBBBBBBCC@CAAABAA>ADDD>CB?B@BBBBBBD@CCC9:6;=ABDDAD?BCDCC9:;C?BAAAA,5:9,9?;@4BB?A>A00+/>87<BAAC?BCCCBBBC=@AB>A?CAAABCCC@BBCCAAAABBBCABBBCBCDBB>BBA>BB@DACCCCCBBBC@B@@@@@,A>B;;<;;;*;C;;;7:BBBCCBBAB?BBBB5BBBAB@B@BMACCBBBBB=@<@CABBC>@@B?BCCCCDBBBCDDCCCCCBBB?B@@@ACC?C@@@BBB;::
@ATNG8:04322:06532
GATGGTAGTGATACAGATCAGACACCAGAAGATCAGGAACTCTAGAAGAATTCAGATTTTTAACACGAGAGTAAACGTAAAAAGAAGGTTTTACAAGACTCACGTTAACAATATTGCAGCAGTACGCACACAATCGAAGCGCAGTAAGGATGGCTAGTGTAACTAGCAAGAATACCACGAAAGCAAGAAAAAAGAAGTACGCTATTAACTATTAACGTACCTGTCTCTTCCGAAACGAATGAGTACGATGAGAGAGCTCTCTCTACCATCGATGGATCTGAGTCT
+
CCCD@CCBB@A@BBCCCICCCBBBB@BBC@CBCC@@?A@CBCAABC?BA?A?CB@=====.>?ABBBBBBBA@@8?9:9444$4<5:3:::.;@=?@CCCEAA00,0:@@<BBD@DCCBBBCBCCCABBBCE@BBCD?B@@@AACC@D@B@@?@CEEDCCC?BABBBB@BB?ACC@CC???8;<<899::9:%9@;=>>ADCCBB?C?=<=B=B=@?CBC?<;;AAAC@C?BBC>CCC@BBDAAA???AAAABB@@@??888===C9>=;;;?>:>>>B@@@?AB
@ATNG8:04327:06535
GATGGTAGTATATCGCGTCGCTATCCAGAAGATCAGGAACTCTAGAAGAATTCAGATTTTTAACACGAGAGTAAACGTAAAAAGAAGGTTTTACAAGACTCACGTTAACAATATTGCAGCAGTACGCACACAATCGAAGCGCAGTAAGGATGGCTAGTGTAACTAGCAAGAATACCACGAAAGCAAGATAAAGAAGTACGCTATTAACTATTAACGTACCTGTCTCTTCCGAAACGAATGAGTACTGTGACGTACGTGAGCTACCATCGATGGATCTGAGTCT
+
;BAB?CCACBBBCCCCCCBBBCCCC<BBD?CDCCCC@C@CBBCCDD?CC?C?CCCCBBBB0C?AAAACECB>>>8>CDDDDC2DG@C?AAA9ACD?CBBBCDD@@>@?BB@CCC?BBBBCCCCCCCBBBCCC?BBDD?BBBBBBBB>C@CCC?BBBBBDBB>ABBBCA?A?>A@A>BBBB@8@>>9>ABBB=BC@BA>>@;AAE@C>A@CC@C?CBCBC>AA@@?BB?B@BDC=BBCACAAACCCC@@A@?BBBBBBBBBB@?;;AA??A==:>@>>B@;;;=
@ATNG8:04329:06541
GATGGTAGGCGTGTGAGAGTCTGCCCAGAAGATCAGGAACTCTAGAAGAATTCAGATTTTTAACACGAGAGTAAGCGTAAAAAGAAGGTTTTACAAGACTCACGTTAACAATATTGCAGCAGTACGCACACAATCGAAGCGCAGTAAGGATGGCTAGTGTAACTAGCAAGAATACCACGAAAGCAAGAAAAAGAAGTACGCTATTAATTATTAACGTACCTGTCTCTTCCGAAACGATGAGTACGAGAGTCAGAGCAGAGCTTCCATCGATGGATCTGAGTCT
+
//;;699C@CCCCC@@?CCBBC@@@8@@A=A@CCAA=?=@@==994.4:5<7<<@>>>>>)>:>ABBBBBB@?<?@A;;;;;*;A>A>AAA7@B@4;;9>=?@@A=A?@@=?CF?BBBABBDGCCCCHGECB?A@CC9;;CCCCCC@@>@00*0<<7=/558<;;@>?:>A;@?:68;<AB;==C?CBBBB2>?<?>?CCB778?C=B=>>;?:97>55.4:::<=>9?4777(/////99334:<;?<=8::?????=;88299@?A?;;C@CCBBA:::??
@ATNG8:04332:06525
GATGGTAGCTCTGATGATATCTCCAGAAGATCAGGAACTCTAGAAGAATTCAGATTTTTAACACGAGAGTAAACGTAAAAAGATGGTTTTACAAGACTCACGTTAACAATATTGCAGCAGTACGCACACAATCGAAGCGCAGTAAGGATGGCTAGTGTAACTAGCAAGAATACCACGAAGCAAGAAAAAGAAGTACGCTATTAACTATTAACGTACCTGTCTCTTCCGAAACGATGAGTACTATAGACTATCTGAGACTACCATCGATGGATCTGAGTCT
+
5<><7@B=BA<=BBCBBJHCBBB7;@<:CBCBBC@C>@@DDCBB?BA=@=@?>=>=>=,=>AABAAABBBBB=BA@@@@@.:99C>ABB5?<>9::8::@AAA=A=;;8;@@;???@@@>>>A???AAAA;?@?@<@>>888??;><?;;7;AAB?@==:=@@@??=??<?A=7<;//)//3-36=:=,//+/777??@AF<@7;;BB=A<=>:7818>=>?:947675505///<33-/../.888/55@AAB>>>@@??<????>=>:>AAAAA><;;
@ATNG8:04289:06589
GATGGTAGGCGAATACATACGCGCCAGAAGATCAGGAACTCTAGAAGAATTCAGATTTTTAACACGAGAGTAAACGTAAAAAGAAGGTTTTACAAGACTCACTTAACAATATTGCAGCAGTACGCACACAATCGAAGCGCAGTAAGGATGGCTAGTGTAACTAGCAAGAATACCACGAAAGCAAGAAAAAGAAGTACGCTATTAACTATTAACGTACCTGTCTCTTCCGAAACGAATGAGTACGATGAGAGAGCTCTCTCTACCATCGATGGATCTGAGTCT
+
BCBC?BBB?BCC?BBCCBBCCECDACBB?BBBCCC@B?BCCCBBC?CC?A?BCDA@@AA2A?AAABBBEBBCC=A@::777(7?9?8@@@6A@B?FBB?@@@B>B>@@<@AA;AA>>???@>>>AA=<;;7;AAA;>>>???>>:>;???:=>>CA>>>=AAAABB@BC@CCD?BBCDD>BBB>;;;;;*;C=BBCEGBCBC?C@BAAB?C?CBBBB?A@@@>>>?B@BBC>BBB@CCBBCBCCCBBBBBBCBB??>CCBB@@<@@@@BBB?CBBBBA@>>>
@ATNG8:04295:06566
GATGGTAGGCGAGAGTGAGACGCAGTACTCATTCGTTTCGGAAGAAGACAGGTACGTTTAATAGTTAATAGCGTACTTCTTTTTCTTTGCTTTCGTGGTATTCTTGCTAGTTACACTAGCCATCCTTACTGCGCTTCGATTGTGTGCGTACTGCTGCAATATTGTTAACGTGAGTCTTGATAAAACCTTCTTTTTACGTTTACTCTCGTGTTAAAAAATCTTGAATTCTTCTAGAGTTCCTGATCTTCTGGTGAGATGATGCATGATGCTACCATCGATGGATCTGAGTCT
+
:CB>;DBB>B;;:;?CCBCCBAB@@6656<<:=@?@A=>@:@+00)/99::79::4::(98935>;?9=?@@;0//;6;;;;:'/33(399;3;@A@;@@@<@A=@@BA:959AAAAB??::>>1818>>==8883:==>:>?A@@??888@;;:;;>;>>A<@@<><>AAA;;:??5876>?>/=59163;;;,--669),,6,--24-.(.6666%635/591616635775557077=?@A?>5;;;5;>>>>///6379///<<<6;;:>;;;==<:>?:::;=;;;
@ATNG8:04297:06573
GATGTATAGAGCTCTACATAGTACTCATTCGTTTCGGAAGAGACAGGTACGTTAATAGTTAATAGCGTACTTCTTTTTCTTGCTTTCGTGGTATTCTTGCTAGTTACACTAGCCATCCTTACTGCGCTTCGATTGTGTGCGTACTGCTGCAATATTGTTAACGTGAGTCTTGTAAAACCTTCTTTTTACGTTTACTCTCGTGTTAAAAATCTGAATTCTTCTAGAGTTCCTGATCTTCTGGGCAGACTCTCACACGCCTACCATCGATGGATCTGAGTCT
+
DECCBBBCCCBCBBBCBBBCCBCCDDBC>CCDF=BB?D?BBBCCCC?BBBDC@C@ABAA>B@CCCADDDCC?CBCCC3DB?BBBB=BBBC?AAB@BB<889BBA?BBBBCCAA<BBC7;5;?AA?=;?<AAAA:??@>>>@@@??AA@>>><>>>=AA=A<A@@@C@@@A<AACDD5C;A:??CCC/BB<;<0669///@9:>=ADDA/>???D<@<>><>@@A:;:<?=?AAADD5:9DD;B:;;;;@@@@DA@@@<??>;>:::>>A=A@@@@>@AAA
@ATNG8:04297:06597
GATGGTAGTGTCAGTGCGCGTCGTCCAGAAGATCAGGAACTCTAGAAGAATTCAGATTTTTAACACGAGAGTAAACGTAAAAAGAAGGTTTTACAAGACTCACGTTAACAATATTGCAGCAGTACGCACACAATCGAAGCGCAGTAAGGATGGCTAGTGTAACTAGCAAGAATACCACGAAAGCAAGAAAAAAGAAGTACGCTATTAACTATTAACGTACCTGTCTCTTCCGAAACGAATGAGTACACATCGTCGTGTCGTGCTACCATCGATGGATCTGAGTCT
+
CDCC@CCCBBBCCCCCCCCAABCGGACBC@BCCB@@?@@CBBBBCC@CD?A?ABBBBABB3B?BABBCDBCBBA<=>@BBBB5BC>B@BDG;CCC@CCCCCCD@@?@@DE@CBB@CBCABBCCCCCCCCCBB?CCDD<??CBBBAA>B?C??>?CCCCCCC?AAACCB?AA?BBB>AADDF>BA@;999988%8D<@>?@BB@@@=@:>>BB<@<@ABBB?BCAAABB@B?BBC>BBB?BBBBBBBDDCCBBBCBBBBAAA???BB?BBBBBBB?BBCBC@??BC
@ATNG8:04300:06584
GATGGTAGATATATGCACGCTCTACCAGAAGATCAGGAACTCTAGAAGAATTCAGATTTTTAACACGAGAGTAAACGTAAAAAGAAGGTTTTACAAGACTCACGTTAACAATATTGCAGCAGTACGCACACAATCGAAGCGCAGTAAGGATGGCTAGTGTAACTAGCAAGAATACCACGAAAGCAAGAAAAAAGAAGTACGCTATTAACTATTAACGTACCTGTCTCTTCCGAAACGAATGAGTACACATCGTCGTGTCGTGCTACCATCGACGAATAGAAGTCT
+
B=>C@ECC:;;CCABACCCCCBCCC@BBB?CBCCA@>A@BCBAAAB?BC@B?AAA9:99:(98@A@BBBCBBBC;@@;;;;;*;B=@<@@@7@AC?B;:<CDBAA=@@BA?BBB?BCAABBBBCCBBBCAA@?BBBB?CBBCCDBB?B@C;;;;BBCBBCC@CEDCAA>AB@CBD?BBBBB=?<<9:9::99%9@;<?=BABBAA>A?<>@A9@=@@AABDDCAAABB@D?BBB>AAA?BCCBCFABABC???BCBBBBBBAAACC?CCBBBB::8:::A?BAAA
@ATNG8:04302:06582
GATGGTAGCTCTGCTCTGACTCTCGTACTCATTCGTTTCGGAAGAGACAGGTACGTTAATAGTTAATAGCGTACTTCTTTTTCTTGCGTTTCGTGGTATTCTTGCTAGTTACACTAGCCATCCTTACTGCGCTTCGATTGTGTGCGTACTGCTGCAATATTGTTAACGTGAGTCTTGTAAAACCTTCTTTTTACGTTTACTCTCGTGTTAAAAATCTGAATTCTTCTAGAGTTCCTGATCTTCTGGGCAGACTCTCACACGCCTACCATCGATGGATCTGAGTCT
+
<<>>:>>>95499955555//55-------/4.4444(4:5>8@:66;==:>>CI@;@@CC96268;;6666:::555555$448=<<<?7556>7;;;6::+//8:;>:=A@@?A@?=@@?;@<;;;A;;;;7;A?A=AACBBBABAAAA;;:??5;9=9=><@=ACB@?;<=D?===@@2E?B=::;;;*;@@AB<C;;:B@A;::29999(9@=99298@@159=>999;@?@??@A@<?;;:/9=>@ABB@@@@@@B@=ABB=A@@@AAB?BCDCCBBBBA
@ATNG8:04303:06570
GATGGTAGCTATACGTATATCTATTTACTCATTCGTTTCGGAAGAGACAGGTACGTTAATAGTTAATAGCGTACTTCTTTTTCTTGCTTTCGTGGTATTCTTGCTAGTTACACTAGCCATCCTTACTGCGCTTCGATTGTGTGCGTACTGCTGCAATATTGTTAACGTGAGTCTTGTAAAACCTTCTTTTTACGTTTACTCTCGTGTTAAAAATCTGAATTCTTCTAGAGTTCCTGATCTTCTGGGATGTGTGCGCAGTGCCTACCATCGATGGATCTGAGTCT
+
CC>C:BBC>?CBC@BBDCCIDD@@@=@CCDBA?BCCC=BC?C?BBCBDCC@CBBDE@D?CCBB?B@CBBCCDDBA??????0>??BBBB=BCCC@CCC@BB>BABCBD?BAABBBB@=BBC<><>CBDBBAA>=AAA8;:@?>>>@@@BBA@AA@<====BB;?;?AAAAAAAD=@====2=;@<@@BBB/AA@@@:@@@@@@AA@@<????/?>>>A=B=AA=AAAA;;;;>=@AAAAA:;;@@6@///::<;;<BBBBA<@@@=A@???AA<@@@?@???AA
@ATNG8:04307:06559
GATGGTAGCAGACGTGACAGAGCGCCAGAAGATCAGGAACTCTAGAAGAATTCAGATTTTTAACACGAGAGTAAACGTAAAAAGAAGGTTTTACAAGACTCACGTTTAACAATATTGCAGCAGTACGCACACAATCGAAGCGCAGTAAGGATGGCTAGTGTAACTAGCAAGAATACCACGAAAGCAAGAAAAAAGAAGTTACTCTATTAACTATTAACGTACCTGTCTCTTCCGAAACGAATGAGTACTGCGTCTCACTCTCGCCTACCATCGATGGATCTGAGTCT
+
::;;:>CBBBBB@@ACBBBBBBCCC@CDD?CCBB??<>=@AAAABB@BB?C?BBBBBBBA2A;??AA@@BA999,:>:;::9'9D@@:???2?CC:C?<A;>>???<A?BC@C<;8;A@@BBCBBB;;;BAAB@BBBC;;:CCCBBB?B?B:;:;BBBBAA@=???BCB@DC?BBB=A?=;;3777599::;;&:=:00*0=0/8;:7<8888<:>:>785<4;:=755519158=375545------,,2---33335557=><@??<@>>>??A:=>B>>=>:;;
@ATNG8:04318:06584
GATGGTAGATATATGCACGCTCTACCAGAAGATCAGGAATCTCTAGAAGAATTCAGATTTTTAACACGAGAGTTAAACGTAAAAAGAAGGTTTTACAAGACTCACGTTTAACAATATTGCAGCAGTACGCACACAATCGAAGCGCAGTAAGGATGGCTAGTGTAACTAGCAAGAATACCACGAAAGCAAGAAAAAAGAAGTACGCTATTAACTATTAACGTACCTGTCTCTTCCGAAACGAATGAGTACACATCGTCGTGTCGTGACTACCATCGATGGATCATGAGTCT
+
88:<6;=EBBABB;99<==<956==5:?=26599>?;A699;;555<6::9=?BCBCCCEF2B<88<6969//(/:1////:99'<<796:99+9//)/////<;555)57;;8;;;055:595:;;<;;9;;6615AAC8;;@?@BCC=B;@;;499B?99:@>@@@B??9>=9==:7333;;5:883//////%/;6///99::==?;=;8;94;<95?A=8@699@>?=@489?9A?@<??BB@?77793738<99:;766////8946889887(-----7--/::
@ATNG8:04320:06561
GATGGTAGGCGTGTGAGAGTCTGCCCAGAAGATCAGGAACTCTAGAAGAATTCAGATTTTTAACACGAGAGTAAACGTAAAAAGAAGGTTTTACAAGACTCACGTTAACAATATTGCAGCAGTACGCACACAATCGAAGCGCAGTAAGGATGGCTAGTGTAACTAGCAAGAATACCACGAAAGCAAGAAAAAGAAGTACGCTATTAACTATTAACGTACCTGTCTCTTCCGAAACGAATGAGTACGATGAGATCTCGTGTGCTACCATCGATGGATCTGAGTCT
+
CCBB?BCC@BABCCCDCCCBCCBBB>BCCACCBBBC@C@BCCDCDD?DD?D@CCB:::::);=BABCBBBCAAA;@A89778.8@;@19::+9@A?BBABCCCBB?B?B?<?>>;>?>>?A>==AAAA??==7=@AC9<<>AAAAA:@:@=@=@BBBBAAB<ABAAAA>AC?CDD?BBBA@9@<<9::::9(8:5;@@AA>>=A;@:@@=?9=;>>?=?<AAA?999=D>???:?A@=@BAA>>?CCCDCAA???@AAA??><<;;A=@@A@@9===>AA>>==
@ATNG8:04321:06568
GATGGTAGAGTACAGTGTAGTAGACCAGAAGATCAGGAACTCTAGAAGAATTCAGATTTTTAACACGAGAGTAAACGTAAAAAGAAGGTTTTACAAGACTCACGTTAACAATATTGCAGCAGTACGCACACAATCGAAGCGCAGTAAGGATGGCTAGTGTAACTAGCAAGAATACCACGAAAGCAAGAAAAAAGAAGTACGCTATTAAACTATTAACGTACCTTTCTCTTCCGAAACGAATGAGTACTGTATCTATGTGTGCGCTACCATCGATGGATCTGAGTCT
+
BCCB@BCBBBBACAAA@ABCAABB@?BCDADCCA;;9<?BBCECCC@CC?D?CBC????>.>?A???B?=>@@@89:;@???,@@=@=@A@7ABB?CCCBCCCCC>B?AA>ABC?BBBBCCCBCBAAABCCD@BBBC@BCBBBBBB=A=@?@;@AABCBDCACBBBCB???=9998=?@@@;><<899::::%:>;=:49@;>==168(9996,2-2>BBC?CD=BB9978@BBD=BBB?BBBBA@ABB?@@BBBBCCCCCAAAAAA????BB??;????AAABDB
@ATNG8:04321:06579
GATGTAGAGAGTGACAGAGCGCCAGAAGATCAGGAACTCTAGAAGAATTCAGATTTTAACACGAGAGTAAACGTAAAAGAAGGTTTTACAAGACTCACGTTAACAATATTGCAGCAGTACGCACACAATCGAAGCGCAGTAAGGATGGCTAGTGTAACTAGCAAGAATACCACGAAAGCAAGAAAAAAGAAGTACGCTATTAACTATTAACGTACCTGTCTCTTCCGAAACGAATGAGTACGAGAGTCAGAGCAGAGCTACCATCGATGGATCTGAGTCT
+
ADDDCCCCBBBCCCCBBBDCCC@CCEACCCBCCAD?BBCCCBA?AC@C?AA@9:99-9>@ABCCA@A997+8>9;;;*4?49.559&9<D=@A;;:BBCC@CAFD@DBB?BBCCDCGBDCDAA@DCC?BB@@>@@ACBAAB<@<@AA=BCBBBBBB?BBBCCB?BF@??@>ABBDD>A??9:99999%9@;999?=7;<=8=6;;??<@=>>CCC@@@@BBCB@C@BBA;A??>?BBAAABAAB@@?ACAAA????AA=??=AAAB>>B@B@??BAA???
@ATNG8:04324:06562
GATAGAGCTCTCTCATCGTACTCATTCGTTTCGGAAGAGACAGGTACGTTAATAGTTAATAGCGTACTTCTTTTTCTTGCTTTCGTGGTATTCTTGCTAGTTACACTAGCCATCCTTACTGCGCTTCGATTGTGTGCGTACTGCTGCAATATTGTTAACGTGAGTCTTGTAAAACCTTCTTTTTACGTTTACTCTCGTGTAAAATCTGAATTCTTCTAGAGTTCCTGATCTTCTGGTGTCGTCTATCATGTACTACCATCGATGGATCTGAGTCTATCCACCGATGCC
+
55<:::@;;;;::@>989:;;?A@A<A;<<.;@5;6;CCCCBC@CBBAA5;5;ACB>B=A@C@A@CCD@CCDDD5@@9?:78(75995:44.49.444:44.3;===?A?499@=?:?CA@@A9918<??8775755255:66622525:<>9>>8<8<@?>;79<><>9>=C.A9>295777'77---(------6632222&282222849:59766....305565--(--404559;;888..-4-,-4--.05577855/...33362---220662668866
@ATNG8:04327:06590
GATGGTAGATACTCGCTGATACACCCGAAGATCAGGAACTCTAGAAGAATTCAGATTTTTAACACGAGAGTAAACGTAAAAAGAAGGTTTTACAAGACTCACGTTAACAATATTGCAGCAGTACGCACACAATCGAGCGCAGTAAGGATGGCTAGTGTAACTAGCAAGAATACCACGAAAGCAAGAAAAAAGAAGTACGCTATTAACTATTAACGTACCTGTCTCTTCCGAAACGAATGAGTACTACTCTCAGAGACACACTACCATCGATGGATCTGAGTCT
+
:<<=9==@>C@>===<9699@@;;;0;D?AACC@@<@<??ACBAA>AA=A?A?><BBBB1B?BBBBBA???@@8?>BBCCC1CD?B4:;;.;AB?CDCCCCCBC?C@997:A@=ABBBCCCFBBCBIBBBC@D@@@@@@?CAAA>A<@@@<@ABBCCCB?DBCDBB>BB?ABB=B?@AA8>>A798CCCC)?><>><>A>@>><><>>??:?=BAAAB@BBBBAAA<?<?AA;A9:49A???BBABBBBBBCBBBBAA>>?>>>=AAAA>>B?BBCBCAAACC
@ATNG8:04289:06601
GATGGTAGCTCTGCTCTGACTCTCGTACTCATTCGTTTCGGAAGAGACAGGTACGTTAATAGTTAATAGCGTACTTCTTTTTCTTGCTTTCGTGGTATTCTTGCTAGTTACACTAGCCATCCTTACTGCGCTTCGATTGTGTGCGTACTGCTGCAATATTGTTAACGTGAGTCTTGTAAAACCTTCTTTTTACGTTTACTCTCGTGTTAAAAATCTGAATTCTTCTAGAGTTCCTGATCTTCTGGCGCGTATGTATGTCGCCTACCATCGATGGATCTGAGTCT
+
CC?;9;=====BBBCBBBCGICBBBBABBB??=@BBB<BB>@>BCCCBBB@BCBCC@BACBAAACAHCCCC<;9@;>=>>@,4:2999:4;CCGBCDB>BB=@@AA@A=AABBBDDD@BBB@C@CDBBBBBC?BBCC@CCCCCCCCCCBBA@@::7;BB@BB@C?ABCCCCCCJ>@ABBB7B@C:;;IIG3CCBBB=BAABBAA;;;@DDFD5CC@A@?@@CC@BBCBBAA=@<@AAAAA6;;@=@BB;;=CDCEFEBBBC@CBB?AAAAAAA8::@?BBBCCC
@ATNG8:04289:06640
GATGGTAGCATCATGCATATCTCACCAGAAGATCAGGAACTCTAGAAGAAGTTCAGATTTTTTAACACGAGAGTAAACGTAAAAAGAAGGTTTTACAAGACTCACGTTAACAATATTGCAGCAGTACGCACACAATCGAAGCGCAGTAAGGATGGCTAGTGTAACTAGCAAGAATACCACGAAAGCAAGAAAAAAGAAGTACGCTATTAACTATTAACGTACCTGTCTCTTCCGAAACGAATGAGTACTATGTAGAGCTCTATACTACCATCGATGGATCTGAGTCT
+
5>>>;>>=;665:::566;<<=;;?@A@;0554499.465@@@AA@:;;-//166-//////#/1///86788;8<38396===+><8<7@<<0@@A=B@;;9>:00*/5//)/797;<;;A<==@DCCBCCCC@CC;;8;BBCCCBA?B?C;;9;CCBCDBB>BCCCBB?BC@BBB>>>ABB;???9989999%9>;=>=?BCBBB?B?BBB@:=9=>B;;8;@BBBBB=@=@AB=BAB?@@@BCCBAAABBBBBADGBBBFA>>8818===@@C@BBBBD@?>BC
@ATNG8:04292:06630
GATGGTAGGACGAGCGTCTGAGAGGTACTCATTCGTTTCGGAAGAGACAGGTACGTTAATAGTTAATAGCGTACTTCTTTTTCTTGCTTTCGTGGTATTCTTGCTAGTTACACTAGCCATCCTTACTGCGCTTCGATTGTGTGCGTACTGCTGCAATATTGTTAACGTGAGTCTTGTAAAACCTTCTTTTACGTTTACTCTCGTGTTAAAAATCTGAATTCTTCTAGAGTTCCTGATCTTCTGGTGAGATATGCATGATGCTACCATCGATGGATCTGAGTCT
+
5A<B?<@C@CABBBBA;;:A?AAB>BBBBBCG?A@AA<@@<A9<;BBBBB?AACCC?B>BBAC@CBHICDCKKBB@BCCBC5CD?C@A@;@@@C@DDJ?AA:;;BCCGAGEDDBCBCADBB?B?BBBB;;;@=@BA@=BCCGCCEFDDBBBBCCD??@@<@A=A@BACBCCCEG@BBDEL;C>B;;<<;.;CBCC>BACCCFDCAA?@BBB2A;;;D?B?CC@BBCBBDD@C@CBBBBA>A@A<CCCCBBBCCDCAA@CCBBBC@CBCBCBB@BCBBCAAAAA
@ATNG8:04294:06604
GATGGTAGCTCGCTGATGATATCTCCAGAAGATCAGGAACTCTAGAAGAATTCAGATTTTTAACACGAGAGTAAACGTATAAAGAAGGTTTTACAAGACTCACGTTAACAATATTGCAGCAGTACGCACACAATCGAAGCGCAGTAAGGATGGCTAGTGTAACTAGCAAGAATACCACGAAAGCAAGAAAAAAGAAGTACGCTATTAACTATTAACGTACCTGTCTCTTCCGAAACGAATGAGTACTATAGACTATCTGAGACTACCATCGATGGATCTGAGTCT
+
;>>>9ABCBBBDCAAACCCAABCCC?BCC?A@BA::7;=@@CCBBB?AC?D?DA?ABCCC3B=>>FBBBBBBBB=?=?@;;;05>29.5:<0<EE@@CABBCDBB>B?CC@CCI@CCCCDCCCCCBBBBBBC?BCDD?BACCBB@A<A=@::::ABBBCBC?CBCCBB@BB>@AA<??FDD>@<<8898889%9@9<98:C??>><><???A=B=BBCBB@BBBABBB@C?BBC>BAA>ABBBABBBBAA@??CBCCBBBCCBBAA=A::;BED@DBCBB:98>>
@ATNG8:04296:06642
GATGGTAGTGATACAGATCAGACACCAGAAGATCAGGAACTCTAGAAGAATTCAGATTTTTAACACGAGAGTAAACGTAAAAAGAAGGTTTTACAAGACTCACGTTAACAATATTGCAGCAGTACGCACACAATCGAAGCGCAGTAAGGATGGCTAGTGTAACTAGCAAGAATACCACGAAAGCAAGAAAAAAGAAGTACGCTATTAACTATTAACGTACCTGTCTCTTCCGAAACGAATGAGTACCTCTCAGACGTCTCGTCCTACCACTCGATAGGTCATGCTGAGTCT
+
;?>@7;@A@?A555::555599955.55559::>@;8<8<::>?@=:=?1817;;8888;.8;;C>?>AAA@AC>97<<AA?+=C?C:CCC:CBC?BBAAABBBB>A?BB@BFD@DBBACBBHEDCBBAA;;8;CCC?AABBBCA@>A@CBB=AAA;;:BD?CBBBCD@BB>A@:48=BBB>@>>97899::%:>;>:7:?BBAB?B?><AB3858CCBC@CDCAABB;?;?==6=::49AA?>A@9>>;;788////8//3827773783/.....(....//99997..
@ATNG8:04297:06648
GATGGTAGTATATCGCGTCGCTATCCAGAAGATCAGGAACTCTAGAAGAATTCAGATTTTTTAACACGAGAGTAAACGTAAAAAGAAGGTTTTACAAGACTCACGTTAACAATATTGCAGCAGTACGCACACAATCGAAGCGCAGTAAGGATGGCTAGTGTAACTAGCAAGAATACCACGAAAGCAAGAAAAAGAAGTACGCTATTAACTATTAACGTACCTGTCTCTTCCGAAACGAATGAGTACGTGTGACGTACGTGAGCTACCATCGATTGATCTGAGTCT
+
5::;7;?AC@CDBBCCCCCCEDCCC@DDC@BABB;;6:=BACCBAA<AA>B?BB@;:::99#47:::>;;>;::A5>:;:999'9A>C?CCC;CCC@CAAACCC:;86:=>:BA@>?AAABBBBBBBBBBBBB?CCCBACCCABABB@C@C;;:;CBCDFCC?BBCCCD@BB?BB@:<;788*888299999(9B?997?A555>;>;@@AA=A=;;@BB=AAA::8C@C>BBB<A@@;@===?899>??@???BBBBBBA@BBBB?B===CB@BBBBCBBBB@?
@ATNG8:04301:06642
GATGGTAGTCTCAGATAGTCTATAGTACTCATTCGTTTCGGAAGAGACAGGCTACGTTAATAGTTAATAGCGTACTTCTTTTTCTTGCTTTCGTGGTATTCTTGCTAGTTACACTAGCCATCCTTACTTCGCTTCGATTGTGTGCGTACTGCTGCAATATTGTTAACGTGAGTCTTGTAAAAACCTTCTTTTTACGTTTACTCTCGTGTTAAAAATCTGAATTCTTCTAGAGTTCCTGATCTTCTGGACGACGCGCACTGACACTACCATCGATGGCATCTGAGTCT
+
4=44.44;4445<9=9955555595659::/0+/<<<5;=?A4>7>0//7)////55.5.5555.5.5<<555555.55999(55.599>15549399939<.55555:3995555997999.5.5995;;9;966666;9556565:99994444.55949;7<.66<5556559;;:===*=:>:=<@@=)44455)5555;555995;;;;(55555.56<<:<;;<<<;.5.4445546;/-(------,,,////555<555.55:;:77)--55,,,,,,-
@ATNG8:04302:06643
GATGGTAGTAGTACACTAGTCATACCAGAAGATCAGGAACTCTAGAAGAATTCAGATTTTTAACACGAGAGTAAACGTAAAAAGAAGGTTTTACAAGACTCACGTTAACAATATTGCAGCAGTACGCACACAATCGAAGCGCATTAAGGATGGCTAGTGTAACTAGCAAGAATACCACGAAAGCAAGAAAAAAGAAGTACGCTATTAACTATTAACGTACCTGTCTCTTCCGAAACGAATGAGTACACACTCTCATATGACACTACCATCGATGGATCTGAGTCT
+
5@>?<@BBB=C===AECCCBBBBBB?CCDADBBBBB@BACCCBBBC@CD?B?BCCCCCCC3B@BBBCCBAA?>?6<9:;???1AC?C:CCC<CAA?ACCCCCC;;7;=A@=@@@=@@AABBBCCCAAAB@@@@CCCC?CCCCBB?A?B>BBC?ABBBBBDC?B???BC?BB@AAA?AAAAA<@==9779999%:9<;A=B==B?>=??A?>>?C<>>BAA;>?BBBBB?B?BBE<ABB?BAAA;;:BAAAABBBC?????BBBACC>ABCFBBB?BAA@AA>666
@ATNG8:04302:06646
GATGGTAGTATCTGCACACTCTGTCCAGAAGATCAGGAACTCTAGAAGAATTCAGATTTTTAACACGAGAGTAAACGTAAAAAGAAGGTTTTACAAGACTCACGTTTAACAATATTGCAGCAGTACGCACACAATCGAAGCGCAGTAAGGATGGCTAGTGTAACTAGCAAGAATACCACGAAAAGCAAGAAAAAAGAAGTACGCTATTAACTATTAACGTACCTGTCTCTTCCGAAACGAATGAGTACGTGTGACGTACGTGAGCTACCATCGATGGATCTGAGTCT
+
5@AC?EEBC;;@A@BAAAAGICCBCBBCC?CBA@@B>A>BBAAA@@<@A>A=@@@:::::'9:@ABCCAAABBB>9:<EMMK5CB@B@DDD:CCC@C;;;BBB;;;/;>AB=ABA;??@?@CDECIAAABBAA=@@;;8;ACECC@@>AACCJ@CCBAAACC@CCDBCB?AA=@?<8<<999:+99<9?BBEBB)BB@B978A>A?95735::;5;<==BCL@BAABBAA6:8:?@9???<?A@AABBD:99BB@@@@@??>A>>>BB@BBBBBBC?BC?@?DBAAB
@ATNG8:04306:06622
GATGGTAGGCGTGTGAGGTCTGCCCAGAAGATCAGGAACTCTAGAAGAATTCAGATTTTAACACGAGAGTAAACGTAAAAAGAAGGTTTTACAAGACTCACGTTAACAATATTGCAGCAGTACGCACACAATCGAAGCGCAGTAAGGATGGCTAGTGTAACTAGCAAGAATACCACGAAAGCAAGAAAAAGAAGTACGCTATTAACTATTAACGTACCTGTCTCTTCCGAAACGAATGAGTACGATGAGATCTCGTGTGCTACCATCGATGGATCTGAGTCT
+
:CCC@DBB@BBBCCB996;:5:;9)45:.:@AB<;5;;@@@BBCE@CF@A=A@@;;;;.:5:;9;=?=AAA;58;77888'8;9<<@AB5><@>??<=>@@??:?=AA>?>?6;;>>=;;<AAAA@>==>;>>>>=>>>@>=>B<>:>=@<@A@@CDAA=@>>????AA=A??;?A???8?AA99:99:(:>8<?>?>A==<;?79:AA8=:===8819>=====19189<6/00*0=;:;?>CABA?>>878??<;667799<<:>>BBB?B987;>>78:
@ATNG8:04306:06634
GATGGTAGAGTACAGTGTAGTAGACCAGAAGATCAGGAACTCTAGAAGAATTCAGATTTTTAACATGAGAGTAAACGTAAAAAGAAGGTTTTACAAGACTCACGTTAACAATATTGCAGCAGTACGCACACAATCGAAGCGCAGTAAGGATGGCTAGTGTAACTAGCAAGAATACCACGAAAGCAAGAAAAAGAAGTACGACTATTAACTATTAACGTACCTGTCTCTTCCGAAACGAATGAGTAACTACTCTCAGAGACACACTACCATCGATGGATCTGAGTCT
+
<CCD:BCCCCBAACCDDBBBCCCBB>BBC@CCCC99;;?BBFCCCC?CD>A=BBBBBBBB3B?CABABBDCBBC9?@99999$7917/333&38@<@??>BBBAB?B?BA<B;;7;>@@B@@@??<<>@AA?:88:@:=:;:<<<<:>=CBB@BB@@ABBB>??A>@@<?@>@BB=AAABC>A@@;<<;9;+6918A@@@A?>66.6197676;7<::;>;?>;;;>>8=:>@A7>@@;??A@@A=AB@=>====?999CBBBBBBB?BBBBB>A?AAB=====?;
@ATNG8:04308:06642
GATGGTAGGTGCACATGAGTGTATCCAGAAGATCAGGAACTCTAGAAGAATTCAGATTTTTAACACGAGAGTAAACGTAAAAAGAAGGTTTTACAAGACTCACGTTAACAATATTGCAGCAGTACGCACACAATCGAAGCGCAGTAAGGATGGCTAGTGTAACTAGCAAGAATACCACGAAAGCAAGAAAAAGAAGTACGCTATTAACTATTAACGTACCTGTCTCTTCCGAAACGAATGAGTACGATGAGATCTCGTGTGCTACCATCGATGGATCTGAGTCT
+
:A@@9BBC@DBBBCBCCBCCED@@@?BBC@CCCC@?=@?BCBBCCC@DD?A?@CCCCCDD5C@DDCCCDBBBCD>DBBBDDD3CC?D@DDD;CCC@B@@ABCC@@>@ADE@CBB?BBBABBCDBBBDDDCBC@CCCC?BBBBBCA@<A?BBC?BCCCCCCC?AAADDC@A@<@AA=@@@@?8AAA>BCCCD3BB?B???CBBAC<?<?AA=5;7:ACCC@BB@AABCAE@CBC>CCC?CCCCBBCBBBCCBBBB>>>@BAABBB@=@@AAA>B?BBBBBC?A?B
@ATNG8:04310:06645
GATGGTAGCACGACACGACGATGTGTACTCATTCGTTTCGGAAGAGACAGGTACGTTAATAGTTAATAGCGTACTTCTTTTTCTTGTTTTCGTGGTATTCTTGCTAGTTACACTAGCCATCCTTACTGCGCTTCGATTGTGTGCGTACTGCTGCAATATTGTTAACGTGAGTCTTTGTAAAACCTTCTTTTTACGTTTACTCTCGTGTTAAAAATCTGAATTCGTCTAGAGTTCCTGATCTTCTGGCTCTCGTAGACAGATACTACCATCGATGGATCTGAGTCT
+
>>>?:>ABCCE@<<BBBBC<9:B@AACC@CCC@DBBF>BA?A>BB@A@@?@BCC??<?6555>@D;>=?@@?:/0,/;;;;+7:1;?=>1@>BB?CAA=@@=????AB><>>@@@?;78@A;@<>>>>BBAA052885877775558:?@2228:175<475/516666688222)2559:+626,22===*5559809555788855+....$....3.3)..65558:::6;0522258/555255222699:?A888>?@@AA<8879;;9499;>=<<?9<
@ATNG8:04319:06611
GATGGTAGCTATACGTATATCTATGTACTCATTCGTTTCGGAAGAGACAGGTACGTTAATAGTTAATAGCGTACTTCTTTTTCTTGCTTTCGTGGTATTCTTGCTAGTTACACTAGCCATCCTTACTGCGCTTCGATTGTGTGCGTACTGCTGCAATATTGTTAACGTGAGTCTTGTAAAAACCTTCTTTTTACGTTTACTCTCGTGTTAAAAATCTGAATTCTTCTAGAGTTCCTGATCTTCTGGACGACGCGCACTGACACTACCATCGATGGATCTGAGTCT
+
<A<?<CC>==<=B?>;;;665<55655;ABCB@CCCD>CCAC?;;9BBBC@CCCDC=@=9::@;@;@@9::CCBB?BCCCC3BB?BBBB>BCBB?BB@<?>*000>9;5/77?@BBC?B@D=B=@@@668=@<@@@@<@??>>;;:@A?=99;8818==;AA:>:=A==878==:=88888(74<4:8888+9=>>>7<;????@??>=CCDD/>===>:>:>?:>>@@;;;=B=@??>>><>>B=6669///799///6:9<:::39=<<<@@:=>@@>>><<;
@ATNG8:04319:06632
GATGGTAGTATCTGCACACTCTGTCCAGAAGATCAGGAACTCTAGAAGAATTCAGATTTTTAACACGAGAGTAAACGTAAAAAGAAGGTTTTACAAGACTCACGTTTAACAATATTGCAGCAGTACGCACACAATCGAAGCGCAGTAAGGATGGCTAGTGTAACTAGCAAGAATACCACGAAAGCAAGAAAAAAGAAGTACGCTATTAACTATTAACGTACCTGCCTCTTCCGAAACGAAATGAGTACTGTATCTATGTGTGCGCTACCATCGATGGATCTGAGTCT
+
5:>>:DB;96;;>@@?;ACCBBACB?BCBACCCCCC@C@DCA@@AA>@@??;?A555<<<)<8:::;<;@@<?=5;794999(==8;7<<@7BBB?BBBCCBB;;;,:<??;AA@8<<==BCCCCCCDCCCCC?CD@@=@@@EAB;:8;?@@DAEAAACCCB@CCBBAB?@?<?C=;@<88817771333377%8>;?BABECB>>;=:<;==8=8==CCC?C?>7???9?>BAA9@999*8<;;?@@?BB?>>577?>>?@?=<>9939@@??;C?C9:9B::9AB
@ATNG8:04324:06604
GATGGTAGACATATCGTACTCTCTGTACTCATTCGTTTCGGAAGAGACAGGTACGTTAATAGTTAATAGCGTACTTCTTTTTCTTGCTTTCGTGGTATTCTTGCTAGTTACACTAGCCATCCTTACTGCGCTTCGATTGTGTGCGTACTGCTGCAATATTGTTAACGTGAGTCTTGTAAAACCTTCTTTTTACGTTTTCTCTCGTGTTAAAAATCTGAATTCTTCTAGAGTTCCTGATCTTCTGGGCAGACTCTCACACGCCTACCATCGATGGATCTGAGTCT
+
;BBC@BBECCCCBBABBHIGGBCCBCDDDBBB=@@@A<BC@D@CBBBBBB?BCBBB@C?BABD?B?ABBBCBB??477777)7>4@900(/00/5>==:@A?@@ABBB?B??>AACC9>>A<A<@@A?A>>><><>@=DA@@>>>@@@@AB@???=>=><@@<@<??@@@@A@@<@>>>?5><@:98888(8<6666-6///<==>>5;;;;+:>>?@<@<@A<@@AAAAA;>:?DBBAD:>>AA:@>=;;;>>>AAAAAA6<=B<@;;;>AE=A>>>??@@@@
@ATNG8:04324:06613
GATGGTAGCTCGCTGATGATATCTCCAGAAGATCAGGAACTCTAGAAGAATTCAGATTTTTAACACGAGAGTAAACGTAAAAAGAAGGTTTTACAAGACTCACGTTAACAATATTGCAGCAGTACGCACACAATCGAAGCGCAGTAAGGATGGCTAGTGTAACTAGCAAGAATACCACTAAAGCAAGAAAAAAGAAGTACGCTATTAACTATTAACGTACCTGTCTCTTCCGAAACGAATGAGTACTACTCTCAGAGACACACTACCATCGATGGATCTGAGTCT
+
<>A?;CC>C??@@BBCDCC@AACDEBCCC@CBBC@@?AAFCFECCC?CB?D@DCCCCCCC3C@CBBBBAA@BBB<BCBBDDD5BC?C=AAA7BDC@GBBCCECCB@B@CC@BCC@CCCCCCCCCCCCDCCCC@BBBB@CBCBCB??<@?BBB@BBBDCCCC?BBCCDA?CC@?@?999AA@<ABA>999999%9?>@979B@?>A69677==,818ABBB@CAAAAAB@B@BBC>BCD?CCBBCBBBBBBBBBBBBBBDAA>>===>DAB>>>A?CBBBC?>?BB
@ATNG8:04285:06657
GATGGTAGCGCGACGAGCGTAGACCCAGAAGATCAGGAACTCTAGAAGAATTCAGATTTTTAACACGAGAGTAAACGTAAAAAGAAGGTTTTACAAGACTCACGTTAACAATATTGCAGCAGTACGCACACAATCGAAGCGCAGTAAGGATGGCTAGTGTAACTAGCAAGAATACCACGAAAGCAAGAAAAAAGAAGTACGCTATTAACTATTAACGTACCTGTCTCTTCCGAAACGAATGAGTACGATGAGAGAGCTCTCTCTACCATCGATGGATCTGAGTCT
+
>>>>:@A<;@@DBABBBCICEC;;;7;CC@CBBB;;7<7;;BC@@??BB@C>AAA99999)9;AABBBFCCBBA8>>;;;;;*;B=@?BCC<CCCABABCIEBCB>B@@@>ABC@DDBCDCCCCCCCCBBCC@BBBB?ADDC@A?C?B@CA@?ADDCCBBB?BBBA@@=?B>AAA;?>@AA<?>?;99::99%9@;@??@BA?>?6:798BC9?<?@BAA>AA:::BB?C?BBB=BBB?BBBBBCC???BBCCECCA;;;=8887818;>?A>?<????AA@;;;
@ATNG8:04294:06699
GATGGTAGTACATGATAGACGACACCAGAAGATCAGGAACTCTAGAAGAATTCAGATTTTTAACACGAGAGTAAACGTAAAAAGAAGTTTTACAAGACTCACGTTAACAATATTGCAGCAGTACGCACACAATCGAAGCGCAGTAAGGATGGCTAGTGTAACTAGCAAGAATACCACGAAGCAAGAAAAAGAAGTACGCTATTAACTATTAACGTACCTGTCTCTTCCGAAACGAATGAGTACTGCGTCTCACTCTCGCCTACCATCGATGGATCTGAGTCT
+
<=A?<CBBB==BDCBBBBBB;;;BC@CBB?AGCBBB6;4;>?>@@A?@@>??BBBBCGIG5B@BCCCCCCBBCC<AABBBBC3BC>;;:;.9@A?EBCDCBC;:6;>AC@DBB@BCBBBBBCBCBBBBBAA=ABBB?BBCBBC;;8;?DBBACBCCHCDC@CCCBCB@BA?ABA<@@00-09;4////0'9>;AAAABBBBB@C?BAAA?B?AAC;;8;BBBBCC@C@ABB=B;;8;@CCCBABCBBBA;;;BBBBBBC@CCC@CCBBBBC?BBB;;;A@AA
@ATNG8:04299:06651
GATGGTAGGCAGAGTGAGACGCAGTACTCATTCGTTTCGGAAGAGACAGGTACGTTAATAGTTAATAGCGTACTTCTTTTTCTTGCTTTTCGTGGTATTCTTGCTAGTTACACTAGCCATCCTTACTGCGCTTCGATTGTGTGCGTACTGCTGCAATATTGTTAACGTGAGTCTTGTAAAACCTTCTTTTTACGTTTACTCTCGTGTTAAAAATCTGAATTCTTCTAGAGTTCCTGATCTTCTGGATACACTCATGTGCACCTACATCGATGGATCTGAGTCAT
+
;CCC@CCDACABBB=BB=<<=C;;<>>?@6919?@A9BB>B<@@CAABB?BBA@A:@:@:==?B?BC@ABB::>8?@ABB2@?;?3777&3<8;-73713:=BBABBC=?=BBBBBB@CBB?B?B==885<<;=>>@>@@@@@@>>>????888?;====??<?=???@@@@>>;>@@@@5@;@;?????/??>>?188=;;9;;//*/999+9;@??9>:=>:<=@A@??=D;@@>===:=@@=BBB;;;>B???>>>==8==>=;;;?==9====@A==;;/
@ATNG8:04301:06680
GATAGTATCATGTGTATCTCCAGAAGATCAGGAACTCTAGAAGAATTCAGATTTTTAACACGAGAGTAAACGTAAAAAGAAGGTTTTACAAGACTCACGTTAACAATATTGCAGCAGTTCGCACACAATCGAAGCGCAGTAAGGATGGCTAGTGTAACTAGCAAGAATACCACGAAAGCAAGAAAAAGAAGTACGCTATTAAACTATTAACGTACCTGTCTCTTCCGAAACGAATGAGTACATAGATATACGTATAGCTACCATCGATGGATCTGAGTCT
+
::=;@;BBAADDHHCCABBF?BDCABBBBBB@C@CBCCC@@>@B?B@DCDDCCCE2A?AA??@ABBBCD;@>;;;;;*;E@C@CDC<CIGACAABCDC;;:;@AB@A@@A@@@CCBCDEHFCCFDCC@DCCC?B@@@@AAB=?=?CC?BCCB@??A>AA???C?>>;?@?<@@A@@9BBB@=BCCC3BB?BABCBA@AD39:5:@BD:?>??AAA=@@999>>?B?BBC:>@B=;;;CCCAAABBBCCCBCBABBBBBBBB@BBB????::000@;;=BB
@ATNG8:04304:06658
GATGGTAGCGCCACATAGATACAGTACTCACTTCGTTTCGGAAGAGACAGGTACGTTAATAGTTAATAGCGTACTTCTTTTTCTTTGCTTTCGTGGTATTCTTGCTAGTTACACTAGCCATCCTTACTGCGCTTCGATTGTGTGCGTACTGCTGCAATTATTGTTAACGTGAGTCTTGTAAAACCTTCTTTTTACGTTTACTCTCGTGTTAAAATCTGAATTCTTCTAGAGTTCCTGATCTTCTGGGATGTGTGCGCAGTGCTCACCATCGATGGATCTGAGTCT
+
4?:4.4544<<;;69BA==666==B@?<@///4///:3::7;8==@95:B=BABCC:;9;C;;5?7;;;A;A<<=<?@CBB,9;:)9>@@6>455.597279)///::<6;6659555.5:;5:5::5555556<::;8>666;;77:///////9)/)/4.4;8<8<;56556==9=<<<<+:.5.55555$5===>6;90///////)///&5:;5516:==:=664777)/)//55566/--9/7--////5::;::------(-8/45;<8;<;;443668
@ATNG8:04311:06655
GATGGTAGAGAGACTGTAGCGCACCCAGAAGATCAGGAACTCTAGAAGAATTCATATTTTTAACACGAGAGTAAACGTAAAAAGAAGGTTTTACAAGACTCACGTTAACAATATTGCAGCAGTACGCACACAATCGAAGCGCAGTAAGGATGTCTAGTGTAACTAGCAAGAATACCACGAAAGCAAGAAAAAGAAGTACGCTATTAACTATTAACGTACCTGTCTCTTCCGAAACGAATGAGTACGATGAGAGAGCTCTCTCTACCATCGATGGATCTGAGTCT
+
4444.4<CDBCBCCDCCCCCCCBBC=BBC@@B@BAA=@=@BCCCCB?AB<?<?AAABCCC3C>ABBCCBBBDDF<BB;;;;;*;@?D?CBC;BCG@CBBBBBD::8;@DD?CDFACCBBDDCGDCCCCCCCD@DD??>@AAA?@??<@@DBBBBCCBBCBB?B@@?BB?BB???@@BBBDC=?==;:::::(:A;ABAHIBBAA=@>AABB=@=??BAA=ABBBBBB@C@BBB=BBB>AAAAACCDB@BBCBBBBB>>:?<;;9949@@@@AD<???AAC?;;:
@ATNG8:04312:06687
GATGGTAGACATATCGTACTCTCTGTACTCATTCGTTTCGGAAGAGACAGGTACGTTAATAGTTAATAGCGTACTTCTTTTTCTTGCTTTCGTGGTATTCTTGCTAGTTACACTAGCCATCCTTACTGCGCTCCGATTGTGTGCGTACTGCTGCAATATTGTTAACGTGAGTCTTGTAAAACCTTCTTTTTACGTTTACTCTCGTGTTAAAAATCTGAATTCTTCTAGAGTTCCTGATCTTCTGGCGCGTATGTATGTCGCCTACCATCGATGGATCTGAGTCT
+
:CBB9BCCBBCBECCCDBBCCBAACDBA@@00,0@@@=AC@D?BBBBCCB?CCBBB@B@BBCC@C>BBBC?@@=C6?ABBA3=C>BCCE=A@AB?BBB@CC@B@?A882:?<?>>>A<@@@<@<===A:;:?>:>;;5;==:;:=;;;?;:;>>A=;;;=AA<A==>>>>>@@A:>:@@@2=////===;,6699=-//=6669><<1:9::+:==<A;>;>?=>>>>>BB=B=>==?;:3:::39<;=>@==>>>;;;AA;@::7::;;====BBBAA@?@@@
@ATNG8:04319:06657
GATGGTAGCGCACACATAGATACAGTACTCATTCGTTTCGGAAGAGACAGGTACGTTAATAGTTAATAGCGTACTTCTTTTTCTTTGCTTTCGTGGTATTCTTGCTAGTTACACTAGCCATCCTTACTGCGCTTCGATTGTGTGCGTACTGCTGCAATATTGTTAACGTGAGTCTTGTAAAAACCTTCTTTTTACGTTTACTCTCGTGTTAAAAATCTGAATTCTTCTAGAGTTCCTGATCTTCTGGAGATACACATGATACTCTACCATCGATGGATCTGAGTCT
+
;BBC@BBBADCCCBBCCCDEFJ@@ABBABCA@<@ABD>DC>B@BCCCCCC@BBB;;59.4@=C?C?B@@@C;;6C@C>>><'494(4?;<4=ABA=B::79D799BBBDACGDCCCDD@BBB@B>BCCBCBDDABBCC@BBBCBDCCDGCBBBCCE@BBB>BB?B?CCBCBBBBA=A;;;;;*;>C=@AAAA,@B@BB<BAAABC;<9A@CCCC1@BA9:7:?CC>BBC@AAB@B@BDDBBB?BBD@BCCCCCGBBBDBBBBAABBC?BBBCAAB@B@@@ABBAA@
@ATNG8:04323:06681
GATGGTAGTAGTACACTAGTCATACCAGAAGATCAGGAACTCTAGAAGAATTCAGATTTTAACACGAGAGTAAACGTAAAAGAAGGTTTACAAGACTCACGTTAACAATATTGCAGCAGTACGCACACAATCGAAGCGCAGTAAGGATGGCTAGTGTAACTAGCAAGAATACCACGAAAGCAAGAAAAAGAAGTACGCTATTAACTATTAACGTACCTGTCTCTTCCGAAACGAATGAGTACTGTATCTATGTGTGCGCTACCATCGATGGATCTGATTCT
+
?@@A?BBCCBBCDCCCCBCCDCBBA?CCD?CBBCCC@C@CCCBBBB@BC@C?AAC::::5;?BBBCCA??997.8?AACC:BC;A5;;09@B?CGCCBBCCC?B?BB?BBB>BACCECCDCCCCCCBBB@AAAC@BBBACBBC?B@BAA?ABBACDAA>ACCBBA?BB@BBB>?@FEB=B??9==<?>1?B?CAAAB@@@@=@<>>??<?;=>A::5:@@@ABBAC@:::8:AA?BBACBBBCABABBBBBBCBBBBA==>><>C>>>@B>A??>A9959A
@ATNG8:04324:06696
GATGGTAGCACGAGTCACTCATATCCAGAAGATCAGGAACTCTAGAAGAATTCAGATTTTTAACACGAGAGTAAACGTAAAAAGAAGGTTTTACAAGACTCACGTTAACAATATTGCAGCAGTACGCACACAATCGAAGCGCAGTAAGGATGGCTAGTGTAACTAGCAAGAATACCACGAAAGCAAGAAAAAAGAAGTACGCTATTAACTATTAACGTACCTGTCTCTTCCGAAACGAATGAGTACAGAGAGTACGATATGTCTACCATCGATGGATCTGAGTCT
+
444?=@A;;=A<<=<<<<>>====@9=;;7;@@@AA;@=@BBBADC<??:>8=B?:9999'9<?CCBA@==000,0000///$/;)5.599+9=>8=A>BCCBBB@B>@@=;;;>AA@999C@DDBBBBBAC8;;@@?@A@ACBBB@C@CCB@BCD@@@DB?BBB@>?:/0)///39::=>39//)//////$/;6=B<===><969:::@A2;5;=B;;5;:99;??9:::>>4:00+/99:???>BBBBBB@A@A@A@@:9:88088===>>7;;@>?==;;;
@ATNG8:04291:06749
GATGGTAGCGAGCGAGTGTGTATACCAGAAGATCAGGAACTCTAGAAGAATTCAGATTTTTAGCACGAGAGTAAACGTAAAAAGAAGGTTTTACAAGACTCACGTTAACAATATTGCAGCAGTACGCACACAATCGAAGCGCAGTAAGGATGGCTAGTGTAACTAGCAAGAATACCACGAAAGCAAGAAAAAAGAAGTACGCTATTAACTATTAACGTACCTGTCTCTTCCGAAACGAATGAGTACGAGAGTCAGAGCAGAGCTACCATCGATGGATCTGAGTCT
+
/9;;6;;==B??;@AB@A<@AA;;:.5557<<==;:5;7555<;;;9<<7?<<<:=====+B@BBB:;6=665?3;9::::9(9<39.444&9::;<B;@@BB=B>B?@B?AAA?BBBCBCAA@BBCABA;;7;AA@=AAAABBAB@C@C::8;ACABDBBACCDBBB=@@>==@?@AACF>@==9::::99%9>;5827::BBA<A<AA@@9>;8;ACCADGABABA?B>@@@:AAA=@ABBCCCBBD??@AAAAABBBAAABBB?BBBAAAC?B;;;BBBBCD
@ATNG8:04293:06720
GATGGTAGGACGAGCGTCTGAGAGGTACTCATCGTTTCGGAAGAGACAGGTACGTTTAATAGTTAATAGCGTACTTCTTTTTCTTTGCTTTCGTGGTATTTCTTGCTAGTTACACTAGCCATCCTTACTGCGCTTCGATTGTGTGCGTACTGCTGCAATATTGTTAACGTGAGTCTTGTAAAAACCTTCTTTTTACGTTTACTCTCGTGTTAAAAATCTGAATTCTTCTAGAGTTCCTGATCTTCTGGTGTCGTCTATCATGTACTACCATCGATGGATCTGAGTCT
+
7?;A=CAC@CC@@B;9;@>@>@BC@DCCAA000//91:<8=8=:555<<6555555)5.555:5;65557////:4::<::*9::3:<<=4<<55.55//)/<*///99<9<<55555:39550579995555939;::5A@@AB@@@@AA@???;;5;;?<@DAD?A@@;;99=B2555555$56>)//:::$0/<;;1;655555555.5555$4////)/5::6;:=555:7;7;;<6657;;>:CCC::;CCCA@@;;;BAA@@<@A;;;@@?ABBBCBBCBB
@ATNG8:04293:06723
GATGGTAGTATCTGCACACTCTGTCCAGAAGATCAGGAACTCTAGAAGAATTCAGATTTTTAACACGAGAGTAAACGTAAAAAGAAGGTTTTACAAGACTCACGTTAACAATTTTGCAGCAGTACGCACACAATCGAAGCGCAGTAAGGATGGCTAGTGTAACTAGCAAGAATACCACGAAAGCAAGAAAAAAGAAGTACGCTATTAACTATTAACGTACCTGTCTCTTCCGAAACGAATGAGTACACATCGTCGTGTCGTGCTACATCGATGGATCTGAGTCT
+
4:BC?CBCBCBCCAABCCCCCBCCC@CCC@CDCC@@=@=@@CCCCB?BC@B?BBBBBAAA2C?CCC?ABBBBB@8@?:;;;;*;B=B?BBB:CCFFCDCDCCC::9;@BBABBB:BBCCBBBCCBBBBDBBBABBBB>ACCBCCCC@C?B@@>@BBCCCCD?ABBBBC@AA>ABB>AABB@;@::3999999%9@?@A@BCCA@@;@<@DAA<A=>=AA@>@BBABBB?B=??A=BBB?BBBBBBABBCCBBBCCCB@@=0.,,,,,---//34;;<==888==
@ATNG8:04297:06715
GATGGTAGGACGAGCGTCTGAGAGGTACTCATTCGTTTCGGAAGAGACAGGTACGTTAATAGTTAATAGCGTACTTCTTTTTCTTGCTTTCGTGGTATTCTTGCTAGTTACACTAGCCATCCTTACTGCGCTTCGATTGTGTGCGTACTGCTGCAATATTGTTAACGTGAGTCTTGTAAAACCTTCTTTTTACGTTTACTCTCGTGTTAAAAATCTTAATTCTTCTAGAGTTCCTGATCTTCTGGTGTCTGATCTGTATCACTACCATCGATGGATCTGAGTCT
+
;;<>9BBB?=@966??@BCBCBCC@CCCCCAA?ACCC<AA<@<??>>@AB>BDCBB@B?BCCC@C@EDBGBBCCC@BBDDC5BB@BBBF?DAAABBDD@CC?=;;BAB>ABBBBBBB<AAB@D@DCGD;::B>BBCG:;;CBA@@CBAA@BBBBB@C<;7:A>A?CDCBA@@;:45=@=A0@;@;99:::*9@?=@8A@@CCCC@@C4:;;;*;>?=?=?;?@=999C>DE:C:A<@==>:@B=:B@@A@?@=A?@B999@@@@B>A@@>>5525<;;;555::
@ATNG8:04298:06709
GATGGTAGCACGAGTCACTCATATCCAGAAGATCAGGAACTCTAGAAGAATTCAGATTTTTAACACGAGAGTAAACGTAAAAAGAAGGTTTTACAAGACTCACGTTAACAATATTGCAGCAGTACGCACACAATCGAAGCGCAGTAAGGATGGCTAGTGTAACTAGCAAGAATACCACGAAAGCAAGAAAAAAGAAGTACGCTATTAACTATTAACGTACCTGTCTCTTCCTAAACGAATGAGTACAGAGAGTACGATATGTCTACCATCGATGGATCTGAGTCT
+
;DB>9BCCCBBBCCEFCCCBBBCCC@BBB@CCCDBB@B@CCCBCCC@CD@D@GBBAAAAA2A@BBACCCCCCCC===;;;;;*;C?BACDD:CCCAECCCCCF@@>@@BC@CCC@CCCAABDCCDAAABBBC@CCBB?ABCCCCBB?C@CBB@BCCCCCCC?BAACCC@BB>@@A5::AAA;>==9::9999%9@<A:8:DA?>>;>;>>>><><>AEBB>A@@?@AA>A>???9?AD=???ACBBCCC???CCCCCCBBBABAAB>><<>BA@<??@@BAA><>
@ATNG8:04300:06701
GATGGTAGAGAGACTGTAGCGCACCCAGAAGATCAGGAACTCTAGAAGAATTCAGATTTTTAACACGAGAGTAAACGTAAAAAGAAGGTTTTACAAGACTCACGTTAACAATATTGCAGCAGTACGCACACAATCGAAGCGCGGTAAGGATGGCTAGTGTAACTAGCAAGAATACCACTAAAGCAAGAAAAAAGAAGTACGCTATTAACTATTAACGTACCTGTCTCTTCCGAAACGAATGAGTACTGCGTCTCACTCTCGCCTACCATCGATGGATCTGAGTCT
+
<BAB?BBACDBBCCCCCCDDCBBBG?CBB@;;;CDE?B@BCCCDDC@AA<A@CCBBAABF3D?AAAAAABCBAA9>7;;@@A,@C@EACCC<CCC@CFDECB@@?<?;;;6;AB@BBAABBBGICCBBDCCC@DLCC?AAAAB@BC?D@CCC?BCCBBBBB@CBBBBB?AA<@A>178BBB=?<=999::9:%:>:<947>>AA?<><98;>,502;>>=?BA888AA9><>BA;B>>:=??BBBABBA?@?AAABBCCCCC?DBB@BBBCBBB?BCBBBAABBC
@ATNG8:04301:06738
GATGGTAGCTCTGCTCTGACTCTCGTACTCATTCGTTTCGGAAGAGACAGGTACGTTAATAGTTAATAGCGTACTTCTTTTTCTTGCTTTCGTGGTATTCTTGCTAGTTACACTAGCCATCCTTACTGCGCTTCGATTGTGTGCGTACTGCTGCAATATTGTTAACGTGAGTCTTGTAAAACCTTCTTTTTACGTTTACTCTCGTGTTAAAAATCTGAATTCTTCTAGAGTTCCTGATCTTCTGGGCAGACTCTCACACGCCTACCATCGATGGATCTGAGTCT
+
;C>D@CCDCCDDCBBBBBBCCCCCDBBBCD;;7;AAA<BD@C@BCCCCCG>ABBAA>A?CBBCAC@CGGCCBBBB?@AA@?,;;5;?@@8@@BB?C<;89C8:;BCCD@CBDMCCBB?BAB<@<@AAAABCC?BBBB@CBAACCCCBBBCBBBAA>ABB?@C?B=@@CCCCCDFAECCCC<FBE?BAAAA,AADCC>BAAABAA@@@<@@@@,@??@@=@?BCACFCCCCC?C@CDDBBA=@@HH?GAA@DBBBAA@@@@@<@BA?BBAACCD@CCCCCBBBBB
@ATNG8:04302:06734
GATGGTAGGACGAGCGTCTGAGAGGTACTCATTCGTTTCGTAAGAGACAGGTACGTTAATAGTTAATAGCGTACTTCTTTTTTCTTGCTTTCGTGGTATTCTTGCTAGTTACACTAGCCATCCTTACTGCGCTTCGATTGTGTGCGTACTGCTGCAATATTGTTAACGTGAGTCTTGTAAAACCTTCTTTTTACGTTTACTCTCGTGTTAAAAATCTGAATTCTTCTAGAGTTCCTGATCTTCTGGGCATACTCTCACACGCCTACCATCGATGGATCTGAGTCT
+
5CBC@DBB?DC@A@@@ABBBDDDD<@BCCDBC>BBA@<ABAA?BBCCCCC@CCD9:9;AFBBB@B@CDCEA000@:000000%0/+4=>>8B==C<C@CA@G:;;@BBDACCCCBBBA=AAA=A@CBA@ABBC?CCCB?CBBBBBBBCCCBBBBBC@CBB?BBAE@BABBCCCCD>BBCCC:C>B9;;:;:*:CBCC>CCCCCDCCCC5;;;;*;@@A@5;4;A=ABBCB;<:;?CBBCBB=@@BB>CCCDCDCFCBBBBGC@CBC@CCCCCCD@BBBCBBBBCC
@ATNG8:04311:06737
GATGGTAGTAGTACACTAGTCATACCAGAAGATCAGGAACTCTAGAAGAATTCAGATTTTTAACACGAGAGTAAACGTAAAAAGAAGGTTTTACAAGACTCACGTTAACAATATTGCAGCAGTACGCACACAATCGAAGCGCAGTAAGGATGGCTAGTGTAACTAGCAAGAATACCACGAAAGCAAGAAAAAAGAAGTACGCTATTAACTATTAACGTACCTGTCTCTTCCGAAACGAATGAGTACATAGATATACGTATAGCTACCATCGATGGATCTGAGTCT
+
BDC>:BBCBC=B=CCCCCFFCBBBC@AAB@ECBBBB@B@CCCCCBB@CC@B@BBBBBCCC3C@DCCCCBAB@??8?>@ACBA2BB?B=BBB7BAA=ABAB@BB:98;ACCACCC@BBBBBCCCCBCCCCBBB?BCCC?AABBBBBB>C?CBB?BAACCBCC=AACABB@BB>?>?<??BBC>B?=9999999%9?<A?>?BAAAA<A7::AA<B<AABBB?BBAAABB@C?BBB>BBB@BBBBBBBCCCA@@?DAAAAAA@@@@::8:ABAA??;?@@CCE=;;;
@ATNG8:04317:06702
GATGGTAGATACTCGCTGATACACCCAGAAGATCAGGAACTCTAGAAGAATTCAGATTTTTAACACGAGAGTAAACGTAAAAAGAAGGTTTTACAAGACTACGTTAACAATATTGCAGCAGTACGCACACAATCGAAGCGCAGTAAGGATGGCTAGTGTAACTAGCAAGAATACCACGAAAGCAAGAAAAAGAAGTACGCTATTAACTATTAACGTACCTGTCTCTTCCGAAACGAATGAGTACTATAGACTATCTGAGACTACCATCGATGGATCTGAGTCT
+
DCCD@ABBDDCCCCCCECCBBABBD>CDC?BCBBBB@B?BBBBBBB=BD?D>AABBBCCC3B?BDAAACCCBBB:??9:999*9D@C@DDD9BBC@CAAABB::9<AECBCCCACBAAACBBCCCBBBCCB?BABD@CCCCACAC?B@CBB?BBBCCCCC?BABDCC?BB?BCE@DB::934::5;;>;>)8949BBCBCCBB?B?AAAA>B?A@A@@;???==:;8=8==B:BDC@CBBBBBAACCCBAAABBBCBBA@ABBA>ABBCBAA?BAAABCB@@@
@ATNG8:04318:06704
GATGGTAGTAGTACACTAGTCATACCAGAAGATCAGGAACTCTAGAAGAATTCAGATTTTTAACACGAGAGTAATCGTAAAAAGAAGGTTTTACAAGACTCACGTTAACAATATTGCAGCAGTACGCACACAATCGAAGCGCAGTAAGGATGGCTAGTGTAACTAGCAAGAATACCACGAAAGCAAGAAAAAAGAAGTACGCTATTAACTATTAACGTACCTGTCTCTTCCGAAACGAATGAGTACTACTCTCAGAGACACACTACCATCGATGGATCTGAGTCT
+
CCBC@CBBAB=B<DECCCBCCCCCC@CCC@DDCBBC?B>BCCCCCC@DCAB?BCCCBBCC3C@CAAACAABBB>BBBBBCFC5BB?B?BBB9BCD@B?AABBC==<??BC?BBB@BBBBCCCCBBBBBCCCG@CCCC?@@BBBBBA>B@CBB@BBBBBDCB@CBBCDD@BB?BBB>AABBA:A?<8999999%9<;?949=:@@:=:=:?AA4927>B;;8;BAAABC?C@CED=CA@?@BCBCGCBBBBBBBBBBBBBAAABBBB>BBACCCD@ABBADBBBBB
@ATNG8:04322:06713
GATGGTAGTGATACAGATCAGACACCAGAAGATCAGGAACTCTAGAAGAATTCAGATTTTTAACACGAGAGTAAACGTAAAAAGAAGGTTTTACAAGACTCACGTTAACAATATTGCAGCAGTACGCACACAATCGAAGCGCAGTAAGGATGGCTAGTGTAACTAGCAATAATACCACGAAAGCAAGAAAAAAGAAGTACGCTATTAACTATTAACGTACCTGTCTCTTCCGAAACGAATGAGTACAGAGAGTACGATATGTCTACCATCGATGGATCTGAGTCT
+
:::=2666?======CBCCCCCD;;99B<?@A@A@@<@;@BAB???;??4=7??<==CCC+=7=>477?9733;19;44444$49897===1;@C?CCBAABCCC?C?@>:>@@;???:==@>;;;?;>A@@?BA@C?:;9CC@AB?B?B;;6;@@>??AB?BBBA?A<>:66//(//66:19/3.39;;;;%::4333::<===>:;5557295:9@@B=@>5558<:?9??A;?<<8<777;?@AAB>?77337;><>@AC?@?@CBAAA8818>>>;;;;;:
@ATNG8:04322:06740
GATGGTAGATACTCGCTGATACACCCAGAAGATCAGGAACTCTAGAAGAATTCAGATTTTTAACACGAGAGTAAACGTAAAAAGAAGGTTTTACAAGACTCACGTTAACAATATTGCAGCAGTACGCACACAATCGAAGCGCAGTAAGGATGGCTAGTGTAACTAGCAAGAATACCACGAAAGCAAGAAAAAAGAAGTACGCTATTAACTATTAACGTACCTGTCTCTTCCGAAACGAATGAGTACACACTCTCATATGACACTACCATCGATGGATCTGAGTCT
+
<CCC@CCCDCBBCBBBDCCCCCBBB=BBB@BDCCBB?B?CBCCAAA?AC@A?AAAAAAAA2B?BBBBBBCBBBB=BCCCDDE5BB>B?BCB<BCC@BEBCEDDBB?B@BC?BDD@CCCCBCDDDBBBCB@@@?A@?@<@@@BBCBB?BAECB>BDCCCCCC?CAAAAA?DC@BBB?AAAAA;=??;99::99%9?;>97:BB@AA7:77;==,838?BDEACCAAACC=A=AAB<BCD?BBBBCBBBBBCCAAAACAAAAABBCBB?BBBCBBB@BCBCBBBBBC
@ATNG8:04332:06735
GATGGTAGGAGACACGTCGCACACGTACTCATTCGTTTCGGAAGAGACAGGTACGTTAATAGTTAATAGCGTACTTCTTTTTCTTGCTTTCGTGGTATTCTTGCTAGTTACACTAGCCATCCTTACTGCGCTTCGATTGTGTGCGTACTGCTGCAATATTGTTAACGTGAGTCTTGTAAAACCTTCTTTTTACGTTTACTCTCGTGTTAAAAATCTGAATTCTTCTAGAGTTCCTGATCTTCTGGGTCTACGCTCGTCGCGCTACCATCGATGGATCTGAGTCT
+
=CFD@CCC?B@@ACCFCBBBC@A@DBBBGGBA?BBFD?DD?B?BCCDCBB?BCBBB?B@CCAB@B@BBBCBBBBC?BBBBB1BB>@AAA=ACBF@FBB=>>9>=?BBB?BBBBBBBC<@<<9<6=????;;;<?BAA;@@AC===@@@A@@???@8<==;?A<@<@@AAA@A;;7:@AAA2=8=8==>>>/>????9???=>=>===5;;;;+:==>B=B=>>;>@@C???;@<@@>>>@<?>BB;?>>AAAAB@??@@?@???@<@@@@>===DDA@@@@>>>
@ATNG8:04332:06747
GATGGTAGCACGAGTCACTCATATCCAGAAGATCAGGAACTCTAGAAGAATTCAGATTTTTAACACGAGAGTAAACGTAAAAAGAAGGTTTTACAAGACTCACGTTAACAATATTGCAGCAGTACGCACACAATCGAAGCGCAGTAAGGATGGCTAGTGTAACTAGCAAGAATACCACGAAAGCAAGAAAAAGAAGTACGCTAATAACTATTAACGTACCTGTCTCTTCCGAAACGAATGAGTACGAGAGTCAGATCAGAGCTACCATCGATGGATCTGAGTCT
+
:?>>;>BBBC;;6>@AABFCCCBBCACCC@CCCCAA?A>BBCBBBB@CB@BACBBAAAAA2A?BBBBBBBBBBB<@@ABCCC3BB?B?CBB7B@A=AACCB@@00,0;@@<ACC@CCCECDCCCCCBBBCCC@CCBB@CBCCCCAA<B@CCC?CCCCCCDC>AACCBB?BB@>>@>AABBA;A@@<?????1?C?F?>>CB@@<>><>?AD7;7;@AAA?AAAAABB?B@BBB>BBB?BBBCDBBBBBBBBBBBBBBBB>@>CBB?@:::@??=?@@@A??===
@ATNG8:04289:06760
GATGGTAGCGCACACATAGATACAGTACTCATTCGTTTCGGAAGAGACAGGTACGTTAATAGTTAATAGCGTACTTCTTTTTCTTGCTTTCGTGGTATTCTTGCTAGTTACACTAGCCATCCTTACTGCGCTTCGATTGTGTGCGTACTGCTGCAATATTGTTGACGTGAGTCTTGTAAAACCTTCTTTTTACGTTTACTCTCGTGTTAAAAATCTGAATTCTTCTAGAGTTCCTGATCTTCTGGTAGAGCGTGCATATATCTACCATCGATGGATCTGAGTCT
+
;;CC>ABBCCDDCCBBBEDBBBBBBCCCBCA@?ACCC>CC@E@BBCCHCC?BBB@B=@>BBBC<A>BBBBBAABB?BBCCC5AA>A@@@;@BCFAICCEFD;=;BCCGACCCBBBCD>BBC@C@DAA@@???<?@BA=BAAAABBBCCCCCCCBB@CBB@BB@BBFEBBBBBAA=?@@AA8A=?=:::::)8BBCC=BBBCCCCA@@5;;;;*;ABAB@BABB@BBBBCCCACABBBCCC?AA@=@CCCC@@@BBBBBBCDFCCCABBBCCCD@CCCCDAAACC
@ATNG8:04289:06774
GATGGTAGAGTACAGTGTAGTAGACCAGAAGATCAGGAACTCTAGAAGAATTCAGATTTTTAACACGAGAGTAAACGTAAAAAGAAGGTTTTACAAGACTCACGTTAACAATATTGCAGCAGTACGCACACAATCGAAGCGCAGTAAGGATGGCTAGTGTAACTAGCAAGAATACCACGAAAGCATGAAAAAAGAAGTACGCTATTAACTATTAACGTACCTGTCTCTTCCGAAACGAATGAGTACTATAGACTATCTGAGACTACCATCGATGGATCTGAGTCT
+
@;CD@CCBCBCCCECBAACCCCECB@BCC?BBB?@@=@=AAA@@@@=?@=A>ABCCBCBB2A<??ABA@AA99:,:>;;994$5>.5.555&55516>>@@B?:;:6:>C<BBA<@@AABBBCBBA@BBDBC@CCCC?AACCDCCC?C>@@C?BCBCBBBB?AABBBB@BB?BBB?BBBBA<?==>000000%0=;00/;=99<A;>488??:?>>=BBB?@??BCBB@D?AAA=@@@;@@BAABBBBBBCCDA;;@BBBBBBBCC?BAAABBB@ABBBBAAABB
@ATNG8:04289:06778
GATGGTAGCGCACACATAGATACAGTACTCATTCGTTTCGGAAGAGACAGGTACGTTTAATAGTTAATAGCGTACTTCTTTTTCTTTGCTTTCGTGGTATTCTTGCTAGTTACACTAGCCATCCTTACTGCGCTTCGATTGTGTGCGTACTGCTGCAATATTGTTAACATGAGTCTTGTAAAAACCTTCTTTTTACGTTTACTCTCGTGTTAAAAATCTGAATTCTTCTAGAGTTCCTGATCTTCTGGAGATACACATGATACTCTACCATCGATGGATCTGAGTCT
+
5B:;7;>BAB@@;;;BCCJCC;;;CB@>@A;;4;BCD>CB@B@BCCAABB=AA@;:9)439;4;.;=@?@@@00/7277777'///(4444)5:?B?D9945@259;;AE>CCBCCBBB5;;@=A=AAAAABAA=AC@A<A;<<AABBBCCDCCCCC?;;;=AC?B?@@@@A@BBB=@:;;;;*;>E=;;;;;*;;CCC<C;;;BBA@?=4::::';;:??4:4;@>AAA;;;A=A=BBABBC:;;B?C;;;DDGEDCCA@@@;;;;;6:A@@BDC@BBCDCBA@@C
@ATNG8:04291:06799
GATGGTAGCGCATATCAGCGCAGCCCAGAAGATCAGGAACTCTAGAAGAATTCAGATTTTTAACACGAGAGTAAACGTAAAAAGAAGGTTTTACAAGACTCACGTTAACAATATTGCAGCAGTACGCACACAATCGAAGCGCAGTAAGGATGGCTAGTGTAACTAGCAAGAATACCAGAAAGCAAGAAAAAAGAAGTTACGCTATTAACTATTACGATACCTGTCTCTTCCGAAACGAATGAGTACAGAGAGTACGATATGTCTACCATCGATGGATCTGAGTCT
+
//::7C;6;CBCCD;;;CBBABBAA<ACD@ICBBCB@B@ECBDA;;5:?=?;@A???@?>0@;:;6AAACCCCF>BBBAAAB0AA??:@@@7@BB@DAAA@BA;;89=@@=BBB>@ABA@@@BA@;;;@>;:7:BBD?@@BBCBBB?B?C;<9;BBBCDCC?AA@@@@?@@>@BD?BCDE>DBE>000000%0@:00+0@@@BBBAC@CDC@=@A:99?C=AAB??>?8<8<>=5;77/77<;=<B775=:8>?<55;::=<<===8=;;;;===@@???=888>
@ATNG8:04295:06772
GATGGTAGTATATCGCGTCGCTATCCAGAAGATCAGGAACTCTAGAAGAATTCAGATTTTTAACACGAGAGTAAACGTAAAAAGAAGGTTTTACAAGACTCACGTTAACAATATTGCAGCAGTACGCACACAATCGAAGCGCAGTAAGGATGGCTAGTGTAACTAGCAAGAATACCACGAAAGCAAGAAAAGGAAGTACGCTATTAACTATTAACGTACCTGTCTCTTCCGAAACGAATGAGTACGAGAGAGCACACGTGTCTACCATCGATGGATCTGAGTCT
+
5<@F@CEFC<@@BCCCCCCBCCDDD?AAC@A@ACCCACAEGCCCCC@CC?C@CBCBCCCC2C@CCBBDCCBBBB=BBBBBBB5BC@CACDD:BBDBDCBCCCCBB?BACB?BCC@DCCBCCCCCFCCCCBBB@BBCC?AAAA@??@8?;?;;7;AAABDFC?DDBCBC<??????;??@@@9@@>;<<<<2?=A>BBBBDAAAA;A<B@@@<B=AAAAB@CCBBBCC?C?CCC=BBB=AABCBB@??BCDFABBBCAAABB>@>>:>==<>>><AB>>=@@@==
@ATNG8:04302:06789
GATGGTAGAGAGACTGTAGCGCACCCAGAAGATCAGGAACTCTAGAAGAATTCAGATTTTTAACACGAGAGTAAACGTAAAAAGAAGGTTTTACAAGACTCACGTTAACAATATTGCAGCAGTACGCACACAATCGAAGCGCAGTAAGGATGGCTAGTGTAACTAGCAAGAATACCACGAAAGCAAGAAAAAAGAAGTACGCTATTAACTATTAACGTACCTGTCTCTTCCGAAACGAATGAGTACTATGTAGAGCTCTATACTACCATCGATGGATCTGAGTCT
+
>?;;:<AC;;9D;5555:99>@;;;)9A@=ACBCAA=@<@@@;;9C?AA>A@CC@@?B@@,@4:9>BBAAA899+9<;;;;:':?5:4;@@3A;;5;<:;A@@@A=@@CC>ACB@BCCDEECDDCCDCCB@A?@BCD=@@CBCDBB=@<@@@<@BABBCBG?BBCBCC?CB??????>=>>8?@@;:::999%:A?BBBAA<::;9>5;;=A;A;?>AAB?BBAAABC@B?BBB=AAB<?>BBBBC@??BB:99<<78/99///996:9;::6:5:00/8::///
@ATNG8:04302:06793
GATGGTAGTATCTTTCTACGAGAGCCAGAAGATCAGGAACTCTAGAAGAATTCAGATTTTTAACACGAGAGTAAACGTAAAAAGAAGGTTTTACAAGACTCACGTTAACAATATTGCAGCAGTACGCACACAATCGAAGCGCAGTAAGGATGGCTAGTGTAACTAGCAAGAATACCACGAAAGCAAGAAAAAGAAGTACGCTATTAACTATTAACGTACCTGTCTCTTCCGAAACGAATGAGTACTATAGACTATCTGAGACTACTATCGATGGATCTGAGTCT
+
B=CB<CCCB=@@@@6AC>CCECCCC@CBC@BBBB@A>@?@@CCBBC@BC@B@BBBBBBAA3B?BCCBAACCCCD>BB==;;;.;?;@>BBB8BAB?B@A=ACB>>;>>@@<@>>;>AAAA@@@@@?AAAAAA:AAAA<>><9:<996;<AAA<??:::>AA<??A@BB>BB>BBB>@A?;<5<<=999997+:>;?@?BA<9<<495:?AA;><>???A=AA@@==;8>:>AD:@AA>@@@C9:8@@BAA===>>>>==DDDDC?>>@>@AAA==;;=?=:88@
@ATNG8:04306:06777
GATGGTAGACACGTGTGCTCTCTCGTACTCATTCGTTTCGGAAGAGACAGGTACGTTAATAGTTAATAGCGTACTTCTTTTTCTTGCTTTCGTGGTATTCTTGCTAGTTACACTAGCCATCCTTACTGCGCTTCGATTGTGTGCGTACTGCTGCAATATTGTTAACGTGAGTCTTGTAAAACCTTCTTTTTACGTTTACTCTCGTGTTAAAAATCTGAATTCTTCTAGAGTTCCTGATCTTCTGGGTCTCTCTCTCACGCACTACCATCGATGGATCTGAGTCT
+
5CCC@BDBBBDDCDBCCCFCKFDDCBBBCDDC>BBBB=BCAD@CCCCCCD?CCCBB?B?CBBB?B?BBBBBABBB?@AAAB2@?<>88929AAB?BAA>@?299?@AB?BBADBBBA:==A7;7;>>=>;<<:=AAB<>==B>>>>>>DAAA==><@??<?B<A<AAA@@@AAB;>>BBB5@;>:=>BBB/>>;;;.6-----999<08888'5==>@9@9@A<@A>>>>>;><>A=>8818:??9AD==<AAAAAAAAAA=>>A<?>=>>>>9?=>>>@@>?>
@ATNG8:04306:06784
GATGGTAGGAGACACGTCGCACACGTACTCATTCGTTTCGGAAGAGACAGGTACGTTAATAGTTAATAGCGTACTTCTTTTTCTTGCTTTCGTGGTATTCTTGCTAGTTACACTAGCCATCCTTACTGCGCTTCGATTGTGTGTGTACTGCTGCAATATTGTTAACGTGAGTCTTGTAAAACCTTCTTTTTACGTTTACTCTCGTGTTAAAAATCTTGAAATTTCTTCTAGAGTTCCTGATCTTCTGGTATACACACTCGCTCGCTACCATCATGGATCTGAGTCT
+
/@<>;9:B>A::;@>?@@AAAAB;5:@=;@AA>A;::7;B<@<ABAA@BA>AA@@@?B?ABAB?C?@??@=<?9=4<ACCB18>>BCEC>BBBB=??B=@?799?A9:58>>BABAC@B>?;>:>=<::8871::9::A==<:;;;;;>>>>===:;;;9==5;5;;;::999<15/8;9'/,/-/-999(22266',---2--277+2222$2893222'25,55/55659..*.4333555055<6777;;;65/////69A;=?>9>;;9//,/88889///3
@ATNG8:04307:06776
GATGGGTGACATATCGTACTCTCTGTACTCATTCGTTTCGGAAGAGACAGGTACGTTAATAGTTAATAGCGTACTTCTTTTTCTTGCTTTCGTGGTATTCTTGCTAGTTACACTAGCCATCCTTACTGCGCTTCGATTGTGTGCGTACTGCTGCAATATTGTTAACGTGAGTCTTGTAAAACCTTCTTTTTACGTTTACTCTCGTGTTAAAAATCTGAATTCTTCTAGAGTTCCTGATCTTCTGGATATGAGTGACTCTTGCTACCATCGATGGATCTGAGTCT
+
ADCCC>CCCCCCCCCCCCCCCCCCCBBBCDCB<@99969A=A?BBBCCCB>AAABB@B>BBBB?B?CCBBBBBA><77889(9?<A;==:>AAB?BA@;?@;>>?ACC>AAAA@>?A;@@@:@;>>><<:8:<A@@@<@@@@@A@@@???>>>@@<>=><@C<@;?B???AAAD;>>???5?;A8<<;;;+<?9;;6;88///@==A;@DDD/?==>A=A=@@<???@@@B;A;AA@@@A;A@@<@>>>@AAAA@;;<<6=<>AB<>>???@@<@@@@AAB@@@
@ATNG8:04310:06797
GATGGTAGCATCATGCATATCTCACCAGAAGATCAGGAACTCTAGAAGAATTCAGATTTTTAACACGAGAGTAAACGTAAAAAGAAGGTTTTACAAGACTCACGTTAACAATATTGCAGCAGTACGCACACAATCGAAGCGCAGTAAGGATGGCTAGTGTAACTAGCAAGAATACCACGAAAGCAAGAAAAAGAAGTACGCTATTAACTATTAACGTACCTGTCTCTTCCGAAACGAATGAGTACTGCGTCTCACTCTCGCCTACCATCGATGGATCTGAGTCT
+
BCDD@CCCCBCCCCBBCBCCCBBBB@CDD?DCCCBB@B@ECCCCCC?BB?C?BDC??>>>1??BCEBCBCBBBA;??>@@@@0@C@A?CCB9BBB?BBBBCCCBB>A>BB?CCE@BBBABBCCDCCCCCCCB?BCBE?BBBBACAD?D@CBB?BBBCCDCC?AACCCC?BB@BBB=??CDD<B??9><===1=A?CAAACBB=>:=;>>@@<@=?@BBB?BBDCCBB?B?CDD>CAB?BBBBBFCAAAABBBDBBBCCBCB@CAA>ABBBBCC?CAAACBBBBB
@ATNG8:04322:06756
GATGGTAGTGATACAGATCAGACACCAGAAGATCAGGAACTCTAGAAGAATTCAGATTTTTAACACGAGAGTAAACGTAAAAAGAAGGTTTTACAAGACTCACGTTTAACAATATTGCAGCAGTACGCACACAATCGAAGCGCAGTAAGGATGGCTAGTGTAACTAGCAAGAATACCACGAAAGCAAGAAAAAAGAAGTACGCTATTAACTATTAACGTACCTGTCTCTTCCGAAACGAATGAGTACTATGTAGAGCTCTATACTACCATCGATGGATCTGAGTCT
+
8;5526=>A@?@;@BAB;;9A;BCC9;;9=AAA@;;.4388<?>>C@CC?B?B@AABBBA1?9=A@998BBBA>689<6>>>+>>8;.555&599.5>ABBBB:;;0;=AA@AA@=@BB;;;BBBBCC@B@;;6;@?B7;;@CBBBC?@<@00-0=>>@@BB>A@@???>AA?CBB;==@@?97871000000%0>:/0//9<?B=<@<@:?A;B<AAC??;@@@@@BC@E?BCC=B??=?AA@AABBBCBBBBBBBB@@@@888BB=;;;@>:@:@000@009BC
@ATNG8:04333:06758
GATGGTAGTATCTGCACACTCTGTCCAGAAGATCAGGAACTCTAAGAAGAATTCAGATTTTTAACACGAAGAGTAAACGTAAAAAGAAGGTTTTACAAGACTCACGTTAACAATATTGCAGCAGTACGCACACAATCGAAGCGCAGTAAGGATGGCTAGTGTAACTAGCCAAGAATACCACGAAAGCAAGAAAAAAGAAGTACGCTATTAACTATTAACGTACCTGTCTCTTCCGAAACGAATGAGTACACACTCTCATATGACACTACCATCGATGGATCTGAGTCT
+
44?<8=59594555555669;;9::7555.555://)/2/////)/:6;;7:43///6666$/)/883303888==6:8;:<;;$55798=<<.;//)//7779999.4./72799)/////59;>><<::/0-06.//6:99;;<<<7:3://)/777:655(,,,,,(-(//5:;9173333(3991777777%6838/////228275555539255;>=9:5559884:6::;1933-37333888:=888=<;322449333;<7<=8<<==7=====<<444
@ATNG8:04287:06831
GATGGTAGCTCGCTGATGATATCTCCAGAAGATCAGGAACTCTAGAAGAATTCAGATTTTTAACACGAGAGTTAACGTAAAAAGAAGGTTTTACAAGACTCACGTTAACAATATTGCAGCAGTACGCACACAATCGAAGCGCAGTAAGGATGGCTAGTGTAACTAGCAAGAATACCACGAAAGCAAGAAAAAGAAGTACGCTATTAACTATTAACGTACCTGTCTCTTCCGAAACGAATGAGTACTGTATCTATGTGTGCGCTACCATCGATGGATCTGAGTCT
+
5:>@<BCCBDCBBCCBCCCCCCCBB@BDD@DBBBBB?B>?@BBAAA@BB@B@BBB?????1??BDEAAABBC@E?A@;;;;;*;B=A<@@@3@BB@BCCBDCBBB?A?@@>@CE@CCCBCCBCDDCCCBBBC?BBBB@BBBBBBCC@C@CAB@BCCCCBBA?AECCCB@BB????=@@EEF>CBB?BBBBB3BC@CBBDBB>===B<>>>>;><??CCE?BAAA@AA=A?CCC=ECD@???BCCCBBBBBBBA@??BDCCCCB=>:>A@@@BC@E:;:BBBBBB
@ATNG8:04292:06830
GATGGTAGCGCACACATAGATACAGTACTCATTCGTTTCGGAAGAGACAGGTACGTTAATAGTTAATAGCGTACTTCTTTTTCTTGCTTTCGTGGTATTCTTGCTAGTTACACTAGCCATCCTTACTGCGCTTCGATTGTGTGCGTACTGCTGCAATATTGTTAACGTGAGTCTTGTAAAACCTTCTTTTTACGTTTACTCTCGTGTTAAAAATCTGAATTCTTCTAGAGTTCCTGATCTTCTGGACAGAGTGTGCAATACTACATCGATGGATCTGAGTCT
+
@<<<7<;@;@CBBBBAAABBBBB;:;BCCCCC@CBBB=BC?B?BCDDBBF?>@>00,/7;;;B@B@CAACC;;9A?BBGDD3;;99@@C=A@BB>BCC?BB7;<@@@B?CCCCCCCC?BBB>B?CCCCBBA@=@CBB@BBDCCBBAB@@@BBC;;8;BC?CC?B?B;;;BBDCC:;;BBB:B=A=;;;;;*;BBDC>CCCECCCCBB>BDDD3CC@;;9;?CC@CAA@CBD=@=@A@;;;8<<D?A@ABBB;;0<00*0000=>>@>>>9949A>>?999??
@ATNG8:04300:06829
GATGGTAGCTCGCTGATGATATCTCCAGAAGATCAGGAACTCTAGAAGAATTCAGATTTTTAACACGAGAGTAAACGTAAAAAGAAGGTTTTACAAGACTCACGTTAACAATATTGCAGCAGTACGCACACAATCGAAGCGCAGTAAGGATGGCTAGTGTAACTAGCAAGAATACCACGAAAGCAAGAAATAGAAGTACGCTATTAACTATTAACGTACCTGTCTCTTCCGAAACGAATGAGTACACACTCTCATAGACACTACATCGATGGATCTGAGTCT
+
@;;C:CDECCBBCCDCCBBBBCCCC@CCD@CCCC:::;?DBDCCCC?BB?B@CCBCBBBB2BDBBBBBCAA???:?BCDECD5@@?D9BCC;CCCACDCCBCCCC?C@::::CC=ACABCCCCCCCBBBCCC@CCBB?A@@>AABB@C@CBB@BCCCBBBB?BCCBBB?BB<??D<??A@@;@?A;???8==?B?BB@@A=BBB@C>A@CB?B?AABAA>AABBBCB@B?BBA=ABB?BBCCBBDB9::BBBBCCAAAAB>>?AA@=>>8818;A@A?A>>=
@ATNG8:04308:06801
GATGGTAGAGTATCATGTGTATCTCCAGAAGATCAGGAACTCTAGAAGAATTCAGATTTTTAACACGAGAGTAAACGTAAAAAGAAGGTTTTACAAGACTCACGTTAACAATATTGCAGCAGTACGCACACAATCGAAGCGCAGTAAGGATGGCTAGTGTAACTAGCAAGAATACCACGAAAGCAAGAAAAAGAAGTACGCTATTAACTATTAACGTACCTGTCTCTTCCGAAACGAATGAGTACGTGTGACGTACGTGAGCTACCATCGATGGATCTGAGTCT
+
5:A@@ECBBBBDDCCCCCCCCCCCC?BBB@BCDC@@=@=AABCCBB@CC?C@CCCDGDDD0D=BCDDCCBB9:90;B@A@A@,AB?B?CCC8CBB@BCBBBCC;:6;=@@>BBA=ABBBBCDDDCBBBFCCC?BBCC?BAABBBBD@D@CBB@BCECCCBB>ACCC??<?B@BAA>BBBBA:?<<898888(:?;A?>?CCCCA?B>AACC=A;>>CBB?BCBAAAA=@>@CE>DCC>@AAABBDBBBBBCBBCCBBBB:::AAA?ACCCCCC?BBBBBAAABB
@ATNG8:04309:06836
GATGGTAGCATCATGCATATCTCACCAGAAGATCAGGAACTCTAGAAGAATTCAGATTTTTAACACGAGAGTAAACGTAAAAAGAAGGTTTTACAAGACTCACGTTAACAATATTGCAGCAGTACGCACACAATCGAAGCGCAGTAAGGATGGCTAGTGTAACTAGCAAGAATACCACGAAATCAAGAAGAAGAAGTACGCTATTAACTGTTAACGTACCTGTCTCTTCCGAAACGAATGAGTACCCTCAGACGCTCGTCCTACCATCGATGGATCTGAGTCT
+
BB=B@CA;;CCDD9;<CCCCCCBBB@BCC@CCBB;:.4.448889:4:=9<9==<::DDD2C?BE??@BB?@@B>BBBBDDD5DD?B?BDD;HCD@BBBDCDCBB?B?@@<@;<7;BBABCCBAACCAA@A@>ACBB?BCCBBB;:3;=@@?;?AA@ACBCAC??>AA:>?>BBB>BA?=<3<8929928>98807==9;:=AB@C@BBCC?C8;;@A@?B@@@AAA?B@ABB=@???C::9AAAA=A@AA@???@=>89188808A>>?;;7;?A?@>>>@@
@ATNG8:04309:06840
GATGGTAGCGCATATCAGCGCAGCCCAGAAGATCAGGAACTCTAGAAGAATTCAGATTTTTAACACGAGAGTAAACGTAAAAAGAAGGTTTTACAAGACTCACGTTAGCAATATTGCAGCAGTACGCACACAATCGAAGCGCAGTAAGGATGGCTAGTGTAACTAGCAAGAATACCACGAAAGCAAGAAAAAGAAGTACGCTATTAACTATTAACGTACCTGTCTCTTCCGAAACGAATGAGTACGAGAGTCAGAGCAGAGCTACCATCGATGGATCTGAGTCT
+
DB>:7;965<BBBBBCCBBBBBBBB=BBCACCCDBB>B@CBDAAAC@CC@A?CABBCDDC5B@BBBCDCBCCCC>CB::;;;*;E=A4;;;6;CEAGBDCCCCCB?BBCD?BBB?BCCCCCCCDBBBCCCCC@CCBB?BBBBCCAA>BACCC?CBBCCBBA?AACCCC?AA?BBB?BB>>>7?A@=AAAAA3AB?B@??BCBBC>A>AB@@<A<ACCBB?BBBBBBC@B?BCD>CDC@CAAACCBBCBB@BBBBCB@@@BBC@A@?CAAACCC?BBBCCBBA@@
@ATNG8:04312:06815
GATGGTAGACACGTGTGCTCTCTCGTACTCATTCGTTTCGGAAGAGACAGGTACGTTAATAGTTAATAGCGTACTTCTTTTTCTTGCTTTCGTGGTATTCTTGCTAGTTACACTAGCCATCCTTACTGCGCTTCGATTGTGTGCGTACTGCTGCAATATTGTTAACGTGAGTCTTGTAAAACCTTCTTTTTACGTTTACTCTCGTGTTAAAAATCTGAATTCTTCTAGAGTTCCTGATCTTCTGGGTCTCTCTCTCACGCACTACCATCGATGGATCTGAGTCT
+
;BDE?BBCCCCBBBCAABCGCCBCGBCCDCAB?BCCC>CC?C?CD@@@CC@CCCBB=C@CCBA?B?BBCBBBB=C8AAAAA2AC?BBBB=BBBB?ABB>BB:889CCC?BBBCABAA7==A;A;A@@?===<8=CFC:;;>;;<>>@@AAA@@@A:>>>=>>;>=AA@@@???A<???BB5@<>;88666(8=///)/98///=;<=18888+8>>>E=A=@A<AAAA;;;<?<@@BBBB8==BB:B@???AAAAA>>>AA>>>><>@@B?>?;?@@@A==>A@
@ATNG8:04314:06843
GATGGTAGCACGAGTCACTCATATCCAGAAGATCAGGAACTCTAGAAGAATTCAGATTTTTAACACGAGAGTAAACGTAAAAAGAAGGTTTTACAAGACTCACGTTAACAATATTGCAGCAGTACGCACACAATCGAAGCGCAGTAAGGATGGCTAGTGTAACTAGCAAGAATACCACGAAAGCAAGAAAAAAGAAGTACGCTATTAACTATTAACGTACCTGTCTCTTCCGAAACGAATGAGTACTGCGTCTCACTCTCGCCTACCATCGATGGATCTGAGTCT
+
:<:;26=BBCDCBBBCCAACCCB@@;@BB>BBBBBC@CAFJCCCBC@BC@B?DCB;;;;;);;@A?CA><=:99/99;9444$4;.5.599+;AB@CCCCCCDDC=A=A@=@CC@CCBABAACGCBBBCCBD@CCCC@BBBBBCBB>A>A@@<@AD;;;BB@CBB@@@?AA?BBB589CDE>A@@;::9999%9>;>?=@BAB@?:?<A?AA9?;@CCBB?@@@BCCC@G@ABA;A995:A@@ABA?:99;;;??BBABDBB?BBB@BCBBBBB?BCCBB??>BB
@ATNG8:04317:06817
GATGGTAGTGCGTGAGAGAGAGACCCAGAAGATCAGGAACTCTAGAAGAATTCAGATTTTTAACACGAGAGTAAACGTAAAAAGAAGGTTTTACAAGACTCACGTTAACAATATTGCAGCAGTACGCACACAATCGAAGCGCAGTAAGGATGGCTAGTGTAACTAGCAAGAATACCACGAAAGCAAGAAAAAGAAGTACGCTATTAACTATTAACGTACTTGTCTCTTCCGAAACGAATGAGTACGTGTGACGTACGTGAGCTACCATCGATGGATCTGAGTCT
+
BEDD@CCCCCBBBBBBDDFCCBBBB>BGD@CCC@997;?BBCBDCD?AA>A?BBBCBBBB3B?BBBCBBBB@AA<ABABDCD5CC@D?CCB;CCG@CCCCCCCCC@C@CC@CBB@BBBBBBCCFHCCCBBBB@CCBB@BCBBBCCC@C@C@@?@CCCCCCC?BACBBB@AA>ACC@BCBBB>BCB@BBBBB3BB@BBBBBBAA>7;:<ABB:=:>BBBBC@CAAABB>A?BBC>CCC>AAAABCCCBBBCAAAACCCCABBBBBB@BBBBBDD?BBBBBAAABB
@ATNG8:04318:06826
GATGGTAGCATCATGCATATCTCACCAGAAGATCAGGAACTCTAGAAGAATTCAGATTTTTAACACGAGAGTAAACGTAAAAAGAAGGTTTTACAAGACTCACGTTAACAATATTGCAGCAGTACGCACACAATCAAAGCGCAGTAAGGATGGCTAGTGTAACTAGCAAGAATACCACGAAAGCAAGAAAAAGAAGTACGCTATTAACTATTAACGTACCTGTCTCTTCCGAAACGAATGAGTACTGCGTCTCACTCTCGCCTACCATCGATGGATCTGAGTCT
+
BCBB?BDCDCCBCABACCBBACCCE@CCC?BBCCDB?B@CDABBCB>BB?C?BBBBBBBB3B?CAAABBCAABC;@>;:9::';@;=<@@A7BBB?CBBCCFFBB>B@CD@CCC@CBBCC@AAHFIBBBCCC@CCCC=CBBBA@AB?B?CBA?BBBCCCBB?BBBBBB@BA>BCC@BBBCC<A??<?CCCD2BB>AAAACBBB@;A<A@AB=C===CCC@BBAAAAA?B<??A8@??=?ABACBBAAABBBBCBBBCBBBB?BBB?BBBBBBB@BCDCCBBBBB
@ATNG8:04323:06803
GATGGTAGGCGTGTGAGAGTCCTGCCCAGAAGATCAGGAACTCTAGAAGAATTCAGATTTTTAACACGAGAGTAAACGTAAAAAGTAAGGTTTTACAAGACTCACGTTTAACAATATTGCAGCAGTACGCACACAATCGAAGCGCAGTAAGGATGGCTAGTGTAACTAGCAAGAATACCACGAAAGCAAGAAAAAGAAGTACGCTATTAACTATTTAAACGTACCTGTCTCTTCCGAAACGAATGAGTAACGATGAGATCTCGTGTGCTACCATCGATGGATCTGAGTCT
+
@:BB>@?B>@>:;<<<<<>==5655;39<=8666@9<87)///////)4<0526;;;;;;;)/+/::9?ABBBBC=A<88999'83357/333&33;49333387333(22772666+25722278998A@@;==;?=9:9//-76--/7>765>688@?A@@?8==9:?A=@@;??@;>@999,8>>;<<<<<,9:177:7777//).288555'55(59<>?<@<<<;;;7<4988.799390::00)/::::C??>>>A<>>;9;>;;5;@BB@;;7;?A=<8669:
@ATNG8:04324:06837
GATGGTAGTATATCGCGTCGCTATCCAGAAGATCAGGAACTCTAGAAGAATTCAGATTTTTAACACGAGAGTAAACGTAAAAAGAAGGTTTTACAAGACTCACGTTAACAATATTGCAGCAGTACGCACACAATCGAAGCGCAGTAAGGATGGCTAGTGTAACTAGCAAGAATACCACGAAAGCAAGAAAAAGAAGTACGCTATTAACTATTAACGTACCTGTCTCTTCCGAAACGAATGAGTACACATCGTCGTGTCGTGCCTACCATCGATGGATCTGAGTCT
+
<C>C?BECBCBBBBBGBABFDBBAIACDC?A@C@AB@B@CCCCDBH@CC@B@CBC:::::):@ABBABCBCDBB=9:;CCCC5BB?A=BBA7B@A=BBBBBBCBB@B@BB?BBC?CBBBCCGCABBBBBBBB@@@@A8;;@?@@AA?B?BBB?BBCCDCBC?CCCEBB???<?C?9??877)3888=AAAB3AB?BBBBB>BBA<><>>AA=A=??CBA?AAABBBB@F@BBB=AAA????CBBBBCB???@@@@?;;@@00*000*0@?@??A=@887?>;;;7
@ATNG8:04324:06840
GATGGTAGCACGACACGACGATGTGTACTCATTCGTTTCGGAAGAGACAGGTACGTTAATAGTTAATAGCGTACTTCTTTTTCTTGCTTCGTTGTATTCTTGCTAGTTACACTAGCCATCCTTACTGCGCTTCGATTGTGTGTGTACTGCTGCAATATTGTTAACGTGAGTCTTGTAAAACCTTCTTTTTACGTTTACTCTCGTGTTAAAAATCTGAATTCTTCTAGATTTCCTGATCTTCTGGTATGACTAGTGTACTACTACCATCGATGGATCTGAGTCT
+
8@>>8<A@;?C966BBCBC<66=AB:;;;BBB>BBCC>CCDF@DBBBCBB?BCCBGAC@BDCC@D@BBAABA@8;233333$/9380/(/99:?A@@;@A<??BCCD?AA@BBCCB>AB>;A<A=>=A;:::=>?@7;;>@>>>>>===>>>>>=AAA:>=;>;===BE>>>@79:==</<4;4:<<<<,77779),,,,,,68.2+2666(655596;5::28;?::>>3:022:::94877*.-32--/799<;;=<=<@>>7;;AAAAA;@>?AAAB@;:
@ATNG8:04325:06829
GATGGTAGAGAGACTGTAGCGCACCCAGAAGATCAGGAACTCTAGAAGAATTCAGATTTTTAACACGAGAGTAAACGTAAAAAGAAGGTTTTACAAGACTCACGTTAACAATATTGCAGCAGTACGCACACAATCGAAGCGCAGTAAGGATGGCTAGTGTAACTAGCAAGAATACCACGAAAGCAAGAAAAAGAAGTACGCTATTAACTATTAACGTACCTGTCTCTTCCGAAACGAATGAGTACTGCGTCTCACTCTCGCCTACCATCGATGGATCTGAGTCT
+
;CBB?CBDCCBCCCBCCBBBAAACM?GCC@BBBBBCAM@BAA@ACE@BB@B?BBAADDCC2B?BABBBAAA999,9@;;;;;*;C>C@CCC;CAA@BCGCCCCBC?B?BB@BCE@@@@CEDBCDCBBBCCBC@BCBB@BBCCBBBB@C?BBB@CCCBBCCB>AABBBBABC?BBB>AACCE>B??<?@AAA3AB?B:99FA@@@<@<??@@<?;?BCCC?AAAA@AA<@<?AA;A??<?BCCCAABA@B@@@BABAAACAA=AAB?FBBCC??=?A@ABBB@BB
@ATNG8:04327:06821
GATGGTAGAGTACAGTGTAGTAGACCAGAAGATCAGGAACTCTAGAAGAATTCAGATTTTTAACACGAGAGTAAACGTAAAAAGAAGGTTTTACAAGACTCACGTTAACAATATTGCAGCTGTACGCACACAATCGAAGCGCAGTAAGGATGGCTAGTGTAACTAGCAAGAATACCACGAAAGCAAGAAAAAGAAGTACGCTATTAACTATTAACGTACCTGTCTCTTCCGAAACGAATGAGTACGAGAGAGCACACGTGTCCACATCGATGGATCTGAGTCT
+
BCCC?CCCCCCCCCCCCCCCBCCCB?BCC@CBBB??<??BBCBBBC?CC?A?BCB?>>>>1>=BBBABBCDBBB=AAABBBB2BA>B>BBB:BCC@DAAAECECB@C@CC@CBB?BCCCCBBACCCCCBBCB?CCEE?AABBBCBB?B?BBC?CBBBCBBB?BCCBBB?BD?AAA?BBBBB>CCB@>BCCC3BB?CBBBCBBAA?B>BBBC?C?BB????BAAAABA?B@CBB>BCC@CBBCAAADCCCCC@?@BBBBAB??<//0@AA@@B?BBCBBBBBBB
@ATNG8:04330:06827
GATGGTAGGAGACACGTCGCACACGTACTCATTCGTTTCGGAAGAGACAGGTACGTTAATAGTTAATAGCGTACTTCTTTTTCTTGCTTTCGTGGTATTCTTGCTAGTTACACTAGCCATCCTTACTGCGCTTCGATTGTGTGCGTACTGCTGCAATATTGTTAACGTGAGTCTTGTAAAACCTTCTTTTTACGTTTAACTCTCGTGTTAAAAATCTGAATTCTTCTAGAGTTCCTGATCTTCTGGGCAGACTCTCACACGCCTACCATCGATGGATCTGAGTCT
+
6DCB@BCC?CB@@@A;;;@BBCCCCCBBBBBC=CCCC=BB?B?BB;;;AA>ABBAA>?5::<<29.4:8=>885=8?@@@@2@?9:333,3<:?9?>A<AB?:99CDF?BAEBAABB?BAA=D=@A@::;;;=A=>=;??@A===///<;;9:9=5;::4::4;5:>@@???@A:=>BBB1;5;5;;@@@/@@@AD6:5;=<=;;:>@18888(89::<<A<AA:>>@@??@=@<>>@@AA<>>=C3::>;;:F>>>@@@@?:>;;5;=>>===;>?>>>BBB>>
@ATNG8:04331:06812
GATGGTAGGACGAGCGTCTGAGAGGTACTCATTCGTTTCGGAAGAGACAGGTACGTTAATAGTTAATAGCGTACTTCTTTTTCTTGCTTTCGTGGTATTCTTGCTAGTTACACTAGCCATCCTTACTGCGCTTCGATTGTGTGCGTACTGCTGCAATATTGTTAACGTGAGTCTTGTAAAACCTTCTTTTTACGTTTACTCTCGTGTTAAAAATCTGAATTCTTCTAGAGTTCCTGATCTTCTGGGCAGACTCTCACACGCCTACCATCGATGGATCTGAGTCT
+
54::.4598??>:>955:;@@ABCAFDCCCAA?AAAA<BC>B?BBBCBCBACCCCCAC@CBBD?CBCBBBBAAAD@BCCDC0AA=@?>@0;;AB=BCC@DD@BBBCBCACBBBDFCC@BBB?B@BBBBBBAB=@;;;@CCBBBDCCBCCDCCC@@>@BB?BC@C?AACCCBCBC@BBCCC<C@F=<<;<;*;EBBB>AABAABCA@A5;;;;*;B@@A@C@CB@CBBBBBB@C@BCB;;;5;:BB<BCCCDCCC;;;BAAC@DBB@C@@@B;;7;@@@@;;;::
@ATNG8:04332:06827
GATGGTAGATATATGCACGCTCTACCAGAAGATCAGGAACTCTAAGAAGAATTCAGATTTTTTAACAACGAGAGTAAACGTAAAAAGAAGGTTTTACAAGACTCACGTTAACAATATTGCAGCAGTACGCACACAATCGAAGCGCAGTAAGGATGGCTAGTGTAACTAGCAAGAATACCACGAAAGCAAGAAAAAAGAAGTACGCTATTAACTATTAACGTACCTGTCTCTTCCGAAACGAATGAGTACATAGATATACGTATAGCTACCATCGATGGATCTGAGTCT
+
:?:@<<<<<966=<=>@?>>>=<??5:;;8==699B@C?@@>00*0;:;=:?=AA0//<<;;%;3//(/967<3333(3394>>>+@@9<9;@@0;6626<@BBBBBB?A>AA=AAA7:;A@ABBBBC:;:A@@@;:;:D89;CCCCBB?B?C;;7;BCBCCCC?AAA???;?<:<=<189999+9??>AAAAAA(A@;>?888:B@<;=<99<<.6/659@A<@??90/=)0)/;>4>//)/337;8<=<A=;444==855;99<<<:9@A<<<<94<99<<=>>;8
@ATNG8:04333:06845
GATGGTAGCGCACACATAGATACAGTACTCATTCGTTTCGGAAGAGACAGGTACGTTTAATAGTTAATAGCGTAACTTCTTTTTTCTTTGCTTTCGTGGTATTTCTTGCTAGTTACACTAGCCATCCTTACTGCGCTTCGATTGTGTGCGTACTGCTGCAATATTGTTAACGTGAGTCTTGTAAAAACCTTCTTTTACGTTTACTTCTCGTGTTAAAAATCTGAATTCTTCTAGAGTTCCTGATCTTCTGGCTCTCGTAGACAGATACTACCATCGATGGATCTGAGTCT
+
7:996;<=ABFDDCCCCCCBC;;:===999993::==6=@8@=>@>955:49555990974455058555=554399.444444#4:;4:::=455556;555)55.555955.6<<==;99.555.4.9>999<<<8@@@@;@?>>>=99599444999.55:7<<;>;<<<<5659:8;55555$5.5.56@@166>?@4=5/)-------05666'-/555.59==8=:9///:39399:444.44949:55665<<=65555<<<>C:?>98894.4444==>:;;
@ATNG8:04287:06875
GATGGTAGTGTGTCTCTGAGAGTAGTACTCATTCGTTTCGGAAGAGACAGGTACGTTAATAGTTAATAGCGTACTTCTTTTTCTTGCTTTCTTGGTATTCTTGCTAGTTACACTAGCCATCCTTACTGCGCTTCGATTGTGTGCGTACTGCTGCAATATTGTTAACGTGAGTCTTGTAAAACCTTCTTTTTACGTTTACTCTCGTGTTAAAAATCTGAATTCTTCTAGAGTTCCTGATCTTCTGGTATGACTAGTGTACTACTACCATCGATGGATCTGAGTCT
+
5B;:26=CCCCCCCCCCCCCBBBBBCBBBBBB@BBBC>CC?B?BBBBBBB@CCD9:9<@CDCC@C@CCCDC::;C@;;;;;*;@<>ABB>CH@E@BBC@DC?BBBDDC?CAABBBBB@BBC<@<@BAAB@@@?BBBC?CBBBBCBBCCCAAACCA?DDD@CC?B?BBCBBBCCC@CCCCC;C@F>BBCCB2BCCCD>CBBBDCCBBBACDCD5CBABB=@=@B>ABBBBBC@D@ABBCCC@BBC@CEDDAAACCDDCCCCCC?::8:BBBCCD@BAAABBCBBB
@ATNG8:04288:06882
GATGGTAGTAGTACACTAGTCATACCAGAAGATCAGGAACTCTAGAAGAATTCAGATTTTTAACACGAGAGTAAACGTAAAAAGAAGGTTTTACAAGACTCACGTTAACAATATTGCAGCAGTACGCACACAATCGAAGCGCAGTAAGGATGGCTAGTGTAACTAGCAAGAATACCACGAAAGCAAGAAAAAGAAGTACGCTATTAACTATTAACGTACCTGTCTCTTCCGAAACGAATGAGTACACATCGTCGTGTCGTGCTACCATCGATGGATCTGAGTCT
+
;BC??CCCC?A<<?DCCCFGCBBCB?BBB?CBCCB@?@=BBCCCCC@CC@C@BBBBCCCC3C?ACCCDCBB>>>5=?@@A@A2BA?BACCC;CCB?BCCB@@C999;AEEACBB?BCDDCBCECCBBBCCCC?BBBC?AABACCBB>B?B?@>@BBCCCCB>AACCCB?BB>A@A?BBBBB=B??:=?<<=.?A?BA@ABB@:9498<<AB<@=@@C@@=@A???BA?B?AAA<AAA>ABBBBCCCCCCAAABBAABABBABBAA>ABBCBBB?BCCCCAABBB
@ATNG8:04292:06890
GATGGTAGAGATAGCTCTCTCATCGTACTCATTCGTTTCGGAAGAGACAGGTACGTTAATAGTTAATAGCGTACTTCTTTTTCTTGCTTTCGTGGTATTCTTCTAGTTACACTAGCCATCCTTACTGCGCTTCGATTGTGTGCGTACTGCTGCAATATTGTTAATGTGAGTCTTGTAAAACCTTCTTTTTACGTTTACTCTCGTGTTAAAAATCTGAATTCTTCTAGAGTTCCTGATCTTCTGGTGAGATATGCATGATGCTACCATCGATGGATCTGAGTCT
+
4;5:5;<<ABCCBBA==;;<<<<>??>@>><A7;CBC>CCAD@CC@A@BC@DCECC?A=ABA?=A=A@=BB?<;:488:::)::6ACBB<BBAB?BAA=AA774===4:3338888;<B>9>9526887889>===8===;::<@@@ABA>;::8;::9<A:A<;ABIAAADC?AACCC:C?C?AADDD5BBBAA=A@@@BBB@@@>@BBA3A;;9B?C=BB>A@@@@@@=A?BBBAAC?BBB@@??BACAAA>9//////77;:A@<;;AF<@??=;;;?>>
@ATNG8:04293:06885
GATGGTAGTATAGAGCTCTACATAGTACTCATTCGTTTCGGAAGAGACAGGTACGTTAATAGTTAATAGCGTACTTCTTTTTCTTGCTTTCGTGGTATTCTTGCCTAGTTACACTAGCCTTCCTTACTGCGCTTCGATTGTGTGCGTACTGCTGCAATATTGTTAACGTGAGTCTTGTAAAACCTTCTTTTTACGTTTACTCTCGTCGTTAAAAATCTGAATTCTTCTAGAGTTCCTGATCTTCTGGGCTGCGCTGATATGCGCTACCATCGATGGATCTGAGTCT
+
A<::5445559BDDCDCCICCBBA@???;@<@::99@696;?;BB???AA>AAA??<??BABB?B9BBA@@<<==688888'794888<29<>@)0/-)--6//(/96607>>768<<18161:9888AA652,559;7555??99=;>==@A>;9498928@:=4:799:9:9<4:7///'/073/////'//328.5-//9<6663:59:;;*7788;4848:655559983733.--24(--77079688:;:?>>858@9=<<8<>===??===;;;;:::9
@ATNG8:04294:06893
GATGGTAGTAGTACACTAGTCATACCAGAAGATCAGGAACTCTAGAAGAATTCAGATTTTTAACACGAGAGTAAACGTAAAAAGAAGGTTTTACAAGACTCACGTTAACAATATTGCAGCAGTACGCACACAATCGAAGCGCAGTAAGGATGGCTAGTGTAACTAGCAAGAATACCACGTAAGCAAGAAAAAAGAAGTACGCTATTAACTATTAACGTACCTGTCTCTTCCGAAACGAATGAGTACTGTATCTATGTGTGCGCTACCATCGATGGATCTGAGTCT
+
DDDD?BB@BBA@>;;ACCFICBBCC@BBB@BCBBA@=A9;;AAA@C@CC@D@CBBBCEEF1@>@CB;;;DBBBB=AA@AAAA0=C<?.:::69CCACCCCDCC;:7;@BA?B@@=@AAABCGIECBBBCCCB@BBCD=@@AADCCD?C@C@@>@CCCCBCF?BABBBC?A@=@@A000;;;=@>@<98999:%9><;>8B=8>>?<@<>>@?8?;>>C@@=@C???DA?B@BBC=AAB?CCCCBBBEBBCBBBBBBBBBBBB>>??<?@BBB@B?BBBBCBBBBB
@ATNG8:04295:06894
GATGGTAGCTCTGCTCTGACTCTCGTACTCATTCGTTTCGGAAGAGACAGGTACGTTAATAGTTAATAGCGTACTTCTTTTTCCTGCTTTCGTGGTATTCTTGCTAGTTACACTAGCCATCCTTACTGCGCTTCGATTGTGTGCGTACTGCTGCAATATTGTTAACGTGAGTCTTGTAAAAACCTTCTTTTTACGTTTACTCTCGTGTTAAAAATCTGAATTCTTCTAGAGTTCCTGATCTTCTGGATATGAGTGACTCGTGCTACCATCGATGGATCTGAGTCT
+
<<<>9;;;==<<<:5559999000////9::C9BBBE?CC@C@CC@@BAA<ACJBB?B=AABA<B?BBBB@;:5<.54444$4.44::>0:965.5<;277)//787<9=<=<@?BC@:::?A;99;9;9>?2:9??;@AB996<??956955<B896=@=A;>9;?;;566;;6;>====)5.5455555$55<>>3;66666666;<@>>?+5555:594772//////7183:8;444.44;6<<;;;<;;9:::449::78;6/0/::::67::>9776--
@ATNG8:04302:06874
GATGGTAGCTCACGTACGTCACACGTACTCATTCGTTTCGGAAGAGACAGGTACGTTAATAGTTAATAGCGTACTTCTTTTTCTTGCTTTGTGGTATTCTTGCTAGTTACACTAGCCATCCTTACTGCGCTTCGATTGTGTGCGTACTGCTGCAATATTGTTAACGTGAGTCTTGTAAAACCTTCTTTTTACGTTTACTCTCGTGTTAAAAATCTGAATTCTTCTAGAGTTCCTGATCTTCTGGACGACGCGCACTGACACTACCATCGATGGTTCTGAGTCT
+
5>@@=BBECCCBBBBCBBBCCCCDCCCDCCBB?CCID=BC@C@CCBBBCC@CCC??>@@BBBC?C?CCAAABBBB?CCCCB3BB>BBBB9@@C?BBB?BB5:9?B>?<=BBBAABB@B@<8>:>@@@@>>>=A@>=7>@A@>=>=?A@?A;<<A=>>=9@@<A<A@@@@???A<??ADD2>8>;@@A@@.>A>@@1>:88;=>?;;7;BBA.9>@@A;C?AC<AAAA@@@:>:=;;;AA8<:B<@@889@@@@A@@@A>>>@@@:>>>=@@C<A<AAAA???@
@ATNG8:04302:06881
TATGGTAGTATCTGTCTACGAGAGCCAGAAGATCAGAACTCTAGAAGAATTCAGATTTTTAACACGAGAGTAAACGTAAAAAGAAGGTTTTACAAGACTCACGTTAACAATATTGCAGCGTACGCACGCAATCGAAGCGCAGTAAGGATGGCTAGTGTAACTAGCAAGAATACCACGAAAGCAAGAAAAAGAAGTACGCTATTAACTATTAACGTACCTGTCTCTTCCGAAACGAATGAGTACACACTCTCATATGACACTACCATCGATGGATCTGAGTCT
+
DCCB?BBBGBBBBBCEDECBBBCCD@CBB?CBBCBBB?BBCCCCC@DD<B>ABCCCCCC2C@BBBBCDCCCCD>CCCCCCC5CCAF>BBB<BCC@CCCDCBBBA?B@DD?AAC?CC???CCCBBBCCCBB@CCCC>AABBCCCC?C@CCC?CCCDECBB?BBBBBC@CC@BBB999CCC>BBB?BCCCC2CC@BAAABBBBA;?;??AA<?<?BCBB@BC;;;BB@D@CCC=BBD@DCCAAACBBBBBBBBBBCBB???CAAA>ABBBCAC?BBABB?>>@@
@ATNG8:04308:06872
GATGGTAGTACATGATAGACTACACCAGAAGATCAGGAACTCTAGAAGAATTCAGATTTTTAACACGAGAGTAAACGTAAAAAGAAGGTTTTACAAGACTCACGTTAACAATATTGCAGCAGTAGCACACAATCGAAGCGCAGTAAGGATGGCTAGTGTAACTAGCAAGAATACCACGAAAGCAAGAAAAAGAAGTACGCTATTAACTATTAACGTACCTGTCTCTTCCGAAACGAATGAGTACGATGAGATCTCGTGTGCTACCATCGATGGATCTGAGTCT
+
>>>>:BBBE@?BBBDCCCBCAAABB@CBC@CCBCAA<@@DDB@BAC?BB>B?BABBBBBB2B>BBCCCCCCBBB<BB??@@@0@C?B@CDC;CBDGFBBCCCC@@>@@BB?BBB?BCCBBBBBBBBBBBBC@BCCC@CCCECFCB?C?CCCACBBACCCC@BABAAC?AB?BBB?BBBBD<?@C@CCDDD3BB???@EECCDD?C?BBCC@C<?@BBB>BBBB===>B?BBB>BCD@CBCCCBBBBBABBBCBBBBBCBBABBB@BBBBC>><>BCCCCAB>>
@ATNG8:04310:06888
GATGGTAGCAGACGTGACAGAGCGCCAGAAGATCAGGAACTCTAGAAGAATTCAGATTTTTAACACGAGAGTAAACGTAAAAAGAAGGTTTTACAAGACTCACGTTAACAATATTGCAGCAGTACGCACACAATCGAAGCGCAGTAAGGATGGCTAGTGTAACTAGCAAGAATACCACGAAAGCAAGAAAAAAGAAGTACGCTATTAACTATTAACGTACCTGTCTCTTCCGAAACGAATGAGTACCTCTCAGACGCTCGTCCTACCATCGATGGATCTGAGTCT
+
5B@@7@FCBCBCCBBBCCDCCCBBC?BBC@CCBBBA>B@BBCCCBB?BB?B?BBBCCBBB3B?BCCCD?>>>>>:>BCCDDD3CC@C>BBB<BDDACABBCDD999;@DD?BCC@BBAADDECCECDCEBBA>ACBB?B@@@BCBB@C@CBC@CCBBCAAC?DCBBAB?BC@BBB<??AAA;@@@???????'?C?B?>?CCB@?;@<@@@@<>;>BBAA?ACA@@BC?B?BBB<AAB@BBBBBBB?BBBCBBBBBBAAA>><>@A<@@AAAAA<??>DEA;;;>
@ATNG8:04313:06859
GATGGTAGTGTCATATGAGAGTGCTGTACTCATTCGTTTCGGAAGAGACAGGTACGTTAATTAGTTAATAGCGTAACTTCTTTTTCTTTGCTTTCGTGGTATTCTTGTCTAGTTACACTAGCCATCCTTACTGCGCTTCGATTGTGTGCGTACTGCTGCAATATTGTTAACGTGAGTCTTGTAAAACCTTCTTTTTACGTTTTCTCTCGTGTTAAAAATCTGAATTCTTCTAGAGTTCCTGATCTTCTGGGATGTGTGCGCAGTGCCTACATCGATGGATCTGAGTCT
+
ABBCACC@@@?@CBBAAAB>BB0/////97=>@<@BBD>CC@C=????;>>:>>=;;49.9.49:5:455?<@9905@8@=???+>>@8;;;>/5599390.*-8(---/99<8;;;===<<;@@@<?=AAABBB;;4;>>>9@AA@AAB>>===00/9:7<DE8@@7929@;379844.4:;>;6;7:599===,<<9444&49494;455.5555$5:;;><=:=@<?>=>?@C:B<B>BBBB@BBDI=A;;;AA?A:;9>??@>@BBCC@@@CC?BAA@BBB;;;
@ATNG8:04314:06882
GATGGTAGATACTCGCTGATACACCCAGAAGATCAGGAACTCTAGAAGAATTCAGATTTTTAACACGAGAGTAAACGTAAAAAGAAGGTTTTACAAGACCCACGTTAACAATATTGCAGCAGTACGCGCACAATCGAAGCGCAGTAAGGATGGCTAGTGTAACTAGCAAGAATACCACGAAAGCAAAAAAAGAAGTACGCTATTAACTATTAACGTACCTGTCTCTTCCGAAACGAATGAGTACATAGATATACGTATAGCTACCATCGATGGATCTGAGTCT
+
5AAA?CDBCCBBBAAAGGDCCCBBC=CCC@BBBCAB?B?BCCCCDD?DD?D?BBBBCCCC2C?AAAAACCDCCC>AA?@@@@0@B?D=@@@9ACE?CCCC>CICC?CACC@BAA?ABBBBBCDA@@AC@@@B?BCBC@CCBCCD@@=@@CBB@BBBBCBBB@BBBBCB@CD@BBB@AA:87(30000000"//)/;>>DBBBB?B?BBBB>A>ABABB?AAABBBB?B?BBB>BBB?BBAA=AAAA@A@;=;AA@@@@@A==8868<B@CCC>BBCBCCCBBB
@ATNG8:04320:06858
GATGGTAGTGTGTCTCTGAGAGTAGTACTCATTCGTTTCGGAAGAGACAGGTACGTTTAATAGTTAATAGCGTACTTCTTTTTCTTTGCTTTCGTGGTATTCTTGCTAGTTACACTAGCCATCCTTACTGCGCTTCGATTGTGTGGTACTGCTGCAATATTGTTAACGTGAGTCTTGTAAAACCTTCTTTTTACGTTTACTCTCGTGTTAAAAATCTGAATTCTTCTAGAGTTCCTGATCTTCTGGATAGCGACGCGATATACTACCATCGATGGATCTGAGTCT
+
;DEI@CBBABCCHEABBCCAABA@ACCCCB;<7;AA@:AC>A?ACDCDBC?@@@;;;,<;@@;?7@?BBBBB00/<8<:===+;;;5<>??6<AB@=@9:59B=B@@@AC7;;;AB@@@=B@@=@=BBCBBB@A=@BAA>BACCC@CAAACCCA;;5;;;=AB=B?CDAAACCBC>A;<<<.:4;=:;;;;*;BA@A;B;;9@?;99;.4444$444;=:B@CC=@AA:;9A:?;@????A?BBE@CCBBBBBB@@@A@@9:9@@A<A999BAA=A;;:?>????
@ATNG8:04321:06866
GATGGTAGTATCTGCACACGTCTGTCCAGAAGATCAGAACTCTAGAAGAATTCAGATTTTTAACACGAGAGTAAACGTAAAAAGAAGGTTTTACAAGACTCACGTTAACAATATTGCAGCAGTACGCACACAATCGAAGCGCAGTAAGGATGGCTAGTGTAACTAGCAAGAATACCACGAGATGCAAGTAAAAAGAAGTACGCTATTTAACTATTAACGTACCTGTCTTCTTCCGAAACGAATGAGTACTGTATCTATGTGTGCGCTACCATCGAGTGGACTGAGTC
+
/0//7;;@C>CCC;/0//////:9//)555.5@88..-(-88/55<7::4:9>AA?AA@@)913;873383337.7399994$4?=;5;;9+955.55555::55.475506;>8<<<<555;9>995559939>>:5:<;:;;AA=A6;;@<?B:9:C??<>A?>>C?;>;883;@9<8://///1677666',,(,,,8::4444(438:88-3-3344<7876//)//)/+/<=4=34.399788:::<==;==0/0/<;9;9222/5355...3.3798:22.
@ATNG8:04323:06865
GATGGTAGTGTCATATGAGAGGTGTACTCATTCGTTTCGGAAGAGACAGGTACGTTAATAGTTAATAGCGTACTTCTTTTTCTTGCTTTCGTGGTATTCTTGCTAGTTACACTAGCCATCCTTACTGCGCTTCGATTGTGTGCGTACTGCTGCAATATTGTTAACGTGAGTCTTGTAAAACCTTCTTTTTACGTTTACTCTCGTGTTAAAAATCTGAATTCTTCTAGAGTTCCTGATCTTCTGGTAGAGCGTGCATATATCTACCATCGATGGATCTGAGTCT
+
/://)5<=556>=;9;666;;:CBBBBBB@@>@ABC<BB?B?BCBBCBCACECBC@C@CCBB7;8;ABCEHDBB?BCDEH5CC=B;;;7;ABB?CCC?BB?<;;@AB=AACBBCCC=@@B=A?BABACDDD?DBBB?CCC;;;BAAAAAA;;;@;@:;69@<@:???A@@B@@;?9999098D9@AAAB0>@@>>8;>>?ABB@AA=@@@A1ADECC@C>BA6;0>000@<@;<<::9@;@::4:C999B?>;<<?<>=8<?99.994;333289343<<934
@ATNG8:04323:06883
GATGGTAGTATATCGCGTCGCTATCCAGAAGATCAGGAACTCTAGAAGAATTCAGATTTTTAACACGAGAGTAAACGTAAAAAGAAGGTTTTACAAGACTCACGTTAACAATATTGCAGCAGTACGCACACAATCGAAGCGCAGTAAGGATGGCTAGTGTAACTAGCAAGAATACCACGAAAGCAAGAAAAAAGAAGTTCGCTATTAACTATTAACGTACCTGTCTCTTCCGAAACGAATGAGTACTATAGACTATCTGAGACTACCATCGATGGATCTGAGTCT
+
55<>;CCCDCBBBBCCCCCDCCBBBADCC?BABB::9;@ABBBDCC@CC>B>A@@;;;;;*;9@@@AB@@?ACC9?<94444$4?:<<<BB7BC@?ABAAACCCC@B?BB=@@C?CBCCCABAAAABBBBBC=AB;;79@AACCBC?B?BBB>BDBCBCCB?BCCEBB?9948989??==<8;771999999%9;87<6?88>58276C<;51555<?==7==;::==8<5777.5//(/998==AAAA>>>>>A???AABBB;;;;@>==>?@<>;;;?AA>>;
@ATNG8:04330:06875
GATGGTAGCGCACACATAGATACAGTACTCATTCGTTTCGGAAGAGACAGGTACGTTAATAGTTAATAGCGTACTTCTTTTTCTTGCTTTCGTGGTATTCTTGCTAGTTACACTAGCCATCCTTACTGCGCTTCGATTGTGTGCGTACTGCTGCAATATTGTTAACGTGAGTCTTGTAAAACCTTCTTTTTACTTTACTCTCGTGTTAAAAATCTGAATTCTTCTAGAGTTCCTGATCTTCTGGAGATATCATCAGCGAGCTACCATCGATGGATCTGAGTCT
+
6?A>:BB<@BBBBBBCCCCCCBBBABABEEBC@BCCC?DLAC?AALCCBBACCBBB@A?CEDC@C?DBBB@@@@B=@?@??0?@;AAAA=ADDDACBC?CD9;;ABBB?BACCCCCC@CBC@B@BHDCDBBB@BBCD@CCCBBBBBBCCCCBBBE@CCB?BC@C?BBCCCDECC>A@@@@7@>C=A@@@?,@AAB=BECCICCB;;5;@@@,@BCCC@C@BA?A@CDDEC?C?BBBCGE?BBFBBBCCCBBBCCCCCCCCCBCBACAAABCE?B:::CCCCBB
@ATNG8:04330:06879
GATGGTAGTATCTGCACACTCTGTCCAGAAGATCAGGAACTCTAGAAGAATTCAGATTTTTAACACGAGAGTAAACGTAAAAAGAAGGTTTACAAGACTCACGTTAACAATATTGCTGCAGTACGCACACAATCGAAGCGCAGTAAGGATGGCTAGTGTAACTAGCAAGAATACCACGAAAGCAAGAAAAAGAGTACGCTATTAAACTATTAACGTACCTGTCTCTTCCGAAACGAATGAGTACACACTCTCATATGACACTACCATCGATGGATCTGAGTCT
+
////27;::;;;<:9;;;;;<<6668<<<7<666<?6>7<0//:::5<88;68<797;=;';6;660//6:///(/344444$4939.55)5:;5:96665;==8=9A@<<BB?BBBAA;:98;?<;<<;;?ABBB=ABB;;:??=A=ABB788A>????<>?@@;A>78/3=@8=>>>>1;77133333$33375557=75/88(75594:989:>?68:@A888:;777907?<:>?944;;99545::::::::9;>99997;:>>?>>9===<<<<;;:
@ATNG8:04330:06894
GATGGTAGCAGACGTGACAGAGCGCCAGAGATCAGGAACTCTAGAAGAATTCAGATTTTTAACACGAGAGTAAACGTAAAAGAAGGTTTTACAAGACTCACGTTAACAATATTGCAGCAGTACGCACACAATCGAAGCGCAGTAAGGATGGCTAGTGTAAACTATGCAAGAATACCACGAAGCAAGAAAAAAGAAGTACGCTAGTTAACTATTAACGTACCTGTCTCTTCCGAAACGAATGAGTACTGCGTCTCACTCTCGCCTACCACTCGATGGATCTGAGTCT
+
4A:;7<>@CDCDBBBB@@ABAAA@@8<00/9;;45046;<??=BC@CC>A@BD@99:9:(9<@??B@@>777?693:444&494;:@G@2@@A:<;;@=999>:>:>?8?@A5955555>>=;;;99999.4>>>7:;;88///6;3:6646><;;:40/(/////9:+/-18:9(////(/6818?>?@<%;;5:::::896./(/49//.38395>:;64444433265666.6//)////9973333<<<<:::;;5//6://)/00//3/936///778///
@ATNG8:04333:06873
GATGGTAGTGTCAGTGCGCGTCGTCCAGAAGATCAGGAACTCTAGAAGAATTCAGATTTTTAACACGAGAGTAAACGTAAAAAGAAGGTTTTACAAGACTCACGTTAACAATATTGCAGCAGTACGCACACAATCGAAGCGCAGTAAGGATGGCTAGTGTAACTAGCAAGAATACCACGAAAGCAAGAAAAAGAAGTACGCTATTAACTATTAACGTACCTGTCTCTTCCGAAACGAATGAGTACGTGTGACGTACGTGAGCTACCATCGATGGATCTGAGTCT
+
;;=>:=CBBBDDDBBBBBC<:6>DC?BBD=BBCCCD?C>AACCCCC@AB>A@CBBBCCCC3B@CC?@?BBBBBB=A?;;;;;*;@>A5;;;6;BD?CCCCAB@BC?BABB>B@@=ACCCCCDEEDCCCCC;;6;A@@<@@BACD@?=@?B@@>@BBCCCBBACCABBC@CB?BA@9>>AAB=BBB?ABBBB2AC@BBBBCB>>>;A>@@??<?=>>BCC@CC?@?CD@G?BCC>BAA>BAABCCBBBCBBABBCCAAABC???CC7:9???@A>ADCBBBBB>?
@ATNG8:04290:06910
GATGGTAGTATAGAGCTCTACATAGTACTCATTCGTTTCGGAAGAGACAGGTACGTTAATAGTTAATAGCGTACTTCTTTTTCTTGCTTTCGTGGTATTCTTGCTAGTTACACTAGCCATCCTTACTGCGCTTCGATTGTGTGCGTACTGCTGCAATATTGTTAACGTGAGTCTTGTAAAACCTTCTTTTTACGTTTACTCTCGTGTTAAAAATCTGAATTCTTCTAGAGTTCCTGATCTTTCTGGGCAGACTCTCACACGCCTACCATGATTGGATCTGACGA
+
4B;<.549;5BBABCBBBAC>969@994;A94.9994/5=8=466=<<BC<@@@AA=@>FE@D<A00/>88?:;A=@>?>?(3338337.3>>A=AAC=?>?A@?:898<333799>;;@@<A=AA>?;;;?<A=>>6;;?8888888===;;;=8;:6366)/*/9;;>;=;?;8559<.9*-+-6667(-----*/;;;>?9<//,/;;:*77;=><><AB:>>@B><><A:==>;8881/<>@6=///:::=@FFB>>=:===7:;8:6/3042,,,**22
@ATNG8:04294:06946
GATGGTAGAGTACAGTGTAGTAGACCAGAAGATCAGGAACTCTAGAAGAATTCAGATTTTTAACACGAGAGTAAACGTAAAAAGAAGGTTTTACAAGACTCACGTTAACAATATTGCAGCAGTACGCACACAATCGAAGCGCAGTAAGGATGGCTAGTGTAACTAGCAGGAATACCACGAAAGCAGGAAAAAGAAGTACGCTATTAACTATTAACGTACCTGTCTCTTCCGAAACGAATGAGTACATAGATATACGTATAGCTACCATCGATGGAATCTGAGTCT
+
BCBC@CCBBBBDCCCCCCCCCCCBB?BCF@CCCD:::;?BBCBBCC@BD?B?BBA?????2@?CCC>??CCBAA:@A?AAAA0AB?C@CCC<CCC@CCCBCCC@A?@@CC@CBB@BCBCBBCCDCCCCDDBC@BBBA?B@@@BBBC>B?B?@>@DBBBBBB@BBBBCAB?C?AAB:99A@@:A:::=AAAB2CD?BBABBB@?@:=5;;>A:>:=>?::6;@@??BC@C?BBD>BBC?BAAABAAABCBBBBBBCAAAA===>@B>D<<=@@A<><>@@@A@666
@ATNG8:04295:06943
GATGGTAGTATAGAGCTCTACATAGTACTCATTCGTTTCGGAAGAGACAGGTACGTTAATAGTTAATAGCGTACTTCTTTTTCTTGCTTTCGTGGTATTCTTGCTAGTTACACTAGCCATCCTTACTGCGCTTCGATTGTGTGCGTACTGCTGCAATATTGTTAACGTGAGTCTTGTAAAACCTTCTTTTTACGTTTACTCTCGTTTTAAAAAATCTGAATTCTTCTAGAGTTCCTGATCTTCTGGTGTCGTCTATCATGTACTACCATCGATGGATCTGAGTCT
+
5:AA?BCBCCC@@ADCCCCCCDDCDDCCCCCB?A;;96;C?B@BCBBBBB?BCBBB=A?CCCC?A?BCCBBBCCC?BBBBB1BB@CBBB=CBBC?ABA@BB@==>BBB?BBBBAA>=9?AA<?:?AAA@>>>=A@<=9;9<<=>=<=BA@?>==A;:;;<@@<A<AAAA@@@@A<??@AA5A:=7;;AAA/AA???9?A>>>?>>>>5>AAAA)@@AAD=A;@@=D;;;BBC<@<@@@@@A6::A=@@@@@>>>>AAAAAA@@@@@<@<;;D@@9==>>@>==>>
@ATNG8:04296:06948
GATGGTAGTACATGATAGACGACACCAGAAGATCAGGAACTCTAGAAGAATTCAGATTTTTAACACGAGAGTAAACGTAAAAAGAAGGTTTTACAAGACTCACGTTAACAATATTGCAGCAGTACGCACACAATCGAAGCGCAGTAAGGATGGCTAGTGTAACTAGCAAGAATACCACGAAAGCAAGAAAAAGAAGTACGCTATTAACTATTAACGTACCTGTCTCTTCCGAAACGAATGGTACTGCGTCTCACTCTCGCCTACCATCGATGGATCTGAGTCT
+
<>;;7;><?<=696<===CCBBBBBBCCC@B<;;;;298<<>><CB@BC@C>@?;AA?@C+CABBBDCCCCCBB;@;99>>?0@A?B?CBB9BA@=AAA@@CBBB?B?BB<;;;49@CCBBBB@A@B;;;GDAECAA:;;BBCCBB@C@E;;;;CCBBBCC@DCBBBC@@@>@A@<A@999-99819BA??17927=??BBBAC4:39999<@>BFCCC@BBBBBDLAH?A@B;@;;6;B>AAAA@@?@??:::=?@:;9=@@@<?BCAAAB?BA;:::::BB
@ATNG8:04299:06926
GATGGTAGTAGTACACTAGTCATACCAGAAGATCAGGAACTCTAGAAGAATTCAGATTTTTAACACGAGAGTAAACGTAAAAAGAAGGTTTTACAAGACTCACGTTAACAATATTGCAGCAGTACGCACACAATCGAAGCGCAGTAAGGATGGCTAGTGTAACTAGCAAGAATACCACGAAAGCAAGAAAAAAGAAGTACGCTATTAACTATTAACGTACCTGTCTCTTCCGAAACGAATGAGTACATAGATATACGTATAGCTACCATCGATGGATCTGAGTCT
+
:A=B@CC?;;A555966:<559945.55A:?CBB;;8<<AABAA@A;@@=A=ABBACKEK2B?@@B@A@??CEE=B:;9???+=B@C:CDE<ECIACBAABBC;;:;?AA=BBD?BBA;;;CEDGCAACCBB?BCA@=AAAABBBB?C@DBA>ADCCCCCC?BCC???>BB?BA@9>997>6:998778898%9=;??>@B@A??<?7;:BB:>:==A:;8:AAABCB@C?BBB>BBB?BBBCCBBBBCBBBCA>>>@AA>>>>>@<@;;;@>>:>???<<==;;
@ATNG8:04300:06923
GATGGTAGCACGACACGACGATTTGTACTCATTCGTTTCGGAAGAGACAGGTACGTTAATAGTTAATAGCGTTCTTCTTTTTCTTGCTTTCGTGGTTTCTTGCTAGTTACACTAGCCATCCTTACTGCGCTTCGATTGTGTGCGTACTGCTGCAATATTGTTAACGTGAGTCTTGTAAAACCTTCTTTTTACGTTTACTCTCGTGTTAAAAATCTGAATTCTTCTAGAGTTCCTGATCTTCTGGGTGTATCAGCGAGTATCTACCATCGATGGATCTGAGTCT
+
;CEE?ABCCCBBBBCCCDC<66@7?BCCCCCC@ECCC=BBAD@CCCCCCC=BBCCC@C<BBCD?B?BAABDCAAA=ADDFD3AA?BBBB<ABDD?BB>BB>???ABC@CCBBBBBB?BBD@C?BABBBBB@?BBBB?B@BCA????><<<A>>>;A??:?@<@9==<<<ACCC5:5788(87@998777(6:;==7=888B@?><<6;=<=.<??AB>A>BC@CBBBBBB?C?CBBBBB?AAAD>BBBBBCCCCCCAABCCB8879AAABBB?BBBBCCB@>=
@ATNG8:04307:06901
GATGGTAGTGTCATATGAGAGTGTGTACTCATTCGTTTCGGAAGAGACAGGTACGTTAATAGTTAATAGCGATAACTTCTTTTTCTTTGCTTCGTGGTATTCTTGCTAGTTACACTAGCCATCCTTACTGCGCTTCGATTGTGTGCGTACTGCTGCAATATTGTTAACGTGAGTCTTGTAAAACCTTCTTTTACGTTTACTCTCGTGTTAAAAATCTGAATTCTTCTAGAGTTCCTGATCTTCTGGTATGACTAGTGTACTACTACCATCGATGGATCTGAGTCT
+
4:<=:A@=B====?CCCCCBCAA@@<999944.4444)4<.4.55979995/////)/27?<>7;7;<:9599>49@:94444$444)4893465=5?:;;;A<<@B>:;9696>>A99499@=@=@B:9:9:;2;C@A=B@@@CCBBCCABCDCBB>ABC@;;5;5;BB@@A>;;6;A@CC:A=A;:;;;.:??@A7::BCBBCAAB@CCCC3BBBBB@CAHC@BBB;;;C@C@CCDDDC>A;;7;BAAADCBBCCICCCCCBBBADCCCCCCAB;;;BBB@@@
@ATNG8:04313:06909
GATGGTAGTGTCATATGAGAGTGTGTACTCATTCGTTTCGGAAGAGACAGGTACGTTAATAGTTAATAGCGTACTTCTTTTTCTTGCTTTCGTGGTATTCTTGCTAGTTACACTAGCCATCCTTACTGCGCTTCGATTGTGTGCGTACTGCTGCAATATTGTTAACGTGAGTCTTGTAAAAACCTTCTTTTTACGTTTTACTCTCGTGTTAAAAATCTGAATTCTTCTAGAGTTCCTGATCTTCTGGGTGTATCAGCGAGTATCTACCATCGATGGATCTGAGTCT
+
5;;<;>CEB==BCCFECCCCABA@A@@BCA::;;AAE=BC@CACCBCCCC?BCC;;658<<=B@C?BBCCC;:0@<<<;;;,/0)/9:;8BCBCADCC?CC:<;CBEC?BBBBBBCB6;:@;@>BCDJCC<<:<BBB@BCBBBBCBCBBBBBCDEABBC@CG@E?CBBCA@@BB>B;;;;;*;4;5;9999'99:959&5;?;<B>C>>9>>==+=@==>:>@>B?BBBAAAB:;8;CBBBD@BBCC>AAACCBABGGGECC@AA00-0000BBB@EBBBCBBBBB
@ATNG8:04315:06946
GATGGTAGTGCGTGAGAGAGAGACCCAGAAGATCAGGAACTCTAGAAGAATTCAGATTTTTAACACGAGAGTAAACGTAAAAAGAAGGTTTTACAAGACTCACGTTAACAATATTGCAGCAGTACGCACACAATCGAAGCGCAGTAAGGATGGCTAGTGTAACTAGCAAGAATACCACGAAAGCAAGAAAAAGAAGTACGCTATTAACTATTAACGTACCTGTCTCTTCCGAAACGAATGAGTACTATAGACTATCTGAGACTACCATCGATGGATCTGAGTCT
+
5<<@9ABBDJCA@ADDDBABBB@A>;ABB@CCCC9:;;@FDDCCCC?BB>B?BBA?>=>>.>?@BBBAA@B???:?@AAAAA0@A=@?CCD;CCCACBCCBBB;;8:?@@<@BA?BBBBCBBCCCCCCBCCC@CCAA>CBBCCCCC?B?A@@=@@@CCBBC?BBCBCC@BB@BBB=??BBD<B??<?BBBB3BB?B???BBBA>6;6;@AA7;79ABAA=@@@@?BB?B@BDB=ABA?BBBBEBBACBBBBBBBBBBBBBBBBBB?CCCCCCC?BBBCDBB@>>
@ATNG8:04316:06901
GATGGTAGCACACGAGATCTCATCGTACTCATTCGTTTCGGAAGAGACAGGTACGTTAATAGTTAATAGCGTACTTCTTTTTCTTGCTTTCGTGGTATTCTTGCTAGTTACACTAGCCATCCTTACTGCGCTTCGATTGTGTGCGTACTGCTGCAATATTGTTAACGTGAGTCTTGTAAAACCTTCTTTTTACGTTTACTCTCGTGTTAAAAATCTGAATTCTTCTAGAGTTCCTGATCTTCTGGCGCGTATGTATGTCGCCTACATCGATGGATCTGAGTCT
+
DCA<@BBBCCCBCCDCCBCCCCBBACCDDDBB?BCCC>CC@C@CCCCBBB@DDCAA?A@BBCC?C?CCCDCDCCC?A@@A@2@A?CBCC>CCCC?CAB@BC<>=BCBB?BBBBBBBB>BBB@C?<==AA???<@CAA<>>>????AA@AB@@??A=B@?:?A=C<?===ABBBB<;;;@@5@<@8==>?>/>?7770667///=<;=18786'2::=C7>7?D8>>@@A@@<@<@@@@BD7::=:===AB?<;;AAA@???<AAAA>>>A??<?@AAA<<<AA
@ATNG8:04322:06947
GATGGTAGCTATACGTATATCCATGTACTCATTCGTTTCGGAAGAGACAGGTACGTTAATAGTTAATAGCGTACTTCTTTTTCTTGCTTTCGTGGTATTCTTGCTAGTTACACTAGCCATCCTTACTGCGCTTCGATTGTGTGCGTACTGCTGCAATATTGTTAACGTGAGTCTTGTAAAACCTTCTTTTTACGTTTACTCTCGTGTTAAAAATCTGAATTCTTCTAGAGTTCCTGATCTTCTGGAGATACACATGATACTCTACCATCGATGGATCTGAGTCT
+
6BCCADCC@ACBBCCDCCBCCADAAACDAC@@?@CCC>CD@D?BCCCB@BAEECBB?B@BBBC?C@DDBAAACCE?BBCCC3CB?AAAA=CCBB?CCC?CC<??ABCD?CAAAAAAA>AAA<A>BBBBBBBB?CAAA:?<><<=??AAAAA>=>?;AAA:AA<A=>==AA@@@A;??>CC;D=B:<<<<<+<=666(//6///=:;><@@@@/>>>>D:>;==:===A>>><A<@?@@@A177A=AA?C>>>????A???AA=551689:AAD=A===>>AAAA
@ATNG8:04325:06920
GATGGTAGTACATGATAGACGACACCAGAAGATCAGGAACTCTAGAAGAATTCAGATTTTTAACACGAGAGTAAACGTAAAAAGAAGGTTTTACAAGACTCACGTTAACAATATTGCAGCAGTACGCACACAATCGAAGCGCAGTAAGGATGGCTAGTGTAACTAGCAAGAATACCACGAAAGCAAGAAAAAGAAGTACGCTATTAACTATTAACGTACCTGTCTCTTCCGAAACGAATGAGTACGATGAGAGAGCTCTCTCTACCATCGATGGATCTGAGTCT
+
;;;;:<===666<=@<<<@??;BB=<>@E?CGCCBB@B;;;CDCAA=A@4918<B@@@@@*;5;CBBAAA>CCD=AA9;;:;);9494955&5:<99=?@99555.43995;=>@>BABCDCBBCBCCCCBB>BC;;9;BCBCCCC?B?BCA=BBCCCCBC@BBBBCC?A@<@>>-00:>>5::<7>ABBC+=B@B<B:?:;882;287<<4858:@A>155554447=8<<<388:6////0=?@BAB@CCCC><>==>988?>;>><57285@<=<<>=555
@ATNG8:04332:06903
GATGGTAGTGATACAGATCAGACACCAGAAGATCAGGAACTCTAGAAGAATTCAGATTTTTAACACGAGAGTAAACGTAAAAAGAAGGTTTTACAAGACTCACGTTAACAATATTGCAGCAGTACGCACACAATCGAAGCGCAGTAAGGATGGCTAGTGTAACTAGCAAGAATACCACGAAAGCAAGAAAAAGAAGTACGCTATTAACTATTAAACGTACCTGTCTCTTCCGAAACGAATGAGTACCTCTCAGTCGCTCGTCCTACCATCGATGGATCTGAGTCT
+
;:;;8<BBBABCCCCCDBACIICBB?BBB@ACBC;;26055<=;;@@CC>B>A:999999$318;ABBBBAAAK>BB@@@@@0?C>B?BBB7B;;9;BCGICCCF?C@CC@DCC@CCBBB@AACCCCBBBBA>@;;;6;;BBAABB@C@G;;;;BBBBBDC?AABAAA=@@=AAA59:@@@9?@@=ACDCC2@B>CBABBBBAA==9=<<:/67(65::@<>>::;887=8=>=4;44049@@=BC=A????787?@B=>>D:>>@;>888=;;6=???AAAA;:
@ATNG8:04332:06932
GATGGTAGTGTGTCTCTGAGAGTAGTACTCATTCGTTTCGGAAGAGACAGGTACGTTAATAGTTAATAGCGTACTTCTTTTTCTTGCTTTCGTGGTATTCTTGCTAGTTACACTAGCCATCCTTACTGCGCTTCGATTGTGTGCGTACTGCTGCAATATTGTTAACTTGAGTCTTGTAAAACCTTCTTTTTACGTTTACTCTCGTGTTAAAAATCTGAATTCTTCTAGAGTTCCTGATCTTCTGGTCTACTACACTGTACTCTACATCGATGGATCTGAGTCT
+
5A<C@FCBB=<BBD;99BCBBBABBBBBBBBB@BAAA;;;6;?B@AABEE@@AAEE:;:<BBC@CACCCBBBDHJBCBBBB2AB?B@BB<@CAB>BCE?BC9;;BBBB9;<CCBBBI@BBB@B?BGCCCBBC@CCCD?ABCGCCCCCCBBB;;;B?BBB?BB@B@CCACCCBA@<A@ABC9CAB@DCGDE5CCBBA9>??:99?@=?;BB?<+<555<8=78544>>>>47576?;;@@@:==?>@@;;;;;>>>>>====@@///;:<>:=:==?A==>?>>
@ATNG8:04333:06911
GATGGTAGGCGACATACATACGCGCCAGAAGATCAGGAACTCTAGAAGAATTCAGATTTTTAACACGAGAGTAAACGTAAAAAGAAGGTTTTACAAGACTCACGTTAACAATATTGCAGCAGTACGCACACAATCGAAGCGCAGTAAGGATGGCTAGTGTAACTAGCAAGAATACCACGAAAGCAAGAAAAAAGAAGTACGCTATTAACTATTAACGTACCTGTCTCTTCCGAAACGAATGAGTACTATGTAGAGCTCTCTCTACCATCGATGGATCTGAGTCT
+
5AB>:BCC@C@A@CCCDBDCCDBCC?@AB?AFJA;;9;=ABB@A@F@CC?C@BBBBBBBB2B?CECAAABBCBD;B>:;;;;*;>>@=@>=0?A?:?CAAEDDCC@C@@?>@CC?BACCCABBCDDBBBCCD@CCBB>AABBAAAC?C@C::;;CCCCBBB@DBCBCC?AA=???6::@@@:@?@<::9:::%:>;?:49BBBB?000/9@>*000:B@A@FD;;;BB>A>@@@;@CCA?@@AABCCCAABCCBBBBB:::AD:939@>977=7;888@@??><
@ATNG8:04333:06917
GATGGTAGCGCATATCAGCGCAGCCCAGAAGATCAGGAACTCTAGAAGAATTCATGATTTTTAACACGAGAGTAAACGTAAAAAAGAGGTTTTACAAGACTCACGTTAACAATATTGCAGCAGTACGCACACAATCGAAGCGCAGTAAGGATGGCTAGTGTAACTAGCAAGAATACCACGAAAGCAAGAAAAAGAAGTACGCTATTAACTATTAACGTACCTGTCTCTTCCGAAACGAATGAGTACGTGTGCGACGTGTCTCCTACCATCGATTGGATCATGAGTCT
+
@@AA@D069B@CCCCC;::955555)59<6<;=555.57=;;////)/:393899333333$34;;788444:8;266//////#///)///&/894;<::766//(/59;5=8:8888<=>>BCCCBBBBBA>ACEC@CBDCCCBB?CAEBB?BCCCCBBC?CCCCCDAAA>ABB?AAAAA<ABB@BCCCC3DC?B999BBBBB?B?BBAB>A>A?FCC@CA;;;BB=B?BCC<BCC@BCCCBBA@9:9::999;;<7777,399499////(-37:--.333355
@ATNG8:04293:06999
GATGGTAGGCGTGTGAGTCTGCCCAGAAGATCAGGAACTCTAGAAGAATTCAGATTTTTAACACGTGAGTAAACGTAAAAAGAAGGTTTTACAAGACTCACGTTAACAATATTGCAGCAGTACGCACACAATCGAAGCGCAGTAAGGATGGCTAGTGTAACTAGCAAGAATACCACGAAAGCAAGAAAAAGAAGTACGCTATTAACTATTAACGTACCTGTCTCTTCCGAAACGAATGAGTACGATGAGAGAGCTCTCTCTACCATCGATGGATCTGAGTCT
+
;<;<9===:=CDDCCCDCDCCCC>BBBACCCFCC@C@DCBBCCC@DC@C?@@@;;;;;*;=@@A@??@@@?=6=>99999(9?;><??:1::<7BCBCBCE::99?CC???>=D@@?A?@@@@?>=?>>?;AC<<8<>====>><@<=>A?BBBCCBBA?BBBBBB@BB>BBB>BBCCD>B??999999(9@=AABAAA?;;7;<BA==:=:=@ABB9==@@>>>=@=>>>9>CC?BBBBBBBBB998BBBBBBA>=@>=>??;?@@@???<?ABAA@===>
@ATNG8:04295:06950
GATGGTAGCTCTGCTCTGACTCTCGTACTCATTCGTTTCGGAAGAGACAGGTACGTTAATAGTTAATAGCGTACTTCTTTTTCTTGCTTTCGTGGTATTCTTGCTAGTTACACTAGCCATCCTTACTGCGCTTCGATTGTGTGCGTACTGCTGCAATATTGTTAACGTGAGTCTTGTAAAACCTTCTTTTTACGTTTACTCTCGTGTTATAAATCTGAATTCTTCTAGAGTTCCTGATCTTCTGGGCTGCGCTGATATGCGCTACCATCGATGGATCTGAGTCT
+
<<@?7?BCCDBCCCCCCBCCCBBBCCCCDCAA>ACCC=BB?C?CCCCCCC@BEBED@D@DCBB@E@CCCBBBCCC@CCCCC5CC@BBBB=BBCCACCF@BC>@@@CEL@CCCCCCCC?CBB@B?CCCCCBAA?BBCC?CCCBBBBBCCCCCBBBA=BDD?BB?A?BCCDCCCCC@C;;;;.;=@;ABBBB0BBBBB?BCCCCCCCCC@CBBB>BBABG@C@BB@BBCBB??=??CBBAAA?BBCD?CBBABCCCCBBBBDDDBBB?CAABCCC?BBCCCCBBBB
@ATNG8:04298:06988
GATGGTAGAGAGAGCTCTCTCATCGTACTCATTCGTTCGGAATGAGACAGGTACGTTAATAGTTAATAGCGTACTTCTTTTCTTGCTTTCTGTGGTATTCTTGCTAGTTACACTAGCCATCCTTACTGCGCTTCGATTGTGTGCGTACTGCTGCAATATTGTTAACGTGAGTCTTGTAAAACCTTTCTTTTTACGTTTACTCTCGTGTTAAAAATCTTGAATTCTTCTAGAGTTCCTGATCTTCTGGATACACTCATGTGCACCTACCATCGACTGGATCTGAGTCT
+
////)/79@@CDCBB966=;;9965566;><>:>..*-505(--5///@@:>9/001:*0/775:+//444<4336999:/337=<=?6444;@5>:;3==5//.8./(.7=886;;5:;>:><;;;;;8<?;7888589AA@>>;66<76///77<:=:>>=A<AAAA===BB<????>/>18819=DDD/=:9::19///5;695513333'3//).;28.885<<68859;?;=?====8=??:;;;===A??@>;;;?>:<:606-,,,,,((,,,,;=<><<
@ATNG8:04299:06971
GATGGTAGTATCTGCACACTCTGTCCAGAAGATCAGGAACTCTAGAAGAATTCAGATTTTTAACACGAGAGTAAACGTAAAAAGAAGGTTTTACAAGACTCACGTTAACAATATTGCAGCAGTACGCACACAATCGAAGCGCAGTAAGGATGGCTAGTGTAACTAGCAAGAATACCACGAAAAGCAAGAAAAAAGAAGTACGCTATTAACTATTAACGTACCTGTCTCTTCCGAAACGAATGAGTACGAGAGAGCACACGTGTCTACCATCGATGGATCTGAGTCT
+
5CCC@BCBB>CCCCCCCDCCCCDCC?BCDACBBBBB@B@DCBBBCC@BB?B@CBBBBBBB3BABAABBBDBBBA:?>:;;;;*;B?B>BBB:BBB?BAAABBB@@>A@CHACCC?BBBBCBBCCCCCCBBBD?BBAD@BBBBBBA@>BAECA?ACBCCCCD@AABBBA?:94:@>2999999+9>>;:99999%9?;=:79BBBAE:=:;;CC1858ACBA?ABAA@@@@DACCC>BBB@BBBBBCCBBBBBBBBBCBBBBBBBBBB?BAAAAAA;??>AAB?:::
@ATNG8:04299:06994
GATGGTAGCAGACGTGACAGAGCGCCAGAAGATCAGGAACTCTAGAAGAATTCAGATTTTTAACACGAGAGTAAACGTAAAAAGAAGGTTTTACAAGACTCACGTTAACAATATTGCAGCAGTACGCACACAATCGAAGCGCAGTAAGGATGGCTAGTGTAACTAGCAAGAATACCACGAAAGCAAGAAAAAAGAAGTACGCTATTAACTATTAACGTACCTGTCTCTTCCGAAACGAATGAGTACGAGAGTCAGAGCAGAGCTACCATCGATGGATCTGAGTCT
+
5:AA?DEBCCFDAA;A?@AAABACC@BBC@CBCBBB@B@CCFBBBB?AA>A@BBBBBBBB3B@BBBAA@AA99929@@AABA2AB@B>BBB<CDFILABACCCBA<A@AA>BBB@BBBBCCCCCDCCDCCCC?BCAA<AA@@CCBA?B@BBC@CCCCCCBB?BBBBBB?BB?99:4:9999+8=>;999999%9><>979B?BBC<@:;9?@4=:=@CAA?AB@@@CB?B@BBB=AAA>BBBBBCBBBBBBACCDDDB>>>BB@@A=AAA@@@B?BCCBB>>>BB
@ATNG8:04300:06953
GATGGTAGTCTCAGATAGTCTATAGTACTCATTCGTTTCGGAAGAGACAGGTACGTTAATAGTTAATAGCGTACTTCTTTTTCTTGCTTTCGTGGTATTCTTGCTAGTTACACTAGCCATCCTTACTGCGCTTCGATTTGTGCGTACTGCTGCAATATTGTTAACGTGAGTCTTGTAAAACCTTCTTTTTACGTTTACTCTCGTGTTAAAAATCTGAATTCTTCTAGAGTTCCTGATCTTCTGGCTCTCGTAGACAGATACTACCATCGATGGATCTGAGTCT
+
5AA=7;;BBBBCBCCCDCAAABBBBBBBAA:96<AAB;BC?B?BAA@@;;4;AABD@B@CCCB?B?BB@@;;<<=.44<<=,>?599BA<@??;7<6945@459AABD@DCCCBBCB?@AB?B?BB@A@BBC?B@A@A<B;;;@@@AAA@@;:98?@@9??:@:?@999==A@<;99::*5;@;=>>>@,@@ABC:@@B;;;A@@@?BCBC3A>@::4;=A@=AACCBBB?B>BA@;::;@?B@BD;;<BCB@@ACCBCBBCBC?AB@@@BD?B???B???CB
@ATNG8:04302:06972
TATGGTAGTACATGATAGACGACACCAGAAGATCAGGAACTCTAGAAGAATTCAGATTTTTAACGCGAGAGTAAACGTAAAAAGAAGGTTTTACAAGACTCACGTTAACAATATTGCAGCAGTACGCACACAATCGAAGCGCAGTAAGGATGGCTAGTGTAACTAGCAAGAATACCACGAAAGCAAGAAAAAGAAGTACGCTATTAACTATTAACGTACCTGTCTCTTCCGAAACGAATGAGTACAGAGAGTACGATATGTCTACCATCGATGGATCTGAGTCT
+
BBCC?CBB@DDCCBBCBBBBA@@BB?BCC@EEFBB?>@@CCECEBB?BC?C?BCBBBBBB5B@DDBBBBBCCCC>CBABCEE3BB@B?CCC<CDC@DA@BCDA996;>AB?BBC@BCBCCBBBCCCCCCCCC@CAAA@DDCCABBB?C@C@@?@CDCCDBB@BCCBBB@CC@BAB?A@@@@9>9939>>>>.@@=AAABDBBAB4959AA=1818=DBB?BB;;;AB@C@CCC=BBA?@@@?AAADCBBAAAAAAABBBBAA@@@=ABBBCCD??@@BB=>=@@
@ATNG8:04302:06999
GATGGTAGTATCTGTCTACGAGAGCCAGAAGATCAGGAACTCTAGAAGAATTCAGATTTTTAACACGAGAGTAAACGTAAAAAGAAGGTTTTACAAGACTCACGTTAACAATATTGCAGCAGTACGCACACAATCGAAGCGCAGTAAGGATGGCTAGTGTAACTAGCAAGAATACCACGAAAGCAAGAAAAAAGAAGTACGCTATTAACTATTAACGTACCTGTCTCTTCCGAAACGAATGAGTACACACTCTCATATGACACTACCATCGATGGATCTGAGTCT
+
::>EACBBD==BABBHCCFDCCCCGAB@?=@A@?@@=@<@CCCCCC@BC?B?AAACCDFD3B=??@@A???BAB=A@BBCCC5BC?C?CBB7B@@=ABBBBBB;;89=AB?ECC?BCC;;;CHGCCBDCBBC?@?AB?BBBCCDCC?C@D;;<;CCCCCCC@CCABAB=AB=???499??C=A@B9:99999%97;<=8>:9;;958559:<0858?CCC?C@9::@@:>;@@?9?AA>???BBABBBBBBCBAA<=>:999?=<?<@AA@ABA=@A@>?787?=
@ATNG8:04305:06964
GATGGTAGCTCTGCTCTGACTCTCGTACTCATTCGTTTCGGAAGAGACAGGTACGTTAATAGTTAATAGCGTACTTCTTTTTCTTGCTTTCGTGGTATTCTTGCTAGTTACACTAGCCATCCTTACTGCGCTTCGATTGTGTGCGTACTGCTGCAATATTGTTAACGTGAGTCTTGTAAAACCTTCTTTTTACGTTTACTCTCGTGTTAAAAATCTGAATTCTTCTAGAGTTCCTGATCTTCTGGGCTGCGCTGATATGCGCTACCATCGATGGATCTGAGTCT
+
;>>>;BBCCD>DBBBBBBBBBDBECCCCCCAA>@AAA<CB@C@CDCBCCC@CCCCB?B@BBBC8;:;CCDEBAAE@@A@A@,;;5:ADC<ABBC?BBC@CDAABCBCGBBBBCBBCC?BBB@D@CBCB9:9A=@CBB@CBBBB@@@CAABBBCBC@BBB@BB?B?CAB;;;DAA=A@A@@3A=A5;;;;;*<;CEJ>BBBABAB@@@4;;;;*;@?AA>A=BB?@@AAA@@=@>ACCBBA=@@AA;A;;;BBCCCCCCAAAECECBCC@AACC@BBBCCCCBBB
@ATNG8:04305:06971
GATGGTAGGCGAGAGTGAGACGCAGTACTCATTCGTTTCGGAAGAGACAGGTACGTTAATAGTTAATAGCGTACTTCTTTTTCTTGCTTTCGTGGTATTCTTGCTAGTTACACTAGCCATCCTTACTGCGCTTCGATTGTGTGCGTACTGCTGCAATATTGTTAACGTGAGCCTTGTAAAACCTTCTTTTTACGTTTACTCTCGTGTTAAAAATCTGAATTCTTCTAGAGTTCCTGATCTTCTGGATATGAGTGACTCGTGCTACCATCGATGGATCTGAGTCT
+
;<<=9=>B@C@@@CDCCDCCB?CICCCCCCBB@CDDF?CC?B?BCBBCBB?BCCCC>A=ADCC?A?BCCCCCC?=:78889$983:CCC=BABB@B>>9<?>779CBE?BABBCCCC?CAD;A;??>>><=<<A???:=>><>>>?@?BCA???@<====AA=A<>A???AA<A;@A@AA6?=?=@@@@@/@A==@0669///=;<@=CCCD/A>>>A=B=>>:>>>A??@9=:>BAA>>:>>B=AA==>??@@@@@@@>;;:>>;>===@==:>??@B>>>AA
@ATNG8:04306:06974
GATGGTAGGCACTGCGCACACATCCCAGAAGATCAGGAACTCTAGAAGAATTCAGATTTTTAACACGAGAGTAAACGTAAAAAGAAGGTTTTACAAGACTCACGTTAACAATATTGCAGCAGTACGCACACAATCGAAGCGCAGTAAGGATGGCTAGTGTAACTAGCAATACCACGAAAGCAAGAAAAAGAAGTACGCTATTAACTATTAACGTACCTGTCTCTTCCGAAACGAATGAGTACGAGAGAGCACACGTGTCTACCATCGATGGATCTGAGTCT
+
:@<<8==A?BCCCDCCAAAAACAAB<ACC@CCCDCCACACCBBCDD?BB?B>BCD;;;;;);>@ABCBBBBBBD>A?@@DDD3CC@C@BBB<BBD>CAABDDC@A>@?BB?BCF:;;CCCBDCCCECCBBAC@CCCC=@?BBABAB>B@CCC?BBCFCBBB>A@AA??<?AC=AABBB<BBB?BBBAB3AA>ADBBBBBBB;>;?>==:?;??B@A7:;==;;;:>=AAB:BBB?BBBBBCCBBBBBBBCCBA@AAABBBBB?BCCAAAA<A?A?AA889A
@ATNG8:04306:06991
GATGGTAGCACGAGTCACTCATATCCAGAAGATCAGGAACTCTAGAAGAATTCAGATTTTAACACGAGAGTAACGTAAAAGAAGGTTTTACAAGACTCACGTTAACAATATTGCAGCAGTACGCACACAATCGAAGCGCAGTAAGGATGGCTAGTGTAACTAGCAAGAATACCACGAAAGCAAGAAAAAAGAAGTACGCTATTAACTATTAACGTACCTGTCTCTTCCGAAACGAATGAGTACAGAGAGTACGATATGTCTACCATCGATGGATCTGAGTCT
+
@;=B?BCCE@C@>BCDBBCDBBBBB8@@@750>@00*0*0>>AABC?BB@B>A@@;;;;-;=AAAA>=>00/)////::+::.5.555&59949;666>>55.4.44.5>>9>B?;@@<<>=B@@>>@@8=>@@<@@BBBBBB?B?BA@=@BAAACCB>BAAACB=@@:??=:><;;;)333.3<>?C='<@>?437??656=A79;?>:=:=>BAA>ACBD@??@D?BBB=ABC<???CBBBDBBBBBBABABBCBDC??;=8=>>>>>>=@A>>>>>>>>
@ATNG8:04310:06984
GATGGTAGTAGTACACTAGTCATACCAGAAGATCAGGAACTCTAGAAGAATTCAGATTTTTAACACGAGAGTAAACGTAAAAAGAAGGTTTTACAAGACTCACGTTAACAATATTGCAGCAGTACGCACACAATCGAAGCGCAGTAAGGATGGCTAGTGTAACTAGCAAGAATACCACGAAAGCAAGAAAAAAGAAGTACGCTATTAACTATTAACGTACCTGTCTCTTCCGAAACGAATGAGTACTATAGACTATCTGAGACTACATCGATGGATCTGAGTCT
+
CCAB?BBCCB=BC>CCCCCCCBBBB@;:;@DBBBCB@D@AABCCCH@CCACACBB????@0@>ACCBAACC@@?9>A:;;;;*;C?C@CCC<CCD@CCCBBBB::6;@AA>BBB>BBBACCCCCCCBBBCCC?CCCD>??AA@@@B?D@DBB?BBBBCCCC?BBBBBC@BB?>>?799AA@;A??:==<<>?'?D??999CCA??:>;;;;B:>:=@CAA?ABBAABBADACCC=BBB?BBBBCAAABBCBBBBC@BAAACCDBBBBBBBBBB?BBBBC?>@BB
@ATNG8:04312:06993
GATGTATATATCGCGTCGCTATCCAGAAGATCAGGAACTCTAGAAGAATTCAGATTTTTAACACGAGAGTAAATGTAAAAAGAAGGTTTTACAAGACTCACGTTTAACAATATTGCAGCAGTACGCACACAATCGAAGCGCAGTAAGGATGGCTAGTGTAACTAGCAAGAATACCACGAAAAGCAAGAAAAAAGAAGTACGCTATTAACTATTAACGTACCTGTCTCTTCCGAAACGAATGAGTACTGTATCTATGTGTGCGCTACCATCGATGGATCTGAGTCT
+
::;BAA<A=BB;9;A;;=;A>;=7<::7;99999.549<<<<=><@@@C?BB;<;;>:$/)///:<<<<:::2:/0/::9'99)/(333&3;<6==878;;9:9)059;69//(//33;>>>>BBCBBBBF?<;:@<?=AABBBB>B?B;;5;B@?=<992:??ABB?BB?>@;<?;////&///(//////#/60773288:::6>4557;/708<==>;>>?>?=?<=000>4>0/*/669?;@BB@=<=0000:9=@9997<=8::9955428337>>?:8<
@ATNG8:04317:06968
GATGGTAGCGCACACATAGATACAGTACTCATTCGTTTCGGAAGAGACAGGTACGTTAATAGTTTATAGCGTACTTCTTTTTCTTGTCTTTCGTGGTATTCTTGCTAGTTACACTAGCCATCCTTACTGCGCTTCGATTGTGTGCGTACTGCTGCAATATTGTTAACGTGAGTCTTGTAAAAACCTTCTTTTTACGTTTACTCTCGTGTTAAAAATCTGAATTCTTCTAGAGTTCCTGATCTTCTGGAGATATCATCAGCGAGCTACCATCGATGGATCTGAGTCT
+
44:;7@@;ACCBBBBBCCAAE@A@BA;55;==<A@A@9@@:@;;>C?@@G<966>=59344444)55:999445;055>==';;7555>>8===>9?>:5889=9:;<>:?@@>CCCCACCC?C?CABABA@@=ACCB?CAAABBCBBBBBCBDCC@CA@=@A?B>BCB;;;CAA=A;<<<<*;>C6;;DDD1;;BAA<AAAAA@@;::?AABA0?A@>?:??BB@ABA000@<A=AACB;;8;@A=@@AAAACCAAABBB;;=FHIBFBBBCAA>A;;;A@@A;<
@ATNG8:04318:06985
GATCATATCAGCGCAGCCCAGAAGATCAGGAACTCTAGAAGAATTTCAGATTTTTAACACGGAGAGTAAACGTAAAAAGAAGGTTTTACTAAGACTCACGTTAACAATATTGCAGCATGTACGCACACAATCGAAGCGCAGTAAGGATGGCTAGTGTAACTAGCAAGAATACCACGAAAGCAAGAAAAAGAAGTATCGCTATTAACTATTTAAACGTACCTGTCTCTTCCGAAACGAATGAGTACTGCGTCTCACTCTCGCCTACCATCGATGGATCTGACGTCT
+
?<<>BB<<<<<;;;669A>B>?<:66<65156;;;;5:>5::.44)4459999:*939<00+/:;;<CC>@::?>A@09:44.444&44445:99===;::497<<045/5:9688///6667737>7927>??9>>>@@??A9>;>AA?BA>>==>@;@=>>BD@AB8;:>;?@@@A<=CE;9=?>>,--)-------///(/4::333(33(38:::7=888B8<7<6>?A=8:9?BBAAAA?:99>?<??@@?>>A@?998707>>@B@A?B??=9///866
@ATNG8:04321:06965
GATGGTAGCGAGCGAGTGTGTATACCAGAAGATCAGGAACTCTAGAAGAATTCAGATTTTTAACACGAGAGTAAACGTAAAAAGAAGGTTTTACAAGACTCACGTTAACAATATTGCAGCAGTACGCACACAATCGAAGCGCAGTAAGGATGGCTAGTGTAACTAGCAAGAATACCACGAAAGCAAGAAAAAGAAGTACGCTATTAACTATTAACGTACCTGTCTCTTCCGAAACGAATGAGTACTGCGTCTCACTCTCGCCTACCATCGATGGATCTGAGTCT
+
5@::8BCCCCCA@ACCCCCCDC@CC@CCC?CBECAA?@@CCDBBBB>BB>B>BBDBBBBB5B@CCEBCDEDBB@6@B::;:;);?>C=@@@1@CC@EBBBCCCCC@C@BB?BCD?CAABBCCDABBCBBBBC@FCCC?BBBBCCAA>BAEBB>BCCDDBBB?CCCCCC?CC?BBB=??@??9@9939@@@@2AB?A?@@CBBBB>B>AADC<?=?CCCE@BB@@@BB?C@BEE?D@A?ACCBFBBBBBBAAABCBBCCCDF@C:::;BBBCCD@CBBBC@@@BB
@ATNG8:04322:06955
GATGGTAGAGAGAGCTCTCTCATCGTACTCATTCGTTTCGGAAGAGACAGGTACGTTAATAGTTAATAGCGTACTTCTTTTTCTTGCTTTTCGTGGTATTCTTGCTAGTTACACTAGCCATCCTTACTGCTGCTTCGATTGTTGTGCGTACTGCTGCAATATTGTTTAACGTGAGTCTTGTAAAACCTTTCTTTTTACGTTTACTCTTCGTGTTTAAAAATCTTGAATTCTCTAGAGTTCCTGATCTTCTGCGCTCTGGTCACGTCTGCTACCATCGATGGATCTGAGTCT
+
::::5::555>=;9;555555599;;999555.555=4;;49.5599<99.4////)/)/75506+-//;;;;;>9;;;::):;/34:==.<999043:7::7:98655(---,66-/*/6626.53-------28322+22+26666...779...505993255(517778;778=055666+6+22'229::(55222'225573666799'5666'5784885;6///<8//..38)..5577)....56...6266755557522;;37;>>;997<;99775:66
@ATNG8:04322:06982
GATGGTAGCGCACACATAGATACAGTACTCATTCGTTTCGGAAGAGACAGGTACGTTAATAGTTAATAGCGTACTTCTTTTTCTTGCTTTCGTGGTATTCTTGCTAGTTACACTAGCCATCCTTACTGCGCTTCGATTGTGTGCGTACTGCTGCAATATTGTTAACGTGAGTCTTGTAAAACCTTCTTTTTACGTTTACTCTCGTGTTAAAAATCTGAATTCTTCTAGAGTTCCTGATCTTCTGGGTGTATCAGCGAGTATCTACATCGATGGATCTGAGTCT
+
:;@A9=CCDDGCDCCAAACCCGEECBB@@?=B?BCCC>CE@C@BBBB??C<C>>BD@D@BBBB9CACBBB@??@A6;;@@@,??;@>@@<@<BC?A@D@CE@==;BCC@CCCBBBBB?BBB>A>CCCABCCCACBBBADCCCCCCCCCBAA@CCD>BBA?AA>A?BBBBBBBCC@CBCEE;C?C@CCGCC5BCBCD?CCBCCCCCCC@CMLI5BABDCAC@CC@BBBCCCEAE@CBABBB8;;BB=BECCBBBCCBBEBBCGJ;;;;;;BAA=AAA?>>>000
@ATNG8:04323:06955
GATGGTAGTGTCATATGAGAGTGTGTACTCATTCGTTTCGGAAGAGACAGGTACGTTAATAGTTAATAGCGTACTTCTTTTTCTTGCTTTCGTGGTATTCTTGCTAGTTACACTAGCCATCCTTACTGCGCTTCGATTGTGTGCGTACTGCTGCAATATTGTTAACGTGAGTCTTGTAAAACCTTCTTTTTACGTTTACTCTCGTGTTAAAAATCTGAATTCTTCTAGAGTTCCTGATCTTCTGGAGATACACATGATACTCTACCATCGATGGATCTGAGTCT
+
5:BD@BCCBCCBBBBCDEECCCBCCCCCCC@@>@EED=BB@C@CDDDDEG?CBCCC@C?CBCC@C@CCCCBBBDD?CBCCC1CC?BBCC=CDAA>BBB?BC=AAACCE@CCDDFFED@DDD?D?DCCCCCCC@CDCC@BDDCCCCCBBCCBCBBB?CCC@BB>?>?CCCCCCB@=?::::.;>@=;;;;;*;CBCF=@@CDCCECCC7<;<;*;BBBB@C@BCACCDDCCC?B@BCCCCC?@@C@CCCCCCFCCCCBBCCCCCBA?ABCCCCC@CBCCCCCBBB
@ATNG8:04326:06950
GATGTAGCACGAGTCACTCATATCAGAAGATCAGGAACTCTAGAAGAATTCAGATTTTTAACACGAGAGTAAACGTAAAAAGAAGGTTTTACAAGACTCACGTTAACAATATTGCAGCAGTACGCACACAATCGAAGCGCAGTAAGGATGGCTAGTGTAACTAGCAAGAATACCACGAAAGCAAGAAAAAGAAGTACGCTATTAACTATTAACGTACCTGTCTCTTCCGAAACGAATGAGTACCTCTCAGACGCTCGTCCTACCATCGATGGATCTGAGTCT
+
//////<@0//5999666<9455554;5::65668<8=>?;;;B;:;4;49>944444$46:;9:::<:9:=4445<:>>,4:298@A=7CBBABCCCCBC;;7;6;B?DBC?BBAABCCBBFCCCCBBA=A;;;?AAAAAAAB?B=B;;8;CBBCCCCACCCCCC?CC@???5:9AA@;@9:3:9:99(9@:A@AABBCAC=A<>>??:>:;;@BB?BECBAAC>?=AAB=A??<?>>BBBB@BAABAAAB>>:>>66/7:<9>;;;=?>;>;;;AA?8//
@ATNG8:04327:06971
GATGGTAGCTATACGTATATCTATGTACTCATTCGTTTCGGAAGAGACAGGTACGTTAATAGTTAATAGCGTACTTCTTTTTCTTGCTTTCGTGGTATTCTTGCTAGTTACACTAGCCATCCTTACTGCGCTTCGATTGTGTGCGTACTGCTGCAATATTGTTAACGTGAGTCTTGTAAAACCTTCTTTTTACGTTTTACTCTCGTGTTAAAAATCTGAATTCTTCTAGAGTTCCTGATCTTCTGGACGACGCGCACTGACACTACCATCGATGGATCTGAGTCT
+
5BCC@BBCBBBBBECCEDCCCCECCBCCDEAA=AAA@<AC?C@CBBBCCC?CCABB@D>B@AC@D@CAAAABDCC?BBCBB3BB>BBCB>BCCC?CBA=??599AACC@CCBBBBBB>BBB?>:>???A=>>;@AAA<AA?>>;==@@AAAA@@@;@?A<<=:><@@@@AAA>>8>>>=>/:4:988888(8>////'////..65.2+2969(7:?AA:>8;;5:?@B???=B;??@@;;6;=A:===??;;<@B?>>@@@;:<D=@:;;=>=:>@>>>@@???
@ATNG8:04328:06952
GATGGTAGTATCTGTCTACGAGAGCCAGAAGATCAGGAACTCTAGAAGAATTCAGATTTTTAACACGAGAGTAAACGTAAAAAGAAGGTTTTACAAGACTCACGTTAACAATATTGCAGCAGTACGCACACAATCGAAGCGCAGTAAGGATGGCTAGTGTAACTAGCAAGAATACCACGAAAGCAAGAAAAAGAAGTACGCTATTAACTATTAACGTACCTGTCTCTTCCGAAACGATGAGTACACACTCTCATATGACACTACCATCGATGGATCTGAGTCT
+
/:::7<=9@666@@A@EFHFCCCBB@CHD@BBBD<<7;<@ABBBBD?>>9>:9:997CBC1C>BBB?@?BAA@B8?:;:>>>,:;5:4999&5::=@CDCBB@;;8;?BB?BBC@CCBBBBBBCFDDBBBCE@B@@??AAAACCAA>B@BAB?BBBAAACC@CCAAAC@CC>AAB>AADCC8???:?@AAB2BB?CBBBBBBBA7;4999949;<>B@@;????>BC?B?BBC=B:99@AA@AACCAAAABBBBBADAAA@@??;?BBCBBB>AAHB@>?000
@ATNG8:04330:06961
GATGGTAGCTCGCTGATGATATCTCCAGAAGATCAGGAACTCTAAGAAGAATTCAGATTTTTAACACGAGAGTAAACGTAAAAAGAAGGTTTTACAAGACTCACGTTAACAATATTGCAGCAGTACGCACACAATCGAAGCGCAGTAAGGATGGCTAGTGTAACTAGCAAGAATACCACGAAAGCAAGAAAAAAGAAGTACGCATATTAACTATTAACGTACCTGTCTCTTCCGAAACGAATGAGTACGAGAGAGCACACGTGTCTACCATCGATGGATCTGAGTCT
+
;8;<7:;;////77745556=@BCC8@@B<977=0/)/25--//)/;5//+/6;;<<<??=+<788387<<8=>:)///////$/4.5.555&/;;5://///79;5:8==7;?=8;:>>=95655596559<.455=8<555;<<?:@:?:929>=:=<5834999<<9<=6:@;488333(3;;6===BCB(B;647366//.//).4;555161758893788522206.222'222+2255552..7...33336685557775/388//.5.585555-6--
@ATNG8:04333:06975
GATGGTAGTGTGTCTCTGAGAGTAGTACTCATTCGTTTCGGAAGAGACAGGTACGTTAATAGTTAATAGCGTACTTCTTTTTTCTTGCTTTCGTGGTATTCTTGCTAGTTACACTAGCCATCCTTACTGCGCTTCGATTGTGTGCGTACTGCTGCAATATTGTTAACGTGAGTCTTGTAAATCCTTCTTTTTACGTTTTACTCTCGTGTTAAAAATCTGAATTCTTCTAGAGTTCCTGATCTTCTGGAGATACACATGATACTCTACCATCGATGGATCTGAGTCT
+
5BBB?CB@B??@BB@AAAAADBABBBCCDC@@;@9985;B?C@CCCCDBB?BDDDD@D?CB:94;=AFDCDEB@?9;;;;;;%;9=99@@<@;;C<C>C>6<7;AAA;;7;CBBBBBB>A@@<@>ABBB;;;B?CB@@=ACCCCBBBCCCBBAA;:4;;;5;B7;7<BAABCA@A@CBBB<BC?B7;;BBB,BC<;<;.;BABCDC@;;4::::*9A@CCAD?A@@BABBBBB?B@A@@@0.+...+.>>BABBCCDFFBCDBCCCC@CA@>@00-0>>>A@@@CB
@ATNG8:04289:07022
GATGTAGCGCGACGAGCGTAGACCCAGAAGATCAGGAACTCTAGAAGAATTCAGATTTTTAACACGCGAGTAAACGTAAAAAGAAGGTTTTACAAGACTCACGTTAACAATATTGCAGCAGTACGCACACAATCGAAGCGCAGTAAGGATGGCTAGTGTAACTAGCAAGAATACCACGAAAAGCAAGAAAAAGAAGTACGCTATTAACTATTAACGTACCTGTCTCTTCCGAAACGAATGAGTACTATGTAGAGCTCTATACTACCATCGATGGATCTGAGTCT
+
BC=BBCCCCCBCCCCCCCCCBBBD?CCC@CCBC@@>@?BBCCCCD@CC?B@DDDBBBBC3B?AAABCBDAAAB9>?;;;;;*;B>B5;;;*9AA>CBBBCCDBBAE@@@>@DD@CCCACDDCCBBCCDBBC@CA@@=@?AAAABB?A?B@@>@BDHBBDC?CCBBBB>@@<:9:3:::999+9::3:EEEC2DC?B==:A>@@A<?:<<>=:=:=?DBB@CAAAA@A=?<?CD>BBB????CCCBBBBBBB??888@@>>>AA8758?>>>@B?B???B???CB
@ATNG8:04293:07007
GATGGTAGAGAGAGCTCTCTCATCGTACTCATTCGTTTCGGAAGAGACAGGTACGTTAATAGTTAATAGCGTACTTCTTTTTCTTGCTTTCGTGGTATTCTTGCTAGTTACACTAGCCATCCTTACTGCGCTTCGATTGTGTGCGTACTGCTGCAATATTGTTAACGTGTGTCTTGTAAAACCTTCTTTTTACGTTTACTCTCGTGTTAAAAATCTGAATTCTTCTAGAGTTCCTGATCTTCTGGATACACTCATGTGCACCTACATGATGGATCTGAGTCT
+
5;443:<=BBCCCCB<<<@@??>DECCBBBAB6@BBA<BCACAECBBBCD@CBBCC?B?BBDD>@7;<555=>>=8A?===+==8B@@=6==BC>BBA=@@38:>?<=:?989@ABB??;;;>:=<=??888:>>==8=;8888//.6...66882555/55/516:5559;88+//.77)3.3058899(55555,555665559>:>CCC.25969/70795<A>??>@<A=AAAA::69//)/5896::::66/////7://698/---25--.6568.
@ATNG8:04298:07006
GATGGTAGCTCACGTACGTCACACGTACTCATTCGTTTCGGAAGAGACAGGTACGTTAATAGTTAATAGCGTACTTCTTTTTCTTGCTTTCGTGGTATTCTTGCTAGTTACACTAGCCATCCTTACTGCGCTTCGATTGTGTGCGTACTGCTGCAATATTGTTAACGTGAGTCTTGTAAAACCTTCTTTTTACGTTTACTCTCGTGTTAAAAATCTGAATTCTTCTAGAGTTCCTGATCTTCTGGACGACGCGCACTGACACTACCATCGATGGATCTGAGTCT
+
AA=D@CC=<<<>696@<<<CCCDBCCBCCCAA?ACHC7;;8:49B@@ABB?BBCDD@D?BABA?A?@@@??A@@@;????=.<A399@@2:;;;8<;:7?A039@@?@?BBBBBBBB?BBB>>8==>;:9=<8=A>>5;888;;;?????????@<>>=<AC=B::8:>?>>>C;>7777+7(/(/8888,6666;*////558;::-5552$266796=65868;@@;A@;@685::??8<=>;9555///899<@>666/--90---99:97AA@???;;;=
@ATNG8:04298:07037
GATGGTAGTAGTACACTAGTCATACCAGAAGATCAGGAACTCTAGAAGAATTCAGATTTTTAACATCGAGAGTAAACGATAAAAAGAAAGGGTTTTACAAAGACTCACGTTAACAATATTGCAGCAGTACGCACACAATCGAAGCGCAGTAAGGATGGCTAGTGTAACTAGCAAGAATACCACGAAAGCAAGAAAAAGAAAGTACGCTATTAACTATTAACGTACCTGTCTCTTCCGAAACGAATGAGATACTACTCTCAGAGACACACTACCATCGATGGCAT
+
?::A?ADAB;;:;;=;;;<>>=<=<:<<<7555955.5499<=55574/)/)///:::::)848:998:::8899133388888'333(33(333&3///(/////66993947757;;13328=@@BBBBBBCBBE@CC@@=@A@@@@??;@>AAA>AA@@AABD@BBBB?@<9938<8,33333(3336;;;99'333(399332633.3(./55/538;A@>:;:94333-48=<=7=:;63333333::9;;9333399//-574--..3335../)///
@ATNG8:04302:07028
GATGGTAGTGATACAGATCAGACACCAGAAGATCAGGAACTCTAGAAGAATTCAGATTTTTAACACGAGAGTAAACGTAAAAAGAAGGTTTTACAAGACTCACGTTAACAATATTGCAGCAGTACGCACACAATCGAAGCGCAGTAAGGATGGCTAGTGTAACTAGCAAGAATACCACGAAAGCAAGAAAAAGAAGTACGCTATTAACTATTAACGTACCTGTCTCTTCCGAAACGAATGAGTACGTGTGCGACGTGTCTCCTACCATCGATGGATCTGAGTCT
+
5C?@7?A<@BCCCBCCCGCBBCDCC@BCC@CC@@@B?C;CCCDDCC?CB@C?CABBCCCD3B7A?@BBBBBDDE>A@;;<;;*;@=A5::9*9@D@CCCCGDCB@<@@@@?@CD?BBBBBBDGDCCCCBCBB?B????BBBBBCBB?B@BBB?BCCCDABB@BCCBBB?BC?:99599AAC=BA@<999::(9B?AAAABFBEC>A>=B==:=:=>CCB?BB@@@BB=@=???9?BB?BBBCCCCBBBBBB???CDCCB@@:>@B?>>>>AAA<AA=>>AA:;;
@ATNG8:04303:07026
GATGGTAGTACATGATAGACGACACCAGAAGATCAGGAACTCTAGAAGAATTCAGATTTTTAACACGAGAGTAAACGTAAAAAGAAGGTTTTACAAGACTCACGTTAACAATATTGCAGCAGTACGCACACAATCGAAGCGCAGTAAGGATGGCTAGTGTAACTAGCAAGAATACCACGAAAGCAAGAAAAAAGAAGTACGCTATTAACTATTAACGTACCTGTCTCTTCCGAAACGAATGAGTACGAGAGTCAGAGCAGAGCTACCATCGATGGATCTGAGTCT
+
BC;;46?CB==CBBBBCCBC;;;BB>BBGBCGCCCC@C@DDDAA@C?AA?A?CBB@@@@@0>=@BBAA:;;CCC>CB;;;;;.;C>B6;;;4;DC@DBCAAADBB>C@CC@BCC?BBBBBBACABBCBBBBD?CCCE?BBBBBBAA<B?EAA?ADDDCCCC?CBBBBCABB?BBB699999.9:93:9:9:9$9;<;947==BB=<8<89?A4959ABBB>BB;;;DC@C@CCF<A@C@BCBBDCBAA@@BBBCDBBB>>>BBDBB?BB@AACD@CCCCCBBAAA
@ATNG8:04304:07019
GATGGTAGTATCTGCACACTCTGTCCAGAAGATCAGGAACTCTAGAAGAATTCAGATTTTTAACACGAGAGTAAACGTAAAAAGAAGGTTTTACAAGACTCACGTTAACAATATTGCAGCAGTACGCACACAATCGAAGCGCAGTAAGGATGGCTAGTGTAACTAGCAAGAATACCACGAAAGCAAGAAAAAAGAAGTACGCTATTAACTATTAACGTACCTGTCTCTTCCGAAACGAATGAGTACATAGATATACGTATAGCTACCATCGATGGATCTGAGTCT
+
8@895;655<<<59595556=<<<=:=B@95559//)/2///<888:>>7:4998??>@?1A<A@@885?<88>6=8<;>>>+;@@C<C@@0@9525555;<==>:@<?C@CCB@BBCBCCBACBAAAA@@<<=000;<<???BBB=B=A;;4:><=>@;:6::9:::7:86==9*//9993::<9999999%9><8>8<<>8<848552555A8<<A@@;<@000==9<9=;>+00/)///>>@?AA;=BB@@:>9779;<<==><???@A?=6;::888>;::
@ATNG8:04313:07004
GATGGTAGATACTCGCTGATACACCCATAAGATCAGGAACTCTAGAAGAATTCATGATTTTTAACACGAGAGTAAAACGTAAAAAGAAGGTTTTACAAGACTCACGTTAACAATATTGCAGCAGTACGCACACAATCGAAGCGCAGTAAGGATGGCTAGTGTAACTAGCAAGAATACCACGAAAGCAAGAAAAAAGAAGTACGCTATTAACTATTAACGTACCTGTCTCTTCCGAAACGAATGAGTACTATAGACTATCTGAGACTACCATCGATGGATCTGAGTCT
+
<C>>:DCCBBACCBBBCICBBBAAB9@AA<@AABBB8:89@BAAA?999266:00//////$/499:;:988////&////;<<+=<8<4;;;0:<<9==@@>?:99448BB>BBB>BBBBCCCCCBBBBABBC>B@;;5:><<AA9:8;@C@@>@CCCECAA>ABC?>=6..,---3798:927774333333$798:@=AB<??>1816;>A:?;?@CDD>@@:::??=A>@AB=BBB?BBBAAACABACBBBB?:?A::8<<<<>?BBAAA@@>@>>?A>>>=>
@ATNG8:04319:07017
GATGGTAGCAGACGTGACAGAGCGCCAGAAGATCAGGAACTCTAGAAGAATTCGAGATTTTTAACACGAGAGTAAACGTAAAAAGAAGGTTTTACAAGACTCACGTTAACAATTTTGCAGCAGTAGCGCACACAATCGAAGCGCAGTAAGGATGGCTAGTGTAACTAGCAAGAATACCACGAAAGCAAGAAAAAGAAGTACGCTATTAACTATTAACGTACCTGTCTCTTCCGAAACGAATGAGTACCTCTCAGACGCTCGTCCTACCATCGATGGATCTGAGTCT
+
6<<C?BBCCCCDBBCCBBCCCCDCC@CCE@BAAB?@<@?BCCBCDE:859>8??>>73333$36;;ACBBBCBBB>@@@>A@@0A@=@@CCC2CBC:=AABAA<8:58=?>8===.;?B>A@AA0/0AAAABBCADCBB>A@@@AA@C>C@CAA>BBBADCCC?AAACDG??><?DE@CAAAB=?<<99::99(:@@BBAADBB@@7:5;>>>9=:>ACCD>@@AAABB@C@CCB>BAB>AFBBBBB?BBBBBBBBBBCBB8837==:>AABA??;?BAAA@@@@@
@ATNG8:04322:07037
GATGGTAGAGTACAGTGTAGTAGACCAGAAGATCTGGAACTCTAGAAGAATTCAGATTTTTAACACGAGAGTAAACGTAAAAAGAAGGTTTTACAAGACTCACGTTAACAATATTGCAGCAGTACGCACACAATCGAAGCGCAGTAAGGATGGCTAGTGTAACTAGCAAGAATACCACGAAAGCAAGAAAAAGAAGTACGCTATTAACTATTAACGTACCTGTCTCTTCCGAAACGAATGAGTACACATCGTCGTGTCGTGCTACCATCGATGGATCTGAGTCT
+
BB=C@BBABCCCF@AACCGGDCBCB@BBCACBBBDD@D<@@@ABDC@BB=?=?C@?AAAA2A?BBBCCBBB>><7>@ACDED5DD@B@BMI=GBCACCCCCCCCB@B@BB?BCD?BABBCCCCCCBBBBDCC?CBBB<@@BBBBAA<A?ABB@BDCBBDBB?BBBBBA?BC@>>@<>?@A@;A@>;99998.:A?DAAABB?==495;;>?8>8=<A@?<@A::9BB@C?AAA<AAA>ABBBBBCCCCCCCAABBBAAABBBBBB@BBABB??<?BBBCBBBA?
@ATNG8:04324:07008
GATGGTAGTATATCGCGTCGCTATCCAGAAGATCAGGAACTCTAAGAAGAATTCATGATTTTTAACACGAGAGTAAACGTAAAAAGAAGGTTTTACAAGACTCACGTTTAACAATATTGCAGCAGTACGCACACAATCGAAGCGCAGTAAGGATGCTAGTGTAACTAGCAAGAAATACCACGAAAGCAAGAAAAAAGAAGTACGCTATTAACTATTAACGTACCTAGTCTCTTCCGAAACGAATGAGTACACATCGTCGTGTCGTGCTACCATCGATGGATCTGAGTCT
+
@444.44:4:B@<;;;><<<>@;;<.544045==;;7;=BBA::2::25:5939/////::<+848;9::443333(3:99999$557=7<<<0<::59944494888397>?9=882888?=?;;;;<===A@D==?9945>;>@@@@:>;?00/<98:854038883/)///(///3899>?444?444=?==&43/33333326649;555917179;::6000000/3-3-33;1::9.33778888:@BC@@@B:<;:8;333:<6><==>@@>BBBFAAAAAB
@ATNG8:04325:07021
GATGGTAGTATAGAGCTCTACATAGTACTCATTCGTTTCGGAAGAGACAGGTACGTTAATAGTTAATAGCGTACTTCTTTTTTCTTGCTTTCGTGGTATTCTTGCTAGTTACACTAGCCATCCTTACTGCGCTTCGATTGTGTGCGTACTGCTGCAATATTGTTTAACGTGAGTCTTGTAAAAACCTTCTTTTTTACGTTTTACTCTCGTGTTAAAAAATCTTGAATTCTTCTAGAGTTCCTGATCTTCTGGATATGAGTGACTCGTGCTACCATCGATGGATCTGAGTCT
+
5ABB@CCCCCCCCCCCBCCCCCABBCB@B@995:@>?9@D?B?BBBBD::9:BBAC@C?BBBB>B?BBBCAABA?<877878$9;8;BBB>BBBB>@AC@CC587>BBB@BCBB@@AA<@@@<@<AAAAA===;ADAA9@>>@>>>@@@AAAA;::59;:4888-8:>?BAAAA@@7:69999+8(/(//////$/:////(557652>=>>166666$5/-(-3(-(//*/===<=<6<4;;<A:;5:>=:>???@BA>>>@@@A>==>AA=B>8866606;;;>>>?@@
@ATNG8:04332:07019
GATGGTAGCATCATGCATATCTCACCAGAAGATCAGGAACTCTAGAAGAATTCAGATTTTTAACACGAGAGTAAACGTAAAAAGAAGGTTTTACAAGACTCACGTTAACAATATTGCAGCAGTACGCACACAATCGAAGCGCAGTAAGGATGGCTAGTGTAACTAGCAAGAATACCACGAAAGCAAGAAAAAGAAGTACGCTATTAACTATTAACGTACCTGTCTCTTCCGAAACGAATGACGAATGAGTACGATGAGAGAGCTCTCTCTACCATCGATGGATCTGAGTCT
+
;BCB@CABBBCDDCCCCCCCCDCBC?CCD?BDCCBB@B@AABBBAA>AB?B@CCC??>?>1??CDBABCCC>>;3;>9;;;;';?=?5:99&9@;=BCBCGCCCC?C@CC?BCC?CCCCCCCCBBCCCCCBB?BB??>ABBACCAB>B@CBB@BCCCCCCC@CAAAAC?CC@C@A>ABAAA;???>BAAAA3AB?CAAACCDCA7:7;=AA6;7;@BBB?CB@@AAB?C?BBA=A::8:AAA??=?AAABBBBDBBBB@BBBB@@@B@??795:888???<AAAAA??===
@ATNG8:04341:06446
GATGGTAGTCTCAGATAGTCTATAGTACTCATTTCGTTTCGGAAGAGACAGGTACGTTAATAGTTTAATAGCGTACTTCTTTTTCTTGCTTTCGTGGTATTCTTGCTAGTTTACACTAGCCATCCTTACTGCGCTTCGATTGTGTGCGTACTGCTTGCAATAATTGTTAATCGTTGAGTCTTAGTAAAACCTTCTTTTTACGTTTCACCTCGTTGTTAAAAATCTGAATTCTTCTAGAGTTCCTGATCTTCTGGACAGAGTGTGCAGATACTACCACTCGATGGATCTGAGTCT
+
;;959>>AAB;:;BBB;99;;;;666;;99544/5<<<6=>?=:?@CBB==466<;<.4.444//(/)//799:;>A666>>>)5505:::2////)/:738<,/////55)55955444.4<>5;7<><<<=;;7;=<<;999@@@;///////)/883//+/3;:.4.4444.4<<:5525;=>@@06467;?AAA+///::)/-6(----(--(-888+/6===8=8=>9<;>><;;0504:8000,//<8:<;;;;77////9978::::745443388233399:9888
@ATNG8:04342:06426
GATGGTAGGCACTGCGCACACATCCCAGAAGATCAGGAACTCTAGAAGATTTCAGATTTTTAACACGAGAGTAAACGTAAAAAGAAGGTTTTACAAGACTCACGTTAACAATATTGCAGCAGTACGCACACAATCGAAGCGCAGTAAGGATGGCTAGTGTAACTAGCAAGAATACCACGAAAGCAAGAAAAAGAAGTACGCTATTAACTATTAACGTACCTGTCTCTTCCGAAACGAATGAGTACTGTATCTATGTGTGCGCTACCATCGATGGATCTGAGTCT
+
::<<8=?;7;BB@ABBBBBBEBAAD>CBB@BCCCCC@D?CBCCCCDADBDC?CCCCBBBB3BACC?@?CAA?@@9??AABBB5CD@C5;;;-;BB?CAAADCDCB?A?@@<@AB6;;BBBBCCCBBB@@A@@=@@@@@B@@?AAAB>A>A::7:CBBBBCCABABBBB=@A?>>=;=>BBE<AAA>ABAAA29959AAAB>>BD=A<>==>;?<A@CBB?CBBB?>?1918<<6;?@=999BBBB???A@@AAAAA@AA:98AAA=AAAAA?B?BCBBBBBCCB
@ATNG8:04343:06426
GATGGTAGTGCGTGAGATAGAGACCCAGAAGATCAGGAACTCTAGAAGAATTCAGATTTTTAACACGAGAGTAAACGTAAAAAGAAGGTTTTACAAGACTCACGTTTAACAATATTGCAGCAGTACGCACACAATCGAAGCGCAGTAAGGATGGCTAGTGTAACTAGCAAGAATACCACGAAGCAAGAAAAAGAAGTACGCTATTAATATTAACGTACCTGTCTCTTCCGAAACGAATGAGTACACATCGTCGTGTCGTGCTACCATCGATGGATCTGAGTCT
+
:8895::>?<BAC@CCCCCCBBAAA6A>B@C:9995059<<<<<9:566)/)/996;999)86==BBCBEBBB</339:::;+:<8<.555&5:<7=>B@A959;;,;9:929==8>>C>CCDBBACBA@@AD@BBCC@BBB@@@CB?CACBB?BDBCBBBE@CBA@@@;0.*---(-/9:56:9<77777$7849>::::=773995552616599:5:8:;;34044:==4=5523:;::<==BB@??>77778;<<<>@BB?BBBCCBB?BBB@@>>>BB
@ATNG8:04345:06407
GATGGTAGGTGCACATGAGTGTATCCAGAAGATCAGGAACTCTAGAAGAATTCAGATTTTTAACACGAGAGTAAACGTAAAAAGAAGGTTTTACAAGACTCACGTTAACAATATTGCAGCAGTACGCACACAATCGAAGCGCAGTAAGGATGGCTAGTGTAACTAGCAAGAATACCACGAAAGCAAGAAAAAGAAGTACGCTATTAACTATTAACGTACCTGTCTCTTCCGAAACGAATGAGTACGATGAGAGAGCTCTCTCTACCATCGATGGATCTGAGTCT
+
;<>@:BCC@G=CAAABCFCBBCBBB=ABD?BBAA?><@?CCCBDDD@CC?@?@BBBCCCC5C@CBCAAABBBBB=AA<;;;;*<C>C?CBB<BBC@CBCCBBB??=??@@>ADE?BAABBCCCCCCCCCCBB=BB999;BAAAB@@<AABAB@CCCCBBAC@DDDCAB?BC>??>:<<ABB=BBB?BBDDD2BB?B???BDCCC<><?C=>6;7;@CCC@CBBBBBB?B@BCE?CCC@BBBBBBBBCCCCCBBABBBCBCAAABB?BB@@?@A=ABBA@==///
@ATNG8:04346:06443
GATGGTAGTATCTGCACACTCTGTTCCAGAAGATCAGGAACTCTAGAAGAATTCAGATTTTTAACACGAGAGTAAACGTAAAAAGAAGGTTTTACAAGACTCACGTTAACAATATTGCAGCAGTACGCACACAATCGAAGCGCAGTAAGGATGGCTAGTGTAACTAGCAAGAATACCACGAAAGCAAGAAAAAAGAAGTACGCTATTAACTATTAACGTACCTGTCTCTTCCGAAACGAATGAGTACACATCGTCGTGTCGTGCTACCATCGATGGATCTGAGTCT
+
5D@A>CCCBBCC@@ACCDCCCBBD?D?DEE@CCCABB>B>ABBBCCC@EC?A?BCBA????2?=@ABBBBBD>>>7>==?@AA0AC@C@CCC;CGGAGDBBBBB::4;>BA@GCG@CCBABBBBCCCCCBBCC?CCDC<@@AACCCA?D?BBB?BCCDCCCC?BBBBBB@CC?889<>?CCC;B992999999%9@?A98:DCA>><>;?=?@:=8<ACAA?ACAAABC?A>A@@<ABB?AACCCBBBBBCBBBBA@?999@@@ACC?CAAABAB>BBBBBBBBBB
@ATNG8:04350:06405
GATGGTAGCGCATATCAGCGCAGCCCAGAAGATCAGGAACTCTAGAAGAATTCAGATTTTTAACACGAGAGTAAACGTAAAAAGAAGGTTTTACAAGACTCACGTTAACAATATTGCAGCAGTACGCACACAATCGAAGCGCAGTAAGGATGGCTAGTGTAACTAGCAAGAATACCACGAAAGCAAGAAAAAAGAAGTACGCTATTAACTATTAACGTACCTGTCTCTTCCGAAACGAATGAGTACGTGTGCGACGTGTCGTGCTACCATCGATGGATCTGAGTCT
+
<C>C@CBABDCCCBBCDDCCB@BDD=CBE?CCCCCC@D>BBCCCBB?BB?B>AAC;;;;;*:;@ACCDCCHEDF=BB;;:::*:A=C@CGF:CCCACCBBB@?00+0;00-0AB=BB@@@@BBBBCCCBBCC@CCCC@BBBBBDCC@F@C::;:CCCCCCC@CBBBCB?BB?BBC?AABCB=B?<8887877$8><88:BCBABC@B@BBBB?B?B@CBB@@@@@@BBAE@BAD=DCC?DBCBBBAAABBBBBBBBBBCBBBBBAAA@BA????B?CAAABBBBBB
@ATNG8:04350:06435
GATGGTAGAGAGACTGTAGCGCACCCAGAAGATCAGGAACTCTAGAAGAATTCAGATTTTTAACACGAGAGTAAACGTAAAAAGAAGGTTTTACAAGACTCACGTTAACAATATTGCAGCAGTACGCACACAATCGAAGCGCAGTAAGGATGGCTAGTGTAACTAGCAAGAATACCACGAAAGCAAGAAAAAGAAGTACGCTATTAACTATTAACGTACCTGTCTCTTCCGAAACGAATGAGTACTGCGTCTCACTCTCGCCTACCATCGATGGATCTGAGTCT
+
5CAB?BCCCCCCCCCCCCCCCCBBC>CDD?CCCB??>@?BEBCBBB?BC?C?DBBBCCAC2C?BAAAABBB???8?A@AA@@1@C?B<@@@9ACCBCCCAA@C@@=@?BC?AA@@BCCBCCCDCCCCBBBCD@BBBB?BBCCBBBB?C@B@A>@CCCCCBB?ACCCCC?BB?9998>>>>=7>??<@CCCD2BB>ABABC@@@A7:6;>>>6;7;BBBB?CA@@@@?;?@BBE>CBB?BBBBBBBBBAAACCBBDCCCCBB?BBB?BBBCCBC@CBBBBBAAAB
@ATNG8:04351:06412
GATGGTAGCGCGACGAGCGTAGACCCAGAATATCAGGAACTCTAGAAGAATTCAGATTTTTAACACGAGAGTAAACGTAAAAAGAAGGTTTTACAAGACTCACGTTAACAATATTGCAGCAGTACGCACACAATCGAAGCGCAGTAAGGATGGCTAGTGTAACTAGCAAGAATACCACGAAAGCAAGAAAAAGAAGTACGCTATTAACTATTAACGTACCTGTCTCTTCCGAAACGAATGAGTACCTCTCAGACGCTCGTCCTACCATCGATGGATCTGAGTCT
+
8@:;9@>GDD@@@CCCCCCDDAA@D=BBC@BBBCBA>B@BAACCBB?AD?C?CCCCCCCC2A?AAA?BBBB><<3=?@AAAA2@@=A@BBB<CCIBDCCDBAA??<@?BB@BCC@CCC@BBDDDDBBBBCCC?CCCC<@@BB@@@B?D?CBB?BDDCCABB?BBCBBB?BD@>>?799@@@8@@@;99999(:@<A???D????<?<>>@D7;7;@BBC?BA:::BB?B?BBC>BAA>ABBBCCC@???CCCB??@@@?>>:>=B=@<<<DDC<???AAAA:::
@ATNG8:04355:06446
GATGGTAGCGCGACGAGCGTAGACCCAGAAGATCAGGAACTCTAGAAGAATTCAGATTTTTAACACGAGAGTAAACGTAAAAAGAAGGTTTTACAAGGCTCACGTTAACAATATTGCAGCAGTACGCACACAATCGAAGCGCAGTAAGGATGGCTAGTGTAACTAGCAAGAATACCACGAAAGCAAGAAAAAGAAGTACGCTATTAACTATTAACGTACCTGTCTCTTCCGAAACGAATGAGTACGATGAGAGAGCTCTCTCTACCATCGATGGATCTGAGTCT
+
@=CC?BACBDBCBBAAABAAACCDF=CCC@C@@ACC@C@BBBBCCC?BA>B?CCBBBBBC3B@AAABBBBCAAA<AABBBBB5BB==5;>>4?BB@C?ABCCCCCABABC=;=C@BBB@@BBBBBAABAABC?BBBC?BCBBCCCB?B?AAA@CCCCCC?><>B>??C@BB?B@@>@BBBC>BAA=@AA@A2AB>AAAAAABBCAD?ABAB<?;?CA??<?A@?:989<8<??8?CC@BBCCA@@BBBAABB?@@@???@ACAAB7::????@=A@AAABBBAB
@ATNG8:04363:06443
GATGGTAGGAGACACGTCGCACACGTACTCATTCGTTTCGGAAGAGACAGGTACGTTAATAGTTAATAGCGTACTTCTTTTTCTTGCTTTCGTGGTATTCTTGCTAGTTACACTAGCCATCCTTACTGCGCTTCGATTGTGTGCGTACTGCTGCAATATTGTTAACGTGAGTCTTGTAAAACCTTCTTTTTACGTTTACTCTCGTGTTAAAAATCTGAATTCTTCTAGAGTTCCTGATCTTCTGGTATACACACTCGCTCGCTACCATCGATGGATCTGAGTCT
+
@BCC@CCD?BBBBBBBBCCCCCBBBCDDCCAA?AGCC=BC?C@BBAACCC=AABCC?C>AACC?C?A@@AAACEC?88898.8A?CBBB=BCBB>BBB;?@===>DBB?AABBCAAA>B>>7;7;<<?>>>=<AAAA:><>AA>>=?ADCA>==>9>@@<AA;>9=====AAAD<@==<<1<:@9>=A@@.@A?A?9@::668?=<=3:9:9.:???B=B<;;8;AAA@==:><>>BDAA4;;?;===AA?>>>>>@AAAA>>>>9>>===AA;>>>AAAA>==
@ATNG8:04379:06410
GATGGTAGCACACTAGATCTCATCGTACTCATTCGTTTCGGAAGAGACAGGTACGTTAATAGTTAATAGCGTACTTCTTTTTCTTGCTTTCGTGGTATTCTTGCTAGTTACACTAGCCATCCTTACTGCGCTTCGATTGTGTGCGTACTGCTGCAATATTGTTAACGTGAGTCTTGTAAAACCTTCTTTTTACGTTTACTCTCGTGTTAAAAATCTTTAATTCTTCTAGAGTTCCTGATCTTCTGGTGTCGTCTATCATGTACTACCATCGATGGATCTGAGTCT
+
:;BB>BBBB?ACCCBBBBBBBBCCB@@@ACCC@CCCJ@HF>A=ABBBBBDADD@A?@C@BABD@E?BAAAABBAA?@@?@?.?@>A@AB=CCCE@DBB>AA=><>CBB?BBBCBBBB?BCD>?;>>>==;;;;A@@@:@@@A@AA><<????=<<58:<8<<9>=ABAA?AABB:>>AAA6A<A8<<CCC.>>>AD7<::;<<>>??<@BBA/@888*87<:>?;@;;;A;;7;<AAB@>>;;::<@@@@@?>=A??A?AA@@>>>9>;;;>>>:=>>>A<=;AA
@ATNG8:04381:06423
GATGGTAGCTCGCTGATGATATCTCCAGAAGATCAGGAACTCTAGAAGAATTCAGATTTTTAACACGAGAGTAAACGTAAAAAGAAGGTTTTACAAGACTCACGTTAACAATATTGCAGCAGTACGCACACAATCGAAGCGCAGTAAGGATGGCTAGTGTAACTAGCAAGAATACCACGAAAGCAAGAAAAAAGAAGTACGCTATTAACTATTAACGTACCTGTCTCTTCCGAAACGAATGAGTACTACTCTCAGAGACACACTACCATCGATGGATCTGAGTCT
+
A<CB@CCCDDCCBBBA@AACBDBBBAAAB@BCCBBB?B?@ACCCFF@BB=?=@CCCCAAD2D?BB@A@@???>=8<;@@@@@1>>;>2:;;-;AA=AABBHIEDD?B?;;6;AA>BCAABCCCDDDCCBBA@<@@@@?BCBCCDAA>B@CBA>BBB;;:CC@CCBBBB?@?>??8/37<<<78;?;;=????'?A?BBBBCCC@@:>:<>@A1838?AAB?BC@@?BA6:6:@@9ACD@CBBBBBBBABABBBBBCCCC>>998<<8<:;;??A?B??@CBB???
@ATNG8:04350:06481
GATGGTAGTCTCAGATAGTCTATAGTATTCATTCGTTTCGGAAGAGACAGGTACGTTAATAGTTAATAGCGTACTTCTTTTTCTTGCTTTCGTGGTATTCTTGCTAGTTACACTAGCCATCCTTACTGCGCTTCGATTGTGTGCGTACTGCTGCAATATTGTTAACGTGAGTCTTGTAAAACCTTCTTTTTACGTTTACTCTCGTGTTAAAAATCTGAATTCTTCTAGAGTTCCTGATCTTCTGGATAGCGACGCGATATACTACCATCGATGGATCTGAGTCT
+
?@;;8=>CBAAB@@@CBCBCBCB@A;;94=@@<@CDE>DD@CACCCAAAC?BAAAA<?;?B@@<@8;9?B>B>BD?@CAA@0@@<?BBA=BDBB@CCC=@A=;;;A@@=@BAAAABB>BBB@C@CDCBBA@@@CCBB@BAA@BBBBBBBBBBA@@<A@@<@B<@<?9:9>>>;?:=====0>;@;99:::*:>BBC6;<CAAABCCC@BDGE5C:;:?=A=BB?BBBBCCC@C?CBCA@@?B;<9<ACBCCB@@@;;;BCECCCC?BBCCCBC?BBB@@@CAAA
@ATNG8:04353:06479
GATGGTAGTCTCAGATAGTCTATAGTACTCATCGTTTCGGAAGAGACAGGTACGTTAATAGTTAATAGACGTAACTTCTTTTTCTTTGCTTTCGTGGTATTTCTTGCTAGTTACACTAGCCATCCTTACTGCGCTTCGATTGTGTGCGTACTGCTGCAATATTGTTAACGTGAGTCTTGTAAAACCTTCTTTTTACGTTTACTCTCGTGTTAAAAATCTGAATTCTTCTAGAGTTCCTGATCTTCTGGACAGAGTGTGCAGATACTACCATCGATGGATCTGAGTCT
+
57--(-6=///////79<99:;65<<5.----//5<2=<6;45555559495444.58=::;8=8::44444934405:>>>'554(4/::(////)////)//)//77:<466@?>6667;::8;:;?956<::7;:::7;;;<<;----,,,,---(-/72774:+4445;56557;5555&57<799999$55;;<1995599555<.5555$5999;8<9<>8=;;;<>?8;69;://0+/0?<BCDAAA=0007799::;;<:5:444443-4<<<;<;9:8
@ATNG8:04356:06457
GATGGTAGCGCACACATAGATACAGTACTCATTCGTTTCGGAAGAGACAGGTACGTTAATAGTTAATAGCGTACTTCTTTTTCTTGCTTTCGTGGTATTCTTGCTAGTTACACTAGCCATCCTTACTGCGCTTCGATTGTGTGCGTACTGCTGCAATATTGTTAACGTGAGTCTTGTAAAACCTTCTTTTTACGTTTACTCTCGTGATAAAAATCTGAATTCTTCTAGAGTTCCTGATCTTCTGGACAGAGTGTGCAGATACTACCATCGATGGATCTGAGTCT
+
8444.4=AABBCABABCCBBBCCCCBBBCC;:;;DEE>DD?B?CCCCCCD@DCCBD@C@CCCD@D@CBBBDCCCB@BDDDD2CC?CACC=BBCC@CCD@CC;;;ABCEACCCCCCCD@BBC@C@DCCCCCCB@BBAA9::BBBBCBBBCCB;;;EACDB@DD@B@BBBBCCCCEADBBCB:B@B@CCDHJ5EB;;;6;CCBBCCDCCCCCCC3AAABDADACC@CCDBBBC@E@EDBBBD>@@CAJECBCCEEC;:;CCCCCCCC=@@CCCBC?AABBCBAA?@
@ATNG8:04357:06475
GATGGTAGTAGTACACTAGTCATACCAGAAGATCAGGAACTCTAGAAGAATTCAGATTTTTAACACGAGAGTAAACGTAAAAAGAAGGTTTTACAAGACTCACGTTAACAATATTGCAGCAGTACGCACACATTCGAAGCGCAGTAAGGATGGCTAGTGTAACTAGCAAGAATACCACGAAAGCAAGAAAAAAGAAGTACGCTATTAACTATTAACGTACCTGTCTCTTCCGAAACGAATGAGTACGAGAGAGCACACGTGTCTACCATCGATGGATCTGAGTCT
+
88=L@A=C666;;=<9;;9;;9::@5@::.55559;7<7<=A999949?<<8@CB::;;;);8;7394388999193//:::(//)/3:::.:<<7;;;;=>;56468@B?BB@=@@::;BABBBBBCEDBBD>A;;8;@CABBAB@C?C::69@@@BBBB@DAA:99?@@?B8444<<==5<33,737787%8=;=ABBB=::><@785>=2<69>@@?<@@>>>;?>B>BBB<@??8<>>@BBCCCBBACCBCAAABBBCC;:818?>>>@B=B>>>?@@888
@ATNG8:04365:06484
GATGTAGGAGACACGTCGCACACGTACTCATTCGTTTCGGAAGAGACAGGTACGTTAATAGTTAATAGCGTACTTCTTTTTCTTGCTTTCGTGGTATTCTTGCTAGTTACACTAGCCATCCTTACTGCGCTTCGATTGTGTGCGTACTGCTGCAATATTGTTAACGTGAGTCTTGTAAAACCTTCTTTTTACGTTTACTCTCGTGTTAAAAATCTGAATTCTTCTAGAGTTCCTGATCTTTGGCGCGTATGTATGTCGCCTACCATCGATGGATCTGAGTCT
+
444444@<A?@@;;;;:<<<<@BB@@@BBBC?CDBD;AA8;6:>>@@:905:@9:.:.4;==7?7<;=?::49827<777'8=6AABB8?@??<??D=AB?BBCBBB?BABADCBB?B@A<><>???=>=?:>>8818??@AB>888;D@==8818==8=>=A=A@@@>>>@@6;;===/=:?598DDD.88==@6<==///=66:6<;<;+;;;;;59;@@<@@@@@@D;?;>@@BAAA:A<;66///==>>>B===@;>>>:?;;;=A=7<///7:7::<
@ATNG8:04369:06480
GATGGTAGCTCTGCTCTGACTCTCGTACTCATTCGTTTCGGAAGAGACAGGTACGTTAATAGTTAATAGCGTACTTCTTTTTCTTGCTTTCGTGGTATTCTTGCTAGTTACACTAGCCATCCTTACTGCGCTTCGATTGTGTGCGTACTGCTGCAATATTGTTAACGTGAGTCTTGTAAAACCTTCTTTTTACGTTTACTCTCGTGTTAAAAATCTGAATTCTTCTAGAGTTCCTGATCTTCTGGCGCGTATGTATGTCGCCTACCATCGATGGATCTGAGTCT
+
CCCB?BCCBCCBBBBCCDCCCBBBCCBAADAA?@BBB=BC?C?CDBBCDD=BCEFDAC@CCCB@F@CCCCCCCCB=@@@@@0?A>B@@@;@@CC@CCD@CD@BBGCBB@BBBBDCBB@CCC?C?CCBCBBBC?CCBB?BBBCDBB@CCCCC@@?C?ACC@CB>A>CCCDCCCCCACCCCC<CAI@CCDDD2DDDFG>CCCCCCCBBA5;;;;*;@@AC@E@CC?BBCCDCC?C?CCBCBB@BBCACCBBCCDCCCBBCBA@?C::::CBAFBB?BABBBBBBBB
@ATNG8:04371:06476
GATAGATATATGCACGCTCTACCAGAAGATCAGGAACTCTAGAAGAATTCAGATTTTTAACACGAGAGTAAACGTAAAAAGAAGGTTTTACAGGACTCACGTTAACAATATTGCAGCAGTACGCACACAATCGAAGCGCAGTAAGGATGGCTAGTGTAACTAGCAAGAATACCACGAAAGCAAGAAAAAAGAAGTACGCTATTAACTATTAACGTACCTGTCTCTTCCGAAACGAATGAGTACACACTCTCATATGACACTACCATCGATGGATCTGAGTCT
+
ED::;DBBBDCCCCCFCCCCCC@BCC@BBBCBB@B@BBCBBCC@CC?B?ACCCCAAA2C?CDBAAABBCCC=AABBDEE5BB<A6::;6;CCC@CCCFDDCC@D@BB>BCC@BBBCCCDDCCCCCBBBB?CBBB=AAAACCCC?B?B??=@CBCCCCC@DCCBBB?AB>:9:<??A@A9@==99:999:%:><>949B>CB>:;:6:<=,817>BDB?BBAAABB<?=@CB>CBC@BBBBBCDDC???BBBBCC?BAAACBBB?BBBBCCD?C@AABBBBBB
@ATNG8:04376:06482
GATGGTAGACACGTGTGCTCTCTCGTACTCATTCGTTTCGGAAGAGACAGGTACGTTAATAGTTAATAGCGTACTTCTTTTTCTTGCTTTCGTGGTATTCTTGCTAGTTACACTAGCCATCCTTACTGCGCTTCGATTGTGTGCGTACTGCTGCAATATTGTTAACGTGAGTCTTGTAAAACCTTCTTTTTACGTTTACTCTCGTGTTAAAATCTGAATTCTTCTAGAGTTCCTGATCTTCTGGGATGTGTGCGCAGTGCCTACCATCGATGGATCTGAGTCT
+
:BBB?CCCCCCDDCCBCCECDBBBCABBCCBB@BBBB>BC@B?BBBCCA@>ABCCB?B?BBBB>B?BBAAAACCC?ACCAC3BB>BBBB>BBBB?BCC@BB>@??B<<<?BBBBA>?=>@>:@:@AA:9<6616>>>7::AAAAA<<<A@>>>>@;>>>:>?:>9>AACC=??A=AAAAA5A<A9<<;;;.;A>>@7@?@?>>=>?A<@@@6A>==A<A=??:ABBA777;?;@@@AAA:99==4=///===;;:@=>=A:==@<>===?>>:>>>>?AA@@A
@ATNG8:04377:06481
GATGGTAGTACATGATAGACGACACCAGAAGATCAGGAACTCTAGAAGAATTCAGATTTTTAACACGAGAGTAAACGTAAAAAGAAGGTTTTACAAGACTCACGTTAACAATATTGCAGCAGTACGCACACAATCGAAGCGCAGTAAGGATGGCTAGTGTAACTAGCAAGAATACCACGAAAGCAAGAAAAAAGAAGTACGCTATTAACTATTAACGTACCTGTCTCTTCCGAAACGAATGAGTACTGCGTCTCACTCTCGCCTACCATCGATGGATCTGAGTCT
+
BB>>9=@?;;;;@BJCBBCC;;;BB?BBB>BB<7<=*0*/99994;544.3-33945555$5.56=A<:A00//)///////$/:.5.599+999755699::/0*/5::;??A;;?@@A@@ABC@@@@A@A@DIGF@ABCCBAAA=A>BCDABBAACBBB?AACBCC?AA>A??=?ADCC@A;;5777788%9<9793>==BBB?B=?>@A=A?AABCCACECCBCCAE?BBB=A@A6;;?@@@BCDD@BABBCBBBBBBA>AAA=@CDBDBB?B999B?@?@@
@ATNG8:04379:06493
GATGGTAGTACATGATAGACGACACCAGAAGATCAGGAACTCTAGAAGAATTCAGATTTTTAACACGAGAGTAAACGTAAAAAGAAGGTTTTACAAGACTCACGTTAACAATATTGCAGCAGTACGCACACAATCGAAGCGCAGTAAGGATGGCTAGTGTAACTAGCAAGAATACCACGAAAGCAAGAAAAAGAAGTACGCTATTAACTATTAACGTACCTGTCTCTTCCGAAACGAATGAGTACAGAGAGTACGATATGTCTACCATCGATGGATCTGAGTCT
+
5ABB?CCABABBCDBBBBBD;;;CD@CCF@BBCC;;9;?C@@@BCCADD?A>ABDCDCDC5C@CCDDCCCDCCC<BB?@@@@1@G@D<AA@9ACD@CCCCCBB?>;@<@@=@CC@BBDBBBCBCCCCC@@@C?CCCC@CCCCBBAC@D@CCB?BBBECCCC@CCCCCC?CD@A@@?BBBBB<A?>8=????2@B?BBBBCB>?>@B?BBCC?C?BBDAA=@BBBBBB@B?BCC?BBC?BBBBBBBACCCBAAAABBBBBBAAA>><>CBBBCD?AABBCCCAAA
@ATNG8:04381:06471
GATGGTAGCTCACGTACGTCACACGTACTCATTCGTTTCGGAAGAGACAGGTACGTTAATTAGTTAATAGCGTACTTACTTTTTCTTAGCTTTCGTGGTATTCTTGCTAGTTACACTAGCCATCCTTACTGCGCTTCGATTGTATGCGTACTGCTGCAATATTGTTAACGTGAGTCTTGTAAAACCTTCTTTTTACGTTTAACTCTCGTGTTAAAAATCTTGAATTCTTCTAGAGTTCCTGATCTTCTGGTATGACTAGTGTACTACTACCATCGATGGATCTGAGTCT
+
B<CDACCC9;6;BBCBCBBBBBBBBB999<@@;>955)55.5.5@55599399>>?8?4:2:9:.4:?:800;:::+//////$/6499373(38884:::7<@,/0///0)/66678;@6@@F=A;?>=/////6:=;<6@>;9??A<<<<BBA>>>=BBB?BA4936<<;;8;<A0229==*808,2.888(55539'.(.333..2==6;9;9)9//+.95906616<<<@@@=A=B@@?::166?;@@@>==>>===??>>>@=;;7;AA>>>C7;::;:=<;;;
@ATNG8:04382:06473
GATGGTAGAGTATCATGTGTATCTCCAGAAGATCAGGAACTCTAGAAGAATTCAGATTTTTAACACGAGAGTAAACGTAAAAAGAAGGTTTTACAAGACTCACGTTAACAATATTGCAGCAGTACGCACACAATCGAAGCGCAGTAAGGATGGCTAGTGTAACTAGCAAGAATACCACGAAAGCAAGAAAAAAGAAGTACGCTATTAACTATTAACGTACCTGTTTCTTCCGAAACGAATGAGTACTATAGACTATCTGAGACTACCATCGATGGATCTGAGTCT
+
CB?B@BBCCDBB@BDCDCCBCCCCC?@@B@BBCC@@<@?BBCCABB@FF?A>ACBCCCCC1C?CCCCDDCCAA@:?A;;;;;*:C>E6;<;6;CC@CCBCCCC:99;@CC@DCC?BBBAACCCCCCBCCCCC@CDBB@BBBBBBBA?B@DCC?BBCCCAAA@CCCB@@>AB?BAB=>>BBA:@=<8999999%9;;;:49>=BB<?=@==A?3818>BBB@BCCC>CF@H?BCE>BCD?DDBBBBBBBBBBAA?BBDCCBAAAABB?B@@@BB?;?>>=AB@9::
@ATNG8:04382:06479
GATGGTAGGACGAGCGTCTGAGAGGTACTCATCGTTTCGGAAGAGACAGATACGTTAATAGTTAATAGCGTACTTCTTTTTCTTGCTTTCGTGGTATTCTTGCTAGTTACACTAGCCATCCTTACTGCGCTTCGATTGTGTGCGTACTGCTGCAATATTGTTAACGTGAGTCTTGTAAAACCTTCTTTTTACGTTTACTCTCGTGTTAAAAATCTGAATTCTTCTAGAGTTCCTGATCTTCTGGTGTCTGATCTGTATCACTACCATCGATGGATCTGAGTCT
+
;===:CBC@BBA@A666=?CCCCC@CCBBBCDBBBB;@@=@=ABBBE=;;CCHCE@D@CHED@B@ABBBBBBBGACCJKKG<;8;BBA;BC@@=@DB?AA>A@ABBB@DCECDBBB7;;B=A?AAABAABB=BABC?AAAAA@ABCCCGGBAAC?C;;9;B?B>BBAA@@@CC>A@CDC:B?B<@@?@?,?B@A@<ACDCBA@@AB5;;;;*;@;;:=B;9949@AAB@@:@=A@ABCC?CBB?CCBBBBCABBB;;;CC;;;A=A@@ABBE@CFE@A@BBBC
@ATNG8:04383:06473
GATGTAGAGAGACTGTAGCGCACCCAGAAGATCAGGAACTCTAGAAGAATTCAGATTTTTAACACGAGAGTAAACGTAAAAAGAAGGTTTTACAAGACTCACGTTTAACAATATTGCAGCAGTACGCACACAATCGAAGCGCAGTAAGGATGGCTAGTGTAACTAGCAAGAATACCACGAAAGCAAGAAAAAAGAAGTTACGCTATTAACTATTAACGTACCTGTCTCTTCCGAAACGAATGAGTACTATGTAGAGCTCTATACTACCATCGATGGATCTGAGTCT
+
CCBBBBCBBBDCCCBBBCCCCCDD>BCC@BBAAA?;@=@@A@@@B@BB@C@CBBBBCCD1?>?BBBCBBBBBB;AA;;;;;*;A@?299:69AB?BCAA?@@9;;/;=@@@A<;7;AA@@AABBB;;:BABB@BBBF?@@BCCCCC@B>A;;7;BBBBBAA=AAABAA?AB?999499?=>5<99399:999%9<979/9:A@?>@=B<@???<?<@@CCC@CAA@AAC@B?CCC;@@A>BBB7:9DCBBBBBBB??;>?>?>>@BB=A???@@B>B:::??BCCB
@ATNG8:04337:06528
GATGGTAGTCTCAGATAGTCTATAGTACTCATTCGTTTCGGAAGAGACAGGTACGTTAATAGTTAATAGCGTACTTCTTTTTCTTGCTTTCGTGGTATTCTTGCTAGTTACACTAGCCATCCTTACTGCGCTTCGATTGTGTGCGTACTGCTGCAATATTGTTAACGTGAGTCTTGTAAAACCTTCTTTTTACGTTTACTCTCGTGTTAAAAATCTGATTTCTTCTAGAGTTCCTGATCTTCTGGTCTACTACACTGTACTCTACCATCGATGGATCTGAGTCT
+
C9969==BDCCCBBBBCCFCCBCBBBCCCEBB@CCDC>CC@DADBBBCCC@BBBBA>A7;5;@<B<BACB<BBBB?CCDDD3CC>@?A@9?A;<8;BC?CC=;;;B;;69BDDBBBB?AAC@F@ECDCBBBGACCCC?BBBBBAB@@@@@@@@AA?BBB@BC=@<@@@@BABCCA@AABB7A?C>;;;;;*;A@BB=AABBCCCBBB<@@@@0@AABAAB<AA=@@CCCEF@D@CBACBB>@@C@BAAACDC@@@BBBBBBBBBB>BBBB@@@?AABBBCBBBA
@ATNG8:04337:06531
GATGGTAGTATCTGCACACTCTGTCCAGAAGATCAGGAACTCTAGAAGAATTCAGATTTTTAACACGAGAGTAAACGTAAAAAGAAGGTTTTACAAGACTCACGTTAACAATATTGCAGCAGTACGCACACAATCGAAGCGCAGTAAGGATGGCTAGTGTAACTAGCAAGAATACCACGAAAGCAAGAATAAGAAGTACGCTATTAACTATTAACGTACCTGTCTCTTCCGAAACGAATGAGTACGAGAGAGCACACGTGTCTACCATCGATGGATCTGAGTCT
+
5CCG@CCCC?CBBCCDBBBCCCDBB?CDD@CCCC@@?@=@@DDCDC@BC@B@CBCBBBBB3B@CCCCCCBB98828>@ABBB2AB?C>BBB:BBB?CCCCCCCCB?B@DD?CCC?CCCCCBBBECCCCCCCB?CCDD>@@BBCCBB>B@CAA?@CCCCDAA?AACCCA=CC?CCC>AAAA@<A@@=>?<>F@CB?BBBBBADCC@C?BBBB?B@BBCCD?BB@@@CB?B?BCC=CBB?BBBABBBBBBBB>>>BBBBBABBBD>><>>>>AAA<===AD@@@AA
@ATNG8:04353:06532
GATGGTAGCACGACACGACGATGTGTACTCATTCGTTTCGGAAGAGACAGGTACGTTAATAGTTAATAGCGTACTTCTTTTTCTTGCTTTCGTGGTATTCTTGCTAGTTACACTAGCCATCCTTACTGCGCTTCGTTTGTGTGCGTACTGCTGCAATATTGTTAACGTGAGTCTTGTAAAACCTTCTTTTTACGTTTACTCTCGTGTTAAAAATCTGAATTCTTCTAGAGTTCCTGATCTTCTGGTCTACTACACTGTACTCTACCATCGATGGATCTGAGTCT
+
BCCD@CBBBDBB==CHDFC;9:BBCBCCCCCCACCCD=CC@C@BC@@ACC@BBBCC@C@CCBB?B@CCBAACCCC9B====+=@6C???5?CCD?CBD?BB<>>?BFE?BBDCA@AB?AB><@<?@??A;;<<@AAC9>>??@@???CBA@@;;;<>>>=BD;?;?ABDAAAAA<>>>??5?=B<>>AAA/AAAAB:A==;;;?@>>:>DEE/>;;;A:?;>>;>>>?AAA<A<AABAAA7;;D=AAAB>>>:;;==>BCB@=-------;=@5==BBB;;;@?
@ATNG8:04355:06519
GATGGTAGCTCACGTACGTCACACGTACTCATTCTTTTCGGAAGAGACAGGTACGTTAATAGTTAATAGCGTACTTCTTTTTTCTTGCTTTCTGTGGTATTCTTGCTAGTTACACTAGCCATCCTTACTGCGCTTCGATTGTGTGCGTACTGCCGCAATATTGTTAACGTGAGTCTTGTAAAAACCTTCTTTTTTACGTTTTACTCTCGTGTTAAAAAATCTGAATTCTTCTAGAGTTCCTGATCTTCTGGGGTGTATCAGCGAGTATCTACATCGATGGATCTGAGTCCT
+
@A@A@AAC:4559555669?@@@0//9?@=AA@CB@C7B@<@=AAAB>BC@CCABBAC<A@::292555:9;::95//////#//)/688//33;<043;6;?7>==>77/3788=>?>>9>>9>;;<=;;:==9:;:;5;<<<99>@>??@?;89;4///55606599<@AA=661349999(-(-(-23333$298777)75<556A>>>;?EDDD'9=??A<A=@@<AAAA>?>3838?=>//)-3333--/-999--/;=<<<?76666///;6606//-5,,--(-
@ATNG8:04361:06501
GATGGTAGGCACTGCGCACACATCCCAGAAGATCAGGAACTCTAGAAGAATTCAGATTTTTAACACGAGAGTAAACGTAAAAAGAAGGTTTTACAAGACTCACGTTAACAATATTGCAGCAGTACGCACACAATCGAAGCGCAGTAAGGATGGCTAGTGTAACTAGCAAGAATACCACGAAAGCAAGAAAAAGAAGTACGCTATTAACTATTAACGTACCTGTCTCTTCCGAAACGAATGAGTACTATAGACTATCTGAGACTACCATCGATGGATCTGATTCT
+
<><=8=::5:9:49555<99:AA<@7CCD?AACCAA?A?CC@@@BB@BG@C?BBBBBCCC3C?BADCCCCC:::8:ABCCCC1BB?C@DDD:BDG@CBBBCCC::8<?CEACBC@BBA@ADCCCCBBBCCCC@CCBB?BBBABCAA>A?A;:8;CBCCBBB?BBCCBE?BB?AA@;@@@AA;@AA=AABBB2BA>9::AB>>>>=B<??>>;><AACBB?BDBBABA@D?BBB<A??<?BDBBBBBBBBBBBB?>B???ABBBBC?BAAABBC@CAAABBB?CB
@ATNG8:04361:06548
GATGGTAGAGAGACTGTAGCGCACCCAGAAGATCAGGAACTCTAGAAGAATTCAGATTTTTAACACGAGAGTAAACGTAAAAAGAAGGTTTTACAAGACTCACGTTAACAATATTGCAGCAGTACGCACACAATCGAAGCGCAGTAAGGATGGCTAGTGTAACTAGCAAGAATACCACGAAAGCAAGAAAAAAGAAGTACGCTATTAACTATTAACGTACCTGTCTCTTCCGAAACGAATGAGTACCTCTCAGACGCTCGTCCTACCATCGATGGATCTGAGTCT
+
;BCC?CBBBCCCCCBBBDEGDBBBB=BBC@BBBB??>@@BFDDDAA>?B?B@CCCAAA@@2@?BBBCCCCC988*8>9:;;;*;B>A?BBB9BCCACCCDCCC@?<@>BB@BCC@CCCCCCCCCCCCCCBBB@BBBC@BBBACBBB>B?A@@>@CCDEEAA?ABCCBB?BB@>>?<??A@A8@?=8<>>>>@'@@@C:7:B=???;?;?<>>;A<BBCBC?BB@@?GF?B>ABE=BBA?ACDEBCC?BBBBBBBB@@@@AAA;??D<@@A@?@@<@@ABBB@>>>
@ATNG8:04362:06543
GATGGTAGTCTCAGATAGTCTATAGTACTCATTCGTTTCGGAAGAGACAGGTACGTTAATAGTTAATAGCGTACTTCTTTTTCTTGCTTTCGTGGTATTCTTGCTTGTTACACTAGCCATCCTTACTGCGCTTCGATTTGTGCGTACTGCTGCAATATTGTTAACGTGAGTCTTGTAAAACCTTCTTTTTACGTTTACTCTCGTGTTAAAAATCTGAATTCTTCTAGAGTTCCTGATCTTCTGGTAGAGCGTGCATATATCTACCATCGATGGATCTGAGTCT
+
@@;>;CB===CBBBBECB<;;BBABBBB@C;;7;BBB>CDACADBBBCDE@BAB9609<@=<B<A=AA?@;;;=>666>>A159.4349,:=@<4;;?:;@=@@@??@=@@@@ACCD>AAC?A?ABBBBBBB?D99:B>CBBBBB@@@A@;;;<:>@@=AA?C<A@@966===7:4445+47@;;>>=='99;>@5>:??::<>;;17787'8=>>A>A789>?@BB???<@<:99AAA<A?@<@BA??@BBA?@??;;00000*.8.00>>9>@@A999?>>
@ATNG8:04365:06500
GATGGTAGCACACGAGATCTCATCGTACTCATTCGTTTCGGAAGAGACAGGTACGTTAATAGTTAATAGCGTACTTCTTTTTCTTGCTTTCGTGGTATTCTTGCTAGTTACACTAGCCATCCTTACTGCTCTTCGATTGTGTGCGTACTGCTGCAATATTGTTAACGTGAGTCTTGTAAAACCTTCTTTTTACGTTTACTCTCGTGTTAAAAATCTGAATTCTTCTAGAGTTCCTGATCTTCTGGGTCTACGCTCGTCGCGCTACCATCGATGGATCTGAGTCT
+
6CCC@CBBBBBCBBBCCCHCIIDAAB@@@BBBABBCM?HC>B@BCCBBBC@CCCCB?B89;B>;>?BACCCCCCB?CDBBB1???BBCC>BBAC?CCC@BB=><>A8859BCBBBBB?BBB>>:>>><<<;949=<:5<<>=>@@ADA@>>>88:;??><@@<@<@AA@@???@:==@BA6A<A7;:AAA/=>>AD7:;>>>>>===18888(8788@=@<@D;@@BA@@@<A=??@@@@<@>??7=<<>;;;<<=>>>>AAAAA=>@@A?@@<@>?===;888
@ATNG8:04365:06516
GATGGTAGGAGACACGTCGCACACGTACTCATTCGTTTCGGAAGAGACAGGTACGTTAATAGTTAATAGCGTACTTCTTTTTCTTGCTTTCGTGGTATTCTTGCTAGTTACACTAGCCATCCTTACTGCGCTTCGATTGTGTGCGTACTGCTGCAATATTGTTAACGTGAGTCTTGTAAAACCTTCTTTTTACGTTTACTCTCGTGTTAAAAATCTGAATTCTTCTAGAGTTCCTGATCTTCTGGTGTCGTCTATCATGTACTACCATCGATGGATCTGAGTCT
+
;BCC;EA@>ACCBBBCBCCCBCCCCBBCDCCC@ABBC>CG@C@BBBCBBB@CDDBA=A>AAAA=B@DAAAAACCC?BCCCC3BB>A@CC>CCCB?CBB>??187@AAA;????ABBB>ACD=B<AA???A??;?AAA;?>@>>>@@@AA@@<<<A=AAA8?><A;A?ACABB@@<>>>>?2><A7;;@@@.==A@A:@??===>;==18888(8>>AA=A<??;?AAAAAA=C<@AA@?@;@AA=;<<A?@><=AAA@@>@A=?>:>AAAAAA=AAA:::>>>>
@ATNG8:04367:06549
GATGGTAGTATCTGCACACTCTGTCCAGAAGATCAGGAACTCTAGAAGAATTCAGATTTTTAACACGTGAGTAAACGTAAAAAGAAGGTTTTACAAGACTCACGTTAACAATATTGCAGCAGTACGCACACAATCGAAGCGCAGTAAGGATGGCTAGTGTAACTAGCAAGAATACCACGAAAGCAAGAAAAAGAAGTACGCTATTAACTATTAACGTACCTGTCTCTTCCGAAACGAATGAGTACACACTCTCATATGACACTACCATCGATGGATCTGAGTCT
+
5;BD?CCCCBBBDCCFCCCCCCCCC?BAA=ABBCAB@C@FCBBBBB?BB@C?BBAAAFFD3C?ABBBBA@A@AA<@@AABBB2AC?B=B@@9ACDAEBBBCCCAA<A>AB?BCC?BB@@ACCBCCCCCBBBB?BCBB>??BBCCBB?C@CBB@BDCCBABC?BBABCC?CC?AAB@BBBED>B::99CDED3BB?B?>>BBB@@<@=AA@@;?=BBECC@CBAABCB@C?CBC?BBB?BCCC@ABCCAAABCBCCCAC???BBBB?ABBBCDC?BABBCBAAAA
@ATNG8:04369:06546
GATGGTAGAGTACAGTGTAGTAGACCAGAAGATCAGGAACTCTAGAAGAATTCAGATTTTTAACACGAGAGTAAACGTAAAAAGAAGGTTTTACAAGACTCACGTTAACAATATTGCAGCAGTACGCACACAATCGAAGCGCAGTAAGGATGGCTAGTGTAACTAGCAAGAATACCACGAAAGCAAGAAAAAAGAAGTACGCTATTAACTATTAACGTACCTGTCTCTTCCGAAACGAATGAGTACATAGATATACGTATAGCTACCATCGATGGATCTGAGTCT
+
:B<A9BDCAA?>@;;9CCGGHEBCB@BCB@CCDD:98:?A@@ABBB?BC?B?ADBBACCC2A?BCBABCBCAA?8=>:;;;;*;C<>5::;*9A@=@FBCCCDA@=@@BB?CCD@CCC@AACCCCCCDCCCC@BBBB>AACACC997;?BCE@CCCCCCCC?BBBCBB?BB@AAB>A@ABB<A@@;999988%8?;?97:B?>>A5:588AA9@;?>@@@=@B???BA@C?BBH>F@?>@BCBCBBBCCABABB?>?AAA<<<AAA<A?>@@AA:><==A@=:::
@ATNG8:04371:06534
GATGGTAGTATCTGTCTACGAGACGCCAGAAGATCAGGAACTCTAGACGAATTCAGATTTTTAACACGAGAGTAAACGTAAAAAGAAGGTTTTACAAGACTCACGTTAACAATATTGCAGCAGTACGCACACAATCGAAGCGCAGTAAGGATGGCTAGTGTAACTAGCAAGAATACCACGAAAGCAAGAAAAAAGAAGTACGCTATTAACTATTAACGTACCTGTCTCTTCCGAAACGAATGAGTACGTGTGAACGTACGTGAGCCTCATCGATGGATCTGAGTCT
+
:5BB?C@>=0///7/55555595555.55;4445=59499@@>A@@:99B8B>?A@99989'9:A?BCCCAA:99,:@;;;;;';C<<?CA@2AAA@CCBB@@@;;7;?BA>BCB@BBCCDCEAAA@ABBCBB@CCBB>@@BABBBB@B@B@@<@AA@@?BB?BAAAAB@BE@BBB?EBAAA;@??;:99999%9939989A?BAA<@:>:;;=D=??CBC@BDBBBBC@B@CBB<BAA=A?@?@>@>><=<A9@9947/-----(-25//////(/89:====44
@ATNG8:04373:06518
GATGGTAGATATATGCACGCTCTACCAGAAGATCAGGAACTCTAGAAGAATTCAGATTTTTAACACGAGAGTAAACGTAAAAAGAATGGTTTTACAAGACTCACGTTAACAATATTGCAGCAGTACGCACACAATCGAAGCGCAGTAAGGATGGCTAGTGTAACTAGCAAGAATACCACGAAAGCAAGAAAAAAGAAGTTACGCTATTAACTATTAACGTACCTGTCTCTTCCGAAACGAATGAGTACATAGATATACGTATAGCTAATCGATGGATCTGAGTCT
+
B@?;8<59;A?;;;696>>CDDCCB@BCB959@A:;495<BA@???=@?=@=@??>ABEB3B@BBBABBBA:99,9=00000$/9)//3999.:::6<=;AADB9:299:9.994.4@@?@@?@?AA@>@A;;6;A@A=@@BCBBBC?C8;;;7;BBBBBBB?AABA:949?:==>=AABBH@BB@;000000%0=;00)00:<?<><<6758737:88=>>9>=????C??;=<;3;00+0;>;?>>AABBBBC@????:?A>?>@=;;;;8818888;A>???
@ATNG8:04375:06515
GATGGTAGTATATCGCGTCGCTATCCAGAAGATCAGGAACTCTAGAAGAATTCAGATTTTTAACACGAGAGTAAACGTAAAAAGATGGTTTTACAAGACTCACGTTAACAATATTGCAGCAGTACGCACACAATCGAAGCGCAGTAAGGATGGCTAGTGTAACTAGCAAGAATACCACGAAAGCAAGAAAAAGAAGTACGCTATTAACTATTAACGTACCTGTCTCTTCCGAAACGAATGAGTACGAGAGAGCACACGTGTCTACCATCGATGGATCTGAGTCT
+
;BBCACCCCBCCCCDECCCBBCDDD<BAC?BBBDBB?BACBCCCCC?CC?B@CCC@????0??ACDDDCCC98837>99::;.;CBB4;;;.;BC@CBBCCCC@@;@?AA?BCD@CBABBBCCCCBBBCCCC?CCBB@BBCCBBBB>C@CBB@BCCEDCDD?BACBCC?DD?@@A?BBBBB<BAA>ACCCC3BB?BAAACCCB><><>>@B<?<?@BBA?@@@BBCB?C?AAA=CCC?DAAADDCBBBBBBB@C@@@CCCBAACC?B>>>>@@;===AAAA99<
@ATNG8:04377:06520
GATGGTAGAGAGAGCTCTCTCATCGTACTCATTCGTTTCGTAAGAGACAGGTACGTTAATAGTTAATAGCGTACTTCTTTTTCTTGCTTTCGTGGTATTCTTGCTAGTTACACTAGCCATCCTTACTGCGCTTCGATTGTGTGCGTACTGCTGCAATATTGTTAACGTGAGTCTTGTAAAACCTTCTTTTTACGTTTACTCTCGTGTTAAAAATCTGAATTCTTCTAGAGTTCCTGTTCTTCTGGTGAGATATGCATGATGCTACCATCGATGGATCTGAGTCT
+
BA<=9A?@BDMGCCBABACCCB===666;>@C@CCDC6B@@@7@BCB?BB>AAA;;69>BA@?=?=@@???::3<<87887'7998?BD>DCDA?AA@?<<9>=>@=?;??BCCCA>9=?A6<5;@><<<8818>=>:>?A>=;;:=<>=>:;;?=AAA=AC:>:>@@@???AB<>>@??/=8=5;;===.=???C;B>>>;;;>==7<===+;;;:<;@:@?=@@B;;:@=A<@?@<@@<:;;9///<<<<???>===??>888:>>>????;====?;;;??
@ATNG8:04378:06527
GATGTAGCTCTGCTCTGACTCTCGTACTCATTCGTTTCGGAAGAGACAGGTACGTTAATAGTTAATAGCGTACTTCTTTTTCTTGCTTTCGTGGTATTCTTGCTAGTTACACTAGCCATCCTTACTGCGCTTCGATTGTGTGCGTACTGCTGCAATATTGTTAACGTGAGTCTTGTAAAACCTTCTTTTTACGTTTACTCTCGTGTTAAAAATCTGAATTCTTCTAGAGTTCCTGATCTTCTGGATATGAGTGACTCGTGCTACCATCGATGGATCTGAGTCT
+
<<=@>>>>>=<<ABBBADDAABBB@@CCD;;8:ACC>BB@C?BCDDEDE@CCECC@C?@ACC8;:;AAACC>?EACCCBC2AB>BBCC8@@;<6:BB=>@=@BACCE@BBCB@A@C>BAC?A8;;BBBA@@@CEDEAFBAABCBCBBBD<;;CC@CGD@@@?@@BBABBBBBB=@ACGD9CAC>BBBBB2BCCFH?CCFCBB;;;A5;;;;*;>?;949:>@=BBCBECC?C8:99>9965@D?BAA@@@BCBAB>===00/::17548==>>B@?@BB>>=A
@ATNG8:04381:06524
GATGGTAGTGTGTCTCTGAGAGTAGTACTCATTCGTTTCGGAAGAGACAGGTACGTTAATAGTTAATAGCGTACTTCTTTTTCTTGCTTTCGTTATTCTTGCTAGTTACACTAGCCATCCTTACTGCGCTTCGATTGTGTGCGTACTGCTGCAATATTGTTAACGTGAGTCTTGTAAAACCTTCTTTTTACGTTTACTCTCGTGTTAAAAATCTGAATTCTTCTAGAGTTCCTGATCTTCTGGATAGCGACGCGATATACTACCATCGATGGATCTGAGTCT
+
6CCG@CCCCCBBBCCCCCCCCCCCCCCCCE@@>@BBB>CD@C?CCCCBBB@CDDDD@G@CECC@CACCCBBCCEE@BBBBB5BD@BBBB>BDC@BC?CC=<;=DCDACCBBBBBC@CCD??=?BBA@A@@=@A@@=BBCCBBBBDCCCAAACC?BCB@@@<?=A@ABBBCCC@CBBBB:B=C;;::::*:CABB?CHDDBBCCAB4;:;:*:CBAB@B>BD@CBDDACA?C?CCBBCC?CBD?CBBBBCBBBCCCCCBBBBBB@BBBBCCD@BBBBCBBA@A
@ATNG8:04383:06512
GATGTAGCGCGACGAGCGTAGACCCAGAAGATCAGGAACTCTAGAAGAATTCAGATTTTTAACACGAGAGTAAACGTAAAAAGAAGGTTTTACAAGACTCACGTTAACAATATTGCAGCAGTACGCACACAATCGAAGCGCAGTAAGGATGGCTAGTGTAACTAGCAAGAATACCACGAAAGCAAGAAAAAAGAAGTACGCTATTAACTATTAACGTACCTGTCTCTTCCGAAACGAATGAGTACTGCGTCTCACTCTCGCCTACCATCGATGGATCTGAGTCT
+
7////70/0DABBB@BAA>@B;;;)5@@7ABCCCB8;6;AB?@@@<??=A@@@@:99::'81733>98;;337)7;;:955$5;5:7=@@2>CGDICABACCBB@B@CC@CCC@CBBCBCB>>>000000029=8<5??>@@BBB@C?BBB?BCCCCCBB?;;:ABB?::59@>5;::9939//)000000%0;63837;:@@><@<>:@@6;7;@CBB@BBAABAB?B>BBC;A8807>>?@ABB@@?CCBBAAA@A@AA<??B?BBBBBBC?B@AABAA@BB
@ATNG8:04383:06526
GATGGTAGCTATACGTATATCTATGTATCATTCGTTTCGGAAGAGACAGGTACGTTAATAGTTAATAGCGTACTTCTTTTTCTTGCTTTCGTGGTATTCTTGCTAGTTACACTAGCCATCCTTACTGCGCTTCGATTGTGTGCGTACTGCTGCAATATTGTTAACGTGAGTCTTGTAAAACCTTCTTTTTACGTTTACTCTCGTGTTAAAAATCTGAATTCTTCTAGAGTTCCTGATCTTCTGGCTCTCGTAGACAGATACTACCATCGATGGATCTGAGTCT
+
BBB>9AACA@;DCBBCCCHIGEBBBBBBB@@=@BBB>CC?C@DDDABBC?BCBBB?C?CBBB@D>A@CCAACCD??????1?A?CBBB=BDCC?BCB<??=>>>AAA>ABCDCCAA?BCC?B>@@@@???@=@@@A<AAACC>>>>@AA?@?>@=???<AD:=8=BAAA>>>?<??BBA5A=B:>>CCC/CCAAA:A???@@@@@?5:::9.:@@@A=C=CC<???@@AA;@;@@@@@@;?AD<A??<<=@?AA?A?@?@?:::;<<=@?@A<AA?AAAC@@<
@ATNG8:04335:06567
GATGGTAGGTGCACATGAGTGTATCCAGAAGATCAGGAACTCTAGAAGAATTCAGATTTTTAACACGAGAGTAAACGTAAAAAGAAGGTTTTACAAGACTCACGTTAACAATATTGCAGCAGTACGCACACAATCGAAGCGCAGTAAGGATGGCTAGTGTAACTAGCAAGAATACCACGAAAGCAAGAAAAAGAAGTACGCTATTAACTATTAACGTACCTGTCTCTTCCGAAACGAATGAGTACGATGAGAGAGCTCTCTCTACCATCGATGGATCTGAGTCT
+
CBBB@DDE@@;@CCCDCCCBCCBBB?BBC?CDDB@A>A@CCBBBCC@CD?D?CCEBBB@@2?=ABBBBBBBBBB<BBBBBBB0BC=A?BGG<CBC@CCCCCCCAA>AACB@BBB@BBBBBBBBCDDDDCCBB?CCCB?BABABBCC>B?BBB?BCBBBCBB@BBBABB?BC@AAA>ABDCC=B??<>BCCC3BB?B@??BBBBB?B?BBBC<A<@@CBB?BBBAAA@;?=??@9@BC?CBBBBBBBC@@ACBBBBBBBABBBBBC>B?@?AAD;@@@A@@@@@@
@ATNG8:04335:06577
GATGGTAGTACATGATAGACGACACCAGAAGATCAGGAACTCTAGAAGAATTCAGATTTTTAACACGAGAGTAAACGTAAAAAGAAGGTTTTACAAGACTCACGTTAACAATATTGCAGCAGTACGCACACAATCGAAGCGCAGTAAGGATGGCTAGTGTAACTAGCAAGAATACCACGAAAGCAAGAAAAAAGAAGTACGCTATTAACTATTAACGTACCTGTCTCTTCCGAAACGAATGAGTACGTGTGCGACGTGTCTCCTACCATCGATGGATCTGAGTCT
+
BA==:@?@D??CBBBBBBCCAAADD@CAA?BCCBBD8;6;AABBAC@CC?B?BA@@@AAA0@?CBBCIDBBCCC>BBCCCCC2CC@C@BBB;CCC@CCFCCCBBB@B@CB?BCLACBBBABAABBBBBBBBB?CCCC?B@@ACCCB@C@CAA?ABBBBBBB@DDBBBC@BB?BBB7:9998.:==9:::9:9%89;<>8=>=BB=<:>::AA5978>CBB?@@@ABBB?B@CFD?C@A?@DDDDAAABCCCCBBBAAACCCD=AAC>AABBCCC?>>>AA>>>==
@ATNG8:04335:06583
GATGGTAGAGTACAGTGTAGTAGACCAGAAGATCAGGAACTCTAGAAGAATTCAGATTTTTAACACGAGAGTAAACGTAAAAAGAAGGTTTTACAAGACTCACGTTAACAATATTGCAGCAGTACGCACACAATCGAAGCGCAGTATGGATGGCTAGTGTAACTAGCAAGAATACCACGAAAGCAAGAAAAAGAAGTACGCTATTAACTATTAACGTACCTGTCTCTTCCGAAACGAATGAGTACTATAGACTATCTGAGACTACCATCGATGGATCTGAGTCT
+
ABBC@BCDBBADDCB9<:956565?;CCC@CDCCBB@B@CCCCDCC?DD?D@DA@99999(9<@ABABBBBBA@8>?;;;;;*;D;>5999&9AA@DECCCCCCD?C?BB?BCC@CCCCCCCCCEBDDCBBC?BBBB>?@@?@@89:??C??>?BBBBBCC?BABBBB?CC????588=<<3=::488888(8@:?688A@@>?7;7:>>A7:88BDCC?AA@@@BC@B@BBB=@@?@BCCCCBBBAAA999BB:::???ABBAA@BCBBDCC?CCCCBAA@CC
@ATNG8:04340:06555
GATGGTAGCGCACACATAGATACAGTACTCATTCTGTTTCGGAAGAGACAGGTACGTTAATAGTTAATAGCTGTACTTCTTTTTTCTTTGTCTTTCGTGGTATTCTTGCCTAGTTACACTAGCCATCCTTACTGCGCTTCGATTGTGTGCGTACTGCTGCAATATTGTTAACGTGAGTCTTGTAAAACCTTCTTTTTACGTTTACTCTCGTGTTAAAAATCTGAATTCTTCTAGAGTTCCTGATCTTCTGGGATGTGTGCGCAGTGCCTACCATCGATGGATCTGAGTCT
+
//8728:556<>BBBCA966<555>>55/://)/////(/4.438:9::<=<?>B==7=;>8=B?B;>?@9878333,333333#38;3344<=6::@A=>8866:)--(-57;288887788,37;162ACCCCDCC@BCCCACFGCCCBAB@@A::;;<5;AA=A@<@;@C?@@?@@A@CCDDD9B?A=@?@@@0@@@CD6;;;;;;?;::2::::';@@;969=BB?BCCCCBB@DACBBCCC@B@@@+00000009=:99@==9995.595559;75:9AABACBB
@ATNG8:04345:06565
GATGGTAGACACGTGTGCTCTCTCGTACTCATTCGTTTTCGGAAGAGCCAGGTACGTTAATAGTTAATAGCGTACTTCTTTTTTCTTGCTTTCGTGGTATTCTTGCTAGTTACACTAGCCATCCTTACTGCGCTTCGATTGTGTGCGTACTGCTGCAATATTGTTAACGTGAGTCTTGTAAAACCTTCTTTTTACGTTTACTCTCGTGTTAAAAAATCTGAATTCTTCTAGAGTTCCTGATCTTCTGGGTCTCTCTCTCACGCACTACCATCGATCGGATCTGAGATCTAT
+
-7..*--00<A@B;;9AAACBBBDCCBBCCBA=A;;;;&99393:<<=7;;:==ABA=@9999917299;;;;;7;1333333#394;=B><==<;=@=?9??489;A>@>BBBBB??@;>=>5:5;AC@???B=F?>>;>@@=;;;AAABBD@?::5:;;;??=C=AAAAAAB@?8;:;::1::A9;;;;:*:=:;:39=<=;BA<;<086868$878:=;=9>>7=BDB?;>;A;D>A@==-//>@6:::A@@@AA@@@AA?===>;>>>;;;=<467/-,,,**2522
@ATNG8:04346:06568
GATGGTAGGCGACATACATACGCGCCAGAAGATCAGGAACTCTAGAAGAATTCAGATTTTTACACGAGAGTAAACGTAAAAAGAATGGTTTTACAAGACTCACGTTAACAATATTGCAGCAGTACGCACACAATCGAAGCGCAGTAAGGATGGCTAGTGTAACTAGCAAGAATACCACGAAAGCAAGAAAAAAGAAGTTACGCTATTAACTATTAACGTACCTGTCTCTTCCGAAACGAATGAGTACTATGTAGAGCTCTATACTACCATCGATGGATCTGAGTCT
+
888<49;D=?@A@;;;<<<BA@@@@:?@A=@BBBBA;@:?;;:=<<7::5828;455555$99?A=<;@5559)///////$/;)//)///&/::)55555;;9;<;:>>@CBB>@AAAACCBBCBBBBBBB?BBBB@BBCCCA;<7;@BAA=@AA@BBBB@CCCC@@=?B>ABB=@:<??<=<;4////00%0;5/0(0=88;;=48.338825788A9949999??B>A?BAB<A??::;;:=?>??@@@@AA@<<::<:877994<:966/=:=000<::;<;
@ATNG8:04346:06577
GATGGTAGCACACGAGATCTCATCGTACTCATTCGTTTCGGAAGAGACAGGTACGTTAATAGTTAATAGCGTACTTCTTTTTCTTGCTTTCGTGGTATTCTTGCTAGTTACACTAGCCATCCTTACTGCGCTTCGATTGTGTGCGTACTGCTGCAATATTGTTAACGTGAGTCTTGTAAAACCTTCTTTTTACGTTTACTCTCGTGTTAAAAATCTGAATTCTTCTAGAGTTCCTGATCTTCTGGTGTCTGATCTGTATCACTACCATCGATGGATCTGAGTTCT
+
@;;67;=CCCCCA666;<<<<;;;>;;;>BCC@CCCC>CB@B@DDCCCCC@CBBCB?B?BBBC@CACAAADDACCACCCCC2BB?BBBB=BCCC@BAB?BB=>>?BBB@AABBBBBB>B@@>><AAA@@===<A@@>9>>>>>>????A?AA@@@<:;;<>B=A<???A@AAAA:>>CCC6?<?:==DDD/@@@@@8?<=777A<==<AAAA/A===B<A<@@<@AAA>>>:>:>AAA@@6<9949???>>>@@???AAA>>>AA<@878A>=:>>>;67::*//
@ATNG8:04346:06579
GATGGTAGCACGAGTCACTCATATCCAGAAGATCAGGAACTCTAGAAGAATTCAGATTTTTAACACGAGAGTAAACGTAAAAAGAGGGTTTTACAAGACTCACGTTAACAATATTGCAGCAGTACGCACACAATCGAAGCGCAGTAAGGATGGCTAGTGTAACTAGCAAGAATACCACGAAAGCAAGAAAAAAGAAGTACGCTATTAACTATTAACGTACCTGTCTCTTCCGAAACGAATGAGTACGTGTGCGACGTGTCTCCTACCATCGATGGATCTGAGTCT
+
5;;<7;;CD@@;<AABBCCD;99><8@BBACCCCAA=A8;;B@@?D@CC?BACBB@@???0@?AABAAACDAAA;A:;;CCC3CBBB>CDD9BBDAJCGGCBBBB@B@CC@@@@;@@AABBCCCBBBBBBCC@BBBB>@@BBBBBB@C?C;;;;ECCCCCB?A@@@AA>BB????7::@@@;@==9:99999%9>;7949=<@@><><=8AF4@<?@CA@>@CDBBBB?B?BBC=BBC?:::CCCAAAAAAAAABBAA???B=@==:=>>@@BC<A;;;?BE;;;
@ATNG8:04349:06588
GATGGTAGCGAGCGAGTGTGTATACCAGAAGATCAGGAACTCTAGAAGAATTCAGATTTTTAACACGAGAGTAAACGTAAAAAGAAGGTTTTACAAGACTCACGTTAACAATATTGCAGCAGTACGCACACAATCGAAGCGCAGTAAGGATGGCTAGTGTAACTAGCAAGAATACCACGAAAGCAAGAAAAAGAAGTACGCTATTAACTATTAACGTACCTGTCTCTTCCGAAACGAATGAGTACTGCGTCTCACTCTCGCCTACATCGATGGATCTGAGTCT
+
>CBB?@DDDCC@@@BBBCBBBDBBBACCC@BBBCAA>B?BCCDCCC?CA?A@CAA;;;;;';<DBCCCCCCBBA9AA;;;;;';C=><>>>0?CC@@BBBCCCCC?C<@@@AAB=ABCCCBBBBCCCCCCCC?CCDD?BACCCDCC@C@CA@;@BBBBBCB@DDDDBA=AA@CCC?BCBAA9A9979BFFD/BA?AA@@ABBBD<>>?BBC>A>ABCCC@BB@@ABB@C@BBB=BAB?BCBBBCBBBBBCBBBBBBBBCBC?ABCCCCCCBB?BBCCCBBBBB
@ATNG8:04352:06565
GATGGTAGCTCTGCTCTGACTCTCGTACTCATTCGTTTCGGAAGAGACAGGTACGTTTAATAGTTAATAGCGTAACTTCTTTTTCTTTGCTTTCGTGGTATTCTTGCTAGTTACACTAGCCATCCTTACTGCGCTTCGATTGTGTGCGTACTGCTGCAATATTGTTAACGTGAGTCTTGTAAAAACCTTCTTTTTACGTTTACTCTCGTGTTAAAAATCTGAATTCTTCTAGAGTTCCTGATCTTCTGGGCTGCGCTGATATGCGCTACCATCGATGGATCTGAGTCT
+
:><<8<>>966<<ABBA@<9995559==9>9;.4:<<2<<0924=9:5>><>>?CDD0:59>994>99@:@<56.5<799:99(9993:<<=6=A@<=<?<8<=+/00/9;=@@ACAAAB<@@A<@;@BBAAAAA=A@@A?CBBA@@BAA@B@@@@@A=@@@>@@?C>@@ABBBBBB@BBBCEE1B=C>BABBB0BBBBB;A<;:AA:;9=29999$9=99505=@@<?@>::5@7@<@<:?59459B>9<BBBBCDCCABBBB@@BA@=A@@@BBA>AAAA;;:CCB
@ATNG8:04358:06585
GATGGTAGTATCTGCACACTCTGTCCAGAAGATCAGGAACTCTAGAAGAATTCAGATTTTTAACACGAGAGTAAACGTAAAAAGAAGGTTTTACAAGACTCACGTTAACAATATTGCAGCAGTACGCACACAATCGAAGCGCAGTAAGGATGGCTAGTGTAACTAGCAAGAATACCACGAAAGCAAGAGAAAGAAGTACGCTATTAACTATTAACGTACCTGTCTCTTCCGAAACGAATGAGTACTATAGACTATCTGAGACTACCATCGATGGATCTGAGTCT
+
44559;;;B?DC;;6==CC@@>@>>:=BB?BCCCCC@B?CCED@>?:;;278=><73337$75>>;AA?A?;;;7;;>==>>+==9=8<<<2<<?@CABBDCCCC@CA@@=@BB?CBCCCBCCCCCCCBBBC?BBBB@BBBCCBAA>BA@A@@DEBBBAAA@CDCBBB@BA>B??9?A@>?;@8839@=>>:<>8;=;;7;@@>;@<@@?@?C?AABAA=;:9AAAA494:>>9>?@3:878>=ACA@AAA??>BCBBBBCCB??;?@=:99A?B???BBBBBB
@ATNG8:04367:06566
GATGGTAGTATATCGCGTCGCTATCCAGAAGATCAGGAACTCTAGAAGAATTCAGATTTTTAACACGAGAGTAAACGTAAAAAGAAGGTTTTACAAGACTCACGTTAACAATATTGCAGCAGTACGCACACAATCGAAGCGCAGTAAGGATGGCTAGTGTAACTAGCAAGAATACCACGAAAGCAAGAAAAAGAAGTACGCTATTAACTATTAACGTACCTGTCTCTTCCGAAACGAATGAGTACTACTCTCAGAGACACACTACCATCGATGGATCTGAGTCT
+
;>>A;DCBB=@@BBBBCCCAA;;;B?BBD@CBCCBB@B@CCCBBBB@BB@C@CCA@AAAA2A@BCBCBBBBBA?8<<;;;;;*;A<><>>>7@BD@CCCCBBCAA=A=A@=ACC@CCCCCCCCCCDCCCBCC?B@@@>@ACDBBAC?C@CBB@ACBBBCBB?BBBCBB@BB?ABB?CBCDB=B??9<<<<=.?A?BAAAB@@@B7:7;?@A6;6;ABAA?ACDBBDD@B?ABD>C??>???CBBBAAABBBBBBBBBBB?@?>=><@@@AABC@BAA?????AA
@ATNG8:04374:06552
GATGGTAGAGTACAGTGTAGTAGACCAGAAGATCAGGAACTCTAGAAGAATTCAGATTTTTAACACGAGAGTAAACGTAAAAAGAAGGTTTTACAAGACTCACGTTAACAATATTGCAGCAGTACGCACACAATCGAAGCGCAGTAAGGATGGCTAGTGTAACTAGCAAGAATACCACGAAAGCAAGAAAAAAGAAGTACGCTATTAACTATTAACGTACCTGTCTCTTCCGAAACGAATGAGTACATAGATATACGTATAGCTACCATCGATGGATCTGAGTCT
+
<<>A;>966B>A<@@ACCCCABA;;7;>C@DCCC@@=@?A?A@@@B=AA=?=?@B@AAAA2A>BA@AA???BBC;?9;4999(9<8=8>CC9DCCAHGDBBBB::75:@@>CBC=AAA@@CBBBBBCBBBCC@C@@@?AACCAAAC?C?B@A?@CBBCDDC>AACCBB?BB@BDD>@@CDD?C>?:?===<<&<A:?>?BBCCAA7;6:>>@<@===@@@=@BA@@?B@C=AAA=AAA>??BBBBCCBBBBBCBBB@@@???A@@@<@C>>>>B<AADB===??A
@ATNG8:04374:06561
GATGGTAGCGAGCGAGTGTGTATACCAGAAGATCAGGAACTCTAGAAGAATTCAGATTTTTAACACGAGAGTAAACGTAAAAAGAAGGTTTTACAAGACTCACGTTAACAATATTGCAGCAGTACGCACACAATCGAAGCGCAGTAAGGATGGCTAGTGTAACTAGCAAGAATACCACGAAAGCAAGAAAAAAGAAGTACGCTATTAACTATTAACGTACCTGTCTCTTCCGAAACGAATGAGTACAGTGAGTACGATATGTCTACCATCGATGGATCTGAGTCT
+
<<<>8;;;;<:::<<<595@>;;AD<CCCADC;96>:>5;5558;8233-3-3;9;<@B?0>=@A@@@:96;;>=BCBCEEE5BB?B=@@@7@;;7;BAAA000@;@76646==8=;959950>0/////9:555666;9545;55069<@@:@@>>;;=@;>@>?>@<@<50061///66.66607:::::%:;7<888=888>8=8=:::482329;;;;;;<5668=:<>>6<::7:558AB??@AA<<>::89877;8<7778;8733996;<::998//.
@ATNG8:04375:06557
GATGGTAGTATCTGTCTACGAGAGCCAGAAGATCAGGAACTCTAGAAGAATTCAGATTTTTAACACGAGAGTAAACGTAAAAAGAAGGTTTTACAAGACTCACGTTAACAATATTGCAGCAGTACGCACACAATCGAAGCGCAGTAAGGATGGCTAGTGTAACTAGCAAGAATACTACGAAAGCAAGAAAAAAGAAGTACGCTATTAACTATTAACGTACCTGTCTCTTCCGAAACGAATGAGTACACATCGTCGTGTCGTGCTACCATCGATGGATCTGAGTCT
+
4<<=8=AD;66<<@@ABAA;@@@9;05;97=959?A=@6:97334808=7=6:?998A?A.>;??88<<BBA?@:>895:::):<8<:>>>9CBD?BBBACCC;;8:?@@:@BB=@@ABBCBGDGDCBBBBC@CCEC@B@@@AA@?<@?BCB@CCA@@BCDACCCCCB?BC?A@A99:BCC=BAA<::9999%:<;@A@CBBA??9<89;==1;5;;@CCA@@@A@??>A=?@C=BCD=@????BBBBCCCB???AAAAAA?????<?DC>;;;=@000>008?>
@ATNG8:04379:06572
GATGGTAGCACGAGTCACTCATATCCAGAAGATCAGGAACTCTAGAAGAATTCAGATTTTTAACACGAGAGTAAACGTAAAAAGAAGGTTTTACAAGACTCACGTTAACAATATTGCAGCAGTACGCACACAATCGAAGCGCAGTAAGGATGGCTAGTGTAACTAGCAAGAATACCACGAAAGCAAGAAAAAGAAGTACGCTATTAACTATTAACGTACCTGTCTCTTCCGAAACGAATGAGTACCTCTCAGACGCTCGTCCTACCATCGATGGATCTGAGTCT
+
8444.5=ACCCBBBCDCCCCABCBD@GCB?CDDDCC@EACDDBCBC@CC?C@CCBBCCCC3C@CCCBBBCC999-8????@A0AC>C@BCC<CCC@CCCCCBBBD@D?BB?BBB?CCAABBBBCCDCBBBBC?CDCC>AABA@@AC@C@CAA>ACCCCCCC?CDACBB@BB>???<??BBB=BA@;99999(:@@B???BB@@A<@<@@@A7;7:ABAA@BB???BB@C?BDD=BBC?CBBBCCC@AAABBBBAAAA??>>9>?D=A<9<A@@<?AAAAAA=<=
@ATNG8:04380:06594
GATGTAGAGAGAGCTCTCTCATCGTACTCATTCATTTCGGAAGAGACAGGTACGTTAATAGTTAATAGCGTACTTCTTTTTCTTGCTTTCGTGGTATTCTTGCTAGTTACACTAGCCATCCTTACTGCGCTTCGATTGTGTGCGTACTGCTGCAATATTGTTAACGTGAGTCTTGTAAAACCTTCTTTTTACGTTTACTCTCGTGTTAAAAATCTGAATTCTTCTAGAGTTCCTGATCTTCTGGGTGCGCTACAGTCTCTCTAATCGATGGATCTGAGTCT
+
?;ECBBBBBBDDFCBBBBDBBBCCBBCBFCB>BB@A=BCAD@CCCCCCDACBBCBACACBBC@C@CDCCCCC@?<:9:9:$;@>@???9?BBD@CCC@BB9;;ABBB@CBBCBBBB>AAB?B?ABBBBBBB@CDB?;?@CA>>=@ABCADA===;>>>=AA<@;@B???@@@@;>>BBB6B;>5;;;::+:A??@8?:;888===>;?AAA/A>==@<@=>>:>AAE?>>=B:==B===///<<267;???>>>@@@AA@@@A<@=>>@@:??AAA??>>>
@ATNG8:04383:06560
GATGGTAGCGCACACATAGTACAGTACTCATTCGTTTCGGAAGAGACAGGTACGTTAATAGTTAATAGCGTACTTCTTTTTTCTTTGCTTTCGTGGTATTCTTGCTAGTTACACTAGCCATCCTTACTGCGCTTCGATTGTGTGCGTACTGCTGCAATATTGTTAACGTGAGTCTTGTAAAACCTTCTTTTTACGTTTACTCTCGTGTTAAAAATCTGAATTCTTCTAGAGTTCCTGATCTTCTGGGTCTCTCTCTCACGCACTACCATCGATGGATCTGAGTCT
+
;BBB@BCCEDDBBBCDCCCCBBBCDC@>>00+0<<<9<C?B@CDBBBBB@BCDAB?BACABB>A=BBBAA00/@:000000$0/0)9;@=6=<BC:BB<?>C9;;BAAB?BBBB@@@B>AAA>A?BCBA@A::4:?@@<ADDBCBBBBBBBEEC@@=@A?=;;5;9@@A@@BBAA=@AAAA3A=@5;<CCA0BAAAC>AABBBDBCA@5;;;;*;@ABB>B=@A@CBBBBBB@A@CCCCCC@AAII?CCCCBBBBCBBBBAAA@?@<@@@ADAA?ABBBEBBAAB
@ATNG8:04335:06621
GATGGTAGCTCTGCTCTGACTCTCGTACTCATTCGTTTCGGAAGAGACATGTACGTTAATAGTTAATAGCGATACTTCTTTTTCTTTGCTTTCGTGGTATTCTTGCTAGTTACACTAGCCATCCTTACTGCGCTTCGATTGTGTGCGTACTGCTGCAATATTGTTAACGTGAGTCTTGTAAAACCTTCTTTTACGTTACTCTCGTGTTAAAAATCTGAATTCTTCTAGAGTTCCTGATCTTCTGGTGCGCTACAGTCTGCTCTACCATCGATGGATCTGAGTCT
+
<<<=266;<<<=@;99@<=B999=999=9=99.99:9,4424.4<:;;:..--5553;8<;;:8==90/;/////:299<<:*;;;3;<<=4;;9;27/-(--(--;99<;;;;@@=BB?@@B6:2;994949>4=9994844445>>?D=@@?;9616;A:D@?@799;;<944:5:8?>>0>*0)//77&--//)//899;4455.5999(977//)/37727/55//9)-(-66---07/4.4444599:9977////:::<7=5555//27//----/--
@ATNG8:04335:06626
GATGGTAGTGTCAGTGCGCGTCGTCCAGAAGATCAGGAACTCTAGAAGAATTCAGATTTTTAACACGAGAGTAAACGTAAAAAGAGGGTTTTACAAGACTCACGTTAACAATATTGCAGCAGTACGCACACAATCGAAGCGCAGTAAGGATGGCTAGTGTAACTAGCAAGAATACCACGAAAGCAAGAAAAAGAAGTACGCTATTAACTATTAACGTACCTGTCTCTTCCGAAACGAATGGTACATAGATATACGTATAGCTACCATCGATGGATCTGAGTCT
+
@;<<;BGCBBCCCBBCCCCCBBCCEACGGACBBBA@?@?@@CDBCC@CC@C@CBA>>>>>.>=@@BBAA@@?>=5<>;;:;;*;AAA0;;;.;BB?CFCBBBC@@=@?@@=@@C@EDBBBCCCCCCDBBB;:4;@;:5;BBADC@@>A@C@A?@LCBBCBD>A@DDEE?BB?CBB;>>@@@8=>?;==???.?C?CCBAA=<<=1816;==17277?@@;>@88888>A>BBB;>>C?CC<>>CBBBBBBBBBAABCB>B>>>><@@A@;;;=>;;;B@@?>>
@ATNG8:04336:06623
GATGGTAGACACGTGTGCTCTCTCGTACTCATTCGTTTCGGAAGAGACAGGTACGTTAATAGTTAATAGCGTACTTCTTTTTCTTGCTTTCGTGGTATTCTTGCTAGTTACACTAGCCATCCTTACTGCGCTTCGATTGTGTGCGTACTGCTGCAATATTGTTAACGTGAGTCTTGTAAAACCTTCTTTTTACGTTTACTCTCGTGTTAAAAATCTGAATTCTTCTAGAGTTCCTATCTTCTGGCTCTCGTAGACAGATACTACCATCGATGGATCTGAGTCT
+
CCBB?BBCCCCBCCFAABCCCCDCCCBBDCCC@CBBB=BB@CACBBBBBB@BBBBC>A>AABB?B?BCBBBBBBB>BBABB1A<<?999.9AAA?CAA=AA8999@?B@CEBBBB>><@@A=A=ADAA;<<<<ABAA;?AA@@@@<><AA@>>>A<;<<<AA<A<>>>@@AA@@;@@AAA5A=B<>>???/=A9990:<::;;==;:5:<:<+=>>>A=A<@@;@A@@;:;<A=AA::::=::6=<@@@@AAA===>@@@@;==;A=>>>>>9>>@AA;;;;9
@ATNG8:04341:06641
GATGGTAGGAGACACGTCGCACACGTACTCATTCGTTTCGGAAGAGACAGGTACGTTAATAGTTAATAGCGTACTTCTTTTTCTTGCTTTCGTGGTATTCTTGCTAGTTACACTAGCCATCCTTACTGCGCTTCGATTGTGTGCGTACTGCTGCAATATTGTTAACGTGAGTCTTGTAAAACCTTCTTTTTACGTTTACTCTCGTGTTAAAAATCTTGAATTCTTCTAGAGTTCCTGATCTTCTGGTGAGATATGCATGATGCTACCATCGATGGATCTGAGTCT
+
ACDD@DCC@C;;;CBBBA@@CC;;;BCBBGHC@BDDF>CC999:AAABBB@BCAA@=?69:AC?C>AABAAABBB?BBBBB1A?><?@A<@?@B?BAA?AA=?<>CAA>AFC@AAAA>A@@<@<A>=;888;;@@@?=BC@@??><;;A@@@788188;:>>;?<ABBB?@@AB7;;?DD5A;=5:6999,::;;;,//:::88;56//788)8//*/=5;6?@=CBAA=>==C<??@???<>>><AA>>>AA@>>>;;;;///:;6;<@@A@B:==>>>AA>=9
@ATNG8:04342:06636
GATGGTAGGTGCACATGAGTGTATCCAGAAGATCAGGAACTCTAGAAGAATTCAGATTTTTAACACGAGAGTAAACGTAAAAAGAAGGTTTTACAAGACTCACGTTAACAATATTGCAGCAGTACGCACACAATCGAAGCGCAGTAAGGATGGCTAGTGTAACTAGCAAGAATACCACGAAAGCAAGAAAAAAGAAGTACGCTATTAACTATTAACGTACCTGTCTCTTCCGAAACGAATGAGTACGTGTGCGACGTGTCTCCTACCATCGATGGATCTGAGTCT
+
44:<8=CC:96;BCBBBDBCBBBCD@BBB@CGC;;;?C?ABB@@@B@BCACACCAA@CCC5CACDDCCCDABAG>CCBBBBB0BD>B?CCC:DCCACBBBDCCCB>B>BC?AAB>BB???BBBCDCBBBCCCAECAA>@@BABCBB?B@CAB@BBCCCBBC@CBBBBA?CC?BBB?BBBBB=@??9887878%8A<>88:CDCBB?B?B@AA0839ACBB@BCBBBBC@C@CCD?CCD?BBCBBBBAAABAABBBAAABBAA?C>><>AAACCA<@>>>BBD:::
@ATNG8:04348:06603
GATGGTAGGCACTGCGCACACATCCCAGAAGATCAGGAACTCTAGAAGAATTCAGATTTTTAACACGAGAGTAAACGTAAAAGAAGGTTTTACAAGACTCACGTTAACAATATTGCAGCAGTACGCACACAATCGAAGCGCAGTAAGGATGGCTAGTGTAACTAGCAAGAATACCACGAAAGCAAGAAAAAGAAGTACGCTATTAACTATTAACGTACCTGTCTCTTCCGAAACGAATGAGTACTACTCTCAGAGACACACTACCATCGATGGATCTGAGTCT
+
CCBB?ABC@DDCCBBCBCCCCCCCD>CCD?CBCCAA?A@BBCCCBD@CC?C?CCCAA???1?<@@BCBCCBBBA:??:;;;.;B=@<ABB9BCDACBCCCCCCC@C@:97:@@=BBBBBBCCEDCCBBDCB?BCBB?BAA?BBBD?D@C@@>ABFCCCBB>AABBBD?CC?AAA=@?CBE>DBB>??=<=.<?=A;;;AAB>><>;?>?>6;5;=A@@>AEBBBBB>A=@CC>CCC?BBBBCCCC>>>BBBBABBBA;;;??==:>@@ABBD??@?BCAAABB
@ATNG8:04348:06607
GATGGTAGAGTATCATGTGTATCTCAGAAGATCAGGAACTCTAGAAGAATTCAGATTTTTAACACGAGAGTAAACGTAAAAAGAAGGTTTTACAAGACTCACGTTAACAATATTGCAGCAGTACGCACACAATCGAAGCGCAGTAAGGAGGCTAGTGTAACTAGCAAGAATACCACGAAAGCAAGAAAAAGAAGTACGCTATTAACTATTAACGTACCTGTCTCTTCCGAAACGAATGAGTACTATAGACTATCTGAGACTACCATCGATGGATCTGAGTCT
+
5DBB@CBDEAACCBB;;;CCCBBBBBBB@BB@@;;9;>ABBCCDBACD@DBCA?::9:9*:<@ACCCBCC@@=8AA;;;;;(;A9>5955&9==5;BBBBCCCC?C@DD?AAA?ACCBBBCCBBBBAAADDACB@@=@AA@@ABA;A?;;8;;;;CCCE@CCDBAA?BD@DCC?BBDDC:??A<@?AAA/??9?@BAAABCD?B?BBBB?B>@@B@A=AA@????;@=@CB>CCC@CCAA???BCBBBBBBBBBBBCCCBAAA?BBBBBBC?BBBBB>8888
@ATNG8:04351:06617
GATGGTAGCACACGAGATCTCATCGTACTCATTCGTTTCGGAAGAGACAGGTACGTTAATAGTTAATAGCGTACTTCTTTTTCTTGCTTTCGTGGTATTCTTGCTAGTTACACTAGCCATCCTTACTGCGCTTCGATTGTGTGCGTACTGCTGCAATATTGTTAACGTGAGTCTTGTAAAACCTTCTTTTTACGTTTAACTCTCGTGTTTAAAAATCTGAATTCTTACTAGAGTTCCTGATCTTCTGGGCTGCGCTGATATGCGCTACCATCGATGGATCTGAGTCT
+
::::7<<@@;59995:;;;666=666;;;;661666=4<;161655>=?@?@BBCB?B?A@BC9A?@ABAAA=88277773$3938333(398828894=?=???>?A;?>??@@??=>DC<A=@==8857749AA?9;;?ACDA>>>>;;;:::48774:<5:49>>>=@@@@7:6@>>(/*/)/6===,<;777+/)/////88.55(////'////705396055;=9955250559@??:99;;6;///=966799:===A@@@<??>===A<?>>====>AA
@ATNG8:04357:06609
GATGGTAGAGTATCATGTGTATCTCCAGAAGATCAGGAACTCTAGAAGAATTCAGATTTTTAACACGAGAGTAAACGTAAAAAGAAGGTTTTACAAGACTCACTTTAACAATATTGCAGCAGTACGCACACAATCGAAGCGCAGTAAGGATGGCTAGTGTAACTAGCAAGAATACCACGAAAGCAAGAAAAAGAAGTACGCTATTAACTATTAACGTACCTGTCTCTTCCGAAACGAATGAGTACGTGTGACGTACGTGAGCTACCATCGATGGATCTGAGTCT
+
4:<=8BBDDBBBBEEGGFBBBAA;;7::C?BBBAAA=A=AABBBDDACC@C@BBA;;:::*5<@CB9;9CBCCG>C@AAGDD1@B?@9AAA3@AA=B;:;?C;<;658<A?CBB?BBABCCCBBBBBBBBCC?CCCC>BACCBBBC?B<>>@<@BAABBBB@BBBBBB>AB?AAA?BC???79<;5:<<:<.::3;;;;@ADBB7;7;>>?=@<A@@AB7;;;;===;@:===,68=8>ABBBCCCCBBBBBBBB?@@BBBB>@@?CBCBBAA>AAA===>876
@ATNG8:04362:06609
GATGGTAGACACGTGTGCTCTCTCGTACTCATTCGTTTCGGAAGAGACAGGTACGTTAATAGTTAATAGCGTACTTCTTTTTCTTGCTTTCGTGGTATTCTTGCTAGTTACACTAGCCATCTTTACTGCGCTTCGATTGTGTGCGTACTGCTGCAATATTGTTAACGTGAGTCTTGTAAAACCTTCTTTTTACGTTTACTCTCGTGTTAAAAATCTGAATTCTTCTAGAGTTTCTGATCTTCTGGGTCTCTCTCTCACGCACTACCATCGATGGATCTGAGTCT
+
;<=?<AB=BCCCCCC;66;;@;@CCDBBCD<;9;BBB>CE@C?@AABC@@=@BAA@>A<@@AB?B?ABABBBB>D8BBBBB3AB?BBCC>CDCB?BBB@BC>ABBBBA<??AAAB==9=@===6==;;=:::8;><=5;:=>@??@?;;;?@@@@688?;;;5;5;;>?;;;>>7;;ADD5@:?:>>DDH/>=;;;1;;;;>>>==<4::::+;>=>>:>:>@;>>A>>>?B:AA>>>@@;@@DD;<<<A@@666AAABB99///566333//+/:97777<;;
@ATNG8:04363:06640
GATGGTAGTGTGTCTCTGAGAGTAGTACTCATTCGTTTCGGAAGAGACAGGTACGTTAATAGTTAATAGCGTACTTCTTTTTTCTTGCTTTCGTGGTATTCTTGCTAGTTACACTAGCCATCCTTACTGCGCTTCGATTGTGTGCGTACTGCTGCAATATTGTTAACGTGAGTCTTGTAAAACCTTCTTTTTACGTTTACTCTCGTGTTAAAAATCTGAATTCTTCTAGAGTTCCTGATCTTCTGGGTGTTCAGCGAGTATCTACCATCGATGGATCTGAGTCT
+
:::;055:<<<<=??;;;<666;;;=?;;;<<7:>??5>:5>5>??A=BC@BBBBB@CBCBBFAF?C;<;;A??A;99;;;;$95.5<A=5665=166<7;;=99999<6<>996=<<;??@;@<ABBBBB@@=@A@A=BDFCD;;=;;;BA;;<;4;:;49?4:29>>>?=@@:795999&9<@;?@@@@0@BBBF>CBCCBCCBBB<@@@@,;;;AA>C?;;8;AAA@BB<?;@@@>AC@A@AC>999ADB::9@99955;994::<:;:>:>999?CBAA@
@ATNG8:04364:06610
GATGGTAGAGTATCATGTGTATCTCCAGAAGATCAGGAACTCTAGAAGAATTCAGATTTTTAACACGAGAGTAAACGTAAAAAGAAGGTTTTACAAGACTCACGTTAACAATATTGCAGCAGTACGCACACAATCGAAGCGCAGTAAGGATGGCTAGTGTAACTAGCAAGAATACCACGAAAGCAAGAAAAAAGAAGTACGCTATTAACTATTAACGTACCTGTCTCTTCCGAAACGATGAGTACTGTATCTATGTGTGCGCTACCATCGATGGATCTGAGTCT
+
8:CB8BBC:;;B@@@;:;9;99AAC@BBA=@@@@@D@C?<;;BBAB>BB?C?CBBBCBBC0B=;;:BBB;69AA8>@ABCCC5BDAC@CCC<BBC@A@@BBDCBB?C@CC?BBA?A@AABBBC?BA<<@B;;5;;;;5;@@@BBBB?C=A@@?BBBCBBBC@BCCAAA???<?A?9=>>?<5;8738??@AB)BB?BBAA@@A7828:>=::/7/7;@@;9=;;;BBA<>;000+0000=?=?@ACB??:=@000>?=@BBB@BB>CCBBBCB?BCBACFCCA@
@ATNG8:04364:06626
GATGGTAGTACATGATAGACGACACCAGAAGATCAGGAACTCTAGAAGAATTCAGATTTTTACACGAGAGTAAACGTAAAAAGAAGGTTTTACAAGACTCACGTTAACAATATTGCAGCAGTACGCACACAATCGAAGCGCAGTAAGGATGGCTAGTGTAACTAGCAAGAATACCACGAAAGCAAGAAAAAGAAGTACGCTATTAACTATTAACGTACCTGTCTCTTCCGAAACGAATGAGTACGATGAGAGAGCTCTCTCTACCATCGATGGATCTGAGTCT
+
CCBB9BBAB>=CCCCCCCCDBBBBB@DED@GBBBBB<@:>@@?;?@?BC@C>AADCCCCD5GBBCBCCCCCCC=B@:9999*:B>C;ABB;BCIGCCCCCCCCDACACC?BBC@ECBBBBCCBBBDBBBCE@DBBB@C@@?CB@@>A@EBB@BBBCCCDC@CCCBBB@CC?BBC?BBBBC=BBB?BBCCC3BB?AAABBBBCD@B=@?BB;?;?@BBB@CC@@@BA7;5;@@8@AB?CBBBG???B???BBBCBCBB???AAAA?BB?;;@@<@A@@???;::
@ATNG8:04364:06647
GATGGTAGCTCACGTACGTCACACGTACTCATTCGTTTCGGAAGAGACAGGTACGTTAATAGTTAATAGCGTACTTCTTTTTCTTGCTTTCTGTGGTATTCTTGCTAGTTACACTAGCCATCCTTACTGCGCTTCGATTGTGTGCGTACTGCTGCAATATTGTTAACGTGAGTCTTGTAAAACCTTCTTTTTACGTTTACTCTCGTGTTAAAAATCTGAATTCTTCTAGAGTTCCTGATACTTCTGGTCTACTACACTGTACTCTACCATCGATGGATCTGAAGTCT
+
5C<>9BBC?@@BAA;CBCBCEC::;CCBBBBA?AIDJ?CC@C@BBBDCBB@BCBABAG;::@@>@@CBBBBBAA@????@?1?D;=799(733=>6<>><AA<??>><=8:::<==?B<@@B=?;=;::<888=BB??<>>>A@@@@@@AAA>>==88889>>:?:>A;;;:99>497888+8*/)/9888)33666,------24-.*-999(7-..3.305505::=;??7;5999---5*-,602-,----6555888:8888905576:9::<<=>;:69>A?
@ATNG8:04366:06624
GATGGTAGCGCATATCAGGCAGCCCAGAAGATCAGGAACTCTAGAAGAATTCAGATTTTTAACACGAGAGTAAACGTAAAAAGAAGGTTTTACAAGACTCACGTTAACAATATTGCAGCAGTACGCACACAATCGAAGCGCAGTAAGGATGGCTAGTGTAACTAGCAAGAATACCACGAAAGCAAGAAAAAGAAGTACGCTATTAACTATTAACGTACCTGTCTCTTCCGAAACGAATGAGTACTATGTAGAGCTCTATACTACATCGATGGATCTGAGTCT
+
;B?@<@@BBB@@ACCCCC@CDBBB=BCCACCBCCC@B@BBCCCDC@DD?C@CAB99888)9>ACBBBBCDCAD>A@:;;;;*:A;@;AAA7ADE@CBBCFEDCB@B@@?<@??<ACCDDDDDECCBBBCCD@CBBB@BBA@AB??=@?C@@=@BBBCDCCADCCABB@BB@BBB?CBBBF>B@?>@BFFD2BA=BAAABAA>>7:7;>AA;><>>BBB@BCAAACC=?=?CD>DBB?BBBBDCBBBCDAAAA>>AA>=>>?>>@DBA??AF?B999BBBCDD
@ATNG8:04369:06617
GATGGTAGTGATACAGATCAGACACCAGAAGATCAGGAACTCTAGAAGAATTCAGATTTTTAACACGAGAGTAAACGTAAAAAGAAGGTTTTACAAGACTCACGTTAACAATATTGCAGCAGTACGCACACAATCGAAGCGCAGTAAGGATGGCTAGTGTAACTAGCAAGAATACCACGAAAGCAAGAAAAAGAAGTACGCTATTAACTATTAACGTACCTGTCTCTTCCGAAACGAATGAGTACGATGAGATCTCGTGTGCTACCATCGATGGATCTGAGTCT
+
BBCC@BBBBDCCCBBBBBBEGDBBC@CCC>BACCAA@C@BACBCCD?CC?D?ABBBCBBB3B@EC??>BCCBBB=AA@BBBB2AC@A5;;;.;CC@CCCDFCCCC?B?BB?CDD?CCBABBDCCCBEEDDDD>CABB>AA@@BB@@<A@CBB?BECCCABA?CCDDCA?BB?BBB@BBBBB>BBB?BCCCC2CB?B@AABCBB@<>:==<=8=:>=BAA?BBAABBB@D?AAB=BBC?BBABBBCACCCCCCBB>><<99<<>>><AA@>>AC?C@@@D@AACC
@ATNG8:04371:06629
GATGGTAGATATATGCACGCTCTACCAGAAGATCAGGAACTCTAGAAGAATTCAGATTTTTAACACGAGAGTAAACGTAAAAAGAAGGTTTTACAAGACTCACGTTAACAATATTGCAGCAGTACGCACACAATCGAAGCGCAGTAAGGATGGCTAGTGTAACTAGCAAGAATACCACGAAAGCAAGAAAAAGAAGTACGCTATTAACTATTAACGTACCTGTCTCTTCCGAAACGAATGAGTACATAGATATACGTATAGCTACCATCGATGGATCTGAGTCT
+
CCCD@BBBBBBCCCCECCCCCCCCB?CCC@CCCCAB@BABAACBCCACC?B?BDBBBBBB3B@CCBBBBCB@@@<@CBBBBB5BB=A4;;;6;CC?CBCBCCDFD@D@CB>BAC@CBBBCCCCCCCCBBBBC?CCDD?AAABBBBB?C@CAB?BBBCCCBB?BBDCCC?BB?AAA?BBBBE=BAA=<<>>>.?C?BAAADBBCC:>:=>@?;?;??B@@=@B@@@BB?C>AAD=CBB?BBBBBBBBBBBBBBCBBBD@@>>>>>A<@>@@A@@<?@ACAB?>>>
@ATNG8:04372:06634
GATGGTAGAGTATCATGTGTATCTCCAGAAGATCAGGAACTCTAGAAGAATTCAGATTTTTAACACGAGAGTAAACGTAAAAAGAAGGTTTTACAAGACTCACGTTAACAATATTGCAGCAGTACGCACACAATCGAAGCGCAGTAAGGATGGCTAGTGTAACTAGCAAGAATACCACGAAAGCAAGAAAAAAGAAGTACGCTATTAACTATTAACGTACCTGTCTCTTCCGAAACGAATGAGTACTACTCTCAGAGACACACTACCATCGATGGATCTGAGTCT
+
<>CC@BBCCCDDDDDCCCCBCBCCB@BBC?CCCCAA>B@BBCCDCC?CD?B?BCCBBBBB5BACCCDHCBBBBB<AB;;;;;$;A<<?A<<0@A@8>BBBBBGCA?B@CC?BAB?BBBBCCCCCCCCCCCCC@CDCD<AABBDB??<A@B@@?@CCCCCBB?CDDCCB@BB?ABB<>>>?=:@@@<@@@@@@'@@=??=?BBBBC?B?BA@A;>;>BCBB?BBBBCBBAG@BBB=BBD@CCAAACCBBBAAABBBBBBBBBBBBAA>ABBCCCC@CBBBCA@@BB
@ATNG8:04373:06628
GATGGTATCTATACGTATATCTATGTACTCATTCGTTTCGGAAGAGACAGGTACGTTAATAGTTATTAGCGTACTTCTTTTTCTTGCTTTCGTGGTATTCTTGCTAGTTACACTAGCCATCCTTACTGCGCTTCGATTGTGTGCTTACTGCTGCAATATTGTTAACGTGAGTCTTGTAAAACCTTCTTTTTACGTTTACTCTCGTGTTAAAAATCTGAATTCTTCTAGAGTTCCTGATCTTCTGGTCTACTACACTGTACTCTACCATCGATGGATCTGAGTCT
+
ABC>:BCCDBBB@B@@@@@BBCBAAACCDC@A=@ABB=BC@CBCCCECCC@BCBAA>A?ABDE@CB?CCCCCCBC?CCCCC3CB?A>??:?BAA?BBA=BB=@@BBBD@CCCCCDCB?AAC@B?CCCC@@@C@CCBB?CBBBBDC@DCCCCCBBB@CCC@BB@C@CCCCCCCCB>B;;;;6;>C=;;;;;*;CCCC>AACBDCCBCB?BBCB2B@@@@?B@BC@CCCCCCD@C@AAACFC>@?B>B@@@BCBBADDCDCCBBBA@>@BBBBBC@CDBBBBBAAA
@ATNG8:04375:06636
GATGGTAGTGTGTCTCTGAGAGTAGTACTCATTCGTTTCGGAAGAGACAGGTACGTTAATAGTTAATAGCGTACTTCTTTTTCTTGCTTTCGTGGTATTCTTGCTAGTTACACTAGCCATCCTTACTTCGCTTCGATTGTGTGCGTACTGCTGCAATATTGTTAACGTGAGTCTTGTAAAACCTTCTTTTTACGTTTACTCTCGTGTTAAAAATCTGAATTCTTCTAGAGTTCCTGATCTTCTGGACGACGCGCACTGACACTACCATCGATGGATCTGAGTCT
+
4444.4:?AA;:5:5556;;?BB@@@AA@A;:2:<<<5?A=A=?;?;?BB?=@@=@4:29;<@=<:@=>AAAACC=@B===+;;5;@@@4<=<<8<<<7<A7666=>>9?=>>@@==:=CC;@<AA@=ABBB@BCCD@CAA;;;BBGCCAAAAAA?;;;>AA<A<@BDDEHDBC?A;<<;.;<B>@@@AA,@ABBB>BCBBBCCBBB?CBDC3DA@@C@C@CC@BCCBBAC@D?BBCDDC>@@CGLC;;;BBBAA@@ABBABB@@?ABCCCBB?BCBBBAAACB
@ATNG8:04378:06613
GATGGTAGTATCTGTCTACGAGAGCCAGAAGATCAGGAACTCTAGAAGAATTCAGATTTTTAACACGAGAGTAAACGTAAAAAGAAGGTTTTACAAGACTCACGTTAACAATATTGCAGCAGTACGCACACAATCGAAGCGCAGTAAGGATGGCTAGTGTAACTAGCAAGAATACCACGAAAGCAAGAAAAAGAAGTACGCTATTAACTATTAACGTACCTGTCTCTTCCGAAACGAATGAGTACTGTATCTATGTGTGCGCTACCATCGATGGATCTGAGTCT
+
@BCB@BCBAB@@@BCCJGCCCCBBBFCCBABBBAAB7;69:?=?>B@BB>B@ACBABEED3D?BBBBBDEFBBB=BBBCCDD5@@=@@BBB:BBB>BCCCDCCCC@C@DC@CCC?BBBBCCCDAAADDCCBB?CCCC>A@B@BB@@<B@CAB?ACCCCCCB?AACCCC?AA=???>BBABB=BBB?BBBBB3BB@BBAACCAAC:>:==>A1818>BAA>AB@???@?C@AAC=ACB?BCCCCCCAAAAAA>>@@CDDCAAAABB=AAABB>B?B??>B>>>BB
@ATNG8:04380:06630
GATGGTAGAGTATCATGTGTATCTCCAGAAGATCAGGAACTCTAGAAGAATTCAGATTTTTAACACGAGAGTAAACGTAAAAAGAAGGTTTTACAAGACTCACTGTTAACAATATTGCAGCAGTACGCACACAATCGAAGCGCAGTAAGGATGGCTAGTGTAACTAGCAAGAATACCACGAAAGCAAGAAAAAAGAAGTACGCTATTTAACTATTAACGTACCTGTCTCTTCCGAAACGAATGAGTACTACTCTCAGAGACACACTACCATCGATGGATCTGAGTCT
+
5BAC?CBBCCCCCBCCIIGBBBCBB=AAA<??@B>@<@<@A@@@BA=@@7;9==994444$549:=?;;C>A>A<A00/<==+<<8=8>>>2?EC@CB;00<0///)/39<5;:=9<ABABBAACBBBBBCCC?;;;B?@@AGCCDC@C8;;;8;BCCBD<;;;BA?9949?<@AB?BBBA@9?9920@@@@@'@>;/0//99<737(89=A>>9>9=>BBA=@<B@A<@<B89;D;A;96:?AABBACCCCABBBBCCC@AAA99:B?BAABB>?<;==<<555<;
@ATNG8:04383:06624
GATGGTAGTCTCAGATAGTCTATAGTACTCATTCGTTTCGGAAGAGACAGGTACGTTAATAGTTAATAGCGTACTTCTTTTTCTTGCTTTCGTGGTATTCTTGCTAGTTACACTAGCCATCCTTACTGCGCTTCGATTGTGTGCGTACTGCTGCAATATTGTTAACGTGAGTCTTGTAAAACCTTCTTTTTACGTTTACTCTCGTGTTAAAAATCTGAATTCTTCTAGAGTTCCTGATCTTCTGGATAGCGACGCGATATACTACCATCGATGGATCTGAGTCT
+
:@:;8=>BC?====<<=CA;;BB@@@@9;::>;@DCD?GD?B@BBABA@C@CCCBB=@;@AAA><466><;:654388888'8:5:?CB<@?A@>@@A>:;7;;;?;;49AA@AAAB>BCC@E?BABCCBBC@A@BD@;;;CBCC@>>@@...8:3..-18;3:6<666=><;;795555&5.5755555$55;;A3;;;666=566<@@@@+?666=8?;@@699CCB@@>@@CAAB?@49:?9@@@@@B;;;@@@ABBBBBDB?B@????C@DCBBBB@@@?
@ATNG8:04335:06690
GATGGTAGGACGAGCGTCTGAGAGGTACTCATTCGTTTCGGAAGAGACAGGTACGTTTAATAGTTAATAGCGTACTTCTTTTTCTTTGCTTTCGTGGTATTCTTGCTAGTTACACTAGCCATCCTTACTGCGCTTCGATTGTGTGCGTACTGCTGCAATATTGTTAACGTGAGTCTTGTAAAACCTTCTTTTTACGTTTACTCTCGTGTTAAAATCTGAATTCTTCTAGAGTTCCTGATCTTTCTGGTGAGATATGCATGATGCTACCATCGATGGATCTGAGTCT
+
4449.49>9==>999:445:====9==<;6555;444(48.4.4;;455;49::555)5.5559.5.5999;5555.59;;;(544)449<4>>>>7<55.5949;<<=?7665;5554.444.47656??===:B<;?7;?@@@>>@>>===>><>294;2//6:10////55<<7<5555&57<.56<<<(;;555)////997//5.555&49:55.5.54755454::.4.4884444(445.5<//////787955555<<<8=<<<==>9>665><>555
@ATNG8:04345:06657
GATGGTAGCTCACGTACGTCACACGTACTCATTCGTTTCGGAAGAGACAGGTACGTTAATAGTTAATAGCGTACTTCTTTTTCTTGCTTTCGTGGTATTCTTGCTAGTTACACTAGCCATCCTTACTGCGCTTCGATTGTGTGCGTACTGCTGCAATATTGTTAACGTGAGTCTTGTAAAACCTTCTTTTTACGTTTACTCTCGTGTTAAAAATCTGAATTCTTCTAGAGTTCCTGATCTTCTGGTCTACTACACTGTACTCTACCATCGATGGATCTGAGTCT
+
;CCC@BBCCCCBBBCCCDBCCCCCCCDCCCAA>ADDE>CC=B@CBBBBBB@CCCBB?C?AABD?B@CBBBBBCBB?BCCCC2CB?BBBB=BBDD>AAC@BB@=<>A>><>BDBBAAA>AAA:@:?>>>@<<>;@ADD<>>====@@ACAA@>??C<AAA:>><A<ACC?@<<=D>A????6?>D7;6<<;,7;222),,,,,,9:9=<@@@@/>@@>@=D<>><>??=>==<@<??AA==8;;C=AA??@AAA???A>>>BA???<A??@B>><>@B??>==@A
@ATNG8:04345:06690
GATGGTAGCTATACGTATATCTATGTACTCATTCGTTTCGGAAGAGACAGGTACGTTAATAGTTAATAGCGTACTTCTTTTTCTTGCTTTCGTGGTATTCTTGCTAGTTACACTAGCCATCCTTACTGCGCTTCGATTGTGTGCGTACTGCTGCAATATTGTTAACGTGAGTCTTGTAAAACCTTCTTTTTACGTTTACTCTCGTGTTAAAAATCTGAATTCTTCTAGAGTTCCTGATCTTCTGGTATGACTAGTGTACTACTACCATCGATGGATCTGAGTCT
+
BBDD>BBCBBBCCCCCCDCCBBBCCCCCCCCB?BCCF>BB?B@BCCCCBA?CCCBC?C?BBBC@C@BBBBBBECC?BBCBB3@@<@87949DDC@ABB?BB?BBBB>=<=@@BBB@?>CBA5;8<AA>=<<=<A@>><>@@@???>>BD?AA???;??>=AA;A;?@@AB?@?A<AAACA;A;A9=;>>>,;;;;;*--3---=:;?<?AAA/AAA;<6;7//,/::;==><@<>>AAAB6;;B=???@?@???AAA@>@@@A<;8=??AD<<8<>>>>;;;>>
@ATNG8:04346:06698
GATGGTAGAGTACAGTGTAGTAGACCAGAAGATCAGGAACTCTAGAAGAATTCAGATTTTTAACACGAGAGTAAACGTAAAAAGAAGGTTTTACAAGACTCACGTTAACAATATTGCAGCAGTACGCACACAATCGAAGCGCAGTAAGGATGGCTAGTGTAACTAGCAAGAATACCACGAAAGCAAGAAAAAAGAAGTACGCTATTAACTATTAACGTACCTGTCTCTTCCGAAACGAATGAGTACACATCGTCGTGTCGTGCTACCATCGATGGATCTGAGTCT
+
@A??>ABBBBDBAABCCCGDCCCCC=@BB@CCCCBB?B@BAB???B?BB@B=?A<99::9(9;>@BBBBBBABA;@>>@AA@,@B?C@CED;FCC@CCCCBBA;;7;=AC@DED>@@BBBCCCGCCCC;;;D?@?@B>AABBABBB?B@B;<;<EECDEBA>BBCCBA>AB?@AA799@@@9<<<999::::%:><A?=?B@A?@<?788??9?;>>@@@>AA:::@A=@>AAB9???=@ABCCCBBBCCCBBBCCCA???AAABB@BBCBBCB@DAAACBBBAA
@ATNG8:04348:06672
GATGGTAGGCACTGCGCACACATCCCAGAAGATCAGGAACTCTAGAAGAATTCAGATTTTTAACACGAGAGTAAACGTAAAAAGAAGGTTTTACAAGACTCACGTTAACAATATTGCAGCAGTACGCACACAATCGAAGCGCAGTAAGGATGGCTAGTGTAACTAGCAAGAATACCACGAAAGCAAGAAAAAGAAGTACGCTATTAACTATTAACGTACCTGTCTCTTCCGAAACGAATGAGTACTACTCTCAGAGACACACTACCATCGATTCCGGATAGTCT
+
>>==9=BB?@@@BBCBCCBBBCCCC>CCD?CCCCBB@CACCDBBBD?CD@D@CCC@@@@@0@@ABBCDCAD::9/9?;;;;;*;B<D499949BB?CIDCCBBCC@C?BB@BBB@AABBCCEIDBCCBBBCB@BBBB@BCBABFAA>BAEBC?BCCCBCCC?CBCBBB?BC@AAA>??BBB;A??9==???1?A?B??;@AA@@<@<@@??<?=A?BCB@BBBCCCC?B?BBB=BCC>AACCBBBBABBBBBBBBBBBAA@@AAA=B?>>>A=@<@<@@BB999
@ATNG8:04351:06653
GATGGTAGAGAGACTGTAGCGCACCCAGAAGATCAGGAACTCTAGAAGAATTCAGATTTTTAACACGAGAGTAAACGTAAAAAGAAGGTTTTACAAGACTCACGTTAACAATATTGCAGCAGTACGCACACAATCGAAGCGCAGTAAGGATGGCTAGTGTAACTAGCAAGAATACCACGAAAGCAAGAAAAAGAAGTACGCTATTAACTATTAACGTACCTGTCTCTTCCGAAACGAATGAGTACGATGAGAGAGCTCTCTCTACCATCGATGGATCTGAGTCT
+
79;;:<;=BCBC@@A?A@BBB;;;C=BBH@CBBB::7;=@@@DCBB?BC@C@BBBBBBBB3B@BBCABBBC??>:?AABAAA05;698AA>9CCEADCCCCDDCB?B?BB@DBB?BCCCCCCBBCCCCBBBD?CCCC?CBBABBAA=A?B??>@CCCCCAA>ABBBBA@CC????7::AA@9AAA=@AAAB2BE?B???CBB@@<@<@@@@<@<@BDCC@CCBABBB?A?CCC=CCC?AABBBEBBB???BBCCB>@@?A>>><<9<@@AAAB<@>>>@BA;;;
@ATNG8:04352:06664
GATGGTAGAGAGACTGTAGCGCACCCAGAAGATCAGGAACTCTAGAAGAATTCAGATTTTTAACACGAGAGTAAACGTAAAAAGAAGGTTTTACAAGACTCACGTTAACAATATTGCAGCAGTACGCACACAATCGAAGCGCAGTAAGGATGGCTAGTGTAACTAGCAAGAATACCACGAAAGCAAGAAAAAAGAAGTACGCTATTAACTATTAACGTACCTGTCTCTTCCGAAACGAATGAGTACTGCGTCTCACTCTCGCCTACCATCGATGGATCTGAGTCT
+
5=CC@CBBBDDBCCCDABACDAAAD=BCC?BBDCBB@B?AAABBBB?BB?C?AAAABCCC3C=AABBBCAA888*8>9;;;;*;?==:CCD9CCCABBABCCC@A?@ADD@CCC?BCCBBBCCCCBBBBBBC@CCBB?BBCCBCAC?C@CAB@BCCBBCBB@BBBBBB?BC?AAB?AAAA@;><<9999:99%9@;>97:B@>>><B<??>><>=??CCB?AAA@AAA@B@BBB>CAB>ABGFEBBBBAA@@@C???BCBBB????<????BEE>AADCDBB@AA
@ATNG8:04354:06693
GATGGTAGTCTCAGATAGTCTATAGTACTCATTCGTTTCGGAAGAGACAGGTACGTTAATAGTTAATAGCGTACTTCTTTTTCTTGCTTTCGTGGTATTCTTGCTAGTTACACTAGCCATCCTTACTGCGCTTCGATTGTGTGCGTACTGCTGCAATATTGTTAACGTGAGTCTTGTAAAACCTTCTTTTTACGTTTACTCTCGTGTTAAAAATCTGAATTCTTCTAGAGTTCCTGATCTTCTGGTAGAGCGTGCATATATCTACCATCGATGGATCTGAGTCT
+
B<<<:>@@@;<=A@AA??@<?>?596<;;;>A?B:;;4:=4?7<@@AAAB6;9@::.4.44445=7<<<;;::==5:;<<<)::55//:1////)//99<<5;99;45.5;555944.44439.555599:<8:455066<<<@CB?=:9::4::9===;?>29.949559999.55555&5.5755555$55599095556<;;;;.5555$4:;<<:<9>>4666==;>7>.944444.44;599555<:<::555;8:555<9>=;:5558<<;;333899
@ATNG8:04356:06694
GATGGTAGATATATGCACGCTCTACCAGAAGATCAGGAACTCTAGAAGAATTCAGATTTTTAACACGAGAGTAAACGTAAAAAGAAGGTTTTACAAGACTCACGTTAACAATATTGCAGCAGTACGCACACAATCGAAGCGCAGTAAGGATGGCTAGTGTAACTAGCAAGAATACCACGAAAGCAAGAAAAAGAAGTACGCTATTAACTATTAACGTACCTGTCTCTTCCGAAACGAATGAGTACGTGTGACGTACGTGAGCTACCATCGATGGATCTGAGTCT
+
BCBB?BEDCBBCCCBCBCBBCCCCC?BCB@BFCCBB?B?AABCDBB?BC?CACCB@@@@@.A>BAAABBBA???8?=?@@@@0@C@D?BBB8BBB@CBCCCCCAA?AACC?BGEACCBBBCCCCBCCCCCBB@BCCC?BBCCAAAC?C?BAA<ABBBBCCC?BBCCBB?BB@AAA<?>ABA:AA@;99999(:?<A:99BCBB><B;>>@A<@<??B;<:<B@@@CB?B?BCG>CAA=A@??BBEBBBBB@@?CBBACCCCBA>>9>???ABB@BBABCCCCA@
@ATNG8:04358:06676
GATGGTAGCACACGAGATCTCATCGTACTATTCGTTTCGGAAGAGACAGGTACGTTAATAGTTAATAGCGTACTTCTTTTTCTTGCTTTCGTGGTATTCTTGCTAGTTACACTAGCCATCCTTACTGCGCTTCGATTGTGTGCGTACTGCTGCAATATTGTTAACGTGAGTCTTGTAAAACCTTCTTTTTACGTTTACTCTCGTGTTTAAAATTCTGAATTCTTCTAGAGTTCCTGATCTTCTGGATACACTCATGTGCACCTACATCGATGGATCTGAGTCT
+
BBAB<@??>@@C@AA>>>>???@>===;;;;7;>>>7>?:D;DCBBBBMACC@AAAC?BABA?B?BBBBBCCCG@CCCCC2AA>A@?@9?CAB>BCA@;;7;;BBDE@BBBBBAAA?BBB?B?BBBB?@?B?BBBB?BBBAAA>>>>>>>>?>?;;;;8==5;5:@A@>>@@@;A<;;;27279>?AAA/AA9<<4;99:<:::888-8CC2A;<9;A;A256.597::8;28277<<:<5<<<9?;>>>>>>;;;;===C9==>>=>=?>A;;::;B;;;@?
@ATNG8:04364:06665
GATGGTAGCTCACGTACGTCACACGTACTCATTCGTTTCGGAAGAGACAGGTACGTTAATAGTTAATAGCGTACTTCTTTTTCTTGCTTTCGTGGTATTCTTGCTAGTTACACTAGCCATCCTTACTGCGCTTCGATTGTGTGCGTACTGCTGCAATATTGTTAACGTGAGTCTTGTAAAACCTTCTTTTTACGTTTACTCTCGTGTTAAAAATCTGAATTCTTCTAGAGTTCCTGATCTTCTGGGTCTCTCTCTCACGCACTACCATCGATGGATCTGAGTCT
+
5;BC@BBBBCCBBBCGBCBCCCCBCCDCCCBB?BEDD>CC@C@CCCCCCC?BBBBB?B?ABBA>A?CCA@@@BCB?@@@@@2@B@CCAA>CBBB>BAA;?@<==?CCC?CCAAABBC?AA==A;A=>>B?::8:BAA<??>@@@??AA@>>?>??:<=>=CB:=:=AADAAA@A:>>CCD5B=B7;;>>>/=>===1::;;::<>::498:9*9==<A;>;>C;@?DC@@@;>;>?@ADD7;;@@:??>>>>>>==<ACAA>>>?<@===@>>;>>A@@=<=A@
@ATNG8:04364:06679
GATGGTAGCTCTGCTCTGTCTCTCGTACTCATTCGTTTCGGAAGAGACAGGTACGTTAATAGTTAATAGCGTACTTCTTTTTCTTGCTTCGTGGTATTCTTGCTAGTTACACTAGCCATCCTTACTGCGCTTCGATTGTGTGCGTACTGCTGCAATATTGTTAACGTGAGTCTTGTAAAACCTTCTTTTTACGTTTACTCTCGTGTTAAAAATCTGAATTCTTCTAGAGTTCCTGATCTTCTGGCGCTCTGTCACGTCTGCTACCATCGATGGATCTGAGTCT
+
88@@5;=BB=>CCB;99BBCDIBBAA<?>C;;9;BCB>CL@D@BBAAABB?AAAB?>A<:99?6=258BBB@BAA;::888$0:6;00,/:>A?BB@<@@,00@===8?BB@A=?A7;;A=A7;;====>?<A=>>388?<==>@@@@@A@>>>5;;759:+/,/===>>?<<6999:;2>;A:@?CDD/?>;:@6<77///;67:19888(8;<>@9>98:6:A@C====B<????>>188;:;;;<==///767;;==@BA@=A???;;;<@;;<@@@AA?
@ATNG8:04374:06687
GATGGTAGCAGACGTGACAGAGCGCCAGAAGATCAGGAACTCTAGAAGAATTCAGATTTTTAACACGAGAGTAAACGTAAAAAGAATGGTTTTACAAGACTCACGTTAACAATATTGCAGCAGTACGCACACAATCGAAGCGCAGTAAGGATGGCTAGTGTAACTAGCAAGAATACCACGAAAGCAAGAAAAAAGAAGTTACGCTATTAACTATTAACGTACCTGTCTCTTCCGAAACGAATGAGTACCTCTCAGACGCTCGTCCTACCATCGATGGATCTGAGTCT
+
4<<<8=<<<B>=<=?CDCCBDBBBC?BBB=@@AA@?<@7;;:A@?B@CC@B?BBBBCCCC1949AA@A@AA888)9>00000'0:*//3999.99<8>??CBA@00-/8=@6??B>?@BBBBBBCI;;;CBBBACCBB?BAAABCCD@D@DAA>ADCCDECC??@?ABCACC?BBC<A@@BA;?772000000%0>;00,00=AC??;>=CADC<A;@@CBC;@@@@?AB?A=@AA<AAC?CBB>??B?:::DEBBBCB===>>:>>?;?>?A@@?;>>@@B@?>>>
@ATNG8:04375:06687
GATGGTAGTGTCAGTGCGCGTCGTCCAGAAGATCAGGAACTCTAGAAGAATTCAGATTTTTAACACGAGAGTAAACGTAAAAGAAGGTTTTACAAGACTCACGTTAACAATATTGCAGCAGTACGCACACAATCGAAGCGCAGTAAGGATGGCTATTGTAACTAGCAAGAATACCACGAAAGCAAGAAAAAGAAGTACGCTATTAACTATTAACGTACCTGTCTCTTCCGAAACGAATGAGTACGTGTGACGTTCGTGAGCTACCATCGATGGATCTGAGTC
+
CCCC@CDABBCCCCBCCCCCCCDBB>BCC@CBCCDB?B>@@BCCCC@CC@C?A@@:::::)9;@?BBBACA???5=>;;;;.;A>A4;;;-;@A=ABAAACCCB@C@BB@BCB>@@BCCCCCCCBBBBBBB@CCBB@CBCAAABB@C?BBB?BBBC>CAB?BBBBCC?BB>AAB?BBBCC>C??>?BBBB3AA>AAAAB@@DD<A:??AA<@<?>A::7;AAAABB>A????<?CC@AAAABBDCBBBDCBBB?BB???BBAAA@CBBBBBC?C>>>BBBBC
@ATNG8:04380:06690
GATGGTAGAGAGACTATAGCGCACCCAGAAGATCAGGAACTCTAGAAGAATTCAGATTTTTAACACGAGAGTAAACGTAAAAAGAAGGTTTTACAAGACTCACGTTAACAATATTGCAGCAGTACGCACACAATCGAAGCGCAGTAAGGATGGCTAGTGTAACTAGCAAGAATACCACGAAAGCAGGAAAAAGAAGTACGCTATTAACTATTAACGTACCTGTCTCTTCCGAAAATGAGTACGATGAGAGAGCTCTCTCTACCATCGATGGATCTGAGTCT
+
84443::@@C@@@BBBBBBBBBA@A8@BC?CBBBBB=B?@@@CBAA?BC@C?BBA@@@@@.@<@AA@@A@:;;=70/0<<<<,00+94==>7?ACACCCBGDEDB?C?CC@CCC@CCCCBBDFCCCCBBAAAADCCC@BBBBDFCC@C?B@@=@CCBBBCA?ACCCBB?BB@BBB?BBBBB=B:::@CFFC2BB?B999AA?==:=;?>AA=A=@>AAA>ACCAAAA?B?DDBD9DBBBBBCCBBCCAAACCD???CAA<8838AAAB??<=>>A@????A
@ATNG8:04334:06717
GATGGTAGCACACGAGATCTCATCGTACTCATTCGTTTCGGAAGAGACAGGTACGTTAATAGTTAATAGCGTACTTCTTTTTCTTGCTTTCGTGGTATTCTTGCTAGTTACACTAGCCATCCTTACTGCGCTTCGATTGCGTGCGTACTGCTGCAATATTGTTAACGTGAGTCTTGTAAAACCTTCTTTTTACGTTTACTCTCGTGTTAAAAATCTGAATTCTTCTAGAGTTCCTGATCTTCTGGATACACTCATGTGCACCTACCATCGATGGATCTGAGTCT
+
;<EEAFCBBCBBBBBBBBBBCCBCDBCBCCAA?ACCC;DC899<CCCCCC?BBCCE>A>BABB?D>AABAAADBC@CCCCC2@A@BBBC=AAAC?ACC?BB=>=BDBB>ADCBB@AA?BCC?A=AAA===?@<A@>><>>AA@@@>>>?AC@??@=<==<AB:=9=@@@@?>AD<A>>>>5>=B:=<AAA/>>>@D9A;;;;@@AED<??@?/?===?;><>D<@?>>AAA=A;AAAA=;7>>B=BAA????B@>>;;;?:56--)----69;9B@===AAAAA
@ATNG8:04334:06733
GATGGTAGGCGTGTGAGAGTCTGCCCAGAAGATCAGGAACTCTAGAAGAATTCAGATTTTTAACACGAGAGTAAACGTAAAAAGTAGGTTTTACAAGACTCACGTTAACAATATTGCAGCAGTACGCACACAATCGAAGCGCAGTAAGGATGGCTAGTGTAACTAGCAAGAATACCACGAAAGCAAGAAAAAGAAGTACGCTATTAACTATTAACGTACCTGTCTCTTCCGAAACGAATGAGTACATAGATATACGTATAGCTACCATCGATTCCGGATAGTCT
+
CCCC?CCD@CABABCCCCBBCBDDD=BBC@BBBCBB?B@CDDCCCC?CC>B?BDC?@@@@1@@ABBDBBCCCDD=BAABCCC3CCBB?BBB9??B@BBBBCCC@@<A@@@<@@@<>>B@@@=<<A@>@;;;?;??>><>=>@@@@A=A;??A?BBBBBAA@>BBB>AA>BA>AAB?BBAAA<@AA>=?===,8918?>>BDABB:=:=BBB=C=AAAAA<@@@@>>><?;?AE;;@?????BBBBBBCB=A@CCAAAA==>>@88587><>><><B@BBBB866
@ATNG8:04336:06731
GATGGTAGTATCTGCACACTCTGTCCAGAAGATCAGGAACTCTAGAAGAATTCAGATTTTTAACACGAGAGTAAACGTAAAAAGAAGGTTTTACAAGACTCACGTTAACAATATTGCAGCAGTACGCACACAATCGAAGCGCAGTAAGGATGGCTAGTGTAACTAGCAAGAATACCACGAAAGCAAGAAAAAAGAAGTACGCTATTAACTATTAACGTACCTGTCTCTTCCGAAACGAATGAGTACTACTCTCAGAGACACACTACCATCGATGGATCTGAGTCT
+
B?>@=;A@A;;@;;6D@CCECCCDD?BDD@AAAC@@=@?BBBBCBD?@@???AABBBCBC1?<>A@ABBDBBBA;???????,:;79:DDE;DBC@BC=<;@@00-08=9:??B?BBCCCDCCGCCCBBBBB?@@CC>BABBBBCB@D@BBB?BBBCCCCC?CCCCCCABB?AAB9::BBD<BCB?BBCBBB)??;>?<>A@>=<6:57===-505AC?@>A:99??@=A<??C9???=?ABCBCBB??@BBAAABBBABAB>>@B7;;EAA=A>B?@@BBBCCD
@ATNG8:04340:06702
GATGGTAGTCTCAGATAGTCTATAGTACTCATTCGTTTCGGAAGAGACAGGTACGTTAATAGTTAATAGCGTAACTTCTTTTTCTTTGCTTTCGTGGTATTCTTGCTAGTTACACTAGCCATCCTTACTGCGCTTCGATTGTGTGCGTACTGCTGCAATATTGTTAACGTGAGTCTTGTAAAAACCTTCTTTTTACGTTTACTCTCGTGTTAAAATCTGAATTCTTCTAGAGTTCCTGATCTTCTGGGTCTCTCTCTCACGCACTACCACTCGATGGATCTGAGTCT
+
B?:;7;>BB=BBCCBA?B@@:56;;;??>BCD?BBBC>BLGK@CCBBBBB@BCDCD@CABB@@7@;A940<//)/9488;;;+;;;5555>5?:;<6<55.59.55449>7<@B@;::A;@@@>A=BA@@@@;;7;@@@>B@@@@@AAC@A@@@?>?9;;9;?C=C=?@BA@@ABB<B9::::*:2;;;;;;;*;@CCC<A:;9999=9:.555&5995515:>C<>@?999:.929?:44938900)//079994444459555==8555444443888:::<<:8
@ATNG8:04344:06705
GATGGTAGTGTCATATGAGAGTGGTGTACTCATTCGTTTCGGAAGAGACAGGTACGTTAATATGTTAATAGCGTAACTTCTTTTTTCTTTGCTTTCGTGGTATTTCTTGCTAGTTACACTAGCCATCCTTACTGCGCTTCGATTGTGTGCGTACTGCTGCAATATTGTTAACGTGAGTCTTGTAAAAACCTTCTTTTTACGTTTACTCTCGTGTTAAAATCTGAATTCTTCTAGAGTTCCTGATCTTCTGGTAGAGCGTGCTATATCTACCATCGATGGTTCATGCAGTCTT
+
88@;6:00////9::55559///)/;855////)///:.9;:=7;;566<;49;6658=8=::;;4949999966.5>.555555#5==4<<<>6====<?900*0;)///88:055=<:::<459?>?:BF;9:BCD6@AA?:>@@>>99:99B?=@A;:49@@9=>=@9==<9:99947:44444$98C8@====)::???4<494995955.555&55555.57<<7666665:8<5;;:655.554.49::55555999555;<::79444///17)//////95-/)
@ATNG8:04345:06740
GATGGTAGGCGACATACATACGCGCCAGAAGATCAGGAACTCTAGAAGAATTCAGATTTTTAACACGAGATTAAACGTAAAAAGAAGGTTTTACAAGACTCACGTTAACAATATTGCAGCAGTACGCACACAATCGAAGCGCAGTAAGGATGGCTAGTGTAACTAGCAAGAATACCACGAAAGCAAGAAAAAAGAAGTACGCTATTAACTATTAACGTACCTGTCTCTTCCGAAACGAATGAGTACGATGAGATCTCGTGTGCTACCATCGATGGATCTGAGTCT
+
5BA=9BBB@C;::CDEECCCCCBBB9::C@CDCBBC@D@BBBBA@C=@A?B@CCBBBDDD3D@CCBBAAAA?BB=A@@CCCC5BB@BACFF<CCCACGCEBCB996;?BB@CCC?AA@@@BBBBCCAABCBB@BFGG>@@BBCCEE?B>B::8:CCCCBBB?BCCCCA@CC@???@BABBB:?<?<999999%9@;@99:BBBBB?B?BBBA<;7;AABC?CCCCBBA=@=@@@9ABB?BBABBCC??@??BABB999?@@@@A?A>DC?@@BCAC???DBBBBB
@ATNG8:04351:06711
GATGGTAGACACGTGTGCTCTCTCGTACTCATTCGTTTCGGAAGAGACAGGTACGTTAATAGTTAATAGCGTACTTCTTTTTTCTTGCTTTCGTGGTATTCTTGCTAGTTACACTAGCCATCCTTACTGCGCTTCGATTGTGTGCGTACTGCTGCAATATTGTTAACGTGAGTCTTGTAAAACCTTCTTTTTACGTTTACTCTCGTGTTAAAAATCTGAATTCTTCTAGAGTTCCTGATTCTTTCTGGACGACGCGCACTGACACTACCATCGATGGATCTTGATCTCTACTGCTACCGAACTGCCCCAA
+
6688+--:;55565=;;;>>A==>>>@>666;8<@@@8@@:A<A@>??BA=@@@@;594999<8<8=@9:7=;;;3333333#3838;=818;;:6:8828;8797777,3333:;9:59==;A<???ABA@@<@@@@5;:<788===?>>A>==A<>>:9<=+/*/98799877175522&23;7>>>>>.999::09==:;;?==<18898(598::2:58868BAA>>><<8=??A9===19==57799777666789555:9991557998858;-,),,,,-33635;665>055377//..&.0
@ATNG8:04359:06708
GATGGTAGATACTCGCTGATACACCAGAAGATCAGGAACTCTAGAAGAATTCAGATTTTTAACACGAGAGTAAACGTAAAAAGAAGGTTTTACAAGACTCACGTTAACAATATTGCAGCAGTACGCACACAATCGAAGCGCAGTAAGGATGGCTAGTGTAACTAGCAAGAATACCACGAAAGCAAGAAAAAGAAGTACGCTATTAACTATTAACGTACCTGTCTCTTCCGAAACGAATGAGTACATAGATATACGTATAGCTACCATCGATGGATCTGAGTCT
+
<DDD:BBBCBBCEBBCCCCBBBCC?BBB?AAAC@@>A@EEDCCCC?CB?B?BBAAADDD3B?BBDDDBAAACF>@@::999'9>9@?CCD<BCFAGCCFBBB@@:@<@A>ACC?BAA@B;;;CBCCCCCDFA;;<A>@@BCBBBB?B>A@@<@A@@@AAA@CCCBCB@BB>9999>???<5>9979CDFD2BB@C@??BBABB=B<>>>><@=BBBAA?@BCB???@C@BBB=ABA>???BBBBBBBBBBBBBA==AAABB@@@<=>=?A>>;>AAAACD:;;
@ATNG8:04359:06735
GATGGTAGTGTCATATGAGAGTGTGTACTCATTCGTTTGGAAGAGACAGGTACGTTAATAGTTAATAGCGTACTTCTTTTTCTTGCTTTCGTGGTATTCTTGCTAGTTACACTAGCCATCCTTACTGCGCTTCGATTGTGTGCGTACTGCTGCAATATTGTTAACGTGAGTCTTGTAAAACCTTCTTTTTACGTTTACTCTCGTGTTAAAAATCTGAATTCTTCTAGAGTTCCTGATCTTCTGGTCTACTACACTGTACTCTACCATCGATGGATCTGAGTCT
+
6CCC@BCCCBBBBBBCCCCAA@BCBBBDDD99;9BBB=B@D@DCCBBCC>BBCCB?C@CDCC@C@BBBBBDCCC=A@DDD5BB>BCBB=BCCC@CDD@GG;;;BCCCACCCCCCCC=AAB@D@DCCCBCCC@CCCC@BBBCCCCCDCBBCCCCC?BCC?BC@C=@BCCDCAAB@CBBBB9B@C799@@@1ACDED=BABCCFBBBC@CDDD3CCCCE?B?BC?CBBBBBB@C@BABDDC?AAC@CBBBCDCCBCCCCBCCCD@@>@BBBCCC@BBBBCD@@@B
@ATNG8:04360:06701
GATGGTAGTGTGTCTCTGAGAGTAGTACTCATTCGTTTCGGAAGAGACAGGTACGTTAATAGTTAATAGCTGTACTTCTTTTTTCTTGCTTTCGTGGTATTCTTGCTAGTTACACTAGCCATCCTTACTGCGCTTCGATTGTGTGCGTACTGCTGCAATATTGTTAACGTGAGTCTTGTAAAACCTTCTTTTTACGTTTACTCTCGTGTTAAAAATCTGAATTCTTCTAGAGTTCCTGATCTTCTGGACGACGCGCACTGACACTACCATCGTACTGGATCTGAGTCT
+
55@A?BCBB=BA?@@B;66;@BBBBBBBA@==3933:1885:5:<<<>>=8<@@@=:?7AA=>9@?CBBBCBC95929:9::;$:;9?=B?7;;;>=B?=99>+///::=8=@??::<<5:>>:?:BBBBCDBB@AAADACCHHFCBBBC@A@AAB@6<00-0>;@=ABBBAA=<<5;;<<<0<:@:=BCCC1BCBBB9;9>?@;999=.5599'9:>??=?=BA=AAAA;9;;A=@@?;::>@;;4;>;::99@AB@@@;655955./-------505//6?>====
@ATNG8:04360:06709
GATGGTAGTACATGATAGACGACACCAGAATATCAGGAACTCTAGAAGAATTCAGATTTTTAACACGAGAGTAAACGTAAAAAGAAGGTTTTACAAGACTCACGTTTAACAATATTGCAGCAGTACGCACACAATCGAAGCGCAGTAAGGATGGCTAGTGTAACTAGCAAGAATACCACGAAAGCAAGAAAAAGAAGTACGCTATTAACTATTAACGTACCTGTCTCTTCCGAAACGAATGAGTACAGAGAGTACGATATGTCTACCATCGATGGATCTGAGTCT
+
5<>><>CCC?==AA@CCCCBAA;;;@BCC@CCCB@A=A=A@@ADCC@BB?C@BBBBCCCB2B=AABBFBA;;;B;BBBCCEC5BB?@<@@@7?AB?BB<?>@@999)58?=:@>>9;;;<ABA@BBCBBBBCC@BCBL@BABBBDCC@CAC<;:;BBDBCCB@FFCCCC@BC@BBB?BBCCD:???8=<==>,<?499@ABBBBB@D=??BC@C@AAB;;9;CCAABB>A7;;B<ABB?AABBABBDBB???BBB???AAAAA@AA>ACCCDDD>AAAABAB=>:
@ATNG8:04363:06724
GATGGTAGCGCGACGAGCGTAGACCCAGAAGATCAGGAACTCTAGAAGAATTCAGATTTTTAACACGAGAGTAAACGTAAAAAGAAGGTTTTACAAGACTCACGTTAACAATATCGCAGCAGTACGCACACAATCGAAGCGCAGTAAGGATGGCTAGTGTAACTAGCAAGAATACCACGAAAGCAAGAAAAAAGAAGTACGCTATTAACTATTAACGTACCTGTCTCTTCCGAAACGAATGAGTACTGCGTCTCACTCTCGCCTACCATCGATGGATCTGAGTCT
+
8:5505<BBABAAAFBCCCCC?A@@=@BDACCCDCB@BACCDCCBB?BB@B?><?88889)9<ACBBBAAA987)7>?@@@@0@D?B@CFE=CDC@CCCCCCC::8<@CC@DDCCBABDCABBCCBBBBBBB?BBBB>BAA@BB@@<A@CBB?BBBBBCCC?ACC?@?<@@<888188==<4<::4888888%/<7<///==B?@<@:>>BB;?;>ACCC@@@@AABB?B?BCD=CBB?BBCCDABBBAAAA@@@AABBBCC?BAA>ABBCCBB?BCBCBBBBBB
@ATNG8:04369:06715
GATGGTAGTATATCGCGTCGCTATCCAGAAGATCAGGAACTCTAGAAGAATTCAGATTTTTAACACGAGAGTAAACGTAAAAAGAAGGCTTTACAAGACTCACGTTAACAATATTGCAGCAGTACGCACACAATCGAAGCGCAGTAAGGATGGCTAGTGTAACTAGCAAGAATACCACGAAAGCAAGAAAAAAGAAGTACGCTATTAACTATTAACGTACCTGTCTCTTCCGAAACGAATGAGTACGAGAGAGCACACGTGTCTACCATCGATGGATCTGAGTCT
+
:CBC@BCCCCDCCFEBCBBCCBBBC@BAB?BBBCCC@C?AA@BBCC?CD?C?BCCCACCC2D?AAAABCAA:99-8<:;;;;*;C?D@@A@=ACC?CCDCBCDBB?B?BB@BBC@CCBBCBCCCCCCCCCBC@CCCB?BBCCBBBB>B?BCB?CBBCCCBB?ABBBCB?BB@>>??BBDDF>B==9999999%9>;>98:AB>??<@:>>BD;><>ABBA?ABBBBBB@F?BBB=BCD?CAAACDBBAAABBAAABBBCCCBBBDC?@???>AD<A??AAA@>>@
@ATNG8:04373:06730
GATGGTAGCATCATGCATATCTCACCAGAAGATCAGGAACTCTAGAAGAATTCAGATTTTTAACACGAGAGTAAACGTAAAAAGAAGGTTTTACAAGACTCACGTTAACAATATTGCAGCAGTACGCACACAATCGAAGCGCAGTAAGGATGGCTAGTGTAACTAGCAAGAATACCACGAAGCAAGAAAAAGAAGTTACGCTATTAACTATTAACGTACCTGTCTCTTCCGAAACGAATGAGTACGATGAGAGAGCTCTCTCTACCATCGATGGATCTGGAGTCT
+
8;?<69=BA@@C;;;CC>==>;;;<4999.55==@C=@=@AA@??A?::78?DA=;;???,788>?@@?>7737.7344444$4<.4.5::+99:45565<9955.55<:7<B>9<<CDBBBCABBABFDBC@@@;;8<<>>C>>>8>9>;:29>9::55A7@454:;79:4;>:.33:;7;<=7;;;;;+:>6//)/:==>?<;=;AA>>;=8=:@@@;@>@@??@==988:4---(-668;;;::33/66///885888:;7725:77522+.77..).7722
@ATNG8:04338:06774
GATGGTAGCTATACGTATATCTATGTACTCATTCGTTTCGGAAGAGACAGGTACGTTAATAGTTAATAGTGTACTTCTTTTTCTTGCTTTCGTGGTATTCTTGCTAGTTACACTAGCCATCCTTACTGCGCTTCGATTGTGTGCGTACTGCTGCAATATTGTTAACGTGAGTCTTGTAAAACCTTCTTTTTACGTTTACTCTCGTGTTAAAAATCTGAATTCTTCTAGAGTTCCTGATCTTCTGGGATGTGTGCGCAGTGCCTACCATCGATGGATCTGAGTCT
+
>ABB@CCCCC96:CCCECCCCCC:;=@@ACBA@ACDD?BB?B@CCBDCCC?CCBBB?C@CCCC@D?BBBBCBB==8?;;;;+><6@BBB6BDCC@BBA?@@7;;@BBC@BBCCDDCC?CCC?B@BCCCCCBB?BBBB>??CCBBBBBBDCCBAAB?BBA?CC?D?BBCBBBCCC?A????5?:=8=>BBB/BB@@A7>::888@<==:>>>>/>@@@A=B=>>;>??C;;;;><A@@@BE=<<<<2;///<99<>>B???A:>=>;>=>=>>D=C>>>>>>>>>
@ATNG8:04344:06776
GATGGTAGAGTATCATGTGTATCTCCAGAAGATCAGGAACTCTAGAAGAATTCAGATTTTTAACACGTGAGTAAACGTAAAAAGAAGGTTTTACAGACTCACGTTAACAATATTGCAGCAGTACGCACACAATCGAAGCGCAGTAAGGATGGCTAGTGTAACTAGCAAGAATACCACGAAAGCAAGAAAAAAGAAGTACGCTATTAACTATTAACGTACCTGTCTCTTCCGAAACGAATGAGTACACATCGTCGTGTCGTGCTACCATCGATGGATCTGAGTCT
+
@;<=9<@<???B?ABBCCCBA@@@@=A@@;?@ABCC@C@CCCCDBB@;;6;=@@@AA@@B1B<@@CCCBBA@BA8>>@@@@@,@B50,000&000/:::;==BC?A?@@=@BB>ABB@@@BBCBBBBCIEC@BBDCACCCBBBBAAC?AAC@CCCCBBBB@DCCCCCACC@???79:??A9><<99999::$9987?8<>=BC=@=<88?=1918<A@@<AB;;;BB>@=@@@;>AA????ABGBABDA99:BABAAAAA@??@@;????????BAA@@>>???
@ATNG8:04349:06758
GATGTCTGAGAGGTACTCATTCGTTTCGGAAGAGACAGGTATCGGTTAAATAGTTAATAGCAGTACTTTCTTTTTACTTGCTTTCGTGGTTATTTCTTGCTTAGTTACTACTAGCCATTCCTTTACTGCGCTTTCGATTGTGTGCCGTACTGCTGCAATATTGTTAACGTGAGTCTTGTAAAACCTTCTTTTACGTTTTCTCTCGTGTTAAAAATCTTAATTCTTCTAGAGTTCCTGTCTTCTGGCTGTCGTATGTATGTCGCCTAGCCATCGATGGATCTGAGTCT
+
<<56555:@A:>8;=700//)////(/=8=9>===96647///0)/)//)///;5<5:9944488444(43888'944.45/;1;777)/)/99(//)/44.444.44//7766:)//)/)//(//3873333(3333,33?<70(/88///899=94:<;5;A?A<?B=AAABA@>?9959&5.5.5555&555444&44449555>.9999'55:48.4.44.4::<<:<4:)////945575////777755659;;555766669=;99944.4:<;9:;555
@ATNG8:04364:06757
GATGGTAGCACACGAGATCTCATCGTACTCATTCGTTTCGGAAGAGACAGGTACGTTAATAGTTAATAGCGTACTTCTTTTTCTTGCTTTCTGTGGTATTCTTGCTAGTTACACTAGCCATCCTTACTGCGCTTCGATTGTGTGCGTACTGCTGCAATATTGTTAACGTGAGTCTTGTAAAAACCTTCTTTTTACGTTTACTCTCGTGTTAAAAATCTGAATTCTTCTAGAGTTCCTGATCTTCTGGGTGCGCTACAGTCTCTCTACCATGATGGATCTGAGTCT
+
@BAB@BBABDBBABBCBAABCBCCCBBBBD995;;<;)99.5.5@;BBBB>BCAAA=>+0///)/6>>@?=@@;=6;<889)89<9333(333;<9@??8::/89387;1577777:<5<?=3:4;:::;;;;;@@??=;;;@@>>>@@??A><<<5:;==;;8<=>>>=><=<=1755667'63;185888(35688.2-----7:5959@>>/;9::;6;3:949>>=@>>:><?>=;67*//<<2;:>@>>>@A;;;@DA==7617:<==A=A::777@==?
@ATNG8:04365:06798
GATGGTAGTATATCGCGTCGCTATCCAGAAGATCAGGAACTCTAGAAGAATTCAGATTTTTAACACGAGAGTAAACGTAAAAAGAAGGTTTTACAAGACTCACGTTAACAATATTGCAGCAGTACGCACACAATCGAAGCGCAGTAAGGATGGCTAGTGTAACTAGCAAGAATACCACGAAAGCAAGAAAAAAGAAGTACGCTATTAACTATTAACGTACCTGTCTCTTCCGAAACGAATGAGTACACATCGTCGTGTCGTGCTACCATCGATGGATCGTGAGTACT
+
<C>>:>BBB<?<;;;<9996666>@8;<<;>CCABB@C@DGCCBBB>AA>B?BAB;;;;;);:@ADCFBBBBBB>BBDDDEE5@A?A?DHG=B00-0B000>>@@<@>AA=BBB?BCCCCBBCDBBBBBCBB?BBCC?BCCCF????B@BBD@DCCBBBBB?BBBBBB?BC>9::<??ABC=A@@;:9::::%:>;7:4>:8=>?:>8;9==1;4;;@@B?AAABBAA>B@BCC>DBB>BAAAAAA@B???AAAB?>?AAB???AA?A@@@;00*/////7--//--
@ATNG8:04367:06798
GATGGTAGCACACGAGATCTCATCGTACTCATTCGTTTCGGAAGAGACAGGTACGTTAATAGTTAATAGCGTACTTCTTTTTCTTGCTTTCGTGGTATTCTTGCTAGTTACACTAGCCATCCTTACTGCGCTTCGATTGTGTGCGTACTGCTGCAATATTGTTAACGTGAGTCTTGTAAAACCTTCTTTTTACGTTTACTCTCGTGTTAAAAATCTGAATTCTTCTAGAGTTCCTGATCTTCTGGCGCTCTGTCACGTCTGCTACCATCGATGGATCTGAGTCT
+
5@@A=BBCCCCCCBBCCCCBCBAADA@@BC@A?ACCJ>DD@E@BABCCCD?BBBBB@D>BACC@D?BBCBBBBBB@?????1?@>B@AA;ACCB?BBB>BB?<<>A?>;?AAABCBB=ACC?A<A=;;;:::<A@@@:??AAAAA==>@>@<>=>;>=><>>:==AAAAAAAAA:@>ACD;D:>:=???>/>@???9?@@@BAD@?@<?@@@/@><=B=B=>>:>?BB>>>=A=???DAA:>>@=@??>>@>????@@@@@@===:?>@@@@?<AAAA?@@AAA
@ATNG8:04369:06796
GATGGTAGCTATACGTATATCTATGTACTCATTCGTTTCGGAAGAGACAGGTACGTTAATAGTTAATAGCGTACTTCTTTTTCTTGCTTTCGTGGTATTCTTGCTAGTTACACTAGCCATCCTTACTGCGCTTCGATTGTGTGCGTACTGCTGCAATATTGTTAACGTGAGTCTTGTAAAACCTTCTTTTTACGTTTACTCTCGTGTTAAAAATCTGAATTCTTCTAGAGTTCCTGATCTTCTGGTCTACTACACTGTACTCTACCATCGATGGATCTGAGTCT
+
A<BB?BDCBBBCCCC?BBCCCCBBBCCCCCBB>ACCC>CD@D?BBBBCCC@CC@A@@D?BACC@C?CCACABBCB?C@AAA2BB>BBAA=ADCC?CCC??>9>;?DAA?CBBDBBA@>BCC8<8<>>>?;;;;?>>><@@@A===>@@?>>A@>@<<<<=AA==<AAA?????B;??AAB5B<A<@@@@@/@ADDF:?==:::?<=>9<DDD/@>>>A<A=;;8;ABC@@@;@<@@;;;?6;;>;>@@AAADAA>???A@@@D>>:>:::AAD<@?@??::9A?
@ATNG8:04371:06757
GATGGTAGCGCACACATAGATACAGTACTCATTCGTTTCGGAAGAGACAGGTACGTTAATAGTTAATAGCTGTACTTCTTTTTTCTTGCTTTCGTGGTATTCTTGCTAGCTTACACTAGCCATCCTTACTGCGCTTCGATTGTGTGCGTACTGCTGCAATATTGTTAACGTGAGTCTTGTAAAACCTTCTTTTTACGTTTACTCTCGTGTTAAAAATCTGAATTCTTCTAGAGTCCTGATCTTCTGGCTCTCGTAGACAGATACTACCATCGATGGATCTGAGTCT
+
5<;<8<>>>CCBBBBBCBBBA@@BBB@>>99:.9:;;4<<8<9=CCFCCCAECB@@>?:@>9<*0*/99095A?>@>;;;;;;$:85;;A?7=<>>9>5924:-3/-7---(-7---633,388,3,59<;;;>><C969@CBCBDBB@@>:999999.94;.56;>:==5445555.45555&57<7;;;;>(=@99949@>@@??999?BEFF5BBB;;9;@FEAECDDCBCB@CCCCBB?ACCACCFCAAABBB;;;BAAAAAA=AAA<<<@;000<<:;?>>
@ATNG8:04379:06772
GATGGTAGCGCATATCAGGCAGCCCAGTAGATCAGGAACTCTAGAAGAATTCAGATTTTTAACACGAGAGTAAACGTAAAAAGAAGGTTTTACAAGACTCACTTTAACAATATTGCAGCAGTACGCACACAATCGAAGCGCAGTAAGGATGGCTAGTGTAACTAGCAAGAATACCACGAAAGCAAGAAAAAGAAGTACGCTATTAACTATTAACGTACCTGTCTCTTCCGAAACGAATGAGTACGTGTGCGACGTGTCTCCTACCATCGATGGATCTGAGTCT
+
:?BA?=BCBBBBBBBB@@=;;;CI>CBABFCCCDDAC?A@B@@@B?A@=@;>>@89::9)==@@A???A@>>=987;<==>+>C==4:;;6;DB?BACCGCCCD=C?;;9;CC>BBCA@<;;@@@@BBAAA?AA@A7;;9:@=>?=??B@A>@AB???BB985<<=<9==;>>C8<<=>=6<43,33333$3728>CCECBBB@A<@A9949=@AABB?BBBAA;;68;AAA9:;:49>?@???ABB@A<:::;<<<<@?<@=;8;877?<=6<>>;>??0//
@ATNG8:04381:06762
GATGGTAGATACTCGCTGATACACCCAGAAGATCAGGAACTCTAGAAGAATTCAGATTTTTAACACGAGAGTAAACGTAAAAAGAAGGTTTTACAAGACTCACGTTAACAATATTGCAGCAGTACGCACACAATCGAAGCGCAGTAAGGATGGCTAGTGTAACTAGCAAGAATACCACGAAAGCAAGAAAAAAGAAGTACGCTATTAACTATTAACGTACCTGTCTCTTCCGAAACGAATGAGTACTATAGACTATCTGAGACTGCCAAGGCACACAGGGGATAGG
+
CBBB@DDDBBCCCCCCDECCBBCCD=BBC?CCCC??=@?BABBBCC@CD>A>ABBBBCCC2C?AAAABBCDAA@8=>9;;;;*;C=B?BCD:CCCACCCCBBB994;>AA?CCB@BCCBCBBBCCCCCDBBB?CBBB?BBBCCCBB>C@CBB?BCDDCCCC=AAAAAA?CC?AAA>@?BBB=A=>9999999%9>;<97:BCC??;?;@>CC7>:=@BAA?ACBBBBB@B>BBD>CBB?BBBBBBBCCBBBBBBBBBBB99:FBBB@C>A=@CCCCABBC:CBBBB
@ATNG8:04340:06827
GATGGTAGTGTGTCTCTGAGAGTAGTACTCATTCGTTTCGGAAGAGACAGGTACGTTTAATAGTTAATAGCGTAACTTCTTTTTCTTTGCTTTCGTGGTATTCTTGCTAGTTACACTAGCCATCCTTACTGCGCTTCGATTGTGTGCGTACTGCTGCAATATTGTTAACGTGAGTCTTAGTAAAACCTTCTTTTTACGTTTACTCTCGTGTTAAAAATCTGAATTCTTCTAGAGTTCCTGATCTTCTGGACGACGCGCACTGACACTACCATCGATGGATCTGAGTCT
+
78996<>C@;;>696BCCDDC:;9959977//)/99:5;=9=;<<<<??@=ACB;:;,<=AAAB>A=A@?;=9616=8<=@@@+===6555<055==9=6676A469@@BJ?CBCCAA@B5;;A<@;AA;;;B;;6;AAA?CBBAA>@@A@A@BCBAA>@@?<::298=>=9:0<<7)////::.:4;455555$5===?7?696;;555;.5555$5555<7;4;=156<?<<A@C<>>:=9924=?<?=95955??@@?=>>00077279::=;;;;==@BCA@@@
@ATNG8:04340:06836
GATGGTAGTAGTACACTAGTCATACCAGAAGATCAGGAACTCTAGAAGAATTCAGATTTTTAACACGACAGTAAACGTAAAAAGAAGGTTTTACAAGACTCACGTTAACAATATTGCAGCAGTACGCACACAATCGAAGCGCAGTAAGGATGGCTAGTGTAACTAGCAAGAATACCACGAAAGCAAGAAAAAAGAAGTACGCTATTAACTATTAACGTACCTGTCTCTTCCGAAACGAATGAGTACTACTCTCAGAGACACACTACCATCGATGGATCTGAGTCT
+
ABBC@BBBCBBB>CBBBCCGCB?A@@BBB@CCBBBC@C@CDCEBBB?BD@C?CBC@@@@@0@@CCBBA@>=999.9=;;;;;*9A;@7BBB:BCIACCCCCBBCD?B=BC?CCC?AAACBCDCEBCCCBBBC@BB@@>AABBBBBB?C?CBB?BCBDCAAC?AAAABC@CC@:99;??@@@:A@>;<<<<>?'?A@D:78?<>>D<A:<;BB;B<AACBC?AEBBABB?C@BAA<ABC?CBBBBCCBBBBBAAABBBBD@?;;;@@<@@A@A>B?BBBBBAAACC
@ATNG8:04342:06809
GATGGTAGTGTGTCTCTGAGAGTAGTACTCATTCGTTTCGGAAGAGACAGGTACGTTAATAGTTAATAGCGTACTTCTTTTTCTTGCTTTCGTGGTATTCTTGCTAGTTACACTAGCCATCCTTACTGCGCTTCGATTGTGTGCGTACTGCTGCAATATTGTTAACGTGAGTCTTGTAAAACCTTCTTTTTACGTTTACTCTCGTGTTAAAAATCTGAATTCTTCTAGAGTTCCTGATCTTCTGGAGATACACCTGATACTCTACATCGATGGATCTGAGTCT
+
<;::5:<::;@B=BB>=>AA@ABB@B;;;;;A;@::97:C@C?BB@@@@@=A@@@?6?:?@@B@CAAAABA00-8,--888'--(/9;;3;;?<7<9925?49;9A@C8;;BBBA@@;:;;@C@FFBA<==C@BD@@=A<;<BBBBCC@@ABB;<;;CG@CC>A>@BFBDCCCC@CFGDE9A=A=BACEE5CCCBB=C;;;BBB;9:=BCDC5CCCBB?B@BA=AB@@@BB<@=@??@@@=@CC@CC;;:AA@=AAAABAAA@:9:=999:717;77777333
@ATNG8:04348:06814
GATGGTAGTGTGTCTCTGAGAGTAGTACTCATTCGTTTCGGAAGAGACAGGTACGTTAATAGTTAATAGCGTACTTCTTTTTCTTGCTTTCGTGGTATTCTTGCTAGTTACACTAGCCATCCTTACTGCGCTTCGATTGTGTGCGTACTGCTGCAATATTGTTAACGTGAGTCTTGTAAACCTTCTTTTACGTTTACTCTCGTGTTAAAAATCTGAATTCTTCTAGAGTTCCTTATCTTCTGGTCTACTACACTGTACTCTACCATCGATGGATCTGAGTCT
+
=>>>:>>>DCBCCCCCCBCCCDDBBBCBBCBB=A9995;C?D@DDBBB@A?ACCCC@C@CCBB?B@CCCDBBBBA;A@@@@0@C?BBDC>CBBB@CCCACC;;;BBBB>CCCCBBBC@BAB>A=AACCBA@@?BBBB?CCCBCBCCCDCCCBBBB?BBBACC?B?BCEECCB;;5;;;;0;;A;;;;;.9B9:96:9CDCCCCCC@DDDD3CBBBE@C@BB@BCBBBCC@B@B@BBDC>@?B?ABBBBBCBCCCBDECCCCBB?BCCCDBD?AAABCBBB>>
@ATNG8:04356:06840
GATGGTAGCTCACGTACGTCACACGTACTCATTCGTTTCGGAAGAGACAGGTACGTTAATAGTTAATAGCGTACTTCTTTTTCTTGCTTTCGTGGTATTCTTGCTAGTTACACTAGCCATCCTTACTGCGCTTCGATTGTGTTCGTACTGCTGCAATATTGTTAACGTGAGTCTTGTAAAACCTTCTTTTTACGTTTACTCTCGTGTTAAAAATCTGAATTCTTCTAGAGTTCCTGATCTTCTGGACAGAGTGTGCAGATACTACCATCGATGGATCTGAGTCT
+
:BBC@BACCCCBBBBCCCDCDCBBBB@@@CBB@BCFF=BB?C@CCCBCCC?CCCAB?B@BBBC?A@BBDBBBCBB?@@@@@2@?<@>?>:?BCB?BBB=AA599?BAB?BBBBBCCC=?@?;?;A@;;9==@;@AAD7::??:?AAAABCCBBBB@BBA?BB?A<AAAAA?ABD??=>==5==B=AAAAA/@@AAA6>:9678><==:=>=>/>;;;C<@<@B=@@@@@@B=A<A@AAA@:>>A=A???ABB>>>A@@@@AA@@?;A@@@:::5:@???AAAAA
@ATNG8:04362:06806
GATGGTAGGACGAGCGTCTGAGAGGTACTCATCTGTTTCGGAAGAGACAGGTACGTTAATAGTTAAATAGCGTACTTCTTTTTCTTGCTTTCGTGGTATTCTTGCTAGTTACACTAGCCATCCTTACTGCGCTTCGATTGTGTGCGTACTGCTGCAATATTGTTAACGTGAAGTCTTGTAAAACCTTCTTTTTACGTTTACTCTCGTGTTAAAAATCTGAATTCTTCTAGAGTTCCTGATCTTCTGGGTGCGCTACAGTCTCTCTACCATCGATGGATCTGAGTCT
+
::;<255=84454549:<<CCCDD@CBB=000/////)/>7;266=>?;;477//0)/39/03-44(433::455<9==>=>+=<6:733(3795.59<.55.5554994;==:;9==9999;@?@@>@@@;;49=;=266@?=AA9955499;::5;;:8=><@7::<00)/7775555<<0<9>7<<@@>+>;;;;09:9555;555:>??@+=5455.549<.5555<;<7=05555<<5:455)5555::555===555:455.555444;.4444444496
@ATNG8:04365:06830
GATGGTAGCTATACGTATATCTATGTACTCATTCGTTTCGGAAGAGACAGGTACGTTAATAGTTAATAGCGTACTTCTTTTTCTTGCTTTCGTGGTATTCTTGCTAGTTACACTAGCCATCCTTACTGCGCTTCGATTGTGTGCGTACTGCTGCAATATTGTTAACGTGAGTCTTGTAAAACCTTCTTTTTACGTTTACTCTCGTGTTAAAAATCTGAATTCTTCTAGAGTTCCTGATCTTCTGGGATGTGTGCGCAGTGCCTACCATCGATGGATCTGAGTCT
+
:CBC><<==>?ECBB=C<AACCCCCBBBCCBA?BCCKGKG?A?ACCCCCCAABBDB@DA<9:D?B>AACBBBBAA=98737$9=;;<<=1=>??=B??<??=@@????8?@???BBC@BAA>A@C@@;;//-06==;-//=@?<=>??@@>>:;<7///598387AAAA@A@>>:<<<<;-;18089:::,:<=;@,//66666;:?=DDDD*7;5222;9>@;>>=@;:;<A7;;ABAA777:@6:///9=:==>??@<<8<;;696557:96788<??A855
@ATNG8:04367:06801
GATGGTAGCTCGCTGATGATATCTCCAGAAGATCAGGAACTCTAGAAGAATTCAGATTTTTAACACGAGAGTAAACGTAAAAAGAAGGTTTTACAAGACTCACGTTAACAATATTGCAGCAGTACGCACACAATCGAAGCGCAGTAAGGATGGCTAGTGTAACTAGCAAGAATACCACGAAAGCAAGAAAAAGAAGTACGCTATTAACTATTAACGTACCTGTCTCTTCCGAAACGAATGAGTACTATAGACTATCTGAGACTGCCAAGGCACACAGGGGATAGG
+
BB;;7;<DBB;;;;A?BCCCBBCCC@CCC@CCA@AA<@<@BBABCC?BC?A;?>>9::::'95><=CBBBB<<>5=<;;;;;$:;7;2555&5;;7=669@B??BAD@CD?BAC@BBAABBBBCAAABACCE;;;BB?BCBACDCB@B?B;;6;AAABDECACBABCB?AA=AB?=@BA@C9@<;8<<===.?A=AABBBB>>>=A<>>@@<@=@@A@@?@@AA?=@9=9=@A=BBB?BBCBBACCCCBBBCBBBAAACBBB@?=:?4937?AABBCCC:AA???
@ATNG8:04371:06842
GATGGTAGCGAGCGAGTGTGTATACCAGAAGATCAGGAACTCTAGAAGAATTCAGATTTTTAACACGAGAGTAAACGTAAAAAGAAGGTTTTACAAGACTCACGTTAACAATATTGCAGCAGTACGCACACAATCGAAGCGCAGTAAGGATGGCTAGTGTAACTAGCAAGAATACCACGAAAGCAAGAAAAAGAAGTACGCTATTAACTATTAACGTACCTGTCTCTTCCGAAACGAATGAGTACGTGTGCGACGTGTCTCCTACCATCGATGGATCTGAGTCT
+
;AAB?BCCBCCBBACCBBBDDCCBB@BCC@CDBB@@>A?CADCCBC?AA>B>BBCCCCCC5C@CCCCCEBCCCC>A?99999*9C>A;CCC:BCCACCCCCCCBB?B@CC?BCC@BBCCABCBBBBCDDDBC@CCCC?BBBBDDCC?D@CBB?BCCCCDCB?ACCCCC?CC?AAB=>>???9@>>8>@@@A2AC@C???CCABA?C?BBBD?B?BBDCC@CDA@@BB@E@CCC=BBC@BBACCBBBCCBBBBBBBAABBBC?B@A>ABBBBBB?A??@>@A;<<
@ATNG8:04376:06811
GATGGTAGCTCTGCTCTGACTCTCGTACTCATTCGTTTCGGAAGAGACAGGTACGTTAATAGTTAATAGCGTACTTCTTTTTCTTGCTTTCGTGGTATTCTTGCTAGTTACACTAGCCATCCTTACTGCGCTTCGATTGTGTGCGTACTGCTGCAATATTGTTAACGTGAGTCTTGTAAAACCTTCTTTTTACGTTTACTCTCGTGTTAAAAAATCTGAATTCTTCTAGAGTTCCTGATCTTCTGGATACACTCATGTGCACCTACCATCGATGGATCTGAGTCT
+
CCCC@CCBBBCCCCCCDCCCCCCCBBBBEC??>?CCD>CD@D?BBBCCDD=BCCCC@C@CBBB?EADDBBBBCCC@AAA@@0A@=BBCC>CCCC@CCCADC?A@BBBD@CBCCBCCD@BBB?B@CCBBBBBC@CCDD?ABBBCBBACCCCCCCBB?ABA@CD@C?BBBCCJDCG?AABIH=FAE?DCDGC2DD<<<7;ACCCDCA@@5;;;;;$;?=@==@;?@<@@AABAB<A=A??ABA<@@B=BAAA@@BCB@A@BB@@=?BC?AA@@@@@=AABDBCCBBB
@ATNG8:04377:06819
GATGGTAGTGCGTGAGAGAGAGACCCAGAAGATCAGAACTCTAGAAGAATTCAGATTTTTTAACACGAGAGTAAACGTAAAAAGAAGGTTTTACAAGACTCACGTTAACAATATTGCAGCAGTACGCACACAATCGAAGCGCAGTAAGGATGGCTAGTGTAACTAGCAAGAATACCACGAAAGCAAGAAAAAGAAGTACGCTATTAACTATTAACGTACCTGTCTCTTCCGAAACGTAATGAGTACATAGATATACGTATAGCTACCATCGATGGATCTGAGTCT
+
;@>>;BBBB?CB@@?666>BCB;::)555.5//////)//9<<;:5:A6:59<@<=@@@=&>1<66///9::;;2:?88777'//)/2777+7:<9=>=<<:555.56::5:55.49:///<:<<696>;?;?@A@B>A;;;A@A?A@<@00-0=<<<AAA>AAA::9?BB?BBB;=>?A?8===?BDEDD3BB?CCBBBBBB?9>7>;>@<@;9:@;:4:>==:;=6:+00=5=000+009;88888;<888;99832522556626665555/5555998555
@ATNG8:04381:06834
GATGGTAGTATCTGTCTACGAGAGCAGAAGATCAGGAACTCTAGAAGAATTCAGATTTTTAACATCGAGAGTAAACGATAAAAAGAAGGTTTTTACAAGACTCACGTTAACAATATTGCAGCAGTACGCACACAATCGAAGCGCAGTAAGGATGGCTAGTGTAACTAGCAAGAATACCACGAAAGCAAGAAAAAGAAGTACGCTATTAACTATTAACGTACCTGTCTCTTCCGAAACGAATGAGTACTATAGACTATCTGAGACTACCATCGATGGATCTGAGTCT
+
//8;<AC?DDBBBCCCCCC;<;BBDDDC@BBBBBC9;8;BA::9@=@?:?<??993@@A1B>BBBBB>==A@?>873//6666'//(/(/888$/.2+365556522+2+22355526699?CCCCCCGCBCAA?ABBC@CA@@BBBB?D@CBB?BBBBBBBB?CCCCCB>BB@BBB<>>CCC=BBB?BBBBB3AB?B989CAAAA:>:>@BB;?;?BCCC@A@@BBBB?A?A@A<ABB?BBBBBBBBCBBBBBBBBBBBBBCDBBB?ABBAAAA?CCBBCAAAAA
@ATNG8:04381:06845
GATGGTAGCGCACACATAGATACAGTACTCATTCGTTTTCGGAAGAGACAGGTACGTTAATAGTTAATAGCGTACTTCTTTTTTCTTGCTTTCGTGGTATTCTTGCTAGTTACACTAGCCATCCTTACTGCGCTTCGATTGTGTGCGTACTGCTGCAATATTGTTAACGTGAGTCTTGTAAAACCTTCTTTTTTACGTTTACTCTCGTGTTAAAAAATCTGAATTCTTCTAGAGTTCCTGATCTTCTGGACAGAGTGTGCAGATACTACCCATCGATGGATCTGAGTCT
+
/7886::666====<;;;;<;;=@>>;<;;::5655==/>>:@:@=?666<.555556<8=>>>:C@DDC;6944:3444444$98988==084555:55.5<5555<<>8?>>BC@?>:>@A=A?CC;;;BCC@BBCC@CCCFGCBCCCECBBBCC>AAA=@@=@>@@@@:55;<8=>>@@0=6;.555555#5<555)5999<;;;;<:=@@@@&@?=66.54994;;:;A<@<@=?>>:::;?AB?BBD;9:AAA;;:>@@?@?:::)9@>==9949??>A=BBBB
@ATNG8:04382:06811
GATGGTAGCGCACACATAGATACAGTACTCATTCGTTTCGGAAGAGACAGGTACGTTAATAGTTGAATAGCTGTACTTCTTTTTTCTTGCTTTCGTGGTATTCTTGCTAGTTACACTAGCCATCCTTACTGCGCTTCGATTGCGTGCGTACTGCTGCAATTATTGTTAACGTGTAGTCTTGTAAAACCTTCTTTTTTACGTTTTAATCTCTCGTGTTAAAAAATCTGAATTTCTTCTAGAGTTCCTGATCTTCTGGACGACGCGCACTGACACTACCATCGATGGATCTGAGTCT
+
<<5626<=CB@0///<99;;>>=666=;<;44.499909<5:7;//////499:77)4.499;388.4485549999.444444#485:;<<6<<==8;90*/7)///-57)/////:<=8=;;7;499;?BA@B?CBBB=BB<;:9599:65577--(-(--(-83:6=::444;555.44499&5.54555555#49////&/)///5555555.55555#55555.55)59.55=666;;>;>>===?;===:<<555559999999;<<<>>7<<=4449.5555<54///
@ATNG8:04383:06835
GATGGTAGATACTCGCTGATACACCCAGAAGATCAGGAACTCTAGAAGAATTCAGATTTTTAACACGAGAGTAAACGTAAAAAGAAGGTTTTACAAGACTCACGTTAACAATATTGCAGCAGTACGCACACAATCGAAGCGCAGTAAGGATGGCTAGTGTAACTAGCAAGAATACCACGAAAGCAAGAAAAAGAAGTACGCTATTAACTATTAACGTACCTGTCTCTTCCGAAACGAATGAGTACGAGAGAGCACACGTGTCTACCATCGATGGATCTGAGTCT
+
:;;>9=AAB@B;==>BCCCBBBCCC>DCB@BBA@@B@B?BCCCA??99:3:;@@997BBB1C@DC>??DCCAA@8<=;;;;;*;?;@>AEF9EBB?ACCCCBCDF?C@;;;;CC@BCBABBBDCBCBBBBBA=@BAA?AAAA@@?B?C?CBB@BDAAAAAB>AABABB?CB?CDC;?>99:,:>=9==<<>.<@<@99:BABA@<@=@>>><@;>>BBC?BBAAAAB?B=@?C>AAA=A???@@99:BCCBBAABBC:99A@<@@<:;<A>>>=B????????@
@ATNG8:04335:06893
GATGGTAGCACACGAGATCTCATCGTACTCATTCGTTTCGGAAGAGACAGGTACGTTAATAGTTAATAGCGTACTTCTTTTTCTTGCTTTCGTGGTATTCTTGCTAGTTACACTAGCCATCCTTACTGCGCTTCGATTGTGTGCGTACTGCTGCAATATTGTTAACGTGAGTCTTGTAAAACCTTCTTTTTACGTTTACTCTCGTGTTAAAAATCTGAATTCTTCTAGAGTTCCTGATCTTCTGGGTGCGCTACAGTCTCTCTACATCGATTGGATCTGAGTCT
+
BCCC@CBBBBDEEDBBACCA>>>;;?;;;>>B?BCIC:BB?A?AFBBBBB@BDDBB89;;BBC?C@CBBBBCCCCACCDCD3BB?BFCC>BBBB?ABA>AA8::A@?@@BCFCBBBC?BBB?B?B@@@>>==:=:;;589BBC=>;;;?>>=>=?=;;;<??=B;>>>>?BB@@;??@ED3>:>:==>>>/=>===6=>>>??>==<18888(56757;A;>@9?@?>>?><>;??8:8A4::>=6:::ABC>>>@A;;;=::///999671;5;:<:6----9
@ATNG8:04343:06886
GATGGTAGCACGAGTCACTCATATCCAGAAGATCAGGAACTCTAGAAGAATTCAGATTTTTAACACGAGAGTAAACGTAAAAAGAAGGTTTTACAAGACTCACGTTAACAATATTGCAGCAGTACGCACACAATCGAAGCGCAGTAAGGATGGCTAGTGTAACTAGCAAGAATACCACGAAAGCAAGAAAAAAGAAGTACGCTATTAACTATTAACGTACCTGTCTCTTCCGAAACGAATGAGTCAGAGAGTACGATATGTCTACCATCGATGGATCTGAGTCT
+
6BCC@CBBBBCCDDCCCCCCCBBBD?BBB@FCCE99;;ACCCBBCG@DD?C?BBCCCCCC1C?ABBCBBBBBBB<BBBCDDC5BB?B>BDD;CBB?BCCCCCBBB?C?BB@BBB@CCCCCCCCFDDCC@@@C?BCCF?B@@?BBBC>A>AAA>BEDCAAAC?BBABBC@BB??>?:?????8=>>;::9999%9?;?989CCDBA<A:>>@@:>:=BCAA=A;;:AAA=A?BBB>BDD>AABEBBBBCCCCCCCAABCCB?@>7748AABBCC?ABBCCBB???
@ATNG8:04346:06850
GATGGTAGCGCATATCAGCGCAGCCCAGAAGATCAGGAACTCTAGAAGAATTCAGATTTTTAACACGAGAGTAAACGTAAAAGAAGGTTTTACAAGACTCACGTTAACAATATTGCAGCAGTACGCACACAATCGAAGCGCAGTAAGGATGGCTAGTGTAACTAGCAAGAATACCACGAAAGCAAGAAAAAGAAGTACGCTATTAACTATTAACGTACCTGTCTCTTCCGAAACGAATGAGTACGTGTGCGACGTGTCTCCTACCATCGATGGATCTGAGTCT
+
;;:=8=666>=BBCCCBCBBBB:::0;;??CBBB:;49;@@BCBBD?BB?A=@??@@@@@,A;BABCCCCB@CC>C@;;;;.9B=B5@?@7AEEAGECCBBCBC@BACB?BA@>@BCDAAAB@@@BCBCCCAHECD@CDDLBBBB@CBCCC@CCDCDBBC?BCBCBB>@@?A??8::BCD>BBB?AAAAB2AGADBBABBBBB>A>AAAA?B>?:ACC?BB@@@@C=A<;;;69@@@?>>BDBBBBBBBBBBBBBBABA@<@::59BBAB?;7;?>>>?>;;;
@ATNG8:04346:06897
GATGGTAGCACGACACGACGATGTGTACTCATTCGTTTCGGAAGAGGCAGGTACGTTAATAGTTAATAGCGTACTTCTTTTTCTTGCTTTCGTGGTATTCTTGCTAGTTACACTAGCCATCCTTACTGCGCTTCGATTGTGTGCGTACTGCTGCAATATTGTTAACGTGAGTCTTGTAAAACCTTCTTTTTACGTTTACTCTCGTGTTAAAAATCTGAATTCTTCTAGAGTTCCTGATCTTCTGGGTCTCTCTCTCACGCACTACCATCGATGGATCTGAGTCT
+
5=>><>>ECDB966<BB@B669BBCBCBBEBB?BBBB<BE?C@CBC@CCD@CBBBC?C?CBBB@C@BBBBBCBBB?BCCBC2AA?CAAB<AABB@BBC@CD599BCCC?BBCAAABD?B>A<A=A@??????<@@AA7::A:::;===BB>;;;@=>>>=BB;>;>BAAAAABB:>>AFD;C=A;==<<<.<A>??6<<<677A<==07888(8:;;E=B=?@<@A??;;;<A<@@AAAA8==AD:===@@>>>>>DCA??=>>B<@>>=A@@:>=@@@@??AA
@ATNG8:04349:06869
GATGGTAGCTCGCTGATGATATCTCCAGAAGATCAGGAACTCTAGAAGAATTCAGATTTTTAACACGAGAGTAAACGTAAAAAGAAGGTTTTACAAGACTCACGTTAACAATATTGCAGCAGTACGCACACAATCGAAGCGCAGTAAGGATGGCTAGTGTAACTAGCAAGAATACCACGAAGGCAAGAAAAAGAAGTACGCTATTAACTATTAACGTACCTGTCTCTTCCGAAACGAATGAGTACATAGATATACGTATAGCTACCATCGATGGATCTGAGTCT
+
55AA=BBCABBCDCCABAAABBCBGBCCC?CAAABB=A=ABCAAAC?AA?C?AA@>????.>?CCCCDBBB977.7>>?@AA0AB@BAEII;CDD@CBBCCCCBB?C@CC@BCC>@@BBCCDDCECCCCBBC@BBBB?BBBBBBAB?C?CBB?BBBCCCCC?CACCAA?BB?AAA>?@BB?B@BB?BBBCB3BC@C???DEB??=?<>>@A<?<?AAAA?CB@@?CB@B?BBC>AAA?BBCBBCCCCCBBBBCBB>?@>8:8>>?;?88:AAA<A>?????788
@ATNG8:04349:06873
GATGGTAGTGTGTCTCTGAGAGTAGTACTCATTCGTTTCGGAAGAGACAGGTACGTTAATAGTTAATAGCGTACTTCTTTTTCTTGCTTTCGTGGTATTCTTGCTAGTTACACTAGCCATCCTTACTGCGCTTCGATTGTGTGCGTACTGCTGCAATATTGTTAACGTGAGTCTTGTAAAACCTTCTTTTTACGTTTACTCTCGTGTTAAAAATCTGAATTCTTCTAGAGTTCCTGATCTTCTGGAGATACACATGATACTCTACCATCGATGGATCTGAGTCT
+
0///)-8://////;?@B:999555<<:=>6625BB?9A@=@???>@@;;89@@A@:?:A@AA?B?CCCCCCBBB>;;;:9'9C>@;;;8;@AA@CEHECC@B;;;AC?AADE;;:B699A=A=BB@@000?=@>=B?ABAB;;;BB@@@@@?@@<@@@?CC?B?@@@BBBBBF@BBBBB7B=B<@@BBB0BBBBD>CCCDCCGBBB5;;;;*;@DDD?B?BA=AAAAA@@=B?@@@CBB?BCC@CC;;;DC:9:BBBBBBBC?>9=977=;>9>999@@AA=A
@ATNG8:04351:06855
GATGGTAGTGCGTGAGAGAGAGAACCAGAAATCAGGAACTCTAGAAGAATTCAGATTTTTAACACGAGAGTAAACGTAAAAAGAAGGTTTTACAAGACTCACGTTAACAATATTGCAGCAGTACGCACACAATCGAAGCGCAGTAAGGATGGCTAGTGTAACTAGCAAGAATACCACGAAGCAAGAAAAGAAGTACGCTATAACTATTAACGTACCTGTCTCTTCCGAAACGAATGAGTACATAGATATACGTATAGCTACCATCGATGGATCTGAGTCT
+
?8:;;?>@B=CDDCCDFHIBBCC>B>C;;;):>@B?B?BD@@@@@<<;4:.9@>89999'817<?A@AABAAA8><99788'9713/333&38<9=@AA@@9:=.6.2A9;9<29:;77777795777=771765507>AB;:;B1818>@8@@AABB>>;=<999949:288<48;A?558>9====29A5;:==::9///488>>9>9>@8//(./../75(2,2==-588489883338555999=;=8::?<=>@@A=B988>?>:>888;=;<86
@ATNG8:04353:06851
GATGGTAGGTGCACATGAGTGTATCCAGAAGATCAGGAACTCTAGAAGAATTCAGATTTTTAACACGAGAGTAAACGTAAAAAGAAGGTTTTACAAGACTCACGTTAACAATATTGCAGCAGTACGCACACAATCGAAGCGCAGTAAGGATGGCTAGTGTAACTAGCAAGAATACCACGAAAGCAAGAAAAAAGAAGTTACGCTATTAACTATTAACGTACCTGTCTCTTCCGAAACGAATGAGTACGTGTGCGACGTGTCTCCTACCATCGATGGATCTGAGTCT
+
5<4405<<;<=<<666=>>>>>CCC;BAA=@@>=?A5;544;9949295.5.4<:77977'75////////<;<4=<<<>>>+<@:?:@AA3A;;7;@;;;AA::5::<>;?AA?BD@@@@@BBBBBACBBB?BA@@<@@@CBBBD?C@DAA?@CCCBCED?A@@@@@?CE?@@A000;A@8@=@;000000%0=:00)0=;;?=C?C>C>A?;?<>?BCC@CB@@@BC?A?BBB=BA@=AA@9::??>@BBABBBAAABBBD?>>>;>A????;9>877=?@?@@
@ATNG8:04354:06866
GATGGTAGTCTCAGATAGTCTCATAGTACTCAGTACGTTTCGGAAGAGACAGGTACTGTTAATAGTTAATAAGACTGTAACTTCTTTTTCTTGCTTTCGTGGTATTCTTGCTAGTTACACTAGCCATCCTTACTGCGCTTCGGATTGTGTGCGTACTGCTGCAATATTCGTTAACGTGAAGTCTTGTAAAACCTTCTTTTTAACGTTTACTCTCGTGTTAAAAATCTAGAATTCTTCTAGAGTTCCTGATCTTCTGGTCTACTACACCTGTACTCTACCATCGATGGATCTGAGCTCT
+
?@<=9BA:55455;<=<CCC;9955595/0:.-----//(/;385:544:<<7=<<5336:7888=2:5660/--65--(-60/////$/647333(37883988279(///.6;68:@B::::/32:262<===///;5//)/939:<====966<<:@///)/66(--5(-(-99995::::5:5555&57;2/////$/)/77;3>>666;<777)////$//////)4698.44:889<4948::833-339;9;?;9:::0/)///444499:5:8::<:<7;:97;;///96
@ATNG8:04361:06854
GATGGTAGTGCGTGAGAGAGAGACCCAGAAGATCAGGAACTCTAGAAGAATTCAGATTTTTAACACGAGAGTAAACGTAAAAAGAAGGTTTTACAAGACTCACGTTAACAATATTGCAGCAGTACGCACACAATCGAAGCGCAGTAAGGATGGCTAGTGTAACTAGCAAGAATACCACGAATGCAAGAAAAAGAAGTACGCTATTAACTATTATCGTACCTGTCTCTTCCGAAACGAATGAGTACACATCGTCGTGTCGTGCTACCATCGATGGATCTGAGTCT
+
B><<9<>>C@CDCCCCCCCIICBBB>BBCADCCBBA>A@CCBCCDC@??=A?ACBBBBBB3B@CDA?BB@B@A@8>A?@@@@0?@;?<@@@8@CC@DBCCCCCCC?B?BD@AAA?CBBBCBBBBCCDDCCBC?CCCB@B@@@AAAB?C@CCC?BBBAAACC?CACAA?=@@=0007;::>9>BBA?@BCCD3CD?B???DBBAA7:5;>??<@@@@A@@<@A==:;;<@<AAD9>>>;>AAA@@===AAB@?BBAAAAAA@@@>>8>@@@DBB?ADCBBAABCC
@ATNG8:04362:06877
GATGGTAGGTGCACATGAGTGTATCCAGAAGATCAGGAACTCTAGAAGAATTCAGATTTTTAACACGAGAGTAAACGTAAAAAGAAGGTTTTACAAGACTCACGTTAACAATATTGCAGCAGTACGCACACAATCGAAGCGCAGTAAGGATGGCTAGTGTAACTAGCAAGAATACCACGAAAGCAAGAAAAAAGAAGTACGCTATTAACTATTAACGTACCTGTCTCTTCCGAAACGAATGAGTACTGCGTCTCACTCTCGCCTACCATCGATGGATCTGAGTCT
+
5BBB@EB@>ABABBBBCCCBBBBAB?BCC?BABB@@>@?CBCCCCC?BB@DAGBB;;;;;*;>ABCCBAAEBBB=AA;;;;;*<B>B@CEC<CCBABBBDCBAAA=@=@A>ABC@BBCBCBBCCCBBBAAA@=@A::8;CCBBBBB@CACBB@BBBCBBBC?CCCCBB@CC@BBB>AADDD<><=:999999%9=;<979B@BC@?B@B;AB3=:=@FDH@CBCCCCC@C?BBB=B@@?@CECBBBB???;;;BBBCCCBBB?BCCACAAABBB?C;;<CCCCBD
@ATNG8:04364:06876
GATGGTAGGACGAGCGTCTGAGAGGTACTCATTCGTTTCGGAAGAGACAGGTACGTTAATAGTTAATAGCGTACTTCTTTTTCTTGCTTTCGTGGTATTCTTGCTAGTTACACTAGCCATCCTTACTGCGCTTCGATTGTGTGCGTACTGCTGCAATATTGTTAACGTGAGTCTTGTAAAACCTTCTTTTTACGTTTACTCTCTTGTTAAAAATCTGAATTCTTCTAGAGTTCCTGATCTTCTGGTGAGATATGCATGATGCTACCATCGATGGATCTGAGTCT
+
4:;>:CBD@BB;65@AA@@@BBFD@CDBBBCIBCBCB>BB@CABBBCCCC@BBBCCBC@BBCD@C@CDCCCCCCC?DDDDD2CA?BCCC>CC@B?BIC@CG;;;@C@B?ABECBAAAAECC?B@CA@@BBBA<@@@@=ACCCBCCCCCCCBBBBC?CBB@BC@C?BBCBBCCEF?BBCED<H@C?BBBCB2BCGDD>DCCCCBA=@D5;;;;*;BCA@=A=AB?DCACADD@E@BBBDDC;<;CBBBBCCGDDECDBBB@@@BBB@CDCCCCDADBBCBA@ACC
@ATNG8:04369:06883
GATGGTAGCACGAGTCACTCATATCCAGAAGATCAGGAACTCTAAGAAGAATTCAGATTTTTAACACGAGAGTAAACGTAAAAAGAAGGTTTTACAAGACTCACGTTAACAATATTGCAGCAGTACGCACACAATCGAAGCGCAGTAAGGATGGCTAGTGTAACTAGCAAGAATACCACGAAAGCAAGAAAAAAGAAGTACGCTATTAACTATTAACGTACCTGTCTCTTCCGAAACGAATGAGTACGAGAGTCAGAGCAGAGCTACCATCGATGGATCTGAGTCT
+
44:9.4<==@@A<A@DCC>@=666@95555999955.54779//)/;399+/)44444444$9.389///66---(-//:;;;*//,68<?@2@@@<=AABACCAA>A?@@=@BC?BBBCBDFBCCFBBA@CCACAAA@B@@@@@??9>9>:;7;BABCCCC?CCCCCC?BB?AA:6::>>=69771778999%:@;::9?>CCAA:=:=>>>8=:>>CDC@EBCCBBA?B?BBB=BCD=@?BBBBBBBAAAAADBBBB???BBBBB?A@@AA;?=?AAACA?:99
@ATNG8:04373:06888
GATGGTAGTAGTACACTAGTCATACCAGAAGATCAGGAACTCTAGAAGAATTCAGATTTTTAACACGAGAGTAAACGTAAAAAGAAGGTTTTACAAGACTCACGTTAACAATATTGCAGCAGTACGCACACAATCGAAGCGCAGTAAGGATGGCTAGTGTAACTAGCAAGAATACCACGAAAGCAAGAAAAAGAAGTACGCTATTAACTATTAACGTACCTGTCTCTTCCGAAACGAATGAGTACTACTCTCAGAGACACACTACCATCGATGGATCTGAGTCT
+
CBBC?CCBB=B==CBBBCCCCBAA@?CBB@CBBB;;==@BBDAA@B>AA=A?BBBBBBDB3BACCFCBCAA@@@9>=@AA@@,;;599===4?@@?BAAACCC@@<@?A@>BBB@CCCBBBCCCCDCC@A@C@A@@@?AAAABBBC?C@CBB@BCBBCBAA?CCCCCB?CC@AAA?BBBCD=B??====??1?A?CBBBAAABB<><>>>>1818>A@@=@BBBBFE>B>ACB=CBE?BBBBBBBBBCBBBBB???@@B;;;??@=AA???BD@B:99B???B?
@ATNG8:04373:06893
GATGGTAGATATATGCACGCTCTACCAGAAGATCAGGAACTCTAGAAGAATTCAGATTTTTAACACGAGAGTAAACGTAAAAGAAGGTTTTACAAGACTCACGTTAACAATATTGCAGCAGTACGCACACAATCGAAGCGCAGTAAGGATGGCTAGTGTAACTAGCAAGAATACCACGAAAGCAAGAAAAAGAAGTACGCTATTAACTATTAACGTACCTGTCTCTTCCGAAACGAATGAGTACGAGAGAGCACACGTGTCTACCATCGATGGATCTGAGTCT
+
5;@??BEBCBBBDCCCCCCDCCCBC@CBC@BBBB@@=A@BBBBBBC@BB?B?B@@88888(9<ABBBBBCC@?>8=?>@@A7?C<?2;;;-;BB@CCCFGCEA@>@?BC@A@A?BBCCCCCCCCCCCCCCD@BBBC?CCBBBCCC@D@C?@?@CCCCCBB?CCCBBB?BB?BDC>??AAA9A??8<<<<=.=?<BAAACBBBA?C?@AAA;><>BC@@>@BABBDB?C????:?CC?BBCBBBAAABBBCBBBBBBBBBBCCBB?BA>=A:;7;>>DDBA:::
@ATNG8:04376:06854
GATGGTAGCTATACGTATATCTATGTACTCATTCGTTTCGGAAGAGACAGGTACGTTAATAGTTAATAGCGTACTTCTTTTTCTTGCTTTCGTGGTATTCTTGCTAGTTACACTAGCCATCCTTACTGCGCTTCGATTGTGTGCGTATTGCTGCAATATTGTTAACGTGAGTCTTGTAAAACCTTCTTTTTACGTTTACTCTCGTGTTAAAAATCTGAATTCTTCTAGAGTTCCTGATTTCTGGTATGACTAGTGTACTACTACCATCGATGGATCTGAGTCT
+
@CCB@CEBBBBCBCCCCCDCCCAABDBBCDAA=@@@B=BB@BABBBCCBB@CCBBC@B?BCED@C=ACCCBBBCB>BBAAB2@A?A997/3??A=??CABB<??CDDD?AABBBBAA?BAA<>:=ADC>???;AAAA:>>>A===@DD<AA@>>><?AA=BA<A<AAA>>>@@B:>=ABA5A=?7;;DDD/@@===6777///;<9=8=???/>;;;?;?<??<???@>>><A<AAABD;====A;;:@@@AAAAAAAAAA>>>;>ABBD?=:=>>>?>>>=>
@ATNG8:04377:06863
GATGGTAGATATATGCACGCTCTACCAGAAGATCAGGAACTCTAGAAGAATTCAGATTTTTAACACGAGAGTAAACGTAAAAAGAAGGTTTTACAAGACTCACGTTAACAATATTGCAGCAGTACGCACACAATCGAAGCGCAGTAAGGATGGCTAGTGTAACTAGCAAGAATACCACGAAAGCAAGAAAAAGAAGTACGCTATTAACTATTAACGTACCTGTCTCTTCCGAAACGAATGAGTACACACTCTCATATGACACTACCATCGATGGATCTGAGTCT
+
BBAA?BBDBBBBDCDBBBCCCCBBB?CCC?CCCCCB@B@CCCCAAA?CC?C?AAAACCCC2C?CAAAABCBBBB>B>@@@AA0@B?B?CCD;CCD@DBBBCCCCD@D@DC=BBB?BBCBBBCCCCCCCBBBD@CCCC?CA@@CCCD?B?BBB?BCCDCCCC@CAACCC@BB?BBB<??CCC>BAA=@BBBB3BC@C>>>CDCB>:?:===>:=<@?BBB@BCBAADCAC@AAC=CBB?BCCCCCCBBABBBBBBBB?BAAABAAB@BBBBCCC?CAABCAAABB
@ATNG8:04381:06863
GATGGTAGTGTCAGTGCGCGTCGTCCAGAAGATCAGGAACTCTAGAAGAATTCAGATTTTTAACACGAGAGTAAACGTAAAAAGAAGGTTTTACAAGACTCACGTTAACAATATTGCAGCAGTACGCACACAATCGAAGCGCAGTAAGGATGGCTAGTGTAACTAGCAAGAATACCACGAAAGCAAGAAAAAGAAGTACGCTATTAACTATTAACGTACCTGTCTCTTCCGAAACGAATGAGTACGAGAGAGCACACGTGTCTACCATCGATGGATCTGAGTCT
+
55CC@BBBB@BBBCCCCCCBCBCCC@CCC?BBAAAC@EACBBBBBC@@A?A@CAA::999)9?BCBABCAA998+8?;;;;;*;@<@=ADF<CCCACGCBBBBCD?B@CC@DBB?BBBBBBBCCCDCBBBBB?CC@@>AAAACBBC?C@CBC?BBBCCCBC?BBBB:949@=999999BBE=BBA?BCCCC3AA?ABBBBA@@@<@=AA@?<?:?ADEE@:;:@A@A?B@BBD>DBB?BBBBBBBAA@BAAAAACCCCAAABB@@<@===@>>;>>>ABAA>>>
@ATNG8:04339:06909
GATGGTAGACACGTGTGCTCTCTCGTACTCATTCGTTTCGGAAGAGACAGGTACGTTAATAGTTAATAGCGTACTTCTTTTTCTTGCTTTCGTGGTATTCTTGCTAGTTACACTAGCCATCCTTACTGCGCTTCGATTGTGTGCGTACTGCTGCAATATTGTTAACGTGAGTCTTGTAAAACCTTCTTTTTACGTTTTACTCTCGTGTTAAAAATCTGAATTCTTCTAGAGTTCCTGATCTTCTGGACATAGTGTGCAGATACTACCATCGATGGATCTGAGTCT
+
;:6=;GDBCBBB@;69;;CDCCBBHCFDCCCFACBBD>CC@E?CC@A@@@;@;A@@=@698@A?C?CCBAAAA?A=??=>=,89/9>?@:AAAB@CCC@CC7::8@@<8?@A@BCCB@=>=7;7;B>=>>;;6;BAA=AC==::::;AAAAA;<;<>>?;?A>D=>>>?@BEAA9=;;;;/;<B8;;DDF/?=8989)89=766;<9918989(7977=9>:@A;@?>>::;;>:==?D;;7;=B;??B;;;>>?===>=::;@@?<?BBD???<A@A<<666<<
@ATNG8:04342:06900
GATGGTAGACATATCGTACTCTCTGTACTCATTCGTTTCGGAAGAGACAGGTACGTTAATAGTTAATAGCGTACTTCTTTTTCTTGCTTTCGTGGTATTCTTGCTAGTTACACTAGCCATCCTTACTGCGCTTCGATTGTGTGCGTACTGCTGCAATATTGTTAACGTGAGTCTTGTAAAACCTTCTTTTTACGTTTACTCTCGTGTTAAAAATCTGAATTCTTCTAGAGTTCCTGATCTTCTGGTATACACACTCGCTCGCTACCATCGATGGATCTGAGTCT
+
;CBB@CCCABBBCCCCBBCCFCCCEDCCBA@@=@AAB=CBAF@AABCCCC?CBBAB@B>BBBB?A?BBBAABBBA;99:::(7D>BBAC=BBBB?BBB?AA>A@BBBB?BBB@>>>>:@AA:>:>===;<<>:@???<AAAA???AAAAAAA>??:>?@<@@9?<@AAAA>=>A8>>AAA6@9=466666(8=;;=5=====@?=>=18888(899;A;@;>><>BBD>=>=C<A>@@AA8<<C;A>>>>>>>>>==<??AA>>>9?AA@???;?>>>>>A@@A
@ATNG8:04342:06928
GATGGTAGTACATGATAGACGACACCAGAAGATCAGGAACTCTAGAAGAATTCAGATTTTTTAACACGAGAGTAAACGTAAAAAAGAAGGTTTTACAAGACTCACGTTAACAATATTGCAGCAGTACGCACACAATCGAAGCGCAGTAAGGATGGCTAGTGTAACTAGCAAGAATACCACGAAAGCAAGAAAAAAGAAGTACGCTATTAACTATTAACGTACCTGTCTCTTCCGAAACGAATGAGTACGTGTGCGACGTGTCTCCTACCATCGATGGATCTGAGTCT
+
BABB@BEAB=@BCCCCCCDD:;;BA=AAB?CIFDCC?B>AACBBBC@@@>@@A@A;;;;;;%;29@;BBCCCAAA;@A@@@@@@%?<><655506C=:@AABDCC@@?@@CC@CBB?BBBAABCCBBBCCAA@@:@B::8;BCBCC;;:;@DBB@BCCCDCCC@CCBBBA=::5;?=;>>999/7??<<=>=>='>;><:49CA@>8,-,-7::).,.@AAA>CCA@ABB<@<;;;0;>><@BCFECCBBBE@??BBCEBBBBB?BBF@B>>>B@@<AB@@AA@888
@ATNG8:04355:06906
GATGGTAGCTCACGTACGTCACACGTACTCATTCGTTTCGGAAGAGACAGGTACGTTAATAGTTAATAGCGTACTTCTTTTTCTTGCTTTCGTGGTATTCTTGCTAGTTACACTAGCCATCCTTACTGCGCTTCGATTGTGTGCGTACTGCTGCAATATTGTTAACGTGAGTCTTGTAAAACCTTCTTTTTACGTTTACTCTCGTGTTAAAAATCTGAATTCTTCTAGAGTTCCTGATCTTCTGGGATGTGTGCGCAGTGCCTACCATCGATGGATCTGAGTCT
+
4@:>5;ABCCCABBCC;;;CDBBBBBBCCC@A?ADCC>EC@C@CCCBCDC@CCBBB?C?BBCC?C@CCCBBBBBB@BBCCC2BB?B@@A=ABBB>B??9>A799?CDE@CCCCCCBB>BB>:>;AACAA><<8<???;@A>>>;;;A;;=AB>=<;@AA=??:?:??A??AAAA<@@?CC5D<A7::=<</>AAAC9?==888A>>>=ABBB/B????<?>@@;@ABB>>><?;>>AAAA6//<<6<///===>==@@@@B<A?@=????A@@>B>>>A@@@A@
@ATNG8:04364:06946
GATGGTAGCATCATGCATATCTCACCAGAAGATCAGGAACTCTAGAAGAATTCAGATTTTTAACACGAGAGTAAACGTAAAAGAAGGTTTTACAAGACTTACGTTAACAATATTGCAGCAGTACGCACACAATCGATGCGCAGTAAGGATGGCTAGTGTAACTAGCAAGAATACCACGAAAGCAAGAAAAAGAAGTACGCTATTAACTATTAACGTACCTGTCTCTTCCGAAACGAATGAGTACAGAGAGTACGATATGTCTACCATCGATGGATCTGAGTCT
+
;;A<;BBBBBDDD:;;GCABBCBAA>ABB>AAA@998;?CCDDC@@=??<?<@?@???@?2@7BB@BBCBA?>?5=@;<;;.4C3=.;;;&95525=BBGCCCC@CICB?BCB>BBBA@@BCCBCCDCDCC?CCDEDCCCB@A@C?A?BAA?ACCCCCCC?CCCBCB@??=ABC>AA?>>:<??=88;;<,7A397CCCA@@@9?=?=@@:?499@>@:@A@A???=@=7992:BB?BBCBCECCBBBBBBBBCBAAAB@BB7758@@@AB@<@@@B@;;;?@
@ATNG8:04365:06939
GATGGTAGCATCATGCATATCTCACCAGAAGATCAGGAACTCTAGAAGAATTCAGATTTTTAACACGAGAGTAAACGTAAAAAGAAGGTTTTACAAGACTCACGTTAACAATATTGCAGCAGTACGCACACAATCGAAGCGCAGTAAGGATGGCTAGTGTAACTAGCAAGAATACCACGAAAGCTAGAAAAAGAAGTACGCTATTAACTATTAACGTACCTGTCTCTTCCGAAACGAATGAGTACGATGAGAGAGCTCTCTCTACCATCGATGGATCTGAGTCT
+
<@;<;CCCBAA@AAABGCCCCCABAACBB@DBBC@@>A?A@CCCBA?CC?C@CAA9:999'34;ABAAABBBBD=AA;;;;;)9?<@8CBC;CIEAC;;;DBDEF@D@AA>BCC?BBCCBBBBBDDFDCCCD@FBBB?ABBCBBCC@C@CBB@BFCCBCAA?ACCBBC@AA=AA@:>=9:929@@A@A@@@/9:4:ACB??ABA>B?BBCC?A>@@BBB?BBBAABB?A>@AA<ABC?BBBBB?>>CCBBAAADCCAA??>>:>;;>??@@AA<@@@@AAA>>>
@ATNG8:04366:06943
GATGGTAGTATAGAGCTCTACATAGTACTCATTCGTTTCGGAAGAGACAGGTACGTTAATAGTTAATAGCGTACTTCTTTTTCTTGCTTTCGTGGTATTCTTGCTAGTTACACTAGCCATCCTTACTGCGCTTCGATTGTGTGCGTACTGCTGCAATATTGTTAACGTGAGTCTTGTAAAACCTTCTTTTTACGTTTACTCTCGTGTTAAAAATCTGAATTCTTCTAGAGTTCCTGATCTTCTGGCGCTCTGTCACGTCTGCTACCATCGATGGATCTGAGTCT
+
CCCC@CCCCBBBCCCCCDCCCBAABCCCCCBA>ABBB=BC@C?CBBBBCC?CCBBB>B>BBBB?B>ABBBCCCCB>===;=1;A<A77799AAC<>>D@BB>@@BBBB>AA@A@@@A5::A:@;?>>>@;;;;@@@A:??@?>>>>??AAA@@@A<==><>=:<=AAAAD==>=8=====2=:>788888(9=9:91987///<::?<?BBB/AAAAD=B;??<?>>>AAA=B<@@@>>=<====;;;@>==>>???=;;;@@@B<>>>>@@@:>;;:@@@AAA
@ATNG8:04367:06948
GATGGTAGCACGACACGACGATGTGTACTCATTCGTTTCGGAAGAGACAGGTACGTTAATAGTTAATAGCGTACTTCTTTTTCTTGCTTTCGTGGTATTCTTGCTAGTTACACTAGCCATCCTTACTGCGCTTCGATCGTGTGCGTACTGCTGCAATATTGTTAACGTGAGTCTTGTAAAACCTTCTTTTTACGTTTACTCTCGTGTTAAAAATCTGAATTCTTCTAGAGTTCCTGATCTTCGGTAGAGCGTGCATATATCTACCATCGATGGATCTGAGTCT
+
BDDC@BBCDBBC=BCAAAA0//;=CCCBBBAA?ACCC>CCAE@CBBDCCB?BCCCC?B?BBBB?B@CCBBDDCBB?BAAAA2@A?BBBB<BCBB?CBD??>4:99??A=AAACBBBC>BB>9>9<<<;>?986:AA<<=<=<:;;ACAAAAA>>><??@<>><><>>>BABAAA<@?AAA6A=B8;<AAA/AA=<<1:77///998<;AAAA.:==>C9@9>?=AAAA>>?<B<AABAAA<>><>>>CA@>BBBC;;;A=@>00-0<==BBC@CCB@A@A@@@
@ATNG8:04373:06911
GATGGTAGACATATCGTACTCTCTGTACTCATTCGTTTCGGAAGAGACAGGTTCGTTAATAGTTAATAGCGTACTTCTTTTTCTTGCTTTCGTGGTATTCTTGCTAGTTACACTAGCCATCCTTACTGCGCTTCGATTGTGTGCGTACTGCTGCAATATTGTTAACGTGAGTCTTGTAAAACCTTCTTTTTACGTTTACTCTCGTGTTAAAATCTGAATTCTTCTAGTGTTCCTGATCTTCTGGATACACTCATGTGCACCTACCATCGACTGGATCTGAGTCT
+
CCCD@DCBBBBBBBBCCCCCCCDDDC@@@BBB?BCCD<A@=@>?>@@@DC?C@BA@=@5::@A<@@DCA@@@AAB@BABBB2AA?BBBB=A:@@?@BB?BB<?<@A9879BBA=>?A<AAA;A;@??98:9:8=AAA<>>>@@@@::;C??>>>@:>=>;>@<@<@===:;:>>5;;>>>2=8=:>????/=>>@A9????>>>=9:0757'588594949<8:>>8=<>9>;AAA@@@7;;=<@B@@?@?A;;;>>>B@7;-,*,,,,,,,90;-//;;;=;;
@ATNG8:04377:06938
GATGGTAGGTGCACATGAGTGTATCCAGAAGATCAGGAACTCTAGAAGAATTCAGATTTTTAACACGAGAGTTAAACGTAAAAAGAATGGTTTTACAAGACTCACGTTTAACAATATTGCAGCAGTACGCACACAATCGAAGCGCAGTAAGGATGGCTAGTGTAACTAGCAAGAATACCACGAAATGCAAGAAAAAAGAAGTTACGCTATTAACTATTAACGTACCTGTCTCTTCCGAAACGAATGAGTACGATGAGAGAGCTCTCTCTACCATCGATGGATCTGAGTCT
+
:<883=<>;655<==969?A;?A@B>C;;2949444387:;;>>>=9//)/399///;;;+=6;:9;99955.5<29595;;;(99.55./77+755(-----77444//6::4:/0*/6:6:=<<<<6559999159BD669CCCCCC?B@B@@<@A@?@9;:::>@>BB<>74:68+0//6:(//8;4//////#//(//(//99::@>B577>=9=7;9@9929::9??B:>89::,:<8.4489::=AA87788=::?778BBBBBB?BBAAA;;7;AA???@???
@ATNG8:04378:06939
GATGGTAGCATCATGCATATCTCACCAGAAGATTAGGAACTCTAGAAGAATTCAGATTTTTAACACGAGAGTAAACGTAAAAAGAAGGTTTTACAAGACTCACGTTAACAATATTGCAGCAGTACGCACACAATCGAAGCGCAGTAAGGATGGCTAGTGTAACTAGCAAGAATACCACGAAAGCAAGAAAAAGAAGTACGCTATTAACTATTAACGTACCTGTCTCTTCCGAAACGAATGAGTACGTGTGCGACGTGTCTCCTACCATCGATGGATCTGAGTCT
+
;BBB@CBBBCCCCCCBCBCDDCCBB=BCC@CBA?BC@C>BBBBBCC?CC?B?ABCCCCCC2B?BCCBBBBB@@?8=?98999(9>8<8???4>?B?BBBB>?>@@<@<AA<A@><>=>>@@=<<DD??===><???@<AAAC===A;A;==B?>@>AAA?>:?>>>BA>BA>BBB??A688)7<<8=AAAA/;;7;@@@AAAAA9>9>===;A;>===>:>@<;999296:BD9ABC?AAAA@@==B??AAAAA@@@@>>>;@<<9==>=AAA<@:::AAA@@@
@ATNG8:04380:06945
GATGGTAGAGTACAGTGTAGTAGACCAGAAGATCAGGAACTCTAGAAGAATTCAGATTTTTAACACGAGAGTAAACGTAAAAAGAAGGTTTTACAAGACTCACGTTAACAATATTGCAGCAGTACGCACACAATCGAAGCGCAGTAAGGATGGCTAGTGTAACTAGCAAGAATACCACGAAAGCAAGAAAAAGAAGTACGCTATTAACTATTAACGTACCTGTCTCTTCCGAAACGAATGAGTACGAGAGAGCACACGTGTCTACCATCGATGGATCTGAGTCT
+
6B>C@CBBCCCCCDCCBBBCCCBBC@BCC?CCCC??>??BBCCCCC?BB?B?BBBAACCC2A?CCCBBBCC===7<?@AABB2CA?C?BCC<CDDACCBCCDBBB?B@CC@CBB?BCCCCCDDECBBBCBBB?CCDD?BBBBBBBC?C@CAA?ACCCBCCA?AAABBB?BC?AAA=AA???8?@@>BCBBB3BC@CA@ACCAAA<>:==AA3858?BAA>A@??ABB?B?DCD=CCC?BBBBBCBBBBBCBABBCBBBBBCB>>@<AAA@@?@=?@@@@BA778
@ATNG8:04334:06959
GATGGTAGATATATGCACGCTCTACCAGAAGATCAGGAACTCTAGAAGAATTCAGATTTTTAACACGAGAGTAAACGTAAAAAGAAGGTTTTACAAGACTCACGTTTAACAATATTGCAGCAGTACGCACACAATCGAAGCGCAGTAAGGATGGCTAGTGTAACTAGCAAGAATACCACGAAAGCAAGAAAAAAGAAGTACGCTATTAACTATTAACGTACCTGTCTCTTCCGAAACGAATGAGTACTACTCTCAGAGACACACTACCATCGATGGATCTGAGTCT
+
5BCC@CFCCCCBBBBBCCAAABCAB>BCC;;;DCCE@FGA@@A@BB?AB>A@A@@9::::(9:??BCCA@@9:9,9=?@?@?,>D;?9@DD9D@@<@A;;9C@999)98??<A9:45<<;ABBCCCBAB@;:;@BBDB;<<BBBBBC?B?A@@=AABBDCCC@DDCBBC?CC@BCB@A@>>?8;;<8000000%0>;0///==?AA=>7775;37377>9:4:@::;BB?B@CCB>BCD>AABBBBBBBBBBBFB???BA@@A::8?:====::?=>==;<444=;
@ATNG8:04337:06997
TATGGTAGCACACGAGATCTCATCGTACTCATTCGTTTCGGAAGAGACAGGTACGTTAATAGTTAATAGCGTACTTCTTTTTCTTGCTTTCGTGGTATTCTTGCTAGTTACACTAGCCATCCTTACTGCGCTTCGATTGTGTGCGTACTGCTGCAATATTGTTAACGTGAGTCTTGTAAAACCTTCTTTTTACGTTTACTCTCGGTGTTAAAAATCTGAATTCTTCTAGAGTTCCTGATCTTCTGGGCAGACTCTCACACGCCTACCATCGATGGATCTGAGTGT
+
BB;:::CCCCBBBCCCCBBBBBCAA@CCCBCB@DCCC=CCAE@CCCCCCE@BCCDC?B>BB@@>AACCDCBBBCC?CCCCC3CC@CCCC=BBCD@CBB?BB;@@A@@@<@CB@@BGC@CBB@B@GCCBAABC@CCCC@CCCCCCCCDBBBBBCCD@BCC@AB?B@BBCCBBBBB=@;;;;.;>C7;;CCC5CCCCC>CCCCGDC?AAA5;;;;*;AACC@CACC@CCCCBBB@C>CABCCB>A@CC>CCCCCCCCCBBBBCC@CGC@BBBBBDD@DBBBDDDBBB
@ATNG8:04342:06964
GATGGTAGTGTCATATGAGAGTGTGTACTCATTCGTTTCGGAAGAGACAGGTACGTTAATAGTTAATAGCGTACTTCTTTTTCTTGCTTTCGTGGTATTCTTGCTAGTTACACTAGCCATCCTTACTGCGCTTCGATTGTGTGCGTACTGCTGCAATATTGTTAACGTGAGTCTTGTAAAACCTTCTTTTTACGTTTACTCTCGTGTTAAAAATCTGAATTCTTCTAGATTTCCTGATCTTCTGGACAGAGTGTGCACCTACCATCGATGGATCTGAGTCT
+
5>CCABDDCBBACCCCBCCCCCCCCDBDBBBB@DDDG;GD@C@BBBCCCCABBCAA?A@CDCC>C?BDDDBBBBC@CCDDC1CC@CBBC>BBBB@BDD@CC9;;BCBCBGBBBCCCD@BBC@C@CCCCCBCC@CCCC@CCCCCCCCCDDBBBBBB@C@@=@B?C@BBCCCDCCC?B@@@@7@>B?BCCCB2BA@@@=@BCDCDGBB@4:;;;*;AABCACACD@CBCCBBB>B@JCBCCD@BBB@CBBBDBBAABBBD@C;;:;@@@CBB?BBBBFCCCBB
@ATNG8:04348:06951
GATGGTAGACACGTGTGCTCTCTCGTACTCATTCGTTTCGGAAGAGACAGGTACGTTAATAGTTAATAGCGTACTTCTTTTTCTTGCTTTCGTGGTATTCTTGCTAGTTACACTAGCCATCCTTACTGCGCTTCGATTGTGTGCGTACTGCTGCAATATTGTTAACGTGAGTCTTGTAAAACCTTCTTTTTACGTTTACTCTCGTGTTAAAAATCTGAATTCTTCTAGAGTTCCTGATCTTCTGGTAGAGCGTGCATATATCTACCATCGATGGATCTGAGTCT
+
@?@A;:55>?CCB@C;9:>?BABCCCCCBBAA?ABDG?EGABABAA@BAB:;9A@A?C@@?@B<?;@@A??>;=>8===<<+=<3>897(3;;?>BCC>AA7:99ABB?BBBBBC@=9=??;?;>>???988:>>?@8=::///776>?@@>===5;:==>C=A=@>?>><A<<695777*77<679;;:*:=///)/35///9:7:3:797+7>A??:?6::4:==AA>>;>=>>>AAB:>>?:==>;;;;;;A@@>;;;>>8838??;;;@=@BB;;;@???
@ATNG8:04348:06972
GATGGTAGTACATGATAGACGACACCAGAAGATCAGGAACTCTAGAAGAATTCAGATTTTTAACACGAGAGTAAACGTAAAAAGAAGGTTTTACAAGTCTCACGTTAACAATATTGCAGCAGTACGCACACAATCGAAGCGCAGTAAGGATGGCTAGTGTAACTAGCAAGAATACCACGAAAGCAAGAAAAAGAAGTACGCTATAACTATTAACGTACCTGTCTCTTCCGAAACGAATGAGTACGATGAGAGAGCTCTCTCTACCATCGATGGATCTGAGTCT
+
;@:9399:556>;@?GCC@@;;:AB9==B<AACCCC@C@BBBBBCC@CC?B@A<@;;;;;';7C@;B<?CCCCC9:;:;;;;);?<><@>>0>:969?A@BCCAA?A@DC@BBBAECBCABABBBBBBBBCE?BB;;7;BBBBA;;6;=BBA?BDGCCCCC?BBCDBC@CD?AAA@CBBBB=AC@??????1?C@CDCCC?;;00+0===7;:;ACCC@BB:9:@A=?=@@@9??@?BBBCBBABCCBBBBBBB???CBAAB??;?B@???>====BC?898=
@ATNG8:04352:06965
GATGGTAGCTCACGTACGTCACACGTACTCATTCGTTTCGGAAGAGACAGGTACGTTAATAGTTAATAGCGTACTTCTTTTTCTTGCTTTCGTGGTATTCTTGCTAGTTACACTAGCCATCCTTACTGCGCTTCGATTGTGTGCGTACTGCTGCAATATTGTTAACGTGAGTCTTGTAAAACCTTCTTTTTACGTTTACTCTCGTGTTAAAAATCTGAATTCTTCTAGAGTTCCTGATCTTCTGGTCTACTACACTGTACTCTACCATCGATGGATCTGAGTCT
+
6BB<<CCCABBCCCCCBBBCDDCDBBB@@B998:CBB=CE>B>BBCCCDD@CCBBB@C?A@BD@D?CC@@?BBCC?CCCCC3BB?C?>><@CCF?CBC?@@69:=AAB@BCBBBBBC>AA<9>;AA@>@>887:?AA7::>@@;>=@@@@@@??B<===<BB=B:>>ABB>>>=:=>DDD;C=C;;;:::)9=///)/77///779=18888(5<<:A:@;??;??>>>@B<?<>?>@@@7<;A=@@@A@@@AA@@@@@AAAA::5:===@CA=???B@:::==
@ATNG8:04353:06973
GATGGTAGTATATCGCGTCGCTATCCAGAAGATCAGGAACTCTAGAAGAATTCAGATTTTTAACACGAGAGTAAACGTAAAAAGAAGGTTTTACAAGACTCACGTTAACAATATTGCAGCAGTACGCACACAATCGAAGCGCAGTAAGGATGGCTAGTGTAACTAGCAAGAATACCACGAAAGCAAGAAAAAGAAGTACGCTATTAACTATTAACGTACCTGTCTCTTCCGAAACGAATGAGTACGAGAGAGCACACGTGTCTACCATCGATGGATTCTGAGTCT
+
5:<>8==@B==>EBBCCBCGHCCCG@CCB?BCAABDAF@CCGBBBCABB@CGCCCCCCCC5C@CCBCCBBA999.9:;;;;;*;D?C@CDD;BCCACBCBBBBBB>B@CD?BCE@CCAACCCCCCCCCCDDC@AAAB>ACBBBBBB?B@CCC?BCCCBBBC?CCCCCC?BB@AAA999AAA;BBA>ACCCC3BB?BAAABCAAA=A:>>>>7;7:ACBB?BB@?@BA>A>ACC>BAB>??BABBBBCCBB???BA???AABABBB?@??AA>>:=A<@===?;;;
@ATNG8:04358:06969
GATGGTAGAGAGACTGTAGCGCACCCAGAAGATCAGGAACTCTAGAAGAATTCAGATTTTTAACACGAGAGTAAACGTAAAAGAAGGTTTTACAAGACTCACGTTAACAATATTGCAGCAGTACGCACACAATCGAAGCGCAGTAAGGATGGCTAGTGTAACTAGCAAGAATACCACGAAAGCAAGAAAAAGAAGTACGCTATTAACTATTAACGTACCTGTCTCTTCCGAAACGAATGAGTACGATGAGATCTCGTGTGCTACCATCGATGGATCTGAGTCT
+
DDAB?CDCC@@@CDBCBBCCBC@?@;@BB?BBCB996:<@?AAB@?=?B?B?A?B:9::9)98@ABCDC@@9:8+8?>A?>09?49.999*:@A?BCICBBCDC6;7;;7;BB@EDAABCCCCDCCCCCCC?CBBB>@@BBBBBC>C@C@@>ACCDCCCB?A@ACAB?BB?BBD>@?BCC>C@A=ABBBA2??:????AA@@@=A<AAAA;A<AAD@@=@CBBBBB@C?BBB>BCC?ABBBBBBAAACBBBBB888=>?;;;>><@@B>?>C>ABBABAAADB
@ATNG8:04360:06961
GATGGTAGCACGACACGACGATGTGTACTCATTCGTTTCGGAAGAGACAGGTACGTTAATAGTTAATAGCGTACTTCTTTTTCTTGCTTTCGTGGTATTCTTGCTAGTTACACTAGCCATCCTTACTGCGCTTCGATTGTGTGCGTACTGCTGCAATATTGTTAACGTGAGTCTTGTAAAACCTTCTTTTTACGTTTACTCTCGTGTTAAAAATCTGAATTCTTCTAGAGTTCCTGATCTTCTGGTAGAGCGTGCATATATCTACCATCGATGGATCTGAGTCT
+
;BDD?BABCCD?@BDCCCC;;<BBCBBBDB@@?ABBB>CD@C@BBCCDBB?CCCBB?C@BBAB?B@CCBBBBBBB@BCFCC3BB?AAAA<ACBB@BBB>BC===>BAB?BBBBBBBB@BC@8<8<AA>>88:<@@AA=AAA?>=>==>BAAA::;<???=?@<?<AABAA>>>B<A????6?=B<>>@@A/=><;:07/////<>;;7;EEE/?>>>A<A;8858A>>===:=9=@????688B>BAB:::>>>A@@@???A@==:>AAAA@@:=>AAA?>>AA
@ATNG8:04360:06973
GATTAGTATAGAGCTCTACATAGTACTCATTCGTTTCGGAAGAGACAGGTACGTTAATAGTTAATAGCGTACTTCTTTTTCTTGCTTTCGTGGTATTCTTGCTAGTTACACTAGCCATCCTTACTGCGCTTCGATTGTGTGCGTACTGCTGCAATATTGTTAACGTGAGTCTTGTAAAACCTTCTTTTTACGTTTACTCTCGTGTTAAAAATCTGAATTCTTCTAGAGTTCCTGATCTTCTGGTGTCTGATCTGTATCACTACCATCGATGGATCTGAGTCT
+
CCB9BDAABCBBBCAAAB=BCCCCCCCCA@?ACDG?DD@B?BBBCDDD?BBCBB?A<????<??@@>=<;;:9488=<>,=@;=9:9,7?@B?BBB>A@59:@@@@<AABB?;;A8;;D=@<@==>B??@<?A??=@@@;;:@>>>@@@>>=@<??@=@A=A<>=?>>>>>?7777:?2?:>:=9===,77799),,,,,,2/.258888)8...5494220288@>8=8=;?>==>?;8661///77666:///:99=@>>>;@@@AA;;7;@?>=@@///
@ATNG8:04360:06977
GATGGTAGCGCATATCAGCGCAGCCCAGAAGATCAGGAACTCTAGAAGAATTCAGATTTTAATCACGAGAGTAAACGTAAAAAGAAAGGTTTTATCAAGACTCACGTTAACAATATTGCAGCAGTACGCACACAATCGAAGCGCAGTAAGGATGGCTAGTGTAACTAGCAAGAATACCACGAAAGCAAGAAAAAGAAGTACGCTATTAACTATTAACGTACCTGTCTCTTCCGAAACGAATGAGTACTGCGTCTCACTCTCGCCTACCATCGATGGATCTGAGTCT
+
@B:905555=BB@@@BBBCCBBBDC>BBDACCEC@@?A@BBCBBCC@CC?A=>>B0000,0*//7777<<<;;909<;;;;;';9:)5.555&///:4////;;;:<.4.4:54558=;<<<BBCDCCBBCCCB?BBBB@CCBAAB9:9;ADCC@CBBBBBBC?CCCCAA>AB?@AA=?>AA?9A9979CCCD3FD@B:99CCCBA>A?BBCA<A;A?CCC@CCBBABB=@=@BB=BBE@CBAABBBBBBCBBBCCCCCCCBB?ABB?BBABCBB@BCDDCCBBBB
@ATNG8:04362:06972
GATGGTAGAGTACAGTGTAGTAGACCAGAAGATCAGGAACTCTAGAAGAATTCAGATTTTTAACACGAGAGTAAACGTAAAAGAAGGTTTTACAAGACTCACGTTAACAATATTGCAGCAGTACGCACACAATCGAAGCGCAGTAAGGATGGCTAGTGTAACTAGCAAGAATACCACGAAAGCAAGAAAAAAGAAGTACGCTATTAACTATTAACGTACCTGTCTCTTCCGAAACGAATGAGTACTATAGACTATCTGAGACTACCATCGATGGATCTGAGTCT
+
:;BC@CECBCBCCBCBCBECIFD;;:;DB?BBBBBB@B@CBB;;:B>@@?B?ABBBCCCC3C?B@??BCAAAAA;>@;;;;.9A;?.::;*;@B?BABBBBBBB>B@@A?ABD@CBACDCCCCCCCCCCCC?BAAA>@@@CBBAA=A?C;;:;BBB;;;B@BBCCCC?BB?CCB>B@<<<7<<<<99::99%9@9=999B?<<<16126;;4;7;<@>=:?>>9;;B8=9=A?9=9928AAAABBCBAAACBBBBBACC997@AA;A???BBBADBBBB?@=@?
@ATNG8:04363:06972
GATGGTAGTCTCAGATAGTCTATAGTACTCATTCGTTTCGGAAGAGACAGGTACGTTAATAGTTAATAGCGTACTTCTTTTTCTTGCTTTCGTGGTATTCTTGCTAGTTACACTAGCCATCCTTACTGCGCTTCGATTGTGTGCGTACTGCTGCAATATTGTTAACGTGAGTCTTGTAAAACCTTCTTTTTACGTTTACTCTCGTGTTAAAAATCTGAATTCTTCTAGAGTTCCTGATCTTCTGGGTCTCTCTCTCACGCACTACCATCGATGGATCTGAGTCT
+
CBA<;BBBCCCCCCDBBBCCCCCCCCBBBCBA?BBBF>CC@D@CCCCCDD@CCDBB@B?AAAC@C@CDBBBBBBC?@@AA@0@B?BBCC>CCCCACCC?BC>A@@BBC@CBCDCCCC?BBB@D@DCCCBBBA>ADBB?CCCCCCBBCBBBCCCBB?CCC@BB>A>ABCDCCCCC=B:;;;.;>C=@AAAB0ABBBD>BACCCCDA@@@DDDD2CCDBB@B@BC@CCDCBBB@C@BBBCCC?AACC?BBBBBBCCCCBAB9::ABB@CCCCCCC@CAAACBB???
@ATNG8:04363:06996
GATGGTAGTGTGTCTCTGAGAGTAGTACTCATTCGTTTCGGAAGAGACAGGTACGTTAATAGTTAATAGCGTACTTCTTTTTCTTGCTTTCGTGGTATTCTTGCTAGTTACACTAGCCATCCTTACTGCGCTTCGATTGTGTGCGTACTGCTGCAATATTGTTAACGTGAGTCTTGTAAAACCTTCTTTTTACGTTTACTCTCGTGTTAAAAATCTGAATTCTTCTAGAGTTCCTGATCTTCTGGACAGAGTGTGCAGATACTACCATCGATGGATCTGAGTCT
+
5ACC@CBB@@?CBBBBACCCBBABBGCBCBCC@CBBB<CC@C@CCBBCCB@CCEBB@C@CCCC@C@CCCDDCCCC@BBBBB2BB?BFEF?CBBB:;:B=@B?BBBBBD@CCCCBBCEABBC@C@CCCBCCBB>BCCC@CCFCCBBCA@@@@CBBC?CCD@JC@B?BBBB@AACC@CCEIF=E@D:;;BBB0BB;;;9;CBCCBBCBB=AA@@,@@@@C?C@BB@BDCCCBB?B@BBCCEC@A@AACBCBCCBECCBBBBBABCAA>BAAA;;;@BEDCBCCAAA
@ATNG8:04368:06994
GATGGTAGGCGAGAGTGAGACGCAGTACTCATTCGTTTCGGAAGAGACAGGTACGTTAATAGTTAATAGCGTACTTCTTTTTCTTGCTTTCGTGGTATTCTTGCTAGTTACACTAGCCATCCTTACTGCGCTTCGATTGTGTGCGTACTGCTGCAATATTGTTAACGTGAGTCTTGTAAAACCTTCTTTTTACGTTTACTCTCGTGTTAAAAATCTGAATTCTTCTAGAGTTCCTGATCTTCTGGTGAGATATGCATGATGCTACCATCGATGGATCTGAGTCT
+
;CBB?BCC?BCCCDBBCCDCAAAIHDBBCCBB?BCDE>CC>?>@CCCCBC?CCBBB?B>@A@@?A?BCAAAABAA?ABBCB2BC@BBAE>BBBC?CCF?BB<:8:BAB>ABBBAABC?CAC=A;@@@@?::;<A>=<<AAAAA???@@@@AA>>=8:;;8=A;@<???BB==;;5;>@@A5@;?5;;===.=@===6987///976:5;=>=/=>>>?<A>>=:=>>F@@@;>;>AAACB588A=@@@???@@BBD@@@=>>>>><@==<AAD<AAA@@@A=>>
@ATNG8:04369:06974
GATGGTAGACACGTGTGCTCTCTCGTACTCATTCGTTTCGGAAGAGACAGGTACGTTAATAGTTAATAGCGTACTTCTTTTTCTTGCTTTCGTGGTATTCTTGCTAGTTACACTAGCCATCCTTACTGCGCTTCGATTGTGTGCGTACTGCTGCAATATTGTTAACGTGAGTCTTGTAAAACCTTCTTTTTACGTTTACTCTCGTGTTAAAAATCTGAATTCTTCTAGAGTTCCTGATCTTCTGGGTCTCTCTCTCACGCACTACCATCGATGGATCTGAGTCT
+
;C>C?CCCCCBABCB;;;CCCCCCCAA@BA;;:;DDEGGI@B@CDCCCCB@EBAAC?B?BABB@B@B???DCEAA===???1?A=AAAA:ACBC?BBA??>499AABB@BBBBBBB@<@@@;?;>>AB>>>?;?AAD<AAAA>>>@??AA?????<AAB=BB<A;AAAAA@??@<???@@5?;?:>>>>>/<=///)/77//-9--/)////$.8:8>9>;@A;@@@A===;>;>@@@@D;?>@B:@@===BBA@@@AAAAAA>>:=<<<>996:=A;9///;7
@ATNG8:04370:06958
GATGGTAGTGTGTCTCTGAGAGTAGTACTCATTCGTTTCGGAAGAGACAGGTACGTTAATAGTTAATAGCGTACTTCTTTTTCTTGCTTTCGTTATTCTTGCTAGCTTACACTAGCCATCCTTACTGCGCTTCGATTGTGTGCGTACTGTTGCAATATTGTTAACGTGAGTCTTGTAAAACCTTCTTTTTACGTTTACTCTCGTGTTAAAAATCTGAATTCTTCTAGAGTTCCTGATCTTCTGGAGATACACATGATACTCTACCATCGATGGATCTGAGTCT
+
@;;C>AACCCBCBA>>/0/<<9<@C?CCCBB=@EBBB<@?<<7><<<<AA:==@??=A?ABBDAD@CCCC:;:BA=?AAA@0>B=?;<;.;;:45<7996/--7---199:;9;:;7;55258<<<B??>E@AA@A79;@A@AAAABAAA>ABB>BBA@AA=@=@BBBBCCCB>D<;<;.;>E><;<;;*<CCEJ;<;DBCCCCBB<@@@@,?@@@B?B?BB=AA@000@;@=A@ABCA?ACDABBCCCCBBBBCCCBCCB???>A::9CCC?BBB;;9AAA?
@ATNG8:04370:06982
GATGGTAGTATATCGCGTCGCTATCCAGAAGATCAGGAACTCTAGAAGAATTCAGATTTTTAACACGAGAGTAAACGTAAAAAGAAGGTTTTACAAGACTCACGTTAACAATATTGCAGCAGTACGCACACAATCGAAGCGCAGTAAGGATGGCTAGTGTAACTAGCAAGAATACCACGAAAGCAAGAAAAAGAAGTACGCTATTAACTATTAACGTACCTGTCTCTTCCGAAACGAATGAGTACTACTCTCAGAGACACACTACCATCGATGGATCTGAGTCT
+
<B=C@BBBA@BCCDDCCCCCCDCCC?CCD@BBBBBB>B?CCCBCBB@CC?B@BCC@@@@@0@?CBBBCCBA::9.9@;;;;:$9;7;.55506@B?BCCDCCCCC?A=::7;AD?BBAABCDCCCCBBBCBB@BCCC>@@BBBEBB?C?BBB@CBBBDCCC?BBBBBB@BC?BAB?BBBBE>C@@;:9998(9>=@BBBBB??><A<@@@@;@<@@B@@>@CAABBB?A>AAB<BCC?BBBFBBBBBBBBBBBBBBBBBBB????<BAA@@@B>AAABB??@BB
@ATNG8:04372:06993
GATGGTAGCACGAGTCACTCATATCCAGAAGATCAGGAACTCTAGAAGAATTCAGATTTTTAACACGAGAGTAAACGTAAAAAGAAGGTTTTACAAGACTCACGTTAACAATATTGCAGCAGTACGCACACAATCGAAGCGCAGTAAGGATGGCTAGTGTAACTAGCAAGAATACCACGAAAGCAAGAAAAAGAAGTACGCTATTAACTATTAACGTACCTGTCTCTTCCGAAACGAATGAGTACGTGTGCGACGTGTCTCCTACCATCGATGGATCTGAGTCT
+
5CCC@CDBBBBCCCCBBBCBCACCF@BBB?CCCDBB@C@BBCCCCC=BB?C@CCA:;:::.;=BBCCCBBABCB<B@ABBBB2BB?B@BBB;BDGDECBCCCCBB?B@CC@BBB@BBBBBBDDCBBCCBBBC?CCBB?AACAAAAB>C?CCD@CAACCCCC?CACADA?CC@:99;??@@?:A??9=@@@@2@C?A999CCAAC=C:>>AD<A<A?BBB@BBAAABB?B?BBB>BAA>ABCCCBBBBBCCCCAAABAAAAC<?:;7;@AAABA;?>BBBB@888
@ATNG8:04345:07033
GATGGTAGACATATCGTACTCTCTGTACTCATTCGTTTCGGAAGAGACAGGTACGTTAATAGTTAATAGCGTACTTCTTTTTCTTGCTTTCGTGGTATTCTGCTAGTTACACTAGCCATCCTTACTGCGCTTCGATTGTGTGCGTACTGCTGCAATATTGCTAACGTGAGTCTTGTAAAACCTTCTTTTTACGTTTACTCTCGTGTTAAAAATCTGAATTCTTCTAGAGTTCCTGATCTTCTGGACAGAGTGTGCAGATACTACCATCGAATGAGGTTAGTCT
+
5BBB@CDCCBBBBCFCCCECCCCCCCCCCC@@?@CCE>BB?B@CBCACCB?BAAAB>B?ABAC?B?BCCBBBBAB?CBCCD2@A<ABCB?BBBB?BBB>B=>=BCBB@BBB?>>>A:@??:?5<<AA?A?A=AAAC7:9=<<<=@A@@A@;;<C=>>=;?@@@<BBBCDDGCD@BAA@@7@?C?CCGGG5CCBBB>BCCCECBA@@5;;;;*;@@@@?A?CE@@AHBBCB@C@DBCCDE@CAC@BCBBBBBBBBBBBDCBBCAA<@@@@@=@@AA>A?BCAAA
@ATNG8:04354:07032
GATGGTAGTATATCGCGTCGCTATCCAGAAGATCAGGAACTCTAGAAGAATTCAGATTTTTAACACGAGAGTAAACGTAAAAAGAAGGTTTTACAAGACTCACGTTAACAATATTGCAGCAGTACGCACACAATCGAAGCGCAGTAAGGATGGCTAGTGTAACTAGCTAGAACACCACGAAAGCAAGAAAAAGAAGTACGCTATTAACTATTAACGTACCTGTCTCTTCCGAAACGAATGAGTACACATCGTCGTGTCGTGCTACCATCGATGGATCTGAGTCT
+
BDBB@BBDE=BBCCDDECECCCCCC@BCB@CBDC@A?A?CBHCCCC?CC@D@CCCBBBBB5B?CCCCCAA?999-8?>??@A0AB@B?CCC<CDGACCCCCCCBB?C@BB?A@A?BCCCBBCCCCDBCBBDC?BBBC?AABBBB>><@?BCC@CBBBDABA?CBBBBCCBB@?>?;?>@@@9@:949@@@A2BC@E???BBBAA:>:=?AA6;7;>CBB@BDBBAAA=A=AAA=AAA>ABBBCCCCBBBCBBBBBBBBBB?>?BB?BBDBAAC?BBBBB>?>BB
@ATNG8:04356:07015
GATGGTAGCTCTGCTCTGACTCTCGTACTCATTCGTTTCGGAAGAGACAGGTACGTTAATAGTTAATAGCGTACTTCTTTTTCTTGCTTTCGTGGTATTCTTGCTAGTCACACTAGCCATCCTTACTGCGCTTCGATTGTGTGCGTACTGCTGCAATATTGTTAACGTGAGTCTTGTAAAACCTTCTTTTTACGTTTACTCTCGTGTTAAAAATCTGAATTCTTCTAGAGTTCCTGATCTTCTGGGTCTACGCTCGTCGCGCTACCATCGATGGATCTGAGTCT
+
49557<<==<;<C@AAABA?966;>;<AAABB?BCCE?CC:B9BBC@@BC>ABACC@C@CCCC@CACCBCBAAAD@CCCBB5BA<A@@@:@ABB@BAA?AD?BCBBCCCCBBA@>@@=>>>,0+0<==A@@@<@BBB?A@@CBAAABCBAABCAA=A::6:B?B=@@CFFFCDE>A:;;;.;5<5;;;;;*;AACC>ABCDDDDDDD?CBBB+:::;;8<8@@<@@BA@CC>@=@@@A@@4::::,:@>@@CCBBB@@@@@@AAA@DGDB??A=AAA<;;@@?8
@ATNG8:04360:07028
GATTAGTCTTCAGATAGTCTATAGTACTCATTCGTTTCGGAAGAGACAGGTACGTTAATAGTTAATAGCGTACTTCTTTTTCTTGCTTTCGTGGTATTCTTGCTAGTTACACTAGCCATCCTTACTGCGCTTCGATTGTGTGCGTACTGCTGCAATATTGTTAACGTGAGTCTTGTAAAACCTTCTTTTTACGTTTACTCTCGTGTTAAAAATCTGAATTCTTCTAGAGTTCCTGATCTTCTGGGTGTATCAGCGAGTATCTACATCGATGGATCTGAGTCT
+
CAA7@@B@@<@CCACCCABACBCBCBBBC@@<?;;:(9=3=:?BCHEGD@CCCCD?B?BDCC?C@DDFDD:;;M@BCBAA,5:45<=D:BCCB?BCC@CC:;;CBDD@BBBCBBBE@CBC@C?BB@@@A;;6;A??<ABBBBBBBCCDCDBCAA>BBB@BCAE?AABB@ABBB=@<;;<.:;A;9:;;;*;BBCD;<<CCBBBB@?2::::'::>:949<@@@ABB@@?B6;6;CCCBB>AACC?CBBBBCBBCBCBCBBBCBBBAAABBB?BC@@@AAAAD
@ATNG8:04360:07035
GATGGTAGAGAGACTGTAGCGCACCCAGAAGATCAGGAACTCTAGAAGAATTCAGATTTTTAACACGAGAGTAAACGTAAAAAGAAGGTTTTACAAGACTCACGTTAACAATATTGCAGCAGTACGCACACAATCGAAGCGCAGTAAGGATGGCTAGTGTAACTAGCAAGAATACCACGAAAGCAAGAAAAAGAAGTACGCTATTAACTATTAACGTACCTGTCTCTTCCGAAACGAATGAGTACTGCGTCTCACTCTCGCCTACCATCGATGGATCTGAGTCT
+
:>:;7;>AAACCCCCCBBBBBBBBC<BBB>@@CA;;7;?BAA;;:B?BA?B?AAAAACCC2A=?@@897=>;;;3;<;;;;;*;A=A5;;;*:?><?@@CBB@B@:>:@@=@BB>BAAABBBCCCEBBBAA@@CA@A?A@@?EBDB@C@C<<8;AACCCCD?BBB:::?CC?BBB;>=CDC>BAA=ABBBC3BB?BDBCBC@AA=A7;;??6;5:=AAA>AB???BC@B?BGD>B9978BBCBBBBCECBCAA@@@CCCAA>AAB?BCCBBBD?BAAAB>>=CC
@ATNG8:04368:07018
GATGGTAGCAGACGTGACAGAGCGCCAGAAGATCAGGAACTCTAGAAGAATTCAGATTTTTAACACGAGAGTAAACGTAAAAAGAAGGTTTTACAAGACTCACGTTAACAATATTGCAGCAGTACGCACACAATCGAAGCGCAGTAAGGATGGCTAGTGTAACTAGCAAGAATACCACGAAAGCAAGGAAAAGAAGTACGCTATTAACTATTAACGTACCTGTCTCTTCCGAAACGAATGAGTACCTCTCAGACGCTCGTCCTACCATCGATGGATCTGAGTCT
+
@;;=9==<<<;;;<<=>><<AA699:>>>;944944.45//////:6::6;6::::9?>>.3/368///88888289>:<<<*;>=C:CJJ;AAC?A;;;@@<<<9=9;;>@CB>;;::;CCAAADBBCBAB@;;;;89BBBCBAA8;7:;:4:ACADBBC@CCC::9=AA?BBC@CDBBA<?;<8<2999+9><@B>>=AABE=@;>>AA<@<=>BBB?BBCCBCC?B?BBB;A??<?ABABBC?@@@CCCDABBCAAAA;AAA<@=<<?CD=@==>AA@=<=
@ATNG8:04370:07025
GATGGTAGTATATCGCTTCGCTATCCAGAAGATCAGGAACTCTAGAAGAATTCAGATTTTTAACACGAGAGTAAACGTAAAAAGAAGGTTTTACAAGACTCACGTTAACAATATTGCAGCAGTACGCACACAATCGAAGCGCAGTAAGGATGGCTAGTGTAACTAGCAAGAATACCACGAAAAGCAAGAAAAAGAAGTACGCTATTAACTATTAACGTACCTGTCTCTTCCGAAACGAATGAGTACACACTCTCATATGACACTACCATCGATGGATCTGAGTCT
+
4BAB@=CDDFCC;:66<7<>BBBCC?BCC;;;BC<;6;=@A@;;:?;>?;@;?B@99;;;$96?349::?<<;?63345555$5<7<.655&5;;5;@9;595458<8=>:===9<ACBCBCBDCBCBDA@@>A@;;59?=<@ABB>B@C;:89@?CCCBB>A@??;=6;=:;;76;6////&///(/////$/:588855;99=;A6A;=;<><@@BCB??@?A:9:?A=@AA<ADE?CBCCABBCBBBBBBA@@@@BAAA>>>B?BB@@@@B?B@@@@<B=BB
@ATNG8:04382:07026
GATGGTAGTGTCATATGAGAGTGTGTACTCATTCGTTTCGGAAGAGACAGGTACGTTAATAGTTAATAGCGTACTTCTTTTTCTTGCTTTCGTGGTATTCTTGCTAGTTACACTAGCCATCCTTACTGCGCTTCGATTGTGTGCGTACTGCTGCAATATTGTTAACGTGAGTCTTGTAAAACCTTCTTTTTACGCTTACTCTCGTGTTAAAAATCTGAATTCTTCTAGAGTTCCTGATCTTCTGGGATGTGTGCGCAGTGCCTACCATCGATGGATCTGAGTCT
+
BCCC@CCBA?ABBBCDHCCCDDCBBBBBBB@A?ADDM?BB?B@BBBCAABBFCDAA?AACCCC@D@BBBCCCCCC@CCBCC1BC?BCCD>DCBB?BBBACE?BABCCCACDCCCCCD@CBC@C@DCCBAAAA?ACDDABBCBCCCCCDDDGBB@?=ABA=AB=@=@BBCABBBB@CDDDC9A=@<@@ABB0ABA@@9;;CCCCDBBA5;<<;*;CBAC8<5;B?BCCBCBB@B@DGCCBB?BAAA<B;;;BCCBBBB;;;DAJDC@DDCCBCD@BBCBBCBCCC
@ATNG8:04382:07037
GATGGTAGTATCTGTCTACGAGAGCCAGAAGATCAGGAACTCTAGAAGAATTCAGATTTTTAACACGAGAGTAAACGTAAAAAGAAGGTTTTACAAGACTCACGTTAACAATATTGCAGCAGTACGCACACAATCGAAGCGCAGTAAGGATGGCTAGTGTAACTAGCAAGAATACCACGAAAGCAAGAAAAAGAAGTACGCTATTAACTATTAACGTACCTGTCTCTTCCGAAACGAATGAGTACACATCGTCGTGTCGTGCTACCATCGATGGATCTGAGTCT
+
4;4406<=A=<ABBAAADDCBBCBC?BBB?BB;;:A;@:?@BBBBC@AA>A?A??CBCCC2A>ABCDFB@@999+9=?===:)9<7;2555&5<<9>BABFCDCC=A?::7;BC@CBBBDBCBCCCDCCCDC@BBA@>@CCCBBBB?B@CBB@CCABACCB?BCCBAA>AC?BBB<@?BBB;@>?;?CCCC3BB?BBBBCCCAA3837?>=;@:>>B@@=@ABBBBC?C@@@@<@BB?BBBBABDDCBBBBBBBBBBEBBABCBA>BBCBBAA>BBBBCBBBBB
@ATNG8:04383:07023
GATGGTAGAGAGACTGTAGCGCACCCAGAAGATCAGGAACTCTAGAAGAATTCAGATTTTTAACACGAGAGTAAACGTAAAAAGAAGGTTTTACAAGACTCACGTTAACAATATTGCAGCAGTACGCACACAATCGAAGCGCAGTAAGGATGGCTAGTGTAACTAGCAAGAATACCACGAAAGCAAGAAAAAAGAAGTACGCTATTAACTATTAACGTACCTGTCTCTTCCGAAACGAATGAGTACTGCGTCTCACTCTCGCCTACCATCGATGGATCATGAGTACT
+
/7::7<@ABABB@@@B@<??>=99905AC?;;;ABB?B?AA<555=7::5803<;;;><;,;5;;=;;<;8873(33;4444$4>8>.555&59949:9;BBBCC?C?;;7;@C5;<@?@BBAABBBBBB@@=ABBD:;;CBBBCCAE?B<;8;BBAABBB@BBCBBB>AA?BB;6=9333(3<<:@CDCCC)ED?::7BCBCBB=B6:888:>=;<ACC?;;:AAAB@@=@A@8@000/?>?A?>?999@@A@?>=>?A@?;A@@;@AAAABB?=:553888///6
@ATNG8:04384:06436
GATGGTAGCTATACGTATATCTATGTCTCATTCGTTTCGGAAGAGACAGGTACGTTAATAGTTAATAGCGTACTTCTTTTTCTTGCTTTCGTGGTATTCTTGCTAGTTACACTAGCCATCCTTACTGCGCTTCGATTGTGTGCGTACTGCTGCAATATTGTTAACGTGAGTCTTGTAAAACCTTCTTTTTACTTTTACTCTCGTGTTAAAAATCTGAATTCTTCTAGAGTTCCTGATCTTCTGGAGATATCATCAGCGAGCTACCATCGATGGATCTGAGTCT
+
5AC>9BBACCBBBCCBBBCDDDBBBBCCBCB@@A@G=CC>?=@DBBCCC@BB@@@=@=@AAA?B?BBBBCCCBA=@????.??=ABBB=BCAA>ABB?BB?BBDBBB;>>BBBCBB>BCC?B@B??==>>><?@@@<@@@@AAA>>>?BAA:::8;==8==8=;>>B@@@@@@9==?>>/=1818:AAA/@====2=>===?????<?BCB/>>??B<A<??<@@B@???<A=BCBA@@7;;?;;;;BAAA???@@AAA@>@AD>??????B=@:::>>>=>;
@ATNG8:04386:06435
GATGGTAGTGTCATATGAGAGTGTGTACTCATTCGTTTCGGAAGAGACAGGTACGTTTAATAGTTAATAGCGTAACTTCTTTTTCTTTGCTTTCGTGGTATTTCTTGCTAGTTACACTAGCCATCCTTACTGCGCTTCGATTGTGTGCGTACTGCTGCAATATTGTTAACGTGAGTCTTGTAAAAACCTTCTTTTTACGTTTACTCTCGTGTTAAAAATCTGAATTCTTCTAGAGTTCCTGATCTTCTGGAGATATCATCAGCGAGCTACCATCGATGGATCTGAGTCT
+
5<>>;>==C===BB==ACCAAAA@@@@BBBA@>AA@G?EL?A?CCCCGEE>@@A;;;):.5;;@5:6;AA@C@@;@B=AAAAA0<?<:?@?D<BBBA>A;;;0;C5;;A?BB@BCCCCCCCABBB@C?CBBBBC<;7;BCB@CABBBBCBCCCBBBCDDAAAAACCAE@BCCBBBDBC?ABAABB0A@C8;;DDD0CBBCC9;;@ABBBBBB>AAAB0@AA?A<A=AB>;00000<;>;@AAB@B8::B?BBBBCBBBBCCA@ACGGGCCACBBB;;;@B;;;BCBBBB
@ATNG8:04387:06414
GATGGTAGATACTCGCTGATACACCCAGAAGATCAGGAACTCTAGAAGAATTCAGATTTTTAACACGAGAGTAAACGTAAAAAGAAGGTTTTACAAGACTCACGTTTAACAATATTGCAGCAGTACGCACACAATCGAAGCGCAGTAAGGATGGCTAGTGTAACTAGCAAGAATACCACGAAAGCAAGAAAAAAGAAGTACGCTATTAACTATTAACGTACCTGTCTCTTCCGAAACGAATGAGTACTGTATCTATGTGTGCGCTACCATCGATGGATCTGAGTCT
+
5<DD@CCDBB@@ABBBCCCCCCDCC>CCC?BBDFCC?B>AACAAAC?DD=@=ACCDCCCC3C?BBBBAA?A999+9>>A??>,?B?A<BBB:BCCACCCCBBB;::0;>@@=BBB=@AA@@@CBBBCBBBCCC@BBBB<@@AABBBD?C?BAA>ACCCCCBB?BBBBBC?BB?>>?9::AA@8?::39:9:9:%:;9;=8>?=@AA=A7:8@C=B=@@C@@<@B@??AA?C>AAE>BBB?BCBBCBBCCCCBBBAABBCCBAAA===<?A???BC@C999BBDCCA
@ATNG8:04387:06425
GATGGTAGATATATGCACGCTCTACCAGAAGATCAGGAACTCTAGAAGAATTCAGATTTTTAACACGAGAGTAAACGTAAAAAGAAGGTTTTACAAGACTCACGTTAACAATATTGCAGCAGTTCGCACACAATCGAAGCGCAGTAAGGATGGCTAGTGTAACTAGCAAGAATACCACGAAAGCAAGAAAAAGAAGTACGCTATTAACTATTAACGTACCTGTCTCTTCCGAAACGAATGAGTACATAGATATACGTATAGCTACCATCGATGGATCTGAGTCT
+
8;;<8==<;;;<<<=??BBCCCBBA=?@@49;@A@C?B?BBBABBC>::79=??973878$81=;@AAAACAA=;==BBEDE16;;6;CCC;@@@@CCBCBGEA@=@=@?<@AA=BBBBBCECACCBA>A00-0>>=<@@EAAAAD>A>;;;=@@;::@AB?BBBBBB?BA>ABB?BB?>?8>A@?ADEEF3AB=??BBAA@??>B?BACC<?=?@AAA399999998<57==6899;?@@A@@?BBCBBBEBA999??@AA@??;?CABBBA=@AA???BA?;
@ATNG8:04388:06438
GATGGTAGGCGAGAGTGAGACGCAGTACTCATTCGTTTCGGAAGAGACAGGTACGTTAATAGTTAATAGCGTACTTCTTTTTCTTGCTTTCGTGGTATTCTTGCTAGTTACACTAGCCATCCTTACTGCGCTTCGATTGTGTGCGTACTGCTGCAATATTGTTAACGTGAGTCTTGTAAAACCTTCTTTTTACGTTTACTCTCGTGTTAAAAATCTGAATTCTTCTAGAGTTCCTGATCTTCTGGGTCTACGCTCGTCCGCTACCATCGATGGATCTGAGTCT
+
:;>>:==>96:6=>BCCCGCCCCCCBBBCCBB=BDDD=AB@C@CABADCC@B@AAB@C@CBCC@B?CBBBBDBAA?@@@AA2AA?C@AA=AAAD@BBB?BB<>>@A@@=A???BCBC@???5:5:<;9:;8818===7;<B@@???@AA===@AE:==?:>>>D:>=@@@@A@@:=8888)89@9>>@@@/===<=2;///::<:;:47666'3//.82849<4<=<>677<A=@?@>==-//;=6776>@@@?:::=-//:::7==?>>>?<@@@>;;;A>>
@ATNG8:04392:06447
GATGGTAGCTCTGCTCTGACTCTCGTACTCATTCGTTTCGGAAGAGACAGGTACGTTTAATAGTTAATAGCGTACTTCTTTTTCTTTGCTTTCGTGGTATTCTTGCTAGTTACACTAGCCATCCTTACTGCGCTTCGATTGTGTGCGTACTGCTGCAATATTGTTAACGTGAGTCTTGTAAAAACCTTCTTTTTACGTTTACTCTCGTGTTAAAAATCTGAATTCTTCTAGAGTTCCTGATCTTCTGGATACACTCATGTGCACCTACCATCGATGGATCTGAGTCT
+
CCCD?CCCDB=CBABCA@@B;;;BCABAABBB@ABFE>CC@C?ABBDBBB?BBC:;;);9=<=>;@FFBBBA00/@8???;;(///)4::@5=ACB?A:;45<259?ABC>BCGCCCCEADBB?B@CA@@ABAA>BBBB?CCBBBBBBBBBBDCCCC@BAB@CC@D?BBCCCCCCB>B;;;;;*;>B5;=KKI5CDCEJ?BABACBBBBB@CCCC5BBABB?A?BB?@@@@@@@=@?ACABBC@BBCACCCCCBCDDCBBBBAB=?;:6;@AA@BB=???@AA?:9:
@ATNG8:04396:06422
GATGGTAGTCTCAGATAGTCTATAGTACTCATTCGTTTCGGAAGAGACAGGTACGTTTATAGTTAATAGACGTAACTTCTTTTTCTTTGCTTTCGTGGTATTTCTTGCTAGTTACACTAGCCATCCTTACTGCGCTTCGATTGTGTGCGTACTGCTGCAATATTGTTAACGTGAGTCTTGTAAAAACCTTCTTTTTACGTTTACTCTCGTGTTAAAAATCTGAATTCTTCTAGAGTTCCTGATCTTCTGGAGATACACATGATACTCTACCATCGATGGATCTGAGTCT
+
<<=>:BB;:5:<<966>;;;=@@=A9;5594405<<<,//2780//////)5;;>>?6@A>550/5::///7//)/<5;;>A>+===6:89<)4455.55//)/7)////;<8;<<@==@@=@A@<?=<;;@ABCC=BB9949@@:;990=<>;00///)/886<=8=898=555;<<9>=====+=;@:=>FFF1@@@@@9@9959;555<.5555$599<=7;7;@7;;B?>:@0929==>>@7::C=BAB;;;BCCBBBBCBBBBAA?A?????@?C;;;DCC@@A
@ATNG8:04397:06405
GATGGTAGATATATGCACGCTCTACCAGAAGATCAGGAACTCTAGAAGAATTCAGATTTTTAACACGAGAGTAAACGTAAAAAGAAGGTTTTACAAGACTCACGTTAACAATATTGCAGCAGTACGCACACAATCGAAGCGCAGTAAGGATGGCTAGTGTAACTAGCAAGAATACCACGAAAGCAAGAAAAAAGAAGTACGCTATTAACTATTAACGTACCTGTCTCTTCCGAAACGAATGAGTACATAGATATACGTATAGCTACCATCGATGGATCTGAGTCT
+
DCBB@CCC?AADBBBCICD9;:AAA@CBB@@@@BBC@D?CCBBBCC?BB?B>@@@99:::(349ACDDABBBBB<BAA@===+=C?B<AAA9ABD?BBCCCBDB@=@@A@?ACC?CBBCBBBCCCAAABCCC@BCBB?B@@@AABB?B@BBB@CCCEBBCD@DCBAAC?CC?A@A<??ACD@BBA???=???&?A?ABBBBBBBB?B???BA7:5;=@@@>ACB@@@A?B>CAH=BBC?BCBBBBBBBBBBBAABBBBB@@@=>>B<>>=@@@@<??@?@>?888
@ATNG8:04403:06423
GATGGTAGGTGCACATGAGTGTATCCAGAAGATCAGGAACTCTAGAAGAATTCAGATTTTTAACACGAGAGTAAACGTAAAAAGAAGGTTTTACAAGACTCACGTTAACAATATTGCAGCAGTACGCACACAATCAAGCGCAGTAAGGATGGCTAGTGTAACTAGCAAGAATACCACGAAGCAAGAAAAAAGAAGTACGCTATTTAACTATTAACGTACCTGTCTCTTCCGAAACGAATGAGTACAGAGAGTACGATATGTCTACCATCGATGGATCTGAGTCT
+
B<<=455=;;;5;;==<669==<>?<><;9;=<<5849@@@ACCBB?BD@B>AAA@@@@@,@5;;CBB;;:;:9)9555;<;(;97:)///&///)/9///::8<050559=;;899///<:666=><66666;;;<BBCC999=9=9=@A095499=983:?;>>?9>>7:==9733948883333377$7888=:><<?8//(/)////(.(.6///6;<565:=79+//;.///)//6:9::==:883438773338?99:<547>?@;<7<777<<?===
@ATNG8:04408:06420
GATGGTAGGCGAGAGTGAGAGCAGTACTCATTCGTTTCGGAAGAGATAGGTACGTTAATAGTTAATAGCGTACTTCTTTTTCTTGCTTTCGTGGTATTCTTGCTAGTTACACTAGCCATCCTTACTGCGCTTCGATTGTGTGCGTACTGCTGCAATATTGTTAACGTGAGTCTTGTAAAACCTTCTTTTTACGTTTACTCTCGTGTAAAAATCTGAATTCTTCTAGAGTTCCTGATCTTCTGGGTCTACGCTCGTCGCCGCTACCATCGATGGATCTGATTCT
+
:@<<8<B>;?=C=====CCCBBAACBCCEBA?ACCC=AA7;7;AAABCC@BBBBB?B?ABCC@FABB@@@BB=B9BBBBB1>>5?BBC=@BAB?A@A=@@<999>><;BBBBBBBB?BB>0718<><<//-4;777-//;9=:=<<::<:555;5:9<;=;;=8<<>888??@766999,99?9=DDDD/?@;==299;///66-//9:9)5.2564<4//)////7884:5>@888@:==@D:A@@@@A???A==;;4:99//)/98==;A788;7776)--
@ATNG8:04412:06417
GATGGTTGGCACTGCGCACACATCCCAGAAGATCAGGAACTCTAGAAGAATTCAGATTTTTAACACGAGAGTAAACGTAAAAAGAAGGTTTTACAAGACTCACGTTAACAATATTGCAGCAGTACGCACACAATCGAAGCGCAGTAAGGATGGCTAGTGTAACTAGCAAGAATACCACGAAAGCAAGAAAAAAGAAGTACGCTATTAACTATTAACGTACCTGTCTCTTCCGAAACGAATGAGTACACACTCTCATATGACACTACCATCGATGGATCTGAGTCT
+
:<45068<9@@BBBBCCC;=;CBBC?CCD@B;;;<;6:>BABBA@@?BB;@=@AB@@AAA1?>BBBBCAABAAC9==:99::*5:299BDE9AA@=@;?;AB@@@=@?@A=ABB@BCCBBBCDDCBBBCCCC?DBCC=?>>>@@AC?A=B::8;BBBBCCC@BBBAAA>AA;@:9399AAA==<<8999999%:><:><>====A1502799/9287?@C@BB???AA8>8>?<5<>><@@@@ABBBBBCBB>>>@@?B??@GECB?BCCCBCD@BAAA???ABB
@ATNG8:04412:06418
GATGGTAGTCTCAGATAGTCTATAGTACTCATTCGTTTCGGAAGAGACAGGTACGTTAATAGTTAATAGCGTACTTCTTTTTCTTGCTTTCGTGGTATTCTTGCTAGTTACACTAGCCATCCTTACTGCGCTTCGATTGTGTGCGTACTGCTGCAATATTGTTAACGTGAGTCTTGTAAAACCTTCTTTTTACGTTTACTCTCGTGTTAAAAATCTGAATTCTTCTAGAGTTCCTGATCTTCTGGTATGACTAGTGTACTACTACCATCGATGGATCTGAGTCT
+
BBA=;CF?@;?CCCCCCD<;;@B=A;;5;=@B?BBBC>BF@C@CFCCCCC@CCCCD@C@CCCC@C?BBBBB@AAB?@@EFD1;?=?ACC=ABBC@CCCABA?ABCCCH@AAACCCBH@CBB?CAJBBBBBBC@CCCC?CBBBBBCBBBCBBBBCC@@@@@EC?A?ABBBBBCCGACCEEJ:C@D=<<<<<*;AAAB;AABCCCDCCC@CCCC5DBBBB=@=@B>BBECCCC@C@AAAFCC@BCCABDECBAABBBCDBBBGCCCB>BCCCBBB@B@@@DDDCCB
@ATNG8:04415:06413
GATGGTAGAGTATCATGTGTATCTCCAGAAGATCAGGAACTCTAGAAGAATTCAGATTTTTAACACGAGAGTAAACGTAAAAAGAAGGTTTTACAAGACTCACGTTAACAATATTGCAGCAGTACGCACACAATCGAAGCGCAGTAAGGATGGCTAGTGTAACTAGCAAGAATACCACGAAAGCAAGAAAAAAGAAGTACGCTATTAACTATTAACGTACCTGTCTCTTCCGAAACGAATGAGTACTATAGACTATCTGAGACTACCATCGATGGATCTGAGTCT
+
48@B@BCCCCCCDDCAAACCB@@@B69569=555??=@?BBCBBDD@CC>B>BCBBBBBB5B?CCBBBFEICCE?BBBBFHF5CBAFADDD;BBC@CBCBBCB::8;@BB@CFE@C@@@ABBBBBBCCBBCE@CBBB?@@BCCFBB@CACBC@BDCCDCCC?BACDCB<8949@B6:9AAD=B@@;:9:9:9%9?<?@:ABBBBB?B?BCCA8<8<@CCE?AAAAABB@C=@AB=BBE@CCCBBAAABAA@ABA??@BCCBBBB@@>@?@@CCC?B@@@BCBBBB
@ATNG8:04416:06441
GATGGTAGCGCATATCAGCGCAGCCCAGAAGATCAGGAACTCTAGAAGAATTCAGATTTTTAACACGAGAGTAAACGTAAAAAGAAGGTTTTACAAGACTCACGTTAACAATATTGCAGCAGTACGCACACAATCGAAGCGCAGTAAGGATGGCTAGTGTAACTAGCAAGAATACCACGAAAGCAAGAAAAAAGAAGTACGCTATTAACTATTAACGTACCTGTCTCTTCCGAAACGAATGAGTACGAGAGTCAGAGCAGAGCTACCATCGATGGATCTGAGTCT
+
CCAB?B;69ACD@BACCCCCCCCCF=CCD@CBCDAA?A@DCDCCCC?CC?B?BBBAABBB5B@CEDCCBBBCCD>CB:::::*:B=B4;;;-;DD?CBCBB@@;;8;ADG@CBB@CCCCCCCCCBBCCCCCC=BB::8;ABBBCCC?CACCC@CCCCCBBB?BBCBBB@DD@BBD8:9?>>7=>>;999999%9@;@@AACBBAA?B?AABB<?<?BDBB>A@;;;CB@B?AAA<ACF@CBBBBBBBBAAABBBABCAAABBBCCC?AAABCCC@CA@@DDBB?B
@ATNG8:04417:06435
GATGGTAGCTCTGCTCTGACTCTCGTACTCATTCGTTTCGGAAGAGACAGGTACGTTTAATAGTTAATAGCGTAACTTCTTTTTCTTTGCTTTCGTGGTATTCTTGCTAGTTACACTAGCCATCCTTACTGCGCTTCGATTGTGTGCGTACTGCTGCAATATTGTTAACGTGAGTCTTGTAAAAACCTTCTTTTTACGTTTACTCTCGTGTTAAAAATCTGAATTCTTCTAGAGTTCCTGATCTTCTGGGCAGACTCTCACACGCCTAACCATCGATGGATCTGAGTCT
+
C>>?:>BBBB<@@@@AA@;?:::ABBBBAA<;9;ABC<BB>A=?@@BACC@BBC:<;.;59@AB?CADDDAA00*0>8=>?><*9993:>;?6=AA<;A00*/;)//;:<A=@BBBAAAA=AAA?C?BBBBBBAA=@AAB>CAA;;;A@AABBBBCDC@AAA?BC?D?BACBBBCBB?A;;;;;*<>B=@@@@@,AACCD>A;;;A@?A==29999$9==:929:@A=AAA;;:;6;;@BA@@@::;CD?CCCCDCCCCBBA>00,0@9=<AAABCCG@CBBBBBCABB
@ATNG8:04423:06433
GATGGTAGTGATACAGATCAGACACCAGAAGATCAGGAACTCTAGAAGAATTCAGATTTTTAACACGAGAGTAAACGTAAAAAGAAGGTTTTACAAGACTCACGTTAACAATATTGCAGCAGTACGCACACAATCGAAGCGCAGTAAGGATGGCTAGTGTAACTAGCAAGAATACCACGAACAAGAAAAAAGAAGTACGCTATTAACTATTAACGTACCTGTCTCTTCCGAAACGATGAGTACCTCTCAGACGCTCGTCCTACCATCAGTGGATCATGAGTCT
+
8444.////0/7779<666666>>=8;5505:9::<7:044454457<<7;7;;:88888)728:344>=:<@>5;999999$9;.4.444&5:>7566;==:<<5949;.444.44/8////<<<><<///)////39<=:4444.56;4405::;>>>>;665=BB:?;9<@:7474817;1337777$/96////:9333,3,2877/5058===055:444826+//:16///689977133333333876//..(...(--...54045...733.22
@ATNG8:04429:06422
GATGGTAGCGCGACGAGCGTAGACCCAGAAGATCAGGAACTCTAGAAGAATTCAGATTTTTAACACGAGAGTAAACGTAAAAAGAAGGTTTTACAAGACTCACGTTAACAATATTGCAGCAGTACGCACACAATCGAAGCGCAGTAAGGATGGCTAGTGTAACTAGCAAGAATACCACGAAAGCAAGAAAAAGAAGTACGCTATTAACTATTAACGTACCTGTCTCTTCCGAAACGAATGAGTACTATGTAGAGCTCTATACTAATCGATGGATCTGAGTCT
+
BCCC@CCDCCC@@@BBBBBBDBBBD=BCB?CCCCCB?B?BBBBBBB?BA=A?CBBBBBBA2A?BBBBBA>>877*8<:;;;:':C<>5???0?@C?BCCBBAB;:8;@CC@CBC@CCCCCCCCCCBBBCCCB@BCCC?BABBBBBB?C@CBB@CCBBBBBC?BBBBBC@DD?999?BBDCC?BBB?BBBBB3BB@B???BAAAA=A8==AA<@<@@BAA>ABBBBBB@B@BBB>BBB?CAAABBBCAAA@ABBA???@@@@AA@:>>AA@@;@??@@B@878
@ATNG8:04432:06433
GATGTAGTATAGAGCTCTACATAGTACTCATTCGTTTCGGAAGAGACAGGTACGTTAATAGTTAATAGCGTACTTCTTTTTCTTGCTTTCGTGGTATTCTTGCTAGTTACACTAGCCATCCTTACTGCGCTTCGATTGTGTGCGTACTGCTGCAATATTGTTAACGTGAGTCTTGTAAAACCTTCTTTTTACGTTTACTCTCGTGTTAAAAATCTGAATTCTTCTAGAGTTCCTGATCTTCTGGTGTCGTCTATCATGTACTACATCGATGGATCTGAGTCT
+
5>;<BBBCCCCDCCCBBCGEBCBBBBDDCCB?BBCD>DD?C?@AAAABB?BCBBA?B>BBBB?B=A@BBBBBBC@BBBBB1AC@BBBB;BBBB=ABC???=<;=@>>9?BDAAA??<AAA;A;@AA668===AAAA:==@@@BB@@>>>@>=<@:=>@=AA;A<AAA@???AA8;:@@@2<6<8<9999,9;;;=-//::<<=???57777+7///=9=9AA<AA@@>>><><>@@BA@<>>@<>>>AA>???A>==@>==>>>BB?>?AA;ABAAAA??@@
@ATNG8:04386:06490
GATGGTAGCGCACACATAGATACAGTACTCATTCGTTTCGGAAGAGAACAGGTACGTTTAATAGTTAATAGCGTAACTTCTTTTTCTTTGCTTTCGTGGTATTCTTGCTAGTTACACTAGCCATCCTTACTGCGCTTCGATTGTGTGCGTACTGCTGCAATATTGTTAACGTGAAGTCTTGTAAAAACCTTCTTTTTACGTTTACTTCTCGTGTTAAAAATCTGAATTCTTCTAGAGTTCCTGATCTTCTGGATGATACACATGATACTCTACCATCATGGATCTGAGTCT
+
:<897<555<<99;;655:9///////779:<8<A@A<A@;8*.---(-553;9/555)4.44;;.5.544544939<7<<==>)55<4556>29:55.55/)/:)//:<9;7;>>>;;7;+000*/277/66;;;6;;55056>>C@@@@99599945.599.455:39;7//)//9;2955555$5.5.55555$59;<<0955.5//;///)////$///595:69945/////:4:6;;<==<04//)////:99<<666==:94444/)////8;)5555:<;:99
@ATNG8:04397:06469
GATGGTAGGACGAGCGTCTGAGAGGTACTCATTCGTTTCGGAAGAGACAGGTACGTTAATAGTTAATAGCGTACTTCTTTTTCTTGCTTTCGTGGTATTCTTGCTAGTTACACTAGCCATCCTTACTGCGCTTCGATTGTGTGCGTACTGCTGCAATATTGTTAACGTGAGTCTTGTAAAACCTTCTTTTTACGTTTACTCTCGTGTTAAAAATCTGAATTCTTCTAGAGTTCCTGATCTTCTGGGTGCGCTACAGTCTCTCTACCATCGATGGATCTGAGTCT
+
@4455::97;;45555;BCDDCBB?BBBCCCHACCCD?CC?B?CCCB@AA?BBCAA?AEC;;;>B=CICCACCCC?BCBAA,:;5::9:,;@A@=@9:49B69:@@@@=ABBAA@@@000?<@<A@BA:99D:>:99:?ABAC;;;@@A>?>>@A=ABD@BB?A=AA;;;BBBDACABB@7@;@9?ABBB2BCCCH>JCBBCAAA@A5;;;;*;@@;;4:=@@<:;:C999?B?@??@@B<?@CC<AAF:;:C@@ABBBBBBBBB@;;;;;;:=ABCCCCCAA@
@ATNG8:04398:06457
GATGTAGCACGAGTCACTCATATCCAGAAGATCAGGAACTCTAGAAGAATTCAGATTTTTAACACGAGAGTAAACGTAAAAAGAAGGTTTTACAAGACTCACGTTAACAATATTGCAGCAGTACGCACACAATCGAAGCGCAGTAAGGATGGCTAGTGTAACTAGCAAGAATACCACGAAAGCAAGAAAAAAGAAGTACGCTATTAACTATTAACGTACCTGTCTCTTCCGAAACGAATGAGTACTATGTAGAGCTCTATACTACCATCGATGGATCTGAGTCT
+
@;<BBBBBBBBCBBBBBCCBDCCC?CCC?CCCDBB@C@CCDDDBC@BB@C@BCCCCABB2D@DB?@?A@@@??9?@ACCBB0:;59.99909>DADABBCCCBB>B?BB?BCB?BCBBBBBCCCCBBBBBD@DB??>@BCCCCBB?B?BBB@BBBCBBBB?BBABBG@BB>::9499@AA:@@@;999999%9>;>?>?BCC?>6;177>>6>:>>A@@<@@:::AB@B@CCC<??C@@??CCCBBBCBBBBB?8888<;<=>??5;;>776@:A999BBEAAA
@ATNG8:04400:06452
GATGGTAGCACGACACGACGATGTGTACTCATTCGTTTCGGAAGAGACAGGTACGTTAATAGTTAATAGCGTACTTCTTTTTCTTGCTTTCGTGGTATTCTTGCTAGTTACACTAGCCATCCTTACTGCGCTTCGATGTGTGCGTACTGCTGCAATATTGTTAACGTGAGTCTTGTAAAACCTTCTTTTTACGTTTACTCTCGTGTTAAAAATCTGAATTCTTCTAGAGTTCCTGATCTTCTGGTAGAGCGTGCATATATCTACCATCGATGGATCTGAGTCT
+
?;?@=AAAACB;56BAAAC<9:DHDBC@CC:::<CCC>DF@B@BDBBCCC@CDCCC?A?ABCB@D?CBABBABBC@BBBBB2A@?A9994:BBC@AAA@A@498?BEB?BBCBBBCB>AAA<A=@>>>>>>A<AA?>>=?>>>>>>DAA@??@@=C>>:>>:=;?==>ABAAA<B@@@@5@=A<???@?/?B<<<17/////77/818BBB/>@?@?;A;;;7;AAAA>=:=:==?===///=9::>==>?@?G@???BDB?8818=>>>??<?BBA@@@>==
@ATNG8:04400:06481
GATGGTAGAGTACAGTGTAGTAGACCAGAAGATCAGGAACTCTAGAAGAATTCAGATTTTTAACACGAGAGTAAACGTAAAAAGAAGGTTTTACAAGACTCACGTTAACAATATTGCAGCAGTACGCACATAATCGAAGCGCAGTAAGGATGGCTAGTGTAACTAGCAAGAATACCACGAAAGCAAGAAAAAAGAAGTACGCTATTAACTATTAACGTACCTGTCTCTTCCGAAACGAATGAGTACTGTATCTATGTGTGCGCTACCATCGATGGATCTGAGTCT
+
CDCC@BBBB@@@<ABBCBCCCAB@@=@BC@CBB@@@<@<@ABBBCC?CF>A>AA?99999(9;?@BBBAAB??<3<>;:994$9>6<9=@@8AA>>@B9;9>>00,/7;:7<=@=?A@@ACBCBC;;;CCBA?BCCC@CBCCCCBB?B@CCC@CCBBBBBB=??CBBD@BB????ACCBBB=BAA;000000%0>;00/0@:@AA=A:>>BA;?<?@C::6:AAABBCGE?AAC>CCC?BBCBBBACDBBBB???AAA@@@A====;??AAAAG?B::9BABBBB
@ATNG8:04401:06453
GATGGTAGTATAGAGCTCTACATAGTACTCATTCGTTTCGGAAGAGACAGGTACGTTAATAGTTAATAGCGTACTTCTTTTTCTTGCTTTCGTGGTATTCTTGCTAGTTACACTAGCCATCCTTACTGCGCTTCGATTGTGTGCGTACTGCTGCAATATTGTTAACGTGAGTCTTGTAAAACCTTCTTTTTACGTTTACTCTCGTGTTAAAAATCTGAATTCTTCTAGAGTTCCTGATCTTCTGGTATACACACTCGCTCGCTACCATCGATGGATCTGAGTCT
+
;;A@<AB?@;CCCBCCCCCCCCB@@@=@=@9;4;BBA<CD?B@BCCCCBB>AABBA?B?AAAB@B?BCCBCB=::4999::+9?6A??<1>@@A@????@@499:BBB?BBB===>@:>>A=A:>>@@@@??<?A@@7::A<<<>??@@@EE>>>8;:?<@A=A;><AAA>;;9:97777,75;;AAAAA.::>>>5>==;;;=;;;<@@A@.;;CAA:@:>>:>AAA>;=7=<AA@@::5;==7=>>==;;;>>>@=>=@@=>><>::=://+/:::>??@==
@ATNG8:04408:06460
GATGGTAGCGCATATCAGCGCAGCCCAGAAGATCAGGAACTCTAGAAGAATTCAGATTTTTAACACGAGAGTAAACGTAAAAAGAAGGTTTTACAAGACTCACGTTAACAATATTGCAGCAGTACGCACACAATCGAAGCGCAGTAAGGATGGCTAGTGTAACTAGCAAGAATACCACGAAAGCAAGAAAAAAGAAGTACGCTATTAACTATTAACGTACCTGTCTCTTCCGAAACGAATGAGTACGTGTGCGACGTGTCTCCTACCACTCGATGGATCTGAGTCT
+
88<=:==ABBDCCABABBBBAB@AA>ACDACCCBA@=@@CCCCCAA?AB?B?B?A@BBBC5CABBBEDCCCCCC?CCBBBBB5AC?B<@@@7@BC@CCCCDCCCC?B?:::;CB@CE@@@ACBBBAA@BBAB=B:;;?BBBBBBBB>B?B<;7;B@ABBBB<BAA@@@=@@?CCC>@@@@>6;;;8989999%9;9;:79<=BBC@B?@@BB?B@CBE=;:;BCC@@A@D?A@C?BAA>;;99@=<=>;73788878999994;;;6/////>?A??;:<:::9:9
@ATNG8:04410:06471
GATGGTAGCGCACACATAGATACAGTACTCATTCGTTTCGGAAGAGACAGGTACGTTAATAGTTAATAGCGTACTTCTTTTTCTTGCTTTCGTGGTATTCTTGCTAGTTACACTAGCTATCCTTACTGCGCTTCGATTGTGTGCGTACTGCTGCAATATTGTTAACCTGAGTCTTGTAAAACCTTCTTTTTACGTTTACTCTCGTGTTAAAAATCTGAATTCTTCTAGAGTTCCTGATCTTCTGGATAGCGACGCGATATACTACCATCGATGGATCTGAGTCT
+
7;;;699;=BCGDDDDCCCDCCBBECCDBC;;7<BCB>DC@F@CCJGGBB@B=CLE@C?BBBEAC@BCCBA@AGE?BBBAA2AA?ACDC?AABB?BCD?BC@ABADCC@CEFEBBBDECCC?A?B?A@:;;A?B;;;>BBCBBBCCCBCBDCCBB?BBC@CB?B?A=?@BBCDC>A;;;;.:=B?AAAAA2AA@AA9>989??@DAA=AA@@.=899=6<877.7??@=8=?B?BB>?>>7;;>;?>;@@@@@DC@@?BCC@???4:9@@ABC@CB::9BB::9
@ATNG8:04421:06479
GATGGTAGCAGACGTGACAGAGCGCCAGAAGATCAGGAACTCTAGAAGAATTCAGATTTTTAACACGAGAGTAAACGTAAAAAGAAGGTTTTACAAGACTCACGTTAACAATATTGCAGCAGTACGCACACTATCGAAGCGCAGTAAGGATGGCTAGTGTAACTAGCAAGAATACCACGAAAGCAAGAAAAAAGAAGTACGCTATTAACTATTAACGTACCTGTCTCTTCCGAAACGAATGAGTACGTGTGCGACGTGTCTCCTACCATCGATGGATCTGAGTCT
+
4@;<7;;=CBBCDDABACCBCDBBB@BDHADCCB;<6::<<>A@@A?AA>A?A@@@@@@@.@>BBBBBBCCBBB>BBCBCCC2@@<@2;;;-;@A>BBC;;;BBC>B>@@>@BC@CAAABCDDCC;;;BCBBBBBBB>@@A@??>>9@=@;;5;@@@@ABC?@@CECC>BA?BEC>A@777)37;6<BFFCC)CB@B:9:B@@>>17157==1:4::@;;6;B;;;@@;?9?@@9???=AA@ABCB???>>?@@@?@?AC>?9?AA=CA?;;:@=??K>888?;9
@ATNG8:04424:06457
GATGGTAGCGAGCGAGTGTGTATACCAGAAGATCAGGAACTCTAGAAGAATTCAGATTTTTAACACGAGAGTAAACGTAAAAAGAAGGTTTTACAAGACTCACGTTAACAATATTGCAGCAGTACGCACACAATCGAAGCGCAGTAAGGATGGCTAGTGTAACTAGCAAGAATACCACGAAAGCAAGAAAAAAGAAGTACGCTATTAACTATTAACGTACCTGTCTCTTCCGAAACGAATGAGTACGAGAGTCAGAGCAGAGCTACCATCGATGGATCTGAGTCT
+
4::<7<BBBBB@@@BCBBABBBACB?BBDACBBB9;7;=AAAAC?>9=@=C?BBCCFEEF5BACCCCBBCBCCC<@@@@AAA,@A=A5;;;6;CC@CCCCDCEBC>B@BB>BCC@BBCCCCCBBBCCBAABB?BBCB@CCCCCCCB?C?BBB@BBCBBCCC@DBBBCC@CC@AAA=@@??<6:9:9:9:9:9%9;<;947<;@>8:8=;9<@4949:A@>;?@99;BB?B@CCD=BBB@CBBBCCCCB@@ABDCABB==>>CC888@BCCCCCC?CBBBCCCBBB
@ATNG8:04433:06453
GATGGTAGGCACTGCGCACACATCCCAGAAGATCAGGAACTCTAGAAGAATTCATGATTTTAACACGAGAGTAAACGTAAAAGAAGGTTTTACAAGACTCACGTTAACAATATTGCAGCAGTACGCACACAATCGAAGCGCAGTAAGGATGGCTAGTGTAACTAGCAAGAATACCACGAAAGCAAGAAAAAGAAGTACGCTATTAACTATTAACGTACCTGTCTCTTCCGAAACGAATGAGTACTATAGACTACTCTGAGACTGCCAAGGCACACAGGGGATAG
+
@:A@0//>5<0//9:@ACCBBBCDD>CBC?BBAAAA7<6;CB@@AB;::5947///////&/5:69;9899337*8@A?A@49>;>5@@@0@>@;>?BBAA???;>>?@3::>8>?;;BB9666=<;;:9505::::>>>ABBBD=@=@??=@995<:::8<<<<<;5::588828888858==8==AAD3BB<888<:666:/50577749.../8739:8999949255=8===8==<@???>777/0000//.-////688:59+/(/55/--666&,--5
@ATNG8:04388:06504
GATGGTAGGACGAGCGTCTGAGAGGTACTCATTCGTTTCGGAAGAGACAGGTACGTTAATAGTTAATAGCGTACTTCTTTTTCTTGCTTTCGTGGTATTCTTGCTAGTTACACTAGCCATCCTTACTGCGCTTCGATTGTGTGCGTACTGCTGCAATATTGTTAACGTGAGTCTTGTAAAACCTTCTTTTTACGTTTACTCTCGTGTTAAAAATCTGAATTCTTCTAGAGTTCCTGATCTTCTGGTGTCGTCTATCATGTACTACCATCGATGGATCTGAGTCT
+
5?CC?CBC@CBBBAAACDCCDCCB?BJFFKCC@CBDD?CC@C@CCCCCCCAGBBBC@BABBBD@D?CCICCBBAD@BCCCC5BB?B@A@;@BBB?BCC>BB?;:;BBF@BCCDCCCC@BBD@C@CCCCB@@@?CBBB@CDDCCCDCBCBBCBBBC?CCB@AA=@=@BBCCCCCC@C;;;;-;=B<;;;;;*;CCCD>BBDDCCCBCB?AAAB2BBCCC@CACFFDCCBBBC@C?CCCCBB?BBC@CDDDDCCBBBDDCCBCCBBB@BDDDCBC?CBBBCCCAAA
@ATNG8:04389:06543
GATGGTAGACATATCGTACTCTCTGTACTCATTCGTTTCGGAAGAGACAGGTACGTTAATAGTTAATAGCGTACTTCTTTTTCTTGCTTCGTGGTATTCTTGCTAGTTACACTAGCCATCCTTACTGCGCTTCGATTGTGTGCGTACTGCTGCAATATTGTTAACGTGAGTCTTGTAAAACCTTCTTTTTACGTTTACTCTCGTGTTAAAAATCTGAATTCTTCTAGAGTTCCTGATCTTCTGGTGTCGTCTATCATGTACTACCATCGATGGATCTGAGTCT
+
:<AA?BBBEEDDBCBCCCHCCHCBBBBBC;;;@BBBC=BB@C@CCCBC@>9?:93328288997:7;BBCBBB=B6;;777$331733.3;@A@BBB?BA=?>?AAB?BB@@A@@@8>=A<A<AAAAAA@@;@ACB7::@AA@@=>>>>AAAAA;>>><AA=A;>?A>?????=ACBDD2=:==?>>>>/=>6660699///;<<?;@@@@/@;;;A9@9@@=??>>>AA<A;??A>>>:==A<>>>??@???@>>>??@@@@@=A>@@A@@<@?>=>>????
@ATNG8:04390:06544
GATGGTAGTATATCGCGTCGCTATCCAGAAGATCAGGAACTCTAGAAGAATTCAGATTTTTAACACGAGAGTAAACGTAAAAAGAAGGTTTTACAAGACTCACGTTAACAATATTGCAGCAGTACGCACACAATCGAAGCGCAGTAAGGATGGCTAGTGTAACTAGCAAGAATACCACGAAAAGCAAGAAAAAAGAAGTACGCTATTAACTATTAACGTACCTGTCTCTTCCGAAACGAATGAGTACACATCGTCGTGTCGTGCTACCATCGATGGATCTGAGTCT
+
;<<><C>>C=<<B;69>>>DGCBBB@BGD@BABCDD@B?BACCDAA?@C@CACCC;;;;;);9@?CCCCCA??>6>:;9994$4;7;.555&5@;8<BABBBC;;5;<@B>BBB@CB;:;BCCCCCCBCGCC@B@@@?AADCCBBA?C@CAA=@AAAABBC@DC??::69A?9993999999*9992999998$8988>8;;7886/2025>>6B9?@CBB?AA@@?@A>A=AAB=ACA=@@=<<>???=;;;;899:8888///9:168::::=6:;8==@>:93
@ATNG8:04394:06509
GATGGTAGCGCGACGAGCGTAGACCCAGAAGATCAGGAACTCTAGAAGAATTCAGATTTTTAACACGAGAGTAAACGTAAAAAGAAGGTTTTACAAGACTCACGTTAACAATATTGCAGCAGTACGCACACAATCGAAGCGCAGTAAGGATGGCTAGTGTAACTAGCAAGAATACCACGAAAGCAAGAAAAAAGAAGTACGCTATTAACTATTAACGTACCTGTCTCTTCCGAAACGAATGAGTACGATGAGAGAGCTCTCTCTACCATCGATGGATCTGAGTCT
+
B>>>:CCCCCBCAAFFDFCCCD@??;@AB?BAAC@@=@<@AABCBB?BD@C@CBBABBBB3B?BBCABBCEAAA<AAA@@@@,@B=@>ADD9CCE@CDBBCBC;;6;=AA=BCD?BACCECDGGDCCCCCCC?CBBC>A?BBDCAA?B@CBB?BBBBCCAA>BBCBBC@BB@BBB?BBBBA=@>><?EEECC)BB@997BCA>>>=A<???@=C<??CCC@CCBBAAC?C>BAD=CCD@?@@BBBBCB>??BBB@?>888==888:=BAA@AAB<>>>@@??888
@ATNG8:04395:06521
GATGGTAGCAGACGTGACAGAGCGCCAGAAGATCAGGAACTCTAGAAGAATTCAGATTTTTAACACGAGAGTAAACGTAAAAAGAAGGTTTTACAATACTCACGTTAACAATATTGCAGCAGTACGCACACAATCGAAGCGCAGTAAGGATGGCTAGTGTAACTAGCAAGAATACCACGAAAGCAAGAAAAAGAAGTACGCTATTAACTATTAACGTACCTGTCTCTTCCGAAACGAATGAGTACGAGAGTCAGAGCAGAGCTACCATCGATGGATCTGAGTCT
+
5ACC@CBDCDGBBBBCBDCAAABCB@CCD@CCCBBB@C@CAB@>?B?BA?B?AA???AAA2B?BBBCBBBCBBB=AABCGGE5CC@C>BBB<BDIACCCCCCB@?>@@CCADCC?BBCBBCCCCCCCBBBBC@CD@A>A@A@CCA@>B@BCC@BBBCCCCB?ABACCC?CC?A@A?ABDCC=B??=?EFFD2BB?B?>>BB?>><><>>AB=B=AACCD?CCBCAAA<?=?BB=BBB?BBBBBBBBCBBAAABBCCCAAAAAAB?=AAAAAAC?ABBBA:9:9:
@ATNG8:04396:06522
GATGGTAGTGTCATATGAGAGTGTGTACTCATTCGTTTCGGAAGAGACAGGTACGTTAATAGTTAATAGCGTACTTCTTTTTCTTGCTTTCGTGGTATTCTTGCTAGTTACACTAGCCATCCTTACTGCGCTTCGATTGTGTGCGTACTGCTGCAATATTGTTAACGTGAGTCTTGTAAAACCTTCTTTTTACGTTTACTCTCGTGTTAAAAATCTGAATTCTTCTAGAGTTCCTGATCTTCTGGAGATATCATCAGCGAGCTACCATCGATGGATCTGAGTCT
+
4;>>8=======<666;<<9:9959554<@AB@BBCD<@@@C=A@@A?9<.5555<9=6<:59098@@A;?>>;:399:<:':;.44:9,944?:?>>;55.69?ACD@JCCCAAAB<;;;<A<ACCFACBC@BCBB=@@A;;;BBB@A@@@>@@:@>@<@@?C>AB@@A@@@?;>>???3>4;5;@BAB0@@@@A=B@@@B:;:?B:>?B?,?9@A@=@=BB;AA@@@>A6;6:@@BBC?AAB<@@ABABHBBCICBCCCBBA@=AA@ACAA>@;;;@BA;<;
@ATNG8:04397:06537
GATGGTAGTATCTGCATACTCTGTCCAGAAGATCAGGAACTCTAGAAGAATTCAGATTTTAACACGAGAGTAAACGTAAAAGAAGGTTTACAAGACTCACGTTAACAATATTGCAGCAGTACGCACACAATCGAAGCGCAGTAAGGATGGCTAGTGTAACTAGCAAGAATACCACGAAAGCAAGAAAAAAGAAGTACGCTATTAACTATTAACGTACCTGTCTCTTCCGAAACGAATGAGTACTACTCTCAGAGACACACTACCATCGATGGATCTGAGTCT
+
<<>>:;;;<:4559556>===>6654955166::55043444:;;;5::7;03393333&36<<455;99333,3:<>>?2<?7:.55)59:4::99@@@:;:;@CC>A@@>@@@BBCCCDGGCCCB@@<@;;;=@BBCAA@C?C?@AB@CCC@@BBB@C???@?<?C;??A799ACC=BAA=@AAAAA(BC?@AABA?@A>18187764:6:9?;:6:A?????9<487;5;==9>?@@@???ABBBBBCA???AAAABA=A<@?===8?<>A???87333
@ATNG8:04420:06549
GATGGTAGTGTCATATGAGAGTGTGTACTCATTCGTTTCGGAAGAGACAGGTACGTTAATAGTTAATAGCGTACTTCTTTTTCTTGCTTTCGTGGTATTCTTGCTAGTTACACTAGCCATCCTTACTGCGCTTGATTGTGTGCGTACTGCTGCAATATTGTTAACGTGAGTCTTGTAAAACCTTCTTTTTACGTTTACTCTCGTGTTAAAAATCTGAATTCTTCTAGAGTTCCTGATCTTCTGGCTCTCGTAGACAGATACTACCATCGATGGATCTGAGTCT
+
:>::0//@0//::@@ABAGCCABAB;99=9997:>A?5>>5>7@CCCGCC@A<<>?;D@CBBB=B=B@@ABCCCEACCCCB5@?;?>AA6:9@?;@;;49@1696CBB@BBBBCBBB@BBB@CACCCCCCCCABBA@CDB;:;CCBAA;;;@@C@DDC@CD?C@CDBBBBC;;:;BCCC;C@B@BBCCC2CA@@@;@@@@BBAAAA5;:;:*9BB@C@CACCADCCA@@C@B>;;;@@A=BAB>BBCCCGCCCCCCCDCCCF@@=@;;;A@@<@;;;@;::AA
@ATNG8:04421:06502
GATGGTAGACACGTGTGCTCTCTCGTACTCATTCGTTTCGGAAGAGACAGGTACGTTAATAGTTAATAGCGTACTTCTTTTTCTTGCTTTCGTGGTATTCTTGCTAGTTACACTAGCCATCCTTACTGCGATTCGATTGTGTGCGTACTGCTGCAATATTGTTAACGTGTGTCTTGTAAAACCTTCTTTTTACGTTTACTCTCGTGTTAAAAATCTGAATTCTTCTAGAGTTCCTGATCTTCTGGTCTACTACACTTACTCTACCATCGATGGATCTGAGTCT
+
:AAB?BCCCCCCCCDAAAGGFCBBCCCCCCCB?@@AB=BD@C@CBBBBCD?BBBCC@D>AABC@C?BBCCBBB=C7??:::+?A>BBBB<BBBB?BBB=@?499?BAB?B?@?CC?>9?>A<@;?AAAA8:8<<A?A:>>>>>>A<<<A??8:8><<=>=@@<@;>>A@@@@??<???CC6A;?;?@DDC/ACCAB:B==>@@;;;:4;==>/>AAAB=B<@@<@@A;:;@;>;>CA@@A===>;==<=??@@@@B<@A@@@@@=@>==@>><>AADA?>>D>
@ATNG8:04422:06520
GATGGTAGCACGAGTCACTCATATCCAGAAGATCAGGAACTCTAGAAGAATTCAGATTTTTAACACGAGAGTAAACGTAAAAAGAAGGTTTTACAAGACTCACGTTAACAATATTGCAGCAGTACGCACACAATCGAAGCGCAGTAAGGATGGCTAGTGTAACTAGCAAGAATACCACGAAAGCAAGAAAAAGAAGTACGCTATTAACTATTAACGTACCTGTCTCTTCCGAAACGAATGAGTACTATGTAGAGCTCTATACTAATCGATGGATCTGAGTCT
+
BBBB?BCBBACCDDDBBCCCCABBB@BCFABBBCCCBC@CBFCCCB?BEAC@BA@;;;;;);=AABCBB?@:99.9=:;;;;';;:;==>>2?>E@@CCCCCC999;?CC@CCC?BBCCCCCCCCCCCBBBB@DDDD?BAAABBBC>B?B?@=@BCCBBBC@BBBBAB?BF?BBB=??EDD=B??<?@@@@2@@=A??@CCBBB<B;>>AA<A<AACCC@CCCBADC@B?BBB>BCC?BBBDCCCCBBBCBBBBBB:::>>AAA;>>AAAB=A>>?ECA888
@ATNG8:04423:06525
GATGGTAGCACGACACGACGATGTGTACTCATTCGTTTCGGAAGAGACAGGTACGTTAATAGTTAATAGCGTACTTCTTTTTCTTGCTTTCGTGGTATTCTTGCTAGTTACACTAGCCATCCTTACTGCGCTTCGATTGTGTGCGTACTGCTGCAATATTGTTAACGTGAGTCTTGTAAAACCTTCTTTTTACGTTTAACTCTCGTGTTAAAAATCTGAATTCTTCTAGAGTTCCTGATCTTCTGGTATGACTAGTGTACTACTACCATCGATGGATCTGAGTCT
+
@BBB@BBBCCBBBCCCCCD<9:CCCBBBCCCDACCCD>DC@C@CDCCC@??@CCBB@C=?@CC@C@CCBBAABCE?A@@@@2@@;@9:9/7AAC>BBC@BB@BBBBBD@AAABBBBB?BBA6:69>>==>>>=AA@@==>=BAA>==AA>??@@A7;;<=AA=B=AA@A@??;;5::<<<,8189<<<=<*::::9)6-5889<@AAA<@@@@/>;;;B:>8>=:>=ABAA@:>:=>=<==///=6:::@@@@@@AAAAAA@@@@A<A@??AAD=AA667@@AAA
@ATNG8:04431:06522
GATGGTAGTGTCATATGAGAGTGTGTACTCATTCGTTTCGGAAGAGACAGGTACGTTAATAGTTAATAGCGTACTTCTTTTTCTTGCTTTCGTGGTATTCTTGCTAGTTACACTAGCCATCCTTACTGCGCTTCGATTGTGTGCGTACTGCTGCAATATTGTTAACGTGAGTCTTGTAAAACCTTCTTTTTACGTTTACTCTCGTGTTAAAAATCTGAATTCTTCTAGAGTTCCTGATCTTCTGGTATGACTATTGTACTACATCGATGGATCTGAGTCT
+
D>DG@DBBBCBBBCCCCCCBBBCDDCBCCCBB@BCCD=CC@D?CBBBCCCAICDBB>BABABA<A?BCDDDCBBB?BCDFD5BC?BBBB<BCAA?BBB?BC>BCBECC?BBBCBBBD@DB@?B@DA@@@@9969@AB@BBBCCCCCCCCCCCCCB?CBC@DD?B?BCBBBBBBC@BCCCC;C?B<@@BB@0ABBBC>BBCBBBCCCGACCCC5CBBCC@C@HC@CECCCA@>@?CBBBBB?B@@>ACCBBAACF@CBBBCBCCCCCCBB@@@@CDBBAAA
@ATNG8:04385:06558
GATGGTAGACATATCGTACTCTCTGTACTCATTCGTTTCGGAAGAGACAGGTACGTTAATAGTTAATAGCGTACTTCTTTTTCTTGCTTTCGTGGTATTCTTGCTAGTTACACTAGCCATCCTTACTGCGCTTCGATTGTGTGCGTACTGCTGCAATATTGTTAACGTGAGTCTTGTAAAACCTTCTTTTTACGTTTACTCTCGTGTTAAAAATCTGAATTCTTCTAGAGTTCCTGATCTTCTGGGCTGCGCTGATATGCGCTACCATCGATGGATCTGAGTCT
+
5ABC@CCCCCCCCCCCCDFCCBBADBBBCCA@=@AAA<BB@C?CBBBCCB@BBBBB?B>BBBB?B?BBBBBDBBA=@?=9=1AB>AAAA=A<>=>BBB@CC?@>>C>>9?BB>@@@@;@AB<A=???:;;;;=BF??;?A@@@BA:::A>><:::89::;>=8><>>>AAABAA8>>BBB5@7;7;7@@@,;<;@@///=776=>>>=CDDD/@===?<?=BB;??BA>>><@<@AAAAA;99==4=///;===AAAAA>>>;:::>>@@@@D;?@D>>>>?BB
@ATNG8:04387:06565
GATGGTAGAGAGAGCTCTCTCATCGTACTCATTCGTTTCGGAAGAGACAGGTACGTTAATAGTTAATAGCGTACTTCTTTTTCTTGCTTTCGTGGTATTCTTGCTAGTTACACTAGCCATCCTTACTGCGCTTCGATTGTGTGCGTACTGCTGCAATATTGTTAACGTGAGTCTTGTAAAACCTTCTTTTTACGTTTACTCTCGTGTTAAAAATCTGAATTCTTCTAGAGTTCCTGATCTTCTGGGCTGCGCTGATATGCGCTACCATCGATGGATCTGAGTCT
+
B;555::@C@@@BA@:66>=>>>;;6659955.9@B@4@C<@<@@>A@;;7;C@@?5:5;3::7<=@@BBBC@<>5:9773$37,33:<3;=;?595@>@B=B??>??=@777A?@?=7994;49=>886:99=8885;;<==<<888;==888;588/7<<)/*/588<?@??;?@??>.<4:17////'/8333)--6---899946888(5///8385>@;9>A?77;8<;888>DG=====2<///::::;;;<;;99:;=<@AA?>??<@A;;;;;;?B
@ATNG8:04387:06572
GATGGTAGTACATGATAGACGACACCAGAAGATCAGGAACTCTAGAAGAATTCATGATTTTTAACACGAGAGTAAACGTAAAAAGAAGGTTTTACAAGACTCACGTTAACAATATTGCAGCAGTACGCACACAATCGAAGCGCAGTAAGGATGGCTAGTGTAACTAGCAAGAATACCACGAAAGCAAGAAAAAAGAAGTACGCTATTAACTATTAACGTTCCTGTCTCTTCCGAAACGAATGAGTACGATGAGAGAGCTCTCTCTACCATCGATGGATCTGAGTCT
+
B@<<=CCDDB=CBA?BCCAB;9:BB:>>C?BBB@;9058<<@<@AA=?@40*/0///////$/399788?<<BCA<;;:@AA@000)0)0//&/996888:99;::388;=88778===BBCDDCCCA@ABAA>BCCC@BBBBCCCC?D@CA@?@CCCCCCC?BCCCCD@AA>ABB;==999+8>>9999999%9>;<?=>CBBBC9873<AA4958<<4;7;<@<>6626:===7=>>=99:?@A@AD000@;;;BBA@??>A@9937??<=>>8==<<788>>=
@ATNG8:04389:06593
GATGGTAGAGAGAGCTCTCTCATCGTACTCATTCGTTTCGGAAGAGACAGGTACGTTAATAGTTAATAGCGTACTTCTTTTTCTTGCTTTCGTGGTATTCTTGCTAGTTACACTAGCCATCCTTACTGCGCTTCGATTGTGTGCGTACTGCTGCAATATTGTTAACGTGAGTCTTGTAAAACCTTCTTTTTACGTTTACTCTCGTGTTAAAAATCTGAATTCTTCTAGAGTTCCTGATCTTCTGGTGTCGTCTATCATGTACTACCATCGATGGATCTGAGTCT
+
B>44049?ABBBBB@966<>;;;>=6559955.6<@=6=B=A:@A?DDBC@BBDAA?A?BABC9B=??B@@@A::7BFCCC3B@;@>??8<:8=395>8>@>@??<>?;?><<AABB??BB<A=A@@778889>==><>?@CB>@:;;A?>;;;=9888:==5;5:=?===@?>8;8878(78=8=9<<<,::<@@-//88888@@@=AAAA/A?@?>;>=AB<@???AAA<A<>>>??@<=<@7///;=999A@@@@??===;;6;BB????=>?>????A>>
@ATNG8:04391:06582
GATGGTAGTCTCAGATAGTCTATAGTACTCATTCGTTTCGGAAGAGACAGGTACGTTAATAGTTAATAGCGTACTTCTTTTTCTTGCTTTCGTGGTATTCTTGCTAGTTACACTAGCCATCCTTACTGCGCTTCGATTGTGTGCGTACTGCTGCAATATTGTTAACGTGAGTCTTGTAAAACCTTCTTTTTACGTTTACTCTCGTGTTAAAAATCTGAATTCTTCTAGAGTTCCTGATCTTCTGGGTGTATCAGCGAGTATCTACCATCGATGGATCTGAGTCT
+
B;<<8<>BB<<BBBBBBB;<9A?>BCBBBBCB?BCCE?CC?CAEJCCBDC@CCBBB?C@CFCB@B@CDDCCBBBC@CBCCB2@@=@?CC=BA;;4:69<@B89:@?AA=?@?@@@?B>BCC@C@CBBBBBBBAHDCB?CGEED@AACBBAC;;;@=@BB?BC?C?CCCBCCCAC>BCBBB=BAD?BAAAA0BFCCC>CCCCCCDCCC@DDDD3CBBBDAD@CC@CBCCDDD?C?AABEBB@BBHH?CBBBCCCCCCCBBE???00-0===;;;5;;;;@000;0
@ATNG8:04394:06598
GATGGTAGAGTATCATGTGTATCTCCAGAAGATCAGGAACTCTAGAAGAATTCAGATTTTTAACACGAGAGTTAACGTAAAAAGAAGGTTTTACAAGACTCACGTTAACAATATTGCAGCAGTACGCACACAATCGAAGCGCAGTAAGGATGGCTAGTGTAACTAGCAAGAATACCACGAAAGCAAGAAAAAGAAGTACGCTATTAACTATTAACGTACCTGTCTCTTCCGAACGAATGAGTACGAGAGAGCACTCGTGTCTACCATCGATGGATCTGAGTCT
+
;CCC@CCABBCCEDGC<<:CCCCBC?CCC?CCCCCC>A>ABBBBCC@CD?C@BBBDDDCC5C@CCBBBBCBB>B?A@;<<;<*<A>A=BBB7BCC@CDDCCCCBB@B@BB@BBB?BBBBCBBBDDDBBAAAC@ECCC@BBBBDDCC?C@B@@>@AAEDCCB?BBBBCA?BB>???@BBBBC:?993:=>>=.?A?C???BBCBB?B?BB;;7::==B;;7;B@@>;0+0600+0<:6<@AABCBCBBBBACCCBABBBBBBABB>BBBBBCB?BAAACAA?>=
@ATNG8:04396:06558
GATGGTAGGCGAGAGTGAGACGCAGTACTCATTCGTTTCGGAAGAGACAGGTACGTTAATAGTTAATAGCGTACTTCTTTTTCTTGCTTTCGTGGTATTCTTGCTAGTTACACTAGCCATCCTTACTGCGCTTCGATTGTGTGCGTACTGCTGCAATATTGTTAACGTGAGTCTTGTAAAACCTTCTTTTTACGTTTACTCTCGTGTTAAAAATCTGAATTCTTCTAGAGTTCCTGATCTTCTGGTGAGATATGCATGATGCTACCATCGATGGATCTGAGTCT
+
AB=C@CCD?CBBBCCCCBBBBCBBCDCCCCCC?BAAA<@@=@>BAABD@@>AD><<?A000??8?<??CDBBA@A;;;888);;=;>@A;@=BE@BBB=AA<?=?A??<?BB@ABBA>>BB<A;@@@>>:::<?AAA9>>CAA?<>>>A>>>>>>88:8<@@<?:?D@@???@@:>>EKE6?<?8<;BBB/=>>AB3;888:9:;<<;;===,=///;6=7AA;AABAAAA<>;>@@???8;;@=BA>>>???A@@AAB:::>AD;@:::>=?;@===@>>>A=
@ATNG8:04405:06570
GATGGTAGCGCATATCAGCGCAGCCCAGAAGATCAGGAACTCTAGAAGAATTCAGATTTTTAACACGAGAGTAAACGTAAAAAGAAGGTTTTACAAGACTCACGTTAACAATATTGCAGCAGTACGCACACAATCGAAGCGCAGTAAGGATGGCTAGTGTAACTAGCAAGAATACCACGAAAGCAAGAAAAAAGAAGTACGCTATTAACTATTAACGTACCTGTCTCTTCCGAAACGAATGAGTACGAGAGTCAGAGCAGAGCTACCATCGATGGATCTGAGTCT
+
?;<A=AAA<44<566BBBBCCGGFD>CBC@BCABBC>A=@@@;;9?8<<27-37444;;;$5.5;;9=>A666<2<944444$4;39.555&5;;.56;;;=?@A<@;?@;@AA=@BCCCDBAAABAAB;;;>AAACACCDEDDBB@BAB:;:;CBCCBBC?BCBCAA@DD??@?=@@<??9=??;989899$8988=:>::BBB@B>::@@2?9?=AA@=;;:@@?A@C?BBB<A??;?>ABBCCEDBBAABCBBBCBAAABBBB?BCCCAABAD@@ACBABCC
@ATNG8:04408:06586
GATGGTAGCACACGAGATCTCATCGTACTCATTCGTTTCGGAAGAGAAGGTACGTTAATAGTTAATAGCGTACTTCTTTTTCTTGCTTTCGTGGTATTCTTGCTAGTTACACTAGCCATCCTTACTGCGCTTCGATTGTGTGCGTACTGCTGCAATATTGTTAACGTGAGTCTTGTAAAACCTTCTTTTTACGTTTACTCTCGTGTTAAAAATCTGAATTCTTCTAGAGTTCCTGATCTTCTGGGTGCGCTACAGTCTCTCTACATCGATGGATCTGAGTCT
+
@A@F=C@BBAC@AACCGABBCC@BB;::>=9;8=CIC?EDBFABAAD@B?BB?@@>A=@ABC?B?BDBABBB=@?;;;;;*?@<;55505<==:?CB@@B9:;@B@B@BDCAAACB?BBB>B?@@@@@999?ACCC?BCBBBBBBBBCBBAA@@4:9?>AC<A<AAA;;8B>>:;7?BC3?;?5;:=>=/>====,82:552852229AAA.>5558056A@;A=;;7;;<?=>>==<<4:;>>7???>>>BB@>>>@B?<<///:667-/+/667=====;
@ATNG8:04410:06574
GATGGTAGGAGACACGTCGCACACGTACTCATTCGTTTCGGAAGAGACAGGTACGTTAATAGTTAATAGCGTACTTCTTTTTCTTGCTTTCGTGGTATTCTTGCTAGTTACACTAGCCATCCTTACTGCGCTTCGATTGTGTGCGTACTGCTGCAATATTGTTAACGTGAGTCTTGTAAAACCTTCTTTTTACGTTTACTCTCGTGTTAAAAATCTGAATTCTTCTAGAGTTCCTGATCTTCTGTGTCGTCTATCATGTACTACCATCGATGGATCTGAGTCT
+
@A=B?=CC@CCCDFCCCBBABABBCCBCAABCACCCD>BB?C@BBBBB??<@A@@@?A?ACFC@C?CBBBBBAB@;?????.=@<>>>;1;;?@>BBC@EF:999CBB?BBBBBBBB?B?D=C=?@@@>::::=AAA<@@AA@@@@@@A>>>:9:9687<AB<@<@A???ABAA:==BDD5A<A:=<===/>>@AD9>888>?>=>>==@@@,@///@5:5=B<@@AA?@?=B<AAAAAA688;@@???A>>>@AB;;;>>?=>:>@AA@>><AA>????==>
@ATNG8:04413:06557
GATGGTAGCTCACGTACGTCACACGTACTCATTCTTTCGGAAGAGACAGGTACGTTAATAGTTAATAGCGTACTTCTTTTTCTTGCTTTCGTGGTATTCTTGCTAGTTACACTAGCCATCCTTACTGCGCTTCGATTGTGTGCGTACTGCTGCAATATTGTTAACGTGAGTCTTGTAAAACCTTCTTTTTACGTTTACTCTCGTGTTAAAAATCTGAATTCTTCTAGAGTTCCTGTATCTTCTGGAGATACACATGATACTCTACATCGATGGATCTGAGTCT
+
;CAB>BDDBB=CBBBDBAAA@@BCEDBBBBBA>;;;0:A=A?CCDBCBD@CCBBDACFCCCC@C>@@BBBBCA@;<;;;;)>>7::BB<@B=B?CBA-009000;?>6?855433;58>B?B@===BA????AABB?AAA>=>>>>?BA?<<::5:;;<AF<@<=>=====>?:>>EHE5?7;5;====/==:;;1::=877?@@@<@@@@,=///@7@5>><===>AA=1616///799--,,-2,,,-33579;;5//8///99>A<>>D=>>=@@@A===
@ATNG8:04418:06594
GATGGTAGTCTCAGATAGTCTATAGTACTCATTCGTTTCGGAAGAGACAGGTACGTTAATAGTTAATAGCGTACTTCTTTTTCTTGCTTTCGTGGTATTCTTGCTAGTTACACTAGCCATCCTTACTGCGCTTCGATTGTGTGCGTACTGCTGCAATATTGTTAACGTGAGTCTTGTAAAACCTTCTTTTTACGTTTACTCTCGTGTTAAAAATCTGAATTCTTCTAGAGTTCCTGATCTTCTGGGTCTCTCTCTCACGCACTACCATCGATGGATCTGAGTCT
+
B>CC@?A?CBCCCBCCAAACA@?@;;:9////)////)/=8=9?CEDBBB>BABCC@C?B?@C?@<A00099<=>84499;);9443::,9<5516<>7=B999>C?@=ABBBCCBE;:;B@D@CCA@@BBB>ABCC?BACDCBBBA@@@BBBBB?B@@=AC@C@DDBBBBCCD7;;DBC9CAD7<;CAC,A@BBC>CAABBABB@@>@DDE1DCCCC@C@CC@DDCCAA@?A?AAABAA=@@CC=CBBB;;;CBBBBABCEBCC@CBBBBEE?B;;:DAAABC
@ATNG8:04425:06573
GATGGTAGCACGACACGACGATGTGTACTCATTCGTTTCGGAAGAGACAGGTACGTTAATAGTTAATAGCGTACTTCTTTTTCTTGCTTTCGTGGTATTCTTGCTAGTTACACTAGCCATCCTTACTGCGCTTCGATTGTGTGCGTACTGCTGCAATATTGTTAACGTGAGTCTTGTAAAACCTTCTTTTTACGTTTACTCTCGTGTTAAAAATCTGAATTCTTCTAGAGTTCCTGATCTTCTGGACAGAGTGTGCAGATACTACCATCGATGGATCTGAGTCT
+
5BBB><CCCBBDBA=?AAC;69;?CBCDCFCC@CCCD>CC@B@BCCCCCC=ABDCC@C?BCCC@D?CBABBB===9B=<<<+??7BBB?6BCCCABBC?BB;??A?>?<@?CBBABB?B@@<A<AAAAA@>><>>==:>>??AAAAA????;;;=5:;=;@@=B=AA@AAAAAA<>@?AA5A=D:>?BBB/AA>>>9>===AA?>?>5;;;;+:>>>@=D=@?;@AAA>>?=D=AAB?>>7;;?<AAAAA>>>>;;;;;;=>A;;7<??AA=>:=>?>?@@>;;
@ATNG8:04426:06561
GATGGTAGTATCTGTCTACGAGGAGCCAGAAGATCAGGAACTCTAGAAGAATTCAGATTTTTAACATCGAGAGTAAACGATAAAAAGAAGGTTTTACAAAGACTCACGTTAACAATATTGCAGCAGTACGCACACAATCGAAGCGCAGTAAGGATGGCTAGTGTAACTAGCAAGAATACCACGAAAGCAAGAAAAAGAAGTACGCTATTAACTATTAACGTACCTGTCTCTTCCGAAACGAATGAGTACACATCGTCGTGTCGTGCTACCATCGATGGATCTGAGTCT
+
48897<<AB=>@;;<==BCCCC@BBB@DCD>B@///9)/)/99/34:6::7;7787;8?>@+=7A?::=444<;;;/83333333$33,3,333&3222'26555:722+2.55025549999>CCCCCCCCBAAC@CCBB?C?>?????<A?BBB@BCCCCCAA?BCCBBB?BB?AAA=??@@@9A@@=@A@A@2A@?B:::FAA?>:=:=>?B7;7:BBBB?BB@@@BC?B?BCD>CBC?BCBAAACCCBAACAABAAABBBBBB>><>BBBBBB?BBBBB>>>BB
@ATNG8:04426:06568
GATGGTAGGCGAGAGTGAGACGCAGTACTCATTCGTCGGAAGAGACAGGTACGTTAATAGTTAATAGCGTACTTCTTTTTCTTGCTTTCGTGGTATTCTTGCTAGTTACACTAGCCATCCTTACTGCGCTTCGATTGTGTGCGTACTGCTGCAATATTGTTAACGTGAGTCTTGTAAAACCTTCTTTTTACGTTTACTCTCGTGTTAAAAATCTGAATTCTTCTAGAGTTCCTGATCTTCTGGTGTCTGATCTGTATCACTACCATCGATGGATCTGAGTCT
+
:;<=:>B=8::55565<<A@666=<=BBBB;;19@>?@8949ABDBBC?BB@@@>A@CBCC>@=@BBCCCBBC?BBCCF2BB?BAAA<ABBB@BBB?AA<?>?DCE@CA@@?><><:DD=A<AAA@@:8:=:::@=>>>A::;===>==<;;;;===<>>=A>;;;@>>>@A=A9:::-8186<=?>>/>>;;;1:::988>???<<@@@,=///=7=6>><>>>????=A<AAAA@@;>>>;:;;>>>@@@AAA>>;<;???;==>888=;?>>>???@==
@ATNG8:04429:06564
GATGGTAGACATATCGTACTCTCTGTACTCATTCGTTTCGGAAGAGACAGGTACGTTAATAGTTAATAGCGTACTTCTTTTTCTTGCTTTCGTGGTATTCTTGCTAGTTACACTAGCCATCCTTACTGCGCTTCGATTGTGTTCGTACTGCTGCAATATTGTTAACGTGAGTCTTGTAAAACCTTCTTTTTACGTTTACTCTCGTGTTAAAAATCTGAATTCTTCTAGAGTTCCTGATCTTCTGGTGTCTGATCTGTATCACTACCATCGATGGATCTGAGTCT
+
C>@?9?AA>>CBBB?>>=<666<<=;;:>B:;8;CCB=BB@C?BDCBCCC?BCBBB>B>AB??<??BCBBBC<<<6;;===+==7<8=;.3333,39<1;<7373BBC>BBB;:9:;;??@=B;??BBF>>><>>>>388@@<@@@;;;@@@>==:===:;:08/5:<;9;9;=499887+9.7155555'5:556'597252577647878(7.//;6:365.5;996662737C=>>>7==?<>>=>===A;;;@@@>>888:5:99=://*////6;;///
@ATNG8:04430:06579
GATGGTAGCACGACACGACGATTGTACTCATTCGTTTCGGAAGAGACAGGTACGTTAATAGTTAATAGCGTACTTCTTTTTCTTGCTTTCGTGGTATTCTTGCTAGTTACACTAGCCATCCTTACTGCGCTTCGATTGTGTGCGTACTGCTGCAATATTGTTACGTGAGTCTTGTAAAACCTTCTTTTTACGTTTACTCTCGTGTTAAAAATCTGAATTCTTCTAGAGTTCCTGATCTTCTGGGTGTATCAGCGAGTATCTACATCGATGGATCTGAGTCT
+
5A<D=??>C=B==?@;;9;5666;B=>AAA@=ADCC=CB?B?;;:BBBB@BBBDC@D@DDBB@D@DCBCFA@?=:9:::9)9?<?@BB>BDCB@BBB?BA=?A?AAB>????BABB?BEC?C?BAA88///5:;<=5>>@@@==>==AA>788>:>8/*/=+//66=>>>=>77;CCC2:5;467788(8==AD9>;;;:;;===;@@?@/@::9>4;1885;ABB???;>:>===@@;>>@@9;;;==AB?>>>@>>;@==///;;=7;7;?<<///:9:
@ATNG8:04396:06614
GATGGTAGTGCGTGAGAGAGAGACCCAGAAGATCAGGAACTCTAGAAGAATTCAGATTTTTAACACGAGAGTAAACGTAAAAAGAAGGTTTTACAAGACTCACGTTAACAATATTGCAGCAGTACGCACACAATCGAAGCGCAGTAAGGATGGCAGTGTAACTAGCAAGAATACCACGAAAGCAAGAAAAAGAAGTACGCTATTAAACTATTAACGTACCTGTCTCTTCCGAAACGAATGAGTACTATAGACTATCTGAGACTACCATCGATGGATCTGAGTCT
+
55:93:=@AA;66;;;?CGDBCCC>8B>><;;;>>=:=;>===>A?;??=C;C@@?;<;<+:6;;474?@@??>6@?@@@@?,?@<=2:99&9BB?BFECCBCA@;@>;;6:BB;BBBCBBBCCCCCEEDCC@@@AB@CCBBDD@?=@>@@@ACCBBA@A@BBB??>;?@;7776;=?@@9??@;>>@@@.@@=@@ABB?>==077)8<<=8<666;@??@ACC???9B<?=?8=9949A?@BC@ABCCBAAABCBBBC@@@000,0>>=@??;?:9:B::9B?
@ATNG8:04397:06634
GATGGTAGCACGACACGACGATGTGTACTCATTCGTTTCGGAAGAGACAGGTACGTTAATAGTTAATAGCGTACTTCTTTTTCTTGCTTTCGTGGTATTCTTGCTAGTTACACTAGCCATCCTTACTGCGCTTCGATTGTGTGCGTACTGCTGCAATATTGTTAACGTGAGTCTTGTAAAACCTTCTTTTTACGTTTACTCTCGTGTTAAAAATCTGAATTCTTCTAGAGTTCCTGATCTTCTGGGTGTATCAGCGAGTATCTACCATCGATGGATCTGAGTCT
+
5DDD?CBABBB;66B@@@C:69BCDCCCCCAA?ACCC>CC@C@CCCCCCC?BAAAA?A=@A@@<@9;9@AABBBB?BCCCC3CD??<><18<<=9==B8@A4799A>?9>@@?@ABD?BB>=A=B??88:9:<@@@A<@@@@@@@>>>@@@@>>=8<==:=B;?;?@A;;;AAA:==>>?2?;@:>:@@@,::;<>+//55588:;;16666)5///5/509><@>=<AAA<A;@@@AAA688>K:AAA===???BA;;;?>@<=9==????A=A@@>:::///
@ATNG8:04398:06636
GATGGTAGAGTATCATGTGCTATCTCCAGAAGATCAGGAACTCTAGAAGAACTCAGATTTTAACACGAAGAGTTAAACGTAAAAAGAAGGTTTTACAAGACTCACTGTTAACAATATTGCAGCAGTACGCACACAATCGAAGCGCAGTAAGGATGGCTAGTGTAACTAGCAAGAATACCACGAAAGCAAGAAAAAGAAGTACGCTATTAACTATTAACGTACCTGTCTCTTCCGAAACGAATGAGTACACACTCTCATATGACACTACCATCGATGGATCTGAGTCT
+
4<<=9>996?59;BBBBC<59@===>39==3995;=@7?859DABAC?;;7;<===<><<0<85655929?99.99,4444444$44.4.4<:.<::69988:83333,317;6::94>=879??@?CBAA@BAA<@A@@=AB9:9???:@8<9907=??A@BB;>>@???;??:=:;185==<4>55./7;;;)882....8:8672626999=B=;;AAA>ACBBB@@9=49:B<A@@<@@@@AAAAA???B@@?877=954999:7;@<<>::6:///9888:8
@ATNG8:04401:06616
GATGGTAGCTCACGTACGTCACACGTACTCATTCGTTTCGGAAGAGACAGGTACGTTAATAGTTAATAGCGTACTTCTTTTTCTTGCTTTCGTGGTATTCTTGCTAGTTACACTAGCCATCCTTACTGCGCTTCGATTGTGTGCGTACTGCTGCAATATTGTTAACGTGAGTCTTGTAAAACCTTCTTTTTACGTTTACTCTCGTGTAAAAATCTGAATTCTTCTAGAGTTCCTGATCTTCTGGTCTACTACACTGTACTCTACCATCGATGGATCTGAGTCT
+
6BCC?BBBBCCCCBCC;:;GBBBCCCBBBCCD@CCDF>CC@B@BCCCCCC@CBBBB?B@BAAC@C@ACCCC?BAA=88998)8?9?:892:@@B>AAC@CC5999BBC@CBBCAAAC?BB>;A9@@?>>=<=<@BBA<>>>@>==AAADDAA@@?<>>>=CB;>688@ABABBB;??AAA5A6;5;===>/?@;991866///76-//775(568893937737=9>>>@;A;AAAABB;??A<AAA;<;>>>???@@@AAA>><>>>>AAA<AA>>>>>>>>
@ATNG8:04402:06647
GATGGTAGGTGCACATGAGTGTATCCAGAAGATCAGGAACTCTAGAAGAATTCAGATTTTTAACACGAGAGTAAACGTAAAAAGAAGGTTTTACAAGACTCACGTTAACAATATTGCAGCAGTACGCACACAATCGAAGCGCAGTAAGGATGGCTAGTGTAACTAGCAAGAATACCACGAAAGCAAGAAAAAGAAGTACGCTATTAACTATTAACGTACCTGTCTCTTCCGAAACGAATGAGTACGATGAGATCTCGTGTGCTACCATCGATGGATCTGAGTCT
+
:><<9ACC@A<ABCCCCCCCDDCCC?BBC@BBCC::::?BBCCBBB?BD@D@BBBCCGGG0D@ABBCCBBCCCC=BA=????0?C@CACDD;CBC@CCCCBBBBB?C@CC@BBB?BAAABCCCCFDDCBBBCBCDAA>BBAA@A?@;A@BBD@CBBCBBCC@BBBCCC?BB@CBB=>>@??8@??9>BBBC3CC@C999CCBBB>A>A?>>;>;?ADCC@CCA@ABB?B?BCD=CCC@BAAACBBACCCCCCBB===@??@@@A@>@AAAA@C?BBBBCBAACC
@ATNG8:04409:06602
GATGGTAGCTATACGTATATCTATGTACTCATTCGTTTCGGAAGAGACAGGTACGTTAATAGTTAATAGCGTACTTCTTTTTCTTGCTTTCGTGGTATTCTTGCTAGTTACACTAGCCATCCTTACTGCGCTTCGATTGTGTGCGTACTGCTGCAATATTGTTAACGTGAGTCTTGTAAAACCTTCTTTTTACGTTTACTCTCGTTGTTAAATATCTGAATTCTTCTAGAGTTCCTGATCTTCTGGACAGAGTGTGCAGATACTACCATCGATGGATTCTAGAG
+
<<>>:BB;665<<<<<<>>@@?A><555@;@A@CBCB=A@;A?ABBBBCB=AAA?@7@=ABBC?A6:::94;4446=::::)9:6444>6==BC@CBB=??=@?AA9949==<@B??<?CC4:4;77----,08966-//;;@A>>@?>?998994979/555:499<9779793777>@2@;A7>>AA?/=;767(659688//*/90660666/--2(-(.8363859882837./.55/35;38222227786662225555;267;;89=3//(///335
@ATNG8:04409:06617
GATGGTAGATACTCGCTGATACACCCAGAAGATCAGGAACTCTAGAAGAATTCAGATTTTTAACACGAGAGTAAACGTAAAAAGAATGGTTTTACAAGACTCACGTTTAACAATATTGCAGCAGTACGCACACAATCGAAGCGCAGTAAGGATGGCTAGTGTAACTAGCAAGAATACCACGAAAGCAAGAAAAAAGAAGTTACGCTATTAACTATTAACGATACCTGTCTCTTCCGAAACGATGAGTACACATCGTCGTGTCGTGCTACATCGATGGATCTGAGTCT
+
BDCB?BCCDBB@@;;:BBDDBB@@@;@BA@BAA@;;5;:>@<>?>C?CC=?=@CDBBBBB1?:?@@>?=A?777.7=>>AA@,>>-//27;<.9=<8>>6;9@<595)47?@?CAA9<@A?@AAB@B<<9@@@@@CCCL@CBCBBBBB@I@BCB?BBCCCCDB?;::AAB?CC?BBB?A@>>?8<?A?BCDCCD)AA<9939?@@BB?;@;=<==8<8:9685715557977:=4777.522225555777:>>7;?A@??AA>??BBCBBBAB??;??@AC???CC
@ATNG8:04409:06649
GATGGTAGGCGTGTGAGAGTCTGCCCAGAAGATCAGGAACTCTAGTAGAATTCAGATTTTTAACACGAGAGTAAACGTAAAAAGAAGGTTTTACAAGACTCACGTTACAATATTGCAGCAGTACGCACACAATCGAAGCGCAGTAATGATGGCTAGTGTAACTAGCAAGAATACCACGAAAGCAAGAGAAAGAAGTACGCTATTAACTATTAACGTACCTGTCTCTTCCGAAACGAATGAGTACCTCTCAGACGCTCGTCCTACCATCGATGGATCTGAGTCT
+
<:;;:>==9=BAA;;@BBCBBBBBB7BCEABCBCCH@F@CBBBBDCDBB>B>BABCBCBB2A?A??@AA@A??=6=>99::9'9><?>B==188=8===B@@A9956=?7?AB9=;;;@@==>B888>>>A;???D<>=>=???A<AAAAA:??A?ADAA8<>>>994;:4:66/8::::.8991797?>49;6:>BBBBBBD@C>AABB?B?BBBBB?BB>>>@<8=:===4;??>ABBBDCC?>>>ABBB===@@A@@;<<<=AA<<<>A:>;;;>??>??
@ATNG8:04417:06616
GATGGTAGCACGACACGACGATGTGTACTCATTCGTTTCGGAAGAGACAGGTACGTTAATTTAATAGCGTACTTCTTTTTCTTGCTTTCGTGGTATTCTTGCTAGTTACACTAGCCATCCTTACTGCGCTTCGATTGTGTGCGTACTGCTGCAATATTGTTAACGTGAGTCTTGTAAAACCATTCTTTTTACTGTTTTACTCTCGTGTTAAAAAATCTTGAATTCTTCTAGAGTTCCTGATCTTCTGGATAGCGACGCGATATACTACCATCGATGGATCTGAGTCT
+
5>>?7;<<?@@;;;;=<:;65655>>ABBFDGACCCE>BC@B?BCAABAA>BBBBC>B?AB=B=@@CB@?@@@;<<=<=,8>4?@@A<BAAA?CCC@BB<??>BBB@CCBBBBBB>AAA=A>AA@AAB??<?CCC=AAA;::><=?B>>>@>>:=>@<AA7;7;@@>==:::77////&/(..278888)3333778+722267689=7???><'<22,29596;;25...77706168555=:A@@;<<<>>AA>>;856=<==>>>:;887>>>8==>>>?AAAA
@ATNG8:04418:06624
GATGTAGAGAGACTGTAGCGCACCCAGAAGATCAGGAACTCTAGAAGAATTCAGATTTTTAACACGAGAGTAAACGTAAAAAGAAGGTTTTACAAGACTCACGTTAACAATATTGCAGCAGTACGCACACAATCGAAGCGCAGTAAGGATGGCTAGTGTAACTAGCAAGAATACCACGAAAGCAAGAAAAAAGAAGTACGCTATTAACTATTAACGTACCTGTCTCTTCCGAAACGAATGAGTACGAGAGTCAGAGCAGAGCTACCATCGATGGATCTGAGTCT
+
CBBCBBEBCBBBBBBBCICCCBCC=BBB?BAAAAA>A?BCDBAAB@CF?A?BBCBBBBB3B?CCBCBBCC???8>@:;;;;*;A=>;@@@7BCB@ED:;:BB:;:9:AA=BBB?BCCBBBCBBBAABCAAA@CBBB>@@ABCDCC?D@DCC@BBDCCCCC?BBBBBB?AA<879499ABA9@==9999999%9@<<:79B=???=A=;8:@5;6;>BCC?BBA?A?B?B>AAC=B??;??AABBBBCB??@BDCCCBAAA??;@@=@AAA??B?BBAAC?@?BB
@ATNG8:04425:06603
GATGGTAGTCTCAGATAGTCTATAGTACTCATTCGTTTCGGAAGAGACAGGTACGTTAATATGTTAATAGCGTACTTCTTTTTCTTTGCTTTCGTGGTATTTCTTAGCTAGTTACACTAGCCATCCTTACTGCTCTTCGATTGTGTGCGTACTGCTGCAATAATTGTTAACGTGAGTCTTGTAAAAACCTTCTTTTTACGTTTACTCTCGTGTTAAAAATCTGAATTCTTCTAGAGTTCCTGATCTTCTGGGTGTATCAGCGAGTATCTACATCGATGGATCTGAGTCT
+
@9558=;?@<666>><BCCA@;;??BBAA>;9.4555)59.5.55599;;8<<:<<.4.994568<9DAA9////:,//==<+99939:::15555.55//)/<)///79:?<A@?::94:4:?@;@=BB@>>;54.4;49.9=445::B>>?>97388-33-349:5;493566655<9><<=<<+<5;055;;;$55;;;0:?9::;665>9<<<<'44444.47==7;;:4449486998::9-44;=4<666=B@@@@@AA?AAA000>><?::25954:44444
@ATNG8:04426:06620
GATGGTAGTATATCGCGTCGCTATCCAGAAGATCAGGAACTCTAGAAGAATTCAGATTTTTAACACGAGAGTAAACGTAAAAAGAAGGTTTTACAAGACTCACGTTAACAATATTGCAGCAGTACGCACACAATCGAAGCGCAGTAAGGATGGCTAGTGTAACTAGCAAGAATACCACGAAAGCAAGAAAAAGAAGTACGCTATTAACTATTAACGTACCTGTCTCTTCCGAAACGAATGAGTACGTGTGACGTACGTGAGCTACCATCGATGGATCTGAGTCT
+
5>>>:BBBC=BBDFGCCCBBBCDCD?A@CACCCDBB>BACECBBBD?CC@C@ECBAAA@@0A>AADDCDBCBB@8==9;;;;*;B=A>BBC9CCC@CCICCCBBB=B?BB?B@@=@CCCCCBCBCBA@@@?@?CCBB>AAAACCAC?E@B@@>@BBBBBBB?BBCCCC?BB?AAA:::BBD<A??888787(9A>B???BA@??<@<@?AA<?<?AC@@=@AAA@AC=A>ABB<BDC?BABBBBC@????AAABCBBBEB???AA>ACCBCDD@B???A???>=
@ATNG8:04428:06616
GATGGTAGCGCACACATAGATACAGTACTCATTCGTTTCGGAAGAGACAGGTACGTTAATAGTTAATAGCGTACTTCTTTTTCTTGCTTTCGTGGTATTCTTGCTAGTTACACTAGCCATCCTTACTGCGCTTCGATTGTGTGCGTACTGCTGCAATATTGTTAACGTGAGTCTTGTAAAAACCTTCTTTTTACGTTTACTCTCGTGTTAAAAATCTGAATTCTTCTAGAGTTCCTGATCTTCTGGGATGTGTGCGCAGTGCCTACCATCGATGGATCTGAGTCT
+
8444.4:99>:59=?000//:///9;95594409<>@8>>9C@BBBCB;;169<:<5:5:5569A:DD;9554/9377777'//)/:::3@:;;8=6516B466>DBC;:;ECBBAA=AAA>B@CICC<<;B?BB@@>BCCABICCCDHBAA@BB>BCB?DB>@=AB@A@@BBC>B;;;;;*;2;2;=@@@1BCCCE?C@A>@@>:55.5555$5@?9699@CC?ABB;;:?9?8@@@AAA?ABBB=B<;;;<;;@@>==994:;;29@>?A@@;?CD@A@BCBB
@ATNG8:04429:06637
GATGGTAGGACGAGCGTCTGAGATGTACTCATTCGTTTCGGAAGAGACAGGTACGTTAATAGTTAATAGCGTACTTCTTTTTCTTGCTTTCGTGGTATTCTTGCTAGTTACACTAGCCATCCTTACTGCGCTTCGATTGTGTGCGTACTGCTGCAATATTGTTAACGTGAGTCTTGTAAAACCTTCTTTTTACGTTTACTCTCGTGTTAAAAATCTGAATTCTTCTAGAGTTCCTGATCTTCTGGGTCTACGCTCGTCGCGCTACCATCGATGGATCTGAGTCT
+
5<::5;=@;BCBA<BBA@@ACBBBBDAAACDHAC@@@;@B=A??@AC>AABBBBCD@D=A@AD@F?B966@AA@C899CCC3AB@BCCB<;:96.5<@9>>6595<<<8====A<AB<???<A<@ABBA@BA=AAAA>BBBB;;;C@?@A;;:?C6;:A=?@@C@CCDCBBBBB@A;;;;6;@C@CCCBB.;;;;F=B:;:AABBB>:BBBB199A@<=C>BB@CBCCBBB@C@AACCBB<;;CD?B;<;B@@@BBB@A@BBBAA>AA@CC?A?ABCCCBBACC
@ATNG8:04431:06625
GATGGTAGATATATGCACGCTCTACCAGAAGATCAGGAACTCTAGAAGAATTCAGATTTTTAACACGAGAGTAAACTGTTAAAAAAGATGGTTTTACAAGGACTTCACGTTTAACAATATTGCAGCAGTACGCACACAATCGAAGCGCAGTAAGGATGGCTGTGTAACTAGCAAGAATACCAACGAAATGCAAGAAAAAAGAAGTTACGCATATTTAACTATTAACTGTACCTGTCTTCTTCCGAAAACGAATGAGCACACTCTCATATGACACTACATCGATGGATCTGAGTCT
+
45<=5;;C@@@BC;69<;9;@@@;;05BB4>;;9@C<A<:::445;7;;:=9<<444==<)92888779:333<3:;<;28;;;;%;3446:;;.988(/(///(/8877=(2,22366627999>?;;;<<<<<<<<=AB:;6:?????;@;EACCCAC;9:5957<<;<5504;-338-/)//9;(//683899998$67,33,3;;776/--)-)----3524776661522--(--050-...&299022255555562529::;>>>@AAA>>>>>;7659////..222
@ATNG8:04384:06682
GATGGTAGTGTCATATGAGAGTGTGTACTCATTCGTTTCGGAAGAGACAGGTACTTAATTAGTTAATAGCGTACTTCTTTTTCTTGCTTTCGTGGTATTCTTGCTAGTTACACTAGCCATCCTTACTGCGCTTCGATTGTGTGCGTACTGCTGCAATATTGTTAACGTGAGTCTTGTAAAACCTTCTTTTTACGTTTAACTCTCGTGTTAAAAATCTTGAATTCTTCTAGAGTTCCTGATCTTCTGGTATGACTAGTGTACTACTACCATCGATGGATCTGAGTCT
+
;BB>;BCBCBECBBBCCCDBBAACCC99:C9929>BD>BB?B@@BAAAA?;>A<<8<+0)/9<7<@C@CBCBB@C>:>:88'8<;9333/4==>9<<=;=A9ABAA::4:@@>??>@:@BB;?<?AA@<000<@>>97>>>@???AA@@@@@8885;:;5:A=B<AAA;:9<;;897889+959(/-333'22266',(----258==5====*876167+2-251799;A>>:>:>?@977022;;?ABA>>>??@888A;;;;;;188BA@@@<??@=::@//-
@ATNG8:04384:06684
```
