## Supplementary material for "Massive Multiplexing Can Deliver a $1 Test for COVID-19": Fastq files for Ion S5 analysis of 24 indexed plates: E-gene_Plate02_Rep3_IonCode_0120.filtered.fastq (part 2 of 122)

```
GATGGTAGTACATGATAGACGACACCAGAAGATCAGGAACTCTAGAAGAATTCAGATTTTTAACACGAGAGTAAACGTAAAAAGAAGGTTTTACAAGACTCACGTTAACAATATTGCAGCAGTACGCACACAATCGAAGCGCAGTAAGGATGGCTAGTGTAACTAGCAAGAATACCACGAAAGCAAGAAAAAAGAAGTACGCTATTAACTATTAACGTACCTGTCTCTTCCGAAACGAATGAGTACGATGAGAGAGCTCTCTCTACCATCGATGGATCTGAGTCT
+
BCAB>BCCCCCBBDDACCCC9;;CD@CCEAGDDDBB?B@CCCABAB?BC@A=??DDDDDD0D=CBCCCCCC??=6>B;;;;;*;@>B>BBC;CHHADCCCDCC@@<@?BC@CCC@CBBBBBBBBCCBBCBBB@CBDD@CCCCBBBB?B@CBB@BCCCCBCC@CCCCCC?CC?ABB>@@>>=5=<<8998989%9=;>97:CBBBB?B?BBBB?B@BBCA@=@B@@@BA@B?BCD@DBB@BBCBCBBBBBCBBBCCBBAAABBBBBB>B?@<A>>:@@?>?@@===
@ATNG8:04386:06656
GATGGTAGGACGAGCGTCTGAGAGGTACTCATTCGTTTCGGAAGAGACAGGTACGTTAATAGTTAATAGCGTACTTCTTTTTCTTGCTTTCGTGGTATTCTTGCTAGTTACACTAGCCATCCTTACTGCGCTTCGATTGTGTGCGTACTGCTGCAATATTGTTAACGTGAGTCTTGTAAAACCTTCTACGTTTACTCTCGTGTTAAAAATCTGAATTCTTCTAGAGTTCCTGATCTTCTGGGCAGACTCTCACACGCCTACCATCGATGGATCTGAGTCT
+
6;BC?CCC?BBBBBBBCCCCCCBB?BCCCBBC@CCCC=BC?C?CCCCDDD?BCCEC@E@CCCB?C@CCCCCCCCC@CCCCC1CB?B@A@=@DFF?BCCACC;;;BBBCACCCCCBBB?CED@B?BBCCCCBC?BBCC@CCBBBBBCECBBBBBFD?BCB?BC@C?BBCCBBCCC@BBCCC<B@B@CCCCBBB>CEFCCCDBBB=AA@A2AABBB@B?BB@BBCBBBB?C@CBCBBB?@?CC?CCCCDCCBBBABDCC@CCB@BBBBCCC?BBCCBCCCCA
@ATNG8:04388:06663
GATGGTAGATATATGCACGCTCTACCAGAAGATCAGGAACTCTAGAAGAATTCAGACTTTTAACACGAGATTAAACGTAAAAAGAAGGTTTTACAAGACTACGACGTTAACAATATTGCAGCAGTACGCACACAATCGAAGCGCAGTAAGGATGGCTAGTGTAACTAGCTAAGAATACCACGAAAGCAAGAAAAAAGAAGTACGCTATTAACTATTAACGTACCTGTCTCTTCCGAAAACGAATGAGTACGTGTGACGTACGTGAGCTACCATCGATGGATCTGAGTCT
+
::<>8555::;969<=>><;;<@::7:;=9;>:>::.4.488:3330335;045:::;;;/848;;;888606:.////999)77176===1886385--,,,,,,-(.(.3022238887==?>>>>A@@@AA>A;<<7;9@@@<:>9@4:9?:?@???@<<7;;;;434633,38818877;.3331333333#3;698889332249399::6=5996657:99;:883854444&4882;=448;;AB@@@A@>:=>800=0//6=5;;77833,3877<8334:
@ATNG8:04395:06695
GATGGTAGGACGAGCGTCTGAGAGGTACTCATTCGTTTCGGAAGAGACAGGTACGTTTAATAGTTAATAGCGTAACTTCTTTTTCTTTGCTTTCGTGGTATTTCTTGCTAGTTACACTAGCCATCCTTACTGCGCTTCGATTTGTGCGTACTGCTGCAATATTGTTAACGTGAGTCTTGTAAAAACCTTCTTTTTACGTTTACTCTCGTGTTAAAAATCTGAATTCTTCTAGATTTCCTGATCTTCTGGGTGCGCTACAGTCTCTCTACCATCGATGGATCTGAGTCT
+
;@:A0//>;>00/:99<=BBAA@@=BA@AA;;8;CDC?CC?B@CCBBBBG?AAA;;<.;=AB9:4:=B@@<BAA<AC?B=@@@+>==6;;;>6<<<<49555)5A9==??@CA@@@<<>>?2999<>:@@@@A>@B;@@999)9>=///::=;;=<54.9::4;?9B8?;;<;@<>C7<<>>>>+@=@499@@@.69BA=4:/0//////;.4444$444995::>=74///--7(-(-69:::+44;909;>:::==;::::::;;?::@:::9:93999:<:::=<
@ATNG8:04396:06650
GATGGTAGTGTCAGTGCGCGTCGTCCAGAAGATCAGGAACTCTAGAAGAATTCAGATTTTTAACACGAGAGTAAACGTAAAAAGAAGGTTTTACAAGACTCACGTTAACAATATTGCAGCAGTACGCACACAATCGAAGCGCAGTAAGGATGTCTAGTATAACTAGCAAGAATACCACGAAAGCAAGAAAAAGAAGTACGCTATTAACTATTAACGTACCTGTCTCTTCCGAAACGAATGAGTACTGTATCTATGTGTGCGCTACCATCGATGGATCTGAGTCT
+
CCAB?BBBBBCCCCDDCCCCBAACC@CCCACCBB@@=@>BBDJDBA?ACAC@BBBBBCCC3C?BBBAAABBBBB;@@A@@@@0@B@C=A@@9ACEACCBCCBBBB?C?AA=A@?;@AABBBBCBBBCDDCCA<@@00-0@@@ACBA>B@CCCBCCCCCCBB?CCBB@@<00,0>@:@ACCC<A::39===?.>A<>;8<<BBBB>@=@CBB?B@CAAAA@DDBBBBC5:6:==6=@@=:::CCBBCCBBBBB??@BAACCCBBBC?>>===8<7;BABBCCBBB
@ATNG8:04396:06654
GATGGTAGTGATACAGATCAGACACCAGAAGATCAGGAACTCTAGAAGAATTCAGATTTTTAACACGAGAGTAAACGTAAAAAGAAGGTTTTACAAGACTCACGTTAACAATATTGCAGCAGTACGCACACAATCGAAGCGCAGTAAGGATGGCTAGTGTAACTAGCAAGAATACCACGAAAGCAAGAAAAAGAAGTACGCTATTAACTATTAACGTACCTGTCTCTTCCGAAACGAATGAGTACGAGAGTCAGAGCAGAGCTACCATCGATGGATCTGAGTCT
+
A<CC@CBBBBBCCCCCCCCCECCBC?DCC?CCCCBB@B@BCDBBBC?CC?A?BCCCCACC3C?BBBABCCCAA@:@>9;;;;*;?<=5;;;6;BB@DABACCCCC?B?BC?CCC?CCCABBCCCCECBBBBB@CCCC?ABCBBBBC?C?CAA?ACCEDCAC>CBBBBB?BB?BBA;??@@@:ABA>BBBBB3BB?BAAACBBB>;@:>>??<><>ABBB@BB:::BB@B?BCD>BBB?BBBBBBDCCBBAAACCCCA@AACBBBC??>>>AAC@CCBBBCBAAA
@ATNG8:04405:06674
GATGGTAGAGAGACTGTAGCGCACCCAGAAGATCAGGAACTCTAGAAGAATTCAGATTTTTAACACGAGAGTAAACGTAAAAAGAAGGTTTTACAAGACTCACGTTAACAATATTGCAGCAGTACGCACACAATCGAAGCGCAGTAAGGATGGCTAGTGTAACTAGCAAGAATACCACGAAAAGCAAGAAAAAAGAAGTACGCTATTAACTATTAACGTACCTGTCTCTTCCGAAACGAATGAGTACGATGAGATCTCGTGTGCTACCATCGATGGATCTGAGTCT
+
ADED@EDBBBCCCCCCCAAACCCCC>CCC?CDDCBB?A?CBBBD>><?D@D@BBB?>>>>.>?BBBBBA?@=<;3;>9:;;;*;@=?<@@@7ACCADCCCCCCBB?A?CC@BBB@CBBBCCCCCBCBBBBBB=BCBB?BBCBBBBB>B@BBC@BBBCCDBB?AACCCC?DC?99:3::9999+9=>;999999%:?<>949A<@@B:>:9;==/818>BBB@BC@@@BB?B@BBB?BBB?BBBBCCBBBCBBBCB?;;:==<<<<<<:??A@@?B?BCAAABBBBB
@ATNG8:04406:06651
GATGGTAGCTCTGCTCTGACTCTCGTACTCATTCGTTTCGGGAAGAGACAGGTACGTTAATAGTTAATAGCGATACTTCTTTTTTCTTGCTTTCGTGGTATTCTTGCTAGTTACACTAGCCATCCTTACTGCGCTTCGATTGTGTGCGTACTGCTGCAATATTGTTAAACGTGAGTCTTGTAAAAACCTTCTTTTTACGTTTACTCTCGTGTTAAAAATCTGAATTCTTCTAGAGTTCCTGATCTTCTGGATACACTCATGTGCACCTACCATCGATGGATCTGAGTCT
+
:>::7;;=>;;;=<<999555555:::55/77)//88////(4.4455555495555.54;<=>9>8@=<>0/0//72//////#44.4444)4:9:9=:959939955<>:>?==<===7666<@;@A@;@@<<6:///7<999<<666<<<===?A9;:9.44.44(4:455>><:7:55555$5.5.59999(////7.779999555959<=<(;4///27)//)//7/4495:3:;::::5::>6;;=<;;>;;?BA@>><2999.9?<88//+/;9;/88==8
@ATNG8:04408:06651
GATTAGTATAGAGCTCTACATAGTACTCATTCGTTTCGGAAGAGACAGGTACGTTAATAGTTAATAGCGTACTTCTTTTTTCTTGCTTTCGTGGTATTCTTGCTAGTTACACTAGCCATCCTTACTGCGCTTCGATTGTGTGCGTACTGCTGCAATATTGTTAACGTGAGTCTTGTAAAACCTTCTTTTTTACGTTTACTCTCGTGTTAAAAATCTGAATTCTTCTAGAGTTCCTGATCTTCTGGATATGATGTGACTCGTGCTACCATCGATGGATCTGAGTCT
+
8:>9=BB<99@A<=BCAA=@<<ACBB@B@@;;9;D<AB@E@CC:::AA=AAA@A@C?AB??=?<@@=>>:8774333333#3;49=?:3<>?E?CBB?AA:??@:99=@@A??:>>:==>=@=AA888===:@@AA=AAA888;;?===>;::@<:9:7::;?<@AAA@>@@@<@@AAA2>:=<A=>>>@'::666)--6---9999+2222$222285:6;;0333...7382765333)..549656///5586558:;9999<9:::?@@@<><:;::9:<?
@ATNG8:04408:06673
GATGGTAGAGTACAGTGTAGTAGACCAGAAGATCAGGAACTCTAGAAGAATTCAGATTTTTAACACGAGAGTAAACGTAAAAAGAAGGTTTTACAAGACTCACGTTTAACAATATTGCAGCAGTACGCACACAATCGAAGCGCAGTAAGGATGGCTAGTGTAACTAGCAAGAATACCACGAAAGCAAGAAAAAGAAGTACGCTATTAACTATTAACGTACCTGTCTCTTCCGAAACGAATGAGTACACACTCTCATATGACACTATCGATGGATCTGAGTCT
+
@BCC@DCBBBABACBBAAABBCCB@>@B@8>999//)/)///88896;;0404;9====<'7/38;;887<333(3;====9(55.5.555&5;<9???<<;;544)47::5<54.44:495<=99699@AAA?CBAA;;;BBCCBD?C@CA@>@CBAAAAA<??@AAB>BA?9994:::::,::929<<<?.<A?988BB>@>@<A:@@DD;>;>@CBB?BBBAAAG@D>?@E?BBB?BBCCAABCBBBBBBCC>>>CAA???B???BBB@CBABBBB>=>
@ATNG8:04408:06684
GATGGTAGTATATTGCGTCGCTATCCAGAAGATCAGGAACTCTAGAAGAATTCAGATTTTTAACACGAGAGTAAACGTAAAAAGAAGGTTTTACAAGACTCACGTTAACAATATTGCAGCAGTACGCACACAATCGAAGCGCAGTAAGGATGGCTAGTGTAACTAGCAAGAATACCACGAAAGCAAGAAAAAGAAGTACGCTATTAACTATTACGAACCTGTCTCTTCCGAAACGAATGAGTACTATAGACTATCTGAGACTACCATCGATGGATCTGAGTCT
+
4AAB@CBCCBBBC@CBBBBCBCCCC@CCC>AADCCC@CACCCCCBB?BE@L@BBAACCDE3C@CCCBCCCDAA@8>?;;;;;*;@;@5;;;4:@@@FDBBBCDFC@C@BB@BCCADCCCCCCCECCCCBCCC?BBBB@DAAABAAB>C@CBB@BCBBBBBB?BCCCCB?AA=A?=6=;;<=8;>>:@AAAB3AB?CBCBB?DDE7;6:=<;8<A:;7;;??:;;=A:=989915=?;?@@@@>>=A===@@@@>>>AA>>>>??<@>=>B>><>@@@@>>>AA
@ATNG8:04410:06684
GATGGTAGAGAGAGCTCTCTCATCGTACTCATTCGTTTCGGAAGAGACAGGTACGTTAATAGTTAATAGCGTACTTCTTTTTCTTGCTTTCGTGGTATTCTTGCTAGTTACACTAGCCATCCTTACTGCGCTTCGATTGTGTGCGTACTGCTGCAATATTGTTAACGTGAGTCTTGTAAAACCTTCTTTTTACGTTTACTCTCGTGTTAAAAATCTGAATTCTTCTAGAGTTCCTGATCTTCTGGTATACACACTCGCTCGCTACCATCGATGGATCTGAGTCT
+
:@9;.5<>>@CCCBGAAACCBBCCCCCCCECA=ABBC>CC@D@DDD@AAD@AAACC@C@CCCC@B?CBBBBCCCC@BBBBB2AB@CBBB?BCAA>AA@?BB>BBBBAA<@@AABCBB?>??=A=AA<==?@><>A>>:>>?@?A@@>>>>>@@??=???=??;?<AAAAAAB>><>==@>/=4:488777(8=:<=7=@?@@?>:<:08878(8==?A=A=@@:>>A@====B=BB@==>=@>>;>>?@@=>>???@>>>>>@@@<>>@@@>><>>===@???@
@ATNG8:04423:06664
GATGGTAGCTCTGCTCTGACTCTCGTACTCATTCGTTTCGGAAGAGACAGGTACGTTAATAGTTAATAGCGTACTTCTTTTTCTTGCTTTCGTGGTATTCTTGCTAGTTACACTAGCCATCCTTACTGCGCTTCGATTGTGTGCGTACTGCTGCAATATTGTTAACGTGAGTCTTATAAAACCTTCTTTTTACGTTTACTCTCGTGTTAAAAATCTGAATTCTTCTAGAGTTCCTGATCTTCTGGGCTGCGCTGATATGCGCTACCATCGATGGATCTGAGTCT
+
5<<=9===CB=BFDCCCCCCCCCCCCCBBC;;:;CCC>CC@C@CCDCCBB@CDDAA?BACBCB@C>CCCDECCCB=@====,@@=BCCD=BBCC?BBF@BB@A@ACCDACCCCCCCD>@AB@E@EDBBBBBB?CCCC?CBCCCBBBDBBBDBABC?CCC?CC?C>AABCCEDBB?CBACB6;8;>@@@@@,@CA@@<@C@@@CCAAA=BBBB2B@@@A?B@BA?BCBBBEB@D@BBBCCC<@@AA<ACBCCCBCCCCCCEDCCCCABBCB@@@=@AAACAAAAA
@ATNG8:04426:06692
GATGGTAGTATCTGCACACTCTGTCCAGAAGATCAGGAACTCTAGAAGAATTCAGATTTTTAACACGAGAGTAAACGTAAAAAGAAGGTTTTACAAGACTCACGTTTAACAATATTGCAGCAGTACGCACACAATCGAAGCGCAGTAAGGATGGCTAGTGTAACTAAGAATACCACGAAAGCAAGAAAAAGAAGTACGCTATTAACTATTAACGTACCTGTCTCTTCCGAAACGAATGAGTACGTGTTGACGTACGTGAGCTACCATCGATGGATCTGAGTCT
+
?BBB?=>>====666>>>?@?<<<=<???765999;2::>???;=D@BB>B>BBCAAAA@2@699787377777.88;<?A?+>>:=:>@C9ABB=A;999::999)04<939//)/997;;>:<</00===;4:<<<0699:??;979<?AC@AAA><995:=;<;8819==8?=<=>7/--3-----$--(/6:888A@<=@=?@@C@D?BBBAA=@>;:;:88<6377-7@@<@AB:000>>00)/:///6;;:<<9554:7;<=====8;>:><88333
@ATNG8:04431:06663
GATGGTAGCTATACGTATATCTATGTACTCATTCGTTTCGGAAGAGACAGGTACGTTAATAGTTAATAGCGTACTTCTTTTTCTTGCTTTCGTGGTATTCTTGCTAGTTACACTAGCCATCCTTACTGCGCTTCGATTGTGTGCGTACTGCTGCAATATTGTTAACGTGAGTCTTGTAAAACCTTCTTTTTACGTTTAACTCTCGTGTTAAAAATCTTGAATTCTTCTAGAGTTCCTGATACTTCTGGATATGCGACGCGATATACTAAATCGATGGATCTGAGTCT
+
<A<C@B@;@@;BBBBCCIGCCCCCBBAABC;;5<;;;0;C?B>BCCBBBB?BBBBBAC@AB@@>@?CA?@?@>9=<==?=@1AA?BBBB=BCCC?AAC>AA@?>?A??:?BAAAA??<?@@<@<?=8788887=<<=6<::9:9<<>===>>===:;::;??=A7;;?;;;>=;:=6888)89<4::<==/;<<<;/916865<<=>@18888(888169=A<<><>====>>8>8>==777<+//95::::=<;6633--,,6,-...'.722225:::::55597
@ATNG8:04433:06652
GATGGTAGCGCATATCAGCGCAGCCCAGAAGATCAGGAACTCTAGAAGAATTCAGATTTTTAACACGAGAGTAAACGTAAAAAGAAGGTTTTACAAGACTCACGTTAACAATATTGCAGCAGTACGCACACAATCGAAGCGCAGTAAGGATGGCTAGTGTAACTAGCAAGAATACCACGAAAGCAAGAAAAAAGAAGTTACGCTATTAACTATTAACGATACCTGTCTCTTCCGAAACGAATGAGTACGATGAGATCTCGTGTGCTACCATCGATGGATCTGAGTCT
+
=>>C@C;69@>@;;<:;BABAB;;;7;BD?CBCBBB?B@BBBBDAA>AB?B?B@@;;;;;*;=BAACC;<;BBB6A><;;;;';?9;;<@@2@BB:=C?CCCCBB>BADC@CBC@CCAABCDBBB@@@BBBB@BBBC?AAHBBBBDAE@CAA?ABBDCDBD@ACADCC@CC@CBB?BBCBB>B>=8000000%0>:00,0>@@BBB@C?BABB?C>@88878-5776659052...'...(--4------7793355555775556893655557@:?=>>?>>>A@
@ATNG8:04390:06742
GATAGTCTCAGATAGTCTATAGTACTCATTCGTTTCGGAAGAGACAGGTACGTTAATAGTTAATAGCGTACTTCTTTTTCTTGCTTTCGTGGTATTCTTGCTAGTTACACTAGCCATCCTTACTGCGCTTCGATTGTGTGCGTACTGCTGCAATATTGTTAACGTGAGTCTTGTAAAACCTTCTTTTTACGTTTACTCTCGTGTTAAAAATCTGAATTCTTCTAGAGTTCCTGATCTTCTGGGTCTCTCTCTCACGCACTACCATCGATGGATCTGAGTCT
+
5<<BABBBBBCBCCCCBBBBBCBBBB@;;2;?@?9@A?D@CCBBECCACCBAA<A@BBBE?C?AA?A>@;<?99:;:;*4?8?@BC>BCBF@CAB<@@9;;BCED@BBCBCDDD?BBB@C?CB@@@A@@<@BBB?CBBBCBBAA@@@BAACB?BBB<@@=@=@BB;;;AAE@CCCEG<EBI:;<KII1=<CCKIGDDBBBCB@@?BBBB5CCCCE@CAFD@BBCBBBC@C@CCBAA@?BBEC>B@@@CCCECCBCBBAAA::8:CCCCCC@C999BABBBB
@ATNG8:04391:06722
GATGGTAGTAGTACACTAGTCATACCAGAAGATCAGGAACTCTAGAAGAATTCAGATTTTTAACACGAGAGTAAACGTAAAAAGAAGGTTTTACAAGACTCACGTTAACAATATTGCAGCAGTACGCACACAATCGAAGCGCAGTAAGGATGGCTAGTGTAACTAGCAAGAATACCACGAAAGCAAGAAAAAAGAAGTACGCTATTAACTATTAACGTACCTGTCTCTTCCGAAACGAATGAGTACTACTCTCAGAGACACACTACCATCGATGGATCTGAGTCT
+
BBC>?BBBB>B<<?CCCCCCCCBBB@BBC?BCCC@@=A?BBBCCEC@CC?C@CBB@@@?@2A=BBBBBBAA988*7<=?@AA0@CAC?DEF<FCC@BICBA@A00,0;@@<AAC@BBBABBBCBCBBBCCCB@BCCC>A@BBBBAC?E@C?@=@CCCCBBB?BBBBBC?BB>>=?499@@@:AAA=AAAAAB(AC?999@D>>>@;@<AABB;?<@AFA@>?CAAAAA?B@BBE>D@?>@BEBBBCCAAABBBCBBBBBB>@@>>>>??===ACAC???BBBBBB
@ATNG8:04392:06738
GATGGTAGTGTCATATGAGAGTGTGTACTCATCGTTTCGGAAGAGACAGGTACGTTAATAGTTAATAGCGTACTTCTTTTTCTTGCTTTCGTGGTATTCTTGCTAGTTACACTAGCCATCCTTACTGCGCTTCGATTGTGTGCGTACTGCTGCAATATTGTTAACGTGAGTCTTGTAAAACCTTCTTTTTACGTTTACTCTCGTGTTAAAAATCTGAATTCTTCTAGAGTTCCTGATCTTCTGGGTCTCTCTCTCACGCACTACCATCGATGGATCTGAGTCT
+
<<5626=>::5555559;666B@CA<>>;;///79;5<<6<:@CCCCIEADCBCCAE@BCCB@BACBBBCBAAB?AAA@@,<;5;ACA=BBBBACCC@CC;;;CDCD@CCCCCCCC?@@C@C@CBBB@AAA=ABCC@CCBBBBBBCCCCCBBBA@CCC?BB?B?BCCCCBBBC?AAAAA7A?B9;;DDD3CCDDD=A@BBBBBBBC?AAAA0ABBAA?A@CCACBBBBBC?B@DDDBCB>A@CC=BCCAAACCBBBBCCBCBBB@CA@@BBB>B;;;BCC@@@
@ATNG8:04393:06717
GATGGTAGGCACTGCGCACACATCCCAGAAGATCAGGAACTCTAGAAGAATTCAGATTTTTAACACGAGAGTAAACGTAAAAAGAAGGTTTTACAAGACTCACGTTAACAATATTGCAGCAGTACGCACACAATCGAAGCGCAGTAAGGATGGCTAGTGTAACTGGCAAGAATACCACGAAAGCAAGAAAAAAGAAGTACGCTATTAACTATTAACGTACCTGTCTCTTCCGAAACGAATGAGTACGTGAGAGCACACGTGTCTACCATCGATGGATCTGAGTCT
+
;B@B?BD@;@;555;<@BAABBBCC=BCC@BBCCBB?B@BCCCBBC@EE@CACC@;::;;);;@@AABCCA??=69:;:999$5<5:4;;;0;<<7<A6;:CB@@=@?@@;@@C@BBCBCBCCBBDCCGBCB@BA;;:;BCCDDBB?B?CCB@BBCBBBBB@CCD@CB?BD@BBC@@::AB78;>:778999%9;;7:3=:::@<>=?==BB7B@AAABB?AA@BBAA>B?BBC>BAB>BBBBCDCCBBBBA;>>CCCBBB?@?@@<??>>>BA=:::CAAA777
@ATNG8:04401:06715
GATGGTAGTGCGTGAGAGAGAGACCCAGAAGATCAGGAACTCTAGAAGAATTCAGATTTTTAACACGAGAGTAAACGTAAAAAGAAGGTTTTACTAGACTCACGTTAACAATATTGCAGCAGTACGCACACAATCGAAGCGCAGTAAGGATGGCTAGTGTAACTAGCAAGAATACCACGAAAGCAAGAAAAAGAAGTACGCTATTAACTATTAACGTACCTGTCTCTTCCGAAACGAATGAGTACTATAGACTATCTGAGACTACCATCGATGGATCTGAGTCT
+
6BBC@CCB@BCCDCCBECCBAB:;;4:BC@IDCCBA?B?BBACCBD@CC?C?BBC?????.?<ABB@BBCDBBB<@>9;;;;*;A=@AEED;FDCCCCCCDBB??>@?CC?BBE@CFDDCBBBCICCBBBBC?AABB?BBDCDCAA?B?C@@>@CDBBBCB?BFCC??<=B>BBB?BBBCC;A9949AAAB3BD@>??BBB@@B:>:=>>>1838@CCE@BBBBBBB@C?BBC=BBD@CCCBABCBBBBBB@??BBDDCCCBBAA>A???CCC@BBBBFCBBAA
@ATNG8:04405:06714
GATGGTAGCTCGCTGATGATATCTCCAGAAGATCAGGAACTCTAGAAGAATTCAGATTTTTAACACGAGAGTAAACGTAAAAAGAAGGTTTTACAAGACTCACGTTAACAATATTGCAGCAGTACGCACACAATCGAAGCGCAGTAAGGATGGCTAGTGTAACTAGCAAGAATACCACGAAAGCAAGAAAAAGAAGTACGCTATTAACTATTAACGTACCTGTCTCTTCCGAAACGAATGAGTACTATAGACTATCTGAGACTACCATCGATGGATCTGAGTCT
+
:BAA>BDCCBBDCCBBBBDCCCCDD?BCC@CCDCBB@B?BCBCDCC?CC@C?BCBBBBBB3B?CCAABCBB==<3;>9::::*;A=A>BBB<BCKAFBCBCDCCC?B?BC?BDD@DBACBBBCCCCCBBBBC?CCCC?CBBBBAAB>B?CBB@BAADBAAA=AACCBB@BA=999599AAA;???=ACCDC3BB?B:::DCA>><><??AB<?<?>BCD?DB@?@BB@C?BCC=CBC?CCDBBBBBCCBBBBBBACBBBBCBBBB?BBBAAAA>AAAAAAA@?@
@ATNG8:04412:06747
GATGGTAGTGTGTCTCTGAGAGTAGTACTCATTCGTTTCGGAAGAGACAGGTACGTTAATAGTTAATAGCGTACTTCTTTTTCTTGCTTTCGTGGTATTCTTGCTAGTTACACTAGCCATCCTTACTGCGCTTCGATTGTGTTCGTACTGCTCAATATTGTTAACGTGAGTCTTGTAAAACCTTCTTTTTACGTTTACTCTCGTGTTAAAAATCTGAATTCTTCTAGAGTTCCTGATCTTCTGGGATGTGTGCGCAGTGCCTACCATCGATGGATCTGAGTCT
+
:00/6;9BBB;;6@@@@ABCBBCAAACBA@:9.98880:<7;7;<<<?AA-00000*/4777:15.5<<955559455555$5:5:455)5555.5<;279,//7779.55::<<<<599939395555555.5:::3;;;;69;;<<<:5444059A=@>;>495666>?EG:>>?AA2@6666=@@@196CBB;>00///9::=:=@@@+=====:>:;;055988;<7<9=<<ABC=??FG?D;;:CBBBCA@@B@>6<00*0>/44??585==B=AA::
@ATNG8:04423:06731
GATGGTAGAGAGACTGTAGCGCACCCAGAAGATCAGGAACTCTAGAAGAATTCAGATTTTTAACACGAGAGTAAACGTAAAAAGAAGGTTTTACAAGACTCACGTTAACAATATTGCAGCAGTACGCACACAATCGAAGCGCAGTAAGGATGGCTAGTGTAACTAGCAAGAATACCACGAAAGCAAGAAAAAAGAAGTACGCTATTAACTATTAACGTACCTGTCTCTTCCGAAACGAATGAGTACGATGAGATCTCGTGTGCTACCATCGATGGATCTGAGTCT
+
;>BB@BDCCBBBBDBBBCCCCBBCC>BBD@CCBB@@=@?BBBCCCB?CC@D>@@@?=<<>.?>ABCBBBCC???8=@:;;;;*;@=@?BCC;DCC@BCCBBBC;;8;?AC?CAA?@DBBCDFCCCDCCCBCC@BBBB=@@BBBBCE?B?BCG@BCBBCDCA>ACCCCC?BB@989<??BBC=A@@;998989%9@;@99:A<==A5;79AAA2;6;>ACC@BBACCCC?B=??A<AAB@AAACCBBBBCBB?@?????AAA@@@==:=?A?@=A>A?@?BBBCBB
@ATNG8:04386:06750
GATGGTAGGCGACATACATACGCGCCAGAAGATCAGGAACTCTAGAAGAATTCAGATTTTTAACACGAGAGTAAACGTAAAAAGAAGGTTTTACAAGACTCACGTTAACAATATTGCAGCAGTACGCACACAATCGAAGCGCAGTAAGGATGGCTAGTGTACTAGCAAGAATACCACGAAAGCAAGAAAAAGAAGTACGCTATTAACTATTAACGTACCTGTCTCTTCCGAAACGAATGAGTACGTGTGCGACGTGTCTCCTACCATCGATGGATCTGAGTCT
+
84553:=@=AACCCBCBACAAA;;;=BACGKICCCC@C?BBCBBAE@CC?C?BABBDDDD3D@CCCHCBCBCCE>CBBCDDC5CC?B?BFF;BBC@CCCCBBA::7;@AB?BAA=@@BBCCDDBBACCEHCB@BBBB@CCB@AB@@>BDFCC?BCCCC@@@BBCCCC@CC@???799??>8@>>8<@@@@.@A=???@BBBBF>A<??AA=<8<=A@@=@C;:;ED?B?BBB=CCC?AAABBBBDDDBBBCCBBBBBBBB>A>><>BB>DBA<A???AA>678
@ATNG8:04386:06782
GATGGTAGCGCATATCAGCGCAGCCCAGAAGATCAGGAACTCTAGAAGAATTCAGATTTTTAACACGAGAGTAAACGTAAAAAGAAGGTTTTACAAGACTCACGTTAACAATATTGCAGCAGTACGCACACAATCGAAGCGCAGTAAGGATGGCTAGTGTAACTAGCAAGAATACCACGAAAGCAAGAAAAAGAAGTACGCTATTAACTATTAACGTACCTGTCTCTTCCGAAACGAATGAGTACGAGAGTCAGAGCAGAGCTACCATCGATGGATCTGAGTCT
+
:<<=:=;66>BB@AABBBBDCCBCD>BBBACCCCA@?@?AADCCCC@CC@B?BBC@@@@@0@@CDCCCCCCEDG=BB::999*9C;@9@@@7@BCACCCCDCC999;?BC?BBB@CCCCCCCCABBCCBBBC@CCCC?BBCBCCA@>BADEDADCCCCCCC?CDCCCC@BC?BAA<@ABBB<BA@<99898(:?<A?>@BBBAA>A?BAAB?B?A?EBA=@B@@@CC@B?CDD?A@A@BBBBBBBB@>>BBBBB>>>>>>ABA>>;>AABBBC@CCCCDDA@??
@ATNG8:04389:06772
GATGGTAGTACATGATAGACGACACCAGAAGATCAGGAACTCTAGAAGAATTCAGATTTTTAACACGAGAGTAAACGTAAAAAGAAGGTTTTACAAGACTCACGTTAACAATATTGCAGCAGTACGCACACAATCGAAGCGCAGTAAGGATGGCTAGTGTAACTAGCAAGAATACCACGAAAGCAAGAAAAAGAAGTACGCTATTAACTATTAACGTACCTGTCTCTTCCGAAACGAATGAGTACTGCGTCTCACTCTCGCCTACCATCGATGGATCTGAGTCT
+
<BAB@BBBCCBBBCBCCCCC9::CC@CCCAGDDDA@?@@DCEBB?C?CC?A?CBCCBBBB5B?CCCHCBBBDDE>DB@@@@@0@C@C?CCC;CBD@CBBCCBC999;@CC@CCC@CCCBBAABCCDBBBCCC?CCCC@CCCCBBAC@CAEBB@BCCCBBCC?CCCCCB@CC?AA@498;;;5?==9=@@AA2@C?B@??BBBBB>A>ACCD=?<?FCGD@BCA@@AB?B?BCE=CBB?BCCCCBBBBBBAAAC@@@DCCCC@CBB?BBBBCCD?BBABCDAAAA
@ATNG8:04394:06772
GATGGTAGTAGTACACTAGTCATACCAGAAGATCAGGAACTCTAGAAGAATTCAGATTTTTAACTCGAGAGTAAACGTAAATAGAAGGTTTTACAAGACTCACGTTAACAATATTGCAGCAGTACGCACACAATCGAAGCGCAGTAAGGATGGCTAGTGTAACTAGCAAGAATACCACGAAAGCAAGAAAAAGAAGTACGCTATTAACTATTAACGTACCTGTCTCTTCCGAAACGAATGAGTACACATCGTCGTGTCGTGCTACCATCGATGGATCTGAGTCT
+
@A==@BBBCBA==?CCCBCCCBBBC@BCC@DCBBBC@C@CCCBECB?AC@C@CDD????>0>??>?DCBABAAA;?@@BB?BDDF?B7;;;6;CE@CCCBDIGA@=A?BB>BCC@CCCCCCCCCCCCCCCCB?BCCD<?@BBBCAA?D@CAA>@BCBBCCC?CACAAA?CC@>>><>>??<8;7848DDED2CC?A;;;AAAAA<@<@???:=:>?DDD?BDCBA@@=@>ADB>CCC?BCBCBBBBBDDBBBB@?????@@@A9848???CAB?BBBBCBBACB
@ATNG8:04394:06781
TATGGTAGTATAGAGCTCTACATAGTACTCATTCGTTTCGGAAGAGACAGGTACGTTAATAGTTAATAGCGTACTTCTTTTTCTTGCTTTCGTGGTATTCTTGCTAGTTACACTAGCCATCCTTACTGCGCTTCGATTGTGTGCGTACTGCTGCAATATTGTTAACGTGAGTCTTTAAAACCTTCTTTTTACGTTTACTCTCGTGTTAAAAATCTGAATTCTTCTAGAGTTCCTGATCTTCTGGCGCTCTGTCACGTCTGCTACCATCGATGGATCTGAGTCT
+
ABCC?CCCBBBCCCCCCCCCBBBCCCCCCC:98:BBB>CD@B?BBBCCCC?CCCBC@C@CCCC@C?CCFFCABBC>@BBAA0A@;A@A@<ACCE@CCC@CD?BCCBBC@CCCCCCCD@BBB@D@DBBCBCBC?CCBB@BBBBCBBBCCBBBCBCC@CBB@BC@C@CCCBBBBA@@:@@@7@=B4;:;;;*;CDCB>DCBBCFCCCB4;;;;*;?ACB=A=AB?BCCCBBC@C@CCBBBB=AAA?BBBBBBBCCDCCCCCBB????BCCCCCC?CCBDCDDBBB
@ATNG8:04397:06765
GATGGTAGCACGAGTCCTCAATCCAGAAGATCAGGAACTCTAGAAGAATTCAGATTTTTAACACGAGAGTAAACGTAAAAAGAAGGTTTTACAAGACTCACGTTAACAATATTGCAGCAGTACGCACACTATCGAAGCGCAGTAAGGATGGCTAGTGTAACTAGCAAGAATACCACGAAAGCAAGAAAAAGAAGTACGCTATTAACTATTAACGTACCTGTCTCTTCCGAAACGAATGAGTACCTCTCAGACGCTCGTCCTACCATCGATGGATCTGAGTCT
+
:@@@8<@<:666CBBI@BCGBBB?>BC@CCCCAA8<8<>CCCBB?59759<<<BA===+A?BCBCC<BBBBC<BAAAAAA0@??A?ABA595<>=B?A<<;;;9<9==9==B;==@BBBBBBBBDCBABB@@BBB=?@BBCCCC?B?BBB?BBBBDBBB?BBB@BEADC?BBDABBBAA<@@?<?BBAB3::99AAABAA??9?<@9:9?B?BC???>@BBB@??@B=<==6<@@<:99AAAB???@BBBCCAAAAB??<?BD?BBAAAAA?AA@BBAABC?
@ATNG8:04397:06767
GATGGTAGTGTCAGTGCGCGTCGTCCAGAAGATCAGGAACTCTAGAAGAATTCAGATTTTTAACACGAGAGTAAACGTAAAAAGAAGGTTTTACAAGACTCACGTTAACAATATTGCAGCAGTACGCACACAATCGAAGCGCAGTAAGGATGGCTAGTGTAACTAGCAAGAATACCACGAAAGCAAGAAAAAGAAGTACGCTATTACTATTAACGTACCTGTCTCTTCCGAAACGAATGAGTACGTGTGACGTACGTGAGCTACCATCGATGGATCTGAGTCT
+
;CCE@GCC;;6CFCCCCCCCBCCFF@CCC@CCBCBB@B@BBBBAAA@CC?C@BAACCCCC3C?BBBBBBBCBBB;@@;;;;;*;C;@<BDB7CBC>BC;;:AC;;:;@DC@BBC?CFDBBBBCCCDDAAACB@B@@@?A@CEDBAB@C@BAB@ABBBDCBB?BCDBBB?BC@BBB>AAA@@8>993:@@@@2@A?:::?CA@??585=>?=B=BBCBB?CB??@BC?D?BBB=CBC?BBBBCBAA@??9::A@978779;<8887;;:;=;;7:3/////625
@ATNG8:04400:06773
GATGGTAGCTCGCTGATGATATCTCCAGAAGATCAGGAACTCTAGAAGAATTCAGATTTTTAACACGAGAGTAAACGTAAAAAGAAGGTTTTACAAGACTCACGTTAACAATATTGCAGCAGTACGCACACAATCGAAGCGCAGTAAGGATGGCTAGTGTAACTAGCAAGAATACCACGAAAGCAAGAAAAAGAAGTACGCTATTAACTATTAACGTACCTGTCTCTTCCGAAACGAATGAGTACTACTCTCAGAGACACACTACCATCGATGGATCTGAGTCT
+
C>BB?BB=BCBDCBBBBBBBCEEID@CBB@BCCDBB@C@BDCDCAB@BF=?=?BCABBCB3B?BA?>?A@BAB@8@@;;;;;*;C>B5;;;*9==9?ACCCDCDD@B?;;8;CC?BBBCCCDDFCBCCCC@??ABCCACBBBBBAA>A@C;;<;BBDCBCA?BDCCBB?BB?BAB>AABAD>AAA?AABBB3BC@@@??CB?;;7;8===>:><AACBA?AC@??BB?B@CCC>BEB?BCCBBBBBACCCBBBBBBBBBB@A?;;7;?>>>:?=?BBABBBBBB
@ATNG8:04406:06799
GATGGTAGATATATGCACGCTCTACCAGAAGATCAGGAACTCTAGAAGAATTCAGATTTTTAACACGAGAGTAAACGTAAAAGAAGGTTTTACAAGACTCACGTTAACAATATTGCAGCAGTACGCACACAATCGAAGCGCAGTAAGGATGGCTAGTGTACTAGCAAGAATACCACGAAAGCAAGAAAAAGAAGTACGCTATTAACTATTAACGTACCTGTCTCTTCCGAAACGAATGAGTACACATCGTCGTGTCGTGCTACCATCGATGGATCTGAGTCT
+
<@;;:DEDCCDCCBBBCCDDCDDCC<AAB?BBEEAA>A?BAC:9:B@BC@C@CAA99889(:9?@@BBAAACCC:A@:;;;.:B>A;CBB:CBB@BCCBBCD;;6;?@A>AII@CBCCCCCBBBCABACBB@CCCC?CBAABBCB@B@BCC@BBBECBBBBBBBCC?AA?BBB?BBBBB=A@A=<>==;.?A=AAAABAAB@7;7;???=@=@@B@@=@C@@@BB@C>ABD>DBB?BBAAADBAAACCBBBCBBABAAAABBC@CBAACCC?AAACCBBAAA
@ATNG8:04416:06781
GATGGTAGAGTACAGTGTAGTAGACCAGAAGATCAGGAACTCTAGAAGAATTCAGATTTTTAACACGAGAGTAAACGTAAAAAGAAGGTTTTACAAGACTCACGTTAACAATATTGCAGCAGTACGCACACAATCGAAGCGCAGTAAGGATGGCTAGTGTAACTAGCAAGAATACCACGAAAGCAAGAAAAAGAAGTACGCTATTAACTATTAACGTACCTGTCTCTTCCGAAACGAATGAGTACGAGAGAGCACACGTGTCTACCATCGATGGATCTGAGTCT
+
:>;B?ACBCCCCDB@BBDDDBBBCC@CBDAFDCCBB@B?BCCCDBB?BC?B@BBBBBBBB3A?BBA@ACBB>>=3<?;;;;;';?;>49::*9A@>CICCBBDBB@C@CC?BBB?CBBBCCCBBBCBBC@@@@BCEE?CABABB@A>A?BBB@BCCBCCBB?BBBBBC@BB????9::BBA9@9948CCCC3DC@B>??CBB@@;@:=>BE:>:=@B@@=@AAABBBAD=AAC>CBB?BBBBBBBBBBBBA@@BBBDDAAB@AAA=AAAAA??<????@@>;;;
@ATNG8:04417:06789
GATGGTAGGCGAGAGTGAGACGCAGTACTCATTCGTTTCGGAAGAGACAGGTACGTTAATAGTTAATAGCGTACTTCTTTTTCTTGCTTTTCGTGGTATTCTTGCTAGTTACACTAGCCATCCTTACTGCGCTTCGATGTGTGCGTACTGCTGCTATATTGTTAACGTGAGTCTTGTAAAACCTTCTTTTTACGTTTACTCTCGTGTTAAAAATCTGAATTCTTACTAGAGTTCCTGATCTTCTGGGCTGCGCTGATATGCGCTACCATCGATGGATCTGAGTCT
+
8844.44B?AAABBB@?@CCAABCCBBCDC;=;=CCG?DGAC;;:@DBCC@CB@@@<@<@@>@;?=?>:ACBABB?BCCCC3BA373333&3;::7::84=A?A@@@>?:?<<>@BBB?@AA;?<??<;;55/4:9//...89885555865575777729@;@<A886:7A<=399999,93:45////'/888;+--6---9;;<47877'7///6266AA8;<<;<@@A;A;<9=AAA=@77707///:<;<<==;::<===>;>>@???A=B=;;;?????
@ATNG8:04423:06775
GATGGTAGGAGACACGTCGCACACGTACTCATTCGTTTCGGAAGAGACAGGTACGTTAATAGTTAATAGCGTACTTCTTTTTCTTGCTTTCGTGGTATTCTTGCTAGTTACACTAGCCATCCTTACTGCGCTTCGATTGTGTGCGTACTGCTGCAATATTGTTAACGTGAGTCTTGTAAAACCTTCTTTTTACGTTTACTCTCGTGTTAAAAATCTGAATTCTTCTAGAGTTCCTGATCTTCTGGCGCTCTGTCACGTCTGCTACCATCGATGGATCTGAGTCT
+
/7;<7?@B>?955:969:00><00//779>>F?;;;A<AD@CACDBBBAB:;;DBB@C?A@CC@C?BBBBAAAAA@=@>>=.@?;;88818?@@?AABACC9::9C@A?BCCBBBBC??:;=B=@@@@@=>>>@>>>8::@@<<>;;;AAA@??@:;::==>:==BDB===???<@@AAA5A=@:>>CDD/A=89<1</////<</858EDD.:888A6A188:>@BA=??=A9==AA@A<>>><>>>@@@==>?==<:::>@@@<AAB@?@@=B>>=A>::;/
@ATNG8:04423:06787
GATTGTAGTACATGATAGACGACACCAGAAGATCAGGAACTCTAGAAGAATTCAGATTTTTAACACGAGAGTAAACGTAAAAAGAAGGTTTTACAAGACTCACGTTAACAATATTGCAGCAGTACGCACACAATCGAAGCGCAGTAAGGATGGCTAGTGTAACTAGCAAGAATACCACGAAAGCAAGAAAAAAGAAGTACGCTATTAACTATTAACGTACCTGTCTCTTCCGAAACGAATGAGTACTATGTAGAGCTCTATACTACCATCGATGGATCTGAGTCT
+
:??7;;>CC?=CBBBBBBFG:;;DCACCC@CCCBBC@D=BBBCCCC?CC?B?BBBBCCCC5C>BBCCCA@AB@A9A@;;<<<*;@>A?CFE;CBB@BCCCBCC;:6;@AC?BBG@FBBBBABBCCBBBBBBB@CCDC>BBBDCCDB?C@CBB?BGBCCDCC?BADDCC@CC?AAA<>>BB@<A>=9888888%9=;<979CCDCC?A?AABB@B?BACBB@BCBBBCC@D@ACC=CBB?BDCBBABBCBBBBBBBBABBBB@B@BB>??A=??D@B???BCCBBA
@ATNG8:04385:06840
GATGGTAGTATCTGCACACTCTGTCCAGAAGATCAGGAACTCTAGAAGAATTCAGATTTTTAACACGAGAGTAAACGTAAAAAGAAGGTTTTACAAGACTCACGTTAACAATATTGCAGCAGTACGCACACAATCGAAGCGCAGTAAGGATGGCTAGTGTAACTAGCAAGAATACCACGAAAGCAAGAAAAAAGAAGTACGCTATTAACTATTAACGTACCTGTCTCTTCCGAAACGAATGAGTACGAGAGAGCACACGTGTCTACCATCGATGGATCTGAGTCT
+
?A95.4:944:A@@@A>CCGC>?BB?BCDABBBC;;8;?C@@ACCC?A@?B?CC@??BBB3C@BBBBCBBBAAA899<>===,99258==>9CGF?BAJCCBBCC?B?AA=@@@@BBBBBBBBCCBBB;;;D@BCBD>A@@@@A@@=@?C;;8;BBABBAA?ADAA@A7:8>@@@?>==DE>@>>9889999%8<9;<8>==?@=>F<88:?6A;>>CBB?BCCA?@@@F9;;G=AAA@BBCBCB??::9????ABB999A@A>><;=<:::?A<???AA@@>>?
@ATNG8:04389:06823
GATGGTAGTGTCATATGAGAGTGTGTACTCATTCGTTTCGGAAGAGACAGGTACGTTAATAGTTAATAGCGTACTTCTTTTTCTTGCTTTCGTGGTATTCTTGCTAGTTACACTAGCCATCCTTACTGCGCTTCGATTGTGTGCGTACTGCTGCAATATTGTTAACGTGAGTCTTGTAAAACCTTCTTTTTACGTTTACTCTCGTGTTAAAAATCTGAATTCTTCTAGAGTTCCTGATCTTCTGGTATGACTAGTGTACTACTACCATCGATGGATCTGAGTCT
+
5;?@@EDCCBBBBBCCCCCCCBBCDCCCEE@@>@CCC=CC@C@CDDCCEE@CCCCB@C@CCCB?CACCCCAABCC?999::*:?;@;;;0;BBC?CBF@CF@CCAA@C;;;CCCCCC?BBC@CACBBCCCCD=AACD?BBCCDBBBCBBBDDDCD?CCD?BB=B?BBBCCBB@>9?:;;;.;>B=;;;;;*;CBBD>CCDCCCDBAA5<<<<*;BBAB@CACE@CCCBBBB@E@BBBBCD@CBB@CCCCBBBCCEDDCCCCCCBB@BBBCCBB>BBBABBBCBB
@ATNG8:04391:06839
GATGGTAGACACGTGTGCTCTCTCGTACTCATTCGTTTCGGAAGAGACAGGTACGTTAATAGTTAATAGCGTACTTCTTTTTCTTGCTTTCGTGGTATTCTTGCTAGTTACACTAGCCATCCTTACTGCGCTTCGATTGTGTGCGTACTGCTGCAATATTGTTAACGTGAGTCTTGTAAAACCTTCTTTTTACGTTTACTCTCGTGTTAAAAATCTGAATTCTTCTAGAGTTCCTGATCTTCTGGATAGCGACGCGATATACTACCATCGATGGATCTGAGTCT
+
;BCC?CCCDBBCDCCBCCCFCCCBDBCCECBB?BCCC=CB@C@CBBBCBB@CCBDD?B?BBBE@B?ACCBABCCC?BBBBB3BB?CAAA=ACGD?AAC@CD<>>?BAA=BCBCBBAC;@@A;@;@D??<:::=BBCA7;:@===@@AA@@@A@@@;???<AA=A=AA==>BBAA:???BD;D<A:??BBB/==999*------9<7;8;EED/<>>CC=D;>>;>@?B>=><@<@AAAAA;@?A<ABAAA>>>A>:::>===>>><@@@@AAA=A?@@A<<<@>
@ATNG8:04392:06817
TGATGGTAGCGCAACATAGATACAGTACTCATTCGTTTCGGAAGAGACAGGTACGTTAATAGTTAATAGCGTACTTCTTTTTCTTGCTTTCGTGGTATTCTTGCTAGTTACACTAGCCATCCTTACTGCGCTTCGATTGTGTGCGTACTGCTGCAATATTGTTAACGTGAGTCTTGTAAAACCTTCTTTTTACGTTTACTCTCGTGTTAAAAATCTGAATTCTTCTAGGGTTCCTGATCTTCTGGGTCTCTCTCTCACGCACTACCATCGATGGATCTGAGTCT
+
0//996=?CBBBB?@@@>A@966;;=;;;BCC>CBCC@CC@C@ACBBABC?BBA;9045::9>5>;>;@@?00-8355555'--(////(4:99.59<5/0)//779<8<<AA966>>CBC@B7;:@?A=9:4:@@B;:;99:9:;9;995555<7;;;:=>:@466<;;?A<>8=:::9+=3=655995$94::<)599555;;>>:@@@@+;9955.5.5;5///--(-(-0--,5-/)/:<<5==>>?==;;;=;<<6665>8555>>7949==>?>>>?=
@ATNG8:04396:06834
GATGGTAGCTCACGTACGTCACACGTACTCATTCGTTTCGGAAGAGACAGGTACGTTAATAGTTAATAGCGTACTTCTTTTTCTTGCTTTCGTGGTATTCTTGCTAGTTACACTAGCCATCCTTACTGCGCTTCGATTGTGTGCGTACTGCTGCAATATTGTTAACGTGAGTCTTGTAAAACCTCTTTTTACGTTTACTCTCGTGTTAAAAATCTGAATTCTTCTAGAGTTCTGATCTTCTGGTAGAGCGTGCATATATCTACCATCGATGGATCTGAGTCT
+
>C>>:=ABDDCCBBCCCCCCBBBBDBCCDDAA>ADDD>DD?C=CCCCCBB?CCCBB?B@CCCC?C?DCDCAABBB?ABBBB3BB?BBBB=BBBB?BBA=?=299?BBB?BBBBABBC@CCA8;8;@?>?:;;<??@A=@@@@;;;>DBBBCAA@@;;;;=??;?<AAAA@@@@@<@<=<=.=+/.7777)78444.576...6667+2685$2666:592;;3;==>;;;;?78///;055>9>@>88;?@?BC@?;;;A>9838>>>@@A<A???@@@@@@
@ATNG8:04400:06840
GATGGTAGGCGACATACATACGCGCCAGAAGATCAGGAACTCTAGAAGAATTCAGATTTTTAACACGAGAGTAAACGTAAAAAGAAGGTTTTACAAGACTCACGTTAACAATATTGCAGCAGTACGCACACAATCGAAGCGCAGTAAGGATGGCTAGTGTAACTAGCAAGAATACCACGAAAGCAAGAAAAAGAAGTACGCTATTAACTATTAACGTACCTGTCTCTTCCGAAACGAATGAGTACGTGTGCGACGTGTCTCCTACCATCGATGGATCTGAGTCT
+
4<44.4458<ABBBCBCCCCCCBBC@ECC@CCDDCCAC@CCCCGBB?BC@CGCCD;;;;;*;@CBCCHCCCCBB9@@:;;;;*;B>@5995&5<<9?B=BCECBB>A=;;8;AB?AAABBCCCCGCCBBB;:6:BBA>BBBGCBBB@EACBBABCCCDCCC@BCD@@@@AB=AAB8::AAC:AAA=@@@@A2@B?B>@?BBBBB@B?CBBB>?7;;CCC@BBA<?;?AD@CCC>CAA>AAAABBBBCKCCC:::B?@?DDC?AAA?BBBA@@@=A;;;@@?;;;
@ATNG8:04401:06819
GATGGTAGCGCATATCAGCGCAGCCCAGAAGATCAGGAACTCTAGAAGAATTCAGATTTTTAACACGAGAGTAAACGTAAAAAGAAGGTTTTACAAGACTCACGTTAACAATATTGCAGCAGTACGCACACAATCGAAGCGCAGTAAGGATGGCTAGTGTAACTAGCAAGAATACCACGAAAGCAAGAAAAAGAAGTACGCTATTAACTATTAACGTACCTGTCTCTTCCGAAACGAATGAGTACGTGTGCGACGTGTCTCCTACCATCGATGGATCTGAGTCT
+
:<<C866=BBB=?>>>?BB@;::9=0><@7@AAB>@;@9==???>>8<=2717;@;::::*945995>????@;65544999'9@;@;@@@*59916AAEDF@@>=@;?A<?;;5:A@:::ABBBCBBBBAB>CCBB6;;;;CBCH@G@CCC@CCCCCBBB>A@@A@@>AA?ACC788@A@.9993:===?.;A?<88@BBBBC?B>BBA@<@?>9A@B<@@@?@@E@B@BCE=@@B?:999AAACBBBBBBCBBBBBAAA?AAB>BABBBCA=AAACBBB;;;
@ATNG8:04402:06842
GATGGTAGGCACTGCGCACACATCCCAGAAGATCAGGAACTCTAGAAGAATTCAGATTTTTAACACGAGAGTAAACGTAAAAAGAAGGTTTTACAAGACTCACGTTAACAATATTGCAGCAGTACGCACACAATCGAAGCGCAGTAAGGATGGCTAGTGTAACTAGCAAGAATACCACGAAAGCAAGAAAAAGAAGTACGCTATTAACTATTAACGTACCTGTCTCTTCCGAAACGAATGAGTACACATCGTCGTGTCGTGCTACCATCGATGGATCTGAGTCT
+
5@CCHCCC@DBBBBBCECCCBCCED>A@D@CDCDBB?B@CCDCCCC@CC@C@CCCA@@@@2A@BCCCCB?@:99-8==@@@@0@B?B>BBB:BCCACDECCBBBD@D@BB@CBC?CBBBCCCCCCCBBCCCC?CCBB?BBBBAAAC>B@BAB?CDDCCCBB?BBCBAA?CC@989?BABBB=BA@<=?<=?.??;?AA=CB>>>;?:>=@@<@>??B:999CAAACB?A>@?@8@@@=ABFBBCBCCAAAB?BBCBBBBB???AA>A???A??;?BBAB?@<AA
@ATNG8:04414:06810
GATGTAGGCGTGTGAGAGTCTGCCCAGAAGATCAGGAACTCTAGAAGAATTCAGATTTTTAACACGAGAGTAAACGTAAAAAGAAGGTTTTACAAGACTCACGTTAACAATATTGCAGCAGTACGCACACAATCGAAGCGCAGTAAGGATGGCTAGTGTAACTAGCAAGAATACCACGAAAGCAAGAAAAAGAAGTACGCTATTAACTATTAACGTACCTGTCTCTTCCGAAACGAATGAGTACGATGAGATCTCGTGTGCTACCATCGATGGATCTGAGTCT
+
A<;66=B?BBBCBCCCCCBBBCGC?CCCACCCC@@<@?BABBCCC@CC@C@BA@:::::);=ABBCBBBACDC>C???BBA289298<<=2::B>BBBBBBBBB?B@A>:>AA8=::;=???>>>B?@?AC<AA@@:=;AAAB>>:?=A@B?BBBC>>@B@B??@BB?BB?BBB>AA@@@;@??<?CDCC3@@<@CB>=>?@B;><>???<A=A@???<AAA@<<<<A<BBD:>AA?AAAA99:BBBCB?>=>=>>>??888??:?@BB>>A=@>>>@A@>==
@ATNG8:04414:06835
GATGGTAGCGCGACGAGCGTAGACCCAGAAGATCAGGAACTCTAGAAGAATTCAGATTTTTAACACGAGAGTAAACGTAAAAAGAAGGTTTTACAAGACTCACGTTAACAATATTGCAGCAGTACGCACACAATCGAAGCGCAGTAAGGATGGCTAGTGTAACTAGCAAGAATACCACGAAAGCAAGAAAAAGAGGTACGCTATTAACTATTAACGTACCTTTCTCTTCCGAAACGAATGAGTACTATGTAGAGCTCTATACTACCATCGATGGATCTGAGTCT
+
:<CC@BBBBB@@BABBCAAACCBBB>BBB?BAABBB?B@BBCCCBB?BC@C@BBA::::9):>@AAAADAB>??5=?;;;;;*;:554955&5<<9@C>DCCCEG?B>@@=@BD@CCCDCECCCGBBCBA@@=@BBB?BAAA@@?C@C@CCC?BBBCCBBB@BBB????B@<@@@000@@@8::;999999(9??<@@A@?@@B:>:>>CC=A:>>CBB=??9@ABA?A?:::5:AA>ABBAA@>??999BCCCCCABABABB??=?AACBAA>ABBDCC999?
@ATNG8:04416:06831
GATGGTAGGCACTGCGCACACATCCCAGAAGATCAGGAACTCTAGAAGAATTCAGATTTTTAACACGAGATTAAACGTAAAAAGAAGGTTTTACAAGACTCACGTTAACAATATTGCAGCAGTACGCACACAATCGAAGCGCAGTAAGGATGGCTAGTGTAACTAGCAAGAATACCACGAAAGCAAGAAAAAGAAGTACGCTATTAACTATTAACGTACCTGTCTCTTCCGAAACGAATGAGTACACATCGTCGTGTCGTGCTACCATCGATGGATCTGAGTCT
+
8:<<8===8=;;;>@;@??AABCDJ>GCD@CBBBCB@BA;;;CCED@CC@C@BC@;;;;;);9=ADDBBCC@CC>BCCDCCC5CC?C<AAA9ACD@CCCCCBBA@?A@CC@CCC?DCCDGGGFCAA@CBCAA>@C@@=:999AA@A=A?B;;8;BBBAAAF>ABBBCCA??>?CB?BBBBC?BAA;99::9(9@=AAAAAB?89188=>;;7;=BBDDC?CF?????=?;999+9>>;@A@AAA@??CC978@@@@@999@???B=@@999>?9<AA9979999
@ATNG8:04417:06813
GATGGTAGTATCTGCACACTCTGTCCAGAAGATCAGGAACTCTAGAAGAATTCAGATTTTTAACACGAGAGTAAACGTAAAAAGAAGGTTTTACAAGACTCACGTTAACAATATTGCAGCAGTACGCACACAATCGAAGCGCAGTAAGGATGGCTAGTGTAACTAGCAAGAATACCACGAAAGCAGAAAAAAGAAGTACGCTATTAACTATTAACGTACCTGTCTCTTCCGAAACGAATGAGTACTGTATCTATGTGTGCGCTACCATCGATGGATCTGAGTCT
+
:>:@<:<==96:9555555<556;;5;AA@BBBB@@?@@BBA@@@A<@@>??A@@99999)9:<>@A@==0000*000<;;;+=<8<8<==0BBB?BDAABBCBC@C@CE@BBB@BCAABBBCHCCCCDB@@?;;;B?BBBCBAA@<@=@AA<ABBCDCCC@BBAAAA=@?:???>ABBAA8@9999::::%9<:;=8??::97051...3.5233?A@;@@954494=8<<<4;4718;;;=>>BBBA@@@??@@@ABBB;;99,.....//6:9:::888<3
@ATNG8:04421:06831
GATGGTAGAGTATCATGTGTATCTCCAGAAGATCAGGAACTCTAGAAGAATTCAGATTTTTAACACGAGAGTAAACGTAAAAAGAAGGTTTTACAAGACTCACGTTAACAATATTGCAGCAGTACGCACACAATCGAAGCGCAGTAAGGATGGCTAGTGTAACTAGCAAGAATACCACGAAAGCAAGAAAAAGAAGTACGCTATTAACTATTAACGTACCTGTCTCTTCCGAAACGAATGAGTACTGTATCTATGTGTGCGCTACCATCGATGGATCTGAGTCT
+
CFDD?BBBCCBDCCCBBBCCCDCCC@CCB@DCCB;;8;?DBDCBBB?;;8;?BCCCCDDC5D@CCECCBBBCFD<AA;<;;;(;E=BIEDD9CCC?CCCCCCBBC?C@BB?BAA?BBBBBBBCCCCBBCDBB?BCBA?CCCCCBBC?D?A@B@BBCDCCCC?CCCCCC?BB????798?@?8AAA=AABAA2AA?BBBBCCDBB?B?BAA==C=CAEECABB@@@@@@C@BBB>BCD@@@ACCDCCBB???CCBBBBBBBBBBBB?BBBBBBB@CCFCCBBBBB
@ATNG8:04422:06810
GATGGTAGGCGTGTGAGAGTCTGCCCAGAAGATCAGGAACTCTAGAAGAATTCAGATTTTTAACACGAGAGTAAACGTAAAAAGAAGGTTTTACAAGACTCACGTTAACAATATTGCAGCAGTACGCACACAATCGAAGCGCAGTAAGGATGGCTAGTGTAACTAGCAAGAATACCACGAAAGCAAGAAAAAGAAGTACGCTATTAACTATTAACGTACCTGTCTCTTCCGAAACGAATGAGTACTATGTAGAGCTCTATACTACCATCGATGGATCTGAGTCT
+
>B<>:CCC?CCDCBCDDDC@ABDCB=BBB?BBBBBC@C@BBBCBBC@?@?@@BBB@@??=,>>@AAAAAABAAA9@?=====,9949?CDE8ABD?BBDB@>>@C>C?@=8;DD<@;<<>>>>A???A==;;:<=>@<@@@A@A>><>=A@B?BBBBBBBC?CAAABB>B@=@>=8<<999,9:938AAAA3>><>AB@@A???1637>>>=A<@??>@<A@@@A@>9@<??A:=AA@BBBBBBBCBBBB@BBCCCA@ACCCBAA?>=A???A;A>??@@AB>>
@ATNG8:04423:06805
GATGGTAGACACGTGTGCTCTCTCGTACTCATTCGTTTCGGAAGAGACAGGTACGTTAATAGTTAATAGCGTACTTCTTTTTCTTGCTTTCGTGGTATTCTTGCTAGTTACACTAGCCTTCCTTACTGCGCTTCGATTGTGTGCGTACTGCTGCAATATTGTTAACGTGAGTCTTGTAAAACCTTCTTTTTACGTTTACTCTCGTGTTAAAAATCTGAATTCTTCTAGAGTTCCTGATCTTCTGGACGACGCGCACTGACACTACCATCGATGGATCTGAGTCT
+
5@@B?CBBBCCCD=CBBBCCCCGCBCBBCCBB@BCCC>CC?C@CCDCCCC@BA@@B?C?A?A?@F?AABDCC==?8?::::+9;6>773,3@AB?BBB>BA7::>A=@;A???BBAA=A=A<A;@?>@@A>><>AAA<@??>===@=<=@>?<9829<=5;;6;7;>@@@@A@?9==>>=2=8=;>>>>>/>;;;=4====@@?>>A18886$2:;784849>6;AAAA>>:>;A888>>;>AB;;;;@???AA>>>A@>>>@@?;>=;:;>A=BBBA???AAA
@ATNG8:04427:06806
GATGGTAGAGTATCATGTGTATCTCCAGAAGATCAGGAACTCTAGAAGAATTCAGATTTTTAACACGAGAGTAAACGTAAAAAGAAGGTTTTACAAGACTCACGTTAACAATATTGCAGCAGTACGCACACAATCGAAGCGCAGTAAGGATGGCTAGTGTAACTAGCAAGAATACCACGAAGCAAGAAAAAGAAGTACGCTATTAACTATTAACGTACCTGTCTCTTCCGAAACGAATGAGTACTACTCTCAGAGACACACGTACCATCGATGGATCTGAGTCT
+
448>3949494:556;;><<:.---(-/:39:<8888=8=>?>>/0*//*/2799:<<<;*<7556>@>CB;<;0:;:5555$5949.555&5557=@9559979)/)//)/885::<<=5/0000>>0/55.55555;>===@;:3=5999299444<=B4:44<8;-446;;=9=766(///(/:;;;+:953333333:=7<6:::726265;;<7<<;;;<<;>9<==/444.4:99:::434;555<;=<=?A>>873;?69998329;<<=;<<<;<;
@ATNG8:04429:06821
GATGGTAGAGTACAGTGTAGTAGACCAGAAGATCAGGAACTCTAGAAGAATTCAGATTTTTAACACGAGAGTAAACGTAAAAAGAAGGTTTTACAAGACTCACGTTAACAATATTGCAGCAGTACGCACACAATCGAAGCGCAGTAAGGATGGCTAGTGTAACTAGCAAGAATACCACGAAGCAAGAAAAAGAAGTACGCTATTAACTATTAACGTACCTGTCTCTTCCGAAACGAATGAGTACTGTATCTATGTGTGCGCTACCATCGATGGATCTGAGTCT
+
BCFC@BBBB;;5<<=66666=;;6646==8;@>?>>:?<@<:55596880404::::@@:+:6::443>99333(7349944$5:494999+9;<7<>>BBBA;;44749.5::5:;;:><7/////-77//)/98934449554;7<59==6<00/:8799=;::==78<2;985;;7708>C:@@A@A/=;6;:99885674<-//59493/59<<8;?;;33717-37<6:370/<<00/9=/73<>9////////32222+222555:7;::8=:;888
@ATNG8:04430:06833
GATGGTAGTGTCAGTGCGCGTCGTCCAGAAGATCAGGAACTCTAGAAGAATTCAGATTTTTAACACGAGAGTAAACGTAAAAAGAAGGTTTTACAAGACTCACGTTAACAATATTGCAGCAGTACGCACACAATCGAAGCGCAGTAAGGATGGCTAGTGTAACTAGCAAGAATACCACGAAAGCAAGAAAAAGAAGTACGCTATTAACTATTAACGTACCTGTCTCTTCCGAAACGAATGAGTACACATCGTCGTGTCGTGCTACCATACGATGGATCTGAGTCT
+
<CCC@CCC96:BABBBA@AB@BBBB@BCDBCCCCBB?B?CBDCCDC@BA?B@CCCCCCCC3C?AAACBAAABBB>BCBBBCB0BB9:;:CC;DCE@CCCCCCBCC@B?BC?CCC?CCBBCABADCCCBBBBB?BCCC?BAAAAAAC>C@BBB@BCCCCCCC?BACAAA?CC@888588?A?298?:??AAB3BC@C???CDDA@<A9==BB;@;@ABBC@CBBBBA@=@@CDD>CBB499:::?????KDCBB@@@9999><<;<8<7777;;?>?778@<<755
@ATNG8:04431:06830
GATGGTAGTGTGTCTCTGAGAGTAGTACTCATTCGTTTCGGAAGAGACAGGTACGTTAATAGTTAATAGCGTACTTCTTTTTCTTGCTTTCGTGGTATTCTTGCTAGTTACACTAGCCATCCTTACTGCGCTTCGATTGTGTGCGTACTGCTGCAATATTGTTAACGTGAGTCTTGTAAAACCTTCTTTTTACGTTTACTCTCGTGTTAAAAATCTGAATTCTTCTAGAGTTCCTGATCTTCTGGGTCTCTCTCTCACGCACATCGATGGATCTGAGTCT
+
B>CC?CDBCCECBCBDCFGCCCAAADDCDBBB@BBBB>BC@C?BBBCBBB@CCCCC@C@CBA?;@<@CCCBBCCD=;:9:9*:;4;?AA;ACBEAHCCAAA?ABBCBC@CCCCCDCB?BBC@C@CBAABB?@=@BBC>BCCCCCBBDDDCBABBB@BBD@DD?C?CBCCCBCBB<@@BBB7B>B>;;;;;*;BBBD;;;CCCGCDBC5;;;;*;@@@B>B?BC@BEDDBBB@E@BABCDE?C@AB<ACCCCBBB;;;BBBDBBBEBBAB>ABBBBBCBBB
@ATNG8:04386:06886
GATGGTAGCACGAGTCACTCATATCCAGAAGATCAGGAACTCTAGAAGAATTCAGATTTTTAACACGAGAGTAAACGTAAAAAGAAGGTTTTACAAGACTCACGTTACAATATTGCAGCAGTACGCACACAATCGAAGCGCAGTAAGGATGGCTAGTGTAACTAGCAAGAATACCACGAAAAGCAAGAAAAAGAAGTACGCTATTTAAACTACTTAACGTACCTGTCTCTTCCGAAACGAATGAGTACAGAGAGTACGATATGTCTACCATCGATGGATCTGACGTCT
+
5BBB?BCCCCCCCCCCCCCCBBCBD@DCC@CCCBAA=A?CBDDEDC@CC@C@CCC@@@@?0@@BCBCDDCC:9837=>@AAA0AC=?5;;;-;CCADCCBDECCC?AAC@CCC@BBAABCCCECCCCCCBB?BCCC?AABBBBBB>C?CBB?BCCCCCDE=????==2994333.33:;>>1><;633333$396:;@=<;;2..'/5.5:///47)./A=<055:83344:8;<=8<;;9BBBBBBAABCBAAABBBBBAA>@@@0/*/:88<9:6;==;9---..,
@ATNG8:04389:06866
GATGGTAGTATATCGCGTCGCTATCCAGAAGATCAGGAACTCTAGAAGAATTCAGATTTTTAACACGAGAGTAAACGTAAAAAGAAGGTTTTACAAGACTCACGTTAACAATATTGCAGCAGTACGCACACAATCGAAGCGCAGTAAGGATGGCTAGTGTAACTAGCAAGAATACCACGAAAGCAAGAAAAAGAAGTACGCTATTAACTATTAACGTACCTGTCTCTTCCGAAACGAATGAGTACATAGATATACGTATAGCTACCATCGATGGATCTGAGTCT
+
;BBB@CCCBDCBCCCCCCCEEBBBC@CCC?CCDDAB>B@CCDDCBB?BD@D?CCCBBBBB3B@CCCCCBAA??>7>?==@@@0@E=A<@@@7@CC@CCDBCCCCC?C@BB?BCD@D@@ACCCCEBBCDCCBB?BFBB?BABBCBBB>C@CAA=@CCCCCCC=AACCAA?CD@AAA>AACCC;B:949AAAA3AD@BBABCAA7636:==@A<?8=<??@<@@AAADF>B=ACC>BBB?AAABCCCCCD@@ABB?@@AAA<<<>>A9==>><<;;@AAAAAA::;
@ATNG8:04391:06883
GATGGTAGTGATACAGATCAGACACCAGAAGATCAGGAACTCTAGAAGAATTCAGATTTTTAACACGAGAGTAAACGTAAAAAGAAGGTTTTACAAGACTCACGTTTAACAATATTGCAGCAGTACGCACACAATCGAAGCGCAGTAAGGATGGCTAGTGTAACTAGCAAGAATACCACGAAAGCAAGAAAAAAGAAGTTACGCTATTAACTATTAACGTACCTGTCTCTTCCGAAACGAATGAGTACGTGTGCGACGTGTCTCCTACCATCGATGGATCTGAGTCT
+
5:<B:CF@@;=CBBBCCCCBCCB@A=>;;55>AA:;49.445:;:B?DC@C@A?@@BCCC+@6:=>///::///+/@BAGEF+==8;.444&5<=:?>>>>;:9::,9<??=A;:24<?9:9ABBB;<:@BBB?CCCF@CCDCCEBB?B=@;;7;ABACCAA>@@??@@=AC?BAA;?>>;;38:?;@BBBBB(>A:9749?@BBBB?B????@<@<>>BBB?BBA@A@D@D?BBF=AA@;@>>=@@@@@?>;=<<?@@BA@BA<@BB>==@;;;>:>9::???;;;
@ATNG8:04404:06868
GATGGTAGTAGTACACTAGTCATACCAGAAGATCAGGAACTCTAGAAGAATTCAGATTTTTAACACGAGAGTAAACGTAAAAAGAAGGTTTTACAAGACTCACGTTAACAATATTGCAGCAGTACGCACACAATCGAAGCGCAGTAAGGATGGCTAGTGTAACTAGCAAGATTACCACGAAAGCAAGAAAAAGAAGTACGCTATTAACTATTAACGTACCTGTCTCTTCCGAAACGAATGATTACGAGAGAGCACACGTGTCTACCATCGATGGATCTGAGTCT
+
@@?><AA666B@@?A<<@@@?A@:;9;CD?BCCCBA?A>BBCBBCD@@A=@?BBCCDDCF2B@BBBCBBAA???9?BACCBB3CC@B?BBB9AACACCCBBBCBB@B?BB@DCD?BCAABBCCCCCCBBBCC?BBA@>BBBBBBBA?C@CBC@CCCC@??C@CCBBBB?AAA:??5::BCK>AAC@CBBBB3BC?CCDDCCAAA<A==>>A<@:>>BCC@A@??ABB?C?ABB=BAA=AABB?BBBBBBBCDCCAAAABC?????<?BBBCAD@BBBCBBBAB>
@ATNG8:04404:06871
GATGGTAGGCACTGCGCACACATCCCAGAAGATCAGGAACTCTAGAAGAATTCAGATTTTTAACACGAGAGTAAACGTAAAAAGAAGGTTTTACAAGACTCACGTTAACAATATTGCAGCAGTACGCACACAATCGAAGCGCAGTAAGGATGGCTAGTGTAACTATCAAGAATACCACGAAAGCAAGAAAAAGAAGTACGCTATTAACTATTAACGTACCTGTCTCTTCCGAAACGAATGAGTACTATAGACTATCTGAGACTACCATCGATGGATCTGAGTCT
+
CDCB?BBE@CCC@A@CABAAACCCC>BCB@CCCCBB?BBFCCBBBB?BC@D?CACABDCD3B?BBBCCDDD?>>5>?>>@@@,@A?CACEE;EEE@F@B@BBBCC?C?CD@BAA>ABCBCCFCCCCCCBBBC?CBBB?BABBBBBB>B@DBC?ACCDCCAA?BBCBBA>C?=>>>000@@?7@@B?BDDDD3BB?BBB>@@@>>;>;?@DB:=:>CCCB?AA??@AA>B?CBB>CAB>BBCBCAAACBBB>>>@?BBBBBCCBBA?AAABCCC=AAABCBBA@@
@ATNG8:04412:06860
GATGGTAGCTCGCTGATGATATCTCCAGAAGATCAGGAACTCTAGAAGAATTCAGATTTTTAACACGAGAGTAAACGTAAAAAGAAGGTTTTACAAGACTCACGTTAACAATATTGCAGCAGTACGCACACAATCGAAGCGCAGTAAGGATGGCTAGTGTAACTAGCAAGAATACCACGAAAGCAAGAAAAAGAAGTACGCTATTAACTATTAACGTACCTGTCTCTTCCGAAACGAATGAGTACACACTCTCATATGACACTACATCGATGGATCTGAGTCT
+
CCCB?BBBCDBBBAABDDDDDCCCC@CCC@BBBB??=@>BBCBBCD@CC?B?BBBABBBB3B@CCCBBBBB?><5<<9999:*;?;><>>>0;@>9>EEDDDDDF?B?998:CC?BBAABDDDCCCCBBBBB>BAAA?AABBBBCC?C@C?@>@BBDCCCC>ABCCBB?BB?AAA<??DDE>BAA>ABBBB3BB?B>>>CCB>=8>=BB??<@<?=AAA>ACBBBCCAC?CCC=BBB?BAAACCCCCBBBBCCBB@>BBBBCBCBBBBBBBB?CBBBCBBBBB
@ATNG8:04412:06875
GATGGTAGGAGACACGTCGCACACGTACTCATTCGTTTCGGAAGAGACAGGTACGTTAATAGTTAATAGCGTACTTCTTTTTCTTGCTTTCGTGGTATTCTTGCTAGTTACACTAGCCATCCTTACTGCGCTTCGATTGTGTGCGTACTGCTGCAATATTGTTAACGTGAGTCTTGTAAAACCTTCTTTTTACGTTTACTCTCGTGTTAAAAATCTGAATTCTTCTAGAGTTCCTGATCTTCTGTTGTCTGATCTGTATCACTACCATCGATGGATCTGAGTCT
+
<>=@@;;E@DBBC@AACBCCDCCBCCCCFBBB=B@@@<AB>BACCDCCCD@BBAB@AC@BCCB?C?A@CBBA>??=?BDEC3DC=@99:,7>??>BBA???4:99??D@BBBBA@@B<?<A495:>???;;:<AABA;@@A>>>AAA@@@@@?@@;>>@<@A<><>@@@@???A:>>BBA5@;?5;;===+==>AD9A;;888>>;;5;>>>/=888?<?=>>;>ABB@@@;@=AA@@??:>==B=@===AAA=<=ABB>>>??@<A@>>9==7///<<6;;AA
@ATNG8:04415:06862
GATGGTAGAGTATCATGTGTATCTCCAGAAGATCAGGAACTCTAGAAGAATTCAGATTTTTAACACGAGAGTAAACGTAAAAGAAGGTTTTACAAGACTCACGTTAACAATATTGCAGCAGTACGCACACAATCGAAGCGCAGTAAGGATGGCTAGTGTAACTAGCAAGAATACCACGAAAGCAAGAAAAAGAAGTACGCTATTAACTATTAACGTACCTGTCTCTTCCAAACGAATGAGTACATAGATATACGTATAGCTACCATCGATGGATCTGAGTCT
+
;ABC?BBCCBCBCCCCCCDCCBBBC@BBB>BA@@??=@<@BCEDDE@BB=@<@@A>@@@@1@?BBCCCABB@@?8AA;;;;*<A4:5:99&955.5999ADCBB?B?;;9;CC?ABBB@@@CECCBBBBBC@BBBC@BCCCCCCC=A=A@@<@CDCCDBB?BBBCCBACC?BBB?BBA@>899:4:CDED2BE?C:99CBA@A=A>@BBA<>;>ACED@AACCHDC@C@CD?DBB@AAACCBBABBBBBBBAAABABAABB??>???@@@@<@@@@BAA===
@ATNG8:04416:06871
GATGGTAGTATAGAGCTCTACATAGTACTCATTCGTTTCGGAAGAGACAGGTACGTTAATAGTTAATAGCGTACTTCTTTTTCTTGCTTTCGTGGTATTCTTGCTAGTTACACTAGCCATCCTTACTGCGCTTCGATTGTGTGCGTACTGCTGCAATATTGTTAACGTGAGTCTTGTAAAACCTTCTTTTTACGTTTACTCTCGTGTTAAAAATCTGAATTCTTCTAGAGTTCCTGATCTTCTGGTGAGATATGCATGATGCTACCATCGATGGATCTGAGTCT
+
BDDD?ACCCDBBDDDDCCCCECCCCCBBCDBB?BBBD>DD<A=@CCCCCC?CCBAA>B?BBAA<A?AB@@@ACCB@@@@@@1AB@CBBB;???A>BCC@BB==<>@AA?BBBBAA?>:???9>9>??>>>>>9>?AA7=;??>>=>@@@@A?@@@<???<@@<@<AAAA@@>??8>>@BA5A<A:>>AAA/AA9991::9///=;;@<ACDC/C==>A=@=??<?@@B???<A<AA@@@>7>;==AA@@>>=@::;@@@@>>>9949:::???<AA???>?@@;
@ATNG8:04417:06857
GATGGTAGAGAGAGCTCTCATCGTACTCATTCGTTTCGGAAGAGACAGGTACGTTAATAGTTAATAGCGTACTTCTTTTTCTTGCTTTCGTGGTATTCTTGCTAGTTACACTAGCCATCCTTACTGCGCTTCGATTGTGTGCGTACTGCTGCAATATTGTTAACGTGAGTCTTGTAAAACCTTCTTTTTACGTTTACTCTCGTGTTAAAAATCTGAATTCTTCTAGAGTTCCTGATCTTCTGGTGTCTGATCTGTATCACTACCATCGATGGATCTGAGTCT
+
CCBB>BCCDBBBCCBBCCCCCCBABBBCBB@BCCF>DD=A>BCCCCCC@CCCBB?C?CCCC?C?BBCCCCCECA>====.=B?BBBB;BCBB?BBB>BB>>>?GCC?AABBBB@@=?AA>A>AA>BB<<<9>>AA9==>>>>A>>>@@?===><>>==AA<A<AAAA>??@@<@>>>>5><A;@????/?A<<<5<<<:::A>??=ACCC/A==>A<A=?>;@AAA???<@<@@AA>>9>>>:>A<<<@AA?=>>>C;==AAA;?AAAAAA8??@?A?>888
@ATNG8:04417:06890
GATGGTAGCTCTGCTCTGACTCTCGTACTCATTCGTTTCGGAAGAGACAGGTACGTTAATAGTTAATAGCGTACTTCTTTTTCTTGCTTTCGTGGTATTCTTGCTAGTTACACTAGCCATCCTTACTGCGCTTCGATTGTGTGCGTACTGCTGCAATATTGTTAACGTGAGTCTTGTAAAACCTTCTTTTTACGTTTACTCTCGTGTTAAAAATCTGAATTCTTCTAGAGTTCCTGATCTTCTGGTGAGATATGCATGATGCTACCATCGATGGATCTGAGTCT
+
4:44.5::>:;;AAACC;:;CCBBBA@@BBBB?CCDC>BA<@=@?BBBCC?AABBA8=@CCBB>BAD;99BC@CC@CCCCC5CC@DCCC>BBFIAFFC?AA7;;@AAC?BBBDCCBB?B@A>@AFDEDDA@@@CECC@CCBAA@A@@A@@@@@@DAAAA@FD@L?CCBBBCCCIACBBBB7B;A=ACHHH5EC<;;8;@@BBBBB?@4;:;:*;;;:949=@D@CCBBBAC@D@CB:;;@<@AC8;;DBBBBFDDCCCCDBBB;;7<AAABCCHCCCBBAA:::
@ATNG8:04422:06855
GATGGTAGATACTCGCTGATACACCCAGAAGATCAGGAACTCTAGAAGAATTCAGATTTTTAACACGAGAGTAAACGTAAAAAGAAGGTTTTACAAGACTCACGTTAACAATATTGCAGCAGTACGCACACAATCGAAGCGCAGTAAGGATGGCTAGTGTAACTAGCAAGAATACCACGAAAGCAAGAAAAAGAAGTACGCTATTAACTATTAACGTACCTGTCTCTTCCGAAACGAATGAGTACTGTATCTATGTGTGCGCTACCATCGATGGATCTGAGTCT
+
6ACC@CCDBCBBB@AACCCCBBCCD=BBC?CCCBAB?A@CCBBAAA?AA>B?BB@>????.=?ABBBCDCCA?=6;<9;;;;*;A=?;@@@3@A@>ABDCDCCCC?C@CC@BAA=ABBABBCDJHCBCBCBB@BECC?A@@@BBCC?C?CAA?AECBBBBB?BCCCBB?BD?BBB>AABBA8?9:49AAAB3BB@BBBDCCDBA=A;??@A=A<@@BBC@BBAAABA>A?AAB=BBC?CBCCCCBBBBBBBAAAADCBB>>>A>=9>B>>>AC>B998B@@AAA
@ATNG8:04424:06892
GATGGTAGAGTATCATGTGTATCTCCAGAAGATCAGGAACTCTAGAAGAATTTCAGATTTTTAACACGAGAGTAAACGTAAAAAAGAAGGTTTTTACAAGACTCACGTTAACAATATTGCAGCAGTACGCACACAATCGAAGCGCAGTAAGGATGGCTAGTGTAACTAGCAAGAATACCACGAAAGCAAGAAAAAAGAAGTTACGCTATTAACTATTAACGTACCTGTCTCTTCCGAAACGAATGAGTACACACTTCTCATATGAACTACCATCGATGGATCTGAGTCT
+
:>?;7;;>==>>666>>>666;959.444.444<88.4.489:944.55.55)4;;::<<<(:49;:696;;<<<3;00/////#//*/)/777'79=4;;<549=/0*/4//)/::187559@=@ABBCBBDCD>A;;;<@?:99>::3>5@00)0<0/0=?B<A@C@=@<00+0>>9=@?;;*00>*------#-76--(//67778284:88858.../<94:=566::6=0/0?8<<?;@;<ABA@@??87,/;0//9//6;<<<<7;//////)4:;;<54444
@ATNG8:04387:06928
GATGGTAGTATAGAGCTCTACATAGTACTCATTCGTTTCGGAAGAGACAGGTACGTTAATAGTTAATAGCGTACTTCTTTTTCTTGCTTTCGTGGTATTCTTGCTAGTTACACTAGCCATCCTTACTGCGCTTCGATTGTGTGCGTACTGCTGCAATATTGTTAACGTGAGTCTTGTAAAACCTTCTTTTTACGTTTACTCTCGTGTTAAAAATCTGAATTCTTCTAGAGTTCCTGATCTTCTGGGCAGACTCTCACACGCCTACCATCGATGGATCTGAGTCT
+
BB>>;CCBB;;;A@B<696>>A@ABBCDCDCB?BCCF=CB?A?AAAEEBB?CCBBB@C?BBBB?B>AABBBBBA@?999:9(9;9AABB>BC==:=CC?BB<?@BBBD?BBBB?@>><>AA<@<@AA>>>>>=@@@A=>>=>>AA@@@@?>===?9===:>>8=9>@;<;BCDD:>?BCB6A<@5:::::):<<>@8@<===>==AB8===<.<:;;B<C;;;7;ABB;;;=C8;;>>>B<<99;6;///98==AAA@@@@<?>>:===>AAA=ABA@>=>>AA
@ATNG8:04396:06938
GATGGTAGCACACGAGATCTCATCGTACTCATTCGTTTCGGAAGAGACAGGTTCGTTAATAGTTAATAGCGTACTTCTTTTTCTTGCTTTCTGTGGTATTCTTGCTAGTTACACTAGCCATCCTTACTGCGCTTCGATTGTGTGCGTACTGCTGCAATATTGTTAACGTGAGTCTTGTAAAACCTTCTTTTTACGTTTACTCTCGTGTTAAAAATCTGAATTCTTCTAGAGTTCCTGATCTTCTGGGTGCGCTACAGTCTCTCTACCATCGATGGATCTAGAGTCT
+
BCCD?BBBBBC:;;CCCCCCCBCCCCBBBCBC?BCCB=B@>A>ABBCCCB?A?@>>;=,00==6=:?FCAAABBB?BDBBB1AA@;==?2///=@5=?B>BB>998>792799778AA<@?@<?<=========@@@@<===B???@AA@>==>::3;==9>?<?=??>;;:=::475667(56:156666(2:333,3.....8889+/./.$../.3.3.5:2:>>9;@;88:=A>==?:>>>A9??A==>@@@;;;>>=<=-------77;7677667<=;<9
@ATNG8:04399:06917
GATGGTAGTATATCGCGTCGCTATCCAGAAGATCAGGAACTCTAGAAGAATTCAGATTTTTTAACACGAGAGTAAACGTAAAAAGAAGGTTTTACAAGACTCACGTTAACAATATTGCAGCAGTACGCACACAATCGAAGCGCAGTAAGGATGGCTAGTGTAACTAGCAAGAATACCACGAAAGCAAGAAAAAAGAAGTACGCTATTAACTATTAACGTACCTGTCTCTTCCGAAACGAATGAGTACATAGATATACGTATAGCTACCATCGATGGATCTGAGTCT
+
;:<?89595<<=C::;C@B<696>?<>?D?BA:;9B?BAECBB@@@<::29:>?>:99999#45?<<@;;@::<C;??@:<::(:>5;8BCC<CCF@CCCCDCCBC@CGCC@BBB@CCBBBCCCCGDBBBA@@?CBBC@CBCCDDBB>A@C;;7;BBBBDCC@AAAA=@;9957?<6<::9918//(-58588$870////998220268889-2,2=><>;>@@>@@A?C?ABB>BBB@BBBBBBBCBB@A:9:BA??@?===8888=>867??:?@@@@=<=;:
@ATNG8:04399:06929
GATGGTAGGCACTGCGCACACATCCCAGAAGATCAGGAACTCTAGAAGAATTCAGATTTTTAACACGAGAGTAAACGTAAAAAGAATGTTTTACAAGACTCACGTTAACAATATTGCAGCAGTACGCACACAATCGAAGCGCAGTAAGGATGGCTAGTGTAACTAGCAAGAATACCACGAAAGCAAGAAAAAGAAGTACGCTATTAACTATTAACGTACCTGTCTCTTCCGAAACGAATGAGTACACACTCTCATATGACACTACCATCGATGGATCTGAGTCT
+
B>>D@ECC?BAB@CCCCCBAABCB@<@AA>ACCDCC?C@CCCBBBC?CC?B@AA@;;;;;);=ABCCDBBB???7?@?BBBB5BB>BCCGD<CCC@CAAACCDBB?B@CB@BCC@CCBBBBBCECDDCBBBB@DDBB?CCCCBBBB@C@CBB@BBBCCCCC?CCBBBC?BB??@?<?????8?AA=ADDDD2BB?BAAACCB>>7:5;;AA9=:=@B@@=@A@??BC@C?CCD=BBD?BBBADCCCCBBBCBBBBE?BAAADBAA>ABBBCCC?CCCCCBBAAA
@ATNG8:04402:06947
GATGGTAGCTCTGCTCTGACTCTCGTACTCATTCGTTTCGGAAGAGACAGGTACGTTAATAGTTAATAGCGTACTTCTTTTTCTTGCTTTCGTGGTATTCTTGCTAGTTACACTAGCCATCCTTACTGCGCTTCGATTGTGTGCGTACTGCTGCAATATTGTTAACGTGAGTCTTGTATAACCTTCTTTTTACGTTTACTCTCGTGTTAAAAATCTGAATTCTTCTAGAGTTCCTGATCTTCTGGTGTCTGATCTGTATCACTACCATCGATGGATCTGAGTCT
+
;>CA;DEDBB=BDAABBCBCCBABBBBBECBB?BBBC>CC@C@CBBBCDD@CCCCDACACCBB@C@CDCCCCCCFABCBBB5BD@CBCD@FCBB?ACC?CC:;;BCCCABBCCCBBC@CBH@B@BBBBBBBC@CCCC?CBBBBBCCCCCCCCCBD@CCC@AA=A?BABBCCCCC@CDDGHAGAC?AABBB0BC@AA>@CCCBBBBAA<@@@@,@AACCACADD@CCBBBCC@C?CCDCCA>ACFADBBABBBB;:;CCEEDCBBB@DCDDCCC?BBCCBBBC@?
@ATNG8:04403:06911
GATGGTAGTATCTGCACACTCTGTCCGAAGATCAGGAACTCTAGAAGAATTCAGATTTTTAACACGAGAGTAAACGTAAAAAGAAGGTTTTACAAGACTCACGTTAACAATATTGCAGCAGTACGCACACAATCGAAGCGCAGTAAGGATGGCTAGTGTAACTAGCAAGAATACCACGAAAGCAAGAAAAAGAAGTACGCTATTAACTATTAACGTACCTGTCTCTTCCGAAACGAATGAGTACTACTCTCAGAGACACACTACCATCGATGGATCTGAGTCT
+
;BBE@CCCCBBBBCDCCBCCCCCCC@CB@@@@BAA=A>ACCDDDD@AB?B@ABBCCCCC3C?BCBBBBCBBBB<A@<>===.=C=B?BBB9?>B?BBBAAAA??;?<@@<@@@;>>AAD:88>AAAA>==>;>>>A9==>@@A?>9<;AAA=AA>>>>>>9>AAACA<??>ABC=??566(8::4:>>>>/;;7;BBBA?AAA9>9>>>C:?;>>88::<A<<:::;?<@@@9@CC?BBBB??;???@AA@@BBBBBCDAAAAC?@@AA??A=>>?@@A@?>?
@ATNG8:04406:06933
GATGGTAGCGCACACATAGATACAGTACTCATTCGTTTCGGAAGAGACAGGTACGTTAATAGTTAATAGCGTACTTCTTTTTCTTGCTTTCGTGGTATTCTTGCTAGTTACACTAGCCATCCTTACTGCGCTTCGATTGTGTGCGTACTGCTGCAATATTGTTAACGTGAGTCTTGTAAAACCTTCTTTTTACGTTTACTCTCGTGTTAAAAATCTGAATTCGTCTAGAGTTCCTGATCTTCTGGACAGAGTGTGCAGATACTACCATCGATGGATCTGAGTCT
+
:556:=CCCCCCCCCABABBBBCDCCCBBB;:5;:;;0;;5;:@BDIFDC?CCCCC@C?@9<;;@=@BAAB;;9B>BBCCC09:55<@@8@ABB?CCCADF;=;BCCC@CCCCBBBC?A@BAFAFCAA?A@@<@BAA=BBCCCBBBBBBBCBCBA?BCC@CG?B;:;BCABB@A=@BBBB9B>B>AA@@@0@BCDD=BBCCCCCCCC@CCCB2BBBBB>B?BCCCBDECBB?C@DDBBBB>A@BAFBBBFJCCCA@ABBCCCCBB?BCCABCC?CCBBBCCAAA
@ATNG8:04409:06944
GATGGTAGGACGAGCGTCTGAGAGGTACTCATTCGTTTCGGAAGAGACAGGTACGTTAATAGTTAATAGCGTACTTCTTTTTCTTGCTTTCGTTGTATTCTTGCTAGTTACACTAGCCATCCTTACTGCGCTTCGATTGTGTGCGTACTGCTGCAATATTGTTAACGTGAGTCTTGTAAAACCTTCTTTTTACGTTTACTCTCGTGTTAAAAATCTGAATTCTTCTAGAGTTCCTGATCTTCTGGATACACTCATGTGCACCTACCATCGATGGATCTGAGTCT
+
;;BB?CCB?BBBCBABBBCCCCBB@BCCECAA>BCCC=BB?C@CBBBDDD=BBCCC@C@CCCC?C@CCBBBCCFFBBBAAA1AC?BBCC>CCC?BBCDAEF;;;ACBC@BCDEDCCC?BBC?B?CCBBBBBB@CCCC?BBCCCCCCCBBBBBBA@=A@@>@C@C@CCCCCCCCC=A;;;;.;=A;@BBBB2BDCCC>CCCICCCCCC@DDDD5CCBBB@B?BC@BBCCECC?B?BCCDCC=@@FACCBBBCCCC9:9@@?@;>00-0@@@BBB@BBCBCBBBBB
@ATNG8:04410:06947
GATGTAGTGCGTGAGAGAGAGACCCAGAAGATCAGGAACTCTAGAAGAATTCAGATTTTTAACACGAGAGTAAACGTAAAAAGAAGGTTTTACAAGACTCACGTTAACAATATTGCAGCAGTACGCACACAATCGAAGCGCAGTAAGGATGGCTAGTGTAACTAGCAAGAATACCACGAAAGCAAGAAAAAGAAGTACGCTATTAACTATTAACGTACCTGTCTCTTCCGAAACGAATGAGTACGTGTGACGTACGTGAGCTACCATCGATGGATCTGAGTCT
+
B=BBBCCFBBC@@@CCCFHDD<;;49BB@CGCC;;:;>BBBCBBBAAA>A>AECCDDDC+A>BCBBBBBBBBC=BBCCCDD2BB=A<BAB7BCH@CCCCCCCCC@C@CB?BAA<@@A;;;BBBBGGCCCCD@CB@@<@@ABAAAD@B@BCB?BBCDCCCC@CCAAAB?AA@999>AD@@>9>993:::::.9A?CAAABCCDA=A7;;==6<;A?CCC@AAAA@??6:6:DD9@:939@@AABBCBBCCBBBCBDBBEBBBABB@C???BBB?CCCCDBBBBB
@ATNG8:04411:06936
GATGGTAGCTATACGTATATCTATGTACTCATTCGTTTCGGAAGAGACAGGTACGTTAATAGTTAATAGCGTACTTCTTTTTCTTGCTTTCGTGGTATTCTTGCTAGTTACACTAGCCATCCTTACTGCGCTTCGATTGTGTGCGTACTGCTGCAATATTGTTAACGTGAGTCTTGTAAAACCTTCTTTTTACGTTTACTCTCGTGTTAAAAATCTGAATTCTTCTAGAGTTCCTGATCTTCTGGATAGCGACGCGATATACTACCATCGATGGATCTGAGTCT
+
;C>?;>>@A=;;;====CEDAB==<>556>;?6ABBB<AD@C?CBBCCBBAGDCCC@C@BAEDGE>ABCBAAA@@8;;888)7999333,3:=?>BB@;@@-00/99;8?BB8??BB?BB@<@;@???B888:>>>@;>?>AAA>>>>>>>?@@B=;;::>>8=:>B@@@A?>>7::=AA3@;?<AADDD/=:66=.7-----=<<>18889(5765C;F9@@7>;::@@@<>:@AAA@A7;<@<@@@;;;???@888AAA??==:;;;=>8818C;;;@;;;>
@ATNG8:04413:06923
GATGGTAGGCGTGTGAGAGTCTGCCCAGAAGATCAGGAACTCTAGAAGAATTCAGATTTTTAACACGAGAGTAAACGTAAAAAGAAGGTTTTACAAGACTCACGTTAACAATATTGCAGCAGTACGCACACAATCGAAGCGCAGTAAGGATGGCTAGTGTAACTAGCAAGAATACCACGAAAGCAAGAAAAAGAAGTACGCTATTAACTATTAACGTACCTGTCTCTTCCGAAACGAATGAGTACAGAGAGTACGATATGTCTACCATCGATGGATCTGAGTCT
+
BDDC@CBB@CBBBCCBCDC@@A@@B<@CC@CCCBBC@C@BBBCBBB?BC@D@BBB@@@@@0@@BCBAAABBBBB<AB??>@?2?A<A1:9:+9@A?BBBBBCAAA>B>A>9>@@9>=>>>==@@@>>=;;;;7=AAB:==>A@@==:=>A;?<?BBBBBBB@BBB@BC@BB?BBB=@?999,99=9>@AAA29707>DDGAABA:>:=@@@;@<@@>>=<AAC?>>>7;6;AA9>BE?BBBBBBBBEBBBB@@@???AAAAAA??:>A?AA8868>>>A===??
@ATNG8:04414:06917
GATGGTAGTGATACAGATCAGACACCAGAAGATCAGGAACTCTAGAAGAATTCAGATTTTTAACACGAGAGTAAACGTAAAAAGAAGGTTTTACAAGACTCACGTTAACAATATTGCAGCAGTACGCACACAATCGAAGCGCAGTAAGGATGGCTAGTGTAACTAGCAAGAATACCACGAAAGCGAGAAAAAGAAGTACGCTATTAACTATTAACGTACCTGTCTCTTCCGAAACGAATGAGTACGATGAGAGAGCTCTCTCTACCATCGATGGATCTGAGTCT
+
C>;;9;>>CDDCCCCCCCCCAABIFAEBB>BBBB@@=A@CBCFBAA=AC@C@AAACBBBB3A?B@AACBBBCCC=A?@====,>?8>:?BB9BFE@CCCBBBC:;:;ADFACBC@BBBDDBBBCCCCCCCAB?ACCE@B@A@BBBD?B?B@@<@AABCCCD@CCCBAA?BB@CBB=@?BBA<BAABBCDDC3@?<?BBAABCBB?B?BBBA?B?ABC@@=@C@@@BB@F?BBB?BBB=:::BBABBD999A@@BAA999===>:;7;BB@>>>:>>@@@??;:;
@ATNG8:04420:06914
GATGGTAGGAGACACGTCGCACACGTACTCATTCGTTTCGGAAGAGACAGGTACGTTAATAGTTAATAGCGTACTTCTTTTTCTTGCTTTCGTGGTATTCTTGCTAGTTACACTAGCCATCCTTACTGCGCTTCGATTGTGTGCGTACTGCTGCAATATTGTTAACGTGAGTCTTGTAAAACCTTCTTTTTACGTTTACTCTCGTGTTAAAAATCTGAATTCTTCTAGAGTTCCTGATCTTCTGGCGCTCTGTCACGTCTGCTACCATCGATGGATCTGAGTCT
+
5BBB?=BE@CCCCCCBBABBBDCCBBBBBBCC?CDDD>BB@C?CCCCBBB?CBBBC@D@ABBD?C?DCBCBBB<B?CCBBB1CC?CCCB6BB??=?CCACC?AB@BA@=AAAABBBB?AA==B=B@>?>???=B@@@:=;;;>>@A@@@@@>>>B====<@@<@<@@==>BA@@;>;;;;1;:>9>>>>>/>?<<=1:77///<//8;@AAA/:A@@@<B<??;>>>C>==<?6;;=;::9==A<@@===>==>B>?>?????BE;>;;;>>>:>;;:AAA:;;
@ATNG8:04425:06934
GATGGTAGCAGACGTGACAGAGCGCCAGAAGATCAGGAACTCTAGAAGAATTCAGATTTTTAACACGAGAGTAAACGTAAAAAGAAGGTTTTACAAGACTCACGTTAACAATATTGCAGCAGTACGCACACAATCGAAGCGCAGTAAGGATGGCTAGTGTAACTAGCAAGAATACCACGAAAGCAAGAAAAAGAAGTACGCTATTAACTATTAACGTACCTGTCTCTTCCGAAACGAATGAGTACGTGTGCGACGTGTCTCCTACCATCGATGGATCTGAGTCT
+
5>@@=B@@AAABB;56?A@ACBB;;79BD@DDDCA?>??CABCAAD@CC>B?BAABBDDD3B?BBBBBBCCA@@:@?@BCCC2BB>A=BBB7BBB>BBBACCD@A?@@JD@CBB?BC?@@ADCCCCBBBBBC@EBAA?ABBBCCAC?D@C@A?ACCCCAAC?CCCAAA?BB?BBB<??AA@;@@@;::9:9(:A?DCCCCB@A?:;8;:BA5;7;>A@@<@B@?@CB@C>AAC>CCB?BCEBBBBBBBCCDBBB@@;>B>=:>==;>BAAABB=@==>AAA;:;
@ATNG8:04432:06917
GATGGTAGAGTATCATGTTTATCTCCAGAAGATCAGGAACTCTAGAAGAATTCAGATTTTTAACACGAGAGTAAACGTAAAAAGAAGGTTTTACAAGACTCACGTTAACAATATTGCAGCAGTACGCACACAATCGAAGCGCAGTAAGGATGGCTAGTGTAACTAGCAAGAATACCACGAAAGCAAGAAAAAGAAGTACGCTATTAACTATTAACGTACCTGTCTCTTCCGAAACGAATGAGTACGAGAGAGCACACGTGTCTACCATCGATGGATCTGAGTCT
+
48AB=ABBBBBCCCCBCCF>BB<;69>>>;>AA@@@=@<@BB@@@C@BC?A>:::?>AAC2B?BCBCCBB@@AA;>>?=999(=>:;8BBC9BCDAECCCCCC999;@CC@CAC?BCBCCCCCCCDBBBBCC?CBBB?A@@@DCBB>C@CBB@BBCBBBBB?BCCCBA?BD@BBB=@?ACC<BBB?ABBBB3CF@BBAABB??A7;7;?>A7;7;BCBB?CBBBBCE>A>ACC>BCC?BABBBCCCA@@BBBBBBA@ACBAAAAC=AAAA>:85989<=@>>>=
@ATNG8:04384:06993
GATGGTAGTGTGTCTCTGAGAGTAGTACTCATTCGTTTCGGAAGAGACAGGTACGTTAATAGTTAATAGCGTACTTCTTTTTCTTGCTTTCGTGGTATTCTTGCTAGTTACACTAGCCATCCTTACTGCGCTTCGATTGTGGCGTACTGCTGCAATATTGTTAACGTGAGTCTTGTAAAACCTTCTTTTTACGTTTACTCTCGTGTTAAAAATCTGAATTCTTCTAGAGTTCCTGATCTTCTGGACGACGCGCACTGACACTACCATCGATGGATCTGAGTCT
+
445505>=>>=>B@@<>>CCCBAAABBBBBAA>@BBB>CD@C@CDDBBBB@CDCCC@C@FGFDAD@D;;;CCCCCABBBBB2@B=B;;;6;@AA?D;;8;C=BBBBBC@CBGDGCBB?BBB?B?AA@B@A@@?BBCC@BCC@C;;:BBB@C???@@@@@CC?C@A@BBBBBBA=@;;;;-;>C>;;;;;*;BCCF?CCBBBBCCCC@CDDE3BCCCB?B:;;?BBB@@@C?B>AABBDD@C@C@AA000>@@@ABCBBCBDDCE@DAAAA?A<@@@AAADBAB
@ATNG8:04386:06955
GATGGTAGGACGAGCGTCTGAGAGGTACTCATTCGTTTCGGAAGAGACAGGTACGTTAATAGTTAATAGCGTACTTCTTTTTCTTGCTTTCGTGGTATTCTTGCTAGTTACACTAGCCATCCTTACTGCGCTTCGATTGTGTGCGTACTGCTGCAATATTGTTAACGTGAGTCTTGTAAAACCTTCTTTTTACGTTTACTCTCGTGTTAAAAATCTGAATTCTTCTAGAGTTCCTGATCTTCTGGCGCGTATGTATGTCGCCTACCATCGATGGATCTGAGTCT
+
55568>>@9>>0////956@=C@A=?>>=A<<2:?@?<AB@E@BBBBBCG@CCBCB@C@BBCC?C?BBBCCBAAD@BBCBB0>@:=>>>5>@@@;AAC@IDABBBCCC@CCCCBCCB@CCC@C?@??@9::C@CCCD@GCCBCBBBCBBBCCCBB@BBC@BB@B@BBCBCBCCCADCCCC=C@CACHIIH5BCFEC>FCGGECFCCC@BBBB2ABABB?B>AC?BBBBBBB@C@BBBCBB@BBC>BEAAAABCBBDCB;;;>ABB@BBBBBBB?BACCCBBAAA
@ATNG8:04386:06986
GATGGTAGCTCTGCTCTGACTCTCGTACTCATTCGTTTCGGAAGAGACAGGTACGTTAATAGTTAATAGCGTACTTCTTTTTCTTGCTTTCGTGGTATTCTTGCTAGTTACACTAGCCATCCTTACTGCGCTTCGATTGTGTGCGTACTGCTGCAATATTGTTAACGTGAGTCTTGTAAAACCTTCTTTTTACGTTTACTCTCGTGTTAAAAATCTGAATTCTTCTAGAGTTCCTGATCTTCTGGGTCTACGCTCGTCGCGCTACCATTGATCTTGGTAAGTCT
+
=><<9<=CCC>BCCCCCCCCCBBBCEBBBCBA>ABBB=BD@D@CAABCDC?BCCCC@C@CBBB?C@CCDEIFDCC@CCCCC5CB?C;;;9;ABCACBB>BB9;;BCBC@CCDCBB;;9;BC>B>BCBBBCCC@CBBB@CCBCCBBBCCCBBBBBB@CBB?BB?C?CCCCBCCCC@CAAAA7@>B><<;;;*;C;;;7;DFCCCCBBB@DEDD3B;;;@=@>DC?CCBBCCC@C@AAACCD?BABB>BBBBCCBCBBCCCCCCCCC>AA>@AABB?B@BC@CBBB
@ATNG8:04387:06955
GATGTATCTGTCTACGAGAGCCAGAAGATCAGGAACTCTAGAAGAATTCAGATTTTAACACGAGAGTAAACGTAAAAAGAAGGTTTTACAAGACTCACGTTAACAATATTGCAGCAGTACGCACACAATCGAAGCGCAGTAAGGATGGCTAGTGTAACTAGCAAGAATACCACGAAGCAAGAAAAAGAAGTACGCTATTTAACTATTAACGTACCTGTCTACTTCCGAAACGAATGAGTACACACTCTCATATGACACTACCATCGATGGATCTGAGTCT
+
::899<;:9=@D;96555<55.555.5;;C<<5:9>@:;79<8<A:>2;877777*388;78=;88::<19937778'8?9>9>AA5?@@>888666555056::4:2615::<<:::>:7755866///-60-/..775868:>@D<::;;;>?@<???A??>?B=A@B79:BB>>>;6/////(//)/<<<8888//(/7///616/877==;?A?>888=7<9:::/:99298;>;;<;7669766988555>B=:8@9<<AAAAA=A?????@@@?
@ATNG8:04389:06987
GATGGTAGATATATGCACGCTCTACCAGATGATCAGGAACTCTAGAAGAATTCAGATTTTTAACACGAGAGTAAACGTAAAAAGAAGGTTTTACAAGACTCACGTTAACAATATTGCAGCAGTACGCACACAATCGAAGCGCAGTAAGGATGGCTAGTGTAACTAGCAAGAATACCACGAAAGCAAGAAAAAGAAGTACGCTATTAACTATTAACGTACCTGTCTCTTCCGAAACGAATGAGTACTATAGACTATCTGAGACTACCATCGATGGATCTGAGTCT
+
CCCC?@@ACDDDCCCCCCCCBBBBC@CC@@@CCBA@=@=AAAABAA>AD?C?BBBBBBBB3B?CBBABBCC???5<?:;;;;';@=<5955,5B?@@CBCCCCCC?B?@@<@BB?BBCECCCBBBDCCCCCC?BBCC@CAAABBBC?B?B:::;CDECBBC?CDCBBB?BC?@@A499><<5?::39AAAA3AB?CAABCBBBB?B?BBAB:>:>ACDC@AA@BCCB@C@BBB=BBC@BBCBAACCDBBBBBBBBBBBBBBBBBB?CCCAAAB?BCBBBBBBBB
@ATNG8:04391:06950
GATGGTAGCTATACGTATATCTATGTACTCATTCGTTTCGGAAGAGACAGGTACGTTAATAGTTAATAGCGTACTTCTTTTTCTTGCTTTCGTGGTATTCTTGCTAGTTACACTAGCCATCCTTACTGCGCTTCGATTGTGTGCGTACTGCTGCAATATTGTTAACGTGAGTCTTGTAAAACCTTCTTTTTACGTTTACTCTCGTGTTAAAAATCTGAATTCTTCTAGAGTTCCTGATCTTCTGGTAGTGCGTGCATATATCTACCATCGATGGATCTGAGTCT
+
8:=@;CFCC@;;;;<<<<>><<<<;;;<<>6929CCC=AA?AADCDCA@??B@@@C?B?BCBC@B?BBAAAA;;;8BBBBB1AA>AAAA=@:::>AAB899<>>=BBB744;=B@BB>BBA<A=A@@@AAAA7;8985;;>>>A@@@AA>>;77<7///17;)/,8?A>@;;<;775222&24=085<<<)55669'--2---487<5>===*95522-29;;28999;=?696////8839;>9>A;997777/./..888855.22555856;9999>9>??
@ATNG8:04391:06973
GATGGTAGAGTACAGTGTAGTAGACCAGAAGATCAGGAACTCTAGAAGAATTCAGATTTTTAACACGAGAGTAAACGTAAAAAGAAGGTTTTACAAGACTCACGTTAACAATATTGCAGCAGTACGCACACAATCGAAGCGCAGTAAGGATGGCTAGTGTAACTAGCAAGAATACCACGAAAAGCAAGAAAAAAGAAGTACGCTATTAACTATTAACGTACCTGTCTCTTCCGAAACGAATGAGTACTGTATCTATGTGTGCGCTACCATCGATGGATCTGAGCTCT
+
;<@B@DBBBCCCCBBBCE;9:BA;;15BB=BBCBBB@D@CBCBBBB>@@?B?CAAA@@@@.@<@?>>@>@=888*8;?==>?+=>:>;@@@2>=>:<A6:9:://)/5;:288:5:<;;<@<ABBBBA@BBB@BBBD::;AA@@@B?C9;<;7;BAAACAA=??CCBB?BB?BBA:?>8777(78829ABBBC(AA<893;=;955055557<7>6559992:@??>=>:?9???9?><487;???@AA?A:993337899333;5505666823-333/-------
@ATNG8:04392:06958
GATGGTAGCACGACACGACGTTGTGTACTCATTCGTTTCGGAAGAGACAGGTACGTTAATAGTTAATAGCGTACTTCTTTTTCTTGCTTTCGTGGTATTCTTGCTAGTTACACTAGCCATCCTTACTGCGCTTCGATTGTGTGCGTACTGCTGCAATATTGTTAACGTGAGTCTTGTAAAACCTTCTTTTTACGTTTACTCTCGTGTTAAAAATCTGAATTCTTCTAGAGTTCCTGATCTTCTGGTAGAGCGTGCATATATCTACCATCGATGGATCTGAGTCT
+
78?;:AACDDB@<<=666<<>7;<>BBB@AACACFGG>AA:;9;BCCBCBACC@@@6;6<<<:=C?BBBDFDCBB>@@@@@2@?;>9992:BBC@CB@<@?4::?A?@>BBBCCBCD?AAC>B>ACACAAAA<@===388?@?>>>>?>??>>>>188>9==5;4;>;;:9977156669*5.5422225'2<=@>3958877899:1////$....83847;3;855;::5:555599=28:95;;=?>>>>>>;;;=>==>;;5;>>===?;>;;;@AA;;;
@ATNG8:04392:06989
GATGGTAGTATAGAGCTCTACATAGTACTCATTCGTTTCGGAAGAGACAGTTACGTTAATAGTTAATAGCGTACTTCTTTTTCTTGCTTTCGTGGTATTCTTGCTAGTTACACTAGCCATCCTTACTGCGCTTCGATTGTGTGCGTACTGCTGCAATATTGTTAACGTGAGTCTTGTAAAACCTTCTTTTTACGTTTACTCTCGTGTTAAAAATCTGAATTCTTCTAGAGTCCTGATCTTCTGGATATGGAGTGACTCGTGCTACCATCGATTGGATCTGAGTCT
+
44898<<BB?>@DCA<666666>@BBB@==00)0<<<89?7;9A@@@@AAA?BA=<6?0///;6;8;8?@0//6759=;?;0;:6337;179::6:@=;>?700/???=@BBB>A@@:=;;5;5;>===:;:6:AAB=A@?@@BB@===<<<:;77=//,/:7=58=>AAA???<>>@>@2@7=45////(-6696-,,,,,,,.5606666(666682625;5;///==;A9>>97--*,,606,--5/587775///999963-3----,(,---/77:<<99
@ATNG8:04393:06991
GATGGTAGCACGAGTCACTCATATCAGAAGATCAGGAACTCTAGAAGAATTCAGATTTTTAACACGAGAGTAAACGTAAAAAGAAGGTTTTACAAGACTCACGTTAACAATATTGCAGCAGTACGCACACAATCGAAGCGCAGTAAGGATGGCTAGTGTAACTAGCAAGAATACCACGAAAGCAAGAAAAAGAAGTACGCTATTAACTATTAACGTACCTGTCTCTTCCGAAACGAATGAGTACGATGAGAGAGCTCTCTCTACCATCATGGATCTGAGTCT
+
----(--5577:555:;9;;::<<<<<<9<//---(-(--8979:5:;9>:>>B;::::'48;@?:::<:::=08844444$44.57;;=06668=>;;;><<<7<95505<@755555<@<<<?@>=99924=44.488:////)/277::;;:<:;//+/;779@7?>6>==8<7337,7AA<?????.<A=B=>>BBA;>6:29;9616165=9949><;;;<8=7543(333-333777=:6///9998::222766657.22955535555666955
@ATNG8:04396:06974
GATGGTAGCTATACGTATATCTATGTACTCATTCGTTTCGGAAGAGACAGGTACGTTAATAGTTAATAGCGTACTTCTTTTTCTTGCTTTCGTGGTATTCTTGCTAGTTACACTAGCCATCCTTACTGCGCTTCGATTGTGTGCGTACTGCTGCAATATTGTTAACGTGAGTCTTGTAAAACCTTCTTTTTACGTTTAACTCTCGTGTTAAAAATCTGAATTCTTCTAGAGTTCCTGATCTTCTGGTAGAGCGTGCATATATCTACATCGATGGATCTGAGTCAT
+
5ACC@CCBBBCAACFEFGICCCCCCCCBBB9:9;;ED?CC@D@BBBDCDB=@@;;;;A<?>?@;A7;:A???AAA@CCCCC3BA?<88818===6;>A=@@4797><=8?;=799AC?CBB?A<@A??>::::>AAB<===AA??>>>BA>;;;;186<8<><@;AA>>;9=::155557)76:177999*78755'.(...33689<99999(7/--2(-(.3389<?:?;:84<<;89=055>=@@@A@@;<;AC>>>>A@>>>>??>;;;;?@A=669,,,,
@ATNG8:04400:06994
GATGGTAGCGCACACATAGATACAGTACTCATTCGTTTCGGAAGAGACAGGTACGTTAATAGTTAATAGCGTAACTTCTTTTTCTTTGCTTTCGTGGTATTCTTGCTAGTTACACTAGCCATCCTTACTGCGCTTCGATTGTGTGCGTACTGCTGCAATATTGTTAACGTGAGTCTTGTAAAAACCTTCTTTTTACGTTTACTCTCGTGTTAAAAATCTGAATTCTTCTATAGTTCTGATCTTCTGGTAGAGCGTGCATATATCTACCATCGATGGATCTGAGT
+
5<B>9BD=?@?BC@AAAACCDCCCCCCBBB;<.9::9)9A>B@BFHDDCB?@AA;5.47=9:?9B?B@@@A;505<8=>>=<'444(444;19:9<6;55.59.5666==:CCCBCABB?AA@@C?CCCACACC?AA@A=@@A::9@@>>>>;>??@<@@?@CC@C>?@BBBA@?><?999::*;;A>BBBBB2ABBAB<@;;9AA9;5:29999$99995.55::5:990779)//989:;6<<<266<==95555554=@?????;?><<>><6==;;??::
@ATNG8:04404:06976
GATGGTAGGAGACACGTCGCACACGTACTCATTCGTTTCGGAAGAGACAGGTACGTTAATAGTTAATAGCGTACTTCTTTTTCTTAGCTTTCGTGGTATTCTTGCTAGTTACACTAGCCATCCTTACTGCGCTTCGATTGTGTGCGTACTTCTGCAATATTGTTAACGTGAGTCTTGTAAAACCTTCTTTTTACGTTTACTCTCGTGTTAAAAATCTGAATTCTTCTAAGAGTTCCTGATCTTCTGGGCTGCGCTGATATGCGCTACCATCGATGGATCTGAGTCT
+
;@89.44:5:95555<555<<<;;;;;<@;?@<B<;;05@7<5@;=;;;>=@????<A<AAAA@B?BD@A:884;6/0000$//(//888/8;99494908;.33:<::7=>B>>>?=4=77-53952599<::?:==5:;====:79<;8;<<9<:?:;5:>:>8<<?=<<A::4:6:::-:7=,//;;;,99:==6:=;;76///5.3333'3775;/715839//+/8896?:>88/;;*--77-3--/9677;///999>??@<@@???FB=;;;7=///99
@ATNG8:04406:06990
GATGGTAGTGTCAGTGCGCGTCGTCCAGAAGATCAGGAACTCTAGAAGAATTCAGATTTTTAACACGAGAGTAAACGTAAAAAGAAGGTTTTACAAGACTCACGTTAACAATATTGCAGCAGTACGCACACAATCGAAGCGCAGTAAGGATGGCTAGTGTAACTAGCAAGAATACCACGAAAGCAAGAAAAAGAAGTACGCTATTAACTATTAACGTACCTGTCTCTTCCGAAACGAATGAGTACTACTCTCAGAGACACACTACCATCGATGGATCTGAGTCT
+
:;4439445;6==>?CDCC;666=?166@8><===@:@<?<@@5558;;7<:=ABA???>1>9>>?=A>>>773(3744444$45.5.555&5<<9=??@<;;@;7;:>=?AAA?BCCCBBCCAABCCBC;;:<DCC@CCCA@@??;@=A00+0>000;;?6CBAA<B;>>6;;<7<:BCC;A@A?BBBBB3BC?CBBBBA666*/*/8880513:>>>;>554:99-404;;9=>>:<<<BCCB@BBBB>??BBAA@999>=8806<<===B?BBBAAABAA?
@ATNG8:04407:06953
GATGGTAGTGATACAGATCAGACACCAGAAGATCAGGAACTCTAGAAGAATTCAGATTTTTAACACGAGAGTAAACGTAAAAGAAGGTTTTACAAGACTCACGTTAACAATATTGCAACAGTACGCACACAATCGAAGCGCAGTAAGGATGGCTAGTGTAACTAGCAAGAATACCACGAAAGCAAGAAAAAGAAGTACGACTATTAACTATTAACGTACCTGTCTCTTCCGAAACGAATGAGTACAGAGAGTACGATATGTCTACCATCGATGGATCTGAGTCT
+
CCCC@CCCCCCCBBCCCCCCCBBBC?DCC?CDCCAB?BAECDBBCB?CC?A@BAA=>===.?>ABBACBBBBBB<@BBDDD;GD<@<@@@7@CC@ECCCCED;94;?BB?BCC@CCD@CDCBBCCBBBBBB>BBA@>ABBBBBBB?A>@@A?ABBBBAAC?CBAABB>BB=@BB@BBBFC<A><69::::,00(/=@9878===:>;>@>>:=:=@@>>;>A@B>>>=C=??@:?CD?BBCB??>>>>BBCCCBBBCBBBBBBBB?BBBCCCD=?>>>A>>>>>
@ATNG8:04411:06978
GATGGTAGGCACTGCGCACACATCCCAGAAGATCAGGAACTCTAGAAGAATTCAGATTTTTAACACGAGAGTAAACGTAAAAAGAAGGTTTTACAAGACTCACGTTAACAATATTGCAGCAGTACGCACACAATCGAAGCGCAGTAAGGATGGCTAGTGTAACTAGCAAGAATACCACGAAAGCAAGAAAAAAGAAGTACGCTATTAACTATTAACGTACCTGTCTCTTCCGAAACGAATGAGTACTGTATCTATGTGTGCGCTACCATCGATGGATCTGAGTCT
+
4<==:CBB<BCCCCBBBCBBABCCC>CBBACBCCCC@C?BBBAABC@BB@FAMDB;::::);=?:::AAA@@@>9><;;;;;';>=<466606<<7<A=BCCCBC@B?BC@BBBABCBBBBBBBAABCBCEF?BBCB>@@BABB??=@?DAA>ABCAAA??=?@A@@>9==9/005:=>??7;;;5799998$8>89977A:@@D;@;====:>=AACCC?CCAAACC@@=@@@5=00+0;;=B???BD???BAAACBCA?;<BAA=@=>>AAB@BCE998AACB
@ATNG8:04413:06966
GATGGTAGAGAGACTGTAGCGCACCCAGAAGATCAGGAACTCTAGAAGAATTCAGATTTTTAACACGAGAGTAAACGTAAAAAGAAGGTTTTACAAGACTCACGTTAACAATATTGCAGCAGTACGCACACAATCGAAGCGCAGTAAGGATGGCTAGTGTAACTAGCAAGAATACCCGAAAGCAAGAAAAAGAAGTACGCTATTAACTATTAACGTACCTGTCTCTTCCGAAACGAATGAGTACTGCGTCTCACTCTCGCCTACCATCGATGGATCTGAGTCT
+
6CB@:>?>DBCC@BADDCCCCECDD@CBB@AD@A:;8;=BADCDDC?BB?B?BCCA@A@@2@?BBAAACCCCCC>@@;;;;;*;B>C5;;;6;BDADBBCCDCBB@BADG@BBC@EABABDCCCCCC@@ADD@BBBC@CBA?@BBD@E@B@?<?>>?@>?><??CCAB>@@>;;;=188:17;;877889(8<8<?98883336<7;;;?.7.3;;88/5557755.249=A58>=:<BAAA@A@A>>==AA;;;????>:>::5:===@@A:==??;;;;;;
@ATNG8:04417:06989
GATGGTAGCTCTGCTCTGACTCTCGTACTCATTCGTTTCGGAAGAGACAGGTACGTTTAATAGTTAATAGCGTAACTTCTTTTTCTTTGCTTTCGTGGTATTCTTGCTAGTTACACTAGCCATCCTTACTGCGCTTCGATTGTGTGCGTACTGCTGCAATATTGTTAACGTGAGTCTTGTAAAAACCTTCTTTTTACGTTTACTCTCGTGTTAAAATCTGAATTCTTCTAGAGTTCCTGATCTTCTGGATATGAGTGACTCGTGCTACCATCGATGGATCTGAGTCT
+
;<>>;>B@AA=@A@CBBBBBBA@@BBAABBBB@BCCE>CC?B@BCBBCCCAA@B9;;,;<A>:<8A?CCBBC;:99B?@BBBB+=>?6696>256;9<<59255.554499499:;;;44.499397<<<;@>>>;??CB?CAA@??>>@>>>>?><=9:;::?A?C;?@AA@@B@@;@55555$97@495555$9=AAD4;996995955.555&54455.5.5:5:??955<7;7;<;<<@7:?C@AABCCHDCCCCCEBBBB;;;>;;;=@>@=@?@@CBBBBB
@ATNG8:04419:06983
GATGGTAGCTATACGTATATCTATGTACTCATTCGTTTCGGAAGAGACAGGTACGTTAATAGTTATTAGCGTACTTCTTTTTCTTGCTTTCGTGGTATTCTTGCTAGTTACACTAGCCATCCTTACTGCGCTTCGATTGTGTGCGTACTGCTGCAATATTGTTAACGTGAGTCTTGTAAAACCTTCTTTTTACGTTTACTCTCGTGTTAAAAATCTGAATTCTTCTAGAGTTCCTGATCTTCTGGACAGAGTGTGCAGATACTACCATCGATGGATCTGAGTCT
+
AACC@BBEBBBBBBCCCCCCCCCCCCBBBDAA=ACCC=CC>@?@FECBBB@CCBBB?A?AABB@BC@CCAAACCCABBBBB3BB@CBBA=BCCB@BBB?BC<>=ACCC?BBBBBBBB>BBA>?;A>>>>;;;9=A>=;<@@@@@@<>>AAA@>=><?<<:=A<A<AAAAAAAAA:?@@@@2>;?<>>DDD/@?>>=5>;;;??AA>>:>?>>/?===B<><>A<AACCAAA;@;A>>=:94:<<<@@@@@>>>>>>>>>>>>@@@;@DDAAAA9@@BA>>>>>>
@ATNG8:04419:06984
GATGGTAGGCGTGTGAGAGTCTGCCAGAAGATCAGGAACTCTAGAAGAATTCAGATTTTTAACACGAGAGTAAACGTAAAAAGAAGGTTTTACAAGACTCACGTTAACAATATTGCAGCAGTACGCACACAATCGAAGCGCAGTAAGGATGGCTAGTGTAACTAGCAAGAATACCACGAAAGCAAGAAAAAGAAGTACGCTATTAACTATTAACGTACCTGTCTCTTCCGAAACGAATGAGTACGTGTGCGACGTGTCTCCTACCATCGATGGATCTGAGTCT
+
:<==;>>>:>DCC@@CDA@==9//)/994?BCBBB?B=BBB;;;E?CC?@=@BB;;;;;);=BBABAA????@9>999<<<.=><B@BBB5?<<78:>@BBB==8B8@>385>6;;<;;;:;>>>887BAA<>>>@=>>>>;;;?:>:?>B?BBCAAABB?CC>>CB?BD@9:8==>987(79939:;;;)5507:9<=??@@<@;?@;;7;=A>>=<7::;878=8=188@6:9:49?@@987777=<;==///;;:<<8<8868AA><;<8<<9:7666A:
@ATNG8:04420:06955
GATGGTAGTGTGTCTCTGAGAGTAGTACTCATTCGTTTCGGAAGAGACAGGTACGTTAATAGTTAATAGCGTACTTCTTTTTCTTGCTTTCGTGGTATTCTTGCTAGTTACACTAGCCATCCTTACTGCGCTTCGATTGTGTGCGTACTGCTGCAATATTGTTAACGTGAGTCTTGTAAACCTTCTTTTTACGTTTACTCTCGTGTTAAAAATCTGAATTCTTCTAGAGTTCCTGATCTTCTGGAGATATCATCAGCGAGCTACCATCGATGGATCTGAGTCT
+
:B@?7;=DB=;@?B?A@666>@999CB;;;;;4;<?<1?:5>5><>:>956:A;:6<>9B>69697@@>AAAEAC=AABBB5BD>A;;;7;AAA=B@A=@B5;;@>?B799@@@BBB?BBC@B@CCCBAAAD?BCBC?CCCBBBBAB@BBAAA;;6:??=::6;;ABAAA?=9:4:;;;09<B;99:::(:B@@@<@@@@@>>?>=29999'9==00)0*0<8<;=>9:>7@8@ACBAA?ACC=BC999AB>?@@C@@9;:;:@=A@AAAAA=A@@ABBCBBB
@ATNG8:04420:06969
GATGGTAGACACGTGTGCTCTCTCGTACTCATTCGTTTCGGAAGAGACAGGTACGTTAATAGTTAATAGCGTACTTCTTTTTCTTGCTTTCGTGGTATTCTTGCTAGTTACACTAGCCATCCTTACTGCGCTTCGATTGTGTGCGTACTGCTGCAATATTGTTAACGTGAGTCTTGTAAAACCTTCTTTTTACGTTTACTCTCGTGTTAAAAATCTGAATTCTTCTAGAGTTCCTGATCTTCTGGACAGAGTGTGCAGATACTACCATCGATGGATCTGAGTCT
+
DCCC@CCBBBBBBDCACABCBBBBCCBBCBBB?BBBB>BC@C@BBACCCC?BBCBA?A@DBBB>B>A@BCBAAAB?BAABB2@B@BACC>DDAA>ABA=AA9?>AAAA<??BBBBAA;???<A<AAA===><;>A::8:>BAAA><<=BAA<<::6:@@>ED:=:>AA@@@@AA:=<<<;/<8<9>>DDD/===AC;>?>AA@@>>>:>AAA/A<<=?;?>BA<???AAAA<A<AAAA:82:<9;>@AAAAAA<<<:;:@??>>><AAAABAA<A===AAA@??
@ATNG8:04420:06998
GATGGTAGACATATCGTACTCTCTGTACTCATTCGTTTCGGAAGAGACAGGTTCGTTAATAGTTAATAGCGTACTTCTTTTTCTTGCTTTCGTGGTATTCTTGCTAGTTACACTAGCCATCCTTACTGCGCTTCGATTGTGTGCGTACTGCTGCAATATTGTTAACGTGAGTCTTGTAAAACCTTCTTTTTACGTTTACTCTCGTGTTAAAAATCTGAATTCTTCTAGAGTTCCTGATCTTCTGGCGCGTATGTATGTCGCCTACCATCGATGGATCTGAGTCT
+
B=CC?BACCCCCCDCCBCCCFCCCBCCCCC???@CCE=CC?B?BBCCBBB>A?ABB@D?AAAB?C?AAABBBBCD?9:898.9?<>87829AAB>BBA>@?:><>BBB?AAACA??A8<<A=A=A>??@AAA<AADD;??@@@==<AAAA===@A=??><@@<@<@@@AB???A<@@@AA5A=A:88888(9=999.776///;<9=08575)2<>?A:>:??9@@>>>@@;?;?BAAAA7;;@=B???A>>>????@@AA<AAA<@89:AAD:>?A??@?@AA
@ATNG8:04428:06988
GATGGTAGCTCTGCTCTGACTCTCGTACTCATTCGTTTCGGAAGAGACAGGTACGTTAATAGTTAATAGCGTACTTCTTTTTCTTGCTTTCGTGGTATTCTTGCTAGTTACACTAGCCATCCTTACTGCGCTTCGATTGTGTGCGTACTGCCGCAATATTGTTAACGTGAGTCTTGTAAAACCTTCTTTTTACGTTTACTCTCGTGTTAAAAATCTGAATTCTTCTAGAGTTCCTGATCTTCTGGCGCGTATGTATGTCGCCTACCATCGATGGATCTGAGTCT
+
>;;;7AADBBBBDFBBBCCCCDCCCCBBCC<;:<BCD?DC=A?BDCBBBB@BCC<;:9@BBBB?GBCCCBB;;9>9==>>>(44.49990:?@<9>>B;;?;;>>@@B>BJCCCBDD?CBB=@=ABBABB@@<@@@B>CBCEGBBBCCBA@=;;;5;AB@CC@G?CBDEBBBCDACBBBB9B?B?BBBBB0A@@AA;AA@CBBBBBB@DEEF5BAAA@=@>BC@BBA@AAD@B?CCBBBB:;;B@BGCBCCAA@@A@AA@?<??@<@A@@@@A=AAC?@@BBBB
@ATNG8:04431:06953
GATGGTAGAGTACAGTGTAGTAGACCAGAAGATCAGGAACTCTAGAAGAATTCAGATTTTTAACACGAGAGTAGACGTAAAAAGAAGGTTTTACAAGACTCACGTTAACAATATTGCAGCAGTACGCACACAATCGAAGCGCAGTAAGGATGGCTAGTGTAACTAGCAAGAATACCACGAAAGCAAGAAAAAAGAAGTACGCTATTAACTATTAACGTACCTGTCTCTTCCGAAACGAATGAGTACGTGTGACGTACGTGAGCTACCATCGATGGATCTGAGTCT
+
CCBB?BBCCCCCCCCCCCCDCBBBB@BCCACBBCBB@B@CCDCDCC?AB?B@BAA88888)8;A@AABCCCCDCCA@88777)8C?D?ACC;DBB?BAAABCBBB@B?BB?BBB?BBB?BCCCBBBFBBBBE@DBBB?BABACCCF@B?BBB?BDCDDBBD@CBBBCC@@@;?BB<??AA@;@>>;999999%9>;>949BBBBB9753A@@;?<?CGCD@CAA@BBA<@<<;;0;BA=@@BBBAAABBAACBBCDBBBCFBB;::;?999:::3:???AA>>=>
@ATNG8:04384:07003
GATGGTAGTATCTGCACACTCTGTCCAGAAGATCAGGAACTCTAGAAGAATTCAGATTTTTAACACGAGAGTAAACGTAAAAAGAAGGTTTTACAAGACTCACGTTAACAATATTGCAGCAGTACGCACACAATCGAAGCGCAGTAAGGATGGCTAGTGTAACTAGCAAGAATACCACGAAAGCAAGAAAAAGAAGTACGCTATTAACTATTAACGTACCTGTCTCTTCCGAAACGAATGAGTACACATCGTCGTGTCGTGCTACCATCGATGGATCTGAGTCT
+
;DBB@CCCCCBCBCCDBBBCCDHBBABCCADDCC@@?@>BBEBBBC?CD@CABBBBBABA2B@CCCBBBBB@@?8=>;;;;;*;@>@5999&5<<9@B>CCCCDD@C>:;:;CC@ECCCCBCBCCCCCCCDC>BBCE@BBBCBA@A=A?B@A>ACDDDCBB?CCCABA?AC?CCD>AABBB;A::4:BBBB3BC?B@@ACED8868<AA@?;@<AACBB@BBBBBDC>A>ABB=BBB?BBBBBBBBBBBBBBBBACBAB???@::49AABBBB?BBBBBBBBBA
@ATNG8:04385:07003
GATGGTAGATACTCGCTGATACACCCAGAAGATCAGGAACTCTAGAAGAATTCAGATTTTTAACACGAGAGTAAACGTAAAAAGAAGGTTTTACAAGACTCACGTTAACAATATTGCAGCAGTACGCACACAATCGAAGCGCAGTAAGGATGGCTAGTGTAACTAGCAAGAATACCACGAAAGCAAGAAAAAGAAGTACGCTATTAACTATTAACGTACCTGTCTCTTCCGAAACGAATGAGTACTACTCTCAGAGACACACTATCATCGATGGATCTGAGTCT
+
CCCB?BCCCCBBBBCCDCBBBDCDD>CBB?BBCC??>AAEFDCDDD?CD?B?BCB@@@??2@<AABCCDCCAA?8>?9::::*:B>C?CGG;CCC@CCCCCCCCC?C?CC?CBB?BBC@ABCCCCCCBAAAD?CCCD>BABB@@@B>B?CA@>ABBBCCDC@CBBBBB?AA=?>?=AABBE?BBB?BCCCC3CD?A?>>EDBB@<@<A@A@;?<@BCA@=@CA@@AA<?<?@@<BBB?CCCBBBCCCCBBBBBBBBBBBBBBBAAAAA<==AA<@>>>A???AA
@ATNG8:04386:07018
GATGGTAGATACTCGCTGATACACCCAGAAGATCAGGAACTCTAGAAGAATTCAGATTTTTAACACGAGAGTAAACGTAAAAAGAAGGTTTTACAAGACTCACGTTAACAATATTGCAGCAGTACGCATACAATCGAAGCGCAGTAAGGATGGCTAGTGTAACTAGCAAGAATACCACGAAAGCAAGAAAAAGAAGTACGCTATTAACTATTAACGTACCTGTCTCTTCCGAAACGAATGAGTACTATAGACTATCTGAGACTACCATCGATGGATCTGAGTCT
+
A<=C9==>?A<<>===??C@>?BBC=BBDABBCCAA>A?BABDD:;9:C?C<??A?<===(7/3??ABBBB@?@7;;@@>??0==5>.99909=?@@BBCCC@CC:B@@A<@BC899BBCDCCCCCCCBB@@=@@@@@D;;;CB;:8;?CDF?BCCBBDCD@CAAABC@BB@BBB?BBBBB?BBB@BCCCC3AB<????@AAA=:>=AA@A=A:99@@=9>?::9??;;9;>=3;00*/===BBBCBB@@BBBDBBBBBBBBCAA59:99@@B?CCAAB>?=>=
@ATNG8:04386:07035
GATGGTAGAGAGAGCTCTCTCATCGTACTCATTCGTTTCGGAAGAGACAGGTACGTTAATAGTTAATAGCGTACTTCTTTTTCTTGCTTTCGTGGTATTCTTGCTAGTTACACTAGCCATCCTTACTGCGCTTCGATTGTGTGCGTACTGCTGCAATATTGTTAACGTGAGTCTTGTAAAACCTTCTTTTTACGTTTACTCTCGTGTTAAAAATCTGAATTCTTCTAGAGTTCCTGATCTTCTGTGAGATATGCATGATGCTACCATCGATGGATCTGAGTT
+
A<::5:@AADBABBBBBBCFDABAAA=BCCAA?ABBC=BB?B?BDCBCCB@CBBBE=@>@CDD@C>AAABBBBAA>ABBBB1?>=@???8>A@A=ABA?AA?BAABCC>ABAABBBB?BBB=A=AAA>>=>>=BAAA;<<=A???>>>?@B?<<=:888:==9=;>AAAA@@@A:=8888(88>8==EED/>>:;;1;>>>>>@>8818=?=/>;;;>;><@B;??@@???<@=@@@A??=?@@@@@@@???AAAAAA@>>>AA<?:;;??@:==AA@@?@<
@ATNG8:04394:07001
GATGGTAGGTGCACATGAGTGTATCCAGAAGATCAGGAACTCTAGAAGAATTCAGATTTTTAACACGAGAGTAAACGTAAAAAGAAGGTTTTACAAGACTCACGTTAACAATATTGCAGCAGTACGCACACAATCGAAGCGCAGTAAGGATGGCTAGTGTAACTAGCAAGAATACCACGAAAGCAAGAAAAAGAAGTACGCTATTAACTATTAACGTACCTGTCTCTTCCGAAACGAATGAGTACGTGTGCGACGTGTCTCCTACCATCGATGGATCTGAGTCT
+
5:CC@CCC@BBABCDCCCCCCCCCD?DDD?BCCCBB?A?ABCCCCC@CB?B?A@@@BBBB1B@CCBCCBBBCC@8@A:::::*:C>DACCC;CCDACBBBCBB??=@@CA?B@@=@BBBBBCECCCBBACCC@DDCC?CBBBBBAA>B@CCB=BBBDBAAC?CCCCAA?BB@BBB>@@BBB8A??:??=?@2?C@D888CBBBB>B>AA@@:=:=ACBB=@@@@?@A?B@BBA<A:;;;CCCDBBCBBBCCBBABCCBABB?B>><>BBBCCC>??DD@@@<<>
@ATNG8:04394:07024
GATGTAGCATCATGCATATCTCACCAGAAGATCAGGAACTCTAGAAGAATTCAGATTTTTAACACGAGAGTAAACGTAAAAAGAAGGTTTTACAAGACTCACGTTAACAATATTGCAGCAGTACGCACACAATCGAAGCGCAGTAAGGATGGCTAGTGTAACTAGCAAGAATACCACGAAAGCAAGAAAAAGAAGTACGCTATTAACTATTAACGTACCTGTCTCTTCCGAAACGATGAGTACGATGAGATCTCGTGTGCTACCATCGATGGATCTGAGTCT
+
7////7777455966<FGDC;;;A2555.59;=;:.95:;;ABBC?BB7:487333333$36>>7:77=8777)3344444$44.57<>@2>BB@CCCFCCC;;6;?@@=ACE@BBBBBCDBBCCCBBCCB?B;;;?BBAABC@@<A@B;;;;DHFEBBB@BBBAAC@CB?CBB?BBBAD=A??<?BBBB3BB?BBAAADBBB?B?AAA@<@=AACCC@CCBCCEF?A:?;@9@000??@BBBAAABBAAA@@@@??;;;;AA=AAAABAD?EBBBBAAAA@
@ATNG8:04396:07014
GATGGTAGTATCTGTCTACGAGAGCCAGAAGATCAGGAACTCTAGAAGAATTCAGATTTTTAACACGAGAGTAAACGTAAAAAGAAGGTTTTACAAGACTCACGTTAACAATATTGCAGCAGTACGCACACAATCGAAGCGCAGTAAGGATGGCTAGTGTAACTAGCAAGAATACCACGAAAGCAAGAAAAAAGAAGTACGCTATTAACTATTAACGTACCTGTCTCTTCCGAAACGAATGAGTACTGTATCTATGTGTGCGCTACCATCGATGGATCTGAGTCT
+
<ACC@BBAABBBBBBBBCCCCCCCB?@@@@CCBBAA?A?A@CBBBB?BB>A>AAAAABBB3B?BBBBF>?<<<<3;>>@AAA2AB>B5999*;BB?CGGCGECBB?B@CC@CBB@BBAABBBBBBDCCCBBC@CCCC>@?CBBBBB>B?BAA>ABBBCCCC?ACCCCC@BB?AAA?BBBGD=B::3999999%9@;A9:9BCCBA<A;>>AA:>:>ACBB@BBBAABB@C@BBC;B::8:BBBBBBBBBBBBBBAADDCCABBBBB??????AG>AABBCBBBCB
@ATNG8:04398:07015
GATGGTAGTATCTGTCTACGAGAGCCAGAAGATCAGGAACTCTAGAAGAATTCAGATTTTTAACACGAGAGTAAACGTAAAAAGAAGGTTTTACAAGACTCACGTTAACAATATTGCAGCAGTACGCACACAATCGAAGCGCAGTAAGGATGGCTAGTGTAACTAGCAAGAATACCACGAAAGCAAGAAAAAGAAGTACGCTATTAACTATTAACGTACCTGTCTCTTCCGAACGAATGAGTACGAGAGTCAGAGCAGAGCTACCATCGAATCACGAAAGTCT
+
5;;;?AAAA;55;99=@;<<AA;@C@;:9@CD;<<C@C?AAA::8?789>?<><773333$789<=:877>///)000////$/;7<:?@@2==>:>=9<9@@9;69;??8AAA<@A@@AB@AACBBBCABAADDED?BBCBCCBB?B?B@@>ACCCCCBA>AAAB@?=?A>AAB>AA?==5;;;577989(8@<998=>@=?A<?:?>>><@=@@CBC?CCCCBBB@C@CC?AAA8::9BBBBCCDC??@BBBBAAABBBCCD9=>B??:>>@@CCC?D@A@
@ATNG8:04399:07012
GATGGTAGATATATGCACGCTCTACCAGAAGATCAGGAACTCTAGAAGAATTCAGATTTTTAACACGAGAGTAAACGTAAAAAGAAGGTTTTACAAGACTCACGTTAACAATATTGCAGCAGTACGCACACAATCGAAGCGCAGTAAGGATGGCTAGTGTAACTAGCAAGAATACCACGAAAGCAAGAAAAAAGAAGTACGCTATTAACTATTAACGTACCTGTCTCTTCCGAAACGAATGAGTACGAGAGAGCACACGTGTCTACCATCGATGGATCTGAGTCT
+
BDCD@BBBCBBBCBBBDCAAACBCC@CCC@CBC@@@;?8<??998E@DD?A?AAA?====,=9?@A??>@@@@=50000000$/:3;8>??2===:?C>CJGC;;9:?A@@DDC?BBDCDCCBCBBBDBCBB>AABB:;;CCCBAC@D8;;;6;@AAC;::<@@BB@A?>;6;:9)//===3=:<8000000%0>9/0/;;=A>><::<>?@<?9<<A;;6:AAACBB@C>AAC=AAC798>>?@AAABB???AAABCBCBB@BBA?978;=>A:>>>>?@<7//
@ATNG8:04401:07007
GATGGTAGACATATCGTACTCTCTGTACTCATTCGTTTCGGAAGAGACAGGTACGTTAATAGTTAATAGCGTACTTCTTTTTCTTGCTTTCGTGGTATTCTTGCTAGTTACACTAGCCATCCTTACTGCGCTTCGATTGTGTGCGTACTGCTGCAATATTGTTAACGTGAGTCTTGTAAAACCTTCTTTTTACGTTTACTCTCGTGTTAAAAATCTGAATTCTTCTAGAGTTCCTGATCTTCTGGGCAGACTCTCACACGCCTACCATCGATGGATCTGAGTCT
+
=BBB@BCBCBBBCCCBBCGDFCECCCBCCCDC@CCCD>@?<@=@BAAACB?ABAAA?B@B>??@D>CAAAACBBB=BCBBB1A@>A@@@9@98:<@@@=@B59:?BBD<@>B>@AAA<AAA=A=AA@@@;;;>BA@@;@?B==>?>>>ACA>>==9:::<AA:=:>@@@???AA;>>???5?=A;?@CCC/AA?AA:A@@:::><>=:>??>/>===B;@:==:=>>C===<A;ABBA>>;9;;;4;///88;;AAAAA==766606666::B<????A@@@@@
@ATNG8:04401:07012
GATGGTAGCGAGCGAGTGTGTATACCAGAAGATCAGGAACTCTAGAAGAATTCAGATTTTTAACACGAGAGTAAACGTAAAAAGAAGGTTTTACAAGACTCACGTTAACAATATTGCAGCAGTACGCACACAATCGAAGCGCAGTAAGGATGGCTAGTGTAACTAGCAAGAATACCACGAAAGCAAGAAAAAAGAAGTACGCTATTAACTATTAACGTACCTGTCTCTTCCGAAACGAATGAGTACGAGAGTCAGAGCAGAGCTACCATCGATGGATCTGAGTCT
+
//:>;;=AA?<<<;;;<?>9<@959.59=:;;=;>>+0-0<<;;?D>AA@B?AABBBDED5D@;;9@B@A00/:1:00/;;;+;;7;7??@2?==@B=;A<@===:>?;;7;@@:<>00098::;@==BBBB@;<;B?BBBBDCCC?B?D;;5;@?>@<AD?@@@CBB>A<:==<499433(3771337777$7887;374;?@?=?5889A>A><<?A@:>B>@>??<@9@BC;@@?=@ADBAAABBB?:::AAAAAAAACAA??>@BBCBACAEC;<;AA;::
@ATNG8:04403:07033
GATGGTAGAGAGACTGTAGCGCACCCAGAAGATCAGGAACTCTAGAAGAATTCAGATTTTTAACACGAGAGTAAACGTAAAAAGAAGGTTTTACAAGACTCACGTTAACAATATTGCAGCAGTACGCACACAATCGAAGCGCAGTAAGGATGGCTAGTGTAACTAGCAAGAATACCACGAAAGCAAGAAAAAGAAGTACGCTATTAACTATTAACGTACCTGTCTCTTCCGAAACGAATGAGTACAGAGAGTACGATATGTCTACCATCGATGGATCTGAGTCT
+
5A<>:BCDCCBBBCCCCCCCCBBBC>CCF@BBBBBC@B@BCCDCCB>AB?C@DBBAAA@@2A>BBBAA@AA999+9=?AABA5AD?B6:;;6;CC@CCCCBCCCD@C@@@>?CC?BBBCCCCCCCDCCCBBC@CBAA=BBCCCCBB?C>AAB?BCBBBCCB?CBBBAA>AC@CBB?BBBBA;@9949ABBB3BB@CAAABBC@@<?<>>A@<@<ABC@@>@B@??BA?C?BBB=BBB>AABBBBBCCBBAABBBBCBBBBBBBB?9?@>>?==8=>==>>@@@@
@ATNG8:04405:07038
GATGGTAGCACGAGTCACTCATATCCAGAAGATCAGGAACTCTAGAAGAATTCAGATTTTAACACGAGAGTAAACGTAAAAAGAAGGTTTACAAGACTCACGTAACATATTGCAGCAGTACGCACACAATCGAAGCGCAGTAAGGATGGCTAGTGTAACTAGCAAGAATACCACGAAAGCAAGAAAAAGAAGTACGCTATTAACTATAACGTACCTGTCTCTTCCGAAACGAATGAGTACAGAGAGTACTGATATGTCTACCATCGATGGATCTGAGTCT
+
B==B7=8<=>00//--7///::79:6///6::;=6616499::9//)//)/)/9:8:::.:84458699///6.6//////$4<7;.55)555.5<<<@77-.-(---8:2//4455;;>=<;;<<5979@@A?B??>?@AD>B?B<;6:??==443-/66///6994677,33333(333,33333$/6(////8:7.-)-277---279:;<9<<:::==8=8:9=5;37/879998@@A?>=;<<77777?<=3377715922222+2999;9766?
@ATNG8:04406:07017
GATGGTATCATCATGCATATCTCACCAGAAGATCAGGAACTCTAGAAGAATTCAGATTTTTAACACGAGAGTAAACGTAAAAAGAAGGTTTTACAAGACTCACGTTAACAATATTGCATCAGTACGCACACAATCGAAGCGCAGTAAGGATGGCTAGTGTAACTAGCAAGAATACCACGAAAGCAAGAAAAAGAAGTACGCTATTAACTATTAACGTACCTGTCTCTTCCGAAACGAATGAGTACAGAGAGTACGATATGTCTACCATCGATGGATCTGAGTCT
+
65>>;=<<=CC@AABBC<=9BBCDE?B@C@CDBBC@9<9?=<??470382;6=A>>>BBA3C@BCDCCBBBBBB>BCCCDEE5BA>A5;;;.;DB?BB<;;BABD@C@;;9<BB?BBBB@@ABCCCCBBBBA=@@@@;@AAABBCC?B?BBB?@@898ACC@BAABCC?@@<@AA<A?;;;1:::4:>>>>/>D;?888AA?>?9=9=<>@1718>C@A6:;BAAAB?B?BBB;A;<9;BABCCCBBBBBBBBBBBBBBBBBBBB?BBBBAAB?B??????999
@ATNG8:04407:07025
GATGGTAGTGTGTCTCTGAGAGTAGTACTCATTCGTTTCGGAAGAGACAGGTACGTTAATAGTTAATAGCGTACTTCTTTTTCTTGCTTTCGTGGTATTCTTGCTAGTTACACTAGCCATCCTTACTGCGCTTCGATTGTGTGCGTACTGCTGCAATATTGTTAACGTGAGTCTTGTAAAACCTTCTTTTTACGTTTACTCTCGTGTTAAAAATCTGAATTCTTCTAGAGTTCCTGATCTTCTGGGATGTGTGCGCAGTGCCTACCATCGATGGATCTGAGTCT
+
@BAB@BCCBCBDCDBBCCCCDCCCCDBBBCBB@BBBC>CC@D@AABACCC@BBCCC?C@CCBB?BACCCCCBBBC>;;;;;*5A=BBCD>DCBB@BHEADC?BABEDFBCCBBBBBD?BBB?C?CCB@@@9999DDD@CAAACBABCCCCBBBBB@CDB?BD?C?CCCCCCCDC@D@@@@9@@D?AADDD5BDCCC=AACCCCICBB?BBBB2B@@BC@C@CC@@@ACCCC@D@CCCCBA>AABA=B;;;ABBBCBBBBBB@CCC@CBBADDD?ABCCBBBB??
@ATNG8:04407:07034
GATGGTAGACACGTGTTCTCTCTCGTACTCATTCGTTTCGGAAGAGACAGGTACGTTAATAGTTAATAGCGTACTTCTTTTTCTTGCTTTCGTGGTATTCTTGCTAGTTACACTAGCCATCCTTACTGCGCTTCGATTGTGTGCGTACTGCTGCAATATTGTTAACGTGAGTCTTGTAAAACCTTCTTTTTACGTTTACTCTCGTGTTAAAAATTTGATTCTTCTAGAGTTCCTGATCTTCTGGGATGTGTGCGCAGTGCCTACCATCGATGGATCTGAGTCT
+
5@CC?CBBCCDCBBBC@DDBCFDAABAACB;;8<ECD=FC@B@BCCBBBA@CCBCC?C?CCCC?B?BBCBCBB=C@BBB@B1A@<ABBD=CCCC?ABB@BD<>>ABBB?AAABBBBC?A<=<@=B@@@A@=>:=@@@:>=>>???A>>>?AAA=>:>?@=BD<A:>>A@@@@A@8=;;;;2;=C=BCAAA/BB===1;66///663:9=@@@,991///5;;6866----)-29<7;;@4889818///::=AAA;;;??;??A=A>>>A??<?>>>?@@@@>
@ATNG8:04411:07038
GATGGTAGTGTCAGTGCGCGTCGTCCAGAAGATCAGGAACTCTAGAAGAATTCAGATTTTTAACACGAGAGTAAACGTAAAAAGAAGGTTTTACAAGACTCACGTTAACAATATTGCAGCAGTACGCACACAATCGAAGCGCAGTAAGGATGGCTAGTGTAACTAGCAAGAATACCACGAAAGCAAGAAAAAGAAGTACGCTATTAACTATTAACGTACCTGTCTCTTCCGAAACGAATGAGTACTATAGACTATCTGAGACTACCATCGATGGATCTGAGTCT
+
5;CB@BDDDDCCCBBBFCHFEECCC?CCEACCCCAA>B9::EBBBA?BD@C@CCA88888)9>ACBBBBBB??>5<@;;;;;*;C>B=BBB<CIIBGCCCCCCCC@C@BB@BCC@BBBCBBBCCCCBCBBBC?CAAA?BBBBBBBB?C@BAB?BB@@@CBB?CCCAAA?BB@BBB?BBCCC=B?@>?DCCC3BB@B989CA@>><>9==>>;?;>CA@@=@AAABBB@C@BDC>BBB@CAABCCCBBBABBBBB>ABBCCBBAAA?BFB??>B@BBBBBBABBC
@ATNG8:04413:07038
GATGGTAGCAGACGTGACAGAGCGCCAGAAGATCAGGAACTCTAGAAGAATTCAGATTTTTAACACGAGAGTAAACGTAAAAAGAAGGTTTTACAAGACTCACGTTAACAATATTGCAGCAGTACGCACACAATCGAAGCGCAGTAAGGATGGCTAGTGTAACTAGCAAGAATACCACGAAAGCAAGAAAAAGAAGTACGCTATTAACTATTAACGTACCTGTCTCTTCCGAAACGAATGAGTACCTCTCAGACGCTCGTCCTACCATCGATGGATCTGAGTCT
+
5;@B?CCCBBBCCDCBCBCCCCBBB?BBC@CCBBBB?B?BBCCCCC?BB?B?BBBBBBBB3B@ABABBBAAAA@8>A;;;;;';=99255506;<9=C?BBBBBA<@=@B?BDE@BBBBBDCDCCCCBBCBC?BCCC>AABB@@?C@C@BBB?BCCCDCCB>BBBBBB?BC?A@A599@>>8>::3:===?.?A?A::9CB???<A;>>>>:=:=BCBB?AA@??BB=?=?BC=B;:99BBBBAD@BAACCCBBBCA@???;>>?<?@???AA=???@AAA;;;
@ATNG8:04420:07024
GATGGTAGGAGACACGTCGCACACGTACTCATTCGTTTCGGAAGAGACAGGTACGTTAATAGTTAATAGCGTACTTCTTTTTCTTGCTTTCGTGGTATTCTTGCTAGTTACACTAGCCATCCTTACTGCGCTTCGATTGTGTGCGTACTGCTGCAATATTGTTAACGTGAGTCTTGTAAAACCTTCTTTTTACGTTTAACTCTCGTGTTAAAAATCTTGAATTCTTCTAGAGTTCCTGATCTTCTGGTGTCGTCTATCATGTACTACCATCGATGGATCTGAGTCT
+
4B<95?AA?@AAAABBAC;;;@@;;9BBCBCB?B:;;7;C?B>BDCDBBC@DGBCB@C=@?BB9A?=@@ABC?@??BBBBC3BB@BAAA;?=>?7??A?BB=9::??B?BBBAAA??;?B>:>>===;888>:?@>><>???@@@=>=;;:>>=<58884::4;5;@AA>>>@A655>AA.A/806/777'78665(/(/888768//(/555'5681794949>9@@BA<;>;A====AAA:==B=??>===?>>>;;;?@@;;;=<@=>=E>?:::///::>??
@ATNG8:04422:07020
GATGGTAGCGCACACATAGATACAGTACTCATTCGTTTCGGAAGAGACAGGTACGTTAATAGTTAATAGCGTACTTCTTTTTCTTGCTTTCGTGGTATTCTTGCTAGTTACACTAGCCATCCTTACTGCGCTTCGATTGTGTGCGTACTGCTGCAATATTGTTAACGTGAGTCTTGTAAAACCTTCTTTTACGTTTACTCTCGTGTTAAAAATCTGAATTCTTCTAGAGTTCCTGATCTTCTGTTCTACTACACTGTACTCTACCATCGATGGATCTGAGTCT
+
;BB@>BBBBBCCCBCCECCCCCBBBDBCCDBB>BCEH?BB@B@BCGCDEB=BCCCD?C?BBBC?D?CDBCCBC;;;9EFCD1?@;???@9@?@@<@CF@CI=;<@C@@<ACAA@?BB;>@B=@<CBCCHFCC@BBBB@CCCCABACCCBBB@A@@6<00+0@9@<ABBAA@@@@999DDF9C?C?BCFC7AC;;;0;>CCBBBBBB>BCCC3CBB;<:<@CC@BBDBB@@=@@CBBCBF?BAAB@CCBCCCAAACCCGFCCB;;:;CBBBCB@CBBBBBBBBB
@ATNG8:04424:07039
GATGGTAGTATAGAGCTCTACATAGTACTCATTCGTTTCGGAAGAGACAGGTACGTTAATAGTTAATAGCGTACTTCTTTTTCTTGCTTTCGTGGTATTCTTGCTAGTTACACTAGCCATCCTTACTGCGCTTCGATTGTGTGCGTACTGCTGCAATATTGTTAACGTGAGTCTTGTAAAACCTTCTTTTTACGTTTACTCTCGTGTTAAAAATCTGATTTCTTCTAGAGTTCCTGATCTTCTGGTGAGATATGCATGATGCTACCATCGATGGATCTGAGTCT
+
;BAB>BBBCC@AACBBCAAB<ECBCBCDDCBB@BBCC=CE>@>ACCCABA@@@@A@=@?BB@@=@8:9BCCCCCC?BCCCC2AA@BBBB>BBBB?CBB?BC>AACBAA?@???AAAA=A>>:=:>B@@@;;<<@A@A:==@ACEA:66::<///7177;:=>9==B@@@>>>==:==AAA5A=B;;;;;;*6:666.7/////9<<<4;;;<.9>??AAA:??:==@@;;;<A=??>==@;;;<7///:::@@@@@;;;A>>=@B;???>>>C<@@??>>>A@@
@ATNG8:04430:07006
GATGGTAGAGAGACTGTAGCGCACCCAGAAGATCAGGAACTCTAGAAGAATTCAGATTTTTAACACGAGAGTAAACGTAAAAAGAAGGTTTTACAAGACTCACGTTAACAATATTGCAGCAGTACGCACACAATCGAAGCGCAGTAAGGATGGCTAGTGTAACTAGCAAGAATACCACGAAAGCAAGAAAAAGAAGTACGCTATTAACTATTAACGTACCTGTCTCTTCCGAAACGAATGAGTACGTGTTCGACGTGTCTCCTACCATCGATGGATCTGAGTCT
+
4?895;==BBBBBB@AABBCCBCCC>CCC?AABBBC=@=@@@AAAC?BB@B@99;??CCC2A>ACAAABBBBBB:??BBCCC5BB>A5;;;6;CCAGBCBCBLCB>B@;;8<BB?BBCBBLECHC;;;HCBD@CBBG@ECDCBBAA=A=AAA?BB@@@C;:9;CCCCC@BA=AA@399:9:28@@>BCCCC3BB?BBCBBC???<B<@@@@:>:=?BCC@CCA???@:=:999.:@?<@@?BBBBDC@?<?FEECAABAAA:===9=;;;AAD:>>>?>=<:::
@ATNG8:04432:07002
GATGGTAGTACATGATAGACGACACCAGAAGATCAGGAACTCTAGAAGAATTCAGATTTTTAACACGAGAGTAAACGTAAAAAGAAGGTTTTACAAGACTCACGTTAACAATATTGCAGCAGTACGCACACAATCGAAGCGCAGTAAGGATGGCTAGTGTAACTAGCAAGAATACCACGAAAGCAAGAAAAAGAAGTACGCTATTAACTATTAACGTACCTGTCTCTTCCGAAACGAATGAGTACGTGTGCGACGTGTCTCCTACCATCGATGGATCTGAGTCT
+
<B=C@CCBB=CF@AAB@A@CCBCCC@CBC@DCBBBB@B@AAECCBC@CC>@<ABCEDEED2D?CBBBDGCCCB@;A@??@@@0@B?C?CBB;CFF?BBBCCCDA@?@?BB?AA@=AAB@@ACDEDCCCCCCCADCCC?A@BA@@@C?C@CCC@CEHECCBB@BCCCCC@CC@BBB>AABBA8@89299999(9@>ABBBBBBBB?C>BCDD<?<?ACBB@BCCCCGD@B@BCG?CCB?BBBBCCBBBBB?>?BBABBCBA@>A9999BBBBBB?BA?AAAA888
@ATNG8:04438:06413
GATGGTAGCACGACACGACGATGTGTACTCATTCGTTTCGGAAGAGACAGGTACGTTAATAGTTAATAGCGTACTTCTTTTTCTTGCTTTCGTGGTATTCTTGCTAGTTACACTAGCCATCTTACTGCGCTTCGATTGTGTGCGTACTGCTGCAATATTGTTAACGTGAGTCTTGTAAAACCTTCTTTTTACGTTTACTCTCGTGTTAAAAATCTGTATTCTTCTAGAGTTCCTGATCTTCTGGGTGTATCAGCGAGTATCTACCATCGATGGATCTGAGTCT
+
;AC>;CDCFCA@;;BABCB<6:CCCCDCDCAA?ACCC?CCAC@CBBBBBA@CCCBC@DA@@AC@C?CBBBB;;<=9=====+=>8C=>858CBC@BBB@BB?@>?BBE?BBBBBBBB?BBAA>???AA>>><@@>>;>>>>>>AAA@@@A@???=>==;@D=D=DCA>??@@?=AAAAD5D<B=@@@@@/>=99:)//6///<67;<@DDD.@@AAA9:6;;6;>>D;;;<?7;;@??A;<:::1///999==BBA@?@AAA==:>CB>><?<@@??>>>;:6
@ATNG8:04445:06402
GATGGTAGTATATCGCGTCGCTATCCAGAAGATCAGGAACTCTAGAAGAATTCAGATTTTTAACACGAGAGTAAACGTAAAAAGAAGGTTTTACAAGACTCACGTTAACAATATTGCAGCAGTACGCACACAATCGAAGCGCAGTAAGGATGGCTAGTGTAACTAGCAAGAATACCACGAAAGCAAGAAAAAGAAGTACGCTATTAACTATTAACGTACCTGTCTCTTCCGAAACGAATGAGTACTGTATCTATGTGTGCGCTACCATCGATGGATCTGAGTCT
+
A<A@9ACBBCCCCCCCCCCCCCCBB@B@@?BCBCCC@CACCCCCCC?BB?B?CDDBCBBC3C@CCBAAACCCCD=ACAADDD1AB=B?CDD;BBBBDBBBCBD@?<@?BB@CCC?BCCBDDDCBBBBBBBBB@DCCC>A@@@CBBB>C@BAB>ACCDDCCC=AACCCC?AC?BBB<??FHF>@??=AAABB3BD?BBAAC@@@A:=:=?@A:>:=ABAA>AA:::::=A>ABA<BBB?BBBEBBBABBBBBAAABCCBB998?@@<@AAAAAC?C:;:BCBABC
@ATNG8:04449:06402
GATGGTAGGAGACACGTCGCACACGTACTCATTCGTTTCGGAAGAGACAGGTACGTTAATAGTTAATAGCGTACTTCTTTTTCTTGCTTTCGTGGTATTCTTGCTAGTTACACTAGCCATCCTTACTGCGCTTCGATTGTGTGCGTACTGTTGCAATATTGTTAACGTGAGTCTTGTGAAACCTTCTTTTTACGTTTACTCTCGTGTTAAAAATCTGAATTCTTCTAGAGTTCCTGATCTTCTGGGTGCGCTACAGTCTCTCTACCATCGATGGATCTGAGTCT
+
5CCB9BCD@BBDDCCCBBBBCCBBCCCCCDFGACA@?<@B>B?BBBBCBC@CCAAA@B?BBBC@C?CAAAAAABC?BBBBB1BB?AAAA;AAAB?BBB>BB<==>CAA>ADBBBAAB?B??;?;?A<;;;;99>A<=:=@>>;:;@@@AAC=>>?9<===BB;@;AAAAAAC@@9=====6==B:>=CCC/?@@@@6=;:888>>??<@BBB/A;;;A:=:>@=@BBB;;;:=7;;ACBB7;;==5;;;???A@@==>@AA==//,/666=;?;??;:;@??@=
@ATNG8:04454:06437
GATGGTAGCTCGCTGATGATATCTCCAGAAGATCAGTAACTCTAGAAGAATTCAGATTTTTAACACGAGAGTAAACGTAAAAAGAAGGTTTTACAAGACTCACGTTAACAATATTGCAGCAGTACGCACACAATCGAAGCGCAGTAAGGATGGCTAGTGTAACTAGCAAGAATACCACGAAAGCAAGAAAAAGAAGTACGCTATTAACTATTAACGTACCTGTCTCTTCCGAAACGAATGAGTACACATCGTCTTGTCGTGATACCATCGATGGATCTGAGTCT
+
@CAB9A@BBBDCDBCBDDCCECCCC?BBC@CBBCBBDD?CBBCBBB>BB?B?BBCBBBBB5B?CCBCDCCCCCC<B@@@@AA0@B=B?BBB<CGIAGBBBCCC;;7<?BB?AEE@BC@?@BBCEECAAACCCBCBBB?BBCCCCBB?C?B::8:AAABCCC@CBBCCC@BB>A??=?ABAA<AAB>ABBBC2AA?BBABDCCBB?B@BBB@=A<??BCC@BB@@@AA@C=A@C=CCC?BBAAABBBBAB@?9::?AABDDBBBBB???>DBAA<?>BBBBBBCB
@ATNG8:04462:06438
GATGGTAGCACACGAGATCTCATCGTACTCATTCGTTTCGTAGAGACAGGTACGTTAATAGTTAATAGCGTACTTCTTTTTCTTGCTTTCGTGGTATTCTTGCTAGTTACACTAGCCATCCTTACTGCGCTTCGATTTGTGCGTACTGCTGCAATATTGTTAACGTGAGTCTTGTAAAACCTTCTTTTTACGTTTACTCTCGTGTTAAAAATCTGAATTCTTCTAGAGTTCCTGATCTTCTGGGCAGACTCTCACACGCCTCCATCGATGGATCTGAGTCT
+
95BB>@CCCBCCBBBCCCCDICCCCCBBBCAA=@AAB>BCCCDDCCCCC?CCCBB?B@CBBC?C@DBBBBBCAA>@BDCC3BA:@>=>8?CAA=B9969@9>>ACBB?CBCDCC@@?BCF7:7:@@@BA@@<??>>>9>@@A?;<<BBCBBBB@BBB?B?7;7;@@A@>>>A:=;;;;/::=:88888(8<<<<4=876===AAA;<=;<,<///=9@9@@;>>??>>>=A=>>>===5;;>>7>888;;@@B???@@@=@@<?@>=>??;>><;;AA777
@ATNG8:04463:06405
GATGGTAGTGTCATATGAGAGTGTGTACTCATTCGTTTCGGAAGAGACAGGTACGTTAATAGTTAATAGCGTACTTCTTTTTCTTGCTTTCGTGGTATTCTTGCTAGTTACACTAGCCATCCTTACTGCGCTTCGATTGTGTGCGTACTGCTGCAATATTGTTAACGTGAGTCTTGTAAAACCTTCTTTTTACGTTTACTCTCGTGTTAAAAATCTGAATTCTTCTAGAGTTCCTGATCTTCTGGATAGCGACGCGATATACTACCATCGATGGATCTGAGTCT
+
DCB=9=CCC@CDCCCCCICBCCCBBBA@AA<;6;ABC=CC@B?BCCCBAB:B=@@C@C@DCAA7:79A@BBCBBB<;<;;;*;B=ABCC=CCCC?BCDACC@BACCBB?BCCCCCCC7;<B=A?BAABCDCGACCCCADABACBCCCDGDCBBBBACDC@BB?B@CDCBBBB;;:;BABB:B>A>@@@@A,AABBC>B@CCDCBBCCAJJJJ5CBACD@CACF@CCCDBBC?B@BBBBCD@CCC?AABBBCCCCB;;;A@@ABCB>BCBCCCEBCCCDCBC;;;
@ATNG8:04468:06413
GATGGTAGGACGAGCGTCTGAGAGGTACTCATTCGTTTCGGAAGAGACAGGTACGTTAATAGTTAATAGCGTACTTCTTTTTCTTGCTTTCGTGGTATTCTTGCTAGTTACACTAGCCATCCTTACTGCGCTTCGATTGTGTGCGTACTGCTGCAATATTGTTAACGTGAGTCTTGTAAAACCTTCTTTTTACGTTTACTCTCGTGTTAAAAATCTGAATTCTTCTAGAGTTCCTGATCTTCTGGTGAGATATGCATGATGCTACCATCGTTCGGTCAGAGTCT
+
>>>?:==>;CC@@:;9@AACCCCC@BBBBB:9::CCD>BB?B@CABBDCD@CCCCC?B?BBCC@CADCBCCBBAD@BCBBB2@@<@ABB<@@AB8;;A=?D8:;:CCE?BBDDDCCC7;;A>A?CB@@@CCD@BBDF@CBBCBBAABABBABB;;8;BB?BB>A?ABBBBBKBD@BEEHE<E@C?;;;;;*;BBBB<AABBCBB;;;?CBBC5BBBCC@C@CE@BBCBBBC?B?BDCCCC?BBCABBDBBBCBCBBBCBBBBBBA?BA:;;>BB@CCCCDDC;;
@ATNG8:04469:06408
GATGGTAGAGAGAGCTCTCTCATCGTACTCATTCGTTTCGGAAGAGACAGGTACGTTAATAGTTAATAGCGTACTTCTTTTTCTTGCTTTCGTGGTATTCTTGCTAGTTACACTAGCCATCCTTACTGCGCTTCGATTGTGTGCGTACTGCTGCAATATTGTTAACGTGAGTCTTGTAAAACCTTCTTTTTACGTTTACTCTCGTGTTAAAAAATCTGAATTCTTCTAGAGTTCCTGATCTTCTGGTGAGATATGCATGATGCTACCATCGATGGATCTGAGTCT
+
BB>@7;BCBBBCCDDABBCFGCCCCA<ACJBB@BCBC=AA@C?@@?BBBB?BCDBB@B@CCCC>A>BAAAA@@?@89:999'9<97;?>3:;;?9??@9??38:9<;<8>?@ABCBB@@AA:=:>BA??888<?>>>;;;;@@@@???ABA???@=???<AA1738>?>@@@@@;@@CDD5@=@6;;DDD/????B:B@?@@@?=<<0/////%////9595>>:?@>AA>@9@:@AAA@@7;;=7:::=<:::=>=@@@>>>@@A;@====?@=?HCA???B>?
@ATNG8:04472:06438
GATGGTAGTCTCAGATAGTCTATAGTACTCATTCGTTTCGGAAGAGACAGGTACGTTAATAGTTAATAGCGTACTTCTTTTTCTTGCTTTCGTGGTATTCCTGCTAGTTACACTAGCCATCCTTACTGCGCTTCGATTGTGTGCGTACTGCTGCATTATTGTTAACGTGAGTCTTGTAAAACCTTCTTTTTACGTTTACTCTCGTGTTAAAAATCTGAATTCTTCTAGAGTTCCTGATCTTCTGGTATGACTAGTGTACTACATCGATGGATCTGAGTCT
+
B>CC@CBBCAABDDDBBBCCDDCCBBBCCCCB@BCCE>CCAC@CCCCCCC@CDDCC?C=BBDC?B?CCCCBBBBB??????1AC@CBBB=BCCC@CFCAC@BBCCBBC?CCCDBBBC@BBC@B?CCDCC@@@@BACD?ABCECBBBCBCBDBBBBC@CC@BB?A>AAFCCDCCC@BBBBB9B?C=A@BBB0@CCCC=CBCCCCDCCC?BDEE5CBBBDADACC?BCCCCCC@C@CCCBBB?CCCACCDCBBBABCCCCCCBBABCCCCD?BBBBBDDCAA
@ATNG8:04474:06431
GATGGTAGTATAGAGCTCTACATAGTACTCATTCGTTTCGGAAGAGACAGGTACGTTAATAGTTAATAGCGTACTTCTTTTTCTTGCTTTCGTGGTATTCTTGCTAGTTACACTAGCCATCCTTACTGCGCTTCGATTGTGTGCGTACTGCTGCAATATTGTTAACGTGAGTCTTGTAAAACCTCCTTTTTACGTTTACTCTCGTGTTAAAAATCTGAATTCTTCTAGAGTTCCTGATCTTCTGGATATGAGTGACTCGTGCTACCATCGATGGATCTTGAGTCT
+
5BBB@DCBBABBCBBCBBBCCCGCCCCCCC998;@@C=CC@C@CCCCBBB?ABBBD?C@BBBB?B?CBBBBBBCC@BBBBA2AB>A@BC>A@@A<@@A?CC;>>>BBB@AA@AAADC=<9<:>;?>>>>;;==B>=<5;;=AAA><>788;=///7;:>;>@<@<@AAAABB@@<@>>>>5>=A@=ACCC/AA99:1:66///:9:==ABAB/>>??A>D>>>;>@@??>>=D<AAA@??:>=A<A=>=<<<<=>=A??>>=@@@<@===@AA<==//,/978//
@ATNG8:04474:06446
GATGGTAGAGAGACTGTAGCGCACCCAGAAGATCAGGAACTCTAGAAGAATTCAGATTTTTAACACGAGAGTAAACGTAAAAAGAAGGCTTTACAAGACTCACGTTAACAATATTGCAGCAGTACGCACACAATCGAAGCGCAGTAAGGATGGCTAGTGTAACTAGCAAGAATACCACGAAGCAAGAAAAAGAAGTACGCTATTAACTATTAACGTACCTGTCTCTTCCGAAACGATGAGTACGATGAGATCTCGTGTGCTACCATCGATGGATCTGAGTCT
+
88::5:=><=BCCCA@BCCBCBEGC>D;;7;;:;@B=A?CBCCBCC?BB?A;@A?<<<<<,7/37::?@@A@?A977;ABBC5A@?B?ABC>BCCAGDBBA;=;B@B=AA;@??055@>>?966B;A?B;::=;;:?6::@@@AAA?C?AAE?BBBBBAAC?:9988=9=?<;33,----(--53-----$/947788:88876:4999=29077@@@495;;;;<8<6;:>7=:?:888:::;<437;?<==BBB@;777774::;=55837<<;><;8::
@ATNG8:04475:06430
GATGGTAGCATCATGCATATCTCACCAGAAGATCAGGAACTCTAGAAGAATTCAGATTTTTAACACGAGAGTAAACGTAAAAAGAAGGTTTTACAAGACTCACGTTAACAATATTGCAGCAGTACGCACACAATCGAAGCGCAGTAAGGATGGCTAGTGTAACTAGCAAGAATACCACGAAAGCAAGAAAAAAGAAGTACGCTATTAACTATTAACGTACCTGTCTCTTCCGAAACGAATGAGTACTGCTTCTCACTCTCGCCTACCATCGATGGATCTGAGTCT
+
B=BC?BBCCCCCCCBBCCCBDCCCD?BBD?CCCC??>@?BBCCBBA?CC?C?CAAAA???2C?ABBABBBB>>><>DDDDCC2CC@C7;;;7;BB@DCCDCCCAB>B@BA?BCB@BCCCCBBCCCCCCBBBD?CCCC?BBBBAA987:?CBB?BCCCBAAC?AAAAAA?CC@@>?499@??8@??8=@=??@(@C?B99:CBAAA7;77;>>.938>BBB@CCBBCFD>?=?CC>BAA>AEBBCAAACCC?BBBBBBBAAAB?BCC>AA???AA<A>=>CB@;;;
@ATNG8:04434:06487
GATGGTAGTGTGTCTCTGAGAGTAGTACTCATTCGTTTCGGAAGAGACAGGTACGTTAATAGTTAATAGCGTACTTCTTTTTCTTGCTTTCGTGGTATTCTTGCTAGTTACACTAGCCATCCTTACTGCGCTTCGATTGTGTGCGTACTGCTGCAATATTGTTAACGTGAGTCTTGTAAAACCTTCTTTTTACGTTTACTCTCGTGTTAAAAATCTGAATTCTTCTAGAGTTCCTGATCTTCTGGAGATACACATGATACTCTACCATCGATGGATCTGAGTCT
+
<>>@;?>>A<;;555@9<56;;;===CCCEBB?@@CB=BB@C@BBBBCCC@CCFFDAJBAAAC@C@CCHFCCCCCAHCCCC5CF?AABF>BBBB>BBB>CB8<;BDCE<;<DCBBBB?@@C@C>CC;;;AAC?CCDDADCCDDCCCCCCCCCCBB?@@@=@@5;7<BBCCBBBCFCCCCC<C@CACCFCC5CBBBB<BBBBCCCDCC?CDDE5CBBBB>B?BB@CDDEEDD>@@ADCCBC;;;CGIDCBB;;;CCCBBBBB;;;:29=<999;=@AA@A?@@?9
@ATNG8:04434:06494
GATGGTAGTGTGTCTCTGAGAGTAGTACTCATTCGTTTCGGAAGAGACAGGTACGTTAATAGTTAATAGACGTAACTTCTTTTTCTTTGCTTTCGTGGTATTCTTGCTAGTTACACTAGCCATCCTTACTGCGCTTCGATTGTGTGCGTACTGCTGCAATATTGTTAACGTGAGTCTTGTAAAACCTTCTTTTTACGTTTACTCTCGTGTTAAAAATCTGAATTCTTCTAGAGTTCCTGATCTTCTGGGATGTGTGCGCAGTGCCTACCATCGATGGATCTGAGTCT
+
B>>?<>C=;;;====B?FA;:6;<<566==:>54798*9<88755555:93/////)/5;;/615699555>65.5<.55999$555)5;<<26555.5:949<,//::<>;CCBAB@@@>;;;=B=;;:AB==>499=A<=965;;:;;;;;=====:>@C:@?;>>?@@A?>@;;4;;;;;.9;@;9:::9(9=;@D4:;@>@@?;;;8<<<=+99955.5.555999994:393555<=>466=D9>9695559;>;;666=ABCADC@@@@@;>::99<887<
@ATNG8:04436:06467
GATGGTAGTAGTACACTAGTCATACCAGAAGATCAGGAACTCTAGAAGAATTCAGATTTTTAACACGAGAGTAAACGTAAAAAGAAGGTTTTACAAGACTCACGTTAACAATATTGCAGCAGTACGCACACAATCGAAGCGCAGTAAGGATTGCTAGTGTAACTAGCAAGAATACCACGAAAGCAAGAAAAAAGAAGTACGCTATTAACTATTAACGTACCTGTCTCTTCCGAAACGAATGAGTACTACTCTCAGAGACACACTACCATCGATGGATCTGAGTCT
+
5ABB@CBBF?==;<@CCCIHGBBCB@CCC@BBCCA@>B=AABBBCD?CC@C?BBCCCCCC3C?BABCCA>?877*79:@BAA2AA=?2999&9>?=AGCCCFD;;7;@A@<@BB<@AAABCECBCBBBBCCB@BBBB>@ACBCBAA=A>@@<@@@BDCBBD=??BBCC?CD@>=?<??ABB;BBB?BBDDDD)BB?:98AB@AAB<A;>>BA:=:==AAA?ABABBBB?B@BBC=BBF@CCCAAAFBAA>>>AAA???AA;888BB=A@@@@@B?B:99C<<<AB
@ATNG8:04440:06489
GATGGTAGACACGTGTGCTCTCTCGTACTCATTCGTTTCGGAGAGACAGGTACGTTAATAGTTAATAGCGTACTTCTTTTTCTTGCTTTCGTTGTATTCTTGCTAGTTACACTAGCCTATCCTTACTGCGCTTCGATTGTGTGCGTACTGCTGCAATATTGTTAACGTGAGTCTTGTAAAACCTTCTTTTTACGTTTACTCTCGTGTTTAAAAAATCTGAATTCTTCTAGAGTTCCTGATCTTCTAGGGATGTGTGCGCAGTGCCTACCATCGATGGATCTGAGTCT
+
:BC>;BCA@@AA@?;A<>>==;;;<>==>>>>6=9=<3<>*0//<<=>A;=@@@A=?:=:982844448<9;8858==>?+884888817;;053;;:@A;>?AAAA4738:998;+..686:7==8//.8628889+//5599777:;77755<.228222+2.577222666382222&2.7075555(35<990...6668999909<<<9%8877749<<>6;;?>>=>;>:?B>8//9=///6.363-..333586778377=57779766386647----4
@ATNG8:04441:06458
GATGGTAGTATATCGCGTCGCTATCCAGAAGATCAGGAACTCTAGAAGAATTCAGATTTTTAACACGAGAGTAAACGTAAAAAGAAGGTTTTACAAGACTCACGTTAACAATATTGCAGCAGTACGCACACAATCGAAGCGCAGTAAGGATGGCTAGTGTAACTAGCAAGAATACCACGAAAGCAAGAAAAAGAAGTACGCTATTAACTATTAACGTACCTGTCTCTTCCGAAACGAATGAGTACACATCGTCGTGTCTTGCTACCATCGATGGATCTGAGTCT
+
BABB@BCBE@DDCBBCCCCCCCCCD?CCD?BBCC;;:;BGCCBDBB@BE@D@CCDBCBCC2A@CBBAEDCAAAB>BBCDDCD5CB@C@BBC<CCCAGCCBBBDBB@B@CC@CBC@CBBBCBECDCCBBBBBB?CCBB>A@@@@@@@<A?A;;:;DDCCBBB=@@BBBA?BB?AAA?BBAAA;@@>;=>===,=@=>??CB@?@@3838?>=;A<;;@DD@CCA@@CC@C>AAD>CCC?CABCBCBBBBBBBCCCAAAAA?CBBDC@B???CCC@CBBAABCBA@
@ATNG8:04443:06475
GATGTAGAGAGACTGTAGCGCACCCAGAAGATCAGGAACTCTAGAAGAATTCAGATTTTTAACACGAAGAGTAAACGTAAAAAGAATGGTTTTTACAAGACTCACGTTTAACAATATTGCAGCAGTACGCACACAATCGAAGCGCAGTAAGGATGGCTAGTGTAACTAGCAAGAATACCACGAAAGCAAGAAAAAAGAAGTTACGCTATTAACTATTAACGATACCTGTCTCTTCCGAAAACGATGAGTACCTCTCAGACGCTCGTCCTACCATCGATGGATCTGAGTCT
+
A>===BBBBBBA@666===666==4===?BBBBBB?A?BAA:;9A>BB@B=>?>=;<<<'3,39://*/6667917///777$//)//)5555$5555:<=>>===>?8?@CA?B9:79@B;955<55566<;;;:=CBC?BBBCCBCB?B=A;;6::::CD<@797337718?;?@;/33:9929771377788%783:>9?A><>>:=C:?:;9;@86667//(/53/52:3832222&222.59..-62--.333.....337939773799=>97388.//53396
@ATNG8:04446:06473
GATGGTAGAGTACAGTGTAGTAGACCAGAAGATCAGGAACTCTAGAAGAATTCAGATTTTTAACACGAGAGTAAACGTAAAAAGAAGGTTTTACAAGACTCACGTTAACAATATTGCAGCAGTACGCACACAATCGAAGCGCAGTAAGGATGGCTAGTGTAACTAGCGAGAATACCACGAAAGCAAGAAAAAAGAAGTACGCTATTAACTATTAACGTACCTGTCTCTTCCGAAACGAATGAGTACATAGATATACGTATAGCTACCATCGATGGATCTGAGTCT
+
:>>?;=B=BBBB=?CDDGGC;;;;;.59>;@AAAAA<?<@ABBBBC?CC?B@BB@@>BBB/B;997>?==7377)77>:===+==8>.555&5994;A>@@@@9;:9?BB?BCC>AAAABCCCCCAAABBCC@BBAA8;;AABFCC?FAG<;;;CCCCBBB@AAABBBBBC?BB@487;;;38:<7::@=@=%9:500/:98;=><>:;;AA:>:<;?::5;@@@AAB?B>ABC=BAC>AABBBBBCDBBBA@AA?;;;A@@>>>B=@;;;?@B<@@@A???=;;
@ATNG8:04448:06474
GATGGTAGTGTCATATGAGAGTGTGTACTCATTCGTTTCGGAAGAGACAGGTACGTTAATAGTTAATAGCGTACTTCTTTTTCTTGCTTTCGTGGTATTCTTGCTAGTTACACTAGCCATCCTTACTGCGCTTCGATTGTGTGCGTACTGCTGCAATATTGTTAACGTGAGTCTTGTAAAACCTTCTTTTTACGTTTACTCTCGTGTTAAAAATCTGAATTCTTCTAGAGTTCCTGATCTTCTGGATAGCGACGCGATATACTACCATCGATGGATCTGAGTCT
+
5BBC@CCCCBBBCCCCCEBBBCCCDBCCCCBB@BCCC>BC@C@CCCCCCC?CCDBC?B?BDCC?C@CCCCBBBDC@CBBBB1BB?BDDD>BBCC?BCDAEE9;:BCCCAEBCBCCCD?BBD@C?CCCCBBAC@CGFF>AACBCCCBCCCCDBBBC?BBB?CC?B?BBBBBDCBB?BCCBC;B=A;::999'9@ABD<BBCCCCCBB@;B?BB0@ABBDBD@CC@CCCDCCC?C?CCCCBB<@BD?DBBBBCDCDCAAABBDDDBA=BBBBC?A>ABBBCDDCCC
@ATNG8:04469:06465
GATGGTAGGCGACATACATACGCGCCAGAAGATCAGGAACTCTAGAAGAATTCAGATTTTTAACACGAGAGTAAACGTAAAAAGAAGGTTTTACAAGACTCACGTTAACAATATTGCAGCAGTACGCACACAATCGAAGCGCAGTAAGGATGGCTAGTGTAACTAGCAAGAATACCACGAAAGCAAGAAAAAGAAGTACGCTATTAACTATTAACGTACCTGTCTCTTCCGAAACGAATGAGTACGATGAGAGAGCTCTCTCTACCATCGATGGATCTGAGTCT
+
>BBC?BCC?CABBDCCCBBCECCBB?BCE@CCCC@@?@@CCCCDCC?CC=?<?BBCCCCD5C@CDDCCCCCBAA:@A>@@@@,;;6;@DFD<CCCAICCCCDBBB@C@CC?CAB?BCBBBCBBCCCBBACAA>A@@??BCBCCEBB?C?CBB@BDECCCBB@BBBAAA?AA=ABA7:9@??8?<<889999(9@=@BBCDCCEB?B?BBCC<?>;?BCCACC;;;AA5;5;;;0:::48@@ACBFDCAAABCCBBBCBBBBBBBB?BC>=<AA<@@@@@B@666
@ATNG8:04469:06488
GATGGTAGAGTACAGTGTAGTAGACCAGAAGATCAGGAACTCTAGAAGAATTCAGATTTTTAACACGAGAGTAAACGTAAAAAGAAGGTTTTACAAGACTCACGTTAACAATATTGCAGCAGTACGCACACAATCGAAGCGCAGTAAGGATGGCTAGTGTAACTAGCAAGAATACCACGAAAGCAAGAAAAAGAAGTACGCTATTAACTATTAACGTACCTGTCTCTTCCGAAAACGAATGAGTACACACTCTCATATGACACTACCATCGATGGATCTGAGTCT
+
5>>>;>===BDBA:;9C>>;;@B:;8;FC@CC@@@@<@>@@AABBB>@@<@=AA??;>>?'91373:;<B<::=588?;@?@+>><@<>>>0;;;;;AAACB@@@4:4:@;@DD<?@@999=>>>@@DBBBB@A@@@<@@@@BBCB<A<@;;6:A@>CBBB9BA@@=B>BB?B?8/33:>?7=>C=@ABBC3BC?CBDCCAA>>:=<?>??7;7;ABBC@CCAABCD>B?BCBB9AAA;??AACCCC>>?BABC?==>C@@?CDCC>CCCCCCC?????????BC
@ATNG8:04469:06497
GATGGTAGTCTCAGATAGTCTATAGTACTCATTCGTTTCGGAAGAGACAGGTACGTTAATAGTTAATAGCGTACTTCTTTTTTCTTGCTTTCGTGGTATTCTTGCTAGTTACACTAGCCATCCTTACTGCGCTTCGATTGTGTGCGTACTGCTGCAATATTGTTAACGTGAGTCTTGTAAAACCTTCTTTTTACGTTTACTCTCGTGTTAAAAATCTGAATTCTTCTAGAGTTCCTGATCTTCTGGAGATACACATGATACTCTACATCGATGGATCTGAGTCT
+
C;A<<@>>>FCCBBBBBB;;;CCDCAAACGBB@BBBB=BEFH@CCCB;:;@CCCCC?A<@>>@9>>;99;;=;<@24::;;;%;8888=:1::;;8>>>=<A7:;:AAB?BBBBCBBB::;A=A=BBBBCCCCACBBB@CCCBGCBBBBBB;;<@@:@@@=@A?A?;;;ABBCCC?BDDDD9FAD;:;<<<*;A=?A6?AA@@?AA@@4;:;:*;??@@<@=A@>BBBB@@B<@<@@@@BC@BBD>CBBBBBCAB;;;CDCBAACCCCCCCBBACGEBA@@@BB
@ATNG8:04473:06499
GATGGTAGAGAGAGCTCTCTCATCGTACTCATTCTTTCTGGAAGAGACAGGTACGTTAATAGTTAATAGCGTACTTCTTTTTCTTGCTTTCGTGGTATTCTTGCTAGTTACACTAGCCATCCTTACTGCGCTTCGATTGTGTGCGTACTGCTGCAATATTGTTAACGTGAGTCTTGTAAAACCTTCTTTTTACGTTTACTCTCGTGTTAAAAATCTGAATTCTTCTAGAGTTCCTGATCTTCTGGGCAGACTCTCACACGCCTACCATCGATGGATCTGAGTCT
+
<844.44;4=:;A;55<;;?;;;>?=650000)0;;1:=<>B@BCCCCCC@CCBBC@B>A@BB@D@CBBBBBBBA;89999$7838889(3;;;:?<<5993:=?@@@?BBBCBBBC?AA=;C=AA>>>:::<@@>>:>>?A>==????>AAA=<079;4:>8=8=>?===?;:479;::+:19178888(7=887)5==:::@===18888(7>>?@<@=@@=@?>>>>>;><@===::5::>>5=:::>>???@AAAAA=A@@<?===@@@<@A?>?AA=>>
@ATNG8:04479:06454
GATGGTAGTATATCGCGTCGCTATCCAGAAGATCAGGAACTCTAGAAGAATTCAGATTTTTAACACGAGAGTAAACGTAAAAAGAAGGTTTTACAAGACTCACGTTAACAATATTGCAGCAGTACGCACACAATCGAAGCGCAGTAAGGATGGCTAGTGTAACTAGCAAGAATACCACGAAAGCAAGAAAAAAGAAGTACGCTATTAACTATTAACGTACCTGTCTCTTCCGAAACGAATGAGTACGAGAGAGCACACGTGTCTACCATCGATGGATCTGAGTCT
+
8;44.4999459;@AACDCCBBBBB>BBB?BBCC;;:;ACBBBCEEADD@C?BBBBCEDF3CABBBA@@CCCCD>AABCCCD5BC?B?BBB8ABB<@BA969A@@=@ADD@BBC@BBBBCDDHHEECCCCBC@BB@@>@BBABA::8;?CBC@ABAACCCB@::9BBA=BB99989>????288=:999999%9=;=?=?B>@@A<@:>;>><A<ABFCB>AAAABCD@C9::C=?9979BAABBBB:::B???BCB???BB???@<?;;<?AA<666@AAA;;;
@ATNG8:04482:06455
GATGGTAGCGAGCGAGTGTGTATACCAGAAGATCAGGAACTCTAGAAGAATTCAGATTTTAACACGAGAGTAAACGTAAAAGAAGGTTTTACAAGACTCACGTTAACAATATTGCAGCAGTACGCACACAATCGAAGCGCAGTAAGGATGGCTAGTGTAACTAGCAAGAATACCACGAAAGCAAGAAAAAGAAGTACGCTATTAACTATTAACGTACCTGTCTCTTCCGAAACGAATGAGTACGATGAGAGAGCTCTCTCTACCATCGATGGATCTGAGTCT
+
;D==7<@BCC@AAAA@CDBBCBCBB@CAA?@ABBBB?B@CCCCBBA>AB?B?AAC;;;;6;?DCDGCB@BA@@8@@@A@@.9;4;2;;;&9<<=@CCAADFCD@EAA@>@BB@CC;;;AABBBDCBBBBB?CAA@>B:;;AB;;7;?D;<:;BBCDEB@?@CEEED???=?DC?A@ABD@C>><>BEDD2BB?>??BBBAAA=@:???B<@:@=BAB?ACBBBBB?A=???8>;959>?@CBBBB???CCBDBA99:@D=>9:4:?A=>?@<>;;;B@=>=>
@ATNG8:04443:06508
GATGGTAGCTCTGCTCTGACTCTCGTACTCATTCGTTTCGGAAGAGACAGGTACGTTAATAGTTAATAGCGTACTTCTTTTCCTTGCTTTCGTGGTATTCTTGCTAGTTACACTAGCCATCCTTACTGCGCTTCGATTGTGTGCGTACTGCTGCAATATTGTTAACGTGAGTCTTGTAAAACCTTCTTTTTACGTTTACTCTCGTGTTAAAAATCTGAATTCTTCTAGAGTTCCTGATCTTCTGGGTCTACGCTCGTCGCGCTACCATCGATGGATCTGAGTCT
+
5:BB?BCBBBCBBAACDECCDCCCCBBBCC@?>@AAB=BB?CACCDBCCC@CCCCCAC@CBBB@EACCCDBBBCC@BCBB;B?D?D:9:49BAB>BAA=@C8;;@BBFACBAABBBE@BBB@B@BBBBABBB@CBCE>BBCBBCBCCCCCBBCBB?CDD@CC?C@CCCDBBEEC@CCCCC;CAC@CBCCC1CCCCC?CFDDDDFCBB4;;::*;>>AA@B@CC@CBBBCCC@D@A@ADCC?CCDF>BBBBBCDDCCBABBBBABA@BCCBBAB?CBBBCCCCAA
@ATNG8:04444:06515
GATGGTAGCACGAGTCACTCATATCCAGAAGATCAGGAACTCTAGAAGAATTCAGATTTTTAACACGAGAGTAAACGTAAAAAGAAGGTTTTACAAGACTCACGTTAACAATATTGCAGCAGTACGCACACAATCGAATCGCAGTAAGGATGGCTAGTGTAACTAGCAAGAATACCACGAAAGCAAGAAAAAGAAGTACGCTATTAACTATTAACGTACCTGTCTCTTCCGAAACGAATGAGTACGTGTGCGACGTGTCTCCTACCATCGATGGATCTGAGTCT
+
:B@@<ABBBCCCDCCCCCCCCDCCCACBB@BCBC@A=A@BBBBDCC@CD?B?BCDCCCCC3C?ACCDCBBBBBB=BA::::;.:C=B=A@@7ABB@CBCCDCDCC?B?BC@DCD?BBCCBCCCCBBDDDDBB?BCCC?CCCEBB@@=A?CAB@BDCCCCCD@CCBBAC?BB?BBB?BBCCE=A@>;99999(:@;AAAABEFCB?B?CB??;?:=?BBB?BBAABBB?B@BBB=BBB@CBBBBBCCBBCBCCBAAACCCCD?@AA==:::=::5:>?>A@@;:;
@ATNG8:04445:06516
GATGGTAGTGTCATATGAGAGTGTGTACTCATTCGTTTCGGAAGAGACAGGTACGTTAATAGTTAATAGCGTACTTCTTTTTCTTGCTTTCGTGGTATTCTTGCTAGTTACACTAGCCATCCTTACTGCGCTTCGATTGTGTGCGTACTGCTGCAATATTGTTAACGTGAGTCTTGTAAAACCTTCTTTTTACGTTTACTCTCGTGTTAAAAAATCTGAATTCTTCTAGAGTTCCTGATCTTCTGGATAGCGACGCGATATACTACCATCGATGGATCTGAGTCT
+
5:BB@CCCBDCDCBBBCCCCCCCBBCCCCB;;;;CCC=BC@C@CCDDCCCADCCCCAD@BAAB@D@CBCC@B@CC?CCDDD1BB@BBCC>BBCC@CBB?CD?ABCDCC?BBCCCCCD@CBB?C@DCCCAAAB?BBBB9:9BBCCCDCCBBBBBBC@CCC@@@=@>ABBBBBBBA?B@@AA7A@C>BBDCC3CCA@@8;;CCCCCAAA5;;;<;%;@AA@?A@CD@CBCCCBB@C@BBBCCC@BBBACCCCCCCCCC:::BABBAA@=@BABCCF@BABAHCCBDB
@ATNG8:04446:06517
GATGGTAGTGTCAGTGCGCGTCGTCCAGAAGATCAGGAACTCTAGAAGAATTCAGATTTTTTAACACGAGAGTAAACGTAAAAAGAAGGTTTTACAAGACTCACGTTAACAATATTGCAGCAGTACGCACACAATCGAAGCGCAGTAAGGATGGCTAGTGTAACTAGCAAGAATACCACGAAAGCAAGAAAAAAGAAGTACGCTATTAACTATTAAACGTACCTGTCTCTTCCGAAACGAATGAGTACTATAGACTATCTGAGACTACCATCGATGGATCTGAGTCT
+
::<=8565=<<:;;;;<<<<<>>>>:666:>666>=0526=;;<44.445:599;773333#36;;8///6///;5;;88=99)//)/3999.9/5.55555555=5:5;>8==>465<<=BBBBCCBBB@@@@C;::?BB@:;9=>:@=@;;4:A@?@CBC=??BBAA=9937?<4:;<;;9;;;5778899%0>;;0/0<7<<=696557:/75-59:::5::999:?6;6377*38<578888::?????==<77C988ABAA@@9>988BAA?B>>>BB@==9
@ATNG8:04452:06503
GATGGTAGTATATCGCGTCGCTATCCAGAAGATCAGGAACTCTAGAAGAATTCAGATTTTTTAACACGAGGGTAAACGTAAAAAGAAGGTTTTAACAAGACTCACGTTAACAATATTGCAGCAGTACGCACACAATCGAAGCGCAGTAAGGATGGCTAGTGTAACTAGCAAGAATACCACGAAAGCAAGAAAAAGAAGTACGACTATTAACTATTAACGTACCTGTCTCTTCCGAAACGAATGAGTACACATCGTCGTGTCGTGCTACCATCGATGGATCTGACGTCT
+
?=::7:======BB;;9A@;<699@7>>A=>@>@A@<A499>>>@@<@C?B=@C@;;;;;;#95=;;C<<A398434;;?AA@0=@7;6:;;)0)/8066::888AB;?<?B?ABB<>:====@@@@>>>888>:888A8;;;;;;;;4:8<>@>AB:99BBB?BABA@@<::59AA9???@?8===6<?@?A1@A<@AAC988BAA3949??;9=:B:::9:?>>>@AB5:49;:1<9948;>;///9:;<<>>555;999988:33,39>;::;:=<<;=444=<A
@ATNG8:04452:06526
GATGGTAGTGTGTCTCTGAGAGTAGTACTCATTCGTTTCGGAAGAGACAGGTACGTTAATAGTTAATAGCGTACTTCTTTTTCTTTGCTTTCGTGGTATTCTTGCTAGTTACACTAGCCATCCTTACTGCGCTTCGATTGTGTGCGTACTGCTGCAATATTGTTAACGTGAGTCTTGTAAAACCTTCTTTTTACGTTTACTCTCGTGTTAAAAATCTGAATTCTTCTAGAGTTCCTGATCTTCTGGTCTACTACACTGTACTCTACCATCGATGGATCTGAGTCT
+
5CCB@CBBCCBCBBCCCIDC;;;BCDCDCBBA@BBBD>@@>@?BBBAA@@5;;@;:494>@@@;@=ACCBC;;6C;?>@@@,9;;)9:<<0;;994955.59.56<?=>?CCCEDDDC;;;C?C?CICBBBBB?BBAA=ABBBBBBBBCCBCBBBB@CCC@DG?B@BBBB@@ABB?BBBBA9B?C9;;CCC5CCDCE=BABBCCDDCCACDCD3C;;;@=A?BC@CCCAC;<5<5<;;CAB>@@C?BAABCCDCCCGJECBCDE;;8;;;CB;<8<<;;E@@@BB
@ATNG8:04457:06524
GATGGTAGTGTGTCTCTGAGAGTAGTACTCATTCGTTTCGGAAGAGACAGGTACGTTAATAGTTAATAGCGTACTTCTTTTTCTTGCTTTCGTGGTATTCTTGCTAGTTACACTAGCCATCCTTACTGCGCTTCGATTGTGTGCGTACTGCTGCAATATTGTTAACGTGAGTCTTGTAAAACCTTCTTTTTACGTTTACTCTCGTGTTAAAAATCTGAATTCTTCTAGAGTTCCTGATCTTCTGGGTGTATCAGCGAGTATCTACCATCGATGGATCTGAGTCT
+
=CCD@CCCCCCCCCCCCCCBCBCCBBBCCDBB?AABB;CC?D?BBBBCCC?BBCDD?C?BBBC?C?CCCCAAAEDA@AA@@1BA>BCCC>CCAB>BBA>BC8;;ABDG@DCFFCCCC@CDB?B@DCECA@@@=AABDACCCCCBBBDDDCBABBC@CBB<?@=A?BCCCCDBCC@CBBBB9A=A;@@@@@1ABBDF>CBBCCCCDDD4;;;;*;@@BB?B@BB@EBBBCBD@C?A@ACCC@BBCB>CCCBBBBBCCCCCCCCB996;@AABEE@CBCCCBBBAA
@ATNG8:04459:06518
GATGGTAGCTCACGTACGTCACACGTACTCATTCGTTTCGGAAGAGACAGGTACGTTAATAGTTAATAGCGTACTTCTTTTTCTTGCTTTCGTGGTATTCTTGCTAGTTACACTGGCCATCCTTACTGCGCTTCGATTGTGTGCGTACTGCTGCAATATTGTTAACGTGAGTCTTGTAAAACCTTCTTTTTACGTTTACTCTCGTGTTAAAAAATCTGAATTCTTCTAGAGTTCCTGATCTTCTGGGTGTATCAGCGAGTATCTACATCGATGGATCTGAGTCT
+
><BC?BCCB;66=ACGCCCCCCBDDBBBBD;<:;GCF?EC:;9;C@@AEDAEBBBB@E@CCBB?C>@@AAAAABA?BGGDF1???C98899BCC>BBC??>;?@BBAB?BB@?@@<?;??@=A>ABCAA@6637?CA:>>>>>>@??A?@??B;;7;@?;??<A=AA????>==8====<2=:?;>BBBB/@@@@@:866A<9<99:499966%69996050566:;;A@;;7;6?888@F7;;BC:===>@===@>;;;CCCB>?>>@>>==:>AACD==<=<
@ATNG8:04469:06545
GATGGTAGCAGACGTGACAGAGCGCCAGAAGATCAGGAACTCTAGAAGAATTCAGATTTTTAACACGAGAGTAAACGTAAAAAGAAGGTTTTACAAGACTCACGTTAACAATATTGCAGCAGTACGCACACAATCGAAGCGCAGTAAGGATGGCTAGTGTAACTAGCAAGAATACCACGAAAGCAAGAAAAAAGAAGTACGCTATTAACTATTAACGTACCTGTCTCTTCCGAAACGAATGAGTACGATGAGATCTCGTGTGCTACCATCGATGGATCTGAGTCT
+
55>>:>?BBCCCCBAA?@A<BCBCB@CCC@CCCCCC?C?CCCC@@@<AB?B@CAA99999(9>ABECAA@CCCD>B@;;:;;*;B?B?CCC=BCC@CCCBBBBBB>B@AA>B@@=@CCBBDCCCDBCCCBBCADBBB>@@BBBBBC@C@C@@>@BC@A@CC@CCDAAB@BB=??B;>>789+3;75737787%8=;?879BB@==:=:;;AA9@8<<@;;5:A@@?>??B@BBE>CBB?BBBBBBBBCCCCDC???A=<===A>=>:>BGAAAG@C:::CBBABA
@ATNG8:04470:06531
GATGGTAGGCGACATACATACGCGCCAGAAGATCAGGAACTCTAGAAGAATTCAGATTTTTAACACGAGAGTAAACGTAAAAAGAAGGTTTTACAAGACTCACGTTAACAATATTGCAGCAGTACGCACACAATCGAAGCGCAGTAAGGATGGCTAGTGTAACTAGCAAGAATACCACGAAAGCAAGAAAAAAGAAGTACGCTATTAACTATTAACGTACCTGTCTCTTCCGAAACGAATGAGTACGATGAGATCTCGTGTGCTACCATCGATGGATCTGAGTCT
+
?CBFACAA=@:;9ABBCCCCCBBCC@CCE@CCCBBB@B@CCDCCCC?CC?A??A@DCCDD3C>BBCCCCBBCCC>CCBCCBB2BB>B?CCC<CICACDCCCFCAA?A@CB@C@@=@CA@ABBAAABBBBBDDBDBBB<@@CBCBBB?B>B@@=@BBABBCC@BBCAAA?BB@EBC>AA???8<<=9::9:99%9@;:99ABBBBB@E=ABBB7618=B@A=@BBBBCC@D?AAD>C@@=?AAABCBBBBBBCBAAAA@>>>989>><ACBD:;??B???B?@@BB
@ATNG8:04471:06511
GATGGTAGTGCGTGAGAGAGAGACCCAGAAGATCAGGAACTCTAGAAGAATTCAGATTTTTTAACACGAGAGTAAACGTAAAAAGAAGGTTTTACAAGACTCACGTTAACAATATTGCAGCAGTACGCACACAATCGAAGCGCAGTAAGGATGGCTAGTGTAACTAGCAAGAATACCACGAAAGCAAGAAAAAAGAAGTACGCTATTAACTATTAACGTACCTGTCTCTTCCGAAACGAATGAGTACGAGAGAGCACACGTGTCTACCATCGATGGATCTGAGTCT
+
5;>>9==>C=BCDAAB;<;CCDAAA>BCC@CBBB@@=@?BBADCCC@CB?CA?@@897773#3177888::8889(///////$/4.45<==2=>?<?BBBCCC;;7;?AA>A@@<@BBABBACDCICCJLCC@CBCC@CBBAAA;;6;@BAA=@BBBBCCC@CBBA;;600,0990:8<=B8?<=;999999%9?;<><?AABAA>>::::=-7066;AB?@@?BBBB?B>BBB=B999:AAABBBBBBCBBBBA???A?????>>8>865@993:666AAA>>6
@ATNG8:04472:06517
GATGGTAGGCGTGTGAGAGTCTGCCCAGAAGATCAGGAACTCTAGAAGAATTCAGATTTTTAACACGAGAGTAAACGTAAAAAGAAGGTTTTACAAGACTCACGTTAACAATATTGCAGCAGTACGCACACAATCGAAGCGCAGTAAGGATGGCTAGTGTAACTAGCAAGAATACCACGAAGCAAGAAAAAGAGTACGCTATTAACTATTAACGTACCTGTCTCTTCCGAAACGATGAGTACGAGAGAGCACACGTGTCTACCATCGTCCGTTAGAAGTCTA
+
555:5;:<7;;;;;=C@@A@:9455)5::;BBBCBB@C?AACCABA<>>05.49;44444$4.443449;;;<=8<;;====+==7B>BBB5><@9;;>7733346=8=:5888-./9;;==A==<8//5//(/7::49999::;=:=:=;?9???=????;??<;<<877/7;>8>?B@7;;90/////$...366222555:59222372/..6627;=AAAA<@6:;D;89:AAA@@ABAA???>==<;:99>99997@6889>:?7;72:871666//
@ATNG8:04481:06546
GATGGTAGTGCGTGAGAGAGAGACCCAGAAGATCAGGAACTCTAGAGAATTCAGATTTTTAACACGAGAGTAAACGTAAAAAGAAGGTTTTACAAGACTCACGTTAACAATATTGCAGCAGTACGCACACAATCGAAGCGCAGTAAGGATGGCTAGTGTAACTAGCAAGAATACCACGAAAGCAAGAAAAAAGAAGTACGCTATTAACTATTAACGTACCTGTCTCTTCCGAAACGAATGAGTACTGTATCTATGTGTGCGCTACATCGATGGATCTGAGTCT
+
CCCC@BBBCDCDBBBCCCCCCDABB=BCDACBBBBB@B@BBCCBBCBC?C?BBDBBBAA2A?BBBBBBCBBBC>BCCDDCC5CC@C?CDD;CCC@CB@BDDF@@?@@CC@D@@>@CCCCBCCCCCCCCCCC?BBDD<@?ABCCBB>A<AAA>ABBCCCDD?BAABBC?AA>BCC<?????8?@@;::9999%9@:?>?>BBA>A9@<@AAA<?<??BAA>@A@@?@A@B>AAD>BBC?BBBBBBBCAABBBBBBBBBBBA@@BBDAA?AAAD?B???BAAABB
@ATNG8:04436:06553
GATGGTAGTACATGATAGACGACACCAGAAGATCAGGAACTCTAGAAGAATTCAGATTTTTAACACGAGAGTAAACGTAAAAAGAAGGTTTTACAAGACTCACGTTAACAATATTGCAGCAGTACGCACACAATCGAAGCGCAGTAAGGATGGCTAGTGTAACTAGCAAGAATACCACGAAAGCAAGAAAAAAGAAGTACGCTATTAACTATTAACGTACCTGTCTCTTCCGAAACGAATGAGTACTATGTAGAGCTCTATACTACCATCGATGGATCTGAGTCT
+
5<<>:BC>B==@BBCFBBBC;;;CL@CCC?BBAACC@C@CBCCCCC=AA@DACBBBCCCC5C?CBCDCDFDCHD?C;;;BCB5CC@D?BBA9BBB=BAABIDCBB@B@CE@DDD?BBCCCCCCCCCCCCCCC?CCCC@CCCCABAC?B?B;;9;BBBEDCC@CDBBBD?BB?BBA<???><7=>=;:9:9::%9=;=949CBBBB?B>@BCC?B?B@CBB=@A@@@CC@D@CBC?CBB?@A@CCCCCCDBBBBBBBBBBCCBBBAA=<>AAAAC?BBBBCBBBBB
@ATNG8:04444:06581
GATGGTAGTGTGTCTCTGAGAGTAGTACTCATTCGTTTCGGAAGAGACAGGTACGTTAATAGTTAATAGCGTACTTCTTTTTCTTGCTTTCGTGGTATTCTTGCTAGTTACACTAGCCATCCTTACTGCGCTTCGATTGTGTGCGTACTGCTGCAATTTTGTTAACGTGAGTCTTGTAAAACCTTCTTTTTACGTTTACTCTCGTGTTAAAAATCTGAATTCTTCTAGAGTTCCTGATCTTCTGGAGATACACATGATACTCTACCATCGATGGATCTGAGTCT
+
;C>>:CCCCCCDCD@ABBDBCFHCCCCCCDBD@CBCC>CC@C?BBBFCCC?BCCCD?C>CDDD@C?CCBCBBCCC@CBBBB5BB?BBBC>BCCC@CCDAGC@BBBCCDBCCCCCCCD@CBB?B?BCCCC@@A?BBCC?CCCCCCCCCCDCBBAAA?BBB7AA=@>BDCCBBCDF@CBBBB:B=A=@@@@A0@EDHE>BBB@@AC????BBCB3BBBBC?B?::59??CABB?B>BAFECC=BBB=>>>BBBB@>>>BBBCCCC9999BBBBAA?CABBBBBBBA
@ATNG8:04444:06597
GATGGTAGCTCTGCTCTGACTCTCGTACTCATTCGTTTCGGAAGAGACAGGTACGTTAATAGTTAATAGCGTACTTCTTTTTTCTTTGCTTTCGTGGTTATTCTTGCTAGTTACACTAGCCATCCTTACTGCGCTTCGATTGTGTGCGTACTGCTGCAATATTGTTAACGTGAGTCTTGTAAAACCTTCTTTTTACGTTTACTCTCGTGTTATAAATCTGAATTCTTCTAGAGTTCCTGATCTTCTGGGTGCCTACAGTCTCTCTACCATCGATGGATCTGAGTCT
+
:4443999444:<;9;5666;;<<=>>>A@>>7?@?D@BC?C?DCCBBCA><>?00+/5@=7>097;BB>>0//:5//////#///)4;;@5<<;<.5.555::.55<<>@:?????=BB699@:?8>BAAAAAA=@DBC@DCCBBA@@CBBBCCC::4:;;5;;>A>AECBBBBDCACCCCD;HAC?BACDC5CCCCJ?C;<;@AA@@@=AABB<;;;;;:;@CEADDBAAAB?B???@@@@@BBDC?BBB@BB@@@AABBCCBBC@BBBBBBB@B@@ABBCB??
@ATNG8:04452:06597
GATGGTAGTACATGATAGACGACACCAGAAGATCAGGAACTCTAGAAGAATTCAGATTTTTAACACGAGAGTAAACGTAAAAAGAAGGTTTTACAAGACTCGTTAACAATATTGCAGCAGTACGCACACAATCGAAGCGCAGTAAGGATGGCTAGTGTAACTAGCAAGAATACCACGAAAGCAAGAAAAAGAAGTACGCTATTAACTATTAACGTACCTGTCTCTTCCGAAACGAATGAGTACGAGAGTCAGAGCAGAGCTACCATCGATGGATCTGAGTCT
+
BCBB@CB@A;=CCCCDBBBBBBBBB>CCHAGCCA@@?B?CCBBB@@;@A>@=ABCCDDDD2D>BBCFCCCCCFC>BBDBBCB5CC=A>AAA7BAB?BAAACBA?AACB@C:9:;BCCCCBCCBBACCCBA?BBCC?AAD@@@BB?B@BBC@BBBBBBAB?ABBBBCACC?BBB?AA;=;5;00*/?@>@0>><ABBAABBB@9=7=??A8=9=@>>><AC??;;<<?;=>=8=CC@A@;;000?????BBBBBBBBBBBBCBB?BBBBBBB?BBBBBBAAAA
@ATNG8:04456:06584
GATGGTAGAGTACAGTGTAGTAGACCAGAAGATCAGGAACTCTAGAAGAATTCAGATTTTTAACACGAGAGTAAACGTAAAGAAGGTTTTACAAGACTCACGTTAACAATATTGCAGCAGTACGCACACAATCGAAGCGCAGTAAGGATGGCTAGTGTAACTAGCAAGAATACCACGAAAGCAAGAAAAAAGAAGTACGCTATTAACTATTAACGTACCTGTCTCTTCCGAAACGAATGAGTACGAGAGAGCACACGTGTCTACCATCGATGGATCTGAGTCT
+
5CCE@CBCCCBBBBBCCCFCCCCBB@@AB@CBBA;;8;=@CCAABB@BB?B@GCBA@?@@2A?BCCCBAACACC>CCCCB=BB=B=ABB9BCCBCCCCCCAAA=A@;<9;BA@CCBBBCCCCCCBAABBA=A@@@<@BBBCCBB?B@C;;:;B@@@B@?=@ACAAB>AA=999399@CC>A@@;9:999:%:<;<:39B?BBA<@7:8@@;B<@@B@@=AAAACDC@B?CCC=B9949???ABCD@??BAAACDCAABBBB@BB=B;<;>@@<A@B@@@B?>>
@ATNG8:04459:06595
GATGGTAGCACGACACGACGATGTGTACTCATTCGTTCGGAAGAGACAGGTACGTTAATAGTTAATAGCGTACTTCTTTTTCTTGCTTTCGTGGTATTCTTGCTAGTTACACTAGCCATCCTTACTGCGCTTCGATTGTGTGCGTACTGCTGCAATATTGTTAACGTGAGTCTTGTAAAACCTTCTTTTTACGTTTAACTCTCGTGTTAAAAATCTGAATTCTTCTAGAGTTCCTGATCTTCTGGTATGACTACGTGTACTACTACCATCGATGGATCTGAGTCT
+
@AA@><=BBDDB=BA=>>>0//99<CCB@B;0*000+/7275::<955<7<<===;B;>??@5;598?><A?:?633333$3767333(3:894:<:437.398:?B>C=B798??7<:>:>5:;>==888<B???:>>@AA===>888AA8888;::<?A=B;=;:::;9651359<<+///599;;;,;@>>>9><=<<=;///9569;9+8//.6.3.5:6;;;=>>A9@:>>>>AA<AAA=CD@@=<7///768966799:<5:=888>>;>>::8>>>>>
@ATNG8:04467:06565
GATGGTAGTGCGTGAGAGAGAGACCCAGAAGATCAGGAACTCTAGAAGAATTCAGATTTTTAACACGAGAGTAAACGTAAAAAGAAGGTTTTACAAGACTCACGTTAACAATATTGCAGCAGTACGCACACAATCGAAGCGCAGTAAGGATGGCTAGTGTAACTAGCAAGAATACCACGAAATCAAGAAAAAGAAGTACGCTATTAACTATTAACGTACCTGTCTCTTCCGAAACGAATGAGTACTATAGACTATCTGAGACTACCATCGATGGATCTGAGTCT
+
5CBB>ABEEEEBBBCCCCCFCCCCC>BBB@CBCC@??A?BBBCCCC?BC?A?CAAAA???/A<?AAABBCC@@A<BBBCDEG5BB>A7;;;6;CC?CBCCCBD@@?@AEE@AAB@CDACBBCCCCCBBB@@D?CCBB?CBBBBBBB?D?CAA>ADBBACCB?AABACC?CC?BBB>??BBB=BBB?BCDED3?><>BBBABABA<A;AABC<A<AACCC@A@@AAAC=@=@@@9A??>@FBCCABBDCBBBBBBBB?@?BBCCCC?AAABCCC>@ACCC>>>BB
@ATNG8:04482:06598
GATGGTAGTGTCATATGAGAGTGTGTACTCATTCGTTTCGGAAGAGACAGGTACGTTAATAGTTAATAGCGTACTTCTTTTTCTTGCTTTCGTGGTATTCTTGCTAGTTACACTAGCCATCCTTACTGCGCTTCGATTGTGTGCGTACTGCTGCAATATTGTTAACGTGAGTCTTGTAAAACCTTCTTTTTACGTTTACTCTCGTGTTAAAAATCTGAATTCTTCTAGAGTTCCTGATCTTCTGGTCTACTACACTGTACTCTACCATCGATGGATCTGAGTCT
+
;A<A?BBBBBBCDDCCCBBCDDDCCBBCC@@@?A;;;:;C@E@CBBBCCCACCDCC@E@DCBB?BADDDBBBCBB?@@@@?0?A=B?@>:>@@A=ABB>BB7;;ACCCACGDIICCC@BEE@B?BFCCCCBCBDDCC@BBCCCCCCCCCCCCBCB?B@@=@B?B@CCCCCCCFD:;;BBB9A@E<;;;;;*;@@BB>BBFFCCCBCB=@@@@,AABBC?C@CCACECBCCC@C@CBBBCC@CBB@BCCCCCCCBBBCCCHCCB::8:@@@CBB>BBBBCAAAAA
@ATNG8:04434:06624
GATGTAGGAGACACGTCGCACACGTACTCATTCGTTTCGGAAGAGACAGGTACGTTAATAGTTAATAGCGTACTTCTTTTTCTTGCTTTCGTGGTATTCTTGCTAGTTACACTAGCCATCCTTACTGCGCTTCGATTGTGTGCGTACTGCTGCAATATTGTTAACGTGAGTCTTGTAAAACCTTCTTTTTACGTTTACTCTCGTGTTAAAAATCTGAATTCTTCTAGATTTCCTGATCTTCTGGGTGCGCTACAGTCTCTCTACCATCGATGGATCTGAGTCT
+
70///7<9>A@AACCCBBCBBBBCBBBBCBB>ABCC>BC@D?CCCCCBB?BBBBB@B@BAAAAD@CAAABCBBB@BAABA1??>ABBB>BBBD?BBB?BB>AAABBB?BBBAAADC@B>>:><AC??????<?>>>:<;>>>>>@@@AAA???@:==><@@<?;????@@@@@<??A@@6A=A=AAAAA/AA@@@8=888;;B=>>=@BBB/A>>>A=B<@@;@@AAAAA6;7;=@@@@=>==?5===>>ABBB???@;:;@==:>>>>?AA<>>>?AAAAAA
@ATNG8:04434:06631
GATGGTAGTCTCAGATAGTCTATAGTACTCATTCGTTTCGGAAGAGACAGGTACGTTAATAGTTAATAGCGTACTTCTTTTTCTTGCTTTCGTGGTATTCTTGCTAGTTACACTAGCCATCCTTACTGCGCTTCGATTGTGTGCGTACTGCTGCAATATTGTTAACGTGAGTCTTGTAAAACCTTCTTTTTACGTTTACTCTCGTGTTAAAAATCTGAATTCTTCTAGAGTTCCTGATCTTCTGGACAGAGTGTTCAGATACTACCATCGATGGATCTGAGTCT
+
5;A@<<ABBCCCDCCCCCCCCCCBCCCBBA998:A@D=CC@C@CGCCCCC@CCCBB@B@CBBB@B@BCCCDBCAA=A@@@?00000@@@<BCCIEECB@BE?;;;BCCADCDDDCDD?@AB@B@CCDDBBBB?BCCC?CBBBCCCDCA@ADBCBC?AAB@BB?B?BBBBBCCCC>B;;;;.;>C=<;;;;*;CDDH>AACCBBCB@@5;;;;*;A@@B@B?CDADBBAAAA>A?CCBBBB=@@B@BCCBBBB@@<@BBBDDCCCC?CBBABCC@AAACDBCAAA
@ATNG8:04438:06630
GATGGTAGATACTCGCTGATACACCCATAAGATCAGGAACTCTAGAAGAATTCAGATTTTTAACACGAGAGTAAACGTAAAAAGAAGGTTTTACAAGACTCACGTTAACAATATTGCAGCAGTACGCACACAATCGAAGCGCAGTAAGGATGGCTAGTGTAACTAGCAAGAATACCACGAAAGCAAGAAAAAAGAAGTACGCTATTAACTATTAACGTACCTGTCTCTTCCGAAACGAATGAGTACTATAGACTATCTGAGACTACCATCGATGGATCTGAGTCT
+
ABCC@CCCDBBBCBCCDCBBBBCCC>CCC@BBBBBA=A=@@BBBBB?CC?C@A>=89999(98@<;?@AA?799,9@;;;;;';<;:4959&6B?:ECCCBBB@?>@@DD@BBC@CCBBBCCBCBDCBBBCC@BBBC@BBCBCCBB?A?B:;8;AAABCCC?@@DCDD?BB?BBC?CBACC;=88299::99%9@;>>>?CCB@@<@<@@;;8;=BBDCC>;;;AABB?C?CCD>@@??ABABBBBBBBBB???B>BAABCBBCBB>A??????>BBABC?@>BB
@ATNG8:04440:06637
GATGGTAGACATATCGTACTCTCTGTACTCATTCGTTTCGGAAGAGACAGGTACGTTAATAGTTAATAGCGTACTTCTTTTTCTTGCTTTCTGTGGTATTCTTGCTAGTTACACTAGCCATCCTTACTGCGCTTCGATTGTGTGCGTACTGCTGCAATATTGTTAACGTGAGTCTTGTAAAACCTTCTTTTTACGTTTAACTCTCGTGTTAAAAATCTGAATTCTTCTATAGTTCCTGATCTTCTGGGCTGCGCTGATATGCGCTACCATCGATGGATCTGAGTCT
+
5;CC?BBBBBBCCCCCCDDCCCCC@@@ACC??=@A@A<BC@B?BCBCCBB?ABA@?<??CABB@B>A??@BBCBB@ABCCC+BB?@;;;30/.9949;B<@=9///9//(.75355@@;@@@<@;;;;:>===<@@@A<A@@@@@@@@A@>>=@?>8:::;?A=A<AAA???@?=:=8898)89>7:::::*:><=<5<8<===AB@@@8====+=8//6*/*/67>99=@AA<?<?@@?@?<@@@?8?====@???A@@@BAA<:849<<>>AA<BAAAAAAAA?
@ATNG8:04442:06630
GATGGTAGCGAGCGAGTGTGTATACCAGAAGATCAGGAACTCTAGAAGAATTCAGATTTTTAACACGAGAGTAAACGTAAAAAGAAGGTTTTACAAGACTCACGTTAACAATATTGCAGCAGTACGCACACAATCGAAGCGCAGTAAGGATGGCTAGTGTAACTAGCAAGAATACCACGAAAGCAAGAAAAAAGAAGTACGCTATTAACTATTAACGTACCTGTCTCTTCCGAAACGAATGAGTACCTCTCAGACGCTCGTCCTACCATCGATGGATCTGAGTCT
+
5<<=8;?;;@?B@@@CCCCBBBCCC@C;;::CB@AD>@=@@A@?=A>@@<@=@@AAB>>>+>466>><=@<=@@,55:;<<=+<A;?7@BB9CCEAECHCCBCBB?B?CC?B@@79:@@@B?@@;;;BCCCC@BBBC>BABBB@@@>B?A;<7;BB@ABBB<@A@@AA>@@<?A?:??877*88819AAAAA(A=;:A:?:=?@:98988<C?C?A?CBB?@@5995=:C7??C=?@C?C999???9?>A@@@A99:8>>8707;;<>786:<;;A=?8<<5557
@ATNG8:04443:06638
GATGGTAGACATATCGTACTCTCTGTACTCATTCGTTTCGGAAGAGACAGGTACGTTAATAGTTAATAGCGTACTTCTTTTTCTTGCTTTCGTGGTATTCTTGCTAGTTACACTAGCCATCCTTACTGCGCTTCGATTGTGTGCGTACTGCTGCAATATTGTTAACGTGAGTCTTGTAAAACCTTCTTTTTACGTTTAACTCTCGTGTTAAAATCTGAATTCTTCTATAGTTCCTGATCTTCTGGCGCTCTGTCACGTCTGCTACCATCGATGGATCTGAGTCT
+
BB=J@BBCAB=B=>ECCCCBC;::@B::;CBA=ABBB>BC@C?AACCBCBACC?::7:;@>::28383<?>B?888==<<=+73,3333(3;;;.3386:949>=???;?AB?>A8808==7=8=888==>>:=?>=5;;;;;==<>>>>AA;<;:>>B:>>>E<>888A????15/799-8/6*/-666+66667'-(-323--/552;=;.7675>7>4;;:>>F@@@@=@<>>>?AA67765///:777===>>>;;;;B@@<@888=;;5;;;=A>==@@
@ATNG8:04461:06604
GATGGTAGCGCGACGAGCGTAGACCCAGAAGATCAGGAACTCTAGAAGAATTCAGATTTTTAACACGAGAGTAAACGTAAAAAGAAGGTTTTACAAGACTCACGTTAACAATATTGCAGCAGTACGCACACAATCGAAGCGCAGTAAGGATGGCTAGTGTAACTAGCAAGAATACCACGAAAGCAAGAAAAAAGAAGTACGCTATTAACTATTAACGTACCTGTCTCTTCCGAAACGAATGAGTACGATGAGATCTCGTGTGCTACCATCGATGGATCTGAGTCT
+
5=<=8=B@@A@:56<==ACCCB;;;,9?B;@ABA997:=ABABBBB?BB@B?BA984==;,?=AAAADECBBBB=9:;@CCC1BB?B9BBB9BBB?B;;;;C@;;79:CC;CCC?BCAABBAAACBBBCCDD@FFCC>AABBCBGC?C@BBB?BBAAA@@??BCCBBB?BB?BBB>B=;@?899<87799::%:?;>@@ABAA>>:=8<=??8=:=?BBB?AAAAAAA<?>?AA=AAA?CCBBBCCCCCBABAB>>>>888=>>>>;>AAB==A?BBBBB??>BB
@ATNG8:04465:06606
GATGGTAGACATATCGTACTCTCTGTACTCATTCGTTTCGGAAGAGACAGGTACGTTAATAGTTAATAGCGTACTTCTTTTTCTTGCTTTCGTGGTATTCTTGCTAGTTACACTAGCCATCCTTACTGCGCTTCGATTGTGTGCGTACTGCTGCAATATTGTTAACGTGAGTCTTGTAAAACCTTCTTTTTACGTTTACTCTCGTGTTAAAAATCTGAATTCTTCTAGAGTTCCTGATCTTCTGGCGCTCTGTCACGTCTGCTACCATCGATGGATCTGAGTCT
+
6DDD?AACCBBBCCCCCCCCCCCCBBBBCC@@??CCC>BB@C?AADDABB?AABBB?A>BBAA>B>BBBBBBB@A>ACCBB3BD?C8895:BBB?BBC@CB<889CFD?BAAAAAA>7<<=9>;>A=>>;;;;AAAA:=>>>>=>>@@AAAA>>><>>>;AA:A;AA>AC@AAA;A;;;;/;:>:;;;;;+;><<<1:67///<98=<@@@>/>@@@B=C<;;7;BBC>>><@<@@B???7;;@<@@>>>@===???@;;;CA??;?ABBAAA;???@@@@>>>
@ATNG8:04467:06614
GATGGTAGTATAGAGCTCTACATAGTACTCATTCGTTTCGGAAGAGACAGGTACGTTAATAGTTAATAGCGTACTTCTTTTTCTTGCATTTCTGTGGTATTCTTGCCTAGTTTACACTAGCCATCCTTACTGCGCTTCGATTGTGTGCGTACTGCTGCAATATTGTTAACGTGAGTCTTGTAAAACCTTCTTTTTACGTTTACTCTCGTGTTAAAAATCTGAATTCTTCTAGAGTTCCTGATCTTCTGGGTGCGCTACAGTCTCTCTACATCGACTGGATCTGTAGTCTATC
+
:===:>>6655;;;;;>>><AA?==>00////)5<<C4==4625@==493544733-35:9=::><?=CBAAACE>AABBB2=936///6.////3.2272793//(.8./.'.55552221555282779:768==CBBC:=>=889?;;;>>A>=<<;7566<<4:3::=<=;::7177888*94<8<;<;;+99777.7-----257=28;8;)855595:38=4>A@@@@@==49//-33(--33,--/;66997555/--22,--6668855/5-,,2,,,66,---
@ATNG8:04473:06618
GATGGTAGTATATCGCGTCGCTATCCAGAAGATCAGGAACTCTAGAAGAATTCAGATTTTTAACACGAGAGTAAACGTAAAAAGAAGGTTTTACAAGACTCACGTTAACAATATTGCAGCAGTACGCACACAATCGAAGCGCAGTAAGGATGGCTAGTGTAACTAGCAAGAATACCACGAAAGCAAGAAAAAGAAGTACGCTATTAACTATTAACGTACCTGTCTCTTCCGAAACGAATGAGTACTACTCTCAGAGACACACTACCATCGATGGATCTGAGTCT
+
6CCCACCBB=BBBCCCCDCBBBBBD=@BC?CCCCBB?B?CBCCCCC@CC@C@CCCBBBBB3B@CCBCCCAAAAB<BBCCCBB5BA=A=@@@9ADDADCCCBBBCC?C?CC?CCC?CC@ABCDCBBBCCCCCD?CCAA?C@A@BAAC>C@CBB@BBBBCAAA=AAAAAA?CC?>>?<??@@?8AAB?BBCCC3CC?C:99BAAAA<A7<;AA;><>@CCB@CCAAACC?B?BCC>CBD@FDCCCBBBAAACCCCC>?>CB>>@@@@<@@@DCAA?ACCCCAAAAB
@ATNG8:04478:06616
GATGGTAGCATCATGCATATTTCACCAGAAGATCAGGAACTCTAGAAGAATTCAGATTTTTAACACGAGAGTAAACGTAAAAAGAAGGTTTTACAAGACTCACGTTAACAATATTGCAGCAGTACGCACACAATCGAAGCGCAGTAAGGATGGCTAGTGTAACTAGCAAGAATACCACGAAAGCAAGAAAAAGAAGTACGCTATTAACTATTAACGTACCTGTCTCTTCCGAAACGAATGAGTACGATGAAGAGCTCTCTCTACCATCGATGGATCTGAGTCT
+
BB??7;C>>=BBAA@@9;66?7==B?CCC@CCCBAA=A@BDFCBBB@CC@B?ABCCCCCC3B?BCBBCCBB???9<>;;;;;*;B=A5;;;*:DD@CCCCBBCA?;@?AA?B@@?@CCCCCDEJEDDCCBBB@DCCB?BCCBBAAA@C@B;;:;AACCBBB?ACCCBB>??9???<AABBB=B>?>@FCCC3BB?B@@@F>>>@<@:==@@<@;??DDB?BCBBBBB?B@BCC>BAB?BBBBBAAADCCC?BBBB>>>A@@;8818===CAA;>>@AA@@>>=
@ATNG8:04479:06643
GTTGGTAGTGTGTCTCTGAGAGTAGTACTCATTCGTTTCGGAAGAGACTGGTACGTTAATAGTTAATAGCGTACTTCTTTTTCTTGCTTTCGTGGTATTCTTGCTAGTTACACTAGCCATCCTTACTGCGCTTCGATTGTGTGCGTACTGCTGCAATATTGTTAACGTGAGTCTTGTAAAACCTTCTTTTTACGTTTACTCTCGTGTTAAAAATCTGAATTCTTCTAGAGTTCCTGATCTTCTGGAGATACACATGATACTCTACCATCGATGGATCTGAGTCT
+
;D@D?CBBCA@ACBCBCDDBBBCCCCCCCC@@<@AAB>BD@C?BABBCDD@CDDDE@J@CGED@C?C?@@CBBBE@AAAAA1@D>A@@?:>B@@=@CC?CC;;;BICCACCCCBCBB@BBD>B?BBBBBBBB@CCED?CCCCCCCCCCBBBBBAC@BBC?BC@B@BBCC@AADD>B@@@@9A?B>AAAA?,>BCCC>CCCCCGGAAA=A@@@0@BBCC@C@CE@CBCBCBC@B@BCDCCC>A@CACCCCCCCBBBCCDDDCAA;:7:@BBCBC@CAA@CCCAAA
@ATNG8:04481:06636
GATGGTAGCTCGCTGATGATATCTCCAGAAGATCAGGAACTCTAGAAGAATTCAGATTTTTAACACGAGAGTAAACGTAAAAAGAAGGTTTTACAAGACTCACGTTAACAATATTGCAGCAGTACGCACACAATCGAAGCGCAGTAAGGATGGCTAGTGTAAACTAGCAAGAATACCACGAAGCAAGAAAAAAAGAAGTACGCTATTAACTATTAACGTACCTGTCTCTTCCGAAACGAATGAGTACACACTCTCATATGACACTACCATACGATGGATCTGAGTC
+
;;<;05555::;;<=@:95:59555.56=7<<=5//)/4/////896:;7=494433:::):4::;88773337.7355@@@+==9<.555&5996;>B@B=0/0*0:;;6==@7==9555<<;;@>@AA9:20...)..--56682939//)/8///:/00*7;;8;<8;95988(----(-8:3///////"39389;;<=:98/5/2226.5/58;;:9==655==2855<=4:43.7339<;;73333989:;55:==<<<9:56///885616///988::
@ATNG8:04434:06687
GATGGTAGCACACGAGATCTCATCGTACTCATTCGTTTCGGAAGAGACATGTACGTTAATAGTTAATAGCGTACTTCTTTTTCTTGCTTTCGTGGTATTCTTGCTAGTTACACTAGCCATCCTTACTGCGCTTCGATTGTGTGCGTACTGCTGCAATATTGTTAACGTGAGTCTTGTAAAACCTTCTTTTTACGTTTACTCTCGTGTTAAAAATCTGAATTCTTCTAGAGTTCCTGATCTTCTGGATACACTCATGTGCACCTACCATCGATGGATCTGAGTCT
+
BC@@><@CCCCCCCCCCCCCCCCCCCCCDCBB@BCDG?FDAG?AABBCCBBBCCBC@B@AAAC@D?CDDDAAACC@BCCCJ5DC@CCCC?CC@=<>00+0@8<ABDBDAECCEBCCF>BBC@D@DCCCBAAA?BCCC@BCCCBCCCCCCCCCCBB@DDD?BB@C@CCCCBBBCB?A@@@@7@=@;@@@@@,@;;;D?BBBCCCCCCGAEEEE3EDFCCAGACF@BBCDGBB@B?BDBCCC@DCD?BB@BCDEBBBBBBCBB?C::9:BBBBBE?BBCCBBBAAA
@ATNG8:04434:06699
GATGGTAGTATAGAGCTCTACATAGTACTCATTCGTTTCGGAAGAGACAGGTACGTTAATAGTTAATAGCGTACTTCTTTTTCTTGCTTTCGTGGTATTCTTGCTAGTTACACTAGCCATCCTTACTTCGCTTCGATTGTGTGCGTACTGCTGCAATATTGTTAACGTGAGTCTTGTAAAACCTTCTTTTTACGTTTACTCTCGTGTTAAAAATCTGAATTCTTCTAGAGTTCCTGATCTTCTGGTGTCTGATCTGTATCACTACCATCGATGGATCTGAGTCT
+
5BCC@BBBBCDBBCCDCCCCCCCCBCCCCDBB@BBBB>CB@B@CCBBCBB?BBBBB>B=ABBB?B?ACCAABGDC>AACCC2CC?CBBB=BBBB?A@B?CC;==>FBB?BBB@@===;AAA;A;A:87:AAA<AAAA=@@@>>;>ADDD????>@<AAA8=;:@<AA?=??AA@;A??>>3=8<899977):=<<=7>;:;BB:;;=4::;:+7=@>@5?<AA<ACCCAAA<@<@AAA>><>??<@@?@??@>>>@@@A@@>9<9;C@>=>>A9>>><<??AAA
@ATNG8:04436:06673
GATGGTAGGCGACATACATACGCGCCAGAAGATCAGGAACTCTAGAAGAATTCAGATTTTTAACACGAGAGTAAACGTAAAAAGAAGGTTTTACAAGACTCACGTTAACAATATTGCAGCAGTACGCACACAATCGAAGCGCAGTAAGGATGGCTAGTGTAACTAGCAAGAATACCACGAAAGCAAGAAAAAGAAGTACGCTATTAACTATTAACGTACCTGTCTCTTCCGAAACGAATGAGTACGATGAGATCTCGTGTGCTACCATCGATGGATCTGAGTCT
+
CCCC@CCD@CBBBDDCDCDDCCBAA>BBCACCCCBB@B@CCBBBDD@CC?B@BBB>@?@@1@@CCCDCAAAEDG>CC?>>>>,=B=B>BCC<CCCACBBBBCCDC?C?CC@CCC@BBBBBBCCBCBCCCCCC@CCCC>BACCCCBB?C@CBB?BCCDCCCC@CCCBBB?BB>ABB=??BAA;A??<>EDDD2BB?BBBBCCBBB?B?BBBC?A<ABCCD@DC@@@BB>@@@@@<@BB@ECBBBCCAAACDBBBB>><?>?@@A==<@@D@@@C?B???CAAABB
@ATNG8:04440:06690
GATGGTAGTGATACAGATCAGACACCAGAAGATCAGGAACTCTAGAAGAATTCAGATTTTTAACACGAGAGTAAACGTAAAAAGAAGGTTTTACAAGACTCACGTTAACAATATTGCAGCAGTACGCACACAATCGAAGCGCAGTAAGGATGGCTAGTGTAACTAGCAAGAATACCACGAAAGCAAGAAAAAGAAGTACGCTATTAACTATTAACGTATCTGTCTCTTCCGAAACGAATGAGTACTATGTAGACTCTATACTACCATCGATGGATCTGAGTCT
+
;BCB@DCBBCCCCBBCCECCCCCDD?CCD?CCCC??@A@CCCACCC?CC?A?BBBBBABB3A?BCBBBBDBBBB=BBAAAAB1AA?BADDD;CCC?CBBBECCB@?B@CC@CCC?CCCABCCCCCCCCCCBB?BBBD???BBBBBD?C@C?@?@CCCBAAC?CBABBB@CC?>>?799@@?8@?>8=@???2@C?B@??CCCCA<A<AAAB:>:>@CCCBBCBBBBB?CA???9@@@>ABBEDCCBBBBBCBBBBDAA?AAAA=9AAAA@AA;@@@@@A>:::
@ATNG8:04443:06675
GATGGTAGTACATGATAGACGACACCAGAAGATCAGGAACTCTAGAAGAATTCAGATTTTTAACACGAGAGTAAACGTAAAAAGAAGGTTTTACAAGACTCACGTTAACAATATTGCAGCAGTACGCACACAATCGAAGCGCAGTAAGGATGGCTAGTGTAACTAGCAAGAATACCACGAAAGCAAGAAAAAAGAAGTTACGCTATTAACTATTAACGTACCTGTCTCTTCCGAAACGAATGAGTACGTGTGCGACGTGTCTCCTACCATCGATGGATCTGAGTCT
+
;>;:5;;@@;=CBBA@@CCCBB;;;?CCC@CCFDCC?C@CBCBCBD@BB?B?BABBBBBB2B>BBCAAAC;=;D>C;;9CCC1CC?C@CCC9BBB>BB9;6==55258@<=B;;49>??A;::?A;;9@@AA?BBCH@BCCDDDCC?B>B;;6;CCCBBAB?BBBCCC@CC@BAA?ABBBA=@?@;99::99%:@;9:3:@?AA@A=A=978B?B@B>BCC?BBB@@@B=B<@@D=BBB?BCA:::::8?@>?@@888@AA??:?>?9?AAAABC?@;;;>=@@A@
@ATNG8:04445:06675
GATAGTATATCGCGTCGCTATCCAGAAGATCAGGAACTCTAGAAGAATTCAGATTTTTAACACGAGAGTAAACGTAAAAAGAAGGTTTTACAAGACTCACGTTAACAATATTGCAGCAGTACGCACACAATCGAAGCGCAGTAAGGATGGCTAGTGTAACTAGCAAGAATACCACGAAAGCAAGAAAAAGAAGTACGCTATTAACTATTAACGTACCTGTCTCTTCCGAAACGAATGAGTACTGTATCTATGTGTGCGCTACCATCGATGGATCTGAGTCT
+
CCCCCBBBCCCCCABBDCCCBC?BBD?CCCC99:;ACCCCDCC?BC@C@CCDBBBBB5B@BBBCDCCCBBA=A@AAAAB2BDAC@CDF<CEE@CCCBCCCCC@D@AB?BCC@BBBBCCCCCCCCCCCCC@BBCDAB998CCDD@B?C:::;CCDCCCC?ABBCDC?AA=@@A:??@@@9AAA=ABBBB3CC?BAAABB??@=A:=>BB=B<A?BBC?BBBBBCB@B@BBB=BCC?CCFCCCBBBBBBBB@@@BBBBB>;;@@<@AABABC?C???DAAABB
@ATNG8:04448:06699
GATGGTAGCGCGACGAGCGTAGACCCAGAAGATCAGGAACTCTAGAAGAATTCAGATTTTTAACACGAGAGTAAACGTAAAAAGAAGGTTTTACAAGACTCACGTTAACAATATTGCAGCAGTACGCACACAATCGAAGCGCAGTAAGGATGGCTAGTGTAACTAGCAAGAATACCACGAAAGCAAGAAAAAGAAGTACGCTATTAACTATTAACGTACCTGTCTCTTCCGAAACGAATGAGTACGATGAGAGAGCTCTCTCTACCATCGATGGATCTGAGTCT
+
DCCC?BBCCCA@A@FFCCCCCBBBC=CCD@DCCC998:?AACCDDC?AA=@?DCCBBBBB3B?BBCACCCC>>>7<>9:::;*;C>C<AAA7ABC?DBBBBBBCC@C@AA?ACD@DBBBCBBCDCCCCBBBB?BCCC?BBBBBBBB?C?CBC?CCBCBCCC?AADCCC?BB@@??::9BCA8??A=ACFDC3BB?B:99C@@@A=A:==AA=A<ABBBC@BBCBBCB@B@BBB=BCC?BBCCCBBBBCCCCBBB>>>@?@AA=5608:::<8818::::8////
@ATNG8:04449:06653
GATGGTAGAGTACAGTTTAGTAGACCAGAAGATCAGGAACTCTAGAAGAATTCAGATTTTAACACGAGAGTAAACGTAAAAAGAAGGTTTTACAAGACTCACGTTAACAATATTGCAGCAGTACGCACACATCGAAGCGCAGTAAGGATGGCTAGTGTAACTAGCAAGAATACCACGAAAGCAAGAAAAAGAAGTACGCTATTAACTATTAACGTACCTGTCTCTTCCGAAACGAATGAGTACACATCGTCGTGTCGTGCTACCATCGATGGATCTGAGTCT
+
@A;<:AAB;66?>?<BB>BAAACCE@CBB@CCCA:;59:?>;>???8=?5:29?=9999*78;==>??>===>38<@AAAA2@?9=8=;;+;<;8872575522/5488489:5857:<:9;:8689<9///9893:;97:99<5:6:=>>AA@@@;;;8==88:?;;A<@@@0//9>@6=BB<AAA@@/8818===888;;5;9>>>?;>=>??;;5;??=>=A<@<>>>5=??;?@A@:88==<@A@@?>?BACCBBBB@@:=>DAAAB?BAB:::=@??
@ATNG8:04449:06684
GATGGTAGCTCACGTACGTCACACGTACTCATTCGTTTCGGAAGAGACAGGTACGTTAATAGTTAATAGCGTACTTCTTTTTCTTGCTTTCGTGGTATTCTTGCTAGTTACACTAGCCATCCTTACTGCGCTTCGATTGTGTGCGTACTGCTGCAATATTGTTAACGTGAGTCTTGTAAAACCTTCTTTTTACGTTTACTCTCGTGTTAAAAATCTGAATTCTTCTAGAGTTCCTGATCTTCTGGTCTACTACACTGTACTCTACCATCGATGGATCTGAGTCT
+
6CDE@B@BBCCABBCFCDBCBBBBDDCECCBB@BCCC>BC@D@CBBBCCC?CCAAA?C=BBCC?C?CCCCAABCD@BBAAA2AB@BDCC>ADAC?ABC@BB;>=?BBB?BBBBBAAA?CB@8<8<A??A===:>@AF:=<>A@@@@@B????@@@====<AA<A<AABAAAA@@<@@@A@5@<C;@@CCD/BB989)//6///=::=<@AAA/>@@@A<@<;;8;@@B;;:<B=AACAAA:==A=@@@B@@@AA???@@AAAAAA<A>>>@??:=>AAA>=;@A
@ATNG8:04452:06674
GATGGTAGACACGTGTGCTCTCTCGTACTCATTCGTTTCGGAAGAGACAGGTACGTTAATAGTTAATAGCGTACTTCTTTTTTCTTGCTTTCGTGGTATTCTTGCTAGTTGCACTAGCCATCCTTACTGCGCTTCGATTGTGTGCGTACTGCTGCAATATTGTTAACGTGAGTCTTGTAAAACCTTCTTTTTACGTTTACTCTCGTGTTAAAAATCTGAATTCTTCTAGAGTTCCTGATCTTCTGGAGATACACATGATACTCTACCATCGATGGATCTGAGTCT
+
<BCC@CCCCCCBBCCABACFCCCDCCCCDCBB@CCCD=BC?C@BBBBBBC@BCCCC?B?AAAA?B?BBBBAA@?@;99::::#9;4999:,3??D@ABD@CB599?@@@=???CBBAA<@@@<@<@A@@@:::<@@@A<@@@A>>=@@AAAAAAAA<=>=<??9=9=>A@@@A>>9=;;;;/;:>:>?>>>/?A==@2<77///<::><ADDD/@>>?A=B=>>;>AA@=<<=A=A@@;;;///=7::9=>>>????B@AABA=;;8;AAADCC=?>>>>>@??=
@ATNG8:04455:06669
GATGGTAGGCGAGAGTGAGACGCAGTACTCATTCGTTTCGGAAGAGACAGGTACGTTAATAGTTAATAGCGTACTTCTTTTTCTTGCTTTCGTGGTATTCATGCTAGTTACACTAGCCATCCTTACTGCGCTTCGATTGTGTGCGTACTGCTGCAATATTGTTAACGTGAGTCTTGATAAAACCTTCTTTTTACGTTTACTCTCGTGTTAAAAATCTGAATTCTTCTAGAGTTCCTGATCTTCTGGGTCTACGCTCGTCGCGCTACCATCGATGGATCTGAGTCT
+
=<5505:;8<>666665569555;955559>>7000<3;;*0)/779<>>8<:95>5?:=743-7-34;;@B@<<7B>>>>+8849333(3::?:@9948@777<833,377738:;49:=3<6///6339:+2222,27;5555858;9=A9771@::49@;A=BBBB@@>@@:0//<7=+95;8/999:(9=>AD>C::9@B@999.9999'9;;@@4949>:>A@A@?@<@?@??@@>;@::949?@@CDDCBBBCAA@A???<@?A?@@B?B@@@@@@@@A
@ATNG8:04465:06661
GATGGTAGGCGAGAGTGAGACGCAGTACTCATTCGTTTCGGAAGAGACAGGTACGTTAATAGTTAATAGCGTACTTCTTTTTCTTGCTTTCGTGGTATTCTTGCTAGTTACACTAGCCATCCTTACTGCGCTTCGATTGTGTGCGTACTGCTGCAATATTGTTAACGTGAGTCTTGTAAAACCTTCTTTTTACTTTTACTCTCGTGTTAAAAATCTGAATTCTTCTAGAGTTCCTGATCTTCTGGTGTCTGATCTGTATCACTACCATCGATGGATCTGAGTCT
+
:A>C@CCC?CCBBBBBDCCCCCCIBBBBBBBB?BCCC>BB?C@CBBBBBC?CCCCC@C?CCCB>A?BCBBBBBBB@BBBBB2AA?BBBB>BDBB?AAB?BC<==>BBC@BBBBBBBB>:::=A;AAA>?@?@<@@AA7::>>>@@A@@@@@?@@A=>>>;@@9@=AAA?A??AD=A????6?<A;>>@@@/>>>CB6=:::89////)/<<<,<987C<><=B=BAAA==><@=@@@?>>;::;8=A=>=AA@@@>>>??AA>>=<BBBAA::5:===>==888
@ATNG8:04465:06686
GATGGTAGTGTGTCTCTGAGAGTAGTACTCATTCGTTTCGGAAGAGACAGGTACGTTAATAGTTAATAGCGTACTTCTTTTTCTTTGCTTTCGTGGTATTCTTGCTAGTTACACTAGCCATCCTTACTGCGCTTCGATTGTGTGCGTACTGCTGCAATATTGTTAACGTGAGTCTTGTAAAACCTTCTTTTTACGTTTACTCTCGTGTTAAAAATCTGATTCTTCTAGAGTTCCTGTTCTTCTGGAGATATCATCAGCGAGCTACCATCGATGGATCTGAGTCT
+
4<<=589;0//997:;@?C;9:B@@@@@@@@B?A@A@:AB@C@DDDDBBB@@AABKGJ?CB<;4;=@AC@@;<6@?BDE@>(555)599909;=;7<=<8<>1559599.59@@@ABB?BCC@C@AAAAA;:;=AAAA>A<<;;9999==>@=<<=;<A<<??8A;@AA;;;::A;@@ABB7@?B?@BEEE5BCCCE<A;;::99966:?@@@+<9=/0/4::29954/77)/)/99377)435.555;==;??A=>CBA@@A>=49:::97>;@999@CABBB
@ATNG8:04473:06674
GATGGTAGCACGACACGACGATGTGTACTCATTCGTTTCGGAAGAGACAGGTACGTTAATAGTTAATAGCGTACTTCTTTTTCTTGCTTTCGTGGTATTCTTGCTAGTTACACTAGCCATCCTTACTGCGCTTCGATTGTGTGCGTACTGCTGCAATATTGTTAACGTGAGTCTTGTAAAACCTTCTTTTTACGTTTACTCTCGTGTTAAAAATCTGAATTCTTCTAGAGTTCCTGATCTTCTGGATAGCGACGCGATATACTACCATCGATGGATCTGAGTCT
+
;CBB?BCCCDCB=CCCCCC;9:CCCCCCCCAA?ACCC>CD@B@BCCCCBB?BCDDD?B?BCBB?B@BBABACCAC8BB==C+BB8BBBB<BBBD?CCD@CC?99:CBB?BBBCBDBB?BBA<A<AA@@??@@<@AAA;>?@@AA@===DAA@===9===;DD9?;???DDA==><@@@@@6A=B:>>CCD/@@::90;==788@?>=8<===.9;;;B=B=@@=@AAAAAA<A=AA>>>A:>>D;?@AA@>>>>>:;;A@@>>>@=@@??BAB<A?<=>@???=
@ATNG8:04474:06680
GATGGTAGGCGTGTGAGAGTCTGCCCAGAAGATCAGGAACTCTAGAAGAATTCAGATTTTTAACACGAGAGTAAACGTAAAAAGAAGGTTTTACAAGACTCACGTTAACAATATTGCAGCAGTACGCACACAATCGAAGCGCAGTAAGGATGGCTAGTGTAACTAGCAAGAATACCACGAAAGCAAGAAAAAGAAGTACGCTATTAACTATTAACGTACCTGTCTCTTCCGAAACGAATGAGTACTATGTAGAGCTCTATACTACCATCGATGGATCTGAGTCT
+
BBCB@CCC?CCCDDBBCBCCCCBBB>CCC@CBCBCC?C?CCCCBBB?CC?C?@@B:::::);=A?ABBAAB::9/:>99999(:>;<9;;</8:=8>?8?BBBCC?A9>?<AA@<A>>>?>=<<?AAAAAAA:>>>>9>>A>>>;;:==B>@>@CCBBACC?B??<@@>AA>CAB>@@<;=7===8?>==>/;;7;BBBA@@AA:;:>?@@=A=>>@@@<@@AA666;?;>>>9>BB@BDBB>?????AA?ABBBBBBBBBBBB@<AAA>>@@;AACAA<888<
@ATNG8:04475:06673
GATGGTAGTGTGTCTCTGAGAGTAGTACTCATTCGTTTCGGAAGAGACAGGTACGTTTAATAGTTAATAGCGTAACTTCTTTTTCTTTGCTTTCGTGGTATTCTTGCTAGTTACACTAGCCATCCTTACTGCGCTTCGATTGTGTGCGTACTGCTGCAATATTGTTAACGTGAGTCTTGTAAAAACCTTCTTTTTACGTTTACTCTCGTGTTAAAAATCTGAATTCTTCTAGAGTTCCTGATCTTCTGGTAGAGCGTGCATATATCTACCATCGATGGATCTGAGTCT
+
D>>>:ABBFDDAA@;=<;6;@>555;;;=BAB@B???9@?9@;::9@<<<9@B@@@@,;45<<@4946997:00,/<8<=<==+///,5@<?6BBBA>BBB>BB9;;BBCC?BBBAA@BB@BAA<@=A;;;ABAA?ABDC@DAACBAABABBBCCDED@BA@@CB?C?BBC@@ABCC?B;;;;;*;>B5;;BBB0@@BA@6?9;9??9:6======+599<=9=@CB=@@@;;:>8>9?AAABB?BCC?CCBAAABBA@@@@@@AAA@@=@AAABCCAFCCC@A@BCC
@ATNG8:04475:06674
GATGGTAGTCTCAGATAGTCTATAGTACTCATTCGTTTCGGAAGAGACAGGTACGTTAATAGTTAATAGCGTACTTCTTTTTCTTGCTTTCGTGGTATTCTTGCTAGTTACACTAGCCATCCTTACTGCGCTTCGATTGTGTGCGTACTGCTGCAATATTGTTAACGTGAGTCTTGTAAAACCTTCTTTTTACGTTTACTCTCGTGTTAAAAATCTGAATTCTTCTAGAGTTCCTGATCTTCTGGATAGCGACGCGATATACTACCATCGATGGATCTGAGTCT
+
B;96<?ACAABCCCCBBBCCCBB@@A@@@CBB>@CCD>DD?D@CECCECC@CCCCC?C@DBBB?C?@@CCCBCDC<@?>?>,;;59>AA<BBBC@CCC@BB9;;A@AB=BABDBBBD@BBC?B?BBBBBBBB>CBCC@CBBBCCCCCCBBBBBCC@AAA@BB?B?ACCBBBCCCACCCCC<C?C>;;;;;*;ACBC>BABAABBBBC@CCCC2BA@BD@C@BB?BBCBBBC@C@CCBBBB?BCC?BBCCCCBBBCDBBCCDDABA@BBBCBBB@C;;;CAA::9
@ATNG8:04475:06684
GATGGTAGTGCGTGAGAGAGAGACCCAGAAGATCAGGAACTCTAGAAGAATTCAGATTTTTAACACGAAGAGTAAACGTAAAAAGAAGGTTTTACAAGACTCACGTTAACAATATTGCAGCAGTACGCACACAATCGAAGCGCAGTAAGGATGGCTAGTGTAACTAGCAAGAATACCACGAAAGCAAGAAAAAAGAAGTACGCTATTAACTATTAACGTACCTGTCTCTTCCGAAACGAATGAGTACTATAGACTATCTGAGACTACCATCGATGGATCTGAGTCT
+
;=CC@C:;66>AABBBCGCBCCA@A;;;9=AABA;;493494594:79969;=?==<???$7,39;3807;;7992<@@=>==,=?993;==0@@C?BCCBBBC;;:;@DD?B@A>@BB@ABABBB;<;BBA@?CCBC@BBCDCCBB@B?C;;:;BBBCDCD?DCCDAA>AB>BBC>AADCA;<882999:::%:<;7:3?=<A?>=@=@@AA:A<@?BBC@AA@@?AB?B>ABC=BAA?AABAAAAAA@AABAABAA@??AABBBC?BBBB7758B<==B===BB
@ATNG8:04479:06665
GATGGTAGCGCGACGAGCGTAGACCCAGAAGATCAGGAACTCTAGAAGAATTCAGATTTTTAACACGAGAGTAAACGTAAAAAGAAGGTTTTACAAGACTCACGTTATCAATATTGCAGCAGTACGCACACAATCGAAGCGCAGTAAGGATGGCTAGTGTAACTAGCAAGAATACCACGAAAGCAAGAAAAAAGAAGTACGCTATTAACTATTAACGTACCTGTCTCTTCCGAAACGAATGAGTACGTGTGCGACGTGTCTCCTACCATCGATGGATCTGAGTCT
+
5><>:>>>@CCBBBCCBBAACCBBB=@AA?CAAA;;5;;;;:@?=><??=??CAAACDFF2A?AAA9:9BCDCF>C>@::::);A@C<FFE7B;;6;9;CBABBB@BBED@CCC?A@?:;;@CCCABACCCB@BBBB;;;DBCCCCAE?BBB@AAABCCCC@BBC@??=??9>?:6@88<?9;?@?BCCCCF)BB?BBAAAA::;;?:>>@A<@<@@BCB@D@@@@BB?A=?@?:?@?>AAABBBBBBB?>?>>?A>=@@??:?;;5;;>>??A=A<;;@@B===
@ATNG8:04438:06734
GATGGTAGTGCGTGAGAGAGAGACCCAGAAGATCAGGAACTCTAGAAGAATTCAGATTTTTAACACGAGAGTAAACGTAAAAAGAAGGTTTTACAAGACTCACGTTAACAATATTGCAGCAGTACGCACACAATCGAAGCGCAGTAAGGATGGCTAGTGTAACTAGCAAGAATACCACGAAAGCAAGAAAAAAGAAGTACGCTATTAACTATTAACGTACCTGTCTCTTCCGAAACGAATGAGTATGTATCTATGTGTGCGCTACCATCGATGGATCTGAGTCT
+
;<<<9<>>>?=>===@@>CBBF;;;)5;:9=??B69468=@=BBBC?BC?B?BBBBBBBB3B@B@B@BBBBA@A9@>????>1@CAE?CCC9BBD@CCBCCDC@@<@?AA=BA@=BAA@ACDCCFCBCBCBC@BCBC@CAAACCAA>A?BAB?CCECCCCC@@??BBB?CC@BBB<??AA@;@>?;999999%9@;9999EBBBB<@<>>>A<?<>>CCC@BC@@@AA@B?BBE>BBB?BBBCCCCCCBBBB???CBBC??>AAA@BBBBBCC?B999D>>>AA
@ATNG8:04439:06740
GATGGTAGCACGACACGACGATGTGTACTCATTCGTTTCGGAAGAGACAGGTACGTTAATAGTTAATAGCGTACTTCTTTTTCTTGCTTTCGTGGTATTCTTGCTAGTTACACTAGCCATCCTTACTGCGCTTCGATTGTGTGCGTACTGCTGCAATATTGTTAACGTGAGTCTTGTAAAACCTTCTTTTTACGTTTACTCTCGTGTTAAAAATCTGAATTCTTCTAGAGTTCCTGATCTTCTGGGTCTCTCTCTCACGCACTACCATGATGGATCTGAGTCT
+
5?:?=BBBBCCBBBAB@>>666@CBCCCCC;;=;DDC=CCAHACBBACDEA@AAA@>B@ACCEHE?B;:8>:=<B?ADDCD1@A>ABBA<AAAA>AAA=AB>AABDBB@BCBBAAAD?CA@<@=:97::;;;5;??A=@@@???;;;>>@==>@@<;;;=BB=?;>>>F@??@?7::BBB5@:>189888(8><<=6<:6///;9:=<AAAA/A;;;>=A7?@<>::=///7<7<==99=-//:91///:;;ABCF???@@@BAA:>=@===;?;;7:///<7
@ATNG8:04443:06715
GATGGTAGTCTCAGATAGTCTATAGTACTCATTCGTTTCGGAAGAGACAGGTACGTTAATAGTTAATAGCGTACTTCTTTTTCTTGCTTTCGTGGTATTCTTGCTAGTTACACTAGCCATCCTTACTGCGCTTCGATTGTGTGCGTACTGCTGCAATATTGTTAACGTGAGTCTTGTAAAACCTTCTTTTTACGTTTACTCTCGTGTTAAAAATCTGAATTCTTCTAGAGTTCCTGATCTTCTGGTCTACTACACTGTACTCTACCATCGATGGATCTGAGTCT
+
DB@;7;=A969@@BBCECAAA@A:;:B@BBCB@BBBC>CCAD@CCCCDBB@BBCBB?B9;9>@<?=B@CBB@?9?0//;;>'/0+/69:1556<8<=@<@A69;@AAC?BADDCCCB9;;B=A=ABBABCCC@BCCC@JBBBCCC;;;@@<<;@@<;;;=AA<@:>?@>>;?<B=B@BBB7=9>=:;<<<*;9@AD:AAB:;9@9:929:9:':999>:>>@@;?@;;;@A>A?BBAAA?69:@9;;;;;AA;;:BA;;0===00,0@;;>@@<@999?>>?>>
@ATNG8:04443:06736
GATGGTAGCTCGCTGATGATATCTCCAGAAGATCAGGAACTCTAGAAGAATTCAGATTTTTTAACACGAGAGTAAGCGTAAAAAAGAAGGTTTTACAAGACTCACGTTAACAATATTGCAGCAGTACGCACACAATCGAAGCGCAGTAAGGATGGCTAGTGTAACTAGCAAGAATACCACGAAAAGCAAGAAAAAAGAAGTACGCTATTAACTATTAAACGTACCTGTCTCTTCCGAAAACGAATGAGTACTATAGACTATCTGAGACTACCATCGATGGATCTGAGTCT
+
:<@=9=ABBDCCCCCCCCBCCDCCC@B::8;BBCCC?B@BBDB@@@?AA>A?AAA>==>==%9-8;;?<=BBBB=@@@888888%9:<:3333&3?93:?8???AAA=A>AB?BAA=AA?;@@A@BBDBBACAA=BA@@>BBAAAA::8;GDCD@CCBBBCAA>ABA@@@;::39>>2999:::+9?><@@@@@@'>?<?ABACCA??3:38>85/56(5:BBB@CC@@?;;4:;::;:-:9929BBBCBABCCCCCBBAACBBCCCCB@><?BAAC=?=@BA?B?????
@ATNG8:04445:06706
GATGGTAGGTAGCACATGAGTGTATCCAGAAGATCAGGAACTCTAGAAGAATTTCAGATTTTTAACACGAGAGTAAACGTAAAAAGAAGGTTTACAAGACTCACGTTAACAATATGCAGCAGTACTCACACAATCGAAGCGCAGTAAGGATGGCTAGTGTTAACTAGCAAGAATACCACGAAGCAAGAAAAAGAAGTACGCTATTAACTATTAACGTACCTGTCTCTTCCGAAACGAATGAGTACTATGTAGAGCTCTATACTAATCGATGGATCTGAGTCT
+
//8938894///999566566<<=>?8@?;3945554.4.444999;6::.55)49444444$4.559=<<55555)5555555$5;49.55)555.5554;==45.478829333399:;;;><<;999@B<>?@<056=<==>>:><?;<7;;99559.439::444588.33943338278;6;<===+;;633399;88849.33::6:7=5;;;5954494/)/)//:1///)/68889;:::333;;:8888;8877827<<<>@8>87797./..
@ATNG8:04455:06702
GATGGTAGGCGTGTGAGAGTCTGCCCAGAAGATCAGGAACTCTAGAAGAATTCAGATTTTTAACACGAGAGTAAACGTAAAAAAGAAGGTTTTACAAGACTCACGTTAACAATATTGCAGCAGTACGCACACAATCGAAGCGCAGTAAGGATGGCTAGTGTAACTAGCAAGAATACCACGAAAGCAAGAAAAAAGAAGTACGACTATTTAACTATTAACGTACCTGTACTCTTCCGAAACGAATGAGTACTGCGTCTCACTCTCATCGATGGATCTGAGTCT
+
<DBB?BEC@CB=BCCBBDB;99:95)5>>@HEIDCC@C?AA@@@@@?BE?D@B@@;;;;;);:@@ACBAABBCA9?@99::::%:=;;?===1=B=7888888:88486;705./)//<5559>>C8889<@@5///;3/859;;7717289>?AAAAAABD?BBAA9999E?BBB799ADD>D??9:99999%8979<:>7558:5:,;5;;>?=F<@@==>7<////69:6:7AA>7:77.3/:/---5--,7--.87779555:88777;=@=:;;;;;
@ATNG8:04459:06729
GATGGTAGGAGACAGCGTCGCACACGTACTCATTCGTTTCGGAAGAGACAGGTACGTTAATAGTTAATAGCGTACTTCTTTTTCTTGCTTTCGTGGTATTCTTGCTAGTTACACTAGCCATCCTTACTGCGCTTCGATTGTGTGCGTACTGCTGCAATATTGTTAACGTGAGTCTTGTAAAACCTTCTTTTTACGTTTAACTCTCGTGTTAAAAATCTGAATTCTTCTAGAGTTCCTGATCTTCTGGGCAGACTCTCACACGCCTACCATCGATGGATCTGAGTCT
+
@?AC@BBB?AA>>0////:ACC;96@AA@@CCC>BBBB=BB?B@BAACCBB?BCBBB?C>@ACC?C>AABBBBBBB?@@A@A2@B>BBBC>AAAB?BBEAED<?>>DBB?BBBB?=@@<@AA7:68A;;9<<<8==<><?AAB?>>8::@>>?>>@6:::5;@;?<@AA>=>@@B7;;?>>/=9>6;;BCB/???AA1818========1////(////;6=6==:>B@@===<C;@?BB@@7;;@D8?=====??>@===??;>;;5;;;;=::5:AA??;;<@?
@ATNG8:04463:06724
GATGGTAGCACACGAGATCTCATCGTACTCATTCGTTTCGGAAGAGACAGGTACGTTAATAGTTAATAGCGTACTTCTTTTTCTTGCTTTTCGTGGTATTCTTGCTAGTTACACTAGCCATCCTTACTGCGCTTCGATTGTGTGCGTACTGCTGCAATATTGTTAACGTGAGTCTTGTAAAACCTTCTTTTTACGTTTACTCTCGTGTTAAAAATCTGAATTCTTCTAGAGTTCCTGATCTTCTGGCGCTCTGTCACGTCTGCTACCATCGATGGATCTGAGTTT
+
<A<@666ABBCBCDCCCAA;:9;;:?;;;D@A?ACFH?DHAC;666==>@:>A;;;7;=@?>>0905<<???B?A?@??==.:9387797&3;;=8====AA??<>EBB?BBBABB>?<?BB?B<><<;;888=A?@?<@AAAB@@>>>A@@@@@@;88/7<>+/,/<77;AA??:=>???2?;?8==<=<*888::/:::;;<<===<@BBB/B898A<A<??=A@@@AAA;A=BBAAAA8:9<;9::@>>=>=@AC>=>>BB>?:>>;;;>>:?==>??===4
@ATNG8:04463:06727
GATGGTAGGCGACATACATACGCGCCAGAAGATCAGGAACTCTAGAAGAATTCAGATTTTTAACACGAGAGTAAACGTAAAAAGAAGGTTTTACAAGACTCACGTTTAACAATATTGCAGCAGTACGCACACAATCGAAGCGCAGTAAGGATTGCTAGTGTAACTAGCAAGAATACCACGAAAGCAAGAAAAAAGAAGTACGCTATTAACTATTAACGTACCTGTCTCTTCCGAAACGAATGAGTACTGCGTCTCACTCTCGCCTACCATCGATGGATCTGAGTCT
+
<@:;9<=B@D;96BCCBCDCBBAAA@CCCAGCCCBB?B?B@A@@@@?AB?B?AAAABBAB2B?CC;<<CDCEGD=C@;;;;;*;F;@5;;;*:>>99??>@B@>@@8@?@@<@BB<?@CBABBDCC;;;CCCC@AAAC@CBCBDDCC@DACC@BA@@B@@@B?BB<<;L?AA@@???A=:::,:==9999999%9733<7;9:?@:?=<::>?4707;@@@=AA:::?@=>;<<@9>00+0>:=?BBBAA>@@AAABBCCCCC=@@@<@BBBCCC?BCCBDBCBAA
@ATNG8:04464:06721
GATGGTAGCTCTGCTCTGACTCTCGTACTCATTCGTTTCGGAAGAGACAGGTACGTTAATAGTTAATAGCGTACTTCTTTTTTCTTGCTTTCGTGGTATTCTTGCTAGTTACACTAGCCATCCTTACTGCGCTTCGATTGTGTGCGTACTGCTGCAATATTGTTAACGTGAGTCTTGTAAAACCTTCTTTTTACGTTTACTCTCGTGTTAAAAATCTGAATTCTTCTAGAGTTCCTGATCTTCTGGTGTCTGATCTGTATCACTACCATCGATGGATCTGAGTCT
+
===?<@>>BA<<@@>>@ABAAABBBCCHDCBB?AAAA;@@?C?BBBB@AB?AACDC@BABDCCAHACCCCCBBAE@;;;;;;%;><=@CD<B<9;1;===>C?@@BBBC=A@@@@BBC=@@@<@=A@BCB;;;?CBBB@CBBCB@A@@@BBCCCCC?CCC@BA?B?@@AEDCDDIACCCKG;F9;9;;DDD3BB;;;7<CCBBAA@BB5;;;;*;BB@@?@?BC@BCBBBAA8;8;CAA@@?AAEACCBBDBB;;;<AAACB@@@@<@AAAAAA@CAAA@???@@
@ATNG8:04464:06731
GATGGTAGCGAGCGAGTGTGTATACCAGAAGATCAGGAACTCTAGAAGAATTCAGATTTTTAACACGAGAGTAAACGTAAAAAGAAGGTTTTACAAGACTCACGTTAACAATATTGCAGCAGTACGCACACAATCGAAGCGCAGTAAGGATGGCTAGTGTAACTATCAAGAATACCACGAAAGCAAGAAAAAAGAAGTACGCTATTAACTATTAACGTACCTGTCTCTTCCGAAACGAATGAGTACCTCTCAGACGCTCGTCCTACCATCGATGGATCTGAGTCT
+
9788488B@@@AB@ABBBBGFHCDB?BDF?A@CB@@=@?BBBBBBC@CD>A>ACDDDEDD5C@CBCBBBCBCCE=AACCDDC3CC@C?BBB;CCHAECCCCCFCD?A<>@<@AB?CCH@C@DCCBBBBB;;;?<<;B=BBCCCCDC@C@CBC@CDDCBCDDACBBBBC@C@@CAE000@@@9A=B=CBCCCC'<8:444:>>=?>584888;6<8=>BBEADEBCBBB?A=A@A<ABB?AABAAAB?BBCBAB???AAAC::79A@;9:988=?<@AAAB>=988
@ATNG8:04467:06733
GATGGTAGAGTACAGGTGTAGTAAGACCAGAAGATCAGGAACTCTAGAAGAATTCAGATTTTTAACACGAGAGTAAACGTAAAAAGAAGGTTTTACAAGACTCACGTTAACAATATTGCAGCAGTACGCACACAATCGAAGCGCATTAAGGATGGCTAGTGTAACTAGCAAGAATACCACGAAAGCAAGAAAAAGAAGTACGCTATTAACTATTAACGTACCTGTCTCTTCCGAAACGAATGAGTACACACTCTCATATGACACTACCATCGATGGATCTGAGTCT
+
;<;<7<<=:9655--(--,22--(/7727;;8<;;://)/3//////;8=<8=8555<<<==+=7<<9333333;=3;844444$55.57==?2>>>266<::9;;:3:8<<7<;:7:<====>B:96<<<<<=8=<<<8<<>A@;9A2879@A?>@@@@?>?9?>>>9;0334:::499333(379133333$3838///:9666)/+/88:(/*/866716-///::1718;<2:@=:=;;<995?=<?854338;?<434::::7:ACA>=>;>0//;::096
@ATNG8:04468:06720
GATGGTAGATATATGCACGCTCTACCAGAAGATCAGGAACTCTAGAAGAATTCAGATTTTTAACACGAGAGTAAACGTAAAAAGAAGGTTTTACAAGACTCACGTTAACAATATTGCAGCAGTACGCACACAATCGAAGCGCAGTAAGGATGGCTAGTGTAACTAGCAAGAATACCACGAAAGCAAGAAAAAAGAAGTACGCTATTAACTATTAACGTACCTGTCTCTTCCGAAACGAATGAGTACGTGTGACGTACGTGAGCTACCATCGATGGATCTGAGTCT
+
@;CB@BCCCCCCCBABCGGCCCCCC6;;@<>ACBBB@C@AABB:::=?B?C?B@@:9999(7;>ACBCBBBAA@8?<<:99:)4@::8=<<0<9949<@@@@A;;9;?BB?CCCAMCBABB@AAABCBBBCC@HHCC?BBB@@@00-0?@@B@B@@@B@;;6:?AACC?@@=?@?<@;788*333/7;<;<<&;>;>=>>ABAA@:<67799195:<A@@<@B@@@@A=A=@@D=AAA?C999BBCC@??BACCCBCBB>??BBAB?B???B::59A@@A??=?@
@ATNG8:04480:06729
GATGGTAGACACGTGTGCTCTCTCGTAGCTCATTCGTTTCGGAAAGGAGACAGGTACGTTAATAGTTAATAGCGTACTTCTTTTTCTTGCTTTCGTGGTATTCTTGCTAGTTACACTAGCCATCCTTACTGCGCTTCGATTGTGTGCGTACTGCTGCAATATTGTTAACGTGAGTCTTGTAAAACCTTCTTTTTACGTTTACTCTCGTGTTAAAAAATCTGAATTCTTCTAGAGTTCCTGATCTTCTGGTAGAGCGTGCATATATCTACACTCGATGATCTGAGTCT
+
789:6:/65===566965>;A55555555555959///)//)//)/3//4444.47779)/)/:664767:=BBBC=D?CCCCC3BB?C>>>:>BAB?C9849A:999@CC?BBB?@>@@6::>6:4:;<:688><>?@@<?>><;888=:<<::///36699994<:=>?@@>A<<788?>>.=4<6<=AAA/???BD;B>>>@==<;=187878$777889>6>>:>A@??=@<@<===A;;5;><7::88886886//6/./9953///..63//5:7779955
@ATNG8:04434:06787
GATGGTAGAGAGAGCTCTCTCATCGTACTCATTCGTTTCGGAAGAGACAGGTACGTTAATAGTTAATAGCGTACTTCTTTTTCTTGCTTTCGTGGTATTCTTGCTAGTTACACTAGCCATCCTTACTGCGCTTCGATTGTGTGCGTACTGCTGCAATATTGTTAACGTGAGTCTTGTAAAACCTTCTTTTTACGTTTACTCTCGTGTTAAAAATCTGAATTCTTCTAGAGTTCCTGATCTTCTGGATATGAGTGACTCGTGCTACATCGATGACTCTGAGTCT
+
4844.4444=9=9995555555<<;;6;555<8<@BD<@@<@7@ABAABCACBB@A>A=@@A@5@:9585;B==A<99333$374;@BB<BBCB?AAA<@@=??@AAA?BBCA@@00,/::7<9BA;;;>??5;;;;6<;;889A@??>>?;;;>988817<8<;@=>>77999452222&2.7+55777(89;<<3:775996<8865AAA.@6//8)/*/=5;;=655<5:7>>>=<D=ABC=D==>AAA?<888///;77///;;;<6:;;;>>333--,
@ATNG8:04435:06776
GATGGTAGAGTATCATGTGTATCTCCAGAAGATCAGGAACTCTAGAAGAATTCAGATTTTTAACACGAGAGTAAACGTAAAAAGAAGGTTTTACAAGACTCACGTTAACAATATTGCAGCAGTACGCACACAATCGAATCGCAGTAAGGATGGCTAGTGTAACTAGCAAGAATACCACGAAAGCAAGAAAAAAGAAGTACGCTATTAACTATTAACGTACCTGTCTCTTCCGAAACGAATGAGTACGTGTGACGTACGTGAGCTACCATCGATGGATCTGAGTCT
+
5ABC866CCBBCCC;=;BCCCCDED?A@B<@;4449.57=@@:;:?>;;5924:::::::(9499999999599)9::@@@@0@A<AADDC7B;;69@@@BCCCGAE@;;6;A@;?@CABDBCCBBBB;<;CACCCB>BBDCCBBB=A=BCC?CBBBBA@@?CCCB@@=@@?CCC?BBDAB;>?>:999999%9>;A:9:CBBBB>A>AAAA?B??>BBB?BAA@A;;5;6;;D;AAB=@??AABABAA??@BAAAB;::CAAABA@ABBA999=B??::9999A
@ATNG8:04435:06785
GATGGTAGACATATCGTACTCTCTGTACTCATTCGTTTCGGAAGAGACAGGTACGTTAATAGTTAATAGCGTACTTCTTTTTCTTGCTTTCGTGGTATTCTTGCTAGTTACACTAGCCATCCTTACTGCGCTTCGATTGTGTGCGTACTGCTGCAATATTGTTAACGTGAGTCTTGTAAAACCTTCTTTTTACGTTTACTCTCGTGTTAAAAATCTGAATTCTTCTAGAGTTCCTGATCTTCTGGGTGCGCTACAGTCTCTCTACCATCGATGGATCTGAGTCT
+
BCCC?CCBBBCCCCCCCCCDDCCCBBBCCC@@?@FCE>BB@B?BBCDCCA?ACABB?B=B@BB@C>BBCCCC==A<AA???.CD@F?@@;@BBB?BBB@CC<>=>CBB?BBBADAAA7;;A;A;=CA@@@@@<AA>><>??=><>>DDAAAAAAA<>>>=@@<@<AAAAB???A<@=>==2=:>:==<<<.=A<;<*//7///<;8<08675'2<==>:>:?@<@@@B>>><><>?AABC9=>BD:>>>BBB@??@AABAAA;6606///=996>AAAA>>>AA
@ATNG8:04437:06782
GATGGTAGATACTCGCTGATACACCCAGAAGATCAGGAACTCTAGAAGAATTCAGATTTTTAACACGAGAGTAAACGTAAAAAGAAGGTTTTACAAGACTCACGTTAACAATATTGCAGCAGTACGCACACAATCGAAGCGCAGTAAGGATGGCTAGTGTAACTAGCAAGAATACCACGAAAAGCAGAAAAAGAAGTACGCTATTAACTATTAACGTACCTGTCTCTTCCGAAACGAATGAGTACTACTCTCAGAGACACACTACCATCGATGGATCTGATACT
+
5;;<8::;<:555;;@?;;666>@@7?><,/00---06(-/7799:6540474//66888$/(/888666///9196/////$44./7<<;&///)/77//6=<;)/)//)/995;<<<<<;;;<<@ABB>?;?>;@<::9::9897@;@>>:>995>><;8;B@;;?9:81666(/-----&--//////$/:399<=832293949788583./000+0@?:;==:?455>7=987888889;:?88=@CBBAA@BB@5659:46555:9<6=877;8////
@ATNG8:04440:06750
GATGGTAGATACTCGCTGATACACCCAGAAGATCAGGAACTCTAGAAGAATTCAGATTTTTAACACGAGAGTAAACGTAAAAAGAAGGTTTTACAAGACTCACGTTAACAATATTGCAGCAGTACGCACACAATCGAAGCGCAGTAAGGATGGCTAGTGTAACTAGCAAGAATACCACGAAAGCAAGAAAAAAGAAGTACGCTATTAACTATTAACGTACCTGTCTCTTCCGAAACGAATGAGTACTGTATCTATGTGTGCGCTACCATCGATGGATCTGAGTCT
+
/@9A<AAAC@B?@;::BB;;;=;;;)9AA=BCCC9;8:=ABABBBB?BA?B?::8?==<=.=/87==@?@>?>A8<;;4444$44.549990;??;@B?CCB@?>:>;;;5;AB=ABAABBCJHCCBBCBBB@DCBC@B@@@@@??<A5;;A<@<;;AAAA>AAAB::69<8;<7,7337>93731//////$/63///99<999;:999>>5@7::CCD@CBBBBBD?A?:993:@?;><AA99999?>=A@>>>BABBBAA===9==>>>=@=AAA@@===BB
@ATNG8:04444:06750
GATGTAGTGTCATATGAGAGTGTGTACTCATTCGTTTCGGAAGAGTCAGGTACGTTAATAGTTAATAGCGTACTTCTTTTTCTTGCTTTCGTGGTATTCTTGCTAGTTACACTAGCCATCCTTACTGCGCTTCGATTGTGTGCGTACTGCTGCAATATTGTTAACGTGAGTCTTGTAAAACCTTCTTTTTACGTTTACTCTCGTGTTAAAAATCTGAATTCTTCTAGAGTTCCTGATCTTCTGGGATGTGTGCGCAGTGCCTACCATCGATGGATCTGAGTCT
+
CE@ABCCBBBCCCCCDCBBCCECCCBBBCBB=B@@@<@C?C@BCCBBAA>ABCCC@C@CBBB?B@BB@@ABBBC5<;;<;*;A=@@CC=BB;;6;BC>AA8;<BCDE@DCDCBBBB?BBD?C@BCCCBBBB@CDCC?CCCCCBBBCDBBB@AAF@CBC?BB=A<ABAAAACCC?BBBDD;C@C>@@BBB2ABAA@<A@AAABA@@@5;;;;*;A@;;5;=BB?BBBCCICAC@CCDCIC?C=::3<0000@@BBCCDCBB?B;;9;ECCCCC@DCCCCCCBBB
@ATNG8:04447:06750
GATGGTAGACACGTGTGCTCTCTCGTACTCATTCGTTTCGGAAGAGACAGGTACGTTAATAGTTAATAGCGTACTTCTTTTTCTTGCTTTCGTGGTATTCTTGCTAGTTACACTAGCCATCCTTACTGCGCTTCGATTGTGTGCGTACTGCTGCAATATTGTTAACGTGAGTCTTGTAAAACCTTCTTTTTACGTTTACTCTCGTGTTAAAAATCTGAATTCTTCTAGAGTTCCTGATCTTCTGGTATGACTAGTGTACTACTACCATCGATGGATCTGAGTCT
+
5C>C@BBDBBBCCBBBBDCBBBBCCCA@CBBA=ABAB=BB?B@::;ABAA?BBAAA?A?AA@?=?=AAABBCAAA@BBBBB1@@@@?>>1;;@A@BCC@CD?A@ABBB?B?>>AA?;69@@<@<@@@888;>:>>9818<@>@B@888A@@;;;>:>;;5;C9=:>??????BB<@????2>8=8=====.=>?AA8>=@=====;;68888*8///9496AB<??@>>>>;?=>>>>;;5;;>:>>>>;;;;;>>?==;<;BAA=AA???@C=@=>=>==<=:
@ATNG8:04450:06796
GATGGTAGCGCACACATAGATACAGTACTCATTCGTTTCGGAAGAGACAGGTACGTTAATAGTTAATAGCGTACTTCTTTTTCTTGCTTTCGTGGTATTCTTGCTAGTTACACTAGCCATCCTTCTGCGCTTCGATTGTGTGCGTACTGCTGCAATATTGTTAACGTGAGTCTTGTAAAACCTTCTTTTTACGTTTACTCTCGTGTTAAAAATCTGAATTCTTCTAGAGTTCCTGATCTTCTGGATAGCGACGCGATATACTACCATCGATGGATCTGATTCT
+
:<<>9<BABBECCCBCCCCCCCBBBDCBBBDD@BBBC>BB?C@FBBDCCG@FBAAB=B?BCCC@C?BBBCCDCCB?AA@AA2AB?A@@@;@AAB?BBA=AA5<<ABCCACCCCCCBB@BCC@B?BBCAA@@>@BCC>BCCBDCCCCBBCDCCBB@BBB@ED@C>BBCCCCBBD@CCCIE=C@C@BCCCC3CCAAA8<;BBBBCBDCADCDC5BBBBB?B?CC@BCBFA@@@A?AECCCC@CCCACCCBCCBBBB@@ABBECCCB?CCBBBAB@BAAAC;;7;A
@ATNG8:04457:06772
GATGGTAGTATCTGCACACTCTGTCCAGAAGATCAGGAACTCTAGAAGAATTCAGATTTTTAACACGAGAGTAAACGTAAAAAGAAGGTTTTACAAGACTCACGTTAACAATATTGCAGCAGTACGCACACAATCGAAGCGCAGTAAGGATGGCTAGTGTAACTAGCAAGAATACCACGAAAGCAAGAAAAAAGAAGTACGCTATTAACTATTAACGTACCTGTCTCTTCCGAAACGAATGAGTACATAGATATACGTATAGCTACCATCGATGGATCTGAGTCT
+
5CBB@BCCC?CCCCCC@AACFDFCC@CCC@CCCCCC?@>@CEECCC?CB@B?CCBAAAAA1B@BBBCCCCD>>>8>?;;;;;.;C?D=B@B9BCDADECCECCCC?B?BC?CCC?ABBBBBCCCCCCCBBBB?BCCD@BBBBAAAA>B@CEC@CCABBCCC?AAAAAB?CC@BBB799???8<??;::9:99%:><>?=@CC?=<9<577>A2;7;@A@@<@A@@?AB@C?BCF>CBB????CCCCABBCCBBBBCA@@@>>>=>=:>@@@@@A<A???@@@;<;
@ATNG8:04457:06773
GATGGTAGAGTACAGTGTAGTAGACCAGAAGATCAGGAACTCTAGAAGAATTCAGATTTTTAACACGAGAGTAAACGTAAAAAGAAGGTTTTACAAGACTCACGTTAACAATATTGCAGCAGTACGCACACAATCGAAGCGCAGTAAGGATGGCTAGTGTAACTAGCAAGAATACCACGAAAGCAAGAAAAAGAAGTACGCTATTAACTATTAACGTACCTGTCTCTTCCGAAACGAATGAGTACTACTCTCAGAGACACACTACCATCGATGGATCTGAGTCT
+
CCCC?BBBCCDCCCCBACIECCCEF@BBC@BBCB;::;@CDDDDCB>@A>B>BBCBBBBB3B@BBBCCCCAAA@8>=;;::9':?;>4999&555.6A>BCCC:;6;><;9<DF@CAACCCDDHEFCBB@?AACECC@CAA@BB@C>B=@@C@@@@CBBBB?BBCCCC?AA?BBC?BBBBB=BBD?CCCCC3BB@BBBBBA>==1719<>@1918=AAA?ACB@>@>392999.3??>BBCAAACDED???AAB???A>;;@@>><>>>>;;AAC::9BBB@BB
@ATNG8:04458:06760
GATGGTAGTGCGTGAGAGAGAGACCCAGAAGATCAGGAACTCTAGAAGAATTCAGATTTTTAACACGAGAGTAAACGTAAAAAGAAGGTTTTACAAGACTCACGTTAACAATATTGCAGCAGTACGCACACAATCGAAGCGCAGTAAGGATGGCTAGTGTAACTAGCAAGAATACCACGAAAGCAAGAAAAAGAAGTACGCTATTAACTATTAACGTACCTGTCTCTTCCGAAACGAATGAGTACACATCGTCGTGTCGTGCTACCATCGATGGATCTGAGTCT
+
;;;;6;<==>====BB;:;AC@9;;)59<9=CCB@?7;8<@@95559:><?@CBCBCBBB1=6::=BAAAB?=>3335=>>?+6604.555&555><AACCA;@C?B@CC@CDC@CBCBCCCDGECCBCB;;8;???=BAABBC@?=@@D;;:;;;CCBBB@BAA???=AB?999;99:ED=A@?3:9999(7<5<787=;;;:(/).57749279>@>7;;555<?9>:>A?8=@@=?=>@>?@000/668===:::<873333,33378786833373333;
@ATNG8:04459:06760
GATGGTAGTATATCGCGTCGCTATCCAGAAGATCAGGAACTCTAGAAGAATTCAGATTTTTAACACGAGAGTAAACGTAAAAAGAAGGTTTTACAAGACTCACGTTAACAATATTGCAGCAGTACGCACACAATCGAAGCGCAGTAAGGATGGCTAGTGTAACTAGCAAGAATACCACGAAAGCAAGAAAAAGAAGTACGCTATTAACTATTAACGTACCTGTCTCTTCCGAAACGAATGAGTACGAGAGAGCACACGTGTCTACCATCGATGGATCTGAGTCT
+
<5569==BB=;@;@BCDCCCCCBBA?BBCACBBBBF>B@CBBB@@@=AB?B@CCBBBCCC1C?CA?@@BAA?><6<<:::99$9<<<=@<<0<@<=BCCCBBBBC>B=AA=AAB=@@CCDDFGCBBDBBCCD?AADE@C@@?@??@=A@BBB?BAB@@>>>9?@A>>=>BB>=@;7B==BC<777=?AABB3BC?CBBBCA99;4;5;;<<;>:<AC;;6;>9898949>@BE<BBB>?>?><<>?@@A@A@C???BBBA@=>=<188==>=>=A>>=?><::9
@ATNG8:04465:06780
GATGGTAGAGAGAGCTCTCTCATCGTACTCATTCGTTTCGGAAGAGACAGGTACGTTAATAGTTAATAGCGTACTTCTTTTTCTTGCTTTCGTGGTATTCTTGCTAGTTACACTAGCCATCCTTACTGCGCTTCGATTGTGTGCGTACTGCTGCAATATTGTTAGCGTGAGTCTTGTAAAACCTTCTTTTTACGTTTACTCTCGTGTTAAAAATCTGAATTCCTCTAGAGTTCCTGATCTTCTGGGTCTACGCTCGTCGCGCTACCATCGATGGATCTGAGTCT
+
C@;;8<@AA;;5A55:?;DCAAA@@AAABICC?BDDD>CD@C@BABDCBB?CCCA@<AACCCC@C=??BBBBBDB?CBCBA19717779)3D@@?BBB?BB<@@?AAA<>?BBBBAA>?AD<A;>>>=;>=>=AAA?;??AAAAA;;<A>>888A=;=><=;7=>>AB@>>>@A9==ADE5A7:4:;=>?/>A@@@9????@AA;::08878(8<=>B<A=D;?@AA?<;;=B=AAAB??;?@DD8???A;;;??A???===BAA;?AAA>=>=B@@>>>@@@@
@ATNG8:04465:06799
GATGGTAGCATCATGCATATCTCACCAGAAGATCAGGAACTCTAGAAGAATTCAGATTTTTAACACGAGAGTAAACGTAAAAAGAAGGTTTTACAAGACTCACGTTAACAATGTTGCAGCAGTACGCACACAATCGAAGCGCAGTAAGGATGGCTAGTGTAACTAGCAAGAATACCACGAAAAGCAAGAAAAAAGAAGTTACGCTATTAACTATTAACGTACCTGTCTCTTCCGAAACGAATGAGTACCTCTCAGACGCTCGTCCTACCATCGATGGATCTGAGTCT
+
@;B=:=CCCC@@@@AA@=BBBBBBC?AB@=@>@@;;49;>?AA?=@;?C=@=BC@?<@>>)848<===BB????898<==>>)>>:@:>>>2>BC@BC@CEEA;;59<992:?@8<BCCCCCBCBBDCB;;;>BABB>@@@BAA::5:=A;969CB@A@@?9>>>ABB>AA>AAA9987788(877/8??@@A'@<837/7=@@?>?>D5=9?B=A=67;@@<@BB@@@C@C89:A599>9:88?A@@<???AAABBBBBAA<<178=:>>?>>>@=??@@887@@>
@ATNG8:04479:06790
GATGGTAGTGCGTGAGAAGAGACCCAGAAGATCAGGAACTCTAGAAGAATTCAGATTTTTAACACGAGAGTAAACGTAAAAAGAAGGTTTTACAAGACTCACGTTAACAATATTGCAGCAGTACTCACACAATCGAAGCGCAGTAAGGATGGCTAGTGTAACTAGCAAGTATACCACGAAAGCAAGAAAAAGAAGTACGCTATTAACTATTAACGTACCTGTCTCTTCCGAAACGAATGAGTACTATAGACTATCTGAGACTACCATCGATGGATCTGAGTCT
+
5;<>8<<65555555;;499A;;;)595.5;@@>?7;8??A::5>7:;5:384333333$35;;;;;=<<<?>*77/////$//)/)///&/;<.5555555458=7;;666<;BC;;;C>>=====@;;;=A??@=@?>A?A=>9=99945:<<>969B?BBA<=C6:::::9*//69;3889477777$38,333888===8=/2222.52555557;;9::33-3578803334337@?A777AB<>:?87>?A<88?@??7;==;;//(/////99333
@ATNG8:04480:06766
GATGGTAGTAGTACACTAGTCATACCAGAAGATCAGGAACTCTAGAAGAATTCAGATTTTTAACACGGAGAGTAAACGTAAAAAGAAGGTTTTGACAAGACTCACGTTTAACAATATTCAGCAGTACGCACACAATCGAAAGCGCAGTAAGGATGGCTTAGTGTAACTAGCAAGAATACCACGAAGCAAGAAAAAAGAAGTACGCTATTAACTATTAACGTACCTGTCTCTTCCGAAACGAATGAGTACTATAGACTATCTGAGACTACCATCGATGGATCTGAGTCT
+
555?;==>B65499566<==666=<85550599=<=9?<@>>?>>@8<<04.44488<<<':.4334.4<::333(3999:99$5:)/)///&//772///599:777)/)//4://)44::;:555555;BBA:>?;;;.:?B@?@==6=.44:54405;>>=?;?999894865966(/-5505-/(/899:;%765:3348=;5505/2226+2+2588838766///161///(333,399;888888833338899:=<:679:*//8889;433376----,
@ATNG8:04480:06772
GATGGTAGCTCTGCTCTGACTCTCGTACTCATTCGTTTCGGAAGAGACAGGTACGTTAATAGTTAATAGCGTACTTCTTTTTCTTGCTTTCGTGGTATTCTTGCTAGTTACACTAGCCATCCTTACTGCGCTTCGATTGTGTGCGTACTGCTGCAATATTGTTAACGTGAGTCTTGTAAAACCTTCTTTTTACGTTTACTCTCGTGTTAAAAATCTGAATTCTTCTAGAGTTCCTGATCTTCTGGTGTCTGATCTGTATCACTACCATCGATGGATCTTAGTCT
+
6CBB@CCCBCCCCCBBDCCCCCBBBCCDDCBB?BCCC=CC?C?CDCCCCC?CCCCC?B@DDBB?CACABACCCDD@CCCCC1CC?B@@@;?@@B>CCB?BC:;;@CCC@CCCCBBBE?@@C@C?CBBBBCCC?BBBB@CBBBCCCCCBBBACCCC?CBB?BB?B?BBCCCDCCC@CDCCC<C@E=;;:;:*:CBBC?BCCCCCCBB@5;;;;*;@@BB?B?BC@CCCCBBA@C@AAACCC>A?A=AB@@@CCBCCCCCCCBBBBB?CBBACCCACBAA>@B???
@ATNG8:04434:06808
GATGGTAGCGCACACATAGATACAGTACTCATTCGTTTCGGAAGAGACAGGTACGTTAATAGTTAATAGCGTACTTCTTTTTCTTGCTTTCGTGGTATTCTTGCTAGTTACACTAGCCATCCTTACTGCGCTTCGATTGTGTGCGTACTGCTGCAATATTGTTAACGTGAGTCTTGTAAAACCTTCTTTTTACGTTTACTCTCGTGTTAAAAATCTGAATTCTTCTAGAGTTCCTGATCTTCTGGCTCTCGTAGACAGATACTACCATCGATGGATCTGAGTGCT
+
55;?9;;;>@DCBBBC;;;@><;;;<;CDC@A9?@AD>DC@C?DCCI=<;ACB@BB>A<ABBB4;7:>@;===@C:>>>>>+CD>?@BB;@>:;6;@A>BB699@BBE@CCDCCCDG@C@@?@?BCAAABBB?AACH@EDGBBABBDBCCBEDCC?CCC@CB@C@CJBB@AABB?A@@@@3@=@5;;BAB,AA;;;09:CBBBCGDC<AAA@,=B?9949=@@=BBAAA9:9:@DCCDCC=@@><@ABACCBB;<;BCBCBBDDC>AAB@AAC@CAA@=000000
@ATNG8:04440:06800
GATGGTAGGAGACACGTCGCACACGTACTCATTCGTTTCGGAAGAGACAGGTACGTTAATAGTTAATAGCGTACTTCTTTTTCTTGCTTTTCGTGGTATTCTTGCTAGTTACACTAGCCATCCTTACTGCGCTTCGATTGTGTGCGTACTGCTGCAATATTGTTAACGTGAGTCTTGTAAAACCTTCTTTTTACGTTTACTCTCGTGTTAAAAATCTGAACTCTTCTAGAGTTCCTGATCTTCTGGGCTGCGCTGATATGCGCTACCATCGATGGATCTGAGTCT
+
@A9:04<@=A@@@AAB@CDCCBCBBBBBBCAA?ACCC>CF@F?:;;BB@A<@B@@@?C?ABAA;@<@?@@BB?>??ABAAA1;=8>9999&7;;<9???=>B?AAA@9:48@>>AB??<>>>;?=??@?>>>?=ACAA<==>@@@@>>>@:;;>:;5888:>>;?=@@@B=>>@@;>====2=<A:>>>>>/>>>>?8>=??>>><9818888(8==?B=@@?@=@B@@>:;5;;??@?AA=>>>@:A888@@@BB?@@@@@@==<<:::>A>>;>AADC???AD
@ATNG8:04440:06812
GATGGTAGGCGACATACATACGCGCCAGAAGATCAGGAACTCTAGAAGAATTCAGATTTTAACACGAGAGTAAACGTAAAAAGAAGGTTTTACAAGACTCACGTTAACAATATTGCAGCAGTACGCACACAATCGAAGCGCAGTAAGGATGGCTAGTGTAACTAGCAAGAATACCACGAAAGCAAGAAAAAAGAAGTACGCTATTAACTATTAACGTACCTGTCTCTTCCGAAACGAATGAGTACGAGAGTCAGAGCAGAGCATCGATGGATCTGAGTCT
+
::>>:>::5944455<<AA;959==4=55.59==99157<<=AB?@=@A?B?99;;;;;.929=9=>?>>>?=2::49999$5545;=9=+>>>)//:779;::5:8<<8@@@<>>?9???@B@@@B;;<;5;;;;499BBCCCD@G@BBB?BBBBBBAA@CABABB?AB;???8::BBA9@?<8:::::;&;><00/868;==<?:;;??5;797999<@@@996>9;4879.7/0)0//6;=@@:?=8;===>=>=::<@@?>=88;6;<95559222
@ATNG8:04441:06800
GATGGTAGCAGACGTGACAGAGCGCCAGAAGATCAGGAACTCTAGAAGAATTCAGATTTTTAACACGAGAGTAAACGTAAAAAGAAGGTTTTACAAGACTCACGTTTAACAATATTGCAGCAGTACGCACACAATCGAAGCGCAGTAAGGATGGCTAGTGTAACTAGCAAGAATACCACGAAAGCAAGAAAAAAGAAGTACGCTATTAACTATTAACGATACCTGTCTCTTCCGAAACGAATGAGTACGATGAGATCTCGTGTGCTACCATCGATGGATCTGAGTCT
+
55BD?CCABBGBBAABBBBCCCBBB?:9;@CAAA;;7;<@@@@??F?DD?C?CDB?>;;;,<8?>A???AA999+9=@>>==,=@99.555&5@B9>@@G>@@;;;7;?CC@B;<7;AAABBCDCCAAABBBB@CBCC>@@CBDCBB@B?B@@>AAAADCBB???@CCCGDC@BBB598@@@8?>>:000000%0>:00/;=:?>>;>=;;<@<A5;7685817876758493555(222+222222555:888867..////67=BB<@@@>=<A;>887>78777
@ATNG8:04445:06808
GATGGTAGCACGACACGACGATGTGTACTCATTCGTTTCGGAAGAGACAGGTACGTTAATAGTTAATAGCGTACTTCTTTTTCTTGCTTTCGTGGTATTCTTGCTAGTTACACTAGCCATCCTTACTGCGCTTCGATTGTGTGCGTACTGCTGCAATATTGTTAACGTGAGTCTTGTAAAACCTTCTTTTTACGTTTACTCTCGTGTTAAAAATCTGAATTCTTCTAGAGTTCCTGATCTTCTGGGTGTATCAGCGAGTATCTACATCGATGGATCTGAGTCT
+
;CBC@CBCBDBB=BBBBBC<69BCCCBBBCCB@BDDD>BC@D=CBBBBCB@CCCAB?B?CCAA?B@CC@AABCCD?BBCBC1BB?BBBB>BCBB?CCGAA@599ABBC?BBBBABBB>BBA;A<@@@>>>??<?B??<?????>>>@@@@>==@@<@??;@?=A=CAACA??@@;;;;AA5A9=8=====.==:<>1://///><<>5;;;:.7>?AA<@<>><???B==><@<@?C@==///==6===>??AAAADFD@@===??>>>@>>;>A>=9:9---
@ATNG8:04448:06806
GATGGTAGTGTCATATGAGAGTGTGTACTCATTCGTTTCGGAAGAGACAGGTACGTTAATAGTTAATAGCGTACTTCTTTTTCTTGCTTTCGTGGTATTCTTGCTAGTTACACTAGCCATCCTTACTGCGCTTCGATTGTGTGCGTACTGCTGCAATATTGTTAACGTGAGTCTTGTAAAACCTTCTTTTTACGTTTACTCTCGTGTTAAAAAATCTGAATTCTTCTAGAGTTCCTGATCTTCTGGATAGCGACGCGATATACTACCATCGATGGATCTGAGTCT
+
5;>?:CCC@@?@@;=BABACCCBBBA@@BA9:2::99,447;:>@@>A<A;C><99.5.54;=8>@>=<BABBAA>??>==,=@<@;;;.;@@A<@<?;>>9<ABB@A?AGCAAABF?BBD>A=@BBB;:;A=ACCC?CBAAAAAAACCCCCBCC@AAA@CC@C@C@@?@BC;:6:::::4:<?9=====,999@@:ABCCCCB@AA5:::::$:9<A<@?:@C@@ABBBBB;A;;99@@>=?BD?BBCDCDCFAB;;;CCBCACC@BBBB;;;ACCCCD@@@@@
@ATNG8:04449:06832
GATGGTAGCGCACACATAGATACAGTACTCATTCGTTTCGGAAGAGACAGGTACGTTAATAGTTAATAGCGTACTTCTTTTTCTTGCTTTCGTGGTATTCTTGCTAGTTACACTAGCCATCCTTACTGCGCTTCGATTGTGTGCGTACTGCTGCAATATTGTTAACGTGAGTCTTGTAATACCTTCTTTTTACGTTTACTCTCGTGTTAAAAATCTGAATTCTTCTAGAGTTCCTGATCTTCTGGTAGAGCGTGCATATATCTACCATCGATGGATCTGAGTCT
+
A@AG@BA>>CDBBC@BACCCB=@@A@=95544.4;@==>B@BACCCHICC?BCC;;;9@CCCE@F@@@@A;;5<<;?@@@?,:;5999:,:<::2990+//)//79<>9@?CBCB==<?CB?B;BBAABBBB=A;;;9@AABCCBCBB;;;A@@@=BAA9;;?B?BBBBA@@::49=A=B::4:555959$99<AD699BBCB699>.5959$9::00)/27959=69:4@.90988=44248:5@999955595554<9:555=5:::<;;;9?;@@BCAAAB
@ATNG8:04452:06824
GATGGTAGGACGAGCGTCTGAGAGGTACTCATTCGTTTCGGAAGAGACAGGTACGTTAATAGTTAATAGCGTACTTCTTTTTCTTGCTTTCGTGGTATTCTTGCTAGTTACACTAGCCATCCTTACTGCGCTTCGATTGTGTGCGTACTGCTGCAATATTGTTAACGTGAGTCTTGTAAAACCTTCTTTTTACGTTTACTCTCGTGTTAAAAATCTGAATTTCTTCTAGAGTTCCTGATCTTCTGGGCAGACTCTCACACGCCTACCATCGATGGATCTGAGTCT
+
<CB>:CED?CCBAA@ABBBCCCCC<AACCCCC@C@@@<@B?B@CCDDDCC>BBCCC@C@BBCC?C=CCBBBCCCC@CCCCC1CC@CBBB<B@@A>ACC>BB?@@ABCFACDBCBBBB=@@C?B@BCCDBBAB@CCBB@CCBBCBBBCCCBAACCC?CCD?BB?B?BBCCCCCBB=B::::.;>B;@AAA@,@CBCC>CCHHDBBBAA5;;;;*;AA;;5;;0;A=AABBBCC@C?CCDCCC>@@CC?CCCBCBCCBBBBCCC@CCC@BBCCCDC?BABBCBBAAA
@ATNG8:04454:06832
GATGGTAGGCACTGCGCACACATCCCAGAAGATCAGGAACTCTAGAAGAATTCAGATTTTTAACACGAGAGTAAACGTAAAAAGAAGGTTTTACAAGACTCACGTTAACAATATTGCAGCAGTACGCACACAATCGTAGCGCAGTAAGGATGGCTAGTGTAACTAGCAAGAATACCACGAAAGCAAGAAAAAGAAGTACGCTATTAACTATTAACGTACCTGTCTCTTCCGAAACGAATGAGTACTACTCTCAGAGACACACTACCATCGATGGATCTGAGTCT
+
BBDC@CCC?CBBBDCDBBCCCECCC=CCC@DDDCBB?C@CDCCCBB?BC@C@BBCCCCCC2C?CCACC@??777*8=@CDDD3@@;=299:*9@C@CCDCDCLA?>A@CC@BCC?BBBBCCCCCCBBBBBCC?CAABBCBBBBCCB?C?BBC@CCBCBBBB?BCCCCC?CC@>>?>>?ABA<B@=7:;:::.;A=A888@@?@@;>;>??A7;6;>B;;8;ABBBCB?B?ABF>CAA>ABBDCCCCBBABBBBBBBBBB>>@??@<>>>AAAB?ABBCD>>>BB
@ATNG8:04455:06819
GATGGTAGCTCGCTGATGATATCTCCAGAAGATCAGGAACTCTAGAAGAATTCAGATTTTTAACACGAGAGTAAACGTAAAAAGAAGGTTTTACAAGACTCACGTTAACAATATTGCAGCAGTACGCACACAATCGAAGCGCAGTAAGGATGGCTAGTGTAACTAGCAAGAATACCACGAAAGCAAGAAAAAGAAGACGCTATTAACTATTAACGTACCTGTCTCTTCCGAAACGAATGAGTACATAGATATACGTATAGCTACCATCGATGGATCTGAGTCT
+
44@95;=BBB=BCCCBBCCDCCCBB@BCBACCCCCC@B@BCCCCCDABB?B?BBBABBBB2BADBAABBCBBBB=ACAAAAA0;:6;=BBB<BIMGDCCCCBB::6;?AC?CBB?BCCBCCCCCBBBA@@@A=ADBB?A;;:;:9A?B?CCC@BCBBBBCC@CCCBCB?AA=AA@4::??=8??=:?ABAB2AA=:89AA@@@4:59<@A1815>A@@=@A@??BB@CACDE=BBA>BCCCBBCCCBBBBBCCA??BA?????@<@>>>@@@<@?>?BA?::;
@ATNG8:04459:06822
GATGGTAGTATCTGTCTACGAGAGCCAGAAGATCAGGAACTCTAGAAGAATTCAGATTTTTAACACGAGAGTAAACGTAAAAAGAAGGTTTTACAAGACTCACGTTAACAATATTGCAGCAGTACGCACACAATCGAAGCGCAGTAAGGATGGCTAGTGTAACTAGCAAGAATACCACGAAAGCAAGAAAAAGAAGTACGCTATTAACTATTAACGTACCTGTCTCTTCCGAAACTAATGAGTACACATCGTCGTGTCGTGCTACCATCGATGGATCTGAGTCT
+
4<@A=BAB@@569=<@BCBBCBAB@<@@D<AA@999:>:>A@::;=9=B?B>997>;==@.@>AAA@AAA@BBF<@@CCEDD2:;594>>@4BAB?C;:9;?=@@>@ADC@BBE@BBAA@BBB::;CCCBCC?BAAA?ABB@;;:A=B@IBB?BBCDCBBB?BCCDED@@@<?BB<A@BBC>A;;8999::(9A=ABBBCFB??7;7;>??6;5:>B;;6;A@??CC<?9>@@:?AD?CCDAAABCBDFCBBAB????AA@ABAA>ABBBBBB?B999ABB?@@
@ATNG8:04468:06819
GATGGTAGCTCTGCTCTGACTCTCGTACTCATTCGTTTCGGAAGAGACAGGTACGTTAATAGTTAATAGCGTACTTCTTTTTCTTGCTTTCGTGGTATTCTTGCTAGTTACACTAGCCATCCTTACTGCGCTTCGATTGTGTGCGTACTGCTGCAATATTGTTAACGTGAGTCTTGTAAAACCTTCTTTTTACGTTTACTCTCGTGTTAAAAATCTGAATTCTTCTAGAGTTCCTGATCTTCTGGTGTCGTCTATCATGTACTACCATCGATGGATCTGAGTCT
+
5BCB@ECBBA;@DCCBBCABABBBBBBBBBAA?@DCE@BB?B?CCCCEDC?BBBAA=A?CB@@=B@CCCCEAA@@<@AAAA0;;7;ABC=BBAC?BBD@BC?B@ADDCACCCCCBCD?CCB@B@CC@@@BBB@CBCC@CBBBG@@@BCBCCBABC@CBB@BB?B@CCCCBBCCCAFGDED<D@C?BBBBA,AA@BA:ABBAAACBA@5;;;;*;@AA@?A@CC@DCCBBAA>A?ACBB@@=@@B?BCBFBBA@ABBBBBBBBCBB?BABABBB@F@@@CBAA;;
@ATNG8:04470:06803
GATGGTAGGCGACATACATACGCGCCAGAAGATCAGGAACTCTAGAAGAATTCAGATTTTTAACACGATAGTAAACGTAAAAAGAAGGTTTTACAAGACTCACTGTTTAACAATATTGCAGCAGTACGCACACAATCGAAGCGCAGTAAGGATGGCTAGTGTAACTAGCAAGAATACCACGAAAGCAGAAAAAAGAAGTACGCTATTTAACTATTAACGTACCTGTCTCTTCCGAAACGAATGAGTACGATGAGATCTCGTGTGCTAATCGATGGTATCTGAGTCT
+
8::;9=>B=;;5:=<BABBCBBCCC?AAB@CIC;;;=A:995:=;;5::59283455555$5499><;95595909595<<<*==:?<>@?2>AA;AA0.-8--/9;1:3/5.4883:::AAB<<<=55555557;;;=8;;;;=>AA<B=@A@9:;9=@9;:;??999C;>>9@;?=A?=9:.6//------#-83///6899333(3,3;<<57255;55.4/////:5:6;;=4<44.38899:344<=====<;8878////6033...6(..3357775..
@ATNG8:04471:06824
GATGGTAGTATCTGCACACTCTGTCCAGAAGATCAGGAACTCTAGAAGAATTCAGATTTTTAACACGAGAGTAAACGTAAAAAGAAGGTTTTACAAGACTCACGTTAACAATATTGCAGCAGTACGCACACAATCGAAGCGCAGTAAGGATGGCTAGTGTAACTAGCAAGAATACCACGAAAGCAAGAAAAAAGAAGTACGCTATTAACTATTAACGTACCTGTCTCTTCCGAAACGAATGAGTACATAGATATACGTATAGCTACCATCGATGGATCTGAGTCT
+
/89<7=8::4455555<<@ABCCCE@BDB>B@;;;;6:499BBAAC=@@>?=?CBABBBA3B?BBBBBBBCBBD=?::;???,:;59;>>@0@@@=@@AB?ABAA=A?@@=@CC@DCBBBB;<;CBBBCAA@@EBBB@A@AA;;;C@EHCBB?CCCBA@AA>AFCCCC=??=:::3:0000+000+000000%0/)3;<<==<<8/2/25883=4==@A@=@??>=>@9?9?@C;@BC=?>>?@@AACCCCCFA>?;>AB;<;>=C;>>>@??A<??;;:<===7
@ATNG8:04476:06808
GATGGTAGTAGTACACTAGTCATACCAGAAGATCAGGAACTCTAGAAGAATTCAGATTTTTAACACGAGAGTAAACGTAAAAAGAAGGTTTTACAAGACTCACGTTAACAATATTGCAGCAGTACGCACACAATCGAAGCGCAGTAAGGATGGCTAGTGTAACTAGCAAGAATACCACGAAAGCAAGAAAAAAGAAGTACGCTATTAACTATTAACGTACCTGTCTCTTCCGAAACGAATGAGTACGAGAGAGCACACGTGTCTACCATCGATGGATCTGAGTCT
+
CBC>;BCCB>C????CCCICCBB@@=@AA?A@@@:;9;?AAFDBBB@CD?@>ADDCCCCC3C@BBBCCDAA999.9?94444$5;5:.555&5;<49;;<9:59;69<@C@@A@>ADBBBBCBAAA@@@BA=9<<00+0=<=<??@=@@CCC@CCCCCBBC?BCFBA@:>@=000<>>@BA9A997:CCCCC)CF@B97:B:B>>:;99:<<,716=BAA>A;99BBB@B?BCD>CBB?BAAABECCBBBBBBBCDAA???C@@:;6;;;;@@@=AA?=>>?;;;
@ATNG8:04476:06813
GATGGTAGTGCGTGAGAGAGAGACCCAGAAGATCAGGAACTCTAGAAGAATTCAGATTTTTAACACGAGAGTAAACGTAAAAAGAAGGTTTTACAAGACTCACGTTTAACAATATTGCAGCAGTACGCACACAATCGAAGCGCAGTAAGGATGGCTAGTGTAACTAGCAAGAATACCACGAAAGCAAGAAAAAAGAAGTACGCTATTAACTATTAACGTACCTGTCTCTTCCGAAACGAATGAGTACGTGTGACGTACGTGAGCTACCATCGATGGATCTGAGTCT
+
CCCC@@?;<:==/0/<<<CFFCBBC=BCB?ABCB@@?@<CCECEBB?BB@B@CCCABBAA2A899BBCBCCBBA9??;;;;;*4;496@CC9BCCACBCBCCB;;;0;>CC@FCB>AAB9;9ABCDCCCCBBB=BBBB>BB@@@C@?<@>BAC?BBBBADCC@CCAA@A=:97:CC;@ABBA=BA@=??????'??=@?<?@?@@?5958:=?5@=@BCCC?BD;;:AA3959>@9@??;????A@@A@@@@A???AAAA???AACC=AABB@??@CBABB???BB
@ATNG8:04478:06827
GATGGTAGTGCGTGAGAGAGAGACCCAGAAGATCAGGAACTCTAGAAGAATTCAGATTTTTAACACGAGAGTAAACGTAAAAAGAAGGTTTTACAAGACTCACGTTAACAATATTGCAGCAGTACGCACACAATCGAAGCGCAGTAAGGATGGCTAGTGTAACTAGCAAGAATACCACGAAAGCAAGAAAAAGAAGTACGCTATTAACTATTAACGTACCTGTCTCTTCCGAAACGAATGAGTACATAGATATACGTATAGCTACCATCGATGGATCTGAGTCT
+
B=CC@CCCCDCCCCCCCBCCCEBBB>BCDAEBBB@@?A@FDDCDBA>AC@C?BBBBBBBC2B@BCCCCCCBBBC=@@BCCCC5@@;=299909AA?BBBBFDEA@?A@BB@BBB?ACCCCBBBBCEEDB@@D?BBCC?BABABB??<@@CBB>ACCCCABB?CCCCCC?BB?BBB999@@@8@?=9=>@@@2AC@CB@ADBBB@7:5;>>>8=9=AC@@=@A;;:BB@C?CCD=CBB?BBBBCBBBCCAAABBCCCADA===@@A;@=>?A><8>AAAAAA=<=
@ATNG8:04481:06818
GATGGTAGTGTGTCTCTGAGAGTAGTACTCATTCGTTTCGGAAGAGACAGGTACGTTAATAGTTAATAGCGTACTTCTTTTTCTTGCTTTCGTGGTATTCTTGCTAGTTACACTAGCCATCCTTACTGCGCTTCGATTGTGTGCGTACTGCTGCAATATTGTTAACGTGAGTCTTGTAAAACCTTCTTTTTACGTTTACTCTCGTGTTAAAAATCTGAATTCTTCTAGAGTTCCTGATCTTCTGGGTCTCTCTCTCACGCACTACCATCGATGGATCTGAGTCT
+
:<:;7;<CC@CCCCCGAAAAB;;=BBCBBB@@=@??C>CCAD;;<BDCBC@BCCAA?B@CDCC?B?B;<;BBCAA;@BBCC2BB=@;;;.;B9:49=@<<A999;AAC@CBCA;;;B@BBD@CAFEBAABBB?BCBB?CAAACBBBB;;;CB@@@?BBB@BB@B>BBBBB@A@D?A:999*99?9?@AAA2BCBBB>BBCCBCCAAA?BBBB0BA@@@;@6;;?ABBBBBB?B>B;:;BB@CBCC?CCCA;:;AAAABBBBBAA@?BBBCCCC@CBCBCAAAC?
@ATNG8:04438:06895
GATGGTAGCTCACGTACGTCACACGTACTCATTCGTTTCGGAAGAGACAGGTACGTTAATAGTTAATAGCGTACTTCTTTTTCTTGCTTTCGTGGTATTCTTGCTAGTTACACTAGCCATCCTTACTGCGCTTCGATTGTGTGCGTACTGCTGCAATATTGTTAACGTGAGTCTTGTAAAACCTTCTTTTTACGTTTACTCTCGTGTTAAAAATCTGAATTCTTCTAGAGTTCCTGATCTTCTGGTCTACTACACTGTACTCTACCATCGATGGATCTGAGTCT
+
5:BB?CCCCCCBCCCCBB@DCCCCCCBBBD@A?AEDD>DE?B?BBCCBBB@DCAAA?C@CBBB?B<AACBBBBBC?CCCCC2A?>@BBB;AAAC?BA@<??:>>BDCD?AACBBB@@=@CA;A;>>>>>>>>9>CAA688=<A>>>@@AAA<=<A<>>=:>?<A=C???AB@@@<@@ABB5B=@<??@??/=>///)/99///<;:><AAA@.:>=>A294:;4;>>?=;;6;5;;???C8;;@<>>>???B@@===@@?><=--+----77:6>?DFB=<=AA
@ATNG8:04439:06873
GATGGTAGTGTGTCTCTGAGAGTAGTACTCATTCGTTTCGGAAGAGACAGGTACGTTAATAGTTAATAGCGTACTTCTTTTTCTTTGCTTTCGTGGTATTCTTGCTAGTTACACTAGCCATCCTTACTGCGCTTCGATTGTGTGCGTACTGCTGCAATATTGTTAACGTGAGTCTTGTAAAACTTCTTTTTACGTTTACTCTCGTGTTAAAAATCTGAATTCTTCTAGAGTTCCTGATCTTCTGGAGATATCATCAGCGAGCTACCATCGATGGATCTGAGTCT
+
;;<>9==>==5:59995955669;;@AA?ABB>ABBB=BB@C@CBBBCBB@CCCCC?B?BB@A;@?BCBB@B>99.55555$555)599909777)///)/72566>=>:@<<<??>?8=<<<@;@@CAAABB@BBDD@CCCBCA@@B;;;BBBAB>;;;?BB>B>BCBCCDDCB500000)0/)/////$/<;;;3;666;9<;55.5555$5::::694;<8<=<BBAB?B>A@CCA>?>0.*....-////56<5/////::)//<44/:)///----/::
@ATNG8:04440:06863
GATGGTAGATACTCGCTGATACACCCAGAAGATCAGGAACTCTAGAAGAATTCAGATTTTTAACACGAGAGTAAACGTAAAAAGAAGGTTTTACAAGACTCACGTTAACAATATTGCAGCAGTACGCACACAATCGAAGCGCAGTAAGGATGGCTAGTGTAACTAGCAGGAATACCACGAAAGCAAGAAAAAAGAAGTACGCTATTAACTATTAACGTACCTGTCTCTTCCGAAACGAATGAGTACTGTATCTATGTGTGCGCTACCATCGATGGATCTGAGTCT
+
5@;C?BBBDBCBB@AADCCCBBBCC=CCE@BBBAAB?A?B@@?BBB?CC8:8:?AAABCB3B?BCDBCAAA??@8<<?@???,>@29299:*9:949CCBBB@;;59:>>;@??<@@BBBBDDJCCCBBCCD@BBCC?AADAAABB>B?BBB@CCCCAAAB?CBCCC:95:=@@?<AABDD>A<<999::9:%:@;>:79@@@A@<A<@@;;8;;?CBBB@CBBBBBC?B?AAC>CCC?BBBBCABABBCAAABAA@BBA??@;BK=????;;?=A:::B???BE
@ATNG8:04445:06887
GATGGTAGACACGTGTGCTCTCTCGTACTCATTCGTTTCGGAAGAGACAGGTACGTTAATAGTTAATAGCGTACTTCTTTTTCTTGCTTTCGTGGTATTCTTGCTAGTTACACTAGCCATCCTTACTGCGCTTCGATTGTGTGCGTACTGCTGCAATATTGTTAACGTGAGTCTTGTAAAACCTTCTTTTTACGTTTACTCTCGTGTTAAAAATCTGAATTCTTCTAGAGTTCCTGATCTTCTGGGATGTGTGCGCAGTGCCTACCATCGATGGATCTGAGTCT
+
55A@>ACECCCCBBBBAA>BBBBBBBBBCA@A;ACCD?BE@G@CCBBBBB@BDBCC>A>ABBB@E@CBCAAA===8BB===+<@8CBBB<BB??=?BB=BB599ABBA>????AABB?>=>1815??>>?>>:<>>A5;;;888??=<=<<////)/6616<+/,/;:9<;;9=7:6555&54:7>>>>@/=:;;;,5577779:9957AAA.7;@;<6<6=>8>?>>AAB=@<A@??;;67<<=67///9::@@@@===A=@@@:>>?;;;>=A;;;:<</--
@ATNG8:04461:06855
GATGGTAGGGCGACAGTACATACGCGCCAGAAGATCAGGAACTCTAGAAGAATTCAGATTTTTAACACGAGAGTAAACGTAAAAAGAAGGTTTTACAAGACTCACGTTAACAATATTGCAGCAGTACGCACACAATCGAAGCGCAGTAAGGATGGCTAGTGTAACTAGCAAGAATACCACGAAAGCAAGAAAAAAGAAGTACGCTATTAACTATTAACGTACCTGTCTCTTCCGAAACGAATGAGTACTATGTAGAGCTCTATACTACCATCGATGGATCTGAGTCT
+
5A<=:BBBB<@0/////<<<>C;;;BB>@BC?:99@A@:>:>?A??@A=A@=A=?>@;;;;;*9>BCCCGBCCECC?CB@AAA@0@A=B?BBC;CDJ@CAABFDD998;?BC@CCC@CCCCCCCCCBBBCBBBE@CEBB?BBB@AB998:@CCC@CDCCCCCC?CBBCCC?AA@BBA799>=;3=>>9999999%9@;@?>@CBBBB<@<>ADC5858ACAA>AB;;;BB@C@CDD>DBB?BBBBCCCBBBBBBBBBB===BBBBB:868AAAAAC>B>?>BBAAAA
@ATNG8:04461:06879
GATGGTAGCTCGCTGATGATATCTCCAGAAGATCAGGAACTCTAGAAGAATTCAGATTTTTAACACGAGAGTAAACGTAAAAAGAAGGTTTTACAAGACTCACGTTAACAATATTGCAGCAGTACGCACACAATCGAAGCGCAGTAAGGATGGCTAGTGTAACTAGCAAGAATACCACGAAAGCAAGAAAAAAGAAGTACGCTATTAACTATTAACGTACCTGTCTCTTCCGAAACGAATGAGTACTGTATCTATGTGTGCGCTACCATCGATGGATCTGAGTCT
+
<A<<8;;?CDCBBBCCBCBBBCCCCACCC?BBBCBC?BADDBBBCC@CC?B=?@@9::99)9;@:::BAABBBC=??@BDCC0AA<@;@@@4ABB?BCIFCCCA@<@?@?<@CC=BBC@@ABCGCABBDEBB?BBBB>@@CAD@??=@@C@@>ACCABBBB?@A@BCC@CC???>9==89927>>9879899%99:9@<AB=C@><><8;??4=9=>B@@=@B@??AA=A@BBC>CCE@???BBBB:::?AB????A@0/0///=A;A>?=>>C?AAB@>799>>
@ATNG8:04468:06851
GATGGTAGAGTACAGTGTAGTAGACCAGAAGATCAGGAACTCTAGAAGAATTCAGATTTTTAACACGAGAGTAAACGTAAAAGAAGGTTTTATCAAGACTCACGTTAACAATATTGCAGCAGTACGCACACAATCGAAGCGCAGTAAGGATGGCTAGTGTAACTAGCAAGAATACCACAAAGCAAGAAAAAGAAGTACGCTATTAACTATTAACGTACCTGTCTCTTCCGAAACGAATGAGTACGTGTGACGTACGTGAGCTACCATCGATGGATCTGAGTCT
+
@@??<??BBBB@<@;;;;>=@BB;;2559499;?;;7<<@?=:;;?7;<8A<??<99999):29938<;;<333(37:444&5/)/2777+///:4///75////)/)/72//4.44435:<<>>=@B@@@A@CB@A?ABFDCCCC@E@BA@>@BB;:;?@9=?@::>877/773,37786>>?=@ABBB1AA?B977>8;;>9>9;;AA8?<??AA@>AABB>>?>E=@??7>??<;;BA>??;;;;>>>@AABBAA;;;>@@=BA@;;;=9>;;;@@@@>>
@ATNG8:04469:06858
GATGGTAGTGTGTCTCTGAGAGTAGTACTCATTCGTTTCGGAAGAGACAGGTACGTTAATAGTTAATAGCGTACTTCTTTTTCTTTGCTTTCGTTGTATTCTTGCTAGTTACACTATCCATCCTTACTGCGCTTCGATTGTGTGCGTACTGCTGCAATATTGTTAACGTGAGTCTTGTAAACCTTCTTTTTACGTTTACTCTCGTGTTAAAAATCTGAATTCTTCTAGAGTTCCTGATCTTCTGGAGATATCATCAGCGAGCTACCATCGATGGATCTGAGTCT
+
C?:;25499:4559995666;99;556<<<=>?ABBB<AA=?;566===@:AA96;79?EAAA@C@C;<;ABAAA<?===9(5:9)5>::1@@B<AACC?CB;9;CB@@?A;99@@<<:666:<=@A944444.5;<@=CAA@CCC@@?999:9;B@CCC@BB?@=@B;;;AB@@;:599,56@;99999(9959D8B===??>==<.5555$599@=9=:BB?BBBBBBC@C@BA;;;;5;:;2;AB:9:@A>>?A<<>@==<=<?655:45.599=<?;666
@ATNG8:04469:06868
GATGGTAGCTCTGCTCTGACTCTCGTACTCATTCGTTTCGGAAGAGACAGGTACGTTAATAGTTAATAGCGTACTTCTTTTTCTTGCTTTCGTGGTATTCTTTGCCTAGTTACACTAGCCATCTTACTGCGCTTCGATTGTGTGCGTACTGCTGCAATATTGTTAACGTGAGTCTTGTAAAACCTTCTTTTTACGTTTACTCTCGTGTTAAAAATCTGAATTCTTCTAGAGTTCCTGATCTTCTGGTGCGCTACAGTCTCTCTACCATTCGATGGATCTGAGTCT
+
44<<7:;;:::;555656<<55665=;==B?@<@BA@:@@<?>;45599<9=A>952925555067<=>@>>ECC;;;EDD2=B9;;;@)////)/9:2/55)55.499<7956;;<<=:666=79==<0//72778=3999///--98---88886//46983:7;899<///94:5565&57<7<<>>>+=A??@7669<>>===B?B@@=0:>>9999?CC?CB:99::7:@BB?@;0+000+000>AB999=9955559;;4//)////47=:88:9////
@ATNG8:04470:06874
GATGGTAGCTCACGTACGTCACACGTACTCATTCGTTTCGGAAGAGACAGGTACGTTAATAGTTAATAGCGTACTTCTTTTTCTTGCTTTCGTGGTATTCTTGCTAGTTACACTAGCCATCCTTACTGCGCTTCGATTGTGTGCGTACTGCTGCAATATTGTTAACGTGAGTCTTGTAAAACCTTCTTTTTACTTTTACTCTCGTGTTTAAAAATCTGAATTCTTCTAGAGTTCCTGATCTTCTGGTCTACTACACTGTACTCTACCATCGACTGGATCTGAGTCT
+
8>;<8<@@??;@BBAACGCCBECCCCBCBB<;:;GIG?GD=@7995999:7;=;9=;@+00/8171889;?BAA@>:9999):>;=377.3<<<4::;7>>;?<=<9:48:;>@B==:8BA5:7;:;;<<::3;===5;;>??@@;;;A@@;;<@=>>>=AA5;6;==>AA@==8===>>2>;?:;<<<;+;<<<<1;<==::88888*9988'27555).).90557777:6=5777;;<<A>>9@>??@??=>>@???===?=:5:9::///;6::;76//.66
@ATNG8:04470:06881
GATGGTAGACACGTGTGCTCTCTCGTACTCATTCGTTTCGGAAGAGACAGGTACGTTAATAGTTAATAGCGTACTTCTTTTTCTTGCTTTCGTGGTATTCTTGCTAGTTACACTAGCCATCCTTACTGCGCTTCGATTGTGTGCGTACTGCTGCAATATTGTTAACGTGAGTCTTGTAAAACCTTCTTTTTACGTTTACTCTCGTGTTAAAAATCTGAATTCTTCTAGAGTTCCTGATCTTCTGGATAGCGACGCGATATACTACCATCGATGGATCTGAGTCT
+
@A@?=ADBBBDBBBA<66<<;;@BCBBBCCA@<@@>@:@B?C@BCCCC@@<@@@;:49;:@AA>A@BBAAACBBB?BBCCC3BA?ABBD=BCCC@BBB<>><??DBCC?BBBBBBB@<@>>;>>DAAABB=>;>A@@:>>99:<;;;>>>AAAAA====;@@=A=?>>?@@B@@:>>AAA6A:>988988(7<875)57;979;856-6252'25:8<5<5>>:=>>?8;;<>=@@@B@?7;;A<@AA@=>==>>;;;;CAAAAB<>====>?:??;;;;=;;;
@ATNG8:04471:06852
GATGGTAGAGAGACTGTAGCGCACCCAGAAGATCAGGAACTCTAGAAGAATTCAGATTTTTAACACGAGAGTAAAGCGTAAAAAGAAGGTTTTACAAGACTCACGTTAACAATATTGCAGCAGTACGCACACAATCGAAGCGCAGTAAGGATGGCTAGTGTAACTAGCAAGAATACCACGAAAGCAAGAAAAAAGAAGTACGCTATTAACTATTAACGTACCTGTCTCTTCCGAAACGAATGAGTACAGAGAGTACGATATGTCTACCATCGATGGATCTGAGTCT
+
///96:<@BBA@@CBBBBB:95555)5559@@@?CE@C<@;:::7918<<:8:?;=<CCC1C<797BA@A=:::*77388999'34058===1<9=6;337<<977/7:9918@@:?A95:A::9BBAABCIF@CAAA@A;;<BCAG@A>>00*0==:=;@?;BBBCCC@??=@BA?BA???8?::39<<<<>'>A?ABABBA@@>,0,/69=;;7/59AA8@BBBBBB@D?@@@9<??2:87;?@000=:///:433777///8//(/:99933,3333383332
@ATNG8:04482:06852
GATGTAGCGCACACATAGATACAGTACTCATTCGTTTCGGAAGAGACAGGTACGTTAATAGTTAATAGCGTACTTCTTTTTTCTTGCTTTCGTGGTATTTCTTGCTAGGTTACACTAGCCATCCCTTACTGCGCTTCGATTGTGTGCGTACTGCTGCAATATTGTTAACGTGAGTCTTGTAAAACCTTCTTTTTACGTTTACTCTCGTGTTAAAAATCTGAATTCTTCTAGAGTTCCTGATCTTCTGGGATGTGTGCGCAGTGCCTACCATCGATGGATCTGAGTCT
+
5-----::9556;>==>>@;;55655:97//)/99;3;=9=8<66666=266?>><@:>55539499==<::9>:444444#4:.445<1:5555:555)5;5/////)/)/7/5599949555)4.5;;:<666:>?;;;@<>00/7<<<>??9999.599.56:?;??>===BA=9@>?>?0>=B>BAFFG1BAAB@799@@AAA@BB=AAAA,;;;;;4;>;;5:@@@=>>:>;@B<===:?===8=0///::<=956>>>:@=@;<>5955<6::://-5--/
@ATNG8:04482:06886
GATGGTAGTGCGTGAGAGAGAGACCAGAAGCAGGAACTCTAGAAGAATTCAGATTTTAACACGAGAGTAAACGTAAAAAGAAGGTTTTACAAGATCTCACGTTAACAATATTTGCAGCAGTACGCACACAATCCGAAGCGCAGTAAAGGATGGCTAGGTGTAACTAGCAAGAATACCACGAAAGCAAGAAAAAGAAGTACGACTATTTAACTATTAACGTACCTGTCTACTTCCGAAACGAATGAGTAACACATCGTCGTGTCGTGCTACCATCGATGGATCTGAGTCT
+
:::;:<;<<<<<<==669@=>@00+///)/;/56;?@>>@;;9;@A9?8>;;:9::-9:<::::::9:::(3333333$38381877&337,3333399<;=5858=87779-..2766-..3..237782./(/7..22:87687(61758388//(//6659;>;;7133,3791789992988333333$77,7<9:9655555'565555177<:<=8:>?999722+2+268'2331333333288333;9:888:8//////661688888<7<<==BBBA?>
@ATNG8:04434:06900
GATGGTAGTCTCAGATAGTCTATAGTACTCATTCGTTTCGGAAGAGACAGGTACGTTAATAGTTAATAGCGTACTTCTTTTTCTTGCTTTCGTGGTATTCTTGCTAGTTACACTAGCCATCCTTACTGCGCTTCTATTGTGTGCGTACTGCTGCAATATTGTTAACGTGAGTCTTGTAAAACCTTCTTTTTACGTTTACTCTCTTGTTAAAAATCTGAATTCTTCTAGAGTTCCTGATCTTCTGGAGATACACATGATACTCTACCATCGATGGATCTGAGTCT
+
>@<<;>?DCCCCC@:;9?;<@ABCCBBBBB@@=@BBB=BD@CACCEBBBB@CCCDD?A?ABBB@C@DDBDCCDEE>@@??>1>@>C>??:?C@A@BCC@CF9;:BCCD@BBBBDDDC?CBB@B@ECCCBBCC@CCCC?CCCCCCBBBCCCCCBBC?CBC@BB@A@BCDCCCCCCACCCCC;C=B9::999*:BBBC>CCCDDDDACC>BAAA0AAABD?A?ACACCCDBBB?B@CBBBBB?BBG@CCCCCDCCBBBBBAACDDAA=ABBBBBC?BBBBFCAA@@
@ATNG8:04434:06921
GATGGTAGTGATACAGATCAGACACCAGGAAGATCAGGAACTCTAGAAGAATTCTAGATTTTTAACTCGGAGAGTAAACGTAAAAAGAAGGTTTTACAAGACTCACGTTAACAATATTGCAGCAGTACGCACACAATCGAAGCGCAGTAAGGATGGCTAGTTGTAACTAGCAAGAATAACCACGAAAGCAAGAAAAAGAAGTACGCTATTAACTATTAACGTACCTGTCTCTTCCGAAACGAAGAGTACCTCTCAGACGCTCGTCCTACCATCGATGATCTGAGTCT
+
444<7<<==?EDBBB;:5555777@500)/27;<@@:8;045::;=B>@@;A?0//888;;;+756;/0(/886666.;366AAA+;;:@:@@@2>==:<;@>995<<7:59:04458<<==>>CCCCBAAABBD?BBBB<@?@===94-57:;;2777//)/;:58:::>97;;6::7:,00>=?7?>A998887'394788:::996.5,2666.51259@@;?@;::;>2;388=6=?A>@ABCBC@BBBA===000@=:::077708=;;;888;::::::96
@ATNG8:04435:06910
GATGGTAGTGTCATATGAGAGTGTGTACTCATTGTTTCGGAAGAGACAGGTACGTTAATAGTTAATAGCGTACTTCTTTTTCTTGCTTTCGTGGTATTCTTGCTAGTTACACTAGCCATCCTTACTGCGCTTCGATTGTGTGCGTACTGCTGCAATATTGTTAACGTGAGTCTTGTAAAACCTTCTTTTTACGTTTACTCTCGTGTTAAAAATCTGAATTCTTCTAGAGTTCCTGATCTTCTGGTCTACTACACTGTACTCTACCATCGATGGATCTGAGTCT
+
;BBB?BBCCCCCCCBBBEB@@CCDDBBBCCCC@BBB=BC@D?BCCDDEE>CECCC@B@BBBC?D@CBBBBBBCD?CCCCC1CD?CBBB<BBBB?CDG@BC9::@BBB@CCCDBBBE?BBC@C@DDFCC::;>BBBB@BCBBCCCCBCCCCDB@@=@BB?BC@E?BBBBBCCCC@BBABA9A=B;::9:9*:ABBD=CBCCCCCCCC@CCCC5CBBBC@C@CCACCCCBBB?C@CCCCCC?ABDBCCCFBBBDCCCCCCDCCCBB@CCABB@@=@BBBBCDCCA
@ATNG8:04437:06929
GATGGTAGCGCATATCAGCGCAGCCCAGAAGATCAGGAACTCTAGAAGAATTCAGATTTTTAACACGAGAGTAAACGTAAAAAGAAGGTTTTACAAGACTCACGTTAACAATATTGCAGCAGTACGCACACAATCGAAGCGCAGTAAGGATGGCTAGTGTAACTAGCAAGAATACCACGAAAGCAAGAAAAAAGAAGTACGCTATTAAACTATTACGTACCTGTCTCTTCCGAAACGAATGAGTACGATGAGAGAGCTCTCTCTACCATCTGATAGGATCTGAGTCT
+
8::<:>66666=BCC@==655999905555;;;<55156;;;559>5>;7=:><;9999=0>=BCCCCCBB@@@8=AAAAAA,@A=A<@BB;:99=@@AB>=99:.9<;;6:@?>@@969CCBABCAABB;<5;;::=A??@?;?@;<8>00*0=///<=>:@<<BCC@CA=@==-33789/::9<BBCCCC(@?;383=88<93238(78=96;<7955.599;;>>;?<AAA8<;>4959=>?@@A::9?873893339999::386///688953333793322
@ATNG8:04444:06939
GATGGTAGAGTACAGTGTAGTAGACCAGAAGATCAGGAACTCTAGAAGAATTCAGATTTTTAACACGAGAGTAAACGTAAAAAGAAGGTTTTACAAGACTCACGTTAACAATATTGCAGCAGTACGCACACAATCGAAGCGCAGTAAGGATGGCTAGTGTAACTAGCAAGAATACCACGAAAGCAAGAAAAAAGAAGTACGCTATTAACTATTAACGTACCTGTCTCTTCCGAAACGAATGAGTACTATAGACTATCTGAGACTACCATCGATGGATCTGAGTCT
+
BBCC@CCCCCBBBBBBBBCCDDDBB@BBC?BABB99:;?BBDDDBA?BB?B?BBB@@@?@2A?CCCBCA@@???5=@;;;;;*;@=>499949@@ACIECBBCCC@BACC@BBA?BBCCCCBBCCCCCCBBB@DCCB@BBBBCCBB?B@BBB@BBBCCCDC?BBBBBC@DD@999799@A@;@?>;999989%9?;>97:CCBAA:>:<;CB6;7;>BAA>;;:AACB?A>AAA;@@@=@CCBAAABCFCCBBB?;?BBBBBBBBB?BBBBBBB?C???BCBBBB
@ATNG8:04447:06944
GATGGTAGACATATCGTACTCTCTGTACTCATTCGTTTCGGAAGAGACAGGTACGTTAATAGTTAATAGCGTACTTCTTTTTCTTGCTTTCGTGGTATTCTTGCTAGTTACACTAGCCATCCTTACTGCGCTTCGATTGTGTGCGTACTGCTGCAATATTGTTAACGTTAGTCTTGTAAAACCTTCTTTTTACGTTTACTCTCGTGTTAAAAATCTGAATTCTTCTAGAGTTCCTGATCTTCTGGTGAGATATGCATGATGCTACCATCGATGGATCTGAGTCT
+
4@AA>BBBCBBCDDDECCCCCCCCBCCCDC@@@@BBE=CC@F?AAABAAA=ABBBC?B=?@AB?B?BBBBBBB;B7@B===+BB?B???7?>>??BBC@BB?>>>BBB@BBB@@>;;7>BA=B=AAA?AAAA;AAAA7;9=898:>@@A@@@@>><;;;=AA=A=B@@<??AAB=B@@AA6A:=:=ADDD/@@>>>9>>??AA@@@?5;;;;+:;;:A;?;>=:=>>A=>><@<@CCB;;5;;;5;A>==>>>@@@===:;:=>>=;;;;?==:=???@@AAA;
@ATNG8:04448:06908
GATGGTAGCAGACGGTGACAGAGCGCCAGAAGATCAGGAACTCTAGAAGAATTCAGATTTTTAACACGAGAGTAAACGTAAAAAGAAGGTTTTACAAGACTCACGTTAACAATATTGCAGCAGTACGCACACAATCGAAGCGCAGTAAGGATGGCTAGTGTAACTAGCAAGAATACCACGAAAGCAAGAAAAAGAAGTACGCTATTAACTATTAACGTACCTGTCTCTTCCCGAAACGAATGAGTACAGAGAGTACGATATGTCTACCATCGATGGATCTGAGTCT
+
4?:<065@A@>=55.599<DCCCCBC?@@C@DBCCCB@C@CDB@@9:6:@<?<BB:94FC>+?8=8733338888/7744999$9;>A@BDD7BCD@BB?C<;///)/27727795:;<>??==>>>;>>@9929=;;45@@<>>:>9=;00/7<;9;?C?>>?BBABB@>:7::6*//;;;5:/414==<=+::5988887555/5.5922,2,27:::7<55599<288089<0888277778=<>=;333333=<744B?9>?;-565697?=>>=<><9556
@ATNG8:04449:06907
GATGGTAGTATCTGTTACGAGAGCCAGAAGATCAGGAACTCTAGAAGAATTCAGATTTTTAACACGAGAGTAAACGTAAAAAGAAAGGTTTTACAAGACTCACGTTAACAATATTGCAGCAGTACGCACACAATCGAAGCGCAGTAAGGATGGCTAGTGTAACTAGCAAGAATACCACGAAAGCAAGAAAAAGAAGTACGCTATTAACTATTAACGTAACCTGTCTCTTCCGAAACGAATGAGTACGTGTGACGTACGTGAGCTACCATCGATGGATCTGAGTCT
+
?@;C?BBCC=<<;@C:CBCECDCC@CCC@DBBBBA>A@CCCBB@@>@A?A?C@AA@@@@,0-0@@@BBCCBBB=A@90000(000)0;>@G00/959:452;8>><?=AA=DAA<A@@???A@@@???AAAA;>::;;<;==<8885;;AAE:=;;;>BAA=;<;ABB?BB?BCC@BAAAC;>8738@>>>/8818>==>;:;?8=:>===;>966//+/6<<=:=>B=B>;77./00*0=>@098@BB@>?BCCCCBBB===;;;=B?;;;;;5:>>????A==
@ATNG8:04450:06914
GATGGTAGTGATACAGATCAGACACCAGAAGATCAGGAACTCTAGAAGAATTCAGATTTTTAACACGAGAGTAAACGTAAAAGAAGGTTTACAAGACCCACGTTAACAATATTGCAGCAGTACGCACACAATCGAAGCGCAGTAAGGATGGCTAGTGTAACTAGCAAGAATACCACGAAGCAAGAAAAAGAAGTACGCTATTAACTATTAACGTACCTGTCTCTTCCGAAACGATGAGTACGAGAGTCAGAGCAGAGCTACCATCGATGGATCTGAGTCT
+
=>:;7:554555;=566;;<<>BCG@BBC@B@@@AB>@;@@B;;5=7@@9;===;7:993$34::;====:A@>6<;<;<<.4924.94)599.5555)5555.55;:8<;;:?@@BC;;;@?=9944483:;==:=BDCB=99292994.44499:4504//://)//)/9:17747-33:389888'//(/9:><:9=>.3,399?6<4<<<<:49:;773:4:4666.25559:9<>>>B<AABBAAB@??CCA@@::39:;;BAA<@@BACBAB?>
@ATNG8:04451:06926
GATGGTAGGCGAGAGTGAGACGCAGTACTCATTCGTTTCGGAAGAGACAGGTACGTTAATAGTTAATAGCGTACTTCTTTTTCTTGCTTTCGTGGTATTCTTGCTAGTTACACTAGCCATCCTTACTGCGCTTCGATTGTGTGCGTACTGCTGCAATATTGTTAACGTGAGTCTTGTAAAACCTTCTTTTTACGTTTCTCGTGTTAAAAAATCTGAATTCTTCTAGAGTTCCTGATCTTCTGGGTGCGCTACAGTCTCTCTACCATCGATGGATCTGAGTCT
+
;BBD@BBB@CCBBBBCBCCCCCBCCCCCED@@?@CCD>BB?C@CCBBBCC?BBCCC?C?CCCC@C?BBBBABB=C?BBCDC2AA?CCCC=BBBC?BBB>AA:>=?ACF?A@CCDC@@<<<A=D=A??>>>>>=BC@A<>>>??@AA@@@@A=>>@=@@@<>><><@@AAB>>>D=A=>>>5==A<??AAA/AB>>>7>><:;:=/78888%67;<:589>A9>>A;;;A3;5;;889<9=;;:39<?AA>>>>BA???AA@@@=A@>>@@@9@@A@@AA<<<
@ATNG8:04454:06925
GATGGTAGTGTGTCTCTGAGAGTAGTACTCATTCGTTTCGGAAAGAGACAGGTACGTTAATAGTTAATAGCGTACTTCTTTTTCTTGCTTTCGTGGTATTCTTCTAGTTACACTAGCCATCCTTACTGCGCTTCGATTGTGTGCGTACTGCTGCAATATTGTTAACGTGAGTCTTGTAAAACCTTCTTTTTACGTTTACTCTCGTGTTAAAAATCTGAATTCTTCTAGAGTTCCTGATCTTCTGGTAGAGCGTGCATATATCTACCATCGATGGATCTGAGTCT
+
@=;;8?ACC@@@9999555;===<9595994905;AA8BB5;;(9999<??7;<?=>:>7;;;;6=85599555;=6;;@@?+==9<;=@8DEBA=A9:55>9=@B@A>AAABAACC>@@D?A=??@@AABA@988A=A:;;A@@AACBBAAA9:6;BA>AA=@>CB@000:;;4===@@4@;@299999(99<@A7BBBCAAAAB@4;;;;*;@@AB>B>BB?BBB@@@A>B@BCABBB=@@B=ACBCBAAA000@>>>>@@@@=@@BAB??;???@A@BBBA
@ATNG8:04457:06939
GATGGTAGACATATCGTACTCTCTGTACTCATTCGTTTCGGAAGAGACAGGTACGTTAATAGTTAATAGCGTACTTCTTTTTCTTGCTTTCGTGGTATTCTTGCTAGTTACACTAGCCATCCTTACTGCGCTTCGATTGTGTGCGTACTGCTGCAATATTGTTAACGTGAGTCTTGTAAAACCTTCTTTTTACGTTTACTCTCGTGTTAAAAATCTGAATTCTTCTAGAGTTCCTGATCTTCTGGGCAGACTCTCACACGCCTAATCGATGGATCTGAGTCT
+
A<<<:CCCCDDBBBCCBCBCDDCCEAB@BCAA=@A@@8??6:2:CDDDCC?DCBAC=@=?@?BAE9<ABBCBB@A?BCCDC2BB?B@@@9@@@A=???<@@4::AAAB????>==7718AA;A=A>===>8818=>=:>=>BA>>===AAAA?>>;>>>:>==D=B?????A@A<555AA2?9=7=ADDD.?>655.577///787<9>>>>*9>?>><>;@@:=>@>===6;5;?=>?<167@@6///9:99=>@@====9//-/:::<@5==>>;;;A@@
@ATNG8:04459:06941
GATGGTAGCTGCTGATGATATCTCCAGAAGATCAGGAACTCTAGAAGAATTCAGATTTTTAACACGAGAGTAAACGTAAAAGAAGGTTTACAAGATCACGTTAACAATATTGCAGCAGTACGCACACCAATCGAAGCGTCAGTTAAGGATGGCTAGTTGTAACTAGCAAGAATACCAACGAAAGCAAGTAAAAAGAAGTTACGCTATTAACTGTTAACGTACCTGTCTCTTCCGATACGAATGAGTACACACTCGTCGTGTCGTGCTACCATCGATGGATCTGAGTCT
+
4:44.5=:;;?A@<9:6<<=@@@A:>=>.5599554;6;:;666>;>A:=9<<444:99'9-439988999991334444&4<.-(-5,---(-77:<<<<5:544.4==;>=959966=<;55555.439944.47//////)/174/44.44333-3347<==<;;43/(/6:(/(/666(//;4344===)99433,33;8622,23665505366:9945555>>>;A:><555447999;;865-,,,,,,67:68433888;;2883339:39:88867222
@ATNG8:04463:06934
GATGGTAGTATATCGCGTCGCTATCCTGAAGATCAGGAACTCTAGAAGAATTCAGATTTTTAACACGAGAGTAAACGTAAAAAGAAGGTTTTACAAGACTCACGTTAACAATATTGCAGCAGTACGCACACAATCGAAGCGCAGTAAGGATGGCTAGTGTAACTAGCAAGAATACCACGAAAGCAAGAAAAAAGAAGTACGCTATTAACTATTAACGTACCTGTCTCTTCCGAAACGAATGAGTACTGTATCTATGTGTGCGCTACCATCGATGGATCTGAGTCT
+
BCCC@CDCCDBCBBECCCCCCBBBC@CCB?BBBCBB?A?BBCBBBB>BB?B?BBBBBBBB3B?CCCAABDCBAA8???@@@@2@@>A5;;;7;EFBICCCBBECB<B@@@=@CB?BACCCCCCCCCCCBBBC@BCBB?@?@BCCBB?B@CCB?CBBDCCCC?AADCCD@BB>999399999,9??;9:::9:%:>;=?=?BB@@@7;8:@AA<?<?>BCB?CBAAAAA?A>AAA=D9979ABBBBBCCCBBBB999CBBBBBB???=?A@@@<A=A999CCCCCA
@ATNG8:04467:06935
GATGGTAGACACGTGTGCTCTCTCGTACTCATTCGTTTCGGAAGAGACAGGTACGTTAATAGTTAATAGCGTACTTCTTTTTCTTGCTTTCGTGGTATTCTTGCTAGTTACACTAGCCATCCTTACTGCGCTTCGATTGTGTGCGTACTGCTGCAATATTGTTAACGTGAGTCTTGTAAAACCTTCTTTTTACGTTTTACTCTCGTGTAAAAATCTGAATTCTTCTATAGTTCCTGATCTTCTGGAGATATCACAGCGAGTCTACCATCGATGGGTATCTTGAGATCCTAGTCCTACCCT
+
444439:9<<A<<;;;;<<<ABBA@;999@9;2;BAA=BD@CABCBBBCC?BBBBC=@=@@@?9>49885A>==B?@;;;;+??9>778)79<?>BBD=BB>???AAC?@??A?A?@<8885;8888:?>?>:;;;;6;??>C??888;;@==>E:888<A>18169<>?A>>>;?ABAA5A<A:ACFFE/>>8888)877577772..555'...373927737:555773727753..)/6848;====88887<97955555385537667)--,,2(-.7777.55766.3369).
@ATNG8:04467:06948
GATGGTAGCGAGCGAGTGTGTATACCAGAAGATCAGGAACTCTAGAAGAATTCAGATTTTTAACACGAGAGTAAACGTAAAAAGAAGGTTCTACAAGACTCACGTTAACAATATTGCAGCAGTACGCACACAATCGAAGCGCAGTAAGGATGGCTAGTGTAACTAGCAAGAATACCACGAAAGCAAGAAAAAGAAGTACGCTATTAACTATTAACGTACCTGTCTCTTCCGAAACGAATGAGTACGATGAGATCTCGTGTGCTACCATCGATGGATCTGAGTCT
+
5BAB?B@@@CDCBABCCBBBBDCCD>BBF@CDDG@@>A>A@CCCBB?BC?B>98:;;;;;*;=CDFCCDBBCCB=BCAAAAA0@A<A=@?AGGFDABBBBABBBB?C@AA=A:;6;;;CBCDCCCCCCCCCEAEC@@?A@BBAA@?;A=A@B?BDBBBBDD@CCCBAB>BC@CBB<?>BDD;AAB?BCDDD3DD?A???CCBBB?B?BCB@8;5;>A;<:;CBAACC@B>BBC=CDC?CCCDCC???BCCCDBBA>>>>>>@ABB?CCBBA=B@BBBBCCBBCC
@ATNG8:04468:06949
GATGGTAGTATCTGTCTACGAGAGCCAGAAGATCAGGAACTCTAGAAGAATTCAGATTTTTAACACGAGAGTAAACGTAAAAAGAAGGTTTTACAAGACTCACGTTAACAATATTGCAGCAGTACGCACACAATCGAAGCGCAGTAAGTATGGCTAGTGTAACTAGCAAGAATACCACGAAAGCAAGAAAAAGAAGTACGCTATTAACTATTAACGTACCTGTCTCTTCCGAAACGAATGAGTACTACTCTCAGAGACACACTACCATCGATGGATCTGAGTCT
+
/:;;8ADDC=BCCEDDCCCCDCCBB?BCC?CBCCAA?@?CCBAAAC@BB?A?BBCCCCCC2C?CB?>?BBBCCC>BA@@@??,?@=@<@@@7@BB?BECCAAABB@B@BB?BCC@DBBBDDCCCCDAAACCC?B@@@@BCCCCC@?=@CC@@>@BAAACBB?BABBBB?AC?AAB>ABBBB>A@@;99999(:?>A?>>BA===5:5;>@@:=:=ACCC@BCAAAAB>?<?BC=BBC@CCBAABBBBBBBBBBCCCCBBBBB>>><@AAAAAC?CBBAABBBBB
@ATNG8:04469:06937
GATGGTAGAGAGACTGTAGCGCACCCAGAAGATCAGGAACTCTAGAAGAATTCAGATTTTTAACACGAGAGTAAACGTAAAAAGAAGGTTTACAAGACTCACGTTAACAATATTGCAGCAGTACTCACACAATCGAAGCGCAGTAAGGATGGCTAGTGTAACTAGCAAGAATACCACGAAAGCAAGAAAAAGAAGTACGCTATTAACTATTAACGTACCTGTCTCTTCCGAAACGAATGAGTACAGAGAGTACGATATGTCTACCATCGATGGATCTGAGTCT
+
/:;;6<;=694:5555555555555)59:5:@;999.4.444448:7;=8=466//////$/(//:;;<@::@A8<<99999$9<7<455)555.6@<A:<;5905:<A;@@<>?@BB@@AB:;;B;:;AA?BAAB?:::@@@@@=A?C@@?ACCCBBBC@CCBBBB=?@@BAC=@>989+9>><AACDE3BB?CCCA><<>?/723;<9,5.2=????@?:99;;0424;;1:7707;==>B@@?@BB>??BBBBDFA@AA8918AA=>985;///;36//.
@ATNG8:04471:06919
GATGGTAGTATCTGCACACTCTGTCCAGAAGATCAGGAACTCTAGAAGAATTCAGATTTTTAACACGAGAGTAAACGTAAAAAGAAGGTTTTACAAGACTCACGTTAACAATATTGCAGCAGTACGCACACAATCGAAGCGCAGTAAGGATGGCTAGTGTAACTAGCAAGAATACCACGAAAGCAAGAAAAAGAAGTACGCTATTAACTATTAACGTACCTGTCTCTTCCGAAACGAATGAGTACTATAGACTATCTGAGACTACCATCGATGGATCTGAGTCT
+
5@AB@CBBB=BC@@@DDDCCCDCCC@DCC@ABADBB@B@BBBBBCC?BB@D@BBBBBBBB3B@CBCBBBBB@@?8>>>@@@@0@@;@=@@@;ACI@DBBCBBB999;@BB@BBB@CCBCBBBCCCCCCBBBC@CDBB?BBBBBB@?<@@ECB?BBBBCACC?CCCCCA?AC?BBB<??BBA=BAA>ABBBB3AA>A?>>CBBB@<>;>?AA7;7;?BCD?BBAAAAB?B?BCC>BBB?BBBBCCCCCBBBBBBBBBCCCCCCBBB?BBBBBBB?BCBBBBBBBB
@ATNG8:04473:06901
GATGGTAGCGCACACATAGATACAGTACTCATTCGTTTCGGAAGAGACAGGTACGTTAATAGTTAATAGCGTACTTCTTTTTCTTGCTTTCGTGGTATTCTTGCTAGTTACACTAGCCATCCTTACTGCGCTTCGATTGTGTGCGTACTGCTGCAATATTGTTAACGTGAGTCTTGTAAAACCTTCTTTTTACGTTTACTCTCGTGTTAAAAATCTGAATTCTTCTAGAGTTCCTGATCTTCTGGTAGAGCGTGCATATATCTACCATCGATGGATCTGAGTCT
+
5:@=:CA@@CCDEBBBEECCCCBBBCBBBE@A>ACCC>CC@C@CDEBBBB@BCCCC?C?BBBD?C?BBDBBBBDEABBBBB5BC@CABB=BCCD@CCCACD?BABCCC@CCCCBCBD@BBB?C?CCCCCAA@?BBBC@CCCCCCCBCCCCCBBBB?CCD?AB?A?BBDDCCC@A?@CCED:C?B;::9::*:BBCC=B@CDGCBBCD@CCCC5CCCID@C@CC@DCCCCCD@D?@@@CEE@AABACCCCCCCCAAADCCCBBB@A>AAAACBA>ABBBBAAAAB
@ATNG8:04478:06915
GATGGTAGGCGAGAGTGAGACGCAGTACTCATTCGTTTCGGAAGAGACAGGTACGTTAATAGTTAATAGCGTACTTCTTTTTTCTTTGCTTTCGTGGTATTCTTGCTAGTTACACTAGCCATCCTTACTGCGCTTCGATTGTGTGCGTACTGCTGCAATATTGTTAACGTGAGTCTTGTAAAACCTTCTTTTTACGTTTACTCTCGTGTTAAAAATCTGAATTCTTCTAGAGTTCCTGATCTTCTGGATATGAGTGACTCGTGCTACCATCTATGGATCTGAGTCT
+
@;>D@DCC@CBBBCCCDCCCBCBBBBBCICAA?ACBA9::8;?BCCDCA@?ABBCD?C?BAA@>A7::CBBBBCB?AAAAA@&3:3,3AAC<BBCB?CBB?AB;87:AAB?BBBBAABB?@@A;?;@>>>>88:;@AAA=???AAA?>>>@>>>;;;<=>>=@?<?<@A@@@@?@B=A::::1:9>8=8;;;,9;===*//9///=???8====+<888?:?:;;7;??AAA@<@<@@AAAC7<;>=??>>=@A?>>>??@@>>>>>:>=<==::5:@@@@AAAAA
@ATNG8:04480:06922
GATGGTAGCGCACACATAGATACAGTACTCATTCGTTTCGGAAGAGACAGGTACGTTAATAGTTAATAGCGTACTTCTTTTTCTTGCTTTCGTGGTATTCTTGCTAGTTACACTAGCCATCCTTACTGCGCTTCGATTGTGTGCGTACTGCTGCAATATTGTTAACGTGAGTCTTGTAAAAACCTTCTTTTTGCGTTTACTCTCGTGTTAAAAATCTGAATTCTTCTAGAGTTCCTGATCTTCTGGGTCTCTCTCTCACGCACTACCTTCGATGGATCTGAGTCT
+
55<=;CFCCC@@@CCABAAACBA@BCBB@@;909@@>7CC@C?CCCGGBC?BA<<=<B=BBCGAE@CCCCCA@@B?AABBB2AC>A;;;.;@A@=@>?:@B>BBCBBBFCBBIKFCC@BBB?B@CCCCBBBA?@BBC8;<;BBCCBCBCCC@A@D@CBB@BB?A@BBBCCBAAA000AAAA0@;>;@@@@@,@@@@@;?B;;;BBB@A=ACCC5CCABB?B?CC>AB;;;BCAD@CCCBBB?BBBC=CBBAAAABBBB@B999A>@<@?CD999?B@@@CCCCBB
@ATNG8:04481:06901
GATGGTAGATATATGCACGCTCTACCAGAAGATCAGGAACTCTAGAAGAATTCAGATTTTTAACACGAGAGTAAACGTAAAAAGAAGGTTTTACAAGACTCACGTTAACAATATTGCAGCAGTACGCACACAATCGAAGCGCAGTAAGGATGGCTAGTGTAACTAGCAAGAATACCACGAAAGCAAGAAAAAGAAGTACGCTATTAACTATTAACGTACCTGTCTCTTCCGAAACGAATGAGTACTGTATCTATGTGTGCGCTACCATCGATTGGATCTGAGTCT
+
=ECE?C@:55955;;;BBB@A;95:7:;;:=559>>5:<?>AC;:=955288BBBBCCCC3D777;777=>?<=5<=::;;;+;D@E;CCC:BBD@BAAAAACBB?A<>=9<00+/7<099CCDD9;:BBBB@CBBB8;;BABBBB@L@ECC?@ACCBBCC@C@@@CC?BB>?:939:??>8?=>39:::9(3A;@:?@@@==@AE>>>@@<;:;<;;:????@@@?4948==8===:?837>>;=>@@A@?>9>73388334=B?=996..)/5=/08>997;7
@ATNG8:04483:06903
GATGGTAGGCGACATACATACGCGCCAGAAGATCAGGAACTCTAGAAGAATTCAGATTTTTAACACGAGAGTAAACGTAAAAAGAAGGTTTTACAAGACTCACGTTAACAATATTGCAGCAGTACGCACACAATCGAAGCGCAGTAAGGATGGCTAGTGTAACTAGCAAGAATACCACGAAAGCAAGAAAAAGAAGTACGCTATTAACTATTAACGTACCTGTCTCTTCCGAAACGAATGAGTACTATGTAGAGCTCTATACTAATCGATGGATCTGAGTCT
+
B>;?<?@A?C?@@CAAB<;;HCDBB?BCC@CJDC@@=@>BBCCBAD@CD?@=?AB;::::*;>BCCBBBA;;;@9AA;;;;;*;B>C=AAA7ABC@CCCCC@@;;7;?BC@CCC?BABBCDDDCCCCCBBCD>AAAA?B@@@BB<<8;?D;;:;CBCCBBB@CCCCCC@BB?BCC>AABBB=B?>9>@@@@2AC@DAAABBBAA=A?BAAA?B@>>BCC=AABBBCE@C@CCE>B;:6:??ACCCBABBBB???CCCCAABC>>:>;;;A@=@@@>>>>;;;
@ATNG8:04483:06926
GATGGTAGAGTACAGTGTAGTAGACCAGAAGATCAGGAACTCTAGAAGAATTCAGATTTTTAACACGAGAGTAAACGTAAAAAGAAGGTTTTACAAGACTCACGTTAACAATATTGCATCAGTACGCACACAATCGAAGCGCAGTAAGGATGGCTAGTGTAACTAGCAAGAATACCACGAAAGCAAGAAAAAAGAAGTACGCTATTAACTATTAACGTACCTGTCTCTTCCGAAACGAATGAGTACACACTCTCATATGACACTACCATCGATGGATCTGAGTCT
+
5:@@>BBBC?@AABBBGCCCCDCCCACBB?BA@@AB>B?BBBAAAB@CC?B@CCBBBBBB3A?BBAAA@BA@@@5==;;;;;*;@=>5:::49@B=BCBBBBABA<@<;;8;DD?CCCA;:;BBBBBBBBBB?@BBB9:9DCA@BB=@=AAA=AC???BBA>BB??;=6::9///,//:>=4<981888888%/959/./89===99897:<0828AC?@>@BBBABB=A>@EB=C::9:AAABBBD???B???BB>>CBBBDBBB?BBBBBBB?BBBBCBCCCD
@ATNG8:04434:06980
GATGGTAGCTCTGCTCTGACTCTCGTACTCATTCGTTTCGGAAGAGACAGGTACGTTAATAGTTAATAGCGTACTTCTTTTTCTTGCTTTCGTGGTATTCTTGCTAGTTACACTAGCCATCCTTACTGCGCTTCGATTGTGTGCGTACTGCTGCAATATTGTTAACGTGAGTCTTGTAAAACCTTCTTTTTACGTTTACTCTCGTGTTAAAAATCTGAATTCTTCTAGAGTTCCTGATCTTCTGGTGAGATATGCATGATGCTACCATCGATGGATCTGAGTCT
+
8///8<<>===>???C@A@>C>@@;D>=9://)/777(/439577;<///476555(/)/;992?6?@?A@BA>@769@@@+?@:@::;.;?95.599655.554:<<166??>==?8<<<04.599556BB=@A@@2995555//////////;699;8==8<9<;;;==655.55555&5.5.55555$55555)5555<9;;5505=;;(94455.5.54.4:;9778)/)///977+55<9=<;;;;::;99//-,2,,--(---/4<>:<6658:4349
@ATNG8:04434:06996
GATGGTAGTCTCAGATAGTCTATAGTACTCATTCGTTTCGGAAGAGACAGGTACGTTAATAGTTATTAGCGTACTTCTTTTTCTTGCTTTCGTGGTATTCTTGCTAGTTACACTAGCCATCCTTACTGCGCTTCGATTGTGTGCGTACTGCTGCAATATTGTTAACGTGAGTCTTGTAAAAACCTTCTTTTACGTTTACTCTCGTGTTAAAATCTGATTCTTCTAGAGTTCCTGATCTTCTGGTATGACTAGTGTACTACTACCATCGATGGCATCTGAGTCT
+
::56:<<<=@=ABC>>;;666<://///::/405;CD>FF?A=A<99<=?9=<<99458@@=<96604<9444/9)//:::'//)////(4455.5<<7==155555;266==@>@?499?.909B@BBBAA=A@@@@BAAABBB@@;;:00000*00/2886:6:8995559;6:55555$5.555555'55:::0955555:<<<9=?>+://///49:39:5444;.4.488;<<8<=C@CA@?@@@:9:>>@@@@@A@@=@>><<<@+00000>>==>;
@ATNG8:04442:06991
GATGGTAGTAGTACACTAGTCATACCAGAAGATCAGGAACTCTAGAAGAATTCAGATTTTTAACACGAGAGTAAACGTAAAAAGAAGGTTTTACAAGACTCACGTTAACAATATTGCAGCAGTACGCACACAATCGAAGCGCAGTAAGTATGGCTAGTGTAACTAGCAAGAATACCACGAAAGCAAGAAAAAGAAGTACGCTATTAACTATTAACGTACCTGTCTCTTCCGAAACGAATGAGTACACATCGTCGTGTCGTGCTACCATCGATGGATCTGAGTCT
+
::CD@CCCCBB=CCCCBCCCGD;;;@CCD?BCBB;:6;=BBB@AACACB@D@BAA@@@@@0@=@@CBCCCC:9838??CEHM5BB@C@CKK<CCC@CCCBBCC@@>AGCCABCC@CCBABBCCCCCCCCCCC?A?@@=A:;:ECCC?BBCAA>@FBBCCCC?BAAACC?BA@AAA:::BBA;B??<?BDDD2AA?B@AACB@@@;@<@@AB<?<?@CAA?ACABBBB@B?BBB?CBB?BBBBBBBABBA???CC?>>@BAAABBB?B:99AAA>B::9DCBABB
@ATNG8:04443:06968
GATGGTAGACATATCGTACTCTCTGTACTCATTCGTTTCGGAAGAGACAGGTACGTTAATAGTTAATAGCGTACTTCTTTTTCTTGCTTTCGTGGTATTCTTGCTAGTTACACTAGCCATCCTTACTGCGCTTCGATTGTTTGCGTACTGCTGCAATATTGTTAACGTGAGTCTTGTAAAACCTTCTTTTTACGTTTACTCTCGTGTTAAAAATCTGAATTCTTCTAGAGTTCCTATCTTCTGGGCTGCGCTGATATGCGCTACCATCGATGGATCTGAGTCT
+
<@;<<CFCDCCCBBBCCCCCDBBBB=BBBBBB?CBBC?DB@C@BBBBDCC@CAAAB?B?BBBB?B?ABABBBB@A6;;777';>4@ABA;BBAA>AAA>BB?A@ABBB?BCB>>=@@<@@B<B=@@@::;??;????<AAE:@=///@7;;E?;;8;AA<AB8<7;AAAABB==7<8888)8:>9:;;;;+:=>AA7;;A>==@A8838@??/@;;;>=?=BB;??@@@??<@<???@@7;;?A9A888@??;;;?>>>>>AAA<>>A@???;>>===?>>=@
@ATNG8:04454:06957
GATGGTAGTCTCAGATAGTCTATAGTACTCATTCGTTTCGGAAGAGACAGGTTACGTTAATAGTTAATAGCGTACTTCTTTTTCTTGCTTTCGTGGTATTCTTGCTAGTTACACTAGCCATCCTTACTGCGCTTCGATTGTGTGCGTACTGCTTGCAATATTGTTAACGTGAGTCTTGTAAAACCTTCTTTTTACGTTTACTCTCGTGTTAAAAATCTGAATTCTTCTAGAGTTCCTGATCTTCTGGGATGTGTGCGCAGTGCCTACCATCGATGGATCTGAGTCT
+
4B;4.5<BA=BC@B:;5@655<=699>>=>;;9666@7?>7<7<<AA@//)/)/7//)/)45<=8>666;;<<<::544444$4?444@<29555499;7<<.554:996;;==@BBC89:A?A>BBBBBBBC@BCCFAGHCBA@@0000000*0<=:>9924;5:58895555:>6;;;>>0=9<459999(955;>3;;?;?699@A<@@@@0@999>=@;@B?@@@@@?@?B=@@AAA@=@;<<0;A;;;AAB;;:@:99<@@C@BB>@@00+0::008@AAA
@ATNG8:04454:06961
GATGGTAGGACGAGCGTCTGAGAGGTACTCATTCGTTTCGGAAGAGACAGGTACGTTAATAGTTAATAGCGTACTTCTTTTTCTTGCTTTCGTGGTATTCTTGCTAGTTACACTAGCCATCCTTACTGCGCTTCGATTGTGTGCGTACTGCTGCAATATTGTTAACGTGAGTCTTGTAAAACCTTCTTTTTACGTTTACTCTCGTGTTAAAAATCTGAATTCTTCTAGAGTTCCTGATCTTCTGGTGTCGTCTATCATGTACTACCATCGATGGATCTGAGTCT
+
ABFC?BBB@DCCC@AACBCCBCCC?BBBDDCC@CBBB>BBAD@CCBBBBB@CCCCC@C@BBBD@CADGCCBBBCCACCDDD1BC>BABA=ACAB@BCDACD@::;BAB?BCCCBBBC@DDC@B@CBBAABBC@BBBB?CCCCDBBBDCCBBBBBC@CCC?CC?C?ABBBCCCBCBCBBBB:B?BABCGGJ5CCBBB>BBCDCCCBB@;@@@@0@ABCC@C@CC?CBBBCCC@C@BBBCCC@CBCADCCCCCCCBBBBCCCCCB@@=@CCFFDD=BCBDCBBBBC
@ATNG8:04456:06997
GATGGTAGGCGTGTGAGAGTCTGCCCAGAAGATCAGGAACTCTAGAAGAATTCAGATTTTTAACACGAGAGTAAACGTGAAAAGAAGGTTTTACAAGACTCACGTTAACAATATTGCAGCAGTACGCACACAATCGAAGCGCAGTAAGGATGGCTAGTGTAACTAGCAAGATTACCACGAAAGCAAGAAAAAGAAGTACGCTATTTAACTATTAACGTACCTGTCTCTTCCGAAACGAATGAGTACAGAGAGTACGATATGTCTACATCGATGGATCTGAGTCT
+
<BBC@BCC@CA@A@CBCCB@AB;;505@>;ACBBAA?@=@@D@@@CA@A?@?BDBAAAAA2B?CABAA@@@?=?9?AAABBB6:959=ADE:AAD99:?ABBBBB?B?AC;??B>A??;@@BAAAB?@?778;?@>@;@:;888==:><??B?@>>>>???<??@@=>:=@A8==;=;;;H7<;@;??DDD/8838=@=;<:8//)/5///7177BAAAB=B?>>:;;5;5;>>4>9818766///;;;<A888888<==A?>@@>>>????A;?>?>;;;;=;
@ATNG8:04460:06994
GATGGTAGTGTCATATGAGAGTGTGTACTCATTCGTTTCGGAAGAGACAGGTACGTTAATAGTTAATAGCGTACTTCTTTTTCTTGCTTTCGTGGTATTCTTGCTAGTTACACTAGCCATCCTTACTGCGCTTCGATTGTGTGCGTACTGCTGCAATATTGTTAACGTGAGTCTTGTAAAACCTTCTTTTTACGTTTACTCTCGTGTTAAAAATCTGAATTCTTCTAGAGTTCCTGATCTTCTGGTAGAGCGTGCATATATCTACCATCGATGGATCTGAGTCT
+
CDCC?BB:;9:66=CCCCCCCCCAAACCAA;;5;AAA<BB@D?CCDDCBC@CBB=?<@:@>@@>A@CCCC9:5<<7:<<:?0>@=@BCE>AA@A=A:;59@9996<@A?CCCCCCCCACBD@C@BBCDDDCC@ECCC@BCCCCBCBBDEDDBBCC@::;=@@>B>ACBBBBCBB@A???@3?>B<@@AAA0ABCBD=BBB;;;;<;A4;;;;*;@@AA?B@CF@BBCC@@@<A=ACCCCBACCCABBBBBBBBAABBCBGBBBCC@C@;;;AB?BBBCCABADD
@ATNG8:04464:06975
GATGGTAGCTCTGCTCTGACTCTCGTACTCATTCGTTTCGGATGAGACAGGTACGTTAATAGTTAATAGCTGTACTTCTTTTTCTTGCTTTCGTGGTATTCTTGCTAGTTACACTAGCCATCCTTACTGCGCTTCGATTGTGTGCGTACTGCTGCAATATTGTTAACGTGAGTCTTGTAAAACCTTCTTTTTACGTTTACTCTCGTGTTAAAAATCTGAATTCTTCTAGAGTTCCTGATCTTCTGGATATGAGTGACTCGTGCTACCATCGATGGATCTGAGTCT
+
5AB<;>CCDB=HEBBBCEDHCDCCCCCBBA<;7;>>;8@@>ABBDCCCDC@CCBA?:>4:5;;<B?BCC<;;C@9929BBBC5CC:>@@@<@CCA?B;;5:A79:?CAC@CBAABBCD?BAB?A=AACDCDCC@C@A@@CCCGCB;;;BBBCDCBC>B<;8;B?B@BCDDDBBBB@BBGFE9CAD?CCCCC0BBAA@:B@BBBA;;9>4:9;:*;?B;:9;>AC@DECCCCCADABBBCCD?CBC?BBBBBGFCDCFCBFBBBA@A?BBBCCCF?BBBABBCBAA
@ATNG8:04464:06991
GATGGTAGCTCGCTGATGATATCTCCAGAAGATCAGGAACTCTAGAAGAATTCAGATTTTTAACACGAGAGTAAACGTAAAAAGAAGGTTTTACAAGACTCACGTTAACAATATTGCAGCAGTACGCACACAATCGAAGCGCAGTAAGGATGGCTAGTGTAACTAGCAAGAATACCACGAAAGCAAGAAAAAGAAGTACGCTATTAACTATTAACGTACCTGTCTCTTCCGAAACGAATGAGTACTACTCTCAGAGACACACTACCATCGATGGATCTGAGTCT
+
778:39<:44595559=@;99555949>B7;@CB;;8;>AABCCCC@CC?C?AA@99999'82<=<977B<;;>5<>;9999$4:7;.555&5@>9;AABBDB@B?@ADE?BBC@CC@@@CABCA;;;CCBB?CB;;::DCCCCBB=A=AAA?@@;:;C??<@>>:<A><=:8B=6@@@AA<BCC?BBBBB3CD?ABABA@>:;5;59<<;<><>?BCC@CC@AABA;>;999.7??<989?@@@???888<7338888885655/557595=49898788833
@ATNG8:04467:06959
GATGGTAGCTAGTACGTATATCTATGTACTCATTCGTTTCGGAAGAGACAGGTACGTTAATAGTTAATAGTGTACTTCTTTTTCTTGCTTTCGTGGTATTCTTGCTAGTTACTCTAGCCATCCTTACTGCGCTTCGATTGTGTGCGTACTGCTGCAATATTGTTAACGTGAGTCTTGTAAAACCTTCTTCTTACGTTTACTCTCGTGTTAAAAATCTGAATTCTTCTAGAGTTCCTGATCTTCTGGTATGATAGTGTACTACTACCATCGATGGATCTGAGTCT
+
---7065>>>///<<:999BE<;;@B==BB::;@CBBC<;:79?@A@AA@@;>>@>?;?<?@@C?<9>>;;;<=<<254;;;$3363333,3:<<8<<<8==8<<==;;5;<@B@ACD=>?@6:6999@@>996////)//<:99::::;;:>><<:<<<>@B?B@BBC@@=@;;173333&73<3:;38;/777;;3;?>752;77:5>>>;)888665:399055222683856662221688398577559::888;932262699:955039...66877
@ATNG8:04467:06969
GATGGTAGTGATACAGATCAGACACCAGAAGATCAGGAACTCTAGAAGAATTCAGATTTTTAACACGAGAGTAAACGTAAAAAGAAGGTTTTACAAGACTCACGTTAACAATATTGCAGCAGTACGCACACAATCGAAGCGCAGTAAGGATGGCTAGTGTAACTAGCAAGAATACCACGAAAGCAAGAAAAAAGAAGTACGCTATTAACTATTAACGTACCTGTCTCTTCCGAAACGAATGAGTACGATGAGATCTCGTGTGCTACCATCGATGGATCTGAGTCT
+
CCCB?BBBCCCCCCCBBBFEGCCCB?BBD=BCCC?@?A@BBCABCC?DD>?=@BDCDAAA/A>AABABB??77848?@ABBB3BB?B?BDC;CDD@CABBCCC997;@BB>CDDGECDBBCCCCCCCCCCDD@CBBB?BCCCCCBB@C@CBB@BCCCBCCC@CCBC??=?A>A@@9??==>588799999::%:>;>?=?BBCBC@B>88AA:>:=ACBB@BCA@@@=8=9==?9?BB?CCCBBBBBBDFBBBCB???BA>=>>>><BACAAAC=AABBCBBBBB
@ATNG8:04467:06987
GATGGTAGGACGAGCGTCTGAGAGGTACTCTATTCGTTTCGGAAGAGACAGGTACGTTAATAAGTTAATAGCGTAACTTCTTTTTCTTTGCTTTCGTGGTATTCTTGCTAGTTACACTAGCCATCCTTACTGCGCTTGATTGTGTGCGTACTGCTGCAATATTGTTAACGTGAGTCTTGTAAAACCTTCTTTTTACGTTTACTCTCGTGTTAAAATCTTAATTCTTCTAGAGTTCCTGATCTTCTGGTATACACACTCGCTCGCTACCATCGATGGATCTGAGTCT
+
4844.4;;744444499998:<<<89:::///<8<;;;3;;)/)/////>>:6669727)/-(-5(-(/779:54.44.44<<<'444)44//(////)///)/5.55554;5<<=>??<<5://)/)/:-////;3::?:>>:///////////4<<8;<;:=?:>8<54555955.55:>@0;69./////$/////)/555;;<:994999+9;;49.4.4:54449998.4.44:<==766/7::///:999;;:;;<=<<<A9<@BABBA:AB@?==9447
@ATNG8:04471:06952
GATGGTAGTAGTACACTAGTCATACCAGAAGATCAGGAACTCTAGAAGAATTCAGATTTTTAACACGAGAGTAAACGTAAAAAGAAGGTTTTACAAGACTCACGTTAACAATATTGCAGCAGTACGCACACAATCGAAGCGCAGTAAGGATGGCTAGTGTAACTAGCAAGAATACCACGAAAGCAAGAAAAAGAAGTACGCTATTAACTATTAACGTACCTGTCTCTTCCGAAACGAATGAGTACATAGATATACGTATAGCTACCATCGATGGGATCTGAGTCT
+
AA::7:9>@9455;566>?>CBAAB=@AC?@ABBBC@C9<<A@B@A;>>7;9A>ECBCCC3C?BBCDEDA?:::/:@@@@@>09;49.9994:AC?BCCCCIMAA>@?@@=@BB?BBCCCCCCCBBCCCCCC@E:;:>@AABDCBB?CACBC?BDCBBBBB?CBBCBB?AB>???<:99?@8@??;?BDBC3BB@B:9:CD@88185:;=?:><>ACCD@CEBBBAA>A@CCF@CBC>AAAABB???ABAADE>>=@?=;:;>>B=B?<<:888-8@@>@@@>=>
@ATNG8:04471:06965
GATGGTAGTATATCGCGTCGCTATCCAGAAGATCAGGAACTCTAGAAGAATTCAGATTTTTAACACGAGAGTAAACGTAAAAAGAAGGTTTTACAAGACTCACGTTAACAATATTGCAGCAGTACGCACACAATCGAAGCGCAGTAAGGATGGCTAGTGTAACTAGCAAGAATACCACGAAAGCAAGAAAAAGAAGTACGCTATTAACTATTAACGTACCTGTCTCTTCCGAAACGAATGAGTACTGTATCTATGTGTGCGCTACCATCGATGGATCTGAGTCT
+
:BBC@CCDBB@B@CCDCCEBBDDDD@CAA>@@@B;;9;@CCCCCCC@CC@C?CCCBBAAA2A?CCBDBCCBBBB<ABBDDCC2CC@D@CCB9CDD@CBBCDCDAB>B?BB@A@@@BBCCCFCCCCBBBCCCC?BB::8;BCBCEBB?C@CCC@CCCCCCCC?BBCCBB?BC????<???>>8?@@=@DCCC2CC@B?>@BBA??<?<>>AA7;5;=@@@=A@@??AA?B?BBB>CBB>BBBCCCCBBBBBBB>>>BCCCBBBB>=:>A@@@@B@C999DAAAAA
@ATNG8:04471:06976
GATGGTAGGCGTGTGAGAGTCTGCCCAGAAGATCAGGAACTCTAGAAGAATTCAGATTTTTAACACGAGAGTAAACGTAAAAGAAGGTTTTACAAGACTCACGTTAACAATATTGCAGCAGTACGCACACAATCGAAGCGCAGTAAGGATGGCTAGTGTAACTAGCAAGAATACCACGAAAGCAAGAAAAAGAAGTACGCTATTAACTATTAACGTACCTGTCTCTTCCGAAACGAATGAGTACCTCTCAGACGCTCGTCCTACCATCGATGGATCTGAGTCT
+
55558=>>;BBBBDFCBDC@AA@>;3;@B@BBBDAA?A@BBCBBBB@BD@C@CCB:::::);=@@?BBBCBABA;>?9988*9=9>2:::29ACADABBBBB>><?@DF<@@B7<;@@???@?@@AA>>>><>>@@<A>>>AA@?<?=?:><>CCCCCAA>ACAABA?BC>BBC>BB>>>7?BB?BCCCC3:;7;@@AE????=C<AAAC=A=AA@??:?BBB>>>:?<ABB:A??<?AAA????BBBBBCB@???BAAA<A@@<@@BCCCC<>>BBA;;:>>
@ATNG8:04473:06969
GATGGTAGTGCGTGAGAGAGAGACCCAGAAGATCAGGAACTCTAGAAGAATTCAGATTTTTAACACGAGAGTAAACGTAAAAAGAAGGTTTTACAAGACTCACGTTAACAATATTGCAGCAGTACGCACACAATCGAAGCGCAGTAAGGATGGCTAGTGTAACTAGCAAGAATACCACGAAAGCAAGAAAAAGAAGTACGCTATTAACTATTAACGTACCTGTCTCTTCCGAAACGAATGAGTACTGTATCTATGTGTGCGCTACCATCGATGGATCTGAGTCT
+
:?<<9<>DECCABBDCECCCDCABB<BA@=AEBBBC@C?CCDBBBD@CC?C?CAAADDDD2C?CCCCBBBCBBB>B?A@CCC2BB?B@BDG;CCC@CCCCCCC@?;@>@@=@BB?BBCCDBBBCCCCCCCCC@BBCB?CBBABBAA=B?A@@=@CCCCCCD@BBBBCC@BB?AAA<??AAA9B??<?BDCC3BB?B?@?BDBAA7958@??;>;>?B@@>@BBBBCB>A=???9?AC?ABACCBBAABBBBB>>=BBBBCBBBCC?C?B;<;C?BAA??@??CC
@ATNG8:04473:06995
GATGGTAGCTATACGTATATCTATGTACTCATTCGTTTCGGAAGAGACAGGTACGTTAATAGTTAATAGCGTACTTCTTTTTCTTGCTTTCGTGGTATTCTTGCTAGTTACACTAGCCATCCTTACTGCGCTTCGATTGTGTGCGTACTGCTGCAATATTGTTAACGTGAGTCTTGTAAAACCTTCTTTTTACGTTTACTCTCGTGTTAAAAATCTGAATTCTTCTAGAGTTCCTGATCTTCTGGTATGACTAGTGTACTACTACCATCGATGGATCTGAGTCT
+
<B>D@CCCCCCBBBCCDBBCBCCBBBBBBCCC@CCCC>BC@C@CDCCDDD@CCCBB?B@CCBA?C@CCBBACBBB?CDCAC/BA?ABCC>CCAA?BBB?BA?BBBBBB<AABBDBBB?BBB?@;@A@AA;;;;AAA@:>>>888@@@@AAD@@@@<???<;;8;<AABAAAA??<?@@@@5@:>:;;:::):>::;0;;=888A=>=;??>?/?>>=B=A=??;?AAD?>?<B;AAAA@@:>=A<AAAA???@@AAAAA@@@@@@<@@AAAAC:@?=>>>=<=<
@ATNG8:04478:06998
GATGGTAGCACGACACGACGATGTGTACTCATTCGTTTCGGAAGAGACTGGTACGTTAATAGTTAATAGCGTACTTCTTTTTCTTGCTTTCGTGGTATTCTTGCTAGTTACACTAGCCATCCTTACTGCGCTTCGATTGTGTGCATACTGCTGCAATATTGTTAACGTGAGTCTTGTAAAACCTTCTTTTTACGTTTACTCTCGTGTTAAAAATCTTGAATTCTTCTAGAGTTCCTGATCTTCTGGTATGACTAGTGTACTACTACCATCGATGGATCTGAGTCT
+
5<<=:A=<<==<<<;;;=566;:;9;99566626>CA7@C@B?AABCCCC@CBBBC@C?B@@@?C?CCCCCCB=B8=9999+;87=BCC>BBAA>ACC?AB7:0=000,////9933/388255;8;>=>=>:<=@?5:;;8559555::;:999.62599<9937;;AA;;99269788+82837;>>>)57777.5222237/./(----$--.(.738255058665556:28655562699397655555566:;;99955529>:<=??=?A>>>AA===
@ATNG8:04479:06956
GATGGTAGTGATACAGATCAGACACCAGAAGATCAGGAACTCTAGAATAATTCAGATTTTTAACACGAGAGTAAACGTAAAAAGAAGGTTTTACAAGACTCACGTTAACAATATTGCAGCAGTACGCACACAATCGAAGCGCAGTAAGGATGGCTAGTGTAACTAGCAAGAATACCACGAAAGCAAGAAAAAGAAGTACGCTATTAACTATTAACGTACCTGTCTCTTCCGAAACGAATGAGTACCTCTCAGACGCTCGTCCTACCATCGATGGATCTGAGTCT
+
BBA<9A@@AECCCDCCCABBBCBCC@BBD>BACCCC@C?CBBBCAB?BB>B?CBAA@A@A.@=AABBBBBBBBB=A?:;;;;*;<5;<??@9@DDACABADCC::9;@BC@BCB?BCCCDBCBFDCBBABCB@DCCC@BBAA@@@A?A?A@@=@DCCCCCB?BCBBDC@BB?AAA;>?BBA;@==9::::9(:A@CBBBCCC@@5948=>>6;7;CCAA>BAAAAA@6:8:AA;A::8:BBBCBD?BBABBBBBBCCDD?>;>??<?>>>@??<?@A>>>@;;;
@ATNG8:04480:06964
GATGGTAGTGTGTCTCTGAGAGTAGTACTCATTCGTTTCGGAAGAGACAGGTACGTTAATAGTTAATAGCGTACTTCTTTTTCTTGCTTTCGTGGTATTCTTGCTAGTTACACTAGCCATCCTTACTGCGCTTCGATTGTGTGCGTACTGCTGCAATATTGTTAACGTGAGTCTTGTAAAACCTTCTTTTTACGTTTACTCTCGTGTTAAAAATCTGAATTCTTCTAGAGTTCCTGATCTTCTGGTCTACTACACTGTACTCTACCATCGATGGATCTGAGTCT
+
;CCB@BBCCCBBBBBBBCCCCCCCCCCCCG??>?BBB<BB?B@CBBBBBC?CCCCCAD?CCCB@B@CCCCCBCDD?AAEII5CCACCCD>CCBB@BCD?CC?BBCGDC@CCCCCCCC@CCC?C?CDBBBCBB>BCCC@CCCCIBBBBAABBBCBC@CBB@BC@C@BBBBBBCBB>BBCCC;C@C?AADDD5CCBBB>CCCCCCCCCC@CCCD5CCBCD@C@CD@CDBBBBB?B?A@@BBB@CBB@BCBBBCCCCDDCBBBBBB:::;BBACBB>BBBABBCAAA
@ATNG8:04434:07010
GATGGTAGTATATCGCGTCGCTATCCAGAAGATCAGGAACTCTAGAAGAATTCAGATTTTTAACACGAGAGTAAACGTAAAAAGAAGGTTTTACAAGACTCACGTTAACAATATTGCAGCAGTACGCACACAATCGAAGCGCAGTAAGGATGGCTAGTGTAACTAGCAAGAATACCACGAAAGCAAGAAAAAGAAGTACGCTATTAACTATTAACGTACCTGTCTCTTCCGAAACGAATGAGTACATAGATATACGTATAGCTACCATCGATGGATCTGAGTCT
+
5;<>:>>BC===B;9;BBBAABBBC?CBB>@@BBBB@CACCCCBBCABB@B?BCC99999'488<<>>?>>444(3;44444$4<39.555&59;6;C@CCBBCC?B?;;6;A?;@BAB969CAAABAA@@?;?A??=?>>ABBBB>A>B@@=@AA;?;;<9;;;=;;533,3334;433=588858====+<<;73388889?=A7<;;;5;5;;AAD@AA:99??@F>AAC>BBCABAA??999BAAAADDDC>AABB=78881886=@??=@A=<<::766
@ATNG8:04434:07012
GATGGTAGGTGCACATGAGTGTATCCAGAAGATCAGGAACTCTAGAAGAATTCAGATTTTTAACACGAGAGTAAACGTAAAAAGAAGGTTTTACAAGATCACGTTAACAATATTTGCAGCAGTACGCACACAATCGAAGCGCAGTAAGGATGGCTAGTGTAACTAGCAAGAATACCATGAAAGCAAGAAAAAGAAGTTACGCTATTAACTATTAACGTACCTGTCTCTTCCGAAACGAATGAGTACAGAGAGTACGATATGTCTACCATCGATGGATCTGAGTCT
+
>A<C@CBE@BBBBBB;;;ABCA@AD@BBB@A@@A;:6;>BBCBBBE@BB?B:;9@@ABBB2A8;;BC@>??@@@8@@<<<<;$551616?>0?;;7;==;;444.4.4:5:773(3;<:<CACB@:;:@?;;49@=>:>>A>>9958A=@;;5:<<<<=<<7;<<BBB>BB@A?<9888:A3;<?::7??>,::*//59=?@AB?;?;?>9;)/,/7==@<B999AAA<A?ABD=CAC?@>>:=0//:///:=<<=====<:9933/3;;;=8858>=BCB=ABC
@ATNG8:04449:07007
GATGGTAGCTCGCTGATGATATCTCCAGAAGATCAGGAACTCTAGAAGAATTCAGATTTTTAACACGAGAGTAAACGTAAAAAGAAGGTTTTACAAGACTCACGTTAACAATATTGCAGCAGTACGCACACAATCGAAGCGCAGTAAGGATGGCTAGTGTAACTAGCAAGAATACCACGAAAGCAAGAAAAAGAAGTACGCTATTAACTATTAACGTACCTGTCTCTTCCGAAACGAATGAGTACGAGAGAGCACACGTGTCTACCATCGATGGATCTGAGTCT
+
5><<9<>>CC==CCCCCCBBBBCED?CCC@CCCCBB?B@BBBCCCC?CC?A?CBBCCCBB3B@BBBBBBCBBBC>CC@@@@@0@D@D@CCE<CCCACCCBB@@00-0;@@<AAB@BCCBBBBBCDBBBCBBB?BBCC?BBCCB@AA?B?BAB?BCCCCCCC?AAAACC?CC@AAA5:9?>>8?AB?BBDDD3CD?B???CBBAC=C8=>CB8;7;ACCD@AAABBA@=@<@@A<ACC@BBBABCBBBBBCBBBBB>>=BC>@>BB@?>>>AAA8==AAB@@;:;
@ATNG8:04458:07015
GATGGTAGCACGACACGACGATGTGTACTCATTCGTTTCGGAAGAGACAGGTACGTTAATTGTTAATAGCGTACTTCTTTTTCTTAGCTTTCGTGGTATTCTTGCTAGTTACACTAGCCATCCTTACTGCGCTTCGATTGTGTGCGTACTGCTGCAATATTGTTAACGTGAGTCTTGTAAAACCTTCTTTTTACGTTTACTCTCGTGTTAAAAAATCTGAATTCTTCTAGAGTTCCTGATCTTCTGGGATGTGTGCGCAGTGCCTACCATCGATGGGATCTGAGTCTA
+
;>=B?=CBCBBCDDCEBCCBBABCBCAAACCC?<<;C<CB@C@CCCCBBB>BDDBB@B8;7;A>A@BBBB>??AA>/////$/;)//88828==>555B?A@:00/;00)/68688<B@BB@<@<?=::<96718>AB<??@D@>>>AAA@@A;8838>>=??<@=BA;;;==<<58:AAA5A<@166<:<*;;9:8,552225889;+.....#.----)-2770577;>:?9>4<<:<<<257:<3:666>;;;:;A;;;A:>=A<@=;;:888-8;==A=<==/-
@ATNG8:04464:07026
GATGGTAGATATATGCACGCTCTACCAGAAGATCAGGAACTCTAGAAGAATTCAGATTTTTAACACGAGAGTAAACGTAAAAAGAAGGTTTTACAAGACTCACGTTAACAATATTGCTGCAGTACGCACACAATCGAAGCGCAGTAAGGATGGCTAGTGTAACTAGCAAGAATACCACGAAAGCAAGAAAAAGAAGTACGCTATTAACTATTAACGTACCTGTCTCTTCCGAAACGAATGAGTACTACTCTCAGAGACACACTACCATCGATGGATCTGAGTCT
+
>;;<:==BECCCCCCCCBCCCDCCC>ABC?@@CC;;7;:@@@@AAA=@?=A=@ACCBBBB3B?BBBBBCCBAA@9?=@AABB0AA?D<AAA7@BC?CCCDCCCBC@C?@@=A@A=@ABCBBB@@ACBB@@?B>BBBB=@@;;;:??9>;@??9>BA@@AAA=@BBABB>??9999=ABAA;388758:;;;+//*/866552661727:;=9>18;??@:=;;;>>?:>8=;;1800+0@>>085=A?;@@AABCBECCBCB@?@?BBB????<?@@@BBBCCC
@ATNG8:04465:07019
GATGGTAGGCGTGTGAGAGTCTGCCCAGAAGATCAGGAACTCTAGAAGAATTCAGATTTTTAACACGAGAGTAAACGTAAAAAGAAGGTTTTACAAGACTCACGTTAACAATATTGCAGCAGTACGCACACAATCGAAGCGCAGTAAGGATGGCTAGTGTAACTAGCAAGAATACCACGAAAGCAAGAAAAAGAAGTACGCTATTAACTATTAACGTACCTGTCTCTTCCGAAACGAATGAGTACGATGAGAGAGCTCTCTCTACCATCGATGGATCTGAGTCT
+
ACCB@ECB@BBCCCBBDCDBBB@@@=@CB@BBBCAB?@@BBDCCCC?CC@CADCB;;;;;);?AABBCCCCCCD>AA99777(8@<A<BFD9??D?BBBBBDCBB?B@A>:=AA<@:::@>>>AAAA>?>>A:>>AA;@;;=AAAA;>;@@B?ACCCBAAA<ABAA@@<AC>BBB>BA?@@:@@@?BBBBB3A>:>>>>BAAAA:A<AA==9>;AAA==9>>>A>>>8>:=<<3<>>9>AABBBBBCBBBBB@AAAA??AAAC5505;<<BDC=AAA>>>AAAA
@ATNG8:04467:07027
GATGGTAGGTGCACATGAGTGTATCCAGAAGATCAGGAACTCTAGAAGAATTCAGATTTTTAACACGAGAGTAAACGTAAAAAGAAGGTTTTACAAGACTCACGTTAACAATATTGCAGCAGTACGCACACAATCGAAGCGCAGTAAGGATGGCTAGTGTAACTAGCAAGAATACCACGAAAGCAAGAAAAAGAAGTACGCTATTAACTATTAACGTACCTGTCTCTTCCGAAACGAATGAGTACGATAGTCAGAGCAGAGCTACCATCGATGGATCTGAGTCT
+
>===9==>;@;;;@BBCCCCDDCDC?C?>;;;;BBA?C@BBBCCCC@BB?B?BBBBBCCC5C@DCECCBBBBBF;BB:::::*;B>@=???0@@@<@@@@B@@00-0<@@@CAC?CDAABCCBCBBBCBCAC@CAAA@CBCCCCCC@C@B:::;BCCCDBB?BCCCBB?BB@BBB990AA>5>00,0@AGD0AA=BBBBCBBBB?C?BBC@<@===::;=@BBBBBB?B?BAB<B;;6;@?@AAB?????DABCCCAAABCBEBB>AAAAABBAGAAABBBACB
@ATNG8:04471:07030
GATGGTAGCACGACGCGACGATGTGTACTCATTCGTTTCGGAAGAGACAGGTACGTTAATAGTTAATAGCGTACTTCTTTTTCTTGCTTTCGTGGTATTCTTGCTAGTTACACTAGCCATCCTTACTGCGCTTCGATTGTGTGCGTACTGCTGCAATATTGTTAACGTGAGTCTTGTAAAACCTTCTTTTTACGTTTTACTCTCGTGTTAAAAATCTGAATTCTTCTAGAGTTCCTGATCTTCTGGGTCTCTCTCTCACGCACTACCATCGATGGATCTGAGTCT
+
48@93>@>>A>:;<;>@B;;6AB@@ACCCCCCABCBH>BC?B@CAAACDC?AAA@?;@=@@@B?B@CBAAAAB??<?BA?A1:829=>@2?@?A?BAA=CC599?ABB?CBBDBBBB@BA=:><@AA@@@AA;??6618@A<<=@@@@@@@@?993:8818A:?;>>>A?>>88055555'549478889)7;7757'65777756//(/;:;+99A@?:>;>@<@ABA?>>6;6;?>?BB7::AB:AA:;:>>@@AA>=9;88//*/666@@C>@=>=??>===
@ATNG8:04472:07010
GATGGTAGCAGACGTGACAGAGCGCCAGAAGATCAGGAACTCTAGAAGAATTCAGATTTTTAACACGAGAGTAAACGTAAAAAGAAGGTTTTACAAGACTCACGTTAACAATATTGCAGCAGTACGCACACAATCGAAGCGCAGTAAGGATGGCTAGTGTAACTAGCAAGAATGCCACGAAAGCAAGAAAAAGAAGTACGCTATTAACTATTAACGTACCTGTCTCTTCCGAAACGAATGAGTACGATGAGAGAGCTCTCTCTACCATCGATGGGATCTGAGTCT
+
CCCC@BA?@BCBBBCB@666;99A@:;>A=99:?@=8@9=@>>>8844<6:6??=98:99'7178777733333(33/7777'//)/3999&//9499;9:99//)/3:937/4.4444555555555555959;<<5::;;<<98-0+000+0>>>>;582873:3839;<<?;5;87991333133333$3833733338:;6;6558;3;777?@@:>>??>:939;787*333-333;77886///6///:::72255559-//.../..'.2277555:8
@ATNG8:04472:07028
GATGGTAGTGCGTGAGAGAGAGACCCAGAAGATCAGGAACTCTAGAAGAATTCAGATTTTTAACACGAGAGTAAACGTAAAAAGAAGGTTTTACAAGACTCACGTTAACAATATTGCAGCAGTACGCACACAATCGAAGCGCAGTAAGGATGGCTAGTGTAACTAGCAAGAATACCACGAAAGCAAGAAAAAGAAGTACGCTATTTAAACTATTAACGTACCTGTCTCTTCCGAAACGAATGAGTACTGTATCTATGTGTGCGCTACCATCGATGGATCTGAGTCT
+
//996>@@@;4555555A955<59;)5>@5500=00)/)//8;==>?=:6;6///77;;;+;:8:453;97787.77/////$0/)/5899-88;,//://////)/399)//=8=;;:<<>;;A;;;=;;;8==::5::::555<8<7<99,//899;<>9=55/991//)///(/33<<2877133333$3717;;8777333(37)566628289=<:5//////-396886(---3---686788878833338:::<::::94955578<7=4888387::
@ATNG8:04477:07002
GATGGTAGAGTACAGTGTAGTAGACCAGAAGATCAGGAACTCTAGAAGAATTCAGATTTTTAACACGAGAGTAAACGTAAAAAGAAGGTTTTACAAGACTCACGTTAACAATATTGCAGCAGTACGCACACAATCGAAGCGCAGTAAGGATGGCTAGTGTAACTAGCAAGAATACCACGAAAGCAAGAAAAAAGAAGTTACGCTATTAACTATTAACGATACCTGTCTCTTCCGAAACGAATGAGTACTATAGACTATCTGAGACTACCATCGATGGATCTGATTCT
+
88//+//55?<@BBDEFCBABBB:;.5:<.55::994:39:48:::7;=8?<;?<?@??@)9337;7889;333(3<:9999$9<4546?>+<9916;;99;:00,/3993:=>.54<:;9;;;;;99;:9909??A699@@@CBB?B?C;;6:@@@ABCB>AA@@@@<>>599<287777.733,377777$7<8>><@@@?<;<8<:;8888<7<888694753./..042-..'...(--2-..55566655557;;<;;888=<6;3338797<344===7==
@ATNG8:04479:07009
GATGGTAGCAGACGTGACAGAGCGCCAGAAGATCAGGAACTCTAGAAGAATTCAGATTTTTTAACACGAGAGTAAAACTTAAAAAAGAAGGTTTTACAAGACTCACGTTAACAATATTGCAGCAGTACGCACACAATCGAAGCGCAGTAAGGATGGCTAGTGTAACTAGCAAGAATACCACGAAAGCAAGAAAAAGAAGTACGCTATTAACTATTAACGTACCTGTCTCTTCCGAAACGAATGAGTACCTCTCAGACGCTCGATCGATGGATCTGAGTCT
+
>><>;>CCAAABBDFDBCBCCCCBA>BAB=@BAAAC5<59?<<<;<98804;@@BBCBBB=%848<<:::@;8888+7;,3::99%97/71898*3=<6>A<B?BB>>:>5:;;:;;<>>BAA@@A@><=<@>>>:?@;:6;;;?>C?@<?<@@B@@@@@A>><;@DA@@@<@@<===;@>;;;09<<5:<<<<(9525=7<A@???<C=BA@@<@<@AABA;?:;;BAA<@<AAB9@?;7;@@BBAA<A@@@AAD;;;888ACC>=>?;AAA>>>AA==
@ATNG8:04482:07022
GATGGTAGTATATCGCGTCGCTATCCAGAAGATCAGGAACTCTAGAAGAATTCAGATTTTTAACACGAGAGTAAACGTAAAAAGAAGGTTTTACAAGACTCACGTTAACAATATTGCAGCAGTACGCACACAATCGAAGCGCAGTAAGGATGGCTAGTGTAACTAGCAAGAATACCACGAAAGCAAGAAAAAGAAGTACGCTATTAACTATTAACGTACCTGTCTCTTCCGAAACGAATGAGTACTATAGACTATCTGAGACTACCATCGATGGATCTGAGTCT
+
5BBB@BBBBCBDDCCCCCCBCBCBB@CAGABABC@@=AACCCCCCC?BC@C@CBB????@,=?A@?@BA@@@@=8=?:;;;;*;@=?5:::4:BB@CDBBCBD;;:;@CC@CCC?BBCCCBCBCCCBBBCCC@BCBB>@@BBAAAB=B?BBB@BCBBBCBB?BBCCBB?BC@A@A<@@???8?@@<@@@@@2@@=@:99BB@BB<@<@@BB<>;>>BBB?CCBBBBB?B?CBC=B@@=?ECBBACAAACBBBCB>BBBBBBCBBB?BBBBBBB?CBBBB>>>BB
@ATNG8:04483:07025
GATGGTAGTGCGTGAGAGAGAGACCCAGAAGATCAGGAACTCTAGAAGAATTCAGATTTTTAACACGAGAGTAAACGTAAAAAGAAGGTTTTACAAGACTCACGTTAACAATATTGCAGCAGTACGCACACAATCGAAGCGCAGTAAGGATGGCTAGTGTAACTAGCAAGAATACCACGAAAGCAAGAAAAAGAAGTACGCTATTAACTATTAACGTACCTGTCTCTTCCGAAACGAATGAGTACGTGTGACGTACGTGAGCTACCATCGATGGATCTGAGTCT
+
6AA?;DC@A=CDBBAAAFCBCBCCC@CICACCCDAA>@;BBBBCCDAEF=?>?BDBBDCB3D?ABBBB@??<<;3;=9;;;<*<B=A?CDC;CCDACBBCCCC999;@DC@CBB?BBBBCDCDCDFDD@@@C?A@@B?AAACCCCC?C@CBB@BBBBEDCC?CBBBBB?BC?AAB?BBBBB=BAA=ABBBB3AA?B9:9CCCB?;?:>>BB;>;>CC@@?@BAAABB=@=AA@:@AA=ABAABCCBBCCCBBBCCBBABBCC???<>AAB@AA>ABBBCBBBBA
@ATNG8:04486:06408
GATGGTAGACACGTGTGCTCTCTCGTACTCATTCGTTTCGGAAGAGACAGGTACGTTAATAGTTAATAGCGTACTTCTTTTTCTTGCTTTCGTGGTATTCTTGCTAGTTACACTAGCCATCCTTACTGCGCTTCGATTGTGTGCGTACTGCTGTAATATTGTTAACGTGAGTCTTGTAAAACCTTCTTTTTACGTTTACTCTCGTGTTAAAAATCTGAATTCTTCTAGAGTTCCTGATCTTCTGGAGATACACATGATACTCTACATCGATGGATCTGAGTCT
+
4:;<8=@CCEBCCCBBBB;;@?>;AA@>?B:;7;BBC=DD@C@BCBBCBC@CCABB?C?ABBC?B?BBBBBCBBB>?>;;;.?:<ABB=6=BCC?BBD?BB?@??BBB?BAAABB?A;ABD<A<AAAAAAAB=@@?@;><<<?????@@AA>>>B;???=?@<@>@@@;;:A@A<=9;;;2;;A8;:CDD/@>>>A1;:;;;;>;;<<ADDD.<==BC<><?A:==@@@?><><@AA>>>:==B=>>?A???AB@>>>>>;==///===??B<???B==>;;;
@ATNG8:04487:06449
GATGGTAGTGTCAGTGCGCGTCGTCCAGAAGATCAGGAACTCTAGAAGAATTCAGATTTTTAACACGAGAGTAAACGTAAAAAGATGGTTTTACAAGACTCACGTTAACAATATTGCAGCAGTACGCACACAATCGAAGCGCGGTAAGGATGGCTAGTGTAACTAGCAAGAATACCACGAAAGCAAGAAAAAGAAGTACGCTATTAACTATTAACGTACCTGTCTCTTCCGAAACGAATGAGTACACATCGTCGTGTCGTGCTACCATCGATGGATCTGAGTCT
+
CCAB?BDCCCCBCCCDEECCCCECC?BCDDCCBBBC@C@CCCCCCC?CC?B@B@@99888)8?AABAGBAA998+8@;;:::*:CDD5;;;6;CD@CCCCCCCBB?B?CE@CBA?ACBBBBCCCCBBBCCCC@CBAA>??ABD@BB>B@CBC?CCCBAABC?CCCCCB?BC@@@??BBBBF>BBA>??>>=.?A?C>>>B@@@@<><>?@@<>;>CCBB?BBBAABB?B?BBD@CBA?ABBBBBCCACCBCBBBBBBBBB???CC?BCBBB>><?DCCDCCA@=
@ATNG8:04489:06409
GATGGTAGCGCACACATAGATACAGTACTCATTCGTTCGGAAGAGACAGGTACGTTAATATGTTAATAGACGTAACTTCTTTTTGCTTTGCTTTCGTGGTATTTCTTGCTAGTTACACTAGCCATCCTTACTGCGCTTCGATTGTGTGCGTACTGCTGCAATATTGTTAACGTGAGTCTTGTAAAAACCTTCTTTTTACGTTTACTCTCGTGTTAAAAATCTGAATTCTTCTAGAGTTCCTGATCTTCTGGTAGAGCGTGCATATATCTACCATCGATGGATCTGAGTCT
+
>>>>;@>==B999CCD<;;AABBCB<<<::49.444.55.5.59999:916<=BA;@;@??95./49////:6606;4/////$//::1//55)545549999)9?.444<::7;;><;=9;7::@9?9?@@:;;:;2:=9929=999>@=>>>???@@@;:;9=@@?D;:98:>@<@A8>8:8::'8<A899DDD1@BBCC699;9>=995549999(99955059;;69995555.5499=><;4954.4449>555655556<;;;>>;@==BBAA=A;;;;CABBB
@ATNG8:04494:06417
GATGGTAGCACGACACGACGATGTGTACTCATTCGTTTCGGAAGAGACAGGTACGTTAATAGTTAATAGCGTACTTCTTTTTCTTGCTTTCGTGGTATTCTTGCTAGTTACACTAGCCATCCTTACTGCGCTTCGATTGTGTGCGTACTGCTGCAATATTGTTAACGTGAGTCTTGTAAAACCTTCTTTTTACGTTTACTCTCGTGTTAAAAATCTGAATTCTTCTAGAGTTCCTGATCTTCTGGCTCTCGTAGACAATACTACCATCGATGGATCTGAGTCT
+
;CBE@CCCBBCC>CBBBCCAABCDCCCCBBBC@BCCF>CC?B@CDCCBBB@BBBBB@E@BBBC?C@DDCAABBBB?BBABA2@?=?9995:BAC@CCC??=299:<<<:@AABBBBB@BB@:@=@@@>>>@@;==::7;??B@@@@@@@BA>:::8=<<8==8==AA@@;;;;;59:>>A3>8=6:::;;*;><<<6<9:///=;;<4::::*::;;>:>8>?;?A@@====B<??@??><@@@<@?>=>=@@@@AA<AA::;A::9977--+--766:???A
@ATNG8:04497:06422
GATTGTAGCGCATATCAGCGCAGCCCAGAAGATCAGGAACTCTAGAAGAATTCAGATTTTTAACACGAGAGTAAACGTAAAAAGAAGGTTTTACAAGACTCACGTTAACAATATTGCAGCAGTATGCACACAATCGAAGCGCAGTAAGGATGGCTAGTGTAACTAGCAAGAATACCACGAAAGCAAGAAAAAGAAGTACGCTATTAACTATTAACGTACCTGTCTCTTCCGAAACGAATGAGTACCTCTCAGACGCTCGTCCTACCATCGATGGATCTGAGTCT
+
BBB7@;?;;==CCCBCBCCBBC;9979CCACAAB@?;>?A>>>@992587:7;?<>CCBB1B>@@ADDCCBBBC>A@CCCCC5CB@C@CCC2DBB?BE9:9BBBB@C@CC@BBA>;;;BBBBBAAABACB;;8;;;;@BDCCCBBC@C@B;;7;AABBBBBAC@@@CB=?A@AAA?@@?AC9?@B>AACCC2AA?CCDBB999A=A?BBAB?B?>8;;@9=@@?@AB??;=<>3</0)/::?ABD@>@?AB?::9AA988?8====B?;;?;;5:9:9;;999;
@ATNG8:04498:06418
GATGGTAGGCGAGAGTGAGACGCAGTACTCATTCGTTCGGAAGAGACAGGTTCGTTAATAGTTAATAGCGTACTTCTTTTTCTTGCTTTCGTGGTATTCTTGCTAGTTACACTAGCCATCCTTACTGCGCTTCGATTGTGTGCGTACTGCTGCAATATTGTTAACGTGAGTCTTGTAAAACCTTCTTTTTACGTTTACTCTCGTGTTAAAAATCTGGATTCTTCTAGAGTTCCTGATCTTCTGGATACACTCATGTGCACCTACCATCGACTGGATCTGAGTCT
+
;CBB?BB>;>CDCAA@BCCCCCBBABA@CBDD@CCC@BB=@>@BCCDBD@C@BBB@B@@@@B?C@BBCCB??@?9<<=<=.;A8@@??2=AAA?BCB?AB@????BB?BBBBBBAC?AAA=A;?>>>=<<<8<><=7;<AABA@888>>>AA@@;@@A<@@<A:>=>>>@><;175555'246157;;;.=>>>A:A::9;;988:/5565'25525::6:A9>==6775466:==<77+//=6::=?????;76----9-37717;:<///74;-//<<@BB@
@ATNG8:04500:06433
GATGGTAGTGCGTGAGAGAGAGACCCAGAAGATCAGGAACTCTAGAAGAATTCAGATTTTTAACACGAGAGTAACGTAAAAAGAAGGTTTTACAAGACTCACGTTAACAATATTGCAGCAGTACGCACACAATCGAAGCGCAGTAAGGATGGCTAGTGTAACTAGCAAGAATACCACGAAAGCAAGAAAAAAGATGTACGCTATTAACTATTAACGTACCTGTCTCTTCCGAAACGAATGAGTACTATAGACTATCTGAGACTAATCGATGGATCTGAGTCT
+
<;;;:<<<=?CCBBCFEBDCCCAAA>ABD@GCBBBB@D@?>=<=>C?@@;;233399=;;'8.33788;;;00*///////$44.4.555&59949<>==@>:;:;@CCGCCC>BBDDCBBBBCCBBBBBC@C?@??A:::BDAA>B@C@@>@BBBBDCC@CCBBCD?CC@>>?=ABBBC>A??9999999%9@999BBB>BEE@D?DBDC>A?@A@DD@BBABAAA?B>AAB>BBB@BBBBBCCCCCCBBBBBBCBBBDCCCC@BBBBCB@CBBCBBBAAA
@ATNG8:04500:06446
GATGGTAGACACGTGTGCTCTCTCGTACTCATTCGTTTCGGAAGAGACAGGTACGTTAATAGTTAATAGCGTACTTCTTTTTCTTGCTTTCGTGGTATTCTTGCTAGTTACACTAGCCATCCTTACTGCGCTTCGATTGTGTGCGTACTGCTGCAATATTGTTAACGTGAGTCTTGTAAAACCTTCTTTTTACGTTTACTCTCGTGTTAAAAATCTGAATTCTTCTAGAGTTCCTGATCTTCTGGAGATATCATCAGCGAGCTACCATCGATGGGATCTGAGTCT
+
5>AA?BBCCCCCBBCBBBCEDCCCCABBICCB@BCCC>BE@D@CBBBBBB@BCCCC@D<?>BB>B?BCCAA?<=B7ACB=B+BB8CAAA5@CCEACBB?BF<@@?BBB<??AABB?A<@@B:=:=AAA@??A<ADBB;???@>>=@@@AAAA@@@=;;;<@@<@=A>>>?CA@A<@@@AA6?<?<<====.=@<<<1967///<9:=<@@?@/<>>@@;A<==:=??A>===B=A@@?==7;;B===<AACBAAAAAAA@@>>>>;>>===888-/9633--/<<
@ATNG8:04507:06404
GATGGTAGTGTGTCTCTGAGAGTAGTACTCATTCGTTTCGGAAGAGACAGGTACGTTTAATAGTTAATAGCGTAACTTCTTTTTCTTTGCTTTCGTGGTATTCTTGCTAGTTACACTAGCCATCCTTACTGCGCTTCGATTGTGTGCGTACTGCTGCAATATTGTTAACGTGAGTCTTGTAAAAACCTTCTTTTTACGTTTACTCTCGTGTTAAAAATCTGAATTCTTCTAGAGTTCCTGATCTTCTGGATAGCGACGCGATATACTACCATCGATGGATCTGAGTCT
+
7@@A@ADA@;BB@?;;@ABAB;;5:9999:44.5;;<4<<7:5::555<<8;?;<<<4<5;>9:2:29@@<>?@<@@:>>@@@+;?;49;6>6==?::900*/;*//;<<B=@@A9:9BD=AAA>A;BAAA@A::2:9::3;;<6659995559;::;7///69;7;6<;=;;;><<7<<<<<<+<7<7<;@@@+66;=<09655995559.5555$55555.55:<75444444.439:<<<<;>=>:CAA@@BB@99655CD?@A;;69>????A=@999@@>>@?
@ATNG8:04508:06441
GATGGTAGAGTATCATGTGTATCTCCAGAAGATCAGGAACTCTAGAAGAATTCAGATTTTTAACACGAGAGTAAACGTAAAAAGAAGGTTTTACAAGACTCACGTTAACAATATTGCAGCAGTACGCACACAATCGAAGCGCAGTAAGGATGGCTAGTGTAACTAGCAAGAATACCACGAAAGCAAGAAAAAAGAAGTACGCTATTAACTATTAACGTACCTGTCTCTTCCGAAACGAATGAGTACTGTATCTATGTGTGCGCTACCATCGATGGATCTGAGTCT
+
ACCC@CBBBBBCDCCCCCDBBBCBA@BCC@BBBBBA?A?BBBBCCB?BD?C@DCC:::::*;9@>ACC>CCBCC;BB::;;;$;;49.555&5995;>A@@@>00-0;@>:@@A=@AAABDDCCB@ABCDCC@CBBB?BBCDDAAA@D@BBB@BCCCBBBB?BDEAAB@CC?BAA<??@??6@@@;000000%0;500/@=A??@@C?BBB>:=8==B;;9;DBBBCCAD?@AG?EEC>AACCCCCCCCAA@A??>?@@@>??BBB?ADDCBBC@C@@@CBABCB
@ATNG8:04509:06437
GATGGTAGTATATCGCGTCGCTATCCAGAAGATCAGGAACTCTAGAAGAATTCAGATTTTTAACACGAGAGTAAACGTAAAAAGAAGGTTTTACAAGACTCACGTTAACAATATTGCAGCAGTACGCACACAATCGAAGCGCAGTAAGGATGGCTAGTGTAACTAGCAAGAATACCACGAAAGCAAGAAAAAAGAAGTACGCTATTAACTATTAACGTACCTGTCTCTTCCGAAACGAATGAGTACACACTCTCATATGACACTACCATCGATGGATCTGAGTCT
+
:>;>8<?<955==;?ADCBBC<:;B499@:595BAB?C?BEHDCDD@@@<@@B@CACEEE2B?@@BCCBBBCFD>::;>=>>,9@:>9CCC;CFCAGCEBBBBCB?B@BA<@@A=@BABBBCCCCBABCCBB?BCBB>C@CBDDAA>B@C@@?@ACCCCCB=@?BAAA>BE?BAA?BBCCD>B@@;99::99%:929>?>@;=;71658:;:*/+/6<@A@AA???AB?B<??A=ABB?CBFCFBCBA???A??;?>>A@???ABB?AA?<><<:=BB=>888==
@ATNG8:04512:06416
GATGGTAGGACGAGCGTCTGAGAGGTACTCATTCGTTTCGGAAGAGACAGGTACGTTAATAGTTAATAGCGTACTTCTTTTTCTTGCTTTCGTGGTATTCTTGCTAGTTACACTAGCCATCCTTACTGCGCTTCGATTGTGTGCGTACTGCTGCAATATTGTTAACGTGAGTCTTGTAAAACCTTCTTTTTACGTTTACTCTCGTGTTAAAAATCTGAATTCTTCTAGAGTTCCTGATCTTCTGGATACACTCATGTGCTCCTACCATCGATGGATCTGAGTCT
+
5BBC?BBB@CBBBBBBBBBBCCCC?CDDBCBA>AABC>BD@C?BCCCCCC?BBCCFAC?CCBB=B?CCDECCCGC?>?>>@0>A=AABB=BBCC@CCCBCC;;;@CCDBCBBBCCDE@BBB@B@CCCCBBBB?BBBBACBBBCBBBDBBBBBBAC?ABC?CC?A?BBCCBBCCDACCCCB9C>B?BCCCE5CCCCD=CCCCCBBA@@5;;;;.;AABC@B@BD?CCEDB@@=@?ABBBCC?C@EADCCBBBDBBAABDDBB?B??<?AAACBB>AABBBCAA@@
@ATNG8:04514:06424
GATGGTAGGTGCACATGAGTGTATCCAGAAGATCAGGAACTCTAGAAGAATTCAGATTTTTAACACGAGAGTAAACGTAAAAGAAGGTTTTACAAGACTCACGTTTAACAATATTGCAGCAGTACGCACACAATCGAAGCGCAGTAAGGATGGCTAGTGTAACTAGCAAGAATACCACGAAAGCAAGAAAAAAGAAGTACGCTATTAACTATTAACGTACCTGTCTCTTCCGAAACGAATGAGTACCTCTCAGACGCTCGTCCTACCATCGATGGATCTGAGTCT
+
;>DD@CCC?CCB@AABBBCEGCCBE@BBB@BBCCBB?B@BBBDCCC?BB?B?@@@99999'9=AACCCDCCCCC;AA:;;:.;E>D@CCC9C;;79;=??@@:;:(9<???BBB?BBCBCBCBCCAACBABAAJECC?@@CCCCBB?B>B:;:;CBDFDCC@BAABBB@CD?BBB???@BG>C::90AAAAA(@@=00/:>?ABB@C?A>BB;B:87:@@;@@@;;;@<@<@@C>CBB<?;<888A>BBBBBCBA997CBBB?BAA=AA?;;;A=;;;;<;???A
@ATNG8:04514:06438
GATGTAGCTCGCTGATGATATCTCCAGAAGATCAGGAACTCTAGAAGAATTCAGATTTTTAACACGAGAGTAAACGTAAAAAGAAGGTTTTACAAGACTCACGTTAACAATATTGCAGCAGTACGCACACAATCGAAGCGCAGTAAGGATGGCTAGTGTAACTAGCAAGAATACCACGAAAGCAAGAAAAAGAAGTACGCTATTAACTATTAACGTACCTGTCTCTTCCGAAACGAATGAGTACTGTATCTATGTGTGCGCTACCATCGATGGATCTGAGTCT
+
<====BBBC>CCBBBCCCBCCCCC?BBC@BBBB@?=@?BBBBCCC@CC?B?BBCBCBBB3B@BBAABCCBBBC?BBBBCCC5CD@D@GFF=;=F@CBCBCBB;;89?BB<BA@<@AA@@ACCCCBAAA@@B?AABB>@@@CCBBB?B?B@@=@BBCCCCB?ABBCBB?BB?CCE?AAABA=A??>?BFDD3?>;>??ABBAAA<A<AA??<?<==A;;7;A@??AA@G?BBC>CBB?BDBBBBCCBBBBBAAABBACC@@?>AA=AABAA?B?B???BBBABA
@ATNG8:04516:06434
GATGGTAGTGCGTGAGAGAGAGACCCAGAAGATCAGGAACTCTAGAAGAATTCAGATTTTTAACACGAGAGTAAACGTAAAAAAGAAGGTTTTACAAGACTCACGTTAACAATATTGCAGCAGTACGCACACAATCGAAGCGCAGTAAGGATGGCTAGTGTAACTAGCAAGAATACCACGAAAGCAAGAAAAAGAAGTACGCTATTAACTATTAACGTACCTGTCTCTTCCGAAACGAATGAGTACTGTATCTATGTGTGCGCTACATCGATGGATCTGAGTCT
+
>===;@BB999==ABGCCCCCC::;9;CC?BBCCA@?A@CCBCCDD@BB?B?BBCAABBB1@@CCBBBCBCBBA8@A<;;;;;#9:7<?>@@2?C@:>C>CCCCA@?@@CB@BCC@CCCBBBCEBBBBBBBBB@CCCB?BBCCBBBC@C@BBB?BBBBBCCC@CBBCBB?::5:@>9==:::,8<<8?BECC2BB?BBBBBAAA=1818;=>:><>ACFF@BB@@@AA=@?ABB=A??>?BBBBBBCABBBCBAAABBBB>>>BBB>>>B??D9::BBAAAAAB
@ATNG8:04517:06401
GATGGTAGCTCTGCTCTGACTCTCGTACTCATTCGTTTCGGAAGAGACAGGTACGTTAATAGTTAATAGCGTACTTCTTTTTCTTGCTTTCGTGGTATTCTTGCTAGTTACACTAGCCATCCTTACTGCGCTTCGATTGTGTGCGTACTGCTGCAATATTGTTAACGTGAGTCTTGTAAAACCTTCTTTTACGTTTACTCTCGTGTTAAAAATCTGAATTCTTCTAGAGTTCCTGATCTTCTGGGCTGCGCTGATATGCGCTACCATCGATGGATCTGAGTCT
+
:@9:09BBABBCDDDCCBDCFGDDDBBCCCBB?CBCC>BB@C?CCBBBCC@CCDCC@CACDCC@CAHCCCCCCCD=::999*9C9@;:;0;CAB=ACC@BC=;;ACBCABBBCCCCD?BBB@E@BBBBDBBC@BCED@CBBBDBBBDBBBCCBBB?BCC@BB?B@CBCCBBCBB=A;;<<6<@D@<;;;6;CDCI?DGJDCCCCCB=BBAB2BCBCCAC@CC?BBCDDCA?C@DCCCAA=A@AA:ACBBCCCCCBAACCCCCCC@BBBBCBC?BCCCCCCCCB
@ATNG8:04518:06447
GTTGGTAGTATCTGCACACTCTGTCCAGAAGATCAGGAACTCTAGAAGAATTCAGATTTTTAACACGAGAGTAAACGTAAAAAGAAGGTTTTACAAGACTCACGTTAACAATATTGCAGCAGTACGCACACAATCGAAGCGCAGTAAGGATGGCTAGTGTAACTAGCAAGAATACCACGAAAGCAAGAAAAAGAAGTACGCTATTAACTATTAACGTACCTGTCTCTTCCGAAACGAATGAGTACACATCGTCGTGTCGTGCTACCATCGATGGATCTGAGTCT
+
DD?C?BBBB>CBCCCCCCCBBCCCD=BBB?CCFD@@?@@BBCDDCC?BB?B@CCCCCCBB3BACBBBDBBBBBB=BCCCDCC3DD@C@BBB:BBB?BAABDDDBB?B@CC@CCD?BBBBCBBBCEDCC@@@B@DCCC?CBBBBBBB>B?CBB@BBBDCCCC@CAAACC@AA=???<??AAA;A@@<=????1?C@C???CB@??<?<??@D7;7;@BCC?BBBAABA>A>ADF>CBB?CCCBBBCCBCBBCCCC??>BBA@@@@@<@BBBCCC?ACABBBAAAA
@ATNG8:04523:06446
GATGGTAGGACGAGCGTCTGAGAGGTACTCATTCGTTTCGGAAGAGACAGGTACGTTAATAGTTAATAGCGTAACTTCTTTTTCTTTGCTTTCGTGGTATTCTTGCTAGTTACACTAGCCATCCTTACTGCGCTTCGATTGTGTGCGTACTGCTGCAATATTGTTAACGTGAGTCTTGTAAAACCTTCTTTTTACGTTTACTCTCGTGTTAAAAATCTGAATTCTTCTAGAGTTCCTGATCTTCTGGGTGCGCTACAGTCTCTCTACCATCGATGGATCTGAGTCT
+
:ACC@D@?;@B;:9@BBABBCCDE@B@@AB;;8;B?@<AA=A?@@@BBBC@BBC;<9;@CCDE@B?BBA:>00)/;499999(///)499;2;:>;4965.5<.599AAB=BBCA@@BD:;;@@C@CBBDBBBB?BA@A@BBBBFCCCCDCBBBB@@<@@@;@@<@>AABBBBD;;5;AAAA7@@B=<;<<<*;ACDB>AAAACCBBBA=AAAA0?>>;;6;?BB<@AA@A@B?D?BCBDCB5;;;;0;BBBBCCCDCCCCC@A@BC@C@AAAAA=A@@@BCCBBB
@ATNG8:04528:06424
GATGGTAGCTCTGCTCTGACTCTCGTACTCATTCGTTTCGGAAGAGACAGGTACTTTAATAGTTAATAGCGTACTTCTTTTTCTTGCTTTCGTGGTATTCTTGCTAGTTACACTAGCCATCCTTACTGCGCTTCGATTGTGTGCGTACTGCTGCAATATTGTTAACGTGAGTCTTGTAAAACCTTCTTTTTACGTTTACTCTCGTGTTAAAAATCTGAATTCTTCTAGAGTTCCTGATCTTCTGGGTGCGCTACAGTCTCTCTACCATCGATGGATCTGAGTCT
+
BCCD?A?@BB==CCCCCCGGCCCCCCBAAA<;6;BBA=BB@C@CCCCBCD@CCCCF?CBEIEE@D?BBBCDCBCCACCCCC3DD?B@@@6@DDGAIDDBDC?;:;CCD@BBBCDBAB>BCC>@<?BBBB@AB@C@>>;??AA@AABB@BBB??>B@???<@@<@<?@?AAAAAA<AAAAA5B=@;>>DDC/>?@BD9>>>888A:;;<@AAA/A===B=B;??<@=>=>>=;>;>>?>>A7;;<=5;;;AA@@@?>>>AAAB>6616///==>6@@@@?:::>>
@ATNG8:04528:06428
GATGGTAGTGTCATATGAGAGTGTGTACTCATTCGTTTCGGAAGAGACAGGTACGTTTAATAGTTGAATAGACGTAACTTCTTTTTCTTTGCTTTCGTGGTATTTCTTGCTAGTTACACTAGCCATCCTTACTGCGCTTCGATTGTGTGGCGTACTGCTGCAATATTGTTAACGTGAGTCTTGTAAAAACCTTCTTTTTACGTTTACTCTCGTGTTAAAAATCTGAATTCTTCTAGAGTTCCTGATCTTCTGGGTCTCTCTCTCACGCACTACCATCGATGGATCTGAGTCT
+
;<??7;=BB<;;;<;@AB@BAB@B@>94/;//)/777.9:3:359599994555::<09470//)--05---/9/5.59444444$4:<04444)499939400(/7)//699:7665<<<443498287;>;<@@99.95997;77//)/7777;;9:9::6///6<;8=/66<555<:93:<<<<=+=9>7;;>>>*555;;094959955559=<=>+99955.55;<86555544.4.49:===9=455)555<=>=>C@@@BBBBBBB:;;CBBAC@D<;<C@@@BA
@ATNG8:04529:06428
GATGGTAGGCGAGAGTGAGCGCAGTACTCATCGTTTCGGAAGAGACAGGTACGTTAATAGTTAATAGCGTACTTCTTTTTCTTGCTTTCGTGGTATTCTTGCTAGTTACACTAGCCATCCTTACTGCGCTTCGATTGTGTGCGTACTGCTGCAATATTGTTAACGTGAGTCTTGTAAAACCTTCTTTTTACGTTTAACTCTCGTGTTAAAAATCTGAATTCTTCTAGAGTTCCTGATCTTCTGGTGTCGTCTATCATGTACTACCATCGAATGGATCTGAGCTCT
+
<<>>;=B=<>>@@;==?BB><<<>>BBBB<;:ABD=CC@C?BBBBBCGADCB@?5;7;9:>9>9==899A@:>?BBABB2@@=A9::,7>=?<?BB?BB?A@AC994:@@AC????BEC=B=A=////<=9A;;;<?????A?9::;@A>>>B7889=?>:?<888===:881555;>*715(/-466'---55'-(-54457;561/999'7----(-29:38::9<?A;A=BAA>??<@;;6;;;@?>>??;;;=?=====@;>>@@<566*---77966---
@ATNG8:04530:06406
GATGGTAGACACGTGTGCTCTCTCGTACTCATTCGTTTCGGAAGAGACAGGTACGTTAATAGTTAATAGCGTACTTCTTTTTCTTGCTTCGTGGTATTCTTGCTAGTTACACTAGCCATCCTTACTGCGCTTCGATTGTGTGCGTACTGCTGCAATATTGTTAACGTGAGTCTTGTAAAACCTTCTTTTTACGTTTACTCTCGTGTTAAAAATCTGAATTCTTCTAGAGTTCCTGATCTTCTGGACAGAGTGTGCAGATACTACCATCGATGGATCTGAGTCT
+
=?AB?BBBABBBBBBAABBBBBBBBBCCCDBB?BAAB=BCAE@DBBBBBB?BBB@@<@6:::A=@?BBAABBB;B:??===)>=;?@@<==>?<?B@=AA000///>0/7BBAB>A<???;>;>ABCAB>>8=<8818??>@>==?BBAB867>:=<=:>=<@=888>>>;<<7779==,5/5+22555'2:::A585=7559;8;17577(57:7:5>5>>;>?>;779:96:?=98=,//6499:==?;;;==;;;==@===<?898@;;6;>>>AAB;;;
@ATNG8:04484:06467
GATGGTAGAGTATCATGTGTATCTCCAGAAGATCAGGAACTCTAGAAGAATTCAGATTTTTAACACGAGAGTAAACGTAAAAAGAAGGTTTTACAAGACTCACGTTTAACAATATTGCAGCAGTACGCACACAATCGAAGCGCAGTAAGGATGGCTAGTGTAACTAGCAAGAATACCACGAAAGCAAGAAAAAAGAAGTTATGCTATTAACTATTAACGATACCTGTCTCTTCCGAAACGAATGAGTACGGTGTGACGTACGTGAGCTACCATCGATGGATCTGAGTCT
+
54448>BBBBDDBBBECCCAAABCC=@@B>AAA@?@5;6;A@BCA@?BC@C?AA?;;;;;*;;AA?;:6CCEDG>BAABDDE5BB?<.555&5:<9=><@:@<595/5>?A=B@?;?A@?@BAABB;;:BB@A?;;:B<?>?@A@@@>@=ABB?CCBBBBBB=@@@?@@=BB?BCF999BCC=BAA=@@@@AA'@@9<>>??<>>?@=@?A?@;=A:;;887915525528493222'222+222233..(..55:;;<9944498:7882889333<7;;=C===<<@
@ATNG8:04485:06463
GATGGTAGCACGAGTCACTCATATCCAGAAGATCAGGAACTCTAGAAGAATTCAGATTTTTAACACGAGAGTAAACGTAAAAAGAAGGTTTTACAAGACTCACTTTAACAATATTGCAGCAGTACGCACACAATCGAAGCGCAGTAAGGATGGCTAGTGTAACTAGCAAGAATACCACGAAAGCAAGAAAAAGGAGTACGCTATTAACTATTAACGTACCTGTCTCTTCCGAAACGAATGAGTACGATGAGAGAGCTCTCTCTACCATCGATGGATCTGAGTCT
+
5?;<8ABBBBCBCCCDBCECBBBCC=BBB=CDGD9999BDCCCCCC@CC@C?BBDCCCBB3B????BBA@A???6<?9999:*;A>C5;;;6;BB@BDCCCCCCC>C@CC@CDD@BBBBBBDBBACCCCCAA?ABBB?BBBCCCBB?B?@?A?BBBBBBBB>BBBBBB@CC@CBB=AA9::.7=<877777'9/33>@BECCBB?B?BBBC?A?BDDBB?B>>>>>>=A;@@C;ACC@CCBBBBBBBBBBCCCBBB>==CBBC>=:=@@@BBB>ABB??@BAA=
@ATNG8:04485:06471
GATGGTAGGCGAGAGTGAGACGCAGTACTCATTCGTTTCGGAAGAGACAGGTACGTTAATAGTTAATAGCGTACTTCTTTTTCTTGCTTTCGTGGTATTCTTGCTAGTTACACTAGCCATCCTTACTGCGCTTCGATTGTGTGCGTACTGCTGCAATATTGTTAACGTGAGTCTTGTAAAAACCTTCTTTTTTACGTTTACTCTCGTGTTAAAAAATCTGAATTCTTCTAGAGTTCCTGATCTTCTGGTGTCTGATCTGTATCACTACCATCGATGGATCTGAGTCT
+
DDDE@CBB?BCCDDBBBCCCCCCDCBCCCECC?C@@@=AC@C@CCCCBDB@BBBBC?B?AACD@C?CCB??AABB>AA@@@2@?;?987*:>?@?BBB?BA799@A:959AADBBBB???A;A;AAAA><;;;AAAA;>>>@A<>;==@@A?<;>=A><:>><>=A@@@@>>=>4<88888(8:>7=:;;;;&;<---)--7---69-/(/5553%33559494>>6BBA>>==:=<BB@@@@;>>B=BA>=>@>?>=?>>>>AA?>><>@BBB@@9>>AA::;>>@
@ATNG8:04485:06484
GATGGTAGGCGACATACATACGCGCCAGAAGATCAGGAACTCTAGAAGAATTCAGATTTTTAACACGAGAGTAAACGTAAAAAGAAGGTTTTACAAGACTCACGTTAACAATATTGCAGCAGTACGCACACAATCGAAGCGCAGTAAGGATGGCTAGTGTAACTAGCAAGAATACCACGAAAGCAAGAAAAAGAAGTACGCTATTAACTATTAACGTACCTGTCTCTTCCGAAACGAATGAGTACAGAGAGTACGATATGTCTACCATCGATGGATCTGAGTCT
+
CBBB:BBB<B;66>BBCCDCCCDCC@BBB?BCBBBB?B@EECCCCC?CC?B@A@A;;;;;*;>BBDCCBBBGCC=C;;;;;;*:B>C?BCC<DHCACDBBCCCCB?B?BC@CCC@CBBBBBBDDCCBBCCCD@BBBB>@@@CBBBB?C@CBB@BDDDD@@A@CCCCBC@AA=AA@6::<<<5==>9>@@@A2@A>?>=<A?A@@=@<>>>?2605<ABB?BBAAAAA>A?BDB>BCC?BBBBCBEDAAAABBCBBBCCCBAAA@@;?@A@@=A:>>AAA@?===
@ATNG8:04489:06468
GATGGTAGCTCTGCTCTGACTCTCGTACTCATTCGTTTCGGAAGAGACAGGTACGTTAATAGTTAATAGCGTACTTCTTTTTCTTGCTTTCGTGGTATTCTTGCTAGTTACACTAGCCATCCTTACTGCGCTTCGATTGTGTGCGTACTGCTGCAATATTGTTAACGTGAGTCTTGTAAAACCTTCTTTTTACGTTTACTCTCGTGTTAAAAATCTGAATTCTTCTAGAGTTCCTGATCTTCTGGTGTCGTCTATCATGTACTACCATCGATGGATCTGAGTCT
+
5C??7;=BA@;;@BBBBEFGCCCCCBBBAA;;6;@?@9BB?C@ECCBBBE@CCACA=B@DCCC@E@BAAA=<<??:<<<<@1<C?CCCE>D@BB@DED>AA6;;;BBD@CBCBBBBB@BBB?C?AACCCCBB@DCBB?BBC9;:FCCBBBBBBBC@BBC?BB>@>@@@ABBCGG@BCDDD<C@C@BCCCB,AA<<;0;CCBABCCBC=AAAA0ABDBBACGHE@CBBBBCC@D@CCBBBC?AACACCCCDBBBCCCBAAACDCCC@BBBCCCC@C@AACEB@@@
@ATNG8:04489:06487
GATGGTAGCGAGCGAGTGTGTATACCAGAAGATCAGGAACTCTAGAAGAATTCAGATTTTTAACACGAGAGTAAACGTAAAAAGAAGGTTTTACAAGACTCACGTTAACAATATTGCAGCAGTACGCACACAATCGAAGCGCATTAAGGATGGCTAGTGTAACTAGCAAGAATACCACGAAAGCAAGAAAAAGAAGTACGCTATTAACTATTAACGTACCTGTCTCTTCCGAAACGAATGAGTACTGCGTCTCACTCTCGCCTACCATCGATGGATCTGAGTCT
+
5A?@>BBBBBCAAABCCCBCCBCBC>ABE@DDCCBB?B?BACBBAC?CB?B?BBCCCCCC5D@CBBCCBBBCCE>CA99999*9B=A<BBB;BCGACBABDCCBB?B@CC@CBB?BBBBBBACCCCBBBBBCACCCC@CBBBBB>@?@@ECD@DCCBBBBB@BDDCAA?ABAEBB?A?899/7@?=@<B=B+<B@CBBBBAAAC:;7;CBB?C?BACEC>?@?A??>?C@CCD>CBB?BBBADBBBBBBBBBBBBBBB@??=@<<;>>??CCB?BBBB>A>>>@
@ATNG8:04489:06498
GATGGTAGGACGAGCGTCTGAGAGGTACTCATTCGTTTCGGAAGAGACAGGTACGTTAATAGTTAATAGCGTACTTCTTTTTCTTGCTTTCGTGGTATTCTTGCTAGTTACACTAGCCATCCTTACTGCGCTTCGATTGTGTGCGTACTGCTGCAATATTGTTAACGTGAGTCTTGTAAAACCTTCTTTTTACGTTTACTCTCGTGTTAAAAATCTGAATTCTTCTAGAGTTCCTGATCTTCTGGGCTGCGCTGATATGCGCTACCATCGATGGATCTGAGTCT
+
////)//0)/7;9>=>;;AAABBDADCCCFBB=A9:95:A?C@BBCCCCC@CCDCC@B@BCCD?A=ADCBBBBBC?BCDDD2:;8:@CC?EGDI?BAFAGC:;;@BBB@BCCCCCBC@BBB?B?BBAAAAAB?BBCB@CBBBCBBBCBBBDDCBB?BBB@CC?A?ABCCCCBBB=@ACCC<C@C;<;;;;*;BBBC>AABBBBCBBB@CCCD5CCBBDACACC?CBCCDCC?C?AAACCC=@?CC=C9::BBCDCCECCCCCBBB@CBBBBCD?BA@ADCC?>>
@ATNG8:04490:06492
GATGGTAGCAGACGTGACAGAGCGCCAGAAGATCAGGAACTCTAGAAGAATTCAGATTTTTAACACGAGAGTAAACGTAAAAAGAAGGTTTTACAAGACTCACGTTAACAATATTGCAGCAGTACGCACACAATCGAAGCGCAGTAAGGATGGCTAGTGTAACTAGCAAGAATACCACGAAAGCAAGAAAAAAGAAGTACGCTATTAACTATTAACGTACCTGTCTCTTCCGAAACGAATGAGTACGTGTGCGACGTGTCTCCTACCATCGATGGATCTGAGTCT
+
4A@@@CBBBDDCCCCDBCBBBDCCC=BBB?DCCBAA?A@BBBBABC?AC?CABBBBBAAB2B@CCCCBB@@???8>@@ABBB5BC@D=@@@9ACDAECCBBBBBB?C@BC?BBB@CCBBBBCCCCCBBBBAC@CDDD?B@@@BBBB@B?B??>?BBCCCBB>AABBCA?BC@>>?799???8?@@<@@@@AA)AC?B999F@@@A<@:>=AA:>:=?B@@=@B???BB?B?BBA9A9:59??CEDCCCDCCCCBBB@@@@@A;?>A;@?>>>;;8;AAAAB=888
@ATNG8:04491:06494
GATGGTAGCTCTGCTCTGACTCTCGTACTCATTCGTTTCGGAAGAGACAGGTACGTTAATAGTTAATAGCGTACTTCTTTTTCTTGCTTTCGTGGTATTCTTGCTAGTTACACTAGCCATCCTTACTGCGCTTCGATTGTGTGCGTACTGCTGCAATATTGTTAACGTGAGTCTTGTAAAACCTTCTTTTTACGTTTACTCTCTTGTTAAAAATCTGAATTCTTCTAGAGTTCCTGATCTTCTGGTGAGATATGCATGATGCTACCATCGATGGATCTGAGTCT
+
;<<<;DCCCC>CCDCCCCCCDDDCBABBCCBA?AAAA<AB>B?BBBCCFFADCCCB@C@CCBD?C@CCCCBC==@=>@@@@0@B?BCED>BBBC@CCFAGC@;;;CBC@CAAABCBB>BBB?B@BBCBD@@A@CBCC@CBBBBCCCDCCBBBCCC@@@A>AA7:8;@@ABBECC@B;<;<.:;A=AADED2BB;<<7;ACDCBCABB@BELE5CCAAC=A=B@ACFDDBBB@C@BCBCCCABAC@BCCCBBBBDDDDBBBBBCCC@CCCCAAB@DBAABBBAAA
@ATNG8:04492:06490
GATGGTAGCACGACACGACGATGTGTACTCATTCGTTTCGGAAGAGACAGGTACGTTATTAGTTAATAGCGTACCTCTTTTTCTTGCTTCGTGGTATTCTTGCTAGTTACACTAGCCATCCTTACTGCGCTTCGATTGTGTGCGTACTGCTGCAATATTGTTAACGTGAGTCTTTTAAAACCTTCTTTTTACGTTTACTCTCGTGTTAAAAATCTGAATTCTTCTAGAGTTCTGATCTTCTGGGACGACGCCGCATGACACTACCATCGATGGATCTGAGTCT
+
//;<799;<<<<==9756------:99;<>;;:AAAD=AB?B=ABAA@;;49==>=9<<?BBD?B>@@?>=@83-337999)3=1>=?88:::8:9::/0)/0/9885:=AAA999478><@<>?A>96666;;;=9=??@???>>>>==;;;>188:7860549<977592222&299&2+2322222$2777:36555888666.5557$22557(/(..(.53=7776///788827225)5668:22,25758//.333749::9977/59;;999966
@ATNG8:04493:06488
GATGGTAGCTATACGTATATCTATGTACTCATTCGTTTCGGAAGAGACAGGTACGTTAATAGTTAATAGCGTACTTCTTTTTCTTGCTTTCGTGGTATTCTTGCTAGTTACACTAGCCATCCTTACTGCTCTTCGATTGTGTGCGTACTGCTGCAATATTGTTAACGTGAGTCTCGTAAAACCTTCTTTTTACGTTTACTCTCGTGTTAAAAATCTGAATTCTTCTAGAGTTCCTGATCTTCTGGTCTACTACACTGTACTCTACCATCGATGGATCTGAGTCT
+
BBBB?BBBACBBBBDDCCCCBBBCCCBBCBBB?BBDD?CC?C@CCBBBCB?BCCBB?B?CCCC@D?AAABCECBC>AADAC2AA@ADCC=@@@C?AAD@CB699BBCF?AABCBCBB=BB?8<;>ACAA?>@<A@@@:=;>>>>AAAAAA@=>;><>>>=AA:=:=@@BBABCA???ADE6A:>:>ADDD/::===48///;;9==B=DAAA/ACBBB:>:>?;?A@???A=B=D?=>=?=@@@<??=<<AAAA@>@@@@@??AA;A?A??>?6::>>>>?88:
@ATNG8:04495:06455
GATGGTAGGACGAGCGTCTGAGAGGTACTCATCGTTTCGGAAGAGACAGGTACGTTTAATAGTAATAGCGTAACTTCTTTTTCTTTGCATTTCGTGGTATTCTTGCTAGTTACACTAGCCATCCTTACTGCGCTTCGATTGTGTGCGTACTGCTGCAATATTGTTAACGTGAGTCTTGTAAAACCTTCTTTTTACGTTTACTCTCGTGTTAAAAATCTGAATTCTTCTAGAGTTCCTGATCTTCTGGGTCTACGCTCGTCGCGCTACCATCGATGGATCTGAGTCT
+
/A??<A>@=;99BA;9;@@@?@@@<@A@<</0////(/8.4.444::55.555555)/27////)//9<;;<.55.55555$///)/////(/79:5<4/)/9*//999@>BBBBB=::8;;;>C<AABBBBCC=BA::4:@@BC@@@A;;9???BA?BCD=BB@D?BBBBBAA@A@CDDDG;C?A<ABBAA,BAAAA9A;;;B?@>@@=BBBB1BCCCC@B?BB=@@@@?<=:?=A@BA@@6:;<;7;BBA;;;;;::AABA@@@@>AABBBBC@C99:A@@@??
@ATNG8:04498:06477
GATGGTAGAGAGACTGTAGCGCACCCAGAAGATCAGGAACTCTAGAAGAATTCAGATTTTTAACACGAGAGTAAACGTAAAAAGAATGTTTTACAAGACTCACGTTAACAATATTGCTGCAGTACGCACACAATCGAAGCGCAGTAAGGATGGCTAGTGTAACTAGCAAGAATACCACGAAAGCAAGAAAAAGAAGTACGCTATTAACTATTAACGTACCTGTCTCTTCCGAAACGAATGAGTACGATGAGATCTCGTGTGCTACCATCGATGGATCTGAGTCT
+
A<@@9B<:;BBC@A@CCCBCBDCDD=BBDACCBA@@=@=<;;@@?C?AA>B@AAC?????.?@???BBB@AABA9@@;;;;;*;?>?@B@B7BBB?AACCBBC6965???7?DE@BBBBBDDCBBCCCAAAA?BBCC?BBBBBCBBAD=?9:39=@@ABDC?BBCB??<?B?@@B;==?BC1<>:;:::::,00).888<>@@@=@;=><<9==7888818>>=855;A5>>A79@@?;:9?@??AAABBBBBBBCB??>98:?@<?????AA@???BBC???C
@ATNG8:04500:06458
GATGGTAGCGCGACGAGCGTAGACCCAGAAGATCAGGAACTCTAGAAGAATTCAGATTTTTAACACGAGAGTAAACGTAAAAAGAAGGTTTTACAAGACTCACGTTAACAATATTGCAGCAGTACGCACACAATCGAAGCGCAGTAAGGATGGCTAGTGTAACTAGCAAGAATACCACGAAAGCAAGAAAAAAGAAGTACGCTATTAACTATTAACGTACCTGTCTCTTCCGAAACGAATGAGTACAGAGAGTACGATATGTCTACCATCGATGGATCTGAGTCT
+
<<>>666=>AABBAAABFGCEDDCC:BBG@BA99;@=@?BBBBBCB>BA@C=??BBDDCC2C?BBCCAAACCCC:@>:;;::*:A>C5;;;.;AA?BCBCDCBBB?B>BC?BCC>AABBBCCCCCCCBBBBB?BCCC?BBC@@C??<A@CCB?BDCBCBBC@BBBBBD?CC?????BBBCD:??@<::9999%9?<?BBBB<;;;<@<>=??.818=;;;>@@????B?C>ACD>A9949AAACBCBBBDCAAACCCCBBBAA=7949677<65/6@>>>@888=
@ATNG8:04500:06480
GATGGTAGTATATCGCGTCGTCGTCCAGAAGATCAGGAACTCTAGAAGAATTCAGATTTTTAACACGAGAGTAAACGTAAAAAGAAGGTTTTACAAGACTCACGTTAACAATATTGCAGCAGTACGCACACAATCGAAGCGCAGTAAAGGATGGCTAGTGTAACTAGCAAGAATACCACGAAAGCAAGAAAAAAGAAGTTACGCTATTAACTATTAACGTACCTGTCTCTTCCGAAACGATGAGTACTATAGACTATCTGAGACACACTAATCGATTCGAGGAAGTCT
+
;<<<5::>>44555@@BBBCJ<:9?8595044A;;9.57@A@665;7995:599999==9$4.4////////66./34::::*:;5:.555&5<<9>@>669?9;5:4:9:>?>:>@:9:?;===666669@<?>;;59==<<<777(.0.--(--888/557;:;;:948:5;;8176///(///(/:;;;;&;;533.3::96762632225170924445:4549:<7<8<;;3;4333==::99=///===;<9833338333799.33;8848;;95:6::88
@ATNG8:04502:06456
GATGGTAGCTATACGTATATCTATGTACTCATTCGTTTCGGAAGAGACAGGTACGTTAATAGTTAATAGCGTACTTCTTTTTCTTGCTTTCGTGGTATTCTTGCTAGTTACACTAGCCATCCTTACTGCGCTTCGATTGTGTGCGTACTGCTGCAATATTGTTAACGTGAGTCTTGTAAAACCTTCTTTTTACGTTTACTCTCGTGTTAAAAATCTGAATTCTTCTAGAGTTCCTGATCTTCTGGGATGTGTGCGCAGTGCCTACCATCGATGGATCTGAGTCT
+
D>D>?=AACCCCCBCCDDCBBBCDDCCCCCAA?AGDD>CCAC?BCCCDBB@CEC??>@?@@@CAC@CECCCCCCC=AACDD3BB?BBBC>CBBB>AAB>B@:879A??<?BBEBBBC>BBA:>9?>@>@><>=@A==9<<??:;;ABBAAA>>>?=AAA=AA;@:?>AAA>=>A=B>>>>5>:=9;::::+:=:9906/////=:;>=AAAA/?@@@@<A<;;7;>==?88389=>@@A@767==6=///<:9=>>@CB@@;@AA=B???A::7;@@@>?:::A
@ATNG8:04502:06469
GATGGTAGGCGTGTGAGAGTCTGCCCAGAAGATCAGGAACTCTAGAAGAATTCAGTATTTTTAACACGAGAGTAAACGTAAAAGAAGGTTTTACAAGACTCACGTTAACAATATTGCAGCAGTACGCACACAATCGAAGCGCAGTAAGGATGGCTAGTGTAACTAGCAAGAATACCACGAAAGCAAGAAAAAAGAAGTACGCTATTAACTATTAACGTACCTGTCTCTTCCGAAACGAATGAGTACGAGAGTCAGAGCAGAGCTACCATCGATGGATCTGAGTCT
+
A<AA;CB<8<=@?@;@@596<<===6=;;7;<BA@@:>:;>;>>>?:664/;>@000@@E?0?<<:?A@>>9979-9?<<;<0;;5;;@@B5BBB?BAAAAAAAA?@:==<A??<?>::=9///887@::8A;>8;8;9;::=99949298A<@A@:;;00,/965:?:8@8BB@=<@??<23879555555$55.58797:>>97;78;>D=A=B??>=:=>??;;;=B=??@9@CE@@??AAAAAAAA>;;;AB>>??>??@DD<AABCAAA>AAAA@@???=
@ATNG8:04508:06461
GATGGTAGCATCATGCATATCTCACCAGAAGATCAGGAACTCTAGAAGAATTCATATTTTTAACACGAGAGTAAACGTAAAAAGAAGGTTTTACAAGACTCACGTTAACAATATTGCAGCAGTACGCACACAATCGAAGCGCAGTAAGGATGGCTAGTGTAACTAGCAAGAATACCACGAAAGCAAGAAAAAAGAAGTACGCTATTAACTATTAACGTACCTGTCTCTTCCGAAACGAATGAGTACCTCTCAGACGCTCGTCCTACCATCGATGGATCTGAGTCT
+
<>@<7@@;;:ABC:=;>CB@@AC@@<@BB?BBCCBA:?3494545<9=B8A?BCA?>???.?6B?;AA;@=999,:@;;;;;$9;8>@>@@2@@;9<D?BBCB;;7;=@@<ADC?BDA@@@@ABCCCCAABBACDCC?AA@@BCBB?C@B;;7;@@@BCCC@CBBAAB8::?CCC<>>B@>6>;;5<<====&;89/0//;:?A=<=;999:2;9::?;;5;@?@@AA>A=AAA;C9958@@<>>B?BBBBCCBBBBBBBAA<@==:>@@>>>A=?=>=AD=777
@ATNG8:04518:06468
GATGGTAGCGAGCGAGTGTGTATACCAGAAGATCTGGAACTCTAGAAGAATTCAGATTTTTAACACGAGAGTAAACGTAAAAAGAAGGTTTTACAAGACTCACGTTAACAATATTGCAGCAGTACGTACACAATCGAAGCGCAGTAAGGATGGCTAGTGTAACTAGCAAGAATACCACGAAAGCAAGAAAAAGAAGTACGCTATTAACTATTAACGTACCTGTCTCTTCCGAAACGAATGAGTACGATGAGATCTCGTGTGCTACCATCGATGGATCTGAGTCT
+
4>>:;@A<<CECBBBBCCCCDCCCC?BDD?BBBDCC@C>@ACAAAD@CC>A>AECCDDCD5B@CCFHFCCCBBB9@B;;;;;*;A=B?CCC;BBB@AAACCBBCC@B:;;>AA@<;:;@AAABGBBCBBC;;8;BBB?BGCBBB@@<A<A@A<@CDCBBBD@DBBBCC@BB?AAB????@@8@??;=====.?A=A???BA@==*0+00==)0,/=CAA?ACBAAAA6;7:AD;@@@=@BAABBBBBCCCCC;;000@@@?>?@A=AAB??;B@CBBBDDC@@A
@ATNG8:04519:06456
GATGGTAGCGCATATCAGCGCAGCCCAGAAGATCAGGAACTCTAGAAGAATTCAGATTTTTAACACGAGAGTAAACGTAAAAAGAAGGTTTTACAAGACTCACGTTAACAATATTGCAGCAGTACGCACACAATCGAAGCGCAGTAAGGATGGCTAGTGTAACTAGCAAGAATACCACGAAAGCAAGAAAAAGAAGTACGCTATTAACTATTAACGTACCTGTCTCTTCCGAAACGAATGAGTACCTCTCAGACGCTCGTCCTACCATCGATGGATCTGAGTCT
+
;A?A>B@?AEDGBBBC@AABBCCDD>CCCADDCCBB?B?BBBCCCD@@B?A@A@@BBBBC5C@CCCCC<:;BBA9AA;;;;;$:;6;2555&595.596;BCDCB?B@BB?BAC?BBCBBBCCCBABCCCCC@CCDG?BBBABBA@>B@BBB@BCCCDCBB@BBBCCC=@@@CCF=???><5<;;577777(9A?ABBBBBBBB>A>ABCC?B?B>BCD@CB@A@BB?B>AAC<BBB?B???BBC@BBAAABBBBBBBBBB@BBC?BB::8?@<@AA@?@?>>>
@ATNG8:04523:06455
GATGGTAGTATCTGCACACTCTGTCAGAAGATCAGGAACTCTAGAAGAATTCAGATTTTTAACACGAGAGTAAACGTAAAAAGAAGGTTTTACAAGACTCACGTTTAACAATATTGCAGCAGTACGCACACAATCGAAGCGCAGTAAGGATGGCTAGTGTAACTAGCAAGAATACCACGAAAGCAAGAAAAAAGAAGTACGCTATTAACTATTAACGTACCTGTCTCTTCCGAAACGAATAAGTACACATCGTCGTGTCGTGCTACCATCGATGGATCTGAGTCT
+
5BCD@BBBCCCCCCBCCCDCCCCCCECD@AB@A996;=@@AAAAD@CB?A>AAA???>>.?>AAC??@BBCBD;@:;9444$9:::8==B9BC?;@B9<9@@9::,:=A?=BBB=ABCABCCCCCCCDDBCB@BBBC@BBCBCCCB@C>A;;:;CCCCCDD?BBCCBC>AA?CBB?BBBAA:=;;899::99%9=;794@>?>?;=C;99@>2;488<@@=@CBAAAA@C?BBE>BBB>A@>AB???BBCBBBCBBABBA???CBA<A;;;???;>==?@@?@@@
@ATNG8:04524:06466
GATGGTAGATATATGCACGCTCTACCAGAAGATCAGGAACTCTAGAAGAATTCAGATTTTTAACACGAGAGTAAACGTAAAAAGAAGGTTTTACAAGACTCACGTTAACAATATTGCAGCAGTACGCACACAATCGAAGCGCAGTAAGGATGGCTAGTGTAACTAGCAAGAATACCACGAAAGCAAGAAAAAAGAAGTACGCTATTAACTATTAACGTACCTGTCTCTTCCGAAACGAATGAGTACACATCGTCGTGTCGTGCTACCATCGATGGATCTGAAGTCT
+
<>;96;@;;9@CCBCEB=<@@CCBB<9968<@@B;;6;?BAA??>B>BB?B>987BBCCB1A<?@?<=8@BEFF>@@;;99:';@>@?CED9BBDAEGCBBABCC@D@CC>A;;5;?@@ABABBBBAABBBB@B@@@?B@@@ABAA>A>AAA=@BBBCCBD?A?BBAB>AA>99369978818:<48=CCCC)CC@9977<;?AA3816<>=:?===ABB?;::@@@@?B<??C9A??798>>@BBBABB998?A??B========7<??<<<B>?77333/7883
@ATNG8:04528:06468
GATGGTAGTATCTGTCTACGAGAGCCAGAAGATCAGGAACTCTAGAAGAATTCAGATTTTTAACATCGAGAGTAAACGTATAAAGAAGGTTTTACAAGACTCACGTTAACAATATTGCAGCAGTACGCACACAATCGAAGCGCAGTAAGGATGGCTAGTGTAACTAGCAAGAATACCACGAAAGCAAGAAAAAGAAGTACGCTATTAACTATTAACGTACCTGTCTCTTCCGAAACGAATGAGTACACATCGTCGTGTCGTGCTACCATCGATGGATCTGAGTCT
+
488>5;@BCD@AABCCCICBBBCCCADDC@CB@@@B=@=@AA???A=AB?B???;>?CCC0C=A000?==>@=;:269/////(/84;,333&3891788:677??:>@CCIJCC@CCCCBBBBDCCCCCCBB?BDCC?AABBAA>?<@@CCB?BBBCCAAA?CCCAAA>BB?BBB;>>@@@:A@@=@@?@@2@A<A<;;A???@;?<???@7;7;BCBB@B@@@@BB?C?CDC>BCC@BBBBBACAAACACCCCAAABBA@@@?>:>BCBCBA9>?BCBBB@BB
@ATNG8:04533:06487
GATGGTAGTAGTACACTAGTCATACCAGAAGATCAGGAACTCTAGAAGAATTCAGATTTTTAACACGAGAGTAAACGTAAAAAGAAGGTTTTACAAGACTCACGTTAACAATATTGCAGCAGTACGCACACAATCGAAGCGCAGTAAGGATGGCTAGTGTAACTAGCAAGAATACCACGAAAGCAAGAAAAAAGAAGTACGCTATTAACTATTAACGTACCTGTCTCTTCCGAAACGAATGAGTACTACTCTCAGAGACACACTACCATCGATGGATCTGAGTCT
+
CCAB9@BBAB=D>@DHDCCCBBB@@<@AA>ABBBBB@BADCBCBDD?CB?C?CCBBBCCC3C?CACACCBBBB@989:AABA2BD>?7;;;.;BB?BDBBBBBDC@C@CC@CBC>BABBCBBCCCBBB@@?B@EDBB=@@BBBBBB>C@CAB?ACCCDABB>A@BBBC?CC?889>AA:9929AA>ABBBBB)BB?B::9CBAAC:A:>>@@:=8=>B@@>@CBBCBB@C?BBB=BBC?BBBBBBCCCBAABBBBBBBBA==>>@@=@>?A==A?CCCCC???BC
@ATNG8:04484:06532
GATGGTAGACATATCGTACTCTCTGTACTCATTCGTTTCGGAAGAGACAGGTACGTTAATAGTTAATAGCGTACTTCTTTTTCTTGCTTTCGTGGTATTCTTGCTAGTTACACTAGCCATCCTTACTGCGCTTCGATTGTGTGCGTACTGCTGCAATATTGTTAACGTGAGTCTTGTAAAACCTTCTTTTTACGTTTTACTCTCGTGTAAAAATCTGAATTCTTCTAGAGTTCCTGATCTTCTGGGTCTACGCTCGTCGCGCTACCATCGATGGATCTGAGTCT
+
<C?@7?CCCCBBBBCCCCCCCCCCCCCBDB@@?ACCC?CC@C?BCCCA@??BBDCC?C?@AAB?B6;BBAAB=<@7@=>>>+>=4===818@@A>ABB???5::=?8959BA>???A<@@@<A=???@>>>><@AAA376>@@???BAAA>=>>@=>>>;>>=B<???@BCCA@5:;==</<7<7:::::*:>8888(85652587./....$.86554;4..-.9982559;:=@:::A:==@D9A===@@BBAA???AAAAAD:>=A@A@C7;:@@====>>
@ATNG8:04487:06548
GATGGTAGAGAGACTGTAGCGCACCCAGAAGATCAGGAACTCTAGAAGAATTCAGATTTTTAACACGAGAGTAAACGTAAAAAGAAGGTTTTACAAGACTCACGTTAACAATATTGCAGCAGTACGCACACAATCGAAGCGCAGTAAGGATGGCTAGTGTAACTAGCAAGAATACCACGAAAGCAAGAAAAAAGAAGTACGCTATTAACTATTAACGTACCTGTCTCTTCCGAAACGAATGAGTACTATGTAGAGCTCTATACTACCATCGATGGATCTGAGTCT
+
8?BB?ABBC@@@DC@AAAAADAA@B=BBB?DA@@BB?B=@@@@@AA=CA;?;>>?>?>@@.@=A???B???>A@8@?99999$9=99.59906>A>ACCCCCCDC@C?BB@CCC?BBCCCDDLCCBBBCBCC@BBBB@B;;:@@??;A@A@@>@@DDBBAA>A???DD???;?@>078?>>89<<8789999%9>;>@@A@<@?@8<999<=.819>AAB@CB@@???>A?BBC;A9:59AAAAAA?????AAC;;;=888<=>==:>A>>?8:49@@@ABBBB?
@ATNG8:04489:06508
GATGGTAGTGTCATATGAGAGTGTGTACTCATTCGTTTCGGAAGAGACAGGTACGTTAATAGTTAATAGCGTACTTCTTTTTCTTGCTTTCGTGGTATTCTTGCTAGTTACACTAGCCATCCTTACTCGCGCTTCGATTGTGTGCGTACTGCTGCAATATTGTTAACGTGAGTCTTGTAAAACCTTCTTTTTACGTTTACTCTCGTGTTAAAAATCTGAATTCTTCTAGAGTTCCTGATCTTCTGGTAGAGCGTGCATATATCTACCATCGATGGATCTGATGCTCT
+
ADBB@B@?@AAAA@<ACC?BCCB::6===;;:8<999044.58=??>>=<499///4:3:::;.5.5:9555=<<644444$4<7:>AA/0///)///)/9.5559:<7<<;;;<>=9>>?::6:://////5499;<066<;;;;;;;;::?<<@>B>A;>>8<2665:::945.44444&45:555555$44455)55;:<<=<<<.5555$59:;<8>9>@<===BCBC@C@D@@ACB>A;;7;ABB??BBBB>>;=994:9;.4444447178/-------7/
@ATNG8:04494:06511
GATGGTAGCATCATGCATATCTCACCAGAAGATCAGGAACTCTAGAAGAATTCAGATTTTTAACACGAGAGTAAACGTAAAAAGAAGGTTTTACAAGACTCACGTTAACAATATTGCAGCAGTACGCACACAATCGAAGCGCAGTAAGGATGGCTAGTGTAACTAGCAAGAATACCACGAAAGCAAGAAAAAAGAAGTACGCTATTAACTATTAACGTACCTGTCTCTTCCGAAACGAATGAGTACGTGTGCGACGTGTCTCCTACCATCGATGGATCTGAGTCT
+
5BBCACBBBCDCCBCCCCCCCCCBB?BBD?CCCB@@=@?BBCCCCC?CA>A>AAABACCC2C?AAAABBBB>=<7<?ACCCC3CD?B=ABB8BBF@CB@@BCCCD?B?BC?CCC@CCBABBCDDDFBBBBCC@CCBB?AABA@A@@<B@CBB?BBBCBCCC?CDDBBB@BB=AA@39:999+8===BBCBEB)CC@B:9:CCDCA<A9==@@7;7;ABAB?AA@@@AA?B?BBA9A::8:BCCCBBBCCCCCC???BBB@@B<?;>:>???AAA<?AAAA@@666
@ATNG8:04504:06537
GATGGTAGGCGACATACATACGCGCCAGAAGATCAGGAACTCTAGAAGAATTCAGATTTTTAACACGAGAGTGAACGTAAAAAGAAGGTTTTACAAGACTCACGTTAACAATATTGCAGCAGTACGCACACAATCGAAGCGCAGTAAGGATGGCTAGTGTAACTAGCAAGAATACCACGAAAGCAAGAAAAAAGAAGTACGCTATTAACTATTAACGTACCTGTCTCTTCCGAAACGAATGAGTACCTCTCAGACGCTCGTCCTACCATCGATGGATCTGAGTCT
+
5AAB@CCD?@BBDCBBBCCCBBBBDFFCC@CCCCBB@C@CBAAA;;6:B?A?AAB;;;;;*;?BBCCCAAABBA<@A<<<<<*9A;A:CLF;BBBABBBBBBB@@?AACC@BBB;;;CCECCCBCCCCCDCC@C?@?@BCBCAAAB@B@CCA?BDDBBBAC?CCCCCC?BB?BBB;>=887)99939:9:9:%:=?B:49==BA@=A;9>AA6859DCBB@BC@@@DD?B?BBC;@@@=@BACCAA=??>CBBBBBBBBBBA>A@?;??@<=@@>D???@@A=>=
@ATNG8:04508:06500
GATGGTAGCAGACGTGACAGAGCGCCAGAAGATCAGGAACTCTAGAAGAATTCAGATTTTTAACACGAGAGTAAACGTAAAAAGAAGGTTTTACAAGACTCACGTTAACAATATTGCATCAGTACGCACACAATCGAAGCGCAGTAAGGATGGCTAGTGTAACTAGCAAGAATACCACGAAAAGCAAGAAAATGAAGTACGCTATTAACTATTAACGTACCTGTCTCTTCCGAAACGAATGAGTACTATGTAGAGCTCTATACTACCATCGATGGATCTGAGTCT
+
5>BC@BBBCCCCCCCBBBCCCEGDC@BBB@BCCCBB@B@ACCCBBB?BB?B?ADA>????1??CBBAABBCCCC=??@@@@@,;;5;;AA@7ABD?CCBCBBBAB?B@BEAEBC@CCBAABBBBBBCBBCCC?AAAA?C??>AA?>9?<@??<?AABBBBB?BBCBB?=;;5;?>4::8888)8<<78888)78808>==>=BAB>A7;;@@>A6;;C@@<@A@??BB@D@BBB>BBB?@@@CBBBAAABBDCC??;>>??@=>=@=A888A@B@BAAADBBBBB
@ATNG8:04509:06502
GATGGTAGCTATACGTATATCTATGTACTCATTCGTTTCGGAAGAGACAGGTACGTTAATAGTTAATAGCGTACTTCTTTTTCTTGCTTTCGTGGTATTCTTGCTAGTTACACTAGCCATCCTTACTGCGCTTCGATTGTGTGCGTACTGCTGCAATATTGTTAACGTGAGTCTTGTAAAACCTTCTTTTTACGTTTTACTCTCGTGTAAAAATCTGAATTCTTCTAGAGTTCCTGATCTTCTGGCTCTCGTAGACAGATACTACCATCGATGGATCTGAGTCT
+
BCEE?BBBBCBBBBCCCCAABCCCCCBBBCBA>ABBB<BC@C@CCCCBBB@CCCBB?B?BBBC?C?BBAAABDDC?CCCCC3BB@BBBB>BBBB?BBB>A@:>=?CCD?CCBBBBBB>BB@;@:A@@@A>>>9>@AA:?>=AA==;AAAC==>>>9=>><@A<A<>@@AB>>>D;@@AAA5A=D;>>@@A/@A6666)//7///97-/////$.598<9>9==:>BAA><;7;<??@@AA588B=AAA:;;>>>>@@A@@@A===;>@@A?@?=???@@@@>>8
@ATNG8:04509:06507
GATGGTAGTGTCAGTGCGCGTCGTCCAGAAGATCAGGAACTCTAGAAGAATTCAGATTTTTAACACGAGAGTAAACGTAAAAAGAAGGTTTTACAAGACTCACGTTAACAATATTGCAGCAGTACGCACACAATCGAAGCGCAGTAAGGATGGCTAGTGTAACTAGCAAGAATACCACGAAAGCAAGAAAAAAGAAGTACGCTATTAACTATTTAACGTACCTGTCTCTTCCGAAACGAATGAGTACTGTATCTATGTGTGCGCTACCATACGATGGATCTGAGTCT
+
//;<7<<:;:5555<<<;;;?=<<>8666466=??>8<0449444:5:::>9;;---887'8+--6//38;888178999::)9;7;)///&///)////65;=?;@:==9<<>465<<<@<<669=@@99:=:99@:?>?>?@@?<A@:;:29998:433-33:9986<<6;;;/333==3;;91333333#393333=:679958275222'5055999884333332617::1;//*/889;<<:::<88;337===?@855<=17556899<29887;;;///
@ATNG8:04518:06504
GATGGTAGGCGACATACATACGCTCCAGAAGATCAGGAACTCTAGAAGAATTCAGATTTTTAACACGAGAGTAAACGTAAAAAGAAGGTTTTACAAGACTCACGTTAACAATATTGCAGCGGTACGCACACAATCGAAGCGCAGTAAGGATGGCTAGTGTAACTAGCAAGAATACCACGAAAGCAAGAAAAAGAAGTACGCTATTAACTATTAACGTACCTGTCTCTTCCGAAACGAATGAGTACTGCGTCTCACTCTCGTCCTACCATCGAATCACGAAAGTCT
+
5CCB@ECD@B;;;CDCCCAA@BBCC?BBC@ABACCC@B?BBCDDBC?BF?B?ADDDCCCC1D@CBBECCECCBB=B@BACCC1CB=C<@@@9@ADACBBCBCC:99:?BA?BBB?BCCBBB@CCCCCCCCBA>ABBD?AABCBBAC?C@BBB?ABCCCBBB?BBBACB?BB>@?@>CA7772:@@=AFGED2@@@BBCBBA@AA<?<?BCC?B>AABBB>@@@@??=:=;9892:BA?BBBCBBBAAABBCBBBBBBBBABB<ABB?B799B@AABB?@?<@::;
@ATNG8:04521:06535
GATGGTAGATATATGCACGCTCTACCAGAAGATCAGGAACTCTAGAAGAATTCAGATTTTTAACACGAGAGTAAACGTAAAAAGAAGGTTTTACAAGACTCACGTTAACAATATTGCAGCAGTACGCACACAATCGAAGCGCAGTAAGGATGGCTAGTGTAACTAGCAAGAATACCGCGAAAGCAAGAAAAAGAAGTACGCTATTAACTATTAACGTACCTGTCTCTTCCGAAACGATGAGTACTACTCTCAGAGACACACTACCATCGATGGATCTGAGTCT
+
CCCDACCBBCBBBCCBDBBCCCDDD?BCC@CBCD??>??AABBBBA=AA?A?BBBBBBBB1B>BB@?ACCC@A?6><9;;;;*;A=A5;;;.;CB?CBBCCCCCCBC@BB>BCC@CCCCCBBCCCCCCBBBC@DCBB899@A?@AB?C@CCB?BCCCCAAA?AACCCC?CC?AAA?AAA@@:@@A>ADDDD2BB?B?>>CBBBC?A:>=@@7:4:>A:;7;A@@@BB?B@BCC>CCBBBBBACCCBBBBBB@C>>>BBB@BB8637@@@@?D?DBABCBBBCC
@ATNG8:04533:06520
GATGGTAGCACGACACGACGATGTGTACTCATTCGTTTCGGAAGAGACAGGTACGTTAATAGTTAATAGCGTACTTCTTTTTCTTGCTTTCGTGGTATTCTTGCTAGTTACACTAGCCATCCTTACTGCGCTTCGATTGTGTGCGTACTGCTGCAATATTGTTAACGTGAGTCTTGTAAAACCTTCTTTTTACGTTTACTCTCGTGTTAAAAATCTGAATTCTTCTAGAGTTCCTGATCTTCTGGTCTACTACACTGTACTCTACCATCGATGGATCTGAGTCT
+
BCBC@CCBCBBBBBCBCCC<69CCCCCCCBBB@CBBB=BB?BACCCCCCC?BCBBB?B?BCCC@D@@@?BBCBCA=:9777$9??BBBD>CA?A?BBB>BB<>>BCDC?CCBBA@AB@CB@;><>A@>?=:;7;AAA<@@@@>>>>>>AAAAAAA=:8738A;@<@AAAABAAA<<<;AA5A<@8<;BBB/??=<<19/////998<1:9::+5?AAB<A<>=:=??B???=A<AA@@@A7;;>;>@AA????@>==@E>=>??@;@;;;@<=9767==???><
@ATNG8:04490:06580
GATGGTAGGCACTGCGCACACATCCCAGAAGATCAGGAACTCTAGAAGAATTCAGATTTTTAACACGAGAGTAAACGTAAAAAGAAGGTTTTACAAGACTCACGTTAACAATATTGCAGCAGTACGCACACAATCGAAGCGCAGTAAGGATGGCTAGTGTAACTAGCAAGAATACCACGAAAGCAAGAAAAAAGAAGTACGCTATTAACTATTAACGTACCTGTCTCTTCCGAAACGAATGAGTACTACTCTCAGAGACACACTACCATCGATGGATCTGAGTCT
+
ABCD?BBB=BA;665==ABCBBBED>CCC@:;9BBB=C=@AC@@@C@CC@C@ECBBBA@@0@<???@A@B?899.9=@>=>>+<<7:.555&5>?;BBCCC@@00,04<<6=<C?BBAABECCCCBCBBBBB@BBAB?A@A??@CCAE?C;;7:AA@C999?CBBBAA=@@<9999>@BCD>BBB?>?????&=>>;94688>@@5636;=>4;6;@B;:8:B@??BB?B@BAA8?9959CCAAB?????BB@@AA??;==888;;5:>==??B>=<<@@==8:;
@ATNG8:04497:06594
GATGTAGTGCGTGAGAGAGAGACCAGAAGATCAGGAACTCTAGAAGAATTCAGATTTTTAACACGAGAGTAAACGTAAAAAGAAGGTTTTACAAGACTCACGTTAACAATATTGCAGCAGTACGCACACAATCGAAGCGCAGTAAGGATGGCTAGTGTAACCTAGCAAGAATACCACGAAAGCAAGAAAAAGAAGACGCTATTAACTATTAACGTACCTGTCTCTTCCGAAACGAATGAGTACTACTCTCAGAGACACACTACCATCGATGGATCTGAGTCT
+
---.-889@A@99555550A>00+/7727=>;;@=A=AAA@@:@???<?=@@@@@@AA2?9=>///86668;*33;;>>>+5924.595&5<==@AAAA@@AA5;5;:9>?>8??@?ABECCCDCCBBC@;<000+0788:<55057<4406:::>::?=><>CBAA<8713771778;;3;;=;>????1?=888888;370769932,2167==<9;::::::7<8<=B7>>A<<<<BA>???999BBBCBCCCD7777771577<@9?>A@@=?///;9
@ATNG8:04498:06585
GATGGTAGAGAGAGCTCTCTCATCGTACTCATTCGTTTCGGAAGAGACAGGTACGTTAATAGTTAATAGCGTACTTCTTTTTCTTGCTTTCGTGGTATTCTTGCTAGTTACACTAGCCATCCTTACTGCGCTTCGATTGTGTGCGTACTGCTGCAATATTGTTAACGTGAGTCTTGTAAAACCTTCTTTTTACGTTTACTCTCGTGTTAAAATCTGAATTCTTCTAGAGTTCCTGATCTTCTGGTGAGATATGCAGATGCTACCATCGATGGACTGCTAGAGTCT
+
B:567;=ABDDBBBC:66@@@>>>BB=@@@:<6;AAB=BA<@<@A@@@;;:<CCBA<@=@AA<;A9<<BAA?A<<8=====+=B7BAA@8?AAB<??>:?A:=><<7917===@BBB@BCC<A<A=<<9;;=:?>;;6;>=AA?>??@???A>>><888;AA1838???@AA??;?ACCC6>:=:=====.=?BAA379;;>>=>>A<AAA5A?@>>7<<AA8;;@>=;<5;5;>=@AA<A>=:>@???@@@===??===:;:6:///:990,,,,,,,,65568
@ATNG8:04505:06595
GATGGTAGGCGTGTGAGAGTCTGCCCAGAAGATCAGGAACTCTAGAAGAATTCAGATTTTTAACACGAGAGTAAACGTAAAAAGAAGGTTTTAACAAGACTCACGTTAACAATATTGCAGCAGTACGCACACAGTCGAAGCGCAGTAAGGATGGCTAGTGTAACTAGCAAGAATACCACGAAAGCAAGAAAAAGAAGTACGACTATTAAACTATTAACGTACCTGTCTCTTCCGAAACGAATGAGTAACAGAGAGTACGATATGTCATCGATGGATCTGAGTCT
+
CB>C@DD>8ACDCCBBBDBBBCCCC>CDD@BBCGBA>B@BBCBBCC@BB@B@CBB@@@?@,@:@AAAAABB:::/:<90000(0=5:5:::(/(/:49:8=B<;BB@D?B?;?;;5;;;9=?>A>>>?A>>>??@???<;;;9==//-/7=<E@CB???AAA>ABCBBB=A@=????BABAA;@9:38<<<=.<=9=887977;99/66'5565-5.59:998<795556(/(...'.;;/777933,3333;9998797775559:::565>37977955266
@ATNG8:04508:06568
GATGGTAGCAGACGTGACAGAGCGCCAGAAGATCAGGAACTCTAGAAGAATTCAGATTTTTAACACGAGAGTAAACGTAAAAAGAAGGTTTTACAAGACTCACGTTAACAATATTGCAGCAGTACGCACACAATCGAAGCGCAGTAAGGATGGCTAGTGTAACTAGCAAGAATACCACGAAAGCAAGAAAAAGAAGTACGCTATTAACTATTAACGTACCTGTCTCTTCCGAAACGAATGAGTACAGAGAGTACGATATGTCTACCATCGATGGATCTGAGTCT
+
BCBC?BCCCBBBBDCCCCGDICCCC@CCCADBBBBB?B@CCCCAAA?BB?B>BBBBBCCC3B?BCBBBA@@@@@:@>@@BBB3BB?B?BBB:BBDACCCCCDCCC@CABB>ABB@BBBCFCBCCCCECBCBB@CCCC>AABACCBB=B=CCC@BCBDDBBB?BBBBCC@BB????<??CCC=A??:?@@@@2AB?AAAACBA;;7;:=>@?;@=A@CBB?BB???CC?A>ACB>CBB?BCBCCBBDBBAAABBBBABCCCBBB;;:<@@@AAA=A???AA@?=;
@ATNG8:04511:06599
GATGGTAGGAGACACGTCGCACACGTACTCATTCGTTTCGGAAGAGACAGGTACGTTGTTAATAGCGTACTTCTTTTTCTTGCTTTACGTGGTATTCTTGCTAGTTACACTAGCCATCCTTACTGCGCTTCGATTGTGTGCGTACTGCTGCAATATTGTTAACGTGAGTCTTGTAAAACCTTCTTTTTACGTTTACTCTCGTGTTAAAAATCTGAATTCTTCTAGAGTTCCTGATCTTCTGGGCAGACTCTCACACGCCTACCATCGATGGATCTGAGTCT
+
5><=8=<<7>???;;>C996=>>>@C:;6;<<7>>CC>GD>@?@AAABBB@BAA9:.49.4.3899:<<;A;9:999'9:344B=444<;:6;88389*//99995:8AAB>BA<???9=:@@>>>4748==995<6258899999@?@@@A<;:;;99.8,5:<577@66/57755*54;+55522$26555-5966:>><??<@@@A.>=5475=4>?8=>A=8885=5;8@@BB<>@AC=B?@?AAAB>>>>>BB@BBC@BBBBBBB?A;??AA@??>
@ATNG8:04517:06560
GATGGTAGTGCGTGAGAGAGAGACCCAGAAGATCAGGAACTCTAGAAGAATTCAGATTTTTAACACGAGAGTAAACGTAAAAAGAAGGTTTTACAAGACTCACGTTAACAATATTGCAGCAGTACGCACACAATCGAAGCGCAGTAAGGATGGCTAGTGTAACTAGCAAGAATACCACGAAAGCAAGAAAAAAGAAGTACGCTATTAACTATTAACGTACCTGTCTCTTCCGAAACGAATGAGTACACATCGTCGTGTCGTGCTACCATCGATGGATCTGAGTCT
+
B>>>;=BBBBBCCCCCCCCCCCCDD>BBC@CCCC@??@@BBCCCCC?CC?A?ABCCCCCC3C=BACAAAADCDD>BABCCDC5CC?B<@@@7@BA?BAAACCC@@?A@CE@CCD@CCAABCCCCCCCCCCCC?CCBC?BAAACCCB>C?DCB?BBBCCCBB@BBAAAB@BB?ABB?BABBB=BA@===<<<='=A<B>??CB@??<@:==@@7:7;?CBA?BCA@@CC@B?BBD>CCC=??BBCCCAAADABBABBBBBBBBAAAB?BCBBBBB@B>>>B>>?BB
@ATNG8:04518:06592
GATGGTAGACATATCGTTCTCTGTACTCATTCGTTTCGGAAGAGACAGGTACGTTAATAGTTAATAGCGTACTTCTTTTTCTTGCTTTCGTGGTATTCTTGCTATTTACACTAGCATCCTTACTGCGCTTCGATTGTGTGCGTACTGCTGCAATATTGTTAACGTGAGTCTTGTAAAACCTTCTTTTTACGTTTACTCTCGTGTTAAAAATCTGAATTCTTCTAGAGTTCCTGATCTTCTGGGCTGCGCTGATATGCGCTACCATGATGTATCTGAGTCT
+
<CCCADAABCCCBCCCC@CCEBCCCCBB994:::;0;C@CACGHCCBB?CDBBB?B@CCCC@C>BBCBBAAAB?;7888)9??BCBC>CCCB?CCC?BB>BBBAAB<BBCCBBABBBB>A>BBBBBBBB?B@>><>@C@@@A@@>>>>@>=>7;;><AA=B;??BAAAABE:>>@@@3@=A<?>BBB/AA@@@9@::888?<==;????/>;;8A9@:??;??BB:::<A<AB@@@@767=@6=///6669=@>===;:;==8==>???>;;<///66;=
@ATNG8:04519:06565
GATGGTAGCTCTGCTCTGACTCTCGTACTCATTCGTTTCGGAAGAGACAGGTACGTTAATAGTTAATAGCGTACTTCTTTTTCTTTGCTTTCGTGGTATTCTTGCTAGTTACACTAGCCATCCTTACTGCGCTTCGATTGTGTGCGTACTGCTGCAATATTGTTAACGTGAGTCTTGTAAAAACCTTCTTTTTACGTTTACTCTCGTGTTAAAAATCTGAATTCTTCTAGAGTTCCTGATCTTCTGGTATACACACTCGCTCGCTACCATCGATGGATCTGAGTCT
+
:>@B=BBCBCCCBBBDCCCAAAA@CCA@>>00)000/(/:=C@CCCCCCC@BBB9:6:<AA;;8<?BBBAA00//,/;;;;(///)445;0:;<<9>65.59.55:9:=:@@@BBBBB;>@A<@;@BBBBCA@=@@BB@CCBAA@BBBBDBBBDBB?;;<@BA>A=@@;;;BBBB>A99:::(:;B;A@@B@1@CDCC=B9<9@@>@;=;<<<<(=?>9949@CB?B@@@@@A?B?BBBBBC?DAC?BC;;;CCBBBC@@@BCBCCC@BCDAAAB@CCCBAAAADC
@ATNG8:04522:06580
GATGGTAGGCGACATACATACGCGCCAGAAGATCAGGAACTCTAGAAGAATTCAGATTTTTAACACGAGAGTAAACGTAAAAAGAAGGTTTTACAAGACTCACGTTAACAATATTGCAGCAGTACGCACACAATCGAAGCGCAGTAAGGATGGCTAGTGTAACTAGCAAGAATACCACGAAAGCAAGAAAAAAGAAGTACGCTATTAACTATTAACGTACCTGTCTCTTCCGAAACGAATGAGTACGTGTGCGACGTGTCTCCTACCATCGATGGATCTGAGTCT
+
4;44.5:>=A;66CCCCBBBBBBBD?BCD@CCCCBB?B?CCDBBBC?BB?B>@ABBCDDD5D@AAAIICBAEFF?A@@@@@@0BB@C@CCC<CCC@CEDDCCC:;7;?BB@BCE@CCAAACCBBB@AADCCC@BBBE?BBBBDCBC@D@C99;:CCCCCCC@CCCAAB?BB?AA@799===7?AA?BDDDDC)BC?A>??ABBBB?B?BBBB??<?@CBB@BCCCCCB?B?BCC>BBCAAACCCCBBBCBBBBBBBCBBBBB?BBB@BBB?B>><>;;;CAA666
@ATNG8:04523:06593
GATGGTAGTATCTGCACACTCTGTCCAGAAGATCAGGAACTCTAGAAGAATTCAGATTTTTAACACGAGAGTAACGTAAAAAGAAGGTTTTACAAGACTCACGTTAACAATATTGCAGCAGTACGCACACAATCGAAGCGCAGTAAGGATGGCTAGTGTAACTAGCAAGAATACCACGAAAGCAAGAAAAAAGAAGTACGCTATTAACTATTAACGTACCTGTCTCTTCCGAAACGAATGAGTACTATAGACTATCTGAGACTACCATCGATGGATCTGAGTCT
+
:@AA669G@A><955<=BBACEBBC@ABA@BBBBBA@B@CBBBBBC@BC>?<?@=99999):299<A@>@@00+///////$4;39.555&5;>:>BBC@>>0000@AA@@AE?BBBBCA@ADCCCBCAAB@DDDC?BBCCCCDC?D?CBB?BBBBBBBB?BCDCBB?BC@@??ABBACD<@99399:9::%:>9<=>ABBAAA=A;?=8818:==AAA>@@@AABB?B>BBD=A??=?AABCBCBBCCCABBCCCBBBAC???@<???ABAC@BBBBBBBB@B
@ATNG8:04525:06578
GATGGTAGCTCGCTGATGATATCTCCAGAAGATCAGGAACTCTAGAAGAATTCAGATTTTTAACACGAGAGTAAACGTAAAAAGAAGGTTTTACAAGACTCACGTTAACAATATTGCAGCAGTACGCACACAATCGAAACGCAGTAAGGATGGCTAGTGTAACTAGCAAGAATACCACGAAAGCAAGAAAAAAGAAGTACGCTATTAACTATTAACGTACCTGTCTCTTCCGAAACGAATGAGTAACACTCTCATATGACACTACCATCGATGGATCTGAGTCT
+
5CCCADC@@@A?@?BBCBBBGCECF@CCC?AAC@@@@BADEBBBBB@CB?C@CDAAACCB2B<???AA@@@=??8??ABCCC5@A;@2;;;*;@@?BCCCCBA<A>A=@A@BCB?BB@@@BBBBCCECBBDC@C:;:B<:;;DCDD?B>A<;6;CBBBF@@=ADCDBC?BB?BBB<@@BBD<?=?;99::9:%9?;>AB?@;>>C=A9<9==4=8==??@<?@???BA=@>@AA;@@A>@BCC9:5:AAABBBBF>;;;?;;;===A@@@@@@=@888?@@888
@ATNG8:04487:06600
GATGGTAGTATCTGTCTACGAGAGCCAGAAGATCAGGAACTCTAGAAGAATTCAGATTTTTAACACGAGAGTAAACGTAAAAAAGAAGGTTTTACAAGACTCAACGTAACAATATTGCAGCAGTACGCACACAATCGAAGCGCAGTAAGGATGGCTAGTGTAACTAGCAAGAATACCACGAAAGCAAGAAAAAAGAAGTACGCTATTTAACTATTAACGTACCTGTCTCTTCCGAAAACGAATGAGTACGTGTGACGTACGTGAAGCTACCATCGGATGGATCT
+
4444.49:94455555566>;;;6:6:@?<?:9:6:9>7<;3////)//595//399988'7,3388;333778(3379;;;;%//,/7<<</</625::;//)/99:7<<8AAB86;B?@@ACCDDCCAAAD@B?;9498834534-4.45:7;;<<<;;:8<<555:78;68;85?888=58771778899%9>379;<<7:768(849552.5375:;>7554999:5;6::::3=8848A;>?777:;<<==;<:<88//(/666506---(--737868
@ATNG8:04490:06605
GATGGTAGTTAGTACACTAGTCATACCAGAAGATCAGGAACTCTAGAAGAATTCAGATTTTTAACACGAGAGTAAACGTAAAAAGAAGGTTTTACAAGACTCACGTTAACAATAATTGCAGCAGTACGCACACAATCGAAGCGCAGTAAGGATGGCTAGTGTAACTAGCAAGAATACCACGAAAGCAAGAAAAAAGAAGTACGCTATTAACTATTAACGTACCTGTCTCTTCCGAAACGAATGAGTACTATAGACTATCTGAGACTACCATCGATGGATCTGAGTCT
+
;C<<?BECC;BBB<DDDCCCCCBBBC?CCC?CCBAAB?B<AACCCBB?CD@D?CCDAA@@@2?=@BBCCBBA98838?>?@@A0@B=A5;;;6;FCAGCCCBBBCC?B?BC@CC?C?CCCCBBCCCCCCBBBBB?BBCC?CAABBBBC>C?CBA?ABBBABAA?ACAAAA?DD@???<??@AA;@@@;:99999%9@;>998@>>>A;A8>>BD7;7;BCCC?@A@BAAA=?;?BB>BEB?BCCBCCCCCBBBA=>@@BBBBBBCBBB?BBBADCC?ACBCBAAABB
@ATNG8:04505:06645
GATGGTAGACATATCGTACTCTCTGTACTCATTCTTTTCGGAAGAGACAGGTACGTTAATAGTTAATAGCGTACTTCTTTTTCTTGCTTTCGTGGTATTCTTGCTAGTTACACTAGCCATCCTTACTGCGCTTCGATTGTGTGCGTACTGCTGCAATATTGTTAACGTGAGTCTTGTAAAACCTTCTTTTTACGTTTACTCTCGTGTTAAAAATCTGAATTCTTCTAGAGTTCCTGATCTTCTGGTGTCGTCTATCATGTACTACCATCGATGGATCTGAGTCT
+
:BBB?=CC@@ABBCCCGCCCBBBB@@>@@;;;9@?=?.>A=B?;;;BCCC?CC@;;497@@;@7@9><A@?>?;=<77333$39489@@6A;;8<???<?A=>>BB>?;????BABB>AAB>@==>====>=;>>AA;;;;>A>>;;;;;==>>><@>=:>G<>;<?>>=<<=:/22222&227067:::*777980852228::<?8<=<<*79:5;7;6::8775:8<8889>=<889*//6069;@A@BAAA;;;>>>>?=>9==9<<//)/777;;;;>=
@ATNG8:04506:06645
GATGGTAGGACGAGCGTCTGAGAGGTACTCATTCGTTTCGGAAGAGACAGGTACGTTAATAGTTAATAGCGTACTTCTTTTTCTTGCTTTCGTGGTATTCTTGCTAGTTACACTAGCCATCCTTACTGCGCTTCGATTGTGTGCGTACTGCTGCAATATTGTTAACGTGAGTCTTGTAAAACCTTCTTTTTACGTTTACTCTCGTGTTAAAAATCTGAATTCTTCTAGAGTTCCTGATCTTCTGGGCAGACTCTCACACGCCTACCATCGATGGATCTGAGTCT
+
5:;@?DCC?FC@A@@@BCCBBBCC@ABADCAA?BCCC=BD?B?BCCCCDD?BB@CG@D?DDDD?E=BCCDCCCBC@DCCCC1DC?C9:989CBE@CCD@CD;::ACCC@CBBADDDE?BBB@B?CBCCC@??@CCBB?CCCCCCCDCDBBCBBBBACBB?BD?B?BCCCCCCCD@CCCCC<C@C?BB@@@1BCCCI>DCCCCCCCBB@DCDD5DBBBB@B@BC@CCCCBCC?C?BCCCBB>@@EG>CCACCDCCA@AACCC@BBB?BCBBCBC?BBBDCA@@??
@ATNG8:04510:06613
GATGGTAGCGCACACATAGATACAGTACTCATTCGTTTCGGAAGAGACAGGTACGTTAATAGTTAATAGCGTACTTCTTTTTCTTGCTTTCGTGGTATTCTTGCTAGTTACACTAGCCGTCCTTACTGCGCTTCAATTGTGTGCGTACTGCTGCAATATTGTTAACGTGAGTCTTGTAAAACCTTCTTTTTACGTTTACTCTCGTGTTAAAAATCTGAATTCTTCTAGAGTTCCTGATCTTCTGGATAGCGACGCGATATACTACCATCGATGGATCTGAGTCT
+
BBCB@C@@A@CCCCCCCCDBBBBBCCCCCCBA>AAAA<BD@C@BEDCCBC@BCCCC?C@CCCC?C@DBBCBBBBA<=>>>>0>@<A?A@:?AAB@BCHACC@BBBCCG@CCCCCCCC?BDD?B?CAAABBBC@ED@C@CCCCCCCCCCDCECBBB?CCD@@@>??BBCCCBBCF@CBBBB:B>B;;;:;:*;BCCF=BBDCCCBBCC?BBCC5BDBCC@C@BC@DCCCBBB@C@BBBCCC?CBC@CCCCECBBBCCCCCCCDBBB@BBBBBBD?CCCCCBB@@@
@ATNG8:04512:06630
GATGGTAGGGACACGTCGCACACGTACTCATTCGTTTCGGAAGAGACAGGTACGTTAATAGTTAATAGCGTACTTCTTTTTCTTGCTTTCGTGGTATTCTTGCTAGTTACACTAGCCATCCTTACTGCGCTTCGATTGTGTGCGTACTGCTGCAATATTGTTAACGTGAGTCTTGTAAAACCTTCTTTTTACGTTTACTCTCGTGTTAAAAATCTGAATTCTTCTAGAGTTCCTGATCTTCTGGGTGCGCTACAGTCTCTCTACATCGATGGATCTGAGTCT
+
BBCB@DBBB<BDCCCBCCCCCCBBBBBCCBC?BDDD>CC?E?CDCCCBB?CBCCC?C?AAAC?C@CCBBAABBB?BBBBB3BC@CBBB=BDCB?CCB=@?<???CCD>AACA@@CC>A??<?<AAA@A=??=BA>=:=@@A=<<@AA???@???=@??<?@<@<A@@@DAAAA=@??@@5@=C=@====,==777*--3---9;7;8<EKD/C?@@B<>;>@<?@AB;::5:5;@A>>>;?@DD;@?@A???@@@@@AAAA?@?>?AAA>><>@@@?@@>AA
@ATNG8:04513:06604
GATGGTAGAGTACAGTGTAGTAGACCAGAAGATCAGGAACTCTAGAAGAATTCAGATTTTTAACACGAGAGTAAACGTAAAAAGAAGGTTTTACAAGACTCACGTTAACAATTTTGCAGCAGTACGCACACAATCGAAGCGCAGTAAGGATGGCTAGTGTAACTAGCAAGAATACCACGAAAGCAAGAAAAAAGAAGTACGCTATTAACTATTAACGTACCTGTCTCTTCCGAAACGAATGAGTACTACTCTCAGAGACACACTACCATCGATGGATCTGAGTCT
+
BCCC@CBBBCBBBCCCCCCCCCCCC?CCC@CCCC@A?@?BBCBBCC@CB?B?BDFBBBBB3B@BBBBBAAB@AA;ACCCCCC5CB=B<@@@7ABC@CAAACCBBB@D@CC@BBB:BBBCCCCCCCCCCBBBC@CDDD?C@@@AAAB?D@C@@>@CCCCCBB?BBBBBC@BB@999599???8?@@=ABBBBB)BC>A888B@@?B:=:<=>?8>;>>A??=?BAAAAA@B?BCC>CBB@BBBBBBBBBABBBBCCBBBCA???@@@<>>>@@@B?BCCCB@@@CC
@ATNG8:04521:06630
GATGGTAGCTATACGTATATCTATGCTCATTCGTTTCGGAAGAGACAGGTACGTTAATAGTTAATAGCGTACTTCTTTTTCTTGCTTTCGTGGTATTCTTGCTAGTTACACTAGCCATCCTTACTGCGCTTCGATTGTGTGCGTACTGCTGCAATATTGTTAACGTGAGTCTTGTAAAACCTTCTTTTTACGTTTACTCTCGTGTTAAAAAATCTGAATTCTTCTAGAGTTCCTGATCTTCTGGTATGACTAGTGTACTACTACCATCGATGATCTGAGTCT
+
::=>:BBBABB>>?B>CAAABABB@>995?6;=A?5??8=:?<<<<C=9;@AAA?A999??/923889:;>>B?BCBBB3AB?B@??:@AAA5:8?8=@:@A@?@A>:93:?:9948@>9?188833::>8@?>?;?BA??;==?C??>>>?>:;9;5:;8>:>;:;>;=75-27777*73:.55222$22999,22766:;9;;086522#22899-3-3849:88733,3499998;+//;6===747>==778=;;66///3889762225669;?956
@ATNG8:04523:06607
GATGGTAGTAGTACACTAGTCATACCAGAAGATCAGGAACTCTAGAAGAATCAGATTTTTAACACGAGAGTAAACGTAAAAAGAAGGTTTTACAAGACTCACGTTAACAATATTGCAGCAGTACGCACACAATCGAAGCGCAGTAAGGATGGCTAGTGTAACTAGCAAGAATACCACGAAAGCAAGAAAAAAGAAGTACGCTATTAACTATTAACGTACCTGTCTCTTCCGAAACGAATGAGTACACATCGTCGTGTCGTGCTACCATCGATGGATCTGAGTCT
+
;BCB?BCCBDCBBCCCCCDDBBBAA>BBB@CCBBCD@C?ABGDCBB>CC@BBBBCCCCC3C@CBCCCDBBCCB=B@@@@@?0@?;@4::96:AABGCBCDCC@@>@@DD@CCC@BBBBDCCCCCCB@@@CC@BCCC>A@BBAA@B?C@CBB?CBBDCCCD?AAABBC?@@;:9:<??CCC=A?=9999999%9=;?979C=?>B<@788??8?;?AC;;8;BBABBB?C?BBB>BBB?BBBBBBBBBBBBBBBB???BBBAAABB?CAAABBC@CBBBC???@@
@ATNG8:04525:06601
GATGGTAGTATATCGCGTCGCTATCCAGAAGATCAGGAACTCTAGAAGAATTCAGATTTTAACACGAGAGTAAACGTAAAAAGAAGGTTTTACAAGACTCACGTTAACAATATTGCAGCAGTACGCACACAATCGAAGCGCAGTAAGGATGGCTAGTGTAACTAGCAAGAATACCACGAAAGCAAGAAAAAGAAGTACGCTATTAACTATTAACGTACCTGTCTCTTCCGAAACGAATGAGTACTATAGACTATCTGAGACTGCCAAGGCACACAGGGGATAGG
+
555::=566;;;;CCA;;:@@@5668<AB?BBBCCC8;49@@>@B=;>?;C?A?=::::-4:=@CCCCAA?>=6==;;;;;*9A=C5@@@8@?@>@9::B>=00+/8<>;==A?AACABBBCCBAAABAAB>BBBB?A@@@BBBB?B@BBC@CDCCBC?@=@AABBC?AA?9988>>788239;4:<==B+:?<?@@@B>AAB<?8;;>A1838AA@@@D:88;<B:><>BB<??>?>>>B@@?@877>:?722CBBBBBBBAA9;6;6777<<;=??5==;=?
@ATNG8:04525:06632
GATGGTAGGAGACACGTCGCACACGTACTCATTCGTTTCGGAAGAGACAGGTACGTTAATAGTTAATAGCGTACTTCTTTTTCTTGCTTTCGTGGTATTCTTGCTAGTTACACTAGCCATCCTTACTGCGCTTCGATTGTGTGCGTACTGCTGCAATATTGTTAACGTGAGTCTTGTAAAACCTTCTTTTTACGTTTACTCTCGTGTTAAAAATCTGAATTCTTCTAGAGTTCCTGATCTTCTGGGCAGACTCTCACACGCCTACCATCGATGGATCTGAGTCT
+
5<A<9BCC?BBDCCCCBBCCCDBCCDCCCCCC@CCCC>BB@D@CBAAADD@CCAAA?B?BCBB?B?BBCBABBBB>A@ABB1B<@BBBB=BBCD?BBB>@?;?@???@>BABABBCB?B==:=;>@??@888=@AAD=AAABB?>>>A>>>>>>C:>>@;??=A<@>>>@@B>><;>=AA2A4:399::;+:>:;:1:<=876@@@A9===<.9<==A=B;??;>>>>=??<?;?>?=;;5;;==4=C===>>==AAAAAC=>=>9=;;:==;7<@667::=@@
@ATNG8:04528:06617
GATGGTAGCACGACACGACGATGTGTACTCATTCGTTTCGGAAGAGACAGGTACGCTAATAGTTAATAGCGTACTTCTTTTTCTTGCTTTCGTGGTATTCTTGCTAGTTACACTAGCCATCCTTACTGCGCTTCGATTGTGTGCGTACTGCTGCAATATTGTTAACGTGAGTCTTGTAAAACCTTCTTTTTACGTTTACTCTCGTGTTAAAAATCTGAATTCTTCTAGAGTTCCTGATCTTCTGGAGATACACATGATACTCTACATCGATGGATCTGAGTCT
+
:B>>;=BCEDB?;;DAABCBABDDCBBBBBBB@;;;B<BE?B:;;CDBCC;;;BBABC>ABBB?C?AADCCBBA@=<<=<=.<@=AABB=CBBB?BBB>@@<@AA@@A=AAAADCCC?B@@<@<@AAAAAAA<>>??;?>>>@A@>>>@@@@::;<;;;;?E;?<????AACBC;>;;;;/;:>:>>>>=/==::;3;??<==<<==:>>>=/<????<@<>>=AAB>>>B<@=A????@6;;>;>?????A;;:;?=>====///7969//)/66666;///
@ATNG8:04531:06625
GATGGTAGAGAGACTGTAGCGCACCCAGAAGATCAGGAACTCTAGAAGAATTCAGATTTTTAACACGAGAGTAAACGTAAAAAGAAGGTTTTACAAGACTCACGTTAACAATATTGCAGCAGTACGCACACAATCGAAGCGCAGTAAGGATGGCTAGTGTAACTAGCAAGAATACCACGAAAGCAAGAAAAAAGAAGTACGCTATTAACTATTAACGTACCTGTCTCTTCCGAAACGAATGAGTACGATGAGATCTCGTGTGCTACCATCGATTGATCTGAGTCT
+
>>>>;CC;;;::@B;69@@@BAAAC=@AC?@A@@A@=A>DBB;;:D@BB@C@@?@BCFED3B?B>??A???BBC>CBDDCCC0:;7:=CCC<CCC?B;B@9::5409:>@?CBC@CEDBCDCCCCCCBBBBB@BB@@=@B@@@BBB?C?B;;7<@@@@BBB?BCCBAA>A@????399:::,8979889898$8;9;>=B:8>=987;88>>6D9@@<;:@A?>?;<;8=88::78;;68=<====989?@A@@<<<<:::;<;;@:<<9;9<8?A>?>AAB@AA
@ATNG8:04532:06615
GATGGTAGAGTATCATGTGTATCTCCAGAAGATCAGGAACTCTAGAAGAATTCAGATTTTTAACACGAGAGTAAACGTAAAAAGAAGGTTTTACAAGACTCACGTTAACAATATTGCAGCAGTACGCACACAATCGAAGCGCAGTAAGGATGGCTAGTGTAACTAGCAAGAATACCACGAAAGCAAGAAAAAGAAGTACGCTATTAACTATTAACGTACCTGTCTCTTCCGAAACGAATGAGTACGAGAGAGCACACGTGTCTACCATCGATGGATCTGAGTCT
+
44BA<?@DCBBCCCCCC>CCCA@@B7;;@<@BCBCB@C@BBCBC@@<@B=A=ABBBDEEE3D@BBBHCCCCCBC<CB@@A@@,AC?CIFHH<FCC@BBBDCCCBC@C@BB?CBC@BCCCCCCCBBBCCCCBB?B9::@CCEEBBBA>B?DAB@BDDCCCCC>@@CBCB@BB?@A@<>??AA9@@@<@@ABB2@F@BBBBBBC@A>A?DB>>8:78?CBB@E@@@BBB?A?@A@;?::5:@AACCCCBBBBCCCCCABABBBBCBB@BA>>>BB@BAAAAA@787
@ATNG8:04533:06618
GATGGTAGCACGAGTCACTCATATCCAGAAGATCAGGAACTCTAGAAGAATTCAGATTTTTAACACGAGAGTAAACGTAAAAAGAAGGTTTTACAAGACTCACGTTAACAATATTGCAGCAGTACGCACACAATCGAAGCGCAGTAAGGATGGCTAGTGTAACTAGCAAGAATACCGCGAAAGCAAGAAAAAAGAAGTACGCTATTAACTATTAACGTACCTGTCTCTTCCGAAACGAATGAGTAAGAGAGTCAGAGCAGAGCTACCATCGATGGATCTGAGTCT
+
55445:::@@@B>CCBA;;<<=B@>4959.59::9?6?6?@B@@?C?BA?B?;<:?>AAA3B?AABBBBAA9::5:?A@CCC1?@>@:BCC;AAFAD;;;@BB;;9;?AA=BBC@BEBABBBB;;;BCCCDD@ABAA7;;@?BBBB?B?BBB?BBCDCBBB?BBAAAB@CC?>>??BB@A@<@>@;::9999%:=;>?=?B>@AA=A:;;??9?8==A;;8;BABCBB@B?BCC>BBC>BABBBB@BBBBBBBBCCCAAAADBBBB?BBCBAEDADA@?BAAAAB
@ATNG8:04484:06662
GATGGTAGTATCTGTCTACGAGAGCCAGAAGATCAGGAACTCTAGAAGAATTCAGATTTTTAACACGAGAGTAAACGTAAAAAGAAGGTTTTACAAGACTCACGTTAACAATATTGCAGCAGTACGCACACAATCGAAGCGCAGTAAGGATGGCTAGTGTAACTAGCAAGAATACCACGAAAGCAAGAAAAAGAAGTACGCTATTAACTATTAACGTACCTGTCTCTTCCGAAACGAATGAGTACACATCGTCGTGTCGTGCTACCATCGATGGATCTGAGTCT
+
7:89488<?<:;;;;>>B@AAA?@A8B<@8<9444;.4.59=;;<<><<8<;<>>@??>?1?<@A::BA?>7882874=>@@+==8<7<:<0<@@?BBDDCBBBC@B?BB?B@@=A@@@@ABBBBCBBBBBB?BB::9;BBDABAA=A@B@@>ABAACDCC?BBBBCC@AA=AAA>AAA@@;@==9>===?.?A>AAAABBA;:59:=<>><><@DDBB?AAAAAAB?B>AAC>CCC?BBBBAAABAADBBBCCBB>@@@000@A=@C?????<?CBBB???DC
@ATNG8:04485:06662
GATGGTAGACATATCGTACTCTCTGTACTCATTCGTTTCGGAAGAGACAGGTACGTTAATAGTTAATAGCGTATTTCTTTTTTCTTGCTTTCGTGGTATTCTTGCTAGTTACACTAGCCATCCTTACTGCGCTTCGATTGTGTGCGTACTGCTGCAATATTGTTAACGTGAGTCTTGTAAAACCTTCTTTTTACGTTTACTCTCGTGTTAAAAATCTGAATTCTTCTAGAGTTCCTGATCTTCTGGCGCGTATGTATGTCGCCTACCATCGATGGATCTGAGTCT
+
;CBC@BFBCCBBCGCFCCCCCCBBBB;;9?;;6;@@C;@A8;79?A@CCB@BB?@??B?AAAD@C>?@>?BAB>=6899999#7949333(3@@@?BBC?CC599BABB@CAA?>>??;???;?:A@?@>==>;>?AA7;;???@A?????D>=>C=?==:=>;>=BA@@>>>@@<???@A5?;>5;;===+==>>>6>=<;<<;8::18888(7::;C<C=BB<A???@@@<A=AAAA@@;><A;;9<<>>>>@@@@@D::7:??:?>>=B>>;>?;:;@@>>>
@ATNG8:04489:06651
GATGGTAGCTCTGCTCTGACTCTCGTACTCATTCGTTTCGGAAGAGACAGGTACGTTAATAGTTAATAGCGTACTTCTTTTTCTTGCTTTCGTGGTATTCTTGCTAGTTACACTAGCCATCCTTACTGCGCTTCGATTGTGTGCGTACTGCTGCAATATTGTTAACGTGAGTCTTGTAAAACCTTCTTTTTACGTTTACTCTCGTGTTAAAAATCTGAATTCTTCTAGAGTTCCTGATCTTCTGGTGTCTGATCTGTATCACTACCATCGATGGATCTGAGTCT
+
;C>??CCCBBBDCCCCCCCCCCCCCBBCCBBB@ACCD>BB?B?DCCCDBC@CCCCB?BADEBB@C@CCCCCCCCC@BBBBB2;::<BDC>DCAB?ACC?CC:;;BDCI?CBCCBBBG?BBB?B@ECCBBBBB?AAEE?CBBBCBBBBCBCCCCBC?BCD@BC?C?CCBBBCCCGBCECGE<EAC?CCDDD5CCCCC?DCCBBBB;;;5;;;;*;AA;;:;?CD?DCBBBBB?B?BBBBBC@DCC@CCFCCCBCBCCCCCBBBBBB>BCCCBBC@BBAAABCCCD
@ATNG8:04506:06692
GATGGTAGCACACGAGATCTCATCGTACTCATTCGTTTCGGAAGAGACAGGTACGTTAATAGTTAATAGCGTACTTCTTTTTCTTGCTTTCGTGGTATTCTTGCTAGTTACACTAGCCATCCTTACTGCGCTTCGATTGTGTGCGTACTGCTGCAATATTGTTAACGTGAGTCTTGTAAAACCTTCTTTTTACGTTTACTCTCGTGTTAAAATCTGAATTCTTCTAGAGTTCCTGATCTTCTGATACACTCATGTGCACCTACATCGATGGATCTGAGTCT
+
@BBB@CAAAC;;;BBBBCCCCCCCABBA@@BC?BBAA6A@2:199=BB@@9:5444.4055=>8<7;;>AAB<<<9=====+<;4;387,38;?>BAB=@@<99:@AD?BBBA@@993:==3818<==>;;;7<=:;089@?;;;@@@A>>;;;@<@AA=AA<@:==??<==?><9;;9>->6A:@;>>>,66///)//6///9><=0866'2777=4938=5:??:7994905;@B??=??@?@@@@@@@@@@?@@A=49///<<<>6;7;===>?===A
@ATNG8:04512:06671
GATGGTAGTACATGATAGACGACACCAGAAGATCAGGAACTCTAGAAGAATTCAGATTTTTAACACGAGAGTAAACGTAAAAAGAAGGTTTTACAAGACTCACGTTAACAATATTGCAGCAGTACGCACACAATCGAAGCGCAGTAAGGATGGCTAGTGTAACTAGCAAGAATACCACGAAAGCAAGAAAAAAGAAGTACGCTATTAACTATTAACGTACCTGTCTCTTCCGAAACGAATGAGTACGATGAGATCTCGTGTGCTACCATCGATGGATCTGAGTCT
+
=C>>:CCCD>>CCDDDBBBC?@@CC@BBCAICCBBC@C>BBCCCCB=BC@A?BBC@@@@@1@?CCFFCBBBDDD9@?99999*;@<?>@<<2ACC<@D;;;CCBB@B?BC@BCC@CCB@?@BBBB@@@CBBB@CCDE>@@BGCCCC@C?BAA?ABCCBBBC@CCBBBC@BB?ACC=@?CBC>A>>9887878%8?;;849BBBBA@C?A@BC?C?B@CCCACED@@AC@B?AAA<ADD@BABBBBCCBBBBCBBBB877???@AAA@@AD???B?BBBBBAAABB
@ATNG8:04513:06687
GATGGTAGACATATCGTACTCTCTGTACTCATTCGTTTCGGAAGAGACAGGTACGTTAATAGTTAATAGCGTACTTCTTTTTCTTGCTTTCGTGGTATTCTTGCTAGTTACACTAGCCATCCTTACTGCGCTTCGATTGTGTGCGTACTGCTGCAATATTGTTAACGTGAGTCTTGTAAAACCTTCTTTTTACGTTTTACTCTCGTGTTAAAAATCTGAATTCTTCTAGAGTTCCTGATCTTCTGGTGAGATATGCATGATGCTACCATCGATGGATCTGAGTCT
+
5@@@=BBBCCCCDCCCCCCCCCCCCCCCDBBB>BBBJ?CD@D@ABBCCCC?CCBBB?B>@@AB@B?ABABBBCBB?AA@@@29A<A77729999?C??<?D>?@?CCE>A@AAAAA=;A@A=A;AA>@@@>?=AAAA<@==><>>??A@A@@>>><@@A=>>;>=AAAAAAA@@:>;;;;/:9>988888(8>8888(89<99:==88/6868'5:>>B=B<@@<>==B?@?<A;??AAAD366@<>>>A@??????AAA?=;=AA<A:::AAB<?>??A@@@@@
@ATNG8:04516:06652
GATGGTAGCATCATGCATATCTCACCAGAAGATCAGGAACTCTAGAAGAATTCAGATTTTTAACACGAGAGTAAACGTAAAAAGAAGGTTTTACAAGACTCACGTTAACAATATTGCAGCAGTACGCACACAATCGAAGCGCAGTAAGGATGGCTAGTGTAACTAGCAAGAATACCACGAAAGCAAGAAAAAGAAGTACGCTATTAACTATTAACGTACCTGTCTCTTCCGAAACGAATGAGTACTATGTAGAGCTCTATACTACCATCGATGGATCTGAGTCT
+
:;C@;CBBB@DDD:96>BCBCBBBGACBB?@@ABBB@C@AAA;;5=8<<8A?ACA?===?.?9??BBBBBDBBA989;<;;;*;:448===+999=@@@ABA@@@=@?BB@CED@BBBCBBBCDDGDECBBB>A@AB?BBBBBFEC?B?A::7;CBCBBAA?BBBBBC?CC?CCC@BCBBA=A??;?AABB3BC?CCBBBBCCA=B=????;?>DBCCCADBAAAAA=A>ABA9?::8:ABCCAAABBBBBB???:88==;;;==5;;=>=CC?B999B??>BB
@ATNG8:04519:06681
GATGGTAGTGTCAGTGCGCGTCGTCCAGAAGATCAGGAACTCTAGAAGAATTCAGATTTTTAACACGAGAGTAAACGTAAAAAGAAGGTTTTACAAGACTCACGTTAACAATATTGCAGCAGTACGCACACAATCGAAGCGCAGTAAGGATGGCTAGTGTAACTAGCAAGAATACCACGAAAGCAAGAAAAAGAAGTACGCTATTAACTATTAACGTACCTGTCTCTTCCGAAACGAATGAGTACGTGTGACGTACGTGAGCTACCATCGATGGATCTGAGTCT
+
CDCB?BBCCCCCCCCDCCCBBBCCD?BBBADCCCBB?B?BBDBAAB?CC>@>@CBBBCCC3C?BBBBBBBBBBB:?>:;;;;*:C<A9@@@7@CCACCCEDDCCC?C?BB?BCC?CBBBDDCCCCBCCCCBB?BDBB?BBBBBAAB?C?CBB>ACCCCCCA?BBCCBB@AA=>>?=@@@@@9@??:?@@@@2@D?C?>>B@B@@<@<A@>>;>;?>BBB?BB@@@BC@B?ACC>CBB?BBBBBBCCCCCCAAAAAABBCCBBB>><>>>>BBB@BCCCCBBB>>
@ATNG8:04520:06670
GATGGTAGCGCGACGAGCGTAGACCCAGAAGATCAGGAACTCTAGAAGAATTCAGATTTTTAACACGAGAGTAAACGTAAAAAGAAGGTTTTACAAGACTCACGTTAACAATATTGCAGCAGTACGCACACAATCGAAGCGCAGTAAGGATGGCTAGTGTAACTAGCAAGAATACCACGAAAGCAAGAAAAAGAAGTACGCTATTAACTATTAACGTACCTGTCTCTTCCGAAACGAATGAGTACGATGAGAGAGCTCTCTCTACCATCGATGGATCTGAGTCT
+
=DCC?CCCBBB@@@BABBCCCBBAA=BBC@CBBBBB>B=@@BBCCC@DC?C>AAA@?=??.?>ABABBA@@99:,9@A@@@@0@D?C=AAA7@BC>BCCCCCDDC?C@CB?BCD?CCBCBCCCCCCCCBCBB?BDDD>ACB@ABBC?B?B@@>@BBCCCAA?ADDBBA?BB?@@?=@?BEF=BAB?BBBBB3AB?BAAAB@@BA<A:=>AA<?<?ACBC@BCBBABB@B@BBB=BBB?BAAADCCCCAAABBCB;;;>>?AAADC9@>@@???=>>>?AAD777
@ATNG8:04520:06698
GATGGTAGTGCGTGAGAGAGAGACCCAGAAGATCAGGAACTCTAGAAGAATTCAGATTTTTAACACGAGAGTAACGTAAAAGAAGGTTTTACAAGACTCACGTTAACAATATTGCTGCAGTACGCACACAATCGAAGCGCAGTAAGGATGGCTAGTGTAACTAGCAAGAATACCACGAAGCAAGAAAAAGAAGTACGACTATTAACTATTTAACGTACCTGTCTTACTTCCGAAACGAATGAGTACTATAGACTATCTGAGACTACCATCGATGGATCTGAGTCT
+
44895:;><<=@>??>>>=<B@;;9)555.5<<:00,05:///9883994>2;=@99999$317733388933,334444&49./)///&///)/;;97;;;;7<:::5;;:5?AAAC;;;CA@;B=A5954:<@055>><<==8<4::?=A@A?????>AAAB@A=@B?A??277;71733,33333$32+22==522965/5477676(61879>@<==8//)/874;4666'.00)/766/55<<<=B=<AAAACA???????;?A===00)/;;//38887
@ATNG8:04524:06697
GATGGTAGCACGACACGACGATGTGTACTCATTCGTTTCGGAAGAGACAGGTACGTTAATAGTTAATAGCGTACTTCTTTTTCTTGCTTTCGTGGTATTCTTCTAGTTACACTAGCCATCCTTACTGCGCTTCGATTGTGTGCGTACTGCTGCAATATTGTTAACGTGAGTCTTGTAAAACCTTCTTTTTACGTTTACTCTCGTGTTAAAAATCTGAATTCTTCTAGAGTTCCTGATCTTCTGGTCTACTACACTGTACTCTACCATCGATGGATCTGAGTCT
+
<BB=@BCBBBC@<@=<>>>;9:CBCCCCCBBB>B:;;9;B@FACBBCBBCABCBBB>A?AAAA>A>AAAAAAD=?=:9999'9;<>9:9,7??A>BBC@AA>@CC>><>BAA@B>><?A?5:8:?>>=:;;;?@@A<>>BA;;;>>;;;A???@>D>><>B<><>BB@@@A@@<??@@?.?4:59=>>?/>>:<<0777///997;;AAAA*:22293858808<:;99<6<9==;9<;.57939=??>>>@@@BB??@?<=//+/666==@=BBA==///77
@ATNG8:04525:06673
GATGGTAGTATATCGCGTCGCTATCCAGAAGATCAGGAACTCTAGAAGAATTCAGATTTTTAACACGAGAGTAAACGTAAAAAGAAGGTTTTACAAGACTCACGTTAACAATATTGCAGCAGTACGCACACAATCGAAGCGCAGTAAGGATGGCTAGTGTAACTAGCAAGAATACCACGAAAGCAAGAAAAAAGAAGTACGCTATTAACTATTAACGTACCTGTCTCTTCCGAAACGAATGAGTACACACTCTCATATGACACTACCATCGATGGATCTGAGTCT
+
5ABB?CBBA=B;;;BBCBBDCCBBCACBC@BBBCDC@CACCCCBBCACB@C@CCCCCCCC3C?BCEDC@>989:/:9;><==+=><@<CCC;BCC@BBBBBBBBA=@?BB?BBC?BBAABCECBCB@@@D::;;GDD;;:BBCABB>B>BBB?BCCBBCBB?BAABAA?AA<999499CCC=A<=9::999:%:?;>?>?CABBA<C;?>AA=D;>>BBB?AA???CC@D?ABC>BBB?ABDDCCCCCBBBBBB???@B???BBBB?AAADCCC?CBEDBBBBBB
@ATNG8:04528:06671
GATGGTAGCGCGACGAGCGTAGACCCAGAAGATCAGGAACTCTAGAAGAATTCAGATTTTTAACACGAGAGTAAACGTAAAAAGAAGGTTTTACAAGACTCACGTTAACAATATTGCAGCATACGCACACAATCGAAGCGCAGTAAGGATGGCTAGTGTAACTAGCAAGAATACCACGAAAGCAAGAAAAAGAAGTACGCTATTAACTATTAACGTATCTGTCTCTTCCGAAACGTATGAGTACGTGTGCGACGTGTCTCCTACCATCGATGGATCTGAGTCT
+
<===9==<<696;=>>=BBCCBBBD?@AA?;;;A;;6;?BAAABBB@BD>A=@@@99999(9;@A?>?BBBBCE>AA@@@@@,@A=@5;;;.;BB?CCGFECBCB?D?BB@BBC@CCCDDD;=;ICCBB@@?@CCC@E<<:BBBC?B?BBB@BBBBAAAA?A?????8;>:=;=:?>=;>8>??88;;<=.;@:@@@A:99@@;?<>@BB?B@BCBBCBAAABBBA>A>BBA=BBAAAACCCCCBBBGDCCBBBDDECCC@C;;:;BBBBBF@BBBAB@@:::
@ATNG8:04528:06695
GATGGTAGGCGAGAGTGAGACGCAGTACTCATTCGTTTCGGAAGAGACAGGTACGTTAATAGTTAATAGCGTACTTCTTTTTCTTGCTTTCGTGGTATTCTTGCTAGTTACACTAGCCATCCTTACTGCGCTTCGATTGTGTGCGTACTGCTGCAATATTGTTAACGTGAGTCTTGTAAAACCTTCTTTTTACGTTTACTCTCGTGTTAAAAATCTGAATTCTTCTAGAGTTCCTGATCTTCTGGTGTCTGATCTGTATCACTACATCGATGGATCTGAGTCT
+
CC>>:BBB?DBBBCCCEBCCCCBHCCDCCDCB@CCCC>CC?C?BBBBDCC?AABBB>A>ABCC@B>BBCCBBBBB??????1>A?B@AA=ACBC?BBD=A@598:BBB?BBBBB@@@>>>A;A;A>>>>:8:<@@BA<>@@AA<99@AAAAA===<>>>;>A<A<@@A@@???@<@@@@@6@;?5;;===/=A:::17/////<99=8=?>>/@=>=A<A;=>:=BBA???;>9==@>>><??@<@A??>@@A@@@>====>>>>><AAAAA5;<A@888889
@ATNG8:04496:06720
GATGGTAGTGTGTCTCTGAGAGTAGTACTCATTCGTTTCGGAAGAGACAGGTACGTTAATAGTTAATAGCGTACTTCTTTTTCTTGCTTTCGTGGTATTCTTGCTAGTTACACTAGCCATCCTTACTGCGCTTCGATTGTGTGCGTACTGCTGCAATATTGTTAACGTGAGTCTTGTAAAACCTTCTTTTTACGTTTACTCTCGTGTTAAAAATCTGAATTCTTCTAGAGTTCCTGATCTTCTGGGATGTGTGCGCAGTGCCTACCATCGATGGATCTGAGTCT
+
B=CCABCBBBCCCDABCABBBBBACCAABC@?>@CCC>CD?A?AACBCCC@BBCAA=A?BCBB@BABBDCCBBBC?CBBBB0AA;@@@@;@CAB>BBB=CB7;;BCCGACCCCCDCC@CBB@C@EBBBBB@@?@CCC@CCCBCBBBBBCBCBCCC@BCC@BB@B@CCCBBBBBC@C@@@@7A>B?BCFED5BBBBB<BBBBBBBBAA5;;;;*;BC<;9;=AD?CBBCBBB?A?ACCCCB@C@AA<A000>@@ABBBBBBB>BBB>BBBBBCC@<<<CBAAACC
@ATNG8:04500:06732
GATGGTAGGACGAGCGTCTGAGAGGTACTCATTCGTTTCGGAAGAGACAGGTACGTTAATAGTTATAGCGTACTTCTTTTTCTTGCTTTCGTGGTATTCTTGCTAGTTACACTAGCCATCCTTACTGCGCTTCGATTGTGTGCGTACTGCTGCAATATTGTTAACGTGAGTCTTGTAAAACCTTCTTTTTACGTTTACTCTCGTGTTAAAAATCTGAATTCTTCTAGAGTTCCTGATCTTCTGGGTCTACGCTCGTCGCGCTACCATCGATGGATCTGAGTCT
+
:5558==<9==;:;<<@@ABBCDD@CCDDBBCAGCCC>BC@C@BBBBDCC@CCEDIBD;;;BCACCCCCBBBCCABBBCB3CA>A@A@;@ABB?CCA=BB<@@BBCD@BBCCCDDD@CCB@B@CCBBBBBB?BBBB@CCCDFBBBBBBBCBBBB@CBB?CE@C@BBCCCCCCFAFJJDF<C@C?BBHHH5DCABA<ABDCDCECCC=B@@@0@BBCB@B@BD@DCBCBAA?B?BCCBBC?CABB>BCBBBDCCBBAABBBBBBB>AABBABB@CBCBCAAAAA
@ATNG8:04502:06732
GATGGTAGATATATGCACGCTCTACCAGAAGATCAGGAACTCTAGAAGAATTCAGATTTTTAACACGAGAGTAAACGTAAAAAGAAGGTTTTACAAGATCACGTTAACAATATTGCAGCAGTACGCACACAATCGAAGCGCAGTAAGGATGGCTAGTGTAACTAGCAAGAATACCACGAAAGCAAGAAAAAGAAGTACGCTATTAACTATTAACGTACCTGTCTCTTCCGAAACGAATGAGTACTGTATCTATGTGTGCGCTACCATCGATGGATCTGAGTCT
+
;CCC@BBBCCCBCBBBGEFBBC@@@?BCC@HCBBBC@C@BBBBBBB<???B>AABAAAAA2A@CBBABCCA99929>@BBBB5BC?B=BBB:BBDADCBCGICC?B?CC@CBB=AAA@@CGBBCCCCBBBB?CCCD?BBAABBBB>B?ACC@CCBBBBBC?AABBCC?BB?BBC>ABBCB8???9?AAAA3AB?B:9:CCC??=?<>>AB<@<@ACBB>@@AAABC@B?BBE?BBB?BCCCCCCB??>BCD?>>CBBBBBBBBA=AA@>>>E@B???D?>?BB
@ATNG8:04503:06707
GATGGTAGATACTCGCTGATACACCCAGAAGATCAGGAACTCTAGAAGAATTCAGATTTTTAACACGAGAGTAAACGTAAAAGAAGGTTTTACAAGACTCACGTTAACAATATTGCAGCAGTACGCACACAATCGAAGCGCAGTAAGGATGGCTAGTGTAACTAGCAAGAATACCACGAAAGCAAGAAAAAAGAAGTACGCTATTAACTATTAACGTACCTGTCTCTTCCGAAACGAATGAGTACTACTCTCAGTGACACACTACCATCGATGGATCTGAGTCT
+
8=?>;;;BBCBBC@AACABBBABCD>DCC@BBBBAA>@?CAAAAAC@BA?C@CCBBBBBB3B=??CCCAAA:99,:=;;99&4;.5.555&555.6>>>>C@BB?B?;;8<BC@BB;:;;:@?ABCCBCDE@B@;;6;AA@A;:9;@;@;;49??@BBBB?BBBBAA>994998<@@@BB;?=><789999%9>;>A<AB;<=;15125==,/)/6000*00/99997;4444/4;;6:;=:888??>>8<89988<9/...733.775566;8;;;;:::<88
@ATNG8:04505:06715
GATGGTAGCTCACGTACGTCACACGTACTCATTCGTTTCGGAAGAGACAGGTACTTAATAGTTAATAGCGTACTTCTTTTTCTTGCTTTCGTGGTATTCTTGCTAGTTACACTAGCCATCCTTACTGCGCTTCGATTGTGTGCGTACTGCTGCAATATTGTTAACGTGAGTCTTGTAAAACCTTCTTTTTACGTTTACTCTCGTGTTAAAAAATCTGAATTCTTCTAGAGTTCCTGATCTTCTGGTATGACTAGTGTACTTCTACCATCGATGGATCTGAGTCT
+
/@AA=?@<95::55;>>>CDCBCA@@BBBCBB>BBCC<CC?B?;;;FCCB@BA;;4:=ABBB>A>ABCCCCBBC@AAAAA1;@<B96626CC?@BBC?BB::;BBBC@CCCCDA@AACBB?A?ACCBAAAA?BBBB9:9A@@@A9:9ADB99:?@BCB?BB>A>ABA@A>A@A>A>AAA5A<>;>>EDD/?>;:;3;??>;;;:::188888%6557;793=<8:>>@<8;;B9@>;=>@<A>>:>BBB<<;??==>>??;>>>?;?====881/9///66::9
@ATNG8:04507:06710
GATGGTAGCATCATGCATATCTCACCAGAAGATCAGGAACTCTAGAAGAATTCAGATTTTTAACACGAGAGTAAACGTAAAAAGAAGGTTTTACAAGACTCACGTTAACAATATTGCAGCAGTACGCACACAATCGAAGCGCAGTAAGGATGGCTAGTGTAACTAGCAAGAATACCACGAAATGCAAGAAAAAGAAGTACGCTATTAACTATTAACGTACCTGTCTCTTCCGAAACGAATGAGTACGTGTGCGACGTGTCTCCTACCATCGATGGATCTGAGTCT
+
/7;;:<<@>;?;;5655555<555<5;;<8;>?A@@;A?;95<==B?CC?C@CB554;;;)9.33333983937.;944444$4;39.555&555.5555;?@=B?B?BB@CCC@A@@@ABABBBBA@BBCA=ABBB>BABBCBBC@C@BBB?B@@@A;;;?AAAABB=??<?A>8<7333)33796;=CBB1??8===;>8:8>5<8<=;=8<8;=@;;6:?>>=;==A=@AB=BBB>AABAA@BBBB???C?????:88>:>8/)/////8<5@>;>AAA>=<
@ATNG8:04507:06722
GATGGTAGTGCGTGAGTGAGAGACCCAGAAGATCAGGAACTCTAGAAGAATTCAGATTTTTAACACGAGAGTAAACGTAAAAAGAAGGTTTTACAAGACTCACGTTAACAATATTGCAGCAGTACGCACACAATCGAAGCGCAGTAAGGATGGCTAGTGTAACTAGCAAGAATCCACGAAGCAAGAAAAAAGAAGTACGCTATTACTATTAACGTACCTGTCTCTTCCGAAACTAATGAGTACACATCGTCGTGTCGTGCTACCATCGATGGATCTGAGTCT
+
@:::045:444;555<<<<BBCCBC;A;;8:B??::49:?>BCCBC?::8:?B???BBBB3C?CBA??>@8777.3344444$4<7:)///&///)/:777=5//)/)//)/77278::@@<<;;;;;;?9929;:;6;;ABBCDC<@;@@?495545::949;:9//)//(/606777,3331333333#/:48///:7988288755/55559AA=@@???CD>A<>??9<AA9999?@?>>>ABA???87779=>773:?8?==<><A6<<?>>==855
@ATNG8:04507:06733
GATGGTAGATACTCGCTGATACACCCAGAAGATCAGGAACTCTAGAAGAATTCAGATTTTTAACACGAGAGTAAACGTAAAAAGAAGGTTTTACAAGACTCACGTTAACAATATTGCAGCAGTACGCACACAATCGAAGCGCAGTAAGGATGGCTAGTGTAACTAGCAAGAATACCACGAAAGCAAGAAAAAAGAAGTACGCTATTAACTATTAACGTACCTGTCTCTTCCGAAACGAATGAGTACTATAGACTATCTGAGACTACCATCGATGGATCTGAGTCT
+
BBBA?CCDCCCCC;9;CCDBBCBBD>CCC?CBBA@@=@>ACCBCBB?BB@C9:9BB@BBB1?;?787;>>997;3;<:;;;;*;;59=B@B9BDCADCICCBA@@?C?BC@CFE@CCCCCBCCHCCCCBBBB@C;;;@B@@@AAAB=C?B;<:<CCBBBBB?DCBBBC?CC@??@9::CCC@C@@;999999%9=;<:49B=A=957555>?4?:?CAAA@BBCBBBB?B>AAA<@@@?A@@BAAABBCCAA@ABFCBBBBBBBBC@BBBAABB@C>??C???BC
@ATNG8:04507:06736
GATGGTAGACATATCGTACTCTCTGTACTCATTCGTTTCGGAAGAGACAGGTACGTTAATAGTTAATAGCGTACTTCTTTTTCTTGCTTTCGTGGTATTCTTGCTAGTTACACTAGCCATCCTTACTGCGCTTCGATTGTGTGCGTACTGCTGCAATATTGTTAACGTGAGTCTTGTAAAACCTTCTTTTTACGTTTACTCTCGTGTTAAAAATCTGAATTCTTCTAGAGTTCCTGATCTTCTGGATATGATGTGACTCGTGCTACCATCGATGGATCTGAGTCT
+
/<00+/<CBCCAABJGCCEDCCCCCCCCCCCC>A@@@;@D>A?ACCB@@?@CB??@?B?BBBB?B?BBAA@@?3314==>C+BB?BCCC=B????BCB=AA=A@ABBA?BBB??@@@<>>B=A=A@@=;:8815AAA<>>A@@???@@AAB>=<=<:::<AB<@;??@A@@>>><??ABB6B<@4::999):<==>7>===?>?;;;5;;;;+7<=7818:>>5;;>>:;;=A<@@@@;:5;==79:6-----66696:9666///5;77879=5;:<;97779;
@ATNG8:04509:06740
GATGGTAGAGTATCATGTGTATCTCCAGAAGATCAGGAACTCTAGAAGAATTCAGATTTTTAACACGAGAGTAAACGTAAAAAGAAGGTTTTACAAGACTCACGTTAACAATATTGCAGCAGCACGCACACAATCGAAGCGCAGTAAGGATGGCTAGTGTAACTAGCAAGAATACCACGAAAAGCAAGAAAAAAGAAGTACGCTATTAACTATTAACGTACCTGTCTCTTCCGAAACGAATGAGTACGAGAGAGCACACGTGTCTACCATCGATGGATCTGAGTCT
+
448;8ACDCCBBBBC;;;IBA@BBC=@A@<@@CCCC@C?CBBCBBB@DD>B@ADC;;;;:*9=@BBDGBAACDD;AA;;;;;*;A>C@CDF;CCB@BBDCBCC;;7;>AB<A;:58???DCCCCCCCBBBAA?ACEF@BBCBCC@A>AACCC@CDDECCBC@BCBBCC?AA=@A@:==9888+9<=99999::%0/)/0//;:@A=>?=:<BC<;7;ADCB@AA@@@@A<@=@@@;@CC@BBBBCCBBBDBCAAAB???BBBBBBBB@BAAADDD?BABBB@>>??
@ATNG8:04510:06747
GATGGTAGCTCTGCTCTGACTCTCGTACTCATTCGTTTCGGAAGAGACAGGTACGCTAATAGTTAATAGCGTACTTCTTTTTCTTGCTTTCGTGGTATTCTTGCTAGTTACACTAACCATCCTTACTGCGCTTCGATTGTGTGCGTACTGCTGCAATATTGTTAACGTGAGTCTTGTAAAACCTTCTTTTTACGTTTACTCTCGTGTTAAAAATCTGAATTCTTCTAGAGTTCCTGATCTTCTGGCGCTCTGTCACGTCTGCTACCATCGATGGATCTGAGTCT
+
:AA<9<<ABA;@BBBBBCCCAAABBCCA@@00)07::3;=?B?C@@@BBA=;;<:9>?:?=AA?A@B;9;><=<<555559'5?8B;:;.;@;949@B;99499;;<@=ACCBBB?B>A;;4;4:@;;:???9@>==39:>>>@>@@C:88===;9>@@=@A=A<@@@A@BCBC969CDD9D=B499:::*:>?BC>CDCBBBB9:9?@AAB1ABBBA>@;A?29;;;;9:=A?AA?AA?5:;;6;CBBA;;;:@>9:9::;:AC@CBBAAAC@@?>@>>>=?=
@ATNG8:04515:06703
GATGGTAGACACGTGTGCTCTCTCGTACTCATTCGTTTCGGAAGAGACAGGTACGTTAATAGTTAATAGCGTACTTCTTTTTCTTGCTTTCGTGGTATTCTTGCTAGTTACACTAGCCATCCTTACTGCGCTTCGATTGTGTGCGTACTGCTGCAATATTGTTAACGTGAGTCTTGTAAAACCTTCTTTTTACGTTTACTCTCGTGTTAAAATCTGAATTTCTAGAGTTCCTGATCTTCTGGTAGAGCGTGCATATATCTACCATCGATGGATCTGAGTCT
+
:;<B@FCBBBCBBABBBBAAA@;;;966;CCDACCCC?CD@B@CCCCBBC@DECCB>A>AA@A?A<@@???===;688777'7738:::3;BBB@BBB>AB5999?=?:@A@@BB>>:====A=A@@@@>>>=AA@@;>898======@@?==8818:;<@@<@<>>>A@@??>9;7766'64;688898+9@AAA3;76565<==;6;=</98;//)/6.666:9?=8=:;;;;;<7<33)---3336956;///<<=;==9=;;;:;>368>>>>>>>>
@ATNG8:04516:06730
GATGGTAGCGCACACATAGATACAGTACTCATTCGTTTCGGAAGAGACAGGTACGTTAATAGTTAATAGCGTACTTCTTTTTCTTGCTTTCGTGGTATTCTTCTAGTTACACTAGCCATCCTTACTGCGCTCCGATTGTGTGCGTACTGCTGCAATATTGTTAACGTGAGTCTTGTAAAACCTTCTTTTTACGTTTACTCTCGTGTTAAAAATCTGAATTCTTCTAGAGTTCCTGATCTTCTGGTATGTGTGCGCAGTGCCTACCATCGATGGATCTGAGTCT
+
<:44.4449::=@@C;::CCBBDCBB;;:?;<0;==@7==@B?BBCDCCC@CBBCB@C@CDDC?B@BCCDDCGCC?BBCGC5AA>A?@@9@?AB>BAGBCC?CCDDDADCCBBBCC?AAC>A>ABCBBAADD?CBB?CBBBCCCCCCCCCCCCC@CAB?AB?C@BCBCBBBBC>BBCED;FAC?BBBBB0ABBBB=CCCCECCCCC?BBBB5BBBCC@C@FE?BBBCCCC@B@BBAB@?=@BB@CCAAAA@@BCCCCB@@<@AA>AFCB??AACBCBCCCBBC
@ATNG8:04527:06729
GATGGTAGCACGACACGACGATGTGTACTCATTCGTTTCGGAAGAGACAGGTACGTTAATAGTTAATAGCGTACTTCTTTTTCTTGCTTTGTGGTATTCTTGCTAGTTACACTAGCCATCCTTACTGCGCTTCGATTGTGTGCGTACTGCTGCAATATTGTTAACGTGAGTCTTGTAAAACCTTCTTTTTACGTTTACTCTCGTGTTAAAAATCTGAATTCTTCTAGAGTTCCTGATCTTCTGGAGATACACATGATACTCTACCATCGATGGATCTGAGTCT
+
6HDD;CCCCDCBBBCCBBCBAACCCDBCCCCC@CCBB<BDAE@CBBBBBA?CCBBB@C?A@AB?B?BBBABBCBB?BCCCC3CC?CCCC>CAA>BCC?>><??@ABC@DAAAAAA>;@@B<?<?@@@@A??<???A=A??@>>@>??@@@AAAA;@@C<@A:>:>A@A@A@@@<@@@AA2A;B7=>CCC/@@<><18222:??>>>=AAAA.9@@>>2;5:>8>?CA@??<B=A;;;AA<AAA;A???AAAAA???@@@A@A;;7=?>=>AA8><AA??>>@>
@ATNG8:04528:06712
GATGGTAGCTCTGCTCTGACTCTCGTACTCATTCGTTTCGGAAGAGACAGGTACGTTTAATAGTTAATAGCGTAACTTCTTTTTTCTTTGCTTTCGTGGTATTCTTGCTAGTTACACTAGCCATCCTTACTGCGCTTCGATTGTGTGCGTACTGCTGCAATATTGTTAACGTGAGTCTTGTAAAAACCTTCTTTTTACGTTTACTCTCGTGTTAAAAATCTGAATTCTTCTAGAAGTTCCTGATCTTCTGGTGTCGTCTATCATGTACTACCATCGATGGATCTGAGTCT
+
/@??<CCBBCBBBA@9:6@BBCB;;;BCBA;;6;AB@69424.4=BBBDD=;;:;95)5.55554;6;;;??6615<7544444#4::1455@466>=9<55.59.5544==:===?>:::.44:29.9=>=@@>>8@@9929====999<<=:;?@>>;@??<@C?C;?@@@@@@9646===>>+=9<;55555$55;>A39/0/77///;8=;==*44455058==94////)/81748;<==<7::<7@<>==>9:5=?9459;;954.4;>><;<7<:::=<<844
@ATNG8:04531:06707
GATGGTAGTATATCGCGTCGCTATCCAGAAGATCAGGAACTCTAGAAGAATTCAGATTTTTAACACGAGAGTAAACGTAAAAAGAAGGTTTTACAAGACTCACGTTAACAATATTGCAGCAGTACGCACACAATCGAAGCGCAGTAAGGATGGCTAGTGTAACTAGCAAGAATACCACGAAAGCAAGAAAAAGAAGTACGCTATTAACTATTAACGTACCTGTCTCTTCCGAAACGAATGAGTACTGTATCTATGTGTGCGCTACCATCGATGGATCTGAGTCT
+
BDBB@BBDBCBBBCDCCCCCCCCCD@DCC?@@@CAA?AEGDECCCC@CC@C@CCC@@@@@0@@CCBACA?A:99.8>::;;;*;B<@<@AB7ABB@BCCCDDBBA@D@CC@BBB@CBBBCCCHCCCBBBBACABBBB?BBAAACCC?B?BAB?ACCCCCCA?CCCAAA?BB?AAA>??BFD<C??<?FDDD3AA>AAAABAC>><>;>A@@<@:==BBA?AA???BA?C?BBD=CAA?AABACCCCAABDCBAAABAABBB@@@@<@BA>>>B?BAAACBBBCC
@ATNG8:04531:06735
GATGGTAGTAGTACACTAGTCATACCAGAAGATCAGGAACTCTAGAAGAATTCAGATTTTTAACACGAGAGTAAACGTAAAAAGAAGGTTTTACAAGACTCACGTTAACAATATTGCAGCAGTACGCACACAATCGAAGCGCAGTAAGGATGGCTAGTGTAACTAGCAAGAATACCACGAAAAGCAAGAAAAAAGAAGTACGCTATTAACTATTAACGTACCTGTCTCTTCCGAAACGAATGAGTACATAGATATACGTATAGCTACCATCGATGGATCTGAGTCT
+
B=CB?BCDC=C=?=ACCFHJDBA@@?BAB?@@DBBB?B@BBCCCCC@CC@D@BBBCCCCC3C@CBABBCBB???:?ABCCCC2DE@I=AAB7BBB?BCICCCDDC<@=;;7;BB?BCCCCGECDBCBCBBBC?CCCC=@?CBBBBA>B?BBB@BBCCDBCC?CCCAAA>@@;9:93999:::+:9939BDDCB)@?:=0/0?<@@@<@888>D9>:==AAA?BBAAABC?B@BCC>DCC@@??ABBABBBBBBB@AAABBA===B>>;>>>>@@A=@??@?@@>==
@ATNG8:04533:06700
GATGGTAGTGTCATATGAGAGTGTGTACTCATTCGTTTCGGAAGAGACAGGTACGTTAATAGTTAATAGCGTACTTCTTTTCTTGCTTTCGTGGTATTCTTGCTAGTTACACTAGCCATCCTTACTGCGCTTCGATTGTGTGCGTACTGCTGCAATATTGTTAACGTGAGTCTTGTAAACCTTCTTTTACGTTTACTCTCGTGTTAAAATCTGAATTCTTCTAGAGTTCCTGATCTTCTGGTCTACTACACTGTACTCTACCATCGATGGATCTGAGTCT
+
//772555-//:779666AAABB@@ADCCCBC=@<;<,996;8<==B66/4686--(-(-5572>8<<<CCC?>>84444&4<8====8====055;.557;;:55616<<>@>>B<>CC7@>><@@9:;C:;;BB6999@@@BCDCC@@@C@@:>>?9=9:>;?@@A:99??;>@@@4949499AC4>@?@@8@A@999CBCBADDD9BBB9:4:=BB@CBAA;;;>A?@@@:::=@@B=C;;99@@@>@;99B>==>00*00/79995:;<<;;<<:8
@ATNG8:04484:06795
GATGGTAGCACGACACGACGATGTGTACTCATTCGTTTCGGAAGAGACAGGTACGTTAATAGTTAATAGCGTACTTCTTTTTCTTGCTTTCGTGGTATTCTTGCTAGTTACACTAGCCATCCTTACTGCGCTTCGATTGTGTGCGTACTGCTGCAATATTGTTAACGTGAGTCTTGTAAAACCTTCTTTTTACGTTTAACTCTCGTGTTAAAATCTGAATTCTTCTAGAGTTCCTGATCTTCTGGTAGAGCGTGCATATATCTACCATCGATGGATCTGAGTCT
+
5A@<?CBBBBAA=B?@@=>0///7<99:BA@A=BBBB=BB?B=B@@@AAB>BAA>@?@-00:>6?6;;BBBCBAB??=;;;+;=<>?@A:@AAA?BBC?BA>:99A@A<A??9::AB;??=8=8=>A>>888=B===<>>>@@@A???><;;<8808;=8=@<@=@@@==;<:;15797:-:9>07/:9:*9:::9(/(./7788=:<1888(2562827255.5;==;;;=A:<===>F8;;A=A>>>@@<;;>BAB;;;=88818::<<=<3::9<<@AAAA
@ATNG8:04491:06774
GATGGTAGTGATACAGATCAGACACCAGAAGATCAGGAACTCTAGAAGAATTCAGATTTTTAACACGAGAGTAAACGTAAAAAGAAGGTTTTACAAGACTCACGTTAACAATATTGCAGCAGTACGCACACAATCGAAGCGCAGTAAGGATGGCTAGTGTAACTAGCAAGAATACCACGAAAGCAAGAAAAAGAAGTACGCTATTAACTATTAACGTACCTGTCTCTTCCGAAACGAATGAGTACTATGTAGAGCTCTATACTACCATCGATGGATCTGAGTCT
+
:BCC@BB@BCBAA<666?FDHICCFADCB@CCDFCC?B?CCCCCCC?BB8C?CBA<8???1??BBACDCCB@A@8>?9:9::*:A>A>BBA7BBB>BAABGCECF@EAA@?@CB>BBECCBCCDDCBBBBCD?BCDD?BBBC@@?>9@=AAB?BCCCCCCD@CCBBBB@CC?BBB99:CCC=C9:79BBBB3DC?CAABBBB;;6:5;;@A=A=ABCBA>@@@@?BB>A?BBB=BAA????BBBBCBBBBAAABA>>>?897??A8==@>>>B?BBBBBBBA?@
@ATNG8:04493:06794
GATGGTAGCATCATGCATATCTCACCAGAAGATCAGGAACTCTAGAAGAATTCAGATTTTTAACACGAGAGTAAACGTAAAAAGAAGGTTTTACAAGACTCACGTTAACAATATTGCAGCAGTACGCACACAATCGAAGCGCAGTAAGGATGGCTAGTGTAACTAGCAAGAATACCACGAAAGCAAGAAAAAGAAGTTACGCTATTAACTATTAACGTGCCTGTCTCTTCCGAAACGAATGAGTACTGCGTCTCACTCTCGCCTACCATCGATGGATCTGAGTCT
+
A<<>666BBD@BA///<>=9<<@>>279:,//;;?@6;.49488874/65:)-----555'63;778?C@====3///////$/7293999+9996;;<<AA@@D6;4:@=AAA;@@>::555==;;;;6559:///)/////843-57;:<7;;><:;;;7>BB?>?;9939<<8<7333(377489999+88*--*-79;;85/326./.27597<;;;@@@BAAB?@000>3:00*--:-0/:???BBBDD=<;;>=9949??;?>887;;89384988888
@ATNG8:04495:06793
GATGGTAGGCGAGAGTGAGACGCAGTACTCATTCGTTTCGGAAGAGACAGGTACGTTAATAGTTAATAGCGTACTTCTTTTTCTTGCTTTCGTGGTATTCTTGCTAGTTACACTAGCCATCCTTACTGCGCTTCGATTGTGTGCGTACTGCTGCAATATTGTTAACGTGAGTCTTGTTAAACCTTCTTTTTACGTTTACTCTCGTGTTAAAAATCTGAATTCTTCTAGAGTTCCTGATCTTCTGGATATGAGTGACTCGTGCTACCATCGATGGATCTGAGTCT
+
5;DC@BBB@BBCCBDDBBBDBBCCCCBBBCBB>ABBB<BD=@>ABBBCCC?BBBBB@D=AACD@B>AAABABACB>BABBB1CB?BBBB=BBBC?BBC@BB;>=>BBB>AABBBBBA>@AA;A9AAA@><<<<A@@><@@>><<<<AAAAAA@>@<<<<=AA<@:??AAAAAAA=??<@?9?=@;?????/>A777079:///<9:=;?@@@/>AAAB<A=??<;;;@>=><><>?B@==-//@7====A>>>???AAA==>?>><>???A>>:=@?@@??>@A
@ATNG8:04504:06778
GATGGTAGTGCGTGAGAGAGAGACCCAGAAGATCAGGAACTCTAGAAGAATTCAGATTTTTAACACGAGAGTAAACGTAAAAAGAAGGTTTTACAAGACTCGTTAACAATATTGCAGCAGTACGCACACAATCGAAGCGCAGTAAGGATGGCTAGTGTAACTAGCAAGAATACCACGAAAGCAAGAAAAAGAAGTACGCTATTAACTATTAACGTACCTGTCTCTTCCGAAACGAATGAGTACTACTCTCAGAGACACACTACCATCGATGGATCTGAGTCT
+
8:<=8<<DCCA@@CCHHDDCCCCCF>BCCFHAAABB>B>ABDBA?B???<??@@B99:99)34;ACBBBBA@@A;A?@AEEE5CC@C5;;;6;CD?CBAACBC@BBCE=AAB=AACBBBCBBBBCBBCCC@CCBB?BBDDDDCC?C?CCC?CCCCCCCC@@@?CBB?BB?BBB=>9733(333-4====+4444CCBBACBB?B@DCBB@B?BDBAA>A???B?@=B=AAA9A@@?@BBHCBBCAABCCCCBBBCCCCBBBBB?B:::A??=AAAAADCBBB
@ATNG8:04507:06788
GATGGTAGCACGACACGACGATGTGTACTCATTCGTTTCGGAAGAGACAGGTACGTTAATAGTTAATAGCGTACTTCTTTTTCTTGCTTTCGTGGTATTCTTGCTAGTTACACTAGCCATCCTTACTGCGCTTCGATTGTGTGCGTACTGCTGCAATTTTGTTAACGTGAGTCTTGTAAAACCTTCTTTTTACGTTTACTCTCGTGTTAAAAATCTGAATTCTTCTAGAGTTCCTGATCTTCTGGACAGAGTGTGCAGATACTACCATCGATGGATCTGAGTCT
+
4:@A?BCCCCCBBCCB@CA:;;DDCCCDCCBB>BA@@:AB<A?ACCBCCC@BBCCC?C?@A@B?A<@@BBBCBCA<AADDD3BB?BBBB>CBBD?C??=@A;?::8??49:@?A@AA?895;A<A@A@@@>=8=A;;5::>>?@?>>>BB@>>>A<?>>17717;?==>A@DCC=C;;;;.;>B=;;;;;*;AAAB<BCBBCBBB@@=@CAB3C:;;C?A?CC@BBBBBBB>A>AAAAAA5:9@?BAABDCCBBCBCBBCCCC@?=?EFDBBB@BBBBBBBCBB
@ATNG8:04511:06775
GATGGTAGGCGACATACATACGCGCCAGAAGATCAGGAACTCTAGAAGAATTCAGATTTTTAACACGAGAGTAAACGTAAAAAGAAGGTTTTACAAGACTCACGTTAACAATATTGCAGCAGTACGCACACAATCGAAGCGCAGTAAGGATGGCTAGTGTAACTAGCAAGAATACCACGAAAGCAAGAAAAAGAAGTACTCTATTAACTATTAACGTACCTGTCTCTTCCGAAACGAATGAGTACAGAGAGTACGATATGTCTACCATCGATGGATCTGAGTCT
+
:BAA?B@@=A9;;CCFCCCCBCBBB@BBB@CCCBBB>B>BBCBBACACC@B?CBCCCDDC5B@CBCCHBCBCCD?DDBBAAA2AC?C=AAA7BBC@CCECCCC@@?A@CE@DCC?BBCCBBBCBCCCCBBCC@DCCC?BBCBCCAA>A@CBC?BCCCCCCC?BCCCCB?BB@AAA<>>887)9=<8<<<<>.?A?C?@?BBBAB?B@BBBC?C>ABB@@;@=999<<<@=@@@8@@A<@>>>>>@A?@>AC>>><@???>888<<8<<;;A<;7=@@@AAD><=
@ATNG8:04512:06793
GATGGTAGTGCGTGAGAGAGAGACCCAGAAGATCAGGAACTCTAGAAGAATTCAGATTTTTAACACGAGAGTAAACGTAAAAAGAAGGTTTTACAAGACTCACGTTAACAATATTGCAGCAGTACGCACACAATCGAAGCGCAGTAAGGATGGCTAGTGTAACTAGCAAGAATACCACGAAAGCAAGAAAAAAGAAGTACGCTATTAACTTTTAACGTACCTGTCTCTTCCGAAACGAATGAGTACACATCGTCGTGTCGTGCTACCATCGATGGATCTGAGTCT
+
CBBD@CCBCCCDCCCBBBCB@B::;)9@B7@BBB;:7;29:ABBCC@BB?B?CCBAACDC3C>ABBBBAAA99959@@BDDD2DE@B?BBB9BCC@CBCBBBB;:6;@CC?A@@?AB;;;CBBBDBBACCCC@CCBC@BBBBBCBB=B=A;;7;AAAABCB?BBBCCC?BC@BBC9::AAB;BAA=@@@@@@'@@<9:7@?=>:;5;:=@DD5;7:===>:>>?<==>;?;>CE:>>>;===787>>>@BBBBABBAC==?;;888;==AAAAD@B?@?A?;988
@ATNG8:04514:06774
GATGGTAGCGCATATCAGCGCAGCCAGAAGATCAGGAACTCTATAAGAATTCAGATTTTTAACACGAGAGTAAACGTAAAAGAAGGTTTTACAAGACTCACGTTAACAATATTGCAGCAGTACGCACACAATCGAAGCGCAGTAAGGATGGCTAGTGTAACTAGCAAGAATACCACGAAAGCAAGAAAAAAGAAGTACGCTATTAACTATTAACGTACCTGTCTCTTCCGAAACGAATGAGTACGAGAGTCAGAGCAGAGCTACCATCGATGGATCTGAGTCT
+
99////;=>>CB>;95:99>@B;;46<<=<@AA9929;@BCCCBE@CC8:49<B99999$56;566==>>;<?3=>9999*44.5.555&5<<6<>666<=;@;@=??;?;;7;BAACCCCCCBB@@B;;:<BCC?CBCCCDCC?B=C::7;CCCBCCD@BBCBBC?CB?:::299<<<6=::3999999%9><793<8;ABB@C<==@@8@9>8BCD@ECCAA?C@C?AAC;B::5:9=??CA@@?99:9AA@<>>??777==8>BBBCCC?B@@@@??@AA
@ATNG8:04515:06753
GATGGTAGAGAGACTGTAGCGCACCCAGAAGATCAGGAACTCTAGAAGAATTCAGATTTTTAACACGAGAGTAAACGTAAAAAGAAGGTTTTACAAGACTCACGTTAACAATATTGCAGCAGTACGCACACAATCGAAGCGCAGTAAGGATGGCTAGTGTAACTAGCAAGAATACCACGAAAGCAAGAAAAAAGAAGTACGCTATTAACTATTAACGTACCTGTCTCTTCCGAAACGAATGAGTACGATGAGATCTCGTGTGCTACCATCGATGGATCTGAGTCT
+
CCCC@BBBDDDBDCBBBBBCCCCCD>CCC?CBCBCC?B@BCCBCCC?CC?A?BCCABBBB2B@FBBABBBB=><3;>9999:.:A=C>BBB=CCEBCCCCBCCCC>A?@C?CCC?CBBBCCCCBBBBBBCBB?BCCE@BBBA@@>?<@@FBB?BCCCBBBC?BBBBCB?AA<999:?????8=@@;::9:9:%:?<?:8:CAA>?7:77:@A.838>BAA?AB@??AA=@?AAA=ACE@CCBBBCCBBBCCBBA>;;:><<>@<<=:>@A@AAC?CAAAB>>>BB
@ATNG8:04519:06790
GATGGTAGCATCATGCATATCTCACCAGAAGATCAGGAACTCTAGAAGAATTCAGATTTTTAACACGAGAGTAAACGTAAAAAGAAGGTTTTACAAGACTCACGTTAACTATATTGCAGCAGTACGCACACAATCGAAGCGCAGTAAGGATGGCTAGTGTAACTAGCAAGAATACCACGAAAGCAAGAAAAAAGAAGTACGCTATTAACTATTAACGTACCTGTCTCTTCCGAAACGAATGAGTACTATGTAGAGCTCTATACTACCATCGATGGATCTGAGTCT
+
4<;A=<@B@BBBBBBBCCBB99:;69>?>9>C@CC@@B=>>@00/:6;;6;:??;77888)86;;<BBAB@@?;18844444$44.4399;0;=>=?BBABACBC?C@CCBBBC>@@AAABCBBBBBBAAAC?AA??<?BBABBBB@B?A??<?CBBBBBB@BBBBBB@9818>:5:<;;:3:994668888%8@:=889???AA<>;>@AE:=:=BCCD?CAA@AAA@A?AAA<ABB@CCDCBBBCCBBBBBBBBBBBBBB???A;>>@ABAC?BBBBDAA?@?
@ATNG8:04522:06764
GATGGTAGTGTCATATGAGAGTGTGTACTCATTCGTTTCGGAAGAGACAGGTACGTTAATAGTTAATAGCGTACTTCTTTTTCTTGCTTTCGTGGTATTCTTGCTAGTTACACTAGCCATCCTTACTGCGCTTCGATTGTGTGCGTACTGCTGCAATATTGTTAACGTGAGTCTTGTAAAACCTTCTTTTTACGTTTACTCTCGTGTTAAAAATCTGAATTCTTCTAGAGTTCCTGATCTTCTGGTCTACTACACTGTACTCTACCATCGATGGATCTGAGTCT
+
5<@B?CEBBBBCBBCDLICCCBBCCCCCCA:;8;?@D>BC:C?DCCCCCC@CCCAA?AACDGD?C?BDCFD@@@C@CCCCC3;;6;AAA=ABAB?BCD@BB>AAABBB@CCCCCCCD@BBCBC@BBBCBCCCACDCG@BBBCGEICCBDBBBDDD@DCC@CB@B@DGDBBBBBB@DBCFG;B>A=;;;;;*;BBBC:;;@ABBBAAA?AAAA0A@@AC?B?BB?BBDBBCE@C?BEBECH@BBC@CBABGGEBBBCDHHGCCCBB=BCB@A@@<@BBAAAA:98
@ATNG8:04526:06763
GATGGTAGCGCGACGAGCGTAGACCCAGAAGATCAGGAACTCTAGAAGAATTCAGATTTTTAACACGAGAGTAAACGTAAAAAGAAGGTTTTACAAGACTCACGTTAACAATATTGCAGCAGTACGCACACAATCGAAGCGCAGTAAGGATGGCTAGTGTAACTAGCAAGAATACCACGAAAGCAAGAAAAAAGAAGTACGCTATTAACTATTAACGTACCTGTCTCTTCCGAAACGAATGAGTACGTGTGCGACGTGTCTCCTACCATCGATGGATCTGAGTCT
+
;CBC?CBCCCCBBBBBBCCCDC999::CCACDCCAA?B@BBCCCBC?CC?C?AA@@@CCC2B?BBCBBBBBAAA<ACCDCCC5CC>C5;;;.;CC@CCCBCCCBB?B@BB?BCC@CCCBCCCECCBCDDBBB?BDCC?ABBA?=>>9@=ACF@CAACCCBB?CBBBCD@BB?99::?????8?@@=@@@@@@'@??B:78@>AAB=B9><?@3818>B::8:A???AA=@?BBD>CCC?BBBBBBBCEBCBA?B@@BA@@@@<@@@;@>>>B>><>@AAB?????
@ATNG8:04529:06760
GATGGTAGCTCACGTACGTCACACGTACTCATTCGTTTCGGAAGAGACAGGTACGTTAATAGTTAATAGCGTACTTCTTTTTCTTGCTTTCGTGGTATTCTTGCTAGTTACACTAGCCATCCTTACTGCGCTTCGATTGTGTGCGTACTGCTGCAATATTGTTAACGTGAGTCTGTAAAACCTTCTTTTTACGTTTACTCTCGTGTTAAAAATCTGAATTCTTCTAGAGTTCCTGATCTTCTGGATAGCGACGCGATATACTACCATCGATGGATCTGAGTCT
+
A<@<?BBCCBCBCBCCCCCCBBBDCCBBBCBC?CDDD>CC@C@CCBBCCC@BABDD?B?BBBC@D@CCC@@@CDDADDDDD3CC>AAAC=BBBC=AAB?BB<>=>BBC?CCCBBBBB@C@>;>;AAAA@???;ADAA<>?@?@>::<>AB@???A<@??<??<?=AA@@????E@@@@@6@=@<@@BBA/>=666.3-----=<;?;?EED/>>>?C=B:;<8;@@@====B;@@A@@@8<;@<ACBAA>>>@B>=>A>==?@@<@>==A::5;<<====>>@
@ATNG8:04530:06789
GATGGTAGCTATACGTATATCTATGTACTCATTCGTTTCGGAAGAGACAGGTACGTTAATAGTTAATAGCGTACTTCTTTTTCTTGCTTTCGTGGTATTCTTGCTAGTTACACTAGCCATCCTTACTGCGCTTCGATTGTGTGCGTACTGCTGCAATATTGTTAACGTGAGTCTTGTAAAACCTTCTTTTTACGTTTACTCTCGTGTTAAAAATCTGAATTCTTCTAGAGTTCCTGATCTTCTGGTATGACTAGTGTACTACTACCATCGATGGATCTGAGTCT
+
BA==;A@@BB666==@@CCICCCCCD@@AB<;8;BBD>DD@B@BBAAC@@?@DDCC>?>@DCC@B?BCBBBEFBA?AADDD3AB>@ACC>ABBD@DBB9;:>AABBBB=??AA@BBB?BBC=A<???B@>=><@====>>>@@B>>>A@@@;;;?:==><@?;>;>@@@@AB??:>=@AA1;6;9==BBB/BA@@@9?<=:;::AAB=BBBB/6778A;A;>>:==?A<==<@<?>>>@A7;;?;>;;;?>>?>=>@>??>?BAA<@@899AB=@===>:;:>>
@ATNG8:04530:06799
GATGGTAGTGTCATATGAGAGTGTGTACTCATTCGTTTCGGAAGAGACAGGTACGTTAATAGTTAATAGCGTACTTCTTTTTCTTGCTTTCGTGGTATTCTTGCTAGTTACACTAGCCATCCTTACTGCGCTTCGATTGTGTGCGTACTGCTGCAATATTGTTAACGTGAGTCTTGTAAAAACCTTCTTTTTACGTTTACTCTCGTGTTAAAAATCTGAATTCTTCTAGAGTTCCTGATCTTCTGGAGATACACATGATACTCTACCATCGATGGATCTGAGTCT
+
5CCEABBBCCBBBDCCEFCCBCC@@@ABBB@A>ACCC>BB@B@CBBBC@B=A==;;19=BABB@D@CCCCC;;;B?AAAAA0@A=BABA=AA@@>@BB?@C=AC@ACC?BCCCHCCC@A@@6;7;CCCCCCC@CCDDADBBBBBBBCBBBB;;;A>BBC=@@?C?CDBBBBBAA=@;;;;;*;=A?CBFDD5DDBAA<@@A@@A;;9>+0000(000//)/:/949@@@>>?<A<@B=BBB=@AA9;9:?>ABBABCB:99BCBCC@>=00000,9999@@A900
@ATNG8:04531:06751
GATGGTAGGCGTGTGAGAGTCTGCCCAGAAGATCAGGAACTCTAGAAGAATTCAGATTTTAACACGAGAGTAAACGTAATAAGAAGGTTTTACAAGACTCACGTTAACAATATTGCAGCAGTACGCACACAATCGAAGCGCAGTAAGGATGGCTAGTGTAACTAGCAAGAATACCACGAAAGCAAGAAAAGAAGTACGCTATTAACTATTAACGTACCTGTCTCTTCCGAAACGAATGAGTACGTGTGCGACGTGTCTCCTACCATCGATGGATCTGAGTCT
+
6A>?<>>>:>CBB=>CDCDBBBDB@7BCC@CBCC;;8;>ABDCDLFA@@?@>ABB;;;;.;9?AABA?=?887/8=?A>BB?@?/7/733&3996=888;;;==7=7<80<=;<AABAA???@AAA@???@<?@@@<@>>>D@@@<?9<996:@@@C>@><>>>>@@>AA<@>><>AAAA:?==98888)8818>@@@@@@?<?<@>>><A<?@>==:>==<677:A<@@?7=8818===;::=;;;A==:::;;;;;:;A??<>>>B@@@=@>>>??A888
@ATNG8:04532:06794
GATGGTAGACACGTGTGCTCTCTCGTACTCATTCGTTTCGGAAGAGACAGGTACGTTAATAGTTAATAGCGTACTTCTTTTTCTTGCTTTCGTGGTATTCTTGCTAGTTACACTAGCCATCCTTACTGCGCTTCGATTGTGTGCGTACTGCTGCAATATTGTTAACGTGAGTCTTGTAAAACCTTCTTTTTACGTTTACTCTCGTGTTAAAAATCTGAATTCTTCTAGAGTTCCTGATCTTCTGGCTCTCGTAGACAGATACTACCATCGATGGATCTGAGTCT
+
:CDD?CCCBBBCCBC;9;EDBBBBAA@@ACCC@DCCB>CCAC?BCBBCCC?BBBCC@C?AAAC?A>AAAAABCBC>BBBBB1BD?BAAA<BCCD?AAA?BB<==>BBB?BBBBBB@@<AAA<A;??AA@@??=BAAA<AAD>>=>>>>AAA???A;@@@=BB<A<AAAAB@@>>;>AABB5A8<788887(8>:;;3;>>>>>@>==08878(8>?BF=A<@@<@AAB@??;@=AA@@@A;>>?;A<<566@=>?999<;<<<<=<???A===:===?????AD
@ATNG8:04487:06832
GATGGTAGTGCGTGAGAGAGAGACCAGAAGATCAGGAACTCTAGAAGAATTCAGATTTTTAACACGAGAGTAAACGTAAAAAGAATGGTTTTACAAGACTCACGTTTAACAATATTGCAGCAGTACGCACACAATCGAAGCGCAGTAAGGATGGCTAGTGTAACTAGCAAGAATACCACGAAAGCAAGAAAAAAGAAGTTACGCTATTAACTATTAACGATACCTGTCTCTTCCGAAAACGATGAGTACTATAGACTATCTGAGACTACCATCGATGGATCTGAGTCT
+
/;:<6:0;5;55;=ABDAA>>@00+//74:@@@99.4.444445<7::255:A@=>??>.?1?89973<8777.;90////$/;)//2777.9998?@6;;B;99;3>=B@?BAA>ABBAAB@@@@@B?;>BB@BCCD@CBCABCCD?B?A;;7;BBBCA?A?;:8A@A=AB?AA:6::<<;3;775778899%9<8;>;AAA@A>?:;<;9:>:=9:66857.5525525.52....&...--7--.87788866788<;;555:<=?57877A;=9:883<88333
@ATNG8:04501:06818
GATGGTAGAGTACAGTGTAGTAGACCAGAAGATCAGGAACTCTAGAAGAATTCAGATTTTTAACACGAGAGTAAACGTAAAAAGAAGGTTTTACAAGACTCACGTTAACAATATTGCAGCAGTACGCACACAATCGAAGCGCAGTAAGGATGGCTAGTGTAACTAGCAAGAATACCACGAAGCAAGAAAAAGAAGTACGCTATTAACTATTAACGTACCTGTCTCTTCCGAAACGAATGAGTACACATCGTCGTGTCGTGCTACCATCGATGGATCTGAGTCT
+
89;;:;?CC??;>>?96666<>6667;DD@>CCDDD@E?B@?4944.33496<<<43777$71778=99?988;3;?;;999$5549.555&5994;;>=@@;59247993::<5;;;;<>666;;;<;::96;44438::9;;::4:8=::7:<@@?>>@<??>=9817743334;<34/3==5:<===+::6:::;8555538395856>;55<0/)/67:;;;9=688<1733,337;;=>787>>=9=;8878=777377/7777?AA7<;89=373;6
@ATNG8:04501:06848
GATGGTAGCATCATGCATATCTCACCAGAAGATCAGGAACTCTAGAAGAATTCAGATTTTTAACACGAGAGTAAACGTAAAAAGAAGGTTTTACAAGACTCACGTTAACAATATTGCAGCAGTACGCACACAATCGAAGCGCAGTAAGGATGGCTAGTGTAACTAGCAAGAATACCACGAAAGCAAGAAAAAGAAGTACGCTATTAACTATTAACGTACCTGTCTCTTCCGAAACGAATGAGTACCTCTCAGACGCTCGTCCTACCATCGATGGATCTGAGTCT
+
>:550555==CBBBCCICFDCCCBB?BBB>;@CGDE@E?;;;A@@@<9=8?4>:<::?<;+:7<=444=::=:>8><;;:;:':=;=4955&5==?@:99CCC@@<@<;;6;AA=C?@?BB;;:B:99@>=>7?000;=0000008196?99.49988;;;7:::5558;<7443;>>789+99929AAAA2AA>><<??::77399;855-6188@@@=@:00;00)-6888/---)/=>>@@A>ADDCBBBB@?<766=:;;;;@@A;;;B186=997;999
@ATNG8:04506:06829
GATGGTAGCTCACGGTACGTCACACGTACTCATTCGTTTCGGAAGAGACAGGTACGTTAATAGTTAATAGCGTACTTCTTTTTCTTGCTTTCGTGGTATTCTTGCTAGTTACACTAGCCATCCTTACTGCGCTTCGATTGTGTGCGTACTGCTGCAATATTGTTAACGTGAGTCTTGTAAAACCTTCTTTTTACGTTTACTCTCGTGTTAAAAATCTGAATTCTTCTAGAGTTCCTGATCTTCTGGGTCTCTCTCTCACGCACTACCATCGATGGATCTGAGTCT
+
6;BB?CBBACBCBB?CCBCBCBCCBBBDCCCAA>BCCD>CC?C?DDBBBDC<@@BBB?C?A@AD@D=A@?AAADCC??????1?B@BBCC=AACB?BBB<??188?BBB?BBBBCBBB?BB@;A;AA@@@@;;5<ABA;<<==>>>>@???A>>>A=??=:?D<A<???AA>??A;AAAAA5B=B;;:9:9)9=;;;0::<678A<<;07888(8>?@H=D=A@<AB??>>><A;@@@@>>8;;AA:@@>>>??@@@>>>?@???A<A:;:A??;>>A@@>>>@@
@ATNG8:04507:06816
GATGGTAGCGCACACATAGATACAGTACTCATTCGTTTCGGAAGAGACAGGTACGTTAATAGTTAATAGCGTACTTCTTTTTCTTGCTTTCGTGGTATTCTTGCTAGTTACACTAGCCATCCTTACTGCGCTTCGATTGTGTGCGTACTGCTGCAATATTGTTAACGTGAGTCTTGTAAAACCTTCTTTTTACGTTTACTCTCGTGTTAAAAATCTGAATTCTTCTAGAGTTCCTGATCTTCTGGACGACGCGCACTGACACTACCATCGATGGATCTGAGTCT
+
5B@=:BA?ACDCBBBEBCCCCCCBBBBCDF@@>ACEE>CC?C@CCECCCC@CCCCC?B?BCCC@C@CCBBBBBDC=@@?>>0?@;@AAA<ACCC@CCB@BB:;;BBCC@CDEDCCCD?CCC@E@I;99A@@@?BDBB@CBCCBCCCCDCCCCCBB?BBB>BB?B?BBBBBBDBB>AAAAA7@=A=;;;;;*;BBBF=BBCCCGFBAB5;;;;*;BCCC?B?AC@CCCCCCC?B?BCBBCC?BABABBAAA;:;CCBBBCCBGCCC@BBCBBBD@DBBBDCBB@@
@ATNG8:04510:06848
GATGGTAGCGCATATCAGCGCAGCCCAGAAGATCAGGAACTCTAGAAGAATTCAGATTTTTAACACGAGAGTAACGTAAAAAGAAGGTTTTACAAGACTCACGTTAACAATATTGCAGCAGTACGCACACAATCGAAGCGCAGTAAGGATGGCTAGTGTAACTAGCAAGAATACCACGAAAGCAAGAAAAAGAAGTACGCTATTAACTATTAACGTACCTGTCCCTTCCGAAACGAATGAGTACTGCGTCTCACTCTCGCCTACCATCGATGGATCTGAGTCT
+
CC?@<B<66>BB@BBA@@BBDFDED=CCB@ACCCBB@B@CCCCCCC@CC@B?BBBBBBBB5B?CCBCCCCCCC@B@?@???,?@5:5995&5<<9????CCBBB?B@BB@CBF@CBCCCBBBBCCCD@@AC@CCCC@CBCCCCAB>BACAA@ADCCBBBD@CCCCCC@BB?C@@299998.:::3:BBCD3CC?C???FCB??<?=?@??;?=A=BA@=@BBBB=BAF@DCC>CCE@CB??:::?@@@BBCCBBADCBBB@B;;8:CCCCBC?CAAACB@??B
@ATNG8:04519:06829
GATGGTAGTAGTACACTAGTCATACCAGAAGATCAGAACTCTAGAAGAATTCAGATTTTTAACACGAGAGTAAACGTAAAAAGAAGGTTTTACAAGACTCACGTTTAACAATATTGCAGCAGTACGCACACAATCGAAGCGCAGTAAGGATGGCTAGTGTAACTAGCAAGAATACCACGAAAGCAAGAAAAAGAAGTACGCTATTAACTATTAACGTACCTGTCTCTTCCGAAACGAATGAGTACTACTCTCAGAGACACACTACCATCGATGGATCTGAGTCT
+
CBB>?BCCCCCCBCADDDEEDCBBB?BCC@CBCCCCD?CCCBBCC@CC@D?CCCBBBBB2B?CBBCCCCC???9??@AABA,;;5:4;;;6;DDACCCGCCC;::0:>?@=BBB@CEBCDCCCCDCCCBBCD?CCAA=??BB???A>B?B?@>@CCCDBCB=AACACC?CC?989@CCAAA<@@@;9:9:9(9@<A::9BA@>=:>7;;=D;>;=?A@@=@C???CB?B?ADD=BBC>AABBDDDC@AAAABBBBBBCB@?@@;;7;@AA@@B?CCCBB??@BB
@ATNG8:04520:06809
GATGGTAGTGTCATATGAGAGTGTGTACTCATTCGTTTCGGAAGAGACAGGTACGTTAATAGTTAATAGCGTACTTCTTTTTCTTGCTTTCGTGGTATTCTTGCTAGTTACACTAGCCATCCTTACTGCGCTTCGATTGTGTGCGTACTGCTGCAATATTGTTAACGTGAGTCTTGTAAAACCTTCTTTTTACGTTTACTCTCGTGTTAAAAATCTGAATTCTTCTAGAGTTCCTGATCTTCTGGGTGTATCAGCGAGTATCTACCATCGATGGATCTGAGTCT
+
5=>>;CDCCBBBCCEFDFBBBCCBCBCBBBBD@CCCD=AA=B@CCCCCCC@CCLBB?B@CCBB?B@FCCCBBBCC@CCCCC1BC?BBBC=CD@@?@BB=BB=;:<BCCACCCDCCCC@BBC@C@CDCCBAAA>ABCD@BCCCCDDDDCCCCBBBB?CCD?BC?B?CCBDBBBCC@C@@@@7@=@>;;;;;*;ABDD?DCCCBBBCCE>BBBB2BEE<<:;?CB?BBCCABB>@=@CCCCC=B:9:6;AABECCCCBBBBCAAA00-0@>=BCC@CCCBDAA:;;
@ATNG8:04525:06812
GATGGTAGGTGCACATGAGTGTATCCAGAAGATCAGGAACTCTAGAAGAATTCAGATTTTTAACACGAGAGTAAACGTAAAAAGAAGGTTTTACAAGACTCACGTTAACAATATTGCAGCAGTACGCACACAATCGAAGCGCAGTAAGGATGGCTAGTGTAACTAGCAAGAATACCACGAAAGCAAGAAAAAGAAGTACGCTATTAACTATTAACGTACCTGTCTCTTCCGAAACGAATGAGTACAGAGAGTACGATATGTCTACCATCGATGGATCTGAGTCT
+
<>CB?BBC?BBBCCCCDDCBBCCCC?CCC?BBBBBB;?<@ABBCBB?@@>A@CCCBCDEE5B?BCDCDDDGCCC>CCCCFFE3CC@CACCC<BCC@DCCCAAA:;5;@BB@BCC?CCBBBBBBBBBBCCCCDACCCB?B@@@BBCC>A=B::6;AABBBBD@CCCCBB?AB?CCC@BA88829@@;ACCCC3CC?BBBCCC>>>?B?@>>>1808=BBA>AB;;;BA>A>ABC<BCC@BBBBAAABBBBBAAABCCCBBB>>>AA>ABBBBAA>ABBACA@=;;
@ATNG8:04525:06826
GATGGTAGGCGAGAGTGAGACGCAGTACTCATTCGTTTCGGAAGAGACAGGTACGTTAATAGTTAATAGCGTACTTCTTTTTCTTGCTTTCGTGGTATTCTTGCTAGTTACACTAGCCATCCTTACTGCGCTTCGATTGTGTGCGTACTGCTGCAATATTGTTAACGTGAGTCTTGTAAAACCTTCTTTTTACGTTTACTCTCGTGTTAAAAATCTGAATTCTTCTAGAGTTCCTGATCTTCTGGGTCTACGCTCGTCGCGCTACCATCGATGGATCTGAGTCT
+
8944.4;;6<;??@@;BCECCICIGB@AHC;;:;ABA8@A5;29==><??;:BA@A>A>@;996?244444=9986<<<<<,<7,38@A;@BA@<??@=@@=A@B@A@=A???DAAB??@A7;7;A==;;;>;?===:==@A>>=???AAA====8<==;@@;?<??>>>A???=>>>@?2>5;5;====.>EABA:A?@@@@@>>>=?CBB/@@?>>1818@;A>==BBB=A=@@?8784:::;1;>===?>=;;;A?>?>???=@@;;;;;5;==>ABBAAA
@ATNG8:04526:06844
GATGGTAGCGAGCGAGTGTGTATACCAGAAGATCAGGAACTCTAGAAGAATTCAGATTTTTAACACGAGAGTAAACGTAAAAAGAAGGTTTTACAAGACTCACGTTAACAATATTGCAGCAGTACGCACACAATCGAAGCGCAGTAAGGATGGCTAGTGTAACTAGCAAGAATACCACGAAAGCAAGAAAAAGAAGTACGCTATTAACTATTAACGTACCTGTCTCTTCCGAAACGAATGAGTACGATGAGAGAGCTCTCTCTACCATCGATGGATCTGAGTCT
+
5CAB<CBBBCCA?@CCEDCCCCCCC>AAC@ECDBA@>@>BACCCCC?BB>B>BCCDCCCC5C@CCCCCCCBCCC>CD999:9*9?9@4;;;6;EFADBBDDCC99;;@DD@CCC@CCCCBAABCCCBBBCCC@CCBA?BBBBBCCB?B@CCC?CCDDCBBB?CCCCCC?BB@BBB799@?=8@9949BBBB3BB@BAABEBBAB>A>AAAA5:9:@EEDADDBA@BA7;7;AB=ACC?BBCBBBBBCAAACCDCCBBBBBAA@BB>B@A<??>:>>>;<AB:::
@ATNG8:04527:06809
GATGGTAGACACGTGTGCTCTCTCGTACTCATTCGTTTCGGAAGAGACAGGTACGTTAATAGTTAATAGCGTACTTCTTTTTCTTAGCTTTCGTGGTATTCTTGCTAGTTACACTAGCCATCCTTACTGCGCTTCGATTGTGTGCGTACTGCTGCAATATTGTTAACGTGAGTCTTGTAAAACCTTCTTTTTACGTTTACTCTCGTGTTAAAAATCTGAATTCTCTAGAGTTCCTGATACTTCTGGTCTACTACACTGTACTCTACCATCGATGGATCTGAGTCT
+
6;B>:FBA?@@DCBAAA>;;666=>AA@??@@:@@@D8@@;>:BBBCBBB@BCBBB@A>AD::-71733<<?B>><?@;?;0:@,/////(/=;<8==@<@@700/=//)/777:;8848>A=A<>>>::;==:?;;;6;;;B>?>@;;;====8837AA=BB8;7:@>>>>ABC999AAA6A<?4:::::)/-,79-,,,,,,256728887(75535272...5556665;-2.6---7--,602--.333577>;;788;>87277556695::@B??>?>=
@ATNG8:04530:06822
GATGGTAGACATATCGTACTCTCTGTACTCATTCGTTTCGGAAGAGACAGGTACGTTAATAGTTAATAGCGTACTTCTTTTTCTTGCTTTCGTGGTATTCTTGCTAGTTACACTAGCCATCCTTACTGCGCTTCGATTGTGTGCGTACTGCTGCAATATTGTTAACGTGAGTCTTGTAAAACCTTCTTTTTACGTTTACTCTCGTGTTAAAAATCTGAATTCTTCTAGAGTTCCTGATCTTCTGGGCAGACTCTCACACGCCTACCATCGATGGATCTGAGTCT
+
BB=E@CCBBCCGCCECCCCCC;;;CC@@@CA@?@B@G<@?>@@CCCCCCC?AAAAA=A=@A??9?=@ABBB@>=?=::<==+:@>C???3>3734:?>;?A=>??A995:CC;;;A@<@?B=A<@??=<=<<:>::;=@ACAAAA@@@?>>====9===<??<?<?A@>>>>>>:>=AAA6A=A7;7@@@,:::==,//66888;<<9;AAA/?;;:<9?;>>:====>AA<A9==@???;>>@A9>>A>>=B@>=>@@>>:===8=;;;?<94=3333669A?
@ATNG8:04531:06833
GATGGTAGACATATCGTACTCTCTGTACTCATTCGTTTCGGAAGTGACAGGTACGTTAATAGTTAATAGCGTACTTCTTTTTCTTGCTTCGTGGTATTCTTGCTAGTTACACTAGCCATCCTTACTGCGCTTCGATTGTGTGCGTACTGCTGCAATATTGTTAACGTGAGTCTTGTAAAAACCTTCTTTTTACGTTTACTCTCGTGTTAAAAATCTTGAATTTCTTCTAGAGTCCTGATCTTCTGGTGAGATATACATGATGCTACCATCGATGGACTAGTCTAGCATCCGACTA
+
:<<?;CGCC;:;BBBCBBBCCCCA@@00/700*;@><4<<7;7:<><6959><<<<9@;=>>97>277@CBABBB???:::+:<6933/3::=8>=?>AA4397>9>4==?5559A59;A<?;???>=888=AA>?;>==>@>>>AA@@@>>==8=;;6;@>E>B;;;:9<;=8:25555'509+55555'59755,555555699A59999*5//(.5(//(5919<>;=//.05575..).552799:>57555///9566=@@<@>>=@>>::;:==;6667332902,,(*
@ATNG8:04532:06800
GATGGTAGTACATGATAGACGACACCAGAAAGATCAGGAACTCTAGAAGAATTCAGATTTTTAACACGAGAGTAAACGTAAAAAAGAAGGTTTTACAAGACTCACGTTAACAATATTGCAGCAGTACGCACACAATCGAAGCGCAGTAAGGATGGCTAGTGTAACTAGCAAGAATACCACGAAAGCAAGAAAAAAAGAAGTACGCTATTAACTATTAACGTACCTGTCTCTTCCGAAACGAATGAGTACTGCGTCTCACTCTCGCCTACCATCGATGGATCTGAGTCT
+
////)/99;555565==<<B=@A<:<?5:9)555999.5.5;::4545::.3-38955555$99@?<@=59:;;:)55::::<:#447<7<==0=>>:==>@A>0//)/)//)444399:<<<<===<:9////)/99:2;566555=594?9949AAB;9:B?AABB::85C;>@?188999/:9929999887#7;4833397333573333717176<<<4;;9455:5;:>>=4;5505:::;;9554:<==B@A<54999.4==3=8<::7=8=999943388
@ATNG8:04532:06821
GATGGTAGGCGAGAGTGAGACGCAGTACTCATTCGTTTCGGAAGAGACAGGTACGTTAATAGTTAATAGCGTACTTCTTTTTCTTGCTTTCGTGGTATTCTTGCTAGTTACACTAGCCATCCTTACTGCGCTTCGATTGTGTGCGTACTGCTGCAATATTGTTAACGTGAGTCTTGTAAAGCCTTCTTTTTACGTTTACTCTCGTGTTAAAAATCTGAATTCTTCTAGAGTTCCTGATCTTCTGGTGTCGTCTATCATGTACTACCATCGATGGATCTGAGTCT
+
<CDC@CBB@BBCCBCBCBBCCCCCCCDCCDAA=@@@@:@C?C@CBBBCDD?BBCCC?C=BCDD?B?BBCBBBCBB?AAAAA2AB?CBBA<ADBB?BA?8>?8<<>BBB?BBBBBBBB>?@@;@:<?>AA>==;AA@@;@AA>>===@AAAAA====AAA:>@<A=:::B@@@>>;>@@@:@A<>;?BDDD.;:=<<1<:::@@@A?=3::::+;=>??<?<??7;;B???C=C<AAA:99;@@A8==AA>>>;==AC?==>>>;=:=>>>>>?:>>AAA;;;?A
@ATNG8:04490:06890
GATGGTAGGAGACACGTCGCACACGTACTCATTCGTTTCGGAAGAGACAGGTACGTTAATAGTTAATAGCGTACTTCTTTTTCTTGCTTTCGTGGTATTCTTGCTAGTTACACTAGCCATCCTTACTGCGCTTCGATTGTGTGCGTACTGCTGCAATATTGTTAACGTGAGTCTTGTAAAACCTTCTTTTTACGTTTACTCTCGTGTTAAAAATCTGAATTCTTCTAGAGTTCCTGATCTTCTGGATACACTCATGTGCACCTACATCGATGGATCTGAGTCT
+
;@;<<DDD?BDABBBBBCDEB@AABBBB@B;;6<BBB>CC@C@BBCCCCCACCCBB@A?CCBB?B?A?@?CCA=;97899:$7;4;@AB=@CBB@CBB@BC<?>AAAA?BBBBBBBB?BAB<A<@@@>==<>:=:::<AA>>>AA@@@@@@A::;5889:??;@<@@>>>;@@@<;;;@@5A=B9==DDD/>?>>E8===;::>>=>8====.=;;;B<A<??:>=>?>?>9=:=>>=>=5;;=;?BB??@AA;;;;>>?=7<///7339,-*---69:99<:
@ATNG8:04491:06882
GATGGTAGAGAGAGCTCTCTCATCGTACTCATTCGTTTCGGAAGAGACAGGTACGTTAATAGTTAATAGCGTACTTCTTTTTCTTGCTTTCGTGGTATTCTTGCTAGTTACACCAGCCATCCTTACTGCGCTTCGATTGTGTGCGTACTGCTGCAATATTGTTAACGTGAGTCTTGTAAAACCTTCTTTTTACGTTTACTCTCGTGTTAAAAAATCTGAATTCTTCTAGAGTTCCTGATCTTCTGGATACACTCATGTGCACCTACATCGATGGATCTGAGTCT
+
<B==:BDCCC@?@@@;66>CCCDECA@ABCCC@CCCC>CB?B?9:;HHCC?BCBBA@D<?@CC?B>A?BBCBBBB?CCCCC1??=>>BF@DCBB@BAA>A@>@??@AA>ABBB?ABB7::A?@=>@?>>;;:8<==B6;:>>>>>>?????AA==9<>>:>A<@<@@@@BB?>>;>>???6?=A<AAAAA/A?===8=;;;====67177888$96875/505839::@@>@:>9>;;=CE8;;?<??@A@>>>=:;;=>>A:>===;;;=;:3:>=<==>===
@ATNG8:04493:06884
GATGGTAGCTCACGTACGTCACACGTACTCATTCGTTTCGGAAGAGACAGGTACGTTAATAGTTAATAGCGTACTTCTTTTTCTTGCTTTCGTGGTATTCTTGCTAGTTACACTAGCCATCCTTACTGCGCTTCGATTGTGTGCGTACTGCTGCAATATTGTTAACGTGAGTCTTGTAAAACCTTCTTTTTACGTTTACTCTCGTGTTAAAAATCTGAATTCTTCTAGAGTTCCTGATCTTTCTGGGTGTATCAGCGAGTATCTACATGATGGATCTGAGTCT
+
;:@:8=A99:::///999<>?;;BC999CCCDA;;;D=BB8;9;CCBCDC?@ACCE>B@ACGL@C@DA??AAA8934:<<B+@@7A=BB<CAAA?A??=?B?BBCBBC?CBBBBAAA?BA=<@<@AAA;;;=8;;;><??AA887<9::9::<??9=79.52380559999979377799*.*.278888+8;;;>,//6///:<:<6<;;9(699550505A6;;7;7;;7738...666.3222,----44456889997;9...3333828>>@A?>>99
@ATNG8:04493:06893
GATGGTAGTATCTGCACACTCTGTCCAGAAGATCAGGAACTCTAGAAGAATTCAGATTTTTAACACGAGAGTAGACGTAAAAAGAAGGTTTTACAAGACTCACGTTAACAATATTGCAGCAGTACGCACACAATCGAAGCGCAGTAAGGATGGCTAGTGTAACTAGCAAGAATACCACGAAAGCAAGAAAAAGAAGTACGCTATTAACTATTAACGTACCTGTCTCTTCCGAAACGAATGAGTACTGTATCTATGTGTGCGCTACCATCGATGGATCTGAGTCT
+
5BBC?BBBB>CBDCCCCCCCCCCCCACCC@CDBBBC@C@BBCCCCC?CC?C?CCCBBBBB3B?CCCCCCAAABBAAABBBBB1@A>@?BBB8BBB>BAAABBB@@=B@BB?AAA?CCBACCCCBBBABBDCC@CC@@>@BBBCC@@>ABCBC?BCDCBACC?CCCBBB?AB?BCC=@?BBB>BBB@BBCCC3CB?A@A@CBBBB>A>AAAA>A>ABGBB@BBBBBBB@B?BBD>C@@=@CCBCCDBBAAAACAAABBBBBBB>>>@CCBBB@B>A@@@DCAA@C
@ATNG8:04494:06869
GATGGTAGTGTCATATGAGAGTGTGTACTCATTCGTTTCGGAAGAGACAGGTACGTTAATAGTTAATAGCGTACTTCTTTTTCTTGCTTTCGTGGTATTCTTGCTAGTTACACTAGCCATCCTTACTGCGCTTCGATTGTGTGCGTACTGCTGCAATATTGTTAACGTGAGTCTTGTAAAACCTTCTTTTTACGTTTACTCTCGTGTTAAAAATCTGAATTCTTCTAGAGTTCCTGATCTTCTGGACAGAGTGTGCAGATACTACCATCGATGGATCTGAGTCT
+
6>>><>BBCCCCDBBBCDCBBCCCDCCBBCBB@BCBB=BA>A@BCCCCCCACCCBB?B?BBBB@C@BBBD@A@EG?@@BBB5BD?CCCC>CBBB>ABB?BE7;<BCDCAHCCCCCCFAFCC@C@BCBCCBBB?BBBB?BBCCECCCCCCCCBBDD?BBCACC@C@BBBCCCCBA=B;;;;.;>C5;;;;;*;CBCB=AADAAACJBB5;<;;*;A@AC@B@CC@AADDCCC?A?@CCCCC@CBCABBBCCDEEDDBBCDBCCCBA=B@@@BCC?C@@?CCCBCC
@ATNG8:04501:06871
GATGGTAGGCGAGAGTGAGACGCAGTACTCATTCGTTTCGGAAGAGACAGGTACGTTAATAGTTAATAGCGTACTTCTTTTTTCTTAGCTTTTCTGTGGTATTCTTGCTAGTTTACACTAGCCATCCTTACTGCGCTTCGATTGTGTGCGTACTGCTGCAATATTGTTAACGTGAGTCTTGTAAAACCTTCTTTTTTACGTTTAACTCTCGTGTTTAAAAATCTTGAATTTCTTCTAGAGTTCCTTGATCTTCTGGGCTGCGCTGATATGCGCTACCATCGATGGATCTGAGTCT
+
55895>>>=@AAAABBCCCBAABBBBA@>A;;2;@BA9AE<@<:95;=<<8<<<>A>A6;8@A8=9>>=>AB?:>6/0////#06(//6666.668::6::;285422299><3533//.7727@A8=8;8888577499995::9<<<:;:<==>=89>7///388*/*5;=997:9;497777*716056===='///660669889>??>>>)////(///(/7176.68/79:5979(-)-(-6755/---6,2---5777??@:::<;=;;8<<=????=BAAA@=>>??
@ATNG8:04502:06853
GATGGTAGTAGTACACTAGTCATACCAGAAGATCAGGAACTCTAGAAGAATTCAGATTTTTAACACGGAGAGTAAACGTAAAAAGAAGGTTTACAAGACTCACGTTAACAATATTGCAGCAGTACGCACACAATCGAAGCGCAGTAAGGATGGCTAGTGTAACTAGCAAGAATACCACGAAAGCAAGAAAAGAAGTAACAGCTATTAACTATTAACGTACCTGTCTCTTCCGAAACGAATGAGTACGAGAGAGCACACGTGTCTACCATCGATGGATCTGAGTCT
+
444439444444:::;;;566555;9===:;777//)/277;=999.44.45:9:;;>>>+>8<<34.43::333(3344444$596;4;;09;;7<?;=B@:99298=<:;;;:;;;>B@ACABABAA?@?990/838.-,2,,-(-06/4.44444333-33888728:3777,33377.733,3:::.9939//*.333855/51222728377<>>9:::;333-3-388(3394:<888833388888;<;<::::99999399955372......5222
@ATNG8:04502:06889
GATGGTAGACACGTGTGCTCTCTCGTACTCATTCGTTTCGGAAGAGACAGGTACGTTAATAGTTAATAGCTTACTTCTTTTTCTTGCTTTCGTGTATTCTTGCTAGTTACACTAGCCATCCTTACTGCGCTTCGATTGTGTGCGTACTGCTGCAATATTGTTAACGTGAGTCTTGTAAAACCTTCTTTTTACGTTTACTCTCGTGTTAAAAATCTGAATTCTTCTAGAGTTCCTGATCTTCTGGAGATACACATGATACTCTACATCGATGATCTGAGTCT
+
;CAA=BBC@@ACCCCABB>@CCCDGEBBCDBFACDCB=BB=@=ABBBCBB?BBCDD@C?CCCB?B@B???A=A@B?CCCDC3AA?ACDC>CBBCCCC?BB8;;BBAA=AAA@@ADC@CCC?C?BCB??????BDCC?AABBBBAAABACA>9994:8=?AA?@<>=>==<=8<557;;;,93:8<>CBB/B>>>A8>;;;;;;::::>??@.>::8A7?:;;7;CCBAAA<B;A@@@>=5;;>8;;;?>=>>;;;=888==<8879:;6///9969::788
@ATNG8:04502:06894
GATGGTAGTGTCAGTGCGCGTCGTCCAGAAGATCAGGAACTCTAGAAGAATTCAGATTTTTAACACGAGAGTAAACGTAAAAAGAAGGTTTTACAAGACTCACGTTAACAATATTGCAGCAGTACGCACACAATCGAAGCGCAGTAAGGATGGCTAGTGTAACTAGCAAGAATACCACGAAAGCAAGAAAAAAGAAGTACGCTATTAACTTTTAACGTACCTGTCTCTTCCGAAACGTAATGAAGTAACACATCGTCGTGTCGTGCTACCATCGATGGATCTGAGTCT
+
AEDD?BBBCDCC@A@AABAB?;;;=8@CC@CB;;;C=@?CBDBCBB?AC?B?A??88888)9>?ACBBCAA999+9A;;;;;*;C@B<A@A9ACC@GFCCCCC;;:;@CC@CCC?BBCCDCCCCBBCBCCCC@BBAA>AAA@BBA@>B@D?@>@CBCBCBC?AACCCC?BB=999499???8>@@;999999%9@;@@AAD>;;;)/)////)/5//////655777715155=17---44--(---(/68889993335555222;==67;AABAC?B???A;;;CC
@ATNG8:04503:06851
GATGGTAGTAGTACACTAGTCATACCAGAAGATCAGGAACTCTAGAAGAATTCAGATTTTTAACACGAGAGTAAACGTAAAAAGAAGGTTTTACAAGACTCACGTTAACAATATTGCAGCAGTACGCACACAATCGAAGCGCAGTAAGGATGGCTAGTGTAACTAGCAAGAATACCACGAAAGCAAGAAAAAGAAGTACGCTATTAACTATTAACGTACCTGTCTCTTCCGAAACGAATGAGTACACACTCTCATATGACACTACCATCGATGGATCTGAGTCT
+
;=@@8@BCBC=B=CCBCBDIGBBBB@CCF?CCAA@@=A>BBCCDCC@CCAC?BBBBBCCC3C@CBAAAC?@???9?BCCCCC5BB@CAEDD<CBB?BJCCCCCBB?BADC@CBB?CCCCCCCCBBBCCBBBD?DCCC>AABA@?@B?B?B@@>ABCCCCCC@B??@CB?BB?BBB>A@>>?:=BB@BCDED3BB?BBBBCAAAB7;7;>>>8=8<?CAA>AA???BA>A?BBB=BBC@BBBBBBCBBBCBBBB??>=A@99:BAA>BBBBBCC?BBBBC@??BB
@ATNG8:04503:06882
GATGGTAGCACACGAGATCTCATCGTACTCATTCGTTTCGGAAGAGACAGGCACGTTAATAGTTAATAGCGTACTTCTTTTTCTTGCTTTCGTGGTATTCTTGCTAGTTACACTAGCCATCCTTACTGCGCTTCGATTGTGTGCGTACTGCTGCAATATTGTTAACGTGAGTCTTGTAAAACCTTCTTTTTACGTTTACTCTCGTGTTAAAAATCTGAATTCTTCTAGAGTTCCTGATCTTCTGGATACACTCATGTGCACCTACCATCGATGGATCTGAGTCT
+
;=CC<CBBBBCBBCCDCCCCCCCCDDCCCCBB@BDDD=BC@C@BBBDDCC@BCC9;8:;@@BB@B?BCBCA::;A>AAAA?,::459==0>AAA?CCD@DG;<;CCBB@CCCCCCCDBCCC@D@CBAB?B::49ABB=BCBBCCCCCBBBCDCCC@BBB?CC@C?BBCCCCCAA;@::::-;>B;A@@@@,@BDCD=BBCBBBECBC>BBBB0BBCBA?A<@@?BBBBCBB?B?BBBBBE@BBC@CCCCCCCCCABCCCBA=A9:4;@@@@DC@AAABBBBABB
@ATNG8:04503:06895
GATGGTAGCACACGAGATCTCATCGTACTCATTCGTTTCGGAAGAGACAGGTACGTTAATAGTTAATAGCGTACTTCTTTTTCTTGCTTTCGTGGTATTCTTGCTAGTTACACTAGCCATCCTTACTGCGCTTCGATTGTGTGCGTACTGCTGCAATATTGTTAACGTGAGTCTTGTAAAACCTTCTTTTTACGTTTTACTCTCGTGTTAAAAATCTGAATTCTTCTAGAGTTCCTGATCTTCTGGTATACACACTCGCTCGCTACATCGATGGATCTGAGTCT
+
CCBB@AAA@BBBBBBBBDECCHGCCBBBBB;;7;BC@:@C?C?CCDBBA@=@DCDC?C?CBBB?B@BBBBBBBCD?BBBAA2;A4>?>>1;BAA8::B?BC:;:AC@@>BBBDBBAC?CCC?B?>>A>>>@@;>>??:===>?>?=====@;;;=9=>?;@@<@=BB>>>@???<???DG;B:=988888(8=////(//6///97.5,5;89*9:9996:3;737<<@?55.5166=?>?5:8=5>?9;;@=>>??C@?@CAB???@@>>>@<@@?>==??@@
@ATNG8:04504:06877
GATGGTAGCTATACGTATATCTATGTACTCATTCGTTCGGAAGAGACAGGTACGTTAATAGTTAATAGCGTACTTCTTTTTCTTGCTTTCGTGGTATTCTTGCTAGTTACACTAGCCATCCTTACTGCGCTTCGATTGTGTGCGTACTGCTGCAATATTGTTAACGTGAGTCTTGTAAAACCTTCTTTTTACGTTTACTCTCGTGTTAAAAATCTGAATTCTTCTAGAGTTCCTGATCTTCTGGTAGAGCGTGCATATATCTACATCGATGGATCTGAGTCT
+
55BB@BBBBB=BBCFCC;9:??>;655;<<;A7ABB?BBFLAEDCBBCC=@@CBB?B@BBBB?@?@BCBBAACC@BBBBB2BB?BBBB=BBBC?BB@=?>0000=::5:<<?ABBB@BB@=A=?==88676=AAAA<A@@<=;;888=<==;;;8;::;@B=B<AA@A@===<9:6666'56;179<<<*66599/677558;;;;:>ABA*9;;7949499299;;//-4;4--/338)//74879557>::8A9995//6///555655,222=555??@
@ATNG8:04504:06893
GATGGTAGCGCGACGAGCGTAGACCCAGAAGATCAGGAACTCTAGAAGAATTCAGATTTTTAACACGAGAGTAAACGTAAAAAGAAGGTTTTACAAGACTCACGTTAACAATATTGCAGCAGTACGCACACAATCGAAGCGCAGTAAGGATGTCTAGTGTAACTAGCAAGAATACCACGAAAGCAAGAAATAGAAGTACGCTATTAACTTTTAACGTACCTGTCTCTTCCGAAACGAATGAGTACGAGAGTCAGAGCAGAGCTACCATCGATAACCTCGAGTCT
+
5B@@?BCCBBBCBBBBBAACDCCCD>DBB?BCCCBB?B@CCCCDCB@BB?B@BCC?>>>>1??BGCCCBBBBBB=AA>@>==0=@;@5;;;*:CC@CCCCCCB@?=@?BB?BCC@CCCBCCDEDDDDC???B@CCCC@BAAABCBB?B@CBCBCCCBBCCC?BBBBBC?CC@CCC>ABABC>BBB?BBB>CDCD@BAAADDDDD@B?A@@A8A>AABBB?BCCCBCC@C????:?BB?BBABCCCCACBBBCBBBBBCA@@CCC@==///=//*6;>==@A::;
@ATNG8:04506:06899
GATGGTAGCAGACGTGACAGAGCGCCAGAAGATCAGGAACTCTAGAAGAATTCAGATTTTTAACACGAGAGTAAACGTAAAAAGAAGGTTTTACAAGACTCACGTTAACAATATTGCAGCAGTACGCACACAATCGAAGCGCAGTAAGGATGGCTAGTGTAACTAGCAAGAATACCACGAAAGCAAGAAAAGAAGTACGCTATTAACTATTAGCGTACCTGTCTCTTCCGAAACGAATGAGTACGAGAGTCAGAGCAGAGCTACCATCGATGGATCTGAGTCT
+
//77399;;?CC@@;=;;;665<@B;@@BADCBBDD?D?;;;CAAA?BC?B?@?::8CCC1A<AABBB@@@:88+9???@@A,AA=@5;;;*9@D@EEECCCB;;7;=??<@BC?BAABCDCCDCCBBCCBC@CBAA>@BBCCCCC?D?CBC@ACCLBAAA?CCCDDB?BC?CCC=AAABB=ABB?CDDD:BB?ABACC?888;@8=>>>:=>=;;87/7=779=>/6159<7;<<89::@@@@@@AA@???ACBBB>>>??@A;?=<=AAC@C999CBBBBB
@ATNG8:04509:06879
GATGGTAGAGAGAGCTCTCTCATCGTACTCATTCGTTTCGGAAGAGACAGGTACGTTAATAGTTAATAGCGTACTTCTTTTTCTTGCTTTCGTGGTATTCTTGCTAGTTACACTAGCCATCCTTACTGCGCTTCGATTGTGTGCGTACTGCTGCAATATTGTTAACGTGAGTCTTGTAAAACCTTCTTTTTACGTTTACTCTCGTGTTAAAAATCTGAATTCTTCTAGAGTTCCTGATCTTCTGGTATACACACTCGCTCGCTACCATCGATGGATCTGAGTCT
+
<@@@7?BACCDECCCAAACCDCDCBAABCDBB@CCCC>CC@D@BBBCCBB?BDBBB?D?BCBB@C?BBBCBBB<A6>>888+<@>CBBB=BBBB?A@@=AA=???A9:49AAAABCC?BBB;@;@A>@?>>>=AAAC<?=?A@@>>>>>A?>889188:5;=8==A@@@AAB@@8;<@A@5@=@<>>AAA/AB???:????A>><==08888(8::;C<B;>>:??AA???<A<@@????<>>@<@A???@>@><>>>>>??@@@=A>>?AAA;?DAAAAAA@@
@ATNG8:04513:06888
GATGGTAGGCGAGAGTGAGACGCAGTACTCATTCGTTTCGGAAGAGACAGGTACGTTAATAGTTAATAGCGTACTTCTTTTTTCTTGCTTTCGTGGTATTCTTGCTAGTTACACTAGCCATCCTTACTGCGCTTCGATTGTGTGCGTACTGCTGCAATATTGTTAACGTGAGTCTTGTAAAACCTTCTTTTTACGTTTACTCTCGTGTTAAAAATCTGAATTCTTCTAGAGTTTCCTGATCTTCTGGCGCTCTGTCACGTCTGCTACCATCGATGGATCTGAGTCT
+
6A@<=BBB?B@@;@BCBBBC<;;;;665@@:;:;BBD>BB@EAECCCCBB?BCD@@=@?@@@C@E?BBBBBBC=?6989999%9999999(7???499@<AB????CFC@CAAABBAA>=>>=B=??>@KA>>;>><<188><::;=@;:;E;;;B=<;;=@@:=:=?>>>@@??555???2?<A<<<===+<=886)57:6559;7=8;:@;*8===>:>;AA<==<A=///)/)//888918:94999>==<@@?<==>@???;;7;@AABBB<@>;;;=;;;;
@ATNG8:04515:06860
GATGGTAGTGGTCATATGAGAGTGTGTACTCATTCGTTTCGGAAGAGACAGGTACGTTAATAGTTAATAGCGTACTTCTTTTTCTCGCTTTCGTGGTATTCTTGCTAGTTACACTAGCCATCCTTACTGCGCTTCGATTGTGTGCGTACTGCTGCAATATTGTTAACGTGAGTCTTGTAAAACCTTCTTTTTACGTTTACTCTCGTGTTAAAAATCTGAATTCTTCTAGAGTTCCTGATCTTCTGGTATGACTAGTGTACTACTACCATCGATGGATCTGAGTCT
+
455<./:>--(----779>CBBBBBBBB@==<:5:444)497=:>==B96516>596:>:>>C>AM?BAB::9ACC?@@<<<+<<<ACDD>DABC@CBB?@@<@;:9>B?BBCB@ABA69:@7;5;A;;;@BB?CCCC@BC@@@@ACCBBABBDCB?BBB=@>9=999:=><949<@9999*93=7=9999(9;?<<269ABB@@@=>49999(9@@@?<@?AB@B999??@;@;A995<=056;7>:<<56666>=>>?>><<;;155<556@?BBBA@<=<89
@ATNG8:04517:06863
GATGGTAGTAGTACACTAGTCATACCAGAAGATCAGGAACTCTAGAAGAATTCAGATTTTTAACACGAGAGTAAACGTAAAAAGAAGGTTTTACAAGACTCACGTTTAACAATATTGCAGCAGTACGCACACAATCGAAGCGCAGTAAGGATGGCTAGTGTAACTAGCAAGAATACCACGAAAGCAAGAAAAAGAAGTACGCTATTAACTATTAACGTACCTGTCTCTTCCGAAACGAATGAGTACACATCGTCGTGTCGTGCTACCATCGATGGATCTGAGTCT
+
:AAC@CCCCB===<<BB=BCBC@?@?B@@;>@@@@C@CACCDCBBC?CCAI@CC;;9CCC3B>AA?@@@??999.99;9:<<*<@8;0555&5;<6;?A@=>>;;;/;>AA?@@@=@@A@BBABCBABB@@AA?ACFC>@@CCCBBC?B?BAA>AABBBAA@>ABBCCC@CC>???<@<=?@788<<73777'3=8877<A@>>@<@6<<<<:=<>=A;;8;AABBCB?C???@6===:??AAACCCEBDBEABBBBBBBBAAA::59?DDFCB?E:::EDCA<<
@ATNG8:04518:06860
GATGGTAGAGTACAGTGTAGTAGACCAGAAGATCAGGAACTCTAGAAGAATTCAGATTTTTAACACGAGAGTAAACGTAAAAAGAAGGTTTTACAAGACTCACGTTAACAATATTGCAGCAGTACGCACACAATCGAAGCGCAGTAAGGATGGCTAGTGTAACTAGCAAGAATACCACGAAAGCAAGAAAAAGAAGTACGCTATTAACTATTAACGTACCTGTCTCTTCCGAAACGAATGAGTACACACTCTCATATGACACTACCATCGATGGATCTGATTCT
+
=;<D8566<<<====>>EDCCD;;6:;;;9669:::5;7;<>66--(--(-(--34:===+<58888:>:8887.3344444$55.5.555&5<<7666<666<>:>;;;7;<;5:::8995555599;>;<8==::55559::;<7=:==>9BA?995<<8<A????3775;;728;;;;3777133333$331779::6:<:69455555=455;>D<@<:>>=>9<377;5;;;6;;;><;;>;;=>>>85766<==///66*//=;;33.39778::6;=
@ATNG8:04523:06879
GATGGTAGCTCACGTACGTCACACGTACTCATTCGTTTCGGAAGAGACAGGTACGTTAATAGTTAATAGCGTACTTCTTTTTTCTTGCTTTCGTGGTATTCTTGCTAGTTACACTAGCCATCCTTACTGCGCTTCGATTGTGTGCGTACTGCTGCAATATTGTTAACGTGAGTCTTGTAAAACCTTCTTTTTTCGTTTACTCTCGTGTTAAAAATCTGAATTCTTCTAGAGTTCCTGATCTTCTGGGTCTCTCTCTCACGCACTACCATCGATGGATCTGAGTCT
+
48:A><>>@C:9:C>>6;;CBBCBCCDCCCBB?BCBB>CGAD@CCCCBBB@CCAAA9:::CCDAD?@@?BBAA@@>999999$9;98397.7A??<?@@;?>498BBAB?BBDBBBAA<?@=/616<<<??::7:?@A=?>?A;>>?A>>>@@@??;@::7;?<@<>>AAADD>><>>>>?3?:>;>@?>>?'=:9:)//6///777?8=<=<.7;8==0205A6CFC>=<<5:5:AABBB<A@@@8>=AA=>>??A@@BB@@>>>=======@<????????@@
@ATNG8:04528:06852
GATGGTAGTGTCATATGAGAGTGTGTACTCATTCGTTTCGGAAGAGACAGGTACGTTAATAGTTAATAGCGTACTTCTTTTTCTTGCTTTCGTGGTATTCTTGCTAGTTACACTAGCCATCCTTACTGCGCTTCGATTGTGTGCGTACTGCTGCAATATTGTTAACGTGAGTCTTGTAAAACCTTCTTTTTACGTTTACTCTCGTGTTAAAAATCTGAATTCTTCTAGAGTTCCTGATCTTCTGGTATGACTAGTGTACTACTACCATCGATGGATCTGAGTCT
+
<A=C@BBBDDCCCEECCCCCCCCCCAA@DD@@=@BAA<AB?C@CCDCCEFADDCBB?B@BBBE?C?BBDCBBBBB?BCDDH5BC>@@CB?BBBDACCDABC@CCCCCD=AAECFDDD@DCC?A?BCCCCCCB@CCCC?BCBBCCCDCCCCCCBAA<@@A?BB?C@BCCCCCDDE@BBBBD9D>B>BCCCC5DDDCH;;;GBBBCDDEACCCC5C;;;C?B?CB?BCECCBCAD@;;;BBB<@@D@CCCCBBBCCCCCCCCCCC@@=@BBBCBD@DBBBCCBBBB
@ATNG8:04529:06897
GATGGTAGATATATGCACGCTCTACCAGAAGATCAGGAACTCTAGAAGAATTCAGATTTTTAACACGAGAGTAAACGTAAAAAGAAGGTTTTACAAGACTCACGTTAACAATATTGCAGCAGTACGCACACAATCGAAGCGCAGTAAGGATGGCTAGTGTAACTAGCAAGAATACCACGAAAGCAAGAAAAGAGGTACGCTATTAACTATTAACGTACCTGTCTCTTCCGAAACGAATGAGTACACACTCTCATATGACACTACCATCGATGGATCTGAGTCT
+
BB@@7?DBBBCDCCBBBBDBDCCBB@?@A@ECCC@@>@?BBCCCCC?CC?B?A>>77777(99@ABBBBCC??;3;<9;;;<';=89:<<=2=BB:?CCCCCB:97;@CC@BDD?BBBCCBBBBCCCCCCCC?CCCD>??BB@@AB?B?B?@>@GGEBBBB?CBCBBB>@C?CAB?CD???:?@@;9999*9;@>A@BBABAA<=4:::8194:7:B@:AB???@@>A>@AB<AAB?BBBBBBB???@??>AAAAAA9::ABBB?AAABBBC?AAACCBBABC
@ATNG8:04484:06904
GATGGTAGCGCGACGAGCGTAGACCCAGAAGATCAGGAACTCTAGAAGAATTCAGATTTTTAACACGAGAGTAAACGTAAAAAGAAGGTTTTACAAGACTCACGTTTAACAATATTGCAGCAGTACGCACACAATCGAAGCGCAGTAAGGATGGCTAGTGTAACTAGCAAGAATACCACGAAAGCAAGAAAAAGAAGTACGCTATTAACTATTAACGTACCTGTCTCTTCCGAAACGATGAGTACTATGTAGAGCTCTATACTACCATCGATGGATCTGAGCTCT
+
<<>>9<<BC===>?@=BB@?CCCCC>BBA9@=0000,0;>>?BA@A?AA=?=?FDCDEFD1939:?88793337188;;@@@+6505.555&5996<>695<;499)9<99.9;:179////<;<<=<<55550498:059?>BA<B9;8=00*0@@<<<BD@BBBBBB798>9999>??AB;==?6/////$//(///99899>7;77:88:8699B@?<?A999>>8:6:::79///88/34<=??@=<<?;;69887:A?8:8;@@@@BC=@A@;88...,,
@ATNG8:04485:06925
GATGGTAGTGCGTGAGAGAGAGACCCAGAAGATCAGGAACTCTAGAAGAATTCAGATTTTTAACACGAGAGTAAACGTAAAAAGAAGGTTTTACAAGACTCACGTTAACAATATTGCAGCAGTACGCACACAATCGAAGCGCAGTAAGGATGGCTAGTGTAACTAGCAAGAATACCACGAAAGCAAGAAAAAAGAAGTACGCTATTAACTATTAACGTACCTGTCTCTTCCGAAACGAATGAGTACTATAGACTATCTGAGACTACCATCGATGGATCTGAGTCT
+
=<BB@BBCCCBBAA@FFCCCCBBB@>BBB?C@BB@@?@=AADCCCC?AA?C?BBBBBBBA3B?BBBBBBBBBBB=BA;;;;;.;C@D?CCC;CCD@CBCCFCB::8;@CC@DCB@CCCCCBBCCCCCCBBBD@CCCC?BBBCCCBB@B@CBB@BBBADCCC?AACCBB?BB>999499@@@8??>;999999%9?;>:79BBAB?:=7:9CA1838CAAD@AAAAAAB=@?A@@:ABA@BBBBCBBBBCCCCAAABBBBAAABAAA?BBBBBBB?BBBBBCBCCB
@ATNG8:04489:06930
GATGGTAGACACGTGTGCTCTCTCGTACTCATTCGTTTCGGAAGAGACAGGTACGTTAATAGTTAATAGCGTACTTCTTTTTCTTGCTTTCGTGGTATTCTTGCTAGTTACACTAGCCATCCTTACTGCGCTTCGATTGTGTGCGTACTGCTGCAATATTGTTAACGTGAGTCTTGTAAAACCTTCTTTTTACGTTTACTCTCGTGTTAAAAATCTGAATTCTTCTAGAGTTCCTGATCTTCTGGACAGAGTGTGCAGATACTACCATCGATGGATCTGAGTCT
+
;BCB;CCB:;0@>=@0//<<//9DCDBCAAAA<ABCD=BB8;9;BBBBCC@CBBCB>A=A@A@>A=??BBCBA@D@CBBCB1AA:????8???A?DBB?BD799AD??=?BDBC>;;:==>=C>@@@@@??=9===<///<<>?@@>>=???=>==>>>=BA;>:>=?AA@@==8<<<;;-:4:478888(8>?@E:??>===::::18787(2;8576A;>@68555//-494--/78A7::A;>>>?AA>>>?@@@@?@?@@A<>>@BAA@<@@@?<<6///
@ATNG8:04491:06947
GATGGTAGTGTCAGTGCGCGTCGTCCAGAAGATCAGGAACTCTAGAAGAATTCAGATTTTTAACACGAGAGTAAACGTAAAAAGAAGGTTTTACAAGACTCACGTTAACAATATTGCAGCAGTACGCACACAATCGAAGCGCAGTAAGGATGGCTAGTGTAACTAGCAAGAATACCACGAAAGCAAGAAAAAGAAGTACGCTATTAACTATTAACGTACCTGTCTCTTCCGAAACGAATGAGTACACATCGTCGTGTCGTGCTACCATCGATGGATCTGAGTCT
+
;CCC?BBCBCCCCBBBEBBBCCCCCACBC@BGCCBB@B?BDCDBBB@BC?C?BBCAA@AA2A?BBBCBA@A>>;7;?>?>@@0?C>B7;;;7;EEBCCCCCCC@A>@@@A?ACE@BBCCCCCCCCCCCCCCC?CBCD?BAAABBBB>B@CCC?BBBBBBBB?BBCAA@@CF?999799AAA8@?=8<<<<?.=A@A99:A@>;;5;5;:==5:5:=A;;8;AAAACC@B@AAA;ABB?BBBBBBBBBCE??@BBCBBAABCCB??<?AA@BBB?BBBBBBBBAB
@ATNG8:04494:06939
GATGGTAGGTGCACATGAGTGTATCCAGAAGATCAGGAACTCTAGAAGAATTCAGATTTTTAACACGAGAGTAAACGTAAAAAGAAGGTTTTACAAGACTCACGTTTAACAATATTGCAGCAGTACGCACACAATCGAAGCGCAGTAAGGATGGCTAGTGTAACTAGCAAGAATACCACGAAAGCAAGAAAAAAGAAGTTACGCTATTAACTATTAACGATACCTGTCTCTTCCGAAACGAATGAGTACGATGAGAGAGCTCTCTCTACCATCGATGGATCTGAGTCT
+
CBBB?CBB>BCCCCECCCCCCBBBB>AAB@BBCA@@?C>@@BBAAB?BB?B?BCB@A@AA0@>@AABBBCCCCC>BBBGIIM5CCA?:@@@2CCB?BB=B@?@;;;-;=@@?BBB?BCBBBBBBBBAABDCDD@CCCD?@ACCCGDDAD@B;;:;BBBDCCB?BAAAAA>AB>AAB59:??>5>>?<?DFEAG(@@<00)0;@@AAB@E@B=>@;?8<88/6<5///998<:<3555(229+2222.....33...79;;8755...33053556;;6779::9>@@=
@ATNG8:04497:06903
GATGGTAGAGAGACTGTAGCGCACCCAGAAGATCAGGAACTCTAGAAGAATTCAGATTTTTAACACGAGAGTAAACGTAAAAGAAGGTTTTACAAGACTCACGTTTAACAATATTGCAGCAGTACGCACACAATCGAAGCGCAGTAAGGATGGCTAGTGTAACTAGCAAGAATACCACGAAAGCAAGAAAAAGAAGTACGCTATTAACTATTAACGTACCTGTCTCTTCCGAAACGAATGAGTACCTCTCAGACGCTCGTCCTACCATCGATGGATCTGAGTCT
+
:;5506<===?@?CBBABBBBBBBC<BBB>ABBBBB?A?B@@@BCA@BB@A:??885=>=+=744488==;777)7;;944&4;7;.555&599496659999;;,;=BB=BBB?AACBCCDIIAAABBBBC@CDED?ABCCCCCC?CADCD@BAACBBBB=??CBCC@BB?@@@?CBBCE:77<877889(7?<C=>>BC??A<@7:9;=8=8=>B;;8;B@@@::8:=@AC@BBA?BBBCBBB?BBBBBBBBB>>>@>>:>AB=@@?==8918;;;?@==>=
@ATNG8:04498:06930
GATGGTAGGACGAGCGTCTGAGAGGTACTCATTCGTTTCGGAAGAGACAGGTACGTTAATAGTTAATAGCGTACTTCTTTTTCTTGCTTTCGTGGTATTCTTGCTAGTTACACTAGCCATCCTTACTGCGCTTCGATTGTGTGCGTACTGCTGCAATATTGTTAACGTGAGTCTTGTAAAACCTTCTTTTTACGTTTACTCTCGTGTTAAAAATCTGAATTCTTCTAGAGTTCCTGATCTTCTGGGCAGACTCTCACACGCCTACCATCGATGGATCTGAGTCT
+
6BCC@BBD@CBA@;;;CBBABBCC@CBACCBC@CBBB=BC?C?C@BACCB?BCCCC@B@CCDCAC?CCCCCCCB@=:::::.;D=A@@@=@DCDACCC@CB9;;BCBC@BDFFDCDC?@@B>A>BBBBCCCD?BBBB?CCBBBCBBBBBBCBCCC?CCC?CC?C@DDBBBCCCD@BBBDD<D@C9;:::9*9ABBB>CCCCCCCBBB<@@@@0@BBBB>A>AA=ABCCCAB@D@CA@A@E?AACC?CCCCCBBBBBBBCBB@BBB?BBAABCD@AAABCCBB?B
@ATNG8:04508:06919
GATGGTAGGCACTGCGCACACATCCCAGAAGATCAGGAACTCTAGAAGAATTCAGATTTTTAACACGAGAGTAAACGTAAAAAGAAGGTTTTACAAGACTCACGTTAACAATATTGCAGCAGTACGCACACAATCGAAGCGCAGTAAGGATGGCTAGTGTAACTAGCAAGAATACCACGAAAGCAAGAAAAAGAAGTACGCTATTAACTATTAACGTACCTGTCTCTTCCGAAACGAATGAGTACGTGTGACGTACGTGAGCTACCATCGATGGATCTGAGTCT
+
:A?@>BDEACCABBE@@ABBBBAAA;BBB?CCCCBB@BADCCDCCC@CC@C@CCCDDDDD3C?BBBABA@@??=6=@;;;;;*;@;;2599&5EDACBBBBBCCC?B@@@>@AA?CBAABCCCCCCDCBBBC?BBBB?BABBCBBC?C@CCC?CCCBBBBA?ABBCDC?BC??>?599@@@:@@@;99999(9@?B;;;B@@@A<@:>=AA:>:=BC??=?A?@?AA=A>ABC>C::99BBBBCBBBBBBABBBCBAAAABDBBB?BBBABAC?BAAABBA@@=
@ATNG8:04514:06944
GATGGTAGTATCTGCACACTCTGTCCAGAAGATCAGGAACTCTAGAAGAATTCAGATTTTTAACACGAGAGTAAACGTAAAAAGAAGGTTTTACAAGACTCACGTTAACAATATTGCAGCAGTACGCACACAATCGAAGCGCAGTAAGGATGGCTAGTGTAACTAGCAAGAATACCACGAAAGCAAGAAAAAGAAGTACGCTATTAACTATTAACGTACCTGTCTCTTCCGAAACGAATGAGTACGAGAGAGCACACGTGTCTACCATCGATGGATCTGAGTCT
+
<CCC@BBBBBBBBBBCFGICCCCDD@CCC@BBAD@@>@@CBBBBCC@AA?A???@99989):<BBBBBABB???5=@:;;;;*;@=?>BBC;BBCADBBBCCC@@<@@@@=@BB>BBBBCCEDDCCBBBCCE?AABB@CCDECCBB?C@CBC>ACCDCCCD?AABBBC@BB?AAA<??CDC>BBB?BBBBB3AB?B?>@CDB@@<><>?AB;><>?B@A>A@@@BBB?A?BCD>BAA?BBBBBBBBBBBBCCC@B>=>BBBBBBB?@@@@A::8:@@A@@>766
@ATNG8:04519:06913
GATGGTAGGCGACATACATACGCGCCAGAAGATCAGGAACTCTAGAAGAATTCAGATTTTTAACACGAGAGTAAACGTAAAAAGAAGGTTTTACAAGACTCACGTTAACAATATTGCAGCAGTACGCACACAATCGAAGCGCAGTAAGGATGGCTAGTGTAACTAGCAAGAATACCACGAAAGCAAGAAAAAGAAGTACGCTATTAACTATTAACGTACCTGTCTCTTCGAAACGAATGAGTACCTCTCAGACGCTCGTCCTACCATCGACGATAGAAGTCT
+
8;:95:;>8<;66B?CCKCDB;;;D@AAAACCCCCE>A>B@@@BBB?BB?B?BBCECCCB1C=BBACCCCBBBC=B;;;AAA,;;6;?CCC9CBC=AAC;;:AAA;A@<<7;@@;@CBBBBCCCCCCDGCCCACBCC@BBBBBC@A=A?@@A@A@@ECCBB@BECAAA@9959AA=@AAA@;@??<?BBBB3BC?CCAAABBBB?B<??EB>A=::@BB?CC???@@=@??=5<9717==AABB@BBCBBBBBBBBCAAB>AAB?B@998:///7661;==9
@ATNG8:04519:06942
GATGGTAGGCACTGCGCACACATCCCAGAAGATCAGGAACTCTAGAAGAATTCAGATTTTTAACACGAGAGTAAACGTAAAAAGAAGGTTTTACAAGACTCACGTTAACAATATTGCATCAGTACGCACACAATCGTAGCGCAGTAAGGATGGCTAGTGTAACTAGCAAGAATACCACGAAAGCAAGAAAAAGAAGTACGCTATTAACTATTAACGTACCTGTCTCTTCCGAAACGAATGAGTACTACTCTCAGAGACACACTACCATCGATGGATCTGAGTCT
+
@@<B?BBC?BAA@BAABCDCCCCCC>CCD@AAACCI@C@CCCCBBC?CD@D?A??:;;;;);=?ABBBBAB::8-8>;;;;;$9949.555&5<<9>A<ABCBA@<@?<;7;@B>AABCDDCDCCDA>>>CC@C9::BBBAABBBB?B?BAA>ACCCB??B;??@@@A<>>:>>?:>=@AD9?;;488887(/:7:///::@AC:=:=?BB=B;>>@@@@CCCCCCC@C@BCC>BCC@BBABCCDCBBBBBBBBBBBCBBBA?==8=>>>>>B?B:::BBBBBB
@ATNG8:04522:06927
GATGGTAGTGATACAGATCAGACACCAGAAGATCAGGAACTCTAGAAGAATTCAGATTTTTAACATCGAGAGTAAACGTAAAAAGAGGTTTTACAAGACTCACGTTTAACAATATTGCAGCAGTACGCACACAATCGAAGCGCAGTAAGGATGGCTAGTGTAACTAGCAAGAATACCACGAAAGCAAGAAAAAGAAGTACGCTATTAACTATTAACGTACCTGTCTCTTCCGAAACGAATGAGTACTGCGTCTCACTCTCGCCTACCATCGATGGATCTGAGTCT
+
DCCB?CCDDBBCBCCCEHHCCGCCC@BA@=@@B@:;7;<@@BCBBB@BB@B?A@A;=>??,<<@@=>A9973333(3866666'///(///&/894888::99322'2+25.55528:::@===@CCBBBCCC@BBAA?ABBBBBAA>B?CBC@BBBBCBCB@CBBAAA@BC?AAB?BBBBB=A994:BAAB3BD?B???CC@@D8;7;@@?:>:>ABBB@;;;AAAA?B?BDC;AACABBBBBCBBBABBBBBBBBBBBBB@CBB?ABBBBBCGBBBDCAAAAC
@ATNG8:04524:06910
GATGGTAGTGTCATATGAGAGTGTGTACTCATTCGTTTCGGAAGAGACAGGTACGTTAATAGTTAATAGCGTACTTCTTTTTCTTGCTTTCGTGGTATTCTTGCTAGTTACACTAGCCATCCTTACTGCGCTTCGATTGTGTGCGTACTGCTGCAATATTGTTAACGTGAGTCTTGTAAAACCTTCTTTTTACGTTTACTCTCGTGTTAAAAATCTGAATTCTTCTAGAGTTCCTGATCTTCTGGGATGTGTGCGCAGTGCCTACCATCGATGGATCTGAGTCT
+
5;5A;BABBBCBCBBBCCCBBBCBC@@@CCA@=@ABA<BC@D@BBCCBEGAGECCB?C?BCCC?B>BB@A@BC;;8;AAAA2BB?BACB<A@@@?BBB@CD?AAACBDACBCCDDCC;;;CACADGCBBB:;7;ABB?BBBBCCCCCDCFDBBBC?CCC?@@=@=ABBBCFCCC@CDDDC:B=@<@ABBB2ACEDC>BBBBCCCBBA5<;<;*;AA@C8;9;E@DFCCBBC@D@BCBCCC@B@DD<A000A?>BBBBECCCACCC@CCCBDAA>ACCCCBBB??
@ATNG8:04528:06923
GATGGTAGTATATCGCGTCGCTATCCAGAAGATCAGGAACTCTAGAAGAATTCAGATTTTTAACACGAGAGTAAACGTAAAAAGAAGGTTTTACAAGACTCACGTTAACAATATTGCAGCAGTACGCACACAATCGAAGCGCAGTAAGGATGGCTAGTGTAACTAGCAAGAATACCACGAAAGCAAGAAAAAGAAGTACGCTATTAACTATTAACGTACCTGACTCTTCCGAATCGAATGAGTACATAGATATACGTATAGCTACCATCGATGGATCTGAGTCT
+
;BBC@CDCC?CCCCBBEBECCCCCC?CCD?DCCCBB?BACCCCCBD@CC?B?BCC@@@@@0@?CBBBCB@A??>6<?:;;;;*;?>?5999&5A<:GB@CDCDCB?C@CC@CBB?BCABDDDEED@@@BCCC@CCCC?BBBBBBBB?B?BAA>ACCCCCCC?CBBACC?BB?AAA<??CFD?AAA=@DDCC/BA?C?>>B>AAA6:7;???:>:=@CAA>AAA@?CD?B?BD@CCBB?BBBBBBBBBBBBBCCCAA?BBBBBBBB?BCCCCBB?BBBAAC>>>>
@ATNG8:04530:06904
GATGGTAGTGTGTCTCTGAGAGTAGTACTCATTCGTTTCGGAAGAGACAGGTACGTTTAATAGTTAATAGCGTAACTTCTTTTTCTTTGCTTTCGTGGTATTCTTGCTAGTTACACTAGCCATCCTTACTGCGCTTCGATTGTGTGCGTACTGCTGCAATATTGTTAACGTGAGTCTTGTAAAAACCTTCTTTTTACGTTTACTCTCGTGTTAAAAAATCTGAATTCTTCTAGAGTTCCTGATCTTCTGGCTCTCGTAGACAGATACTACCATCGATGGATCTGAGTCT
+
:<==;?B==;:;::9;;<@@@@?=>995;999789=808<2:299444:;5;;@<<@4:49AAA;@=@=>9955.59455555$59>1546<3;;<<9=66.5<.55559A=?@A>@=>>9==>;@:@@:9;A9929=>:7<;;666<<=;;;=@><<;999:>?8C;?@?>@>@@@=B?????+=7<455555$5:555)5595995559.55555#599996;7<:5979/0/96:6::<:99244=4=;;???>@BA@BBB>C@BAB?A@>000<6:<>>=??80/
@ATNG8:04530:06926
GATGGTAGCACACGAGATCTCATCGTACTCATTCGTTTCGGAAGAGACAGGTACGTTAATAGTTAATAGCGTACTTCTTTTTCTTGCTTTCGTGGTATTCTTGCTAGTTACACTAGCCATCCTTACTGCGCTTCGATTGTGTGCGTACTGCTGCAATATTGTTAACGTGAGTCTTGTAAAACCTTCTTTTTACGTTTACTCTCGTGTTAAAAATCTGAATTCTTCTAGAGTTCCTGATCTTCTGGTGTCGTCTATCATGTACTACATCGATGATCTGAGTCT
+
BB>D?ABBCBBBB<@<B=CCCBC?BBBABC;;1;9:>7@GAEAG=;;BBB<@@B@@=B7;;@?8@?CCC??@B=@=AAABB1<;7<88=.<?::68><:?A598=@?@?BBBCBCBB?ABB?C@CC:997785:>>?=B??@?>??>?BB=====;====>?<?<@@A@@@@==8<===>2><A;=====.==:==0666///:66;:;:::*8//.8286AC7>>@>>>>;?;?A>@:;6:;?:?@A??>?>A=9:///636///>=33366888<=>;;9
@ATNG8:04530:06940
GATGGTAGTATATCGCGTCGCTATCCAGAAGATCTGGAACTCTAGAAGAATTCAGATTTTTTAACAGGAGAGTAAACGTAAAAAGAAGGTTTTACAATGATCTCACGTTAACAATATTTGCAGCAGTACGCACACAATCCGAAGCGCAGTAAGGATGGCTAGTGTAACTAGCAAGAATACCACGAAAGCAAGAAAAAGAAGTACGACTATTTAACTATTTAACGTACCTGTCTACTTCCGAAACGAATGAGTAACTGTATCTATGTGTGCGCTACATCGATGGATCTGAGTCT
+
B=CC@CCA@5555=@@AAABBBBBB?;;9899555549.555999<9=<7<5:??000000#0)///)////7:=5;<<====+=F?B@BAA6@;9068///7555//(/4::5768<,336666///66.2227;322,2:122287722,2288<8::;::@@B>====@@;00,/660//333(3;;188=<=,;;1777;;00/369,5/555:;/;4<====6------3308498847--(-,22,/(///8893333337977788888;<==;;<>///7;/775
@ATNG8:04531:06922
GATGGTAGTACATGATAGACGACACCAGAAGATCAGGAACTCTAGAAGAATTCAGATTTTTAACACGAGAGTAAACGTAAAAAGAAGGTTTTACAAGACTCACGTTAACAATATTGCAGCAGTACGCACACAATCGAAGCGCAGTAAGGATGGCTAGTGTAACTAGCAAGAATACCACGAAAGCAAGAAAAAAGAAGTACGCTATTAACTATTAACGTACCTGTCTCTTCCGAAACGATGAGTACTGCGTCTCACTCTCGCCTACCATCGATGGATCTGAGTCT
+
BB=>;CBC<<=B;9;BBBBB;;;@B=>;A=?ABBBA>B@CCDCBAA?AD=?;>?;55555$95=?;C??D@DDF;9;@@@@@,;;598===+===:>>BCBBBBA?B@BB>BBC?A@;;;ABBAA@AAB;;;<A<;;@DCCCCCBB@HAC;;7;A@@@AAA:AB=9:9=AA????<?@::9/9992888899%978393:==BB>=<544:?;@>?9BBB>AB:9:BB@D;:;C>B;;:???????AA:;;A@@999@@??494=3894/6//)/9989:::==
@ATNG8:04531:06935
GATGGTAGCGAGCGAGTGTGTATACCAGAAGATCAGGAACTCTAGAAGAATTCAGATTTTTAACACGAGAGTAAACGTAAAAAGAAGGTTTTACAAGACTCACGTTAACAATATTGCAGCAGTACGCACACAATCGAAGCGCAGTAAGGATGGCTAGTGTAACTAGCAAGAATACCACGAAAGCAAGAAAAAGAAGTACGCTATTAACTATTAACGTACCTGTCTCTTCCGAAACGAATGAGTACGATGAGAGAGCTCTCTCTACCATCGATGGATCTGAGTCT
+
:B??9?CCBCBCDBBBBCBBBA<<;>BBB@BBBCCD@D=@@@@?@A<@??B?=<=999:;';9A?>HC>GBBBA9AA;;<<<';:::2555&5::7<CCBBAA00,0:00,0@@@CAAAA@@ABCDCCBBBB@CAAA?AADCCEBB?B?C;;9;CBCBCCC@CDDBBB@BC@CCD8:9999.9<<8=AAAA3AA@BBCCCCCBB>A>ABBC797:BCAA?ACBBABB>A@AAA<A00-0@@@BBCCEBAACBCBB@?????CAAA>ABAAA??==>>>@@@?@?
@ATNG8:04484:06989
GATGGTAGTGTGTCTCTGAGAGTAGTACTCATTCGTTTCGGAAGAGACAGGTACGTTAATAGTTAATAGCGTACTTCTTTTTCTTGCTTTCGTGGTATTCTTGCTAGTTACACTAGCCATCCTTACTGCGCTTCGATTGTGTGCGTACTGCTGCAATATTGTTAACGTGAGTCTTGTAAAACCTTCTTTTTACGTTTACTCTCGTGTTAAAAATCTGAATTCTTCTAGAGTTCCTGATCTTCTGGTAGAGCGTGCATATATCTACCATCGATGGATCTGAGTCT
+
A<=><BBBBBBBBBBBCCCAAACCBDECCC??=?@@A=BB@C?ABCCCCC@DCBBC?DIGDCC@C?BCCCCCCBB>BDDDD3CC?B@A@:@DBB@BCC><;9;ABBCCACCCGFCBB@BBC@B@CD:;:BBD@BCCC?ABCCDA@ACCCCE@@@C@C@@?@C@C>A@BBAAADD@CBGGG<CAC?AADDI5CCAAA<ABBCCCAAAA@CCCG5CDBBA?B@BBADDDCCBB?B?AAACCC>A@C@CCBBBBBAAAAABBBBBB;;9;AAABCB@CABABBBCAB
@ATNG8:04486:06950
GATGGTAGTAGTACACTAGTCATACCAGAAGATCAGGAACTCTAGAAGAATTCAGATTTTTAACACGATAGTAAACGTAAAAAGAAGGTTTTACAAGACTCACGTTAACAATATTGCAGCAGTACGCACACAATCGAAGCGCAGTAAGGATGGCTAGTGTAACTAGCAAGAATACCACGAAAGCAAGAAAAAAGAAGTTACGCTATTAACTATTAACTTACCTGTCTCTTCCGAAACGAATGAGTACATAGATGATACGTATTAGCTACCATCGATGGATCT
+
C@:;7;==C===??B@A;<@;>?>@4>AA7;;BB;;:;@GCBBBCC@DC@C?BBCBBBBA2A=@@ABA@@?99:/9=;;994$5525:@@@2>CC@CCCBA@B@A=@<@@;A::79AABBDCAAABBBC@@@?BB;:7;@AAAAAB=A>B@@<@CCAAABB@CBBBCD@AA=AA@:@?>??8?@@>ABBBBC)BB?9:9:CBAA??<?:>==:5:*//)//)/7///=<8<489=58897=<<;???@B@???@>::8:8//)/867..(.33333;28633
@ATNG8:04495:06965
GATGGTAGGCACTGCGCACACATCCCAGAAGATCAGGAACTCTAGAAGAATTCAGATTTTAACACGAGAGTAAACGTAAAAAGAAGGTTTTACAAGACTCACGTTAACAATATTGCAGCAGTACGCACACAATCGAAGCGCAGTAAGGATGGCTAGTGTAACTAGCAAGAATACCACGAAAGCAAGAAAAAGAAGTACGCTATTAACTATTAACGTACCTGTCTCTTCCGAAACGAATGAGTACGTGTGACGTACGTGAGCTACCATCGATGGATCTGAGTCT
+
5C?@=BBA?BE@@BCCCDBBCCCCD>BAF?BABB@A=A@CCBBCDC?CB?C@CCCCBCC:B?BCBCBBBBBBA;A@AABAB2AE>A8;;;.;CC?CCCBBBC@@=@?BA?BAA?BCAABCKCCCBBBBCBC@BBBC?BBAAA????B?BBC@CDCCCCBB?BCBCBA?BB@???>@?BBC=BBB?BBBBC3BB@BBA=AA>==<?;>>>A<A<A9@:959@A@ACC?@>AAA<BCC@BBBBBBDEBBBB@?99:A@AABBBBBC@CBBBB??<?BBBBAAAD@
@ATNG8:04497:06963
GATGGTAGCACGACACGACGATGTGTACTCATTCGTTTCGGAAGAGACAGGTACGTTAATAGTTAATAGCGTACTTCTTTTTCTTGCTTTCGTGGTATTCTTGCTAGTTACACTAGCCATCCTTACTGCGCTTCTATTGTGTGCGTACTGCTGCAATATTGTTAACGTGAGTCTTGTAAAACCTTCTTTTTACGTTTACTCTCGTGTTAAAAATCTGAATTCTTCTAGAGTTCCTGATCTTCTGGACGACGCGCACTGACACTACCATCGATGGATCTGAGTCT
+
;B<<9<?CFDBB==@BCCA:66@BCCGCCB;:9:BCC:;;AGABBBDBBB?CBCBC@D@A@@A@D@BBABBBC<B?BCCCC1@A7AAAA8ACBB@DA@<??8???BBB?BBEBCBCB>AA?;@;@@@A@@@A=AA@@<@??;=<=???@?A=>=@:;;;<??;><>@@@AB@@@;>>ABB5A=D;?@DDC/@AABB188:;;;@???=CDDF/?>>>A<A=AA<AAB@>>>=B;@@@A@@:>>A<@@::;;;7<=///99;///:69:9<@@C=AA>=>??==>
@ATNG8:04497:06983
GATGGTAGTCTCAGATAGTCTATAGTACTCATTCGTTTCGGAAGAGACAGGTACGTTAATAGTTAATAGCGTACTTCTTTTTCTTGCTTTCGTGGTATTCTTGCTAGTTACACTAGCCATCCTTACTGCGCTTCGATTGTGTGCGTACTGCTGCAATATTGTTAACGTGAGTCTTGTAAAACCTTCTTTTACGTTTACTCTCGTGTTAAAAATCTGAATTCTTCTAGAGTTCCTGATCTTCTGGAGATACACATGATACTCTACCATCGATGGATCTGAGTCT
+
@;<<8<=;96<==@BBCBCCCBBBBB<;<<49.9555)598>9@AAABAA<@A@=@:@;@>9;4;=A@B=<<=;;5:<<<<)5965?>@8@00/697749<155;>==9>659>:<<8<=>@D?BBBCCCCC@BB@@=ACAAAD;;;A>><@<00+0;<6;>9?;>>;:9@@@@999999*9<A999:;.5@A@A<@9:9@9999=9=9=;(=9=9545=@@;?@AB;99;@<@A=ABB@?@A>B@BBBBBCCDBBCB@@@@00,0000A@B=BBA;;:AAAB
@ATNG8:04497:06990
GATGGTAGGACGAGCGTCTGAGAGGTACTCATTCGTTTCGGAAGAGACAGGTACGTTAATAGTTAATAGCGTACTTCTTTTTCTTGCTTTCGTGGTATTCTTGCTAGTTACACTAGCCATCCTTACTGCGCTTCGATTGTGTGCGTACTGCTGCAATATTGTTAACGTGAGTCTTGTAAAACCTTCTTTTTACGTTTACTCTCGTGTTAAAAATCTGAATTCTTCTAGAGTTCCTGATCTTCTGGTGTCGTCTATCATGTACTACCATCGATGGATCTGAGTCT
+
55<=8===8=595555===BBCDC@CCDCC<<=;CCC>AB@C@CBAA;;;?BCBAC@C7;9>>:?9>B>AAA>CB=@@@@@1?C@DCBB=DDDCACFC=BB6::9>>@499BACD@@?@BE@C@CGJCB;;;@BBBC@DCBAA@@CBBCCAAADD@CBB@CC>A>;;;BBBEBA;@9555&54949;;;;(99959,5<<996<@5525555$49459<@ADD?BBB:9:?5:5:??@@A?CAC@BBBBBBDGCEBB;;;BBBBBADBBBAAB>BCA@@;;;AA
@ATNG8:04499:06953
GATGGTAGATATATGCACGCTCTACCAGAAGATCAGGAACTCTAGAAGAATTCAGATTTTTAACACGAGAGTAAACGTAAAAGAAGGTTTTACAAGACTCACGTTAACAATATTGCAGCAGTACGCACACAATCGAAGCGCAGTAAGGATGGCTAGTGTAACTAGCAAGAATACCACGAAAGCAAGAAAAAAGAAGTACGCTATTAACTATTAACGTACCTGTCTCTTCCGAAACGAATGAGTACGAGAGAGCACACGTGTCTACCATCGATGGATCTGAGTCT
+
5A9506:@@@@B;;;EGBABCBBBC@@A@>BABBA@=@=BBABBBB?CC?C@CAA99999(9;@ABBCBAA:99,9=@?@@.<?7;.555&5:<>@@A@>>=00-05@@6==A<@A@@@B@BBBAAABAB@@CCCC?BDCCCCCC@D@CBC@CBACCBCB>AABDCC?CC=BAD@BAACD>A==99999::%:>;9:79??@BB?A;<<@A;B==<@::6:???@99392999/9??<@?>?@@@????@@@@@@@@A???@A??9?=;;:997///77:====
@ATNG8:04501:06965
GATGGTAGGAGACACGTCGCACACGTACTCATTCGTTTTCGGAAGAGACAGGTACGTTAATAGTTAATAGCGTACTTCTTTTTTCTTGCTTTTCGTGGTATTCTTGCTAGTTTACACTAGCCATCCTTACTGCGCTTCGATTGTGTGCGTACTGCTGCAATATTTGTTAACGTGAGTCTTGTAAAAACCTTTCTTTTTTACGTTTTACTCTCGTGTTAAAAAATCTGAATTCTTCTATAGTTCCTGATCTTCTGGTGAGATATGCATGATGCTACCATCGATGGATCTGAGTCT
+
<BBB?AAA>@DCCCCCABBCCBBBCBBACC@@=@9999.:;599=??@=??>?ECCC@C@B@@C5:5;AA@ABCCA?999899%3=8@@BFE:BBA@=@>?<99287<>377,7@?ABBA@;@98/85;>AA?;;;=AA>>:>>B@???;==@??99998:888*8@:@=@@;;;FBBC7;:===<):4:9/:>?@A@)<=7777-7///66885515:;;;&8885;6?:<>:>>><=;95;8=?@>;;6;;=<AB>==>>>BBBB@@>>>>@C:>=;;;//,/9;;>>>@@@
@ATNG8:04510:06977
GATGGTAGCGAGCGAGTGTGTATACCAGAAGATCAGGAACTCTAGAAGAATTCAGATTTTTAACACGAGAGTAAACGTAAAAAGAAGGTTTTACAAGACTCACGTTAACAATATTGCAGCAGTACGCACACAATCGAAGCGCAGTAAGGATGGCTAGTGTAACTAGCAAGAATACCACGAAAGCAAGAAAAAGAAGTACGCTATTAACTATTAACGTACCTGTCTCTTCCGAAACGAATGAGTACTGCGTCTCACTCTCGCCTACCATCGATGGATCTGAGTCT
+
5:<>9BB@<::/0/:::::BBAA;@6;5915994453959<<<====??<?=AAABAB==+;7<CDGFCBB@@@8AA;;;;;);?4:4955&5:@9666666?>>8=:AB<BCB?BCCBBBABAC665=<;?7ACCC@CCDCCC@@<@;????BC@@:99B@A@BCBB=<<=:??=??CCE<AA@;@@@@@.@@?@989==A?A>A?BBBB?B?B>CEC<@@@@A@@?C=@@?8999.4::9455=:::=@99;AAAAC@>:>00*/0>>??B@B@@@D898AB
@ATNG8:04515:06975
GATGGTAGGAGACACGTCGCACACGTACTCATTCGTTTCGGAAGAGACAGGTACGTTAATAGTTAATAGCGTACTTCTTTTTCTTGCTTTCGTGGTATTCTTCTAGTTACACTAGCCATCCTTACTGCGCTTCGATTGTGTGCGTACTGCTGCAATTATTGTTTAACGTGAGTCTTGTAAAACCTTCTTTTTACGTTTACTCTCGTGTTAAAAATCTTGAATTCTTCTAGAGTTCCTGATCTTCTGGATACACTCATGTGCACCTACATCGATGGATCTGAGTCT
+
B@<A@C@@>@=<<@B9;9==<<=B@@@??@BB?DCBB=AA<@?BAAAA;;7;A@9?;>7>@>>:>@A???@?=9=499888'<<13333(388;055B6<<54388;4::887737/3:8383/----....5533......789;878=9//-272-/(///(/599;79:;22,25666)5/5399=>C.55@@>3>99755//.737575'322+27/505:69>9;99><A8=<A??A6<=@<@B@@@;;;777///9:7<;;;??????<>>?@B???AA
@ATNG8:04516:06979
GATGGTAGTATCTGTCTACGAGAGCCAGAAGCATCAGGAACTCTAGAAGAATTCAGGATTTTAACACGGAGAGTAAACGTAAAAAGAAGGTTTTACAAGACTCACGTTAACAATATTGCAGCAGTACGCACACAATCGAAGCGCAGTAAGGATGGCTAGTGTAACTAGCAAGAATACCACGAAAGCAAGAAAAAGAAGTACGCTATTAACTATTAACGTACCTGTCTCTTCCGAAACGAATGAGTACTGTATCTATGTGTGCGCTACCATCGATGGATCTGAGTCT
+
:://)/////;=<0///////:9;;4554.444::::38.54::=AA?@@;:).--(----&-37688.33;7333(3<99999$9:<;5::;4;CC@CBBACCD;:9;?CB?DBB@BEEDDDDCECCDDBBBC?CBAA=BBBDDCAA?B@CBB@BCBBBBBC?DDACDDAAA>BBA>AA??=8;8729CCCC3BB?B???BB@@@;?;@CCB7:78@A@@=@@>>@@@>A>AFF>BAA?ABBCBBCCCCBBBBBBBCCCCBBB@>>:>AA@@@B@CAAABBBCBB
@ATNG8:04516:06983
GATGGTAGTATCTGCACACTCTGTCCAGAATATCAGGAACTCTAGGAAGAATTCAGATTTTTTAACACGAGAGTAAACGTAAAAAAGAAGGTTTTACAAGACTCACGTTAACAATATTGCAGCAGTACGCACACAATCGAAGCGCAGTAAGGATGGCTAGTGTAACTAGCAAGAATACCACGAAAGCAAGAAAAAGAAGTACGCTATTAACTATTAACGTACCTGTCTCTTCCGAAACGAATGAGTACTATAGACTAATCTGAGACTACCATCGATGGATCTGAGTCT
+
5>@=8<<<?;;<==59666>>>>>>:AA>8<;5595.4.4999//)/1793:6:::333333#32766///66998189444444#44.57==;0=6616<=<<<;95.924C<ABC<@C?;@CBBBA@@;;9>@?B;;9=9::>>?>?<@?AAA>@?@ABAAA@CCBBCC?BC@=@;.3/:::3///16;;;?+::5888<<855:,2+2755/5389<==9<<;;5557:3766.6//(/6668::888899///(.99;;;@??@@<???=<<==?>?>><>>88
@ATNG8:04526:06987
GATGGTAGCTCGCTGATGATATCTCCAGAAGATCAGGAACTCTAGAAGAATTCAGATTTTTAACACGAGAGTAAACTGTTAAAAAAGAGGTTTTACAAGGACTTCACGTTTAACAATATTGCAGCAGTACGCACACAATCGAAGCGCAGTAAGGATGGCTAGTGTAACTAGCAAGAATACCACGAAATGCAAGAAAAAGAAGTACGCATATTAACTATTAACGTACCTGTCTCTTCCGAAACGATGAGTACACACTCTCATATGACACTACCATCGATGGATCTGAGTCT
+
5C>C@GBB@?;;;CCCCCBBAABCCAEGD?B@CCAA?A=BAB;;;B?AA>A?BA;;:??='95///6699999:////0(/999:$/33,333&377,3,333,383337'.(..2...*.778==<<;;;;;;;;<:=BAB@BCBBBB??=@?BAB=@@@>?888<?;?A:>7<>)//8(---77(--8:588888'693////.225574559=>>7=:=9??=.7679656;<0555.3...385678766577555:::?AA@AA:939@<=>@@;=877>?@:::
@ATNG8:04526:06993
GATGGTAGAGAGACTGTAGCGCACCCAGAAGATCAGGAACTCTATGAAGAATTCAGATTTTTAACACGAAGAGTAAACGTAAAAAGAAGGTTTTACAAGACTCACGTTAACAATATTGCAGCAGTACGCACACAATCGAAGCGCAGTAAGGATGGCTAGTGTAACTAGCAAGAATAACCACGAAAGCAAGAAAAAGAAGTACGCTATTAACTATTAACGTACCTGTCTCTTCCGAAACGAATGAGTACGATGAGATCTCGTGTGCTACCATCGATGGATCTGAGTCT
+
BB;;7;==BBBBCBBBBBBCGCCBD>@;;79>?;;90944>>>0//0+/><?6BBBBA???)417;;.-(-8---9/780////$4<38.444&49939<<@@@DBC>A?BC@C@@=@AA@@@BABBBBBCCBB?BC;;6;AAAABBA?B@BA@=@BCCBDCC?CBBB@@:00+00+0;=;<>>8777/7<===1>C?>>>CCCAAB@B=A@==:><@@CDD?BA;::?@;?:>??:>BB>BBBBBBBBBBBAAA@@>BBABB<>>@@<@??AA@B?BBBBBBB;;B
@ATNG8:04528:06952
GATGGTAGTGTCATATGAGAGTGTGTACTCATTCGTTTCGGAAGAGACAGGTACGTTAATAGTTAATAGCGTACTTCTTTTTCTTGCTTTCGTGGTATTCTTGCTAGTTACACTAGCCATCCTTACTGCGCTTCGATTGTGTGCGTACTGCCGCAATATTGTTAACGTGAGTCTTGTAAAACCTTCTTTTTACGTTTACTCTCGTGTTAGAAATCTGAATTCTTCTAGAGTTCCTGATCTTCTGGTATGACTAGTGTACTACTACCATCGATGGATCTGAGTCT
+
5BCDACCBBBBBCCCCCCCCCCBBBCD@@@@@>@DDM>CB?B@DCCDDCC@CCCCCAC@BBCC@G@CCCCCBBCC@CBBBB0@@=@CBC=CCBB>BBB>CD@CCHDBB@BCCCCCCC@CCC?C?C@AACAAA=ABBB?BBBBCCCCCCCCB?CDD@CCC@BB@B@CCCBBBBBB>ACCEE;D?C;;;:;;*;ACCC?CCBCCEECCC@CDDJ?BCCDB7;7;@<@ACCCCC@B@BBBBCC>AAC@CCCBCCCCCCDFDCCBB@@@@CCCCCDD?BBBACCBBAB
@ATNG8:04530:06952
GATGGTAGCGCATATCAGCGCAGCCCAGAAGATCAGGAACTCTAGAAGAATTCAGATTTTTAACACGAGAGTAAACGTAAAAAGAAGGTTTTACAAGTACTCACGTTAACAATATTGCAGCAGTACGCACACAATCGAAGCGCAGTAAGGATGGCTAGTGTAACTAGCAAGAATACCACGAAAGCAAGAAAAAAGAAGTTACGCTATTAACTATTAACGTACCTGTCTCTTCCGAAACGAATGAGTACTGCGTCTCACTCTCGCCTACCATCGATGGATCTGAGTCT
+
>>CB?B;66BBBBCCDCCBBBB@AA<BBJ@CCCBAAACACCDCCBB?@@>??AA?;::;;*;=;;9AAACCGFF>A@@A???,:9257::</:<<4///;;75///)/37749<>7;;;::::8495<<<<>?<?AAA9;;BCBCCC@@>A00-0A@@AA>D;BBBBA@;@@<;:3499344/4<;477?;??'>>;/0(/>==?=B@D?CBBB?B?@@BCB?BCB@@@B@C?ABD=C:96:A?@AABCDDCCBBBBBDBBAA@=A;;4:@=<?AC?D99:BBBBCC
@ATNG8:04533:06954
GATGGTAGATACTCGCTGATACACCCAGAAGATCAGGAACTCTAGAAGAATTCAGATTTTTAACACGAGAGTAAACGTAAAAAGAAGGTTTTACAAGACTCACGTTAACAATATTGCAGCAGTACGCACACAATCGAAGCGCAGTAAGGATGGCTAGTGTAACTAGCAAGAATACCACGAAAGCTAGAAAAAGAAGTACGCTATTAACTATTAACGTACCTGTCTCTTCCGAAACGAATGAGTACACATCGTCGTGTCGTGCTACCATCGATGGATCTGAGTCT
+
BCDD?BCBBBCCBCCCCCCCCCCCC>CCC@ABADDF?B?AAABBAA=AD?C?ADCCAAAA/C?ACCCBBBA=<<7>BACCCC5BB>C5;;;*;CB?DCBCECICB?B@BB?BBD@DCCCBCCCCCCCCBBBC@DCDD<@@BBBBBB>B?CBB@BCBBBCCC?AAACCDABB@@>?999BBB>BBCCAACCD3>>;>@@@@=B@@=@?BBBB@B?A@BBA?ADAAABB?A?BBB=BBB@BBBBBBBBBBCBBBBBCCAAABAAAA@=@@??@@A=ABDBBBAABB
@ATNG8:04533:06963
GATGGTAGTATAGAGCTCTACATAGTACTCATTCGTTTCGGAAGAGACAGGTACGTTAATAGTTAATAGCGTACTTCTTTTTCTTGCTTTCGTGGTATTCTTGCTAGTTACACTAGCCATCCTTACTGCGCTTCGATTGTGTGCGTACTGCTGCAATATTGTTAACGTGAGTCTTGTAAAACCTTCTTTTTTCGTTTACTCTCGTGTTAAAAAATCTGAATTCTTCTAGAGTTCCTGATCTTCTGGATATGAGTGACTCGTGCTACCATCGATGGATCTGAGTCT
+
5A@B>BCCCCBCCCCCCCDCCCCCDCCCCCBB?BBBB=BB@C@CDDDBBB?BBBCB?C=AACC?A?AAABBBCAA;99999(3A8A@AA<ABBB?BBB>BB<??ABBB?ACCC@@;;7;>>:>;>>>??==<<@@CB:>=@@@A???@AAA??@B<@??;@A=D<A>=>=AA;;5:====2><?;?DDDDD)A676)//9///;;9<188888%666:95827;3=<=>A?A<A<B>>?DD;==>=BD;;8>>>@>>>AA@>==AA=A=>>===9>>=AA>>>?@
@ATNG8:04484:07036
GATGGTAGACACGTGTGCTCTCTCGTACTCATTCGTTTCGGAAGAGACAGGTACGTTAATAGTTAATAGCGTACTTCTTTTTCTTGCTTTCGTGGTATTCTTGCTAGTTACACTAGCCATCCTTACTGCGCTTCGATTGTGTGCGTACTGCTGCAATATTGTTAACGTGAGTCTTGTAAAACCTTCTTTTTACGTTTACTCTCGTGTTAAAAATCTGAATTCTTCTAGAGTTCCTGATCTTCTGGTATGACTAGTGTGCTACTACCATCGATGGATCTGAGTCT
+
CC@B?BA<<<@:;56665;><<<ABBBBCAAA?BDGL?DC@B@BBBBBCC@DBBBB?B<@?@??B@BBBCCBBBE?A@:::+?94=::9,3??A>BAA>AB?A>>?@C599BB??@E<>>>;A=AA@?@@@@=AA==:==@???@>==@?>==<=9<>><AA6<9=;;;@>>>D68:><<2><A<>9:::,:<///+//<<;=<?::7;@@>/:;::=:?=@A<@B;;;@@<@<AA???B7;;==@A>>>?@;;==///;;;:>>6;;;;===<@;;;@=;:;?
@ATNG8:04485:07020
GATGGTAGGACGAGCGTCTGAGAGGTACTCATTCGTTTCGGAAGAGACAGGTACGTTAATAGTTAATAGCGTACTTCTTTTTCTTGCTTTCGTGTATTCTTGCTAGTTACACTAGCCATCCTTACTGCGCTTCGATTGTGTGCGTACTGCTGCAATATTGTTAACGTGAGTCTTGTAAAACCTTCTTTTTACGTTTACTCTCGTGTTAAAAATCTGAATTCTTCTAGAGTTCCTGATCTTCTGGGTGCGCTACAGTCTCTCTACCATCGATGGATCTGAGTCT
+
CECC@CBB@BCCC@?ABCCBCCCC?CCBCBAA=ACCC=AC@C@ABABBCC?CC@@@@D?CCBB=C@CCCCBBBB@=>>>@@1@B=C@@@;@BBBGGGAGE;;;BCBC@CBBBBCCD@CCC?B?CA@@BBBB?BB@@>BCCCCCCCCA@ACCCCA>CCC?AA?B@DABBCCCCCACCCCC9@;?9:::::*:CCCF>BCCCCCCCBB5;;;;*;CBAA@B@BD?CBCCCCC?C@ABBCCC<A99:7:CBBBBCCCCBB@?>AA::8;BBCCDD?BCBBBBBBBB
@ATNG8:04488:07027
GATGGTAGTATCTGTCTACGAGAGCCAGAAGATCAGGAACTCTAGAAGAATTCAGATTTTTAACACGAGAGTAACGTAAAAAGAAGGTTTTACAAGACTCACGTTAACAATATTGCAGCAGTACGCACACAATCGAAGCGCAGTAAGGATGGCTAGTGTAACTAGCAAGAATACCACGAAAGCAAGAAAAAGAAGTACGCTATTAACTATTAACGTACCTGTCTCTTCCGAAACGAATGAGTACACATCGTCGTGTCGTGCTACCATCGATGGATCTGAGTCT
+
<>>?;CCC=<;;;?<=?CC@CFC==<=>>9<<::55057;;<<<==9==9=9=A;<;;;;,</87<=;;>://(////;=;+>=8=5;;;0;<@8<?CCCCCCB>@?AB@CBB?BB@@ACCCE<;;@@;;;?BBBC@BBBBBBBC@C@DBB?BCAAABAA?BBAAAC>AA<999499ABD>????BBCCC3CC>A?@?=;79:9=6:655,2+27<::7:<;<<==6767::19//(///9;??:BBBB@ABBBB;;888:9==8773;<@>=?@=====>>/
@ATNG8:04492:07000
GATGGTAGCTCACTTACGTCACACGTACTCATTCGTTTCGGAAGAGACATGTACGTTAATAGTTAATAGCGTACTTCTTTTTCTTGCTTTCGTGGTATTCTTGCTAGTTACACTAGCCATCCTTACTGCGCTTCGATTGTGTGCGTACTGCTGCAATATTGTTAACGTGAGTCTTGTAAAACCTTCTTTTTACGTTTACTCTCGTGTTAAAAATCTGAATTCTTCTAGAGTTCCTGATCTTCTGGACGACGCGCACTGACACTACCATCGATGGATCTGAGTCT
+
;>>?;>CCA<<@55.5:;>@AAABBCCCCC;;;;GCE?CC@B@CCDCBBBGDBBBD9;8;BBA=A?ABBCBACBB?BDEDD3BCACBBC>BBCF@CCCAEK?BBFBCCAGBBBHEFIACCDAC>BBCCCCAA?ACBB@BBBBDCCCAAACC@@@D@AAA@BB@B@CCCBCDBBB=A;;;;.;<@<@@AAA,@ABAB<BABBCCHAAA?AAAA,ABBBB@C?BB?AADDDDD?C?BCDEDC?@@B=@BABBBBBBBBBBCCDCCAA=A;;;DBC@CCAAA@@;;;
@ATNG8:04493:07017
GATGGTAGATACTCGCTGATACACCCAGAAGATCAGGAACTCTAGAAGAATTCAGATTTTTAACACGAGAGTAAACGTAAAAAGAAGGTTTTACAAGACTCACGTTAACAATATTGCGGCAGTACGCACACAATCGAAGCGCAGTAAGGATGGCTAGTGTAACTAGCAAGAATACCACGAAAGCAAGAAAAAGAGTACGCTATTAACTATTAACGTACCTGTCTCTTCCGAAACGATGAGTACTACTCTCAGAGACACACTACCATCGATGGATCTGACGTCT
+
BBCD@@@@;96<?<BCCCCCA@@BA<ABC?B@A@BC@D@BBAAACC?BB@C?????????.??BCCBBBCC::9,9@;;;;;':97;;===2=CC:>C>CBBB;;59:>>:@A@499>7;>??@@@@BBBBB>@ACD@C@?A??AA?C?BBB@C:::AA@B?A??=9927>8<;<233;77.7;;17<;<<'733<;999>>>7;6;>>>;>=;;;==8;;;>===<@;@<<0500/9///4333334378;:======><<<9<<;:5558<?===///:::
@ATNG8:04494:07022
GATGGTAGGCACTGCGCACACATCCCAGAAGATCAGGAACTCTAGAAGAATTCAGATTTTTAACACGAGAGTAAACGTAAAAAGAAGGTTTTACAAAACTCACGTTAACAATATTGCAGCAGTACGCACACAATCGAAGCGCAGTAAGGATGGCTAGTGTAACTAGCAAGAATACCACGAAAGCAAGAAAAAGAAGTACGCTATTAACTATTAACGTACCTGTCTCTTCCGAAACGAATGAGTACTATAGACTATCTGAGACTACCATCGATGGATCTGAGTCT
+
BDDB?BGE?BA@@@>CBBBBBIICD>CBB?BBCB997;?BBCBBBC@CD@D@AAAAA@@A2@?BBCCBCCD999-8?9;;;;*;C@CABDD<CGFIH<BBBCC;;:;?AA?CCC@BBBAABBCCCCCBBBBB???AE@CCAAABBB?B?BCB@BBCCA@CA?BBBBAA?AB<@A@;@@@AB<AAA?=?===,993:ACBEBCBB?A?A@>?9>=AABAA>ABBB>>>?B>A=B:ACC>BBCC@@@CCCCDAAAACBCDAA@ABDD?BBBCCBB?BBBCB???AA
@ATNG8:04499:07018
GATGGTAGAGTATCATGTGTATCTCCAGAAGATCAGGAACTCTAGAAGAATTCAGATTTTTAACACGAGAGTAAACGTAAAAAGAAGGTTTTACAAGACTCACGTTAACAATATTGCAGCAGTACGCACACAATCGAAGCGCAGTAAGGATGGCTAGTGTAACTAGCAAGAATACCACGAAAGCAAGAAAAAGAAGTACGCTATTAACTATTAACGTACCTGTCTCTTCCGAAACGAATGAGTACACACTCTCATATGACACTACCATCGATGGATCTGAGTCT
+
::9969/55:;::<9965<;;555/)///)/://5;7;5:>AB:9;;;;5:;><<A=@@D+D<@@CCCCAC;<</;AABBCB0BC59.555&59949;;@BBCCCADAA@?@CC>AAAA@@>A9:9>@CA:;7;;;;<@@BBBABC?B?C;;7;@?=944949>CCAB???=?AA=987@A:<=B>BBBBB3AB=?>?ABABAB?A<????=A<>>BAA=ABAABBB?B>;<<0;;;5;@AA:99CCBBADCBBAABBBAAA;::?B???C?@=@BCCE:::BB
@ATNG8:04502:07012
GATGGTAGTATATCGCTTCGCTATCCAGAAGATCAGGAACTCTAGAAGAATTCAGATTTTTAACACGAGAGTAAACGTAAAAAGAAGGTTTTACAAGACTCACGTTAACAATATTGCAGCAGTACGCACACAATCGAAGCGCAGTAAGGATGGCTAGTGTAACTAGCAAGAATACCACGAAAGCAAGAAAAAGAAGTACGCTATTAACTATTAACGTACCTGTCTCTTCCGAAACGAATGAGTACATAGATATACGTATAGCTACCATCGATGGATCTGAGTCT
+
5AA>;>BBBCCDCCCCC@CCCCBBD?CBC@@@ACAA?AACCCCCCC?BB?B?AAABBCBB2B@CAACBBBBBBB>CBCCGCC5@A<@5;;;6;CC@CCCDCCH@@=A@@A>ABC@DCBACCCCCCCDDCCBB?BCBB@D???BBBB?B=A::8:AABABBA>BCBBBB?BB?BB@=?A???;:;?<;=??>,=@499B>AC>;:,/,/:::*///ACDC@BA999BA<@<999,7=>;?@@BCCCCCBBCBCCBAAA>>>@@D;:5:::;@@@=A@@@@@??@A
@ATNG8:04502:07016
GATGGTAGTATAGAGCTCTACATAGTACTCATTCGTTTCGGAAGAGACAGGTACGTTAATAGTTAATAGCGTACTTCTTTTCTTGCTTTCGTGGTATTCTTGCTAGTTACACTAGCCATCCTTACTGCGCTTCGATTGTGTGCGTACTGCTGCAATATTGTTAACGTGAGTCTTGTAAAACCTTCTTTTTACGTTTACTCTCGTGTTAAAATCTGAATTCTTCTAGAGTTTCCTGATCTTTGGGCAAGACTTCTCACACGCCTTACCATCGATGGGATCTGAGTCT
+
:844.4499=:;@=<>>>>>666<<=>BCB@@<;:;C=BA=@<@@@@@AA>ACBCE=@=?A<<18-339889933,3333&3;17798.7733,38;2;B@??;@==,-.--768;9;<;8<<>A@BBA@@<@AAA388@>>>;;:>>?@:9:A47559==9>;:??==;;9>755555&5+5-59<<=.;:<99/9999<63///(///(//6/:59-//695535555,506897669-33(--(-42204...83338/5(/..33335555'25888<855-
@ATNG8:04505:07023
GATGGTAGTCTCAGATAGTCTATAGTACTCATTCGTTTCGGAAGAGACAGGTACGTTAATAGTTAATAGCGTACTTCTTTTTCTTGCTTTCGTGGTATTCTTGCTAGTTACACTAGCCATCCTTACTGCGCTTCGATTGTGTGCGTACTGCTGCAATATTGTTAACGTGAGTCTTGTAAAACCTTCTTTTTACGTTTACTCTCGTGTTAAAAATCTGAATTCTTCTAGAGTTCCTGATCTTCTGGCTCTCGTAGACAGATACTACCATCGATGGATCTGAGTCT
+
;;569>?ECBBDCCCBBBCCBABFCBBBBB:;69DDD?CC@C?BAA@;@B?BBCDC@D@BBAC?B=@@BBBC?>>29:::;);B5:9@@8@>@A;AA@?BC:;;@CCC@CCBB;;;C=@AD@CAHEBBBCDD@CDBB;<;AA@@@BBCAB;;;AA=ABB?;;5;<;:;@><@@@?999@@&9.9299@@B0????@,99?>>=>@>>;@@@<*:;<5646:>C???CCBAB?A>@??AA@;>:;4;A;;;C@@ABBBBCBBABAB7;;CCAAC@@@?AA???AA
@ATNG8:04507:07034
GATGGTAGACACGTGTGCTCTCTCGTACTCATTCGTTTCGGAAGAGACAGGTACGTTAATAGTTAATAGCGTACTTCTTTTTCTTGCTTTCGTGGTATTCTTGCTAGTTACACTAGCCATCCTTACTGCGCTTCGATTGTGTGCGTACTGCTGCAATATTGTTAACGTGAGTCTTGTAAAACCTTCTTTTTACGTTTACTCTCGTGTTAAAAATCTGAATTCTTCTAGAGTTCCTGATCTTCTGGGTGTATCAGCGAGTATCTACATCGATGGATCTGAGTCT
+
66CC@CDBCBDCBBBEDFAAABBBBAAABBAA<ABAA=BB?B?BBBBBA@?BEDBB@B?AB;:9:;@AB@@<==C>BC===+::6<BFE>BB??<>?@:@@7<;99889>?CAAA>>358?<A;=>>>>>;;5;>;:5;<=;;;;?????D;;;==?==:==8=5;;=@AA@@C7;;ADD5C=A<@@AAA.>=@@@9?>>>@>><AA;????/?<;;G=B;>>=C>>>>>@=@=B@@777///@@2::9?A@@@@H@??>;;<///777:::599667<<<A;
@ATNG8:04511:07003
GATGGTAGTAGTACACTAGTCATACCAGAAGATCAGGAACTCTAGAAGAATTCAGATTTTTAACACGAGAGTAAACGTAAAAAGAAGGTTTTACAAGACTCACGTTAACAATATTGCAGCAGTACGCACACAATCGAAGCGCAGTAAGGATGGCTAGTGTAACTAGCAAGAATACCACGAAAGCAAGAAAAAGAAGTACGCTATTAACTATTAACGTACCTGTCTCTTCCGAAACGAATGAGTACTATAGACTATCTGAGACTACCATCGATGGATCTGAGTCT
+
5>?<<BBBBC@@<CCCCDCCCBBCC@BAC@CDBBBB@B>ABCCCBB?BC@C@DDDBAABB1B?BBBCCA@@>>=5;<=?@AA0AB?B@CDD<CCC@CCCCCCC@?>A?BC@CBB?BBBBBCCCCCCBBBCCC?CCDD<@@BAAB@A>A@CBB@BCCBBCCC?AAACCD@AA????>AAAA@<ABC?BCCCC3CC?B?>>CAAA?:>:=<AA:=:>BAAA?AACC@AA?A?ACC=BBB?BCCCCBBBCBBBBBB>@BBBBBBCBBB?BBBBBBB?C@@@C>=>BB
@ATNG8:04512:07001
GATGGTAGTGATACAGATCAGACACCAGAAGATCAGGAACTCTAGAAGAATTCAGATTTTTAATCACGAGAGTAAACGTAAAAAGAAGGTTTTACAAGACTCACGTTAACAATATTGCAGCAGTACGCACACAATCGAAGCGCAGTAAGGATGGCTAGTGTAACTAGCAAGAATACCACGAAAGCAAGAAAAAGAAGTACGCTATTAACTATTAACGTACCTGTCTCTTCCGAAACGAATGAGTACTGCGTCTCACTCTCGCCTACCATCGATGGATCTGAGTCT
+
A@;@7?CDBBCBDCCCDCCBCCBDC@BBB?@@@DCB>B@CAA@BCF@BB?B>@>=00000'0(//69:;CBBCCC>B?AAEDD5AB@B:CEE:CCC?CCCCFAA0000=@@=ABB?BCCBCCDCCCCCBBBCC@BB@?>@B@@@A:97;@B@@@AJCCBDBB?BABCCC?AA?>>>>AABBA:A??<@FDDD2AA?C?>>BBB?@:?8;:BB:=:>@BBB?BB@@?AB?B?BBC>CBB?BBBCBBBCBBABBABBBBCBBCC@B??=?BBBBBD@BBBAA???CA
@ATNG8:04516:07022
GATGGTAGTGATACAGATCAGACACCAGAAGATCAGGAACTCTAGAAGAATTCAGATTTTTAACACGAGAGTAAACGTAAAAAGAAGGTTTTACAAGACTCACGTTTAACAATATTGCAGCAGTACGCACACAATCGAAGCGCAGTAAGGATTGCTAGTGTAACTAGCAAGAATACCACGAAAGCAAGAAAAAAGAAGTTACGCATATTAACTATTAACTGTACCTGTCTTCTTCCGAAACGAATGAGTACAGAGAGTACGATATGTCTACCATCGATGGATCTGAGTCT
+
BC==<BABABBBBBBBBCCCIGDDC@BBB9;;BC@@=@<@CAAACD?BAAD@CCBB;<;;+;488:?:@@<?=9.7744444$4;.4.444&5<=8<=>CB@@;;;0;>@A<AAA:?@;59?>>=A995@9;9;>A?@<?@A@BCBB?B?AB=;;;A@A;::>ACCDCC???<?AA=BB@@C9>7717<AACC)@?=78,9<<3783925.222849425555722....(..272333-5660555------6333.22=9999::>???:?999;<=8<ABA@A;;;@
@ATNG8:04518:07032
GATGGTAGGTGCGTGAGAGAGAGACCCAGCAAGATCAGGAACTCTAGAAGAATTCAGATTTTTAACACGAGAGTAAACGTAAAAAGAAGGTTTTCAAGACTCACGTTAACAATATTGCAGCAGTACGCACACAATCGAAGCGCAGTAAGGATGGCTAGTGTAACTAGCAAGAATACCACGAAAGCAAGAAAAAGAAGTACGCTATTAACTATTAACGTACCTGTCTCTTCCGAAACGAATGAGTACACACTCTCATATGACACTACCATCGATGGATCTGAGTCT
+
7>//)///)/99:9<;@>><<<>=@=36555699555<5:5;=655>>9<=?B@AAA==?=>';8>??:33:9::=6=BBBJCD5;;:;=A??7;;244444;555.59<B?CAA<ABBBBCDCCEGFGBAAH@DDCC;<;CCBBBA<@<ABB?DCDFBAAB@DCCCAA=00-0;838;<==588:6>>>>?.>>8=>?AAAABC<@<>>@?;?==;@@A?AB;;9@@=A=ACC:??B>ABBBCDC???C???ABBB@BBBBBB>>6;><<<BC@BBBBB@@?>>
@ATNG8:04521:07002
GATGGTAGCGCATATCAGCGCAGCCCAGAAGATCAGGAACTCTAGAAGAATTCAGATTTTTAACACGAGAGTAAACGTAAAAAGAAGGTTTTACAAGACTCACGTTAACAATATTGCAGCAGTACGCACACAATCGAAGCGCAGTAAGGATGGCTAGTGTAACTAGCAAGAATACCACGAAGCAAGAAAAAGAAGTACGCTATTAACTATTAACGTACCTGTCTCTTCCGAAACGAATGAGTACGATGAGAGAGCTCTCTCTACATCGATGGATCTGAGTCT
+
==<>8=966;=BBCDCDAAABBBBC=BAB=AABBBC=@=@@CBAAB@;;:;???@;;;;;';.:@@B>>CCCCB;A@;;;;;*;?=>5999&5994;@>BBCD;;6;@A@=@BC?BCCCCAA@CBB@@;;;B<CCCC@DCHC:;:D?B=B;;7;BBCDAA@@CBCBCC?AA<@=>3999929@@?BBDAD2AB?BAAABBBBB?B@BEBB@D?B?BBC?CBBBBBB?A>;;;0:?>:?AB?@AB@AABBBBBBBBBBAAABBCCCCA??>=:>>>>@CA?>>
@ATNG8:04523:07038
GATGGTAGCGCACACATAGATACAGTACTCATTCGTTTCGGAAGAGACAGGTACGTTAATAGTTAATAGCGTACTTCTTTTTCTTGCTTTCGTGGTATTCTTGCTAGTTACACTAGCCATCCTTACTGCGCTTCGATTGTGTGCGTACTGCTGCAATATTGTTAACGTGAGTCTTGTAAAACCTTCTTTTTACGTTTACTCTCGTGTTATAAATCTGAATTCTTCTAGAGTTCCTGATCTTCTGGATAGCGACGCGATATACTACCATCGATGGATCTGAGTCT
+
:ACD@C@@ACCCDCAABCBCDDBBBBBBDDBC@BBCB=CD@B@BFCCCCCACCC;;:;?CBCC@D?BBBBBBCCB?BBBBB1BC=C@??;?BBB?BBB>CB?CBBCCJBCCCCCBBB@CCC@C@CECCBBBB?BCDC?BBCCCDCCCBBCCCCBB?BDC@CC?C@CCCBCCCAA=A;;;;.;=@=AAAAA,AB@@A=ACCCCGBBBB?BBAA<BBBCD?CACI@BBBA@@B?B@CDCCCB?BCCACCBBBEDCDC;;;CCBDCAA?ABB?@?C@CCCCCBCBAA
@ATNG8:04529:07009
GATGGTAGGAGACACGTCGCACACGTACTCATTCGTTTCGGAAGAGACAGGTACGTTAATAGTTAATAGCGTACTTCTTTTTCTTGCTTTCGTGGTATTCTTGCTAGTTACACTAGCCATCCTTACTGCGCTTCGATTGTGTGCGTACTGCTGCAATATTGTTAACGTGAGTCTTGTAAAACCTTCTTTTTACGTTTACTCTCGTGTTAAAAATCTGAATTCTTCTAGAGTTCCTGATCTTCTGGGCAGACTCTCACACGCCTACCATCGATGGATCTGAGTCT
+
;B>??CCC?BBBBBDIE@AACDCCCCCBCCBB?BBBB9BC7;9;BCCCCC@BBBCB@C?BABB@D@CAAAACBAB>99:::$9939ABB>BDBB?BBB?BC=879ABB>BBB@AAAA>BBE=A=AA>>>>==:=>>><A@@@@?>>>>AAA@@@@<>>>>??<@<??@@@AABB;?>>DD;D<@<==<<<.<AABD9>>A99:<7::8===>/?=>=A;?<>>:=AAA;;;:==AAABAA;>?@B:A;;;==>>>AAAA@<7<::6:///99:9=>>>>>>>@@
@ATNG8:04533:07013
GATGGTAGTCTCAGATAGTCTATAGTACTCATTCGTTTCGGAAGAGACAGGTGCGTTAATAGTTAATAGCGTACTTCTTTTTCTTGCTTTCGTGGTATTCTTGCTAGTTACACTAGCCATCCTTACTGCGCTTCGATTGTGTGCGTACTTGCTGCAATATTTTAACGTGAGTCTTGTAAAACCTTCTTTTTACGTTTACTCTCGTGTTAAAAATCTGAATTCTTCTAGAGTTCCTGATCTTCTGGTCTACTACACTGTACTCTACCATCGATGGATCTGAGTCT
+
:555:>====;;;?666>;99;<566<<<?<<7<555)5:496;<;;;=<)//5--(-(--683:045=;655<<.44444$4:3888804455.6<<6<?266:=<<7;;==9955.44;5<7<=<<<=54.9?4929@@@>=994972777777)/////&/1744498955.55555&47;.44999):<==>6;:;;<4438828999'9444;8<7;:688888886;288:88828774722225556222555789..).55566828886665555
@ATNG8:04535:06418
GATGGTAGTAGTACACTAGTCATACCAGAAGATCAGGAACTCTAAGAAGAATTCAGATTTTTAACACGAGAGTAAACGTAAAAGAAGGTTTTACAAGACTCACGTTAACAATATTGCAGCAGTACGCACACAATCGAAGCGCAGTAAGGATGGCTAGTGTAACTAGCAAGAATACCACGAAAGCAAGAAAAAAGAAGTACGCTATTAACTATTAACGTACCTGTCTCTTCCGAAACGAATGAGTACGAGAGAGCACACGTGTCTACCATCGATGGATCTGAGTCT
+
89;<:?@BDB====>==<>>>:55;.549.555555.55777//)/<6:<:;6::444888'<.43354466///(//////&//)5.555&5995:<<<>?==A@C?BC?A@@>BA;;;CCCCEDCCBA@ADD;;;>A;;:;::@=@:@00-0@@>A@??=?BBBGD=?@@BA:6>;88818;<7<<AAAA(AB?BCCC@;;A@8<376=<08179;;9:>B<<:;:8<78:90777,33>>?@BCBBAA??>>877@A@>A::727;;;655-525777<788
@ATNG8:04535:06421
GATGGTAGAGTATCATGTGTATCTCCAGAAGTTCAGGAACTCTAGAAGAATTCAGATTTTTAACACGAGAGTAAAGTAAAAAGAAGGTTTTACAAGACTCACGTTAACAATATTGCAGCAGTACGCACACAATCGAAGCGCAGTAAGGATGGCTAGTGTAACTAGCAAGAATACCACGAAAGCAAGAAAAAGAAGTACGCTATTAACTATTAACGTACCTGTCTCTTCCGAAACGAATGAGTACACATCGTCGTGTCGTGCTACCATCGATGGATCTGAGTCT
+
::<<066;<@BBB@A@CCCCEDCCC@BBA?@?495<7<5::<<:::>BA>A;;;>;9995$55:<>@@@@=;;A6=55559$:?;?4999&9==<@;99?99:A<A>9948?@=BBBBCEIGBBBA@@DDD@CAAA?CBBBBB997;>BAC@CCAABB@A?AABAAA;>>;>@:7=<<<=6=<=>BBBBB3BE@???@@>99;/7/5799.5.29>?A=855<;;;8=6:@@8;BC@CBBBBBBBBBA>>8@>>>777?777AB;@@@=?=>8==;;;;;222
@ATNG8:04538:06445
GATGGTAGTACATGATAGACGACACCAGAAGATCAGGAACTCTAGAAGAATTCAGATTTTTAACACGAGAGTTAAACGTAAAAGAAGGTTTTACAAGACTCACGTTAACAATATTGCAGCAGTACGCACACAATCGAAGCGCAGTAAGGATGGCTAGTGTAACTAGCAAGAATACCACGAAAGCAAGAAAAAAGAAGTACGCTATTAACTATTAACGTACCTGTCTCTTCCGAAACGAATGAGTACTGCGTCTCACTCTCGCCTACCATCGATGGATCTGAGTCT
+
<<<>;>666<<<;;;<>@<<;?>>>5;;@8<<<@DD:@455:9=>>465=@=@@<<=@??+@7;@@BABC;;2;B;@@:994*4C7;.555&599.55655;;//0/7;;<@@B@BBCBCDABAB@@@BBBA@CCCC@CCCCEBBB@CACAA?ABBBDBBB?BBCBBBAED?BAB?@?>?>98894333377$788383799>?;>;>;;BB?B?@<BBB>@@@B;;;?B=@@B;@::6:@BABBABHDCBBBCBBDCA@AD@CBB?BAA@@?@<@AAAA@@?CB
@ATNG8:04540:06409
GATGGTAGTACATGATAGACGACACCAGAAGATCAGGAACTCTAGAAGAATTCAGATTTTTAACACGAGAGTAAACGTAAAAAGAAGGTTTTACAAGACTCACGTTTAACAATATTGCAGCAGTACGCACACAATCGAAGCGCAGTAAGGATGGCTAGTGTAACTAGCAAGAATACCACGAAAGCAAGAAAAAAGAAGTACGCTATTAACTATTAACGTACCTGTCTCTTCCGAAACGATGAGTACTATGTAGAGCTCTATACTAATCGATGGATCTGAGTCT
+
>AAB@<CBCD?CAAACCBBB;;;CBABCCFFBBCCC@C@CABAB;:5:A>@?A=?;:::;*;9@A>CCCCC@A@8@@;:999$9;?@?>>>2=BB@CCCBBAA99909<@@;?;@8<>??@@>?AAA@@@@CCACCBB8;;;@@ABB@D@C;<9;A@BCDCC@@AABBD?CC@CDC>AACBA;?993::9:9:%:=;897989=//)/366661639:?<?;@A:;:???B<@@B9@:994:989<<:>:?:8<<<?@::///=<6<;9665697666779<;
@ATNG8:04540:06412
GATGGTAGATATATGCACGCTCTACCAGAAGATCAGGAACTCTAGAAGAATTCAGATTTTTAACACGAGAGTAAACGTAAAAAGAAGGTTTTACAAGACTCACGTTAACAATATTGCAGCAGTACGCACACAATCGAAGCGCAGTAAGGATGGCTAGTGTAACTAGCAAGAATACCACGAAAGCAAGAAAAAGAAGTACGCTATTAACTATTAACGTACCTGTCTCTTCCGAAACGATGAGTACGTGTGACGTACGTGAGCTACCATCGATGGATCTGAGTCT
+
;:<=8555<555=;;;;<;;;==::5999499:;44.46<:;<=<<8<<8<9<<======+=844488788333(3944444$4;6;.555&555.5<666=<>>8<8;;7;==8=6656>>=>>;;;;;;<7<:::5::888844.56;9:5;;;:<<;;7:<<;;;7::68:=6444:=38888====<)3/(/6///9875,2,2;::6:655:5505<<<<<<8<7433(33333998333888;======4438879::.3399733.3;;;=887;8
@ATNG8:04549:06406
GATGGTAGTATAGATCTCTACATAGTACTCATTCGTTTCGGAAGAGACAGGTACGTTAATAGTTAATAGCGTACTTCTTTTTCTTGCTTTCGTGGTATTCTTGCTAGTTACACTAGCCATCCTTACTGCGCTTCGATTGTGTGCGTACTGCTGCAATATTGTTAACGTGAGTCTTGTAAAACCTTCTTTTTACGTTTACTCTCGTGTTAAAAATCTGAATTCTTCTAGAGTTCCTGATCTTCTGGTGAGATATGCATGATGCTACCATCGATGGATCTGAGTCT
+
5BCC@CBBBCDDCCBBBCCCCDCCBBBBBCBA?ACDD>AB=C?CDCCCCC@CGDAA?A@CBCC?C=BCCECCBBC?BADDD5BB@BCCC>BCCC@CCC@CC9;;@BBF@BBC@@@BD@DAA?B@DCBBCBBC?CCCC?CCBBBCBBBCCAAACCC?CBB?BC?B?BBCCCCCBC@CCDDD;CAC@CBCCC5CCCEC>BBBCCCCBBB@CCDD5CCBBC>A=AB?BBBBCCD?B?BCCCCC?BBC@CCCCCAAACCCBBCBCCCCC?CBBBBBC?CBBBCAA>>?
@ATNG8:04555:06405
GATGGTAGCAGACGTGACAGAGCGCCAGAAGATCAGGAACTCTAGAAGAATTCAGATTTTTAACACGAGAGTAAACGTAAAAAGAAGGTTTTACAAGACTCACGTTAACAATATTGCAGCAGTACGCACACAATCGAAGCGCAGTAAGGATGGCTAGTGTAACTAGCAAGAATACCACGAAAGCAAGAAAAAAGAAGTACGCTATTAACTATTAACGTACCTGTCTCTTCCGAAACGAATGAGTACGTGTGCGACGTGTCTCCTACCATCGATGGATCTGAGTCT
+
44?>:?:::9;5=B6;6=CCCCCCCABBC@BBBBAA>@?BBBCBBB?A@<?9<==99999(38=?CBBAAAABD=:9;>===0>D?C@CCC:CCJBDCCCCCCBA>B@BB?CCC?BBBCCCBBCCCCBCBBB@CCBB@BBCBBBBC@C@C9::;BBBDCCB?BBBBBB@BC?AAA>BADDC>BAA=@@@@AA)BD@CA@AB???@4;4:<?A9?;;;@@@=@C@@ABB?B?CBC>CDC@BABAAABB???BAAAB?::==8818;=8===A@==:>A???AA@@@
@ATNG8:04555:06406
GATGGTAGTACATGATAGACGACACCAGAAGATCAGGAACTCTAGAAGAATTCAGATTTTTAACACGAGAGTAAACGTAAAAAGAAGGTTTTACAAGACTCACGTTAACAATATTGCAGCAGTACGCACACAATCGAAGCGCAGTAAGGATGGCTAGTGTAACTAGCAAGAATACCACGAAAGCAAGAAAAAAGAAGTACGCTATTAACTATTAACGTACCTGTCTCTTCCGAAACGAATGAGTACAGAGAGTACGATATGTCTACCATCGATGGATCTGAGTCT
+
5C@@7ACBBB=CBCBB;;;B:99;@;?>B@CCBBBA=A?CCBBBCA?BB@B@A?A;;;;:*;>CCCCCCCDEED>DBBBBBB5BC?B?CCC;BCCACCCCCBBBB@B@CD?BBBAECC@@@ABBCBA@ABBC@CCCC@CCDCCCCB@F@CAA?ABBCBCDD@CDCBBB?CC@DBB;==9:9/7<;8<<<<<='>??CA@A=>@BB@C?BBBB>B>A@BAA@CC;;;DD@C=@@B<@@B>@;::BAABCBBBCDFCBBBBD??>>9939@@@ABA?BAABC????;
@ATNG8:04556:06433
GATGGTAGCTCTGCTCTGACTCTGTACTCATTCGTTTCGGAAGAGACAGGTACGTTAATAGTTAATAGCGTACTTCTTTTTCTTGCTTTCGTGGTATTCTTGCTAGTTACACTAGCCATCCTTACTGCGCTTCGATTGTGTGCGTACTGCTGCAATATTGTTAACGTGAGTCTTGTAAAACCTTCTTTTTACGTTTACTCTCGTGTTAAAAATCTGAATTCTTCTAGAGTTCCTGATCTTCTGGGTGCGCTACAGTCTCTCTACCATCGATGGATCTGAGTCT
+
;;<<::;:;555<99;BB;:;?AB@@?A@:;8;>>>8BA?B?CAABCCC?AAACB:C@<;<@:@>AABB><655854444$4<7<9;:,999<5<<<7<<8<<=>=>:=B@@?A=<5:9=8=89==9555<8;;;>:>>;>>:9;::?@;;9?B9?::79@@A?BC@@:99@@;<5555&56<9=CCCC5CCBBB<A;B@:::555.4444$4;;55058==:>A@@9492:2:>;??<49:;:.9=@@CCCDCC:;:@@?ABB?BBBBCCC@BAACCA@@CC
@ATNG8:04557:06441
GATGGTAGCACGACACGACGATGTGTACTCATTCGTTTCGGAAGAGACAGGTACGTTAATAGTTAATAGCGTACTTCTTTTTCTTGCTTTCGTGGTATTCTTGCTAGTTACACTAGCCATCCTTACTGCGCTTCGATTGTGTGCGTACTGCTGCAATATTTGTTAACGTGAGTCTTGTAAAAACCTTCTTTTTTACGTTTTACTCTCGTGTAAAAATCTGAATTCTTCTAGAGTTCCTGATCTTCTGGGATGTGTGCGCAGTGCCTACCATCGATGGATCTGAGTCT
+
/88849<==@@=>===;;6666==?A=B?>CB?F;;;0994=4=>>?95564@A@@>A>?@AB=?<<<??==:43-38888)8;6<=B=5:;CC?BBA=AA0//66695:<=<BBBB?C?;7;;>=8878:<;AA5865;>9>>>>>>>:9;=//)////(/>8<8:::77::55-222222$20606:;;=;$99////(//8///73-/....$.566626277378:::::6:5:@???B:::==2:///@<<>>>AA@@B<>>>:?;;;@@@=BB@??AABAA
@ATNG8:04558:06445
GATTAGCGAGCGAGTGTGTATACCAGAAGATCAGGAACTCTAGAAGAATTCAGATTTTTAACACGAGAGTAAACGTAAAAAGAAGGTTTTACAAGACTCACGTTAACAATATTGCAGCAGTACGCACACAATCGAAGCGCAGTAAGGATGGCTAGTGTAACTAGCAAGAATACCACGAAAGCAAGAAAAAGAAGTACGCTATTAACTATTAACGTACCTGTCTCTTCCGAAACGAATGAGTACGATGAGAGAGCTCTCTCTACCATCGATGGATCTGAGTCT
+
5;;7<>===@AABCBGACABCDCBGBB?BCCCAA>@@CCCFD?><:A=A=ACCCCDCC5E@BBCCBBAAACD;@@;;;;;*;A=A?BCC;CCCADBABCCBBF@C?CC@BCB@CCCBCBBBBCBBBBDCD@CCBB@BCCB@@?C>B=A:96:AABCDCC@BDDCCC?AA?BBB799@@?8AAA?BCDDC3BB@BBACDBBA@:;=;@@@,000@000=CB@@@BA>A>ABB<ABA?@@@DDAABB@??DCCABB???A@@@??:?AA>?>@<@A>>>BA?@@
@ATNG8:04567:06407
GATGGTAGAGAGACTGTAGCGCACCCAGAAGATCAGGAACTCTAGAAGAGTTCAGATTTTTAACACGAGAGTAAACGTAAAAAGAAGGTTTTACAAGACTCACGTTAACAATATTGCAGCAGTACGCACACAATCGAAGCGCAGTAAGGATGGCTGTGTAACTAGCAAGAATACCACGAAAGCAAGAAAAAAGAAGTACGCTATTAACTATTAACGTACCTGTCTCTTCCGAAACGAATGAGTACGAGAGTCAGAGCAGAGCTACCATCGATGGATCTGAGTCT
+
CCCC@BBBCCCBCCCCBBBDEDBBB=CCCAC>>>0000<A@@CCCC?CBBC@BCBAAABB2A@CCBBBDBBBBB>BBBBBBB2BA=B?BBB9CCC?CBA@BCB??>AACC@CBB?BBBABBBABCCDDCCCC@CC@@>ACBABB@@>AGCCB?BDCCCBB?BCCCCC?CC@:99798=;;3?A?;999999%9??A:48=BBBB>@<88AA0:6:===B@CCBBABA?A?AAA<BBB@CCCCCCCBBBBBBBBBBBBBBBBBBBB?BBB>>AC@CBBBDBB???
@ATNG8:04572:06412
GATGGTAGCTATACGTATATCTATGTACTCATTCGTTTCGGAAGAGACAGGTACGTTAATAGTTAATAGCGTACTTCTTTTTCTTGCTTTCGTGGTATTCTTGCTAGTTACACTAGCCATCCTTACTGCGCTTCGATTGTGTGCGTACTGCTGCAATATTGTTAACGTGAGTCTTGTAAAACCTTCTTTTTACGTTTACTCTCGTGTTAAAAAATCTGAATTCTTCTAGAGTTCCTGATCTTCTGGACAGAGTGTGCAGATACTACCATCGATGGATCTGAGTCT
+
CCCD@CCCCCBBCCCCCBCCBBBBCBBBBDCC?@DDD>DD?C@CAAADCC?CCCCC?C@BBBB?B@BBBBBBBCB@AA@A@2AB?BBCC=CCCA?BBB@BB>@@ADBB?AAABCCBB=BB>9>;>>>A@===;AAAA7==?<<<>@@???A>>=A9;=?;@@;>=CAAAAAAAA=AAAAA5A;?666555'6:99;0;;;;<<?<<;067687%8=?@A<A=DD;???A???=B=A?@@@@7::><?@AAAAAAAAA:::@??>::7:???AAA<@??>>>@8::
@ATNG8:04572:06426
GATGGTAGGCACTGCGCACACATCCCAGAAGATCAGGAACTCTAGAAGAATTCAGATTTTTAACACGAGAGTAAACGTAAAAAGAAGGTTTTACAAGACTCACGTTAACAATATTGCAGCAGTACGCACACAATCGAAGCGCAGTAAGGATGGCTAGTGTAACTAGCAAGAATACCACGAAAGCAAGAAAAAAGAAGTACGCTATTAACTATTAACGTACCTGTCTCTTCCGAAACGAATGAGTACTACTCTCAGAGACACACTACCATCGATAGGCATCATGAGTCT
+
77@B9:::8<<<<<:<55666A===3;55.5<<<==8@8<<;;;??:>>:>:=AACCCCD3C<9949??;000/(0//::<:*:;)5.555&59999?966>???;>:;;7;<@7<B;:;@@>=@@@>?@A@:>@9:55>;>??@A=A=A;:29<=998=A9>>B?>>;;?;=73.333<=6;;;6333377$7889745::>9855665772:8>>BBB@CBAAACA>A400>5===*0/9//3?;;<???@B@?@@<>9:<<=>;?=;;9322(,,,,,,248233
@ATNG8:04572:06428
GATGGTAGCACACGAGATCTCATCGTACTCATTCGTTTCGGAAGAGACAGGTACGTTAATAGTTAATAGCGTACTTCTTTTTCTTGCTTTCGTGTTATTCTTGCTAGTTACACTAGCCATCCTTACTGCGCTTCGATTGTGTGCGTACTGCTGCAATATTGTTAACGTGAGTCTTGTAAAACCTTCTTTTTACGTTTACTCTCGTGTTAAAAATCTGAATTCTTCTAGAGTTCCTGATCTTCTGGGCAGACTCTCACACGCCTACCATCGATGGATCTGAGTCT
+
CC>F?CBBBCCCBBBCCCCCCCGCBBCBCCCC@CCCC?CC?C@BEGCCBC@CCBBB@C@CCCC@C?BACBBBACC@BBBBB2BB@DCBA;BBBAA>BB?BB@==>CCC?AAACAAA?<???>A:@@>>>;;<=A@@><A??A;<>A??@AAA???=>>><?@<@<@@@AAA@??=?@A@@5A<A9==>>=/>A;<<1::9///@;=@=@???/?>>>B<@;==:=>?@>>><@<@>>>BA6:9AD;D?>:;:@???B@>>><@@@;>:::>>@<A>>>A??>@>
@ATNG8:04573:06415
GATGGTAGTATATCGCGTCGCTATCCAGAAGATCAGGAACTCTAGAAGAATTCAGATTTTTAACACGAGAGTAAACGTAAAAAAGAAGGTTTTACAAGACTCACGTTAACAATATTGCAGCAGTACGCACACAATCGAAGCGCAGTAAGGATGGCTAGTGTAACTAGCAAGAATACCACGAAAGCAAGAAAAAAGAAGTACGCTATTAACTATTAACGTACCTGTCTCTTCCTAAACGAATGAGTACTGTATCTATGTGTGCGCTACCATCGATGGATCTGAGTCT
+
BCBB?CCCBCCCBBBCEDCCBCBBB?BBB?BBCCCC?C?CCCDDBB?BC@C@CDCCCCCC3C?CBABBBCCBBB:??:;;;;;%;>??@???2>F@<>C>CCCC998;@CC@BBB@BCCBBBCCBCBDCCCCD?BBCC=@@CBAB?A?G@C9:;:CCBBCBB?BBBBBC?BB@AAA=??AA@9AA@=ABBBBB)BB@B9:9D???@;A;??BB<@<??BAA=AB??????B>@AB=BBD?CBCCBBBCDDAAABA@@?BBB?@@BB@<AB@@A?B?A:::BBBBEB
@ATNG8:04578:06423
GATGGTAGGACGAGCGTCTGAGAGGTACTCATTCGTTTCGGAAGAGACAGGTACGTTAATAGTTAATAGCGTACTTCTTTTTCTTGCTTTCGTGGTATTCTTGCTAGTTACACTAGCCATCCTTACTGCGCTTCGATTGTGTGCGTACTGCTGCAATATTGTTAACGTGAGTCTTGTAAAACCTTCTTTTTACGTTTACTCTCGTGTTAAAAATCTGAATTCTTCTAGAGTTCCTGATCTTCTGGCGCTCTGTCACGTCTGCTACCATCGATGGATCTGAGTCT
+
55AA?BCE@ED9;;BBCDCCCCCC?BCCDDAA?ABCC>BB@C@CCCC@BB?DDCCC>B?BFDD?B@CCCCBBBCC@AAA@A1AA=BBCB>BCCD@CCC@DE?A@BCCD@BBCCCBBB@CCC@C?CABBBAAA?BBBB?CCCCCBBCCCCBBAA?D@DCC@??=??B@BCCEDBB@BBBBB<B@C=AABBB2BCCCD>CCCCCBBBBC@DDDD5DCCBB>A?BB?CEDCBCD?B?BBBCCF:::C@AAABBBBBCCCCBCBBBBBB@DCCCDBB@BBBBBBBBBB
@ATNG8:04580:06440
GATGGTAGGCGTGTGAGAGTCTGCCCAGAAGATCAGGAACTCTAGAAGAATTCAGATTTTTAACACGAGAGTAAACGTAAAAAGAAGGTTTTACAAGACTCACGTTAGCAATATTGCAGCAGTACGCACACAATCGAAGCGCAGTAAGGATGGCTAGTGTAACTAGCAAGAATACCACGAAAGCAAGAAAAAGAAGTACGCTATTAACTATTAACGTACCTGTCTCTTCCGAAACGAATGAGTACAGAGAGTACGATATGTCTACCATCGATGGATCTGAGTCT
+
@;;>:BBB@BCCBBBBCDCCDCA;;7;=>:==CCCC==9;;;@CAB?AD@C@BBB@@@@@0@>@:99???ABCB<AABBCEC1??>B3999+:::37<<AACCAA=@<AA?CAB?C::9CBBBCBBA==@BE=?>BB<?>@@<>==8=<@@E@CBAB@@AA<A>>>B@;@@;?;A;>==@>.56=699999(55-5777AAA>>9?;??==9=9==:;;<@?>?===;><@AA9???<?ABA??>BA>>>>>>>>>BB>>>A@@@:=;;;?;;5:888?>>=>=
@ATNG8:04536:06468
GATGGTAGGCGACATACATACGCGCCAGAAGATCAGGAACTCTAGAAGAATTCAGATTTTTAACACGAGAGTAAACGTAAAAAGAAGGTTTTACAAGACTCACGTTAACAATATTGCAGCAGTACGCACACAATCGAAGCGCAGTAAGGATGGCTAGTGTAACTAGCAAGAATACCACGAAAGCAAGAAAAAGATGTACGCTATTAACTATTAACGTACCTGTCTCTTCCGAAACGAATGAGTACTATGTAGAGCTCTATACTAATCGATGGATCTGAGTCT
+
A=C>;BBB?BBBBBCCCFCCCCCBB?BCD@CCDCAB@B?CCBBBBB?BC?B?BABCDCCC1A?AACCIJCBBBI9@@;;;;;$:<7<2555&5994;A<BCBF;;;;?BB?BBC@CBCCBBBBBBBBDCCBB@BCCD?BBDDDBBB?B?BBB>BBBDCBBB@CCCCAA>AD@CBB?BEBBB=AAB?BBCCC3DB99:AABACAA?@@E@@@;@5;;@@@=@CBABCB<@;@@@9?AA?ABBB@@@BBCBBCFBBAAAB@AABBB?BA=;;;=BA@@BBB;;;
@ATNG8:04539:06456
GATGGTAGCGCATATCAGCGCAGCCCAGAAGATCAGGAACTCTAGAAGAATTCAGATTTTTAACACGAGAGTAAACGTAAAAAGAAGGTTTTACAAGACTCACGTTAACAATATTGCAGCAGTACGCACACAATCGAAGCGCAGTAAGGATGGCTAGTGTAACTAGCAAGAATACCACGAAAGCAAGAAAAAGAAGTACGCTACTAACTATTAACGTACCTGTCTCTTCCGAAACGAATGAGTACGATGAGAGAGCTCTCTCTACCATCGATGGATCTGAGTCT
+
<BBB?B966CBABCCDCCCBBBCDC>CCCACCCCA@?A?@@GBBCC@CC?C=BCDDDDDD2B?BCCCCCCCCCC>CCBCCCC2CD@D@BBC;BCC@CBBAAABAB?B@CD@CCC?BBCCCCABBBBDBBBCC@CCCC@C@@?BC@@>A@CBB@BBBBBBBB?CCCDCC@AA>AAA>@A@@@:@@@<@A@AB2BE@DCAAACA@@0000=>>,000DDBB?BB;;;BB>A>BBB<BBB?C@A@BBBBBBBBBBCCBA@@@??>@@B?CAAACBA<>>>CAA>>>>
@ATNG8:04539:06481
GATGGTAGTGATACAGATCAGACACCAGAAGATCTGGAACTCTAGAAGAATTCAGATTTTTAACACGAGAGTAAACGTAAAAAGAAGGTTTTACAAGACTCACGTTAACAATATTGCAGCAGTACGCACACAATCGAAGCGCAGTAAGGATGGCTAGTGTAACTAGCAAGAATACCACGAAAGCAAGAAAAAAGAAGTACGCTATTAACTATTAACGTACCTGTCTCTTCCGAAACGAATGAGTACTATGTAGAGCTCTATACTAATCGATGGATCTGAGTCT
+
A<@<:@BA:;4>=0/0/<;;AA<;;8<;;7;=====:=9;;;>==B<A@>@<?AC@ABBB3B???@CBBBBA@@;9:;;CCC3A@=@;AAA7@@@?AABECCBBB>A?BB?BCC@CCBCCCBABBBCC;;;C>@AAC@BBB;;:::4:=B:989BBBCBCD?CCBBBB@CB?AA@;???@@8>>?;9:::::%:;9;?<??@??8<>=?>>>2<4:9@AB=@@BBBBB>?:998-7;;6=<<>@ADB898A@@@?@@9::?;;;B=8889878?678>;;///
@ATNG8:04542:06462
GATGGTAGAGTACAGTGTAGTAGACCAGAAGATCAGGAACTCTAGAAGAATTCAGATTTTTAACACGAGAGTAAACGTAAAAAGAAGGTTTTACAAGACTCACGTTAACAATATTGCAGCAGTACGCACACAATCGAAGCGCAGTAAGGATGGCTAGTGTAACTAGCAAGAATACCACGAAAGCAAGAAAAAAGAAGTACGCTATTAACTATTAACGTACCTGTCTCTTCCGAAACGAATGAGTACGAGAGAGCACACGTGTCTACCATCGATGGATCTGAGTCT
+
5CCC<DCCBBBCDDDCCCCBBBCCD?CCD?BBBBCC?B?BACCCCC?BB?B@BCAAAFDF2C?BCAAABBBBBB9?>9::::*:C>C=A@@9ACEACBBCFCEBB?B@CE@CBB?BCCBBCCBBBCCCBBBC@CCCD?BBA?@@>><?@CCC?AAACCCAA?CCCCCC>AA????<??@AA<@@@;::9999%0>;>0/0?=BBA;@;>>AB.838ACBB@BBABBFC@B?BBA;BAA>ACBCEBAAABBD@AABB@BACC@<<AA<A@@@@;;9<::9?A=666
@ATNG8:04546:06477
GATGGTAGGAGACACGTCGCACACGTACTCATTCGTTTCGGAAGAGACAGGTACGTTAATAGTTAATAGCGTACTTCTTTTTCTTGCTTTCGTGGTATTCTTGCTAGTTACACTAGCCATCCTTACTGCGCTTCGATTGTGTGCGTACTGCTGCAATATTGTTAACGTGAGTCTTGTAAAACCTTCTTTTTACGTTTACTCTCGTGTTAAAAATCTGAATTCTTCTAGAGTTCCTGATCTTCTGGGTCTACGCTCGTCGCGCTACCATCGATGGATCTGAGTCT
+
CDBB?BCC@CCBBBCBBBCCCBBBBCBBBCCDADCCC=CCAC@@@@DECD@CCBB@?A?BBBA@D@D@AB@AACB?BBCCC2AA?A99919<<??C9:49@499?CDD?BBBDBB@@>BAA7;7;<;99667<@@BA6<<AB>==:::>>B@?@?7:;=<@@:=:=A@@@;;;?:>>EGD5A=A:88888(8=6670777///<;9>19888(7===B=B<??;@@@@>>>=A<>>??>>7;;DF;>>=@@@A>=>??@A=>>>>;>AADAAA<AA@====999
@ATNG8:04548:06479
GATGGTAGACACGTGTGCTCTCTCGTACTCATTCGTTTCGGAAGAGACAGGTACGTTAATAGTTAATAGCGTACTTCTTTTTCTTGCTTTCGTGGTATTCTTGCTAGTTACACTAGCCATCCTTACTGCGCTTCGATTGTGTGCGTACTGCTGCAATATTGTTAACGTGAGTCTTGTAAAACCTTCTTTTTACGTTTACTCTCGTGTTAAAAATCTGAATTCTTCTAGAGTTCCTGATCTTCTGGAGATATCATCAGCGAGCTACCATCGATGGATCTGAGTCT
+
6==>;CCCCCCBBBC9=<CBCCBBC:;;CDBB@BCFD<@@@D?C@A@DCC?CCBAA?A@BBAA?A>BBBBBBBBC8?>???,<@;A8992:@@?=@B@=A@000;><>;@BCCAA<C=@@@6757A?=>>>><AAAA:>>AA@@???@A@@>>>A=>>><@A=A<A@@@@@@@A;?>>>>2>;?;>>===/=@;;<2::9///:8:<18888(5:;7@<A<AA<>>>A>>>=B=DD?===///=9::9=C@@@@@@>>>@??@?A<??????;6;///:99:::
@ATNG8:04551:06492
GATGGTAGTATCTGCACACTCTGTCCAGAAGATCAGGAACTCTAGAAGAATTCAGATTTTTAACTCGAGAGTAAACGTAAAAAGAAGGTTTTACAAGACTCACGTTAACAATATTGCAGCTGTACGCACACAATCGAAGCGCAGTAAGGATGGCTAGTGTAACTAGCAAGAATACCACGAAAGCAAGAAAAAGAAGTACGCTATTAACTATTAACGTACCTGTCTCTTCCGAAACGAATGAGTACACACTCTCATATGACACTACCATCGATGGATCTGAGTCT
+
:@@B?BCBB@:;595;;B=CCCCBC?BAB=ABBBBC@B@E;<::@@;@@=@9???BBBBB3C4998988@??>C>A@BCDDD5CD@C@BED9B::9;CCCBLM;;;;?BB@@AA@CCDCA;;;CBBA@AA;;5;@AA>ABAACBBB@C@DBB?@A@CAC@A>BAAA@A>AC>?@A<??A@?2>?A98=AAB2<?;???CABBBC@B@BBBB@C?BBBBD<>?AACBB?B?BCC8?@@?BA@@;;:@@>>?BBBECAABBBBBA??9>@A@ABC@CCCBCBBABA
@ATNG8:04552:06450
GATGGTAGGCGAGAGTGAGACGCAGTACTCATTCGTTTCGGAAGAGACAGGTACGTTAATAGTTAATAGCGTACTTCTTTTTCTTGCTTTCGTGGTATTCTTGCTAGTTACACTAGCCATCCTTACTGCGCTTCGATTGTGTGCGTACTGCTGCAATATTGTTAACGTGAGTCTTGTAAAACCTTCTTTTTACGTTTACTCTCGTGTTAAAATTCTGAATTCTTCTAGAGTTCCTGATCTTCTGGTGAGATATGCATGATGCTACCATCGATGGATCTGATGTCT
+
AADD@DCC@?@@@@B@BCCCA<AAABBDCGBB@BBCC>BB@D@CBBBCCB@BBBBBAD>@?CD?B?ABAAACBBB?BAAAA2@A?BBCC=BBCC@BBA:@@2999A@@<ABBBBBBA>?>>:>:>?A::;;;:>>>><>AAB@??>ABAA?>>>><;::6:A=B;>?AAA>=>@<@????5?<@:>=DDD/=:::=06/////9<9919;<-<;????;>7;;<@@@@>>><@<@@@@@@588?=??AB????;;;==>=;;;==:?>>>A@B<;;7;:///69<
@ATNG8:04554:06452
GATGGTAGGCACTGCGCACACATCCCAGAGATCAGGAACTCTAGAAGAATTCAGATTTTTAACACGAGAGTAAACGTAAAAAGAAGGTTTTACAAGACTCACGTTAACAATATTGCAGCAGTACGCACACAATCGAAGCGCAGTAAGGATGGCTAGTGTAACTAGCAAGAATACCACGAAAGCAAGAAAAAAGAAGTACGCTATTAACTATTAACGTACCTGTCTCTTCCGAAACGAATGAGTACTATAGACTATCTGAGACTACCATCGATGGATCTGAGTCT
+
:@A<:ADD=@;95>999@@;;6AAA8@BBBBCCAA>C;@BB;;9C;@>?B?BCBCBDCD3B>AABBBBDCBAA<A:;9@@@+>B?B:CDD<ECC@CCCBCBB;;7;?AA=BDB>AAAABCICCCDCCCCCC@BBAA?AAABBBBB@C@C:;;;CCCBBBB?BBBBBC?BB?BBA399999,39<88899:9%9B?BBA@BBB??;>;>==?5;6;@CBB@BBAA@CB?B@BBB;B??<?BCBCBAABBBC????ADBBBBBBAAA?BBBABBB?CBBBB@@?AA
@ATNG8:04557:06463
GATGGTAGCAGACGTGACAGAGCGCCAGAAGATCAGGAACTCTAGAAGAATTCAGATTTTTAACACGAGAGTAAACGTAAAAAGAAGGTTTTACAAGACTCACGTTAACAATATTGCAGCAGTACGCACACAATCGAAGCGCAGTAAGGATGGCTAGTGTAACTAGCAAGAATACCACGAAAGCAAGAAAAAAGAAGTACGCTATTAACTATTAACGTACCTGTCTCTTCCGAAACGATGAGTACTGCGTCTCACTCTCGCCTACCATCGATGATCTGAGTCT
+
4=;<8<ABBCCBBB@AACCDCCBBB>BBC@BBCCBB@C?AC@???@=AA?B@BBBBBBBB3@>AB>>>C???B@89:;;;;;$9<7;5<<<0<@>:>CCFDCB;;9:>AA=B@@<?AAABBBDCCCCBBA@@>@BBC@BBBBBAAC>A=A;;7;ABBBBBA?AB???B?BB?AB@<@?@?A8<781889999%9>;;?<AB<;<8=A<88:B4=8;:@AE@BAABCAA>B<@>@8>000::=?>?A?879@>>9<>899?@=@BB@BCBB@>?=877<77333
@ATNG8:04562:06471
GATGGTAGCACGAGTCACTCATATCCAGAAGATCAGGAACTCTAGAAGAATTCAGATTTTTAACACGAGAGTAAACGTAAAAAGAAGGTTTTACAAGACTCACGTTAACAATATTGCAGCAGTACGCACACAATCGAAGCGCAGTAAGGATGGCTAGTGTAACTAGCAAGAATTCCACGAAAGCAAGAAAAAGAAGTACGCTATTAACTATTAACGTACCTGTCTCTTCCGAAACGAATGAGTACGTGTGCGACGTGTCTCCTACCATCGATGGATCTGAGTCT
+
48;<7<>=<==@BCCCCCCFCB>@G:BBB:BBCBAA>A@CECCBBB899<??BBBCCCCC3B?B@@AAAAB=?>7555<<::*::5;7<<<0666=B@@CA@;<=8@=@?=@BB@DA@@BCEGGCBB;;;BC@C@@@<@A@>@A::6;>AAA>@?@@AA?A=????88373,317178777.777133333'3;6A=B@>=58@/728=>=;A=>>BBA=@?;;<<@>B<@AC>AAA?9:9BBBBAAABBBBCAA=?@@@@:==?;?@A@@@A=@?;;;@?==>
@ATNG8:04562:06497
GATGGTAGGACTAGCGTCTGAGAGGTACTCATTCGTTTCGGAAGAGACAGGTACGTTAATTGTTAATAGCGTAACTTCTTTTTCTTTGCTTTCGTGGTATTCTTGCTAGTTACACTAGCCATCCTTACTGCGCTTCGATTGTGTGCGTGCTGCTGCAATATTGTTAACGTGAGTCTTGTAAAACCTTCTTTTTACGGTTACTCTCGTGTTAAAAATCTGAATTCTTTTAGAGTTCCTGATCTTCTGGTGTCGTCTATCATGTACTACCATCGATGGATCTGAGTCT
+
8=<>+//;4;>@?955555<<===7;655=;;7AB>>6=B:=?AB?@@BBACCCB@=@:>:?B9B=;;;@A9915@5;?CCC1?A@7A<==6=><<8<=<;;>459???D@CCCCBBBC9;<C=A=B@@A@A@@<@@BB?CCCBB@A@EDCCBBBCB@B<;8;A=A<@@@@ACC;<5;;:;;.9=@299==9(>>;:A,0009@>@;==:@@@@+<<;;;7;74/00)/00/0)/3998;;;5545.5544:::<9:::4449:99969///9892:4447:7///
@ATNG8:04564:06467
GATTAGTATAGAGCTCTACATAGTACTCATTCGTTTCGGAAGAGACAGGTACGTTAATAGTTAATAGCGTACTTCTTTTTCTTGCTTTCGTGGTATTCTTGCTAGTTACACTAGCCATCCTTACTGCGCTTCGATTGTGTGCGTACTGCTGCAATATTGTTAACGTGAGTCTTGTAAAACCTTCTTTTTACGTTTACTCTCGTGTTAAAAATCTGAATTCTTCTAGAGTTCCTGATCTTCTGGCGCTCTGTCACGTCTGCTACCATCGATGGATCTGAGTCT
+
BCC;CBBABBBBCDCCBBBEGCCBBBCC::;:BCD@CC?B?BBCBCBB@BBBAA?C?BBBB?B@BCBBBBBAC?BBBBB1CB>BBBB>BBCD?AAC?BB<>>?BBC?BBBBB;;;=??@<@<@AAA@@@@;@@AC8::>=>=>>@AA@?=>>A<???<@@<@=?@@A???@@<==>DD5@<@=>>>>>/>@==@0669///99/818888(2:;<?9@9=>7<A@?:;;>E<??@??>177<9<;;=///===ABAA===???=A==<@AA=A886@D::;;
@ATNG8:04570:06452
GATGGTAGCACACGAGATCTCATCGTACTCATTCGTTTCGGAAGAGACAGGTACGTTAATAGTTAATAGCGTACTTCTTTTTCTTGCTTTTCGTGGTATTCTTGCTAGTTACACTAGCCATCCTTACTGCGCTTCGATTGTGTGCGTACTGCTGCAATATTGTTAACGTGAGTCTTGTAAAACCTTCTTTTTACGTTACTCTCGTGTTAAAAATCTGAATTCTTCTAGAGTTCCTGATCTTCTGGTGAGTATATGCAGATGCTACCATCGATGATCTGGAGTCT
+
@54459995//;/0////;>>C@@C>===CCE@BCC@7??<@:=;;;<9905<:974=2;977)/)/7889::==7;;<<<+;;4<3733&388;055;8<A>@?=;8:387333888488=796;>==<75/+/;;<*////::;555>555::=68674::18/7;==<==::5:>AAA6A8=7/////(/8//)/.58778...25555(5-..;494994=;;/...27266999@:>>=4<A<55587><<=?;77----4977665///568;?8889
@ATNG8:04576:06452
GATGGTAGTACATGATAGACGACACCAGAAGATCAGGAACTCTAGAAGAATTCAGATTTTTATCACGAGAGTAAACGTAAAAAGAAGGTTTTACAAGACTCACGTTAACAATATTGCAGCAGTACGCACACAATCGAAGCGCAGTAAGGATGGCTAGTGTAACTAGCAAGAATACCACGAAGGCAAGAAAAAGAAGTACGCTATTAACTATTAACGTACCTGTCTCTTCCGAAACGAATGAGTACAGAGAGTACGATATGTCTACCATCGATGGATCTGAGTCT
+
5DCC?BCBBCCBBBCBBBBB:;;BA<@BB>ACBBCB8;8;BBBBBC?BB?B=?@A;;;;;*9CDDDDCBBBDFG>CB?@@?@0@B?BADDF:BBDACCCCBBDBB?B@BB?ABB>A@CCCBBBBBDBBBCCC@CBBB?AACCABBC?B>C:::;DCDCBBB@BBBCCC?BB@BAA=??AA>B@BA?AA@A@3AA>B???CCC??>??BAA?7;5;>BBB?BB@@@CD@C?BBD?BBB@BBBBCBCBAAABBBBCBBBBBA?>>;;6<>?@BBB?BCABACC>>:
@ATNG8:04576:06455
GATGGTAGGACGAGCGTCTGAGAGGCTACTCATTCGTTTCGGAAGAGACAGGTACGTTAATATGTTAATAGCGTAACTTCTTTTTCTTTGCTTTCGTGGTATTCTTGCTAGTTACACTAGCCATCCTTACTGCGCTTCGATTGTGTGCGTACTGCTGCAAATATTGTTAACGTGAGTCTTGTAAAAACCTTCTTTTTACGTTTACTCTCGTGTTAAAAATCTGAATTCTTCTAGAGTTCCTGATCTTCTGGATATGAGTGACTCGTGCTACCATCGATGGATCTGAGTCT
+
8:AA><DC>AA:55:<AA@@?@@@4444999:<6544909;8=056;;;@=8<<;;;8=8;9556.58@@@=A00)0A477777'7::3;;;?6;@=<9@0.+.:)--98795::<<::?@>@AB<@;@B@@@BAA<AABB=AAA@@@BBBBCB@BB@@@;AA??BB@D@DDCB@@@@A=?;;;;;);8?2;9=>=,=?@=>8>9;9??=@9925555$5;;:949;@@;@A@;;5=.929<=A@B>@@C=@@ABBB@@@ABA@BA@@<=>;0.,66,,),-555<==>>
@ATNG8:04579:06497
GATGGTAGATACTCGCTGATACACCCAGAAGATCAGGAACTCTAGAAGAATTCAGATTTTTAACACGAGAGTAAACGTAAAAAGAAGGTTTTACAAGACTCACGTTAACAATATTGCAGCAGTACGCACACAATCGAAGCGCAGTAAGGATGGCTAGTGTAACTAGCAAGAATACCACGAAAGCAAGAAAAAAGAAGTACGCTATTAACTATTAACGTACCTGTCTCTTCCGAAACGAATAGTACTATAGACTATCTGAGACTACCATCGATGGATCTGAGTCT
+
CCCC@BBABCCCC@BACCBBBBBBC>BDC?CCCCCB?B?BBBCCBA>BC>B>BBB@ABBB2B@DBBABBB@<<;3;>@@AAA2AA?BACEF<DAB?ACCCBBB:94;>AA>BBB@CBCCCCCCCCCBAABAA>BCCC?AABBBBBB@C?BAA>ACBCBCCC?AACCCC@BB?>>?599?>=8??>:?@@@@@(??:?98:BBA@@<@;>>AB:>:>EBBB@CCCBBBCAD?CCB=BBB?BCBBBBBCA@@CCCAAAAA>==@AAA7><<>C@A;>>AABAA:;;
@ATNG8:04582:06491
GATGGTAGCGCGACGAGCGTAGACCCAGAAGATCAGGAACTCTAGAAGAATTCAGGTTTTTAACACGAGAGTAAACGTAAAAATAAGGTTTTACAAGACTCACGTTAACAATATTGCAGCAGTACGCACACAATCGAAGCGCAGTAAGGATGGCTAGTGTAACTAGCAAGAATACCACGAAAGCAAGAAAAAAGAAGTACGCTATTAACTATTAACGTACCTGTCTCTTCCGAAACGAATGAGTACCTCTCAGACGCTCGTCCTACCATCGATGGATCTGAGTCT
+
<;;;;CEEBBBAA@BBBBBCBBBBB=BCC@CDCCCD@B?BACCCCC@CC?B@BCA;????.>?BBBBDBAA;;;6;C>>@@@1@BAD@DDF<CCC?BAAAAAA;:6;>AB?BCC?AAAABCFCCCCCBBCBB>BCCD?BAAAAAAC>B@BAA>ACBBBCBB@BBBBBB?@>9000,00@@@8>>@<@>>@@@(@@?B828??ABA<A;??@@7;6;?A@A>AA???BA?A>ACD=BBC@CCAAABB?CBDEAA>>>@????A<A@@;>AAADAA;@???@@A:::
@ATNG8:04583:06485
GATGGTAGCACGAGTCACTCATATCCAGAAGATCAGGAACTCTAGAAGAATTCAGATTTTTAACACGAGAGTAAACGTAAAAAGAAGGTTTTACAAGACTCACGTTTAACAATATTGCAGCAGTACGCACACAATCGAAGCGCAGTAAGGATGGCTAGTGTAACTAGCAAGAATACCACGAAAGCAAGAAAAAAGAAGTACGCTATTAACTATTAACGTACCTGTCTCTTCCGAAACGAATGAGTTCGTGTGCGACGTGTCTCCTACCATCGTTGGATCTGAGTCT
+
5<CC@BABB;:9BBB;99<CCCCCC@CCE@BBCCAA?A@BBBCBA@@FF@D@CCA@@@@@,@?ADBDFCAB:9939>?@GEE1CC;949DC0A;;49??@=<@:::4:;@A?BAB=ABCABBCCCBBCBBB@A?AECC@BACCCCCC@D@CCB@BCCCCCCC?CBBBED@AA>ABC@B@@CC:>;;58899::%9@?@?<?BB>>>=B8;:AA<A===AAA?ACBBBBC?BADCC>CCC?BAAA@799@@A@A>@?BBBBC>>:>@@;?@>>><@=>>>A@>>>??
@ATNG8:04542:06514
GATGGTAGCAGACGTGACAGAGCGCCAGAAGATCAGGAACTCTAGAAGAATTCAGATTTTTTAACTCGAGAGTAAACGTAAAAAGAAGGTTTTACAAGACTCACGTTAACAATATTGCAGCAGTACGCACACAATCGAAGCGCAGTAAGGATGGCTAGTGTAACTAGCAAGAATACCACGAAAGCAAGAAAAAGAAGTACGCTATTAACTATTAACGTACCTGTCTCTTCCGAAACGAATGAGTACTATGTAGAGCTCTATACTACATCGATGGATCTGAGTCT
+
BCCC@CABABCDDCCCCCCCDDCBB?BCC@BCBDBB@B?BCCCCCC?CC?C@CA>000000%040/0A?=B@BBD=CABBDDD5DC?B@BCE<CCCACBABCCCCC?C?BB?BBB?BBBDDDDBBBBDCCCBB?ACBB?BBC?AA>><@@CBB?BCCCCCCB?CCBBBD@BB??>?:??99929>>;=????1=C?CAAABA@@@<>;?>AA3837CBAA?ACAAABC?B?BDD?DAA>ACCCCCBBBBBBBBBBA==>>>>>>>??????AC?BA@ACA@ACC
@ATNG8:04543:06531
GATGGTAGTATCTGCACACTCTGTCCAGAAGATCAGGAACTCTAGAAGAATTCAGATTTTTAACACGAGAGTAAACGTAAAAAGAAGGTTTTACAAGACTCACGTTAACAATATTGCAGCAGTACGCACACAATCGAAGCGCAGTAAGGATGGCTAGTGTAACTAGCAAGAATACCACGAAAGCAAGAAAAAAGAAGTACGCTATTAACTATTAACGTACCTGTCTCTTCCGAAACGAATGAGTACACATCGTCGGTCGTGCTACCATCGATGGATCTGAGTCT
+
CBCC@CDCC=BCBCBBBCCCCCCCC@CCCBDCCCBB@C?AAEDDBA?BD?B?ACAAACCC2C=BAABBBBBBBB=A@@A@@@0=@=@8BBB:BBC?CBBCCCCCD@C@BB@BBC@CCCCC@@@ECCCDCCAA?ACAA?BAAA@A@?<@?A@@<@BCBBBBB?BBBCDC@??<?AA39999927=>:99:9::%:?;>?=?BBCB=58578>>)/-/<B@@?BA;;9BC=A=???9>??;>>>AABBBBCBBB@@A@CCBBBBBBB@CAAACBB@BBBBB>@>BB
@ATNG8:04554:06547
GAGGTAGCGCACACATAGATACAGTACTCATTCGTTCGGAAGAGACAGGTACGTTAATAGTTAATAGCGTACTTCTTTTTTCTTGCTTTCGTGGTATTCTTGCTAGTTACACTAGCCATCCTTACTGCGCTTCGATTGTGTGCGTACTGCTGCAATATTGTTAACGTGAGTCTTGTAAAACCTTCTTTTTACGTTTACTCTCGTGTTAAAAATCTGAATTCTTCTAGAGTTCCTGATCTTCTGACAGAGTGTGCAGATACTACATCGATGGATCTGAGTCT
+
;<?9==<;?CBBBBBCCCBABABBBBBB>CB?B@@;>A>A?BABBD@C;=<<;=8=9A:9;;@<?CCCDDB@@8000000%0/*/:::3=;;;9=?>=<B8:;BCCFBICCCCCFL;;;E@C@CIGDCCBB>BBCB?BCDAAABBBCECCCCCC;;;BADD@B@B@@@@@ABKAB@CA@3<+0*0<<<<,<@;;;0:>@?=>>>5929595(5;>;<@D@DF@CA@@>00-0;@@@@>@>;<;CCDCAAA;;;@@@A>>@>000>80000)////8::;55
@ATNG8:04556:06508
GATGGTAGCTATACGTATATCTATGTACTCATTCGTTTCGGAAGAGACAGGTACGTTAATAGTTAATAGCGTACTTCTTTTTCTTGCTTTCGTGGTATTCTTGCTAGTTACACTAGCCATCCTTACTGCGCTTCGATTGTGTGCGTACTGCTGCAATATTGTTAACGTGAGTCTTGTAAAACCTTCTTTTTACGTTTACTCTCGTGTTAAAAATCTGAATTCTTCTAGAGTTCCTGATCTTCTGGAGATACACATGATACTCTACCATCGATGGATCTGAGTCT
+
5@AB@CCCCBBBCBBBCGGCCCCBCBBCBCCCACBBB>BC@C@CCBBBCC@CBBBC@C@CCCC?C@CCBB@A?BB@BBAAC1CB@B===:?BBB@BBB?BC587>BDF?CCBCCC@B?B@>7:7:@@@@=>><@=>==A@@@:;;A@@@???AAA>@??;?A<A<AAAAA@?>><>>>DD;D=D:?>BBB/::777.6-----6879;@AA@*977793<07727::=9:;<@<>>>;<;---70---=777>@@EE>=>>>A8/,////<7717@@;;;@B>>
@ATNG8:04559:06546
GATGGTAGGAGACACGTCGCACACGTACTCATTCGTTTCGGAAGAGACAGGTACGTTAATAGTTAATAGCGTACTTCTTTTTCTTGCTTTCGTGGTATTCTTGCTAGTTACACTAGCCATCCTTACTGCGCTCCGATTGTGTGCGTACTGCTGCAATATTGTTAACGTGAGTCTTGTAAAACCTTCTTTTTACGTTTACTCTCGTGTTAAAAATCTGAATTCTTCTAGAGTTCCTGATCTTCTGGGTCTACGCTCGTCGCGCTACCATCGATGGATCTGAGTCT
+
CCBA?BDD@DB@A@CCB;;;JDECBCAABHCC@BDDD>DD?B?BCDDCBB?BCBBA@C?CCCE?C?BBBDDCBBB???@@@.??;>9992:AAA?BCC?A@;><@B?><@AAABBBB?B>B;><>@B?>>>?A==><8888?@@@<=>AAA>>>>6<=>;>@<A=A>>>@@@AA8;;@@@5@<A5;;:::+;>==>5;888>?==>>18888(8=>?D=F:;:7;@@AA@A<B=>>>>>>7;;@F:?>>@BB@@>><;;;;;A??;?BAB?@@<@>===<===>
@ATNG8:04562:06522
GATGGTAGCTATACGTATATCTATGTACTCATTCGTTTCGGAAGAGACAGGTACGTTAATAGTTAATAGCGTACTTCTTTTTCTTGCTTTCGTGGTATTCTTGCTAGTTACACTAGCCATCCTTACTGCGCTTCGATTGTGTGCGTACTGCTGCAATATTGTTAACGTGAGTCTTGTAAAACCTTCTTTTTACGTTTACTCTCGTGTTAAAAATCTGAATTCTTCTAGAGTTCCTGATCTTCTGGACAGAGTGTGCAGATACTACCATCGATGGATCTGAGTCT
+
5?@@<A@B955:9;955969?AB969==>@:;2;AA@;AC@C@CCCBBBA>BAABB?B?BBAA@A@BCCBBBBBC@CCCDD3B@=@@@A<AECB?BGC=@@799?A>?<?CBCAAAB@BBB??<?B=>>>>><AABA7:687;>>>?@???;;;>:===:??;?<@@@@???@?=?<<<<.<8?:>>BBB/B>>?@9;;;;;;;;;D<@@@@.@>>>?7>4:;7=BCB>>>=A:==@@@@=>>>;@>AB;;;A@??@==;;;@?B;@888;==<@===>>>;;;
@ATNG8:04562:06542
GATGGTAGAGTACAGTGTAGTAGACCAGAAGATCAGGAACTCTAGAAGAATTCAGATTTTTAACACGAGAGTAAACGTAAAAAGAAGGTTTTACAAGACTCACGTTAACAATATTGCAGCAGTACGCACACAATCGAAGCGCAGTAAGGATGGCTAGTGTAACTAGCAATAATACCACGAAAGCAAGAAAAAAGAAGTACGCTATTAACTATTAACGTACCTGTCTCTTCCGAAACGAATGAGTACTACTCTCAGAGACACACTACCATCGATGGATCTGAGTCT
+
B=BB@C;<6=<BA@A@@AA?@AB;;4;?@5>AAC;;5;5;;;@@@B??>=?@CCCCCCCC3C?BAAABAAB???8999C@@@+@?>@29::*99949BBAAAA@?;@<;<5;;:4:D@?ABBAABBB@;;;A>A;;;@CCDBCECC@C?B;;:;CDCBDCC?BBBCAA???;?CD4:::::,99939????@&?>9<@:@>>BAA7878>?@<@<AACCC?A@:99AA=A9??=6=9929AA@@@@C989@A@@ABA@?A5658>=9?88856:493338333:8
@ATNG8:04563:06535
GATGGTAGTATATCGCGTCGCTATCCAGAAGATCAGGAACTCTAGAAGAATTCAGATTTTTAACACGAGATAAACGTAAAAAGAAGGTTTTACAAGACTCACGTTAACAATATTGCAGCAGTACGCACACAATCGAAGCGCAGTAAGGATGGCTAGTGTAACTAGCAAGAATACCACGAAAGCAAGAAAAAAGAAGTACGCTATTAACTATTAACGTACCTGTCTCTTCCGAAACGAATGAGTACATAGATATACGTATAGCTACCATCGATGGATCTGAGTCT
+
5@CC;CCCC?CCBBCDCBABGCDAA=@BB?BBBB;;9<?CBBBCCC@CC?C@BBBBCCCC3C@CCBAABBBBG>AAAAA@@,;;599??A7ADE@C=;;ADB@A?B>BD@DDC?C@BBDCCGCCCAAACCC=A?;:5;@@@AAAC@C@C@A?@DDCCBBB?BDBABB?AA?@@A>??ABA=A==9999999%9?;@>??B?B@@=@;>>?D7;5;>A;;6;B:::BB?B>ABE>GBA>ABBCBBBE@????A>>>>>@B>>>B@@<;;;BBBB<AAAA@@@===
@ATNG8:04569:06535
GATGGTAGCACGAGTCACTATATCCAGAAGATCAGGAACTCTAGAAGAATTCAGATTTTTAACACGAGAGTAAACGTAAAAAGAAGGTTTTACAAGACTCACGTTAACTATATTGCAGCAGTACGCACACAATCGAAGCGCAGTAAGGATGGCTAGTGTAACTAGCAAGAATACCACGAAAGCAAGAAAAAGAAGTACGCTATTAACTATTAACGTACCTGTCTCTTCCGAAACGAATGAGTACAGAGAGTACGATATGTCTACCATCGATGGATCTGAGTCT
+
;CAB?BBCBAAABDDDDCBCCCCC@DDC?BBBBDD@D=BBBBBBB?BB@B@CA@?????1??BBBBBFCDAA@8>@99777(9A<@:BAA5<>B>=BAB>>>@@:>:>AAAAA:?>A?>>>>=@AAA@@>>9>@AD;??@@A@@?<A=A??;???>?A??;A==@AA>AB>@@B>@A66617==9:::::*7818;;;ABBAB<B;@@@@;A<>>>>>:>=<;;==297:AA:ABA>BBBB@@=<<@AAAAAAAA==>A>>>;;7;>>>AAA:@@AAA;;;<<
@ATNG8:04572:06527
GATGGTAGCTCACGTACGTCACACGTACTCATTCGTTTCGGAAGAGACAGGTACGTTAATAGTTAATAGCGTACTTCTTTTTCTTGCTTTCGTGGTATTCTTGCTAGTTACACTAGCCATCTTACTGCGCTTCGATTGTGTGCGTACTGCTGCAATATTGTTAACGTGAGTCTTGTAAAACCTTCTTTTTACGTTTACTCTCGTGTTAAAAATCTGAATTCTTCTAGAGTTCCTGATCTTCTGGGTCTCTCTCTCACGCACTACCATCGATGGATCTGAGTCT
+
5@:;:BCCCCEC::9B<;ADCBBBCCCCCCCC@DECC>CC@C@CBBBBCD?CCCBB?B@BCCD?B@BCBBBBCCB?AAAAA2AB?CCCD>BABC@BBB@BB<>>BBBB>AADCCCAA>ABAA<AAAA???>:?DDD:==A=??@@@@AA>>>??=>>>;AD<A;>>@@B@@@C====DD5A<@;=====+<=;;;1;==889@;<<18889(7>>>A=B=@@;@@@AA>>:=<A@E@@@-//>>6::9?@AAA??=>>@@@@AA<>==@AAA=AA>>>;;:A=
@ATNG8:04572:06549
GATGGTAGCGAGCGAGTGTGTATACCAGAAGATCAGGAACTCTAGAAGAATTCAGATTTTTAACACGAGAGTAAACGTAAAAAGAAGGTTTTACAAGACTCACGTTAACAATATTGCAGCAGTACGCACACAATCGAAGCGCAGTAAGGATGGCTAGTGTAACTAGCAAGAATACCACGAAAGCAAGAAAAAGAAGTACGCTATTAACTATTAACGTACCTGTCTCTTCCGAAACGAATGAGTACGATGAGAGAGCTCTCTCTACCATCGATGGATCTGAGTCT
+
;CAA?BCBBBBBACCDCCCCCAAAD@CCC@CDCCAA>B@CCDCBBB@BC@B?BABAAAAA0@?BJEGCCCCCCE>CA?@@@@,@A=A>BED;CBB@BCCFECEBB?B?CD?BAC@BBCCCAACCCBBBBCCD@CCAA?ACCCCCAB>BADCC?CDDCCBCB@CBCDBC?BB@BBC;=<999/7>>;BDDDD3BB@CBBBBEDCC>A>BCCE>?>?BDCCACBBBBBB?C?BBC=DCC@BBACCBCCC>>>BBBBCB>>=BBBB@@<@AB=@AA=AA@@@@@@:;
@ATNG8:04575:06547
GATGGTAGTGATACAGATCAGACACCAGAAGATCAGGAACTCTAGAAGAATTCAGATTTTTACACGAGAGTAAACGTAAAAAGAAGGTTTTACAAGACTCACGTAACAATATTGCAGCAGTACGCACACAATCGAAGCGCAGTAAGGATGGCTAGTGTAACTAGCAAGAATACCACGAAAGCAGAAAAGAAGTACGCTATTAACTATTAACGTACCTGTCTCTTCCGAAACGAATGAGTACGAGAGTCAGAGCAGAGCTACCATCGAACTTGCAGAGTCT
+
/://)/:;;<===;;/0///99<:C@:;6<;;;>>>:>055;533:433-3-3//66::;)//79:9::433=188;>>==)550439;;+=5525==<<<;555754.444.4:;<>>>?<;;<;5559.4;<<7;;<<556>9=9?9:29;9445;;7<=554=7440398398///(///////&/948888999/-)-28444(-(..//7)44:::::7;7;<=5::<9:88===?::@?=<8=8@@@ABBBB@BB?>==<>0674:=::;BAA>
@ATNG8:04580:06515
GATGGTAGCTATACGTATATCTATGTACTCATTCGTTTCGGAAGAGACAGGTACGTTAATAGTTAATAGCGTACTTCTTTTTCTTGCTTTCGTGGTATTCTTGCTAGTTACACTAGCCATCCTTACTGCGCTTCGATTGTGTGCGTACTGCTGCAATATTGTTAACGTGAGTCTTGTAAAACCTTCTTTTTACGTTTACTCTCGTGTTAAAAATCTGAATTCTTCTAGAGTTCCTGATCTTCTGGGTCTCTCTCTCACGCACTACCATCGATGGATCTGAGTCT
+
7@C<:MABB@:;;;566><@AA@@<CDDCCCB=B@?@<@C?C>@@BCDCC?BCBBB>@>@ACC?E?CBCBCDBBB>BCBBB3AA8?=>>8;=?A<?>B?BC?BAABBB=AABBBBBB?DDD;?<???::;>@<@???;@@@AAA>>>>@AA?>>>69::;==9>>A@@?????A:===<=2==B======.=AAAA:AAA878@@@@;ADDD/?;;;A;?<?@<@AA@@>>:>=AAA=:95///;2999<@BG@@?;;;==;;;=9<<=;///7=:=>=:::<=
@ATNG8:04534:06571
GATGGTAGACACGTGTGCTCTCTCGTACTCATTCGTTTCGGAAGAGACAGGTACGTTAATAGTTAATAGCGTACTTCTTTTTCTTGCTTTCGTGGTATTCTTGTTAGTTACACTAGCCATCCTTACTGCGCTTCGATTGTGTGCGTACTGCTGCAATATTGTTAACGTGAGTCTTGTAAAACCTTCTTTTTACGTTTACTCTCGTGTTAAAAATCTGAATTCTTCTAGAGTTCCTGATCTTCTGGGTCTCTCTCTCACGCACTACCATCGATGGATCTGAGTCT
+
;DDG?BCCBBBDCBB:<<A@BBBCCCCCCCAB@BBBF>DC@C@CCCBBBD?BBADD@D?BB?><>>BABBB==>B?BBBBB2AA:@???7?ABD@BBC?BC<A@=?@B>BBBB@@;<:>>>;C;>=;;=6578=A@@<@@AA>==@@@A=<<AAB=@>><>B<?;@@@@???AA4:;===2==A5;;<<<.<>>@B588>>>BAAAB5;;;;+;;;;C=E===:>@AA@??<A=CBBB?>7;;@D:A<<=@A@@@@@<=<=<<<?;???@@==:=A>::///<<
@ATNG8:04535:06594
GATGGTAGAGTATCATGTGTATCTCCAGAAGATCAGGAACTCTAGAAGAATTCAGATTTTAACACGAGAGTAAACGTAAAAAGAAGGTTTTACAAGACTCACGTTAACAATATTGCAGCAGTACGCACACAATCGAAGCGCAGTAAGGATGGCTAGTGTAACTAGCAAGAATAACCACGAAAGCAAGAAAAAGAAGTACGCTATTAACTATTAACGTACCTGTCTCTTCCGAAACGAATGAGTACACATCGTCGTGTCGTGCTACCATCGATGGATCTGAGTCT
+
4:44.44444:95/00//:/55===8;;;7;:::99.4.44<<;;;;?>7<7:544499-54995555559<<3;;<<???+><7;4;;;6;CC@A;;9444:;6:6;;///;6:77:>666;B;;6666>9=666:=>=BBB=B8@=B;;6;@AABBCD@EDBA::29=999298<7;;;2988488==B+@B588@<?;?<>9=>BA@>6:6:?BBA?@>595498@38:</45<7??@<AABAAA@989@>?@===<00000*0;;90/0:;0///667;;
@ATNG8:04540:06571
GATGGTAGTATATCGCGTCGCTATCCAGAAGATCAGGAACTCTAGAAGAATTCAGATTTTTAACACGAGAGTAAACGTAAAAAGAAGGTTTTACAAGACTCACGTTAACAATATTGCAGCAGTACGCACACAATCGAAGCGCAGTAAGGATGGCTAGTGTAACTAGCAAGAATACCACGAAAGCAAGAAAAAAGAAGTACGCTATTAACTATTAACGTACCTGTCTCTTCCGAAACGAATGAGTACACACTCTCATATGACACTACCATCGATGGATCTGAGTCT
+
/:896=;?@<<;:9559995666667<995:9>:<@7@=?A?@@:;89D=B?A@@@?CCC.:5598??995<;<45566==<*:949.555&555.6BBBCCCCC=B<:;6:??;@BCDDFCCBBA@@AAAA=:<;@=@BA>@?994:?A?>;:::<<:=?:>=??9957=8<83,37333,3>?8==@@@@(?@=00/9=555717.755616469???;=?==888<?9?AB=A@A498B>?>B>>=@B@BB@@??B777@BAA?B988DBB>A>>>@===:7
@ATNG8:04542:06561
GATGGTAGTATATCGCGTCGCTATCCAGAAGATCAGGAACTCTAGAAGAATTCAGATTTTTAACACGAGAGTAAACGTAAAAAGAAGGTTTTACAAGACTCACGTTAACAATATTGCAGCAGTACGCACACAATCGAAGCGCAGTAAGGATGGCTAGTGTAACTAGCAAGAATACCACGAAAGCAAGAAAAAAGAAGTACGCTATTAACTATTAACGTACCTGTCTCTTCCGAAACGAATGAGTACATAGATATACTATAGCTACCATCGATGGATCTGAGTCT
+
6;:>8=<<<<<AB@A@><<>@BA@@;@00,/<7=@A7A=>CCBABA@CC=@=@A@?@@@@0@;A@A;;9C?==@7::=??>>+:=994999+?<A@CCCB@@>@A;@=?@;@@B@BCCCBABBCBBB;;;@?;>?::69@>A@@AB@D?CBA;;:CABA??=?AABBC>BB@?A@===<=C;?:=<889999%:>;=@:?857;;/2126:=07059@@?=@:44388-3-3991899288><@@BCBBAAABAAB@@@;??>@<9<///6677/88:66///.
@ATNG8:04543:06594
GATGGTAGGCGACATACATACGCGCCAGAAGATCAGGAACTCTAGAAGAATTCAGATTTTTAACACGAGAGTAAACGTAAAAAGAAGGTTTTACAAGACTCACGTTAACAATATTGCAGCAGTACGCACACAATCGAAGCGCAGTAAGGATGGCTAGTGTAACTAGCAAGAATACCACGAAAGCAAGAAAAAGAAGTACGCTATTAACTATTAACGTACCTGTCTCTTCCGAAACGAATGAGTACCTCTCAGACGCTCGTCCTACCATCGATGGATCTGAGTCT
+
;;;:8>55059:9<;;;@BBCAABB?CBC@CCCDBC@C@CCCBBCC@BB?B?BBCCIFDD0D?BBFCBCBCBBB<@@@@@@@2@B=B5;;;6;CCBJAABBBCBB@B@BB@BBC?BBBBBCBCBBCCCAAAFACCBB?BCCCBBAB?B>BBB@BCCCCBBB?CCCBBB?BB?CBC9::BAA;A@?:99998.9A>C?>?BBBBB?B?BBC@:=:=?BBB>AB@@@CB?B?CCC=CACACCCABBB?AAABDCCAAACCCBB?>AA??;;;F??=?@@??AA;;:
@ATNG8:04546:06567
GATGGTAGACACGTGTGCTCTCTCGTACTCATTCGTTTCGGAAGAGACAGGTACGTTAATAGTTAATAGCGTACTTCTTTTTCTTGCTTTCGTGGTATTCTTGCTAGTTACACTAGCCATCCTTACTGCGCTTCTATTGTGTGCGTACTGCTGCAATATTGTTAACGTGAGTCTTGTAAAACCTTCTTTTTACGTTTACTCTCGTGTTAAAAATCTGAATTCTTCTAGAGTTCCTGATCTTCTGGAGATACACATGATACTCTACCATCGATGGATCTGAGTCT
+
BBBC?BCCCBBCC;:=BBDCAABACAABCBBB?BBAB=BD@C@BBBBBBB?BCABB@C?BBBC=?=?BBBCBBAA?BCDDD2@@=@ACC=CBAB?BBB@BD?>=>BAA>ABBBBB??;?AA<A;@@AA>??@>:::A=B@@@===@@@DAA==>>:<=?:>>:><?@@AADD??;?@AAA5A<A499CAC.A?<>>7==<677;7:98<>>?/@;;;A=A<@@=???A>>>;><>BB??=7>;@<@@>>>AD@@>==<<<A>?55.6=>>AAA<@@@@@@>;;:
@ATNG8:04548:06568
GATGGTAGGCACTGCGCACACATCCCAGAAGATCAGGAACTCTAGAAGAATTCAGATTTTTTAACACGAGAGTAAACGTAAAAAGAAGGTTTTACAAGACTCACGTTAACAATATTGCAGCAGTACGCACACAATCGAAGCGCAGTAAGGATGGCTAGTGTAACTAGCAAGAATACCACGAAAGCAAGAAAAAAGGAGTACGCTATTAACTATTAACGTACCTGTCTCTTCCGAAACGAATGAGTACTATAGACTATCTGAGACTACCATCGATGGATCTGAGTCT
+
55<=8==>8<;;;;666;;@>C>>@299@5595<59168<<?@@?B=@>=@<?@::49999#95<335::<;::=9<;/////$//)/4:::/<<<8<>AA?BBBB>B@CC@CCC?BB@?ACBBAAJBBBBCD@BA::6:9AA@AAA@D@CAA?ABBBBBCB?BBBBBB?BB?AAA9>>@??8:>?<9999:9%9<@ABBBBBB??<?7;:@@=B=??CAA=???@@@A;=:??>5>@@>ACCCBBBAABBB?@?@?BBBCB@@ABB?@AAAA@@?B998?777@>
@ATNG8:04550:06578
GATGGTAGCGCATATCAGCGCAGCCCAGAAGATCAGGAACTCTAGAAGAATTCAGACTTTTAACACGAGAGTAAACGTAAAAAGAAGGTTTTACAAGACTCACGTTAACAATATTGCAGCAGTACGCACACAATCGAAGCGCAGTAAGGATGGCTAGTGTAACTAGCAAGAATACCACGAAAGCAAGAAAAAGAAGTACGCTATTAACTATTAACGTACCTGTCTCTTCCGAAACGAATGAGTACGAGAGTCAGAGCAGAGCTACCATCGATGGATCTGAGTCT
+
CCCD@BA<@CBBBBACCCC@@AAAA>ACGAGCCCBC@B@CCCCBBB>A@?B?AABCAAA@7@<@CCBBCECCBB<@@@BBBB,AA5;4:;;.;CC?BBCDDEF;;<;@CC@@AA@CCCBCCCFFDDBBBCBB@BBBE>A@BBBBBB@C@BBA>ACBBBBBA?CCCBBB=@A<ABC?BBBBA:A@@<@BBBB3BC?BAAAB?==>=@=AAAB<B=??CCC=AAAA@BB@C@BBA<AAA=ABCABDBBBB???BAAAAAAAAAAABB?ABAAAAB?CBB@@@@@@@
@ATNG8:04555:06579
GATGGTAGTGTCATATGAGAGTGTGTACTCATTCGTTTCGGAAGAGACAGGTACGTTAATAGTTAATAGCGTACTTCTTTTTCTTGCTTTCGTGGTATTCTTGCTAGTTACACTAGCCATCCTTACTGCGCTTCGATTGTGTGCGTACTGCTGCAATATTGTTAACGTGAGTCTTGTAAAACCTTCTTTTTACGTTTACTCTCGTGTTAAAAATCTGAATTCTTCTAGAGTTCCTGATCTTCTGGCTCTCGTAGACAGATACTACCATCGATGGATCTGAGTCT
+
A;56:<@@B<=@??@BBBCIHFECCBBAAA9;2:994/6<9?<>>>BBCC@C=BCC@D?CBBA?C@CCCBBBCEE?BBBBB0AB<@@BB=BBDC@CBB@;;7;<<ABB?BCCCCCBB?AACACAEGKGBBBGECBBC?AACCCCCCCCDCCDBBB@@A@>AA6;8;BBBA@ADHGEBBAB9A=A?CCCCC2BCBBC>ECCDDBB;<<5;;;;.<CDAC?B@CJ@CBCCBCC@CACCCBBB>BBB?BBCCCCBBBBCCCCCCCB@@?@BBGCCC@CCAAAB??@?
@ATNG8:04562:06587
GATGGTAGCGCACACATAGATACAGTACTCATTCGTTTCGGAAGAGACAGGTACGTTAATAGTTAATAGCGTACTTCTTTTTCTTGCTTTCGTGGTATTCTTGCTAGTTACACTAGCCATCCTTACTGCGCTTCGATTGTGTGCGTACTGCTGCAATATTGTTAACGTGAGTCTTGTAAAACCTTCTTTTTACGTTTACTCTCGTGTTAAAAATCTGAATTCTTCTAGAGTTCCTGATCTTCTGGTCTACTACACTGTACTCTACCATCGATGGATCTGAGTCT
+
5B<=9>966=BBCCCCCCCCCGBBBCDDDEBB@BBBB>CB?B@BAABBCC@BBBCC>@>@B@@=A@BBBDBBBBB=:9999'9B=ABBC>CBCC@CCC@CD;;;CECCACCCBBBBB@BCC@C@FFDCCBBB?BBBB<AABBBAEFDDCCBBBBB@B@@=@B?B@BFCCCCCCD@B@@@@3@>A>ABBBB0AC@A@=ACBCEGHCCC?BGIG5EBBCBAB@BE@CBBBBBB@D?BAACCC@BBB@CCCCCCCCCCCCBBCDDC998:@@@CCF@CBCCBCBBAB
@ATNG8:04564:06551
GATGGTAGCGCATATCAGCGCAGCCCAGAAGATCAGGAACTCTAGAAGAATTCAGATTTTTAACACGAGAGTAAACGTAAAAAGAAGGTTTTACAAGACTCACGTTAACAATATTGCAGCAGTACGCACACAATCGAAGCGCAGTAAGGATGGCTAGTGTAACTAGCAAGAATACCACGAAAGCAAGAAAAAAGAAGTACGCTATTAACTATTAACGTACCTGTCTCTTCCGAAACGAATGAGTACGATGAGAGAGCTCTCTCTACCATCGATGGATCTGAGTCT
+
CCBC@BBCCBDCCECCCCCCBBBCF?CCGAIBBBBB>A=ABBBBAC?CC?CACCBBCCCD5CABBCCBBICDCB=BBAAA@@,;;6;>BCC;FBC@BCCCCFGAA=@?BB@BEFABBBEBBCBBBBA@ABBB?CBBB@BCCBBBBB?BAC;;:;CCCDCCC@CCCCCC@BB?BBB9:9BCD>A>=9888888%9=;=:49CBCDC?B?BA??4?>A?CCDACECCCCB?B@AAB?BED@CCBBBBBCBBBBBBBBBBBBBBBBBBB?BAA==>>;>???@??AAA
@ATNG8:04567:06561
GATGGTAGGCGACATACATACGCGCCAGAAGATAGGAACTCTAGAAGAATTCAGATTTTTAACACGAGAGTAAACGTAAAAAGAAGGTTTTACAAGACTCACGTTAACAATATTGCAGCAGTACGCACACAATCGAAGCGCAGTAAGGATGGCTAGTGTAACTAGCAAGAATACCACGAAAGCAAGAAAAAAGAAGTACGCTATTAACTTTTAACGTACCTGTCTCTTCCGAAACGAATGAGTACTATGTAGAGCTCTATACTACCATCGATGGATCTGAGTCT
+
>@A;6@AC:9;BBBBCCCCCBBBBB@BDHAFCCCCAC@BBDBBBB=@@?A=>?>9::::)99=?BAAACCAAA<AAB@BCB2BC=A<ACC7CBB?CBBBCCCCGAM@BA>AAA>AAAABECCBBBBBBCBB?BCBB>AAAA???B=A?BA@=@A???AAD@BBBBBB?BC=99:3::>=>8<??<999999%9>;::8>?89:979177<9/747<<==7><7:;<;6;5:;B:==><>>>>BAA;;;B:;?889>>>>DBBB>>688@@@@@=B<<;>BA>==
@ATNG8:04573:06590
GATGGTAGTGTCATATGAGAGTGTGTACTCATTCGTTTCGGAAGAGACAGGTACGTTAATAGTTAATAGCGTACTTCTTTTTCTTGCTTTCGTGGTATTCTTGCTAGTTACACTAGCCATCCTTACTGCGCTTCGATTGTGTGCGACTGCTGCAATATTGTTAACGTGAGTTTGTAAAACCTTCTTTTTACGTTTACTCTCGTGTTAAAAATCTGAATTCTTCTAGAGTTCCTGATCTTCTGGACAGAGTGTGCAGATACTACCATCGATGGATCTGAGTCT
+
>:C?7;;=@=566<<@BCBBBCCCBBACAA@@;?>>C:>>;;056>>>?@9=;955.549;=>;><?@ABABB@@=@ABBB5BA=A:;;0;@@@=<@@;00+/0/@9;7<C>>CCCC@BBC?@=ACBAAAAC@CCBB?@@A@@:99?<@@A996=@?>:=<.5.659;=:;;7@?=??0?7??B>EEE1GBCCC8CDCCBBA@@A;>@>@1?>=BD<@:@>9==>>@:@;@7?;;@=@=@@@=999@@9:9>===995?995=055<;:8:84444444///
@ATNG8:04577:06596
GATGGTAGTAGTACACTAGTCATACCAGAAGATCAGGAACTCTAGAAGAATTCAGATTTTTAACACGAGAGTAAACGTAAAAAGAAGGTTTTACAAGACTCACGTTAACAATATTGCAGCAGTACGCACACAATCGAAGCGCAGTAAGGATGGCTAGTGTAACTAGCAAGAATACCACGAAAGCAAGAAAAAAGAAGTTACGCTATTAACTATTAACGTACCTGTCTCTTCCGAAACGAATGAGTACTGTATCTATGTGTGCGCTACCATCGATGGATCTGAGTCT
+
ACBB9BCLH@;;>>CCCCCCC@;;;@BBJADBCA@@=B<AABAA@E@GC@C?CBFBCAAA0A=@@BAAABCAAA=A:;9@@?+=B<=<=@@9DBC@CCCBCBB;;8:?AA=B@@<@@CABBCGDFBBBCC@A>ABDE=@@BBDCBB@C?B@@>@CBCBCCC?BBBCCB@BB@BCC>@@877)3771//0000%0>;00,0;<=@AB=@;@@@A<A<@@CBA>ABBAAAC?B?ABD=BBB?BBCAABABBBBBB???BABBE898;;;<???;;;C=?:::B9:9A@
@ATNG8:04536:06600
GATGGTAGCGCGACGAGCGTAGACCCAGAAGATCAGGAACTCTAGAAGAATTCAGATTTTTAACACGAGAGTAAACGTAAAAAGAAGGTTTTACAAGACTCACGTTAACAATATTGCAGCAGTACGCACACAATCGAAGCGCAGTAAGGATGGCTAGTGTAACTAGCAAGAATACCACGAAAGCAAGAAAAAGAAGTACGCTATTAACTATTAACGTACCTGTCTCTTCCGAAACGAATGAGTACGTGTGCGACGTGTCTCCTACCATCGATGGATCTGAGTCT
+
6CAC@DCCC;:;@@BBCGBCBCCDC>CCB@BCCA;;:;?BACCC@?<?B@B?AA@99999(:9B@ABBBAA899,9>;;;;;';@;>4999&5DD@CCCCCCDCC@C@BB?BDDAAAABBBGGDCDBBBBBB@CCCC@CBBBCBBB>A=@@@=@CCDDCCC?BEDCBB?CC?BCA<??BBB=A9939999:(:@;=???A>BA@<@:=>>>5>6;:B>>9>555;;A=B?BBD<@@?8<==BBBBBBBBBCCCCAA>@???:==>:>888>CC5;888@;;///
@ATNG8:04536:06617
GATGGTAGCATCATGCATATCTCACCAGAAGATCAGGAACTCTAGAAGAATTCAGATTTTTAACACGAGAGTAAACGTAAAAAGAAGGTTTTACAAGACTCACGTTAACAATATTGCAGCAGTACGCACACAATCGAAGCGCAGTAAGGATGGCTAGTGTAACTAGCAAGAATACCTCGAAAGCAAGAAAAAGAAGTACGCTATTAACTATTAACGTACCTGTCTCTTCCGAAACGAATGAGTACGTGTGCGACGTGTCTCCTACCATCGATGGATCTGAGTCT
+
8@??=?=955555::>0.--9---=8;:@=AAAA@B=B?ABAABBB>AB@E@BB?97337$7;?AA@??CC99928=>@AAA0AB>@=BBB9BCC@CBCBBCC@@<@@@@<AAA>BBBABBCBCCCCCBCCC?CDDD?BBACCBBA?D@CBA?ACCCCCCC?CCCCCC?CC?BBD?DCCCD=BBC?BBAAA2AC?BBBBBDBB?=D:>>AA<A<>>BBB?BBCECCC@B?BBC>CDD?CBBBCCCBBAB??>BBBBB???D<AAA<AAAA?;;7;>>>?;;;??
@ATNG8:04537:06616
GATGGTAGGCGAGAGTGAGACGCAGTACTCATTCGTTTCGGAAGAGACAGGTACGTTAATAGTTAATAGCGTACTTCTTTTTCTTGCTTTCGTGGTATTCTTGCTAGTTACACTAGCCATCCTTACTGCGCTTCGATTGTGTGCGTACTGCTGCAATATTGTTAACGTGAGTCTTGTAAAACCTTCTTTTTACGTTTACTCTCGTGTTAAAAATCTGAATTCTTCTAGAGTTCCTGATCTTCTGGTGTCTGATCTGTATCACTACCATCGATGGATCTGAGTCT
+
DEBC?BCC?BCCCCCCBBBDBBBBDDCCDDBB@BCCC?CC?C?BCCCCCC?BBBCC?C@CACC=B>BBBCCCCCC?>>===.=@<@>@A<ACCC=?AC>AA:779ABB@BBCDDAAA<>?A:?:>>>A>;;<<AAAA<@@@A?>>AA?ACAA???;<<<<AC=>;>>=??>??A;??ABB5B<?:::999(8;888.866///=::=8====.<???@<?=@A=@@AB===:>7;;BCAA:>>><>A@@@@@C@?>?A?AA=<=A=A>@@A><8>?A@A>>;;;
@ATNG8:04540:06627
GATCGCAGCCCAGAAGATCAGGAACTCTAGAAGAATTCAGATTTTTAACACGAGAGTAAACGTTAAAGAGAAGGTTTTACAAGACTCAACGTTAATCAATTATTGCAGCAGTACGCATCACAATCGAAGCGCAGTAAGGATGGCTAGTGTAACTAGCAAGAATACCACGAAAGCAAGAAAAAGAAGTTACGCTATTAACTATTAAGTACCTGTACTCTTTCCGAAACGAATGAGTACGTGTGTCGAACGTGTCTCCTATCCATCGAATGGATCTGAGTCT
+
A>><B<C;99/:BB?BBEGCC@C?BB>9:6=:=@;@@A@<00000'/5/0////898890888,33(499:5=1988&3393333;//(/6606*//;585883:@;//.322266...88;499:=685222622+2.553(.....8440--...7).24655+222290866165555'--(--(--47.2249388<<=B>B;676;:///9668.8.375-285/559666;25252..7927....344,2,,,0,,,,8267279...3267.
@ATNG8:04543:06608
GATGGTAGATATATGCACGCTCTACCAGAAGATCAGGAACTCTAGAAGAATTCAGATTTTTAACACGAGAGTAAACGTAAAAAGAAGGTTTTACAAGACTCACGTTAACAATATTGCAGCAGTACGCACACAATCGAAGCGCAGTAAGGATGGCTAGTGTAACTAGCAAGAATACCACGAAAGCAAGAAAAAGAAGTACGCTATTAACTATTAACGTACCTGTCTCTTCCGAAACGAATGAGTACTGTATCTATGTGTGCGCTACCATCGATGGATCTGAGTCT
+
@:AC7<966=>CCCGD;96;<==@B>@===ABBA@B<A?AAC?=8808=7;7;ACCC===+;48<9=@?@@>@<6<=;:999$99242599&5::==@;ABB9::?A?AA<@@?=@@A;;:@B@A;;:A@:;6;AAA;@@???::89><?9925=@=@@;?7>==A??9?C=@BB<>>ACA;=7759CCCC3>?;?>>A@@@AA<C<>>;:578<;A;;5;A;;9?@<?9=>@:>=>>B::<=>=<=?=@@897;777>?<<8=?5>92222?=?@@???=::8
@ATNG8:04552:06635
GATGGTAGAGAGACTGTAGCGCACCCAGAAGATCAGGAACTCTAGAAGAATTCAGATTTTTAACACGAGAGTAAACGTAAAAAGAAGGTTTTACAAGACTCACGTTAACAATATTGCAGCAGTACGCACACAATCGAAGCGCAGTAAGGATGGCTAGTGTAACTAGCAAGAATACCACGAAAGCAAGAAAAAGAAGTACGCTATTAACTATTAACGTACCTGTCTCTTCCGAAACGAATGAGTACGATGAGAGAGCTCTCTCTACCATCGATGGATCTGAGTCT
+
8;54.5<ABBDBB?666><;::55505>>96;6>@@8@444:9:4?8==9B??700/000'0)0/>>=>==799+97;:994$9=25.555&59>;ABBBCDEDL?B>@@<@AA>ACBBBCDCECCCA@@CB@CBBA=ABCCDCCC?C@C@@<@AA:;9BC@BBFCBB>A@=>?88=====3<<=7BBBBB3BB@BB???>?==:==@AAC:=9=>@AA>????@DC>@=@CG>CBB?BAAABBCAA9::BBBBB@@@>==>>8818>::;AA<AAA@@@@898
@ATNG8:04555:06633
GATGGTAGCTATACGTATATCTATGTACTCATTCGTTTCGGAAGAGACAGGTACGTTAATAGTTAATAGCGTACTTCTTTTTCTTGCTTTCGTGGTATTCTTGCTAGTTACACTAGCCATCCTTACTGCGCTTCGATTGTGTGCGTACTGCTGCAATATTGTTAACGTGAGTCTTGTAAAACCTTCTTTTTACGTTTACTCTCGTGTTAAAAATCTGAATTCTTCTAGAGTTCCTGATCTTCTGGGATGTGTGCGCAGTGCCTACCATCGATGGATCTGAGTCT
+
CCBB?ABBBDBBBCCDCCCBBCCCCCCCDDAA?ACCC?CC@C?CCCCDCC?CBBAD?B=BCCC@A?AAB@@ABBB@BBBAA1CB?BBBB=BCCC>??C?BB588?CBB?AAACCBBB>@@><A<AAAB@@==:=A@@;>>>@>>>>A??@@@@AA<=>==AA<A<AAA?@@BBA<?>>DD;D<@:=<<;;+<>:::)//6///<96;5;>=>.9;;7>5>;AA;A@A?:;;:>;>>ABAA6//==6=///<77;=>AAB@@:==@=A@A@@??<?@??>>=>>@
@ATNG8:04555:06644
GATGGTAGCGCACACATAGATACAGTACTCATTCGTTTCGGAAGAGACAGTTACGTTAATAGTTAATAGCGTACTTCTTTTTCTTGCTTTCGTGGTATTCTTGCTAGTTACACTAGCCATCCTTACTGCGCTTCGATTGTGTGCGTACTGCTGCAATATTGTTAACGTGAGTCTTGTAAAACCTTCTTTTTACGTTTACTCTCGTGTTAAAAATCTGAATTCTTCTAGTGTTCCTGATCTTCTGGATAGCGACGCGATATACTACCATCGATGGATCTGAGTCT
+
BBCC?BBCCABBCCCCDCCCCBBBBBCBBB99:9BBD>CB?B@BBBCJEBB@BDBC?B@EDED?B@BBBBBBBBC?BBCCC3CC@CABA<@AACAEBC@CC?BBBBBGBDCCBBBBC@BBB@C?CCBBBBBB@CBAB?BBCCFBBBCJFBABB;;8;BC?@A?@@CCCCCCCBB>BBBCC;C=C;;::::*9;BBD=CBDAACICAA@CCCC5CBCBFAG@BBACCCBA@A?B@BCCBBB;<;C@BAAABBAAABBCCBDDFDED@A@BBB?A?@CBCAA@;;;
@ATNG8:04562:06611
GATGGTAGAGAGACTGTAGCGCACCCAGAAGATCAGGAACTCTAGAAGAATTCAGATTTTTAACACGAGAGTAAACGTAAAAAGAAGGTTTTACAAGACTCACGTTAACAATATTGCAGCAGTACGCACACAATCGAAGCGCAGTAAGGATGGCTAGTGTAACTAGCAAGAATACCACGAAAGCAAGAAAAAAGAAGTACGCTATTAACTATTAACGTACCTGTCTCTTCCGAAACGAATGAGTACTGCGTCTCACTCTCGCCTACCATCGATGGATCTGAGTCT
+
5BBB?CBDCBBBBCCCCBCCCGCCC>BCC@CBBAB@=A?@@@CBCC?BD?C?BBBCCCCC2A?BBC@@?CDBBB<AA@AAA@,@A6;9;DD7BBB?BGGGEDICC@D@A@>ABB?CCCCCCDCCCCBBBA@@<@AAA?@@@CCCBB?B?B;;:;CCCCDBB????AAA=AC????<??AA@;><<99:9:99%:=;7949=9??><?<?>BD:A<?@CAA>AA@???B?B@BBD>BBA?BBCBBBABBBCBBAAAAABBBCC?BBC?BBBCCCD?BBBBB?@@BB
@ATNG8:04565:06606
GATGGTAGCTATACGTATATCTATGTACTCATTCGTTTCGGAAGAGACAGGTACGTTAATAGTTAATAGCGTACTTCTTTTTCTTGCTTTCGTGGTATTCTTGCTAGTTACACTAGCCATCCTTACTGCGCTTCGATTGTGTGCGTACTGTTGCAATATTGTTAACGTGAGTCTTGTAAAACCTTCTTTTTACGTTTACTCTCGTGTTAAAAATCTGAATTCTTCTAGAGTTCCTGATCTTCTGGGATGTGTGCGCAGTGCCTACCATCGATGGATCTGAGTCT
+
BCCB@BBCCB>CDDDCCCIGCFBBBBBBBBBB>BBBC=BC:;:;BCBBBC@BBBCC@C?AACDAD?CCCBABABCACA===+BB?B???1>BCC?CCD?BB;98:@AA=BBBBBBBB?BBA<A;@B=<<::;;>AAA====AABAA??@AA;8793:::3;?;?=BA@>==?;;7;@BEE5B:?489888(8<9;;1666///966:6=>=>/<>>>@;A:??=ABAC>>><@:==???>566;;2;///=9:=???@A@A<@??<??===?@;@B===BBAA?
@ATNG8:04565:06614
GATGGTAGGTGCACATGAGTGTATCCAGAAGATCAGGAACTCTAGAAGAATTCAGATTTTTAACACGAGAGTAAACGTAAAAAGAAGGTTTTACAAGACTCACGTTAACAATATTGCAGCAGTACGCACACAATCGAAGCGCAGTAAGGATGGCTAGTGTAACTAGCAAGAATACCACGAAAGCAAGAAAAAAGAAGTACGCTATTAACTATTAACGTACCTGTCTCTTCCGAAACGAATGAGTACAGAGAGTACGATATGTCTACCATCGATGATCTGAGTCT
+
99996;;>469<ABBBBBC;6959A6?<<8<@==<?5;5:=??@=@:=>+0-/;:;<@@@0=*9555555665>3;;>>>>>+??:=@CCC9CCC@CBBBDDCCF:;:;A?AAB>ABBBBBBBBBBBBBBAA=@@@@?BBCDBCDD@@>A00-0B>>>ACC@CCCCAA>BB@BBB?A@?AA7;<=6;;@@AA)A=?@A:@<:@@>8;=77976A=@?BBB?BA?@@=>9?5::B9@::59?@>???AABBBBBB999?BD@@@@00,0;::<873896:;<8<>
@ATNG8:04567:06607
GATGGTAGTATCTGCACACTCTGTCCAGAAGACAGGAACTTCTAGAAAGAATTCAGATTTTTTAAACACGAGAGTAAACGTAAAAAGTAAGGTTTTACAATGACTCAGCAGTTTAACAATATTTGCAGCAGTACGCACACAATCGAAGCGCTGTAAGGATGGCTAGTGTAACTAGCAAGAATACCACGAAAGCAAGAAAAAGAAGTACGCTATTTAACTATTTAAACGTACCTGTCTCTTCCGAAACGATGAGTACTACTCTCAGAGACACACTACCATCGATGGATCTGAGTCTA
+
88//+/;<<;;;=9;;;665<:;9915<<7<====;@:<<3994444)44396:::444444#4808888;;99:8;5;494?==+=33/3,333&37717<:///8<///69/7065(.-66'---2----.66926222,2=9905555555527267:688;;;;@@<@@??A?1572:55/569;;3::=657666'6945822555222'2066222)2=3;;555/77A///;*/(/66.3///8888=888;;>::;BA::?::;=>;;5:::<=::47::<:8788//
@ATNG8:04571:06600
GATGGTAGCGCATATCAGCGCAGCCCAGAAGATCAGGAACTCTAGAAGAATTCAGATTTTTAACACGAGAGTAAACGTAAAAAGAAGGTTTTACAAGACTCACGTTAACAATATTGCAGCAGTACGCACACAATCGAAGCGCAGTAAGGATGGCTAGTGTAACTAGCAAGAATACCACGAAAGCAAGAAAAAGAAGTACGCTATTAACTATTAACGTACCTGTCTCTTCCGAAACGAATGAGTACCTCTCAGACGCTCGTCCTACCATCGATGGATCTGAGTCT
+
;5568=;;<??CCCCCCBCBBDAAA<BED@CBBB@@>A@EDDDECC?BA8:8:AB@ABAB2B?CBCDCCCBBBB=A@@?@@@0?B=A5;;;.;CC@ECCDBAACC?B@;;7<AB>BBDDCCCCCCCCCCCBB@CBBB@EDDAAABDAF@BCC@BCCCCCDC@CECECC?BB?ABB?CABBG@B@?<>BDCC3BB?BBBBBBCDC?B?CCAA>A?B@CCB8;;;;ABB>A>AAA<ABB?BBBCCBB????CBBBAAAAAAAA=AAA=A888?@?=?????BB;;;
@ATNG8:04572:06630
GATGGTAGTGTCATATGAGAGTGTGTACTCATTCGTTTCGGAAGAGACAGGTACGTTAATAGTTAATAGCGTACTTCTTTTTCTTGCTTTCGTGGTATTCTTGCTAGTTACACTAGCCATCCTTACTGCGCTTCGATTGTGTGCGTACTGCTGCAATATTGTTAACGTGAGTCTTGTAAAACCTTCTTTTTACGTTTACTCTCGTGTTAAAAATCTGAATTCTTCTAGAGTTCCTGATCTTCTGGATAGCGACGCGATATACTACCATCGATGGATCTGAGTCT
+
48<<7BBCBBBBBC@BC<9:BBBCBB;;;@;;2;>@C=BB@B?BBEBBBC=;9CDA4:7:@=B?CAFCAACBA@@@@AAAA,A@<?@BB;A@AB=ABB>:;9:BCCCC@BCCCCA@@7;;;6:=B@@AAA<<:;CCD?BBB;;;CCCBAAA;;;C?CCCACC@C@CCBBCCBCB?BCEEE;C=@<;;;;;*;A;;;0;@@BCFEBC@5;<;<*;BA@@;@>;;8;CCCCCC@C@CCCCCC@CBBADCABACBBB<;;ADCCCDCC@CCDC@@B@AAABB;;;A?
@ATNG8:04572:06631
GATGGTAGCAGACGTGACAGAGCGCCAGAAGATCAGGAACTCTAGAAGAATTCAGATTTTTAACACGAGAGTAAACGTAAAAAGAAGGTTTTACAAGACTCACGTTAACAATATTGCAGCAGTACGCACACAATCGAAGCGCAGTAAGGATGGCTAGTGTAACTAGCAAGAATACCACGAAAGCAAGAAAAAAGAAGTACGCTATTAACTATTAACGTACCTGTCTCTTCCGAAACGAATGAGTACCTCTCAGACGCTCGTCCTACCATCGATGGATCTGAGTCT
+
6CCC@CCBBBBCBBBEABBDGHDCC>BBB@DCBB@@>@@DDCAABC=AA?C?BABCCCBC3C@BBBABBBBBBB<BBABBBB2BD=A5;;;.;@@<AAAACBFHG@B@CB@BBC@ECCCBBCCHDBBBDBBB?BBBB>@@CBCCCC?A;@::8;BDCCCBB=??CBDC?BB?BBB>AABBB<@@>;:99988%9A?CBBBC><;;<?;>=??7=:=?BDD?BBBA???<?=?BB>BDC?BCBBBBB=??ADCBBBAAAAACA<?@@:=;;;B>><>@???@>>>>
@ATNG8:04576:06627
GATGGTAGGACGAGCGTCTGAGAGGTACTCATTCGTTTCGGAAGAGACAGGTACGTTAATAGTTAATAGCGTACTTCTTTTTCTTGCTTTCGTGGTATTCTTGCTAGTTACACTAGCCATCCTTGCTGCGCTTCGATTGTGTGCGTACTGCTGCAATATTGTTAACGTGAGTCTTGTAAAACCTTCTTTTTACGTTTACTCTCGTGTTAAAAATCTGAATTCTTCTAGAGTTCCTGATCTTCTGGGCTGCGCTGATATGCGCATCGATGGATCTGAGTCT
+
BBDD?CBC@CC@@;<:BCDCCCCD?CBBBBAA<ABBB=CC@C@CCBBBBB@CCCCC@E@CCCD@C@CCCFCCCDD?CBCCC5BA=ABBB>BDFFBGCCACC@@@@BBB?BBBBEDDC@BBC?C@CBAABBBB@CBCC@CCCBBCCBCCCCCBBBB>BBC@CD?C?BBDCBBCBCBCCCCC<C?B?BBBBB2BCCCG=CCECCCCAAA@CFGD5DBBBC@C@CC@DDCCB@@=@?BBCCCC>@@CD?ICBBBCCCCCCCCCCCDDDCBBB@BBBBCCBAAA
@ATNG8:04576:06638
GATGGTAGTGTGTCTCTGAGAGTAGTACTCATTCGTTTCGGAAGAGACAGGTACGTTAATAGTTAATAGCGTACTTCTTTTTCTTGCTTTCGTGGTATTCTTGCTAGTTACACTAGCCATCCTTACTGCGCTTCGATTGTGTGCGTACTGCTGCAATATTGTTAACGTGAGTCTTGTAAAACCTTCTTTTTACGTTTACTCTCGTTTTAAAAATCTGAATTCTTCTAGAGTTCCTGATCTTCTGGAGATATCATCAGCGAGCTACCATCGATGGATCTGAGTCT
+
=>>>9<;<<BCBCDAABCBBAA@BBCBCCDBA?AA@A=BC@BACCBBCDE@BBBBB?B>BBBD@CACCCCCDGCC?BBBBB2BC@CBBB;@C@A?ACC@DC?AABDCFABBABC@AB@BBB>B>DCCBBB@A=@BCC@CCCCDCBBCBBBBDCBB?BCC@CC@D?BBBBBDDDFACAAAA9@>C>;;;;;*;BBBC>AACCCCBABA.;;;;*;B@AC@D@BB?BCBCCDC@C?BBAAAA9;;C?BADCCCCCCBBAAABAA@CC@CBBBBCCADCCBCCBCCC
@ATNG8:04576:06641
GATGGTAGACATATCGTACTCTCTGTACTCATTCGTTTCGGAAGAGACAGGTACGTTAATAGTTAATAGCGTACTTCTTTTTCTTGCTTTCGTGGTATTCTTGCTAGTTACACTAGCCATCCTTACTGCGCTTCGATTGTGTGCGTACTGCTGCAATATTGTTAACGTGAGTCTTGTAAAACCTTCTTTTTACGTTTACTCTCGTGTTAAAAATCTGAATTCTTCTAGAGTTCCTGATTTTCTGGGTGCGCTACAGTCTCTCTACATCGATGGATCTGAGTCT
+
@CCD?CABCBBDCC::=FFHGBBBBBBBBB;;:;CDD?EC?B?BCCDCCA=BABBB?A?AAAA<A?BB?A@BCCC@BBBBB2AC?C>>>:?BBB?BBC@BB=>>?BBB?BB@@A?AA7<<A;A;@>??A>>>9>>AA8<<<>>>>>CAAAA=?=A=>?>:?@<@<@AAAB===@<???DD;D=F=;;:::+:=9990666///:99<18888(5=>AC<@<@B<>>>A>>>=?;?=<;<<1:::A9:;;@@@AAAA@@@???AAAAAAAAAD<@<;;>>@AAA
@ATNG8:04576:06649
GATGGTAGTACATGATAGACGACACCAGAAGATCAGGAACTCTAGAAGAATTCAGATTTTTTAACACGAGAGTAAACGTAAAAAGAAGGTTTTACAAGACTCACGTTAACAATATTGCAGCAGTACGCACACAATCGAAGCGCAGTAAGGATGGCTAGTGTAACTAGCAAGAATACCACGAAAGCAAGAAAAAGAAGTACGCTATTAACTATTAACGTACCTGTCTCTTCCGAAACAATGAGTACTGCGTCTCACTCTCGCCTACCATCGATGGATCTGAGTCT
+
ADCC@CC@A<=CCCCCBBBCBBBCC@BBB>AA;@BC;@=?@@<=<@<??=@;<=9555555#549<>B>?CBBBC>BBBBBBB5BB@B@CEE;CBC@BCCCCFEBB>BACC@BBE@CA@@@AABBDCCCCBBC@DDDD?BBDDBBBC@C@CBB?BCCCCCCC?BBCCCC=BA@ABB>@@@=<6>9829>>>@.@A>A?>?BBBAA>A?BBCD?B@B@CBB>ACBBBBB?C?CCD<:::;ABCCCCCCBBCB@@;;;BBBEE@CAB?ABBBCBB@BBBBBBBBBB
@ATNG8:04577:06649
GATGGTAGCTCTGCTCTGACTCTCGTACTCATTCGTTTCGGAAGAGACAGGTACGTTAATAGTTAATAGCGTAACTTCTTTTTCTTGCTTTCGTGGTATTCTTGCTAGTTACACTAGCCATCCTTACTGCGCTTCGATTGTGTGCGTACTGCTGCAATATTGTTAACGTGAGTCTTGTAAAAACCTTCTTTTTACGTTTACTACTCGTGTTAAAAATCTGAATTCTTCTAGCAAGTTACCTGATCTTCTGGATACACTCATGTGCACCTCCACTCGATGGATGCTGAGTCT
+
CDBD@BBCAA@BC?@B@BDCCCCDDDCCCB<;2:;;:(49.4.4<;;;CC@CCBAA?B?BA;92<4;95////)/:)/////$//)49;;1:<;;6;=;299,//::897;;;=@BCC89:B?A=@@@?;:;A=ACBB?BCC@;:;@>@@B@A@AA?BBB?AA?A<@@@AA@9954955555$57<655555$59<<<2=////;;///<8<;;;(4449:5:6;;344////5;;+//6:9///968<@:=<;;<:44333339993883///666886998933339;9
@ATNG8:04578:06631
GATGGTAGCGCACACATAGATACAGTACTCATTCGTTTCGGAAGAGACAGGTACGTTAATAGTTAATAGCGTACTTCTTTTTCTTGCTTTCGTGGTATTCTTGCTAGTTACACTAGCCATCCTTACTGCGCTTCGATTGTGTGCGTACTGCTGCAATATTGTTAACGTGAGTCTTGTAAAACCTTCTTTTTACGTTTACTCTCGTGTTAAAAATCTGAATTCTTCTAGAGTTCCTGATCTTCTGGTCTACTACACTGTACTCTACCATCGATGGATCTGAGTCT
+
:::;266==CAB;9:BB@BCBBBBBBBCA@<B;BBBB=@@:;9>666A==9=?<;:2625>>B:@<@=9=>:>@C>?@EED1;?;:?@@9AA;;:;ED?BB?BBBAAC?AACDDC@A?@BB?B?AAA@;:;@;@AAA<;;;;;;A@@AAABCBBB@CCB?AA7;7;BBBCBB@A;?::::*9<@=@A@@@1@@ABF>DCCC999999=@@@@1>??EB@B@@@<@?@@AAB?C@;:;BBB>@@D?;;;CCBB@@@CCBBBBBA;;6:;;:@?@?C@@AA????>
@ATNG8:04582:06632
GATGGTAGCATCATGCATATCTCACCAGAAGATCAGGAACTCTAGAAGAATTCAGATTTTTAACACGAGAGTAAACGTAAAAAGAAGGTTTTACAAGACTCACGTTAACAATATTGCAGCAGTACGCACACAATCGAAGCGCAGTAAGGATGGCTAGTGTAACTAGCAAGAATACCACGAAAGCAAGAAAAAGAAGTACGCTATTAACTATTAACGTACCTGTCTCTTCCGAAACGAATGAGTACGATGAGAGAGCTCTCTCTACCATCGATGGATCTGAGTCT
+
:C>E@DBBBBCBBBCBBAABCBBAC>A997554@>>:?7:@@@?@;7?@=A?BBBA@DDD2C?BBCCBBCCA@?8A?A@CCC5AB?B?CCD;CBB@C;;;CFCCC@B@BB?BBE@CBBBCCDCCDCCCCCCC???@B@BBBBBBBB?F@CAB>BBBCCBBA?DBBCBA?CD????<??ACD:?@B>BCFCC3CC?B>@?ECBB><A:>>BA;>;<ABBA=@@????C<?=?AA<ABB?AA@ABA@AA???@AA@@AB?@@C>?8818?>>>>>9>888==A;;;
@ATNG8:04534:06671
GATGGTAGCATCATGCATATCTCACCAGAAGATCAGGAACTCTAGAAGAATTCAGATTTTTAACACGAGAGTAAACGTAAAAAGAAGGTTTTACAAGACTCACGTTAACAATATTGCAGCAGTACGCACACAATCGAAGCGCAGTAAGGATGGCTAGTGTAACTAGCAAGAATACCACGAAAGCAAGAAAAAGAAGTACGCTATTAACTATTAACGTACCTGTCTCTTCCGAAACGAATGAGTACGAGAGTCAGAGCAGAGCTACCATCGATGGATCTGAGTCT
+
5AA<;BDCCCCCCCCCCBCCCDCDC?CBB@BCCCAA?B@CBBBBBB>@@?A?BBBBBCDC/A@AAAACCBA789+8>:;<<;';C;>5;;;*:B@>BCCCCCDFF@B@AA?ACC?CCCCABBCECCCCCBBB@CCBB@BBBBBCCB?C?CCC?CCCBCBBC>AAAABC@BB?AAA?BBCCF=???;99999(9?=A?>>BBBAA<A:=>DD;?<@@BBA?BBABBCB@B?BBB>BBB?BBCBBBCCBBAAABCCBBAAABCCBBB?A@>>=AC@CAAABBBAAA
@ATNG8:04543:06661
GATGGTAGTATCTGTCTACGAGAGCCAGAAGATCAGGAACTCTAGAAGAATTCAGATTTTTAACACGAGAGTAATCGTAAAAAGAAGGTTTTACAAGACTCACGTTAACAATATTGCAGCAGTACGCACACAATCGAAGCGCAGTAAGGATGGCTAGTGTAACTAGCAAGAATACCACGAAAGCAAGAAAAAGAAGTACGCTATTAACTATTAACGTACCTGTCTCTTCCGAAACGAATGAGTACACACTCTCATATGACACTACCATCGATGGATCTGAGTCT
+
6BCC065>@;45556666<<;;;;;5;<<8<555<<7;5999///;6996768;933878'38;@<88B=?::2;333;777'7;7<7BCB9BCD?BBA@>?989,5477/57737>=;CCAA@BAB;;;BB@CCBB?A;;;CBAA<A=ABB=BBB@@@ACABBCB::54:9:A=6::433)37717:::>+??=@>B=<BB==;>>BBCC>A;?;BAB?B?;;===:B?BCC;;;C@AAA:::::8@AAA==><@@B999BBBD?AA@A>>>=@?>==>===?
@ATNG8:04550:06675
GATGGTAGCTCAACGTACGTCACACGTACTCATTCGTTTCGGAAGAGACAGGTACGTTAATAGTTAATAGCGTACTTCTTTTTCTTGCTTTCTGTGGTATTCTTGCTAGTTTACACTAGCCATCCTTACTGCGCTTCGATTGTGTGCGTACTGCTGCAATATTGTTAACGTGAGTCTTGTAAAACCTTCTTTTTACGTTTAACTCTCGTGTTAAAAATCTGAATTCTTACTAGAGTTCCTGATCTTCTGGGTCTCTCTCTCACGCACTACATCGATCGGAT
+
4@:;8=AABAA@5;><;;9?995<A?>999A9:6;BBB>CC?B<>>>;;>@<B@=@A=A8:9?@>B:95844<9::8<<>=>+<::<:993/////(//<6==7::92567'2565559959=<:>8<;=675554;=9>4>==<>>>:::;;:7666)---046074=>888>>>>6859<=-6,/,/;;;=,=;999,/*/:9886;78/6565'589796<689-//5;;8=>9><A???>>:?@@@7=<;;;==>>@B@@@B=;;6:7333---,25
@ATNG8:04550:06688
GATGGTAGTGTGTCTCTGAGAGTAGTACTCATTCGTTTCGGAAGAGACAGGTACGTTAATAGTTAATAGCGTACTTCTTTTTCTTGCTTTCGTGGTATTCTTGCTAGTTACACTAGCCATCCTTACTGCGCTTCGATTGTGTGCGTACTGCTGCAATATTGTTAACGTGAGTCTTGTAAAACCTTCTTTTTACGTTTACTCTCGTGTTAAAAATCTGAATTCTTCTAGAGTTCCTGATCTTCTGGTAGAGCGTGCATATATCTACCATCGATGGATCTGAGTCT
+
:B@=8999444>9A;?;<9::::9?BCCCCCC@CCBB>BB@B?BBBBBBC@CBCCC@CECBBCAFFBABBFCGEC@CCCCC5CC?C@AA<@CCC?CCC>BB9;;BACFACCCDCBBB9;;C=@<ACABABBD@CCCD@CCFCCAAACCCBCBBAA=B;;7<B@C@BBBBDDCHD@C;;;;.;=B;ABGGE3CBBCC=CBCCDABAAA@BFFE5CCCCCACACH@CCCDBCB@B?@@@@@@7<;C?CCCCBBBBA@@@@>>=@@00*0::<=?A????BBBBB;<
@ATNG8:04559:06653
GATGTAGGACGAGCGTCTGAGAGGTACTCATTCGTTTCGGAAGAGACAGGTACGTTAATAGTTAATAGCGTACTTCTTTTTCTTGCTTTCGTGGTATTCTTGCTAGTTACACTAGCCATCCTTACTGCGCTTCGATTGTGTGCGTACTGCTGCAATATTGTTAACGTGAGTCTTGTAAAACCTTCTTTTTACGTTTACTCTCGTGTTAAAAATCTGAATTCTTCTAGAGTTCCTGATCTTCTGGGCTGCGCTGATATGCGCTACCATCGATGGATCTGAGTCT
+
------.(/////;959A@?@BB?CBBBEBB?B@@@;@B@E@CBBCCCC@CBBBC@DAGCAB>B@DDCFCCCBB=BABAA2@@=ABCC=BBBC?AAC?BB9;;@@?A=ABCBBBCD?@@B?B@FCBBBA@@@BCFC?CBBBCBBBB@@@CCCCC?BCC?CD@C?AADDDBCCC@CCCCC:B=A<;;:::*:BBBB>AABBCCCBBA5;;;;*;AAAB@B@CC@CCCDCCC@D@AAABCC9::BJ>D;;;BCCDCCCCCCCCBBB@CBBCDCC@CBCCCBBBBB
@ATNG8:04561:06657
GATGGTAGCTCTGCTCTGACTCTCGTACTCATTCGTTTCGGAAGAGACAGGTACGTTTAATAGTTAATAGCGTAACTTCTTTTTCTTTGCTTTCGTGGTATTCTTGCTAGTTACACTAGCCATCCTTACTGCGCTTCGATTGTGTGCGTACTGCTGCAATATTGTTAACGTGAGTCTTGTAAAAACCTTCTTTTTACGTTTACTCTCGTGTTAAAAATCTGAATTCTTCTAGAAGTTCCTGATCTTCTGGGCAGACTCTCACACGCCTACCATCGATGGATCTGAGTCT
+
9:;<:<;::55554999//////////5:95505<<=3<<7:545599;;4999555)5.5955.525=<<>>>:==9;;??>+::=6666?6>>><7;55.5;.554445899;>:555399939399555<44.49993;9955655<==<<<;8834455::8>9556<<<<<>:=@>???+;7;7;;???+66;9909555995555.4444$44455058<>74////)/71718:::::255>>6>>??@;;?=998<0/)///)/9<>?@A==<<?BBD;::
@ATNG8:04564:06672
GATGTAGTATCTGCACACTCTGTCCAGAAGATCAGGAACTCTAGAAGAATTCAGATTTTTAACACGAGAGTAAACGTAAAAAGAAGGTTTTACAAGACTCACGTTTAACAATATTGCAGCAGTACGCACACAATCGAAGCGCAGTAATGATGGCTAGTGTAACTAGCAAGAATACCACGAAAGCAAGAAAAAAGAAGTTACGCTATTAACTATTAACGTACCTGTCTCTTCCGAAACGAATGAGTACGAGAGAGCACACGTGTCTACCATCGATGGATCTGAGTCT
+
@CC>CDBB?;?@BBBBBA>>7700)/7727A@@;;292:9:A><@9??>?=AAD99999)9;>:8:?<@<778*8;>9:::(:;6;.555&5==9@>695;<555)46::7<<<8<A@@@@@@CC;;;B;;;;;;;B=@@?@@>?=6;<;9818===@A@A=AA@@??8?@<@@A=A:;:=3:55-668787%/83./)//:9=7:591999;7>:=>B@A<@?@;:9C=B<AAB>BCB:<<=70//0/>>://4BB<<=BB===CC@=;77///(...5556755
@ATNG8:04565:06679
GATGGTAGCTATACGTATATCTATGTACTCATTCGTTTCGGAAGAGACAGGTACGTTAATAGTTAATAGCGTACTTCTTTTTCTTGCTTTCGTGGTATTCTTGCTAGTTACACTAGCCATCCTTACTGCGCTTCGATTGTGTGCGTACTGCTGCAATATTGTTAACGTGAGTCTTGTAAAACCTTCTTTTTACGTTTACTCTCGTGTTAAAAATCTGAATTCTTCTAGAGTTCCTGATCTTCTGGGATGTGTGCGCAGTGCCTACCATCGATGGATCTGAGTCT
+
CCCC?BBCBBBBBDDCCCCCCCCCCCCCCD::::BBB>CDAC@BBBCBBB?CCCB@<A?@@AA?B?AAABBBBCB@CCCBB3BB@AA@A;CBBB<>?><?A798:BCC?BAACCBBB<@?@=D<@@=>====<>@@@;@?AA>>>AA@@@@@>>><>>><=<9=;??@@A@@==9=>?>?5>9>:88888(8==>?7==>988:;9::?AAA.:<<;B=A:;;69A>A:;;:==AAA???;;:<<6=///=::>A@@@ABB:==?;>>==@@@=>>>>;;;??@
@ATNG8:04573:06659
GATGGTAGTAGTACACTAGTCATACCAGAAGATCAGTAACTCTAGAAGAATTCAGTAACACGAGAGTAAACGTAAAAAAGAAGGTTTTACAAGACTCACGTTAACAATATTGCAGCAGTACGCACTCAATCGAAGCGCAGTAAGGATGGCTAGTTGTAACTAGCAAGAATACCACGAAAGCAAGAAAAAGAAGTACGCTATTAACTATTAACGTACCTGTCTCTTCCGAAACGAATGAGTACGTGTGACGTACGTGACGCTACCATCGATGGATCTGAGTCT
+
B;;67::@<:::;;99<96554449499;59;==666<7;0///99)--(/)//77929;544::9444)49444444#44.4.444&4;;6<=<@@;;9:299?@;>>@:>A@@ACCEBBBBAAAABACCCD;;;@CAACC<A=@00+0;;00*0>>;?CA??::;>+00/0668::2:9;633377'3<6?=B=====B?B?A>==5:5:<B;;7;@@?<@@+0+0::3:00+0@?>ABA777;;>;9==;;;=7377937.3<;;>//)////8888<8
@ATNG8:04535:06747
GATGGTAGAGAGAGCTCTCTCATCGTACTCATTCGTTTCGGAAGAGACAGGTACGTTAATAGTTAATAGCGTACTTCTTTTTCTTGCTTTCGTGGTATTCTTGCTAGTTACACTAGCCATCCTTACTGCGCTTCGATTGTGTGCGTACTGCTGCAATATTGTTAACGTGAGTCTTGTAAAACCTTTCTTTTTACGTTTACTCTCGTGTTAAAAATCTGAATTCTTCTAGAGTTCCTGATCTTCTGGTGTCTGATCTGTATCACTACCATCGATGATCTGAGTCT
+
<;5505::<B@?@CC666@><;<>B@AAA@BA?BBBC?BCAC@CCA@@;;6;BBBE?C?CBBB9C=>:>?AAA;<6<??>?+BB6:???8?<?@>A@@<>?<?AABBB=A9:9ABBA?A;:7;9=?@??;;;=BCAA<=:;;;;:;9:97:::<>4<<<6;=8=8<;<>@<:::788:>='6/65(5::=A.5558949...57595868CCC.=8:8=7>99;6;>>>=>==B<AA??>>188;5888@@;;;@>==>=987:::5;=>>>;;:;==<:99?=
@ATNG8:04541:06734
GATGGTAGTATCTGTCTACGAGAGCCAGAAGATCAGGAACTCTAGAAGAATTCAGATTTTTAACACGAGAGTAAACGTAAAAAGAAGGTTTTACAAGACTCACGTTAACAATATTGCAGCAGTACGCACACAATCGAAGCGCAGTAAGGATGGCTAGTGTAACTAGCAAGAATACCACGAAAGCAAGAAAAAAGAAGTACGCTATTAACTATTAACGTACCTGTCTCTTCCGAAACGAATGAGTACACACTCTCATATGACACTACCATCGATGGATCTGAGTCT
+
;BCB?BCBCA@ACCJCCCCCDCCCC@BBC@BBBB;;7;>@@>>>>B9B=:C?C>??AAA@2@?@AA@AAB???C?CBBBCCC3@@=@<BBB8BBB?B;<<B@A@@?B?BB?B@@=@ACCDCDEECCBBBBDC?CBAA?BBCBCC997;?BAB@BBBCCCCB@CBBBCBABB?ABA<??BBB>A@@;999999%9@;>@@BBCB??7;89=AA.838?BAA>ABAAABB?B@BEC>BBD?BAAABBBAABCBBBBBAAAC;::BBBB@BBBBBBB@BBCEE???BB
@ATNG8:04547:06742
GATGGTAGTGTGTCTCTGAGAGTAGTACTCATTCGTTTCGGAAGAGACAGGTACGTTAATAGTTAATAGCGTACTTCTTTTTCTTGCTTTCGTGGTATTCTTGCTAGTTACACTAGCCATCCTTACTGCGCTTCGATTGTGTGCGTACTGCTGCAATATTGTTAACGTGAGTCTTGTAAAACCTTCTTTTTACGTTTACTCTCGTGTTAAAAATCTGAATTCTTCTAGAGTTCCTGATCTTCTGGGATGTGTGCGCAGTGCCTACCATCGATGGATCTGAGTCT
+
BB<<9<BBB<<A==;;;>>CCDBBBEBBDC<;7;@@@<BB@D?AABBEDDABCC;;:<?CBBB@C@CBCCC00-=8===8<)--,/:<<8?BBC@CCB>BB99;BBBCBCCDFDBA@?;;;?A?BB;;;BBB=@@@@;ABBBCCBB@>>>>000?<@??;@A;?49:?@A@BDC999CCC;C@C?AACCC3CCBBB=BCBCCCBBAA=A@A@2ABAAB7;6;B>BCDDCCC?B?BECDCB@BAAF>A000@AABBCCCA@@?C::69:?@?DEABBBBBBEAAA
@ATNG8:04553:06708
GATGGTAGGCGACATACATACGCGCCAGAAGATCAGGAACTCTAGAAGAATTCAGATTTTTAACACGAGAGTAAACGTAAAAAGAAGGTTTTACAAGACTCACGTTAACAATATTGCAGCAGTACGCACACAATCGAAGCGCAGTAAGGATGGCTAGTGTAACTAGCAAGAATACCACGAAAGCAAGAAAAAGAAGTACGCTATTAACTATTAACGTACCTGTCTCTTCCGAAACGAATGAGTACTATGTAGAGCTCTATACTAATCGATGGATCTGAGTCT
+
BCBC@CBB?B;;:ABCBCBCCBBBB@GCC@CCCCCC@C@BBCBBBD@BB?B?A?@@CCCC5CACCIFCBCEEEF;AA;;;;;*;B>@?BA@4B;:69DCBBBCDDAD@BA?BCC@CCDCCBBBCCCCCCCCC@CDCC?BBBCAABB@CAGBB>BDCCCCCC?BBDCBB?BA>@@@<@A@@@:ABA?BBBBB3BC@BBBBBBBBB?B@BCBA;?9??CCC@CCCB@@@?B?BCC>CBB?ABBCCCBBBBBBBBBCBCBBBB??BB:==AA@@;@@@@A==>@@
@ATNG8:04556:06716
GATGTAGCGCATATCAGCCAGCCCAGAAGATCAGGAACTCTAGAAGAATTCAGATTTTTAACACGAGAGTAAACGTAAAAAGAAGGTTTTACAAGACTCACGTTAACGATATTGCAGCAGTACGCACACAATCGAAGCGCAGTAAGGATGGCTAGTGTAACTAGCAAGAATACCACGAAAGCAAGAAAAAGAAGTACGCTATTAACTATTAACGTACCTGTCTCTTCCGAAACGAATGAGTACAGAGAGTACGATATGTCTACCATCGATGGATCTGAGTCT
+
/////7=@@;;;AAA@@@<@@AA;ABBACCCCCB?B@BBCDDDE@CB@D@CCCBBCBB3B@BBBBBBBA???9<?;;;;;*;A=B?BBC<BKI@CCCECCCCC?C?CCCCBB?BCBBCCAAAAAAAAA@@<@AAB<BAAA?@?B>B>BBB>BAAABAAA>AAAAAA=BC<:::8<<::90;==:>@@AA/@A=B888ABC@@<@:=>?@;?;??B@@=@BAAABB?B?BCC>CCC?BBBAAACDDCBBBAAAACBBCB@A@@B?@AAAA::7::::@@@766
@ATNG8:04558:06727
GATGGTAGTGCGTGAGAGAGAGACCCAGAAGATCAGGAACTCTAGAAGAATTCAGTTTTTTAATCACGAGAGTAAACGTAAAAAGAAGGTTTTACAAGACTCACGTTAACAATATTGCAGCAGTACGCACACAATCGAAGCGCAGTAAGGATGGCTAGTGTAACTAGCAAGAATACCACGAAAGCAAGAAAAAAGAAGTACGCTATTAACTATTAACGTACCTGTCTCTTCCGAAACGAATGAGTACACATCGTCGTGTCGTGCTACCATCGATGGATCTGAGTCT
+
BCBC@BBBCCCDBBBCCCCCCCCCC>CCC@CCCDCC?C?BBBBCDD@CA=C?C@:;:;;:%=,//?:?BCCDBDC=AA9:;;;*;@>BACED;DCC@CBBBBCC997;?BB@BBB=@@BBBCCCCCCA@@BCC@CCCD<??CC@@?A?D?CBB?BBCCCDBA>AABBCC?DD?>>?999FDE=B@A:998888%9@=@>>?CBAAA<@:>=BB:>:=@B@@>@BBABBB@B@BBC>CBB?ABBBBCBAAAACCBBBAAAAAAABBBB?BBBBCCC?CCBBB?@@BB
@ATNG8:04559:06723
GATGGTAGTATATCGCGTCGCTATCCAGAAGATCAGGAACTCTAGAAGAATTCAGATTTTTAACACGAGAGTAAACGTAAAAAGAAGGTTTTACAAGACTCACGTTAACAATATTGCAGCAGTACGCACACAATCGAAGCGCAGTAAGGATGGCTAGTGTAACTAGCAAGAATACCACGAAAGCAAGAAAAAGAAGTACGCTATTAACTATTAACGTACCTGTCTCTTCCGAAACGAATGAGTACACACTCTCATATGACACTACCATCGATGGATCTGAGTCT
+
5@::8@@AA;?CCBBCCCCCFCBBC<CCC?CCCBBB?B9>CB;A@D>AA?A;CC??;DDD1B<@BBBBBAA@AC9849=9==,=@=@?BBC<BBCACCGCDDD@@=@?BB@CCC@CBCCBBCBCCBBBCBCB@CB@@=@@@?CC??=@@CDC@BCCECCAA>BAACCD@AA?BBB>A@BBC=>995:BCCC3CD?BBABC?>>?6;5;===1818=ABB?CA??@BB>AABBB=???=AAEBBBCBBBCBBBBB;<;CBBBBBBB@EBAAA@A>A999BAA?BB
@ATNG8:04568:06736
GATGGTAGCTATACGTATATCTATGTACTCATTCGTTTCGGAAGAGACAGGTACGTTAATAGTTAATAGCGTACTTCTTTTTCTTGCTTTCGTGGTATTCTTGCTAGTTACACTAGCCATCCTTACTGCGCTTCGATTGTGTGCGTACTGCTGCAATATTGTTAACGTGAGTCTTGTAAAACCTTCTTTTTACGTTTACTCTCGTGTTAAAAATCTGAATTCTTCTAGAGTTCCTGATCTTCTGGACAGAGTGTGCAGATACTACATCGATGGATCTGAGTCT
+
CBCC?BBBDC?@AA@<=CCGDGGCBBCBCEIHACCEG?CD@CACDBCCCC@BBBGG?D@CCBBAD@CCCBCC=;;699999)8;6<BB=6=GCC???@@DD=@@?B@A?C@??BBBB?BBA<A<BB@@@@@@<???@9<<<<=>>>>AAA@====8;;;=AA=D;?>@AA@@@@88:@AA.;18166888(8>9::077:///<<:=18786(58:9;7?9?@<@AAA;;;<A<@A@@?><??E=AA>=>@@B===BBA>>>?@@@>>>A@@<???>999///
@ATNG8:04571:06728
GATGGTAGTACATGATAGACGACACCAGAAGATCAGGAACTCTAGAAGAATTCAGATTTTTAACACGAGAGTAAACGTAAAAAGAAGGTTTTACAAGACTCACGTTAACAATATTGCAGCAGTACGCACACAATCGAAGCGCAGTAAGGATGGCTAGTGTAACTAGCAAGAATACCACGAAAGCAAGAAAAAGAAGTACGCTATTAACTATTAACGTACCTGTCTCTTCCGAAACGAATGAGTACGTGTGCGACGTGTCTCCTACCATCGATGGATCTGAGTCT
+
DCBB@DDBBBCBBBCCABBB9;;BB?BCC@CCCCBB999;CCBCCC?AC?B?BBCCDDCC3D=AACCICDCBB@8@A;;;;;*;?>?>AAA8BCC@CAAABCC:98;@BB@BCDADCAA@BCCBBBCBCCCC@DDCC=AACCCC@?>A@CCC@BCCDCCBB?BBBBBB@CC@BBB>AABBA<A><888787(9==A?>>CBBBB?B?BBBC>A>AACBB>AB@@@AC@C?CBD>C@A>ABBBBAAABCDCCCAABBBCAAB@CAA>A@AABCA=AAAAAA<;;<
@ATNG8:04580:06733
GATGGTAGTGATACAGATCAGACACCAGAAGATCAGGAACTCTAGAAGAATTCAGATTTTTAACACGAGAGTAAACGTAAAAAGAAGGTTTTACAAGACTCACGTTAACAATATTGCAGCAGTACGCACACAATCGAAGCGCAGTAAGGATGGCTAGTGTAACTAGCAAGAATACCACGAAAGCAAGAAAAAGAAGTACGCTATTAACTATTAACGTACCTGTCTCTTCCGAAACGAATGGTACGTGTGCGACGTGTCTCCTACCATCGATGGATCTGAGTCT
+
;CDE@BBCCBBBBCCBBBECEECCC?BBB?CCCDAA>B?ADCC?@??BA?FACBA99888(9;ACCAA@@@CDC;BBBCCCC5CC@D@CDD;CBF@CBBBCEC999;@BB@CDC@CBBABBDEDFCCCCBBB@CCCC?BABBBBBA?B@CAB>ABCDDAAA?AABBBB?BB@>>>=AACCC=A??988787(9><C?>>BBB?B:=:>?@@<@:==BBA?BB@@?AB?B>AAC>DCC?AA?BCCC???CCDBBBBBAAAA??9969@???@@<A@@@A;;:>>
@ATNG8:04582:06702
GATGGTAGCACGACACGACGATGTGTACTCATTCGTTTCGGAAGAGACAGGTACGTTAATAGTTAATAGCGTACTTCTTTTTCTTGCTTCGTGGTATTCTTGCTAGTTACACTAGCCATCCTTACTGCGCTTCGATTGTGTGCGTACTGCTGCAATATTGTTAACGTGAGTCTTGTAAAACCTTCTTTTTACGTTTACTCTCGTGTTAAAAATCTGAATTCTTCTAGAGTTCCTGATCTTCTGGGTGTATCAGCGAGTATCTACCATCGATGGATCTGAGTCT
+
:;AD@F;66=>A@BCCCCC<9;69@ABAB@;;9;CCI?CCAB@BBBBCCC@CCBCB@B?AABB?B@CAAACBAA?887333$371373,39;;8BB?:<>*/0:6675?BCACCDC?CB>:=:=>==>887<;;<>366AA>>>878A>>>>>>:==D:??:>:=@D;;;?=<697788-93:4:>DDF.==9;=1;79//.//.248==>*7222:2627949A@A88:<@9@?;856*//6=4;;;;;;AA@@:::;;8855////989:0::?>A@>;;;
@ATNG8:04539:06798
GATGGTAGTGTGTCTCTGAGAGTAGTACTCATTCGTTTCGGAAGAGACAGGTACGTTAATAGTTAATAGCGTACTTCTTTTTCTTGCTTTCGTGGTATTCTTGCTAGTTACACTAGCCATCCTTACTGCGCTTCGATTGTGTGCGTACTGCTGCAATATTGTTAACGTGAGTCTTGTAAAACCTTCTTTTTACGTTTACTCTCGTGTTAAAAATCTGAATTCTTCTAGAGTTCCTGATCTTCTGGTCTACTACACTGTACTCTACCATCGATGGATCTGAGTCT
+
<A==9ADDDCCBBCCCCCCCCBCCCCBBBDCC?ABBB<BB?C?ABBCCBB?BDCCC@CACCCC@CADCCCCCCCDACCCCC5CC?CBCC>CCBB?CBB?BC?ABADDDACCCCBBBD@CCC?C?CBBBCBBB?BBDD@DAAABCCCCCCCCCBBB>BBB@DD?B?BCCCCCBCC?BBBB@7A<A9;;:;:*:CCCF>AACEDDFCCC@CBBB5BBBBC=@>@B@BDCCBAA@C@AAACCC?AAD@CDCCCCBBBBCCCCCCCCBA?BBBBBBB@BCCCCBB???
@ATNG8:04540:06782
GATGGTAGGAGACACGTCGCACACGTACTCATTCGTTTCGGAAGAGACAGGTACGTTAATAGTTAATAGCGTACTTCTTTTTCTTGCTTTCGTGGTATTCTTGCTAGTTACACTAGCCATCCTTACTGCGCTTCGATTGTGTGCGTACTGCTGCAATATTGTTAACGTGAGTCTTGTAAAACCTTCTTTTTACGTTTAACTCTCGTGTTAAAAATCTGAATTCTTCTAGAGTTCCTGATCTTCTGGGCTGCGCTGATATGCGATCGATGGATCTGAGTCT
+
A<=>:>BC?@A=ACBCBCBCBBBBBCBBBCBB>BBBB=BB>B@BABBC;;7;A@?@;@5;9>?7>?@????AA@A@DCCCC1@=@CAA@<AAAA?CBB>:93:99@9938@A@@ABA>A>=9=8=<>=;;;=<@;:;5;;===888;::::A=>=<@@@=AD:=:=>>===??>:=;<<</:1987////(/<666)/(///699=;A5;:;9+9;;9A295:;6;A?????<@=@A@99:,//;<2;67;;;;:<>;::;::>>>A@@<@>>;;;;;A>
@ATNG8:04543:06763
GATGGTAGTAGTACACTAGTCATACCAGAAGATCAGGAACTCTAGAAGAATTCAGATTTTTAACACGAGAGTAAACGTAAAAAGAAGGTTTTACAAGACTCACGTTAACAATATTGCAGCAGTACGCACACAATCGAAGCGCAGTAAGGATGGCTAGTGTAACTAGCAAGAATACCACGAAAGCAAGAAAAAAGAAGTACGCTATTAACTATTAACGTACCTGTCTCTTCCGAAACGAATGAGTACTGTATCTATGTGTGCGCTACCATCGATGGATCTGAGTCT
+
CCBC?BCCCCCCCCBBCCEECB?@@@CDD?BBCCBB?B@CCCAABDABB?B@CCDCCCDD3C>BABCCAAA?>>7>>>ABBB5CD@C8BBB=BCBAGCCCCBC:98;ADC@D@@>@@BBBBCCCCDCCCCCC@BBCC=??CBCBBB?B?B999:CCCCBBC>AACBBC@AA>ABB>A@>>>:<>><><????&=A>????C@?@A8<8;>EE<A<@@BBB?CBBBBBB?B>AAC>BBB@BBBBBBBCBAAAB>>??BBBB::8C@@<@@@>>=B?BA??EBB@BB
@ATNG8:04546:06762
GATGGTAGTCTCAGATAGTCTATAGTACTCATTCGTTTCGGAAGAGACAGGTACGTTAATAGTTAATAGCGTACTTCTTTTTCTTGCTTTCGTGGTATTCTTGCTAGTTACACTAGCCATCCTTACTGCGCTTCGATTGTGTGCGTACTGCTGCAATATTGTTAACGTGAGTCTTGTAAAACCTTCTTTTTACGTTTACTCTCGTGTTAAAAATCTGAATTCTTCTAGAGTTCCTGATCTTCTGGCTCTCGTAGACAGATACTACCATCGATGGATCTGAGTCT
+
5@;<:ACCABBBBDCCAAAAACCBBB@@@C;;8;BCC?CE@C@CCCBBBC@DCCCC@B?BA@?<B@DCCCBCCCC?AACCC2:94;@BA<ABBD@DDHADD?@@AA@@=ACCCBBBC@CCB@D?CCBCBBBB?CCBB?CCBBBCCCCCCCBBBCD@@@@@FE?B?BABBCCCCD?B;;;;.;?D@CIHKI2BBBAA;CACBCCDBBA5;;;;*;AABCAC@CC?CBCCBCC@C@BBBBBA?BBCACAB@@DCCCBBBCCBCBBCD@CCBBBBC?C???BAAACC
@ATNG8:04546:06776
GATGGTAGTATCTGCACACTCTGTCCAGAAGATCAGGAACTCTAGAAGAATTCAGATTTTTAACACGAGAGTAAACGTAAAAAGAAGGTTTTACAAGACTCACGTTAACAATATTGCAGCAGTACGCACACAATCGAAGCGCAGTAAGGATGGCTAGTGTAACTAGCAAGAATACCACGAAAGCAAGAAAAAAGAAGTACGCTATTAACTATTAACGTACCTGTCTCTTCCGAAACGAATGAGTACGAGAGAGCACACGTGTCTACCATCGATGGATCTGAGTCT
+
B@AB@BCCBC>=9;:CCEBCCCCCB@BBB>BBBB@@=@>BBBCCBC@BB@C@CCC?????.?>AAABBBBBBCB9>>;;;;;*;?>A?CDE;DBB@BBDBBBBAA>B?BB@CCE?BBCCCCCCCCDCBBDCC@CBBB@BCCCAABC=@?@997:@@A@AAB@BBBBEB>AA????=??BBB;>>?;999999%9>9794?=:<=C78755?A4>8>ABAA?A;;;?BB>B?BCC>FBB?CBAACCBBBBBBBBBCAAABBBBBBCC?>>==>>><>@BBA??:;;
@ATNG8:04548:06792
GATGGTAGCGAGCGAGTGTGTATACCAGAAGATCAGGAACTCTAGAAGAATTCAGATTTTTATCACGAGAGTTAAACGTAAAAAGAAGGTTTTACAAGACTCACGTTAACAATATTGCAGCAGTACGCACACAATCGAAGCGCATTAAGGATGGCTAGTGTAACTAGCAAGAATACCACGAAAGCAAGAAAAAGAAGTACGCTATTAACTATTAACGTACCTGTCTCTTCCGAAACGATGAGTACTATGTAGAGCTCTATACTACCATCGATGGATCTGAGTCT
+
55<>9BBEC@@=<;?;===B@@;>B15555555<::.505888:3:68>;<:AA995<:<*<666G<;A=00)0<.77/////$/;6;8===0;;;8<BBAAB@;;8@>:969>>06:@;?@===B@@9;;AA=AA:;49=?:?<8<;?<A@A=?AB>956:7;==>>C8:94444-44;?=/344688888'33-3;=:99>>?=B<@???;?;@??@@=AABABAB?B?A@@9?;;;??@???C?=>>?BBBBBBBBBBABBB8::??@@A<??>>>>>??<
@ATNG8:04550:06771
GATGGTAGCAGACGTGACAGAGCGCCAGAAGATCAGGAACTCTAGAAGAATTCAGATTTTTAACACGAGAGTAAACGTAAAAAGAAGGTTTTACAAGACTCACGTTTAACAATATTGCAGCAGTACGCACACAATCGAAGCGCAGTAAGGATGGCTAGTGTAACTAGCAAGAATACCACGAAAAGCAAGAAAAAAGAAGTACGCTATTAACTATTAAACGTACCTGTCTCTTCCGAAACGAATGAGTACGATGAGAGAGCTCTCTCTACCATCGATGGATCTGAGTCT
+
ACAB>;?BBDCCCBBBBBBCCBBBB<@@B?BBBBBB?B?BBCCBAA=@@=@>???BBCCC3B>CBBAAACBBBE>BA;;;;:*::4;;AAA9BAA?ACBBAAA;;;0;>CC@ECC?@@BABCCCCDCBAACDC@DBAB?ABCCCBBB?B?CBB?CCDBBBCC?BBB???=@B>99:3::9:9:+::93999999%:@<AA?ABABA@<?;;:::198)8>BBCAABAB????B>ABB=ABB?BBCCDCBBA9::BBBCBB>>>?>>>@@<@?@@AAB=>>>>?BB=>>
@ATNG8:04551:06750
GATGGTAGATATATGCACGCTCTACCAGAAGATCAGGAACTCTAGAAGAATTCAGATTTTTAACACGAGAGTAAACGTAAAAAGAAGGTTTTACAAGACTCACGTTAACAATATTGCAGCAGTACGCACACAATCGAAGCGCAGTAAGGATGGCTAGTGTAACTAGCAAGAATACCACGAAAGCAAGAAAAAGAAGTACGCTATTAAACTATTACGTACCTGTCTCTTCCGAAACGAATGAGTACATAGATATACGTATAGCTACCATCGATGGATCTGAGTCT
+
5::;9=CBCCBBB;;9@B669CBBC?BED@CBCBBB>@=@C@@?CG>AA?B????BBCCD3B@AAAAA@AA@@B<BA@<<@?0?A?B?DCC;BCCAIBBCCCCCC@C@DD@BBB@CCCCCCBCCCFJGCCCC@BCBB@BB@@@B;:7;?BAA>ABCBAACB>@?DBBB@CC>AA@189???8>@@?BCEFF3BB?B???B@@==188*8<>>8=<?B@@<@@:98AA9?<@BB<<AA=777?@AABBFCCBBBBAA;;;???;;;<@???AAA=A@@@@==///
@ATNG8:04555:06781
GATGGTAGCGCACACATAGATACAGCTACTCATTCGATTCGGAAGAGACAGGTACGTTAATAGTTAATAGCGATAACTTCTTTTTCTTTGCTTTCGTGGTATTCTTGCTAGTTACACTAGCCATCCTTACTGCGCTTCGATTGTGTGCGTACTGCTGCATATTGTTAACGTGAGTCTTGTAAAACCTTCTTTTTACGTTTACTCTCGTGTTAAAAATCTGAATTCTTCTAGAGTTCCTGATCTTCTGGGTCTCTCTCTCACGCACTACCATCGATGGATCTGAGTCT
+
/??A@CAA@@@>B>95559/7777///::::<96<0//)/;)/)//5559:7<==?<.4.4///)/)/---///727:+//;;:'555(46:://-,2(,,-(-7066:;9;6;;<<<<<=26659@566599599.9@<<8=959@9596=:::@900/:93::,504999>>;;=<===@@2?7?;>@@BB0AAAAA;@::955555549999(99955169=>266<;@=?:B9AC@;:;8:;CD?BAAAAAADDCBBCC;;;:@4;;9CBBC???>>>54539
@ATNG8:04557:06755
GATGGTAGCTCTGCTCTGACTCTCGTCTCATTCGTTTCGGAAGAGCCAGGTACGTTAATAGTTAATAGCGTACTTCTTTTTCTTGCTTTCGTGGTATTCTTGCTAGTTACACTAGCCATCCTTACTGCGCTTCGATTGTGTGCGTACTGCTGCAATATTGTTAACGTGAGTCTTGTAAAACCTTCTTTTACGTTTACTCTCGTGTTAAAAATCTGAATTCTTCGTAGAGTTCCTGATCTTCTGGCGCTCTGTCACGTCTGCTACCATCGATGATCTGAGTCT
+
<<:;599:445:999556;;A>>==666><<8<555/457=266>C9==@A<<AA>A9@@AA;B>A999<CB@B:>>@@@0=A=@;;;0;;;9;@==265:>;<<<=?=BBB=000,00<:<6<094944?:>>9909B>CCCCC@?@@@@@@@<A::49=9>9@ABBBAAAE4900/0&02>*///0)//5<<2555559<554.4444$499::6<7;:6///7///4.45533:88.434397777///9:;>0/0/0:/0*3;00//0/89:6888:9
@ATNG8:04557:06774
GATGGTAGATACTCGCTGATACACCCAGAAGATCAGGAACTCTAGAAGAATTCAGATTTTTAACACGAGAGTAAACGTAAAAAGAAGGTTTTACAAGACTCACGTTAACAATATTGCAGCAGTACGCACACAATCGAAGCGCAGTAAGGATGGCTAGTGTATCTAGCAAGAATACCACGAAAGCAAGAAAAAAGAAGTACGCTATTAACTATTAACGTACCTGTCTCTTCCGAAACGAATGAGTACTACTCTCAGAGACACACTACCATCGATGGATCTGAGTCT
+
CBBB@CCCABBDDBB@BDCCBBBDD=ABC?BBCCAA?@@BBBABCC?BB?B?CCBCAACC2C<AAACBBAAAAC<CA:;;;;*;B?B@CED;BCC@CBCCCCC::9;@CB?DCD@CDCCCDCCCCCCBBCCC?BB@@>@BAACB??>@@CCC?BBBCCCC@A@BBBBB>BB@BBB<??CCD<B??9999988%8A@C97:C;;;959578>>2=:=>BAA>AAAAAAA?B?BBC>DAA>ADDBBABCCCCBBABBBBCCA====@@<A>?>AAC?ABBBA?????
@ATNG8:04559:06770
GATGGTAGGACGAGCGTCTGAGAGGTACTCATTCGTTTCGGAAGAGACAGGTACGTTAATAGTTAATAGCGTACTTCTTTTTCTTGCTTTCGTGGTATTCTTGCTAGTTACACTAGCCATCCTTACTGCGCTTCGATTGTGTGCGTACTGCTGCAATATTGTTAACGTGAGTCTTGTAAAACCTTCTTTTTACGTTTACTCTCGTGTTAAAAATCTGAATTCTTCTAGAGTTCCTGATCTTCTGGCGCTCTGTCACGTCTGCTACCATCGATGGATCTGAGTCT
+
5BBB@ADC@EDDC;;9BBCABB@@=@A@@B<<5<<<85:A?B;CCCCBBB?BBCCC@B?BBBC@CACCCDCCCCB?BAA@A,;;7;CDK>CCCD@GIDABB9;;@@AB>BBBCBBBDADDC@C@CA@@BCBC?BCDD@CBBBCBBBBCBBCCBAA?A@@<@A?A?BCCCCBCBB?BBCBC9C=A<ABBBB0BBBBB;BAAACCCAAAACHCC5DAAAD@D@DEACBBBBBA?B@@@?CCC8;;DACBDA@;;;BBCECA;;;;BB@CBCAAAD@CCCBCABBA:
@ATNG8:04567:06794
GATGGTAGAGTATCATGTGTATCTCCAGAAGATCAGGAACTCTAGAAGAATTCAGATTTTTAACACGAGAGTAAACGTAAAAAGAAGGTTTTACAAGACTCACGTTAACAATATTGCAGCAGTACGCACACAATCGAAGCGCAGTAAGGATGGCTAGTGTAACTAGCAAGAATACCACGAAAGCAAGAAAAAAGAAGTACGCTATTAACTATTAACGTACCTGTCTCTTCCGAAACGAATGAGTACGAGAGAGCACACGTGTCTACCATCGATGGATCTGAGTCT
+
44896ABBCCCCBBBAAACCCCBBC?BBB@@@@CBA>A=ABC@@@A=AC=@>ACCFFCCC2C@DDCCCCCCCBB=BDBBBBB0AA;A4::;6;BB?CAABCBC::7;@AA?BCB?CBBBECBBBCCCCCCCC@BBDD<AACCCCBB?C@C@@<@BBAACBB?ADDCCB?BB=BCC=>>CDC<?<<8888888%8?;>97:BBBBB>@>::DD6;5;>AA@=@@@AABA>B@BCC>CCB?CCCBBCBBBBBCBBBAABCCCAACCDD?BAAABAA?BAA<AA@565
@ATNG8:04569:06755
GATGGTAGAGTATCATGTGTATCTCCAGAAGATCAGGAACTCTAGAAGAATTCAGATTTTTAACACGAGAGTAAACGTAAAAAGAAGGTTTTACAAGACTCACGTTTAACAATATTGCAGCAGTACGCACACAATCGAAGCGCAGTAAGGATGGCTAGTGTAACTAGCAAGAATACCACGAAAGCAAGAAAAAAGAAGTACGCTATTAACTATTAACGTACCTGTCTCTTCCGAAACGAATGAGTACATAGATATACGTATAGCTACCATCGATGGATCTGAGTCT
+
44@B?CBBBCCDBBBBBBCBBABBD>A;;:;BBBAA>A?BAABBBB@DFADABB@@AABA0A>BBBBCCCAAAC<AAAABBB3CD?B>BB@7@CC?CB;:;BB;::/9>BA?C??9>@A@BBBCCBBBCCCCCACCCD?A@CCB;;;AHAFCC@CCCCCCCC@BACCCB?BB?BBB?BBAA@:A??9?A@@@A'@B=:98:CCBBB?B?BBBA=A===B;;8:C@@@AB>A>BBF=CCE@BA@@BBBCCBBAAABCCBBBC>>>B@B=B>>>AAA=@???@@@???
@ATNG8:04569:06797
GATGTACGTGATACAGATCAGACACCAGAAGATCAGGAACTCTAGAAGAATTCAGATTTTTAACACGAGAGTAAACGTAAAAAGAAGGTTTTTACAAGACTCACGTTAACAATATTGCAGCAGTACGCACACAATCGAAGCGCAGTAAGGATGGCGTAGTGTAACTAGCAAGAATACCACGGAAAGCAAGAAAAAGAAGTACGCTATTAACTATTAACGTACCTGTCTCTTCCGAAACGAATGAGTACGTGTGCGACGTGTCTCCTACCATCGATGGATCTGAGTCT
+
49444444::555559566=<<<==055405<<;;=0505:;::9=989294999;;<<<,7168/0/996///*3=<==<<+//)/27777'7:<7<>=;:::9<8<:9909==7;;;;B:::@ABAAABBC?;;:?<?????943,43:::1///99://57;?>37448;8;//)///)/=3;>>907878'5:77522=699>88:8>>C-2029>=@7==///:=:>=?@A<?AB>887@?@@>?>BBCBBBB===>B@69?>5569=<:<:@885>:22..
@ATNG8:04571:06751
GATGGTAGCGCACACATAGATACAGTACTCATTCGTTTCGGAAGAGACAGGTACGTTTAATAGTTAATAGCGTAACTTCTTTTTCTTTGCTTTCGTGGTATTTCTTGCTAGTTACACTAGCCATCCTTACTGCGCTTCGATTGTGTGCGTACTGCTGCAATATTGTTAACGTGAGTCTTGTAAAAACCTTCTTTTTACGTTTACTCTCGTGTTAAAAATCTGAATTCTTCTAGAAGTTCCTGATCTTCTGGGTCTCTCTCTCACGCACTACCATCGATGGATCTGAGTCT
+
5:;<:>CCDCCBBBBCCCECAAA@BBCAA@::6;AAD=CC>A>BACCCCC=;;5555)439944.9.5::<9959>>266>>=+<<<6<<==6;;><7<99;.:A455<<<;7<<?;>>>>9==@;>8@?;;<B;;2:@>>;@@???;@@<<<;;;<<@<9:94998@8@@??@A@>@:?@@@@B1@?D;99FFF199ECB8@9:59955556;;<<(55555.57<>75////)//)/28::::;265;>466666A@>>>>>999=>994:;;:?>A:????A??ABB
@ATNG8:04571:06769
GATGGTAGAGAGAGCTCTCTCATCGTACTCATTCGTTTCGGAAGAGACAGGTACGTTAATAGTTAATAGCGTACTTCTTTTTCTTGCTTTCGTGGTATTCTTGCTAGTTACACTAGCCATCCTTACTGCGCTTCGATTGTCTGCGTACTGCTGCAATATTGTTAACGTGAGTCTTGTAAAACCTTCTTTTTACGTTTACTCTCGTGTTAAAAATCTTGAATTCTTCTAGAGTTCCTGATCTTCTGGCGCTCTGTCACGTCTGCTACCATCGATGGATCTGAGTCT
+
<<;<5;;<=A>ABBCAA<@CDDB999666@BB>BBBB<@A=A?BAAAACB@CBBBA=A>AAAB?C<??B@@?A=?<33333$3717773(333975534=@8=??=<>399>?=AAB?>AA<A566AAAAAA8;;=?188@>::9?>?@AA@?AC>989?@B=A<>>@;;;@A?377777)74:177777(99=>B9AA?;:888??;>@>?.>:606>,/-/96==9>:6616)//62--)---06859777;75779755577;6778<;:9-//////669<
@ATNG8:04574:06785
GATGGTAGACACGTGTGCTCTCTCGTACTCATTCGTTTCGGAAGAGACAGGTACGTTAATAGTTAATAGCGTACTTCTTTTTCTTGCTTTCGTGGTATTCTTGCTAGTTACACTAGCCATCCTTACTGCGCTTCGATTGTGTGCGTACTGCTGCAATATTGTTAACGTGAGTCTTGTAAATCCTTCTTTTTACGTTTACTCTCGTGTTAAAAAATCTGAATTCTTCTAGAGTTCTTGATCTTCTGGATAGCGACGCGATATACTACCATCGATGGATCTGAGTCT
+
;>>>:BBBBBCCCCBCBCCCBBBCCAAABCCDACCCC>BB@C?@@DBCBC?BBBCC@C>?@CB?B?BBBBBB@@?;99999$794987729=AA?BCB@CE697>BA@=AED?>>BD=BAA<A=AAA>>===<AAAA8==A@@@?=?@BA>@@@@<::9=CD=C<?A@@@AA@?8====5=>9=9<<<<<+<>:::3;>==>>>AA@5:;:::&:888;8;6<<6<==>AAA<AA=DA@@?5::D=AA>>??@@AA666@999>>?:?AAAA==9=>>=???@?@
@ATNG8:04576:06773
GATGGTAGTATCTGCACACTCTGTCCAGAAGATCAGGAACTCTAGAAGAATTCAGATTTTTAACACGAGAGTAAACGTAAAAAGAAGGTTTTACAAGACTCACGTTAACAATATTGCAGCAGTACGCACACAATCGAAGCGCAGTAAGGATGGCTAGTGTAACTAGCAAGAATACCACGAAAGCAAGAAAAAGAAGTACGCTATTAACTATTAACGTACCTGTCTCTTCCGAAACGAATGAGTACTACTCTCAGAGACACACTACCATCGATGGATCTGAGTCT
+
?B@@7?BB@DBC;;:CCBBDBCDAA7@CD?CBBBBC?D?@A@CCCE?BA?C?DDCCCCCC3C@BBAABCDBBBC;<<44444$44.55:<<2=>><@CCCCJCCCAD@BB?BAA>AGDDICCCCDCGCBB@@<@AAA@CBBBCBBB?C@C<;:<CCBCCBA>ABBAAB???<?CC?BBBBB=??>8@ABBB3CB?BBBCBB>?>1817::A;@;@?BAA?AA@?????A>BAD>CBC?BC??@BBBBBBBBBCAAABBBB===8838;;;ABE@A@@BCCCBCA
@ATNG8:04581:06757
GATGGTAGCTCGCTGATGATATCTCAGAAGATCAGGAACTCTAGAAGAATTCAGATTTTTAACACGAAGAGTTAAACGTTAAAAAAGAAGGTTTTACAAGAACTCACGTTTAACAATATTGCAGCAGTACGCACACAATCGAAGCGCAGTAAGGATGGCTAGTGTAACTAGCAAGAATACCACGAAAGCAAGAAAAAGAAGTACGCTATTAACTATTAACGTACCTGTCTCGTTCCGAAACGAATGAGTACTATAGACTATCTGAGACTACCATCGATGGATCTGAGTCT
+
8:44.49994445=659BB000000///)/<=;:@4:4999948;5:=4:488833333$34788<=63337,33(334.44444#45.5.555&5:;6;;69>9;:555098@=?@AB?A@@995:9;///<<<::3;;//)/::9<>8919:>9506<;;A???9B<==<@8?B<>>=2;;8=<6=>><@BFCC3=B>B@BBBB>>=9@599;9*-(-6...188:<<4436:30/0*///(/888<==@CBBBA@BBABBBBBBBBBB?CCAAACC?ABBBC@AABC
@ATNG8:04537:06841
GATGGTAGCTCGCTGATGATATCTCCAGAAGATCAGGAACTCTAGAAGAATTCAGATTTTTAACACGAGAGTAAACGTAAAAAGAAGGTTTTACAAGACTCACGTTAACAATATTGCAGCAGTACGCACACAATCGAAGCGCAGTAAGGATGGCTAGTGTAACTAGCAAGAATACCACGAAAGCAAGAAAAAAGAAGTACGCTATTAACTATTAACGTACCTGTCTCTTCCGAAACGAATGAGTACACACTCTCATATGACACTACCATCGATGGATCTGAGTCT
+
AA<C@BAAADBBBCC@@ABBCBB:;8;BB59:@A;;7;<@CC@C@D@CB?B?BAA=>===,<9=?BBCBBB:99,99;@AAA2A@=@4;;;-;AA@BJ<<;@>00+/59969?@:>@?@@BBCJD=;;CBBBGCBAB=@@AACCCF@B?B;;9<BCAAABC???@CAB=AD?ABB?AAACC:>9929999::%:?;8:4@::@@@=A;>>BK:>:==ADE@CBBBBBC@B>AAD9@:949:@@@ABB???B@AAB968A@@??@AB>CBBBB@@=A@@@B?>>AA
@ATNG8:04543:06833
GATGGTAGTATCTGCACACTCTGTCCAGAAGATCAGGAACTCTAGAAGAATTCAGATTTTTAACACGAGAGTAAACGTAAAAAGAAGGTTTTACAAGACTCACGTTAACAATATTGCAGCAGTACGCACACAATCGAAGCGCAGTAAGGATGGCTAGTGTAACTAGCAAGAATACCACGAAAGCAAGAAAAAGAAGTACGCTATTAACTATTAACGTACCTGTCTCTTCCGAAACGAATGAGTACTACTCTCAGAGACACACTAATCGATGGATCTGAGTCT
+
B<??7;ACB==CDCCCAAACCCD;:7;::7;BCCCC@C>BAAAA@@=@C@B@CA@99999)9:AACCBA@@99:,99;:444$4<5:.555&59=:;BBCCCC@@;A@;;7<BB?CCCCCCCBCCBBBCBBB?BAAB@BABBBCAB<@;@::6;BBBAB;:9:AAA??=?A>ACC@BBBBB=@??:?@>>>,9929>?ABBD==9=8<>@@<@===A;;8;BBB@BA=?=:99/9::69CCDCAAABBCBBBBBAAABBAA<::5:?BAAA<@@@A>>>?;;
@ATNG8:04545:06803
GATGGTAGTGTCATATGAGAGTGTGTACTCATTCGTTTCGGAAGAGACAGGTACGTTAATAGTTAATAGCGTAACTTCTTTTTTCTTTGCTTTCGTGGCATTTCTTGCTAGTTACACTAGCCATCCTTACTGCGCTTCGATTGTGTGCGTACTGCTGCAATATTGTTAACGTGAGTCTTGTAAAACCTTCTTTTTACGTTTACTCTCGTGTTAAAAATCTGAATTCTTCTAGAGTTCCTGATCTTCTGGACGACACGCAGGGATGAGATGGCTGAGACTGCCAAAGGCAGCACACGGGGATAGG
+
4:5=8<==5555;;;<>>><<<A@=BBCBB@@>ABCD>CC@D@CBAA<>>8<@@6515599<=7><?=?@@;:.9;6444444#4990444<09445.5544)59.555555.5::<666>7;;?4649;@9;9@@9??>>499A@@@AACAA?>AA::49?@?CB@C?AA000//77574444&4.5.55555$49;;;055::<5555549999(99955167>=9665<;::5;8@;:;@@459>:>@@?@CCCCCDD<@ABFAAACAB???=6659;)/0)080////;5----&/:///
@ATNG8:04545:06845
GATGGTAGCGCATATCAGCGCAGCCCAGAAGATCAGGAACTCTAGAAGAATTCAGATTTTTAACACGAGAGTAAACGTAAAAAGAAGGTTTTACAAGACTCACGTTAACAATATTGCAGCAGTACGCACACAATCGAAGCGCAGTAAGGATGGCTAGTGTAACTAGCAAGAATACCACGAAAGCAAGAAAAAGAGGTACGCTATTAACTATTAACGTACCTGTCTCTTCCGAAACGAATGAGTACCTCTCAGACGCTCGTCCTACCATCGATGGATCTGAGTCT
+
>AABAB969BBBCCDBCBCBBBCDD>CCC@CCCC@@=@?BBBDDCC?BA=@<@>@??@?@0@8;=HCDCC;;;@0;:;;;;;*4@:@:CFF9D@A?BBCCCCC@@=@@AA>BBB?BCCBCDLCBBCBBBBBC@CCCD@CCCCC@@A@C@BAA?ABBBCDDC@CCCCCC?:;::CC?BA:::/9<<9::::9(9=>:?AABA@A@8>;797??C?B@CDE@BB@@AAA<@5;;A=@AA?BBBBBBD@C@@?BBBBCBCCBBA?CBC?BB??A::7;AAAA@?:::
@ATNG8:04559:06820
GATGGTAGGACGAGCGTCTGAGAGGTACTCATTCGTTTCGGAAGAGACAGGTACGTTAATAGTTAATAGCGTACTTCTTTTTCTTGCTTTCGTGGTATTCTTGCTAGTTACACTAGCCATCCTTACTGCGCTTCGATTGTGTGCGTACTGCTGCAATATTGTTAACGTGAGTCTTGTAAAACCTTCTTTTTACGTTTACTCTCGTGTTAAAAATCTGAATTCTTCTAGAGTTCCTGATCTTCTGGTATACACACTCGCTCGCTACCATCGATGGATCTGAGTCT
+
5;55:>BB@CCBBBBBBBBBBBBB?BBACCBC@BCDD;AC@C?@@ACCBC@CCCCC@B?DDCC?C@CECCCCCCB@@@@>>0@@=A@BA<@A@B?CCB>BC9::BCCF@CCCBDCCC?BBB?C?CDCBBBBD?BBDD?CCCCBBB@CDDCC@@@C?CCC@BB?B?BCCBBBCCC@CBBBB:B?C@CCCCI5DCCCC>CCCICCDBBB?BBBB5BCCBB@B@DE?BBCCBBB?B?ACBCCC<AADBCCBBCCCCCBAAACCCB@@@@ABAAAAC?BBBBCDBBAB
@ATNG8:04563:06811
GATGGTAGTGTCAGTGCGCGTCGTCCAGAAGATCAGGAACTCTAGAATAATTCAGATTTTTAACACGAGAGTAAACGTAAAAAGAAGGTTTTACAAGACTCACGTTAACAATATTGCAGCAGTACGCACACAATCGAAGCGCAGTAAGGATGGCTAGTGTAACTAGCAAGAATACCACGAAGCAAGAAAAAGAAGTACGCTATTAACTATTAACGTACCTGTCTCTTCCGAAACGAATGAGTACTGTAGTCTATGTGTGCGCTACCATCGATGGATCTGAG
+
8777258-------/<=<96-----(---(/;555<8:7;://///)/718388333333$3-33333;33333(3344444$4:5:.555&5555:5//////;5;76604::.4444599<9999955543994405::;>>==9>8<9934444::;:49:;5554874733,3733,/9:3/////$//(///9;=22238/5222161225;;;<===:996:-33:1;98699::?:<//////88867888333855:69<95..-(-6--,,2
@ATNG8:04566:06809
GATGGTAGATATATGCACGCTCTACCAGAAGATCAGGAACTCTAGAAGAATTCAGATTTTTAACACGAGAGTAAACGTAAAAAGAAGGTTTTACAAGACTCACATTAACAATATTGCAGCAGTACTCACACAATCGAAGCGCAGTAAGGATGGCTAGTGTAACTAGCAAGAATACCACGAAAGCAAGAAAAAGAAGTACGCTATTAACTATTAACGTACCTGTCTCTTCCGAAACGAATGAGTACTATAGACTATCTGAGACTACCATCGATGGATCTGAGTCT
+
C@;<;CCDCCCCCBBBCCCCBBCDB?BCC?BCCCAA>A@CCCBBBB@BB?B@BCB@@@@@.@=@CCCBBBCBBB:??=????0>A=A?BDD;CCC@ECCCCCCCC?B?BCAFBC?BBCICCCCCCCCCCCCC@CBAA?ACAAAA@?=A@CBB@BCCCCCBB?BBBCCB?AA>AAB@BBCCB<BBB>AABCB3EC?BBBBBBB><<=<>>FD;@;@CCAA=AAAAAAA@C@CCD<ABC?BBBBCAAACCDCBBBBBBBBBBBCBBB?C@@@CCC?A@?ACBBAAA
@ATNG8:04566:06820
GATGGTAGCGCACACATAGATACAGTACTCATTCGTTTCGGAAGAGACAGGTACGTTAATAGTTAATAGCGTACTTCTTTTTCTTTGCTTTCGTGGTATTCTTGCTAGTTACACTAGCCATCCTTACTGCGCTTCGATTGTGTGCGTACTCTGCAATATTGCTAACGTGAGTCTTGTAAAAACCTTCTTTTTACGTTTACTCTCGTGTTAAAAATCTGAATTCTTCTAGAGTTCCTGATCTTCTGGTTCTCTCTCTCACGCACTACCATCGATGGATCTGAGTCT
+
5ABB:?;;?@ABDCCBBAAAAAA@AE@>>A;;2:@CD=BB@B@BAABCBC=B@A;5047;99@*0,0;>8:///;799999'/00(489;2<C@>:>9925>259@AAB?BBBBBAA@<@;;6:;BBCCDD;;:;@@@=BBBAA@=@@000@<>>009??B999?CB@>?>A;?9<88999);:@2:9@@@.8:BBB<BBB@@@9:6;<<>??+=AA@A=@=@@<@B@@@@@;A=ACCBCCACCC>B?BBBBBBCC;<;BBD;;;B>BCCCCBC@C;:;@@?@BA
@ATNG8:04570:06843
GATGGTAGTGCGTGAGAGAGAGACCCAGAAGATCAGGAACTCTAGAAGAATTCAGATTTTTAACACGAGAGTAAGCGTAAAAAGAAGGTTTTACAAGACTCACGTTAACAATATTGCAGCAGTACGCACACAATCGAAGCGCAGTAAGGATGGCTAGTGTAACTAGCAAGAATACCACGAAAGCAAGAAAAAAGAAGTACGCTATTAACTATTAACGTACCTGTCTCTTCCGAAACGAATGAGTACTGTCTATGTGTGCGCTACCATCGATGGATCTGAGTCT
+
C=B=8;;;:<@A9;6CCCCCCCBCD=CCC@DBBA@@<@:BDCCCCC?AA8C?BABBBBBB3B>AABBBBBBBB?A?ABBCCC3BB?B?BDD;CCC?BBBBAA@AA>?<?A?A::779@>BCDCBBBCCCCCC@CD@@>@@CCCCBD@C@CBB@BDBBBCDD@CCCCCB@BB?BBA598999+8=?;999999%9;=8?8B=<BA?7847>@>8>:=@CCD@CC@@ABB@C?BCA;B;;6;@@@ABCCCEECCBBBBBCAAABBB?BBBBBAA>ABF???A:99
@ATNG8:04571:06808
GATGGTAGTATCTGCACACTCTGTCCAGAAGATCAGGAACTCTAGAAGAATTCAGATTTTTAACACGAGAGTAAACGTAAAAAGAAGGTTTTACAAGACTCACGTTAACAATATTGCAGCAGTACGCACACAATCGAAGCGCAGTAAGGATGGCTAGTGTAACTAGCAAGAATACCACGAAAGCAAGAAAAAGAAGTACGCTATTAACTATTAACGTACCTGTCTCTTCCGAAACGAATGAGTACTACTCTCAGAGACACACTACCATCGATGGATCTGAGTCT
+
;DCC@BBBB>CCCCCCBBBECCBBB=CBD?CCCCBB>B?BBCCCCC@CC@C?BCEBBBBB3B?BBCACBABBBB>BBBCCDC5BB?B@DDD;CDD?CBBBCDCCC@C?BB=CCC?CCAABCDDCCCBBBCBC?CCBB>AABBBBAA?D@DBB?BBBCDAAA?CCCAAA?CD@BBB=??BBB=B@@;99998(9?=B?>>CC@@@<>;>>AA<A<@@C@@<@AA@AAA?B?BAD>CBB?BCBBBBCCBBAABBBBBBBBBB@???A=AAAAA@B?BCCCCAAABB
@ATNG8:04571:06834
GATGGTAGGAGACACGTCGCACACGTACTCATTCGTTTCGGAAGAGACAGGTACGTTAATAGTTAATAGCGTACTTCTTTTTCTTGCTTTCGTGGTATTCTTGCTAGTTACACTAGCCATCCTTACTGCGCTTCGATTGTGTGCGTACTGCTGCAATATTGTTAACGTGAGTCTTGTAAAACCTTCTTTTTACGTTTACTCTCGTGTTAAAAATCTGAATTCTTCTAGAGTTCCTGATCTTCTGGGTCTACGCTCGTCGCGCTACCATCGATGGATCTGAGTCT
+
CDCC?CCC@BBBBCCCCCCCCBBBDCCCCDBB>@AAA<BBACACAACCCD?CC@@@@D@DBBC?C?CCBBCBB?@<?DDDD2BB?BBBB=BDCC?ABB?BB;>>?CBB>BACBBBBC?CAA<A=@@@?>>>@=AAAA8=>D@@?@=>=@A@@?@?5:;=:>B=B<AAAA@@@==8=?>>?2?<@;??@@@/==<<<7=@?@@??<==/7888(8==>A<?;?@=AB@@>>?=B=>?@AAA7;;AD;@>>>@AAAAAA;;;>@@=>:=BA@@?A<@@@==>>>@A
@ATNG8:04575:06823
GATGGTAGAGAGACTGTAGCGCACCCAGAAGATCAGGAACTCTAGAAGAATTCAGATTTTTAACACGAGAGTAAACGTAAAAAGAAGGTTTTACAAGACTCACGTTAACAATATTGCAGCAGTACGCACACAATCGAAGCGCAGTAAGGATGGCTAGTGTAACTAGCAAGAATACCACGAAATCAAGAAAAAGAAGTACGCTATTAACTATTAACGTACCTGTCTCTTCCGAAACGAATGAGTACGATGAGAGAGCTCTCTCTACCATCGATGGATCTGAGTCT
+
4444.4;:@>BC@@ABCCBBBAABD?DCDAFB@@@A=@>BAACCCB?CC@A@DCGAA@@@2@?BBCBBB@@99929@BDDDD1::858@@@7B@A=ACDCCCDCC?C@BB?BBCAEB@@@BCCCCDBBBCCC@CC??;@@A@ABBB?D@DBB>BCCEECCB>AAAAAC?BB?999599??C>BBB@BBAAA3??<?BBBCAA>>:>:>>==5:5:>AAA=@@A@@@@;@;?@@9?BA?BBBCBBBBBCCAAABC@@>?;;;==8818?A@>>>=???@BB>>>?
@ATNG8:04582:06821
GATGGTAGTAGTACACTAGTCATACCAGAAGATCAGGAACTCTAGAAGAATTCAGATTTTTAACACGAGAGTAAACGTAAAAAGAAGGTTTTACAAGACTCACGTTAACAATATTGCAGCAGTACGCACACAATCGAAGCGCAGTAAGGATGGCTAGTGTAACTAGCAAGAATACCACGAAAGCAAGAAAAAGAAGTACGCTATTAACTATTAACGTACCTGTCTCTTCCGAAACGAATGAGTACAGAGAGTAACGATATGTCTACCATCGTTATCGGAAAGTCT
+
CCCC?CBBBCBB=CCDDDCCCC?@@?CCC@BBBD@A=AABBGDBBB@CC@C?CCB>??@?0??ABG@AABB?>>5=>@AABA0BB>B@CEE<GCC@DGCCCCCAA?B@BC@CAA>A@B@BBCCGCCAAAAAA@CCBA?BBBCAAAA?C@C??=@CDDCAAA?AACCCC?BB@BBB=??FFF>BAA=@CDDC2BB?AAA=AAA?>;A<AA>>;><>>BCC?BBBCBBB?B?BBD@DBB?BBBBBBBBBBAAABB>AA>>>CBB>=?A=AA=>><>;;;<@?8@:::
@ATNG8:04583:06822
GATGGTAGGCGACATACATACGCGCCAGAAGATCAGGACTCTAGAAGAATTCATAGATTTTTAACACGAGAGTAAACGTAAAAAGAAGGTTTTTACAAGACTCACGTTTAACAATATTGCAGCAGTACGCACACAATCGAAGCGCAGTAAGGATGGCTAGTGTAACTAGCAAGAATACCACGAAAGCAAGAAAAAGAAGTACGCTATTAACTATTAACGTACCTGTCTCTTCCGAAACGAATGAGTACTATGTAGAGCTCTATACTACCATCGATGGATCTGAGTCT
+
:88A=?AA=??9:9;;<><BEHCCC@C;<:<CBCBCADDBB@@==8992038/////////$/39:8444999<=1:333333$33-3-7733$33317733333333(337728==8==BBCABBBCDDCCCBB>BBAA=BAAAADBB=A:>00+0@@BAACC?CDCC@@>@?=A9:6:@;;;5;00*0===>,>@<:99BAABAB>A?CABB?C?=;BAB>BBBCBAA>A6:;@9@@@<@@AABB???AAA989>?>>@9997A=;7::79<9?>?>>:B==<=;
@ATNG8:04534:06852
GATGGTAGAGTACAGTGTAGTAGACCAGAAGATCAGGAACTCTAGAAGAATTCAGATTTTTAACATGAGAGTAAACGTAAAAGAAGGTTTTACAAGACTCACGTTAACAATATTGCAGCAGTACGCACACAATCGAAGCGCAGTAAGGATGGCTAGTGTAACTAGCAAGAATACCACGAAAGCAAGAAAAAGAAGTACGCTATTAACTATTAACGTACCTGTCTCTTCCGAAACGAATGAGTACACACTCTCATATGACACTACCATCGATGGATCTGAGTCT
+
5BAB?BBCCCBBBCCDCCCCCEDBB@BCE@CBBDCC@C?BBBCCCC?CC?C@CA@99999(9<ADDCBCBB???6>?7888.3>6>,877&3;;6<;BBB@CCC@C@B>;>@@<@?@@DD989AADA==;A:????;?@@@@@>><>=@AB?BCBBAAAA:@@AA?@>AD@BBD>AAAA@8;<<878888(8806>B@@@AAA<@;@AAA<@<@AA>>;>@@?=>><>;>@D;DDD@CBBBBBB@@@DBA@????AA@BCB888;>8??BBB@@@ABBBBAAA
@ATNG8:04535:06865
GATGGTAGTGTCATATGAGAGTGTGTACTCATTCGTTTCGGAAGAGACAGGTACGTTAATAGTTAATAGCGTACTTCTTTTTTCTTGCTTTCGTGGTATTCTTGCTAGTTACACTAGCCATCCTTACTGCGCTTCGATTGTGTGCGTACTGCTGCAATATTGTTAACGTGAGTCTTGTAAAACCTTCTTTTTACGTTTTACTCTCGTGTTAAAAATCTGAATTCTTCTAGAGTTCCTGATCTTCTGGAGATACACATGATACTCTACCATCGATGGATCTGAGTCT
+
;;>>5;:<94455;;?CCC<;;ABC@@@@A;;5:999)5;5>7>566>>>;CHABABD@A@A@:>:@;;BBAAAA>;<;<<;%;C>B;;;7;>>>8@=@==@=<A@BBC9:;BB?AAB=B@B=B>BBB@A;<;;AB9:69>A=?A;<==969@@>>7@==:@C9<9<?>CB?CDB:=@@??.>3=49999=(=>4999*000//////516>>>$6665;6<7<<9;5555447;5:;665=8<:;5;;;;;?A====>666?:@<>:>877<<@9>9599@B@@A
@ATNG8:04537:06854
GATGGTAGCTCTGCTCTGACTCTCGTACTCATTCGTTTCGGAAGAGACAGGTACGTTAATAGTTAATAGCGTACTTCTTTTTCTTGCTTTCGTGGTATTCTTGCTAGTTACACTAGCCATCCTTACTGCGCTTCGATTGTGTGCGTACTGCTGCAATATTGTTAACGTGAGTCTTGTAAAACCTTCTTTTTACGTTTACTCTCGTGTTAAAAATCTGAATTCTTCTAGAGTTCCTGATCTTCTGGTATACACACTCGCTCGCTACCATCGATGGATCTGAGTCT
+
45::5:=>>==BBBBBBABBCCDCCCDCBBBB>AACC>CD@FADDBBAB@ACCC:;;:ADEII?C?CBBCDCCCB>;;;;;*;B=A;::6:C<;;<CD@@@:;;ABBC@BBBBBBCC@A@E>B>BBAAAAAA?AAAC>BBCCB@@@CBBBBCBAA?B@@=@C?B=@@CAAACEE?A;;:;*:;B=CCDDE5BBCCC:;<CCCBBBCD@BBBB2AAAAA=A>BB?CBBBCAA?B@CCBBBB@DDD?BCCCBBBCBBBBA@AA@@:;6:@ABBBC@CBCBBBBBBB
@ATNG8:04538:06853
GATGGTAGTATCTGTCTACGAGAGCCAGAAGATCAGGAACTCTAGAAGAATTCAGATTTTTAACACGAGAGTAAACGTAAAAAGAAGGTTTTACAAGACTCACGTTAACAATATTGCAGCAGTACGCACACAATCGAAGCGCAGTAAGGATGGCTAGTGTAACTAGCAAGAATACCACGAAAGCAAGAAAAAGAAGTACGCTATTAACTATTAACGTACCTGTCTCTTCCGAAACGAATGAGTACACACTCTCATATGACACTCATCGATGGATCTGAGTCT
+
::;;7<<>C===C>CC;99@@;:9@:=>A;?@@@BB?A@CCCCCCC=@@?C?CCCBBBBB3B@BBBBBBAA@AA<??@BCBB5@@=@=BBB<BCCBCCCCCBB@@:@?@@>@CC@DCBABBCCCCCCCBAAE@C????A?@?BBAA>CAECB?BCCCCCCC?BBBBAB@CC?BAA:==::929>>;::999(9@;@AAACCDBB;>;><>>4=:==ABB@BCBABAB?A?AAA<ACC?BBBBBB???BBABEBB>>?A:99A@@@BCBBBB7<333:333;7
@ATNG8:04553:06874
GATGGTAGCGCATATCAGCGCAGCCCAGAAGATCAGGAACTCTAGAAGAATTCAGATTTTTAACACGAGAGTAAACGTAAAAAGAAGGTTTTACAAGACTCACGTTAACAATATTGCAGCAGTACGCACACAATCGAAGCGCAGTAAGATGGCTAGTGTAACTAGCAAGAATACCACGAAAGCAAGAAAAAGAAGTACGCTATTAACTATTAACGTACCTGTCTCTTCCGAAACGAATGAGTACGATGAGATCTCGTGTGCTACCATCGATGGATCTGAGTCT
+
<B=>;C<66CCBBCCCCDDDDDCCC=CCCACCCGBC@C@BCCBBBC@BB?B?BBCBBBBB5B@BCLFDBBCCCC:@@99:9:*:D>C?BKI;CBC@BBCCCCDFF@B?CB?BBB@BCBBBCCFBBBBBBBBC?CBAA>BBCBBBBBAGCBB@BCBCDCDD?BBBBBC@CD@BBB?BBBAA<A@@<@@@@A2AC?C???BA@@B=A>AAAB?B@BACCB>BBBBABA=@>@@>8@@@=?CBBBDDBCCBBBBBBAAA>>>BBBBB?>@@@A@C@B>>?BDBB@@
@ATNG8:04555:06893
GATGGTAGAGTACAGTGTAGTAGACCAGAAGATCAGGAACTCTAGAAGAATTCAGATTTTTAACACGAGAGTAAACGTAAAAAGAAGGTTTTACAAGACTCACGTTAACAATATTGCAGCAGTACGCACACAATCGAAGCGCAGTAAGGATGGCTAGTGTAACTAGCAAGAATACCACGAAAGCAAGAAAAAAGAAGTACGCTATTAACTATTAACGTACCTGTCTCTTCCGAAACGAATGAGTACGTGTGACGTACGTGAGCTACCATCGATGGATCTGAGTCT
+
=?5505<;<<@;;;;;<A>>CDCCD@CCD@ECCDBC>@@BAAACDC=@@<?<>ABBCCCC1>9>@@@@AAAA@@;A?AABBB.;;=@4999&99949CCCEFEA@>@?BB?BCC@BBBBBBBCCCDDDCCDC@CAA@?BBDB@@?C?B?BCB?A@@AAADC@BBBAAAA>>97746@=;<C88889;<<>>>(:;=;0/0>9=;857877<>6B9<>A::4:?788<<1738??9B==4<??;;<?888@?BBFAAA997BBCBAA?A999@??=????AAAA==
@ATNG8:04556:06873
GATGGTAGGCACTTGCGCACACATCCCAGAAGATCAGGAACTCTAGAAGAATTCAGATTTTTAACACGAGAGTAAACGTAAAAAGAATGGTTTTACAAGACTCACGTTAACAATATTGCAGCAGTACGCACACAATCGAAGCGCAGTAAGGATGGCTAGTGTAACTAGCAAGAATACCACGAAAGCAAGAAAAAAGAAGTTACGCTATTAACTATTAACGATACCTGTCTCTTCCGAAACGAATGAGTACACACTCTCATATGACACTACCATCGATGGATCTGAGTCT
+
<<:;9;;;3<<//)/;@@BCD;;<CG@DCC@ABBB;;5;=;;9994;8<<8<9=@;?@AAA.958??998:=777*7=<<=>=(>:)//6:::/<@>@EE?CBCA:;:6?CB:B@@<@AAABBCCBAA@@B@@AABBBB?BACBCBBB?D?B@A?ABABEEEG??@?BCB?BD@@?>;><>>>78?>;99::9:%9D;::49@@>???<A=?;;;=A9;8886:4897;:9:7:4555(222+2222229;;5557558@@>ABB???BB?A???A@@=AAABBBBCCB
@ATNG8:04561:06865
GATGGTAGAGAGACTGTAGCGCACCCAGAAGATCAGGAACTCTAGAAGAATTCAGATTTTTAACACGAGAGTAAACGTAAAAAGAAGGTTTTACAAGACTCACGTTAACAATATTGCAGCAGTACGCACACAATCGAAGCGCAGTAAGGATGGCTAGTGTAACTAGCAAGAATACCACGAAAGCAAGAAAAAGAAGTACGCTATTAACTATTAACGTACCTGTCTCTTCCGAAACGAATGAGTACAGAGAGTACGATATGTCTACCATCGATGGATCTGAGTCT
+
;CCC@CCCCCBCCBBCCCCCCCCCC>CCC@CBBBBB>B@BACCBBB?BAADAECA99999(9?ABBBBA@A:98*8>?@???,?>;:299949BCBFBAABBDCC?C?BD@CBB?BCCCDDDCCCCCCBBBD@CCBB<AACDBBAB>C@BAB>AECCCACB?BBBACDABB?BBB>??BBC=BAB>??===.?A=BBBBB@@AA7:7;>??;>;>@BBB@C@?@?AA?CABBB=BBB@BBCBBDBAACBAACCCDCBBBBAA><<9=@AABAA=>@>>>@@<:;
@ATNG8:04561:06868
GATGGTAGGCGTGTGAGAGTCTGCCCAGAAGATCAGGAACTCTAGAAGAATTCAGATTTTTAACACGAGAGTAAACGTAAAAAGAAGGTTTTACAAGACTCACGTTAACAATATTGCAGCAGTACGCACACATTCGAAGCGCAGTAAGGATGGCTAGTGTAACTAGCAAGAATACCACGAAAGCAAGAAAAAGAAGTACGACTATTAACTATTAACGTACCTGTCTCTTCCGAAACGAATGAGTAACTATGTAGAGCTCTATACTACCATCGATGGATCTGAGTCT
+
BBBD@CCC?C@@@CEDCCCBBB;;;06BB@CDCCAB>B>BBCCBCC?BB>B>?BB;;;;;);=ABCBBBCCCBB9@@99898(9A;>:AAA8ABB?BAAAABBAA=A?A>;>@@<@?AAA>><ACA@>>>>>>:>=?<==<>=>==:>=AAB?CBBA@@BD?C??=@A?CD@B@@8>>><<5=993:@?>@.;;5;AA?>>=<<=/718=<=393:788;;?A@@;;;<?=@@@9>AA>@>>@00,0000@B?FCCDB???AAACCB@CAA>??@<@@@<=<>:::
@ATNG8:04562:06896
GATGGTAGCTATACGTATATCTATGTACTCATTCGTTTCGGAAGAGACAGGTACGTTAATAGTTAATAGCGTACTTCTTTTTCTTGCTTTCTTGGTATTCTTGCTAGTTACACTAGCCATCCTTACTGCGCTTCGATTGTGTGCGTACTGCTGCAATATTGTTAACGTGAGTCTTGTAAAACCTTCTTTTTACGTTTACTCTCGTGTTAAAAAATCTGAATTCTTCTAGAGTTCCTGATCTTCTGGGATGTGTGCGCAGTGCCTACCATCGATGGATCTGAGTCT
+
>:CC9@?<AC==ACCCCBBA<<<<<<==@B;;6;BDB;@@=@=;:5>BBB:BCA:;8;?A@@B>A=@CCAA@<??9BBB=B1=C=A@@>998332;>?9?A98:9?==5:><???BB@B??<@=>>>AA=;<8;BBB:>=??==>>@@@8:5>@>:@BB;>>:?8>?==>AA@@6559;;)2,2377788)899::-222999;7775AC===&775553848:6;;77;==7848/.-320,,-9-2---3333588555:5:8<48=?=;=>9586CAAA;;;
@ATNG8:04566:06864
GATGGTAGACATATCGTACTCTCTGTACTCATTCGTTTCGGAAGAGACAGGTACGTTAATAGTTAATAGCGTACTTCTTTTTCTTGCTTTCGTGGTATTCTTGCTAGTTACACTAGCCATCCTTACTGCGCTTCGATTGTGTGCGTACTGCTGCAATATTGTTAACGTGAGTCTTGTAAAACCTTCTTTTTACGTTTACTCTCGTGTTAAAAAATCTGAATTCTTCTAGAGTTCCTGATCTTCTGGTATACACACTCGCTCGCTAATCGATGGATCTGAGTCT
+
AAAC?@@BCDCCCCAAACCCCCCBCCCCCDCB?BDDD=BB@C?AACCCCB?BBBAA>A@BBAB?C?BBBAABB=?487333$3;6CCCC<BBBB?BCB>BB>???CCC@BBAAA@??:A@A<A===>AA@>><>@??<@AA>>>@@A@@@B>?>C=AA?;?>=C=AA>>?AAAA;>;:::1;9=988777(8>::;1:688<<?@@@<BAAAA&=;;=>;=9@A<@@@AA@@<@:>>AD>?:>>A<@@AAAA>>>>@@A@>>>??<@ABB@@;@@@B@@?BAA
@ATNG8:04566:06877
GATGGTAGACATATCGTACTCTCTGTACTCATTCGTTTCGGAAGAGACAGGTACGTTAATAGTTAATAGCGTACTTCTTTTTCTTGCTTTCGTGGTATTCTTGCTAGTTACACTAGCCATCCTTACTGCGCTTCGATTGTGTGCGTACTGCTGCAATATTGTTAACGTGGGTCTTGTAAAACCTTCTTTTTACGTTTACTCTTGTGTTAAAAATCTGAATTCTTCTAGAGTTCCTGATCTTCTGGGTGCGCTACAGTCTCTCTACATCGATGGATCTGAGTCT
+
;>>?;>@=C@AACBDCBBBFIBCBBBAAAB@@>@BCC=BB>@<AABBBCB?A@A997:?BBA@>B9BBCABBB@B>@@>==+8>?BB@@8@AAA?BA>9>@,00:>==:=>>8ABBB:>>@<@=AAAAAA>>:>@@@9==>889==::;???@@?<?7837<6;699;;;/9:949>?>?2;49122222$29777-555565@555.5555$5555<8<9>B>ABCC@@@?B<@@@ABB999DE>BB??????BBBBBBBBBBABBABBBC<??BB?>;;;?
@ATNG8:04570:06859
GATGGTAGTATATCGGTCGCTATCCAGAAGATCAGGAACTCTAGAAGAATTCAGATTTTTAACACGAGAGTAAAACGTAAAAAGAAGGTTTTACAAGACTCACGTTAACAATATTGCAGCAGTACGCACACAATCGAAGCGCAGTAAGGATGGCTAGTGTAACTAGCAAGAATACCACGAAAGCAAGAAAAAGAAGTACGCTATTAACTATTAACGTACCTGTCTCTTCCGAAACGAATGAGTACTGTATCTATGTGTGCGCTACCATCGTATGGATCGTGAGCTCT
+
8;;<:<<??@>>B<@7<@<;;;==9=;@?@BCCBA?AABBBABAB?BA?A?BB;;;>>C1?=>>?AB?><3777*870/;;;(//,/8<<=/<<@:@><@;@A9;79<@A?BAA?ABBC;;;CDBBCAA@@@=@@;;8:CABBDCC@L@B@@=@@??@?BB@BBBC?@:9927734999992899333377'7>9:9<;>996<6<6<>??;A<==ABA>AA????A?A=AAF=AAD?BAAACCCBBBEBB?@?BB???;;;@>=13-----22-8;000;8//3//
@ATNG8:04576:06857
GATGGTAGTAGTACACTAGTCATACCAGAAGATCAGGAACTCTAGAAGAATTCAGATTTTTAACACGAGAGTAAACGTAAAAAGAAGGTTTTACAAGACTCACGTTAACAATATTGCAGCAGTACGCACACAATCGAAGCGCAGTAAGGATGGCTAGTGTAACTAGCAAGAATACCACGAAAGCAAGAAAAAGAAGTACGCTATTAACTATTAACGTACCTGTCTCTTCCGAACGAATGAGTACACACTCTCATATGACACTACCATCGATGGATCTGAGTCT
+
;CCC@BBBC?B>>?CCBCCCCBBCB@BCCAE@@@AA?A@CBBCBBB@CEAD@CCCBBBBB3B@CBBCCCBCBCD<?899>>>,@A?B@CF@2;;;BEIGCBBCCB?A=::6;BB?BBBBCCDFCBBCCCCCC@BCAA@CDCCA??@=B@C@@>@@CDBBBD@BCDA@?;?B<AAA499???:?CB@AAAA@2@C?CBCAAAABB=@5;;88185;?BBC<???@@@B>A>A@:?9:49ABBCBFCC???BC@@?@=A???A@AA?CBBBCCD@B>>=BBB?@@
@ATNG8:04576:06883
GATGGTAGCAGACGTGACAGAGCGCCAGAAGATCAGGAACTCTAGAAGAATTCAGATTTTTAACACGAGAGTAAACGTAAAAAGAAGGTTTTACAAGACTCACGTTAACAATATTGCAGCAGTACGCACACAATCGAAGCGCAGTAAGGATGGCTAGTGTAACTAGCAAGAATACCACGAAAGCAAGAAAAAAGAAGTACGCTATTAACTATTAACGTACCTGTCTCTTCCGAAACGAATGAGTACAGAGAGTACGATATGTCTACCATCGATGGATCTGAGTCT
+
CC>>:BCCDDCBCBBBCDGDCDCABADDC@CDCCAA?B@CCCCCBB?BB?A?BBBACCCC3A?BBBBB@?@999,9?:;;;;';<<>266606AB?CBABBBAAB>B@CC@;;;<@BAABBCCGCCEEDABA?;;;@=@CECBBBB?C@CDD?CCCCCCBB?BBBBAA?BC@BBB>??A@A8>9929::999%9?;?97:B=>>?6:78<?C2;6;>A@A>ABBBBCB?A?ABD>BBB?BBBAAABBBBBBCCACCCCABBBC>==<>>>>>AC=AB@@@A>>>@
@ATNG8:04578:06874
GATGGTAGGCGTGTGAGAGTCTGCCCAGAAGATCAGGAACTCTAGAAGAATTCATATTTTTAACACGAGAGTAAACGTAAAAAGAAGGTTTTACAAGACTCACGTTAACAATATTGCAGCAGTACGCACACAATCGAAGCGCAGTAAGGATGGCTAGTGTAACTAGCAAGAATACCACGAAAGCAAGAAAAAGAAGTACGCTATTAACTATTAACGTACCTGTCTCTTCCGAAACGAATGAGTACGATGAGAGAGCTCTCTCTACCATCGATGGATCTGAGTCT
+
CCCC@CCC@CCCCCBCCCBBBCCDD?CCC@BCCCCB@C@CCCCBBB@BB@B@BBA@@@@@1@@BCBABBCC???9<@99888(8@;A:AAA9BBC@BCCCCBBBB>?<?@=???=A=>=AA@>>@A??>==A<AAAA:>>AA>@>>:?=AAC?CCCAA?CA>AAAAAA>AA>AAC?BB>>=7?>>;=;:::+;=8=@>>>>>=>:=:==AA=A<@@???;=<<<677=A=@?@8@BB?BBBAAAABBBB>AD@@@A<<<AADA6606>>>AAA=AAA@@>>8::
@ATNG8:04580:06861
GATGGTAGGTGCACATGAGTGTATCCAGAAGATCAGGAACTCTAGAAGAATTCAGATTTTTAACACGAGAGTAAACGTAAAAAGAAGGTTTTACAAGACTCACGTTAACAATATTGCAGCAGTACGCACACAATCGAAGCGCAGTAAGGATGGCTAGTGTAACTAGCAAGAATACCACGAAAGCAAGAAAAAGAAGTACGCTATTAACTATTAACGTACCTGTCTCTTCCGAAACGAATGAGTACGTTTGCGACGTGTCTCCTACCATCGATGGATCTGAGTCT
+
6CAB?BDC@CCCCBBBCCCCCCCCC@BCC@BBBB@@=@>@ABBBCC@CB@B@CDC;::::*:>ABBBBCCCHCC=EB@@@A@0BD@C?BDF<DBC@BCCCCBCBB?B@CC@CBB?BBBCCCCCCCCCCECCC@BBBB?BCCBBCBB?C@CBA>BCCBBABE>A@CCCB?BC?BBC>AABBB=AAA>ABBBB2BB?B?>>BBCBB<><????;?<@?BBB?BB;;;BB?B?;;;0;;;6:DBBCAA???8?AABBBBBBBBB?B>><>BB@>=><@@@@@>>888
@ATNG8:04534:06934
GATGGTAGACATATCGTACTCTCTGTACTCATTCGTTTCGGAAGAGACAGGTACGTTAATAGTTAATAGCGTACTTCTTTTTCTTGCTTTCGTGGTATTCTTGCTAGTTACACTAGCCATCCTTACTGCGCTTCGATTGTGTGCGTACTGCTGCAATATTGTTAACGTGAGTCTTGTAAAACCTTCTTTTTACGTTTACTCTCGTGTTAAAAATCTGAATTCTTCTAGAGTTCCTGATCTTCTGGCGCTCTGTCACGTCTGCTACCATCGATGGATCTGAGTCT
+
5DGD@@AACCCDCCAABCCCCCBBBBBCDC@?>?DDD=BB?C?CCCCCBB<BBBBA>A?AAAA=A=BAAAACCBB?@@@A@2?A<A77759ABB?AAD@DC<779BBB?BBB@@>==7=AA;A=>@@A?9;<=B@@?:???AA@@>>@@AAA@@@<>>>=>>:<<ABAA@??>A<A@@@@6@=A<?@@@@/@B;;=1666///=97;7;BAB/@@@AD=K<<<7;@@@@??<?;>>C===///;7;;>=@@@AA>>>@>>>@@@A<A<==A<<8>AACCAA=AA
@ATNG8:04538:06917
GATGGTAGCACACGAGATCTCATCGTACTCATTCGTTTCGGAAGAGACAGGTACGTTAATAGTTAATAGCGTACTTCTTTTTCTTGCTTTCGTGGTATTCTTGCTAGTTACACTAGCCATCCTTACTGCGCTTCGATTGTGTGCGTACTGCTGCAATATTGTTAACGTGAGTCTTGTAAAACCTTCTTTTTACGTTTACTCTCGTGTTAAAAATCTGAATTCTTCTAGAGTTCCTGATCTTCTGGCGCGTATGTATGTCCCTACCTTCGATGGATCTGAGTCT
+
ACCC?AABCCCCDDDDDDECCCCBBBCCDCCC@CA@B>BB?BADCCCBBB>BDBBB@C?AAAC;D:CCCCBBBCC>CBCCC1;>7B???5<BBD?BBB@CC?AACCCC8??BB@@@@<ACC?A;@@@AAAAA;>>>>:>>>><<>>=@@@AAA@@;??>=AA<A<A?>?DBB>>;>?@CC6B;?:?=@@@,==999)------9<=@<ACCC.:>>>>5>;;=7<>>>==><A<@@>>>@:=>A<A??>?>>>>A@??AA:@>=8=4::=AA=AAAAAA999;
@ATNG8:04538:06920
GATGGTAGCGAGCGAGTGTGTATACCAGAAGATCAGGAACTCTAGAAGAATTCAGATTTTTAACACGAGAGTAAACGTAAAAAGAAGGTTTTACAAGACTCACGTTAACAATATTGCAGCAGTACGCACACAATCGAAGCGCAGTAAGGATGGCTAGTGTAACTAGCAAGAATACCACGAAAGCAAGAAAAAAGAAGTACGCTATTAACTATTAACGTACCTGTCTCTTCCGAAACGAATGAGTACGATGAGATCTCGTGTGCTACCATCGATGGATCTGAGTCT
+
4:<<8=BB=>C@C<<9BC>CDBBBBBCCC@DBBB@@=@@BBBEBCB?BC?C@BBD;;;;;*;=BBCCCCBAA@A9AA;;;;;';?>;5955&5=94;BB@AAA;;7;>@@<@DD?BBBCCCCBBBAAAB@AA>BBBB?CBDBDD;:;;@ECC@BCCDC@@@@CBBBBA?ACADCC?BBBEE>B::3000000%0>;00/;>?ABB>=<<?AA=A=AABBC@CCBBBBB@DABCB>CCCACBBBBBBAA@BDCCCBBBB998ABBBB?C@@@>=A>A:::CC@??B
@ATNG8:04543:06928
GATGGTAGTGCGTGAGAGAGAGACCCAGAAGATCAGGAACTTCTAGAAGAATTCAGATTTTTAACACGAAGAGTAAACGTAAAAAGAAGGTTTTACAAGACTCACGTTTAACAATATTGCAGCAGTACGCACACAATCGAAGCGCAGTAAGGATGCTAGTGTAACTAGCAAGAATACCACGAAAGCAAGAAAAAAGAAGTTACGCTATTAACTATTAACGATACCTGTCTCTTCCGAAAAGATGAGTACATAGATATACGTATAGCTAATCGAATGTCTGA
+
/7::7?;665=;;;BB@@AAAA@BB6?A@?@AAA0/)/2//)////;6?;6:600///889'80669//(/9989:2:BCCEDD3:;:6:>>>2;;<7;>>>?==555057;;=A@?:>@>>@@;;9<;;;<;;;8?ABA<@?@?@>AA<@;@00/78999=>9:885==8=;<=@=000==>4=:<8>>?>@@'?B9><?A??>A98587///;6;6555952+266...8374.222&25555555666998333...3387;:.-(,,,,(,,-..66
@ATNG8:04544:06916
GATGGTAGTGTCATATGAGAGTGTGTACTCATTCGTTTCGGAAGAGACAGGTACGTTAATAGTTAAATAGCGTACTTCTTTTTCTTGCTTTCGTGGTATTCTTGCTAGTTACACTAGCCATCCTTACTGCGCTTCGATTGTGTGCGTACTGCTGCAATATTGTTAACGTGAGTCTTGTAAAACCTTCTTTTTACGTTTACTCTCGTGTTAAAAATCTGAATTCTTCTAGAGTTCCTGATCTTCTGGTCTACTACACTGTACTCTACCATCGATGGATCTGAGTCT
+
;>>>;?DBB==BB=>>>@B;;9CBBAA@@444.499:1<:5>:;99<5;9.5;;AB6;659BC=BB=;;5:<;;;>:=====+=C<=BBD>BBBB?CBB=>?5:;>@@A?BBBBBBA@=AAC5;7;BBBCCDGACBBC@BCBEBBCCCCBCBBB;;6;BC@CB@B@CB@00/:::,66==<.<8<8<<===$45:;;4;=BBCCC@@@4;;;;*;=?AB4:2:C9?@@AA@@<@?CBBBCB=@@@=ABCCCCCGBBBHCCBCCB;;6;A@@?;;6;@>?A@@@@?
@ATNG8:04551:06940
GATGGTAGATATATGCACGCTCTACCAGAAGATCAGGAACTCTAGAAGAATTCAGATTTTTTAACACGAGAGTAAACGTAAAAAAGAAGGTTTTACAAGACTCACGTTAACAATATTGCAGCAGTACGCACACAATCGAAGCGCAGTAAGGATGGCTAGTGTAACTAGCAAGAATACCACGAAAAGCAAGAAAAAAGAAGTACGCTATTAACTATTAACGTACCTGTCTCTTCCGAAACGAATGAGTACTATAGACTATGTGTGCGCTACCATCGATGGATCTGAGTCT
+
5A<=9BCBDCCCCDEJDCBBCCCCC?BBB?BAB@@A?B?CBBBA??9::49;??@999999#31789<88B<<BA8?:;;<;<;#;;:;?>>@2?C@9=B@CJDC@@<@=997:BB?CBCBCCDCCCCCCCCCC?BBBB>CBCCBBBB?A?B@@=@CCBBBCA@BBGCCC?::59A=/788899*9>>;999999%998;>:@==C<757558=>2;7;BBBB@B@@@?@@:=:9::/9??<?BBBCAABBCBCCCBBCC????======;>@BAAAC?BBAAABBBCC
@ATNG8:04552:06921
GATGGTAGGCGAGAGTGAGACGCAGTACTCATTCGTTTCGGAAGAGACAGGTACGTTAATAGTTAATAGCGTACTTCTTTTTCTTGCTTTCGTGGTATTCTTGCTAGTTACACTAGCCATCCTTACTGCGCTTCGATTGTGTGCGTACTGCTGCAATATTGTTAACGTGAGTCTTGTAAAACCTTCTTTTTACGTTTACTCTCGTGTTAAAAATCTGAATTCTTCTAGAGTTCCTGATCTTCTGGTGTCTGATCTGTATCACTACCATCGATGGATCTGAGTCT
+
ADBB?BBB?B?@@DCDCDDBABACCGCCCC99;:EFF>CC?C?CCBBBCB?BBCCB?B?BBBB?B@BBC@?@ACC=AABBB1BB?B@@@=BCCB>BBC>??<==>CCC?AACCCB??=<CC9=7=??AA;;;9@A::7;@@>>>??AAAA@@???<AAA<AC=C;=AAAAAAAA;AAAAA5A=A866555'7=///(//9///@:9><@ABA/:==AA<A=;<8;?>B==><@<>>@@@A<A??<?A>>>=AAA@===AAA?>>><A>==@AA:=>BA===:::
@ATNG8:04552:06934
GATGGTAGCGAGCGAGTGTGTATACCAGAAGATCAGGAACTCTAGAAGAATTCAGATTTTTAACACGAGAGTAAACGTAAAAGAAGGTTTTACAAGACTCACGTTAACAATATTGCAGCAGTACGCACACAATCGAAGCGCAGTAAGGATGTCTAGTGTAACTAGCAAGAATACCACGAAAGCAAGAAAAAGAAGTACGCTATTAACTATTAACGTACCTGTCTCTTCCGAAACGATGAGTACGATGAGAGAGCTCTCTCTACCATCGATGGATCTGAGTCT
+
;?;;:=A==CC;;9@BBBBBBBBBB?AA<=@AABBB9B:CB555;;7;<8???@AAAAA@0B?;9:B;;?=555)5>9999*4=8>.:99&5::5<CCAB@=00*08<;:?=?7;>?<@@ACCDCECCCDDACCCB@BBBBBB@@>A@CCCCB><<>5557<=<;<<8<<8444233333(3<<<=====,770773BB9::CADABBBA<B=AAA@A>B;;;@BB@A@A@@5=00000:<=>;>>>;;@::;<=<=A889?=8<@999A@<=====>==<=
@ATNG8:04556:06923
GATGGTAGCTATACGTATATCTATGTACTCATTCGTTTCGGAAGAGACAGGTACGTTAATAGTTAATAGCGTACTTCTTTTTCTTGCTTTCGTGGTATTCTTGCTAGTTACACTAGCCATCCTTACTGCGCTTCGATTGTGTGCGTACTGCTGCAATATTGTTAACGTGAGTCTTGTAAAACCTTCTTTTTACGTTTACTCTCGTGTTAAAAATCTGAATTCTTCTAGAGTTCCTGATCTTCTGGGTCTCTCTCTCACGCACTACCATCGATGGATTCTGAGCTCT
+
4@BB@CCC?@;@@B;66AACCCC;6555>ABB?CBBB>BC@C@CCCCBBB?CCCCC?C=BBBB?B?CCCDCCCCB?ABBBB3BB?A@@@<@BBB>B@?9?>7<<@CAB?ABBBBBBB>??=<A<AAA@@@@A<?@??:==@>::;@A@@@@=>>D>===<@@<@;>>???>>?D=>>>AA5B=B<;;;;;*:>;;;3;==788==><18888(6>@@A<@<@@;>>>B@@@<@<@BBBBD8<:??8::;@@BAA@?@A>>>?<;;9///<<770//*/<676///8
@ATNG8:04558:06924
GATGGTAGTATCTGCACACTCTGTCCAGAAGATCAGGAACTCTAGAAGAATTCAGATTTTTAACACGAGAGTAAACGTAAAAAGAAGGTTTTACAAGACTCACGTTAACAATATTGCAGCAGTACGCACACAATCGAAGCGCAGTAAGGATGGCTAGTGTAACTAGCAAGAATACCACGAAAGCAAGAAAAAGAAGTACGCTATTAACTATTAACGTACCTGTCTCTTCCGAAACGAATGAGTACACACTCTCATATGACACTACCATCGATGGATCTGAGTCT
+
5<;<7<<<@;;=BCCECCCFCCBAA=BCDADBCC;;;:@DCCCCCC?BB?B=@@B99999)96@>>B@?@A789,9>;;;;:$:?:;455505<<=<;9<CBB;;6;@AA=BCCGEDCCBBBBBGHCBBBBC?BBBB>A@BBDCCC<@<@>?;@AACCCCB?BCCCCC>AA????=??CCC=???9=>==?.?B>BAABB@@>>1917=780818=AAA=AAAA@@@=A>ACB=BAD?CCCAAACBBBCAABCBB??B???BBBB?BBBBDBB@BBBABBAABB
@ATNG8:04562:06940
GATGGTAGAGAGAGCTCTCTCATCGTACTCATTCGTTTCGGAAGAGACAGGTACGTTAATAGTTAATAGCGTACTTCTTTTTCTTGCTTTCGTGGTATTCTTGCTAGTTACACTAGCCATCCTTACTGCGCTTCGATTGTGTGCGTACTGCTGCAATATTGTTAACGTGAGTCTTGTAAAACCTTCTTTTTACGTTTACTCTCGTGTTAAAAATCTGAATTCTTACTAGAGTTCCTGATCTTCTGGTGTCGTCTATCATGTACTACCATCGATGGATCTGAGTCT
+
@:4405<ACCCCCBA;96?B@<B@A;659<9;4;BB@;>C:;:;C@A@BA?ABBBB@C@DBBB@C>??BBBBC@@=?FDFD2AA?BBBB<AAA@<??@=@@=>>????=?977CA@A>A??6;7;>===?;;6;A@A=DAAABB@7//;;:////)/6::>B7;7:A>=>>@>@5;;;;:/;8=:>BHHH.=>ABB:;;;;;:=;;:4:==</:99/-*-499,--:::<?@=A<>>>B??<?@@<>>>BC>>>:9///7::=@@@=A????=<9/--336:==@
@ATNG8:04563:06939
GATGGTAGCTCTGCTCTGACTCTCGTACTCATTCGTTTCGGAAGAGACAGGTACGTTAATAGTTAATAGCGTACTTCTTTTTCTTGCTTTCGTGGTATTCTTGCTAGTTACACTAGCCATCCTTACTGCGCTTCGATTGTGTGCGTACTGCTGCAATATTGTTAACGTGAGTCTTGTAAAACCTTCTTTTTACGTTTACTCTCGTGTTAAAAATCTGAATTCTTCTAGAGTTCCTGATCTTCTGGTGAGATATGCATGATGCTACCATCGATGGATCTGAGTCT
+
;>B>@DDGBCBCCBBCCBBCCCCDDBBBCCAA?ABBB=BB?B?BCCCCBC@CCCBC@BADBBA@FADDCCC@@@C?@@AAA0@A?BBEG>CCBB@BCC@BB:;;@DBC@CBCCDCBB@DEE?B?BBCCB@@@@BCCC?CCCCCBBBBBBBCCBBB?BCC?BB?B?CBCCDDCCC@BAAAA7A>C;;;:::*:BBBC>BBCCCECBAB4;;;;*;@ABC@B>BC@CBCCCCC?C@CCCBBB<@?CADDCCCCCDDCBBBCCCC???>ABBBCCC@C@AABCA@AA
@ATNG8:04565:06904
GATGGTAGAGAGACTGTAGCGCACCCAGAAGATCAGGAACTCTAGAAGAATTCAGATTTTTAACACGAGAGTAAACGTAAAAAGAAGGTTTTACAAGACTCACGTTAACAATATTGCAGCAGTACGCACACAATCGAAGCGCAGTAAGGATGGCTAGTGTAACTAGCAAGAATACCACGAAAGCAAGAAAAAGAAGTACGCTATTAACTATTAACGTACCTGTCTCTTCCGAAACGAATGAGTACCTCTCAGACGCTCGTCCTACCATCGATGGATCTGAGTCT
+
5=<>:@<<AC=AA@?;?@BCBBCGE?DCC@CCCC?@>@@A@ABBAA>AC?B?BBBBBBBB2A=@ACAA@@@:::,9@;;;;;*:=<B2599&5@@;@CBBBBA;;8;?BB>BBB?BCCBCBCDGCCCBAADGACAAA?AACCCBBB?B?B@@>@DBBCCCC@CCCBBB@BB?BCB<>>CDD=BBB;::999(:>;@ABBB?BA=5859999)/)/6<>@<ACBABAA=A=A@@;@??:99:ACCC?AACCCB@??>A@@>>:>AA=??ABAAA=A:;;AAB;;;
@ATNG8:04565:06913
GATGGTAGATACTCGCTGATACACCCAGAAGATCAGGAACTCTAGAAGAATTCAGATTTTTAACACGAGAGTAAACGTAAAAAGAAGGTTTTACAAGACTCACGTTAACAATATTGCAGCAGTACGCACACAATCGAGCGCAGTAAGGATGGCTAGTGTAACTAGCAAGAATACCACGAAAGCAAGAAAAAAGAAGTACGCTATTAACTATTAACGTACCTGTCTCTTCCGAAACGAATGAGTACACACTCTCATATGACACTACCATCGATGGATCTGAGTCT
+
6FBB@BCBBCCBBBCAAACCCCCDD>CCC?CCCBAA?A@CCCAAAB?BB?C?CBCBB@??2@=AABCBBBDAA@:?>=???@,@A=@<@@@9ACFAFCCCCCC;:9;?DB?CCF@CBBBBCCCFDDCB@BBC@DCBA@???BBBB>B?B?@>@CDDCCCC?AACCCC?CC@BBB=??CCC@@>><::9999%9?;??<?DDBAA:?<?A==5=:>>BAA>ACAAABB@C?A@C>CAA=BBCCAAABBBBBCAAAA>>C@?@DBBB?BABBEBB?ABBBB99:BC
@ATNG8:04565:06935
GATGGTAGCGCGACGAGCGTAGACCCAGAAGATCAGGAACTCTAGAAGAATTCAGATTTTTAACACGAGAGTAAACGTAAAAAGAAGGTTTTACATGACTCACGTTAACAATATTGCAGCAGTACGCACACAATCGAAGCGCAGTAAGGATGGCTAGTGTAACTAGCAAGAATACCACGAAAGCAAGAAAAAGAAGTACGCTATTAACTATTAACGTACCTGTCTCTTCCGAAACGATTGAGTTCTATGTAGAGCTCTATACTAATCGATGGATCTGAGTCT
+
BB<B>ABBB@?@@ABBCCCCCBBBG?CBB@BCCC@@?A?BBCBCDC@CC=A?BDD?????1??BBBBBBBC??@8<8;;;;;$9<8>2555&5<=>?BCCBCB;;6:=AC@CCBACCECCCEBBBCCCBABC?BAA@?BAAABBBB@C@C@@=@CAAABBB?CCDBBB>AA?BBB<?????5???:?BCCC3CC?A===BB@@@<@<?>>A1818=BAB@BBBBBCC@@<ABA<@0009;;@B@BBBCBBBCCBBBBBBBBBBD?BBBBAA>A>>>?BAC>>
@ATNG8:04574:06921
GATGGTAGCTATACGTATATCTATGTACTCATTCGTTTCGGAAGAGACAGGTACGTTAATAGTTAATAGCGTACTTCTTTTTCTTGCTTTCGTGGTATTCTTGCTAGTTACACTAGCCATCCTTACTGCGCTTCGATTGTGTGCGTACTGCTGCAATATTGTTAACGTGAGTCTTGTAAAACCTTCTTTTTACGTTTTACTCTCGTGTTAATAATCTGAATTCTTCTAGAGTTCCTGATCTTCTGGACAGAGTGTGCAGATACTACCATCGATGGATCTGAGTCT
+
CCBB?BCCCCCABBCCCDDFCCCBCBCCCDBA?AECC>CC@D@CCBBBBB?BBBDE?C>AABC@C?AABBCCB=C@BABBB2AB>BADD=CDDC?CBB?BA598ACCD?A@@ACCCA<@@=;?;>?=A@A?>:?@BB<>>>@@@@@@>>>A??@A=>>><@A:>;?>>???A?>:=====2<<A:;7777+372222(,,,,,,68/6.57<>9>?A>>;><@A>B@@?>>>;?:???===<@@A<=>>A==<AAA?::8@@>>?>9@@@>AAA8>>AAAAA??>
@ATNG8:04575:06928
GATGGTAGCTCGCTGATGATATCTCCAGAAGATCAGGAACTCTAGAAGAATTCAGATTTTTAACACGAGAGTAAACGTAAAAAGAAGGTTTTACAAGACTCACGTTTAACAATATTGCAGCAGTACGCACACAATCGAAGCGCAGTAAGGATGGCTAGTGTAACTAGCAAGAATACCACGAAAGCAAGAAAAAAGAAGTACGCTATTAACTATTAACGTACCTGTCTCTTCCGAACATGAGTACACATCGTCGTGTCGTGCTACCATCGATGGATCTGAGTCT
+
<===:@@><;;==666?=;>@A??@=@@B@BBBA;;7;@BBBBBDD?AA?D@C?;:9CAA2A=@BB>>@FFBBB<AAAAABB2AA=C4;;;-;AA=BCCBCCB;;;6;>CC?;;;?AACCCDCCBBBKKA@@A>@A;;79@BABCBC?C?DBA<@@@?@AAB>BCB;9:>AA=898?BBBBD:?=<8999999%9>;;?8?=5A?=;>:;6??2=8<=AAA;@@A998B?B?BB=?>AB>>?G::9BA?>>BBABAAA@AAB??=@CCDCCC?B999BBBC?>
@ATNG8:04576:06931
GATGGTAGGCACTGCGCACACATCCCAGAAGATCAGGACTCTAGAAGAATTCAGATTTTTAACACGAGAGTAAACGTAAAAAGAAGGTTTTACAAGACTCACGTTAACAATATTGCAGCAGTACGCACACAATCGAAGCGCAGTAAGGATGGCTAGTGTAACTAGCAAGAATACCACGAAAGCAAGAAAAAGAAGTACGCTATTAACTATTAACGTACCTGTCTCTTCCGAAACGAATGAGTACTATAGACTATCTGAGACTGCCAAGGCACACAGGGGATAGG
+
BCBC?BBB@;;;@@CBBCBBBCCCC>CCC@BBBCCD@BBACCBBC@BB@C@ECCCBBBB2B@BDCCCCAA:99.8?>@@@@,@@==<??@7ACCBCCEECBB996;>BB@CCD@DDAABCCCCECBBCBBC@CCBB@BBBAAAAA<A?CAB?ADCCCAAA?BBC@AA?CC@BBB::9CDC<AAB?ABBBB3BE@B;;;?????<?;>>>?9=9=AAAA>AB@@@BC@B?CCC=BBB@BBBDBBCCBBBC===>>AAA99:DBBB@C>A>ABCBA@@?@8@ABDD
@ATNG8:04578:06930
GATGGTAGATATATGCACGCTCTACCAGAAGATCAGGAACTCTAGAAGAATTCAGATTTTTAACACGAGAGTAAACGTAAAAAGAAGGTTTTACAAGACTCACGTTAACAATATTGCAGCAGTACGCACACAATCGAAGCGCAGTAAGGATGGCTAGTGTAACTAGCAAGAATACCACGAAAGCAAGAAAAAGAAGTACGCTATTAACTATTAACGTACCTGTCTCTTCCGAAACGAATGAGTACGTGTGACGTACGTGAGCTACCATCGATGGATCTGAGTCT
+
F@;;;<@@A@AECCCBBBCCCCGCB?BCC@CCCA@@=@?BBCCBBB@BB@B@@@@CBCCC2A>BBAACBBBADF?CBBBBAA0@@=@5;;;6;CC?CBBACAAAB>A=A@=BBB?AJBBCBDIDICGC;;;B@BBCC@BBCCBBBC?B?B@@=@BBBBCCC?CBCCBB?CD?BBB?B@???8=?A>BBCCB3BB?BCAAABABB7838>>>;?;?DB@@>@AAAAAA>B?AFE>AAA=A?????AABCBCCCCAAAAABA@@A:939@@@BBB?B????BBBCC
@ATNG8:04580:06936
GATGGTAGGTGCACATGAGTGTATCCAGAAGATCAGGAACTCTAGAAGAATTCAGATTTTTAACACGAGAGTAAACGTAAAAAGAAGGTTTTACAAGACTCACGTTAACAATATTGCAGCAGTACGCACACAATCGAAGCGCAGTAAGGATGGCTAGTGTAACTAGCAAGAATACCACGAAAGCAAGAAAAAGAAGTACGCTATTAACTATTAACGTACCTGTCTCTTCCGAAACGAATGAGTACAGAGAGTACGATATGTCTACCATCGATGGATCTGAGTCT
+
/88?;@AB=;655<@ABBAAACCCCABBB>AA@@@@=@<@ABCDCB?BB8;5;AC<;;;;';:A?=@@<C?>AC>C>BBBBB2BB?D=AAA*;;=;@A@B@@@@@=A?BB@BCB@BCCBBCCBCBBBCGDFC@C;;;7;AAB<<;@=@>B;;8:BBBDCCC?BBCCBB@DD@;;96<<898+377/7;<;<,;=8><BBBBB@B;><>@==0716=BBCACBBBCCD@C?BBG>CAA>;;:BBCCCCBBBBBCAAABCECCBB?>>>CCBBBC@AAA@A@A??8
@ATNG8:04581:06921
GATGGTAGTGTCATATGAGAGTGTGTACTCATTCGTTTCGGAAGAGACAGGTACGTTAATAGTTAATAGCGTACTTCTTTTTCTTGCTTTCGTGGTATTCTTGCTAGTTACACTAGCCATCCTTACTGCGCTTCGATTGTGTGCGTACTGCTGCAATATTGTTAACGTGAGTCTTGTAAAACCTTCTTTTTACGTTTACTCTCGTGTTAAAAATCTGAATTCTTCTAGAGTTCCTGATCTTCTGGGATGTGTGCGCAGTGCCTACCATCGATGGATCTGAGTCT
+
BABB@CCC@@BBBBCCCCCBCCCCCBBBBBCC?BBAC=CD?C?BBCDDCC@CCECC?B?CDCC?C@CDCCBBCCB?>>>>>0>B?CBCB=BBBB?BBB=BD?BACCCCACBDCCCCC@CCF@C?CCCEAAAA=ACCC?BCCCCCCCCCCCCCCBC?BCC?BB@B@BCEBBBCDC?B;;;;6;>D;;;:::*;AACF=CBBCCCCCCC5;;;;*;CCCFACACCACCCBBBB@B@BBBBFE?BB@A:A;::ECCCCCCFCCC?BA@>ACCCDDD@CCBCCBBAAA
@ATNG8:04537:06977
GATGGTAGCGCATATCAGCGCAGCCCAGAAGATCAGGAAACTCTAGAAGAATTCAGATTTTTAACACGAGAGTTAAACGTAAAAAGAAGGTTTTACAAGACTCACGTTAACAATATTGCAGCAGTACGCACACAATCGAAGCGCAGTAAGGATGGCTAGTGTAACTAGCAAGAATACCACGAAAGCAAGAAAAAAGAAGTACGCTATTAACTATTAACGATACCTGTCTTCTTCCGAAAACGATGAGTACGATGAGAGAGCTCTCTCTACCATCGATGGATCCTGAGTCTT
+
<<>A<>><<666;;;;<<:;5556:1:6926669@<299)549;;:<755.36375>:<;<*@456=999@55.9<2555:>>?+==9=5;;9+955.55559;<>>5>;=>9=:;24=<499>?566=BBCDD>AA:;7;@CC@A??<?<A;<:;BCCC>DC@CCCCBC@BC=??A498><<6<9930@@@@@&:66///::::<=>=><;@A5@87778781755//)/8493-...&.....3335985555:662229925296526555597727/.(...-2--(
@ATNG8:04538:06998
GATGGTAGTATCTGCACACTCTGTCCAGAAGATCAGGAACTCTAGAAGAATTCAGATTTTTAACACGAGAGTAAACGTAAAAAGAAGGTTTTACAAGACTCACGTTAACAATATTGCAGCAGTACGCACACAATCGAAGCGCAGTAAGGATGGCTAGTGTAACTAGCAAGAATACCACGAAAGCAAGAAAAAGAAGTACGCTATTAACTATTAACGTACCTGTCTCTTCCGAAACGAATGAGTACGAGAGAGCACACGTGTCTACCATCGATGGATCTGAGTCT
+
5BCD?CBBB>BDCDCCCCCCCCCCCACCCABBBB@@=@?A@HEDDB@CC@C?BAC?????.??BDCCCCACACC9?>;<;<<*;@=><@@@7@CC@DCAACCC;;7;?;;8;BB?DDDCCCCCCCCCCCBBB?C@::7;A@AABBB>B?A;;9;BBCCCDC@CBBCCC@CB?BBB>ABCBB:A??:=>@@@2@B?BBCBBBCAA:=:>@@B<@<@ACAA?A@@@@AA?C?BAC>CDD>@?BCCCCEAAABBBBBBCCCCBBBBBB?@:::>>>;@@@@@@@?=>
@ATNG8:04542:06971
GATGGTAGAGAGAGCTCTCTCATCGTACTCATTCGTTTCGGAAGAGACAGGTACGTTAATTAGTTAATAGCGTACTTACTTTTTCTTAGCTTTTCGTCGGTATTCTTGCTAGTTTACACTAGCCATCCTTACTGCGCTTCGATTGTGTGCGTACTGCTGCAATATTGTTAACGTGAGTCTTGTAAAACCTTCTTTTTACGTTTAACTCTCGTGTTAAAAATCTTGAATTCTTCTAGAGTTCCTGATACTTCTGGTGAGATATGCATGATGCTACCATGATGGAT
+
>A;B@B9::@?==<<///9////555555><<;B;;;)5:.5.5449944.4::=83=;?.944.4389?;=00/7+//;;;;+7;76;7/00&/6///6:985:B?A>>=798(/990///0(/99/6-6>:::8886=:::5:>AAABA;;;===<:96////(/3(.(.88888555,22555)54<.25;<;+555><3:57777777;=07888(786159)/*/84778??<;49199955695---49,,----3788999:::5552755599354
@ATNG8:04551:06976
GATGGTAGCTCTGCTCTGACTCTCGTACTCATTCGTTTCGGAAGAGACAGGTACGTTAATAGTTAATAGCGTACTTCTTTTTCTTGCTTTCGTGGTATTCTTGCTAGTTACACTAGTCATCCTTACTGCGCTTCGATTGTGTGCGTACTGCTGCAATATTGTTAACGTGAGTCTTGTAAAACCTTCTTTTTACGTTTACTCTCGTGTTAAAAATCTGAATTCTTCTAGAGTTCCTGATCTTCTGGGCTGCGCTGATATGCGCTACCATCGATGGATCTGAGTCT
+
;C?;7<ABCCCCCCCCCCCCCDCBBBBBDDBB?BCCD>BB@B@BBCECCC@CCCCCAE@DCBB@CBCCCCCBBBC@CDDDD2CA?BCCD=BBCD@CAA<@B?AABCCC@CCCCDCCBBBBC@B?BBBBAA@A>AABB=@@C@@@BACBBCCAAAC?CCC@BB@C@DCBBBBBBD?BAAAA8A@B@ADBDB2ACABC?CCBBBFCBBB5;;;;*;ACAB@B@CC@CFHCCBB@CACCCCCC?BBBB<B@@@@BBCC@@ACCCCBCB@BBCCBCCACBBBCBBBCC
@ATNG8:04553:06976
GATGGTAGTATATCGCGTCGCTATCCAGAAGATCAGGAACTCTAGAAGAATTCAGATTTTTAACACGAGAGTAAACGTAAAAAGAAGGTTTTACAAGACTCACGTTAACAATATTGCAGCAGTACGCACACAATCGAAGCGCAGTAAGGATGGCTAGTGTAACTAGCAAGAATACCACGAAAGCAAGAAAAAGAAGTACGCTATTAACTATTAACGTACCTGTCTCTTCCGAAACGAATGAGTACGAGAGAGCACACGTGTCTACCATCGATGGATCTGAGTCT
+
<>>@;>BAB=BBEBBBCCCCCCBBB>@@C@CACD998;?BBCCCCD@DD=@@@CC9999:):@ABDCCCBBAA?6==9;;;;*;A=@<@@@7ABBADCCBCCBCC?C?BB@CCC@BBAACCDEECCBBBCCB?BC@@>ABBBBBBC>C@BAA>ACCCCAAA?CCCCCC?BB?AAA=A@@@A;>>>?BCCCC3CB@BBAADBABC=B9=>BB:=:=AAAC@BAAABBB?D?BCD>BAB?BBCCAAABBBBB@>>BBBBADCAAAAC=A=>>A@@<@==<=??:::
@ATNG8:04555:06953
GATGGTAGTGTGTCTCTGAGAGTAGTACTCATTCGTTTCGGAAGAGACAGGTACGTTAATAGTTAATAGCGTCTTCTTTTTCTTGCTTTCGTGGTATTCTTGCTAGTTACACTAGCCATCCTTACTGCGCTTCGATTGTGTGCGTACTGCTGCAATATTGTTAACGTGAGTCTTGTAAAACCTTCTTTTTACGTTTACTCTCGTGTTAAAAATCTGAATTCTTCTAGAGTTCCTGATCTTCTGGATAGCGACGCGATATACTACCATCGATGGATCTGAGTCT
+
;A;A:>;55;5<;@;>BCAABBB;9:AABBBC@BBBB=BC@D@CCCDC@@=@BBBD?C?CBBB7;7;;B@?@;?6?ABBB0A@9@;;;/;99>;@CC@CCABBBBBC@?CBBBCCC?@@F@C@GGCBCBBDAECCC?CBB;;;A@AA@A<0000+0008;;6=4?@@@B@@@<2559;;0;9>9CCDDC0@@;::/9@AABCCA@@?@BAB0>@>@?<@AGE@BBEBBBB@CAECBCCC?BDC@BCBCCBCCCB;;;BBAAA@@?CBBAA@B=B;;;A@BBCC
@ATNG8:04564:06966
GATGGTAGACATATCGTACTCTCTGTACTCATTCGTTTCGGAAGAGACAGGTACGTTAATAGTTAATAGCGTACTTCTTTTTCTTGCTTTCGTGGTATTCTTGCTAGTTACACTAGCCATCCTTACTGCGCTTCGATTGTGTGCGTATTGCTGCAATATTGTTAACGTGAGTCTTGTAAAACCTTCTTTTTACGTTTACTCTCGTGTTAAAAATCTGAATTCTTCTAGAGTTCCTGATCTTCTGGGTGCGCTACAGTCTCTCTACATCGATGGATCTGAGTCT
+
DDBB?BBBBBDCCCCCCCCCCABBCCBBBC@@=?BBB>BB@C@CCBBCAA?CB@@A?A=BBBB?B?BBBBB@ABB>BBACA2CB?B==><>CDD?ACC?@@588ACCD?AACAAAAA5;;>:?;AA@@>>>?;AAAA7>;>>@@@@@@=????AA<?>==AA=>;>>=>>>DAA<A@@@@6@;A:;;::9):=9::0779///<<<@<ABBA/=?@@A<A<@A<@@AA>??<@:=>??@B<====6///9::>>>CBBA@@BBA@@<==DAA:??@>>888??
@ATNG8:04565:06966
GATAGCTCTGCTCTGACTCTCGTACTCATTCGTTTCGGAAGAGACAGGTACGTTAATAGTTAATAGCGTACTTCTTTTTCTTGCTTTCGTGGTATTCTTGCTAGTTACACTAGCCATCCTTACTGCGCTTCGATTGTGTGCGTACTGCTGCAATATTGTTAACGTGAGTCTTGTAAAACCTTCTTTTTACGTTTACTCTCGTGTTAAAAATCTGAATTCTTCTAGAGTTCCTGATCTTCTGGTGTCGTCTATCATGTACTACCATCGATGGATCTGAGTCT
+
<==A<<==BCCBBBCCCCCDCCBBBBDBC@DCCC=CC?C@BBBCBBBAABCCF@C@CCCD@EACCCCBBBBD>;;;;;*9D>B;;;8;CCCACCC@BC?@@@CBC@C@AABCGD?BBB@C?BBBBBBAC?BAAA;;;DBBBBDCCCCCAAAB@@AA@BB@C?CBCCCCDBC=?:999&97@9>@@@A0@@BCC>ABHEDEB@@@>AAAA0AABCC@CABB?BBBB@@A@CABBBDBB?CCC@CBBBCBBBBCCBBCBCCCBD@BBBEDCC@@@BBC;;;BA
@ATNG8:04565:06992
GATGGTAGCGAGCGAGTGTGTATACCAGAAGATCAGGAACTCTAGAAGAATTCAGATTTTTAACACGAGAGTAAACGTAAAAAGAAGGTTTTACAAGACTCACGTTAACAATATTGCAGCAGTACGCACACAATCGAAGCGCAGTAAGGATGGCTAGTGTAACTAGCAAGAATACCACGAAAGCAAGAAAAAGAAGTACGCTATTAACTATTAACGTACCTGTCTCTTCCGAAACGAATGAGTACGTGTGCGACGTGTCTCCTAATCGATGGATCTGAGTCT
+
==<=9=====CCBBCCEECCAAADDACBD@DCBBBCAC@BBBA@@B?>?=????@CBBBB1@=B999CCCBBDC;A;;<<<<';>>A@CDC9BBC@CCCCCCCCC?C?CC?CCC@BCCCAACBBBCDCCCBB?BB;;6;BBBBBDDADACCC@CCCDCBBB@CCCCCC@D@=;::000;;;3:0839ABCC3BB?B?>?CBAAB?B?BBBC?B?BBEBB@BE@@AAA@C@CCD=BBB@C@??BBBCBBBBBBBBBBBBBBE?BB?BBCBCC?CDCBBBBB??
@ATNG8:04566:06956
GATGGTAGTATAGAGCTCTACATAGTACTCATTCGTTTCGGAAGAGACAGGTACGTTAATAGTTAATAGCGTACTTCTTTTTCTTGCTTTCGTGGTATTCTTGCTAGTTACACTAGCCATCCTTACTGCGCTTCGATTGTGTGCGTACTGCTGCAATATTGTTAACGTGAGTCTTGTAAAACCTTCTTTTTACGTTTACTCTCGTGTTTAAAAATCTGAATTCTTCTAGAGTTCCTGATCTTCTGGGCAGACTCTCACACGCCTACATCGATGGATCTGAGTCT
+
<AAB?@A?DABBBCCCCCCDICCCCCCCCB@@>@@AD?GM@B@BA@@@@@>@@CBB?B?CBAB?B?BCBBCCCBB>@@::=+@?8@AAA=BBBB?CCD?A@499@AAB?BBBBAC@@<@@@<@<@>>>@???:>@@>;?<>>>?@BA@??????@=;;;<AA<A<>>>@>>>=>:>?BBB5B<@;>>???/>A::;3;>?>>==:888-8DDG/AAA=<171//)/669///7=7==A@@@:>>BD;A;;;;;===?=<86616//-66632306--/@==@D?
@ATNG8:04566:06959
GATGGTAGCTCTGCTCTGACTCTCGTACTCATTCGTTTCGGAAGAGAAAGGTACGTTAATAGTTAATAGCGTACTTCTTTTTCTTGCTTTCGTGGTATTCTTGCTAGTTACACTAGCCATCCTTACTGCGCTTCGATTGTGTGCGTACTGCTGCAATATTGTTAACGTGAGTCTTGTAAAACCTTCTTTTTACGTTTACTCTCGTGTTAAAAATCTGAATTCTTCTAGAGTTCCTGATCTTCTGGCGCTCTGTCACGTCTGCTACCATCGATGGATCTGAGTCT
+
5CDB?BBCCBC@@ACDFCCCCBBBCBCBCCBB@BCCC=AA@D@CCDDD>C?BBBBB@C?BBBC?C@CBBCCGGDD@:;;;;*;A>BCBC=BCCC@FDDABB>@@ACCDABBBBCCBB=AAC?C?BBDBBAAA?BBBB>AABBBAAABABBB???D@ABA=??:?=DE@@@=>=@;>:;::1:9>9::;;;+9>===5=??;;;A;;;;ADDD/A???A<A<@@<@@AA==>=A=AB@@>?9==>:>>>?;;;;BA???>==>@@E<@===AAB=@@@;;:AAAA
@ATNG8:04569:06990
GATGGTAGACACGTGTGCTCTCTCGTACTCATTCGTTTCGGAAGAGACAGGTACGTTAATAGTTAATAGCGTACTTCTTTTTCTTGCTTTCGTGGTATTCTTGCTAGTTACACTAGCCATCCTTACTGCGCTTCGATTGTGTGCGTACTGCTGCAATATTGTTAACGTGAGTCTTGTAAAACCTTCTTTTTACGTTTACTCTCGTGTTAAAAATCTGAATTCTTCTAGAGTTCCTGATCTTCTGGTAGAGCGTGCATATATCTACCATCGATGGATCTGAGTCT
+
6===8=>B;;;CBBCCCCCCCGCFDCCCCC;;:;BAD>CC@CADCBBBCC@BBCCF@D?AACD?B>B?@?BBB@B??>;;;+==<?>??7>@@B>A@@<;:,00@=@@:;>?B??;B9===9=8==A>?;;;;>?BB<@@ABA===>@;;;@B;;5;==8=?;><>AA??;ACC;98777,76:655666(/7:::*//////:7797<><>*5557;1949:5:<:=779394;<>;;<///94;<??B@@@BBB=>===BB@@;@AAA>>><A787>?>>?=
@ATNG8:04571:06979
GATGGTAGGACGAGCGTCTGAGAGGTACTCATTCGTTTCGGAAGAGACAGGTACGTTAATAGTTAATAGCGTACTTCTTTTTCTTGCTTTCGTGGTATTCTTGCTAGTTGCACTAGCCATCCTTACTGCGCTTCGATTGTGTGCGTACTTCTGCAATATTGTTAACGTGAGTCTTGTAAAACCTTCTTTTTACGTTTACTCTCGTGTTAAAAATCTGAATTCTTCTAGAGTTCCTGATCTTCTGGTGAGATATGCATGATGCTACCATCGATGGATCTGAGTCT
+
::;<:;;;:=;445449;<A=;;??CCBBBBB>BAAA<AC?C999AA@==?@@@;;6;=@@BB?C@CCCFCCBAA>00000*00+0;@@8@?AB@BAB@CGADEACAE9;;AABBCC@BBC?B@BBBC;;;C?AACB7<;BBCBDEBBBAJCBBB?BCC?BB@D@CBCCCCCCC?B;;;;-;4;49>>>>,=@??@999DEDBBA@A>BDFD1BB99:=@4;;=@@@@>@@;>:?@CBBB@AABBBCBCCAA?CBBBBBBBBBAB>BAB@@?@<@;;;@@@CCB
@ATNG8:04573:06998
GATGGTAGCTATACGTATATCTATGTACTCATTCGTTTCGGAAGAGACAGGTACGTTAATAGTTAATAGCGTACTTCTTTTTCTTGCTTTCGTGGTATTCTTGCTAGTTACACTAGCCATCCTTACTGCGCTTCGATTGTGTGCGTACTGCTGCAATATTGTTAACGTGAGTCTTGTAAAACCTTCTTTTTACGTTTACTCTCGTGTTAAAAATCTGAATTCTTCTAGAGTTCCTGATCTTCTGGGTGTATCAGCGAGTATCTACCATCGATGGATCTGAGTCT
+
@BEE@BBBBBCBCCCCCCCCAAACCCCCCBBB?BCCD>CD?C?CCCCCBC?BBBCC@D?BBBB?B@BBBBBBCCC?ACCCC2BB?BCBC;AAAB>BBC>A?:<<>ABB?BBDBB@@@>BA?;A;?>=?>>>=:@@DC:?;;<@??>>?>@@@=>>;>??<AA<A<@@AABBBBB;==>EE6><?<?????/?@A@A6=::9::A>??<@A@A/A@AAA=B;??<AAAAA@@<@<BBBBBA9<<@D:AAA===@@@AA@@>>>>>>:=<>>>;;7;888A>>>=<
@ATNG8:04575:06961
GATGGTAGACACGTGTGCTCTCTCGTACTCATTCGTTTCGGAAGAGACAGGTACGTTAATAGTTAATAGCGTACTTCTTTTTCTTGCTTTCGTGGTATTCTTGCTAGTTACACTAGCCATCCTTACTGCGCTTCGATTGTGTGCGTACTGCTGCAATATTGTTAACGTGAGTCTTGTAAAACCTTCTTTTTACGTTTACTCTCGTGTTAAAAATCTGAATTCTTCTAGAGTTCCTGATCTTCTGGTCTACTACACTGTACTCTACCATCGATGGATCTGAGTCT
+
5CCC@BBBBCCBBBCAABCBCCCCCBBBCCAA?ACBD>BC@C@CBBBBCC@CBBCC?C?@@@B>B>@@BCCCBAC?BBBBB3BB?DBAB=BCCC?CBB?BB<><>B@@>ABBBBBAA9<>>;A;===AD???<AA@@;@AA?>?A??>CC?>>>C=<=<=AA<A<AACAB?@@@;@AAAA;B=B<>:999*9=666(--3---9<=@<CBBB/=@@BD<@=;<8;>>A???<@<??AAAA:==A<@@?A?@@D@@??@@@ACAAA;A9::AAA;??@@@=<<A@
@ATNG8:04576:06986
GATGGTAGTATATCGCGTCGCTATCCAGAAGATCAGGAACTCTAGAAGAATTCAGATTTTTAACACGAGAGTAAACGTAAAAAGAAGGTTTTACAAGACTCACGTTAACAATATTGCAGCAGTACGCACACAATCGAAGCGCAGTAAGGATGGCTAGTGTAACTAGCAAGAATACCACGAAAGCAAGAAAAAAGAAGTACGCTATTAACTATTAACGTACCTGTCTCTTCCGAAACGAATGAGTACTATAGACTATCTGAGACTACCATCGATGGATCTGAGTCT
+
:@:;9BC>B=BBCDJHCBBBCB>;;7;::7555555.69><=BCCC@BBAD@BBBBCDDD2D?DB?A@CA@@@@9;;:<<<?0@@<@=BBC;BBBAFGCA@B;;;<@?CB?BBB?BCAABCCDEC;;;@@AA?B@@@?C;::CBBB@CAC<<9;CBBBCBA>ACBCBB?BB@BB=6::=?C<<;;87799::%9<9<@@BAA?>>;><=>@A1818=ABB?AA@@ABB?B=BBC>@??<?;<<A@AABCBBBBBB>BCCBBBBBBB?BAAABBB?BCBBBAAA@:
@ATNG8:04577:06956
GATGGTAGTGTGTCTCTGAGAGTAGTACTCATTCGTTTCGGAAGAGACAGGTACGTTAATAGTTAATAGCGTACTTCTTTTTCTTGCTTTCGTGGTATTCTTGCTAGTTACACTAGCCATCCTTACTGCGCTTCGATTGTGTGCGTACTGCTGCAATATTGTTAACGTGAGTCTTGTAAAACCTTCTTTTTACGTTTACTCTCGTGTTAAAAAATCTGAATTCTTCTAGAGTTCCTGATCTTCTGGAGATACACATGATACTCTACCATCGATGGATCTGAGTCT
+
:BCC@CCBBBCCCCCCCCCCCCCCCCCBCBBB?@ABB<BC?C@BBBBB@@=ACBCCADACCBB?AACCCBBBBCC@CCDDD3BA@CCDD>CCBC@CCC@AA8;;BBAB@DCCCCCCB?CBD?B?CCCCCA@@?BBBA>BCCCCCCCCCCCCCBBB@C@?>@C?B?BCCCBBBBB?BBCCC<C?B?AACCC0CA;;;6;;CCCCCBA>4;;;;;%;??BA?B?BD@BBBCCCC@C@CBCBBB@CBC@CCCCCCEBCCBBCCBBCB@@>AABBBBB@BCBAABB@@@
@ATNG8:04577:06959
GATGGTAGACACGTGTGCTCTCTCGTACTCATTCGTTTCGGAAGAGACAGGTACGTTAATAGTTAATAGCGTACTTCTTTTTCTTGCTTTCGTGGTATTCTTGCTAGTTACACTAGCCATCCTTACTGCGCTTCGATTGTGTGCGTACTGCTGCAATATTGTTAACGTGAGTCTTGTAAAACCTTCTTTTTACGTTTACTCTCGTGTTAAAAATCTGAATTCTTCTAGAGTTCCTGATCTTCTGGATAGCGACGCGATATACTACCATCGATGGGATCTGAGTCT
+
A=BB@BCDCCCCBBBCCCCCCCCCCBBBCC:96:>=>8@B=A>BCDEEBB?BBCCC?C?AAAB?B>BABBBCEEC=89898(8?;A?@A<ABCD?CCC@CC<979BBB>BABABBBB7;;A>E8;;??>>>>=B>>>:===;;;@@@@BBB@>>>=>==<??<?=???@@BBAA<>>???2?;@:>>@@@.==;;;3;BD=>=@???<??>?/;;;9?8=8=A;>>@?>==1818<>>;;5;==8=@AAA>>>@@>>>A>>>=>>=>><>>767)8<<:;///<<
@ATNG8:04577:06967
GATGGTAGATACTCGCTGATACACCCAGAAGATCAGGAACTCTAGAAGAATTCAGATTTTTAACACGAGAGTAAACGTAAAAAGAAGGTTTTACAAGACTCACGTTAACAATATTGCAGCAGTACGCACACAATCGAAGCGCAGTAAGGATGGCTAGTGTAACTAGCAAGAATACCACGAAAGCAAGAAAAAGAAGTACGCTATTAACTATTAACGTACCTGTCTCTTCCGAAACGAATGAGTACAGAGAGTACGATATGTCTACCATCGATGGATCTGAGTCT
+
5?;;:AB<;:9BBCDEDAB=BBBDD>DCD@BBCBBB>B?C;;9CCC@BB?B@CFBBA@?>);48:=BBBBBBBA8==<;;;;$:<8>.555&/::290/09><>C@C?CB?BBB=A@BBBBBBCCCCCC;;;;?@;;7:@B@@@BE?B?B@@=@BBCBBBB?BBCAAA?CD@BAA<>>>@@;ABB>AADDD3BB?BBA@?>:::4:9<8972717=@:949@43399-405==5<<=><BBCCAAA??>CAAAABBB???@@@9818888BAB7;555552552
@ATNG8:04583:06974
GATGGTAGGACGAGCGTCTGAGAGGTACTCATTCGTTCGGAAGAGACAGGTACGTTAATAGTTAATAGCGTACTTCTTTTTCTTGCTTTCGTGGTATTCTTGCTAGTTACACTAGCCATCCTTACTGCGCTTCGATTGTGTGCGTACTGCTGCAATATTGTTAACGTGAGTCTTGTAAAACCTTCTTTTTACGTTTACTCTCGTGTTAAAAATCTGAATTCTTCTAGAGTTCCTGATCTTCTGGGTCTACGCTCGTCGCGCTACCATCGATGGATCTGAGTCT
+
4;;<8<=B=CA@?<<=BBCBCA;;7;ABBCAA?A@@>AE@C@A;;;ABB;A>@@@4969A<@<A@C@996@AAB>@@@@@1?C@CCDD=BBBC?@AA:?B=B;::CC@CCCD;@?@;@@A?A?BBBBB:;:>@@BC@;::CCCCCDDCBBBCCB=A@@>@E@C@B@AABAA>?455;;;+<6;6;>>>>+<>556)5<<@@@A>99299=9,9?A>@;@;@@;@?B@9::49=@@>@AA9:;EE>C;;;BBABBBCA@@BAAAA=A@????@=@@BBAA@@?C
@ATNG8:04538:07001
GATGGTAGACACGTGTGCTCTCTCGTACTCATTCGTTTCGGAAGAGACAGGTACGTTAATAGTTAATAGCGTACTTCTTTTTCTTGCTTTCGTGGTATTCTTGCTAGTTACACTAGCCATCCTTACTGCGCTTCGATTGTGTGCGTACTGCTGCAATATTGTTAACGTGAGTCTTGTAAAACCTTCTTTTTACGTTTTACTCTCGTGTAAAATCTGAATTCTTCTAGAGTTCCTGATCTTCTGGTCTACTACACTGTACTCTACCATCGATGGATCTGAGTTT
+
6BC@<D@@@ABDDCCBCCCCCCCCCCCCCCCB=BCCD=BB?B?CBBBCBB@BBB998:?AACC@C?CDDBBBBCC?AAAAA2@D?C>??;>CGG>AAC@BB999ACCC?AAACDC>>;@@A=A<BAAA>>>A=BBDC:>>@==<>>@@@@A???B<AAA=>>:=<AAAAA@@@@====>>2>:?:>;:::*;<----)------65.2222&29989494..-.7775554849988>>7;;B<A@@A@@@ACAAAAB@@@@::7;>>>@@B<AA@@@;;;A9
@ATNG8:04543:07035
GATGGTAGTATCTGCACACTCTGTCCAGAAGATCAGGAACTCTAGAAGAATTCAGATTTTTAACACGAGAGTAAACGTAAAAAGAAGGTTTTACAAGACTCACGTTAACAATATTGCAGCAGTACGCACACAATCGAAGCGCAGTAAGGATGGCTAGTGTAACTAGCAAGAATACCACGAAAGCAAGAAAAAGAAGTACGCTATTAACTATTAACGTACCTGTCTCTTCCGAAACGAATGAGTACACATCGTCGTGTCGTGCTACCATCGATGGATCTGAGTCT
+
BCAB@ACCCBCBDDBCCCCCCCCBB@BCCACCCCBB?B?BBCCCDD@BB@B>@??=====.>=ABCCCBAA987.7>@BCCD5DC@D>BBB;BDDABABCCCC:97;@BB?BED?@ABBCCCECCCAAADDC@CCBC?ABBBDDCB?CAC9:;:CBCBBBB?BBBDCC?BC>>>>>AABB@;A??<@BDDD2BC?C@@ACCC@@:=:==BB:>:=BB@@=@A@@?AA?B?BBE>BBB?BBBBBBCAABBBFABAAAAAAAAABCC@CAAABBB?BBBBC99:BB
@ATNG8:04546:07022
GATGGTAGGACGAGCGTCTGAGAGGTACTCATTCGTTTCGGAAGAGACAGGTACGTTAATAGTTAATAGCGTACTTCTTTTTCTTGCTTTCGTGGTATTCTTGCTAGTTACACTAGCCATCCTTACTGCGCTTCGATTGTGTGCGTACTGCTGCAATATTGTTAACGTGAGTCTTGTAAAACCTTCTTTTTACGTTTACTCTCGTGTTAAAAATCTGAATTCTTCTAGAGTTCCTGATCTTCTGGGTGCGCTACAGTCTCTCTACCATCGATGGATCTGAGTCT
+
;C>GADBB?AA;;:<;CCDCBBBB?CCBCC998:BAA=BC?B@BBCCDDD?BBBBB@C@CBCCAC>CBCCAAABB?BCCCC5A@?ABKI?CCCC@CCC?BC?;;;CCGAECCCBBBD@CCB@B@CCCCBBBB@CCCB@CCBBBBBACCCCCBBBC?BBC?CC?C@CCBBCCFBB@BCCCC<CAC?BBJJJ3CCCCI>CCCCCCCBBD@DDDD5BBBBC@B>CC@BBBBBCC@C@@@@BA@?C@AA<ABBA@ABBBDA@@@@BBBB?B@@@CDE@BBBBCDCCAA
@ATNG8:04553:07028
GATGGTAGAGTACAGTGTAGTAGACCAGAAGATCAGGAACTCTAGAAGAATTCAGATTTTTAACACGAGAGTAAACGTAAAAAGAAGGTTTTACAAGACTCACGTTAACAATATTGCAGCAGTACGCACACAATCGAAGCGCAGTAAGGATGGCTAGTGTAACTAGCAAGAATACCACGAAAGCAAGAAAAAAGAAGTACGCTATTAACTATTAACGTACCTGTCTCTTCCGAAACGAATGAGTACACACTCTCATATGACACTACCATCGATGGATCTGAGTCT
+
;CCC?BBCBBBCCCCBBBFDCCCCC>AAD@DCCCAA>@>A@BBCCB?CC?B?BCCBBBBB3B@BBCBBBBBAAA:?A=@@@@0>C>B<AAA9ACC@ICBBCCCCC?C@CC@CCC?CBBBBCCCCCCBCBCBB?BCBB>AABACBBC>B?BCB@BBCCCBCC?AACCCC@BB????<?????8<??;::9999%9>;?989B@AAA<@:<;@B;A=@@BBB?ABAAAAA?B?BBB=BBB?BBCCBBBCCBBAAAB?BC>A@?>BA@@>ABBBDCC?BCCBB???BC
@ATNG8:04554:07009
GATGGTAGCGCGACGAGCGTAGACCCAGAAGATCAGGAACTCTAGAAGAATTCAGATTTTTAACACGAGAGTAAACGTAAAAAGAAGGTTTTACAAGACTCACGTTAACAATATTGCAGCAGTTCGCACACAATCGAAGCGCAGTAAGGATGGCTAGTGTAACTAGCAAGAATACCACGAAAGCAAGAAAAAGAAGTACGCTATTAACTATTAACGTACCTGTCTCTTCCGAAACGAATGAGTACGATGAGAGAGCTCTCTCTACCATCGATGGATCTGAGTCT
+
;;;<8<<:;@C;9;AABGCCCC;;;)9;;7;@@BAA=@;??BBBBC?CC?B?AAABBDDD3C@C99:B???BBB9<B@@@@@,::594::;4;EFBGAAAAA@BB@GABB?BBEACCBBBBBB@BGA@@C;;8;;;<?C@@?ABBC@C@BAB>?@?B@??C@CBBBAA=?@>><@?B???B:>=A;33779'9@??>>BBA7:5:C@CCBB=A3989?<8>@899>?0/*/;916//)/777/55;;:<::///:==>AAA><89/878=?;<:=BBA>B@@@?
@ATNG8:04557:07031
GATGGTAGCTCTGCTCTGACTCTCGTACTCATTCGTTTCGGAAGAGACAGGTACGTTAATAGTTAATAGCGTACTTCTTTTTCTTGCTTTCGTGGTATTCTTGCTAGTTACACTAGCCATCCTTACTGCGCTTCGATTGTGTGCGTACTGCTGCAATATTGTTAACGTGAGTCTTGTAAATCCTTCTTTTTACGTTTACTCTCGTGTTAAAAATCTGAATTCTTCTAGAGTTCCTGATCTTCTGGTGTCGTCTATCATGTACTACCATCGATGGATCTGAGTCT
+
;=D?<EA;@BCCCCCBBBCCECCAAACCCCBB?BCCB<BB@F?BBBBBBBBAAACCBCACBBB@G@CEBCCDHBB@BCCCC1CC?C@AB=ACCCACCB?BC>AAAC?A<@BAABBBD>A@C@E?BB@@@CCC@BCBC899CBBBCCCCCCCBBAC@BBB@BF?C?BBBBBBBBDACCGD?JJBJABBBBB,AB;;;6;CFFCCCBAA?AMIG3DCCCC?C@CC@CGEBBBC?B@BBBD;:9<CDBFBBBDCDCBBCCCBBCC@A@@CBEBABD@C;;;CCBBCB
@ATNG8:04562:07028
GATGGTAGGTGCACATGAGTGTATCCAGAAGATCAGGAACTCTAGAAGAATTCAGATTTTTAACACGAGAGTAAACGTAAAAAGAAGGTTTTACAAGACTCACGTTAACAATATTGCAGCAGTACGCACACAATCGAAGCGCAGTAAGGATGGCTAGTGTAACTAGCAAGAATACCACGAAAGCAAGAAAAAGAAGTACGCTATTATCTATTAACGTACCTGTCTCTTCCGAAACGAATGAGTACGAGAGTCAGAGCAGAGCTACCATCGATGGATCTGAGTCT
+
CDBB?CBB?BBBBBBBCCCCDGCBB@BCC@CBCCBB@B@BBBBBCC@DD?B?BCCCDCCC3D@CBBCCCCCCCC;BA;;;;;*<B>B?BBB:BBD@DBCBCCCCB>C?CC@BBB?CDAABBBCCCCCCCCBB?BCCC<A@CCBB@C@C@C999:CBBBBBC@@@@CCC>AA@:99=>>ABB>>>>?@@@@@2@A?DAAACBBBB?A?;;;;5;5;===>=B@@@??>=A=:::6;>>::;;=@@@@?@>??AAAAA=;;>AAA5536899@@C@CCBBBCB@@@
@ATNG8:04562:07029
GATGGTAGCTCGCTGATGATATCTCCAGAAGATCAGGAACTCTAGAAGAATTCAGATTTTTAACACGAGAGTAAACGTAAAAAGAAGGTTTTACAAGACTCACGTTAACAATATTGCAGCAGTACGCACACAATCGAAGCGCAGTAAGGATGGCTAGTGTAACTAGCAAGAATACCACGAAAGCAAGAAAAAGAAGTACGCTATTAACTATTAACGTACCTGTCTCTTCCGAAACGATGAGTACTATAGACTATCTGAGACTACCATCGATGGATCTGAGTCT
+
D=A@9BBBBDCDCCCCBBCDDCCCC@BCB@CAABBB?B@CGGBCBB@CC?D?CCCCCCCC2C@CBBBBBBBBBC;A@;;;;;*;E?B@BDE=BCIAGAAADCDBB@CACC@BCC@CCCCBBCCFCBBBBDBD?BCBB?BAA@BBBB?D@CAA?ACCCCCC?=CCCCBB?993:::4::@A@;@@A>ACDDD2BB?B???CAA;;8;;>>>>=@=A@ECCACCAABBB?B@CCC>CCBCBBBBABBCCBBBBB@>BBBBBCCBBA?BBBBBBB?BDCCCBBAAA
@ATNG8:04564:07021
GATGGTAGTACATGATAGACGACACCAGAAGATCAGGAACTCTAGAAGAATTCAGATTTTTAACACGAGAGTAAACGTAAAAAGAAGGTTTTACAAGACTCACGTTAACAATATTGCAGCAGTACGCACACAATCGAAGCGCAGTAAGGATGGCTAGTGTAACTATCAAGAATACCACGAAAGCAAGAAAAAGAAGTACGCTATTAACTATTAACGTACCTGTCTCTTCCGAAACGAATGAGTACTATGTAGAGCTCTATACTACCATCGATGGATCTGAGTCT
+
5CCD@CCCCC?CCCCCDCCC;;;BB@CCC@GCC==9<A?BCDBCCC@CB?B?BBBDDCCC5C?CDCDFCCCCBB=C@@ACCC5CE@D@BCB;BBB?CBBCCCCCD?B?BC@CCC@CCCCCBBBBBCCCCBDD?EDCC=BBBBBDBC?C@CBB?BCCCBBBC?CCBBBB?BB?ABC59:9993:DA?BBBBB3BE@C@@ACCDDD?B?BBDC?B?BACBB>AB@@@BB@B?ACC>CBB?CDDCBBBBB@@BBBC????>BAA@?8825<<;=AC=??AAC999BB
@ATNG8:04567:07031
GATGGTAGGCGAGAGTGAGACGCAGTACTTTCGTTTCGGAAGAGACAGGTACGTTAATAGTTAATAGCGTACTTCTTTTTCTTGCTTTCGTGGTATTCTTGCTAGTTACACTAGCCATCCTTACTGCGCTTCGATTGTGTGCGTACTGCTGCAATATTGTTAACGTGAGTCTTGTAAAACCTTCTTTTTACGTTTACTCTCGTGTTAAAAAATCTGAATTCTTCTAGAGTTCCTGATCTTCTGGGCTGCGCTGATATGCGCTACCATCGATGGATCTGAGTCT
+
77//)/77399=9555:@@:@BB:;6=9A@8;9;?8@B@C?CBCECBB@DJCBB?B?BBDD@C@BCBCCCCCC>;;;;;*;@;@;;<6:DCJEFFC@CB>@@@BBB9;;DBCECC?BCB>B>ABA99::9?BBBB<??CBBBB??;BBBBCCB7;;;;@@<@<>=>A>>>AA7;;>>>+;584999;;+;=@@A8@9<<=?==>>188888%87669::6A@688<>><<;A;C?>?<=79///)////<<67;@@BB>>??AA=A@AA@@@<???BH==<;;
@ATNG8:04572:07030
GATGGTAGCGAGCGAGTGTGTATACCAGAAGATCAGGAACTCTAGAAGAATTCAGATTTTTAACACGAGAGTAAACGTAAAAAGAAGGTTTTACAAGACTCACGTTAACAATATTGCAGCAGTACGCACACAATCGAAGCGCAGTAAGGATGGCTAGTGTAACTAGCAAGAATACCACGAAAGCAAGAAAAAGAAGTACGCTATTAACTATTAACGTACCTGTCTCTTCCGAAACGAATGAGTACGAGAGTCAGAGCAGAGCTACCATCGATGGATCTGAGTCT
+
:@@B?BCBACC??@BCBCCCCCCCC@BCC@BCBDBB>B?BACDBCB>>><??BBCDDCCC2C@CCCCCCDECCC;B?:9999*;A>A4;;;4;CC@CCBCBABBCAE@CC?BBC?BBACAAADABBBDDBBB@CEAA>AABBCBAC@F@DAA?ABBBCCDD?BBBBCC@CC?BCD9:9BCC=BAA>ACCCC3BB?CAAABBBBB?B?BCCC=?<?CBBB?BB@A@CD@C?BBB=CCC?BCBBBBBCCBBBBBBCBAB=>>@ACBB?BBBBBBB?BAA@B@@@??
@ATNG8:04579:07011
GATGGTAGCATCATGCATATCTCACCAGAAGATCAGGAACTCTAGAAGAATTCAGATTTTTAACACGAGAGTAAACGTAAAAAGAAGGTTTTACAAGACTCACGTTAACAATATTGCAGCAGTACGCACACAATCGAAGCGCAGTAAGGATGGCTAGTGTAACTAGCAATAATACCACGAAAGCAAGAAAAAGAAGTACGCTATTAACTATTAACGTACCTGTCTCTTCCGAAACGAATGAGTACGTGTGCGACGTGTCTCCTACCATCGATGGATCTGAGTCT
+
44;<8>B=BCCBCBBBCBB99;;;58=;;7;C;;99.4.48;<<==9==9=8;9933777$338=>?A@@AA@A;A9;;@@@0@B?B?C??2;@;<?CCCCB=BC<@?@B?AAA=@AA9;;AAADEDDAA@C@BFBB?DBAABHDD@D@CBC?CCDBBBCC?CBBBCB;:0,0==*00A@@8?;?=A@@?=.995><AABB@?A=A=<@@>=@<>>BDD?@;;;B@?;?>???9@@@=AAACCCCABBBA988?7779CAA<?BC:===????<?B???;;;:/
@ATNG8:04579:07028
GATGGTAGCGAGCGAGTGTGTATACCAGAAGATCAGGAACTCTAGAAGAATTCAGATTTTTAACACGAGAGTAAACGTAAAAAGAAGGTTTTACAAGACTCACGTTAACAATATTGCAGCAGTACGCACACATTCGAAGCGCAGTAAGGATGGCTAGTGTAACTAGCAAGAATACCACGAAAGCAAGAAAAAAGAAGTACGCTATTAACTATTAACGTACCTGTCTCTTCCGAAACGAATGAGTACAGAGAGTACGATATGTCTACCATCGATGGATCTGAGTCT
+
CCBC?CBBBBBAAACGFCCECDCAA?AFD@CCCBBB@B@BBCCBBB>BB@B>BBBBBCCC5C@CBCCB;;;BBB=BB?@@@@0A@;=?=>>2?CC<@DDCBBC@@?@@CB?BBD@CCCAAACCCCCBBBBBBBBCBB@BBBBBCCB?B@;;;?ACCCCDCE?BBBBBC@CC?BBB799AA?:A@@<@@?@@A(@C?:99?BBCBB?B>AACC>B>A@DDDACCBAA@B=@=@BG=AAA>AAABACBBBBCBDBABBDCBBB>><7748??@AAA>ACCBBBB966
@ATNG8:04587:06425
GATGGTAGTGATACAGATCAGACACCAGAAGATCAGGAACTCTAGAAGAATTCAGATTTTTAACACGAGAGTAAACGTAAAAAGAAGGTTTTACAAGACTCACGTTAACAATATTGCAGCAGTACGCACACAATCGAAGCGCAGTAAGGATGGCTAGTGTAACTAGCAAGAATACCACGAAAGCAAGAAAAAGAAGTACGCTATTAACTATTAACGTACCTGTCTCTTCCGAAACAATGAGTACTATGTAGAGCTCTATACTACCATCGATGGATCTGAGTCT
+
;BCC@C@BBCDCCBBBCCCDDCBBC@BBE@CCCCBB?A@CCCAABB?BC?B?BBBBCBBB3B?BCCAAAAACCD>BD;<;;;*;A>A@CDC;CCE@CBBBDCCCC?B@CC@DDC=AACCCCCDCCCCB@@@E@DDAA?ABCA@AA@<A@CCC?BCCCCCCC@CCBBBG@??=?@@9==:::,7<<9@BBBB3AB?BBBACCEDB;?:=>BB<@;@ACCC?BBBBCBB?C?AAA<AA=ABBBBBBBBABBBBBBBA>=??9::7616@@@@@C@B>@?ABBBBB
@ATNG8:04591:06403
GATGGTAGGCACTGCGCACACATCCCAGAAGATCAGGAACTCTAGAAGAATTCAGATTTTTAACACGAGAGTAAACGTAAAAGAAGGTTTTACAAGACTCACGTTAACAATATTGCAGCAGTACGCACACAATCGAAGCGCAGTAAGGATGGCTAGTGTAACTAGCAAGAATACCACGAAAGCAAGAAAAAAGAAGTACGCTATTAACTATTAACGTACCTGTCTCTTCCGAAACGAATGAGTACTATAGACTATCTGAGACTACCATCGATGGATCTGAGTCT
+
AB=<7:;?;;:=BC;69BABBCBCC?DBB@C>?=B=<C;A@B::6B?B@@C?9;994999'9=>@====<<;;C<856===2>=8=166606;<:CBABB?=/0,/5::7;;<455;:??;A>@@>@@@@@499?@=@ABBBAAA@D@D;;:;AABBCBB?BBBDCC<B?=000,00;AA9A@A>ADCCDC)@@;>776AAB==:>:>>??=G=@@B@?8::AABBC@B49::,99818>>=@ABCBBCA===>>BBBBA@ABBC>@?@>B@@?D987>AA777
@ATNG8:04592:06432
GGATGGTAGAGAGACTGTAGCGCACCCAGAAGATCAGGAACTCTAGAAGAATTCAGATTTTTAACACGAGAGTAAACGTAAAAAGAAGGTTTTACAAGACTCGACGTTAACAATATTGCAGCAGTACGCACACAATCGAAGCGCAGTAAGGATGGCTAGTGTAACTAGCAAGAATACCACGAAAGCAAGAAAAAGAAGTACGCTATTAACTATTAACGTACCTGTCTCTTCCGAAACGAATGAGTACCTCTCAGACGCTCGTCCTACCATCGATGGATGCT
+
/)/77)//799995559555555:;;25657;;9:::5<54------(-8383:555<=<;);4333398<8377)739;=>=+==.5.599&55;5:;<<665<<:5:644.4448>>><CCCE?@<;;;;::.9>995:<>=999C?D=A;;29<944847-4;;9::2331878288:9=3877/7=>==.?>133;;;:766162222735388///699/55<<7<454;18871333877943333339:92225573866+.....--,--..7
@ATNG8:04594:06448
GATGGTAGCTCTGCTCTGACTCTCGTACTCATTCGTTTCGGAAGAGACAGGTACGTTAATAGTTAATAGCGTACTTCTTTTTCTTGCTTTCGTGGTATTCTTGCTAGTTACACTAGCCATCCTTACTGCGCTTCGATTGTGTGCGTACTGCTGCAATATTGTTAACGTGAGTCTTGTAAAACCTTCTTTTTACGTTTACTCTCGTGTTAAAAATCTGAATTCTTCTAGAGTTCCTGATCTTCTGGTGTCGTCTATCATGTACTACCATCGATGGATCTGAGTCT
+
::;;9=<<<==BCEDBBCCBBBB@ABCDEDBB?ADDD=BB@C?DCBACBB?AABBC9;9:ACA5<7:BB@==@>C@BCCCC3CD?B?@?:@BCCBHCB@BB9;;ABBB@BHEDCCBDABBBAH@BBBBBABB?AABB?BBBCCCBBBDCCCCC::8;AA=BC?C?BBB;;;BBC?@@@@A3A;A?ACDEJ5CDCHJ?DCGECCCBCC@CDDC5CBBBB@BAGF@CCDDBAA>A>AA>AAA5;;A=ACBBB@AABCBCCBBBCB@@>@CCBCBC@CCB::;BCBB
@ATNG8:04601:06412
GATGGTAGTGTCATATGAGAGTGTGTACTCATTCGTTTCGGAAGAGACAGGTACGTTAATAGTTAATAGCGTACTTCTTTTTCTTGCTTTCGTGGTATTCTTGCTAGTTACACTAGCCATCCTTACTGCGCTTCGATTGTGTGCGTACTGCTGCAATATTGTTAACGTGAGTCTTGTAAAACCTTCTTTTTACGTTTACTCTCGTGTTAAAAATCTTAATTCTTCTAGAGTTCCTGATCTTCTGGACAGAGTGTGCAGATACTACCATCGATGGATCTGAGTCT
+
5:BB@BBBBDCCBBBBDBCEEFDCCABBCCCB?BCCE=BB?B?CCCCCCC@CFGBB@B@CECB?B@CCCCCCCCC?CBBBB1CB@BCCC=CDDD@BCC@DD9;:ACBDACDCFCCCC@CDD?C?CDDEBCAA?ACDC@BBCBCBBCBDDBBBCDD@DBB@BC@C@CBCCCBBCC?CCCDD9E?B<AABBB1CECDD<AACDBBBECCACCDD5CBB>B@F@CC?BBBBBBD@C?CABCHD>B@A=ABBBCCJDBCBCBBBCCBCC?BAA@CCD@AAABBBB@@@
@ATNG8:04603:06442
GATGGTACGCAGACGTGACAGAGCGCCAGAAGATCAGGAACTCTAGAAGAATTCATGATTTTTAACACGAGAAGTAAAACGTTAAAAAAGAAGGTTTTACAAGACTCACGTTTAACAATATTGCAGCAGTACGCACACAATCGAAAGCGCAGTAAGGATGGCTAGTGTAACTAGCAAGAATACCACGAAAGCAAGAAAAAGAAGTACGCTATTACTATTAACGTACCTGTCTCTTCCGAATCGAATGAGTACAGAGAGTACGATATGTCTACATCGATGGATCTGCAGTCT
+
88897://////7/5555:5555:::79:;7///9//)474443333-387:4866//////$/(//666//(/88:;.9/4.49999#44.4.444&444.4888333333(349:7===8=<@;C@@?A@@@?>:;0:;0/0/(08;9:7745;>?4545;;;???>84448870--(---068677.522+2::::*99422255589@:=999;3:187?<<68///9::5=7440443<6>>===<<<<=?==<====>:75566......66:455.....3...
@ATNG8:04607:06446
GATGGTAGCAGACGTGACAGAGCGCCAGAAGATCAGGAACTCTAGAAGAATTCAGATTTTTAACACGAGAGTAAACGTAAAAAGAAGGTTTTACAAGACTCACGTTAACAATATTGCAGCAGTACGCACACAATCGAAGCGCAGTAAGGATGGCTAGTATAACTAGCAAGAATACCACGAAAGCAAGAAAAAAGAAGTACGCTATTAACTATTAACGTACCTGTCTCTTCCGAAACGAATGAGTACAGAGAGTACGATATGTCTACCATCGATGGATCTGAGTCT
+
CDCD@BBBBBBCCDCBBBCCCCDBC?BBB?BBBCCC@B?A@CCBBA?BC?A?BBBBBBBB2BABBBBBBBBCCC9AB;;;;;*;B@D=@@@7@BB@CCCBCCDBB?B@CC@BBB@BCCBCCCEFECBCBCBC?CCCC?BBBBBBAB?B@CCC?BCCCCBAA?BBCCCC?BB????99:BBB<B==8998888%9?<A97:DBB@@<>:99?@5;7;ABAA>AC?@?BB@DACCC=BBB?CBBBBBBBBBBBBCCACABCCCBB;995<;<<A>><>@@@B??:88
@ATNG8:04610:06433
GATGGTAGACACGTGTGCTCTCTCGTACTCATTCGTTTCGGAAGAGACAGGTACGTTAATAGTTAATAGCGTACTTCTTTTTCTTGCTTTCGTGGTATTCTTGCTAGTTACACTAGCCATCCTTACTGCGCTTCGATTGTGTGCGTACTGCTGCAATATTGTTAACGTGAGTCTTGTAAAACCTTCTTTTTACGTTTACTCTCGTGTTAAAAATCTGAATTCTTCTAGAGTTCCTGATTCTTCTTGCTCTCGTAATGACAGATACTACCATCGGATGGATTCCTGAG
+
:5567;;>>D>@;;=;;;>>666=>=9969669>>>A6;;9=899/////3///663805///163777======8;;@??.=>/7973(3;:;8;@?<@@0000/;;<>B@@988A<@@>:>7;;=>;;;>5::22,299:7859999::99=?;A>@9;=6;7;@@@@>?>?<>99;:+8(/(/8888)56666)//6//-2--.388;8)..555/5/7A5<>>@@>@<>985//)/9433-6/--77---)//7757/./333343555/353...(..338:
@ATNG8:04610:06441
GATGGTAGCGCGACGAGCGTAGACCCAGAAGATCAGGAACTCTAGAAGAATTCAGATTTTTAACACGAGAGTAAACGTAAAAAGAAGGTTTTACAAGACTCACGTTAACAATATTGCAGCAGTACGCACACAATCGAAGCGCAGTAAGGATGGCTAGTGTAACTAGCAAGAATACCACGAAAGCAAGAAAAAGAAGTACGCTATTAACTATTAACGTACCTGTCTCTTCCGAAACGAATGAGTACCTCTCAGACGCTCGTCCTACCATCGATGGATCTGAGTCT
+
444405>@BCCAABCCCCCCCBBBB>CFC@CDDEBB>B?BBCCCCC?BB?D@BB???AAA2A@DECCBBBABBC>CDCCCCC5CB@F8;;;6<CC?CCCCCEBBB@B@CC?CAA?BACCCDDGCBBAAACDD?CBCC?CCBBBB>?<@@BBB?CCCCCBBB?BAAACA?CC@AAA<??::928==;99:9:(9B;B@BACAAAB=A8;;??9=8<>BAA?AB???BB@C?BCD=AAB>ABCCDCC?AAABBBBAAAAAA??<??B;>>>>B??;?AABBBA777
@ATNG8:04612:06405
GATGGTAGTATATCGCGTCGCTATCCAGAAGATCAGGAACTCTAGAAGAATTCAGATTTTTAACACGAGAGTAAACGTAAAAAGAAGGTTTTACAAGACTCACGTTAACAATATTGCAGCAGTACGCACACAATCGAAGCGCAGTAAGGATGGCTAGTGTAACTAGCAAGAATACCACGAAAGCAAGAAAAAAGAAGTACGCTATTAACTATTAACGTACCTGTCTCTTCCGAAACGAATGAGTACGTGTGACGTACGTGAGCTACCATCGATGGATCTGAGTCT
+
:5CC=?ABB@<;;;<9996999:;;7;BB@DCDCCC@CACBBCCCC@CC?B?BBBCCCCC3C?BBBBCBBBCCC>B?@ABCA0@@>AAEFF;BBB?AGFCCCCA@>@?BB?BCC@BBBCCBCCDCCBBAAA@=A@??5;;BBCBBC>B>BBB>ABBCCBBC>ABBBBC?CC?@>@>@?BBE=AAB>998878'9C?DBAAB@?>>3838<>>4;5:=AAA?CAAAAAB?B@BAC<A??<?ABBBBBC???BAAACBBBCB???:::;@???BBB?BBAA???>>@
@ATNG8:04614:06444
GATGGTAGTATAGAGCTCTACATAGTACTCATTCGTTTCGGAAGAGACAGGTACGTTAATAGTTAATAGCGTACTTCTTTTTCTTGCTTTCGTGGTATTCTTGCTAGTTACACTAGCCATCCTTACTGCGCTTCGATTGTGTGCGTACTGCTGCAATATTGTTAACGTGAGTCTTGTAAAACCTTCTTTTTACGTTTACTCTCGTGTTAAAAATCTGAATTCTTCTAGAGTTCCTGATCTTCTGGGCAGACTCTCACACGCCTACCATCGATGGATCTGAGTCT
+
<<BB><ACC@DCCCBBBBCHHCA@ACDCDCBC?DBCD:AA@D?BBBBBBB>BBBBB?B78:CC@B>BABA@BBBB@BBBBB2AA?BBBB=BCCC>AAC@CC?>=>BBB?BBB??>AA<AAA<A<@>>88;:;=E@?>:AAA===A???A>>>AAA<576;@?:><>@@AAAAAA6<<CCD5C9<5<=CCA.>??AA58;====CAAA<ACDD/B::;A=B<<;7;A>;::<8<:===AAB<??AA:A>=;;;?;:9=<>=?:>>?:>::;;;@;@=>>@@@??@
@ATNG8:04616:06447
GATGGTAGCGAGCGAGTGTGTATACCAGAAGATCAGGAACTCTAGAAGAATTCATGATTTTTAACACGAGAGTAAACGTAAAAAAGAGGTTTTACAAGACTCACGTTTAACAATATTGCAGCAGTACGCACACAATCGAAGCGCAGTAAGGATGGCTAGTGTAACTAGCAAGAATACCACGAAAGCAAGAAAAAAGAAGTACGCTATTAACTATTAACGTACCTGTCTCTTCCGAAATGAATGAGTACGATGAGATCTCGTGTGATCGATGGATCTGAGTCT
+
99;;:AABBCBA@@@AAAABAAA;<4:@D>BCEDBB>B=A@?974404;6:690///////$/39833388889;1///68888$///(///&/9;69<88888::9(338818884:::;>CCCDDCBCCCCC@BC@@<@BBBCCBB>B>A::6;CABBBDDADCCBBB?BB>AAA=@@:::28??;99:9::%:?<>BBBBAA:847<<=?A5:58ACBB@CB;;;A@;@<@@@8;::9>::9>999@??@?@@@ABD@@ABBCC@@?D799>>>A@>><
@ATNG8:04631:06443
GATGGTAGCATCATGCATATCTCACCAGAAGATCAGGAACTCTAGAAGAATTCAGATTTTTAACACGAGAGTAAACGTAAAAAGAATGGTTTTACAAGACTCACGTTTAACAATATTGCAGCAGTACGCACACAATCGAAGCGCAGTAAGGATGGCTAGTGTAACTAGCAAGAATACCACGAAAGCAAGAAAAAAGAAGTTACGCTATTAACTATTAACGTACCTGTCTCTTCCGAAACGAATGAGTACGAGAGTCAGAGCAGAGCTACCATCGATGGATCTGAGTCT
+
8?;4.5<A@@>>@;66;BBBCBBAC>ABB459::A@;A@:55599?;;;9=8@@@=<===,<;8<;?@@@@@@A9@@@>@A>,=<+//2;79.9@@8B==B?A=999)9<==:?;@;@AB@B@A@@AAACBDAA9;;AA<@@BABBBB=A=@@@<@BBBACCC?@@?BBB@CC@DBB?BBBBC=@=<999::99%:@;994:@ABBBB?C@AA??<@<??BBB?B@@@A>@=@589A9?>><?ABBCAAABAA9:9C@@@A???ABBBBAB?===@C@C;:9A??>??
@ATNG8:04586:06451
GATGGTAGAGAGAGCTCTCTCATCTTACTCATTCGTTTCGGAAGAGACAGGTACGTTAATAGTTAATAGCGTACTTCTTTTTCTTGCTTTCGTGGTATTCTTGCTAGTTACACTAGCCATCCTTACTGCGCTTCGATTGTGTGCGTACTGCTGCAATATTGTTAACGTGAGTCTTGTAAAACCTTCTTTTTACGTTTACTCTCGTGTTAAAAATCTTGAATTCTTCTAGAGTTCCTGATCTTCTGGTATACACACTCGCTCGCTACCATCGATGGATCTGAGTCT
+
94:;05<ACBCCB;;9<<<<<>:667;<BC<<8<ABA;AC>B>BBAAC@@7;;@>=29.4:>85:7;>955;<==8;;:::'782888>6====95558==888887<389==>?@@7<>A5<6:9//..772666725555566866222335;-..3488293555689555275555*54:,22999(9553805357/----//59:9+.//(/5(/(.92775955527158//-606-/+/88=AAA???=>=@A<9663*-,,,233-37567///72
@ATNG8:04586:06499
GATGGTAGTGCGTGAGAGAGAGACCCAGAAGATCAGGAACTCTAGAAGAATTCAGATTTTTAACACGAGAGTAAACGTAAAAAGAAGGTTTTACAAGACTCACGTTAACAATATTGCAGCAGTACGCACACAATCGAAGCGCAGTAAGGATGGCTAGTGTAACTAGCAAGAATACCACGAAAGCAAGAAAAAAGAAGTACGCTATTAACTATTAACGTACCTGTCTCTTCCGAAACGAATGAGTACTGTATCTATGTGTGCGCTACCATCGATGGATCTGAGTCT
+
6;;;;<<<B=BBCCDCCCCCCC<;;0:CC@CDCCBB?B>AABBBDD@CC?B>???87333$74A;:AABAC999,:?;;;;:':=::?BDD9GAB?ACCCCCC@@<@?@?=@@@=@BBCDDHCCCCAA;;;B?BCBB@BBBCDEBB?B?B;;8;BBBBCCC?@@CDBB??@=?A@:@A@@@8=78299:9::%9>9?@ABBBBBB<@;@ABA:=9=?@@A=@@@@?AC?A=:::.7<;:>??@BABBBAAABBB?@?BBB?@?CBB?>>>BBAC@C::;CBBBCC
@ATNG8:04587:06495
GATGGTAGAGAGACTGTAGCGCACCCAGAAGATCAGGAACTCTAGAAGAATTCAGATTTTTAACACGAGAGTAAACGTAAAAAGAAGGTTTTACAAGACTCACGTTAACAATATTGCAGCAGTACGCACACAATCGAAGCGCAGTAAGGATGCTAGTGTAACTAGCAAGAATACCACGAAAGCAAGAAAAAAGAAGTACGCTATTAACTATTAACGTACCTGTCTCTTCCGAAACGAATGAGTACTATGTAGAGCTCTATACTCCATCGATGGATCTGAGTCT
+
BBCD?CAABCBC@@@BBDDCCBA@D=BCB?BBBCCC@C@CCCBBAA???=??BBAA@BBA3B@???CCBAA998+9>9;;;9'9@995;<;+@9:49AAA@@@;;69<@@;B@@=?AAAC@@A;;;A@@@;;4:BCC@BADEDCAA=@<A...<...<<;7?AAA?A>>>;?A@?BBBBF@A<<899::9:%9>;>@@BB@;;;<@<??@A<A<?>AAA>@@?AABB?C?BBD>BBB=AACC@@ACBBBB??@C>=>>A>=>9818???B@B@B:9:CBBCCB
@ATNG8:04594:06476
GATGGTAGTCTCAGATAGTCTATAGTACTCATTCGTTTCGGAAGAGACAGGTACGTTAATAGTTAATTGCGTACTTCTTTTTCTTGCTTTCGTGGTATTCTTGCTAGTTACACTAGCCATCCTTACTGCGCTTCGATTGTGTGCGTACTGCTGCAATATTGTTAACGTGAGTCTTGTAAAACCTTCTTTTTACGTTTACTCTCGTGTTAAAAATCTGAATTCTTCTAGAGTTCCTGATCTTCTGGTATGACTAGTGTACTACTACCATCGATGGATCTGAGTCT
+
A@;;9<<<BCBBBDFCCBCCBBBCCCBCAA;;0:ACD>CC@B@BCBBBBG@CBBCC<@>AA=C:C;C;9:?@A;@499AAA,@@=?>BB=;;;CADGFBCC?B@A@@C?B@CB@@AB>AAB7;8;@@BBDCC@D@@@?AAABGDBBBBBAA@?@@<@@@=AB?B?@AA@@<@;>9=>@@@099=95999:(;@@@A=B@@9:6@=@@8@BBB1@@@996:;@B;@@B@@@A7;7;CBAAA>B:;9;BBBBCCCCCBBBBBBBB@@=@A@@@BD@B;<;B@??CA
@ATNG8:04597:06465
GATGGTAGCGCACACATAGATACAGTACTCATTCGTTTCGGAAGAGACAGGTACGTTAATAGTTAATAGCGTACTTCTTTTTCTTGCTTTCGTGGTATTCTTGCTAGTTACACTAGCCATCCTTACTGCGCTTCGATTGTGTGCGTACTGCTGCAATATTGTTAACGTGAGTCTTGTAAAAACCTTCTTTTTACGTTTACTCTCGTGTTAAAAATCTGAATTCTTCTAGAGTTCCTGATCTTCTGGTCTACTACACTGTACTCTACCATCGATGGATCTGAGTCT
+
5CDD?AABBCDBBBBGAAACCCBBCDDBAA:97;CBC=CC@C@BBCCFCC@BBB9;89<BAAA>B?BBBBD:;;B>AAA@@,;;69@BD>BBBIGHCB?BC9;;@BCC@BCCCBCDD@BCC@C?CCBB@BA@>@BDD?CAAABBA@@BCBBBDBB?CCC@CC@EACCCBBBBA@=@;;;;;*;>B=AACCC5ABDDE?D;;;AAB@==49999(9@>9949>BB@BBAA@@A5<5<AAABB;;;D@CBBBGECCBCBCJEFCDDBB>BBAABBB>ABBABBBBBB
@ATNG8:04598:06453
GATGGTAGTAGTACACTAGTCATACCAGAAGATCAGGAACTCTAGAAGAATTCAGATTTTTAACACGAGAGTAAACGTAAAAAGAAGGTTTTACAAGACTCACGTTAACAATATTGCAGCAGTTCGCACACAATCGAAGCGCAGTAAGGATGGCTAGTGTAACTAGCAAGAATACCACGAAAGCAAGAAAAAGAAGTACGCTATTAACTATTAACGTACCTGTCTCTTCCGAAACGAATGAGTACTATAGACTATCTGAGACTACCATCGATGGATCTGAGTCT
+
C>B=?CBBBCCBB>DCDCCCCA@@@<@AB>@@BB;::;9<;DAAACABC@C?AAA@@DCD3D@CBDBDCBABAA9@@@@>>>09@9=5@@@9ABB?BDCBCCDBC@D?BB?BDD?BBCCBCBC@BCFECCA@>@CDD@CBAABCCC?B?BBB>BBAA@BBB?BAAACC@BC@????BDDCF>BBB?BBBBB3BA?CA@@BCCBB@B>B???284:AABD@BBAAAAA=A?BAA;B;;7<@@@;;:CCBBBBBBBBBCAAAABBBB?BBBBBBB@BCBCBBBAAA
@ATNG8:04598:06463
GATGGTAGCTCGCTGATGATATCTCCAGAATATCAGGAACTCTAGAAGAATTCAGATTTTTAACACGAGAGTAAACGTAAAAAGAAGGTTTTACAAGACTCACGTTAACAATATTGCAGCAGTACTCACACAATCGAAGCGCAGTAAGGATGGCTAGTGTAACTAGCAAGAATACCACGAAAGCAAGAAAAAAGAAGTACGCTATTAACTATTAACGTACCTGTCTCTTCCGAAACGAATGAGTACACATCGTCGTGTCGTGCTACCATCGATGGATCTGAGTCT
+
6@CC@C@ABBCDCBBBDCCBBCDCC@CCC?BBAB@@<@>AAC@@@C@BB?B?BACAAA@A2A=@ABBBBCCAAA:@@ABCCC3BB?C@EHE<CCC@CCFCBBC999;@CC@C@A>@BBBCDCCFDCCCCCCC@BBBA?AA@@@A@@<B@CCC@CCCCBBBC?CCCCBB@CF?:9:=??AAA<A??;999999%:>;=A:BCBCAA>A?BBBB8><>@C@@=@B@@@AA?B@BBD>AAA?AABBDCCBBBBBBBBBBAABB???AAA=ADBBBCC?CDABBAAAB>
@ATNG8:04599:06466
GATGGTAGTATAGAGCTCTACATAGTACTCATTCGTTTCGGAAGAGACAGGTACGTTAATAGTTAATAGCGTACTTCTTTTTCTTGCTTTCGTGGTATTCTTGCTAGTTACACTAGCCATCCTTACTGCGCTTCGATTGTGTGCGTACTGCTGCAATATTGTTAACGCGAGTCTTGTAAAACCCTTCTTTTTTACGTTTACTCTCGTGTTAAAAATCTGAATTCTTCTAGAGTTCCTGATCTTCTGGTATACACACTCGCTCGGCTACCATCGATGGATCTGAGTCT
+
::<=:AB=D<A;;6?@@GCHCH;:;BB;9;BB@AA@C=AA?A@DDB@A@A>BB:88=A>ABCC>B>BC744==<=7==EFE3B@8>@@@8:BCD<>>>98928??>@C?BBB@@>>>8;:@;?:>>>88886/528;79887787;<<<::999:3666222+22555755222287;;;*..'.(......#.777713559;;:::9+2222$255--(-(,,06,,-5594;5776777-..628;-//<37///336//)/88:4:9633--)-377:788;:
@ATNG8:04604:06453
GATGGTAGCTCTGCTCTGACTCTCGTACTCATTCGTTTCGGAAGAGACAGGTACGTTAATAGTTAATAGCGTACTTCTTTTTCTTGCTTTCGTGGTATTCTTGCTAGTTACACTAGCCATCCTTACTGCGCTTCGATTGTGTGCGTACTGCTGCAATATTGTTAACGTGAGTCTTGTAAAACCTTCTTTTTACGTTTACTCTCGTGTTAAAAATCTGAATTCTTCTAGAGTTCCTGATCTTCTGGTGTCGTCTATCATGTACTACCATCGATGGATCTGAGTCT
+
5AAA=AABBCCCCDDFCABBCCBCCA@@CC;;8:BBB=BBAF@BCCDCDD@CCCCCAI@CCCDACADBBBCCFCC?AAAAA0AA?BBCB=BBBC>CCC?CB9;;;CBB>BAAABBBB<;<E@LACCCCCB@@?@CCC@BBCBCBBBBBGCCBBBB@BCB@CB?A?ACBCBBCCGGDCCCC<CBI@CBDDD3CCCCJ>DCFDBCCBBB>BBAA0@BAA@?@@CB?B@@@BAA>A>;;:@BB@FCH@CEECCBA@B@BB@@ACDBAB?BBABBBC?B;;;ACCAAA
@ATNG8:04604:06490
GATGGTAGGTGCACATGAGTGTATCCAGAAGATCAGGAACTCTAGAAGAATTCAGATTTTTAACACGAGAGTAAACGTAAAAAGAAGGTTTTACAAGACTCACGTTAACAATATTGCAGCAGTACGCACACAATCGAAGCGCAGTAAGGATGGCTAGTGTAACTAGCAAGAATACCACGAAAGCAAGAAAAAGAAGTACGTTATTAACTATTAACGTACCTGTCTCTTCCGAAACGAATGAGTACGAGAGTCAGAGCAGAGCTACATCGATGGATCTGAGTCT
+
::<=9=B@<==BBBCCBCCBBBBBB>BA@<@?@@?@=@7::CCCCD@DC@B>AABBBCBB5B?CCDCCCCCBBB=AAAAAAA,@A=AADDE<DBB>@;;;@AAAA?B?AB?AAA?BCCBB;;;CC;;<CHBB=A@AA=ABBBBBCCAFAD;;:;CCBBBBC@C@A@??=@A>AAB=@@BCC=BAA<@@@@@.>A=A9::=?:??9??998B@C@BA===388@@;;;;>:;;;3:AA<=>=>==>@;;:===>???@@DCBAA@@@@AAAAA<@>>>?>>>?=
@ATNG8:04605:06486
GATGGTAGCACGACACGACGATGTGTACTCATTCGTTTCGGAAGAGACAGGTACGTTAATAGTTAATAGCGTACTTCTTTTTCTTGCTTCGTGGTATTCTTGCTAGTTACACTAGCCATCCTTACTGCGCTTCGATTGTGTGCGTACTGCTGCAATATTGTTAACGTGAGTCTTGTAAAACCTTCTTTTTACGTTTACTCTCGTGTTAAAAATCTGAATTCTTCTAGAGTTCCTGATCTTCTGGTCTACTACACTGTACTCTACCATCGATGGATCTGAGTCT
+
;ABB@AA@BBB;66B==>@@@CCBBBCBB@BB?BDCG>FC@CACECBBBC@BBBBD@C:;;AA?A?BCBBAABB?>98773$/83800*/77=8;;;:00)//989=:B=BBCBBB>@@A7:7:??@????=A==><>>>?@@@@AAA??;:::197917D:><>AABA>>>@:;;AAA6A>D7;;BBB/::666.3-----53.2,2;;;*85538384..*.3998886;499:888-..73779===?>>>BAAAAAAABB<???@@?>;::777::==;
@ATNG8:04608:06486
GATGGTAGCTATACGTATATCTATGTACTCATTCGTTTCGGAAGAGACAGGTACGTTAATAGTTAATAGCGTACTTCTTTTTCTTGCTTTCGTGGTATTCTTGCTAGTTACACTAGCCATCCTTACTGCGCTTCGATTGTGTGCGTACTGCTGCAATATTGTTAACGTGAGTCTTGTAAAACCTTCTTTTTACGTTTACTCTCGTGTTAAAAATCTGAATTCTTCTAGAGTTCCTGATCTTCTGGATAGCGACGCGATATACTACCATCGATGGATCTGAGTCT
+
@<<=9@@<BB==BABBCBAACC@@ACA@AECC@CA@A=ADAD@CCBBBBB@CCDBB?B@AAAD@B>AABCBBBDD?AA@@@.@A<@CDC=CCCB>?@@?AA?AAABA@=ABBBBBBC?B>;7:<@?AAA;;;===8807::=@@@@@@BA<==>D<;;;<>>=A;??BBAAA>><>>>CB5A<A;@@CBC/?>;;;/:<:988<>::5;<=<.;AAAD:?;?@<@BA@====B=A@AA;;7;;?=A>>>BBAAAA??>;;;;==>;==>@@@D=A;;;B=>=A@
@ATNG8:04609:06462
GATGGTAGCTATACGTATATCTATGTACTCATTCGTTTCGGGAAGAGACAGGTACGTTAATAGTTAATAGCGTACTTCTTTTTCTTAGCTTTCGTGGTGTTCTTGCTAGTTACACTAGCCATCCTTACTGCGCTTCGATTGTGTGCGTACTGCTGCAATATTGTTAACGTGAGTCTTGTAAAACCTTCTTTTTACGTTTTACTCTCGTGTTAAAAATCTGAATTCTTCTAGAGTTCCTGATCTTCTGGACAGAGTGTGCAGATACTACATGATGATCTGAGTCT
+
::;<8::::9999999999;<<<66555559547===30/0)/)/:::==<8<BC;:458:=::.4.4433:9>:=8=>=>>+88177377(3933-36:16:*//9666598>?AA==8==;2549:77799>4889>-//;8;;66555662226278:5993737:55555596:9999-96=377:::+<75266'77779968..-.>;>)559882828707875....3.377667288:699>>>???6666597758///658...22-..44-.
@ATNG8:04609:06466
GATGGTAGCTCTGCTCTGACTCTCGTACTCATTCGTTTCGGAAGAGACAGGTACGTTAATAGTTAATAGCGTACTTCTTTTTCTTGCTTTCGTGGTATTCTTGCTAGTTACACTAGCCATCCTTACTGCGCTTCGATTGTGTGCGTACTGCTGCAATATTGTTAACGTGAGTCTTGTAAAACCTTCTTTTTACGTTTACTCTCGTGTTAAAAATCTGAATTCTTCTAGAGTTCCTGATCTTCTGGATACACTCATGTGCACCTACCATCGATGGATCTGAGTCT
+
BBBC@C@?ABBBCCCCDAAA;=;BCCDCCCBB?B@@?;?A?B>AADDDDF@ECABBAC@BBAA>B?CCCCCHMBB?BAAAA2BB?CBCC>BBCCADDG@BB?;;;CBC@BBBBBBBB=@@B?C@BDDDAAAC=AA;;6;;BBC@@@BBCABBAAB?B<;8:B>A>A;;;CCCBC<:;FFF9C?B=>AAA@,@CAAA>ACCCHCCAB@@FEIG5CCBA@?@@DD@CBDFCBB?B9;;ABBB;<<KFGDCBBBDBBBAA@DCC??@@=@C@@@AA=A:;:CBB:99
@ATNG8:04609:06488
GATGGTAGATATATGCACGCTCTACCAGAAGATCAGGAACTCTAGAAGAATTCAGATTTTTATCACGAGAGTAAACGTAAAAAGAAGGTTTTACAAGATCACGTTAACAATATTGCAGCTGTACGCACACAATCGAAGCGCAGTAAGGATGGCTAGTTTAACTAGCAAGAATACCACGAAAGCAAGAAAAAAGAAGTACGCTATTAAACTATTAAACGTACCTGTCTCTTCCGAAACGAATGAGTAACGTGTGACGTACGTGAGCTACCATCGATGGATCTGAGTCT
+
:::;9<<>@A==<<995555555<<5:6505<;:;=:>9599:>>>;?A8?7::887;;;+//;////:99998/7344999'44.45:;;+555.5555599<.505;7;:;5;=<@@@966;;<<A@?C@>6669>==:97//)/1///1//-//:.61////;;5//)/99.4555=2:::.444444#3:7=::9///6606;23337,33(333396;99334;6;6766.///3/---//)/////;555;;9566666===155;;99<45556:7:>0/
@ATNG8:04614:06457
GATGGTAGATACTCGCTGATACACCCAGAAGATCAGGAACTCTAGAAGAAATTCAGATTTTTTAACACGAAGAGTAAACGTAAAAAAGAAGGTTTTACAAGACTCACGTTTAACAATATTGCAGCAGTACGCACACAATCGAAGCGCAGTAAGGATGGCTAGTGTAACTAGCAAGAATACCACGAAAGCAAGAAAAAACGAAGTACGCTATTAACTATTAACGTACCTGTCTCTTCCGAAACGAATGAGTACACACTCTCATATGACACTACCAATCGATGGATCTGAGTCT
+
44:97;>>C===>;66?B@A;;;:9,4;<7<;;;<=:>:<<<=4334333(358878:::::%:6888//)/99966./3//////#//)/3:::+9/516>;99>5555)45:>8>6646>><>@<<>C>;;>9955:<==8@<9444334:7;440498;455:49;;434473,38839:::;5<::68;>>>?&/0>:00/6676794;;855:6;598@99.99:8?;>9>388A<@@B?BBBB@?;<;>78799:322;:9/////(/(/9:::;7:888888333
@ATNG8:04614:06493
GATGGTAGTAGTACACTAGTCATACCAGAAGATCAGGAACTCTAGAAGAATTCAGATTTTTAACACGAGAGTAAACGTAAAAAGAAGGTTTTACAAGACTCACGTTAACAATATTGCAGCAGTACGCACACAATCGAAGCGCAGTAAGGATGGCTAGTGTAACTAGCAAGAATACCACGAAAGCAAGAAAAAAGAAGTACGCTATTAACTATTAACGTACCTGTCTCTTCCGAAACGAATGAGTACGTGTGACGTACGTGAGCTACCATCGATGGATCTGAGTCT
+
CECC89;CCCD>?@CBBCCCCECBB@BBB@CBBBBB?B?BAEDCBB?BD@C@CBBABCCC2C@AAACCCAA???9<?;;;;;*9A=BAFLF:BCCACCCDBBBBB?B?BGHCCC@CCBBBCCGECCBBBCBC@CCCC@BBAABABB?B?B@@=@BB@@?BB?BBBBCB@AA=:::39::99,9??:<<=<=<'<::?948B;AA@<@;88=>,6.5<B@@=AB???AB?A>ABB>CCC?BAAABCCBBBCCAAABBBBBBBBBBBC@BBBBB??;????C?;;>A
@ATNG8:04615:06451
GATGGTAGCTCGCTGATGATATCTCCAGAAGATCAGGAACTCTAGAAGAATTCAGATTTTTAACACGAGAGTAAACGTAAAAAGAAGGTTTTACAAGACTCACGTTAACAATATTGCAGCAGTACGCACACAATCGAAGCGCAGTAAGGATGGCTAGTGTAACTAGCAAGAATACCACGAAAGCAAGAAAAAAGAAGTACGCTATTAACTATTAACGTACCTGTCTCTTCCGAAACGAATGAGTACTATAGACTATCTGAGACTACCATCGATGGATCTGAGTCT
+
?CA@=AAA@A;;6ABBDCCCCCCCE@CCC@BBCCBCAC@CDCDCCD@CB=B?CCAAADDD3B?BB@@@CBBBCF=A@;;;;;*;C>C=AAB=BBFAGBBABBB:97;?BC@CBB?BCDBDBBBDDCCBBBBD?BBBB?BBBBCCBB?B?@@A?CCECCCCC=AABCCB?BC@>=>999BFD>B?<8898888%9@;A?@@EEA@@<?=????7;7;?ABB?BBABACC@C????9?@A?BBBCCBBBBBBBBBBBBBBBBBBBBBB?BBBBBBB@BAAAEBBAAA
@ATNG8:04617:06477
GATGGTAGTGTCATATGAGAGTGTGTACTCATTCGTTTCGGAAGAGACAGGTACGTTAATAGTTAATAGCGTACTTCTTTTTCTTGCTTTCGTGGTATTCTTGCTAGTTACACTAGCCATCCTTACTGCGCTTCGATTGTGTGCGTACTGCTGCAATATTGTTAACGTGAGTCTTGTAAAACCTTCTTTTTACGTTTACTCTCGTGTTAAAAATCTGAATTCTTCTAGAGTTCCTGATCTTCTGGGATGTGTGCGCAGTGCCTACCATCGATGGATCTGAGTCT
+
BB@A9;ACCCFDEBBBDCCDCCCBCCCC@AAB@B@@A<?D?D@B>CCCCC>@=B@A<B=@BAB7;:;BCC;;;DC>;;<;;*4@8@BCC<BEDD@CBA=AD>CBCBDCACBBBCBBB?BBDAD>BBCCBCBC@CCBB=@@CBCBCBCCCGDCC9:;:CC@CD@C@CBBA@@BBB>C;;;;.;>B<@ABBB0BA@AL@CCCBCCCCCCAEHDH5EECCC?C?AA?AADCDDC@C?@A@AAA?B@>@9@000ABBBBCCCBBB?B@A<@@CBBBC@CECCCCC???
@ATNG8:04617:06486
GATGGTAGCGCACACATAGATACAGTACTCATTCGTTTCGGAAGAGACAGGTACGTTAATAGTTAATAGCGTACTTCTTTTTTCTTTGCTTTCGTGGTATTCTTGCTAGTTACACTAGCCATCCTTACTGCGCTTCGATTGTGTGCGTACTGCTGCAATATTGTTAACGTGAGTCTTGTAAAACCTTCTTTTTACGTTTACTCTCGTGTTAAAAATCTGAATTCTTCTAGAGTTCCTGATCTTCTGGACGACGCGCACTGACACTACCATCGATGGATCTGAGTCT
+
5<CA?DCA@AAADCCCCCCBBBDBBBBCBC;;7<BBC=CC@C?BBCDDCC@CCCCC@C@DBBB@C@CBBBB;;;B=;;;;;;$949(9;?>7<<CC;F;00/J000AAAJ?BBCCBCCE?AAC@C@CCCBBE::8:BBB?DAAACBBBCBBBDDCCC@BBB@BBAH@BBBCCCC@@;>;;;;.;=A;@AA@@0@CCCC>BBCBCCCBBA5;;;;*;CAAA=A?BB?CBCBBBC@B?BCCCCC?CBC@BB;;;CBCCCBBBCCCCBCC@DBBBBBB?BBBBEBB@@@
@ATNG8:04621:06496
GATGGTAGTATCTGTCTACGAGAGCCAGAAGATCAGGAACTCTAGAAGAATTCAGATTTTTAACACGAGAGTAAACGTAAAAAGAAGGTTTTACAAGACTCACGTTAACAATATTGCAGCAGTACGCACACAATCGAAGCGCAGTAAGGATGGCTAGTGTAACTAGCAAGAATACCACGAAAGCAAGAAAAAGAAGTACGCTATTAACTATTAACGTACCTGTCTCTTCCGAAACGAATGAGTACTGTATCTATGTGTGCGCTACCATCGATGGATCTGAGTCT
+
BCBC@CCCB=CBCECCCCCCBCDCB@BCC@FB@@@A<@<@@A???B?BB?B@???BDDDD/A@BBBAABCB>>>7<?:;;;;*9;5;4AA@9ACGBCCHDDCC:97;?BB?BCC@CBCBCCCCCCCCCDBBC@CBBB?AABCCCBC?C?CBB@BBCCDDCC=AACCCC@BB?@AA999CCC=BBB?@@@@A2AB?BAAABBA@@<@<@??@:=:=@A@@>@BAAABB?B?BBB=BCD?BBBCBBBBABBBBBAAACBBBBBB???<?A@@@AC?BAAABBBBBC
@ATNG8:04633:06470
GATGGTAGCACGACACGACGATGTGTACTCATTCGTTTCGGAAGAGACAGGTACGTTAATAGTTAATAGCGTACTTCTTTTTCTTGCTTTCGTGGTATTCTTGCTAGTTACACTAGCCATCCTTACTGCGCTTCGATTGTGTGCGTACTGCTGCAATATTGTTAACGTGAGTCTTGTAAAACCTTCTTTTTACGTTTACTCTCGTGTTAAAAAATCTGAATTCTTCTAGAGTTCCTGATCTTCTGGATAGCGACGCGATATACTACCATCGATGGATCTGAGTCT
+
<AAA;CCBBCB;66A==@A0//::CCCGDKCC@CCCF?GFAF@CCCCBCC@CCCCC?C@BB@@>@@CAAABCC=B8?>:::+8=6A>=818:==785<?BB@BCCBAA;??AACCBC>@?E=D=AA?;;;>?=A@@@<@@@@?????@AAA::7838===@@<><>@@AAAAAB<@@@AA6@<@=?????.::<<=7=ABBA?>=<;088888%878:<<>6@@:??AB>8>4>8=>BB;;8;@@<A@@@@;;;>C@@@@===>;;5;;;;AAA=A;;;??A???
@ATNG8:04587:06516
GATGGTAGCTCACGTACGTCACACGTACTCATTCGTTTCGGAAGAGACAGGTACGTTAATAGTTAATAGCGTACTTCTTTTTCTTGCTTTCGTGGTATTCTTGCTAGTTACACTAGCCATCCTTACTGCGCTTCGATTGTGTGCGTACTGCTGCTATATTGTTAACGTGAGTCTTGTAAAACCTTCTTTTTACGTTTACTCTCGTGTTAAAAATCTGAATTCTTCTAGAGTTCTTGATCTTCTGGAGTTACACATGATACTCTACCATCGATGGATCTGAGTCT
+
CEBC?BBCCCBCCCCCAABDCCBBCCCCDCAA>ACCI=CC@D@DDCCBBC?ABCCC?C?CCCC?B@BBBBBBCBC@BCBBB3BB?B>??<?DBC?BBB?AB=>=>BBB?AABBCCAA=AB?:>9>AAAA<<<9>AAA;@@>>>>@AAAAAAA@@@A??A<AA;?;@@AA@@@:94;==>?3>;A:?>>>?/>?767.767///@;:>=CACA/A@@@A<>;=>:>AAC>=><@@<?@C>>:>AA<=>>:=AA@@>>C??ACA>5516799??A<A@A=??A>==
@ATNG8:04588:06514
GATGGTAGCGCGACGAGCGTAGACCCAGAAGATCAGGAACTCTAGAAGAATTTAGATTTTAACACGAGAGTAAACGTAAAAAGAAGGTTTTACAAGACTCACGTTAACAATATTGCAGCAGTACGCCACACAATCGAAGCGCAGTAAAGGATGGCTAGTGTAACTAGCAAGATACCACGAAGCAAGAAAAAGAGTACGCTATTAAACTATTAACGTACCTGTCTCTTCCAAACGATGAGTACTATGTAGAGCTCTATACTACCATCGTGGATCTGAGTCT
+
//993//5:<:>;=<=>><<<<;@C<@A@?BBB==C;C?B:999:8<@A399(783333&3-33:::;=;::;17<33333$33,3,333&3771733255522+2222+27828997778655//(.338927=581855755.//'/(...0553555::8<>789A<73388288::6<88558>>=*;72225:7778+22'255538,229993;:;522517+33(333///////66633.6///:68-------(-46735/586523333/
@ATNG8:04591:06536
GATGGTAGTATCTGCACACTCTGTCCAGAAGATCAGGAACTCTAGAAGAATTCAGATTTTTAACACGAGAGTAAACGTAAAAAGAAGGTTTTACAAGACTCACGTTAACAATATTGCAGCAGTACGCACACAATCGAAGCGCAGTAAGGATGGCTAGTGTAACTAGCAAGAATACCACGAAAGCAAGAAAAAGAAGTACGCTATTAACTATTAACGTACCTGTCTCTTCCGAAACGAATGAGTACTGTATCTATGTGTGCGCTACCATCGATGGATCTGAGTCT
+
5AAB@CDCB>BBCCCCAAAEDDDCC@CCI@BBBCCB@B?BCCCCAA?AE?A>ACA=????,?>AAABD@=?87727>=>@@@0@B?C?BCC:BBCACCCCDCCBD?B?BD?BBB?BCBDCCCCCCCCCBAAC?CECC?B???BBAC>D?BBB?BDDCCAAA?CAAAAA?CC@AAA<??ACC=BAA=@CDDC/CC?C?>>CCB@@<@:>=?@:>:=ACCC@CCABBDB?B?BBB>BCC?AAACDCCCBBBBBBBB@BBBBAAADAA<AAAAA@B?B???CBBBBB
@ATNG8:04593:06501
GATGGTAGTATATCGCGTCGCTATCCAGAAGATCAGGAACTCTAGAAGAATTCAGATTTTTAACACGAGAGTAAACGTAAAAAGAAGGTTTTACAAGACTCACGTTAACAATATTGCAGCAGTACGCACACAATCGAAGCGCAGTAAGGATGGCTAGTGTAACTAGCAAGAATACCACGAAAGCAAGAAAAAAGAAGTACGCTATTAACTATTAACGTACCTGTCTCTTCCGAACGAATGAGTACACACTCTCATATGACACTACCATCGATGGATCTGAGTCT
+
5?@A=BCBB=CCCCCCDFCCCBBBB?BBB@CCDCGC@CACBCA@AC@CC@C@BABCBBBB3B?BBAAABAA>>>7>ABCLLG5:;794>>@7@CCACFCCB@@0000=@@=AAB?CCDBBBCCCCBBBBCCD@CCBB@ABABCBBB>B?B@@>@DCCCCCC?AACCCC?BB?>>@9:9BBE>B=<8998888%8A;?@AACAAAA<B9>=AA8;7;AC@@=@B???AA>A>AC>AAB>BBBCBBBBBCCBBBB??@?BAAABBAB@BBBBCCC?CBBBC@@@CC
@ATNG8:04596:06500
GATGGTAGCGCACACATAGATACAGTACTCATTCGTTTCGGAAGAGACAGGTACGTTAATAGTTAATAGCGTACTTCTTTTTCTTGCTTTCGTGGTATTCTTGCTAGTTACACTAGCCATCCTTACTGCGCTTCGATTGTGTGCGTACTGCTGCAATATTGTTAACGTGAGTCTTGTAAAACCTTCTTTTTACGTTTACTCTCGTGTTAAAAATCTTAATTCTTCTAGAGTTCCTGATCTTCTGGACAGAGTGTGCAGATACTACCATCGATGGATCTGAGTCT
+
4:44.4449=AABBAAACCCBBBBBA@@@AAB@BCCD=CB?B@CEEI;;67<;=B?:>7;?=B>B@BBCA;;;CB?CBEDD5;;75@AA<;:;B?BBB?BB;;;BBBB?BGGCCBDD@CBC@B?BB@?9:9:6:ABB?BBBBCCBCCCCCBBBBB?CBC@BC@C@BBBBCGCBC?@ACCC;B>B?BAABA0AAABB=AADDCCCCCD@CCCC3BB@>@?C?CI@BBDCBCD@C?BBCHCC@@@BADGBCCDCCC@@ABBCCBCCC?BCCCB:97:AA?ACAA>?
@ATNG8:04598:06533
GATGGTAGCACGACACGACGATGTGTACTCATTCGTTTCGGAAGAGACAGGTACGTTAATAGTTAATAGCGTACTTCTTTTTCTTGCTTTCGTGGTATTCTTGCTAGTTACACTAGCCATCCTTACTGCGCTTCGATTGTGTGCGTACTGCTGCAATATTGTTAACGTGAGTCTTGTAAAACCTTCTTTTTACGTTTACTCTCGTGTTAAAAATCTGAATTCTTCTAGAGTTCCTGATCTTCTGGTAGAGCGTGCATATATCTACCATCGATGGATCTGAGTCT
+
;CBB@CCBBCBBCBCBCCC;;=IGDBBBCCAA>ACCC=CC@CACCCDDCC=BBCCC@C?BBBC?D?CCAAABDCC=AACCC2BB@B@@A=ABBB?ACC@BB<>==AAA?BBBBBBBB=BBA;?:>AAA====;C???9>>>>>>@AAAAA>==>A=@@@;AA<A;AAAAC>@@A<@====5==D<;6666)7<333)--6---=::?<CABA/>??AB<@<;;7;==B888<?:>=@CBD6;;B=AAA===??AAA@@@AAA>5536>??B<<8>AA>><<;>>
@ATNG8:04603:06548
GATGGTAGTACATGATAGACGACACCAGAAGATCAGGAACTCTAGAAGAATTCAGATTTTTAACACGAGAGTAAACGTAAAAAGAAGGTTTTACAAGACTCACGTTAACAATATTGCAGCAGTACGCACACAATCGAAGCGCAGTAAGGATGGCTAGTGTAACTAGCAAGAATACCACGAAAGCAAGAAAAAAGAAGTACGCTATTAACTATTAACGTACCTGTCTCTTCCGAAACGAATGAGTACGATGAGATCTCGTGTGCTACCATCGATGGATCTGACT
+
?@:=666<@<<>>669==@B;99698A<@=@A@@@@:>5>>;??BB@CD7:79?;=>@@@+C?BBBFDEBB@AA.::==9=9'=924.555&555.565<;;:55248=@:??@5;;;<==<<<</0/999<8??>><>BBA@@BC@CACCDABABBAB@A=A@@AAA?BC?BCC>AA:::5:>>9000000%0;:/0//68;>:<:>====7=8=:><;7;=BABBB@A;<>@5=00*0<008>??CBCCCBAA900000000>?<B;;;A:@9000/99;4
@ATNG8:04608:06512
GATGGTTGAGTATCATGTGTATCTCCAGAAGATCAGGAACTCTAGAAGAATTCAGATTTTTAACACGAGAGTAAACGTAAAAAGAAGGTTTTACAAGACTCACGTTAACAATATTGCAGTAGTACGCACACAATCGAAGCGCAGTAAGGATGGCTAGTGTAACTAGCAAGAATACCACGAAAGCAAGAAAAAGAAGTACGCTATTAACTATTAACGTACCTGTCTCTTCGGAAACGAATGAGTACTGTATCTATGTGTGCGCTACCATCGATGGATCTGAGTCT
+
;;;<;?;?BBBCDAAABB@BB@@CC@BBC@CDCBBB>A=AAAAAA@<@@=@=@@@CBABA2A=AC;;9CBBBFI?CBA@@@?,?B>C=BBB7BBB?B;;;A@?;;2:=?>;@BB?BBBBBBCC?@@BBBBCB?BBBB@BBBABA8859?CBB>BBBBBA993266922,2:4:88055777/553233333'..(.899:::;;3726555/528<89@,//.,556(--(--'-/3,3;;======<AAB>>@BBBAAABAABB999ABA<=9;867>>>878
@ATNG8:04608:06517
GATGGTAGTGCGTGAGAGAGAGACCCAGAAGATCAGGAACTCTAGAAGAATTCAGATTTTTAACACGAGAGTAAACGTAAAAAGAAGGTTTTACAAGACTCACGTTAACAATATTGCAGCAGTACGCACACAATCGAAGCGCAGTAAGGATGGCTAGTGTAACTAGCAAGAATACCACGAAAGCAAGAAAAAAGAAGTACGCTATTAACTATTAACGTACCTGTCTCTTCCGAAACGAATGAGTACTACTCTCAGAGACACACTACCATCGATGGATCTGAGTCT
+
4:5506?DCCCCCCCCCCCCCA99:6;CC@CFEE@A?A@CCCBCCC@BB?B?CCCBBBBB1B@BBBBDBBA>>>8=@@BBBB2A@<@=@CD:CDC@BBCCECB::9;GEEACCB?CGCCBBACDJHCCBBBB@CDBB?BBBBBBCC>A>BBB>BCCDDDBA?ABCDCB?BB>@@B>AABBB>????AAAAAA)@A@E>??CDBAA<A;??BB6;5;>B<;8;BAAACB@B@BBB>CED?CBBBBBBBAA@CCCCCAAACBBAAABD=AAA???B?BBBBCAAABD
@ATNG8:04619:06505
GATGGTAGGAGACACGTCGCACACGTACTCATTCGTTTCGGAAGAGACAGGTACGTTAATAGTTAATAGCGTACTTCTTTTTCTTGCTTTCGTGGTATTCTTGCTAGTTACACTAGCCATCCTTACTGCGCTTCGATTGTGTGCGTACTGCTGCAATATTGTTAACGTGAGTCTTGTAAAACCTTCTTTTTACGTTTACTCTCGTGTTAAAAATCTGAATTCTTCTAGAGTTCCTGATCTTCTGGGTCTACGCTCGTCGCGCTACCATCGATGGATCTGAGTCT
+
B<A<<>AA?@@@BBBBBCCBBBBBCBCCDD99::BAB;BA<@=@@ACC@@?@BBBB@C?BBBB@B@CDCBBBC??<>@@@@1@:<?:992:A@A>BED@?><><?BAB?ADECCBBB>@994949=?=:;;>=??>><>>AAAAAAAAAAAA88::<::8;D=E;????@??@@:>>ABA5A;>6;:>>?/>==DD689==>;;;==<ABAB/B888A<A==>:=A??=>>=@<@AADAA:>=>=6<><<=??A>>=<<89///<6::==ADD=B;;;;???@@
@ATNG8:04623:06505
GATGGTAGTGTCATATGAGAGTGTGTACTCATTCGTTTTCGGAAGAGACAGGTACGTTTAATAGTTAATAGCGTACTTCTTTTTTCTTTGCTTTCGTGGTATTCTTGCTAGTTACACTAGCCATCCTTACTGCGCTTCGATTGTGTGCGTACTGCTGCAATATTGTTAACGTGAGTCTTGTAAAACCTTCTTTTTACGTTTACTCTCGTGTTAAAATCTGAATTCTTCTAGAGTTCCTGATCTTCTGGTCTACTACACTGTACTCTACCATCGATGGATCTGAGTCT
+
:<==:===>>BA@;66696A@AAABC;99BA@<=9;:;&4;.5.5==B@CBACCCBDD6;8549?8@=@?AAA:95:599;<<<%<<>6;;=@5<<;;5;5/*/<,//<<:@;@AABABAA=ABC5;4;AA@AA:;2:B99.9AA996C@@@AB@??@A>@@@;@@;@<@@ABAAA@@<?CBGD9@=?;9::::':9???6@;:9>@<:@<6;?;095559499@@=@BB@@@B@B?BCCCBB?B@@<ABBBBBBBBA@AAB?BDB;;8;BAABCC@C@AABAA@CC
@ATNG8:04624:06515
GATGGTAGCTATACGTATATCTATGTACTCATTCGTTTCGGAAGAGACAGGTACGTTAATAGTTAATAGCGTACTTCTTTTTCTTGCTTTCGTGGTATTCTTGCTAGTTACACTAGCCATCCTTACTGCGCTTCGATTGTGTGCGTACTGCTGCAATATTTGTTAACGTGAGTCTTGTAAAACCCTTCTTTTTTACGTTTACTCTCGTGTTTAAAAATCTTGAATTCTCTAGAGTTTCCTTGATCTTCTGGACGACGCGCACTGACACTACCATCGATGGATCTGTAGTCT
+
@A@?:;<ABB666@@>C>>@@<<665556=<<=AABB=BB@D@BBB@@@B?BBCBC@B@CAAA<@<?@==:;===8@????1@>8@9:9,3:=?>BBB@CC<?>????=ABAB???C?AB@<>;>AA>==;;5;==>6<<><<<=<<=<<<<=991:787(7:4;:A?????>==8<;:::'56'5498===='=///9./....667555'2222$222+2;282555:888222'2.517:5676<:<8<<;:9:99///65667////).766::?3755/--66,,-
@ATNG8:04624:06547
GATGGTAGCATCATGCATATCTCACCAGAAGATCAGGAACTCTAGAAGAATTCAGATTTTTAACACGAGAGTAAACGTAAAAAGAAGGTTTTACAAGACTCACGTTAACAATATTGCAGCATTACGCACACAATCGAAGCGCAGTAAGGATGGCTAGTGTAACTAGCAAGAATACCACGAAAGCAAGAAAAAGAAGTACGCTATTAACTATTAACGTACCTGTCTCTTCCGAAACGAATGAGTACTGCGTCTCACTCTCGCCTACCATCGATGGATCTGAGTCT
+
BC??@ABBBCCCDDDBBBCCCCCCC?CCC?CCCC?@>A?AACCDCC?BB?A@CCCCCCCC2C?AAA@BCBC>>>:>??@AAA0AA=B@BDD;CCC@CABBECC999;@CD@BBC@CCCBDCD@CBBBDDEAA>@CCC@DBBBBBBC?B?BCC@CCCCBBBD@CBBBBB?BB?BBB>AA???8?BB=AABBB3AA>A???DAAAC=?=?CCC@C?BCBDC<????:9:?B?BBB>BCC@BCCCCABA@??BBBBAAABBB@>8=7728>>>CCC@AABBBCAAA?
@ATNG8:04630:06521
GATGGTAGGACGAGCGTCTGAGAGGTACTCATTCGTTTCGGAAGAGACAGGTACGTTAATAGTTAATAGCGTACTTCTTTTTCTTGCTTTCGTGGTATTCTTGCTAGTTACACTAGCCATCCTTACTGCGCTTCGATTGTGTGCGTACTGCTGCAATATTGTTAACGTGAGTCTTGTAAAACCTTCTTTTTACGTTTACTCTCGTGTTAAAAATCTGAATTCTTCTAGAGTTCCTGATCTTCTGGATACACTCATGTGCACCTACATCGATGGATCTGAGTCT
+
:6CC?CBB@BCCCCBBCCBBBBBC?CCCCGAB<@:::0:@<@@CECBBCC@CCDCFAD@CCBB@A@BBBCCCCBA=;;;;;*;A=AABB;A@;<4<BB>@B9;;BCCD@CCCCDCCB;;;B?C=A@@@@A;;7;AAB9=;CCDCCBBDBBC<<;C@E<<;;D?B=@ACBBAB;:656@@@7C@C?CBCCC2BBBBB>CCCECCCBBA5;;;;*;??;;5;?@@<@BBBBCE@C@CCCDCC@C;;:;ABBABC@@000<=::<@000009<@?;BB???B??=C
@ATNG8:04631:06520
GATGGTAGATATATGCACGCTCTACCAGAAGATCAGGAACTCTAGAAGAATTCAGATTTTTAACACGAGAGTAAACGTAAAAAGAAGGTTTTACAAGACTCACGTTAACAATATTGCAGCAGTACGCACACAATCGAAGCGCAGTAAGGATGGCTAGTGTAACTAGCAAGAATACCACGAAAGCAAGAAAAAAGAAGTACGCTATTAACTATTAACGTACCTGTCTCTTCCGAAACGAATGAGTACGTGTGACGTACGTGAGCTACCATCGATGGATCTGAGTCT
+
CB==;CCDBBBCDBAADABBDCCCC@B??;@;;;;<6;;ABAAABC@DG>B?ABB@@@@A2?=ACBBBBCBBBB=CABAEDD5BC?B<@@@9@AB?BCCCCCCBB=B?;;8;AB@BBBBBCCCBDGIG;;;C@AA@@<@@@@AACB?B?B;;9<BBBBBBA@BCBABB@CC@CA@;?>?==5=>>;?BGHDD)BB?CAAABBBEB<@<@???;>;>AC@@=@ACBABC>A>ACE@CBC@???BBCBBCCCBBCBA@@CBA@BBA??>??AABBC>ABBCC@@?BB
@ATNG8:04585:06555
GATGGTAGAGTATCATGTGTATCTCCAGAAGATCAGGAACTCTAGAAGAATTCAGATTTTTAACACGAGAGTAAACGTAAAAAGAAGGTTTTACAAGACTCACGTTAACAATATTGCAGCAGTACGCACACAATCGAAGCGCAGTAAGGATGGCTAGTGTAACTAGCAAGAATACCACGAAAGCAAGAAAAAGAAGTACGCTATTAACTATTAACGTACCTGTCTTTTCCGAAACGAATGAGTACTATAGACTATCTGAGACTACCATCGATGGATCTGAGTCT
+
0/99299;4945:;<666?=<<<<>7:;=8665<<<>A?<<???AB?@@?B==??:;;;;';.95:9656<9=9)5555555$5;;@;@<<0<==5??;;;<:>?2:299443329<;<BB9:;CCBCGCCC@BB@@<@::6>>=@9@>9;;6;AABCDDE@C;:;@?;???AAC?C874:3>>?8===<<,<?9?BBA@@@9949499@9/5/55==@299554:</<8==>6<;<788843333:3438<=;==888::333;699:9775-55768899:8
@ATNG8:04587:06586
GATGGTAGGCGAGAGTGAGACGCAGTACTCATTCGTTTCGGAAGAGACAGGTACGTTAATAGTTATTAGCGTACTTCTTTTTCTTGCTTTCGTGGTATTCTTGCTAGTTACACTAGCCATCCTTACTGCGCTTCGATTGTGTGCGTACTGCTGCAATATTGTTAACGTGAGTCTTGTAAAACCTTCTTTTTACGTTTACTCTCGTGTTAAAAATCTGAATTCTTCTAGAGTTCCTGATCTTCTGGTATACACACTCGCTCGCTACCATCGATGGATCTGAGTCT
+
:;89395505==<==;97<@0//<<<CCDDBB?BBCF>BB?B?CBBACCD@BBACB?C?BABC?BA?AAAACBBB>;;;;;.?A?BBAA;AAAB?BBB>BB:==BCCD?AAAAAAAB>@@A<A<=>=@>>>>;?A@>9==@???;;=ACAA?>=><>??<>>:==DBAAA@@;;7;@@AB5A=C:89888(8>666.776///=:<=18888(8>?>H=D=AA<???D==<;@<@A>>>D4::A=AA@@@A>>>@@@???A@@>>=CCA==AA<AAA;<>A==>
@ATNG8:04591:06585
GATGGTAGCACGACACGACGATGTGTACTCATTCGTTTCGGAAGAGACAGGTACGTTAATAGTTAATAGCGTACTTCTTTTTCTTGCTTTCGTGGTATTCTTGCTAGTTACACTAGCCATCCTTACTGCGCTTCGATTGTGTGCGTACTGCTGCAATATTGTTATCGTGAGTCTTGTAAAACCTTCTTTTTACGTTTACTCTCGTGTTAAAAATCTGAATTCTTCTAGAGTTCCTGATCTTCTGGACAGAGTGTGCAGATACTACCATCGATGGATCTGAGTCT
+
:BA@<<B>>>CBBB=:==<0//<<>BBBBCBB<ABAB7;;=B?BCCDDCDADCA@@?B?ABBC@C@CCCCGDB?@<=;;;;+AB?BA@@;@????BDDABB>??@ABB>ABBCCCBB>ABA<A<AADA;;;A:>=>><>@@@@>>>AAAAA>>>@<@@@<??<???@?>>==9917<A=A2?6<377==>/=>;;:19;;<<<==AC8====+;;;:@<@:===DCCA====B=A@@@@@588A=;;;========;;;>><<//+/:77;??;?A???@???@
@ATNG8:04591:06594
GATTAGTGTGTCTCTGAGAGTAGTACTCATTCGTTTCGGAAGAGACAGGTACGTTAATAGTTAATAGCGTACTTCTTTTTCTTGCTTTCGTGGTATTCTTGCTAGTTACACTAGCCATCCTTACTGCGCTTCGATTGTGTGCGTACTGCTGCAATATTGTTAACGTGAGTCTTGTAAAACCTTCTTTTTACGTTTACTCTCGTGTTAAAAATCTGAATTCTTCTAGAGTTCCTGATCTTCTGGTAGAGCGTGCATATATCTACCATCGATGGATCTGAGTCT
+
B<<9<?;BBB;;;BBBACAACCCCCBBB;;7;AA@9BC<@>@BBBBCB@BBBBBAHADAAB@B@CCCCCCFCB?ACCCC5CC@BCBH>CCDE@BCIAGC@AABBBCADFCCGBBB?@@A=@<@CC;;;BB?@@AB8;;DCCCCBBCEED@@AC@BBB@AA=A=@@BCCECCD?DCEFE;C5<5;<;;;*;ABCD>BBBBCCC;;;?AAAA,AAA;;7;>BB@BBBBCBD>A>@@@@AA=@@A5<;;;@;;;@;;;@@>00000+0@09:??@BCA@ACBBBA
@ATNG8:04605:06565
GATGGTAGACACGTGTGCTCTCTCGTACTCATTCGTTTCGGAAGAGACAGGTACGTTAATAGTTAATAGCGTACTTCTTTTTCTTGCTTTCGTGGTATTCTTGCTATTTACACTAGCCATCCTTACTGCGCTTCGATTGTGTGCGTACTGCTGCAATATTGTTAACGTGAGTCTTGTAAAACCTTCTTTTTACGTTTACTCTCGTGTTAAAAATCTGAATTCTTCTAGAGTTCCTGATCTTCTGGGTCTCTCTCTCACGCACTACCATCGATGGATCTGAGTCT
+
8A:?7?=CCCCCCCCBBBBCCCCBCGCCCD;;5;;;;)55.4.5;;==664:AA;;5;:?AAA@B@BBBBCBBBA>99988)7=5<=<<3>A:;6;00*0@:=@@=@@:AABABC?;7;@@<@=@@@BA>;;5;>;;5;;=>887???A>=;:8808<<798/6/6><<=>C;949:887*818186676,6<9==,------9;:=08776'2799;3>9>@=@C>>>??<?<???<76,//<<2===@???@A??????@?@C=;;7==////;<==///==
@ATNG8:04610:06565
GATGGTAGTGTCATATGAGAGTGTGTACTCATTCGTTTCGGAAGAGACAGGTACGTTAATAGTTAATAGCGTACTTCTTTTTCTTGCTTTCGTGGTATTCTTGCTAGTTACACTAGCCATCCTTACTGCGCTTCGATTGTGTGCGTACTGCTGCAATATTGTTAACGTGAGTCTTGTTAAACCTTCTTTTTACGTTTACTCTCGTGTTAAAAATCTGAATTCTTCTAGAGTTCCTGATCTTCTGGAGATATCATCAGCGAGCTACCATCGATGGATCTGAGTCT
+
CCB>9BDDBBBBCCCCCFCCCCCECBBBBB@@=@BBA;AB=A>BBCDCCC@CCCBC?C@CCCC?C?CCBBBCCCC?CBCCC1CB@BCCC>CCCC@BCC@CD9::CCCC@CCCCCDCC@CBC@D?DCBCBAAB?BCCC@CCCBBCCBCDCCCCCBB?CBD@CC?C@BBBCCCBCBABB?BC<A>A4;;;;;*;BBCE=BBBBCCCCCC>BBBB2BBBCCACACCACCDFCCB@B@BCCCCC?BBC@CCCCCCDCCBECCCBBBCCC@C@?@CBC@CBCCB@AAA@
@ATNG8:04611:06574
GATGGTAGGCGTGTGAGAGTCTGCCCAGAAGATCAGGAACTCTAGAAGAATTCAGATTTTTAACACGAGAGTAAACGTAAAAAGAAGGTTTTACAAGACTCACGTTAACAATATTGCAGCAGTACGCACACAATCGAAGCGCAGTAAGGATGGCTAGTGTAACTAGCAAGAATACCACGAAAGCAAGAAAAAGAAGTACGCTATTAACTATTAACGTACCTGTCTCTTCCGAAACGAATGAGTACGAGAGTCAGAGCAGAGCTACCATCGATGGATCTGAGTCT
+
A<CD?@?:8<5;;;BACCB@AAB@@4@BB@BGKCCCAC;;;EFGCB?BD@B?AA?;;;;;);=BABBAA@@?@=6=>::999(:>;<<>>>1?@A7=B@BBBBCC?B???8:::5::AAAAAAAAAAAA==>=A???<@@==>B>><><@@C@BBBBABBB?BBB?AB?BC<@?B>@?BBF?BBA?ABDDD3??;;;;AA?;;;18188983:9>?>>><@@B??>>;=;<<=4<??:?B??999@@ABBBABCBBB>AA?@;;;:==AABBB?BBBB@@@@@A
@ATNG8:04611:06582
GATGGTAGTAGTACACTAGTCATACCAGAAGATCAGGAACTCTAGAAGAATTCAGATTTTTAACACGAGAGTAAACGTAAAAAGAAGGTTTTACAAGACTCACGTTAACAATATTGCAGCAGTACGCACACAATCGAAGCGCAGTAAGGATGGCTAGTGTAACTAGCAAGAATACCACGAAAGCAAGAAAAAGAAGTACGCTATTAACTATTAACGTACCTGTCTCTTCCGAAACGAATGAGTACGTGTGACGTACGTGAGCTACCATCGATGGATCTGAGTCT
+
>CBB?BCBBDBB=CBBDCCFCBBCB?BCC@BBBB?@=A?BBGCDCC@BC?B@BAA99999':=@ABCCCBBAA@<@@ABBBB5CE@C@BBB<BCC@CCCCCCBCB@C@CD@BA@>ABBBBCCCCBAACBBBC@DECC?AAABBBBA?D@D@?>ADDCCCBB?BBBCBB?BB>???>ABDCD>BBB?99999(9?=ABB>@A@@@7:5;>==9=;>ACAA?AB???@@9<9???8?CD@BAABCCCCBBBCAAABBBCBBBBBBBA?CBBBCBB?BAABC???@>
@ATNG8:04612:06564
GATGGTAGGACGAGCGTCTGAGAGGTACTCATTCGTTTCGGAAGAGACAGGTACGTTTAATAGTTAATAGCGTAACTTCTTTTTTCTTTGCTTTCGTGGTATTTCTTGCTAGTTACACTAGCCATCCTTACTGCGCTTCGATTGTGTGCGTACTGCTGCAATATTGTTAACGTGAGTCTTGTAAAAACCTTCTTTTTACGTTTACTACTCGTGTTAAAAATCTGAATTCTTCTAGAAGTTCCTGATCTTCTGGGCAGACTCTCACACGCCTACCATCGTATAGGATCTGAGTCT
+
/BBB?BB@<>@;45449=:>>@@A69;A@A@A;ABBB;;;5:49=@@?@@=9:5;;;)5.577:)/)////<;;6;>7<<<;;;$544)4455)54<<8>555)5<.5555<<7;;;;;>9:8<<<:>29995=?995:::97<555559999::998::6///7;;6;6;;;555::<4999999(96;.55555$55<<<)/--------,96::::(////:4838;5/////)//)438<:444.44;;)56<<<;;:<<:555=.44:59/-------05978:554::
@ATNG8:04619:06591
GATGGTAGACATATCGTACTCTCTGTACTCATTCGTTTCGGAAGAGACAGGTATGTTAATAGTTAATAGCGTACTTCTTTTTCTTGCTTTCGTGGTATTCTTGCTAGTTACACTAGCCATCCTTACTGCGCTTCGATTGTGTGCGTACTGCTGCAATATTGTTAACGTGAGTCTTGTAAAACCTTCTTTTTACGTTTACTCTCGTGTTAAAAATCTGAATTCTTCTAGAGTTCCTGATCTTCTGGGTGCGCTACAGTCTCTCTACCATGATGGATCTGAGTCT
+
BBCD?CBBBCBBBCCCCDDBBBBBBBBAABBA>@@?@<@B?A>AABCCAA=A@@>?<?<??CB@D?BBBBBB@BA?BBDDD2AA?A@@A<A?@B@CBB?AA=?<>BCC@CCD>>;==:=>@7;7;?=?<:::=A<><<@AB??>@===A@@A=<:27:93:=:=;>AAABCBBB:??ABB5B<A7::AAA/@@;;;1;98///;;<@=BBBB/B;;;?;>=DA;A@AA>>?<B=AAAADD8;;>>7=>???>======A?>;=//,/::==C=BA??@@@;;<
@ATNG8:04625:06564
GATGGTAGTATATCGCGTCGCTATCCAGAAGATCAGGAACTCTAGAAGAATTCAGATTTTTAACACGAGAGTAAACGTAAAAAGAAGGTTTTACAAGACTCACGTTAACAATATTGCAGCAGTACGCACACAATCGAAGCGCAGTAAGGATGGCTAGTGTAACTAGCAAGAATACCACGAAAGCAAGAAAAAAGAAGTACGCTATTAACTATTAACGTACCTGTCTCTTCCGAAACGAATGAGTACTACTCTCAGAGACACACTACCATCGATCGGCATCATGGA
+
77//+/;=C>;6555555/7////;4::<465=B@A?A7::A?@@A<???B@GC@@?DDD3C@BBCCCBBA@@?889:9444$4;;;.555&555.5:@BBBABA4;6;A?AEE?BACBCCCCCCCID@@@B>A@@@>B;::B:::<A>ABA=CCCCCBBB@BBCBBB?AB>9989>:::?5;:;6377788%7>:?ABBB>A@?;?;?<=>8=<?9;:A>@C??>AC;@489@9=??8><:??>@<==?///98-///.72226:366988222.555222505
@ATNG8:04628:06591
GATGGTAGACATATCGTACTCTCTGTACTCATCCGTTTCGGAAGAGACAGGTACGTTAATAGTTAATAGCGTACTTCTTTTTCTTGCTTTCGTGGTATTCTTGCTAGTTACACTAGCCATCCTTACTGCGCTTCGATTGTGTGCGTACTGCTGCAATATTGTTAACGTGAGTCTTGTAAAACCTTCTTTTTACGTTTACTCTCGTGTTAAAAATCTGAATTCTTCTAGAGTTCCTGATCTTCTGGTGTCGTCTATCATGTACTACCATCGATGGATCTGAGTCT
+
B=DD@CCBCCBBCABABBCBBABBDDCCC@@@B@BED<AA@C@BBAAAAA?BCCCD?B?:9;B@C8@A@@@BB=C>>=;8;.=@8@A@A<ABBC?A??:9949@AAAF@??;AA>@>=@>>9>7;;@@AA@@:>>>>;>?AA>=>>A>>=B@@AA=;;<=>>9==;;;?=;;;@<@@ADD6@:=788888(8=885-598979;<;=08686'29:56/7/6549::<:<:4727;;<78///=7:::>>>=>=B>>>>>?A???====@@;;5;:==<>=<<;
@ATNG8:04629:06592
GATGGTAGTGCGTGAGAGAGAGACCCAGAAGATCAGGAACTCTAGAAGAATTCAGATTTTTAACACGAGAGTAAACGTAAAAAGAAGGTTTTACAAGACTCACGTTAACAATATTGCAGCAGTACGCACACAATCGAAGCGCAGTAAGGATGGCTAGTGTAACTAGCAAGAATACCACGAAAGCAAGAAAAAGAAGTACGCTATTAACTATTAACGTACCTGTCTCTTCCGAAACGAATGAGTACACATCGTCGTGTCGTCGCTACCATCGATGGATCTGAGTCT
+
::;<6<<@>A669B@;9;A@;55593;=><?CDCCB?C?BDDCCCC@BG@B>AABADDCC/A?BCAABCBBAA@8=>9;;;;*;B=?>AAA7BCCACBBBCCECC@B@BB@BFD@B@BBCCCCCCCCCCCBB@CCBB?CBBC???C>C?CBB?BBBBCCCC?AAABCB@BB@BBB<??@@@:BAA?BCCCC3CC?BBAACDBBB;>:>=BA<?<?@CCC@CBA@?BA=@=@BB=CCC?BBCBBBA????>>=>??>=77733888849333933,3337779886
@ATNG8:04630:06561
GATGGTAGTGATACAGATCAGACACCAGAAGATCAGGAACTCTAGAAGAATTCAGATTTTTAACACGAGAGTAAACGTAAAAAGAAGGTTTTACAAGACTCACGTTAACAATATTGCAGCAGTACGCACACAATCGAAGCGCAGTAAGGATGGCTAGTGTAACTAGCAAGAATACCACGAAAGCAAGAAAAAAGAAGTACGCTATTAACTATTAACGTACCTGTCTCTTCCGAAACGAATGAGTACAGAGAGTACGATATGTCTACCATCGATGGATCTGAGTCT
+
BCCC?AABCCCBCCDDBBBCFDDBB@CCG?BBCCAA>A?CBCBBBB>AA?A?BBBBBBBB3B@CDCACBBB==<3;>9;;;;*;A<>=@BB9BCC@CCBBBCE::9;@@@>@CB@BDCCCACBCCCBBBCCC@CEED?AAACCCCC?C?BBC?CCCCCCCC?CCBAAAACC@BBB<?????8>@@<@@AA@A(@B=:99?BBB@B<@<@?@@:=:=BBCC@BBCCBBB?B@BBF=BBC@BBBBBCCBBBBBBBCBBBCDABAA?<729=<=B??:?@@@AAA:::
@ATNG8:04632:06587
GATGGTAGGAGACACGTCGCACACGTCTCATTCGTTTCGGAAGAGACAGGTACGTTAATAGTTAATAGCGTACTTCTTTTTCTTGCTTTCGTGGTATTCTTGCTAGTTACACTAGCCATCCTTACTGCGCTTCGATTGTGTGCGTACTGCTGCAATATTGTTAACGTGAGTCTTGTAAAACCTTTTTTTACGTTTACTCTCGTGTTAAAAATCTGAATTCTTCTAGAGTTCCTGATCTTCTGGGCTGCGCTGATATTCGCTACCATCGATGGATCTGAGTCT
+
77//)/7=9@@DBCAA@@@@BCBBCCBBCCD>C;;;7;D?FABBBBBBB@BBBBB@B>@ABB@B@CCCBABBBC?CCCCC3CC@BBBB=BDDD?BCB?AC<>>ABCC?CABBBBBB>BBA:@:@A??;<=?<?@@@8::B=>>AAAA@@@>==@<:;;=@@<@=;<;@>>>??<?????5?;?AAAAA#;;AAF9?;;;;;?>>>=BBBB/@>==@7;6;@;?===;;:6;7;AAA??:99::2;///:===BAAA;>>@@@@=A???@@@<@?;:;@@===
@ATNG8:04584:06621
GATGGTAGTGTCATATGAGAGTGTGTACTCATTCGTTTCGGAAGAGACAGGTACGTTAATAGTTAATAGCGTACTTCTTTTTCTTGCTTTCGTGGTATTCTTGCTAGTTACACTAGCCATCCTTACTGCGCTTCGATTGTGTGCGTACTGCTCAATATTGTTAACGTGAGTCTTGTAAAACCTTCTTTTTACGTTTACTCTCGTGTTAAAAATCTGAATTCTTCTAGAGTTCCTGATCTTCGGTCTACTACACTGTACTCTACCATCGATGGATCTGAGTCT
+
6BDD@CCCCCCCCBBCBCCCCBBBBBCCBB@@>@CCG?CB@B?BCCBBEE@CCCCD@C?BBCC@D@CCDCBBBBC@CCCBB5CB@BCDD>CBBB>BCD@CC?ABBCCF>BBCCCCCC@CCC@C@CCCCBBAA>ABDD?BBCCCCCCDCCBBBCC?CCD?CC=B?BBCBBBBBB?BDCCC8B?B>@AFFE3BCCCC>BBCBBBBCCC?CDDD2CBCCD?A>AC>BBCBBBC@D@CCCCCC@??>@BBBCCCCCDCCCBBBBCAA>@BBBCCC=AABBBBBBBB
@ATNG8:04586:06648
GATGGTAGCTCGCTGATGATATCTCCAGAAGATCAGGAACTCTAGAAGAATTCAGATTTTTAACACGAGAGTAAACGTAAAAAGAAGGTTTTACAAGACTCACGTTAACAATATTGCAGCAGTACGCACACAATCGAAGCGCAGTAAGGATGGCTAGTGTAACTAGCAAGAATACCACGAAAGCAAGAAAAAGAAGTACGCTATTAACTATTAACGTACCTGTCTCTTCCGAAACGAATGAGTACTATAGACTATCTGAGACTACCATCGATGGATCTGAGTCT
+
;;@A?BCBCCCCCBBBCECCBAAAB?BCD@BBBA:;8;?DBDDCCC@CD>A?@A?88999)9;ABBABBBCAA@8>>:;;;;';<;:9;;>0>A??=CCCCBC;;8;>BA?BBB?BCABCCBBFCCBBBCBC?ADDD?CCB????A=A?BBB@BBBCCCDC?AAABBB?@@=?CC=BBBBA<@>@=ABAAA3BB?BCBBBC@>><>:==@@;?;??BAA>AB@@@DDAD?CCC=BBC?BBBCBBAAABBAAABBBCBDEECCBBB?B???BBB@CBBBCBBCCB
@ATNG8:04591:06643
GATGGTAGTATAGAGCTCTACATAGTACTCATTCGTTTCGGAAGAGACAGGTACGTTAATAGTTAATAGCGTACTTCTTTTTCTTGCTTTCGTGGTATTCTTGCTAGTTACACTAGCCATCCTTACTGCGCTTCGATTGTGTGCGTACTGCTGCAATATTGTTAACGTGAGTCTTGTAAAACCTTCTTTTTACGTTTACTCTCGTGTTAAAAATCTGAATTCTTCTAGAGTTCCTGATCTTCTGGATACACTCATGTGCACCTACCATCGATGGATCTGAGTCT
+
5<AB?BCCC?BBBCDCCCCCCBCCCBCCCC@@?@FDD=BA?C@BBBABBA?BBBBB>B>BBCC?C=A@B@BBDCC?BBBBB3AA>ACCD>CB@A<AAB?BB>?@@CBB=@@B@A?>>7>AA<A==>>A??>><>AAA;=>>>@@@@AA@@?>?>A<>>=<AA=A;@@A@@@@AA<@@?AA6A<?:;;:::):><<=0;;::;;AAAB8====.<AABB=B;??;??>>?AA:A:AA@@@A7::A=AAAAA===AAB@@@CB<;6606///:>@7AA?>>???AA
@ATNG8:04595:06626
GATGGTAGCTCACGTACGTCACACGTACTCATTCGTTTCGGAAGAGACAGGTACGTTAATAGTTAATAGCGTACTTCTTTTTCTTGCTTTCGTGGTATTCTTGCTAGTTACACTAGCCATCCTTACTGCGCTTCGATTGTGTGCGTACTGCTGCAATATTGTTAACGTGAGTCTTGTAAAACCTTCTTTTTACGTTTACTCTCGTGTTAAAATCTGAATTCTTCTATAGTTCCTGATCTTCTGGTAGAGCGTGCATATATCTACACTCGATGGATCTGAGTCT
+
<B?@7?CBBBCD@@AB666AABCDCC@AAC;;:;CCD>AA?A?BB;;;BA?CCBBB@C@BABE@C@BBBBBBBCC?BBCCC3BB>A???8=?=?699?;99278;;AB@BBCBAAAA>@?<6<<@@@@A@=>:<>>>;>>@@??A???@??A;:;78889880818<;<<>@99476699+83<3;;@AA/?@665.5///..43-/(///'.79996;68515<;AA;;7;<?@?==>///97>;>867786=A<><A=@=/------;9969>>?;==///
@ATNG8:04600:06607
GATGGTAGAGTATCATGTGTATCTCCAGAAGATCAGGAACTCTAGAAGAATTTCAGATTTTTAACACGAGAGTAAACGTAAAAAGAAGGTTTTACAAGACTCACGTTAACAATATTGCAGCAGTACGCACACAATCGAAGCGCAGTAAGGATGGCTAGTGTAACTAGCAAGAATACCACGAAAGCAAGAAAAAAGAAGTACGCTATTAACTATTAACGTACCTGTCTCTTCCGAAACGAATGAGTACGAGAGAGCACACGTGTCTACCATCGATGGATCTGAGTCT
+
5:<C?BCCBBBCCCCCCDBBBBA;;4;99.49::98:?;@@@BCA@<@B5;;/;A?@ABB=+=8@BABDCCCBBB>BBCCGCC3EI@C=BBA7@BB>BCCCD@@00,0<<<9<DF>AACBBABBDDA@BCCBB@BECC@BBBBBBAC?B>B9:8:AABBBBB@AAACCC?BB@BBB599998*9?@;000000%0=9/0//;=AB@?B?BA@@;?=DBFBB@BCCBBCB@B@CCE@DBB=@@A@@@???AAA???BB@?@BA@@A:949AA@@@B>A??;>>>@BB
@ATNG8:04602:06605
GATGGTAGCTCACGTACGTCACACGTACTCATTCGTTTCGGAAGAGACAGGTACGTTAATAGTTAATAGCGTACTTCTTTTTCTTGCTTTCGTGGTATTCTTGCTAGTTACACTAGCCATCCTTACTGCGCTTCGATTGTGTGCGTACTGCTGCAATATTGTTAACGTGAGTCTTGTAAAACCTTCTTTTTACGTTTACTCTCGTGTTAAAAATCTGAATTCTTCTAGAGTTCCTGATCTTCTGGCTCTCGTAGACAGATACTACCATCGATGGATCTGAGTCT
+
8AAA?<=ABA@=<5555559;??:9:9:9999.9999,9:49;;;;BC;;6;@A@@<@?CBBA@C@CB:::A??@====??)=<;7333(39::4:::6:@,007;9=:=BCCCCBB?AA=;?9==<<<>=939<;:,//=<>>>;;;?>>>;;;:==A:=><><>@@@B>>>@:<<>>>2>=B:>>BCC/?@AAA:@@>;:;?>?>=@@@@,;///<6=6@@:==AAAAA<A<A?????7<<B=@??>>>BBB???AA@@?AAA=>>>>>>B=???@>>>>>@
@ATNG8:04607:06608
GATGGTAGCTCACGTACGTCACACGTACTCATTCGTTTCGGAAGAGACAGGTACGTTAATAGTTAATAGCGTACTTCTTTTTCTTGCTTTCGTGGTATTCTTGCTAGTTACACTAGCCATCCTTACTGCGCTTCGATTGTGTGCGTACTGCTGCAATATTGTTAACGTGAGTCTTGTAAAACCTTCTTTTTACGTTTACTCTCGTGTAAAAATCTGAATTCTTCTAGAGTTCCTGATCTTCTGGATAGCGACGCGATATACTACCATCGATGGATCTTGAGTCT
+
AAA<9<B>BB>>?;<<=?>>@@@969>@@BBB@BECF>CC?A?@ABCCCE@BA@AB?B@BBBGAE@;:9CBBA?><===??.?B?B?>>:?AAA>BA@=@B489<:::7<<BCBDBB<??A5;5:@????>>;>===;>:::///65:==<<9<<4<9;9<<:><A:;8AAAAA<AAADD5C=B8;7<<<,==99=+--3---7;9=<:::)855596>4==8<979;991749<;<=?688@=?=@A;;;;;;?>==@>>;;;:998>>>A:==;;5;@>===
@ATNG8:04609:06642
GATGGTAGGCGTGTGAGAGTCTGCCCAGAAGATCAGGAACTCTAGAAGAATTCAGATTTTTAACACGAGAGTAAACGTAAAAAGAAGGTTTTACAAGACTCACGTTAACAATATTGCAGCAGTACGCACACAATCGAAGCGCAGTAAGGATGGCTAGTGTAACTAGCAAGAATACCACGAAAGCAAGAAAAAGAAGTACGCTATTAACTATTAACGTACCTGTCTCTTCCGAAACGAATGAGTACTGCGTCTCACTCTCGCCTACCATCGATGGATCTGAGTCT
+
/0//)/7@9=066=CCBBBBECCCC>CBD@;<<BBB?A=@@@AACC@CC?A>@CCAAAA@0@=A@AAAABDBBA9@@99999(9=8>>ABB147;7;@<BBBBBB@B?>><>AA:>>>??@@@AAAAA@A;;7;>>@<>==@A>>><B<@@B?BBBAAACD?C=<<AA?DC=AAC?BA999,:??<ABCCC3@@<@@AAA@==>5:5;<==1838@@@B;A@@@===<B<BDD9;???BBBBBBBA@AAA===AAA@AACC<@>>:>@AA@@@;@AAABB?>;;
@ATNG8:04611:06618
GATGGTAGATACTCGCTGATACACCCAGAAGATCAGGAACTCTAGAAGAATTCAGATTTTTAACACGAGAGTAAACGTAAAAAGAAGGTTTTACAAGACTCACGTTAACAATATTGCAGCAGTACGCACACAATCGAAGCGCAGTAAGGATGGCTAGTGTAACTAGCAAGAATACCACGAAAGCAAGAAAAAGAAGTACGCTATTAACTATTAACGTACCTGTCTCTTCCGAAACGAATGAGTACGAGAGAGCACACGTGTCTACCATCGATGGATCTGAGTCT
+
5;56:>>BBBBB@:69BACA@ABBD?DBB@BBAA@@=@>AB@@?@@<?C?E?BB?@>BBB3B?BBC???CAAAB=BBCCDCC5CC@C?DCC7B;;9;CAAEDCBB?A@BB?CCC?BAAABCBCGEECBBDCB?B@@@?AAAAAAAA>A@BBB@CBBDECCD?CCCAAA?CC?B?><>>>>D>BBB?BBEFD3BB?A>>>>89CD1859>>>9>:>@BCC<@@??>=?;@=@@@:@@@=BBABBBBBBBBBBBBBAAABDCBB?>><>@@@?>>;>===A@@;;<
@ATNG8:04613:06622
GATGGTAGTATATCGCGTCGCTATCCAGAAGATCAGGAACTCTAGAAGAATTCAGATTTTTAACACGAGAGTAAACCGTAAAAAGAAGGTTTTACAAGACTCACGTTAACAATATTGCAGCAGTACGCACACAATCGAAGCGCAGTAAGGATGGCTAGTGTAACTAGCAAGAATACCACGAAAGCAAGAGAAAGAAGTACGCTATTAACTATTAACGTACCTGTCTCTTCCGAAACGAATGAGTACGTGTGACGTACGTGAGCTACCATCGATGGATCTGAGTCT
+
DCCB?BCCD@BBBBCCCCBBBDDDD@CCC@DCDCAA?A<AACCCCC@CB?B@CCECCCCB3B?BBBBBB?@?BB=A?BBBBCB2BB@B@FHE<CCC?BCAB@BA;;7;=AA=BEE>AABBBBLHCC;;=@@@A?@@@A>;;:CCBAB=A>@;;6;ACBBCCB>AABBA@>AA?B@@=AAA@@;@9949A@@@=AA=@A888;ADC?C?CCCE?B?BBBEE@CCAAAAB?B?@AA<AAB@B???CCBBBBBBCCDCC???BDBBB?><?BBBBBB?BBBBB???AA
@ATNG8:04616:06644
GATGGTAGATATATGCACGCTCTACCAGAAGATCAGGAACTCTAGAAGAATTCAGATTTTTAACACGAGAGTAAACGTAAAAAGAAGGTTTTACAAGACTCACGTTAACAATATTGCAGCAGTACGCACACAATCGAAGCGCAGTAAGGATGGCTAGTGTAACTAGCAAGAATACCACGAAAGCAAGAAAAAGAAGTACGCTATTAACTATTAACGTACCTGTCTCTTCCGAAACGAATGAGTACACATCGTCGTGTCGTGCTACCATCGATGGATCTGAGTCT
+
;EDD@CBCCCCBCC@@CCCDDCCCC=BBC?CDDCAA>B@BCBBABC?CC?A?BBBBBBBB3B?AACABBBC877.7>@AABB2AC=A=@AA7BCB@BCCCCDCCB=B@CC@CCC?BBBABCCDCDCCCBCCC@DDDD<??ADCCBA=C@DBB?BCCCCCCC=AAAAAA?AA?@@B>AAAAC;A@B===<<<1>@?BBBBBCBB?;><>>BB<@<@AB@@>@C@@@BB@C?BCC>CCC?CBBBBBBBBBBBBBCCBBAAA@@@ABB>BBBBCBB?BDABBBBAAA
@ATNG8:04624:06644
GATGGTAGGCACTGCGCACACATCCCAGAAGATCAGGAACTCTAGAAGAATTCAGATTTTTAACACGAGAGTAAACGTAAAAAGAAGGTTTTACAAGACTCACGTTAACAATATTGCAGCAGTACGCACACAATCGAAGCGCAGTAAGGATGGCTAGTGTAACTAGCAAGAATACCACGAAAGCAAGAAAAAGAAGTACGCTATTAACTATTAACGTACCTGTCTCTTCCGAAACGAATGAGTACTATAGACTATCTGAGACTACCATCGATGGATCTGAGTCT
+
<@:?7?CC?CBCBDBBBB;;<CCCF>CCC?BCCC;<9;=BBBCDAB@@@=@?AA@@>>>>0?9ABBCBBA?>??9<=@@@@@0@@=@699949BC=BCCA@@A;;6<@BD@CCC@BA;:;BEBA@@BBBCBB?BEBA>AAAABBBB?B@CBA?ACDBAACC@CCAAAA@BC?BBB:9:FEE=@AC?CCACC/AA?BCCB>>>@@<@;>?BC3838;@@B@DB???AA;?:?@@;????AAABBCCBCBBB@A@?@BBBBCBBBB@<>000;;;:@??773:888
@ATNG8:04625:06632
GATGGTAGTGTCAGTGCGCGTCGTCCAGAAGATCAGGAACTCTAGAAGAATTCAGATTTTTAACACGAGAGTAAACGTAAAAAGAAGGTTTTACAAGACTCACGTTAACAATATTGCAGCAGTACGCACACAATCGAAGCGCATTGAGGATGGCTAGTGTAACTAGCAAGAATACCACGAAAGCAAGAAAAAGAAGTACGCTATTAACTATTAACGTACCTGTCTCTTCCGAAACGAATGAGTACACATCGTCGTGTCGTGCTACCATCGATGGATCTGAGTCT
+
BBAA>BCCCCBBBBBCCBCCCBBBC@CBEACCCCBC@C@BBECAAC@BB@B@CBBBCCCC3C>AABBCCBBBBB:@@AAABA2BA>B?BBB<BCGACCCCCCCBB?B?CC@CCC?CCCBBBCCCCCCCCAAA?CCCC@CCBBBB>B@@<@AA?BCBBBACD@CAAABD@BB?BBB=@?>>>8>AA>BBCCC3CC?B9;;BACCC>@>@BBB@B?BBBBA>AA>>>BB@D@BBB=ABC?BCCBBBBBBBCDDCCCBBBCC@@?BBA@CBBABBB?BAABBBB???
@ATNG8:04626:06637
GATGGTAGCATACTCGCTGATACACCCAGAAGATCAGGAACTCTAGAAGAATTCCAGATTTTTAACACCGAGGAGTAAAACGTTAAAAAAGAAAGGTTTTTACAAGAACTCACGTTTAACAATATTGCAGCAGTACGCACACAATCGAAGCGCAGTAAGGATGGCTAGTGTAACTAGCAAGAATACCACGAAAGCAAGAAAAAGAAGTACGCTATTAACTATTAACGTACCTGTCTCTTCCGAAACGAATGAGTACTATAGACTATCTGAGACTACCATCGATGGATCTGAGTACT
+
*666(,,.-/799:;;;<;;>>====7=>>:=====>:=9<<<44382//)/)/)/666999)8393/(///(/86666*6/4.44444#444)5.5555$555.//)//////55)/3::27//)/:;;>>?>??@CECDCD?BBBB?A<<<>00/6>27;93//////763;<::9;633,333,3//66(///(/6666+7;6::76//.23052.--505,--/8605/////93:499=24//58///:668:;A;@3335898:333333,38777:943333/////-7
@ATNG8:04631:06626
GATGGTAGCACGACACGACGATGTGTACTCATTCGTTTCGGAAGAGACATGTACGTTAATAGTTAATAGCGTACTTCTTTTTCTTGCTTTCGTGGTATTCTTGCTAGTTACACTAGCCATCCTTACTGCGCTTCGATTGTGTGCGTACTGCTGCAATATTGTTAACGTGAGTCTTGTAAAACCTTCTTTTTACGTTTACTCTCGTGTTAAAAATCTGAATTCTTCTAGAGTTCCTGATCTTCTGGACGACGCGCACTGACACTACCATCGATGGATCTGAGTCT
+
;DCC@BBCDCCCBBBBBBB;66BCCCCCCCAA=AEFG>CC>B?BDCCCBBBCCEBB?C@CB@?394;ABBBBBBE>AAEAA000-0>AA8CBCB?B@@<AB=;;;BBDACCCDCCCD@CCB@C@E@@ACCCC@CCCC@BABADBCCCCCCCAA@@>ACC@@@>@?BCCBBBCBA=AA@@A7@=@4;:@@@,@AAAB<B@@@BBBBCCAFGCI5DAABB@B?BC>BBBBBBC>B?CDDBCB?@AD@BB@AAAAACCBBBAAACCCBABBBBCDCACABADBBBBB
@ATNG8:04632:06624
GATGGTAGAGAGAGCTCTCTCATCGTACTCATTCGTTTCGGAAGAGACAGGTACGTTAATAGTTAATAGCGTACTTCTTTTTCTTGCTTTCGTGGTATTCTTGCTAGTTACACTAGCCATCCTTACTGCGCTTCGATTGTGTGCGTACTGCTGCAATATTGTTAACGTGAGTCTTGTAAAACCTTCTTTTTACGTTTACTCTCGTGTTTAAAAATCTTGAATTCTTCTAGAGTTCCTTGATCTTCTGGGCAGACTCTGCACACGCCTACCATCGATGGATCTGAGTCT
+
A@;:05<<@AA@@<0///9///<<<<=>=>?B?BCGF>CC@C@CBCBB@@=ABABA?B?CBBB@B@BBCCDBA=C6BCAAC1=>4>???3???B?BBB@BA4:99>:>6@AB@BEF@=///6;,//@<=7769>8888===??>??>;;;8//:8)/.-269*/)/77355655+22222&239.22222$57;>=3A=857757222'.888'7//)/94:252,275987838(/(.79<?;=>?A:>>>=======A;;;=?:=>A=?>>>AAA8::@@C???=;
@ATNG8:04584:06661
GATGGTAGTGTGTCTCTGAGAGTAGTACTCATTCGTTTCGGAAGAGACAGGTACGTTAATAGTTAATAGCGTACTTCTTTTTCTTGCTTTCGTGGTATTCTTGCTAGTTACACTAGCCATCCTTACTGCGCTTCGATTGTGTGCGTACTGCTGCAATATTGTTAACGTGAGTCTTGTAAAACCTTCTTTTTACGTTTACTCTCGTGTTAAAAATCTGAACTCTTCTAGAGTTCCTGATCTTCTGGACAGAGTGTGCAGATACTACCATCGATGGATCTGAGTCT
+
:<>?;>>>B>;@;;=<<@<<<55559554=9938333/5>9B?BB@@?>>9@@@:616:>>>@:B=:96@<556>165=<<(59.59;;09955.6=>7=>7<@ACCC@CCCEBCBB?CBB>A?BCBB@@;;4;@?@=BCGCGCCCBBBBBAB;;6;BB=BB@G@DC@@ADC@B=@;;;;.;=A;?ABBB0BCCDC>CBBJC;;;@@;@AAA,@B@@A=@@AB?CCCBCBC@C@BBCBCC?@@@@BBBBBBBBB???BBCCAAAC?AAABBBB?B@@@CBBBBB
@ATNG8:04584:06669
GATGGTAGTGCGTGAGAGAGAGACCCAGAAGATCAGGAACTCTAGAAGAATTCAGATTTTTAACACGAGAGTAAACGTAAAAAGAAGGTTTTACAAGACTCACGTTAACAATATTGCAGCAGTACGCACACAATCGAAGCGCAGTAAGGATGGCTAGTGTAACTAGCAAGAATACCACGAAAGCAAGAAAAAGAAGTACGCTATTAACTATTAACGTACCTGTCTCTTCCGAAACGAATGAGTACACATCGTCGTGTCGTGCTACCATCGATGGATCTGAGTCT
+
CC<B@BB==ECCCCBCCCICDDAA@>@CB?BCCDCB?BACCCCCCD@BB?B@AAAABBBB1B?CCBBBAA@CCD;=>@ADDD5BB>@4:9909@B@CBBCBBB;;6;?BB>BCC@CDCCBBCCBCCDDA@@B@EEBB?CCCBBBCB@C@BBC@BBBAAAAA>ABBBAD?BA>ABA39::9:28>@>BBCCC3CC@BAAAEBB8838;>=?A;><>@CBB?B@??@AB>B@BBB=AAB?BBBBBBBCEBBAB:::?@@BBBDFFAA>@@@???B@CBBBE>>?BB
@ATNG8:04586:06653
GATGGTAGATACTCGCTGAACACCCAGAAGATCAGGAACTCTAGAAGAATTCAGATTTTTAACACGAGAGTAAACGTAAAAAGAAGGTTTTACAAGACTCACGTTAACAATATTGCAGCAGTACGCACACAATCGAAGCGCAGTAAGGATGGCTAGTGTAACTAGCAAGAATACCACGAAAGCAAGAAAAAGAAGTACGCTATTAACTATTAACGTACCTGTCTCTTCCGAAACTAATGAGTACTGTATCTATGTGTGCGTAATCGATGGATCTGAGTCT
+
<<>@<<<>C;55<5559;;=A@@D=BBB?ABBBAA?ABCBBBCBB@CC@C@BCC;::::):;?@ABCAAABBA;A?A@BBA,@@<@:@BB7C;<:;ECBBCC:;6:=@@<@@@>AAA@BBBBCCBBBCA@A>@@@@@BBBBBCBC?B?B;;8;C@??BBB@BBBBBB?BB>????AABBA;@??;?CCCC2BB@B??@???@@=B7;;>>8=8=?;;:@FCAAABB>A>AAG>BBE@AABCCC?>>C999B?????;=;;;@;@;;;>>>CBA@@@B888
@ATNG8:04586:06689
GATGGTAGGCGTGTGAGAGTCTGCCCAGAAGATCAGGAACTCTAGAAGAATTCAGATTTTTAACACGAGAGTAAACGTAAAAAGAAGGTTTTACAAGACTCACGTTAACAATATTGCAGCAGTACGCACACAATCGAAGCGCAGTAAGGATGGCTAGTGTAACTAGCAAGAATACCACGAAAGCAAGAAAAAGAAGTACGCTATTAACTATTAACGTACCTGTCTCTTCCGAAACGAATGAGTACTATGTAGAGCTCTATACTACCATCGATGGATCTGAGTCT
+
<B==:BED@DBCCDDDDCBBBBCCC?DDD@BBBCCDAD?CBBCBBB?CCAC@DCEBBBBA2A@AAACCBBBBBA9?@99888(9@;@:AAA8AAF?BA@CBBBBB>B>@A=A888:><<?=;;<AAAAA?AA<@AAA:?=??@AAA8<:=AB?BAAAAAAA>AAA=@@<@A>AAC>BB=>=8?@@<@BAAA2;;6;@@AACA>=:=<?A@@=A<;;<??<???@8::<A:==A:ABB?BBBBAAABBCBB@C@AABBBBBD@@AA<>>>>@@A=ACAAA@::;=
@ATNG8:04591:06699
GATGGTAGTGTGTCTCTGAGAGTAGTACTCATTCGTTTCGGAAGAGACAGGTACGTTTAATAGTTAATAGCGTAACTTCTTTTTCTTTGCTTTCGTGGTATTTCTTAACTAGTTACACTAGCCATCCTTACTGCGCTTCGATTGTGTGCGTACTGCTGCAATATTGTTAACGTGAGTCTTGTAAAAACCTTCTTTTTACGTTTACTCTCGTGTTAAAAATCTGAATTCTTCTAGAGTTCCTGATCTTCTGGACGACGCGCACTGACACTACCATCGATGGATCTGAGTCT
+
////2:>BB?CD@;;==A@CCBA@BCBAA@;;89@A?9??8985>D?@@@?0000//)/)/5::.5.5<<<=C>9<<555555$555)545;0;;>=9=6//)/5(-(---7:7/65<<:55.444.46;5555;5505::96;9966599;9;:<<<<<75555:;8>5;?;::;<<<8<<<>>>+=9=7<;???+66===07////////9.5555$55555.549>85//////)/)/::<<<7;:>:;;;;;;;;;555=666?BCC@BDBB;;;?A@@@@@@;;;
@ATNG8:04599:06662
GATGGTAGATATATGCACGCTCTACCAGAAGATCAGGAACTCTAGAAGAATTCAGATTTTTAACACGAGAGTAAACGTAAAAAGAAGGTTTTACAAGACTCACGTTAACAATATTGCAGCAGTACGCACACAATCGAAGCGCAGTAAGGATGGCTAGTGTAACTAGCAAGAATACCACGAAAGCAAGAAAAAAGAAGTACGCTATTAACTATTAACGTACCTGTCTCTTCCGAAACGAATGAGTACATAGATATACGTATAGCTACCATCGATGGATCTGAGTCT
+
@@:;:=A<<>AAABB>>>>=BBBCC@BBD@BBCBAA:;:;CBBDBB@BD?B?BBBBBCCC3D?ABABBAA???B8=8;4444$4<.526@@2@>>:>B9;9;@9925594.5=A;?@@@@BBBBBAAAB;;;ACCBC?A@CCEBBA?CGECC@CBCCBBBC@BBBBBB@BC??>??BBABB;@@>;000000%0:500//;;?>>:;57:;<7=:>AC@@<@@@@AAB?C=AA@;@@@=ABBCBBBCCCCCBBBBCCAAAAA??@B<@===ABB<@@@?:;;;;;
@ATNG8:04599:06699
GATGGTAGTGTGTCTCTGAGAGTAGTACTCATTCGTTTCGGAAGAGACAGGTACGTTAATAGTTAATAGCGTACTTCTTTTTCTTGCTTTCGTGGTATTCTTGCTAGTTACACTAGCCATCCTTACTGCGCTTCGATTGTGTGCGTACTGCTGCAATATTGTTAACGTGAGTCTTGTAAAACCTTCTTTTTACGTTTACTCTCGTGTTAAAAATCTGAATTCTTCTAGAGTTCCTGATCTTCTGGGTGTATCAGCGAGTATCTACATCGATGGATCTGAGTCT
+
5@@A=BABCCCCCDCCCDBBBCB@AABBBBAA?ABBC>CD@D@BBBBDCD@DBCCEAC@DBBC@CACCCCCDCBC@<;;;;*;@<@ACC=BA@B=ABD?CC?BBBBCCACCCBCDCC>BBB>B?CCCBBBBB>BBCC?BCCCBBBBCBABBA@@C?;;;5<<5<=ABBCCCCCC=@;:::*:<D>;;;<;*;CCCC?CFCFEIIBBB?BBBB0BAAAA?AFFD?AAB;;<DAE@BCCDBB?CBCC>CCCCCBCCCBBBABBAA;;;BCDCCC@C<<<@CCCCC
@ATNG8:04600:06655
GATGGTAGCTATACGTATATCTATGTACTCATTCGTTTCGGAAGAGACAGGTACGTTAATAGTTAATAGCGTACTTCTTTTTCTTGCTTTCGTGGTATTCTTGCTAGTTACACTAGCCATCCTTACTGCGCTTCGATTGTGTGCGTACTGCTGCAATATTGTTAACGTGAGTCTTGTAAAACCTTCTTTTTACGTTTACTCTCGTGTTAAAAATCTGAATTCTTCTAGAGTTCCTGATCTTCTGGTATGACTAGTGTACTACTACCATCGATGGATCTGAGTCT
+
ACDC?CCCBBBBBCCCCCCCCCCCCCBCCCCDACCCC>CC@C?CBBBCBA?CCDBB?B?BBBB@C?CCBCBBCCD@BBBBB3BEADBAB=BCBB?CBC?CC>BBBB@B?A@BCBBBB=@@A9>;?AAAA9;<;@@AA;?>>>>>???ADDAA>>><>>?<?A<A;AAAAAAAAA=A>>>>6>=C<@;===,;;222(,,,,,,977;:=DGD/A>>@A=A<;;7;@@B;;;:=388C?>>:=>A=A@@A???AAABACD???9<<=AAAAA>>9>>===;=;>>
@ATNG8:04602:06652
GATGGTAGCTCTGCTCTGACTCTCGTACTCATTCGTTTCGGAAGAGACAGGTACGCTAATAGTTAATAGCGTACTTCTTTTTCTTGCTTTCGTGGTATTCTTGCTAGTTACACTAGCCATCCTTACTGCGCTTCGATTGTGTGCGTACTGCTGCAATATTGTTAACGTGAGTCTTGTAAAACCTTCTTTTTACGTTTACTCTCGTGTTAAAAATCTGAATTCTTCTAGAGTTCCTGATCTTCTGGATATGAGTGACTCGTGCTACCATCGATGGATCTGAGTCT
+
5ACB@CBBBCCDCDDBBCCCCDCCCCCCCCCC@BBCB>CC@DABCBCCCC@CBCICCC@BBBCAC@BBCCCCCCCADDFDD5BB@BBBB>CCBCACCG@CC9;;;DGJACCCCBBCI?A@C@C?CDCCCBBB@CCCC@CCCCDCBBBBBBBBBCC@DBB@BC@C@BBCCBCBCB?BBA@A7A?E:;=GED5CCBCD?GCCCCCBBAA5;;;;*;AA;;:;@CB?CDCBBBB@C@CCCBBB@CCC@CCCCBAACB@@@CBA@@@BB@DBBAABC@CAAACCCAAA
@ATNG8:04603:06677
GATGGTAGGACGAGCGTCTGAGAGGTACTCATTCGTTTCGGAAGAGACAGGTACGTTAATAGTTAATAGCGTACTTCTTTTTCTTGCTTTCGTGGTATTCTTGCTAGTTACACTAGCCATCCTTACTGCGCTTCGATTGTGTGCGTACTGCTGCAATATTGTTAACGTGAGTCTTGTAAAACCTTCTTTTTACGTTTACTCTCGTGTTAAAAATCTTAATTCTTCTAGAGTTCCTGATCTTCTGGATACACTCATGTGCACCTACCATCGATGGATCTGAGTCT
+
=BEC@DBB?CCBBBBBBCCCC9;:@DCCCCCCADCCB<BB?B@CCCCCCC@BBBCC@C?BBBC@D@CCCCCCCBB@BCCCF5BB=A@@@:?AAB?CCB?BC?@A@BBC@CFGDCCCCABBD@C@CCCCBBBC?@@CB@CCCCBBDDCBBACCBBC@B@@=@B?B?BCCCCCCBB;@;;;;.;>B>CCACA1AEHKI>CBCGEGGCDC5;;;;*;;;?B?BACC?A@BCCCC@C?CBCDCDAGBC@BBCCCBCCC@@@AAA@;?::7:@@ACCC?AAABCBB???
@ATNG8:04604:06676
GATGGTAGCTCACGTACGTCACACGTACTCATTCGTTTCGGAAGAGACAGGTACGTTAATAGTTAATAGCGTACTTCTTTTTCTTGCTTTCGTGGTATTCTTGCTAGTTACACTAGCCATCCTTACTGCGCTTCGATTTGTGCGTACTGCTGCAATATTGTTAACGTGAGTCTTGTAAAACCTTCTTTTTACGTTTACTCTCGTGTTAAAAATCTGAATTCTTCTAGAGTTCCTGATCTTCTGGACGCGCGCACTGACACTACCATCGATGGATCTGAGTCT
+
<;;;:><<A?;?;;;>=>CGECCC?@@DCDAB?ADDD?CC@C@CCBCBBB=AAA;;6<=@@@@?C=@@?@@?BBB?BBBB@2@C9::BC>BABC@CBB=A@599>@;?=BAAADCDF@BB><?<@B?@?>>==>>=AA9>>@@@BB@BBB???B?BBB?BA<@<A@@?>>====???@@3?9=9::;;;+;?@BE:?>>?>>>>@B<BAAA/A@@@@9=9=?;>AAA;;;=B=BCBCAA388E===>888A>>:::999<<7758AABA>?<??===?>889
@ATNG8:04604:06688
GATGGTAGCTCGCTGATGAATCTCCAGAAGATCAGGAACTCTAGAAGAATTCAGATTTTTAACACGAGAGTAAACGTAAAAAGAAGGTTTTACAAGACTCACGTTAACAATATTGCAGCAGTACGCACACAATCGAAGCGCAGTAAGGATGGCTAGTGTAACTAGCAAGAATACCACGAAAGCAAGAAAAAGAAGTACGCTATTAACTATTAACGTACCTGTCTCTTCCGAAACGAATGAGTACACACTCTCATATGACACTACCATACGATGGATCTGAGTCT
+
55;<8<<<<<;;;;<;BCB?A@;;8<?@9=@>?9919499@9:6><BB?B>???A@DDD1B?B?>@BBBBABB>BABDDEE5BA>@5;;;.;@@;:;9=>>@BA>C?::89BA?CCCABBCCBBBCC@@@C@DB@@=ACCCCDAA@D@C;;6;@@=?A?A?BBBBBD?BB?@@9;///887=?@=BBCCC3CC@CC@????:;5;:;;;;5;:>=B;;6:><<988:?:?@@;@AA>ABB???BBABBBBBBB???DBBABB;;5;000::.0*0000:;=737
@ATNG8:04608:06685
GATGGTAGGACGAGCGTCTGAGAGGTACTCATTCGTTTCGGAAGAGACAGGTACGTTAATAGTTAATAGCGTACTTCTTTTTCTTGCTTTCGTGGTATTCTTGCTAGTTACACTAGCCATCCTTCTGCGCTTCGATTGTGTGCGTACTGCTGCAATATTGTTAACGTGAGTCTTGTAAAACCTTCTTTTTACGTTTACTCTCGTGTTAAAAATCTGAATTCTTCTAGAGTTCCTGATCTTCTGGGCTGCGCTGATATGCGCTACCATCGATGGATCTGAGTCT
+
4444.44?994445;><?@@@?@@<@BCDDCC@CCCC>BA?B@CCCCCCC@CCCCC@C@DDCC?C@CCCCCCCCD@BBDDD1BB@BBEC>CDBD?BBC?CC:;;@@@A?CCCCCBIEAFBB?B:;;==<00,0=::6>ABBBABCCCCCCCABB?CCC@BB?B?BBDDCCCCC=B::;:.;=A;A@@@@0ACCCE>BBCCDCBBCB@CDCD5BBBBB?B>AB?CCCBBCC@C?ABBEBB@BBCD>EC@@@CBABCBBBBBBDDD@CDECA@A@B@@AAAA@>>
@ATNG8:04608:06696
GATGGTAGTGTCAATGAGAGTGTGTACTCATTCGTTTCGGAAGAGACAGGTACGTTAATAGTTAATAGCGTACTTCTTTTTCTTGCTTTCGTGGTATTCTTGCTAGTTACACTAGCCATCCTTACTGCGCTTCGATTGTGTGCGTACTGCTGCAATATTGTTAACGTGAGTCTTGTAAAACCTTCTTTTTACGTTTACTCTCGTGTTAAAAATCTGAATTCTTCTAGAGTTCCTGATCTTCTGGTATGACTAGTGTACTACTACCATCGATGGATCTGAGTCT
+
5@;;:>CBBB@@@?CBBCECAAABB@@ABBB?BCCC?CC@D@CCDCDBB?BCCBB>@<??AD?B>B???ABBBB<@>BBB1=C?BBBD=B??>=@AA>??;?AAABC=AAAA=AAD<@@D;@<@>>=>:;;=AABB688=@;;;AAAC@>>>8858AA<>>;>7:;@A@@?==8898=>2><@:=6;==,77777)---3339>>>=ACFB/=;;;A=A<>>:>>?>@=>:>7;:?A>>8;:B;@;;;@===?>>;;;=;;;==7=??;;7=9///==@@>>>
@ATNG8:04610:06669
GATGGTAGGCACTGCGCACACATCCCAGAAGATCAGGAACTCTAGAAGAATTCAGATTTTTAACACGAGAGTAAACGTAAAAAGAAGGTTTTACAAGACTCACGTTAACAATATTGCAGCAGTTCGCACACAATCGAAGCGCAGTAAGGATGGCTAGTGTAACTAGCAAGAATACCACGAAAGCAAGAAAAAGAAGTACGCTATTAACTATTAACGTACCTGTCTCTTCCGAAACGAATGAGTACACACTCTCATATGACACTACCATCGATGGATCTGAGTCT
+
CBA=;CLC@ABCBDCBBBBCCCCCC>CBB@CCCC99;:@CBCCCCC?BB@C?BBBCCCCC3C?CCBBCC@A???9??@HEDD0CC@D@CDD;ECCAFDCCCBBCC@C@?@>@DD@CBBBBAAA?BBBBBBAA>ABBB>ABCCCCCC?C@C::9:AAA???B@BACBA@=AA?BBB?BB??>:?@@;7379:(9@;@BBBBCBBA>@;A9::>A?9::CD@BBBBBAA>A@CDC=CCD?AAAC@@@DBBACCBBBBBBBBBB@@@B>BBCCCCC@CBBCCBBBBC
@ATNG8:04613:06685
GATGGTAGACATATCGTACTCTCTGTACTCATTCGTTTCGGAAGAGACAGGTACGTTAATAGTTAATAGCGTACTTCTTTTTCTTGCTTTCGTGGTATTCTTGCTAGTTACACTAGCCATCCTTACTGCGCTTCGATTGTGTGCGTACTGCCGCAATATTGTTAACGTGAGTCTTGTAAAACCTTCTTTTTACGTTTACTCTCGTGTTAAAAATCTGAATTCTTCTAGAGTTCCTGATCTTCTGGCGCGTATGTATGTCGCCTACCATCGATGGATCTGAGTCT
+
;CCE@AABACCCDBBBBDCCCCCCCCCCDCBB@BBBC>BD@D?AAACDDC?AAABB?B?B@BB>B?ACCBCCCAA>ABBBB3BA9>989,7?AC@BBD@CB<>>ABBB>@CBA@@@A;>>>9>;AA??A@??;?AAA;>>>===>@AAA@?;@AA<???=AA<A:>@AAB@@@@;@AADD;D<A:=====/<>666)//6///>99>4::::+9?AAB=A=AA=AAAA>>=:=:>@ABBA:>?A=@???@>>>?@AABB>>:99=5;666<==9A???AAAAAA
@ATNG8:04626:06695
GATGGTAGTGATACAGATCAGACACCAGAAGATCAGGAACTCTAGAAGAATTCAGATTTTTAACACGAGAGTAAACGTAAAAAGAAGGTTTTACAAGACTCACGTTAACAATATTGCAGCAGTACGCACACAACCGAAGCGCAGTAAGGATGGCTAGTGTAACTAGCAAGAATACCACGAAAGCAAGAAAAAAGAAGTACGCTATTAACTATTAACGTACCTGTCTCTTCCGAAACGAATGAGTACGAGAGTCAGAGCAGAGCTACCATCGATGGATCTGAGTCT
+
:?5945<<<==>====;;;<>>666:===9;?AA<=9=;<@ABBBB=@@0804<;;;AAA1?98>383<777<=5;8;;<<:':;.4.555&///)/////7755158<<8;;:266<<=;;;=<;;;655<7<9<?666;;;>>>;>;;;;7??>8?=:945=;;<B=>=9;8787778928;82333333#3717;::<<A?<=?<?????B=A:99A<@@@??;=9>488=3???7?ABCCCABBA=555<<;;?>::<:88>6::>>>>>9>?>>@AAACB
@ATNG8:04627:06670
GATGGTAGCGCATATCAGCGCAGCCCAGAAGATCAGGAACTCTAGAAGAATTCAGATTTTTAACACGAGAGTAAACGTAAAGAAGGTTTTACAAGACTCACGTTAACAATATTGCAGCAGTACGCACACAATCGAAGCGCAGTAAGGATGGCTAGTGTAACTAGCAAGAATACCACGAAAGCAAGAAAAAGAAGTACGCTATTAACTATTAACGTACCTGTCTCTTCCGAAACGAATGAGTACTGCGTCTCACTCTCGCCTACCATCGATGGATCTGAGTCT
+
E<>>;G<66=>CABBCCCCCCCCDD>BBCBDCCBBB@B@BBCCCCC?AA@D?BABBCCCC5D@CCCCCCCCCDF>BB::;7;B=A=AAA7ABB?BCCCCCCCD@C@BC@BBB@CCBCBBBBBBBBCCCCC@CCCCBCCBBBBBB>B?CCC@CCCCCCBB?BBBBCC?CC@BBA8::=<<7?@@=@@AAA2BB?C???CBCCE?C?CBCB@B?BACCCABBCCBDD@C@CCC?CAA?ABDDDBCBBBBBA@@:;:CCCCB@BBB@BBBBCCD@BAABCBBBBB
@ATNG8:04629:06673
GATGGTAGCACGAGTCACTCATATCCAGAAATCAGGAACTCTAGAAGAATTCAGATTTTTAACACGAGAGTAAACGTAAAAAGAAGGTTTTACAAGACTCACGTTAACAATATTGCAGCAGTACGCACACAATCGAAGCGCAGTAAGGATGGCTAGTGTAACTAGCAAGAATACCACGAAAGCAAGAAAAAGAAGTACGCTATTAACTATTAACGTACCTGTCTCTTCCGAAACGAATGAGTACTGCGTCTCACTCTCGCCTACCATCGATGGATCTGAGTCT
+
<B>E>ABBCBBBBCBBBCCCBBBBD@ECCE>CCAA?A@CCBBBCDACE?@?@BAAAAAA0A?BAACBB??::9/:A::9::):?<>;?>>5?BB?BB@BABBAA>A>AA?@9818>>A@A@>>>@@@@@==:;;<@<====???@<@=A@B?BBBCCCBB?BBBB>?=>B@BBB?BBBBB<@=>998888(8=9>ACCC@>@B<A:@>@A;A;>><@@;@A>>;<<;D<>>:3:8849@AA:::BAAECBBABC@A>>>@<@@@<@A@@@@><@@?>?@@@AA
@ATNG8:04630:06689
GATGGTAGCGCGACGAGCGTAGACCCAGAAGATCAGGAACTCTAGAAGAATTCAGATTTTTAACACGAGAGTAAACGTAAAAAGAAGGTTTTACAAGACTCACGTTAACAATATTGCAGCAGTACGCACACAATCGAAGCGCAGTAAGGATGGCTAGTGTAACTAGCAAGAATACCACGAAAGCAAGAAAAAGAAGTACGCTATTAACTATTAACGTACCTGTCTCTTCCGAAACGAATGAGTACGTGTGCGACGTGTCTCCTACCATCGATGGATCTGAGTCT
+
6CDD@CCDCCDABACCCCDCCCCBB=BDD@DCDBAA>A?BBCAABA?CC>@>BCCBBBBB1B>BBBABBAB777.7>>ABBB2AD=A=ABB7BCC@CCCCCCCCC?C@BB?ABB@BBBBBCDDDCCCCBBBB?BCCC?C@AABBBB>C@CBB@BCCCBCCC?ABBCBB?BA@BCC<??CCE>B@@;::999(9>=>??@@AA@@=A:>>@@<@<AACBB?BBAAABB?C>BAC:AAC=ABCCCCBABBBDCCA>?AAB???;??@<AAAA@@@<A???@@>666
@ATNG8:04631:06673
GATGGTAGTGTCAGTGCGCGTCGTCCAGAAGATCAGGAACTCTAGAAGAATTCAGATTTTTAACACGAGAGTAAACGTAAAAAGAAGGTTTTACAAGACTCACGTTAACAATATTGCAGCAGTACGCACACAATCGAAGCGCAGTAAGGATGGCTAGTGTAACTAGCAAGAATACCACGAAAGCAAGAAAAAAGAAGTACGCTATTAACTATTAACGTACCTGTCTCTTCCGAAACGAATGAGTACACATCGTCGTGTCGTGCTACCATCGATGGATCTGAGTCT
+
::<=:666>>;;;<<<<666;;;CC9BCCA=>>;66055:566<<<7;;9>9:544::::+:7;:8:9666666(//9999:*9;7;:??=0<6616;;;=>===:=7;;9==>9<<<<><<<<<555599939>;<5:>>=>=>=9>;@A@=>@A@@?=C?BBB>>85:A8>><1448=C8<AB>B@BAAA(A@>?B=>=;=<99975555.5177:49299333335:699918::2888;;:8/////3383333333/////(/8863334:888:88//.
@ATNG8:04584:06747
GATGGTAGATATATGCACGCTCTACCAGAAGATCAGGAACTCTAGAAGAATTCAGATTTTTAACACGAGAGTAAACGTAAAAAGAAGGTTTTACAAGACTCACGTTAACAATATTGCAGCAGTACGCACACAATCGAAGCGCAGTAAGGATGGCTAGTGTAACTAGCAAGAATACCACGAAAGCAAGAAAAAGAAGTACGCTATTAACTATTAACGTACCTGTCTCTTCCGAAACGAATGAGTACACACTCTCATATGACACTACCATCGATGGATCTGAGTCT
+
BCBB?BCCCABBCBBACCCCBBBCC?CCB@CBBB?@>@?BBCCBBC?AD=A=ABBBBFCD3A?ACCBBBAACDD;@>99999*:A=@?CFF;CBB@BCCCCCB::6;?AA?BBB?BBBCBBBCDFFCCBCBC@BBBB>AABBCCCC>B@B::;:BBCBCCB?CBDCCB@BC?888;>>???:A@@=AEDFC3BB?BBBBCBB@A<A;@@DE:>:=>BBB?BCCCBCC?B?BBC>BBB?BBBBBBACBBBAAABBB>>A??>B>>>?A>??BBB@BBBABCBBCC
@ATNG8:04585:06713
GATGGTAGTGTCATATGAGAGTGTGTACTCATTCGTTTCGGTAGAGACATGTACGTTAATAGTTAATAGCGTACTTCTTTTTCTTGCTTTCGTGGTATTCTTGCTAGTTACACTAGCCATCCTTACTGCGCTTCGATTGTGTGCGTACTGCTGCAATATTGTTAACGTGAGTCTTGTAAAACCTTCTTTTTACGTTTACTCTCGTGTTAAAAATCTGAATTCTTCTAGAGTTCCTGATCTTCTGGGTCTCTCTCTCTCGCACTACCATCGATGGATCTGAGTCT
+
5:?:5?BCCCCCDABBCCCCCDDDCCBBAB;;8;CBC=BB?BBBBCCCCCCCDCBB@B@BBCC?B=BCCCCCCCC?@@CDC3BB?DABA=ACCD@CBC@BC>A@BCFE?BBCCBCBC?CCC?A>AB?@?@@CACCCC?AACCDBBCCGCBBAAAC@CCC@CC?B@BDBBBDDDD>@@@@@5@>@=;;;;;*;@@@D?BBDDDDBBBB@CCCC5BCDBC@C@CC@ECDDBBB?B@BBBFBB>BB@@<ABBC@BBCCCCCCBCC:::>BCBBBCCAC@@@BBAAAA
@ATNG8:04585:06743
GATGGTAGTATCTGCACACTCTGTCCAGAAGATCAGGAACTCTAGAAGAATTCAGATTTTTGACACGAGAGTAAACGTAAAAAGAAGGTTTTACAAGACTCACGTTAACAATATTGCAGCAGTACGCACACAATCGAAGCGCAGTAAGGATGGCTAGTGTAACTAGCAAGAATACCACGAAAGCAAGAAAAGAGGTAGCGCTATTAACTATTAACGTACCTGTCTCTTCCGAAACGAATGAGTACGAGAGAGCACACGTGTCTACCATCGATGGATCTGAGTCT
+
BCCC?BBBBCCCCCCC;;;GHCCCDABCC@AAABCC@C@D@A@BBC?BB@C@B@??AAAA2BCCBBBBBAB?><5=9:;:::$9<7;;===/;@A=ABBBBEBA@:@>;;8;CB>CBBBBDCCCCCCCBBBC@BCDD@B@@@DDCC?B?B?@?@CECBA@C@DCC@@@?CC@CBB>??A@@:AAB?@@@>*0..*....98857/5/....4;053;;>9;;;===<9B9AAB<BBA>BAAAACBBBBB???BBBABBBBCB?A?=AAAAA@@<@@@@@===>>
@ATNG8:04591:06746
GATGGTAGCGCACACATAGATACAGTACTCATTCGTTTCGGAAGAGACAGGTACGTTTAATAGTTAATAGACGTACTTCTTTTTCTTTGCTTTCGTGGTATTCTTGCTAGTTACACTAGCCATCCTTACTGCGCTTCGATTGTGTGCGTACTGCTGCAATATTGTTAACGTGAGTCTTGTAAAAACCTTCTTTTTACGTTTACTCTCGTGTTAAAAATCTGAATTCTTCTAGAGTTCCTGATCTTCTGGATAGCGACGCGATATACTACCATCGATGGATCTGAGTCT
+
<:<=9==>;;;<<<@@<9>9955595555944.4444)59497666<<;;6;<;9;=0506>==?A?AA0--8---:)//:<<+;;;5;;;=4:855.599.55.569;;<466>>666@;>==9>5?B@@AA??=@@==8><@??599;;;<<<=<@::99?AD?C;???9959996<9;;;9(95;266@@@+6/<<<)//-/97////)////$/55594;4;<75544444.46<;::99.44:5:955599955555=;9:;6626<<<><>:;666?=<=<<
@ATNG8:04594:06709
GATGGTAGCTCACGTACGTCACACGTACTCATTCGTTTCGGAAGAGACAGGTACGTTAATAGTTAATAGCGTACTTCTTTTTCTTGCTTTCGTGGTATTCTTGCTAGTTACACTAGCCATCCTTCTGCGCTTCGATTGTGTGCGTACTGCTGCAATATTGTTAACGTGAGTCTTGTAAAACCTTCTTTTTACGTTTACTCTCGTGTTAAAAATCTGAATTCTTCTAGAGTTCCTGATCTTCTGGCTCTCGTAGACAGATACTACCATCGATGGATCTGAGTCT
+
6CCC?ABCCCC@AACBAAACBCCCCBCBCBBB@BCGC>CFAD@@@AFFCB?BCCCC@C@C@@@?C?BBAABCBB@=>>>>>1=?8@?>>:?CBB?BBC?BB@BBABBA>BB@@@@>><?B@=B=C>>?@BBACCCC=AABCBBBB@@AAABB>?=@?@<;;7;<ABB@A???@5;:@?>/>1808====/>A?@@9>>>???@>==4:;::+;=>>A=A=>>;>?B@===<B>DAA===<@@A<A@>>>=A>>>?=@@@@A<<<>>>=>>>><@BA@@@A=;;
@ATNG8:04598:06731
GATGGTAGTCTCAGATAGTCTATAGTACTCATTCGTTTCGGAAGAGACATGTACGTTAATAGTTAATAGCGTACTTCTTTTTCTTGCTTTCGTGGTATTCTTGCTAGTTACACTAGCCATCCTTACTGCGCTTCGATTGTGTGCGTACTGCTGCAATATTGTTATCGTGAGTCTTGTAAAACCTTCTTTTTACGTTTACTCTCGTGTTAAAAATCTGAATTCTTCTAGAGTTCCTGATCTTCTGGGCAGACTCTCACCGCCTACCATCGAATGAGGTTAGTCT
+
:6>A:BD>>>;;;??A@BC@<AC;;9BBBDCC@BCCC<CDGFBBBBCDBBAA>5457<5<;<<9>@CCBGJFGCC>BAAAA0BB?B@@A;A???=A@>;@B666=>>B?C999@@@@9:;C?C@CCBCCBCCGCECE?BBDBBB;;;ABB;;9?B=966:@=8<<<5955<<<=7::<<:+;.4.49;;;0????D=CBBBBBB@@@;@BBB0BBA@=4929=;ABBC;;;?B?BCABAA=@@@D<BBBCCECCDCJ@FC@C;;5;;;;A@CABB:;6;CCBB
@ATNG8:04607:06705
GATGGTAGTATATCGCGTCGCTATCCAGAAGATCAGGAACTCTAGAAGAATTCAGATTTTTAACATCGAGAGTAAACGTAAAAAGAAGGTTTTACAAGACTCACGTTAACAATATTGCAGCAGTACGCACACAATCGAAGCGCAGTAAGGATGGCTAGTGTAACTAGCAAGAATACCACGAAAGCAAGAAAAAAGAAGTACGCTATTAACTATTAACGTACCTGTCTCTTCCGAAACGAATGAGTACTATAGACTATCTGAGACTACCATCGATGGATCTGAGTCT
+
@??A@C0;9=BBB;;;CBCC@CCBB@BBB=?@A?A@=B>ABA00/<7<83<,/0///:::+;6;<;<<:::=;;;599:<<<<+44-32889.9;;8;<@BBBBCC@B@BB?BBC@AAABCCCGCCCCDBBBC?BBCC@CBBB@@@C@C@C?@=@AABBBBB?BBBCBD@CC?:9:=AA99:28>>:99::9:%:>;?@@=@?AAB<A<A@AA;@;@ADCC@;<;BBBB?B?A@@;AAA>ABBBCCBCCAAA@??CDFAAABBBBBB?BAA9:9A?B>>>BBBBBB
@ATNG8:04610:06722
GATGGTAGCATCATGCATATCTCACCAGAAGATCAGGAACTCTAGAAGAATTCAGATTTTTAACACGAGAGTAAACGTAAAAAGAAGGTTTTACAAGACTCACGTTAACAATATTGCAGCAGTACGCACACAATCGAAGCGCAGTAAGGATGGCTAGTGTAACTAGCAAGAATACCACGAAAGCAAGAAAAAAGAAGTACGCTATTAACTATTAACGTACCTGTCTCTTCCGAAACGATGAGTACTGCGTCTCACTCTCGCCTACCATCGATGGATCTGAGTCT
+
:;==9BCAA@@>@:666:<<@BABC@CCB8;:A@A@<A?AAABBBB>AA?B=???:::?@+;7;<=BB@?=>>91;7;:9:9$4<7<3;;909996;B<CBCBBD=B=@B>AAB@A@@@ABACDHDBBCCCE@BA@@<@@BBAAAA?B@CA@=ABBBACCE@CBBBAB??;7;@@,00>@@7;;=;:99999%9?<?@ABBBBA><@;>=CE:>:>?CDG@BB@@@??8<9?@A9A:98BBAABB???BCCCBBBACCCBD@CCC@BBBCABBABB???BBCDE
@ATNG8:04621:06729
GATGGTAGAGTATCATGTGTATCTCCAGAAGATCAGGAACTCTAGAAGAATTCAGATTTTTAACACGAGAGTAAACGTAAAAAGAAGGTTTTACAAGACTCACGTTAACAATATTGCAGCAGTACGCACACAATCGAAACGCAGTAAGGATGGCTAGTGTAACTAGCAAGAATACCACGAAAGCAAGAAAAAGAAAGTACGCTATTAAACTATTAACGTACCTGTCTCTTCCGAAACGAATGAGTACTGTATCTATGTGTGCGCTACCCATCGGATGGATCTGAGTCT
+
--58(--:???=>>>=???C>@?BB>A=>:<::;::8<045<?9=9599294=99==:>:(96556;9;55/<;,////:::$//2727<<.<==:666==;;;;;>:>>9=<<8=555<>=:;;B>=>A99259555)5::////)/5//58====><<<9<?A<843/606--(--666/8/3/48=;;'333(3;8333333,33(3222383866557<;;:<44.43444(4445544<<<<=;;:==544888888999787(3333,/68(---,2,,---
@ATNG8:04623:06730
GATGGTAGCGCACACATAGATACAGTACTCATTCGTTTCGGAAGAGTCAGGTACGTTAATAGTTAATAGCGTACTTCTTTTTCTTGCTTTCGTGGTATTCTTGCTAGTTACACTAGCCATCCTTACTGCGCTTCGATTGTGTGCGTACTGCTGCAATATTGTTAACGTGAGTCTTGTAAACCTTCTTTTTACGTTTACTCTCGTGTTAAAAATCTGAATTCTTCTAGAGTTCCTGATCTTCTGGATAGCGACGCGATATACTACCATCGATGGATCTGAGTCT
+
@;>><><<<CCCBBBCCCCCFGCCBBBHCBBB8?>@?:;=:@<>=?ACBB?BCDBB@BACBCD?B=BACBBCCBB?@@@@@0@B@CDCE<@@;;9;CC>CG@AABBCD@CCCCCCCCAAAA?C@@A@C?@@A=@@AB?AACCCBBBCAABCBBCF@AAA><<6:=A@???BBCC>A;;;-:4;4;;;;;':<==A;@@CB@@@BCC?BBBB1@BB?@=@>BB:=;DDB<;5:<A;:9BC>BBC?BBCCCCCCBC;;;;;;A:99AC?CDBBB@BCC::9;999
@ATNG8:04628:06735
GATGGTAGCGCACACATAGATACAGTACTCATTCGTTTCGGAAGAGACAGGTACGTTAATAGTTAATAGCGTACTTCTTTTTCTTGCTTTCGTGGTATTCTTGCTAGTTACACTAGCCATCCTTACTGCGCTTCGATTGTGTGCGTACTGCTGCAATATTGTTAACGTGAGTCTTGTAAAACCTTCTTTTTACGTTTACTCTCGTGTTAAAAATCTGAATTCTTCTAGAGTTCCTGATCTTCTGGGTGTATCAGCGAGTATCTACCATCGATGGATCTGAGTCT
+
;=>@;>>=ABCCCCCCCCBBBBBBBCCBBGCC8;;BB<BC?D@CCDCC;:7;@BAA>B>BBCC?C@CCCBBBBDD@BBBCC5BB?CDDD>AABD@BBCAGD?BABBBC@CCCCBDDGACBB@BACABACBBB@BBCCACCCCCAA@CA@ADCCCC?CCC?BB@C?BBA@@BBCC@BBBLJ;C?B@BCHFH5FEAAA=ABBCEEHDED@CCCG5CCBCB?BACD@CCCDJCC?B>AAAA@@=;:;D>CAABDDDCCCCDDDAA>00-0@@BDBB?CECBBCCCBA
@ATNG8:04628:06743
GATGGTAGTATATCGCGTCGCTATCCAGAAGATCAGGAACTCTAGAAGAATTCAGATTTTTAACACGAGAGTAAACGTAAAAAGAAGGTTTTACAAGACTCACGTTAACAATATTGCAGCAGTACGCACACAATCGAAGCGCAGTAAGGATGGCTAGTGTAACTAGCAAGAATACCACGAAAGCAAGAAAAAAGAAGTACGCTATTAACTATTAACGTACCTGTCTCTTCCGAAACGAATGAGTACACACTCTCATATGACACTTCCATCGATGGATCTGAGTCT
+
CBBB@CCCC?BBBDCCCCECCCCCC?AAB?BBBC:;:<@ECDCCCCADDAD?BBBBBCCC2C@BBCCDDBBBBB=AABCEGG5@@?A@CCG<CBDAJCBBBBB@@<@>AA?BBB@CBBBBBCDCCCCCBCCC@BAAA?CBBBDBBB?B@CAA?ABBDCDAA>ABBCDD@BA=???;??BBC>BAB?A@@@AA)AC?B?=?B>AAB<A<>>?@<@=A?BAA>??BABCC>B>ADC>CCC@CBBBBBBBBBBBBBCA@@>B???BB?B@CCCAAAB?BBBBBBAACB
@ATNG8:04630:06703
GATGGTAGGAGACACGTCGCACACGTACTCATTCGTTTCGGAAGAGACAGGTACGTTAATAGTTAATAGCGTACTTCTTTTTCTTGCTTTCGTGGTATTCTTGCTAGTTACACTAGCCATCCTTACTGCGCTTCGATTGTGTGCGTACTGCTGCAATATTGTTAACGTGAGTCTTGTAAAACCTTCTTTTTACGTTTACTCTCGTGTTAAAAATCTGAATTCTTCTAGAGTTCCTGATCTTCTGGTGTCTGATCTGTATCACTACCATCGATGGATCTGAGTCT
+
@@<A?==B?BDDBAAEDCCDCDCCCBBBCCBB?BBBC<BB?A?@CBBBBC@BBA@@?B@CCCC@D@DABBBB?:?@BCCBC1CC=@@BC?BBBA>BCC97728=?@AA@BAABCCCC?@=@<A;A?;;<=>>=AC@@<;;;>A>>>AB@@@@A@@<>>A=>>:>=AAAAA@@@@:==@@@6@<A<>9999,77779),,,,,,2//6;@A@A*;855:6;1586A@??<<<8<6==888>6;;>:>==;;;AA@=>>???@>>>K=??@;;;=:=?@@=>>>>>
@ATNG8:04631:06741
GATGGTAGTATAGAGCTCTACATAGTACTCATTCGTTTCGGAAGAGACAGGTACGTTAATAGTTAATAGCGTACTTCTTTTTCTTGCTTTCGTGGTATTCTTGCTAGTTACTCTAGCCATCCTTACTGCGCTTCGATTGTGTGCGTACTGCTGCAATATTGTTAACGTGAGTCTTGTAAAACCTTCTTTTTACGTTTACTCTCGTGTTAAAAATCTGAATTCTTCTAGAGTTCCTGATCTTCTGGTGTCGTCTATCATGTACTACCATCGATGGATCTGAGTCT
+
5@@B@CCDDCCBBCCECCCECCCCCCCCCB@@=@@@A<BB?B?CBBBC@?=@CBBB>B?BBBC>B>@@@BBCBBB@BBBBB1AA>BBBB?BBBB?AAA?CC?CBBBAA>AAB@>>>@<@BB<@<@CA??;<;=B???<AAADBBA<<<AAAA99<7///7==7=9A@@>>>B>>:>>AAA2A=B8;;;;;+;>>BB:>><;;A@@??8====+=>???=B;>><AA@@;;;=A=???@A?8<<C<===A=>;;=>=>>A?@?@>><>>AA??@<?A>>>=AAA@
@ATNG8:04632:06705
GATGGTAGAGTATCATGTGTATCTCCAGAAGATCAGGAACTCTAGAAGAATTCAGATTTTTAACACGAGAGTAAACGTAAAAAGAAGGTTTTACAAGACTCACGTTAACAATATTGCAGCAGTACGCACACAATCGAAGCGCAGTAAGGATGGCTAGTGTAACTAGCAAGAATACCACGAAAGCAAGAAAAAAGAAGTACGCTATTAACTATTAACGTACCTGTCTCTTCCGAAACGAATGAGTACGAGAGAGCACACGTGTCTACCATCGATGGATCTGAGTCT
+
45:97==666=666A@@CBA@@<@A6:66:>A<<=A7;6;AA@><=:00-/:@=900000$96@<<BCAIBCCF>BBCCCBC2BC?B?BBB9BBB?A@@@A<@00,0)/:5:07-33389945<<<<=>>?=@BBBB?BAB9;99:?C@CBB?AA@@@B@?<@AAA;:6:@;>A?9=??AA9?>>8=@@@@@&=?=00/=8;@:@<@?@;>>9>9>>B?@<@A@??:;5;5:;A<:99:>?=?:>=>433;;><=83777===>;;6;===@@B>@@@<:97777
@ATNG8:04590:06786
GATGGTAGCTATACGTATATCTATGTACTCATTCGTTTCGGAAGAGACAGGTACGTTAATAGTTAATAGCGTACTTCTTTTTCTTGCTTTCGTGGTATTCTTGCTAGTTACACTAGCCATCCTTACTGCGCTTCGATTGTGTGCGTACTGCTGCAATATTGTTAACGTGAGTCTTGTATAACCTTCTTTTTACGTTTACTCTCGTGTTAAAATCTGAATTCTTCTAGAGTTCCTGATCTTCTGGGTCTCTCTCTCACGCACTACCATCGATGGATCTGAGTCT
+
:@=B@CBCCCCBCBBCCCBCCCCCBBBBCBAB>BCCF=BB@D@BBBBBEC@BBBBA@B8:;BB?B@CC???@@@@<==>==,=@<@99:,3::==BBB?BA<?>ABAA?BAA???AA?BCA<@<??A=>>9969<===???@@@@>>>@A>=<<<5:8818=9><A@@<;;A==9====>=B=A======.67<=>1////..7799-525&.55..)..3748::77795926692895;;=?5==<>>>@>>>?????????=>>>;;;=<@AA>>:;;;;
@ATNG8:04591:06771
GATGGTAGCGCATATCAGCGCAGCCCAGAAGATCAGGAACTCTAGAAGAATTCAGATTTTTAACACGAGAGTAAACGTAAAAAGAAGGTTTTACAAGACTCACGTTAACAATATTGCAGCAGTACGCACACAATCGAAGCGCAGTAAGGATGGCTAGTGTAACTAGCAAGAATACCACGAAAGCAAGAAAAAAGAAGTACGCTATTAACTATTAACGTACCTGTCTCTTCCGAAACGAATGAGTACTATGTAGAGCTTCTATACTACCATCGATGGATCTGAGTCT
+
>>>>9>966>?C;;;BBCCAAADEF?DCC@FCCC@@>@@CCCCBCC?BB?B@CBBBBDDD2D?CCEECCCCAAA>ABBBEDD2BB@DACCC<CDDFBCCCCCC@@=A@BB@BBB@CCCCCBBBBBBBBBBBC@CCCC@CCCAABCB?CACBB?BCCECCBB?BCCCBB?CC?BBA=??@@?<?>?9898988%9>;=97:BBBBB=>=<>CC5:9:BBBBABC@@@CC@D?BBC=DCC?CCAAACBB?@@BBBB@?@?BB@ABBBAA>=@>>@AC@B???B998BB
@ATNG8:04600:06758
GATGGTAGCTCGCTGATGATATCTCCAGAAGATCAGGAACTCTAGAAGAATTCAGATTTTTTAACACGAGAGTAAACGTAAAAAGAAGGTTTTACAAGACTCACGTTAACAATATTGCAGCAGTACGCACACAATCGAAGCGCAGTAAGGATGGCTAGTGTAACTAGCAAGAATACCACGAAAGCAAGAAAAAGAAGTACGCTATTAACTATTAACGTACCTGTCTCTTCCGAAACGAATGAGTACACACTCTCATATGACACTACCATCGATGGATCTGAGTCT
+
5CCD?BCBBCBBBA@@BBCBCBDCCACCCACCBABA7;6<BBCCCC@CC?C?AA>899999%9@ACCBBBACCCC;??BBDDE5BB>A@FED;CCC@ECCCCBB@@<@@BB@BCC@BBDCDCCCCCCDCBBBC@CCCC@BBA@AB??<@@CBB@BCBCCCCB?BCBCCC?CD??>??BBCFD<AAA=@BBBB3BC?BBBABCAAC8;7;=AA6;7;ACCC?CDAA?@??A?BBB>BBD?AACBBBBBBAA???BBBC?B???BBCE@BBCCC??=?ABBB???CC
@ATNG8:04600:06767
GATGGTAGCTCGCTGATGATATCTCCAGAAGATCAGGAACTCTAGAAGAATTCAGATTTTTAACACGAGAGTAAACGTAAAAAGAAGGTTTTACAAGACTCACGTTAACAATATTGCAGCAGTACGCACACAATCGAAGCGCAGTAAGGATGGCTAGTGTAACTAGCAAGAATACCACGAAAGCAAGAAAAAGAAGTACGCTATTAACTATTAACGTACCTGTCTCTTCCGAAACGAATGAGTACTACTCTCAGAGACACACTAATCGATGGATCTGAGTCT
+
>===;>CDBB===BHCCBBBBBCCD@DCC@BBBD@A?AAGCBBCCD?::8:?BABBBBBB3B?CBBBBAAACCC;?>@@@AA,@A>B@CED<FGJ?BBCCCBBDC::;;B?BCC@BBDCCBCBECBCBAA;;7<ADB@DDCCBBAD?A=A0000@@A@ABD?AACCBB?AB<>=?499=??8?BC?BBCCC3CC?A@ACCAAAA=A=CAAA<@<@ACCC?@@???BA;?<??=6?9959CCCCCC??????AAC???A?:;===;;;:;<<8=@A>;;;A86
@ATNG8:04600:06778
GATGGTAGCTCGCTGATGATATCTCCAGAAGATCAGGAACTCTAGAAGAATTCAGATTTTTAACACGAGAGTAAACGTAAAAAGAAGGTTTTACAAGACTCACGTTAACAATATTGCAGCAGTACGCACACAATCGAAGCGCAGTAAGGATGGCTAGTGTAACTAGCAAGAATACCACGAAAGCAAGAAAAAAGAAGTACGCTATTAACTATTAACGTACCTGTCTCTTCCGAAACGAATGAGTACTACTCTCAGAGACACACTACCATCGATGGATCTGAGTCT
+
CB>>9=ACDB=<?CDEBABCCCCBB=BBC?@@B@@A=@=BABBBCC@BB?B@CA@>?<<<,>9==@AAACBBBF=AA;;;;;*:@<@:@@A9ABB@BCHCDCC;:6;>@@<@BB?AD@@BBBBBBBBBCCCC?B:;;=AABBCCBB?C?B;;:;CCCCCCB?CBCDBB@BB?BBB999BBD=A??<?ACCCC)BC???>?DBAAA7;7;>@@<B;==A;;8;B@@?BB?B?BBC7:9B?BBBBBBBCAAABBAABBBABAA888@@=>>>AABC@C@@?B::9BB
@ATNG8:04604:06775
GATGGTAGTCTCAGATAGTCTATACGTACTCATTCGTTTCGGAAGAGACAGGTACGTTTAATAGTTAATAGCGTAACTTCTTTTTCTTTGCTTTCGTGGTATTCTTGCTAGTTACACTAGCCATCCTTACTGCGCTTCGATTGTGTGCGTACTGCTGCAATATTGTTAACGTGAGTCTCGTAAAAACCTTCTTTTTACGTTTACTCTCGTGTTAAAAATCTGAATTCTTCTAGAGTTCCTGATCTTCTGGGTCTCTCTCTCACGCACTACCATCGATGGATCTGAGTCT
+
@A==:ADDB666;;A@<9957<<//////7;4449@@@=BC@D>;9666=>:>@@AAA6;7;A@@<A>A@@7://)/:488;;;+;;;5<;<>498@?;>00,0>+/0;:;@;?@@B@@@F@AAA@C?DBBCBC;;8;BBB@GCBBB@BBBAAACCCDL?@AA@BBAD@CCCBAAEC<<;;::::*9<B299BBB.99B@@=CBB???9966?CCDC1>@>9949;@D=ABA;;9@;@:@@@@@@99:CJ?:;;CBBA;;;?=000<<<<099>:5945>998>:9>BB
@ATNG8:04608:06756
GATGGTAGAGTATCATGTGTATCTCCAGAAGATCAGGAACTCTAGAAGAATTCAGATTTTTAACACGAGAGTAAACGTAAAAAGAAGGTTTTACAAGACTCACGTTAACAATATTGCAGCAGTACGCACACAATCGAAGCGCAGTAAGGATGGCTAGTGTAACTAGCAAGAATACCACGAAAGCAAGAAAAAAGAAGTACGCTATTAACTATTAACGTACCTGTCTCTTCCGAAACGAATGAGTACGAGAGAGCACACGTGTCTACCATCGATGGATCTGAGTCT
+
/<89499>;====BB;;;6665<??9==C?@ACCAA?A>AABBBBB@CC@C@BBBDFKIE5B@BABAABBABJM>ABACDDD5CC?E4<;;6;BC?C;;969@A@;@<??;?@A=AACBBBBBBBBBBBCBB@BFDE@E@A@BCBC?B>A@@=@A?@@A@@;@@@@@?>AA=@@@=AA@CD;:99;999999%9><>947;377;68887;7-5/5:B::8:A@@@AA=@=;;;/9??=@BCCC???@@@999?AAB:9:BABAAA>@?>?@@@?@998<;:665
@ATNG8:04610:06761
GATGGTAGGACGAGCGTCTGAGAGGTACTCATTCGTTTCGGAAGAGACAGGTACGTTAATAGTTAATAGCGTACTTCTTTTTCTTGCTTTCGTGGTATTCTTGCTAGTTACACTAGCCATCCTTTACTGCGCTTCGATTGTGTGCGTACTGCTGCAATATTGTTAACGTGAGTCTTGTAAAACCTTCTTTTTACGTTTACTCTCGTGTTAAAAATCTGAATTCTTCTAGAGTTCCTGATCTTCTGGCGCTCTGTCACGTCTGCTACCATCGATGGATCTGAGTCT
+
/A@A;AAA@BBBBAA@CCBBBBCC@CCCBCBCACCCC=BA>A?BBBCCCC@DCEBB?BDFCCB?C@CICCBBB@A<@@>==,00+0<<<5@A;;6;@B=BC;;;HFCC@CEEDBBBC@CBB?BE>FBBB@@@E?BBCC?CCCDCBBBCBBBBBBCD@CBB?BC@E@BBBBBCCBE@BCDEF<C@C?AAEDD5CCCCC>BBCBBBBBBB@CCCC5BCBBC@C@ED@CBBBCBC@C?ACCFED9::C?BBBBB@@@;;;AAA;;;@AA>CDDBCCC@C<;;ECCABB
@ATNG8:04612:06771
GATGGTAGAGTACAGTGTAGTAGACCAGAAGATCAGGAACTCTAGAAGAATTCAGATTTTTAACACGAGAGTAAACGTAAAAAGAAGGTTTTACAAGACTCACGTTAACAATATTGCAGCAGTACGCACACAATCGAAGCGCAGTAAGGATGGCTAGTGTAACTAGCAAGAATACCACGAAAGCAAGAAAAAAGAAGTACGCTATTAACTATTAACGTACCTGTCTCTTCCTAAACGAATGAGTACACATCGTCGTGTCGTGCTACCATCGATGGATCTGAGTCT
+
A<DD@CBBCAACBCCCCCCCCCCCC@CCB@CCEDBB@B>AACCCCA?AC<A>ABBBACCC3C=A@ACAAAABCC<>?@BAAA2@@<A?BBB<CCDBCBCBBBB;;:;@CC@BCB@CDDCCCCCCCCBBBACC@BBBB>AABBCA@@=A=A@C?CCBBBCAA>ABBBBB@BB@999;??AAA<@@@;999999%9@;@@ABC==<@6;4;>AB:=:>@BAA>@A@@AAA=A?BBB>BBB?BCBBBBBBBBBBC=AABBBBBC???AA>A???BBC@BBBBBBBB>>
@ATNG8:04612:06791
GATGGTAGTACATGATAGACGACACCAGAAGATCAGGAACTCTAGAAGAATTCAGATTTTTAACACGAGAGTAAACGTAAAAAGAAGGTTTTACAAGACTCACGTTAACAATATTGCAGCAGTACGCACACAATCGAAGCGCAGTAAGGATGGCTAGTGTAACTAGCAAGAATACCACGAAAGCAAGAAAAAAGAAGTTACGCTATTAACTATTAACGTACCTGTCTCTTCCGAAACGAATGAGTACGTGTGCGACGTGTCTATCGATGGATCTGAGTCT
+
>>>>;C?>?:555;9::>ABA@;;;@BCCAGCCCBB?B?BBBB@@@=?@<==??;59:;;*;>5;6>;;<=BBE>BAAABBB0;;54.555&5996;>@==>>00+/:;;2=>@3:=99;:99@@@?@@@BB?CACC;;;ECCCCC@CAC;;:;BBBCCCD@CCCC::5:A=ABC=@A?@=6;<;8;>=>>>&=;:/0)00/>ABB?B>@?@?>A?B?CBDACC;;;AB>B7;;C=CAA>A?==@????A999BB??>BBBBBBBCBBB?BBBBCCB>>>
@ATNG8:04618:06789
GATGGTAGCATCATGCATATCTCACCAGAAGATCAGGAACTCTAGAAGAATTCAGATTTTTAACACGAGAGTAAACGTAAAAAGAAGGTTTTACAAGACTCACGTTAACAATATTGCAGCAGTACGCACACAATCGAAGCGCAGTAAGGATGGCTAGTGTAACTAGCAAGAATACCACGAAAGCAAGAAAAAAGAAGTACGCTATTAACTATTAACGTACCTGTCTCTTCCGAAACGAATGAGTACCTCTCAGACGCTCGTCCTACCATCGATTGATCTGAGTCT
+
CDDC?CBBBBACCDDBCBBBBCCBD=BCC?CCCC??>@?BBCCBBB>AA?B?BCBBBCBB3B?BBCCCCCCBBB<BBBCDDD2AB?B@CCC;CCCACBCBBCC:99;@CC@BCC@BCCCDBCCCCCCCCBBB@CDBB?BBCCAAAB@C@BBB?BBCCCCCC?AABBBB?BB@778?BBBBC:@??8998888%9>?A97:BBA>?7:579>?5><>ACCC?CCCBBAA?A=AAA;AAA?BAAABAB???@ACDCCCD???>>;>@@<@@@@@@;@>AAAAA@:::
@ATNG8:04620:06778
GATGGTAGAGTATCATGTGTATCTCCAGATGATCAGGAACTCTAGAAGAATTCAGATTTTTAACACGAGAGTAAACGTAAAAAGAAGGTTTTACAAGACTCACGTTAACAATATTGCAGCAGTACACACACAATCGAAGCGCAGTAAGGATGGCTAGTGTAACTAGCAAGAATACCACGAAAGCAAGAAAAAGAAGTACGCTATTAACTATTAACGTACCTGTCTCTTCCGAAACGAATGAGTACACACTCTCATATGACACTACCATCGATGGATCTGAGTGTCT
+
BC@B@BCCCCBDECC@AADCCCBBB?CCCCCBBB987;>AACCBBB@CC@C?BBDCCCCC5D@AAACCEDHCB@:A=:::::*:I?C@CCH<GBB@BBBBBBFBB@B@BB?BCB?CBAAACCCCCBBBCBBB?DBBB<??CCBBBB@B@BCC@CCCBCBBB@CCCBBC@CC?BAA9:9BBA;B?><>FCCC2DC?CA@@CCCBB<?=?BBB@B?BCBBB@BB@@@BB?B@BCC>BBC?BACCCCCCCBBBBBBBAB@B@@@BBCC@CAAABBB@CBBBCAAABBBB
@ATNG8:04620:06791
GATAGGCGACATACATACGCGCCAGAAGATCAGGAACTCTAGAAGAATTCAGATTTTTAACACGAGAGTAAACGTAAAAAGAAGGTTTTTACAAGACTCACGTTAACAATATTGCAGCAGTACGCACACAATCGAAGCGCAGTAAGGATGGCTAGTGTAACTAGCAAGAATACCACGAAAGCAAGAAAAAAGAAGTTACGCTATTAACTATTAACGTACCTGTCTCTTCCGAAACGAATGAGTTACCTCTCAGACGCTCGTCCTACCATCGATGGATCTGAGTCT
+
::<55.5:<445;;<<CCBBBD@DCC@DGECCB8;6;A@@@A@<?A;@;??A;;;;;*;=AC<;;AA995:)5555555$5:8>.5555$5;;5<><<<<<9=8=89929885<>?>@@??CC@AAB<<:200==,00???<>A?>>@@A>ACC;;;;;8:CCCCC?A@?:9:49<>@A=BBB@BBBBBB(>>433.7;<<=992787732+2355;==799////;6;69<>4<33-/////)/:4//38998///669:<79<>9=555777177;8555;9:
@ATNG8:04624:06792
GATGGTAGACATATCGTACTCTCTGTACTCATTCGTTTCGGAAGAGACAGGTACGTTAATAGTTAATAGCGTACTTCTTTTTCTTGCTTTCGTGGTATTCTTGCTAGTTACACTAGCCATCCTTACTGCGCTTCGATTGTGTGCGTACTGCTGCAATATTGTTAACGTGAGTCTTGTAAAACCTTCTTTTTACGTTTACTCTCGTGTTAAAAATCTGAATTCTTCTAGAGTTCCTGATCTTCTGGCAGACTCTCACACGCCTACCATCGATGGATCTGAGTCT
+
@<CC@CDDBBBBCBCCCCDCCBCBBBBCCCBB?CCCD>BB>A?BCCCCBB@BCB??>@@DDB=>B?BB@BBCDBA>ADDED3BA=A???8?AAC?BBB=>>9999A?@<ABB@@A@@<@AB;@;?AABA>>><@B??:>?@@@@@AAAAAAA<<<168>;@@<@;??AAAAA;;5;>>?>/=8=8==>??/@A:::1;::///<;<@<@@@@/@;;6=7<9//-/;==;;;8=:>?@>>>8<;@=AA@===???AAAAAA<?<<6<:::=@@=@@>>>>>>@@
@ATNG8:04628:06769
GATGGTAGTGTCATATGGGAGTGTGTACTCATTCGTTTCGGAAGAGGCAGGTACGTTAATAGTTAATAGCGTCTTCTTTTTCTTGCTTTCGTGGTATTCTTGCTAGTTACACTAGCCATCCTTACTGCGCTTCGATTGTGTGCGTACTGCTGCAATATTGTTAACGTGAGTCTTGTAAACCTTCTTTTACGTTTACTCTCGTGTTAAAAATCTGATTCTTCTAGAGTTCCTGATCTTCTGGAGATATCATCAGCGAGCTACCATCGATGGATCTGAGTCT
+
:::<7556<<<=@A;=AA3A0//7=//544445:444(4:3834558;;;<>>?CD@C@CA@@<@<@@BCCCBA<5;;;;*;C=@A@@8@@:9.999<5949@@<>@<;><====@<=BC@C;:;BC@@@A>@A@A=BBB;::@@A????999C?9568:=3:6440/-----(/;<<2;49.5555'5<555)55;<<<BA==29999'9000//399298;///:6:5::566<8<<>466>>>>?==BB???>=@B:949@>>??@<@;:;A@C;;:
@ATNG8:04628:06778
GATGGTAGGCGAGAGTGAGACGCAGTACTCATTCGTTTCGGAAGAGACAGGTACGTTAATAGTTAATAGCGTACTTCTTTTCTTGCTTTCGTGGTATTCTTGCTAGTTACACTAGCCTTCCTTACTGCGCTTCGATTGTGTGCGTACTGCTGCAATATTGTTAACGTGAGTCTTGTAAAACCTTCTTTTTACGTTTACTCTCGTGTTAAAAATCTGAATTCTTCTGGAGTTCCTGATCTTCTGGAGATATCATCAGCGAGCTACCATCGAATGAGGTTAGTCT
+
CCBB@BBB@B?@@DCCCCCDADBDDDCCDE@@?@CCD>DC?C?BBCCBBA@ABAAC@C@ABAC@CACBBBCBB=B?BBBB:BB?B>==:?AAD>AA@=@?000;@@A=@BBCBBBB>B>>;@;>>>>>>8828@8728?>;><B@AA?@@@@@@<@@?<??;><>BAAAAABA;@@AAA5@<@=A@A@@/???AA8=888@@<;<>18988$29:663767737>>99??;?:>>>>@D>>==<>>A@?>>>@@@BA=>=@>;;7=>@@B<>>>@6<6<=:::
@ATNG8:04632:06795
GATGGTAGCTCTGCTCTGACTCTCGTACTCATTCGTTTCGGAAGAGACAGGTACGTTAATAGTTAATAGCGTACTTCTTTTTCTTGCTTTCGTGGTATTCTTGCTAGTTACACTAGCCATCCTTACTGCGCTTCGATTGTGTGCGTACTGCTGCAATATTGTTAACGTGAGTCTTGTAAAACCTTCTTTTTACGTTCACTCTCGTGTTAAAAATCTGAATTCTTCTAGAGTTCCTGATCTTCTGGGCAGACTCTCACACGCCTACATCGATGGATCTGAGTCT
+
;::;9;;;=====AACB;99CCC@@@B=696>;<<<>8==9=;??BBBCC@;9:@@6>?A@=B@C@CCBCBB@?A959499.4@9CBBB=CDGE@BBC@CD;;;BBAC:;;DDABBB=@@B?B8;;@A;;;B?BCCC@CDDCCCCCDBBBCBBAA?BAA?@@=@@DDCCBCCCC=A;;;;*9<C9;::::*:@CB=AAACCCCCBBA?BDFF5BB@@@@C=@A=@@@@@@A@B?B@?@BB=A;;;0;AAAACDBBB;;;BB?BBBBBC@@?B?BB@@@A@AAB
@ATNG8:04587:06836
GATGGTAGAGAGAGCTCTCTCATCGTACTCATTCGTTTCGGAAGAGACAGGTACGTTAATAGTTAATAGCGTACTTCTTTTTCTTGCTTTCGTGGTATTCTTGCTAGTTACACTAGCCATCCTTACTGCGCTTCGATTGTGTGCGTACTGCTGCAATATTGTTAACGTGAGTCTTGTAAAACCTTCTTTTTACGTTTACTCTCGTGTTAAAAATCTGAATTCTTCTAGAGTTCCTGATCTTCTGGATACACTCATGTGCACCTACCATCGATGGATCTGAGTCT
+
:A@@;?BBCCCCCCCABAFGICCCCB=ACCCGACCDD>BC@D@BBBBCCC@CCBBC?C?CCCC?C?BBBB??@CC@BBBBB3BB=@>>>8?BBB@BBB?BB587>BBC?CCCBBBBB@BAA;><>?<>79996;>>><>@AA??>:;;@ABD???:::;=BC<@<@A@@@CC@@<>>>?@3=8<<<<<;:+99;;;1<===>===@@=@@@@/@;<<@=B<@@7;;@@@@?<A<AB???@<>>?<?@AA@@@D@::;@@?@<@::7:@@???A<@A>>>>>@@@
@ATNG8:04591:06832
GATGGTAGGTGCACATGTAGTGTATCCAGAAGATCAGGAACTCTAGAAGAATTCAGATTTTTTAACACGAGAGTAAACGTAAAAAAGAAGGTTTTACAAGACTCACGTTAACAATATTGCAGCAGTACGCACACAATCGAAGCGCAGTAAGGATGGCTAGTGTAACTAGCAAGAATACCACGAAAGCAAGAAAAAGAAGTACGCTATTAACTATTAACGTACCTGTCTCTTCCGAAACGAATGAGTACGTGTGCGACGTGTCTCCTACCATCGATGGATCTGAGTCT
+
8:;=7;;>:>5655////////9554.444.4::777)/)//999;;8<<5;5444999999$727:///7;7/55)59999999$9949.555&5;<8==;?;@@992:299299<5:>559;;CBCCB@BA;;5;CBA>BAAA@@CC?B>A00+/:9///9838555976:@;00/+//:<;298;333333$394;;=:?@A@@;@;@>99;@;?@CCC@CB999==2929==5849.9?;<;===;;;=;;=@>@AAAA@;@@@=AAAABBB?@@@>;;:@@:
@ATNG8:04595:06843
GATGGTAGGCGAGAGTGAGACGCAGTACTCATTCGTTTCGGAAGAGACAGGTACGTTAATAGTTAATAGCGTACTTCTTTTTCTTGCTTTCGTGGTATTCTTGCTAGTTACACTAGCCATCCTTACTGCGCTTCGATTGTGTGCGTACTGCTGCAATATTGTTAACGTGAGTCTTGTAAAACCTTCTTTTTACGTTTACTCTCGTGTTAAAAATCTGAATTCTTCTAGAGTTCCTGATCTTCTGGCGCTCTGTCACGTCTGCTACCATCGATGGATCTGAGTCT
+
5@@@?CBB?CCBBBCEDDCCBCBCCHCBCC;;9;AAB>CC@D@DBBBBBB?BBCBB@C?CBBC@C?BBBBBBCBA>AAAAA2:C?CBBB=BBBB?AAC@CB<>=>CCB?BBCCCB@@=>>>:><AA?AA>=;7>@@A=:;:???@@@@@@@>>>?;?BD=??;@;???AAAAAH<?;;;;/;9>;>BBBB/BA>>>5=::888>=8818===/?>>=K=B<??;?BBB?>>;A<B???>>7:;><AAA@:;;??>>>@===>>>><>>>>AAA<AA@?@?A???
@ATNG8:04596:06811
GATGGTAGCAGACGTGACAGAGCGCCAGAAGATCAGGAACTCTAGAAGAATTCAGATTTTTAACACGAGAGTAAACGTAAAAAGAAGGTTTTACAAGACTCACGTTAACAATATTGCAGCAGTACGCACACAATCGAAGCGCAGTAAGGATGGCTAGTGTAACTAGCAAGAATACCACGAAAGCAAGAAAAAAGAAGTACGCTATTAACTATTAACGTACCTGTCTCTTCCGAAACGAATGAGTACGTGTGCGACGTGTCTCCTACCATCGATGGATCTGAGTCT
+
4:AB>ABBB@@ABBBBABAIIHBBAACCC<BADC??>@?ACB???C?BB?B?AA@@@@@@.@=AABBFECB??>8=?>@@AA0AD=@?BFF<FCCACCCCCDCBB?B@BB@BBB?CBAABCHFHCBBBDBBC?BBBC>ABBBCBBB?C?B@@=@ABCBDBB?CCDB@?;?@<????C???A8==>;::9999%9<;<=8?B?@@>=@=><>>;B=@@BBB?AAAAAAC@G?BBB<AAB?BBBABBBCBB???C@@988???><>8818?>==>A<??AA???AAA
@ATNG8:04603:06812
GGATGGTAGTATATCGCGTCGCTATCCAGAAGATCAGGAACTCTAGAAGAATTCAGATTTTTAACACGAGAGTAAACGTAAAAAGAAGGTTTTACAAGACTCACGTTAACAATATTGCAGCAGTACGCACACAATCGAAGCGCAGTAAGGATGGCTAGTGTAACTAGCAAGAATACCACGAAAGCAAGAAAAAAGAAGTACGCTATTAACTATTAACGTACCTGTCTCTTCCGAAACGAATGAGTACTACTCTCAGAGACACACTACCATCGATGGATCTGAGTCT
+
4.4:A?CBBB@BBBCBAAAABBBCBK>BBE<;;BCAA?CACBBC;;;?AB=A9;;BCDDDD1B@CBBCBBAA:::/9@B@@@@'994949@@0@9;4:;99=====8=69=399929==?>A?B@@777000;;=@AA<@CB?@?BC@E@DA@?@CCCAABC?AAA???=AA=???388?=?8@>?9?AAAAB(AC@=?8B=7==@=A=768A;A<;;@AA>AA@ABAB@@::;@7@00+0;;=@AAAABBBBA@@?899=99:<::3:77699=9;<<899:333
@ATNG8:04604:06801
GATGGTAGAGTATCATGTGTATCTCCAGAAGATCAGGAACTCTAGAAGAATTCAGATTTTTAACACGAGAGTAAACGTAAAAAGAAGGTTTTACAAGACTCACGTTAACAATATTGCAGCAGTACGCACACAATCGAAGCGCAGTAAGGATGGCTAGTGTAACTAGCAAGAATACCACGAAAGCAAGAAAAAGAAGTACGCTATTAACTATTAACGTACCTGTCTCTTCCGAAACGAATGAGTACGAGAGAGCACACGTGTCTACCATCGATGGATCTGAGTCT
+
8;<<;?>BBECCCBBBCCCCBBCCC>A@@<995>>C=@>@BCBABB@CC?B?BBBBAAAA.;6;CBBBCBCBEL?DDAA@@@0AC=B>BBB<BDEACCABAAA::7;@BB@BBBACAAABCCDBBBCCCCBB@BBBB>A@BBAACC@B@BBB@CCCCCCBB>AABCCC?BB?BBB@BBBCC>B@?=@DEEE3BB?B???BBBBB?B?BA@@<A<@ABA@=ABAB@AA@CABBB=BCC@CCCCBBBBCBBBBBB??>BBBC@>>BD@BBBBBBC@BBB>@@A@?>
@ATNG8:04606:06807
GATGGTAGCACGACACGACGATGTGTACTCATTCGTTTCGGAAGAGTCAGGTACGTTAATAGTTAATAGCGTACTTCTTTTTCTTGCTTTCGTGGTATTCTTGCTAGTTACACTAGCCATCCTTACTGCGCTTCGATTGTGTGCGTACTGCTGCAATATTGTTAACGTGAGTCTTGTAAAACCTTCTTTTTACGTTTACTCTCGTGTTAAAAATCTGAATTCTTCTAGAGTTCCTGATCTTCTGGTAGAGCGTGCATATATCTACCATCGATGGATCTGAGTCT
+
;BCFAC@BACCCCBBBBDGBABCFDCCCCC;;:;CCE?DD@C@CBBBCBC?CCCCC=A=BCDD>A?BBCCAAABB>ACCCD3AA>ACCC>BBBB?CBB=B@>BAABCCACCCCCCCC@CCC?C?CCCCCCCB?BBCC?CBBCCCCCCCBA@@B??<@BB?CB@C@CCBCCDDBB?BBBCC;B?C=;;;;;*;BBCC>CCCCCCDCAA5;;;;*;BBCC@C@CF?CBBBBBB?B@@@@BBC?BBB@CCCCBCBCCBBBDCCBBABB@BBCCCCC?AAAABABB@C
@ATNG8:04611:06839
GATGGTAGCTCTGCTCTGACTCTCGTACTCATTCGTTCGGAAGAGACAGGTACGTTAATAGTTAATAGCGTACTTCTTTTTCTTGCTTTCGTGGTATTCTTGCTAGTTACACTAGCCATCCTTACTGCGCTTCGATTGTGTGCGTACTGCTGCAATATTGTTAACGTGAGTCTTGTAAAACCTTCTTTTTCGTTTACTCTCGTGTTAAAAATCTGAATTCTTCTAGAGTTCCTGATCTTCTGGTGAGATATGCATGATGCTACCATCGATGGATCTGAGTCT
+
=CC>;CCCCBBCBBBCC;<<CC;:;BCCDDFC@CBB?BC@D?BBBBDDD?BBABA@C@BBCC@CACCBCCCCCF?BCCCC5CC@BBBB=B@AB@CCC?CB8;;ABBC@BCCDBBBB>BBC>B>BBCDCBBBAEBBB@CDD@A@BCECBBBAAAB?BAA?BC@B@BDCCCCCDDBDCCGC=EAE?;;;;;.;ADD>AAAECDBABA5;;;;*;@@=A?A>AB?BBBCBAB?C?BB>@@B>@@A=A@@ABAABC@@ACEABBCDC?BBABCBB?B???BBD???
@ATNG8:04618:06809
GATGGTAGAGAGACTGTAGCGCACCCAGAAGATCAGGAACTCTAGAAGAATTCAGATTTTTAACACGAGAGTAAACGTAAAAAGAAGGTTTTACAAGACTCACGTTAACAATATTGCAGCAGTACGCACACAATCGAAGCGCAGTAAGGATGGCTAGTGTAACTAGCAAGAATACCACGAAAGCAAGAAAAAGAAGTACGCTATTAACTATTAACGTACCTGTCTCTTCCGAAACGAATGAGTACTGCGTCTCACTCTCGCCTACCATCGATGGATCTGAGTCT
+
5CDD@CCCCCCCBCCCCBCCCCBBB>BCCACCCCAA?A@CCCCAAA?AA?C?DBBBBBAA2A?BBBBBCDBBBB:AA9999:*:A=BADED;CCC@CEDDCCBBB=B@DD@CBA?BCCCCCCCCCCDCCBBB@BBAB?BBBBCBBB?C@DBB?BBBCCCCA?CCCCCC?BB@BBC:::AAA=A??;>AAAB3AC?B999C@@@A<A<ABBC;?;?BDBC?AA@??BC@B?BBB=B>><?BCDCBBBBBBAAAB???CCBBB?BBB?BBCCDBB?BCCCCBBBBB
@ATNG8:04622:06822
GATGGTAGGCGTGTGAGAGTCTGCCCAGAAGATCAGGAACTCTAGAAGAATTCAGATTTTTAACACGAGAGTAAACGTAAAAAGAAGGTTTTACAAGACTCACGTTAACAATATTGCAGCAGTACGCACACAATCGAAGCGCAGTAAGGATGGCTAGTGTAACTAGCAAGAATACCACGAAAGCAAGAAAAAGAAGTACGCTATTAACTATTAACGTACCTGTCTCTTCCGAAACGAATGAGTACGAGAGTCAGAGCAGAGCTACCATCGATGGATCTGAGTCT
+
<@<C@BBA@BBBCCCCBCCCBC?@@:@AA>BBBC?@=@>@@CCC@@<@@<@>ACB;;;;;);>BB@?@AAA:::/9@99999(:=9<3888&7;<7>CBCCAAAB?B>A>:=AA=AA=>>AA@AA<>;>=AA=A@<=:>>>=>>>><?=CAC?BBAABBBB?B@@@BB@BB@BBB@BBBBB<@<<899999(8<7<=@???@@@<?8>?99499=<78:9<A>>>==;>:888)8::3:AAA:99??>@A@>>BBCCBB@@@>>>;>;?>?>=8?@@@=>?@@@
@ATNG8:04623:06813
GATGGTAGCTCGCTGATTATATCTCCAGAAGATCAGGAACTCTAGAAGAATTCAGATTTTTAACACGAGAGTAAACGTAAAAAGAAGGTTTTACAAGACTCACGTTAACAATATTGCAGCAGTACGCACACAATCGAAGCGCAGTAAGGATGGCTAGTGTAACTAGCAAGAATACCACGAAAGCAAGAAAAAGAAGTACGCTATTACTATTAACGTACCTGTCTCTTCCGAAACGAATGAGTACACATCGTCGTGTCGTGCTACCATCGATGGATCTGAGTCT
+
;BBB?BBCCCBCC@@@D@BBCCCCG@CBD?BBBC;;:;@BCCCCCD@CE@C@CCBBBBBC3B@CCCCCCCCBBB<@?@AAAB2BC@C@CCD=CCE@CDCCEFDCC?C@BB?BCC?BBBBBCCCCCCDCBBBD@CCCC<@?BB@@?C@E@B??>?DDDCCAC?BBBADB?CC@BBB799???8?@@;=?>?>1?C@DBAAB@?=>:>@AAA7;7;@CBB?BB@?@BB?C?BCD>CBB?CCCBBBBABCCCDAAABBABBB@AABB?BAAACCD?CCCBBBBBAA
@ATNG8:04626:06811
GATGGTAGAGTACAGTGTAGTAGACCAGAAGATCAGGAACTCTAGAAGAATTCAGATTTTTAACACGAGAGTAAACGTAAAAAGAAGGTTTTACAAGACTCACGTTAACAATATTGCAGCAGTACGCACACAATCGAAGCGCAGTAAGGATGGCTAGTGTAACTAGCAAGAATACCACGAAAGCAAGAAAAAAGAAGTACGCTATTAACTATTAACGTACCTGTCTCTTCCGAAACGAATGAGTACGTGTGACGTACGTGAGCTAATCGATGGATCTGAGTCT
+
DDCC@CCBBBBBDCCFHHGCBBBCB@BBD@DCCBAA=A=@@ACCCB?BC@C?BAA?????1?=BCAAAABC???8?@AAAAB2BC>C5;;;.;;<7;BBBCDEED@B?BB?AA@?CC@@@BEIDBBBCCCCC?BBBB=@@BBBBDB>C?CAB?CCCBBBAA>ABBCBB?CF?BAA>A@CCD>BBB?BABABB)AB?B899C@@@A<?<?@@@<@=AA@@@>@:::?>A9?:>AC;A9858@@A@AABBBBCBABBCBBBAAAAAB=AACBBB@CCBBBBBAAA
@ATNG8:04627:06831
GATGGTAGCTCTGCTCTGACTCTCGTACTCATTCGTTTCGGAAGAGACAGGTACGTTAATAGTTAATAGCGTACTTCTTTTTCTTGCTTTCGTGGTATTCTTGCTAGTTACACTAGCCATCCTTACTGCGCTTCGATTGTGTGCGTACTGCTGCAATATTGTTAACGTGAGTCTTGTAAAACCTTCTTTTTACGTTTACTCTCGTGTTAAAAATCTGAATTCTTCTAGAGTTCCTGATCTTCTGGGTGCGCTACAGTCTCTCTACCATCGATGGATCTGAGTCT
+
CBCD@DB<BBBDDCCBBECCCCCDCBBBDCBB@BBBB>CC@B@BBBAABB@DDFBC?C?CDDD@G>BBBCBBCDC@BBBBB5BC@CBCB=BCDD@CCC@BC>BBBCCC@CBBCCCCC>BAC@C@CCCDBBBB@CCCC?CAAAB@@@DDCCCAA@C?BBB@BB?B?BBCCECBBC?ABMHD<EAG?BACBB2BCCCI?CGFCCCCBCC@DFFD5CBCCC@C@CC?CCCDBBC@C@AAADCC?C@AA<ACBBCBCBCCCCBBABBAB>ABAABBB?BCDDDBAAAB
@ATNG8:04633:06825
GATGGTAGTACATGATAGACGACACCAGAAGATCAGGAACTCTAGAAGAATTCAGATTTTTAACACGAGAGTAAACGTAAAAAGAAGGTTTTACAAGACTCACGTTAACAATATTGCAGCAGTACGCACACAATCGAAGCGCAGTAAGGATGGCTAGTGTAACTAGCAAGAATACCACGAAAGCAAGAAAAAAGAAGTACGCTATTAACTATTAACGTACCTGTCTCTTCCGAAACGAATGAGTACGATGAGATCTCGTGTGCTACCATCGATGGATCTGAGTCT
+
C>>>9==CE@=BBBBBBCBD;;;CB@BCCACDDFBB@B@BBDCCCB?;;9:?CCCCCEEF5B@AABCCFCCCCE?BAAADDD5@@?@ADED:CCC?BAABAACBB@B@DE@DAB?BCCBBCCC@BACCAABB=BB::6;BAACC;;:;@DDEACCCCCDA@=@BCBAB?@@=?@@299:::/7<=8888788$8>;>979BBDBB?B>@@BF@D?B?BBB?BB@@@@@<?<;;;0;AA?BCCCCCCCCCCBCCBB>><?>?<>>BB@CB?>>>A?@A@@AAAAAA
@ATNG8:04588:06869
GATGGTATTGTGTCTCTGAGAGTAGTACTCATTCGTTTCGGAAGAGACAGGTACGTTAATAGTTAATAGCGTACTTCTTTTTCTTGCTTTCGTGGTATTCTTGCTAGTTACACTAGCCATCCTTACTGCGCTTCGATTGTGTGCGTACTGCTGCAATATTGTTAACGTGAGTCTTGTAAAACCTTCTTTTTACGTTTACTCTCGTGTTAAAAATCTGAATTCTTCTAGAGTTCCTGATCTTCTGGAGATACACATGATACTCTACCATCGATGGATCTGAGTCT
+
;;=@8@4;.;??@AACGLA<ADFBBBAAA@::4:?A@<AA=A=AAA@@@A@CCCCC@GBIFAA?BAJCBBCCBBD>;;;;;*;;59999)9;5516>>7>B469C9:;?@@@@?@??;:>@4929=::;@BB?BCCC@CC;;;A@@CA@@@BB@@=ABA?CC:;9;BBBAB@@A<@@BDC3A5;5:9:::(:===A,;:?>>9>55549999(9;===8=:==9BCBAA>>:?4:9@@BD@BBC:;;;;:C@@@CBCCCCBCBBB?B:::B@@=A;::A@A:::
@ATNG8:04591:06858
GATGGTAGGACGAGCGTCTGAGAGGTACTCATTCGTTTCGGAAGAGACAGGTACGTTAATAGTTAATAGCGTACTTCTTTTTCTTGCTTTCGTGGTATTCTTGCTAGTTACACTAGCCATCCTTACTGCGCTTCGATTGTGTGCGTACTGCTGCAATATTGTTAACGTGAGTCTTGTAAAACCTTCTTTTTACGTTTACTCTCGTGTTAAAAATCTGAATTCTTCTAGAGTTCCTGATCTTCTGGTGTCGTCTATCATGTACTACCATCGATGGATCTGAGTCT
+
5BCC@C@C@CCBBBBCBBBBAACC?BBDDDBC@BCCC=BB@C?CCCBBBC?BBBCEAC?DBBB@E=AABCBBBBB=@@@@@0@@<@BBB=BBBB@CCCBDC@@@@CCDACCCCDCCC@BCC?C@CBBBCBBB?BCCC?BBCBCCBBBBBCCABBC@CCC?CC?B?BBBCCCCBC@BCCDD;C@C>BBDDD1DCCCC=AAEIDDCCAA4;;;;*;AABB@C@CC@BBCCCCC?B?BBBBBA?AAEACCCBBBCBBBCCAAABBCBB@BCCBCCC@CAAADBB@AA
@ATNG8:04596:06872
GATGGTAGTGCGTGAGAGAGAGACCCAGAAGATCAGGAACTCTAGAAGAATTCAGATTTTTAACACGAGAGTAAACGTAAAAGAAGGTTTACAAGACTCACGTTAACAATATTGCAGCAGTACGCACACAATCGAAGCGCAGTAAGGATGGCTAGTGTAACTAGCAAGAATACCACGAAAGCAAGAAAAGAAGTACGCTATTAACTATTAACGTACCTGTCTCTTCCGAAACGAATGAGTACTGTATCTATGTGTGCGCTACCATCGATGGATCTGAGTCT
+
>===9=<<555<566CCCDCBA995)59>4;>???>7;:=BBDBBB?BB?B>@@=93737$3,33;=<>;;333(334444&4939.55)5::7=;;99999;2;;@?696>:><A<CCCCBCCCCEBBC>@@;;59=<>@??>;B;A;;6:ABBCDCC@CBB:9:?BB?BED<>>A@@9A995:BCF;CD?BBBA@<;?<.5.259916268==<8<<44488286:>>8:==9>>><==BBAA@>;;787:=0/0@==<=8777875838///6//333
@ATNG8:04597:06870
GATGGTAGGACGAGCGTCTGAGAGGTACTCATTCGTTTCGGAAGAGACAGGTACGTTAATAGTTAATAGCGTACTTCTTTTTCTTGCTTTCGTGGTATTCTTGCTAGTTACACTAGCCATCCTTACTGCGCTTCGATTGTGTGCGTACTGCTGCAATATTGTTAACGTGAGTCTTGTAAAAACCTTCTTTTTACGTTTACTCTCGTGTTAAAAATCTGAATTCTTCTAGAGTTCCTGATCTTCTTGGCAGACTCTCACACGCCTACCATCGATGGATCTGAGTCT
+
55<<:CCC@CCA?@CBBBB@@@BC?CCABA::7;ACC=CC?B?BBBCCCC@BBB:;6<?CBCCAC@CCCGC;;0A<AA@@@,00,0;<<3@@@C?BBA?BB;;;CCDH@CCCCCCCC@BBB@B@DCCCBBBB?BBCC@CBA@C@@@BCECBBCCDAAA@?A@=@@@@ACCECCC>C;;<;;*;=F;BACCC1BBECC>CCCBCCAB@@=@@@@0?@@?B?B?CF@AAA@@@A?A?ABCBBA9;;?C@BDCDCBCBDCBBC@A=A;;7<BBBBBD@CBBABBCCBB
@ATNG8:04601:06876
GATGGTAGTGTGTCTCTGAGAGTAGTACTCATTCGTTTCGGAAGAGACAGGTACGTTAATAGTTAATAGCGTACTTCTTTTTCTTGCTTTCGTGGTATTCTTGCTAGTTACACTAGCCATCCTTACTGCGCTTCGATTGTGTGCGTACTGCTGCAATGTTGTTAACGTGAGTCTTGTAAAACCTTCTTTTTACGTTTACTCTCGTGTTAAAAATCTGAATTCTTCTAGAGTTCCTGATCTTCTGGAGATACACATGATACTCTACCATCGATGGATCTGAGTCT
+
;CCC@DBBBCBCCCCBCCFDDCCCCCCDCCBB@BA@@<@C?B?B?@?CCC@BBBBBAE@CBBC?D@CCCDCCCBB@BCCCC5A@>ACCC=BBBB>BBB=CF?AAADCFABBBCDDGD?AAC@C@CDDCCBBB@CCDC@BBACCCCCBCCBBBCBB<A@@=@C@C@BBCCBBCBB@CCDEF=C?C7;;AAA,@ABBE>BCBBBBBB<;8;BDD2CCCFGAC@CC@BBBDBBB@B@BCCDCC?BBC@BBBCBCCCBBBCCCEBBB??<?BBBBBC?CCCBBBBAA@
@ATNG8:04604:06866
GATGGTAGAGTATATGTGTATCTCCAGAAGATCAGGAACTCTAGAAGAATTCAGATTTTTAACACGAGAGTAAACGTAAAAAGAAGGTTTTACAAGACTCACGTTAACAATATTGCAGCAGTACGCACACAATCGAAGCGCAGTAAGGATGGCTAGTGTAACTAGCAAGAATACCACGAAAGCAAGAAAAAGAAGTACGCTATTAACTATTAACGTACCTGTCTCTTCCGAAACGAATGAGTACTATAGACTATCTGAGACTACCATCGATGGATCTGAGTCT
+
A<?<9@CCCDCBCCEEECCCCBBB@CCD?BBFC@????AACCCCC@CC=?=?AA=@@@A2@?BBCBBA?@987.8?BCDCD5DC@B7;;;6;DCAI;;=BBCBB?B@DE@BCC@CBBBBBBCDCCDCBBBB?DCCC<A@@@???F>A>ABB?BBCBBBBB?BAACCC?BB@BBB99:BBC>CBB?ABAAB3AB?C@?>BAAAA9@<>>@@<@<@@A;;7:BAAACD?B?ABF@CBB?>??ABBBBBBBBBA>>>BBBBBCCBAA>ABBCDAA>ACCCCCDABB
@ATNG8:04606:06866
GATGGTAGACATATCGTACTCTCTGTACTCATTCGTTTCGGAAGAGACAGGTACGTTAATAGTTAATAGCGTACTTCTTTTTCTTGCTTTCGTGGTATTCTTGCTAGTTACACTAGCCATCCTTACTGCGCTTCGATTGTGTGCGTACTGCTGCAATATTGTTAACGTGAGTCTTGTAAAACCTTCTTTTTACGTTTACTCTCGTGTTAAAAATCTGAATTCTTCTAGAGTTCCTGATCTTCTGGTGTCGTCTATCATGTACTACCATCGATGGATCTGAGTCT
+
5CBB?AACCCECCC::=HCEFBBBBBBCCC@A?@CCD?CC?C?BCCCCCA?CCAAA>A>B@BA?C?CBBAAACDC?BBBBB3BB>B<<<:>BBB?CCC@B?7879@AB@DCA?>@@C:@==9>;@>>>=>>><AA@@<@@@?????@@A@@@@@@<???;@A;><>AAA@@@>>8>====2=:>:88887(8>::;1;>=888@<<<18888(5=>=@<@=BB;??A@>>>=@<@@AA@@8;;A<???@?@=<<@@AAA@@@<==<A@@@@;=4<?>;<>????
@ATNG8:04609:06879
GATGGTAGGACGAGCGTCTGAGAGGTACTCATTCGTTTCGGAAGATACAGGTACGTTAATAGTTAATAGCGTACTTCTTTTTCTTTGCTTTCGTGGTATTCTTGCTAGTTACACTAGCCATCCTTACTGCGCTTCGATTGTGTGCGTACTGCTGCAATATTGTTAACTTGAGTCTTGTAAAACCTTCTTTTTACGTTTACTCTCGTGTTAAAAATCTGAATTCTTCTAGAGTTCCTGATCTTCTGGTGAGATATGCATGATGCTACCATCGATGGATCTGAGTCT
+
4BCC@CDD@CBBCB@A@DBCBBBC@CCBBBBC>BAAA<AB?B?BBBBBBB@CBB9:6<?BACCAH@JCDA@000@>@>@@@,000)9>;<3;;BB?CCC?@@7;;ABBF?CBCA@@CC@CBC@C?CABABGBB@BBCCAICCBBBBABBCBBBEEC@@AAABB@B@CC@CFBBAA?A@DCE;D?D?AAHGG5@@BB@/:44888?ABB@BCCC1?998>:><??9?BBBBBB@D?CBBBBB999@<??>>>>>AABA;<<>>=@@A;@888?@?;?@::;888;;
@ATNG8:04611:06884
GATGGTAGTGTCAGTGCGCGTCGTCCAGAAGATCAGGAACTCTAGAAGAATTCAGATTTTTAGCACGAGAGTAAACGTAAAAAGAAGGTTTTACAAGACTCACGTTAACAATATTGCAGCAGTACGCACACAATCGAAGCGCAGTAAGGATGGCTAGTGTAACTAGCAAGAATACCACGAAAGCAAGAAAAAGAAGTACGCTATTAACTATTAACGTACCTGTCTCTTCCGAAACGAATGAGTACACATCGTCGTGTCGTGCTACCATCGATGGATCTGAGTCT
+
CCCC@CBBBCBBBBABEBCCCBBCC@BCD@CBBBCC@C@BBCDCCB?BB?B@CCGA@@@@2@CCCA@ACCCBBA:????===,>>9?>BDD9B??=?BCBCBB8829?@@<AAA>ABBABBCCCCDCCCCBA=A@@@<BAA@AA??=AACBC?BCCCBBBC?CCCCCC?BB@BBB9>====7?@>:@@@@@2AA?BBBBCBB@@=@==>BB:=:=BD@@=@A@@@AA?C@AAA>ACC@CBBAAACCCCCCBBBCAAABCBBBB>><>CCCBBB?CCBBB>>>BB
@ATNG8:04615:06896
GATGTAGATACTCGCGATACACCAGAAGATCAGGAACTCTAGAAGAATTCAGATTTTTAACACGAGAGTAAACGTAAAAAGAAGGTTTTACAAGACTCACGTTAACAATATTGCAGCAGTACGCACACAATCGAAGCGCAGTAAGGATGGCTAGTGTAACTAGCAAGAATACCACGAAAGCAAGAAAAAAGAAGTACGCTATTAACTATTAACGTACCTGTCTCTTCCGAAACGAATGAGTAACACTCTCATATGACACTACCATCGATGGATCTGAGTCT
+
<=<<<<665?<@;;;666>BB=:@>@;00/://)66;;<A@?C@BB@BA<;;ABEEE2A>ABC::8AA===5;<?@@>>,=A?C?CCC7@::9<BCDCCB;;7;=@@=@AA>AA@@ACGGBBBDFEBCB@C@@@?CAAA???A=A=A:;6;AA@ACBB@AAABAA?AA=AB@499AAA;>>>;:99:99%9;9;>>?>>BAA;>;=AAA7=9=?BAA?BB??ABC?B;??@:AAB?BDDC??<?AABBBB>A@???@;;;>>;>A>>>BB<A==>AAF;;;
@ATNG8:04616:06897
GATGGTAGCACGACACGACGATGTGTACTCATTCGTTTCGGAAGAGACAGGTACGTTAATAGTTAATAGCGTACTTCTTTTCCTTGCTTTCGTGGTATTCTTGCTAGTTACACTAGCCATCCTTACTGCGCTTCGATTGTGTGCGTACTGCTGCAATATTGTTAACGTGAGTCTTGTAAAACCTTCTTTTTACGTTTACTCTCGTGTTAAAAATCTGAATTCTTCTAAAGTTCCTGATCTTCTGGCTCTCGTAGACAGATACTACCATCGATGGATCTGAGTCT
+
;A?@<@BAAAB;59B@A???69;ACC<<;>@@;CCCC>BBAD@BB@@ACA>AA000;@-0/894848;;AAAA@B?;;;;1:>A;;733(38;86=>:7::*///8//*/;;=?AAB?CBA=A;?>==:;;=;>>>?6:888?>?>>===?>8985;::;?@<@<@@@@===AB555@@@.718166767(5;655.3------,66,5353$..5665>5>>:9777.22,245555552./.277;8::::;??>??::;A??<?AAAAAA:;;;;?A@@@@
@ATNG8:04617:06872
GATGGTAGCGCATATCAGCGCAGCCCAGAAGATCAGGAACTCTAGAAGAATTCAGATTTTTAACACGAGAGTAAACGTAAAAAGAAGGTTTTACAAGACTCACGTTAACAATATTGCAGCAGTACGCACACAATCGAAGCGCAGTAAGGATGGCTAGTGTAACTAGCAAGAATACCACGAAAGCAAGAAAAAAGAAGTACGCTATTAACTATTAACGTGCCTGTCTCTTCCGAAACGAATGAGTACGATGAGAGAGCTCTCTCTACCATCGATGGATCTGAGTCT
+
==<=8=6666<<=>B=ACCCCCCCB:???7@?>@BA@C?@BB@999<<<?B>A<<>;=99(>6@@@996@666C=B;;<@@>*<<.5.555&5554955566<<@799;C@CBB?BCBCCC@A@BC;:;BCC?EF;;::ADCCB>C;D?BBE?@AACCCBC@CCBCBB@CF?AAC>BABAA=A@@<@@AAAA(AB????B@00/@9=7:;@<03/426?@:===;;;=8;7;::1444.3334??@?A@@ABBBA@ABA=>?AA@?:>755>;;2=>>;=<555:
@ATNG8:04622:06861
GATGGTAGGAGACACGTCGCACACGTACTCATTCGTTTCGGAAGAGACAGGTACGTTAATAGTTAATAGCGTACTTCTTTTTCTTGCTTTCGTGGTATTCTTGCTAGTTACACTAGCCATCCTTACTGCGCTTCGATTGTGTGCGTACTGCTGCAATATTGTTAACGTGAGTCTTGTAAAACCTTCTTTTTACGTTTACTCTCGTGTTAAAAATCTGAATTCTTCTAGAGTTCCTGATCTTCTGGGCTGCGCTGATATGCGCTACCATCGATGGATCTGAGTCT
+
>@:;7:AB?CCCCBBA@CCCDCCCCBBBCCAA?ACCE>DD=B?BBBCCCC?CCBBB?C=@@CC?B?CAABBCBCB@B@AAB2AA?D>>>;?BCD@AAA?CC?B@BBBB?BBBBBBAA<A=C;A;<<=>;>=>=BAA?<AAA@@@A>@@?>>>???<:;:=AA<A<==;CD@@@A7>>@@>3>;A587AAC.AA>>=5<====??A??;?ABA/B<<=D<@;>A<BAAB===<@<@@CB@@:==A?9A:::?AAA@@@@@?A?===9>>AAA??8<<AA??>>AA
@ATNG8:04622:06876
GATGGTAGGACGAGCGTCTGAGAGGTACTCATTCGTTTCGGAAGAGACAGGTACGTTAATAGTTAATAGCGTACTTCTTTTTCTTGCTTTCGTGGTATTCTTGCTAGTTACACTAGCCATCCTTACTGCGCTTCGATTGTGTGCGTACTGCTGCAATATTGTTAACGTGAGTCTTGTAAAACCTTCTTTTTACGTTTACTCTCGTGTTAAAAATCTGAATTCTTCTAGAGTTCCTGATCTTCTGGGTGCGCTACAGTCTCTCTACCATCGATGGATCTGAGTCT
+
555=5;;=8=<::;@?<99CD;;;@DCCCCCC@CBBD>CC@C@CA@@BBB?BBBBB7;9<CCE?C@BBAGGECBBACCCCC5CDADCDJ?CCAA=AAA<AC?BCDCDH@CCAAACEE:;;A=A<AA@@ABBBAEBCB@GCBAAA@@BBDDBBB@@>@BD?BB@A?AACBBAAAC?BBBAA3A5;7<CIEH5CBCCC>CDDCCCCGDD@CCCB0AB;;;FD@CC;;;CCAAA?A?AAABBB>A@BB>AHDGDCCCBB;;;;;AABC?B;;;BBC@DAA@AAA;::
@ATNG8:04622:06891
GATGGTAGGACGAGCGTCTGAGAGGTACTCATTCGTTTCGGAAGAGACAGGTACGTTAATAGTTAATAGCGTACTTCTTTTTCTTGCTTTCGTGGTATTCTTGCTAGTTACACTAGCCATCCTTACTGCGCTTCGATTGTGTGCGTACTGCTGCAATATTGTTAACGTGAGTCTTGTAAAACCTTCTTTTTACGTTTACTCTCGTGTTAAAAATCTGAATTCTTCTAGAGTTCCTGATCTTCTGGGTGCGCTACAGTCTCTCTACCATCGATGGATCTGAGTCT
+
<BBB?DBB?BCC@@@BBAA@A@@?=@A@CD::6:?>?<AC?A=A@;;;BB?CCCCCAC@BCCC@C@CCCCC;;0C@EDMAA000+/99=8ABCE@CBA=AF<@@ADCC@CBCDBDDDACBB@B@CCBB@AAA=@ABC?CCBBCAA@DBBBBCCCC@CBB?BC@C@BBBBBBEBA<A;;;;.;>B?BCCEG5CCHIK;;;BCBCCBBB5;;;;*;@ABA@B>BB?BBBBB@@=@?@@?CBC=A:;<7;BBCBCDCCCBB@@@@@BB?BBBBDCF@CBCCBCBCCB
@ATNG8:04624:06883
GATGGTAGACATATCGTACTCTCTGTACTCATTCGTTTCGGAAGAGACAGGTACGTTAATAGTTAATAGCGTACTTCTTTTTCTTGCTTTCGTGGTATTCTTGCTAGTTACACTAGCCATCCTTACTGCGCTTCGATTGTGTGCGTACTGCTGCAATATTGTTAACGTGAGTCTTGTAAAACCTTCTTTTTACGTTTACTCTCGTGTTAAAAATCTGAATTCTTCTAGAGTTCCTGATCTTCTGGGTGCGCTACAGTCTCTCTACCATCGATGGATCTGAGTCT
+
CCCB?BBBCCDDCBBCCCCDFCCCCBBBBA@@<@?>?<AC?C?BBBDCCB>AACBB?B>@@BC?C?AAADCBBBB@BCBCB3BB?CAAA<AA@A?BCC?BB<99:CAA?BCD>==@@<AAA<A<AAAA@:::<A?::5:===????AAAA@@@??=???;?@<@<???@@@AAB:>>ADD;A=B<@@@@@.=<99:1:<:///@<<?:====.9>?>E=B;??<AAAAA@A;><>AA@?@<A<<<79::A???AAAA?@@@A;996:///@;;6@AAAA??AAA
@ATNG8:04627:06884
GATGGTAGGCACTGCGCACACATCCCAGAAGATCAGGAACTCTAGAAGAATTCAGATTTTTAACACGAGAGTAAACGTAAAAAGAAGGTTTTACAAGACTCACGTTAACAATATTGCAGCAGTACGCACACAATCGAAGCGCAGTAAGGATGGCTAGTGTAACTAGCAAGAATACCACGAAAGCAAGAAAAAAGAAGTACGCTATTAACTATTAACGTACCTGTCTCTTCCGAAACGAATGAGTCATAGATATACGTATAGCTACCATCGATGGATCTGAGTCT
+
AA<D@CA@?BCC?@A@@@ABBCCBB;@@A8;:CCBC@B?BCB;;;B@BC@D?BBBBBCBB3B>BABBBAAA999/9=@>:::(<=8<8===2CCCAFCBCC@B00-0;>>7@?A<@@:9;ABBBBA@@ACBB?A@AA=AAACBCBB?B?B@A?@EDCCDCB?BBBCCC?CC?ABB>@@@@@:<<>:99::99%9A;9858>>@AA=C:>:;;:A;??C999:BCBBBB@B>AAD=BBB@BBBCB?@?BBCBBBCC>>>>;;:??@:>>@@@@A<A????>>;<;
@ATNG8:04629:06891
GATGGTAGACATATCGTACTCTCTGTACTCATTCGTTTCGGAAGAGACAGGTACGTTAATAGTTAATAGCGTACTTACTTTTTCTTAGCTTTTCGTGGTATTCTTGCTAGTTACACTAGCCTATCCTTACTGCGCTTCGATTGTGTGCGTACTGCTGCAATATTGTTAACGTGAGTCTTGTAAAACCTTCTTTTTACGTTACTCTCGTGTTAAAATCTGAATTCTTCTAGAGTTCCTGATCTTCTGGATACACTCATGTGCACCTACATCGATGATGCTGAGTCT
+
:<>>;@==<<<;9995555;<<<?;;;;;<<:3////(//)/)////443-498885<084897<243>::373;173:888$373993333&3933.39;6=@000A>==8/78C8<=?168>>:>4:7<77//-05555*..99555587;99858<8<<>:55.5177@;556?;6;9999,;5<6=====+9:9;59///;66:9:-555'2788:3>2885;;>88892727555==9>>>9=>>;88:<><AAAA;;6;====:::;76///77-.-62
@ATNG8:04629:06892
GATGGTAGTGTCATATGAGAGTGTGTACTCATTCGTTTCGGAAGAGACAGGTACGTTAATAGTTAATAGCGTACTTCTTTTTCTTGCTTTCGTGGTATTCTTGCTAGTTACACTAGCCATCCTTACTGCGCTTCGATTGTGTGCGTACTGCTGCAATATTGTTAACGTGAGTCTTGTAAAACCTTCTTTTTACGTTTACTCTCGTGTTAAAAATCTGAATTCTTCTAGAGTTCCTGATCTTCTGGCTCTCGTAGACAGATACTACCATCGATGGATCTGAGTCT
+
;?;;:BCBBCCDDCCBBBCDECCDC;;;BB;;6:@@C=CD:C?CCBBCCC@CBBBB>B>BBBE@D@IECCBBBBA=AAABB5BC?CCDC>BBBB=@AC?BC?<<=CIK@ECHCCCCC?A@D@C?BBCCABAB>@A@C?BCCCCCCCCCCCCCCCCA;;;@BC@D@BBDDDDBCB@B;;;;6;?C@ECDDF5FCB@@=@@CCCBBCCA?BBBB2BBBCC?A?BEACCCCB@A@CAAAAFDC@CBBABDCDCCBBCCBCCB@@@BBB?BBBBCCC?BBAAABAAA:
@ATNG8:04586:06925
GATGGTAGATATATGCACGCTCTACCAGAAGATCAGGAACTCTAGAAGAATTCAGATTTTTAACACGAGAGTAAACGTAAAAAGAAGGTTTTACAAGACTCACGTTAACAATATTGCAGCAGTACGCACACAATCGAAGCGCAGTAAGGATGGCTAGTGTAACTAGCAAGAATACCACGAAAGCAAGAAAAAAGAAGTACGCTATTAACTATTAACGTACCTGTCTCTTCCGAAAGAATGAGTACGTGTGACGTACGTGAGCTACCATCGATGGATCTGAGTCT
+
D@<<:CCCCDDCCBAACCDECCC?@?@CC@CAA@997:?CABBCCC?CC?A>BAA;=;=;.;;@BDACBBB><<3;==>@?@1@B@C@BBB:BFE@DABBC@@::6;@AA?CDD@DDBBBCBCCCCBBBBBC@DBBB?B???BBBB>B?C???@CCCDCCC?AABCCC?AB?BBB;??999+9>>;::9999%9@;@999CCFBD9=:>>BA5;7;>BAA>AC@@@AA?B?AAA;AA=ACCBBCCCBBBBAAAAABBB???AA@@=AAAABCD@B>>@CBBA=>
@ATNG8:04586:06932
GATGGTAGAGTATCTTGTGTATCTCCAGAAGATCAGGAACTCTAGAAGAATTCAGATTTTTAACACGAGAGTAAACGTAATAAGAAGGTTTTACAAGACTCACGTTAACAATATTGCAGCAGTACGCACACAATCGAAGCGCAGTAAGGATGGCTAGTGTAACTAGCAAGAATACCACGAAAGCAAGAAAAAAGAAGTACGCTATTAACTATTAACGTACCTGTCTCTTCCGAAACGAATGAGTACGAGAGAGCACACGTGTCTACCATCGATGGATCTGAGTCT
+
5BBB@BCCCCDCDCC>BBFCCCBBC@CCC@BBBBCC@C?BBBBBBB?BB?B@BFGBBBBB3B?CCCCCBBBBBB<@@AB>BB@BC>B>BBB7BBC@CBBBCDFBB>B@BB?CDC@CCCCCCCCBBBCCCCDC?CCCC<AABBBBAA>B@CBB?ABBCBAAA>AAAABB>BC>>>>388<=;7=@@;999999%9><>:49BABCA78758?A6;7;@DBB?BB@@@BB@D@CCC=BBB?BBBBCACCAAABACBAA@@@BB??@7758?@@BB>=@@@>AA@666
@ATNG8:04586:06949
GATGGTAGGCACTGCGCACACATCCCAGAAGATCAGGAACTCTAGAAGAATTCAGATTTTTAACACGAGAGTAAACGTAAAAAGAAGGTTTTACAAGACTCACGTTAACAATATTGCAGCAGTACGCACACAATCGAAGCGCAGTAAGGATGGCTAGTGTAACTAGCAAGAATACCACGAAAGCAAGAAAAAGAAGTACGCTATTAACTATTAACGTACCTGTCTCTTCCGAAACGAATGAGTACACATCGTCGTGTCGTGCTACCATCGATGGATCTGAGTCT
+
55CC@CCC@BBBA@@BBBBCCECBB>BCC?CCCCAA?A@CBCBBCC?CC?C@BBA?@???0?>@BBCBCAB:9838??ABCC5CDAD?AAA9AHE@DBCBCBC:98<GEEGCBB?BBBBCCGDCCAABBDCC?BCCD=CABBBBBB>B@BBB?ADAABCCC=@@AAAB?CC@>=?<??AAA;B@>;99898(:??@>=>BA@??<?:==BB7;7;>A9:7:B???BB@D@BBB>BBB?BBBBBBBBBBBC??BB???AABABB9979@@@CBB@BCAAAB>>@@
@ATNG8:04589:06940
GATGGTAGTAGTACACTAGTCATACCAGAAGATCAGGAACTCTAGAAGAATTCAGATTTTTAACACGAGAGTAAACGTAAAAAGAAGGTTTTACAAGACTCACGTTAACAATATTGCAGCAGTACGCACACAATCGAAGCGCAGTAAGGATGGCTAGTGTAACTAGCAAGAATACCACGAAAGCAAGAAAAAGAAGTACGCTATTAACTATTAACGTACCTGTCTCTTCCGAAACGAATGAGTACTGTATCTATGTGTGCGCTACCATCGATGGATCTGAGTCT
+
CCAA@BBBACCGC>CDDCCCCCCCB@CCC@CCCCCC@C?BACCCCB@CC@C@DCC@@@@@0@>AABCCCCCBBB>BBBBCCC5BB@B?BCB<BCC?CBBBCCC@@>@ABB?BBB?CBBBBEEFCCCCCCCAA>@BBB>A@BBBBBB?B@BBB?BCCCCCBB?BBCCBB?BC?CBC>ABCCB>BBB?BCCCC2CB?BBB><>@AA:=:=>@?<?<@@CA@>@A???AA@B?BBC<A999:CCCCCBBABBBBB>>>CCCC>:;A??=?D@@@>A=@888?@@@BB
@ATNG8:04590:06940
GATGGTAGATACTCGCTGATACACCCAGAAGATCAGGAACTCTAGAAGAATTCAGATTTTTAACACGAGAGTAAACGTAAAAAGAAGGTTTTACAAGACTCACGTTAACAATATTGCAGCAGTACGCACACATTCGAAGCGCAGTAAGGATGCTAGTGTAACTAGCAAGAATACCACGAAAGCAAGAATAAAGAAGTACGCTATTAACTATTAACGTACCTGTCTCTTCCGAAACGATGAGTACACATCGTCGTGTCGTGCCTACCATCGATGGATCTGAGTCT
+
>@=;699@@@=@55566;;==CCCC7;;;9;:=>5404244<;;;<588;@<A?889>=9+:6;::888;::9:2::A@@@?+5929.555&995.5<<;A@9/0)/)//)/::)//556<==>@B@A@@@;;5;??9?@?BBBBB?@;?00//;000>=9====?;7;<8==>2;;;9>*//:500*0==5>?8>?>525??<9==@@<?=@?:9:BB?ABB??>@>A>?@=8=00//:6688;;9::88:;55/99;/0*0:=:>A@@B??;@777>>=877
@ATNG8:04592:06940
GATGGTAGATATATGCACGCTCTACCAGAAGATCAGGAACTCTAGAAGAATTCAGATTTTAACACGAGAGTAACGTAAAAGAAGGTTTACAAGACTCACGTTAACAATATTGCTGCAGTACGCACACAATCGAAGCGCAGTAAGGATGGCTAGTGTAACTAGCAAGAATACCACGAAAAGCAAGAAAAAGAAGTACGCTATTTAAACTATTTAACGTACCTGTCTCTTCCGAAAACGAATGAGTACTACTCTCAGAGACACACTACCATCGAATCCTCTTAGTCT
+
C@<<;>CCBCDCBBBCCCCFDBBBB@BBBABABB@@=@?@@@CBBC?BB>A?A??>AAB8B?CCAABBBA981:?@A@B6@@;>2::.9=>:@CDCCCC;:6;@BB?BCM;;;CDDCCCCCB?>>>>??BBBB>A@AABCDD?B?BBA=???=??@@=ABBBBC@BB>@?>1999987&37717;;;;+:@<?===<<<8//)--)-----'-0.229:5:66585816/5555&5=:38::<444::;;ABBBAAAB@@@@@?9929<<<?9>>;998=@ABBB
@ATNG8:04593:06922
GATGGTAGCGCATATCAGCGCAGCCCAGAAGATCAGGAACTCTAGAAGAATTCAGATTTTTAACACGAGAGTAAACGTAAAAAGAAGGTTTTACAAGACTCACGTTAACAATATTGCAGCAGTACGCACACAATCGAAGCGCAGTAAGGATGGCTAGTGTAACTAGCAAGAATACCACGAAAGCAAGAAAAAGAAGTACGCTATTAACTATTAACGTACCTGTCTCTTCCGAACGAATGAGTACTGCGTCTCACTCTCGCCTACCATCGATGGATCTGAGTCT
+
<;=>466<<@@BBBDDA@@FCA@AB=BBBEGECCBB@C@CBCBBBC@FD?A>ABA;;;;;*;=AABDGHHGCCB<BB;;;;;*;;595999&9@>>=CACBBBBB?B=@A?B@@=@@@B@@@CGDDCBBBCC@CAAA<@@BBBDCB>B@C;;9;CBCBCDB@CDGBBB>@??;;;000AA@7;;?<?BDEG3BB=A@BBCBBBB?B=@A??:?9=:CAB>BBAAA@@;@=@A=?@@?ABBCCBCCDCCGCBCCCCCBBCB@EBB>A@@?BBC@CBBCBAA@A@
@ATNG8:04598:06928
GATGGTAGTGTCATATGAGAGTGTGTACTCATTCGTTTCGGAAGAGACAGGTACGTTAATAGTTAATAGCGTACTTCTTTTTCTTGCTTTCGTGGTATTCTTGCTAGTTACACTAGCCATCCTTACTGCGCTTCGATTGTGTGCGTACTGCTGCAATATTGTTAACGTGAGTCTTGTAAAACCTTCTTTTTACGTTTACTCTCGTGTCAAAAATCTGAATTCTTCTAGAGTTCCTGATCTTCTGGTAGAGCGTGCATATATCTACCATCGATGGATCTGAGTCT
+
@:;E?BB<966>=<<;AA?A@A@@@@@@?>:;.9@@=4<;:>;=BBBCCC@CCC@@>;<@CCC@D?BBBBB;;;B?BBEFD+;?7;>@B4;:;;6:CC>BB:;<ABBB@BCBBBCAA8;;B>A?A@@@;;<:=BBBD>@@@BEAABCCCCBBBBD@CDDABB?B?BABBBBBBB>BCCCC;B=A=;;;;;*;@@AC=ABCCCCCCAA@AA?A,@>>AC?A>AD?CCC@@@B?B?BAABBA>A;;6;B;<;AAABBA;;;A@?@@@<@@=??@>9=<8887777;
@ATNG8:04600:06903
GATGGTAGGCGAGAGTGATACGCAGTACTCATTCGTTTCGGAAGAGACAGGTACGTTAATAGTTAATAGCGTACTTCTTTTTCTTGCTTTCGTGGTATTCTTGCTAGTTACACTAGCCATCCTTACTGCGCTTCGATTGTGTGCGTACTGCTGCAATATTGTTAACGTGAGTCTTGTAAAACCTTCTTTTTACGTTTACTCTCGTGTTAAAAATCTTGAATTCTTTCTACGAGTTCCTGATCTTCTTGGTGTCGTCTATCATGTACTACCATCGATGGATCTGAGTCT
+
===>9AB=8<?;;555<;;A=<<;?>><BBBB<A;;;0;@5;6;BAABCC@A@@;;5;5;4:<7<9<==BBBC=C@BBBBA3>85=ABD;9:::5:@@?AB;9:8AAA>BB@=@@9:37==1818??A;;<B<>>>@<>>>>>==>@??@B;77=7///7;>593788@@@A@@<>??CC2:6<499:::)9>===5=676:?>@>>;AAAA.79:198186///(/:///3786<2<887662//)/37789<999777<888;?AAA=A>==<=<69;///99=79
@ATNG8:04601:06919
GATGGTAGCAGACGTGACAGAGCGCCAGAAGATCAGGAACTCTAGAAGAATTCAGATTTTTAACACGAGAGTAAACGTAAAAAGAAGGTTTTACAAGACTCACGTTAACAATATTGCAGCAGTACGCACACAATCGAAGCGCAGTAAGGATGGCTAGTGTAACTAGCAAGAATACCACGAAAGCAAGAAAAAAGAAGTACGCTATTAACTATTAACGTACCTGTCTCTTCCGAAACGAATGAGTACTATGTAGAGCTCTATACTACCATCGATGGATCTGAGTCT
+
6><>9==>>@@CCCABACCCIFCBB@BBB?BBBBBB>B?AAC@??C?BA?B?BCCBBCCC3C?CBBACBBAAAC9A>;;:::*:B=B<@@A9AGFAECCBBBC;:6;?BB@CBB@BBAADDECCCDCC;;:B?BBBB@CCAA@@?A=B?@@@@DBBAABBBABBBDCC@CB>::9<?@@CF=A>>;::9999%:=;9@<A;;CCA;><<>>>:>;?CDDD=@@CCDCD?A=A@@8A0000@@@CCCCBBBBCCBAA:::=<=?@?@:>=>>>=A>AABBBCCCBC
@ATNG8:04609:06910
GATGGTAGTGTCAGTGCGCGTCGTCCAGAAGATCAGGAACTCTAGAAGAATTCAGATTTTTAACACGAGAGTAAACGTAAAAAGAAGGTTTTACAAGACTCACGTTAACTATATTGCAGCAGTACGCACACAATCGAAGCGCAGTAAGGATGGCTAGTGTAACTAGCAAGAATACCACGAAAGCAAGAAAAAAGAAGTACGCTATTAACTATTAACGTACCTGTCTCTTCCGAAACGAATGAGTACTGTATCTATGTGTGCGCTACCATCGATGGATCTGAGTCT
+
79<=:>=<;;:<5555555//////)///)//7///)/)//:<<;;7;;7;<?<=88999):8<;7=?<BBBAB87466=<<*66268==?2=>>7;;;;655<<8<5994448.449;<<======<;?>=9;===,00::=<??=;6;77/3733388B>@@A=<84964996,22222'2572222252$2949;=?A888A;@388?D<@;>>B@@<@@:;;BA@C@BBC9@992989?A@ADAA@AA988>@??><<==<?>?99:>:?9?:::BAA@BA
@ATNG8:04613:06918
GATGGTAGCTCTGCTCTGACTCTCGTACTCATTCGTTTCGGAAGAGACAGGTACGTTAATAGTTAATAGCGTACTTCTTTTTCTTGCTTTCGTGGTATTCTTGCTAGTTACACTAGCCATCCTTACTGCGCTTCGATTGTGTGCGTACTGCTGCAATATTGTTAACGTGAGTCTTGTAAAACCTTCTTTTTACGTTTACTCTCGTGTTAAAAATCTGAATTCTTCTAGAGTTCCTGATCTTCTGGTATACACACTCGCTCGCTACCATCGATGGATCTGAGTCT
+
5:::7<?DEB<BCCCCBBCCCCBCCBBACAA@>@CDE?CC@C?CBBBCCCACCCCB@B@BBCC@CAAABCCCCCC@AAAA@0@A<@@B@;@BAA?BCC@CC@CCDCCDAGCCCBBBC@BBB@B?CB::9BBB@CBBB@CBBBB@AABCCCD:;:C@BBB@DD@C@CBBBBBBAA?AADCF<CAFACCCCC2BC<;;9;EICFCCCCC?CGEE3BBBCDACADC?BCCCDAA>A?A@@BAA?BAB?BCCCBDCCBBBBBCCCC@@@@CDBCCBC?BBCABBCAAB
@ATNG8:04614:06941
GATGGTAGCTCACGTACGTCACACGTACTCATTCGTTTCGGAAGAGACAGGTACGTTAATAGTTAATAGCGTACTTCTTTTTCTTGCTTTCGTGGTATTCTTGCTAGTTACACTAGCCATCCTTACTGCGCTTCGATTGTGTGCGTACTGCTGCAATATTGTTAACGTGAGTCTTGTAAAACCTTCTTTTTACGTTTACTCTCGTGTTAAAAATCTGAATTCTTCTAGAGTTCCTGATCTTCTGGACGCGCGCACTGACACTACCATCGATGGATCTGAGTCT
+
;<?A?BCBBDDCBBBCCCCCDCCBCCBBBB;::;CCD>DCAC@CCCCCBE@BBGBB?B@BBIE@C@CCBBDBBBB?BBBBB3CC?BBBB<BBBB?AA>:<<,00<>??:=?BBBB??<?BC<?;?B@@;;:<6<???<>>AA<==>>>>==A@@?<===:=B=B;>>@@AAA783887AA5A<A<?<<<<,;>:::*//:777<??@;?DDD/AAAAA<A<@@:>>@@???=@=????AB7;;A=A?;;;::///::=@CA>>=8<=;;;>=;;;:;;===<=
@ATNG8:04615:06928
GATGGTAGATATATGCACGCTCTACCAGAAGATCAGGAACTCTAGAAGAATTCAGATTTTTAACACGAGAGTAAACGTAAAAAGAAGGTTTTACAAGACTCACGTTTAACAATATTGCAGCAGTACGCACACAATCGAAGCGCAGTAAGGATGGCTGTGTAACTAGCAAGAATACCACGAAAGCAAGAAAAAAGAAGTACGCTATTAACTATTAACGTACCTGTCTCTTCCGAAACGAATGAGTACGTGTGACGTACGTGAGCTACCATCGATGGATCTGAGTCT
+
@<BB?>B>BDCCDCCCCA<<CCCCC@GCC@;;;A::7<@AAACBCC?BC9959?98:>==(939ABBBAAABCD>C?@@CCC5CC?B@BBC;CEFACCBBCCB;;;/;>BB>@@@=@BCCBBBCCEDCCA@@E?BB@@>@AAA@AAB?C@CBB?ABBBCBB?BABCCC?BB?BAA>AAABD@A@@;998878%8@;@889@??;:6:;=??@:?=?;B<@<@@@::8C@C?CDD=A9958??@BCCCCCCBBBABBABBBCCCBBB?BCB@??C@CBAABBBB@@
@ATNG8:04621:06939
GATGGTAGGACGAGCGTCTGAGAGGTACTCATTCGTTTCGGAAGAGACAGGTACGTTAATAGTTAATAGCGTACTTCTTTTTCTTGCTTTCGTGGTATTCTTGCTAGTTACACTAGCCATCCTTACTGCGCTTCGATTGTGTGCGTACTGCTGCAATATTGTTAACGTGAGTCTTGTAAAACCTTCTTTTTACGTTTACTCTCGTGTTAAAAATCTGAATTCTTCTAGAGTTCCTGATCTTCTGGGCAGACTCTCACACGCCTACCATCGATGGATCTGAGTCT
+
6<CC@CB=?BAB@?@:?AAABB@@>@CBBB;;5<;;;0;B?DACCEBCDE@AAB:<7;<AACC@CFHGDCD;;:B299555$54.49<>1;:6616;;7=B49;@ABBAFFICBBBC@BBB?A?BB@@@@@D@CCCC@CBBBBB@@AA@ACCBBA@CCC@BB>A8;;BBBBB;;5;@AAA3A=A=;<;;<*;BBBC9<;ABBCC@A@@CCCC1B@@BA=A;BA=ACB@A;<7;@BBC<<<?B@CC>CABBBCCCBBBBABA?BBB@CCC@A@B@B;;<@@@@DB
@ATNG8:04622:06942
GATGGTAGTGTCAGTGCGCGTCGTCCACGAAAGATCAGGAACTCTAGAAGAATTCAGATTTTTAACACGAGAGTAAACGTAAAAAGAAGGTTTTACAAGACTCACGTTAACAATATTGCAGCAGTACGCACACAATCGAAGCGCAGTAAGGATGGCTAGTGTAACTAGCAAGAATACCACGAAAGCAAGAAAAAGAAGTACGCTATTAACTATTAACGTACCTGTCTCTTCCGAAACGAATGAGTACTACTCTCAGAGACACACTACCATCGATGGATCTGAGTCTA
+
/78969:;00/////--68//////479444)4;9998.4.4<<<=<>9=B:><>?>@?CCC1B>@AABBCCA@@=6<>?AAAA,AA<A@BCB;CBB?@AACCCC@@>@?BB@BCC?BBBBCCCCBBBCCCCBB>BBBB>AACB?@>>:?=AAB?BBCDBBBB?CCBBBB?BB>>>>;>>@=<5=<=666666(6=9????ADBBD;?;?>@@:=9=?A@@=@B@@@BB?C@CBB>CBB@B@??AA==000/00-///////3326626766../16//3888////
@ATNG8:04626:06900
GATGGTAGGACGAGCGTCTGAGAGGTACTCATTCGTTTCGGAAGAGACAGGTACGTTAATAGTTAATAGCGTACTTCTTTTTCTTGCTTTCGTGGTATTCTTGCTAGTTACACTAGCCATCCTTACTGCGCTTCGATTGTGTGCGTACTGCTGCAATATTGTTAACGTGAGTCTTGTAAAACCTTCTTTTTACGTTTACTCTCGTGTTAAAAATCTGAATTCTTCTAGAGTTCCTGATCTTCTAGTATACACACTCGCTCGCTACCATCGATGGATCTGAGTCT
+
4444.4<C=AA@>9;5:??BAA@CGDGCCBCC@B@@@;@D@D?BBCBCBB@CCCCC?A<@AAA?CACGECCCCCC?CBDDD5CC?AA@A7;;CCACIHACC<;;CCCCACCCBCAAA?@AD7;7;AAA;;;A5;;;C6;:BBB@BBBBAA@99:C@BBB@BB?B=@@BBBDGDFABCBBA3A5<8;CEEF5BBBBB<CBCCBCCBBA5;;;;*;BBA@>@?CC?BC@@@@@=@?BDBBBC@DCCCBBAABCECCBBBBBBBBBAA?BBBFCBB?BAAA???BBB
@ATNG8:04628:06917
GATGGTAGCATCATGCATATCTCACCAGAAGATCAGGAACTCTAGAAGAATTCAGATTTTTAACACGAGAGTAAACGTAAAAAGAAGGTTTTACAAGACTCACGTTTAACAATATTGCAGCAGTACGCACACAATCGAAGCGCATTAAGGATGGCTAGTGTAACTAGCAAGAATACCACGAAAGCAAGAAAAAGAAGTACGCTATTAACTATTAACGTACCTGTCTCTTCCGAAACGAATGAGTACTATGTAGAGCTCTATACTAATCGATGGATCTGAGTCT
+
CCCC?CBBB@A@BBBBBDBBCCBBBADCCABBBCCD@C@CBBBBBB>BB?C?BBBBBBBB1B?AAACCCA?;==5>8<4444$4;7=:@@?2???7;96:>@@;;;,;;@??BAA>?ABADCCCCCBBBCBBB@CBBB>BABBBB@C@C@BBB?BBCBCCBB?BAAABC@CC>AAC?BBBBB=B:9399:99(9=9<::9ACBAA>A?AAAA<@<?989B?BB999??<@<@AA:@AB@BBAACCBBBBBBBCCBCCCCCBAABB@CCBBBD?CBBBBBBAAA
@ATNG8:04628:06948
GATGGTAGTACATGATAGACGACACCAGAAGATCAGGAACTCTAGAAGAATTCAGATTTTTAACACGAGAGTAAACGTAAAAAGAAGGTTTTACAAGACTCACGTTAACAATATTGCAGCAGTACGCACACAATCGAAGCGCAGTAAGGATGGCTAGTGTAACTAGCAAGAATACCACGAAAGCAAGAAAAAGAAGTACGCTATTAACTATTAACGTACCTGTCTCTTCCGAAACGAATGAGTACAGAGAGTACGATATGTCTACCATCGATGGATCTGAGTCT
+
7;;<6:;<:4455549<456<<BBCACBC?CDCC;;998@@C??@A?@@<?>A@ABBBBC5B?CCC=<<CAAAI0;;::999$4<7<.555&555.5>;5699==2929904@@<@ABACCABAA::959<<9@@@A4955::99:3969>?=A@A@BC<A<@@?<;<600*0>?<@A<B=<<8703>><>1;>;>BBAB@CA@9<97778498:?ABB?965==::595499.94929<;<<@@AB?88=<==BCBBA?<;;;?8;;>;?7828877<83388
@ATNG8:04631:06920
GATGGTAGGAGACACGTCGCACACGTACTCATTCGTTTCGGAAGAGACAGGTACGTTAATAGTTAATAGCGTACTTCTTTTTCTTGCTTTCGTGGTATTCTTGCTAGTTACACTAGCCATCCTTACTGCGCTTCGATTGTGTGCGTACTGCTGCAATATTGTTAACGTGAGTCTTGTAAAACCTTCTTTTTACGTTTACTCTCGTGTTAAAAATCTGAATTCTTCTAGAGTTCCTGATCTTCTGGTAGAGCGTGCATATATCTACCATCGATGGATCTGAGTCT
+
A<>B?CDFABBBCBDCCCECDBBBBCCFIC;<<<CCD>CC@C@CDBCBCC?BCABA@F@AAAA=@7;>B=CB===8;::99)884=BB=5<B?@=?BC?CF:::?BCC@BBBBBBBC?B@@<@<???@>>>>>E>>=<??@>>>@>=>?@?><<=:==?=BB<@;??CB@>>>?<@@ADC.A<A<@@@@@/?@===3;;?;;;>>>C8===<.9=>=A<A:;;7;>=@@CB;@<@A;;;@:;;;=C;;;;;========?<<<//+/;77;BB;>===ABDD>>
@ATNG8:04584:06966
GATGGTAGCGAGCGAGTGTGTATACCAGAAGATCAGGAACTCTAGAAGAATTCAGATTTTTAACACGAGAGTAAACGTAAAATGAAGGTTTTACAAGACTCACGTTAACAATATTGCAGCAGTACGCACACAATCGAAGCGCAGTAAGGATGGCTAGTGTAACTAGCAAGAATACCACGAAAGCAAGAAAAAGAAGTACGCTATTAACTATTAACGTACCTGTCTCTTCCGAAACGAATGAGTACGATGAGAGAGCTCTCTCTCCATCGATGGATCTGAGTCT
+
B===?CBBBBCB@@@@BBBCCBBCD?BBD@DCDCCB?B>@@CCCBB@CB@C?A??:;;;;';9A?@C@>B<;??8>???<<.>77-3-333&4:<7<?;;<@BBB?B@CFAFCC@CCCCCCBBCCCCCCBEDADC999:AAAABA@>BADFD@AAABBBCD@CCDCBB?994:@@<>@9::,8??;BCDCD1BC>BABDDBBBB>B>ABBB>>:?@AA@49:?@?BA?C@@AA;@?@=@BAACCB@@?CCDBBBBB>??AAB??<?BBBAAA==988>AA;;;
@ATNG8:04586:06999
GATGGTAGCATCATGCATATCTCACCAGAAGATCAGGACTCTAGAAGAATTCAGATTTTTAACACGAGAGTAAACGTAAAAAGAAGGTTTTACAAGACTCACGTTAACAATATTGCAGCAGTACGCACACAATCGAAGCGCAGTAAGGATGGCTAGTGTAACTAGCAAGAATACCACGAAAGCAAGAAAAAGAAGTACGCTATTAACTATTAACGTACCTGTCTCTTCCGAAACGAATGAGTACGTTGAGATCTCGTGTGCTACCATCGATGGATCTGAGTCT
+
5::::>=BBBBBC;;;FBAAALBBB@BCB@CCC99;>@@BC@??C@CC?C@BB?>>???+A<BCB>>?CBAAA<A?ABCCC5A@?@ACFD;DDD@BCCCCDDBB?B@DE@CAA?BCBABBBCDCCCCCABA=AA;;6<AAAAADC?D?CBC?BCBCBBBB@BBBBBB@BB>BBB7::AA@9AAA?BBDDC3BB?BAAACBBAB<B<AA>><><@@CCC@C@A@ACB@D?BBB=AAA>AAADBBBBB?BB@A>>00////;;@@@=???AACD?B:::EBCAAA
@ATNG8:04589:06989
GATGGTAGGAGACACGTCGCACACGTACTCATTCGTTTCGGAAGAGACAGGTACGTTAATAGTTAATAGCGTACTTCTTTTTCTTGCTTTCGTGGTATTCTTGCTAGTTACACTAGCCATCCTTACTGCGCTTCGATTGTGTGCGTACTGCTGCAATATTGTTAACGTGAGTCTTGTAAAACCTTCTTTTTACGTTTACTCTCGTGTTAAAAATCTGAATTCTTCTAGAGTTCCTGATCTTCTGGGTCTACGCTCGTCGCGCTACCATCGATGGATCTGAGTCT
+
>CCC?BBC?BBBCCDA@ACCCCCCCBCCDCBC>CCCD>CC@D=@BCCCBC?CCBBB@C@BBCC@C?CBBCCACCC?:9999.9B?CDCC=ABBA?CBB>@?:==BBBC?BB@@@AAA>AAA:@:>???A;99<AAAA;@@@A>>>=ADDDA>>>@<?A?;AA<A;AAAAA>>=@<@@ACC;D>D:::999+9=999*//6///;99<18888+6AABB=D=;;7;@@A>==<@;@?DDAA8<<AA:AAA>>>@@@A>>=AAAAAA<AAAAA@@<@@?>@;;;=?
@ATNG8:04589:06992
GATGGTAGGACGGAGCGTCTGAGAGGTACTCATTCGTTTCGGAAGAGACAGGTACGTTTAATAGTTGAATAGCGTACTTCTTTTTCTTGCTTTCGTGGTATTCTTGCTAGTTACACTAGCCATCCTTCACTGCGCTTCGATTGTGTGCGTACTGCTGCAATATTGTTAACGTGAGTCTTGTAAAACCTTCTTTTTACGTTTACTCTCGTGTTAAAATCTGAATTCTTCTAGTACGTTGCCTGATCTTCTGGTGTCGTCTTATCATGTACTACCCATCGATGGATCTGAGTCT
+
::44.4993944.45449::;==;;7;><<<>>4658;244.4.499:6668<<<555)5477;<)//,//9>666<<.55555$54.4455)5777)//72//)48<89:5::<;;:771///)/)--7---555(////399;;;===666>=>=<<9<=;:440904<<=<<<99495555&57<755555$5////)//75///7//)///&/7799.5.5;.445444;89.44.4/:7/-(---(-9:88844.443::;:4444//(/------077745/999-
@ATNG8:04590:06974
GATGGTAGGTGCACATGAGTGTATCCAGAAGATCAGGAACTCTAGAAGAATTCAGATTTTTAACACGAGAGTAAACGTAAAAGAAGGTTTTACAAGACTCACGTTAACAATATTGCAGCAGTACGCACACAATCGAAGCGCAGTAAGGATGGCTAGTGTAACTAGCAAGAATACCACGAAAGCAAGAAAAAAGAAGTACGCTATTAACTATTAACGTACCTGTCTCTTCCGAAACGAATGAGTACTGCGTCTCACTCTCGCCTACCATCGATGGATCTGAGTCT
+
;<@C?B@A=;54:@=@;969565<<8@;:3</0///)/)489:<<<;>?:?9<?BBCDCC5D@CBA>>AA00/;1:7////&/;5;.555&555.5<<::99/0*/)//177=6::=<@966@@@A@@A@>4=>55.4::9::<<7=9>==:;;;@@ADB9;;DBBA?@@-00;:@?=AB<;;><777777$7;1334===A?:<:>::AB5@:==BBA=;;9@BBC?C<@@A<??=9::8?AABBBACAA;;;BCCBC@A=@@A<@B@@A?@=@A@ACEF?>?
@ATNG8:04592:06955
GATGGTAGTGATACAGATCAGACACCAGAAGATCAGGAACTCTAGAAGAATTCAGATTTTTAACACGAGAGTAAACGTAAAAAGAAGGTTTTACAAGACTCACGTTAACAATATTGCAGCAGTACGCACACAATCGAAGCGCAGTAAGGATGGCTAGTGTAACTAGCAAGAATACCACGAAAACAAGAAAAAGAAGTACGCTATTAACTATTAACGTACCTGTCTCTTCCGAAACGAATGAGTACGAGAGTCAGAGCAGAGCTACCATCGATGGATCTGAGTCT
+
DCCC?BBBBBCCCCCCCCCBBCCCD?@BC?BCBBBB?B@DCCCABA;@A@DABCBBBBBB3B?CBBBBB@C99878BBEMGI5BA=@=@@@9BCGADCCDHCC999;ACC@CCC?CCBBBDCCCCCCCCCCC>ABBB?A@@@CCCB?C@B@@>@DDCCCCC?BBBBBB?BC@?@??BB????5<@;>===<.=@=ACCDBAB@D<>8::>>1818>A@A@BCBABDC>A>AAA<ABB?BBBCBBBBBBBCBBBB>>>>>>BBBB>;>>;<<>B?CCBCBBBBBB
@ATNG8:04593:06963
GATGGTAGCGCACACATAGATACAGTACTCATTCGTTTCGGAAGAGACAGGTACGTTTAATAGTTAATAGACGTAACTTCTTTTTCTTTGCTTTCGTGGTATTCTTGCTAGTTACACTAGCCATCCTTACTGCGCTTCGATTGTGTGCGTACTGCTGCAATATTGTTAACGTGAGTCTTGTAAAACCTTCTTTTACGTTTACTCTCGTGTTAAAATCTGAATTCTTCTAGAGTTCCTGATCTTCTGGATAGCGACGCGATATATCGATGGATCTGAGTCT
+
><<<<>><<<;;;=>>@CA@@995><;;;544.49:;3<<494///97//,6==BBD<@<>>9?5<9=:0//://)/:644444$444(4444)4:994965.5<.5565;<6;;;;;;;@259@;@=BB@@@B:;2:>@>;@BAABA@@<<=555;<@;994699068<@A:;;>/0)0:<D@7>9925555&55:::1<5////////)/;;+/5555.56::55//////)/)/7<=>@:==?7;;<;:>>9>>9;;==@::::54.4:4444;444
@ATNG8:04595:06979
GATGGTAGAGTACAGTGTAGTAGACCAGAAGATCAGGAACTCTAGAAGAATTCAGATTTTTAACACGAGAGTAAACGTAAAAAGAAGGTTTTACAAGACTCACGTTAACAATATTGCAGCAGTACGCACACAATCGAATCGCAGTAAGGATGGCTAGTGTAACTAGCAAGAATACCACGAAAGCAAGAAAAAGAAGTACGCTATTAACTATTAACGTACCTGTCTCTTCCGAAACGAATGAGTACTATAGACTATCTGAGACTACCATCGATGGATCTGAGTCT
+
A>CC?CCDBBBBBBGECCCCCDCA@?@CB@CCCC::8;=@@CCBBB?BB?B?BBCBAAA@2@>BBBCCCCBBA@:@?@BCCB3BA?@=@A@3B;<7:BAACCCBB?B@DD@DBB?BAAABCFAABCBBAA?@=@CDC@BABCBCCD>B=@9979BBCCCCC?CCCDCC>AB>ABB?BBBAA=ABA=AAAAA2AA?ABBBAAABB?B?998;6;<@@CBB?BB;;;AA<?=??C=BBC>A@@@BFCCBAAABBBCBBBBBDDDCCC?BBBBBBB?BBBBFAA???
@ATNG8:04598:06960
GATGGTAGAGTATCATGTGTATCTCCAGAAGATCAGGAACTCTAGAAGAATTCAGATTTTTAACACGAGAGTAAACGTAAAAAGAAGGTTTTACAAGACTCACGTTAACAATATTGCAGCAGTACGCACACAATCGAAGCGCAGTAAGGATGGCTAGTGTAACTAGCAAGAATACCACGAAAGCAAGAAAAAGAAGTACGCTATTAACTATTAACGTACCTGTCTCTTCCGAAACGAATGAGTACATAGATATACGTATAGCTACATCGATGGATCTGAGTCT
+
;;<=;><;@BAABCCCEGIBABD@@?ACC?@@@A;;6;?@@@BA;;7;>;@<>@??@B@@1A299=BBCFBAAA<@BBBBBC5CEAE=BAA9BBD@CBBBBBBBB?A?@@=@AA?BBBBBBCCCC@@BCBAAAC@A@;;;BC@@AD<A=@;;8;DCB@AAB@BECCCC@BB?BBD=??@@>5=::39>>=>.9959CB?@?@>>9>;>@BA=A<?>BAA=AA;;;;;@B@CDE?BAA>@@???@BA???BBB???CCCFCBBBBBBA>?@@@:=>?BBFA>>>
@ATNG8:04598:06968
GATGGTAGACATATCGTATTCTCTGTACTCATTCGTTTCGGAAGAGACAGGTACGTTAATAGTTAATAGCGTACTTCTTTTTCTTGCTTTCGTGGTATTCTTGCTAGTTACACTAGCCATCCTTACTGCGCTTCGATTGTGTGCGTACTGCTGCAATATTGTTAACGTGAGTCTTGTAAAACCTTCTTTTTACGTTTACTCTCGTGTTAAAAATCTGAATTCTTCTAGAGTTCCTGATCTTCTGGCGCTCTGTCACGTCTGCTATCGATGGATCTGAGTCT
+
BCDD?CCABBDCBCEBBCC@CCCBCCCBCB@@=@A@B=BB@C@CCCCCCC?BBBBB>B>BBBA>A?DABCCCCAC?ABBBC3CC@BBBB>BBBD?BBB@BC?779AAA?BBBBA@AA:@?A<A<@@@@A::;=AB@@;??@A@>>>?@AAD@@@@<:;;<??<A<AA==>ABCB<=====/=9>18/999*:;:9:)//7///<???=CBCA/A@@??<?<??<???B;;;=@;>?B?>?698==A=:9///:::B@?>>>??BAA>>>A=???@@>>>>>
@ATNG8:04611:06964
GATGGTAGTCTGCTCTGACTTCGTACTCATTCGTTTCGGAAGAGACAGGTACGTTAATAGTTAATAGCGTACTTCTTTTTCTTGCTTTCGTGGTATTCTTGCTAGTTACACTAGCCATCCTTACTGCGCTTCGATTGTGTGCGTACTGCTGCAATATTGTTAACGTGAGTCTTGTAAAACCTTCTTTTTACGTTTACTCTCGTGTTAAAAATCTGAATTCTTCTAGAGTTCCTGATCTTCTGGGTCTACGCTCGTCGCGCTACCATCGATGGATCTGAGTCT
+
66>>;?>>>?@BBBCBDCBC=<6:BCCEBB?B@@@:@@>A>BBBCBBC@CCC@@=@>@?AC=?=?CCCCBBBA:@>>>>(999=898.8?@A?A9939<399@AAA>B@@@A?;;8==>;>=ABAAA===:=@?A===>ABA;;;>@@@@<;:6<9;6;<6;498;99::995999;;.A07175666)69899)/////66:79/6555$29788596==6777777999055::79377>:199A>>;;;>>888>>>?@@8;;B>==C=B@@==>;;;;
@ATNG8:04612:06983
GATGGTAGCGAGCGAGTGTGTATACCAGAAGATCAGGAACTCTAGAAGAATTCAGATTTTTAACACGAGAGTAAACGTAAAAAGAAGGTTTTACAAGACTCACGTTAACAATATTGCAGCAGTACGCGCACAATCGAAGCGCAGTAAGGATGGCTAGTGTAACTAGCAAGAATACCACGAAAGCAAGAAAAAGAAGTACGCTATTAACTATTAACGTACCTGTCTCTTCCGAAACGAATGAGTACAGAGAGTACGATATGTCTACCATCGATGGATCTGAGTCT
+
;>>><>CDBBBBBCCCCCCBBBCCC@CCC@DCCCBB?B?BBCCBBB?BC?B@AAAABBBB2B?AAAGCCHCBCF>A@;;;;;*;A?B=BBA9@@C?;;;B?A@BB?B?BD@EBB?CDBCBBBBA@@CCBBCC@CCBF?A@CBBABB?C@DDC@CBCCBCCB@BBAA993:@<@AA;98999+7=?>CCCDD3BC?C???CB@::*/*/<<<5:5:?CCB9;<;;;AA=B?ABA<@AB?AACCCBCBBBCBBBBB???BBB>??AA@CBBABBC?BBBBBA>899
@ATNG8:04612:06996
GATGGTAGATACTCGCTGATACACCCAGAAGATCAGGAACTCTAGAAGAATTCAGATTTTTAACACGAGAGTAAACGTAAAAAGAAGGTTTTACAAGACTCACGTTAACAATATTGCAGCAGTACGCACACAATCGAAGCGCAGTAAGGATGGCTAGTGTAACTAGCAAGAATACCACGAAAGCAAGAAAAAAGAAGTACGCTATTAACTATTAACGTACCCTGTCTCTTCCGAAACGAATGAGTACATAGATATACGTATAGCTACCATCGATGGATCTGAGTCT
+
::?C449954=;B;9;CIDCBBBCB=@@@<>BAAAC;?:>BBBB==9B<8<499898889$3,39::88;?;;;78?A>@@@+=<8<5>>>4?ACACCCCBBGDE@B@CE@BCC@CCCCDBBCCCBCB@@@@=@@<<9<000>@@D?C@BBB@BBBBCBCC?BCBBBD=???@A?;>>==>5<<<9>=>>@@'@;8:?::::8=9396559;6;3=>E@@?9:::78<><@<@BB<BBC?A@>>;;773>=?@AABA>>>@@???66/6997<><5<<<7756977
@ATNG8:04613:06991
GATGGTAGTGCGTGAGAGAGAGACCCAGAAGATCAGGAACTCTAGAAGAATTCAGATTTTTTAACACGAGAGTAAAACGTAAAAAGAAGGATTTTACAAGACTCACGTTAACAATATTGCAGCAGTACGCACACAATCGAAGCGCAGTAAGGATTGGCTAGTGTAACTAGCAAGAATACACGAAGCAAGAAAAAAGAAGTACGCTATTAACTATTAACGTACCTGTCTCTTCCGAAACGAATGAGTACGTGTGACGTACGTGAGCTACCATCGATGGATCTGATTCT
+
4444.4449::<==<=<==<55555)5;:7<<@BBC?B8:>>///:)//)/)399333333#36988///86////&/344<<<$44.4.45;;+955.595555559495994944.49:<;<=;6666699;:1559:5:;444444./)//)/)////::88.444333-/616///8885:;;6333333#396<3439:;9:5:7<55516055444399:<<<<8;799919884933377773337:99:==<<444;;::488;;;8858;9:://(--
@ATNG8:04620:06968
GATGGTAGCACGACCGACGATGTGTACTCATTCGTTTCGGAAGAGACAGGTACGTTAATAGTTAATAGCGTACTTCTTTTTCTTGCTTTCGTGGTATTCTTGCTAGTTACACTAGCCATCCTTACTGCGCTTCGATTGTGTGCGTACTGCTGCAATATTGTTAACGTGAGTCTTGTAAAACCTTCTTTTTACGTTTACTCTCGTGTTAAAAATCTGAATTCTTCTAGAGTTCCTGATCTTCTGGACGCGCGCACTGACACTACCATCGATGGATCTGAGTCT
+
5;CC@CCCBCC@9A6:>>0//=DDCCCCE@@?ACDC>CC>A?ACDCCFD@CBA@@?B@CCDD@D@BB?@@C:;;@?==??.=<>AA@A<ABBB@BBC???<:9:AAB?CCCBBBBB@BBB@C@CBBBBBA>:>ADD8::???B?>>=@@>::9=8687;@@<@<===DDBBAA:??BCB5B>D;>>@@@/@B@@@8>@@@AAAAAA<@??>/><<=>;><@@<>>>>>>><@=@@@AAA<AAA<A@@@>>>?>?AAAAAA=>>;>@???AA>BA===BB>>>
@ATNG8:04624:06957
GATGGTAGCGCACACATAGATACAGTACTCATTCGTTTCGGAAGAGACAGGTACGTTAATAGTTAATAGCGTACTTCTTTTTCTTGCTTTCGTGGTATTCTTGCTAGTTACACTAGCCATCCTTACTGCGCTTCGATTGTGTGCGTACTGCTGCAATATTGTTAACGTGAGTCTTGTAAAACCTTCTTTTTACGTTTACTCTCGTGTTAAAAATCTGAATTCTTCTAGAGTTCCTGATCTTCTGGATAGCGACGCGATATACTACCATCGATGGATCTGAGTCT
+
;;<><@B=BBFCCCCCBCBCCCB@AAA@CC@A?ACCG>CD@C@BBCDCCB@BGCCB?@=@A@@5;6:;5@@BBCC@A?>?>0=A=BAAA<@@@B?CBC?CE:;;ABBC@CCFCCBBB?B@@>@@CCCCBBBE@BCCC?CCCCHAA@C;;;BBBBB?BBB?BB>B=BCC@@@B@B?ACCCD;C?A>;;;;;*;ACCC=CBDBBDBAAA5;;;;*;>=;96:=BA@CCCDBBC@C?BCCBA@<@AB=BCCBCCICCCBBBCCDCBBB@CBBACBC@C;;;CCECBB
@ATNG8:04625:06963
GATGGTAGGACGAGCGTCTGAGAGGTACTCATTCGTTTCGGAAGAGACAGGTACGTTAATAGTTAATAGCGTACTTCTTTTTCTTGCTTTCGTGGTATTCTTGCTAGTTACACTAGCCATCCTTACTGCGCTTCGATTGTGTGCGTACTGCTGCAATATTGTTAACGTGAGTCTTGTAAAACCTTCTTTTTACGTTTACTCTCGTGTTAAAAATCTGAATTCTTCTAGAGTTCCTGATCTTCTGGCGCGTATGTATGTCGCCTACCATCGATGGATCTGAGTCT
+
448:8>??;CB;66<<AADBDCCC?B@@@D;;7;@@A<BB=@>CDBCCFC@BBCBC?B@CBBC>A?CBBC@:96<.55===,9;49==>:@ABCACCCAEC?CCA@@BACCCBBCCB?BBB@F@DA@@@@@B@CCCC?FCBBBCBCCBBBCBBBB?CCC@BB@CACBBBBBCCC?C;;;;.<>A=@C@@@,AAA@A7;;BCBBB@@@5;;;;*;B@@B@B>BA?BBCCCBB@C@CCCCCA>@@C?CBBBBCCBAAAA;;;@@AAB?BBABCBB@BBBDBAABBC
@ATNG8:04625:06984
GATGGTAGACATATCGTACTCTCTGTACTCATTCGTTTCGGAAGAGACAGGTACGTTAATAGTTAATAGCGTACTTCTTTTTCTTGCTTTCGTGGTATTCTTGCTAGTTACACTAGCCATCCTTACTGCGCTTCGATTGTGTGCGTACTGCTGCAATATTGTTAACGTGAGTCTTGTAAAACCTTCTTTTTACGTTTAACTCTCGTGTTAAAAATCTGAATTCTTCTAGAGTTCCTGATACTTCTGGGCTGCGCTGATATGCGCTACCATCGATGGATCTGAGTCT
+
44>A>BBBBBBCC@AACCGCCAABCCAAABCB?BBBA<AA<@=?@ABBBB?BBAAA=A>ABBB?A=A??>?AA@B?BCDCC2BB?BBBF>A@AB?BBC?AA<??@A:959@B?=>>?=>>><@;A<<<<878<??AD=>>>@@?@>>:==@@///5::>:>A5;5;==>??@@@7;;?@@2?;?588BCB/AA>>>-818;;;?>=>=18888(8::;A:>:=B=B@@?>=>=D<>;;///:0666=69=855...333577555::5:::8889=A@>>>>>=BA
@ATNG8:04627:06951
GATGGTAGCGCATATCAGCGCAGCCCAGAAGATCAGGAACTCTAGAAGAATTCAGATTTTTAACACGAGAGCAAACGTAAAAAGAAGGTTTTACAAGACTCACGTTAACAATATTGCAGCAGTACGCACACAATCGAAGCGCAGTAAGGCATGGCTAGTGTAACTAGCAAGAATACCACGAAAGCAAGAAAAAAGAAATACGCTATTAACTATTAACGTACCTGTCTCTTCCGAAACGATGAGTACCTCTCAGACGCTCGTCCTACCATCGATGGATCTGAGTCT
+
:9//)////7:@@ABCBAD;;9955)59<9>><;;>8=;===0/0>6::6>4;=@;;;;;':8@@<A@;?9449)4495>??+656;.555&5::7<==<<<;9947279)//848;<566>==;;;@<969@DBBC?AAA??<00*0*//7:399::==:?;:???9:58<:>7707<@AB>BBB??@@@@@'<>;*0--,---/6>3=57>9=5>=CBB@CBBBBBD@A@A@@6<00000;>==9????A@?A===??BB<>>B?BBBBB><38//--3-/-5
@ATNG8:04627:06978
GATGGTAGAGTATCATGTGTATCTCCAGAAGATCAGGAACTCTAGAAGAATTCAGATTTTTAGCACGAGAGTAAACGTAAAAAGAAGGTTTTACAAGACTCACGTTAACAATATTGCAGCAGTACGCACACAATCGAAGCGCAGTAAGGATGGCTAGTGTAACTAGCAAGAATACCACGAAAGCAAGAAAAAGAAGTACGCTATTAACTATTAACGTACCTGTCTCTTCCGAAACGAATGAGTACACACTCTCATATGACACTACCATCGATGGATCTGAGTCT
+
6<C>;BBBDDGDDCCCCCCBBBFDC@BBB>BBBBBB?B?ABCCCCB@CC@C>CBCAABBB2BCCCCCJCBA;;;0;B;;;;9$9;7=:>>>2==>:>CCBBCBCC@B@A@>@CC?BBBBCCCCBBBBBCDBB>BBBB>BBBCBBBB>B>BBB?BBCCBBBB?BBBBBC>BB<AAA<>>??=5<9:5:>>?@/??==:;:???AA<><>A@@<@7;;CBC@BFDCBBBGL@CCC>DBC@ABCCCCCCCAAABBAACCCDBCBCAA@@CAAACBB@BCCCCBBBBB
@ATNG8:04627:06985
GATGGTAGCTCGCTGATGATATCTCCAGAAGATCAGGAACTCTAGAAGAATTCAGATTTTTAACACGAGAGTAACGTAAAAGAAGGTTTTACAAGACTCACGTTAACAATATTGCAGCAGTACGCACACAATCGAAGCGCAGTAAGGATGGCTAGTGTAACTAGCAAGAATACCACGAAAGCAAGAAAAAAGAAGTACGCTATTAACTATTAACGTACCTGTCTCTTCCGAAACGAATGAGTACACATCGTCGTGTCGTGCTACCATCGATGGATCTGAGTCT
+
5C>DADCCCA<;;>CB@AABB<99A9=99.5==>=>:@;::;<<<<4559=7;?;83777$74;78=;;<733/334444&4:39.555&599.5555599/0,/6::7;;@><@@@@>;;;;@@<99;?7?CCC>@ABBBBAB@E@BBB>@;;9@@@??B@BB?>9;<2373573377.7883777777$7;43348<<::83805...07588???;???>?>A9?<?@?9?8948???CBBBBBBBABBB???DC::9BBB>AABBDBB?BBBBBABBBB
@ATNG8:04629:06997
GATGGTAGCGAGCGAGTGTGTATACCAGAAGATCAGGAACTCTAGAAGAATTCAGATTTTTAACACGAGAGTAAACGTAAAAAGAAGGTTTTACAAGACTCACGTTAACAATATTGCAGCAGTACGCACACAATCGAAGCGCAGTAAGGATGGCTAGTGTAACTAGCAAGAATACCACAGAAAGCAAGAAAAGAAGTACGCTATTAAACTATTAACGTACTGTCTCTTCCGAAACGAATGAGTACAGAGAGTACGATATGTCTACCATCGATGGATCTGAGTCT
+
;:55.4444:554::;=B@<><;55.9==255999:7;8=<>>===9==9=9;;:55555$5.5556<;;:599)5544444$44.47;;=0<<>8<BBBBB;;;?C@BC@BCC?AAAAAA566===;;;;=9900/)////99;<:>:6667;;;<<??@<BCBBBB8:9;:0/)/0////(/6639:<</;<6::::::999/77(3333391667///999=??9=:=>=6=::5555555;<?ABB>??D:9:?>9:99/0(/;88;<=8<;;:=88888
@ATNG8:04630:06965
GATGGTAGTGCGTGAGAGAGAGACCCAGAAGATCAGGAACTCTAGAAGAATTCAGATTTTTAACACGAGAGTAAACGTAAAAAGAAGGTTTTACAAGACTCACGTTAACAATATTGCAGCAGTACGCACACAATCGAAGCGCAGTAAGGATGGCTAGTGTAACTAGCAAGAATACCACGAAAGCAAGAAAAAGAAGTACGCTATTAACTATTAACGTACCTGTCTCTTCCGAAACGAATGAGTACATAGATATACGTATAGCTACCATCGATGGATCTGAGTCT
+
@:>?5::>@@@A;;;BABBCCB;;;,;AA;ACCA@@@C?DBB@@@A=@@7@=ABB=BCC=+=7B:383>9978=5<<@AABA1AC?@?BAA9ABB?AAACCCBBB>B?AA>@@@?BBB@@@BBBBBBBBBBB>BBBA?@;;;AAA@<A=@A@7;;BACCCC@BAAA??;?C=999>AA???8???;?CCCC3BB?AAAAABB;;7;<??@A<@;==@;;6;B:::AA?A?AAA<ABA?BAAA???BBBCEBBBBCB>>>>=AA??<>>>>A;;7;@AAAB@;;<
@ATNG8:04630:06994
GATGGTAGGTGCACATGAGTGTATCCAGAAGATCAGGAACTCTAGAAGAATTCAGATTTTTAACACGAGAGTAAACGTAAAAAGAAGGTTTTACAAGACTCACGTTAACAATATTGCAGCAGTACGCACACAATCGAAGCGCAGTAAGGATGGCTAGTGTAACTAGCAAGAATACCACGAAAGCAAGAAAAAGAAGTACGCTATTAACTATTAACGTACCTGTCTCTTCCGAAACGAATGAGTACGTGTGCGACGTGTCTCCTACCATCGATGGATCTGAGTCT
+
:BBB?BBD@CD<@;@=;A<A>BBBB@BBB?BBBCCCAC@BBBCBBB@CC@C@BBBAAAAA0A=;;;;;:BEBCC9A@;;;;;$:@;@=@@?3@;;29AACBBBCB=C?:;::BB?BBB@AAEDCCCCDCA@A>A;;;7;<BCBBCB@C@B;;6;BBBCBBF@C@@:99?BB?BAB277;<A6>??8?>???.>>9>A??@=>>C@B@BB>>5:688B<<8<;;;>>?:C?ACD>DB=9;;:BCCBFE9::??AAABBBABA@B::49?@ABBB@C888@??;;<
@ATNG8:04630:06995
GATGGTAGTACATGATAGACGACACCAGAAGATCAGGAACTCTAGAAGAATTCAGATTTTTAACACGAGAGTAAACGTAAAAAGAAGGTTTTACAAGACTCACGTTAACAATATTGCAGCAGTACGCACACAATCGAAGCGCAGTAAGGATGGCTAGTGTAACTAGCAAGAATACCACGAAAGCAAGAAAAAGAAGTACGCTATTAACTATTAACGTACCTGTCTCTTCCGAAACGAATGAGTACGATGAGAGAGCTCTCTCTACATCGATGGATCTGAGTCT
+
B<@@7?B=>==BCCBBBCAB;;;CBG;<<ACBBBBA>A>AAAAAAA>@B>A=@>A;;;;;*5;:CA;AABBCHI=CB;<<;<*;B<@=ACC;DAA?AAAACCA@@5;5;;4;@@>CC@@ABBBCDCCC@@?A=ABCC?CCCBBBDG@C@CAB?ABBCDBCB@DCCCCC@CB?AAB3:99::/:???BBDGC2AB?BBCBBBCBC>A?A????B?B>BCC@CC;;;@@=A?BBD<@@@=;9:ABBBAB999BBBBCBBB@@;;;000@@>A@@:==BB???ACA
@ATNG8:04633:06992
GATGGTAGTAGTACACTAGTCATACCAGAAGATCAGGAACTCTAGAAGAATTCAGATTTTTAACACGAGAGTAAACGTAAAAAGAAGGTTTTACAAGACTCACGTTAACAATATTGCAGCAGTACGCACACAATCGAAGCGCAGTAAGGATGGCTAGTGTAACTAGCAAGAATACCACGAAAGCAAGAAAAAGAAGTACGCTATTAAACTATTAACGTACCTGTCTCTTCCGAAACGAATGAGTACTACTCTCAGAGACACACTACCATCGATGGATCTGAGTCT
+
CB?>5:444;556<?>>CCCCB@?@;@49.5//00/)/)//;;;;<8<>8<7<<<8=?@@0@=ABABBBC99:A9?;<<:::(5506:?=?2>;;6;<;99770/)/5>>;??B:>DDCBBBBBABCBBAA@=@A;;5998;>?;?9@=@:945C@@@>>?=?DCDBB?C@<;=;,00><;3>@@7:8DDD1BB>A475<;::=086)7:67/517:@CB>B=::8889;48BB<BDD>A?>>=CBBBBCCBBBABBB??>>;;8818??::9A=>777<<;733
@ATNG8:04586:07000
GATGGTAGAGAGACTGTAGCGCACCCAGAAGATCAGGAACTCTAGAAGAATTCAGATTTTTAACACGAGAGTAAACGTAAAAAGAAGGTTTTACAAGACTCACGTTAACAATATTGCAGCAGTACGCACACAATCGAAGCGCAGTAAGGATGGCTAGTGTAACTAGCAAGAATACCACGAAAGCAAGAAAAAGAAGTACGCTATTAACTATTAACGTACCTGTCTCTTCCGAAACGAATGAGTACGATGAGAGAGCTCTCTCTACCATCGATGGATCTGAGTCT
+
4444.4=CBDCCBBBBBCEICAAAD>BBBFCBCEA@@@@CCFCBAA>AB@B?B?>79999)9?CCCABBDBBBB=AAA@@@@0@B@C@DEE;DCC@CCCCCCDBB?BACC@CCC@BCCCDCBCCCCB@B@BB?BBBB?BBBBBBBC>C@CBB@BDCCCCCC?CCCBBB?BB?BAA599AAA=A>?=@CDDF/CC@C???BBB@@<@:>=AB;>;>=AAA>AAAAABB@F?BBB=BBB?BBCBBBBBCDCCCBBB>>;;;>;::@@=@@@@@@D;>=>AA@=>>@
@ATNG8:04588:07010
GATAGGCGTGTGAGAGTCTGCCCAGAAGATCAGGAACTCTAGAAGAATTCAGATTTTTAACACGAGAGTAAACGTAAAAGAAGGTTTTACAAGACTCACGTTAACAATATTGCAGCAGTACGCACACAATCGAAGCGCATTAAGGATGGCTAGTGTAACTAGCAAGAATACCACGAAAGCAAGAAAAAGAAGTACGCTATTAACTATTAACGTACCTGTCTCTTCCGAAACGAATGAGTACGAGAGTCAGAGCAGAGCTACCATCGATGGATCTGAGTCT
+
CEDCC?BBADCCCDDBBBBCDE>CCC@CBBCCC@C?@@CCCCC@DC?B@BCB:::::);@CECBDCCCAAB9?>9988-9@;@39::29?C?B@ABBBBBC@C@CB?A>><>@AAA?>AAAAAA??<<8<@@@:@@@@@A<A=A;>;@>ABBBBBDC?BB@@@C?BA>?@B?CA89929@@<<??<=,9928BCABA@>@:?9?@BD8<5;??@A=A>>>==>=A=@@@9@BB?BCCHCCCBCCBBBBBBBDDDDBBBA@@<@999CCC@BBBBC@@@BB
@ATNG8:04589:07016
GATGGTAGCTATACGTATATCTATGTACTCATTCGTTTCGTAAGAGACAGGTACGTTAATAGTTAATAGCGTACTTCTTTTTCTTGCTTTCGTGGTATTCTTGCTAGTTACACTAGCCATCCTTACTGCGCTTCGATTGTGTGCGTACTGCTGCAATATTGTTAACGTGAGTCTTGTAAAACCTTCTTTTTACGTTTACTCTCGTGTTAAAAATCTGAATTCTTCTAGAGTTCCTGATCTTCTGGGATGTGTGCGCAGTGCCTACCATCGATGGATCTGAGTCT
+
:<AA>?@<?@;@@CECCCCIGCBB@<;;;@@@8@BBB=CCAA<@B;::@@::=@=<0525::;05054<:;;<5544====+==7=:::2::9949;<6;=078@AAA;??@@@@??:?==9=:<<<==<9938:8717;;9:;>>>==;;;679)///48;6<6=<==8886916....&.(/(/6666,66666(--3---2337+2222$2955526267*..7657;:=;>>>@@C6559;08/.-9,,---99;9<=AAA7==9>97703---3357=8
@ATNG8:04592:07009
GATGGTAGTGCGTGAGAGAGAGACCCAGAAGATCAGGAACTCTAGAAGAATTCAGATTTTTAACACGAGAGTTAACGTAAAAAGAAGGTTTTACAAGACTCACGTTAACAATATTGCAGCAGTACGCACACAATCGAAGCGCAGTAAGGATGGCTAGTGTAACTAGCAAGAATACCACGAAAGCAAGAAAAAGAAGTACGCTATTAACTATTAACGTACCTTTCTCTTCCGAAACGAATGAGTACATAGATATACGTATAGCTACCATCGATGGATCTGAGTCT
+
CB=C>BBA;95;555CCDCCDCCBB=BCB@CCCCCCAD?DCBDCAB@AA>B@B?@99999'96?>=AACCBB?B>BA;;<;;*;A>C;@@@9BBC@C;=;FCEDC@D@@@>@BB>??CCCCCCBBACDCCCC?BB@@=@BCCBCBB@D@D@A?ACGECCCC@DDACCC@BB?BBA;?????8?BB?BEBBB3DB?BCBBBCB@@<@:===>8=7=<B;;6;B<BBAA<@=9::5:??>BBBBBCBAACBBBBBBBBBBBBBBBA@?A899@@@?B>>?B???@@
@ATNG8:04592:07039
GATGGTAGGCGTGTGAGAGTCTGCCCAGAAGATCAGGAACTCTAGAAGAATTCAGATTTTTAACACGAGAGTAAACGTAAAAAGAAGGTTTTACAAGACTCACGTTAACAATATTGCAGCAGTACGCACACAATCGAAGCGCAGTAAGGATGGCTAGTGTAACTAGCAAGAATACCACGAAAGCAAGAAAAAGAAGTACGCTATTAACTATTAACGTACCTGTCTCTTCCGAAACGAATGAGTACCCTCTGACGCTCGTCCTACCATCGATGGATCTGAGTCT
+
::54.5=B?BBBDCCCCCHDBB;;;05CC?BCCCBB@B?@@CDCBB>BB?B@BBA@A@@A0@<@CA:::BA:::/:@:::::'9<<;277717?A>>BBAAABBB>A??:7;AA;???@>=>?@@@@AAB@@<=<<<;===BBB;;7;;>?B?BCCCCBBB=B???BB@BB?ABB>A@999,:==9====?.;A<ABBBAAAAA6;6;>=D;=8>>A<96<><<9::<@<@@@9@CC@A@@>>9992:AAB?;@AB===>:>?B<A?ABCBB????@A9:9?@
@ATNG8:04609:07033
GATGGTAGGCGACATACATACGCGCCAGAAGATCAGGAACTCTAGAAGAATTCAGATTTTTAACACGAGAGTAAACGTAAAAAGAAGGTTTTACAAGACTCACGTTAACAATATTGCAGCAGTACGCACACAATCGAAGCGCAGTAAGGATGGCTAGTGTAACTAGCAAGAATACCACGAAAGCAAGAAAAATAAGTACGCTATTAACTATTAACGTACCTGTCTCTTCCGAAACGAATGAGTACAGAGAGTACGATATGTCTACCATCGATGGATCTGAGTCT
+
@::505::3:@@?ABBC===CCBB=:BBCBABAB@@:?;>?=>===:==:=9=BBCCBBB2B@DAABCAAABBB;BA;;;;;$9<5:2555&5<<9>C<BADEDC@C@BC@BDFACBBBBBBCDDCCCCCCC@CBBC@CBBBBBBB?C?CBB@BCCCCCDC@CBCCCC?A@>A::4::@@@;@??:?BABB3BC?CCCBBBCBB@B>ABCD?@;??C@@<@A;:9@A=A?BCB>BAB?A::;AABBCB???A???BBBBBA@A9959ABBCAC=CCABA;;888
@ATNG8:04614:07024
GATGGTAGGTGCACATGAGTGTATCCAGAAGATCAGGAACTCTAGAAGAATTCAGATTTTTAACACGAGAGTAAACGTAAAAAGAAGGTTTTACAAGACTCACGTTAACAATATTGCAGCAGTACGCACACAATCGAAGCGCAGTAAGGATGGCTAGTGTAACTAGCAAGAATACCACGAAAGCAAGAAAAAGAAGTACGCTATTAACTATTAACGTACCTGTCTCTTCCGAAACAATGAGTACTGCGTCTCACTCTCGCCTACCATCGATGGATCTGAGTCT
+
5CDDACBB?B=A?;;AAAABBDCBB>A?>8=::4::7;9<<===<=855259<;955<::(<5;;;<==@<<@@6@9;9999$5949.555&59949555@CC?@?@?AA?AAA?DBBABBAABAAADAAAB?BA@@<@@AABDCC>B?B;;6;AAACBCD@CCCCAA=@A???><>>???7@=@00/?>?,;;:@@BBBCBBB?B<???B=B<@@AAA?@DBBBBB@C@BAD<;;:;ACCCAAABBBCCAAABBBBBAB>B@@=@;;;CBC@CAAABBBBBB
@ATNG8:04616:07022
GATGGTAGGCGTGTGAGAGTCTGCCCAGAAGATCAGGAACTCTAGAAGAATTCAGATTTTTAACACGAGAGTAAACGTAAAAAGAAGGTTTTACAAGACTCACGTTAACAATATTGCAGCAGTACGCACACAATCGAAGCGCAGTAAGGATGGCTAGTGTAACTAGCAAGAATACCACGAAAGCAAGAAAAAGAAGTACGCTATTAACTATTAACGTACCTGTCTCTTCCGAAACGAATGAGTACGATGAGATCTCGTGTGCTACCATCGATGGATCTGAGTCT
+
C>CB@BCB?BBABBBBBBBBAB@@@=@CCBCCCCCC@C@CCAABDD@AA?B?BA@::;;;);=A@ABBBBBBBD>B@>?==<,<@9>8===2?@C?BBADDDCAA=A?BA<A@@<@>=<>>>@AB???@?@@=>>>@=AAAA?@?A<?<@AB@BBA@@CCD?AAAAAC?BB<>>B?BBBCF>A@@;:::::(8:4;=BDFA@@@<@<@A?A:@:@@A=><>=898==8>:?>@:@BB@BBBBBBBBBBBBBA>>>@@A?==;??@:@>BABBC>@@@AA>??@>
@ATNG8:04618:07028
GATGGTAGAGTACAGTGTAGTAGACCAGAAGATCAGGAACTCTAGAAGAATTCAGATTTTTAACACGAGAGTAAACGTAAAAAGAAGGTTTTACAAGACTCACGTTAACAATATTGCAGCAGTACGCACACAATCGAAGCGCAGTAAGGATGGCTAGTGTAACTAGCAAGAATACCACGAAAGCAAGAAAAAAGAAGTACGCTATTAACTATTAACGTACCTGTCTCTTCCGAAACGAATGAGTACTGTATCTATGTGTGCGCTACCATCGATGGATCTGAGTCT
+
BB?A<;?=BCCCCDCBBBCBCACCCACCCACB@@@@=@=AACCCCC?AB?B?A@?99999)9<CDCCCCCABBD>??ABCBB5BC?C5;;;.<AB?CACCCCA@@@CABB>BBB9;;;;;CA@BAAA@@BBB>ABA@=@@@?A@???C@C;;6;A@>@@@@<998>>>?BB>AA=8===<;3=781999::9%9737=8?;=AA><::6656+81::@@@<@BB998A9:6:<>6>00)000:?@ABCCAAAA>>>BBBBB=55896988899=8A@B====8=;
@ATNG8:04620:07018
GATGGTAGACACGTGTGCTCTCTCGTACTCATTCGTTTCGGAAGAGACAGGTACGTTAATAGTTAATAGCGTACTTCTTTTTCTTGCTTTCGTGGTATTCTTGCTAGTTACACTAGCCATCCTTACTGCGCTTCGATTGTGTGCGTACTGCTGCAATATTGTTAACGTGAGTCTTGTAAAACCTTCTTTTTACGTTTACTCTCGTGTTAAAAATCTGAATTCTTCTAGAGTTCCTGATCTTCTGGGTGTATCAGCGAGTATCTACATCGATGGATCTGAGTCT
+
5A=B?BBBCBBBCCBABBCDHFCCCCBBCCCC@CCCC>BB?B?CCB@BCD@@A@CC@B?@@@B?B?ABCAAAABC?ABAAB1BB>BBAA=ADBB>AAC?BB;779A??<?BCBBBAA<AAA<A=AAAAA@@@;AAAA;@>@@?>@@AA>>=>>>B;:::;@@=D8==AA?@?BB<A@@@@6@=A;>>BBA/B>>>@3;;;788==>=07888(7>>>B<C<AA<BBBB???<?<?BA>>>9=<AD:?=??AA@@@:::AAA========@A@=B???>>>>>>
@ATNG8:04621:07036
GATGGTAGTATCTGCACACTCTGTCCAGAAGATCAGGAACTCTAGAAGAATTCAGATTTTTAACACGAGAGTAAACGTAAAAAGAAGGTTTTACAAGACTCACGTTAACAATATTGCAGCAGTACGCACACAATCGAAGCGCAGTAAGGATGGCTAGTGTAACTAGCAAGAATACCACGAAAGCAAGAAAAAGAAGTACGCTATTAACTATTAACGTACCTGTCTCTTCCGAAACGAATGAGTACATAGATATACGTATAGCTACCATCGATGGATCTGAGTCT
+
5@@B@CCCBBBC99:B@BCAAAC;;7:JDACCCC@?<@?AAABBCC@CC?@=@BBBCCCC3C>AABBCB?A998*89;;@AB,A?;=;==9+9@@=BBBAHKEBC@B@BB@BBB@BDDBBBCCICCCCCCCB?B@@@;@ABAAAAA=A>A;;6;B@?AD;:9;ECBBA?AB@BBB=AACCE>BBB@BABBB3BB?BABABB>>B<A<@ACC<A==<@00-0@00:BB?A>BBB>BBC@BBBBCCCCCCBBAAADA?@@@@@>>>A;?>>>>CA<A?ABBAA?==
@ATNG8:04622:07000
GATGGTAGCGCATATCAGCGCAGCCCAGAAGATCAGGAACTCTAGAAGAATTCAGATTTTTAACACGAGAGTAAACGTAAAAATGAAGGTTTTACAAGACTCACGTTAACAATATTGCAGCAGTACGCACACAATCGAAGCGCAGTAAGGATGGCTAGTGTAACTAGCAAGAATACCACGAAAGCAAGAAAAAGAAGTACGCTATTAACTATTAACGTACCTGTCTCTTCCGAAACGAATGAGTACTGCGTCTCACTCTCGCCTACCATCGATGGATCTGAGTCT
+
;;;<:<?AA@A@:96<@A@@@A;;;,9@A9?ABDBB>A=@BB@@@@=@B?A@A@:44499$:.99;C=<@<559)95:9:;:$933-3-333&4::7;<<=;:?@@;?;<>8:59:??:99@>@AABBBBCCC@C;;;@BBBDCCDD@B>B00+0@<;;=>>8?<>@@@?AA?@:939@@AA8==<9:99:9(9=8<?>>CBADC@E=????=;:88;BC?BC;;:>@=B<@@C<A@A=@BCAAABCBBCDCIBBBCCBBBB?AAC@CBBBBCC@CAA@C@@@AA
@ATNG8:04626:07029
GATGGTAGCTCGCTGATGATATCTCCAGAAGATCAGGAACTCTAGAAGAATTCAGATTTTTAACACGAGAGTAAACGTAAAAAGAAGGTTTTACAAGACTCACGTTAACAATATTGCAGCAGTACGCACACAATCGAAGCGCAGTAAGGATGGCTAGTGTAACTAGCAAGAATACCACGAAAGCAAGAAAAAGAAGTACTCTATTAACTATTAACGTACCTGTCTCTTCCGAAACGAATGAGTACTACTCTCAGAGACACACTACCATCGATGGATCTGAGTCT
+
89;<7</66?<<<=CBBBBBCBBCG@BBC@B;;;@@<@=AABCBBB?CC8:69@?:::99$74@::A:A@>379+9<;;;;:$4;7;5;;;1;>>:<B<BDCFCA=A?00-0@@;AACCCCCCCGCCBAA;;8;BBB?CCBBCCBC?B?C@A>ACBCBBBB?BBBAAC@CC?BFC<=784=5A?@<@@CDC2@A?CCBBB:88><>=A???<B=>>>>>:=:::///1606>>4@AA=;::;AB><>??@AA==888;?888;::8:888///486855:A<=<
@ATNG8:04626:07030
GATGGTAGCATCATGCATATCTCACCAGAAGATCATGAACTCTAGAAGAATTCAGATTTTTAACACGAGAGTAAACGTAAAAAGAAGGTTTTACAAGGCTCACGTTAACAATATTGCAGCAGTACGCACACAATCGAAGCGCAGTAAGGATGGCTAGTGTAACTAGCAAGAATACCACGAAGCAAGAAAAAGAAGTACGCTATTAACTATTAACGTACCTGTCTCTTCCGAAACGATGAGTACTTTGTAGAGCTCTATACTAATCGATGGATCTGAGTTT
+
AAAA><@CBBB;:;BCCBBCDCDCB?BCC?CAABB;597566<BBC?BB?B@BBBBCCCC5B<:;;BA@@A:;;,5>99999$9:5:2555&55515:><<@B99.6659.9@@8BCCCCDBBDBECBBCBB?BBBD?BIFCCB@@>@@??@?BBBBCBBB?CCCBBB=@@>AA@<AA99377;177777'37,3==:<:=>;;?6859=4;7;???C9==89888381655.5/////668898198;====ABABBBBBA=@A:77;6:75222222'
@ATNG8:04628:07039
GATGGTAGACATATCGTACTCTCTGTACTCATTCGTTTCGGAAGAGACAGGTACGTTAATAGTTAATAGCGTACTTCTTTTTCTTGCTTTCGTGGTATTCTTGCTAGTTACACTAGCCATCCTTACTGCGCTTCGATTGTGTGCGTACTGCTGCAATATTGTTAACGTGAGTCTTGTAAAACCTCTTTTTACGTTTACTCTCGTGTTAAAAATCTGAATTCTTCTAGAGTTCCTGATCTTCTGGCGCGTATGTATGTCGCCTACCATCGATGGATCTGAGTCT
+
ABCC@CCBBCCCCGCICCGHFAABCCEBCC@@<@??@;@B@C@AAAEDBB?CBBBF?B?AAAB9B9=======>C@BBBBB3A@<@:9:(39<>7=>C=@@799ABCC@AAAA@>@@<A@?<?=A???@;;;;?==><@@@>>>@BC>==??;;;:?;;7;@=A<=>>=<?A77158988+8(/.....$.7...'2552227555+2686'2:<:@<A<>><????>?>7;7;@AAAA:>>?<@>>>A>>>@@@A@>>=<AAA<>>>;;;D<@>>>=AAAAA
@ATNG8:04630:07026
GATGGTAGCGAGCGAGTGTGTATACCAGAAGATCAGGAACTCTAGAAGAATTCAGATTTTTAACACGAGAGTAAACGTAAAAAGAAGGTTTTACAAGACTCACGTTAACAATATTGCAGCAGTACGCACACAATCGAAGCGCAGTAAGGATGGCTAGTGTAACTAGCAAGAATACCACGAAAGCAAGAAAAAGAAGTACGCTATTAACTATTAACGTACCTGTCTCTTCCGAAACGAATGAGTACGAGAGTCAGAGCAGAGCTACCATCGATGGATCTGAGTCT
+
5<C>;DBCCCCBBACCCCDEBBCCB?BBB@CBCB@?;?;@@AAAAB@BA?A?ABCCCDDD5C?CCCCCCDCCBB>CC@ABBB5@D=B6;;;6;DD@HAAACCDAB?B@CC@BCD@DC@@ACCCBCC@@@BBBBEECC>ABCCFBBB?D@CBB>BCDDCCBC@CCCCCC?BB@AA@;?A9983:@@=ABBBB3BB?AAAABBBBB?C>AABD?B@BBBBB?CCCCCBB?B@BBB<AAA?ABBBCCCCCAABBACBBB====BBBBB>B@@@BBD?ABBCD?????
@ATNG8:04632:07018
GATGGTAGGCACTGCGCACACATCCCAGAAGATCAGGAACTCTAGAAGAATTCAGATTTTTAACACGAGAGTAAACGTAAAAGAAGGTTTTACAAGACTCACGTTAACAATATTGCAGCAGTACGCACACAATCGAAGCGCAGTAAGGATGGCTAGTGTAACTAGCATGAATACCACGAAAGCAAGAAAAAGAAGTACGCTATTAACTATTAACGTACCTGTCTCTTCCGAAACGAATGAGTACGTGTGACGTACGTGAGCTACCATCGATGGATCTGAGTCT
+
;@AB8<<E@CCDCEAAABBCCGICC>CBB@CBBBAA?A@CBBBCCC?@A=@?AAB@@@@@0@?CCAB@A@>9::/:?;;;:45@7<4;99+>>B?CDCBDCDCE?B=::6:::=AAABABACCCGCC;;;B@BBBD@BA@ACBBA>B>A@@<@AAAABBD@CBBBBBA@B?:::?C@@@D>AAB?AABAA2@@=A@@BBBBBB@C?BACC?C?CDBBB?CCCA???<??BBB>BDC?9::AABBCDCCBCBBBBCBBB999@??9????ABA?BBBBDCCDCC
@ATNG8:04634:06446
GATGGTAGGCGACATACATACGCGCCAGAAGACAGGAACTCTAGAAGAATTCAGATTTTTAACACGAGAGTAAACGTAAAAAGAAGGTTTTACAAGACTCACGTTAACAATATTGCTGCAGTACGCACACAATCGAAGCGCAGTAAGGATGGCTAGTGTAACTAGCATGAATACCACGAAAGCAAGAAAAAGAAGTACGCTATTAACTATTAACGTACCTGTCTCTTCCGAAACGAATGAGTACAGAGAGTACGATATGTCTACCATCGATGGATCTGAGTCT
+
5<>?9@BC?B;99CCCCCCCCCCDD@CCC@CCCDC@C>@@BBEED?AA?BADCA===;;,<;@@C9:;CCCCB>CCA@@@@0AB@B?BBB<DIHACCCCDCCBB?B?BC@BBB?BBCCCCCCBBBBBBBBB?BBCC?AADAAAAC?B>BCB?CBBCBCBB@BBBBBACBBAB;;:;CCCC=@AB@@@A@A0@A?B@AABB@<>-0,0><>9@:??::89@>?@@A@=@<?AB<@AA>@@?BAAACDBBBBBBBBBBBCCBBB>>;??==FBA=AB>==:;898
@ATNG8:04643:06420
GATGGTAGCATCATGCATATCTCACCAGAAGATCAGGAACTCTAGAAGAATTCAGATTTTTAACACGAGAGTAAACGTAAAAAGAAGGTTTTACAAGACTCACGTTAACAATATTGCAGCAGTACGCACACAATCGAAGCGCAGTAAGGATGGCTAGTGTAACTAGCAAGAATACCACGAAAGCAAGAAAAACGAAGTACGCTATTAACTATTAACGTAACCTGTCTCTTCCGAAACGAATGAGTACCTCTCAGACGCTCGTCCTACCATCGATGGATCTGAGTCT
+
//::7///;999;;;;><B<B:95;7555:??<?;D@D@BCBBA:9-334949=:=>:::+:6BB;BDC?>>B=5346<==;)99393999+9==9;<<>>>>??:><?@;>@>>??CBCABBBA:;9656=<=@9945<<:::<;7@;@99.4444:;::5:33388233-3;;49:988/333179999$333,333777922+2+27786;5:955045888433:-3-33<099<6:88<:::588><::=:33/3....3372722255538:22255588
@ATNG8:04645:06445
GATGGTAGTGTGTCTCTGAGAGTAGTACTCATTCGTTTCGGAAGAGACAGGTACGTTAATAGTTAATAGCGTACTTCTTTTTCTTGCTTTCGTGGTATTCTTGCTAGTTACACTAGCCATCCTTACTGCGCTTCGATTGTGTGCGTACTGCTGCAATATTGTTAACGTGAGTCTTGTAAAACCTTCTTTTTACGTTTACTCTCGTGTTAAAAATCTGAATTCTTCTAGAGTTCCTGATCTTCTGGATAGCGACGCGATATACTACCATCGATGGATCTGAGTCT
+
;5569==BB==>;;;>>;;AAABABBB@??@B>;:8B7CC?C?BCCCC@@=@CA?=2:159;=8=9=@@69;CCC@CCCCC3;@7;=>>7?===:>><6<<,//:99;<A>>><<<=7659;@499BBBAAD?C;9:?CCCAAB=;;EECBCC;;9;@A=AA=A>AAA@@C;;:969GGF9D=A;@BAAA,@B@A@7;;A@BBBA@@4:999':??;:6:;@A=AA;;;@@?C<@::;@@=@@CACCBABICBAA000@@@@AAA=::9=>=@=@;:;?:::BA
@ATNG8:04646:06414
GATGGTAGAGAGAGCTCTCTTATCGTACTCATTCGTTTCGGAAGAGACAGGTACGTTAATAGTTAATAGCGTACTTCTTTTTCTTGCTTTCGTGGTATTCTTGCTAGTTACACTAGCCATCCTTACTGCGCTTCGATTGTGTGCGTACTGCTGCAATATTGTTAACGTGAGTCTTGTAAAACCTTCTTTTTACGTTTACTCTCGTGTTAAAAATCTGAATTCTTCTAGAGTTCCTGATCTTCTGGATACACTCATGTGCACCTACCATCGATGGATCTGAGTCT
+
;@??@FCCBCCDDCDBCBBC@BCBCCCCCCBA>ACCC>CD@D@@@ACDDD=AACCC?A>AACC?C=AABBBBBBB@BBBBB1AB;?<=<7>B@@>BB@=@B;==BCCC?AADCBB??=BCC:>:<<;:9;;>:>@??688<<@@@@@@DAA???A;<>;;==9=;===>AAAAA7<<<>>5C=D<>>>>=.=A9990<978::@=>=06868(8::;?;?=AA<AAAA@@?=A;??A;;<///;5;=<B=>;=A===@@@@=@9:5:9::BCB=B>>>@AAAAA
@ATNG8:04647:06443
GATGGTAGGTGCACATGAGTGTATCCAGAAGATCAGGAACTCTAGAAGAATTCAGATTTTTAACACGAGAGTAAACGTAAAAAGAAGGTTTTACAAGACTCACGTTAACAATATTGCAGCAGTACGCACACAATCGAAGCGCAGTAAGGATGGCTAGTGTAACTAGCAAGAATACCTCGAAAGCAAGAAAAAAGAAGTACGCTATTAACTATTAACGTACCTGTCTCTTCCGAAACGAATGAGTACAGGGAGTACGATATGTCTACCATCGATGGATCTGAGTCT
+
8888489<5:;:;;<666<<<<9668===8@>?00/176>?ABCCD?;:79;>>@@AAAA0@7;;BBBCBBBCF>CA@AFGG1A<?B?BDD9BCA=;;9@:=6559>8:83833-3:93444559;9=696;6;@AB>@@@CC>>@:A;@@>9>;:5@<<>;>>><77133-39:48=;;;78;;4333333#33,39:888::95858979).).6999495549993938880844.438899;;:=5:333993333399933.3333955.8622322255
@ATNG8:04640:06464
GATGGTAGTACATGATAGACGACACCAGAAGATCAGGAACTCTAGAAGAATTCAGATTTTTAACACGAGAGTAAACGTAAAAAGAAGGTTTTACAAGACTCACGTTAACAATATTGCAGCAGTACGCACACAATCGAAGCGCAGTAAGGATGGCTAGTGTAACTAGCAAGAATACCACGAAAGCAAGAAAAAAGAAGTTACGCTATTAACTATTAACGTACCTGTCTCTTCCGAAACGAATGAGTACGAGAGTCAGAGCAGAGCTACCATCGATTGATCTGAGTCT
+
CCCB?CCCCA=BBBBCBBAB;;;BB?CBCACCCCCC@CA?AA<=<?:?@=@=ABBACBBC5C@BAACCCCCCKK>BBBBBBB2BB?B<@@@9@CCADCCCCBB;;7;@AA<@CB?BCBDC@@@BBBBCCCCC@CCFF@BBBBCCCEAC@C<;9;BBBCCDM@CBBBCC@CC@CCC8::???9?@@<000000%0>;00*0==?CCC?B@A@AB<?<?@CBB@BCBBBAC@C>?AE>CBB?AAA?????@CCCCCBC???BDAAACBB?BABBBC?BBAA@A@@@AA
@ATNG8:04643:06465
GATGGTAGTGTCATATGAGGTGTGTACTCATTCGTTTCGGAAGAGACAGGTACGTTAATAGTTAATAGCGTACTTCTTTTTCTTGCTTTCGTGGTATTCTTGCTAGTTACACTAGCCATCCTTACTGCGCTTCGATTGTGTGCGTACTGCTGCAATATTGTTAACGTGAGTCTTGTAAAACCTTCTTTTTACGTTTACTCTCGTGTTAAAAATCTGAATTCTTCTAGAGTTCCTGATCTTCTGGGATGTGTGCGTAGTGCCTACCATCGATGGATCTGAGTCT
+
A;FD@DGCB=<<@BBFF;<:;9;B@A@AAAC>AABC>CC?B@CCBBBBB@CCCCC9:9;BCB?B@AAABBBBCDACCCCC5BBACBBB>BBCC?C<<8<B7;;BDDI@BCFDCCDC?CAA=@=ACCBAA@C?@@DDAECCCCCCCCBBBA@ABB?A;;8<B@C@CCBC@AABB>A;;;;.;>C5;<ABA,BCCBC>CCCCC::;AA=AAAA2BCBCD@C@CCAEBBBCBB@B@AAABBA?BABB=B;;;A;;;AA@AA;;4;;;49=@B::9?ABBBBBCBBB
@ATNG8:04643:06470
GATGGTAGAGTACAGTGTAGTAGACCAGAAGATCAGGAACTCTAGAAGAATTCAGATTTTTAACACGAGAGTAAACGTAAAAAGAAGTTTTTACAAGACTCACGTTAACAATATTGCAGCAGTACGCACACAATCGAAGCGCAGTAAGGATGGCTAGTGTAACTAGCAAGAATACCACGAAAGCAAGAAAAAAGAAGTACGCTATTAACTATTAACGTACCTGTCTCTTCCGAAACGAATGAGTACATAGATATACGTATAGCTACCATCGATGGATCTGAGTCT
+
@CBB@BCCCCBBBCCCCBBBBCCDD?CBB?BCCCCC?B?BCDBBBB?BB?B>AA?=;<<;1=>BBBBBAB@B@@8>?@ABBB5CD?BBCCC5CDFBCBCCBBBBC@C?BB?BDD?CCCABBCCBBBCECCBB?BDBB?BBB@AA??<@@CCC?ACCCDCBB?BBBBBC?>>7?@@;@@999239=<8899:9%:>;?989B>>=>5:679@@1818>@@@<@A@@@AA=@?AAA<AAB?BBCCBBBCCCAAACDAA@???@>>>AA<A<<<AAA<A@@@B?>=>>
@ATNG8:04643:06502
GATGGTAGGAGACACGTCGCACACGTACTCATTCGTTTCGGAAGAGACAGGTACGTTAATAGTTAATAGCGTACTTCTTTTTCTTGCTTTCGTGGTATTCTTGCTAGTTACACTAGCCATCCTTACTGCGCTTCGATTGTGTGCGTACTGCTGCAATATTGTTATCGTGAGTCTTGTAAAACCTTCTTTTTACGTTTACTCTCGTGTTAAAAATCTGAATTCTTCTAGAGTTCCTGATCTTCTGGCGCTCTGTCACGTCTGCTACCATCGATGGATCTGAGTCT
+
6CCB?CBC@CCCDDCCABBCBBBCCCCDCDAA>ACCC>CC@C?CCABBCC<@@CCC?C?CCBB?B?BBBBAABBC@??@@@1>A>A<==:>BBB?CBB=>?:779CED?BBBBABAA>A>A9=9=>>>@>>>;AAAA:????===AAAAAAA>>>:=>?<?A;AAAAAAAAA==5::@@@3@<A6:9DDD/BB:990::::;;==>?;@DDD/B;;;@=@;;;7;???@@@<@<@@???A8;;>=AA@;>==??AAAA::;??@?<?AAAAAA<:::A@@@>@A
@ATNG8:04640:06590
GATGGTAGCGCATATCAGCGCAGCCCAGAAGATCAGGAACTCTAGAAGAATTCAGATTTTTAACACGAGAGTAAACGTAAAAAGAAGGTTTTACAAGACTCACGTTAACAATATTGCAGCAGTACGCACACAATCGAAGCGCAGTAAGGATGGCTAGTGTAACTAGCAAGAATACCACGAAAGCAAGAAAAAAGAAGACGCTATTAACTATTAACGTACCTGTCTCTTCCGAAACGAATGAGTACGTGTGCGACGTGTCTCCTACCATCGATGGATCTGAGTCT
+
:<<=7<<:>?<@=BC=BBBBBB=B>6<@C=B:5599.57<<===<<855258<?<A====+B:=<<666<;:::)5544444$495:4999+955.6=><>>?>>:>:6949=>9>GBAAAAA?>@@@AA=DAAAAD;99CCCCBB?C@CFH@CBBBBCCD@BCBBAC??@<>A<7;;<;;18781377777#3;,333;::88484888=8=7;;=<;7;;;=;;;8=5:::388:.433888453;<:;;::;877733,3888=889??:399<78558<<
@ATNG8:04643:06597
GATGGTAGACATATCGTACTCTCTGTACTCATTCGTTTCGGAAGAGACAGGTACGTTAATAGTTAATAGCGTACTTCTTTTTCTTGCTTTCGTGGTATTCTTGCTAGTTACACTAGCCATCCTTACTGCGCTTCGATTGTGTGCGTACTGCTGCAATATTGTTAACGTGAGTCTTGTAAAACCTTCTTTTTACGTTTACTCTCGTGTTAAAAATCTGAATTCTTCTAGAGTTCCTGATCTTCTGGATATGAGTGACTCGTGCTACCATCGATGGATCTGAGTCT
+
5B@A?BCBBBCCDBBBCCCCCCCCCCBCBCCC?CCCC5CC?C?CCCCCBB>BABBB=B>BBBB>B?BBBBBBB@@<@AAA?.C=?B==8:=??B@BBB@CC;>>>BBB?BBBA@@AA:>>>:>;????@>>>7>>AA9>>@===???AA??>><<;>>>9=A;A;@@>>???>>9??AAA5A;?9<>AAA.@@777.866///;99>;@DDC/A=>>B=B=>>:=>@>>>><@<@A@@@A8<;@;@A>>>8:8AA@@>@=>>@>><>AAA?:;7;A@@@@?==<
@ATNG8:04645:06562
GATGGTAGTATAGAGCTCTACATAGTACTCATTCGTTTCGGAAGAGACAGGTACGTTAATAGTTAATAGCGTACTTCTTTTTCTTGCTTTCGTGGTATTCTTGCTAGTTACACTAGCCATCCTTACTGCGCTTCGATTGTGTGCGTACTGCTGCAATATTGTTAACGTGAGTCTTGTAAAACCTTCTTTTTACGTTTACTCTCGTGTTAAAAATCTGAATTCTTCTAGAGTTCCTGATCTTCTGGATACACTCATGTGCACCTACCATCGATGGATCTGAGTCT
+
5@?A>BCBBBBBDDBBBCCCCCCBBBBBBCBB?BBBD=CC?C?A@@CCCB=AAABB>B<@@BB?C=A@AAAABDC@A@@@?1AA?BBBB;BBBB>BBB?CB;==@CDD?AACA?>==9>AA:>:>AAA?888:>>>@:>=>B@=>>@>>>A???A=>?<<AA;A7;==A@>>>A:<=>?>3?7;666555'8;<<=4=888;;>=>=18888(6@@?@<@==>:>>>>@??:?=AA@<>>:==?<@@@AA::::::@?>>:77--+----=9=7@A@@@>>>@@
@ATNG8:04645:06576
GATGGTAGAGAGAGCTCTCTCATCGTACTCATTCGTTTCGGAAGAGACAGGTACGTTAATAGTTAATAGCGTACTTCTTTTTCTTGCTTTCGTGGTATTCTTGCTAGTTACACTAGCCATCCTTACTGCGCTTCGATTGTGTGCGTACTGCTGCAATATTGTTAACGTGAGTCTTGTAAAACCTTCTTTTTACGTTTACTCTCGTGTTAAAAATCTGAATTCTTCTAGAGTTCCTGATCTTCTGGGCAGACTCTCACACGCCTCCATCGATGGATCTGAGTCT
+
@:5505:@CBBAC@B;66A>>>D999665<69.;A@@8>C?B?@@?@BBB?BDCBB@C9::B>7<?ABBBB@@:?6<=>==,=89;9::5:=<=9BBB?BB?@@AA9:7:CCACBBB@?@B<>;>?;=:8889>@>>:>>>A???===CBBB===:;;;4;?5;6;==B?>>>>7;<BBB5B<?7;6<<<,676<;,//:::9=@@@<=@@@,@///@9@9AA<A@@@@@B=@=>>>BDC;=66606///=<<<A?>>>>>;==9=;;;?==:>A@@@???AA
@ATNG8:04646:06581
GATGGTAGTGTGTCTCTGAGAGTAGTACTCATTCGTTTCGGAAGAGACAGGTACGTTAATAGTTAATAGCGTACTTCTTTTTCTTGCTTTCGTGGTATTCTTGCTAGTTACACTAGCCATCCTTACTGCGCTTCGATTGTGTGCGTACTGCTGCAATATTGTTAACGTGAGTCTGTAAAACCTTCTTTTTACGTTTACTCTCGTGTTAAAAATCTGAATTCTTCTAGAGTTCCTGATCTTCTGGTCTACTACACTGTACTCTACATCGATGGATCTGAGTCT
+
:///6;:===;@666>>>A;;?;99@>99=5929???8::6::?AAABBC@CCDCCAC@CCCC@D@CCCBBBBEHAECCCC5DD@CBBB<BB;;7;A>900+000;<@:A?>>=>>@:??C?B?EAABA@@@@:::C@BBAAAA@?BBB@??DEE@D::49=2929>?:@@@00//555&5.5.55555$599;@7@@@A@><<55.5555$5:955158=C?;??B9994:2:<<=><3::9699;;;;;;>?666>:;;9////99:==8<;;;<98834
@ATNG8:04641:06644
GATGGTAGTATATCGCGTCGCTATCCAGAAGATCAGGAACTCTAGAAGAATTCAGATTTTTAACACGAGAGTAAACGTAAAAAGAAGGTTTTACAAGACTCACGTTAACAATATTGCAGCAGTACGCACACAATCGAAGCGCAAGTAAGGATGGCTAGTGTAACTAGCAAGAATACCACGAAAGCAAGAAAAAGAAGTACGCTATTAACTATTAACGTACCTGTCTCTTCCGAAACGAATGAGTACGTATGACGTACGTGAGCTACCATCGATGGATCTGAGTCT
+
5><=9=A<B=BBCCCCCCBBBDCCB?BDD?BBCDBB?B@CCDCCCC@BB?B@BBBBCBBB3C?BBBCDDCFAA@<?AABBBB2AA=A>BBB9BCD@CAAAECCCB?C@DC@BBD?BA@@BCCCCCCCCBBCC@DCDD<??BBA>B??<@?BBA?BCCCCCCC?CCCCCD?BB@BBB>A@???8>AC@CCADA/CC?AA@@CAAA@<@8;;BB<A<@@BBB@BBAAADA>A>ABB=BCF>AABBCBBBCBBD??@BCAAABAAACBB@BBBBBBD?CBBBBAB=>>
@ATNG8:04642:06647
GATGGTAGACATATCGTATCTCTGTACTCATTCGTTTCGGAAGAGACAGGTACGTTAATAGTTAATAGCGTACTTCTTTTTCTTGCTTTCGTGGTATTCTTGCTAGTTACACTAGCCATCCTTACTGCGCTTCGATTGTGTGCGTACTGCTGCAATATTGTTAACGTGAGTCTTGTAAAACCTTCTTTTTACGTTTACTCTCGTGTTAAAAATCTGAATTCTTCTAGAGTTCCTGATCTTCTGGTGAGATATGCATGATGCTACCATCGATGGATCTGAGTCT
+
5ABB?BBCCCCDCCCCCEBBBCCBE@?@DCC@BBBB=BF?B?BCDBBBC>BBBBB?B?CBCC?B?AABBBBBBB<AADDD3BA?BBBB<B@@@?BBB@BB<==>BBB?CCCAA>>>:??@;A;?>>?@>==<A@AA<AA@???@@AAA>@>>>A<@@@=>>7?=AAAA==;AA7>>>CC5D:<7;=ABA.@@@AC9A>=;;;>>@@=ACAC+A:<<A<A<==:<>A@>=<:>;AAAAAA688=9;;;==CCCAAA888;;;C@@;@888>>>9?><<A>=??@
@ATNG8:04644:06646
GATGGTAGGACGAGCGTCTGAGAGGTACTCATTCGTTTCGGAAGAGACAGGTACGTTAATAGTTAATAGCGTACTTCTTTTTCTTGCTTTCGTGGTATTCTTGCTAGTTACACTAGCCATCCTTACTGCGCTTCGATTGTGTGCGTACTGCTGCAATATTGTTAACGTGAGTCTTGTAAAACCTTCTTTTTACGTTTACTCTCGTGTTAAAAATCTGAATTCTTCTAGAGTTCCTGATCTTCTGGTGTCTGATCTGTATCACTACCATCGATGGATCTGAGTCT
+
5A<<8<@B>A;;6<;;@CCBBBCB?CCCBBAB@BCDF>BA?B@BBBCCCC?CCCDF>C?CDCC@C?CCCCCCBBB@BCCCD5CC?A@CB=ABBB?BCC?BB:;;BCCC@CDCDDBCD@BBC@C@CC@@@ABB?BCDC@CBBBBBBBBBCCCAA@@<@@@=AC?C?CBCBCCCCC@BAAAA3A>B>CCCHC5BCCCC>CCCECEEBA@@DDEF5BCAAC?B@CEABBBBBAA=@?@AACBB?BBC?ABCCCCCCBBACCCBBBCCC?CBAA@AC@CCBCBBBBBC
@ATNG8:04635:06678
GATGGTAGCTCGCTGATGATATCTCCAGAAGATCAGGAATCTCTAGAAGAATTCAGAATTTTTAACACGAGAGTAAACTGTTAAAAAGATGGTTTTACAAGGACTTCACGTTTAACAATATTGCAGCAGTACGCACACAATCGAAGCGCAGTAAGGATGGCTAGTGTAACTAGCAAGAATACCAACGAAATGCAAGAAAAAATAAGTTACGTCATATTAACTATTAACTGTACCTGTCTCTTCCGAAACGAATGAGTACATAGATATACGTATAGCTACCATCGATGGATCTGAGTCCT
+
5><B@CCB@?<=>BCBBBB@@:99949;@.550/;;7@,//77//5=9<>;>799//)/666'6)//69:9:533;17733,3777'333349;;/:;;*/(///(/98889(3,33633358<::>;;;:;;<<<;;;?CCCC<CC=<=@>C9C>BA@;@:95@5669==>>>>7;9+//:)/)//88(//9:3888888$660//(///3399883833//.052...222,-..33355=4866.6662------../566666225@>?>>>B>=9=:::>?;49;7699:.-)-
@ATNG8:04636:06665
GATGGTAGTTGTACACTAGTCATACCAGAAGATCAGGAACTCTAGAAGAATTCAGATTTTTAACACGAGAGTAAACGTAAAAAGAAGGTTTTACAAGACTCACGTTAACAATATTGCAGCAGTACGCACACAATCGAAGCGCAGTAAGGATGGCTAGTGTAACTAGCAAGAATACCACGAAAGCAAGAAAAAGAAGTACGCTATTAACTATTAACGTACCTGTCTCTTCCGAAACGAATGAGTACGTGTGACGTACGTGAGCTACCATCGATGGATCTGAGTCT
+
CCCC?BB9946=>BDCCCICCAAAA?ABM@CCCB@A?A?BBCBA@@=AC>A>BCAAAAAA2A?BBCCCCBBDDC:@9;4444$9999.559&9@<9>CBBBBBBB@BAFF@BBC@CCAABCDCBBBCCCCDC@CBBC?CCCCBBBB?B?BDD@CACCCBBB?CCCBAB???;?B;>B=B=?;88@>??AAA2AD?BBA>>@@@A<A7;;@?:=9<?C@@>?AAA:::=@<???8>??;?ABAA@@?BBBB@@@BBBBB????BBD@BBAABBB@AAABC?@>=>
@ATNG8:04638:06653
GATGGTAGGTGCACATGAGTGTATCCAGAAGATCAGGAACTCTAGAAGAATTCAGATTTCTAACACGAGAGTAAACGTAAAAAGAAGGTTTTACAAGACTCACGTTAACAATATTGCAGCAGTACGCACACAATCGAAGCGCAGTAAGGATGGCAGTGTATCTAGCAAGAATACCACGAAAGCAAGAAAAAAGAAGTACGCTATTAACTATTAACGTACCTGTCTCTTCCGAAACGAATGAGTACGATGAGAGAGCTCTCTCTACCATCGATGGATCTGAGTCT
+
BCCD@BBB@BBBBCCCDCCDDCC@@<?BA?ABAA??<??ACDABBE@@@9:8;ABBBD=BBB?CCCCCCBCCCC=@@????>0BB=B=AAB8A@C@BBBCCBBAA?A@CC?CBB?BCDCCBBBCCCDBBBCB?CBAA?CABBBBA@=A@CCA?ABBBAAABBBBBBB<AA>ABC>AA877)9=>9888878%8::8826::GE=;A<AA@@9>9>>CBB?@@;;;A@@H@CCC=BBC@CCCBCCBBBBBBBAAB@@??>>>@@AA>ABBAABF?CC>@@@@@?>
@ATNG8:04640:06689
GATGGTAGGACGAGCGTCTGAGAGGTACTTCGTTTCGGAAGAGACAGGTACGTTAATAGTTAATAGCGTACTTCTTTTTCTTGCTTTCGTGGTATTCTGCTAGTTACACTAGCCATCCTTACTGCGCTTCGATTGTGTGCGTACTGCTGCAATATTGTTAACGTGAGTCTTGTAAAACCTTCTTTTTACGTTTACTCTCGTGTTAAAAATCTGAATTCTTCTAGAGTTCCTGATCTTCTGGTGTCGTCTATCATGTACTACCATCGATGGATCTGAGTCT
+
4@::09@A>BBBCCBBBCCBCB@>8<=00+0=>@4AC9;79>>@BBC@CCBBCFC@BCBC9;9<CABBCBBB?BABBB2BB?DCCD>CEDC@CBCAE:::BBCC@CCCBBBAA<@@@=@<@@BCC>>?@CCBB?BBBAA>>>??ACB?>>>;888=BB=B=A@@;;;==B:;<;BD6B<B:>=A@A.>>AAD:?;;888===>;>@@@/@888?;?;>>;?;;;A@@=B<A???@@<@BA=AAAC@===??@@;;;>??;;7;A@@@BD>A===?@?;;;
@ATNG8:04642:06689
GATGGTAGACATATCGTACTCTCTGTACTCATTCGTTTCGGAAGAGACAGGTACGTTAATAGTTAATAGCGTACTTCTTTTTCTTGCTTTCGTGGTATTCTTGCTAGTTACACTAGCCATCCTTACTGCGCTTCGATTGTGTGCGTACTGCTGCAATATTGTTAACGTGAGTCTTGTAAAACCTTCTTTTTACGTTTACTCTCGTGTTAAAAATCTGAATTCTTCTAGAGTTCCTGATCTTCTGGGCAGACTCTCACACGCCTACCATCGATGGATCTGAGTCT
+
CDAA@BBDCCBBBCCCBBBBCBCBDDCCCCBB@BBBB=CB?C@BBBBBBC?BBBBB?C?BBBB?B?BBCCCBBA?;99979(3A8@99:(9<<=;BCC@BB>AABBA@>AB@??BAA<A>=8>=DD??>@>A9==@A9>>C888>>AA@@@>>>@<@@@<AA;A;?AAAAAA>;7=@@??3?8<8<<<<:.:=:<<199<99999=><ABBB/A>>>C=D=?@<?@>>>>><A=AAAAAA9<<AB:A>>>?@@@@AAAA??;?>=9=8::>@@<AA=;>@@>>>
@ATNG8:04643:06678
GATAGTGTCATATGAGAGTGTTTACTCATTCGTTTCGGAAGAGACAGGTACGTTAATAGTTAATAGCGTACTTCTTTTTCTTGCTTTCGTGGTATTCTTGCTAGTTACACTAGCCATCCTTACTGCGCTTCGATTGTGTGCGTACTGCTGCAATATTGTTAACGTGAGTCTTGTAAAACCTTCTTTTTACGTTTACTCTCGTGTTAAAAATCTGAATTCTTCTAGAGTTCCTGATCTTCTGGACGACGCGCACTGACACTACCATCGATGGATCTGAGTCT
+
CCCBBB@@@CCDDCCCCCCCDD>B@>@00-0@AA>AC?C?BBCBBCD?CCBBCAEACCCC@D?CCCCCAAAB@CCIDE5:;::BCC>CDCCACCKFGD<;;CCCC@ECCCCCCC?@@C@B@CCAA@@@@=@BCC@CBBBCCCCCBBBBBBBD@CBA?BD?C?CABBCCCCC=B@@@>7@=A=AACCC5BBCEF>CBCCCCCBBBGEEDD3DDCCB?A=AA=AAA@@@C@B?BCCDDD>AAC@CBABBCDCEDCBCCCBCBBB@CBBBCEJ@CAA@BBBBBC
@ATNG8:04643:06682
GATGGTAGGACGAGCGTCTGAGAGGTACTCATTCTGTTTCGGAAGAGACAGGTACGTTAATAGTTAATAGCGTACTTCTTTTTTCTTGCTTTCGTGGTATTCTTGCTAGTTACACTAGTCATCCCTACTGCGCTTCGATTGTGTGCGTACTGCTGCAATATTGTTAACGTGAGTCTTGTAAAACCTTCTTTTTACGTTTACTCTCGTGTTAAAAATCTGAATTCTTCTAGAGTTCCTGATCTTCTGGATACACTCATGTGCACCTACCATCGATGGATCTGAGTCT
+
/@>C@BA@=A;;5=544=::499@:@>@@@=>9:9955)59.5.5==>?>>9=<5547:17738287:99:::3336333333#3;6;9;;5;;=>:>>>8<<7;;DCCE@DCBBBACCBBCBB=BC@@@;:;;@CB@A>BBCCBCAAABBAAAAAC9;;B=@@;@;@A???@?>@455;<<.;8>056:::'<::::+0/:;;;4459.5555$5<<=;;;8<<;>DCCBAB:C?AB@BBA69;@;@BDCCCB@@:9900:@800/)///5555.4999:;><<<
@ATNG8:04645:06657
GATGGTAGTGTCACTATGAGAGTGTGTACTCATTCGTTTCGGAAGAGACAGGTACGTTAATAGTTAAATAGTCGTACTTCTTTTTCTTGCTTTCGTGGTATTCTTGCTAGTTACACTAGCCATCCTTACTGCGCTTCGATTGTGTGCGTACTGCTGCAATATTGTTAACGTGAGTCTTGTAAAACCTTCTTTTTACGTTTACTCTCGTGTTAAAAATCTGAATTCTTCTAGAGTTCCTGATCTTCTGGTAGAGCGTGCATATATCTACCATCGATGGATCTGAGTCT
+
:?@?8BBBB@@@0//9<;<BBBBB;;::59<<<<@999)495>55555955.6@@A@7;69<<C500*000//;<<>D<?CCCC1BB?@@AB<999@9;@96:>,/0==@B?BBA@@>:96;@C;B?BCCCCAAA@@@?B8::CCCCC;;:BBAAA::69==;>?8>8=>@9:6@=<494444&45:49;==>+@=B=@666>=;;;999=@BBB1@@>@>9>>CC9::BBCCD@B@BCBBBB::;D>BBCBCAAAAABBBBBBBBBB?BBBAACD@@?@:::@A@@
@ATNG8:04647:06688
GATGGTAGCTATACGTATATCTATGTACTCATTCGTTTCGGAAGAGACAGGTACGTTAATAGTTAATAGCGTACTTCTTTTTCTTGCTTTCGTGGTATTCTTGCTAGTTACACTAGCCATCCTTACTGCGCTTCGATTGTGTGCGTACTGCTGCAATATTGTTAACGTGAGTCTTGTAAAACCTTCTTTTTACGTTTACTCTCGTGTTAAAAATCTGAATTCTTCTAGAGTTCCTGATCTTCTGGCTCTCGTAGACAGATACTACCATCGATGGATCTGAGTCT
+
:6<=:BA;@;=@A<B=>>BBB9:5<=<<CACA>D;;;0:@;@=ACCDCCC@@=>@@-000>>@;@;=B=BD??>A;?@@@@.@><?>?<7>@@C=??A?AA4::9@AA?BCBBBABC@BB><><<=>@===C>B888588?@@>>>BCBB@888B>;;;=CB<A<ADCB>>>8818<=>?3@<A<?????/?B:::2:;7///999<18888(6<<;@<@=AA<A;;;=;;5;=@@A@>>7;:A;?>?8//66<///:::=?;;;=@AAAAAB=@==>AAA:::
@ATNG8:04647:06699
GATGGTAGCTATACGTATATCTATGTACTCATTCGTTTCGGAAGAGACAGGTACGTTAATAGTTAATAGCGTACTTCTTTTTCTTGCTTTCGTGGTATTCTTGCTAGTTACACTAGCCATCCTTACTGCGCTTCGATTGTGTGCGTACTGCTGCAATATTGTTAACGTGAGTCTTGTAAAACCTTCTTTTTACGTTTACTCTCGTGTTAAAAATCTGAATTCTTCTAGAGTTCCTGATCTTCTGGTAGAGCGTGCATATATCTACCATCGATGGATCTGAGTCT
+
5CCC@CCCBBBBBBDDDCCCCGBBBC@@ACCA?BCCC>DC@C?;;;CBCC@BDBBB@C?BBAA?A?AAAAA??:?8<<===+BC?9333,39==<@@@;@A49:9?=?;>AA@BBBC?BBB<A=A@@?;;;;=@??@====@@@@@@@@A@@@:;7;@@<??;?<@@@>>>==B;?>BBB6A;>;>>DDD/>><=@1677///96/7/6::<+;<<<>9>;=<7<===>==9=:??>767,//=766:;:;====CB@@@@@@//-/;=<AAB<@@@>>>B===
@ATNG8:04635:06704
GATGGTAGCATCATGCATATCTCACCAGAAGATCAGGAACTCTAGAAGAATTCAGATTTTTAACACGAGAGTAAACGTAAAAAGAAGGTTTTACAAGACTCACGTTAACAATATTGCAGCAGTACGCACACAATCGAAGCGCAGTAAGGATGGCTAGTGTAACTAGCAAGAATACCACGAAAGCAAGAAAAAAGAAGTACGCTATTAACTATTAACGTACCTGTCTCTTCCGAAACGAATGAGTACTATGTAGAGCTCTATACTACCATCGATGGATCTGAGTCT
+
;BCC?BCDBA@ACDECCCDCBBD@@?@BC<@@CCBB?C>AABBCED?BC>C@CA>==>?>.?;AACCA@@B??<5=>;<;;;';?9=<>AB7ABCACCCCGCBBCACACB@BCC>A@BABECCCCCBBBDCC?BBBC>A@CC@@@B>B?BBB?ACBAAABD@BCBC@@<::59A?<A=@:92833,737788%9=;=979?=>:8)/).355286=>BAA<@@??@AB?C?AAA=BBC?ABB@??ECCCBBBBBBB???CBA??8839A==<>A;?:99CABBBB
@ATNG8:04643:06715
GATGGTAGCACGACACGACGATGTGTACTCATTCGTTTCGGAAGAGACAGGTACGTTAATAGTTAATAGCGTACTTCTTTTTCTTGCTTTCGTGGTATTCTTGCTAGTTACACTAGCCATCCTTACTGCGCTTCGATTGTGTGCGTACTGCTGCAATATTGTTAACGTGAGTCTTGTAAAACCTTCTTTTTACGTTTACTCTCGTGTTAAAAATCTGAATTCTTCTAGAGTTCCTGATCTTCTGGACGACGCGCACTGACACTACCATCGATGGATCTGAGTCT
+
6BCC@DBBBBBCCCLEBCB<66@BBBAA@C::5;BBB<BC@D@BBCCCBB?BEE@A?A=@@BC@B?CCCAAABBD?AABAA2@B=B>>>:?A@A@DAA>AC;??ABBB?BAADCBBA=@@A;A;??>><=<;5:;794:??>@???A@@@@@@AA;@==7??;D;@??>AAAAA<A8787189?=@@@@@/@@;;;*//6///::7;7;AAB/>??AA=B:>=6========B=AAB@@@;?@H>E>:;;???CA:::@@B>>==:=>>>?@@=AADA>>>>??
@ATNG8:04643:06734
GATGGTAGTGATACAGATCAGACACCAGAAGATCAGGAACTCTAGAAGAATTCAGATTTTTAACACGAGAGTAAACGTAAAAAGAAGGTTTTACAAGACTCACGTTAACAATATTGCAGCAGTACGCACACAATCGAAGCGCAGTAAGGATGGCTAGTGTAACTAGCAAGAATACCACGAAAAGCAAGAAAAAAGAAGTACGCTATTAACTATTAACGTACCTGTCTCTTCCGAAACGAATGAGTACAGAGAGTACGATATGTCTACCATCGATGGATCTGAGTCT
+
?B;;06:BABBBBCFCCCCBCCAA?=?@?<<CCCBB@B?@@BBBCC?BB?C?BABBBBBB3B?CBBAAABCCED=98;?>??,??;=:@BA9BEEFCBCDBBABB?B@CB?CBC?BBCBBBDCBCCCBA@@B?BBBB?BDDBA;;:8;@CCC@BCBBABAA>BBABBCA@@=???;??9999*99939=>=>?'?=?=A:@==B@:88866=>4=9=?BBB?CBBBBBA?B?ACA9@??<?@AADBAAAAACBBBBBBCBBBAAAB><?A>??7718>>>BA@??;
@ATNG8:04644:06736
GATGGTAGCTCTGCTCTGACTCTCGTACTCATTCGTTTCGGAAGAGACAGGTACGTTAATAGTTAATAGCGTACTTCTTTTTCTTGCTTTCGTGGTATTCTTGCTAGTTACACTAGCCATCCTTACTGCGCTTCGATTGTGTGCGTACTGCTGCAATATTGTTAACGTGAGTCTTGTAAAACTTTCTTTTTACGTTTACTCTCGTGTTAAAAATCTGAATTCTTCTAGAGTTCCTGATCTTCTGGTGTCTGATCTGTATCACTACCATCGATGGATCTGAGTCT
+
5BDD@EBB@@;@BAABCCDDDDCBABBCCB@@=@ABB=CC@B?BBBBCDG?BBCCC@C@BDCC?C@CBBCCCCBF@CCCCC5DC@BBCD=BABC?BBB>CB6;;ACDD@BCCDCDBB@BBE@C@CCBBBBAA<A@@@>BCC@@@CCCBBBCCBBB>BBD?BC@D?CCCCBBBEF@CBBBB9BCE9<;;;;*;AACB>BCDBBEFCBB?BEHE5B@@AC?C@CC@CDBBB@@>@?CBBBBA>A;;5;BA@ABBAABCCCC@@@A;;7;<<;CBB?BBCAAAAA::
@ATNG8:04647:06703
GATGGTAGTCTCAGATAGTCTATAGTACTCATTCGTTTCGGAAGAGACAGGTACGTTAATAGTTAATAGCGTACTTCTTTTTCTTGCTTTCGTGGTATTCTTGCTAGTTACACTAGCCATCCTTACTGCGCTTCGATTGTGTGCGTACTGCTGCAATATTGTTAACGTGAGTCTTGTAAAACCTTCTTTTTACGTTTACTCTCGTGTTAAAAATCTGAATTCTTCTAGAGTTCCTGATCTTCTGGTATGACTAGTGTACTACTACCATCGATGGATCTGAGTCT
+
:@:;:==BCDCCCCCCCCCCCCDCBBB@@?@@;@DCJ?DFAC@CCCCCED@BBBBB@D@DCBB?B@CCCCCCCBB@BCCBA2;:;;CDD?CCBD@BCC?BB>ABBBBB?A@CDCCCC?CBB?B@CBBCCBBC@DCCB@CCCCCCCBCBBBBBCDD@AAA@ED>A?A@@@CCCCC?BAAA@3A=A=;;<<<*;AACI=BCDAAACBBB?BCBB3B:::B=A=BB@BHCCCCC?A?ABBCBC?B:;8;BA@AA@BBBBCBDDBB@@A@CCCCBCC@CBA@BBB???
@ATNG8:04634:06754
GATGGTAGACACGTGTGCTCTCTCGTACTCATTCGTTTCGGAAGAGACAGGTACGTTAATAGTTAATAGCGTACTTCTTTTTCTTGCTTCGTTGTATTCTTGCTAGTTACACTAGCCATCCTTACTGCGCTTCGATTGTGTGCGTACTGCTGCAATATTGTTAACGTGAGTCTTGTAAAACCTTCTTTTTACGTTTACTCTCGTGTTAAAAATCTGAATTCTTCTAGAGTTCCTGATCTTCTGGATAGCGACGCGATATACTACCATCGATGGATCTGAGTCT
+
;BCD@BBCCCCBBBBAAAAA<:;@ACAABICC@CBBB>BB@C?BBBDCCC>BBBBB@C@CCAA=B?CAAABCBB@>>>==='<8389943;;8BBDE@BB999ABBA@BBBBB@>@<@<>:><@@@>?>>>:??AA:>>??@@????AAA@???=;;;;?@<@<AB>>>BC??<;;<CF6B<A9==DDE/<8667.7-----7<;=6<<=<+9::9>:@:@@<@???AAA<A=C@A===///=7===@???===;;<AA@@A8818;;;==@<?889=?=88/
@ATNG8:04639:06794
GATGGTAGCGCATATCAGCGCAGCCCAGAAGATCAGGAACTCTAGAAGAATTCAGATTTTTAACACGAGAGTAAACGTAAAAAGAAGGTTTTACAAGACTCACGTTTAACAATATTGCAGCAGTACGCACACAATCTAAGCGCAGTAAGGATGGCTAGTTGTAACTAGCAAGAATACCACGAAAGCAAGAAAAAAGAAGTACGCTATTAACTATTAACGTACCTGTCTCTTCCGAAACGAATGAGTACCTCTCAGACGCTCGTCCTACCATCGATGGATCTGAGTCT
+
<=>@9<;<<<455555444555555)5999>?=@:;5:499<<=<A:A<9<@BBCCCCDC5B?@B@?>>>595909944444$4<5<8=@@2>>>9>A<A@@B:;:)9794.5997=?955><AABBB;;;CC@CEHG?@@BBCCCC>B?A00+/77//)///)/::<<;6;;+///6:::<>533;4333333$394334===<=B?@6:@<878<;7>?>:>@A?@?B?A?BBB=B@@<>B>>>?=9===;;=::87666//(/;;4>7255//(---5--.766
@ATNG8:04641:06791
GATGGTAGCGCATATCAGCGCAGCCCAGAAGATCAGGAACTCTAGAAGAATTCAGATTTTTAACACGAGAGTAAACGTAAAAAGAAGGTTTTACAAGACTCACGTTAACAATATTGCAGCAGTACGCACACAATCGAAGCGCAGTAAGGATGGCTAGTGTAACTAGCAAGAATACCACGAAAGCAAGAAAAAAGAAGTACGCTATTAACTATTAACGTACCTGTCTCTTCCGAAACGAATGAGTACAGAGAGTACGATATGTCTACCATCGATGGATCTGAGTCT
+
55898<96;DECBBBDDCCBBBBCC>CCC?CDED@@?@?@@CCCCC?BC=?=?BBCBDDD2D?BBCCCFFDCB@6@B99999';9<<555506A>:@B>CCCD:94;@@@=@CD?BBCCBBBBBBBCCBBBC@DC999:BCCCDCB?B?BCB?BFCCCBCC@BB@@@C?CC?AAA<>?CCB<@<<8887878%8?;?979CBC@@>@=?>BB<@>@>B@@<@AAABCC@C?BBC<BBC@B?@?BBBBBBB@@BBBCCCCCBA@@BB>BAAACBB?ABBBCBBB@>
@ATNG8:04643:06795
GATGGTAGTACATGATAGACGACACCAGAAGATCAGGAACTCTAGAAGAATTCAGATTTTTAACACGAGAGTAAACTTAAAAAGAAGGTTTTACAAGACTCACGTTAACAATATTGCAGCAGTACGCACACAATCGAAGCGCAGTAAGGATGGCTAGTGTAACTAGCAAGAATACCACGAAAGCAAGAAAAAAGAAGTACGCTATTAACTATTAACGTACCTGTCTCTTCCGAAACGAATGAGTACGAGAGTCAGAGCAGAGCTACCATCGATGGATCTGAGTCT
+
::89688?@;;@BBBCCBBBA@@@A4;5@=@?@?>?:??B@??CBB?B=;B988===A@@1C@BCCAAAC<@@@:;?=BBBB3;@=@?BDC;CDD@C@@?BBA:99:@CC@AAB?BDAAACCCBBCCBBABB?CB@@=??AAA@??<@?B@@>@CA@@B::8:ABABC?BB?AA@?@;CCC<@;;89999::%9@;;868AABBB<@;>>BD<>;>>A::8:CAAABB@D?BAC=BBB?BBBBBBBBBBBBBBBAABB???===;;5;>?>;;@@BBBBB884:?
@ATNG8:04644:06790
GATGGTAGCTCACGTACGTCACACGTACTCATTCGTTTCGGAAGAGACAGGTACGTTAATAGTTAATAGCGTACTTCTTTTTCTTGCTTTCGTGGTATTCTTGCTAGTTACACTAGCCATCCTTACTGCGCTTCGATTGTGTGCGTACTGCTGCAATATTGTTAACGTGAGTCTTGTAAAACCTTCTTTTTACGTTTACTCTCGTGTTAAAAATCTGAATTCTTCTAGAGTTCCTGATCTTCTGGGTGTATCAGCGAGTATCTACATCGATGGATCTGAGTCT
+
BBCC@CABABBBBBBEBBACA@@ABBBBBCCC@CDDD>CC@C@CBBBCCC?BBBCC?C?BBBB?B?BBBBBCCCC?CCCCC2A@>BBAB>BAAA?BBC?CB99:AABB?BBCCBB?@;>BA<A=AA@>@A8868?@@8::AA>>=@AAAAAA???:?<<6<A494:>=<<==<<7=;;;;/;:>:=????/>?::;.6/////::8<4:9:9(577794;7:92:??=>=@=A=AA@===///==6<==??>>==AA::;>=<=;;;;;;;;=A?>>BBA:::
@ATNG8:04644:06799
GATGGTAGCACGAGTCACTCATATCCAGAAGATCAGGAACTCTAGAAGAATTCAGATTTTTAACATCGAGAGTAAACGTAAAAAGAAGGTTTTACAAGACTCACGTTAACAATATTGCAGCAGTACGCACACAATCGAAGCGCAGTAAGGATGGCTAGTGTAACTAGCAAGAATACCACGAAAGCAAGAAAAAGAAGTACGCTATTAACTATTAACGTACCTGTCTCTTCCGAAACGAATGAGTACGAGAGTCAGAGCAGAGCTACCATCGATGGATCTGAGTCT
+
////3:;=@@@@;CCAB<>>;666@<?>C?BBBBAA<A=A>=00/=7<<7<766/88=:?'=4:0//:::::88803338888'8:5:-333&3993;<=;;;;37/38<=9@AB>BBBCCCCCCCCCCBBBD?BBDD<????@?@B=@<A?@>@ECCECAA?BBCGBB?BB?A@A>AABBB=BAA<==;=;.?@=ACB@@ABBB:>:=>>>7;7;AA@@=@BBABBB?B?BBB>BBB?AAABBBBCCBAAABBBBBB@@?BBBB@=A?A?AAB?ABBBD??@@?
@ATNG8:04647:06771
GATGGTAGGCACTGCGCACACATCCCAGAAGATCAGGAACTCTAGAAGAATTCAGATTTTTAACACGAGAGTAAACGTAAAAAGAAGGTTTTACAAGACTCACGTTAACAATATTGCAGCAGTACGCACACAATCGAAGCGCAGTAAGGATGGCTAGTATAACTAGCAAGAATACCACGAAAGCAAGAAAAAAGAAGTTACGCTATTAACTATTAACGTACCTGTCTCTTCCGAAACGAATGAGTACGTGTGACGTACGTGAGCTACCATCGTATCTCAGGAGTCT
+
;A@@>;CC=A;555:<@CABBIDDD>CCC@BBBB;;8<?BAB@@?C?BB?B?AAA;;;;;);;@CC@??A?899.9@;;;;;*;C==:?@@7ACH@FCCBAAA;;59:==8>@@=@AABCBBBCDBBBBCBB?BDCC=@?BDDBBC@B?B;000@@>000>:078;<<7=C>AA<7=<@B@9;9987899:9%9?<794:;AABBB;>8>>><9>;?@B??<?CB???C>B=@BD=A>=:>@@@AA@A???@?>?ABBBBBBBBBAB@B99:BB>@BB?B?<<9;5
@ATNG8:04634:06804
GATGGTAGCTATACGTATATCTATGTACTCATTCGTTTCGGAAGAGACAGGTACGTTAATAGTTAATAGCGTACTTCTTTTTCTTGCTTTCGTGGTATTCTTGCTAGTTACACTAGCCATCCTTACTGCGCTTCGATTGTGTGCGTACTGCTGCAATATTGTTAACGTGAGTCTTGTAAAACCTTCTTTTTACGTTTACTCTCGTGTTAAAAATCTGAATTCTTCTAGAGTTCCTGATCTTCTGGCTCTCGTAGACAGATACTACCATCGATGGATCTGAGTCT
+
5A=B@CBBBBBBBBDCCCBBCCCABBBCDDEDABCCC>BB?B@CCBBBBC?CCAAB@D?BBBB?B?BCBBBBCDC<@@BBB3AA<@?@@<???A?BAC?AA<989BBE@CBABCCBB?BB@9=:=???@@@@<AAA@:;;;>>;;=@=<=C?@@A=A??<?A<@<@AA>>>@AA<=>>AA3<:=;??@@@/@@;;@0//////;;9<4;;;;+7>?@@<@;==9=?=<=??<?<AABB>>688A=ABBAA?===A>>===>B?@@=>:::A??<?AABA@@???
@ATNG8:04636:06805
GATGGTAGATACTCGCTGATACACCCAGAGAAGATCAGGAACTCTAGAAGAATTCAGATTTTTAACACGAGAGTTAAACGTAAAAAGAAGGTTTTACAAGACTCACGTTAACAATATTGCAGCAGTACGCACACAATCGAAGCGCAGTAAGGATGGCTAGTGTAACTAGCAAGAATACCACGAAAATGCAAGAAAAAAGAAGTACGCATATTAACTATTAACGTACCTGTCTCTTCCGAAACGAATGAGTACTACTCTCAGAGACACACTACCATCGATGGATCTGAGTCT
+
A@<D@CCBBCBBBBBBDCCCHECDC=BBCCC@AA@C@A=A8;:ABBCB@?>>??BBBBADDD1;89CA=@?C9<4;B<BCBBBBB1BB@><@@@2>CC<=B>CB@@9:79=BC?BCE@BBBBCBBBCBDDBCCBC?CBCC@BCCA@ABB?CAD;;9;BBBCCCD@CFCCDC@BB?BCA>>>0000+//8>6;88888$8;43336:///66065797;1;/85<=?6<<<A7998;8887*3784867;;<@@9<88:=@@@@@@A>>888@>BBB>;;@@C@@@CBB===
@ATNG8:04638:06844
GATGGTAGCAGTCATGCATATCTCACCAGAAGATCAGGAACTCTAGAAGAATTCAGATTTTTAACACGAGAGTAAACGTAAAAAGAAGGTTTTACAAGACTCACGTTAACAATATTGCAGCAGTACGCACACAATCGAAAGCGCAGTAAGGATGGCTAGTGTAACTAGCAAGAAATACCACGAAAGCAAGAAAAAGAAGTACGACTATTAACTATTAACGTACCTGTCTCTTCCGAAAACGATGAGTTACTGCGTCTCACTCTCGCCTACATCGATGGATCTGTGTCT
+
4444./97////////6@AA@@CC@@:@:;06BAABA;><@:55:<=2558<288333888'8177787778373)7;==>>>+:939.555&555.5599;>>?@:=:<A<>>:594449955666;;<=;;5:<445/59955---(-05/4.4544;;55059;:33-333(377173333(333633333)3=6=;::///5,-(-(--4404,3233:4::<:88;3837777)---,,6--(.;;;62555<<:;;::997:445433;8969///;77:=:
@ATNG8:04639:06834
GATGGTAGAGTATCATGTGTATCTCCAGAAGATCAGGAACTCTAGAAGAATTCAGATTTTTAACACGAGTAGTAAACGTAAAAAGAAGGTTTTACAAGACTCACGTTAACAATATTGCAGCAGTACGCACACAATCGAAGCTCAGTAAGGATGGCTAGTGTAAACTAGCAAGAATACCACGAAAGCAAGAAAAAAGAAGTACGCGTATTAAACTTTTAACGTACCGTCTCTTCCGAAACGAATGAGTACGTGTGACGTACGTGAGCTACCATCGATGGATCGTGAGTC
+
4889.44@?;5566=;;AAB@C;:98<=@<@;??>?4:29999<>:.55.5.45444444$5.5/7<<//////7.///////$55.5.555&59949===:::::3838:5:::4::445@>>966>>@@?<88...*--688///)/)/993:=@<@@99:,9<??BA<@=6---)--56;298<3733333#374;;<=;4339;,33(3799&3,22666+222222,24===7<<;6://////788::=======<=>>:;;<7;;?=?:>*0/----,*,,
@ATNG8:04644:06839
GATGGTAGGTGCACATGAGTGTATCCAGAAGATCAGGAACTCTAGAAGAATTCAGATTTTTAACACGAGAGTAAACGTAAAAAGAAGGTTTTACAAGACTCACGTTAACAATATTGCAGCAGTACGCACACAATCGAAGCGCAGTAAGGATGGCTAGTGTAACTAGCAAGAATACCACGAAAGCAAGAAAAAAGAAGTACGCTATTAACTATTAACGTACCTGTCTCTTCCGAAACGAATGAGTACGATGAGAGAGCTCTCTCTACCATCGATGGATCTGAGTCT
+
CCCC@CCC@BBBCDCCCCCCCCC998;AB=ABAB:98:=@ACCC@@=@A>B?BBB;::;:*:=ABCBCDCCCEC=AC99999*9E9A:ABB7BBB>BBDBCBBBA?A@CC?AAA>ABBBBBBBDCCCCCCCC@CCBB@BBA@AA??;A?B@@?@CCCCCCC?CBBBBB?BB?BBC<>>@@@:>>>;999999%9>;>?>?CCCBB<?<>=>?5:5:>@@@=@A;;;BB?B@@@@;@AA@BBBCCBCBBBAAABAAAA@@@A>>>BB?BB??@@?=>>>@@??:::
@ATNG8:04634:06944
GATGGTAGTGTCAGTGCGCGTCGTCCAGAAGATCAGGAACTCTAGAAGAATTCAGATTTTTAACACGAGAGTAAACGTAAAAAGAAGGTTTTACAAGACTCACGTTAACAATATTGCAGCAGTACGCACACAATCGAAGCGCAGTAAGGATGGCTAGTGTAACTAGCAAGAATACCACGAAAGCAAGAAAAAAGAAGTACGCTATTAACTATTAACGTACCTGTCTCTTCCGAAACGAATGAGTACTATAGACTATCTGAGACTACCATCGATGGATCTGAGTCT
+
;@:;@F@??EFCBBBACDCAAA@@BACEFBDDCC;;;;@CCCA@@D@CC@D?BAAAA@@A2A=AABCCDECAB@89:;;;;;*;B@C5;;;6<CCBCCCFFCBBB=A?@@=@CC<@@@@?@ABCDCCCB@@@=@BBD>@@CCBBBB?B?BCC?CBBAABBB?DBDAAB=AA????499@@@,9:93:=>===&<<27879?@>??=C;??@@:@<A=?@@=@BABABC?@?@DA9@00,0;;@CCCBBBBDBBAA>BBCBCBBAAA?BBBBBCC<@?BBA@AABB
@ATNG8:04637:06920
GATGGTAGTATCTGTCTACGAGAGCCAGAAGATCAGGAACTCTAGAAGAATTCAGATTTTTAACATCGAGAGTAAACGTAAAAAGAAGGTTTTACAAGACTCACGTTAACAATATTGCAGCAGTACGCACACAATCGAAGCGCAGTAAGGATGGCTAGTGTAACTAGCAGAATACCACGAAAGCAAGAAAAAAGAAGTACGCTATTAACTATTAACGTACCTGTCTCTTCCGAAACGAATGAGTACGTGTGACGTACGTGAGCTACCATCGATGGATCTGAGTCT
+
5A>@7?BCAB@A@CDHGCCCFBBBB@CCC@BB@?@A<@:@AB???B?CB@C????AABBB2A?A998A><;8::96=>77777'7717,333&333,3;98762--(-(-504-.).778>>@?CCCCDCCAA<@B??;@@BCCC??=A?CCC?CDDDBBBA?BBBFBB<<6>?@9=?=??8>?@?BBCEBC)CC?B@@;???=D1838=?>8>:=@BAA?AC@@??@?A?BBD=B::8:AAABBDBBBBBBEBBBCCBBBBBBBB@BBAACCC?BBBBDBB@@;
@ATNG8:04638:06923
GATGGTAGTATAGAGCTCTACATAGTACTCATTCGTTTCGGAAGAGACAGGTACGTTAATAGTTAATAGCGTACTTCTTTTTCTTGCTTTCGTGGTATTCTTGCTAGTTACACTAGCCATCCTTACTGCGCTTCGATTGTGTGCGTACTGCTGCAATATTGTTAACGTGAGTCTTGTAAAACCTTCTTTTTACGTTTACTCTCGTGTTAAAAATCTGAATTCTTCTAGAGTTCCTGATCTTCTGGTGTCGTCTATCATGTACTACCATCGATGGATCTGAGTCT
+
45>>5?BBCBBBCCCGBBBC?CCBBBBBBB;:9;AAA<BB?B?AAADDBC?ACCCA?A<AAAA=A?ABABBBBA?=87889(9?;@@@A:AAAB@BBB?@A;?>AAAA?BBCCAA>=:=@D=A9>>>@>>>>9>??A5:;C??;;;CA>>>==>@:><<6==9==AAAA???@@<@AAAA5A=C:>>===/>>>AA7?>>>@?>??@=?AAA/A>>>@<@=@A<@@@@??><@:>>AAAA8;;C;>>?@@:::@AAAA=??CC::7:=>>====B;<<@@@;;;
@ATNG8:04638:06924
GATGGTAGGCGAGAGTGAGACGCAGTACTCATTCGTTTCGGAAGAGACAGGTACGTTAATAGTTAATAGCGTACTTCTTTTTCTTGCTTTCGTGGTATTCTTGCTAGTTACACTAGCCATCCTTACTGCGCTTCGATTGTGTGCGTACTGCTGCAATATTGTTAACGTGAGTCTTGTAAAACCTTCTTTTTACGTTTACTCTCGTGTTAAAAATCTGAATTCTTCTAGAGTTCCTGATCTTCTGGGTCTACGCTCGTCGCGCTACCATCGATGGATCTGAGTCT
+
7<//)/:@<AACCCCBBBCC;;=FDCDDCC;;;;DDG>CC?C@CCCCCCC?BBBAA?A?BBBB?B@BBBDCCCCE?BCBCB1BB>@A@A;A@A@>AC@;==000;@@@:??BCDCBB<A>@<@=AA>@:::@=AAAA9=>AA@;;;AAB??>>>B<@>>;>B<A;?AAAAAAAB=@::::2:=A=@@@>>.>?>@>7;;><;>>;@@;??>?/>:;;@;@:==;?AAB@@A7:7:@??AA7;;@C:@???AA<==A???>@AAAA=D?>@==><>>>>>>A@@@
@ATNG8:04638:06928
GATGGTAGTAGTACACTAGTCATACCAGAAGATCAGGAACTCTAGAAGAATTCAGATTTTTAACACGAGAGTAAACGTAAAAAGAAGGTTTTACAAGACTCACGTTAACAATATTGCAGCAGTACGCACACAATCGAAGCGCAGTAAGGATGGCTAGTGTAACTAGCAAGAATACCACGAAAGCAAGAAAAAGAAGTACGCTATTAACTATTAACGTACCTGTCTCTTCCGAAACGAATGAGTACTATAGACTATCTGAGACTACCATCGATGGATCTGAGTCT
+
:B@@5?@B@BBB<====>CCCBABB@CDD@CCEDAA=B=A@BBBBC@BB?B@@A?;;;;;);9@@=::9??899.9<;:999'9@=>2:::*9@DACCCCCDBA@>@@BB@BDE@BB?@ABBBDCCCCBBCC?A9::5::@>?>::5;?B@@=@AA@@@?B@BCFCAB?AA>@A@@BBBBC<>>B?@AAAA2@B=ABBCB>BBC:>:==??;?;:;@@@<@A::;GD@C???@6=::49ABBBCBCBBBBCBB??B?A@CBBBBD@C9::A??;?AA@C??8<<
@ATNG8:04643:06945
GATGGTAGCAGACGTGACAGAGCGCCAGAAGATCAGGAACTCTAGAAGAATTCAGATTTTTAACACGAGAGTAAACGTAAAAAGAAGGTTTTACAAGACTCACGTTTAACAATATTGCAGCAGTACGCACACAATCGAAGCGCAGTAAGGATGGCTAGTGTAACTAGCAAGAATACCACGAAAGCAAGAAAAAGAAGTACGCTATTAACTATTAACGTACCTGTCTCTTCCGAAACGAATGAGTACTATGTAGAGCTCTATACTAATCGATGGATCTGAGTCT
+
BB>C@CBBABBABBB;;6CBCCABA@CCB?@@AB;;5;;??@;:8D?CC=@=??A::999(98<??AA@AA899+9?;;;;;';?<=:???2>CEAAAACBCB;;;/;>AC@EDD@BBBCCBBBBBBBBBCGE@CBAA=AA@@AABB?C@C;;<<CCCCCCC?@@@BBB?BC@BBB?BBBA@;@>?;;@@@@0@@=000=@BAAB=A8>>AB:>:=@BBA?CC@@@BE@E?AAC>CBB?BBBBBBCCBBBBBBBBB?>@===?>>:>@?>>>=A;;;=;:;;:
@ATNG8:04641:06992
GATGGTAGCAGACGTGACAGAGCGCCAGAAGATCAGGAACTCTAGAAGAATTCAGATTTTTAACACGAGAGTAAACGTAAAAAGAAGGTTTTACAAGACTCACGTTAACAATATTGCAGCAGTACGCACACAATCGAAGCGCAGTAAGGATGGCTAGTGTAACTAGCAAGAATACCACGAAAGCAAGAAAAAGAAGTACGCTATTAACTATTAACGTACCTGTCTCTTCCGAAACGATGAGTACTGCGTCTCACTCTCGCCTACCATCGATGGATCTGAGTCT
+
5>;;7;@<ACCCBA@@BBCEIICDD@CCB>BADD:::;?B@AABBB?AB?D@BBB=>===.==>??BBBBBCCC;A=;:9:9':?;:7@@@7BCC?CECBCCCCB?BABB@BBA>CBDDDCBCCCCCCCBBC@CB@@=@BBAAABB>A>ABB>ACBBBCBB?BBBCCC?CC?A@A499@@@9AAC@BBDDD3BB@B???DDDDD<A:>>DD<B<=>ACC?BC???AA>A?AAA;A???BBDBBBBBBBBB@????BBCDD@C??=@BBBFCE?BBBBBBB>>>
@ATNG8:04647:06950
GATGGTAGCTCTGCTCTGACTCTCGTACTACATTCGTTTCGGAAGAGACAGGTACGTTAATAGTTAATAGCGATAACTTCTTTTTCTTGCTTTCGTGGTATTCTTGCTAGTTACACTAGCCATCCTTACTGCGCTTCGATTGTGTGCGTACTGCTGCAATATTGTTAACGTGAGTCTTGTAAAACCTTCTTTTTACGTTTACTCTCGTGTTAAAAATCTGAATTCTTCTAGAGTTCCTGATCTTCTGGGCAGACTCTCACACGCCTACCATCGATGGATCTGAGTCT
+
@;;;7?@<55559;;=566<@A?@@<<:///772/:44(44.4744455995::5668<9:997)/)/--8--//5//,//;;;)55.4::;)4455.4<;4:<///8;;>9<<BCCC>?:@@A4:29=95556=9=?@>;?666?=<>;666=B>BB?AA@8699<095<///<<<8>>A@@2=9<677777$//99<3<<?>>==6668====+===;;1505=7<<=??>@<?=?@@@@@=?;<<0;A@@@@A@@?A@?@@<@@A=@A@ACBB?BBBBC@@?:>
@ATNG8:04636:07002
GATGGTAGTATCTGCACACTCTGTCCAGAAGATCAGGAACTCTAGAAGAATTCAGATTTTTAACACGAGAGTAAACGTAAAAAGAAGGTTTTACAAGACTCACGTTAACAATATTGCAGCAGTACGCACACAATCGAAGCGCAGTAAGGATGGCTAGTGTAACTAGCAAGAATACCACGAAAGCAAGAAAAAGAAGTACGCTATTAACTATTAACGTACCTGTCTCTTCCGAAACGAATGAGTACGAGAGAGCACACGTGTCTACCATCGATGGATCTGAGTCT
+
5@<C@BBDCBBBBCCCCCCCCCCCC@CCC@CCCCAB>B@CBCCBBB?BB?B?BB?87777'7<?CCBBA@ACCC;A?::;;;*;A<A4;;;6;CC@DCCCDCCCC?C@BA=ACD?CC@@BCCCCCCCCCCCD?CC??>@BBBBBCC>C@C??>@CCECCCC?AABBCC?BB?>=>?AAAAA8??A=ABCCC3CC>AABAABB@A:=7;;@D:><>AC?@=@C@@?BB@C?BAD>CCC?BAAABBBB@@@B=>=BBBBBBBAAA>><:>>=A>>;>@??AA@667
@ATNG8:04639:07023
GATGGTAGACACGTGTGCTCTCTCGTACTCATTCGTTTCGGAAGAGACAGGTACGTTAATAGTTAATAGCGTACTTCTTTTTCTTGCTTTCGTGGTATTCTTGCTAGTTACACTAGCCATCCTTACTGCGCTTCGATTGTGTGCGTACTGCTGCAATATTGTTAACGTGAGTCTTGTAAAACCTTCTTTTTACGTTTACTCTCGTTTTAAAAAATCTGAATTCTTCTGAGTTCCTGATCTTCTGGATAGCGACGCGATATACTACCATCGATGGATCTGAGTCT
+
::;@=ACAA@@@B:;96;>>CCBBCCBBCDCC@BBBF>CC@C@BBBBEBB?BCBCC?B?AABB@D?CCCCCABBB?AA???.@@;@99:,8???>BBC@CC>99:?9:39AACCEBA<>==7;6;A>>>???<??A@<A@@@>>>>>>AAA<=::5:=A;??<@<@@@B>=;;:4789:<.=:?;?;<;;+;9///)//5689<>>>)88888$75786:94885.//=<;6A6::@@@<7<//*/::99@@@@A?=>=@A>>>>;===@@@@<;666///9::
@ATNG8:04640:07036
GATGGTAGAGAGACTGTAGCGCACCCAGAAGATCAGGAACTCTAGAAGAATTCAGATTTTTCAACACGAGAGTAAACGTAAAAAGAAGGTTTTACAAGACTCACGTTAACAATATTGCAGCAGTACGCACACAATCGAAGACGCAGTAAGGATGGCTAGTGTAAACTAGCCAAGAATACCCACGAAAGCAAGAAAAAAGAAGTACGACTATTAACTATTAACGTACCTGTCTCTTCCGAAACGAATGAGTACGATGAGATCTCGTGTGCTACCATCGATGGATCTGAGTCT
+
:<55.49::;;<?@@<<<;;99555057;5/////;6=8<?;?A<A=98458;:888888$--3---//39999919333333$4:.4.488+444.4444555:;49455.599.5=549955<<<>B@<<<16/995///:9999<=A=@:905<<:@@:;;.;??:9389<=<<377(3//::(///(//////#/607766//////38389..(.(..99;4:99////39135:1559:5225;8585=;;??565:753,,,,,6(,-56537)////6:9:44
@ATNG8:04643:07038
GATGGTAGCTATACGTATATCTATGTACTCATTCGTTTCGGAAGAGACAGGTACGTTAATAGTTAATAGCGTACTTCTTTTTCTTGCTTTCGTGGTATTCTTGCTAGTTACACTGGCCATCCTTACTGCGCTTCGATTGTGTGCGTACTTCCGCAATATTGTTAACGTGAGTCTTGTAAAACCTTCTTTTTACGTTTACTCTCGTGTTAAAAATCTGAATTCTTCTAGAGTTCCTGATCTTCTGGTAGAGCGTGCATATATCTACCATCGATGGATCTGAGTCT
+
6CCEABBBDCCCCDDCCCBBCCCCCCCCDIAA:?9998:D?C@BBCCDCD?CCCCC?C89:DD@C?CCCBBBBBB>>>>>>1<A<A<==:?AAA=A??<?A;@?AB>>;>BBBBB@C>AAB?B>BBBBBB?>:=>@96<<A>>>A???A<@<@@A<>>><@@<A<AA?AAA@=><>@@@@6@9<978666(6=:<<7=???DCCDDC:>>=>.=;;;>9>::;7:@AAAAA=A<@@????:668=>>>AA????ADD@@@@@@@@<@@@@AAA<=AAAAAA<<;
@ATNG8:04644:07026
GATGGTAGGTGCACATGAGTGTATCCAGAAGATCAGGAACTCTAGAAGAATTCAGATTTTTAACACGAGAGTAAACGTAAAAAGAAGGTTTTACAAGACTCACGTTAACAATATTGCAGCAGTACGCACACAATCGAAGCGCAGTAAGGATGGCTAGTGTAACTAGCAAGAATACCACGAAAGCAAGAAAAAGAAGTACGCTATTAACTATTAACGTACCTGTCTCTTCCGAAACGAATGAGTACGATGAGATCTCGTGTGCTACCATCGATGGATCTGAGTCT
+
<B5646;C?CECCC@AADDCCBBBB?BBD?BBBBA@>@?BBBDCCC?BB996:BB99::;*;>ABBBCCDIDBB;AA;;;;;*;C?C@CCC;AACACCCDCBC@@=@@CC?BCC?AABBBBCBBCCEBBBCC?CCBB@BBBCBBBD>@=A996:CBBBCCE?BBBCBB?BC?B??=>BCAA>>>>9>A@AB3BC@B>>>CDDBA=B?BB>><=9>?C@@;?BBAABB>A?@ED>DAA?ABBBCCAAAAAABBBC???998ABBCC@CA>>>?D@C:::BCCBCB
@ATNG8:04646:07022
GATGGTAGTGATACAGATCAGACACCAGAAGATCAGGAACTCTAGAAGAATTCAGATTTTTAACACGAGAGTAAACGCAAAAAGAAGGTTTTACAAGACTCACGTTAACAATATTGCAGCAGTACGCACACAATCGAAGCGCAGTAAGGATGGCTAGTGTAACTAGCAAGAATACCACGAAAGCAAGAAAAAGAAGTACGCTATTAACTATTAACGTACCTGTCTCTTCCGAAACGAATGAGTACAGAGAGTACGATATGTCTACATCGATGGATCTGAGTCT
+
7@>>;AAB@BBCCBAAAA<<<CD@A=AB@8<@@B;;8<?CBBCCCC@BB<@<>?=99989$84?;=BDAA?@@@89737777)8;6;2888.8=?:???;;>=>?<?=AB<AAA8>>@@CCBB@ABDCCDBB?AA::4;@@@AAAE?B>A;:6;BBBBBBD?CCCBBB?BB?BAA=@A99:28@A>BCCCC3BB>AABBBCBAA;;7;=>C6;5;AA@@=@BCBBCC@C?BBC?CDD=??CDCCCAAAB>??CAAABAA@><>000:88:8807;;;9;;==;
@ATNG8:04647:07025
GATGGTAGGCACTGCGCACACATCCCCAGAAGATCAGGAACTCTAGAAGAATTCAGATTTTTTAACACGAGAGTAAAACGTAAAAAAAGAAGGTTTTTACAAGACTCACGTTAACAATATTGCAGCAGTACGCACACAATCGAAGCGCAGTAAGGATGGCTAGTGTAACTAGCAAGAATACCACGAAAAGCAAGAAAAAAAGAAGTACGCTATTAACTATTAACGTACCTGTCTCTTCCGAAAACGAATGAGTACTACTCTCAGAGACACACTACCATCGATGGATCTGAGTCT
+
DCCC@B@@;:@:A@99;CCCCCCCDE7C;:6:@AAAA4;79ABAB@A>@B>A@BBAAAA@@A%;6:ABBBA@B:999-9<;=@B@@>#0/+/)////$/9;5<@>>@F>@@<@>AA=BAB>@@BBBCCCDDCCBBAA=:>@00+0=;;@A?@=@@D@@?@CDBBBBB?BBCC@=900*0005;:>@@@6@@@;::99999#:798948;;C@A15125==+818=BBB@BCAAA@?:>;9:::+:??<ACCCFCBB:::::??A@@@A;;;??AC=B>>>A;?;???=>787??
@ATNG8:00670:05797
GATGGTAGCTATACGTATATCTATGTACTCATTCGTTTCGGAAGAGACAGGTACGTTAATAGTTAATAGCGTACTTCTTTTTCTTGCTTTCGTGGTATTCTTGCTAGTTACACTAGCCATCCTTACTGCGCTTCGATTGTGTGCGTACTGCTGCAATATTGTTAACTTGAGTCTTGTAAAACCTTCTTTTACGTTTACTCTCGTGTTAAAAATCTGAATTCTTCTAGAGTTCCTGATCTTCTGGATAGCGACGCGATATACTACCATCGATGGATCTGAGTCT
+
;CBB@BCCCCCCBEEDCCCBCCCDHCCDBBCA?ACDC=CC?@?A@BBC@B?@BCDB?B@CBBB?C?AACBB?::;7:<:::+;84:?@@2>BAB?BBD=AA<:99BAA?BBBBB>>?>A@>;><AAAAA===<A???<?>=>AA>=>@A?>>888:>>>:;;7;<AB=>>:A@B;A;;;;'9<B;ABBB7?A:9909=A@@@==9=5;;;;);::;949;?A>BDCB???@F@BABBBB@BBB@BA?BACBBCB;;;BDA@ABA?BCBAA;:6:@A@AA@AA?
@ATNG8:00674:05791
GATGGTAGTGTGTCTCTGAGAGTAGTACTCATTCGTTTCGGAAGAGACAGGTACGTTAATAGTTAATAGCGTACTTCTTTTTCTTGCTTTCGTGGTATTCTTGCTAGTTACACTAGCCATCCTTACTGCGCTTCGATTGTGTGCGTACTGCTGCAATATTGTTAACGTGAGTCTTGTAAAACCTTCTTTTTACGTTTACTCTCGTGTTAAAAATCTGAATTCTTCTAGAGTTCCTGATCTTCTGGTAGAGCGTGCCATATATCTACCATCGATGGATCTGAGTCT
+
BAA@?BB@@@CBA>556<<<<=;;<>;;;CAA<@?@C;AA=@=@@@@BBD@CBB=@;@@CCCC?B=:99<665;<755555$5;4;;<@6<<;9.555.5;89;;;;@;@CCCB@@@?BBB@B?DEBA;;;C?BAAB?AAABEEBCB;;;CDCCC@CBB>BB?B?BBB;;;CCC@BBBCC;C@C>;;<<<*;;AAB6;;;::9>?==29999$9549=:=:?@<@CC9:9A?B?BBBC@@=@@A=AACBB<<<00+000<>0::A@;>?@??<<;>000???A@@
@ATNG8:00676:05780
GATGGTAGGCGTGTAGAGAGTCTGCCCAGAAGATCAGGAACTCTAGAAGAATTCAGATTTTTAACACGAGAGTAAACGTAAAAAGTAAGGTTTTACAAGACTCACGTTAACAATATTGCAGCAGTACGCACTACAATCGAAGCGCAGTAAGGATGGCTAGTGTAACTAGCAAGAATACCACGAAAGCAAGAAAAAGAAGTACGCTATTAACTATTAACGTACCTGTCTCTTCCGAAACGAATGAGTACTATGTAGAGCTCTATACTACCATCGATGGATCTGAGTCT
+
77;<499<7::75-----8:7/0555)5<<9;;;:/0)/)//7:;8:5:;.4.33333333$328873338899:3:;78888'7998?>A??17332873275558/705=9=AA.5522575797555...9;6;;;;6//.3..-.262...47..2888=7;;7;@A<9919975;<<<F9;;9:77899)9;9786=;;=97/605766/6-5787616@>>@AA:<9;AE:AAA?BCCB;;;?;;;>;????BB@?>?888>8==A@@@@<@AA@A@>>>A
@ATNG8:00677:05769
GATGGTAGCAGACGTGGACTGAGCGCCAGAAGATCAGGAACTCTAGAAGAATTCAGAATTTTTAACACGAGAGTAAACGTAAAAAAGAAGGTTTTACAAGACTCATGTTAACAATATTGCAGCAGTACGCACACAATCGAAGCGCAGCAAGGATGGCTAGTGTAACTAGCAAGAATACCACGAAAGCAAGAAAAAGAAGTACGCTATTAACTATTAACGTACCTAGTCTCTTCCGAAACGAATGAGTACGTGTGCGACGTGTCTCCTACCATCGATGGATCTGAGTCT
+
<=>>9<;A<=9@=<//)/9::595/;)///)///999.4.//7////)/939166//(////$/4955////668;5/46??>>>%5/)/)/99&///)/---///::7=;>>7;;=7::<;;666@AA@@@:99:995?<A<==B==B4=9>8918=@?@<???B;;:<<7452543683333(399488888'33,3788=;:;86:3//--(-05////1////339;282887.7883443333398333798788333::6:;=8=<;<?<>9>>@<;888<=
@ATNG8:00679:05807
GATGGTAGACATATCGTACTCTCTGTACTCATTCGTTTCGGAAGAGACAGGTACGTTAATAGTTAATAGCGTACTTCTTTTTCTTGCTTTCGTGGTATTCTTGCTAGTTACACTAGCCATCCTTACTGCGCTTCGATTGTGTGCGTACTGCTGCAATATTGTTAACGTGAGTCTTGTAAAACCTTCTTTTTACGTTTACTCTCGTGTTAAAAATCTGAATTCTTCTAGAGTTCCTGATCTTCTGGGCAGACTCTCACACGCCTACCATCGATGGATCTGAGTCT
+
;=BC@CCCCBBBCCCCCCCABCCCCB@@@A;;6;@@:15906:BCEDDCC?BC:8::?=BCBB?B?BBBBBBBAA?:::::+==9<89:(7373187757=377=?@B?BCCB@@>><>AA<@=@?:::;:<:?>>>:==ABB??;::===<:<=+///1766:9???@@@@@A366<<=-<8=7<====.=>?AB6=<=::9==;=18888+7?ADG:>:>B:>>AB???<@<>>>B>>;?@@B7;;>>@>>>BB;;;>727994----69909///99=?@>
@ATNG8:00681:05802
GATGGTAGCACGACACGACGATGTGTACTCATTCGTTTCGGAAGAGACAGGTACGTTAATAGTTAATAGCGTACTCCTTTTTCTTGCTTTCGTGGTATTCTTGTAGTTACACTAGCCATCCTTACTGCGCTTCGATTGTGTGCGTACTGCTGCAATATTGTTAACGTGAGTCTTGTAAAACCTTCTTTTTACGTTTACTCTCGTGTTAAAAATCTGAATTCTTCTAGAGTTCCTGATCTTCTGGACAGAGTGTGCAGATACTACCATCGATGGATCTGAGTCT
+
6C>A;>CB>BCBBBCB@AA;66>CCCCFDCCCABCCC>CC@C@CCCDCCC?BCCCC?B?AACD?C?CC?AAAAAAA?GCDD3BB=@99919BAD@BBB?CC>ABDCB?BBBB@A@C?CAA:>:>AAAAA?@<@A>>8::AA>>>??@@@@B@@@<>>><@A=A<??@@@BAAA<AABBB5@=A=AAAAA/AAAAB7<9:678>=::5:===/>???A<A;??=????AAA;@;@@BAAA:=>@<@@@@@?@?A>>=>>A>>>@@<AAAA@@@<AAAAAA@@>@
@ATNG8:00683:05793
GATGGTAGTCTCAGATAGTCTATAGTACTCATTCGTTTCGGAAGAGACAGGTACGTTAATAGTTAATAGCGTACTTCTTTTTCTTGCTTTCGTGGTATTCTTGCTAGTTACACTAGCCATCCTTACTGCGCTTCGATTGTGTGCGTACTGCTTGCAATATTGTTAACGTGAGTCTTGTAAAACCTTCTTTTTACGTTTACTCTCGTGTTAAAAATCTGAATTCTTCTAGAGTTCCTGATCTTCTGGATACACTCATGTGCACCTACCATCGACCTCTAGAAGTCT
+
C?@;;CBBACCBBAAAABIDCCC@AABABA@A@CCDD>CC@GEFGBBBGD;;9BCC=B8;5>?;>8:6CB666>>78><<>,;;58?BB;A9969>=?:?C;9:9B@B>@ACCBBBC>@@B?B>BCBBBCCD?BBCC@DCCCCCB0000000+0<<6<>>9?A;?:>999;;<=B>BBBDD9D=C;:;;;;*;AABC>BDCBABCBBA7;;;;*;;;;;6;;@@?BBBBBCC?C@DCBAA@?BBEACCBBBABA@;;;CCCD@CCC?CC@@@?;?@A@AA>???B
@ATNG8:00685:05793
GATGGTAGAGTACAGTGTAGTAGACCAGAAGATCAGGAACTCTAGAAGAATTCAGATTTTTAACACGAGAGTAAACGTAAAAAGAAGGTTTTACAAGACTCACGTTAACAATATTGCAGCAGTACGCACACAATCGAAGCGCAGTAAGGATGGCTAGTGTAACTAGCGAGAATACCACGAAAGCAAGAAAAAGAAGTACGCTATTAACTATTAACGTACCTGTCTCTTCCGAAACGTATGAGTACTGTATCTATGTGTGCGCTACCATCGATGGATCTGAGTCT
+
DC>>9==ACDCB=BGBCCGCBCB@@=@CC@CFDB@@?A?CBBDB??;?@=??A@@9:999(9;?@ABBA@AA@@:A9;6@@@+@@:=8A@B7BBB?CBAACCCCB@C@DD?BBB?CCCBCCJCAAACCCCCC@BBCC@CCCCCBAA@C@C;:<;CCCCCCC?BBBBBBBBB@BBB9:9A@@;>>?<@FFFD3BB?>??BB>AAB8;8;B@@<A=>=ABA?BBAAACC@B@BBB=BBBBBCCCCCCBABBBCBB@?>BBCC;;<AB:>>AB??B?DAABCBBAAB
@ATNG8:00691:05766
GATGGTAGGACGAGCGTCTGAGAGGTACTCATTCGTTTCGGAAGAGACAGGTACGTTAATAGTTAATAGCGTACTTCTTTTTCTTGCTTTCGTGGTATTCTTGCTAGTTACACTAGCCATCCTTACTGCGCTTCGATTGTGTGCGTACTGCTGCAATATTGTTAACGTGAGTCTTGTAAAACCTTCTTTTTACGTTTACTCTCGTGTTAAAAATCTGAATTCTTCTAGAGTTCCTGATCTTCTGGGCAGACTCTCACACGCCTACCATCGATGGATCTGAGTCT
+
5?BC@CCC@DBBCBBBCCCCCBBB@BBBCCBC>BCDD=BB?C?BBCCBCB@BDCDD?C?CCCC?E?CCCCBBBDD<9999:*:C=B?@@;@BBCACCD?CB@BBBCCC@CCDCBBBD@CCB?C?CBCCCBBB?CCCC?CCCBCBCCCCCCCCA@@@CBB@CD?B?BBCDCCCDC?B;;;<6<>C><;;;;*;CCCD=BBCCDEFCBC<@@@@0@ABBCABABC@CCCCCCD?B?BBBCBC?B@BB?BFCDCCCDBBBAADD@BBA?BBCDCAB?CCCCCBCBBB
@ATNG8:00696:05772
GATGGTAGCATCATGCATATCTCACCAGAAGATCAGGAACTCTAGAAGAATTCAGATTTTTAACACGAGAGTAAACGTAAAAAGAAGGTTTTACAAGACTCACGTTAACAATATTGCAGCAGTACGCACACAATCGAAGCGCAGTAAGGATGGCTAGTGTAACTAGCAAGAATACCACGAAAGCAAGAAAAAGAAGTACGCTATTAACTATTAACGTACCTGTCTCTTCCGAAACGAATGAGTACTGCGTCTCACTCTCGCCTACCATCGATGGATCTGAGTCT
+
ABDD?CCBBCCCCBCCCCCCCDDCC@CCC@CCCDCB@B@BBBCBAA>AD@G?AA@99889$9<AC?>?BBBAB@8??:::::);C9=5:99&5=96;AABEDJHD?B?BB@CCC@CCCCBBBCCCCCCCCBB@BBBB@BAA@CBCB>B>BA@>ACCCCCCC@CCCADC@AA>>>>;>CCDD>AAB>ADDDD2CC?BAAACCCBA<A<ABBD:>:=@BBA?BAABAAA?A?BBC=CBC?AACCCCCA>??;;;AAAABBBAA?BBB?CDDAAAB?B@ABB773A?
@ATNG8:00697:05784
GATGGTAGACATATCGTACTCTCTGTACTCATTCGTTTCGGAAGAGACAGGTACGTTAATAGTTAATAGCGTACTTCTTTTTCTTGCTTTCGTGGTATTCTTGCTAGTTACACTAGCCATCCTTACTGCGCTTCGATTGTGTGCGTACTGCTGCAATATTGTTAACGTGAGTCTTGTAAAACCTTCTTTTTACGTTTACTCTCGTGTTAAAAATCTGAATTCTTCTAGAGTTCCTGATCTTCTGGACGACGCGCACTGACACTACCATCGATGGATCTGAAGTCTATCACCGACTCCCATAG
+
:B>@9<ADBCCBBCGHFCC:<:66A@;95>>@6:9C==6:89@DCBAAAB?BBBBB?B?BAAA==;@@988=;778;AA>A1??>A:99,8?>?>BBB?BB?BBBBBB?BBA@>>>><AAB<@=>>=@@@??;?A>>7:;@===@===?A????>5;;=9=><>=AA;;;:;<<:;?ADD5F<?8<<;;<+=::9?9?AA@?>>>@@:>?>>/>;;;=;@:;;5::::::=:?:>AA?==:===:===???@??><;;AAB??;:5;:6696616976//,/<<<@==//-/>>::9.6;7*
@ATNG8:00701:05801
GATGGTAGCACGACACGACGATGTGTACTCATTCGTTTCGGAAGAGACAGGTACGTTAATAGTTAATAGCGTACTTCTTTTTCTTGCTTTCGTGGTATTCTTGCTAGTTACACTAGCCATCCTTACTGCGCTTCGATTGTGTGCGTACTGCTGCAATATTGTTAACGTGAGTCTTGTAAAACCTTCTTTTTATGTTTACTCTCGTGTTAAAAATCTGAATTCTTCTAGAGTTCCTGATCTTCTGGGTGTATCAGCGAGTATCTACCATCGATGGATCTGAGTCT
+
6CCB?BCCCCDBBBBBBCB;69BCCBCCDCCC@CCCC=CC@D?BBDDBBB@BBCCE@C@CBCD@C@BBCCCDAAC?CDCCC3BB?BAAA<BCCB?BBB@CC?>>?BBB>AABCBBBC?B@>;>;>BBBAA@@<AA?@<?AAA?????AAAA???@=@@@;@B<A;??A@@AAA@=@@@@@5@=A=?@???/?@AED7;;>;;;@BA?8<<<=.==>>A<A=AA=@@@A@AA<@;?>DDBB8==AB;;;:@@AABAAA???@>>>>:<9::???=ABAA?>>><<
@ATNG8:00706:05784
GATGGTAGTGTGTCTCTGAGAGTAGTACTCATTCGTTTCGGAAGAGACAGGTACGTTAATAGTTAATAGCGTACTTCTTTTTCTTGCTTTCGTGGTATTCTTGCTAGTTACACTAGCCATCCTTACTGCGCTTCGATTGTGTGCGTACTGCTGCAATATTGTTAACGTGAGTCTTGTAAAACCTTCTTTTTACGTTTACTCTCGTGTTAAAAATCTGAATTCTTCTAGAGTTCCTGATCTTCTGGATAGCGACGCGATATACTACCATCGATGGATCTGAGTCT
+
5CDE@BCBCCBBBCAAABBABACDCCCDBBBB?ACCD>CC?C?CCDBBBC@CDDCC?C@CCCC@C@BCCCCABAC?BBBBA,;;5;ABB=BDDF@CDCAHG@AA@CCDACCCCBCCC@BBB?CAECCBBB@?=@BCC@CCCCCBBBCBBBBBCBB?BDD?BB?C?BBBBBCDDD@CCCCC<B?A>;;;;;*;CBCD9;;CCCBCBBB>BBBB2AABBD@E@CC@BBBBCED@D@BBBCDD@BBC?AABCCCCCCC:;:BC@@@ED@ABCBAAB@CBCBBDDBBB
@ATNG8:00707:05796
GATGGTAGAGAGAGCTCTCTCATCGTACTCATTCGTTTCGGAAGAGACAGGTACGTTAATAGTTAATAGCGTACTTCTTTTTCTTGCTTTCGTGGTATTCTTGCTAGTTACACTAGCCATCCTTACTGCGCTTCGATTGTGTGCGTACTGCTGCAATATTGTTAACGTGAGTCTTGTAAAACCTTCTTTTTACGTTTACTCTCGTGTTAAAAATCTGAATTCTTCTAGAGTTCCTGATCTTCTGGTGTCTGATCTGTATCACTACCATCGATGGATCTGAGTCT
+
BB@@7;;@AFDDDCB;66>?>>CCCA@ACC;<7;CCB=BC=@=@BBCDAA>@BBAA=?=?ABB@B?BBBBBBBBB?BBCCC3BB=@???:?DCB@AAB?AB<?>@AA@;??BBBBBB??@@<@=CC@::<>@>>=>><>>@@CA>==?@?>::7818;;:?@5;7;>>ABBBBB=A;;;;1;=B:>=BBB/ACAAA:@@?>==><<=8=@?@.=;;;@<@<=>:==@@>>=:==;;;AAA=?@@=;;;@A>>;;;>@@?:;;==><@=<=<//+/:::=??=;;
@ATNG8:00712:05772
GATGGTAGGTGCACATGAGTGTATCCAGAAGATCAGGAACTCTAGAAGAATTCAGATTTTTAACACGAGAGTTAAACGTAAAAAGAAGGTTTTACAAGACTCACGTTAACAATATTGCAGCAGTACGCACACAATCGAAGCGCAGTAAGGATGGCTAGTGTAACTAGCAAGAATACCACGAAAGCAAGAAAAAAGAAGTACGCTATTAACTATTAACGTACCTGTCTCTTCCGAAACGAATGAGTACTATGTAGAGCTCTATACTACCATCGATGGATCTGAGTCT
+
AB@B?=@@:;<B?;;>>DHABBBBC?A;;299:9445;7;<<<=>@8550549;456?>>+?9;;?:::;//)/9/770////$/>.516=<+<55.55444;;55459<>=BAA=>?A@BAAABB@@AC@A@@CHGG?BBCCDCCC@C@CCC@BBBDAAAB@DCCBBB?AB=>??<977??88994337777$7887;8<;=BBB?B?>8=>7>=BBBBB>ABBA@AD@B@BDD?CAA>AABBBBBBBEFBBBBBBBBBDC???A>;=@??;:@?B::;BBBBDD
@ATNG8:00712:05777
GATGGTAGATATATGCACGCTCTACCAGAAGATCAGGAACTCTAGAAGAATTCAGATTTTTAACACGAGAGTAAACGTAAAAAGAAGGTTTTACAAGACTCACGTTAACAATATTGCAGCAGTACGCACACAATCGAAGTGCAGTAAGGATGGCTAGTGTAACTAGCAAGAATACCACGAAAGCAGAAAAAGAAGTACGCTATTAACTATTAACGTACCTGTCTCTTCCGAAACGAATGAGTACTGTATCTATGTGTGCGCTACCATCGATGGATCTGAGTCT
+
5ABA?CCBBBCCCAAACCBBBCBBB@BCB@CCCCBB?B>AABBBBB?BD@B?99:@@@@@.@8@@BBBBBCBBB<AABBBBB0AC<@5;;;.;CC@CCCCCCCBB=@=@B?A@@=@@ACCCEDAAABBBB@A<?;9:24<@>>=:;+0+/77279;4944<389<4332992888276666.////6666'694333338888495::22.//550//3878554;5:5333(388288;;;<===<A>>>@>>>BBCBBBBBA<>>>?@>B<?:::BCCABB
@ATNG8:00713:05797
GATGGTAGCACGAGTCACTCATATCCAGAAGATCAGGAACTCTAGAAGAATTCAGATTTTTAACACGAGAGTAAACTTAAAAGAAGGTTTTATCAAGACTCACGTTAACAATATTGCAGCAGTACGCACACAATCGAAGCGCAGTAAGGATGGCTAGTGTAACTAGCAAGAATACCACGAAGCAAGAAAAGAAGTACGCTATTAACTATTAACGTACCTGTCTCTTCCGAAACGAATGAGTACGATGAGAGAGCCTCTCTCTACCATCGATTGATCTGAGTCT
+
6>A?<B@<>CBB>CCCCCDDBBBBC@CCF?BBBBCCAC@CCCAAAD@BB@C?BBB::;;;);;=<>?DDCBAAA;>?8===2:;3;(//0(0//8388=738A@A=@>AA<@>B@DCB@@ACBA>>=;:8??4::BB?@@C@@@BB;>;>?B?BBCCBBBD?BBABAA?87-25:4::7;7;:>58:>>2@A8;<>;=????;?===<;*/*/996:6;>>?>>B<A=A==6700*0:;?@BB@>@B??:;;@@<???AAA@;:7:>==@@;>>>>=>??>=<
@ATNG8:00666:05835
GATGGTAGTACATGATAGACGACACCAGAAGATCAGGAACTCTAGAAGAATTCAGATTTTTAACACGAGAGTAAACGTAAAAAGAAGGTTTTACAAGACTCACGTTAACAATATTGCAGCAGTACGCACACAATCGAAGCGCAGTAAGGATGGCTAGTGTAACTAGCAAGAATACCACGAAAGCAAGAAAAAAGAAGTACGCTATTAACTATTAACGTACCTGTCTCTTCCGAAACGAATGAGTACAGAGAGTACGATATGTCTACCATCGATGGATCTGGAGTCT
+
;BBC@CCCC>>CBCCCCCCC:;;BB@BCCEIDFBBB@B?CCCBBBD@BD??=?CC@@@@@1B@DCCCCCDHECC<AA;;;;;*;?:?4:9949BB@CCCCCCCCE?B?BB@CBC@BBBC::6BBCBBCBBBCAECAA=@@ABBABC@C@CCC@CDDECCBC@BABB;:8;C?AAB8::@@@9=><8899998$8989=8==;@A=?=?==BE>A>AADCD@CABABGD@E@AAA<ABBADCCDBBBBBBBBBBBBBBAAABBBBBB=?>??@<=58AA7<4<>>;;
@ATNG8:00675:05857
GATTAGTATAGAGCTCTACATAGTACTCATTCGTTTCGGAAGAGACAGGTACGTTAATAGTTAATAGCGTACTTCTTTTTCTTGCTTTCGTGGTATTCTTGCTAGTTACACTAGCCATCCTTACTGCGCTTCGATTGTGTGCGTACTGCTGCAATATTTTGACGTGAGTCTTGTAAAACCTTCTTTTTACGTTTACTCTCGTGTTAAAAATCTGAATTCTTCTAGAGTTCCTGATCTTCTGGTGAGATATGCATGATGCTACCATCGATGGATCTGAGTCT
+
=BC:BCBBBBCCCCBCCDDDFCCCCCCCCB?BCDD=CC?C@DCBABBC@BBBBB?B?BBBD?B?CCB@AACDF?BBBBB2?D>B?@?<@A@B@CBB@BB;>>@@@A>BBCCCAAA:@@@<>9?>>=AA>><@@@A<AAA;;;?@@@@@@?AAC=>>>>>2=?>>>A??>==:=@@FD3@;@=A====,=<777)--6---9@@E;AAAC.@@=>@8>;>?<???=;;;;>:A@=;;;7;;B=@@@A@=>=???AA??????D;@?>?AAC8>>CAAAAA@@
@ATNG8:00682:05845
GATGGTAGATACTCCTGATACACCCAGAAGATCAGGAACTCTAGAAGAATTCAGATTTTTAACACGAGAGTAAACGTAAAAAGAAGGTTTTACAAGACTCACGTTAACAATATTGCAGCAGTACGCACACAATCGAAGCGCAGTAAGGATGGCTAGTGTAACTAGCAAGAATACCACGAAAGCAAGAAAAAGAAGTACGCTATTAACTATTAACGTACCTGTCTCTTCCGAAACGAATGAGTAACTTATCTATGTGTGCGCTACCATCGATGGATCTGAGTCT
+
5:>D?CBDCCBB@@=;69BBDCCC>CCC@DDBC;;8;@AAAB?@@@BG6;59@@:::::)9:@?ABBBAA@A@8>=::999(:?172777+7::6:@:8656<<=B<>>7>:;188;;A;;;>>BBCB>>><AA>@697:::;;A<A<;:;=BC>>=AAA=>>>A??;?A=ABC<@@999+8<@988888(8<9>>;;;==:;5;7=>;;5;5;A;;;<@@BA@??<?6::>5>AA790;<//*/>6777<<<>>CBB@>>>??;>=====?;@?@==;;;;;
@ATNG8:00692:05831
GATGGTAGTGTGTCTCTGAGAGTAGTACTCATTCGTTTCGGAAGAGACAGGTACGTTTAATAGTTAATAGCGTAACTTCTTTTTTCTTTGCTTTCGTGGTATTCTTGCTAGTTACACTAGCCATCCTTACTGCGCTTCGATTGTGTGCGTACTGCTGCAATATTGTTAACGTGAGTCTTGTAAAACCTTCTTTTTACGTTTACTCTCGTGTTAAAATCTGAATTCTTCTAGAGTTCCTGATCTTCTGGGTGTATCAGCGAGTATCTACATCGATGGATCTGAGTCT
+
8;<<9<>==::;999999@<@;;;;5559944.4;;=4<<7@:944449:7<;;;>@0616@:<.9.599:<;;69<7555555#5;>4;;<>8?>@?9>65.59.5555<>:?>C=@@@@9===9=;@@A@BB@@9@>;;2:CA::99:@@@@AAA?@=;:9;AA=B?BBAABABBB=?5599*57<959999(9=:@@4@::5>99555.555&5999;7;:CC=90000/7487:;:;;@055;@4?@@BC@@ABA@@DCAAA000<<<@;;4;;;:BDB:99
@ATNG8:00693:05831
GATGGTAGTATCTGCACACTCTGTCCAGAAGATCAGGAACTCTAGAAGAATTCAGATTTTTAACACGAGAGTAAACGTAAAAAGAAGGTTTTACAAGACTCACGTTAACAATATTGCAGCAGTACGCACACAATCGAAGCGCAGTAAGGATGGCTAGTGTAACTAGCAAGAATACCACGAAAGCAAGAAAAAAGAAGTACGCTATTAACTATTAACGTACCTGTCTCTTCCGAAACGAATGAGTACATAGATATACGTATAGCTACCATCGATGGATCTGAGTCT
+
5<B>;CCCC??@@A@CCCCDABAFDABCCACBBBBB@B@DCC@@@C@DD?B?BCAAABBB2@899???CDC???8?@ADCDD5BB@B?DCC<BBB?BHDCCCDBB>B@CC@BBC@CCBBBCCCGCBBBBCCC?CBBC@BABBB???@C@CCC?CCCCAAAC@BBBBBB@CB?BBB>A@@@A588>;99::99%9?;??>?CC???=B=CB??4;588;CC@DBBBBCC?C?BBD;BCB@CBAABBBBCCBBBBAB?AAAAAABBAA;????;<;=@CB@@@@>>>
@ATNG8:00694:05830
GATGGTAGGACGAGCGTCTGAGAGGTACTCATTCGTTTCGGAAGAGACAGGTACGTTAATAGTTAATAGCGTACTTCTTTTTCTTGCTTTCGTGGTATTCTTGCTAGTTACACTAGCCATCCTTACTGCGCTTCGATTGTGTGCGTACTGCTGCAATATTGTTAACGTGAGTCTTGTAAAACCTTCTTTTTACGTTTACTCTCGTGTTAAAAATCTGAATTCTTCTAGAGTTCCTGATCTTCTGGGTGCGCTACAGTCTCTCTACCATCGATGGATCTGAGTCT
+
ACCC@BBBADB9;;BBBCCCCCCC@CCCCCAA>ADDD<BB?B@CCCCBCC@DDCCC?D>DADD@C?ECCCCCDCA<99999*9?:ABBB>BCDC@CCJIHD>AAACEE@CCCDCCCC@CCC?C@DDCCAAAA>ABCG@CCBBCAAACDCCCDBBB?B??>?B?B@ABCCCCCCC@CA@@@7A>B=;;;::*;CAAB<AABCCCCA@@5;;;;*;AABB@B@FD@CCCBCAB@C@@@?DED@B::;6;BABBCBBBCBBBBBCBA@=@AAABBC?CDCCAACBBB
@ATNG8:00697:05817
GATGGTAGCACGACACGACGATGTGTACTCATTCGTTTCGGAAGAGACAGGTACGTTAATAGTTAATAGCGTACTTCTTTTTCTTGCTTTCGTGGTATTCTTGCTAGTTACACTAGCCATCCTTACTGCGCTTCGATTGTGTGCGTACTGCTGCAATATTGTTAACGTGAGTCTTGTAAAACCTTCTTTTTACGTTTACTCTCGTGTTAAAAATCTGAATTCTTCTAGAGTTCCTGATCTTCTGGATAGCGACGGTTATACTACCATCGATGGATCTGAGTCT
+
B>BB@BDBBCCA;@BBBAC66666>BCBBBCD>C;<;,;B;A=BDCCDHE?CDCBCADAEBCB@C@CAAABBBBD?BBBBB3BC?C99:/7?@B?CCB?BB<???BBB@BBBCDBBA>CAA;@;>AABA>>>;?@@@<@@AA?==<A???@@=>====<8::5::>>AABAAAB=A==>>2=;@<@@BBB/>?;:;077;///==:>:=DDD/D::;B<A7;;<@???@@@<@;=>=???9=>><A@;;;;;;@9>:>@AAABC7<;<A@?@====888BA?@
@ATNG8:00700:05853
GATGGTAGTGTGTCTCTGAGAGTAGTACTCATTCGTTTCGGAAGAGACAGGTACGTTAATAGTTAATAGCGTAACTTCTTTTTCTTGCTTTCGTGGTATTCTTGCTAGTTACACTAGCCATCCTTACTGCGCTTCGATTGTGTGCGTACTGCTGCAATATTGCCAACGTGAGTCTTGTAAAACCTTCTTTTTACGTTTACTCTCGTGTTAAAAATCTGAATTCTTCTAGAGTTCCTGATCTTCTGGACGACGCGCACTGACACTACCATCGATGGATCTGAGTCT
+
4444.4999555;=;;;<=66655;;;99944.4337(4:5:7;<??;@=8<<BBC=A?ABAB=A=BA@<>00)/=2/////$/94;:DD399:@:=@@;@A49:@ABE@CCCCDFDCACA@=@>BBB;;;AA=B;;;=B<;;A@BBBBBBB@;;;?BAB@BB>A;@;;;A@@@D@DCECC8B6:4;AAAB2BBBCB8<;ABAABBCC=@@@@,@A@A@=@?@@=@@@BBAA?B<@@A;;<=@AA?BC;;<CBB;;::9BCDCCCC>B:99C@B>BFBBBBAAAC
@ATNG8:00705:05824
GATGGTAGATATATGCACGCTCTACCAGAAGATCAGGAACTCTAGAAGAATTCAGATTTTTAACACGAGAGTAAACGTAAAAAGAAGGTTTTACAAGACTCACGTTAACAATATTGCAGCAGTACGCACACAATCGAAGCGCAGTAAGGATGGCTAGTGTAACTAGCAAGAATACCACGAAAGCAAGAAAAAGAAGTACGCTATTAACTATTAACGTACCTGTCTCTTCCGAAACGAATGAGTACTATAGACTATCTGAGACTACCATCGATGGATCTGAGTCT
+
BBCC@CCAAACCCCCCDDDDDBBCC?CBB@BCCCCB?B@BBCBBBA=AC?CABBA>>>>>.>?DCCABDCDA@?6<>99999*:C>C<@B@7ACCACBBBCCCDD@D@BB>BCC@CBBBDDCCCCCCCCCCC?CCCC?BBBCAAAB>C?BBA?ACCDCCCC@CAAAAA?CD@AAA799CDD>A@@:<<<<=.<A<B>>>CBB?@;?<>>>A<><>BCCC@BBAAADC?C?ACC>CBB?BCCCAACCCCCCCBBBBBBBBBBC@@@?CACCAAA?ABBCB??@@?
@ATNG8:00712:05827
GATGGTAGCATCATGCATATCTCACCAGAAGATCAGGAACTCTAGAAGAATTCAGATTTTTAACACGAGAGTAAACGTAAAAAGAAGGTTTTACAAGACTCACGTTAACAATATTGCAGCAGTACGCACACAATCGAAGCGCAGTAAGGATGGCTAGTGTAACTAGCAAGAATACCACGAAAGCAAGAAAAAGAAGTACGCTATTAACTATTAACGTACCTGTCTCTTCCGAAACGAATGAGTACGTGTGCGACGTGTCTCCTACCATCGATGGATCTGAGTCT
+
/8;;7;;;<=CA==>>>@@@956;>:>?C@BBBBCC?C70/9///;:;;6:6??;;7777'717888::BB???8>=:4444$4;5:7<<<0;;<7@A@;9::;;5;=@A>ABB>BBC@BBBB:;;BBA@?>=>?9:6;=???@?=:?;>9945==<B>>D:BABBBB?AA888>6;=899+99929>?@@2@@587??A9=9;/6/55771715999038///8664:4::=5;:;7:33488=CCAB@977>?:<222A499>055>979757755555576
@ATNG8:00712:05859
GATGGTAGTGATACAGATCAGACACCAGAAGATCAGGAACTCTAGAAGAATTCAGATTTTTAACACGAGAGTAAACGTAAAAAGAAGGTTTTATAAGACTCACGTTAACAATATTGCAGCAGTACTCACACGATCGAAGCGCAGTAAGGATGGCTAGTGTAACTAGCAAGAATACCACGAAAGCAAGAAAAAGAAGTACGCTATTAACTATTAACGTACCTGTCTCTTCCGAAACGAATGAGTACCTCTCAGACGCTCGTCCTACCATCGATGGATCTGAGTCT
+
>?;;9=BCCDCCCBBCCIEBBBCC@<CBC?ACBBCC@B@CCDBBBC?BB?C=?>@99888$317::;BCAAACC9889:9::$:@<<2555&5996;@D>;A@AB=@?::6;;;7<BBBCAABDGGCCCCCBCCCCC>A@BAABAA>DACEF@CBDB;;;B@BAADAA?AC?CCD?BB>?>8><<;=<===.?@=ABEECBBBB@B?A@>:4;8<ABBA@BCCA@?A9?<?AB=BCC@CCBBBBB?B?@@BBBCCBAADAA<??A:=>>>>>><????;;;@@A
@ATNG8:00664:05876
GATGGTAGTGTGTCTCTGAGAGTAGTACTCATTCGTTTCGGAAGAGACAGGTACGTTAATAGTTAATAGCGTACTTCTTTTTCTTGCTTTCGTGGTATTCTTGCTAGTTACACTAGCCATCCTTACTGCGCTTCGATTGTGTGCGTACTGCTGCAATATTGTTAACGTGAGTCTTGTAAAACCTTCTTTTTACGTTTACTCTCGTGTTAAAAATCTGAATTCTTCTAGAGTTCCTGATCTTCTGGGAGATACACATGATACTCTACCATCGATGGATCTGAGTCT
+
7:?A;9=CCBBBCB:66ABCECBCCCCCD@AA>@CDC=BC@E@CBCBBBC?A@A;;7;=ACED@D@DEGCC::;C9;;BBB2@C=B@A@;@A;;7;CC?CB9;;BBDIIGBBCEDED@BAA>A@CCCDCCCE?CCDEGECCBDCDCBCBBBBB;:7;AD<AA:;7;C@@@AAABADCCCC<C>B5;;;<<*;ABBC>CBBAABB:::29===,@ABBC?B@@@=@ABBBBE@C@CCCCDB=@;<<0;BBFCDDCCAAABCBBCB::8:A@@ABC@BBCBBCCBB@
@ATNG8:00665:05888
GATGGTAGAGTACAGTGTAGTAGACCAGAAGATCAGGAACTCTAGAAGAATTCAGATTTTTAACACGAGAGTAAACGTAAAAAGAAGGTTTTACAAGACTCACGTTAACAATATTGCAGCAGTAGCACACAATCGAAGCGCAGTAAGGATGGCTAGTGTAACTAGCAAGAATACCACGAAAGCAAGAAAAAGAAGTACGCTATTAACTATTAACGTACCTGTCTCTTCCGAAACGAATGAGTACTGTATCTATGTGTGCGCTACCATCGATGGATCTGAGTCT
+
A<@A9AEDFD@@@CCBBCHCCCCCB@BBC@CBCBCG@B;<;AACAB?AB=A=AABBBCBC3B@BBBBBBBBBBC9==;;;;;*;A=@=@@@9ADC?CBAABCBA@=@?BC@CCC@ECBBCCCHEHICCCDD@CC@@>@BBBBBCC?C?BAA=AC@@?BBB@CCCBCC?CC?@@A@CBA@@89998;8<<<$778:>?AA99:?:A=@A@@<@499@BA:>>BBBBB@C@BBB9A@@;:9:<>>?A@<;;;@@ACDCCCD;;;CB?BBABEBB@BBB@@;;;BB
@ATNG8:00665:05904
GATGGTAGTGATACAGATCAGACACCAGAAGATCAGGAACTCTAGAAGAATTCAGATTTTTAACACGAGAGTAAACGTAAAAAGAAGGTTTTACAAGACTCACGTTAACAATATTGCAGCAGTACGCACACAATCGAAGCGCAGTAAGGATGGCTAGTGTAACTAGCAAGAATACCACGAAAGCAAGAAAAATAAGTACGCTATTAACTATTAACGTACCTGTCTCTTCCGAAACGAATGAGTACTATGTAGAGCTCTATACTACCATCGATGGATCTGAGTCT
+
5CBB@BBBBDCCCCCDBCBDCGGDD?BBC?CCCCBB?B?AABBBBB@CC?B?BBAAAAAA2A?BBBBBBCB>??5<=9<;<;';C<=?BCB9CAA>@GCCCDDBB>B@EEACBB@BBBBCCBCCCCCBBCBB?ACBB>??CCCBAA?C@CAA>ACCCCCCC@@@ABBB@CC@BBB@BBBCD>CBB?BBAAA3AA?@>??CA??@<@7<:AA<A;@@CAA?BBBBBBB?B?BBD=BBC?BBBAAACBBBCBBBCCCCBB@@>>>?@=AA@@@AC>B>>>BAAABC
@ATNG8:00666:05909
GATTGGTAGGTACGGAGCGTCTGAGAGGTACTCATTCGTTTCGGAATGAGACTAGGTACGTTAATAGTTAATAGCGTACTTCTTTTTCTTTGCTTTCGTGGTATTCTTGCTAGTTACACTAGCCATCCTTACTGCGCTTCGAATTGTGTTGCGTACTGCTGCAATATTGTTAAACGTGAGTCTTGTAAAACCTTCTTTTTACGTTTACTCTCGTGTTAAAAATCTGAATTCTTCTAGAGTTCCTGATCTTCTGGCGCTCTGTCACGTCTGCTACCATCGATGGATCTGGAGTCT
+
:88483777(----(--779555===;677/////5<::;6::8>7989::///75;://5.5.56==8=466<<;9;?@?BCDDD'944)4>:<2@455.555.6<6;;;;;?:>??>@>9945445<:?;@>>;992444.43999727>00/997:8:::7:::844244)9445<=<==9666==0=9>7;;>=<(:5559)55<99;=666:=?>?+>=<=?:=:=@@C??;:;>;?:9::>@@=:;:4::;@A@@@<;;A@A@@?>;;5:9A@@AB=@@B9:499:@@
@ATNG8:00669:05907
GATGGTAGTATCTGTCTACGAGAGCCAGAAGATCAGGAACTCTAGAAGAATTCAGATTTTTACAGAGAGTAGAACGTAAAAGAAAGGTTTTACAAGACTACACGTTAACAATATTGCAGCAGTACGCACACAATCGAAAGCGCAGTAAGGATGGCTAGTGTAACTAGCAAGAATACCACGAAAGCAGAAAAAGAAGTACGCTATTAAACTATTAACGTACCTGTCTCTTCCGAAACGAATGAGTACACATCGTCGTGTCGTGCTACCATCGATGGATCTGAGAT
+
::44.49>>:<<;79<///7///558;;;79/////)/5:9/444948=7:-3///////$////678333771333333&377.769;;/3396733333;555:>655+252+2227;;;<9;;555;@>7;;444(44438999497:5525<::::96166///:58879;;286669.6//-5888,88)//8-/.735+22'2666+2+274446444443:5:-44<4::;7988::;:=;;8333833///////99:+44<<;782833399///
@ATNG8:00669:05909
GATGGTAGCACGACACGACGATGTGTACTCATTCGTTTCGGAAGAGACAGGTACGTTAATAGTTAATAGCGTACTTCTTTTTCTTGCTTTCGTTATTCTTGCTAGTTACACTAGCCATCCTTACTGCGCTTCGATTTGTGCGTACTGCTGCAATATTGTTAACGTGAGTCTTGTAAAACCTTCTTTTTACGTTTACTCTCGTGTTAAAAATCTGAATTCTTCTAGAGTTCCTGATCTTCTGGAGATATCATCAGCGAGCTACCATCGATGGATCTGAGTCT
+
8<//)/9>>@006<DB:;;665=@B;;;BCCCACCCC>CC@B@CBBCCCD@BBBB@=@>@CBB?B?BBA?@?BBC?CCCCB3BA=A998.8?A?CB?BC7:9?A@@<?@?@@AAA?A@A=A<@@@994847BBB>B:>??>>AAB@@@@@@A0622/5816279<7===A;3<9777&36;473333$2779:188:?8>?AA@3999:(:9978.7.3@6?@@A@:@8C>CBAA??799A??>?>=BDBB>@@;;;;>?>?<;;;;?>>9>==;;;=<<<
@ATNG8:00670:05895
GATGGTAGCACGACACGACGATGTGTACTCATTCGTTTCGGAAGAGACAGGTACGTTAATAGTTAATAGCGTACTTCTTTTTCTTGCTTTCGTGGTATTCTTGCTAGTTACACTAGCCATCCTTACTGCGCTTCGATTGTGTGCGTACTGCTGCAATATTGTTAACGTGAGTCTTGTAAAACCTTCTTTTTACGTTTACTCTCGTGTTAAAAATCTGAATTCTTCTAGAGTTCCTGATCTTCTGGGTGTATCAGCGAGTATCTACCATCGATGGATCTGAGTCT
+
5BBB@DCCCAABCCCCCEA;69ABCCCCBGCD@BCCD?CC@C?BCCCCBB@BDCCB@C?CCBB?C?CCBCABACC?CDCCC3CD=A8881:AABGCBB?A@599?BBC?CCBBA@AB>B??:=:<>???@??;?@@A<@@@A??>>>???A@@??:===:=A<A;???>>=@AA677BDD2>:>:>?EKD/A>>?D:A@@889@>=<8=?>>/==<;<3:3:=9>>>>>=B=A>@?>::=,//:;2:::@@@@>>=B;;;=<<//+/677<=@=BA>>>;;;?;
@ATNG8:00671:05907
GATGGTAGCACGACACGACGATGTGTACTCATTCGTTTCGGAAGAGACAGGTACGTTAATAGTTAATAGCGTACTTCTTTTTCTTGCTTTCGTGGTATTCTTGCTAGTTACACTAGCCATCCTTACTGCGCTTCGATTGTGTGCGTACTGCTGCAATATTGTTAACGTGAGTCTTGTAAAACCTTCTTTTTACGTTTACTCTCGTGTTAAAAATCTGAATTCTTCTAGAGTTCCTGATCTTCTGGGTCTCTCTCTCACGCACTACCATCGATGGATCTGAGTCT
+
6CC>;BCCCCA@;=BBBCBBB;;;CDDECC;;;;CCD?CC@C@CCBBBBB?BDCCC@D@BACC?C?CCCBABC=F=??==<+@;8>999.8ACC@CBB?AA<?>?CBB?BBCBBACC?C??;?:>>A@>>>><@@@A=>???>>>>@@@C@@?@?<>>@=>><><>>>>>BA??<??@@@5@<@:=====+===>=4=;:;==A???=@@??/?B@@@<A<BA=??;;;>=<@<@>==@@:=>AA:AAA>>>@?BBAAAAA>>>><A@@@AAA=A?=<====@@
@ATNG8:00673:05884
GATGGTAGTATCTGTCTACGAGAGCCAGAAGATCAGGAACTCTAGAAGAATTCAGATTTTTAACACGAGAGTAAACGTAAAAAGAAGGTTTTACAAGACTCACGTTAACAATATTCAGCAGTACGCACACAATCGAAGCGCAGTAAGGATGGCTAGTGTAACTAGCAAGAATACCACGAAAGCAAGAAAAAGAAGTACGCTATTAACTATTAACTTACCTGTCTCTTCCGAAACGAATGAGTACACACTCTCATATGACACTACCATCGATGGATCTGAGTCT
+
5:::5;BBC>?@@CCFDECBBBCCC?BBC@CBBBBB?B>A@BAAAB?BB?B?A@@99999.9@CCBADFDB987)7>9::;;*;B>B5::9&9@@=<CCCCCCBC@CAA@>@CC@CCCCCCDCCBCCCDBB?ACBA=ACCACAAA?C@C?@>?CCCCCDC?CCCAAA?BB@BBB<??CFE>BAA>AAAAA3AC?BAAABA@AA<?;??AB<><>A<@@:=>>>>@B<A;AAA:AAA<A???AA@===ABA@><<<AAAA??AAA=@>BB>>@<@>>>A:;;A@
@ATNG8:00673:05887
GATGGTAGCAGACGTGACAGAGCGCCAGAATATCAGGAACTCTAGAAGAATTCAGATTTTAACACGAGAGTAAACGTAAAAGAAGGTTTACAAGACTCACGTTAACAATATTGCAGCAGTACGCACACAATCGAAGCGCAGTAAGGATGGCTAGTGTAACTAGCAAGAATACCACGAAAGCAAGAAAAAGAAGTACGCTATTAACTATTAACGTACCTGTCTCTTCCGAAACGAATGAGTACCTCTCAGACGCTCGTCCTACCATCGATGGATCTGAGTCCT
+
5;<A?BBABBB@;;=@BBCDCDCCG@BBC?AA>?;;5;5:?=885<8<<9@:=?33333&3,33338888::>6734444&4;7<.55)555.5<;?;<==@;?;9;4:::2::?=BB966<@@999::29>>>;???ABA?B:<+000+0<<<>?<B>BBB=<A78;8333,38333(388488?==1:?>@@;=B:::=5=3;579595//0??;?><:::9497:A<<;>B>B@@BAAB?BBBDBBBDDAA>>;;59=>:>::9:;;8=<=;865//(/
@ATNG8:00674:05879
GATGGTAGCTCTGCTCTGACTCTCGTACTCATTCGTTTCGGAAGAGACAGGTACGTTAATAGTTAATAGCGTACTTCTTTTTCTTGCTTTCGTGGTATTCTTGCTAGTTACACTAGCCATCCTTACTGCGCTTCGATTGTGTGCGTACTGCTGCAATATTGTTAACGTGAGTCTTGTAAAACCTTCTTTTTACGTTTACTCTCGTGTTAAAAATCTGAATTCTTCTAGAGTTCCTGATCTTCTGGCGCGTATGTATGTCGCCTACCATCGATGGATCTGAGTCT
+
CCDC@CCCBBBBCBCCCBBEDDDBBBDCCCBC?BBBB>BG?A?CCBCBCC?BBCBB=A<BCBC?CACCBCCCCCD?CBDCC5BA>@;;;0;BBB?BCB?BC;;;DCCD@CDCBBBCB@CBB@B@CCCEA@@D@BBBC@CCCCD@A@BBBBBAA@@6;<A<@@>A@BCDCCCCEF@CCCCG<EAG@CBCCC3CCBCC?CCCCCCBA@@?@DDD5CBBBB?B?BC>@ABCCCC?B?CBDDCC@CBCACC;;=CCCCC;;<BDC@BBBABABBBAA>ABBBB>??AA
@ATNG8:00675:05891
GATGGTAGCACGAGTCACTCATATCCAGAAGATCAGGAACTCTAGAATAATTCAGATTTTTAACACGAGAGTAAACGTAAAAAGAAGGTTTTACAAGACTCACGTTAACAATATTGCAGCAGTACGCACACAATCGAAGCGCAGTAAGGATGGCTAGTGTAACTAGCAAGAATACCACGAAAGCAAGAAAAAGAAGTACGCTATTAACTATTAACGTACCTGTCTCTTCCGAAACGAATGAGTACGATGAGAGAGCTCTCTCTACCATCGATGGATCTGAGTCT
+
5>>>;CA<BBCB@DCCCCECCCCCC@BBB@CCCCCD@C@CBCDDBBADC@B@BBBAAAAA2A?ABBBBCBC???7>?:;::;.;A=B@CCC<CGCBCBCBCCCCC?C?CC?CCC?CCCABCCCCCCEABBBB@BCBB@CBCBCCAA>B@DCC?BCCCCCCC????BBC?BB@???=??CCC>BAA=@DDDC/CC?C?>?CDAAA:=:>BCC:=:>@CCC@BCBA@@?5:6:AB=CDC?BBBBBCBBBBBACCBBA>>>????A@@<@@@@==<<AAAB:;;;:;
@ATNG8:00684:05861
GATGGTAGCGCATATCAGCGCAGCCCAGAAGATCAGGAACTCTAGAAGAATTCAGATTTTTAACACGAGAGTAAACGTAAAAAGAAGGTTTTACAAGACTCACGTTAACAATATTGCAGCAGTACGCACACAATCGAAGCGCAGTAAGGATGGCTAGTGTAACTAGCAAGAATACCACGTAAGCAAGAAAAAAGAAGTACGCTATTAACTATTAACGTACCTGTCTCTTCCGAAACGAATGAGTACGAGAGTCAGAGCAGAGCTACCATCGATGGATCTGAGTCT
+
:::<394449==BBBBB@@@AAAHI?CBCAFC==:C@C@CBBB=:7600+/388<ABBBB1B9AAAAA@BBBBB?BCBBBAB1@@>@>BBB8BCC@CCA<;;ACDAD@CC?C;;7;DAAABBBBBCCCDABBADBAB@DCCBCDBB@CACCC?AABBBBCBGECDBAA>@@::::<@@BAA>?>?<777777#3817333;;8<8598978828288==@:;?669:>;?;CCC<???<????@C@?989AC@ABB999BC@AABD?BAA>>>A?B;;:@9:9>;
@ATNG8:00685:05895
GATGGTAGGCGAGAGTGAGACGCAGTACTCATTCGTTTCGGAAGAGACAGGTACGTTAATAGTTAATAGCGTACTTCTTTTTCTTGCTTTCGTGGTATTCTTGCTAGTTACACTAGCCATCCTTACTGCGCTTCGATTGTGTGCGTACTGCTGCAATATTGTTAACGTGAGTCTTGTAAAACCTTCTTTTTACGTTTTACTCTCGTGTTAAAAATCTGAATTCTTCTAGAGTTCCTGATCTTCTGGTGTCTGATCTGTTTCACTACCATCGATGGATCTGAGTCT
+
BDCC?CCC?ABBBCDDDCCDABBCCCCCCBBB?CBBB=BC@C?BBBBCBB?BCCBB?B@BBBB?B>BBBBBBCBC?CCCCC3BA>ABBC>BBCC?CCC@CB>88:HDC?BBCCAAAA<>>A9=9>AAAA<<<<AAAA:>>AA@@?AAAAAA???A;@@C;?>;C=AAA>>>AAB=@>>>>2>:>;>@@@@/==8788)88:::;><::08888'5:=>A<@;>?=@@===@@=A<??>>==:=CC=>>>>>>@@@@@@@9@@@@@A=??==?DD;?@;;>::8>>
@ATNG8:00690:05904
GATGGTAGGCACTGCGCACACATCCCAGAAGATCAGGAACTCTAGAAGAATTCAGATTTTTAACACGAGAGTAAACGTAAAAAGAAGGTTTTACAAGACTCACGTTAACAATATTGCAGCAGTACGCACACAATCGAAGCGCAGTAAGGATGGCTAGTGTAACTAGCAAGAATACCACGAAAGCAAGAAAAAGAAGTACGCTATTAACTATTAACGTACCTGTCTCTTCCGAAACGAATGAGTACACACTCTCATATGACACTACCATCGATGGATCTGAGTCT
+
><>@:=CD?B@@?@BBBBBCCCCCC>CCC?BBBC996:=BAB;;;D@FC@C@BCA@@@@@0@@CCBBBGAABBB=AAABDDC5CC>C5;;<.<BB?CCCBBCBDHGE@BB?BCD?BBBBCCFCBBACHBCBB@BBCC?BAA@AABB>B?BAA?ACCDCABAACBBBBC?BB@BCB?BCBBB:>8999EEDC/CC@D;;;????A>D9==AD=A=@>AAB?BAAAAA@3:39>>8@AA?BB@@CACCCCABB>A>;;;C999BBBB@BBBBBBC?BBCCBBAACC
@ATNG8:00691:05906
GATGGTAGTGTCATATGAGAGTGTGTACTCATTCGTTTCGGAAGAGACAGGTACGTTAATAGTTAATAGCGTACTTCTTTTTCTTGCTTTCGTGGTATTCTTGCTAGTTACACTAGCCATCCTTACTGCGCTTCGATTGTGTGCGTACTGCTGCAATATTGTTAACGTGAGTCTTGTAAAACCTTCTTTTTACGTTTACTCTCGTGTTAAAAATCTGAATTCTTCTAGAGTTCCTGATCTTCTGGGATGTGTGCCAGTGCCTACCATCGATGGATCTGAGTCT
+
BCCC@DGDCCBBBCCGEDGCBBBBCCBCBCBB@@@AC>CE@C@CDCABBC@CCCCC@C?@@BC@C@CCCEBB===:=DDDD2BC?CCCC?BBBBACCC?CD?AABCCCACCCCCCCCACCD@B@CDCCCCCC@CCCE@DCCBBCCBCBCBBBBAB=B@@=@C@C@CBBBBBA@@>ABBCC;C@C@CCDDC3CC@@@=A@BCCBBBBB=AA@@0ABBCGACACC@CFCCCCC?C@CCCCCC?CAGF<C000A>ACACCCCF@CCDBDCBBBCC@CBCBABDCCC
@ATNG8:00692:05862
GATGGTAGGCGTGTGAGAGTCTGCCCAGAAGATCAGGAACTCTAGAAGAATTCAGATTTTTAACACGAGAGTAAACGTAAAAAGAAGGTTTTACAATGACTCACGTTTAACAATATTTGCAGCAGTACGCACACAATCGAAGCGCAGTAAGGATGGCTAGTGTAACTAGCAAGAATACCACGAAAGCAAGAAAAAGAAGTACGACTATTTAACTATTTAACGTACCTGTCTACTTCCGAAACGAATGAGTACGAGAGTCAGAGCAGAGCTACCATCGATGGATCTGAGTCT
+
<===:=DE@BC<;;BAAAA@@ACC@7CCC@CCCCBB?B>ABAA;;;=?@5;2;@?:;:;:'::???BCCBACCE>C?::999'9>89::::.9;;288>8;==7333(317948889)--26,,,--756282770562A9::8@A???=B=A?B?BBBBBBBB?BBDBAA>AD>AAA>@BBAB<AAD<99989(8>7886=<:8::::.;996///)/)/889=;9;;////94849@@9@BD990@@00/>===/55AB@?<;:7797;?;@>CDCBB?BC?=A888:;
@ATNG8:00696:05865
GATGGTAGCGCACACATAGATACAGTACTCATTCGTTTCGGAAGAGACAGGTACGTTAATAGTTAATAGCGTACTTCTTTTTCTTTGCTTTCGTGGTATTCTTGCTAGTTACACTAGCCATCCTTACTGCGCTTCGATTGTGTGCGTACTGCTGCAATATTGTTAACGTGAGTCTTGTAAAAACCTTCTTTTTTACGTTTTACTCTCGTGTTAAAAAATCTGAATTCTTCTAGAGTTCCTGATCTTCTGGCTCTCGTAGACAGATACTACCATCGATGGATCTGAGTCT
+
BDCC@@@?CEEC9;;CCCCCBBBBBBAA@@;;.:;;;)55.98@;;BB;;15==@@?@@DB;;4;=CABB=?<5505=:??,9;;,:999)9899.6??99A49;?@AE>BBCBCCBC?CCC7;7;BBAAB;;5;A;;5;BCCCBBBCAAABCC;<5;;;4;@4;4::>=@@;@;:D>>?>>,>;B;;;<<<<%;9:;;:.:;:99995556;<<=<%;;;==<@;@?55///0/:2728::455054@?@99:999@A@?A=<=;;7/0*//7777884444888889
@ATNG8:00698:05901
GATGGTAGTATCTGTCTACGAGAGCCAGAAGATCAGGAACTCTAGAAGAATTCAGATTTTTAACACGAGAGTAAACGTATAAAGAAGGTTTTACAAGACTCACGTTAACAATATTGCAGCAGTACGCACACAATCGAAGCGCAGTAAGGATGGCTAGTGTAACTAGCAAGAATACCACGAAAGCAAGAAAAAGAAGTACGCTATTAACTATTAACGTACCTGTCTCTTCCGAAACGAATGAGTACACATCGTCGTGTCGTGCTACCATCGATGGATCTGAGTCT
+
;>==9BC>C=BC@@@BAAAAAABBA?BBB?BCBBBB?B=@?@?>;<687-36;;;;;?>?+@7BB==<:>=8;;3;<:<;;;3=<49.955&5<A=>@@;>BB@A?BABC@BCC@CCCCCCEBBBAA@CDBB>BB@@>AEGBBBBB?C?B??<@CCBBABC?CCBBBB?BE@EBB>AACCC>B::49===?.?B?BCCB@@=;:5:;?=>>>E:==@@@;@AA@AAA=@>9;;0;@@?BABBBCCBCBBBABCCCCBBFAAAA:959CBBBBB@BAAABBBBBB
@ATNG8:00699:05861
GATGGTAGGCGACATACATACGCGCAGAAGATCAGGAACTCTAGAAGAATTCAGATTTTTAACACGAGAGTAAACGTAAAAAGAAGGTTTTACAGGACTCACGTTAACAATATTGCAGCAGTACGCACACAATCGAAGCGCAGTAAGGATGGCTAGTGTAACTAGCAAGAATACCACGAAAGCAAGAAAAAGAAGTACGCTATTAACTATTAACGTACCTGTCTCTTCCGAAACGAATGAGTACAGAGAGTACGATATGTCTACCATCGATGGATCTGAGTCT
+
B=AB@DBB?BA@@BBBBBC;=;CDGFCD@CCFCBC?C@CCBCCCC@@@>?>AABBBGDD5C?BAGGGCBBCCC<@@?@>>>,@B?CADFF<DICCAABABBA;;6;?BB?CCB?BBABACCCCFAABBBACACCBC@CCCAAA:;6;?B;;:;BCBBCCDACCCBCB@BB?BBB=@@CCH>F??;>@@@@.@>>9:::?AAAA>B>AAA>1636ACBC@CCCCBBC@B?CCF=A@C=@A?@?ACABAAAACBBAAABBABBCAA>@CCDCAA<???A>===@>
@ATNG8:00699:05902
GATGGTAGTATCTGCACACTCTGTCCAGAAGATCAGGAACTCTAGAAGAATTCAGATTTTTAACACGAGAGTAAACGTAAAAAGAAGGTTTTACAAGACTCACGTTAACAATATTGCAGCAGTACGCACACAATCGAAGCGCAGTAAGGATGGCTAGTGTAACTAGCAAGAATACCACGAAAGCAAGAAAAAGAAGTACGCTATTAACTATTAACGTACCTGGCTCTTCCGAAACGAATGAGTACGAGAGAGCACACGTGTCTACCATCTATGGATCTGAGTCT
+
CBBC@BCBCDBBBBBBCCCFECJCC@CCC@FCCC@@<?9BBCCBAB?CC?C@CAA99999):19<<@>>@=<<;3;?<;;;;$:;7;.555&5<=9>IDDCCCCD<B=??<?DE@BBDCCCCCCCCCCCEBB?BCCF?A@CBBBCC?C@DAA>ACCEDCCC?BBBBBB?BB?BBB:??:::,9>><@BECB3DD?CBAABB??@:=:=???<?<?@BAA>@@=@ACD@C?CDD=ABC?CAAAAB?@?BBBBAABDCCBCBBBBA@=@000@;;8?BBBBBA>>?
@ATNG8:00703:05860
GATGGTAGCATCATGCATATCTCACCAGAAGATCAGGAACTCTAGAAGAATTCAGATTTTAACACGAGAGTAAACGTAAAAGAAGGTTTTACAAGACTCACGTTAACAATATTGCAGCAGTACGCACACAATCGAAGCGCAGTAAGGATGGCTAGTGTAACTAGCAAGAATACCACGAAAGCAAGAAAAAAGAAGTACGCTATTAACTATTAACGTACCTGTCTCTTCCGAAACGATTGAGTACGAGAGTCAGAGCAGAGCTACCATCGATGGATCTGAGTCT
+
5<;<8<<<<BBCCCBCFBBAHCDAA?ACB@;:;BBB?B@CBBABBB@BB?B>??@89:9+78;=8?AAA@977,99;AAA6@@:?5;;;&9@@>@BCBCHCBB@B@CC?CBB@BBBBBBDFCCCA?999A=ADCC?B@@@AA@@=B?BBB?CBBBCCCC@BBBC:95:@=???<>>99927=>9889999%9>;=:79@?A==<>;<A??:?<@ACCC?AABCCDC7949<<6=::9>BCBBBCDBC:::AECCBAAAA@@@@A>>??@A@B?BBBBBBBBBB
@ATNG8:00705:05906
GATGGTAGCGAGCGAGTGTGTATACCAGAAGATCAGGAACTCTAGAAGAATTCAGATTTTTAACACGAGAGTAAACGTAAAAAGAAGGTTTTACAAGACTCACGTTAACAATATTGCAGCAGTACGCACACAATCGAAGCGCAGTAAGGATGGCTAGTGTAACTAGCAAGAATACCACGAAAGCAAGAAAAAGAAGTACGCTATTAACTATTAACGTACCTGTCTCTTCCGAAACGAATGAGTACGATGAGAGAGCTCTCTCTACCATCGATGGATCTGAGTCT
+
;;>><>=>BBDCCBBBCCCCCECAA>BBC@BBBBBB>B>AAAAA@?<::5:;?@@@@@@@0A=BB;;9DE@ABC;C;;;;;;$:<8>2555&595.5@;;:CA@@=@=AA?BBE>?@CCABCDCCCCDCCAA?ACCCACBBBDCDC@C?C;;:;BCBCC@@?@CCCCB?;;7:AA?BBBBB<??>=ABBBB3BB@@??BBCBBB7849C??<??B>CCD@BCCBBBB?B>AAC?BBB@CBBBBAAAB999A@@@AAAABBBBBBB?B?;;@?>8=888@===@@
@ATNG8:00706:05864
GATGGTAGTATATCGCGTCGCTATCCAGAAGATCAGGAACTCTAGAAGAATTCAGATTTTTAACACGAGAGTAAACGTAAAAAGAAGGTTTTACAAGACTCACGTTAACAATATTGCAGCAGTACGCACACAATCGAAGCGCAGTAAGGATGGCTAGTGTAACTAGCAAGAATACCACGAAAGCAAGAAAAAAGAAGTACGCTATTAACTATTAACGTACCTGTCTCTTCCGAAACGAATGAGTACACACTCTCATATGACACTACCATCGATGGATCTGAGTCT
+
4BAA?BBCC?CCB;9;?966>@@BB=@;;69BBBBB?C<<;;;;9D@CB?B>;;;BABBB3B=@@BBA@AA:::5:>A>>??0?@=<;CCC;CAA?ACCBCDCCC@C?BC@BBC@CBBBBCCCDCCBBBBBB?BBBC=@@??AAAA=B@B;;;;CB@@???=???AAC?BB????999BFD>D?>9999999%9D;999BB<AAA;>;;;;A:>:;;@BB>AAAAA@A@C?BBD>BBB?BBBBBCCCEC?@?BB>?>CB???>?@@>AAABBBB?BBB@@AA?BA
@ATNG8:00706:05883
GATGGTAGTATAGAGCTCTACATAGTACTCATTCGTTTCGGAAGAGACAGGTACGTTAATAGTTAATAGCGTACTTCTTTTTCTTGCTTTCGTGGTATTCTTGCTAGTTACACTAGCCATCCTTACTGCGCTTCGATTGTGTGCGTACTGCTGCAATATTGTTAACGTGAGTCTTGTAAAACCTCTTTTTACGTTTACTTCTCGTGTTAAAAATCTGAATTCTTCTAGAGTTCCTGATCTTCTGGATATGATGTAACTCGTGCCTACCATCGATGGATCTGAGTCT
+
5<:;06>BCCCDDDDCCCCCCCDAA@BABA@?=?AAB;:96;<@?@@?;:4:??AD?@:;:=?:>-//668<;:@7@AA<B1AA?B@BB<@DCC@CBB?BC@??>AAB?BCEE>>>A;;;;5;5;>>A=;;;:==>?7;;AB==>>>>>>>:::A7:;;>AA<><>?A???>9815//9:+9)/.8888)55599.8..).55355:6;AAA.@A>>?;A<>>:=@@@>>>;?<??@?@=7=@@5//-3=-//99166966//*/9:9:9==BBC<??<<;>>>A=
@ATNG8:00708:05873
GATGGTAGATACTCGCTGATACACCCAGAAGATCAGGAACTCTAGAAGAATTCAGATTTTTAACACGAGAGTAAACGTAAAAAGAAGGTTTTACAAGACTCACGTTAACAATATTGCAGCAGTACGCACACAATCGAAGCGCAGTAAGGATGGCTAGTGTAACTAGCAAGAATACCACGAAAGCAAGAAAAAGAAGTACGCTATTAACTATTAACGTACCTGTCTCTTCCGAAACGAATGAGTACACATCGTCGTGTCGTGCTACCATCGATTGGATCTGAGTCT
+
BDCC?CDBBBBBBCCBBBFCCCBBB=BCD?DCCCAA>A?BBBAACC=AA@C?ABBBBBBB3B@BCBABCBBCCC>BBBBCCC5BD@B@CCC<CCGACABABBCDD@C?AA?ADD@CCBCBCCECCDEC@@@B?ACCC@BA@@BBBC?C@CBB?BCCCCCCC?BBBAAB@BD?AAA799@@@;AAA?BBBBB3BC?D@@AC@@<>:=;??@@<@<@@BBB?BBAAADC?B?BBA;A@@=ABBBBBCCCBBBBBBDABBBBA999BB?BCBBBC?C?CCBBBA@ACA
@ATNG8:00712:05894
GATGGTAGATACTCGCTGATACACCCAGAAGATCAGGAACTCTAGAAGAATTCAGATTTTTAACACGAGAGTAAACGTAAAAAGAAGGTTTTACAAGACTCACGTTAACAATATTGCAGCAGTACGCACACAATCGAAGCGCAGTAAGGATGGCTAGTGTAACTAGCAAGAATACCACGAAAGCAAGAAAAAGAAGTACGCTATTAACTATTAACGTACCTGTCTCTTCCGAAACGAATGAGTACGTGTGACGTACGTGAGCTACCATCGATGGATCTGAGTCT
+
CC@B><@B@@;;;;;ACCCCCBBBE?EBB?BBA@;;5;5;BB?@@E=@?AF>AABBBCCC3C?CBBBBBBBCCD;??;;;;;';>;:;@@@4@A@=@BBBBA@CC@D@CB@CCC@CADBBBCCBAABBCC@@?ABBB@CCC:;;AA>B?BBC@BDCDBBAC?BBED@?=?@;AA?;>>787*88929AAAA3AC>ABAB?;;@B=B=@@??<?<??FCD?BB?????=??BBC>AAA?B@@ABBABBBBBBBCCBBAAC9:9BBB?CBBBA??<?ACCCAB=>>
@ATNG8:00712:05895
GATGGTAGAGAGACTGTAGCGCACCCAGAAGATCAGGAACTCTAGAAGAATTCAGATTTTTAACACGAGAGTAAACGTAAAAAGAAGGTTTTACAAGACTCACGTTAACATTATTGCAGCAGTACGCACACAATCGAAGCGCAGTAAGGATGGCTAGTGTAACTAGCAAGAATACCACGAAAGCAAGAAAAAGAAGTACGCTATTAACTATTAACGTACCTGTCTCTTCCGAAACGAATGAGTACGATGAGATCTCGTGTGCTACCATCGATGGATCTGAGTCT
+
7>AA@A@BA?=>BCBBBBCCBBBCC>CCC@CCBBBB@C?ABB;;9A<AA7:38@?98999'9/979@>=@<379+97;4444$5>7=:>>>0>;;:;@?@@>>@@<?<@@B@BB@CEABBCBAAAA@>@A@@;==@@-00@@<;?A=A=A@@=@BBBBBBB?BABBBC@??;???494:==3:33./699:,/0)0//8:;:58686@?>9:9;8;@??:?@C??>C@C?BBB>BBB<??AAAABBBBCAAA@@@@@=<::;;@@=B>>>?@B?BBCCBBA<:C
@ATNG8:00712:05902
GATGGTAGGTGACATGAGTGTATCCAGAAGATCAGGAACTCTAGAAGAATTCATATTTTTAACACGAGAGTAAACGTAAAAAGAAGGTTTTACAAGACTCACGTTAACAATATTGCAGCAGTACGCACACAATCGAAGCGCAGTAAGGATGGCTAGTGTAACTAGCAAGAATACCACGAAAGCAAGAAAAAGAAGTACACTATTAACTATTAACGTACCTGTCTCTTCCGAAACGAATGAGTACAGAGAGTACGATATGTCTACCATCGATGGATCTGAGTCT
+
;CCC?BBC?@?@DDCCBCDDCCBB?BCC@CCCCCC?C=ABBBABB@CC?A@AA?98888)9<@CCCCDCC??>8?@>?==>2?@>A?BBB:BCD>AA?>@@@@A;A;>>9>?A:>>@@@?<<<CAAA<>>?:?A@@9=>A=====9>9>@@;@A@AAAA@;AA>>BB>BB>BBB@B@88709:;499898)8<8=>BBBB>>><><>DAA<=:=AAAC=A>=>>>>:>:>AA7???;@>>>@@??>>><<<??A>>>@@>>>??;?;;;>CC;==>AA==;A?
@ATNG8:00664:05931
GATGGTAGTATCTGCACACTCTGTCCAGAAGATCAGGAACTCTAGAAGAATTCAGATTTTTAACACGAGAGTAAACGTAAAAAGAAGGTTTTACAAGACTCACGTTAACAATATTGCAGCAGTACGCACACAATCGAAGCGCAGTAAGGATGGCTAGTGTAACTAGCAAGAATACCACGAAAGCAAGAAAAAAGAAGTACGCTATTAACTATTAACGTACCTGTCTCTTCCGAAACGAATGAGTACTACTCTCAGAGACACACTACCATCGATGGATCTGGAGTCT
+
::;;9===B@?@@BBCCCCBBBCCCADCD?CAAACB?B@ABBCBBC@CC?C@BD??@AA@/@;??AA@@@@9:9,98;4444$4;6;.555&5;;.66;?A>>00-/7;>7?CB@BBBBCBBCCCBBCBBBBAECCB>AACCCCCB@C@BBB?BBBCBAAA?BBBCCB@BC?999=@@@@A8>??;99::::%9=<7:48;;>?><>:77>>8>;>ACAA?ADBB@@A?B>ABK=BBC?CCBBBCCBBBBBBBBBBBBBA??;;;;5;>===?B=>@>//)/9989
@ATNG8:00665:05955
GATGGTAGAGTACAGTGTAGTAGACAGAAGATCAGGAACTCTAGAAGAATTCAGATTTTTAACACGAGAGTAAACGTAAAAAGAAGGTTTTACAAGACTCACGTTAACAATATTGCAGCAGTACGCTCACAATCGAAGCGCAGTAAGGATGGCTAGTGTAACTAGCAAGAATACCACGAAAGCAAGAAAAAGAAGTACGCTATTAACTATTAACGTACCTGTCTCTTCCGAAACGAATGAGTAATAGATATACGTATAGCTACCATCGATGGATCTGAGTCT
+
@<BB@BBCBCCCCBBBBBCCCCCCBBCD@DABA;;7<?BBCBDDE@AA@BADCA97888)9?BDBBAABDCCC=@@;;:;;';?=@?BCC;BCCACCCCCBB@@=@>BB@BBBACCBBBBCDBCCB@@@BB?BCBC@C@@@FEAA>B@BBB?BBBDBDBB?BCCDDC@BB@BBB>A@ACC>BBB?BBDDC3AA>ACCBBA><<0718=BD=A<A?A:;6;B@??AA@B?BCD>AAB@BB@?@F@CCBBBCCBB??@A?B>>>>;>@@@@@A<A@===888?A
@ATNG8:00672:05956
GATGGTAGATACTCGCTGATACACCCAGAAGATCAGGAACTCTATGAAGAATTCAGATTTTTAACACGAGAGTAAACGTAAAAGAAGGTTTACAAGACTCACGTTAACAATATTGCAGCAGTACGCACACAATCGAAGCGCAGTAAGGATGGCTAGTGTAACTAGCAAGAATACCACGAAAGCAAGAAAAAGAAGTACGCTATTAACTATTAACGTACCTGTCTCTTCCGAAACGAATGAGTACGAGAGAGCACACGTGTCTACCATCGATGGATCTGAGTCT
+
:::@5:::@<<<<AAACICBBCBBB=@@@=AA@@@A?B=@<<;0//<69;:;6:<<77777$35<88984>3339.734:::+:<.4.4909>D<@@@@BBBCC@C@CC@CDGADDEB<<:EBDCDDDABAGDCBB@BCBBCCCD?B?B;;7;BBCDBBB@CCC<<;;00+00/3:=>>=5;44/3?@?B3AB<>>>899ABC;?<?BB>=A=B;A@C=A::9999:>=??=8?8878BBCDD>>>>?????AAAA@A@AA==;8???AAAA<?===?:::=5
@ATNG8:00679:05944
GATGGTAGCACGAGTCACTCATATCCAGAAGATCAGGAACTCTAGAAGAATTCAGATTTTTAACACGAGAGTAAACGTAAAAAGAAGGTTTTACAAGACTCACGTTAACAATATTGCAGCAGTACGCACACAATCGAAGCGCAGTAAGGATGGCTAGTGTAACTAGCAAGAATACCACGAAAGCAAGAAAAAGAAGTACGCTATTAACTATTAACGTACCTGTCTCTTCCGAAACGAATGAGTACGTGTGCGACGGTCTCCTACCATCGATGGATCTGAGTCT
+
;<EG@BBBBBCCDDBBCCBBBBCCC@CBB@CDCCCCAC@BBCCCCC?BB@DAEB@@@AAA0A=???BA@CC???9?@@ABBC2AB=B5;;;.;AB?DCCCBCBBB>B?;;9;BB@CCAABCCCCCCBBBCBB?B@@@>@@@?AA??=A?DBD?BCBBCBBB?ECCBDD@BC>AAA?CBBBC=AAB>AAAAA2BF@DBBAAA@@F:>:=>@@;>:>@@@@@CCBCBBA=@<???9?AA=ABBBCCCCBAA>>>@@B=:??B?BC@<@@>>?;;6;;;;B??;;;
@ATNG8:00679:05958
GATGGTAGACACGTGTGCTCTCTCGTACTCATTCGTTTCGGAAGAGACAGGTACGTTAATAGTTAATAGCGTACTTCTTTTTCTTGCTTTCGTGGTATTCTTGCTAGTTACACTAGCCATCCTTACTGCGCTTCGATTGTGTGCGTACTGCTGCAATATTGTTAACGTGAGTCTTGTAAAACCTTCTTTTTACGTTTACTCTCGTGTTAAAAATCTGAATTCTTCTAGAGTTCCTGATCTTCTGGAGATACACATGATACTCTACCATCGATGGATCTGAGTCT
+
;CCD@CCCBBCBBBCBCCCECCCCCCBBCCCC@BCEE>CC?B?BCCCBBB@DDCAB?B?BBCC?C=AABBBBDBC??????.?A?CBBB>BBCB>BBC>BB;==@BBB?BBBBBAAA>@@@9>9>???@<<<<AA@?;>AA@?>>@@AA@@?@@A=:::=>>:==AAAAAAAAA=CAAAA5A<A;>>AAC/AAAAA6=;:888A<=><ABBB/A??@B=B;>><AAAC<<;;><>A@@>>;>@A<>>>@@@@D=<<@@??@@@::8:BBBAAA;?>A>>>A??>
@ATNG8:00682:05954
GATGGTAGGCGACATACATACGCGCCAGAAGTATCAGGAACTCTAGAAGTAATTCATGATTTTTAACACGAGAGTAAACTTAAAAAAGAGGTTTTTACAAGACTCACGTTAACAATATTGCAGCAGTACGCACACAATCGAAGCGCAGTAAGGATGCTAGTGTAACTAGCAAGAATACCACGAAAGCAGAAAAAGTAAGTACGCTATTAACTATTAACGTACCTGTCTCTTCCGAAACGAATGAGTACTGCGTCTCACTCTCGCCTACCATCGATGGATCTGAGTCT
+
:=00)///)/9::555:;955455:.//:)///7//54949<=878;+///3605-////9::+::;;:9///98::.66(33333#3//(////$//6068//38833.345505==32229==<?;;;;;BBBA;@999<@AAB@:00*.(----;;:9-//)////33-335777265589(-,,,,,,,$,,-38886888863827755/549:?>:7?==<<>C>A>@BC<BB<785;>>>:>?<<;;<<;>555;<<7<<A9????:<=:>555<::9:7
@ATNG8:00684:05937
GATGGTATTGTGTCTCTGAGAGTAGTACTCATTCGTTTCGGAAGAGACAGGTACGTTAATAGTTAATAGCGTACTTCTTTTTCTTGCTTTCGTGGTATTCTTGCTAGTTACACTAGCCATCCTTACTGCGCTTCGATTGTGTGCGTACTGCTGCAATATTGTTAACGTGAGTCTTGTAAAACCTTCTTTTTACGTTTACTCTCGTGTTAAAAATCTGAATTCTTCTAGAGTTCCTGATCTTCTGGAGATATCATCAGCGAGCTACCATCGATGGATCTGAGTCT
+
:889699D?CCDAAACCCEDBCCCECCCCCBB?A@@D>DE?B?AAABDCCADDCCC@D@BBED?B@CCCFCCCCC@CDCCC5DD@D;;;7;B;;9;CC@CG;;;BACEACBCEDCCC@DCE?B>BCBBBBCD?BBCB?BJCCBBBCDDGJDCB;;:;BB@CD?B@BBBDCCHDC?BBBA@3@=A>;;;;;*;BBBB>AADDGGABBCACCCC5CCBBB>B?BB@DDDEMBB?B@BCECBB@CBC?CCAAACCCBBBCDGDCAAAC>BBBBBAB>BCCCHCHHAA
@ATNG8:00688:05930
GATGGTAGTGATACAGATCAGACACCAGAAGATCAGGAACTCTAGAAGAATTCAGATTTTTAACACGAGAGTAAACGTAAAAAGAAGGTTTTACAAGACTCACGTTAACAATATTGCAGCAGTACGCACACAATCGAAGCGCAGTAAGGATGGCTAGTGTAACTAGCAAGAATACCACGAAAGCAAGAAAAAGAAGTACGCTATTAACTATTAACGTACCTGTCTCTTCCGAAACGAATGAGTACTATGTAGAGCTCTATACTACCATCGATGGATCTGAGTCT
+
5A<B?CCBB=CCCDCBCCCCCFHFD;;;C@CDBCBB@C@EECCBBB?BB@B@C>=98888)86ABBBBBAB999,9>:;;<;);?>?<@@@8@BB@BBBBCBCA@>A@CC?BAD@EBAABBBCCCECA@@BA>ADBB;;;C@@@::5;>A;;8;DBCBCCC@CCCDBA?BH@AAA?BBAA@9@9949AAAA3BA?AAB???CBB=>:;;:?;?;?BBCB@ECCCCBC>B>BCC>CBB?BBCBBA????ADDCBBBB==??????@;@;;;@@C>AABBBAAABB
@ATNG8:00690:05951
GATGGTAGACATATCGTACTCTCTGTACTCATTCGTTTCGGAAGAGACAGGTACGTTAATAGTTAATAGCGTACTTCTTTTTCTTGCTTTCGTGGTATTCTTGCTAGTTACACTAGCCATCCTTACTGCGCTTCGATTGTGTGCGTACTGCTGCAATATTGTTAACGTGAGTCTTGTAAAACCTTCTTTTTACGTTTACTCTCGTGTTAAAAATCTGAATTCTTCTAGAGTTCCTGATCTTCTGGATATGAGTGACTCGTGCTACCATCGATGGATCTGAGTCT
+
5BCD?CBBBCCBCBFECCCDDCCCDCECCA;;6;@?B<BB@C@DCBBCCB?DCBAA?A?CCCC>A?ABCCBBBBC?BAAAA2@A>BBBB=BAAA>AAA>BB>ABBCBB>AAB@A@>?<AAA=A8==?>?@AA<AACB8::::<<=>>AAA@?@@A<===:>>=A<@?AAAA===:=8888,89=:88888(8=:;:39>>==>A=<=8=<=<.9@A@B<A<AD=@@?A>>>7;7:?<<=?<>>>=BB>=>;;;??AABB===B@@:==AADDD=<<<A@>>>>>
@ATNG8:00691:05951
GATGGTAGTAGTACACTAGTCATACCAGAAGATCAGGAACTCTAGAAGAATTCAGATTTTTAACACGAGAGTAAACGTAAAAAGAAGGTTTTACAAGACTCACGTTAACAATATTGCAGCAGTACGCACACAATCGAAGCGCAGTAAGGATGGCTAGTGTAACTAGCAAGAATACCACGAAAAGCAAGAAAAAGAAGTACGCTATTAACTATTAACGTACCTGTCTCTTCCGAAACGAATGAGTACGTGTGAGTACGTGAGCTACCATCGATGGATCTGAGTCT
+
>CCC?BBCCDC@?=BBBCFGGECBB@BCD@CCCB@@<A<AAEBBBC@BB@B@BBBBBCBC0B?BBAABDCB@@@:??@@CCC2BA=A5;;;6;DDBHBACAAC@@=@@BB@CBB@CBBBCCDFCBBCCCCCC?BBBB>AABB???B>B@CBC?BBBCCAAA?CBBBCC?BB?BCA/899999+99=9:9999(:D?CBAAA>ACB:>:=<??6;8;@CBE?BCBBAAA=A=AAB=BBB?BBB???DDDCCBAAACBBBBBBBBBB?BBDECBB?BBAAB;;;>:
@ATNG8:00695:05941
GATGGTAGCATCATGCATATCTCACCAGAAGATCTGGAACTCTAGAAGAATTCAGATTTTTAACACGAGAGTAAACGTAAAAAGAAGGTTTTACAAGACTCACGTTAACAATATTGCAGCAGTACGCACACAATCGAAGCGCAGTAAGGATGGCTAGTGTAACTAGCAAGAATACCACGAAAGCAAGAAAAAGAAGTACGCTATTAACTATTAACGTACCTGTCTCTTCCGAAACGAATGAGTACGATGAGAGAGCTCTCTCTACCATCGATGGATCTGAGTCT
+
;BBC?BCCCCCBBACBCCCCDDBBB@BAA>BBBBCEAE?B@@@CBC@BC?B?BA@AAAAA2B?CBBBCBAA98829????@@0@C?D@CIE:CCC@DABBFBB::6;@AB>CEF@BBCCCCCDCCCCCCCCC?CDCC?B?@@CCBB@B?B@@=@BCBBBCC@DCCAAA?BC?BBB>AAAAB;???=ABBBB3BC?BAABBBBB@=@<@???:=:=BCAA>AAABAAA=?=?CD>DBB>ABCDDAABD???BBBBBCBAA@@@A?A;@@<<>>>=;::AABA;;;
@ATNG8:00698:05945
GATGGTAGCTCGCTGATGATATCTCCAGAAGATCAGGAACTCTAGAAGAATTCAGATTTTTAACACGAGAGTAAACGTAAAAAGAAGGTTTTACGAGACTCACGTTAACAATATTGCAGCAGTACGCACACAATCGAAGCGCAGTAAGGATGGCTAGTGTAACTAGCAAGAATACCACGAAAGCAAGAAAAAGAAGTACGCTATTAACTATTAACGTACCTGTCTCTTCCGAAACGAATGAGTACGAGAGAGCACACGTGTCTACCATCGATGGATCTGAGTCT
+
BCBB@BCCBCCBCCCBBB@AACCBC@BED@BBCC:96;@<;;AAAC@BB@B@A??CDDDC/C?BBBBBBBBBBB;??;;;;;*;?4969>>0CCCHCCCBCCBBB<@=@@=ACCIDDDDCBBCCDCDCCBBC?BDCC?CCBBBBBB>B?B9989CCDAAAB?BBBAAA?CC>ABB@BBBAA;@::49BBBB3CF?B???B@>;:7:;==>>5;5;>BBB@DDBBBBB@C?ACG@C@@=?BB???BB>>>B@@@B>>>BBBBBDCC?BBABBB@<@@@??<=///
@ATNG8:00699:05958
GATGGTAGTGTCAGTGCGCGTCGTCCAGAAGATCAGGAACTCTAGAAGAATTCAGATTTTTAACACGAGAGTAAACGTAAAAAGAAGGTTTTACAAGACTCACGTTTAACAATATTGCAGCAGTACGCACACAATCGAAGCGCAGTAAGGATGGCTAGTGTAACTAGCAAGAATACCACGAAAGCAAGAAAAAAGAAGTACGCTATTAACTATTAACGTACCTGTCTCTTCCGAACGATGAGTACTATAGACTATCTGAGACTACCATCGATGGATCTGAGTCT
+
;BC>:@BBA<@BCCCCBB:<96;<A@BCDABBACAA>A=ABBBAAD@AA>A@???AAAAA3A?AABBDCAA999,9@??@@@,AB?B@DIG<FGFABBCBAAA;;;0;<@A=BCC>BAC@AABACBEAA@BBB?BGDC@CCCBBA@A?B@C;;:;CCBCBBBAAAABBB?AA<99949:CDC>CA@;::::::%:@<@ABBA==??;@7:;;C;?;;;@@@=@A@?@?@@E?AB?A999@A@@ABB???BA@A=>AABBAAA???;????CBC?D::9B???BB
@ATNG8:00702:05912
GATGGTAGATACTCGCTGATACACCCAGAAGATCAGGAACTCTAGAAGAATTCAGATTTTTAACACGAGAGTAAACGTAAAAAGAAGGTTTTACAAGACTCACGTTAACAATATTCAGCAGTACGCACACAATCGAAGCGCAGTAAGGATGGCTAGTGTAACTAGCAAGAATACCACGAAAGCAAGAAAAAGAAGTACGCTATTAACTATTAACGTACCTGTCTCTTCCGAAACGAATGAGTACGAGAGAGCACACGTGTCTACCATCGATGGATCTGAGTCT
+
6BBE@CCCCCBBCBBBBBDDCBBBC>CBC?CCCDBB@B@CCDCCCC?CC?B@BAA====;.=?ABBCDCCCBBA9??;;;;;*;A>??BBB;CCCFFCFBCCCCD?C?CC?CCC@CAADCCCBBBCCCCBB?ADDD?BBBBBBBB>C@BAA?ABBCCCCC?AAA@AA?BB?BBB=?????8???>BCBBB3BB?BAABBA@@@7:7;?AA:>:=@CCC?BBBCBDB>A>ACC>CCC?BBBCCCCAABBCAAABB@@@AABAA>>9>AAA><<8<AAAAA@666
@ATNG8:00664:05995
GATGGTAGACACGTGTGCTCTCTCGTACTCATTCGTTTCGGAAGAGACAGGTACGTTAATAGTTAATAGCGTACTTCTTTTCTTGCTTTCGTGGTATTCTTGCTAGTTACACTAGCCATCCTTACTGCGCTTCGATTGTGTGCGTACTGCTGCAATATTGTTAACGTGAGTCTTGTAAAACCTTCTTTTTACGTTTACTCTCGTGTTAAAAATCTGAATTCTTCTAGAGTTCCTGATCTTCTGGACAGAGTGTGCAGATACTACCATCGATGGATCTGAGTCT
+
<<>?:DDBBBBBBBB;9;B?;9:566656>>@9A@@@;@@<@=@@BDCAB=;9:BB?C@CBCB?B?BBB::9@<@;3333&3<49333(3<<>9?CC?CC599?AAB@EBBBAAAA<;;;5;5:@@?A?>:599::*//<;?AA>=>=AA;;;>:>::4::4::=<==?>;:9788;AB2B:?7<<<;;+;<:97077::>>?>A@18887(5:;9<<@<>>;>@@????=?<??@@AA;;;;<@@@@=>====?@??>>==;;6;?BA@@@;>>@@>>>??=
@ATNG8:00669:05970
GATGGTAGTATAGAGCTCTACATAGTACTCATTCGTTTCGGAAGAGACAGGTACGTTAATAGTTAATAGCGTACTTCTTTTTCTTGCTTTCGTGGTATTCTTGCTAGTTACACTAGCCATCCTTACTGCGCTTCGATTGTGTGCGTACTGCTGCAATATTGTTAACGTGAGTCTTGTAAAACCTTCTTTTTACGTTTACTCTCGTGTTAAAAATCTGAATTCTTCTAGAGTTCCTGATCTTCTGGTGAGATATGCATGATGCTACCATCGATGGATCTGAGTCT
+
BBCC?CCCCCC@@ACCCDCCFCCCCCCCCCBB>ABBB<BB>A>?@BCDDD@DCCBB?B?BBCD?B?BBBBBCBCB@BBBBA1A@=BAAA=ABBB?@AB>BB<A@@A??;?ABBC@@@<@@@<A;A@>@>???<AADD9=<@@@@A>=>?>==A::5:;:7=@<A<AAA????AA;?>=DD;D:>:>?DDD/>>>>>7=>@@@CC?>=88989*:///=7=7AC=CAAA;<;<A:=>?@@@:=>?=>>>B@;;;>>>>@?:;;=@@<@>>>AAB<A??>AABAA;
@ATNG8:00671:06004
GATGGTAGAGTACAGTGTAGTAGACCAGAAGATCAGGAACTCTAGAAGAATTCAGATTTTTAACACGAGAGTAAACGTAAAAAGAAGGTTTTACAAGACTCACGTTAACAATATTGCAGCAGTACGCACACAATCGAATCGCAGTAAGGATGGCTAGTGTAACTAGCAAGAATACCACGAAAGCAAGAAAAAAGAAGTACGCTATTAACTATTAACGTACCTGTCTCTTCCGAAACGAATGAGTACATAGATATACGTATAGCTACCATCGATGGATCTGAGTCT
+
CCB=:CCCCCCBBCCCCCCDDDDCD?BCB@CCCBBB@B@CBBBCCB@CD?A>ABCCCDDD3B?BBBBBBCCCBC>ABBCDCC5CA=@7;;;6;DE@C;;;BBCBC@C?BC@CBB@BBBBCCCCCCBBBBBACABBAB?CDBBAA::7;?BBC@CBBDCBDB@CCCDCC?CB?:::=@B==?8999;<<====&==<=?=?BBADB5948:<<6=8=;A@A>@BAAA@?8<;99938?A?BBBCDBBBBBBCCCBABCEAA>==A;;6:@@???A;??@ADAA??@
@ATNG8:00674:05991
GATGGTAGAGAGACTGTAGCTCACCCAGAAGATCAGGAACTCTAGAAGAATTCAGATTTTTAACACGAGAGTAAACGTAAAAAGAAGGTTTTACAAGACTCACGTTAACAATATTGCAGCAGTACGCACACAATCGAAGCGCAGTAAGGATGGCTAGTGTAACTAGCAAGAATACCACGAAAGCAAGAAAAAGAAGTACGCTATTAACTATTAACGTACCTGTCTCTTCCGAAACGAATGAGTACGTGTGCGACGTGTCTCCTACCATCGATGGATCTGAGTCT
+
8::;8<?FCCDC:;:;;>>CBBDDD>CDI>ABB::66;:>C>CBCC?BB@B@BCCABBBB2A>??BBBC@??A@/99;4999(9:5:.599&9@;?CCDBECBAA<A=@A=@@@?BBCCCCCBBADCBBBCD@BBBC>AABCAC995;>AAB?BCCBA@??<@@BBCB@BB?BB@179@@@8<=@<ABBBB3AB=AAAAB@@AA<A<???C:>:<;@CB?BB:::BB;=:?>=5<9827>>??B?B><<<><<7<8888:A<???=C;;;=??:==AA;;;>=>
@ATNG8:00685:06007
GATGGTAGGCACTGCGCACACATCCCAGAAGATCAGGAACTCTAGAAGAATTCAGATTTTTAACACGAGAGTAAACGTAAAAAGAAGGTTTTACAAGACTCACGTTAACAATATTGCAGCAGTACGCACACAATCGAAGCGCAGTAAGGATGGCTAGTGTAACTAGCAAGAATACCACGAAAGCAAGAAAAAAGAAGTACGCTATTAACTATTAACGTACCTGTCTCTTCCGAAGAATGAGTACACATCGTCGTGTCGTGCTACCATCGATGGATCTGAGTCT
+
5ABB@CCC@CC@@ABCCCCCCCCCD=BBC@DDCCBB@C?ABCBBDC@CC@C@CBBBCCCC2C@ACBCBBBBAAA<ABDDCCC5CD?B5;;;.<CEAHBBBCCDBC@C@BB@BDD?A@CACCFCBBBCCA@@C@DDBB?BBBBBBBB>B@DBA?ACCCAACC?CAAAAB@BB>???499:::,8<;9<<=???'=><?948AAACB8:859>>-705@BBB?BBBBCCC@B?BC?BD?CCCBBBBACBBBC?BBBBAAACABBBB?A@@ABBB?BCCCCBA>>>
@ATNG8:00692:06001
GATGGTAGAGTACAGTGTAGTAGACCAGAAGATCAGGAACTCTAGAAGAATTCAGATTTTTTAACATCGAGAGTAAACGTAAAAAAGAAGGTTTTACAAGACTCACGTTAACAATATTGCAGCAGTACGCACACAATCGAAGCGCAGTAAGGATGGCTAGTGTAACTAGCAAGAATACCACGAAAGCAAGAAAAAGAAGTACGCTATTAACTATTAACGTACCTGTCTCTTCCGAAACGAATGAGTACACATCGTCGTGTCGTGCTACCATCGATGGATCTGAGTCT
+
<B=@<CC@AABAA?===?CJCCCDE;;;J@C@@@@A=A>AAC;;:B@??=??00..-8585$53:---;//33;;;3444===<<$33,/(///&///(/96667733,3,272722-255=@@@>@BBHEBB994:?::5;@@>@A??=@?CBKAECCBABBB?BBBBBB?AA>AAC?BBBB@8><<8=<===,>A=@??;;;;AB7;8;A>>1716<B@A>ABBBABC9?9>??9>AB?AABBBA@A9::BBCBB854::888;@?<877;;77/3333;888==
@ATNG8:00696:05979
GATGGTAGCTCTGCTCTGACTCTCGTACTCATTCGTTTCGGAAGAGACAGGTACGTTAATAGTTAATAGCGTACTTCTTTTTCTTGCTTTCGTGGTATTCTTGCTAGTTACACTAGCCATCCTTACTGCGCTTCGATTGTGTGCGTACTGCTGCAATATTGTTAACGTGAGTCTTGTAAAACCTTCTTTTTACGTTTACTCTCGTGTTAAAAAATCTGAATTCTTCTAGAGTTCCTGATCTTTCTGGCGCGTATGTATGTCGCCTACCATCGATGGATCTGAGTCT
+
A;<JAFBBBBBCCBBB;;;BBCCCBCCCDBCC?BCCD=DB@E?CBBBCCCBCEGFC@D?A@CC@CACCCCBBBCC=>@@@A0:A?C@@@;A@A??BCC=@B?@@@DCC@CDCBBA@@=@BB=@?ACDDCBBC@CBBB@DCDBABCCCBBBBCBBB<??@=??;?<@BBCCCCCC@BAAAA9A?C@DCCGC3CCBBB<BBBBBBAA@@5;;;;;%;?>AD@B???699?@@>@4:4:8:>94:(::5.5@<>AACCBB>;<<00+0>>6<@988??=?@AAABCBB@
@ATNG8:00697:05994
GATGGTAGCTCTGCTCTGACTCTCGTACTCATTCGTTTGGAAGAGACAGGTACGATTAATAGTTAATAGCGTACTTCTTTTTCTTGCTTTCGTGGTATTCTTGCTAGTTACACTAGCCATCCTTACTGCGCTTCGATTGTGTGCGTACTGCTGCAATATTGTTAACGTGAGTCTTGTAAAACCTTCTTTTTACGTTTACTCTCGTGTTAAAAATCTGAATTCTTCTAGAGTTCCTGATCTTCTGGTGTCTGATCTGTATCACTACCATCGATGGATCTGAGTCT
+
45<>5:;;?@:AAA@BBBB@BEAA@<<956;;7:>>>6<7?8<::;;//)/77///496:<<>9BABCB?<<<;;5;<<<=+=A?A@?@:><@@=999=<@=@>???B?BCCCCCBB?A<;7;?BBCBBBBB?BB@@=ABAAC@;;;@@@@BBAA?C;;8;G<=9?<999;;9<8<5555&5.5.55555$9=>>@:AAEDCDBB@@9====,=@=>><@;@B6:;;BB>@=@;@AA@?@@CCCACCCCCBB@CC9::@CBBBBB?B@<<<00+0=000@???@
@ATNG8:00703:05971
GATGGTAGTATCTGCACACTCTGTCCAGAAGATCAGGAACTCTAGAAGAATTCAGATTTTTAACACGAGAGTAAACGTAAAAAGAAGGTTTTACAAGACTCACGTTAACAATATTGCAGCAGTACGCACACAATCGAAGCGCAGTAAGGATGGCTAGTGTAACTAGCAAGAATACCACGAAAGTAAGAAATAGAAGTACGCTATTACTATTAACGTACCTGTCTCTTCCGAAACGAATGAGTACGTGTGACGTACGTGAGCTACCATCGATGGATCTGAGTCT
+
:CBC@BBEB@;@AAAEFDCCECEECACCC@BABABC@C@DCEFBBB@CEAC?BBBBBCCC3A?BBBCBAABCCE@BA@@@@@1AE@C=@@@9@CCAABCCCCC;;8;@BB@BDD@BBCBCDCCBCCCC@@@C?CDDC<AABBAAAA>B@DBA?ACCCCCBB?BBBBBB?BB?BCF?BB???8;?@=@@@;@B@@=@ACDEAAAGACA<;;=@>@ABBC@BCCBBBB@B?BBA9B::99CCCCBBCCBBBBBBBBCBBDAACCBB?BAAAB??<?AABCAAABB
@ATNG8:00709:05988
GATGGTAGTGTGTCTCTGAGAGTAGTACTCATTCGTTTCGGAAGAGACAGGTACGTTAATAGTTAATAGCGTACTTCTTTTCTTGCTTTCGTGGTATTCTTGCTAGTTACACTAGCCATCCTTACTGCGCTTCGATTGTGTGCGTACTGCTGCAATATTGTTAACGTGAGTCTTGTAAAACCTTCTTTTTACGTTTACTCTCGTGTTAAAAATCTGAATTCTTCTAGAGTTCCTGATCTTCTGGCTCTCGTAGACAGATACTACCATCGATGGATCTGAGTCT
+
6BBB@DDBBBBCCCCBCCCAAABCCCCCCCCC@CBAA<ADAEA::;A@BA>BC;;:?C@BBBC?@=AC@@A@@<;5<;;;.595:459)5;=96;>D?;A99:@@CC@CDECCCBC?BBB7;7<BA@@B@@=@ABB>ABBCDDCBCCDDDDCBC?BCB?CCAE>AABBBBCFF@BBCEE<C@C?BBBBB2BDCCC>CAAABCB;;;=BBBB2AAABB@BAEMGCBBCCBC@C@CCDB@@@CBC?BBBBBBBCCBBCBBBBBBBB@AA@ACCC>@A@@A@:::A
@ATNG8:00710:05961
GATGGTAGTATCTGCACACTCTGTCCAGAAGATCAGGAACTCTAGAAGAATTCTAGATTTTTAACACGAGAGTAAACGTAAAAAGAAGGTTTTACAAGACTCACGTTAACAATATTGCAGCAGTACGCACACAATCGAAGCGCAGTAAGGATGGACTAGTTGTAACTAGCAAGAATACCACGAAAGCAAGAAAAAGAAGTACGCTATTAACTATTAACGTACCTGTCTCTTCCGAAACGAATGAGTACTGTATCTATGTGTGCGCTACCATCGATGGATCTGAGTCT
+
6CBE?BBBBABBDCCDC=??>=CBB@BCCBDBBBCC@D?BBBBBCC?BD?B?BBBBBDDBA1B>:;;<::;:333(3;44999$9929:@@<2=D?9>A<BBBCA@:??:949A@=BDDCDBBCBBBBBBBBE@DBAA@CBBB@AAA>@;@@@000AA<<;?CC@CCBBBB?BB?BBB<@>BCD>CA@;99998(8?;@BCBBB>>><?=????:=8<=B@@>@CBBBAA=A=AAC>BBB@AAABBBDCBB>>>CA888C@@???BCD@@@@@@ADACCCDDBBACC
@ATNG8:00712:06000
GATGGTAGTATATCGCGTCGCTATCCAGAAGATCAGGAACTCTAGAAGAATTCAGATTTTTAACACGAGAGTAAACGTAAAAAGAAGGTTTTACAAGACTCACGTTAACAATATTGCAGCAGTACGCACACAATCGAAGCGCAGTAAGGATGGCTAGTGTAACTAGCAAGAATACCACGAAAGCAAGAAAAAAGAAGTACGCTATTAACTATTAACGTACCTGTCTCTTCCGAAACGAATGAGTACACACTCTCATATGACACTACCATCGATGGATCTGAGTCT
+
6DDC@CCCBCDBBBBCCAABCDFCC@D?@>@BCBBC@C>BCC;:;CACCAC@BAA;;;;;);>AABADFCC@??<?ABEDDE5@A?A?BCC=CDC@CCCAAABBB@B?BE?BBB?BBCBCDDJBBBBCCCCC@BBBB@BCCBCCBB?B?BAA>ACCCBCCC?BBCBCB?CC?BBB<?????8>>>9999988%8A<@>>?CAAAA7;7:<>>1818=B?@<@A@@?CB@C?BBC>BBC?BBEEBCCCBB@??BB>>@BD999CCDF?BBAABBC?CBBBB???AA
@ATNG8:00713:05977
GATGGTAGGCGTGTGAGAGTCGCCCAGAAGATCAGGAACTCTAGAAGAATTCAGATTTTTAACACGAGAGTAAACGTAAAAAGAAGGTTTTACAAGACTCACGTTAACAATATTGCAGCAGTACGCACACAATCGAAGCGCAGTAAGGATGGCTAGTGTAACTAGCAAGAATACCACGAAAGCAAGAAAAAGAAGTACGCTATTAACTATTAACGTACCTGTCTCTTCCGAAACGAATGAGTACAGAGAGTACGATATGTCTACCATCGATGGATCTGAGTCT
+
CCBC@BCC@CCCBBCBBCCCCBCC>CCCACDBBCB?B@CBCCCCC?BB?B@CABBBBBC2C?ABBBBBBBBBB=BA>>;;;.=@:A=BBB9??B?BBBCCCCA>:><@@=A??<?===@@?A@>@A>>@@@;?AAA9><AADA??;A<A>B?BBAAAAAA;AAAABB>BB>BBB>BCBB@9@??;>?><<.7839=??AAA@@<@<@@>><<<>?<;<7<@?=>>>:>;>BB9ABB?BAAABBBBCAAAACC>>>AAAA@AA8858<>>>AA<===@A888==
@ATNG8:00668:06020
GATGGTAGACATATCGTACTCTCTGTACTCATTCGTTTCGGAAGAGACAGGTACGTTAATAGTTAATAGCGTACTTCTTTTTCTTGCTTTCGTGGTATTCTTGCTAGTTACACTAGCCATCCTTACTGCGCTTCGATTGTGTGCGTACTGCTGCAATATTGTTAACGTGAGTCTTGTAAAACCTTCTTTTTACGTTTACTCTCGTGTTAAAAATCTGAATTCTTCTAGAGTTCCTGATCTTCTGGTATACACACTCGCTCGCTACCATCGGATGGATCTGAGTCT
+
5B>D@BBBBBCCCDBAACCBCBCCCCCEDC@A?@BBB?GD@D@DDDCAADACCBBB?B?BBCC?C8=ACCCBB=C>AA@@@2@@8@??=7>BBB@CBB?BB@?>?BBB?BBB>>>BB<@@A<A<AAAAAA??:?@@A:==@???@;;;===?@>>:>;;5;A:>6;::AAA>>>:=;;87+:17179:::+7=>>>5<78867A>>=<BABA/<;;//,/0667=<;6==<,/*-9-//86==@<@@;;;@??;;;?;;;==>>=7=@//-/66169<<===BAA
@ATNG8:00676:06029
GATGGTAGCGCACACATAGATACAGTACTCATTCGTTTCGGAAGAGACAGGTACGTTAATAGTTAATAGCGTACTTCTTTTTCTTGCTTTCGTGGTATTCTTGCTAGTTACACTAGCCATCCTTACTGCGCTTCGATTGTGTGCGTACTGCTGCAATATTGTTAACGTGAGTCTTGTAAAAACCTTCTTTTTACGTTTACTCTCGTGTTAAAAATCTGAATTCTTCTAGAGTTCCTGATCTTCTGGCTCTCGTAGACAGATACTACCATCGATGGATCTGAGTCT
+
<>==9=<ACEDCCCBCCCCDECC@ABB@;;CC?CCCC>CD@C@CCCBA<@@CA@@C@BADCCC@C@BB@@@;;:A699>>>,9:49@DC=AB@A>AAC?BC;;;BCDFAFDCCCCBC@DCD?@?BCCBCCCC@BBDD=AABBBBBBBAAA@@@CG@CCC?CB@C@BABBABCAA=A;;;;;*;>C=@ACCC2BA@@@+000:::@B@@<>;=9(9:96=9=?BB?@A@BBAB?B?BBA@@@=@AC@BBBBABBBGCCCCBBBBCBC>@ABBCCC?CAAABCBBCB
@ATNG8:00690:06055
GATGGTAGAGTACAGTGTAGTAGACCAGAAGATCAGGAACTCTAGAAGAATTCAGATTTTTAACACGAGAGTAAACGTAAAAAGAAGGTTTTACAAGACTCACGTTAACAATATTGCAGCAGTACGCACACAATCGAAGCGCAGTAAGGATGGCTAGTGTAACTAGCAAGAATACCACGAAAAGCAAGAAAAAAGAAGTACGCTATTAACTATTAACGTACCTGTCTCTTCCGAAACGAATGAGTACTGTATCTATGTGTGCGCTACCATCGATGGATCTGAGTCT
+
BCAB?BBBCCCCCBBBCCEDCCCAA>BCCADBBCBB@B?BACCCBB?BB?B=@@@?@@@@.?=BBBCCCCBAAA<AABCBDD5CB@C=AAA9ACC@CBBBCCDCBAG@BB@BBB@BCCCCCCFAAACBBBCC@DCBB@BAAACBBB?C@CBB?BCDCCCCC>ABCGBB>??;?A?8<<8999+9>>;::9999%:?;?@@ABAA??:>:;@CB9=:=>AAA?AC?@@BAAD@DDD>CBB?BBBDBBBCCBBBBBBBBBBBB??;B;;6;B?===A?A9::BAA@??
@ATNG8:00692:06037
GATGGTAGTGTCAGTGCGCGTCGTCCAGAAGATCAGGAACTCTAGAAGAATTCAGATTTTTAACACGAGAGTAAACGTAAAAGAAGGTTTTACAAGACTCACGTTAACAATATTGCAGCAGTACGCACACAATCGAAGCGCAGTAAGGATGGCTAGTGTAACTAGCATGAATACCACGAAAGCAAGAAAAAAGAAGTACGCTATTAACTATTAACGTACCTGTCTCTTCCGAAACGAATGAGTACACATCGTCGTGTCGTGCTACCATCGATGGATCTGAGTCT
+
<@:;8<<<B<BBAAA9;66666=C>?@AA>>B@B:97::@@BBBAC?@@<@=@ABBBDCC3B?BBBBBCBCBBB:?=9999*9?:?>@GF2CCCAC966=@@AA<@<@@=AAA?BABABCCBBBBB@@@>A=A;::>A?@BAAAA?B?B@@=?@???AAA9???=;;334.444.5:88;5///5//////#395:98;<;;;>:>;===C:C?@<<=A?B;588;?9?=?A@8@9:3:>>??BCCBBB???BBBBBABBB?>?D=AA@???@<@@@A>;;00/
@ATNG8:00693:06020
GATGGTAGCGAGCGAGTGTGTATACCAGAAGATCAGGAACTCTAGAAGAATTCAGATTTTTAACACGAGAGTAAACGTAAAAAGAAGGTTTTACAAGACTCACGTTAACAATATTGCAGCAGTACGCACACAATCGAAGCGCAGTAAGGATGGCTAGTGTAACTAGCAAGAATACCTCGAAAGCAAGAAAAAAGAAGTACGCTATTAACTATTAACGTACCTGTCTCTTCCGAAACGAATGAGTACAGAGAGTACGATATGTCTACCATCGATGGATCTGAGTCT
+
;B=D@BCDCCCBBBBBBDDFDCCCB?BCC@DECC??;?;@ABBDBB>BC?B>BBC@@@@@0A=BBCCDCCCCBD<BBBBBBB1CC@D>@@@8@BCACBBCCAB@@<@?CE@CCC@BBBBBBBCCCCCCCCBB?CCDD@CBCCCCBC?C@CCC@CCCDDBBB@CCBBBB@??<?BB?BDBBC<@@?;999999%9??@?=?CCCBC>A>A@CC7859AB@@<@B@@@BB@CACCC>DCD?AACCCCCCCAAABCCB@??CBCBBB==;>BBBBAC?@BABDAA=>:
@ATNG8:00697:06032
GATGGTAGATATATGCACGCTCTACCAGAAGATCAGGAACTCTAGAAGAATTCAGATTTTTAACACGAGAGTAAACGTAAAAAGAAGGTTTTACAAGACTCACGTTAACAATATTGCAGCAGTACGCACACAATCGAAGCGCAGTAAGGATGGCTAGTGTAACTAGCAAGAATACCACGAAAGCAAGAAAAAAGAAGTACGCTATTAACTATTAACGTACCTGTCTCTTCCGAAACGAATGGTACGTGTGACGTACGTGAGCTACCATCGATGGATCTGAGTCT
+
@;<<:=>CDCCCCAAA@A;ABBBBB@BBC=@@BBBC@C@ECD@C?C?CC?C?CCBBBCBB1B>BAABBA@@9:9,9@??ABB2BA?D<@@@7@BC?B;;;DCCDC@CACC@CBB?BBB@@ABBCCIIECCCD@CC??>@BAB@AAA>A?BBB>BGCCAAAD@DECBCB>A@<000*00000*0>@=BBBBCB)BC?@A<CCCAA<8=8;<>?/819?@@@=@DAAAAA>A>?@H>BBB?BB;??AA??@CCBBBBBBBB@@@@9939@@@BCC?AABCCCCA>@
@ATNG8:00698:06032
GATGTAGCTCACGTACGTCACACGTACTCATTCGTTTCGGAAGAGACAGGTACGTTAATAGTTAATAGGCGTACTTCTTTTTCTTGCTTTCGTGGTATTCTTGCTAGTTACACTAGCCATCCTTACTGCGCTTCGATTGTGTGCGTACTGCTGCAATATTGTTAACGTGAGTCTTGTAAAACCTTCTTTTTACGTTTACTCTCGTGTTAAAAATCTGAATTCTTCTAGAGTTCCTGATCTTCTGGAGATATCATCAGCGAGCTACCATCGATGGATCTGTAGTCTT
+
4944444444////////;;==<<977////5:99909;.5.6;>0000*0//7;)9.4:<;6:)/00)/9;6//)33787$374;=C=;CBBB9;8D=BB>AAAA@@:@?>998??;:?;;;6::<885<95>>=>==;:;@<<;>>>?::999.52:656/6-269>99>::967778*7/72;9CCC.=?>>=8=@@@?=;<//--;=;,;-//<494=>:>::9:;<7<:=<>?8838?>:>>>==AB;;<;@@@AE;;<@=@?@@;;;;;;;>;;7<733-
@ATNG8:00701:06038
GATGGTAGTAGTACACTAGTCATACCAGAAGATCAGGAACTCTAGAAGAATTCAGATTTTTAACACGAGAGTAAACGTAAAAAGAAGGTTTTACAAGACTCACGTTAACAATATTGCAGCAGTACGCACACAATCGAAGCGCAGTAAGGATGGCTAGTGTAACTAGCAAGAATACCACGAAAGCAAGAAAAAAGAAGTACGCTATTAACTATTAACGTACCTGTCTCTTCCGAAACGAATGAGTACATAGATATACGTATAGCTACCATCGATGGATCTGAGTCT
+
BBCC?CBBBC@@;DCCCCCCCBBCC?CBB?BDCCCC?C?ABFCCCB@CD@D?BBBBCCCC3B?BBCCCBBB>>>8?ABEDDD2EC>C5;;;.;BB?CCDCCCCDC?C@CC?CCC=BACCCCCCCCBCCCCCC?CCCC?CAAACBBB>B?CDC@BAAACCCC?CCCABA?BC?99:999CCD=B@@:<<<<<>'>B?C999EDA>@3838>@C;><>@BAA>AAAAACC?C?CCC>B??<?BBBCCCCCCBBBB@@>??AA:::AAA:=>>?AAA;A@@@@@@::;
@ATNG8:00702:06010
GATGGTAGTATATCGCGTCGCTATCCAGAAGATCAGGAACTCTAGAAGAATTCAGATTTTTAACACGAGAGTAAATGTAAAAAGAAGGTTTTACAAGACTCACGTTAACAATATTGCAGCAGTACGCACACAATCGAAGCGCAGTAAGGATGGCTAGTGTAACTAGCAAGAATACCACTAAAGCAAGAAAAAAGAAGTACGCTATTAACTATTAACGTACCTGTCTCTTCCGAAACGAATGAGTACTATAGACTATCTGAGACTACCATCGATGGATCTGAGTCT
+
4B@@5?<@B?CCBABAGCDFCCCBB@CEE@BABB::8;@BBCDBBBACC@C@DCC;;;;;);=@CDCCCC:::A=:::CCC@2@>;>1999(8??????>BA@BB?B??@=@CC@BA@@BBBCCCCCBBBBC?CCCD>CCBB@AAC=A=B@@<@BBCCCCC@CCBBAA>AA=AA;.77>>:8:;;87899::%:A?BCBBDAAAA:>:=>>?8=8==AAA>AB@??AA=@>???9?AB?C??@CCCFECBCB@@?BCCCBBAAABF@E@??BBB?BBBAA@@>>>
@ATNG8:00704:06039
GATGGTAGCTCGCTGATGATATCTCCAGAAGATCAGGAACTCTAGAAGAATTCAGATTTTTAACACGAGAGTAAACGTAAAAAGAAGGTTTTACAAGACTCACGTTAACAATATTGCAGCAGTACGCACACAATCGAAGCGCAGTAAGGATGGCTAGTGTAACTAGCAAGAATACCACGAAAAGCAAGAAAAAAGAAGTACGCTATTAACTATTAACGTACCTGTCTCTTCCGAAACGAATGAGTACTATAGACTATCTGAGACTAATCGATGGATCTGAGTCT
+
77:;6==;;::999545999=959=499==<ABAAB=A8;;AAA@@;<;-0-0>;;>==C+=9=;453B?783=38395<;;*55058==>9@AAAD:;;CDGFGACABB?BBB?BB@AAEEGGCCCCCBCC@BB??>@BCDCCBC?B@B00-0<<00/:?;?BB???:?>/777,333333&3884337778%8=8>BBB@@@AA7;8;@A@<@<@BCBB@AA??@BB=@>@??9?AA?BBCCCBCBDCCBAAAABCCCBABCCD?BBAAAD@CCCBBBBBBB
@ATNG8:00707:06026
GATGTAGGACGAGCGTCTGAGAGGTACTCATTCGTTTCGGAAGAGACAGGTACGTTAATATTTAATAGCGTACTTCTTTTTCTTGCTTTCGTGGTATTCTTGCTAGTTACTCTAGCCATCCTTACTGCGCTTCGATTGTGTGCGTACTGCTGCAATATTGTTAACGTGAGTCTTGTAAAGCCTTCTTTTACGTTTACTCTCGTGTTAAAATCTGAATTCTTCTAGAGTTCCTGATCTTCTGGGCTGCGCTGATATACGCTACCATCGATGGATCTGAGTCT
+
///////)////<==>>?===550595599:.99:9,9?9?;@AACCBC?CBB<<7;>B;;;.;;@?@@@994=399999$4=:<ACD=ACCCABA@?@@=@BBBCCABCCCCB@?;>9949=AAACBAAB?BDCC?CBBB>>>@@:??@@??:5;:;8=;8<:<<>998:9949555(571767899-89787.5557779986(///(//537.5/7;1978>>@A;@;;;><>=:<889*////:///CCCCCCBBCBA=@@@?:;:;@AABBBDCBA
@ATNG8:00708:06020
GATGGTAGAGAGAGCTCTCTCATCGTACTCATTCGTTTCGGAAGAGACAGGTACGTTAATAGTTAATAGCGTACTTCTTTTTCTTGCTTTCGTGGTATTCTTGCTAGTTACACTAGCCATCCTTACTGCGCTTCGATTGTGTGCGTACTGCTGCAATATTGTTAACGTGAGTCTTGTAAAACCTTCTTTTTTACGTTTACTCTCGTGTTAAAAATCTGAATTCTTCTAGAGTTCCTGATCTTCTGGTATACACACTCGCTCCTACATCGACTGGATCTGAGTCT
+
6C>>:BCCBCCCCBB;:6=BC>CCBA@ABB<;4<B@B=BB@C@BBACCCD?BCBBB@D@BAAC@D@CCABBBB@@<??@@@.@>8=::923AAC8::C>@@=>>?AAA<?@BBBBBC>A>>=@<@@???>>>=A@@@:>>A@@@;;;>??@;;;@<====;;7;=>>>=>>@AA<===EE5C5;5::::::&:>888-8;::=;;9//*/899,89B@A=A<??;>>??@?>;>:==:;//,/<<9@BA@@??@?@@@@@@=@?<:999///;4=-//=99>BB
@ATNG8:00711:06033
GATGGTAGTGATACAGATCAGACACCAGAAGATCAGGAACTCTAGAAGAATTCAGATTTTTAACACGAGAGTAAACGTAAAAAGAAGGTTTTACAAGACTCACGTTAACAATATTGCAGCAGTACGCACACAATCGAAGCGCAGTAAGGATGGCTAGTGTAACTAGCAAGAATACCACGAAAGCAAGAAAAAGAAGTACGCTATTAACTATTAACGTACCTGTCTCTTCCGAAACGAATGAGTACTATGTAGAGCTCTATACTAATCGATGGATCTCAGTCT
+
DCCC@DBB@BCGBBABBCCCCCCCC@CBC@BBCCBB@B?BCCDD??=?C@C?BA@?????+;6CB>@=BDAAA@8@=<<;;;);C;@>AB>2BCD@CEECCCCCC>B>BD?BCC@CBBCCCCCCDCCC@@@C@CCBC@B@@@ADDD@C@C?@?@EEECBBC@CCBBAA>AC?ABB799>><5?>>9=@@@@2AC?CBBBBBBBB?@=??>?6;7;?DBB@CBCBBCC>A>AFE>C@@=@??BCDCCCCCABBABCCAAA@@@AA<??A?@?=?:;:==@999
@ATNG8:00713:06014
GATGGTAGACATATCGTACTCTCTGTACTCATTCGTTTCGGAAGAGACAGGTACGTTAATAGTTAATAGCGTACTTCTTTTTCTTGCTTTCGTGGTATTCTTGCTAGTTACACTAGCCATCCTTACTGCGCTTCGATTGTGTGCGTACTGCTGCAATATTGTTAACGTGAGTCTTGTAAAACCTTCTTTTTACGTTTACTCTCGTGTTAAAAATCTGAATTCTTCTAGAGTTCCTGATCTTCTGGATATGAGTGACTCGTGCTACCATCGATGGGATCTGAGTCT
+
6CBB@BCCCCCCCBBCCCCCCBBBBBA@AA::6;AAA<BE@C@CCCDCBB<BCBBB>B>BBBB@B@CBBBBBBBB?BCCCC3AA?@CBC>C@@@?BCB>BA=@BBD?A>AAA>A@@@=?>><><A>>>>BAB<AA=>:=???>>>??>>>B?>>>;>>>:>A;?<>>@@@D@@@<;;;>>2>;><>ABBB/>>>>>9>AA>>>?=<<9<@@@/A>>>A<A<==:=>>@AAA=D;??@@;;8;@A<A@>>>A@@@AB?=>8::A@@<@<<<<555(698-----69
@ATNG8:00674:06081
GATGGTAGCACGACACGACGATGTGTACTCATTCGTTTCGGAAGAGACAGGTACGTTAATAGTTAATAGCGTACTTCTTTTTCTTGCTTTCGTGGTATTCTTGCTAGTCACACTAGCCATCCTTACTGCGCTTCGATTGTGTGCGTACTGCTGCAATATTGTTAACGTGAGTCTTGTAAAACCTTCTTTTTACGTTTACTCTCGTGTTAAAAATCTGAATTCTTCTAGAGTTCCTGATCTTCTGGTAGAGCGTGCATATATCTACCATCGATGGATCTGAGTCT
+
BDCB?BCCCCCCCBBCDDBCCBCBCCCCDCBB@BCCC>CD@B@BDDCBBA?BCCCD?C?BBBC@B?BCCCCCDBB@BBBBB1BC?BBCF=D?@A?CBB>BB>BBBCBBBABBABBBB>AAA<A;>>>AA???<AAAA:??@AAA>>>AAAAA@@@<@@@<AD;@;>AAABBB@@<@@@AA5A=B<9:999+:=99:.;:<889A==>;@DED/?>>>D>E<>>;>@@A???:?<?@@@@@:>=><@@A@@@<<<A@@@ADDD@::8:@@A@@@<@@@AA@@>==
@ATNG8:00689:06105
GATGGTAGCGCACACATAGATACAGTACTCATTCGTTTCGGAAGAGACAGGTACGTTAATAGTTAATAGCGTACTTCTTTTTCTTGCTTTCGTGGTATTCTTGCTAGTTACACTAGCCATCCTTACTGCGCTTCGATTGTGTGCGTACTGCTGCAATATTGTTAACGTGAGTCTTGTAAAACCTTCTTTTTACGTTTACTCTCGTGTTAAAAATCTGAATTCTTCTAGAGTTCCTTATCTTCTGGGATGTGTGCGCAGTGCCTACCATCGATGGATCTGAGTCT
+
4444.444449;@BC<;;JCBBCCBBA99<44.5<<=6==<B@BBBCCBB?@<@>@=>5?BCC@C?CDCCC995;699999'44.44<<4<<==9A6986@=ABCCCCACCFGCCCD;;;D;;:;JBBBC;;9;BCB>BCCHFBBBFDCBBBBBD?BCD@BB>C@BBC@AADCC;@;;;;.;@J>;;;;<*;AABC<AAE000>000*0000'0/59929.9?;:>@::9?7?:C;>>8<24/0/*/0/0/99@9>565;<:>?>?CCBBBCC?CBCBBBBCCB
@ATNG8:00696:06069
GATGGTAGTTTATCGCGTCGCTATCCAGAAGATCAGGAACTCTAGAAGAATTCAGATTTTTAACACGAGAGTAAACGTAAAAAGAAGGTTTTACAAGACTCACGTTAACAATATTGCAGCAGTACGCACACAATCGAAGCGCAGTAAGGATGGCTAGTGTAACTAGCAAGAATACCACGAAAGCAAGAAAAAAGAAGTACGCTATTAACTATTAACGTACCTGTCTCTTCCGAAACGAATGAGTACATAGATATACGTATAGCTACCATCGATGGATCTGAGTCT
+
5B??>ACCC?8DBBBBBBBCDCCBD=@BC@BCCCCC@C@CCCCCCC@CC@C@CBA?@@??1@?BBCCCCCC???<?BCFDDD2FD@C@BBB:BBC?CCBBBBCDD?B?CC@BBA@CAAADEGD@@@BCCCCC?BCCC<@@BCBBBA?B@BCC@CABAACCA?AAAAAA?BB?99::??99929@@;::9999%9@;@878AAABB58559@@1818;?>?=?AAAACC?B?BCD>CBB?BBBDCCCCCBBB?AAAAB===<<<AAA<@>>>>>>;>@??AA?::;
@ATNG8:00702:06096
GATGGTAGCGCACACATAGATACAGTACTCATTCGTTTCGGAAGAGACAGGTACGTTAATAGTTAATAGTCTGTACTTCTTTTTCTTGTCTTTCGTGGTATTCTTGCTAGTTACACTAGCCATCCTTACTGCGCTTCGATTGTGTGCGTACTGCTGCAATATTGTTAACGTGAGTCTTGTAAAACCTTCTTTTTACGTTTACTCTCGTGTTAAAATCTGAATTCTTCTAGAGTTCCTGATCTTCTGGCTCTCGTAGACAGATACTACCATCGATGGATCTGAGTCT
+
9:;<:;ABB;;;;9666>A@>=<@<C===>;;7:===6==;@<CCCC@;;6;<<:<7<054::3945444444988838::::'330484:=434554996066(---86:7>;;:99::49?A9?;ABBBB@@B?BCCC@DCB;;<=<<<0/0.-56(---(/;2727:8334888384444&46<69:999'888::/55:9;:<4552999*9==9:49;@C;AABBBBB?B@C;;;<;?CB@>@BAA;;;B@A@CA;;;;:>A9::9<=AA@@959B@666>
@ATNG8:00706:06089
GATGGTAGAGAGAGCTTTCTCATCGTACTCATTCGTTTCGGAAGAGACGGGTACGTTAATAGTTAATAGCGTACTTCTTTTTCTTGCTTTCGTGGTATTCTTGCTAGTTACACTAGCCATCCTTACTGCGCTTCGATTGTGTGCGTACTGCTGCAATATTGTTAACGTGAGTCTTGTAAAACCTTCTTTTTACGTTTACTCCCGTGTTAAAAATCTGAATTCTTCTAGAGTTCCTGATCTTCTGGCGCGTTTGTATGTCGCCTACCATCGATGGATCTGAGTCTA
+
BCCC@CCCBBBCCCCBB=CDCCBA@BBBBCA@?@DDG?CC?C@BCDCCCD>BBBBC>B@BBBC@C@CCC;;;B=B?BCBCC1CDBFAAA>ABCDACBB?;;7;BBBBG@CCBBBBBC?CCD=A=BBBBBBBB>BCCC?BABABBAAAACBCBA@B?BBC@CC>@====>@BCBB<;;;;;1;<C=@@@@@/>>:;;2;:<<<6///:5=@@A/@@@@D:96:=7<///;;;4<9AB>???=A@@<???AAC9>>>@@>:::5:;A<??AAAAD:@@@@>>>>>>>
@ATNG8:00708:06068
GATGGTAGCTATACGTATATCTATGTACTCATTCGTTTCGGAAGAGACAGGTACGTTAATAGTTAATAGCGTACTTCTTTTTCTTGCTTTCGTGGTATTCTTGCTAGTTACACTAGCCATCCTTACTGCGCTTCGATTGTGTGCGTACTGCTGCAATATTGTTAACGTGAGTCTTGTAAAACCTTCTTTTTACGTTTACTCTCGTGTTAAAAATCTGAATTCTTCTAGAGTTCCTGATCTTCTGGATAGCGACGCGATATACTACCATCGATGGATCTGAGTCT
+
::CC?BBB?;;DDBBCCCGGICCCCCCCCHBD?CCDF>DC@C?;;;BDBB?@ACCC@C@FCCE?A<@BB9959;:5;<999)<:7BBDD>BB::8:?@<??<<<?AAB;=>ABBABB??????;?;;;B888=;;::49:==>>?>>=B@@888A9;9:166.57<A@>;7;882889;;+5287;=>>>.<<:9:097;==@@@AA;??>>/7;;7;7=9?@>E???:8769655557737::7?=A?>:88?999:666///;56669><837//-;--/86
@ATNG8:00710:06090
GATGGTAGTGATACAGATCAGACACCAGAAGATCAGGAACTCTAGAAGAATTCAGATTTTTAACACGAGGGTAAACGTAAAAAGAAGGTTTTACAAGACTCACGTTAACAATATTGCAGCAGTACGCACACAATCGAAGCGCAGTAAGGATGGCTAGTGTAACTAGCAAGAATACCACGAAAGCAAGAAAAAGAAGTACGCTATTAACTATTAACGTACCTGTCTCTTCCGAAACGAATGAGTACGTGTGCGACGTGTCTCCTACCATCGATGGATCTGAGTCT
+
;CBC?CCBBCCCCBBBECCCCCCCC@CCC?CCCCAA@C@CBBBCCC?AA>B?CBA@@@@@2A?BBABA@?9<<=7<>77889(9B?A;BBC9AAD?BABB>>@>>:><??;?>>;>>@@@??>A@@@@@@?>:?@@@:>>AAAAAA<A;AAB?@@@@@@@@<AADAB@<@A>BBB=BB@@?8>>?<=AAAA/;;8;BBBC???A;A;AAAA;@;@AAA?;AAAA>>>;A;@?A8?BA>DBBBAAABBBBAA@AAAAAA=>><A<=:>??@AAA<@>=>A@@@AA
@ATNG8:00712:06080
GATGGTAGAGAGAGCTCTCTCATCGTACTCATTCGTTTCGGAAGAAGACAGGTACGATTAATTAAGTTAATAGACGTACTTCTTTTTCTTAGCATTTCTGTGGTATTCTTGCTAGTTACACTAGCCATCCTTACTGCGCTTCGATTGTGTGCGTACTGCTGCAATATTGTTAACGTGAGTCTTGTAAAACCTTCTTTTTACGTTTAACTCTCGTGTTAAAATCTGAATTCTTACTAGAGTTCCTGTATCTTCTGGCGCGTATGTATGTCGCCTACCATCGATGGATCTGGAGTCT
+
<=>><B;<9BAA;;5555<<<<;;;5555;;;55:5:19949454.4;9;7277/---0538(-(-607167///6///85:;;;;+-/166///;5;8828(.--(-:3;;@/22.356......366163779975555::>>7;>@@?@;;;;@;;7669*//5599)5,2;;977555+./9;;.;49)55878(9:9:;3=;?<<;7979:1799-7>?@@<@<@@;;8;==>@A<A<A765<<=7:8:253355...77355=7;357<7=/--7--)/77,-)---35
@ATNG8:00668:06155
GATGGTAGCTCGCTGATGATATCTCCAGAAGATCAGGAACTCTAGAAGAATTCAGATTTTTAACACGAGAGTAAACGTAAAAAGAAGGTTTTACAAGACTCACGTTAACAATATTGCAGCAGTACGCACACAATCGAAGCGCAGTAAGGATGGCTAGTGTAACTAGCAAGAATACCACGAAAGCAAGAAAAAGAAGTACGCTATTAACTATTAACGTACCTGTCTCTTCCGAAACGAATGAGTACATAGATATACGTATAGCTACCATCGATGGATCTGAGTCT
+
44@<8BBEDDBBBCCCCCCCCCCCDACBB?BFGCBC@B@BCCCCCD?BB?B@DDBBBBBB3B?CCBABCBB?>>8?<@@AAB2BD?C>BBB:BCJ@CCDBCCB:9;;ADD@CCC?CCCCCCCCCCDDBBBAA?CDDC<A@CBCCAA>D?CBB?BDDCBBBB@CBBBBB@BB?AAA=AABAA;??=;:9999.9A?CA@ACAAAA3838>>=1736ABBB?DCAABCD?C?CDD>DBB?CBBBCBBBBBBBBBBA????A??>>>@=A>==?AA=C??@@@B:::
@ATNG8:00669:06114
GATGGTAGTGTCATATGAGAGTGTGTACTCATTCGTTTCGGAAGAGACAGGTACGTTAATAGTTAATAGCGTACTTCTTTTTCTTTGCTTTCGTGGTATTCTTGCTAGTTACACTAGCCATCCTTACTGCGCTTCGATTGTGTGCGTACTGCTGCAATATTGTTAACGTGAGTCTTGTAAAAACCTTCTTTTTACGTTTACTCTCGTGTTAAAAATCTGAATTCTTCTAGAGTTCCTGATCTTCTGGTCTACTACACTGTACTCTACATCGATGGATCATGAGTCT
+
:@9;5/90///99;<<<969@@BB;:;99@@B@BDDD>BB?B?CCCCFAA<ACB:96;;BB@B>B@@A@BA;96?9==>=@,494)489;0::<<5:55.59.55;666:=ACCB9//*///*/)//77>@AA<@CCD@BBCDEABAABB@@AAAA>@;;49>:>8999??@@??<<:====(=495><?DD1AACCF>C@@?@>;95599999(500//)/89=:==9999@:>:?@@>@@<??><A;;::@AABBCBA><......>00000*000//777/43
@ATNG8:00669:06150
GATGGTAGCGAGCGAGTGTGTATACCAGAAGATCAGGAACTCTAGAAGAATTCAGATTTTTAACACGAGAGTAAACGTAAAAGAAGGTTTTACAAGACTCACGTTAACAATATTGCAGCAGTACGCACACAATCGAAGCGCAGTAAGGATGGCTAGTGTAACTAGCAAGAATACCACGAAAGCAAGAAAAAAGAAGTACGCTATTAACTATTAACGTACCTGTCTCTTCCGAAACGAATGAGTACTATGTAGAGCTCTATACTACCATCGATGGATCTGAGTCT
+
<D>>;BCCCCB=A?@BBCCCBCBCC>A@CAAA@BBB>B=@@BBBCC<??=?<?AA;;::9$;;BABA><<000/)/9////&/4.4.555&59=49???ACC;;8;=AA>BBB=@@ABBBBBCC@AACCCCACCCC@BBCBBBBB@HABBBBHBBBCA@A@FBBBBDADD?????ABDAA=><<8989999%9897938==BBB?C===BB?B@C@CAA=@BBABBC?A?;::.:;;5:AA@BBD??????@BBBBBBDD???C@8;;AA@@B>AACCCBBBBB
@ATNG8:00670:06113
GATGGTAGGCGTGTGAGAGTCTGCCCAGAAGATCAGGAACTCTAGAAGAATTCAGATTTTTAACACGAGAGTAAACGTAAAAAGAAGGTTTTACAAGACTCACGTTAACAATATTGCAGCAGTACGCACACAATCGAAGCGCAGTAAGGATGGCTAGTGTAACTAGCAAGAATACCACGAAAGCAAGAAAAAGAAGTACGCTATTAACTATTAACGTACCTGTCTCTTCCGAAACGAATGAGTACGTGTGCGACGTGTCTCCTACCATCGATGGATCTGAGTCT
+
5BCC@CCC>BBCDCCBBBBBBCCCF>CCC@ABBB;;8;@BBBCCCD@A@?@@@CB;;;;;);=BABBBBBA::9/9@99899(:?;>9>;;0;==5:B@BBBBBB?A>B>;>>>;?>>>>B?>>=@@@??;:5:=6618@==>@@@<@=@@B?BBB>>?CC?BA?BBB?BB@BBB?AA>?>8?<=<99999(9949>:>>>>BB=@;@AAA<A=;;;??<@ABBAAA;A;AAC;>BC@BBCCBBCBA:9:@@@:::==;;;5;;>8=>??;;;=@>>==@@@AA
@ATNG8:00674:06112
GATGGTAGTGATACAGATCAGACACCAGAAGATCAGGAACTCTAGAAGAATTCAGATTTTTAACACGAGAGTAAACGTAAAAAGAAGGTTTTACAAGACTCACGTAACAATATTGCAGCAGTACGCACACAATCGAAGCGCAGTAAGGATGGCTAGTGTAACTAGCAAGAATACCACGAAAGCAAGAAAAAGAAGTACGCTATTAACTATTAACGTACCTGTCTCTTCCGAAACGAATGAGTACGTTGAGAGAGCTCTCTCTACCATCGATGGATCTGAGTCT
+
CCCC@BB@@?A?@ADCCGICCCCCC?ABA@BAAAAA>A?@@@AAAA@BB>A>?A@?@AAA2:>@CFCBBBBBBA9<999999'4939.555&5:<.56;;9::///2//)/::7<>666@@>>@<<<>@@C@CB>>;>AAABBBB?C@CBB@BCBBBEED@BBBCCC@CB=@?;/77;;;38==8??AAA3BC@BBBBCBB@C5838=>>1817<BBB?;;:BAAB=?=?BB=CCC?AAABBBBBB>BBBB@@?B@@AA>>>>@;?===>>A;>>>=>BB=>=
@ATNG8:00675:06157
GATGTAGGCGTGTGAGAGTCTGCCCAGAAGATCAGGAACTCTAGAAGAATTCAGATTTTTAACACGAGAGTAAACGTAAAAGAAGGTTTTACAAGACTCACGTTAACAATATTGCAGCAGTACGCACACAATCGAAGCGCAGTAAGGATGGCTAGTGTGACTAGCAAGAATACCACGAAAGCAAGAAAAAGAAGTACGCTATTAACTATTAACGTACCTGTCTCTTCCGAAACGATGAGTACTGCGTCTCACTCTCGCCTACCATCGATGGATCTGAGTCT
+
4;4444;.4>;@CGDDBCCDBBCC>BBD@CCCCCE@B@BBBBBAC?@@>@=@>?:::;;);<BBCCB@@?99:-:?ABFC;CB?@39::(89<8?BA@@@A??;???;7;>=9==>;;;>=>BB@@>>::5:A<<:=?AA===@;?;@?B?BCBAAABBBBBBDBB=AA?9:9>@@9:92:>=9::999(8:4;:@?AA???<?:?@>?:>7:;AAA<ABAA=<<;A=BCE:=99:@?>>??:99A@A==AAAAA>>>7;;=:=888A??<?@@@@>>>AA
@ATNG8:00679:06151
GATGGTAGACACGTGTGCTCTCTCGTACTCATTCGTTTCGGAAGAGACAGGTACGTTAATAGTTAATAGCGTACTTCCTTTTCTTGCTTTCGTGGTATTCTTGCTAGTTACACTAGCCATCCTTACTGCGCTTCGATTGTGTGCGTACTGCTGCAATATTGTTAACGTGAGTCTTGTAAAACCTTCTTTTTACGTTTACTCTCGTGTTAAAAATCTGAATTCTTCTAGAGTTCCTGATCTTCTGGATAGCGACGCGATATACTACCATCGATGGATCTGAGTCT
+
;CCC@CDCCCCBBCBBBCCCFCCCCBBBCCAA?ACCC=BB@B@CCCBCBB@BCBCC@C@BAAA?C?CCACCCBCB?B;???2?@8@AAA=BBBC?CAC@CE699?BBB>AAAACCCA<AAA;A<AA@@@@@@<???A6::??=<>@BA@@B=>>A<?@?=AA<@<@;;;BBABB<===CC5B=A==:999*99666)--3---6:8=8>?@>.9>>;;5;99;6:????>>=A=@=>>BB<???<@@AAAA@@@B==>A?>>;::;@;;;=AA:=<AAA@@@==
@ATNG8:00680:06146
GATGGTAGGCACTGCGCACACATCCCAGAAGATCAGGAACTCTAGAAGAATTCAGATTTTTAACACGAGAGTAAACGTAAAAAGAAGGTTTTACAAGACTCACGTTAACAATATTGCAGCAGTACGCACACAATCGAAGCGCAGTAAGGATGGCTAGTGTAACTAGCAAGAATACCACGAAAAGCAAGAAAAAAGAAGTACGCTATTAAACTATTAACGTACCTGTCTCTTCCGAAACGAATGAGTACTATATACTATCTGAGACTACCATCGATGGATCTGAGTCT
+
ACDD@?;;5::445:;;<<ABBCCD>B?@?B@@ABB?B?BCB@@@C?CC@B?AAA;;;;;)::=@=;=>>;99919:;<<<<*<@=<9>@@2CBA?CBBA@ABAA=@@@@=@AB?BCCBCGHDDCFCCCCEC@AAAA=A???CAAA=B@BAC>A@@DKDCB?BAABBC>AA?9:9=A@?BAA4>>=:@>@@@@'=@<?668;9<:8156069;;)/,/;@?@=??:;;00*0,0>?7@??:A@????=>?BA@;<999>;<==777?@=?A@?C@A<@777>33388
@ATNG8:00684:06148
GATGGTAGTATATCGCGTCGCTATCCAGAAGATCAGGAACTCTAGAAGAATTCAGATTTTTAACACGAGAGTAAACGTAAAAAGAAGGTTTTACAAGACTCACGTTAACAATATTGCAGCAGTACGCACACAATCGAAGCGCAGTAAGGATGGCTAGTGTAACTAGGAAGAATACCACGAAAGCAAGAAAAAGAAGTACGCTATTAACTATTAACGTACCTGTCTCTTCCGAAACGAATGAGTACTACTCTCAGAGACACACTACCATCGTCATCCAGAAGTCT
+
;>>?;===>?<=BDKBBBCCCBBACACCC@DLFAAA?C@BBBKBBB=@@=@=BCB;;;;;)::@=?C@@>?889/9@;;::9$9:5:2555&5;;8=I@BBBB@@<@<;;5<BB@@@@ACCCCCCCA@@BBA=BCAA>ABBA@@@B>A?C;;:;BBBA???>C@AA5939>9=?>;>=788)877/3::::+::6:;?>?9373,3176::(/+/88:;8::==:<:680...'.0/(/888688@;==BBBBBCDDCCCAAA@?>A:::????@<A?C8C@<<
@ATNG8:00687:06142
GATGGTAGTCTCAGATAGTCTATAGTACTCATTCGTTTCGGAAGAGACAGGTACGTTAATAGTTAATAGCGTACTTCTTTTTCTTGCTTTCGTGGTATTCTTGCTAGTTACACTAGCCATCCTTACTGCGCTTCGATTGTGTGCGTACTGCTGCAATATTGTTAACGTGAGTCTTGTAAAACCTTCTTTTTACGTTTACTCTCGTGTTAAAAATCTGAATTCTTCTAGAGTTCCTGATCTTCTGGAGATACACATGATACTCTACCATCGATGGATCTGAGTCT
+
B@A<;@>CBBBCDCCCCCCCCCEBBBCCCCCC@BBBD>CD@D@BBADCCC>BCCBB?A;?@;;69;?;BC?CBCC?BABCA1BC?CCCD@DB;<;<BD@CC?;;;CBC@CBDDCCECACBC?C@BJCCCBBB@BCCC@CBBBBBCCCBBB@@@BB@A@A@CC?B?@@AACCCCCAAAAFF;C?C>;;;;;*;A@AC;@ACBBBCDDC@BBBB2BAAAE@H@CB@BBDDBBC?C?BBBCBDABBC@BBBBBBBBBBBCCCCCBBBB?BDBBBCC@BBBCCBBAAA
@ATNG8:00689:06159
GATGGTAGCGCACACATAGATACAGTACTCATTCGTTTCGGAAGAGACAGGTACGTTAATAGTTAATAGCGTACTTCTTTTTCTTGCTTTCGTGGTATTCTTGCTAGTTACACTAGCCATCCTTACTGCGCTTCGATTGTGTGCGTACTGCTGCAATATTGTTAACGTGAGTCTTGTAAAACCTTCTTTTTTACGTTTACTCTCGTGTTAAAAATCTGAATTCTTCTAGAGTTCCTGATCTTCTGGACAGAGTGTGCAGATACTACCATCGATGGATCTGAGTCT
+
5@;;:>BBBBCCBBCCGECCCD@BCCCCCC??>@CCC=BB?B@DCBBCCC@CCCCC?C?CCBB?B@DCBBCCD@@=@BBBB5CC?CCCC=CBAA?ACC=BB9;;;CCIIIDCEEFCC@CBC@C@CCCCEBBD?DDCD?BBCCCCBBBBBCCBCCE@C@@?@E@C@BBBBCCCA@>@CCCC;C@B@CCCCCB)AB:::8<CBBCICCCB@BCCC5BBBBB@B@DD@BBCBBBB@C@CCCDDD?AAB@CCCCCDCCD::;CBCDCCBB?BCBCCCC?CBBBDBBBBB
@ATNG8:00692:06142
GATTAGAGAGAGCTCTCTCATCGTACTCATTCGTTTCGGAAGAGACAGGTACGTTAATAGTTAATAGCGTACTTCTTTTTCTTGCTTTCGTGGTATTCTTGCTAGTTACACTAGCCATCCTTACTGCGCTTCGATTGTGTGCGTACTGCTGCAATATTGTTAACGTGAGTCTTGTAAAACCTTCTTTTTACGTTTACTCTCGTGTTAAAAATCTGAATTCTTCTAGAGTTCCTGATCTTCTGGTATACACACTCGCTCGCTACCATCGATGGATCTGAGTCT
+
CCD8AACCCCCDDABBCDCCCFDCCCCCBB@BCCC?CC@C@CDCCCCC@CDDCC?B?CBBC@C?CDCBBBCBD@BBBBB3BE@CBAB=BCCD?AAB?BC798?BAA>ACCDBBBC?BBA<A;?AC>>>??:A???:AA??<<>AA???AA===<AAA=AA<@;>>@BBA@@@<@==>>6==D<==<<<+89333(------=:;?;>@A@/>AAAD<A;>><?@@AAAA;?;?@AA@A5::A=B?????@@@@@@???AAAAA;AAAAAAA;@@@>?AAA@>
@ATNG8:00695:06142
GATGGTAGACATATCGTACTCTCTGTACTCATTCGTTTCGGAAGAGACAGGTACGTTAATAGTTAATAGCGTACTTCTTTTTCTTGCTTCGTGGTATTCTTGCTAGTTACACTAGCCATCCTTACTGCGCTTCGATTGTGTGCGTACTGCTGCAATATTGTTAACGTGAGTCTTGTAAAACCTTCTTTTTACGTTTACTCTCGTGTTAAAATCTGAATTCTTCTAGAGTTCCTGATCTTCTGGTGTCTGATCTGTATCACTACCATCGATGGATCTGAGTCT
+
B@B=:=C@@@@B@:;;@>@AA9:;B=BBBCDC?BBBD<@@8;6;BBBA?>9>@???<??AAAB?B?BBB>=@A@C?88888+6><;//+/9=?>BB?<>>,00:98=<>AB:;<>B=AAA:>;>A@@@?>@=BC?@:=<:9:<=?>?>?;;;===>===??6;6;=C???A>>;>@AAA6A<@:=====.<@@@@:@@?::;::<=0888)2877=8<5>?9<<9;;99:<6<==<=@<;:;==>=@:;;A;;;=?>;;;=;;5;:;99--)-3--/:7=//
@ATNG8:00700:06123
GATGGTAGGACGAGCGTCTGAGAGGTACTCATTCGTTTCGGAAGAGACAGGTACGTTAATAGTTAATAGCGTACTTCTTTTTTCTTGCTTTCGTGGTATTCTTGCTAGTTACACTAGCCATCCTTACTGCGCTTTCGATTGTGTGCGTACTGCTGCAATATTGTTAACGTGAGTCTTGTAAAACCTTCTTTTTTACGTTTACTCTCGTGTTAAAAAATCTGAATTCTTCTAGAGTTCCTGATCTTCTGGGTGCGCTACAGTCTCTCTACCATCGATGGATCTGAGTCT
+
5<=?;>B@9=<<<<:5555===>>2555555516<<<4;:5:.44445;;:>@>@>:>266<=7<7<;;;<@>@B=>>@@>@'@@?CCCE?CCAB?C@D=@A=@@@AA@<@@@>@@A?<?@@:>295555;454)4;44.55<;;<554944/////)///2786;+555559===9=>>@A2<5;.555555#5;555)55<9556;9949:<::%<565<6;.44.4//77//)/3//-55:1///;)///5<:;9:;;;;9:9955.54999:;8<;:;;::9=9
@ATNG8:00705:06119
GATGGTGTACTTGATAGACGACACCAGAAGATCAGGAACTCTAGAAGAATTCAGATTTTTAACACGAGAGTAAACGTAAAAAGAAGGTTTTACAAGACTCACGTTAACAATATTGCAGCAGTACGCACACAATCGAAGCGCAGTAAGGATGGCTAGTGTAACTAGCAAGAATACCACGAAAGCAAGAAAAAGAAGTACGCTATTAACTATTAACGTACCTGTCTCTTCCGAAACGAATGAGTACGTGTGCGACGTGTCTCCTACCATCGATGGATCTGAGTCT
+
DB==:=BBBCD>BBBACCC;;=CC@CCC?DDDC@@=@=@@C;:9A=98289==A<@@BB+B8BBAABBBB999,9@;;;;;*;B>B?BBB:BBB=BBBB@@@CC@D@CC@B@@<@@@?CCICCBDDCBBBC@CCCC?BBBB999B@C@CCC?CCCCBBBB?BBBBBB@BC=@@A499>??;@@@;===??.=A<@888??BBB<?<?@@@:=8=>@??>ABBBBBB?B?BBB>ABA@BACECCA???C@B@AA==<BBCD9==B;@???A::5;@>>>==///
@ATNG8:00708:06111
GATGGTAGCGCACACATAGATACAGTACTCATTCGTTTCGGAAGAGACAGGTACGTTAATATGTTAATAGACGTAACTTCTTTTTCTTTGTCTTTCGTGGTATTCTTGCTAGTTACACTAGCCATCCTTACTGCGCTTCGATTGTGTGCGTACTGCTGCAATATTTTAACGTGAGTCTTGTAAAACCTTCTTTTTACGTTTAACTCTCGTGTTAAAAATCTTGAATTCTTCTAGAGTTCCTGATACTTCTGGCTCTCGTAGACAGATACTACCATCGATGGATCTGAGTCT
+
7??<:AACCCCCCCBBCCCCABABB<<<=>@?:?;;;)9;.5.5<999@;6;==BB?B<AA>?;6=4>0/--7--(-;277777'7::.5544@/66;<9;50+/9*////:;7<<<=<<;::>@A=@:AA@>@@>>:???B=@@@:;;>>;;;;<<<==7965AA'616;;999:;;065>>@2=:=666>A>+65<<:08344599:<==9:;;;)6/-(--(-(/646678<99.3.399///6(..349:22299::7;>A>>>@@@C=B???>>A=???>====;7
@ATNG8:00709:06140
GATGGTAGTGATACGATCAGACACCAGAAGATCAGGAACTCTAGAAGAATTCAGATTTTTAACACGAGAGTAAACGTAAAAAGAAGGTTTTACAAGACTCACGTTAACAATATTGCAGCAGTACGCACACAATCGAAGCGCAGTAAGGATGGCTAGTGTAACTAGCAAGAATACCACGAAAGCAAGAAAAAGAAGTACGCTATTAACTATTAACGTACCTGTCTCTTCCGAAACGAATGAGTACATGAGATCTCGTGTGCTACCATCGATGGATCTGAGTCT
+
<<<=:=A<BDDCC@@AC;<9B=BC@A@@<696=@@?C?ABFBBBC@DD?C?A@;;9444$43>:BCCCABCEE998@@>>>0=>998<@@6@BB?CAABCBD;;9;?BD@BBB@CCDBCBCCCCCCCGDD@;>>00-0A@@@C??;@6:9@=ACCGDBBB?BCCDEF>AA?BBD>AACCC:998?BBEDD3BB?BBBBBBA?C1838<<>5:7;BBCB@DCAAAAA=A>@AA=ACC?:::BCBABBCBAABB9:9@@000;;A8;;>====;>>>>?>>;;;
@ATNG8:00711:06125
GATGGTAGTAGTACACTAGTCATACCAGAAGATCAGGAACTCTAGAAGAATTCAGATTTTTAACACGAGAGTAAACGTAAAAAGAAGGTTTTACAAGACTCACGTTAACAATATTGCAGCAGTACGCACACAATCGAAGCGCAGTAAGGATGGCTAGTGTAACTAGCAAGAATACCACGAAAGCAAGAAAAAGAAGTACGCTATTAACTATTAACGTACCTGTCTCTTCCGAAACGAATGAGTACTATAGACTATCTGAGACTACCATCGATGGATCTGAGTCT
+
5:@=@M;69CCCCCCCCCCCCCB;;;;BB@CDDCAA=B>CBCCB@A?@C@CACBBAADDD3D@BB@<;9AA99:79@@=???+CC@C>BBB;BEDADAAAAABBB?C@A@>ABC?CAAACCCFBBBCCCBBB@CD@@<@@AABBBB@D@B;;;;CDDCCDC?CEECBB???:?A?;@BCCC>CBB>?????.?A=AAA>B??==5:5;>>=5;5:?BDB?CCBBBAA<?;?@?8>::4:ABBBBCBBBBBA@@@@C:9:BCBBCC?BCBAABB?BB@??DBB??
@ATNG8:00711:06147
GATGGTAGAGTATCATGTATATCTCCAGAAGATCAGGAACTCTAGAAGAATTCAGATTTTTAACACGAGAGTAAACGTAAAAAGAAGGTTTTACAAGACTCACGTTAACAATATTGCAGCAGTACGCACACAATCGAAGCGCAGTAAGGATGGCTAGTGTAACTAGCAAGAATACCACGAAAGCAAGAAAAAGAAGTACGCTATTAACTATTAACGTACCTGTCTCTTCCGAAACGAATGAGTACGTGTGACGTACGTGAGCTACCATCGATGGATCTGAGTCT
+
;D@B@BCCCBBCCCCCECCCCCCCC@BBB@BCCBBC>@<@B@@?BB?CC?B?BBC@@@AA2A=ABCBBB@@??<5<@;;;;<$;<7<5955&5@==BBBBCCC@@=@@BB@BCC@CBBBBCBCCCCBBBCBB<BBAA@CBBBCBAD?C?BBA@BBBCCCBB?CAABCB@AA>ABB<??BBD>B??:=<<<=1>C?CBAAACCAA:><@B>><><?BBCB?BCABBCC=A=@@@:ABC@BAABDCCA@ACCCCAAACCAABCBD@?<?CCCBBB@BBBBBBBBB@
@ATNG8:00712:06128
GATGGTAGAGTACAGTGTAGTAGACCAGAAGATCAGGAACTCTAGAAGAATTCAGATTTTTAACACGAGAGTAAACGTAAAAAGAAGGTTTTACAAGACTCACGTTAACAATATTGCAGCAGTACGCACACAATCGAAGCGCAGTAAGGATGGCTAGTGTAACTAGCAAGAATACCACGAAAGCAAGAAAAAGAAGTACGCTATTAACTATTAACGTACCTGTCTCTTCCGAAACGAATGAGTACTACTCTCAGAGACACACTACCATCGATGGATCTGAGTCT
+
5CAA9B=BCBDBBBBBAABAAABCCABBB@B@@@00)/)//;>;;:8;;7;6<?<77777$33<9::<:::::<37744444$5:5:.555&599.566;===99498=?=?@?:>>C>BCCCCCCBBBEEE?BB@@=@@@?CB>?<@=@9989;>>C<BA?B@???@;>@;=@;6:<<==6==C?BBBBB2AA<A@@@A>?=95:76///59599BAB??>9999929033<1:9:.33:334;::=:<@@B@@77785;<;<<5:;<==:@7;0//>>>333
@ATNG8:00665:06198
GATGGTAGCGCACACATAGATACAGTACTCATTCGTTTCGGAAGAGACAGGTACGTTAATAGTTAATAGCGTACTTCTTTTTCTTTGCTTTCGTGGTATTCTTGCTAGTTACACTAGCCATCCTTACTGCGCTTCGATTGTGTGCGTACTGCTGCAATATTGTTAACGTGAGTCTTGTAAAACCTTCTTTTTACGTTTACTCTCGTGTTAAAAATCTGAATTCTTCTAGAGTTCCTGATCTTCTGGAGATACACATGATACTCTACCATCGTCCGTTAGAAGTCT
+
6BCC@CBECCCCBCBCCCBBCBBBBCCCA@@B>BCCC>CF@D@CA@B>0.(-----(/)/779.5.5;==>=<<@<99:9;)4:9(4<9@4?;;>7<;;6;>469@ABE@CCEKBBBC@BBB?A?ACCBCC@@=@CBB?BCCCGBA@CBBBCCCBB@BBB?BB@B@BBBCBBBEG@CCBBB:B?C>@@@@@,>B@@A<A@@@AABABB@CDDD5C@@<;9;?BD>BBCBBA@=@?DAABBB@BBC?BBCBBBBBBCCDGCCCBCBD>AA@AAA8;;?BCB?AC::
@ATNG8:00671:06176
GATGGTAGTGTCATATGAGAGTGTGTACTCATTCGTTTCGGAAGAGACAGGTACGTTAATAGTTAATAGCGTACTTCTTTTTCTTGCTTTCGTGGTATTCTTGCTAGTTACACTAGCCATCCTTACTGCGCTTCGATTGTGTGCGTACTGCTGCAATATTGTTAACGTGAGTCTTGTAAAACCTTCTTTTTACGTTTACTCTCGTGTTAAAAATCTGAATTCTTCTAGAGTTCCTGATCTTCTGGACAGAGTGTGCAGATACTACCATCGATGGATCTGAGTCT
+
:CBC?BECCBB@A@BBCCFGCBBBBB;:;CCC@GCCC>CB@DABBBBDKJABA;65156<A=B?B?;;:@@;:5:5:@>>>+6945;;;4?;;73://*//)//;=<=9=B>CCCCC?BAA?@?CCBBBBBB>BCBC?BAAABCCBCCDBCAAAA7;;B?AA>A?AA<;<@AAD?AAAAA8@=A=@AABA1@@BFL?EAA@BB;;998@@@@0@@@B?;?=@B?BBBCBBD@D?BBBBBB?BBB@BCBBBD000000@AAABBCB@GAAAACD@CDCDDDCABB
@ATNG8:00673:06186
GATGGTAGGACGAGCGTCTGAGAGGTACTCATTCGTTTCGGAAGAGACAGGTACGTTAATAGTTAATAGCGTACTTCTTTTTCTTGCTTTCGTGGTATTCTTGCTAGTTACACTAGCCATCCTTACTGCGCTTCGATTGTGTGCGTACTGCTGCAATATTGTTAACGTGAGTCTTGTAAAACCTTCTTTTTACGTTTACTCTCGTGTTAAAAATCTGAATTCTTCTAGAGTTCCTGATCTTCTGGTGTCGTCTATCATGTACTACCATCGATGGATCTGAGTCT
+
55CC@DCD@CBBBCBABBCCCCBB@BBBBBAA>A@@D@BB?A@DDCBBBC@BBCCCGF@BBBC@CACBBCCCCBB?@@@>>0@@=A@B@;@BBC?CAB?@B=A@BBBCACGCCCBDI@CDC?B@BCCCCCCD?CCBB>BBDCCCBBBBCBBBB@?=@AA=BB@C@CCCBBBBBB>A?A@@7@=C=AAABA0@CCBC>B;<;BA;:9929:::';??;989=AD@BBBBA?A;@<@CABBB?BCGBCCCBBBBBBCCCBBBBBBAA>BBBCCCD@CBCBBBCAAA
@ATNG8:00674:06173
GATGGTAGTGTCAGTGCGCGTCGTCCAGAAGATCAGGAACTCTAGAAGAATTCAGATTTTTAACACGAGAGTAAACGTAAAAAGAAGGTTTTACAAGACTCACGTTAACAATATTGCAGCAGTACGCACACAATCGAAGCGCAGTAAGGATGGCTAGTGTAACTATCAAGAATACCACGAAAGCAAGAAAAAGAAGTACGCTATTAACTATTAACGTACCTGTCTCTTCCGAAACTAATGAGTACTATAGACTATCTGAGACTACCATCGATGGATCTTAGTCT
+
:;;>9BB==BCC@A?@AC<<6<==B?BCCACCCCBB?AAGCBBCCC@CC?C?BCAAACCC3C?BBAAABB>>?=5<<;:;;;$9<<<4959&5;<7=<<<@C>@@4:29949@B?BBBDEBBBCCCCCBCCC?AA;;8;AAACCDC>B?BEHACCEE@AAC?BB?@?@<??:?BB;@@@AA<>>>?CCECC3BB?BBBBB>>>@<>;>A:94:<:9@CB?CA98888188<=?8>CC?CC?@?ABBBBCCB?@A@CCBBBCBBBA;??A???A=A???@BBBCB
@ATNG8:00677:06163
GATGGTAGTACATGATAGACGACACCAGAAGATCAGGAACTCTAGAAGAATTCAGATTTTTAACACGAGAGTAAACGTAAAAAGAAGGTTTTACAAGACTCACGTTAACAATATTGCAGCAGTACGCACACAATCGAAGCGCAGTAAGGATGGCTAGTGTAACTAGCAAGAATACCACGAAAGCAAGAAAAGAAGTACGCTATTAACTATTAACGTACCTGTCTCTTCCGAAACGAATGAGTACAGAGATTACGATATGTCTACCATCGATGGATCTGAGTCT
+
BCAB@BC=AC?C;;;BBABBA@@BB?CCCAFCCBBB@DGEECACAB?BB9:8:CBCCDFF1C?ABCCCFBCA@@8@C;;;;;*;C>C5;;;*:CC?CBBBBBC::6;?AA=CCC?BABCBCCCBBBCCCCCC@IDBB?BBBBDCBB@B?CAA?BCCJDDCC?BBCCCC@DD>AAB?CBBBA:@9979CCC:BB>AACBBBBBB?B?ACAB<>9>=A@@>A@@@BBB?B@CCE?CBB?@@AABCBBBBB@?<?CBBBBBA@@@0000=><@>><>@@@@@@AA>
@ATNG8:00682:06171
GATGGTAGATATATGCACGCTCTACCAGAAGATCAGGAACTCTAGAAGAATTCAGATTTTTAACACGAGAGTAAACGTAAAAAGAAGGTTTTACAAGACTCACGTTAACAATATTGCAGCAGTACGCACACAATCGAAGCGCAGTAAGGACGTCTAGTGTAACTAGCAAGAATACCACGAAAGCAAGAAAAAGAAGTACGCTATTAACTATTAACGTACCTGTCTCTTCCGAAACGAATGAGTACATAGATATACGTATAGCTACCATCGATGGATCTGAGTCT
+
:;;B?BB@@A@596;;B@BBCCCCC@CCC@;::@@>8>5:@@@@?B?BA=@=::983<<=)>5>:<?>:>88;>6875<<::)44.4.555&59<459699995515:BB9=BC@BCCCCCDDCDDCCCCDC@CA;<7;???@@::8;=BAAAA@@>@ABB@CBAA@?=?D?ABB>AABDD>999@BCCBB3BB@B@?@CB@@@7<7;ABB>A>A@A@@=AA;;;@@=A=@@A<@AA?AAAAABAAABBBABBBCECD@@@>>==8<>>888?9>=@AAA>>>?
@ATNG8:00683:06176
GATGGTAGTGTGTCTCTGAGAGTAGTACTCATTCGTTTCGGAAGAGACAGGTACGTTAATAGTTAATAGCGTACTTCTTTTTCTTGCTTTCGTGGTATTCTTGCTAGTTACACTAGCCATCCTTACTGCGCTTCGATTGTGTGCGTACTGCTGCAATATTGTTAACGTGAGTCTTGTAAAACCTTCTTTTTACGTTTACTCTCGTGTTAAAAATCTGAATTCTTCTAGAGTTCCTGATCTTCTGGACGACGCGCACTGACACTACCATCGATGGATCTGAGTCT
+
44455:>BCCBBBECBCCCBBBBBDDCCCC::::BBB>AC@C@CBBBAAB@BCCCC@C@CCEC@C@DDCCBBBCD@DDDDD2CC@DBCC>BBCC@CCCAIE?AABCCDBBBBCCCCC@DBB?B?CCCCBBBB@DC?@?ACCCCCCBCCCCCBCBB?BCB@CC?C?BBBCCDCDC?B;;;;7;@D>;;;;;*;AABC>CAADGGEBBB@DDDD5GBCBC@C@CC@BBBCBBB@C?CCABBD?CCDACCAAABBBBA@@ABCBBBBB?CBCCCCD@CCCCBBBCCC
@ATNG8:00684:06184
GATGGTAGCGCATATCAGCGCAGCCCAGAAGATCAGGAACTCTAGAAGAATTCAGATTTTTAACACGAGAGTAAACGTAAAAAGAAGGTTTTACAAGACTCACGTTAACAATATTGCAGCAGTACGCACACAATCGAAGCGCAGTAAGGATGGCTAGTGTAACTAGCAAGAATACCACGAAAGCAAGAAAAAGAAGTACGCTATTAACTATTAACGTACCTGTCTCTTCCGAAACGAATGAGTACAGAGAGTACGATATGTCTACCATCGATGGATCTGAGTCT
+
;;:<8<555=;@BBBCCDCBBCBBC>BBB@CBCCBB@B@CBCBBBB?BC=?=?ABBCCCC5A?ACCCCCBB<;;0;A;;;;;':C<@2955&5;;9<BABAB@@@?A?DB@CCC@BBCCCCCBBBBBBBCCD?CCBB>BCBBBDBB@B@CBB@BAABCCGC@CBBBCC@BC>AAA>ACDDE>A??<?DFHE3BB?CBBBAAABG>A>@?>D?B?B@BBB?@@A?;;=8<7::;6;:>=???7333777778843;;8=::344<?8====4448=;?;:@=976
@ATNG8:00691:06207
GATGGTAGGCGAGAGTGAGACGCAGTACTCATTCGTTTCGGAAGAGACAGGTACGTTAATAGTTAATAGCGTACTTCTTTTTCTTGCTTTCGTGGTATTCTTGCTAGTTACACTAGCCATCCTTACTGCGCTTCGATTGTGTGCGTACTGCTGCAATATTGTTAACGTGAGTCTTGTAAAACCTTCTTTTTACGTTTACTCTCGTGTTAAAAATCTGAATTCTTCTAGAGTTCCTGATCTTCTGGTGTCGTCATCATGTACTACCATCGATGGATCTGAGTCT
+
@ABB9BDD@EC;96=;A@CBCC;66CCDFGBB?BAAA<AC?B?CAB@CDC@BBBCC@B?BBA@=A798?>BCB=B@BBAAA2?A<ABCD>CCCC@AAA@BB?BBBCCB?BBBCBBAA>>??=B<A???AA>>:>A@@=@A>>>@>>>>:;:AAAA5:;:4;=:?<?@=@@9://)/5568+8/9288DCC.;::8=3;<==<>>>::16687(2773:(/)//59997:=99>;A@;8;;<@@A=AA@>>>@@AA===;;;>>?:>=??>>><??A@@;;;>=
@ATNG8:00694:06176
GATGGTAGTCTCAGATAGTCTATAGTACTCATTCGTTTCGGAAGAGACAGGTACGTTAATAGTTAATAGCGTACTTCTTTTTCTTTGCTTTCGTGGTATTCTTGCTAGTTACACTAGCCATCCTTACTGCGCTTCGATTGTGTGCGTACTGCTGCAATATTGTTAACGTGAGTCTTGTAAAAACCTTCTTTTTACGTTTACTCTCGTGTTAAAAATCTGAATTCTTCTAGAGTTCCTGATCTTCTGGATAGCGACGCGATATACTACCATCGATGGATCTGAGTCT
+
@;96:==CBBCDBBBBBB;66<=;AADA@99;.:;5=6?C@CACHCCCCB?BBBBB?B?@>:>+0+/9:044444.44:::'444(399;1////)//5.5=155<=;;9;CCCBBBC@CBC@C<;;DDCCBC@BBBB@DCCCCCCCDBBB000@@<000;>>:@;??@>;;;<<7;55555$58A795559$99@<E4>;?666555<49::9(9956;<@@DD<@=@000?;?<?@C@@@9::CACC;;;;;;@A@@@BAAAAAA=@BA999A<?;;:@AABBB
@ATNG8:00696:06172
GATGTAGAGAGACTGTAGCGCACCCAGAAGATCAGGAACTCTAGAAGAATTCAGATTTTTAACACGAGAGTAAACGTAAAAAGAAGGTTTTACAAGACTCACGTTAACAATATTGCAGCAGTACGCACACAATCGAAGCGCAGTAAGGATGGCTAGTGTAACTAGCAAGAATACCACGAAAGCAAGAAATAGAAGTACGCTATTAACTATTAACGTACCTGTCTCTTCCGAAACGAATGAGTACTGCGTCTCACTCTCGCCACCATCGATGGATCTGAGTCT
+
CC?<<>BCCCB;;:69<@BBBBBC=CCC@BCBBBB?B@CCCCCCB@BB>A?CCBBBBBB3B@BBBAABDBBBB<AA@AAAA0AC?A=BBB9BCC?ECBBB@@@C7;7;B>ABD>BBCBBCDCCBBBBB@?@>BCCC?BBDBA@::3;=A;<6;BBBCBAC?CDB????BB?BBB?EBBBD:???<?AA<BCBC>==A@@8;;D@C@CCCB?A?BDECC?BA???9958=?AA9?982899@A>?>>>BBBBCCDBAA@@>7?>489?A?@A=AA@@CBAAB@
@ATNG8:00697:06168
GATGGTAGGAGACACGTCGCACACGTACTCATTCGTTTCGGAAGAGACAGGTACGTTAATAGTTAATAGCGTACTTCTTTTTCTTGCTTTCGTGGTATTCTTGCTAGTTACACTAGCCATCCTTACTGCGCTTCGATTGTGTGCGTACTGCTGCAATATTGTTAACGTGAGTCTTGTAAAACCTTCTTTTTACGTTTACTCTCGTGTTAAAAATCTGAATTCTTCTAGAGTTCCTGATCTTCTGGGTCTACGCTCGTCGCGCTACCATCGATGGATCTGAGTCT
+
CC@@><=>?CCCFCCCCBCCCCCDAAACEBBA;C;;;0;C=A?AB@BBBB>ABBBA>A>@@BF@C?BB:98====9=8887'7?8?<=>6==BC?AA@=@@478;933/3<<ABBBD@A>=;>;>@@A@@:;7;>>A=B?=>@@A>=>AAA=>>?7;;?:9818:>===@=?;<455:::,:6;177:::.===>@3::7877::;;17977(79==?9?;@B:>>AA=>>=A7;:@ACB:=>BC7;;@AAA===BAAA@A@?;:5;======8=B?===@;;;
@ATNG8:00697:06174
GATGGTAGCGCATATCAGCGCAGCCCAGAAGATCAGGAACTCTAGAAGAATTCAGATTTTTAACACGAGAGTAAACGTAAAAAGAAGGTTTTACAAGACTCACGTTAACAATATTGCAGCAGTACGCACACAATCGAAGCGCAGTAAGGATGGCTAGTGTAACTAGCAAGAATACCACGAAAGCAAGAAAAAGAAGTACGCTATTAACTATTAACGTACCTGTCTCTTCCAAACGAATGAGTACGATGAGATCTCGTGTGCTACCATCGATGGATCTGAGTCT
+
:;;>:>:66=?BCCCCBBB@A@B@@8@9;99DC;;:>A@DCCCE::85C7=<AB===@EG1C@BBBBBCBB@@A<@B@DDED5CD?C@BDD;;;D@CCCFEEFFH?B?AB<@@D@DCCCEBABCCECBBBBB?BBAA?BBCCBBBCAC@ICCABBBA;;;@=ACFDCC@BE@CCD?BBCCD>DBB?BBAAA3AB?=??CAAB@?<?>AABB?B?B?CCD@CDCECCB?A?AA<@@@>???AABBBBBBBBBEBBAABCB??@BC?@>>>>>AAFBBBBBBBBA
@ATNG8:00705:06186
GATGGTAGGCACTGCGCACACATCCCAGAAGATTAGGAACTCTAGAAGAATTCAGATTTTTAACACGAGAGTAAACGTAAAAAGAAGGTTTTACAAGACTCACGTTAACAATATTGCAGCAGTACGCACACAATCGAAGCGCAGTAAGGATGGCTAGTGTAACTAGCAAGAATACCACGAAAGCAAGAAAAAGAAGTACGCTATTAACTATTAACGTACCTGTCTCTTCCGAAACGAATGAGTACGAGAGAGCACACGTGTCTACCATCGATGGATCTGAGTCT
+
5@BB?CDC@C@A@ABBABBA@BBBB>CDC@DCC@CC@D>BACBBCC@DF@C@B@B:;;;;*;>CBCBCCCDBBB<AB;;;;;)9@<@=AAA8ABC?BBBBBBBBC?C?CC?CCC?AAABCCB@>>>A>>>?>:>??A;AA@A>??@<@<@>B?BBBBBBCC?CAAABB?BB?BBB?BB>>?8?@?;99999(9=9?BFCCBACC<A9>?AA:?;??<<=>A@>>>>>=C<BCC;ABB@CBBC:::BBBBBBEBBCCCCCBBBB>><>CCAAA?;@8::@>><>>
@ATNG8:00705:06201
GATGGTAGAGTATCATGTGCTATCTCCAGAAGGATCAGGAACTCTAGAATGAATTCAGATTTTTAACACGAAGAAGTAAACGTTAAAAAGAAGGTTTTACAAGACTCACGTTTAACAATATTGCAGCAGTACGCACACAATCGAAGCGCAGTAAGGATGGCTAGTGTAACTAGCAAGAATAACCACGAAAGCAAGAAAAAGAAGTTACGCTATTAACTATTAACGTACCTGTCTCTTCCGAAACGAATGAGTACATAGATATACGTATAGCTACCATCGATGGATCTGAGTCT
+
/@?;6@/65<<<556=;;7<77///5(,-8(-(----:.4.4449444.555.56;9999999(73997//)//)////)///49999(//)/)/;;+9996:;4:444444(438:7;<=9=BA?@@@:;9CCAA@;;5;@;;5;A>@@@@D>@9>00,/>>:;;A>9;;;;33-3813;6;;A;>;9(333,37;<=+:=67707<<===B<?:<55517195;6=8==;;;;:6;3555/5:<7<<;;<B@A??=;;;;88:;;=;87---(-85788827...777222
@ATNG8:00709:06175
GATGGTAGATACTCGCTGATACACCCAGAAGATCAGGAACTCTAGAAGTATTCAGATTTTTAACACGAGAGTAAACGTAAAAAGAAGGTTTTACAAGACTCACGTTAACAATATTGCAGCAGTACGCACACAATCGAAGCGCAGTAAGGATGGCTAGTGTAACTAGCAAGAATACCACGAAAGCAAGAAGAAGAAGTACGCATTAACTATTAACGTACCTGTCTCTTCCGAAACGAATGAGTACGTGTGACGTACGTGAGCTACCATCGATGGATCTGAGTCT
+
DDBB9BCBCBBCCCCCCCCCCCDBB=BBC@CBBCDD?A?ACDCCAA?BDCC@CCBCCCCC5CAFFDCDBABA@@8@A;;;;;*<C>B5;;:*:BB?CBBCCCDA@>A?AA>ACC?BBBBCCCCBBBBCBCBB?BHGC?BBDCCCA@>B@CBC@CDBBBBCC@CCBBCBAAA>AAA=??ABA9@9959C?AB@BB?BBCCBBBD?A?BBBB?B?BADBB@BCA@@BC?A>ACC?DDD?@@BBBBABCCCDBBBBACCCDABBBBA>BAAABBB<??BBBAA@BB
@ATNG8:00711:06186
GATGGTAGATACTCGCTGATACACCCAGAAGATCAGGAACTCTAGAAGAATTCAGATTTTTAACACGAGAGTAAACGTAAAAAGAAGGTTTTACAAGACTCACGTTAACAATATTGCAGCAGTACGCACACAATCGAAGCGCAGTAAGGATGGCTAGTGTAACTAGCAAGAATACCACGAAAGCAAGAAAAAGAAGTACGCTATTAACTATTAACGTACCTGTCTCTTCCGAAACGAATGAGTACATAGATATACGTATAGCTACCATCGATGGATCTGAGTCT
+
6CCC?CBBCCCCDBBBCCECCCBBB=BDC?BCCCAA<@<@@AABBB?BC?C?CCB@@@@@2??BBBBBCBB??>8?@;;;;;*;B>@499909BE@GBBCCCD:98;>AB?BCD?BBBABCCCCBBCCBBCC@DBBB=AACBBBBB>B>A?@>ACCCCCCC?AAAAAA?CC>BBB<??CCC>BBB?BBBCB3BC@B>>>BBA>>.518=>>;@:>=CBB?BDCBBBC@C@CCC>BCC?BBBBCCCCCBA@@CB@@AAAA<<<AAA:;;>>@@@<@A<=>AA>=>
@ATNG8:00711:06188
GATGGTAGTGTGTCTCTGAGAGTAGTACTCATTCGTTTCGGAAGAGACAGGTACGTTAATAGTTAATAGCGTACTTCTTTTTCTTGCTTTCGTGGTATTCTTGCTAGTTACACTAGCCATCCTTACTGCGCTTCGATTGTGTGCGTACTGCTGCAATATTGTTAACGTGAGTCTTGTAAAACCTTCTTTTTACGTTTACTCTCGTGTTAAAAATCTGAATTCTTCTAGAGTTCCTGATCTTCTGGTATGACTAGTGTACTACTATCGATGGATCTGAGTCT
+
ACDD?BB=BCBBBBABAACCBBBCCFC@@@;;7;CCD>CB@B?BBBBBBA>ACAAB@C@CDCCACBCCCCCBFGDABBCCC2;;7;@AA;AA@A<@AB?BBADGDCCC@BBBB@@@B>BBB?B?CCACBDCCACBCC@CGCDCGBCBCCBBBB@@<@@@6;;@G@CCCBCBBBBADCCCC6;6:;@BCCE2BB;;;8;BBBECCAA@=@CCC5DCBAA=@>BC@CDDDCBB@B@CBBB@@>@BC@CCCCCCCBBCDDCBABBEBBBBCCD@BBBCCBAAAA
@ATNG8:00668:06236
GATGGTAGGCGACATACATACGCGCCAGAAGATCAGGAACTCTAGAAGAATTCATAGATTTTTAACACGAGAGTAAACGTAAAAAGAAGGTTTTACAAGACTCACGTTAACAATATTGCAGCAGTACGCACACAATCGAAGCGCAGTAAGGATGGCTAGTGTAACTAGCAAGAATACCACGAAAGCAAGAAAAAGAAGTACGCTATTAACTATTAACGTACCTGTCTCTTCCGAAACGAATGAGTACTATGTAGAGCTCTATACTACCATCGATGGATCTGAGTCT
+
ABBH@C@A=@556><<<CCC;:;@A=@AC=;:;>@@=B?BAA::5944;:;9000///////$/5:://////655,6888888)/0)/1666.79;6<;::9997703>@@>BBB>BBCBBBBDBBBCCCCBC@BDCC@BBDCCCAA>B@B@@?ADCCDCCC?CBCBBA?AB@BCD=???>;3?@@=@BBBB3BC@B???CBBBB?A?ABCD?D?A>BBC>BB@@@CC@B?BCC=BAA>;;:AA=>>00/<:9;88=<88:::<<<8;979;7818898??@?@8
@ATNG8:00673:06246
GATGGTAGTGTGTCTCTGAGAGTAGTACTCATTCGTTCGGAAGAGACAGGTACGTTAATAGTTAATAGCGTACTTCTTTTTCTTGCTTTCGTGGTATTCTTGCTAGTTACACTAGCCATCCTTACTGCGCTTCGATTGTGTGCGTACTGCTGCAATATTGTTAACGTGAGTCTTGTAAAACCTTCTTTTTACGTTTACTCTCGTGTTAAAAATCTGAATTCTTCTAGAGTTCCTGATCTTCTGGGATGTGTGCGCAGTGCCTACCATCGATGGATCTGAGTCT
+
CECC@CCCCCCCCCCCCCCCCCCCDCCBBC@@>@AA?BB?B@DDCCBBB@CCCBB?CAECCB?C@CBCBECCBC@BB@@B0;:8;CCC>BBCE@CCC@CC?AAABCCACCECCBBC@CBB?B?CDCCBBBB?BCCE@CCBBCCBBCBBCCBBBB@DBB?BC?C?CCCBBBBCD@CCDDD;E?B>BBDED5DBBBC>BBCCCCCCBB?BBBB2BBBCC@CADD?BBBBBCC@C@CCCCCC?C?AA8A000>>>@BBBAA@B?BBC@BCCCCDD?BBBBBBBBCC
@ATNG8:00674:06230
GATGGTAGACACGTGTGCTCTCTCGTACTCATTCGTTTCGGAAGAGACAGGTACGTTAATAGTTAATAGCGTACTTCTTTTTCTTGCTTTCGTGGTATTCTTGCTAGTTACACTAGCCATCCTTACTGCGCTTCGATTGTGTGCGTACTGCTGCAATATTGTTAACGTGAGTCTTGTAAAACCTTCTTTTTTACGTTTTACTCTCGTGTTAAAAATCTGAATTCTTCTAGAGTTCCTGATCTTCTGGTGATACACATGATACTCTACATCGATGGATCTGCAGTCTA
+
CCCC<?@B;:;B;:5666;>;;;CCB@@ABCC@CBCD?CC?C@CCCCDCD?BBBBB@B?BCCCAC?BBBBBA=>>8@;;;:+994:333/3B<B@BCC?CC>AABAAE=??CCDDCB;???;A=D@>=>>AA<AACB7:::888=:;;;;>@>>>=A>?;8818<@@@@A??6652:<==)5,5+288888$79////'/78/..3/.2+2222$255566;5::37788:>;;:;9>=99707--)--63368;///9;9??777<>//////)/::6666///--
@ATNG8:00675:06233
GATGGTAGTCTCAGATAGTCTATAGTACTCATTCGTTTCGGAAGAGACAGGTACGTTAATAGTTAATAGCTGTACTTCTTTTTCTTGCTTTCGTGGTATTCTTGCTAGTTACACTAGCCATCCTTACTGCGCTTCGATTGTGTGCGTACTGCTTGCAATAATTGTTAATCGTGAGTCTTGTAAAACCTTCTTTTACGTTTACTCTCGTGTTAAAAATCTGAATTCTTCTAGAGTTCCTGATCTTCTGGGTGTATCAGCGAGTATCTACCATCGATGGATCTGAGTCT
+
A@;;;>>BB=AAACCBCC<::?=59555;==@@BBBC=BB?B?CBB;6:@8?;;=C=A7<94924.//9///777748:>>>+>=8;;@@9>=:505:;68<+//69/3-33;774?;9<>C:><@CBBBBBB?BBBB@BAA@CB@000;7//)/7:1//+/288.4./////778;;495555&5.555555&5559;)559555999;.5555$/////)/)//6;=;<<==:>9==>B==855>>=<<AABDCCCCCAAABBB;;:;BCC;;;<?;::A@@:98
@ATNG8:00676:06235
GATGGTAGAGTACAGTGTAGTAGACCAGAAGATCAGGAACTCTAGAAGAATTCAGATTTTTAACACGAGAGTAAACGTAAAAAGAAGGTTTTACAAGACTCACGTTAACAATATTGCAGCAGTACGCACACAATCGAAGCGCAGTAAGGATGGCTAGTGTAACTAGCAAGAATACCACGAAAGCAAGAAAAAGAAGTACGCTATTAACTATTAACGTACCTGTCTCTTCCGAAAACGAATGAGTACTATAGACTATCTGAGACTACCATCGATGGATCTGAGTCT
+
BCCD@CCCCAABBBCCCCCCCCCCC@CA@>ABBBCD@C@BBCCCCB?BB?B@CA@::::9):<ABBABCBB??=5<<:;;;;$9>7<2555&5;A9><<ADCCAB=A?AA?BBC@CCCCDCCCECCECCC??>@BBB@CCBCCBBC?B=A??=@CCCCCAA>ACCBBA?BC?@AB=??BBB;???<?BABB3BB@B???CB@@@8;7;?BB<@<@ABCB@BB???@?9=99999+9@@=ACBBBBCCCBCCB@@@@CBBBBBBBBB?BA@@CCC?CAAACBBBAA
@ATNG8:00688:06224
GATGTAGCGAGCGAGTGTGTATACCAGGAAGATCAGGAACTCTAGAAGAATTCAGATTTTTAACACGAGAGTAAACGTAAAAAGAAGGTTTTATAAGACTCACGTTTAACAATATTGCAGCAGTACGCACACAATCGAAGCGCAGTAAGGATGGCTAGTGTAACTAGCAAGAATACCACGAAAGCAAGAAAAAAGAAGTACGCTATTAACTATTAACGTACCTGACTCTTCCGAAACGAATGAGTACGATGAGATCTCGTGTGCTACCATCGATGGATCTGAGTCT
+
>;;<<>>>@>>BBBBBBCCCCCCC=A@6;4;A@@@A@B@BCCC@?:?BB?C>@@BC@AAA+>:<<<>@<:<555)5:999::):>:@<=BB9@@A@CBAB?AA;;:)47993:::5;<<;A@@AABA@@BCCCAFBBE@BBBBBC;;8:?CBB@AA@BCCAB>;;:@AB>AA688:045<<=49883333333#3;37344<;?AA<<;8;?A8@=@<BBB@BBBBBDD?B?BAA<A;;6;@AAAAAAAAABBAAABBABBA998@@;<A999<?9=?@@AABCAA
@ATNG8:00689:06221
GATGGTAGCGAGCGAGTGTGTATACCAGAAGATCAGGAACTCTAGAAGAATTCAGATTTTTAACACGAGAGTAAACGTAAAAAGAAGGTTTTACAAGACTCACGTTAACAATATTGCAGCAGTACGCACACAATCGAAGCGCAGTAAGGATGGCTAGTGTAACTAGCAAGAATACCACGAAAGCAAGAAAAAGAAGTACGCTATTAACTATTAACGTACCTGTCTCTTCCGAAACGAATGAGTACCTCTCAGACGCTCGTCCTACCATCGATGGATCTGAGTCT
+
5;AB?CBB@@ACCBBBCCCCBCCCCADBC?BCCCCC@C>AAEDBBA=@B?D?CBBBBBBC5B?CCCCHCBBAAD;A@;<<<<$;<<B5999&5@<9>CCDCBBBC@C@BC@CCC@CCCC@@@CCBBBCCCCC@CBBB@DBBBBCCC@D@GBB?BDDDDBBB?B@@ACC@CC@BBB=????<6=>=9=====.?C?FCCCCCCCD?B>A@@@;?;?>CBB@BCBBBCD>B@ACF?CCC@CCCCDDD?AABBBCBBBBBBB?>9>>>8?B@AAAA;AAAAAAA>>>
@ATNG8:00693:06210
GATGGTAGCGCGACGAGCGTAGACCCAGAAGATCAGGAACTCTAGAAGAATTCAGATTTTTAACACGAGAGTAAACGTAAAAAGAAGGTTTTACAAGACTCACGTTAACAATATTGCAGCAGTACGCACACAATCGAAGCGCAGTAAGGATGGCTAGTGTAACTAGCAAGAATACCACGAAAGCAAGAAAAAGAAGTACGCTATTAACTATTAACGTACCTGTCTCTTCCGAAACGAATGAGTACGATGAGAGAGCTCTCTCTACCATCGATGGATCTGAGTCT
+
DB<<9<BB@A@@@ACFCCECCCBBB=BBB?BB@@??<@<@@CCDCC?BB?B?CBB@AAAA2??CDA?BBBB>=;3<>9;;;;*;C>B5:;;6:CEBCAAAGDCBB<B?AB@CDD@DABACCCIEBBBCBBBB@DCCC?AACCCCBB?B?BAB?BBC@??BB@CBBBBC?BB>BBB799ABB=AAA?BBBBB3BB?BAA=AAAAA<A;>>??7;7;ACAA?BBAAACC>A>ACC>CCC?CCAABCCBBBBBCBAA>>>>>>>>A<<5;DDAA??;@@@@@A?777
@ATNG8:00696:06248
GATGGTAGAGTACAGTGTAGTAGACCAGAAGATCAGGAACTCTAGAAGAATTCAGATTTTTAACACGAGAGTAAACGTAAAAAGAAGGTTTTACAAGACTCACGTTAACAATATTGCAGCAGTACGCACACAATCGAAGCGCAGTAAGGATGGCTAGTGTAACTAGCAAGAATACCACGAAAGCAAGAAAATGAAGTACGCTATTAACTATTAACGTACCTGTCTCTTCCGAAACGAATGAGTACGAGAGAGCACACGTGTCTACCATCGATGGATCTGAGTCT
+
5ABDACCBBBBBB;;:CCCEBAA;;79@D9CBBBBB>B@CCCCEBB>AA?C@CCC>????.??BBCABBAB:9928?@AAAA0AD;@4::;-:AC=AAABDB@00-0;><;@AB?BBBBBCCCCDDCBBBCC@CAAA@CCCCACBB@B?B@?=@CCBBCBB?BBBBBB@BC?AAB?BBCCC=A?=99999*:<=9?AABBBBCB@B=@@;:59???@@?;?@AABBC?B?AAC>CCC798>??AAAABBBABC???AB?987B@?;@?888=?:=>>?B@@AB;
@ATNG8:00700:06246
GATGGTAGGACGAGCGTCTGAGAGGTACTCATTCGTTTCGGAAGAGACAGGTACGTTAATAGTTAATAGCGTACTTCTTTTTCTTGCTTTCGTGGTATTCTTGCTAGTTACACTAGCCATCCTTACTGCGCTTCGATTGTGTGCTTACTGCTGCAATATTGTTAACGTGAGTCTTGTAAAACCTTCTTTTTACGTTTACTCTCGTGTTAAAAATCTGAATTCTTCTAGAGTTCCTGATCTTCTGGTATACACACTCGCTCGCTACCATCGATGGATCTGAGTCT
+
5A@<=BBB?BCCCBABBBBABBAA?ACBCBAA;A?>?:?C@C?BBCCCCC@CCCBC@C@CCCC?C@CCCCCC@@@;99999'9>9?ABB=CEDC@CGC@CC@BBBECC@CCCCCCCC?CCC?A?BCCCCCBA>ACDD?BBCDCCB=BCCCDCCBB?BBB?BC@C@CCCCCCCDE?DDDDD8C@C>B????0?@BAG<AACCGCCBBB?BDED3DBABD@CABB@BECCBBB@C@@AACDD?CBC@CCBBBDDDCCBBBBBCB@@@?BBBBBAC?CCAAABBBBB
@ATNG8:00701:06235
GATGTAGAGAGACTGTAGCGCACCCAGAAGATCAGGAACTCTAGAAGAATTCAGATTTTTAACACGAGAGTAAACGTAAAAAGAAGGTTTTACAAGACTCACGTTAACAATATTGCAGCAGTACGCACACAATCGAAGCGCAGTAAGGATGGCTAGTGTAACTAGCAAGAATACCACGAAAGCAAGAAAAAGAAGTACGCTATTAACTATTAACGTACCTGTCTCTTCCGAAACGAATGAGTACGATGAGATCTCGTGTGCTACCATCGATGGATCTGAGTCT
+
BB@;@ABBDCCDDDCCCCCBBBCF>BBB@CBBA:::;?BBECCBB>AB?B?CCCBBCCC3C?BBBBAAABCCF<AAAAA@@0@B>C?CCC=CBC@AAADICDBB@B?BB?BCB@GCCCCCCIJBCCDCBCB@DC@@=@ACBBBAA>C@BFD@CBC@@@BC@DCCCBB<??>?A;6:@@??9;::6?BBBB3@B=A9::B?BBC=B:>>>><>=?DBBB?AAAA@?A8:79BC=ABB?AAACCDDDCCCCCB@@;;;==;;;@@B<@@@@@AC?BBBBD???BB
@ATNG8:00702:06215
GATGGTAGCACGAGTCACTCATATCCAGAAGCATCAGGAACTCTAGAAGAATTCAGATTTTTAACACGAGAGTAAACGTAAAAAGAAGGTTTTACAAGACTCACGTTAACAATATTGCAGCAGTACGCACACAATCGAAGCGCAGTAAGGATGGCTAGTGTAACTAGCAAGAATACCACGAAAGCAAGAAAAAGAAGTACGCTATTAACTATTAACGTACCTGTCTCTTCCGAAACGAATGAGTACGAGAGTCAGAGCAGAGCTACCATCGATGGATCTGAGTCT
+
:::@7?CBB@@;<<>>>==>><<<<79/0)///9<<<>B=>AA00/;6;::<;;:444888'97;<<;;9997:9/9949999)9;7;29::4:BB?BAAACCDBB@C@CC@CCC?CCDCBBCCCCCFCBCBC?ABBB?CCCCCCBB@C@CBB?BCCCCCCC?CCCCCC?CC?BBB?BA@@@9==<8<@@@@2@@=A???BBB?@<>;>>@@<@<@@CBC?BBBBBBB?B?CCC>DCC?BABBCCBBBCBBBBBCCBAAAABB>@A<AAA@@?B>AACCCBBBBA
@ATNG8:00712:06247
GATGGTAGCTCGTGCTCTGACTCTCGTACTCATTCGTTTCGGAAGAGACAGGTACGTTAATAGTTAATAGCGTACTTCATTTTTCTTTGCTTTCGTGGTATTCTTGCTAGTTACACTAGCCATCCTTCACTGCGCTTCGATTGTGTGCGTACTGCTGCAATATTGTTAACGTGAGTCTTGTAAAACCTTCTTTTTACGTTTACTCTCGTGTTAAAAATCTGAATTCTTCTAGAGTTCCTGATCTTCTGGTGAGATATGCATGATGCTACCATCGATGGATCTGAGTCT
+
BA<<9;=9/////976///<<<<666<<<<<::79444(44.4.4;55555.59955.6:666=<@<@>@@@:9772///;;;(///)//55)5455.55/277)////:<9>>=;;;//,///5;+////;666?266;;8<>>9:9@000..-----(--93996<:=666A===>:>?@@@0?1616;===1BBB@A0>00//97779.5555$5/://)/4775;744444.438:<:::5:5616<656665=<:555554444.44444//5://///8<33
@ATNG8:00665:06262
GATGGTAGGCGACATACATACGCGCCAGAAGATCAGGAACTCTAGAAGAATTCAGATTTTTAACACGAGAGTAAACGTAAAAAGAAGGTTTTACAAGACTCACGTTAACAATATTGCAGCAGTACGCACACAATCGAAGCGCAGTAAGGATGGCTAGTGTAACTAGCAAGAATACCACGAAAGCAAGAAAAAAGAAGTACGCTATTAACTATTAACGTACCTGTCTCTTCCGAAACGAATGAGTACGAGAGTCAGAGCAGAGCTACCATCGATGGATCTGAGTCT
+
ABBC@DBB?CCDCCCFDEECA@@CC@CCDACCCDCC@C@CCCBBBB@BB@B?C?A@@@@@,A?CCCGCABABBB<AB?@@@@,AC<@<@@@7ABB@CABADCC?@>AAGG?BBC>@@CCCBBCBCBBBBCCDADDCC>BACEDEAA?BBCBB@CCCCCBBB@CCCCAA?BC@AAA=??>==7=@@;::9:9:%:A;@:9:BBCCC?C?BBBA7;6;?BAB?BBBCBCB?B??@@;@CC>BABBCBCCCBBBBBCCBBBBBBBBCDC>AABB>>B@A@@@@???BB
@ATNG8:00681:06273
GATGGTAGTATCTGCACACTCTGTCCAGAAGATCAGGAACTCTAGAAGAATTCAGATTTTTAACACGAGAGTAAACGTAAAAAGAAGGTTTTACAAGACTCACGTTAACAATATTGCAGCAGTACGCACACAATCGAAGCGCAGTAAGGATGGCTAGTGTAACTAGCAAGAATACCACGAAAGCAAGAAAAAAGAAGTACGCTATTAACTATTAACGTACCTGTCTCTTCCGAAACGAATGAGTACTATAGACTATCTGAGACACCATCGATGGATCTGAGTCT
+
B<BC?CCCC>A@::5<@BBCHBB<;9;CC@CCCCCC@C@CBBBBCD@CC?B?@?@99999)9:?=<?@?BA@BB;=;@A@@@,@@<=4:::4:BDABBACABB;;:;@DE?ABC@CBBBBFBBCCCCCBBBB?B;;<>BABBBCBB?C@D;;:;BAAAEEF?AA???D@BB@BBB999AA@:?>>;99:999%9?;>A@CBBCAA:=:=;BC2;5;=@@@=@CB@@>>9;<77834??:?@ABBBBBBBBBABAACCCCC;:9AA?BCBBAAA?B?>>@998??
@ATNG8:00681:06278
GATGGTAGCGCATATCAGCGCAGCCCAGAAGATCAGGAACTCTAGAAGAATTCAGATTTTTAACACGAGAGTAAACGTAAAAAAGAGGTTTTTACAAGACTCACGTTTAACAATATTGCAGCAGTACGCACACAATCGAAGCGCAGTAAGGATGGCTAGTGTAACTAGCAAGAATACCACGAAAGCAAGAAAAAAGAAGTACGCTATTAACTATTAACGTACCTGTCTCTTCCGAAACGAATGAGTACGATGAGATCTCGTGTGCTACCATCGATGGATCTGAGTCT
+
BB=C@BB<BA@@AAD=<@BA@:9:A8A@C?BBB;;94;4;;:9>??6599B=>>945559':9@A@BBABB:00+00000000#///)////$/:<6<=?<;<<5;;)4344.4==8<<:::55;ABAA;;;CD?CBBB?B@CBCCBB?B?C;;9;AAACCDDACBBB@@<@A>AAA>AAA@?8=77/789999%9?2797;79>;:7:788>>)0)/5<==7@AA??;D?B>@@C8@9948>>?@@@AA999>>=>?A897====@B>>>;;7:?7<888?873<=
@ATNG8:00682:06275
GATGGTAGGACGAGCGTCTGAGAGGTACTCATTCGTTTCGGAAGAGACAGGTACGTTAATAGTTAATAGCGTACTTCTTTTTCTTGCTTTCGTGGTATTCTTGCTAGTTACACTAGCCATCCTTACTGCGCTTCGATTGTGTGCGTACTGCTGCAATATTGTTAACGTGAGTCTTGTAAAACCTTCTTTTTACGTTTACTCTCGTGTTAAAAATCTGAATTCTTCTAGAGTTCCTGATCTTCTGGTGTCGTCTATCATGTACTACCATCGATGGATCTGAGTCT
+
;CCCDBBB@CBBBCBBBBBBBCDD@BBBCCDGADBBB=BC@C?CCCCCCC@CCCCE?C@BBBC?E@CCDCBBBCB=>????1?C@CCBD>CCCC@CCG@CC@A@ADCCADCCBBBBD@DDC?C?BBBDBBBC@CBBB?BCCCDBCCCCCBBBCBB?BBC?CC?B?BACCCCBBBACCCCC<CBG<;;:::*;C;;;9<ACCCFHFCB=A@AA0ABBBDAC@CC@CBCCCBB@B@CCCCCC?CCC@CCCCDCBAACCCCAABCCBB?BCCCA@B?CCBBBCBBAA
@ATNG8:00688:06293
GATGGTAGGAGACACGTCGCACACGTACTCATTCGTTTCGGAAGAGACAGGTACGTTAATAGTTAATAGCGTACTTCTTTTTCTTGCTTTCGTGGTATTCTTGCTAGTTACACTAGCCATCCTTACTGCGCTTCGATTGTGTGCGTACTGCTGCAATATTGTTAACGTAGTCTTGTAAAACCTTCTTTTTACGTTTACTCTCGTGTTAAAAATCTGAATTCTTCTAGAGTTCCTGATCTTCTGGGCTGCGCTGATATGCGCTACCATCGATGGATCTGAGTCT
+
88::5::;8A@@@@A:99CCCDBCCCCCCCCC@CCCC?DC?B@BCBCDA@?ABBBB@C@BBBB?C?@?CCBCC@=;88:99$9738777.3;<A<??B?BE?A?@@9949@BBBCCC@CAA;?<?AA==:;;=B@??:>=??@@@==>@@@@<::5:;;=BB=D;??=>=BAA=@@@BB5B:>:?ADDD/??@@@:@AC?????@E=====,=///@7=7>>:=@@@==>=B=@@@@@@;>>@F:@>>>>==@?===@?=====7;;AABAA=@@BAA?????
@ATNG8:00689:06288
GATGGTAGCACGACACGACGATGTGTACTCATTCGTTTCGGAAGAGACAGGTACGTTAATAGTTAATAGCGTACTTCTTTTTCTTGCTTTCGTGGTATTCTTGCTAGTTACACTAGCCATCCTTACTGCGCTTCGATTGTGTGCGTACTGCTGCAATATTGTTAACGTGAGTCTTGTAAAACCTTCTTTTTACGTTTACTCTCGTGTTAAAAATCTGAATTCTTCTAGAGTTCCTGATCTTCTGGGTCTACGCTCGTCGCGCTACCATCGTTCGGTCAGAGTCT
+
5:<=:CCBB;99;@CCCCCBABFCCCBBBBBB@CCCG>CC@B@CFBBBBB>BC@@@@B?BACD@L@CCA??BBAA?@@@?@.>>;@??>3;???=?AA?AA5997A@@?BBEBBACC?B?<:==>>>@@>>><>>>>:=>@A@???AA>>>@>==8=;;6;@<@=AA@;;;D@@;==BBB5B<@6;;>>>+==?AA7>78665A?>>9=AAA.;555A5>:?>9>=<;=??;>9=<=ACC588AA:ABA=;;;???@@@AB???@=>>>@A:>=<@@AAAA@@@
@ATNG8:00692:06307
GATGGTAGTATATCGCGTCGCTATCCAGAAGATCAGGAACTCTAGAAGAATTCAGATTTTTAACACGAGAGTAAACGTAAAAAGAAGGTTTTACAAGACTCACGTTAACAATATTGCAGCAGTACGCACACAATCGAAGCGCAGTAAGGATGGCTAGTGTAACTAGCAAGAATACCACGAAAGCAAGAAAAAAGAAGTACGCTATTAACTATTAACGTACCTGTCTCTTCCGAAACGAATGAGTACACACTCTCATATGACACTACCATCGATGGATCTGAGTCT
+
5ABB?BDCB>BCCCCCECCCCBBBC?BBD@CCDBBB@CAFCCCCCC@BC?C@BBB@AAAA2A?BBBCCCBB98837>=?@@A0@C?B>BBB=CIMGCCCCCCC@@?A@CCACCC?BBCCFDDEBBBBBBCCC@CCBB?CBAABBBB@C@BBB?BDDDDCBA?BCCBBB@CC?99:>AABBB=@??;999999%9?<?97:BAAAA:>:;;@@7=:=@CBB@BBBBBCB?C?BBD=BBB?CCCCBBBBAAABCCAD@@=AABBBBBB?BAAABBB?CCBBBABBBB
@ATNG8:00693:06288
GATGGTAGGTGCACATGAGTGTATCCAGAAGATCAGGAACTCTAGAAGAATTCAGATTTTTAACACGAGAGTAAACGTAAAAAGTAGGTTTTACAAGACTCACGTTAACAATATTGCAGCAGTACGCACACAATCGAAGCGCAGTAAGGATGGCTAGTGTAACTAGCAAGAATACCACGAAAGCAAGAAAAAAGAAGTACGCTATTAACTATTAACGTACCTGTCTCTTCCGAAACGAATGAGTACAGAGAGTACGATATGTCTACCATCGATGGATCTGAGTCT
+
@<EE@BBB@DBBBCCCCCCCBBBBC?BAC@CCBBAB?B?BBC?@?C?CC?C?CCBBDDCC1C?BCBBBFDDBBA<AC;;;;;*;BBB4;;;.;CE@DBBCCCD;:9;ACC?ACC?CAAACCCCCBCCCBBBC@CCBB?BBCABBAA>B@CBC@BCBBCCCC@DCCBBB?BB=BBB<>>BBE>B?>9888888%8@;A>=@BBACC;>=7;=>.938?BBBACCBBCDC@C?CCC>CBB?BBBBBBCCACCABAAABCCCBB===@@=BDDBBAC?BBCAB@@;;;
@ATNG8:00701:06307
GATGGTAGGAGACACGTCGCACACGTACTCATTCGTTTCGGAAGAGACAGGTACGTTAATAGTTAATAGCGTACTTCTTTTTCTTGCTTTTCGTGGTATTCTTGCTAGTTACACTAGCCATCCTTACTGCGCTTCGATTGTGTGCGTACTGCTGCAATATTGTTAACGTGAGTCTTGTAAAACCTTCTTTTTACGTTTAACTCTTCGTGTTAAAAATCTGAATTCTTACTAGAGTTCCTGATCTTCTGGATATGAGTGACTCGTGCTACCATGCAATTCCTAGTCT
+
:<::7;=B?B>>=?=<00//99::;>=B;;@@:ABBB<@@>@-00/:77769;44;.9.955>9<9<;>>>:88<:99777$9;889977&3:::4:4505B@A@BBAA=A?ABBBBB?BCA<A;;66///666AB==:>>=<AA>;;;====>=>8;;;8==:>;>@@AAA@@@8;:@>=/<4:498988(8>99929/67//)/99/81////'////8595>@=?>=<@AAA<A6:8<?:<8633-3---,2,--2---6759;8848/..3-3296///999
@ATNG8:00704:06276
GATGGTAGCGCACACATAGATACAGTACTCATTCGTTTCGGAAGAGACAGGTACGTTAATAGTTAATAGCGTACTTCTTTTTCTTGCTTTCGTGGTATTCTTGCTAGTTACACTAGCCATCCTTACTGCGCTTCGATTGTGTGCGTACTGCTGCAATATTGTTAACGTGAGTCTTGTAAAACCTTCTTTTTACGTTTACTCTCGTGTTAAAAATCTGAATTCTTCTAGAGTTCCTGATCTTCTGGGTGTATCAGCGATATCTACCATCGATGGATCTGAGTCT
+
;>>A<>B>BBBCBBBCCCCCCCBBCCCCDBDC@CCCC?CC@B@BCCEIEFACCCFE?C@BCBB?BACCDDBBBDC?B@CDD3BA?BCDC?CCBC@CBB>CE?AABCCMBFFCCCCCC@CDD@B@CCCCAAAA>ACCC@CBBBCCBCBCBCCCCCC@CCC@BC@B@BBBCCDCCC@CCCCC;C@C@BBBBB5BBFFF=AACBBDCCCD@DCCC5CBBBGBC@CC@CCCCCBC?C@CCCCBB>ABBB<BAABBCCCBBBAACCDCC@CBCDAAA@C@@@ABDCBA
@ATNG8:00710:06282
GATGGTAGGCGACATACATACGCGCCAGAAGATCAGGAACTCTAGAAGAATTCAGATTTTTAACACGAGAGTAAACGTAAAAAGAAGGTTTTACAAGACTCACGTTAACAATATTGCAGCAGTACGCACACAATCGAAGCGCAGTAAGGATGCTAGTGTAACTAGCAAGAATACCACGAAAGCAAGAAAAAAGAAGTACGCTATTAAACTATTAACGATACCTGTCTCTTCCGAAAACGATGAGTACTATGTAGCAGCTCTAATACTACCATCGATGGATCTGAGTCT
+
5<>>;@??;666;;;666;;<=BB@:6669<<77//)/)//78:::587)/)///77999(:4555555555=?4;;=>>=>+==8<7@<<0@;B;:95555544.57<=:666;>>;;:?;:9;=<59666.5<;;7;;==>5553949555<<=>?>>:>>>>>C850;00/+//:98/8/3,333333#371333337777,33(33764736-----,2272226.5.3333)3....55575553......6577..(.3...727....-505-//;99:55
@ATNG8:00673:06323
GATGGTAGCGCACACATAGATACAGTACTCATTCGTTTCGGAAGAGACAGGTACGTTAATAGTTAATAGCGTACTTCTTTTTCTTGCTTTCGTGGTATTCTTGCTAGTTACACTAGCCATCCTTACTGCGCTTCGATTGTGTGCGTACTGCTGCAATATTGTTAACGTGAGTCTTGTAAAACCTTCTTTTTACGTTTACTCTCGTGTTAAAAATCTGAATTCTTCTAGAGTTCCTGATCTTCTGGTAGAGCGTGCATATATCTACATCGATGGATCTGAGTCT
+
5:<<066>?===@=666>>>>=666@@>===>:====7=>;?<?>>@<<<<>====9<9=99>29.54454444:5;;?>>+==:BBB?8A>?C796;1558;;;==A:><<<666<599A:?;?B>>0/00*0<7:7<<>@@@@A::9@>=9:>:>@A?CC=B<@995?9==?;;;;@@2@:=655555$5555909:<<==5555.5555$55555.57<<5;;::55526:>>>?@;78//,/<<<<===>===?>==<555:>:<5559<<;>=:8---
@ATNG8:00676:06326
GATGGTAGCTCGCTGATGATATCTCCAGAAGATCAGGAACTCTAGAAGAATTCAGATTTTTAACACGAGAGTAAACGTAAAAAGAAGGTTTTACAAGACTCACGTTAACAATATTGCAGCAGTACGCACACAATCGAAGCGCAGTAAGGATGGCTAGTGTAACTAGCAAGAATACCACGAAAGCAAGAAAAAGAAGTACGCTATTAACTATTAACGTACCTGTCTCTTCCGAAACGAATGAGTACTACTCTCAGAGACACACTACCATCGATGGATCTGAGTCT
+
<=BB?CCCBB=BCCCCBBBBCBCBD@DCC?CBBBBB@B@BBBDCDC@DC?B@BBCBCCCC3B@CCBBBBBBBBA:A?:;;;;*;B>C5;;;.;BB@C:;<CBBAA;@=@B>BCC@BBCBBCDHDCCCCCBCE@DABA@B:;:AAAA?B?BBB@BCCDBCCB?CCCABA@BB????=AA???8=<=9::9:9(9A;BAAAABBBG8;8;>>A5:79ACAA?ACBAAAB>@>@DE@FAB>ACAAABBBCCBBB???BBDCBB;;;@@;@@@BA?B?BCBBB?@?AB
@ATNG8:00677:06321
GATGGTAGCTCTGCTCTGACTCTCGTACTCATTCGTTTCGGAAGAGACAGGTACGTTTAATAGTTAATAGCGTAACTTCTTTTTTCTTTGCTTTCGTGGTATTCTTGCTAGTTACACTAGCCATCCTTACTGCGCTTCGATTGTGTGCGTACTGCTGCAATATTGTTAACGTGAGTCTTGTAAAAACCTTCTTTTTACGTTTACTCTCGTGTTAAAAATCTGAATTCTTCTAGAGTTCCTGATCTTCTGGGCTGCGCTGATATGCGCTACCATCGATGGATCTGAGTCT
+
5>>>:>EBB@;;@;@B?AABCAABBCBAAD997;BB@;BD<;;;ECBBBB=<;;;;:)54555;.646@@@@00)/92//////#/79/:=>@8?>@>:>6/)/9*//:;<D?BB@@A@@@?AAA=@<ABAA@A;;7;@AA?DAA;;;AAA@@@AA@@@=@@@>BA?C?BCBCDCCCGACCCCCC2B=A=A@@AA,BBDCI=B<;:@@9:5<=@@@B09999949=BC>;;;;;9?:?;@?AABB899DD=BCB;:9CCDABBCBBAB@@;@?@?@@@=@:::?>AAAB
@ATNG8:00680:06317
GATGGTAGACATATCGTACTCTCTGTACTCATTCGTTTCGGAAGAGACAGGTACGTTAATAGTTAATAGCGTACTTCTTTTTCTTGCTTTCGTGGTATTCTTGCTAGTTACACTAGCCATCCTTACTGCGCTTCGATTGTGTGCGTACTGCTGCAATTATGTTTAACGTGAGTCTTGTAAAACCTTCTTTTTACGTTTAACTCTCGTGTTTAAAAATCTGAATTCTTACTAGAGTTCCTGATCTTCTGGTATACACACTCGCTCGCTACCATCGATGGATCTGAGTCT
+
:<<=<=?>CCDDC;99=<<<A666>=5455555;<<?7<<;>655;;;;<8<B>>@?B?BABA8A2533;888:9133333$3339>??6>899)0//(/;68=;:9:338<89>=?:9AA<><>??==<<=:>@@A=@@???=>>==>>>:973)-)---77.717???A>>@A<@>>>>5>:=:8////(/99<>-/-/<=<<<=888(////'///-5052./(.375579959399::773;=?:?===<=====>BB>>>BA@@;@AA@@@B<>>>?=>>A@@
@ATNG8:00682:06318
GATGGTAGGCGACATACATACGCGCCAGAAGATCAGGAACTCTAGAAGAATTCAGATTTTTAACACGAGAGTAAACGTAAAAAGAAGGTTTTACAAGACTCACGTTAACAATATTGCAGCAGTACGCACACAATCGAAGCGCAGTAAGGATGGCTAGTGTAACTAGCAAGAATACCACGAAAGCAAGAAAAAAGAAGTACGCTATTAACTATTAACGTACCTGTCTCTTCCGAAACGAATGAGTACAGAGAGTACGATATGTCTACCATCGATGGATCTGAGTCT
+
4;<>9BBD?@;55<::<BAAABCCC@BBC@CCBADC>B?@BCBCCC@CC>A?ABBAAAAA,A=;;9@@@A>>CC=@@A@B?B0;;6;?CJK=CCIADCBBBA@;;59:>>=ABA=@B;::BCCCBCCCGCCCBBBBB@BBCCDDCB@C@CA@?ABCCCBBB@CCC@@@@BB@BBB=??AAA<B@@;999999%9@>?>>BBBBBC?B=><BB:?<;C;;;?BCBBCBBAD?BAC<AA@;???AABBBCCCBAAABBBBCBBAAA>>;>BBBBCB<CA=>A@@==>
@ATNG8:00686:06346
GATGGTAGGCGTGTGAGAGTCTGCCCAGAAGATCAGGAACTCTAGAAGAATTCAGATTTTTTAACACGAGAGTATACGTAAAAAGAAGGTTTTACAAGACTCACGTTAACAATATTGCAGCAGTACGCACACAATCGAAGCGCAGTAAGGATGGCTAGTGTAACTAGCAAGAATACCACGAAAGCAAGAAAAAAGAAGTACGCTATTAACTATTAACGTACCTGTCTCTTCCGAAACGAATGAGTACAGAGAGTACGATATGTCTACCATCGATGGATCTGAGTCT
+
AB=C?CCD@BBBBCCBCCCBBBBBG>CCC?CCCCDD@D=@@CCCCD?AA<A@CB@99999:%;:BABABACCCCBBBA@@>>>,00+09===7>>@<@:;;;;@AA?C@BB@BAA=???ABBBBBBBBBAABC@BBDD@DBBBCCCC?C@BCD@CEEBCBCC@CCCBBB@CC@ABA8::???8?@@;999999%9@;@99:CAAAB=>=<>>A.918<?>@=@BBB@@A@B?BCD=BBB@CBBBBBCCCCBBABCCBBBBBBBBBBB?BBBA?AA<A=>>B??>==
@ATNG8:00689:06316
GATGGTAGACATATCGTACTCTCTGTACTCATTCGTTTCGGAAGAGACAGGTACGTTAATAGTTAATAGCGTACTTCTTTTTCTTGCTTTCGTGGTATTCTTCTAGTTACACTAGCCATCCTTACTGCGCTTCGATTGTGTGCGTACTGCTGCAATATTGTTAACGTGAGTCTTGTAAAACCTTCTTTTTACGTTTACTCTCGTGTTAAAAATCTGAATTCTTCTAGAGTTCCTGATCTTCTGGTGTCGTCTATCATGTACTACCATCGATGGATCTGAGTCT
+
6=>?;?CC@A@BBCAAADGHIABBCBBABCAA>A@@@;@B?B@CBBCCBB?BCBBB@B?ABBB?B@CB@@@ABBB@BB===+@@<<973,39>A?BBB@?>;>A@?@<@BB=:;?@<??A;@<@@AB>>>><?@@@<?????@@@@@@AAAA>?:?AA<AA=A=@@@??@A@@;>>???2>7<7::9::*:<<<=/;887:9====08888(7886>9=9=><A>==>?>=?<?ABBBB<>>><>BBCBA@>>>>>>==<>===:=@=>>??<??>>>@@@@?
@ATNG8:00693:06358
GATGGTAGCGCACAATAGATACAGTACTCATTCGTTTCGGAAGAGACAGGTACGTTAATAGTTAATAGCGTACTTCTCTTTCTTGCTTTCGTGGTATTCTTGCTAGTTACACTAGCCATCCTTACTGCGCTTCGATTGTGTGCGTACTGCTGCAATATTGTTAACGTGAGTCTTGTAAAACCTTCTTTTTACGTTTACTCTCGTGTTAAAAATCTGAATTCTTCTAGAGTTCCTGATCTTCTGGTCTACTACACTGTACTCTACCATCGATGGATCTGAGTCT
+
6DDF@CBBBDCCBB?BCCECCCCCB@@@B@A?ABCC?CC@C?BCBCBCB?A@@9;8;ACCCD@C@CCCIC;;:B=@>;@?;;C@CCCD>BBBD@B@@<@B=@@ABBC@DCCCCDCE@CBB@C@CCCCBB@@>@CCC@CCCCCCCCDBBBCCDBB?BDD@BB?B?BBCCCCCCC?D::::-;>B=AAFCC5CCDFJ;;;BBCCAABBGEIEE5CCBBB@B?BB?BBBBBBD@C?CCBBBC@BACACCBBDCDBBBBCCCCBBA;:7;BBBBCE@AAACCBBBAA
@ATNG8:00696:06358
GATGGTAGGAGACACGTCGCACACGTACTCATTCGTTTCGGAAGAGACAGGTACGTTAATAGTTAATAGCGTACTTCTTTTTCTTGCTTTCGTGGTATTCTTGCTAGTTACACTAGCCATCCTTACTGCGCTTCGATTGTGTGCGTACTGCTGCAATATTGTTAACGTGAGTCTTGTAAAACCTTCTTTTTACGTTTACTCTCGTGTTAAAAATCTGAATTCTTCTAGAGTTCCTGATCTTCTGGTGAGATATGCATGATGCTACCATCGATGGATCTGAGTCT
+
;DCE@CBB?BCCCCCCBDBDBCCCCBBBBCCE@CCCC>CC@C@BBBBBBD@DCBBB?B>AACD@C?BBBBBBBBB@BBBBB3BB?BABB=BBCC>?@D@CB=A@@B>><?CDABBAA>ACA9>9@@>?>88:=BA@?;?AAAA?>>AAA>>>>>@=A@>9@@:><AAAA@>>>A;AAAAA5A:>9<=???/?????5>====>A===7==<=+=;;;A=A<@@<@?AB=<<=A=AAAD@>5::>;AA>>>>>>>A>>>>888>>>:>8::AAB<>?>>>AA@>>
@ATNG8:00699:06346
GATGGTAGGCACTGCGCACACATCCCAGAAGATCAGGAACTCTAGAAGAATTCAGATTTTTAACACGAGAGTAAACGTAAAAAGAAGGTTTTACAAGACTCACGTTAACAATATTGCAGCAGTACGCACACAATCGAAGCGCAGTAAGGATGGCTAGTGTAACTAGCAAGAATACCACGAAAGCAAGAAAAAAGAAGTACGCTATTAACTATTAACGTACCTGTCTCTTCCGAAACGAATGAGTACACACTCTCATATGACAACTACCATCGATGGATCTGAGTCT
+
:<<=7;;>7;:<<;:;;<669?>AA7====@:;;55.5.599594:344.4899488888':7:::>==<:766.6//////$/727)555&59<7<666;=99=8:5:=8<>>9;;959A<@<ACC:9:AA=::49;;9:>AB<B>@?99525==?A;::699:://*/>;;:718;:;>5::;6333377$7>:>A@><<==>5:49955-2.528??:=::45586;6<;<393707;=AAAA>=<///.5555588//(///60688887943333888:;:
@ATNG8:00706:06350
GATGGTAGCTCACGTACGTCACACGTACTCATTCGTTTCGGAAGAGACAGGTACGTTAATAGTTAATAGCGTACTTCTTTTTCTTGCTTTCGTGGTATTCTTGCTAGTTACACTAGCCATCCTTACTGCGCTTCGATTGTGTGCGTACTGCTGCAATATTGTTAACGTGAGTCTTGTAAAACCTTCTTTTTACGTTTACTCTCGTGTTAAAAATCTGAATTCTTCTAGAGTCCTGATCTTCTGGTAGAGCGTGCATATATCTACCATCGATGGATCTGAGTCT
+
B<A<9BBCCCCBDCCC;<;BBBACBBABBB;;8;CCD>CC@C@BAACCCC@CCCDC?C@CCBB?B@CD@AABBBA=>====.=?;BBBC=BCBC=??B@BF?BBBBBC?BBBBBB>><?BC@A=>??@>>>>=BCAA8=<DAAAA@A@>>><;;;58::>@@<@<>>>@@@A@A:>>AAA5@<@;??DCD/@@@@@9?>>;;:BA>><>@@@/@888B<?;?@=??@A===D=>>>?:94::=<AAAA@@<<<BBBA>>>BA>>:>AAA@@@<@???@=>:;:
@ATNG8:00706:06354
GATGGTAGCGCACACATAGATACAGTACTCATTCGTTTCGGAAGAGACAGGTACGTTAATAGTTAATAGCGTACTTCTTTTTCTTGCTTTCGTGGTATTCTTGCTAGTTACACTAGCCATCCTTACTGCGCTTCGATTGTGTGCGTACTGCTGCAATATTGTTAACGTGAGTCTTGTAAAACCTTCTTTTTACGTTTACTCTCGTGTTAAAAATCTGAATTCTTCTAGAGTTCCTGATCTTCTGGTATGACTAGTGTACTACTACCATCGATGGATCTGAGTCT
+
4<44.499=ACC:;;CCCFCECBBCCFGCC@?>@CCE@CC?B?CCCCCCC@CBCDCAC@CCCD@D@CCCCBBBBB?@@@@@1@C@CDDD>CCBC@CCC@CDACCCBBC>BBFCCCBB?BCF?C?CCCCCBBB@CCCC?BBCCCCCBCCBBBCCCC?BBB@DD?B@BBCBBBBBB=A@@@@7@>B=;;;;;*;BBBB>CGDCCCCDCC@CDDD5FBBBA?A@CEACFCCC;;:;@CCCCCD?BBB@CJDCCCCCCECCCCCBCBBB@AAADDCC@CBBBCAAABB
@ATNG8:00707:06356
GATGGTAGCTATACGTATATCTATGTACTCATTCGTTTCGGAAGAGTCAGGTACGTTAATAGTTAATAGCGTACTTCTTTTTCTTGCTTTCGTGGTATTCTTGCTAGTTACACTAGCCATCCTTACTGCGCTTCGATTGTGTGCGTACTGCTGCAATATTGTTAACGTGAGTCTTGTAAAACCTTCTTTTTACGTTTACTCTCGTGTTAAAAATCTGAATTCTTCTAGAGTTCCTGATCTTCTGGATAGCGACGCGATATACTACCATCGATGGATCTGAGTCT
+
?=CC?CCCCCCCCBBBBCDCCCCCCCBBBCCC@CCCC>BC@C@CCDDCCC@CCCCB?B?BBBC?C@AAABBBDAA>ABBBC3BC@BBBB=CCDD@CCG@CC?BBBDBC@CCCCCCCC@CCC@C@CCCCCBBB@CFCC?CCCCBBCAA@DEB;;;H@CBB@CD?B?BCCCCDCEC?B;;;;6;>C>;<<;;*;BCBC:;;EEIGDCBC@DFDD3BBCCGAD@DC@CBBBBBCAC@BBDBBB@CCH@CCCDCCCCCCBBBBCBDAAA?ABBBCCC@CBBBBCCCCC
@ATNG8:00710:06334
GATGGTAGCTCTGCTCTGACTCTCGTACTCATTCGTTTCGGAAGAGACAGGTACGTTAATAGTTAATAGCGTACTTCTTTTTCTTGCTTTCGTGGTATTCTTGCTAGTTACACTAGCCATCCTTACTGCGCTTCGATTGTGTGCGTACTGCTGCAATATTGTTAACGTGAGTCTTGTAAAACCTTCTTTTTACGTTTACTCTCGTGTTAAAAATCTGAATTCTTCTAGAGTTCCTGATCTTCTGGATACACTCATGTGCACCTACATCGATGGATCTGAGTCT
+
<>A?;===BC=>CCCCCCCCCCCCDCCEDBBB@CBBC=CC@C@CCCCCCC@ECCCGACABBBC?C?CABACCBBF?@@A@@0@B@BBBB>BCEC@CCB@BC>@@BBBB>A@@CCC@A?ACJ@C?CCDCBBBC@BCCC?BBCCAABCCCBBBCCAA=ABB>BC?B@BBEDCCCDJACCCCC<BAE?CAAAA,AB;::6;CCABBBBAB?BHEG5BBBBC@CADD@BCBCCCC@C@CBBCCB@CCC?BBB@@@BBB:::@?@@:=00000;@AA<?@BBBBBBBB
@ATNG8:00711:06336
GATGGTAGCTATACGTATATCTATGTACTCATTCGTTTCGGAAGAGACAGGTACGTTAATAGTTAATAGCGTACTTCTTTTTCTTGCTTTCGTGGTATTCTTGCTAGTTACACTAGCCATCCTTACTGCGCTTCGATTGTGTGCGTACTGCTGCAATATTGTTAACGTGAGTCTTGTAAAACCTTCTTTTTACGTTTACTCTCGTGTTAAAAATCTGAATTCTTCTAGAGTTCCTGATCTTCTGGACGACGCGCACTGACACTACCATCGATGGATCTGAGTCT
+
;BBC@CCCBDCCCCBCCBCCCCCDCBDCEDAA>ABCB>BC@C@BBBBCCC?CCCCC?C?BCBC?C@DCCBBBBBB@CCBBB3BB?ABAC>@A?A?ABB?BB798@CBB?BBCDC@@B>B@<8<;?@@BA@@@;@@6638BA?@?@@@B???????<>>><>B=B<?=>>BA@A@=A>>>>6>=B=@@@@@/>=;;;0666///>99==@@@@/@>>>D>D==>:>AAA>==<A<@?@???<?@@;??::;===BB===@AAA@@A<=;;;>>D7;;@??>>>AA
@ATNG8:00669:06377
GATGGTAGCGCACACATAGATACAGTACTCATTCGTTTCGGAAGAGACAGGTACGTTAATAGTTAATAGCGTACTTCTTTTTCTTGCTTTCGTGGTATTCTTGCTAGTTACACTAGCCATCCTTACTGCGCTTCGATTGTGTGCGTACTGCTGCAATATTGTTAACGTGAGTCTTGTAAAACCTTCTTTTTACGTTTACTCTCGTGTTAAAAATCTGAATTCTTCTAGAGTTCCTGATCTTCTGGATAGCGACGCGATATACTACCATCGATGGATCTGAGTCT
+
@CCC><?BCBBCDBBCDCCCCAA@BDBBBDBC?BBAE>DD@C@CAAAEAA=BBBAB=A=@BCB@D@BB@@@AAA@=????@,;:59=??9A?A@;B9:55>49:BBBD@CCDDCA@@?BAA>B@CCCFAAAD@CCBD@CCCCCD;;;CB;;;;;@<@AA>BC?B@@@ABBDCCE@BAAAA.;5;5;;;;;*;C@A@;A;;::9>955.9999(9@?>?;>=AB=@@?@??@4;4;@@ABB?BBFBCCDBBCCCDBBABB@@@@AA?BCBAABC=@;;;@A;;:A
@ATNG8:00669:06384
GATGGTAGATATATGCACGCTCTACCAGAAGATCAGGAACTCTAGAAGAATTCAGATTTTTAACACGAGAGTAAACGTAAAAAGAAGGTTTTACAAGACTCACGTTAACAATATTGCAGCAGTACGCACACAATCGAAGCGCAGTAAGGATGGCTAGTGTAACTAGCAAGGATACCACGAAAGCAAGAAAAAGAAGTACGCTATTAACTATTAACGTACCTGTCTCTTCCGAAACGAATGAGTACACACTCTCATATGACACTATCGATGGATCTGAGTCT
+
CCBB?BCCDCCCCCCCCCBAA@?@A?9;68<::<44.4699?FDDD>??<?9<=>>?@@@.@<@A@AAAAC@AA<??@BBBB2BB=A>BBB7BBC?BBBBBCC::6;>BB@BCD?A@BDBCC;;:CCCBCCC?AA@@=@ACBBC:94;>C;<:<BBBCCCC@CBB@@?@B>AACC?BBBBB=A@@=ACBBB3CC?BBAACCCCC=D;?>==9=6<?B@@=@AABBBE?C=A?D>BBB@:9:AAA???BBBBBCDBA?BBA978CAAA??<7<;?@@<::::
@ATNG8:00671:06364
GATGGTAGGACGAGCGTCTGAGAGGTACTCATTCGTTTCGGAAGAGACAGGTACGTTAATAGTTAATAGCGTACTTCTTTTTCTTGCTTTCGTGGTATTCTTGCTAGTTACACTAGCCATCCTTACTGCGCTTCGATTGTGTGCGTACTGCTGCAATATTGTTAACGTGAGTCTTGTAAAACCTTCTTTTTACGTTTACTCTCGTGTTAAAAATCTGAATTCTTCTAGAGTTCCTGATCTTCTGGGCAGACTCTCACACGCCTACCATCGATGGATCTGAGTCT
+
6=CD@DBB?BCCBBBBCCBBBBCC?BBCCDAB>BCCC=BB?B@CCCBBCC@CDCCC@C@CCCC@C@CCCCCCCCC=99999*9@;A@BB>BCDJ@CCDBCC?A@BCED@CCDCBBBC?CCC?C@DCBBBBBB?BFFD@CBBBCCBCBCCBBBCCC?BBB?CD?B?BCDDDCCCD@CAAAA9A>E><;;;;*;CCCC?BBCCCDCBBB5;;;;*;@@@CAB@CD@BBBDDAA?A?CCCEBC@@@AD>DDDBBBBCCBBACCC@BBB@CCCCCCC?BBCCDBAABB
@ATNG8:00672:06393
GATGGTAGTATATCGCGTCGCTATCCAGAAGATCGGAACTCTAGAAGAATTCAGATTTTTAACACGAGAGTAAACGTAAAAAGAAGGTTTTACAAGACTCACGTTAACAATATTGCAGCAGTACGCACACAATCGAAGCGCAGTAAGGATGGCTAGTGTAACTAGCAAGAATACCACGAAAGCAAGAAAAAGAAGTACGCTATTAACTATTAACGTACCTGTCTCTTCCGAAACGAATGAGTACGAGAGAGCACCACGTGTCTACCATCGATGGATCTGAGTCT
+
6>>A;BBBD;69DCCCCCCCCCBBB@CCC<@@CCC=A?CACCCCC@BB?B@BBC<;;;;'::AC@AAAA@?@=6=@;;;;;';?=@5;;;*9@@=@AA@@@9;;4;=;;7;BC?CAADEECBBBEECCBBD@BBCC@CBBBBAAA=A>A;;8;DCCBCBB?BAACDD?BB@BAA9::@@>5=<?8?ACCC3BB?B::8=???@=A<???A1816<AAA>?@?=><<1918<<3;>?<@ABBBBBB>>>DA=AAC?BA>??=@@@A<@>>>;;;>>>>>@@??>>
@ATNG8:00674:06378
GATGGTAGATATATGCACGCTCTACCAGAAGATCAGGAACTCTAGAAGAATTCAGATTTTTAACACGAGAGTAAACGTAAAAAGAAGGTTTTACAAGACTCACGTTAACAATATTGCAGCAGTACGCACACAATCGTAGCGCAGTAAGGATGGCTAGTGTAACTAGCAAGAATACCACGAAAGCAAGAAAAAGAAGTACGCTATTAACTATTAACGTACCTGTCTCTTCCGAAACGAATGAGTACACATCGTCGTGTCGTGCATCGATGGATCTGAGTCT
+
@CBB@CBBCCCCCCCCCAA@CBBBE@CBA?ACCB@@>@?DBBBCCD?CB?C@BAA@@DFF2B>??BABBBAAAA;??@BCCD2DB?B?BCC;DCDACBBBCEC::8;?BB?CA@?@BCCBBCDCCCCCCCCC?CCCCCCCCC@@AC@C?CBB?BCCBBBCB@CCF????@A<???>??DDD=B??<>CDDD2CC?B9:9CBBBA;?;@@AA7;7;>C@@=@@@@AAA?B@BBB;B??=@BAADBBAABAABBBBABABBBBBCBCBAAA=A@@AAAABBB
@ATNG8:00675:06368
GATGGTAGTATCTGCACACTCTGTCCAGAAGATCAGGAACTCTAGAAGAATTCAGATTTTTAACACGAAGAGTAAACGTAAAAAGAAGGTTTTACAAGACTCACGTTAACAATATTGCAGCAGTACGCACACAATCGAAGCGCAGTAAGGATGGCTAGTGTAACTAGCAAGAATACCACGAAAGCAAGAAAAAAGAAGTACGCTATTAACTATTAACGTACCTGTCTCTTCCGAAACGAATGAGTACACATCGTCGTGTCGTGCTACCATCGATGGATCTGAGTCT
+
8BBB@FBBA<?@?9;6==BBCBBBB?@AH?CBCA@A?@@ECCA@;?7:@;?949799999)417>>7838;897A9<>:999:';;69?EFF9CFCABABAJFCAB=A=AA<@@A<ABAABBBBCCCBAA@AA?C;;;8:;BD@@?DGE?C<<:;CCCCCBD>AAAA??:8949936=<<<=6:771333789%9>;;?8CB?AAA:>:;=>>2;7;@CBC@CAAABBC@C=ABH>BBB?BBABCBBBC?????A@A@><;?7888929AAAB?@<?BAAB>?>>:
@ATNG8:00694:06391
GATGGTAGTATATCGCGTCGCTATCCAGAAGATCAGGAACTCTAGAAGAATTCAGATTTTTAACACGAGAGTAAACGTAAAAAGAAGGTTTTACAAGACTCACGTTAACAATATTGCAGCAGTACGCACACAATCGAAGCGCAGTAAGGATGGCTAGTGTAACTAGCAAGAATACCACGAAAGCAAGAAAAAGAAGTACGCTATTAACTATTAACGTACCTGTCTCTTCCGAAACGAATGAGTACTATAGACTATCTGAGACTACCATCGATGGATCTGAGTCT
+
5@@@=BCBBBBCCBBBBBBCC@9658=@@8ABBBBA@C>ABCCCCD?CC:B9BDDCCCCC2B?BBCCCBBBABA;@@>=>>>0@C@D5;;;-;A@?CCCCCBBBC=A>AB?BEG@BBCDCCCICCCBBDCBA=AA;;6;@A<@?::8;@ABB?AAA@@?AB@CCCCCC=AB@BB=58=BDD>B>><@EGED2BD?EBAAAAA??7;599;;.5.2;@@@??=<>;8929;<<<8;=?8@AABBBCB?>>?>9<<=BCBBBCDBBB?BBBBDDC?BAAAB@?@GC
@ATNG8:00701:06395
GATGGTAGCGCATATCAGCGCAGCCCAGAAGATCAGGAACTCTAGAAGAATTCAGATTTTTAACACGAGAGTAAACGTAAAAAGAAGGTTTTACAAGACTCACGTTTAACAATATTGCAGCAGTACGCACACAATCGAAGCGCAGTAAGGATGGCTAGTGTAACTAGCAAGAATACCACGAAAGCAAGAAAAAAGAAGTACGCTATTAACTATTAACGTACCTGTCTCTTCCGAAACGAATGAGGTACTGCGTCTCACTCTCGCCTACCATCGATGGATCTGAGTCT
+
<<<=9=666>;@;AACBCBBBBA==7=>A<??==;;.5.5499;:<7::5949:999::;*;>AAABB;<;@@B;B9;:999$995::?@@1;@B@>999AAA;;;,:8>?;@BB?BBBAAA@@ABBBCC;;;@BDBCGFEBAA;;;7;?CAA>ABB@CB@@=@A@?@@<@@<?@A?B===B<?;;5788999%9?38:=CCA????@<?@9909>??;;:?D@@9:9=8=8:::3:0/)//6639;;???@A@AB@@@@AAA@=AAA<@???9=>5;:::<555;;
@ATNG8:00704:06374
GATGGTAGCTCGCTGATGATATCTCCAGAAGATCAGGAACTCTAGAAGAATTCAGATTTTTTAATCACGAGAGTAAACGTAAAAAGAAGGTTTTACAAGACTCACGTTAACAATATTGCAGCAGTACGCACACAATCGAAGCGCAGTAAGGATGGCTAGTGTAACTAGCAAGAATACCACGAAAGCAAGAAAAAGAAGTACGCTATTAACTATTAACGTACCTGTCTCTTCCGAAACGAATGAGTACATAGATATACGTATAGCTACCATCGATGGATCTGAGTCT
+
5CCC?BB:6:>B==???CCBBAB;<5;A@.555599495<::8::>;????7:8,,,6666$6(,,,,-/39::<=3<744444$4;6<8=??2===666CCCBBBD@C@CGABBB@CCBDCCCCCBBBBBBCC?BAAA>AAAABDBA>B?A@@=@@@@CBBC@CBBAAA899=ABA>BC@@?8>8;9>>BBB3BB?BBBFCC>:;5:5;;==8=:=>B@@<@A;:9@@?B@BBB<B??<?=>>ABAAABBA???AAB?@@???=>=<@A==>>><>AAAC@@@@?
@ATNG8:00706:06386
GATGGTAGCACACGAGATCTCATCGTACTCATTCGTTTCGGAAGAGACAGGTACGTTAATTAGTTAATAGCGTACTTCTTTTTCTTGCTTTCGTGGTATTCTTGCTAGTTACACTAGCCATCCTTACTGCGCTTCGATTGTGTGCGTACTGCTGCAATATTGTTAACGTGAGTCTTGTAAAACCTTCTTTTTACGTTTACTCTCGTGTTAAAAATCTGAATTCTTCTAGAGTTCCTGATCTTCTGGTATACACACTCGCTCGCTACCATCGATGATCTGAGTCT
+
:A;@<<@A?:555@B<BBCBCB>??===>CCC@AAAC=CCAIACBBBBBA?BDB@?=?5:.:>:5<?AC@@?B?>??:::;;)=<<9333,3;<<8==<;@A0000=00,/::8?AAA>ACB>B?B?@>9::;<@AAC7::A??@A===>AA;;;>:;<=<@@<?<A@@???BBB399===2=:>;><===,=====///=;=//8>>:8@@@,:///>494=@=A???@@@=C:==A=9;6///7==:=>@@@=>;;;@;;;K>><?>>>A>>>>>???@B@?
@ATNG8:00706:06395
GATGGTAGGAGACACGTCGCACACGTACTCATTCGTTTCGGAAGAGACAGGTACGTTAATAGTTAATAGCGTACTTCTTTTTCTTGCTTTCGTGGTATTCTTGCTAGTTACACTAGCCATCCTTACTGCGCTTCGATTGTGTGCGTACTGCTGCAATTATTGTTAACGTGAGTCTTGTAAAACCTTCTTTTTACGTTTACTCTCGTGTTAAAAATCTGAATTCTTCTAGAGTTCCTGATCTTCTGGTGTCTGATCTGTATCACTACCATCGATGGATCTGAGTCT
+
>>>><=B=9B@666<<@BCCBBBCCC@@ABCC@HBBB<CB=@=@@CC@@@>;9:@@?B?AA@B=@5:7;<9955<8@ABBB1BF@DBBB<AAEE?BBA5::9999<7703;;>@BBB@B@@=B=A@@@@???=;;;?187=::8988<=>=8775-6-5919?;A<@@@??>;:;59;9=A2?8=8:::::*:9;<<.75877////;6ACCC*9552:393<>8=><>>>>=A<@??;::5:;=8=<=A@>>>ABA@@@>>>A>>:>>>=A;;5;=888>>;::
@ATNG8:00708:06384
GATGGTAGTGTCATATGAGAGTGTGTACTCATTCTTTCGGAAGAGACAGGTACGTTAATAGTTAATAGCGTACTTCTTTTTCTTTGCTTTCGTGGTATTCTTGCTAGTTACACTAGCCATCCTTACTGCGCTTCGATTGTGTGCGTACTGCTGCAATATTGTTAACGTGAGTCTTGTAAAAACCTTCTTTTTACGTTTACTCTCGTGTTAAAAATCTGAATTCTTCTAGAGTTCCTGATCTTCTGGTATGACTAGTGTACTACTACCATCGATGGATCTGAGTCT
+
5<<>:><<<?B?@;<>>>GCCCDDDCBAAD::5;;;/;C=B@DABACCB=@;555.59=A<@9B=@@?BA@@?A<??B@B,4:9,9?@@:BBBC=@9:69@=AACDCEABCBCBBBB?BBC@C@CBBBCEDEABBCD@BBCCCCBBBBBBBBBBB>BBB@CCAE>AABCECCCC;@;;;;;*;<@=@ABCC3CCDCC=CB@AAAAA?@49999(9>>9999ADE@CCC;;;B;@<@A@AAB?ABC?BACDBACABBCCCCCAA@;;8;AAABBB@D;;<CAAABB
@ATNG8:00717:05771
GATGGTAGTCTCAGATAGTCTATAGTACTCATTCGTTTCGGAAGAGACAGGTACGTTAATAGTTAATAGCGTACTTCTTTTTCTTGCTTTCGTGGTATTCTTGCTAGTTACACTAGCCATCCTTACTGCGCTTCGATTGTGTGCGTACTGCTGCAATATTGTTAACGTGAGTCTTGTAAAACCTTCTTTTTACGTTTACTCTCGTGTTAAAAATCTGAATTCTTCTAGAGTTCCTGATCTTCTGGCTCTCGTAGACAGATACTACCATCGATGGATCTGAGTCT
+
5DDD>A@<ACCCBBBCCCAAABBCBBBBABBB9;;CC=BB@DBCCCCCDB@BDC;:;;?BBAA>B>BBBCBBBCC?CBDDD3CC?A?@@;@@EJ?CAB?AB<@@>@?A<@@AAAA@@<@BB=A>BBB@@BBD@BBCC:<;BBBBCBBCBAA;;;A=;;;?CC=A>@BBBCDCCC>A;;;;.;;@=ACCBC3CBBBC>AAFEBBBBBB>BBBB2AA@;:99?BDADCCCBAA>A>;;:AAA=@@A>B@AA@BAAA@@CA@@BBCCB@CBBBEBD@A@@BAA@DCE
@ATNG8:00718:05797
GATGGTAGATATATGCACGCTCTACCAGAAGATCAGGAACTCTAGAAGAATTCAGATTTTTAACACGAGAGTAAACGTAAAAAGAAGGTTTTACAAGACTCACGTTAACAATATTGCAGCAGTACGCACACAATCGAAGCGCAGTAAGGATGGCTAGTGTAACTAGCAAGAATACCACGAAAGCAAGAAAAAGAAGTACGCTATTAACTATTAACGTACCTGTCTCTTCCGAAACGAATGAGTACGAGAGAGCACACGTTCTACCATCGATGGATCTGAGTCT
+
4<89055@C;99BB:B<@6;5@:44.45:5999=9:497?=977332890837<937778'7,77;=<=>8>CD>BA;;;;;*;;542555&/;;)////999::49449.4<=8>>B<BD@?<AACBBA@@;>999;@<<<<0//)/474505<<::5557:999994=>:??;59:887.88868A???.;;5;3////88:5:4955538,225::8555;:<<8<8;;;45547<8373;333333388688///(/885.5566689266998888<8
@ATNG8:00720:05777
GATGGTAGGCGACATACATACGCGCCAGAAGATCAGGAACTCTAGAAGAATTCAGATTTTTAACACGAGAGTAAACGTAAAAGAAGGTTTTACAAGACTCACGTTAACAATATTGCAGCAGTACGCACACAATCGAAGCGCAGTAAGGATGGCTAGTGTAACTAGCAAGAATACCACGAAAGCAAGAAAAAGAAGTACGCTATTAACTATTAACGTACCTGTCTCTTCCGAAACGAATGAGTACGAGAGTCAGAGCAGAGCTACCATCGATGGATCTGAGTCT
+
CCBA?BCC@C9;;CDDFDCBBAABB?BCC@CIGCBB@C@CBBBBBC@@@=??A?@::::;*;=CCCGCCCCBBB<AC::;:6;B>B5;;;.;CA?BHDDCBBCC@C@BB@BCC?BBCBBBBCBBCCCCCBCADGBB@BAABBCCC@D@CBB?BDDCBBBB?BCCAAA?CC@AAA>AACCC<999999999(9@?BBBABBBCC?C@CBB?7;6;@CCCACCBBBBB?B@CCC=CBB?BBCCCAAACCAAABCCCBBABBBBB@@?CBBA?@B?BBBCBB@BBB
@ATNG8:00722:05788
GATGGTAGCACGGAGTCACTCATATCCAGAAGATACAGGAACTCTAGAAGAATTCAGATTTTTAACACGAGAGTAAACATAAAAAGAAGGTTTTACAAGACTCACGTTAACAATATTGCAGCAGTACGCACACAATCGAAGCGCAGTAAGGATGGCTAGTGTAACTAGCAAGAATACCACGAAAGCAAGAAAAGAAGTACGCTATTAACTATTAACGTACCTGTCTCTTCCGAAACGAATGAGTACGAGAGTCAGAGCAGAGCTACCATCGATGGATCTGAGTCT
+
88--(///----(---////5449;<5:4/)/7/////)/27999999.448;7<;555=>>):494444399///(/--5999'--*/38:;/88:488333::??471683/..05775==?>>@@B;;;;;5;@??:?>;;;;;B>B?@>><>::///9;6/55<<<8;<6:?;176///(///4////*/:5;:883322.(......(.0../9;7::555<<7:6:9;1:33-333;>@@ABBB777>;A<==@B@?@>>99=;<>>C@D999B999BB
@ATNG8:00722:05809
GATGGTAGCTATACGTATATCTATGTACTCATTCGTTTCGGAAGAGACAGGTACGTTAATAGTTAATAGCGTACTTCTTTTTCTTGCTTTCGTGGTATTCTTGCTAGTTACACTAGCCATCCTTACTGCGCTTCGATTGTGTGCGTACTGCTGCAATATTGTTAACGTGAGTCTTGTAAAACCTTCTTTTTACGTTTACTCTCGTGTTAAAAATCTGAATTCTTCTAGAGTTCCTGATCTTCTGGACAGAGTGTGCAGATACTACCATCGATGGATCTGAGTCT
+
;<<D??@BB;96>=CBCHICCBBBCCCB@CAA=A@BC>BB@BACCBBCCE@CBBBB?A=@@A@<@=ABBCCBA;A@CCBBB1>>?BBBB6=BA@>@CC?BB>@?@BAB@CBBBCBBB?BBA=A;?????=>><?A@@<>>>?@@@>>>@=>=>>>1868<@D=D<A@@@>>=>B:;;?BC3@<@8;:AA@.6698:18///55;<:<19999)7:::A=A<>?<><<;BAA<A<AAA=<<,//:799/78<;:;::9==<;8///)/=:==8818=<=>?@A;<
@ATNG8:00733:05779
GATGGTAGATACTCGCTGATACACCCAGAAGATCAGGAACTCTAGAAGAATTCAGATTTTTAACACGAGAGTAAACGTAAAAAGAAGGTTTTACAAGACTCACGTTAACAATATTGCAGCAGTACGCACACAATCGAAGCGCAGTAAGGATGGCTAGTGTAACTAGCAAGAATACCACGAAAGCAAGAAAAAGAAGTACGCTATTAACTATTAACGTACCTGTCTCTTCCGAAACGAATGAGTACTATAGACTATCTGAGACTACCATCGATGGATCTGAGTCT
+
BCCB?BCCCCCCCCCAABCFGCBBB<BBEABAA@??<??ABCBBBC=BC?C?BBBBBDDD3B?BBBCBBBBBBB=AA@@@@@0@C?D@CCC;CCCACCCCCCCCC?C?A@>ADD@BBAABBBBCCCCCCDBB>BDDF?AA@?@@CC?E?C@@>ACCCCCCB?ACBBBD?BB?AAA?BBBBB=B??>?EFDD2CC?BBBBBB==<<A<?>>A=D=A>CBB@AAABBBB?B?CCC>CBB?BBBAAABBDBBBCBB@@BBBBCBBBBB@BBAAAAA?ABBCCAABBB
@ATNG8:00733:05797
GATGGTAGCGAGCGAGTGTGTATACCAGAAGATCAGGAACTCTAGAAGAATTCAGATTTTTAACACGAGAGTAAACGTAAAAAGAAGGTTTTACAAGACTCACGTTAACAATATTGCAGCAGTACGCACACAATCGAAGCGCAGTAAGTATGGCTAGTGTAACTAGCAAGAATACCACGAAAGCAAGAAAAAGAAGTTCGCTATTAACTATCAACGATACCTGTCTCTTCCGAAACGAATGAGTACGAGAGTCAGAGCAGAGCTACCATCGATGGATCTGAGTCT
+
/@>>;=BAABBBBBBCCDDDCCBBB@BCC@CDJCBB?B?AACCBBB?BB>A>@ACBBBBB5B@CCCCBBB@??=6@?;;;;;*;?>;.555&5::7<<<ABBDBB@C@BB@BCC@CCCCCBBBBBCCBBBCC@EBBD@DCBBBCBB?BCCCCACCBCBCDC?CCCCBB?BB?AAA>AABCB<@>=8=??@@2@A>??;?BAAAA=B>ABBB@@:@000;;53<///89395777.725-2777>@@?AB;;;?>===;;;?;;;AA=AAB??>B=@@BACBBAAA
@ATNG8:00737:05771
GATGGTAGATATATGCACGCTCTACCAGAAGATCAGGAACTCTAGAAGAATTCAGATTTTTAACACGAGAGTAAACGTAAAAAGAAGGTTTTACAAGACTCACGTTAACAATATTGCAGCAGTACGCACACAATCGAAGCGCAGTAAGGATGGCTAGTGTAACTAGCAAGAATACCACGAAATCAAGAAAAAGAAGTACGCTATTAACTATTAACGTACCTGTCTCTTCCGAAACGAATGAGTACTATAGACTATCTGAGACTACCATCGATGGATCTGAGTCT
+
BCBCACCBBBDCCCCCCCEFDBBBCACCD?CDCDCB?B@CDDDBBA?CC?C?EECBBBBB3A?B???BC???BB=BCDCCCB3A@=A5;;;.;CD@CCCDECBBC@C@BB@CJG?CBCDDDBCGEIFCBBCB@CCCE>AAAAACCB?D@CBB@BBBCCCFD?:9:BCB?BB@BAA>??@@@9=>=8?@@@@/??<?DCBCAA>A<A<;;;;5;8=?BDB?@@CC?@@@B?BCD>@@@@CAAABCCBBBCC???AAACBBBBBBBB=??CBBCC>BA???A@999
@ATNG8:00741:05774
GATGGTAGTGTGTCTCTGAGAGTAGTACCATTCGTTTCGGAAGAGACAGGTACGTTAATAGTTAATAGCGTACTTCTTTTTCTTGCTTTCGTGGTATTCTTGCTAGTTACACTAGCCATCCTTACTGCGCTTCGATTGTGTGCGTACTGCTGCAATATTGTTAACGTGAGTCTTGTAAAACCTTCTTTTTACGTTTACTCTCGTGTTAAAAATCTTAATTCTTCTAGAGTTCCTGATCTTTCTGGTATGACTAGTGTACTACTACCATCGATGGATCTGAGTCT
+
6CCC@C?AADDBCBBBBCCAAABBBBBB?A@?@EDD=BB?B=@@BCBBB@CCAAA?C?AACC?C=??BBBBBA?8<<=<=.<A<A9::49@@B?BBC@BB?B@@BCC?B@BB@>>>9<<?4959=<=>>@@<@???<>>>DAAA?>?@@@@;:;:====@@=A:==A@??@;;6;<>=>1:5:8===>>/>@@AA8=<???=>>>>;@@??/>=9596:7--,----68859157;;555,5//4./.339>;>=B???B@@@>>5;;;;;=>>BBB??=>===
@ATNG8:00745:05807
GATGGTAGTAGTACACTAGTCATACCAGAAGATCAGGAACTCTAGAAGAATTCAGATTTTTAACACGAGAGTAAACGTAAAAAGAAGGTTTTACAAGACTCACGTTAACAATATTGCAGCAGTACGCACACAATCGAAGCGCAGTAAGGATGGCTAGTGTAACTAGCAAGAATACCACGAAAGCAAGAAAAAGAAGTACGCTATTAACTATTAACGTACCTGTCTCTTCCGAAACGAATGAATACACATCGTCTGTCGTGCTACCATCGATGGTTCTGAGTCT
+
;CCC@CBBBDCB=CDECCCCFEBAB@BBB?BBB@998:?AAGCDCC@CD?B@BB@:;;;;);?CCHBBBCC@?>6<?:;;;;*;A>C?CCB:CBD@CCCBBBCCD@D@BB?????BBDCBCCCCCCCDBBBB@C?@?@BCBCAAAB>B@C::::CCDBBBC?BBBBCF?BC?BBB?CBCCC=B>>>@FECC/CC?DAA>??>>><A<@A@@<?<>ABBBABBAAABB?B?BBC>BBC=AAA=AABBCCCCF??>A???99:?BD?B>>>@@B=A<@@B??AAA
@ATNG8:00748:05761
GATGGTAGACACGTGTGCTCTCTCGTACTCATTCGTTTCGGAAGAGACAGGTACGTTAATTAGTTAATAGCGTACTTACTTTTTCTTAGCTTTCGTGGTATTCTTGCTAGTTACACTAGCCATCCTTACTGCGCTTCGATTGTGTGCGTACTGCTGCAATATTGTTAACGTGAGTCTTGTAAAACCTTCTTTTTACGTTTAACTCTCGTGTTAAAATCTTGAATTCTTCTAGAGTTCCTGATCTTCTGGAGATATCATCAGCGAGCTACCATCGATGGATCTGAGTCT
+
8BAB><BD;::B@BA;66<<<<=9;;555<;@5>:99)5=.4.4449944.499498?29-937-35::>?A8739,333333$3838>9::,393403AA=@A29:7:::6@?B?>?=>8=;A:>:==>>;8869>???<AA@?????>>===:663)---(-6,5.3557859;=377799.94;468888(8::88.96===A887;:-///(///(/=6:4>><@;:8?@@=A<???A==97777=///7=:::AA>==;;///:6;<77;;>79---37;:::
@ATNG8:00751:05782
GATGGTAGCTCGCTGATGATATCTCCTGAAGATCAGGAACTCTAGAAGAATTCAGATTTTTAACACGAGAGTAAACGTAAAAAGAAGGTTTTACAAGACTCACGTTAACAATATTGCAGCAGTACGCACACAATCGAAGCGCAGTAAGGATGGCCAGTGTAACTAGCAAGAATACCACGAAAGCAAGAAAAAGAAGTACGCTATTAACTATTAACGTACCTGTCTCTTCCGAAACGAATGAGTACACACTCTCATATGACACTACCATCGATGGATCTGAGTCT
+
BDBB@CCBCCBB=ABCCCCCCABAGADDC?BBECCCAD?CBCCCCD@CB@C@DBB:::;;*;@BDCFFCDDBBB9@C99999*:I>C9AAB7ABC?EGBCBDDBB?B?BB?BCC@CCCDDCBBBBBCDCCBC@CDCC>@@CCCCBB@C@CCB@B>BCCCCC@CCC@@@@BB?BAB?ABDCC:@<=8=???@2@B@CA@@CCCCC?C>AACD?D<@@CBB@CC;;;FD?C?AAA<AAA>AACCCCACAAACCCAABCCCBBAAABB@BBBBBBB>BBBBB>>>BB
@ATNG8:00752:05785
GATGGTAGTAGTACACTAGTCATACCAGAAGATCAGGAACTCTAGAATAATTCAGATTTTTAACACGAGAGTAAACGTAAAAAGAAGGTTTTACAAGACTCACGTTAACAATATTGCAGCAGTACGCACACAATCGAAGCGCAGTAAGGATGGCTAGTGTAACTAGCAAGAATACCACGAAAGCAAGAAAAAGAAGTACGCTATTAACTATTAACGTACCTGTCTCTTCCGAAACGAATGAGTACACATCGTCGTGTCGTGCTACCATCGATGGATCTGAGTCT
+
;CCD@DDCBCBB=CCCCCFCCBCCB?CBB@BCDCCC?E>CCDCC::8:B=A>ACC@@@>@0>>@ACCCCAC:9838??ABCB5DEAE?BBA9AAA?ACCBCCBBB?B?AA?ABB@BBBBCCCCCCBBBBCCC@BBBB@BBBBBBBB?C@BAA@ACDCDCBB?BBBBBB?BB>989;??ABA:@??9?AAAB3BC@C???B@@@@=A;?>AA=D=A@BCC@CCBAAAB?B?BBC>A>><>BCCCCCCCCCCB@CCBBBBBBAAABB@BBBBBCC?CDBBA@@ABB
@ATNG8:00755:05793
GATGGTAGTAGTACACTAGTCATACCAGAAGATCAGGAACTCTAGAAGAATTCAGATTTTTAACACGAGAGTAAACGTAAAAAGAAGGTTTTACAAGACTCACGTTAACAATATTGCAGCAGTACGCACACAATCGAAGCGCAGTAAGGATGGCTAGTGTAACTAGCAAGAATACCACGAAAGCAAGAAAAAGAAGTACGCTATTAACTATTAACGTACCTGTCTCTTCCGAAACGAATGAGTACGTGTGACGTACGTGAGCTACCATCGATGGATCTGAGTCT
+
88<<6::::::>566;;;;>>;;@B?B@B?@@BB;;7;=A;9:>?@;@DAD@CCCBCCBB2B@CBB;;8BB@BC8><44444$55255::<0<<>:>AAACBB;;;<@CCACCC@CCAABBCBBBBBAAA;;7;A@A?BBA:::AA=A@A;;6:B::9B>>8=;;;8;4=><<=87=====5887133333$37,3;=66692.).05...(.(..///6<<<<<<<6848:=1888488>@??>??C??=?;;;=;;=<>>A@A=@777<>><BA???555::
@ATNG8:00756:05766
GATGGTAGTACATGATAGAGACACCAGAAGATCAGGAACTTTAGAAGAATTCAGATTTTTAACACGAGAGTAAACGTAAAAATAAGGTTTTACTAGACTCACGTTAACAATATTGCAGCAGTACGCACACAATCGAAGCGCAGTAAGGATGGCTAGTGTAACTAGCAAGAATACCACGAAAGCAAGAAAAAGAAGTACGCTATTAACTATTAACGTACCTGTCTCTTCCGAAACGAATGAGTACCTCTCAGACGCTCGTCCTACCATCGATGGATCTGAGTCT
+
:A;<8<ABAB>B=;;EDCBBBCHH@CCC@BDICCC?C?AAB=BCDACB?C@AB@;;:99$47<<>@;;C=BBB:?@<<<<<.?A?B?BBB:BAAABBBBBAABB@D?@@9==A;??ADAA;9=???=>>=@<@@A@<>>>A>>>?=B=A>B?B@?>?@A?;>??ABB?BB@BBB@BAA=A9=<<:>????/==9=?>???===:=8<?>><?<?AAAA<A???;;;<><?@E:<??>AABB997:=;:<?@A@>>=B??@=@@@<@@BBA>>:=====888>@
@ATNG8:00756:05797
GATGGTAGTGTGTCTCTGAGAGTAGTACTCATTCGTTTCGGAAGAGACAGGTACGTTAATAGTTAATAGCGTACTTCTTTTTCTTGCTTTCGTTATTCTTGCTAGTTACACTAGCCATCCTTACTGCGCTTCGATTGTGTGCGTACTGCTGCAATATTGTTAACGTGAGTCTTGTAAAACCTTCTTTTTACGTTTACTCTCGTGTTAAAAATCTGAATTCTTCTAGAGTTCCTGATCTTCTGGATAGCGACGCGATATACTACCATCGATGGATCTGAGTCT
+
5B=CADCBBCBBCDBCABBCCCCCCCBBCB@@=@AAC>CD@C@CBCBBBC@CCCCCAFIFDCC@E@GCCCFCCCC?;;::9'9C=A:9:.;@@<AC@CI;;;CDCF@CCCCCCCE@ECC?A>ACCCCCAA?ABCC?BBBCCCCCCCCBD?@?B?BCB@@@=@?BBCCCCCEJACCCDB9B?A>;;;;;*;CCCC>BBBBCDC@@@=@AAA0ACBCCAB@BC@BBCCBBB>@>@@@@CB@BBGABBBCCCCCCC@A@CDCCCBC?BAAACCCABBBCBCCBAA
@ATNG8:00757:05760
GATGGTAGATATATGCACGCTCTACCAGAAGATCAGGAAACTCTAGAAGAATTCAGATTTTTTAACACGAGAGTAAACGTAAAAAGAAGGTTTTACAAGACTCACGTTAACAATATTGCAGCAGTACGCACACAATCGAAGCGCAGTAAGGATGGCTAGTGTAACTAGCAAGAATACCACGAAAGCAAGAAAAAAGAAGTACGCTATTAACTATTAACGTACCTGTCTCTTCCGAAACGAATGAGTACATAGATATACGTATAGCTACCATCGATGGATCTGAGTCT
+
5;<>8<ABBDCDJBCCBCCBACC@@<@BA=;@A@BC5;;)44:9:;;0446:789;===9::%:7;<;@;<BBBCB=ABAAAAA0?A@B;AAA9BBC?BABACBCBC?B@BC@CCB@CCCABBCBCCGCCBBCC@CCBA?ACCCCDBB?B?BBB?BCCCCCCC@CBBBAA?CC@BBC9::BBC<A@@;998888%8@>BA@ABBC;;7;;?@@@:A=BBAAA@BCBBBAB?BACCC=BBB=?>CCCCCBBBBBBBBAAA@@???@@AA=A<==AAA<AA@@>>>>==
@ATNG8:00757:05769
GATGGTAGACATATCGTACTCTCTGTACTCATTCGTTTCGGAAGAGACAGGTACGTTAATAGTTTATAGCGTACTTCTTTTTCTTGCTTTCGTGGTATTCTTGCTAGTTACACTAGCCATCCTTACTGCGCTTCGATTGTGTGCGTACTGCTGCAATATTGTTAACGTGAGTCTTGTAAAACCTTCTTTTTACGTTTACTCTCGTGTTAAAATCTGAATTCTTCTAGAGTTCCTGATCTTCTGGAGATATCATCAGCGAGCTACCATCGTTCTCCTTAAGTCT
+
BDDD?CCCBBCCCDCCBCCDGBBBCCCBBCBB?ABCC?DB@D@BBBDDCC?BCBCB>@<??@??1<?@BBCCCBB??????.<@<@99:,7??C@CC@=@@0000??@=ACA?=;<A;??A<@8;:A>>=@@<@@@C7;;>A????A???C@@@A<@@@;AA<A<????>>===9;@@@@2>4949;;;;+;><;<*//6///=98;0866'266686=5<<3<@DB>@@:<9<@???B:==A:>=>AA<:;CAAA@AB===;;5:<<997>::17167=;99
@ATNG8:00757:05782
GATGGTAGTATATCGCGTCGCTATCCAGAAGATCAGGAACTCTAGAAGAATTCAGATTTTTAACACGAGAGTAAACGTAAAAAGAAGGTTTTACAAGACTCACGTTAACAAATATTGCAGCAGTACGCACACAATCGAAGCGCAGTAAGGATGGCTAGTGTAACTAGCAAGAATACCACGAAAGCAAGAAAAAGAAGTACGCTATTAACTATTAACGTACCTGTCTCTTCCGAAACGAATGAGTACACATCGTCGTGTCGTGCTACATCGATGGATCTGAGTCT
+
?;==:BB=B>>?CCGEECGECBBBD@CCC@B@@@;;9;@CCCCCAB>@B?B?ABB;;;;;':5@=@AACCC89:/9@;;;;;*;A>C>BBB8BBB?BCJCCCCBC?B?::;7;CD@CDDDDBBCCBBBCAB?@>@BBB?CBBACBAC?C@CA@>@BBBBBBB?BBBBA@=@@;99949:ABB8??@<@@@@@.@A9?>CBCAA@@<@<>>AA<A<A@CCD?AAAABBB?C?AAA<ABB?BBAAABBBBC@@?BBBAA@BAA::9BBBBCAAAD@DBB???BB@@
@ATNG8:00758:05774
GATGGTAGGTGCACATGAGTGTATCCAGAAGATCAGGAACTCTAGAAGAATTCAGATTTTTAACACGAGAGTAAACGTAAAAAGAAGGTTTTACAAGACTCACGTTAACAATATTGCAGCAGTACGCACACAATCGAAGCGCAGTAAGGATGGCTAGTGTAACTAGCAAGAATACCACGAAAGCAAGAAAAAGAAGTACGCTATTAACTATTAACGTACCTGTCTCTTCCGAAACGAATGAGTACTATGTAGAGCTCTATACTACCATCGATGGATCTGAGTCT
+
=>>C?CDD@BABCCCBBBGDDBB@D?BBB>BCCBCC?C@CCBBBBC@CC@DACA?;::::*;@ABDCDCCCCCB9AC9999:*<B>C?BBB7BBB?BCBBBCDBB?B@BB?@BC@CBB?ABBBCCCGDCBBB?BCBB?BBBBBBBD@DACAA?ACBBADCC@CCBAAA@BB?CCC<>>CCC>>>?<@@@@@2@C?A:::CCABB?A@BCCD<A<??CDC@CC@ACED@B?ADD>CCC?AAACCBBBBBBBBBBAAABCBCB>>>868?A>>>C?B???BBBBBB
@ATNG8:00763:05804
GATGGTAGAGTATCATGTGTATCTCCAGAAGATCAGGAACTCTAGAAGAATTCAGATTTTTAACACGAGAGTAAACGTAAAAAGAAGGTTTTACAAGACTCACGTTAACAATATTGCAGCAGTACGCACACAATCGAAGCGCAGTAAGGATGGCTAGTGTAACTAGCAAGAATACCACGAAAGCAAGAAAAAGAAGTACGCTATTAACTATTAACGTACCTGTCTCTTCCGAAACGAATGAGTACTGTATCTATGTGTGCGCTACCATCGATGGATCTGAGTCT
+
:B>C@CCCCCCDDCCAAAFGCCC@@;@;;8:BCCDC?A?@CCBB;:6;A=@?BEC;;;;;*9<;BBCCBBB9::/;B;;;<;*:C?C>CBB;BCCACBBBCBDCC?A=BC?C@@>ABBCBBCCBBBDCCCBC@CCBC@CCCBBBBB@B@CBC?CCCCBBCC?CAAABB>BC?BBB@BBA@?8@9939BBBB3BC?B???BBBBB?B?BB??;?<AACBC@BCBBCBB?B?CCD>CBB?BCBBCAAACCCCCB@@@BBBBB@@C>><>CCFDBB?B@@@DBABBC
@ATNG8:00718:05814
GATGGTAGCAGACGTGACAGAGCGCCAGAAGATCAGGAACTCTAGAAGAATTCAGATTTTTAACACGAGAGTAAACGTAAAAAGAAGGTTTTACAAGACTCACGTTAACAATATTGCAGCAGTACGCACACAACCGAAGCGCAGTAAGGATGGCTAGTGTAACTAGCAAGAATACCACGAAAGCAAGAAAAAGAAGTACGCTATTAACTATTAACGTACCTGTCTCTTCCGAAACGAATGAGTACGATGAGAGAGCTCTCTCTACCATCGATGGATCTGAGTCT
+
BBBB?CEBB@AADFCCCCDCHDBBB@BAB@BBBCAB?B=@@BBBBG@BB?B@CBABBBBA2A;??BBBBBCBCB;@@?@???,@A=A5;;;.;<;49;:<CCCEC@C@BB?BCC?BBBBCBCCBBBCCCCCB?B?BC@CCDFCC@@=@@D@@>?CCCCBBB@CCABAB???=?BC?BBBBB>?????@@A@2AA?CDCBBBAAB?B@CCBB?B588DDD@BBBB898@C?DDE>?@@=@BAAAAABBBBB???AAAB?@@BBCCD@C???BBB?BBB@AAAAC@
@ATNG8:00718:05858
GATGGTAGAGTACAGTGTAGTAGACCAGAAGATCAGGAACTCTAGAAGAATTCAGATTTTTAACACGAGAGTAAACGTAAAAAGAAGGTTTTACAAGACTCACGTTAACAATATTGCAGCAGTACGCACACAATCGAAGCGCAGTAAGGATGGCTAGTGTAACTAGCAAGAATACCACGAAAGCAAGAAAAAGAAGTACGCTATTAACTATTAACGTACCTGTCTCTTCCGAAACGAATGAGTACTGTATCTATGTGTGCGCTAATCGATGGATCTGAGTCT
+
DCCC@BBBBCCBBCCCCEGBBBCCC?CAD?CCCCCC?C>BBCCCBB?AC?A@CAA87777(8?ABBCDFCC998*7>9:::;*;C@D@BCB;BCCACCCBCCCCC?C?BB?BBB?CBCCDCBCCCCCDDDBA=BCDD?BACBABBB>C@C??=?CCCBCCC=AACCCB?CC@889<>>@A@<????BBBCB3BB?AAAABAABB8;8;?BE<@<@ACAA>AB@@@BC?B?BBD=CAA?BCCDCBBBCCAAABBBBBB>>>AA@A;@@@?@@;@?@@BC>778
@ATNG8:00724:05857
GATGGTAGCTCACGTACGTCACACGTACTCATTCGTTTCGGAAGAGACAGGTACGTTAATAGTTAATAGCGTACTTCTTTTTCTTGCTTTCGTGGTATTCTTGCTAGTTACACTAGCCATCCTTACTGCGCTTCGATTGTGTGCGTACTGCTGCAATATTGTTAACGTGAGTCTTGTAAAACCTTCTTTTTACGTTTACTCTCGTGTTAAAAATCTGAATTCTTCTAGAGTTCCTGATCTTCTGGTAGAGCGTGCATATATCTACCATCGATGGATCTGAGTCT
+
BBC?9BBCBCBCBBBCBCCCBBCCCDCBBC::;:CDD>CC@C@BCCDDCC?CCCBC@B@BBDD?C?CCCC@@AEE?AAAAA2@B>BABB>BCBB?BAB?CC=@@AAAC?BAAABBBC?BB><A<AAAA????;A@@@;>>>@@@AAAAAAA@?>?:===:=B=A;>?BDDAAAB=?>>>>6>=C=CAACC/@@=<<-88<788@=;:6:???/@???A=B<??;?A@@>>=<A=@A?>>@:>=B=AAA>>>@@@BA@@>>>AA=>:>BBA<<<<AAAAAAA==>
@ATNG8:00726:05851
GATGGTAGTGCGTGAGAGAGAGACCCAGAAGATCAGGAACCTCTAGAAGAATTCAGATTTTTAACACGAGAGTAAACGTAAAAAGAAGGTTTTACAAGACTCACGTTAACAATATTGCAGCAGTACGCACACAATCGAAGCGCAGTAAGGATGGCTAGTGTAACTAGCAAGAATACCACGAAAGCAAGAAAAAGAAGTACGCTATTAACTATTAACGTACCTGTCTCTTCCGAAACGAATGAGTACACACTTCATATGACACTACCATCGATGGATCTGAGTCT
+
45::5;?DBBBDDCCBEECICDAAA>ACC@DCCCCC@C?C@BACA@@;?A=A?BDCCCDDD3A>ABCCBA??788+8?;;;;;.;B@C@CCC:C:;:;CCCICDCB?B@CC@BCC?BADCCCCCCFBBBBBBB@CCBB?BCCCA@@B?CACBB?BCCCCCDC@BAAAAAADD@AAB>AABCC>???;===??.?C?CBBBBB>>><A<>>>?;?=AABBB@BDBAACE@B?BBB>BCD?BBAAABAAACCD?ABBBBBB@?A@BA;><==DAA;?????AA;;<
@ATNG8:00730:05824
GATGGTAGTACATGATAGACGACACCAGAAGATCAGGAACTCTAGAAGAATTCAGATTTTTAACACGAGATTAAACGTAAAAAGAAGGTTTTACAAGACTCACGTTAACAATATTGCAGCAGTACGCACACAATCGAAGTGCAGTAAGGATGGCTAGTGTAACTAGCAAGAATACCACGAAAGCAAGAAAAAGAAGTACGCTATTAACTATTAACGTACCTGTCTCTTCCGAAACGAATGAGTACTGCGTCTCACTCTCGCCTACCATCGATGGATCTGAGTCT
+
@CCC?CCDBB=C:9;CECCD9;;FGACCCAECCCCB?C?CCCCCCC@CB=?<>??;;;;;*;>ABBCHBAA@CF;@@;;;;;*;B@B4;;;4;CD@BCCCEDCBC@CACC@CCD@BBCCCBBB@@@BBBBBB@CCCC@CBBBBBBB?CACAA?BCCCCCBB@CCCCCC?CC?DBB?BBBAA:@@@<@AAAA3BB@BBBBBBCBB?B?BBBB?B?BADDD@CCA@@BB@C@BBB<A@@>@BBBGCBBAAACCBBA@ACCBBB@CBB@ACCCBBB@BCAAABBBBB
@ATNG8:00736:05821
GATGGTAGTATCTGCACACTCTGTCCAGAAGATCAGGAACTCTAGAAGAATTCAGATTTTTAACACGAGAGTAAACGTAAAAAGAAGGTTTTACAAGACTCACGTTAACAATATTGCAGCAGTACGCACACAATCGAAGCGCAGTAAGGATGGCTAGTGTAACTAGCAAGAATACCACGAAAGCAAGAAAAAGAAGTACGCTATTAACTATTAACGTACCTGTCTCTTCCGAAACGAATGAGTACGAGAGAGCACACGTGTCTACCATCGATGGATCTGAGTCT
+
6CCC@CCCBCCDBBBCBBBCDCG@@>@CFBCCBBBB?B?BBCCCCD?BB?B@BBDBBCBB2B@BBAAABCCCCC>B@@AAAA0AC@D=AAA9ABC?CCCCCCC@@?A@CF@BBB?BBCCCCCCCCCCCCCBB?BDCC@A@AACBBB>C@CBA>ACCDCCCC?CAABBB@BB@BBB>AAFCC:???9<@???2?C?B>>>DB@@>;A<AAAA:>8=ACDE@BAAABBC@C>A@C>CBB>AABBBBBCBBBBBBBBBCCCCAAA>AA=A=??@>@<>@>@AAAA?@
@ATNG8:00737:05843
GATGGTAGCGCATATCAGCGCAGCCCAGAAGATCAGGAACTCTAGAAGAATTCAGATTTTTAACACGAGAGTAAACGTAAAAGAAGGTTTTACAAGACTCACGTTAACAATATTGCAGCAGTACGCACACTATCGAAGCGCAGTAAGGATGGCTAGTGTAACTAGCAAGAATACCACGAAAGCAAGAAAAAGAAGTACGCTATTAACTATTAACGTACCTGTCTCTTCCGAAACGAATGAGTACGTGTGCGACGTGTCTCCTACCATCGATGGATCTGAGTCT
+
=;>>666;;@@@?@<>===?==@??3?@@=@>9=59.54:;===;?7?>:<8=B?@@AA=)925:55555599=0994444&447;.555&5<<9>??>AB@;;5;@;;4;BB49:@@@ABBDBCB@BAABB<<::=@BBCBBBB<@<A;;9;CECDBBC@DDB@@@9;;?BB?490000+///0/////$/949;<=<9=00+/6:8.-)-(/.:<<8=@<<<:::>;>AB=AAA=@??@AAAB@A989B@@@ADAABB?BBB?B???BB?;@?>;;9>??>
@ATNG8:00740:05828
GATGGTAGTGTGTCTCTGAGAGTAGTACTCATTCGTTTCGGAAGAGACAGGTACGTTTAATAGTTAATAGCGTAACTTCTTTTTCTTTGCTTTCGTGGTATTCTTGCTAGTTACACTAGCCATCCTTACTGCTCTTCGATTGTGTGCGTACTGCTGCAATATTGTTAACGTGAGTCTTGTAAAACCTTCTTTTTACGTTTACTCTCGTGTTAAAAATCTGAATTCTTCTAGAGTTCCTGATCTTCTGGACGACGCGCACTACACTACATCGATGGATCTGAGTCT
+
B<>>;>>>C==B;;;==>@BBBBBBBBA@B00+0===8AC=@=@B@@@BB@@AA@??,;49@==4=9=@;<<@<7<<266?@@+;;=4546;3;=:;5<//)/;)//66=A9;A?<A@992549493>9;;>><<7;;9:8<<<>=<<<=999ACC?@7;9@:>>;?=A@A@@B;:9;>===>-:59;9::::*;@BBB=CBBBCCCA@@9>>>@0>A?DC@C@CB?BBB@@@B@C@CBBBBB?BAHAFG<<;DBBBBBBCCCCBBBBCCCCBB?BCCCBBBBBB
@ATNG8:00760:05837
GATGGTAGGCGTGTGAGAGTCTGCCCAGAAGATCAGGAACTCTAGAAGAATTCAGATTTTTAACACGAGAGTAAACGTAAAAAGAAGGTTTTACAAGACTCACGTTTAACAATATTGCAGCAGTACGCACACAATCGAAGCGCAGTAAGGATGGCTAGTGTGACTAGCAAGAATACCACGAAAGCAAGAAAAAGAAGTACGCTATTAACTATTAACGTACCTGTCTCTTCCGAAACGAATGAGTACAGAGAGTACGATATGTCTACCATCGATGGATCTGAGTCT
+
BD@@9A?@<@ECCBBBCAAABBA=;3;;;9@B<;:@<@?CCCFBBAADD@C<A@?::;;;':6A??ABAAA:::/:9>====,9827=@==1B@=7=BAA@??999,9;>>:;;;;?==;;;>===>@@A@??=A>>>=???AAAAA=A:>>B?ABBECBBBAA@BA??:??:?AA<@@:::29@?8?><<</7616>>>@>>>>=@=A@@A<@<>>>??;?BAA;;;:>=BAA5:><8<9::::9999B@@@A???@@?>>>?;;7;AAC???<A@@@AAAAA>
@ATNG8:00716:05903
GATGGTAGCACACGAGATCTCATCGTACTCATTCGTTTCGGAAGAGACAGGTACGTTAATAGTTAATAGCGTACTTCTTTTTCTTGCTTTCGTGGTATTCTTGCTAGTTACACTAGCCATCCTTACTGCGCTTCGATTGTGTGCGTACTGCTGCAATATTGTTAACGTGAGTCTTGTAAAACCTTCTTTTTACGTTTACTCTCGTGTTAAAAATCTGAATTCTTCTAGAGTTCCTGATCTTCTGGGCAGACTCTCACACGCCTACCATCGATGGATCTGAGTCT
+
==>>;>>>BCCCDGECC;;;AA;;?BCCDCBB@BCGC=CC?B?BBCCBCC@AA@A@=@=@@BC@C?BDBBBBBBB@BBBBC3BB@CBBB=BDCD>BAA>AA699?@??;?AABBBBC?BB?:>:=A@@9::::>??A<??????===>>>=>===8888=AA=A;??DBAAAAA<>>>AA6A=A;??BBB/;<<@@2://///;??@=CDDD.>;;;?5>:<<;?AAA;:;<?<>>>==@///=@6=<<=@@???>>>???:==>:;;;==?>=??>>>AAAAA
@ATNG8:00718:05897
GATGGTAGCGCGACGAGCGTAGACCCACGAAGATCAGGAACTCTAGAAGAATTCAGATTTTTAACACGAGAGTAAACGTAAAAAGAATGGTTTTACAAGACTCACGTTAACAATATTGCAGCAGTACGCACACAATCGAAGCGCAGTAAGGATGGCTAGTGTAACTAGCAAGAATACCACGAAAGCAAGAAAAAAGAAGTACGCTATTAACTATTAACGTACCTGTCTCTTCCGAAACGAATGAGTACTATAGACTATCTGAGACTACCATCGTTCCTTCTGAGTCT
+
<<56./97//-----////////;;1////)/9<<>B@F@@??:::?=@@>A?BBAA@CCB.@:78377333:::19/.----$-6(--0777&///)59;99;;/0*/2796=?C;@CBBCBBBCCAA@B@@@@BCFC@CCABCBBCAE@B;;7;BA?A@@??AAABBD?AA=AA@>B@@:=9;37///0000%086/0/8;<7776=888;A6A::9@@@;@BA9:8B=A9>>A:?>?;?==<BBB????>=BBBACFB??=AABB@B@>>C?B?A?CCCCCCBA
@ATNG8:00720:05894
GATGGTAGTGCGTGAGAGAGAGACCCAGAAGATCAGGAACTCTAGAAGAATTCAGATTTTTAACACGAGAGTAAACGTAAAAAGAAGGTTTTACAAGACTCACGTTAACAATATTGCAGCAGTACGCACACAATCGAAGCGCAGTAAGGATGGCTAGTGTAACTAGCAAGAATACCACGAAAGCAAGAAAAAGAAGTACGCTATTAACTATTAACGTACCTGTCTCTTCCGAAACGAATGAGTACGTGTGACGTACGTGAGCTACCATCGATGGATCTGAGTCT
+
BBBD@BBBCCDBBBBBECECCCBCC>CCC@BCDDBB?B?BBCCCCC@BB?B?ACCCCCCC2B?ABBBBBBBBBA9??:;;;;*;C>C=@@@7@BB@CCCCDBCCC?C?AA=ACC?CCBABCCCBCCDCCCBB?BDCC?BAAAAA@A?D@DBA=ACCCCAAA@AABCCC@BB?AAA>AACCC=@??9?@@@@2@D@CA@@CBB@B8;7;?AA=A=ABBBB@CC@A?CC=?=@DD>CCC?BAAABBCCAAACAAAACBBBBBBCCBB?BBBBCBB?BBCBC===B@
@ATNG8:00723:05870
GATGGTAGAGAGACTGTAGCGCACCCAGAAGATCAGGAACTCTAGAAGAATTCAGATTTTTAACACGAGAGTAAGCGTAAAAAGAAGGTTTTACAAGACTCACGTTAACAATATTGCAGCAGTACGCACACAATCGAAGCGCAGTAAGGATGGCTAGTGTAACTAGCAAGAATACCACGAAAGCAAGAAAAAGAAGTACGCTATTAACTATTAACGTACCTGTCTCTTCCGAAACGAATGAGTACGATGAGATCTCGTGTGCTACCATCGATGGATCTGAGTCT
+
==>>;=BB;;9BAABBBBCCBBAEF>DBB?ABBCAA?B>@@CA@@????=??A@@@????.=<@@???AAAEC?B?@?AFFE3AA>A@BCC9B997:ABBBBBBA=A?9949@@<@A@=ABB;;;CFCCCICACCCC>BBBCCCCC@CACAA?A@ACCBBB@DCBBBC?BA?999=AA@AC>???=@CHHE3AA>???BBEFDB?B?BBBA=A=??CBC@BBBBBCB?B6;;;0;AB?ABCCCCCCBBBBFBBBAA@BBAAAAAA?@>>>==A=AAB:::??AA
@ATNG8:00725:05896
GATGGTAGTATCTGTCTACGAGGAGCCAGAAGATCAGGACTCTAGAAGAATTCAGATTTTTAACACGAGAGTAAACGTAAAAAGAAGGTTTTACAAGACTCACGTTAACAATATTGCAGCAGTACGCACACAATCGAAGCGCAGTAAGGATGGCTAGTGTAACTAGCAAGAATACCACGAAAGCAAGAAAAAGAAGTACGCTATTAACTTTTAACGTACCTGTCTCTTCCGAAACGAATGAGTACACATCGTCGTGTCGTGCTACCATCGATGGATCTGAGTCT
+
;CCD?BBECCBBBCCCCCCCCB?BCC@CBB?BBBBCC@@@?DDB??=?A=A?BBB@AAAA2A?BBBBBBCCAA>6<=:;;;;*;@<>=BBB<BGDACCGICBBBB@B@CC@BBB?BBDABBBCCCCCBBBBB?BCDE@C@@@ACCC?C?BBB@BCCCBCCB?BCCDDDABB????<??@BA;?@??BDDDC/CD?CCBCB888>7<78898)8:@==>>;?;;:;>?696<<<7=BB=B@@A@@@???BBBCCCAB@??><<>@A:>=BAABC>D@@AB??>=>
@ATNG8:00732:05883
GATGGTAGATACTCGCTGATACACCCAGAAGATCAGGAACTCTAGAAGAATTCAGATTTTTAACACGAGAGTAAACGTAAAAAGAAGGTTTTACAAGCACTCACGTTAACAATATTGCAGCAGTACGCACACAATCGAAGCGCAGTAAGGATGGCTAGTGTAACTAGCAAGAATACCACGAAAACAAGAAAAAGAAGTACGCTATTAACGTATTAACGTACCTGTCTCTTCCGAAACGAATGAGTAGCTATAGACTATCTGAGACTACCATCGATGGATCTGAGTCT
+
DDCC@CCCCBBBCBBBCCCCCCBCB=BBB>BABB??<@=AABBBBA@CD?B@BBA99999.9@DBBBBBBB??>:>BBCEDD2CC?B8000-0AA>000ABA;;:D@C@CC@CCB>BBCCECBCCCCBBCCCC@CC@@>@ACCCAAA@D?BBC@CCBCCDDC?BCBC??<>>9>A@;@>9:99+9/)09;;;,//(/8;8>857=2926:<9737495::A?@@?A@@A191889.7==8=><@@000A>>>BBBBCCDDB:;:BDBD?BAAAAAC?@@@ABCB?>?
@ATNG8:00733:05900
GATGGTAGCATCATGCATATCTTACCAGAAGATCAGGAACTCTAGAAGAATTCAGATTTTTAACACGAGAGTAAACGTAAAAGAAGGTTTTACAAGACTCACGTTAACAATATTGCAGCAGTACGCACACAATCGAAGCGCAGTAAGGATGGCTAGTGTAACTAGCAAGAATACCACGAAAGCAAGAAAAAGAAGTACGCTATTAACTATTAACGTACCTGTCTCTTCCGAAACGAATGAGTACGATGAGAGAGCTCTCTCTACCATCGATGGATCTGAGTCT
+
@:@:5:<BBCCCCBCBCCFFBB@@@?@CD?@@CCA@=@?BAAAC??<?A?B=?@>9:988$9,97ACBBAAABB;>>;;;;.4?=?.;;;&:>>;@@ABAA99::@;@B?BCE?BCCCBBBCCGCCCEDCB@CCCD@E<;<CCBB?A?B;;6;BB@@@CC@CCC;:;@BC?C?>9=?=<?299?;999::(:A@CCBBBAB>@<@355>=1:479AAA=ABBBBCA9=;897*3:;488<@<BCCB@AABDCBBA??AAA==8818??>>>A<>>>=?@A>>>
@ATNG8:00734:05881
GATGGTAGTGTGTCTCTGAGAGTAGTACTCATTCGTTTCGGAAGAGACAGGTACGTTAATAGTTAATAGCGTACTTCTTTTTCTTGCGTTTCGTGGTATTCTTGCTAGTTACACTAGCCATCCTTACTGCGCTTCGATTGTGTGCGTACTGCTGCAATATTGTTAACGTGAGTCTTGTAAAACCTTCTTTTACGTTTACTCTCGTGTTAAAAATCTGAATTCTTCTAGAGTTCCTGATCTTCTGGTAGAGCGTGCATATATCTACCATCGATGGATCTGAGTCT
+
444:3:555:9::<556<666=655;;;9:9<.4333(44.4055<=<:;7;;;@@?B>AA<A@C?CCE96966579;;;;(9;75444:19:;?8<<<7<<8665@@B>BB@@>>:929:=:?=BAA@.-..(-55727<9;;>;@;=>@@@=<@?;;;;;;4;?ABABBCC?=8=9444&4.4.5=??2=666A8@>><://0//27779)9<<<?7;6;@4:99::=>8=:>??@@C45457555697;;//////774449399:::;<8555:::;<;:
@ATNG8:00740:05864
GATGGTAGCAGACGTGACAGAGCGCCAGAAGATCAGGAACTCTAGAAGAATTCAGATTTTTAACATCGAGAGTAAACGTAAAAAGAAGGTTTTACAAGACTCACGTTAACAATATTGCAGCAGTACGCACACAATCGAAGCGCAGTAAGGATGGCTAGTGTAACTAGCAAGAATACCACGAAAGCAAGAAAAAGAAGTACGCTATTAACTATTAACGTACCTGTCTCTTCCGAAACGAATGAGTACGTGTGCGACGTGTCTCCTACCATCGATGGATCTGAGTCT
+
5A@<?DEDCCCCAA@BBFCDCCBBB>BBA>AAA@@@=@@@A@CBBA?AA>A?BCCBBBBB3A>A999?877:=AA933/6666'//(/(///&/6839::999822+2+26022215557==AE<@@BBCCCB?ACCCADBBBBBBB<@<ABB?BBBCBBBCACAABBB?BB>AAA<??BBA;::9:?ABBC3CE?E>>>AAAAA7;7;>@A<@=ACCDD@CCAAAAA>B>AEE>CDB?AAACCBBBBBBBBBBBBBA@@@@<AAA<@>??BAA;@????BB>>>
@ATNG8:00742:05894
GATGGTAGCGCACACATAGATACAGTACTCATTCGTTTCGGAAGAGACAGGTACGTTAATAGTTAATAGCGTACTTCTTTTTCTTCTTTCGTGGTATTCTTGCTAGTTACACTAGCCATCCTTACTGCGCTTCGATTGTGTGCGTACTGCTGCAATATTGTTAACGTGAGTCTTGTAAAACCTTCTTTTTACGTTTACTCTCGTGTTAAAAATCTGAATTCTTCTAGAGTTCCTGATCTTCTGGTAGAGCGTGCATATATCTACCATCGATGGATCTGAGTCT
+
6CCC@C@BABBBCBDDECBBBDBBBCCCCCCC?CCCC9AA?D@DBBBCCCACCDBB?B@DCCC?C?BBCCCCCCC<??DDD1BA?BCC>CB@A>ACC?BB>999BCD@CBAAABBC?BBB>B>B@@@BBBB>ABBB?<<<===AAAAA>>===?:CCC@CC@C@CCCCCDDCC@CCCCC;C?C=@@@>>0@CBCF=BBBBDDCBBB=AAAA2AAACD@C@CC?BBBBBBB@C?@@ABED?B?@?@BCEGBBBBBBBCBBBBBBB>BBBBBBB?CB@@@AAABA
@ATNG8:00750:05866
GATGGTAGTATCTGCACACTCTGCTCCAGAAGATCAGGAACTCTAGAAGAATTCAGATTTTTAACACGAGAGTAAACGTAAAAAGAAGGTTTTACAAGACTCACGTTAACAATATTGCAGCAGTACGCACACAATCTAAGCGCAGTAAGGATGGCTAGTGTAACTAGCAAGAATACCACGAAAGCAAGAAAAAAGAAGTACGCTATTAACTATTAACGTACCTGTCTCTTCCGAAAACGAATGAGTACTATAGACTATCTGAGACTACCATCGATGGATCTGAGTCT
+
/88<688BAABB@@@BBCAAAA0//949095;>@@>?4905:>995=?=B9B>AA;;8>>>+:6@@B<<=A8<=A8=896>>>+>@:@7;;;0?AB@CBBBCCFEM@B?AA=A;;7:ACABCDCCCCCDBBBB@BCBB?BAABBEBB>B>BBB?BCCDBBBB?BBCCAB=@@<99349<78817774333788%9;99849?;=<7+/+.78:(/(/5000;A@>>;;;1713337&3;;2;;@ABBBBBBBB@A@BCDBCAABBBAB>BDBBBBB?BCCCB??>AA
@ATNG8:00760:05887
GATGGTAGCTCTGCTCTGACTCTCGTACTCATTCGTTTCGGAAGAGACAGGTACGTTAATAGTTAATAGCGTACTTCTTTTTCTTGCTTTCGTGGTATTCTTGCTAGTTACACTAGCCATCCTTACTGCGCTTCGATTGTGTGCGTACTGCTGCAATATTGTTAACGTGAGTCTTGTAAAACCTTCTTTTTACGTTTACTCTCGTGTTAAAAATCTGAATTCTTCTAGAGTTTCTGATCTTCTGGTGTCGTCTATCATGTACTACCATCGATGGATCTGAGTCT
+
ABBB?CC??ABBBDCCCECFDDCCCABBCBBB?BBCC<BB@D@BCBBBBB@CCCBC@B@CCDC@GACCCCCCBCDADCCCC3DD?B<;;0;BCB?B@@=AC@CCDECL?CAA@CCBD?BBD@D?BBBBDCCC@BBCB@CBBBCCCCBCCBBBBAA=A@@?ACAE?AABBBBIDF=A;;;;.;<B<ABBBB2BCCIGICFCCBBBB@@?@CCC5CCBCC@C@DE@CCCBCBDD=BCECBBB@CCCACCBCDBBBBBBBBBBBBB@@?@BBBCBB@DAA@CA@ACB
@ATNG8:00761:05884
GATGGTAGCGAGCGAGTGTGTATACCAGAAGATCAGGAACTCTAGAAGAATTCAGATTTTTAACACGAGAGTAAACGTAAAAAGAAGGTTTTACAAGACTCACGTTAACAATATTGCAGCAGTACGCACACAATCGAAGCGCAGTAAGGATGGCTAGTGTAATTAGCAAGAATACCACGAAAGCAAGAAAAAGAAGTACGCTATTAACTATTAACGTACCTGTCTCTTCCGAAACGAATGAGTACGAGAGTCAGAGCAGAGCTACCATCGATGGATCTGAGTCT
+
/>??<@BA@CCA@@DDBCBBBCDCC@CDF@DDCBBB>A7::C@ABB>BB?B?BABBBGDD3B?CCCCBBDDDDD>CCCCCCC5BA;A2;;;.;AB@BCCICCDDC@D@BB=BCC?C@@@CDCCCBBBCDCCC@CCBD?BBBCBCCC@CACCC?CCCDCCCC@C@CCDD@CB@BBC@BCB@@;>9939AAAA3BC@CBABBBABB?@<ABAA=@=@BBBB@AAAC@@@@C@CCC>BBC?CBBBBBBDDCAAABCBBBCBB=>>BCC?CCC?@AC>ABBBE>>>AB
@ATNG8:00763:05879
GATGGTAGTACATGATAGACGACACCAGAAGATCAGGAACTCTAGAAGAATTCAGATTTTTAACACGAGAGTAAACGTAAAAAGAAGGTTTTACAAGACTCACGTTAACAATATTGCAGCAGTACGCACACAATCGAAGCGCAGTAAGGATGGCTAGTGTAACTAGCAAGAATACCACGAAAGCAAGAAAAGAAGTACGCTATTAACTATTAACGTACCTGTCTCTTCCGAAACGAATGAGTACGAGAGTCAGAGCAGAGCTACCATCGATGGATCTGAGTCT
+
;;;<:<<<<<=<5644999945599.555.55/;;;)/,/::9:>C=@A=A>ABBFCDED5C?ABCDHCCB;;;0;;:::::$4939.555&5;;7=>C>;@>9:4:>@@;?;;4;BBCCBCBCCCCBCC;;;<BBB?A@@ACA;<5<>C;;7;BB@@@AE@CBBCBB?;;8:DA9=>:::/::99<<<<0794888:@:=<<<>8;;77/88<6;;@=A>>>:943=88<85<<<8988===>><>>?>??<><;>>?;<<@A>ACBB??A=@?@??@@>>>
@ATNG8:00717:05921
GATGGTAGTATCTGTCTACGAGAGCAGAAGATCAGGAACTCTAGAAGAATTCAGATTTTTAACACGAGAGTAAACGTAAAAAGAAGGTTTTACAAGACTCACGTTTAACAATATTGCAGCAGTACGCACACAATCGAAGCGCAGCAAGGATGGCTAGTGTAACTAGCAAGAATACCACGAAAGCAAGAAAAAGAAGTACGCTATTAACTATTAACGTACCTGTCTCTTCGAAACGAATGAGTACGTGTGACGTACGTGAGCTACCATCGATGGATCTGAGTCT
+
4A@@<BBBCBBBBBBCCCC;96;;995506>>>CC@C699=373:233-3288>;;???.@237;??;<88881;=@>===*<?:>9@@@7ACDAEBBA@DB;;;,;=GG@BAA>?BCCBBBHCCDBBA@@AABBBC>AAABAABC?B?BBB@CBBB:;;A>A@@@?@=>B>BBB?BBCCC=???=@?ABB2AB@DBBBBD@AA@C@CBBC@C=??AAA=AAAAABB@CDCC=B<;9<@BBBBBAAA?@?AAACB99:BBDDBB?BBC???B=A9::CBBBCC
@ATNG8:00719:05944
GATGGTAGGCGACATACATACGCGCCAGAAGATCAGGAACTCTAGAAGAATTCAGATTTTTAACACGAGAGTAAACGTAAAAAGAAGGTTTTACAAGACTCACGTTAACAATATTGCAGCAGTACGCACACAATCGAAGCGCAGTAAGGATGGCTAGTGTAACTAGCAAGAATACCACGAAAGCAAGAAAAAGAAGTACGCTATTAACTATTAACGTACCTGCCTCTTCCGAAACGAAATGAGTACGATGAGATCTCGTGTGCTACCATCGATGGATCTGAGTCT
+
A;BE>?@E?@ACBA<=>966=BBBB?BFGAFCDCDC@C@BBABB@@=@@=@<??;;<@@@+C?AA>CAAA:::;.;@?@>@>,@@;>2:99*:A@ACJDCBBDBB>A=::7;BB?BBDDCBBBCDCCBAAAA>BBCC:;;BBCBAA=B@B;;:;BBABBBD?BBBCCC?BA=A@@9????A9?<<9=>=>=.?B?BDBBBCCBC>A=AA@@38188;;@>AAB?BBB?C?B@A6?7:9,733;;<55388334<:::=88==??;=474==>7505225;==;<;
@ATNG8:00720:05954
GATGGTAGTATATCGCGTCTCTATCCAGAAGATCAGGAACTCTAGAAGAATTCAGATTTTTAACACGAGAGTAAACGTAAAAAGATGGTTTTACAAGACTCACGTTAACAATATTGCAGCAGTACGCACACAATCGAAGCGCAGTAAGGATGGCTAGTGTAACTAGCAAGAATACCACGAAAGCAAGAAAAAGAAGTACGCTATTAACTATTAACGTACCTGTCTCTTCCGAAACGAATGAGTACACACTCTCATATGACACTACCATCGATGGATCTGAGTCT
+
;BCE@DCBB=BADBCBEEAAABBBC@CCD?BBCC;;:;>CBCBBEDGBC:;7;@@;<;<<*;>BBB@@ACBBBE>BCBCBDB3A@@?5;;;*;CC?CCCBCBC;;:;@CC@CCC?BBDCBBBBCAAABAADC@CCCC>BACBBBDB?B?BA@=@AA@B<<<@A<A????AB>BB=7=@@:@9?;;8>@@@@2AA?BCBC@>>AA5;6;??@:>;>@CBA?ACAABBB?B????9?@?<?BBBCEBBCB::9CA@==:AA=B=BB@6@?777:>48<?:A888=<
@ATNG8:00729:05917
GATGGTAGGTGCACATGAGTGTATCCAGAAGATCAGGAACTCTAGAAGAATTCTGATTTTTAACACGAGAGTAAACGTAAAATGAAGGTTTTACAAGACTCACGTTAACAATATTGCAGCAGTACGCACACAATCGAAGCGCAGTAAGGATGGCTAGTGTAACTAGCAAGAATACCACGAAAGCAAGAAAAAGAAGTACGCTATTAACTATTAACGTACCTGTCTCTTCCGAAACGAATGAGTACGATGAGAGAGCTCTCTCTACCATCGATGGATCTGAGTCT
+
CC@A>BCC@CBBCBBBCCCCCCBBB?CCC@CBCCAA?A?CBCCCAB>BD>B=AC@;;;;;*;>ABCCCCJICCE=BBDDEE<CCC?B?ABC9BDEADCCCCDEAB?ABCC@CDD?BBBBBBCAAAACCCCBB<BAAB>AABBBBBB?B?B@A<@BBCBBBB?BCCCBB?BC>BBB577@;;3=::3:>>>?/??;@898@?A>>7;7;A>@:>:=ACCC@BB;;;BB?B?@@@;@DB?CCCCCBBBCBBBCAAABBB@@A??@=><>CBBBA@=<<<@@B?:::
@ATNG8:00731:05928
GATGGTAGGCACTGCGCACACATCCCAGAAGATCAGGAACTCTAGAAGAATTCAGATTTTTAACACGAGAGTAAACGTAAAAAGAAGGTTTTACAAGACTCACGTTAACAATATTGCAGCAGTACGCACACAATCGAAGCGCAGTAAGGATGGCTAGTGTAACTAGCAAGAATACCACGAAAGCAAGAAAAAGAAGTACGCTATTAACTATTAACGTACCTGTCTCTTCCGAAACGAATGAGTACACACTCTCATATGACACTACCATCGATGGATCTGAGTCT
+
>;;A7;BC=ABB@A@BBCCCCCCIC?CBB@BBBB;;9;@CBCBCBC?CC@B>AB@;:;;;';:@ACCBBGCBB@8=>;;;;;*;A=>5::;-:BB?CAAACBDDC@C@AB?ACC@BBBBCCCCCCBBBDDBC?BCCC@CCCBBAAA@B@EBB?BCCCBBBB@ACCBBC?BA>A?<7<<?>>8888;@BBBC3CC?BBB==>C?@6;7;=>>1838=ABA?BCBBCCC?B?BCC>BCC?BBBCBBBBBCBBBDCB???BBBBCCBB?BBFABBA@ABBBC???BC
@ATNG8:00736:05920
GATGGTAGCGCACACATAGATACATTACTCATTCGTTTCGGAAGAGACAGGTACGTTAATAGTTAATAGCGTACTTCTTTTTCTTGCTTTCGTGGTATTCTTGCTAGTTACACTAGCCATCCTTACTGCGCTTCGATTGTGTGCGTACTGCTGCAATATTGTTAACGTGAGTCTTGTAAAACCTTCTTTTTACGTTTACTCTCGTGTTAAAAATCTGAATTCTTCTAGAGTTCCTGATCTTCTGGTCTACTACACTGTACTCTACCATCGATGGATCTGAGTCT
+
8BDC@CCBBBCCCCCCCCCCBBBBC?B@AA;;5;>>;4?C?C>BBBAABA=ACDBB?B>@@?A=B@CCCD=====9=DDCC0CC@C?@@9??A@>BAA=AA8;;@A?@;ABBBBA@?<@AC7;:;CBBDDCC@CCBB@CCCCCCBBBBCBBBBB@<?@@<@B>A?BBCBCCCGCABA?AA7A>C><<<;<*;BBCC>DCBBCBBA@@4:::;':??:979<AA?CCBBDBB?B?BBBDCC@BBF@BCBBBCCCCBBCBBBBBB@@=@B@@@BB?BBBBA?@A??
@ATNG8:00737:05942
GATGGTTGGTGCACATGAGTGTATCCAGAAGATCAGTAACTCTAGAAGAATTCAGATTTTTAACACGAGAGTAAACGTAAAAAGAAGGTTTTACAAGACTCACGTTAACAATATTGCAGCAGTACGCACACAATCGAAGCGCAGTAAGGATGGCTAGTGTAACTAGCAAGAATACCACGAAGCAAGAAAAAGAAGTACGCTATTTAACTATTAGCGATACCTGTCTCTTCCGAAACGAATGAGTACCTCTCAGACGCTCGTCCTACCATCGATGGATCTGAGTCT
+
;;;=;@7@@CBDCHABADBCEBBBC@BBC@BABCBC@@=@BBBA@A@BBAD@BAA?@@@@0@=@@@AABBCCCC=DCBBBBB0A@;@.555&5<<9>666<9:/0+/)/:6::<8<;<<=>BCCB<;;GKCC@CBBD?BBCCBBCE@B@C;;7;AA@AAAA>ABGBBB@CB=??@288=;6;<<;99999(9?;997?>=@977)6.52;;3;;//..8;266...6628699902..(....5592;9676...5;77;:>97;76988<@@A:><<8979999
@ATNG8:00738:05922
GATGGTAGGAGACACGTCGCACACGTACTCATTCGTTTCGGAAGAGACAGGTACGTTAATAGTTAATAGCGTACTTCTTTTTCTTGCTTTCGTGGTATTCTTGCTAGTTACACTAGCCATCCTTACTGCGCTTCGATTGTGTGCGTACTGCTGCAATATTGTTAACGTGAGTCTTGTAAAACCTTCTTTTTACGTTTACTCTCGTGTTAAAAATCTGAATTCTTCTAGAGTTCCTGATCTTCTGGGCAGACTCTCACACGCCTACCATCGATGGATCTGAGTCT
+
;==A;CCB?BBBBBBBBBBBBBBBACBBBBBC?BBCC>CC=@?@BBBA;:8;AAAA?A>@@CD?B?AABBBBBBB@98989)9;>ABCD>BBAA=@A@=@A<??BCCC?BBBBCBBB?BCA<@<@@@@@@;;8;AAA:>>>???@??A@?@?@@A<>>?<AA;>:>AB@>>>@A7;;BBB3=:=:=>@@@/@AADD:A@@>>>><==9====/><===8=5;;5;>@B>>><@=AAA@@@;>>@@8@>><=<<<=@@;;883///06899?AA<@@;;;===A@
@ATNG8:00744:05920
GATGGTAGCGCACACATAGATACAGTACTCATTCGTTTCGGAAGAGACAGGTACGTTAATAGTTAATAGCGTACTTCTTTTTCTTGCTTTCGTGGTATTCTTGCTAGTTACACTAGCCATCCTTACTGCGCTTCGATTGTGTGCGTACTGCTGCAATATTGTTAACGTGAGTCTTGTAAAACCTTCTTTTTACGTTTACTCTCGTGTTAAAAATCTGAATTCTTCTAGAGTTCCTGATCTTCTGGTCTACTACACTGTACTCTACCATCGATGGATCTGAGTCT
+
;BBB@DBBBBCCCCDDEECCCCBBCCCCCDBB@BCCC=CC?C@CDCCBBD@CCDBB>B@CCGC?B?BBCCBBBBC@BBBBB1@@<AABB=BCCC@CCC?CC;;;BDCC@CEDCCCCC@CCE?@?BCCCCABB@CBCB@CCCCCCCCCBBBCCCCC@CCC=BB@D=AACBBBCCC?D;;;;6;>C=BBBBB,@B;;;6;BCCECCCBB@BFFF5CBCCG@C?CC@CCDCBBB@B@CCCCBB>@ACACCCCCCCCCCCCCDDFEB9999@@@ABB?BCCCDAA@AB
@ATNG8:00750:05937
GATGGTAGCATCATGCATATCTCACCAGAAGATCAGGAACTCTAGAAGAATTCAAGATTTTTAACACGAGAGTAAACGTAAAAGAAGGTTTTACAAGACTCACGTAACAATATTGCAGCAGTACGCACACAATCGAAGCGCAGTAAGGATGGCTAGTGTAACTAGCAAGAATACCACGAAAGCAAGAAAAAGAAGTACGCTATTAACTATTAACGTACCTGTCTCTTCCGAAACGAATGAGTACGATGAGAGAGCTCTCTCTACCACTCGATAGGATCTGAGTCT
+
58--+/:5449;99;<;;;>::::;)///)//;9?9.4.488444<7;959;00)//////$/383333899333(334444&4;7;)///&///)/777777///5//)/:>5;;=<=<=BBCIJCCCBC@BCBB@BBCA?AAA>@:@00-0@@A@?DD@@AABBB?BB?BBB588AAA278A497DDD3AA=ABBBCBBBB8<8;@@A7:8;ABBC?AABB?=@8=8999.8@@?ABA@@@=:;0009///7775555762.(...,,2,,,(-224655576
@ATNG8:00754:05942
GATGGTAGCGAGCGAGTGTGTATACCAGAAGATCAGGAACTCTAGAAGAATTCAGATTTTTAACACGAGAGTAAACGTAAAAAGAAGGTTTTACAAGACTCACGTTAACAATATTGCAGCAGTACGCACACAATCGAAGCTCAGTAAGGATGGCTAGTGTAACTAGCAAGAATACCACGAAAGCAAGAAAAAGAAGTACGCTATTAACTATTAACGTACCTGTCTCTTCCGAAACGAATGAGTACTATGTAGAGCTCTATACTACCATCGATGGATCTGAGTCT
+
;;44.44444:>;996666<@@@<;.959.5<@@;9045>=955?=:99)0)/69::<=<*<9666>@@CDCCD;9;EEGDD5BC@C@CCC;CCC?B;::A@@@@:@=?><@AB6:;9@@A@AABAAAAB:0+0000*/77::=;;5;9>9946A:9:CCC@BCA@@??9:48??499ABD=BBC5/0@??0:=7///9=:<<B<>;=BCB@C?>>AA@=AB@@@?@<@=AAB;A::8:BABCCCBBBB???B<<>>C==89998/65578.0*///-2-----
@ATNG8:00755:05939
GATGGTAGCACACGAGATCTCATCGTACTCATTCGTTTCGGAAGAGACTGGTACGTTAATAGTTAATAGCGTACTTCTTTTTCTTGCTTTCGTGGTATTCTTGCTAGTTACACTAGCCATCCTTACTGCGCTTCGATTGTGTGCGTACTGCTGCAATATTGTTAACGTGAGTCTTGTAAAACCTTCTTTTTACGTTTAACTCTCGTGTTAAAAATCTTGAATTCTTCTAGAGTTCCTGATCTTCTGGGTCTACGCTCGTCGCGCTACCATCGATGGATCTGAGTCT
+
8;;<8<?@:@:A@B;;9<<A????@@999BBB@BCCF=ICABABFDBBBDABBBAB=B7<:AA=A?ABACBD?:=777737$9:78<?B=BABB@BBC?CC=???A>?;=B?;=@000/@@<A<=>>@@===:>;;;8==;;;B@???>888===08596;<8=<@AAAA>>>?;<<?>?1?;@7;;BBB.;::AA1969>>==;<780////'//-(-8(-(/5/559@A??;A;@@?=?F:;>>>7>@?>>>>=>@@???B==;;7;?AB??>=;;;>>@????
@ATNG8:00758:05930
GATGGTAGTATCTGCACACTCTGTCCAGAAGATCAGGAACTCTAGAAGAATTCAGATTTTTAACACGAGAGTAAACGTAAAAAGAAGGTTTTACAAGACTCACGTTAACAATATTGCAGCAGTACGCACACAATCGAAGCGCAGTAAGGATGGCTAGTGTAACTAGCAAGAATACCACGAAAGCAAGAAAAAGAAGTACGCTATTAACTATTAACGTACCTGTCTCTTCCGAAACGAATGAGTACGTGTGACGTACGTGAGCTACCATCGATGGATCTGAGTCT
+
;BBB@ABAC?CCBBBDCCCECCCCC@BCC@BBBB@@?AACCCDDBB?BB?A@BBCCCCEC2B>AACBCCBD>>>:=A>@@@@0?A<@=@BB:BCFACBBCCCC@@;@?@@=@CD?CCABBBBCCCDCCBBBB@CBBB@BBCCCCCC?D@CBB?BBDDDCCB?BBBCBB?BE@>>??CFFCC;A:949AAAB3BB@D@@?BBB?@<>;>A??;><@@CBB@BDAAACC?B?ABD=BBB?ABABCCCCAAABABACCAAA>>?CBBB?BBBBBAA?ACCDDAAAB@
@ATNG8:00759:05920
GATGGTAGTCTCAGATAGTCTATAGTACTCATTCGTTTCGGAAGAGACAGGTACGTTAATAGTTAATAGCGTACTTCTTTTTCTTGCTTTCGTGGTATTCTTGCTAGTTACACTAGCCATCCTTACTGCGCTTCGATTGTGTGCGTACTGCTGCAATATTGTTAACGTGAGTCTTGTAAAACCTTCTTTTTACGTTTACTCTCGTGTTAAAAATCTGAATTCTTCTAGAGTTCCTGATCTTCTGGCTCTCGTAGACAGATACTACCATCGATGGATCTGAGTCT
+
55568>?G@;@BBECCCCAAACBCBBB=BBBB?BCDC?CF@C@CCCCBBCADBBBC?A=@AA@=A=BBBDBBBBB<@@A@?0A@?ABCC>CCIIACCC?CB9;;;CAB@BDCBCBBA>AAB<@=ACBCDBCC@CBBB@CCCCBBCDDBBBBBABC?;;;?DB?B?@;;:@<@BC@ABBDD8A>A>@ABBB,AA;<<0;BCABACBBCAFFED5C;;;@=@?CDACCCCCCB@C@BBBBBC@CBCACBAA@CBBBCCCCDCCCCBB@CCDCBBB@B@??BAAAAA
@ATNG8:00761:05916
GATGGTAGCGCGACGAGCGTAGACCCAGAAGATCAGGAACTCTAGAAGAATTCAGATTTTTAACACGAGAGTAAACGTAAAAAGAAGGTTTTACAAGACTCACGTTAACAATATTGCAGCAGTACGCACACAATCGAAGCGCAGTAAGGATGGCTAGTGTAACTAGCAAGAATACCACGAAAGCAAGAAAAAGAAGTACGCTATTAACTATTAACGTACCTGTCTCTTCCGAAACGAATGAGTACGTGTGCGACGTGTCTCCTACCATCGATGGATCTGAGTCT
+
/;??<AA:65:9995555555;555)555.5<9=45.45444::9:69:-3-333399>;+:4::;///9;99919995555$5=9==A@@0@;9.555><A=>>9>:696:BA:ABA9;;AABCCCBBBBB@CBAA>AB@:::AB?B@E@A>ABCBCBBB=AAD::9<@A=BA@>B@BBB;>77/88999(8@>ABB@>>>AH=C;@@@@<A<ABBBB?CBAAABB?B?BCC>CCC@ABA???BBBCBBB@BBAAA@>>>:?==8=;;;>@@<@A>>>>>@A?
@ATNG8:00761:05930
GATGGTAGGCACTGCGCACACATCCCAGAAGATCAGGAACTCTAGAAGAATTCAGATTTTTTAACACGAGAGTAAACGTAAAAAGAAGGTTTTACAAGACTCACGTTTAACAATATTGCAGCAGTACGCACACAATCGAAGCGCAGTAAGGATGGCTAGTGTAACTAGCAAGAATACCACGAAAGCAAGAAAAAGAAGTACGCTATTAACTATTAACGTACCTGTCTCTTCCGAAACGAATGAGTACGAGAGAGCACACGTGTCTACCATCGATGGATCTGAGTCT
+
8;<<7;;=:=>;;=;;;?=AB<@@A6=BA=B;;;<E?C>BBC;;;B8;<?A?@A00/;;;;&;///7;;::=79:/:<;9555$5=8=8===2;?@=B;9;599949)9<>>;@9:45>??CCCDCCAAA;;;C@BCDB?B???BBCC?C=@;;6;ABABCBD@AAAAAA@DC@9::<=:000*00;5;=>=>,;>8;885;8979492779=;?<@ACAB>@?????D@D:>>@7?/0)..8.00=><?BA757?>>>87328822.5999???:?@@AA;;::8
@ATNG8:00762:05949
GATGGTAGCTATACGTATATCTATGTACTCATTCGTTTCGGAAGAGACAGGTACGTTAATAGTTAATAGCGTACTTCTTTTTCTTGCTTTCGTGGTATTCTTGCTAGTTACACTAGCCATCCTTACTGCGCTTCGATTGTGTGCGTACTGCTGCAATATTGTTAACGTGAGTCTTGTAAAACCTTCTTTTTACGTTTACTCTCGTGTTAAAAATCTGAATTCTTCTAGAGTTCCTGATCTTCTGGTCTACTACACTGTACTCTACCATCGATGGATCTGAGTCT
+
BC>>:>CCCCCCCBBCCBCBCDDDCCBBCCCC@BDDE>DD=B?BCCCCCC=BCCCC?B?BBDD?C@BCAAAADDEA?????1>B?FBAA9BBBB>BAA=AB>@@ADCC?BABBCBBA>BBB>>9>@>>A<<>:@@@@:@AAA>>>>@@@@@A>>@<>??<>><><@@A?AAAA?:@AAAA;A;?;??AAA/AB9990666///;89=<@A@@/@@@@D=C<@@;>>>A===<B<BDBB==:=?A=AA?????ADAAAAAA@@@AD;>;;;A;;7=A;;;>?>A@
@ATNG8:00762:05957
GATGGTAGCATCATGCATATCTCACCAGAAGATCAGGAACTCTAGAAGAATTCAGATTTTTAACACGAGAGTAAACGTAAAAAGAAGGTTTTACAAGACTCACGTTAACAATATTGCAGCAGACGCACACAATCGAAGCGCAGTAAGGATGGCTAGTGTAACTAGCAAGAATACCACGAAAGCAAGAAAAAGAAGTACGCTATTAACTATTAACGTACCTGTCTCTTCCGAAACGAATGAGTACGTGTGCGACGTGTCTCCTACCATCGATGGATCTGAGTCT
+
;C@@9<CDCBBCCCDHFDBBCBBBC@CCC?BBBCCC@C?C@AACED?AA?B?CBABACCC3D>AACCCCCBA@@:@@ABBBB5BDAD@CCC;CCC@CBBABCD:99;?CB@EBB?BCBABCECCCCDCCBB?BCCF?BBBCBB::8;?AAB@BBBCDCBB?BBBBCC?AA>BA@?AB@@@:??=<<????1=@<@000A@;???B@BCBF?B>A?@?C?BB>?>AA?A?BBC>DJJAB>><000<<<<??ABBBCCBAAA>A@@=ABBBBBB?BBBBCBBBBB
@ATNG8:00722:05985
GATGGTAGTATAGAGCTCTACATAGTACTCATTCGTTTCGGAAGAGACAGGTACGTTAATAGTTAATAGCGTACTTCTTTTTCTTGCTTTCGTGGTATTCTTGCTAGTTACACTAGCCATCCTTACTGCGCTTCGATTGTGTGCGTACTGCTGCAATATTGTTAACGTGAGTCTTGTAAAACCTTCTTTTTACGTTTACTCTCGTGTTAAAAATCTGAATTCTTCTAGAGTTCCTGATCTTCTGGTGTCTGATCTGTATCACTACCATCGATGGATCTGAGTCT
+
;CCD@DC>BBBCCB@;966;;;9>BB;;;A;;6;ABB<BB>B>BAAAAAB?BCD?@=@@CCBB?A?AAAAAAC<B=?BCCC149>A@@B=@AAC@DCF>??>>>BBBC?CCBB?A@@<@>>:>9==>???@@<@@@A:>=?===@@????;;<@@=AAA;@@<A=@@@@@@AAA=>>>@@3@<@;?CDDD/>>@DE6;;=888ABAA;====,7///>595>A686=8///6=687;8==-//;5666989=///88<9>;:;;;6;>??>;;5;==><<<///
@ATNG8:00728:05966
GATGGTAGTGTGTCTCTGAGAGTAGTACTCATTCGTTTCGGAAGAGACAGGTACGTTAATAGTTAATAGCGTACTTCTTTTTCTTGCTTTCGTGGTATTCTTGCTAGTTACACTAGCCATCCTTACTGCGCTTCGATTGTGTGCGTACTGCTGCAATATTGTTAACGTGAGTCTTGTAAAACCTTCTTTTACGTTTACTCTCGTGTTAAAAATCTGAATTCTTCTAGAGTTCCTGATCTTCTGGTATGACTAGTGTACTACTACCATCGATGGATCTGAGTCT
+
6DBB?BCBBCDE@AABBCCBBBB@AACDCCDC@CBBB<BB?B@CCBBBBB?BCCCD@D@CCCCAC@CDDCCCFFD@BBBAA0;92;@A@;@@@A?BBCACCACEBBBC?AACBBBBB@BBD>@?ACCCDCCC@CDDD?CCCCDCCCBCCCCCBBB@BBB@BB@B@CCCDBAB@A;@;;;;.;>A>;<;<.;BBBB=BBBBDCCBBB5;;;;*;AAA=<>=@@=@BBAABB?B?BCCCBB>A;;8<CCCBCBCBCCCCCCCLCBB@BBAAA;;7;BAAAACBBB
@ATNG8:00731:06001
GATGGTAGCTCACGTACGTCACACGTACTCATTCTTTCTGGAAGAGACAGGTACGTTAATAGTTAATAGCGTACTTCTTTTTCTTGCTTTCGTGGTATTCTTGCTAGTTACACTAGCCATCCTTACTGCGCTTCGATTGTGTGCGTACTGCTGCAATATTGTTAACTTGAGTCTTGTAAAACCTTCTTTTTACGTTTACTCTCGTGTTAAAAATCTGAATTCTTCTAGAGTTCCTGATCTTCTGGTCTACTACACTGTACTCCTACCATGATGGATACTGAGTCT
+
=8:B865<>@4559555555999555555<::5555)5554949;55566:>@?>B?A;>9957;7:<<<555;=789999)887===>6485>999:6;>+///8883788::;33/3;A5=38AAA888968777(..535657599992225196825539388352255<5;////&/)/)/<<<=+;;<<=3;;=544////)/;;;+;8;;>9>7::49888;43.3288>>;;9;;>6777>=;7;;;;7557//(...(.52222/3.....63522
@ATNG8:00735:05968
GATGGTAGCGCATATCAGCGCAGCCCAGAAGATCAGGAACTCTAGAAGAATTCAGATTTTTAACACGAGAGTAAACGTAAAAAGAAGGTTTTACAAAACTCACGTTAACAATATTGCAGCAGTACGCACACAATCGAAGCGCAGTAAGGATGGCTAGTGTAACTAGCAAGAATACCACGAAAGCAAAGAATAAGAAGTACGCTATTAACTATTATCGTACCTGTCTCTTCCGAAACGAATGAGTACAGAGAGTACGATATGTCTACCATCGATGGATCTGAGTCT
+
6AB>?C;6;CCCCCCDCCCCBBBBB>CCC@CCCCCC@C?CEDCBBB?BD@B@CBB@@@>>,@=@AFJCCCCAAA>ACBCDDD5;;:;?BCB;BBDDD:CCDGGAA=A?AA=ABC@BCBAA@CDDCCCDCCBB?BCDE@BBB;<:DD@D?CBB@D@@@AABB@CCCBBC@CB>???=?>@>>3<9:9(3>488499.4994=>;?;?B?BBBB?BAAA???=?DDB??>?B>AAC>BB@>;;;?00/====BCBCBB>??CCBBBBB?BA@?@??:?BBAB@?=>=
@ATNG8:00738:05978
GATGGTAGTGTCATATGAGAGTGTGTACTCATTCGTTTCGGAAGAGACAGGTACGTTAATAGTTAATAGCGTACTTCTTTTTCTTGCTTTCGTGGTATTCTTGCTAGTTACACTAGCCATCCTTACTGCGCTTCGATTGTGTGCGTACTGCTGCAATATTGTTAACGTGAGTCTTGTAAAACCTTCTTTTTACGTTTACTCTCGTGTTAAAAATCTGAATTCTTCTAGAGTTCCTGATCTTCTGGATAGCGACGCGATATACTACCATCGATGGATCTGAGTCT
+
6CEG@EBBBCDCCCCCCCCDDDCCCCCCBB;<<;DDI>DC@C@BCCCCCGADDDCC@D?CCCC?CABBCEBCBBB>ABAAA0@@>ACEI?CCCEACB@=@C?BBBDII@CCCCCCCC@CBB?C@DCBCBCCC?BCCC@CBBBBCBBBCBBBCBBB@BBB@DB?C?CBD@A@CBB>B@@@@7?>A;@@@@@,@ACBD?CBBBCCBBBB5;;;;*;BBAA?A?AB?BBCB@@A?B?CBBCCE?BACACDCCCCCDBCBCCBCCCBBC?BDBBBAC@CCBCCBA@@@
@ATNG8:00739:05994
GATGGTAGTGATACAGATCAGACACCAGAAGATCAGGAACTCTAGAAGAATTCAGATTTTTAACACGAGAGTAAACGTAAAAAGAAGGTTTTACAAGACTCACGTTAACAATATTGCAGCAGTACGCACACAATCGAAGCGCAGTAAGGATGGCTAGTGTAATTAGCAAGAATACCACGAAAGCAAGAAAAAGAAGTACGCTATTAACTATTAACGTACCTGTCTCTTCCGAAACGAATGAGTACCTCTCAGACGCTCGTCCTACCATCGATGGATCTGAGTCT
+
?ABB?BCBBBBBCCCDCCHCCEBCC@CBC?@@?@BB@B?BBBCCBB>BB?B@BCCBBBBB3B?B@BABBCA???5==;;;;;';@;>=@@@7ACCACBCCGCHDD@C@CC?CCC@CCBBBBBCCCGDCBBBD@DCCC@CBBBCB@@>@@DBB?CCCCCCCD@D@BBBC?AA=A@A;??@@A98778;;<<=,<?8?BBBBCACCADABBBC8;6;AAAA?BBAAAAA?B>BBA9?;;6:<<<000:?000BBAA>>===CC?C??=@CCBCAA>AABA@?????
@ATNG8:00742:05970
GATGGTAGTGTCATATGAGAGTGTGTACTCATTCGTTTTCGGAAGAGACAGGTACGTTAAATAGTTTAATAGCGTACTTCTTTTTCTTGCTTTCGTGGTATTCTTGCTAGTTACACTAGCCATCCTTACTGCGCTTCGATTGTGTGCGTACTGCTGCAATATTGTTAACGTGAGTCTTGTAAAACCTTCTTTTTACGTTTACTCTCGTGTTAAAAATCTGAATTCTTCTAGAGTTCCTGATCTTCTGGTCTACTACACTGTACTCTACCATCGATGGATCTGAGTCT
+
6===9==BB=ACDCCCCCICCCCBCDBAAAA@=@;;;;-;?6@<=>BCCAB?A<;?@5:9)5:4;:)9.5:<DABA;98;CCCD5AB@ACBE?ECCB@BBB=BC8;<ADEI@CBBBBAABADCC@C@BBBCAAAC@CBBB@CBBBBBCC;;0A@@@00-0BB;AB@D@BBBCCBBBBABCCHE9@<@<;;;;;*;C;;;9;CCBBCCBCA>BFFF5CBBCHAC@BB@BBCCB@@=@@@@@C@@?@BC@BBBCCCCCBBBCCGCBAAA@=@@@@C@@=@BBBFCCCCB
@ATNG8:00742:05980
GATGGTAGCGCATATCAGGCAGCCCAGAAGATCAGGAACTCTAGAAGAATTCAGATCTTTAACACGAGAGTAAACGTAAAAAGAAGGTTTTACAAGACTCACGTTAACAATATTGCAGCAGTACGCACACAATCGAAGCGCAGTAAGGATGGCTAGTGTAACTAGCAAGAATACCACGAAAGCAAGAAAAAGAAGTACGCTATTAACTATTAACGTACCTGTCTCTTCCGAAACGAATGAGTACCTCTCAGACGCTCGTCCTACCATCGATGGATCTGAGTCT
+
CCCC?CCABBDD@AACCE@BBBBF>CCC@DDCC;;:;@BBCCBBB?BA?CHCCCCABBE?C@CAA@@ACBCBG=EECCDBC2;:4;5;;;5;BB>AAA@ACA??<?=AB>BBB@CCAABCCDCBBCCCCCCADDCC?BBCCBBBB?CACCC@BBCCCCBB?BCCAAA@CC@BBB=@@988-:==9==>=?.?B?BCBDABCCF=?>?BCC799:BCCDAGCBBBBB<@=@AA<A;;8;BBBBBB?BBBBCCCAAADBBBA?ACB>B@@===@;>>>>>@>==>
@ATNG8:00747:05990
GATGGTAGGCGACATACATACGCGCCAGAAGATCATGAACTCTAGAAGAATTCAGATTTTTAACACGAGAGTAAACGTAAAAAGAAGGTTTTACAAGACTCACGTTAACAATATTCAGCAGTACGCACACAATCGAAGCGCAGTAAGGATGGCTAGTGTAACTAGCAAGAATACCACGAAAGCAAGAAAAAGAAGTACGCTATTAACTATTAACGTACCTGTCTCTTCCGAAACGATGAGTACCTCTCAGACGCTCGTCCTACCATCGATGGATCTGAGTCT
+
@:::5:<<7696==<<?>966<@<@:BBC@BADDAAAB=A>?@A@A<???B@CCCCDDDD5C;;;D@@>@000>3>>00///$0;3939:<+;;;=@A9;9@<@@8<?BA?CBC?BBBACBDBBBCCAAAC@CCGD9:;BA@@=@492:;:29AB@@@AB?BDCCCC?AA6::@?AA@@?88778=>?@@1<C==8=@B@BBB@B?B@@A?B?ABCCB?BAABBBB@D=AAA<@00/99689:4;>A<<8A<<>=@@:=?A<<47355522,2::555;2..
@ATNG8:00752:05974
GATGGTAGAGTACAGTGTAGTAGACCAGAAGATCAGGAACTCTAGAAGAATTCAGATTTTTAACACGAGAGTAAACGTAAAAAGAAGGTTTTACAAGACTCACGTTTAACAATATTGCAGCAGTACGCACACAATCGAAGCGCAGTAAGGATGGCTAGTGTAACTAGCAAGAATACCACGAAAGCAAGAAAAAAGAAGTTACGCTATTAACTATTAACGTACCTGTCTCTTCCGAAACGAATGAGTACGAGAGAGCACACGTGTCTACCATCGATGGATCTGAGTCT
+
4:>?7<BABBB;;9CCBCCHECCA@?@CB=@@@A;;5;>BAAAC@@>?E@B?AA=89999):8==@A>=?;;;?8<<@=999(;=?><@@@2@CC9;<9;9@?999,::?A=BCC?BCAAAGAAACBAAAACC?BDDG?@C@@@BBA=A@B;<5;@@@BBCC@@@@CCB?CC?BBC?A@@A@8=;;8000000%09;/0*00>9>7=:=3<7;93985:@AA=AA@::9A=?9::@6>00)00;:=>@A>>>C<<?AA@@@@?@B?><:>>8888818;:AAEB@=<
@ATNG8:00753:05964
GATGGTAGCACACGAGATCTCATCGTACTCATTCGTTTCGGAAGAGACAGGTACGTTAATAGTTAATAGCGTACTTCTTTTTCTTGCTTTCTGTGGTATTCTTGCTAGTTACACTAGCCATCCTTACTGCGCTTCGATTGTGTGCGTACTGCTGCAATATTGTTAACGTGAGTCTTGTAAAACCTTCTTTTTACGTTTACTCTCGTGTTAAAAATCTGAATTCTCTAGAGTTCCTGATCTTCTGGTGTCTGATCTGTATCACTACCATCGATGATCTGAGTCT
+
7>??;==BBBBCCB;:6<;95659:<@@@A@A<BBBE<CC:=99DDDABB?A@@>@;A7;4<;39:555?>B?>?=<<<<<+;@<96661///==3=9@;>=,00/8//(.7./2;56.6<95<8==>::8;>;@@??;>>?;;;;;;=>;;;669*///566/64::75536..(..333)327255555)5=88807........6.3333'....7383:999;::97272...666(--2(--578677955588;7::55.5558;////78786---
@ATNG8:00753:05974
GATGGTAGTGCGTGAGAGAGAGACCCAGAAGATCAGGAACTCTAGAAGAATTCAGATTTTTAACACGAGAGTAACGTAAAAAGAAGGTTTTACAAGACTCACGTTTAACAATATTGCAGCAGTACGCACACAATCGAAGCGCAGTAAGGATGGCTAGTGTAACTAGCAAGAATACCACGAGGCAAGAAAAAGAAGTACGCTATTAACTATTAACGTACCTGTCTCTTCCGAAACGAATGAGTACACATCGTCGTGTCGTGCTACCATCGATGGATCTGAGCTCT
+
><BC?DBBBAAACCCCCCC@@A::;)5@@7<BBCAA=A=A?>@AAC@CC@C?C@@<@@@='>6>::AA>@>00*///7777)9<7<.555&5::.59695><59909?AC@CCC@CCA@@BBBBCBBAAABB?BDBB@CABBBAAA?C?ABA=A@@@@:;;=@?AABA?AB=??>8=8933,3948999=,9>30//;:<<45.54775737599?<>7>>>>==>9>9::@9???00/??@ABBBCCBBB@@@??=;;;;;;<9<?A>978?@77/86///88
@ATNG8:00717:06057
GATGGTAGCACGACACGACGATGTGTACTCATTCGTTTCGGAAGAGACAGGTACGTTAATAGTTAATAGCGTACTTCTTTTTCTTGCTTTCGTGGTATTCTTGCTAGCTACACTAGCCATCCTTACTGCGCTTCGATTGTGTGCGTACTGCTGCAATATTGTTAACGTGAGTCTTGTAAAACCTTCTTTTTGCGTTTACTCTCGTGTTAAAAATCTGAATTCTTCTAGAGTTCCTGATCTTCTGGAGATTTCATCAGCGAGCTACCATCGATGGATCTGAGTCT
+
/0//)/;>>?A06;CCABB;99>>@@BBBCBB@CCCC>CD?C@CCCCCBC?BAAAA=A>AACF@C@CCAAACAAB@CBBBB2BB?BBCC>DBBB@BBA?BB?BBBBBBAAABBCCAA>ACA;@<<<=>??::7:@??<??@???>>=@AAA;;;@:<<=;??<A=>==D???BC<?@?@@6@=B8<<<<<.<>???7>>>:;;><8818787(5>=>?=?=AA;??BBB??;?<@AA@>><>>?;;;;AC:CB@@>>>>A@@@@@<@AAAA:;7;@A@@@@;<;
@ATNG8:00718:06044
GATGGTAGTGTGTCTCTGAGAGTAGTACTCATTCGTTTCGGAAGAGACAGGTACGTTAATAGTTAATAGCGTACTTCTTTTTCTTGCTTTCGTGGTATTCTTGCTAGTTACACTAGCCATCCTTACTGCGCTTCGATTGTGTGCGTACTGCTGCAATATTGTTAACGTGAGTCTTGTAAAACCTTCTTTTTACGTTTACTCTCGTGTTAAAAATCTGAATTCTTCTAGAGTTCCTGATCTTCTGGACAGAGTGTGCAGATACTACCATCGATGGATCTGAGTCT
+
5:>?;CCCBBBBBFDCDCEDCBCCCCCCCC@@>@BCB=CC@C?ABCCBBB?BCDCC?C@EBBB@D?CBECEECCC@DDDDD3BB?BBCF>CCBB?BCB>BE>ABACCD@CCDDCCCC@CCC?C?CDGCCBBB?BCCC@CCEBBBBBBCCCCBBCC@CBB?BB?B?AACCCDDCC@CCCBB:B=@;;;;;:.;BDDD>AADCCCGDDD@CCCC5BBBBC@C@CC@CCCBBBC@D@AAACCC@AAC@CCCCBCCDD@@@CCCCBABB?BBBCCBB?ABBCBCBBBA
@ATNG8:00721:06020
GATGGTAGAGTATCATGTGTATCTCCAGAAGATCAGGAACTCTAGAAGAATTCAGATTTTTAACACGAGAGTAAACGTAAAAAGAAGGTTTTACAAGACTCACGTTAACAATATTGCAGCAGTACGCACACAATCGAAGCGCAGTAAGGATGGCTAGTGTAACTAGCAAGAATACCACGAAAGCAAGAAAAAAGAAGTACGCTATTAACTATTAACGTACCTGTCTCTTCCGAAACGAATGAGTACACACTCTCATATGACACTACCATCGATGGATCTGAGTCT
+
5;DE@DCCBBBDCFB@ABDDBAB@B>BBB?BCDD@@>@?BBCCCCC@CC@B@CBB@ABAB2B@CCCCCECCCCC>CCCCCCC1DD@C@CCC9CCD@CBBBCCCBB@B@CC@CBB?BCCACCCCBBBCCCCBB?ACBB@BCCCCCBA?C@CBB?BDCDBAAC@CCCCCB?AA>ABB9>=877):??;9:9:9:%:@:A???CFCBC7:99AAA3858ACBB@CCBBB@@=@=;;;6;CC@BBCCCCCCCBBBBBBBBBBBBBBDAA@?CBBACCC@BBBBB???BB
@ATNG8:00722:06043
GATGGTAGGAGACACGTCGCACACGTACTCATTCGTTTCGGAAGAGACAGGTACGTTAATAGTTAATAGCGTACTTCTTTTTCTTGCTTTCGTGGTATTCTTGCTAGTTACACTAGCCATCCTTACTGCGCTTCGATTGTGTGCGTACTGCTGCAATATTGTTAACGTGAGTCTTGTAAAACCTTCTTTTTACGTTTACTCTCGTGTTAAAAATCTGAATTCTTCTAGAGTTCCTGATCTTCTGGATATGAGTGACTCGTGCTACCATCGATGGATCTGAGTCT
+
;CCB@BAA?BECDBBBC:;;CCCDBBBCCCAA@BCCE?BB@B@CDCDDBB?BCBBB>@>ABCFAD@CABBBCBBB?BBBBC3B?:@99927A@A>?@B?AA?>>?BA@>ABBBBCCC?BBA:>;>A>>><==<A@@?;@?@@AA???@BBBB?>=89;;:?@<@<??ABAAAAB;>>>BB3@<@:==DDD/AAAAB9?;;;@@>>>=9=???/@?>>B8=8=>9=?@A=>><?=BBBB@@:>>@=B@@@@A?@>@A@@@;;<?AA<?>>@@>?;:::>>AAA>>
@ATNG8:00726:06024
GATGGTAGCTCGCTGATGATATCTCCAGTAAGATCAGGAACTCTAGAAGAAATTCAGATTTTTAACACGAGAGTTAAACGTTAAAAAGAAGGTTTTACAAGACTCACGTTAACAATATTGCAGCAGTACGCACACAATCGAAGCGCAGTAAGGATGGCTAGTGTAAACTATGCAAGAATACCACGAAAGCAAGAAAAAAAGAAGTACGTCTATTAACTATTTAACGTACCTGTCTCTTCCGAAACGAATGAGTACACACTCTCATATGACACTACCATCGATGGATCTGAGTCT
+
?444.449444:;;=ACDA@?>9:5.5955.555599.4.49:<;995/--(-(----////$/388;796://*/:/8/-+-888'97*0)/::+:<<8=>?><<<;;7;:>=8<54.4448999;9;;;;??@E@@@AB=@@B@@::9=A8BB=;>=@888477(73333;;6;60688(//666.6/3,3333333"3;4778=333>..).(./...'.2636795///6367/5/577.722,5555855589222556666???>>?>>9????BBB?BAAAB@A?@@
@ATNG8:00730:06049
GATGGTAGCTCACGTACGTCACACGTACTCATTCGTTTCGGAAGAGACAGGTACGTTAATAGTTAATAGCGTACTTCTTTTTCTTGCTTTCGTGGTATTCTTGCTAGTTACACTAGCCATCCTTACTGCGCTTCGATTGTGTGCGTACTGCTGCAATATTGTTAACGTGAGTCTTGTAAAACCTTCTTTTTACGTTTACTCTCGTGTTAAAAATCTGAATTCTTCTAGAGTTCCTGATCTTCTGGCTCTCGTAGACAGATACTACCATCGATGGATCTGAGTCT
+
:BBB@CBCABABBBCBCCBBBBBBBBBBCCBA?BEED?CC@C@CFCBBBD@ECCA@<A@BBBB?C?BBDBB??@A@BBGGD3BB?BBBB>BCCC?CCC?AA89:@CAB?ABBBBCCD>@@B>>9>>>>>>>><@AAA;???A@>>>??A>>>@?>;>>><>B>D=@@@;;;??C<>>CBB5A=B7;;?>>+==9981735///:=8;/8788(5886=7=7==8=;;;A>>;>=@@@A=>:===;?>=>@?BB??>DDAA@@@>>;>>>A@@@<AA@@???>A@
@ATNG8:00731:06052
GATGGTAGTGTGTCTCTGAGAGTAGTACTCATTCGTTTCGGAAGAGACAGGTACGTTAATAGTTAATAGCGTACTTCTTTTTCTTGCTTTCGTGGTATTCTTGCTAGTTACACTAGCCATCCTTACTGCGCTTCGATTGTGTGCGTACTGCTGCAATATTGTTAACGTGAGTCTTGTAAAAACCTTCTTTTTACGTTTACTCTCGTGTTAAAATCTGAATTCTTCTAGAGTTCCTGATCTTCTGGACAGAGTTGCAGATACTACCATCGATGGATCTGAGTCT
+
5CBB?CBBBCCCCCCCCCCCEBBBBB@@@A;;9;BCC=CC?B@CBBCCCF?A@@:;5;>BBBC@C@CCJCC9::B?BBBAB09976==@7CCBB@BBB>BC>@AA@BC@CCDDCCCC@BBB?@>ACBBBC@@=@BAA?BCCBDCCCDBBBBBCCC@BCB@BB?B?BCCAABBCC@C;;;;;*;@B?BCCCC2CBCCC>CCBBCCAAAA?ACE<DBBBA=B;@A>AABBBBD@B@BCCCCC@BBC@CCCCCBB@B@@CDCCCCCC?CCCCCAB?CCBBBBBBBB
@ATNG8:00736:06051
GATGGTAGCTCTGCTCTGACTCTCGACTCATTCGTTTCGGAAGAGACAGGTACGTTAATAGTTAATAGCGTACTTCTTTTTCTTGCTTTCGTGGTATTCTTGCTAGTTACACTAGCCATCCTTACTGCGCTTCGATTGTGTGCGTACTGCTGCAATATTGTTAACGTGAGTCTTGTAAAACCTCTTTTTACGTTTACTCTCGTGTTAAAAATCTGAATTCTTCTAGAGTTCCTGATCTTCTGGGCAGACTCTCACACGCCTACCATCGATGGATCTGAGTCT
+
8:9969<==666;;=CCC;;;66<=<:<=5:29AAC<@A?C@BBBCABBHECCCB>B?BA@A6<7;A@@@BB@A?ADLED5CC@BBBC>DCCC@CA>9>A000AEAC?BBCDCBCC@CBE@D?CBBBBCCC?BBCC>AA@@CCBBCB<;<CCCD@CDD@AA>A?BBCCCCECH?A>>>>+0+000000$/<<<=7>@@>@>??==8<<<<+<<<<>:=9<<<>CCBB@@=@@CAABAA?AABB8;;;;;AAB@@@@@00,0>>;?<<:000)////676///
@ATNG8:00737:06040
GATGGTAGTAGTACACTAGTCATACCAGAAGATCAGGAACTCTAGAAGAATTCAGATTTTTAACACGAGAGTAAACGTAAAAAGAAGGTTTTACAAGACTCACGTTAACAATATTGCAGCAGTACGCACACAATCGAAGCGCAGTAAGGATGGCTAGTGTAACTAGCAAGAATACCACGAAAGCAAGAAAAAGAAGTACGCTATTAACTATTAACGTACCTGTCTCTTCCGAAACGAATGAGTACTACTCTCAGAGACACACTACCATCGATAGGATCTGA
+
8=:A<@@CBB@@;=BBBBICCBB@@=@BB=@@BC;;9;@CBBBA@@>BB@D@CBBCCEDD2C@BCCDCCADCDD>??@BAAA0;;79;@BB<BBBACCCBBBDEE@C@BB@BCC?BACDBBBECCCDBBA@?;?@;;5;@@>;::@=A>A;;89CCCCBBB?BABBBC???<?A@=@@@:C;?==8999::(:A=AAAAA==;;5;:>???=A<;;@AA?AA???9:48378?:>@A?BBBBBBCC??:::AABBBBCBAAAAAA<?=//////7966---
@ATNG8:00741:06026
GATGGTAGTGATACAGATCAGACACCAGAAGATCAGGAACTCTAAGAAGAATTCAGATTTTTAACACGAAGAGTAAACGTAAAAAGAAGGTTTTACAAGTACTCACGTTTAACAATATTGCAGCAGTACGCACACAATCGAAGCGCAGTAAGGATGGCTAGTGTAACTAGCAAGAATACCACGAAAGCAAGAAAAAAGAAGTACGCTATTCAACTAATTAACGTACCTGTCTCTTCCGAAACGAATGAGTACTATGTAGAGCTCTATACTACCATCGATGGATCTGAGTCT
+
/9996;<>C>><655555555555;.559495449;.4./99//)/949:6?<?>=999::'9,3////(/9///;2/344999'993:59;;+7//)//////;9555)55::5<::.55445<<<<>>>>=6668=:::7<<::;<>>7;790/)/7///9:>:>>===?384:=;7,33333(3994:=BBBB';;74448::933,57.252.52722222246667666160333,333(..5568899925255::7778;5557727?775376;///;//337
@ATNG8:00746:06027
GATGGTAGCTATACGTATATCTTGTACTCATTCGTTTCGGAAGAGACAGGTACGTTAATAGTTAATAGCGTACTTCTTTTTCTTGCTTTCGTGGTATTCTTGCTAGTTCACTAGCCATCCTTACTGCTCTTCGATTGTGTGCGTACTGCTGCAATATTGTTAACGTGAGTCTTGTAAAACCTTCTTTTTACGTTTACTCTCGTGTTAAAAATCTGAATTCTTCTAGAGTTCCTGATCTTCTGGGCAGACTCTCACACGCCTACCATCGAATCACGAAAGTCT
+
;BCD@CCCDCCBCBCCA;9;BB=BCCCCA::6;AAA<AA?AAGCCCCDD@CCDAB>B@BBBB?CADDCCCC@@@=@AAAA3AB=@@BB<BCBB@CDD?AB=??CABC?BBDCAAA?CCC?C?ABBBBAAA?BBBD798=:;:>@AA>>>?>;;6;?>8>>7;7;E>>>@@>>:>=>=>3=9>9;::::(76<A@688BA@>:8:A;?==9*8899;6;3776:?AC===3737222>>59:@>48555599=;;<999<:>?A<>>@BB>A===AAD5;;;;
@ATNG8:00747:06017
GATGGTAGAGAGAGCTCTCTCATCGTACTCATTCGTTTCGGAAGAGACAGGTACGTTAATAGTTAATAGCGTACTTCTTTTTCTTGCTTTCGTGGTATTCTTGCTAGTTACACTAGCCATCCTTACTGCGCTTCGATTGTGTGCGTACTGCTGCAATATTGTTAACGTGAGTCTTGTAAAACCTTCTTTTTACGTTTACTCTCGTGTTAAAAATCTGAATCCTTCTAGAGTTCCTGATCTTCTGGGTCTACGGCTCGTCGCGCTACCATCGATCGGATCTGAGTCTATCCACCGATCCCATAGA
+
?444.444:9@9995555;555;;;666>?><>BBBB>BC@CACCBBBDE9B>CBC8:49?>>7@7::444;<<<9=>CCB173/33;A9ABBC9:9A=@@499A@@A;?:::@ABB?987=@<AA;;;?CB=A==>7;;A;:9=?999;;9755//./059484>9=A55878+22222&206055555(55A==05585;::<:=07676(5=>@B7;;;>:>>>;66969*//8/568<;=?8:9:=9:39;88<///539//)/6632-..266699>=888566068595888/776,,
@ATNG8:00748:06051
GATGGTAGCGCATATCAGCGCAGCCCAGAAGATCAGGAACTCTAGAAGAATTCAGATTTTTTAACACGAGAGTAAACGTAAAAAAGAAGGTTTTACAAGACTCACGTTAACAATATTGCAGCAGTACGCACACAATCGAAGCGCAGTAAGGATGGCTAGTGTAACTAGCAAGAATACCACGAAAGCAGAAAAAAGAAGTACGCTATTAACTATTAACGTACCTGTCTCTTCCGAAACGAATGAGTACCTCTCAGACGCTCGTCCTACCATCGATGGATCTGAGTCT
+
>>>?:=565::;@@BCCBBBCB;;;8;DD@CCBBDC@D>BBBCGCC>@@6:39?@ABDDFF)D:@@;@;900000,00//;;;;%//)/)555&555.5555;<<<B?B>;;:;;;@CDBBBCDCBBCBABB;<5;A;;6;BBAABBB?B>C<;8;BBABA;;7;CBAAA?@@=?AA>A@A@@5000//0000$0838;88<=A8303<83772=8==C::6:A??@BA==:000+000*0>>@BAA>ABABCDBBBBBBBBA>A9949?;:@AA=AA@@??@>==
@ATNG8:00751:06040
GATGGTAGATATATGCACGCTCTACCAGAAGATCAGGAACTCTAGAAGAATTCAGATTTTTAACACGAGAGTAAACGTAAAAAGAAGGTTTTACAAGACTCACGTTAACAATATTGCAGCAGTACGCACACAATCGAAAGCGCAGTAAGGATGGCTAGTGTAACTAGCAAGAATACCACGAAGCAAGAAAAAGAAGTACGCTATTAACTATTAACGTACCTGTCTCTTCCGAAACGAATGAGTACGAGAGAGCACACGTGTCTACCATCGATGGATCTGAGTCT
+
4844.4;99:<;99;;;;<<:<@>:5955.59==9949<A@AAAAD>AA8:5:A>99999(9;999DCBAA999,3794449$9<::2555&59947///////5.57993:<:3999444:::<<97///-(-----(/////5:;6;4;54.4<::?=<:68-----(-/)/;;26688(//617:;;;+8:588<;A@@=926)---6,2,26///6;::<44428289:1833-33777888:333;88<>CC==>A?=8707757>>>;A5669:7778
@ATNG8:00756:06018
GATGGTAGTGTCATATGAGAGTGTGTACTCATTCGTTTCGGAAGAGACAGTTACGTTAATAGTTAATAGCGTACTTCTTTTTCTTGCTTTCGTGGTATTCTTGCTAGTTACACTAGCCATCCTTACTGCGCTTCGATTGTGTGCGTACTGCTGCAATATTGTTAACGTGAGTCTTGTAAAACCTTCTTTTTACGTTTACTCTCGTGTTAAAAATCTGAATTCTTCTAGAGTTCCTGATCTTCTGGTAGAGCGTGCATATATCTACCATCGATGGATCTGAGTCT
+
DCCC?CCCCCCCCDDDCCAAACCCCDCCBB;;:;CCC?BB?CACCBBBCCCAEGCC?B?DCCC?B@BDFDCBBCC@CCDDD2CC@CCED?BBBCACBB?BC@CGEDEC?AACCCCDE@CBB?B@CFDCCCBC@BBDD?BBCDCCCCECCCCBBBB?CBB?@@=@>BBCCBBB@@?ABFEE;GGEABBBBB0AAABB:;;EDCCCBBCAEEGD5C;;=LEIACBACCCCBCB?CABBBCCCACBC@CCCCCCBBAAACDCDDBBBB@BCCBCCD@DCCBAABBBD
@ATNG8:00760:06055
GATGGTAGGCGAGAGTGAGACGCAGTACTCATTCGTTTCGGAAGAGACAGGTACGTTAATAGTTAATAGCGTACTTCTTTTTTTCTTGCTTTCGTGGTATTCTTGCTAGTTACACTAGCCATCCTTACTGCGCTTCGATTGTGTGCGTACTGCTGCAATATTGTTAACGTGAGTCTTGTAAAACCTTCTTTTTACGTTTACTCTCGTGTTTAAAAATCTGAATTCTCTAGAGTTCCTGATCTTCTGGTGAGATATGCATGATGCTACCATCGATGGATCTGAGTCT
+
BC>>:CCC?CCAABBBCCCCCCCBBEDDCCCCBEBBB=BG@C?CCBBBBB@CCCA@?A@DCBB?B?BBCACCCCC@BBAA@@?#8313::7(3??C@CBB??=<>@@A>>=?BBDCCAA<BAA8<8<>>>===A<AAAA5;;=>AA?@?@@AA=<<>:<=><AA<A<?AAAAAA@@<@AAAA6A<><>AAAA/A=<<<1=;;889>====5=??@/@@@@F<A;==>BA@@;;6;388@@AA7;;@=A>>>A@A>>>?AA@>>>>??<AA;;=//-/888A>><>>
@ATNG8:00761:06017
GATGTAGCACACGAGATCTCATCGTACTCATTCGTTTCGGAAGAGACAGGTACGTTAATAGTTAATAGGCGTACTTCTTTTTCTTGCTTTCGTGGTATTCTTGCTAGTTACACTAGCCATCCTTACTGCGCTTCGATTGTGTGCGTACTGCTGCAATATTGTTAACGTGAGTCTTGTAAAACCTTTCTTTTTACGTTTACTCTCGTGTTAAAAATCTGAATTCTTCTAGAGTTCCTGATCTTTCTGGATATGAGTGACTCGTGCTACCATCGATGGATCGTGAG
+
88444;?>;5559;>A<::659;://////;499?>055.55<=<=BCC@@@>:>5:5:>>>=A8>95.4998997=?=??.@@=>>?;3;7::+//83//+4==8??;?>?@BABB>@BB=A>=>===:9:3:97;;AACB:8///////==;95888:=A;A<;;=:999:8/55555&2+52)2=AAA.<//.5.5./.88886716==<.9665949:?A;>>@>???7=79997677(6/:388///99<=@@998///77727-----609?9558--
@ATNG8:00715:06101
GATGGTAGCACACGAGATCTCATCGTACTCATTCGTTTCGGAAGAGACAGGTACGTTAATAGTTAATAGCGTACTTACTTTTCTTAGCTTTTCGTGGTATTCTTGCTAGTTTACACTAGCCATCCTTACTGCGCTTCGATTGTGTGCGTACTGCTGCAATATTGTTAACGTGAGTCTTGTAAAACCTTCTTTTTACGTTTACTCTCGTGTTAAAAATCTGAATTCTTCTACGAGTTCCTGATCTTCTGGCAGACTCTCACACGCCTACCATCGATGGATCTGAGTCT
+
>??A@??;A@A@A@@AAB@EJC;66<555=<@;@000)/7)/)/9779;;.555445::?:AB@B@CC:00?@;>,/////&//06;7377&3:999>>>=AB889<8377(3993337;2;>>?B@>?>@>888;:::?:==AA@;;;=>>>;6776*//96;=7D;888?8579A0228;A+949177<<</=<==A7=<?=?<:97:47878'8///537498699///;;;5=4<::AAC:==>=B?>;;;>>@B??;;76:<<67///6<=9<????A@>>>
@ATNG8:00722:06068
GATGGTAGCGCGACGAGCGTAGACCCAGAAGATCAGGAACTCTAGAATAATTCAGATTTTTAACACGAGAGTAAACGTAAAAAGAAGGTTTTACAAGACTCACGTTAACAATATTGCAGCAGTACGCACACAATCGAAGCGCAGTAAGGATGGCTAGTGTAACTAGCAAGAATACCACGAAAGCAAGAAAAAAGAAGTACGCTATTAACTATTAACGTACCTGTCTCTTCCGAAACGAATGAGTACTATGTAGAGCTCTATACTACCATCGATGGATCTGAGTCT
+
5AB>=BCD;;;@@@BCCCCCDCBBB=@A@ACCDCCC@B?BBBBC;;8:C?C?BAA9999:)98@ADBBBBBBBA;>>;;;;;*;C>B699979DC?CICCCBBDC?C?BB?BBB@CCCCDCCBBBCCBCBDD@D@@@@CCCABBCC@C?C;;;;CCCCCCC@BBBAAA?AA<:9:3:9==>5<88299:9:9%9>8;??@?A=>>3856@AD5;7;BAAA?CCBBACC=?=?AA<ABCAEBBBBB??@FEBBBB@@@@@@@;;;8818<==>>B?B???C::9AA
@ATNG8:00722:06089
GATGGTAGTGATACAGATCAGACACCAGAAGATCAGGAACTCTAGAAGAATTCAGATTTTTAACACGAGAGTAAACGTAAAAAGAAGGTTTTACAAGACTCACGTTAACAATATTGCAGCAGTACGCACACAATCGAAGCGCAGTAAGGATGGCTAGTGTAACTAGCAAGAATACCACGAAAGCAAGAAAAAAGAAGTACGCTATTAACTATTAACGTACCTGTCTCTTCCGAAACGAATGAGTACGATGAGATCTCGTGTGCTACCATCGATGGATCTGAGTCT
+
A<CC?BBBBBDCBCBDECCCCCCCF>BAD<BABCCC?B=@@CCCCG?CB>A>AEEBBBBB3B>BCCAAABBBBC>ABBBCCC5BB>A<AAB;BCC@CBAACFCAA?A@CB?BBC>BB@@@CFCBCDGCCCDC@BBAA=A@@@DCCB?C@BCB@BDBBCBBD?BCC@@@ACC@AAA9::AA@;>>>;:9::::%:=;=:79CCCBA=A:;9>>2;5:=@;;6;AAA@BA=A>@BB>BBB?CBBBCBCBCCCCCBBBAA<=?>:;;AA=BAAAAAC?CCAAAAA@@@
@ATNG8:00729:06094
GATGGTAGTACATGATAGACGACACCAGAAGATCAGGAACTCTAGAAGAATTACAGATTTTAACACGAGAGTAAACGTAAAAAGAAGGTTTTACAAGACTCACGTTAACAATATTGCAGCAGTACGCACACAATCGAAGCGCAGTAAGGATGGCTAGTGTAACTAGCAAGAATACCACGAAAGCAAGAAAAAGAAGTACGCTATTAACTATTAACGTACCTGTCTCTTCCGAAACGAATGAGTACGATGAGAGAGCTCTCTCTACCATCGATGGATCTGAGTCT
+
AA<=;=::>:555<==@?@=;:955.5<<5;9956=8=?B99544/)//)/)//998888+838988999999:68844444$493::>>A2>>>9<<<:::<??;>=>?9?@@<?@BBCBCCCEBBBBBBC=AA;;5:>999?:>:96@:;7:BBABCCC@DBBAFD@AA>????BBBBB=A8849@BBB2BC@BBBAAABBC?B>A???=A=@=AAA>AB;;;AA<@699C9>>A6:8BBAABBBAAA@99977;;;<====;8<732222+2:99999955
@ATNG8:00730:06095
GATGGTAGAGTACAGTGTAGTAGACCAGAAGATCAGGAACTCTAGAAGAATTCAGATTTTTAACACGAGAGTAAACGTAAAAAGAAGGTTTTACAAGACTCACGTTAACAATATTGCAGCAGTACGCACACAATCGAAGCGCAGTAAGGATGGCTAGTGTAACTAGCAAGAATACCACGAAAGCAAGAAAAAAGAAGTACGCTATTAACTTTTAACGTACCTGTCTCTTCCGAAACGAATGAGTACTATAGACTATCTGAGACTACCATCGATGGATCTGAGTCT
+
BCCC?BBBCCCCC@@@DEEECCCBB=BBB@DECC::7;=@@DDDCC?BB?C?CFC?????1;=BCB@BCCB>>>7<?:;;;;*;C@F@BBB<BIKEHAABCBB??<@@BB@BCC@CCCCDCCCCBBCCCCCC@DDAA?BBBBCBBB?B@FBB?BCDDDCCC?AAAACC@CC?989499==<8=>>;:99999%9?;>A@AC=>?A59579=929=A?<>>;>?;;;??<?<@AA:>>><ABA???BAA?>>AAAAA>>>AAA==<>:>@@@DAA<A>>>A@@@@A
@ATNG8:00732:06082
GATGGTAGACATATCGTACTCTCTGTACTCATTCGTTTCGGAAGAGACAGGTACGTTAGTAGTTAATAGCGTACTTCTTTTTCTTGCTTTCGTGGTATTCTTGCTAGTTACACTAGCCATCCTTACTGCGCTTCGATTGTGTGCGTACTGCTGCAATATTGTTAACGTGAGTCTTGTAAAACCTTCTTTTTACGTTTACTCTCGTGTTAAAAATCTGAATTCTTCTAGAGTTCCTGATCTTCTGGGTCTACGCTCGTCGCGCTACCATCGATGGATCTGAGTCT
+
:<<=9=>DDCCDFCDCCCCHFAABCBBCDDCB?BCCD=CC?A?ACCCCCB?CCBBB?CDCCDC>@?ACCCCBBBB@CCCCC1CC@CCCC>CCBB?BAB?BC?;;;CCC@CCCBBBCC?BBC?C@BBCDCCCC@CDCC?BBCCCCBBBCCCCBBCF@C@@>@C?@?BB@@=??;;6;@BCD;C@C@CCDDD3GHA@@<@BABBCBBAA=ACCC3CBBAA=A?BB?BCCBBBB>B@CBCCED=B@@@;@CBBBCDCCC@@@AAB@AA@DCCA@?AACLCCCBDCA@
@ATNG8:00736:06108
GATGTAGAGAGACTGTAGCGCACCCAGAAGATCAGGAACTCTAGAAGAATTCAGATTTTTAACACGAGAGTAAACTGTTAAAAAGATGGTTTTACAAGACTTCACGTTTAACAATATTGCAGCAGTACGCACACAATCGAAGCGCAGTAAGGATGGCTAGTGTAACTAGCAAGAATACCACGAAATGCAAGAAAAAAGAAGTTACGCATATTTAACTATTAACTGATACCTGTCTCTTCCGAAACGAATGAGTACGTGTGCGACGTGTCTCCTACATCGATGGATCTGAGTCT
+
:7788/65::;556666<<955;9)59949;;;>>8>8=8:4433489496::------$-(---6889343;287;</8733$33397999.998(////(/;7777(3,333333,3998<;;;<=555;;;;8<<==:=====AAB?F<AA?6;:>;@566:=>>>>C?BC798A<?8=99(3333,333333#37178,338899389*94?=?A9>6:;887??8<::00//4>6:::36893////..222266222.755..-827-//759866-5:;65/5///
@ATNG8:00737:06078
GATGGTAGGACGAGCGTCTGAGAGGTACTCATTCGTTTCGGAAGAGACAGGTACGTTAATAGTTAATAGCGTACTTCTTTTTCTTGCTTTCGTGGTATTCTTGCTAGTTACACTAGCCATCCTTACTGCGCTTCGATTGTGTGCGTACTGCTGCAATATTGTTAACGTGAGTCTTGTAAAACCTTCTTTTTACGTTTACTCTCGTGTTAAAAATCTGAATTCTTCTAGAGTTCCTGATCTTCTGGCGCTCTGTCACGTCTGCTACCATCGATGGATCTGAGTCT
+
4:;<8<@C@DECBBCBCCDBBCDC@C:;;C;:8:AAC<AA?BAECCABBFACCE999:@CBBB@BACCCCA99;A=ABBBB2BB>BBCC=CDCC@CCC?CC;;;DCCC@CCCBBBCC@CCC@C@CBBBBBBC?CCBB@CA@@CBBBCCCBBBBAA?CCC@@@=@=@ABECCDCC@B@@@@7A;A9;;::;*;BABB>BBBBBCCCAA@CDED5DA@AB?@=@D@CBBCBCC?CABCBCBA=AAB@BBBBB;;;CBBBDBAABAAA?BCCCBCC?CBBBBBBBAA
@ATNG8:00737:06096
GATGGTAGTGTCAGTGCGCGTCGTCCAGAAGATCAGGAACTCTAGAAGAATTCAGATTTTTAACACGAGAGTAAACGTAAAAAGAAGGTTTTACAAGACTCACGTTAACAATATTGCAGCAGTACGCACACAATCGAAGCGCAGTAAGGATGGCTAGTGTAACTAGCATGAATACCACGAAAGCAAGAAAAAGAAGTACGCTATTAACTATTAACGTACCTGTCTCTTCCGAAACGAATGAGTACATAGATATACGTATAGCTACCATCGATGGATCTGAGTCT
+
>@@C;=@CB==BDCBCCB<556555899;6;AAB@B=@?;<:BBAB?BB=@;=>=99999'918;789:<888:33349999(9;7<.555&555.5;;;<?@?@:=?B@<>>@;@@AABCBCBCCC@@@@C?A@@@<@@??@BBB>@<@00-0>==??CC>AAAA>@?8;79@=8=;88?8000600000)9>;8779@??B>8<<:>>?:?;989>>:>?=BBBB9>137=6;;;8;==<<<@>?><??755>>>>>=<=>=?:?:;:>AA<??AAA;;;==
@ATNG8:00740:06104
GATGGTAGTCTCAGATAGTCTATAGTACTCATTCGTTTCGGAAGAGACAGTTACGTTAATAGTTAATAGCGTACTTCTTTTTCTTGCTTTCGTGGTATTCTTGCTAGTTACACTAGCCATCCTTACTGCGCTTCGATTGTGTGCGTACTGCTGCAATATTGTTAACGTGAGTCTTGTAAAACCTTCTTTTTACGTTTACTCTCGTGTTAAAAATCTGAATTCTTCTAGAGTTCCTGATCTTCTGGTCTACTACACTGTACTCTACCATCGATGGATCTGAGTCT
+
>AA<;>@CCBBCCCCBBBCCBBBBBBBBCB@@>@BBC>CE@G@AABBBCBB?AA9;7:?CB@A?C@CC@;;644:.44444$48.33>>4556626====C9:;@BBC@CDDHCBBB>BBB@C@CCBB:;;B?CBCC@BBBCCDCCDDCBAA@BC?BCC@CC?B=@@AAAAJFJ@CCCED<EAE?<;;;;*;ABCC<BABBCCCBAB5;;;;*;@@AA@B>BC>BBAA@BB@D@BCABBA>@@CABBBBCCCBBBCJECA00000,0@<<@DHAH@@ABBBC::
@ATNG8:00743:06081
GATGGTAGCGCACACATAGATACAGTACTCATTCGTTTCGGAAGAGACAGGTACGTTAATAGTTAATAGCGTACTTCTTTTTCTTGCTTTCGTGGTATTCTTGCTAGTTACACTAGCCATCCTTACTGCGCTTCGATTGTGTGCGTACTGCTGCAATATTGTTAACGTGAGTCTTGTAAAACCTTCTTTTTACGTTTACTCTCGTGTTAAAAATCTGAATTCTTCTAGAGTTCCTGATCTTCTGGACAGAGTGTGCAGATACTACCATCGATGGATCTGAGTCT
+
5:5505=??@BBBCCCCCCCCCBBBCCCCC;:6<AB@9AA>B?BDGCDCC@CCCCC@F@DBBB?B@CCCDD@@@G@BBCCB5CC?BBDC=;;;B?BCD?CE:<;BBBCACHCCCAABACDD@B@CDBBBB@@=@DA@<AAAABBBBBCCD@@ABB@CBB@CC?B:;;@A@CCCC@C@@@@9A@D@;;;;;.;BDIL>DDCCCCIGCC@CFDD5HBBCB@B?CC@BBBCDCC>A=@BCABB@BBC@CCCCBBBAA@AAB@@@BB@A=A@@CCBA@C:::AAA?@@
@ATNG8:00744:06081
GATGGTAGCGCACACATAGATACAGTACTCATTCGTTTCGGAAGAGACAGGTACGTTAATAGTTAATAGCGTACTTCTTTTTCTTGCTTTCGTGGTATTCTTGCTAGTTACACTAGCCATCCTTACTGCGCTTCGATTGTGTGCGTACTGCTGCAATATTGTTAACGTGAGTCTTGTAAAACCTTCTTTTTACGTTTACTCTCGTGTTAAAAATCTGAATTCTTCTAGAGTTCCTGATCTTCTGGCTCTCGTAGACAGATACTACCATCGATGGATCTGAGTCT
+
ACCD@BBBBCEFCBBBCCCDDCBBBDDDCCBB@BBBB=BC@C@CCICCCC@BCCBB@BABBBD?C?CCCDAAACB=>>>=>0=?=AAAA<@C@A?BHDBBB@AAACCHBGCCBBBBC?BCC@C@FEEBBCCC?CCCC?CBBBDDBBBBBBCCCBB@CCC?BC?C@CCCCCCBB@<C99::.;>A=;;;;;*;CCCI=CCCDCGFBBA5;;;;*;AABC@C@CC@CCCCCCC@D@CCBBBC@BBB@BCBCCEBCCCBBBCCBCCCC@B@@@CCC?BCAA@???AA
@ATNG8:00750:06093
GATGGTAGTGTCAGTGCGCGTCGTCCAGAAGATCAGGAACTCTAGAAGAATTCAGATTTTTAACACGAGAGTAAACGTAAAAAGAAGGTTTTACAAGACTCACGTTAACAATATTGCAGCAGTACGCACACAATCGAAGCGCAGTAAGGATGGCTAGTGTAACTAGCAAGAATACCACGAAAGCAAGAAAAAAGAAGTACGCTATTAACTATTAACGTACCTGTCTCTTCCGAAACGAATGAGTACTGTATCTATGTGTGCGCTACCATCGATGGATCTGAGTCT
+
BCCC@CCBCCAABCCDCCCECCCBB?BDD@CCCCBA?B@??@BBBC>CC>C?CBBBBBBB1B?BBBAABCCAAA:?@@AABB5BGAF@CCC;CDFBDCCDCBB994;>AA>BAA>ABCCCCDCCCCCCCCCC?CCCD<??BBDBBB>B?BAA>ACCBBBBB?BBBBBB@BC?@@A;??@@@9@??;999999%9@;999?A=>AA7;8;>??7;7;@CEC@BBBBABA?A?BBB>BBC?BBBBBBBCBBBAADBBABBBCAA=>>>=AAA???C?BBBBB>>>CB
@ATNG8:00753:06093
GATGGTAGGACGAGCGTCTGAGAGGTACTCATTCGTTTCGGAAGAGACAGTTACGTTAATAGTAATAGCGTACTTCTTTTTCTTGCTTTCGTGGTATTCTTGCTAGTTACACTAGCCATCCTTACTGCGCTTCGATTGTGTGCGTACTGCTGCAATATTGTTAACGTGAGTCTTGTAAAACCTTCTTTTTACGTTTACTCTCGTGTTAAAAATCTGAATTCTTCTAGAGTTCCTGATCTTCTGGCGCTCTGTCACGTCTGCTACCATCGATGGATCTGAGTCT
+
5<:><;<D@CCBBBBBCBCBA@A@>A@@BB;;9;CCC>BB@C@DDDBBBCC@BCDC@B?AABBC@CCCC=@@>B=BCDDE2CC@CCDG?CBCB<A:;79B=@@BAAB@@A@ABA:;8;CB?D@BBBDBBBC@CCCD@BBBBBBCDDBBBCAA@B>A;;5;@:@=@ACCBBB:;75<<=>2>:B:@@BBB0BCAAC>ABBBBCB;:;4;;;;*;??;;8;@BB?@AFCBBB@D@CBBCCB>@@A>AAAAA@AAA@@B;;;::A>?=@A@:88A=??>>A@@ABB
@ATNG8:00753:06098
GATGGTAGTGTGTCTCTGAGAGTAGTACTCATTCGTTTCGGAAGAGACAGGTACGTTAATAGTTAATAGCGTACTTCTTTTTCTTGCTTTCGTGGTATTCTTGCTAGTTACACTAGCCATCCTTACTGCGCTTCGATTGTGTGCGTACTGCTGCAATATTGTTAACGTGAGTCTTGTAAAAACCTTCTTTTTACGTTTACTCTCGTGTTAAAAATCTGAATTCTTCTAGAGTTCCTGATCTTCTGGAGATACACATGATACTCTACCATCGATGGATCTGAGTCT
+
8>8<69=CDC<=<=<<666<<A9996@=9=9:6:@CD>CC@C@BBBBCCH@BAB;;79=CCBB@B@BBCAAAB9A-00===,00+/999.95594;;>9=@?@A@BBC@CDCCCCCC=B@C5;7;BBB;;;C?A@@C?BCBBBB;;;@@A@@@BC@@A@@;;:;@DBCB@@@00+00:;;;':2:.9;<<<$55955)55555595559=@@@+=666;9=8>>9=::55493:095>?>B9@?C89:B@@BB@@;::??<==98717;;<=?B>??AACAABA9
@ATNG8:00760:06063
GATGGTAGACATATCGTACTCTCTGTACTCATTCGTTTCGGAAGAGACAGGTACGTTAATAGTTAATAGCGTACTTCTTTTTCTTGCTTTCGTGGTATTCTTGCTAGTTACACTAGCCATCCTTACTGCGCTTCGATTGTGTGCGTACTGCTGCAATATTGTTAACGTGAGTCTTGTAAAACCTTCTTTTTACGTTTACTCTCGTGTTAAAATCTGAATTCTTCTAGAGTTCCTGATCTTCTGGATATGAGATGACTCGTGCTACCATCGATGGGATCTGAGTCTATCA
+
//@@?BA@;?BCCD;=;CCCCCCC>??55;9:.9>@=59>2:.4;;;;@B@CBBBA89244<=6;7;:888:<;;6<<;;;+::6::;;5:///3888433,3:=9:=7=8=:?@?B=?<<:;;>555579949757+//777777587755735)//84--(.(..4684...057788.83:153999)77222'--2---23.2+222&2666;38222+2.76...27277//.3.323)...--2--.5555;9778.---255--.33,29.-,,,---7788
@ATNG8:00763:06090
GATGGTAGTGTCATATGAGAGTGTGTACTCATTCGTTTCGGAAGAGACAGGTACGTTAATAGTTAATAGCGTACTTCTTTTTCTTGCTTTCGTGGTATTCTTGCTAGTTACACTAGCCATCCTTACTGCGCTTCGATTGTGTGCGTACTGCTGCAATATTGTTAACGTGAGTCTTGTAAAACCTTCTTTTTACGTTTACTCTCGTGTTAAAAATCTGAATTCTTCTAGAGTTCCTGATCTTCTGGAGTTACACATGATACTCTACCATCGATGGATCTGAGTCT
+
4>;9.9@C;;6ABDCCCCCBBBCCCBBAAB;;6:DDD>CC?B?BCDCCCC?A;>BC?BACCCC@EACCCBBBBBC>@@@@A0@B@B@@@:?AAA=BCC>BB:<<CCCC@CCCCCCCC@BBG@B>ADCCBBBC@DCCC?BBCDDDBBBCCCBCBAB@BCC@CC@C?BBCCCCBBB?BBBDE;EAC@BBCCC5CCCED;=;BCCCDCCC7;;<;*;BAAC?BAGGBDBBBBBB@B?BCCCCB@CBC?BBB?BCCCCCBBA@@??B;:6;@AACCC@BCCCCBBBBB
@ATNG8:00716:06120
GATGGTAGTATATCGCGTCGCTATCCAGAAGATCAGGAACTCTAGAAGAATTCAGATTTTTAACACGAGAGTAAACGTAAAAAGAAGGTTTTACAAGACTCACGTTAACAATATTGCAGCAGTACGCACACAATCGAAGCGCAGTAAGGATGGCTAGTGTAACTAGCAAGAATACCACGAAAGCAAGAAAAAGAATTACGCTATTAACTATTAACGTACCTGTCTCTTCCGAAACGAATGAGTACTGTATCTATGTGTGCGCTAATCGATGGATCTGAGTCT
+
>>>>:>>>C???@AACBA?;9;6?=8=@@=@ABAA@=B=BDCDEFC@BB@B@BCECBBCB3B@CBBCCCAA::9.9?9;;;;*;B=@;BBB9BBB>BC;<;@@00,03;;2==?;>AB@AACCCCCCCEBBB@BA@@>@@CBCBCC?C@CBA>ACCCBBBB?BBBBBB?BB>@AA=A@@@@9?==9?@@@@2AA?B?BBBAA>><>=A???<?=>>AAA@BCBBBBC?C>ABD>DBB?AAABBBBBBBBCCCBABBBBCB>>>@=A@@@AA<@???BBA@>>
@ATNG8:00723:06143
GATGGTAGGCGAGAGTGAGACGCAGTACTCATTCGTTTCGGAAGAGACAGGTACGTTAATAGTTAATAGCGTACTTCTTTTTCTTGCTTTCGTGGTATTCTTGCTAGTTACACTAGCCATCCTTACTGCGCTTCGATTGTGTGCGTACTGCTGCAATATTGTTAACGTGAGTCTTGTAAAACCTTCTTTTTACGTTTACTCTCGTGTTAAAAATCTGAATTCTTCTAGAGTTCCTGATCTTCTGGTGTCGTCTATCATGTACTACCATCGATGGATCTGAGTCT
+
5AAB?BBA9BCCC::9BBBBCCCFEEIFFCBB@BCCB=@@=@>ACBBBCB@AAACBAD;;;BB>@=AA:::CB<;<98888$9;<BCCC>AABB@AAA?AB999?DAA>B???BBBB?>@B<?<?@?=;;;@<@@@@<@???C@@@@>>>@@@@@:==>;>@<@=B><;;@@==8=====2=;@;>>AAA/AB@@@:@>?>@===@A=ACCC/????A<A=??<?>>=@@B;>;>>>=>>5;;=;?===>=;;;>====>???>>;>==A;;;>;;;=A@;;;A
@ATNG8:00727:06113
GATGGTAGTATCTGCACACTCTGTCCAGAAGATCAGGAACTCTAGAAGAATTCAGATTTTAACACGAGAGTAAATGTAAAAGAAGGTTTTACAGACTCACGTTAACAATATTGCAGCAGTACGCACACAATCGAAGCGCAGTAAGGATGGCTAGTGTAACTAGCAAGAATACCACGAAAGCAAGAAAAAAGAAGTTACGCTATTAACTATTAACGTACCTGTCTCTTCCGAAACGATGAGTACTATAGACTATCTGAGACTAATCGATGGATCTGAGTCT
+
84557<<?@555@@BBCCBC>>?B=:CCC@CCCCBB<@;@@>??CC@@@??=A>>9999-727745A?><777)838?==0;</0)///&////6///9655050./(///399>799<666@>>:99505=<>266===<B=8@8=9949>@:@;?@=@@>>9:499=AA@=?:?:;3933,337777$37,33,7;;9;8<:86888:37255?>B?CAAAAAB>A<@@@9@00/8;6;<8;777733337433===;?;6?@433;4:3339:888;
@ATNG8:00731:06126
GATGGTAGCTCTGCTCTGACTCTCGTACTCATTCGTTTCGGAAGAGACAGGTACGTTAATAGTTAATAGCGTACTTCTTTTTCTTGCTTTCGTGGTATTCTTGCTAGTTACACTAGCCATCCTTACTGCGCTTCGATTGTGTGCGTACTGCTGCAATATTGTTAACGTGAGTCTTGTAAAACCTTCTTTTTACGTTTACTCTCGTGTTAAAAATCTGAATTCTTCTAGAGTTCCTGATCTTCTGGGTGCGCTACAGTCTCTCTACCATCGATGGATCTGAGTCT
+
ABCC@BBBC?@ABCBCBBCCJDCCCCCCCC@@>@CCC>BB?B?BCCCCCCACHCAA?A@CCCC@C@CCCCCDCBB@BCDDD1A@>ABCB=CCCCACCCACC@AA@BBDACCDCCCCKAD;;<;?CFJCCBBC=ABCC?CCCDDBBBC@@@CAA@B?AAA?BB?B?CBCCCCGCCABDIJJ;HAGACCCCC5BBBBD>AACBBBCBBA5;;;;*;;<;B?A?BB@BCCGBBD>A>@@?BBC>B@AB>BFDDCCCCCCCDBBAAA;;7;BBB@A@?BBCCCCBBBB
@ATNG8:00736:06126
GATGGTAGGCGACATACATACGCGCCAGAAGATCAGGAACTCTAGAAGAATTCAGATTTTTAACACGAGAGTAAACGTAAAAAGAAGGTTTTACAAGACTCACGTTAACAATATTGCAGCAGTACGCACACAATCGAAGCGCAGTAAGGATGGCTAGTGTAACTAGCAAGAATACCACGAAAGCAAGAAAAAAGAAGTACGCTATTAACTATTAACGTACCTGTCTCTTCCGAAACGAATGAGTACGTGTGCGACGTGTCTCCTACCATCGATGGATCTGAGTCT
+
4444.499.4495559<<<665;;;8<<?8><<<;;5;:>??>A:;59A=?;??555999(;:;A>CBBA=A@A9=>;;;;;*;C>B?BDD<CCI@CBBBA<<00+/57749:<5<<555;<@<@??666?C@CBBB?A@GEAA@D@C@C@@>@CCBCDCDABAABCC@CB=??@;=<;;;)3393>>??@?'@=;:>8>:?ABC?B?AABB;A<==BDC@AA000?A?C@CCC=CBD?B?????>BB>?>???999>@@??:?A@<AB;;;>>=@A=><99999
@ATNG8:00739:06122
GATGGTAGGCGACATACATACGCGCCAGAAGATCAGGAACTCTAGAAGAATTCAGATTTTTAACACGAGAGTAAACGTAAAAAGAAGGTTTTACAAGACTCACGTTAACAATATTGCAGCAGTACGCACACAATCGAAGCGCAGTAAGGATGGCTAGTGTAACTAGCAAGAATACCACGAAAGCAAGAAAAAGAAGTACGCTATTAACTATTAACGTACCTGTCTCTTCCGAAACGAATGAGTACGATGAGATCTCGTGTGCTACCATCGATGGATCTGAGTCT
+
CA@??ABB@CBAADCCCDCCCCC@@=ACC?BBCC;:9;?BCBBBCC@CC>@=@BBCCCCC5C@BCCCCA@@:9:/;C;;;;;*;B>B5;;;*;CC>CCCCDECBB=@=@B?CCD@CCCCCCBBBBBBBBBCC@CDDC?BBCCCC??<A>B@@=@DC@ABCC@CAAADD?BB?BBB8:9@@@8@??9?@AAA3??;?AAABBBCB>A>AAA>5;5;>BAA=@B;;;AB?A?ADD?C?@=@BBABBFBBABBBBCB??>@@>>;:::=DAAA@@B=????A999BB
@ATNG8:00740:06141
GATGGTAGGAGACACGTCGCACACGTACTCATTCGTTTCGGAAGAGACAGGTACGTTAATAGTTAATAGCGTACTTCTTTTTCTTGCTTTCGTGGTATTCTTGCTAGTTACACTAGCCATCCTTACTGCGCTTCGATTGTGTGCGTACTGCTGCAATATTGTTAACGTGAGTCTTGTAAAACCTTCTTTTTACGTTTACTCTGTGTTAAAATCTGAATTCTTCTAGAGTTCCTGATCTTCTGGGTCTACGCTCGTCGCGCTACCATCGATGGATCTGAGTCT
+
A@;A8<AB?CCABBBCBCBCCBABAA@@;>CF>CBBB<BC?B?BCCBCDD<;;@CK@D@DCBC@B?BBDBCBA;?7;;;;;'<8<7333(3:33-48828@7>?BBEC?BBBBB@@@?A9:7;=BBE@A@;;7;AED=?@@A>==>?;;;??@>>:>=D=DD=D:>?@@@????8<<===1><A:<<CCD/CA67707=;//.679-555'2559:5<:>A;A>>>>;;5;9;;;<;;+--66.---<=??AA@?==>KCF>><>@>?>??7::<8>-----
@ATNG8:00746:06117
GATGGTAGCAGACGTGACAGAGCGCCAGAAGATCAGGAACTCTAGAAGAATTCAGATTTTTAACATCGAGAGTAAACGTAAAAGAAGGTTTTACAAGACTCACGTTAACAATATTGCAGCAGTACGCACACAATCGAAGCGCAGTAAGGATGGCTAGTGTAACTAGCAAGAATACCACGAAAGCAAGAAAAAGAAGTACGCTATTAACTATTAACGTACCTGTCTCTTCCGAAACGAATGAGTACGAGAGTCAGAGCAGAGCTACCATCGATGGATCTGAGTCT
+
/8>>7???=BAB@@ACBBCCCCAAA@BBC@A@@BCB?C@BCC:8:?=?A?C?A@>999::(:8@934B===9787*7?3333&33,3,333&39;5::=;766/.(.(.723.2,2555>>@@CCDCCBCBB@BBBB?BBBBBACCAC@CDH@BC@@BBCC?BBBB9:59B?>?8.33887.87718:::>1>?<@==A>;878)/)/765/5/5;@@@<A@?@@@@@C>@?B<BBC?CCAAABBCCBBBBBBBBCCCCBBBB>><>@@@BBC?ADDDD?@???
@ATNG8:00753:06135
GATGGTAGTACATGATAGACGACACCAGAAGATCAGGAACTCTAGAAGAATTCATGATTTTTTAACACGAGAGTAAACGTAAAAAGAAGGTTTTACAAGACTCACGTTTAACAATATTGCAGCAGTACGCACACAATCGAAGCGCAGTAAGGATGGCTAGTGTAACTAGCAAGAATACCACGAAAGCAAGAAAAAGAAGTACGCTATTAACTATTAACGTACCTGTCTCTTCCGAAACGAATGAGTACGATGAGAGAGCTCTCTCTAATCGATGGATCTGAGTCT
+
CC@;9<>C;;666<<9;;BB:555;5;<>8>BB;;;?C@CCCBB@@=?A<A>A?=8333333#34;;344888B@@<@@@@@@>,00)0)0//&/996:88=;;;999(34<848888====BBBBCDDCCCCCC@CCCC@CBBCCCBB@CADAB?ACFCCBBB?BCCACA?BC@BBB=??@==6???9>BBBB3BB?B???CCCBB?B?BBBB>A>=@GEDABCBBBBB=A?ACC=EBB?BBCCAAABBBBBBAAABBBBBBBBBB@BBBBBA=B@@@C@@???
@ATNG8:00761:06141
GATGGTAGTATCTGCACACTTGTCCAGAAGATCAGGAACTCTAGAAGAATTCAGATTTTTAACACGAGAGTAAACGTAAAAAGAAGGTTTTACAAGACTCACGTTAACAATATTGCAGCAGTACGCACACAATCGAAGCGCAGTAAGGATGGCTAGTGTAACTAGCAAGAATACCACGAAAGCAAGAAAAAGAAGTACGCTATTAACTATTAACGTATCTGTCTCTTCCGAAACGAATGAGTACACACTCTCATATGACACTACCATCGATGGATCTGAGTCT
+
5;>D@CCCCCCBBBBDDDBC?CCD@C??>@AACBB?CACDCBBBC@BC@C@CCCCCCCC3C?AAACDDBBAA@<@?ABBBB5BC@C@BBB<BCBBFCCBBCCAA=B?BB?BBB?BABCDFDEDCBBBCCBB@BBBC?CCCCCB@@>BAEBB?ACCCCABA?BCBBBB?CC?AAA<??AAA;AAA>ADEDC/CC?C???BA@@@=B<A@@@:>:=@BBCCFCAAA@A<?=?BE>CBD?CBBBBBBBBDAAAB>AABABCBBBBAA?CCCACCC?ABBBB>>>BC
@ATNG8:00763:06128
GATGGTAGATACTCGCTGATACACCCAGAAGATCAGGAACTCTAGAAGAATTCAGATTTTTAACACGAGAGTAAACGTAAAAAGAAGGTTTTACAAGACTCACGTTAACAATATTGCAGCAGTACGCACACAATCGAAGCGCAGTAAGGATGGCTAGTGTAACTAGCAAGAATACCACGAAAGCAAGAAAAAGAAGTACGCTATTAACTATTAACGTACCTGTCTCTTCCGAAACTAATGAGTACACATCGTCGTGTCGTGCTACCATCGATGGATCTGAGTCT
+
AC?@<<@>99966BBCCGGBBBDEE>CBB@BBAABB<@=@AA@???>BB?B?BB>>=BBB2B<>=8B=?>?777)8<:;::9$9:7<.55506:@>?BAAB@@00+09<<6>0;69@??@@ABCBCCBCCCD@CBBB>@@BBBBBB@C?BCB@BDCCDDCB?BBBBCB?BB?BBB<??BBA9?@@<@@@@@.@A?BCBBCB???=D8==BB;><>AB@@>@CBBBCC>A>BCB=BBB?BBBBBBBBCBBBBBBC???BBA:9:AA<ABB???B?BBBBB??@B=
@ATNG8:00723:06173
GATGGTAGAGTATCATGTGTATCTCCAGAAGATCAGGAACTCTAGAAGAATTCAGATTTTTAACACGAGAGTAAACGTAAAAAGAAGGTTTTACAAGACTCACGTTAACAATATTGCAGCAGTACGCACACAATCGAAGCGCAGTAAGGATGGCTAGTGTAACTAGCAAGAATACCACGAAAGCAAGAAAAAGAAGTACGCTATTAACTATTAACGTACCTGTCTCTTCCGAAACGAATGAGTACACATCGTCGTGTCGTGCTACCATCGATGGATCTGAGTCT
+
6BCB@CDDBBCBBBBCCDCCDAABEACBC@CDAABC?B?BBBBBBB?BB@B?CDBBBBBC5BACCEDCCBB9996:A@CCDD5AA@E?CBB<CDC@C;;;BBB@A>@@CC@BDC?BAAACBBBBBBCCCCCC?BBCC@CCBBCCBB?CAC@@?@CCCDCCC@CCCBCB>AA?CCC=?>BBA:A9979CDCD2CA?BAAABBBBB>A>BCCC<?=??BBB?BA@@BCC?B?BCC=CCC@DCAAAACCCCAABBCEAA@@@A999BA>ADBBBBC?BBBCBAAACC
@ATNG8:00725:06200
GATGGTAGAGAGACTGTAGCGCACCCAGAAGATCAGGAACTCTAGAAGAATTCAGATTTTTAACACGAGAGTAAACGTAAAAAGAAGGTTTTACAAGACTCACGTTAACAATATTGCAGCAGTACGCACACAATCGAAGCGCAGTAAGGATGGCTAGTGTAACTAGCAAGAATACCACGAAAGCAAGAAAAAGAAGTACGCTATTAACTATTAACGTACCTGTCTCTTCCGAAACGAATGAGTCTATGTAGAGCTCTATACTACCATCGATGGATCTGAGTCT
+
A@<C?<<BBCCCDCBBCCCCCCBBB>BCC@CBCBBC?B>CACCBBC>AA?A?CC@??CCC3B<>?CCCBAABBB>ABA@@@@0@B?CACII<GCH@DAAABBBCC@D?BC@CDD>BA?@ABBCCCBBBCB@@>@C@@>@BDCDC@@>A@EBB?BBBCDAAA?BBDDBB@CB?BB@=BBBBC>AAA?BDFCD3AA?ABCCCAAAA<A<AB@@<A:=<@;;5:>>>@@@=>>@AB=BCC>AABBBBCCBAAAAAAABCCBBBC@@?=C@@@?@D<@?>>>ABBBA
@ATNG8:00726:06191
GATGGTAGACACGTGTGCTCTCTCGTACTCATTCGTTTCGGAAGAGACAGGTACGTTAATAGTTAATAGCGTACTTCTTTTTCTTGCTTTCGTGGTATTCTTGCTAGTTACACTAGCCATCCTTACTGCGCTTCGATTGTGTGCATACTGCTGCAATATTGTTAACGTGAGTCTTGTAAAACCTTCTTTTTACGTTTACTCTCGTGTTAAAAATCTGAATTCTTCTAGAGTTCCTGATCTTCTGGTATGACTAGTGTACTACTACCATCGATGGATCTGAGTCT
+
ACBC@CCCCCDCBBBBBBCCGFCCCCCCCCBB@BCCD>DD?C@CCBBBCC@CDCCC@C>AAAA>A@CCCCCCCCC?99:9:(9>9@::9(3;>?=AAB?BB>?>BABC@>>?BBBBA=@@@<@=AAAA@AAA<BAAA;??AA???@@@@BAA???<;;;=BB<A;@@BB?@?>>:=@@@@5@<A<>AADC/@:777)------;669<AAA@*:@@@C5>9<>8:;;=AAA<A;@@AAAA;>>A=>>>>>A>>=A@>>>@A@@@B=B@?>>?D=A>>>9;;///
@ATNG8:00726:06192
GATGGTAGACACGTGTGCTCTCTCGTACTCATTCGTTTCGGAAGAGACAGGTACGTTAATAGTTAATAGCGTACTTCTTTTTCTTGCTTTCGTGGTATTCTTGCTAGTTACACTAGCCATCCTTACTGCGCTTCGATTGTGTGCGTACTGCTGCAATATTGTTAACGTGAGTCTTGTAAAACCTTCTTTTTACGTTTACTCTCGTGTTAAAAATCTGAATTCTTCTAGAGTTCCTGATCTTCTGGGTCTCTCTCTCACGCACTACCATCGATGGATCTGAGTCT
+
ADDD@CCCBBCDCBCCBCCGCCCCCCCCCCBA>ACBB>CC@C?BCCCCCC?CCCCC=A=AAAA?A?AAAAAABBB?>><><1;A?BCBB;BBBA?AAB?CC<==>CBB?BBBCCBB>9>AA;A;A???<>>?=@@@@;@AAA??>AAAA????>?<???=AA=A:@???AAAAD=?>>>>3>;A;=>>>>/<A>>>9>===@?C:;:<@BCB/A===D=B<@@<A@@A>>><@<AAAAAA:>>AA9AA@@>AA@?A?@@AA=>>A=::;AAA@;??AAAAAAAA
@ATNG8:00727:06201
GATGGTAGAGATACTGTAGCGCACCCAGAAGATCAGGAACTCTAGAAGAATTCGAGATTTTTAACACGAGAGTAAACGTAAAAAGAAGGTTTTACAAGACTCACGTTAACAATATTGCAGCAGTACGCACACAATCGAAGCGCAGTAAGGATGGCTAGTGTAACTAGCAAGAATACCACGAAAGCAAGAAAAAGAAGTACGCTATTAACTATTAACGTACCTGTCTCTTCCGAAACGAATGAGTACCTCTCAGACGCTCGTCCTACCATCGATGGATCTGAGTCT
+
:@:<8555=<@?@;===@@?B=>@@6<<?:?;<>00)/)//8544=8;;6;+///9::;;;+;5;<443<;8889239<<@@@+66269=<=.<<<.44;::9://)/566+//=8====>>?>999@;>>@?;?>:85:999:;;;9C;9997?>@998:969:8833,3349;=443<;;,33848<>??+=B67525@988839-227:28277:::9;<AABBB=A=99928<<87//////4///???788722222,29939=22276265559;2222
@ATNG8:00729:06177
GATGGTAGCGCGACGAGCGTAGACCCAGAAGATCAGGAACTCTAGAAGAATTCAGATTTTTAACACGAGAGTAAACGTAAAAAGAAGGTTTTACAAGACTCACGTTAACAATATTGCAGCAGTACGCACACAATCGAAGCGCAGTAAGGATGGCTAGTGTAACTAGCAAGAATACCACGAAAGCAAGAAAAAGAAGTACGCTATTAACTATTAACGTACCTGTCTCTTCCGAAACGAATGAGTACGATGAGATCTCGTGTGCTACCATCGATGGATCTGAGTCT
+
6BCB@BCCCCBABBDCCCFDCCBBB>CDC@CBBB:::;>BABCBBB?BC?B@CB@9::::):>BBBBCBCCAA@8??;:999$9>5:2555&5<<9>AAABCA@@?A@CC?B@@=@ABBCCCGCCBBB;;:A=ACAA?CDCBCC@A=A@CBC?CCCD?@@C@CBBAAA?CD@BCC?CBAAA<773;>?ABB3BE@BBB>>?A@@7<8;@EE=B=AAABBACBBBDBB?B?BBB>BBF@BABBBEBCBAACCB>C@????;;;=:;5;??>>>F?CAABBBAAAB
@ATNG8:00731:06204
GATGGTAGCACGAGTCACTCATATCCAGAAGATCAGGAACTCTAGAAGAATTCAGATTTTTAACACGAGAGTAAACGTAAAAAGAAGGTTTTACAAGACTCACGTTAACAATATTGCATCAGTACGCACACAATCGAAGCGCAGTAAGGATGGCTAGTGTAACTAGCAAGAATACCACGAAAGCAAGAAAAAAGAAGTACGCTATTAACTATTAACGTACCTGTCTCTTCCGAAACGAATGAGTACATAGATATACGTATAGCTACCATCGATTCGAGGAAGTCT
+
44446<>BBBBBBDCCCCCCBCCBC@C@@>ABBCAB>B@B@A@CCC?BB@C@BBBCCCCB0C@CCABBBBB@@?8@?A@@AA0AB<@5?@B:BCHACCCCCCC@@?BADC@B@@=@BACCBDDCBBB?===B>A@>?<?AAA??>B?A?BBB?BBCBBBBB?BBCBB>=?>:;;:088888*6999>AAAAA)=;7<///;;ABA=A=AAAC;A9==BBC@BBBCCEF?A?A@>9>9959??AABBBBBAABBCBB>@@A>>>@@@<>==@>>:>A??8=8==>=
@ATNG8:00738:06183
GATGGTAGACACGTGTGCTCTCTCGTACTCATTCGTTTCGGAAGAGACAGGTACGTTAATAGTTAATAGCGTACTTCTTTTTCTTGCTTTCGTGGTATTCTTGCTAGTTACACTAGCCATCCTTACTGCGCTTCGATTGTGTGCGTACTGCTGCAATATTGTTAACGTGAGTCTTGTAAAACCTTCTTTTTACGTTTACTCTCGTGTTAAAAATCTGAATTCTTCTAGAGTTCCTGATCTTCTGGGTCTCTCTCTCACGCACTACCATCGATGGATCTGAGCTCT
+
;CBC?BB==<;5555559<<==BBCAAACF<;:;CBC>DD?B@BEAAABB?BCCCE<@>@BBC>B>BBCBBBBBC?@>???2?A=BABB=BBBB?BBB?BB@BBAA>>9?@BBBBAB;AAB<A;??A?@=;;7:AAA<>>>>>@@A@>>===>>?<>>><?@<A====B@A@??<?AAAA5A3838AAAA.==??B8=>>===>=<<9<@@@/>>>>@<@=AA<A>??===>D=>>>@@C<>>>@:@AAA;;:>AA>>>@@>>>@<;;;?@@?7;;====>==>>
@ATNG8:00742:06184
GATGGTAGTACATGATAGACGACACCAGAAGATCAGGAACTCTAGAAGAATTCAGATTTTTAACACGAGAGTAAAGTAAAAAGAAGGTTTTACAAGACTCACGTTAACAATATTGCAGCAGTACGCACACAATCGAAGCGCAGTAAGGATGGCTAGTGTAACTAGCAAGAATACCACGAAAGCAAGAAAAAAGAAGTACGCTATTAACTATTAACGTACCTGTCTCTTCCGAAACGAATGAGTACTATGTAGAGCTCTATACTAATCGATGGATCTGAGTCT
+
>>>?9>=666<<>?@BBBBBAA@BD@CBB?AA<=00+0+/;>:;BB=AA5:6:@<<<@@@+@?ABBCCCBB;;;0;;;;;;*;;7;8A@@4A;;69;;:ABB<B?B@BB@BCB>AABBHCCBBBBBBBABA?A@AA>@??@@@@@=A<A@@<@CCCCCBC@CCABBB?AB>??;4:888<6;99678999:%::89=8>>ABCD7:555@@;K=@@AAA????@@@@=@?BBB>BCC????BBBCBBBA>=@B@??>>=<;;8808:::>@<@???A@@765
@ATNG8:00748:06179
GATGGTAGTGTCAGTGCGCGTCGTCCAGAAGATCAGGAACTCTAGAAGAATTCAGATTTTAATCACGAGAGTAAACGTAAAAAGAAGGTTTTACAAGACTCACGTTAACAATATTGCAGCAGTACGCACACAATCGAAGCGCAGTAAGGATGGCTAGTGTAACTAGCAAGAATACCACGAAAGCAAGAAAAAGAAGTACGCTATTAACTATTAACGTACCTGTCTCTTCCGAAACGAATGAGTACGAGAGAGCACACGTGTCTACCATCGATGGATCTGAGTCT
+
5:CC@BABABBCAB@AA>BB9669915A>9666=9949796BCCCD@BB?B?@@A9999-928887<===BB==6;:@<??@2AB?B>BBB=CCGAGCCCCCCDC@C@CB@BBB?BBBABBDDCCCCCCCCC?CCBB?BCBCCB@@>B@CBA>ADCCCAAC?CCAABB?BA?BCE?BBAAA;@@?;==<<>.=?<@BBBB@@>?0818=>=8=:=AAAA?AAAAAAA=?=?CC=BBB?BBBAA@AAA@:::=??????@@976:8199989AA455585:555.
@ATNG8:00763:06193
GATGGTAGCGAGCGAGTGTGTATACCAGAAGATCAGGAACTCTAGAAGAATTCAGATTTTTAACACGAGAGTAAACGTAAAAAGAAGGTTTTACAAGACTCACGTTAACAATATTGCAGCAGTACGCACACAATCGAAGCGCAGTAAGGATGGCTAGTGTAACTAGCAAGAATACCACGAAAGCAAGAAAAAAGAAGTACGCTATTAACTATTAACGTACCTGTCTCTTCCGAAACGAATGAGTACTGTGCGACGTGTCTCCTACCATCGATGGATCTGAGTCT
+
:BBB=BBB;;6<@>@A@@BCBBBAA<@AC?CBBBAB?B@BBCCBBB?AA<?;>>:>;C?B1B?;<<BB@BAA@C=@BBBBBB2@@=@?CDC;CBB@CCCCBAC::4;=;;6;DC@CCCCCCBBBBA@@AABB@CCDD?BBDDDBBC?B?B;;9;CCCDECB@CBBBBB@BB?BBC=??A@@9A9950A@@@@'@@=00/@?BBBC@D???@C?C@C?BBB?BBBBCBC@D@ABC>CEH@BBBAAA@>??BB?A@CBBAA:94:AB>BBBBBAA>ABBBDBBBA>
@ATNG8:00717:06223
GATGGTAGTGTGTCTCTGAGAGTAGTACTCATTCGTTTCGGATGAGACAGGTACGTTAATAGTTAATAGCGTACTTCTTTTCTTGCTTTCGTGGTATTCTTGCTAGTTACACTAGCCATCCTTACTGCGCTTCGATTGTGTGCGTACTGCTGCAATATTGTTAACGTGAGTCTTGTAAAACCTTCTTTTTACGTTTACTCTCGTGTTAAAAATCTGAATTCTTCTAGAGTTCTGATCTTCTGGACAGAGTGTGCAGATACTACCATCGATGGATCTGAGTCT
+
:CC><>>=C=>>@@666GCFCCCEEC;;;B<;:<CCC>BA>@@CBBBCBB?;;;;;5925@=@9BACCCGDBA@A;;;::-55.5455)999925@@;@A499@=CC@CCCCCBBKACA@?A@CDCDDCBB>A@@@>BBCCDCA@@CBA;;;<<@CDG@CC@B7;<C;;;BAA=BCCCC;B=@=:;;;;*;@@BI?DCCBCCCCBD5;;;;*;;;;B?B?BC@BBBBBCC?AABCBDC;<;C@CBDCDA@@@;;;B@@@@BCC?BBAAABC?AAEDFBB@@@
@ATNG8:00718:06225
GATGGTAGGCGAGAGTGAGACGCAGTACTCATTCGTTTCGGAAGAGACAGGTACGTTAATAGTTAATAGCGTACTTCTTTTTCTTGCTTTCGTGGTATTCTTGCTAGTTACACTAGCCATCCTTACTGCGCTTCGATTGTGTGCGTACTGCTGCAATATTGTTAACGTGAGTCTTGTAAAACCTTCTTTTTACGTTTACTCTCGTGTTAAAAATCTGAATTCTTCTAGAGTTCCTGATCTTCTGGTGTCTGATCTGTATCACTACCATCGATGGATCTGAGTCT
+
ADEI>BBB@BB?@AA@CCFDDCBGDBBCCCBB@BBBF?CC>C@BCAABCB@CBABA@C?BBBB?C@CCBABCAA@;::999'9??CBBB>BBBB=??B???>:99A9:59BAABBBB@???<><@@@@@AAA<ABBA:>>?@>>>@@AA;;;>>><;;;<==8=:=>@@@;;;=:>?BED5A=A<>>>>>/=A<==5=;;888>=;;57<<<+9///8060:A9<@>>:;;<@<@A@>>><???<?>>=A;::;;>=>A>===??;?@@@@@A<AAAA@???@?
@ATNG8:00719:06221
GATGTAGCTCACGTACGTCACACGTACTCCATTCGTTTCGGGAAGAGACAGGTACGTTAATAGTTAATAGGCGTACTTCTTTTTCTTGCTTTCGTGGTATTCTTGCTAGTTACACTAGCCATCCTTACTGCGCTTCGATTGTGTGCGTACTGCTGCAATATTGTTAACGTGAGTCTTGTAAAACCTTCTTTTTACGTTTACTCTCGTGTTAAAAATCTGAATTCTTCTAGAGTTCCTGATCTTCTGGAGATATCATCAGCGAGCTACCATCGATGGATCTGAGTCT
+
-58------------///:/45;99:<;;6;>9>>DD6999)5.9>>>=<;8</0/97:6;;=>7<7;:>7<>>:;<7=?;;;+>@;@>>>8;A@A8:9B>AB?BAA?AA?AA@BBBCB@CBA<@<@B@@@AAA=A???<@A@@@@>>=@A@??>:;5;;;:??8=9===?>?@?>:>;;;:/:4:4;=>>>.88BBH9?>AAAAA877<@@?@/>;;;>:>;@@;>>AA;;;<@=B>>>@@<@AA=888????AA@@@AA@@;;:?==:;;>@<79---3;=;;;
@ATNG8:00724:06212
GATGGTAGTCTCAGATAGTCTATAGTACTCATTCGTTTCGGAAGAGACAGGTACGTTAATAGTTAATAGCGTACTTCTTTTTCTTGCTTTCGTGGTATTCTTGCTAGTTACACTAGCCATCCTTACTGCGCTTCGATTGTGTGCGTACTGCTGCAATATTGTTAACGTGAGTCTTGTAAAACCTTCTTTTTACGTTTACTCTCGTGTTAAAAATCTGAATTCTTCTAGAGTTCCTGATCTTCTGGAGATATCATCAGCGAGCTACCATCGATGGATCTGAGTCT
+
6C<>:C@@BC@;@>@969555:559@<<@CA@>A?CC=BB?>:?CBB>;;7>?;49.93=:8:5:7?;<<>=;;;455CCC2@@9;8:;.;;A?;A;@:>B<99/9//)////7744.4993:7;>=<<:5525@@A<AABACCCBBB;;;;9::4;998:=8>5:8995666<9<==>>2>9=755555$5555<4<<@996666=:==<<+>/--83:(-/39<>?999?B<?;=><;:;5949;;==BB@?>?:99@<C@AA?996><<@9@@AAA@@CB@
@ATNG8:00727:06219
GATGTAGGCGTGTGAGAGTCTGCCCAGAAGATCAGGAACTCTAGAAGAATTCAGATTTTAACACGAGAGTAGACGTAAAATAAGGTTTACAAGACTCACGTTAACAATATTGCAGCAGTACGCACACAATCGAAGCGCAGTAAGGATGGCTAGTGTAACTAGCAAGAATACCACGAAAGCAAGAAAAAGAAGTACGCTATTAACTATTAACGTACCTGTCTCTTCCGAAACGAATGAGTACTGCGTCTCACTCTCGCCTACCATCGATGGATCTGAGTCT
+
/7/////)/799;<>>>C@;@D@@8>B=:<<ABCC=@?@DCB@A@@CFAC@BAA;;;;.98<??:>>:BBB=BBBBBB@4@B5;4;;00<>27///:::45057::5:9:6:BCCB;;;GCCBBBB;;5;;;A?CBCBB@@@<@?BAB?BCCCBBBCABBAA??<?@?BBB@B?==;3900)0>?@@08;6@/00;:>AB?B@=<;:47055@@C;999995<9<<;;B<:>>>@@>997??@BBBBBBCCA>=89:4:9<;<=?@?CC@BBBBBAC@@@
@ATNG8:00727:06247
GATGGTAGAGTACAGTGTAGTAGACCAGAAGATCAGGAACTCTAGAAGAATTCAGATTTTTAACACGAGAGTAAACGTAAAAAGAAGGTTTTACAAGACTCACGTTAACAATATTGCAGCAGTACGCACACAATCGAAGCGCAGTAAGGATGGCTAGTGTAACTAGCAAGAATACTACGAAAGCAAGAAAAAGAAGTACGCTATTAACTATTAACGTACCTGTCTCTTCCGAAACGAATGAGTACACATCGTCGTGTCGTGCTACCATCGATGGATCTGAGTCT
+
ABCC@BB<@CCBBBBBCCCCCFCCC>ABD@CCBB;;9<>BACCBCB@AB?A@DBBBBBAA2B?BBBCCABB>;>7==@@BBB0CA=A@BDD<CCCACCCCEBBBB?A=??<@AB?BCCCCCBABGBBBAA@DADBBC@BCCBBBBB=A?A;;:;BBCCCCC?BBBBBB@BA<;;;000@@@<@AB@ADDDC2?@?CCCCCAB==:=;?>?>08059B?A>AD<<B=B?B>AAB:?==8777?@BCDBBBBBBBBBB@@@@999@A=AA@@A??:?@A@A???B?
@ATNG8:00727:06249
GATGGTAGAGAGAGCTCTCTCATCGTACTCATTCGTTTCGGAAGAGACAGGTACGTTAATAGTTAATAGCGTACTTCTTTTTCTTGCTTTCGTGGTATTCTTGCTAGTTACACTAGCCTTCCTTACTGCGCTTCGATTGTGTGCGTACTGCTGCAATATTGTTAACGTGAGTCTTGTAAAACCTTCTTTTTACGTTTTACTCTCTTAAAAAAATCTTGATTCTTCTAGAGTTCCTGATCTTCTGGTGTCTGATCTGTATCACTACCATCGATGGATCTTAGTCT
+
BA:;7:=BBBBBCBBAABCCICCCCBBBBBBA;AFCC?CCACABBBDCCC?BCBBB=@>@ADD@E@BBAABFCBB?AAAA@2AB?BBBB>BCBB<??@=@A?BABBAB?BBBBBCCC?C@D<A>=A>>>5587;;ED=BAA???<:;@?>>>@;;6;=<9=;6=8=>>>>785A<?AABB6@8=8:::::*:<8888(8889;56-565655"/33/...4;958>>8<7:3:3:9<=?@;;;:;??@;;;??>>>?;;;>A?=>:;;;BAA@<@@;;7;B???
@ATNG8:00731:06228
GATGGTAGTGTCATATGAGAGTGTGTACTCATTCGTTTCGGAAGAGACAGGTACGTTAATAGTTAATAGCGTACTTCTTTTTCTTGCTTTCGTGGTATTCTTGCTAGTTACACTAGCCATCCTTACTGCGCTTCGATTGTGTGCGTACTGCTGCAATATTGTTAACGTGAGTCTTGTAAAACCTTCTTTTTACGTTTACTCTCGTGTTAAAAATCTGAATTCTTCTAGAGTTCCTGATCTTCTGGAGATACACATGATACTCTACCATCGATGGATCTGATTCT
+
/<887;=ABACCC@ABGGFGCCCCCBBBDCBB@CBCC>CF@C@CCBBBDC@CDCCC@C@BBCB@C@DCCDA@@BB@CBDDD3BB@BCED?DCBCACBB=BB=CACECCACCCCCGDGADDD?B@BBDCBBCC?CCBB>BCCDCCCCCCCCCBBBB@BCD?BB?C?BCAAACCBC@CBAAB7A=A<;;;;;*;ACCB=AACDCCDDDEACCCD5DBBDCECACC@CCDCCCC@B@BBBBBC?BBB=@ACCCCCBBBCCCBBABC;;8;BBBBBCACABACCD?BC
@ATNG8:00733:06216
GATGGTAGTGTCATATGAGAGTGTGTACTCATTCGTTTCGGAAGAGACAGGTACGTTAATAGTTAATAGCGTACTTCTTTTTCTTGCTTTCGTGGTATTCTTGCTAGTTACACTAGCCATCCTTACTGCGCTTCGATTGTGTGCGTACTGCTGCAATATTGTTAACGTGAGTCTTGTAAAACCTTCTTTTTACGTTTACTCTCGTGTTAAAAATCTGAATTCTTCTAGAGTTCCTGATCTTCTGGTATGACTAGTGTACTACTACCATCGATGGATCTGAGTCT
+
;@CC?ABBCBBDGBCBEGCCBCCBCBBBDC;;;;CCG=BC>@=@CCCCCB@CCFFC@B?BCCD@D?CCCCBBBBD@AAAAA2AB?BADE>CBBB@CCC@CCACGCCBC@BBCCCCCCACCD?@?BDCCCCCE?BBCC?BCCCCCCCCCCCCCCBB?CCD?CC?C?BBBBBBCCB?AAAA@9@>C>;;;;;*;A;;;8;CBCCCCBBB5;;;;*;C@AAACACD@DDDCCCC?B?BCCCCC?CCC@CECCCCCCCCCBAACCCCCC@CCCCCCD@DBCBBCCCCB
@ATNG8:00741:06211
GATGGTAGTGATACAGATCAGACACCAGAAGATCAGGAACTCTAGAAGAATTCAGATTTTTAACACGAGAGTAAACGTAAAAAGAAGGTTTTACAAGACTCACGTTAACAATATTGCAGCAGTACGCACACAATCGAAGCGCAGTAAGGATGGCTAGTGTAACTAGCAAGAATACCACGAAAGCAAGAAAAAGAAGTACGCTATTAACTATTAACGTACCTGTCTCTTCCGAAACGAATGAGTACGATGAGAGAGCTCTCTCTACCACTCGATGGAATCCTGAGTCT
+
:>>>:>>>C@@>>??=666@>>>>>9==>@BBCCCB@C?CBBBBCC?CC?C@CB@:8777$98@@BBBAAA???5>@;;;;<*<G?B@CDD;AABABBBCBA@00+0;==8=AB<?@BABCDDCCCCCCDCB@AA;;7<BCAACCA>BADCC@BBBCCCCC?CBAAAC@BB?BBB9??A@@;@AA?BECCC3CC?BBBBBBBAA9<8;:;=1818DBAB@BDBBA::6:6:AD<BBB?BAAABBBCC::9>BDBBB>A66698//(/:7.2277-5-596;99;>>>
@ATNG8:00744:06212
GATGGTAGTATAGAGCTCTACATAGTACTCATTCGTTTCGGAAGAGACAGGTACGTTAATAGTTAATAGCGTACTTCTTTTTCTTGCTTTCGTGGTATTCTTGCTAGTTACACTAGCCATCCTTACTGCGCTTCGATTGTGTGCGTACTGCTGCAATATTGTTAACGTGAGTCTTGTAAAACCTTCTTTTTACGTTTACTCTCGTGTTAAAAATCTGAATTCTTCTAGAGTTCCTGATCTTCTGGATACACTCATGTGCACCTACCATCGATGGATCTGAGTCT
+
5BCC@BBBB>BDCCCB@ABCCBBCCC@@@D@??@CCC>CC@B???@CCCC@CCCBA?A=??BB?BABBBBBBBBB8A@???.>>>BBCC>BBBB?BBC?CC5:9BGCB?BCCB>>??;???:>:>AAA;==><@A@?;?@ADA@??@>>@?>>>>:8::<@A<?;?AAAA>>>A:>>ABA5A<A7;;AAA/@@@@B8>;;;;;??@@<@@@@/?;;;@<@;>><@@AA???=C=>>?ABB7;:@<AAAAAAAA<<<AAAAB:;=>:>=>@@@?<@>>==AACAA
@ATNG8:00745:06255
GATGGTAGTATAGAGCTCTACATAGTACTCATTCGTTTCGGAAGAGTCAGGTACGTTAATAGTTAATAGCGTACTTCTTTTTCTTGCTTTCGTGGTATTCTTGCTAGTTACACTAGCCATCCTTACTGCGCTTCGATTGTGTGCGTACTGCTGCAATATTGTTAACGTGAGTCTTGTAAAACCTTCTTTTTACGTTTACTCTCGTGTTAAAAAATCTGAATTCTTCTAGAGTTCCTGATCTTCTGGGTCTCTCTCTCACGCACTACCATCGACACTCCAAAGTCT
+
5BB=?BCCCCBBBCCCBCCCCBAAGG@@@C:::;CCD=;;;;@BBBCBAA>ACBBB>B?BB??<?>AAAAAB???<@@>>>,9949ABA;??@@=AAB@BC9<;CBBB@CDIGECBB@CBC@C@CCBBBBBB>AAAC?BBHBCBCBBBBBBAAAA>B@@<@D>B>BCBBBBBBC7;;AAA9@@E>;;;;;*;@ABE=AACBCBB@CA4:;::9$9<:@@>B9BC:=BCCBBC>B>BBABCA>AABB<BCBBBBBBBBBBBBBBCCC@BCCCHB<;;B=AA<ABCC
@ATNG8:00749:06219
GATGGTAGATATATGCACGCTCTACCAGAAGATCAGGACTCTAGAAGAATTCAGATTTTTAACACGAGAGTAAACGTAAAAAGAAGGTTTTACAAGACTCACGTTAACAATATTGCAGCAGTACGCACACAATCGAAGCGCAGTAAGGATGGCTAGTGTAACTAGCAAGAATACCACGAAAGCAAGAAAAAGAAGTACGCTATTAACTATTAACGTACCTGTCTCTTCCGAAACGAATGAGTACGTGTGACGTACGTGAGCTACCATCGATGGATCTGAGTCTATCAATCTGAGTCT
+
BCCC?CCCCCCCCCBBBCDBBBDCC?BBC?CCCCCD?AAACCBBA>AB?C?CCCA@@@@2??BBCBBBBCCCB;A@AADDG5BC@C@CCC;CCDACCCCBBB994;@BC?CDD@DEDBBBBCCCCBBBCBB?ACCC?BABABB??<@@DCC?CDDCCCCC@CBCCAA?BC@BBB=??AAA;A@@<@AAAB3BC@B999CCC:;8;<@@@A<><?@BBA?BB@@?BB<?=@CC>DCC?BBBBBBCBBBAAABBFCBB@AABBCCC?CBBBCBB?BBCCCBBBBAA==;:>=<=><<>@
@ATNG8:00756:06216
GATGGTAGTAGTACACTAGTCATACCAGAAGATCAGGAACTCTAGAAGAATTCAGATTTTTAACACGAGAGTAAACGTAAAAAGAAGGTTTTACAAGACTCACGTTAACAATATTGCAGCAGTACGCACACAATCGAAGCGCAGTAAGGATGGCTAGTGTAACTAGCAAGAATACCACGAAAGCAAGAAAAAAGAAGTACGCTATTAACTATTAACGTACCTGTCTCTTCCGAAACGAATGAGTACATAGATATACGTATAGCTACCATCGATGGATCTGAGTCT
+
CCBB?BDCB=A==CCBCEFFCBBCC@CCB?CCCC@A=A?AACCDCD@CF?B>BBBCCCCC3C?CBCAAABBAB@8??;;;;;*;C?BFDDD;CDGBECCBBA@;:4;=??=@@@>ADBCCCCCCCBBBBCBB@BBBB=@@BBBBBC?D?BCC?BBBBCCBB?AAAAAB;@C>879799BDD>B?=9999999%9?<794:;=?@@<@<@@AA=B=A@CAA>ABBCBBB?B?CCF?B??>?BBCBBBCBBBCB@@@A@@@>>>?D?@:>>>?AAA=A??@@@>777
@ATNG8:00758:06250
GATGGTAGCACACGAGATCTCATCGTACTCATTCGTTTCGGAAGAGACAGGTACGTTAATAGTTAATAGCGTACTTCTTTTTCTTGCTTTCGTGGTATTCTTGCTATTTACACTAGCCATCCTTACTGCGCTTCGATTGTGTGCGTACTGCTGCAATATTGTTAACGTGAGTCTTGTAAAACCTTCTTTTTACGTTTACTCTCGTGTTAAAAATCTGAATTCTTCTAGAGTTCCTGATCTTCTGGGTCTACGCTCGTCGCGCTACCATCGATGGATCTGAGTCT
+
6B=E@DDAABCBCCCGKBCBDCGCDCBBDCBB?BBBG?GGAFABBACBBCAGCAAA@C@BBBB@D@CBABABBBB?B@@A@1?><<?AB=BCCB>@AB@BB@BBB>>>:?BAABBAA>ADC@B?BC@B@@@@<@A>>:==>=>>????????@?@7;;B=>><><?@@@@@@FF:==>>>3>>D;>>@@@/@E???8?=:;;=>;;;4:::;*9:::;6=:>A>@@?A==><A;AAAACD6;;DD;@@@@@@@@@@A@@@@::;@=AAAD@@@=@@@>>>>>BB
@ATNG8:00759:06215
GATGGTAGTATCTGCACACTCTGTCCAGAAGATCAGGAACTCTAGAAGAATTCAGATTTTTAACACGAGAGTAAACGTAAAAAGAAGGTTTTACAAGACTCACGTTAACAATATTGCAGCAGTACGCACACAATCGAAGCGCAGTAAGGATGGCTAGTGTAACTAGCAAGAATACCACGAAAGCAAGAAAAAGAAGTACGCTATTAACTATTAACGTACCTGTCTCTTCCGAAACGAATGAGTACACATCGTCGTGTCGTGCTACCATCGATGGATCTGAGTCT
+
5<CC@CCDCCCCBCCCBBBCDDDBB?BCC@DCCBBC@C@BCCCDCC@BB?B?BBCBBBBB3B?CCCACCBCBBB=AA@ABAA2AB>A8;;;6;CCAGABACCCBB@B@BB?BCC?AAAACBCBCBBCDCCCD?CBBA?ABCCBBAA?B@CBB?AACCCCBA=AAACDD?AB?@>??BBAAA<BAA?ACCCC3CC?C???BBA<=8=8=>@@<@=@EE@@>@A???CB?B?BDF>A@@?BCCCCCAAACCCCBBB?@>AAA@BBAA=AA@@BA@=ABBBBBBBCC
@ATNG8:00761:06224
GATGGTAGTAGTACACTAGTCATACCAGAAGATCAGGAACTCTAGAAGAATTCAGATTTTTAACACGAGAGTAAACGTAAAAAGAAGGTTTTACAAGACTCACGTTAACAATATTGCAGCAGTACGCACACAATCGAAGCGCAGTAAGGATGGCTAGTGTAACTAGCAAGAATACCACGAAAGCAAGAAAAAGAAGTACGCTATTAACTATTAACGTACCTGTCTCTTCCGAAACGAATGAGTACTGTATCTATGTGTGCGCTACCATCGATGGATCTGAGTCT
+
ADDD?CCCCCAACCCDDCCCECCCC?CBB?CCCC@A?A?BBCCCDC?BB=B@CCC:::::.:?CBBCDCBC?>>5;>99::;*;C>D=AAA9AHHIGACACCCCB?CAAA?ABB?CBBBCDCCCBBBBBBBC?CDCC?ABBBBBBB?C?CBC?CCCCCCAC?CCAABA?BB??>?;??ABB<AAA?BBBBB3BB@B??;AAAA@<@:>>>><><A=A@?=?CBBBAA?B?BBB>BAA>ACCCCCCBBBBBBAAAACCCB::;>>>;>AA@@=A=A???B???DC
@ATNG8:00763:06211
GATGGTAGGAGACACGTCGCACACGACTCATTCGTTTCGGAAGAGACAGGTACGTTAATAGTTAATAGCGTACTTCTTTTTCTTGCTTTCGTGGTATTCTTGCTAGTTACACTAGCCATCCTTACTGCGCTTCGATTGTGTGCGTACTGCTGCAATATTGTTAACGTGAGTCTTGTAAAACCTTCTTTTTACGTTTACTCTCGTGTTAAAAATCTGAACTCTTCTAGAGTTCCTGATCTTCTGGGCTGCGCTGATATCGCTACCATCGATGGATCTGAGTCT
+
::BA?BCG@AABCCDBBCBBCCCBA@ACC;:::CCC>CCAC@CCCDDBB?CCBA@>A?BCBB?C@CDBBBBB@A=::899.:>=BBBC>BCBB?BBC@BB?98:CAA>ACCBB@AA>C?C>A;AAA>>>??<@A>>;>AAAAAA:;;B>>>>>>=788=@@<@=A@@AAABBB:??ABB5A<@<@@AAA/AC@@@:@?@???B=?</7778(8===A=>==A<BABA>>=<@<@;;;>>766==6=///=999>>>???@>>>:==>:;;>=EB;:;>>>@@
@ATNG8:00763:06225
GATGGTAGACACGTGTGCTCTCTCGTACTCATTCGTTTCGGAAGAGACAGGTACGTTAATAGTTAATAGCGTACTTCTTTTTCTTGCTTTCGTGGTATTCTTGCTAGTTACACTAGCCATCCTTACTGCGCTTCGATTGTGTGCGTACTGCTGCAATATTGTTAACGTGAGTCTTGTAAAACCTTCTTTTTACGTTTACTCTCGTGTTAAAAATCTGAATTCTTCTAGAGTTCCTGATCTTCTGGATAGCGACGCGATATACTACCATCGATGGATCTGAGTCT
+
;BCC?CCDDDDAA@EBBFGGCCCCCBCBBD<;6;BBB<CD@CADECDBBB@DBBBC@C@AAAB?B?BBBBCCB=C=>=888)<917733,3;;A?BBB?BC@BBCBBC>AACBBB@>;>>><A<AAAA@:::<@@AA<A?>>>>>>>>@@AAAAA<>>><@@<@<@@???A@@?<>;;;;/;:=:8////(/<///)//7766;=;;38775(56:8A:>:>><?@@@788=A<@?A==@///=9=@@D@@AAA?;;;????>>>=B==>A=<8=?778=>=@?
@ATNG8:00717:06286
GATGGTAGTCTCAGATAGTCTATAGTACTCATTCGTTTCGGAAGAGACAGGTACGTTAATAGTTAATAGCGTACTTCTTTTTCTTGCTTTCGTGGTATTCTTGCTAGTTACACTAGCCATCCTTACTGCGCTTCGATTGTGTGCGTACTGCTGCAATATTGTTAACGTGAGTCTTGTAAAACCTTCTTTTTACGTTTACTCTCGTGTTAAAAATCTGAATTCTTCTAGAGTTCCTGATCTTCTGGACAGAGTGTGCAGATACTACCATCGATGGATCTGAGTCT
+
4996:>>B???CDCCFHCBAABCBCBBD@@;;6;ABB<BC?B?CDEDGDD@CB@AB?B@AA?A<A>AAA@?995;:<<==?)::488?B;@5956;5/*/:*//::/976BCBCBBB?CBC@C@AAABBAAEACCBB>BBBBBBAAAA<<<@@@@<@@@=@A@B=A@@@>@@@B;?@@@C7@=B;A@BBB.<;BCC9;<;9?=@99/:<=@@0@00//,/6?@?BB@??::493<<354?;>?@>@BBBBB>><000000>A@BC@::;A998=?>??CDBBAC
@ATNG8:00722:06273
GATGGTAGAGAGACTGTAGCGCACCCAGAAGATCAGGAACTCTAGAAGAATTCAGATTTTTAACACGAGAGTAAACGTAAAAAGAAGGTTTTACAAGACTCACGTTAACAATATTGCAGCAGTACGCACACAATCGAAGCGCAGTAAGGATGGCTAGTGTAACTAGCAAGAATACCACGAAAGCAAGAAAAAGAAGTACGCTATTAACTATTAACGTACCTGTCTCTTCCGAAACGAATGAGTACAGAGAGTACGATATGTCTACCATCGATGGATCTGAGTCT
+
5=>?;?AABCCCBBB;;;AAA@>@B<BCGGDCBADC@B>@@BBBBB?BB?B@CDA??===,=9=AAA@A@@9::,:>A===9(9;6;.555&5<<76966?C>BB?B@CC@BBB@BBBBCCCFCCCBBBCCC@CCCC;;<BBCBCF@C?B@@=@@@@@AAC?BABBAA>AF?BB=133887.88828===B1BB>AABBBA@@@7;7;@@@=A=A?BCB@CAAA???>B@BCK>AAA?BBBBBDBBBB???B???BFBBABC@AA<@@BBB>>:==A@=888AA
@ATNG8:00724:06262
GATGGTAGACACGTGTGCTCTCTCGTACTCATTCGTTTCGGAAGAGACAGGTACGTTAATAGTTAATAGCGTACTTCTTTTTCTTGCTTTCGTGGTATTCTTCTAGTTACACTAGCCATCCTTACTGCGCTTCGATTGTGTGCGTACTGCTGCAATATTGTTAACGTGAGTCTTGTAAAACCTTCTTTTTACGTTTACTCTCGTGTTAAAAATCTGAATTCTTCTAGAGTTCCTGATCTTCTGGGTGTATCAGCGAGTATCTACCATCGATGGATCTGAGTCT
+
55BB?CCBCBBBB@ABECCCAB@BCA@BBDBB@BCBB=BB?B@CCECCBB>BCBBB@D?BBAA?B?CBBBBBBA?=99:::(9;=AAAA=ABBF?BBC?CD?BBAAB?BBB>=>BB@B>>:><@@BA@>>>;>>AA<AAAAA>?=??@CC?>>@<=>=9=D=D9=<AAAAAAA6<<AAA5A<A9<<AAA/>??AA7<=<=>>>>>@=BBBB/A;;;C=C=AA<AA???AB=B;@@@@;;8;>@D:;;:@@>?<=<>>??@???B7;<A@@@A<A@@@@??>>>
@ATNG8:00728:06275
GATAGATATATGCACGCTCTACCAGAAGATCAGGAACTCTAGAAGAATTCAGATTTTTAAGCACGAGAGTAAACGTAAAAAGAAGGTTTTACAAGACTCACGTTAACAATATTGCAGCAGTACGCACACAATCGAAGCGCAGTAAGGATGGCTAGTGTAACTAGCAAGAATACCACGAAAGCAAGAAAAAAGAAGTACGCTATTAACTATTAAACGTACCTGTCTCTTCCGAAACGAATGAGTACGTGCTGACGTACGTGTGCTACCATCGAATGGATCTGGAGTCT
+
><<===;:;<566==>666?=<4955.55;;54.4.448<<;<9;=9<8=;777;;;+;///9768999;;;193/////$//)/1666*689288:998899,30396==>8::::666<==;;;:;;A=@BAB=@@ABBABA;A9A;;5;AAB;;9B:@9599959@=?>>9;>889*9991999999$9939<888==B=8=>=;;:+65(5:::9:9=44444.4.444(4883833/9///88888::44/6///6663336666//(/83666682333<;
@ATNG8:00731:06308
GATGGTAGTGTGTCTCTGAGAGTAGTACTCATTCGTTTCGGAAGAGACAGGTACGTTAATAGTTAATAGCGTACTTCTTTTTCTTGCTTTCGTGGTATTCTTGCTAGTTGCACTAGCCATCCTTACTGCGCTTCGATTGTGTGCGTACTGCTGCAATATTGTTAACGTGAGTCTTGTAAAACCTTCTTTTTACGTTTACTCTCGTGTTAAAAATCTGAATTCTTCTAGAGTTCCTGATCTTCTGGTAGAGCGTGCATATATCTACCATCGATGGATCTGAGTCT
+
CCCC?CCCCCBACDCDCBCCCBCBBCCDCBBB?BCCC=AC?C?CBBCBBB?BDDDD?C>BBCC?C@DDCBCCCCA>:9999.9A@DCCC=CCCC@EDCBJD?BBCCCC@BBBBBCDD?BBD@C?ECCBCBBB>BBCC?CDCBBBCBDDDDC@@@A@DCC?BB?C?BBDDDCCCC@DBBBB<B@D>;;;;;*;BBBC>CCCCCCECCC@CCCE5CBCBB@D@CB@DECBBAB?B@:::CCC?BBC@CCCCBBBBCDCBBBBBBBCC@CABBBBB>@BBCCBBB@@
@ATNG8:00732:06274
GATGGTAGCAGACGTGACAGAGCGCCAGAAGATCAGGAACTCTAGAAGAATTCAGATTTTTAACACGATAGTAAACGTAAAAAGAAGGTTTTACAAGACTCACTTTAACAATATTGCAGCAGTACGCACACAATCGAAGCGCAGTAAGGATGGCTAGTGTAACTAGCAAGAATACCACGAAAGCAAGAAAAAGAAGTACGCTATTAACTATTAACGTACCTGTCTCTTCCGAAACGAATGAGTACGATGAGAGAGCTCTCTCTACCATCGATGGATCTGAGTCT
+
CCBC?CCBBBCBBBDCCCCEDDCAA@BCE@BBDCBA>A>A@@@CBB?AC?C?BBDACCCC2A>ACBBBBBDBBA9?>9;;;;*;I=B=AAA9BEEAHCCCCBBBB>B@CC@BBC@CBBACCBBBAACBBB@@<@CDD=AACDBBBB>B>BBB?BBBBBBBB?BBBBBB?AC?CBB=?A???9?@@;9:9:9(9:29@@@ACC>?>??AA>?9>;>DCCC?CCA>:;;<@;@AA:ACD@DDBBBBBBBBBBAABCBBA?@B@BB==;>BBBDCC?CCC@=ABBBB
@ATNG8:00733:06277
GATGGTAGCTCTGCTCTGACTCTCGTACTCATTCGTTTCGGAAGAGACAGGTACGTTAATAGTTAATAGCGTACTTCTTTTTCTTGCTTTCGTGGTATTCTTGCTAGTTACACTAGCCATCCTTACTGCGCTTCGATTGTGTGCGTACTGCTGCAATATTGTTAACGTGAGTCTTGTAAAACCTTCTTTTTACGTTTACTCTCGTGTTAAAAATCTGAATTCTTCTAGAGTTCCTGATCTTCTGGGTGCGCTACAGTCTCTCTACCATCGATGGATCTGAGTCT
+
BBCC?BCB@@;ABBABBCCCCCABBBBBCA;<8;BAC>CD?B?CCCCCCCACBBAA?AABBBB@HBBBBC>>>==:=BBBB5BC@CBBB=A@AA?B@@<>C=@@ACCC@CBBCBCBB?BAA>A@CCCCCDFD@CBCB@CCCCCCBBBCCBBBCCC?B@?<@B?B?CCCCBCC;;79@@<@2@=C<::::;*;BBBC>AAB@@@>:5999===,>A@?@>@@CC@DCBDB;;8;?BBACBB?B@BA;A@@BBBCCCBBBC;;;B@A=@CCDBBCABCBCCCCB??
@ATNG8:00741:06273
GATGGTAGTACATGATAGACGACACCAGAAGATCAGGAACTCTAGAAGAATTCAGATTTTTAACACGAGAGTAAACGTAAAAAGAAGGTTTTACAAGACTCACGTTAACAATATTGCAGCAGTACGCACACAATCGAAGCGCAGTAAGGATGGCTAGTGTAACTAGCAAGAATACCACGAAAGCAAGAAAAAGAAGTACGCTACTAACTATTAACGTACCTGTCTCTTCCGAAACGAATGGTACGATGAGATCTCGTGTGCTACCATCGATGGATCTGAGTCT
+
C=C>;?BB@;;>BCCBCCCD;;;BBGHBC@DCBDBB@B@CCFBBAB@DB?B=???::;;;*;<FDCBCB@AEEF9BB:::;:*;C>@>BBA8BCC@CCCBBBBBB>B@CB@BCC@CCCCC@BABBABBBBCD@CFAA?ACCCDE;;;;?CAA?ACCCCCBB?BDDCCC@BB?A??:=>:99/9@@?BCFEE3>?<?CCCBBBBA::59>@@2937=B@B=AABA@AB=@=@BB<BBB>AB?BBBBBAAAAA??>@AAABBBBBB@AAABBBA?BBBB?@A==8
@ATNG8:00742:06262
GATGGTAGAGAGAGCTCTCTCATCGTACTCATTCGTTTCGGAAGAGACAGGTACGTTAATAGTTAATAGCGTACTTCTTTTTCTTGCTTTCGTGGTATTCTTGCTAGTTACACTAGCCATCCTTACTGCGCTTCGATTGTGTGCGTACTGCTGCAATATTGTTAAGCGTGAGTCTTGTAAAACCTTTCTTTTTACGTTTAACTCTCGTGTTTAAAAATCTGAATTCTTACTAGAGTTCCTGATCTTCTTGCAGACTCTCACACGCCTACCATCGATGGATCTGAGTCT
+
<DDE@CCB?A;BB?B@<A>?>;;;>666<;;;7966=4<=1515;==>DD@DCBAA5:.4:44.4.439::;<<<:=<===+884977813??A4:5;48=6=;;887483338<<<7=7737276655553.33..(.3335555598882228699505838(/...3359::462222&2+22'26888)66777'-(-----578==)2222$222.3.32./)/8888:88;?7=>?::66;;59///;9;<AA>>?@=8388=69///8864;9///999>@
@ATNG8:00747:06307
GATGGTAGGACGAGCGTCGTGAGAGGTACTCATTCGTTTCGGAAGAGACAGGTACGTTAATAGTTAATAGCGTACTTCTTTTTCTTGCTTTCGTGGTATTCTTGCTAGTTACACTAGCCATCCTTACTGCGCTTCGATTGTGTGCGTACTGCTGCAATATTGTTAACGTGAGTCTTGTAAAACCTTCTTTTTACGTTTACTCTCGTGTTAAAAATCTGAATTCTTCTAGAGTTCCTGATCTTCTGGGCTGCGCTGATATGCGCTACCATCGATGGATCTGAGTCT
+
////)-5:4/////-57////;;5546===><;6:444(4:5;8;;;??<<7;@BDC@B=AA;;5:49:96CCB@@:00000$/0*/:::.945<.55;.554999;45.55555955.5<<7<:>=;?959?244::5;@=@?>799////99996:==8==5:044;95569A995559&5.5469GGG1><699,559559965;:B>>?+;;;<<8;6:;7/0///9:+529C>==>899AB9@999;>>;=?B<@@@9:9@9:96==BB;BA@?B??988
@ATNG8:00749:06260
GATGGTAGTGCGTGAGAGAGAGACCCAGAAGATCAGGAAACTCTAGAAGAATTCAGATTTTTAACACGAGAGTAAACGTAAAAAGAAGGTTTTACAAGACTCACGTTAACAATATTGCAGCAGTACGCACACAATCGAAGCGCAGTAAGGATGGCTAGTGTAACTAGCAAGAATACCACGAAAGCAAGAAAAAAGAAGTACGCTATTAACTATTAACGTACCTGTCTCTTCCGAAACGAATGAGTACGTGTGACGTACGTGAGCTACCATCGATGGATCTGAGTCT
+
CCB>9>===666666@EEDCBB@@B8AAAAFFDAAC@CC=BBAAAAA?AD@C?BBBBBBBB+B<>=BBA@A@=?=5:8;;;;;*9B>A<CCC:DCC@ECCBCBBBB?B@;;8;AB?BBBBDCBBCCCCCCAAA@CCBB@BCCBCC;:8;?B@@?ABBCBCCC@CCCCCB?AA;??@:>=BDD>BBB?@@AAA@(@C?B?>?BBB=>6:577==5?;>=BAC@CCCBABB491899.7;;9;<?ADCCBBBA@@???>>>=?=?@===8>AA@AAD@CBBBBAAA87
@ATNG8:00752:06292
GATGGCGACATACATACGCGCCAGAAGATCAGGAACTCTAGAAGGATTCAGATTTTTAACACGAGAGTAAACGTAAAAAGAAGGTTTTACAAGACTCACGTTACAATATTGCAGCAGTACGCACACAATCGAAGCGCAGTGAAGGATGGCTAGTGTAACTAGCAAGAATACCACGAAAGCAAGAAAAAGAAGTACGCTATTAACTATTAACGTACCTGTCTCTTCCGAAACGAATGAGTACGTGTGCGACGTGTCTCCTACCATCGATGGATCTGAGTCT
+
BBAA>AABBCBCCCCCBCCC@@CEE?BBBBCC@E>@@CCBCD@C?BB?A??;====.>?ABBBB><>>>=8<@<<<<<,>@=A@CDC9CCC?BA>>???@A:>>?<@?@:>=A@@=>>@888>===A<??BB<>;;;>>688;>8=;;4:::::>>>;?==<>>;=A8<77068///(//-(-6555'--(.75569222/5.5955/6/6>>??;?BBB>>>7:4676(2;73<;;8///898559;;7778>==<;?DD<A???B@@=@@??????>>
@ATNG8:00754:06288
GATGGTAGCAGACGTGACAGAGCGCCAGAAGATCAGGAACTCTAGAAGAATTCAGATTTTTAACACGAGAGTAAACGTAAAAAGAAGGTTTTACAAGACTCACGTTAACAATATTGCAGCAGTACGCACACAATCGAAGCGCAGTTAGGATGGCTAGTGTAACTAGCAAGAATACCACGAAAGCAAGAAAAAGAAGTACGCTATTAACTATTAACGTACCTGTCTCTTCCGAAACGAATGAGTACCTCTCAGACGCTCGTCCTACCATCGATGGATCTGAGTCT
+
5CCB?BBCBBBBEDCCBBCCCCCCC?BBB@DCCCBB@C@CBBACCC?CC=B?AABBACCC3C>@ACCCDBAABB;A?:;;;;*;B=B@DEE;DCHAGCCBCCCAA>B>BC@BBC@CCBBCCCDCCBBCBCDD?BBBB?BAAAA@@>BC@CBB>BDCCCCBA?ACCBBB@AA>AAA?BABBC>AAA=@@@@@2@B?BBBBCBAAA;A:??AB:>:>BCBB?BCBBBBB?B?BBB>CBB?BCCBBBB?>>>BCBBBB@B>>>@<@BC<?@===BD;@?D?>>>>>>
@ATNG8:00762:06285
GATGGTTGCGAGCGAGTGTGTATACCAGAAGATCAGGAACTCTAGAAGAATTCAGATTTTTAACACGAGAGTAAACGTGAAAAGAAGGTTTTACAAGACTCACGTTAACAATATTGCAGCAGTACGCACACAATCGAAGCGCAGTAAGGATGGCTAGTGTAACTAGCAAGAATACCACGAAAGCAAGAAAAAAGAAGTACGCTATTAACTATTAACGTACCTGTCTCTTCCGAAACGAATGAGTACGATGAGAGAGCTCTCTCTACCATCGATGGATCTGAGTCT
+
A;@@7;29@BCBBCCCDCDCECB;;49BB@DFBBBB?A9;;ECBCE=@@AC@CCDCCCCC3GADCCCFCBBBBB?BGCDDEC;A@6;49?A49:C>BBABBCB@@;@<@@=@CB?BBBBCCBBCDDBBBCAA=ABBC>BBCBBA;;7<?BBA>BDBBBBCB?AAACCB?BB????8:9@@A;@:91999999$9949<88=<AB=?B?BBB?7;7;@CDC@CBBBBBC@C@BCH>DCC@BBBBCBBBCBBBBBBBBBBBBBBAB>>;>BBBBBC?B@<;AA>;;;
@ATNG8:00716:06321
GATGGTAGCGCACACATAGATACAGTACTCATCGTTTCGGAAGAGACAGGTACGTTAATAGTTAATAGCGTACTTCTTTTTCTTTGCTTTCGTGGTATTCTTGCTAGTTACACTAGCCATCCTTACTGCGCTTCGATTGTGTGCGTACTGCTGCAATATTGTTAACGTGAGTCTTGTAAAACCTTCTTTTTACGTTTACTCTCGTGTTAAAATACTGAATTCTTCTAGAGTTCCTGATCTTCTGGAGATATCATCAGCGAGCTACCATCGATGGATCTGAGTCT
+
B<<D@B?;<?BBBBBDDEBBA;;99<<<<ABAAA@A;@B@B?BCCD<9;:C<<;;659AAAB>B<BBC==;;;<7<<;;;'4::(9:;;4556=7<<<=<;.59999@>>DCCCD@@9:::49<E9::AABB<@@AB?;;:CCCCED;;;BAAA@=@@BAED@C>@@@@BABBB?BBBCC:B?B>@AAAA,@A@AA0;;AAA@;;0>+000)0////;294;=8<;;;<<<8=9?::::?5:=B69:@BAA@@@BBBCCA@@;;;@CB;;;=@9>000=@>@@@
@ATNG8:00717:06316
GATGGTAGTATCTGCACACTCTGTCCAGAAGATCAGGAACTCTAGAAGAATTCAGATTTTTAACACGAGAGTAAACGTAAAAAGAAGGTTTTACAAGACTCACGTTAACAATATTGCAGCAGTACGCACACAATCGAAGCGCAGTAAGGATGGCTAGTGTAACTAGCAAGAATACCACGAAAGCAAGAAAAAAGAAGTACGCTATTAACTATTAACGTACCTGTCTCTTCCGAAACGAATGAGTACATAGATATACGTATAGCTACCATCGATGGATCTGAGTCT
+
4BA@<BBB@;;ABBCCCDCCCBCCCBCCC@BBBBBA=A?BAABB@@<@@=??A>@???<<,=;??ABCBAA9:9,9@;;;;;';?992999&5;>6<A>BBB@;;6;@AA=CEE@CA@@BDGCGEGBAA@AB?BBBB=@@@@ACBB?C?D;;:;BBAABCC?BCCBAB?CB?AAA>AABAA=BAA>BCCCCC)BB?B999BBA@@;@;@@AB<@<??BAA?ABABCBC@C9;:D>BBB>AABB?@?DDEDBAAAAAC@@A;;;>>>:>???AAB;???BBBA888
@ATNG8:00723:06328
GATGGTAGGCGAGAGTGAGACGCAGTACTCATTCGTTTCGGAAGAGACAGGTACGTTAATAGTTAATAGCGTACTTCTTTTTCTTGCTTTCGTGGTATTCTTGCTAGTTACACTAGCCATCCTTACTGCGCTTCGATTGTGTGCGTACTGCTGCAATATTGTTAACGTGAGTCTTGTAAAACCTTCTTTTTACGTTTACTCTCGTGTTAAAAATCTGAATTCTTCTAGAGTTCCTGATCTTCTGGCGCTCTGTCACGTCTGCTACCATCGATGGATCTGAGTCT
+
6>>?;CBB@BBBBLCCDCCCGIFBAAB@A@AA=@ABB=@@<@=@@?AAAA?BAAAA;@<??@@<A::8BCCA?@@9::998'9>;8333,3::;8@A?;@@:999??A@CCCBBBBB?====A<@??=====<???A:=====??????@B==:;188:9==5;7:@@@BBA??;>AAAB5@<@:==@@@/>=;;;1:::;;;=>=>;<=<=,9///;5=0;;;@==>?@B=B<??=<<>3788<???@???>>@@@A>>>>?AA6;777///9777==::///
@ATNG8:00725:06320
GATGTAGAGAGACTGTAGCGCACCCAGAAGATCAGGAACTCTAGAAGAATTCAGATTTTTAACACGAGAGTAAACGTAAAAAGAAGGTTTTACAAGACTCACGTTAACAATATTGCAGCAGTACGCACACAATCGAAGCGCAGTAAGGATGGCTAGTGTAACTAGCAAGAATACCACGAAAGCAAGAAATAGAAGTACGCTATTAACTATTAACGTACCTGTCTCTTCCGAAACGAATGAGTACTATGTAGAGCTCTATACTACCATCGATGGATCTGAGTCT
+
>BBBBBCCCDBBBBCCDBCBCBBG>CBA>BCCCCC?B@BBBBECB?BC?C@BAAACCCC2C?BAACCCCC>>>7;>9;;;;*;E?EACCC<CDDACCCCBBC996;?BB@CCD?BCCDCCCCBBACBBBCC?CBCC>AABBBAAB?D@C??=?DBCBAAC?CCCCA@>AD@BBA<>>CCC>B>>8===7?ABB@@AAA??BBD@D?BBDC?B?AAAAA?ABAAABB@B@BCC=BBC?AAACCCCCCCCBBBB?A>>>>@?@A6535AA@B>B?AAAABBBBBB
@ATNG8:00731:06338
GATGGTAGTGCGTGAGAGAGAGACCCAGAAGATCAGGAACTCTAGAAGAATTCAGATTTTTAACACGAGAGTAAACGTAAAAAGAAGGTTTTACAAGACTCACGTTAACAATATTGCAGCAGTACGCACACAACCGAAGCGCAGTAAGGATGGCTAGTGTAACTAGCAAGAATACCACGAAAGCAAGAAAAAGAAGTACGCTATTAACTATTATCGTACCTGTCTCTTCCGAAACGAATGAGTACATAGATTTACGTATAGCTACCATCGATGGATCTGAGTCT
+
CCB=:BBECCCCBBBBEDECCB999:;DGACBBGAA=A>BBBBDCC?CC@D????BCCCC3C?B@BBB@AA>??5<@::;;;*;A=B@DCD;CCCABBBBCCC::9;ABEACBB@BBBBBCCCCCCCCCCBC@C@BB?BB;;;DCC?C?BAA?AGEDCAAC@BABBAA=??<?BB?BBCBB>AAA=??ABB2BB@CBBBBBAAB=?<?BCC>AACBBBB?BB??>>?:?=A@C>DAA>ABBBABBAABBBBC=CCCCAAACCBBB?BAAAB@A<?@AAAAB?@?
@ATNG8:00733:06357
GATGGTAGTGTCATATGAGAGTGTGTACTCATTCGTTTCGGAAGAGACAGGTACGTTAATAGTTAATAGCGTACTTCTTTTTCTTGCTTTCGTTATTCTTGCTAGTTACACTAGCCATCCTTACTGCGCTTCGATTGTGTGCGTACTGCTGCAATATTGTTAACGTGAGTCTTGTAAAACCTTCTTTTTACGTTTACTCTCGTGTTAAAAATCTGAATTCTTCTAGAGTTCCTGATCTTCTGGAGATACACATGATACTCTACCATCGATGGATCTGAGTCT
+
<CBB?CCCDCCCBBCDEE@@@DCCCCCCCCCC@BFDE?A@?@@BCBCCCF@FEDBB@B@CCCC@CACCCCBBAB@<:::::*;B?BBDD=CCC@BB?BE?ABBCDFADCCCBCAB?ACC?A?ABBABBAB@BBBB@CBBBCCCCBCBCCBBBB?CDE@CC@C@CDBBBCDDD?BBBED<G@C?;<;;;*;@ACE>CABBCCCAAA5;;;;*;@@@A=A=BC?CMHCBBB@B?BBDBBB7<;B?BCCBCCCAAACCCBBBCCCC@BAAADCD@DCBBBCCF@@
@ATNG8:00738:06341
GATGGTAGCTCTGCTCTGACTCTCGTACTCATTCGTTTCGGAAGAGACAGGTACGTTAATAGTTAATAGCGTACTTCTTTTTCTTGCTTTCGTGGTATTCTTGCTAGTTACACTAGCCATCCTTACTGCGCTTCGATTGTGTGCGTACTGCTGCAATATTGTTAACGTGAGTCTTGTAAAACCTTCTTTTTACGTTTACTCTCGTGTTAAAAATCTGAATTCTTCTAGAGTTCCTGATCTTCTGGTGAGATATGCATGATGCTACCATCGATGGATCTGAGTCT
+
/98<48;<=44454455//;///<<//6>CAB>A:;;-;?;><A=B@@AB>BBBB@.:4555;8=9;@;A<<;9945999;*4?7>:;<4<:@<7;;;155055<<<<8959===:>:999;@;BACB:99E@ABBB>AACBCBBBBA;<<@@@A>A<;7;A?A@ECCCCCAAA?AAAAA9A>E=;<;<;*<<BBC=;;;BCCC@>=29999'9?@@D@C?BB?BBBAAAA>A=AA?@@B=@@CABCBBBCCB<<;ACBAABB@@>@BBC::;@@@@@@?@@@@
@ATNG8:00743:06350
GATGGTAGAGTACAGTGTAGTAGACCAGAAGATCAGGAACTCTAGAAGAATTCAGATTTTTAACACGAGAGTAAACGTAAAAAGAAGGTTTTACAAGACTCACGTTAACAATATTGCAGCAGTACGCACACAATCGAAGCGCAGTAAGGATGGCTAGTGTAACTAGCAAAGAATACCACGAAAGCAAGAAAAAAGAAGTACGCTATTAACTATTAACGTACCTGTCTCTTCCGAAACGAATGAGTACTATAGACTATGCTGAGACTCGCCAAGCACACAGGGATAG
+
96>><>CCBB@;?@A@;<@>>?>AA?ACC?CCA@AB>B?BBCDCCB?BB7:9:BBBCCCC3C>>>>BCCBBBBB=ACBBBBC5CC@F6;;;6:;:?CCCC@@@;;4;;@@=BBB@CBBDDECCCBDDCCBBB?CEBC=@@??A=?=:?;?@?;@CBBBDFG@:999887)77/33317<9::37771337773#386;88889;@;;;655>@4=4;>A9948==9:<@?D?BBB<AAB?ABBBCAA?@@?90/66//-3-/-78----37(-//899777.3337
@ATNG8:00761:06322
GATGGTAGCGCATATCAGCGCAAGCCCAGAAGATCAGGAACTCTAGAAGAATTCAGATTTTTAACACGAGAGTAAACGTAAAAAGAAGGTTTTACAAGACTCACGTTAACAATATTGCAGCAGTACGCACACAATCGAAGCGCAGTAAGGATGGCTAGTGTAACTAGCAAGAATACCACGAAAGCAAGAAAAAAGAAGTACGCTATTAACTATTAACGTACCTGTCTCTTCCGAAACGAATGAGTACCTCTCAGACGCTCGTCATCGATGGATCTGAGTCT
+
C>FD?B@;@;?CCDEECCCBBC?CEF>CCCACCBBBC896;AA@@CC@AC>@AEEDBBCCC3C@CCDCCCCBBBC=AA;;;;;*;C?BADGE:CBGFFCCCBBB@@<@>@@=@CC@CCBBBBCCBBBBBBDDDABBCD@B999BCBB?C?CAA?ADCCCDCD@BBBBCC?DC?:::=??BBA9@99399999:%:>;=?=?@BC@A>A<>>BB?B?A@B@@=@B@AABB@C>AAD>BAA?ACCBBAC@CCBBBCCBBBBABBCBBBB@<<:>;;9=??:::
@ATNG8:00714:06377
GATGGTAGTGATACAGATCAGACACCAGAAGATCTGGAACTCTAGAAGAATTCAGATTTTTAACACGAGAGTAAACGTAAAAGAAGGTTTTACAAGACTCACGTTAACAATATTGCAGCAGTACGCACACAATCGAAGCGCAGTAAGGATGGCTAGTGTAACTAGCAAGAATACCACGAAAGCAAGAAAAAGAAGTACGCTATTAACTATTAACGTACCTGTCTCTTCCGAAACGAATGAGTACGAGAGTCAGAGCAGAGCTACCATCGATGGATCTGAGTCT
+
<>==9=CCCACDCCBBCDCCCCCCC@CBB@BCCECC?B@BCCBBBB?BB?B?AA?>=>>>.?;DBAAAAAA9:9,9@?@A@8>C>A4;;;&9@B>BBCBCCCBA=A?AA?BCB@BBBCCCCCAAACCBB@D@DDBB?@@BBCCCB>C@CCB@BCCCCCCC?CCCAAA@CD@>>><>>@@?8@9949BBBB3BF@B???DCB?@<><>@BD:>:=AA;;8;AABBCCAC?CCC>CBB?CBCCBCCCCBBBBBBBBBBAAABBBBB@A@<==@B?C@??AA@AAA
@ATNG8:00719:06396
GATGGTAGCTCTGCTCTGACTCTCGTACTCATTCGTTTCGGAAGAGACAGGTACGTTAATAGTTAATAGCGTACTTCTTTTTCTTGCTTTCGTGGTATTCTTGCTAGTTACACTAGCCATCCTTACTGCGCTTCGATTGTGTGCGTACTGCTGCAATATTGTTAACGTGAGTCTTGTAAAACCTTCTTTTTACGTTTACTCTCGTGTTAAAAATCTGAATTCTTCTAGAGTTCCTGATCTTCTGGTGTCTGATCTGTATCACTACCATCGATGGATCTGAGTCT
+
6>>>;>>=B==>BBBBDBCCCCBBDDCBBBCC@CCCC>CC>B?BDCCCCC?CDEBC?C?DCCD@E?CCCCBBCCF@BBBBB5AC?BBCC=CCCC@CCEADC@::;CBB@CCDFDCBB@BCE@B?BCCCBBBB@CCCC?CBBBBBCCCBCBB@@?C@ABA@CC@C?CCCCCDDCC@CAACA7A@C?CBDDD5CCCCC?CICCCCCBCB=@@@@0@ABBC@D@DC@BBBCBCB@C@BBBCBB@BCD@CBCCCDCCAAABBCAAAA@@;@@@@AA@=@???ABAA::
@ATNG8:00721:06374
GATGGTAGTACATGATAGACGACACCAGAAGATCAGGAACTCTAGAAGAATTCAGATTTTTTAACACGAGAGTTAAACGTTAAAGAGAAGGTTTTACAAGACTCACGTTAACAATATTGCAGCAGTACGCACACAATCGAAGCGCAGTAAGGATGGCTAGTGTAACTAGCAAGAATACCACGAAAGCAAGAAAAAAGAAGTACGCTATTAACTATTAACGTACCTGTCTCTTCCGAAACGAATGAGTACGATGAGAGAGCTCTCTCTACCATCGATGGATCTGAGTCT
+
ABCD@BBDC?>CA<?B=ACF;;;AB=A@B>@A<<=:)/)/799:<C?B<7?8784555555#549<9///7--(-7/7--(--(-77:5=8<<<0666:?=<<<665;=B=@?;?=;6=@0/0???<@@@BA;<;@BBEH?A@CBCCCC@D@BA@=@>=9?999:BBBCBD?BB?CBB@B::9C8??@<@@@@@A'@9:3933==?B;?B@BBB?:?:=7<;C>BA;;;9:=@;@@B<A?@<A@?@BBBBB@??C???@@@@AAABB??<???@BBB?BBA@@@A888
@ATNG8:00721:06386
GATGGTAGCTCGCTGATGATATCTCCAGAAGATCAGGAACTCTAGAAGAATTCAGATTTTTAACACGAGAGTAAACGTAAAAAGAAGGTTTTACAAGACTCACGTTAACAATATTGCAGCAGTACGCACACAATCGAAGCGCAGTAAGGATGGCTAGTGTAACTAGCAAGAATACCACGAAAGCAAGAAAAAGAAGTACGCTATTAACTATTAACGTACCTGTCTCTTCCGAAACGAATGAGTACTACTCTCAGAGACACACTACCATCGATGGATCTGAGTCT
+
:CAB@BCCFABBCBCCBBBCCCCCB@CA@>@@AABC@C@CCCCCCC?CC?C?CCBBBCCC3C?BABBBCA???=5<@;;;;;*;C=>0665&5=>:?AAAABB;;99?@A?BBC@BCCCCBBCGCCCCCCCD?BBCC@CBBBCBBB?B@CCC?BBCCCBBB?CBBDAA=AC59:?;??AAA;@::3:>=>=,=?:?BBCCBB??;?;>>@B<?;>=@?@;:::AABC@C=??C>CDD?BBCCCBBCBBAAACCCABB??;;>>>A<A@??AAD@B@??BAA?B@
@ATNG8:00723:06381
GATGGTAGCACGACACGACGATGTGTACTCATTCGTTTCGGAAGAGACAGGTACGTTAATAGTTAATAGCGTACTTCTTTTTCTTGCTTTCGTGGTATTCTTGCTAGTTACACTAGCCATCCTTACTGCGCTTCGATTGTGTGCGTACTGCTGCAATATTGTTAACGTGAGTCTTGTAAAACCTTCTTTTTACGTTTACTCTCGTGTTAAAAATCTGAATTCTTCTAGAGTTCCTGATCTTCTGGGATGTGTGCGCAGTGCCTACCATCGATGGATCTGAGTCT
+
;CCC@CCCCCCCBBBCFFBBCCBCCCCCCCBC@CCBC>BG@C@BCDDCCC?CCCCC?C?CCCC?C@CCAAACBBA<ACCCC2AA>BABA=ABBB?AAB?BB<==>DBB?ACCDCAAA>BBA;@;@AAAA???<AA>=:>@@AAAAAABAAA>>>A=AAA=AA:=8=AAAAAA@@;@AAAA5A<>988777(8>:;;19:9///=67;=BBBB/?A@@@=D=??;>>?B;;;7;:=>EB@@766==6=///=98=>>>AAAD8=>A=>>>@@??=?@???@@@@@
@ATNG8:00729:06368
GATGGTAGACATATCGTACTCTCTGTACTCATTCGTTTCGGAAGAGACAGGTACGTTAATAGTTAATAGCGTACTTCTTTTTCTTGCTTTCGTGGTATTCTTGCTAGTTACACTAGCCATCCTTACTGCGCTTCGATTGTGTGCGTACTGCTGCAATATTGTTAACGTGAGTCTTGTAAAACCTTCTTTTTACGTTTACTCTCGTGTTAAAAATCTGAATTCTTCTAGAGTTCCTGATCTTCTGGGCAGACTCTCACACGCCTACCATCGATGGATCTGAGTCT
+
@CAB@CCBCCCCCCBBBCCBCABBGCBBBDCB@BCBB=BB?B@BBBDBAA?CCB??=@@CCBB?B?ABB@@@BBB@BBEDD2B@<=9::(77787=CB?@B>??A@??<@CD@@@??:>;<5;9><>>;>>><AA>=:>>>C?>>?@???>>>>>88::=AA<A=>?>AC@@@B:===??2>:>:=:9:9,9====-//<::9=?@@=ABBB/A:;;D=C=?@<?@@@@AA<A;@?B???7;;AA:AAA;;;@@@AAA@@@<@?>;:9::>AA<A@???@@@AA
@ATNG8:00737:06374
GATGGTAGTATCTGCACACTCTGTCCAGAAGATCAGGAACTCTAGAAGAATTCAGATTTTTAACACGAGAGTAAACGTAAAAAGAAGGTTTTACAAGACTCACGTTAACAATATTGCAGCAGTACGCACACAATCGAAGCGCAGTAAGGATGGCTAGTGTAACTAGCAAGAATACCACGAAGGCAAGAAAAAGAAGTACTCTATTAACTATTAACGTACCTGTCTCTTCCGAAACGAATGAGTACGAGAGAGCACACGTGTCTACCATCGATGGATCTGAGTCT
+
5BBB@CDDBBBBBDDCCCDEEDEDD?ABA@DDDCBB@B?BBBBCCC@CD@B?BDBBBAAD2D?BBBBBCBB@@>6==>???@0@A?C@EED=CBCAC9;;CCCBB@B@CC?BCC@CCCBBBBBBCCDCCBBC@BCBB?BDDDBBAA>A?BBB?BDDCCBCD?DDCCCC?BB@BBB<??AB?A?BB?BCCCC3BB@B@@@BBAAA<?;@@@@=A=??>>><@@676==9=>???9?==:=AB???A@@???>>>@?A@==?>>>=>:=<<<?6638===CA@>>>
@ATNG8:00747:06372
GATGGTAGATACTCGCTGATACACCCAGAAGATCAGGAACTCTAGAAGAATTCAGATTTTTAACACGAGAGTAAACGTAAAAAGAAGGTTTTACAAGACTCACGTTAACAATATTGCAGCAGTACGCACACAATCGAAGCGCAGTAAGGATGGCTAGTGTAACTAGCAAGAATACCACGAAAGCAAGAAAAAAGAAGTACGCTATTAACTATTAACGTACCTGTCTCTTCCGAAACGAATGAGTACTGTATCTATGTGTGCGCTACCATCGATGGATCTGAGTCT
+
/;A?<BAADD@AACCBBCCBBBCCC>BCC?CCCC??;@7::B@@AA>AB@G@BBBBBBBB3B?BBC@A@AA877)8>>@AA@0AD@C?CDF;DDE@CCDBB@=00+0:;;6>>@<@BCBCDDCCCBBBBCCC?CCCC?A@CCCCBC?C?B@@>@CCBBCBB????BAA>BC?99999:ABB=A==9999999%9@;9979?????<?;?=?@9?;>?CAA=AA??@AA>A@CCD>B@?<?BCBBBBCBCBBBB>>>A@@@AA>?@?<?@@B@@C?C:99AAAADC
@ATNG8:00747:06384
GATGGTAGCGCATATCAGCGCAGCCCAGAAGATCAGGAACTCTAGAAGAATTCAGATTTTTAACACGAGAGTAAACGTAAAAAGAAGGTTTTACAAGACTCACGTTAACAATATTGCAGCAGTACGCACACAATCGAAGCGCAGTAAGGATGGCTAGTGTAACTAGCAAGAATACCACGAAAGCAAGAAAAAAGAAGTACGCTATTAACTATTAACGTACCTGTCTCTTCCGAAACGAATGAGTACTGCGTCTCACTCTCGCCTACCATCGATGGATCTGAGTCT
+
DFCB@C@<ACDCCCCCBCBBBB;;;8;CE@CCCB;;8;?BBBCBAA?BB@C@CCD;;;;;*;>BBBBCCCB;;;0;A<;;;;$:;<;4955&5>>9>BBCCCC@@<@=@@<@BB@CDCCCCBBBBBCCCCBC@CE@A?@CBADF:98;GCCC?BDCCCCBB?BCFCBB?@?;??=:=>999.9??<99:9::%:<9<?>?FDBBB7947>==0949ACDE@FCAAB;;5;=@@@9@AA?BBCCCBBBABA@@@B@@@CC@@A?BCC?A@BBCBC@BB@@@BAADB
@ATNG8:00748:06398
GATGGTAGCTATACGTATATCTATGTACTCATTCGTTTCGGAAGAGACAGGTACGTTAATAGTTAATAGCGTACTTCTTTTTCTTGCTTTCGTGGTATTCTTGCTAGTTACACTAGCCATCCTTACTGCGCTTCGATTGTGTGCGTACTGCTGCAATATTGTTAACGTGAGTCTTGTAAAACCTTCTTTTTACGTTTACTCTCGTGTTAAAAATCTGAATTCTTCTAGAGTTCCTGATCTTCTGGGATGTGTGCGCAGTGCCTACCATCGATGGATCTGAGTCT
+
=CBB?ABBGC>CDCDDCCCIGHBBCCCBCCBB?AA@A>BCADADBCCBBB?BBBBB@B?BADD@C?BBBBAABAB?BCDCC3CB@AAAC=BBCB?BCC@BB?BAAC?><?AABAA@@=@AB?@<@@AA>==>=DABA688::A===ADAAA<=>A=;;:<AB=B:>>AA===CD=DAACB5A=A:;;999+:>9991889///=9:==@A@@.797996<6<<5<=:?=;;7;=DA;;;?5;;>>7>888>;;;======B=?>>=>>>@@?@=@@@A@@@AAA
@ATNG8:00756:06369
GATGGTAGGACGAGCGTCTGAGAGGTACTCATTCGTTTCGGAAGAGACAGGTACGTTTAATAGTTAATAGCGTAACTTCTTTTTCTTTGCTTTCGTGGTATTTCTTGCTAGTTACACTAGCCATCCTTACTGCGCTTCGATTGTGTGCGTACTGCTGCAATATTGTTAACGTGAGTCTTGTAAAAACCTTCTTTTTACGTTTACTCTCGTGTTAAAAATCTGAATTCTTCTAGAGTTCCTGATCTTCTGGATACACTCATGTGCACCTACCATCGATGGATCTGAGTCT
+
/;;;6;?B<;66A<B@@C>?@;>@:9;9>@@B>BABC9@@4:2994=9<<8;A@@=A0976>9@4:89?9>>9616;6;<===+=>?6;;=@7BBC><A999,9@49999==:;;?;=BBB:=BB?@<BB;:;B@?;A@@@;@?>999@?=<<<==>AB?AA@@CC@C?@@@ABBCBB<@59999(9;@9>;<<<)66=<<0;5559955559>@@@+:5555.57<:5:::444:.4.5;<<<<7;:<8@<@@AAACCCCA@@A@?A;;5;;00<00+0;<>:?>BBB
@ATNG8:00759:06361
GATTAGCTCGCTGATGATATCTCCAGAAGATCAGGAACTCTAGAAGAATTCAGATTTTTAACACGAGAGTAAACGTAAAAAGAAGGTTTTACAAGACTCACGTTAACAATATTGCAGCAGTACGCACACAATCGAAGCGCAGTAAGGATGGCTAGTGTAACTAGCAAGAATACCACGAAAGCAAGAAAAAGAAGTACGCTATTAACTATTAACGTACCTGTCTCTTCCGAAACGAATGAGTACACATCGTCGTGTCGTGCTACCATCGATGGATCTGAGTCT
+
D@<9ABBBBECBBDDCCCCCCBB?CBCACCCCBC?B@DCBBBCD@CC@C@BBACCDCD3C?BBBBAAA????:?BCCGDD5BC@B@CCC;CEEACBBACCC@@>@ABB@CCC@BBCCCCDCCCCCCB@@A@EECC?BCBBBBBB@C?C99;:CFCCCCC?BBCCAA>AC@CCC<??CCC=A::4:@@@A2AC@B???CD>>><?<?A??<?<?@CAA?BBCCBBB@B?@@@<@AB?BCCCCBBBBCBCAAABAAAAAA???BB?BBBBCCD>AABBB>?>BB
@ATNG8:00762:06385
GATGGTAGGCACTGCGCACACATCCCAGAAGATCAGGAACTCTAGAAGAATTCAGATTTTTAACACGAGAGTAAACGTAAAAAGAAGGTTTTACAAGACTCACGTTAACAATATTGCAGCAGTACGCACACAATCGAAGCGCAGTAAGGATGGCTAGTGTAACTAGCAAGAATACCACGAAAGCAAGAAAAAGAAGTACGCTATTAACTATTAACGTACCTGTCTCTTCCGAAACGAATGAGTACGTGTGACGTACGTGAGCTACCATCGATGGATCTGAGTCT
+
4:4506>C?BBAACCCBBCBCCFDD>DCC?CBBCCCAC@BBBBBBB@DCAD@DBCAAAAA2A@CDDCB@??AAA9@@;;;;;*;B>B=BBB9BCB?CGCBBBC@@>A@EE?@@B@CB@ABBBBCCDCCCCCC@CBBB>@?FCBBAA>C@FDD@CCCCCBAA=AAAABB?BB?999=?@KDE=BBA;99999(9@<@;;;AAAAA<A;??AB<>;>>???=@B:::DD>A>BCC;A??;?BABBCCCBBB@AA???EBBBBBDE??>?@@@?;?<@BB@@A>>>;
@ATNG8:00763:06371
GATGGTAGACATATCGTACTCTCTGTACTCATTCGTTTCGGAAGAGACAGGTACGTTAATAGTTAATAGCGTACTTCTTTTTCTTGCTTTCGTGGTATTCTTGCTAGTTACACTAGCCATCCTTACTGCGCTTCGATTGTGTGCGTACTGCTGCAATATTGTTAACGTGAGTCTTGTAAAACCTTCTTTTTACGTTTACTCTCGTGTTAAAAATCTGAATTCTTCTAGAGTTCCTGATCTTCTGGTGTCGTCTATCATGTACTACATCGATCGGATCTTGAGTCT
+
;@<>?CBCBBCCCBAABB;:6;;;>=996>?@;@AAB>BFAF?BBBBCBA?BBB>><??AABB>B?BABAABBBB?CCCCC3BB?B>>><?CCC@CBB?>>9>@@BBC@BBB?@>??;?>A;?;?A>>>A>=:<@AA9==A:9:=>>=====;;;5;;=8=>:>;>=>=???;;79:AAB6B=@;=====+<@///+/99///77/838AAA/>::8A;A8==9=???>>>=B=D@????7;;?::;;@@@@@@B==;;7:33---669;=?>866//*/6;><9
@ATNG8:00765:05767
GATGGTAGATATATGCACGCTCTACCAGAAGATCAGGAACTCTAGAAGAATTCAGATTTTTAACACGAGAGTAAACGTAAAAAGAAGGTTTTACAAGACTCACGTTAACAATATTGCAGCAGTACGCACACAATCGAAGCGCAGTAAGGATGGCTAGTGTAACTAGCAAGAATACCACGAAAGCAAGAAAAAAGAAGTACGCTATTAACTATTAACGTACCTGTCTCTTCCGAAACGAATGAGTACTATAGACTATCTGAGACTACCATCGATGGATCTGAGTCT
+
ACCB@B??@<<<<<@@966@@>>?A=@AB@BBB@@A?B?CCCCBCC?CC?C@BA?>?===,?=ABB???AAA@@8>:;9999'>D;?9@FF;CBB>B;;;BCC;;5;9;;6;CC@CAAADCBBBDBCBBBA@?@BCE?BBFDBA@?>B?A;;8;AAAAA@@<@@????;@C=8889>>@AA;>?=9999999%9?;997>BCDCD<B7;;==;?=>>BBB?AAABBBE@B>ABC>CCB>AAC>??ABAB??>>?><AB?@98:=//*////9:;7:98888333=
@ATNG8:00767:05767
GATGGTAGTGATACAGATCAGACACCAGAAGATCAGGAACTCTAGAAGAATTCAGATTTTTAACACGAGAGTAAACGTAAAAAGAAGGTTTTACAAGACTCACGTTAACAATATTGCAGCAGTACGCACACAATCGAAGCGCAGTAAGGATGGCTAGTGTAACTAGCAAGAATACCACGAAAGCAAGAAAAAGAAGTACGCTATTAACTATTAACGTACCTGTCTCTTCCGAAACGAATGAGTACGATGAGAGAGCTCTCTCTACCATCGATGGATTTGAGTCT
+
CCBC@BDCBCBBCCCBDBBBCCBCC=B@D@CCABBC@C@BBCCBBA?BD?C?BBBBAAAB2@>@CCCAAABBBB;A@;;;;;*;G@G>BBA:B@B?ACCCCGCA@>A@BB@CCC@BCCCCCCCCCCBBBBBC@CCBB?AACCBBBB?C@CBA?ADCCCACD@CBBBBB>AA=878<>>BBC;>>=8<<<<<.=A<@AAACCCAA:?;AAAA<A<@@BBB@DD@@?DCACABBB>BAA?AAAABBBBDBBBCBAA?>:<<>:;<;=:>BAAA<<7888*8=====
@ATNG8:00767:05799
GATGGTAGTATAGAGCTCTACATAGTACTCATTCGTTTCGGAAGAGACAGGTACGTTAATAGTTAATAGCGTACTTCTTTTTCTTGCTTTCGTGGTATTCTTAGCTAGTTACACTAGCCATCCTTACTGCGCTTCGATTGTGTGCGTACTGCTGCAATATTGTTAACGTGAGTCTTGTAAAACCTTCTTTTTACGTTTAACTCTCGTGTTAAAAATCTGAATTCTTCTAGAGTTCCTGATCTTCTGGTGAGATATGCATGATGCTACCATCGATGGATCTGAGTCT
+
?BAB><?CCEAAADCBBCCCCCCAAABBBBBB@BBBD=BA>B?@@@CC@@<@A???=@;@?AA>B@CBBBB??8C;=????,=@;@9::(7;7;7=?=;>@,///8;:;8B888@@><:>AA<@<???=>=@@<@@@@;>>@@@@@888AA>===C5;;;4:=1806;;<?>>??055=CC.C6:68:AAA.@@?@A,7.6979<<9:;/6776'6666:27/5=278>=><?=D;A@@@@@;>>><??===;;;@@???==6///=7<:::@=>:=@@BB@@???
@ATNG8:00771:05772
GATGGTAGCATCATGCATATCTCACCAGAAGATCAGGAACTCTAGAAGAATTCAGATTTTTAACACGAGAGTAAACGTAAAAAGAAGGTTTTACAAGACTCACGTTAACAATATTGCAGCAGTACGCACACAATCGAAGCGCAGTAAGGATGGCTAGTGTAACTAGCAAGAATACCACGAAAGCAAGAAAAAGAAGTACGCTTTTAACTATTATCGTACCTGTCTCTTCCGAAACGAATGAGTACGTGTGCGACGTGTCTCCTACCATCGATGGATCTGAGTCT
+
6CCMACABBC@AA:;;ECBBBGFBC?AAE@CCCCBB@B@CCCCBAB?AA=A>BCC?><>>.?>CBBBABBBBB@;@@?A@A@0AA>A=@@@9ABC?BBBBBBBBA@B@BC@CCB@CCCACBDCCCCCCCCDC@CCCC?A?CCCCAA?C@C:;:;CCBDBCD@CBBCCC?CD?BBB?CBBBB=@??:=>???1?CAEBBAA999926:@AAA<;;;BCCC@EECAA@B?B>AAA=A@A=A???BAA@99:???AA?????;:=?B?<>>>>>?@>E;;;AAA;;;
@ATNG8:00776:05793
GATGGTAGTGCGTGAGAGAGAGACCCAGAAGATCAGGAACTCTAGAAGAATTCAGATTTTTTAACACGAGAGTAAACGTAAAAAGAAGGTTTTTTACAAGACTCACGTTAACAATATTGCAGCAGTACGCACACAATCGAAGCGCAGTAAGGATGGCTAGTGTAACTAGCAAGAATACCACGAAAAGCAAGAAAAAAGAAGTACGCTATTAACTATTAAACGTACCTGTCTCTTCCGAAACGAATGAGTACTATAGACTATCTGAGACTACCATCGATGGATCTGAGTCT
+
4:9926@CCCDBCBBCCCCCCFCBB=BEE@DDBB;::;?DCCCDDD?BB>B>?@A999::9#36;?B<BBCCBBB>AA@@???,9;49.99999$99?=?=BCGCBBD@C@CD@BBB@CCCCCCBBBCCCCBCBB?BCA@>BBC@BBAA>CAECB?BCCDDCBA?BCCCBB?993:@?2999999+9>><ABBBBB)?><=A?ABB??A3855<=@/88)8=@@@>AAAA@DA69599938B??@@@BBBBBCCCEBBBBDBBBBBBBDBB?BBBBBBC?ABCCC>>>BB
@ATNG8:00777:05786
GATGGTAGCACGACACGACGATGTGTACTCATTCGTTTCGGAAGAGACAGGTACGTTAATAGTTAATAGCGTACTTCTTTTTTCTTGCTTTCGTGGTATTCTTGCTAGTTACACTAGCCATCCTTACTGCGCTTCGATTGTGTGCGTACTGCTGCAATATTGTTAACGTGAGTCTTGTAAAACCTTCTTTTTTACGTTTTACTCTCGTGTTAAAAATCTGAATTCTTCTAGAGTTCCTGATCTTCTGGTATGACTAGTGTACTACTACCATCGATGGATCTGAGTCT
+
5@;<8<@@?@<<<@A@0///////<BCFCAAA@AAAC>BB?B?A@BCBBB@A@A;0-09<>00-/688:BBA>37-333333#3;39@BB=BBAA@BAA?@@;??@AAA99:BBCBBB>A>>;>;@@===???=AAAA<AA??>==A>==>@@?@?:>>A=::5:8=<@@>@@?>;==@CC2?4:4668888%8:////)/66//.=557+6552$2667;6;69939;=98886:5:8779>288?8<=>?>=?>======;;;???<@?>==7818>;:;>>>;;
@ATNG8:00778:05797
GATGGTAGTATATCGCGTCGCTATCCATAAGATCAGGAACTCTAGAAGAATTCAGATTTTTAACACTAGAGTAAACGTAAAAAGAAGGTTTTACAAGACTCACGTTAACAATATTGCAGCAGTACGCACACAATCGAAGCGCAGTAAGGATGGCTAGTGTAACTAGCAAGAATACCACGAAAGCAAGAAAAAGAAGTACGCTATTAACTATTACGTACCTGTCTCTTCCGAAACGATGAGTACTGTATCTATGTGTGCGCTACCATCGATGGATCTGAGTCT
+
?;@A<AABB==BBBAADCAABBBCB@B;;6;;5@@A>A=@??==9:69A>A?AA::8???)927=7339::;BA9>;90000(08680888(.--(--33355;>;><@D=@>>8:;AA=>=@?@??????A=AA?A9>=><:://-/6==A=>=;:;>??;????AA>??:?A@:;7333)---)-9999,774<<<>AA>=<5;5;>>@5;:==8818@@>676-/-/=@6@??999=:::===>::9<<@@@<<==888A<===>>??188;?>>?;;;
@ATNG8:00780:05770
GATGTAGGAGACACGTCGCACACGTACTCATTCGTTTCGGAAGAGACAGGTACGTTAATAGTTAATAGCGTACTTCTTTTTCTTGCTTTCGTGGTATTCTTGCTAGTTACACTAGCCATCCTTACTGCGCTTCGATTGTGTGCGTACTGCTGCAATATTGTTAACGTGAGTCTTTGTAAAACCTTCTTTTTACGTTTTACTCTCGTGTTAAAAATCTTGAATTCTTCTAGAGTTCCTGATCTTCTGGGTGCGCTACTAGTCTCTCTACCATGATGTATCTGAGTCAT
+
///////5=>@@;56=@@@=A@?;;;<<=<<8<@@<6=>:?<?CCCCCC?BBAAA<@?AA@@=A;?>>?BA;?C=9:888$:93<???:<<BA:?>A=@B=900///*//:::9BB?=:89?:=<<66///4888907:997756222225557.522+260627222667...'.3377).(.3.....$.778==.555573./.6(.../$.55+59164==2577...5050375<56/---3----557:755/558-----83552;9///5535/--73-
@ATNG8:00783:05800
GATGGTAGTGATACAGATCAGACACCAGAAGATCAGGAACTCTAGAAGAATTCAGATTTTTAACACGAGAGTAAACGTAAAAAGAAGGTTTTACAAGACTCACGTTAACAATATTGCAGCAGTACGCACACAATCGAAGCGCAGTAAGGATGGCTAGTGTAACTAGCAAGAATACCACGAAAGCAAGAAAAAAGAAGTACGCTATTAACTATTAACGTACCTGTCTCTTCCGAAACGAATGAGTACGATGAGATCTCGTGTGCTACCATCGATGGATCTGAGTCT
+
BC@A>BDC999CDCCCCBBCECCCC@BBC@DCCCBB@B@BBCCBBB>BC>B?BAA@AAAA+@>DEBABBBEAAA<@@AABBB3BB?B=@@@7ACC@CBCBBBB@@<@@BB?CCB@BBCCCBBBECCDCCCBB?CCCC?A@BADDDC>C@C@@>@CCCCCCC@AAACCC?CC@>>?499@??:@@@;998989%9>;=97:CBD@A8;79<@A.858ACCC@CDBAABA=A=ACC>BCC???@DCDAAABBBCCBB>>:>;><<=<=<@@A@@@B@BAAAABBCCC
@ATNG8:00788:05785
GATGGTAGTATAGAGCTCTACATAGTACTCATTCGTTTCGGAAGAGACAGGTACGTTAATAGTTAATAGCGTACTTCTTTTTCTTGCTTTCGTGGTATTCTTGCTAGTTACACTAGCCATCCTTACTGCGCTTCGATTGTGTGCGTACTGCTGCAATATTGTTAACGTGAGTCTTGTAAAACCTTCTTTTTACGTTTACTCTCGTGTTAAAAATCTGAATTCTTCTAGAGTTCCTGATCTTCTGGTGTCGTCTATCATGTACTACCATCGATGGATCTGTAGTCT
+
;BBC@ABCCCABBBBBBCCCDFEAABCBBB;;:;CCB=CD8;9;AAABBB?BAA??<?89:CC@B?AABCBBBBA>@@==<,==8<:98+3=;>6>>A<AC<?>?BEC@CCB>>>@A<@@@<A;?>==888>:>>@@;>>?@AA>>;;;A>>;;;588/777+/*/9:=??>>>55/9>>.=*/)/////(/9998,65;?><;;//*/8:8)5/88@<@=??<?AA>>>@6;7;=>>>?;===9===>>===;;;67776676:5:>>?>>>:=A?<666/--6
@ATNG8:00793:05806
GATGGTAGTGTGTCTCTGAGAGTAGTACTCATTCGTTTCGGAAGAGACAGGTACGTTAATAGTTAATAGCGTACTTCTTTTTCTTGCTTTCGTGGTATTCTTGCTAGTTACACTAGCCATCCTTACTGCGCTTCGATTGTGTGCGTACTGCTGCAATATTGTTAACGTGAGTCTTGTAAAACCTTCTTTTTACGTTTACTCTCGTGTTAAAAATCTGAATTCTTCTAGAGTTCCTGATCTTCTGGTAGAGCGTGCATATATCTACCATCGATGGATCTGAGTCT
+
A=<>:>>>C>>CCCCDECCCCCBBBBCCBCBB?BAAA<AC@C@ABBEDBB?BCFDD?C@CCCC@B?BGJFBBBCCACCCDD3CC@CBBB>BBBB?CBC@CH@BAACCHACCCCDCDC@CBB@C@CCCC:;:B<@@BA=ABBBHBBBCA@ABBDDC@CCD?CD@D>@@BBBEGCC@@ABCC7B?B@BCJCC,AC;;;0;ABBCCCBBC@BABA2B;;9DAD@BB@BCBBB@@=@@@@@BBC?@@A?CBCCCC;;;AA?@C<;;A<<7;@@@EDG@BABBCCCC??
@ATNG8:00796:05769
GATTAGACATATCGTACTCTCTGTACTCATTCGTTTCGGAAGAGACAGGTACGTTAATAGTTAATAGCGTACTTCTTTTTCTTGCTTTCGTGGTATTCTTGCTAGTTACACTAGCCATCCTTACTGCGCTTCGATTGTGTGCGTACTGCTGCAATATTGTTAACGTGAGTCTTGTAAAACCTTCTTTTTACGTTTTACTCTCGTGTTAAAAATCTGAATTCTTCTAGAGTTCCTGATCTTCTGGCGCTCTGTCACGTCTGCTACCATCGATGGATCTGAGTCT
+
DCC:BBBCCCCCBBBDDCCCCCCCA@AB@@=?CBE=BB?B@CCBCBBB@BDB?><??@ACC?C@BBB@@BBBB?CCDCD2A??CCCC=BBBC?BBC?BB5999ABB?AACD@>=A;=AA;A:??>CCA;96<ABB8;:??=<>@@@AAA@@@A=???<?B=A;>?BBB????9>8889,8:@989888(8@////'/.//..86-/(/535'3799?;A;>>7=@@A<=><@:>=A==@///<7<7;:===?@A??@>>=>>BB=@???@@@=@;;:@@@@@@
@ATNG8:00796:05787
GATGGTAGGCACTGCGCACACATCCCAGAAGATCAGGAACTCTAGAAGAATTCAGATTTTTTAACACGAGAGTAAGCGTAAAAAAGAAGGTTTTACAAGACTCACGTTAACAATATTGCAGCAGTACGCACACAATCGAAGCGCAGTAAGGATGGCTAGTGTAACTAGCAAGAATACCACGAAAGCAAGAAAAAAGAAGTACGCTATTAACTATTAACGTACCTGTCTCTTCCGAAACGATGAGTACATAGATATACGTATAGCTACCATCGATGGATCTGAGTCT
+
5BCB@BBB@CABBBDCCCAA@BBBB?CLJ@CCCCCC@CACBCBBBD@CC?CABBAAAAAAA(A@BBCBBBBBBB=?@@:;;;;;%;>=:@>A>2C@?7::4:@@A@@=A?A@=?>?;?ABBCCBBBDDDCBCCC?CB@@<@BDBBCBB?B@CA@?ACEDCCDB@CDCDBC?::5:@@3:::99,8878778787%7938789A@@@@,0,/;;8(/*/=BBB@BBBBAAA6;6;@@9@BBBBBCCDDDAAAAACCCCCAAA@B@BAB?==<<@>>8>@@@?>????
@ATNG8:00801:05760
GATGGTAGTATATCGCGTCGCTATCCAGAAGATCAGGAACTCTAGAAGAATTCAGATTTTTAACACGAGAGTAAACGTAAAAAGAAGGTTTTACAAGACTCACGTTAACAATATTGCAGCAGTACGCACACAATCGAAGCGCAGTAAGGATGGCTAGTGTAACTAGCAAGAATACCACGAAAGCAAGAAAAAAGAAGTACGCTATTAACTATTAACGTACCTGTCTCTTCCGAAACGAATGAGTACTACTCTCAGAGACACACTACCATCGATGGATCTGAGTCT
+
5A@A8B@<B==>CCDCCCDBCBCCD@DBB?BBCC:;:;ACCDDDDEABB@B@BBBBBBCA2B?AACCDBBBAA?8?=>@AAA0AA@B4;;;.;BB?CECBBBD@@?A@BB@BBB?BBCBBCBCBBBDECCA@?AEBB?CCBBABBD>C@C??=?BCCCBCD?BBBBA@=991:9:3::@@@8??@<@>@@@A(AB?B@=@BA>=>18159>@2;7;CBBB@BCBBBCC?B?99929BB?CBCCCBCC>?>BBBBBABBC>>>?@@@=A@@@@?B@B???B99:BC
@ATNG8:00802:05805
GATGGTAGCTATACGTATATCTATGTACTCATTCGTTTCGGAAGAGACAGGTACGTTAATAGTTAATAGCGTACTTCTTTTTCTTGCTTTCGTGGTATTCTTGCTAGTTACACTAGCCATCCTTACTGCGCTTCGATTGTGTGCGTACTGCTGCAATATTGTTAACGTGAGTCTTAAAAACCTTTCTTTTTTACGTTTACTCTCGTGTTTAAAAATCTGAATTCTTCTAGAGTTCCTGATCTTCTGGACAGAGTGTGCAGATACTACCATCGATGGATCTGAGTCT
+
8A@B?BCDEMDBBA=>@ECBCECB=BA@@C;;4;;;;0;@;A=ABCECCC?CCCBC?B@@@@C?B?BAAAAA<=B8ABAAA1?;1;::9,8AAA?ABA?:839>?AAB>AABBBB??;??;:?<@BAAAA@A;AAAA<@@>>>;<;A@???;;;=8;:;;:;5;;>>;9878//(....$..33,355575$5599<3=<<;;<:7555'5656$266662755515??;;995967733./(.6:3:9=BBA;;;;;:D::9?AA?=998>AAA?AB@@@A???B
@ATNG8:00806:05802
GATGGTAGACATATCGTACTCTCTGTACTCATTCGTTTCGGAAGAGACAGGTACGTTAATAGTTAATAGCGTACTTCTTTTTCTTGCTTTCGTGGTATTCTTGCTAGTTACACTAGCCATCCTTACTGCGCTTCGATTGTGTGCGTACTGCTGCAATATTGTTAACGTGAGTCTTGTAAAACCTTCTTTTTACGTTTACTCTCGTGTTAAAAATCTGAATTCTTCTAGAGTTCCTGATCTTCTGGATATGAGTGACTCGTGCTACCATCGATGGATCTGAGTCT
+
/:;;:AACCBCCDCBABDCCGCDBBBCDDDBB?BDEE>BA?A?ACCCCCB@CEB?@<?@CCCC?C?A?ACBBBBB=999:9(9?>ABCB>BCCC?CCD>@@499AAAA@BB@@>>>@8<<<5:3::::AAAB<B@@@:>>A=;:;=====?===><=<<9//+/766;=AA?@@:==ABB5B7;5;====/=?7770677///===@=DDDD/>===B=B:==:===AA??<?<?>A>>>7;;=<@@@>>>;;;==:::766;<?<?@<<;//-/==9<///66
@ATNG8:00807:05778
GATGGTAGCTCACGTACGTCACACGTACTCATTCGTTTCGGAAGAGACAGGTACGTTAATAGTTAATAGCGTACTTCTTTTTTTCTTTGCTTTTCGTGGTATTCTTTGCTAGTTACACTAGCCATCCTTACTGCGCTTCGATTGTGTGCGTACTGCTGCAATATTTGTTAACGTGAGTCTTGTAAAACCTTCTTTTTTACGTTTACTCTCGTGTTTAAAAATCTGAATTCTTCTAGAGTTCCTTGATCTTCTGGCTCTCGTAGACAGATACTACCATCGATGGATCTGAGTCT
+
6CEG@BBCBBBBBBBFBDCBCDCCBCBBBCAA>ABBB>BCAC@BBBCCC@=@AA00-0<@@AA<A@@CBB?A?8827887989#99<1>3:39&3;;?8@?>:799+9=<>8947BBACBBB?BCB8<8<AA??::;;AA>>9>>>>>>>?A???@@@>>9=666)794::??AAB???A=B=>==3=:>:876766%7>;:93:>>>???><<<*8888(6:::@<@;>>=AAA@9//+/1717@><=5///9@==66;@>>>AAB?>?>?@@=A>>>>>?<AAAA?A?@<<
@ATNG8:00811:05770
GATGGTAGGAGACACGTCGCACACGTACTCATTCGTTTTCGGAAGAGACAGGTACGTTAATAGTTAATAGCGTACTTCTTTTTCTTGCTTTCGTGGTATTCTTGCTAGTTACACTAGCCATCCTTACTGCGCTTCGATTGTGTGCGTACTGCTGCAATATTGTTAACGTGAGTCTTGTAAAACCTTCTTTTTACGTTTACTCTCGTGTTAAAAAATCTGAATTCTTCTAGAGTTCCTGATCTTCTGGATATGAGTGACTCGTGCTACCATCGATGGATCTGAGTCT
+
5CCD@CCC?CCCCCEGC9;;CBBBCBBBCCBA=A;:;;.;B;@=BBBBCCC@BDC:98:=AABB@C@CCBAB@ABC?CBBBC1BB;?@A@<ADCC@BBB>BB=???C>><?BBABBBB@B@A=@=@@@@@@@@<AAAA:??>AAA@?@A??????@:>>?<>><A<@@@@AAAAA:??AAA5A<A=>><<;*<;9991;AA==>A;<:078787%8==;>9=9//-/>><=;<8;=CBAAAA8::?<?AAAA???AADA?A@@@A>><>AAAA;=:=??BAAA@<<
@ATNG8:00769:05823
GATGGTAGCGAGCGAGTGTGTATACCAGAAGATCAGGAACTCTAGAAGAATTCAGATTTTTAACACGAGAGTAAACGTAAAAAGAAGGTTTTACAAGACTCACGTTAACAATATTGCAGCAGTACGCACACAATCGAAGCGCAGTAAGGATGGCTAGTGTAACTAGCAAGAATACCACGAAAGCAAGAAAAAGAAGTACGCTATTAACTATTAACGTACCTGTCTCTTCCGAAACGAATGAGTACAGAGAGTACGATATGTCTACCATCGATGGATCTGAGTCT
+
DA@<;<A<ACCCBBCCCCCCCCCCC@BBDBCCCDCC@C@BCCCEDC?CB>B@BACABBBB2B@BCCCDHDDCCC=BA?@@@@1@G@C5;;;*;CD?CCCCBBCCC?C?CC@BBB?BCBBCCCCBBBBCCCCC@IBAA?BBBBCECB@CAC::9:DBBBCDC@BBBBCC@CC?BBB?ABDCC<>>A>@@@BB2BD@CBBBAAACC@C>AABB>A>ABCBB@DBBBBCDAG?CCB>BCC@BBBBCBBBCCBBBBBBBBBBBBAA@BB?B@A@ABB?DAB@BBBB<<
@ATNG8:00774:05839
GATGGTAGCTATACGTATATCTATGTACTCATTCGTTTCGGAAGAGACAGGTACGTTAATAGTTAATAGCGTACTTCTTTTTCTTGCTTTCGTGGTATTCTTGCTAGTTACACTAGCCATCCTTACTGCGCTTCGATTGTGTGCGTACTGCTGCAATATTGTTAACGTGAGTCTTGTAAAACCTTCTTTTTACGTTTACTCTCGTGTTAAAAATCTGAATTCTTCTAGAGTTCCTGATCTTCTGGTCTACTACACTGTAACTCTACCATCGATGGATCTGCTATCACCGACTGC
+
:BCC@CCBBCBCCBBBECCCCDCCCCBA9;;@<@A@A<BB?B@CCDCCCC?B@AA@>@?ABBC?A@A98:AAAAB?BBBCC3?@9=:::,9@AC@CCC@A?588ABBD?CCCC???B>BBA<A;@@BA@::;=BAAA:>>AAAAA>@@>>A;;;>9>??:?A;A;AA?@@@@AA;?@BBB5@<@<>>???/?AAAA:A>>:::<<>=8=<<<+=::;;<@:??<?@A@???=D=>>>@@@;??D==<<AAAA@7889//,/;;;==7===///>9@B>>=///<7770----22
@ATNG8:00775:05822
GATGGTAGTGTGTCTCTGAGAGTAGTACTCATTCGTTTCGGAAGAGACAGGTACGTTAATAGTTAATAGCGTACTTCTTTTTCTTGCTTTCGTGGTATTCTTGCTAGTTACACTAGCCATCCTTACTGCGCTTCGATTGTGTGCGTACTGCTGCAATATTGTTAACGTGAGTCTTGTAAAACCTTCTTTTTACGTTTACTCTCGTGTTAAAAATCTGAATTCTTCTAGAGTTCCTGATCTTCTGGAGATATCATCAGCGAGCTACCATCGATGGATCTGAGTCT
+
5CCC@CCBBCBBCBBCCCCBBBCCCCCBA@?>;=<<=9@A?B@CCCBCBB@BDCDC@F@CCCC@B@CCCDHCCCB?@@@>@0@@=BBBB<BBBD@CCF>CB9;:BDBC@CCCDDCCC@BBB?B?BCCDBCDD@AABB?CCCBCCBBBBBBCBCBB?BCGACC@C>AACCCCCCC@CBBBB<B?C>;;:::*:DDDF>DBBCCCBAAA5;;;;*;CCBC@B@BC@BBDDBBB@C?BBBC@@;@@A=BBAAACCCBCCCCCCBBBDC@CBBBBBB@C@AAECCBBB
@ATNG8:00775:05851
GATGGTAGTGTCATATGAGAGTGTGTACTCATTCGTTTCGGAAGAGACAGGTACGTTAATAGTTAATAGCGTACTTCTTTTTCTTGCTTTCGTGGTATTCTTGCTAGTTACACTAGCCATCCTTACTGCGCTTCGATTGTGTGCGTACTGCTGCAATATTGTTAACGTGAGTCTTGTAAAACCTTCTTTTTACGTTTACTCTCGTGTTAAAAATCTGAATTCTTCTAGAGTTCCTGATCTTCTGGGATGTGTGCGCAGTGCCTACCATCGATGGATCTGAGTCT
+
BB>D@CCCDBBCBCCGCCCCCCCCCCCCCCBB>ADDD>BB?B?CBCBCCC?BCCCI@D?CCDD?B?BCCCCCBBB?CCCCC1@?>@DDD>DCBB>BBEAGI>AABDDD@CCCCCCBB@BBC@E@CCCCCCBB?BDCC@BBCCCCCCCBBBCCDCC?CCC?CC?C@CCCBBCBCD@CBBBB;BAF<ABDDF5CCBBB=BCCCBBBBBA>BBAB2BCCCCACACC@CCCCB??>?@BBBCCCAC===8=000>AABCBBBBBB=B@A>ADCEBBB@CDDBDBBABB
@ATNG8:00777:05857
GATGGTAGTACATGATAGACGACACCAGAAGATCAGGAACTCTAGAAGAATTCAGATTTTTAACACGAGAGTAAACGTAAAAAGAAGGTTTTACAAGACTCACGTTAACAATATTGCAGCAGTACGCACACAATCGAAGCGCAGTAAGGATGGCTAGTGTAACTAGCAAGAATACCACGAAAGCAAGAAAAAAGAAGTACGCTATTAACTATTAACGTACCTGTCTCTTCCGAACGAATGAGTACGAGAGTCAGAGCAGAGCTACCATCGATGGATCTGAGTCT
+
DCCC?DCCB==CCDDCCCCC9::BBAGCCACCCCDD?B@BCEBBAD?CC>@>@BDDCCCD2D?CCCCCBBBDDD>BAACCDD2CC@C?ABB;BCDAFCCCCCCCC?B?BD@AA@?CCCCCCCCBCBBBBBBG@CCBB?BCCCCCBA=B?BAA?AECDDCCC@CCBBBBABA?BBB>@@??=5===8999999%9>;>97:BBAAD78739AA:?>??CBB@BCBCBCC@C@CC@CCC?CBBCCCCCBBABBBBBBBB@@@BBBBA>BAA@@@C@DBABB@@@BB
@ATNG8:00780:05813
GATGGTAGAGTATCATGTGTATCTCCAGAAGATCAGGAACTCTAGAAGAATTCAGATTTTTAACACGAGAGTAAACGTAAAAAGAAGGTTTTACAAGATCACGTTAACAATATTGCAGCAGTACGCACACTATCGAAGCGCAGTAAGGATGGCTAGTGTAACTAGCAAGAATACCACGAAAGCAAGAAAAAGAAGTACGCTATTAACTATTACGTACCTGTCTCTTCCGAAACGAATGAGTACATAGATATACGTATAGCTACCATCGATGGATCTGAGTCT
+
/:::7A0066>;>?CBBCCBB@A@@<@CC@BBBB<;5;=@?@CCCC?BB8;4;A<;:<?<*<5;;>CBBDACDE=;;CCCCC3AA?A?@@?7?BC=AB>===BA;@?:;6:DD?CBAABBBABCBBBBCBBBBBDEAEAA@BBBB<A=@;;5;CABB@?A@BCDDBA=??@BCD?A@9::,:?>;:::::(:>;<@@AB=BBB>B?A<:;1:98;:@=>>566<<:>;===8<>>:???BBBBABBBBBBAAABBBBBBFCBB@B>898>>9=;;;>==DB?
@ATNG8:00789:05852
GATGGTAGACACGTGTGCTCTCTCGTACTCATTCGTTTCGGAAGAGACAGGTACGTTAATAGTTAATAGCGTACTTCTTTTTCTTGCTTTCGTGGTATTCTTGCTAGTTACACTAGCCATCCTTACTGCGCTTCGATTGTGTGCGTACTGCTGCAATATTGTTAACGTGAGTCTTGTAAAACCTTCTTTTTACGTTTACTCTCGTGTTAAAAATCTGAATTCTTCTAGAGTTCCTGATCTTCTGGTAGAGCGTGCATATATCTACCATCGATGGATCTGAGTCT
+
<BDD?CBCCCCBBBCCBBBCCCBCCBBBCBBB@BCBC>CD@C?DDBBBAA?BBCBB?B@BBBB?B?BBAABBCAC<BBDDD3BB?BAAB=CBAF?@@@@CC=989CBB@AABBCB??:@>@<>:@>>>>>>>=@AAA;AABA@@@?????DA?@?<>===BD=A;@@C?@@A@@<@@@@?3?8=8==<=;+<=888-8=>;;;B:;;<@@@@/@@@@B;?;??=AAAB==><?<???>::4:==;?@B?@?;;;@@:;;??@B>>;>???A@@<@@@B@@@>??
@ATNG8:00791:05819
GATGGTAGGCGACATACATACGCGCCAGAAGATCAGGAAACTCTAGAAGAAATTCAGATTTTTTAACACGAGAGTTAAACGTAAAAAAGAAGGTTTTTACAAGACTCACGTTAACAATATTGCAGCAGTACGCACACAATCGAAGCGCAGTAAGGATGGCTAGTGTAACTAGCAAGAATACCACGAAAGCAAGAAAAAAGAAGTACGCTATTAACTATTAACGTACCTGTCTCTTCCGAAACGAATGAGTACATAGATATACGTATAGCTACCATCGATGGATCTGAGTCT
+
DCA?>;CC@L@@;@@?@AA?BB@;:2555.5;;<55.55)5:<99//)///(/)/8456?>>>&615999;;::<8::1:/0/////#/;5<8>>>>+><<499/0/::9526:>>:>=B>@AA@AA@A@@A@@AABB?BCCC@BBEGJCCC=A;@;;5;A;;;@@@?BBCCCC@CC>AAA?==9::,7;;5777788%8=;<?<?AAB??>>?BBCB<B=@@A;;7;AA@@@E@C@BBB=C?@=@@CCCBBBBBBBCCBBBCBBBAB??AB<@8::=AA=AAAAAA?777
@ATNG8:00792:05817
GATGGTAGGAGACACGTCGCACACGTACTCATTCGTTTCGGAAGAGACAGGTACGTTAATAGTTAATAGCGTACTTCTTTTTCTTGCTTTCGTGGTATTCTTGCTAGTTACACTAGCCATCCTTACTGCGCTTCGATTGTGTGCGTACTGCTGCAATATTGTTAACGTGAGTCTTGTAAAACCTTCTTTTTACGTTTACTCTCGTGTTAAAAATCTGAATTCTTCTAGAGTTCCTGATCTTCTGGTGAGATATGCATGATGCTACCATCGATGGATCTGAGTCT
+
CCCC@CCC@CBBBCCCBBABDEDBBBBCECCC@BBBC=BA?B8:;BCCCC@CCB??=@?CCCC?C?B??@BCDA@=88:9:(9?;????8?CBB=@@C?BB>@@ACBB?BAAACBBB?CBB;A<@@@@>>>A=A@@@:======>>>>AAA;<<?<>>><==:=;>>>BD@@@@<???@@5@5:488777(9>888-8;@;;;><;:4:<<;+9?@@B=A=AA=???A====B<@@@@>>5::=::::@B;;;???>>>>>>>=>;?:::><<9=@@@@@??>=
@ATNG8:00792:05827
GATGGTAGGACGAGCGTCTGAGAGGTACTCATTCGTTTCGGAAGAGACAGGTACGTTAATAGTTAATAGCGTACTTCTTTTTCTTGCTTTCGTGGTATTCTTGCTAGTTACACTATCCATCCTTACTGCGCTTCGATTGTGTGCGTACTGCTGCAATATTGTTAACGTGAGTCTTGTAAAACCTTCTTTTTACGTTTACTCTCGTGTTAAAAATCTGAATTCTTCTAGAGTTCCTGATCTTCTGGGCAGACTCTCACACGCCTACCATCGATGGATCTGAGTCT
+
44:<8=@B?A;;45:=959A@AAB=ABBAA;;5;;;;0;B;A>BBBBBEE?BBBBC@C@CC;;:;@CCCB00/68055555'-/)/:<<3<=@<=A@C?BB?CDDCBC@BBBCCCCCACCC7;9;@AABBBB@;;:C9;;BBBBBBBCCCCDBBB@CCC@BB?B=ABB;:;CBJ?BABBB7@>B=@AAAA*;;BBB=BBBA@AA@>@4;;;;*;;;00+0+0=;@@A@@@C=A=ABABBB?@AIK?CBA@@@BA@@@;;;A>A@@<@;;;@AC?CBCEBAAA??
@ATNG8:00792:05832
GATGGTAGGCGTGTGAGAGTCTGCCCAGAAGATCAGGAACTCTAGAAGAATTCAGATTTTTAACACGAGAGTAAACGTAAAAAGAAGGTTTACAAGACTCACGTTAACAATATTGCAGCAGTACGCACACAATCGAAGCGCAGTAAGGATGGCTAGTGTAACTAGCAAGAATACCACGAAAAGCAAGAAAAAGAAGTACGCTATTAACTATTAACGTACCTGTCTCTTTCCCGAAACGAATGAGTACTGCGTCTCACTCTCGCCTATCGATGGATCTGAGTCT
+
DCCC@CBB?BCCCCCBBCCB@B9997;CCACCCDCC?B?BBCCDDC?AA=A@CCC@AA@@2A?DCBBBBCCCCC>CCBBA@@1?A>A=@@<ABB@BAAACBBBB>B>@>:>>>:>>>>>>>>>>>AC===@:@AAC:>?AAAA>>;?=A@B?ACCAACCA?A??ACC>AA>B@@9==7788+:@@<9:9:9(7<8=>??A@@@@:=:<===<@=@@?>>:<>==8666*88)7<<6<0000?@@:>>BBBB>>;@>>>B???A<A@@BCBBB>A@ABCC<<<<
@ATNG8:00794:05827
GATGGTAGTATCTGCACACTCTGTCCAGAAGATCAGGAACTCTAGAAGAATTCAGATTTTTATCACGAGAGTAAACGTAAAAAGAAGGTTTTACAAGACTCACGTTAACAATATTGCAGCAGTACGCACACAATCGAAGCGCAGTAAGGATGGCTAGTGTAACTAGCAAGAATACCACGAAAAGCAAGAAAAAAGAAGTACGCTATTAACTATTAACGTACCTGTCTCTTCCGAAACGAATGAGTACTACTCTCAGAGACACACTACCATCGATGGATCTGAGTCT
+
5AC@?BBC@A<C@A@CCCCCGC?CC@BCC@BBBC@@?@>@@CCCAA?AB?B@CCACCCDD3CAAABBCCCCCCC>B9:<GJJ5BB@C4;;;6;CD@HAAADDDCC@C?BB<???<AABCBFBBBCCCDABBC?BBBB?BBCCBBBC<@=@BB?BCCDCCCC?BBBBBB=@A=999>A@9999+9==9=@@@@A(A?>?A:AB=>AA16356==2;6;=A@@>@CBAABB>B>ACG@BDD?BBBBBBDCBBAAADDCBBBCB?;;==?;@B>>>@C?DDCCB??@BB
@ATNG8:00795:05824
GATGTAGCGCGACGAGCGTAGACCCAGAAGATCAGGAACTCTAGAAGAATTCAGATTTTTAACACGAGAGTAAACGTAAAAAGAAGGTTTTACAAGACTCACGTTAACAATATTGCAGCAGTACGCACACAATCGAAGCGCAGTAAGGATGGCTAGTGTAACTAGCAAGAATACCACGAAAGCAAGAAAAAGAAGTACGCTATTAACTATTAACGTACCTGTCTCTTCCGAAACGAATGAGTACTGCGTCTCACTCTCGCCTACCATCGATGGATCTGAGTCT
+
97///77:@;;55<9;;CCCCDCE?CDCACBBBBB?C@BCCCCBB>AA=@=???@=?>>.<7<AB<??:@???:?ABBDDC5DE?C6;;;-;CC@CCCCDCCCD@C>@@=@AA?ABBBBBCIAAACBAB@@<@BBB?CBBBBBBB@C?B::8;CCCBABC?BCBBBC<???:99<??A@A9@9979BBCD3CB@D998?===>=A<A?>><A<AACCC?CDCBC::8:=@@A=????AAACCCBBBBCAAABAAABBBBB?AAA=@AABBAC@B???B???AB
@ATNG8:00797:05833
GATGGTAGCGCGACGAGCGTAGACCCAGAAGATCAGGAACTCTAGAAGAATTCAGATTTTTAACACGAGAGTAAACGTAAAAAGAAGGTTTTACAAGACTCACGTTAACAATATTGCAGCAGTACGCACACAATCGAAGCGCAGTAAGGATGGCTAGTGTAACTAGCAAGAATACCACGAAAAGCAAGAAAAAAGAAGTACGCTATTAACTATTAACGTACCTGTCTCTTCCGAAACGAATGAGTACGTGTGCGACGTGTCTCCTACCATCGATGGATCTGAGTCT
+
5BBC@CDGC@@AABDEFCIAB@@@@;@BDADCCCBB@B?BBBDCBB?BC?B?BCCA@@@@2A?CCBBBBAACCD>BBBCCCC5BC?C4;;;7;FE@C=;;CCFCC@C@BC@BBC?BCAABCCCCCBCCCCCB?BC?@<@BAACCBB?B@CCC?ACCCDCCB?CCBAA@@@@<000*000999+9>>=ABBBCC)@?=?0//88AAA78757<<2;3:=@@?<?@@@@BB694:??8>@@=ABBCBBBBBBBCBFB>=@@???A;?>>:=<>>@??<?@@?@@:667
@ATNG8:00799:05823
GATGGTAGTGTGTCTCTGAGAGTAGTACTCATTCGTTTCGGAAGAGACAGGTACGTTAATAGTTAATAGCGTACTTCTTTTTCTTGCTTTCGTGGTATTCTTGCTAGTTACACTAGCCATCCTTACTGCGCTTCGATTGTGTGCGTACTGCTGCAATATTGTTAACGTGAGTCTTGTAAAACCTTCTTTTTACGTTTACTCTCGTGTTAAAAATCTGAATTCTTCTAGAGTTCCTGATCTTCTGGTCTACTACACTGTACTCTACATCGATGGATCTGAGTCT
+
:BB=:BDBBBCCCCCCCCCFCBBBCCC@AA;<6;@@@;AB?CABBBDCCC@CCCBB?CACFLF@C?CDFDAAACC?BBCCC5CD>BBCC?BCBC@BBA?AB=ABBDCIACCCCCCCCAECM@C?CCCBCBBC@CBBB>AACCDCBBCCCCDCBAB>AAB7;<?B?DCCBBCDBB>B;;;;.;>B@BCCCC0BC;;;7;ABDBCCCBB@BFML5AAABC@FACB?BHCCBBB@C?BBCB@@<@;;5;BAADBBBDDBCBCAAA@000000C;;7;AA@@?<?<9
@ATNG8:00803:05812
GATGGTAGGACGAGCGTCTGAGAGGTACTCATTCGTTTCGGAAGAGACAGGTACGTTAATAGTTAATAGCGTACTTCTTTTTCTTCTTTCGTGGTATTCTTGCTAGTTACACTAGCCATCCTTACTGCGCTTCGATTGTGTGCGTACTGCTGCAATATTGTTAACGTGAGTCTTGTAAAACCTTCTTTTTACGTTTACTCTCGTGTTAAAAAATCTGAATTCTTCTAGAGTTCCTGATCTTCTGGGTCTACGCTCGTCGCGCTACCATCGATGGATCTGAGTCT
+
5ACE@CCC@CC@@@BBCCCCCCDD@ABBCCBC@BCCC>CC@C?BBBBCDD@CCCDE?D@CCBB=B?EDDE@BBCE=@?>@@,@@=;<;0:CC@?BCF?CC?;;;ABC@DCCCB@AAACBB?B?BA@@BBAA?ABBC@B>>>>>B@@BAAAAADD;BBB?A@>A@CECCCCBCD@D;;;;.;;?<ABAAA2BD@@@8;;BCCCBBB@4:;;;;%;?>@?>A>BC@BDCCBAA>C@CA@CCC?BCCF=BBBBCCCCCBBBBBBBAAA?BBCCCCC?CCABBCBA>=
@ATNG8:00806:05814
GATGGTAGCAGACGTGACAGAGCGCCAGAAGATCAGGAACTCTAGAGAATTCAGATTTTTAACACGAGAGTAAACGTAAAAAGAAGGTTTTACAAGACTCACGTTAACAATATTGCAGCAGTACGCACACAATCGAAGCGCAGTAAGGATGGCTAGTGTAACTAGCAAGAATACCACGAAAGCAAGAAAAAAGAAGTACGCTATTAACTATTAACGTACCTGTCTCTTCCGAAACGAATGAGTACGTGTGCGACGTGTCTCCTACCATCGATGGATCTGAGTCT
+
5;:<5655=BA;;;=;@;ACCBC;;59==99;///927488;::/0/:6>::<;33333$3,37;?:8;8337)774;;;;*;;7;:?@@1<;<;>99955544.4744.5<<5::<==A=CCBBBBABBB?BB;;6;@@?B@9:5;<@;;6:CC?@?AC>??@??<88717;7,33ABC<A>>;99:::9%9789?:@:7>?=:::779;0916<000*.:--/993:23/919//(/////8888////////.55555.555.5222258+22689:686.
@ATNG8:00764:05871
GATGGTAGCTCACGTACGTCACACGTACTCATTCGTTTCGGAAGAGACAGGTACGTTAATAGTTAATAGCGTACTTCTTTTTCTTGCTTTCGTGGTATTCTTGCTAGTTACACTAGCCATGCTTACTGCGCTTCGATTGTGTGCGTACTGCTGCAATATTGTTAACGTGAGTCTTGTAAAACCTTCTTTTTACGTTTACTCTCGTGTTAAAAATCTGAATTCTTCTAGAGTTCCTGATCTTCTGGACGACGCGCACTGACACTACCATCGATGGATCTGAGTCT
+
;CCD@CBCBCBBBBDFFJB@@BBBDCCCCFAA>ADDD>CC@C@CCCCCBC@CCCCC?C=AACC?D@CCAABBCCC?@@@@@2AA?B>?@<?CCC?CBB?@?:>>ABBB?BCCCAA?A>AA>==9=>>AA?==;?B@@<@@A@@@@?AAAAAA?AA;@@A<@@;@;@@@AAAAAD=C>=>>5=<A=@@@@@/@C=<<0;;<788>>>>8===>.=BBAA<@=>><>AAB===:?;?@AAAA6<<A=AA>>>>>@AA=<<AAA@@@A<>>>>B@>:>>=<=;;;??
@ATNG8:00765:05872
GATGGTAGATATATGCACGCTCTACCAGAAGATCAGGAACTCTAGAAGAATTCAGATTTTTAACACGAGAGTAAACGTAAAAAGAAGGTTTTACAAGACTCACGTTAACAATATTGCAGCAGTACGCACACAATCGAAGCGCAGTAAGGATGGCTAGTGTAACTAGCAAGAATACCACGAAAGCAAGAAAAAGAAGTACGCTATTAACTATTAACGTACCTGTCTCTTCCGAAACGAATGAGTACGTGTGACGTACGTGAGCTACCATCGATGGATCTGAGTCT
+
@BBB@ECCBBCDDBBCCCCCCCBBB@BA@>@AA@997;>AABBBBB?BC>B?ADBBBBBA3A>ABBBBBBB???5<?:;;;;);C>@599:*9>=9>AAACCCA@>A?BD@CBB?BBBBBCCCCCCCCCCBB@CCBB@BABFCCAA>B@CCB?BDDDCBCC@DCBCBB?BC?BBB;?????8?>?<@AABB3BB?BAAABCBAA<@;@@AA<B<AACCB@BCDCBBB?B?BBB>CDC?A?@?BBBBAAACCCBCDAAACCCBB@?<?AAACBB?ACCCB?>?BA
@ATNG8:00767:05906
GATGGTAGACGAGCGTCTGAGAGGTACTCATTCGTTTCGGAAGAGACAGGTACGTTAATAGTTAATAGCGTACTTCTTTTTCTTGCTTTCGTGGTATTCTTGCTAGTTACACTAGCCATCCTTACTGCGCTTCGATTGTGTGCGTACTGCTGCAATATTGTTAACGTGAGTCTTGTAAACCTTCTTTTACGTTTACTCTCGTGTTAAAAATCTGAATTCTTCTAGAGTTCCTGATCTTCTGGGCAGACTCTCACACGCCTACCATCGATGGATCTGAGTCT
+
5CCE@CCCB??@@AAEHDBBBAA@@BBDC;;9;BBB=BC@C?BBDBBBBADCCCCAB@BCCC@CACCCFCCCED@DCCCC3BC@BBCE?;;;B?@AA=AA=A@@@AB7;;B@@@;;5::9<@?B@@@B;;::@@@@499>>@=@@?????C@@<465:8::7;9=>>???==>:>;;;4;7<75555&5;;<<///<A??<<::.5555$499995;5;<:?>>>>;;7;7:>=>;;9;>@A7>>???BBBBBBBDDD@CBB?BCCCC?A>@CCBBBCBCC
@ATNG8:00768:05889
GATGGTAGATACTCGCTGATAACCCAGAAGATCAGGAACTCTAGAAGAATTCAGATTTTTAACACGAGAGTAAACGTAAAAGAAGGTTTTACAAGACTCACGTTAACAATATTGCAGCAGTACGCACACAATCGAAGCGCAGTAAGGATGGCTAGTGTAACTAGCAAGAATACCACGAAAGCCAAGAAAAAGAAGTACGCTATTAAACTATTAAACGTACCTGTCTCTTCCGAAACGAATGAGTACTACTCTCAGAGACAAACTACCATCGATGGATCTGAGTCT
+
<=>>9666>AAACBAA;;:?@:@@6@BB?BBBBBB>B?BBCCCBB>BB>B>BACBBBBB1@>@BBCBBBBBBD5:9;;;;.;;5:9??@4ABC@CAA@@@;AA<@<@@?A@@?AA@?ACAAABBBBBDCFACACAAEAAABBAD>A=BAA?ABDAAA::6:9??>?:892783,399992//*/5:9>>?,0007===5226:-55(5677/76(553;<8=<>:::94858<=5<8=;<?AB===CCBBB>>?AB986@D8=>==7;:9:;9/)/;///888?=
@ATNG8:00771:05907
GATGGTAGGCACTGCGCACACATCCCAGAAGATCAGGAACTCTAGAAGAATTCAGATTTTTAACACGAGAGTAAACGTAAAAAGAAGGTTTTACAAGACTCACGTTAACAATATTGCAGCAGTACGCACACAATCGAAGCGCAGTAAGGATGGCTAGTGTAACTAGCAAGAATACCACGAAAGCAAGAAAAAGAAGTACGCTATTAACTTTTAACGTACCTGTCTCTTCCGAAACGAATGAGTACACACTCTCATATGACACTACCATCGATGGATCTGAGTCT
+
;5;<8<=C>B:;9CCDCCCCDB::;/;@A;>@AB;;7;@BBBBBBC?BB?A@CCA@@DDD3C>@????@A?898-9?@>=>>,>B?B@CLD9C<;7;@@AABB;;7;;@A=ADC@CCCBCCIGDCCCBEBBB@AAAC?AABCBBCC?A?A;;8;CBBBBDD@BABCBB>BB=AAB>BB@BA=897:??ABB3BC?AA@@@=<<>;D;:977.76=>?>>;>?>9<;95:;?@?9?EE=A?>>>@@AA?>>>>AAA>>>A@@@C>>:>@BEDBB?B>>>CAA@AA
@ATNG8:00776:05899
GATGGTAGACATATCGTACTCTCTGTACTCATTCGTTTCGGAAGAGACAGGTACGTTAATAGTTAATAGCGTACTTCTTTTTCTTGCTTTCGTGGTATTCTTGCTAGTTACACTAGTCATCCTTACTGCGCTTCGATTGTGTGCGTACTGCTGCAATATTGTTAACGTGAGTCTTGTAAAACCTTCTTTTTACGTTTACTCTCGTGTTAAAAATCTGAATTCTTCTAGAGTTCCTGATCTTCTGGGCTGCGCTGATATGCGCTACCATCGATGGATCTGAGTCT
+
;ACB?CBBCCBCBBBCCABAICCCCDBAAB;;6<BA?<@B@C@CBCBAAB>BCBBB=?<?AA=8A7<@A@@@<=B8@B===+BB;B900(////59996=B?BBBBBC?BB>>>A@???AC;?9>?;;>@@A<???B<?>>>>>@>>>BBC??881;BC=BB?B?AA@CBBCAA5;<;;;.:=@=@BBBB2AAAAD9;;DBFDBA@@4;;;;*;??BB@B@CG@BBBBAAA@C@BCCBCB?;;;<0;;;;CCCCCCGGFEBBBDC@EBBBBCB@BCCBCCBBBB
@ATNG8:00780:05864
GATGGTAGTATCTGTCTACGAGAGCCAGAAGATCAGGAACTCTAGAAGAATTCAGATTTTTAACACGAGAGTAAACGTAAAAAGAAGGTTTTACAAGACTCACGTTAACAATATTGCAGCAGTACGCACACAATCGAAGCGCAGTAAGGATGGCTAGTGTAACTAGCAAGAATACCACGAAAGCAAGAAATAGAAGTACGCTATTAACTATTAACATACCTGTCTCTTCCGAAACGAATGAGTACTACTCTCAGAGACACACTACCATCGATGGATCTGAGTCT
+
5;BB8BACC?<@CCHCCGCCHCCBB@BCC?CBEBA?=@7;:BCBDCACG?B?BBBBBBBB3B?BDEBCBBC???:?BBBCCC5BB?C=AAA9ACEAD:<;CCCBB?B@DD?ABD?BBCCDCCCCCCCCCCBC@CBBB@CCCBBCBB>B?BBC?BBBDDCCB?BCC@@A?CC?CCC?BBAA?8???;?CC>CC??<?B@AA>BBB?B@DDDC?B?BCBBBACCBAABB?B?@@?:A??<?CBBBBDABBBD987AABBAAABBB@A>ABBBFCF>AAAAA:99BC
@ATNG8:00788:05860
GATGGTAGAGTACAGTGTAGTAGACCAGAAGATCAGGAACTCTAGAAGAATTCAGATTTTTTAACACGAGAGTAAACGTAAAAAAGAAGGTTTTACAAGACTCACGTTAACAATATTGCAGCAGTACGCACACAATCGAAGCGCAGTAAGGATGGCTAGTGTAACTAGCAAGAATACCACGAAAAGCAAGAAAAAAGAAGTACGCTATTAACTATTAACGTACCTGTCTCTTCCGAAACGAATGAGTACGAGAGAGCACACGTGTCTATCATCGATGGATCTGAGTCT
+
<><<9AB>CDECC=;:CCCCCCCDD@AA@=?@AAAA<@<?CAAAAC=@?9?=?>>888873#31789:;>;;;;;1///0///0#/7)5.555&5;<8=A<BCCCCB>B?BB>BBA=@CCBBBCCCBBBDDBBC?AC::5;@B?BA::8;?BCC@CCBBBB??=@@@>;;500*/;83883333&333/778898%7?=>>=ACA><7,-+-677)-*-8=<<;?AAAAA@?C?BBB=?994879>A@@ABBBBBCB??@BBCB>>?@???@@@@?B?BA???@@@AA
@ATNG8:00794:05877
GATGGTAGCACGACACGACGATGTGTACTCATTCGTTTCGGAAGAGACAGGTACGTTAATAGTTAATAGCGTACTTCTTTTTCTTGCTTTCGTGGTATTCTTGCTAGTTACACTAGCCATCCTTACTGCGCTTCGATTGTGTGCGTACTGCTGCAATATTGTTAACGTGAGTCTTGTAAAACCTTCTTTTTACGTTTACTCTCGTGTTAAAAATCTGAATTCTTCTAGAGTTCCTGATCTTCTGGAGATATCATCAGCGAGCTACCATCGATGGATCTGAGTCT
+
4844.4;@BC@A<;GCCCC;;:?@B@AABBBB?CCBC?CC@C@DBBAABD?BBCBB=@=@CBBAD?C@??AAAAA::899:)9<8<??A=ABCB?BBB?BB@@@@BAA>BBBBBCBB?BAA;?;?BA???AA<AA@@<@@AAAA???@@@?==<>:====AA<?;>>>AAAABB<?@@@@6@<@<?????/=A@@>8@AB@@@?=>><>DDD/CB?>>:>9=A<===A;;;=@=AA9://,/6606=<=>@???@@AAAA@>>>>;>>==A:96:<<<??@:::
@ATNG8:00796:05899
GATGGTAGTGTGTCTCTGAGAGTAGTACTCATTCGTTTCGGAAGAGACAGGTACGTTAATAGTTAATAGCGTACTTCTTTTTCTTGCTTTCGTGGTATTCTTGCTAGTTACACTAGCCATCCTTACTGCGCTTCGATTGTGTGCGTACTGCTGCAATATTGTTAACGTGAGTCTTGTAAAACCTTCTTTTTACGTTTACTCTCGTGTTAAAAATCTGAATTCTTCTAGAGTTCCTGATCTTCTGGTAGAGCGTGCATATATCTACCATCGATGGATCTGAGTCT
+
>>>>:>>>B>CBBBBBCFDCABBACCBABB@@=@AAA;@@=@@CCCCCCC?BBC:;5:;BBBC@C?CCCFGBACB?A@@@@,;;59ADD>BBCC@CBC@CF?AACDEJ@BBECBBCD>AAA<@=ABBBA@A@>@BDD@CCCCCBBBCA@@CCBCC@CDC?BC@C@@@BC@@ABB=A@AAB7@>C>;<;;;*;CCCD:;;;;CCBAA@2::9:':?>A@<@=BB?BBBCCCC>B>;;;BBC>@;;7;BCBBBA@CCA;;;AB@@;;7;;;@BBB?BBB??@BBBB
@ATNG8:00801:05865
GATGGTAGCTCACGTACGTCACACGTACTCATTCGTTTCGGAAGAGACAGGTACGTTAATAGTTAATAGCGTACTTCTTTTTCTTGCTTTCGTGGTATTCTTGCTAGTTACACTAGCCATCCTTACTGCGCTTCGATTGTGTGCGTACTGCTGCAATATTGTTAACGTGAGTCTTGTAAAACCTTCTTTTTACGTTTACTCTCGTGTTAAAAATCTGAATTCTTCTAGAGTTCCTGATCTTCTGGACAGAGTGTGCAGATACTACCATCGATGGATCTGAGTCT
+
5CCC@BCCCBBBBBCCABBCBBBEDDBBBCCB@BDDD>DD>@>ACCCCCC?CBBBC?C?CCCC?C?CCACCCABB?BCCCC2BA?BBBD=ABAA?CAB@BB;>=ACDC?AAAAAAAC>BA>:>:>??A>>><7>CDC8<<=>>==<>@>>>???@<>>><AA=A:?>??AA@@@<@@@BB5B=B<::999+:=;;<0;;:788>=?=18888+6=>>A<A>??;?@@A@@@<A<ABAA>>7;;><ABAA===@?>=>>>@@@@@@<AA??@=>9>>>>>@@<;<
@ATNG8:00801:05885
GATGGTAGGACGAGCGTCTGAGAGGTACTCATTCGTTTCGGAAGAGACAGGTACGTTAATAGTTAATAGCGTACTTCTTTTTCTTGCTTTCGTTGTATTCTTGCTAGTTACACTAGCCATCCTTACTGCGCTTCGATTGTGTGCGTACTGCTGCAATATTGTTAACGTGAGTCTTGTAAAACCTTCTTTTTACGTTTACTCTCGTGTTAAAAATCTGAATTCTTCTAGAGTTCCTGATCTTCTGGGTGCGCTACAGTCTCTCTACCATCGATGGATCTGAGTCT
+
CDBC@CBB?BC;;:@B@@@CBBBD@CCBBBCDADAAA<BC@C@CCCCCCC?CCCCCAD@CCCC@C@CGDGBBBCB?BBBAA2BB?BCDC?CFD?BB;;7;C=@ABDBCACCCBCBCEACCC@B>BCCCCBBB@CCBB@CCCCCBDCEEBBBBBBC@CCC@BB>A=@@BBCCCCCACGEEE<G@C@CCBBB2BCBCC>CBCCGCCBBB@CCDC5CBBBD@D@DD?@ACCBBB=A=@@@BBB?B;<<7<CAAADCDEDAAADBBBBF@BBCBBBB@A@@CCCC???
@ATNG8:00811:05890
GATGGTAGCTCTGCTCTGACTCTCGTACTCATTCGTTTCGGAAGAGACAGGTACGTTAATTAGTTAATAGCGTACTTCTTTTTCTTTGCTTTCGTGGTATTCTTGCTAGTTACACTAGCCATCCTTACTGCGCTTCGATTGTGTGCGTACTGCTGCAATATTGTTAACGTGAGTCTTGTAAAACCTTCTTTTTACGTTTACTCTCGTGTTAAAAATCTGAATTCTTCTAGAGTTCCTGATCTTCTGGATACACTCATGTGCACCTACCATCGATGGATCTGAGTCT
+
BBBB@CCBBB>FDCCBBBBDCCCCCDBBBCEC?@@@@9AA?B?BCCCCCC@CCFAA;@-0,0>@7E@A=BCC;;9B=BBAAA,9;9)9>>>4BBCB>BBB>@A89;ABBC@CBDEBCCB?BBC?B@BDBBBD@@<?AAA=BBBBB@AACBBBBBCCC@BBBABC?B>@@BBBCCCC?C;;;;.;@B=;;<<;*;BDCC?B;<<BBA@@C=BBBB0@@@;;:;?CC@AABA@AD>@?ALCCCC>@@C@BBAABBBCB;;;@BAA=ABA>ACAAACB?BB:::BCBBB
@ATNG8:00812:05909
GATGGTAGAGTACAGTGTAGTAGACCAGAAGATCAGGAACTCTAGAAGAATTCAGATTTTTAACACGAGAGTAACGTAAAAAGAAGGTTTTACAAGACTCACGTTAACAATATTGCAGCAGTACGCACACAATCGAAGCGCAGTAAGGATGGCTAGTGTAACTAGCAAGAATACCACGAAAGCAAGAAAAAAGAAGTACGCTATTAACTATTAACGTACCTGTCTCTTCCGAAACGAATGAGTACTGTATCTATGTGTGCGCTACCATCGATGGATCTGAGTCT
+
CDDM@ABBBCCEDCBBCCCCCCCCE@CBC?CDCB@@?@@CAAACBB?BB?B?BBBCCCDC3C?@??F@@@@00,/:77799)=?<<299909@B@CICCBBCCB<@=@@=@BA>ABCABBCFBBBCBDCCC?CBAC?AABBBCCB?A>@@@=@CCCA@@D=??BAAA?AA=AA@499@@?+78<89999:9%99<9947=9<>8<>:77?A5@<@BCBB?BBCBB?@:>;:::,8>?=AAACCAAA?????>ABBBCDCB===:;5;B??>>A?CAABBBBBAB
@ATNG8:00813:05899
GATGGTAGTCTCAGATAGTCTATAGTACTCATTCGTTTCGGAAGAGACAGGTACGTAATAGTTAATAGCGTACTTCTTTTTCTTGCTTTCGTGGTATTCTTGCTAGTTACACTAGCCATCCTTACTGCGCTTCGATTGTGTGCGTACTGCTGCAATATTGTTAACGTGAGTCTTGTAAAACCTTCTTTTTACGTTTACTCTCGTGTTAAAAATCTGAATTCTTCTAGAGTTCCTGATCTTCTGGCTCTCGTAGACAGATACTACCATCGATGGATCTGAGTCT
+
5@:<8BBBBBBBBFDBBBAAABBABB@@@C;;7;BBA9AA7;6:;ABCCE>BBAC;;4;@9;667;;@?>F?CC=:;;;:);:5:BCD?AACH@CBA=AB7;;CA@A?BBBCBCBC?BBC?B?BCBBBBBC@CBBC>CCCCECCBBA@@@@@CDG@AB@BC>A>A;;;BAB@B>A;;:;-9;@=@BBBA0AB?AA;AADBBBCCCC@BBAA0A;;;B>B@CCACCCCCCC@E@AAABBA?BAB>AB;;;CCCCCCDDBBDCCDC?CBBABCCAB:::BBABBB
@ATNG8:00765:05935
GATGGTAGCTCGCTGATGATATCTCCAGAAGATCAGGAACTCTAGAAGAATTCAGATTTTTAACACGAGAGTAAACGTAAAAAGAAGGTTTTACAAGACTCACGTTAACAATATTGCAGCAGTACGCACACAATCGAAGCGCAGTAAGGATGGCTAGTGTAACTAGCAAGAATACCACGAAAGCAAGAAAAAGAAGTACGCTATTAACTATTAACGTACCTGTCTCTTCCGAAACGAATGAGTACATAGATATACGTATAGCTACCATCGATGGATCTGAGTCT
+
/@996?@B@B<@BBCBBBCCEECCC@CCC?ABCCBB@BACCCA@AB@BC@B>?????BBB3C@CBBCBBB@???8?@BCCDE5@@=@=BBB;BEI?BBBBCCC;;8;?BC?BBM@BB@@ACCDHDCBBBDDD?BBBC?B@A@@@@B>A=A::8;BBBCDCB?BBBBCC?BB?BBB@BBBBC>BAB?AA@@@2@A?B??@CCA;:3738>>A6;7;=AAA>AB@??CB?C?CDD<AAB?BAAACCBBBBAAABBBBAAAA;;;@@@<A:;;?BB=@???@@>888
@ATNG8:00766:05950
GATGGTAGGCGACATACATACGCGCCAGAAGATCAGGAACTCTAGAAGAATTCAGATTTTTAACACGAGAGTAAACGTAAAAAGAAGGTTTTACAAGACTCACGTTAACAATATTGCAGCAGTACGCACACAATCGAAGCGCAGTAAGGATGGCTAGTGTAACTAGCAAGAATACCACGAAAGCAAGAAAAAGAAGTACGCTATTAACTATTAACGTACCTGTCTCTTCCGAAACGAATGAGTACGATGAGATCTCGTGTGCTACCATCGATGGATCTGAGTCT
+
CD@A>AFC@C?@@CDCCCCCCBBBC>BBD@CCECBB?B@BBCCCCC?CD@B@AABBBBCB5C@DCCCCCCCBBB:@>>@@@@0@D@CACCC<EDGAFCCCB@@9:6;@BA?BFC@CBBBBCECDCCCAAACCADDDD=AACCCCBB?C@CAA>BBCCCCCD?BAACDD@CC?BBB>AACCC:A9979ACCC3CC?BAAACBBBC@C>AABC>A>=ACBB@CCBBBCB?C@CCC=CCC?BBABBAACCCCABBBB998?@=>>>AA<AAAA?AB?CBBBBBBBBB
@ATNG8:00772:05924
GATGGTAGTGATACAGATCAGACACCAGAAGATCAGGAACTCTAGAAGAATTCAGATTTTTAACACGAGAGTAAACGTAAAAAGAAGGTTTTACAAGACTCACGTTAACATTATTGCAGCAGTACGCACACAATCGAAGCGCAGTAAGGATGGCTAGTGTAACTAGCAAGAATACCACGAAAGCAAGAAAAAGAAGTACGCTATTAACTATTAACGTACCTGTCTCTTCCGAAACGAATGAGTACGATGAGATCTCGTGTGCTACCATCGATGGATCTGAGTCT
+
BCCC@C@BACCCDABACCCCCBEBB?CCC=BDDE@@?@@BBBCCCA?AA<B>BBBBBBBB3B?CB@@ABBB==<3;=9999:*:A<A=BBB:BCC@D@AAAADBB@B?BBC@CC?BBBBBCCCBCCCCCCCC@BCAA<AACACCBB@BALCB?BCCCBCCC?CBBBBBAAB?BBB=AA???8>?>?BCCCC3BB?B?>>CDDDD>>7:;<<1818>@@@?ABAAADA>A?@??9?::6:BBABCDAAACBBBBC:99@@@>>>A@<@DB@??B?BBBBB>>>BA
@ATNG8:00783:05916
GATGGTAGTAGTACACTAGTCATACCAGAAGATCAGGAACTCTAGAAGAATTCAGATTTTTAACACGAGAGTAAACGTAAAAAGAAGGTTTTACAAGACTCACGTTAACAATATTGCAGCAGTACGCACACAATCGAAGCGCAGTAAGGATGGCTAGTGTAACTAGCAAGAATACCACGAAAGCAAGAAAAAAGAAGTACGCTATTAACTATTAACGTACCTGTCTCTTCCGAAACGAATGAGTACGTGTGACGTACGTGAGCTACCATCGATGGATCTGAGTCT
+
B=CD@CCBB==>>>?<A<>><@B@B=B@@;@B@AACAHACBBBCCD?BC@D@CC;:6BBB1B?@@?BBA@@:99.98;4===+>@:?9<<<0<<<49:AA@@@@@???BB@ABB@BBAABBBBCCBBBCDCD?CBCD>A@CCCBDD?C@CCC@B@@@B@@@@CDCCB@=@A0000<>=>A@8<<;8<<=<?='=<<;845::AAA=A:<<AA:@=??B@@>?BCCAAA@B?BBA<A??<?BBCBBBBBBCBBBBBBCAAABBCCCB?BBBEDCC?CAAABA@>==
@ATNG8:00783:05936
GATGGTAGGACGAGCGTCTGAGAGGTACTCATCTGTTTCGGAAGAGACAGGTACGTTAATTAGTTAATAGCTGTACTTCTTTTTTCTTGCGTTTCGTGGTATTCTTGCTAGTTACACTTAGCCATCCTTACTGCTGCTTCGATTGTGTGCGTACTGCTGCAATATTTGTTAACGTGTAGATCTTCTGTAAAACCTTCTTTTTACGTTTAACTCTCGTGTTAAAATCTGAATTCTTCTAGAGTTCCTGATCTTCTGGTGTCTGATCTGTATCACTACCATCGATGGATCTGCAGTCT
+
7>?A@CAB@;;;=?666==99944.455///-----8,57)/)/44455=7<99--(-(-(--6071:8877///664//////#/9483338/8333,33-067(---555055---(-77(-/=.3,55///////5;:6645>>;;<666=;995555.5555)55.5.553444/////)/////::+:38344444$3::::/5.388884444.499+9:;44.5055:@?<=665.5.5555<<5:54.4449444::88884444:44.5555<;;6;<995659;:<
@ATNG8:00785:05943
GATGGTAGAGTATCATGTGTATCTCCAGAAGATCAGGAACTCTAGAAGAATTCAGATTTTTAACACGAGAGTAAACGTAAAAAGAAGGTTTTACAAGACTCACGTTAACAATATTGCAGCAGTACGCACACAATCGAAGCGCAGTAAGGATGGCTAGTGTAACTAGCAAGAATACCACGAAAGCAAGAAAAAGAAGTACGCTATTAACTATTAACGTACCTGTCTCTTCCGAAACGAATGAGTACACATCGTCGTGTCGTGCTACCATCGATGGATCTGAGTCT
+
:E>E;CBBBBCBBBCBBCCCCCCCC@CCB?BA@@CB9;8;BBBCDE@BB7;59?::<==B+B?BBCCCCB@;<;0;;;9@GG+CC@@:@@@2CCCACBBBBDEA@>@@AA?BCC?BBBBBBCCECBBBCCCCACECB>BBBCCDCC@D@CBB?BCCCCBCC@CCCAAA?AA<AAC@BA@??:@@A==???>1?C>BBBBDDCBB?A?BBDD:>:?ACBB?BCCCBBC@C?BBB=BBB@BBCCCCCCCBBBBBCEBAABBBAAAAA>ADDDBAB?BBBCCBBABB
@ATNG8:00785:05951
GATGGTAGTAGTACACTAGTCATACCAGAAGATCAGGAACTCTAGAAGAATTCAGATTTTTAACACGAGAGTAAACGTAAAAAGAAGGTTTTACAAGACTCACGTTAACAATATTGCAGCAGTACGCACACAATCGAAGCGCAGTAAGGATGGCTAGTGTAACTAGCAAGAATACCACGAAAGCAAGAAAAAGAAGTACGCTATTAACTATTAACGTACCTGTCTCTTCCGAAACGAATGAGTACACATCGTCGTGTCGTGCTACCATCGATGGATCTGAGTCT
+
?@:A7;<AA:@:;<<<AA@@@@>>>5>@A<ACBBAA<A=BAB@@?B???<?<@@BCACFE2C?BBA@AACBBBD>BBBC?>>*=@;=2999&5<@;@BBBBBABB?B@CC@BBB@DCCCCBBCCCCDDBBBD?BB;;8;BBABBBB?B@D;;;;BBBBDAA>ABBCBB@BKAEBB@BBA??8???<ACCDC3BB?BAAABBB??;?<@@@@<?<??BAA>@:99ABB?C>?@@:?@A=>>>ABABABBBCBBBB988>>??==>@=A@CCCBB?@A@ABCCB>>
@ATNG8:00786:05925
GATGGTAGCTCGCTGATGATATCTCCAGAAGATCAGGAACTCTAGAAGAATTCAGATTTTTAACACGAGAGTAAACGTAAAAAGAAGGTTTTACAAGACTCACGTTAACAATATTGCAGCAGTACGCACACAATCGAAGCGCAGTAAGGATGGCTAGTGTAACTAGCAAGAATACCACGAAAGCAAGAAAAAGAAGTACGCTATTAACTATTAACGTACCTGTCTCTTCCGAAACGAATGAGTACTATAGACTATCTGAGACTACCATCGATGGATCTGAGTCT
+
@BBC@BCCCCBBCBBBDDBBBDFDFAC::2;;:555.46;::55550497=6;;333333$36<88?B783:@?5;744444$4949.555&5<<6;;;A?>;<@:@<@A?BBB@BDCCCCCCCCCCDCDCB?AA;;8;BBADCBB?B@C;;;;CCBCCCC?CBBBBC=9948836;<;<;33336:;==B1BB>BBBBBBAAA:=:=B@@:>;>=AAC?AA???@@?D>ABB=ABB?BBBBBBBCBCCEBBBB?BDCAABDDBA>ABCBBBB?B>??BBBAAA
@ATNG8:00787:05926
GATGGTAGAGAGACTGTAGCGCACCCAGAAGATCAGGATCTCTAGAAGAATTCAGATTTTTAACACGAGAGTAAACGTAAAAAGAAGGTTTTACAAGACTCACGTTAACAATATTGCAGCAGTACGCACACAATCGAAGCGCAGTAAGGATGGCTAGTGTAACTAGCAAGAATACCACGAAAGCAAGAAAAAGAAGTACGCTATTAACTATTAACGTACCTGTCTCTTCCGAAACGAATGAGTACGAGAGTCAGAGCAGAGCTACCATCGATGGATCTGAGTCT
+
DCCC@CCBBCDBBCCCCDCCCCBBB>BCD@DDDCBB?BBBABCBBB?AC@C@CCCBBBBB3B?CCAABCBB@AA<@BBDDDD2CB@B>AAA:ABB?B@@@BCDCC@C@CC?BBD=BBCCCCCCBBBCCCCBB@CDCC?BBBCBBBB?CBEBB@ACCCCCCC@CCAABA?CC?CCC?BBA@@:????BEFCC3BB?BAAABBBBB?B?BBBB6;7;?BBB?BBBBBDC@C@BBB=BBB?BBCBBBBBBB@@ABCCCBBAAABBBBB?BB@;==C?CCBBB@@@A@
@ATNG8:00794:05925
GATGGTAGTGTCATATGAGAGTGTGTACTCATTCGTTTCGGAAGAGACAGGTACGTTAATAGTTAATAGCGTACTTCTTTTTCTTGCTTTCGTGGTATTCTTGCTAGTTACACTAGCCATCCTTACTGCGCTTCGATTGTGTGTGTACTGCTGCAATATTGTTAACGTGAGTCTTGTAAAACCTTCTTTTTACGTTTACTCTCGTGTTAAAAATCTGAATTCTTCTAGAGTTCCTGATCTTCTGGTAGAGCGTGCATATATCTACCATCGATGGATCTGAGTCT
+
:@5926=ABCB@A@==CICEECCCBBBCCB;<:;@@D?CC?D?BBBECCH@GC@;;8<8;::;7<9=@@CCBBCC?CCCCC+=A8@@@@<@BBCAICC?CE@DCCB;;9<GBBBCEC@BCE@D?BCCEBBBCACBBB;;;AACCICECCCCDCBC?A@@>@H@E?BCCCBCA@@>A;;;;.;@I>;;;;;*;@@@@6:;BBBBCBCBACEDE1ABBCC>CBBB@BA@@BAB?C@CBCCCC?BBC=AAA;;;BBBAA@@BCDA@@B@BCCCCCC@@@@BBDCBAB
@ATNG8:00795:05927
GATGGTAGAGTACAGTGTAGTAGACCAGAAGATCAGGAACTCTAGAAGAATTCAGATTTTTAACACGAGAGTAAACGTAAAAAGAAGGTTTTACAAGACTCGCGTTAACAATATTGCAGCAGTACGCACACAATCGAAGCGCAGTAAGGATGGCTAGTGTAACTAGCAAGAATACCACGAAAGCAAGAAAAAGAAGTACGCTATTAACTATTAACGTACCTGTCTCTTCCGAAACGAATGAGTACGTGTGACGTACGTGAGCTACCATCGATGGATCTGAGTCT
+
CCCD@CCBBBBBBBDBBBCCBCCBB?BCC@CBDC9:9;?BBBBBCD@BC?C@CDC??>>>.??ABBBBBBBCBD>ABCCBBB2@@=@?BBC<CLLAGCCCCGCCB@C@CB?BDD?CBAABBDCCCCCCCCCC?BA@@@BBBBDCCC?C@BBB?ADCCBAAA?CCCAAA?AC?BBB?BBBBB<BBA=@@???2?B<A>>>B@ABA;@<@@@@=@<@@CCC@DDABBCC>A>ABB=BCE?BAAAADBBBBBBAAADDCBBBBBBBBB@BBBBBCC?BBBBBBBA@@
@ATNG8:00795:05955
GATGGTAGGATACACGTCGCACACGTACTCATTCGTTTCGGAAGAGACAGGTACGTTAATAGTTAATAGCGTACTTCTTTTTCTTGCTTTCGTGGTATTCTTGCTAGTTACACTAGCCATCCTTACTGCGCTTCGATTGTGTGCGTACTGCTGCAATATTGTTAACGTGAGTCTTGTAAAACCTTCTTTTTACGTTTACTCTCGTGTTAAAAATCTGAATTCTTCTAGAGTTCCTGATCTTCTGGCGCGTATGTATGTCGCCTACCATCGATGGATCTGAGTCT
+
5@BB@CCC?BBBBBCCBB@BCDDDD@BBCCCC@CCCD>CD@C?CCCBBBC?BBCCC?A?ACCC?C=AA???CBBB?B@@@B1@@?B@@@;@BBB>BBB>BB=AABBBB>B@@@BBAA>AAA;A:>>>>?<<<<AAAA8=<@<<<>>??AAA999@;>>>;A>:>:@AAA>>?AA7==ACC5A<><??>>=.;A88858==>A@>>@>39999.:@A@B=A:>>=AAAA<<<=C<AADC>>5<=?;888?@@AA@A8:8AAA<?@A<A;<<AAA<AAAAA?>>AA
@ATNG8:00796:05945
GATGGTAGTGTGTCTCTGAGAGTAGTACTCATTCGTTTCGGAAGAGACAGGTACGTTAATAGTTAATAGCGTACTTCTTTTTCTTGCTTTCGTGGTATTCTTGCTAGTTACACTAGCCATCCTTACTGCGCTTCGATTGTGTGCGTACTGCTGCAATATTGTTAACGTGAGTCTTGTAAAACCTTCTTTTTACGTTTACTCTCGTGTTAAAAATCTGAATTCTTCTAGAGTTCCTGATCTTCTGGATATCGACGCGATATACTACCATCGATGGATCTGATCT
+
;BDLABBBCBBBBBAABBBCCBBBBCBBBCA@;?8785;B?B@BBBBCCC@CDCCC?C?CDCC@B@DDBBBCCAA<:99:9*;B>@;;;0;C@B?CCE>@B:<;CCBC@CDDEBBBC@DDD?B>BCCBCDCB?BBCC@CBBBCCCCCBBBCCCCC?CCC?CD>B>BBDDBBBCC@B@@@@8>=B;::9:9*;CCED=CBCCCFDBBB5;;;;*;@@BB@BADCACBBCCCC?C?CCABBC@B@B@BCFDECCBCBBBCEBBBC@@>@BBBBBC?BBBBCB@@@
@ATNG8:00798:05929
GATGGTAGCTATACGTATATCTATGTACTCATTCGTTTCGGAAGAGACAGGTACGTTAATAGTTAATAGCGTACTTCTTTTTCTTGCTTTCGTGGTATTCTTGCTAGTTACACTAGCCATCCTTACTGCGCTTCGATTGTGTGCGTACTGCTGCAATATTGTTAACGTGAGTCTTGTAAAACCTTCTTTTTACGTTTACTCTCGTGTTAAAATCTGAATTCTTCTAGAGTTCCTGATCTTCTGGACGACGCGCACTGACACTACCATCGATGGATCTGAGTCT
+
:>9:06=<@===B===@DDBAACB=@@@@@9:.:AAA<BB<@<@BCB;;;?A@C@@7?7;:@A?C?BBBBBA@<<9<====+C?7@?@?2?<<B?CCC@DC=??@>7808=>>CDBC>??B<;5;?>>===@<@?@?:>===<<<==@>==:9:=96557795::@AAA>=::::<>AAA2A:?9>ADFD/@?>>>1;;;::79///(///&.6766374>A;A==;5552638=><>><666399/////9;<9::;88///848899<;@5;<<>AA??::
@ATNG8:00801:05933
GATGGTAGCGAGCGAGTGTGTATACCAGAAGATCAGGAACTCTAGAAGAATTCAGATTTTTAACACGAGAGTAAACGTAAAAAGAAGGTTTTACAAGACTCACGTTAACAATATTGCAGCAGTACGCACACAATCGAAGCGCATTAAGGATGGCTAGTGTAACTAGCAAGAATACCACGAAAGCAAGAAAAAGAAGTACGCTATTAACTATTAACGTACCTGTCTCTTCCGAAACGAATGAGTACAGAGAGTACGATATGTCTACCATCGATGGATCTGAGTCT
+
C=BB:BDBCBBCCCCBCCGCBEBCC@DDD@CCCEBB@C@CDHBBBB?BC>A>ACCBABBB2B?CCCCEDCCA@>6>B;;;;;';<<;5955&5C@:>BAAECCEC@B?@@=@BB?BCBBBBBABBBCCCC@A>ACCC@CCBBBD@C?C@BBB?BCBCBCCC@CCBBAC>AA?BBG?BBBBB<9:;?AACCC3CC?BBCC@@@CC8:9;BAA=A?ABCBC@BAAABBC@B?BBC>BCC@BBBBBBB@@@BBCC==>BBBFBCBBAA>ABBBDCA<@AA>><==>>
@ATNG8:00805:05958
GATGGTAGTATCTGCACACTCTGTCCAGAAGATCAGGAACTCTAGAAGAATTCAGATTTTTAACACGAGAGTAAACGTAAAAAGAAGGTTTTACAAGACTCACGTTAACAATATTGCAGCAGTACGCACACAATCGAAGCGCAGTAAGGATGGCTAGTGTAACTAGCAAGAATACCACGAAAGCAAGAAAAAGAAGTACGCTATTAACTATTAACGTACCTGTCTCTTCCGAAACGAATGAGTACACATCGTCGTGTCGTGCTACCATCGATGGATCTGAGTCT
+
5C>>9BCCC=BBDCBBCCEDICCDD@CBB@CCDB@@>@?BBEDDCC?BC@D@BBA?><<>,?=@BDBBBCB??>7=A=@@@@0?C=A5;;;.;CD?CBCCBBCCC?C?BB@ABB@BCBCBBBCCBBCCBCBC?CBBB?BBCCCCCB?B?B:;;;ECCCCCC?BBCBBB?BB?@AA59999929@@=@BABB2BF?CBBBAB=BB7:7;>==1838@CCD@BA@@BBC>A>ACD>CCC?AABBBBBBBBBCCBBBBBBBBCAA?@@?BEBBCCC?CBBBCBBBAA
@ATNG8:00806:05940
GATGGTAGTAGTACACTAGTCATACCAGAAGATCAGGAACTCTAGAAGAATTCAGATTTTTAACACGAGAGTAAACGTAAAAAGAAGGTTTTACAAGACTCACGTTAACAATATTGCAGCAGTACGCACACAATCGAAGCGCAGTAAGGATGGCTAGTGTAACTTGCAAGAATACCACGAAAGCAAGAAAAAGAAGTACGCTATTAACTATTAACGTACCTGTCTCTTCCGAAACGAATGAGTACGTGTGACGTACGTGAGCTACCATCGATGGATCTGAGTCT
+
A<CB?CBBCCC@??CCCCCGCCBBB?;:;ADDCCBB@CACCDBBCC?BB=@=@BBBDCDD3D?AABA@@AA??@6==;;;;:*:B>B6;;;6;BBBCCCDCCCCB<@<::6:AB?BCCAAAFGECCBBBBCC?CA@A?CCBBBAAA?BADDC@BBCBBBBB@CC@@@A@CB?CBB=@@CCD>BBC@BDBBB3BD@CCCCCAAAC?D=AAAA;?>?BAAB@FD???BB6:49??5>@??BBBBBBB@?>BBCCAAA??@BBBBBBA>ABBBBCC@BAAAB>????
@ATNG8:00770:05963
GATGGTAGAGAGACTGTAGCGCACCCAGAAGATCAGGAACTCTAAGAAGAATTCAGATTTTTAACACGAGAGTAAACGTAAAAAGAAGGTTTTACAAGACTACACGTTAACAATATTGCAGCAGTACGCACTCAATCGAAGCGCAGTAAGGATGGCTAGTGTAACTAGCAAGAATACCACGAAGCAAGAAAAAGAAGTACGCTATTAACTATTAACGTACCTGTCTCTTCCGAAACGAATGAGTACCTCTCAGACGCTCGTCCTACCATCGATGGATCTGAGGTCT
+
/9@?<@@BBC<<AB;6;CCBAB<;;,;AB;><=B00*0)-.5//)/;6;;:?<A@@@BCCC2A8==9///888::298;;===+==7;.555&5999;<>;;55554.4.498<<<5:988556;<<?========99:?A>>=>=BB?@<@00+/8;;;;==9=558BC?AA>AA;6::882777133778'989>@@BB>A@@5859===:>:>>;;;>AA@@>?>9=9;<<8=8919<=773<>BABBB>88777;;883669477225>>;>;55---(-44
@ATNG8:00772:05975
GATGGTAGCACGAGTCACTCATATCCAGAAGATCAGGAACTCTAGAAGAATTCAGATTTTTAACACGAGAGTAAACGTAAAAAGAAGGTTTTACAAGACTCACGTTAACAATATTGCAGCAGTACGCACACAATCGAAGCGCAGTAAGGATGGCTAGTGTAACTAGCAAGAATACCACGAAAGCAAGAAAAAGAAGTACGCTATTAACTATTAACGTACCTGTCTCTTCCGAAACGAATGAGTACTGCGTCTCACTCTCGCCTACCATCGATGGATCTGAGTCT
+
;BCC@CCCBC@A;BBCBBBCCDCCC@CBC?CDDCCC?C@CCDCCCC@BB?B@FDC@@@@@0@?@AABBBAC???9=@;;;;;*;E?C>BBB<CCI@CBCBCDDCC@B?BB?BDD@CCCCCCCCCCBCCBBBD@DBBB?CABBCCBB>B@CBB?BBBCCCCC?AABABB@BB?BBB7::AAA;B??;?BBBB3BB?B?@@CC@>><><>@AB<@;@BCCC?BBAAABB?B@BBB>BBB?CAAABBBBBBBCBBBAAACCBBC@C@?=@BBCCCC?BBCCC?>?BB
@ATNG8:00774:05976
GATGGTAGCACGACACGACGATGTGTACTCATTCGTTTCGGAAGAGACAGGTACGTTAATAGTTAATAGCGTACTTCTTTTTCTTGCTTTCTTGGTATTCTTGCTAGTTACACTAGCCATCCTTACTGCGCTTCGATTGTGTGCGTACTGCTGCAATATTGTTAACGTGAGTCTTGTAAAACCTTCTTTTTACGTTTACTCTCGTGTTAAAAATCTGAATTCTTCTAGAGTTCCTGATCTTCTGGTAGAGCGTGCATATATCTACCATCGATGGATCTGAGTCT
+
6DDD?BBCCCD@;@BCBBB;69BCBBBCCCBB@CCCC>CCAD@CBBBGCC@CBBBC@C?BACC?C?BCCBBBBBB?AAAAB3AA>@BBB=AA?B?CBB?CC<??ADBB?BA@=<>AA?B>>=@=B???CBAA:??AA:==>>>??????@@@@@@;???=BB<?;>>>??>AAA=::;DD5A<B<>====.9=;DC7>855;>@@A@<@@@@.@@AAA6;6:C=????AAB<A<AAAAAD7;;@=>=>@A@=>>;;<@@@@@B8868ACCAAA=D@@@>>=@>>
@ATNG8:00784:05964
GATGGTAGCGCACACATAGATACAGTACTCATTCGTTTCGGAAGAGACAGGTACGTTAATAGTTAATAGCGTACTTCTTTTTCTTGCTTTCGTGGTATTCTTGCTAGTTACACTAGCCATCCTTACTGCGCTTCGATTGTGTGCGTACTGCTGCAATATTGTTAACGTGAGTCTTGTAAAACCTTCTTTTTACGTTTACTCTCGTGTTAAAAATCTGAATTCTTCTAGAGTTCCTGATCTCTGGACGACGCGCACTGACACTACCATCGATGGATCTGAGTCT
+
55558===A=<<=;<<?>BBBA;:9>;;=C>?:@:>>8?A:C<D@BACBB8A<BBB?C=@;=B<?@A0//;/66@;>>BBA1??;?@AA;AAAB=B::8;D9;;CCCK@CCDDCCBB?CDD@C@FFCBCCBB>BAAA6;;BBBDCBAABBBBBCB?BBB@CC<@;?@AAA@B@>9?;;;;-;4;499:9:(:9@@@6@@B9:9B@A<<>DAD+DAAAD<E?BB@CCBBBCB7<7;@@AA@BA@><<///<///66==>?===??:>;::=5616=<=>?;<<<
@ATNG8:00791:05975
GATGGTAGTGATACAGATCAGACACCAGAAGATCGGAACTCTAGAAGAATTCAGATTTTTAACACGAGAGTAAACGTAAAAAGAAGGTTTTACAAGACTCACGTTAACAATATTGCAGCAGTACGCACACAATCGAAGCGCAGTAAGGATGGCTAGTGTAACTAGCAAGAATACCACGAAAGCAAGAAAAAGAAGTACGCTATTAACTATTAACGTACCTGTCTCTTCCGAAACGAATGAGTACAGAGAGTACGATATGTCTACATCGATGGATCTGAGTCT
+
CCCD@CCCCCCCDCCCCBCCEDCBA>BDD@CBCBB?C?BAABACC?A?=??DDC:::99)9;@@@BAAAB9:9,9=:;<;;';?<<:>??7?BA=BBBACCCBA?@?CC?CBG@BBBBCCCCCCCCCBCCC@CBBB@CAABCBBB?BAEBB?BCCBBBCB?BBBBCC?BA@BBB>??BBD=A9939@??@2@C?AAABCCCB?:=:>AAA:=:=>BAA>ADAAABC@C?AAC>CBB=??BBBBBBAABBBDA@@CBBBAABBB@;<;>???<A???A;;;::
@ATNG8:00792:05966
GATGGTAGTATATCGCGTCGCTATCCAGAAGATCAGGAACTCTAGAAGAATTCAGATTTTTAACACGAGAGTAAACGTAAAAAGAAGGTTTTACAAGACTCACGTTAACAATATTGCAGCAGTACGCACACAATCGAAGCGCAGTAAGGATGGCTAGTGTAACTAGCAAGAATACCACGAAAGCAAGAAAAAGAAGTACGCTATTATCTATTAACGTACCTGTCTCTTCCGAAACGAATGAGTACATAGATATACGTATAGCTACCATCGATGGATCTGAGTCT
+
;ECB?BCCBBBCCCCCBBBCCCCDD?DCC?CCCCAA>B@CCCCCCD?BB?B@CBBBCCDD2C?BBBCCCDCBBA9??:;;;;*;E@E>BAA9AEF@CABACCCCC?B???;?@@=ACBCCCDCCCCCCCCCC@CC@A>ABCBBBBB?C@CBB?CCCCCBBB?BBBBBB@??9???=BA@@@;@>>;::999(9A@C???B@AAB<??@===;>:>>;;;9=====BB<?;?BB:@=>:>???AAAA@@@A===@@>>>@;==A@>9>>>>@@@=A?@@AA@>>>
@ATNG8:00792:05974
GATGGTAGCGAGCGAGTGTGTATACCAGAAGATCAGGAACTCTAGAAGAATTCAGATTTTTAACACGAGAGTAAACGTAAAAAGAAGGTTTTACAAGACTCACGTTAACAATATTGCAGCAGTACGCACACAATCGAAGCGCAGTAAGGATGGCTAGTGTAACTAGCAAGAATACCACGAAAGCAAGAAAAAAGAAGTACGCTATTAACTATTAACGTACCTGTCTCTTCCGAAACGAATGAGTACTGCGTCTCACTCTCGCCTACCATCGATGGATCTGAGTCT
+
5A<<;CBBBCCCBBBBAA;;;BBEF?ABA@BAB@@A5;59<8;;9?<>=:?<?@455555$5.66>;;;@AAA@6@=:4444$9?<==@B@7BBB?BBABAAA@@797:C@CCC?BBBBBBBBCCCDCCCCC@CCCE=A@BBDA@A@C@D=;9;CCBBDDD@@AACCC@CC@BBA?A???@9=<<89899:9%98:9?8>>>FB;?<?;;BB?B?BBCBB@CDCCCCC?B>ABB;B@@=@@AABCBCCCBCCCCBBBBDCCC@CBB@BCCCCBCABBBCCAABBB
@ATNG8:00803:05996
GATGGTAGAGAGACTGTAGCGCACCCAGAAGATCAGGAACTCTAGAAGAATTCAGATTTTTAACACGAGAGTAAACGTAAAAAGAAGGTTTTACAAGACTCACGTTAACAATATTGCAGCAGTACGCACACAATCGAAGCGCAGTAAGGATGGCTAGTGTAACTAGCAAGAATACCACGAAAGCAAGAAAAAGAAGTACGCTATTAACTATTAACGTACCTGTCTCTTCCGAAACGAATGAGTACCTCTCAGACGCTCGTCCTACCATCGATGGATCTGAGTCT
+
6>BB?CCCCCCCBDCCCCCCCCCCC>CCCACBBCBB@B@CBBBCBB@BC?B?BDFBBBBB3B@BBBBCCBB>=>7=>>?@@A0@E>D8;;;6;CEBDBBBDDGCC<A>??<?CC@CCCCCBCCCCCCCDCCC@BBBB@CCBBBBBB>B@CCC?CCCCCCBB?BBBBBA?CD@AAA<??CBE>BAA=@@@@A2AC@C988C@@@@<@<@D@@8<7;BCBC@BCBAABB?B?BDD=BBC@CCCCCBB?BBADCCC???@??@C<AAC:>>AAAAA;?>A?CA@;;<
@ATNG8:00805:05997
GATGGTAGCTCTGCTCTGACTCTCGTACTCATTCGTTTCGGAAGAGACAGGTACGTTAATAGTTAATAGCGTACTTCTTTTTCTTGCTTTCGTGGTATTCTTGCTAGTTACACTAGCCATCCTTACTGCGCTTCGATTGTGTGCGTACTGCTGCAATATTGTTAACGTGAGTCTTGTAAAACCTTCTTTTTACGTTTACTCTCGTGTTAAAAATCTGAATTCTTCTAGAGTTCCTGATCTTCTGGATACACTCATGTGCACCTACCATCGATGGATCTGAGTCT
+
>>>>:>>>CC@DECBBCCCCCCBDDDDCCBBB@CBBB=BD@D?CCCCCDC@CCCCC@CACCCC@C@CCCCCCCCCACBBCC5BGACBBC>BCCCACCC@CC>@A@CCC@CCCBBBCC?BBC?C?CCBBBBBC?CBBB>AACBDCBBBCCBBBCBC@AAA@CD@C?CCCCCCCCDACAAAA7A>C=@A???0@ADDJ>DCCC;;;;BB>BCBC5CDCECACADCACEEBBBB@B@AAABBE@BBC@EECCCCCCBABAACCC?BAA=A@@@BED@DDDCCCCCCB
@ATNG8:00807:05962
GATGGTAGTGTGTCTCTGAGAGTAGTACTCATTCTGGTTTCGGAAAGAGACAGGTACGTTAATAGTTAATAGCTGTACTTCTTTTTTCTTGCTTTCGTGGTATTTCTTGCTAGTTACACTAGCCATCCTTACTGCGCTTCGATTGTGATGCGTACTGCTGCAATATTGTTAACGTGAGTCTTGTAAAACCTTCTTTTTACGTTTACTCTCGTGTTAAAAATCTGAATTCTTCTAGAGTTCCTGATCTTCTGGTATGACTAGTGTACTACTACCATCGATGGATCTGAGTCT
+
/:;;8<<666;;;;;ABAA;9:D@?@@@@C:0*00/)//(/8)//(/:99:;:699/--05(---506483333333773777777$794:::=5=8<;8<733(3;,333:79466////883875/53>;<<?@@@@D@<86:..--8<<?BBCBA?;?C;>9944;7?<AABCBC?>>:99:<<0<9>:>>??>+@@000*//79<<655949::<+::<56155;>=AA@AB@@=@@AAADCC?BBC>ABABADB<;;A@@@??@@@@;@AAAA:;6;@@@BCCCCB
@ATNG8:00809:05969
GATGGTAGTGTGTCTCTGTGAGTAGTACTCATTCGTTTCGGAAGAGACAGGTACTTTAATAGTTAATAGCGTACTTCTTTTTCTTGCTTTCGTGGTATTCTTGCTAGTTACACTAGCCATCCTTACTGCGCTTCGATTGTGTGCGTACTGCTGCAATATTGTTAACGTGAGTCTTGTAAAACCTTCTTTTTACGTTTACTCTCGTGTTAAAAATCTGAATTCTTCTAGAGTTCCTGATCTTCTGGTAGAGCGTGCTTATATCTACCATCGATGGATCTGAGTCT
+
CECC@CCCCBCCBBBEDCCCCCBBCCCCCCCC?CBBB>BC?C?CCCCCBC?CCCDD>C@CCCC@C?CCCCCCCCDACCCCC5CC@CBBB>BGJF@DDDFDD@;:;DCC@CCBBCCAA=ABC?C?CCDCAAAB@BBAA>ABBABBBBBCBBBBBBB@AA@<??<?<@?AA@@@AA=@@@@@5@=B<A====,=;666)--3---9:9=:>BBA*=:::C6C48:69=:A=;;7;:>>>@>>7;;A<AAA===>>>??=?@@@A@@@;@@@@@:969@=>>>>AA@
@ATNG8:00810:05970
GATGGTAGCGCGACGAGCGTAGACCCAGAAGATCAGGAACTCTAGAAGAATTCAGATTTTTAACACGAGAGTAAACGTAAAAAGAAGGTTTTACAAGACTCACGTTAACAATATTGCAGCAGTACGCACACAATCGAAGCGCAGTAAGGATGGCTAGTGTAACTAGCAAGAATACCACGAAAGCAAGAAAAAGAAGTACGCTATTAACTATTAACGTACCTGTCTCTTCCGAAACGAATGAGTACGATGAGATCTCGTGTGCTACCATCGATGGATCTGAGTCT
+
5;<<9>BDDCC@AACDCCCFCCAAA=ADC@CABB@@=@=@@CCCBL@BB?A?BA@@AAAA.A>ABBBBBDCABA;==;:9::':>;:2555&5<<=B;9;ECCBB?B?BB?BBB?BBBDDDDIDCCDBBB;;:;BBB?CBBACC::7;?BAA?BCCBBBCC@CCCB??<??9??>8>>@AD>?>?@BBABB3BB?BDCBA>BAA1719===8=8=@ABB@BBBBBBC>A>ACE>CCD@BAAAABBBCBBBBB@;;>A==;;;;=>:>@@@BAB?BAAACBBCBE
@ATNG8:00764:06054
GATGTTAGCATCATGCATATCTCACCAGAAGATCAGGAACATCTAGAAGAATTCAGATTTTTAACACGAGAGTAAACGTAAAAAGAAGGTTTTACAAGACTCACGTTAACAATATTGCAGCAGTACGCACACAATCGAAGCGCAGTAAGGATGGCTAGTGTACTAGCAAGAATACCACGAAAAGCAAGAAAAAAGAAGTACGCTATTTAACTATTAAACGTACCTGTCTCTTCCGAAACGATGAGTACGAGAGTCAGAGCAGAGCTACCATCGATGGATCTGAGTCT
+
444445:;::7///////-/77///)//;)/56/<:7:;////77/0+337<7;;@:9999(9,339999:377;(3355555$5<9=8>==0<4405:;:<<<45032884:;;5:94355;;:9444448:433332899888//(/39684443866//////336<<3988.338799+667)..3333$..(..55578888)2,2555+22'22444.//////93:5333/4::9:9///6//3787789//////8//3;682225585554;::9::8
@ATNG8:00765:06012
GATGGTACGCGCACACATAGATACAGTACTCATTCGTTTCGGAAGAGACAGGTACGTTAATAGTTAATAGCGTACTTCTTTTTCTTGCTTTCGTGGTATTCTTGCTAGTTACACTAGCCATCCTTACTGCGCTTCGATTGTGTGCGTACTGCTGCAATATTGTTAACTTGAGTCTTGTAAAACCTTCTTTTTACGTTTACTCTCGTGTTAAAAATCTGAATTTCTTCTAGAGTTCCTGATCTTCTGGATAGCGACGCGATATACTAGCCATCGATGGATTCTGAGTCT
+
8;:<6<///::<=666===;;565<::55555:7=9@@;@B?@?C>AAA@<699955.45::<B=@;@C;:6A>:=5:9>>>,44.44990<<5616>A9BC=@@@>@B>BCCA>@@@+00=+0+0>@BBCCC=@@>>9?A??B;;;BAAA@@@AB=A@@<@A=@;@@:>>=A;;49>>AA0A7>455<<<'989990444::88::949989)9///:)//(3;-33::::=7=8=:::8848887==>@;?C666<<<;4//////)//96668233,3889::::
@ATNG8:00765:06019
GATGGTAGCGCACACATAGCATACAGTACTCATCGTTTCGGAAGAGACAGGTACGTTAATAGTTAATAGACGTACTTCTTTTTCTTGCTTTCGTGGTATTCTTGCTAGTTACACTAGCCATCCTTACTGCGCTTCGATTGTGTGCGTACTGCTGCAATATTGTTAACGTGAGTCTTGTAAAACCTTCTTTTTACGTTTACTCTCGTGTTAAAAATCTGAATTCTTCTAGAGTTCCTGATCTTCTGGTAGAGCGTGCATATATCTACCATCGATGGATCTGAGTCT
+
;>>>;CBBBCCCCAA:9995555555555/;//////)/5.57;;;;;>>6;;;;=8=8=<<>2<800////54;<344444$49388=>5=<6626<@=AC?AABBAB@BDDEKFCC@BBB@C?CCCDAAACACFBB@BBCCAAACBBBBDCCBB@CDC@AA=A6;;C;;;DDCADDDED;HAC@AAAA@*;;;;;0;AABBCIBCB@CBCC2CCBCBACACC@CLCCC@@<@>@??BAA5;;B?CDCCCBBB;;;;;;AAABA@<@@@BBCD@CB@@@CDCCB
@ATNG8:00766:06012
GATGTAGTGTCAGTGCGCGTCGTCCAGAAGATCAGGAACTCTAGAAGAATTCAGATTTTTAACACGAGAGTAAACGTAAAAAGAAGGTTTTACAAGACTCACGTTAACAATATTGCAGCAGTACGCACACAATCGAAGCGCAGTAAGGATGGCTAGTGTAACTAGCAAGAATACCACGAAAAGCAAGAAAAAAGAAGTACGCTATTAACTATTAACGTACCTGTCTCTTCCGAAACGAATGAGTACACATCGTCGTGTCGTGCTACCATCGATGGATCTGAGTCT
+
C>@<@DDCEBBBCCCFCCCBB;;9=BBCACDDDCC?B?BBCBCCC@CC@C@CCCBBBBB3B@CDBABBBBBBB>CBBBCCB5AC>B6:;:6;BC@CAAACCCCD?C?CC@CCC?CBBBDCBCBBBCCCDCC?CCCC>AABBBB@A>B@CBB?BCCCCCAC?CCCACC@BB<9992999999+99929?@@@A(A@?A?>?B???@7:77;>>1838>DCCACBA@@::3:=@@@=ABB>BABBBBDCCCBBBBBB@??BAB@@AA@=@AAABBB?BBBBBBBBB?
@ATNG8:00767:06050
GATGGTAGGCGACATACATACGCGCCAGAAGATCAGGAACTCCTAGAAGAATTCAGATTTTTTAACACGAGAGTAAACGTAAAAAGAAGGTTTTACAAGACTCACGTTAACAATATTGCAGCAGTACGCACACAATCGAAGCGCAGTAAGGATGGCTAGTGTAACTAGCAAGAATACCACGAAAGCAAGAAAAAGAAGTACGCTATTAACTATTAACGTACCTGTCTCTTCCGAAACGAATGAGTACTATGTAGAGCTCTATACTACCATCGATGGATCTGAGTCT
+
94>A<:;B?B===>====996696?9<<=<>>==;@;>9=99.5>:>:;@0817<?;;;;;:#56;;<>===;;;<4<<<@<<<+<=@C?BBB9BBB:;;CBCBBCC@C@<;<;GE@CCBB@@@@A;;:@AABE=BBAA=@@BB;;<E@C?C=;8;BAAB@@A@DCCC;;8:B?AAB?BCCCD;@==;=CCAA.8938899A?::@,0,/=>>8616@BBB?BBAABAC?B?BED=BBA598=???BBBCCBB>?>BBBBBB?;;8818;;;?>B?C::::99?BB
@ATNG8:00772:06047
GATGGTAGGCGTGTGAGAGTTGCCCAGAAGATCAGGAACTCTAGAAGAATTCAGATTTTTAACACGAGAGTAAACGTAAAAAGAAGGTTTTACAAGACTCACGTTAACAATATTGCAGCAGTACGCACACAATCGAAGCGCAGTAAGGATGGCTAGTGTAACTAGCAAGAATACCACGAAAGCAAGAAAAAGAAGTACGCTATTAACTATTAACGTACCTGTCTCTTCCGAAACGAATGAGTACGATGAGAGAGCTCTCTCTACCATCGATGGATCTGAGTCT
+
CC==9BDD@CBBBCDCCC@@=@B@<BCC?CCGDBB?B<AACCCCD?CC?C@CBB@@@@A2@?CBCAAACBBBC>BBBB@@@2@@;@=A@A8AAD?BBBBCBBBC?A<><9<<<9>>>=B>><<>>AA@>=A;AAA=9@@@A>>;;7;;>>B>BBBBBBCB>??A>BB>@@<@CB=@@<<;7=??:@AAA@3@@=@BC@>>>@@;?<?@>@9>:>>;;<9<;999??9=:>DD9A>?<?BAA99:ABBBBBBBB@@???@@@@>>;>@@@A??;?@AAA==::9
@ATNG8:00773:06034
GATGGTAGCTCTGCTCTGACTCTCGTACTCATTCGTTTCGGAAGAGACAGGTACGTTAATAGTTAATAGCGTACTTCTTTTTCTTGCTTTCGTGGTATTCTTGCTAGTTACACTAGCCATCCTTACTGCGCTTCGATTGTGTGCGTACTGCTGCAATATTGTTAACGTGAGTCTTGTAAAACCTTCTTTTTACGTTTACTCTCGTGTTAAAAATCTGAATTCTTCTAGAGTTCCTGATCTTCTGGATACACTCATGTGCACCTACATCGATGGATCTGAGTCT
+
DBCC@BBBBBCBBBBCBCBCCDCCCCCCCC??>?CDD>BB?B?BBBCCCC@BCCECACACCCC@CACAAACEDFD@BCBCC1CC?DCDD>CBAA=AAA<@D=BCCCCD@BBCCBBBC?AAD=@>@BBBBBBC?CCDD>@BCCCBBBA@@CDBBBB?CCC?BB?B@DCB@BCCCI@BBCBB:B>C;;::::*;AABB>BACCCCCCCC@DEDD2CBCBD@C@BD@BBBCCBB?B?CBBBBC?ABB?BCCCBCCCC:::@@@@@@000<<@BAA=ABBABCB?@?
@ATNG8:00774:06050
GATGGTAGGATACTCGCTGATACACCCAGAAGATCAGGAACTCTAGAAGAATTCAGATTTTTAACACGAGAGTAAACGTAAAAAGAAGGTTTTACAAGACTCACGTTAACAATATTGCAGCAGTACGCACACAATCGAAGCGCAGTAAGGATGGCTAGTGTAACTAGCAAGAATACCACGAAGCAAGAAAAAGAAGTACGCTATTAACTATTAACGTACCTGTCTCTTCCGAAACGAATGAGTACTGTATCTATGTGTGCGCTACCATCGATGGATCTGAGTCT
+
977727//)/777:566;>666=<<<4::;6499>9:298<<8=;;<6;>9=9>ABBCCCC3A977?>@?@>;;;3;<::999'9@2949@>0@=<8=A00/<:<<2929@<??@?BBBCBBBCC::9===;9.9?>?;@ACBBBCC<=8<00+0@<<<@BC?BBB??@<?@<@??<?@@@>997?CCCCC/992777;@=<9;*/*///549476BAB>AAC??>?<>0//8380/)///6=?>@BBAA?<88<:9>@?83355/252622379444;888=;
@ATNG8:00776:06053
GATGGTAGCTATACGTATATCTATGTACTCATTCGTTTCGGAAGAGACAGGTACGTTAATAGTTAATAGCGTACTTCTTTTTCTTGCTTCGTGGTATTCTTGCTAGTTACACTAGCCATCCTTACTGCGCTTCGATTGTGTGCGTACTGCTGCAATATTGTTAACGTGAGTCTTGTAAAAACCTTCTTTTTACGTTTACTCTCGTGTTAAAAATCTGAATTCTTCTAGAGTTCCTGATCTTCTGATAGCGACGCGATATACTACCATCGATGGATCTGAGTCT
+
B;?;:>>BBCB=CCAAACCCCCCBBBCCCC;:5;;;;7;C?FAE@A@CBC@DCCBB?A?BCBB?B@CCBBBA@=>277737$/:4800,/;>A>BBC???=???BBD?BBEAAABB?CBC>?7?AAAA::95:=>?;?@A@>>>>>>@>>=A@@6=::7;D=A7;;ABBD@;;5:::::;+:;B<@;===,<>766)//9666<888;>BCB/?875@9?;>>:=AAA>=>:>>EB;77=-//=<<=B=888@?;;;??===;;5;===>>E=@<///;9;;;
@ATNG8:00779:06035
GATGGTAGTATATCGCGTCGCTATCCAGAAGATCAGGAACTCTAGAAGAATTCAGATTTTTAACACGAGAGTAAACGTAAAAAGAAGGTTTTACAAGACTCACGTTAACAATATTGCAGCAGTACGCACACAATCGAAGCGCAGTAAGGATGGCTAGTGTAACTAGCAGGAATACCACGAAAGCAAGAAAAAGAAGTACGCTATTAACTATTAACGTACCTGTCTCTTCCGAAACGAATGAGTACTACTCTCAGAGACACACTACCATCGATGGATCTGAGTCT
+
;BBB?C?@;;?@EBCCCCCCICCDCADDC?BBBC@A=A=CBCBBBD@CG@C@CCB@@@?@0@?BCBCCDDCBAA<??@ABBB5BD?C?A@@9ADGAEAAACCCCB@C@BB@BBB@BCBCBBCCCCBBBCCCC@CAAA?CCCBAABB>C?C??>@CCCBBBC?CCBAAAC?C?>>?<>?BBA8?==899999(9A?BA@ACC@@@<>:=>>>:=9=ABAA>ABBBBGE?B?BBB=B9999BBBCEBBBBBBBCBBBBBBB>>??::7;@@@B=A>ACCCCBBBBB
@ATNG8:00782:06044
GATGGTAGAGTATCATGTGTATCTCCAGAAGATCAGGAACTCTAGAAGAATTCAGATTTTTAACACGAAGAGTAAACGTTAAAAAGAAGGTTTTACAAGACTCACGTTTAACAATATTGCAGCAGTACGCACACAATCGAAGCGCAGTAAGGATGGCTAGTGTAACTAGCAAGAATACCACGAAAGCAAGAAAAAAGAAGTACGCTATTAACTATTAACGTACCTGTCTCTTCCGAAACGAATGAGTACTGTATCTATGTGTGCGCTACCATCGATGGATCTGAGTCT
+
555=054:<<:;;>>CBA;;55555.4::5665><B?B=??;;;<<8<<5;599999:::);7<<@;9.5>00/9.7//)////$/;5;)555&55<8=<654<<444)47::8==<9>=556?:9:::55595/)/://)/777:555597<5506566>>>><=<:::8-34499:-33337.7771333333#38,333333/9:(/(/6/.(-245///)/:7;;==9=7;:=4=5505<;;;<<;;@@A@>>=887;;8333::4:::888<8=565<<;;=<
@ATNG8:00785:06051
GATGGTAGGCTTGTGAGAGTCTGCCCAGAAGATCAGGAACTCTAGAAGAATTCAGATTTTTAACACGAGAGTAAACGTAAAAAGAAGGTTTTACAAGACTCACGTTAACAATATTGCAGCAGTACGCACACAATCGAAGCGCAGTAAGGATGGCTAGTGTAACTAGCAAGAATACCACGAAGCAAGAAAAAGAAGTACGCTATTAACTATTAACGTACCTGTCTCTTCCGAAACGAATGAGTAACGATGAGATCTCGTGTGCTACCATCGATGGATCTGAGTCT
+
CB==9==?245.4>>BBACCDC:;:)9>=:@CCBBB>B=BA@?::925<.5.4<<44444$46:8:????>BAA-7788888$7:6;8===1=8858:9:<444=6;68;5;35-25722258889588=9949=<<9=?>==:88057<9><>AC@@00/<??@:;=<B@8?=;7;;;;077>877777'7=8374=;;762.278;;;.5/679;=:>@>7859.5-5881800)/;9:08/7<989:;888=:>:>655;@@:>>BBA@@?::9966:;?>
@ATNG8:00785:06059
GATGGTAGCTCTGCTCTGACTCTCGTACTCATTCGTTTCGGAAGAGACAGGTACGTTAATAGTTAATAGCGTACTTCTTTTTCTTGCTTTCGTGGTATTCTTGCTAGTTACACTAGCCATCCTTACTGCGCTTCGATTGTGTGCGTACTGCTGCAATATTGTTAACGTGAGTCTTGTAAAACCTTCTTTTTACGTTTACTCTCGTATTAAAAATCTGAATTCTTCTATAGTTCCTGATCTTCTGGTGTCTGATCTGTATCACTACCATCGATGGATCTGAGTCT
+
;CFE@CBBBBBCECCCCCDCCBBCCCCCCCDC?A?@@<@D@D@CCBBBDD@CCCCC@C@DDCC@E?CDDCC@AACACCEEG5@@<ABBB=BECC@CCC@CC;;;BDDE@DCCCBBBC@CCB@D@DBBBBCCD?BBCC?CCCCCAAACCCBBBBBC?CCA?CC?C=BBBBBBCCG@CCCDD;CAC>A@?A?0?BBBC?BBCCCCCCBB>BBBB5CBBBC?C?CD@CCCDCCC?B?BBBCCD@A@C@CCBBBBCCBCCBBBCBB?@??BBBBBBD?BBAABDCC??
@ATNG8:00789:06054
GATGGTAGCTCTGCTCTGACTCTCGTACTCATTCGTTTCGGAAGAGACAGGTACGTTAATAGTTAATAGCGTACTTCTTTTTCTTGCTTTCGTGGTATTCTTGCTAGTTACACTAGCCATCCTTACTGCGCTTCGATTGTGTGCGTACTGCTGCAATATTGTTAACGTGAGTCTTGTAAAACCTTCTTTTTACGTTTACTCTCGTGTTAAAAATCTGAATTCTTCTAGAGTTCCTGATCTTCTGGATATGAGTGACTCGTGCTACCATCGATGGATCTGAGTCT
+
4:?:8=>@BCBBGBCCEBCBDCBABEDDDCA@?@CED<BB@C>BBCBCCC@BBB9:8;?BBBC@CACCCCCABAD?AAAA@,9;29@@A<ABBB?CCA>AC000ABBC@CCCCBCCC@CCC@C@CBBBBBCC@CCCC@CBBBCCCCBCCCCCBCB@BCC@CC@D?C@BCCCCDF?CCCCC<B>B><;;;;*;CBBB?BCCBCCBB@@?BBBC0CAA@@=@?BC=A@CBBBB?B?BCCDBB?BAC?CBBBBBCABBBAAA@;;;CC@CBBBBBB@BBBBBCBCBB
@ATNG8:00795:06023
GATGGTAGCTCACGTACGTCACACGTACTCATTCGTTTCGGAAGAGACAGGTACGTTAATAGTTAATAGCGTACTTCTTTTTCTTGCTTTCGTGGTATTCTTGCTAGTTACACTAGCCATCCTTACTGCGCTTCGATTGTGTGCGTACTGCTGCAATATTGTTAACGTGAGTCTTGTAAAACCTTCTTTTTACGTTTACTCTCGTGTTAGAAATCTGAATTCTTCTAGAGTTCCTGATCTTCTGGACGACGCGCACTGACACTACCATCGATGGATCTGAGTCT
+
5A<B?ABCCBA<<<;A;;?CCBBBCCCBBB;;9;CEC>CEADADBAACCGABB@@@@D@BB@@?@@CB@??@?@@<=@@@@2AC@AAAB>@AAB>AAD?AA999?AAB@BBDBCCCC?BAA><;?==<>@;>;><==:>>?AAAA===AAAAB>>68:?=@@<@=BB@@@AA@@:>8888)89>:>ABBB/@A9892976///66-/-/<@@6AA?>><?;>><>@@@CBB=A=???777-//<9@@6<<A;;;@BBA@?A@@@A=A=<<<//+/9::==<::/
@ATNG8:00795:06058
GATGGTAGGACGAGCGTCTGAGAGGTACTCATTCGTTTCGGAAGAGACAGGTACGTTAATAGTTAATAGCGTACTTCTTTTTCTTGCTTTCGTGGTATTCTTGCTAGTTACACTAGCCATCCTTACTGCGCTTCGATTGTGTGCGTACTGCTGCAATATTGTTAACGTGAGTCTTGTAAAACCTTCTTTTTACGTTACTCTCGTGTTAAAAATCTGAATTCTTCTAGAGTTCCTGATCTTCTGGTGAGATATGCATGATGCTACCATCGATTGATCTGAGTCT
+
6BA<8===8BB@A@BBCDCCCCCC@BBBDBAA?AAAB>BF@C?BCCCBBBACCBBBAC@EDCB8;6;;;CBCBBB?BBCBC2@C>B;;;8;ABBAFCDGCC?AAACBDACBB;;;AA=ABC?B@CCCB;;;C@BCCC;<;BBCCCCDBCBDD@@@>A@@<@@5;6;@BCCCBBD@CCGED:B?B?BCCCC2BAAB-00ADBBABBB?CCCB2A@@@A6:6:B?ABCCCAA>A@BAABBB>@@C@CHHDCBBCBBBBBBBCBBBB:;;AAA@>ABBA@@ACCDB
@ATNG8:00796:06031
GATGGTAGGAGACACGTCGCACACGTACTCATTCGTTTCGGAAGAGACAGGTACGTTAATAGTTAATAGCGTACTTCTTTTTCTTAGCTTTCGTGGTATTCTTGCTAGTTACACTAGCCATCCTTACTGCGCTTCGATTGTGTGCGTACTGCTGCAATATTGTTAACGTGAGTCTTGTAAAACCTTCTTTTTACGTTTACTCTCGTGTTAAAAAATCTGAATTCTTCTAGAGTTCCTGATCTTCTGGGCAGACTCTCACACGCCTACCATCGATGGATCTGAGTCT
+
;>>>:>AD@CCABBBBCBBCBC;;;BBBAGCCACBBC>BB?B?@@@BCBB?BBAA@=@-008<47487=???????@@@@>,<=0//;;;2:A>>8:>C?DB;==@CCF@BAA@@ABB?BAA<A<>>>>>>>>=@ABB=BAAAAA@???CBAA::;5;>?;@B=A=CBB;;;?>H:>>???6@=B<>>@?@.;:@@D187;:::@>==566666%6///80609<8<===>>><>;>DAB@@:>>@@8@>>>==AAAACA;=;4;--,----6==9@>??ABA??>
@ATNG8:00799:06038
GATGGTAGGCGAGAGTGAGACCAGTACTCATTCGTTTCGGAAGAGACAGGTACGTTAATAGTTAATAGCGTACTTCTTTTTCTTGCTTTCGTGGTATTCTTGCTAGTTACACTAGCCATCCTTACTGCGCTTCGATTGTGTGCGTACTGCTGCAATATTGTTAACGTGAGTCTTGTAAAACCTTCTTTTTACGTTTACTCTCGTGTTAAAAAATCTGAATTCTTCTAGAGTTCCTGATCTTCTGGTGAGATATGCATGATGCTACCATCGATGGATCTGAGTCT
+
5<>>;>>>:>BCCACDDECCC?DCFCCCCCC@CCCC>BB@B?BCDBDBB?DCCBB?B@BBAA?C@DCAAABBBB>@@???1>@=BBCC>CABC?BBB>BB>??@BBB?BBCCA@@C?CA>;>;<<<AAAAA<AAAA;AAA==;??ACAAAA@@@:>>A<AA<A<@@@@A??>>8>????5?<A;==<<<.;A:9:2;?>==>@:::189898%89:=><@;;;7;>>??>><>=B???@@:>>B=????A??@=<89;>///;=A;A<=>A??:>>>=@AA?>?
@ATNG8:00799:06046
GATGGTAGACATATCGTACTCTCTGTACTCATTCGTTTCGGAAGAGACAGGTACGTTAATAGTTAATAGCGTACTTCTTTTTCTTGCTTCTGTGGTATTCTTGCTAGTTACACTAGCCATCCTTACTGCGCTTCGATTGTGTGCGTACTGCTGCAATATTGTTAACGTGAGTCTTGTAAAACCTTCTTTTTACGTTTACTCTCGTGTTAAAATCTGAATTCTTCTAGAGTTCCTGATCTTCTGGCGCGTATGTATGTCGCCTACATCGATGGATCTGGAGTCT
+
/7896<>>BBC@:966;;<>@><<>;555<:>:@CBC;;;6;=@@<669D?@??@@<?<@A@@;@<?>8@??:38688778'7=977/0///..(..7.585>@>:8;156:==;:?=@@@=B=;;;>===?=@@@@<@@>:;;????AAA====9888<AB<?=?>==>>=@A;>>@@@6@=A<====<.<C=>>7>>=:::;:<=1888)2996<5@38808C9;79>9>;ABBB==:>@B<=:::677733-//<=<6>>;;:>A@::188:--(---26
@ATNG8:00802:06050
GATGGTAGCGCATATCAGCGCAGCCCAGAAGATCAGGAACTCTAGAAGAATTCAGATTTTTAACACGAGAGTAAACGTAAAAAGAAGGTTTTACAAGACTCACGTTATCAATATTGCAGCAGTACGCACACAATCGAAGCGCAGTAAGGATGGCTAGTGTAACTAGCAAGAATACCACGAAAGCAAGAAAAAGAAGTACGCTATTAACTATTAACGTACCTGTCTCTTCCGAAACGAATGAGTACCTCTCAGACGCTCGTCCTACCATCGATGGATCTGAGTCT
+
DDBB?B;66>>DCCCCBBBBCCCCC>CEC@CDCCAB@B@BBCCCCA?AC@D@CBB99999.9=BCCCCCCCAA?:?C:::::*;B>C4;;;.;CC?CCCCBBBCD@CBBC@CCC?ABDABBBBBBBCBBBCD@DCBC?BCCBBBBA?BAEBA>BCDDDBBB@CCBBBB?BB?BBC?BBAA@:@@?;9:999.9A?CBABABCCD?A?BBBB<><>BCCC@CBBBBAA<@<@AB=BEE@BAAAAAC?BBABBBBBBBCBBBB?BBC?DA?==?A<@@@><>>?@@
@ATNG8:00804:06013
GATGGTAGTGTGTCTCTGAGAGTAGTACTCATTCGTTTCGGAAAGAGACAGGTACTGTTAATAGTTAATAAGACGTTACTTCTTTTTCTTGCTTTCGTGGTATTCTTGCTAGTTACACTAGCCATCCTTACTGCGCTTCGATTGTGTGCGTACTGCTGCAATATTGTTAACGTGAGTCTTGTAAAACCTTCTTTTTACGTTTACTCTCGTGTTAAAAATCTGAATTCTTCTAGAGTTCCTGATCTTCTGGAGATACACATGATACATCGATGGATCTGAGTCT
+
@?@?<CAC@;;;555<BBDCCBB@@99577//)/666.78.44(444;445.55555:494999:)/)//2758//)//;299=<<)//,5:<<2////)/::49;.55:<<<9>@CCCB??669C?@;:;9<966>@CC>C@CCBBBBBBBBBBDDCBB?CA@=AB@C@CDB;;;??B=@<==B7@=A;==??A,@>@@B;@;:9>55555.5555$5;>55268@A7AA?::9A:>495;999;?@C>BBCCCBBBB@@@BAAAACAAAA=@AA???BBAA
@ATNG8:00804:06014
GATGGTAGCGCACACATAGATACAGTACTCATTGTTTCGGAAGAGACAGGTACGTTAATAGTTAATAGCGTACTTCTTTTTCTTGCTTTCGTGGTATTCTTGCTAGTTACACTAGCCATCCTTACTGCGCTTCGATTGTGTGCGTACTGCTGCAATATTGTTAACGTGAGTCTTGTAAAACCTTCTTTTTACGTTTACTCTCGTGTTAAAAATCTGAATTCTTCTAGAGTTCCTGATCTTCTGGTCTACTACACTGTACTCTACCATCGATGGATCTGAGTCT
+
6CDD@I;66CBBBCCCCCCCBBBCECCCBCA@=>>@;@C?CAC?@@CCC@ADCBB?B>>??B@C@CCDCBBBBB?BBBBB3BB?BDDD=BBBB?BBC;??????BAA>ABBBA?>>9@>>:>;?>??A:::<@@>><>AAA::;??;;;AAA@@<@@@>BC:?:?DCBA@@>>;>ABBA5B=C:99888(8>:9:2:<<///::9>8=<=;.9:;6;6>7//,/<<<AAA=B<@@<;;B8;;?=AAAAAAA>>>BBA@@>:9//,/8669-/*/6<<@???A@
@ATNG8:00812:06056
GATGGTAGCGCACACATAGATACAGTACTCATTCGTTTCGGAAGAGACAGGTACGTTAATAGTTAATAGCGTACTTCTTTTTCTTGCTTTCGTGGTATTCTTGCTAGTTACACTAGCCATCCTTACTGCGCTTCGATTGTGTGCGTACTGCTGCAATATTGTTAACGTGAGTCTTGTAAAACCTTCTTTTTACGTTTACTCTCGTGTTAAAAATCTGAATTCTTCTAGAGTTCCTGATCTTCTGGAGATATCATCAGCGAGCTACCATCGATGGATCTGAGTCT
+
5ABB@CCA@BBBBBCCCCCCCDCBBBCCCCCB@CCCD=CC?B?CFDCCCC?CCDCD@B@BBBC@C@CBBCBBBCC<99999'9?:@?AA<?CBB>BBC@CC?AABCAB@BCBBCCCE@CBB@B@CCCDCCCB?BBCC?BBCCCBCCCBBBCBBCB@D@@>AC@C@BBCCBBBBC@BBCCC;C?B>;;;;;*;C@@@=AACFGHDCCB?BDDD2EBBCD@CACCACDBCCCD?B?BBBCCB@BBG@BBBBCCBBBBCCCCCCCCCC?BCBCB?@>@BBBCFCCBB
@ATNG8:00813:06023
GATGGTAGTGATACAGATCAGACACCAGAAGAGGAACTCTAGAAGAATTCAGATTTTTAACACGAGAGTAAACGTAAAAAGAAGGTTTTACAAGACTCACGTTAACAATATTGCAGCAGTACGCACACAATCGAAGCGCAGTAAGGATGGCTAGTGTAACTAGCAAGAATACCACGAAAGCAAGAAAAAGAAGTACGCTATTAACTATTAACGTACCTGTCTCTTCCGAAACAAATGAGTACGATGAGAGAGCTCTCTCTACCATCGATGGATCTGAGTCT
+
CCCC@DABBBBBBBBBBEGEEECCC@BBB?BDD?C=ABCCCCC@CF@C?CEGDDDDD2D@BCCDCCBBBBB=BDBBBBB3BC?B<@@@5@AB=??BBCBBBA>B>BC@BBB?A@BBBBABBCB@>;;;>9>AAA9><>>>??@<A<A=A>AAAACCBB?BBBBA@?AE@CBB@BA???8@?@=ABA??28979ACCCBBBB?B>BBBB>B?CBB@@=BCB>;99:A<AAC7@>>7>;<<?9966787==B@@@:;;BB@@7737>>>AAA<AA>@>AA??>
@ATNG8:00770:06107
GATGGTAGTATCTGCACACTCTGTCCAGAAGATCAGGAACTCTAGAAGAATTCAGATTTTTAACACTAGAGTAAACGTAAAAAGAAGGTTTTACAAGACTCACGTTAACAATATTGCAGCAGTACGCACACAATCGAAGCGCAGTAAGGATGGCTAGTGTAACTAGCAAGAATACCACGAAAGCAAGAAAAAAGAAGTACGCTATTAACTATTAACGTACCTGTCTCTTCCGAAACGAATGAGTACTACTCTCAGAGACACACTACCATCGTTGGATCTGAGTCT
+
6BDD@CCCC@@ACCDCCCCCCBCBD@BCC@CCCEBB@B@BBCCDDD?CC?B>AABAAAA?/A?AAAABGCC999+9@:;;;;*;?>?<??>7?AB?BCCBBBDCB?B?AA?ADD?BACCCCBBBDCCBBBCC@BBBD?BBBBCCAB>C@C@@>@CCCCAAB?CCBBAA?BD>>=><>?CCC>BA@=@@????(?C?D>>?CB@@@7;6:?AA4;7;CBBB@CBAAA@@6:8:BB=CBC?CCCBAACCCBBBBBBBCBBBB>>@@AA<AAAAA=A;>>>@AA;;;=
@ATNG8:00771:06067
GATGGTAGAGTATCATGTGTATCTCCAGAAGATCAGGAACTCTAGAAGAATTCAGATTTTTAACACGAGAGTAAACGTAAAAAGAAGGTTTTACAAGACTCACGTTAACAATATCGCAGCAGTACGCACACAATCGAAGCGCAGTAAGGATGGCTAGTGTAACTAGCAAGAATACCACGAAAAGCAGAAAAAGAAGTACGCTATTAACTATAAACGTACCTGTCTCTTCCGAAACGAATGAGTACGAGAGAGCACACGTGTCTACATCGATGGATCTGAGTCT
+
;@@H@CBCD;65;;;666>969B@@9@?;469BA?@=@=@@B@@@A=BB6;65;;99=9=,@;A@@BB;;666<,5555555$59492555&595.5=9;<B=<?;>;00+0><:;?A??@BBA@@@????A<A:9:=@999??;>=@<@00,0=::;=@@6:7@?;;6;D=885296----(----4444*46073...98894;59://..'.6///27///9:<7@466=3:9=5:>?>AAD@@;AA@000=;;>?:?;@00/::;=AA@CAAA?>>A?>
@ATNG8:00773:06107
GATGGTAGAGAGACTGTAGCGCACCCAGAAGATCAGGAACTCTAGAAGAATTCAGATTTTTAACACGAGAGTAAACGTAAAAAGAAGGTTTTACAAGACTCACGTTAACAATATTGCATCAGTACGCACACAATCGAAGCGCAGTAAGGATGGCTAGTGTAACTAGCAAGAATACCACGAAAGCAAGAAAAAGAAGTACGCTATTAACTATTAACGTACTTGTCTCTTCCGAAACGAATGAGTACCTCTCAGACGCTCGTCCTACCATCGATGGATCTGAGTCT
+
5BBD@CDCBBBBBCCDBBBECCCCD>DBB=BDDDBB@B@BBCCDCC=AA?C?CCCAAACC3C?CBBBBBBBBBA8@A@@@@@1@EAE@CCC;CDGBECCBCBBA@;A?@@=@CC@CCCCCCCCC@@@CAABA?CBBB?BBBBBBAB<A>AAA<AAAAAAAA>ABCBAA<AA<A??8==888-8:99>@@@@/@B=B888AAA@@<><>?AA7;7;BCBCB@CAAACC>A>ACD>BCB?BBBBCCC?BBBCCABAAAAAAAA<A@@<@@@@@AA<AAAAAAA>>>
@ATNG8:00774:06063
GATGGTAGTACATGATAGACGACACCAGAAGATCAGGAACTCTAGAAGAATTCAGATTTTTAACACGAGAGTAAACGTAAAAAGAAGGTTTTACAAGACTCACGTTAACAATATTGCAGCAGTACGCACACAATCGAAGCGCAGTAAGGATGGCTAGTGTAACTAGCAAGAATACCACGAAGCAATAAAAGAAGACGCTATTAACTATTAACGTACCTGTCTCTTCCGAAACGAATGAGTACGTGTGCGACGTGTCTCCTACCATCGATGGATCTGAGTCT
+
/7//+/<>==?;565::::<666==8=6;79@777:)/)/779/5558:59433455555$5.66>>C<<<<;>5=544999'993:8==;0;6615==<@@@:;2;4;97?<@599;444499944555:9800//2777=<99:.5.5;;6;>====<@;@9;:?@8>?;4478700:6///(////&/94973333336<488>=6=/3365;49;:555>9>7;;>5<::5548988==;;;877;773339994::;6888:::839975558822
@ATNG8:00776:06064
GATGGTAGGCACTGCGCACACATCCCAGAAGATCAGGAACTCTAGAAGAATTCAGATTTTTAACACGAGAGTAAACGTAAAAGAAGGTTTTACAAGACTCACGTTAACAATATTGCAGCAGTACGCACACAATCGAAGCGCAGTAAGGATGGCTAGTGTAACTAGCAAGAATACCACGAAAGCAAGAAAAAGAAGTACGCTATTAACTATTAACGTACCTGTCTCTTCCGAAACGAATGAGTACGTGTGACGTACGTGAGCTACCATCGATGGATCTGAGTCT
+
8@;=9=>?;;;;==:;;;655A555)5<<5<<=@@A6A8@?@@BBB@ED@D@BB;;9:::':8==A;93?;389/:=;555&5<7<.655&5994;>@A@@@>@5;2::29=A:??@>@BC@BBB:9:::929@@@7A@@;BABC9<6<00+0><<:;>C>A<=<:>6>?=AB?9=:///)///)-:::;,8;60//589957272222857476>;:4737373<7?4==<3;992333333=3338833377<==9::::<@>B;888=B>?@A7726895
@ATNG8:00777:06085
GATGGTAGCGAGCGAGTGTGTATACCAGAAGATCAGGAACTCTAGAAGAATTCAGATTTTTAACACGAGAGTAAACGTAAAAAGAAGGTTTTACAAGACTCACGTTAACAATATTGCAGCAGTACGCACACAATCGAAGCGCAGTAAGGATGGCTAGTGTAACTAGCAAGAATACCACGAAAGCAAGAAAAAGAAGTACGCTATTAACTATTAACGTACCTGTCTCTTCCGAAACGAATGAGTACGTGTGCGACGTGTCTCCTACCATCGATGGATCTGAGTCT
+
4844.5:<=AC<<??;>BBBBCB;@7<AC@CCA@@>+0,/8;:;=C7::47:<=<==DDD+?<?BBB@AB6;9D7>>:9999$4;6;.555&5::59;95>BA9996;CC@BBB@BCCCDBCCBBAC@@@AC?BCAA?ACCCDDBB@B?BAA=ABBBBCCC@BBBDCC@CC?AAB@BDDCE>B??>?BFFH3BB?BABABBCCC@C?BBBB@B?A>BAA?@BBBBBB@G@AAD>@@@@CCCAAADCBBAA??>AA???AAB?AAA?AAAABAA:>>>=BAA???
@ATNG8:00780:06080
GATGGTAGCGAGCGAGTGTGTATACCAGAAGATCAGGAACTCTAGAAGAATTCAGATTTTTAACACGAGAGTAAACGTAAAAGAAGGTTTTACAAGACTCACGTTAACAATATTGCAGCAGTACGCACACAATCGAAGCGCAGTAAGGATGGCTAGTGTAACTAGCAAGAATACCACGAAAGCAAGAAAAAGAAGTACGCTATTAACTATTAACGTACCTGTCTCTTCCGAAACGAATGAGTACAGAGAGTACGATATGTCTACCATCGATGGATCTGAGTCT
+
;B@A?CBBBCCBCAABCDBCCCCCC@BCB@FCCB@?>??AACBBCC>BB>B>?>B;;;;;*;=CCCFDCCCBC@8@@::::-9B=B2;;;*;BC>CBBBBACBB?B@@A>@DE@CCBBBCCCCCCCCCCBB@CDDD?BABACCBB?C@DAA?AFCCCBBB?CCCCAA?AC?BBB<>>BBB<BA?8;;;;<.?A?@?>@BBABB<>=?CCC=@<?ABBBACCBCBCD@C?BCD?BBB@BAAAABBBCCCCAA?AAAAB@@BCC==;=BBCBBB?BBBBBBBB>>
@ATNG8:00780:06085
GATGGTAGTCTCAGATAGTCTATAGTACTCATCGTTCGGAAGAGACAGGTACGTTAATAGTTGAATAGCGTACTTCTTTTTCTTGCTTTCGTGGTATTCTTGCTAGTTACACTAGCCATCCTTACTGCGCTTCGATTGTGTGCGTACTGCTGCAATATTGTTAACGTGAGTCTTGTAAAACCTTCTTTTTACGTTTACTCTCGTGTTAAAAATCTGAATTCTTCTAGAGTTCCTGATCTTCTGGGTCTCTCTCTCACGCACTACCATCGATGGATCTGAGTCT
+
@;:4.444444555599;666;97:9/0-5-,-,,(,-(-(-8::9>>=55444395998837816/0///9=>:8?AAA2AE>A@@A<ACCC@CBB?@B8::?BCD@CBCCABAC?BBB@C?CCCCBB@@>?BCC?BCCCDBBBBBBBCBBAA@BBB?CC?C?CBBBBCEDF@BBCCC;C@CACCCCC5CCCCC>BAHCCBBA@@?BBBB2BDBBB@BACD@DDEDBBB@C@AAACCC?BBCE>DCCDCBBCBBABBBBBAAA@BBCCCBB?BBBBBBBBBB
@ATNG8:00782:06069
GATGGTAGGTGCACATGAGTGTATCCAGAAGATCAGGAACTCTAGAAGAATTCAGATTTTTAACACTAGAGTAAACGTAAAAGAAGGTTTACAAGACTCACGTTACAATATTGCAGCAGTACGCACACAATCGAAGCGCAGTAAGGATGGCTAGTGTAACTTAGCAAGAATACCACGAAAGCAAGAAAAAGAAGTACGCTATTAACTATTAAACGTACCTGTCATCTTCCGAAACGAATGAGTACGAGAGTCAGAGCAGAGCTACCATCGATGGATCTGAGTCT
+
955<7::;8<=CC?C>@??<<<??A:<<?0444444.464444444.458<8>?>>>>==):055<<=:@9995)555599*5>47)//)///)/99;=>;E;/0-836--(-89/66@CECCCEGFBA?A000:00000999256;9>7;C@>?><>:00*0>>>;AA785;487777.333678888)8949::8889::1827322.55)22?><5:-----55074:7:+///)///69945388::554==;<;===;33.3777867)//---///89
@ATNG8:00784:06070
GATGTAGCGCACACATAGATACAGTACTCATTCGTTTCGGAAGAGACAGGTACGTTAATAGTTAATAGCGTACTTCTTTTTCTTGCTTTCGTGGTATTCTTGCTAGTTACACTAGCCATCCTTACTGCGCTTCGATTGTGTGCGTACTGCTGCAATATTGTTAACGTGAGTCTTGTAAAACCTTCTTTTTACGTTTACTCTCGTGTTAAAAATCTGAATTCTTCTAGAGTTCCTGATCTTCTGGTATGACTAGTGTACTACTACCATCGATGGATCTGAGTCT
+
84555<==BCCBBCCFEBBABCBCDCDDC@@=@BBB=BEAD@CCCDCCC?CCCCD@C@CCBB?B@EEBCBBBBB@BCCCC5CD@C@@@;@AAB?BCB@CE@BBCCBC?CDIDCCBA?ABD?B?CFCCCBBBACCCC@BBCCCCBBBCCBBBCBB?B@@=@B?B>A@DBBBBCG@CBDDC;C?B?BBBBA0AC;;;6;ABCCCCCBB?BCBC2CAAACADACC?CCEDDCB>B?;;;BBC?CCC@CCCCAAACCDCCCCBBBAA@@BDDCCCC@CBBBCCCBBB
@ATNG8:00787:06085
GATGGTAGATATATGCACGCTCTACCAGAAGATCAGGAACTCTAGAAGAATTCAGATTTTTAACACGAGAGTAAACGTAATAAGAAGGTTTTACAAGACTCACGTTAACAATATTGCAGCAGTACGCACACAATCGAAGCGCAGTAAGGATGGCTAGTGTAACTAGCAAGAATACCACTAAAGCAAGAAAAAAGAAGTACGCTATTAACTATTAACGTACCTGTCTCTTCCGAAACGAATGAGTACTACTCTCAGAGACACACTACCATCGATGGATCTGAGTCT
+
AA>C:CCECCDCCCCCCCCCCCCCB@BBB@BFCCAA>A?BBCDBBB>BB@C?AAA@@@@A2@?BC:9:FCCBBA;@@;;7;@=@C?B<A@@9ABC@CDBBCCFEC@C@AA?@CDACCCCBBCCCCCFDDDBB?BCCC@CBBBCCBB>B?BAA?AECCAAAC?CAA??A?CC@===:==@B@9B@?:=<<<<>':><?0/0??@@><?<88>B;><>CDAB?ACABABB?B@BBD>CCB@CCCBACCCCCACCBBB?A@BBB?AAAA?BAB>??C@CCCCC???CC
@ATNG8:00787:06099
GATGGTAGCATCATGCATATCTCACCAGAAGATCAGGAACTCTAGAAGAATTCAGATTTTTAACACGAGAGTAAACGTAAAAAGAAGGTTTTACAAGACTCACGTTAACAATATTGCAGCAGTACGCACACAATCGAAGCGCAGTAAGGATGGCTAGTGTAACTAGCAAGAATACCACGAAAGCAAGAAAAAAGAAGTACGCTATTAACTATTAACGTACCTGTCTCTTCCGAAACGAATGAGTACTGCGTCTCACTCTCGCCTACCATCGATGGATCTGAGTCT
+
?;EE?BBCCCBBBBBBCCDBBBBBD?CCB=BDDDBB@B@BBCCBCA>AA?C?BBCBBBBB2B@CBBABDCCBBA9=>9::::*;B>A?BBB;BCCFGCCCBBC:97;?DB@BCD@CCBBBCCCCCCCCBCBB?BDDD>BABCCCCB>C@CAA>ACBBBCDD>AACBBB?BC?@@A499>>>8=>>;::9999%9?;>98:CCCAC<A:?@DF8;8;@BAB?@@@BBBB?B?CCD=CCC>AACCDCCBBBBBBBBBBBCCBCB?BBC?BBBBDAA>AGBBBA@ACC
@ATNG8:00787:06101
GATGGTAGGCACTGCGCACACATCCCAGAAGATCAGGAACTCTAGAAGAATTCAGATTTTTAACACGAGAGTAAACGTAAAAAGAAGGTTTTACAAGACTCACGTTAACAATATTGCAGCAGTACGCACACAATCGAAGCGCAGTAAGGATGGCTAGTGTAACTAGCAAGAATACCACGAAAGCAAGAAAAAAGAAGTACGCTATTAACTATTAACGTACCTGTCTCTTCCGAAACGAATGAGTACGAGAGAGCACACGTGTCTACCATCGATGGATCTGAGTCT
+
;?CD?BCC@CCBBBBC@AABAAAEE>BBC>B@BA;:7;@BBBBBBC@BB@D@CCBAAAAA2A?AB;;:AAB:::/:@A@>@>0>C?D<CDD9CCCAC:;;@==00+06<<;=?B@CDCBDFCCBB@@@A;;;@CCCD?BDCAAADD@D=A:;6;ABAABBD@@@AADE?BC@??>9><AAA:><=;99::99%:?;>958==>>>=A<>>??0:2:=A@A=@AA???B@C?BBC?CCB>BABAAA?????A;;??A@@@B>>>B>><>@>>>AA=;;;=>>>=>=
@ATNG8:00789:06082
GATGGTAGGAGACACGTCGCACACGTACTCATTCGTTTCGGAAGAGACAGGTACGTTAATAGTTAATAGCGTACTTCTTTTTCTTGCTTTCGTGGTATTCTTGCTAGTTACACTAGCCATCCTTACTGCGCTTCGATTGTGTGCGTACTGCTGCAATATTGTTAACGTGAGTCTTGTAAAACCTTCTTTTTACGTTTACTCTCGTGTTAAAAATCTGAATTCTTCTAGAGTTCCTGATCTTCTGGATATGAGTGACTCGTGCTATCGATGGATCTGAGTCT
+
BCBC?CBB?BCCCCAD=0//:<<<<>CCCC<;2<AA?6=@;@196BDEDD@DCBBB@C@CCDC@D@CA??@C?<=<99989(9<8;???8=A>@=A@A=AA?AABBBB?BCCBBB>>;??@:>:<<<=>===:>>>>;?AABAAA>>>A:::=<=<::;:;;4;9=>>B@@@BB7;;AAA5A7;6;>??@/@BBCA368BB>>>>@@<@AAA/A===A=B=@@;???B???<A<AADB@@;@AA<A>>>AA>>>AA@@@A>>>D@@@?@@<AA@@???A@@
@ATNG8:00789:06088
GATGGTAGCACGACACGACGATGTGTACTCATTCGTTTCGGAAGAGACAGGTACGTTAATAGTTAATAGCGTACTTCTTTTTCTTGCTTTCGTGGTATTCTTGCTAGTTACACTAGCCATCCTTACTGCGCTTCGATTGTGTGCGTACTGCTGCAATATTGTTAACGTGAGTCTTGTAAAACCTTCTTTTTACGTTTACTCTCGTGTTAAAAATCTGAATTCTTCTAGAGTTCCTGATCTTCTGGTAGAGCGTGCATATATCTACCATCGATGGATCTGAGTCT
+
5CCE@CBB@@>:;@@B?B@66;69BAEE<<00+00>>3<@2:19BBCCBC@BCCBC@C@BBCC?B?BDBBBBBB@;@==:?1AB?BBCC=A?AA?BBB>BB<<<>BAA>AACFDA@@>AA@:@;A@>>>@??=AAAA8>;C?;==AAAA>>>>>A9>@@<?@=@<@@@@AA???<@@@AA5A=B;>>CCD/D@99:1:66///<::>:>EED/A@@@@;@7;;<>BAA@@@<?<?@=99=///=9>=A???>>>AAAA>>9==////===A@@<??>==AA>>=
@ATNG8:00789:06093
GATGGTAGGACGAGCGTCTGAGAGGTACTCATTCGTTTCGGAAGAGACAGGTACGTTTAATAGTTAATAGCGTACTTCTTTTTCTTGCTTTCGTGGTATTCTTGCTAGTTACACTAGCCATCCTTACTGCGCTTCGATTGTGTGCGTGCTGCTGCAATATTGTTAACGTGAGTCTTGTAAAACCTTCTTTTTACGTTTACTCTCGTGTTAAAAATCTGAATTCTTCTAGAGTTCCTGATCTTCTGGTGTCTGATCTGTATCACTACCATCGATGGATCTGAGTCT
+
=BA?8<@A;A@;55<<?<BB@@@A?A;9:@:;29?==9>@=A=:99CCCC?A;:999)95:99>5;8;;<<?@;;<79===>,9:44==>8@>@@=B9945>;@?BAAA=AAABDCCC?CBD>A=ABCBCCCD@DDCC@CBBBBAA@CDCBBBCCC@CCC?AA?B?ADBBBBBBA=@999:-9;@;@AABB.;:BCC>CAAABBA999299:9*:=>><<A?BB?BB@AAAA=A@EBBBCC?@@D@CGCCCDGEBCDABBBDBB@@>@BCDCBC?BBBBCBBBAA
@ATNG8:00793:06094
GATGGTAGTGTCATATGAGAGTGTGTACTCATTCGTTTCGGAAGAGACAGGTACGTTAATAGTTAATAGCGTACTTCTTTTTTCTTGCTTTCGTGGTATTCTTGCTAGTTACACTAGCCATCCTTACTGCGCTTCGATTGTGTGCGTACTGCTGCAATATTGTTAACGTGAGTCTTGTAAAAACCTTCTTTTTTACGTTTTACTCTCGTGTTAAAAAATCTGAATTCTTCTAGAGTTCCTGATCTTCTGGATAGCGACGTGATATACTACCATCGATGGATCTGAGTCT
+
A=BB;CCCABBCCCCCCCCEBBCCCCCCBB@@=@BCC>BB@C@CCCCCDG?CC@BB@C@CCDD?C@BBCEC@@@B>;;;;;;%;?;=>BB?CCCC@CA@<BC6;<BCGCACCGCCCCC@CCC?C@DDCBBBBB>AEBB@BBBADCCCCCCBBBCCD?BBB@CC@C@CCBB@@@?B=@;;;;;*;;A;;:;:;;%:?;9;9*9=====@>55.55555#5<=<>:?<@>:?CABBBB=B?BAAB;;4;;;5;@BCCBCABAEEDDBBBBBB@BBBF@@A@CCCCDBBBCB
@ATNG8:00794:06079
GATGGTAGCTCGCTGATGATATCTCCAGAAGATCAGGAACTCTAGAAGAATTCAGATTTTTAACACGAGAGTAAACGTAAAAAGAAGGTTTTACAATACTCACGTTAACAATATTGCAGCAGTACGCACACAATCGAAGCGCAGTAAGGATGGCTAGTGTAACTAGCAAGAATACCACGAAAGCAAGAAAAAAGAAGTACGCTATTAACTATTAACGTACCTGTCTCTTCCGAAACGAATGAGTACACACTCTCATATGACACTACCATCGATGGATCTGAGTCT
+
5<<<;?>>>>@====BDHFBBBCFI@BBCAEDDCA@=@?;;;B@@@@CC@B?BCCCCGDD1?=?>AABBBBBBB8??AAAAA0>B;@2;;;-;??=ACCBBBC;;5929>:???7?B@@B@@AA<;:BB@;;69@>A?CBCABB::8;?B@@=@BA@@@::2:@@:::<@@<?>;;?><==(3331333333#/:69////.66535258:</7/599957??ABBBB?A<9::57>A8>=BBBBBBAAABBBBA;;;CAA???@@<??<<B@@=B===B=====
@ATNG8:00800:06068
GATGGTAGGCACTGCGCACACATCCCAGAAGATCAGGAACTCTAGAAGAATTCAGATTTTTAACACGAGAGTAAACGTAAAAAGAAGGTTTTACAAGACTCACGTTAACAATATTGCAGCAGTACGCACACAATCGAAGCGCAGTAAGGATGGCTAGTGTAACTAGCAAGAATACCACGAAAGCAAGAAAAAAGAAGTACGCTATTAACTATTAACGTACCTGTCTCTTCCGAAACGAATGAGTACTATAGACTATCTGAGACTACCATCGATGGATCTGAGTCT
+
<A5626>>8=>966:99:<59565506===@<;955.5.6<@::550597<7>@>8:;:;);7;::;<;<=<<=8556@@@@+=<.5.555&5<<86666===9:49799.49?:::546666<?666=CBC?B:::=A@999@?@;A?AAA>ACCCBBBC>AA987?:=>;>@:488<;;3;8848BCCCC(?@87732<::5868;>988486;;C:999BAABBA=@<;;;5:00)0==>ABB>>?AA??@@>BBBBBDB?@>@BBBBBBC?CBBBB???A9
@ATNG8:00802:06098
GATGGTAGGAGACACGTCGCACACGTACTCATTCGTTTCGGAAGAGACAGGTACGTTAATAGTTAATAGCGTACTTCTTTTTCTTGCTTTCGTGGTATTCTTGCTAGTTACACTAGCCATCCTTACTGCGCTTCGATTGTGTGCGTACTGCTGCAATATTGTTAACGTGAGTCTTGTAAAACCTTCTTTTTACGTTTACTCTCGTGTTAAAAATCTGAATTCTTCTAGAGTTCCTGATCTTCTGGTATACACACTCGCTCGCTACCATCGATGGATCTGAGTCT
+
5C>B?DCC@BBCCEDBBBBBBBBBBCCCBBAA?AAEC=CC?C>@@@BBBC@DDCBC?A89;EDAC@CBB??ACBC?CCBBB1?>?C???:?@@B?BCD=??>??ACAB@BBBBBBCC>A<>8=5;;>=:::;9=AAD:>=>??;;;>AABB?>>?<>?A<>>;?:==????@??8;;@BB5A<@7;;BBB/>@===19///888<==15656'3///9595995:>>>AAA=C=?<;///499@7@?;;;@A?:;;@@@@@BA>>:=;=>///16<<<=;;;==
@ATNG8:00806:06096
GATGGTAGGCGTGTGAGAGTCTGCCCAGAAGATCAGGAACTCTAGAAGAATTCAGATTTTTAACACGAGAGTAAACGTAAAAAGAAGGTTTTACAAGACTCACGTTAACAATATTGCAGCAGTACGCACACAATCGAAGCGCAGTAATGATGGCTAGTGTAACTAGCAAGAATACCACGAAGCAAAGAAAAGAAGTACGCTATTAACTATTAACGTACCTGTCTCTTCCGAAACGAATGAGTAACGATGAGATCTCGTGTGCTACCATCGATGGATCTGAGTCT
+
/@:<<CBC;69?ACCCBBB;95455)5<<?BAAA;;5;<@@A@BCF@EG@B>@@@;;;;;':5?<<A=<AA??>6=799:::(9?<@<@@@5?AB6?A@???BBF@F@B@7;;C389>@@@?>====;;;;;5;;=<;???A=<78156===<A;;;<;BB=BB?;;;:=B=BA=9=<//)/633--///)--(----776694=:=???<A=?@>=>=@@@@;;;;>::;:/:9939===00)0;:::@<8889//////7;7749678A;;37655==??@>
@ATNG8:00808:06101
GATGGTAGGACGAGCGTCTGAGAGGTACTCATTCGTTTCGGAAGAGACAGGTACGTTAATAGTTAAATAGCGTACTTCTTTTTCTTGCTTTCGTGGTATTCTTGCTAGTTACACTAGCCATCCTTACTGCGCTTCGATTGTGTGCGTACTGCTGCAATATTGTTAACGTGAGTCTTGTAAAAACCTTCTTTTTACGTTTACTCTCGTGTTAAAAATCTGAATTCTTCTAGAGTTCCTGATCTTCTGGGCAGACTCTCACACGCCTACCATCGATGGATCTGAGTCT
+
5=<=?ECC@CBBBB@@@@@ACACC@CCDBB9969<<=5::4<5;@@@@9:89@<A>@B>@C;;5;;,9CAAB;;0>8/0000$/0)/9993@B@<>ABA=@B69;@BBEADFCCCCCD?BCD@C>AACA@A::7:AAA?CCBAA@A@FCBBBCEBB?BBB>A@@C?AABCAAACC>B;;;;;*;>E;BBGCD0BA;<<0:;;:@@B@@@@CCCC1AAA@D?C?BB?BBBBBBG@E@BCBBBB?AACI>DCCCDCCCBCAACBB?BBA?BCCBBAB@ACCCAAA@@?
@ATNG8:00811:06077
GATGGTAGCTCTGCTCTGACTCTCGTACTCATTCGTTTCGGAAGAGACAGGTACGTTAATAGTTAATAGCGTACTTCTTTTTCTTGCTTTCGTGGTATTCTTGCTAGTTACACTAGCCATCCTTACTGCGCTTCGATTGTGTGCGTACTGCTGCAATATTGTTAACGTGAGTCTTGTAAAACCTTCTTTTTACGTTTACTCTCGTGTTAAAAATCTGAATTCTTCTAGAGTTCCTGATCTTCTGGTGTCTGATCTGTATCACTACCATCGATGGATCTGAGTCT
+
;DCDABBBBBDCCCCCCCCCCBBBBCCCDCBB>ACCC=BB?B?CCCDCCC@CDCCBAB?BDDF?C?CCDCGCCCC@CDCCC3DC@CCCC=CCCCACCB>BC8;;@CBC@FBBBDBBD@CCC?C?CCCCBBCC@CEBB@CBBBBBBCCCCCCCCCC?BBB?BC?C?BBCCCCCCC@B;;;;7;@D?AAA@@,ABABB?BCCJFCCBBB?CDDD2BABCD@C@BB?CCDBBAA>A@CCBBCC?C@A=ACBBCBDCCCBBBCCCCCCC@BBBBBCD?BAAABBCBBB
@ATNG8:00812:06087
GATGGTAGCGCACACATAGATACAGTACTCATTCGTTTCGGAAGAGACAGGTACGTTAATAGTTAATAGCGTACTTCTTTTTCTTGCTTTCGTGGTATTCTTGCTAGTTACACTAGCCATCCTTACTGCGCTTCGATTGTGTGCGTACTGCTGCAATATTGTTAACGTGAGTCTTGTAAAACCTTCTTTTTACGTTTACTCTCGTGTTAAAAATCTGAATTCTTCTAGAGTTCCTGATCTTCTGGGTCTCTCTCTCACGCACTACCATCGATGGATCTGAGTCT
+
<;567;;;@CDDCCCDDCCDBABBBBBBBABB?BBBH?HDAC@CBBFCCH@B@ABB>B@BBCB>B?@CBDBCBBB?DBCBB5BB=AABB=ACDC@BBC@BB:;;:CBCACCCCECAB?ACC@D@JDCCCB@?<@@BA?CBCCCBBDCCDCCB@@A?@A@?BB?B@BDCCCCCCC?B@@@@3@=B?CCDEH5CAAAB=BBCCCCCA@A5;;;;*;@BBB@B@FF?BBCCCCC@B?BAABBB@BBDD>FFIAAA@@ABA@BBB;;;CACCDGCBB@ABCBCCGAAA
@ATNG8:00813:06073
GATGGTAGTCTCAGATAGTCTATAGTACTCATTCGTTTCGGAAGAGACAGGCACGTTAATAGTTAATAGCGTACTTCTTTTTCTTGCTTTCGTGGTATTCTTGCTAGTTACACTAGCCATCCTTACTGCGCTTCGATTGTGTGCGTACTGCTGCAATATTGTTAACGTGAGTCTTGTAAAACCTTCTTTTTACGTTTACTCTCGTGTTAAAAATCTGAATTCTTCTAGAGTTCCTGATCTTCTGGACGACGCGCACTGACACTACCATCGATGGATCTGAGTCT
+
4=4<.5<@ABBCDCFDBCCDCC@@AA;99?49.;9:9.5@=@=AACBBBC@DD@>?19495>=8@?BAABBCBA@=>BABB1<A:BBFE>@@AB?BBB?BC;::EBBB@BBBCBBCH?BACACACCCCBBBC@CJGC?@AABAB;;;BBBBBAAB?CBB=AB=@;@AABCCDBA@A;;;;.;=A=;;;;;*;;;;;0;;A@@AB@AA?BBBB2BBBBC@C@CCAFGCBBCB@C@CCCA@@<@00,0B00000>0;;:9CCGCCCC@CCBBCCC@CGCCBBBBBB
@ATNG8:00767:06151
GATGGTAGGCACTGCGCACACATCCCAGAAGATCAGGAACTCTAGAAGAATTCAGATTTTTAACACGAGAGTAAACGTAAAAAGAAGGTTTTACAAGACTCACGTTAACAATATTGCAGCAGTACGCACACAATCGAAGCGCAGTAAGGATGGCTAGTGTAACTAGCAAGAATACCACGAAAGCAAGAAAAAGAAGTACGCTATTAACTATTAACGTACCTGTCTCTTCCGAAACGAATGAGTACGTGTGACGTACGTGAGCTACCATCGATGGATCTGAGTCT
+
5BAA>BBB?BBBCBCCCCCCBBBCC>CCC?BBCCCCAD@CCCCCCD@CC@B@BECBBBBB3B@B@@@BA?@??=6=@;;;;;';@=@>BBB:BCCAGBCBCBB::;<@CC@AAB@CLDBCCHCCCBBCCCBC@CDCC?B???AA@B?C@CAA?ACCCBCCC?BBBBBB@CC@BBB<??ABA;@99399::9.:A@B;;;A@@@A<A;>?AA<@=A?BBB@BCBBABB>@>?CE@CCC?CBBBCCCCBBBCBBBBBAA@BDCCB@?<?AABA@D?BBBBB>>>>?
@ATNG8:00768:06141
GATGGTAGTATCTGTCTACGAGAGCCAGAAGATCAGGAACTCTAGAAGAATTCAGATTTTTAACATCGAGAGTAAACGTAAAAAGAAGGTTTTACAAGACTCACGTTAACAATATTGCAGCAGTACGCACACAATCGAAGCGCAGTAAGGATGGCTAGTGTAACTAGCAAGAATACCACGAAAGCAAGAAAAAGAAGTACGCTATTAACTATTAACGTACCTGTCTCTTCCGAAACGAATGAGTACGTGTGACGTACGTGAGCTACCATCGATGGATCTGAGTCT
+
5@9906=BA<559;;;<<B<@A@??9B<@<<A@@>@;@24//////)/81647:888?>?+?7<433?9778773)33/8888'/-(-0555&--85::8889...(.0..(..205559>>>@>@AACBBBC@CCBB?CCDDCAAB?C@CCC?BBC@?@CC@CBBBBC@DE<??A:=====5===999999(:?;@::8AAA??<@<>>BB<@;@ACCB?BCCECBB?A>AAB9B@@>????BCCDBAABCBBBBBBBCBBBB:97:???CCC?BABBCAAA@@
@ATNG8:00769:06140
GATGGTAGGAGACACGTCGCACACGTACTCATTCGTTTCGGAAGAGACAGGTACGTTAATAGTTAATAGCGTACTTCTTTTTCTTGCTTTCGTGGTATTCTTGCTAGTTACACTAGCCATCCTTACTGCGCTTCGATTGTGTGCGTACTGCTGCAATATTGTTAACGTGAGTCTTGTAAAACCTTCTTTTTACGTTTACTCTCGTGTTAAAAATCTGAATTCTTCTAGAGTTCCTGATCTTCTGGGCAGACTCTCACACGCCTACCATCGATGGATCTTAGTCT
+
5ACC@ABD@DBBBBAAACBDCBBBBDCCCCCC@CCDD>CC@C@CBCCCCC?CCCCC?C@CCBB?B?CCBA?ACCD?CBCCC3CC?BBCC>AABC@B8847@298@BAA@BBBBCBAA;@@A;A;AAAA>>>@:@AAA:>??A?<<<???>?>>>A<>=><==9=<AAAA@@@7718?>>?3?8=8;;;;:+:>:;;1;==888>=>>5;;;;.:@@@C<B;??<@@@A???;A<AAA@@@6::CC7>@A<<;>>>A;<;@A7=?A<?>=>>>>;@>==9=A?>>
@ATNG8:00769:06144
GATGGTAGCGCGACGAGCGTAGACCCAGAAGATCAGGAACTCTAGAAGAATTCAGATTTTTAACACGAGAGTAAACGTAAAAAGAAGGTTTTACAAGACTCACGTTAACAATATTGCAGCAGTACGCACACAATCGAAGCGCAGTAAGGATGGCTAGTGTAACTAGCAAGAATACCACGAAAGCAAGAAAAAAGAAGTACGCTATTAACTATTAACGTACCTGTCTCTTCCGAAACGAATGAGTACGATGAGAGAGCTCTCTCTACCATCGATGGATCTGAGTCT
+
BC<B>BCBABBBBBCCCCCCCD@@@=@BB@BDDC??>@?A@CCCCC?CA?B?BAAABBBB3B?BC????AA99929>:;;;;.;C@F?CCC=CCJEGCBBBAA::6<?AA>D@@=@CCBDCECCCCBBBBCD@DCCC?BBBCABBA?C@CCC?CDCCBDBB????BBB?BB>999599BBB=?==9::999:%:?<<978>>BBA=B<A???3838DCBB@@??AA??=??ECD>BAB>ABBBCCBBACEEBEAAAA>>>?>>>7738?@?D>><>@===??888
@ATNG8:00777:06134
GATGGTAGCGCACACATAGATACAGTACTCATTCGTTTCGGAAGAGACAGGTACGTTAATAGTTAATAGCGTACTTCCTTTTCTTGCTTTCGTTATTCTTGCTAGTTACACTAGCCATCCTTACTGCGCTTCGATTGTGTGCGTACTGCTGCAATATTGTTAACGTGAGTCTTGTAAAACCTTCTTTTTACGTTTACTCTCGTGTTAAAAATCTGAATTCTTCTAGAGTTCCTGATCTTCTGGGTGTATCAGCGAGTATCTACCATCGATGGATCTGAGTCT
+
CCBC?BBBBDCBCBBCBBBDDDBBBCCCCDBA@ACCC>CD?B?BCCCCCC@BCBCC?C=ABBC?D@CCBBBCCAA?A@CCC:BB@CBBB=BDD@BB=AB699>@@C@BBBDCCEEACBB?B?BBBBBBBB>AACC?CCCCBBBCCBBCDCAAA@BBB@BB>C@CBBBCCCCD>B::::6:=C;:::::*:BBCC?CABBCGCBBB?AAAB2BBCBB@C@CC@BBBCCBA?B@CCDCCC@C@BB>BCCCCCBBBBBBBB>>>00,0>>>BCC@CCCCCBBBBB
@ATNG8:00779:06125
GATGGTAGTGTCAGTGCGCGTCGTCCAGAAGATCAGGAACTCTAGAAGAATTCAGATTTTTAACACGAGAGTAAACGTAAAAGAAGGTTTTACAAGACTCACGTTACAATATTGCAGCAGTACGCACACAATCGAAGCGCAGTAAGGATGGCTAGTGTAACTAGCAAGAATACCACGAAGCAAGAAAACGAAGTACAGCTATTAACTATTAACGTACCTGTCTCTTCCGAAACGAATGATTACTATAGACTATCTGAGACTACCATCGATGGATCTGAGTCT
+
/:77188>@5:9@<555665;<55675556999955.5.544:::<9<<7<544388888'8-343;:://///(///:;;,//27)///&///)/<<:;;8--(---(-6:18555;B>>>>=<;;999;<@AB?@???A858:>:000)//889:==9<;=;43.360577(----(,2706688&//60668767...30527888171779959<<=55558=8===/333,38994;<:::97733333779722222+2555522+2855599977
@ATNG8:00781:06114
GATGGTAGCACGGTCACTCATATCCAGAAGATCAGGAACTCTAGAAGAATTCAGATTTTTAACACGAGAGTAAACGTAAAAAGAAGGTTTTACAAGACTCACGTTAACAATATTGCAGCAGTACGCACACAATCGAAGCGCAGTAAGGATGGCTAGTGTAACTAGCAAGAATACCACGAAAGCAAGAAAAAGAAGTACGCTATTAACTATTAACGTACCTGTCTCTTCCGAAACGAATGAGTACTGCGTCTCACTCTCGCCTACCATCGATGGATCTGAGTCT
+
6B>C?@@BB@?;;>CDBCCCDCCC>BBD?BBBB@@>@@CCCBBDC@BC?B?:9999999'75;;;744====B17737999(9=9<<BA@5B<>9<A9:8@B?@<?9==:;;;=AAC???AAA@@@>??BB:9989*//997;8818;>>>=B@AAA>==;>>>?CC?9949A@<ABBA@8:88188989(8:9=A?@:::<</715@@@;A<A==>A>??::;=>=B=@@@9???;>AAA99:888=888BA@A??@BB<>>><>=>BB??<?@===@@???
@ATNG8:00788:06123
GATGGTAGGAGACACGTCGCACACGTACTCATTCGTTTCGGAAGAGACAGGTACGTTAATAGTTAATAGCGTACTTCTTTTTCTTGCTTTCGTGTATTCTTGCTAGTTACACTAGCCATCCTTACTGCGCTTCGATTGTGTGCGTACTGCTGCAATATTGTTAACGTGAGTCTTGTAAAACCTTCTTTTTACGTTTACTCTCGTGTTAAAAATCTGAATTCTTCTAGAGTTCCTGATCTTCTGGTGAGATATGCATGATGCTACCATCGTCCGTTAGAAGTCT
+
CCCC?DBB?BCDCCCCBBBBD@@@CBBBBBBC@CAA?:@B=@>AAAADA@>@BAA@?C>@@EDAD?BABBBBBBA?>>>>>.=A>B@AB=ACBBACE?BB587?CAA@CBB@?>BC?B>D:>;?@A><::;<A@@@<@@ABA@?=>>AAAA=><<:;:;>B<?=?@A>>>@@B<>?AAA2?;?5;;?@@/@ABCB9>;<;@?????5;;;;+;;;;><>=@@;??BB@@@;?;@@D@@@:>>><A@>>>>>>@@@AA@A::;=<8<<<>::7;>=@@@>>>=>
@ATNG8:00794:06134
GATGGTAGTGTCAGTGCGCGTCGTCCAGAAGATCAGGAACTCTAGAAGAATTCAGATTTTTAACACGAGAGTAAACGTAAAAAGAAGGTTTTACAAGACTCACGTTAACAATATTGCAGCAGTACGCACACAATCGAAGCGCAGTAAGGATGGCTAGTGTAACTAGCAAGAATACCACGAAAGCAAGAAAAAGAAGTACGCTATTAACTATTAACGTACCTGTCTCTTCCGAAACGAATGAGTACGAGAGAGCACACGTGTCTACCATCGATGGATCTGAGTCT
+
5@:;8=FCDDBBBBBCGDGAABBDD@CCF@CFFDAA?@?AAEDDCB?BC@C@A?=78888)8>?ABABCCC987*7?:;99:*;C>C5;;;6;CC@CBBCCCDCD?B?AB?BBB@BBCCEBBBCBCCDCBBB?BCCC?CBBBBBAB=B?B??=?CCDDCAA=AACAAA?CD@AAA>>>BBB=AAA?BBBBB3BB@BAAACA@@@:?:==BB5:7;@BAC@AAABBCC?B?BBE?D?@=@BBBBBCABBBCAAABCBBBABAAAAA;A??@AAA<????AB@:::
@ATNG8:00802:06114
GATTAGTATAGAGCTCTACATAGTACTCATTCGTTTCGGAAGAGACAGGTACGTTAATAGTTAATAGCGTACTTCTTTTTTCTTGCTTTCGTGGTATTCTTGCTAGTTACACTAGCCATCCTTACTGCGCTTCGATTGTGTGCGTACTGCTGCAATATTGTTAACGTGAGTCTTGTAAAACCTTCTTTTTACGTTTACTCTCGTGTTAAAAATCTGAATTCTTCTAGAGTTCCTGATCTTCTGGGTCTACGCTCGTCGCGCTACCATCGATGGATCTGAGTCT
+
CAB9BBBBBCDDDD@@@DCCCBBCCCFCA@?@CCC=CC@D@DBA@AAA@DCCCA?B>@A@B@B?AAAACCDCC?999::9#9;6;899,9CBB@BBB?A@:779BBD@BBBBB@AA7==@:?:?@AA>>>>:?>>=;======@>DAAA?=>>A>???;?D=A:>>?CF@>>>;><=<<2;9=98////(/<---)--6---7:8=/7565'2::9=;A7=>=@A>>>>=<?<>>@?>>7;;AA:B???@@@@@??@@@>>>==9=<9<=6616>==A???A=
@ATNG8:00803:06149
GATGGTAGCGCACACATAGATACAGTACTCATTCGTTTCGGAAGAGACAGGTACGTTAATAGTTAATAGCGTACTTCTTTTTCTTGCTTTCGTGGTATTCTTGCTAGTTACACTAGCCATCCTTACTGCGCTTCGATTGTGTGCGTACTGCTGCAATATTGTTAACGTGAGTCTTGTAAAACCTTCTTTTTACGTTTACTCTCGTGTTAAATATCTGAATTCTTCTAGAGTTCCTGATCTTCTGGCTCTCGTAGACAGATACTACCATCGATGGATCTGAGTCT
+
=>>?:ABCCCCCCBCCCCCCGCBBBBBBCDBB?ABBB<BB@B@BBBDFDD@CCBAB?@?CCCC?C?CCCCC9:;B=AAAAA,@@=@ABC>CCBB@BCB>BD?BABBCF?BBFCCBBC@BBC@C@CBBBCCBB?BBCC@CBCCCBBCCCCCCBBBB?CDD?CC?C?BABBBBBCC@CCCDC;D@B;;::::*:CCCC>BBCCCCCCBC@BB>BJCCCBB@B@DD@CCCBAAA@D?CAAABA?BCC@CCCCCCCCBBBBBCDDDCBB?BBBBCCC@CAAAA???BB
@ATNG8:00767:06170
GATGGTAGCTATACGTATATCTATGTACTCATCGTTTCGGAAGAGACAGGTACGTTTATAGTTAATAGCGTACTTCTTTTTCTTGCTTTCGTGGTATTCTTGCTAGTTACACTAGCCATCCTTACTGCGCTTCGATTGTGTGCGTACTGCTGCAATATTGTTAACGTGAGTCTTGTAAAACCTTCTTTTTACGTTTACTCTCGTGTTTAAAAAATCTGAATTCTTCTAGAGTTCCTGATCTTCTGGAGATATCATCAGCGAGCTACCATCGATGGATCTTGAGTCT
+
:;A=9>BCCC>><;;;=BCCCCCA<<@?CHCIGCCB=BC7;8;CAABBB?CBBABB=BBBED@C@CBBBBBCCC@BBBBB3BC=AAAA<@ABC?BBB@CC>>>?BBB=BBBBBBCC?CCB<B<=>>@====<BBAA;A@@@????@@@@B::7838>>=BB:>:>AAA@A>>>;>=>=>2=6=8;:;:;+:=>>?7=<BA<=<=;<:.66666$5///=7;6::4:=99979497==9=>?<>?B=>>>>>>AAAAAABA@>====9;;;BABA=>://*/77://
@ATNG8:00769:06181
GATGGTAGATATATGCACGCTCTACCAGAAGATCAGGAACTCTAGAAGAATTCAGATTTTTAACACGAGAGTAAACGTAAAAAGAAGGTTTTACAAGACCACGTAACAATATTGCAGCAGTACGCACACAATCGAAGCGCAGTAAGGATGGCTAGTGTAACTAGCAAGAATACCACGAAAGCAAGAAAAAGAAGTACGCTATTAACTATTAACGTACCTGTCTCTTCCGAAACGAATGAGTACTACTCTCAGAGACACACTACCATCGATGGATCTGAGTCT
+
;;;=:===C;955999B?;@;<::=399=.59999C@D;9;CCBAA>99478;;0/////$/499:@?@>==@>5=<;;:::$4;6;.555&555.59;5A</0/89929;949;;>@CABBBBBEEEAA=:95:399;445557;9>=>:>=5555<<8:<<<==:==<>CC;>8888(339433333$33,39999=8887<1444=6=673733,3837772+24777.559299994945455=444;655==:<9>00)/97758840////68///
@ATNG8:00774:06174
GATGGTAGAGTATCATGTGTATCTCCAGAAGATCAGGAACTCTAGAAGAATTCAGATTTTTAACACGAGAGTAAACGTTAAAAGAAGGTTTTACAAGACTCACGTTTAACAATATTGCAGCAGTACGCACACAATCGAAGCGCAGTAAGGATGGCTAGTGTAACTAGCAAGAATACCACGAAAGCAAGAAAAAGAAGTACGCTATTAACTATTAACGTACCTGTCTCTTCCGAAACGAATGAGTACTATAGACTATCTGAGACTACCATCGATGGATCTGAGTCT
+
44AB?CBCCCCCBBB;;;C;::59:2944.4<><=C?B?CBCCCCC?CC?C@EDB99999*9;@BDFEDCCCCC>BBB=AAA9AC@CADDD;CCCACBCAA@@;;;,:=BB?BAA>ACCBBBBBCCCBBCCAA>@BBC?BCCCBBBB@C@C@@?@CCCGBBC@AAB@@@@CC?AAA977?>?9@8828??A@2@@>????CBBCB@B?BA==:>>AACCDABBBBCCC@C?ABC<A;;8;BAAABBBBBBBBBAABDDBBBBCBBB@BBBBABB@DBBBB???@@
@ATNG8:00774:06188
GATGGTAGCTCTGCTCTGACTCTCGTACTCATTCGTTTCGGAAGAGACAGGTACGTTAATAGTTAATAGCGTACTTCTTTTTCTTGCTTTCGTGGTATTCTTGCTAGTTACACTAGCCATCCTTACTGCGCTTCGATTGTGTGCGTACTGCTGCAATATTGTTAACGTGAGTCTTGTAAAACCTTCTTTTTACGTTTACTCTCGTGTTAAAAATCTGAATTCTTCTAGAGTTCCTGATCTTCTGGGTCTACGCTCGTCGCGCTACCATCGATGGATCTGAGTCT
+
5<==:=>@@?;?CAC;;9ACGECCBBBBBC;;:;CCB?CD@B=@@@ABBD?DCC;;969AB==9C?A@ADC;;9;6:????(44.49::4@BCB?BBB=@@:;;@IEFACCBBBBBD?BAB>@<@CBBBCCE@DC;;8;BCCBBBBDDBCCEDAA?BBB?BB=@=@AABBBFDC7;;BBB7B?C?BCCCC2CBCCC>CFIBBB;;:9?BDED5CBBBB@B?BC?BBBBAAC?C?CAA<;;>AABB=C;;;DBCDCBCC@FCCBBC@CCCCBBC?B@A@@@BAA@
@ATNG8:00775:06196
GATGGTAGCGAGCGAGTGTGTATACCAGAAGATCAGGAACTCTAGAAGAATTCAGATTTTTAACACGAGAGTAAACGTAAAAAGAAGGTTTTACAAGACTCACGTTAACAATATTGCAGCAGTACGCACACAATCGAAGCGCAGTAAGGATGGCTAGTGTAACTAGCAAGAATACCACGAAAGCAAGAAAAAAGAAGTACGCTATTAACTATTAACGTACCTGTCTCTTCCGAAACGAATGAGTACGAGAGTCAGAGCAGAGCTACCATCGATGGATCTGAGTCT
+
5ABB?BCCBCACB@BBCBBBCCCAB<@CC@CCBB@A>B=@@BAAAB@BB>B?@@AABBBB0B>BCGCCCCICCC>CBBBCCC5BB>A<@@@9@CC?A;;<CCC@@=A>BB<@@D@CBCCCDCCB@@DBBBDDACCAA>ACCCCCAA>CDICC?BCCDCDDD@DBBBBD@@@=?BC<??@@@9???;::9:99%:><>?=?BBBBC>@><<EE?B>BBCBCACC@@@BB?A?@@@<@DD?BACBCCBBBCAAACCCCCB@@ABBB@@=@BBBBBB?BCCBB@??AA
@ATNG8:00776:06193
GATGGTAGATATATGCACGCTCTACCAGAAGATCAGGAACTCTAGAAGAATTCAGATTTTTAACACGAGAGTAAACGTAAAAAGAAGGTTTTACAAGACTCACGTTAACAATATTGCAGCAGTACGCACACAATCGAAGCGCAGTAAGGATGGCTAGTGTAACTAGCAAGAATACCACGAAAGCAAGAAAAAGAAGTACGCTATTAACTATTAACGTACCTGTCTCTTCCGAAACGAATGAGTACATAGATATACGTATAGCTACCATCGATGGATCTGAGTCT
+
:B@@><CDDCCCCCCCBBBCGFCBB@CBB?BBBBBB?B?BBC@?AC@FD@B?@@>:9:::(:<A@@B@?DA99:,:=:;;;:$4<8<.555&5<<6<@<ACCC;;6;?BB>BBB@CDDCCBBBDCCCCBBA@>@BBB>BABBA@@C5:6::;6;BBBAA;;8;@@@?A=@C@CBD?BBBED>>9939>@@@/@@=@???BBB>>5;5;;;<:>;?;B@EACC@@?A@<@<9:9/7??<@AABCBBBBBADBBBBCAAAA???@@A<@@@@A=>:=@@@AAA;<;
@ATNG8:00776:06206
GATGGTAGCTCTGCTCTGACTCTCGTACTCATTCGTTTCGGAAGAGACAGGTACGTTAATAGTTAATAGCGTACTTCTTTTTCTTGCTTTCGTGGTATTCTTGCTAGTTACACTAGCCATCCTTACTGCGCTTCGATTGTGTGCGTACTGCTGCAATATTGTTAACGTGAGTCTTGTAAAACCTTCTTTTTACGTTTACTCTCGTGTTAAAAATCTGAATTCTTCTAGAGTTCCTGATCTTCTGGGTGCGCTACAGTCTCTCTACCATCGATGGATCTGAGTCT
+
CCCC?CCCBABCCCCBBBBBCCCCBBDCCC??>?CCD>DD>B>BCDDBBBACCCAA<A?BBCBAC@CCCBCCCCC@CCBBB1@@=ABBA<ACCC?BBC@BB@A@@CCC@DBBBCCCC@CBB@B@DCCDBBBD?CCBB?CCBBCBBBCBBBB??@D?CCC?@@<??BBCBBCDDHBCAAAA9A?C>BBBB@1BBBAD>CCBCBBC@@@5;;;;*;ABAA@B?CC?CBBBCBC@D@BABBBB=A@AA:@BB@@@BBBDBBBBAA@BB>BBBBCBB@BBBBBBAADC
@ATNG8:00777:06166
GATGGTAGCACGAGTCACTCATATCCAGAAGATCAGGAACTCTAGAAGAATTCAGATTTTTAACATCGAGAGTAAACGATAAAAAGAAGGTTTTACAAGACTCACGTTTAACAATATTGCAGCAGTACGCACACAATCGAAGCGCAGTAAGGATGGCTAGTGTAACTAGCAAGAATACCACGAAAGCAAGAAAAGAAGTACGCTATTAACTATTAACGTACCTGTCTCTTCCGAAACGAATGAGTACTGCGTCTCACTCTCGCCTACCACTCGATGGATCTGAGTCT
+
:?;<:AAC<666>;:<6669:77//,/;<7/99A9;294=<<<<>?866256;;:94444$459889/////666/89///;;9'66(/(333&366488///86333(33884:::6=:::?CCICCCCBBBBA=?@>>:?>@<==892;5;;;5;BBBCBBB?BCC@9848>:??@<@@999,99939999+9?<ACCCCCC??;?<@@@@<@=A@BA@>@BABACB@F@???9?@@?BBDEDDDA999CC;;;??@@::8=>==4858BBB=;6;///888///
@ATNG8:00780:06171
GATGGTAGCTCTGCTCTGACTCTCGTACTCATTCGTTTCGGAAGAGACAGGTACGTTAATAGTTAATAGCGTACTTCTTTTTCTTGCTTTCGTGGTATTCTTGCTAGTTACACTAGCCATCCTTACTGCGCTTCGATTGTGTGCGTACTGCTGCAATATTGTTAACGTGAGTCTTGTAAAACCTTCTTTTTACGTTTACTCTCGTGTTAAAAATCTGAATTCTTCTAGAGTTCCTGATCTTCTGGGCAGACTCTCACACGCCTACCATCGATGGATCTGAGTCT
+
<>>A;@==;::999;;;;<<>>B==<554949.5<@<6BC?B>BA@ACBB?AA;996=9@<;;7A?A@:96656?<@@@@@+?@9?@AA:A?>99990+/<*/////=:========:;::5:39;949<@@<BABB@BBBCBCBBCAA@A@B@@5;;:;??4:29=@>>??AB466;;;0;7<;9:;;;*<;;<D>CAAAB@:99<.4449'99==?292:>9>@A?;00*0*0000:<6<?CD>CBCBBB????@>><=294=8445::9:05445:;::55
@ATNG8:00780:06177
GATGTAGTGATACAGATCAGACACCAGAAGATCAGGAACTCTAGAAGAATTCAGATTTTTAACACGAGAGTAAACGTAAAAAGAAGGTTTTACAAGACTCACTGTTAACAATATTGCAGCAGTACGCACACAATCGAAGCGCAGTAAGGATGGCTAGTGTAACTAGCAAGAATACCACGAAAAGCAAGAAAAAAGAAGTACGCTATTTAACTATTAACGTACCTGTCTCTTCCGAAACGAATGAGTACACACTCTCATATGACACTACCATCGATTCCGGATAGTCT
+
CB@;<>CDECCBCCCCCCBBBCDD<AAC>A@?@;;4;3>?ABB??9??3:489=<=BB=+=7888B@@?<???8?:;5>>>+>@;@9===1;;@:<@@>@:..-.*-0-/)/:=8>=;??A=@<<<<>>=>?;999@=995<<8<>:>;<>>7?AAEDDCC@A>>=00+0;;=@@+:00000(0//)/9999:%883/0//888325'57979<5<3<:@??;>;>>?>>9><>?E>BBB998BB@@BBBBBABBBBBBAA@@:99?@<@BBBAA>A@C?BBCBA??
@ATNG8:00780:06193
GATGGTAGTGATACAGATCAGACACCAGAAGATCAGGAACTCTAGAAGAATTCAGATTTTTAACACGAGAGTAAACGTAAAAGAAGGTTTTACAAGACTCACGTTAACAATATTGCAGCAGTACGCACACAATCGAAGCGCAGTAAGGATGGCTAGTGTAACTAGCAAGAATACCACGAAAGCAAGAAAAAAGAGTACGCTATTAACTATTAACGTACCTGTCTCTTCCGAAACGATGAGTACTGCGTCTCACTCTCGCCTACCATCGATGGATCTGTAGTCT
+
445=8==BCCCCDD;:9<<>>?>>>;<<<<??>>66255::<555<8<=9=9==553;;;)3.3:<;<=874=<1884499*4:5:.555&5;;6<<<<@D>?C;@;::4:AA<@@BBA:99BCCD>=>00*0<00+45:8>>/0+/39795:<98:<00)0::;=?9?A97776?<777)7<<8<<=<<<%833;==::875(.(.7..).265??A>B><<9//+/6;;;2999<::>==;;:;;00000/79<<<=9===9=<;:;..*-,,,,--:::8
@ATNG8:00783:06190
GATGTAGCTCACGTACGTCACACGTACTCCATTCGTTTCGGAAGAGACAGGTACGTTAATAGTTAATAGGCGTACTTCTTTTTCTTGCTTTCGTGGTATTCTTGCTAGTTACACTAGCCATCCTTACTGCGCTTCGATTGTGTGCGTACTGCTGCAATATTGTTAACGTGAGTCTTGTAAAACCTTCTTTTTACGTTTACTCTCGTGTTAAAATCTGAATTCTTCTAGAGTTCCTGATCTTCTGGAGATATCATCAGCGAGCTACCATCGATGATCTGAGTCT
+
;<<4444444////7///:/55<<;:://,/<6<BCE999764:BEAB;;5;;;:>2:.9<:8475:00+0;=;00+8?DCC2BB=@?DD>BBBB@BBB?BB>>;?A9949BCBBCAA>ABC=C=@A>>787=<A===<???ABB@>>>=====@@:;;:<AA3858AAA@@CDC7;;>@?2>:>8<====.=BAAA8==???@?=<<1///)////>060:@8==><;78287=;77AA9<>><;;;>>A@>>>@B>>>>><::6:6///966///977///
@ATNG8:00784:06169
GATGGTAGCACGACACGACGATGTGTACTCATTCGTTTCGGAAGAGACAGGTACGTTAATAGTTAATAGCGTACTTCTTTTTCTTGCTTTCGTGGTATTCTTGCTAGTTACACTAGCCATCCTTACTGCGCTTCGATTGTGTGCGTACTGCTGCAATATTGTTAACGTGAGTCTTGTAAAACCTTCTTTTTACGTTTACTCTCGTGTTAAAAATCTGAATTCTTCTAGAGTTCCTGATCTTCTGGACGACGCGCACTGACACTACCATCGATGGATCTGAGTCT
+
;B==:BBABBA?;;BA@?@666:@>ABCCC@?=A:::6;C?CAEECCCCD@CBBBD@B?B?@A@C?CABBBCBBB=BB???+@<7=BBA<BBBC?CCB???499A><>@BCCCCCBB?BB@=B<?>>>@??@<@>>>;>>A:::>:;;@??;;;B=AAB<AB:=:9</////:<16<BBB6A=A;>>??>/==666.566///:66817777(5552>:>;?A;@@BB?;;8;<@@@>?>:====;:;>>AAA;;;:;?>>;;;;5;>>:;;B=B>>;<///:7
@ATNG8:00790:06173
GATGGTAGTGATACAGATCAGACACCAGAAGATCAGGAACTCTAGAAGAATTCAGATTTTTAACACGAGAGTAAACGTAAAAAGAAGGTTTTACAAGACTCACGTTAACAATATTGCAGCAGTACGCACACAATCGAAGCGCAGTAAGGATGGCTAGTGTAACTAGCAAGAATACCACGAAAGCAAGAAAAAGAAGTACGCTATTAACTATTAACGTACCTGTCTCTTCCGAAACGAATGAGTACGTGTGCGACGTGTCTCCTACCATCGATGGATCTGAGTCT
+
5>CC@BCCCCBBBBBCDCCCCFCCB@CCC=BCCCA@>B@DCCCCBB@BB?B?BCCCCACA2A>ACCBAABDBBB;@>:;<;<*;C@C5;;;6;BD@JBBDIDF@@>A?BB?BCB@BCCCCCCCCCCCCCCBC@CCAA>CBCBCCCB>B@CCC?CCCCBBBC?BBCCCC?BB@BBB>AA@@@8?>?;:9999(:?;@???CCCAA<>;>?BD:>:>ACBB@CA@@?DG@B?BBA:A9:59??AABBBBABBBBBCBCCAA@A=B>>8>>??AAA<A@?@@A>==>
@ATNG8:00791:06169
GATGGTAGAGAGACTGTAGCGCACCCAGAAGATCAGGAACTCTAGAAGAATTCAGATTTTTAACACGAGAGTAAACGTAAAAAGAAGGTTTTACAAGACTCACGTTAACAATATTGCAGCAGTACGCACACAATCGAAGCGCAGTAAGGATGGCTAGTGTAACTAGCAAGAATACCACGAAAGCAAGAAAAAGAAGTACGCTATTAACTATTAACGTACCTGTCTCTTCCGAAACGAATGAGTACCTCTCAGACGCTCGTCCTACCATCGATGGATCTGAGTCT
+
;A<B?=BCBBBCCCCFBBCDDCECE?CCC@9;;CCCAC@CCCCCBB?BB?D@CBBAAAAA2@?BB???BAA??>5=>;;;;;*;@>C5;;;*9@D@FBABBBECB=B?;;8;CD?DBBBCBCCECCFFBBBC@C@@@@CCDB??>B?B=BBB@BDDCCBAAABBBAAA@AA=BBA9??@@@9=<<8<=>>?.?A>ACBBB?>AA3858>@>1837=BAA?ABBAACC=?=?AA9A9947@AAABB@???DDDAAAAA@@?><>AC<?:;;CAA<AA@@>>>AAB
@ATNG8:00793:06164
GATGGTAGTGCGTGAGAGAGAGACCCAGAAGATCAGGAACTCTAGAAGAATTCAGATTTTTAACACGAGAGTAAACGTAAAAAGAAGGTTTTACAAGTACTCACGTTAACAATATTGCAGCAGTACGCACACAATCGAAGCGCAGTAAGGATGGCTAGTGTAACTAGCAAGAATACCACGAAGCAAGAAAAGAAGTACGCTATTAACTATTAACGTACCTGTCTCTTCCGAAAACGAATGAGTACGTGTGACGTACGTGAGCTACCATCGATGGATCTGAGTCT
+
//495:====BC>@??;;;;;:///)///)/99<=>29.499>A<>?AA<@<?;;33333$3-3398344==<=19744444$4:7;7<<<.:772///////55<49444.4993999::=;;<>BA?99::==>>A<@@AACBAB@C@B;;4:94<>?CC=?@?>:>6:;7337/////(/8:0////&371788778832,26:9=9,2.2555<:>>>>==:493////&///)///883338988:=<;7//////338937333333287986////8
@ATNG8:00799:06172
GATGGTAGCGAGCGAGTGTGTATACCAGAAGATCAGGAACTCTAGAAGAATTCAGATTTTTAACACGAGAGTAAACGTAAAAAGAAGGTTTTACAAGACTCACGTTAACAATATTGCAGCAGTACGCACACAATCGAAGCGCAGTAAGGATGGCTAGTGTAACTAGCAAGAATACCACGAAAGCAAGAAAAAAGAAGTACGCTATTAACTATTAACGTACCTGTCTCTTCCGAAACGAATGAGTACAGAGAGTACGATATGTCTACCATCGATGGATCTGAGTCT
+
DDBB?BAACDDCBBBCCCCCCDCAA?BFF@DBBBBB@B@CBCAAAC?CC?C?B@B@@@@@1A?CCCCCA@ACCG?ECAABBB2AC@C<AAA8ABCACBBCCCFCC@C@CC@CBB@CCCCCCCCBBBBCBBCCACCBB?BBCCCDDC@C@CCC@CCCBBACC@CCCCBA=@@<:::>BBBBB?BBA<?=<=<?'?A?C>??CDCAC7977>AA<?;??BAA?@CBDBCB@B@CCE>FBC@BBBCCDDCCCBBBBBBACBBCB???BB>ABBBCA@<ACCCCBB>::
@ATNG8:00801:06190
GATGGTAGCATCATGCATATCTCACCAGAAGATCAGGAACTCTAGAAGAATTCAGATTTTAACACGAGAGTAAACGATTAAAAAGAGGTTTTCACAAGACTCACGTTAACAATATTGCAGCAGTACGCACACAATCGAAGCGCAGTAAGGATGGCTAGTGTAACTAGCAGAATACACGAAGCAAGAAAAAGAAGTACGCTATTAACTATTAACGTACCTGTCTCTTCCGAAACGATGAGTACGAGAGTCTAGAGCAGAGCTACCGATCGATGGATCTGAGTCT
+
--6606-//:::<6666@BA;;5555:55.55:944.4.4::@A?=9850/6:///888+85//33338:000(////(////$/893999+7887389222888626055)...055.255=>65/<:///;5:.//)///////;-4.449.444;;;;94:-----,6,---/8886=;;433333$3733337775683832222/5/59<<<:654444/+-0558(---,,2-//8556///66//3333:6/--62(,,,--43718333444:;:
@ATNG8:00808:06200
GATGGTAGTATATCGCGTCGCTATCCAGAAGATCAGGAACTCTAGAAGAATTCAGATTTTTAACACGAGAGTAAACGTAAAAAGAAGGTTTTACAAGACTCACGTTAACAATATTGCAGCAGTACGCACTCAATCGAAGCGCAGTAAGGATGGCTAGTGTAACTAGCAAGAATACCACGAAAGCAAGAAAAAATAAGTACGCTATTAACTATTAACGTACCTGTCTCTTCCGAAACGAATGAGTACGAGAGAGCACACGTGTCTACCATCGATGGATCTGAGTCT
+
6DCC@CCCB=BCCDCCECCCFCCCC@CCC?CCCCBB>B@BBCDDBB@BD?C?BCCCCBCC3C?AACCCCCBBBA<ACCCDDD2BB@C@BBB:BCC@CBBB@@B@?<@@BC@BCC@CCCCCCDCCBBBBBBCB?BBCC@BBCCBCBB?B@BCD@CCAAACCC?ABBCCC@BB?:9:4:9???8?AA?BDDDCC)CC?B788A@@?A<@8;;@@7:78@EBA?AAAABCB@B?BBB=B??<?ABABCEBBBBC==@CC?@ACAA>=>A=A>>?AAA<@@@AAA>667
@ATNG8:00808:06207
GATGGTAGTATAGAGCTCTACATAGTACTCATTCGTTTCGGAAGAGACAGGTACGTTAATAGTTAATAGCGTACTTCTTTTTCTTGCTTTCGTGGTATTCTTGCTAGTTACACTAGCCATCCTTACTGCGCTTCGATTGTGTGCGTACTGCTGCAATATTGTTAACGTGAGTCTTGTAAAACCTTCTTTTTACGTTTACTCTCGTGTTAAAAATCTGAATTCTTCTAGAGTTCCTGATCTTCTGGGCAGACTCTCACACGCCTACCATCGATGGATCTGAGTCT
+
<BCC@AABBCD@@ABBBBBFFCCCCCBBBBBB?B::94;A?A?BAAABBC@BECCB@B789BD@C?CBBBBBB@B?CCDCC2BB@BCBB>CBBB?BBB@DC<@=ABAA>BCBB>><;7;@@8=:=??@>>>><A@@?<=??AAAA>>>AAA?88:8<==:;:5:<BA???BA??:??DDC;A<A;@?@@A/@A<<<5<;:;=====>:=ABB/A===B=A=??<?AAA@==:><@ABBDD7;:?A8@<=::9?=>>>>>>@;><<8<:;;AAD;?>AAA@@@@@
@ATNG8:00811:06174
GATGGTAGCTCACGTACGTCACACGTACTCATTCGTTTCGGAAGAGACAGTTACGTTAATAGTTAATAGCGTACTTCTTTTTCTTGCTTTCGTGGTATTCTTGCTAGTTACACTAGCCATCCTTACTGCGCTTCGATTGTGTGCGTACTGCTGCAATATTGTTAACGTGAGTCTTGTATAACCTTCTTTTTACGTTTACTCTCGTGTTAAAAATCTGAATTCTTCTAGAGTTCCTGATCTTCTGGGTGTATCAGCGAGTATCTACATCGATGGATCTGAGTCT
+
:ABB?CCDBB=C;;6>>CCGBBAA@DBCBCCCBCCCC?CD>A?ACBBCAAA9;;BB?A=AA@@=@>AAAAABBBB?CDDCC1???CDCC>B<<<?CBB?BB=>=AA9939AB::9AA?BBB<A<>>?>>::;=A???;??@AA@@@@@>??===>;==>;>D=D=CAA>>>@>>7;;@AA<?;<9@@@@@,//99>1998//5AA==4::::*::<87174<A9>>>>=>B=B;>;;:==9=>@A:AAA@??@@@AAA?;;;@????A@@@A<:::=<==??@
@ATNG8:00813:06169
GATGGTAGCTCTGCTCTGACTCTCGTACTCATTCGTTTCGGAAGAGACAGGTACGTTAATAGTTAATAGCGTACTTCTTTTTCTTGCTTTCGTGGTATTCTTGCTAGTTACACTAGCCATCCTTACTGCGCTTCGATTGTGTGCGTACTGCTGCAATATTGTTAACGTGAGTCTTGTAAACCTTCTTTTTACGTTTACTCTCGTGTTAAAAATCTGAATTCTTCTAGAGTTCCTGATCTTCTGGGCAGACTCTCACACGCCTACCATCGATGGATCTGAGTCT
+
B>;<9<@?===666@A@C=CBBABDC@@BA<;4;@@@;AC@D:CABBDDD@BCB;;9:@CBBB>B@BBBBCAAAB?BBBCA05;69ABD>CCCB?AB>:=@,00;;<:8==;;;BBB@CCC?C@CDC@A@DDADEEF?BA@BAAAA@BBBDC;;;?CBD@AA>A6;;ABBBBBC?BCBB=C>B=AAAAA,AABAD7;<BBBAA;;;5;;;;*;@?@@=A?AA?@@@@@AB?C?CCBBAB?A;;<8;BBCCHECCBAAACB@BBB@B@ACCBC@CA@@CC:::?
@ATNG8:00813:06180
GATGGTAGAGTACAGTGTAGTAGACCAGAAGATCAGGAACTCTAGAAGAATTCAGATTTTTAACACGAGAGTAAACGTAAAAAGAAGGTTTTACAAGACTCACGTTAACAATATTGCAGCAGTACGCACACAATCGAAGCGCAGTAAGGATGGCTAGTGTAACTAGCAAGAATACCACGAAAGCAAGAAAAAAGAAGTACGCTATTAACTATTAACGTACCTGTCTCTTCCGAAACGAATGAGTACTGTATCTATGTGTGCGCTACCATCGATGGATCTGAGTCT
+
B<<<9>>BCCB??CCCCCGDDAAAC@BCC@CBCBBB>B@DBBACCC@CC@C@AA@?@@@@2@?ABBBBA?@:99,9=;;994$5;7<.555&5;<=BBABCBB;:8;@BB@CBB?BCCCCCFCBBBCCCCCD@CC998;BBBCBFD@C?@AA>AABBBCBB@BBBBBB?BB?999=@ABAA=A<<899::::%:?<<?=AB?AAD=A7::>B<B=AADDC@BB@@@BB@C@AA@:A@A=BABBCCBBBBCAAA?@?AAABD865=>;<==879><>=AA@>@@>>
@ATNG8:00764:06221
GATGGTAGTCTCAGATAGTCTATAGTACTCATTCGTTTCGGTAGAGACAGGTACGTTAATAGTTAATAGCGTACTTCTTTTTCTTGTCTTTCGTGGTATTCTTGCTAGTTACACTAGCCATCCTTACTGCGCTTCGATTGTGTGCGTACTGCTGCAATATTGTTAACGTGAGTCTTGTAAAACCTTCTTTTTACGTTTACTCTCGTGTTAAAATCTGAATTCTTCTAGAGTTCCTGATCTTCTGGGTCTCTCTCTCACGCACTACCATCGATGGATCTGAGTCT
+
?85505=C;66=BBCCCB;;;BBAAA>99?;<2;;;:,9=9?;>CBBB@>8<@<00-/5:>8?7?@B@A@@;;49.49444$4:588343(3;:;<A??<?@=??>?<@?=DBBBBA@<@BB7;9;CCA@A;;5;AA@=BBCAAABCB@@@@@B;;5;;;5;@4;4;@AA@@@@@<@AAAA3@<@5;;;;;*;@@@@6A;;9;9>>>9.599*59959.94=A??@@;:::2:6:BBABB<?@@@:@BBBBBBBCBAACBA@@;;7;CCBA@@<@A@AAABAAA
@ATNG8:00768:06210
GATGGTAGCAGACGTGACAGAGCGCCAGAAGATCAGGAACTCTAGAAGAATTCAGATTTTTAACACGAGAGTAAACGTAAAAAGAAGGTTTTACAAGACTCACGTTAACAATATTGCAGCAGTACGCACACAATCGAAGCGCAGTAAGGATGGCTAGTGTAACTAGCAAGAATACCACGAAAGCAAGAAAAAGAAGTACGCTATTAACTATTAACGTACCTGTCTCTTCCGAAACGAATGAGTACGATGAGATCTCGTGTGCTACCATCGATGGATCTGAGTCT
+
5;AC?BBCCCCCCCBBBBBCCCCCC?BBB@DDDC@?>@@BBEDCBB?BB?B?BDC?@A@@2@?BBBABBBBBBB=AC@@@@@1@B?B>CBB<BCGADCCCB@A996;GBB?BA@>ACCCCCFFDDCBAAA??<?BAC>AACCAA?A?D@C@@?ACCCCBBB?ABABBB?BD@BBB999BAA;???:?AAAB3BB?B???B???@<@<??@A;><>ACBB?BAABBA@<@<@@@<ABC?BB@@?BBBCCBABACA;;:>=>878AA=ABB>>>B?BAAABBBBAA
@ATNG8:00768:06221
GATGGTAGTATCTGCACACTCTGTCCAGAAGATCAGGAACTCTAGAAGAATTCAGATTTTTAACACGAGAGTAAACGTAAAAAGAAGGTTTTACAAGACTCACGTTAACAATATTGCAGCAGTACGCACACAATCGAAGCGCAGTAAGGATGGCTAGTGTAACTAGCAAGAATACCACGAAAGCAAGAAAAAAGAAGTACGCTATTTAACTATTAACGTACCTGTCTCTTCCGAAAACGAATGAGTACGTGTGACGTACGTGAGCTACCATCGATGGATCTGAGTCT
+
4BCB?:5655:@::6B>CCBA<?DD@DBB=AB?@@B?CA;<;CBBB@CD?B@@@?BDKED+<9<::<<<<=<<;333;?>>>,=D=@?AEG<GEF@CCCCCBBBA=A>;;5<@@5;;AABBBBCEEBBB@;;6;AAB@CCCCCCCB?A>A;:6;;;CCCCB?BBBA>?<>?9>>@288=>A;>994:@@@@A(A??:A;<777/./'/)/868)/)/9>::7;;554;>1713777*7<<3<;:9993333;;;<<<;;;<:::<@@B>777BBCD>@ADCCAAA??
@ATNG8:00769:06212
GATGGTAGATATATGCACGCTCTACCAGAAGATCAGGAACTCTAGAAGAATTCAGATTTTTAACACGAGAGTAAACGTAAAAAGAAGGTTTTACAAGACTCACGTTTAACAATATTGCAGCAGTACGCACACAATCGAAGCGCAGTAAGGATGGCTAGTGTAACTAGCAAGAATACCACGAAAGCAAGAAAAAAGAAGTACGCTATTAACTATTAACGTACCTGTCTCTTCCGAAACGAATGAGTACACATCGTCGTGTCGTGCTACCATCGATGGATCTGAGTCT
+
<>>>;>>>=B>===@@<<<@?>AAA<>9925?AA::495:<<>==B=BA@D<??@AACCC3B=AACDA@@B???5=@<;999$9;:;;<<A9ACD?BBAAABB9::.;9>>:@9945=@@BBB@@@9:9995=8696=8695BC@@?>B?BBA=@AB@@@CD?:::???<@A=@A?;>;333,3:949999==%;96/0/<9<@>>=B=;;>?9?=BDBBC?B;;;AAA?B?BBF=BBB>AACB?>>BB@?@@A@@899?998>>=@=??>?@@@8=>889===>@
@ATNG8:00770:06230
GATGGTAGCAGACGTGACAGAGCGCCAGAAGATCAGGAACTCTAGAAGAATTCAGATTTTTAACACGAGAGTAAACGTAAAAAGAAGGTTTTACAAGACTCACGTTAACAATATTGCAGCAGTACGCACACAATCGAAGCGCAGTAAGGATGGCTAGTGTAACTAGCAAGAATACCACGAAAGCAAGAAAAAGAAGTACGCTATTAACTATTAACGTACCTGTCTCTTCCGAAACGAATGAGTACGATGAGAGAGCTCTCTCTACCATCGATGGATCTGAGTCT
+
BCCB?BBBBCCCCCCCBBCDCCCCC@CCC?CBCC?@>@?AACCCCB?BB?B@BBA@@@@@2@>AABBBBAB@@@8>?:;;;;*;A>?<AAA8ACFAEAABDCCBC?B?CB@BCD@CCDCCCCCCCCCCCCCD@BBBB?BBAA@ABB?B@CBB?BCCCBBBA?BBBBBB@BB?BBC?BBBBB=@??:?AAAA3BB@DBBBCA@@@8:6:A@@7;7;ACBB?AAAAAAA=A>ABB>BBB?BBCCCAAACBBBBBBB@>;::@@AA<=<>@@@@>>:=BBAAAB>=>
@ATNG8:00775:06253
GATGGTAGGACGAGCGTCTGAGAGGTACTCATTCGTTTCGGAAGAGACAGGTACGTTAATAGTTATAGCGTACTTCTTTTTCTTGCTTTCGTGGTATTCTTGCTAGTTACACTAGCCATCCTTACTGCGCTTCGATTGTGTGCGTACTGCTGCAATATTGTTAACGTGAGTCTTGTAAAACCTTCTTTTTACGTTTACTCTCGTGTTAAAAATCTGAATTCTTCTAGAGTTCCTGATCTTCTGGGTGCGCTACAGTCTCTCTACCATCGATGGATCTGAGTCT
+
6<<<;??A9BBA<?@?@?@BCBAA?B;;;B<<7;BAC>AA?B@CCCDBBC@CCAAAAB?BCBB>CDC;<;BBAA@ACJJF5BB?BDDD>BBCI@DCB?CC:;;CDCC@CCCBBBCB?BCB>@=BC@@@CBB@BDCE@CBCBBB;;;C@AA;;;C?@@@>AB>A=AABBBBCCC?BBBBB<CAE@;<<<<*;DBCG>CCCFDBCBBA<@@@@,@@@;;6;?BB?BBBBB;;8;?BB@@@B9?;;<0;CCABBCCCAAAB;;;B;;5;;;;A@@=ACBBBECDDC
@ATNG8:00778:06238
GATGGTAGTGCGTGAGAGAGAGACCCAGAAGATCAGGAACTCTAGAAGAATTCAGATTTTTTAACACGAGAGTAAACGTAAAAAGAAGGTTTTACAAGACTCACGTTAACAATATTGCAGCAGTACGCACACAATCGAAGCGCAGTAAGGATGGCTAGTGTAACTAGCCAGAATACCACGAAAAGCAAGAAAAAAAGAAGTACGCTATTAACTATTAACGTACCTGTCTCTTCCGAAACGAATGAGTACTATAGACTATCTGAGACTACCATCGATGGATCTGAGTCT
+
4@4406=A@;;96BBBBCBBCCBB@:B;;99@@@DD:;7:BA;9::58=7::?D@::99::#7-337:<=BB@@@:@=A>?@@0<A;<7<<<7?@A@C?ABA=@00+0:>>;A>@=?@AABCBCCICBCBDCCADCBB?BBBCCDCC?D@C@A>ABBAAABCABBBAA>AAC=99:99:::::+9993:::::::#97;7948<=A?>75757AA:A<==BAA?AAABCCB?C>@??9???<>BBBBCBCBBBBBBBBBCCCBDA?@CC?CBBBBBC?CBCCC?@@BB
@ATNG8:00787:06223
GATGGTAGTGTCAGTGCGCGTCGTCCAGAAGATCAGGAACTCTAGAAGAATTCAGATTTTTAACACGAGAGTAAACGTAAAAAGAAGGTTTTACAAGACTCACGTTAACAATATTGCAGCAGTACGCACACAATCGAAGCGCAGTAAGGATGGCTAGTGTAACTAGCAAGAATACCACGAAAGCAAGAAAAAAGAAGTACGCTATTAACTATTAACGTACCTGTCTCTTCCGAAACGAATGAGTACTGTATCTATGTGTGCGCTACCATCGATGGATCTGAGTCT
+
;FCC@CCCCCBBCBBBDDGBBACGDACCG@CCCC@@>@>@@BBCCA@DD?B?ABBBCCCC3C>AABCBBBBBCC;@?@@>>>,@@<@?CCC<BBA@CCAABBC;;7;ABA>B;;7;ACCCCCGBBADCCCCC@CCCC>AAAADDBA=C@BBC?CDCCCACC?AAACCC@>><>AA:?????8?@@;::9999%9A;A???BA@@@:>:=@@@<><>@CBB@BBBBBBB?B?BBA<A??=?CCCCCCCBBBBBAAAADCDCAB>@@@<@AAAAAB?BBABBBBBBB
@ATNG8:00787:06259
GATGGTAGAGTATCATGTGTATCTCCAGAAATCAGGAACTCTAGAAGAATTCAGATTTTTAACACGAGAGTAAACGTAAAATAAGGTTTACAAGACTCACGTTAACAATATTGCAGCAGTACGCACACAATCGAAGCGCAGTAAGGATGGCTAGTGTAACTAGCAAGAATACCACGAAAGCAAGAAAAAGAAGTACGCTATTAACTATTAACGTACCTGTCTCTTCCGAAACGAATGAGTACTACTCTCAGAGACACACTACCATCGATGGATCTGAGTCT
+
:CBB?BBCCC;;:@@@AACGBBB@@=@AAB=BCCC@D@CCCCCBB?BB?B=?>@:;;;;*;<CBCCCDECCCF>B@@@@@7@B>A5;;0;AA<ABABCDCCC?B>BA>AAD@BCBBBCCCAABDCCCCB=BB::6;BAABB@@=A>B@@?BDDCCBBB?BCBAAAA??=@AC;?????8>@A<@AAAA2A@>ABBBCBBAD797:@A?1818>BBC?BBBBABB?B?BBC>CCC?CCDAAABBBCCCAAAAABBBBBAAABB?CAA>>>D@BBBCB::;BB
@ATNG8:00790:06218
GATGGTAGGACGAGCGTCTGAGAGGTACTCATTCGTTTCGGAAGAGACAGGTACGTTAATAGTTAATAGCGTACTTCTTTTTCTTGCTTTCGTGGCATTCTTGCTAGTTACACTAGCCATCCTTACTGCGCTTCGATTGTGTGCGTACTGCTGCAATATTGTTAACGTAGAGTCTTGTAAAACCTTCTTTTACGTTTAGCTCTCGTGTTAAAATCTGAATTCTTCTAGAGTTCCTGATCTTCTGGTGCGCTACAGTCTCTCTACCATCGATGGATCTGAGGTCT
+
445505==8666:<994544449:8555=<55.68883:;7<:=<<=<AA9==CC?:>?<<<<2946;;;<=>;@>@BFDD1=B665<>)5455.555.5549;=999,--77--//)/77293999555993444;755555555/9996----(---0586;488//////55.55555&57<85555'55/;;)///7577////)///&//56>:?8=<8<<:::55055:556:938//)/99/55;//////9<;;<:.//-----(-9885//)/76
@ATNG8:00790:06258
GATGGTAGTGCGTGAGAGAGAGACCCAGAAGATCAGGAACTCTAGAAGAATTCAGATTTTTAACACGAGAGTAAACGTAAAAAGAAGGTTTTACAAGACTCACGTTAACAATATTGCAGCAGTACGCACACAATCGAAGCGCAGTAAGGATGGCTAGTGTAACTAGCAAGAATACCACGAAAGCAAGAAAAAAGAAGTACGCTATTAACTATTAACGTACCTGTCTCTTCCGAAACGAATGAGTACTATAGACTATCTGAGACTACCATCGATGGATCTGAGTCT
+
;CCC@BDBBBDDBBACCBCCEDCCC>CCCACBBBBB@B?CBBCCBB?BB?B?BBC>>>>>1??CCCABCBBBBB9>>9::::*:A=B=AAA9BBB?BBBBBBC999;@CC@CCC?CCCCCBCBBCCCCBBBC?CCCD?AABBBBBC?C?CBB?ACCCBAAC@DCCBBB?@@;?9:3:>::9,7<<:999999%9><>97:CBBBA8;8:=DD6;7;ADDC?BBAAACD<@;???9>AB?BBBBBBBCCCABBBEBBBBCBBBCA@@?ABBBB>?>?CCCBAAAAA
@ATNG8:00791:06249
GATGGTAGTGTCATATGAGAGTGTGTACTCATTCGTTTCGGAAGAGACAGGTACGTTAATAGTTAATAGCGTACTTCTTTTTCTTGCTTTCGTGGTATTCTTGCTAGTTACACTAGCCATCCTTACTGCGCTTCGATTGTGTGCGTACTGCTGCAATATTGTTAACTTGAGTCTTGTAAAACCTTCTTTTTACGTTTACTCTCGTGTTAAAAATCTGAATTCTTCTAGAGTTCCTGATCTTCTGGAGATACACATGATACTCTACCATCGATGGATCTGAGTCT
+
5BCC@CCCBBBCDCCCCCBECCDCC@AABDCC?BCCD?DD?B?BCCCFDJACDCBB@B@BBBC@D@CCCCCBBBB>BCDDD2BC@CABA>ACCD?BBD@CC?AAABBC@CDCCAAAC@DDC=B?CECCBAAA?BCDD?BBCCCCCCCCCCCBBBB@CCC?BC?C@CC?BBBCBB>BABCB9C@B>BBCCC5BBBBB;@@B;;:CDDA?DBAB1BAAAD?B=9978AACBBB?B?BBBBBB<??C@B?>BBB@????CDBBBCBA@<@@??ABA?BBBBBBBBBA
@ATNG8:00795:06211
GATGGTAGAGAGAGCTCTCTCATTGTACTCATTCGTTTCGGAAGAGACAGGTACGTTAATAGTTAATAGCGTACTTCTTTTTCTTGCTTTCGTGGTATTCTTGCTAGTTACACTAGCCTCCTTACCGCGCTTCGATTGTGTGCGTACTGCTGCAATATTGTTAACGTGAGTCTTGTAAAACCTTCTTTTTACGTTTACTCTCGTGTTAAAAATCTGAATTCTTCTAGAGTTCCTGAATCTTCTGGTATGACTAGTGTACTACTACCATCGATGGATCTGAGTCT
+
;@5505<AADDBCCA666<>>>?<=>@?BCAB=ACBC>CD?B?BBCCBBB?BCECC?B@BCBC@C>AABBBBAAA?@@@@@.>73>???8=?=><@<=99:3:>@@??;>?@AAA9:59=:@=AA>>>>@A;>BCC?BBA?>>?>::@?@A?<<6==?9>?<A>??>CA@@@C6;;CDK6A;>888888(8===>9>AA99877--)----$--556273.2,266>>@@9<8<9:19>=6::96;<;<<<>>>>>>BBAA>;;;8==;:886=>757=@?>??
@ATNG8:00799:06220
GATGGTAGTGATACAGATCAGACTCCAGAAGATCAGGAACTCTAGAAGAATTCAGATTTTTAACATCGAGAGTAAACGTAAAAAAGAAGGTTTTACAAGACTCACGTTAACAATATTGCAGCAGTACGCACACAATCGAAGCGCAGTAAGGATGGCTAGTGTAACTAGCAAGAATACCACGAAAGCAAGAAAAAAGAAGTACGCTATTAACTATTAACGTACCTGTCTCTTCCGAAACGAATGAGTACCTCTCAGACGCTCGTCCTACCATCGATGGATCTGAGTCT
+
??;<;>@BB@@@C@FBB<96@??<<.555.55::44058555>5558;;6;4:>??DCBB1@>@933;;333333(33/99999$//(/(///&/69,339833375.5.55.222+225255<>>==BBBC@@=ABBB?CBC@@@BC?C>B;;6:@AAABBB<@>>>@?<@B;899=A@ABB=BAC?AAAAAA(AA?B?=?A>=BA7:77;<>-818<@BB?AAAAA:938;===8;A<8<;=<8<<:<>?@?@A747:<=8=8<=>=A@>;;:>;@???;;;??>
@ATNG8:00800:06244
GATGGTAGTATATCGCGTCGCTATCCAGAAGATCAGGAACTCTAGAAGAATTCAGATTTTTAACACGAGAGTAAACGTAAAAAGAAGGTTTTACAAGACTCACGTTAACAATATTGCAGCAGTACGCACACAATCGAAGCGCAGTAAGGATGGCTAGTGTAACTAGCAAGAATACCACGAAAGCAAGAAAAAAGAAGTACGCTATTAACTATTAACGTACCTGTCTCTTCCGAAACGAATGAGTACACACTCTCATATGACACTACCATCGATGGATCTGAGTCT
+
:CCD?BCFC=A<<=666<@?=><<<7;;<8<<;@@A=A?CBHDCCC@BC@C?BC@@@@@@0@?BDBBCAAA:::5:ACCDEC5CC?B<@AA7ABB?BCCDCBBBA?A<AB?BBC?CB@@ABBCCBBBB;;;C@C@??9655<<;;@<?>?BC?CCCCAABC?BBAA@@?BB?999?BBBBE>A>>;:99999%9?;??>?A<A??<?<;:;B.838>BCC@CB;;;BB@D>AAB=BBB>AA@BB@??BCBBBB@=<9:=;??<<=@>==<?3336;;888888==
@ATNG8:00804:06229
GATGGTAGTGATACAGATCAGACACCAGAAGATCAGGAACTCTAGAAGAATTCAGATTTTTAACACGAGAGTAAACGTAAAAAGAAGGTTTTACAAGACTCACGTTAACAATATTGCAGCAGTACGCACACAATCGAAGCGCAGTAAGGATGGCTAGTGTAACTAGCAAGAATACCACGAAAGCAAGAAAAAGAAGTACGCTATTAACTATTAACGTACCTGTCTCTTCCGAAACGAATGAGTACCTCTCAGTCGCTCGTCCTACCATCGATGGATCTGAGTCT
+
BBCC@BBBBCCCCCDCDAAAEJDDD@D@@?BCCC?@@A@DCCCCCC?BB@B?BBBBBBCC3B@CBBBBBBBCBB>BBBBCCC5CC@C6;;;7;CC@GBBCCBC@@>AAEEACCC?BBDCCCCCECCCDDCBB?BCCC?B@ABDDAA>A?B@@>@BBCCBDC@DBBCCC@AA>???:??AA@<BBC?BCDDC2BB?B???CDB@@5859>@@1838>BAA@C@@@AA@=@=:::/99958AABBBB?BBBBBBBBDB??>>A=?@@<A>>>A>>;>@@AAB@;:;
@ATNG8:00806:06219
GATGGTAGTGTGTCTCTGAGAGTAGTACTCATTCGTTTCGGAAGAGACAGGTACGTTAATAGTTAATAGCGTACTTCTTTTTCTTGCTTTCGTGGTATTCTTGCTAGTTACACTAGCCATCCTTACTGCGCTTCGATTGTGTGCGTACTGCTGCAATATTGTTAACGTGAGTCTTGTAAAACCTTCTTTTTACGTTTACTCTCGTGTTAAAAATCTGAATTCTTCTAGAGTTCCTGATCTTCTGGAGATATCATCAGCGAGCTACCATCGATGGATCTGAGTCT
+
;>==:=DDDCCCCCAAACGCCCCBBCCBBBBB@ACCD=CC?C?CCCBAAC@CCCDD@D>CBCC>B?BCCCCCECC@CBBBB5BE@BBCE>CCBB@CGGACC?;;;DCFEFGGFBACC@CBD@B>BDDDCCCC?BBCC@CCCAA@CBBBCCBBBCC@CBB@BC<@=@;;;CCCCC@CCCFE;C@G@BBBBB,AA;;;6;BCCCCIBB@<@@@@0@@?@C:;9;B@CDCB@@A@C@CBBBDD?CBCABAACCCDDCCBBBCCBBBCC@BCDCBBD@CBBBDEECBB
@ATNG8:00807:06236
GATGGTAGCTATACGTATATCTATGTACTCATTCGTTTCGGAAGAGACAGGTACGTTAATAGTTAATAGCGTACTTCTTTTTCTTGCTTTCGTGGTATTCTTGCTAGTTACACTAGCCATCCTTACTGCGCTTCGATTGTGTGCGTACTGCTGCAATATTGTTAACGTGAGTCTTGTAAAACCTTCTTTTTACGTTTACTCTCGTGTTAAAAATCTGAATTCTTCTAGAGTTCCTGATCTTCTGGCTCTCGTAGACAGATACTACCATCGATGGATCTGAGTCT
+
AACC@BBCCBBBCCCCCCCCCCCCCBBBCICC@CCCC>CC?C@BBBCCCD=BACDD?B=ABCD?A?ACDABABBB@BDCCC2CC?B@@@;ADCC>BBB>??:>=@CAA>ADCBB@BB?BB@;?:=>>AA==;:?AAA:<<????A>==AAAA???8;=?<AA=D;@@@AAAA@@<??AAA5A=A<AACCC/??@@@9?>>888?<==5;;;;+;??@K<@=??<?@@@>>><B<AA???A;@@?=A@@>=>A>??AAA???@>>>;99:===>=A@@?AAAA??
@ATNG8:00808:06216
GATGGTAGAGAGAGCTCTCTCATCGTACTCATTCGTTTCGGAAGAGACAGGTACGTTAATAGTTAATAGCGTACTTCTTTTTCTTGCTTTCGTGGTATTCTTGCTAGTTACACTAGCCATCCTTACTGCGCTTCGATTGTGTGCGTACTGCTGCAATATTGTTAACGTGAGTCTTGTAAAACCTTCTTTTTACGTTTACTCTCGTGTTAAAAATCTGAATTCTTCTAGAGTTCCTGATCTTCTGGGTGCGCTACAGTCTCTCTACCATCGATGGATCTGAGTCT
+
45555;>CCCBCCCC;:6?CC>BBB@;AABAA?ABBB=BC?A?ACCDCCC?ABCED?A>ACCC@D@AAABBCBBB:B@?:?+;86?>??8;A@A?BBB?BB?A@AB@@499@@AABB??CE=@<>>>???@A<@>>==AAABAA>>>>>>>????;===<>><>=AAAACCBAB;?>@@@3@<@;??DDD/?@AAA7<;B>==@@??<?ABA/A?>>?;?=BD<AAAA=>>=@<@AAA??;?===5676?@AA>>>=>>??@@==8::;=@@F<?????@@@@?
@ATNG8:00810:06248
GATGGTAGGAGACACGTCGCAACGTACTATTCGTTTCGGAAGAGACAGGTACGTTAATAGTTAATAGCGTACTTCTTTTTCTTGCTTTCGTGGTATTCTTGCTAGTTACACTAGCCATCCTTACTGCGCTTCGATTGTGTGCGTACTGCTGCAATATTGTTAACGTGAGTCTTGTAAAACCTTCTCTTTACGTTTACTCTCGTGTTAAAAATCTGAATTCTTCTAGAGTTCCTGATCTTCTGGGTGCGCTACAGTCTCTCTACCATCGATGGATCTGAGTCT
+
6CD??BCC?CCCDCCCC@@@C@CCBCCBBB@BCCC=CB@C@CCCBBBEACCBBB?B6:;BB@BAEDBBBCB@@<:::::):A?CCCC=BDBC?CFM@BB>;9;B;;8:CDABABB?BCE?@=BBA?@779@CBBA>AAB@@AA=>>A>>>:::59;=:>@=E>D????>@@B=?@@AA6@<@;?>9::168>@@7?>=::9=988-7688(98:;:;A;>@<@AA;;8=;A9>::;AA07888-9;;@A@AAAAA@@===>;;5;B@@@;;7;AA@>>>AA@
@ATNG8:00813:06240
GATGGTAGAGTATCATGTGTATCTCCAGAAGATCAGGAACTCTAGAAGAATTTCAGATTTTTAACACGAGAGTAAACGTTAAAAAAGAAGGTTTTACAAGACTCACGTTTAACAATATTGCAGCAGTACGCACACAATCGAAGCGCAGTAAGGATGGCTAGTGTAACTAGCAAGAATACCACGAAAGCAAGAAAAAAGAAGTACGCTATTAACTATTAAACGTACCTGTCTCTTCCGAAACGAATGAGTGCACACTCTCATATGACACTACCATCGATGGATCTGAGTCT
+
:4@:5:;@;<<??B@A<>@===AA@;:9924444;;.4.44444::599499099944444$5.55:555/////)///)/////#/;5;)555&555.55554<;444)45::7<5805<?;@BAADB;;9BAA@?BBA@799;??CCA:@;@;;4:>?9>5557:?>AAA?BB=@@>199<<<5<=>9;@AAA@'8=5///889;:94933332+22'225995;@=<A@@<@29::.9?:254;984=::B373<?>;;<>:::9443-39::///6;::<;/////
@ATNG8:00767:06296
GATGGTAGTGATACAGATCAGACACCAGAAGATCAGGAACTCTAGAAGAATTCAGATTTTTAACACGAGAGTAAACGTAAAAAGAAGGTTTTACAAGACTCACGTTAACAATATTGCAGCAGTACGCACACAATCGAAGCGCAGTAAGGATGGCTAGTGCAACTAGCAAGAATACCACGAAAGCAAGAAAAAGTAGTACGCTATTAACTATTAACGTACCTGTCTCTTCCGAAACGAATGAGTACCTCTCAGACGCTCGTCCTACCATCGATGGATCTGAGTCT
+
C>>>:DCCABBDDDBBBCCDECBCC?BBB?CDCBBA?B@BCCBBBA>AB?C?AAADCCCC3B>BBCCCCAA78828>@ACCB3BE?B@CEC;CCC@BCBBCC@@A=B>BB@DCC?CCCCCCCCCCCCCCCCD@CCCC?BBCCBAAA?BACBB@BCCCBBBD@CBBBCC@BC?BAA@CFBCB<???=AAAAA2BBBBCCCCCBCC@C@CBBB?BACCCBB?BBAA>???C?CCC=CCC?BBBBCCC>@@CCCCCBAABCCCB<AAC>AABBCAB?@BBBBBBBBB
@ATNG8:00767:06302
GATGGTAGATATATGCACGCCTACCAGAAGATCAGGAACTCTAGAAGAATTCAGATTTTTAACACGAGAGTAAACTGTTAAAAAAGATGGTTTTACAAGGACTTCACGTTTAACAATATTGCAGCAGTACGCACACAATCGAAGCGCAGTAAGGATGGCTAGTGTAACTAGCAAGAATACCACGAAATGCAAGAAAAAGAAGTACGCATATTAACTATTAACGTACCTGTCTCTTCCGAAACGAATGAGTACACATCGTCGTGTCGTGCTACCATCGATGGATCTGAGTCT
+
/79<+//9;455555999=C:;9;?BAA=AA@@BB>B>?:::;<=8<<9=8<<333999$3,3898889///;59000(/////#37785:;;.879,3-333,39888929,3363337=<==>;;;;;999655969?@B9BB@??@?@;B@A>>;=..-8--/7::8;;>8;9+//6)---57(--6:468888'6:1///68///:;::5=<==48::6=>>/98733386;6;;<3;85.3...9:8<9//.55<;<@<=BB??;5838?=;<@?<@@BBBA@>>B
@ATNG8:00774:06266
GATGGTAGAGTATCATGTGTATCTCCACGAAGAATCAGGAACTCTAGAAGAATTCAGATTTTTAACACGAGAGTAAACGTAAAAAGAAGGTTTTACAAGACTCACGTTAACAATATTGCAGCAGTACGCACACAATCGAAGCGCAGTAAGGATGGCTAGTGTAACTAGCAAGAATACCACGAAAGCAAGAAAAAGAAGTACGCTATTAACTATTAACGTACCTGTCTCTTCCGAAACGAATGATTACTATAGACTATCTGAGACTACCATCGATGGATCTGAGTCT
+
////)/79<@>>666;;;<5555//)////)//)4:::5?7:AABB@A>@C?B@CBBBGEDF3D?BBAAACCCBBB;BB;;;;;(;<;;595605A>:?BBBBAA;;7;@BB?BBC?BCCCCCCCCCCCCCCCD@CCCC@CBBC@A@C@CABCB@BDDDDBBA@CCCCCB@BC?AAA999CCA8?87/77773$7;;888======6<6:<:7,2,28==><??<;?BC=@>@FD=CAB?CCCD@CDCCBBBCBBBCCBBBACBBBC?CAAACBB?AAAADAA@?@
@ATNG8:00774:06299
GATGGTAGTGTCAGTGCGCGTCGTCCAGAAGATCAGGAACTCTAGAAGAATTCAGATTTTTAACACGAGAGTAAACGTAAAAAGAAGGTTTTACAAGACTCACGTTAACAATATTGCAGCAGTACGCACACAATCGAAGCGCAGTAAGGATGGCTAGTGTAACTAGCAAGAATACCACGAAAGCAAGAAAAAAGAAGTACGCTATTAACTATTAACGTACCTGTCTCTTCCGAAACGAATGAGTACATAGATATACGTATAGCTACCATCGATGGATCTGAGTCT
+
A=>>;?CEA@<=BB=CCCDCA<A<@9@CCACCBCDLAD@BB;<<@@@AA>A=AAAAACCC3C=??A@??@A9992:=@>@A?0AC?B?BBB7AAA?BB;;;@>00+0*/:5>?A?BBCBCCCCCD@@@BBBB@CBAA?@@@C@??A>A?C;;;;CCECCCC?BBBCBA>BB?BBB?BBCCC=@@?;9:9999%9?;?A@AB>???=@:==AA:>:<:>:;6:@BCBFC?B?BBE>BBC=??BBAAA@999@AA?;<;DD;;;>@??:>>>===?=@@;;;?>>>=
@ATNG8:00780:06304
GATAGAGTACAGTGTAGTAGACCAGAAGATCAGGAACTCTAGAAGAATTCAGATTTTTAACACGAGAGTAAACGTAAAAAGAAGGTTTTACAAGACTCACGTTTAACAATATTGCAGCAGTACGCACACAATCGAAGCGCAGTAAGGATGGCTAGTGTAACTAGCAAGAATACCACGAAAGCAAGAAAAAAGAAGTTACGCTATTAACTATTAACGTACCTGTCTCTTCCGAAACGAATGAGTACTACTCTCAGAGACACACTACCATCGATGGATCTGAGTCT
+
::;;;@@;@=BB@@@>CCCBA@=A;;6;@@@;;4;29:99=9;4:A?C?A@@99999):198;?;<?9378+9<;9444$55.5.599+955.5;999<;444)4.44.9>>8>>??@CCCCCDCBAABB>BBAC?BBBBBAAA>A?;;:=ADDBBA@@<9:88??8>?=??:7:::==6;8;5/00000%0=9/0,0>@>@@@=C<>::739456:9927;99:<<8<544=5;8848:;:??=>=BBBCC>=>BBBB@===>>:988??;?<?@@?@@@?BB
@ATNG8:00784:06266
GATGGTAGGCGACATACATACGCGCCAGAAGATCAGGAACTCTAGAAGAATTCAGATTTTTAACACGAGAGTAAACGTAAAAAGAAGGTTTTACAAGACTCACGTTAACAATATTGCAGCAGTACGCACACAATCGAAGCGCAGTAAGGATGGCTAGTGTAACTAGCAAGAATACCACGAAAGCAAGAAAAAGAAGTACGCTATTAACTATTAACGTACCTGTCTCTTCCGAAACGAATGAGTACTGCGTCTCACTCTCGCCTACCATCGATGGATCTGAGTCT
+
8<;9.4<@:?>>@@;AABBBCCBBB@CBB?CCAA;;5;=A?@@BBC?CC@D@AAACCCCC5CAFFGGGBAABBB;A@:;::;*:B?BACKI=KBB?ACCBCCC:::;@BB@BCC@CBBCCBCBBJMDABACC?CC:;6;AABCBBC@C@BBB?BBBBBBBC@BBCCCC?AA=???>AABDD=B999:CCDD2BB@D?@?AABCC?B@BBCC?C@88;AC@BD;;<BB?B?AAC=CBB?BBBBCCCCCCBBBCCCDBCBBCM@DAB?BEBBACDADA@?CAAABB
@ATNG8:00785:06266
GATGGTAGCGCATATCAGCGCAGCCCAGAAGATCAGGAACTCTTAGAAGAATTCAGATTTTTTAACACGAGAGTAAACGTAAAAAGAAGGTTTTACAAGACTCTACGTTAACAATATTGCAGCAGTTCGCACACAATCGAAGCGCAGTAAAGGATGGTCTAGTGTAACTAGCAAGAATACCAACGAAAGCAAGAAAAAGAAGTACGCTATTAACTATTAACGTACCTGTCTCTTCCGAAACGAATGAGTACGATGAGATCTCGTGTGCTACCATCGATGGATCTGAGTCT
+
=:49.444444;<<<=@??@@=9<<3;//)///9:<7<7:<<<065<8<>7:288:455555#5.559;;@?==>D5=9:;;;;'9;8:7<@@2?==<<<<<0//<00*43993:<<8<A?@@@@B<@@@@??<B@CDCE@CA<;:;555)56999054;;555:<8<598=98=?:833-3-3333(38869::::'98333488:8887;5:::<8<>==BB@>?8777@?<A<@FD=BBB?BCBBBDC????A::9BBBA@@@000AA?C?@@CBB?BAAAAABBB8
@ATNG8:00785:06290
GATGGTAGACATATCGTACTCTCTGTACTCATTCGTTTCGGAAGAGACAGGTACGTTAATAGTTAATAGCGTACTTCTTTTTCTTGCTTCGTGGTATTCTTGCTAGTTACACTAGCCATCCTTACTGCGCTTCGATTGTGTGCGTACTGCTGCAATATTGTTACGTGAGTCTTGTAAAACCTTCTTTTACTTTTACTCTCGTGTTAAAAATCTGAATTCTTCTAGAGTTCCTGATCTTCTGGTATACACTACTCGCTCGCTACCATCCGATGGATCTGAGTCT
+
BC>B?CC>CC>??>?@?>><<<==@==<@C@@>@@@C>AA?A@CCCDAAB@DBD@@=?=AAAB?A=?@BBBCCBA>BBDDD2;;6;/0,///<6B@@?@B989@@??;<;===><<6:87084;>>>>>:;7;>>>7;;@?;;;BAAAAAAA?>;888:;;5;;>?@A;;;A499977,77=16666(/5777+7.//8535//(-666'6-//349057-/.75335395>:?@;=:8:6699///666:AE<;;@?<::/-)-,,),3--*-88:@>>>?>
@ATNG8:00788:06262
GATGGTAGCTCGCTGATGATATCTCCAGAAGATCAGGAACTCTAGAAGAATTCAGATTTTTAACACGAGAGTAAACGTAAAAAGAAGGTTTTACAGGACTCACGTTAACAATATTGCAGCAGTACGCACACAATCGAAGCGCAGTAAGGATGGCTAGTGTAACTAGCAAGAATACCACGAAAGCAAGAAAAAGAAGTACGCTATTAACTATTAACGTACCTGTCTCTTCCGAAACGAATGAGTACGAGAGAGCACACGTGTCTACCATCGATGGATCTGAGTCT
+
6ABC@BBCBEDCBBBBECDCCBCBC@DCC=BCCCBB?B?BBBBCCD@CD?DACCCBBBBB3A?BCAAABBC>>>7<>:;;;;*;C>B5;;;6;EFFABBCCBC@@>@?BC@CBB?BCCCBCCCCCCCCCCBC?BCCC?CCDDBBAA>B?B@A?ACCDCABC?CCCCCC@BB?999:==999,9@@=BBEDD3BE?DABACCB@@:=:=A==1818@BBD@BBBBDBB?B?CCC>CCC@BBBBBBDCBBBBCA@@CBCCABBB?A<:=:99==<8=>>?AB@767
@ATNG8:00791:06272
GATGGTAGCGAGCGAGTGTGTATACCAGAAGATCAGGAACTCTAGAAGAATTCGGATTTTTAACACGAGAGTAAACGTAAAAAGAAGGTTTTACAAGACTCACGTTAACAATATTGCAGCAGTACGCACACAATCGAAGCGCAGTAAGGATGGCTAGTGTAACTAGCAAGAATACCACGAAAGCAAGAAAAAAGAAGTACGCTATTAACTATTAACGTACCTGTCTCTTCCGAAACGAATGAGTACTCGTCTCACTCTCGCCTACCATCGATGGATCTGAGTCT
+
:;;<7;;BBD@@@BBBBBBCHFCCCACBB@BBA@?@0505;:::;A=?B:?=?A=@=@@@.?:>?BBBBEB???8=?AA@B@0@B?C@BFF<FCD@BBBBCJDBB@C?@@<@A@=ABCBICCCCCBCCCA@@@CCCC?CBBBBB??<@@@@@?BAB@@?BC@DBBB@A<??87734?::@?7;771988888%8@::857<<<BB=?<@@>=:><>>CCC@BBAAA??:?9??B=BBB?BBBBBBBBB?::999BAAAF@?<?BB>A999=>C@CCCCC997DD
@ATNG8:00791:06282
GATGGTAGTGCGTGAGAGAGAGACCCAGAAGATCAGGAACTCTAGAAGAATTCAGATTTTTAACACGAGAGTAAACGTAAAAAGAAGGTTTTACAAGACTCACGTTAACAATATTGCAGCAGTACGCACACAATCGAAGCGCAGTAAGGATGGCTAGTGTAACTAGCAAGAATACCACGAAAGCAAGAAAAAGAAGTACGCTATTAACTATTAACGTACCTGTCTCTTCCGAAACGAATGAGTACGTGTGACGTACGTGAGCTACCATCGATGGATCTGAGTCT
+
CD>C@CCCCCBBBBBDDEDCCCBBB>BEEACCCC@@?@@DDCCCCB@BB>A>ACCAABBA2A?ABBCAA@B@@@9>?:;;;;*;A=A<@@@7ABC?CCCCCCC994;?AA>BBB?BBCBDBBBCCCBBBCCCACCCC@BBCCCCBC@C@CBA?CBBACDAA?ABBBBB?BB@BBB=??BCC;A??;?AAAA3AC?CAAACBB@@:>:=AAA:>:=@BBB@BBCCBBB>?=?ED>CCC?BBBBBBBCCBBACCCCBABBDAAABBB?BBBBBCC?CCCBBAAA?>
@ATNG8:00792:06267
GATGGTAGAGTATCATGTGTATCTCCAGAAGATCAGGAACTCTAGAAGAATTCAGATTTTTAACACGAGAGTAAACGTAAAAAGAAGGTTTTACAAGACTCACGTTAACAATATTGCAGCAGTACGCACACAATCGAAGCGCAGTAAGGATGGCTAGTGTAACTAGCAAGAATTCCACGAAAGCAAGAAAAAGAAGTACGCTATTAACTATTAACGTACCTGTCTCTTCCGAAACGAATGAGTACATAGATATACGTATAGCTACATCGATGGATCTGAGTCT
+
BCCC@CCCBCCBBBCBCICBB9;:D>BBD?BBACBB?B@BBCCDBB?BB@C@CDC;;:;:*:=>AADCCCCJCC<A@@AAA@0@D?C?CDD<CBB@BCBAABB;;:;@CC@CAB?ABAACBCCCCCDDDCDC?BBBB>BBAABBAA>B@C@@?@CDDCCCD@CCC@@??BD@C?C=?????8???;>BBBB3BB?BBBBBBBBB=@<>?CB:>:=@BBB?ABBBBCC@C@BCC<A@@=?BBBBBBBBCBBBCCBBBBBBBBCB>>:A???@?;?AAAAB??>>
@ATNG8:00798:06273
GATGGTAGTGTCAGTGCGCGTCGTCCAGAAGATCAGGAACTCTAGAAGAATTCAGATTTTTAACACGAGAGTAAACGTAAAAAGAAGGTTTTACAAGACTCACGTTAACAATATTGCAGCAGTACGCACACAATCGAAGCGCAGTAAGGATGGCTAGTGTAACTAGCAAGAATACCACGAAAGCAAGAAAAAGAAGTACGCTATTAACTATTAACGTTCCTGTCTCTTCCGAAACGAATGAGTACTGTATCTATGTGTGCGCTACCATCGATGGATCTGAGTCT
+
BDCC@BBCCCCCCBBCDCCABCCCC@BBC@CCCDBB@B@CBCCCCC?CC?C?AACCCCCC2C?CCABAABCBBA<BBCCCCC3CCAF@BBB8BBB>BCCBCBECC?B?BD@CCD?CAABCCDFDCBBACCCC?CCCC=BBBB@@@@<A?BBB?BCCCCCCC?CAAACC?CC@BBB>??BBA;A??9>AAAB3BD@CAABB@><<494:==>5:7;@B?B?BA@@@CB?B?ACC>CCC?BCCCCCCCCCBBBBBBBBBCDBAAA??<@D=<=?A=@@@@ABBBCB
@ATNG8:00799:06302
GATGGTAGTATATCGCGTCGCTATCCAGAAGATCAGGAACTCTAGAAGAATTCAGATTTTTAACACGAGAGTAAACGTAAAAAGAAGGTTTTACAAGACTCACGTTAACAATATTGCAGCAGTACGCACACAATCGAAGCGCAGTAAGGATGGCTAGTGTAACTAGCAAGAATACCACGAAAGCAAGAAAAAGAAGTACGCTATTAACTATTAACGTACCTGTCTCTTCCGAAACGAATGAGTACTGTATCTATGTGTGCGCTACCATCGATGGATCTGAGTCT
+
<===;CDBB>BCDCCCCCBBCCCCD?BBC@CCCCCC@CACCCBBBC@CC@D@DCCAAAA@2@@CCBCCCBBABB<BBCBCCC5DD@DACCC<CCDBCCCCCCC@?=@@BB?CCC@CADDCCCCCCCCCCCCC?CCBC?BBABBCBA?B@DBC?CCCDCBAA?BBBBCC?CC?999;??@@@9AAA=ABBBB3BBAB???CA??@5739>>=1838>AAA?BBBCCDD?B?CBB=BBB?BCCCCBBAAABBBBAAABBBCB>>>??=AB@A@>B?BBBCBBAACC
@ATNG8:00807:06284
GATGGTAGCAGACGTGACAGAGCGCCAGAAGATCAGGAACTCTAGAAGAATTCAGATTTTTAACACGAGAGTAAACGTAAAAAGAAGGTTTTACAAGACTCACGTTAACAATATTGCAGCAGTACGCACACAATCGAAGCGCAGTAAGGATGGCTAGTGTAACTAGCAAGAATACCACGAAAGCAAGAAAAAGAAGTACGCTATTAACTATTAACGTACCTGTCTCTTCCGAAACGAATGAGTACCTCTCAGACGCTCGTCCTACCATCGATGGATCTGAGTCT
+
;<BCADCCCABBDEBBDECCCBCCC@CCD?BCBC@@=@?BBCCCCC@BB?B?BCCCCCCC1?<>CDCBBBA???5<@:;;;;*;C=@5;;;*9@@;@FCCBBC;98;@BC@BCC?BCCCCCCCCCCCCBBBC@BBBB?B@@@BAAB?C?B@@>ACCBCCCC?BAAABB@CC@??@=??EDC?BA@999898(:?;@???B?>>>;>;>@?A1837>BBC?@@BDDBB?A?ABB>BCC@BBABCBB?AABADCCB>??@A@A:>>A=AA>>>AA;??A>>@B@@@
@ATNG8:00771:06347
GATGGTAGGACGAGCGTCTGAGAGGTACTCATTCGTTTCGGAAGAGACAGGTACGTTAATAGTTAATAGCGTACTTCTTTTTCTTGCTTTCGTGGTATTCTTGCTAGTTACACTAGCCATCCTTACTGCGCTTCGATTGTGTGCGTACTGCTGCAATATTGTTAACGTGAGTCTTGTAAAACCTTCTTTTTACGTTTACTCTCGTGTTAAAAATCTGAATTCTTCTAGAGTTCCTGATCTTCTGGTGTCTGATCTGTATCACTACCATCGATGGATCTGAGTCT
+
5CBCADCC?BBB;:<BBBBCBBCC@BBBBECC@CBBD>BB?B?BBBCDCC?CCCCC?C@ECCC99;:JECFCEBB=@@>>@0>@<AAAB=ACCCGCCC?BB?@@BD@A?ABBCCBBB?BBB?B@CCCCC@@A@CCBB@CCDBBBBCCDDBBBCBC?B@@=@B@BACCCCCCDBB>BBBBB9B?C>BBBBB0BBBBB>DCCCCCCBAA@CMFM5CBBBDAC@CC@BCBBB;;:;ACCDFCB?AAC@CCAAACCBABBCCBCCCBBB@BBCCCCB?BAAABCCBBB
@ATNG8:00773:06315
GATGGTAGTGATACAGATCAGACACCAGAAGATCAGGAACTCTAGAAGAATTCAGATTTTTAACACGAGAGTAAACGTAAAAAGAAGGTTTTACAAGACTCACGTTTAACAATATTGCAGCAGTACGCACACAATCGAAGCGCAGTAAGGATGGCTAGTGTAACTAGCAAGAATACCACGAAAAGCAAGAAAAAAGAAGTACGCTATTAACTATTAACGTACCTGTCTCTTCCGAAACGAATGAGTACTATGTATAGCTCTATACTACCATCGATGGATCTGAGTCT
+
CAA<;BB@BBBBB>?DBCDCBBBBB>BBB<?@BCBB>B?AAA??:=9==8C9BB884>??+<7;8<?ABB@BAA;>8:6>>=+==:=<=@@2===:>=@@9>@999)98?@9==C;=<@<A??@BAABAAABB?BCCC@BBBBBB@@=B>BAA=@BAAB@@@?BBBB@@=9:98C=6;83333&733/788999%9983938:::?=<7979=>0;5;=BAA<@?@@???<>9=@A<>??<ABBBBBCBBBCCCCB??:AAAA>>>@@<@==>F@C=??B@A??>>>
@ATNG8:00774:06332
GATGGTAGCTCGCTGATGATATCTCCAGAAGATCAGGAACTCTAGAAGAATTCAGATTTTTAACACGAGAGTAAACGTAAAAAGAAGGTTTTACAAGACTCACGTTAACAATATTGCATCAGTACGCACACAATCGAAGCGCAGTAAGGATGGCTAGTGTAACTAGCAAGAATACCACGAAAGCAAGAAAAAGAAGTACGCTATTAACTATTAACGTACCTGTCTCTTCCGAAACGAATGGTACACACTCTCATATGACACTACCATCGATGGATCTGAGTCT
+
BCBB@BCCCDBBBAABCCCCBBCCB@BDD@CCCC99;:?BBCCCCC@CC=?=?BBBBBBB3B?BBCAABCFBBB<@@@@@@@0@C?A=@@@7@BB@CAABDCCBC?A?AEAECC?AACCCCBBBAAAA@BBB>ABBB=BBB@@BBC>B?B@A>@CCCCAAA?CCCCBB??@<@DD<@?@ED9=8858BBBA/AA<A;;;AAAAA<?<?@AA<>;>ADCC?BCBBBCC?B?CCE>CAA>AB@BBBBBCDAAABCCBBBBBA>=;:7;>>>DAA<???DBBB::;
@ATNG8:00776:06320
GATGGTAGTGTCATATGAGAGTGTGTACTCATTCGTTTCGGAAGAGACAGGTACGTTAATAGTTAATAGCGTACTTCTTTTTCTTGCTTTCGTGGTATTCTTGCTAGTTACACTAGCCATCCTTACTGCGCTTCGATTGTGTGCGTACTGCTGCAATATTGTTAACGTGAGTCTTGTAAAACCTTCTTTTTACGTTTACTCTCGTGTTAAAAATCTGAATTCTTCTAGAGTTCCTGATCTTCTGGTAGAGCGTGCATATATCTACCATCGATGGATCTGAGTCT
+
CCCC@CCCCCBBBABACCCCBCCCCBBBBCA@>AEDE>CC?C?CBBCCJDACCFCC@CACDDD@D@CCBBACCCC?BBBAA2AB?BAAA=ABCC@CCC@CG?BABCBD@CEEFFDEE@CCC@C@CGGIBAACACDCC@CBBBCCCCCCCECCCCC@CCB=@?<@=ABBBBBFBB=A@@@@7?>@=;;;;;*;AABA>BDCFDCHBBB<AAAA0@BBCCAC@CC@CCDEBBC>A@CBBCCD?BAB>ABCCCCBBBB@@@CBA@@BB?BBBACBC@CCAAAABBDD
@ATNG8:00777:06322
GATGGTAGGCGGACATACATACGCGCCAGAAGATCAGGAACTCTAGAAGAATCATAGATTTTTAACAGTAAACGTAAAAAGAAGGTTTTACAAGACTCACGTTAACAATATTGCAGCAGTACGCACACAATCGAAGCGCAGTAAGGATGGCTAGTGTAACTAGCAAGAATACCACGAAAGCAAGAAAAAGAAGTACGCTATTTAAACTATTAACGTACCTGTCTACTTCCGAAACGATGAGTACTATAGACTATCTGAGACTCCATCGATGGATCTGAGTCT
+
/0/=;68:40/)/7//5655;<555;4655.555555.55:444444.44.33:334<;<<<)<7<433//(/;;;;;;+//+/499:+//:5;8333333769,3/06//(/3...89997767777857=:A.52588888484:?B9843;>=7727338994:<7;=<177333(3996=>>?>+8858<;;>:=699(56(5955-54999967<9995525491779.9777>===???B@??B@?888;?====>@8::=7733177666///..
@ATNG8:00777:06329
GATGGTAGTGATACAGATCAGACACCAGAAGATCAGGAACTCTAGAAGAATTCAGATTTTTAACACGAGAGTAAACGTAAAAAGAAGGTTTTACAAGACTCACGTTAACAATATTGCAGCAGTACGCACACAATCGAAGCGCAGTAAGGATGGCTAGTGTAACTAGCAAGAATACTACGAAAGCAAGAAAAAGAAGTACGCTATTAACTATTAACGTACCTGTCTCTTCCGAAACGAATGAGTACGAGAGTCAGAGCAGAGCTACCATCGATGGATCTGAGTCT
+
AA@C>CDCCAACCCCCCBCCDCDA@?ABCACCCCBB@BACBAACCC@AB?B@CAA?=???.?>ABCBCDCC==<7;>==???0>C>C4;;;6;BC@EBCCCCDCC@C@@A?@CEACCCBBBDBCCCCCCBBB@EEBC?BA@?DC??=@?BCC?BBBCBACC@CCCDDD???=?AA:99AAA:A@A<99999(9@>BBBBBBBB@;<6=><;,/,/>@@A@CBCBCBB@A@BAB=BCC?BBCBBBBBCCBBBBBBA@AABBBBBBB?B@@???C@CBBBC???BB
@ATNG8:00777:06359
GATGGTAGATACTCGCTGATACACCCAGAAGATCAGGAACTCTAGAAGAATTCAGATTTTTAACACGAGAGTAAACGTAAAAAGAAGGTTTTACAAGACTCACGTTAACAATATTGCAGCAGTACGCACACAATCGAAGCGCAGTAAGGATGGCTAGTGTAACTAGCAAGAATACCACGAAAGCAAGAAAAAGAAGTACGCTATTAACTATTAACGTACCTGTCTCTTCCGAAACGAATGAGTACACACTCTCATATGACACTACCATCGATGGATCTGAGTCT
+
BCCC?BBBDBBBBCCCCFDDCBBCC>BBB@CBCC:;8;?AAAABBC?BD?C@BBA?????.??BBBCCCDC?>>7=?>@ABB5AC?B=AAA9ACC@CABACBBBB?B@AA?ACC@CCCCBCCCCCECCBBBC@CCCC>AABCCD??<@=@@@<@BCBBBCDACDBBAA>??9?BD999ECF=AA@?CCDAC2CC?BBBBBB>>>9=:=>CD7;7;BBAA@BCA@?BA@E?BCC?CAB>ABBBBAABBBBBBCAAB?AC@?@EBBB@BAAABCC?B@@@F???BB
@ATNG8:00781:06337
GATGGTAGATATATGCACGCTCTACCAGAAGATCAGGAACTCTAGAAGAATTCAGATTTTTAACACGAGAGTAAACGTAAAAAGAAGGTTTTACAAGACTCACGTTAACAATATTGCAGCAGTACGCACACAATCGAAGCGCAGTAAGGATGGCAGTGTAACTAGCAAGAATACCACGAAAGCAAGAAAAAAGAAGTACGCTATTAACTATTAACGTACCTGTCTCTTCCGAAACTAATGAGTACATAGATATACGTATAGCTACCATCGATGGATCTGAGTCT
+
<>>>9<<CCDCCCAAAABCGCBBBC@BBB?BAC;;9?B?CCCBBBC>AA@B?AAAAADDD3D?@@ABBBBA@@@5=:<;<<<*<B=@5;;;4;DDGCCCCGCCCDAC@CC?CBC?BCDCCBBCCDFCAAACD@CCCC?BBCCCCAA>ABDCCACAAACCC@CCCBCC@BB@BCB@BBCCE>A>>;9:9999%9@;@ABBBCCAB>=8=?==:>=A?BBC?B@@@?CC?B?AAA:AAA?AABDDCCCBB???DBBBB???>>>AAA<@>>>@>>;>@A===>@@@
@ATNG8:00783:06344
GATGTAGCACACGAGATCTCATCGTACTCATTCGTTTCGGAAGAGACAGGTACGTTAATAGTTAATAGCGTACTTCTTTTTCTTGCTTTCGTGGTATTCTTGCTAGTTACACTAGCCATCCTTACTGCGCTTCGATTGTGTGCGTACTGCTGCAATATTGTTAACGTGAGTCTTGTAAAACCTTCTTTTTACGTTTACTCTCGTGTTAAAAATCTGAATTCTTCTAGAGTTCCTGATCTTCTGGTGTCTGATCTGTATCACTACCATCGATGGATCTGAGTCT
+
CBB=CBBBBCCBDCGDBBCCCHCBBCBBBAA?ABBB>CC@CACCCDDDD@CBCCC?B?BBBB?C@CCBBBBCA@<99:::$9;6;8885:BAA?@:80..*..:---18888=?BC>BBB?B?AACBB@?@<@A@@<@@?@?@>>>AABBBA>>;>@@<A?:?=DAAACABBB=;;;??2>:>:>;:::,:<666)--3---999==DDDC.8;>??;A:AA;@>>>;;;:>=BB???B;>?A=@?????@@@@@AA>>>@@@@=C@@>>>@=>>>BAAA>==
@ATNG8:00791:06317
GATGGTAGTCTCAGATAGTCTATAGTACTCATTCGTTTCGGAAGAGACAGGTACGTTTAATAGTTAATAGCGTAACTTCTTTTTGCTTTGCTTTCGTGGTATTCTTGCTAGTTACACTAGCCATCCTTACTGCGCTTCGATTGTGTGCGTACTGCTGCAATAATTGTTAACGTGAAGTCTTGTAAAAACCTTCTTTTTAACGTTTACTCTCGTGTTAAAAATCTGAATTCTTCTAGAGTTCCTGATCTTCTGGACAGAGTGTGCAGATACTACCATCGATGGATCTGAGTCT
+
4::;:>>===<;;==666665<<556555544.4;<=6?>:>=9:6655:55555<<4<?B>6;8;@BBB==;:487)//777$//:;+//<<(4355.555.55.55;=>><===>CBBB>A>?5;4;;BBBB@@?B@@@=;;:@@@<99555///772//)/)//)/)497//)///;5<55555$57<8==<<<)/,/:::1=65556666<8====(55459.5.5<6;<@6955:>056<===469A@B>AAAA@>>99959=>??CB?BB:::BB?A???BBCBBB
@ATNG8:00792:06319
GATGGTAGTAGTACACTAGTCATACCAGAAGATCAGGAACTCTAGAAGAATTCAGATTTTTAACACGAGAGTAAACGTAAAAAGAAGGTTTTACAAGACTCACGTTAACAATCATTGCAGCAGTACGCACACAATCGAAGCGCAGTAAGGATGGCTAGTGTAACTAGCAAGAATACCACGAAAGCAAGAAAAAAGAAGTACGCTATTAACTATTAACGTACCTGTCTCTTCCGAAACGAATGAGTACACATCGTCGTGTCGTGCTACCATCGATGGATCTGAGCTCT
+
998848/55;==;656=;;;@B449.545.599;55.6.56?<<;@<==:=8;>=49999$93933;;<<989:1435==<=*56268<>>0666<AA?CCC96/7>:;;600075;/0/>::9:8838797828:::8=;///0//06168:5:;<8:8887;<<=<55885///)//8;;3955-555552#.3.3...6688:3837688/5057<>>9<<<A@?A9=5//=3;99(/////;333::9;8433/88///88/3.38;8///59//-88-//36
@ATNG8:00794:06341
GATGGTAGTGTGTCTCTGAGAGTAGTACTCATTCGTTTCGGAAGAGACAGGTACGTTAATAGTTAATAGCGTACTTCTTTTTCTTGCTTTCGTGGTATTCTTGCTAGTTACACTAGCCATCCTTACTGCGCTTCGATTGTGTGCGTACTGCTGCAATATTGTTAACGTGAGTCTTGTAAAACCTTCTTTTTACGTTTACTCTCGTGTTAAAAATCTGAATTCTTCTAGTGTTCCTGATCTTCTGGGTGTATCAGCGAGTATCTACCATCGATGGATCTGAGTCT
+
6==><CCCCCDDBBBBCCCCCCCDDDCDCBCC@DBBB=BC@C?BCFCCBB@BCCCC?CBCCCC?C?DCFCBBBDD@CCDCC5CD@CCCD>CCCC@BBC@GD@CCBBBC?ABCBCBCD@BBB?D@DCA@ABBB@BCCD@CCCCCCCCDCCBBCB?@=@BB?BB?B@BBCCCDCBA;@:;;;.;>C>;;;;;*;CCCC;;;DGGFFDCC@CDEE3CCCCC@DGDD?CCCCCBB@B@BBCCCC?C@AA>AAAACBBBCCCCBCCCC;;9;BBBCCC?B;;;AAAAAA
@ATNG8:00795:06344
GATGGTAGGAGACACGTCGCACACGTACTCATTCGTTTCGGAAGAGACAGGTACGTTAATAGTTAATAGCGTACTTCTTTTTCTTGCTTTCGTGGTATTCTTGCTAGTTACACTAGCCATCCTTACTGCGCTTCGATTGTGTGCGTACTGCTGCAATATTGTTAACGTGAGTCTTGTAAAACCTTCTTTTTACGTTTACTCTCGTGTTAAAAATCTGAATTCTTCTAGAGTTCCTGATCTTCTGGGCAGACTCTCACACGCCTACCATCGATGGATCTGAGTCT
+
ACAB?BCC@DBBBBDC@@@DDDDBCBBCDCBD@CCCF?CC?B?BBCBBFE@CBCBB?C?ABCC@C@CBBBBCB==:B=<<<+?;7BCCB;BCBB?B??=?A?BBBBBD>A@CCCC?><?==8<:=@?>A7787;@BB=A@@@@@@;<;ACCA>=<<9:93:=0818C@@@AA==7=:::;/::@:88888(8::;D;E;<;;;==>@;?HDD.6676;3;7<<5<=<>78::=:>>@;==,//33-366-//===@??<==43--+--3377A<@???====>>
@ATNG8:00807:06352
GATGGTAGAGAGAGCTCTCTCATCGTACTATTCGTTTCGGAAGAGACAGGTACGTTAATAGTTAATAGCGTACTTCTTTTTCTTGCTTTCGTGGTATTCTTGCTAGTTACACTAGCCATCCTTACTGCGCTTCGATTGTGTGCGTACTGCTGCAATATTGTTAACGTGAGTCTTGTAAAACCTTCTTTTAACGTTTACTCTCGTGTTAAAAATCTTGAATTCTTCTAGAGTTCCTGATCTTCTGGGTCTACGCTCGTCGCGCTACCATCGATGGATCTGAGTCT
+
B=>B<BBCBDGB;;::6:CCDCHC@@A00/<7<GEC=CD@C@BCB@@CE@BCCCC?CACCCCAD@CBBBCCBBB=;;;;;*;@=?@BA<BBCCABCH@DD;;;:CBB?BBCCCBBB?BCC=@<ABBCB>>>?CCDC=ABA?A>??@@@9<;;9:3:;>=DE8;8;A@@@@@@@;>>@@@5<7;5////)/)/658.855592226:37777'7./)/3493;;7;>>>88:>D>??<://+/99818;??>??:;;;ABBA===B=>?>?===8=?;;;?@==>
@ATNG8:00808:06328
GATGGTAGAGAGACTGTAGCGCACCCAGAAGATCAGGAACTCTAGAATAATTCAGATTTTTAACACGAGAGTAAACGTAAAAAGAAGGTTTTACAAGACTCACGTTAACAATATTGCAGCAGTACGCACACAATCGAAGCGCAGTAAGGATGGCTAGTGTAACTAGCAAGAATACCACGAAAGCAAGAAAAAGAAGTACGCTATTAACTATTAACGTACCTGTCTCTTCCGAAACGAATGAGTACAGAGAGTACGATATGTCTATCGATGGATCTGAGTCT
+
>A==9=CCFCBCCCCCCBCCCCCBB>CCB?BDDDCC?C@BBCCCBB@BB@B@CBBBBBBB3B?BBCCCBBB>>>8>AAAABA0AC<@<@@@7@CCACCCCDBBAD<A<AA=ABC;;:@@CCCDCCCCCCCCC=ABBDACAAAA@@@>A?BBB>BCBBBCDC?BBBBBB@BC????799@@D>AAA<@A?A@3A@=A???BB@@@<@<?>AA3818>BAA?BD???BC?B?BCE>BBB9::BBCCCCBBCCDCB?>>BBBCDDA>>@BB>><?BBA>@@>??
@ATNG8:00764:06371
GATGGTAGGACGAGCGTCTGAGAGGTACTCATTCGTTTCGGAAGAGACAGGTACGTTAATAGTTAATAGCGTACTTCTTTTTCTTGCTTTCGTTGTATTCTTGCTAGTTACACTAGCCATCCTTACTGCGCTTCGATTGTGTGCGTACTGCTGCAATATTGTTAAGTGAGTCTTGTAAAACCTTCTTTTTACGTTTACTCTCGTGTTAAAAATCTGAATTCTTCTAGAGTTCCTGATCTTCTGGATACACTCATGTGCACCTACCATCGATGGATCTGAGTCT
+
;<KG@CCC@ABBBBAAAA@BBCDD?CBBBCAA?ADDD>CC?C@CCBBBCC@DCCCC@C@CBBD@C?EECCBCBBC>BAELM5A@?ADFH?CCD@CBCC@CB>A@@CBC@BBCCDCCC@CCC?C@CC@@@CCC?BBCC?B@BBDCBBBBBBCCCCB>DCC?CC?B?BCBBBCCC?BBBBB9A@B=@A@AA1@DEDD>CBCCCBAA??=?CCC1B999B>B=BB?BCBB??@>D<BBCC@@;>:=8=BAAA>>==:::;:><7;--+----=7:6>?@AA???B=
@ATNG8:00779:06392
GATGGTAGCGAGCGAGTGTGTATACCAGAAGATCAGGAACTCTAGAAGAATTCAGATTTTTAACACGAGAGTAAACGTAAAAAGAAGGTTTTACAAGACTCACGTTAACAATATTGCAGCAGTACGCACACAATCGAAGCGCAGTAAGGATGGCTAGTGTAACTAGCAAGAATACCACGAAAGCAAGAAAAAGAAGTACGCTATTAACTATTAACGTACCTGTCTCTTCCGAAACGAATGAGTACAGAGAGTACGATATGTCTACCATCGATGGATCTGAGTCT
+
DECC@CCCCCCBCBBBBBBBCBCIF@CCC@CAAA:;8;?BABA@?B?BB>B?B@A>>??>0@?CBBHD@B<559,9@=>=>>)=@=@5:99&9;:49CCCCBBDB>B>;;65==9==>BCBBDCCEBBBBBCBEBBB=@@@@BBCC@C@C;;;;CCCCCBB?BCCAAA@CC?BBB=??CCC=@>=8=????2AD?BBABBBBBB?B?BBCD?B@BAB@@?@DCCCDD@C?BBC>AAA=AABBBBBCBBBA@@@@???AAA@@?:94:AABBCD@GABBBCC876
@ATNG8:00780:06394
GATGGTAGGCGACATACATACGCGCCAGAAGATCAGGAACTCTAGAAGAATTCAGATTTTTAACACGAGAGTAAACGTAAAAAGAAGGTTTTACAAGACTCACGTTAACAATATTGCAGCAGTACGCACACAATCGAAGCGCAGTAAGGATGGCTAGTGTAACTAGCAAGAATACCACGAAAGCAAGAAAAAGAAGTACGCTATTAACTATTAACGTACCTGTCTCTTCCGAAACGAATGAGTACAGAGAGTACGATATGTCTACCATCGATGGATCTGAGTCT
+
?CBC@CBB@BBBCCDCBBCCCCBCC@CCC@CCCCBB@B@BBCAAAD?CC@C@AABCCCCC2F@CCBCCCCCCCC>CA:;:::.;C>C6;;;6<CC@CAAACCCCB?B?CD@CCC?CCCCCBBBCCCCCCCCDADDAA>BBCCBBAA<A>BAA>BCBBABBD@DCC@@@?CC@CBB=??@??7??@:@@@@@2AB?B???BCBBB>A?BBCB<?<;?BBB@BECCCDD?B@CBB<ABB?BBBBCCDCCBBBBBCC@@ACBB>==??<?BBBCB><BAAAB>>=;;
@ATNG8:00782:06373
GATGGTAGCGCGACGAGCGTAGACCCAGAAGATCAGGAACTCTAGAAGAATTCAGATTTTTAACACGAGAGTAAACGTAAAAAGAAGGTTTTACAAGACTCACGTTAACAATATTGCAGCAGTACGCACACAATCGAAGCGCAGTAAGGATGGCTAGTGTAACTAGCAAGAATACCACGAAAGCAAGAAAAAGAAGTACTCTATTAACTATTAACGTACCTGTCTCTTCCGAAACGAATGAGTACAGAGAGTACGATATGTCTACCATCGATGGATCTGAGTCT
+
BCCB?BCCCBBBCCCCCCCFGDBBB>BCCBCBBBCD?C?BBCCCCC?AC?C@CA?88888)8?ABCCCCBC997)7>9;;;;*;B=C499909BEACCCCCBCCC@B@BB@BCC@CCCCBBBEDCCBBAAAD@CC@@<@BCCAA@B?C@BBC?CCCCCAAA=AACABA?BB?A@A<?@CCD>BAA=@@@@@2@B?BAA=@@@@A<A<AAAA<A<AA<<<<A???@@@<>;>BB9@??<?@@@AAB@>>>AAAA====AAA==>>>9>=<<AAA9==AAADA===
@ATNG8:00782:06381
GATGGTAGTGTGTCTCTGAGAGTAGTACTCATCGTTTCGGAAGAGACAGGTACGTTAATAGTTAATAGCGTACTTCTTTTTCTTGCTTTCGTGGTATTCTTGCTAGTTACACTAGCCATCCTTACTGCGCTTCGATTGTGTGCGTACTGCTGCAATATTGTTAACGTGAGTCTTGTAAAACCTTCTTTTTACGTTTACTCTCGTGTTAAAAATCTGAATTCTTCTAGAGTTCCTGATCTTCTGGTCTACTACACTGTACTCTACCATCGATGGATCTGAGTCT
+
55:817-05CB@;;;>>CCCA;;55555/7///76;5;<9<9;;;<ABB<?ABAA?A@CCBB6:69?>7<///<677997'7:,55?@3;;?>6?<<6;;166<A?A<ACBBBB==7;?C?C@CCEB;;;B@BCCD?ABABCBBCAA@B@GAAA?000;??;@@BBCCBBA@@4:;>>>3?9@>BBCCC2B@>>A49:B@AACCCBBCCC?+>BC@@<>79:89:@AA@B=A<>>?>::49CD;AA999>=>>999;=;;;<99.555;;<=7;;:::<=<==
@ATNG8:00783:06366
GATGGTAGTATCTGCACACTCTGTCCAGAAGATCAGGAACTCTAGAAGAATTCAGATTTTTAACACGAGAGTAAACGTAAAAAGAAGGTTTTACAATACTCACGTTAACAATATTGCAGCAGTACGCACACAATCGAAGCGCAGTAAGGATGGCTAGTGTAACTAGCAAGAATACCACGAAAGCAAGAAAAAAGAAGTTACGCTATTAACTATTAACGTACCTGTCTCTTCCGAAACGAATGAGTACTATAGACTATCTGAGACTACCCATCGATGGATCTGAGTCT
+
BBCC@E??A=CCCCCDCBBCCEB999;BA>BBBB;;5;2;?=@AAC@DE@C>BAB@@@@A2@=@AB?@>BBCBB9?<;9999$9?<>:@AA2=A<496CBB@@00,03<>;AAA<@?@@@@@BBBAA@CCCC@CBEC@BACCCDBB@C?A9:;:DCCBBBC?BABBBC?BC?BBA4:::99+7;;8000000%0>;00,0;@@ABB<@<????:=:=ACCC?AAABCBC?C?AAA;@?<6>?B?AACDB@AAA@A=@BBBBA??????8?ABBBBB?CBBBBAAACC
@ATNG8:00791:06372
GATGGTAGTACATGATAGACGACACCAGAAGATCAGGAACTCTAGAAGAATTCAGATTTTTAACACGAGAGTAAACGTAAAAAGAAGGTTTTACAAGACTCACGTTAACAATATTGCAGCAGTACGCACACAATCGAAGCGCAGTAAGGATGGCTAGTGTAACTAGCAAGAATACCACGAAAGCAAGAAAAAGAAGTACGCTATTAACTATTAACGTACCTGTCTCTTCCGAAACGAATGAGTACGATGAGATCTCGTGTGCTACCATCGATGGATCTGAGTCT
+
9@;<6<@BB<<<BBBBBCBBBBBBB@BHDACBB@>>4;5;@?@CCC>AA>@;>?A;;999$94=?>CB<B;;:@6>994444$4;6;3;;;0;==9=A:<;BB;;69;A@?CBB@BCCCCCBBBCBBBBBBCBGHCC?BBCBBB::7;?CAA?ACCCCBBBACCCCBB?BC?ABB?BFCCB>D@@>@BFFD3BB?@@@BCDCCC?B?BBAA=@<@=B@@?@BBBBBBAC?CCD?AAB?AABABBAAA>??AA?>>??>?>AA>9978AAA@@B?B???CBBBBB
@ATNG8:00797:06365
GATGGTAGCGCATATCAGCGCAGCCCAGAAGATCAGGAACTCTAGAAGAATTCAGATTTTTAACACGAGAGTAAACGTAAAAAGAAGGTTTTACAAGACTCACGTTAACAATATTGCAGCAGTACGCACACAATCGAAGCGCAGTAAGGATGGCTAGTGTAACTAGCAAGAATACCACGAAAGCAAGAAAAAAGAAGTTACGCTATTAACTATTAACGTACCTGTCTCTTCCGAAACGAATGAGTACAGAGAGTACGATATGTCTACCATCGATGGATCTGAGTCT
+
4844.4:?@ABCBA@ACCCCBBBCC?BBB>::9=9929.54?@<BB@AA>A?AABCCCCC3B=@ABCCCCCCCE<B;<;???,?A=A?CDD;DBB>BA;<:CB::497>?<@@A=A@@@@A@CAB;;;B@AA@CCCD?A@ABBBCC@D?B;;5;A@;;9CC;?????@?BB?@@?999BCD>CBB?BBCCCC(@@<9939AAAC??;??999B?B?BBB@@:@@A@@?D?C>@?C;A>>5:7<=>?????BA?@?BDCCAABCCBBB?BBBBBCD?B>>>CCCAA=
@ATNG8:00803:06360
GATGGTAGCACGACACGACGATGTGTACTCATCGTTTCGGAAGAGACAGGTACGTTAATAGTTAATAGCGTACTTCTTTTTTCTTGCTTTCGTGGTATTCTTGCTAGTTACACTAGCCATCCTTACTGCGCTTCGATTGTGTGCGTACTGCTGCAATATTGTTAACGTGAGTCTTGTAAAACCTTCTTTTTACGTTTACTCTCGTCGTTAAAAATCTGAATTCTTTACTGAGTTCCTGACTCTTCTGGGTTCTTCTCTCTCACGCACTACCATTCGATGGAG
+
5@<<066;;====>><<<>>>;;;=;;;<>=ABBDD<AB?A?BCCBB@@<@@A992438:44.438888889994333333#3949333,3666)///6::188;98728988333806/.(.2778:922205566/52225558222887555(..3(..064762222277/55587+839388887(55555,5555335---2-2777(-.33727(..3,333566838/3....7727666',(,,(,,,22379988662--)-62676795--
@ATNG8:00804:06388
GATGGTAGCGCATATCAGCGCAGCCCAGAAGATCAGGAACTCTAGAAGAATTCAGATTTTTAACACGAGAGTAAACGTAAAAAGAAGGTTTTACAAGACTCACGTTAACAATATTGCAGCAGTACGCACACAATCGAAGCGCAGTAAGGATGGTAGTGTAACTAGCAAGAATACCACGAAAACAAGAAAAAGAAGTACGCTATTAACTATTAACGTACCTGTCTCTTCCGAAACGAATGAGTACCTCTCAGACGCTCGTCCTACCATCGATGGATCTGAGTCT
+
BBBB@E;66=ABBBCCBBCCCCAAA<BCC@CDD@BBAF?@?BBEDD?AA?B?CDBBBBBB2B>BBCFDAAAAA@;@BABBBB3BC@@5;;;6;BB@BBCCCDEA@>@@BB?BCC>A@CBBCBBCCCCCCBCC@CICC>BACECCCB?C@CCC@CBBBCCC?BBCCCC?CC?CBB?ADCCFG:?>889888(9?=BABBCBAAA?B?BBBB=A=@@BAA>ABBBABB?B@CBD>DDD?AAADCBB?BBBBBCCBAABBBBB>AAB?B>==AAA;AAA@@@@>>>
@ATNG8:00806:06395
GATGGTAGCACGACACGACGATGTGTACTCATTCGTTTCGGAAGAGACAGGTACGTTAATAGTTAATAGCGTACTTCTTTTTCTTGCTTTCGTGGTATTCTTGCTAGTTACACTAGCCATCCTTACTGCGCTTCGATTGTGTGCGTACTGCTGCAATATTGTTAACGTGAGTCTTGTAAAACCTTCTTTTTACGTTTACTCTCGTGTTAAAAATCTGAATTCTTCTAGAGTTCCTGATCTTCTGGGATGTGTGCGCAGTGCCTACCATCGATGGATCTGAGTCT
+
<CDD?CCCCDDB>BDBCCB<9<CCBBCCCCBC@CCCD>CC@B@BCDBCBC?BBBDD@A=@@BA?A@CCCBABBBB?BBDDD3BB=A8892:?@C?BBC@?>5:9ABBB?BBBBAAAB@BCB<><>>=><=9:5:??@=@>>>?@?>==AAAA;:;<???<?A=B<ABA@@@@??:==???6?=F<?>AAA/=@===2<///66:=>>8<==<.<;;:A8=8;;5;CBB@@@<@=AAA>>>9:9@@6=///=;9:;;?ABAA<>>>:>:::=<=8==AA???AA@
@ATNG8:00814:05776
GATGGTAGACACGTGTGCTCTCTCGTACTCATTCGTTTCGGAAGAGACAGGTACGTTAATAGTTAATAGCGTACTTCTTTTTCTTGCTTCGAGGTATTCTTGCTAGTTACACTAGCCATCCTTACTGCGCTTCGATTGTGTGCGTACTGCTGCAATATTGTTAACGTGAGTCTTGTAAAACCTCTTTCTACGTTTTACTCTCGTGTTAAAAATCTGAATCTTCTAGAGTTCCTGATCTTCTGGTATGACTAGTGTACTACTACCATCGATGGATCTGAGTCT
+
0/@?7?C==BB?@;=966;>>=?=A:66>;;;:@=BA4<;.4.444<=@@??;@BB>A9:88A>@8BBBABB==<7===>?+7616//*/::;497;6;>67;8977.3===@A?B5558<@288<::52..3777)....227722259222935556;;:<8<>ACCA?==98//:<-8*/.77.4-......&.66555...3.3898)88999)...).786779596::=7576;////><<=;;;?=::=<///::<9AA;;;@@=A?@@B?==>B
@ATNG8:00822:05782
GATGGTAGACACGTGTGCTCTCTCGTACTCATTCGTTTCGGAAGAGACAGGTACGTTAATAGTTAATAGCGTACTTCTTTTTCTTCTTTCGTGGTATTCTTGCTAGTTACACTAGCCATCCTTACTGCGCTTCGATTGTGTGCGTACTGCTGCAATATTGTTAACGTGAGTCTTGTAAAACCTTCTTTTTACGTTTACTCTCGTGTTAAAAAATCTGAATTCTTCTAGAGTTCCTGATCTTCTGGGATGTGTGCGCAGTGCCTACATCGATGGATCTGAGTCT
+
5CCC?CBBBBBBB@;:69;;>;>>HB@@A@AA@CCDD>CC@C?BECCB;;7:@B@A=A8:8AB8?=A;AABBBCB??????.8A;::;387733>==8;@437587738>>A@@??<;;;=C:==;:;B;;7;@??=B;;;?;::8=;;>>>>@=A==699*-*-----77;>9<=>==/<5;57AAAA/?>>DD3=8:>::7556+22222#2222=3828846665222.527222=82355>4>/..333356799??<@888@;:79<495555567>>
@ATNG8:00823:05773
GATGGTAGTATCTGTCTACGAGAGCCAGAAGATCAGGAACTCTAGAAGAATTCAGATTTTTAACACGAGAGTAAACGTAAAAAGAAGGTTTTACAAGACTCACGTTAACAATATTGCAGCAGTACGCACACAATCGAAGCGCAGTAAGGATGTCTAGTGTAACTAGCAAGAATACCACGAAAGCAAGAAAAAGAAGTACGCTATTAACTATTAACGTACCTGTCTCTTCCGAAACGAATGAGTACACATCGTCGTGTCGTGCTACCATCGATGGATCTGAGTCT
+
BECC@BC<<CBB@A@BBCDAAACBB=BAB=BC;<;?4:597===:B>A?=?=998@?BBB1B@BBC=><==>??5=@;;::9'4;25:DDD:BCJAGCCCDCBBC=A?BB@BCC@CCAAACDDCCCCCCDCC@BBBB?BBBBCDCC?C@DBBBCCCCABCC@DCDBBB?AA>>>@@CCCCC=ABA??????1?C?DAACCABBC@C@CBAA6:6:>A@@>@CBBBCCACABBA=BBB?AA@CCCCCCAAABBCCCCAAAB???BB?BBBBC@A>B?AA@BBBBB
@ATNG8:00823:05795
GATGGTAGGCGTGTGAGAGTCTGCCCAGAAGATCAGGAACTCTAGAAGAATTCAGATTTTTAACACGAGAGTAAACGTAAAAAGAAGGTTTACAAGATTCACGTTAACAATATTGCAGCAGTACGCACACAATCGAAGCGCAGTAAGGATGGCTAGTGTAACTAGCAAGAATACCACGAAAGCAAGAAAAAGAAGTACGCTATTAACTATTAACGTACCTGTCTCTTCCGAAACGAATGAGTACTATGTAGAGCTCTATACTACCATCGATGGGATCTGAGTCT
+
B>CC@CB=8<@A:;6?:@CAAA;;:)5==2:9BBBB?B@BBBBCCC@CC?B@BCCBCBBB2A?A988=<<>999-7;77777'7<8</73,3;;6:@;;:?@9909<=?;@BB>@@A?>>A@@@AAAAA>>;;;;A<@@BBDE=>:=:==?=>>>?==;<67757;;;>?8><=8<>99929AB?BCDDD2BA;??;;;?>AA6;7;@@A=B;>=77818888=>=9>:;=<19=;9;;877332526=:??@????99<<<:9498>77777(6;::9<<;99
@ATNG8:00835:05775
GATGGTAGCGCATATCAGCGCAGCCCAGAAGATCAGGAACTCTAGAAGAATTCAGATTTTAACACGAGAGTAAACGTAAAAAGAAGGTTTTACAAGACTCACGTTAACATATTGCAGCAGTACGCACACAATCGATGCGCAGTAAGGATGGCTAGTGTAACTAGCAAGAATACCACGAAAGCAAGAAAAGAAGTACGCTATTAACTATTAACGTACCTGTCTCTTCCGAAACGAATGAGTACGATGAGATCTCGTGTGCTACCATCGATGGATCTGAGTCT
+
7777)////779566:::<566;=>4=66269<:55055;====;;9;>;=8==@;;;;.99999<;@9999909:99444$4:39.555&5995:<;;9==/0)0*00//;7;<==;;;====>=556;6;<<<<;;;<<=:9394///)//778=><8<=<443288-48?577A>?3777.3:<</;@283337777:4:6:=::68.33///47//5:55168==>6;;:5<;9:::<>:=>=>>=<<///;;9773/6>///==<7>AB<A;;:99
@ATNG8:00839:05777
GATGGTAGCGCATATCAGCGCAGCCCAGAAGATCAGGAACTCTAGAAGAATTCAGATTTTTAACACGAGAGTAAACGTAAAAAGAAGGTTTTACAAGACTCACGTTAACAATATTGCAGCAGTACGCACACAATCGAAGCGCAGTAAGGATGGCTAGTGTAACTAGCAAGAATACCACGAAAAGCAAGAAAAAAGAAGTACGCTATTAACTATTAACGTACCTGTCTCTTCCGAAACGAATGAGTACTGTATCTATGTGTGCGCTACCATCGATAACCTCGAGTCT
+
/87>:>0//<=CCBCCBBDDCCCCD:BBCACCCBBB@C@BBCBBBC@CE@C?BBCCCCDC5CACCCCBCBBBBB<BBAAAAA2AC@C@DCC9B;;7;BA@@CB;;5;=;;6;@B=BCDDCBBBBBCCBBBAB?CAA@=A@;;;AAC>B?B;;9;CBBBDBB?@@@AAA?BB?BBB>B@:999-9993::::::%:99394=;9>0/*/5///=3@9AABCC?BB@A@BD?B>@AF>CCF?@AACBBBB@@?CBA:99BBABADBBAA>A???A??9;;?>>>?;;;
@ATNG8:00844:05771
GATGGTAGTAGTACACTAGTCATACCAGAAGATCAGGAACTCTAGAAGAATTCAGATTTTTAACACGAGAGTAAACGTAAAAAGAAGGTTTTACAAGACTCACGTTAACAATATTGCAGCAGTACGCACACAATCGAAGCGCAGTAAGGATGGCTAGTGTAACTAGCAAGAATACCACGAAAAGCAAGAAAAAGAAGTACGCTATTAACTATTAACGTACCTGTCTCTTCCGAAACGAATGAGTACACATCGTCGTGTCGTGCTACCATCGATGGATCTGAGTCT
+
<B@<>BCBBDBB>DCCCBBCCCBBB@CCD?CCCDBB@B@BBCCCCD@CC>A?ACBBBCCC3C?AACBCBCC???<?BCCFDD5BA>A4;;;6;CC@CCCBCCCBB?C@CD@CCB?CBBBCCCCCCBCCCCCC@CC@@=@@BBAAAD>B?BAA?ACCCCBBC?CCCCCC@CC@?>?:==9999+9::39>>>@2@B?B>>;FDD:;6;48;<;1818=B@@>?A@AABB@C?BCB>BCC?BBEBBBBBBBBCCABB@??AA@AAA?><>AAABBB?BAB@AAA>A@
@ATNG8:00849:05780
GATGGTAGGACGAGCGTCTGAGAGGTACTCATTCGTTTCGGAAGAGACAGGTACGTTAATAGTTAATAGCGTACTTCTTTTTCTTGCTTTCGTGGTATTCTTGCTAGTTACACTAGCCATCCTTACTGCGCTTCGATTGTGTGCGTACTGCTGCAATATTGTTAACGTGAGTCTTGTAAAACCTTCTTTTTACGTTTACTCTCGTGTTAAAAATCTGAATTCTTCTAGAGTTCCTGATCTTCTGGCGCTCTGTCACGTCTGCTACCATCGATGGATCTGAGTCT
+
/A<>99=><A;;49=>??9;9BBB?CBBCCBB@BBBK?CD?C@BBBCBFDADGCBB?B?BBBB@BBDCECDCCCC@BACCC1CC?CDDD>DDBC?AAC?CC@BBBCCC@CCCCDCBB?BBC?B@CCCCBBBC?CCBC>BACBDDCCCCCCCCC@@<@:96;B=@<@@ABBBBCG?AAJDJ;EAJ?DCDDC0AA;;;0;BCCBBBBBC@BBCB3B@@@B>A@CD@BBBBA;;6;?;;:CBB6;;A@CBCBC;;;;;;AAA;;;>:;5;;BA@AB>A;99@???BB
@ATNG8:00850:05769
GATGGTTGCGCATATCAGCGCAGCCCAGAAGATCAGGAACTCTAGAAGAATTCAGATTTTTAACACGAGAGTAAACGTAAAAAGAAGGTTTTACAAGACTCACGTTAACAATATTGCAGCAGTACGCACACAATCGTAGCGCAGTAAGGATGGCTAGTGTAACTAGCAAGAATACCACGAAAGCAAGAAAAAAGAAGTACGCTATTAAACTATTAACGTACCTGTCTCTTCCGAAACGAATGAGTACAGAGAGTACGATATGTCTACCATCGATGGATCTGAGTCT
+
0/8927)///:<569>==<@?@?B=<@CC@BBACDD@C>AAB@@@C?BB=?<?@AACCAA.966?@<@A@B999)5=9=@A@,=>4905@@0;<<9666666<=C?C@BB@BCM;<;CCCCBCECCCCCCBB?B;;;EFBABACCC@C?BBB?BBCCCDCD@C@?@CC>A?:000)/-888)--/(//////#/:07333::9;;,33(222228266<5526==>>>>9=8;;<08883437;@???AA@?>?A@@AA???@A@:0,0000=@@=@ABBCAAAA=
@ATNG8:00852:05768
GATGGTAGAGAGACTGTAGCGCACCCAGAATATCAGGAACTCTAGAAGAATTCAGATTTTTAACACGAGAGTAAACGTAAAAAGAAGGTTTTACAAGACTCACGTTAACAATATTGCAGCAGTACGCACACAATCGAAGCGCAGTAAGGATGGCTAGTGTAACTAGCAAGAATACCACGAAAGCAAGAAAAAAGAAGTACGCTATTAAACTATTAACGTACCTGTCTCTTCCGAAACGAATGAGTACGATGAGATCTCGTGTTCTACATCGATGGATCTGAGTCT
+
/98849<=CDCCBBBBCCBCBEA@@=@CD=;;;BA@;?249899348==8B8:>>?BBBB3B???9:9AA@9:9,8794==>+66<@<???2@@@@BA<;9B@@B@C?BB?CBB@BAAAA000>A<<999/-(----(/8769<4404799:7?::;BBBB@???CBB=>>778>;>;88<78996778899%9>;887?=7557-55'59;=3949;?>>:?@==4448<8:9;@///;////0<<??777??@9>>:955)///////77==5>@@=977522
@ATNG8:00855:05783
GATGGTAGAGTATCATGTGTATCTCCAGAAGATCAGGAACTCTAGAAGAATTCAGATTTTTAACACGAGAGTAAACGTAAAAAGAAGGTTTTACAAGACTCACGTTAACAATATTGCAGCAGTACGCACACAATCGAAGCGCAGTAAGGATGGCTAGTGTAACTAGCAAGAATACCACGAAAAGCAAGAAAAAAGAAGTACGCTATTAACTATTAACGTACCTGTCTCTTCCGAAACGAATGATTACACATCGTCGTGTCGTGCTACCATCGATGGATCTGAGTCT
+
5CCC@EDCDDCCCDDBBCFEBBBBC?BCB@EBBBBC?C@BBCEECB@BD?B@BBBBCCDD5C@CCCCCDCCCDD>BBBBBBB5BDAF=AAA;ACDACBBBCCBBC@C@AA?ACB>A?CBCBBBBBBCCCCCB?BCBB?BCCCCBBC@BDGBB>BCCCCCBC?CCBBBB@997:BA:==9999+99:;:9::::%:787947==AB=<=<8;A>1818>DAA=A@@@@CC@C@BBB>BDEAAAAC?BBCCCCCCABACBBBCAAAABC@BBBBBA@=AA@@@DBA>>
@ATNG8:00857:05768
GATGGTAGTGATACAGATCAGACACCAGAAGATCAGGAACTCTAGAAGAATTCAGATTTTTTAACACGAGAGTAAACGTAAAAAGGAAGGTTTTACAAGACTCACGTTAACAATATTGCAGCAGTACGCACACAATCGAAGCGCAGTAAGGATGGCTAGTGTAACTAGCAAGAATACCACGAAAAGCAAGAAAAAGAAGTACGCTATTAACTATTAACGTACCTGTCTCTTCCGAAACGAATGAGTACAGAGAGTACGATATGTCTACCATCGATGGATCTGAGTCT
+
::>?;BB>>CFDDCCCBCCCACABB755>8@AAA?@<@>AAA;;4=9>?49:@99973333#3,33;==;BCBAB,9894444$4396;9=>>2><=>==BCGCCDDAB@BD?;;;49>?=AABBBCBCCCCBB>BBAA?BAAAAA;:6;?BA@?ACCBCCA@??CCAAA;::59@=4=;3377(7;78<><>?/8737;<>ABA>A3815;==8=9=>BBA?CB;;:BC@E>BBA<?>?<>@@@CBBBBBBBCCCBBBBBBA@@@:818<:<@//*////88;;;;
@ATNG8:00860:05797
GATGGTAGGTGCACATGAGTGTATCCAGAAGATCAGGAACTCTAGAAGAATTCAGATTTTTAACACGAGAGTAAACGTAAAAAGAAGGTTTTACAAGACTCACGTTAACAATATTGCAGCAGTACGCACACAATCGAAGCGCAGTAAGGATGGCTAGTGTAACTAGCAAGAATACCACGAAAGCAAGAAAAATAAGTACGCTATTAACTATTAACGTACCTGTCTCTTCCGAAACGAATGAGTACGTGTGCGACGTGTCTCCTACCATCGATGGATCTGAGTCT
+
;@BB?BBC@CABB?CCCCCCCCBBB?ABC@;;;C@@=@?BCCCCCC@CB@C@CBB?@@@@0@=BDBBBCECCCE=CCCCCCC5CJAC=AAA9@BB@DCBBC@A@C<@<@B?ABB@BBBAACCCBCCCDDCBB?AAAB?CBBACCCC?C@CBB?BCCCCCCC@@@@BBFAAA>ABA>AA???8?@@=ABBCB3BB?BEDBABBCC7979===8=:>ACEF@CBBCBDE@D?BCC>DBB????GBBBAAAAAABBCBBBBCBB>B>><>BB>B??=ACDAA@>;;:
@ATNG8:00824:05810
GATGGTAGCACGACACGACGATGTGTACTCATTCGTTTCGGAAGAGACAGGTACGTTAATAGTTAATAGCGTACTTCTTTTTCTTGCTTTCGTGGTATTCTTGCTAGTTACACTAGCCATCCTTACTGCGCTTCGATTGTGTGCGTACTGCTGCAATATTGTTAACGTGAGTCTTGTAAAACCTTCTTTTTACGTTTACTCTCGTGTTAAAAATCTGAATTCTTCTAGATTTTCCTGATCTTCTGGGTCTCTCTCTCACGCACTACCATCGATGGATCTGAGTCT
+
:<<<9<>>=;?666CDAC::66BBBBCBBBAA?AHDF>ED@C?BBBBDDB@CCB;;7;=AABC@C?ABBCAA===:BBBBB1BA>B@??2@::9?A@A???<?AAB@@=@9:9@@:959BC9=:>B===>>>;>C?@<@@?>>>?;;;??A@@AF688>=AA7;8;@BBB@@@A<???CC5A<?<?<===,<<777)//9///:=<<49887(5;;;=4=8<A<==;;6888(806677;;56659)...8558>>??AAAA@@=>6;;>>@@A<??>>=@@>==
@ATNG8:00827:05837
GATGGTAGTGCGTGAGAGAGAGACCCAGAAGATCAGGAACTCTAGAAGAATTCAGATTTTTTAACACGAGAGTAAACGTAAAAAGAAGGTTTTTTACAAGACTCACGTTAACAATATTTGCAGCAGTACGCACACAATCGAAGCGCAGTAAGGATGGCTAGTGTAACTAGCAAGAATACCACGAAAGCAAGAAAAAGAAGTACGCTATTAACTATTAACGTACCTGTCTCTTCCGAAACGAATTGAGTACGTGTGACGTACGTGAGCTACCATCGATGGATCTGAGTCT
+
CCCB?BCCBCBDCBBCCCDGEC999:;CC@CCCCAA?B?BBBBBBB?CB?A@CA@99888:#749;<BBCCCBBA<@@@@@@@0@B=<.55555#5<=?@<A<CC>:;;;@CD@C;;;6;B@@@BDBCCCCCBCCC@CC?@>@@CCCBBC?C@C@@>@CBCCBBB@AABCBB?BD@>>>?AABAA9A9929<<<<,>A>???ABBB//,/7///83858>A;;6;AABCAA>A>@@A9@@?0000@@@BCB?@?ECBBCCCCCAB@??BB@BBCCCCC?ABBBD>>>B=
@ATNG8:00832:05827
GATGGTAGCATCATGCATATCTCACCAGAAGATCAGGAACTCTAGAAGAATTCAGATTTTTAACACGAGAGTAAACGTAAAAAGAAGGTTTACAAGACTCACGTTAACAATATTCAGCAGTACGCACACAATCGAAGCGCAGTAAGGATGGCTAGTGTAACTAGCAAGAATACCACGAAAGCAAGAAAATGAAGTACGCTATTAACTATTAACGTACCTGTCTCTTCCGAAACGAATGAGTACCTCTCAGACGCTCGTCCTACCATCGATGGATCTGAGTCT
+
BCDD@CBBBBCCCCDCFICCBBBA@=ABA=ABBAAA?B?BBCCCCC?BB@B<???@@@AA+@7?=>BDBBBBA@8?<;9999$4:5:255)5>:59@5;<<<00+0;@@;00;4;AAC@@ACAABAAA@A=@CBD@CCCCCC@?;@6;;?<@BAAADAB>BGFBBB@CB?AA@?A=0/0)///(/8;;0:<<297<;;;9969>:>;;;7?:==<<>::98?@@@=@>>>@9999=A@@B@9939A=;;>00/===?>>;>>>9;;:<=8818>>>;;:>87
@ATNG8:00835:05857
GATGGTAGCATCATGCATATCTCACCAGAAGATCAGGAACTCTAGAAGAATTCAGATTTTTAACACGAGAGTAAACGTAAAAAGAAGGTTTTACAAGACTCACGTTAACAATATTGCAGCAGTACGCACACAATCGAAGCGCAGTAAGGATGGCTAGTGTAACTTGCAAGAATACCACGAAAGCAAGAAAAAGAAGTACGCTATTAACTATTAACGTACCTGTCTCTTCCGAAACGAATGAGTACGTGTGCGACGTGTCTCCTACCATCGATGGATCTGAGTCT
+
4844.49:9<==666>CBBBCBBCB@BCC<DBAA96058=::;<A@?BB8A8@A?;777;'757733344<=;=19344444$4<7;3;;;0;??9=BBCCBBBB?B<;;7;BB?BBBBCCCCCEICBABACABBBC@CCEC;;;D@C@CDD?BB@@@A??;?C:A?A=99495=8>;;;A6<<=8@;=BB1AB?AAA@ABBAA>A?C@>=:>=AAAAA?@?>>??<8?489?9?983777>?@BBBBB@@@B??@=>:>A7==9)////5//(5555952577
@ATNG8:00837:05821
GATGGTAGGACGAGCGTCTGAGAGGTACTCATTCGTTTCGGAAGAGACAGGTACGTTAATAGTTAATAGCGTACTTCTTTTTCTTGCTTTCGTGGTATTCTTGCTAGTTACACTAGCCATCCTTACTGCGCTTCGATTGTGTGCGTACTGCTGCAATATTGTTAACGTGAGTTTGTAAAACCTTCTTTTTACGTTTACTCTCGTGTTAAAAATCTGAATTCTTCTAGAGTTCCTGATCTTCTGGGCTGCGCTGATATTCGCTACATCGATGGATCTGAGTCT
+
BDDD@BBB@CCBBB@AADDCBDDD>@BCCE@A:?9996:C?C@BBBBBDC@CCCCC?D<ABDC@B@CCDCCCCCC@CDDCC5A@@CDDE?CDCDAECC@CD?AACECF@CECCBBBB?A@F>@?AGDCCCBB@CCBB>AABBBBAABBBBB@@@B?ABB?BC@C?BCCBCECF=A;<<<.;5;5:@AAB0BC@@A=@BBCCBB??>:??B?0A@CCE>B>AB>BBBBCBC>@<?>9:9@<BBCC=BB@@@CEBBBBC@BB@@@B@@ACCDC?B?@?GCCD@A
@ATNG8:00838:05834
GATATGCGTGGAGAGAGAGACCCAGAAGATCAGGAACTCTAGAAGAATTCAGATTTTTAACACGAGAGTAAACGTAAAAAGAAGGTTTTACAAGACTCACGTTAACAATATTGCAGCAGTACGCACTCAATCGAAGCGCAGTAAGGATGGCTAGTGTAACTAGCAATAATACCACGAAAGCAAGAAAAAAGAAGTACGCTATTAACTATTAACGTACCTGTCTCTTCCGAAACGAATGAGTACGAGAGAGCACACGTGTCTACCATCGATGGATCTGAGTCT
+
<<454<;;/0)/77:;<ACCBC9;<B?BBBCBB@BACBBBCBA?CC>C=@A@99:99'7;=@=??AAB@@A:=<<<<<<.;C@F@CDD;DAA?ACBBCBB@@5;4;;4;BB=@@CCCDCBABBCCBBCEACCBB>BBCCCCCC?C?@@B?BBCCBCBC@BAAA::5:@;>@@499AA@8?993::::::%0;;/0//8:?>857469;<3>:>=B@@=@BBBBBB?B>@@A;A::8:@ABBBBBBABCBBABBB:99ABA?@??A@?????;>>A???@@@@
@ATNG8:00841:05831
GATGGTAGCGAGCGAGTGTGTATACCAGAAGATCAGGAACTCTAGAAGAATTCAGATTTTTAACACGAGAGTAAACGTAAAAAGAAGGTTTTACAAGACTCACGTTAACAATATTGCAGTAGTACGCACACAATCGAAGCGCAGTAAGGATGGCTAGTGTAACTAGCAAGAATACCACGAAAAGCAAGAAAAAGAAGTACGCTATTAACTATTAACGTACCTGTCTCTTCCGAAACGAATGAGTACAGAGAGTACGATATGTCTACCATCGATGGATCTGAGTCT
+
CCBB?BCCCCBBAABDDECCCCCCC@CCD@CCDDBB?B?CCDCBBA>AC?B?AADCCCCC5C@CCCECBBCCCE>BBBCCCC1CA?B49::.;BC@CCCCCBCCC?B?BC@DCC@BBBCBBBCCCBCAAAAA?CCCC>A@BBBC@@<A@CBB>ACCFBB>>>?====B8=B7===7<95555)522+22222$22+2222AAB=>:=:==:;5;==>=?A>B>>>;;;=B====4;9969@AABFAAACBCBBBBBBBBD@@@@@A;??AAAA?:?AAAA??===
@ATNG8:00843:05819
GATGGTAGAGTACAGTGTAGTAGACCAGAAGATCAGGAACTCTAGAAGAATTCAGATTTTTAACACGAGAGTAAACGTAAAAAGAAGGTTTTACAAGACTCACGTTAACAATATTGCAGCAGTACGCACACAATCGAAGCGCAGTAAGGATGGCTAGTGTAACTAGCAAGAATACCACGAAAGCAAGAAAAAAGAAGTACGCTATTAACTATTAACGTACCTGTCTCTTCCGAAACGAATGAGTACACACTCTCATATGACACTACCATCGATGGATCTGTAGTCT
+
BA;<7::<@??;@;@@BBCCCAAAC?BCC@DCCBAB=A?BBBBBBBA??<??AABBBBBB1B<9739373:<;=5;349;;;*;@5;55==0<<;7<?9:6>>;??<;>>:>=A>?@@@@CBBCCCCJFDBC?A:9:<@@@AAA=?9C@CAA?A@@@CBAA785=@;?737,377177777)3384337777$7989737@@??@=A155:;19496:;:4;?788=>6;97;;5;33/7;>>BBBB;BB@BBBBB88:A@@@>>>?A@@?><<779;;///6::9
@ATNG8:00843:05820
```
