## Supplementary material for "Massive Multiplexing Can Deliver a $1 Test for COVID-19": Fastq files for Ion S5 analysis of 24 indexed plates: E-gene_Plate02_Rep3_IonCode_0120.filtered.fastq (part 3 of 122)

```
GATGGTAGGCACTGCGCACACATCCCAGAAGATCAGGAACTCTAGAAGAATTCAGACTTTTAACACGAGAGTAAACGTAAAAAGATGGTTTACAAGACTCACGTTAACAATATTGCAGCAGTACGCACACAATCGAAGCGCAGTAAGGATGGCTAGTGTAACTAGCAAGAATACCACGAAAAGCAAGAAAAAAGAAGTACGCTATTAACTATTAACGTACCTGTCTCTTCCGAAACGAATGAGTACTGTATCTATGTGTGCGCTACCATCGATGGATCTGAGTCT
+
5C?@>BBB@BCCCCBBBBB@DE9996;@@=BCCCAA?AACBCDCCB?BC@B@CA?@;;;;-:<BBBABBBB::8-89::::;);>?@589*7;;:;:88AABCB@C@BB>A?A498BBBBDDDBBCCCCCC?BB:98:BBBDD??>A@DBCAB@@ACDCB?BCCA@@<00*00/(/93377(7;<99999::%:<9;@@ABA<//*/+/89;)/-/?BBB@DB@@=99392999.7??<ABBCCBBBBBBBBCBBBBBBBBBBBB@<@BB>>;?=?AAACBAABB
@ATNG8:00846:05814
GATGGTAGATACTCGCTGATACACCCAGAAGATCAGGAACTCTAGAAGAATTCAGATTTTTAACACGAGAGTAAACGTAAAAAGAAGGTTTTACAAGACTCACGTTAACAATATTGCAGCAGTACGCACACAATCGAAGCGCAGTAAGGATGGCTAGTGTAACTAGCAAGAATACCACGAAAGCAAGAAAAAGAAGTACGCTATTAACTATTAACGTACCTGTCTCTTCCGAAACGAATGAGTACGAGAGAGCACACGTGTCTACCATCGATGGATCTGAGTCT
+
6CDEACCDCCBCCBBACCCCCCBBB>BBC?CCCCCC?C?BBCBBBB?@A>A@CCCBBBBB2B@FBBBBCDBBBB;BBBCCCC3CC@C7;;;6;BC@CBAADCCCC@C?BB?ADD?CCBBBCDD@@@CCCCAA?ADBB@BAAA@@@C>B@BBB@BBCCCCCA?ACCBBB?BB????<@@???8?@>;@@@AA2@B?B@?@DCA=>:>:=<BB7;8;CBBB@BCCBBBB?A>ABB>CCC?DBCBCCCC@AACCBA@AAAAAAABBBB>><<<@A@9<<A@AC=555
@ATNG8:00847:05859
GATGGTAGCATCATGCATATCTCACCAGAAGATCAGGAACTCTAGAAGAATTCAGATTTTTAACACGAGAGTAAACGTAAAAAGAAGGTTTTACAAGACTCACGTTAACAATATTGCAGCAGTACGCACACAATCGAAGCGCAGTAAGGATGGCTAGTGTAACTAGCAAGAATACCACGAAAGCAAGAAAAAAGAAGTACGCTATTAACTATTAACGTACCTGTCTCTTCCGAAACGAATGAGTACTGCGTCTCACTCTCGCCTACCATCGATGGATCTGAGTCT
+
BB=D@CCBBB;;;>>ABBCCFCCCC@CCC>AAAA;;098AABBBBB?BBAD@CBBA@AAA2>?BBBBBCBBBAB=??@@BBB5BBADADDD:BBD@DCCABADBB?B@BB?BBB?CBBCCCDDDCBBCBBCC?AB;;6;A@@CC@@>@@DA@?ACEEDDCC@CBBBBB?AA>ABB;????>5<99399::9:%:>;>BBBBCBBB?><>?@A:=:=ACBC@BBAAACC?B?AAC;A::8:AAAACCBABAB@@@BCACBBBB@BBC@CCBBBBB@BBBBAAA@99
@ATNG8:00848:05813
GATGGTAGCTATACGTATATCTATGTACTCATTCGTTTCGGAAGAGACAGGTACGTTAATAGTTAATAGCGTACTTCTTTTTCTTGCTTTCGTGGTATTCTTGCTAGTTACACTAGCCATCCTTACTGCGCTTCGATTGTGTGCGTACTGCTGCAATATTGTTAACGTGAGTCTTGTAAAACCTTCTTTTTACGTTTACTCTCGTGTTAAAAATCTGAATTCTTCTAGAGTTCCTGATCTTCTGGATAGCGACGCGATATACTACCATCGATGGATCTGAGTCT
+
5B:;06@556<CBBB@AACCBBBECCCDBCDB@BCCD?CC@C@BBBBBBB?BBACB8;8;BBB?B@BBAAACB<B?CCCCC2BA@CBBB<@CBC@BBB=???ABBBBC?BBBBBBBB>AA=<A=A===ABBB;??@@7;;>;;;;;?@@==<>;;3:7;8<<8=:???;:8>>A:;;;>>2;9=666788(59:=A5;7<977<:774;996(22238272..*.3775588848888=:-228285==?@;;<>>>B??>;=//*////89:46///777///
@ATNG8:00848:05825
GATGGTAGTATCTGTCTACGAGAGCCAGAAGATCAGGAACTCTAGAAGAATTCAGATTTTTAACACGAGAGTAAACGTAAAAAGAAGGTTTTACAAGACTCACGTTAACAATATTGCAGCAGTACGCACACAATCGAAGCGCAGTAAGGATGGCTAGTGTAACTAGCAAGAATACCACGAAAAGCAAGAAAAAGAAGTACGCTATTAACTATTAACGTACCTGTCTCTTCCGAAACGAATGAGTACTACTCTCAGAGACACACTACCATCGATGGATCTGAGTCT
+
5<A<8<CCC@=BBBEEDCEDDFCBB>BBC@CFCCAA>A?BBCCCBA=@C?C@CCA99899(9?@BCCEBAA??>5<?:;;;;*;D>B5;;;*9BB>CBACDCKBB@B@DB?ACC@BABCDCCCBBBDDBBAB?BEBB?BBBBBCCA?D@C@A?ADDCCBBB?BBCCBC?>>8?@?3::::::+:=>9?CEED3BB?BBBBBB@BA:>:>>>?:>:>?BBB@CBBBDBB?B@BDC>CCC?BBABBBBBBBBBBBBCBBBAA==@@@?<?AA@@@B?BBBAAABBBB
@ATNG8:00855:05852
GATGGTAGATAGAGCTCTCTCATCGTACTCATTCGTTTCGGAAGAGACAGGTACGTTAATAGTTAATAGCGTACTTCTTTTTCTTGCTTTCGTGGTATTCTTGCTAGTTACACTAGCCATCCTTACTGCGCTTCGTTTGTGTGCGTACTGCTGCAATATTGTTAACGTGAGTCTTGTAAAACCTTCTTTTTACGTTTACTCTCGTGTTAAAAATCTGAATTCTTCTAGAGTTCCTGATCTTCTGGTGTCTCTATCATATACTACCATCGATGGATCTGAGTCT
+
8B;<:6CBBCCCGDCBBBAABBBCBG@@>@?C@BCJD>AA=@<@@ADDBA>AA@@@>A@BBCD>A<ACBBBBBBA<99373$778;>::3:A@@?AA@<@A388<@AB?BBBBBBBB?A@@=A<@@>>>>>A=B>>>7<566@@@@@????;;;>:===:>?7;7;BCCA?>>><AABBB5C=B;@@ABB/B>=>B9@76788@=>?5;;::*8=<<<;@<??=???A=>>=B7;;AAAB7;;?===>====@>>=BB===?<;6<:;;=@@;@@?======@
@ATNG8:00855:05856
GATAGCATCATGCATATCTCACCAGAAGATCAGGAACTCTAGAAGAATTCAGATTTTTAACACGAGAGTAAACGTAAAAAGAAGGTTTTACAAGACTCACGTTAACAATATTGCAGCAGTACGCACACAATCGAAGCGCAGTAAGGATGGCTAGTGTAACTAGCAAGAATACCACGAAAGCAAGAAAAAGAAGTACGCTATTAACTATTAACGTACCTGTCTCTTCCGAAACGAATGAGTACTGCGTCTCACTCTCGCCTACCATCGATGGATCTGAGTCT
+
>>>>CCCDDCCCCCCCCCBDEF>BAC@CCCCBB?B@C?A@BEF@BB?B@BB???AAA2B>@@@?@?>>998*7>@>?@?1?C?C@CDD;BBDACCCCBBB;;9;?BB@CDC@;;;BBBBCCICCCB@A@@CCBB@BCAAACA@=BAHCC@BCBBABCC@CCDCBB?::69@?8>>@AA8??@>ACDDD3DC@B@??CCB@?<A:@@BB:=9=BDDD@CCCCBAC7000@>6=00-0==>BBCBBBAAACDCCAABABA?CCC?BAA?>>A>@@A@A@AABB
@ATNG8:00860:05820
GATGGTAGTGATACAGATCAGACACCAGAAGATCAGGAACTCTAGAAGAATTCAGATTTTTAACACGAGAGTAAACGTAAAAAGAAGGTTTTACAAGACTCACGTTAACAATATTGCAGCAGTACGCACACAATCGAAGCGCAGTAAGGATGGCTAGTGTAACTAGCAAGAATACCACGAAAAGCAAGAAAAAGAAGTACGCTATTAACTATTAACGTACCTGTCTCTTCCGAAAACGATGAGTACTGCGTCTCACTCTCGCCTACCATCGATGGATCTTAGTCT
+
57//)/:<9:;=<:99////::;/615;<7:::=55058=<;;;33-77-36;:;98878)828;;===<<AB?37744444$4;6;.55505==9;?;;;9977272//)/::6<;<<<>>=666>>CDDC?@999::::@@<55457<=>5;<<<?5557543888)//)/55(-///66*6//(/7999)8848;=<;:9::*.).888382.29??;>:99<=;6:60000&/00/6::9::733///////8894557<;;8=555<;;56///)//;43
@ATNG8:00863:05837
GATGGTAGATATATGCACGCTCTACCAGAAGTATCTAGGAACTCTAGAAGAATTCAGATTTTTAACACGAGAGTAAACGTAAAAAGAAGGTTTTACAAGACTCACGTTAACAATATTGCAGCAGTACGCACAACAATTCGAAGCGCAGTAAGGAATGGCTAGTGTAACTAGCAAGAATACCACGAAAGCAAGAAAAAAGAAGTACGCTATTAAACTATTAAACGTACCTGTCTCTTCCGAAACGAATGAGTACTACTCTCAGAGACACACTACCATCGATGGATCTGGAGTCT
+
;;54.44444595559<;@:>>@@>:999497//////)/38888333-3:-3-4:99;;;;+;5:///9678;:=5=466>==);;7;8=??1;;;:=69:AABBC?A>AA4:958<<<><@>>?9>@A;;299493=<<8:::<<<;?=A5;4;:2:>@?@>?@;>?AA;@<@?;==9(/////)/893333373#39399::<9886-25'56:9+..'.7///6:98::;:494334/4<=8<A?@BBBC997A>>>B@??C@@@@?@@:<?566@B==;>00*09:;>
@ATNG8:00817:05906
GATGGTAGCGCGACGAGCGTAGACCCAGAAGATCAGGAACTCTAGAAGAATTCAGATTTTTAACACGAGAGTAAACGTAAAAAGAAGGTTTTACAAGACTCACGTTAACAATATTGCAGCAGTACGCACACAATCGAAGCGCAGTAAGGATGGCTAGTGTAACTAGCAAGAATACCACGAAAGCAAGAAAAAAGAAGTACGCTATTAACTATTAACGTACCTGTCTCTTCCGAAACGAATGAGTACGATGAGAGAGCTCTCTCTACCATCGATGGATCTGAGTCT
+
>>>>9==?=?@;BBBBBCCCCCBCC?CBB?BBAB:;6;?AACDBBB@BB?B@BBCA@@??.@:??AAABAB???5<?9:;;;*;C>B=@@A7ABB=@B:;:@?;;79;@@;B@@>@CC?ABBCBCBBCBBBB@BBCC?BAAABBBB?B@B@@=@CCBCBCB@BCDBCA@BB>AAA499AAA9@993:99999%9@;?A@=@A?;;7;<@>>><@<@ACCB?BECCBBC@C?BBB=B9959@A@BBBBBABBBA>>ABAA??>>?8818==>AAA<@@????A;;;
@ATNG8:00818:05877
GATGGTAGATACTCGCTGATACACCCAGAAGATCAGGAACTCTAGAAGAATTCAGATTTTTAACACGAGAGTAAACGTAAAAAGAAGGTTTTACAAGACTCACGTTAACAATATTGCAGCAGTACGCACACAATCGAAGCGCAGTAAGGATGGCTAGTGTAACTAGCAAGAATACCACGAAAGCAAGAAAAAGAAGTACGCTATTAACTATTAACGTACCTGTCTCTTCCGAAACGAATGAGTACTGTATCTATGTGTGCGCTACCATCGATGGATCTGAGTCT
+
5:?@=BCDDDABBCBBCCCCCBBCC>CDC@CCCCBB?C?BADAAAC@BB?B?AA@99999.9@DECCCBBB>><3;==>>@@0@B?B>BBB=BCCACBBACDCED@B?BC@CCC>BBCCDDCCCBBCCCDCC?CCCC<??BCAAAA=B>BAA@ADDCCCCC?AABADA?CC?AAA>@?CCC>AAA?BCCCC3CC?C?>>CAABB7:7;>BF6;7;?AAB?BCCCBCB?B?BCC>DBB?AAACCBBBCAAACBAAACDCBBB>>>><AAAAA@B?B??>BCCBA@
@ATNG8:00818:05895
GATGGTAGACATATCGTACTCTCTGTACTCATTCGTTTCGGAAGAGACAGGTACGTTAATAGTTAATAGCGTACTTCTTTTTCTTGCTTTCGTGGTATTCTTGCTAGTTACACTAGCCATCCTTACTGCGCTTCGATTGTGTGCGTACTGCTGCAATATTGTTAACGTGAGTCTTGTAAAACCTTCTTTTTACGTTTACTCTCGTGTTAAAAATCTGAATTCTTCTAGAGTTCCTGATCTTCTGGTGTCGTCTATCATGTACTACATCGATGGATCTGAGTCT
+
CBBB?CCBCCBCDCCCBCCCIBBBCDDDDDCB?BCCC=>@:B:BBBCCCC?CBBBB?B?AAAB?B5==CBBBCCC?BBBBB2@C@DBBB=BCCD?BBC?AA499?@ACABB????AA<@?@<@=@@@A@=>>=DA>>:>B@@@AAABAA?????@:==@;@A=B=B==>>>AAA<@AAAA6A6<488888(7@676)//7///=98<;@>>>*9>>>?:?;AA=>@@A>==:=:=>BCAA6;;B=A@@@>>>>=AAA;;:@@@@@@A@@@>>:>>:66666>;
@ATNG8:00821:05877
GATGGTAGTGTCATATGAGAGTGTGTACTCATTCGTTTCGGAAGAGACAGGTACGTTAATAGTTAATAGCGTACTTCTTTTTCTTGCTTTCGTGGTATTCTTGCTAGTTACACTAGCCATCCTTACTGCGCTTCGATTGTGTGCGTACTGCTGCAATATTGTTAACGTGAGTCTTGTAAAACCTTCTTTTTACGTTTACTCTCGTGTTAAAAATCCGAATTCTTCTAGAGTTCCTGATCTTCTGGTAGAGCGTGCATATATCTACCATCGATGGATCTGAGTCT
+
C>>>:ABBDBBBCCCCCCCEECDCCCCBBBCC?BCCD>BB:;:;DBCCCC@CEDCC?C@CC@@>B@CBCCBBBCDACCCBB1BB?BCCC=BCCC?BCC@BB?::;BBB?CFCFCCCC@CBB@F@CBBBAAAB@BDGD?BBCCCCBBGCCBBBBBB@CCC@BB?B@BEEDCBBBC@CCCCC9@?@>BBCCC2BBBBB;A@BBBBBBCB5;;;;*;E?BC?B>BC@BBEDBBB@F@BAABCC?A@A@CCBBBCCBBBCBBEDEBBCA?ACBAABB@BBBCCBB@@@
@ATNG8:00822:05882
GATGGTAGCTCACGTACGTCACACGTACTCATTCGTTTCGGAAGAGACAGGTACGTTAATAGTTAATAGCGTACTTCTTTTTCTTGCTTTCGTGGTATTCTTGCTAGTTACACTAGCCATCCTTACTGCGCTTCGATTGTGTGCGTACTGCTGCAATATTGTTAACGTGAGTCTTGTAAAACCTTCTTTTTACGTTTACTCTCGTGTTAAAAATCTGAATTCTTCTAGAGTTCCTGATCTTCTGGTCTACTACACTGTACTCTACCATCGATGGATCTGAGTCT
+
;CDC?CCCCABBBBCDABABBBBCCCBBBBBB@BCCC>DD@D?DABBBBB?CCBBB?B?AACC@C@CAAAAACCC@BBBCB3BC?BBCC=CCCC?AAB>BB;>>@FEE?CABBCABB?BB<:<9@@@>;;;>9>ADD6::A@=<>>C@@?A???@:>>A==>:=<@@@AAA@>><>>>EF5@;>988988(8@99:0667///<:9==BAAA/@??@A<>:>?;??@A>>>=A<>>;;;=5;;?<@BDCAAAAA===BB@A@A@@<=>>>CAA<=>>AA:;:AC
@ATNG8:00824:05869
GATGGTAGTAGTACACTAGTCATACCAGAAGATCAGGAACTTCTAAGAAGAATTCAGATTTTTAACACGATAGTAAACGTAAAAGAAGGTTTTACAAGACTCACGTTAACAATATTGCAGCAGTACGCACACAATCGAAGCGCAGTAAGGATGGCTAGTGTAACTAGCAAGAATACCACGAAAGCAAGAAAAAGAAGTTACGCTATTAACTATTAACGATACCTGTCTCTTCCGAAACGATGAGTACACACTCTCATATGACACTACCATCGATGGATCTGAGCTCT
+
BCAB?BA?@CC?<=<@AAAA9;5:=5599=BBCGAE>B:..*...(-6077273999::===':.9<:993=:777*7?;995&5;7<7<=<2>@C@C@>B@>@00-/7::;@<@<?@BAAAACA@@@@BBCB@BAAB?AABAC@@@:@<@;;4:AA?AA9:4998<791993::7,37333(377/7AAAB3AA<8818;;;AAA9=8=<::1818<8//95///998<491588(.....3..26676555522269;888;@<<48@@>:8<:8=;997///9:
@ATNG8:00824:05875
GATGGTAGACATATCGTACTCTCTGTACTCATTCGTTTCGGAAGAGACAGGTACGTTAATAGTTAATAGCGTACTTCTTTTTCTTGCTTTCGTGGTATTCTTGCTAGTTACACTAGCCATCCTTACTGCGCTTCGATTGTGTGCGTACTGCTGCAATATTGTTAACGTGAGTCTTGTAAAACCTTCTTTTTACGTTTACTCTCGTGTTAAAAATCTGAATTCTTCTAGAGTTCCTGATCTTCTGGGCAGACTCTCACACGCCTACCATCGATGGATCTGAGTCT
+
CDCC@BBCDDCCBBECEECBCBBBDCBABC@A?ACBM>FD<?=ACCDDAA?BCBBB?B?BBBC@B>BBBBABBAA>AACBC2A@?@>;;8=98:>BA@=AA=AAABBB@BBA@@>AA:A@@;>:>A<==@@@<>>??:=>@:::>>>@@>>>>==4:;;8==8=:>??@ECBBB:==???5@=A=BAAAB/BA@@@:@;;878?>==:>>==/>;;;?=C<??<AAAAA==:==BA@<//*/;:;6<9>>??@@@D>>>@=166:6///7===9====>>>=AA
@ATNG8:00825:05864
GATGGTAGGCACTGCGCACACATCCCAGAAGATCAGGAATCTCTAGAAGAATTCAGATTTTTAACACGAGAGTAAACTGTTAAAAAAGAGGTTTTACAAGACTTCACGTTAACAATATTGCAGCAGTACGCACACAATCGAAGCGCAGTAAGGATGGCTAGTGTAAACTATGCAAGTAATACCACGAAAGCAAGAAAAAAAGAAGTACTGCTATTAACTTATTAACGTACCTGTCTCTTCCGAAACGAATGAGTACATAGATATACGTATAGCTACCACTCGATGGATCTGAGTCT
+
8;;<:<9<5444455;;;=>=;<;:1:55.5;99<<.5.5555559>166<?9<<///999'72///79/////:1////)/6666$333-388+833,3///(/----(/48838895///6799;;99<=666>:<<AB<@A@?@9:57=8=6605>9444499(98333:<445/5999///;:;18/718><<>::#991//////;;:616322,2:5:;<=BA@;7738;66060222'225.359...88335;77;=A@;<;?>>7660///55733(----226555
@ATNG8:00826:05895
GATGGTAGGCGTGTGAGAGTCTGCCCAGAAGATCAGGAACTCTAGAAGAATTCAGATTTTTAACACGAGAGTAAACGTAAAAAGAAGGTTTTACAAGACTCACGTTAACAATATTGCAGCAGTACGCACACAATCGAAGCGCAGTAAGGATGGCTAGTGTAACTAGCAATAATACCACGAAAGCAAGAAAAAGAAGTACGCTATTAACTATTAACGTACCTGTCTCTTCCGAAACGAATGAGTACTATGTAGAGCTCTATACTACCATCGATGGATCTGAGTCT
+
>>>>:>CC@CBBBBCCCCC:;;BBD>BBBABBCC@@=@=@@BCEBB?BB>A=@AB:::::.;?BCDCCAABBCB;AA<><<<.<@<@;AAA9AAC>BCBBAAAA@;?<;C=A>=:=AABBB?>>@@@@@@?=:=AAA<@>>>=>>@<@=D>B?BAAABBCC?B@@A@@>@C@BBB?BBBBC>A@@>@ABBB3BC@C>??AA@>?;?<>@<>8?:?A@AA?BBABBCB<@<;;;6;CC@CCCC???A@@>>?BBBBBAAABBBEBB?BBBBCBB?BBCB@>?>@@
@ATNG8:00828:05895
GATGGTAGCGAGCGAGTGTGTATACCAGAAGATCAGGACTCTAGAAGAATTCAGATTTTTAACACGAGAGTAAACGTAAAAAGAAGGTTTTACAAGACTCACGTTAACAATATTGCAGCAGTACGCACACAATCGAAGCGCAGTAAGGATGGCTAGTTTAACTAGCAAGAATACCACGAAAGCAAGAAAAAGAAGTACGCTATTAACTATTAACGTACCTGTCTCTTCCGAAACGAATGAGTACAGAGAGTACGATATGTCTACCATCGATGGATCTGAGTCT
+
5<@<8B=BBCCCBBBBBDCDCCAAA?CBB?BBBBCE@;::BA<?B=::69<@?@ACEEE5GBF;=<?CB9:9=5=C;;;;;';?;>=ABB2BCC=ABBCBCC@@=A>AA@@@@?BBCCCDCCBBBCCBBBCACCCC?A@CCCCBB?C@GDC@DCCBBB>B@CBBBBB@BD@C;;8;BABB?:::?@@>>>,9959AACBCCCB@B@CBCBAD@ABCBB?AB??:9:=?;9:9/:AA>;;;BCCCDCCDCBBBBBBBBCECBBAB>BABBBAA>AB>>>B@B>>
@ATNG8:00839:05878
GATGGTAGGAGACACGTCGCACACGTACTCATTCGTTTCGGAAGAGACAGGTACGTTAATAGTTAATAGCGTACTTCTTTTTCTTGCTTTCGTGGTATTCTTGCTAGTTACACTAGCCATCCTTACTGCGCTTCGATTGTGTGCGTACTGCTGCAATATTGTTAACGTGAGTCTTGTAAAACCTTCTTTTTACGTTTACTCTCGTGTTAAAAATCTGAATTCTTCTAGAGTTCCTGATCTTCTGGCGCGTATGTATGTCGCCTACCATCGATGGATCTGAGTCT
+
4444.4;@:AB@AABBBCCCCCCBABAA?BBB>BACF?FD@C@BBBCCBB@BJ;<;@D@CCCB?C?CCAABBABA?A@???1@@?BBDD;AABC8:9B>AA?AAAABB?BBBBBBBC@C>>:>;>C>@>>>?<?@@A:=<@@@A@@@@A>>9::<8<=>;==:=;?AA@>>>@@:?>>@?2?:>:=?AAA/ABBBB7;<@>>>>>8818>>>/>;;;@<?<@@=AACA>>?=D;@???AA=B>=88::??@@;78///===7>>>;>9::?::5;;::=>@=>=
@ATNG8:00839:05882
GATGGTAGGCGTGTGAGAGTCTGCCCAGAAGATCAGGAACTCTAGAAGAATTCAGATTTTTAACACGAGAGTAAACGTAAAAAGAAGGTTTTACAAGACTCACGTTAACAATATTGCAGCAGTACGCACACAATCGAAGCGCAGTAAGGATGGCTAGTGTAACTAGCAAGAATACCACGAAAGCAAGAAAAAGAAGTACGCTATTAACTATTAACGTACCTGTCTCTTCCGAAACGAATGAGTACGTGTGCGACGTGTCTCCTACCATCGATGGATCTGAGTCT
+
5;CC?CCC@CBBBCDDCCCCCCBBB8BDG@CCCECCAC@BBBDDCC@CC?B?ADA@A@@?0@?ACBBCCCBAAA9>@88788(8@<A;AAA9ABC@BBBACBCBB@B?A=9=>>=C>>>>>><AAA>><<<@<@@@@7=?AAA>==<A=A@B?BAAA@ADC?BA@>BB?BB@BBB?BAB?A8@992:@@@A2BE:==@AA@;:;8<6<:::<@=AA@@@=@A:::@@:><>AA:ACC@??>B>???BBBBBAAACCAA@AA=B;;7;@@@AAA<A===>>>@AA
@ATNG8:00846:05891
GATGGTAGATATATGCACGCTCTACCAGAAGATCAGGAACTCTAGAAGAATTCAGATTTTTAACACGAGAGTAAACGTAAAAAGAAGGTTTTACAAGACTCACGTTAACAATATTGCAGCAGTACGCACACAATCGAAGCGCAGTAAGGATGGCTAGTGTAACTAGCATGAATACCACGAAAGCAAGAAAAAGAAGTACGCTATTAACTATTAACGTACCTGTCTCTTCCGAAACGAATGAGTACTGTATCTATGTGTGCGCTACCATCGATGGATCTGAGTCT
+
<BC=<=BCCCCCBBCCFCCCCCBCB?B@@=@@@@AB@B@CCCCBAA>BE@C?CCCABBBB2B@BABB>>?@@@@:@@ADBBB5BE@B>BBB:BCGADCBBCBCCE@C@BB@CCC@A@CCCCCDCABACCCCC@CC@@=@@AAABBB>B@CBB?BDCDECBB@BBBA???AB?@@A?BCCBB;@@@:?AAAA2AB?CCBBCBDCC@DADGDC@C?CBCCC@CCCCCBA=@=@?@:@@@<9::ABBBBBBCDCBAAAAECCBBBB;;7;?@ACBD?BCBAAABABB
@ATNG8:00847:05881
GATGGTAGCGCACACATAGATACAGTACTCATTCGTTTCGGAAGAGACAGGTACGTTAATAGTTAATAGCGTACTTCTTTTTCTTGCTTTCGTGGTATTCTTGCTAGTTACACTAGCCATCCTTACTGCGCTTCGATTGTGTGCGTACTGCTGCAATATTGTTAACGTGAGTCTTGTAAAACCTTCTTTTTACGTTTACTCTCGTGTTAAAAATCTGAATTCTTCTAGAGTTCCTGATCTTCTGGTCTACTACACTGTACTCTACCATCGATGGATCTGAGTCT
+
6CCC@CBAAAHDCBBBBGCBCDBBBCCCDFCC@BBBB>CJ@C?CCEEFCD@CCCCC@C?CCCD?C@BCCCCCCCB@BBCCC1A@=ADJC=CB@A?ABC?CC;;:BGEDACCCCBBCC@CDC@D?CCCCBBBB@CCED?BABBCCCCCCDCCCCBA?BCC@CD@D?BBBBCDCDC?BCDEE;F?A?ACCCC3BC;;;9;CCDDDHHBB>BBBB2BBBCI@B?BD@EDCCBBB@B?BBBDDE@CCC@CBBAFDDCCBBCCCCBBA;;6;BBBBBC?CBBBBCCBBB
@ATNG8:00848:05888
GATGGTAGCTCACGTACGTCACACGTACTCATTCGTTTCGGAAGAGACAGGTACGTTAATAGTTAATAGCGTACTTCTTTTTCTTGCTTTCGTGGTATTCTTGCTAGTTACACTAGCCATCCTTACTGCGCTTCGATTGTGTGCGTACTGCTGCAATATTGTTAACGTGAGTCTTGTAAAACCTTCTTTTTACGTTTACTCTCGTGTTAAAAATCTGAATTCTTCTAGAGTTCCTGATCTTCTGGGTCTCTCTCTCACGCACTACCATCGATGGATCTGAGTCT
+
55@@=BCCCBCBBBBCCCBBACCDCCBCCDBB?BCCF>CC?C?CCBBBCC@CCCBC?C@BBAC?C?CCCBBBBBB?BBCCC3BA>BBBA=BBBB?BBB>BB787ADCD?AAACCCCC>AAB>?;=>>A>><<8<AAA;?>?>?>>>AAAAA??@@<>>>=@@<@<===AA@@>>;>@@CC5A=A;;;;;:):>666.779///>::<18898+5AACD=B<?>;>>>A;;;<A;>>ABAA7;;==8=F?@?@>>>AAAAAA<<<A=??;;=//-/9==A<<<@@
@ATNG8:00855:05864
GATGGTAGGCGAGAGTGAGACGCAGTACTCATTCGTTTCGGAAGAGACAGGTACGTTAATAGTTAATAGCGTACTTCTTTTTCTTGCTTTCGTGGTATTCTTGCTAGTTACACTAGCCATCCTTACTGCGCTTCGATTGTGTGCGTACTGCTGCAATATTGTTAACGTGAGTCTTGTAAAACCTTCTTTTTACGTTTTACTCTCGTGTTAAAAATCTGAATTCTTCTAGAGTTCCTGATCTTCTGGTGTCGTCTATCATGTACTACCATCGATGGATCTGAGTCT
+
AA<D@CBB?CCBBBBCCCCB;9;BBBBBCCDC@CCDE>BB?C@CBBBBBD?AAACC@C?BBBB?B?AAACCCBBB?99999'9>:@BBF>BBBA>AB@;@@:>>ADDC?AACBBB@@=>DD=A;@@@??@??=CA??<>>>>??A@@@A>>?@@@==>><??<?=AAAAA@@@B<?====/<4:488787(8=8888(8:<:::A>;:/7888(7=?@B=A=AC=>>>B=>><@<@@AB>>;>>A=A@@@D@==<AAAA@@@@>>A<AAAA>??<@??=>>AAAA
@ATNG8:00860:05886
GATGGTAGCTATACGTATATCTATGTACTCATTCGTTTCGGAAGAGACAGGTACGTTAATAGTTAATAGCGTACTTCTTTTTCTTGCTTTCGTGGTATTCTTGCTAGTTACACTAGCCATCCTTACTGCGCTTCGATTGTGTGCGTACTGCTGCAATATTGTTAACGTGAGTCTTGTAAAACCTTCTTTTTACGTTTACTCTCGTGTTAAAAATCTGAATTCTTCTAGAGTTCCTGATCTTCTGGGATGTGTGCGCAGTGCCTACCATCGATGGATCTGAGTCT
+
CA@A;DBCBC=BCBCCDGCGCCCBABAAAD;<8;DCC?DDBCACBA@DCD@DC@@A@C=BADC@C@BBB@AAAAA?DDDDC2BA@BBBD=B@?A?CCC?BB9::9BBB@BABBBFEE999>;>;@AAAAA=>:=@<<388AA>>>>>??BB;;;?9===:?A7;8;@AADA?@@=@AAAA5A<B;??CDD/A===?9?;;;@@@==<19898(5<<9A8>:>A<???@:;;<?<@DB@??;::=@6=///@==>>>@@==>:===96/////616<<BBBBB??
@ATNG8:00862:05864
GATGGTAGCTATACGTATATCTATGTACTCATTCGTTTCGGAAGAGACAGGTACGTTAATAGTTAATAGCGTACTTCTTTTTCTTGCTTTCGTGGTATTCTTGCTAGTTACACTAGCCATCCTTACTGCGCTTCGATTGTGTGCGTACTGCTGCAATATTGTTAACGTGAGTCTTGTAAAACCTTCTTTTTACGTTTACTCTCGTGTTAAAAATCTGAATTCTTCTAGAGTTCCTGATCTTCTGGTAGAGCGTGCATATATCTACCATCGATGGATCTGAGTCT
+
6C>C@BBCCB>BBCCGECCCCCDCCBBBBB;:4::9:6;C?CACCCCCDC?CCCBB@C?A@BB@CACBBBBBAAB@CCBBB3BB>BBBB=BBCD>AAC@BB>>=?BBB?BCCCCBAA>BCA<@<>>;>>>>@=BAAA<AAA@@@><>@??<<<==5:;;9>>5;7;BA>==ABF8<;?@?5?=B<>>AAA/AB@@@588?>;;;???;?AAA/A;;;>>E=@@<AA???@B<A<?????A9<<><A@@@A@<==AA@@@C=;9//,/;==ABA<?@@>>>A???
@ATNG8:00862:05876
GATGGTAGTGTGTCTCTGAGAGTAGTACTCATTCGTTTCGGAAGAGACAGGTACGTTTAATAGTTAATAGCGTACTTCTTTTTCTTGCTTTCGTGGTATTCTTGCTAGTTACACTAGCCATCCTTACTGCGCTTCGATTGTGTGCGTACTGCTGCAATATTGTTAACGTGAGTCTTGTAAAACCTTCTTTTTACGTTTACTCTCGTGTTAAAAATCTGAATTCTTCTAGAGTTCCTGATCTTCTGGTATGACTAGTGTACTACTACCATCGATGGATCTGAGTCT
+
4BDC?CCCB==>BCCCCIHHBAACC;;9@@>?<@?BC=BB@F@@ACBBBB@C@@;::)97@<>C@D@AAABB;:/<6<:<;;*/0,/;<<3>B;999@C@CC@CBBBHJ?AADCC;;;@BBB::7:BBBBBBG@DDCC@CCCCDFCCCBBC@@@BB>A@@=@B@C@CFCC;;;CC@CBHEE<EAC=A@@AA,@BAAB<BAAADCA;;;=@@@@,ABBCB@B?CCACB@@ADB@B@BDBBBB@BAB@BBBBCCCBBBBBBA@@CBBB?@@@BBBB?B@@@AAABCC
@ATNG8:00819:05912
GATGGTAGCGCACACATAGATACAGTACTCATTCGTTTCGGAAGAGACAGGTACGTTAATAGTTAATAGCGTACTTCTTTTTCTTGCTTTCGTGGTATTCTTGCTAGTTACACTAGCCATCCTTACTGCGCTTCGATTGTGTGCGTACTGCTGCAATATTGTTAACGTGAGTCTTGTATACCTTCTTTTTACGTTTACTCTCGTGTTAAAAATCTGAATTCTTCTAGAGTTCCTGATCTTCTGGTAGAGCGTGCATATATCTACCATCGATGGATCTGAGTCT
+
55<=9BBBBCCCDBBBECCCCCBBBCBBBCBB?BBBD>CC?C?CCEBBCC?DDCCC?B?BBBB?B@DDCCBBBBD??????1?B?CCCD<BBCC@BBC?BC=AAACCI@CCCCCCCC@CCD@C@ECCCAAAAADDCB?CBCBBBCDCCDCCBBBB?CCD@BB?B@BBCCBBCCC?A;;;DD@C?;;;;;*<CCCC=CCHCCCCCBC@BBBB2BBBCGAD@CC@CCCCBA@=@@CBBBCB=@@B>BBCECCBBBBBBCBBBBB@@>@BCCBBB@BBBBBCCBBA
@ATNG8:00826:05912
GATGGTAGGTGCCATGAGTGTATCCAGAAGATCAGGAACTCTAGAAGAATTCAGATTTTTAACACGAGAGTAAACGTAAAAAGAAGGTTTTACAAGACTCACGTTAACAATATTGCAGCAGTACGCACACAATCGAAGCGCAGTAAGGATGGCTAGTGTAACTAGCAAGAATACCACGAAAGCAAGAAAAAGAAGTACGACTATTAACTATTAACGTACCTGTCTCTTCCGAAACGAATGAGTACTGCGTCTCACTCTCGCCTACCATCGATGGATCTGAGTCT
+
6DDC@CAB=BCD?CCCCCCDDCCC@CCB@BCBB??;?;@@ABBAC@@@?A@CAA?????.??ABBBBBCCBBB9@?;=;;;.;@:@=BBB9AAC?EBB=D???@=D==;7;<<8=>??@>>>????????A;==<>9<<;<;=5508=@@A<A>>>@@@@=AAAA@A?@B>BB@;?>;7709;=688888)893:=?AA@@@:;7:;A>>>;>=A99<<8<>=>>>>=A=BAA:>AA>@@@@0//::<;=:;;@@@@=>=?6::>:>>AA===<AAAAAA@@??
@ATNG8:00826:05932
GATGGTAGCATCATGCATATCTCACCAGAAGATCAGGAACTCTAGAAGAATTCAGATTTTTAACACGAGAGTAAACGTAAAAAGAAGGTTTTACAAGACTCACGTTAACAATATTGCAGCAGTACGCACACAATCGAAGCGCAGTAAGGATGGCTAGTGTAACTAGCAAGAATACCACGAAAGCAAGAAAAAGAAGTACGCTATTAACTATTAACGTACCTGTCTCTTCCGAAACGAATGAGTACTGCGTCTCACTCTCGCCTACCATCGATGGATCTGAGTCT
+
ACBD@CCBBCBBBB<AADBCBDDED@CBB>ABAAAA<@=@ACCCCC@BB?B?AA>98778$98>?8@@=>@:9:,:>;;;<;*;@=>>AAA8ACC@C=;<CDBBB=@=@A>B;;7:A@>@@BBCCCCDCBBB@BCBC>A@BCABBB?A?B;;9;CBBCCDD@BBB@@@?CCACCC?BABBC>BBB?BCCCC3BB@BBBBBBCBA;?:>>BB:=:=>AAA?AAABABA>A@BBD>C?@>@BBBDDBBBCBBBBBABABBBBB?BBC@CEBBBAA=@@@@A>>8;;
@ATNG8:00829:05929
GATGGTAGCACGAGTCACTCATATCCAGAAGATCAGAACTCTAGAAGAATTCAGATTTTTAACACGAGAGTAAACGTAAAAAGAAGGTTTACAAGACTCACGTTAACAATATTGCAGCAGTACGCACACAATCGAAGCGCAGTAAGGATGGCTAGTGTAACTAGCAAGAATACCACGAAAGCAAGAAAAAGAAGTACGCTATTAACTATTAACGTACCTGTCTCTTCCGAAACGAATGAGTACGATGAGAGTGCTCTCTCTACCATCGATGGATCTGAGTCT
+
:===9>><<<<<<<<;;;:=;455965457::==00/49<<;BCC?CD@F>@@B;;;;;);29;=00/;9///(/344444$4<39.55)5:<.55666>==>:>85505::7=C:9;B>>>>@?;<@9929;;;9>:99DCCB?@;>00)/777<?<A=A?=?>><=B?BC=7<;:;;/33;69888<,7929@CBC>::@7:5:A>=5;476:>>;>ABB888<=:788-88718?@AABDCBBBBB>>>BB@BBB@@@>=:=@=>>BB=?>>AA???>:
@ATNG8:00830:05930
GATGGTAGCGCACACATAGATACAGTACTCATTCGTTTCGGAAGAGACAGGTACGTTAATAGTTAATAGCGTACTTCTTTTTCTTGCTTTCGTGGTATTCTTGCTAGTTACACTAGCCATCCTTACTGCGCTTCGATTGTGTGCGTACTGCTGCAATATTGTTAACGTGAGTCTTGTAAAACCTTCTTTTTACGTTTACTCTCGTGTTAAAAATCTGAATTCTTCTAGAGTTCCTGATCTTCTGGTATGACTAGTGTACTACTACCATCGATGGATCTGAGTCT
+
8:44.4:@@@?ABBBCCCCCBBBBBBAA@0/0)/7:;5=C@C@B@ACGCC@BBBAA>B@BBCC8;:;@@<==@<>:9::9:':;548A@;BABB?BCC@CG@CCCBBCACCBBDDCC@CCC?B?CECCAAAB>BBDD@CBBCCCCCCCBBBCCCC?AAB@DD?B?BBCBBBBJEACDCCC;D@C?;;;;;*;AABC=DBBBCCB;;;5;;;;*;AAAB@B?BC@CCCCCBC@C@CCCCCC>A@B?BBBBBCCCCCCCCCAAABAA>BBCCCCC@CBBBCCBBAA
@ATNG8:00835:05917
GATGGTAGCTCACGTACGTCACACGTACTCATTCGTTTCGGAAGAGACAGGTACGTTAATAGTTAATAGCGTACTTCTTTTTCTTGCTTTCGTGGTATTCTTGCTAGTTACACTAGCCATCCTTACTGCGCTTCGATTGTGTGCGTACTGCTGCAATATTGTTAACGTGAGTCTTGTAAAACCTTCTTTTTACGTTTACTCTCGTGTTAAAAATCTGAATTCTTCTAGAGTTCCTGATCTTCTGGATAGCGACGCGATATACTACCATCGATGGATCTGAGTCT
+
6CCC@CCCCCCCBBBEABACBBBCDDCDCC9999CCC>CD@D=BBBBCCC?CCBBB@C@CCCC?C<AADBBBBBC>@@???1?B@BBCC;AAAA?BBB>BB<779BCC@BBBBAAAB?BAB>>:>??A===>;@AAA9>>>>>>@AAA??AAAAA:???8=><A<AB@@???@A<???@@6@=B<??@@@/>>///)/77///=::><@BBA/>===A<A<??;?BBA?>@=A;>>>A@@:>>@=@AAA@???A@@=>>??;::A=D@??@@A<@@<<<<=<@@
@ATNG8:00837:05919
GATGGTAGGCGAGAGTGAGACGCAGTACTCATTCGTTTCGGAAGAGACAGGTACGTTAATAGTTAATAGCGTACTTCTTTTTCTTGCTTTCGTGGTATTCTTGCTAGTTACACTAGCCATCCTTACTGCGCTTCGATTGTGTGCGTACTGCTGCAATATTGTTAACGTGAGTCTTGTAAAACCTTCTTTTTACGTTTACTCTCGTGTTAAAAATCTGAATTCTTCTAGAGTTCCTGATCTTCTGGTGTCTGATCTGTATCACTACCATCGATGGATCTGAGTCT
+
CCCC@CAB?BCCCCCCCCCDAAADFDBBCDBC@BCCC=BB?B?CBBBDAA?ABBBB@B@CBAA?C@CCBAACCCD?@@@@@2@B@CCA?9??AA?AAB?BC;==ABBC?CAAA@ABB>B@@:@:===A><<=<ADAA:?>@@AAA?==>@A@@@@<<=<<AA<A=A@@@A??AA;AA???5A=C666666(7=:;;1<;::;;A;;;<@@@@/@>>>B=A;>>=AA@@===<A<@@@@>>:==?<AA>>>?@@@??AAAAAAAAA<A@>>>AA<===A@@A>>>
@ATNG8:00849:05917
GATGGTAGTGTCATATGAGAGTGTGTACTCATTCGTTTCGGAAGAGACAGGTACGTTAATAGTTAATAGCGTACTTCTTTTTCTTGCTTTCGTGGTATTCTTGCTAGTTACACTAGCCATCCTTACTGCGCTTCGATTGTGTGCGTACTGCTGCAATATTGTTAACGTGAGTCTTGTAAAACCTTCTTTTTACGTTTACTCTCGTGTTAAAAATCTGAATTCTTCTAGAGTTCCTGATCTTCTGGATTGCGACGCGATATACTACCATCGATGGATCTGAGTCT
+
<<??;>>>>@?====@CCCBDDAAA@@;;==A9BCFC=CC7:05;;;=CC?A@A@@<><ABBC>A?AGCBBBBBC@CBB@A05;76AAD:@?BA<ABFADC?CCCCCC@BBCDDDDC?B;;6;>BBBC;<<B>BCCC@CBBBBCICGHFBB@@B@=AAB?;;7;?CBBBBBCBBADBCBB7A5;5;;;;;*;@@DE=AACDDCBBCC5;<;<*;AA;<5<4;C?CBA@@AB?C?A@@CBB>ABA>;;8;;BEHCCBBB@@ABBBB@BBBECBB@CBBCBBBBB@
@ATNG8:00856:05913
GATGGTAGTGTCATATGAGAGTGTGTACTCATTCGTTTCGGAAGAGACAGGTACGTTAATAGTTAATAGCGTACTTCTTTTTCTTGCTTTCGTGGTATTCTTGCTAGTTACACTAGCCATCCTTACTGCGCTTCGATTGTGTGCGTACTGCTGCAATATTGTTAACGTGAGTCTTGTAAAACCTTCTTTTTACGTTTACTCTCGTGTTAAAAAATCTGAATTCTTCTAGAGTTCCTGATCTTCTGGGTGTATCAGCGAGTATCTACCATCGATGGATCTGAGTCT
+
6>>?;?======BDCCCCCBCCCCBBCCCCBB<BAB@<AC?B@CDAAA9;:9@CCM@DABCBB?B?BBBB@@@AD<9:999'4>6@ABB=BLED?DCC?AB9;<@BCC@CDGGDDDD@CCD@D?CCHEAAAA?BBBB@CBBCCBCCCBBBDCCCC?BBB@DC@C;:;BBBBBBB@CCDEC:C=@=ABAAB0ACBBC;A@C;;;BB@A5;;;;;%;=>AGAD?=B?@@@;;9:29:C>>CC>@>CEF>CCCHGFDGCCCEEEAAA00-0A@ACCDAB@@ABBCA@@
@ATNG8:00860:05919
GATGGTAGTGCGTGAGAGAGAGACCCAGAAGATCAGGAACTCTAGAAGAATTCAGATTTTTAACACGAGAGTAAACGTAAAAAGAAGGTTTTACAAGACTCACGTTAACAATATTGCAGCAGTACGCACACAATCGAAGCGCAGTAAGGATGGCTAGTGTAACTAGCAAGAATACCACGAAAGCAAGAAAAAAGAAGTACGCTATTAACTATTAACGTACCTGTCTCTTCCGAAACGAATGAGTACGTGTGACGTACGTGAGCTACCATCGATGGATCTGAGTCT
+
C>BC:BBBDDBBBBDCECCCCB@AA<BDC@CCCCAA=A=AACAAADABB?B>ABBBBCCB3B?BBBBBBCAAAA;@9;9@BB+C@;?;???9BBB>BAAACBE@@=@>BB@BCB?BC@@@BGCCCCCBBBCC@CCBB?BABBBCBB>B?B@A>@CBAAABB????AAA?BA>ABB;??@@@9?>?;99::99%9@<99:BCCCAA:>:=???;@;??B@@=@AAAACB@F=?@C;A::89>?AAA@AA@BBBBBDBBBABCBCBBB?BBBBCCC?CAABCBBB@@
@ATNG8:00862:05937
GATGGTAGTACATGATAGACGACACCAGAAGATCAGGAACTCTAGAAGAATTCAGATTTTTAACACGAGAGTAAACGTAAAAAGAAGGTTTTACAAGACTCACGTTAACAATATTGCAGCAGTACGCACACAATCGAAGCGCAGTAAGGATGGCTAGTGTAACTAGCAAGAATACCACGAAAGCAAGAAAAAGAAGTACGCTATTAACTATTAACGTACCTGTCTCTTCCGAAACGAATGAGTACGATGTGAGAGCTCTCTCTACCATCGATGGATCTGAGTCT
+
CCCB?BCGCC=BBCCEBBBB:;;BBBCFE@ECEDBB@B@BBCCCCC?BB?A@BAC;;;;;.:?CCCBCGCCBB@:@@:99:9*:E>C<@@@8ADC@DAABCCCBC@C@BC@BCC@CCBABDDD@AABBCCBC@DDBB?BCCCDDCC?C@CAA>ADCCCCCC@BBBBBB=BB@CBB>??AAA<AAA?BCCCC3CC?CBAABBEBB<>>?BCC>A>ABAAA@CCAA@DC@C?;;;:;CEGEBBCCCCCCAAAABBBCCBBAB@A@8898BBBCBB?BBBAB????>
@ATNG8:00814:05984
GATGGTAGCATCATGCATATCTCACCAGAAGATCAGGAACTCTAGAAGAATTCAGATTTTTAACACGAGAGTAAACGTAAAAAGAAGGTTTTACAAGACTCACGTTAACAATATTGCAGCAGTACGCACACAATCGAAGCGCAGTAAGGATGGCTAGTGTAACTAGCAAGAATACCACGAAAGCAAGAAAAAGAAGTACGCTATTAACTATTAACGTACCTGTCTCTTCCGAAACGAATGAGTACTGAGAGTACGATATGTCTACCATCGATGGATCTGAGTCT
+
5<<@8=<A@A;9;BAACCCCBBCBC?B@@=@@??CC;C?:;;AABC@FC>A=@@@99::9$34;?=CAAAABB>6=>;;;;;$;4.4.555&5:<8<B=CCCCED@B?CC@CCB?BCBCBB@A;;<DCCCBB@BFBB?BCAACCAB?B>BAB>BCC;;;CD@CDBCBB?A@=@9707>===8?>@=ABCCC3BA>???DBB??;:>;>?@@1818>B@@=@AA@>>@393999/7;;9=8<B=BBBBBB@BCCBABBCCCBBBAA=;;;=>==8=;;;>>;;;@
@ATNG8:00819:05985
GATGGTAGCTCTGCTCTGACTCTCGTACTCATTCGTTTCGGAAGAGACAGGTACGTTAATAGTTAATAGCGTACTTCTTTTTCTTGCTTTCGTGGTATTCTTGCTAGTTACACTAGCCATCCTTACTGCGCTTCGATTGTGTGCGTACTGCTGCAATATTGTTAACGTGAGTCTTGTAAAACCTTCTTTTTACGTTTACTCTCGTGTTAAAAATCTGAATTCTTCTAGAGTTCCTGATCTTCTGGATATGAGTGACTCGTGCTACCATCGATGGATCTGAGTCT
+
6DDE@DBBBCDBBCCCCBBCCCCCCBBCCCAA>@@@@>AC@C?CCCCCBD?CCBBB@B@CEBB?B@CCDCCCCCC@CCCCC1BC@CBCC>CCCC@BBC@CC?@@BCED?BBCCCCCC?CCC?B?CCBBBCBB?BDDC?CBBBBBCCBBBBDDBCC?CA@<AD@D<??CCCCCDGBDCCCC;CAF>BAA??0?ACCC>CCCCECCBCB@CCCD5CBBBD@B@CC@CBCCCCB@C?CAAACD?CBB=BCDCCCDCCBCCCBBBBBBB?BBBBBBC?BBBBBBBBBA
@ATNG8:00828:05980
GATGGTAGAGTACAGTGTAGTAGACCAGAAGATCAGGAACTCTAGAAGAATTCAGATTTTAACACGGAGAGTAAACGTAAAAAGAAGGTTTTACAAGACTCACGTTAACAATATTGCAGCAGTACGCACACAATCGAAGCGCAGTAAGGATGGCTAGTGTAACTAGCAAGAATACCACGAAAGCAAGAAAAAGAAGTACGCTATTAACTATTAACGTACCTGTCTCTTCCGAAACGAATGAGTACGTGTGCGACGTGTCTCCTACCATCGATGGATCTGAGTCT
+
444439=<<?<<;99955555556;8===?@?;;;=:=9>>=BBBB>A@=A=?><9777*3366--(---88991//6<<<<*<<;@7@@@4@<;;@@99599993939:5:::7;<;<BB@<;@ABBBACC?BA@A699@=>;::4:9=<<255<55/;;+//9//37993:33.3<;99.6//(//666'6868>;>93//.(.(...2+2387494.4<9999<8=445=4:::4888::=::<<;888---,,22--(...(.55569949666222558
@ATNG8:00830:05963
GATGGTAGGCGACATACATACGCGCCAGAAGATCAGGAACTCTAGAAGAATTCAGATTTTTAACACGAGAGTAAACGTAAAAAGAAGGTTTTACAAGACTCACGTTAACAATATTGCAGCAGTACGCACACAATCGAAGCGCAGTAAGGATGGCTAGTGTAACTAGCAAGAATACCACGAAAGCAAGAAAAAGAAGTACGCTATTAACTATTAACGTACCTGTCTCTTCCGAAACGAATGAGTACTATGTAGAGCTCTATACTACCATCGATGGATCTGAGTCT
+
CCBB>BCB@B?@@CCCDEGCCCCAB>BBC?CFCBBB@C@BBDBBCB@BD@C@DDE@@??@1@@CCCCDAAABB@8@@::::;*;A>B=AAA8ACCACCCBCCCBC?C?CD?CBA=CDBBBBBCCCCCCCCCC@CCCD?BCCBAA@C@C@CAA>ACCCDCCC?CCCCCC@BB>???<??@@>:>>?:@AAAB3BC@C???BBCBB?B?BACC9998ABBCACCCCBCC>@>@BC>DCC?CCCBCCBBBBBBCBBBCBBBBCBBB>><>??A@@B?BBBBBBBBBB
@ATNG8:00830:06008
GATGGTAGAGAGAGCTCTCTCATCGTACTCATTCGTTTCGGAAGAGACAGGTACGTTAATAGTTAATAGCGTACTTCTTTTTCTTGCTTTCGTGGTATTCTTGCTAGTTACACTAGCCATCCTTACTGCGCTTCGATTGTGTGCGTACTGCTGCAATATTGTTAACGTGAGTCTTGTAAAACCTTCTTTTTACGTTTACTCTCGTGTTTAAAAAATCTGAATTCTTCTAGAGTTCCTGATCTTCTGGTATACACACTCGCTCGCTACCATCGATGGATCTGAGTCT
+
B<BB@B;96DABBB@;96=@CC;;;9;;BDAA?BCDG>CC@C?AABCCCA@A@>000/6>?;@@?;;?AAA??>B@BBCCC3:85:BBB=CBAA>AAA=AA;@?@ABA?BEBBBBBC?B?A=A;>@?AA<;<<A@@@9=>@A???@@@A;=:::@;<==;?A;?<?A@@?????;?>>>>5?:?:88888(8=<==6=A?>?>?>888)88888%88:;A;>965.5<;=@?A<@;@@;=//-/;=9=@=<>@??>==AAA@@@?>>:>AA@@@A<@>==AAAAAA
@ATNG8:00832:05962
GATGGTAGTGTGTCTCTGAGAGTAGTACTCATTCGTTTCGGAAGAGACAGGTACGTTAATAGTTAATAGCGTACTTCTTTTTCTTGCTTCGTGGTATTCTTGCTAGTTACACTAGCCATCCTTACTGCGCTTCGATTGTGTGCGTACTGCTGCAATATTGTTAACGTGAGTCTTGTAAAACCTTCTTTTTACGTTTACTCTCGTGTTAAAAATCTGAATTCTTCTAGAGTTCCTGATCTTCTGGAGATACACATGATTCTCTTACCATCGATGGATCTGAGTCT
+
555<8=666<<<@??>>?>>>>666>===<<:.4333(4:5;8<=?=;:;5;;9;=8<8;;;<8<555555556<8=>???+;94999.5555.55/)//)///99;8><<@666@7;;=9<7;;55////4////)///5557//////:///6::=8;;5:8<555<=555.55555&57<855555$////;18-//777::=:=GGG+=;:<:)/)/;5///9;44058==;:;;054916599<55555://)////)/:4//599::499<<<::877
@ATNG8:00839:05983
GATGGTAGGACGAGCGTCTGAGAGGTACTCATTCGTTTCGGAAGAGACAGGTACGTTAATAGTTAATAGCGTACTTCTTTTTCTTGCTTTCGTGGTATTCTTGCTAGTTACACTAGCCATCCTTACTGCGCTTCGATTGTGTGCGTACTGCTGCAATATTGTTAACGTGAGTCTTGTAAAACCTTCTTTTTACGTTTACTCTCGTGTTAAAAATCTGAATTCTTCTAGAGTTCCTGATCTTCTGGTATACACACTCGCTCGCTACCATCGATGGATCTGAGTCT
+
////)/:@:A@@CBBBCCCCCCCC?BCCCCAA<AAAA<BC@B?BBBBBBE?CCCCC@C?BBBC@CACCCCCCCBB?@@@@@1BC?B@@@=?C@B;AAB=BB?A@BCCC@CCBBDBCB@BBB@C?CCCCBBBC@DCCB>BAEBBBBCDCCBBAAADACBB?BB?B?CCCBBCBBB>A;;;;.;>C>;<<<<*;BBBD?GCCBBADCCB>BBAA2BBBBFAFABB@BCCCCCC@C?CBBBCC?CCFBDDBBBDDCBBBBBCBBBBAA>A@@@C?@=@CCCBAAABB
@ATNG8:00841:05977
GATGGTAGCGAGCGAGTGTGTATACCAGAAGATCAGGAACTCTAGAAGAATTCAGATTTTTAACACGAGAGTAAACGTAAAAAGAAGGTTTTACAAGACTCACGTTAACAATATTGCAGCAGTACGCACACAATCGAAGCGCAGTAAGGATGGCTAGTGTAACTAGCAAGAATACCACGAAAGCAAGAAAAAAGAAGTACGCTATTAACTATTAACGTACCTGTCTCTTCCGAAACGAATGAGTACTGCGTCTCACTCTCGCCTACCATCGATGGATCTGAGTCT
+
5::;8=>>@@CBBBCDDBBBDDGCC@BBB?BCBBBCAD?CBAAA@@=?@6:7:BBCCDDD2EAFC::<CCBBBC=BB<;;;;*;C;@=ACB7CBB?BBBEGCCCC@C@BB@BCC?BBCCCBBBDDA@ABCDC@FCCC@BEDBBBCC@C>BAA?ABCCDBCC@CCCCCC@DA@;;;000===+00?<99999:%:=;=:49BBBBB?A?@BBB>A>ABFLI@CBBAB@@=@>ACD>DBB?BCCBBAABBCDBBBBBBBBCBCBAECC@BAB@@@B?BDBBBBBBEB
@ATNG8:00841:05985
GATGGTAGAGAGACTGTAGCGCACCCAGAAGATCAGGAACTCTAGAAGAATTCAGATTTTTAACACGAGAGTAAACGTAAAAAGAAGGTTTTACAAGACTCACGTTAACAATATTGCAGCAGTACGCACACAATCGAAGCGCAGTAAGGATGGCTAGTGTAACTAGCAAGAATACCACGAAAGCAAGAAAAAGAAGTACGCTATTAACTATTAACGTACCTGTCTCTTCCGAACGAATGAGTACGAGAGTCAGAGCAGAGCTACCATCGATGGATCTGAGTCT
+
AABB@CCCBBBCCDCCCCCFCCCCC>BBB?CCCD@@?A@EBBCCCB?AB=?=?C??@@@@2@?BCCACFCC:98)7>9;;;;*;B>@5:::4:BB@CICCCCDCC?B?CC@DCD>BACCBBBCCCCECBB@@>@CCC@CCCBCCBB?B@CCC?BACCCCCC?BBBBBB@BB?BAA?BBAAA:@@@;=???>1?C?C?>>CCAAA;@9==DE;>:>@BCC@CCBCBBB;?<?@=?BE?BBCCCCBBBB>?>CCCAAABBAAAB??<@>>>@@B?AAABBBBBBB
@ATNG8:00842:05980
GATGGTAGACACGTGTGCTCTCTCGTACCATTCGTTTCGGAAGAGACAGGTACGTTAATAGTTAATAGCGTACTTCTTTTTCTTGCTTTCGTGGTATTCTTGCTAGTTACACTAGCCATCCTTACTGCGCTTCGATTGTGTGCGTACTGCTGCAATATTGTTAACGTGAGTCTTGTAAAACCTTCTTTTTACGTTTACTCTCGTGTTAAAAATCTGAATTCTTCTAGAGTTCCTGATCTTCTGAGTGTATCAGCGAGTATCTACATCGATGGATCTGAGTCT
+
5A>>7?BBBCCBB<BAA<@ADE@AABBB=9;8;CCC>BB@B@BCCBCAA=ACCBC@C@DCCC?C?CCBBBCCCC?CCCCC3BB>BBBB<BBBB?BBB@?B=??AABB=??BCCCBB?BBB?B?BBBBBBBB?@AAA<>>A@A??:::AA@:::?;>>><@@<A<AAAAAABBB:=>>>>2>5;4::::9+:>>AA9>>@@@@>==B;???@/?>>=D;?;?B=A???>@@<A<@@@?>>=B>><>>>A>>>@@@A>>>@@@@::;A@>>>A<@@A>>>?=>>
@ATNG8:00843:06005
GATGGTAGGACGAGCGTCTGAGAGGTACTCATTCGTTTCGGAAGAGACAGGTACGTTAATAGTTAATAGCGTACTTCTTTTTCTTGCTTTCGTGGTATTCTTGCTAGTTACACTAGCCATCCTTACTGCGCTTCGATTGTGTGCGTACTGCTGCAATATTGTTAACGTGAGTCTTGTAAAACCTTCTTTTTACGTTTACTCTCGTGTTAAAAATCTGAATTCTTCTAGAGTTCCTGATCTTCTGGTGTCGTCTATCATGTACTACCATCGATGGATCTGAGTCT
+
/:AA@@A>;@666;?@A;;;?ACB@BCBDCCCBDCCC<CC@C@C?@@BCCACCCAA=A=ACCC@C?CCECCICBA=;;;;;.;D?A@@@;@B@=:A00,0@>AACJCC@BCCCCCCCACBB<@<@BBAAB@@<@BBB@CGEGCBBBBBDCCBBA@=@@@<@C?B?B@AABCCBB>@@@@@4@>C@CHIIC0BC;<;0<ABCDCDCCC5;;;;*;A@@@=@6;;?BCCCABB@C@BBBBBC@BCCAEJHBB;;;CABBBBBBBBBB>BBAAA@B=A;9:@BAAAA
@ATNG8:00847:05994
GATGGTAGTTTCAGTGCGCGTCGTCCAGAAGATCAGGAACTCTAGAAGAATTCAGATTTTAACACGAGAGTAAACGTAAAAGAAGGTTTTACAAGACTCACGTTAACAATATTGCAGCAAGTACGCACACAATCGAAGCGCAGTAAGGATGGCTAGTGTAACTAGCAAGAATACTACGAAAGCAAGAAAAAGAAGTACGCTATTAACTATTAAACGTACCTGTCTCTTCCGAAAACGAATGAGTACGTGTGACGTACGTGAGCTACCATCGATGGATCTGAGTCT
+
44445<;:;>7==;;;<<==G@@@@<>;;6;<555>05.59998:;5;:6;5::54444&47444444443990833444&446<.444&48823333344<<8<554693-(------(-779343999;.233:-33:87799383833,369////:167<9>>:00)///67:;;;4;??<;;;;;,73,39374;797:>8<<<</77.7=>77577A?A>>8=8===>19?A=BB@BBC@?>CCAA999BB?>>><9///79------27335355...
@ATNG8:00849:05991
GATGGTAGCACGACACGACGATGTGTACTCATTCGTTTCGGAAGAGACAGGTACGTTAATAGTTAATAGCGTACTTCTTTTTCTTGCTTTCGTGGTATTCTTGCTAGTTACACTAGCCATCCTTACTGCGCTTCGATTGTGTGCGTACTGCTGCAATATTGTTAACGTGAGTCTTGTAAAACCTTCTTTTTACGTTTACTCTCGTGTTAAAAATCTGAATTCTTCTAGAGTTCCTGATCTTCTGGACATAGTGTGCATGATACTACCATCGATGGATCTGAGTCT
+
:A<=?CCCCC;;6@CCCC;<66=CCBCCGFBB?ACIL?FF?C?CCDDCBB?BBC@@=??@@AD:>:>AACCB><@8?<<;;+>>3?883,3??B@CCC?CC@BBBAA@?BBBBABBB?BAA<A<???AA@??<@?CB<??@@@@@A???????>>5;:=6;?5:59A7659799379;;;.:5>6>>@@@/>>979(55:755<=;<8>@>@.:888>;F6;:<@998///7=6=6:99<6<<@<@@B@A;;;@@?@@??>;;;;>;A;;;=AA;A?>=9==666
@ATNG8:00851:05965
GATGGTAGTGTCATATGAGAGTGTGTACTCATTCGTTTCGGAAGAGACAGGTACGTTAATAGTTAATAGCGTACTTCTTTTTCTTGCTTTCGTGGTATTCTTGCTAGTTACACTAGCCATCCTTACTGCGCTTCGATTGTGTGCGTACTGCTGCAATATTGTTAACGTGAGTCTTGTAAAACCTTCTTTTTACGTTTACTCTCGTGTTAAAAATCTGAATTCTTCTAGAGTTCCTGATCTTCTGGGTGTATCAGCGAGTATCTACCATCGATGGATCTGAGTCT
+
6CBB?ACCDCCBAADDEEEDDDCCCBBCCCCB?BBBC=CD?C?BBDDDBB@EECCC@C?CBBB?C@CCBBBCCDC?BBCCC1CC?BBCC=CDCC?BBC@CC?BABCCC@CEEECCCC@CCC@C?CCCGBCCB?BDDD@CBCBCCCCCCCDBBBBB?CCC?CC?C?CCBCBCBCC=@>?>>4==?9>>=>=0@CCCD=CCBCCCCCCB?CDDD3CBBBCACACC@CCCCDDC@C@CCCDBB?BABF>BBCCCCCCCCBCBDAAA00-0=>>BBCALBBBCCCBBB
@ATNG8:00858:05981
GATGGTAGAGTACAGTGTAGTAGACCAGAAGATCAGGAACTCTAGAAGAATTCAGATTTTTAACACGAGAGTAAACGTAAAAAGAAGGTTTTACAAGACTCACGTTAACAATATTGCAGCAGTACGCACACAATCGAAGCGCAGTAAGGATGGCTAGTGTAACTAGCAAGAATACCACGAAAGCAAGAAAAAAGAAGTACGCTATTAACTATTAACGTACCTGTCTCTTCCGAAACGAATGAGTACTACTCTCAGAGACACACTACCATCGATGGATCTGAGTCT
+
?<DG?BBB;;;=>@CBBBFHEFFCB>BAB?@BCE;;7;>AADCAA@@BB?B@AAAAAA@@2@:@@A:97=?>>>3///////$/:6>:@@@2@C@9;;AAA@A;:7;700+0>>;A?BCCC966?C;;;B=A::?@@;@@BBBBBB@D?BAA>@BCAA@?D?C?>?>?;9938?95:<===5:::488;>>>&;7/333988555050559907076;;;7@@?>>>?<@9BBD>CB@497=;=>=BBBBBAAABBBABA>>=8888==<==:>9><>7877398
@ATNG8:00858:05993
GATGGTAGCTCTGCTCTGACTCTCGTACTCATTCGTTTCGGAAGAGACAGGTACGTTAATAGTTAATAGCGTACTTCTTTTTCTTGCTTTCGTGGTATTCTTGCTAGTTACACTAGCCATCCTTACTGCGCTTCGATTGTGTGCGTACTGCTGCAATATTGTTAACGTGAGTCTTGTAAAACCTTCTTTTTACGTTTACTCTCGTGTTAAAATTCTGAATTCTTCTAGAGTTCCTGATCTTCTGGATACACTCATGTGCACCTACCATCGATGGATCTGAGTCT
+
B>C>:BBCCCCDCDAAADGHCAAA@?;;<=::5955>7@A;B?CBBBDCE?AAA<<7<196<>9C@CAAB===6646>>>>+=B?CCCC?BCBA6;9:4;B5;;9>>=6;;BB===A>ABB?B>A@ECCDBC@BBBA<A@A:;;BCBB@@@A@;;6;;:?BC=A<A>::9;;>??<AADC9C@C@CCCCB,AA;;;09?C;;:@@@A?BCC9C@BBBB?B?BB?CBBB@@@>A>@@@BBA>AAC?CBBCA@@@@;;;AABB@A@A>ACCC@@?=AA@@AA@@@@
@ATNG8:00860:06006
GATGGTAGCGCATATCAGCGCAGCCCAGAAGATCAGGAACTCTAGAAGAATTCAGATTTTTAACACGAGAGTAAACGTAAAAAGAAGGTTTTACAAGACTCACGTTAACAATATTGCAGCAGTACGCACTCAATCGAAGCGCAGTAAGGATGGCTAGTGTAACTAGCAAGAATACCACGAAAGCAAGAAAAAAGAAGTACGCTATTAACTATTAACGTACCTGTCTCTTCCGAAACGAATGAGTACTATGTAGAGCTCTATACTACCATCGATGGATCTGAGTCT
+
CCBB?B;6;BMC@AACCBBCBCCCC>CCCACCCEBB>B>BACBBAB@BE?B?BBCBBBBB5B?CCCCCB@@DDF>CB???>>1>A?D@CCC;DCC@CAAADCCDB?D@CC?BBC?CBCCCBCB@@@CCBCCC@CDDD?CBCCBCCC?@?B999:CCCCCBB?BCCBBB@BB?BBB5999993:??;::9:9:%:?;?98:CCCCC=A=ABDC<>>?ACBB>BA@@@BB?B@BCC>CBB?BBBBCBBBBBBCBBBBBAA@CCCBB>=<8??=A<A>AABBCCBBAB
@ATNG8:00815:06025
GATGGTAGCATCATGCATATCTCACCAGAAGATCAGGAACTCTAGAACTAATTCAGATTTTTAACACGAGAGTAAACGTAAAAAGAAGGTTTTACAAGACTCACGTTAACAATATTGCAGCAGTACGCACACAATCGAAGCGCAGTAAGGATGGCTAGTGTAACTAGCAAGAATACCACGAAAGCAAGAAAAAGAAGTACGCTATTAACTATTAACGTACCTGTCTCTTCCGAAACGATGAGTACGTGTGCGACGTGTCTCCTACCATCGATGGATCTGAGTCT
+
/7787//5>:556;;;;;;;;;566:6558=655<<.406:77://)//717178833333$3-3889;;;9333(39:>>>>+A>05.444&444.5:>?@=BBCAD@;;76=<7=<566;<<<>5559555.55558=:::;999.5.555.59544::@8A=BBBB?B=<???170/00)00/)0>>>>0::5;::;;888949,3375+2+29;::8<:555:85:5344(3333333;73333337779::333884::;49322222+2752226996
@ATNG8:00821:06054
GATGGTAGCTCGCTGATGATATCTCCAGAAGATCAGGAACTCTAGAAGAATTCAGATTTTTAACACGAAGAGTAAAACGTAAAAAGAAGGTTTTACAAGACTCACGTTAACAATATTGCAGCAGTACGCACACAATCGAAGCGCAGTAAGGATGGCTAGTGTAACTAGCAAGAATACCACGAAGCAAGAAAAAAGAAGTACGCTATTAACTATTAACGTACCTGTCTCTTCCGAAACGAATGAGTACGAGAGAGCCACACGTGTCTACCATCGATGGAATCTGAGTCT
+
8A;=9=>@@:659<5455=<ADCBB>BBB=>==?9=4:5:;<<=>A9@;>B>A998BB==+=7766//(/////66*/344444$45./7<<<.<--(-5---//995:544.49=.49>@B@@ACCCCBBBA@8<000)/99:;>==8:5://)/888<=?C=?0000/4665/774<=::4933,333333#3987;8@;<>>95:.222259.33///6;//3333-3-3::1:33,337999:;:888933,33739888:8:9577788882726999;7556
@ATNG8:00823:06034
GATGGTAGCGCATATCAGCGCAGCCCAGAAGTATCAGGAACTCTAGAAGAATTCATAGATTTTTTAACACGAGAGTAAACGTAAAAAGAAGGTTTTACAAGACTCACGTTAACAATATTGCAGCAGTACGCACACAATCGAAGCGCAGTAAGGATGGCTAGTGTAACTAGCAAGAATACCACGAAAGCAAGAAAAAGAAGTACGCTATTAACTATTAACGTACCTGTCTCTTCCGAAACGAATGATACGATGAGATCTCGTGTGCTACCATCGATGGATCTGAGTCT
+
89;;6;/66>>>>===?B@AB;;;;,0=>*0/////5.57=;;:?;:54<./)/6/////////#/3778;;/0/:991///////$33-3-3;=/88:588888BABA<@=9908886>>;8B:9:CCEBCBBCB;>=00+0>>>?CCC?CBJ:;<=BBABB??<@AABBB;;9ACBB9::??A;A??<?BBBB3BC@B@@?BBBCC=?>?CCC>B>@>B;;7;B@@@BC@C?AAA;@??;???AAA@??AA::0=00//668:;::.33<888C7=ABAB999;5
@ATNG8:00831:06057
GATGGTAGACACGTGTGCTCTCTCGTACTCATTCGTTTCGGAAGAGACAGGTACGTTAATAGTTAATAGCGTACTTCTTTTTCTTGCTTTCGTGGTATTCTTGCTAGTTACACTAGCCATCCTTACTGCGCTTCGATTGTGTGCGTACTGCTGCAATATTGTTAACGTGAGTCTTGTAAAACCTTCTTTTTACGTTTACTCTCGTGTTAAAAATCTGAATTCTTCTAGAGTTCCTGATCTTCTGGAGATATCATCAGCGAGCTACCATCGATGGATCTGAGTCT
+
5CCB?BCCCCCBBBBBCDCCCBBECBBBCCAA?ABBB>BD@D@CAAABBB@BBABB?B?BBBC?C?CCCAABBAB?BDAAA/AC?CBBB=BBBC?AAB>BC;>=>BAB@BBDCCBAA;??>9>9@AA@@<<<=DAAA;AAA>>??AAAAAAA>>><;<<;@A=D;>???BAA>><>@ABB5@<@<AAAAA/AA8881966///@9:>=AABA/A???A=B=;;7;???>>><@;@BAA=>8::B=AAAAA???A@>>?AAA>>>=9<9899//,/866:B@>>>
@ATNG8:00832:06011
GATGGTAGGCGACATACATACGCGCCCAGAAGATCAGGAACTCTAGAAGAATTCAGATTTTTAACACGAGAGTAAACGTAAAAAGAAGGTTTTACAAGACTCACGTTAACAATATTGCAGCAGTACGCACACAATCGAAGCGCAGTAAGGATGGCTAGTGTAACTAGCAAGAATACCACGAAAGCAAGAAAAAAGAAGTACGCTATTAACTATTAACGTACCTGTCTCTTCCGAAACGAATGAGTACCTCTCAGACGCTCGTCCTACCATCGATGGATCTGAGTCT
+
/<@@<@A?<@?@@CBBBBDBBCA9;;,;;<5:CBBBC>A=@@AAA@@@AA@C?A@A@B@@@0A?BBFDCBBA@@@8@@;;;;;*:B>B2;;;.;AC?AADCBBB;;7;?@A=@BA?CBCCCCDCCBBBCDCBCACBBB;;;BBBCCC>B>B:;6;CAAACCB?BCBCBD?BB?AAA?BBBBD@B>>8998989%9=>?97:A?@@@=@=>?AB<A>=<A@@=@C@@@CF?A?ACC>CBB=AAB???B?A@AAABBBBBBBDCC>ABC@C>>=@@@=A;;;===::;
@ATNG8:00834:06016
GATGGTAGGCGAGAGTGAGACGCAGTACTCATTCGTTTCGGAAGAGACAGGTACGTTAATAGTTAATAGCGTACTTCTTTTTCTTGCTTTCGTGGTATTCTTGCTAGTTACACTAGCCATCCTTACTGCGCTTCGATTGTGTGCGTACTGCTGCAATATTGTTAACGTGAGTCTTGTAAAACCTTCTTTTTACGTTTACTCTCGTGTTAAAAATCTGAATTCTTCTAGAGTTCCTGATCTTCTGGTGAGATATGCATGATGCTACCATCGATGGATCTGAGTCT
+
CC>=:CDF?BCBBAA@DCDBBBCGCCBBBB::5;;;;8;C?B@CBBBBBC?CCCCC@D?ABBB@C@CDBBBBB=C>BBBBB1BD@BBBB>BCCB@BBB?AA<???ABB>BADBBBAB?AAA;A;A??<<///9==<<7?ABBBDA?>>>>=<;<<188;;>>;?<?@AABAA;;7;>BBB5@<?<??DDD/??@BB9>>>>??D@;;5;DEK/?;;;B=B=>=:=A>>>AA=A;>>A@BC;====BA@?@???@@@@BA;::<>>;=>=@@@B<@@@??@?<;;
@ATNG8:00834:06046
GATGGTAGTTTCTGCACACTCTGTCCTGAAGATCAGGAACTCTAGAAGAATTCAGATTTTTAACACGAGAGTAAACGTAAAAAGAAGGTTTTACAAGACTCACGTTAACAATATTGCAGCAGTACGCACACAATCGAAGCGCAGTAAGGATGGCTAGTGTAACTAGCAAGAATACCACGAAAGCAAGAAAAAGAAGTACGCTATTAACTATTAACGTACCTGTCTCTTCCGAAACGAATGAGTACACACTCTCATATGACACTACCATCGATGGATCTGAGTCT
+
////5<<<C?666;AA@?;?B969C8BBB@CBCDBB?B@CBCBAB@;00,0)0:<:;<<=+<8<;::>@??<==8==>>>>>+==9=;@@@1;;=8<>::6CDDD>@900+00@+/099>>666;;>==BB@<@:40*/7://///)56;9:5555;<<>>:=<<AAC>BB?89:4::???8=9:4:AACD1477:99=;885707:775:25/59?>=;?>>>????@;==<8;00*/;9097?@A@@@=BB=<88A;;?BBBB@=974<==8<<<:<====:
@ATNG8:00839:06034
GATGGTAGCATCATGCATATCTCACCAGAAGATCAGGAACTCTAGAAGAATTCAGATTTTTAACACGAGAGTAAACGTAAAAAGAAGGTTTTACAAGTACTCACGTTAACAATATTGCAGCAGTACGCACACAATCGAAGCGCAGTAAGGATGGCTATTGTAACTAGCAAGAATACCACGAAAGCAAGAAAAAGAAGTACGCTATTAACTATTAACGTACCTGTCTCTTCCGAAACGAATGAGTACAGAGAGTACGATATGTCTACCATCGATGGATCTGAGTCT
+
8;5526<==;::955555599;;;=8=<=06666==8<>@@@AA@??BB?B?CBB=B=@;)9,3/8///8899:2:=@<@<<)44393777+7772//////9555.5.5939<<<B@999;69BCBBB9:9@6??;;5;??>?>>?:>=A:909>9;;@??<?B?==?=8849?=8?==<=9;;;6<<<<<,=@;@@ABB@BBB?C?886A<@9A=;<;5;??@@>?9?788A=??@=@@@AABBBBBCBBBD@AAA::0=;;00+0977:::4:<::9955//
@ATNG8:00839:06059
GATGGTAGGCGACATACATACGCGCCAGAAGATCAGGAACTCTAGAAGAATTCAGATTTTTAACACGAGAGTAAACGTAAGAAGAAGGTTTTACAAGACTCACGTTAACAATATTGCAGCAGTACGCACACAATCGAAGCGCAGTAAGGATGGCTAGTGTAACTAGCAAGAATACCACGAAAGCAAGAAAAAAGAAGTACGCTATTAACTATTAACGTACCTGTCTCTTCCGAAACGATGAGTACTGCGTCTCACTCTCGCCTACCATCGATGGATCTGAGTCT
+
:@@B9@CC=9966C?>>CCCCCBBC=AAB?BCCCB@4;49>===/0)//)/)/6/55@@?+@669<@A;ABBCC>:9;B?BA?CC9:99BB7CBC@CA@@@AA:;;:ADD@CCC@DCBAA@ACDCCCCBBBD@DBBB?BBBCBBBB?B?B;;8;BBABCBB?CBAAAA=???BBE>AABBC8??=9999999%9@;893>;;?A@7794AAA=D=@@AAA<ACBBBCJ@D;?>A<A000@?@@BBA;::CDBDEBBBCBCB>AAA7;;CCBBC@B;;<CBBBCB
@ATNG8:00843:06056
GATGGTAGAGTATCATGTGTATCTCCAGAAGATCAGGAACTCTAGAAGAATTCAGATTTTTAACACGAGAGTAAACGTAAAAAGAAGGTTTTACAAGACTCACGTTAACAATATTGCAGCAGTACGCACACAATCGAAGCGCAGTAAGGATGGCTAGTGTAACTAGCAAGAATACCACGAAAGCAAGAAAAAGAAGTACGCTATTAACTATTAACGTACCTGTCTCTTCCGAAACGAATGAGTACTGTATCTATGTGTGCGCTACCATCGATGGATCTGAGTCT
+
;><<9<B<??;A<CCCCCC@A>95/)///)/7::55457556?;<=8>>;>999944444$9.555555<555:1:9;;>>>+>A<>.995&555<9556;AAAC=@<?@=@BA=?>?ABBBCCBBCCEGBA?ABBB@BCCB?@A@<A?C;;7;;;9A;;<;?A>==B>?A=@??=@ABDD=BBB?A@AAA/9:59BBBEDFAB=@<?>@<1818=BBA7;;;9@@@8=9<?@9@9:59@?888BAAABDBC@@?BB@@<<743=6A;8377>8>995<@@554
@ATNG8:00845:06017
GATGGTAGAGTACAGTGTAGTAGACCAGAAGATCAGGAACTCTAGAAGAATTCAGATTTTTAACACGAGAGTAAACGTAAAAAGAAGGTTTTACAAGACTCACGTTAACAATATTGCAGCAGTACGCACACAATCGAAGCGCAGTAAGGATGGCTAGTGTAACTAGCAAGAATACCACGAAAGCAAGAAAAAGAAGTACGCTATTAACTATTAACGTACCTGTCTCTTCCGAAACGAATGAGTACTATAGACTATCTGAGACTACCATCGATGGATCTGAGTCT
+
>BCC?CCCCCCCCBBBDECCBCCCCACCC?DCCB@@?A?BADCCBA=CC?A=AAACCCCC3B?BCBBBCCCBBB=AA?AAAA5AC@DABBB<CCDACCCCCBBCC?B?AA>@BC@BAAADCCCAAABBBDDD@CCAA>AA@?@A@@<B@CBB?BCCCCCCC?CCAAAA>AA>BBB999AAA9BAB>AFDDD2CC?B?>>CCCCA;@:>>AA7;7;AAAA=AA???@@8=:999/:AB?BBBBBBDDCCBBBBBB@BBBBBBCCAA>ABAAC9979BA@BBBBBB
@ATNG8:00845:06025
GATGGTTGTATATCGCGTCGCTATCCAGAAGATCAGGAACTCTAGAAGAATTCAGATTTTTAACACGAGAGTAAACGTAAAAAGAAGGTTTTACAAGACTCACGTTAACAATATTGCAGCAGTACGCACACAATCGAAGCGCAGTAAGGATGGCTAGTGTAACTAGCAAGAATACCACGAAAGCAAGAAAAAGAAGTACGCTATTAACTATTAACGTACCTGTCTCTTCCGAAACGAATGAGTACGAGAGAGCACACGTGTCTACCATCGATGGATCTGAGTCT
+
B=CC?B@BCBBCCABAFDCCCCCHD@D@A@ACCF;;=;?EBCCECC@CC;;8<BB<;;;;':5@?BCCCBAABD;@?;;;;;*;;552955&5;;.66>>>B?BA=B@A@<@BD?CBBDCCDDCBBBCCBCC@DB??<@AA>>@::6;;A@@>?DDCCACC?CCABBDAAA=BBB=??ECD;???:?@@@@2@@=A???BB?>?7:7;=AA5;6;;@@@<@AA@AAB?B?BBC>CDD?AAABBBCEBCA@@BBDCBACCABBBB><>>>>@?A=>>>??AA;;;
@ATNG8:00848:06015
GATGGTAGCACGAGTCACTCATATCCAGAAGATCAGGAACTCTAGAAGAATTCAGATTTTTAACACGAGAGTAAACGTAAAAAGAAGGTTTTACAAGACTCACGTTAACAATATTGCAGCAGTACGCACACAATCGAAGCGCAGTAAGGATGGCTAGTGTAACTAGCAAGAATACCACGAAAGCAAGAAAAAGAAGTACGCTATTAAACTATTAACGTACCTGTCTCTTCCGAAACGAATGAGTACAGAGAGTACGATATGTCTACCATCGATGGATCTGAGTCT
+
;BCC@CBBCBBBBBDDCCDCDDDCC@CBB@BBBA:;9<@CCBCCCC@CC@B@CCCCCDCC3C@CCCBCBBB???9=>??>??,?A@B5::9*9@D@ECCCCCDBB?B@CC@CBB?BCCBCCCCCBECDDBAB?CDBB?BBBBACAA>A@C@@>ACCCCCBA?ACCBBB???:?A@39:??=5<==9>===?.?B>B9::BB><<188)8<<<5;6;>CAA>AB@??DF?B?BBB<ABB?B???CBBBAACCCDDAAACBBBCAA>><>>??@::7;>>>BAA?>>
@ATNG8:00849:06013
GATGGTAGGCGACATACATACGCGCCAGAAGATCAGGAACTCTAGAAGAATTCAGATTTTTAACACGAGAGTAAACGTAAAAAGAAGGTTTTACAAGACTCACGTAACAATATTGCAGCAGTACGCACACAATCGAAGCGCAGTAAGGATGGCTAGTGTAACTAGCAAGAATACCACGAAAGCAAGAAAAAAGAAGTACGCTATTAACTATTAACGTACCTGTCTCTTCCGAAACGAATGAGTACTATGTAAGCTCTATACTACCATCGATGGATCTGAGTCT
+
A@AB?B@?=@CB=>BGCDCB;;;@D@C;;99E@@@A?A@JDCCCDC@CC@C>AAABBCCC3C=AAAAAABBCDE;@@@@@@@,:;5;4;;;-;>@<@;?659;=>B<@@<@A@;@A@???B==BBCEBBBCFCCDDACCDBCA@@>A?A;;6;@@=AA>?:?A@@@A:??<999=@??AA27978;;;;;;%;883733788;7182889=48559>==:=ACBA@@;=499<58<<8888>>>=>?878?>878@@@>>>@>=:@999BAA8A<::>>><::
@ATNG8:00849:06042
GATGGTAGCGCACACATAGATACAGTACTCATTCGTTTCGGAAGAGACAGGTACGTTAATAGTTAATAGCGTACTTCTTTTTCTTGCTTTCGTGGTATTCTTGCTAGTTACACTAGCCATCCTTACTGCGCTTCGATTGTGTGCGTACTGCTGCAATATTGTTAACGTGAGTCTTGTAAAACCTTCTTTTTACGTTTACTCTCGTGTTAAAAAATCTGAATTCTTCTAGAGTTCCTGATCTTCTGGTAGAGCGTGCATATATCTACCATCGATGGATCTGAGTCT
+
55BB?DA;@GCCBAACDBCBCDCCCDCCCDAA?ACCC=CD?C?CCCCCCC?ACDDC?C?CCBB?B@DCBBBBCCC=AACCC0A@@CCCC=CDCC>AAB>BC>ABBCCDBCCCCCCCB?BDD@C@CFDDBBAB@CCCC?BBCCECCCCBBBCBAAA@BBB@BB?B?BBCCBCBCD@CDDDC;C?B?BBBBA0@B@@@;A@CCCDCCCB4;;;;;%;>>@BFGABB?CCCDDCB@BABBBBCC?B@A?ACCCDDBBBBBCCCCBBBAA=@@@@BAD@BBBBBBAABC
@ATNG8:00857:06011
GATGGTAGCACACGAGATCTCATCGTACTCATTCGTTTCGGAAGAGACAGGTACGTTAATAGTTAATAGCGTACTTCTTTTTCTTGCTTTCGTGGTATTCTTGCTAGTTACACTAGCCATCCTTACTGCGCTTCGATTGTGTGCGTACTGCTGCAATATTGTTAACGTGAGTCTTGTAAAACCTTCTTTTTTCACGTTTTACTCTCGTGTTAAAAATCTGAATTCTTCTAGAGTTCCTGATCTTCTGGTGTCTGATCTGTATCACTACCATCGATGGATCTGAGTCT
+
:BCD@BBBDDCCDDBBBCECCCDCCBCCBC@A?ACDI=CB@D?CBCCCCB@CCBBA<@=@ABD@C?ABCBCCCCC?BCBBC3CC=>?CD>BCCCABBC>AA7999BAA>ABBBDCCC<@@B@B@@A??>ADD=D:::<>>@>>>@AA>>>@@@@@<>>?<@@=B<@@@@@A@@@;;;:;;-:4;8678888%8<>////)/6://.7757/7777)899:=0505505@@AB@@;@<ABB=8838<===>>;;;B>>>>?@@BB>>>@<@@@@@@B<::;=A::;@@
@ATNG8:00863:06039
GATGGTAGCACGACACGACGATGTGTACTCATTCGTTTCGGAAGAGACAGGTACGTTAATAGTTAATAGCGTACTTCTTTTTCTTGCTTTCGTGGTATTCTTGCTAGTTACACTAGCCATCCTTACTGCGCTTCGATTGTGTGCGTACTGCTGCAATATTGTTAACGTGAGTCTTGTAAAACCTTCTTTTTACGTTTACTCTCGTGTTAAAAATCTGAATTCTTCTAGAGTTCCTGATCTTCTGGGATGTGTGCGCAGTGCCTACCATCGATGGATCTGAGTCT
+
5>BB?B9;6BBBCC@AADB0//;:@CCBB@;;4<A@A<AGGK@DDBBBBC@CBBDD=@>@ABC@F@CE@??CCBB?BBBBB3BB>BBBB>B????CCD??>;???AAA=ABBBBAAA>BCA:@;??>>>@@>;A???=>>=>@@::;A???>>>?<?=>:>G<@<@??????>>:=@@@A3@:=:88988(8><<<,//<///://88=<==.6AC;;49;AA;>@B?<::6;+//<7;;=====6=///=66:==E@@@A:>>D;>?A@@>><>AA@@>>>A@
@ATNG8:00818:06077
GATGGTAGCGCACACATAGATACAGTACTCATTCGTTTCGGAAGAGACAGGTACGTTAATAGTTAATAGCGTACTTCTTTTTCTTGCTTTCGTGGTATTCTTGCTAGTTACACTAGCCATCCTTACTGCGCTTCGATTGTGTGCGTACTGCTGCAATATTGTTAACGTGAGTCTTGTAAACCTTCTTTTACGTTTACTCTCGTGTTAAAAATCTGAATTCTTCTAGAGTTCCTGATCTTCTGGACGACGCGCACTGACACTACCATCGATGGATCTGAGTCT
+
5B<<8<CBBBDCBBBDCCCBBBBCDDCCCD@><>::;,;>2:19@DDCAA?DFGBB@A?ACCC?A>BCCCBBBCA<99999*:;5;;9;0;BAB=C9:89E:;;BCCH?CCCDDCCC?CCD@D@CCBECCCB@BCCC?BBDCCCCCCBCCCC@@@@CCC@BA?B@CCCCCCCCC?A@@@=@?B>;;:;-;B@A@=ABDBCBCCCC4;;;;*;CABC@B@CCAECCCCBB@B@BBCCCD?BBC@CC:;;BBCCCCDCCCDCCAA?@CCCCBC@BCCBCCBBBB
@ATNG8:00819:06066
GATGGTAGAGAGACTGTAGCGCACCCAGAAGATCAGGAACTCTAGAAGAATTCAGATTTTTAACACGAGAGTAAACGTAAAAAGAAGGTTTTACAAGACTCACGTTAACAATATTGCAGCAGTACGCACACAATCGAAGCGCAGTAAGGATGGCTAGTGTAACTAGCAAGAATACCACGAAAGCAAGAAAAAGAAGTACGTTATTAACTATTAACGTACCTGTCTCTTCCGAAACGAATGAGTACGATGAGATCTCGTGTGCTACCATCGATGGATCTGAGTCT
+
CBCC@CCCDBCBBBBBBCDDDCCCD>BCB@CCCC?@?A@CCCCCCA?BC?C?AAAAACCC2A=ACCBBBBB@??8??BBDDD3BB>A=BCC9BCCACCCCCCCCC?C@CC?CCC?CBBBBBCCEECCCCCCD?CCDD<@@BBBBBB>C@BAA?ACBBBBAB?ACAAAA?DC@BBC<??@@@;::9?BCDDC3BB????@BA?88088<>==8=:>C;;;7;;===AA;?<>=>8=AA=A??@;;;?@AAAAAAA>>>>@?>>?@@9@>@AA??;?AA@@@@888
@ATNG8:00822:06067
GATGGTAGTATCTGCACACTCTGTCCAGAAGATCAGGAACTCTAGAAGAATTCAGATTTTTAACACGAGAGTAAACGTAAAAAGAAGGTTTTACAAGACTCACGTTAACAATATTGCAGCAGTACGCACACAATCGAAGCGCAGTAAGGATGGCTAGTGTAACTAGCAAGAATACCACGAAAGCAAGAAAAAGAAGTACGCTATTAACTATTAACGTACCTGTCTCTTCCGAAACGAATGAGTACACATCGTCGTGTCGTGCTACCATCGATGGATCTGAGTCT
+
5CCC@CBBBCCBCCCCBCBCECCCC?CED@CCCCBB@B@BBBBBBB?BC?C@CCAACCCC3B?ABBBDA??88929AABCCC5CD?B=@@@9ADEAGAAACCCBC?B@BB?CCC@CBBCCDCCCCCCC@@@C@CCAB@ACCCBCBB?B@CCB?BCAABDCB@BBBBCC?CC@>>>588@@?8@9929<<<>1?C@B@??BB?@@<><>?AA3938ABBB@CBBABED=?>?BB>CCB@CCBBBBAAABBBDBBB@?@BBCABB@?<?BBABAA=ACAAABBAAA
@ATNG8:00835:06071
GATGTAGCACGACACGACGATGTGTACTCATTCGTTTCGGAAGAGACAGGTACGTTAATAGTTAATAGCGTACTTCTTTTTCTTGCTTTCGTGGTATTCTTGCTAGTTACACTAGCCATCCTTACTGCGCTTCGATTGTGTGCGTACTGCTGCAATATTGTTAACGTGAGTCTTGTAAAACCTTCTTTTTACGTTTACTCTCGTGTTAAAAATCTGAATTCTCTAGAGTTCCTGATCTTCTGGTCTACTACACTGTATCTACATCGATGGATCTGAGTCT
+
DB@;;BBCCCABCBACCC;9;EDCCCDDCBB@CCCC=CFAD?CCCCCBB@BCCBB?B?CCCE@B?BCCBBB==<8<====)==8C@@<5<CCC@BBB?BA>?=@A9979BCABBBB>AAA<?<?BBAA@AA<ADBB<???:::AB@@@A?>>>A<;;;<@A<A;??@BCBBCD=???AA5A=C=A====,<;333)--3---96699?AAA*9::99050//.;;=9:::=9=>>@@B9<<A:A@@@>>>BB@@@??@BB?<==DED::8:A@@@@@;=;
@ATNG8:00839:06060
GATGGTAGATATATGCACGCTCTACCAGAAGATCAGGAACTCTAGAAGAATTCAGATTTTTAACACGAGAGTAAACGTAAAAAGAAGGTTTTACAAGACTCACGTTATCAATATTGCAGCAGTACGCACACAATCGAAGCGCAGTAAGGATGGCTAGTGTAACTAGCAAGAATACCACGAAAGCAAGAAAAAAGAAGTACGCTATTAACTATTAACGTACCTAGTCTCTTCCGAAACGAATGAGTACACATCGTCGTGTCGTGCTACCATCGATGGATCTGAGTCGT
+
4489.444:99;5966;;;666?AA;@@@=>B@@@@<@=:::<>5424<7:05/998:::$/(///89888===6==BB>@@,94.42999&559499;;;;====BABC>AA@<;;;::59::<///;7//)554439:=<===<>>9669466=>=><<,0/:889743049817;333(3771333333#331777333867(-(---9(-)-7:99)/////89:5:5433(388233378989988778///,22,,--55607998---3----8//3///
@ATNG8:00840:06100
GATGGTAGTCTCAGATAGTCTATAGTACTCATACTGTTTCGGAAAGAGACAGGTACTGTTAATAGTTAATAGACGTTACTTCTTTTTCTTGCTTTCGTGGTATTCTTGCTAGTTACACTAGCCATCCTTACTGCGCTTCGATTGTGTGCGTACTGCTGCAATATTGTTAACGTGAGTCTTGTAAAACCTTCTTTTACGTTTACTCTCGTGTTAAAATCTGAATTCTTCTAGAGTTCCTGATCTTCTGGAGATATCATCAGCGAGCTACCATCGATGGATCTGAGTCT
+
/0//288@555<<<://////99-/////5--////:;.78.99(488:<;;7;93337,3,3:::58*------/(//3,339;;+<;5:999//---(--505;)554449.55<55554.449.4.5;:5565;5;==>:=;;;><:555544::44.5445::.4./////;:9;7;<;==051579999&55599095555555:<.555&59955.5499.544444;6<05544::.445(-,,,,**22---///5669>9;544945.5555;;<565
@ATNG8:00840:06104
GATGGTAGCGAGCGAGTGTGTATACCAGAAGATCAGGAACTCTAGAAGAATTCAGATTTTTAACACGAGAGTAAACGTAAAAAGAAGGTTTTACAATACTCACGTTAACAATATTGCAGCAGTACGCACACAATCGAAGCGCAGTAAGGATGGCTAGTGTAACTAGCAAGAATACCACGAAAGCAAGAAAAAGAAGTACGCTATTAACTATTAACGTACCTGTCTCTTCCGAAACGAATGAGTACGAGAGTCAGAGCAGAGCTACCATCGATGGATCTGAGTCT
+
4A?A<CFBBBBBBBBBDCCCCC;<;?BCD@EEBBBB?B>A@@@BBB>AA=@=@BBABCCB5B?BBCCCCCBBBB;BB??@@@0@E?B;@@@7BCC@FDDCCCB@?<@?BC?CCC@CCCCBACABBCCBBBCCAEABA?BBCCECBA?B@CBB?BCCCCCCD?BBBCCA@CC@CCD>AACEE>AAA>ACBCB1CB?B989BBBBB>A>ABBB?B?BABBB>BAABBBB@C@AAC?BBB?BBBBBCBBBBAAACCAA@>===BBBBB=@@BBBBB?BBBBB@@@BB
@ATNG8:00846:06060
GATGGTAGCTATACGTAGTATCTATGTACTCATTCGTTTCGGAAGAGACAGTACGTTAATAGTTAATAGCGTACTTCTTTTTCTTGCTTTCGTGGTATTCTTGCTAGTTACACTAGCCATCCTTACTGCGCTTCGATTGTGTGCGTACTGCTGCAATATTGCTAACGTGAGTCTTGTAAAACCTTCTTTCTACGTTTACTCTCGTGTTAAAAATCTGAATTCTTCTAGAGTTCCTGATCTTCTGGAGATACACATGATACTCTACCATCGATGGATCTGAGTCT
+
:?;<7;>===:;;<55666;;;??;;;54595516<@C=BB@C@B@@@B000009:4:5:9957;7454998:::054<==+447<;;;5;BCC????177-777;;;488:;:=;;6885/545558555905578,2.7....33699955575777385550;>@@A@@@@=566>>0<7;6;>>6;;@<<::)//<;<;=999.5555$59466:@;??8:55555A?>:8888.-)--7379666=;:<6665>::4433-3333879.5556<:;9//
@ATNG8:00846:06082
GATGGTAGTGTCATATGAGAGTGTGTACTCATTCGTTTCGGAAGAGACAGGTACGTTAATAGTTAATAGCGTACTTCTTTTTCTTGCTTTCGTGGTATTCTTGCTAGTTACACTAGCCATCCTTACTGCGCTTCGATTGTGTGCGTACTGCTGCAATATTGTTAACGTGAGTCTTGTAAAACCTTCTTTTTACGTTTACTCTCGTGTTAAAAATCTGAATTCTTCTAGAGTTCCTGATCTTCTGGAGAGCGTGCATATATCTACCATCGATGGATCTGAGTCT
+
;CCC@BBBCCBCDCCCCCCCCBBACCCCEC@@>@CCC=CC@D?CCCCCDEBECCCC@B@BCCC?C@BEDDCAAAC@BBBBB1BB?BBCC<BDDD?BBC@CDABBBDDDACBBCCCCC@BBE@C@CCBCBBBEBCCCC?CDDABBCCCCCCCBBBC@CBB@BC@C@BBCBCDCCG?A@FDE;C<;;;HIII5BB;;;8;CCEDCCCCC@DIIK5AAACD@BIHD@BBCBCBC@D@CBBBDD@@@AADCABABBBAAABBBBBB;;8;BBBBBB?BCBBBCCBBB
@ATNG8:00851:06085
GATGGTAGTGTCATATGAGAGTTTGTACTCATTCGTTTCTGAAGAGACAGGTACGTTAATAGTTAATAGCGTACTTCTTTTTCTTGCTTTCGTGGTATTCTTGCTAGTTACACTAGCCATCCTTACTGCGCTTCGATTGTGTGCGTACTGCTGCAATATTGTTAACGTGAGTCTTGTAAAACCTTCTTTTTACGTTTACTCTCGTGTTAAAAATCTGAATTCTTCTAGAGTTCCTGATCTTCTGGTATGACTAGTGTACTACTACCATCGATGGATCTGAGTCT
+
5<DE@BBBCCBBBCCCDEEBBDD>CCBBCCBA=@??>9@AAB@CCCCCBC?CCCCC@B?BCDD?C?CDCCCBCCC?;;::9*9?<B@@@9?B;:::FD?CC@CCCCBB@BABEBCBD@DDD?B?ACCCCCBB=BCCD?CCBAAAAABCBBBCBCCACBB@CJAC?CCBBBBCCC?AABCC;D?A=????>0?CCBD:@@CCCCC?@@@CCCC5CBBBC?C@CD@CBBCCCCAD@CCCCCC@CCB?BCCCCBBBBCDDDBBCCBBB?BDDCCCC@CCCBD@@@AB
@ATNG8:00851:06102
GATGGTAGTATATCGCGTCGCTATCCAGAAGATCAGGAACTCTAGTAGAATTCAGATTTTTAACACGAGAGTAAACGTAAAAAGAAGGTTTTACAAGACTCACGTTAACAATATTGCAGCAGTACGCACACAATCGAAGCGCAGTAAGGATGGCTAGTGTAACTAGCAAGAATACCACGAAAGCAAGAAAAAAAGAAGTACGCTATTAACTATTAACGTACCTGTCTCTTCCGAAACGATGAGTACGAGAGAGCACACGTGTCTACCATCGATGGATCTGAGTCT
+
5::::==BB==@DCCGGBBBCCEEDA@@@@CDDGBB@B@BBBBCDCBBC?C@CCCCCCBB5B>A@AAABAABBA9AA;;;;;*<B@@=@@@7BBB@CCBDCCC;;4;=;;5;@>:@@@@BA@ABCDCDCBCFAAA@G;<;BDCBBB?C@C;;:;CCCCCCE@AAABCB?CB?:99599@AC;A=<80000000#08:/0//9:??:?:<:9>@4?:==@@@=AAAAABB?A<A@@9@000<86;;?@>??AA???A@987@A@BBB<@>@@>=>:=AAAAAAA>=
@ATNG8:00853:06072
GATGGTAGCTCTGCTCTGACTCTCGTACTCATTCGTTTCGGAAGAGACAGGTACGTTTAATAGTTAATAGCGTAACTTCTTTTTCTTTGCTTTCGTGGTATTCTTGCTAGTTACACTAGCCATCCTTACTGCGCTTCGATTGTGTGCGTACTGCTGCAATGTTGTTAACGTGAGTCTTGTAAAAACCTTCTTTTTACGTTTACTCTCGTGTTAAAAATCTGAATTCTTCTAGAGTTCCTATCTTCTGGTGTCTTCTATCATGTACTACCATCGATGGATCTGAGTCT
+
8AAA=BBC@@;;?AA@=>;?9;9@BBBA>@00+0=>;5<>?A=@CBBACC?BBA;:9):9=@5909>BBA>@00,/:6::==<+99:5::;>5<<<:4://)/7)//;;;@<@GCCBA@@499=;?4;:@>@@::2:@::49@@99999>>>>>>@>@;@BA=AB>A=@@A:;954;6@59999(9;B9?ACC@+@ACDD=C9:6<@695<7<::<(5////)/5772//4444;385:;:::455>9@?@9969AAA@A@CCCAAAC@BBBC;99;>@>??=BBBB
@ATNG8:00854:06107
GATTAGTGTGTCTCTGAGAGTAGTACTCATTCGTTTCGGAAGAGACAGGTACGTTAATAGTTAATAGCGTACTTCTTTTTCTTGCTTTCGTGGTATTCTTGCTAGTTACACTAGCCATCCTTACTGCGCTTCGATTGTGTGCGTACTGCTGCAATATTGTTAACGTGAGTCTTGTAAAACCTTCTTTTTACGTTTACTCTCGTGTTAAAAATCTGAATTCTTCTAGAGTTCCTGATCTTCTGGAGATATCATCAGCGAGCTACCATCGATGGATCTGAGTCT
+
CCC:BBBAAABA:;;CCCDDCCBBBBBD::7;@@@<AF@C@CCCCCCC@ABBDD?C@CCCC@B?CDCCCECCD=?>>>>,=?;@?@?8>C@A?ADGBIF?AABCBC?CBCBCCDC@CCC>@>ACBABC@@??CCD?CBBBCCCBBAABDDBBB?BDB@BB?B>??CCCCCCC@BBBBB9B?B>;;;;:*:BBBC>BBCCCCCBBA5;;;;*;??AB=@=@B?BBCCBBB@D@CCBCBB?CBC>CCBBBBCBCCCCCCCCBBBB@ABBC:::@CBBBCCBBCC
@ATNG8:00860:06090
GATCACGTACGTCACACGTACTCATTCGTTTCGGAAGAGACAGGTACGTTAATAGTTAATAGCGTACTTCTTTTTCTTGCTTTCGTGGTATTCTTGCTAGTTACACTATCCATCCTTACTGCGCTTCGATTGTGTGCGTACTGCTGCAATATTGTTAACGTGAGTCTTGTAAAACCTTCTTTTACGTTTACTCTCGTGTTAAAAAATCTGAATTCTTCTAGTAGTTCCTTGTATCTTCGGACAGAGTGTGCAGATACTACCATCGATGGATCTGAGTCTT
+
>>>><<<>@?@>>>B@@;>6966<<7<DCC>CC@CABBB@@@B?@@@>;2<1883738399334A=<>:9::::)9<24433(3399)///)//(///9782888333884899496:::;;;77.7><837737373;85558;77769991556:6:555655<>9;;;;;&/)/)////&/9:<<6<<<;;==843288888$88888.404;.4///////)/161/43//:3//*/888:;:::::::8:<<<;<9;<<<9858<:::<666//)
@ATNG8:00814:06146
GATGGTAGATACTCGCTGATACACCAGAAGATCAGGAACTCTAGAAGAATTCAGATTTTTAACACGAGAGTAAACGTAAAAAGAAGGTTTTACAAGACTCACGTTAACAATATTGCAGCAGTACGCACACAATCGAAGCGCAGTAAGGATGGCTAGTGTAACTAGCAAGAATACCACGAAAGCAAGAAAAAGAATTACGCTATTAACTATTAACGTACCTGTCTCTTCCGAAACGAATGAGTACTGTATCTATGTGTGCGCTACCATCGATGGATCTGAGTCT
+
/@;A=AABAA:595<696@@@BBC@BCC?ABBB<;6:=AA@AC@@<:967:<?783333$73>?;BBCAA9::,99;AAAA1BC?B?BBB<BBCACBBACCC;;:;@AA?BBB>ABBCCECECCCECBBBD?CCCC?BBBCBBBB?C@CAA>@CBBCCBC@BBBBAB@BC@BBB>ABCBD>A?@=?BCFC3BB?C?BBBB>>A:=:=CED;>;@BCBB?CBBCCBB@B@BAC>B999:BACCCCCCCBBBB???AA>>998=@B<@???>>A?BABBA>>>BB
@ATNG8:00815:06114
GATGGTAGACACGTGTGCTCTCTCGTACTCATTCGTTTCGGAAGAGACAGGTACGTTAATAGTTAATAGCGTACTTCTTTTTCTTGCTTTCGTGGTATTCTTGCTAGTTACACTAGCCATCCTTACTGCGCTTCGATTGTGTGCGTACTGCTGCAATATTGTTAACGTGAGTCTTGTAAAACCTTCTTTTTACGTTTACTCTCGTGTTAAAAATCTGAATTCTTCTAGAGTTCCTGATCTTCTGGGTGTATCAGCGAGTATCTACATCGATGGATCTGAGTCT
+
5:CB@ECCBBBCCAABBCCCCCCCCDCCGEBB@BBBA;CB6;9;BBBDCC@BBDCC@C@CBCC?C?CCCBBBBBB>ABDDD3A@>BBBB>BBBC?CCD?CB=A@BBBB=BBBBCBBA<@>=7><@@@B?>>>=A@??:>;;<??A@@@@>>=>=>:>;:6;?<?=BBBAA>=;;4:::::-:0806<=>>/>A:::0755577<>=>9<AAB/A@@@@<>;>A<>>@BAAA;>;>@@@AD==8881///;;;;<?@@?@?>>>>===@;;;A=@@@A@====>
@ATNG8:00815:06123
GATGGTAGTATATCGCGTCGCTATCCAGAAGATCAGGAACTCTAGAAGAATTCAGATTTTTAACACGAGAGTAAACGTAAAAAGAAGGTTTTACAAGACTCACGTTAACAATATTGCAGCAGTACGCACACAATCGAAGCGCAGTAAGGATGGCTAGTGTAACTAGCAAGAATACCACGAAAGCAAGAAAAAGAAGTACGCTATTAACTATTAACGTACCTGTCTCTTCCGAAACGAATGAGTACTACTCTCAGAGACACACTACCATCGATGGATCATGAGTCT
+
/:;;:?ABC<A<;;;@<<@AA@BB@?C6946@@BBC@CAGCCBBBB?BD@C@CCCCCCCC3C@CCCBDDDC>>>7=?>@@AA2AA=B=@@@9ACEAEAABCDCBB?C@CC@CBB@BCCCCCCCCBBDBBBCC?CBCB?BBAABBBB>C@CAA>ACBBBBCC?CCCCCC?CC??>?>AABBC<???<<<>>>1?B@CAAACBC@>7;:<>>>5;5;>BAB@BBCBBBB?B?BBB>BBB?CCCBBBCC@A@BBBBBBBBA@?:9:==8====780=>>000@0//?>
@ATNG8:00815:06150
GATGGTAGCTATACGTATATCTATGTACTATTCGTTTCGGAAGAGACAGGTACGTTAATAGTTAATAGCGTACTTCTTTTTCTTGCTTTCGTGGTATTCTTGCTAGTTACACTAGCCATCCTTACTGCGCTTCGATTGTGTGCGTACTGCTGCAATATTGTTAACGTGAGTCTTGTAAAACCTTCTTTTTACGTTTACTCTCGTGTTAAAAATCTGAATTCTTCTAGAGTTCCTGATCTTCTGGACGACGCGCACTGACACTACCATCGATGGATCTGAGTCT
+
6=DE?BCCAB=BCDCCCCCCCBBBCCBBCAA?ACIH>CC?C@CDCBBBB?BGBBA@CADCEE?DACC@@@CBBB@CCBCB5A@?BCCC>BCCC?CCC?A@<@?@B@@=?BCDDBCC?CAA?B@CBBBB????BBBB@BC?????@@AA?@>:::;???<@@=@<@A???????:==>>>5>>F8;:@@@/@@@AC:@;;:::A=>=;;@@@,=///=7<7@?=@@@@@@A<>;>AAADD5;:A=>>:::@@@@@=>>@AA===?:====AAA=@@A>>;;;??
@ATNG8:00817:06118
GATGGTAGCGAGCGAGTGTGTATACCAGAAGATCAGGAACTCTAGAAGAATTCAGATTTTTAACACGAGAGTAAACGTAAAAAGAAGGTTTTACAAGACTCACGTTAACAATATTGCAGCAGTACGCACACAATCGAAGCGCAGTAAGGATGGCTAGTGTAACTAGCAAGAATACCACGAAAGCAAGAAAAAGAAGTACGCTATTAACTATTAACGTACCTGTCTCTTCCGAAACGAATGAGTACTATGTAGAGCTCTATACTACCATCGATGGATCTGAGTCT
+
6CCD@DBBBBCCBB@@@DDDDCCCC?CBD@CCCCBB?B?BABBBBB?BB?B?BBCBBBBB5BADCCCCBBBBBA9@B:::::*;A=A;@@@7@DDACCCCCDCBB?B?BB?CEE?BCCCCCCBBBBBCBBAB?BCCC@CDD9;;CG@DAFBB?BDCCBBBC@CCCCCD@CC@BBB>@@@?=8???:?ACCD3BB@C@@?CCBBB?B?BCBB=@=@ACCCACCCCBBB@C@BCC>CBA?ABBCBBCBBABBCCCBBBBBCCBCCA;7;>CC@>B>A888BBBBBB
@ATNG8:00817:06142
GATGGTAGGCGAGAGTGAGACGCAGTACTCATTCGTTTCGGAAGAGACAGGTACGTTAATAGTTAATAGCGTACTTCTTTTTCTTGCTTTCGTGGTATTCTTGCTAGTTACACTAGCCATCCTTACTGCGCTTCGATTGTGTGCGTACTGCTGCAATATTGTTAACGTGAGTCTTGTAAAACCTTCTTTTTACGTTTACTCTCGTGTTAAAAATCTGAATTCTTCTAGAGTTCCTGATCTTCTGGTGAGATATGCATGATGCTACCATCGATGGATCTGAGTCT
+
:>>?;EA@>?CCBABBD@AAAAABCCCCDECCACBBB9@@:@<@CBBCCG>@@BBA?B?BBCB@E@BBB??@CAA=@@A@A2A@>ABBB>BCBB?BAA;9949:8<?@>BBBBBBCD?@??:>:?BB@>;;;<@???:>>AA??>>>???BB>>>:=8818;5;:@??>==?>?6:;>AB5A<?:>=>>>.;;>>C:C@A>>====<18888(6888B=B<??;?CBDBBB:>::=///97==@>@@@;;;??666///776:>=:===>@@B=B>>>>A>===
@ATNG8:00820:06153
GATGGTAGGCACTGCGCACACATCCCAGAAGATCAGGAACTCTAGAAGAATTCAGATTTTTAACACGAGAGTAAACGTAAAAAGAAGGTTTTACAAGACTCACGTTAACAATATTGCAGCAGTACGCACACAATCGAAGCGCAGTAAGGATGGCTAGTGTAACTAGCAAGAATACCACGAAAGCAAGAAAAAGAAGTACGCTATTACTATAACGTACCTGTCTCTTCCGAAACGAATGAGTACTGTATCTATGTGTGCGCTACCATCGATGGATCTGAGCTCT
+
:::859/0)////:@<@<;;;;;;>7>@<6:0////)/7<=??=>?994.45998::>>>+>:>===><98333(3355555$55.5.555&5<;456699:;44.9.44.4?@355546;;;;<;;;949468888.434;<<==8;7>00+/;766:33-3333;;49:87775;9///(///)/000/'/869667:22276333...45599;7;<<:;:=7;///:2://(-66-////899888///68688555684......65;;;<:://///
@ATNG8:00822:06138
GATGGTAGCTCGCTGATGATATCTCCAGAAGATCAGGAACTCTAGAAGAATTCAGATTTTTAACACGAGAGTAAACGTAAAAAGAAGGTTTTACAAGACTCACGTTAACAATATTGCAGCAGTACGCACACAATCGAAGCGCAGTAAGGATGGCTAGTGTAACTAGCAAGAATACCACGAAAGCAAGAAAAAAGAAGTACGCTATTAACTATTAACGTACCTGTCTCTTCCGAAACGAATGAGTACACACTCTCATATGACACTACCATCGATGGATCTGAGTCT
+
;A>?:CCBBC?CCBBBDCCCCBBBC@CCD@BBBBBC?C?BBBBCCC?CC?C?BBBBBBBB2B@CBB>????888+8?:;;;;';C<C2999*9@A>BCAAACCBB?BACB@CBB?BAAABCCCCCCCBBBCC@BBBD?AACCDDAA?B@CCC@CCBBBAAA@BBCCCCACC????=??@@@;@==9:99999%9>;>97:C?CBB;@:>>AA6;7;>AAB?BBBBBBB?B?ABD@FAA<??DCCCCBCBAAABB@AA>BBBBBBAB?BAAAACC?CDDCC?>?BA
@ATNG8:00830:06133
GATGGTAGTATCTGTCTACGAGAGCAGAAGATCAGGAACTCTAGACGAATTCAGATTTTTAACACGAGAGTAAACGTAAAAAGAAGGTTTTACAAGACTCACGTTAACAATATTGCAGCAGTACGCACACAATCGAAGCGCAGTAAGATGGCTAGTGTAACTAGCAAGAATACCACGAAAGCAAGAAAAAAGAAGTACGCTATTAACTATTAACGTACCTGTCTCTTCCGAAACGAATGAGTACACATCGTCGTGTCGTGCTACCATCGATGGATCTGAGTCT
+
5BCC<BBB@AABABBBABHEGBBBBBBD@BABB::6;6;;A??<@>?@=@@BCECCCCC2B>AAB???AA99929>@@ACC1BB?@5:::4;BB?B@AAACCCI?B?;;7;CB@BBBBBCCCCCBBBCCCCACCCC@BBBCCCCEACC::;;CCBDCBC@BCCCBB?BC?CCB9:9CDD=B::3999999%9>;<A:BC=BBB?B?@@BB9@<>>CCB?BD;;<CB?C@BCC>BBB=???@>CCBBBBBBCCB@??AAB:99??<?CDDCAB?BBBBBAAACC
@ATNG8:00831:06157
GATTAGATACTCGCTGATACACCCAGAAGATCAGGAACTCTAGAAGAATTCAGATTTTTAACACGAGAGTAAACGTAAAAAGAAGGTTTTACAAGACTCACGTTAACAATATTGCAGCAGTACGCACACAATCGAAGCGCAGTAAGGATGGCTAGTGTAACTAGCAAGAATACCACGAAAGCAAGAAAAAGAAGTACGCTATTAACTATTAACGTACCTGTCTCTTCCGAAACGAATGAGTACACACTCTCATATGACACTACCATCGATGGATCTGAGTCT
+
;;;:CEDDA@AABACCCCCCCCC>CCC?B@AC::8;>@@CDDCC?CC?B@C??99998)9<ABBBBA@@:98+9<;;;;;$9<:;2555&5:<7:A6:9CBBC@C@DD?CBB?BBCBBBCECAAABBBBB?BBBC@BCCDCBBB@C@CBB?BCCCBCCC?BBBBBB@BB?BBB?BBBBG>BBB?BBCCB1CA?BBBBBB===:>:>>>=:>;==ACC@CCAABDD?C=??A;ABB>@AAAAABCCCBBABAB==;?>>==>;;7<<?:BBB?B>>=C774<B
@ATNG8:00835:06127
GATGGTAGATACTCGCTGATACACCCAGAAGATCAGGAACTCTAGAAGAATTCAGATTTTTAACACGAGTGTAAACGTAAAAAGAAGGTTTTACAAGACTCACGTTAACAATATTGCAGCAGTACGCACACAATCGAAGCGCAGTAAGGATGGCTAGTGTAACTAGCAAGAATACCACGAAAGCAAGAAAAAGAAGTACGCTATTAACTATTAACGTACCTGTCTCTTCCGAAACGAATGAGTACGTGTGACGTACGTGAGCTACCATCGATGGATCTGAGTCT
+
@<BC@ECBCBBBBBBCCICCCCBCC=CCC?CCBAAA?A>AABBEA@=@C@CABAABCFGD1:79BBABEBBBBE<AACBBBB2BB>A?ABB<BBBAE<<;BBC@A?A@BD@BBC@BGECCCCCCCBBCDFFG@:;;?;@@@>@@997;?CBB@BCBBBEDC?CBCCAA>:949@>9?A==>8;<<;99999(9A?CACBBA;;<+/+/8::*/-/>AAA?A@?===90838>>8>7757BBABBBABBBBAAACCBBBCDDAABA>ABB?@?C?BBBFAAAA==
@ATNG8:00836:06129
GATGGTAGCACACGAGATCTCATCGTACTCATTCGTTTCGGAATGGAAGACAGGTACGTTAATTAAGTTAATAGCGTAACTTCTTTTTCTTTGCTTTTCGTGGTATTCTTGCTAGTTTACACTAGCCATCCTTACTGCGCTTCGATTTGTGCGTACTGCTGCAATATTGTTAACGTGAGTCTTGTAAAACCTTTCTTTTTACGTTTAACTCTTCGTGTTTAAAAATCTGAATTCTTACTAGAGTTCCTGATCTTCTGGTATTACAGCACTCGCTCGCTACCATCGATGGATCTGAGTCT
+
5<<<8=AB@A@@>;;@BBBCCC>@@=666@>=7@:00,/9492//)/)/77797777--(-(-(-(-83738:88///)/6166666'/33(3;<==1==<<785?9?A?A@@;799)9??987>>;>B@=@<?>>885657:<78807<;95777;;;?773278<575-5158996:999685>=>+9-55(55333'589;908)/.55.337===39;;;)6./.50507:5::7;78:9::485596949786;//)/6656997779765...7.3555577/55565-----
@ATNG8:00837:06132
GATGGTAGCTCTGCTCTGACTCTCGTACTCATTCGTTTCGGAAGAGACAGGTACGTTAATAGTTAATAGCGTACTTCTTTTTTCTTGCTTTTCGTGGTATTCTTGCTAGTTACACTAGCCATCCTTACTGCGCTTCGATTGTGTGCGTACTGCTGCAATATTGTTAACGTGAGTCTTGTAAAACCTTCTTTTTACGTTTACTCTCGTGTTAAAAATCTGAATTCTTCTAGAGTTCCTGATCTTTCTTGGTATACACACTCGCTCGCTACCATGCATGGATCTTGAGTGCT
+
8444.449::9;;:;;;==>A@;6:;554444.488;24405599<====8<<96626:>?==<C@BCC>>C<;;7549444#4<7;4000&////5;::89;7;==;;;9><<<<===7;:=5:265<<<454399993955559:==666=<<::55557;<7<7555=666<<.55555&58>555555$5;55506;<<>>;554.4444$4999969399)//77::;7;7:://///(//)/)/999;<=<<655<<55587838-----/44443-//////9
@ATNG8:00838:06140
GATGGTAGCATCATGCATATCTCACCAGAAGATTAGGAACTCTAGAAGAATTCAGATTTTTAACACGAGAGTAAACGTAAAAAGAAGGTTTTACAAGACTCACGTTAACAATATTGCAGCAGTACGCACACATTCGAAGCGCAGTAAGGATGGCTAGTGTAACTAGCAAGAATACCACGAAAGCAAGAAAAAGAAGTACGCTATTAACTATTAACGTACCTGTCTCTTCCGAAACGAATGAGTACTATGTAGAGCTCTATACTACCATCGATGGATCTGAGTCT
+
6BDE@DAABCCDDBBCCCCCCCCBB?CCD@BBD?CC?C?BBCCBBC?BC@C@CCA?>>>>.>?ABBCBBBCCCB>??88777(7@;A=BBB5BBB@BAAAB??AA<A<@@<@??9?>@@A<=<>AAAA===@@;==>6<<CB>@;;7==AAB?B?>>??AA:??A@AA>AA>@@@;?@BAB:<9:487888(7818=ABBB@@@;>:?AAA<A=A>8:;=BB@@>>>:?;?AD9@BB?BBBB999::;AAABBBBBAA@@@AAAA:==A@@AA:@@AA@=>;;;
@ATNG8:00840:06125
GATGGTAGAGTATCATGTGTATCTCCAGAAGATCAGGAACTCTAGAAGAATTCAGATTTTTAACACGAGAGTAAACGTAAAAAGAAGGTTTTACAAGACTCACGTTAACAATATTGCAGCAGTACGCACACAATCGAAGCGCAGTAAGGATGGCTAGTGTAACTAGCAAGAATACCACGAAAGCAAGAAAAAGAAGTACGCTATTAACTATTAACGTACCTGTCTCTTCCGAAACGAATGAGTACATAGATATACGTATAGCACCATCGATGGATCTGAGTCT
+
BBFD@CBBCBBCCCCCCCCECCDCC@CCC@CCCCBB?B@CCCBCCC@DG@C@BB@;;;;;*;?CBCDCCCCCBB<AB:::::.:D?E:AAA9ACC@DBBBBBBAA>A@BB?BCB?CBCCCCCCCBBCCCCCC@DDCC?CCCCBBBA>C@DDD?DDDDDCBC@ACCBBB?AA>ABB>AABAA8?==9:::::(9@?BAABBBBBC>A>AAB@<@<@BFBB@BCBBBBB?B@BCD>DAA>ABBCCCCCCCD@@@@@@BBBBBBB7757;;=?<;5=;<<A@>=>>
@ATNG8:00840:06143
GATGGTAGTATCTGTCTACGAGAGCCAGAAGATCAGGAACTCTAGAAGAATTCAGATTTTTAACACGAGAGTAAACGTAAAAAGAAGGTTTTACAAGACTCACGTTAACAATATTGCAGCAGTACGCACACAATCGAAGCGCAGTAAGGATGGCTAGTGTAACTAGCAAGAATACCACGAAAGCAAGAAAAAGAAGTACGCTATTAACTATTAACGTACCTGTCTCTTCCGAAACGAATGAGTACTACTCTCAGAGACACACTACCATCGATGGATCTGAGTCT
+
6CCC@BBBC?CCBCCCCCBCCCBBB?CCC?CCBB99;:@CCCCCBB?BB?B?CCC@@AA@2@@BBDCCC?A998*8>:;;;;*;?=B499949BB?CCCCDCBBA>B?BC@CCC?BBCBBCCCFCBBDDDBB?BBBC@CCCCDCA@>B@GCC@BCCBBACCACBBCCC?CC?BBB>ABDCC>AA@;99999.9A?C???CCAAA;A8==BD;>;>BBBC@BCBBCBD@D>AAC=CCA?CCCBBBBBAAAAACCCCCBBB?@@=>><>AA@@>A>ABBBCA@ABC
@ATNG8:00845:06159
GATGGTAGACACGTGTGCTCTCTCGTACTCATTCGTTTCGGAAGAGACAGGTACGTTAATAGTTAATAGCGTACTTCTTTTTCTTGCTTTCGTGGTATTCTTGCTAGTTACACTAGCCATCCTTACTGCGCTTCGATTGTGTGCGTACTGCTGCAATATTGTTAACGTGATTCTTGTAAAACCTTCTTTTTACGTTTACTCTCGTGTTAAAAATCTGAATTCTTCTAGAGTTCCTGATCTTCTGGGTCTCTCTCTCACGCACTACCATCGATGGATCTGAGTCT
+
5BBB?CBCGCCCCBBCBC?DCCDCCABACC<;9;BCC=CC@D@CDCCDBCABBBBC@C?BAAB@CAEDDAA<==B?BBDCD1BA=A999,9AAC@DCB@CB599ABCC?C@??BBBB@@AA:>:=@@@A@>><>@A@<AAABB@@@B@@@A@@@@=AAA=AA<A=??>ACC<@?<>??DE6A7;6;>===/>@=<=2<77///:;:?=CCCC.=<;=>6?4=>9?@?????<@=AA???@7<;AB9>>ABA@??AAAAAAA???A:===<=<=6;:ABB==>CA
@ATNG8:00846:06126
GATGGTAGTATCTGCACACTCTGTCCAGAAGATCAGGAACTCTAGAAGAATTCAGATTTTTAACACGAGAGTAAACGTAAAAAGAATGGTTTTACAAGACTCACGTTTAACAATATTGCAGCAGTACGCACACAATCGAAGCGCAGTAAGGATGGCTAGTGTAACTAGCAAGAATACCACGAAAGCAAGAAAAAAGAAGTTACGCTATTAACTATTAACGATACCTGTCTCTTCCAAAACGAATGAGTACGGTGTGACGTACGTGAGCTACCATCGATGGATCTGAGTCT
+
5<BE@DA@@;;;<<B@@ABA;?<AB>;;;?A@DB00,0+00////:8>>7;7:::?DCAC1?689=797<<777)9<@@BCB1>A444.99969BB?D@=BBB@>@@=@?CC@DAA=@BA@@AAB@AABA?ABA@CCDD?BBCCCBAA?B?C;;8;BBBCCDD@@??@BB@DC?BCB;?>@?@8=;=8?@@@AB'?@>9859@@@ABB>?====?:>8==988;5887>?><6:(///'//3(...233..(...5;;;;<===;:::;:;?==>BA@@?BAABC:::BB
@ATNG8:00851:06155
GATGGTAGGCGAGAGTGAGACGCAGTACTCATTCGTTTCGGAAGAGACAGGTACGTTAATAGTTAATAGCGTACTTCTTTTTCTTGCTTTCGTGGTATTCTTGCTAGTTACACTAGCCTTCCTTACTGCGCTTCGATTGTGTGCGTACTGCTGCAATATTGTTAACGTGAGTCTTGTAAAACCTTCTTTTTACGTTTACTCTCGTGTTAAAAATCTGAATTCTTCTAGAGTTCCTGATCTTCTGGTGTCTGATCTGTATCACTACCATCGATGGATCTGAGTCT
+
>CBB=ADD@DBBBBBBCCCDAABGCCCECCAA>ACCF>BB?B?CCCCCCC?BCCCC?B?BCCC?A@CACAAAB=C:BB@@A1BB@DBBB=BBBC?ACC?BB<@@BBCC?AACCCCCC?C?A>B>>>>>?>>><>>AA<AAA;<999<ADB@@A;;8;AA<@>:?:?CC>>>AAA;?>>??5?<@<@@ACA.AA?@@:@??@@@<<==7====.<????9?=AD<AAAA??@<@<@@?D@@<@@@=AA@??@AA@@@@@@>A?><<<AAAAA@@:>>;;;>=>>>
@ATNG8:00853:06115
GATGGTAGCTCGCTGATGATATCTCCAGAAGATCAGGAACTCTAGAAGAATTCAGATTTTTAACACGAGAGTAAACGTAAAAAGAAGGTTTTACAAGACTCACGTTAACAATATTGCAGCAGTACGCACACAATCGAAGCGCAGTAAGGATGGCTAGTGTAACTAGCAAGAATACCACGAAAGCAAGAAAAAAGAAGTACGCTATTAACTATTAACGTACCTGTCTCTTCCGAAACGAATGAGACACACTCTCATATGACACTACCATCGATGGATCTGAGTCT
+
5;A<8=BABBCBCBBCCCCCCCCCC?CCC@CCCDBB?B@CCCBBBC?CA?A?BBBAAA??2?=@BB@A@DC><<3;>9:;;;*;C@C5;;;6;BB@CCCCCCC@@?@ACCACCC@BBBBBCCDEDC@@@CCD@CCCC?@?CCDDBB>C?CBB@BCDDDCCB?BBCCCC@BB>>=>=@ABBA;@==8998989%9?<=97:BBBCB;?:??BB:>:=AB@@>@BBBBBC@C?AAC>CDD;??CEBBBAABBBBCEBBBBBB?>=>>>B??>BBB<@@@B?@@888
@ATNG8:00857:06159
GATGGTAGCACGACACGACGATGTGTACTCATTCGTTTCGGAAGAGACAGGTACGTTAATAGTTAATAGCGTACTTCTTTTTCTTGCTTTCGTGGTATTCTTGCTAGTTACACTAGCCATCCTTACTGCGCTTCGATTGTGTGCGTACTGCTGCAATATTGTTAACGTGAGTCTTGTAAAACCTTCTTTTTACGTTTACTCTCGTGTTAAAAATCTGAATTCTTCTAGAGTTCCTGATCTTCTGGACAGAGTGTGCAGATACTACCATCGATGGATCTGAGTCT
+
;<>>9==<<<=>666<<<<>>>ABBCCBBBBB?DHEG?CE@C:;;:BABB?@??AA>A>A?@@<@>AABBBBCBB?BCCCC3BB=A:99(7<=>;@?=:00,00;9995:=@;AB??;?B>5;6;?=<9<//+/::<7=>???;;;CD?>=====8==>8==9>8==>?>=?6635><AD2=9=<AADCD/A>;:=2:::///<;7:4::::*:;;:A<A<??=B?===AA<A<>>=::=-//:9=::;;;;:>888===??>>>=>>>?ADD=>??=>=?@=;
@ATNG8:00858:06128
GATGGTAGTGTCATATGAGAGTGTGTACTCATTCGTTTCGGAAGAGACAGGTACGTTAATAGTTAATAGCGTACTTCTTTTTCTTGCTTTCGTGGTATTCTTGCTAGTTACACTAGCCATCCTTACTGCGCTTCGATTGTGTGCGTACTGCTGCAATATTGTTAACGTGAGTCTTGTAAAACCTTCTTTTTACGTTTACTCTCGTGTTAAAAATCTGAATTCTTCTAGAGTTCCTGATCTTCTGGATAGCGACGCGATATACTACCATCGATGGATCTGAGTCT
+
5BBB@CDBCCBBCBCCCCCCCCCDDC;;;E;<7;BCC?CCAD@BBBBBCE@GCCCC@C@DCBB?CABBBCCCCCC?CBEED5AA@ACDD?BBBCACEC?BB?AACCBC@FCCGCBCC?AAC@B@BCBBAAAA<@@CC@CCCCCCCCCCCEDAAAC@CBB>AA?A=ABA@ABECD6;;;;;.;>A5;;@@A,AAAAB8;;AAAABACA?CCCC2BBBBB?BACD@CCDCEGG@B@BBBBBC@CCDACCABACCCCCABACCBBBBB?AA@@@@@<ABBBCDDCDB
@ATNG8:00861:06155
GATGGTAGACACGTGTGCTCTCTCGTACTCATTCGTTTCGGAAGAGACAGGTACGTTAATAGTTAATAGCGTACTTCTTTTTCTTGCTTTCGTGGTATTCTTGCTAGTTACACTAGCCATCCTTACTGCGCTTCGATTGTGTGCGTACTGCTGCAATATTGTTAACGTGAGTCTTGTAAAACCTTCTTTTTACGTTTACTCTCGTGTTAAAAATCTGAATTCTTCTAGAGTTCCTGATCTTCTGGACAGAGTGTGCAGATACTACCATCGATGGATCTGAGTCT
+
BAB>9BCCCCDBBBBBABCECCBBBBBBCFCC@BCCC?CC@B@BCBBBBB@CCCBB?B?BBBC@B?BBBBCBBAC?BBBCB2AA?BBBB>BCBB?BA@;@C;>>ABAB?BBBBBBCC????<@<@A@<<>?@<@@??<??AA>==???AAB>>>><>>>=AA;?;>>>@@@???<?@@@@5@<>:>@DDD/>>?@A9@:::@@@>?>3:::;+;;;;A<A<??=??@AA@@=A=C@@@AA8==A=A@@@A??>>>>>@@@AA@>>:>?????@<>>>A@@@===
@ATNG8:00815:06183
GATGGTAGGACGAGCGTCTGAGAGGTACTCATTCGTTTCGGAAGAGACAGGTACGTTAATAGTTAATAGCGTACTTCTTTTTCTTGCTTTCGTGGTATTCTTGCTAGTTACACTAGCCATCCTTACTGCGCTTCGATTGTGTGCGTACTGCTGCAATATTGTTAACGTGAGTCTTGTAAAACCTTCTTTTTACGTTTACTCTCGTGTTAAAAATCTGAATTCTTCTAGAGTTCCTGATCTTCTGGTGTCTGATCTGTATCACTACCATCGATGGATCTGAGTCT
+
5<<=9=>@<DDBB@A?BBDCBBCC?ABCDDBC?BBBC>CC?B@BBBCCCC@CCBBB@C@BBBD?C@CBCCCCCCC?CCDDD2DC?C@A@;@C9;8;BB>A@=B@BHLH@ECCCCCBB@BCC@B?BCCCCBBB?@@BB@DCCBBBABCCDCAAABC@DBB?BC?B@BBBCBBBDD@DDDDG;A=A<AABBC5CCCCJ>DCCCCCCBBB@DDDD2CBBCF@B@BC@BBBB;::?B@CCBCCB?BBCACECBCBCCCCCBCCCC@@AB?ABBBBBB?BBBBBBBBBC
@ATNG8:00818:06206
GATGGTAGTGTGTCTCTGAGAGTAGTACTCATTCGTTTCGGAAGAGACAGGTACGTTAATAGTTAATAGCGTACTTCTTTTTCTTGCTTTCGTGGTATTCTTGCTAGTTACACTAGCCATCCTTACTGCGCTTCGATTGTGTGCGTACTGCTGCAATATTGTTAACGTGAGTCTTGTAAAACCTTCTTTTTACGTTTACTCTCGTGTTAAAAATCTGAATTCTTCTAGAGTTCCTGATCTTCTGGTAGAGCGTGCATATATCTACCATCGATGGATCTGAGTCT
+
B=>>:CEEDCBBCDBBBCCEDDCCCCBBCCBB=A>>?<@DAE@ABCBBCD?CC@BB@E@CCCC?C?CCCCBBCDDACCCCC1CC@CDDD>BBCC?CBC?CB?BBCBCCBCCCCCCCD@CCC>B?BFCCBCBC@CB@?<A@@ECCBBCCDCBABBC@DBB?BC?C?BBBBBCCDGAC@@@@7A>A=@AAA@,@BAAB=AADDCCCBB@?BBBB2BAACB@E@CC?CCBBBCC@C@AAACCC?BBC@CBCDCCBBBBBCDDCBBBBB@BBDCCAA>BBBBBBCBBB
@ATNG8:00826:06164
GATGGTAGAGTATCATGTGTATCTCCAGAAGATCAGGAACTCTAGAAGAATTCAGATTTTTAACACGAGAGTAAACGTAAAAAGAAGGTTTTACAAGACTCACGTTAACAATATTGCAGCAGTACGCACACAATCGAAGCGCAGTAAGGATGGCTAGTGTAACTAGCAAGAATACCACGAAAGCAAGAAAAAAGAAGTACGCTATTAACTATTAACGTACCTGACTCTTCCGAAACGATGAGTACTATAGACTATCTGAGACTACCATCGATGGATCTGAGTCT
+
AB@@>;BBBBC@<56555<99555=75468<<;>@@5;89@A>@==<@@:>=>@666@@@+@666;;;;<<BBC<B;;:CAA0;@99.555&555.59554::::588::5:;<048==<566<=>>=???>?D;;;>AA;;;CCC=@:=00)0<<789==:>>;??B998?@94037333(37718;AABB(@?:774B==:@<>=?==>A9?:<<::949@@@ABB?B459=:<555>==<<<ACCDAAABBBBB@AAAACBA?B?>>?<>5???;<<<<<<
@ATNG8:00832:06165
GATGGTAGTGTCATATGAGAGTGTGTACTCATTCGTTTCGGAAGAGTCAGGTACGTTAATAGTTAATAGCGTACTTCTTTTTCTTGCTTTCGTGGTATTCTTGCTAGTTACACTAGCCATCCTTACTGCGCTTCGATTGTGTGCGTACTGCTGCAATATTGTTAACGTGAGTCTTGTAAAACCTTCTTTTTACGTTTACTCTCGTGTTAAAAATCTGAATTCTTCTAGAGTTCCTGATCTTCTGGTCTACTACACGTACTCTACCATCGATGGATCTGAGTCT
+
5<<B?BDCBBBCCCCCCECCCCBCDCCDDD@?>AEEG>BC?C@CCDCCCC?BBDCC@C@CCCC@C@CCCCCDCCB?BCCBC5CC@CDDD@CCBB@BDC@CF?AAADCC@BBDCCCCCACCC@C@BBBBBABC?CCDD?BABBBBCCBBCCCCCCC@DCCACD@C@BCBBBBBBC?BBBBB9@?A;@@@@@0@A@AA<A@CCCDCBBB@DDCC5CBBCD?D@BC@CCCCCEC@C@DDCCAA=ABA?B::;CCBBBBAABDBCECC@CCCDCCC?BBCCBBBC@@
@ATNG8:00838:06173
GATGGTAGAGTATCATGTGTATCTCCAGAAGATCAGGAACTCTAGAAGAATTCAGATTTTTAACACGAGAGTAAACGTAAAAAGAAGGTTTTACAAGACTCACGTTTAACAATATTGCAGCAGTACGCACACAATCGAAGCGCAGTAAGGATGGCTAGTGTAACTAGCAAGAATACCACGAAAGCAAGAAAAAAGAAGTTACGCTATTAACTATTAACGTACCTGTCTCTTCCGAAACGAATGAGTACACACTCTCATATGACACTACCATCGATGGATCTGAGTCT
+
::;;9=>DAAADBB;;;CHBBBCBB>BBC?B@@@@@:?5;;99?@@=BC=@=?@@@ABAB2A=AACCCAAABBB=BBBBCCC5CHAC@DBB9BCB@CB;;;?@494)46?<<BBB>AABBB@A@BBCCCCCCC@CCBC;;;BBB@@@@C?C;;8;BCBBCCCACCDAABACD?ABD@@@999+78700?@@AA(@;:/0(00>?C=B?B8BBB<;>;<<B@@<@@B@@@B?C?AAD>CCB=??CAAABBBBBBCFCBBBAC;;;AABB@CBCBBBC@CBBACAAA@@
@ATNG8:00838:06207
GATGAGTGATACAGATCAGACACCAGAAGATCAGGAACTCTAGAAGAATTCAGATTTTTAACACGAGAGTAAACGTAAAAAGAAGGTTTTACAAGACTCACGTTTAACAATATTGCAGCAGTACGCACACAATCGAAGCGCAGTAAGGATGGCTAGTGTAACTAGCAAGAATACCACGAAAAGCAAGAAAAAAGAAGTACGCTATTAACTATTAACGTACCTGTCTCTTCCGAAACGAATGAGTAAGAGAGTACGATATGTCTACCATCGATGGATCTGAGTCT
+
8:;>665==:;;9::///:///;499:4;;;;::8=8=<<??;:8<?9;288333888'86;33/966////(////<<<+==;?9<<<0555.56665>>555)57;;86550599::666><<<>>5558555;8=<@:<<88294999.4/777///5:::5556::7::94993333&333,39999;%6656///::=996=0228829675<00)00/0;==<B6:>=6===:==<;;<6<774@ACC???890;==//*/666;==8===B=@@777
@ATNG8:00843:06176
GATGGTAGCTATACGTATATCTATGTACTCATTCGTTTCGGAAGAGACAGGTACGTTAATAGTTAATAGCGTACTTCTTTTTTCTTGTTTTCGGTGGTATTCTTGCTAGTTACACTAGCCATCCTTACTGCGCTTCGATTGTGTGCGTACTGCTGCAATATTGTTAACGTGAGTCTTGTAAAACCTTCTTTTTACGTTTACCCTCGTGTTAAAAATCTGAATTCTTCTAGAGTTCCTGATCTTCTGGGATGTGTGTCGCAGTGCCTACCATCGATGGTTCTGAGTCT
+
CCAB?BDCCCCCCCCCCBBCCCCABBCCCDCC@CBBB=BCAD@CCCCBBB?CCC??>A@AABE?A?CCCBBBB?>:777777#3847<=>5>A?CC=@@C?BB;==>BBB?BB@@??BC>AAA;C:@?;;;@>><>>>>:<<@@@@>>>AAA<<>AA;@?@<AA;?<?@=>>AE==:=????5?=A988888(5=>AB9>>A:@@@A=<3:;;:(5=>570538;5>A??<<>=B<AA@?>>:>>>>1;;;;9<///======C7:;>27766688285:55567..
@ATNG8:00843:06180
GATGGTAGCACGACACGACGATGTGTACTCATTCGTTTCGGAAGAGACAGGTACGTTAATAGTTAATAGCGTACTTCTTTTTCTTGCTTTCGTGGTATTCTTGCTAGTTACACTAGCCATCCTTACTGCGCTTCGATTGTGTGCGTACTGCTGCAATATTGTTAACGTGAGTCTTGTAAAACCTTCTTTTTACGTTTACTCTCGTGTTAAAAATCTGAATTCTTCTAGAGTTCCTGATCTTCTGGCTCTCGTAGACAGATACTACCATCGATGGATCTGAGTCT
+
CBDD@CBBBCBB>>>BBBBBABBBCCCBBBCC@CCCC>CC@C@DCBBBBC@CDCCC?B@BABA?B@CCCBBBA??<:<<;<+;A>AAAA9B8988B?@=AB<>??C999:CCBCBBB?BB@<A<AAD@@>>=8<A::7;>BAAA@?@?@@@@>>><>>@<AA<@;@@?AAAAAA<>====2=<A<@?AAA/A@@@E7=;;;>>@@@E;>>>>/>;:;@<@<@A<@>>>@@C<?<===AAB7;;><A==>@>>>>@@@@@>>>>>>=>>>>>A@=@>>>@@@@@@
@ATNG8:00843:06206
GATGGTAGGACGAGCGTCTGAGAGGTACTCATTCGTTTCGGAAGAGACAGGTACGTTAATAGTTAATAGCGTACTTCTTTTTCTTGCTTTCGTGGTATTCTTGCTAGTTACACTAGCCATCCTTACTGCGCTTCGATTGTGTGCGTACTGCTGCAATATTGTTAACGTGAGTCTTGTAAAACCTTCTTTTTACGTTTACTCTCGTGTTAAAAATCTGAATTCTTCTAGAGTTCCTGATCTTCTGGATATGAGTGACTCGTGCTACCATCGATGGATCTGAGTCT
+
5?@@>CBC?BCCBBBBAAACBBCD?BBCCCBB?ACDD>CC?C?CCCCBCC@CCEBB@C@DCCC?C@CCDCBBBCC@CCCCC3DC?BBBB=BDBC@CCF@CB>BBCCCC?BBDCBBBB@CCC@C?CBBBCBCC?BBCC@CCCCCBBBBBBBCCBAA?BCD?AB@C?BBCCCCCCD@BBCCC9CAD@BBDDD5DCCCC?DCCCCCDBBC?BDDD3CBBBC>B@BD?CCCCBBB?C?CCBCBA?BBCADDDDBBDBBBBBBCBABAAA@CBBABBB?BBBBBBCA@@
@ATNG8:00845:06183
GATGGTAGTGTCATATGAGAGTGTGTACTCATTCGTTTCGGAAGAGAAGGTACGTTAATAGTTAATAGCGTACTTCTTTTTCTTGCTTTCGTGGTATTCTTGCTAGTTACACTAGCCATCCTTACTGCGCTTCGATTGTGTGCGTACTGCTGCAATATTTGTTAACGTGAGTCTTGTAAAACCTTCTTTTTACGTTTAACTCTCGTGTTAAAAATCTAGAATTCTTCTAGAGTTCCTGATCTTCTGGAGATATCATCAGCGAGCTACCATCGATGGATCTGAGTCT
+
A<>?:BBCB===C@@=BBCCDFECCCBBAA;;49>A@;@B>B?BDCC8:9;==;C?A>BB;;9;@CCBBBDCCC@CBBBB5BD@BBBD<;<CC???C?AA=@@@B;:6:@A@AAAA>@@@8>8??A@@???>ABBB@?@;??B;;:=<;;7775.5222'29272899997766166666+639+25577(38686.50...333<?@88898)6----6,2-395:7885597=7;;9?9@366@<@A>==>>>?>>>>:;;====9:::::9>;@=;=;<<;<>
@ATNG8:00845:06198
GATGGTAGGACGAGCGTCTGAGAGGTACTCATTCGTTTCGGAAGAGACAGGTACGTTAATAGTTAATAGCGTACTTCTTTTTCTTGCTTTCGTGGTATTCTTGCTAGTTACACTAGCCATCCTTACTGCGCTTCGATTGTGTGCGTACTGCTGCAATATTGTTAACGTGAGTCTTGTAAAACCTTCTTTTTACGTTTACTCTCGTGTTAAAAATCTGAATTCTTCTAGAGTTCCTGATCTCTGGTGTCGTCTATCATGTACTACCATCGATGGATCTGAGTCT
+
6CCGACBB?CCCDCBBBBBBBBBB@CBBBCBCABAAE>CC=@>@GCCCCC@CCCCCAD@CBBB@C?CBBCB::;B@BCFDD2;;9;AAB=DCBB@BCB?BD@BBCCCF@CCBA@CCD?CCB>B>BBCCBBBB?BBBB@CBBBCBBBCCBBBBCCD@BBB?CC@C?AACCCCIAA;?::::-;;@;<;:::*:BCCC?CAAABBBBAB@EEGG3DBBBCACACHABBBBBBC@B?CCCEEAAAC?CDDDBCCBBBBBAAACCBAB?B@@@CBB@BBCBD@@@CC
@ATNG8:00845:06208
GATGGTAGTCTCAGATAGTCTATAGTACTCATTCGTTTCGGAAGAGACAGGTACGTTAATAGTTAATAGCGTACTTCTTTTTTCTTGCTTTCGTGGTATTCTTGCTAGTTACACTAGCCATCCTTACTGCGCTTCGATTGTGTGCGTACTGCTGCAATATTGTTAACGTGAGTCTTGTAAAAACCTTCTTTTTACGTTTACTCTCGTGTTAAAAATCTGAATTCTTCTAGAGTTCCTGATCTTCTGGACGACGCGCACTGACACTACATCGATGGATCTGAGTCT
+
A<?<8<>BBC?@ACCCBCCCBBB:;;BA@CBB@BBCF>CC@F@CCBBCBB>BCCCC@C@CAAA>@=@BBBAA:;@:99::;;%;=:;=BA<;89?4>999;A<:;9CCF@BBCDBBBB>AAB6;:;BA@AC;;:;BBC@BAA@ABB@@BECCCCDC@BBB@BA@C>@@BBBBCCC@A;;;;;*;;B=CCCCC.;;BAA;@BB:::?@;??DCCC1CBBBC@B@BD@BBDFCBC?B@BEFICC?AAB?BFBAAABAAA;;;CCCCCCBBBCCCCD@C@@@BAC@@@
@ATNG8:00849:06195
GTTGGTAGTGTGTCTCTGAGAGTAGTACTTCGTTTCGGAAGAGACAGGTACGTTAATAGTTAATAGCGTACTTCTTTTTCTTGCTTTCGTGGTATTCTTGCTAGTTACACTAGCCATCCTTACTGCGCTTCGATTGTGTGCGTACTGCTGCAATATTGTTAACGTGAGTCTTGTAAAACCTTCTTTTTACGTTTACTCTCGTGTTAAAAATCTGAATTCTTCTAGAGTTCCTGATCTTCTGGAGATACACATGATACTCTACCATCGATGGATCTGAGTCT
+
CB@D@CCCBBBDBBBBBDDCCDCCCAAAD@DCBB=BC@D?BCCCBBB?CCCBB?B@DCCB@C@CCCBBCCCCACBBBB1AB?CBAA<ABBC@CBB=AA<@@BCBC?BBCCCC@?=?BB?B?B?@@CBBB?BCDC=@@BDDCCABABBC>>>?<>BA???6:7;??@===?>:>889819;D=???@?/?????9?@@@@@@<==4::::+;::;@<@<@@=D@@?>>>=B<AAAABB<>>>8=>888AA@///99@B@<<//-/;:>B>=:>AAB@@@??>
@ATNG8:00858:06205
GATGGTAGTATATCGCGTCGCTATCCAGAAGATCAGGAACTCTAGAAGAATTCAGATTTTTAACACGAGAGTAAACGTAAAAAGAAGGTTTTACAAGACTCACGTTAACAATATTGCAGCAGTACGCACACAATCGAAGCGCAGTAAGGATGGCTAGTGTAACTAGCAAGAATACCACGAAAGCAAGAAAAAGAAGTACGCTATTAACTATTAACGTACCTGTCTCTTCCGAAACGATGATTACACATCGTCGTGTCGTGCTACCATCGATGGATCTGAGTCT
+
<;;<;<<<=<<<=969;;;666=@<169C655==66266;?BAA@C@@@?@@BBBBCCDC3F?BBBCABAA:9:.9=>AAAA0;;59.999*:9;5:;99<@=BC:B?@A?BCDADCCCBBBBAABA@@ACD@BBCCAAA?ABBAC>A=@<;5;@A?AA@A<??CA@@>AA>BA=6;;<<<7<@?>@@AAA.A@=@CBA977=>5;5:==<8<6<9?::49>@@@@@?@,00:3:00/696087;;;>@374====<<====884752277717997:;9977
@ATNG8:00859:06186
GATGGTAGTATATCGCGTCGCTATCCAGAAGATCAGGAACTCTAGAAGAATTCAGATTTTTAACACGAGAGTAAACGTAAAAAGAAGGTTTTACAAGACTCACGTTAACAATATTGCAGCAGTACGCACACAATCGAAGCGCAGTAAGGATGGCTAGTGTAACTAGCAAGAATACCACGAAAGCAAGAAAATGAAGTACGCTATTAACTATTAACGTACCTGTCTCTTCCGAAACGAATGAGTACGTGTGACGTACGTGAGCTACCATCGATGGATCTGAGTCT
+
?CCD@BBDC??CICCCCBCCECCFF@DDD?CBBCAB?AACCCECDIAGE;;:;BBAAAAA2A@CCAAABCBBBB=BDBBBBB5BB@B@EII;EDEBCCCCBBB@A=@<@@=@;;6;AA@BBEGEDDAA@CBB?BCCC=@@BBAC@@>B>BCC@BBBCCCCA?CCCABB?BB?BBB>@@CCC<????BBBB:A@A=???BB?CCD@C@CFCD>?=?CCAA>BBBC:::;=9999,9:929><<ABBCBBBCCBBCCAABBBBBBBB>AABCCCC?CCBBBBBBBB
@ATNG8:00862:06190
GATGGTATGCGTGTGAGAGTCTGCCCAGAAGATCAGGAACTCTAGAAGAATTCAGATTTTTAACACGAGAGTAAACGTAAAAAGAAGGTTTTACAAGACTCACGTTAACAATATTGCAGCAGTACTCACACAATCGAAGCGCAGTAAGGATGGCTAGTGTAACTAGCAAGAATACCACGAAAGCAAGAAAAAGAAGTACGCTATTAACTATTAACGTACCTGTCTCTTCCGAAACGAATGAGTACTATGTAGAGCTCTATACTAATCGATGGATCTGAGTCT
+
DCAC?BCBBBDCCBBBCCDBBBBEF>CBB?BBBBBC@C?AACCBCC?AA?A?BBCBBBBB2B@BBACCCCCBBA8<<99888(8@=A<BBB9AAB?BBBAAAAAA<A=@@<@AA<>===B?>=AAACC@@;;5<AAC9>>>>>@@C9><?>B?>ABAAAAA;AAA<@@<BB?BB@:==867)8<<7=@??@/:;7;AAACDCBB7;7;@??<?=CC;;;<AA@>>AA=C<BBC9>>><>AABBB@>>?AAAAA@@CCCA>>>AA;?>>>@@;A@@@AAA<<<
@ATNG8:00862:06209
GATGGTAGAGAGACTGTAGCGCACCCAGAAGATCAGGAACTCTAGAAGAATTCAGATTTTTAACACGAGAGTAAACGTAAAAAGAAGGTTTTACAAGACTCACGTTAACAATATTGCAGCAGTACGCACACAATCGAAGCGCAGTAAGGATGGCTAGTGTAACTAGCAAGAATACCACGAAAGCAAGAAAAAGAAGTACGCTATTAACTATTAACGTACCTGTCTCTTCCGAAACGAATGAGTACTATGTAGAGCTCTATACTACATCGATGGATCTGAGTCT
+
BACC@CDBDBBBBBBCCCDECCB@D>BBB?CBBBCC@C@CACCCCC?CC?CACCBBBCCC2C=AAACCAA@CCD>CC@@@@@1@B@C@CCC;CCCACBBBCCCBC@DA?@>@BEACCBBCCDFAAACECCBC?BBAA>ACCDBBBB?B?BBA?BCBCCCCC?CCCBBB?BB?999<??AA@;A??<@FEDC/DC?B???BA?>@7:7;?BB7;8;ABBA?BBAABBC?B?BBD>EAA>ABBBCBBBBBCCCC>>>AAA>>=?@@???AA@@B<>>>>A@AABB
@ATNG8:00815:06210
GATGGTAGAGAGACTGTAGCGCACCCAGAAGATCAGGAACTCTAGAAGAATTCAGATTTTTAACACGAGAGTAAACGTAAAAAGAAGGTTTTACAAGACTCACGTTAACAATATTGCAGCAGTACGCACACAATCGAAGCGCAGTAAGGATGGCTAGTGTAACTAGCAAGAATACCACGAAAGCAAGAAAAAGAAGTACGCTATTAACTATTAACGTACCTGTCTCTTCCGAAACGAATGAGTACCTCTCAGACGCTCGTCCTACCATCGATGGATCTGAGTCT
+
444939455=<<<@?=BBCCC=BB@8@<@@@??@??>B?BC@@993633-36:3333999'969886686///;29:<<<<;*;949499;0;>>9>6665::54.4544.4::398889566<<=AA:9:95:@<>:<>>:?::=8==@9949>==AA8855=====8=:;/0/)///00)00:3::999(7>6?<<;<8222.7252225;28855579333899486:==68884333;<;;593338=686977;783955/337...623/25755///
@ATNG8:00819:06215
GATGGTAGTGCGTGAGAGAGAGACCCAGAAGATCAGGAACTCTAGAAGAATTCAGATTTTTAACACGAGAGTAAACGTAAAAAGAAGGTTTTACAAGACTCACGTTTAACAATATTGCAGCAGTACGCACACAATCGAAGCGCAGTAAGGATGGCTAGTGTAACTAGCAAGAATACCACGAAAGCAAGAAAAAAGAAGTACGCTATTAACTATTAACGTACCTGTCTCTTCCGAAACGAATGAGTACGAGAGAGCACACGTGTCTACCATCGATGGATCTGAGTCT
+
4;<=:@>CC?CCCCCCCDDCCA::;)9>A9?BA@;;6;;@@CBBBC@??=??AAA:::9:):988;BBA?A9:9,:<<9994$4;5:5<<<0<;;6;@=AA@@:;;.;=BB?CBB?BBBBDBBBCBACCBBBB?CBBB?BAC@@ABB?C?BA@<@AAAABDB@AAACBB?CB=999?==999+7;<8//0/00%/>9/0/:9:@>><A;>>AA<A=@@B;;5;@@;::B@C=?@C?DDD988???>>?>@@B????BBBBACCCCCC@BA>;;;@=@@@@A>>===
@ATNG8:00823:06211
GATGGTAGACACGTGTGCTCTCTCGTACTCATTCGTTTCGGAAGAGACAGGTACGTTAATAGTTAATAGCGTACTTCTTTTTCTTGCTTTCGTGGTATTCTTGCTAGTTACACTAGCCATCCTTACTGCGCTTCGATTGTGTGCGTACTGCTGCAATATTGTTAACGTGAGTCTTGTAAAACCTTCTTTTTACGTTTACTCTCGTGTTAAAAATCTGAATTCTTCTAGAGTTCCTGATCTTCTGGAGATATCATCAGCGAGCTACCATCGATGGATCTTGAGTCT
+
55:;7;CCCCDCGBBBAA;>A<<BCBBBCHCB@BBBA=BB@B@CEBBBCC@BBBCF?C?AAAD@B?BCCBBB:::7A====+@@6?@@?5ABBC@CBB@BE<>>?CAA>AABB?>>><>@@=A;@@???@?@=AAAA:=;=<<>>>??A??;;;?<@??=BB<@=@@>>?A@@A=;;;@@6@<A;ADDDD.=>???7>>>;;;;;;?;:;;;*8///6284=A;@@===>A<A8;;>>@@<>>>7;;@?;;<@B@@@===;;;?>=??<;;63-22,,)-777/-
@ATNG8:00825:06229
GATGTAGCGCGACGAGCGTAGACCCAGAAGATCAGGGAACTCTAGAAGAATTCAGATTTTTAACACGAGAGTAAACGTAAAAAAGAAGGTTTTACAAGACTCACGTTAACAATATTGCAGCAGTACGCACACAATCGAAGCTCAGTAAGGATGGCTAGTGTAACTAGCAAGAATACCACGAAAGCAAGAAAAAGAAGTACGCTATTAACTATTAACGTACCTGTCTCTTCCGAAACGAATGAGTACTGGTCTCACTCTCGCCTACCATCGATAGGATCTGAGTCT
+
55449:;;@<555=<<<>>>>>??669C9A==AADD=C?BCCCCBB??@<?>AABACEEC2A>ACBCBFFH???5==;;;;;;#5;6;.555&5>>:@C>FBBA;;5;<;;5;?A8>?@:@?AECB;;9>@;;7:BBA?BBBACE::8;?BBB?AAADA9888AAA>>:6;=)0//7::?BE=A@@8====<.8A>A=>:=<99=180788:-2,2299????>>4444728891933.338<==?==8===BBBBBBBA=4:8818;6;;6//(/;:;<AA888
@ATNG8:00827:06237
GATGGTAGATACTCGCTGATACACCCAGAAGATCAGGAACTCTAGAAGAATTCAGATTTTTAACACGAGAGTAAACGTAAAAAGAATGGTTTTACAAGACTCACGTTTAACAATATTGCAGCAGTACGCACACAATCGAAGCGCAGTAAGGCTAGTGTAACTAGCAAGAATACCACGAAAGCAAGAAAAAGAAGTAACGCTATTAACTATTAACGTACCTGTACTCTTCCGAAACGAATGAGTACATAGATATACGTATAGCTACCATCGATGGATCTGAGTCT
+
;BDE@FC@BBABBBB@BBBBBA;;;.;;:294>>00*0)/0/88996:;7;9;;<9:99:'8,73333379333(37/////$/;)//7<<</;;<8=><BA@:55504>DD<C??>@BBBBBBC;<;;9;;<<<=ABC<??;BAABA;@=@@@ABBCC@D<;;@@:<B5;9>9=9>>;3>>@;<;===,9918:0*0700/94>466;??C?B@BBB?BB:9::?@=A>ABB=ABB<A@AB@AA@@@CCB@AABBACAAAAAAA?A@@?BBB?CBBCBA@@B9
@ATNG8:00828:06228
GATGGTAGTGTGTCTCTGAGAGTAGTACTCATTCGTTTCGGAAGAGACAGGTACGTTAATAGTTAATAGCGTACTTCTTTTTTCTTGCTTTCGTGGTATTCTTGCTAGTTACACTAGCCATCCTTACTGCGCTTCGATTGTGTGCGTACTGCTGCAATATTGTTAACGTGAGTCTTGTAAAACCTTCTTTTTACGTTTTACTCCCGGTGTTAAAAAATCTGAATTCTTCTAGAGTTCCTGATCTTCTGGACGACGCGCACTGACACTACCATCGATGGATCTGAGTCT
+
8:44.4999945599596=AA?@@@D@@955:7;==<7@@=@;?@B@@@C@B??EA<C00/<<8A?BBBAB0//72/0/000#096<>C@>CBBB?AAB>?A5;;AAA@?BC>655;;5;;=:@;G>C@@@B@?ABAB?B<;;BC;;;@A@@:99C:>9924@8=8>999>:=55.559::0<9<755555$595555&5/:::)-(-55056666#-/7/4.47<=7;;<<<<<:<8;;<=55.545.57////0/788=@@@??;@A=???<@@B<@@CC@@?<::
@ATNG8:00829:06253
GATGGTAGCACGAGTCACTCATATCCAGAAGATCAGGAACTCTAGAAGAATTCAGATTTTTAACACGAGAGTAAACGTAAAAAGAAGGTTTTACAAGACTCACGTTACAATATTGCAGCAGTACGCACACAATCGAAGCGCAGTAAAGGATGGCTAGTGTAACTAGCAAGAATACCACGAAAGCAAGAAAAAGAAGTACGCTATTAACTATTAACGTACCTGTCTCTTCCGAAACGAATGAGTACCTCTCAGACGCTCGTCCTAATCGATGGATCTGAGTCT
+
<<<=9==>>=CB=<::=///;:::<86669=BCCCHAF@BBBBBAB@@@?B@ECCBCCCC3B@CE:;:BBBABD>98:CDDD19:45.599&9@@=@AAABCCAB>A;;4;;<5:;@@@@>@>69699=90*/<//)/:::78333(45::@9>>>696>B>BBB@AC<?>:=<<3<7777)7<>899999(7@=A@BB@@;@?=E;??;:4:977;AC@BB??=<<18388>9:<=:=@;?BBB=AAB??>@@0//997;5996///<::5:@?BCB==;;
@ATNG8:00830:06242
GATGGTAGTACATGATAGACGACACCAGAAGATCAGGAACTCTAGAAGAATTCAGATTTTTAACACGAGAGTAAACGTAAAAAGAAGGTTTTACAAGACTCACGTTAACAATATTGCAGCAGCACGCACACAATCGAAGCGCAGTAAGGATGGCTAGTGTAACTAGCAAGAATACCACGAAAGCAAGAAAAAGAAGTACTCTATTAACTATTAACGTACCTGTCTCTTCCGAAACGAATGAGTACAGAGAGTACGATATGTCTACCATCGATGGATCTGAGTCT
+
5;;B?BCCD@?CBBCCBCBBBBBCCGEDEAEBCBCC@CABBBBBAD?BC@B>@?C;;;;;*;@BCEDCBBB@@?8@@<<;<;';?:?>B==2=E@:=CBBBBC:;8;@CCABBB@CBBADCCCAAACBBBBD@DCCC@BAA@B@@A?BACCC?CDCCBCCC@CCCBAA?:96;CC?AB:::/9==899999(7@>A?????BBB@C?BBBC?B?BBBAA<<<>>@BA=A<CCC=DBB?;;;C???@@@>>>ABAA>;<=B@@???:==>>A@@<>==>>>@???
@ATNG8:00831:06221
GATGGTAGCTATACGTATATCTATGTACTCATTCGTTTCGGAAGAGACAGGTACGTTAATAGTTAATAGCGTACTTCTTTTTCTTGCTTTCGTGGTATTCTTGCTAGTTACACTAGCCATCCTTACTGCGCTTCGATTGTGTGCGTACTGCTGCAATATTGTTAACGTGAGTCTTGTAAAACCTTCTTTTTACGTTTACTCTCGTGTTAAAAATCTGAATTCTTCTAGAGTTCCTGATCTTCTGGACGACGCGCACTGACACTACCATCGATGGATCTGAGTCT
+
5<<>:>B=BC>CDC@<<CCGHFKCCC;::B<<6;BCC=CK@C@CCDCC;;:;CC@@>A?BABCAD@BAAAAB=;A7AB<?<+>?;@CFC>BBBB?BBA=A@=>>ABBD?BBBBBBBB>BBB@B<>>>@??>><>BBC;??@@=====>>>A>>>@;@?B=;;7;=BAA@ABAAA<A>>>>5><@<@BAAA/@@@@@3;:>===@AAA;>?>>/>@@@A:>:>D=B@?????=C<B?>>>C<=7717:///;;;:;:::A:::>=@<A;;;AAD=C?>>?@@@@@
@ATNG8:00831:06246
GATGGTAGCTCTGCTCTGACTCTCGTACTCATTCGTTTCGGAAGAGACAGGTACGTTAATAGTTAATAGCGTACTTCTTTTTCTTGCTTTCGTGGTATTCTTGCTAGTTACACTAGCCATCCTTACTGCGCTTCGATTGTGTGCGTACTGCTGCAATATTGTTAACGTGAGTCTTGTAAAACCTTCTTTTTACGTTTACTCTCGTGTTAAAAATCTGAATTCTTCTAGAGTTCCTGATCTTCTGGTGTCGTCTATCATGTACTACCATCGATGGATCTGAGTCT
+
ACCB?BCCCBBBCCCCCCCCCCBBCCCCCC99;9BCC?CC?C?CBBBCBC@CCCCCACACCBB@C@CBBBBA@AB?@@??@,>A;?@@B;@BBB@CCC@CB;;;DDCC@CCBBBCBC>BAC@C?CCBCBCCB>@@BB?CCBCBBBBEBBBCB@@A?BED@CA?C?BBCBBCCDD@BBCCC<GAIAHCCCC5CCCBC=BBBBBBBBBB@CCCC3B@@@C?B@BB@BCCCCCC@C@CBBCCC?BBG@BBCCBCCBBBCBBBBCCBBB?BAABBBC@C@A@CAA@@@
@ATNG8:00831:06254
GATGGTAGCTAGTACGTATATCTATGTACTCATTCGTTTCGGAAGAGACAGTTACTTAATAGTTAATAGCGTACTTCTTTTTCTTGCTTTCGTGGTATTCTTGCTAGTTACACTAGCCATCCTTACTGCGCTTCGATTGTGTGCGTACTGCTGCAATATTGTTAACGTGAGTCTTGTAAAACCTTCTTTTTACGTTTTATTCTCGTGTTAAAAATCTGAATTCTTCTAGAGTTCCTGATCTTCTGGATAGCGACGCGATATACTACCATCGATGGATCTGAGTCT
+
>?;B=@?A@5545;B9666;;<ACAA@?;9<9:4:@BB=@B=B<@@@BBAA@;?;9.95::<<8<9<<???A954699999(9979555)58898===:=A899@B>B@@>A<@BBB@CCD@C>@?BBBBBC@???B99:ABCABBB@@@@978=073;6;;4848??>A:=3754::==1>4<155555'59//./&..(...5..2.5555'56622,236616222559393552..3....3888A77572562529999<>1955555:58555=55555
@ATNG8:00832:06249
GATGGTAGATATATGCACGCTCTACCAGAAGATCAGGAACTCTAGAAGAATTCAGATTTTTAACACGAGAGTAAACGTAAAAAGAAGGTTTTACAAGACTCACGTTAACAATATTGCAGCAGTACGCACACAATCGAAGCGCAGTAAGGATGGCTAGTGTAACTAGCAAGAATACCACGAAAGCAAGAAAAAGAAGTACGCTATTAACTATTAACGTACCTGTCTCTTCCGAAACGAATGAGTACTGTATCTATGTGTGCGCTACCATCGATGGATCTGAGTCT
+
6>CD@BBBCECCCABCDGCCBBDCC?BAA>A@@@BB?B?BBBCBBB?BC@C?BAAABCEE3C9::CABBCCBBB=??@DBDB5BB?A=BAA7BAA=ABCCDDCCC@C?@@<@A@<@ABBBDCCCCCDCCBCC@DBBB@BCBCCBBA>C@CBA?BBBBCCAB?ACBBBC@BB??>?;??@A@;????BEDCC3BB?ABBBCBB>?5:5;>>?5;6;?BBC@CCDCBCB>A>ABB>CDC?BCCBABB???CBBAAAAABB:::AAB@=@AAAABE@B;:;C???BB
@ATNG8:00835:06235
GATGGTAGGCGACATACATACGCGCCAGAAGATCAGGAACTCTAGAAGAATTCAGATTTTTAACACGAGAGTAAACGTAAAAAGAAGGTTTTACAAGACTCACGTTAACAATATTGCAGCAGTACGCACACAATCGAAGCGCAGTAAGGATGGCTAGTGTAACTAGCAAGAATACCACGAAAGCAAGAAAAAAGAAGTACGCTATTAACTATTAACGTACCTGTCTCTTCCGAAACGAATGAGTACGAGAGTAGAGCAGAGCTACCATCGATGGATCTGAGTCT
+
?:???@@;:<=@@<?>>ACB;:;>>56669>=@C@@?@@CBCAAAA>AB?A<??A@@@@@0>@@AAEI;:;CCF?C;;;BBB2CC@C@CBC9CBD@BCCBA@@;;6;?@@<@A@?CCAAABBBCCCBBBBBB<ABBA<@@BBBB@@>A>BBC?CB;;;BBB?@@@DDB>9948;;6=>?@C;A9:3:9:9:9%9757;8;;=@><;>>>=@A=A>><A@@=@BBABBC=@=@BB<B@?<?AA?AABBCDB:::@>=@000:=@BF?BBB>?>@;987<=@@>>>
@ATNG8:00839:06225
GATGGTAGTGTCAGTGCGCGTCGTCCAGAAGATCAGGAACTCTAGAATAATTCAGATTTTTAACACGAGAGTAAACGTAAAAAGAAGGTTTTACAAGACTCACGTTTAACAATATTGCAGCAGTACGCACACAATCGAAGCGCAGTAAGGATGGCTAGTGTAACTAGCAAGAATACCACGAAAGCAAGAAAAAAGAAGTACGCTATTAACTATTAACGTACCTGTCTCTTCCGAAACGAATGAGTACACATCGTCGTGTCGTGCTACCATCGATGGATCTGAGTCT
+
<>>>;CBBBCCDDCEAAAICBBB@@;9;:BCBBBCCAD@@@ABBAC?BB@C@BAAABCCC3B?ABB:::?>;;;3;?@??@A1AC@C@CCC;CCE?CCGDDAA;;;0;=AB>BDB@BCCCDCCCFCCBBBCCD@BBCB>@@BBBBAC@CACBC?BBBCCDDF@AAAAAA?BB?BBB<??BAA=BAB>BDAAAD(;;8000@@BAA@<@<????<?=>>BAA>ABBBBBB@C?CCE=BBB?BBDBBBBBBBB@@@C:99?@@????DD@BC@;;;>,00@??@@?BB
@ATNG8:00847:06232
GATGGTAGCATCATGCATATCTCACCAGAAGATCAGGAACTCTAGAAGAATTCAGATTTTTAACACGAGAGTAAACGTAAAAAGAAGGTTTTACAAGACTCACGTTAACAATATTGCAGCAGTACGCACACAATCGAAGCGCAGTAAGGATGGCTAGTGTAACTAGCAAGAATACCACGAAAGCAAGAAAAAAGAAGTACGCTATTAACTATTAACGTACCTGTCTCTTCCGAAACGAATGAGTACGTGTGCGACGTGTCTCCTACCATCGATGGATCTGAGTCT
+
5AAD@EBBBBBCB:;;CBBAAABBC?AAC@CDCC?@?@>@@BBB@A>AC=A>AA@?@A@A+@7CB???CBB??>7=@?ABCC5CC@B>AAA:BCC@CAAACCC@@<@?@@=ACC?BBBBCCCBBCCECCBBC?CCCC?B@@ABBAB>C@C@@>@CBBBCBA?AEFBBA?BC????599=>>8?@@;=?>?>?';@=@0/0@?A?A<@<@>AB7>:=BC@@>@CBBCCD?B?CCD?C@A>?@?CCCCCCBBBBBCBBBCB>??=A??:????@@A=AA???A?778
@ATNG8:00847:06258
GATGGTAGTATCTGTCTACGAGAGCCAGAAGATCAGGAACTCTAGAAGAATTCAGATTTTTAACATCGAGAGTAAACGTAAAAAGAAGGTTTTACAAGACTCACGTTAACAATATTGCAGCAGTACGCACACAATCGAAGCGCAGTAAGGATGGCTAGTGTAACTAGCAAGAATACCACGAAAGCAAGAAAAAGAAGTACGACTATTTAAACTACTTAACGTACCTGATCTCTTCCGAAAACGAATGAGTACACATCCGTCGTGTCGTGCTACCATCGATGGCATCTGAGCTCT
+
4<<=:=B=B@CCBBBCCCFCCBCCB?BA@8@@?@??4:5::>=??A?A@=@>???BACCD3C?C973;8878777.77/////$//(/(///&/8938:;:883..(.(.305562788:>@@@CCCCCCCAA<@D??=@CBBAAA@9@:>>>5>99493430399933,3:4666(/////(//3,3;<<<+33/3;97...7.25(6:.65255/5/58;97222222229.5.5555)5772622222887---(,,-////86773339,3///88:+//;999=34487
@ATNG8:00849:06254
GATGGTAGTCTCAGATAGTCTATAGTACTCATTCTTTCGGAAGAGACAGGTACGTTAATAGTTAATAGCGTACTTCTTTTTCTTGCTTTCTGTGGTATTCTTGCTAGTTACACTAGCCATCCTTACTGCGCTTCGATTGTGTGCGTACTGCTGCAATATTGTTAACGTGAGTCTTGTAAAACCTTCTTTTTACGTTTAACTCTCGTGTTAAAAATCTGAATTCTTCTAGAGTTCCTGATCTTCTGGATAGCGACGCGATATACTACCATCGATGGATCTGAGTCT
+
<A@;;?CCABBBCCCCCCCCCBBDCCBBBCAA<@BB<BC>A>A@AA@@@?ABB;;6:5:4<<9<?BC@AAB@AA?BBBBB1>?>=:9:.///>><??B=>617668//(-22-..8;4;AA=B==<99:;:;<AB@@==>>B?>>=@@@@@A99:3:;;8=@=B=@@@;<:B<:495556(56;45////(.8//.'.(.333389>@:=;>;+8///6060:=;@?>>DDD:=:>BC===:==>;>@@?;;;@===@@@>>>@@@=AA@??>><>AA@@>==@@
@ATNG8:00850:06230
GATGGTAGCGCATATCAGCGCAGCCCAGAAGATCAGGAACTCTAGAAGAATTCAGATTTTTAACACGAGAGTAAACGTAAAAAGAAGGTTTTACAAGACTCACGTTAACAATATTGCGGCAGTACGCACACAATCGAAGCGCAGTAAGGATGGCTAGTGTAACTAGCAAGAATACCACGAAGCAAGAAAAAGAGTACGCTATTAAACTATTAACGTACCTGTCTCTTTCCGAAAACGAATGAGTCACACTCTCATATGACACTACATCGAATCACGAAAGTCT
+
::::+//5559<=>>BBA;::>;>C=CDC@ICCC;;8;?;;:A@@??BB;?<>=@==@@@,@;:99:5@@;;;@7@;<<>>>+<<<@8@==0<?>6;>?>99955.439939:;7;>>?BA@;;:??A@C::78BBB>BBBBBBBB@C=A??;?A==??7947:99::4447<@A33332+26606::::)255A6999925+55'2855.5/55866275557222'205555)23;78988888;<<<>>BA??>B@AAB?>?C:;<B?BCB@@@C<;;::
@ATNG8:00854:06228
GATGGTAGTGTGTCTCTGAGAGTAGTACTCATTCGTTTCGGAAGAGACAGGTACGTTAATAGTTAATAGCGTACTTCTTTTTCTTGCTTTCGTGGTATTCTTGCTAGTTACACTAGCCATCCTTACTGCGCTTCGATTGTGTGCGTACTGCTGCAATATTGTTAACGTGAGTCTTGTAAAACCTTCTTTTTACGTTTACTCTCGTGTTAAAAATCTGAATTCTTCTAGAGTTCCTGATCTTCTGGGATGTGTGCGCAGTGCCTACCATCGATGGATCTGAGTCT
+
55<>9<<<>>;;;;;<<>;;;><;@B@A==??:>=>>7?C?C?@??BCBD>@?@BB:A=ABAAAFAGG=;;DB@@=<<<<<+<<7<<@@8@@@@795@;99.959596:@=BB==B@<@@@8?;>?9::9:B=BBBB?CCCCAA@BDD@@@BBBC?BAB?;<8;=AABB;:9BB<?:9::-:=B;::::;*;AAAB<B;;9@@A99925555$5?<=@9@5><*/0000:>474:<84455:::<1;969<<<<>>665==2954.44444::7;;<<<<<<<<
@ATNG8:00859:06219
GATGGTAGCATCATGCATATCTCACCAGAAGATCAGGAACTCTAGAAGAATTCAGATTTTTAACACGAGAGTAAACGTAAAAAGAAGGTTTTACAAGACTCACGTTAACAATATTGCAGCAGTACGCACACAATCGAAGCGCAGTAAGGATGGCTAGTGTAACTAGCAAGAATACCACGAAAGCAAGAAAAAGAAGTACGCTATTAACTATTAACGTACCTGTCTCTTCCGAAACGAATGAGTACCTCTCAGACGCTCGTCCTACCATCGATGGATCTGAGTCT
+
/9::6//5:9::>956<<99??;55.559.59554;39.44::444.3:28288833333$3,33333;8<8<;33349999)9;7<.555&5<<==BB@<@699=@6;9=ABB?BBA@BB@@@BBBCCAA@?BBBC9:9>>@9558=8<??7;=><<<>>:>==BA@>@B9;==2;::;>49//(/////$/;3<377@?@?B?C8=8889;5;7A<<9;::54442/:;;;5://)////;==7=::@==B?@:?2256297739<778=<:>999997778
@ATNG8:00819:06283
GATGGTAGCATCATGCATATCTCACCAGAAGATCAGGAACTCTAGAAGAATTCAGATTTTTAACACGAGAGTAAACGTAAAAAGAAGGTTTTACAAGACTCACGTTAACAATATTGCAGCAGTACGCACACAATCGAAGCGCAGTAAAAGATGGCTAGTGTAACTAGCAAGAATACCACGAAAGCAAGAAAAAGAAGTACGCTATTAACTATTAACGTACCTGTCTCTTCCGAAACGAATGAGTACAGAGAGTACGATATGTCTACCATCGATGGATCTGAGTCT
+
5>>>9<@BBFCDCBBCCCCAAACCCAECC>BCCCBC@B@BCCCCDD>AA@B=AA?=9:::+:6BBCBBBCBBBA8@:;4444$4;39.555&555.5>>@BB@9;5;4;A=ABB>BDGCCBBCDCCBABBDCADCBB?BBAAAA::::.;:>=8=955:>>>:>===;:4:;4///(/-666/6-/(/6666)6;5344==;:::*/*/6662736;A@?=A@?>::>:?4:=?8>996:?AA??@BAACBBBBBBBBBBAAAA::77AAA:;;=>;;:AA55//
@ATNG8:00819:06294
GATGGTAGGAGACACGTCGCACACGTACTCATTCGTTTCGGAAGAGACAGGTACGTTAATAGTTAATAGCGTACTTCTTTTTCTCGCTTTTGTGGTATTCTTGCTAGTTACACTAGCCATCCTTACTGCGCTTCGATTGTGTGCGTACTGCTGCAATATTGTTAACGTGAGTCTTGTAAAACCTTCTTTTTACGTTTACTCTCGTGTTAAAAATCTGAATTCTTCTAGAGTTCCTGATCTTCTGGCGCGTATGTATGTCGCCTACCATCGATGGATCTGAGTCT
+
////)/7@;@ABBBBBBBCCGCCBCBBCCCAA?ACCG@DD?@?@BCCCCC?CCB@@>?=@CCC@C@CBAAACCCC??>???.<@??9999*7??=BBB?BD>AABBAA?CBB>CA==:=AA<A<???@@A@@<>>@A:>=?>>>AAAA@@@AAAB=?>@>AA:=:=A?AA@@@A=@::;;2;;B=BAAAA/BA@@@1>885:AA?>=06778(5<<6;0:19?:???AA@@<@<ABBBAA7;;@;>>;887@@@BCCAAAA=@??;;;;@@AB=AA===>>>@@
@ATNG8:00826:06266
GATGGTAGTAGTCTGCACACTCTGTCCAGAAGATCAGGAACTCTAGAAGAATTCAGATTTTTAACATCGAGAGTAAACGTAAAAAGAAGGTTTTACAAGACTCACGTTAACAATATTGCAGCAGTACGCACACAATCGAAGCGCAGTAAGGATGGCTATTGTAACTAGCAAGAATACCACGAAAGCAAGAAAAAAGAAGTACGCTATTAACTATTAACGTACCTGTCTCTTCCGAAACGAATGAGTACATAGATACTACGTATAGCTACCATCGATGGATCTGAGTCT
+
8:44./:;<///99::@@D>B66555.5<<9=BB;;;6;=@?A995;7<@6937?>73788'86;73388887333(3333333$3838,333&389,3333365--(-(-836-.-.667===@@CBBBCBBB?BB@@<@ABBBAAA=B?BBC@CCDF?BAA>AAAABC@CB?BB@<@??@@;>9:3999999%9=9??>DC@@@B:=:=<=;8<8==@@@?;;:@?>=;>;999/7>?==::///:888/0/:9999<5..------04..2228+2222257;;5
@ATNG8:00828:06295
GATGGTAGTGTGTCTCTGAGAGTAGTACTCATTCGTTTCGGAAGAGACAGGTACGTTAATAGTTAATAGCGTACTTCTTTTTCTTGCTTTCGTGGTATTCTTGCTAGTTACACTAGCCATCCTTACTGCGCTTCGATTGTGTGCGTACTGCTGCAATATTGTTAACGTGAGTCTTGTAAAACCTTCTTTTTACGTTTACTCTCGTGTTAAAAATCTGAATTCTTCTAGAGTTCCTGATCTTCTGGAGATATCATCAGCGAGCTACCATCGATGGATCTGAGTCT
+
BCA<9AB<<=BBBD@@AGHCCCABBEBAAECC@BBCD>CC@C@DBBDBCBAAAADFAIBIDBB;==;GIECGCAA?AHKIE2BB>A;;;0;A;;5;AA=>@6:;>>@B?BBBBBBCF;9:B@E@CDBBC;;;@BBCB@EEECFCAAABDCCBA@@?BAA=AC<@=ABBCCCCBB@BBABA7@>B>;;;;;*;CBBB>BACDCCCBBB5;;;;*;>>@@<@=BA?BBBBBBC@B@CCDCGC?CBGBCCCFCBBB@A;;;CAAAAA@>A@BBDCJ@C;;;CBFCCC
@ATNG8:00833:06275
GATGGTAGCGCGACGAGCGTAGACCCAGAAGATCAGGAACTCTAGAAGAATTCATATTTTTAACACGAGAGTAAACGTAAAAAGAAGGTTTTACAAGACTCACGTTAACAATATTGCAGCAGTACGCACACAATCGAAGCGCAGTAAGGATGGCTAGTGTAACTAGCAAGAATACCACGAAAGCAAGAAAAAGAAGTACGCTATTAACTATTAACGTACCTGTCTCTTCCGAAACGAATGAGTACGTGTGCGACGTGTCTCCTACCATCGATGGATCTGAGTCT
+
;CBB@BDECCBBBBCBCCECB@:999;CD@DBCBBB?B?BCEAAAC@DC@E@C@@?ABAB3B@CCCBBDCDAA@<?@9:;;;*;C>B4;;;.;BB?BCCCCCCBB@BABB?ACC@CBBBDCCCCBBCBBBCD?BBBB?BCCCCCBB?C@CCC?CCCCCAAA?CCCBBB@A@=ABA>AB???8;=<9?@@AA2AC?CBBBCAAAA:=:=BEE:=:>@BCB?BBBBBCB?B?BDF>BBB?BCCCCAAABBBCCBBBB??A?@?=@@@<@@>>>>>:>BBBBAA;;;
@ATNG8:00833:06298
GATGGTAGAGAGAGCTCTCTCATCGTACTCATTCGTTTCGGAAGAGACAGGTACGTTAATAGTTAATAGCGTACTTCTTTTTCTTAGCTTTCTGTGGTATTCTTGCTAGTTTACACTAGCCATCCTTACTGCGCTTCGATTGTGTGCGTACTGCTGCAATATTGTTAACGTGAGTCTTGTAAAACCTTCTTTTTACGTTTAACTCTCGTGTTAAAAATCTGAATTCTTCTAGAGTTCCTGATCTTCTGGGTGCGCTACAGTCTCTCTACCATCGATGGATCTGAGTCT
+
488:3:<B<@655=;566<666;;;<<=A;AA;A@AA;@>:>:994<596:=>;@<:@-0//:4748@@????::9==?>=+8?43377718:::<7@??6??;;>:=688'699652>?<?AA5<8588;;:::9<;??<A@>>??@>>>A======88887=>4:5:@@=>>BA>476888)89<8==AAA.>>BBB8@567>>ABB>>57777)7////+/5===B>>>AAA8;8;AA???<>>>C:AA;;;AFK<;;@AAA@@9949<=<@AB=?>>>>>>AAA
@ATNG8:00836:06262
GATGGTAGAGTATCATGTGTATCTCCAGAAGATCAGGAACTCTAGAAGAATTCAGATTTTTAACACGAGAGTAAACGTAAAAAGAAGGTTTTACAAGACTCACGTTAACAATATTGCAGCAGTACGCACACAATCGAAGCGCAGTAAGGATGGCTAGTGTAACTAGCAAGAATACCACGAAAGCAAGAAAAAGAAGTACGCTATTAACTATTAACGTACCTGTCTCTTCCGAAACGAATGAGTACGAGAGAGCACACGTGTCTACCATCGATGGATCTGAGTCT
+
5:<93::;5A9;6>=>@ABBBBBBB=AAA<?@??9:49:@ABDBBC@CD@C@DBBCCBBB5B?BBABBCCCBAA8AA;;;;;(;D@C@CEG9CA@=A;;;BBEBB?B?BA?;::?ABBCBBBCCCCCCCCCC@CCCC?CCCBA@>>4;5;BA>BCEEDCCC@BBBBBA>::3::939?99927==?CCCCD3BB?BCBCBBBCC@B?AA@>5;4;=BCC>B;;;A@@>B>ABD?DED?BBBBBDCCBBCCBAAABBBBBCBBC?><>999DAA>ACBAA=B@@?
@ATNG8:00837:06276
GATGGTAGAGTATCATGTGTATCTCCAGAAGATCAGGAACTCTAGAAGAATTCAGATTTTTAACACGAGAGTAAACGTAAAAGAAGGTTTTACAAGACTCACGTTAACAATATTGCAGCAGTACGCACACAATCGAAGCGCAGTAAGGATGGCTAGTGTAACTAGCAAGAATACCACGAAAGCAAGAAAAAGAAGTACGCTATTAACTATTAACGTACCTGTCTCTTCCGAAACGAATGAGTACACACTCTCATATGACACTACCATCGATGGATCTGAGTCT
+
5ABB@DCBBBCDCCCBBCCDDDDBC@B@A>@CDD@@=@?CBBCDCC@CC@B=@?@99999*;<ABBCE@BB;::0;B;;;;.5A2:.:99&55526BBBCCC@?<@?AA?BCB?CCDACCCCBCCCCCCBC@DDCC?BBBBCCCC?C@CBB?BDCCCBBC?CCCCCB?BC>BA@;@@9982:@@?ABBBB3BD@C99:BBCCE<?=?BB=1838@CCC@BBA@@BB=@=@CC>DCC@CCCBCBBCCCCCCCA@BBBCBCACABB?BBA@BCC@BA?@@BBBBB
@ATNG8:00838:06287
GATGGTAGACACGTGTGCTCTCTCGTACTCATTCGTTTCGGAAGAGACAGGTACGTTAATAGTTAATAGCGTACTTCTTTTTCTTGCTTTCGTGGTATTCTTGCTAGTTACACTAGCCATCCTTACTGCGCTTCGATTGTGTGCGTACTGCTGCAATATTGTTAACGTGAGTCTTGTAAAACCTTCTTTTTACGTTTACTCTCGTGTTAAAAATCTGAATTCTTCTAGAGTTCCTGATCTTCTGGAGTTATCATCAGCGAGCTACCATCGATGGATCTGAGTCT
+
6CCDACBCBCDCCCCBAAABB@ABABABBCBB@BBEE?DDAB@BBBDECD@@AADE@C?AAA@=A=ACCBAA@:?<87888$978>ABB=BBCC?CCD@B@588?AAC@DEBCAAAD<A@?7:4:=>99;>?;?@AA=@@@??@@:;:@@B@A><8<::5;?<B=AAAAA??>G=@>>>>3><B:>=BBB/AA=>>5=>>;;;<<<<1////(////8383<<<?@??@AB<>:>AAABB:;;;;@>>;>AB?@?AA;;;@>>>@<AA>>>>>:>>>?A????@
@ATNG8:00838:06306
GATGGTAGTGCGTGAGAGAGAGACCCAGAAGATCAGGAACTCTAGAAGAATTCAGATTTTTAACACGAGAGTAAACGTAAAAAGAAGGTTTTACAAGACTCACGTTAACAATATTGCAGCAGTACGCACACAATCGAAGCGCAGTAAGGATGGCTAGTGTAACTAGCAAGAATACCACGAAAGCAAGAAAAAGAAGTACGCTATTAACTATTAACGTACCTGTCTCTTCCGAAACGAATGAGTACTATAGACTATCTGAGACTACCATCGATGGATCTGAGTCT
+
?CCB?BBBCCD@AABCCCDECCCCD>BBD@GCCCCC@C@CCBAACC@CB?B?BBBBBBBC3BACC@@ADCBCBB>>?@BAAA0AA>B@EHL;CBB?BABBCBB:;8;?BC?CCB?BBCCFDDCCCCCCCBCC?CCCC@BBBBBBBB?B@CBB@BCCCCCBC?CCCDCC@??=?BB?BBBBC>B??>?CCCC3CC?ABACCBBB@7:7;=>C6;8;ADCC@ABBAABB<?<???9?A@?BBBBBBAAACCDCBAABBCBBBBBBCC?BAAACCC?C>>>DAAABB
@ATNG8:00843:06296
GATGGTAGAGTATCATGTGTATCTCCAGAAGATCAGGAACTCTAGAAGAATTCAGATTTTTAACACGAGAGTAAACGTAAAAAGAAGGTTTTACAAGACTCACGTTAACAATATTGCAGCAGTACGCACACAATCGAAGCGCAGTAAGGATGGCTAGTGTAACTAGCAAGAATACCACGAAAGCAAGAAAAAGAAGTACGCTATTAACTATTAACGTACCTGTCTCTTCCGAAACGAATGAGTACGAGAGAGCACACGTGTCTACCATCGATGGATCTGAGTCT
+
4:;<:CEBBBBBDDDBBBCCBBDCB?BBB?BBBCAA>@@BBCCBBB?CD?B@CDD@@?@@0@@BBBBCCCD;:90;B;;;;;(;@=A5965&5@@7<AA@CBC@?>@ADD@ACB?CBBBBBBBBBBCBBBCC@DCB@?BDDCCBBA@C@CBB>BCCCCBBB@DCBBBB>BB@AA@<=<@@>9@==8<<<?>1?C?FA@@CCCDC<?<?AA>1818?BBDACCBCBDD@C?BCC>CDD?BBCCBBCCBBBCAAABBABAAAAABBB>A@@@BBB>ABB?A??=<<
@ATNG8:00847:06286
GATGGTAGTGCGTGAGAGAGAGACCCAGAAGATCAGGAACTCTAGAAGAATTCAGAATTTTTAACACTGTGAGTAAAACGTAAAAAAGAAGGTTTTTACAAGACTCACGTTTAACAATATTGCAGCAGTACGCACACAATCGAAGCGCAGTAAGGATGGCTAGTGTAACTAGCAAGAATACCACGAAAGCAAGAAAAAGAAGTACGCTATTAACTATTAACGTACCTGTCTCTTCCGAAACGAATGAGTACTGTATCTATGTGTGCGCTACCATCGATGGATCTGGAGTCT
+
::;<8<<<>?CB@@;;6<;;9>955)555.555555.4.445::;;9;<9>8==5855DCC+=9;;3//8///////&//333333#33,3399::)88=588;;77////(/(.3(..3).277<<?>>666>??@C?CCBB@BBB;;;9:3::@;;49@@?@:;:4:<;;;?=<;6<=94:;;:=5:4414@?AB2@B?B===C>=AC06359998=8<>CBB?BB957<>291887*3<<8?===;@B@@@AA@@ABBBBBCC@AA>>::A=>>8;60>>00,0::?A
@ATNG8:00848:06272
GATGGTAGTGTGTCTCTGAGAGTAGTACTATTCGTTTCGGAAGAGACAGGTACGTTAATAGTTAATAGCGTACTTCTTTTTCTTGCTTTCGTGGTATTCTTGCTAGTTACACTAGCCATCCTTACTGCGCTTCGATTGTGTGCGTACTGCTGCAATATTGTTAACGTGAGTCTTGTAAAACCTTCTTTTTACGTTTACTCTCGTGTTAAAAATCTGAATTCTTCTAGAGTTCCTGATCTTCTGGGTGTATCAGCGAGTATCTACATCGATGGATCTGAGTCT
+
<>>>:CCCDE@@@CCGKCCABACCCBBBB@@<@BBB<BD?A?BCAAACC@DDCBB>B>BBBB>B?BBBBABBCG?AAAAA/AA@ABAD>BB@@<ACB?BC?AAABCC?CAAAA???:?>A<A<AAAA<<<A;AC@@8==>;;;=@@AAAA>>>?<?@@<@@>D;???AAAABD<>>???5?=A;;7766*7;99:*//<///=@??=CCC>/=AAAA<A=>><>AA?>>><A<@BCBBB;@@AA9@@@???A@>@A>=>;55///<999:><AABAA>>>@>
@ATNG8:00856:06274
GATGGTAGGACGAGCGTCTGAGAGGTACTCATTCGTTTCGGAAGAGACAGGTACGTTAATAGTTAATAGCGTACTTCTTTTTTCTTGCTTTCGTGGTATTCTTGCTAGTTACACTAGCCATCCTTACTGCGCTTCGATTGTGTGCGTACTGCTGCAATATTGTTAACGTGAGTCTTGTAAAACCTTCTTTTTACGTTTACTCTCGTGTTAAAAATCTGAATTCTTCTAGAGTTCCTGATCTTCTGGTGTCGTCTATCATGTACTACCATCGATGGATCTGAGTCT
+
<@<>:A<<:=>=BB==<<;?;?@@<B@@@BBB?B@@@8;;?B@CCCCCCC@FGG:;;;ACCCC@C@CBBBBAAAC@;;;;;;%;954;B@:@<=B6A;<:<@-00??>B@CAA@@@@E;::D?B>BDCCCCCB@BCCC?BBCCCB@@@BBABBB@@>@BB?BB@B?@@BBAAACC9;;BBB7B=A=<<;;;*;ABDC>CEFCDAAA@A?ABCC2BA@;;6;=@@<@CBBBBB?B@AAAB@@=@CC@CCFB@@@;;;@@@@@BCCCD@DCCCB@@=@BABBB@@@B
@ATNG8:00857:06272
GATGGTAGAGTACAGTGTAGTAGACCAGAAGATCAGGAACTCTAGAAGAATTCAGATTTTTAACACGAGAGTAAACGTAAAAAGAAGGTTTTACAAGACTCACGTTAACAATATTGCAGCAGTACGCACACAATCGAAGCGCAGTAAGGATGGCTAGTGTAACTAGCAAGAATACCACGAAAGCAAGAAAAAGAAGTACGCTATTAACTATTAACGTACCTGTCTCTTCCGAAACGAATGAGTACGTGTGACGTACGTGAGCTACCATCGATGGATCTGAGTCT
+
BCCC@CCCCCCCCBBBCCGGCCCBB@BBB@CCCBCB@B?BACCDBB=BD?C?AAAAAAAA/A>ABBACCCCAA@8>@;;;;;*;A@CBCCD<FCCACCCBCBA::7<@BB?BBC@CEBBBCEFDBBBCCCBB?ABAA>AABBBBBC?C@BBB@BBDCCAAA?CBBBBB?BB=BB@178?@@<>??<99::9(:?;@BBCCAAAC5768?>>1837ABBB?CC?@?@@;=:??=5?@@=ABBBCCCCBBBCBBBBBBBBBBACABB?BCCCCBB?BBBBA:;;>=
@ATNG8:00860:06262
GATGGGTAGTATATCGCGTCGCTATCCAGAAGATCAGGAACTCTAGAAGAATTCAGATTTTTAACACGAGAGTAAACGTAAAAAGAAGGTTTTACAAGACTCACGTTAACAATATTGCAGCAGTACGCACACAATCGAAGCGCAGTAAGGATGGCTAGTGTAACTAGCAAGAATACCACGGAAGCAAGAAAAAAGAAGTACGCTATTAACTATTAACGTACCTGTCTCTTCCGAAACGAATGAGTACACACTCTCATATGACACTACCATCGATGGATCTGAGTCT
+
?;ABB<BDBBCBCCCBBLHCCCCD;:<;CE@CCCC999;@FDECCCD@CCAC?A@@;::::);;@A?A@BB?9::59A@@@@@0@C@B>BBB7BAB?BCICBBC@@>@?BB?CCB?CCCABBFDCBBCDDDCC@CCBB?@@BBBBBB=A>BBB>ADBCCCBB?BAAA@@9=?;773287<8<9<;;5889998$8989A=B=99:8.2.2969/807<A?A=@?==?=@=@<>?A9???;?AA>??997AA>?=BA?>:??><999?>ABBBBBB?ABCBBBBABB
@ATNG8:00816:06317
GATGGTAGTCTCAGATAGTCTATAGTACTCATTCGTTTCGGAAGAGACAGGTACGTTAATAGTTAATAGCGTACTTCTTTTCTTGCTTTCGTGGTATTCTTGCTAGTTACACTAGCCATCCTTACTGCGCTTCGATTGTGTGCGTACTGCTTGCAATATTGTTAACGTGAGTCTTGTAAAACCTTCTTTTTACGTTTACTCTCGTGTTAAAAATCTGAATTCTTCTAGAGTTCCTGATCTTCTGGGATGTGTGCGCAGTGCCTACCATCGATGGATCTGAGTCT
+
;<<=9<<>>>ABB@AABC;666<<<>===:5505<::1<=1616A>@<<<495;99.9.94::5;.4559;;;44.4444&4<3;8;:14355.5998<<0555<<<8<>=>999<///<7;+//@@@>=B?B>BB?CBCCBBA0000000)0::6;==6>>::5::<<;;;;<<666@G2?6>459999$9955<2<666;;<<;;.4444$49955058=>:=<A@>>?;@;@@>@CC?AAB@;?=:;:>>?9945444.4993944444;044::;:;;::
@ATNG8:00820:06353
GATGGTAGGAGACACGTCGCACACGTACTCATTCGTTTCGGAAGAGACAGGTACGTTAATAGTTAATAGCGTACTTCTTTTTCTTGCTTTCGTGGTATTCTTGCTAGTTACACTAGCCATCCTTACTGCGCTTCGATTGTGTGCGTACTGCTGCAATATTGTTAACGTGAGTCTTGTAAAACCTTCTTTTTACGTTTACTCTCGTGTTAAAAAATCTGAATTCTTCTAGAGTTCCTGATCTTCTGGATACACTCATGTGCACCTACCATCGATGGATCTGAGTCT
+
5?<<9CDC@CBBCCCCABBCCCCBCCDCCCCC=B99:6;B@C@CCDCDCC?CCBBB@C?BBCC@D@CCBBBBCBB=?====.;>;>99923??B?BBC?BB@>=>CCD?A@BBBCCC<A>>;>=AAA@?>>><AAAB;>>B>>>AAABAAA<==A;>>>=>>:=<@@@A?@@BB:==ABC5B=>:88888(8>::;3;=??AAA?8938ABAC&@;<=><><??:?DAA???<@<???AAA<A??;?AAB@>>>:::>===C<99=79666===7A?>>?AAACC
@ATNG8:00823:06349
GATGCTCACGTACGTCACACGTACTCATTCGTTTCGGAAGAGACAGGTACGTTAATAGTTAATAGCGTACTTCTTTTTCTTGCTTTCGTGGTATTCTTGCTAGTTACACTAGCCATCCTTACTGCGCTTCTATTGTGTGCGTACTGCTGCAATATTGTTAACGTGAGTCTTGTAAAACCTTCTTTTTACGTTTACTCTCGTGTTAAAAATCTGAATTCTTCTAGAGTTCCTGATCTTCTGGAGATATCATCAGCGAGCTACCATCGATGGATCTGAGTCT
+
D>B<AAB@@@BBBBCBABDCCCCCCCBA>ACCC>CC@CBDDCCCCC@CBC::;<@BCGE@E@BBBBBCBCC>BBBBB1BB?BBCC;CCCC?BBC=@@<?>?BBB?BBBBBBBB?CBB?A?CBA>>>AA<AADD=A?????@AAA@@@AAAA;@@@=DC=C;?????@AAA=>>>CC5C;A9><@@@,==666)--7---767;=BAAA/@AAAA<@<??;?BBD>>=<A<AA@@??:==A<>>=AAAABA?>>AAAA>>>?;??9;=//,/866:;::@@
@ATNG8:00831:06357
GATGGTAGCATCATGCATATCTCACCAGAAGATCAGGAACTCTAGAAAGAATTCAGATTTTTAACACGAGAGTAAACGTAAAAAAGAAGGTTTTACAAGACTCACGTTATCAATATTGCAGCAGTACGCACACAATCGAAGCGCAGTAAGGATGGCTAGTGTAACTAGCAAGAATACCACGAAAGCAAGAAAAAGAAGTACGCTATTAAACTATTAACGTACCTGTCTCTTCCGAAACGAATGAGTACCTCTCAGACGCTCGTCCTACCATCGATGGATCTGAGTCT
+
<<<=265<::455;<<@<<<5555:5:<=8=<<<55057;;;<?9::(39-3-49::;===+413:::::9;333(37444444#44.49@@@2=<<466<CCAA@A000==8==97;==><<<<6666>>?>>8=555.49;:77//)/)/795:;;;<<<>9:8883/)/64///(//9;;3;==8>>>=9$33,399888988*//*/:::).).697;+55<;88:+0+/991///4778:<;=7=888<<;33398822-555-5:555<;35222556555
@ATNG8:00832:06336
GATGGTAGTGTCATATGAGAGTGTGTACTCATTCGTTTCGGAAGAGACAGGTACGTTAATAGTTAATAGCGTACTTCTTTTTCTTGCTTTCGTGGTATTCTTGCTAGTTACACTAGCCATCCTTACTGCGCTTCGATTGTGTGCGTACTGCTGCAATATTGTTAACGTGAGTCTTGTAAAACCTTCTTTTTACGTTTACTCTCGTGTTAAAAATCTGAATTCTTCTAGAGTTCCTGATCTTCTGGTAGAGCGTGCATATATCTACCATCGATGGATCTGAGTCT
+
6B=C@DDEDAAABBCCCCCBCCCDDBBBBC:97;AAB=BB?BACCFCCCC>CCECC@C?BBBC?C@CCCCCCDCC?BAAAA1AB@CCCC=CCCC?B@@<AB>BBBCCC@CECCCCCCADDD?B@CCCCCCCDACCBB?BCCAAACCCCCCCBBBC@CCC@DD@B@CCBBBC@@@?CBABB:B@CADDCCD5DDBCC=BBDGJCCBBA4:;;;*;ABCGACACC@CCCDDCC@B@AA@CCC@CBB@CCCDDCCBBCCBCCCA@@:;6;AAACCC@CBBBBBBBAA
@ATNG8:00834:06319
GATGGTAGCGCACACATAGATACAGTACTCATTCGTTTCGGAAGAGACAGGTACGTTAATAGTTAATAGCGTACTTCTTTTTCTTGCTTTCGTGGTATTCTTGCTAGTTACACTAGCCATCCTTACTGCGCTTCGATTGTGTGCGTACTGCTGCAATATTGTTAACGTGAGTCTTGTAAAACCTTCTTTTTACGTTTACTCTCGTGTTAAAAATCTGAATTCTTCTAGAGTTCCTGATCTTCTGGATAGCGACGCGATATACTACCATCGATGGATCTGAGTCT
+
AC<<9<AABCCCCCCCEEECBBBBBCBBBDCB@CCDC=BB@BACDDEEDD?DDDBB?B?BBBC?B@BEBB@@@CA<999::*:@=B@@@<@CCCACCDACCBBAACCC@CCCCCCCC?CBB?B@BBBDCAAA@CDBA>BBCCCCCBCCCCCBBAB@BCB?BB?B?BBBBCCCCB?BBBBB;B=B>;;;;:*;BBCC>BBDCCCBBCCADCDC5CBBBGBD@BB?CCCCBBC@D@BBBCCC@CCC@DFCCCCCCCCDBBBCBBBCC@CCCBBBC?BBBCCCA???
@ATNG8:00837:06311
GATGGTAGACACGTGTGCTCTCTCGTACTCATTCGTTTCGGAAGAGACAGGTACGTTAATAGTTAATAGCGTACTTCTTTTTCTTGCCTTTCTTGGTATTCTTGCTAGTTACACTAGCCATCCTTTACTGCGCTTCGATTGTGTGCGTACTGCTGCAATATTGTTAACGTGAGTCTTGTAAAACCTTCTTTTTACGTTTACTCTCGTGTTAAAAAATCTGAATTCTTCTAGAGTTCCTGAATCTTCTGGATAGCGAACGCGATATACTGACCATCGATGGATCTGAGTCT
+
5CCB@BCCABBCCCBBBBAAABBCCAA@BCCCAC@@@=@A?C>B@AABBD?BB@@@=@?B@@@;?;?@???=?9>97;777';<;8<,33(33,3388728A137752838?>86655/559.75-558888=><>?>?68;8;<@@AAA@=<=<<969>>9=>1817==:;9@>><>ADDD5A<?8==<<=*855>>,/...799>9C:====;&6//./(.(.64=::2227176;55+277+2585AA77956/6=:5553337/...(.35555637:88898867
@ATNG8:00838:06311
GATGGTAGGCGACATACATACGCGCCAGAAGATCAGGAACTCTAGAAGAATTCAGATTTTTAACACGAGAGTAAACGTAAAAAGAAGGTTTTACAAGACTCACGTTAACAATATTGCAGCAGTACGCACACAATCGAAGCGCAGTAAGGATGGCTAGTGTAACTAGCAAGAATACCACGAAAGCAAGAAAAAAGAAGTACGCTATTAACTATTAACGTACCTTTCTCTTCCGAAACGAATGAGTACGTGTGCGACGTGTCTCCTACCATCGATGGATCTGAGTCT
+
4944.4<B;A@@@BCCBDCCCCCCC@CCD@FCCC@@=@>ABBBECB?BC?C?CBA@@@@@,@?BCFCECBB;;;0;A;;;;;.;C@D@CCC9CCC@CCFC@@A997;?BC@BBAABBBAABECCDCCBBBCC@CCDE<@?CC???B<@=@@@=@DBBBC@A>ABBABC?BA>AAA8:;CCC>B??<?CCCCC)??<??>?BBBCC7958?><1;5;=BDDADC=BBBD@D@BBC?EBB@BABBAAABBBBAAAFDBBBBAA@?A@@=@999CCC?AABDBBBBBB
@ATNG8:00842:06338
GATGGTAGGCACTGCGCACACATCCCAGAAGATCAGGAACTCTAGAAGAATTCAGATTTTTAACACGAGAGTAAACGTAAAAAGAAGGTTTTACAAGACTCACGTTAGCAATATTGCAGCAGTACGCACACAATCGAAGCGCAGTAAGGATGGCTAGTGTAACTAGCAAGAATACCACGAAAGCAAGAAAAAAGAAGTACGCTATTAACTATTAACGTACCTGTCTCTTCCGAAACGAATGAGTACTATAGACTATCTGAGACTACCATCGATGGATCTGAGTCT
+
BCCD@CCC?BB@@@BBBBBCCIDCC>GDE?BCCCCCAIACCCBBBC@BC?B@BAAADCCC3C@CABBCBAA999.9?@AAAA2AB?C@BBB<DCC@CAAABCCCC?BCCC@DCB?BBBBCBBBCCCCCCCCC?CABC?C?AABBBB?B?C@A>ACBBBCDA?BCDD@@>AC?999;??@@@<@@@;898888%/:78///=<A>>7:77;AB3>:=@B@@>@@?ADBB?B@CCB>CBB?BCCCCBBBBBBBDAAA@CBBBBBDBBB?BBBACCD?DBBBB>>@CB
@ATNG8:00842:06344
GATGGTAGCACGACACGACGATGTGTACTCATTCGTTTCGGAAGAGACAGGTACGTTAATAGTTAATAGCGTACTTCTTTTTCTTGCTTTCGTGGTATTCTTGCTAGTTACACTAGCCATCCTTACTGCGCTTCGATTGTGTGCGTACTGCTGCAATATTGTTAACGTGAGTCTTGTAAAACCTTCTTTTTACGTTTACTCTCGTGTTAAAAATCTGAATTCTTCTAGAGTTCCTGATCTTCTGGATAGCGACGCGATATACTACCATCGATGGATCTGAGTCT
+
6DCC?BBCCCCBCBCEDDCABBCCCCCCCC@@=ACCC>CD@C@CDCCCAC?CCCCC?C@BABC@D?CCAAACBBC@BBBBB2@C<A><>8????@BBB?BB?>>>CDD?AACAA@@@>AAC:@:<<<><><>;AAAA:>>A@@>?=?AADA>?>D;=?=<AC=C<A>>?AAA@@;>;:;:1;:>9>>==</==::;1;>====????<ADDD/A;;;A=B=??;?AAA>=><A<A>??DC8<<<<AAAAA??AAD???==>A@@@<A?>>>;;7=@>>>@?>=;
@ATNG8:00842:06358
GATGGTAGCGCGACGAGCGTAGACCCAGAAGATCAGGAACTCTAGAAGAATTCAGATTTTTAACACGAGAGTAAACGTAAAAAGAAGGTTTTACAAGACTCACGTTAACAATATTGCAGCATTACACACACAATCGAAGCGCAGTAAGGATGGCTAGTGTAACTAGCAAGAATACCACGAAAGCAAGAAAAAAGAAGTACGCTATTAACTATTAACGTACCTGTCTCTTCCGAAACGAATGAGTACCTCTCAGACGCTCGTCCTACCATCGATGGATCTGAGTCT
+
4844.4;;;=555;<<<<>===65;0:CD=;99BBB?B@CCBBC;;69>8=9?ABBDDFD2B<AABCBBAAAEF>B899BAB0@@AB@DEC;BBC>AAACCCCAA<>;00*0<<6<<;;@@C;CDECDDCBB@BBBB=@@@@;;9?:@;?AB=???>0/--(-866//*/;5::?077;8>3<<=8333788%9757?;=77:0/*/+/:>>2827<>9807773333.36;;;2944.499:::;;>>>=??B>7::0/0?<??B>?@==;//(/8888==<<<
@ATNG8:00843:06356
GATGGTAGACATATCGTACTCTCTGTACTCATTCGTTTCGGAAGAGACAGGTACGTTAATAGTTAATAGCGTACTTCTTTTTTCTTGCTTTCGTGGTATTCTTGCTAGTTACACTAGCCATCCTTACTGCGCTTCGATTGTGTGCGTACTGCTGCAATATTGTTAACGTGAGTCTTGTAAAACCTTCTTTTTTACGTTTTACTCTCGTGTTAAAAAATCTGAATTCTTCTAGAGTTCCTGATCTTCTGGTGAGATATGCATGATGCTACCATCGATGGATCTGAGTCT
+
5;CC?BBBBCBBBDCCCAABCCBBDCCDD;9;@ECCB=CKAD@BABB@@?<@AA@@?B?@??C@C>BBBA@A><<5333333#38699:9,8=?>?DBA>@@=999?8937>?<>??@<===4:5;;;>>>??;?@??<???@B;;;@@A???==>=BA@=@@=@=@@;<;??==485555'54949=??>='==////'/85/..<95956==<=&;///5/5/755:=8;AAA;A;A@=>>>39::4:;>>;;;@@@@@@>>?B???=>>>??@@<@@@@>:;;=9
@ATNG8:00845:06355
GATGGTAGCATCATGCATATCTCACCAGAAGATCAGGAACTCTAGAAGAATTCAGATTTTTAACACGAGAGTAAACGTAAAAAGAAGGTTTTACAAGACTCACGTTAACAATATTGCAGCAGTACGCACACAATCGAAACGCAGTAAGGATGGCTAGTGTAACTAGCATAATACCACGAAAGCAAGAAAAAGAAGTACGCTATTAACTATTAACGTACCTGTCTCTTCCGAAACGAATGAGTACTATGTAGAGCTCTATACTACCATCGATGGATCTGAGTCT
+
6>>?;>===CCCCBAACBDDDDCCC@CCC@BBBBBB?B?C@@@CBB@CC?C@BCA>=???.><>@BABBB??>>677=99::+>B<C4:;;6;CC@CCCCCCCBB@B@BB@BDF?BBDBBBBBCCICBAB@@=ACBBH?DBCBBCC@C@DCB?CGEBBBBA?ACBAACBB@BBB?BB@AA<@@>;9:999(9@;AACABCBB@=A<???@;>5;;BBB@FEAAA??6:6:AD=ABC>?@BCBBCBBAAB????CAAB>>>>==@=>>>AB;?=@BBAAACABB
@ATNG8:00846:06357
GATGGTAGACATATCGTACTCTCTGTACTCATTCGTTTCGGAAGAGACAGGTACGTTAATAGTTAATAGCGTACTTCTTTTTCTTGCTTTCGTGGTATTCTTGCTAGTTACACTAGCCATCCTTACTGCGCTTCGATTGTGTGCGTACTGCTGCAATATTTGTTAACGTGAGTCTTGTAAAACCTTCTTTTTACGTTTACTCTCGTGTTAAAAATCTGAATTCTTCTAGAGTTCCTGATCTTCTGGGTCTACGCTCGTCGCGCTACCATCGATGGATCTGTAGTCT
+
@;;C@BBBCDB@@<??=>>CHBCBFCCCBDFE?BACC=CC?B?BCBCAAA?AA@::886:?<A?B?AA>??BA@B;99989(3<3=9982:AAB@BBA??>9>??BAA?BBB@@>@>7==B:>:>???>888=A???<?AAA<;;???AAB@=<;16///)//)/7@=A@???;:377777*7177=>AAA/>>@@D;B>>>;::@@A<@DFE/?887>8>6;;=@A@A@@A=D<=>>???;>>>B:AAA>>>>@???;;;;AAAA=A@@???@8=99///7736:
@ATNG8:00848:06354
GATGGTAGCATCATGCATATCTCACCAGAAGATCAGGAACTCTAGAAGAATTCAGATTTTTAACACGAGAGTAAACGTAAAAAGAAGGTTTTACAAGACTCACGTTAACAATATTGCAGCAGTACGCACACAATCGAAGCGCAGTAAGGATGGCTAGTGTAACTAGCAAGAATACCACGAAAGCAAGAAAAAGAAGTACGCTATTAACTATTAACGTACCTGTCTCTTCCGAAACGAATGAGTACGAGAGTCAGAGCAGAGCTACCATCGATGGATCTGAGTCT
+
55::5;?CCCCCBBBBGCCCCCCCC@B@@>@BBBBC@B@BBEBBBB@BB?B???@9:9:9(98?AB@BBCCBB@6?<99999.9C>C4;;;6;CC@EBBBCCDDD@B?BB?BDD?BBCCCCCCDDFCBBBCC?CCDD>AABBBBBA?B@CBB?BCCCCCCC?CBBBCC?BB?BBB>ABBBB<B??;>BBBB3BB?BBBBCCBBB??=??@@7;7;@BBC?BCAAABA=@=@@@;AAB?BDDCBACDCC>>>BCBBBB=>>AA@BB?@@@AAAC?CBBBB?@@BB
@ATNG8:00857:06349
GATGGTAGCTCTGCTCTGACTCTCGTACTCATTCGTTTCGGAAGAGACAGGTACGTTAATAGTTAATAGCGTACTTCTTTTTCTTGCTTTCGTGGTATTCTTGCTAGTTACACTAGCCATCCTTACTGCGCTTCGATTGTGTGCGTACTGCTGCAATATTGTTAACGTGAGTCTTGTAAAACCTTCTTTTTACGTTTACTCTCGTGTTAAAAATCTGAATTCTTCTAGAGTTCCTGATCTTCTGGTGTCTGATCTGTATCACTACCATCGATGGATCTGAGTCT
+
<>>?;===CB<<B@@BBCCDGGCCBCCCBCBB@BCBB=CC@B@CCBCCCCADCCCC@C@DDDD?C?CBBBFCCCC@CCCCC5CD@DBBB=?ACCACDEACC:;;BBAB?B@@@BAAA<@@B=B>BCCGD;;;?B@@@@DBBABCBBBBBBBBABB@CDF@BA@C:;;CB;;:CC>><=<<.<,0,/<AAA0AAAAA>A@BA:9::9:4:9:9*:==>>=@=BB@AA;;;:;?B@CCBBA@6:;;4;AAAAABBAAABA@>99:9=:9:9?DCC@BB????999A
@ATNG8:00860:06354
GATGGTAGCGAGCGAGTGTGTATACCAGAAGATCAGGAACTCTAGAAGAATTCAGATTTTTAACACGAGAGTAAACGTAAAAAGAAGGTTTTACAAGACTCACGTTAACAATATTGCAGCAGTACGCACACAATCGAAGCGCAGTAAGGATGGCTAGTGTAACTAGCAAGAATACCACGAAAGCAAGAAAAAGAAGTACGCTATTAACTATTAACGTACCTGTCTCTTCCGAAACGAATGAGTACCTCTCAGACGCTCGTCCTACCATCGATGGATCTGAGTCT
+
45BBAMBBDBCBBCBBBBDBABAJG@CCC?===BEE?B?BBBCBBB@CC?B?BAA@@@@@0@=AAGGDHFGBBA9@A::999*;A>@5;::*;A@:?CCCDCCCC@C@BB@BBG?BBBAA:;;BBCBBBBAA=BCBB?BBBCCBBC@DACBB@BDCCBCA@?@CECEC@BB@BBB>@@BCC=C:9288888(9A=@BABBCCCC?C?BAAA<?;?@B;;8;@@BBCC@C?ABD>DDD@CCCAABD@??>BCBB?:9:CC??>?AA=AA@==>>;?A@@@@@@@=
@ATNG8:00861:06347
GATGGTAGCGCATATCAGCGCAGCCCAGAAGATCAGGAACTCTAGAAGAATTCAGATTTTTAATACGAGAGTAAACGTAAAAAGAAGGTTTTACAAGACTCACGTTAACAATATTGCAGCAGTACGCACACAATCGAAGCGCAGTAAGGATGGCTAGTGTAACTAGCAAGAATACCACGAAAGCAAGAAAAAGAAGTACGCTATTAACTATTAACGTACCTGTCTCTTCCGAAACGAATGAGTACATGAGAGAGCTCTCTCTACCATCGATGGATCTGAGTCT
+
LEBB9B;66=CCBCCBBBCCCCBCC?CCC@CBBA@@<@<@ACBBAC?BD@E?BBDABDCC2C?CCDBCCCCCC@;@@99999*:C>C<@@@9ACC@CCCBBBCCC?C@@@?@CC?CCCCCCCCBBBBBBBDD@DBCC@CBB@>=992;>AAB@CFDDEEDC@BBBCBC?::5:??=ABBBC?BBB?AAAAB3AA?BBBBBCCBB799:@BA=A=??ABB>BCCCCCC@D@CCC=CCD@CCBBB???BBBBBBBBCBAACBBBBB?BBBBCCC@AAAABBBB>>
@ATNG8:00863:06351
GATGGTAGGCGACATACATACGCGCCAGAAGATCAGGAACTCTAGAAGAATTTCAGATTTTTAACACGAGAGTAAACGTAAAAAGAAGGTTTTACAAGACTCACGTTAACAATTATTGCAGCAGTACGCACACAATCGAAGCGCAGTAAGGATGGCTAGTTGTAACTAGCAAGAATAACCACGAAAGCAAGAAAAAGAAGTACGCTATTTAACTATTAACGTACCTGTCTCTTCCGAAACGAATGAGTACGTGTGCGACGTGTCTCCTACCACTCGAATCCTCTTAGTCT
+
77//)///)/;=<555:955545559==>:66/99=*0*//:::55.4<.44(38999999(95::995555;;;)5545555$5<49.555&5994999565:;<.505<8<8=<9<CBB:66===A>;9559;9:9=9945::=>>:>=@99.555;=8=>B@>C><;:58:)/0*0*00<<:2:<<833333$386<;=:977338*88><=87=>9>DDD>996=<>>;<+/0>*0//+//9<;873//////9888==:::79:83////-6,334-//5//.55
@ATNG8:00815:06374
GATGGTAGCGCATATCAGCGCAGCCCAGAAGATCAGGAACTCTAGAAGAATTCAGATTTTAACACGAGAGTAAACGTAAAAGAAGGTTTTACAAGACTCACGTTAACAATATTGCAGCAGTACGCACACAATCGAAGCGCAGTAAGGATGGCTAGTGTAACTAGCAAGAATCCACGAAAGCAAGAAAAAGAAGTACGCTATTAACTATTAACGTACCTGTCTCTTCCGAAACGAATGAGTACGATGAGATCTCGTGTCTACCATCGATGGATCTGAGTCT
+
B<<=7?;;:>D@@@@@;;;;;9=CF>CCDABBBBBB?B?BBCBBAB?AAAD?@@?:9::.99=A;9:?:5555)554444&44.4.555&555.5>><666=?8=266=:99249444<:445:555=><589--(,,22,-/;6:4;6615;::5//:,//;8785:83996::444/3996:::99'33,3333=>==<8>7<;<=7=5:6<5505===A@@8>7;>;3;<<7;@?@ABAABAAABBBBB?@99:AB::5:>>>?==:=888D@=///
@ATNG8:00817:06373
GATGGTAGTGATACAGATCAGACACCAGAAGATCAGGAACTCTAGAAGAATTCAGATTTTTAACACGAGAGTAAACGTAAAAAGAAGGTTTTACAAGACTCACGTTAACAATATTGCAGCAGTACGCACACAATCGAAGCGCAGTAAGGATGGCTAGTGTAACTAGCAAGAATACCACGAAAGCAAGAAAAAGAAGTACGCTTTTAACTATTAACGTACCTGTCTCTTCCGAAACGAATGAGTACGTGTGCGACGTGTCTCCTACCATCGATGGATCTGAGTCT
+
6C>C@CBBBCCCCCCCCCCCCCCBB?BCB@CCCCAA?B@DCCBBBB>BB>B@BBA??>>?.?>BBBBBBCC<<;3;>9;;;<*<B>B=@@@7@@@<@AAABBDBB@B@CC@CCC?CB@ABCCECCCCBBCDD@CCCC?AABBBEBB@B@B?@>@EBBBCAA>ACBBBB?CC?BBB?BBCCC>B??<?BBBB3BC@B>>=?8888289?A>?<??>=>??;?>:;;@@=A=DCC;A@@;;;:CAAA>>>@@@@A@@@@?>><;>::8:@@@ACC=A>>>?AAAAA
@ATNG8:00821:06375
GATGTAGACATATCGTACTCTCTGTACTCATTCGTTTCGGAAGAGACAGGTACGTTAATAGTTAATAGCGTACTTCTTTCTCTTGCTTTCGTGGTATTCTTGCTAGTTACACTAGCCATCCTTACTGCGCTTCGATTGTGTGCGTACTGCTGCAATATTGTTAACGTGAGTCTTGTAAAACCTTCTTTTTACGTTTACTCTCGTGTTAAAAATCTGAATTCTTCTAGAGTTCCTGATCTTCTGGGTCTACGCTCGTCGCGCTACCATCGATGGATCTGAGTCT
+
CCCCBBBCCCCCBCCCCCCCCCDDD@AAEBB=BBBB=BC@C@CBBBBBB?@AB??=A?BCCB?B?BBBBCCBBB?BBB>BBBB?BBAB=BBAA???>9=<379==:B8BCCCA<=@<@@A=A;AA@???@A;>>??;??===@@@@@ABBBB>>8;;@=A@;@<@@=>=AA;;7:>AAA5A8<8<=<<<.=?;;>2866///668:18887(5<>>;6@4=>:>A@@@@@<@<>>??;;5;;?A9ABA>>>>>>>;;<=BAA>><>?A>>>@<>=>????=>=
@ATNG8:00825:06397
GATGGTAGAGTATCATGTGTATCTCCAGAAGATCAGGAACTCTAGAAGAATTCAGATTTTTAACACGAGAGTAAACGTAAAAAGAAGGTTTTACAAGACTCACGTTAACAATATTGCAGCAGTACGCACACAATCGAAGCGCAGTAAGGATGGCTAGTGTAACTAGCAAGAATACCACGAAAGCATGAAAAAGAAGTACGCTATTAACTATTAACGTACCTGTCTCTTCCGAAACGAATGAGTACACATCGTCGTGTCGTGCTACCATCGATGGATCTGAGTCT
+
8;A<9>BHDCBBCBBDGCICCBBBD@BBB@EBBB:;7;@ABBBDGC?BB?C?CDCCCCCC5DACCBBBCEHAAA>ABBBDDD5;;8<5<;;7;EE?C;;;@@BBB@CA@@?ACD@DCCCBBBCBBBDCCCCDBCC@@?ABA@@>00-0;@AC?CBBBBDCC@CCCBBB>BB>ABB>AABAA2::99A@BAB2BB?BBBBBBCCC9947>?<4<8<<BBB?BCBBBBB>B?ACC=AAC@CCCBCBB?@?AAACDBA@@CCA@@???>?CBC??@?B@@?BCCBBB
@ATNG8:00826:06390
GATGGTAGTGTCAGTGCGCGTCGTCCAGAAGATCAGGAACTCTAGAAGAATTCAGATTTTTAACACGAGAGTAAACGTAAAAAGAAGGTTTTACAAGACTCACGTTAACAATATTGCAGCAGTACGCACACAATCGAAGCGCAGTAAGGATGGCTAGTGTAACTAGCAAGAATACCACGAAAGCAAGAAAAAGAAGTACGCTATTAACTATTAACGTACCTGTCTCTTCCGAAACGAATGAGTACATAGATATACGTATAGCTACCATCGATGGATCTGAGTCT
+
<4558<<=;4445559999;;665;8:9;6666@==8>:666==:>:<<*0)/96/3333$35888;??<@?><38799999$9=99=CFG9==@:=A>>=BBBM?C@BE@CCGAAA@ABAAABCBAA@;;;=@A?A79:A?B?>=9?7??<9>=A=BBAA=?>??8837>;=>?6;;;>>6=<<877778'3<8<:@BB@=>?<><>@?D:=:;:@BA=AA???AC?B>BBC997B?B===@?@<<<??<<8987777>>>AAA:>:767==:?>=;A>@@@>
@ATNG8:00832:06360
GATGGTAGCTATACGTATATCTATGTACTCATTCGTTTCGGAAGAGACAGGTACGTTAATAGTTAATAGCGTACTTCTTTTTCTTGCTTTCGTGGTATTCTTGCTAGTTACACTAGCCATCCTTACTGCGCTTCGATTGTGTGCGTACTGCTGCAATATTGTTAACGTGAGTCTTGTAAAACCTTCTTTTTACGTTTACTCTCGTGTTAAAAATCTGAATTCTTCTAGAGTTCCTGATCTTCTGGCTCTCGTAGACAGATACTACCATCGATGGATCTGAGTCTT
+
BC=B@BCBBB>DDCCBCDDDCCFBAAABACCF@ECDE>CB?B?BCDCCCC?AAABB@C>@@BB@B?BBAAABA@A??@@?@.?@?CCCD=BBBC?CCEA@@=?@@BBB?BBBBBBBB?B@@>;:>A?>>8::<AA@@;@AAAAAA@@@D?>>>??9<<<8==8><@>>>@@A@@<@@BAA;A=A::::::+:>==>3:988=>>=>>4::::+;===B:=:>A=@@BB===<A<A?@@BB;??@<A?=>>>@@@AAAAAAAA???=>>>;;:?<A???@=;;///
@ATNG8:00832:06385
GATGGTAGTATCTGCACACTCTGTCCAGAAGATCAGGAACTCTAGAAGAATTCAGATTTTTAACACGAGAGTAAACGTAAAAAGAAGGTTTTACAAGACTCACGTTAACAATATTGCAGCAGTACGCACACAATCGAAGCGCAAGTAATGGATGGCTAGTGTAACTAAGCAAGAATACCACGAAAGCAAGAAAAAGAAGTACGCTATTAATTATTAACGTACCTGTCTCTTCCGAAACGAATGAGTACGATGAGAGAGCTCTCTCTACCATCGATGGATCTGAGTCT
+
B=BB=@4994459;>@AA@966;;<:>99169;<<<7<:666>;;;:=>9<6::;???@<+<8;::::8888;;388;>>==+59454999+9:<8=B@CCCECC@B@BC?BBB>BB@@@ABAA?@<A595;9A?;=<@>>00*00:*/74333-3388989943//(///(/838//*25666.622,28889*9:5:22575578;@;@48837268<5405:534;;8;8<>=5<;<6@B@?@BBA@=>>BBA@975=>@>===A7;;AAB??;=;;;===888
@ATNG8:00834:06378
GATGGTAGCTCTGCTCTGACTCTCGTACTCATTCGTTTCGGAAGAGACAGGTACGTTTAATAGTTAATAGCGTACTTCTTTTTCTTTGCTTTCGTGGTATTCTTGCTAGTTACACTAGCCATCCTTACTGCGCTTCGATTGTGTGCGTACTGCTGCAATATTGTTAACGTGAGTCTTGTAAAACCTTCTTTTTACGTTTACTCTCGTGTTAAAAATCTGAATTCCTCTAGAGTTCCTGATCTTCTGGGTCTACGCTCGTCGCGCTACCATCGATGGATCTGAGTCT
+
:ACD@EBC?A;@@EFDCCCCCBBBBDBBAA;97;AAC>CC?B@CCBBBBC@BBB<;;,;;@>?@:C@CBBAA00/<477777'///)4:=>6>BCC>BA>>=>-00@@@B?BBCCCCBD@CBB@DAJBBCBBBB?BBCB@CBBBBBBBB@AABBAAB?@@@>BA@C?BBBBBBBAA=A;<;<.;=A5:::::(:>>>@5??@995<555.4999(9:<;;7;=@>D@@@;;:A>B?AAACCC@CCFH?B;;;AAAAB@@@;;;;;AA=@@BA::;?BBB@@@@@@@
@ATNG8:00836:06366
GATGGTAGTGGATACAGATCAGACACCAGAAGATCAGGAACTCTAGAAGAATTCAGATTTTTAACACGAGAGTAAACGTAAAAAGAAGGTTTTACAAGACTCACGTTAACAATATTGCAGCAGTACGCACACAATCAAAGCGCAGTAAGGATGGCTAGTGTAACTAGCAAGAATACCACGAAAGCAAGAAAAAAGAAGTACGCTATTAACTATTAACGTACCTGTCTCTTCCGAAACGAATGAGTACCTCTCAGACGCATCGTCCTACCATCGATGGATCTGAGTCT
+
/:::3999//)/9=9CBBCCDCCCCC?@AB>@@;;::.439::??::4>?6=9?@933999'81;7<00///8;;177<<>>>+>>9969<<+<//)/7777655;49454.444.4<<<<;;;=<>>>>>=A?@@@A;@AA@@@@@:<:=00*0><<0054.49333923/)///(//66:16/3,37999;%99498333888;6727:66/5.55949.94444::8=8::A9=8949;<<;782333897669////557.55:.2222222+22522.5...
@ATNG8:00840:06378
GATGGTAGCGCACACATAGATACAGTACTCATTCGTTTCGGAAGAGACAGGTACGTTAATAGTTAATAGCGTACTTCTTTTTTCTTGCTTTCGTGGTATTCTTGCTAGTTACACTAGCCATCTTTACTGCGCTTCGATTGTGTGCGTACTGCTGCAATATGTTAACGTGAGTCTTGTAAAACCTTCTTTTTACGTTTACTCTCGTGTTAAAAATCTGAATTCTTCTAGAGTTCCTGATCTTCTGGACGACGCGCACTGACACTACCATCGATGGATCTGAGTCT
+
4:A=?BCCBCCCBBBCCCCCCBB::;9@<?::8;BBB>CC@C@BBCDFCC@CCCCC@C?BCCC@D@CBCCCDA@@=<;;;;:%;;=;BCC>C?@B:BBCA@C;;;ACBB@DCCDGCCD@DCDCD>CCCCBBBB@BCCC?CCDCBBBCCCCAA:;;B<@@BBC?B?CCCCCCDCC?CCCGM;M?A?BBLIJ5DCBBB=BBCBBCGCCC@FFHE5BBBCC@BAHJ@BBBBBBB?B@BBAB@@=@BB?CB;;;CFDCBBCCCCBAACC@BBBBBBBACCCCDECBCB
@ATNG8:00844:06396
GATGGTAGATACTCGCTGATACACCCAGAAGATCAGGAACTCTAGAAGAATTCAGATTTTTAACACGAGAGTAAACGTAAAAAGAAGGTTTTACAAGACTCACGTTAACAATATTGCAGCAGTACGCACACAATCGAAGCGCAGTAAGGATGGCTAGTGTAACTAGCAAGAATACCACGAAAGCAAGAAATAGAAGTACGCTATTAACTATTAACGTACCTGTCTCTTCCGAAACGAATGAGTACATAGATATACGTATAGCTACCATCGATGGTATCTGAGTCT
+
::;969;?>:55555559;:;;@@C:@<A<;@CB@A<@;:::AABB?BB?C@BBBBBBBB1B?BB>?>AB987C;A?AA@A@,?@;>8@@?2CCGFJBBBCCDCD@B?@@@CCC>AABBBBGDCCBDBBB;;6;BAA@D;;;CB::6;>@;;6;AA@@@@@>@CBBB?=::8000;>=;==,99<9>AA:BBBB?@A@9569BC?B@BCBC?B?AA@@@?A@@@BBB@D?AAD>BCC?:::CCB???CA???A@B?;;AAC>>>@=A?>;976)//88779>;::
@ATNG8:00848:06361
GATGGTAGTGCGTGAGAGAGAGACCCAGAAGATCAGGAACTCTAGAAGAATTCAGATTTTTAACACGAGAGTAAACGTAAAAAGAAGGTTTTACAAGACTCACGTTAACAATATTGCAGCAGTACGCACACAATCGAAGCGCAGTAAGGATGGCTAGTGTAACTAGCAAGAATACCACGAAAGCAAGAAAAAAGAAGTTACGCTATTAACTATTAACGTACCTGTCTCTTCCGAAACGAATGAGTACGTGTGACGTACGTGAGCTACCATCGATGGATCTGAGTCT
+
BCBC@BEABBCBBCCCCCCCCCABA>BBBACCBB@@=A<@@BCCCB@CC<?=?@A@CAAA+?7??B??>BBBBB<@A:;;;;*;A?@?BBB;CDC@CCCBCBCBB?B?@@<@BD<@AA@@CCCCCFBBBBBB@CCBB@BBCCCCCC@C@C::;;CCBBBBC@:9:BBB@CD@BBB?BBBDC>A<<9000000%0=;00*0:=?@>A>D<????:?<?AEAA>AAAAAAC@A?ACD=BBB@B>>>BA9:9CBBBACCCCCCABBBCBB@BAAABBA=AC@@@???>?
@ATNG8:00849:06379
GATGGTAGCTCTGCTCTGACTCTCGTACTCATTCGTTATTCGTTTCGGAAGAGACAGGTACGTTAATAGTTAATAGCGTATCTTCTTTTTCTTGCTTTCGTGGTATTCTCGCTAGTTACACTAGCCATCCTTACTGCGCTTCGATTGTGTGCGTACTGCTGCAATATTGTTAACGTGAGTCTTGTAAAACCTTCTTTTTACGTTTACTCTCGTGTTAAAAATCTGAATTCTTCTAGAGTTCCTGATCTTCTGGTGTCTGATCTGTATCACTACCATCGATGGATCTGAGTCT
+
:===9===666<=?<BBBABABA;;5AAA:90;>00*/727/44)5<.5.6;95555.6666?:@<==B=;?<669D9=955/)/////$//)////(/8;<5:;:7:>955<=>D?AACECBAA699?494?B?@@CDD@BDDCACCB@@ABBBBBCCAAAC=@98-38486:<<<@=;95.5===90;7=8<<<<<(:?;::65??@A@;;9<29494$4:??@?@@DD@DDAA:8:;@;?AACBB?BACADDBCAABCDD@;;;A@AA::29@99555494444599==
@ATNG8:00849:06387
GATGGTAGGCGACATACATACGCGCCAGAAGATCAGGAACTCTAGAAGAATTCAGATTTTTAACACGAGAGTAAACGTAAAAGAAGGTTTTACAAGACTCACGTTAACAATATTGCAGCAGTACGCACACAATCGAAGCGCAGTAAGGATGGCTAGTGTAACTAGCAAGAATACCACGAAAGCAAGAAAAAAGAAGTACGCTATTAACTATTAACGTACCTGTCTCTTCCGAAACGAATGAGTACTGCGTCTCACTCTCGCCTACCATCGATGGATCTGAGTCT
+
48::5:=>85:6<;;AACCBCDC;;9;BC>BCCAAA?C?@ABBBBB?AC9;6:AAAAA@@*@166<;;666>>C9AA999945<;<.::9&5994;>>>>>><<3=:::49@A7AA@?A@@@;;;@@BBBB@BBBBACDCBBB;;7;>BCCACBA@BA@@<@@@@BD@DC?BBA?ABA@B<?=><9999::%:727=8B==BCB97:4;CC4>;:>BAC@B;:9@@@>C469A9@9858@?CABBBAAAA;;;ABBBBBBC?BAB?BBAAB90+00000:::==
@ATNG8:00853:06373
GATGGTAGCACGAGTCACTCATATCCAGAAGATCAGGAACTCTAGAAGAATTCAGATTTTTAACACGAGAGTAAACGTAAAAAGAAGGTTTTACAAGACTCACGTTAACAATATTGCAGCAGTACGCACACAATCGAAGCGCAGTAAGGATGGCTAGTGTAACTAGCAAGAATACCACGAAAGCAAGAAAAAAGAAGTACGCTATTAACTATTAACGTACCTGTCTCTTCCGAAACGAATGAGTACGATGAGAGAGCTCTCTCTACCATCGATGGATCTGAGTCT
+
5CBC@BDGCCA@;AAC;9:CCCBDF@CCC?BBCCCC@C@CBBBBDD?BB?BACBB:::::):??ABCBBBBBCC<BBAAAAA0@@;A5;;;.;AA@CBBBCBCCC@C@BB?BBC@CCCDCBCCCCCCDCCCB=AA;:7;@@?CCBC?C@DBB?BCCL@A@C@CCBBCA?@@<000+00;=<5<9929999::%9;8;948::>>>58757<<5@:=>;;;<@@@@ABA=@?:::8:AB?BBAACBBBB:::AABA?;;===>>B??<?>>>??@<@BBCA??888
@ATNG8:00856:06376
GATGGTAGCACACGAGATCTCATCGTACTCATTCGTTTCGGAAGAGACAGGTACGTTAATAGTTAATAGCGTACTTCTTTTTCTTGCTTTCGTGGTATTCTTGCTAGTTACACTAGCCATCCTTACTGCGCTTCGATTGTGTGCGTACTGCTGCAATATTGTTAACGTGAGTCTTGTAAAACCTTCTTTTTACGTTTACTCTCGTGTTAAAAATCTGAATTCTTCTAGAGTTCCTGATCTTCTGGGCAGACTCTCACACGCCTACCATCGATGGATCTGAGTCT
+
;;;>:=BA??CBBB@@ACCDCCAA@CAAADDD@AAAGIGJ?C?CCCBBBEABBBBB?B>BBBB@C@CCAAABCCD?BBCCC3BB?BBBC>CBBB@BBB?BB?BBBCCD?AAAAACCC?BAA?C?CBA>>???=CB??676A===?AB=>=@>>>D;@@@=>>;>=BBB@AA@@@;===DD;D;@<>>>==/<<899)88:898?==<4;;;:)7;=>A;A<AA;@@?@???;@<@B@@??8;;@A:@>>===>>>@???AB<>>?;>:;;>A@=B>>>@AAAAA
@ATNG8:00856:06382
GATGGTAGCTCACGTACGTCACACGTACTCATTCGTTTCGGAAGAGACAGGTACGTTAATAGTTAATAGCGTACTTCTTTTTCTTGCTTTTCGTGGTATTCTTGCTAGTTACACTAGCCATCCTTACTGCGCTTCGATTGTGTGCGTACTGCTGCAATATTGTTAACGTGAGTCTTGTAAAACCTTCTTTTTACGTTTACTCTCGTGTTAAAAATCTGAATTCTTCTAGAGTTCCTGATCTTCTGGAGATACACATGATACTCTACCATCGATGGATCTGAGTCT
+
BBCD?DDBBBBB@@>@AAACBBBCCC@AACCC>C:::.;C5;7;A@BCBB@BCBBB?B@@@@A=A=ACBBBDBBB?BBBBB3A@;@:9:9(7>?A>BBB?BB?BBBBAA;?>>?AC9977BB<@<A<=>>>?A=A?@?<@@@@@A;;<@@>>><;<7///677179CB@?@>?>B<>99=@.>////@@@@,=====2>>@@@==>>>:=DDE/C<<=A=C=>>:>?FE???;?<AAAAAA<??>;677::>=;;;>>888=<=8818888<>@<;;:>>===??
@ATNG8:00861:06374
GATGGTAGCGAGCGAGTGTGTATACCAGAAGATCAGGAACTCTAGAAGAATTCAGATTTTTAACACGAGAGTAAACGTAAAAGAAGGTTTTACAAGACTCACGTTAACAATATTGCAGCAGTACGCACACAATCGAAGCGCAGTTAGGATGGCTAGTGTAACTAGCAAGAATACCACAAAAGCAAGAAAAAGAAGTACGCTATTAAACTATTAACGTACCTGTCTCTTCCGAAACGAATGAGTACGTGTGCCGACGTGTCTCCTACCATCGATGGATCTGAGTCT
+
;<<=9@;;<AABBBCCCCDCCFAA?8<9:49@@@BB;B:CBBBBCC<??;<6;7955555$55:;5659:99990554444&4;6;.555&59;8=<<<?>>??8=86646=C?@??;?:????@@@@::9=@?@@=BCC@@@C@CC6;99.59;;===B:=CCCCC?;;58;;177888*77/)0??>>,0/+/99:776::133(36:8)-(-8766(--66/336<3899,33949;;;?::9>?;75.5;:;;<878=8<==6<876>>=9>>;;:7<<:9
@ATNG8:00865:05784
GATGGTAGAGTACAGTTTAGTAGACCAGAAGATCAGGAACTCTAGAAGAATTCAGATTTTTAACACGAGAGTAAACGTAAAAAGAAGGTTTTACAAGACTCACGTTAACAATATTGCAGCAGTACGCACACAATCGAAGCGCAGTAAGGATGGCTAGTGTAACTAGCAAGAATACCACGAAAAGCAAGAAAAAGAAGTACGCTATTAACTATTAACGTACCTGTCTCTTCCGAAACGAAATGAGTACGTGTGACGTACGTGAGCTACCATCGATGGATCTGAGTCT
+
CCCC:CCBBBCBCBDCC>CGECC:;:;BB>BBBA@@=@?BCCBBBC@BB<?<>==9999:)96?;BB@?A>899*9=99999'8;573777&37717:8;6<=@@<?;?C;;;;=B;;;===>A??@?>>>A<AAAA6;:@B==>@<?=?@E<@=>>AAAA=@@@>>>8>>8?BC;>>9999+88816<<<<+::5:878>>===7;7;AAA<A=@@@;:7;?<==>><@<@?@6>99:+9@@BCBB@?;;:;>BCCCBCB>>:;=<9>///:;;6:9==>>??;;
@ATNG8:00868:05783
GATGGTAGCTATACGTATATCTATGTACTCATTCGTTTCGGAAGAGACAGGTACGTTAATAGTTAATAGCGTACTTCTTTTCTTGCTTTCGTGGTATTCTTGCTAGTTACACTAGCCATCCTTACTGCGCTTCGATTGTGTGCGTACTGCTGCAATATTGTTAACGTGAGTCTTGTAAAACCTTCTTTTTACGTTTACTCTCGTGTTAAAAATCTGAATTCTTCTAGAGTTCCTGATCTTCTGGTCTACTACACTGTACTCTACCATCGATGGATCTGAGTCT
+
@AAB?BBBCBCBBBBBBCCCDCCCCBBCCE:94::9:0;A=@=@@ACCBB>ABA;97;>BBAB@C@BBBBBB?A@<9788-394A?AA=BBAB?A@?<??799ACBB?ABBBBBBB>BBA9=9=>A@@===;A?=<:>A@@@;;;==<;;;A>@<@AA;@@<A<@@@AA???>9=8777(89=8==@@?/==///)/;7///<::>8====.<;;6=7=7//+/<;7;;;7;;AA?>>><>>A=A>>>@BDA?=:;;?>>A>;;6;;;;?==9>>?=>;;;;7
@ATNG8:00877:05787
GATGGTAGCATCATGCATATCTCACCAGAAGATCAGGAACTCTAGAAGAATTCAGATTTTTAACACGAGAGTAAACGTAAAAAGAAGGTTTTACAAGACTCACGTTAACAATATTGCAGCAGTACGCACACAATCGAAGCGCAGTAAGGATGGCTAGTGTAACTAGCAAGAATACCACGAAAGCAAGAAAAAAGAAGTACGCTATTAACTATTAACGTACCTGTCTCTTCCGAAACGAATGAGTACCTCTTAGACGCTCGTCCTACCATCGATGGATCTGAGTCT
+
78;96<9;;;=BBCBCFCBB99;@@<@<D?@@AB;;4::CAABC?@=@F@G>BAA>=;;;'71788::9;;:9=6=>99444$447<.555&5:<8>CCCDBA;;4;<@A>BCC?B@BBCBBBBFFGCCCCB>AA;;6:AABCCBC?C@;;:69BB@C:9:=??=?7817838=839:99928771377789%9;88949A=ABA?><>>?B6;7;@CBC@D@@@@@A6:59@A9@AB?B@=>?BC?BBC>AA??<?@BBB>=D8839=<=<8918;;;=?@>>>
@ATNG8:00877:05792
GATGGTAGAGAGAGCTCTCTCATCGTACTCATTCGTTTCGGAAGAGACAGGTACGTTAATAGTTAATAGCGTACTTCTTTTTCTTGCTTTCGTGGTATTCTTGCTAGTTACACTAGCCATCCTTACTGCGCTTCGATTGTGTGCGTACTGCTGCAATATTGTTAACGTGAGTCTTGTAAAACCTTCTTTTTACGTTTACTCTCGTGTTAAAAATCTGAATTCTTCTAGAGTTCCTGATCTTCTGGTGTCTGATCTGTATCACTACCATCGATGGATCTGAGTCT
+
@@@@9BABFCBBBBB@AACCC>BCCBAB@BAA=CCCI?IF?A?BCBCDBB?BCCCC=?>@CCC?B?CBBCAAA@A7==???.=A=A???8?BAA=?@B=AA@AAABBB9::BABAAA>A@A=B<A@@>=>>A=B???=>>>@@@A@???@?>=::5:;:9==5:6;AA@@@A==8=====2=;@<@BBBB.==DDD;==>=>=??::7;BAB/A>>>><><AA:>>AA>>>=A=>>>B??<???:<=<;:;>>>>>A@B???>;;7;:>><//,/;77;BA???
@ATNG8:00882:05788
GATGGTAGGTGCACATGAGTGTATCCAGAAGATCAGGAACTCTAGAAGAATTCAGATTTTTAACACGAGAGTTAAACGTAAAAAGAAGGTTTTACAAGACTCACGTTAACAATATTGCAGCAGTACGCACACAATCGAAGCGCAGTAAGGATGGCTAGTGTAACTAGCAAGAATACCACGAAAGCAAGAGAAATAAGTACGCTATTAACTATTAACGTACCTGTCTCTTCCGAAACGAATGAGTACCTCTCAGACGCTCGTCCTACCATCGATGGATCTGAGTCT
+
4::;7:>E?<555599666>@DABA>@;92449488387>;?;;<<:;@7;9<<=B=E@@+C:BBB=>>A00*00*000/==E+<?9=1655&5::.5555:<<55059::5;A<058>?AA@@A@?;;669A=@@;;69@AABCBB@B@CCC@BBBBBDDC@CBBBCD?BB@:::AB@>>>8==@<A@@@C<??<>AA899CDFAD@CAA@>A>;;;BB?BCBBAAC?B=@AB;AAA>AAB??@E=@@C@@?BBBBABBBC?BBC??9::?=917///>@@D==
@ATNG8:00887:05804
GATGGTAGAGTACAGTGTAGTAGACCAGAAGATCAGGAACTCTAGAAGAATTCAGATTTTTAACACGAGAGTAAACGTAATAAGAAGGTTTTACAAGACTCACGTTAACAATATTGCAGCAGTACGCACACAATCGAAGCGCAGTAAGGATGGCTAGTGTAACTAGCAAGAATACCACGAAAGCAAGAAAAAGAAGTACGCTATTAACTATTAACGTACCTGTCTCTTCCGAAACGAAATGAGTACACACTCTCATATGACACTACCATCGATGGATCTGAGTCT
+
@EBB?BDBBBBBCCCDCCCCCCC@@?@CD@FDDCBA>A?BADCCBC@BB?B@BCCBBBBB3B@CCCABBBBBAB<ABAB@CCACC>A5<;;-;?D?CA@@CCBED@D@BB?CCC@CCBBCCCDCCBCCCCBA?BBBB?BABBBBBB?B@B@@=@DCBBBCC?ABBCCC>CC>BBB<@>BAA:@9858CCDC3CC?B@?;@AB==:=<?A??:=8=>AAA>BB@@@CC@C?BBC>CBBB=BBDEBBABCBBBCCBBBBBAAAABBBC?ABBBBDC?CBBBB>>>BB
@ATNG8:00889:05796
GATGGTAGCTATACGTATATCTATGTACTCATTCGTTTCGGAAGAGACAGGTACGTTAATAGTTAATAGCGTACTTCTTTTTCTTGCTTTCGTGGTATTCTTGCTAGTTACACTAGCCATCCTTACTGCGCTTCGATTGTGTGCGTACTGCTGCAATATTGTTAACGTGAGTCTTGTAAAACCTTCTTTTTACGTTTACTCTCGTGTTAAAAATCTGAATTCTTCTAGAGTTCCTGATCTTCTGGGTGTATCAGCGAGTATCTACATCGATGGATCTGAGTCT
+
;>DD@AAACCCCC@@ACCFFECCCCCBAAEDB?BCCC>BB@B@CCCCBBB@DDBAA?A@DCCC?C@DD@A@CCCD@BBAAA2??;?BBC>CCBB>BBB>AA<A@BCFC?@ABBCBBB=AA==A<AAAAA<<=<@???<AA<<>A@@@=>>@B???:>>C=@@<@;@AAAAA>>><?@@AA5A=B<AAAAA/AAAAD:A==;;;@=>>=BBBA/A???A<@;==:=??@;;;<>=>>>BBB7;;?A:===@@@@A>>>>>>???::;>=>>AA=A===>>>@>>
@ATNG8:00889:05797
GATGGTAGTGATACAGATCAGACACCAGAAGATCAGGAACTCTAGAAGAATTCAGATTTTTAACACGAGAGTAAACGTAAAAAGAAGGTTTTACAAGACTCACGTTAACAATATTGCAGCAGTACGCACACAATCGAAGCGCAGTAAGGATGGCTAGTGTAACTAGCAAGAATACCACGAAAGCAAGAAAAAGAAGTACGCTATTAACTATTAACGTACCTGTCTCTTCCGAAACGAATGAGTACTGCGTCTCACTCTCGCCTACCATCGATGGATCTGAGTCT
+
<>;;9<@BEDDBCBBBCCCCBBBCB@DDD<@@CDDD?B@BBCBBBB=A@?B=??A@@?@@+?6@CC::7BBBBC<>CBBBBB0AA=A?CBB;BBBAEBBCCCCCB?C?@@?@BC@BBBCDCDCBBBCCCCBB?BCCC?BCCBBB9:9;@DCC@CCCCCC;;:;BA@@@:00-0005;??=<5;7849DCDC3BB>BBBBBB????@;????<?<@@BBBACC@@@::8:?BBC>CDC>AABBBCBBBBBBAA@@@??AAAC>AAB?BABBBBB@BECBBABACB
@ATNG8:00896:05808
GATGTAGCTCACGTACGTCACACGTACTCCATTCGTTTCGGAAGAGACAGGTACGTTAATAGTTAATAGGCGTACTTCTTTTTCTTGCTTTCGTGGTATTCTTGCTAGCTACACTAGCCATCCTTACTGCGCTTCGATTGTGTGCGTACTGCTGCAATATTGTTAACGTGAGTCTTGTAAAACCTTCTTTTTACGTTTACTCTCGTGTTAAAAATCTGAATTCTTCTAGAGTTCCTGATCTTCTGGAGATATCATCAGCGAGCTACCATCGATGGATCTGAGTCT
+
5.----////-----///7799;99;;5615<7;9>>055.5.5<?><00*////927288::.4.4::5:==9992;;;;;+:>4>@BA<ACBB=AAA?AA?CBBBBB??@BABBBC>AAA=A=A@>==@==8=@@@4::@688A@@@DDA>>>>:=>><==:><>FBBAAA@@:<::9:,:9>6<<>>>+:;>=>7>>>>@??>::5:===/?;;;C=?7;;:>>BB888<@=AE@>>>=@@@<>>;::@@@@@AAA????>>>=@;;;>=:5:///<<@@@@
@ATNG8:00899:05791
GATGGTAGTGTCATATGAGAGTGTGTACTCATTCGTTTCGGAAGAGACAGGTACGTTAATAGTTAATAGCGTACTTCTTTTTCTTGCTTTCGTGGTATTCTTGCTAGTTACACTAGCCATCCTTACTGCGCTTCGATTGTGTGCGTACTGCTGCAATATTGTTAACGTGAGTCTTGTAAAACCTTCTTTTTACGTTTACTCTCGTGTTAAAAATCTGAATTCTTCTAGAGTTCCTGATCTTCTGGGTGTATCAGCGAGTATCTACCATCGATGGATCTGAGTCT
+
5>BB@BCCCCCBBBCCCCEECCBDCCCCCB;;:;CED>BB?B?CDCCCCC@ECBBB@B?BCBB?C@DFBBBBBCD?CCDDD2CC?CCCC=BB?@<@BB=BC>BABCCC@CDCCCCCC?CCC@D?CCCCCCAA<ACBB@CBCCDAAABBBCCCCCC@CBB@BC?C@BBBCDCCCC@BBBBB9A?A;;;;;;*;CABB=AADGDDCFCC?AAAA0BAABC@C@BC@CDFBBBC@C@BBBDCC@BBBB>BCCCJCBCCCBCCCCBB::8;BCCCDD@DC@AABBB@@
@ATNG8:00905:05760
GATGGTAGGACGAGCGTCTGAGAGGTACTCATTCGTTTCGGAAGAGACAGGTACGTTTAATAGTTAATAGCGTACTTCTTTTTCTTTGCTTTCGTGGTATTCTTGCTAGTTACACTAGCCATCCTTACTGCGCTTCGATTGTGTGCGTACTGCTGCAATATTGTTAACGTGAGTCTTGTAAAAACCTTCTTTTTACGTTTACTTCTCGTTGTTAAAAATCTGAATTCTTCTAGAGTTCCTGATCTTCTGGCGCGTATGTATGTCGCCTACCATCGATGGATCTGAGTCT
+
5<<=8=BB>@<=5696<>@ECBCD@BAA@A;<6;AAA;BD7;5;?9;5597::9555)549:5506:>@<@C996>.5999:*594)4@;;4==;;7;;@;59.5@>>@A=A9:5?999:=>@4:49@@@A:9::@?>>:@@C9:9BCBCCBBC=>D=??C?BB?A6:::99=9955:55555$5496;=?>>+;5555)55/)/:7//)//)/;;;*/5555059==:;;;665<583::456<9<@B=@=999555599:::44249834958?AA>B<<<<A@@@@
@ATNG8:00906:05786
GATGGTAGCACGAGTCACTCATATCCTGAAGATCAGGAACTCTAGAAGAATTCAGATTTTTAACACGAGAGTAAACGTAAAAAGAAGGTTTTACAAGACTCACGTTAACAATATTGCAGCAGTACGCACACAATCGAAGCGCAGTAAGGATGGCTAGTGTAACTAGCAAGAATCACGAAAGCAAGAAAAAGAAGTACGCTATTAACTATTAACGTACCTGTCTCTTCCGAAACGAATGAGTACGATGAGAGAGCTCTCTCTACCATCGATGGATCTGAGTCT
+
48::7<<@BCDC>CCCCCCCDDBCC9C@A<??AA;;798B@CCCBB?CD@C@CA@99999)88>?ABBACF:::79@ACCCC0;;5;2;;;*;DDABABBCCBHDACABB?CBD@CCACCCCDCCCCCBBBEA@@@B@BBBC@?>?9?<?@@>@CBDBBBC@BABAAA@BC?BBAA88927>>>BBCCE3BB?B@BAAA@AB<@;??@E<@<@B@@@>AAADAAA@C?@A@=???:?CBBBBBBCBBBBEFBA==@=<;;=//*/67;>?A;?888AB=888
@ATNG8:00907:05807
GATGACATATCGTACTCTCTGTACTCATTCGTTTCGGAAGAGACAGGTACGTTAATAGTTAATAGCGTACTTCTTTTTCTTGCTTTCGTGGTATTCTTGCTAGTTACACTAGCCATCCTTACTGCGCTTCGATTGTGTGCGTACTGCTGCAATATTGTTAACGTGAGTCTTGTAAAACCTTCTTTTTACGTTTAACTCTCGTGTTAAAAATCTGAATTCTTCTAGAGTTCCTGATCTTCTGGGCAGACTCTCGACACGCCTACCATCGATGGATCTGAGTCT
+
<<<>6555:955;665;;=;;;:6:C@@=ABBC>CC=B=<<;BBBB>AA999994:@CC;C@DAA@@@@@?;====='97<<777(38:905<><??89:?ABC?CBBBBAAA?CBC?B>BBB@?867<@@@A<ABB@@==>==@<<<<<<5;;=:>>;?;====>;A>>.52999,<:A49:?@?/=<<>>-807;:;>?=::18787(7776?9>9>B=>>>@@AA<@<@AAAAA;:;7@6===/-,9,,--77-/73:994555///758878889>>=
@ATNG8:00908:05771
GATGGTAGGCGAGAGTGAGACGCAGTACTCATTCGTTTCGGAAGAGACAGGTACGTTAATAGTTAATAGCGTACTTCTTTTTCTTGCTTTCGTGGTATTCTTGCTAGTTACACTAGCCATCCTTACTGCGCTTCGATTGTGTGCGTACTGCTGCAATATTGTTAACGTGAGTCTTGTAAAACCTTCTTTTTACGTTTACTCTCGTTTTAAAAAATCTGAATTCTTCTGAGTTCCTGATCTTCTGGTGAGATATGCATGATGCTACCATCGATGGATCTGAGTCT
+
<B>@<>BC@BCBBDCCBCBCA?;69ECCGCCB@BBBC=CC?@=ABBBBBB@BBCCC@C=AACC?C@ABABBBB<;7BBCAA1BA7BBBB>BCCB@BA@?9849<>AAF@CBBCEBBB@???=@;>>AA>;;;=BBCD;>>A;;;??@BAAAAA>>:788<AA<@;>>@AA===?;<<<>>3>>D<?@?@?/?B>>>8>>>;;;===</:::::&;<9=;=C688:=>;?98052;;>>>D<===9<998>==>A@@BB@@@;;;=;>>>???D<@@>>>AAA>>
@ATNG8:00864:05850
GATGTAGGAGACACGTCGCACACGTACTCATTCGTTTCGGAAGAGACAGGTACGTTAATAGTTAATAGCGTACTTCTTTTTCTTGCTTTCGTGGTATTCTTGCTAGTTACACTAGCCATCCTTACTGCGCTTCGATTGTGTGCGTACTGCTGCAATATTGTTAACGTGAGTCTTGTAAAACCTTCTTTTTACGTTTACTCTCGTGTTAAAAATCTGAATTCTTCTAGAGTTCCTGATCTTCTGGGCAGACTCTCACACGCCTACCATCGATGGATCTGAGTCT
+
-8589/40445<==>>DCC@D><<;><<;;;8<<<>7>><?:???@@BB@BCBBB@C?BBCD?C?CEBBBBCA?4?7777'7848CFC>BCAA=@==:993999>?@;A=8=BBBB?B9838;?@;;;A>><>A@B8::::<:::??@A;;;>A=?>?=8818<?@?@?????=>>>CD2C6;6:@@?A/??==@077<///<;;=18776(2=<@A7=7=B:=>BA;;;;?8==>;;;4:;;;1;A?;;;AAAABC>>>=>??=B999@//,/999=?>>>A
@ATNG8:00866:05838
GATGGTAGTGCGTGAGAGTGAGACCCAGAAGATCAGGAACTCTAGAAGAATTCAGATTTTTAACACGAGAGTAAACGTAAAAAGAAGGTTTTACAAGACTCACGTTAACAATATTGCATCAGTACGCACACAATCGAAGCGCAGTAAGGATGGCTAGTGTAACTAGCAAGAATACCACGAAAAGCAAGAAAAAAGAAGTACGCTATTAACTATTAACGTACCTGTCTCTTCCGAAACGAATGAGTACATAGATATACGTATAGCTACCATCGATGGATCTGAGTCT
+
C>>>:BBBDCCCDBBBCCBBAA:;:0;AA>BBAA;;:;@DCDBBBB@CD?B?BCBBBCCC3B?BBBBBBB9:9C<AABBBBC5DD?C4;;;-;A@>ABB<;;CDB?B?AA=@@A=ADA@@CCA??DCBBBAA>ABBB@BBBBBAAA?A>A>>;>AABBAAD?BBCCBB@BB>;;;1888888)8::4::::;;';=;?858@>?==18169::3;5;>C<<7<<A@@AB?A?BBC?BBB@BAAABBBBBBB>>>BCA@AB?:;;@@A<@>>>@AA<>>@?AA;988
@ATNG8:00871:05857
GATGGTAGCTCGCTGATGATATCTCCAGAAGATCAGGAACTCTAGAAGAATTCAGATTTTTAACACGAGAGTAAACGTAAAAAGAAGGTTTTACAAGACTCACGTTAACAATATTGCAGCAGTACGCACACAATCGAAGCGCAGTAAGGATGGCTAGTGTAACTAGCAAGAATACCACGAAAGCAAGAAAAAGAAGTACGCTATTAACTATTAACGTACCTGTCTCTTCCGAAACGAATGAGTACTGTATCTATGTGTGCGCTACCATCGATGGATCTGAGTCT
+
5<<=8====@@@=BBBDCCCCCCCC@CCCACCCBAB>B?ABB@@@C@BB?B@A@@99999)9<@ACCBCBDAA@:@?:;;:;.;C>C5;;;.;AA?BBBBCCECC@C?CC@DBB?BBBBBCCCAAABBBCBA>BCCC@CBBBBBBB=B>BAA>BCCECBBA?BBBCCC?BB?BBB>??BBB=BBC?BDCAA/AC@BBBBAB>AA3718><;0705;AAA?AABBBBB@B>BBD?CBB?>??BCCDAAABBBA@?>CBBCBBBB;;7;@@@@>B?B???BAAAAA
@ATNG8:00874:05834
GATGGTAGCACGACACGACGATGTGTACTCATTCGTTTCGGAAGAGACAGGTACGTTAATAGTTAATAGCGTACTTCTTTTTTCTTTGCTTTCTGGTATTCTTGCTAGTTACTCTAGCCATCCTTACTGCGCTTCGATTGTGTGCGTACTGCTGCAATATTGTTAACGTGAGTCTTGTAAAACCTTCTTTTTACGTTTACTCTCGTGTTAAAAAATCTGAATTCTTCTAGAGTTTCCTGATCTTCTGGAGATACACATGATACTCTACCATCGATGGATCTGAGTCT
+
/AAD@CCCCCCC<BBD;:9;;@CABBBBACEEACCCD>BA?BADDCBBBB>ABBBB?BACCBC@D?BB???BAA@????<==&:39(7733(3??;@AA?CC<??ABAB?B>=>AACC?BAA<A<:;;BBB;;7:>DD=A>><<>>>@@??>>>>>:>DD=?><>9==>99;=;96:@@AB6@=@<@@@@@/@??DD;A<99:??=<<188986#59896776;;6:BB>>>>?9A<A656>>9==><A???@@?>=>@@@@@@@B::8;AAA@??=@@A>@@A>>@
@ATNG8:00877:05837
GATGGTAGCACGAGTCACTCATATCCAGAAGATCAGGAACTCTAGAAGAATTCAGATTTTTAACACGAGAGTAAACGTAAAAAGAAGGTTTTACAAGACACGTTAACAATATTGCAGCAGTACGCACACAATCGAAGCGCAGTAAGGATGGCTAGTGTAACTAGCAAGAATACCACGAAAAGCAAGAAAAAGAAGTACGCTATTAACTATTAACGTACCTGTCTCTTCCGAAACGAATGAGTACGATGAGAGAGCTCTCTCTACCATCGATGGATCTGAGTCT
+
4?893;;@DGDDCBBBBCCCCDCCC@C@A?@BBB;;8;>DCCBBAA<@@>B>A@ECCCCC1@=?AAABBBCCCD=:999999(49.5.555&5<<=@@AA>;;457;@=BBA>BLBBBBBBFCCCBA@@EAFBBB@CCC@@?BC@B?BBC@CCAAACAA?ACCCDDACB@BCC;??:99:&733-33333$33-3=BBDCDDD<><?BBB?B@CCAAB?BBBBBBB<?;:AA9@DE@A@@BBBBBDBAAABCCCC@@?A@AB::5:BAABBB?B99:BA@??:
@ATNG8:00877:05842
GATGGTAGATATATGCACGCTCTACCAGAAGATCAGGAACTCTAGAAGAATTCAGATTTTTAACACGAGAGTAAACGTAAAAAGAAGGTTTTACAAGACTCACGTTAACAATATTGCAGCAGTACGCACACAATCGAAGCGCAGTAAGGATGGCTAGTGTAACTAGCAAGAATACCACGAAAGCAAGAAAAAAGAAGTACGCTATTAACTATTAACGTACCTGTCTCTTCCGAAACGAATGAGTACACACTCTCATATGACACTACCATCGATGGATCTGAGTCT
+
BCC@@C?A@CCCCCCCEDCBBBBCC@CAA>BCCCBB@B@CCCCBBB?BB?B?BAB@@@@A2A@CBBADDBCBBA:?=>>>>>0=B=B6;;;7;CE@EBCBCCCBB@C@BB@BCB@CBCCCCCCECCCCBBBD?CBBB?BAA@BBBC>A<AA@?BDCCCCCC?BBBBBB@DD@>>?999DDC=9993999999%9><>:7:BBC>>7:57;=>2;5;>BAA?ABABACB@E@BCB>BBE?DBCCBBBBBCCCBBBBBB=AAAABBBB?BBBBCCC?CDBBBAAABB
@ATNG8:00885:05832
GATGGTAGAGTATCATGTGTATCTCCAGAAGATCAGGAACTCTAGAAGAATTCAGATTTTTAACACGAGAGTAAACGTAAAAAGAATGGTTTTACAAGACTCACGTTAACAATATTGCAGCAGTACGCACACAATCGAAGCGCAGTAAGGATGGCTAGTGTTACTAGCAAGAATACCACGAAAAGCAAGAAAAAAGAAGTTACGCTATTAACTATTAACGTACCTGTCTCTTCCGAAACGAATGAGTACGAGAGAGCACACGTGTCTACCATCGATGGATCTGATTCT
+
55AB>CBBBBBCDCFCCCGCCBBBB>@?C@CC>>CC>@>@BBC@@A?BC>B@BBABBDDD1D>AA@CCBDFGEH>AACAEBA0AD0//:D==/9=98@CCCABB;;8:?CB?CA@>?BCBBBBBBCBBBDCCCACDDD<A@DDCCCC?C@CBC@CCCCCCC@BBAAABA?BB@BDD=?@9999+99939AAABB)BA>8:2:@A@BAA?C?CCCB:=:>ACCC@CCBCCBD@C>AAC=BBB>AAAAAB???CCCBBBBBBBBBBBBBBC?BABBBBB?B??;A@@<@A
@ATNG8:00885:05847
GATGGTAGCGCGACGAGCGTAGACCCAGAAGATCAGGAACTCTAGAAGAATTCAGATTTTTAACACGAGAGTAACGTAAAAAGAAGGTTTTACAAGACTCACGTTAACAATATTGCAGCAGTACGCACACAATCGAAGCGCAGTAAGGATGGCTAGTGTAACTAGCAAGAATACCACGAAAGCAAGAAAAAAGAAGTACGCTATTAACTATTAACGTACCTGTCTCTTCCGAAACGAATGAGTACTATGTAGAGCTCTATACTACCATCGATGGATCTGAGTCT
+
:<CC?BBBBCBBBGGCCCCCCBDDF?CCF@CBBBDC?A?BAABABC?DDAC@HC@??A@@.A<??BBA>>>00*/6/////$5<5:4;99+9;@;@;9;?B@;;;:@BB?C@@?@BDCJDCFCCBBBCBBB@CCBB?A@CCCCBA>CABAB?AAAAB@A@@BBCBBC@BF?:99?A@@BC=>888777788$8898947=9>@><A7559=2;5;>A@@=@ABBCBB?B?ABDDCBB?AABBCBCCCCCBBBA==>>>@@@AA;;6:=>>?@B?BAAAC???@?
@ATNG8:00887:05849
GATGGTAGCGCACACATAGATACAGTACTCATTCGTTTCGGAAGAGACAGGTACGTTAATAGTTAATAGCGTACTTCTTTTTCTTGCTTTCGTGGTATTCTTGCTAGTTACACTAGCCATCCTTACTGCGCTTCGATTGTGTGCGTACTGCTGCAATATTGTTAACGTGAGTCTTGTAAAACCTTCTTTTTACGTTTACTCTCGTGTTAAAAATCTGAATTCTTCTAGAGTTCCTGATCTTCTGGGTGTATCAGCGAGTATCTACATCGATGGATCTGAGTCT
+
BC>C@AA;ADDBCCCEGCCECCCBB:;5<>BB@BDDC=BB@GACBAA<>>:CA<@B@B@DBBB=@<@=DC??C@A>@BCCC5CD@DFED=BABB?BBDADI;;;BCCC@CCCDBBBC>;;;@D?CCCCDBCC=@;;;?BCCCGJDCBBCBBB;;<=BA@>@B@C=AABBADD@@=@?AAA4@=B7::CBB0??@@B<ACCCBCCCCC@CDDD2BBBCCAC@BBABBCBBBC?B@BBCC@A>@BBC>CCCCCCDCC;;;CCCCD;;;;;;CCC@BA@@B@@@CB
@ATNG8:00892:05835
GATGGTAGTGTCATATGAGAGTGTGTACTCATTCGTTTCGGAAGAGACAGGTACGTTAATAGTTAATAGCGTACTTCTTTTTCTTGCTTTCGTGGTATTCTTGCTAGTTACACTAGCCATCCTTACTGCGCTTCGATTGTGTGCGTACTGCTGCAATATTGTTAACGTGAGTCTTGTAAAACCTTCTTTTTACGTTTACTCTCGTGTTAAAAATCTGAATTCTTCTAGAGTTCCTGATCTTCTGGGATGTGTGCGCAGTGCCTACCATCGATGGATCTGAGTCT
+
CCCD?BCDCBBB@CBABACABCCCDBCC@A@A=@?@?9;@9A?@@ABBBC?BCCCC;:9;AA@;A=@CABBCBAD=;;;;;*9@;>@@A8@@@>;@>@=@C>ABBCBB@C==<FE<;8;AA5;7;BBB@A;;9;CIDADBBCGCCBBBCCECCBD@BBC?@@?B:;;DBBBBAB?@@@@@4@=A>BBBBB0ABAAA8;;;;BBBCCI@CBBB5BBBCGAEACC@BBBBBCCAE@BBBC@@>AA@E=C;;;ABBA;;;B@<<8</0)///4499.448844/6//
@ATNG8:00893:05815
GATGGTAGCTCGCTGATGATATCTCCAGAAGATCAGGAACTCTAGAAGAATTCAGATTTTTAACCACGAGAGTAAACGTAAAAAGAAGGTTTTACAAGACTCACGTTAACAATATTGCAGCAGTACGCACACAATCGAAGCGCAGTAAGGATGGCTAGTGTAACTAGCAAGAATACCACGAAAGCAAGAAAAAAGAAGTACGCTATTAACTATTAACGTACCTGTCTCTTCCGAAACGAATGGTACTATAGACTATCTGAGACTACCATCGATGGATCTGAGTCT
+
AB=B:BBCBBDCF;;:MBBBDCCBC?AAC@CBBCBB?B?BBBBBBB?BCAD?BBA?@@@@.?=DABBBBECB???5=@;;;;;*;C=?<@@@0?@@=AIGFCCDCC=@=@A=ABB@CBECBBBDCCCCCBBBB?CCBB?BBBCDCBB@B?B:::;DCCCCCB?CBBBCB@CC@???5:::99,8981999999%9;99948==A:888<>=AC:A;ABCCC@CCCCCCC?B?BCD>CCB?BC?CCBBBCCCCCAA@BBADAB@@>>:>>@@CAA<===BBAAAA?
@ATNG8:00896:05856
GATGGTAGAGTACAGTGTAGTAGACCAGAAGATCAGGAACTCTAGAAGAATTCAGATTTTTAACACGAGAGTAAACGTAAAAAGAAGGTTTTACAAGACTCACGTTAACAATATTGCAGCAGTACGCACACAATCGAAGCGCAGTAAGGATGGCTAGTGTAACTAGCAAGAATACCACGAAAGCAAGAAAAAGAAGTACGCTATTAACTATTAACGTACCTGTCTCTTCCGAAACGAATGAGTACTGTATCTATGTGTGCGCTACCATCGATGGATCTGAGTCT
+
CCDE@BBBBBCCCCDCCCBECCCBB=BDD@DDDDAA>A>??CCDBA=AA>A?CCB>??>>.;;@BCBCCBC>=<3;>9;;;;*;C=A<ABA7BCCAGABACCCBB?C?BB@BCC@BBBBCDDCCCBBBBBCC?CCCC<@@BBBBAA>B@CAB?ADCCCCDC?CCCBBA?BB?AAB?CBCBF>ABA?BBBBB3BC@B>>=BB>>?9@:=>@A<@<?@C@@>@CABBBB?C?BCD>CBB?BCCCCCCDABBBB@=>=CCBBBB?@=>:=A@@@AC?B??>BAAABB
@ATNG8:00900:05848
GATGGTAGTGCGTGAGAGAGAGACCCAGAAGATCAGGAACTCTAGAAGAATTCAGATTTTTAACAACGAGAGTAAACGTAAAAAGAAGGTTTTACAAGACTCACGTTAACAATATTGCAGCAGTACGCACACAATCGAAGCGCAGTAAGGATGGCTAGTGTAACTAGCAAGAATACCACGAAGCAAGAAAAAGAAGTACGCTATTATCTATTAACGTACCTGTCTCTTCCGAAACGAATGAGTACGTGTGACGTACGTGAGCTACCATCGATGGATCTGAGTCT
+
@:::5:<656====;;;>>CCFCCD<BBC:69AB;;6;4;<<555:7;<:>9=?:00000$01//(///37333;3:366???+;;:>;?@@1;;<7:55595555.57993944.49445<>=<>?>=<<99.44447;9>>>8;<394;5949A>@;;;B?A@@>781786;?;166//(/8838;;;;+;;588;=>::=:6:992554947799917:79222.53555-555057:9:;9558A8:??>?@?A?@??A=?9?==>@AA?BBBBB>>>A@
@ATNG8:00901:05828
GATGGTAGCTCGCTGATGATATCTCCAGAAGATCAGGAACTCTAGAAGAATTCAGATTTTTAACACGAGAGTAAACGTAAAAAGAAGGTTTTACAAGACTCACGTTAACAATATTGCAGCAGTACGCACACAATCGAAGCGCAGTAAGGATGGCTAGTGTAACTAGCAAGAATACCACGAAAAGCAAGAAAAAAGAAGTACGCTATTAACTATTAACGTACCTGTCTCTTCCGAAACGAATGAGTACACACTCTCATATGACACTACCATCGATGGATCTGAGTCT
+
6C>>;>>=BC?>@BBCBBBCFGICC@BBB@BCCD;;8;=AADAAAC@CC=?=?A@>???@.@>ACBBBAA@999+9?;;;;;';@;:4999&5@@=@BACBBBBB=A=@@;@AA=AAAABCCCCCCCCBB??;@AAA?ABBAABAA=A=AAA?ACCCBBBD?ABACDC@>?;?A@9>=9999*9879999999%9999?8==:>A::;979<=4=;?@AAA>ACBBBCB@B@BCC>BBD?BBBBBBBBBBBACCCAAA>AAAACBBB?CCBABBB@BBBAABABBC
@ATNG8:00904:05859
GATGTAGGAGACACGTCGCACACGTACTCATTCGTTTCGGAAGAGTCAGGTACGTTAATAGTTAATAGCGTACTTCTTTTTCTTGTCTTTCTGTGGTATTCTTCTAGTTACACTAGCCATCCTTACTGCGCTTCGATTGTGTGCGTACTGCTGCAATATTGTTAACGTGAGTCTTGTAAAACCTTCTTTTTACGTTTACTCTCGTGTTAAAAATCTGAATTCTTCTAGAGTTCCTGATCTTCTGGCGCTCTGTCACGTCTGCTACCATCGATGGATCTGAGTCT
+
B<CCECB@BCCCC@??000??@??=BBBB;<;<FKF?LE?A=@?>@AAA>AAAAA@C@BBCC?B?BCBBBBA>>;99999)9?<899BA2877;;49::4:;6333??8;>9<<<==9=>>8><?>>@A@??;??9:4@BBBBCBBCDEEEA@@CACCCABB>AACCBBBEBBB?@@CCC;C?B=@@@@>0?DEDD>DCCCCDCBAB>BBBB2BCCEDBD?CB@DDC@@@D@C@BBCDDD@@@@?A@@@AAAACCCDCCAAAA@@>BCCDDCC?BBCCCBBBCC
@ATNG8:00870:05904
GATGGTAGTAGTACACTAGTCATACCAGAAGATCAGGAACTCTAGAAGAATTCAGATTTTTAACACGAGAGTAAACGTAAAAAGAAGGTTTTACAAGACTCACGTTAACAATATTGCAGCAGTACGCACACAATCGAAGCGCAGTAAGGATGGCTAGTGTAACTAGCAAGAATACCACGAAAGCAAGAAAAAGAAGTACGCTATTAACTATTAACGTACCTGTCTCTTCCGAAACGAATGAGTACGAGAGAGCACACGTGTCTACCATCGATGGATCTGAGTCT
+
AAAA?AABC@C>>?BBCDGKCBBBB>BBB@BDBB:98;>BBCCCCBABB@C@DDDBBBBB2A?BBABABBBAA@9@?@@@@@1@E@E7;;;7;EJACABABBDCG@C?BB@BBB@BCDCCCCCCCCCCBBBB@CCCB@BBCABABB>B?BAB?ABACCCBB?BBBBCC?CC?AAA?BBCCC=B??>?EHDD2CC?ABAACBBAA7;7;;>>1839>A@A>;;:BBBB@C=@AH@F@?=?BBBBDEBAAABAAADDBAABBBAAAA=AA???@@>@?@@@@A>>>
@ATNG8:00870:05909
GATGGTAGATATATGCACGCTCTACCAGAAGATCAGGAACTCTAGAAGAATTCAGATTTTCAACACGAGAGTAAACGTAAAAAGAAGGTTTTACAAGACTCACGTTAACAATATTGCAGCAGTACGCACACAATCGAAGCGCAGTAAGGATGGCTAGTGTAACTAGCAAGAATACCACGAAAGCAAGAAAAAAGAAGTACGCTATTAACTATTAACGTACCTGTCTCTTCCGAAACGAATGAGTACACCACTCTCATATGACACTACCATCGATGGATCTGAGTCT
+
B<BB?CB=CDDCCBCCDCCBCBA;;6;BA;>@BBBC@D@CCCCCCC?AA?C?CEC????5?B=CAABBCCBBAB=A>?@@@@2AC?A?CCB:BCD@CCBCBCDCC@C@BB@BDD?AALGBBBCCCCCCCCCC@CBBB?@@DDCB@A>A@CCC@CCDHCCCB?BABAAA>AC?????BBCDC>@==9::::9:%:><?97:BBBAB?B?@?CC6>7=<BBB=@AABBAA>A>@AA<AAA@CBBBCCCBB?BBBBCCBBCBAAAA@??B?DABBDCC?BBBCC?@@BC
@ATNG8:00874:05875
GATGGTAGCTCTGCTCTGACTCTCGTATTCATTCGTTTCGGAAGAGACAGGTACGTTAATAGTTAATAGCGTACTTCTTTTTCTTGCTTTCGTGGTATTCTTGCTAGTTACACTAGCCATCCTTACTGCGCTTCGATTGTGTGCGTACTGCTGCAATATTGTTAACGTGAGTCTTGTAAAAACCTTCTTTTTTACGTTTTACTCTCGTGTTAAAAATCTGAATTCTTCTAGAGTTCCTGATCTTCTGGTGTCGTCTATCATGTACTACCATCGATGGATCTGAGTCT
+
<>AA;=B=C@;@CDAAACCCCDA@AB;;.:?@;@BBF>CC?C@CCCFDCC>BBC;;7;=BA>@=A@CCDGGDCBB>AA@@@,9<59A@B<CLICACBB?BB8;;BBCC@CBDDCCBB>A@C@C@CCDBBBCB@BBBC?CBBBCCCBBBCBBBBCE@CBA?AD?C@CDBBBCCCC>B<<;<;*;>B>;;;;;;%;C;<<;.;AAA@@:949.4444$4;;;=:=@CB?CBBAA@@=@@CDDBBB?CCF?BB@@AA;;;BBBBBADCCDDABAAABBB@CBBBEECB@@
@ATNG8:00875:05891
GATGGTAGCGCGACGAGCGTAGACCCAGAAGATCAGGAACTCTAGAAGAATTCAGATTTTTAACACGAGAGTAAACTGTTAAAAAAGATGGTTTTACAAGGACTCACGTTTAACAATATTGCAGCAGTACGCACACAATCGAAGCGCAGTAAGGATGGCTAGTGTAACTAGCAAGAATACCACGAAAGCAAGAAAAAAGAAGTACGCTATTAACTATTAACGTACCTGTCTCTTCCGAAACGAATGAGTACAGAGAGTACGATATGTCTACCATCGATGGATCTGAGTCT
+
;;;;6:<=555;;<:<??9595:;<0;;;8<;;;===C>@;<;?;A?<A9<8<</0/999$/)///6967///;////-*-9999%-///6888+766(-(----88889,3.3;68888==>=>BAACCBB@?AAB?BDAA=@B@?@BCB@D?BBB?BAA@C;;;>@AADCC@BB=?@@7:5:B=;=::4//////#/85////;;;==7=?==<B?@?A<A:;:;BBBBBB>B=@@C=DCC>@AABBBBBBCDBBBABAAB??????9979BAAAAB7:9BC>?=BAB
@ATNG8:00877:05891
GATGGTAGAGTACAGTGTAGTAGACCAGAAGATCAGGAACTCTAGAAGAATTCAGATTTTTAACACGAGAGTAAACGTAAAAAGAAGGTTTTACAAGACTCACGTTAACAATATTGCAGCAGTACGCACACAATCGAAGCGCAGTAAGGATGGCTAGTGTAACTAGCAAGAATACCACGAAAGCAAGAAAAAGAAGTACGCTATTAACTATTAACGTACCTGTCTCTTCCGAAACGAATGAGTACATAGATATACGTATAGCTACCATCGATGGATCTGAGTCT
+
--55387/65=555<<<>@>>>>65159949;5//;7:)//9//5<9<<9;8<<443999'717998///8666(//9;;==+;;8=8<==0///2<0/////<=5;7;=9<C?;669CB@AAA@@@@>:99:>>=>:><>=?C>?<@>A:;89BA@BCBB=???>=>9>?>?83/3;;;;3933,33777'3<,73;88899<4;5777859)//<<<6:<;999:8:6;;;18//(///688:=>B===?>555557?@@AAA38655979/5/.../.663
@ATNG8:00878:05897
GATGGTAGAGTATCATGTGTATCTCCAGAAGGTCAGGAACTCTAGAAGAATTCAGATTTTTAACACGAGAGTAAACGTAAAAAGAAGGTTTTACAAGACTCACGTTAACAATATTGCAGCAGTACGCACACAATCGAAGCGCAGTAAGGATGGCTAGTGTAACTAGCAAGAATACCACGAAAGTAAGAAAAAGAAGTACGCTATTAACTATTAACGTACCTGTCTCTTCCGAAACGAATGAGTACTACTCTCAGAGACACACTACCATCGATGGATCTGAGTCT
+
5CEE@CCCCCCCDDDBBCCCCBBAB>ABB?C@CCCC@C>@?BCCCC?BA?A?CCDCCCCC5C@CCBBDGCFCCC;@@;;;;;*;C>C4;;;.<FCADBBBBBCGG?B@@@=@CC@CBBBCCCCCBCCCCCBCACC999:BACCD@@>AADBB?CCCBBBBB@DDCAAA?CC?BBB@CCAAA<AAA>BBBBB5BD@CCBBBCCCCAC@CBBB?B?ABC<;7;C@@ABB@C?CCD=BAA>ACBCCDCAAAACBBBBBBBBBBBBBBB?>>>>AAC@BAAABBBBBB
@ATNG8:00882:05879
GATGGTAGTGTCAGTGCGCGTCGTCCAGAAGATCAGGAACTCTAGAAGAACTCAGATTTTTAACACGAGAGTAAACGTAAAAAGAAGGTTTTACAAGACTCACGTTAACAATATTGCAGCAGTACGCACACAATCGAAGCGCAGTAAGGATGGCTAGTGTAACTAGCAAGAATACCACGAAAGCAAGAAAAAGAAGTACGCTATTAACTATTAACGTACCTGTCTCTTCCGAAACGAATGAGTACTGTATCTATGTGTGCGCTACCATCGATGGATCTGAGTCT
+
;;;<8?ABBCDDCCABBCBCBCBCEACCC@CCB@@B>B>BDBA@@D?AA?AAA?=9:999)9;>@B::9A=><@8736;>>>+??:>8<<<3?@@=AA::8A?=?<<>@@=ABA<??BBBCHGBBBCBBBBB?BB;;8;AAA??@A=A@C;;9;CCACBBD@DDBAAA?@A>ABA>AB@@@:>>=9999:9(9A<A>@AA???A=A:>>AA<@<>>A@@=@CABABADK>?@D>B??>?BCCBBBBBBBBCB???@BBBAA>B>>:>??@BBC?B999BAAABB
@ATNG8:00888:05877
GATGGTAGTGTGTCTCTGAGAGTAGTACTCATTCGTTTCGGAAGAGACAGGTACGTTAATAGTTAATAGCGTACTTCTTTTTCTTGCTTTCGTGGTATTCTTGCTAGTTACACTAGCCATCCTTACTGCGCTTCGATTGTGTGCGTACTGCTGCAATATTGTTAACGTGAGTCTTGTAAAACCTTCTTTTTACGTTTACTCTCGTGTTAAAAATCTGAATTCTTCTAGAGTTCCTGATCTTCTGGTCTACTACACTGTACTCTACCATCGATGGATCTGAGTCT
+
BBB=?BBDBCCCDDCCCCCCCCCBBBDCCBBB?BDDE>BB?B@CCCCCBC@CDBBB?F@FCCC@B@BCCCBEDDD=:::;;*;@=A@AA<@BBB@BGE@DC:;;BCCCACCBBBEED?CBH@C@CBBBABBD@CDDC=BCC@BBBDBBBCCBBBB@CCC?BB>B>ADCCCCCCC@ABBDD<L@B>;;;;;*;CCCC>BBEECCCCBB=@@@@,@@@AB@C?BB@BCCBBBB@C@CDDCBB@BAB?CEBAAFCBBBCBBBDECC@@>@CCEBBB@BBBCCAA???
@ATNG8:00890:05863
GATGGTAGGAGACACGTCGCACACGTACTCATTCGTTTCGGAAGAGACAGGTACGTTAATAGTTAATAGCGTACTTCTTTTTCTTGCTTTCGTGGTATTCTTGCTAGTTACACTAGCCATCCTTACTGCGCTTCGATTGTGTGCGTACTGCTGCAATATTGTTAACGTGAGTCTTGTAAAACCTTCTTTTTACGTTTACTCTCGTGTTAAAAATCTGAATTCTTCTAGAGTTCCTGATCTTCTGGCGCTCTGTCACGTCTGCTACCATCGATGGATCTGAGTCT
+
5CCC@CBB?BBBDCBBBBBBCCCCCCBBBDCC@CBBB>BC@C@@@@CDDC@CCBBB?C?BAAA@C?CB@@@AAAA<98888(9>?BBBB=BCCD?CA@9>?<><?CAA>AEBCCACA?B?A8<8=>>>>>>>9>>>>599@@A??;;<@??<<<>;===;AA9>9>A@@@AAAA8>>@@@6@=A:;;ACC.>>>?C3>?>?AAA?>?<@ABA/A:9:A=A<AA<AAAA==<;@=AAA@@>9>>>;;;<>===AADDAA:8:A=>=;@A>????<AAA@@AAAAA
@ATNG8:00893:05909
GATGGTAGCTCACGTACGTCACACGTACTCATTCGTTTCGGAAGAGACAGGTACGTTAATAGTTAATAGCGTACTTCTTTTTCTTGCTTTCGTGGTATTCTTGCTAGTTACACTAGCCATCCTTACTGCGCTTCGATTGTGTGCGTACTGCTGCAATATTGTTAACGTGAGTCTTGTAAAACCTTCTTTTTACGTTTACTCTCGTGTTAAAAATCTGAATTCTTCTAGAGTTCCTGATCTTCTGGTATGACTAGTGTACTACTACATCGATGGATCTGAGTCT
+
A<CC?CCCBCCBBBCJBDBCCCBDCCBBBCAA?ACCG>EB@B@CCBCDCC?CCCCC?C?BBBC?B?CCCAAABAA?ACDAD/A??CBBB=BBBB?CCC?BB>BABBCD:>>BCBBBB?BBC><9<ABAA<<=<??AA<@@@@>>>???AAACAAB=???<AB<@;?BBBB???A;@@AAA5A=@;?>CCC/AA===0666///;89<=@AAB/A??>D=A<>>:>>>D=>><?<@@C>>>:==A<@@@@@@@@@@@AAA?>>>@@@@AAA>>7<;>>A;;;>>
@ATNG8:00895:05870
GATGGTAGTAGTACACTAGTCATACCAGAAGATCAGGAACTCTAGAATAATTCAGATTTTTAACACGAGAGTAACGTAAAAAGAAGGTTTTACAAGACTCACGTTAACAATATTGCAGCAGTACGCACACAATCGAAGCGCAGTAAGGATGGCTAGTGTAACTAGCAAGAATACCACGAAAGCAAGAAAAAAGAAGTACGCTATTAACTATTAACGTACCTGTCTCTTCCGAAACGAATGAGTACTGTATCTATGTGTGCGCTACTATCGATGGATCTGAGTCT
+
:::@5:=A@966CCDECGICBB@;;069@?B@A@;;5;4:A@B:::29;2:.:B>>8::8'><ABBCDB@;00,///////$/93:.555&5997:666<=<9>39544.4993:<;;<=<>>>CBBCDDC@CBBB@BBFCCDBC@F@B;;8;BBBBA??<?A??>C???;8988@??BB>@??<989999%8<9<978?:==?<@<@<67.66=;@AA@B>CB@BB<?8778*7=;6<=CBBBABBAA@@AA:::AAAA=@@>>;;;;;;?B?BCCBBBCA9:
@ATNG8:00896:05890
GATGGTAGATATATGCACGCTCTACCAGAAGATCAGGAACTCTAGAAGAATTCAGATTTTTAACACGAGAGTAAACGTAAAAAGAAGGTTTTACAAGACTCACGTTAACAATATTGCAGCAGTACGCACACAATCGAAGCGCAGTAAGGATGGCTAGTGTAACTAGCAAGAATACCACGAAAGCAAGAAAAAGAAGTACGTCTATTAACTATTAACTGATACCTGTCTCTTCCGAAACGAATGAGTACGTGTGACGTACGTGAGCTACCATCGATGGATCTGAGTCT
+
:;<@9<?CDC>?B666<;;;?C?CC9;;B@ABBB;;7<=AAAAAAC>AB?B@CAA99999(8;>@AAABB???@9979>:::)>;6;7<<<0<>=:>6666;;==7;9;@;><<;<>0////5=@>>@@6:9?AAAC;99BBBBBB?B?B;;7;BAABAAA?BBBBA@=??9==;3;778929:<7;;;;?0>>7//-8-//88=993//--050----.550588522238088@/888,2298;555<222::96682227553..(.733556165555...77
@ATNG8:00896:05902
GATGGTAGTATATCGCGTCGCTATCCAGAAGATCAGGAACTCTAGAAGAATTCAGATTTTTAACACGAGAGTAAACGTAAAAAGAAGGTTTTACAAGACTCACGTTAACAATATTGCAGCAGTACGCACACAATCGAAGCGCAGTAAGGATGGCTAGTGTAACTAGCAAGAATACCACGAAAGCAAGAAAAAGAAGTACGCTATTAACTATTAACGTACCTGTCTCTTCCGAAACGAATGAGTACACATCGTCGTGTCGTGCTACCATCGATGGATCTGAGTCT
+
<@:;7:::55555;;>@CDAAA===9=CB@CB?=95.5.5999;;=5;;8<8@@?@?A@@0@;@@>@@;;:@@A69444;;;*<=7;.555&59>6;AB99999=9>8>A?C==:?>==??>@@CC@@;C?C?CCCC<?:99?:99;@:?;;7:CCACA@A=998>:>>BB@BBB/77;;<3=;?;?BBAA28937:<;;75575<7;;=>6;655??>=?@888@A>A@BBC=A??5:9ABBAAABBB?@@ACAA877A?>>8929999<??:@@A@@0000/
@ATNG8:00899:05905
GATGGTAGCGCATATCAGCGCAGCCCAGAAGATCAGGAACTCTAGAAGAATTCAGATTTTTAACACGAGAGTAAACGTAAAAAGAAGGTTTTACAAGACTCACGTTAACAATATTGCAGCAGTACGCACACAATCGAAGCGCAGTAAGGATGGCTAGTGTAACTAGCAAGAATACCACGAAAGCAAGAAAAAGAAGTACGCTATTAACTATTAACGTACCTGTCTCTTCCGAACGAATGGTACTGCGTCTCACTCTCGCCTACCATCGATGGATCTGAGTCT
+
BCDD@B966=CBBCBCCABBCDDCC=CCCACCCCBB?B?BBDAABC?CC?A?BAB99999*9>BCCBCCCCBB@8@C:::::*;G=@<@@@7@CEADBBCHCC@@;?=@A?BCE@BBBBCBBBBBBCCCCCD@ECCB?BBBCBBBD<B>BAA=AEGDDDBB?BBBBBA?CCABBB999CBA;B>><>CCCC3AA>A@??DBBBB?B?BBDH>A>ADCCC@CCBBBCD@E?AB?BBC@CB?BBBCBBBBBDCCCCCBBBB?BCC@B@BBBBB?ABCBBBBB@@
@ATNG8:00902:05900
GATGGTAGTAGTACACTAGTCATACCAGAAGATCAGGAACTCTAGAAGAATTCAGATTTTTAACACGAGAGTAAACGTAAAAAGAAGGTTTTACAAGACTCACGTTAACAATATTGCAGCAGTACGCACACAATCGAAGCGCAGTAAGGATGGCTAGTGTAACTAGCAAGAATACCACGAAAGCAAGAAAAAAGAAGTACGCTATTAACTATTAACGTACCTGTCTCTTCCGAAACGAATGAGTACGTGTGACGTACGTGAGCTACCATCGATGGATCTGAGTCT
+
BCCB?BCCCEA<<?CCDCCCCCC@@?ACC?CCBBBB@B;;;DECCB@CD@D@CBBAAAAA2A?BBDCDCBB?>>8>BCCEDD2CC@C>BBB<BBDBCCCCDCC998;?BD@CBB?DBEDCCCCCDCCCBBBC?BCBB?CBBBBBBB@C?BAC@ACCCBBBC?CCDBCB?BB>??>49:???8>@A=@@@@@@'>?=?979B>B@@<@;>>@E8>;>@CCC@BCBBBCD@C@AAA<ABB?BBBBAAACBBBCBBBCCCCBBBBBB?><>CDCCAB?BBBBBBBA?@
@ATNG8:00908:05885
GATGGTAGTGTGTCTCTGAGAGTAGTACTCATTCGTTTCGGAAGAGACAGGTACGTTAATAGTTAATAGCGTACTTCTTTTTCTTGCTTTCGTGGTATTCTTGCTAGTTACACTAGCCATCCTTACTGCGCTTCGATTGTGTGCGTACTGCTGCAATATTGTTAACGTGAGTCTTGTAAAACCTTCTTTTTACGTTTACTCTCGTGTTAAATATCTGAATTCTTCTAGAGTTCCTGATCTTCTGGGTGTATCAGCGAGTATCTACATCGATGGATCTGAGTCT
+
A@AA<@C8=900/////99BCCAABDBCCB;;7;=<=9@A?A@EAAACCGAGDDCC@CIGCED@C@DCCBCCHCC?CCCCC5CC>ABCB=;;;B>BAC=:;699@AADACEBCCECC@CCC@C@CJCBBBCB@BBCB?CCCCCCA@@CBCC:;;D?CCC@BB=@=@AAA@AACB=AA@@@9A@D>;;;;;*;BABA=AAAA@B@;;:?BC>CC@??CC@C@BB?BCCCAAA=@<@AAAAA>A?AA;ABABBBCCCCBBBBBA@;;;AAAA@@=@;;;B@@@BC
@ATNG8:00909:05869
GATGGTAGAGTACAGTGTAGTAGACCAGAAGATCAGGAACTCTAGAAGAATTCAGATTTTTAACACGAGAGTAAACGTAAAAAGAAGGTTTTACAAGACTCACGTTAACAATATTGCAGCAGTACGCACACAATCGAAGCGCAGTAAGGATGGCTAGTGTAACTAGCAAGAATACCACGAAAGCAAGAAAAAAGAAGTACGCTATTAACTATTAACGTACCTGTCTCTTCCGAAACGAATGAGTACACATCGTCGTGTCGTGCTACCATCGATGGATCTGAGTCT
+
@:55.4==;56<;;;<=BBCCAAAB@CCC@CEDBBC=@=@ABA;:;?BB?B?BBBBBGEF3B=??A@???>>=A;979CDCD0996505>>0B99799695==5509<@@=AAB>ACD?AACGCB;:9BCAA@A@@A=:99=?=<>9=;@>>7:;<<<>=C@BBAA@@=>=8<;818333;3888,333333#33,3;8;8:AAA9;9577:+5.57==A?@@?BBCD=@<899.8<>877788<@BBBA>==A<;9<888787378;;8;;;;78777BBBBB>
@ATNG8:00910:05881
GATTAGGAGACACGTCGCACACGTACTCATTCGTTTCGGAAGAGACAGGTACGTTAATAGTTAATAGCGTACTTCTTTTTCTTGCTTTCGTGGTATTCTTGCTAGTTACACTAGCCATCCTTACTGCGCTTCGATTGTGTGCGTACTGCTGCAATATTGTTAACGTGAGTCTTGTAAAACCTTCTTTTTACGTTTACTCTCGTGTTAAAAAATCTGAATTCTTCTAGAGTTCCTGATCTTCTGGATATGAGTGACTCGTGCTACCATCGATGGATCTGAGTCT
+
CCC9CC?CCCCCCB?9;;@@BCCCCCBBAA>ABBC=DC>B?BBCCDCD?CCCCB@B@BCBC@D?CCCABCCBB>::798'9<8>9:957AAB=AAA=AA>@AABBB<??CBBBAA?BBD;@<>>>==>=><A@A@<?==>A@A???A@@===>:===;?A<?<?A>>>AADD:?AAAA6@<@:>>DCC/=AAAA29=A?@?>;::078777%8::<A=A=?@:@DDD?@?<?<?@AAAA;@>@:?A>>>@?===@???>>>???:>@@CA<<8<>>@@A>>==
@ATNG8:00868:05949
GATGGTAGTGCGTGAGAGAGAGACCCAGAAGATCAGGAACTCTAGAAGAATTCAGATTTTTAACACGAGAGTAAACGTAAAAAGAAGGTTTTACAAGACTCACGTTAACAATATTGCAGCAGTACGCACACAATCGAAGCGCAGTAAGGATGGCTAGTGTAACTAGCAAGAATACCACGAAAGCAAGAAAAAGAAGTACGCTATTAACTATTAACGTACCTGTCTCTTCCGAAACGAATGAGTACATAGATATACGTATAGCTACCATCGATGGATCTGAGTCT
+
>B;;26;@?CDEDCDCCJCCCCCCB>BEDACCDEBC@C@CCDCCCC@CC?DABAABCDDC1C?CBBBBBBBACB<BCBBBBB5BC?@7;:9*9BB?CFCCICDCG@D@@@>@CC?CBCCBABBBBBCCBBEG@CCBB>ABA@:::A?B@DDD@CCCCCCBB?BBBBCCACD?AAA?BBABA<???=ABABB3BC@C??>BDDBA<>;>?>>5:5:>A@@=@BBBBBB@C@BCB=BBD?BBABBBCAAAACCBBBAAA>B>>=B@@<>>>;:;=:=BB@@@B???
@ATNG8:00871:05927
GATGGTAGTATCTGTCTACGAGAGCCAGAAGATCAGGAACTCTAGAAGAATTCAGATTTTTAACACGAGAGTAAACGTAAAAAGAAGGTTTTACAAGACTCACGTTAACAATATTGCAGCAGTACGCACACAATCGAAGCGCAGTAAGGATGGCTAGTGTAACTAGCAAGAATACCACGAAAGCAAGAAAAAAGAAGTACGCTATTAACTATTAACGTACCTGTCTCTTCCGAAACGAATGAGTACTACTCTCAGAGACACACTACCATCGATGGATCTGAGTCT
+
6BCC@CCBA;;BCBCDCCCCCCCCC@BBB@BCCBBB?C?AACBBBC?BC?C?DA@>????1??BBAABBBBBDK=AA;;;;;';>::;<<<2<>@:@CEBAACCJ@D@A@>@BB>BBACCCCBDDCFCBCBB?BBBB@CBCBBCCB?D@BBC@BDCCCBCC>AABBBB?AB?BBB=??;;;37;;/879999%99>?A:BB8:;757555<=,808?@@@>AA@@?@@;@=??F>CCC?BABDCCCAAABBBBBBBBBBBB:88AA=@@@@>>A?@::8>?????
@ATNG8:00871:05954
GATGGTAGCTCACGTACGTCACACGTACTCATTCGTTTCGGAAGAGACAGGTACGTTAATAGTTAATAGCGTACTTCTTTTTCTTGCTTTCGTGGTATTCTTGCTAGTTACACTAGCCATCCTTACTGCGCTTCGATTGTGTGCGTACTGCTGCAATATTTTAACGTGAGTCTTGTAAAACCTTCTTTTTACGTTTACTCTCGTGTTAAAAATCTGAATCCTTCTAGAGTTCCTGATCTTCTGGCTCTCGTAGACAGATACTACCATCGATGGATCTGAGTCT
+
5A@<?BCFCCC9;;6@DCCDCBCBBBCCCD@A?ADDD>DC@C?BBCDCCB@CCCBB?B?CDCC?B?BBBCBBBBB?AAAAA3AB>AACD>AAAC?CCD@BB999BBBB?BCBBBBAA<ABB?A<?>><<=>A=AB>>8::@@A>>>@@@A=:::=8<=>@@2=:=?ECA@CCC7<;;;;.;@C>;;;;;.;CCLE=BCCCBBBBCBACCDD3BAB@@=?C<?<?BCABBC@C@CBAACC>BBC?BB?>?CDC@@BBAAAB>>>>=A???DAA:>>>>==>>>A
@ATNG8:00873:05932
GATGGTAGTGATACAGATCAGACACCAGAAGATCAGGAACTCTAGAAGAATTCAGATTTTTAACACGAGAGTAAACGTAAAAAGAAGGTTTTACAAGACTCACGTTAACAATATTGCAGCAGTACGCACACAATCGAAGCGCAGTAAGGATGGCTAGTGTAACTAGCAAGAATACCACGAAAGCAAGAAAAAGAAGTACGCTATTAACTATTAACGTACCTGTCTCTTCCGAAACGAATGAGTACGATGAGAGAGCTCTCTCTACCATCGATGGATCTGAGTCT
+
<=<<9<==BCCBDCCCCCCCCCCCD?BBB@DCCC;;;;<@@CCDCCABB=A@AA@9::::$73@>@BBCCB989+9?:;<<;$:;6;2444&5<=9?BBBCCGCD=A<99;9CCACBBCCCCCDCCCCCCBB@BDCC@BBBCBBBC@CACBB?BCCCCCCC@CCCBBB@BB?BBB>?@HDD=A??999999(9@=A?@?BBBCC>>;>C??7;7;?BBBACCCCBDC>B>BBB=BCB@CBBBBBBBC>>>CCCCCAAA=A@@@:;8;BA???@<@@@@@CA>>>
@ATNG8:00876:05940
GATGGTAGCACACGAGATCTCATCGTACTCATTCGTTTCGGAAGAGACAGGTACGTTAATAGTTAATAGCGTACTTCTTTTTCTTGCTTTCGTGGTATTCTTGCTAGTTACACTAGCCATCCTTACTGCGCTTCGATTGTGTGCGTACTGCTGCTAATATTGTTAACGTGAGTCTTGTAAAACCTTCTTTTTACGTTTACTCTCGTGTTAAAAATCTTGAATTCTTCTAGAGTTCCTGATCTTCTGGGCAGACTCTCACACGCTACCATCGATGGATCTGAGTCT
+
@<==9=B::??555555=BIICECE@;@ACCC@CCCH?FC:;9;CBBBBB@BBBBB6;7;@A<@C:59AAAA?;:7=9999)=:6==B>6BCBB?BBA<@@7;00///(/677;8<<=@BB?B?AAA::99:4:>>A<785A??>@==;;;C@888;;;;4:9494922225666167777+7,2,26===*77;AA7>@A@?=;;881/<<<*;//)/;*/+5@:<<<987;6<39999772799A7A766;979=;/---,,,,,2,,-999498;77///75
@ATNG8:00879:05922
GATGGTAGTATCTGCACACTCTGTCCAGAAGATCAGGAACTCTAGAAGAATTCAGATTTTTAACACGAGAGTAAACGTAAAAAGAAGGTTTTACAAGACTCACGTTAACAATATTGCAGCAGTACGCACACAATCGAAGCGCAGTAAGGATGGCTAGTGTAACTAGCAAGAATACCACGAAAGCAAGAAAAGAAGTACGCTATTAACTATTAACGTACCTGTCTCTTCCGAAACGAATGAGTACGAGAGAGCACACGTGTCTACATCGATGGATCTGAGTCT
+
5ABB@BB=<<996;;<@DBDA@><<466?:<<<9:50524:>44483885:58;833333$34<;:A@A@=BBD5==:9444$4;7<.555&5<<7==>A;@;=B@BADD@CBB?BCAABCCBBBCBBABAD@CBA@=@BBBCBBA6;5;;;5;BBABBBB?BBCCBD=;;:00/6:::==,333,3778*7A;BBBBBBB@D5857AAA<A=??BCC?AAAA97938:>?B>BCC@???CBAAA???BB??@CCCBB@B@@00/<689//+/==;<?@@AD
@ATNG8:00885:05934
GATGGTAGCTCGCTGATGATATCTCCAGAAGATCAGGAACTCTAGAAGAATTCAGATTTTTAACACGAGAGTAAACGTAAAAAGAAGGTTTTACAAGACTCACGTTAACAATATTGCAGCAGTACGCACACAATCGAAGCGCAGTAAGGATGGCTAGTGTAACCAGCAAGAATACCACGAAAGCAAGAAAAAGAAGTACGCTATTAACTATTAACGTACCTGTCTCTTCCGAAACGAATGAGTACGAGAGAGCACACGTGTCTACCATCGATGGATCTGAGTCT
+
;;==9=@=======CECBBCGCCBB@BBC@BBBCDCAD@BBD;:;A>@C9B>BC?99:::)327?@=BCBBBBD>AA@@@@@0@C@E?CBB<BBC?CCGFDCBAA=@=@B?ABB@CCCCCBBCCCECDA@@B?BBBC@BBAABDAA>B@CBB?BDCECCBB?B@CCBC?BB?ABD?BBAAA<@A@;9:::9(9918AAA?AA;;:;?BBCC>@=?@?@@<@???@AA>B?BBB>ABA>ABAACCCBCBBBBBBCB>>@AA@AA9949@@>@??<?@A@???A99
@ATNG8:00887:05934
GATGGTAGTAGTACACTAGTCATACCAGAAGATCAGGAACTCTAGAAGAATTCAGATTTTTAACACGAGAGTAAACGTAAAAAGAAGGTTTTACAAGACTCACGTTAACAATATTGCAGCAGTACGCACACAATCGAAGCGCAGTAAGGATGGCTAGTGTAACTAGCAAGAATACCACGAAAGCAAGAAAAAGAAGTACGCTATTAACTATTAACGTACCTGTCTCTTCCGAAACGAATGAGTACATAGATATACGTATAGCTACCATCGATGGATCTGAGTCT
+
BCCC?BBCBDBB=BCCBC;;696>@?B@@>@ABBBB=A=ACCCECC?BB?C@CECBBCBB3C?BBB;;:95=BB>B@B@@@@+<@@B@BCC9CAB=AC;;;BC@@=A>BA=AAA<AB@?BC;;:BCBFECBB@BBBB@CBBBC???<@;@;;7;DCCBB=>9B;;;47.7;6;@@=AB@AA:>==9<==>?.?C@CBBBA>=>>7;7;AA?:=<88@BB=::88848<A>>@@<:<<6:::88333;;888::7=>?:88@@@:;49656:<96<<<:999666
@ATNG8:00887:05939
GATGGTAGTGTGTCTCTGAGAGTAGTACTCATTCGTTTCGGAAGAGACAGGTACGTTAATAGTTAATAGCGTACTTCTTTTTCTTGCTTTCGTGGTATTCTTGCTAGTTACACTAGCCATCCTTACTGCGCTTCGATTGTGTGCGTACTGCTGCAATATTGTTAACGTGAGTCTTGTAAAACCTTCTTTTTACGTTTACTCTCGTGTTAAAAATCTGAATTCTTCTAGAGTTCCTGATCTTCTGGGTGTATCAGCGAGTATCTACCATCGATGGATCTGAGTCT
+
6<CC@CCCCCCCCDBBBCCCDBBBCCCCDBBB?ABBB<CC=A=CCCCCCC?DCCBB@CACCBB@C@CCCCCCCCB@BBDDD2CC@CBCC>BCCCACDD@CC@AA@CCFBCCCCDDBB?BCC@C?CCCCCCBB?BDDC?BCCCCCBBBCCCCBBAC@DDD?BB?B@BBCCBBBCC@CCCCC;C@C=;:9:9*:BCCE=BBDCCCCBBB@DDDD3DBBBB@B@BC@DCBBCCD@D?BBACCC@BBCD>CCCCDCCCCBCBBDBAA::6;AAACDC@C@A@AAA@BB
@ATNG8:00890:05914
GATGGTAGATATATGCACGCTCTACCAGAAGATCAGGAACTCTAGAAGAATTCAGATTTTTAACACGAGAGTAAACGTAAAAAGAAGGTTTTACAAGACTCACGTTAACAATATTGCAGCAGTACGCACACAATCGAAGCGCAGTAAGGATGGCTAGTGTAACTAGCAAGAATACCACGAAAGCAAGAAAAAAGAAGTACGCTATTAACTATTAACGTACCTGTCTCTTCCGAAACGAATGAGTACGTGTGACGTACGTGAGCTACCATCGATGGATCTGAGTCT
+
BCCC@CCCABBDCBCCCCCBBBBDD?BBB<BABB99:;?BBCCCBC@BB>A>@A?87877(8:?@ABBBCCBAB=BBBBGDD5;;7;9@@@9@CC@CBBBHECDCAC@CC@BDD@BB@@@BBCBCCCBBBFG@CBBB>A@CCCECC>A=A;;7;BCCCDDB?DBCCBB>AA>AA@<@@???8;<?;99::99%9?;=ABA@@CBC??:;;;;6;=>>B<<8;A@??@B7;7:==5=>?=@ABBBBB????9:9AAABBB???BA??;???;@@@<@000@@@DCB
@ATNG8:00899:05927
GATGGTAGAGTATCATGTGTATCTCCAGAAGATCAGGAACTCTAGAAGAATTCAGATTTTTAACACGAGAGTAAACGTAAAAAGAAGGTTTTACAAGACTCACGTTAACAATATTGCAGCAGTACGCACACAATCGAAGCGCAGTAAGGATGGCTAGTGTAACTAGCAAGAATACCACGAAAGCAAGAAAAAAGAAGTACGCTATTAACTATTAACGTACCTGTCTCTTCCGAACGAATGAGTACTATAGACTATCTGAGACTACCATCGATGGATCTGAGTCT
+
//:76>A?BBBEGEC;;;EAB;;;A<@=@;?A?@@A>A?BBCCCBB?BD@C@CDDCCCCC5C@CCBCBCDDCCB=BCCDDDD1CB@C@CBB8BDE@CBBBCCCAA?A?BD@CBA?BCBBCCCCCCCBBBCCE@DCBB?CCBBBB??<A@CBB>ACCCCBBB?CCCBBB@AA<@BB<?>==;7=>>;999999%9?<?98:CCCBB?B?BBBA7;7;BCCC@CCBBA@@<@=@?<@@@=@CCCCBBDCBBBBABBBBBCAAACBBB?B@@@BBD?CCCABBB@@@
@ATNG8:00904:05916
GATGGTAGCTCGCTGATGATATCTCCAGAAGATCAGGAACTCTAGAAGAATTCAGATTCTTAACACGAAGAGTAAACGTAAAAAGAAGGTTTTACAAGTACTCACGTTAACAATATTGCAGCAGTACGCACACAATCGAAGCGCAGTAAGGATGGCTAGTGTAACTAGCAAGAATACCACGAAAGCAAGAAAAAGAAGTACGCTATTAACTATTAACGTACCTGTCTCTTCCGAAACGAATGAGTACTATAGACTATCTGAGACTACCATCGATTGATCTGAGTCT
+
5>==:=<<;;;@>;;;@;;@B:99A@BB@769>@;;.9.9>C::6C9CA9:9:BAAA8;::<9;:6//)/99///(/78:::<)54.3-///&/661///99//377173894;<828<779@@@?@CBBFAAC?ABAA=@@@>@>@@=B=B;;69D@@@@AC?BBC;;:>@=9??>9>CCDD>B8879AA@A29959AB@ABBBE@E<@?BA=@:@<A;;6;CBCBBB@C@ACG>D;;8;AA@ABBBBBBCCCCCABBBCCBDCCD@CAAABB?CBBBBCBBBCB
@ATNG8:00905:05923
GATGGTAGCACGAGTCACTCATATCCAGAAGATCAGGAACTCTAGAAGAATTCAGATTTTTTAACATCGAGAGTAAACGATTAAAAAAGAAAGGGTTTTTACAAAGACTCACGTTTAACAATATTGCAGCAGTACGCACACAATCGAAGCGCAGTAAGGATGGCTAGTGTAACTAGCAAGAATACCACGAAAAGCAAGAAAAAAGAAGTACGCTATTAACTATTAACGTACCTGTCTCTTTCCGAAACGAATGAGTACGAGAGTCAGAGCAGAGCTACCATCGATGGATCTGAGTCT
+
----378<=@@<=?DDBBBIBA@@D:B;;9;===<>:>:<=A000A;@>+0*494444444#45:::<<;99976636/0/)/;:::$///(//(3;;;)3//6.66///66333(3,37388508899?CCCCCBDC@@?D@BBBB>A?@?BA??>B@BCC@CCCDDDAA>ACCBCC?7759A?;??:999+9@@;999899%9>;=:79BBBBD7:88>??6;8;BCBB@CCBBBAAA<@???<9=996:ABBFCCCBCAAABCCBBB>>>BBBB@>BCC=;;A?CBBABBBBAB
@ATNG8:00909:05927
GATGGTAGCTCTGCTCTGACTCTCGTACTCATTCGTTTCGGAAGAGACAGGTACGTTAATAGTTAATAGCGTACTTCTTTTTCTTGCTTTCGTGGCATTCTTGCTAGTTACACTAGCCATCCTCACTGCGCTTCGATTGTGTGCGTACTGCTGCAATATTGTTAACGTGAGTCTTGTAAAACCTTCTTTTTACGTTTACTCTCGTGTTAAAAATCTGAATTCTTCTAGAGTTCCTGATCTTCTGGGCAGACTCTCACACCGCCTACCATCGATGGATCTGAGTCT
+
:<>>8<<===>>BBBBBBBAAAC;99@>A?9:4;ABC>BC@B@BBCCCBB?BBD;;79;A>9;5;@CBBBC@>59299??@,5;49>:B2<;0/)/9838<,//9:796;====>==<ABC????@@ABBAB?A;;;7;;AACBAAB@@@ABB;;5;:;49=4:4:@BA=>?>?=<<BCC9CAC>BBBBB,ACAAA8@A;;;@AABB?CBBB2;::9B<A=:;6:@??>::4:5:9?@9:5:;:E:BBC??@A?<;>00*0/)/9:.55:::4625;>@>?9954
@ATNG8:00866:05963
GATGGTAGAGAGAGCTCTCTCATCGTACTCATTCGTTTCGGAAGAGACAGGTACGTTAATAGTTAATAGCGTACTTCTTTTTCTTGCTTTCGTGGTATTCTTGCTAGTTACACTAGCCATCCTTACTGCGCTTCGATTGTGTGCGTACTGCTGCAATATTGTTAACGTGAGTCTTGTAAAACCTTCTTTTTACGTTTACTCTCGTGTTAAAAATCTGAATTCTTCTAGAGTTCCTGATCTTCTGGCGCTCTGTCACGTCTGCTACCATCGATGGATCTGAGTCT
+
CC==?A@@@@;CCCDAAACCC@BBCA??>@:;8;CEC?DC@C=996>>CE@BBBCCAE>BCBE9A?=BBCCBB@A<::999$996<AAA=ABBC>AAB?BC@BAAA@@9?989ABCC?CAA<A=BBA===?A<A@@@=;<;???B;;;AAAAA:;7:;;;>>0818===;;;?@;>>?AB5B<C<@ADDD/A???B688>A@@AB@?5;;;:+;;;;>=A<@?<BDDC====D>>===;:4:=>9=>B@@@@@===AAA@@@>>>7:;??====A@AA>==>==
@ATNG8:00867:05971
GATGGTAGCAGACGTGACAGAGCGCCAGAAGATCAGGAACTCTAGAAGAATTCAGATTTTTAACACGAGAGTAAACGTAAAAGAAGGTTTTACAAGACTCACGTTAACAATATTGCAGCAGTACGCACACAATCGAAGCGCAGTAAGGATGGCTAGTGTAACTAGCAAGAATACCACGAAAGCAAGAAAAAGAAGTACGCTATTAACTATTAACGTACCTGTCTCTTCCGAAACGAATGAGTACCTCTCAGACGCTCGTCCTACCATCGATGGATCTGAGTCT
+
5;;>9=<<<==<;;;<5559999;;:>>;;<AB@@@>BGECCBBBB?AB?A?CAB?????.??B?>?BB@@9:9,:=;;;:*4;6;.555&555.5666BCD@@?@?CC?BBB>BB@@ACCCCAAABBBDC@B@A@?ABBBBB@?=@@DBB@BBBAAACC@AAACBB?CD?BBB<AABCC=CCCAAA@@@.<=8>?>?BB@>>:=<?>??5;5;:@AA>AC@@@BA=@<:::/7<<8<==@AAB?BBBBBBBBDC=>?55-6::4:87699=8=>;;;>>?@7
@ATNG8:00867:05975
GATGGTAGTGTCATATGAGAGTGTGTACTCATTCGTTTCGGAAGAGACAGGTACGTTTAATAGTTAATAGCGTAACTTCTTTTTCTTTGCTTTCGTGGTATTCTTGCTAGTTACACTAGCCATCCTTACTGCGCTTCGATTGTGTGCGTACTGCTGCAATATTGTTAACGTGAGTCTTGTAAAAACCTTCTTTTTACGTTTACTCTCGTGTTAAAATCTGAATTCTTCTAGAGTTCCTGATCTTCTGGGTGTATCAGCGAGTATCTACATCGATGGATCTGAGTCT
+
-7..(--@@<?<;DCBBBBAABCDBBA@@C::29===3:A<A;@A;;6<<7;99955)5.5:9?5A?BBA=@9505=6;<===)<<=/54:=/56:@8<55.5;.5565<<9;A<@CCCC?A@B=B<AADABB<;5<C;;6;BABBBCC@BBB=@=>@<000;==7@,96;;>:<:;7;44444$47;695555$4:<<=6=695999555.555&55559495<=9695555:39344459:54455)5:::=66666<:::///<<<666<<<8<669A966?;
@ATNG8:00869:05976
GATGGTAGCTCTGCTCTGACTCTCGTACTCATTCGTTTCGGAAGAGACAGGTACGTTAATAGTTAATAGCGTACTTCTTTTTCTTGCTTTCGTGGTATTCTTGCTAGTTACACTAGCCATCCTTACTGCGCTTCGATTGTGTGCGTACTGCTGCAATATTGTTAACGTGAGTCTTGTAAAACCTTCTTTTTACGTTTACTCTCGTGTTAAAAATCTGAATTCTTCTAGAGTTCCTGATCTTCTGGATAGCGACGCGATATACTACCATCGCAATTGCCTAGTCT
+
;B==:=CEECBBCBBCCCCCCCCECB@@@C@@<@;:;6;C?B@CBCCDDD@BBBDF@C@BCA@?BADCDCCCBBB>;;;;;*;B=AAAA;@ABC?CCC@BB?@@BBCM@CCBCCLCC?BBD>A>ACCBBCCC@CBBB>BBBBCDCDCCCEBB@@@=ABB?BC=@=@ABBBBCDE?B<;<;6;@B>AAAAA,@@AAB<CAAACBB;;;5;;;;*:??A@?B@BB@CCCCCCC@CACCCB@@=ABCACE;;0<<000000@A???::4:???@C@C@CC@AAABB@
@ATNG8:00874:05969
GATGGTAGACATATCGTACTCTCTGTACTCATTCGTTTCGGAAGAGACAGGTACGTTAATAGTTAATAGCGTACTTCTTTTTCTTGCTTCGTGGTATTCTTGCTAGTTACACTAGCCATCCTTACTGCGCTTCGATTGTGTGCGTACTGCTGCAATATTGTTAACGTGAGTCTTGTAAAACCTTCTTTTTACGTTTACTCTCGTGTTAAAAATCTGAATTCTTCTAGAGTTCCTGATCTTCTGGTATACACACTCGCTCGCTACCATCGATGATCTGGAGTCTA
+
6ACB@BCABBBCC9;<CBCIEABBECCCCCBB?CCCB=CB@B?DDCDDCB?BBBBB@B?CCCC=?<?BBBBCBAB>ACDDD3BB?B??78?>@;@?A;9:49>@@9949@A??A>>:==?<?=BAA@A>??;AA@@:?>A<<<==?@@@A:;;E=788=BB:>:>>>>@A===5;;;::-;8=8=@@@@/@A>>>1;;;;;;;;;=7=<=;+;<=@>;A6::<@@@@AAC=C=>>>??@====;??==========777;::>>7;;>>>@@@@@??<:66:63
@ATNG8:00875:05991
GATGGTAGATATATGCACGCTCTACCAGAAGCATCAGGAACTCTAGAAGAATTCAGATTTTTAACACGAGAGTAACGTAAAAAGAAGGTTTTACAAGACTCACGTTAACAATATTGCAGCAGTACGCACACAATCGAAGCGCAGTAAGGATGGCTAGTGTAACTAGCAAGAATACCACGAAAGCAACGAAAAAGAAGTACGCTATTAACTATTAACGTACCTGTCTCTTCCGAAACGAATGAGTACACACTTCTCATATCGACACTTACCATCGATGGATCTGAGTCT
+
BABB@BBFCCCCCCCDCBBBBBCA@<@<<80//7:=@?B=;??@@@C?BB?B?A@>99999$74<88BA@A=88/3344449$4;7;9:99+955.569=BA@?@=@;9;6;@?8<@955<<<<@@@@@@@@8;;@@;?;::?>@C?C@CBB>BBA@BA9:69@<>9=345:<>;177=>>3;00,//=>??0?@:>>:;;;>73.3;:7=7.5-5599?=@C@@>>A9<9<?>8>>;3778777397733,/89/////-6----(-42-.2222:49999:878:9
@ATNG8:00875:05998
GATGGTAGCGCATATCAGCGCAGCCCAGAAGATCAGGAACTCTAGAAGAATTCAGATTTTTAACACGAGAGTAAACGTAAAAAGAAGGTTTTACAAGACTCACGTTAACAATATTGCAGCAGTACGCACACAATCGAAGCGCAGTAAGGATGGCTAGTGTAACTAGCAAGAATACCACGAAAGCAAGAAAAAAGAAGTTACGCTATTAACTATTAACGATACCTGTCTCTTCCGAAAACGATGAGTACGATGAGATCTCGTGTGCTACCATCGATGGATCTGAGTCT
+
7:89488;///;<?<=666===<=>6;;=8<<65595:4;:::<9939;+/+/9:99::9(96;;;<@<=;=<>+/00////$00*/2777&//<7<;;;=669@?@;?>87//)//88888://///:///8>>;;7;<<@@@@A<A<A;;6;BABB@@@:=>999?;::47?<199BBC>BBB<;;;;;;%:>;/0*0@@;;=B;?8>//-37)------(-355222,2166;;)2255555555556955599../---//.33.355222=7;444988897
@ATNG8:00880:05999
GATGGTAGCACGAGTCACTCATATCCAGAAGATCAGGAACTCTAGAAGAATTCAGATTTTTAACATCGAGAGTAAACGTAAAAAGAAGGTTTTACAAGACTCACGTTAACAATATTGCAGCAGTACGCACACAATCGAAGCGCAGTAAGGATGGCTAGTGTAACTAGCAAGAATACCACGAAAGCAAGAAAAAGAAGTACGCTATTAACTATTAACGTACCTGTCTCTTCCGAAACGAATGAGTACGAGAGTCAGAGCAGAGCTACCATCGATGGATCTGAGTCT
+
44548=>CC@@<=BGECCCCBBBB@:C@@>@BD>AA<A=@BC;;6A<>=:>;9:9>:B<B+B<@@BBA@?@>99:/:>;====+55257;;;1;;=9=BBB???7823=@@;AAB@BBBCCCCGCCCCCCCBB?BDDD?B@@ACCBB>C?CCB?ACCCCCCA?AAAAAA?BA>BBB<??@@@9A??9?BBBB3BB?B?>>CAACA;@<??@@7;8;CECC?BCAAAAA=@>A@A<ABB@A@@CCBBBBBAAABBCBBBBBBBBBBB?AAD==>B@BAAABBBBBA
@ATNG8:00881:05964
GATGGTAGTATCTGCACACTCTGTCCAGAAGATCAGGAACTCTAGAAGAATTCAGATTTTTAACACGAGAGTAAACGTAAAAAGAAGGTTTTACAAGACTCACGTTAACAATATTGCAGCAGTACGCACACAATCGAAGCGCAGTAAGGATGGCTAGTGTAACTAGCAAGAATACCACGAAAGCAAGAAAAAGAAGTACGCTATTAACTATTAACGTACCTGTCTCTTCCGAAACGAATGAGTACACATCGTCGTGTCGTGCTACCATCGATGGATCTGAGTCT
+
8;@@;;AA;:6<<BBBBC>BB665:499;6;==B@@=@<@@BBBBD@DF>A=??AA@ABB+825=@>::::;;;38844444$4<7;.555&5<<9<<;;<C@BB?B?@@<@<<4;ABACCCCCJFGEBBBC>B;;<>AA@@@CBB?C@F;;:;@@@CAAA?CCCCBB@BC?BBA>@>000)000)0:===,>@<@AAAA@?<<8:8;>?@<@>?8<;A>AA;;;AAADADBB=:::=?>>BBA>>>B@><=?>>A;888<<>>>8>777?;<7=<<>B>>=B@
@ATNG8:00883:05997
GATGGTAGAGTATCATGTGTATCTCCAGAAGATCAGGAACTCTAGAAGAATTCAGATTTTTAACACGAGAGTAAACGTAAAAAGAAGGTTTTACAAGACTCACGTTAACAATATTGCAGCAGTACGCACACAATCTAAGCGCAGTAAGGATGGCTAGTGTAACTAGCAAGAATACCACGAAAGCAAGAAAAAGAAGTACGCTATTAACTATTAACGTACCTGTCTCTTCCGAAACGAATGAGTACGAGAGAGCACACGTGTCTACCATCGATGGATCTGAGTCT
+
55<<8==BCBBB@;;666B:9959:.444.4<;<<C@C?DBDCCCC?CC?B?@CC99999*:@BCHCGDDHCB@6@@:;;;;*;C@E5;;;4:BB?BCBCBCBBB@B@BB?BCB?AAABCCCBCCCDAAACC@CBCC?CAAACCCC?C@C@@>@CCDBBBC@CCA@@A?AB?BBB=AABBB9A@@<@AAAB3BC>BBAACCCCC<><?AA>5:4:A@@A?AAACDDGAC@BCC=CCC@CBBBBBDCBBBB@@@BB@@CCCBBB>><>BBBCBD?AAABCB@>>>
@ATNG8:00884:05996
GATGGTAGTGATACAGATCAGACACCAGAAGATCAGGAACTCTAGAAGAATTCAGATTTTAACACGAGAGTAAACGTAAAAAGAAGGTTTTACATGACTCACGTTAACAATATTGCAGCAGTACGCACACAATCGAAGCGCAGTAAGGATGGCTAGTGTAACTAGCAAGAATACCACGAAAGCAAGAAAAAGAAGTACGCTATTAACTATTAACGTACCTGTCTCTTCCGAAACGAATGAGTACAGAGAGTACGATATGTCTACCATCGATGGATCTGAGTCT
+
9@@?:AA=BACBC>CCDAA?==<6616<<7<CCCBB:@7;?BCCCC?AA?B?=<;3333&3497;?ABBBCCC=@A;;;;;';=994444&5>;@B@@AEMMCC@B@CC@BBB?BBCCCCCCCBBBCDCCC@B@@@@AAAAAA995;>A;;9;CBABBBB@CCCBBB@BB?CCC@BBBBC=A@@??????1?C?BBBBBB@@@:>:=??B6;6;;@@B@CBBBBBA?B?BCD?CCC?BBBBBBBCBBBBBBBBBBBBAAABB>><>BABDB@<B@@@B@@@A?
@ATNG8:00889:05985
GATGGTAGTATATCGCGTCGCTATCCAGAAGATCAGGAACTCTAGAAGAATTCAGATTTTTAACACGAGAGTAAACGTAAAAAGAAGGTTTTACAAGACTCACGTTAACAATATTGCAGCAGTACGCACACAATCGAAGCGCAGTAAGGATGGCTAGTGTAACTAGCAAGAATACCACGAAAGCAAGAAAAAGAAGTACGCTATTAACTATTAACGTACCTGTCTCTTCCGAAACGAATGAGTACTGTATCTATGTGTGCGCTACCATCGATGGATCTGAGTCT
+
<A>>:BCCC?CDCBBBECCCBCCCC@CCC?CCHCCC?CBCCCCCCD@DC?C@DCCCCCCC3C?AACCDBAACCC<??@CEDE5FD@C=@AA9ACCAEB@BCCCCC@C@@?<?@@<BBBCBDDCBBACDBBAC@DDCC<?@ABCCBB>B?BBB@BCCCCCBA>BCCCCB?BB?BBB5:9999,9@@?CCDBD/CB?BBAABC@AA<><>?@@:>:=@C@@>@CCBBBB@C>ABC>C9999AABCBBABBBBBAAAABBBFBBB>;;7;AAA??B@CAAAABBBBB
@ATNG8:00889:05986
GATGGTAGTCTCAGATAGTCTATAGTACTCATCGTTTCGGAAGAGACAGGTACGTTAATAGTTAATTAGCTGTACTTCTTTTTTCTTGCTTTCGTGGTATTCTTGCTAGTTACACTAGCCATCCTTACTGCGCTTCGATTGTGTGCGTACTGCTGCAATATTGTTAACGTGAGTCTTGTAAAACCTTCTTTTTACTGTTTACTCTCGTGTTAAAAATCTGAATTCTTCTAGAGTTCCTGATCTTCTGGATAGGACGCGATATACTACCATCGATGGATCTGAGTCT
+
C??;;@BBC@;66?@@@BAA;BC?@AB@96:BBACB>BC?C@CCCAA??5><:7;8<,0//-(/)-(-8---:9771/44444#446;344(4888384-(--(---8-3-4;;3349;038?4><ABBB?;?@<999C=BBBBCBABA@A?00000*00069>*/)////799<<755555&549755555$555555)59555;665@<@@@@+<5455.5.5<.55<::44.4.4889:::;;;9>>>=:=>><<;??@??@AA?A@@@@:948>>>@BBBBB
@ATNG8:00890:05966
GATGGTAGGCGTGTGAGAGTCTGCCCAGAAGATCAGGAACTCTAGAAGAATTCAGATTTTTAACACGAGAGTAAACGTAAAAAGAAGGTTTTACAAGACTCACGTTAACAATATTGCAGCAGTACGCACACAATCGAAGCGCAGTAAGGATGGCTAGTGTAACTAGCAAGAATACCACGAAAGCAAGAAAAAGAAGTACGCTATTAACTATTAACGTACCTGTCTCTTCCGAAACGAATGAGTACAGAGAGTACGATATGTCTACCATCGATGGATCTGAGTCT
+
;CCB;BBC@DCCCDCCCBBBC:;;D?EEG>AACBBD@D@CCCCCBB?CC@B@CCEDBBDD3D?DBBBBBBCBCB?BCBBBBB3BB?A;@@@8@AC?BBABBBCBB?B>@<8<==8>>>>A@@>?AAA@888C;?==?<A?AADD??;@=B?B?ABBCCCCA?BC@@AB=@C>BAC>A@77729<<899999(8:5;?BBB>>=>;=:???@<@<A@???<@@AA>>>:><>A=3;8939@@AABBCCCCBAAA??@?@@@@;;;>:>@AA???9>>>AA=;;@@
@ATNG8:00892:05982
GATGGTAGCATCATGCATATCTCACCAGAAGATCAGGAACTCTAGAAGAATTCAGATTTTTAACACGAGAGTAAACGTAAAAAGAAGGTTTTACAAGACTCACGTTAACAATATTGCAGCAGTACGCACACAATCGAAGCGCAGTAAGGATGGCTAGTGTAACTAGCAAGAATACCACGAAAGCAAGAAAAAGAAGTACGCTATTAACTATTAACGTACCTGTCTCTTCCGAAACGAATGAGTACGATGAGAGAGCTCTCTCTACCATCGATGGATCTGAGTCT
+
5CCC@BCCBCCCCBBBFCCBCCC@@?ABC@BCAA@B9B;CCCBBCD???=?@>?@BBFFE1@<@BBCBBBCA@A<:?ABBBC3@@=@?BBB;BDFADCCCCCCCB?B?BB@BCC@CCBCCCCCAABECCCCB@CBCB@B@@@@@@B4:4;@@=ACCCDDDC?BBBBBC?CC?BDC=??AAA;????BBBCB3CC@BAAABCCBB;:5;>>>5;5;?BBD@B@@@A@A=@=?@=6?::59??AA???CBBBCBCBBBBC>?>>>::6:@888?B=@@@@???>>>
@ATNG8:00894:05985
GATGGTAGTGTGTCTCTGAGAGTAGTACTCATTCGTTTCGGAAGAGACAGGTACGTTAATAGTTAATAGCGTACTTCTTTTTCTTGCTTTCGTGGTATTCTTGCTAGTTACACTAGCCATCCTTACTGCGCTTCGATTGTGTGCGTACTGCTGCAATATTGTTAACGTGAGTCTTGTAAAACCTTCTTTTTACGTTTACTCTCGTGTTAAAAATCTGAATTCTTCTAGAGTTCCTGATCTTCTGGTATGACTAGTGTACTACTACCATCGATGGATCTGAGTCT
+
5<<>;CCCCDA@;BBBAABBCCCBBCCCECBB?BBED<AA@C@BBBBCDD@CCBBB@B@BDDD@B@CCCCCCCGD?BBGDF3;;:9BCC?DBAA<AAB?CC@CDBBBDACCCCBBBC@BBC?@=BBCAAABB@CCCC@CCCCDDCCBBBCCCBAA@CGE>BA>@<@CAABBBCC@CDGEF=D=A=AAABA*;;;;;0;A@@CAAABB?CBBB3BBBBC=A=AC@CCBCCCG@D@A@@DAA>BAB=BBBBBCCCCCCCCCAAABBB@DBBBCCD?C@A@CBBCBB
@ATNG8:00896:05988
GATGGTAGCTCGCTGATGATATCTCCAGAAGATCAGGAACTCTAGAAGAATTCAGATTTTTAACACGAGAGTAAACGTAAAAAGAAGGTTTTACAAGACTCACGTTAACAATATTGCAGCAGTACGCACACAATCGAAGCGCAGTAAGGATGGCTAGTGTAACTAGCAAGAATACCACGAAAGCAAGAAAAAAGAAGTACGCTATTAACTATTAACGTACCTGTCTCTTCCGAAACGAATGAGTACTGTATCTATGTGTGCGCTACCATCGATGGATCTGAGTCT
+
/:;;7<<<<====:;;CCC@9;;AB=AA?=B@:99?29255=<<@<<;;17-3;;77333$32788>8BA?=??+3344444$4::?<?@@0D?DACBCCBBA@@=A6:9;A@@<@BAABLBCFCCCBBBFG@BAAA@BDCC@@?B>B=@@A=A<;;BBBB?CCBBBE>A>7;;=,00@=?7//78888899%9>8784=:::7706159770:<>>B;;8;B;:9AA?A@BCE=AAB=?>ACBBB9::DCCBBABBB@AA:99>B:>>>>>>C@BBBB@@@@99
@ATNG8:00900:05982
GATGGTAGATACTCGCTGATACCCAGAAGATCAGGAACTCTAGAAGAATTCAGATTTTTAACACGAGAGTAAACGTAAAAAGAAGGTTTTACAAGACTCACGTTAACAATATTGCAGCAGTACGCACACAATCGAAGCGCAGTAAGGATGGCTAGTGTAACTAGCAAGAATACCACGAAAGCAAGAAAAAGAAGTACGCTATTAACTATTAACGTACCTGTCTCTTCCGAAACGAATGAGTACTACTCTCAGAGACACACTACCATCGATGGATCTGAGTCT
+
BCCC@BCCCCBBB;9;CCGDCCC>CCC@CA@@;;8;?CBDCC@@?@C?CADCBBAEDE3C@CAAADCCCCCC>AAAABAA0AA=A5;;;*:@@?DBAABBABB=B?@A>@BB?CCCCCBCC;;;CA@@DC@C@@@>@BBAAA??<A@BAA?B@@@BAAB>BCCFBB?@@:@0/*/;9=:7:98877889(8?;@ABBB@ADD1818<><18189;;99???@@@?;@:?@>8@>>9>ABBABAB???ABABCBBBB=;;;:;B;A?>>>=B>ABB??>BB>>
@ATNG8:00903:05999
GATGGTAGGTGCACATGAGTGTATCCAGAAGATCAGGAACTCTAGAAGAATTCAGATTTTTAACACGAGAGTAAACGTAAAAAGAAGGTTTTACAAGACTCACGTTAACAATATTGCAGCAGTACGCACACAATCGAAGCGCAGTAAGGATGGCTAGTGTAACTAGCAAGAATACCACGAAAGCAAGAAAAAGAAGTACGCTATTAACTATTAACGTACCTGTCTCTTCCGAAACGAATGAGTACGAGAGTCAGAGCAGAGCTACCATCGATGGATCTGAGTCT
+
CDBB?BBCAC@@ACDDDCCCCBBBD?BBB@CCCB?@=@>AACCCCCABB?@=@AA>@@@@1@?BBDCCCEEBAA:?@?@@AA1?C=B2;;;6;CI@KBBBABCCD@C?@@>@BB?AAA?CCCCBBBCCCCCC@CBBB?C@AACCAA?CBCCB?BDEECBBB?BCCBBA?CC@ABB987?@?:@@@=ADCCC2CC?CA@@CCCCC>A>@A=>5:5;>CA@>@C@@AEC@C?BCC>CBA?BCDBBBCCBBAAABDDCBBBBBBB>>>@DCBBBBC@BBBBCCBBBB
@ATNG8:00905:05968
GATGGTAGGCGACATACATACGCGCCAGAAGATCAGGAACTCTAGAAGAATTCAGATTTTTAACACGAGAGTAAACGTAAAAAGAAGGTTTTACAAGACTCACGTTAACAATATTGCAGCAGTACGCACACAATCGAAGCGCAGTAAGGATGGCTAGTGTAACTAGCAAGAATACCACGAAAGCAAGAAAAAGAAGTACGCTATTAACTATTAACGTACCTGTCTCTTCCGAAACGAATGAGTACCTCTCAGACGCTCGTCCTACCATCGATGGATCTGAGTCT
+
:ABC<ABB@C@A<EDB@C<;;@@GC@CCFACCCC;;6;;@@DEF@@;99498;?B;;;;;*;@CCECDDFFCDD>CBBCBBB5CC@C@CDD;CCC@CCCCBBBBB=B=;;5;AA6;;A@A;;;CCLDECCBA?ADBB>BBBBBCBDAJBBBB@DCCCCBCE@CCCCCD?AA=:99490::93;00+0;;;;,;@=CB@ACDCAA>A=@A@@;>;9?C@@>@B???CDAD?BCC9;;:6:::ADAA>ABBCBBBDDEC:9::4:@@=989>>>>;=>=??CB;;<
@ATNG8:00906:06003
GATGGTACTATACGTATATCTATGTACTCATTCGTTTCGGAAGAGACAGGTACGTTAATAGTTAATAGCGTACTTCTTTTTCTTGCTTTCGTGGTATTCTTGCTAGTTACACTAGCCATCCTTACTGCGCTTCGATTGTGTGCGTACTGCTGCAATATTGTTAACGTGAGTCTTGTAAAACCTTCTTTTTACGTTTACTCTCGTGTTAAAAATCTGAATTCTTCTAGAGTTCCTGATCTTCTGGGATGTGTGCGCAGTGCCTACATCGATGGATCTGGGTCT
+
:@@B?CDBCDCCCBBBBBCIIECCCCCCEBC?BDDG?DD@D@BBCBBBC?BCCBC@D@DCCC@G@BAAACDFCC<::999)9?>A?>>:?BBB@DAB?AA5:9AA@@>BBAACA@@?BBB=A>AAA@@@??;>A<<5;;??@??DCD>>>A@@@<??@<AA<A;?@B???>>><;;;GE6>:=<??BAB/AA:::2:<@///=66:<ABBB/B;;;>8=;==:>BF===?<B<@@@@@?<<<==6=///<=:>>=>?=>><@FB??>?>BA<@?:::?8?=>
@ATNG8:00907:05971
GATGGTAGCACACGAGATCTCATCGTACTCATTCGTTTCGGAAGAGACAGGTACGTTAATAGTTAATAGCGTACTTCTTTTTCTTGCTTTCGTGGTATTCTTGCTAGTTACACTAGCCATCCTTACTGCGCTTCGATTGTGTGCGTACTGCTGCAATATTGTTAACGTGAGTCTTGTAAAACCTTCTTTTTACGTTTACTCTCGTGTTAAAAAATCTGAATTCTTCTAGAGTTCCTGATCTTCTGGCGCTCTGTCACGTCTGCTACCATCGATGGATCTGAGTCT
+
5:@@;@JBBBBBDCCCBBBBCCCCCBAAADBB?ACCC>CCBD@CBBBBBC?BCBBB@C@BBCC@C?BBBBBCCBB?AAAAB2AA<A:9:27A?A=@?C?BB?BBBCCC=ABCCCAAA<AAC?C?AA>>>>==<A=>=<@@?@@@???@?>>=<<?;>>><@@<@<=>>>@@BDD<???@@5?1818>===/<=88838ABBFCB=<<198888%8::=A=B<??<?@AB>>>;A;AABB>><<<<;>>>@@@@AA?>?@>>>A???:><AAA?A<@?>=>??>>>
@ATNG8:00907:05982
GATGGTAGTGCGTGAGAGAGAGACCCAGAAGATCAGGAACTCTAGAAGAATTCAGATTTTTTAAACACGAGAGTAAACGTAAAAAAGAAGGTTTTACAAGTACTCACGTTAACAATATTTGCAGCAGTACGCACACAATCGAAGCGCAGTAAGGATGGCTAGTGTAACTAGCAAGAATACCACGAAAAGCAAGAAAAAAGAAGTTACGCTATTAACTATTAACGATACCTGTCTCTTCCGAAAACGAATGAGTACTGACTCTCAGAGACACACTACCATCGATGGATCTGAGTCT
+
5<=?;>>=====<<<666;;9>::;)5995<@@@9729400////8543-36373;;88;8#33(388/0/;;;;;29><:;;;;#94.4.///&/::5//////8://)/7;;5;/44)4:;4455<<<666>6658<@@B<??;>BBBD@D?B;;7;@@@ABAB>;;98==9???BA?5;;7733&777/8@AAAA(?A8>>=?@@AAAA?B?;<;:9@79:///6/6675525+232222&255.5555557...73337;7@A>=>>5555<7=><<96999DDDDCB@AA
@ATNG8:00912:06004
GATGGTAGGCACTGCGCACACATCCCAGAAGATCAGGAACTCTAGAAGAATTCAGATTTTTAACACGAGAGTAAACGTAAAAAGAAGGTTTTACAAGACTCACGTTAACAATATTGCAGCAGTACGCACACAATCGAAGCGCAGTAAGGATGGCTAGTGTAACTAGCAAGAATACCACGAAAGCAAGAAAAAGAAGTACGCTATTAACTATTAACGTACCTGTCTCTTCCGAAACGAATGAGTACGTGTGACGTACGTGAGCTACCATCGATGGATCTGAGTCT
+
5<<>9CEF@CA@@CCCCBBBCBBDD>DDD=BCCCCC?C@BBCCCBC?BB@B@BCCCCCCC3C@BBBCCCCC??>6<=9:::;*;E>C5;;;.;CC?CBBBBBDCD@B?BB@BCC?BAB@BBFCBBBCCCCBC?CA@@?AABBAAAB?C@BAB?CCCCDCCC?BBBBBB?BD@BBB>AACFD=AAA=@@@@A2BF@CBA>AAAAD;@9>=@@7:7:@BCB?CBBBABA?A?BBB>BAA>AAAEDCDCABBBBCBBBBAACAAABAA>ABBBCAA>ACCCC@<<A?
@ATNG8:00913:06005
GATGGTAGCACGAGTCACTCATATCCAGAAGATCAGGAACTCTAGAAGAATTCAGATTTTTAACACGAGAGTAAACGTAAAAAGAAGGTTTTACAAGACTCACGTTAACAATATTGCATCAGTACGCACACAATCGAAGCGCAGTAAGGATGGCTAGTGTAACTAGCAAGAATACCACGAAAGCAAGAAAAAGAAGTACGCTATTAACTATTAACGTACCTGTCTCTTCCGAAACGAATGAGTACGAGAGTCAGAGCAGAGCTACCATCGATGGATCTGAGTCT
+
4444.4<AC@?;=?=BB>@@A;;;=8;:;8<<<<<<8>9>>D;;9@<@@<@?:;9>:@@@1B@CC=>==<;377*734=999)9A;@:BCC9CDDACCCCCCD@@;@=AA>BBB@CBCCCCCAAAAABBBBB>BBBB=B=>=BBBD?B?BBA?ABCCCCBA?BBBBBA?AA<@@@:=>@AB8>;;5:?@@@/AA=@=>>AA<==<>;>AAA;><>ACCC@CCBBBBB@B?AAC>CCC?AAABCCCBBBBAAACDBBAAAABBBBB?BA???AC?BBDCB???BB
@ATNG8:00864:06058
GATGGTAGGCGAGAGTGAGACGCAGTACTCATTCGTTTCGGAAGAGACAGGTACGTTAATAGTTAATAGCGTACTTCTTTTTCTTGCTTTCGTGGTATTCTTGCTAGTTACACTAGCCATCCTTACTGCGCTTCGATTGTGTGCGTACTGCTGCAATATTGTTAGCGTGAGTCTTGTAAAACCTTCTTTTTACGTTTACTCTCGTGTTAAAAATCTGAATTCTTCTAGAGTTCCTGATCTTCTGGATATGAGTGACTCGTGCTACCATCGATGGGATCTGAGTCT
+
5BDC@CBB?BCCCDDCCCBAAAABACDDBC99::@@C=BB@B?BCBBBCB@CBBAC@D>AABB@C=??CBCCBBB?<<>>>.;A=A?@A<ACCC?BBC?BB<>=?CCB?BCCBA@AA>A=A;A;<>>@=;;;;A>@@;@@AAAAAA@>>@AA=<<<@@@;>><AAAAA??@?AD<A>>>>6>=A<AAAAC.8:;;;1999///;:/838BBB/A??==9=9//-/<=>>8838;>BAAAB7;;A<AA:;::;;@@@BDB;;;===:><<==888-8>=:::;;?>
@ATNG8:00867:06038
GATGGTAGTCTCAGATAGTCTATAGTACTCATTCGTTTCGGAAGAGACAGGTACGTTAATAGTTAATAGCGTACTTCTTTTTCTTGCTTTCGTGGTATTCTTGCTAGTTACACTAGCCATCCTTACTGCGCTTCGATTGTGTGCGTACTGCTGCAATATTGTTAACGTGAGTCTTGTAAAACCTTCTTTTTACGTTTACTCTCGTGTTAAAAATCTGAATTCTTCTAGAGTTCCTGATCTTCTGGGATGTGTGCGCAGTGCCTACCATCGATGGATCTGAGTCT
+
;;:;7;;BB=CEDD;::BAA;@@699DC;@@A<;69@;@D2949ABBCBC9;9A;;3>494:<;@466C===>=;644444$9@=??CC;@:;;7;;<8;;2554<4516;>>><AC266B<@<A@BBCBBB@CA@A?CCBBBBB;;;;;;;9??:A9966A?A7<<<966;>BABBBCC9CAD<AAJJJ5BA@@A6B@AAAAAACC@CCCD5C@@@B<@<@B?BCAAAA@@DH<;<BDC@CBCC=A<;;B@@CAA@@@BA>A;;7;@AABBB?BBCDAAACCD
@ATNG8:00869:06043
GATGGTAGCGAGCGAGTGTGTATACCAGAAGATCAGGAACTCTAGAAGAATTCAGATTTTTAACACGAGAGTAAACGTAAAAAGAAGGTTTTACAAGACTCACGTTAACAATATTGCAGCAGCACGCACACAATCGAAGCGCAGTAAGGATGGCTAGTGTAACTAGCAAGAATACCACGAAAGCAAGAAAAAAGAAGTACGCTATTAACTATTAACGTACCTGTCTCTTCCGAAACGAATGAGTACGTGTGCGACGTGTCTCCTACCATCGATGGATCTGAGTCT
+
;DDD?CCCCCDBBBDDDCCBCCCCCAGCB?BBCDCC@B@BBCBBBB>AB>@=@@;;5===*@<<@AEEABA;:;0;@<;;;;*;?>?<@@>0?A@=@;;;ABBBB>B?;;;;CC@ECB@@@BBBBBBBCCBB?BCBB?BABBCDCC@C?C;;;;CDCCC;;;;BCBBB>AA?:;99<<888.:??;?@@@A@(@>>?:49AABAB?B?BCCC?B?AABAA=ADCBBBC@G<A@A<@00-0<<>@ACAAAB???AABBBCB@@:@993:???ACC?BA?;;>?898
@ATNG8:00870:06025
GATGGTAGATACTCGCTGATACACCCAGAAGATCAGGAACTCTAGAAGAATTCAGATTTTTAACACGAGAGTAAACGTAAAAAGAAGGTTTTACAAGACTCACGTTAACAATATTGCAGCAGTACGCACACAATCGAAGCGCATTAAGGATGGCTAGTGTAACTAGCAAGAATACCACGAAAGCAAGAAAAAGAAGTACGCTATTAACTATTTAAACGACCTGTCTCTTCCGAAACGAATGAGTACGAGAGAGCACACGTGTCTACCATCGATGGATCTGAGTCT
+
4::<9<<<>BDC@@<>;;;@??@AA<ABA?A@>:9:.4.4<<<<<<9==9A<9;0/////$/3888:::;:9992;7@?@??,;925.555&555.5559555;=4:7;:8=<<8;;;<=>==;;;6559//)////)///4457<7:6:<=8;<><<<44-3338896;;8<::489333(333633333$391889:984447:5::333(37(399;1888888:494:::39940444<555:=:9:<<:88::3744;;;;6;;8;88;5;;7;773337
@ATNG8:00871:06051
GATGGTAGCTATACGTATATCTATGTACTCATTTGTTTCTGGAAGAGACAGGTACGTTAATAGTTAATAGCGTACTTCTTTTTCTTGCTTTTCGTGGTATTCTTGCTAGTTACACTAGCCATCCTTACTGCGCTTCGGTTGTGTGCGTACTGCTGCAATATTGTTAACGTGAGTCTTGTAAAACCTTCTTTTTACGTTTACTCTCGTGTTTAAAAAATCTGAATTCTTCTAGAGTTCCTGATCTTCTGGACAGAGTGTGCAGATACTACCATCGATGGATCTGAGTCT
+
;BAB?BD?A@ME@@A<@AACA@@B;;;;;AB@@+000+0//27279:=>BB@BCCBB@C@BBCB?B@BCCDBCBBB8?@?>>18>4=8373&3;;<:@?@=@A>AAABAB?BBBBCCCC?BAA=A=A>>>???=7<>+/+///669>=<<>BA>>==9===:??<?>AA@?@@@@@<@AABB5@18198887(8=888-8?@>>>?@:;;7;BCBC(A;;;A;?:==:=A@??==:=<@A@@@B=A>>;>ABBA@???==;/////6:917777;==288>9;9=;;7
@ATNG8:00874:06055
GATGGTAGGCGTGTGAGAGTCTGCCCAGAAGATCAGGAACTCTAGAAGAATCAGATTTTTAACACGAGAGTAAACGTAAAAAGAAGGTTTTACAAGACTCACGTAACAATATTGCAGCAGTACGCACACAATCGAAGCGCAGTAAGGATGGCTAGTGTAACTAGCAAGAATACCACGAAAGCAAGAAAAAGAAGTACGCTATTAACTTTTAACGTACCTGTCTCTTCCGAAACGAATGAGTACGTGTGCGACGTGTCTCCTACCATCGATGGATCTGAAGTCT
+
5<<>:???>?CBAABC@@@@@D;;92;A>?CCCBCDAF?BBBBBDD@;;;;BBB;;;;;.;=AABCCBCBBBC6=>99999(:?;=3777&37<6<<;??;;00/5//)/<=6;522527<=BAAA??;;7;@@@;;;;>>>??=?=A>B?CBBBBHCC?AAA>BB?>?;>@A<???BA9?9947>??A1@=7<A>?><:7817/5::;/=8=<<=A=@@@B@??;=:888*88818>>===>==:766///:::;<;;7;??;>>>B=>=::=;;//,/<<<
@ATNG8:00882:06013
GATGGTAGTGTCAGTGCGCGTCGTCCTGAAGATCAGGAACTCTAGAAGAATTCAGATTTTTAACACGAGAGTAAACGTAAAAAGAAGGTTTTACAAGACTCACGTTAACAATATTGCAGCAGTACGCACACAATCGAAGCGCAGTAAGGATGGCTAGTTTAACTAGCAAGAATACCACGAAAGCAAGAAAAAGAAGTACGCTATTAACTATTAACGTACCTGTCTCTTCCGAAACGAATGTGTACACATCGTCGTGTCGTGCTACCATCGATGGATCTGAGTCT
+
BBCC@CCCBBBCDBBBDCCCBBCCCACCB?BBBBBC?C@CBBBBBC?BB?B?BECCCCCC3C?BBBBBCCC998*8>9;;;;.;D?D>BBB<BCC@CABACCCCC?C@CC?BDC?CC@@BCCCCCCCCCBCC?CCBB?C@A@BBBA>B?C:::;AAAAB<A>ABCBBB@??=?BB@CCCCD>AAB?BBBBB3BB?BBBBCAAAB@B?BCCC=?=??AAB?A@???B@?B?:::+9??;@@@A;;;BAABCBCCCBACDC@??BBB?BCCCCCC?CBBBBBABBC
@ATNG8:00890:06022
GATGGTAGTGTGTCTCTGAGAGTAGTACTCATTCGTTTCGGAAGAGACAGGTACGTTAATAGTTAATAGCGTACTTCTTTTTCTTGCTTTCGTGGTATTCTTGCTAGTTACACTAGCCATCCTTACTGCGCTTCGATTGTGTGCGTACTGCTGCAATATTGTTAACGTGAGTCTTGTAAAACCTTCTTTTTACGTTTACTCTCGTGTTAAAAATCTGAATTCTTCTAGAGTTCCTGATCTTCTGGAGATATCATCAGCGAACTACCATCGATGGATCTGAGTCT
+
5CDM@CCCCBBBCDCBBCCCCCCCBBBBCCCC?BBBE=BB?B?CBBBCCC@CCCBB@CACCCB@C@CCDCCCCCB>;;;;:*:A<A;;:7;BBC?CCC@CB@BBBCCGAGCCBCBCDAEBB@B?AAFDDDDD=CACB@BBBCDCBBBBCBBCCCC?BBB?CC@C?AADDBDCCC@BBBBB9A=A<;;;;:*:ABBB=C@@ABB<;;A=@@@@,@BBCC@CADDACBBBBBB@C@CBBBCC@BCF@CCBBBCCCBBBEECJBDAB@@@@@AABA@BCCCFBBBBB
@ATNG8:00892:06018
GATGGTAGTATATCGCGTCGCTATCCAGAAGATCAGGAACTCTAGAAGAATTCAGATTTTTAACACGAGAGTAAACGTAAAAAGAAGGTTTTACAAGACTCACGTTAACAATATTGCAGCAGTACGCACACAATCGAAGCGCAGTAAGGATGGCTAGTGTAACTAGCAAGAATACCACGAAAGCAAGAAAAAGAAGTACGCTATTAACTATTAACGTACCTGTCTCTTCCGAAACGAATGAGTACGTGTGACGTACGTGAGCTACCATCGATGGATCTGAGTCT
+
5@<=9BCCF@CCCCBCCDCCCCBBB?AAB?BEHDCCAEAECCDCCC@BD?B?BBBBACCA2A@BCABBBBBCBF=BA;;;;;.;D@I=AAA9ABB?CABBAAEDC@C@BC@CCE@DC@@AABBGGIGCCCAA?@CCB@BCBBBBBD@C@BBB@BCDBBBCB=??AAAB?BB?BBA7;;788*3;;5;<<??.?A????BBB@@B8;7;AAH=D<@ACCC@CCBBBBB?B?BBD>BAA@CCDDABBBBBABB???BBACCC:::CC@BCBBBBB?BFHBB???@?
@ATNG8:00892:06020
GATGGTAGACATATCGTACTCTCTGTACTCATTCGTTTCGGAAGAGACAGGTACGTTAATAGTTAATAGCGTACTTCTTTTTCTTGCTTTCGTGGTATTCTTGCTAGTTACACTAGCCATCCTTACTGCGCTTCGATTGTGTGCGTACTGCTGCAATATTGTTAACGTGAGTCTTGTAAAACCTTCTTTTTACGTTTACTCTCGTGTTAAAAATCTGAATTCTTCTAGAGTTCCTGATCTTCTGGTGTCGTCTATCATGTACTACCATCGATGGATCTGAGTCT
+
5BCD@CCCCBBBCBBABCCCCAAACCCCCCAA=A??@<AD?C?BBCDCCA?AAACC?A?AAAA>A?BCCAAABBD@A@AAA2??>A77749BAC@CCC@BB<==>FCC?AAAA?>>@;A@@9>9>@@A?;;:;AAAA;A?>>>>????@@AA<<>9=>A<AA=A:A@AAAAAAA;@@@DD5>:><@@A??.?>;;;0666///<;=?=@AAA/AAAAF=D;??<BA??=>><@<@AB?@?<>>@=@?AAAA?>@A??=@>??>>>9>>>>B>><?@>>>>A?>>
@ATNG8:00893:06042
GATGGTAGAGTACAGTGTAGTAGACCAGAAGATCAGGAACTCTAGAAGAATTCAGATTTTTAACACGAGAGTAAACGTAAAAAGAAGGTTTTACAAGACTCACGTTAACAATATTGCAGCAGTACGCACACAATCGAAGCGCAGTAAGGATGGCTAGTGTAACTAGCAAGAATACCACGAAAGCAAGAAAAAGAAGTACGCTATTAACTATTAACGTACCTGTCTCTTCCGAAACGAATGAGTACTGTATCTATGTGTGCGCTACCATCGATGGATCTGAGTCT
+
;>A?:>CCCCCBCBCBGCIGHDC@@?@BCACDCC??<?=A@BBABC@BC?B>A@@=<<<?.><@ABAAACCAAA<@AABBBB5BC@C@FDD;ECC@CCCCCCC@@>@@CBADBB?BCBBBCCDCCCCCCDDB?BDDD>@@BBBCCC>C@CAB@ADCCCCCB>AAABBC@CC@AAA99:BCC>BBA>ACCCA2DD?899BCDAAA:;:=?>>;><?@CBB@BCBBBBCAC?BBD=CBB@BCCBBBCB??>BBBAAACCCC>>:;8818@>>>AG@C:;9A???BB
@ATNG8:00900:06012
GATGGTAGACATATCGTACTCTCTGTACTCATTCGTTTCGGAAGAGACAGGTACGTTAATAGTTAATAGCTTACTTCTTTTTCTTGCTTTCGTGGTATTCTTGCTAGTTACACTAGCCATCCTTACTGCGCTTCGATTGTGTGCGTACTGCTGCAATATTGTTAACGTGAGTCTTGTAAAACCTTCTTTTTACGTTTACTCTCGTGTTAAAAATCTGAATTCTTCTAGAGTTCCTTATCTTCTGGGTGCGCTACAGTCTCTCTACCATCGATGGATCTGAGTCT
+
BBBG@CB;;9BBBCCCCCCCFDCCCCCCCD@@>ABBE>CC@C?AABBCCB@BB@AA@B?AA@B;?333=AA?BCB?BBBBB2A@:@@AA<ABBB@CCCADB:=;CBBBAB@@@BBBC9;:B@C@EBB@AABB?BBBB?BCCCCCCB>>?B@@@@@<@AA=BC?@<??A@???@?:=9898)9:@:88888(8:?>>3;;;;==??>>8==<=.=>>>B<@<@@=A?>>=AA7;8<===>A;@@BF;;;;>?@;;;>>AA@?@B7718::<A::7;???@@A??>
@ATNG8:00901:06029
GATGGTAGCACGAGTCACTCATATCCAGAAGATCAGGAACTCTAGAAGAATTCAGATTTTTAACACGAGAGTAAACGTAAAAAGAAGGTTTTACAAGACTCACGTTAACAATATTGCAGCAGTACGCACACAATCGAAGCGCAGTAAGGATGGCTAGTGTAACTAGCAAGAATACCACGAAAGCAAGAAAAAGAAGTACGCTATTAACTATTAACGTACCTGTCTCTTCCGAAACGAATGAGTACGATGAGAGAGCTCTCTCTACCATCGATGGATCTGAGTCT
+
5CCC@BBBCCCDDCBBCBCCBBBCDACCC@BBCCBB?C@CCCCCCC@CC@D@CCA@@@@@,?>AACBBDCB??>6<?9;;;;*;C>?4::;*:BB?BCCECCDCC?B@CC@CCC?CBA@BDDFCBBBCCCCC@CCCC@CCCCBBAA>C?CBB?BBBCCCCC?BBBCBB?BC??>@?BAABC>BBB@CBBBB3CC?B???CCAAA<A6==DE:>7>ACCB?BCBBBBB?C>AAC>BBB?AAABCBBABCCCCBBBBB=<<=;9;5608=>>?AD=?>?DAA===?
@ATNG8:00912:06014
GATGGTAGCACGTGTCACTCATATCCAGAAGATCAGGAACTCTAGAAGAATTCAGATTTTTAACACGAGAGTAAACATAAAAAGAAGGTTTTACAAGACTCACGTTAACAATATTGCAGCAGTACGCACACAATCGAAGCGCAGTAATGATGGCTAGTGTAACTAGCAAGAATACCACGAAAGCAAGAAAAAGAAGTACGCTATTAACTATTAACGTACCTGTCTCTTCCGAAACGAATGAGTACAGAGAGTACGATATGTCTACCATCGATGGATCTGAGTCT
+
;@?;7;=BDJDC;;;CC;;;CCCBB@BCC@CBCC<;9;?CBBBCBC@BB?C@BBAA@A@A2A?BBBCBBBBCCD=BA9999:):@>A>@@@5@BC????BCCC?><>?AB?BB@:A>>>BCBDCCCCCCCCC?CCCB@BBC@??::8:ABAB?BCBBBBBB?BBBBAA?CC=AAB798?>>4:;:5:>AAA/8;59///:;@@A;?;@@?@3839?CBB@CCAAACC?B?BCC=C::8:BA@ABBBAAACDBBBABBBBBCCBBB?B@>>>AA=A@@>==@@@A
@ATNG8:00912:06049
GATGGTAGGCACTGCGCACACATCCCAGAAGATCAGGAACTCTAGAAGAATTCAGATTTTTAACACGAGAGTAAACGTAAAAAGAAGGTTTTACAAGACTCACGTTAACAATATTGCAGCAGTACGCACACAATCGAAGCGCAGTAAGGATGGCTAGTGTAACTAGCAAGAATACCACGAAAGCAAGAAAAAAGAAGTACGCTATTAACTATTAACGTACCTGTCTCTTCCGAGACGAATGAGTACGTGTGACGTACGTGAGCTACCATCGATGGATCTGAGTCT
+
5AAB?BBB?BAB@@@@@@AABBAID>CCC?C@A@;;8;?BBB;;9C@CC?B?;;:ABEEE3C?BAA@@?BA???<?BCGDDD2BC@B<DED7ABCACIGA@@@;;5;>AA?BED>@AA;;;CDAAABBCCBB@BBBC@BBBBBAAA@C@CA@?ACECAABC@BCBCCB?BB?BBB>AACCF?B@@<;;;:::%:=900/?;:AAA=A<>>?D8?;>BCCB@BBC;;:B?B>BBBBBBB@BBBBCBBBBA;:;BCBBBBBEDECBBB@99:??@B?ABAAABBBD@
@ATNG8:00869:06088
GATGGTAGTGTGTCTCTGAGAGTAGTACTCATTCGTTTCGGAAGAGACAGGTACGTTAATAGTTAATAGCGTACTTCTTTTTCTTGCTTTCGTGGTATTCTTGCTAGTTACACTAGCCATCCTTACTGCGCTTCGATTGTGTGCGTACTGCTGCAATATTGTTAACTTGAGTCTTGTAAAACCTTCTTTTTACGTTTACTCTCGTGTTAAAAATCTGAATTCTTCTAGAGTTCCTGATCTTCTGTTAGAGCGTGCATATATCTACCATCGATGGATCTGAGTCT
+
5BBC@CBBBDEBBBBBABBCFKCCCCBCCBBB?BBCD>@@=@=@@@@@BC@CGFBCAC@CCCCACACCICHCCBE@CCEEF3;;7:AAA<BBBB=A;<59D6:;@CCC@BCCDCCCHADCC?@>ACBBAA@D@CCDC@CBBBCCCDCBBBBBB@@>@@C@AA=A;;;7;BBDJL?AABBB:B?D=;;;;;*;@AAB=BCBBCCCBAA?BAAB3A:;:C?D7::>@BBBBBB=A=@@>===0//>?;;CDCCA@ACBBBBAA@@::8:BAAA??>?@AAAAAAAA
@ATNG8:00869:06091
GATGGTAGTGTCATATGAGAGTGTGTACTCATTCGTTTCGGAAGAGACAGGTACGTTAATAGTTAATAGCGTACTTCTTTTTCTTGCTTTCGTGGTATTCTTGCTAGTTACACTAGCCATCCTTACTCGCTTCGATTGTGTGCGTACTGCTGCAATATTGTTAACGTGAGTCTTGTAAAACCTTCTTTTTACGTTTACTCTCGTGTTAAAAATCTGAATTCTTCTAGAGTTCCTGATCTTCTGGATAGCGACGCGATATACTACCATCGATGGATCTGAGTCT
+
45>>5?CEGCBBBBBBGJCCCCBBDB@?AB;;8:CCF>BC?B@CCCBBDC@CCDEF@C@BCCC@C@CCCCBBBDC@CBBBB1BB?BBDD=BBAA>@AB?CC@CBBCCC?BBCCCCCF@BBB>B>BBBBCCCDCCBB@CBBBBBCCCCEEDCBBB@CCC@CC?C@CDCCBCBBBACCCGD<B>A>;;<;;*;BBCC?CBCCCCCAAA?BBBB2BBCCD@C@CC@CCCDCCC@B@BBCCDD?BAD@DCCCCCCCCC:::DCCBCCC@CDBBBBC@CBBBBBDCCC
@ATNG8:00872:06067
GATGGTAGTATAGAGCTCTACATAGTACTCATTCGTTTCGGAAGAGACAGGTACGTTAATAGTTAATAGCGTACTTCTTTTTCTTGCTTTCGTGGTATTCTTGCTAGTTACACTAGCCATCCTTACTGCGCTTCGATTGTGTGCGTACTGCTGCAATATTGTTAACGTGAGTCTTGTAAAACCTTCTTTTTACGTTTACTCTCGTGTTAAAAATCTGAATTCTTCTAGAGTTCCTGATCTTCTGGGTCTACGCTCGTCGCGCTACCATCGATGGATCTGAGTCT
+
;CBB?BCCCCCCBBBDDBBCFCCDDCCCCC@@=@BBB=BE@E@CBBBBBB?BCCCC?C?BBBB@B@CBBCCCB=B>BB===+BB?BBBE>AAAC?BBB@CC>99:CAA?CBBBAA>>:>@@6:6;>????@A<@C@?:>>A@>>=>?AAAA?@@B=;;;=BB=A;@@@@@@@@@<;;;GE;C;?<>????/=>:;;1;>>888A:;;<>BBB/ACCAB=A<9838;;A=>=<?<@@@B>=:>?@@:@@@@>=>@?AA@@@AAA>>;===AAA@<AA@>>>@???
@ATNG8:00872:06102
GATGGTAGGCGAGAGTGAGACGCAGTACTCATTCGTTTCGGAAGAGACAGGTACGTTAATAGTTAATAGCGTACTTCTTTTTCTTGCTTTCGTGGTATTCTTGCTAGTTACACTAGCCATCCTTACTGCGCTTCGATTGTGTGCGTACTGCTGCAATTATTGTTAACGTGAGTCTTGTAAAACCTTCTTTTTACGTTTACTCTCGTGTTAAAAATCTGAATTCTTCTAGAGTTCCTGATCTTCTGGCGCTCTGTCACGTCTGCTACCATCGATGGATCTGAGTCT
+
;CDE?BBCACBBBBCDDDCCCCCCBBCCGDCC?CCCC>CD@D@CCBCBBB?AAAAA5:4944@0525<<B=<<<=8===>?+8<4;99:5:BCC@BAB=AB=:8:AAA:??AABAA@>A::6;=C@??A66718;=>:>=AAAAA>>???>:667)/)/95771;:>>@A@@@@@<@?@??5?;@;?????/???@@6<=<888::::1;=>?.9AA??7?<??8;;=B==><@<@AAABB7;;A<??@>====?????==898>?;>@>>=@@=C?????>===
@ATNG8:00875:06083
GATGGTAGACATATCGTACTCTCTGTACTCATTCGTTTCGGAAGAGACAGGTACGTTAATAGTTAATAGCGTACTTCTTTTTCTTGCTTTCGTGGTATTCTTGCTAGTTACACTAGCCATCCTTACTGCGCTTCGATTGTGTGCGTACTGCTGCAATATTGTTAACGTGAGTCTTGTAAAACCTTCTTTTTACGTTTACTCTCGTGTTAAAAATCTGAATTCTTCTAGAGTTCCTGATCTTCTGGTGTCTGATCTGTATCACTACATCGATGGATCTGAGTCT
+
BCCC?AABDDDCCCBBBCCCCBBBCCBBBCBA?ACDE=BB?B?CBBBCBB>BABCC>B>BBAA?B?CCCBBDA=B=AABBB1CC?B::9.9ABC@BCC?@@799@A@A>ABB?B=>><@@A<?;?BAAAAAA<@@@A<>>@?@?AAAAAAAAAAA<:;;<?C<A;??>AABAAA;?@BEE6;7;;==<<<.<A;;<299:///<;=?<@BBB/A>>>?;?6==:?@@@???:=8=?==>@<??A<??@A>>=@DAA===???@?@?DA>>=A:==>>>AAA@@
@ATNG8:00876:06060
GATGGTAGTAGTACACTAGTCATACCAGAAGATAGGAACTCTAGAAGAATTCAGATTTTTAACACGAGAGTAAACGTAAAAAGAAGGTTTTACAAGACTCACGTTAACAATATTGCAGCAGTACGCACACAATCGAAGCGCAGTAAGGATGGCTAGTGTAACTAGCAAGTATACCACGAAAGCAAGAAAAAGAAGTACGCTATTAACTATTAACGTACCTGTCTCTTCCGAAACGAATGAGTACATAGATATACGTATAGCTACCATCGATGGATCTGAGTCT
+
BBA@?BBCFCB==?CDCCCCDDBBB@DBB@CECBB?B9:;DDDDDACC>C@A@@99999*:>ACECCCABBCD>CA>====.=A=B>BBC6??A?A???BBBBC@C?AA>ABB?BBCCC@<<>AAD@@>>>:<@@@7;;??????<?>B@B?BBBBBBBB?BBBCAA>@A?>>@>@CABB=BCC@ABAAA2?A=A99:AB???<@=@BAA=A>A@AA@?BBAAACF?B@BCC>EBB?A@@@::9??ABBBBABAB@@AB===@?=@;::@?A8>688?>>>AA
@ATNG8:00876:06101
GATGGTAGTCTCAGATAGTCTATAGTACTCATTCGTTTCGGAAGAGACAGGTACGTTAATAGTTAATAGCGTACTTCTTTTTCTTGCTTTCGTGGTATTCTTGCTAGTTACACTAGCCATCCTTACTGCGCTTCGATTGTGTGCGTACTGCTGCAATATTGTTAACGTGAGTCTTGTAAAACCTTCTTTTTACGTTTACTCTCGTGTTAAAAATCTGAATTCTTCTAGAGTTCCTGATCTTCTGGTATGACTAGTGTACTACTACCATCGATGGATCTGAGTCT
+
CCB=:BBBBCBBBCCCCCCCCDDCCBCCCC@?>@BBB=BB?CACHDCCCB?BBBBD@C?BCCC?C@DCBBABBBB?ABBBA1A?=@@BA=BBDD@CCDACC?BBCCCC?CBCCCCBC@CCC?C?DCBAABBB?BCCD@DBBBCBBBCCCBBBB@A>ABC@BC>B?BCCCCCCCC@CCCCC;DAF>;:999*:??BC>ABCCCCBBBC@CCDC5C@A@C@D@CC?CBBBBBB@C?CCCCBB?CBCACCCBCBBCCCCCCCCBBBBB?BADBCCC@BBCBBCDBBB
@ATNG8:00880:06078
GATGGTAGCTCGCTGATGATATCTCCAGAAGATCAGGAACTCTAGAAGAATTCAGATTTTTAACACGAGAGTAAACGTAAAAAGAAGGTTTTACAAGACTCACGTTAACAATATTGCAGCAGTACGCACACAATCGAAGCTCAGTAAGGATGGCTAGTGTAACTAGCAAGAATACCACGAAAAGCAAGAAAAAAGAAGTACGCTATTAACTATTAACGTACCTGTCTCTTCCGAAACGATGAGTACACACTCTCATATGACACTACCATCGATGGATCTGAGTCT
+
;::;8<;;;>===666;;@DCCCCD@CBC;99BAAB@B@BEGCCBC7::4:49=><>???+;8=478>>??888)8;;9444$4<.5.555&5;;5<?@>>@<>A<@;;;5;AA?BBA>;;99;9A>;@BBC?DC;<7::9999;>9@<@AB?BBA>@?9943>=73468838771333333&39;4377777$7989?<<==99=055577@5@9<9999=?@@@>A?40-00;3:00/966888;==<@BBB=<99:::88::<6=BBBBA@>AAA@B??>??
@ATNG8:00880:06081
GATGGTAGTCTCAGATAGTCTATAGTACTCATTCGTTTCGGAAGAGACAGGTACGTTAATAGTTAATAGCGTACTTCTTTTTCTTGCTTTCGTGGTATTCTTGCTAGTTACACTAGCCATCCTTACTGCGCTTCGATTGTGTGCGTACTTCTGCAATATTGTTAACGTGAGTCTTGTAAAACCTTCTTTTACGTTTACTCTCGTGTTAAAAATCTGAATTCTTCTAGAGTTCCTGATCTTCTGGACAGAGTGTGCAGATACTACCATCGATGGATCTGAGTCT
+
5@@;9@CCC?CBBB=>995559955555<:>??BCCC?CC@CACCCABABABBCCC@B@BC@@=@=A@BCBBCAA9<<<<:,00+0>;@<@>A?:>B@;>A-00<<;@<?@CCB@@@6::?6;4:B;;;DAB>BC:;7:BBBCBBCDCC?BBA@@<;;;=AB>A=@::9<<A@A>@A@DD8A:>=9:;:.9@>?>6?@B;<;BB@D<@@??,?:;:??B?CC?BBBBBBB?C?CCBBA@>@;;7<BCBCCCCC;;<CCBAA;<<5;AAAACC?B@@ABBBBBB
@ATNG8:00881:06099
GATGGTAGATACTCGCTGTACACCCAGAAGATCAGGAACTCTAGAAGAATTCAGATTTTTAACACGAGAGTAAACGTAAAAAGAAGGTTTTACAAGACTCACGTTAACAATATTGCAGCAGTACGCACACAATCGAAGCGCAGTAAGGATGGCTAGTGTAACTAGCAAGAATACCACGAAAGCAAGAAAAAGAAGTACGCTATTAACTATTAACGTACCTGTCTCTTCCGAAACGAATGAGTACACATCGTCGTGTCGTGCTACCATCGATGGATCTGAGTCT
+
;CCC?CCCCBBBDCCCBCCFCBBB=BCC@CBBB@@?@?BBCCCCC?AA?A?CBBBBBBB2B?BBAAACCC@@@;ABCCDDD1CC?C=AAA9ACCACCCCDDDBB?B?BC@CCC@AAAACBCEBCCCCBBBC@DDBB>AABABBBB>C@CBC?CCDCCAAC?ABBBBB@BB?AAA999BBB=A@@;<<<>>1?C@DB@@B@@@@<@<??BC8;8<BAAA?BCCCCBB?B?BCE>BAA?BBCBBBBBCCCCBABCAAABBB??@CB?BBBBCAA>ABBBBBBB??
@ATNG8:00883:06063
GATGGTAGCAGACGTGACAGAGCGCCAGAAGATCAGGAACTCTAGAAGAATTCAGATTTTTAACACGAGAGTAAACGTAAAAAGAAGGTTTTACAAGACTCACGTTAACAATATTGCAGCAGTACGCACACAATCGAAGCGCAGTAAGGATGGCTAGTGTAACTAGCAAGAATACCACGAAAGCAAGAAAAAAGAAGTACGCTATTAACTATTAACGTACCTGTCTCTTCCGAAACGATTGAGTACGATGAGAGAGCTCTCTCTACCATCGATGGATCTGAGTCT
+
>><>:BCCBBBCCCBCBBBEFFCCC@CCC?CDDC9::;?BBBCBBF@CC?B@AAA@@@@A2@>BBAAACCCBBB>BABBEDD3CDAC>BBB<BCC@CCCCCCCBB?B@CC@CAA?BCBBCBDDCCCCCCCCC@AABC?CDCBBBAB>C@C@@>ACCCCACA?CABAAA?CC@>>?<??ABA====;::9999%:>;<?=?A@A@@:>:<<AD5;7;?BBB@CCBCBBB>A?A@@:AAAA?BDBBBBBCAAABBBCCB>;;;A@@??<@AAA@@@===>ABA;;;;
@ATNG8:00883:06083
GATGGTAGCTATACGTATATCTATGTACTCATTCGTTTCGGAAGAGACAGGTACGTTAATAGTTAATAGCGTACTTCTTTTTCTTGCTTTCGTGGTATTCTTGCTAGTTACACTAGCCATCCTTACTTCGCTTCGATTGTGTGCGTACTGCTGCAATATTGTTAACGTGAGTCTTGTAAAACCTTCTTTTTACGTTTACTCTCGTGTTAAAAATCTGAATTCTTCTAGAGTTCCTGATCTTCTGGTCTACTACACTGTACTCTACCATCGATGGATCTGAGTCT
+
::AB@BBBD@<<??CDCCCGCCCBBB@@<A00,0AED?GJ@C>@@B@AAH@BBBDB?B?;;;C@C@BBCCCC@AA?BCDDD2AB?ABCD>CCBB@BBA>AB?@@AA??>?BBBCBBB<?>A?A;?;:7:@??<@;;:<A>>>@???>>:;;==>>;>CF<@@<@<@???A;;;?:>;;:9+74<477557(57755.5...33333727:::*:;;773748=6999995505488;;22.2::5:8:@AA@>?BCB>=>@==;;6;;::@DD;??BA;;;;88
@ATNG8:00883:06100
GATGGTAGGTGCACATGAGTGTATCCAGAAGATCAGGAACTCTAGAAGAATTCAGATTTTTAACACGAGAGTAAACGTAAAAGAAGGTTTTACAAGACTCACGTTAACAATATTGCAGCAGTACGCACACAATCGAAGCGCAGTAAGGATGGCTAGTGTAACTAGCAAGAATACCACGAAAGCAAGAAAAAGAAGTACGCTATTAACTATTAACGTACCTGTCTCTTCGAAACGAATGAGTACGATGAGAGAGCTCTCTCTACCATCGATGGATCTGAGTCT
+
BDCD?BBC@CCBCCCCCCCCCCCBB?BCC@CCCB@A>A?BBEECAB@BB>B@AA@;;;;;*;@BDDCCGCEEDD>BA::99*;C=A5;;;.;AA=B@@@@ABCB@B@CDABBB?BABBCDDDBBBCCCCCD@CCCC?@@A>@@::8;ADEF@BBBBCBCA@CCDBAB???8??=399=<<8::9>AAAAA2@@=ABBBBB@@<,.,-866(-)-8@@@<A@;::9;?BBED=CBC?AABBBCBBC?@@CBBBCBBBBBBBBBB@BA==A==:>>=>>A<:::
@ATNG8:00884:06085
GATGGTAGTGATACAGATCAGACACCAGAAGATCAGGAACTCTAGAAGAATTCAGATTTTTAACACGAGAGTAAACGTAAAATGAAGGTTTTACAAGACTCACGTTAACAATATTGCAGCAGTACGCACACAATCGAAGCGCAGTAAGGATGGCTAGTGTAACTAGCAAGAATACCACGAAAGCAAGAAAAAGAAGTACGCTATTAACTATTAACGTACCTGCCTCTTCCGAAACGAATGAGTACAGAGAGTACGATATGTCTACCATCGATGGATACTGAGTCT
+
4444.4:>@:=BB=BBC:966>BAB?A@@?@AAA;<49455<>BBB=AA68-7??9:999$7188:>;:@>@?>87766>>/66=5:.444&4555<<6959944058<=:@=A>@BBB;;9@@B@?>;@@>6>:9;69@??>>?@9<8;00)/:::<=;C9===<;?69=:9935::<<;1933,/////'/;6///88:78705.2222,2486;;;9:5526=<8=455<6444054:;;>==BA<@ABBBAAACCCDCB:939//////)////>::;=88
@ATNG8:00886:06069
GATGGTAGTAGTACACTAGTCATACCAGAAGATCAGGAACTCTAGAAGAATTCAGATTTTTAACATCGAGAGTAAACGTAAAAAGAAGGTTTTACAAGACTCACGTTAACAATATTGCAGCAGTACGCACACAATCGATGCGCAGTAAGGATGGCTAGTGTAACTAGCAAGAATACCACGAAAGCAAGAAAAAGAAGTACGCTATTAACTATTAACGTACCTGTCTCTTCCGAAACGAATGAGTACACATCGTCGTGTCGTGCTACCATCGATGGATCTGAGTCT
+
::?@8ABBBCBBCB@@ABBBIBBAB>BBA>AA000<*0*/9:/55;:==:=>@@AA@CCD3C?CBCBBBCAB???9??:>>>>+54-32888+99=7;;<;:;<7727=>?9?BB?BBBBCCEGCCCCCCBBB@CBBBCB>>>BBBC>B?BAB?ADAA@CCC?AAABBB@CC>>>>:>?898+9><:::::;+9>9?788BBD?@7;7;>>>6;7;ABAA>BBBBCED@C?CCD=BBB?BCBBCBAAABBBBBBBAAABBB@@A9858AA@CAA>ABBBBBBBBB
@ATNG8:00887:06102
GATGGTAGGCGAGAGTGAGACGCAGTACTCATTCGTTTCGGAAGAGACAGGTACGTTAATTAAGTTAATAGCGTACTTCTTTTTCTTGCTTTCTGTGGTATTCTTGCTAGTTACGCTAGCCATCCTTACTGCGCTTCGATTGTGTGCGTACTGCTGCAATATTGTTAACGTGAGTCTTGTAAAACCTTCTTTTTACGTTTAACTCTCGTGTTAAAATCTTGAATTCTTACTAGAGTTCCTGATCTTCTGGTATACACACTCGCTCGCTACACTCGATGATCGTGAGTCT
+
:>>>;CAA>?BD=;;;;;<666=>>===>>;947000)/0)/)/7799;:39<=00)/)/)/)//)/488::::::;8>>===+33.39993333>?4>?:6?@<677=//)-5--..35.322+206;;55222167<<6>>>;>>>;;;A;;;7761///6;;0618?A;98965,..9<<.=4;099==<*>>988(88<=<>>???=:>?=1<88-55-/(/9....75559273788;<<8;;=;?=?<99<779::::<99:;;999>=9>>>@=<96/,,,,
@ATNG8:00890:06108
GATGGTAGCAGACGTGACAGAGCGCCAGAAGATCAGGAACTCTAGAAGAATTCAGATTTTTAACACGAGAGTAAACGTAAAAAGAAGGTTTTACAAGACTCACGTTAACAATATTGCAGCAGTACGCACACAATCGAAGCGCAGTAAGGATGGCTAGTGTAACTAGCAAGAATACTACGAAAGCAAGAAAAAGAAGTACGCTATTAACTATTAACGTACCTGTCTCTTCCGAAACGAATGAGTACGAGAGTCAGAGCAGAGCTACCATCGATGGATCTGAGTCT
+
/8??<CAAACCCBBBCCCCCIHCCB@CCC?CBBBBB?B?BBC;:;B?BDAD?AAAAADDD3C<@@CCBBBA9:929>>?@@@0AC=B8;;;6;FDADBBBCCDCC@D?BB?BCD?CAAABDDDC@@BBBCCD@DCBB?AABBBBBB>C@CBB?BDCCCBBA=CCCCBB?BB?BBB999BCC>BBB@BBBBB3BB?BCDCCCBAA;><>>??6;7;@CBB?BCC@@FC?B>ACC>CBB?BBBBBBBCCCBBAACCDBB@AABBBB>;?@@AAAA?ABBCB@@===
@ATNG8:00893:06074
GATGGTAGTAGTACACTAGTCATACCAGAAGATCAGGAACTCTAGAAGAATTCAGATTTTTAACACGAGAGTAAACGTAAAAAGAAGGTTTTACAAGACTCACGTTAACAATATTGCAGCAGTACGCACACAATCGAAGCGCAGTAAGGATGGCTAGTGTAACTAGCAAGAATACCACGAAAGCAAGAAAAAGAAGTACGCTATTAACTATTAACGTACCTGTCTCTTCCGAAACGAATGAGTACGAGAGAGCACACGTGTCTACCATCGATGGATCTGAGTCT
+
@<:@7?ABA=C==?CCDEEECCCBB@CBC@CF@@ACAC=;;BBBCDFA@?@@AAAA@@@@0@@BB?@@@?@@?=6=A;;;;;';@<<?CCB7AAA;@CCBBBB;;6;=AB?BBB@DBBBCCCCCCCC@@@@?<?BCB?BBBBC@??@C@BBB@CDCBCBCB>ADAB::5:B?:9:7::@@@;:9:;=>>??.?D?BBABB@@??6:7;?@C=A:>?DDD@@@@BBAA?D>?@C>BBB@???AAAABBBBBBBBBBBBBBBB?@@@<AA@@@@@<>>>@ABAAA?
@ATNG8:00896:06104
GATGGTAGGACGAGCGTCTGAGAGGTACTCATTCGTTTCGGAAGAGACAGGTACGTTAATAGTTAATAGCGTACTTCTTTTTCTTGCTTTCGTGGTATTCTTGCTAGTTACACTAGCCATCCTTACTGCGCTTCGATTGTGTGCGTACTGCTGCAATATTGTTAACGTGAGTCTTGTAAAACCTTCTTTTTACGTTTACTCTCGTGTTAAAAATCTGAATTCTTCTAGAGTTCCTGATCTTCTGGGCAGACTCTCACACGCCTACCATCGATGGATCTGAGTCT
+
;==C@DCC@C@@@;;:DCBBBCDC@CCCDDCC@CCCC>CC@C@BBBCCCC@DCCCC?CACBCD@C?EDCCB::;C?A@@@@,;;5:@@D=CBBB?C;<89C<@ABCBK@BBCCBCCE@CCB@B@BDCC@@@C?BCBB@DBBBBBBCCBBBCCCCC@CBB?BD@D?AABDCCCCGBCBBBB;BAC@CCDCC5CCCCI>CBAAAA;;;@=BBBB2BBBBB?B?CB?@@ABCCC@F@ABAC@@<@BBC>CA@ABBBBCBBBCBB>B@@=@CCCAABFLEC@@CBB??
@ATNG8:00898:06108
GATGGTAGGACGAGCGTCTGAGAGGTACTCATTCGTTTCGGAAGAGACAGGTACGTTAATAGTTAATAGCGTACTTCTTTTTCTTGCTTTCGTGGTATTCTTGCTAGTTACACTAGCCATCCTTACTGCGCTTCGATTGTGTGCGTACTGCTGCAATATTGTTAACGTGAGTCTTGTAAAACCTTCTTTTTACGTTCTCGTGTTAAAAATCTGAATTCTTCTAGAGTTCCTGATCTTCTGGATATGAGTGACTCGTGCTACCATCGATGGATCTGAGTCT
+
6CBC?CCC@BC@AB@@BBCBDCCB?CCCCCBC@BBBD=CC?C?BBCCCCD@DECCC@C@CCGC@C@CCCCCCBCC@CCCCC5CC?BBBB<@ABB?BCC>BB9;;@CCDACCCCBCBD?CCB?B@ECCBBAAD?CCBC@FCCCCBBBDBCBBAA@B@DCC?BB?B@CBCCCCCCC?BBEDD<CAC?CBBBB1BCCC@CCCAAAB?CBCB5CBBBGAD?BD?CCDC@@@>A=AAECBC@BBB@CCBBCCCCBBBBBB@???BC?CCCCCCC<AA@ABBBBBB
@ATNG8:00900:06095
GATGGTAGCGCACACATAGATACAGTACTCATTCGTTTCGGAAGAGACAGGTACGTTTAATAGTTAATAGACGTAACTTCTTTTTGCTTTGCTTTCGTGGTATTTCTTGCTAGTTACACTAGCCATCCTTACTGCGCTTCGATTGTGTGCGTACTGCTGCAATAATTGTTAACGTGAGTCTTGTAAAAACCTTCTTTTTACGTTTACTCTCGTGTTAAAAATCTGAATTCTTCTAGAAGTTCCTGATCTTCTGGATAGCGACGCGATATACTACCATCGATGGATCTGAGTCT
+
-<88<AAB;;9A956=B996=B9959555:44.49::1<=7<8=AAA;BA=;;5555)48<=>C9>;>=0//89949;8<<==;$4444)444<)456=8;;;9099.55555<4;;<<;>CD>AAB5;2;@@9;9<<7<;;;8<::///<<</6599:772//)/4::7<4;;<<===<<7<44444$5.5.59<<=)55;9<)/--------/8<<<<*55555169==955555.4<3:5;<=<<<055515=><;;;<<<666BC;:;BD?ABBC::;@C@@@AAB;;;
@ATNG8:00901:06106
GATGGTAGTCTCAGATAGTCTATAGTACCATTCGTTTCGGAAGAGACAGGTACGTTAATAGTTAATAGCGTACTTCTTTTTCTTGCTTTCGTGGTATTCTTGCTAGTTACACTAGCCATCCTTACTGCGCTTCGATTGTGTGCGTACTGCTGCAATATTGCTAACGTGAGTCTTGTAAAACCTTCTTTTTACGTTTACTCTCGTGTTAAAAATCTGAATTCTTCTAGAGTTCCTGATCTTCTGGGTGTATCAGCGAGTATCTACATCGATGGATCTGAGTCT
+
BCDD?BBBBCCCCBCCDCAAACDBBBCF@::::AAA=CC@BADCBBBBB?BBAAA?B@CCCD?C@BBCCCB<=B8>?@AA2@C@D??@;?BBCACCC?CC?>>>B??;?BBBCCBB?@@@=A<>>>@>>>@=AA@@376??@AAAA@@@@9:9<6<=?:>?=>6AB@ABBCDHABDDDD<B>C>;;;;<*<EBCB?BCJDEDDECB?BBBB2BCCBB@B@EG@CBBBABA@C@CBDCCD?CCCC>CBBBBBCCBBCCCFCCC:::@@@BAA>AAAABAA???
@ATNG8:00904:06089
GATGGTAGAGAGACTGTAGCGCACCCAGAAGATCAGGAACTCTAGAAGAATTCAGATTTTTAACACGAGAGTAAACGTAAAAAGAAGGTTTTACAAGACTCACGTTAACAATATTGCAGCAGTACGCACACAATCGAAGCGCAGTAAGGATGGCTAGTGTAACTAGCAAGAATACCACGAAAGCAAGAAAAAGAAGTACGCTATTAACTATTAACGTACCTGTCTCTTCCGAAACGAATGAGTACCTCTCAGACGCTCGTCCTACCATCGATGGATCTGAGTCT
+
6BDD?BBC@@@CCEECBCCGGCCDD?CBB@BCCCBC@B@BBCCBCB>@@<?<?AABBCCC2C?CDBBBBBB999+9<;;;;;*;B;=5999&5;;=<CCCCCD;:6:=9:6:BA>BABCBCCCCCCBCCCCC>BB@@>@FEBCCCD=A?ADC@CCCCBBCC?CCCBBB@BB?????BABBA8??>;<<<<<.<=>AAAABA@@?:A<AB>=5:5:>BBC@BBBBAAB=?:;@>7;00,0;;;FDD?BBBBBB@????AAAA=CDB=>>>;;;?=AACDDDH==>
@ATNG8:00909:06069
GATGGTAGGCGACATACATACGCGCCAGAAGATCAGGAACTCTAGAAGAATTCAGATTTTTAACACGAGAGTAAACGTAAAAAGAAGGTTTTACAAGACTCACGTTAACAATATTGCAGCAGTACGCACACAATCGAAGCGCAGTAAGGATGGCTAGTGTAACTAGCAAGAATACCACGAAGCAAGAAAAAGAAGTACGCTATTAACTATTAACGTACCTGTCTCTTCCGAAACGAATGAGTACGATGAGAGAGCTCTCTCTACCATCGATGGATCTGAGTCT
+
CBBB@BBB>@?@CABBAAABBA@BC@CCC@CCCBCBAL?A@@AEBC?BD@C?@?B;;;;;*;<BAABC@;999:)9995555$5:6;8>>>2>>?7;<=BB=?BB?B@BB?BCC89;AABBDCBCCA@AA;;4;:@@=AA@CD>::378<00*/;;;0/9>5>:>:>B=?A?ACA;@>00*/9:5:??@@0BB>>=>BBB>=><><>BBB?B?>>DCE@CCBBA@A@C>A@C<A::598??AAAA?877>>==>@@?@=;;:0/)/7.555517;995557>5
@ATNG8:00910:06084
GATGGTAGTGTCATATGAGAGTGTGTACTCATTCTTTCGGAAGAGACAGGTACGTTAATAGTTAATAGCGTACTTCTTTTTCTTGCTTTCGTGGTATTCTTGCTAGTTACACTAGCCATCCTTACTGCGCTTCGATTGTGTGCGTACTGCTGCAATATTGTTAACGTGAGTCTTGTAAAACCTTCTTTTTACGTTTACTCTCGTGTTAAAAATCTGAATTCTTCTAGAGTTCCTGATCTTCTGGGTGTATCAGCGAGTATCTACCATCGATGGATCTGAGTCT
+
BCCM@BBBCDGBCBBBCGICCBBBCBBBCDBB?9997;A?C@BBACDGKACBBBC@B@BBBA697;BBBBBBCC@BBBBB5BA?BABB=BDCCADCF?BB?;;;CCCACCCCCCCC@CCB@C@CCCCCCCC@BBBD@CCCCCBBBBCCCCBBBB?BCC?AA?A?BBC::;CFG@CBBBB;B?C;;;:;:*:ADCC>CDCCCCCBBB<@@@@0@BBBB?A>AD@BBCCDCC?B?BBCCCC@CBCC>CAABFCCDGCBB@@>>A00,0AABBDEADBBBCCCAAA
@ATNG8:00910:06092
GATGGTAGACATATCGTACTCTCTGTACTCATTCGTTTCGGAAGAGACAGGTACGTTAATAGTTAATAGCGTACTTCTTTTTCTTGCTTTCGTGGTATTCTTGCTAGTTACACTAGCCATCCTTACTGCGCTTCGATTGTGTGCGTACTGCTGCAATATTGTTAACGTGAGTCTTGTAAAACCTTCTTTTTACGTTTACTCTCGTGTTAAAATCTGAATTCTTCTAGAGTTCCTGATCTTCTGGTGTCGTCTATCATGTACTACCATCGATGGATCTGAGTCT
+
@BBA?ABBBBBBCCCCCCCCCBBBDCCBCA@@?@CCE>CB?B?BCCCCCA<BBACB?B>BBBB?B?BCBBBCCCC?BBBCC3BB?BAAA;ABBB?ACC@BB;889BEB?BBCB???A;??@<@<@@>>>???;?@@@;??@===@A@??@B>::;;====@@<?<>>@AAA;;;:==AAA6A<@<@BAAA/AC>>>6>><:::@@@A:>>>2>@>>><@<@@=AA=>>>>=?=BA>>>D:>>C=;;;@AC;:;BC@@>>>@@@@;@AAB@??<>==AA@@@@?
@ATNG8:00911:06106
GATGGTAGCGCACACATAGATACAGTACTCATTCGTTTCGGATGAGACAGGTACGTTAATAGTTAATAGCGTACTTCTTTTTCTTGCTTTCGTGGTATTCTTGCTAGTTACACTAGCCATCCTTACTGCGCTTCGATTGTGTGCGTACTGCTGCAATATTGTTAACGTGAGTCTTGTAAAACCTTCTTTTTACGTTTACTCTCGTGTTAAAAATCTGAATTCTTCTAGAGTTCCTGATCTTCTGGGTCTCTCTCTCACGCACTACCATCGATGGATCTGAGTCT
+
5BBB?CBBBBCCCCBBCCCCBBBDDDBBBBCB?BBBB=BDACCCCCCCCC?CCCCC?C?BBBC?D?CCCBCCCCB?BBDDD1BB?CCCC=BCCC@CEFABB?AABDCDAFCCCCBCB@DCC?C?CCCCCCCB?BDDD?CCCEECBBBCDCCDCCB?BCC?CC?C?BBBBBCDED@B@@@@7@=B=@@@@@0@BBCD=BBFFCCCCCB@CDDD3CCCCC@CADC@CCBBBBB@D@AAACDD>A@DE>BCBBCCBBCCCCBBBCBBB@CCCCABB@BCCCCBBBAA
@ATNG8:00913:06070
GATGGTAGCGCGACGAGCGTAGACCCAGAAGATCAGGAACTCTAGAAGAATTCAGATTTTTAACACGAGAGTAAATGTAAAAAGAAGGTTTTACAAGACTCACGTTAACAATATTGCAGCAGTACGCACACAATCGAAGCGCAGTAAGGATGGCTAGTGTAACTAGCAAGAATACCACGAAAGCAAGAAAAAGAAGTACGCTATTAACTATTAACGTACCTGTCTCTTCCGAAACGAATGAGTACAGAGAGTACATATGTCTACCATCGATGGATCTGAGTCT
+
<C>C@;66=B@@@ACCCJBCCCBBB=B@@>BBBBBB?BACCBBBAA?AB@CAFDAA??AA1A@BBBBBBA@@CF>BA::999.9A=C?BBC:BBC@FC>>:?===5:3::4:??;?AAACCCCDBBBCBBBB?BBBB@CAAA:;;C?CABAA@CCCBB?@?@CCFBBB?BC????>ABCCC;:::>?BBBB3BD@BBB@@@BBB<A=BA??7;7;BBBC?BBBBAAC>A>ABE>ECB?BBAABBBAACAABDCBBBAAACCBA>:=>>??@A<@@>>?@@@>>
@ATNG8:00913:06097
GATGGTAGTACATGATAGACGACACCAGAAGATCAGGAAACTCTAGAAGAATTCAGATTTTTAACACGAGAGTAAACGTAAAAAGAAGGTTTTACAAGACTCACGTTAACAATATTGCAGCAGTACGCACACAATCGAAGCGCAGTAAGGATGGCTAGTGTAACTAGCAAGAATACCACGAAAGCAAGAAAAAGAAGTACGCTATTAACTATTAACGTACCTGTCTCTTCCGAAACGAATGAGTACGTGTGCGACGTGTCTCCTACCATCGATGGATCTGAGTCT
+
5:::8;666>?BABACCCCB:9966:===:?CDD@@>@C=@@@CCAA<@@<?;?@AAAA@@*>5@@<BCABCCDE;CE;;<<<$:939:<<=0<=>46;CCHGBBB@C@CC@CBB@BBBBBBBBBBBBBBBBC?C:;;?BBDBBCBB>B?DBB?BBCCCDCC@DDCBBB?AA?ABC?BBAAC=???<?BEGD2CC?BBBBBBABC?B=??BB?B?BBDDCBCCBBBCC?C@CCC=BAA?@@ADCCCCCBBB?@@BBBBCDCC598?:@<>>>@@=>;;;??=;;;
@ATNG8:00864:06128
GATGGTAGAGAGGCTCTCTCATCGTACTCATTCGTTTCGGAAGAGACAGGTACGTTAATAGTTAATAGCGTACTTCTTTTTCTTGCTTTCGTGGTATTCTTGCTAGTTACACTAGCCATCCTTACTGCGCTTCGATTGTGTGCGTACTGCTGCAATATTGTTAACGTGAGTCTTGTAAAACCTTCTTTTTACGTTTACTCTCGTGTTAAAAAATCTGAATTCTTCTAGAGTTCCTGATCTTCTGGTGTCGTCTATCATGTACTACCATCGATGGATCTGAGTCT
+
BBCC@BBBCCCC@CABBCCDECCBBBCCCBB@CECC=CC@C@CCCBBBC@BBCCC?C?CCCC?C=BCBBBAABA=ABAAA1@@>BBBC>CDAA?ABB>BB>@@ABCC>BBBBBBBB<AAA>A>@AABBB>?;AAAA9???>>>@==>AA>;;8828<;<@>;A<??>????AA6;;??=/>5:4:::::):=>>>7>>>;;;>>?>;>@@?@'@;=>><>;AA<AAAB???:>:=A=>==7;;B=<;:AAAAAAB>>>>>@@???;??BA@@@<A>===@?=<<
@ATNG8:00867:06158
GATGGTAGTATCTGCACACTCTGTCCAGAAGATCAGGAACTCTAGAAGAATTCAGATTTTTAACACGAGAGTAAACGTAAAAAGAAGGTTTTACAAGACTCACGTTAACAATATTGCAGCAGTACGCACACAATCGAAGCGCAGTAAGGATGGCTAGTGTAACTAGCAAGAATACCACGAAAGCAAGAAAAAAGAAGTACGCTATTAACTATTAACGTACCTGTCTCTTCCGAAACGAATGAGTACGAGAGAGCACACGTGTCTACCATCGATGGATCTGAGTCT
+
:CCC?BDDEABBCCCDBBCHCCEBB@;;;>BAAB@@=@@CCCBA@A>AA?A>AD@?>???.?<AABBAAA@??=5<=??===)>=8=5;;;0;@>9>CAAACA;;99=BCACBC@BBCBCBBBHCCFCCCBD@CCCC?CBBCBBBB?B>B@@>@CEDCCCB?BBBBBB?BB@BBB?BCBBB:?>>8<==>==&=<;7:38<;=><<>:7;@@9@<;;ABC?BCC@@@B?C>AAB=BBB@B@??AABBBBBACBBBC?@?BBBB@BA<A===BAB=@@@???@@@@
@ATNG8:00869:06144
GATGGTAGCGCACACATAGATACAGTACTCATTCGTTTCGGAAGAGACAGGTACGTTAATAGTTTAATAGCGTAACTTCTTTTTCTTGCTTTCGTGGTATTCTTGCTAGTTACACTAGCCATCCTTACTGCGCTTCGATTGTGTGCGTACTGCTGCAATATTGTTAACGTGAGTCTTGTAAAACCTTCTTTTTAACGTTTACTCTCGTGTTAAAAATCTGAATTCTTCTAGAGTTCCTGATCTTCTGGTCTACTACACTGTACTCTACCATCGATGGATCTGAGTCT
+
5>>E9ABCEDDCBBAAACAAABBJCCBBAA;;.:994)5;;A=A=BBCCG900///)/596-00(0)/775://)/>)/////$//)48990:;;;7;>>;<@469@BAB?BBBBAAAC?AAB7;7<CAA@CAA=BBBA?BAAAAA@@B@@@BBBCC@@@@>AA?C6;;B;;;CCD?CBBBB7B?A;>>@@@*0+0@@@5AAA;;:?:9929>>>,===99299=?=@@@;;9>8>9@@AABA;9:C@;;;BCCCBCBCCCBB;;;BA>BBBBFFE@CBAAB@@?CA
@ATNG8:00869:06147
GATGGTAGGAGACACGTCGCACACGTACTCATTCGTTTCGGAAGAGACAGGTACGTTAATAGTTAATAGCGTACTTCTTTTTTCTTGCTTTCGTGGTATTCTTGCTAGTTACACTAGCCATCCTTACTGCGCTTCGATTGTGTGCGTACTGCTGCAATATTGTTAACGTGAGTCTTGTAAAACCTTCTTTTTACGTTTACTCTCGTGTTAAAAATCTGAATTCTTCTAGAGTTCCTGATCTTCTGGTGTCGTCTATCATGTACTACCATCGATGGATCTGAGTCT
+
;B=C@BDC@DDCBBBCBBBCCBBBBBCCCCCC@B99:6;B?DADCCBCA@<@BBBB@B6;;;;657:@ABCCBB@>AAAAAB(A9<9>?>:?CDE?BAB>AB598?BA@>ABCCCBAA;A@C;A;@@@@@@@@<A>>=<>@@>>>AAAAABA8:8?:==>;==9=<>>@@BAAAA<@???=1=595:??@?/>A7996:A=>>@@<<<4;;:;+;@@@@<B=AA;?@?@===<A<AAB@=>:=>A;<<;AA>>>@@@?>??AA>;;7>@>>?>D=DA99<?AA@>
@ATNG8:00869:06158
GATGGTAGGCGTGTGAGAGTCTGCCCAGAAGATTCAGGTAACTCTAGAAGAATTCAGATTTTTAACACGAGAGTAAACGTAAAAAGAAGGTTTTACAAGACTCACGTTAACAATATTTGTCAGCAGTACGCACACAATCGGAAGACCGCTAGTAAGGTATGGCTAGTAGTAACTAGCAAGAATACCACGAAAGCAAGAAAAAGAAGTACGCTATTAACTATTAACGTACCTGTCTCTTCCGAAACGAATGAGTACGTGTGCGACGTGTCTCCTACATCGATGGATC
+
4>?<8=5404445<<<==?BBB@;;3;;;6<6/)/:<,//8988-///277486=><<;;;;)/+///////9999(4338===)33483888+833,3333778782825723...'...7996/2266555766.3.-(-,---(-9777/8165:798593333333828;====437/39;69::::2:==255555'22+2555899996;6:?==8=:;;;>>:>898BA=7;3666(///(/99933/8666/--5---87535/5//.3335.-(-46
@ATNG8:00877:06154
GATGGTAGTGATACAGATCAGACACCAGAAGATCAGGAACTCTAGAAGAATTCAGATTTTTAACACGAGAGTAAACGTAAAAAGAAGGTTTTACAAGACTCACGTTAACAATATTGCAGCAGTACGCACACAATCGAAGCGCAGTAAGGATGGCTAGTGTAACTAGCAAGAATACCACGAAGCAAGAAAAAACGAAGTACGCTATTAACTATTAACGTACCTGTCTCTTCCGAAACGATGAGTACGTGTGCGACGTGTCTCCTACCATCGATGGATCTGAGTCT
+
;<<=:===A<@@@555=>9955<@<8<?C9>;;9B>:=?????@?>=>?9B?A?773333$3,339=;773333(3344444$4;7;.555&555.5656=?;;;:=9@@=@;:59>;9:99;:;666;;;=;@A;;7;@?9:9<B;@?AA<9@995<<;>:;7873349:4888/34@@;;995/00000$//84///888679+2,267:39477@?;8<;:?>>A>B<??C=?@A899A@AABAA@A????<;=;=:93:56/668797828///688@99
@ATNG8:00883:06134
GATGGTAGTACATGATAGACGACACCAGAAGATCAGGAACTCTAGAAGAATTCAGATTTTTTAACACGAGAGTAAACGTAAAAAGAAGGTTTTACAAGACTCACGTTAACAATATTGCAGCAGTACGCACACAATCGAAGCGCAGTAAGGATGGCTAGTGTAACTAGCAAGAATACCACGAAAGCAAGAAAAAGAAGTACGCTATTAACTATTAACGTACCTGTCTCTTCCGAAACGAATGAGTACAGAGAGTACGATATGTCTACCATCGATGGATCTGAGTCT
+
5CCE@CCCCC>CCCCBCCCC@@@BBACCCAFDDBBB@D@BBBBBCC?CC?A?BBD@@@>>>'@=CCDCDCCCCCC=BA:::::.;C>C4;;;6;BD@CBBCCCCBB?B?CE@CBB?BBBCCBCBBBCDCBBBD@GDCC?BBBCCCBB?C@CBB?BCCDCBCC?CCCCCC@AA@BBB998BBB<AA@>@BBBB3BD?B?>>CCDBB?B?BACC<><?BBBB>BCAABBC@C@BCD>BBB?BBBBBBCCACAAAA??AAACBBB@@@@<@BCBBAA?ACCCCAA?;;
@ATNG8:00897:06129
GATGGTAGCACGACACGACGATGTGTACTCATTCGTTTCGGAAGAGACAGGTACGTTAATAGTTAATAGCGTACTTCTTTTTTTGCTTTCGTGGTATTCTTGCTAGTTACACTAGCCATCCTTACTGCGCTTCGATTGTGTGCGTACTGCTGCAATATTGTTAACGTGAGTCTTGTAAAACCTTCTTTTTACGTTTACTCTCGTGTTAAAAATCTGAATTCTTCTAGAGTTCCTGATCTTCTGGTAGAGCGTGCATATATCTACCATCGATGGATCTGAGTCT
+
;C>G@CCCCCCCDCBBDDCCABDDCDDDDCBB?BDDD>BB@C@BCBCCCC?DCCBB@B@BCCC@C?BBCDCCCAC?BBDCDCB#=A<<5<==C6?AC?BB:=?>>AA>BBBBB@BC?CA@<@>@@ACCC??=@BBB@B=@>@?@??@@AA@@@@;@@@:=<1719@???ABDD<=>=>>-82:455222$2988=195559?::<>8>AAA*:99:A8C>AB?BBBBBBA<A=AAAABB@BBBAEBBBBB@??CBBBAA@@A<@>ABBBBBB>AABBBBB?AA
@ATNG8:00898:06112
GATGGTAGAGAGACTGTAGCGCACCCAGAAGATCAGGAACTCTAGAAGAATTCAGATTTTAACACGAGAGTAAACGTAAAAAGAAGGTTTTACAAGACTCACGTTAACAATATTGCAGCAGTACGCACACAATCGAAGCGCAGTAAGGATGGCTAGTGTAACTAGCAAGAATACCACGAAAGCAAGAAAAAGAAGTTACGCTATTAACTATTAACGTACCTGTCTCTTCCGAAACGAATGAGTACCTCTCAGACGCTCGTCCTACCATCGATGGATCTGAGTCT
+
:::=8<<=;;;BABBBAAC<<;CCC<B;;6;;CCCB7;7<@AAA?A=::7:?@@?9999-7;=><8<>==333(3399994$4;5:.555&5;<86666<<566:?:==:=BB?BBBBBCCBABBCBAB@@=@@@C>AAAAAA@A;@9@00+0>@>??AC@BAA???<==?A@;13387;(333.39==?+<B84417A@?>=?<A=AA;;5;:88;9A<?@855::796///(///(/888778:@?@@A937669777;5::;7;///6//(6==<====?>
@ATNG8:00898:06114
GATGGTAGTGCGTGAGAGAGAGACCCAGAAGATCAGGAACTCTAGAAGAATTCAGATTTTTAACACGAGAGTAAACGTAAAAAGAAGGTTTTACAAGACTCACGTTAACAATATTGCAGCAGTACGCACGCTATCGAAGCGCAGTAAGGATGGCTAGTGTAACTAGCAAGAATACCACGAAAGCAAGAAAAAGAAGTACGCTATTAACTATTAACGTACCTGTCTCTTCCGAAACGAATGAGTACTATAGACTATCTGAGACTACCATCGATGGATCTGAGTCT
+
4::<7;;A?<<;>?BBBCGFCECCC>BCC@BBB@@;:C7;@B?@?>?>=8;9==888889)94;=>??>>8<B<69>;;<<<'<?<9=<<<2<<?:;A;AAA;AD@C@CC?CCC?ACBBBBBBBBCB;;<CCCDCCC@BB;9:@@A>C<A;;::CCCCCCDACCA@@B?::8:DA<ABBA@;@??:=?==?.?@=??@CBBB??493:>@=8=:=BCBB=@@?>>>>:879;;58884>:;?CCDBBBBAA?BAACBBBAABA9958>=;?@A?A??=A9:998
@ATNG8:00904:06149
GATGGTAGCGCATATCAGCGCAGCCCGAAGATCAGGAACTCTAGAAGAATTCAGATTTTTAACACGAGAGTAAACGTAAAAAGAAGGTTTTACAAGACTTCACGTTAACAATATTGCAGCAGTACGCACACAATCGAAGCGCAGTAAGGATGGCTAGTGTAACTAGCAAGAATACCACGAAAGCAAGAAAAAAGAAGTACGCTATTAACTATTAACGTACCTGTCTCTTCCGAAACGAATGAGTACTATGTAGAGCTCTATACCTACCATCGATGGATCTGAGCTCT
+
<>>?7<?CC;::BBBBB;;;AAABC=CB?BBBFCC@C@CCCCCCCFHFAD@DDC@@@@@,@5;;A;;:CCCDE=@::6===);;5:7@=B9BD@:==00*0<<::259@<9<?@<?BB@A@BBBBAAAB@AB:@>00,0==<=A@@4;5:;:49CBBCCCC@CBCCEC?BB????>A@@?>9;;;8::::;;&:=:0//;:8778?C>BB@@<?<?;BBB?CB:::BD@@@@A@5=00+0:>:???B??A988>>>>A==:00*088399<<<<@??>=:::-----
@ATNG8:00907:06110
GATGGTAGTATATCGCGTCGCTATCCAGAAGATCAGGAACTCTAGAAGAATTCAGATTTTTAACTCGAGAGTAAACGTAAAAAGAAGGTTTTACAAGACTCACGTTAACAATATTGCAGCAGTACGCACACAATCGAAGCGCAGTAAGGATGGCTAGTGTAACTAGCAAGAATACCACGAAAGCAAGAAAAAAGAAGTACGCTATTAACTATTAACGTACCTGTCTCTTCCGAAACGAATGAGTACTGTATCTATGTGTGCGCTACCATCGATGGATCTGAGTCT
+
CA<<;==BB=CCECCCGCBBCCCCD@C@@?@DCCCC@CACCFDC@A?@B@B@DCBAA@A@2@?AC?@@AA??@A;AA;;;;;*;;559==>4?BB?CCCCCCCCC?C@@@=@;;8:AACCEHGCCBCBCBBDAEC@@>AADDABAA>B@EBB?BCCBCBCC@BBBBBB???<?A?499AAA;>==9::9999%9@;<?=BB>;:>*/*/788(/,/@CCC@BBAA@AC9?<?@@:@BB?BBCBBBCBBBBBBBBEDBBBBCA@@@D=@@@@@AB?B???BAABC?
@ATNG8:00907:06136
GATGGTAGCACACGAGATCTCATCGTACTCATTCGTTTCGGAAGAGACAGGTACGTTAATAGTTAATAGCGTACTTCTTTTTCTTGCTTTCTTGGTATTCTTGCTAGTTACACTAGCCATCCTTACTGCGCTTCGATTGTGTGCGTACTGCTGCAATATTGTTAACGTGAGTCTTGTAAAAACCTTCTTTTTTACGTTTACTCTCGTGTTAAAAAATCTGAATTCTTCTAGAGTTCCTGATCTTCTGGTGTCGTCTATCATGTACTACCATCGATGGATCTGAGTCT
+
5A@>7?CBBBGC99;BBCCCGFCBCBBBBCBB?B:9;0<C=B=ACCBCBB@BDCEG>A?ADBB?B@BDCCCBCBA=@@@@@2AB?BBCG>?>=??BBE@CC:9:?A>?9=BB?AACC<=>B?A<@@>>=8850:7<@8====>=?A??>>::;CD<788=AA;>:>?E===>>>9;88887$2292559898%787<8055;:9==;::188888#5<@@B=@=@<6;<:8:77/5-575755,25<4<<=??>>>;::;888=;;:>:887<???;>>;<;D;;;D
@ATNG8:00908:06145
GATGGTAGTATCTGCACACTCTGTCCAGAAGATCAGGAACTCTAGAAGAATTCAGATTTTTAACACGAGAGTAAACGTAAAAAGAAGGTTTTACAAGACTCACGTTAACAATATTGCAGCAGTACGCACACAATCGAAGCGCAGTAAGGATGGCTAGTGTAACTAGCAAGAATACCACGAAAGCAAGAAAAAAGAAGTACGCTATTAACTATTAACGTACCTGTCTCTTCCGAAACGAATGAGTACATAGATATACGTATAGCTACCATCGATGGATCTGAGTCT
+
54:<5:;;>==BCCDA<BEABA@CC=@CD@BBAA;;293>>;<;<>;<<>A>@@@@????):39<;ACBB@BBB9?>;;;;;*;@<>=CCE;CCC@A:69@AB;;59:==3>>@8<AB=CCC=>AA;A@@@C@BBBC@AAABBC??=@=@@B@><C>@@@A=A@?000:/0)//94:;:::28994333377#771778889;<66788999,6.5<@@A>AC?AABB?B>@A@9<9939>@ABBBBB??>AB?;:>BAAAA???@=A=>=A>>;>>>>?@?988
@ATNG8:00909:06124
GATGGTAGCTCACGTACTCTCTGTACTCATTCGTTTCGGAAGAGACAGGTACGTTAATAGTTAATAGCGTACTTCTTTTTCTTGCTTTCGTGGTATTCTTGCTAGTTACACTAGCCATCCTTACTGCGCTTCGATTGTGTGCGTACTGCTGCAATATTGTTAACGTGAGTCTTGTAAAACCTTCTTTTTACGTTTACTCTCGTGTTAAAAATCTGAATTCTTCTAGAGTTCCTGATCTTCTGGTGTCGTCTATCATGTACTACCATCGTTCTCCTTAAGTCT
+
@;@A<ABBBA<BA;;<=>A>>BCBABBCCCACGEE?BB?B@CBBBCCDADBBBBAF?@@DC=@>ABBCCCD@?=?CEFD2BB@CAAA<ACCC@CBB=@A7:::ABB>BABBCC??499@9?:?A=A?;;=8=>;:187:>??ABB>>?AA???>D8868A<A=A>::;:////33366+506058???.?>=;;-7775557:998=>==)8877;4>:>>;@@>???D>D7::>==@:??@=;66;::///66:====;;:=;>===?;<=><@<?=@@@?
@ATNG8:00866:06168
GATGGTAGTAGTACACTAGTCATACCAGAAGATCAGGAACTCTAGAAGAATTCAGATTTTTAACACGAGAGTAAACGTAAAAAGAAGGTTTTACAAGACTCACGTTAACAATATTGCAGCAGTACGCACACAATCGAAGCGCAGTAAGGATGGCTAGTGTAACTAGCAAGAATACCACGAAAGCAAGAAAAAGAAGTACGCTATTAACTATTAACGTACCTGTCTCTTCCGAAACGAATGAGTACTGTATCTATGTGTGCGCTACCATCGATGGATCTGAGCTCT
+
BDDD@DDAA====@EDCDIBBBEGC@D@@<=<?<;><A=@AA;;9924<8@;@A:9::::):9<@ABC@?:?@@5;0//777'7939)555&5<A9>?CB@A@9;645>=:CCC?CCBCDECCCCCEBBBCC?BBAA=ABBAAAAA?A@DAA?@DDDCCBB?BBBBAA=9949936>>>>>643328::>?2?A=>=>BB@@@@8;8;@@@=@<>>ABE?BBCCCBB>A=@@A;@??>?BBBCBBBBBADDCDBABBBC?>99;=8=AB=:;?>??=>88--...
@ATNG8:00869:06184
GATGGTAGCTCTGCTCTGACTCTCGTACTCATTCGTTTCGGAAAGAGACAGGTACATTAATTAAGTTAATAGCTGTACTTCTTTTTTCTTGCTTTCGTGGTATTCTTGCTAGTTACACTAGCCATCCTTACTGCGCTTCGATTGTGTGCGTACTGCTGCAATATTGTTAACGTGAGTCTTGTAAAACCTTCTTTTTACGTTTACTCTCGTGTTAAAAATCTGAATTCTTCTAGAGTTCCTGATCTTCTGGGCTCGCTGATATGCGCTACCATCGATACGGATCTGAGTCT
+
88/-(-:97///777:5//////777/56=<<7555<299.44)4;;;;99.55555.5.5.5.55.55999<==;;;=9>>>>CC*CDAD;;;3;6556;;727;)///::=:@========@AB>B>BBA@DCCDFCBBB@CCCBBBCCBC@@@@@@B>A;;6;@;@>AA@@ABCCCA>>>@@2A<>8;???A,?B;<<0:5>9<:<56626@D@1CCBAB>B@CC@BBCBBBB?B@AA@@;;6;ADC=;<;;A?AA:995;;99540444::4433-39:=;;::66
@ATNG8:00870:06176
GATGGTAGTATATCGCGTCGCTATCCAGAAGATCAGGAACTCTAGAAGAATTCAGATTTTTAACACGAGAGTAAACGTAAAAAGAAGGTTTTACAAGACTCACGTTAACAATATTGCAGCAGTACGCACACAATCGAAGCGCAGTAAGGATGGCTAGTGTAACTAGCAAGAATACCACGAAAGCAAGAAAAAAGAAGTACGCTATTAACTATTAACGTACCTGTCTCTTCCGAAACGAATGAGTACGAGAGAGCACACGTGCTCTACCATCGATGGATCTGAGTCT
+
/9AA?A@CC>:5995555555=>>?<CCC?B;;;;;6;699B@@AC@DD:;:;BAAACCC3C>AAA555;98880334;;;;*:;5;8===2=GFDDCCCBBCBB@C@BB@BDE@BBAABCCCBBCBBBBBB@BBAA>ACCBBACC?FAEAA?@CBBBBCCACCBAAA?BC@BBB999ABD>A9:3998888%9?;>A?BBADBA57359>>.818>AAA@C@??B@@;>=?>=6>@@;@BBBBBBAA?9999A><<?>9878;7>:4589766726666785533
@ATNG8:00873:06198
GATGGTAGTGTGTCTCTGAGAGTAGTACTCATTCGTTTCGGAAGAGACAGGTACGTTAATAGTTAATAGCGTACTTCTTTTTCTTGCTTTCGTGGTATTCTTGCTAGTTACACTAGCCATCCTTACTGCGCTTCGATTGTGTGCGTACTGCTGCAATATTGTTAACGTGAGTCTTGTAAAACCTTCTTTTTACGTTTTACTCTCGTGTTAAAAAATCTGAATTCTTCTAGAGTTCCTGATCTTCTGGACGACGCGCACTGACACTACCATCGATGGATCTGAGTCT
+
4:::7<BBBCCCAAABBCCCBBCBCBAA@<00-0@@@<CD?B?CBBCCCC?BBDDD@C@CCCC@B?BCCBCHCCC?BBB@@1BB?B@AA>@BBC@CCC?CB8;;BBBC@CCDDFCCC?CCB>B?CGCCDC@@>@CBB@CCCCCCCCCCCBBABBB@CCC?BB?B?AAABCCCCC;@;;;;.;@E>BBBBB,CB;;;;.;AABBCBAA@4;;;;;$;::A9=;:>D:BB@AABC:C@CCCCCB?BBBACC:;;CCBBCBBCCCBBB@@>@CCCCCC@C@AACCCA@A
@ATNG8:00874:06204
GATGGTAGACACGTGTGCTCTCTCGTACTCATTCGTTTCGGAAGAGACAGGTACGTTAATAGTTAATAGCGTACTTCTTTTTCTTGCTTTCGTGGTATTCTTGCTAGTTACACTAGCCATCCTTACTGCGCTTCGATTGTGTGCGTACTGCTGCAATATTGTTAACGTGAGTCTTGTAAAACCTTCTTTTTACGTTTACTCTCGTGTTAAAAATCTGAATTCTTCTAGAGTTCCTGATCTTCTGGTATGACTAGTGTACTACTACCATCGATGGATCTGAGTCT
+
;>DD?CCDCCCBBBBBAA>?@@BBCCCBCCCCBCBBC=CE@C@CBBBDBB>CCCCB?B@ABAB?B@BBBBBBB@A@CCCCC3BB?A<<<:?BAC@CAA?BC>AABBCC>?@BBBBBC?>>><?<?AA>><<==AAAA:??AAAAA@AAAAB>=;=9;<<=??<?<@AAA>>>AA<>>@@@5@:=8::::9):=;;=5===;;;>=;;5;=>=/====>=@:;;8:BDA>==;@=BAA?@@9?=><>A>>@===?>@A??>>>>=?;?@BAA==:>@>>>?@?@>
@ATNG8:00877:06170
GATGGTAGTCTCAGATAGTCTATAGTACTCATTCGTTTCGGAAGAGACAGGTACGTTAATAGTTAATAGCGTACTTCTTTTTCTTGCTTTCGTGGTATTCTTGCTAGTTACACTAGCCATCCTTACTGCGCTTCGATTGTGTGCGTACTGCTGCAATATTGTTAACGTGAGTCTTGTAAAACCTTCTTTTTACGTTTACTCTCGTGTTAAAAATCTGAATTCTTCTAGAGTTCCTGATCTTCTGGAGATACACATGATACTCTACCATCGATGGATCTGAGTCT
+
D@@;;?BBBCCCCBCCCDBBCCDBBBBBBDCC@BBCC>CD@D@CCCCDDC@@ABDD?C?BBBB?B@CCBBBBBBD@CCAAB1CC=@=BC>DBAB=BCFAFD<@@ACCCACBCCCCCD?CCC@D@CCAAABBC@CC??>ABBABBECCBBBBBCBC@CCC@BC?C?CCCCBBCDF@BCCFD<DAC@CCCCC3CCAAA<AACBBBDBBB@CCDD3D@AAC@B@BE@CBBBCCB?B@DDCCBB?BBCAEDCCBBBCCBCCCCCBBB??<?BCBBBC?ABABBBBBBB
@ATNG8:00878:06160
GATGGTAGCGCACACATAGATACAGTACTCATTCGTTTCGGAAGAGACAGGTACGTTAATAGTTAATAGCGTACTTCTTTTTCTTGCTTTCGTGGTATTCTTGCTAGTTACACTAGCCATCCTTACTGCGCTTCGATTGTGTGCGTACTGCTGCAATATTGTTAACGTGAGTCTTGTAAAACCTTCTTTTTACGTTTACTCTCGTGTTAAAAATCTGAATTCTTCTAGAGTTCCTGATCTTCTGGACGACGCGCACTGACACTTCCATCGATGGATCTGAGTCT
+
BCCC?BABACCCBBBCCCCCCCCBCBBBBC@?<@@@@;@D?B@BDCCCCB@CCCCC@C?CCCC?C?DDBBBBBDB?BBDDD1BB?A?@?9>A?@?BDD@BB;;;BDBCACCCCCDBB?BCG?C?CBBBDCCC@CCCC@CCCCDDBCBCCBBBCCC?CCC?CC?C?AACCCBBBC?BCCDD;D@C?@@>@>,=B@BB>CCCCCCCCCB@BCCE5CCCCC@B@BC@CDDCCBB?B?CCDCBB@ABB@CBBBCCCDCCBBCCCCA@>@@CCCCCBC@C@@?BAA?@@
@ATNG8:00880:06162
GATGGTAGTATATCGCGTCGCTATCCAGAAGATCAGGAACTCTAGAAGAATTCAGATTTTTAACACGAGAGTAAACGTAAAAAGAAGGTTTTACAAGACTCACGTTAACAATATTGCAGCAGTACGCACACAATCGAAGCGCAGTAAGGATGGCTAGTGTAACTAGCAAGAATACCACGAAAGCAAGAAAAAGAAGTACGCTATTGACTATTAACGTACCTGTCTCTTCCGAAACGAATGAGTACATAGATATACGTATAGCTACCATCGATGGATCTGAGTCT
+
5BCC@CCDB=BCCBBBCCCJCBBBF@BBC@AAAC@A?AAICFCCCC?CC@C@CCCCBBBE2C@BCBBCEDC???<?BBCEEH5BB>B@BBB<CCCACCCBDDDBA=A>AA>BBB?BCCBBBBCCCCBBBCCB@CGCD?BCBB@@??<@@EBB?BBDDBBBB?CCDAAC@DC????:99CED>A@@:<<<<=.?A?BCABBBB>><>>@A??;>;?@@>=:>???@AA<A>???9>>A=A==>@@A???@@@BDABBAAA@??@BC>===>AAA<@BBB@>>;<;
@ATNG8:00881:06161
GATGGTAGAGTATCATGTGTATCTCCAGAAGATCAGGAACTCTAGAAGAATTCAGATTTTTAACACGAGAGTAAACGTAAAAAGAAGGTTTTACAAGACTCACGTTTAACAATATTGCAGCAGTACGCACACAATCGAAGCGCAGTAAGGATGGCTAGTGTAACTAGCAAGAATACCACGAAAGCAAGAAAAAAGAAGTTACGCTATTAACTATTAACGATACCTGTCTCTTCCGAAACGAATGAGTACATAGATATACGTATAGCTACCATCGATGGATCTGAGTCT
+
5;@@<BAA@AA@BCC9;;CCBAAAC@CCB@DCCBBC@B:;<DCCDB?BA>B=@A@;;;;;*;;A@@CBCCGCCC;@?;;;;;*;B@D?CBB<BCF?BB;;;BB:;:49>BB?B;;8:AA?@ABBABAAACCHCACCDC?BBBBCBBB?B<@;;6;BBBCDEDAA@AAAA?BB?BBB6:9@@>8@??:?@@@@A'=B?9959ABAAAC@CAA??;=D5;888;>8875<<9;692//.'...(....2266688855777788:>>?=>>;=865:<<5;8;7578855
@ATNG8:00882:06202
GATGGTAGTATCTGCACACTCTGTCCAGAAGATCAGGAACTCTAGAAGAATTCAGATTTTTAACACGAGAGTAAACGTAAAAAGAAGGTTTTACAAGACTCACGTTAACAATATTGCAGCAGTACGCACACAATCGAAGCGCAGTAAGGATGGCTAGTGTAACTAGCAAGAATACCACGAAAGCAAGAAAAAGAAGTACGCTATTAAACTATTAACGTACCTGTCTCTTCCGAAACGAATGAGTACGAGAGAGCACACGTGTCTACCATCGATGGATCTGAGTCT
+
5:@@<BBCBDCDBBBBBBB<96;;>:<BBAABA@A@9=.55=:;;=9=>;>:===<BB@@1?7=>:>:>@B<=@6=;44444$44.4.555&5::5:;;;>>>?B?C?CB@CCD?BBCCCCCBDBBBABCCD@BCCB?BAAABB@?;@?ABA?@@>>995424===:;6>@<?@;6:;99:17;=977899(7<8<7<<<8778(/.(./..(-(-9---3999;;<;6:6333(333-3;::?@@B@@?B>>>>=>>>000;;@@=@BB;;<><@:;;??@;88
@ATNG8:00886:06184
GATGGTAGCGCACACATAGATACAGTACTCATTCGTTTCGGAAGAGACAGGTATGTTAATAGTTAATAGCGTACTTCTTTTTCTTGCTTTCGTGGTATTCTTGCTAGTTACACTAGCCATCCTTACTGCGCTTCAATTGTGTGCGTACTGCTGCAATATTGTTAACGTGAGTCTTGTAAAACCTTCTTTTTACGTTTACTCTCGTGTTAAAAATCTGAATTCTTCTAGAGTTCCTGATCTTCTGGATAGCGACGCGATATACTACCATCGATGGATCTGAGTCT
+
ABCC@CBBBCBCBBBDECBCCCCBBBEDCCBB@BBCB>BC@D>BBCCCCC@CCCBB>B@CCCC?C@CDBBABBBD<@BCCC1A@@CCBB=BCBB@BBFADI@CBBCCCACCCCCCBB@BCC@C@FCCCBB@D@DD>A?A@@@BBCCCFBBBAABE@CCB@BB@C@CBBBCDFBB?BCCCC;B?B>@A@@?,>@;::6<BDCCCCCBB@BCBB5CAABC@CACC@CCCBCBB@C@BBBCCB?BBC@DDCCCCCBBBCCCBBBCCCC@B@@@AAB@CCBBBBA@@@
@ATNG8:00896:06178
GATGGTAGCGCATATCAGCGCAGCCCAGAAGATCAGGAACTCTAGAAGAATTCAGATTTTAACACGAGAGTAAACGTAAAAGAAGGTTTTACAAGACTCACGTTAACAATATTGCTGCAGTACGCACACATTCGAAGCGCAGTAAGGATGGCTAGTGTAACTAGCAAGAATACCACGAAAGCAAGAAAAAGAGTACGCTATTAACTATTAACGTACCTGTCTCTTCCGAAACGAATGAGTACGATGAGATCTCGTGTGCTACCATCGATGGATCTGAGTCT
+
5:<=7<556=666>>>>?BA;9:;;3;>>9>CBCBA<@=@@@@CBC?AA6918<>;;;;.9<=?@CA@@@995)554444&4:39.555&59949;;;<==@B;@=;;5;BB=BBCB?:99??==><<;87,7<<045<?>@@A8?88376;?@ABBBC@CB>=8868848@@;8<./.'..-(-7777(--.36867777/6*/////6/557//).889;@@<>8<:;39=?;=>=;98777738:?>??====725<>A588@D=@=7<88<373877
@ATNG8:00899:06181
GATGGTAGCGCATATCAGCGCAGCCCAGAAGATCAGGAACTCTAGAAGAATTCAGATTTTTAACACGTGAGTAAACGTAAAAGAAGGTTTTACAAGACTCACGTTAACAATATTGCAGCAGTACGCACACAATCGAAGCGCAGTAAGGATGGCTAGTGTAACTAGCAAGAATACCACGAAAGCAAGAAAAAGAAGTACGCTATTAAACTATTAACGTACCTGTCTCTTCCGAAACGAATGAGTACGTGTGCGACGTGTCTCCTACATCGATGGATCTGAGTCT
+
888727///99;=C@A@BBLJCCCC=CCCACBBBBA6;69=?:<5525;7;233444444$55:9;;><<<>>@4<99944&4<.4.555&555.555<<??DD>B?AB?BBB@BBAA@BBCAA@CDBA;<4:@==9===:;6:@<A@CBB>A@>;<<996:ABBCC?CC@CAA999BA@;?::3:::::(9<:@@><<>;98)--)----(-(-5//57;;;====5:38880844.43:9:::987333333::;888858:::::444939555222537
@ATNG8:00900:06160
GATGGTAGACATATCGTACTCTCTGTACTCATTCGTTTCGGAAGAGACAGGTACGTTAATAGTTAATAGCGTACTTCTTTTTCTTGCTTCGTGGTATTCTTGCTAGTTACACTAGCCATCCTTACTGCGCTTCGATTGTGTGCGTACTGCTGCAATATTGTTAACGTGAGTCTTGTAAAACCTTCTTTTTACGTTTACTCTCGTGTTAAAAATCTTGAATTCTTCTAGAGTTCCTGATCTTCTGGGTGCGCTACAGTCTCTCTACATCGATGGATCTGAGTCT
+
@?;B?BA;;9;;;;BCCDCCCCCCCDCCC@A@=ABAB=BB?B@CECBBBB@DC@???C?BC@@=??B@<??@@;?<9:::9)=A9;8848::><A80*/:*//8:::178@9===@;?=>5;5;<:;;;;;=A?@@9=>CB===?988;;;>;;569;7//,/599@<;:A<<899:<>-936(-----(----9.6565662225.5555'522,2:5<7@@:>>=>@>@<@<@@@@@B;??AB:;;777///;:::?????;<;==C?>>;?AB>=>>>==
@ATNG8:00864:06229
GATGGTAGTAGTACACTAGTCATACCAGAAGATCAGGAACTCTAGAAGAATTCAGATTTTTAATCACGGGAGTAAACGTAAAAAGAAGGTTTTACAAGACTCACGTTAACAATATTTGCAGCAGTACGCACACAATCGAAGCGCAGTAAGGATGGCTAGTGTAACTAGCAAGAATACCACGAAAGCAAGAAAAAGAGTACGCTATTAACTATTAACGTACCTGTCTCTTCCGAAACGAATGAGTACACTATCGTCGTGTCGTGCTACCATCGATGGATCTGAGTCT
+
CDAA<ABCC@@>>>CCB<A;;<<:@9>;;4::@@;;4;29:@>@@A<AC?C?B>>00000)0*00667:184433(3883333$38494;==154=6:88:8=6//(/(/948/33(3<999;799;97;5555/7:634..-72--.05273828::?????<998?=<5>948=>699=;;1;;>5;;;;;,000<==@BBBB?B?A999>><>99:@<==>?>>?<@9898-8@@=@@@@..-8---==///:=7;;7737788.33;???B?@@@B@@??AB
@ATNG8:00869:06245
GATTAGTATAGAGCTCTACATAGTACTCATTCGTTTCGGAAGAGACAGGTACGTTAATAGTTAATAGCGTACTTCTTTTTCTTGCTTTCGTGGTATTCTTGCTAGTTACACTAGCCATCCTTACTGCGCTTCGATTGTGTGCGTACTGCTGCAATATTGTTAACGTGAGTCTTGTAAAACCTTCTTTTTACGTTTACTCTCGTGTTAAAAATCTGAATTCTTCTAGAGTTCCTGATCTTCTGGTGTCGTCTATCATGTACTACCATCGATGGATCTGAGTCT
+
CBA9BA@ACCCDCC@AACCCECCCDCGCBB@BBBC=CC@B?BCCCBBC?CDBBB<?<??>??C@CBBBCCB=B?BBBBB3BB?ABBA;ABCC>AAB>AA?99:FCC?AADDBB?@<@AA:=:<@@@>>>@=A;;;7;;@@@BAAA>>>@A>>==@@@=@@<@:=>???@@@A=>>>@@5@<@:==DDD/??<@@6==7///://87==<=+9998A:@:@@<@@BBA@@<@;>>@@@@:==?=;;;==>=>>@@B=>==:9//,/;;:=:=9====>@@@>;
@ATNG8:00873:06238
GATGGTAGGCACTGCGCACACATCCCAGAAGATCAGGAACTCTAGAAGAATTCAGATTTTTAACACGAGAGTAAACGTAAAAAGAAGGTTTTACAAGACTCACGTTAACAATATTGCGGCAGTACGCACACAATCGAAGCGCAGTAAGGATGGCTAGTGTAACTAGCAAGAATACCACGAAAGCAAGAAAAGGAAGTACGCTATTAACTATTAACGTACCTGTCTCTTCCGAAACGAATGAGTACACACTCTCATATGACACTACCATCGATGGATCTGAGTCT
+
;;5625<;755599:;;;;=B@;;A<ABC?BBDC::9;@AAACBAB@BB@BACBCBCCCC3C@BBBAAAAAA@A<AABEDDD0DDAD=AAA9AEF?;<;A>?=9924.44.5<>9>==:=B@AAB?@?AA??;?A@A>ABBBBBAB?B@BBC?BBAAABCB?ABABBC?BB>A@?6;<///(///(/999+91718:9932277276;7;;9?4<<?::4:<9:::><?:=C=39>>????;???BB@AAFFCBABA@A@::9=?6>9;:99=8=566=<<?=;
@ATNG8:00875:06237
GATGGTAGCACGAGTCACTCATATCCAGAAGATCAGGAACTCTAAGTAGAATTCAAGATTTTTAACACGAGAGTAAACGTAAAAAGAAGGTTTTACAAGACTCACGTTAACAATATTGCAGCAGTACGCACACAATCGAAGCGCAGTAAGGATGGCTAGTGTAACTAGCAAGAATACCACGAAAGCAAGAAAAAAGAAGTACGCTATTAACTATTAACGTACCTGTCTCTTCCGAAACGAATGAGTACGAGAGTCAGAGCAGAGCTACCATCGATGGATCTGAGTCT
+
////5::>=0/6=>><==>>;;;=>7<6605<<;;;7;8;77//)/;:9;6:544.//////$/)/;///<>>>@@7<<?BCBC1BA>@2:::-;AA<@9999??:;:9@CC?CCC?CCCEBCCCCCCC;;<<;5:;>@;?AA00/00*/49/905:<:=;<;:>>>A??<?BGCCB?BBBBC=A>?;9:9999%9?<<?=BBBABA?B>?>;:1:5;<;;:=AA??@AA=?:=??9=?A<??BAAABDBAA:9::9@@???AAABDE<;;=///A=D@AAC???BA
@ATNG8:00877:06249
GATGTAGGTGCCATGAGTGTATCCAGAAGATCAGGAACTCTAGAAGAATTCAGATTTTTAACACGAGAGTAAACGTAAAAAGAAGGTTTTACAAGACTCACGTTAACAATATTGCAGCAGTACGCACACAATCGAAGCGCAGTAAGGATGGCTAGTGTAACTAGCAAGAATACCACGAAAGCAAGAAAAAGAAGTACGCTATTAACTATTAACGTACCTGTCTCTTCCGAAACGAATGAGTACTATGTAGAGCTCTATACTACCATCGATGGATCTGAGTCT
+
C><<<BB?BBB@CBDCDCCBCCCACCC@CCBBBD@D?AACCABB@@@>@@@@A9999:)9<ACCCBBBCCCF>C@99888(8=8?<BCC8BBC?CBAABA@??9>9@A=?>><AAAAAA::;AA@?===A;AAAC9<;@@@@>>;>>B?A>?AAAAA?A;AA?>AB>BB>BBB>@@<<;79881:=<<<+::5;A???A>?@<A;A@>@:>:>><>>=@@@@???;A<ACC6?BC@>>>AAAACAAAAAABBBBBBB@<<=@D;@>=>AA=7@@AA>>>=<=
@ATNG8:00878:06247
GATGGTAGGCGACATACATACGCGCCAGAAGACAGGAACTCTAGAAGAATTCAGATTTTTAACACGAGAGTAACGTAAAAAGAAGGTTTTACAAGACTCACATTAACAATATTGCAGCAGTACGCACACAATCGAAGCGCAGTAAGGATGGCTAGTGTAACTAGCAAGAATACCACGAAAGCAAGAAAAAGAAGTACGCTATTAACTATTAACGTACCTGTCTCTTCCGAAAACGAATGAGTACTATGTAGAGCTCTATACTACCATCGATGGATCTGAGTCT
+
::5506=>:BFBFCCC;;:55:>@@@CBC?CC:<;?C@CBBBBBB?;:8;@CCCBAAAA2A=AACCAACC::73:<=>CC5CB?B;@@@7ACC?CAAAC@@@C?C?BA@CCCACCCCCCCCCBBBC@AAB@CCBB>A?A@A::9>B?BCC<ABCCGAAA?AA?@@=:<<6/00)/0;?@9===8<>>@?2:?8A9==55588;A<?;;91635ACAB@BBBBB@A8<18787(777/7A@?@>?@A755=9;925555=555;;99@@@@@B?>>?BAAACCA
@ATNG8:00885:06250
GATGGTAGTATAGAGCTCTACATAGTACTCATTCGTTTCGGAAGAGACAGGTACGTTAATAGTTAATAGCGTACTTCTTTTTCTTGCTTTCGTGGTATTCTTGCTAGTTACACTAGCCATCCTTACTGCGCTTCGATTGTGTGCGTACTGCTGCAATATTGTTAACGTGATTCTTGTAAAACCTTCTTTTTACGTTTACTCTCGTGTTAAAAATCTGAATTCTTCTAGAGTTCCTGATCTTCTGGCGCTCTGTCACGTCTGCTACCATCGATGGATCTGAGTCT
+
BBCC?;<<<==>CCBCDCDBAA@?;@A@AEA@=AAAA;BB>@=ACCBCBC?BBBA@=@;9:9:59?BBBBBCB@A=87333)7?<<>><18<;<7>B?<AA979?C??=@A@@A?>>;>@@7:7;B?>>===8==>>;>A??>>=>=???AAA@A:888:>>5;5:>><<=:>>355ACC2@:>:>@DDD/A@777079:///<;9<4::;;+:>???<?:??:===?===;>;>?==>>:>>?;;;;B>>>A>==A@>>>?A==9<:::///1777;;;;;;?
@ATNG8:00886:06231
GATGGTAGCATCATGCATATCTCACCAGAAGATCTAGGAACTCTAGAAGAATTCAGATTTTTAACACGAGAGTAAACGTAAAAAGAAGGTTTTACAAGACTCACTGTTAACAATATTGCAGCAGTACGCACACAATCGAAGCGCAGTAAGGATGGCTAGTGTAACTAGCAAGAATACCACGAAAGCAAGAAAAAAGAAGTTACGCTATTAACTATTAACGTACCTGTCTCTTCCGAAACGATGAGTACGTGTGCGACGTGTCTCCTACATCGATGGATCTGAGTCT
+
5<<=:==BCBBCC;::CCCCCCCCC9<<>055;4444.438:<<<B=8;@>=898737777$71779<967///;28///;;;+<;9=8==<+;55.55977:////)/6<=:>==7<<:9;9<<<@A;;=99559:99499???DDC?D<@;;69@@AACCC=A?<877177:>>:7;=<=<53331//////$//)//)0:9;855;?4<8;;6;677@A@5<>998=?<A?BBB>ABADCB=877;>=<<>@BB=>=B?;;7<///779955.5<9<<><A75
@ATNG8:00887:06226
GAGTAGCGCACTATCAGCGAGCCCAGAAGATCAGGAACTCTAGAAGAATTCAGATTTTTTAACACGAGAGTAAACGTAAAAAGAAGGTTTTACAAGACTCACGTTAACAATATTGCAGCAGTACGCACACAATCGAAGCGCAGTAAGGATGGCTAGTGTAACTAGCAAGAATACCACGAACAAGAAAAAGAAGTACGCTATTAACTATTAACGTACCTGTCTCTTCCGAAACGAATGAGTACAGAGAGTACGATATGTCTACCATCGATGGATCTGAGTCT
+
4444444///-----/7/55??>6=551666<>>6;4995444938<5:3889455555#54999;6669;>@:A>>>>>>+>C:=0999*9BB?CAAAB@@00*0*0;8;/526?><>>CBBCBBC@AAA?AEBB?BBA@@@00-0?AAA?ACCCCCBD?CCBBBC@BC@@??=A@9928829AAAA3BE?987B@?>>>6=077>>07035@=;5;<<<<?D;?;99:,499239=?ABBBBBBCCAAADCDB@??B???<???@CBB?BC@@B?;:AA
@ATNG8:00890:06217
GATGGTAGTATATCGCGTCGCTATCCAGAAGATCAGGAACTCTAGAAGAATTCAGATTTTTAACACGAGAGTAAACGTAAAAAGAAGGTTTACAAGACTCACGTTAACAATATTGCAGCAGTACGCACACAATCGAAGCGCAGTAAGGATGGCTAGTGTAACTAGCAAGAATACCACGAAAGCAAGAAAAAGAAGTACGCTATTAACTATTAACGTACCTGTCTCTTCCGAAACGAATGAGTACTGTATCTATGTGTGCGCTACCATCGATGGATCTGAGTCT
+
55>>9==>C<;666=>A9:;66===:@CC?CBB@A@=B=@BB@A@B=@A7:4:B;;5CAA.945:9:<<?;99808;99444$5<;;255)59949@9555559.98===AAA<@?@@@BBCAAABCC@;<8<@@B@ECCBAA::8;?BBB?BBBBBB=B>B@AABB>@A<AB?;?>777)8<=:ACFFE1???BBBBB225826472522949>A@@?;<<<5558<888818<<7=BBBBAAABBBBCAABA>==@@;>=9<4<><997>6;88777>888
@ATNG8:00890:06222
GATGGTAGGAGACACGTCGCACACGTACTCATTCGTTTCGGAAGAGACAGGTACGTTAATAGTTAATAGCGTACTTCTTTTTCTTGCTTTCGTGGTATTCTTGCTAGTTACACTAGCCATCCTTACTGCGCTTCGATTGTGTGCGTACTGCTGCAATATTGTTAACGTGAGTCTTGTAAAACCTTCTTTTACGTTTACTCTCGTGTTAAAAATCTGAATTCTTCTAGAGTTCCTGATCTTCTGGGTCTACGCTCGTCGCGCTACCATCGATGGATCTGAGTCT
+
ABBB?=CC@BCA@@BB@@@CCCCCDCDDBBBE@CHDF>AB@D@CBBBBBC?CBBBB@D@CBCB?B@DCAAAEA?A;99777$333978818BBC@BBB>??499987A?CCAAABAA>AC@<@<@@===BBB=AAA;38///666;<888>97990/..4995949>=>=AA52028;==.94947778-7:<<;3:977799655;ACDA*=;=;<5;4<<:=AA<:::;?8>><666*--77.---6<>>>======AAA??<@A@@?@D>B@@=>>A;;;
@ATNG8:00891:06229
GATGGTAGAGTACAGTGTATTAGACCAGAAGATCAGGAACTCTAGAAGAATTCAGATTTTTAACACGAGAGTAAACGTAAAAAGAAGGTTTTACAAGACTCACGTTAACAATATTGCAGCAGTACGCACACAATCGAAGCGCAGTAAGGATGGCTAGTGTAACTAGCAAGAATACCACGAAAGCAAGAAAAAGAAGTACGCTTTTAACTATTAACGTACCTGTCTCTTCCGAAACGAATGAGTACACATCGTCGTGTCGTACTACCATCGATGGATCTGAGTCT
+
ACDD@CCCCCCCCBBCCCCC@CCCC?CCC@DCCC998:8;;CCCCD@DD@C@CB@>@@@@0@?CBCBBBBCBBA8??;;;;;*;A>B=ABB9AGEAGCCCBCCCC@D@BB>ACB?CBBBCBCCCDCCCBAAC?CCCD?BABBBBBA?D@CBB?CCBBBAAA?ACCCCC?BB?BAB@BBBDD>BBA?BDCCC3BB?B???A;;::/99=;:;<?>E@@>?<>A?@??A=B<AAD7?>@<???@@>>>AABBBBBBBCA>>>@@A??<?BBCBBB<AABBBABBBB
@ATNG8:00892:06258
GATGGTAGCGCGACGAGCGTAGACCCAGAAGATCAGGAACTCTAGAAGAATTCAGATTTTTAACACGAGAGTAAACGTAAAAAGAAGGTTTTACAAGACTCACGTTAACAATATTGCAGCAGTACGCACACAATCGAAGCGCAGTAAGGATGGCTAGTGTAACTAGCAAGAATACCACGAAAGCAAGAAAAAAGAAGTACGCTATTAACTATTAACGTACCTGTCTCTTCCGAAACGAATGAGTACGATGAGAGAGCTCTCTCTACCATCGATGGATCTGAGTCT
+
CCBB@CBBBD?@ACCBBCCCBCCCC=CCD@CCCCCC@C@BBBBBCC?BA<B>BA99:@=>,>>@BACCCBBACC>CCBBBBB1BB?C@BBB<CCGBCBBBCED@@=@@;;:;BA?CBBCCDCCCBBCCBC@?>@DCC?CBBADCBB?C@B@@=@CCBBCCD?BABBCC@CC?989;??@@?8==<8998889%9>;=:7:B?AAA7;78;??8>;>ACCB@BBBBBAA=@=A@A<BBB?BBBABBBBBAAACBBB??@A@@@AA6638?=<=>>:>AB@@A?888
@ATNG8:00894:06224
GATGGTAGAGTATCATGTGTATCTCCAGAAGATCAGGAACTCTAGAAGAATTCAGATTTTTAACACGAGAGTAAACGTAAAAAGAAGGTTTTACAAGACTCACGTTAACAATATTGCAGCAGTACGCACACAATCGAAGCGCAGTAAGGATGGCTAGTGTAACTAGCAAGAATACCACGAAAGCAAGAAAAAGAAGTACGCTATTAACTATTAACGTACCTGTCTCTTCCGAAACGAATGAGTACTGTATCTATGTGTGCGCTACCATCGATGGATCTGAGTCT
+
/:996;;BBBDBA9:6=@BDCCCBBACCC@CBBBCD=@=@BAACBB@BH@F?AA@;;;;;$;.95=B>>@A;<;,:999555$5<6<9?@?2>6626BAAACB:;6:=::4:@@:??AABCGB@A@AAACA@<ABCF@BBCBBBDC?BAC;;8;CBCCBBB@EECCCB@AA>AAA?A??AB=B??;?ABBB3BB?99:CAAABB?B????@=@=;;ABB>BCBA@AC@G<;;;6;BB>A@BBBBBCCBCCCA@@AAABBAAABBB?CCBB??@@B;;;@@@?BA
@ATNG8:00899:06257
GATGGTAGAGAGACTGTAGCGCACCCAGAAGATCAGGAACTCTAGAAGAATTCAGATTTTTAACACGAGAGTAAACGTAAAAAGAAGGTTTTACAAGACTCACGTTAACAATATTGCAGCAGTACGCACACAATCGAAGCGCAGTAAGGATGGCTAGTGTAACTAGCAAGAATACCACGAAAGCAAGAAAAAAGAAGTACGCTATTAACTATTAACGTACCTGTCTCTTCCGAAACGAATGAGTACGATGAGATCTCGTGTGCTACCATCGATGGATCTGAGTCT
+
?;>C@CCDCBBBCCCCCBCCCCCCC?CCC?BBCDCC?C=BBBBCA@>@C?B?BBA=>>==.=:?BBBBDCAAAD>BB@@@@@1@D>C6;;;6;CCBHCGCBBB@>:@>@@=@BB?CCCBCCCCBBBDBBBBC@CB@@>@BBABB??9@=@BB@A@@DECCB?CBBBBB?BB?AAA?CBBBA;==<;99::99%:;;==8?BB@@;7;9;9<<)/+/<@>@=ADBA?@??C?AAA=AAB?BBBBACDCDCAABBB?@?A>>>;;;BD>???=>>B@BCCBBAABCB
@ATNG8:00902:06250
GATGGTAGTATCTGTCTACGAGAGCCAGAAGATCAGGAACTCTAGAAGAATTCAGATTTTTAACACGGGAGTAAACGTAAAAAGAAGGTTTTACAAGACTCACGTTAACAATATTGCAGCAGTACGCACACAATCGAAGCGCAGTAAGGATGGCTAGTGTAACTAGCAAGAATACCACGAAAGCAAGAAAAAGAAGTACGCTATTAACTATTAACGTACCTGTCTCTTCCGAAACGAATGAGTACTACTCTCAGAGACACACTACCATCGATGGATCTGAGTCT
+
5<@D@CBBBC@BACCCCCCCCCEBC@BDC@BBBAA@=@=AAB@AAB?BB?C@CCBBBBBB3B@BBBCD>BBA@?8==88999(9@;@=ADD:BBA=ABA=>BA>=8=;8817<<8=@?@B@@@???><<>:949><<9=???A>>==B;?>A<?AAAAA>>9>=A@@@=@A>AAC@BBBBC=BBB?@<<<<+;=9=@ABCAAAC<B=A???;><>BB:;7:@>=<<<8=:>AA9ACC?CCCC???BBBB?CAACCCCCCBAAAAA>BA@BC9979CA:;:;;;;
@ATNG8:00909:06213
GTGGTAGATACTCGCTGATACACCCAGAAGATCAGGAACTCTATAAGAATTCAGATTTTTAACACGAGAGTAAACGTAAAAAGAAGGTTTTACAAGACTCACGTTAACAATATTGCAGCAGTACGCACACAATCGAAGCGCAGTAAGGATGGCTAGTGTAACTAGCAAGAATACCACGAAAGCAAGAAAAAGAAGTACGCTATTAACTATTAACGTACCTGTCTCTTCCGAAACGAATGAGTACTGTATCTATGTGTGCGCTACCATCGATGGATCTGAGTCT
+
CCC?CCCCCCCC@AABCCCDGBBB=BCD@CBCCCC@C?BBCBBBC?CC?C?BBBBBCDD3B?BCBBBBBBBBB=A?@@@@?,?@<@5;;;.;AA?CABABBCCC@C@BB?ABB?CBBCBBBDCBBCCDCBC?CCCC@CCAA@BBB@C?BBB@BCCBBBBD@CCAACC?CC?BAC?BBCBB=@@@;9:999(9@=BBCBBB=>>=A<>???<?=@@BCB?CBBBBBB?C?CCC=CBB?>??CDBBAABCCBAAAACCDCAAA>BA<AAAAAAB?BAAAB>>?BB
@ATNG8:00865:06291
GATGGTATATACTCGCTGATACACCCAGAAGATCAGGAACTCTAGAAGAATTCAGATTTTTAACACGAGAGTAAACGTAAAAAGAAGGTTTTACAAGACTCACGTTAACAATATTGCAGCAGTACGCACACAATCGAAGCGCAGTAAGGATGGCTAGTGTAACTAGCAAGAATACCACGAAAGCAAGAAAAAGAAGTACGCTATTAACTATTAACGTACCTGTCTCTTCCGAAACGAATGAGTACTACTCTCAGAGACACACTACCATCGATGGATCTGAGTCT
+
<@?@;?C==?CBBBBBB@@<;;;;;3;>?<?>B:;;293<=<==:A8A@?A>9:993<<<'<58733;;;<333(3394999):>7<.555&59949@B99:@@C;?<;;5;??=@A;;;C@@;BEAA?@AB;>??@49:9::=8949=B@@9A?@;C?;;:?><<:>033699:6<<==>6<88133777'3><=<?CBB@@B7:7;>>=8<8<>B@@=@CBABBB?B=@?B=BBC?BDBCBCCBBBBABBBACCBB????@@A<?@?AA=@>A@C@A???BB
@ATNG8:00866:06304
GATGGTAGTGATACAGATCAGACACCAGAAGATCAGGAACTCTAGAAGAATTCAGATTTTTAACACGAGAGTAAACGTAAAAAGAAGGTTTTACAAGACTCACGTTAACAATATTGCAGCAGTACGCACACAATCGAAGCGCAGTAAGGATGGCTAGTGTAACTAGCAAGAATACCACGAAAGCAAGAAAAAGAAGTACGCTATTAACTATTAACGTACCTGTCTCTTCCGAAACGAATGAGTACGATGAGATCTCGTGTGCTACCATCGATGGATCTGAGTCT
+
BB?>055:<@ABBBHEDBBACB@=>7;;=9<@>?95045::;A@AD@BB@C?B@@?AA=?+8489888:::===3;;44444$493::?@@2?==:<<<<>>;;@>@<@E@A@@?>B@?@BB=BCCCAAAAD8;;CB@BCDCCCAA=A?C;;7;AAABEAB?BAAAAA?AA?BBA=?;///)///(/?>@?0?=:??====ABC;:45//9383//0=<;>CCC==B8?4484*499:;;:>7777;;;<<=BBB=A>53...583775555<6=;<8899888
@ATNG8:00867:06276
GATGGTAGAGTACAGTGTAGTAGACCAGAAGATCAGGAACTCTAGAAGAATTCAGATTTTTAACACGAGAGTAAACGTAAAAAGAAGGTTTTACAAGACTCACGTTAACAATATTGCAGCAGTACGCACACAATCAAAGCGCAGTAAGGATGGCTGTGTAACTAGCAAGAATACCACGAAAGCAAGAAAAAAGAAGTACGCTATTAACTATTAACGATACCTGTCTCTTCCGAAAACGATGAGTACTGTATCTATGTGTGCGCTACCATCGATGGATCTGAGTCT
+
BC=C@CBBBABBCBBBBCFDFEEAA?ACCACCCB@@<@=AAA@@AD?AA7:8:AAAAAAA2A;??BBAABA???8==;;;;:':A=>:>@@2=AA<ACA@=>>00,/5772=0925@?@AB@CCB;;;D;;;?BBBB=ABCDBBBB=A?A;:7;CDBBBB@AAAAAA?CC@CDE=???AB=A==9000000%0>:00/?@@AAA<?<?:;;<A=>6685;66657:9<6;45565'577758555;76655569;;;<<====BBA=?@@@@@B?B9::BABAB@
@ATNG8:00878:06303
GATGGTAGATATATGCACGCTCTACCAGAAGATCAGGAACTCTAGAAGAATTCAGATTTTTAACACGAGAGTAAACGTAAAAAGAAGGTTTTACTAGACTCACGTTAACAATATTGCAGCAGTACGCACACAATCGAAGCGCAGTAAGGATGGCTAGTGTAACTAGCAAGAATACCACGAAAGCAAGAAAAAGAAGTACGCTATTAACTATTAACGTACCTGTCTCTTCCGAAACGAATGAGTACATAGATATACGTATAGCTACCATCGATGGATCTGAGTCT
+
@CCC?CCCCABBBBDDCCBBCCCCC?BBB?BDCCBB@B@CBCCBBC?CC?C?CCBBBBBB3B?BBCCCCCBAA@:??@ABBB2BB@B?BBB;BCBBBBBBCDDDD@C?BB?BFE@DBCCCBBCCCCCBBBCC?CDCC?AACCBBBB?B@CBB=ACCCAAB??CAAAAA?CC?A@?187;;;3<>>999999(:@?B9::BB>>>1818=>>:=:=ACBB@BCBBBCC@C?CCC>CDC?AAAACCCCCCBAAABBBBBBBBBBCB>9>==>??@;@@@@??><<=
@ATNG8:00879:06290
GATGGTAGCGCATATCAGCGCAGCCCAGAAGATCAGGAACTCTAGAAGAATTCAGATTTTTAACACGAGAGTAAACGTAAAAAGAAGGTTTTACAAGACTCACGTTAACAATATTGCAGCAGTACGCACACAATCGAAGCGCAGTAAGGATGGCTAGTGTAACTAGCAAGAATACCACGAAAGCAAGAAAAAAGAAGTACGCTATTAACTATTAACGTACCTGTCTCTTCCGAAACGAATGAGTACGATGAGAGAGCCTCTCTCTACCATCGATGGATCCTGAGTCT
+
;8887:////:<<??666<<=>@@@6>>?<??=BBB<C<?=BBCCC?@<:=9=>@ABCCC1B?CDDBCAAAA@D;@::4999):>:?:BCA7>??2569@;;955057:;8=5605::455::==;?;AABCABCBF@BCDCCBA@=A=@;<7;BBBCBBBAD@@A@@9;;5:998<<877*773,/68888$660///8;;;884849977,3,32:9;5;<=494@2905;;28::5877<<7779;;;;999//)/;;;/78==6??;;>9948//(/558;>;
@ATNG8:00879:06304
GATGGTAGCTCACGTACGTCACACGTACTCATTCGTTTCGGAAGAGACAGGTACGTTAATAGTTAATAGCGTACTTCTTTTTCTTGCTTTCGTGGTATTCTTGCTAGTTACACTAGCCATCCTTACTGCGCTTCGATTGTGTGCGTACTGCTGCAATATTGTTAACGTGAGTCTTGTAAAACCTTCTTTTTACGTTTACTCTCGTGTTAAAAATCTGAATTCTTCTAGAGTTCCTGATCTTCTGGGATGTGTGCGCAGTGCCTACCATCGATGGATCTGAGTCT
+
8>::5:A@@@?ABBFFCCBCBDDBBBCECCBB?BDDD>CC?C?CCCCCCC?BBCBB?B@ECCC?C?CCBBBBBBEABBBBB3BB?CCDC>BBBB?BAB@CC<==@BBB>@ACCBAAA?BB@;?;@A?BA?>?<?@AA<AA@A?>?AAAAAA>???9>>A=DD;@<@@??A@>==8=<<<<1=:>:=8@@@,::---)--6---8::>;@DDD.<===>9?9>><>A@=://+/5::<>>>1//<<1<///=77;;;?AA@@;@@@=BA>>>@@<?@@@@???;;
@ATNG8:00880:06279
GATGGTAGATACTCGCTGATACACCCAGAAGATCAGGAACTCTAGAAGAATTCAGATTTTTAACACGAGAGTAAACGTAAAAAGAAGGTTTTACAAGACTCACGTTAACAATATTGCAGCTGTACGCACACAATCGAAGCGCAGTAAGGATGGCTAGTGTAACTAGCAAGAATACCACGAAAGCAAGAAAAAGAAGTACGCTATTAACTATTAACGTACCTGTCTCTTCCGAAACGAATGAGTACTATAGACTATCTGAGACTAATCGATGGATCTGAGTCT
+
@A:946<BBBBCCICCCCECCC@@@=@DE@BCBDBB@B>AACBDCCADC?B@BBA?????.=?BBBBBCCBEEC=A@;;;;;*;A@A=BBB;BCC@CEICCCC@@?AAGG@CCG@CCC@ABBCDCCCCCCBB@CCCB?BBBBBBBB@C@CCC=ABBBAAAB@CCCBBB?CC@BAA>AAAAB=BBB?==DDE3AA>A???BAB@@894:@??8?;?@@@A;??AAA??9=;9:9,:@@<@AA@@A@CCDBBB???BBBDC@A@BD>B@CBBB<AACCCCABB@
@ATNG8:00881:06284
GATAGGCGTGTGAGAGTCTGCCCAGAAGATCAGGAACTCTAGAAGAATTCAGATTTTTAACACGAGAGTAAACATAAAAAGAAGGTTTTACAAGACTCACGTTAACAATATTGCAGCAGTACGCACACAATCGAAGCGCAGTAAGGATGGCTAGTGTAACTAGCAAGAATACCACGAAGCAAGAAAAAGAAGTACGCTATTAACTATTAACGTACCTGTCTCTTCCGAAACGAATGAGTACACATCGTCGTGTCGTGCTACCATCGATGGATCTGAGTCT
+
<<>BB>BA?@ABEDJCCCBBBC>CCC?BCBEBB8;9;CBBABA?@@8;6;BBAAAAA1@?DBABBBCABBD=?<99999(99399==<0;>?4:737:=9=>4<7<B<=?A59:@A=>??@BBC@????:==AA<;;;>>>@@<@=AAC?CB@??@>=:>>>??B<==8===4;;>=:?>><>BABA/BB<@>>=888??;>;?===:>6;;>>?:?>>;;;=:>;?>>6>::49;;=>??@@@BBBBCD??:88;;;;?A=AABCA9978;;>===>@@
@ATNG8:00882:06286
GATGGTAGTACATGATAGACGACACCAGAAGATCAGGAACTCTAGAAGAATTCAGATTTTTGACACGAGAGTAAACGTAAAAAGAAGGTTTTACAAGACTCACGTTAACAATATTGCAGCAGTACGCACACAATCGAAGCGCAGTAAGGATGGCTAGTGTAACTAGCAAGAATACCACGGAAGCAAGAAAAAGAAGTACGCTATTAACTATTAACGTACCTGTCTCTTCCGAAACGAATGAGTACTATGTAGAGCTCTATACTAATCGATGGATCTGAGTCT
+
BCBB9BCDDDBBBCBCCCBC9;;CC@DCC@HCCCCC@C@BBDBBAC?CD?B?BBBA@@@@0ACBBBBBCCCCCC;BB;::::*;C>C4;;;.;BB@CCCCDDC999;?BB@BCC@CCCCCDCCCBBBCCCCD@CCAA>ABBBCCCC@D@CCB?BDDDDBBB?CBBAAB?DD@B@@<???:>:@?><>CCDC2BB?C???CBBBB?B?BBBB?B?BBCGD@CBBBBDE>@>@CC>CCC?CBACCCCAAABABBBBBBBBBBBBCC?B@@A>>:>@@@B@@>>>
@ATNG8:00882:06292
GATGGTAGCTCACGTACGTCACACGTACTCATTCGTTTCGGAAGAGACAGGTACGTTAATAGTTAATAGCGTACTTCTTTTTCTTGCTTTCGTGGTATTCTTGCTAGTTACACTAGCCATCCTTACTGCGCTTCGATTGTGTGCGTACTGCTGCAATATTGTTAACGTGAGTCTTGTAAAACCTTCTTTTTACGTTTACTCTCGTGTTAAAAATCTGAATTCTTCTAGAGTTCCTGATCTTCTGGATAGCGACGCGATATACTACCATCGATGGATCTGAGTCT
+
A>>>:CCEBBBBBBBDDCBBBCCCCCBBBC9999CCC>EC@C@CDBCCBB?BBACC@C?CCBA?A?BCCABBDBA=>>?<?.?A?CCBB=BCCD?BBB>@@=>=?BCE?BBAAA@?@>CBC<>9>AAAA???;@AAA<AAA?==?>@@AA>@>>@<@@?<AA<A=AAAAAA@@@<@????5?=E<@@>@>/@A<<<,77;9::>=>>;>AAA/A???A=D;??;?BBA@?@<A<@>@BAA;??@;?@ADA>==AAADDAA>>>@>:>BA@@5507@??@??>>=
@ATNG8:00882:06307
GATGGTAGCTCTGCTCTGACTCTCGTACTCATCGTTCGGAAGAGACAGGTACGTTTAATAGTTAATAGCGTAACTTCTTTTTTCTTTGCTTTCGTGGTATTTCTTGCTAGTTACACTAGCCATCCTTACTGCGCTTCGATTGTGTGCGTACTGCTGCAATATTGTTAACGTGAGTCTTGTAAAAACCTTCTTTTTACGTTTACTCTCGTGTTAAAAATCTGAATTCTTCTAGAGTTCCTGATCTTCTGGTATACACACTCGCTCGCTACCATCGATGGATCTGAGTCT
+
48AB=BCCB@?;BA@BB@BBBB@@>9;9@BABCBC?BD?B?CBCCCEJ@AAB<;:);=>=55.5=AA@@CB@9==;999999#4;<1466?6;;>>7<555)5:.5455<>9<<A=@@>>:>=>:>;@@@@AA@?:?>>=:@@@999>>>>?;=<<>?;@@@?BB?C=@@B;;:B@@<@55555$57@5<<<<<*;;??>4>69555555<;>@@@+666;>9=;@?:6//////)/18:;<<<5:45.9==@@@@@@??>?@@@@BBB?ADCCBBB@DBABC@@@@?
@ATNG8:00883:06261
GATGGTAGGTGCACATGAGTGTATCCAGAAGATCAGGAACTCTAGAAGAATTCAGATTTTTAACACGAGAGTAAACGTAAAAAGAAGGTTTTACAAGACTCACGTTAACAATATTGCAGCAGTACGCACACAATCGAAGCGCAGTAAGGATGGCTAGTGTAACTAGCAAGAATACCACGAAAGCAAGAAAAAGAAGTACGCTATTAACTATTAACGTACCTGTCTCTTCCGAAACGAATGAGTACAGAGAGTAGATATGTCTACCATCGATGGATCTGAGTCT
+
DCDD?CCC?CA@ACDBBBCCCDBBB?BCC@CBBBAA>A@BCCCCBB?BD@C@CCD@@@@@0@=BB@ABCCCCCH=BB:;:::*:C=B=BBB:BBB@CBBABBC??<@@BB?BDD?BBCBBBBCCCEBAAAAB@DG@@>@CBCCBBB@BACCC@BCBBBCCC@CCAAAA>BB@BAB=>=???9BBB?BCCCC3BB@C?>>CCABB7999A>?6;7;>BDDACCCCBDC@B?ADE>DCC?BBBBBBAAABBBCBBBAADCCCBBAA>@BBBBBB>B@BADBB@@<
@ATNG8:00893:06283
GATGGTAGACACGTGTGCTCTCTCGTACTCATTCGTTTCGGAAGAGACAGGTACGTTAATAGTTAATAGCGTACTTCTTTTTCTTGCTTTCGTGGTATTCTTGCTAGTTACACTAGCCTCCTTACTGCGCTTCGATTGTGTGCGTACTGCTGCAATATTGTTAACGTGAGTCTTGTAAAACCTTCTTTTTACGTTTACTCTCGTGTTAAAAAATCTGAATTCTTCTAGAGTTCCTGATCTTCTGGACAGAGTGTGCAGATACTACCATCGATGGATCTGAGTCT
+
5CCB?BBBCCCCCCCBBCHCBBBCCCBBCEBC?BCFF>CC?C>BBBBBCC?BBBCC>A?AAAC@B@EBBBBB==C8BBBBB1AA;B::9,8@@C@CBB@BD<??ABBB?BBBBBBBB@=;:;=??>?AA:878>@@<>>>@@@@@@AA@@@@@@=@@@<@@<><>AAAA?=>?;@@AAA5A;>;?ACCC/BB<;;6;===BB;:;>8====<&;99=73748;6;ABD>;=7<;A788>?:====@=>=@?@@B><>??AAA?><:>>A=>>A9;;;>??;;;>
@ATNG8:00893:06297
GATGGTAGTATAGAGCTCTACATAGTACTCATTCGTTTCGGAAGAGACAGGTACGTTAATAGTTAATAGCGTACTTACTTTTTCTTAGCTTTCGTGGTATTCTTGCTAGTTACACTAGCCATCCTTACTGCGCTTCGATTGTGTGCGTACTGCTGCAATATTGTTAACGTGAGTCTTGTAAAACCTTCTTTTTACGTTTACTCTCGTGTTAAAAATCTGAATTCTTCTAGAGTTCCTGATCTTCTGGGTGCGCTACAGTCTCTCTACATCGATGGATCTGAGTCT
+
==AA@C@CA;?<ABB<<BB@<A@>=<<<<==D6;95=4<<9=8<;88844298:6:6:*0/9:6:6;;<?>A733,333333$33699337(3333,39838=,/////838=B>8877377739:>>>AA@@=7====,////=<@==>ACA>>>A7;;E;?>36/6=:;;<<9<.2.577+76<-./<<<+;;333'-.3...556869<<<)6/..94;27707///5667A;@::;?@9:///)///::<>:::>>>>AAA>>>AA??;;7;====CCAAA
@ATNG8:00894:06287
GATGGTAGCTCGCTGATGATATCTCCAGAAGATCAGGAACTCTAGAAGAATTCAGATTTTTAACACGAGAGTAAACGTAAAAAGAAGGTTTTACAAGACTCACGTTAACAATATTGCAGCAGTACGCACACAATCGAAGCGCAGTAAGGATGGCTAGTGTAACTAAGCAAGAATACCACGAAAGCAAGAAAAAGAAGTACGCTATTAACTATTAACGTACCTGTCTCTTCCGAAACGAATGAGTACACACTCTCATATGACACTACCATCTATGGATCTGAGTCT
+
B>CC?BBCCCDCC@@@DDDDDCCBB@CCC@CCCCBB?B@BACCCCA?ACAC?CCGBBBBA2B@CCA?ABBBBAA8BBBBBCB5BB@C7;;;7;CEAGCCCCCCBB<B?BC@CCD?AAAACCDDCBBBBBBCD?CBBB?B@AADC@@<B@CBB?CCCDDCCA?CBB=BCB?@?<ACC=??CFC=BCB>@@@@B2BC@BBABB>A@@685:==>5;5;@BAA?BB@@@FE?C?BCC>CCC?BBCCCCAABBBBCCB???>B?@?BCCC?C9::DDD@DDBBBBAABB
@ATNG8:00897:06274
GATGGTAGTGCGTGAGAGAGAGACCCAGAAGATCAGGAACTCTAGAAGAATTCAGATTTTTAACACGAGAGTAAACGTAAAAAGAAGGTTTTACAAGACTCACGTTAACAATATTGCAGCAGTACGCACACAATCGAAGCGCAGTAAGGATGGCTAGTGTAACTAGCAAGAATACCACGAAAGCAAGAAAAAAGAAGTACGCTATTAACTATTAACGTACCTGTCTCTTCCGAAACGAATGAGTACGTGTGACGTACGTGAGCTACCATCGATGGATCTGAGTCT
+
A<@;7;>>ABBBBCBCCCDCCD@AB8>B@=<BBC@A?@@BCCCCCC@BB?C@CBBABAAA1?<?BBBBBBB>><7>@ABCCC5CC?A<@@@7ABB@BABBJJCCC=@=@A>ABC@BBBBBCCCCCCCCBB@@>@BCC@BBCCCCBB?B>A@@=@BC@@@CC@CBBBBB@BB@BCC>AAAA@<???:<==>==&=?<@989BBD>>6978<@A:>;>ACCC?BC@A?CC7:8:BB;AAC=A@ABBBCCCBBBAA@@@AAAAB::9AA=ABAA@??;?@@AA9:9AA
@ATNG8:00898:06267
GATGGTAGCACGAGTCACTCATATCCAGAAGATCAGGAACTCTAGAAGAATTCAGATTTTTAACACGAGAGTAAACGTAAAAAGAAGGTTTTACAAGACTCACGTTAACAATATTGCAGCAGTACGCACACAATCGAAGCGCAGTAAGGACGGCTAGTGTAACTAGCAAGAATACCACGAAAGCAAGAAAAAAGAAGTACGCTATTAACTATTAACGTACCTGTCTCTTCCGAAACGAATGAGTACGTGTGCGACGTGTCTCCTACCATCGATGGATCTGAGTCT
+
6=A?;DCCCD@A;>>CCBBCBCBBC@CBA>A@BCAA?A@BBCBBBB@BB?B@DDCCCCCD3D@CAABBCCDBBA<A@AAAAA0AB=A<ABB7ACD@CFCCCBB;;4;>;;6;BB?BBBCCBBCDCBBDEEBC?BCAA@CCCCBBBB?B@B;;:;BBBCCBB?BCB?@?@BB?BBB<A@@CC;>>>9??@@AA(BBABC@BB>@>>;>;>:AB5;7;>@AA?CC???BB<@=A@@;@?>;?BBBCCDBAAABCBBB@=>>>AC=@?@<>==@@>>;>?:::A>>>=
@ATNG8:00898:06269
GATGGTAGCACGACACGACGATGTGTACTCATTCGTTTCGGAAGAGACAGGTACGTTAATAGTTAATAGCGTACTTCTTTTTCTTGCTTTCGTGGTATTCTTGCTAGTTACACTAGCCATCCTTACTGCGCTTCGATTGTGTGCGTACTGCTGCAATATTGTTAACGTGAGTCTTGTAAAACCTTCTTTTTACGTTTACTCTCGTGTTAAAAATCTGAATTCTTCTAGAGTTCCTGATCTTCTGGCTCTCGTAGACAGATACTACCATCGATGGATCTGAGTCT
+
:C>C@BC>ACBB=B@CCCA;66>BBBCCCCBB@BCCC>CCACACBBBBBB@CDDBB@B@BBCC?C?CCDAAABBC@BCCBC3BB?A9894:ABB?AAB@DC<>@BCAA>ABBBCBBC>BA?<A=AAA>>>>>;@A>>:=<?@@???B@@@A@;::<;;<<AC=A;??@@@@@@A<@@AAA5A=A<::999)9=9::0;==;;<?=>>18888(8:;;B=B<>>;>BDB===<@<@A@@@B:=<A<AAA==<>>>ADD@@@@?>>><>>>@@@A<AAAAAAAAAA
@ATNG8:00898:06285
GATGGTAGTATCTGTCTACGAGAGCCAGAAGATCAGGAACTCTAGAAGAATTCAGATTTTTAACACGAGAGTAAACGTAAAAAGAAGGTTTTACAAGACTCACGTTAACAATATTGCAGCAGTACGCACACAATCGAAGCGCAGTAAGGATGCTAGTGTAACTAGCAAGAACTACCACGAAAGCAAGAAAAAGAAGTACGCTGATTAACTATTAACGTACCTGTCTCTTCCGAAAACGAATGAGTACACATCGTCGTGTCGTGCTACCATCGATGGATCTGAGTCT
+
6BBC@ECCDCBBB@@995@;<;;;<7<<@8:@9;;B?C6:9A894=:>=8A987/;;===(0*//688;<<333,339;;==+455:.555&555.5555;;///)/)/96<<>8>>555595566>>>>@@8>?>?499>@AABB=A<=00/:///<>;-333366165(--55(--///(/9939:;;;+::4:3338/...72703522+23865556:666222.3.....&...(----/.55867788>=<;;;=3373;;2<?>>@A@599@@>=>?<=
@ATNG8:00899:06291
GATGGTAGCACGACACGACGATGTGTACTCATTCGTTTCGGAAGAGACAGGTACGTTAATAGTTAATAGCGTACTTCTTTTTCTTGCTTTCGTGGTATTCTTGCTAGTTACACTAGCCATCCTTACTGCGCTTCGATTGTGTGCGTACTGCTGCAATATTGTTAACGTGAGTCTTGTAAAACCTTCTTTTTACGTTTACTCTCGTGTTAAAAATCTGAATTCTTCTAGAGTTCCTGATACTTCTGGAGTTACACATGATACTCTACATCGATGATCTGAGTCT
+
/:;:7<<<@@:9555999;<<645;<666=@@9@AAA:@B=B=BDDDDBC>BBAAA:@6;5<<9;9<<9995;::=98898'7749333(399;8<<=8<?433:???;@@@8:9A@=@?:5:;?878BB@@;@A@C:==@ABAAA>>=======8==D<>>;A=>==///9570357<<.;7<.5/999+88999)/.333358==25777(5//.7072;<.55>?;<><>9<=<;99=499947>D4856///97;;<<>?555:777//////789<==
@ATNG8:00901:06275
GATGGTAGCTATACGTATATCTATGTACTCATTCGTTTCGGAAGAGACAGGTACGTTAATAGTTAATAGCGTACTTCTTTTTCTTGCTTTCGTGGTATTCTTGCTAGTTACACTAGCCATCCTTACTGCGCTTCGATTGTGTGCGTACTGCTGCAATATTGTTAACGTGAGTCTTGTAAAACCTTCTTTTTACGTTTACTCTCGTGTTAAAAATCTGAATTCTTCTAGAGTTCCTGATCTTCTGGATAGCGACGCGATATACTACCATCGATGGATCTGAGTCT
+
A<??>ADCCCDBBCCCCCCCCDCBCBCCBC;;<<GLM>CC@E@BBCBCBC@BBCCB@CABBBA>A?DCBAACBBC@BBBBB3AA;?899,8AAC@CBC?BC=>>BBBB?BBBB@BAB@BBC?A=?>@AAA<<9=DAA9>>><===>@@AAA>>>@:>=?=>>:>:=@@@@A>>>:==?DH5B<?:;;:::+:@;<;6;66///===@;AACC/A<<<B:A688.8>>?>>><@<??@???:>>@=BAB@;;;;>>=>=BBA>>>C<?>>>@??<?A???>===>
@ATNG8:00903:06283
GATGGTAGTATCTGTCTACGAGAGCCAGAAGATCAGGAACTCTAGAAGAATTCAGATTTTTAACACGAGAGTAAACGTAAAAAGAAGGTTTTACAAGACTCACGTTAACAATATTGCAGCAGTACGCACACAATCGAAGCGCAGTAAGGATGGCTAGTGTAACTAGCAAGAATACCACGAAAGCAAGAAAAAGAAGTACGCTATTAACTATTAACGTACCTGTCTCTTCCGAAACGAATGAGTACTGTATCTATGTGTGCGCTACCATCGATGGATCTGAGTCT
+
BCCC>AAC<;6BBBBFDGCAAA9598<<<8<@???C;@<?<>>>00+//)/168;33333$339=8==AAA799*9>;:;;:':?<?4999&5:>?<C9<9BBBB?B?DC?C@A>ACBBDCFCCBBCFCCA@?CGBB?CB@@A@AC?C@CBB@BBCBCBBA@DBCCBB@BB?BCB>AABBC=B??:?@@@@2@B?BBBBCC@==:=:==@@=?<?@C@@>@BDBBAB?C@CDD>BBA>AAAACBBAAABBBBBCCBCABBCBB??:=;99>;?<@BBBBBBAAA
@ATNG8:00864:06321
GATGGTAGAGTATCATGTGTATCTCCAGAAGATCAGGAACTCTAGAAGAATTCAGATTTTTAACACGAGAGTAAACGTAAAAAGAAGGCTTTACAAGACTCACGTTAACAATATTGCAGCAGTACGCACACAATCGAAGCGCAGTAAGGATGGCTAGTGTAACTAGCAAGAATACCACGAAAGCAAGAAAAAAGAAGTTACGCTATTAACTATTAACGATACCTGTCTCTTCCGAAACGATGAGTACACATCGTCGTGTCGTGCTACCATCGATGGATCTGAGTCT
+
4;>>:CBBBDCBBBEFEICCCAAAC?@AD@BBCCBA?B:;<BC@AA?CB<@=@@=>>@?@,A=;;6BBCCCCGF?B:9;FCF5CC?=866606==9?>>CBCB;:7:<@@495=8<AB?A@BBBCBCBCDBC?BBGD?@@CBBBBB?CACBC@BCCCBCBC@;;;BAA=AFAECC9::BBB=BBC?BBCDCD)BA>??;??ABCCC?C@AA=>:>8=;;;;;3775;<;9284333,3...333589::52226?C???BAA???A@=AAAADBB?CAAAA???AB
@ATNG8:00865:06315
GATGGTAGCACACGAGATCTCATCGTACTCATTCGTTTCGGAATGAGACAGGTACGTTAATAGTTAATAGCGTACTTCTTTTTCTTGCTTTTCGTGGTATTCTTGCTAGTTACACTAGCCATCCTTACTGCGCTTCGATTGTGTGCGTACTGCTGCAATATTGTTAACGTGAGTCTTGTAAAACCTTTCTTTTTACGTTTAACTCTTCGTGTTTAAAAATCTGAATTCTTACTAGAGTTCCTCGATCTTCTGGGCTGCGCTGATATGCGCTACCATCGATGGATCTGAGTCT
+
8:5505=BBBBBBBBCBBBA;;<>==;;;==B=@>@>555.555555<<<=<=D=AB;@6;94:385:<<;;::9;78<<<<,7717::::1:=;;254;6=<6>00//0*/66678<858==>?9>>>5527659==>:885:::::::>?>;;971///5//)//5:99;=>>A8;<>AA,9.66-7>AAC/@@BAA3;088;;5;BD=><*////(////;7;6><9;@888A<<5;4///;99947222),,(((*,,4556555:::=388:::;>:>@@@@===@@
@ATNG8:00865:06316
GATGGTAGTGATACAGATCAGACACCAGAAGATCAGGAACTCTAGAAGAATTCAGATTTTTAACACGAGAGTAAACGTAAAAAGAAGGTTTACAGACTCACGTTAACAATATTGCAGCAGTACGCACACAATCGAAGCGCAGTAAGGATGGCTAGTGTAACTAGCAAGAATACCACGAAAGCAAGAAAAAAGAAGTACGCTATTAACTATTAACGTACCTGTCTCTTCCGAAACGAATGAGTACGATGAGATCTCGTGTGCTACCATCGATGGATCTGAGTCT
+
CB>A:>>;;;;;;<=<;;;><>CCC?BCC86655@A6;75>;555<:@A>@=@?>8999:$8,338899<???<5=394444$4;./)/:1:///:999=<::)/)/0+0<=+00;99@;;;>@<555:5.499@669=====B>A:>;:49>@?:9:A>@AAA@A598?BB=8<<<==6;;;6////00%085/0/99<;;8574699=3<4<<?>>;@9::?>>:?9897-7;;1737777==?>@=<?>777555:667;A;>@>A<>A?>>>>>??>AB
@ATNG8:00866:06350
GATGGTAGTGTCATATGAGAGTGTGTACTCATTCGTTTCGGAAGAGACAGGTACGTTAATAGTTAATAGCGTACTTCTTTTTCTTGCTTTCGTGGTATTCTTGCTAGTTACACTAGCCATCCTACTGCGCTTCGATTGTGTGCGTACTGCTGCAATATTGTTAACGTGAGTCTTGTAAAACCTTCTTTTTACGTTTACTCTCGTGTTAAAAATCTGAATTCTTCTAGAGTTCCTGATCTTCTGGCTCTCGTAGACAGATACTACCATCGATGGATCTGAGTCT
+
5:::7=@6;6;=@=?>>BCAAABBBB===<>>:@??>5=B:>:===CCDGBCCBBB?C?AA@C@C@BCAB:;;CE?A@GDE5AA?BCFE>BBBB@CDC@CI;;<BBBB>A@AAA@AB?BFM@CCCBCBBBB=BBBB?BBBBBBCBCBBBBBBDC?CBB@CB?B>@@BBBAA@@;?;;;;6;>C<;;;;;*;ACBE=A@;;;CCCCCAEEEC5BBAAA5;5<B>BBFBB@@?@@BBBCCC@CBB>BE;<<CCCBBBBBAABABAA=AABABAB?BB;;;AAA::
@ATNG8:00870:06352
GATGGTAGCTCTGCTCTGACTCTCGTACTCATTCGTTTCGGAAGAGACAGGTACGTTAATAGTTAATAGCGTACTTCTTTTTCTTGCTTTCGTGGTATTCTTGCTAGTTACACTAGCCATCCTTACTGCGCTTCGATTGTGTGCGTACTGCTGCAATATTGTTAACGTGAGTCTTGTAAAACCTTCTTTTTACGTTTACTCTCGTGTTAAAAATCTGAATTCTTCTAGAGTTCCTGATCTTCTGGCGCGTATTTATGTCGCCTACCATCGATGGATCTGAGTCT
+
CCCB?CBCBCBBBCDDDBBBBHFCC@@@B@@@?BCCC>CC@C@CBBBBCC@CCCCC?C@BBBC=B?BDCCJCCCC@BFEED2BC@CBBB=BBEC@CCC@CC@BBBCDF?CBCCCCCC@CBB?B@CCBBDBAB@CDCC?CBBBDCCCACCDDCAAA?BBB@DC@D=@@CBBBCBC>B@BBB3A=B?BBCCB2CCBCC?CFIGHCBBAA@@LDH5GBBBBAC@CE?CBBCA@@?B?BDFDAA>@AB?BCCCCCCC>CCCBCCG@CBB@BCCBBBB?BBBBBBBBBB
@ATNG8:00876:06320
GATGGTAGACACGTGTGCTCTCTCGTACTCATTCGTTTCGGAAGAGACAGGTACGTTAATAGTTAATAGCGTACTTCTTTTTCTTGCTTTCGTGGTATTCTTGCTAGTTACACTAGCCATCCTTACTGCGCTTCGATTGTGTGCGTACTTGCAATATTGTTAACGTGAGTCTTGTAAAACCTTCTTTTTACGTTTACTCTCGTGTTAAAAATCTGAATTCTTCTAGAGTTCCTGATCTTCTGGCTCTCGTAGACAGATACTACCATCGATGGATCTGAGTCT
+
;=CB?CCBBBCAA<ABAACDBBCCCCCCDIEC@BCCD?DD@G?CBBCBCC@BBBBB@F@CBBB?A?BBCBBB==A7?=888);@<A??>5>BBC?C:939@3897===7@BBABBBC???@<@=AA@?@CDA<AACB<A>>>@?@>>==9=?>;??@<;;6;6;;=??>BBC<A:999*9<>1:::::+;BCED<=>@????>;;5::::+;>>>?=B=<<8;A>>;;;:>=CDBB<;8;?A<?>>>@??@@D@@@B@?@=>>:==>;<;C<A@??;;;AA>
@ATNG8:00882:06356
GATGGTAGCACGACACGACGATGTTTACTCATTCGTTTCGGAAGAGACAGGTACGTTAATAGTTAATAGCGTACTTCTTTTTCTTGCTTTCGTGGTATTCTTGCTAGTTACACTAGCCATCCTTACTGCGCTTCGATTGTGTGCGTACTGCTGCAATATTGTTAACGTGAGTCTTGTAAAACCTTCTTTTTACGTTTACTCTCGTGTTAAAAAATCTGAATTCTTCTAGAGTTCCTGATACTTCTGGACAGAGTGTGCAGATACTACCATCGATGGATCTGAGTCT
+
6DCE@CCCCCA@;=@<@@<666CCC>BA@B;;9<BBC=;;9;?BBBACAA49954939.55::5985:9=><<7733:=;?.?;4=8=?6?A@B???@=@B388>=8;7A@A@@@@>9?:949?CA>BB888;>BCD<===@@@A>>>?===??B7;:<9<</6.2<??>>9;A;:5577*7-5.58=A>*77669.6-----5667+22222#22225/536637;888;;5:3978555:455558//.88655576678666550599222=588>>>@@?:;
@ATNG8:00886:06311
GATGGTAGCGCATATCAGCGCAGCCCAGAAGATCAGGAACTCTAGAAGAATTCAGATTTTTAACACGAGAGTAAACGTAAAAAGAAGGTTTTACAAGACTCACGTTAACAATATTGCAGCAGTACGCACACAATCGAAGCGCAGTAAGGATGGCTAGTGTAACTAGCAAGAATACTACGAAAGCAAGAAAAAGAAGTACGCTATTAACTATTAACGTACCTGTCTCTTCCGAAACGAATGAGTACTATGTAGAGCTCTATACTACCATCGATGGATCTGAGTCT
+
CCC=?C96;BCCBCCCCCCCBBBDD>CCC@CCCC@@?@@CBBBCBB@BC@C@CCDBBCBC5BADCCBCCDE;:96:B?AABB5BB@C<@@@9BCIAHEDBBBDAA<@=@B?CBB@CCBBBBBBCCCCCCCBEAGF@A?@BBA@ABB>B?CCC@BCCCDDBB?CBCCBB?BC@BBB???BBD>>>>=99999(9==?CCBBBBBB=?<?CBB<?<?>BBB>@@;;;CC>A?ABC>CCC@CCBBBCCAAABCBBBBBBBBBBBBBAA<AAA@@>B?BBBBB>>=BB
@ATNG8:00889:06313
GATGGTAGTGATACAGATCAGACACCAGAAGATCAGGAACTCTAGAAGAATTCAGATTTTTAACACGAGAGTAAACGTAAAAAGAAGGTTTTACAAGACTCACGTTAACAATATTGCAGCAGTACGCACACAATCGAAGCGCAGTAAGGATGGCTAGTGTAACTAGCAAGAATACCACGAAAGCAAGAAAAAGAAGTACGCTATTAACTATTAACGTACCTGTCTCTTCCGAAACGAATGAGTACTATGTAGAGCTCTATACTACCATCGATGGATCTGAGTCT
+
;C>C@CCCBBBCCDCCCBBCCDEBB?CCG?BACBCC@D@C@AABBB@CC?B@BCA99999(:=BBCBBBBBCCB8?=;;:;:';B=@4:::49B@=BAAABCC;:9;@BB@BCD?BBCCCBBBCCFCBBBCC@CCCC?BABBCCBB@B?B@@>@CCCCCAA?ACCCCB?BB?ABB?BBCCC>B??<?BBBB3BC?BA@@CBBBC<:7:>??:>:=BEBB?BCAAABA?B=CCC=BAB?BBBBBCBABCCBBBBBCBBADA@@?>=:=@@@AAB>AACCCAAAAA
@ATNG8:00890:06322
GATGGTAGAGTATCATGTGTATCTCCAGAAGATCAGGAACTCTAGAAGAATTCAGATTTTTAACACGAGAGTAAACGTAAAAAGAAGGTTTTACAAGACTCACGTTAACAATATTGCAGCAGTACGCACACAATCGAAGCGCAGTAAGGATGGCTAGTGTAACTAGCAAGAATACCACGAAAGCAAGAAAAAAGAAGTACGCTATTAACTATTAACGTACCTGTCTCTTCCGAAACGAATGAGTACATAGATTTACGTATAGCTACCATCGATGGATCTGAGTCT
+
5:BC@CCCCCABBDDCCCCABABBB=BBB@BCCCBB?B>AABBCCB@BD@C?BBBBBBBB5B>AACCCCCCCCB8@@:::::*;E>BABDD;CCCGF9::BBC@A>@@CC@CBB?BBBBBCBBBBBCCCCEDAECBB?@?CBCBBC?DAC@@>@CCCCBBA@CDDCCB???>ACE=?>>>=7>??;9:9999%9<;<?=?BBCBB>@=>?A?:=9<ADBB>BC@@@BB?B?BCE>EBB?BBBBBCDAACACCC;ABBBB@BBBBBB=@CBB>>>9>?>>>>>;;;
@ATNG8:00893:06328
GATGGTAGATATATGCACGCTCTACCAGAAGATCAGGAACTCTAGAAGAATTCAGATTTTTAACACGAGAGTAAACGTAAAAAGAAGGTTTTACAAGACTCACGTTAACAATATTGCAGCAGTACGCACACAATCGAAGCGCAGTAAGGATGGCTAGTGTAACTAGCAAGAATACCACGAAAGCAAGAAAAAAGAAGTACGCTATTAACTATTAACGTACCTGTCTCTTCCGAAACGAATGAGTACTGTATCTATGTGTGCGCTACCATCGATGGATCTGAGTCT
+
<==B@BCGGBBBB;:;BCBBBCCBB@BDD@CBBB@@>A>AACBBBB?BCAC?BBC=>===.==BBBACDBCA@@8>=?@AAA2AA>A<@@@9@CCABBCCCCCDC@B?CD@DCC>BBBACBBCAAACCDCCC?CBBB>BABBCCAB>C?CAA?ACCCBBBB?CCABBC@AA<ABB<??BBB;@@@;:99999%9?;>@BBCBB@@7;7:=AA5;7;@BBB@CC@@?CB@C?AA@:A::8:BBBBBDBBBBAB@@ABBABBBBBCA=:>?????C@C;;;CBCBBB
@ATNG8:00904:06351
GATGGTAGAGAGACTGTAGCGCACCCAGAAGATCAGGAACTCTAGAAGAATTCAGATTTTTAACACGAGAGTAAACGTAAAAAGAAGGTTTTACAAGACTCACGTTAACAATATTGCAGCAGTACGCACACAATCGAAGCGCAGTAAGGATGGCTAGTGTAACTAGCAAGAATACCACGAAAGCAAGAAAAAAGAAGTACGCTATTAACTATTAACGTACCTGTCTCTTCCGAAACGAATGAGTACGATGAGATCTCGTGTGCTACCATCTATGGATCTGAGTCT
+
A=AE@ECBCCCCBBAAACBCBBEDC?BCB@CCCDCB>B>BABBCCC@AA>A?BCBBBCCB3C?BBBBCDFAAAB?CABADDC19:658===9CBC@BCDCBBBCD>@@@C@CEE>A@CBBCCCCBBFCCBBC@CCBA?BCCBCAAB?C@CBA?ACCCCAAC?CBBBBB???<?BB<AABBA;?<<9::9999%9@<@?=?A??<=8<:<:==2;5;CCBB?BBAAABA>@????8?A@?BBBBBBBCBABABB@?889>>>@@@@@<@888>>A>BBBBB?@?BC
@ATNG8:00864:06365
GATGGTAGTGATACAGATCAGACACCAGAAGATCAGGAACTCTAGAAGAATTCAGATTTTTAACACGAGAGTAAACGTAAAAAGAAGGTTTTACAAGACTCACGTTAACAATATTGCAGCAGTACGTACACAATCGAAGCGCAGTAAGGATGGCTAGTGTAACTAGCAAGAATACCACGAAAGCTAAGAAAAGATGTACGCTATTAACTATTAACGTACCTGTCTCTTCCGAAACGAATGAGTACTGCGTCTCACTCTCGCCTACCATCGATAGGCATCTGAGTCT
+
68==<@>;444555559555666=>:>?B@DBBCBB@B?BCCBCBB?BCAC?AAABBDEC+=6::<=?<@A???8?@?AABB5BB?B?DDC9B@A=ABCAABCBB?BABC@CA@>@BAA@@ACCCCCA;;992999:7<<<<<?::398::?7?CDCCCCC@BBB@@@ABB?BBC?BA:99,7>;<8=@>>6>799599=99555:49555.5.55;>>9<BA@??E@D@CCC=C@@=??C@@@?9999:;;A?>A9996=7<<=8=@>?>0//+//::9=544;9
@ATNG8:00865:06399
GATGGTAGCACGAGTCACTCATATCCAGAAGATCAGGAACTCTAGAAGAATTCGGATTTTTAACACGAGAGTAAACGTAAAAAGAAGGTTTTACAAGACTCACGTTAACAATATTGCAGCAGTACGCACACAATCGAAGCGCAGTAAGGATGGCTAGTGTAACTAGCAAGAATACCACGAAAGCAAGAAAAAGAAGTACGCTATTAACTATTAACGTACCTGTCTCTTCCGAAACGAATGAGTACGTGGCGACGTGTCTCCTACCATCGATGGATCTGAGTCT
+
;A>?6//@@@00/77/55599?C;;15<B?BCBA<;4:<@B@@@BB8@D=@;>@<99999$938<:::?BAA@B9>;79999'8=9<8;77+7;7,3337373::4:688558=4>>@B>>=====<==>>C<A?>>:>?@>>=BB<@=@BC@D:::B@AA=::9@AA?CC@BCB?BAAAB=A?A;99999(97/33;9996/.).2779;4847----(---.57939499=/7::/33;;333933,33333338;984987156...--(--,,2---93
@ATNG8:00867:06388
GATGGTAGAGAGAGCTCTCTCATCGTACTCATTCGTTTCGGAAGAGACAGGTACGTTAATAGTTAATAGCGTACTTCTTTTTCTTGCTTTCGTGGTATTCTTGCTAGTTACACTAGCCATCCTTACTGCGCTTCGATTGTGTGCGTACTGCTGCAATATTGTTAACGTGAGTCTTGTAAAACCTTCTTTTTACGTTTACTCTCGTGTTAAAAATCTGAATTCTTCTAGAGTTCCTGATCTTCTGGGTCTACGCTCGTCGCGCTACCATCGATGGATCTGAGTCT
+
A@5606=@BCCBBBB=99CFCCCECAAABCA@=?;;;,:B4;49BBBCCB?BCBDD?B?BBBC@B?BBBBBBBBA??????+?=?BCCC>CBBB?BBB@BB@BBABBB?BCBBBBBB@CA@;@=@@@<<=::5:<=><AAAADBA<<<AAA?@??:>>>=CB;?;?@@@@ABDG<>;;;;1;=D<??AAA/??ABD68:AAAAAAAA<@@@@/@;;;A=A;>><BBBA====B=BBBB>>:<===9?=;;=;=<<>>@>>>@??@=??A@;;;<>>?@==>A;:
@ATNG8:00869:06366
GATGGTAGAGTACAGTGTAGTAGACCAGAAGATCAGGAACTCTAGAAGAATTCAGATTTTTAACACGAGAGTAAACGTAAAAAGAAGGTTTTACAAGACTCACGTTAACAATATTGCAGCAGTACGCACACAATCGAAGCGCAGTAAGGATGGCTAGTGTAACTAGCAAGAATACCACGAAAGCAAGAAAAAGAAGTACGCTATTAACTATTAACGTACCTGTCTCTTCCGAAACGAATGAGTACATAGATATACGTATAGCTACCATCGATGGATCTGAGTCT
+
ACDDAC?<@CCA;@BBBCCGECDA@?ACC@C@A@@@=@>BABAAAC@CC?B=AA:::AAA/B<??BBCAAA99929?@ABCC5BG@D@CDF<BCA9;;CCBBCAA=A?BC@CDD?AACCCDDCBBBCCCCBC@BB@@>@@CCCBBB@B@C@@>@CCBBABB?BAABCC?BB?AAB?BBBCD>BBA>BAAAA2AA>A999BA@@A=@8;;@A=A=AAB@@>?BABB??=?@DCC>B??<?BBCBBBBBBB>>?@???A>>>??;;<=B;;;@@@<888C@@@;;;
@ATNG8:00870:06366
GATGGTAGGACGAGCGTCTGAGAGGTACTCATTCGTTTCGGAAGAGACAGGTACGTTAATAGTTAATAGCGTACTTCTTTTTCTTGCTTTCGTGGTATTCTTGCTAGTTACACTAGCCATCCTTACTGCGCTTCGATTGTGTGCGTACTGCTGCAATATTGTTAACGTGAGTCTTGTAAAACCTTCTTTTTACGTTTACTCTCGTGTTAAAAATCTGAATTCTTCTAGAGTTCCTGATCTTCTGGTTCGTCTATCATGTACTACCATCAATGGATCTGAGTCT
+
4<<=9><A=BBA@;@?@BBC@@@@=@CBCBAC?B@@A<AA>A>BBBBCCE@BBBBC7;9;CCC@D@GGCFCCGDF@AAEEC5CC@CBBB<ABBB@BID?BB8;;@BBB?BGCCCDCB@BCD@D@EDDC;;;C?BCDD@EDDCCCEDCCCCDBBBA?BBB@CA?C?@@@CBA@>>.59555&9;@;9999:(;B;;;0:AAAB@A:;:=ABBB1@>@::49<AB@CCB@@@@=@?CCBBBC@CAB>B=;;;CBCBCDDCCBDCBB@BCCBAFM@C;;;BAA@@@
@ATNG8:00874:06391
GATGGTAGCTATACGTATATCTATGTACTCATTCGTTTCGGAAGAGACAGGTACGTTAATAGTTAATAGCGTACTTCTTTTTCTTGCTTTCGTGGTATTCTTGCTAGTTACACTAGCCATCCTTACTGCGCTTCGATTGTGTGCGTACTGCTGCAATATTGTTAACGTGAGTCTTGTAAAACCTTCTTTTTACGTTTACTCTCGTGTTAAAAATCTGAATTCTTCTAGAGTTCCTGATCTTCTGGACGACGCGCACTGACACTACCATCGATGGATCTGAGTCT
+
6>BB?BCBBC=BCCBCBDCCCBAABCCBCJBB@ACCC?CD@B@BCCCCCC?BBCDG@C?A@AC@C@CDCBBBBAB>BBAAA1CE?D:9:59BBC?CCC@BB999:DCC?BBBBCBBB>>><=A=A?@@@?>=8<===:>BBC@@@A????A???A<??>=DD=D;??AAACDDD:>??BC5C<C=?????/?@<<<5<<=888@:;;;?EED/<=AAA=D:>>;?BBB==>=A=@@????:::=9==///<<=??>>>A@@>>==8><<<>>=8>=<88///=9
@ATNG8:00890:06388
GATGGTAGGAGACACGTCGCACACGTACTCATTCGTTTCGGAAGAGACAGGTACGTTAATAGTTAATAGCGTACTTCTTTTTCTTGCTTTCGTGGTATTCTTGCTAGTTACACTAGCCATCCTTACTGCGCTTCGATTGTGTGCGTACTGCTGCAATATTGTTAACGTGAGTCTTGTAAAACCTTCTTTTTACGTTTACTCTCTTGTTAAAAATCTGAATTCTTCTAGAGTTCCTGATCTTCTGGCGCGTATGTATGTCGCCTACCATCGATGGATCTGAGTCT
+
4444.49?<?CA@@BCCCCCCDDGEBBBACDD?CBBB;BB?B@BCBCCBD@CCBBB@B@BBCC@C?BBBAACA?@;====>,<?:AAAA<ACCC=?@B?BB?BBBBBB@BBBBBBBB?BCB=D<BA@>>>>>=AAAA;??@AAA?>?@A@@>===:=>><;;8;=BBB??@AAB9====</=8<8<=>>?/@@ABA6==@A@@A;==/7777(8<>?A;><>A=@@@A@@@<A<@@B?>>:>AA=@@@??@@@@A==<@@@=AAA;A;==?>><?>A@>>@AAA
@ATNG8:00893:06360
GATGGTAGCTCGCTGATGATATCTCCAGAAGATCAGGAACTCTAGAAGAATTCAGATTTTTAACACGAGAGTAAACGTTAAAGGAAGGTTTTACAAGACTCACGTTAACAATATTGCAGCAGTACGCACACAATCGAAGCGCAGTAAGGATGGCTAGTGTAACTAGCAAGAATACCACGAAAGCAAGAAAAAGAAGTACGCTATTAACTATTAACGTACCTGTCTCTTCCGAAACGAATGAGTACGTGTGCGACGTGTCTCCTACCATCGATTCCGGATAGTCT
+
;C>D@DBBBCCDBBBCCDDAAADCC@CDF@BBBFBB@B@BBGCBBB@CC?C?CFGA@@@@2@?BBBABBCCBBB=A@A=BB=A?B@B=BA@3@;;7;AAABBDDCAEA@A>@AA?BC@A@BCMJHCAA@BCC@CCBB@BBCBCCAC@GAB@@>@CEECCBB?BBBCBB@BB?A@@=@????9<==>BBDDD3CC?@AABCB>=<4:5;>=>6;7;>BCC@CCBBBAB>A??@=9=::3:??ABBEDDB?::8?@?<<=???=AAA=A;;;@A<@=B=@??@>>>
@ATNG8:00893:06387
GATGGTAGTGTGTCTCTGAGAGTAGTACTCATTCGTTTCGGAAGAGACAGGTACGTTAATAGTTAATAGCGTACTTCTTTTTCTTGCTTTCGTGGTATTCTTGCTAGTTACACTAGCCATCTTACTGCGCTTCGATTGTGTGCGTACTGCTTCAATATTGTTAACGTGAGTCTTGTAAAACCTTCTTTTTACGTTTACTCTCGTGTTAAAAATCTGAATTCTTCTAGAGTTCCTGATCTTCTGTATGACTAGTGTACTACTACCATCGATGGATCTGAGTCT
+
::78)//9444::555<;;:66555;;;;ACC768??599?C?BBBBCC@?@BB00+/)/;/9.5<9559;99/<699777'//)////)5:55.59949>169BB@B;A:959955055559><;///--057-/)/997965/77:///)/95///6:939)//757////)/9;;<0;6;455555$5999:1<<<666555;.5555$5555:8<8==8<<640//)0)/877787556;;;;;5655555559555<:7<<:9944.4499:555;8
@ATNG8:00897:06360
GATAGAGTATCATGTGTATCTCCAGAAGATCAGGAACTCTAGAAGAATTCAGATTTTTAACACGAGAGTTAAACGTAAAAAGAAGGTTTTACAAGACTCACGTTAACAATATTGCAGCAGTACGCACACAATCGAAGCGCAGTAAGGATGGCTAGTGTAACTAGCAAGAATACCACGAAAGCAAGAAAAAAGAAGTACGCTATTAACTATTAACGTACCTGTCTCTTCCGAAACGAATGAGTACTGTATCTATGTGTGCGCTACCATCGATGGATCTGAGTCT
+
@:<BABA=ABBBCCCBDCBBBD@BBB?C<;;BA>B>BCCDDCD@;;:;@BB@@@EDE1B?CCCCDCC<;4;C;A:;6<<<+BC@@:>AG2@==8<566<>>>>8<7::5:<;7<;::;CCBCAAABBBCB@CBBC@BBDCCCBC>B?BCC@CCCBBCCC@BCBBBB?BB?AAA@BBBBD:=>?99::999%09980/069?=71313777-5-59@BB@DLBBB;;70<@>>5>00+000=@BBCCDDBBBBBBBBA@@899AA=ABBBCBC?B;;;AAAAA@
@ATNG8:00902:06376
GATGGTAGTCTCAGATAGTCTATAGTACTCATTCGTTTCGGAAGAGACAGGTACGTTAATAGTTAATAGCGTACTTCTTTTTCTTGCTTTCGTTGTATTCTTGCTAGTTACACTAGCCATCCTTACTGCGCTTCGATTGTGTGCGTACTGCTTGCAATATTGTTAATCGTGAGTCTTGTAAAACCTTCTTTTACGTTTACTCTCGTGTTAAAAATCTGAATTCTTCTAGAGTTCCTGATCTTCTGGTCTACTACACTGTACTCTACCATCGATGGATCTGAGTCT
+
C;969=<BBCCDDB@@<?;;;<<56655:9993999:,569>:><<A>==5;99992;)0//-(/)//99/56>>5::;::'4945>BB<@:@;;;;<7<<255:;99155::545=5::>7:5;<;>@=@@=B????CBBBBAB00/;;//)/::4/--17738)----///3::7;;9<;&5.565555&5555<)55<666<<:<.5555$5////)/4:>;==?>:993<8<;>?@@::<>49599:;:;566@@BA@@@::29@=999D?C??9:8@@BA
@ATNG8:00908:06377
GATGGTAGCGCACACATAGATACAGTACTCATTCGTTTCGGAAGAGACAGGTACGTTAATAGTTAATAGCGTACTTCTTTTTCTTGCTTTCGTGGTATTCTTGCTAGTTACACTAGCCATCCTTACTGCGCTTCGATTGTGTGCGTACTGCTGCAATATTGTTAACGTGAGTCTTGTAAAACCTTCTTTTTACGTTTACTCTCGTGTTAAAAATCTGAATTCTTCTAGAGTTCCTGATCTTCTGGGTGAGATATGCATGATGCTACCATCGTTCCTTCTGAGTCT
+
6BCC?BBBBEDCCBBCCCAAACCBBBCCCDCC?BCCC>BB@B@CCCCCCDACCBBC@C@CCCB@C@CCCDFCBA@=>>>=>0=@=A@@>9>@@A?AIGAFI;;;BBBGAEABACCBB@CBC?B?CCAABBBD@CBBB=AACCCC;;;ECGCCCDC?;;;?BB?B@BBBDCCDCC?C;;;;.;>A=;;;;;*;ACED>CAABCABAAA5;;;;*;@@@@<A=AB?BDDDBCB@C@DCCBCC?BABB>BCACBBBBB@A@BBFDDCCB>A@@@@>B?C@BCCBBBBB
@ATNG8:00919:05806
GATGGTAGTGTCAGTGCGCGTCGTCCAGAAGATCAGGAACTCTAGAAGAATTCAGATTTTTTAACACGAGAGTAAACGTTAAAAAGAAGGTTTTACAAGACTCACGTTAACAATATTGCAGCAGTACGCACACAATCGAAGCGTAGTAAGGATGGCTAGTGTAACTAGCAAGAATACCACGAAAGCAAGAAAAAGAAGTACGCTATTAACTATTAACGTACCTGTCTCTTCCGAAACGAATGAGTACTACTCTCAGAGACACACTACCATCGATGGCATCTGAGTCT
+
5;;<7<@A@@;AAB@@BA;;>=BBD<@AA?@950/727)/////4<7<<7:3888333333#36:9;==<;;///(///)/<<<,:>;=<@BB0BBB>A;A@@AC;;::?CD@CA@>@BBABCCB=666=@@@A?A@?@=@?BBABBB?B?C??;??<<<>>?9?AAABB?BF?BA@;;8///)///(-----'-9(//;=A>??949689//+/6=;??B@BA?>>:=99.37;3;?;6<8=<<@A??@@@@B??@77565759<<397<::<>077773<9:9<3
@ATNG8:00922:05769
GATGGTAGAGTACAGTGTAGTAGACCAGAAGATCAGGAACTCTAGAAGAATTCAGATTTTTAACACGAGAGTAAACGTAAAAAGAAGGTTTTACAAGACTCACGTTAACAATATTGCAGCAGTACGCACACAATCGAAGCGCAGTAAGGATGGCTAGTGTAACTAGCAAGAATACCACTAAAGCAAGAAAAAAGAAGTACGCTATTAACTATTAACGTACCTGTCTCTTCCGAAACGAATGAGTACGAGAGTGCACACGTGTCTACCATCGATGGATCTGAGTCT
+
5<>>9<<CCCBBCAA;:;BBBDCCC@BBDBCCBA;;7;<@??@A@@=@C?B?A??99999)98:97A?>>;377)8;;9444$5;.5.555&59949;;;;@=?@?A@CD@EBB>AAAABCGECABBACBBB?BCCF?@@BBBADC<@=@@@<@BBBCBCC@BBBCCD@AB>AA@=A=><?:?>?<<<==>=&<@;998>BABAA=A:>=>=<@=>?@@@=@@CAAAA?A:>??:>DD>BAAAA@AAABBAABBBBBBBBBAB@@@<@???@>>5:;=<===888
@ATNG8:00923:05773
GATGGTAGTACATGATAGACGACACCAGAAGATCAGGAACTCTAGAAGAATTCAGATTTTTAACACGAGAGTAAACGTAAAAAGAAGGTTTTACAAGCTCACGTTAACAATATTGCAGCAGTACGCACACAATCGAAGCGCAGTAAGGATGGCTAGTGTAACTAGCAAGAATACCACGAAAGCAAAGAAAAAGAAGTACGCTATTAACTATTAACGTACCTGTCTCTTCCGAAACGAATGAGTACAGAGAGTACGATATGTCTACCATCGATGGATCTGAGTCT
+
:4550449444555444::<566;;:<==;;A;;;9494545<=<>8<@6:-38999999(;6<@@AAAC@@@A;@966>?>+BB;?:>??0=9925=<@BA>>:>:>C8:9B8@AA@@A?BBBBCCC;::<??9929>>@@@??=A?ABB@;::CC@??8:85?:=85555=C8=;@BA7=388(37777'33.3:::B=?><*0,...626488./.26...555.5/555-5;;7:99:544<:344<>BBBBBBBB???@A;>::558=5:6222;=>:8
@ATNG8:00926:05760
GATGGTAGGAGACACGTCGCACACGTACTTTCGTTTCGGAAGAGACAGGTACGTTAATAGTTAATAGCGTACTTCTTTTTCTTGCTTTCGTGGTATTCTTGCTAGTTACACTAGCCATCCTTACTGCGCTTCGATTGTGTGCGTACTGCTGCAATATTGTTAACGTGAGTCTTGTAAAACCTTCTTTTTACGTTTACTCTCGTGTTAATAATCTGAATTCTTCTAGAGTTCCTGATCTTCTGGGCAGACTCTCACACGCCCTACCATCGATGGATCTGAGTCT
+
;DED>BAC@DDBBBCCCCCCCCDBBBCCCH=CA@@<@C@CABBBCBBD@DCCCCAE@CCCC@C>BBBBBBBBB?BCCCC5BA?A@??<@CBB@CCB?BB?BBCBCB?BBBBBB=<:>AA>B@BBBBBBBB?DBBA<AACAA@A>>?A@@@@@@9=>A=@@;?=AAAAA>>>A:??AAA;B=A;<<999*:=9992:??>@AA?;:7;=AA<AA>>>;C=AA9>>AAA@@;@:??A@@@<>><>3=>>=>>BAAAAA<<=E;C>=:=??@AAA;>>AAAAA:;:
@ATNG8:00927:05792
GATGGTAGCACACGAGATCTCATCGTACTCATTCGTTTCGGAAGAGACAGGTACGTTAATAGTTAATAGCGTACTTCTTTTTCTTGCTTTCGTGGTATTCTTGCTAGTTACACTAGCCATCCTTACTGCGCTTCGATTGTGTGCGTACTGCTGCAATATTGTTAACGTGAGTCTTGTAAAACCTTCTTTTTCGTTTACTCTCGTGTTAAAAATCTGAATTCTTCTAGAGTTCCTGATCTTCTGGTGAGATATGCATGATGCTACCATCGATGGATCTGAGTCT
+
8@5505<@BBBBBDDBBCBBBABCDB@@@BBB=BAAA:AC;A;;;9@@BB@DBBB@@B>@ABD;B@ABAAAB?>?>BBAAB2A@=@99957>;;8ABA=@A>ABAABB@BBBBB@>?;?AA?B?BA@>><;;=A@@@<AABB@@@??@@>>><=<::::8:93:4;>@@@@BBC5;8888,9:@;;;;;;.;DDE7;;?<<<9:88/////'////938/794;<;;7567=::88AA@25//*///89<??AB?===>>>>>B<????BBB;?>AAAAAAAA
@ATNG8:00937:05808
GATGGTAGGTGCACATGAGTGTATCCAGAAGATCAGGAACTCTAGAAGAATTCAGATTTTTAACACGAGAGTAAACGTAAAAAGAAGGTTTTACAAGGCTCACGTTAACAATATTGCAGCAGTACGCACACAATCGAAGCGCAGTAAGGATGGCTAGTGTAACTAGCAAGAATACCACGAAAGCAAGAAAAAAGAAGTACGCTATTAACTATTTAACGTACCTGTCTCTTCCGAAACGAATGAGTACAGAGAGTACGATATGTCTACCATCGATGGATCTGAGTCT
+
====9<<>:B==;BABCCCCCB;;;ABGD@DDCC@A?CADDCBBBB@DD@C@DBBBCBBB5B@CBB;;:A@>>909:55555$9;5;2555&555.579545<<<:>:BB@CBBACCAAAAABBABAAAA??9?===;::8ABCCDAD@F@?=?BCDCB??<?AABBC@BC?B??<<><:=6;9>4377777#72+288866622.57=:655'5/69:7<:@<=8:8A=D8:::079948@@ACBBAADBBBBBBBBAA=@@::;>:8887???:>>>;88;///
@ATNG8:00941:05760
GATGGTAGTATATCGCGTCGCTATCCAGAAGATCAGGAACTCTAGAAGAATTCAGATTTTTAACACGAGAGTAAACGTAAAAAGAAGTTTTTACAAGACTCACGTTAACAATATTGCAGCAGTACGCACACAATCGAAGCGCAGTAAGGATGGCTAGTGTAACTAGCAAGAATACCACGAAAGCAAGAAAAATGAAGTACGCTATTAACTATTAACGTACCTGTCTCTTCCGAAACGAATGAGTACATAGATATACGTATAGCTACCATCGATGGATCTGAGTCT
+
5@@A>BDCCCABBDDDA@ABCCCCC?CBC?CCDCBB@BACCDCCCC@CC?B@BBBBCDDD3C?BBBCCCCCCBB=AABBCCC3BC?@@BAA0@CCFCCCCCCCBA?B@CC@BBB?BDCCCCECBBCCBBBAA@CCCC<@ABBCB??<@@C@@>@CEECBCB?BBBBBB@BD?AA@599===5<>>;====<,=9959BBBB@CCC@C@BBDC?B?AAA??=?FBABBB?B?ABA=AAA?BBBBCCCCCCAA?AA???@@D@?=<>A<A;<<A@>9@>>>@@>===
@ATNG8:00941:05779
GATGGTAGATATATGCACGCTCTACCAGAAGATCAGGAACTCTAGAAGAATTCAGATTTTTTACACGAGAGTAAACGTAAAAAGAAGGTTTTACAAGACTCACGTTAACAATATTGCAGCAGTACGCACACAATCGAAGCGCAGTAAGGATGGCTAGTGTAACTAGCAAGAATACCACGAAAGCAAGAAAAAAGAAGTACGCTATTAACTATTAACGTACCTGTCTCTTCCGAAACGAATGAGTACACACTCTCATATGACACTACCATCGATGGATCTGAGTCT
+
;CDC@BBBCCCDCBCCCCCDDDCBB?CCC@CBBBBA?A=@@BAAAC@BB?B?A@?887878%8AAABBBBBBBB9@BABBBB2BB?B?BCC9CCC@DBBBCCCCC@C@CD@CBB>BBDDCCBBBBBCCBDCC?CCBC?BBBBBCCB?C@CBB?BCCCCAAA?CCCCCC@BB@AAA>@A@@@9>=>9999989%9@<@999CCCED>?;?@@?<?<@ABBB?BCBBBBB@B?BBC>CCC?AACCCCCBBBBBBBBBBCAA@AAGDAA=ABBBCCC=BBCBCAABBB
@ATNG8:00955:05767
GATGGTAGCTCGCTGATGATATCTCCAGAAGATCAGGAACTCTAGAAGAATTCAGATTTTTAACACGAGAGTAAACGTAAAAAGAAGGTTTTACAAGACTCACGTTAACAATATTACAGCAGTACGCACACAATCGAAGCGCAGTAAGGATGGCTAGTGTAACTAGCAAGAATACCACGAAAGCAAGAAAAAAGAAGTACGCTATTAACTATTAACGTACCTGTCTCTTCCGAAACGAATGAGTACTACTCTCAGAGACACACTACCATCGATGGATCTGAGTCT
+
CCAB?BDCBCCCCBBBBBBDDDEBB?BCDBCCCCBA@B?BBBBCCC@CB?C?BBBBCCCC3C?BBCBBBBBBBB=BCAAAAA2BC@CACCD<GCC@BBBEDDCBB?B@BC>ACC?CCCCC@@@BCBDCBBBC?CDBB?AACCBABB=B?BBB@BCCCCCCC?CCCCCC@BB>999399999+9>>;>@@@@@'@>>@97:BBCBA=A;>>BA<@<AA@A@@CCBBBBB?B?CCC=BBC@CCBABBBBBBABBBBCBBBBBBB??>>;>??AA@B?BCBBB>>>BB
@ATNG8:00955:05773
GATGGTAGAGTACAGTGTAGTAGACCAGAAGATCAGGAACTCTAGAAGAATTCAGATTTTTAACACGAGAGTAAACGTAAAAAGAAGGTTTTACAAGACTCACGTTAACAATATTGCAGCAGTACGCACACAATCGAAGCGCTGTAAGGATGGCTAGTGTAACTAGCAAGAATACCACGAAAGCAAGAAAAAAGAAGTACGCTATTAACTATTAACGTACCTGTCTCTTCCGAAACGAATGAGTACTACTCTCAGAGACACACTACCATCGATGGATCTGAGTCT
+
CC@@>?<BABBDCCCCDCCCCCCBB@BCCABBBB?@=@?BBCCCCC@BB@C?@?>99999):;>@AAABAA9:9+9=A@???0>B;?2;;;*::;5;CBBBBCCC@C@BB@BCC@CABDCCCCCAACBBBDD@CBBB?BAAAACCC?B@C;;:;BBBCBCC?CBBABB?BB=B9939><;<7;>@>BBCCEE)?>=>BBAB>>>B8;8;ABC<>;>AAAA=ADBAAAD<?<?A@=@AA?BBCBBCBBBCAAACBBBCCBB>=;;;>:>?>==>B?BBC777=<?>
@ATNG8:00956:05782
GATGGTAGTATAGAGCTCTACATAGTACTCATTCGTTTCGGAAGAGACAGGTACGTTAATAGTTAATAGCGTACTTCTTTTTCTTGCTTTCGTGGTATTCTTGCTAGTTACACTAGCCATCCTTACTGCGCTTCGATTGTGTGCGTACTGCTGCAATATTGTTAACGTGAGTCTTGTAAAACCTTCTTTTTACGTTTAACTCTCGTGTTAAAAATCTTGAATTTCTTCTAGAGTTCCTGATCTTCTGGATACACTCATGTGCACCTACATCGATGGATCTGAGTCT
+
;BBB@BBBECDDCDBBBCCCCDFFBBCCCC@A;A;;<0;A=A=BAAA@@@=@BA??<?8::CC?B?BCB==?BBB?BC===+@A?<>>>6:::=7=BC>@A579?A@@<A@A@==;;5;??<?=CCA>>====AACA:??DB>==@@???===?>:===8=@<@=BA@??ABBB7;;@@@6@;@:8////(/;666)/(/98888=>>:9>@>,;//)/:)//)8>:>;;6=//,/6;;=A@A7;;@<AAAD@A@B;;;;;;==59///;<:9:=8>>>?AA@@@?
@ATNG8:00960:05807
GATGGTAGTATATCGCGTCGCTATCCAGAAGATCAGGAACTCTAGAAGAATTCAGATTTTTAACACGAGAGTAAACGTAAAAAGAAGGTTTTACAAGACTCACGTTAACAATATTGCAGCAGTACGCACACAATCGAAGCGCAGTAAGGATGGCTAGTGTAACTAGCAAGAATACCACGAAGCAAGAAAAAGAAGTACGCTATTAACTATTAACGTACCTGTCTCTTCCGAAACGAATGAGTACACACTCTCATATGACACTACCATCGATGGATCTGAGTCT
+
455<8>CB<66??666>>><>BBB=9=BB:<@BB;;6;9B?@995>5:;;@::===8<<<,8:493;:433333(3;<=>@@+<<9;<>B=7=00+00000079;.4.55.4@=499@CCCCC;;;CBCB@A?ACDC?CBBBBACF?B?A0000A@@A@AA>ACBBBC>997:A?8>>//)/6606:::?0<B>>==??:9/-(-----9(-(-5:996;;;;;<;9?9==?3;:9077==@?A??@@878??;?BB>>>BAAA:>>?>@=<9;877=777;;
@ATNG8:00961:05799
GATGGTAGGCGACATACATACGCGCCAGAAGATCAGGAACTCTAGAAGAATTCAGATTTTTAACACGAGAGTAAACGTAAAAAGAAGGTTTTACAAGACTCACGTTAACAATATTGCAGCAGTACGCACACAATCGAAGCGCAGTAAGGATGGCTAGTGTAACTATCAAGAATACCACGAAAGCAAGAAAAAGAAGTACGCTATTAACTATTAACGTACCTGTCTCTTCCGAAACGAATGAGTACGTGTGCGACGTGTCTCCTACCATCGATGGATCTGAGTCT
+
4;455:=B?;;66@=AACCAA@ADC@BBC@CCCAAA@C?CBBBB;;6:@:?;@A<9;;;;*>=BCBCCCC@9:;0;;;;@@@,>@<@<DDC;CDG@CACABCD;;<<@CC@BBB?BCDCCBCCCCCABACCC@CDDC?BBCCCCAA?B@DBB>BDCCCCBB?BCBBCC@C?>@@@000:::7;=@;999::(8B?CAAADBBBC?B@CBCC?C@BBDCB?BBBBCBC@D@CCC>CBB>ACCBBBCBBBBBABAA???ACA@=A@@=@?>;AAA<>>>=?@?888
@ATNG8:00919:05816
GATGGTAGCGCATATCAGCGCAGCCCAGAAGATCAGGAACTCTAGAAGAATTCAGATTTTTAACACGAGAGTAAACGTAAAAAGAAGGTTTTACAAGACTCACGTTAACAATATTGCAGCAGTACGCACACAATCGAAGCGCAGTAAGGATGGCTAGTGTAACTAGCAAGAATACCACGAAAGCAAGAAAAAAGAAGTACGCTATTAACTATTAACGTACCTGTCTCTTCCGAAACGAATGAGTACGATGAGAGAGCTCTCTCTACCATCGATGGATCTGAGTCT
+
>>>>:=665:<@AAACCDJCCCCCD=BCEACCCDCC@C@CCCCCAA=AA?A>ABC@@@@@0@?BBBBCBBBAA>6>C:;;;;*;?4959==+>A@?BCBCCEDBB?@?@C@DDD@CBBBBCCCCBACCCCBC@CGBB?BBBBCBAB@C@CAA?ACCCCCCC@CCCCCC@BB?BBA9??988-:??;9:9999%9?<?979CCCCC?B>A@BB?C?BACCD@CCCBBCC@B@CCC>CCC?BBCBBCCCCAABCABBBBAAAA>>>>><>B>>CAA<@AAA@@@;::
@ATNG8:00919:05820
GATGGTAGTACATGATAGACGACACCAGAAGATCTGGAACTCTAGAAGAATTCAGATTTTTAACACGAGAGTAAACGTAAAAAGAAAGTTTTACAAGACTCACGTTAACAATATTGCAGCAGTACGCACACAATCGAAGCGCAGTAAGGATGGCTAGTGTAACTAGCAAGAATACCACGAAAGCAAGAAAAAAGAAGTACGCTATTAACTATTAACGTACCTGTCTCTTCCGAAACGAATGAGTACAGAGAGTACGATATGTCTACCATCGATGGATCTGAGTCT
+
5;::7<655:;<;<;>>BCC@;;:6:>>D@AA;;;9=B=>B=<?;>@BB?B??@@00000*0;00//////==>7==<>>>>+@CD799:9-555.555559;55.4.44.444.4<=<<>>;;?BB0000/)-655(//<<<=BDAD=B;;79=;;<<<=866687:://)/6616:333(333,//////#/9(///8888890323=BC>B@B@BBB?BAABCAB?A>@@B=B@@<?@@AABECABB?>?AAAAAAA@?<=9939<?<<8928=>=?AA977
@ATNG8:00921:05837
GATGGTAGCACGACACGACGATGTGTACTCATTCGTTCGGAAGAGACAGGTACGTTAATAGTTAATAGCGTACTTCTTTTTCTTGCTTTCGTGGTATTCTTGCTAGTTACACTAGCCATCCTTACTGCGCTTCGATTGTGTGCGTACTGCTGCAATATTGTTAACGTGAGTCTTGTAAAACCTTCTTTTTACGTTTACTCTCGTGTTAAAATCTGAATTCTTCTAGAGTTCCTGATCTTCTGGTAGAGCGTGCATATATCTACCATCGATGGATCTGAGTCT
+
6>>?:>BCCFBA;;;96>;669@@BCCBDBBC@BCCACD>A>ABBBCCC@BBBCCAE@BABA@B?BCCCBB==B=A====+=C8C??<1<?@A?BBB;??5998>>?=BBBBBBBA?AAA=A=AA>>>@>><>@@@:==>?=>=A@???@@@@B<@??<??<?;?>A;;;??>:==>=?3?<A:<====+=>999.666///665:-655&2999:6:35505;==9>>;?;?AAAAA<AAA<??><;;BAAA@===>>@>8818;;;?@@<@>>=>AA=>>
@ATNG8:00923:05836
GATGGTAGGCGACATACATACGCGCCAGAAGATCAGGAACTCTAGAAGAATTCAGATTTTTAACACGAGAGTAAACGTAAAAAAGAAGGTTTTACAAGACTCACGTTAACAATATTGCAGCAGTACGCACACAATCGAAGCGCAGTAAGGATGGCTAGTGTAACTAGCAAGAATACCACGAAAGCAAGAAAAAAGAAGTACGCTATTAACTATTAACGTACCTGTCTCTTCCGAAACGAATGAGTACCTCTCAGACGCTCGTCCTACCATCGATGGATCTGAGTCT
+
:44<844454446><<<?><=;<//)/::4/66;;;5;5;<::::<7;;9;7=<<55555$5;@B;:6BA@@@>5=@:95555#5:7<.566&5<=8>?>CC@@<?:D:?;7;<;7<==>BCC?;@B@@AAAA?B999@CAAB;9:?;@=B;;7:DA@@?@@7?>@>>>:;<:77838:;@A800/:==?>>?&;;1888:<;<=8:87888>294959:@:>>@@?@@:>:=><58<<9855==BC=BABBBBBBB@@=;00*/0802,,,,,,(-89888//..
@ATNG8:00925:05816
GATGGTAGACATATCGTACTCTCTGTACTCATTCGTTTCTGAAGAGACAGGTACGTTAATAGTTAATAGCGTACTTCTTTTTCTTGCTTTCGTGGTATTCTTGCTAGTTACACTAGCCATCCTTACTGCGCTTCGATTGTGTGCGTACTGCTGCAATATTGTTAACGTGAGTCTTGTAAAACCTTCTTTTTACGTTTACTCTCGTGTTAAAAATCTGAATTCTTCTAGAGTTCCTGATCTTCTGGGCAGACTCTCACACGCCTACCATCGATGGATCTGAGTCT
+
<BCC@CCBBCDBBBCFCCCJHDDCC?CBBB9969DD?7=BBB>@ABBBBB?CBBBC?D>ABBC?B?BBBBBBCA@<98889(:??BCCC>AABCBBBB?BB>BAACAB>BCCAAACD@BBC@C@CCCCCCCCACCCF@CBCCCCCCCDGCD;;;B?BBD@BC?B@CCBBBBBBB>BBBCD;D@E@CCCCC5BBBBB>CFBCCDCBBB;????0@AABC@C?CC@CCBBAAA@DACB:::A?A@BC?CCCCCCCBBB@@ADFADBB?BECCCBB@BBCBECCBAA
@ATNG8:00926:05836
GATGGTAGTGAACAGATCAGACACCAGAAGATCAGGAACTCTAGAAGAATTCAGATTTTTAACACGAGAGTAAACGTAAAAAGAAGGTTTTACAAGACTCACGTTAACAATATTGCAGCAGTACGCACACAATCGAAGCGCAGTAAGGATGGCTAGTGTAACTAGCAAGAATACCACGAAAGCAAGAAAAAGAAGTACGCTATTAACTATTAACGTACCTGTCTCTTCCGCAACGAATGAGTACAGAGAGTACGATATGTCTACCATCGATGGATCTGAGTCT
+
CCBC@??AG@C@>@;;==?;<@>@:==@<>BBD;;167<<<ABBB>BA?B?BCAA@DDD3D?BC@A@BBCCCD<@ABBDDC2CD@C?BBB;BCC@C;;;ABC@A=A@BB>BCC@DCCGBBBDDBCCCBBBB@BBBC?BBBBA;;;@EFDCC@CBBDBBCD?CBDBAA?BD@??@<??AAA9@9:399999(9=>ABCBBAABK@B;>>;;5;8<=BCC>AA@:88B?B>AAA?B@A=@@@???>>A@A????BB===:;/////+/:==>==7=788==@999
@ATNG8:00928:05812
GATGGTAGTGTGTCTCTGAGAGTAGTACTCATTCGTTTCGGAAGAGACAGGTACGTTAATAGTTAATAGCGTACTTCTTTTTCTTGCTTTCGTGGTATTCTTGCTAGTTACACTAGCCATCCTTACTGCGCTTCGATTGTGTGCGTACTGCTGCAATATTGTTAACGTGAGTCTTGTAAAACCTTCTTTTTACGTTTACTCTCGTGTTAAAAATCTGAATTCTTCTAGAGTTCCTGATCTTCTGGTAGAGCGTGCATATATCTACCATCGATGGATCTGAGTCT
+
DFAA9BGGCCBBBCBCCFGBBBBBBCBBBC::::BCD>CC?C?ABACCDD?CBBBC@C@CCBB?B@DDCCCDCCC@CCCCC1CD@CCCD>DDCC?AAC@BB?BBBCCCACCCDFDBB@BCC@C?CCCCBAA@@BBCD?ECFCCCBBBCBBCCBBB?CCB?BB?B@BBBBCDCDC@CCCCC<C?B?A@@@@,@B@@A<ABBCCCCCBCADCDD5C;;=CACACC?CCBBBCC@D?BCCCBB?AAB@CCCCCC@@@ABAACCBAACC@C@@@DCC@BBAAABBBBB
@ATNG8:00929:05818
GATGTAGGACGAGCGTCTGAGAGGTACTCATTCGTTTCTGAAGAGACAGGTACGTTAATAGTTAATAGCGTACTTCTTTTTCTTGCTTTCGTGGTATTCTTGCTAGTTACACTAGCCATCCTTACTGCGCTTCGATTGTGTGCGTACTGCTGCAATATTGTTAACGTGAGTCTTGTAAAACCTTCTTTTTACGTTTACTCTCGTGTTAAAAATCTGAATTCTTCTAGAGTTCCTGATCTTCTGGGCTGCGCTGATATGCGCTACCATCGATGGATCTGAGTCT
+
:8/////)/99;<;;;<<<<<<=8:555<6626>>>8>C??=@@@@DEHABBDFB@B@BAAA@B?AAAABBDAA:9:BBB.9;6;AAA;AA;;69@D699@BB@@@B?BBBABBBB@CCIAC@CDCBBBBB?BBBGADAA<<;CCCBB=;;CCCBBBC?;;6:>BBBBBC;;;6;<<<<0<9=,00000'0<=?A:A@@9;9DCCB=BDGG1B@@99098@><@ABBBAA>B>BCBCCC8:;AA9?@;:9@@@BABB;;;AAAB?B@@AAAA>A@>@A000@@
@ATNG8:00930:05821
GATGTAGTATCTGTCTACGAGAGCCAGATCAGGAACTCTAGAAGAATTCAGATTTTTAACACGAGAGTAAACGTAAAAAGAAGGTTTTACAAGACTCACGTTAACAATATTGCAGCAGTACGCACACAATCGAAGCGCAGTAAGGATGGCTAGTGTAACTAGCAAGAATACCACGAAAAGCAAGAAAAAGAAGTACGCTATTAACTATTAACGTACCTGTCTCTTCCGAAACGAATGAGTACTGTATCTATGTGTGCGCTACCATCGATGGATCTGAGTCT
+
77///:@B=ABBBBBCECCCCCA@>@BBBCCC@C?BBCBBBD@??=@?A@?::9::):<@@ABBBAAAAA:??BBBBB3?>9?;???9?AA>985528=;A6?;?@688A:>@>>>><@BBAA988??:887@=???@@>78168>?@<@?>>>??A<@@AA9949?9=@@;>>8888'79949DCCC/56.5<<:==;;;5;9>=8839=>>>>=8=>=9777)/)/<;19::59ABA?;;>?===;;889??@=;;;@?@;>>>>AAA=AA@888@>==
@ATNG8:00944:05859
GATTGATACAGATCAGACACCAGAAGATCAGGAACTCTAGAAGAATTCAGATTTTTAACACGAGAGTAAACTGTAAAATAGAATGGTTTTACAAGACTCACGTTAACAATATTGCAGCAGTACGCACACAATCGAAGCGCAGTAAGGATGGCTAGTGTAACTAGCAAGAATACCACGAAAGCAAGAAAAAGAAGTACGCTATTAACTATTAACGTACCTGTCTCTTCCGAAACGAATGAGTACGAGAGTCAGAGCAGAGCTACCATCGATGGATCTGAGTCT
+
:?:7@;=;??B>966;;;;<8@@A?ABBDBB?C?AACA@@DACC?B@CCCA@@@@):59?AAAA>>998.7<788AA9<==<*//6=99///;6333:333667<7//)///)//;77/66===@A@CBB=AB@@<@BAA@@;;8;ADCJ@D@@A<;<B=@@@@:0,0;,00@7;;=A@7>00)0000/'0;5;777CA??@00,/>66(/)/:>??;@A=::9@?C@CCC>AAC?:::CC???CCBBBABACCA@??999=?9??BAAAC>B;;;AA@??@
@ATNG8:00945:05828
GATGGTAGAGTATCATGTGTATCTCCAGAAGATCAGGAACTCTAGAAGAATTCAGATTTTTAACACGAGAGTAAACGTAAAAAGAAGGTTTTACAAGACTCACGTTAACAATATTGCAGCAGTACGCTCACAATCGAAGCGCAGTAAGGATGGCTAGTGTAACTAGCAAGAATACCACGAAAGCAAGAAAAAAGAAGTACGCTATTAACTATTAACGTACCTGTCTCTTCCGAAACGAATGAGTACGTGTGACGTACGTGAGCTACCATCGATGGATCTGAGTCT
+
5;AD?CBBCCCCCCDBBBGCCCCBB@CCB@BCBB@@>@?BBBCCCC?CC@D@CBBAAA@@0@?BCCBBCDCCEC>CCBBCCD5CCAC@CBB:BBB>BBBBCCBBC?B?BC?CA?=CAAACCCCBCCCCBCCC@CDBB?BBB@BB@@;A@C@@?@FCCCCCC?BCCABB?BB>BCC;@?898*9>>;>=>==?'???A:79CBBCB?B?BBDB<A<@@CCC@BBBA@CCAE@CCC?CBB?CBBBDCCBBBBBBBBCCCCCCAAABBB?BBBBBCC?CCCBBAAABB
@ATNG8:00947:05828
GATGGTAGTGTGTCTCTGAGAGTAGTACTCATTCGTTTCGGAAGAGACAGGTACGTTAATAGTTAATAGCGTACTTCTTTTTCTTGCTTTCGTGGTATTCTTGCTAGTTACACTAGCCATCCTTACTGCGCTTCGATTGTGTGCGTACTGCTGCAATATTGTTAACGTGAGTCTTGTAAAACCTTCTTTTTACGTTTACTCTCGTGTTAAAAATCTGAATTCTTCTAGAGTTCCTGATCTTCTGGATAGCGACGCATATACTACCATCGATGGATCTGAGTCT
+
:BCE@BBECB@@AGBCCCDDDDBAABBBAG<<7;CCC>CD@D@BBBCCCC?BBEGD@B?CCDFAD@CBCBCCCCC?BCCCC5CC@C;;;8;AAB@CCC?CC?AADDBC@CCCCCCDD@BCC?C@DCFCDBBB?B@BB<BAECCBBBCBBBEDCCC@BBB?CC@C>@ABBCCDCC@CCCFF<B@B?CBCCC3BCBBB8;;BBBBBBBB@BEDG5DCBBCAB?BD?AABJEBB?B@CCCDDC@CDCACCCCCCCDCDCBCBAAA@@=@BBBBBC@BBBDBABCBB
@ATNG8:00952:05848
GATTAGAGAGAGCTCTCTCATCGTACTCATTCGTTTCGGAAGAGACAGGTACGTTAATAGTTAATAGCGTACTTCTTTTTCTTGCTTTCGTGGTATTCTTGCTAGTTACACTAGCCATCCTTACTGCGCTTCGATTGTGTGCGTACTGCTGCAATATTGTTAACGTGAGTCTTGTAAAACCTTCTTTTTACGTTTACTCTCGTGTTAAAAATCTGAATTCTTCTAGAGTCCTGATCTTCTGGCGCGTATGTATGTCGCCTACATCGATGGATCTGAGTCT
+
A=>9CBBBCCCDC:;;FCCCCICCAAACCB@BDDE=CB?C?@BBDDCC=ABCCC@C>BABCAD@DBBBABBBC??@???.>@;@999/3AAC?BBB>BB9::BCCC?BBABBBBB@AAA@@=AA???AAA;@@AB366>=<==>>>AAA>>=>=>>><@B<>:>>B>>?>>=9==AAA6A;?:;:;::*:<:::/:::888;::=18888(2::9?<@<;;7;@@@>=>B=A@@@?@7;;C;>;;::///<<=?AAA>9>///<<<=:=:>BBA>>>@AB
@ATNG8:00953:05822
GATGGTAGGCGACATACATACGCGCCAGAAGATCAGGAACTCTAGAAGAATTCAGATTTTTAACACGAGAGTAAACGTAAAAAGAAGGTTTTACAAGACTCACGTTAACAATATTGCAGCAGTACGCACACAATCGAAGCGCAGTAAGGATGGCTAGTGTAACTAGCAAGAATACCACGAAAGCAAGAAAAAGAAGTACGCTATTAACTATTAACGTACCTGTCTCTTCCGAAACGAATGAGTACTGCGTCTCACTCTCGCCTACCATCGATGGATCTGAGTCT
+
89555:=C?@;66;?A;ECCCCDBB>AAB<ACCAAA@C@BCJBCAC@CC?B?CCCBBBBB2B@BBBCB;;;CDC<B?:;;;;*;A<@=@BB.:<A;@;:;CCCBC?D@BDAEDD?BBDC@@@BB@B@AAACC?CBBB>BBBBBCCC@CEHCC@CCCBBB@@>@CABBB?BB?BBD69:::9,8<<;@@@@A1:;=@000CBBBB?B?BBCC<><=@BBB@@@?@ABB@B?BCE@BAA>???DBAA@CCCDCBBBABCCABA@D::8;:::CBB?CDCBBBBBBB
@ATNG8:00955:05854
GATGGTAGCTCGCTGATGATATCTCCAGAAGATCAGGAACTCTAGAAGAATTCAGATTTTTAACACGAGAGTAAACGTAAAAAGAAGGTTTTACAAGACTCACGTTAACAATATTGCAGCAGTACGCACACAATCGAAGCGCAGTAAGGATGGCTAGTGTAACTAGCAAGAATACCACGAAAGCAAGAAAAAAGAAGTACGCTATTAACTATTAACGTACCTGTCTCTTCCGAAACGAATGAGTACTATAGACTATCTGAGACTACCATCGATGGATCTGAGTCT
+
BCCB@BBCBCBDCBCBBDECCBCBC@BCC@CCCC@@?@@CCDDAAB?AB?B@BBB@AAAA2A?BBBBCC>?988*8>;;;;;*;A=B?BBC;CHKACCCBB@B992;>@@<@@@=ADCCCCCDFCC@@ACCD@CCCC?CCCBBBBB?C@BCC@CCCBBCBB?BBBBCB?BB=ABA;?>BBB<???;::9999%9?;?97:B@B@@<@<A?AD9?;?>BCC@BBBBBDF@C?BBA;B??;?BCCDBBBACCDC@@=@BC???CBAAA@CBBBBBB?CCF@??A@@A
@ATNG8:00956:05823
GATGGTAGTGTCATATGAGAGTGTGTACTCATTCGATTTTCGGAAGAGACGAGGTAGTTTAAATAGTTAATAGACGTACTTCTTTTTCTTTGTCTTTCGTGGTATTTCTTGCTAGTTACACTAGCCATCCTTACTGCGCTTCGATTGTGTGCGTACTGCTGCAATATTGTTAACGTGAGTCTTGTAAAACCTTCTTTTTACGTTTACTCTCGTGTTAAAAATCTGAATTCTTCTAGAGTTCCTGATCTTCTGGACAGAGTGTGCAGATACTACCATCGATGGATCTGAGTCT
+
//:<:<9;9----,,--/77/56<<<;;:<992//////&/;3:2-///////5::777)55)4444.5.55555:555<655555$555)5559:1999:.55//)/:)//999<<>>>A><6646==:?9<<@A966>166>@799>>=9556559<=;;;:>>>6669=15655<566=<=A???2=:<699EG@*0////(49444555595::<<+;<<55169=<9;;;;;997:05/;977)//:)//;::555555<<<<>=;9;65559;::5;==:854433
@ATNG8:00961:05824
GATGGTAGGCACTGCGCACACATCCCAGAAGATCAGGAACTCTAGAAGAATTCAGATTTTTAACACGAGAGTAAACGTAAAAAGAAGGTTTTACAAGACTCACGTTAACAATATTGCAGCAGTACGCACACAATCGAAGCGCAGTAAGGATGGCTAGTGTAACTAGCAAGAATACCACGAAAGCAGGAAAAAGAAGTACGCTATTAACTATTAACGTACCTGTCTCTTCCGAAACGAATGAGTACTACTCTCAGAGACACACTACCATCGATGGATCTGAGTCT
+
ACCC@CCD@CBCBCBHDBAABCHCL>CBD?DCCCBB?C?BBCCCCB?CB@B?BCBBCFLD3C@BBCCBBCCBBB<BCCCCCC5CC@C@BBB7BA@;BBBBCCCDG@C@CC@AAA?CBDBCBCEBBBCCBBAC?CCCD?BABBBBBB<A=A@A>ACDCDBBB?BBBCBB?>?;?@A<@@???8=<<<199::.9B@D;;;AAA@@;@;@@@@=@=B@BBB?BDABACB@F?BBB=BDE?BBBCCCCCCBBACCDDAA>AAAA>>>?<?AABBAC?BBCCC???BB
@ATNG8:00961:05827
GATGGTAGTGTCATATGAGAGTGTGTACTCATTCGTTTCGGAAGAGACAGGTACGTTAATAGTTAATAGCGTACTTCTTTTTCTTGCTTTCGTGGTATTCTTGCTAGTTACACTAGCCATCCTTACTGCGCTTCGATTGTGTGCGTACTGCTGCAATATTGTTAACGTGAGTCTTGTAAAACCTTCTTTTTACGTTTACTCTCGTGTTAAAAATCTGAATTCTTCTAGAGTTCCTGATCTTCTGGTCTACTACACTGTACTCTACCATCGATGGATCTGAGTCT
+
5<<=:@C>E<<?AACBCCCCECCCB;;:@A9;29BCD>DD?C:ABBCCHGACAA=>+0,0:>B=K@BBBBBABBB@CBGDM5@A>@CCE=BBBA>BBC<AA:;;ACBC@BCCBBBCCABBB@CACCCFEGIC@CBCBACCCCCBBBBBB@AACCC@BBC@BA?B?AABBBBBBD:;;CBB7B8;:;CCCC5@ACCB?BBCCCAAACC?BBBB0BBBBC?CAGC@CCA@@A@=@>@AA@;;4;;;5;;;;;CC;;:@@BB999@>@;@==<<00+0000?A@@BB
@ATNG8:00963:05815
GATGGTAGAGTATCATGTGTATCTCCAGAAGATCAGGAACTCTTGAAGAATTCAGATTTTTAACACGAGAGTAAACGTAAAAAGAAGGTTTTACAAGACTCACGTTAACAATATTGCAGTAGTACGCACACAATCGAAGCGCAGTAAGGATTGCTAGTGTAACTAGCAAGAATACCACGAAAGCAAGAAAAAGAAGTACGCTATTAACTATTAACGTACCTGTCTCTTCCGAAACGAATGAGTACTTTAGACTATCTGAGACTACCATCGATGGATCTGAGTCT
+
5:AC>BBCCCCCDBBDCICAAA@@C?BBB@BBCCBB@B?BCCE>AAADD=A?ABBCCCCC5BABCBCDDCCABA>ABABEDD3DI@C>AA@7ABB=B:;;BDCDG?B?@@>@BCACCCBBBBACBBAA@A>>;?BBA>BBBCCCCD?B@BB599BBCCCAA?BBBBAB>CC>=99166222'253266666'..).688888::;A<@@@A<A;>>@AA<A??@???=B=;;;7:BC@BBBBABADD=BBCBBBBBBBBBBAAAC?B@A@CCA?AAA@@AB@@A
@ATNG8:00918:05872
GATGGTAGCACGACACGACGATGTGTACTCATTCGTTTCGGAAGAGACAGGTACGTTAATAGTTAATAGCGTACTTCTTTTTCTTGCTTTCGTGGTATTCTTGCTAGTTACACTAGCCATCCTTACTGCGCTTCGATTGTGTGCGTACTGCTGCAATATTGTTAACGTGAGTCTTGTAAAACCTTCTTTTTACGTTTACTCTCGTGTTAAAAATCTGAATTCTTCTAGAGTTCCTGATCTTCTGGATAGCGACGCGATATACTACCATCGATGGGATCTGAGTCT
+
:A:@7?BBBBA==BCBBBIBAACDBAADBC;;4;CBA<AB@C@CCCEDCC@CBC@@=@?AACC>@>@>BB<<<<<8;;;;;+:<7====6=BAA>BCD?FC98:9@?C<A@@>@???;<>?<A<A?AB@???=@@==:=;;;>?>=;::AA=<=?5;:>;>>=B<?886>>>?B;=>@@?3?<>:>BDDE/66366(------23-.*.999)8355:6;59>98::=<>>;>;>;:;<>:>@@<@???AACC>;;;?>>>@>>>;==<<<888)8=A;:;;:AA
@ATNG8:00918:05886
GATGGTAGCTCTGCTCTGACTCTCGTACTCATTCGTTTCGGAAGAGACAGGTACGTTAATAGTTAATAGCGTACTTCTTTTTCTTGCTTTCGTGGTATTCTTGCTAGTTACACTAGCCATCCTTACTGCGCTTCGATTGTGTGCGTACTGCTGCAATATTGTTAACGTGAGTCTTGTAAAACCTTCTTTTTACGTTTACTCTCGTGTTAAAAATCTGAATTCTTCTAAAGTTCCTGATCTTCTGGTGAGATATGCATGATGCTACCATCGATGGATCTGAGTCT
+
6<BB?BCBCCCCCCCDCBBBCCCCCBBBBBBC@AAAD>CC?B?BCCCCCC@ECDFDAD=BCCC?C@CCCBBBEBB@BABBB3BC>BCCC?CCCCACCC@CC?@@@BBD@CDCCCCCD?BBC@C@CDCCBBBB?ABBC@CCCCCCCC9:9ACAAAB@CAB>BC?B@BCBBBCDDJBFCCBB9B>A>@AAAA0ACCID=CCCCCCCBBB@CEDD2DBBCI@CABB@BFGD@BB?AAEFACBC>@@B?BCCCBBBDCBCBCCCCCCBB?BBBBAAA@BBBBBBBBBB
@ATNG8:00919:05906
GATGGTAGCTCTGCTCTGACTCTCGTACTCATTCGTTTCGGAAGAGACAGGTACGTTAATAGTTAATAGCGTACTTCTTTTTCTTGCTTTCGTGGTATTCTTGCTAGTTACACTAGCCATCCTTACTGCGCTTCGATTGTGTGCGTACTGCTGCAATATTGTTAACGTGAGTCTTGTAAAACCTTCTTTTTACGTTTACTCTCGTGTTAAAAATCTGAATTCTTCTAGAGTTCCTGATCTTCTGGGTGCGCTACAGTCTCTCTACCATCGATGGATCTGAGTCT
+
C>C>;BBCDC>DCBBCCBCCCCCCCBBBDCBB?ACCD>DC?D@CBBBCCC@CCCCC@C@CDBB?C@CDCCCCBBB@CCCCC1DC@C?@@=?CCC@CCC@BB?A@@BBDABBDDCCCD?BBB?B@CCCCBCAB?BB@?>BCDDDCBCBBBBBBBBB@BDE?AA>A?BBCCCDCBB@BCEED;D@E>;;:::*:CCCC?BBCCCCCBAA<@@@@0@ABBB@C@BC?CBCCBBB@D@@@?CBA=A9::6;BBABBCCCCCCCBBBCBC@BBBECCC?CCCCCCAABB
@ATNG8:00932:05875
GATGTAGTGTCATATGAGAGTGTGTACTCATTCGTTTCGGAAGAGACAGGTACGTTAATAGTTAATAGCGTACTTCTTTTTCTTGCTTTCGTGGTATTCTTGCTAGTTACACTAGCCATCCTTACTGCGCTTCGATTGTGTGCGTACTGCTGCAATATTGTTAACGTGAGTCTTGTAAAACCTTCTTTTTACGTTTACTCTCGTGTTAAAAATCTGAATTCTTCTAGAGTTCCTGATCTTCTGGGTCTCTCTCTCACGCACTACCATCGATGGATCTGAGTCT
+
894449@@B@A@BAABDGDBABAABBAAC;;7;BBB>CC?B@BBCCCCC@CCBBCAE@CBBC>A<CCDCBBB@?<?BCCC5@@>ACDC=BBBB>ACB?;;9<<CCGK?AACCCCCE?BBC@B>BCCCCCCC@BBCE@CBCFBCBCCCBBC@@@B@BCC@CC@C?@ABBBBBBC@BBDDD;DAHABBBBB2BABCB:;;CBBCCABAACCCC5BCBBB@B@CGGEDBBCCB?B?BBBDDC?B@@B;ADCBAAABBBCC;;;D@@A?BBBCDBB?BAAACCCBC@
@ATNG8:00933:05867
GATGGTAGAGTACAGTGTAGTAGACCAGAAGATCAGGAACTCTAGAAGAATTCAGATTTTTAACACGAGAGTAAACGTAAAAAGAAGGTTTTACAAGACTCACGTTAACAATATTGCAGCAGTACGCACACAATCGAAGCGCAGTAAGGATGGCTAGTGTAACTAGCAAGAATACCACGAAAGCAAGAAAAAGAAGTACGCTATTAACTATTAACGTACCTGTCTCTTCCGAAACGAATGAGTACTACTCTCAGAGACACACTACCATCGATGGATCTGAGTCT
+
6CCC@BCDCCCCCCDDDEEEDAAAD@DCC@CDCCBB@B@BBCDDCB?BB?B?BBBCBBBB3B?BBBBBA@@999+9?9;;;;*;?;:299949BB@CCBDCCC;:;;ACC@CCA@BCCDDDDCCCCCCCCCB?BCCC?AACAAAAA?D?AAB?ACCCCCCC?BBBAAB?BD@>>@?BABCC=AAA=@@@@?.>?;@???CC@@>7?:>>DD;?:?ACBB?ACCCACC?C=@?C>CAA>ABBBAAABBBBBBBBBBBBBFA>>==>=CBBA==A?CCBBB?>?CB
@ATNG8:00933:05870
GATGGTAGCGCACACATAGATACAGTACTCATTCGTTTCGGAAGAGACAGGTACGTTAATAGTTAATAGCGTACTTCTTTTTCTTGCTTTCGTGGTATTCTTGCTAGTTACACTAGCCATCCTTACTGCGCTTCGATTGTGTGCGTACTGCTGCAATATTGTTAACGTGAGTCTTGTAAAACCTTCTTTTTACGTTTACTCTCGTGTTAAAAATCTGAATTCTTCTAGAGTTCCTGATCTTCTGGTAGAGCGTGCATATATCTACCATCGATGGATCTGAGTCT
+
<<>A;>A<<BBCBBBBBDGCBBCCCCCHCBBB?BCCC?CC>A?A@BBBBB>B=BBB@C@CBCC?B?@?BBABCEF?CCEDC5@@:?;;<6;ABC@CBB?@A7;;;@ABACCCBDCCC@CCC@D@BBAABAAC?CBBB:;;CCBBBBDDCDDBBBD@DCC@@@?A@CCCBBCCBD>A;;;;.;9A;AA@AA,@@@AA;A@@ABBBBB@=@BCB1BB999;?;@D?BBBBBAB=B?A@@BBC>A;;5<AA@AA@@@@@@@@@@@A@@<@ACCCCC>AABBBB?@?A
@ATNG8:00934:05875
GATGGTAGCAGACGTGACAGAGCGCCAGAAGATCAGGAACTCTAGAAGAATTCAGATTTTTAACACGAGAGTAAACGTAAAAAGAAGGTTTTACAAGACTCACGTTAACAATATTGCAGCAGTACGCACACAATCGAAGCGCAGTAAGGATGGCTAGTGTAACTAGCAAGAATACCACGAAAGCAAGAAAAAAGAAGTACGCTATTAACTATTAACGTACCTGTCTCTTCCGAAACGAATGAGTACAGAGAGTACGATATGTCTACCATCGATGGATCTGAGTCT
+
<ACB@B@?@CCB@@@BBBACCCBBB?AAB@DCDCBB?B@BBAAC::8:C>B?BBBBCCCC3B>AABBBBBC?><5<?9;;;;';>;:;@@@7BCC@CFBBBBF@A?@AEEABBB?CBCBCBCCCBEA@@B::8;BAA?BCCBCCCB?B@BCC?BBCBBCBB?BCCCBB?BB????<?;@@=5;00+000000%0>;7:37<9>AA=A:<<AA<@<>>BAA?BBBCCBB?B?BBB;AAA499A@BBBBBBACCCBBBBBBBCAA;;;=A@@@@BC<@;;:>=<=??
@ATNG8:00945:05893
GATGGTAGCACGAGTCACTCATATCCAGAAGATCAGGAACTCTAGAAGAATTCAGATTTTTAACACGAGAGTAAACGTAAAAAGAAGGTTTTACAAGACTCACGTTAACAATATTGCAGCAGTACGCACACAATCGAAGCGCAGTAAGGATGGCTAGTGTAACTAGCAAGAATACCACGAAAGCAAGAAAAAGAAGTACGCTATTAACTATTAACGTACCTGTCTCTTCCGAAACGAATGAGTACTGCGTCTCACTCTCGCCTACCATCGATGGATCTGAGTCT
+
5DEE@E@<;===;;;?>CDBBAB?C<CDD@CBBB;;9<AGEKDFCG@BC?B?ACA@@@@@0@?BBBDBB@@?==6=<?:===*<<8<8==>2CCD@BBIDCBBBB?B?CC?BCCADEBBCCCBBBBBBABBB@CCCD@BBBBBB@A=B>BBB>BBCB;;;D?AABABB>AA?BBA6<<999+9>@=ACBBB2BA@CAAABB>>>;>;>>>@<@;?:@@A=@@>ACBB?B@FEE=A??399??@@BBAABBBBCBBB?????=?AA=ABBBBBC@CCBBBBBBCB
@ATNG8:00958:05905
GATGGTAGATACTCGCTGATACACCCAGAAGATCAGGAACTCTAGAAGAATTCAGATTTTTAACACGAGAGTAAACGTAAAAAGAAGGTTTTACAAGACTCTCGTTAACAATATTGCAGCAGTACGCACACAATCGAAGCGCAGTAAGGATGGCTAGTGTAACTAGCAAGAATACCACGAAAGCAAGAAAAAGAAGTACGCTATTAACTATTAACGTACCTGTCTCTTCCGAAACGAATGAGTACTGTATCTATGTGTGCGCTACCATCGATGGATCTGAGTCT
+
5<>C@CABBC9;9A>BACCBBBBBB=@@AAECCBBB?B<@@A@@??=?C?B>ADA99999(9=ABDCCCBB99828>@@AAA2BC?C?CCC<CCCDGABACCEBB@B@DD?BCC?CBCDCCCCCCDCDCBBB@CBAB@CCCCDBBB@F@D@@>@BAAAABBAAAAABC?BB?CCC>BAAAB=A??<?CCCD3BB?B>>>CA==@=@=AAA@;><?ECCB@BCCCCBB?B?BBC>BBC@CBBBCCCCBBBBBBBBBBCCCCCA>>>;>?@>;;?=A::9BBBBCC
@ATNG8:00915:05916
GATGGTAGGCACTGCGCACACATCCCAGAAGATCAGGAACTCTAGAAGAATTCAGATTTTTAACACGAGAGTAAACGTAAAAAGAAGGTTTTACAAGACTCACGTTAACAATATTGCAGCAGTACGCACACAATCGAAGCGCAGTAAGGATGGCTAGTGTAAACTAGCAAGAATACCACGAAAGCAAGAAAAAGAAGTACGCTATTAACTATTAACGTACCTGTCTCTTCCGAAACGAATGAGTACGAGAGAGCACACGTGTCTACATCGATGGTATCTGAGTCT
+
;;;B=A@:044/////:<<>CCC?A8@BB?B@@BA@:?>A@@C@@AAAA>A@CCBBBCBC1B@BAAABBCC@A@6>0/////$/95;;>>>2?@@<A@CBBBBBB?A?@@=@CD>AACBCCIEEB;;;CBCC@C@@@@CBAAABBC?B?BAA>AACAABABB=CCBBBE>AA?CEB>@==8;3;33.78==?2?C>B>>>>=??B:>9==::5;:=@CBA>@:::ABB?B?BCG>BAA>@BBBBB789@A>=<ABA???=::///56;<<==<187>;;9;9965
@ATNG8:00916:05912
GATGGTAGACATATCGTACTCTCTGTACTCATTCGTTTCGGAATAGACAGGTACGTTAATAGTTAATAGCGTACTTCTTTTTCTTGCTTTCGTGGTATTCTTGCTAGTTACACTAGCCATCCTTACTGCGCTTCGATTGTGTGCGTACTGCTGCAATATTGTTAACGTGAGTCTTGTAAAACCTTCTTTTTACGTTTACTCTCGTGTTAAAAATCTGAATTCTTCTAGAGTTCCTGATCTTCTGGATATGAGTGACTCGTGCTACCATCGTTCGGTCAGAGTCT
+
5CFC@CCCCBBBBC@@@A:::966>CBBBCCC@BCCD=CC?C?BBCCBBB?CCCCC?B?BCAB>A?BCBCCBBBB?BCCCC3BB?BCCC>BBBB>B@@<?B577?BCC@DBAAA@@C6::@:<9=A>>>AAA<A>>><AA@??AA>@>>>>?=<<;==<:=@<@<A@???A@>>:=<>?@3@<@<???@?/?B===2:67///<<=@5;;;;+9>>>?<?<@@;AAAACCB;?<?AA>>><>>@<@A===///9::<?BB@>>>A=AA>>><@?<>>@BBB>>=
@ATNG8:00916:05917
GATGGTAGTATAGAGCTCTACATAGTACTCATTCGTTTCGGAAGAGACAGGTACGTTAATAGTTAATAGCGTACTTCTTTTTCTTGCTTTCGTGGTATTCTTGCTAGTTACACTAGCCATCCTTACTGCGCTTCGATTGTGTGCGTTCTGCTGCAATATTGTTAACGTGAGTCTTGTAAAACCTTCTTTTTACGTTTACTCTCGTGTTAAAAATCTTGAATTCTTCTAGAGTTCCTGATCTTCTGGTGTCTGATCTGTATCACTACCATCGTAATTGCGAAGTCT
+
5BCC@BCCBBBC;::=BCBCCCCCCCCCCC@?;>>>?<AB@G@CCCCAAB@DC@AA?B?CB??=@@CBCCBBBCA?99999(9><<997(3;9;7==<2;?3898>==8??B<;;BA<>>A:=:=A>=<==>;@@@@=A@@?A@AA:A???>678:=>?;?A=C;>>>;;;?;;5;<<<=3>;?<?;<<<,::998*/.7553899:-////'.//(/7.5.773=@===@@;<:>A>??A:<=?<==;;;A?@?@======>>>><>>>C@@<@5::==9=A==
@ATNG8:00923:05930
GATGGTAGATATTCGCTGATACACCCAGAAGATCAGGAACTCTAGAAGAATTCAGATTTTTAACACGAGAGTAAACGTAAAAAGAAGGTTTTACAAGACTCACGTTAACAATATTGCAGCAGTACGCACACAATCGAAGCGCAGTAAGGATGGCTAGTGTAACTAGCAAGAATACCACGAAAGCAAGAAAAAAGAAGTACGCTATTAACTATTAACGTACCTGTCTCTTCCGAAACGAATGTGTACTACTCTCAGAGACACACTACCATCGATGGATCTGAGTCT
+
;DDD@CCCCCBB@AAACICCCCBBB>BBD@CCCC99;:?CACBCBB?BB@C@BBBBBAAA3A?BBBBBBBCBBB>>?@CDDD1BB>A5:::*:BB<ACCBBA@@@?B?@@=@BB?CCCCCDBBCCCCCCCCC@DB??>@AAACCBB?B@D::;;BBBDDCC?BAAABB@BB@BBB<?????8?>>;>>==<='?A?BBBBBCA??5;4:;?>/818=A@A?AC@?@CB?B@CBB>BBB?CCBCBBBBCBBABBBBAAACBB>===D=A?>@AAC?BBBBBA@@B@
@ATNG8:00926:05941
GATGGTAGCACGAGTCACTCATATCCAGAAGATCAGGAACTCTAGAAGAATTCAGATTTTTAACACGAGAGTAAACGTAAAAGGAAGGTTTTACTAGACTCACGTTAACAATATTGCAGCAGTACGCACACAATCGAAGCGCAGTAAGGATGGCTAGTGTAACTAGCAAGAATACCACGAAAAGCAAGAAAAAGAAGTACGCTATTAACTATTAACGTACCTGTCTCTTCCGAAACGAATGAGTACAGAGAGTACGATATGTCTACCATCGATGGATCTGAGTCT
+
6=>>:BBCBCCB>CCCCBBCCCCCD?@BC@DBBCBC?C?BBDDCCC@CC?B@CCCABBBB2B@BCCCBBBABCD>DB@@@@9@@D@D@CDC<ECCBBBCBAAA;;6;?CCAFGGACDDCCCCCDCBBBBBCC?CCA@>ABBCBBAA>B@BBB@CCCCCBBC?BBBBBB@BB?BBA<>>9999*99939>>>@2@D?B?@?C@@??:>:=@AC5838BBAB@BCBBBDC@C?CCD@BAA=?@ABCCCCCCAAAAAACCBBBB@@@BB@BBBBC::7;@@?A@?<=:
@ATNG8:00928:05944
GATGGTAGAGTATCATGTGTATCTCCAGAAGATCAGGAACTCTAGAAGAATTCAGATTTTTAACACGAGAGTAAACGTAAAAAGAAGGTTTTACAAGACTCACGTTAACAATATTGCAGCAGTACGCACACAATCGAAGCGCAGTAAGGATGGCTAGTGTAACTAGCAAGAATACCACGAAAGCAAGAAAAAGAAGTACGCTATTAACTATTAACGTACCTGTCTCTTCCGAAACGAATGAGTACATAGATATACGTATAGCTACCATCGATGGATCTGAGTCT
+
4:A@=CCCBBBDDCDBCCCBCEEBB?CCG@BBADBB?B?AABBBCC?CC?C@CDCBBAAA0@<BBCGFDDGCCC>BBBCDDD5CD@C@CCC;BBB@CCCBCECBB?B?BE?CBA?BBBB@ABDBCCCEECCC@DCBB?BCB@?@??;A@CBB@BDEBBACC@CCAAAA?AA?CCC798887):=?;==>=?.>B?C???BBCBB=@=@@@=5:3;=B;;9;BAAABB>B@DGE>BBC?BBCBCCCBBBBBBBBBBBBBCAAAABB?B?A<AAA<AAA@@@A:;;
@ATNG8:00930:05914
GATGGTAGCACACGAGATCTCATCGTACTCATTCTTTTCGGAAGAGACAGGTACGTTAATAGTTAATAGCGTACTTCTTTTTCTTGCTTTCGTGGTATTCTTGCTAGTTACACTAGCCATCCTTACTGCGCTTCGATTGTGTGCGTACTGCTGCAATATTGTTAACGTGAGTCTTGTAAAACCTTCTTTTTACGTTTACTCTCGTGTTAAAAATCTGAATTCTTCTAGAGTTCCTGATCTTCTGGGCTGCGCTGATATGCGCTACCATCGATGGATCTGAGTCT
+
5CA=:=CBBBBCBCCFCCCCCCDDCCCBBBCC?BCGF<CBAE?BBCCDCC@CCCCC@CACJICAEADCCBBA=??<BB>>>+>B9?@BD>CCCB@BBB>AC?BAABCD>?@DBBBBB@????B?BBBAAAAB?ADBB<>>C>@?>>>ABBA;;:=7:;;;?C>E7;;@@@A>>>=;<;@@5@<@<@@DDE/@=;;;1;=>===?=>>=@BCB/A??@?<?=@@;ABBB888=B<@?>>>A<<<;<2<///<:::@@BB>>>>>?@=B@@@BAA<===AA>>>AA
@ATNG8:00938:05935
GATGGTAGCGCGACGAGCGTAGACCCAGAAGATCAGGAACTCTAGAAGAATTCAGATTTTTAACACGAGAGTAAACGTAAAAAGAAGGTTTTACAAGACTCACGTTAACAATATTGCAGCAGTACGCACACAATCGAAGCGCAGTAAGGATGGCTAGTGTAACTAGCAAGAATACCACGAAAAGCAAGAAAAAGAAGTACGCTATTAACTATTAACGTACCTGTCTCTTCCGAAACGAATGAGTACTATGTAGAGCTCTATACTAATCGATGGATCTGAGTCT
+
C>>>:>B>BCCCCBCCCCCCCCCCD>BBBACCCCCC@C?A@DDDCD?DC?C?CBA::9::)9>BBBCDD?AADE=?=;;;;;*;B>B=@A@7@BBACBBABBCBC@C?CB?BBC?CCCCCCCCBBBCCCCBC@BCBB@BBBBAB999;@DBB?BCCCBAAA?BFCCCB@BB?:9:9==:999+99929CCCC3CC?BBBBB@BBG5838=>>1818>AAA@CBAA@@A=?<>BC>@BB?999BCCBBBBBBBCCA???===AAAB8==BD@@<@@@?@@?888
@ATNG8:00943:05935
GATGGTAGCTATACGTATATCTATGTACTCATTCGTTTCGGAAGAGACAGGTACGTTAATAGTTAATAGCGTACTTCTTTTTCTTGCTTTCGTGGTATTCTTGCTAGTTACACTAGCCATCCTTACTGTGCTTCGATTGTGTGCGTACTGCTGCAATATTGTTAACGTGAGTCTTGTAAAACCTTCTTTTTACGTTTACTCTCGTGTTAAAATCTGAATTCTTCTAGAGTTCCTGATCTTCTGGGTCTCTCTCTCACGCACTACCATCGATGGATCTGAGTCT
+
BBCC@CBBB@@;ABBBCCFCBEDDFCCCCDAA?ACCE>CC@C@CBBBBDD@DBBBB?B?AAAB?C@CCCBCA<<C<BAAAA1AB?CBBB<AAAC?CED?BB9::BBBC@BBBBBBBB@BB@<@=A@@@@C;;7;A=<8====AA@@AA@A@@@AA=@??;==6;6;?@@@ABBB=>>>>>5><A=A====,==999)------698;/655&275555968848=889550537=?99=///;9188=AA;;;>>AA???;;:A=;;;;;;;;?A;77777::
@ATNG8:00945:05911
GATGGTAGCGCACACATAGATACAGTACTCATTCGTTTCGGAAGAGACAGGTACGTTAATAGTTAATAGCGTACTTCTTTTTCTTGCTTTCGTGGTATTCTTGCTAGTTACACTAGCCATCCTTACTGCGCTTCGATTGTGTGCGTACTGCTGCAATATTGTTAACGTGAGTCTTGTAAAACCTTCTTTTTACGTTTACTCTCGTGTTAAAAATCTGAATTCTTCTAGAGTTCCTGATCTTCTGGAGATATCATCAGCGAGCTACCATCGATGGATCTGAGTCT
+
;BCC?BBBCDCCCCCCCCCDDCCCCCBBCC@?@@EEG=CC@C@BBCCCBB?BDDA@?@@GCCD?C?CCCCBCBAA<@@@@B,00-0>>@8B=B=7>;;:;B>9;:CCIBFCCCCDDDADBB@C@CCCCBBCC@DCCC?CCCCCBBBCBBCCBBCC@DAA=AA?A=BBCBBBCCD@BBBBB:B?C>;;;;;*;BCCC>CCCBBB;;;B5;;;;*;CBBC8;8;A=@CGCBBB@B@BCCCCD@CBB@CCFDDECC@ABBCDCCBBBB?BBBBBBC@CBCBCCCBBB
@ATNG8:00945:05913
GATGGTAGCTCGCTGATGATATCTCCAGAAGATCAGGAACTCTAGAAGAATTCAGATTTTTAACACGAGAGTAAACGTAAAAAGAAGGTTTTACAAGACTCACGTTAACAATATTGCAGCAGTACGCACACAATCGAAGCGCAGTAAGGATGGCTAGTGTAACTAGCAAGAATACCACGAAAGCAAGAAAAAAGAAGTACGCTATTAACTATTAACGTACCTGTCTCTTCCGAAACGAATGAGTACTATAGACTATCTGAGACTACCATCGATGGATCTGAGTCT
+
7@@;6?A<6655;;<<BCBBBDFBB?BCF@BBCCBB@B?A@A@@@A?BC?B?BBABBDED2A>AABAAA?=999,9@;;999$4<.5.555&5994;A;AAA@;;5:<@@=BCC?BBCCCDBBBCAAAAADD@DCBB>A@BCCCBC?C?BAB?BBDCCBAA?AAACBB?AB?BCC@BB><=7733//00000%0;:00/:;=@@><A;>>@@:>;??ACC@DBAACCC@C>AAB>BCB?CBBBCBCBBBCBBBCBCAAAA???AAA?ABBBAAA?BBCBC==8=B
@ATNG8:00946:05932
GATGGTAGCTCTGCTCTGACTCTCGTACTCATTCGTTTCGGAAGAGACAGGTACGTTAATAGTTAATAGCGTACTTCTTTTTCTTGCTTTCGCGGTATTCTTGCTAGTTACACTAGCCATCCTTACTGCGCTTCGATTGTGTGCGTACTGCTGCAATATTGTTAACGTGAGTCTTGTAAAACCTTCTTTTTACGTTTACTCTCGTGTTAAAAATTTGAATTCTTCTAGAGTTCCTGATCTTCTGGGCAGACTCTCACACGCCTACCATCGATGGATCTGAGTCT
+
6>>@;BC@BA=BCCCDDCCCAABCCCCCCB@@=@BBC>BB?C@EEBBBCC@BCC<;897B@;@7AAJCCHF;;:C@BBDDC1;?7;;=>8BCCC@CBC?BB6;;====;@AAAABBB@BCC@C?BBBBBBBB?B@@A=DBBBBBBBBCBCCBBBB?BBC@CC@C?CCBCBCCCCACBBBB:B?CAHCGGJ5BB;<<0;@@ABBB@@@;@@AA2AC=CC@CABB@CBBCCCC?B?BDBCCCAA@@E?BBBBBBABBBA@@CC?BBB?BBCGBBA?AA??@AAABA
@ATNG8:00947:05920
GATGGTAGTGTCAGTGCGCGTCGTCCAGAAGATCAGGAACTCTAGAAGAATTCAGATTTTTAACACGAGAGTAAACGTAAAAAGAAGGTTTTACAAGACTCACGTTAACAATATTGCAGCAGTACGCACACAATCGAAGCGCAGTAAGGATGGCTAGTGTAACTAGCAAGAATACCACGAAAGCAAGAAAAAAGAAGTACGCTATTAACTATTAACGTACCTGTCTCTTCCGAAACGAATGAGTACATAGATATACGTATAGCTACCATCGATGGATCTGAGTCT
+
4AAA<BBBB=@CB:96<<<<B@??@8@BC>;;;9>>;>499@??;?=AA=@<?BA=?@@@.@=ABBBBA999@?899;????,=A9>4@>@3@@A>A9:9>A>@?;?;9949CC?CBBBBCCCCCBBA@@@A@BBBC;;;CDC@AA<@<?@@;??@;;:@A?CCCABB@BB798>6<>>>C=?>?;99::::%:@;>@@AAB;;;=A<===@4;5;;@@A>AAA???B?B@CDG>EEF9:9@@???@AAABBEEC@>==??;;;AA<@AA==>@<A;;;?@?AA@
@ATNG8:00949:05923
GATGGTAGTAGTACACTAGTCATACCAGAAGATCAGGAACTCTAGAAGAATTCAGATTTTTAACACGAGAGTAAACGTAAAAAGAAGGTTTTACAAGACTCACGTTAACAATATTGCAGCAGTACGCACACAATCGAAGCGCAGTAAGGATGGCTAGTGTAACTAGCAAGAATACCACGAAAGCAAGAAAAAAGAAGTACGCTATTAACTATTAACGTACCTGTCTCTTCCGAAACGAATGAGTACTGTATCTATGTGTGCGCTACCATCGATGGATCTGAGTCT
+
A===9==CDEC>>=BBCGCFCBABB@BBC@CBCC:::;=AACBBBB@@@=@@CCCCCCCE3E@CCAAACCBBBB>??@BBAA3@@>@@CGC;CCE@DCCCBBBCB@B@CDACAA>A@@@CCFIECCCCBCCD@CA@A>AACBCBBB>B@BBB?CBBBCCAA>ABBBB?:==9000*00:==5<>>;999999$9;99948=8>>?<@;><??:?<@BCCC@CCBBCAA=A=A@@;A9999CCCCBBBCCDBBBBBBAA@@>>9=>><AC>>>@F@C::9BFBBB?
@ATNG8:00950:05920
GATGGTAGTGTCATATGAGAGTGTGTACTCATTCGTTTCGGAAGAGACAGGTACGTTAATAGTTAATAGCGTACTTCTTTTTCTTGCTTTCGTGGTATTCTTGCTAGTTACACTAGCCATCCTTACTACGCTTCGATTGTGTGCGTACTGCTGCAATATTGTTAACGTGAGTCTTGTAAAACCTTCTTTTTACGTTTACTCTCGTGTTAAAAATCTGAATTCTTCTAGAGTTCCTGATCTTCTGGATAGCGACGCGATATACTACCATCGATGGATCTGAGTCT
+
5;DGAGDBBBBBCCCDCCCCBBBBCBBA@A;<4;AA@<AC@E@CCCCCEF@CCDBB@C@CCDC@C@CCBBBCCBB=@@@AA0@?;@ABB=BCBB@BBB=BB7;;CCCF?BCCCCDCC=BBD@D@BBCAAA996:B@@=BCCCFCCCBBCCDBBBB?CDDACC?C?CBCCCCCCC@CB@@@7>9>9;::::*:CABC>BBDCCCCCCC@CDDD5DBBBC@CACDABBBDDBB?B@CDDEBB@BBB<@AAA@ECCCCCCCCCCCDCC@CBBABAB?BDCBBCDBBB
@ATNG8:00958:05930
GATGGTAGCACACGAGATCTCATCGTACTCATTCGTTTCGGAAGAGACAGGTACGTTAATAGTTAATAGCGTACTTCTTTTTCTTGCTTTCGTGGTATTCTTGCTAGTTACACTAGCCATCCTTACTGCGCTTCGATTGTGTGCGTACTGCTGCAATATTGTTAACGTGAGTCTTGTAAAACCTTCTTTTTACGTTTACTCTCGTGTTAAAAATCTGAATTCTTCTAGAGTTCCTGATCTTCTGGTGTCGTCTATCATGTACTACCATCGATGGATCTGAGTCT
+
6CDD?CCCCCCCBBBCDDDBBCCCCCBBBCDC?C:9:9;HAEACCBBCCC@CECBB@C@CBBB?B?BCCBBCCCC?ACCCC3BB<????:<AAD?BBB?AA7:9ABAA>BABBBBBB?BBB?B????AA@@@=A>>>7;;=;;;@>>;;;A=>>><:::9//,/7//8>>>@==8666<<2<5:575666)6:---)--3---6:9@<@AAA*:==<=5;29:8====7683:9==9::=8<<><>AAB@@===@ACA:;;>=////=====A<AAA???A>??
@ATNG8:00961:05928
GATGGTAGGAGACACGTCGCACACGTACTCATTCGTTTCGGAAGAAGACAGGTAACGTTAATAGTTAATAGCGTACTTCTTTTTCTTGTCTTTCGTGGTATTCTTGCTAGTTACACTAGCCATCCTTACTGCGCTTCGATTGTGTGCGTACTGCTGCAATATTGTTAACGTGAGTCTTTAAAACCTTCTTTTTTACGTTTACTCTCGTGTTAAAAAATCTGAATTCTTCTAGAGTTCCTGATCTTCTGGACAGAGTGTGCAGATACTACCATCGATGGATCTGAGTCT
+
:77;2//43444999994457//////77/566<?@?:;<9=99;29>@??=:;6000:>*0//8)/)//33:??;?<90///$//0///9;5:78>998?;AA599ACCC?A>>>>>>A<A@E8<7;>>?=>>@<?@?@388;;>>>>??>>>;:::5:AA9;;;?9>?>?777555(555'2.5.557777&7:;;A388579533..(-6666%6-..;2729;6885:8<=;@;>===6716:::A>>CDCBAA;;;BDBBBBCB?BBBBBCC@BBBBBBCAAA
@ATNG8:00916:05998
GATGGTAGTGTGTCTCTGAGAGTCAGTAACTCATTCGTTTCGGAAGAGACAGGTACGTTTAATAGTTAATAGACGTAACTTCTTTTTGCTTTGCTTTCGTGGTATTCTTGCTAGTTACACTAGCCATCCTTACTGCGCTTCGATTGTGTGCGTACTGCTGCAATATTGTTAACGTGAGTCTTGTAAAAACCTTCTTTTTACGTTTACTCTCGTGTTAAAAATCTGAATTCTTCTAGAGTTCCTGATCTTCTGGGTCTCTCTCTCACGCACTACCATCGATGGATCTGAGTCT
+
,6,,(,,/7799995555579----5--(-6//4.4999)55./)/////9946550//)/)/7//)/397///77939<744444$44::1456>4;;9727//)/6(--//::2/66<;;;=:>996:9>=959@55.99996;;:666;;;==556<<<79968<<:?7;;<=;:;<;6:44444$57=7<;@@@+<=>>?5<695<<5555.5555$55555.549>75//////)/)/;====39455)5999565<:9995555/77200//77759:;;;<<::;
@ATNG8:00917:05995
GATGTAGAGAGACTGTAGCGCACCCAGAAGATCAGGAACTCTAGAAGAATTCAGATTTTTAACACGAGAGTAAACGTAAAAAGAAGGTTTTACAAGACTCACGTTAACAATATTGCAGCAGTACGCACACAATCGAAGCGCAGTAAGGATGGCTAGTGTAACTAGCAAGAATACCACGAAAGCAAGAAAAAGAAGTACGCTATTAACTATTAACGTACCTGTCTCTTCCGAAACGAATGAGTACTATGTAGAGCTCTATACTACCATCGATGGATCTGAGTCT
+
CC966=BBABBCCCCCCCCCCCFF>E@@?@DCCDB?B@CBB@@@?=?A=A@BAAABBBC3B@CCAA>??AAA@9>@;;;;;.;C@D@CCC<CCCBCCCBCBCAA=B?BB@BCD@DDCCBBBCICCCCBBCC@BBBC>AACCAA@C@C?C@@>@CCCBCCCACBCBBB?BB>ABA:?;000+000)0;==>0=A=B8:9CBBDD=@;@;;;<@=@@CBB@BCBBABA=?<@@@;@??;>BBCCCBAABBBBB?@;>@AAA=>=::5:=>>@@B?BBBAABBBCC
@ATNG8:00920:05991
GATGGTAGGCGACATACATACGCGCCAGAAGATCAGGAACTCTAGAAGAATTCAGATTTTTAACCGAGAGTAAACGTAAAAAGAAGGTTTTACAAGACTCACGTTTAACAATATTGCAGCAGTACGCACACAATCGAAGCGCAGTAAGGATGGCTAGTGTAACTAGCAAGAATACCACGAAAGCAAGAAAAAAGAAGTTACGCTATTAACTATTAACGTACCTGTCTCTTCCGAAACGAATGAGTACAGAGAGTACGATATGTCTACCATCGATGGATCTGAGTCT
+
5::A?BBC?CA@@BBBAGDD:;:DC@DCC@CCCBCC@D@DBBBCCC@CC?B@DAC;;;;;*;;@9@@@BBCCC?BABCBBB3@@<@@CCF:CCFBICCBBAB;;;/0;>@:B00-0<??BHDCBB:;9?AAA=AAAB=@?ACCBBB@B?B@@=@AA?@?BD?:::???;@@=998=AB@A?6;;;/789999%7?8<75:;>@@@@<@>@?>>1818;@>?<?CAABAC@C?BBC?BBB=@?>??>@??>BB>DBBBBBBB@@AB>>:>>BA@@@689?AA?????
@ATNG8:00923:05973
GATGGTAGGCACTGCGCACACATCCCAGAAGATCAGGAACTCTAGAAGAATTCAGATTTTTAACACGAGAGTAAACGTAAAAAGAAGGTTTTACAAGACTCACGTTAACAATATTGCAGCAGTACGCACACAATCGAAGCGCAGTAAGGATGGCTAGTGTAACTAGCAAGAATACCACGAAAGCAAGAAAAAAGAAGTACGCTATTAACTACTAACGTACCTGTCTCTTCCGAAACGAATGAGTACTACTCTCAGAGACACACTACCATCGATGGATCTGAGTCT
+
BB=B;BCCACB;96=CBCBBBCCCH?HDD>BBDDAA?BFDCDCCCC?CC@D@BCCCBBBB3B?AA@@@EFDCCC<??@@>@@0>B>B?BBB<CCCBCCBBBBCCC@D@BB@BBB?AABBCDCCA@ACCCCCC@CB;;;;BBBCBDB@B?B::::DDDCCAC?CCBBBB?AA?????BA???8;==:99::::%:?;?AB?><???18359<<5515=AAA?AC????@>B>ACD>BAB>ABBABCBDBBDDCBABAABEF>>>>=A=A@??BBCABBBBBBBBBB
@ATNG8:00926:06008
GATGGTAGCGCATATCAGCGCAGCCCAGAAGATCAGGAACTCTAGATGAATTCAGATTTTTAACACGAGAGTAAACGTAAAAAGAAGGTTTTACAAGACTCACGTTAACAATATTGCAGCAGTACGCACACAATCGAAGCGCAGTAAGGATGGCTAGTGTAACTAGCAAGAATACCACGAAAGCAAGAAAAAGAAGTACGCTATTAACTATTAACGTACCTGTCTCTTCCGAAACGAATGAGTACAGAGAGTACGATATGTCTACCATCGATGGATCTGAGTCT
+
5;AA?B@@ABBCCCCCCCCCCCBCC>CBCAGCGCBB>B?BBDDBBBBBB@B?BCB?@@@@1@@CCBBBGDDCBB:@B:;;;;*;B>B5:::*:CA=CBBBCEDCC@B@BC?BBB@CBCCCBCCCCABCDCAB>BECC@CCCBBBCC@D@CAA?ADDDDCCC@BBBBBB@CC@BBB999DCA9@8818<<<<.=A>BAAABBB>@<@?BBBB?B?CCCBB@BCDBBBC@C@BBB=BCC?AABBBCBBBCAAABBBBAB?@@C@@@@=@@AABBC?CCCCC@@==8
@ATNG8:00928:05982
GATGGTAGCTCACGTACGTCACACGTACTCATTCGTTTCGGAAGAGACAGGTACGTTAATAGTTAATAGCGTACTTCTTTTTCTTAGCTTTCTGTGGTATTCTTGCTAGTTACACTAGCCATCCTTACTGCGCTTCGATTGTGTGCGTACTGCTGCAATATTGTTAACGTGAGTCTTGTAAAACCTTCTTTTTACGTTTACTCTCGTGTTAAAATTCTGAATTCTTCTAGAGTTCCTGATCTTCTGGTAGAGCGTGCATATATCTACATCGATGGATCTGAGTCT
+
=BBC@CBBBBBBBBBCCBBCDCBBBBAAACCCACCGK>CB@C@CBBBBBB@BBBBB@B7;:A?;?699@?AACBB?AA@@@0@@,/----(--/6:588>8@@8797?7:39<@>AABC=??@;>:==;:;>>?<AA;;7;;>>==;;;@@@@@@AA:=;;5;=8=;@C???A??<175556'57:49;;;:)87553.3.....5556/555*527788/5/55/57777875;7>A755;-//96==A======;;;=;:6<</////;:::<@@:::D>>>=
@ATNG8:00936:05982
GATGGTAGACATATCGTACTCTCTGTACTCATTCGTTTCGTAAGAGACAGGTACGTTAATAGTTAATAGCGTACTTCTTTTTCTTGCTTTCGTGGTATTCTTGCTAGTTACACTAGCCATCCTTACTGCGCTTCGATTGTGTGCGTACTGCTGCAATATTGTTAACGTGAGTCTTGTAAAACCTTCTTTTTACGTTTACTCTCGTGTTAAAAATCTGAATTCTTCTAGAGTTCCTGATCTTCTGGATATGAGTGACTCGTGCTACCATCGATGGATCTGAGTCT
+
5ABB@BCCCCCCCCBCBCCCHCCCBBBBBCAA?BBBB=CCCB@CCCDCCC?CCCAA>B?BAAA@B8BBBBBCC<B?ABDDD2BA?BBBB>@==>?BBC?CC?889BBD?B@@@B>>>;@>@;@;@AA?A?>?:AAAA:@>>>??@>??DABA@>>:=>><@A=@<@@@@@@AAA;AAAAA5A<?;==<<<.;=8890776///<9:=;????/>CB@A<@<;;8;@@C>>><A<AAA?9:5::>:??AAA@A@>>>@@@???@@@<A>>>?994:>>=?@@@@@
@ATNG8:00938:06004
GATGGTAGTGTGTCTCTGAGAGTAGTACTCATTCGTTTCGGAAGAGACAGGTACGTTAATAGTTAATAGCGTACTTCTTTTTCTTGCTTTCGTGGTATTCTTGCTAGTTACACTAGCCATCCTTACTGCGCTTCGATTGTGTGCGTACTGCTGCAATATTGTTAACGTGAGTCTTGTAAAACCTTCTTTTTACGTTTACTCTCGTGTTAAAAATCTGAATTCTTCTAGAGTTCCTGATCTTCTGGTAGAGCGTGCATATATCTACCATCGATGGATCTGAGTCT
+
CDAB>BCCCCBBBDBCCCBAAACBBCCCCC??>?BBB>BB?B?CCBBBCC?CDB@A?A>BCCD@C?ECCCCBCCE=9999:.:C?D?@@<@CCC@CCC@CC?BBBCCE@CBBBCCCC@CCC@C?BBBCCBBC?CCDD?CCCCCBBBCCCCCBBBC@BBB?@@?@?BBCFCCCBB=?:::;.;>B>;;;;;*;CCCD>AAFCCIICBC=ABAB0BBBCI@J@DD@CCCCBBB@D@BBCBCF?BBC?ABCEDBBBBBBBBCBBBBBB@BBBCCBC?BBA@@CCBCA
@ATNG8:00940:05960
GATGGTAGGCGACATACATACGCGCCAGAAGATCAGAACTCTAGAAGAGTTCAGATTTTTAACACGAGAGTAAACGTAAAAAGAAGGTTTTACAAGACTCACGTTAACAATATTGCAGCAGTACGCACACAATCGAAGCGCAGTAAGGATGGCTAGTGTAACTAGCAAGAATACCTCGAAAGCAAGAAAAAAGAAGTACGCTATTAACTATTAACGTACCTGTCTCTTCCGAAACGAATGAGTACGAGAGTCAGAGCAGAGCTACCATCGATGGATCTGAGTCT
+
<;;;:===<>;;<B@>>@>?ACCCC?CCD@CFFB000=CAA?CCC@C@???BBC@@@@@0@?BBABB??<9::5:@ABEGG5BB>B=BBB:BBB>A;;;::B@A=A=??;?CC<?@BBCBBBCBCCBBBDD@CCCCBCBBAB@??;@<A@A?ACCDCCCE?BBBBCD?AA>???=ABBBA;@==999:9:9%9;;8948=AABB<<<8<?@=B=@ABAA=@B@@ABB=A=;;;0;;;5:BACBBBBBBBAAABBAAAAAAAAAAB?ABB:::DADBBBCCA@@?
@ATNG8:00944:05986
GATGGTAGGACGAGCGTCTGAGAGGTACTCATTCGTTTCGGAAGAGACAGGTACGTTAATAGTTAATAGCGTACTTCTTTTTCTTTGCTTTCGTGGTATTCTTGCTAGTTACACTAGCCATCCTTACTGCGCTTCGATTGTGTGCGTACTGCTGCATATTGTTAACGTGAGTCTTGTAAAACCTTCTTTTTACGTTTACTCTCGTGTTAAAAATCTGAATTCTTCTAGAGTTCCTGATCTTCTGTTGTCTGATCTGTATCACTACCATCTGATGGATCTGAGTCT
+
-5--(--/)45=>>===;;;;;;<<AABECDE@BA?A5?;9;:?><<<55.55555159<;65169<<<;;5555.5:<<<(555)445@6??>>:@@C;C@=@A;;;A;AAAA;:9@<A?A8@0665<:<55.9444.56<<<<<;;::::0/0//77;??;A??@?995:99499===0925.59999(99999)5555<9;65549999(94455157;=9666<;;<0505:777>+//<6379///::/6665<99999727////9//)/7/44:8884
@ATNG8:00953:05975
GATGGTAGCTCGCTGATGATATCTCCAGAAGATCAGGAACTCTAGAAGAATTCAGATTTTTAACACGAGAGTAAACGTAAAAAGAAGGTTTTACAAGACTCACGTTAACAATATTGCAGCAGTACGCACACAATCGAAGCGCAGTAAGGATGGCTAGTGTATCTAGCAAGAATACCACGAAAAGCAAGAAAAAGAAGTACGCTATTAACTATTAACGTACCTGTCTCTTCCGAAACGAATGAGTACTATAGACTATCTGAGACTACCATCGATGGATCTGAGTCT
+
6=>>9=A=BCCCCBCBCCCCBCCCD@CCB=CCBBBB?B?BBBCCCC?BC?C?CCADCCCC/C?CCAAAAAACCC;AA;;;;:*:B>C5;;;6;CIAKAAAECDDC=B=BC@BBB?CCBBBCBCCCCCCCBCC@DCCC>AAAAAA@A?C?CBB>@DCCC@A?ABCCBBB@BC?AA@8<<8888*89929AABB3BC>B:@ABBA?A;@9>???6;7;@BBB?AAAAAAA=A?A@@;@::89BDBBBBCBCCBBBBBBBBBBCCCBBA?CBBABBB?B@@@BCBCBB
@ATNG8:00954:05976
GATGGTAGCTATACGTATATCTATGTACTCATTCGTTTCGGAAGAGACAGGTACGTTAATAGTTAATAGCGTACTTCTTTTTCTTGCTTTCGTGGTATTCTTGCTAGTTACACTAGCCATCCTTACTGCGCTTCGATTGTGTGCGTACTGCTGCAATATTGTTAACGTGAGTCTTGTAAAACCTTCTTTTTACGTTTACTCTCGTGTTAAAAATCTGAATTCTTCTAGAGTTCCTGATCTTCTGGAGATACACATGATACTCTACCATCGATGGATCTGAGTCT
+
6BBC?CCBABCCCBBBBCCGCCCBCBCCCCAA?ACDC>CC@B@BCCCCCC?CCDBB@D@BBBB@B@CCBBBBBBB?BBCCC3BA?BBBC=BBBB@@A@=?A=999BBC@AAABCCDC?BB@:=:=@>>>;;;<?>>>=B>>?>>>;;;??<<<<=8;;;9=?;@=@@?CD@@@@<???BB6B:=9==???/;@666-3-----9::><ACDC.;;=>A9>56838?>D>>==A=?>?CBB:>>A<ABCDD>>>????@@AAAA>>:>AA@@@A<@@@>>>>=>A
@ATNG8:00954:05986
GATGGTAGGCGACATACATACGCGCCAGAAGATCAGGAACTCTAGAAGAATTCAGATTTTTAACACGAGAGTAAACGTAAAAAGAAGGTTTTACAAGACTCACGTTAACAATATTGCAGCAGTACGCACACAATCGAAGCGCAGTAAGGATGGCTAGTGTAACTAGCAAGAATACCACGAAAAGCAAGAAAAAAGAAGTACGCTATTAAACTATTAACGTACCTGTCTCTTCCGAAACGAATGAGTACGAGAGTCAGAGCAGAGCTACCATCGATGGATCTGAGTCT
+
CCCD?CCD@C@@@DKEEBDBCCCCC@CCC@CCCC@@?A@CCGBBBB?AA>A=??@;;;;;*;=ABBCBB<;:A@8@AAAAAA0AC=B5;;;*:@A=@CCCBBBCC?A?@@=@BD@CCCBCDDDBBBBBAAAC>BB@@=@BBBBCCC@FADAA?ACCBBBCCADBBBBC@::59?<:<<7777(777/777777$7738334::;;=.33,3999.3.275558=545<<;:??@@@:@9958BB@AAAAAA?@?ABEBCBBBBBBBBB?BBBA@=G?C:::CBBBBB
@ATNG8:00956:06004
GATGGTAGGCGAGAGTGAGACGCAGTACTCATTCGCTTCGGAAGAGACAGGTACGTTAATAGTTAATAGCGTACTTCTTTTTCTTGCTTTCGTGGTATTCTTGCTAGTTACACTAGCCATCCTTACTGCGCTTCGATTGTGTGCGTACTGCTGCAATATTGTTAACGTGAGTCTTGTAAAACCTTCTTTTTACGTTTAACTCTCGTGTTAAAATCTTGAATTTCTTCTAGAGTTCCTGATACTTCTGGATACACTCATGGCACCTACCATCGTCCGACTAAACGTCT
+
:<?@><CE?CBBCDDDCBBBBCEIEHBBCBBB?BCCC@CC9;9;@CCBCB@BBBBB@C;:;AC=@=@AA@@AA@@;88737$9>:9999(38897AA?>AC789>A@A<AAA>??A@5;;=:=;?AA??888;>ABB;>>BAA==;;;;>==;;:1856/5A9>59==885;77-22222&249055555'55555'2+26988778;0656'255.5:+22'25.555;;22,2/5:85227/35759//.3322---(-6825564:8866727-,,22),,,,,
@ATNG8:00959:05985
GATGGTAGTGTCAGTGCGCGTCGTCCAGAAGATCAGGAACTCTAGAAGAATTCAGATTTTTAACACGAGAGTAAACGTAAAAAGAAGGTTTTACAAGACTCACGTTAACAATATTGCCAGTACGCACACAATCGAAGCGCAGTAAGGATGGCTAGTGTAACTAGCAAGAATACCACGAAAGCAAGAAAAAGAAGTACGCTATTAACTATTAACGTACCTGTCTCTTCCGAAACGAATGAGTACACATCGTCGTGTCGTGCTACCATCGATGGATCTGAGTCT
+
CCC>:BCCC>BBCBBBCFCBBBABB?BECADDCCCC@C@BBCCCDC?CC@C?AADCCCCC3C?BBBCCCACCCC<@@@@@@@0@A?B?CCC;CCE?ABCCC@B??:@=AA>BCD@CA@ABAAAACCCCBA>BBCCACCCBBBBB>B@CCC@CBABCCCC@DCCCBB?BC@CDD=@@9::/;??;@A@@@0;;6;CBBCDBAA>A>AAAD@C@CBBAA>ABAA>??>A?ABB=BCB>BCCBAACABCCDDBBBBBBCCCCCDDBACFCBBBD@CCCCCCCCBB
@ATNG8:00960:05983
GATGGTAGAGGTATCATGTGTATCTCCAGAAGATCAGGAACTCTAGAAGAATTCAGATTTTTAACACGAGAGTAAACGTAAAAAGAAGGTTTACAAGACTCACGTTAACAATATTGCAGCAGTACGCACACAGTCGAAGCGCAGTAAGGATGGCTAGTGTAACTAGCAAGAATACCACGAAAGCAAGAAAAAAGAAGTACGCTATTAACTATTAAACGTACCTGTCTCTTCCGAAACGAATGAGTACGTGTGACGTACGTGAGCTACCATGATGGATCTGAGTCT
+
/0/A=CAA6605?556;;<@?;;=<:3900)/9::45459>>===;;7;<7<8=5549999(96:<;A;@BBAB@6A;9;;:;$:<8A255)555.5>:549?00+0600)/786;;==>@@@BBBB=;<CCCCC@@<?AA@B?<;;@:C@@<@AB>CC>>:>>>>@@>::6:AB=@?BBH>@>>;99:9:9%:<;3:3=88;@=>:>:<>>168(6:::/59///:<;8>:>>>:??:588:8?=???ABBCCCCAA00---8///:@@:=<=7=888:9<888
@ATNG8:00914:06027
GATGGTAGGCACTGCGCACACATCCCAGAAGATCAGGAACTCTAGAAGAATTCAGATTTTTAACACGAGAGTAAACGTAAAAAGAAGGTTTTACAAGACTCACGTTAACAATATTGCAGCAGTACGCACACAATCGAAGCGCAGTAAGGATGGCTAGTGTAACTAGCAAGAATACCACGAAAGCAAGAAAAAGAAGTTACGCTATTAACTATTAACGTACCTGTCTCTTCCGAAACGAATGAGTACGAGAGAGCACACGTGTCTACCATCGATGGATCTGAGTCT
+
:@<@?CBB?AC@BCCBBCBBCBBAA:??A<ABBBBB?B?CBB;;;B?CC?B>AA::49::';8<;9?@<>;378-98;5555$5<7<7=<<0<;;6;6699:;//)/577277:.44<<<<>>>C@@@@@@@=@@CC:;:???C??<@?BAA>AA@@:::A?BBCBBB?BB@BBB5848<=5;::48788;.89;>?<@@=8855.5.58782;499@@@;?<;==9=984::?9><828:>;;<@A??@B@A@BCC978?<?>::7;A?????:===BAA?>>8
@ATNG8:00919:06042
GATGGTAGGCGACATACATACGCGCCAGAAGATCAGGAACTCTAGAAGAATTCAGATTTTTAACACGAGAGTAAACGTAAAAGAAGGTTTTACAAGACTCACGTTAACAATATTGCAGCAGTACTCACACATCGAAGCGCAGTAAGGATGGCTAGTGTAACTAGCAAGAATACCACGAAAGCAAGAAAAAGAAGTACGCTATTAACTATTAACGTACCTGTCTCTTCCGAAACGAATGAGTACTATGTAGAGCTCTATACTAATCGATGGATCTGAGTCT
+
>CCD@CBB?BCCCEBBBCCCCCCDD?BBC?EDDDBB?B?BBDBBCD@CC?B?BBBABBBB5BACCCCFFCCBBB:@A9999*;C=A4;;;*;@@;@?BBFCCEC@C@BA?AAB?BCCCCCCCCDBBBCCCCDCCC>@@CBCCBD?CADAA?ACCCCBBB@CDCBBB@CC@CCC?AAABB?BBA??????.>A?BDCCCCCCC<?<?AAB5:7:BCBB@CAA@CDD?D?CCD?CDD?BBBBCBBBABBCCBAABBBBBAAAAA=AAAA@?<?=>=DD@;;;
@ATNG8:00925:06047
GATGGTAGAGAGACTGTAGCGCACCCAGAAGATCAGGAACTCTAGAAGAATTCAGATTTTAACACGAGAGTAAACGTAAAAAGAAGGTTTTACAAGACTCACGTTAACAATATTGCAGCAGTACGCACACAATCGAAGCGCAGTAAGGATGGCTAGTGTAACTAGCAAGAATACCACGAAAGCAAGAAAAAGAAGTACGCTATTAACTATTAACGTACCTGTCTCTTCCGAAACGAATGAGTACGATGAGATCTCGTGTGCTACCATCGATGGATCTGAGTCT
+
B=>C@BCC@@@GBCCCCCFGFF;;;:;BB@FBCBBB?B?BBCCBAD?::8:=@@@:::9*88?AABBBBBABB=@@?A@@A0AC@B5;;;*:CC>CABACCB@A?@@CC@BBC?BACDDDCECCCDCBCCC?BBCB@CBBBCCCC?C>A@@=@DCCCCCC?CCCBBB@CC???@@BAAA@;@??;>BCCC3BB?BBBBAB@DD:>:=?==8=8=@@@@@CCBCCAA6:3:==6<@@<@BBABBEAAABBAABA;;;???;;;>B>BBAAAAD>@???AABBBB
@ATNG8:00928:06019
GATGGTAGCATCATGCATATCTCACCAGAAGATCAGGAACTCTAGAAGAATTCAGATTTTTAACACGAGAGTAAACGTAAAAAGAAGGTTTTACAAGACTCACGTTAACAATATTGCAGCAGTCGCACACAATCGAAGCGCAGTAAGGATGGCTAGTGTAACTAGCAAGAATACCTCGAAAGCAAGAAAAAGAAGTACGCTATTAACTATTAACGTACCTGTCTCTTCCGAAACGAATGAGTACTATGTAGAGCTCTATACTACCATCGATGGATCTGAGTCT
+
:B>C@CBBB@@@@B@BICCCB=;;D=@=@699:9?A?B@EDA@@@C@CC?EAA??:9999$73777>;;<<9:9*9<<9944$4;7<.555&5;;8=@<ACBCCDAD@A@?ACC?BB@@@@@@BBBCCCAA=AB@C<@@AABBBB?B@@@@@BBBCABBD@BCBBAA>A@?:88;833;?9798888<<=,:948D@@?A::8;A?BCCC@E>ABAAB@BBBCCCE@C?9992:BC?BBBBAABCBBBCCCICCCBBBCBBB@A>A@BBCAB?ABBAAABCCA
@ATNG8:00929:06036
GATGGTAGCACGAGTCACTCATATCCAGAAGATCAGGAACTCTAGAAGAATTCAGATTTTTAACACGAGAGTAAACGTAAAAAGAAGGTTTTACAAGACTCACGTTAACAATATTGCAGCAGTACGCACACAATCGAAGCGCAGTAAGGATGGCTAGTGTAACTAGCAAGAATACCACGAAAGCAAGAAAAAGAAGTACGCTATTAACTATTAACGTACCTGTCTCTTCCGAAACGAATGAGTACTGCGTCTCACTCTCGCCTACCATCGATGGATCTGAGTCT
+
5?;B?BBDDDBBCCCCBBBEFCCCC?BBB@EBBBAA=C?BCCDDCDACE?B?BB@@@@@@0@?AAABAABA??@6=?;;;;;*;A=?<@@@9ABCACCCCCCBBB?C@??<?BB@CBBFBBBCCCCBBAB@A?AECGACCC@@@@@@C@B@@>@CBCBCCB@CCDAAA?BC@BAA9::BCA=A??9<<<<<,<@?????BBA>=:>=A??@7;6;>CBB@BCCDBCE?B?CCC@DCC?BBBBCCCCBBBCCCC:::@??BF@BBB@BBBBBBC?BBCBCCBBBA
@ATNG8:00930:06024
GATGGTAGGAGACACGTCGCACACGTACTCATTCGTTTCGGAAGAGACAGGTACGTTAATAGTTAATAGCGTACTTCTTTTTCTTGCTTTCGTGGTATTCTTGCTAGTTACACTAGCCATCCTTACTGCGCTTCGATTGTGTGCGTACTGCTGCAATATTGTTACGTGAGTCTTGTAAAACCTTCTTTTTACGTTTACTCTCGTGTTAAAAATCTGAATTCTTCTAGAGTTCCTGATCTTCTGGGCTGCGCTGATATGCGTACCATCGATGGATCTGAGTCT
+
55557;=>:?>665::99:;:<;>?@::9BBB?CBBB>BB?B?A@;;5>>:=D?:?<@<ABBB?A<@9:44;:99:77737$9>=<===5;<==9BBB>AA@BBBC?><>CCCCB>><?AB<@<@@@??>>?=???>;>?@@A@@@>>>>>=<=>5;;>=>?<????@@>?<=6::ABB5B<@:==BBC/?;;;@7?888=<>@@@<@ABC.A766?;?;>@<>>AA??A9>4==8>>A988;;1:///9998866///==<<7?=>=<??8=::;8;<==9
@ATNG8:00936:06039
GATGTAGAGTATCATGTGTATCTCCAGAAGATCAGGAACTCTAGAAGAATTCAGATTTTTAACACGAGAGTAAACGTAAAAAGAAGGTTTTACAAGACTCACGTTAACAATATTGCAGCAATACGCACACAATCGAAGCGCAGTAAGGATGGCTAGTGTAACTAGCAAGAATACCACGAAAGCAAGAAAAAGAAGTACGACTATTAACTATTAACGTACCTGTCTCTTCCGAAACGATGAGTACATAGATATACGTATAGCTACCATCGATGGATCTGAGTCT
+
8A<>A@?;=;;;@BBBAAA?@C@@;@@=8@>9://)/)//:<<==755.5.49:;;@@@+@:==<A@B@>999,5555555$5<4;6;=>0<@@?B@@@BC@@A@B?BC@CCB>AAB@@?<@@;:;=>>>?:?B@A>ABBBB@@A?C>ABB?;;<CB@@@@C@@@A@=::68=A=A>?>>8=??;?;?;?+AB?@?><-----/6;:;==<69,333383889==>>8=5>=:1////55--////8673333338;;;773>;9<>=77336322=:75562
@ATNG8:00936:06050
GATGGTAGAGAAGAGCTCTCTCATCGTACTCATTCGTTTCGGAAGAGACAGGTACGTTAATAGTTAATAGCGTACTTCTTTTTCTTGCTTTCGTGGTATTCTTGCTAGTTACACTAGCCATCCTTACTGCGCTTCGATTGTGTGCGTACTGCTGCAATATTGTTAACGTGAGTCTTGTAAAACCTTCTTTTTACGTTTACTCTCGTGTTAAAAATCTGAATTCTTCTAGAGTTCCTGATCTTCTGGATATGAGTGACTCGTGCTACCATCGATGGATCTGAGTCT
+
5@AA?B@A@BA?@@@@966;;;;;;?@?A?>BB@CDCC?CB@B@CBBBCBB@BDDCC>A?BCCC@B?BCBAAB??@;@>>@@.AA?BCCC>DCCB?BBC<>>?BAAABB?BBBBBBBB?B??<A<@A@>==>>>DD@@:>>@@@B=<=?AA@@@AA<:::;>A<@<@AA@>>>??:>=@CB5A:=7;;AAA/AA@@@:>>=??@@@>>::@@@,@///@7@9AA;?@BB@??;?=CCA@AC:?AA<A?>>AA@?>??AA@886=//,/888;;@<@AA??>A>>>
@ATNG8:00937:06013
GATGGTAGTGTCATATGAGAGTGTGTACTCATTCGTTTCGGAAGAGACAGGTACGTTAATAGTTAATAGCGTACTTCTTTTTCTTGCTTTCGTGGTATTCTTGCTAGTTACACTAGCCATCCTTACTGCGCTTCGATTGTGTGCGTACTGCTGCAATATTGTTAACGTGAGTCTTGTAAAACCTTCTTTTACGTTTACTCTCGTGTTAAAAATCTGAATTCTTCTAGAGTTCCTGATCTTCTGGGTGTATCAGCGAGTATCTACATCGATGGATCTGAGTCT
+
4<;<8<@A===??@==?BCDC;;;BA@@DB;;2::99,4>8>:;<<<=AB=B;;5;495;?CA?B?BBBDA;;9949>@@@1@A=A@BB<BBCB=@@B?AB7:9A?>@=AA@@A5552555.5599;666<A8<=<;5;==996<@;95555566;>=><;;7;255;;@@@9:49::;@4?:?;9999*4?@AF>CBB@@AA:55499>;*;>==><;7;=:>BAB@?A?B?B??@CC@CBCC=?@@@;;;;AA?A999::9:9@A@@BA499944444:<
@ATNG8:00940:06030
GATGGTAGGAGACACGTCGCACACGTACTCATTCGTTTCGGAAGAGACAGGTACGTTAATAGTTAATAGCGTACTTCTTTTTCTTGCTTTCGTGGTATTCTTGCTAGTTACACTAGCCATCCTTACTGCGCTTCGACTGTGTGCGTACTGCTGCAATATTGTTAACGTGAGTCTTGTAAAACCTTCTTTTTACGTTTACTCTCGTGTTAAAAATCTGAATTCTTCTAGAGTTTCCTGATCTTCTGGTGTCTGATCTGTATCACTACCATCGATGGATCTGAGTCT
+
BCCC:C>C@C@@@DDDBAAACCCDCBBCCCAA?ACCD>DDAC@CBBCCBD?BCBBB?B@BDBB?B@CCBBBCBBB?BBBBB2CB?CBBB>BCCB?BBC>BB@@@ACDC=@@AACBAB>C==9?<@@>@??@A=AAAA==>ABA@???@ABA????=?@?=@@<@<A=>=DBAAA<A====2=;@:>>>>>/>BAAD8?<<<=?A@AB<>>>>/>???D=C:>>=AAAA@@A@9@:>=AAAA;A@@:???>>@@@>>>@????A>@@<AAA====;AA>>??A@@@
@ATNG8:00942:06010
GATGGTAGGAGACACGTCGCACACGTACTCATTCGTTTCGGAAGAGACAGGTACGTTAATAGTTAATAGCGTACTTCTTTTTCTTGCTTTCGTGGTATTCTTGCTAGTTACACTAGCCATCCTTACTGCGCTTCGATTGTGTGCGTACTGCTGCAATATTGTTAACGTGAGTCTTGTAAAACCTTCTTTTTACGTTTACTCTCGTGTTAAAAATCTGAATTCTTCTAGACTTCCTGATCTTCTGGTGAGATTTGCATGATGCTACCATCGATGGATCTGAGTCT
+
CBBB@BBB@CDCCDCCBCDCCBCBCCECECDE@BBBE?CG@B@BCBBCCC@CBBBC>A?ACDD?A?CCBBBCCBC?CCCCF3BB=??EB<BBBA=BBB?BB@AAACCC>@@AACBBB>B??;?:>@>=<>=<6<A<<7::AA@@@>>>AAD;==A<8::=AA6:8;@@CBB???:>=@@?2>9=:>@BBB/??@AA:@>>>A>>>AA:=>=>/>=>=D=C<AA<>>>A@@@<@<@ABDAA;AAA;<<<>>>?9;::AA@=>=>@@=??AAAAD=A@767=?>A@
@ATNG8:00945:06047
GATGGTAGCACGAGTCACTCATATCCAGAAGATCAGGAACTCTAGAAGAATTCAGATTTTTAACACGAGAGTAAACGTAAAAAGAAGGTTTTACAAGACTCACGTTAACAATATTGCAGCAGTACGCACACAATCGAAGCGCAGTAAGGATGGCTAGTGTAACTAGCAAGAATACCACGAAAGCAAGAAAAAAGAAGTACGCTATTAACTATTAACGTACCTGTCTCTTCCGAAACGAATGAGTACGTGTGCGACGTGTCTCCTACCATCGATGGATCTGAGTCT
+
;>==9BC>>AB@;@BBDBBCCCBBC@CBC?CCCC997:>BBBCCCD@@@<@<??@;;;;;);8==ABA?@?899/:=;;;;;$9<<<2555&5994;C>BAB=CB@D?;;8;BA>BCAABCABBCCCCA@@B?BBBB@AAABCBBC?B?B;:;:CCDCCCC?CCBBBB?BA>ABB@B@@BD>A?@899::99%9>=<?8B=;>>A:;:88;B;F=A@BBA>ACCBBBAAA=@AA9A00,0?><?ABBBBBBBBBAAA>A===8=;;5;A;;;CD7;;>>>A?>=;
@ATNG8:00947:06045
GATGGTAGTACATGATAGACGACACCAGAAGATCAGGAACTCTAGAAGAATTCAGATTTTTAACACGAGAGTAAACGTAAAAAGAAGGTTTTACAAGACTCACGTTAACAATATTGCAGCAGTACGCACACAATCGAAGCGCAGTAAGGATGGCTAGTGTAACTAGCAAGAATACCACGAAAGCAAGAAAAAGAAGTACGCTATTAACTATTAACGTACCTGTCTCTTCCGAAACGAATGAGTACGTGTGCGACGTGTCTCCTACCATCGATGGATCTGAGTCT
+
BBBB@BBBCDCBCCBCCCCC@@@CCACCC@GGCCBB@C@CCCAA@D@CD=?>?BCBBBBC5B@CECEIFBBBB@9@>;;;;;';=9=599909@=@@CBCEDDCC?C@@@?@CC@CCCCCCCBBBBCCCCBB>BCDF@BBBBBBBD?C@CCC?CCCCDDBA=ACCBBB?CC@BBB>AACBB<??>?ABBBB3AB?B999BBBBB?B@DDBB?B@BBCCC@BCBCBDC@B?BBC=CAA?ACBBBBCCBBBAAACAACAAACC>B==;=@CBCCA<@=@A>??===
@ATNG8:00948:06017
GATGGTAGTCTCAGATAGTCTATAGTACTCATTCGTTTCGGAAGAGACAGGTACGTTAATAGTTAATAGCGTACTTCTTTTTCTTGCTTTCGTGGTATTCTTGCTAGTTACACTAGCCATCCTTACTGCGCTTCGATTGTGTGCGTACTGCTGCAATATTGTTAACGTGAGTCTTGTAAAACCTTCTTTTTACGTTTACTCTCGTGTTAAAAATCTGAATTCTTCTAGAGTTCCTGATCTTCTGGTATGACTAGTGTACTACTACCATCGATGGATCTGAGTCT
+
=5569==BBBDCDGGDGC;<;BBAAA>B?99<2;AAB<BJAJ@CHCBAAC@CAA@EAC@BBCB@C@CDBB==<;;6499:;);@:=?CC;B>:919A>=<B@BBAAAA<@@BA@AAC?CBC>B>AABBCBDDAC@AA=AA@AAB@A@ABBABABB>BAA?AA<@;@@ABBBBCC=>@@@?3=;B9:;<<<*;AAAA=BBCBBA@;;;4;;;;*;::;@>A=BB@CDCBBBC?C?BAA@@@?BCE@CC;;<;;BCBCCCCCCBB;;8;ABBB@@<;;;:@@@@CA
@ATNG8:00948:06041
GATGGTAGATACTCGCTGATACACCAGAAGATCAGGAACTCTAGAAGAATTCAGATTTTAACACGAGAGTAAACGTAAAAGAAGGTTTTACAAGACTCACGTTAACAATATTGCAGCAGTACGCACACAATCGAAGCGCAGTAAGGATGGCTAGTGTAACTAGCAAGAATACCACGAAAGCAAGAAAAAAGAAGTACGCTATTAACTATTAACGTACCTGTCCCTTCCGAAACGAATGAGTACACATCGTCGTGTCGTGCTACCATCGATGGATCTGAGTCT
+
BA<<<=>DCCCCCDCAAADDCCBC?CBC@BAAA;;5<<@AACCBB?AA>A?AC?=>>>5?<@BBCBAAA997*8=:;;;.4?7?.999&9:@?CAABECC;:9;ACC@CBB?BBAABBCCCCHCCC@@@;?B;;6;CBBBC@?=B@BDD@DCCCCC;:9:DCA??;::39998<<899,7;><@@@@@@'>=<9979BBA@A5735:;=.818ACAA?AA@?@9?=A@CCD>C@@=?BABBCBBBBBBBBBCBBBFF?@@@BB?@??@@>><>>>>>>>;;;
@ATNG8:00948:06042
GATGGTAGCGAGCGAGTGTGTATACCAGAAGATCAGGAACTCTAGAAGAATTCATATTTTTAACACGAGAGTAAACGTAAAAGAAGGTTTTACAAGACTCACGTTAACAATATTGCAGCAGTACGCACACAATCGAAGCGCAGGTAAGGATGGCTAGTGTAACTAGCAAGAATACCACGAAGCAAGAAAAAGAAGTACGCTATTAACTATTAACGTACCTGTCTCTTCCGAAACGAATGAGTACAGAGAGTACGATATGTCTACCATCGATGGATCTGAGTCT
+
?;DD?AB;;;<<><<666666=??>:?6519;944;.5.5::889=9:;8=:BA@====B1723;<<?=9998:1333333&3:.4.444&4==8=C9;9@@9926:>>@CCCACBBBCCDCCB;:9@9;57995579////0)/:272595.5:::956=8===@@@9<<=B>=38337-39838::><,<<277<>?>>9838138==6?;>7;>>;?=<00//)-39::3://+//99??A>=8::=B@AABB><?A9988/7788733.3::;;<::25
@ATNG8:00949:06040
GATGGTAGCGCATATCAGCGCAGCCCAGAAGATCAGGAACTCTAGAAGAATTCAGATTTTTAACACGAGAGTAAACGTAAAAAGAAGGTTTTACAAGACTCACGTTAACAATATTGCAGCAGTACGCACACAATCGAAGCGCAGTAAGGATGGCTAGTGTAACTAGCAAGAATACCACGAAAGCAAGAAAAAGAAGTACGCTATTAACTATTAACGTACCTGTCTCTTCCGAAACGAATGAGTACGTGTGCGACGTGTCTCCTACCATCGATGGATCTGAGTCT
+
B>@B=B<66ACC9;;CCCCDBA@DD>DDE?CCCBBB@B>BBDBBCD@CC?B?BBCCCCCC3D@CBBBBCCCDDD>AB9::::*;G>C;AA@;ACDBGCCCCCDCD@C@AA?ACF@BBBBBCCCCCBDCCCCC@CCCC?CBBBBBBC?D@DBB>ACCCDCCC@CBB:::@EDABAB>AACCC>A>><>DCCD3BB?BAAACA@BB?D?BBAA?C?CCCCC@CCBBBBB?B?CCD>ABA?CBBBDDBBBBAABACDCCCCAAA?BBC>A?AABBB>>>=>>B?>>=
@ATNG8:00952:06054
GATGGTAGACATATCGTACTCTTTGTACTCATTCGTTTCGGAAGAGACAGGTACGTTAATAGTTAATAGCGTACTTCTTTTTCTTGCTTTCGTGGTATTCTTGCTAGTTACACTAGCCATCCTTACTGCGCTTCGATTGTGTGCGTACTGCTGCAATATTGTTAACGTGAGTCTTGTAAAACCTTCTTTTTACGTTTACTCTCGTGTTAAAAATCTGAATTCTTCTAGAGTTCCTGATCTTCTGGTATACACACTCGCTCGCTACCATCGATGGATCTGAGTCT
+
6DBB@BBBBBBBCBCCCDDDCCC=CCCCCCBB?BDEE?DD@D@CCCCDCC?ABBBB@B?CCCC@C@CBBACCCBB>BBBCB1BB?BAAA<ABBB@BBA<??;>=ACDF?BB@AADBB?@>>;><@AABA=<=<@@DC====AAAA@@@@@AA=>><@@A<??;?<???ABA@@@<B@@@@2@>D>@@@@@/@@;==,//8///<89<4::::+:;;;B>D<??;???B@@@<A<@????B;?AC=B??>>>@???@@@@@A@==<<@@@>AAA<>@@AA:::AB
@ATNG8:00956:06018
GATGGTAGCACACGAGATCTCATCGTACTCATTCGTTTCGGAAGAGACAGGTACGTTAATAGTTAATAGCGTACTTCTTTTTCTTGCTTTCGTGGTATTCTTGCTAGTTACACTAGCCATCCTTACTGCGCTTCGATTGTGTGCGTACTGCTGCAATATTGTTAACGTGAGTCTTGTAAAACCTTCTTTTTACGTTTACTCTCGTGTTAAAAATCTGAATTCTTCTAGAGTTCCTGATCTTCTGGTATACACACTCGCTCGCACCATCGATGGATCTGAGTCT
+
CBBB?BCCBBBCDDCCCCCCCC?@C@;@CEED@DCFD?BB?A@CCCDBBC?CCCCB@DABBB@2925<>=>====:<<<<;+434:::<5:D@A=AAA;@?899ACCC?BBBBDBBB?BBC?B?@A?@?@>>;>AAB<?;;;>=>BBA@@@???A=??@<?@1838==DBBA@@=@>>>>5=8<988888(8<@@A3:888898<:818978(7;AAC9=;AC;>>>A;8:=?<?AAAAC<AAA<???A>>?@@@@C==9@@//-/677;:>;@@>>><<;??
@ATNG8:00956:06049
GATGGTAGGCGAGAGTGAGACGCAGTACTCATTCGTTTCGGAAGAGACAGGTACGTTAATAGTTAATAGCGTACTTCTTTTTCTTGCTTTCGTGGTATTCTTGCTAGTTACACTAGCCATCCTTACTGCGCTTCGATTGTGTGCGTACTGCTGCAATATTGTTAACGTGAGTCTTGTAAAACCTTCTTTTTACGTTTACTCTCGTGTTAAAAATCTGAATTCTTCTAGAGTTCCTGATCTTCTGGATATGAGTGACTCGTGCTACCATCGATGGATCTGAGTCT
+
;CCC@CBC@DBBBCCCCCCD9<;HCCECCDAA>ADDD>CC?B@BBBA@A@@CCCCD?B?BBBC@C@BBBBBBCAC>CCABA1BB?CBBB=BCCDABCB?BB=98:BBB?BEBBBBB@=B>>;><AAAA@@@@;@AAA:>?A@>>>A@@>>>;;;@<;;;<??;><?BB???@@?<>>@FD5?:>;AADDC/>??AA3;;:::;BAAA<AAAB/>>>?D<C;@?=A@@AAAA<@<@@@>>>7;;A;>>AAA>>>@A@@@??;;;@@<>=>>AAA<@@@AA<==@=
@ATNG8:00961:06026
GATGGTAGCTCACGTACGTCACACGTACTCATTCGTTTCGGAAGAGACAGGTACGTTAATAGTTAATAGCGTACTTCTTTTTCTTGCTTCGTGGTATTCTTGCTAGTTACACTAGCCATCCTTACTGCGCTTCGATTGTGTGCGTACTGCTGCAATATTGTTAACGTGAGTCTTGTAAAACCTTCTTTTACGTTTACTCTCGTGTTAAAAATCTGAATTCTTCTAGAGTTCCTGATCTTCTGGTAGAGCGTGCATATATCTACCATCGATGGATCTGAGTCT
+
AB<D@BBCCBBAB@<B=>BBCBBAAACBBCAA=;<<;/;A;B?CFBCC;;8;CBBC?B:;;A@@D@CBBBBBA?=;77777)0>;>/0*/:=?9BBB??A8999ABC@AABBBBBB?BBD??:?@@@A:::5:A==:=>>DC===@@AA@@@@B;>>?==<:=8=>@@@@A@@:>;;;;/:0818888)7===>8?8::<<=>::66@@@,@///=7=9>>;>@@@AAD:>;>>=;:;7:;;;>>>@>>;;;==>??>>>=;;5;??AA<<7=:///@=A;;
@ATNG8:00961:06049
GATGGTAGTACATGATAGACGACACCAGAATATCAGGAACTCTAGAAGAATTCAGATTTTTTAACACGAGAGTAAACGTAAAAAGAAGGTTTTACAAGACTCACGTTAACAATATTGCAGCAGTACGCACACAATCGAAGCGCAGTAAGGATGGCTAGTGTAACTAGCAAGAATACCACGAAAGCAAGAAAAAGAAGTACGCTATTAACTATTAACGTACCTGTCTCTTCCGAAACGAATGAGTACCTCTCAGACGCTCGTCCTACCATCGATGGATCTGAGTCT
+
:A99055@A:;;<<<===@B=@666:<<<.//////)/)/::444854/)/)///777777#505=>B;;ACAAA<AB@@@@@0@B?CAEED9BBC@CBBBCCC999;@CF@CDD?BBBCCBCBBCCCABBBC@CDDD@CBBBBBBC?C@CCC?CCCCCBBB@CBBB@@@DD@BBB>@@BBC<A@@>?@@AB3BC?C@??BB@@C7959@AA4:99CDGE?CCCBBBC@C@CBC=CAA?ABBBCDD?BAA@BBBBBABCBCC>ABC<@@B>>=<:>AA>=>>???
@ATNG8:00919:06060
GATGGTAGGCACTGCGCACACATCCCAGAAGATCAGGAACTCTAGAAGAATTCAGATTTTTAACACGAGAGTAAACGTAAAAAGAAGGTTTTACAAGACTCACGTTAACAATATTGCAGCAGTACGCACACAATCGAAGCGCAGTAAGGATGGCTAGTGTAACTAGCAAGAATACCACGAAAGCAAGAAAAAGAAGTACGCTATTAACTATTAACGTACCTGTCTCTTCCGAAACGAATGAGTACTATAGACTATCTGAGACTACCATCGATGGATCTGAGTCT
+
CLCC@CCC@C@@CBBD@AABBCBA@<AA@<ABCBAA?A@CCCBBBC@CC@CAB@A:::::):>@AA@CAAA:98-8=:;;;;':C<D@CCC9CFDBFCCCCCCAA>B@BB@BCC?CCAABECCCCBBBCCCB@BCCD@A@@BBBBB@CACAA?ACCCCEBB?BBBBBB?BC>>>?=@?BBC=??@=?DCCC3BB?BAAABBBA?:?=??@C<C<AACCB@AABBADA?B?BCC=CAC@DCABBBBBBFCBB??@ABBBAAAA???>BBBBCCC?BBBBBAAABB
@ATNG8:00919:06067
GATGGTAGTGTCAGTGCGCGTCGTCCAGAAGATCAGGAACTCTAGAAGAATTCAGATTTTTAACACTGAAGAGTAAACGTAAAAAGAAGGTTTTACAAGACTCACGTTTAACAATATTGCAGCAGTACGCACACAATCGAAGCGCAGTAAGGATGGCTAGTGTAACTAGCAAGAATACCACGAAAGCAAGAAAAAGATGTACGCTATTAACTATTAATGTACCTGTCTCTTACCGAAACGAATGAGTACTATAGACTATCTGAGACTACCATCGATGGATCTGAGTCT
+
:B><096A:::>9;9:555///://*///)/55:7727)///////)4:.4.3888:::;)6165----(---///(/789:<<)7717,333&3;;49::;:::===6=8;;6332+255259<=@??@@B????C??@?B:9:A?A@?C@C;;;;BBBCCBB?CBBCBB>AB=AAA>@@@@@;@@>;9::::(9>>?:=@>>BBB?A?@;;:6:>@>>AA:0000//8*//<??>7B==:<=;;;<;=?@?@?BAB=A??>AAAACC?BBBBBAC?B;;:AAAAAA
@ATNG8:00920:06070
GATGGTAGAGTATCATGTGTATCTCCAGAAGATCAGGAACTCTAGAAGAATTCAGATTTTTAACACGAGAGTAAACGTAAAAAGAAGGTTTTACAAGACTCACGTTAACAATATTGCAGCAGTACGCACACAATCGAAGCGCAGTTAGGATGGCTAGTGTAACTAGCAAGAATACCACGAAAGCAAGAAAAAGAAGTACGCTATTAACTATTAACGTACCTGTCTCTTCCGAAACGAATGAGTACTTTAGACTATCTGAGACTACCATCGATGGATCTGAGTCT
+
<=<>9=;@;B=BBAC>>666;;;=>8<??7?955<<7@=@?CCDED@BB9;6;@B;;;;;';4@9<A;;B<=@A69:55999(;A8<>B==2=D@@E;;;@@BCB@C@BB@CDC?CCBBBBBCBBBBCCCCB@BCCB@CCCB@@?<>A>B;;8;CBBBDBC@CBBAA@?CCACCD=?????5===;?@@@@/@A>ABBBBDB??<?<>>=:0817=;;;6::AAA@A>B?BBD>A@A?BBDCDC:::8:AAAABB???AAACBBB=A>><>:;59///=<;==>
@ATNG8:00925:06073
GATGGTAGTGTCATATGAGAGTGTGTACTCATTCGTTTCGGAAGAGACAGGTACGTTTAATAGTTAATAGCGTAACTTCTTTTTCTTTGCTTTCGTGGTATTCTTGCTAGTTACACTAGCCATCCTTACTGCGCTTCGATTGTGTGCGTACTGCTGCAATATTGTTAACGTGAGTCTTGTAAAAACCTTCTTTTTACGTTTACTCTCGTGTTAAAAATCTGAATTCTTCTAGAGTTCCTGATCTTCTGGTATGACTAGTGTACTACTACCATCGATGGATCTGAGTCT
+
5<BB?BB<BBCDCBB=AA;;<<<<?><<<=54.4<?<5==:@:===966=7;B@995)57<:4;0;;ACB<<00)/;2/////$///(4444/5===<B@A?@EADDBCCE:;=CDBCCC=BBD=A<ABBBCIBC?BCBB?BBAAAABBCCCA>>>>>;00/7<;6<6;??BB=C>C@B==B@@*<7:;>>>>>.94@A=)59=55555555;;;;(955597<4;;55/////7276:<>??>;>;;5;;;;==>>>A>;AACBBBBB?BBBCBBB@D;;;CCCBAA
@ATNG8:00925:06099
GATGGTAGTGATACAGATCAGACACAGAAGATCAGGAACTCTAGAAGAATTCAGATTTTTAACACGAGAGTAAACGTAAAAAGAAGGTTTTACAAGACTCACGTTAACAATATTGCAGCAGTACGCACTCAATCGAAGCGCAGTAAGGATGGCTAGTGTAACTAGCAAGAATACCACGAAAGCAAGAAAAAGAAGTACGCTATTAACTATTAACGTACCTGTCTCTTCCGAAACGAATGAGTACGAGAGTCAGAGCAGAGCTACCATCGATGGATCTGAGTCT
+
CFDD@CCC@BBCCBBBCBBBBCCCBCCC@CCCB?@>A?BCCBBBC?CC?C?BBBBBBBB3B>BDBABBBBBCA8@9;4444$4<7;.555&5@=?@BBBGDEBB>A>AA?BCE@CBBBCCBCBBCCBBBCD?CDCC<@@BBDDDB>C@C@?>?CCBBACC@CBBCBB?BB@BCC?BCBBA;???:?BABB3BC?BAAADDBB?:A;AA@@<@=??BCC@CCBCBBB?C?BBC>BBB?BBCBBBBBCCAAAADBBBBBBB???DD@BAA=<=B@BBBBCAAAAA
@ATNG8:00926:06068
GATGGTAGTGCGTGAGAGAGAGACCCAGAAGATCAGGAACTCTAGAAGAATTCTAGATTTTTAACACGAGAGTAAACGTAAAAAGAAGGTTTTACAAGACTCACGTTAACAATATTGCAGCAGTACGCACACAATCTAAGCGCAGTAAGGATGGCTAGTTGTAACTAGCAAGAATAACCACGAAAGCAAGAAAAAGAAGTACGCTATTAACTATTAACGTACCTGTCTCTTCCGAAACGAATGAGTACGTGTGACGTACGTGAGCTACCATCGATGGATCTGAGTCT
+
@<<848:;>:;695AA666;>EBDD?;;9?BABA@@=A=@A?@@?>:=<-40555===BBB+=7@<==<?>;937)7344<<=)6646:>>>2<::5833399::9386//(//64>?==BBCDDHCABABBA@C;;;@CADDBBBB?B?A;;444944.5<A<ABC??:8;:0-.*.*..<@@<@BB=??>==.;?>BBBBBC::;9=<===>:>;>?CCDAHHC@@A@;?;??C;AAC>A?>?@>?>DBBBBDBB???BBA898@A<@>>>@9949@@AABAABB
@ATNG8:00935:06066
GATGGTAGTACATGATAGACGACACCAGAAGATCAGGAACTCTAGAAGAATTCAGATTTTTAACACGAGAGTAAACGTAAAAAGAAGGTTTTACAAGACTCACGTTAACAATATTGCAGCAGTACGCACACAATCGAAGCGCAGTAAGGATGGCTAGTGTAACTAGCAAGAATACCACGAAAGCAAGAAAAAGAAGTACTCTATTAACTATTAACGTACCTGTCTCTTCCGAAACGAATGAGTACGAGAGTCAGAGCAGAGCTACCATCGATGGATCTGAGTCT
+
BBDD@C@A;;<BBGDCCCED;;;BB=;9:@CJHCCB996;AAAACC?CC?@;??>;9999$:5A@@B>9?;;:=0=:99444$4;7;.555&5<<8=B;;;A@00-06=>;@@B?=A@?AABBB@@@BBBCC@CCCC@CBDLDBBB@E?AAC?CBCBBBBC@CBBFCC@CC?AAB?ACBEC=B@?:>==>?.?A?@AAA@@999?B?BCAA>A>ACDDD?BB?<;??=@;BCC>CB@;=>=888BBA>>>ABA@@A@<;;B@@@A<A<<=AAA<AA>>>@@@@@
@ATNG8:00941:06101
GATGGTAGCGCACACATAGATACGTACTCATTCGTTTCGGAAGAGACAGGTACGTTAATAGTTAATAGCGTACTTCTTTTTCTTGCTTTCGTGGTATTCTTGCTAGTTACACTAGCCATCCTTACTGCGCTTCGATTGTGTGCGTACTGCTGCAATATTGTTAACGTGAGTCTTGTAAAACCTTCTTTTTACGTTTACTCTCGTGTTAAAAATCTGAATTCTTCTAGAGTTCCTGATCTTCTGGTCTACTACACTGTACTCTACCATCGATGGATCTGAGTCT
+
7:;<+//A;4459;;<<@@BB?@@>?>9=5509<<>5>C8:49<>??@@=@AB::69=B@<@;@<A@@B@:95;595559$9;5:495)5459.5<A99@69:>>@C@CEDDCBBB>BCC=@>ACBBAA@D@CDA@?BCBBCCBBBBBBAAA@@=@CC?BB=@5;;@@@@AAD?BBCDD:B>B;;<;;;*;<CCD?DCAABAA;::9===>,>>=>@;@:@A=ABBBCBE@C?@@BCBA>AAB?B;;;CCBA@ABB@@@AAA;;5:@>>@DD?BBBBBA?B>?
@ATNG8:00942:06087
GATGGTAGATACTCGCTGATACACCCAGAAGATCAGGAACTCTAGAAGAATTCAGATTTTTAACACGAGAGTAAACGTAAAAAGAAGGTTTTACAAGACTCACGTTAACAATATTGCAGCAGTACGCACACAATCGAAGCGCAGTAAGGATGGCTAGTGTAACTAGCAAGAATACCACGAAAGCAAGAAAAAGAAGTACGCTATTAACTATTAACGTACCTGTCTCTTCCGAAACGAATGAGTACGTGTGACGTACGTGAGCTACCATCGATGGATCTGAGTCT
+
CABB@DCCBBBBBAAACGEBA@CCE>CBB@CBBBBB>B>ABA???B?BB@D>BB?>=BBC1B<>><@@ABBBBC=?=;;;;;*;A<@5;;;*9=>9?;;:CBA@@?B?AB>BBB@BCC@AACCCCCCBBCCC@CBBB@BAA@CCBB@B?BBB@BCCCCCBB?BBBCCC?AB?BCC799AAA=???;>>=??.?C?BBBBB@;;A<?<?@@B:=:>@BAA@BBBBABB9999CD>BAA?ABBBBABBBBBCCCBBBBBBBABB???;?AABBBB?ABBBBBB@AA
@ATNG8:00949:06065
GATGGTAGTCTCAGATAGTCTATAGTACTCATTCGTTTCGGAAGAGACAGGTACGTTAATAGTTAATAGCGTACTTCTTTTTCTTGCTTTCGTGGTATTCTTGCTAGTTACACTAGCCATCCTTACTGCGCTTCGATTGTGTGCGTACTGCTGCAATATTGTTAACGTGAGTCTTGTAAAACCTTCTTTTTACGTTTACTCTCGTGTTAAAAATCTGAATTCTTCTAGAGTTCCTGATCTTCTGGACGACGCGCACTGACACTACCATCGATGGATCTGAGTCT
+
5ACB?CCBAAAA?@@AAACCCBBBFCCAB>00+0;@;8=A<B>AAAABDC@CBBBC@D@CCCC@C@??@A@@>@C=AABB@05:69@AE@BBCG?DBC>BB=@@@CBCACCDDDBCC@BBC@C@CBBBABBB@CBBE@CBBBCCBCBBBBDDBBB@CAA=@A=?=@AC;;;LBC@BCGHF=D?B>;<<<<*;ABBB>CBCDDBCAA@5;;;;*;@@AB?B?BB@CECCCCB?B@BCDBBB=@@HBDI:;;CBAAAAABCBDCCDC@CCDDCBB?BEEEGBBBAA
@ATNG8:00950:06086
GATGGTAGCTATACGTATATCTATGTACTCATTCGTTTCGGAAGAGACAGGTACGTTAATAGTTAATAGCGTACTTCTTTTTCTTGCTTTCGTGGTATTCTTGCTAGTTACACTAGCCATCCTTACTGCGCTTCGATTGTGTGCGTACTGCTGCAATATTGTTAACGTGAGTCTTGTAAAACCTTCTTTTTACGTTTACTCTCGTGTTAAAAATCTGAATTCTTCTAGAGTTCCTGACTCTTCTGGTTCTACTACACTGTACTCTACATCGATGATCTGAGTCT
+
5DBB?AABCB;;;=;A<CCGGCCCFC;;=CBC?BBBB;AB?B?BB@@@BE@CCBAA7;5;:AA;A?BB@ABBBA?=:9777)7>;<999(3;;;4:>=8=>5893<9=8><;8@A??;?BB?>=B@@@A;:;;>>>?9==>>;;;A@@@???=8838AB>BB;?;@@A???C?@888@AB2B;>5::===*<<666.666//.53355:===*:8877262993>858?DD=A<==/--66),,9(-(-398;<8::>B>>>A==///7667376==<===;;;
@ATNG8:00953:06067
GATGGTAGGACGAGCGTCTGAGAGGTACTCATTCGTTTCGGAAGAGACATGTACGTTAATAGTTAATAGCGTACTTCTTTTTCTTGCTTTCGTGGTATTCTTGCTAGTTACACTAGCCATCCTTACTGCGCTTCGATTGTGTGCGTACTGCTGCAATATTGTTAACGTGAGTCTTGTAAAACCTTCTTTTTACGTTTACTCTCGTGTTAAAAATCTGAATTCTTCTAGAGTTCCTGATCTTCTGGATAGCGACGCGATATACTACCATCGAACTTGCAGAGTCT
+
5ACB@A@@@DC@A@<9;AAAABA@=@@@BBBC@C@@@>@C@B?@A@BBCBBACJJMAG@CBB@=B@CCBBBBCBB?@@@AA0AC>C<;;0;AAA>BBD@DE@AAADHE@DC;;;@@@<@BC>C?@@AA@@@@?BCBE?@AAACCBAABBBB<;;A=ABB=AA@C>BBBCAC@:;499999*9292:?@BB5BBBBC=@@@BA@?@:;499:9(::99949:?D>BBCBBBB?B?BBBBBC?BBA=@@@@A@BCCC;<<CA@@A@B=A@@@@=@D@BBBEECCBB
@ATNG8:00953:06081
GATGGTAGACATATCGTACTCTCTGTACTCATTCGTTTCGGAAGAGACAGGTACGTTAATAGTTAATAGCGTACTTCTTTTTCTTGCTTTCGTGGTATTCTTGCTAGTTACACTAGCCATCCTTACTGCGCTTCGATTGTGTGCGTACTGCTGCAATATTGTTAACGTGAGTCTTGTAAAACCTTCTTTTTACGTTTACTCTCGTGTTAAAAATCTGAATTCTTCTAGAGTTCCTGATCTTCTGGATACACTCATGTGCACCTACCATCGATGGATCTGAGTCT
+
;DCC?BBBCCCCBBCCCCCBBBCCDCCCCCBB?BBCE=BB?B?BBBBCBB?CCBAB?A>BBBB?A>BBBBBBBBB>>=CBB1AA?B???7?AAB@BFC?AA<>=?A??;?CC??>??;@>@=A;?A@>>;;;=BBBA8>>AA=>=@@@AAAA@??:=>=:>A<@<@AAAAAAAC6=<DDD5@;@:=>AAA/@@@AA388;;>???AA;>>>?/?;;<E;?;?B<BBB@@@A<A<AABBBA8=>A<A>>>A>==>>>@??AA:96616///<<=9AA?@@BB???
@ATNG8:00955:06063
GATGGTAGTCTCAGATAGTCTATAGTACTCATTCGTTTCGGAAGAGACAGGTACGTTAATAGTTAATAGCGTACTTCTTTTTCTTGCTTTCGTGGTATTCTTGCTAGTTACACTAGCCATCCTTACTGCGCTTCGATTGTGTGCGTACTGCTGCAATATTGTTAACGTGAGTCTTGTAAAACCTTCTTTTTACGTTTACTCTCGTGTTAAAAATCTGAATTCTTCTAGAGTTCCTGATCTTCTGGGATGTGTGCGCAGTGCCTACCATCGATGGATCTGAGTCT
+
5@A=8AABCDCDCBBAABCCBCCDDCCCBBBB@BBCF?DD@C@DCCCFAA?@BBBB?B>@ABB?B@A?BC=>>=<74::;;);B=BACA<A?AA7A>D?CG?AA@EBC@CDDCCDCD?@@C@B@CCCCCDBC?BBDD?CBCBBBCCBBBB@@@@@=A@@<@B=A>AABBBBCJD@C;;;;.;>C=<<;;<*;CDCC>CCABBBCA@@5;;;;*;@ABB@B@CF@CCCCBBB@D?CBDCCC@CCCC=B;;;BA@@@@@BBBB@DCC?CCCCCBB@CCBBBCCBBB
@ATNG8:00956:06095
GATGGTAGTGTCATATGAGAGTGTGTACTCATTCGTTTCGGAAGAGACAGGTACGTTAATAGTTAATAGCGTACTTCTTTTTCTTGCTTTCGTGGTATTCTTGCTAGTTACACTAGCCATCCTTACTGCGCTTCGATTGTGTGCGTACTGCTGCAATATTGTTAACGTGAGTCTTGTAAAACCTTCTTTTTACGTTTACTCTCGTGTTAAAAATCTGAATTCTTCTAGAGTTCCTGATCTTCTGGACAGAGTGTGCAGATACTACCATCGATGGATCTGAGTCT
+
5BCC@CCCCCCCBCDCDCCEBCEFCBBAAC@@=@BAB=CGAD?BCCCCCF@CBCBC@B?BCCC?C@DGDBCBBCC>BBBBB2BB?BBDE@BBBB@CCC@DC?CCCBBBACCFFCDCC?BBC@C?CDBAACAA;?C@@<@@CCDCCCCAA@CBBBB@CCD?DD@C?BBB@@ACBC@CBCBB:C?B?BBBBB5CCDCC>CCEBCBCCCCACCCC5CCCGG@DABG@BBBBBCC@C@ABCCCC>A@BABBBCCEBBBA@@CCECCCBB@BBBBCCD?CACCCCBBBB
@ATNG8:00958:06099
GATGGTAGTGATACAGATCAGACACCAGAAGATCAGGAACTCTAGAAGAATTCAGATTTTTAACACGAGAGTAAACGTAAAAATAAGGTTTTACAAGACTCACGTTTAACAATATTGCAGCAGTACGCACACAATCGAAGCGCAGTAAGGATGGCTAGTGTAACTAGCAAGAATACCACGAAAGCAGAAAAAAGAAGTACGCTATTAACTATTAACGTACCTGTCTCTTCCGAAACGAATGAGTACGAGAGTCAGAGCAGAGCTACCATCGATGGATCTGAGTCT
+
CAAB@CB??CCCC?@>=?BB@C>>F?BBB@CCCA;;0938?>AAAE@CD?A?@A?:9778$91<>@AAAAAAA@;A?A?@@@0@?<=2;;;.;AA=@BBAAAB;;;.;@GDACCC@BBB:;;@ADFCBABB;;7;AAA<@@AABAAA?B@BBB@DCBBBCCC?CBBBCC@CB<??B>AABAA8<;<8899::%:=;;?8ABB?@@7:78;AA9?;==@@@?CC@????;=????9?A@;??C???CBAAAB???BBBBBAAABBB@>A>?>@>@=@:::@@@???
@ATNG8:00962:06099
GATGGTAGCACGACACGACGATGTGTACTCATTCGTTTCGGAAGAGACAGGTACGTTAATAGTTAATAGCGTACTTCTTTTTCTTGCTTTCGTGGTATTCTTGCTAGTTACACTAGCCATCCTTACTGCGCTTCGATTGTGTGCGTACTGCTGCAATATTGTTAACGTGAGTCTTGTAAAACCTTCTTTTTACGTTTACTCTCGTGTTAAAAATCTGAATTCTTCTAGAGTTCCTGATCTTCTGGTTGAGCGTGCATATACCTACCATCGATGGATCTGAGTCT
+
5@<=:>BBCB@@;BCBBBB966BBCCCBBCAA?ACCE?CCAC@BBBCCCD@CBB@@>A@CBBC@C@CEDCBBA@A>BBA@A/>=/3733(3:::358A:>@599<?@D@DCBABAAA>BBB;>;>?A>>>AA=A==>8>=>>;;<?===AA@@@@8<;>=BB=C:?>BB??>;;579::;-;6;9<=>>>/>A<<;06/////<<6;8;BBB/A:;:A:@;=<6<?::;>>=A:>>@>>>7::=<A:>=>==988?@@AA=9<//,/777==@<@A=>>>>==>
@ATNG8:00915:06130
GATGGTAGATATATGCACGCTCTACCAGAAGATCAGGAACTCTAGAAGAATTCAGATTTTTAACACGAGAGTAAACGTAAAAGGAAGGTTTTACAAGACTCACGTTAACAATATTGCAGCAGTACGCACACAATCGAAGCGCAGTAAGGATGGCTAGTGTAACTAGCAAGAATACCACGAAAGCAAGAAAAAGAAGTACGCTATTAACTATTAACGATACTTGTCTCTTCCGAAACGAATGAGTACTGTATCTATGTGTGCGCTACCATCGATGGATCTGAGTCT
+
::>>:>;<;C>BBBB;:9?;=<@BB@CCC@A@ABA@<@<@@@;:9C=???B?ABBBBBAB3B?BBBBBB??>@?8??AAA@5A;@9>;@@@3@@A>>:9959@99468=A8@@@=@@ABABABAAABAB@;;4;???=@@@@@@??9>;>9909???CC>>:C<AABB>?>9;;;8<<;;;3<<@49:CDC3BB>A??@@@@<@8=8::;;7<9=888:==1867///(/(...'.55056652227222662228866-----26.3355559498;;:::<88
@ATNG8:00917:06132
GATGGTAGCACGACACGACGATGTGTACTCATTCGTTTCGGAAGAGACAGGTACGTTAATAGTTAATAGCGTACTTCTTTTTCTTGCTTTCGTGGTATTCTTGCTAGTTACACTAGCCATCCTTACTGCGCTTCGATTGTGTGCGTACTGCTGCAATATTGTTAACGTGAGTCTTGTAAAACCTTCTTTTTACGTTTACTCTCGTGTTAAAAATCTGAATCCTTCTAGAGTTCTCTTCTGGGTCTCTCTCTCACGCACTACCATCGATGGATCTGAGTCT
+
5ABB@CCCDCC?@@CCCCC;9:?@CBCCDFAA>ACCC>CC@C@CCBBBDD?CBCBC?B?BBBD?B?BBBBBBBBB?BCCBC3CB?B9992:@@A?BCC@CC>>>?BBB?AACCCBBC>CB=9><@@>==><=:=@@@=DAAA??@@@@AAAA>>><?@?<@@<?:?>AAC?>>A:??ADD5A<B;??@@@/@AAAA6>;;888A>>><@AA@/@==>B=@A;@;@ABB@@@<@@@@<@@@@8@@??@@@@@AAAAA???@A<?>>>>>><AA>>>AA>>>
@ATNG8:00917:06141
GATGGTAGTGTCAGTGCGCGTCGTCCAGAAGATCAGGAACTCTAGAAGAATTCAGATTTTTAACACGAGAGTAAACGTAAAAAGAAGGTTTTACAAGACTCACGTTAACAATATTGCAGCAGTACGCACACAATCGAAGCGCAGTAAGGATGGCTAGTGTAACTAGCAAGAATACCACGAAAGCAAGAAAAAGAAGTACGCTATTAACTATTAACGTACCTGTCTCTTCCGAAACGAATGAGTACACATCGTCGTGTCGTGCTACCATCGATGGATCTGAGTCT
+
ACCB?BBABBBBBBBCDCBAAACBB@BCCB;;;;;;6:=AABBBCC?@@<@<@@ABCCCC1?<?A:::AABABB:??BCCCB5CC=A5;;;*;:9;@BAA@FFEE@D@@@=@BB@DCCDBBCCCCCCBBBBA=AA@@>@@@?BC::9;?B@@=@BBBBCCCACCCDCC=@?>@AB<??AAA8A::5:ACCC2BB?AABED@?==7;5;@;;5:8=>;;;@CCCA@?B@C?BBB>ABC=999BBBABBBBBBBBAAAAAAA9::AA=@BBCBBB?CBABA????:
@ATNG8:00927:06155
GATGGTAGTGATACAGATCAGACACCAGAAGATCAGGAACTCTAGAAGAATTCAGATTTTTAACACGAGAGTAAACGTAAAAAGAAGGTTTTACAAGACTCACGTTAACAATATTGCAGCAGTACGCACACAATCGAAGCGCAGTAAGGATGGCCAGTGTAACTAGCAAGAATACCACGAAAGCAAGAAAAAGAAGTACGCTATTAACTATTAACGTACCTGTCTCTTCCGAAACGAATGAGTACTGCGTCTCACTCTCGCCTACCATCGATGGATCTGAGTCT
+
BCCC@CCCBCCCCBBBBCCCCEDDD=BBC?BCCDAA?A@BBBBCCB?BA>B@B??99999'96BBCACCFE>>=3;<9;;;<$;<894555&5@==?BBBCCDBB?B@CC@C@A?AGCCCCCCAAAAAAACC?CC@@>@CAACCAA>B@CCC@C@CBBBBC?CDDADA?BB@BBB9:9BBB;A??;?AAAB3BD@BBAABBBCC>>:=?DD7;8;ACBB@BCAAAAA@C?CBC>BCC?BBBBCCDBBBBBBBBAAABBBBB?A999:BBCDCC?CCBBBBBBBB
@ATNG8:00929:06137
GATGGTAGTATTTGCACACTCTGTCCAGAAGATCAGGAACTCTAGAAGAATTCAGATTTTTAACACGAGAGTAAACGTAAAAAGAAGGTTTTACAAGACTCACGTTAACAATATTGCAGCAGTACGCACACAATCGAAGCGCAGTAAGGATGGCTAGTGTAACTAGCAAGAATACCACGAAAGCAAGAAAAAGAAGTACGCTATTAACTATTAACGTACCTGTCTCTTCCGAAACGAATGAGTACGTGTGACGTACGTGAGCTCTCTCTACCATCGATGGATCTGAGTCT
+
6ACC@BBCCCCC=BBCCBBBCCCBB?BCC@CCDC@A=A>BBBBCDD@CC?B@BBB@AA@@2A@CCCCCBBCCBB9??:::::*:B>C4;;;6;CC@DCCBBBC;:9;@DC@CBB?BBCCCCDCBCBCCBCBC?BD@?>@BC@@A@?=AADCB@CDCBBBBC?DDBACB?BD??>??BBBBB=AA@;99999(9?>CBAACBB@A<A<>>@@7;6;AAAA?ACAAABC?B@CDD=CCD?BBBBBBBBBBBBCCDBBBAAABBBBBBBBCD??=?AAABBB@CA>>A>>=>>
@ATNG8:00930:06122
GATGGTAGTCTCAGATAGTCTATAGTACTCATTCGTTTCGGAAGAGACAGGTACGTTAATAGTTTAATTAGCGTACTTCTTTTTCTTGCTTTCGTGGTATTCTTGCTAGTTACACTAGCCATCCTTACTGCGCTTCGATTGTGTGCGTACTGCTTGCAATAATTGTTAATCGTTGAGTCTTGTAAAACCTTCTTTTACGTTTACTCTCGTGTTAAAATCTGGAATTCTTCTAGAGTTCCTGATCTTCTGGGTGTATCAGCGAGTATCTACCATCGATGGCATCTGAGTCT
+
?966:>=BBB@@@CBCEBBAAB<566999944.49990;=1646CC@@==66/<;;,/)0//--(/)/)/75-//77278999'/505;<;4::;9499949:.554945.55;55455.4:>0646>>>D@==9====8<<A?;?=9949444.444.4/)/399)/)-5--(///3:96665<<05167;;;;+5559<)55<655::99.555&/00/)/)/)/;3:@???CC;>9==>B@?=>:>>5969@BAAC;;:CCC@@@00*0888000+00;=<<?AAB?
@ATNG8:00930:06134
GATGGTAGAGGTATCATGTGTATCTCCAGAAGATCAGGAACTCTAGAAGAATTCAGATTTTAACACGAGAGTAAACGTAAAAAGAAGGTTTTACAAGACTCACGTTAACAATATTGCAGCAGTACGCACACAATCGAAGCGCAGTAAGGATGGCTAGTGTAACTAGCAAGAATACCACGAAAGCAAGAAAAAGAAGTACGCTATTAACTATTAACGTACCTGTCTCTTCCGAAACGAATGAGTACTACTCTCAGAGACACACTACCATCGATGGATCTGAGTCT
+
44;=599900)/:99<669CCCCCCD@?AA@CBBCAA=@?ABBBBBB?BB@C?@@@;;;;.5.55;;;<95<;;)5955555$5<.5.555&555.5<==@CCCB?B?:;;;CE?BDDCCCC@@ACCDCCBB>BAB@<AA;;;CCD?D@B;;6;AA@BCAC?CCCCBB@??=A@?8=@999+99919??@@.@@>>>>BBAAAC@E>@@B?9=8;;BBBAECCCCCC@B?@@@;@BB?CCCACBBBAABBBBCCBBBB999AAA@=@000>:<6???:<555<<
@ATNG8:00933:06132
GATGGTAGCACACGAGATCTCATCGTACTCATTCGTTTCGGAAGAGACAGGTACGTTAATAGTTAATAGCGTACTTCTTTTTCTTGCTTTCGTGGTATTCTTGCTAGTTACACTAGCCATCCTTACTGCGCTTCGATTGTGTGCGTACTGCTGCAATATTGTTAACGTGAGTCTTGTAAAACCTTCTTTTTACGTTTACTCTCGTGTTAAAAATCTGAATTCTTCTAGAGTTCCTGATCTTCTGGGCAGACTCTCACACGCCTACCATCGATGGATCTGAGTCT
+
AA<C?CBBBCCCBBBBBCCCCHCCCBCCCE;;7;CBB?CIGL@CCBBBDC@CDBBB@C@CBBB@C?C@@@BBBCC???@@?.?@=@ABB>BCCC>BBB?A@=>??AAB@BAAABBBC?BBB?B?@AAAA::9<A??<9>>A=88:===A@@>>>@;???<?B;?<;::@??>??5;;>>>2?;@<@ABBB/@@9991:::///;;<@<A@AA/A;;;E<A<8838>?>888;>;>A>>>>776=@6@///7699=AAAABB<AAA=@;;;>>>;@@=>>>>@@@
@ATNG8:00943:06131
GATGGTAGACATATCGTACTCTCTGTACTCATTCGTTTCGGAAGAGACAGGTACGTTAATAGTTAATAGCGTACTTCTTTTTCTTGCTTTCGTGGTATTCTTGCTAGTTACACTAGCCATCCTTACTGCGCTTCGATTGTGTGCGTACTGCTGCAATATTGTTAACGTGAGTCTTGTAAAACCTTCTTTTTACGTTTACTCTCGTGTTAAAAATCTGAATTCTTCTAGAGTTCCTGATCTTCTGGCGCGTATGTATGTCGCCTACCATCGATGGATCTGAGTCT
+
;BCC@DDCBCBCCCBBBDCCCBBBCCBBCB@@>@BBC=BC?B?CCCCCCC?CCBBB>B>BBCB?B>BBBBBBCCD@BBAAA2@>;@999,9AAB@DBB??=:=@BBBB?BAB===??;?@@7=9=C>>==AA;AAAA499AA@>>===>>>@:::<<=><@@;>:>AAAAD@@@;@@AEE5?;?=ABAAA/AA@@@:@??;::CAAA5::::.;@@@B<B;?><ABBB@@@<A<AAA@@?<@@@<=<=>>????@?@AAAA:<>A<A;<=AAA<@@==>>>>@@
@ATNG8:00949:06124
GATGGTAGAGTACAGTGTAGTAGACCAGAAGATCAGGAACTCTAGAAGAATTCAGATTTTTAACACGAGAGTAAACGTAAAAAGAAGGTTTTACAAGACTCACGTTAACAATATTGCAGCAGTACGCACACAATCAAAGCGCAGTAAGGATGGCTGTGTAACTAGCAAGAATACCACGAAAGCAAGAAAAAGAAGTACGCTATTAACTATTAACGTACCTGTCTCTTCCGAAACGAATGAGTACTGTATCTATGTGTGCGCTACCATCGATGGATCTGAGTCT
+
;>>>;BBCCCCBBCCCDDCCECCCC?BBC@DCCCBB?A?BACCBBC?BD@DABCBAA@@@.@<@A???BBBBDE=A@;;;;;*;A=@5;;;7:CCBCBBBEDCBB?B?BD@BBC?BBBDCCCDAAACCBBBCAECBB<A@@?CC??=@@AAA@BCCCCCC?BBCBBB?BB>???=AAAAA<BBB@BBBBB3BC?BBBBB@@??:=:>AAA<?<>?BAB=@?AAAAA>A@BBC>C9:59AA@AABBCCCCCBBABBCCB=>=???=AA@@@>A>ABBBBBBBBB
@ATNG8:00951:06128
GATGGTAGCATCATGCATATCTCACCAGAAGATCAGGAACTCTAGAAGAATTCAGATTTTTAACACGAGAGTAAACGTAAAAAGAAGGTTTTACAAGACTCACGTTAACAATATTGCAGCAGTACGCACACAATCGAAGCGCAGTAAGGATGGCTAGTGTAACTAGCAAGAATACCACGAAAGCAAGAAAAAGAAGTACGCTATTAACTATTAACGTACCTGTCTCTTCCGAAACGAATGAGTACGAGAGTCAGAGCAGAGCTACCATCGATGGATCTGAGTCT
+
;@;;;CCBBCCBEAABGCCCDDCCC?BBD@CBCCBB?B@BCCCCCC@??=?@DAA::9::.9>@BB@BAAA999+9>9;;;<*<@>@<@@@7@BB@CCCCCCBBB>B?@@=@CC?CCBBBCCCCCCCCCBBB@BBBC@CAAACCCB>C@AAB@BCBCCCCB?BAACCCACC?BBB?BCBAA=B??;?CCCC3BB?BBBBBBB?><@:=<@A3838ABAA@BCAAA??<?>ABB>BBC?AAAAAAFBBBAAABBCBBB>?>AABDC?CC>>>?A?CBBBBAAABB
@ATNG8:00956:06131
GATGGTGCGCATATCAGCGCAGCCCAGAAGATCAGGAACTCTAGAAGAATTCAGATTTTTAACACGAGAGTAAACGTAAAAGAAGGTTTACAAGACTCACGTTAACAATATTGCAGCAGTACGCACACAATCGAAGCGCAGTAAGGATGGCTAGTGTAACTAGCAAGAATACCACGAAAGCAAGAAAAAGAAGTACAGCTATTAACTATTAACGTACCTGTCTCTTCCGAAACGAATGAGTACAGAGAGTACGATATGTCTACCATCGATGGATCTGAGTCT
+
:844.444<=ACBAA@CCBCB@@@8??@@@@BD@?7;7???:::<5994948:;55555$56;;;>>>==<<<1>544==09?<@9@@:>?A?CAAA<<;9909;<<9===;=:::4449455;;;><<8<@@A=A<=000//6A8<B=8<;;;<<::7::::44.382833-3<:9;3777133373$373996//////9495:==959455666:<<<=>;;7;9<<>8<<<7459?>>ABBBCBBCBAAA@988AAA9:49===:9::?968AAA::7
@ATNG8:00956:06154
GATGGTAGTGGCGTGAGAGAGAGACCCAGAAGATCAGGAACTCTAGAAGAATTCAGATTTTTAACACGAGAGTAAACGTAAAAAGAAGGTTTTACAAGACTCACGTTAACAATATTGCAGCAGTACGCACACAATCGAAGCGCAGTAAGGATGGCTAGTGTAACTAGCAAGAATACCACGAAAGCAAGAAAAAAGAAGTACGCTATTAACTATTAACGTACCTGTCTCTTCCGAAACGAATGAGTACACATCGTCGTGTCGTGCTACCATCGATGGATCTGAGTCT
+
A@<=89<>00)////5?CDCABCEFD>ACJALCCC@@=A6:;C@@CC@CB?B=???89:9:$72;8:BBBCDA?=6=>9;;;<';?:;;>>>4>A@>B;:;BBB;:6;@BB?CCD@CCCCCDDBBCCCCCCCD@BBBB@BBFBBBBC?B?BBB@BBDDDBBB?BAAACB@BB@BBB?BCCDD>B?=9:99989%8@;@BBBCCBB>:=9<>AA4:6;=ABB?CBBCBBB?B>BAB=CAB>BBBBBBCCBB?@?BAAAA@???9999:5:BBCBBB?BBBBB??@BB
@ATNG8:00914:06195
GATGGTAGGCGAGAGTGAGACGCAGTACTCATTCGTTTCGGAAGAGACAGGTACGTTAATAGTTAATAGCGTACTTCTTTTTCTTGCTTTCGTGGTATTCTTGCTAGTTACACTAGCCATCCTTACTGCGCTTCGATTGTGTGCGTACTGCTGCAATATTGTTAACGTGAGTCTTGTAAAACCTTCTTTTTACGTTTACTCTCGTGTTAAAAATCTGAATTCTTCTAGAGTTCCTGATCTTCTGGCGCTCTGTCACGTCTGCTACCATCGATGGATCTGAGTCT
+
6BCC@CCC@CCBBBCCCCBDDCDECCCCDCBA?ABJF?DB?B?BDDCCCC?BBBBB?B?BBCC?B@BBBBBABBD@?????1>@;A9897:CCB?BBB?BC>==>BBB?AABCCBBB=;<>;A8>>A@=<<>=A>>>=?@A>=<@AAAAAAAA@@<:;:<AA=A;?@@@@@@AA<@AABB5><><@====,==>>>-//:///;=;:5;=>>/>???E<@:>><@@@A???<>;>?><=<5:::=>>=>>>>>>@@@C;<;>>AA7;;CA@@@;A??????AAD
@ATNG8:00917:06183
GATGGTAGCGCATATCAGCGCAGCCCAGAAGATCAGGAACTCTAGAAGAATTCAGATTTTTAACACGAGAGTAAACGTAAAAAGAAGGTTTTACAAGACTCACGTTAACAATATTGCAGCAGTACGCACACAATCGAAGCGCAGTAAGGATGGCTAGTGTAACTAGCAAGAATACCACGAAAGCAAGAAAAAGAAGTACGCTATTAACTATTAACGTACCTGTCTCTTCCTAAACGAATGAGTACAGAGAGTACGATATGTCTACCATCGATGGATCTGAGTCT
+
4:44.55@@CCCCC@AACEECCCCC?BBBBDCCBCB?C?BBCCCBA=??;?<>>@;;;;;*;@CCHHDCCCCBB;@@;;;;;*;B=B?BCC;CDDAABBCCCCBB?B@CC@DCC?DDD@@@CCBBACCCDBC@CCCD?BBDCCCBB?C@CCC?CCCCBBBD@DBBBBC?@?<???;?BA@A<AAB?BCDCC2BA>AABCCBBBC<><?AAB7:99CBBB@BBBBBAB>C@BCC>BBB?ABBCBCBBBBC>>?ABBBCBBBA@@>=<>AADBBB?BCCDAAAAAA
@ATNG8:00918:06172
GATGGTAGAGTACAGTGTAGTAGACCAGAAGATCAGGAACTCTAGAAGAATTCAGATTTTTAACACGAGAGTAAACGTAAAAAGAAGGTTTTACAAGACTCACGTTAACAATATTGCAGCAGTACGCACACAATCGAAGCGCAGTAAGGATGGCTAGTGTAACTAGCAAGTATACCACGAAAGCAAGAAAAAGAAGTACGCTATTAACTATTAACGTCCTGTCTCTTCCGAAACGAATGAGTACTATAGACTATCTGAGACTACCATCGATGGATCTGAGTCT
+
88:@<;<ABBBABBA;9;CCBCCA@?@BB@DDCC@@>@?B@A::;C?BC?B?BA@??BBB3B?BDBBBBA?>?@8==?@???,>?;;.555&5>>9?A6;9AA>@<@=@@;@DB?BBCABEDEFCCCCCCCC@CCCC>A@A?CCBB?B=A;;9;BCDECBB?BAAABF?BBBBBB?B<<>?8??@>ABFFF2AA>@@CBBB?AA=@=@A==9=:==AC@BBBBBBB?@:;;=5=00+0;=@BBAACCBBBDCA???@@@@@???<@@:99?@====<?733::
@ATNG8:00921:06172
GATGGTAGCTCGCTGATGATATCTCCAGAAGATCAGGAACTCTAGAAGAATTCAGATTTTTAACATCGAGAGTAAACGTAAAAAGAAGGTTTTACAAGACTCACGTTAACAATATTGCAGCAGTACGCACACAATCGAAGCGCAGTAAGGATGGCTAGTGTAACTAGCAAGAATACCACGAAAGCAAGAAAAAGAAGTACGCTATTAACTATTAACGTACCTGTCTCTTCCGAAACGAATGAGTACGTGTGACGTACGTGAGCTACCATCGATGGATCTGAGTCT
+
/://)/:<;==@BDCBBCGDDAA@@=A;;29><<@A>B?BBB;;9C?BB?B?9:998AAA/A<@97383337333(3338999'33,3,333&377188888;833,38;7.555399:>CCCCCDDBBBB@?=@BBB@CABBBCAA?C@CBB?BC@AABBC?CCBBBC?BB?BBB<?????8?AA<::999(:>;@AA=@@@AD<A<???F=D<CBCBC@BB@??BB?B>AAC>CCD?BAAABBBBAAACBBBBBBBBBB@?@BB?BBBBCCC?CBBBBBBB??
@ATNG8:00921:06183
GATGGTAGTAGTACACTAGTCATACCAGAAGATCAGGAACTCTAGAAGAATTCAGATTTTTAACACGAGAGTAACGTAAAAAGAAGGTTTTACAAGAACTCACGTTAACAATATTGCAGCAGTACGCACACAATCGAAGCGCAGTAAGGATGGCTAGTGTAACTAGCAAGAATACCACGAAAGCAAGAAAAAGAAGTACGCTATTAACTATTAACGATACCTGTCTCTTCCGAAACGAATGAGTACGAGAGAGCACACGTGTCTACCATCGATGGATCTGGAG
+
BB@@0449=9;<;;;>@;<6544;905??65;5955.5.559;5558<<3:5::99;;;;+;///9:9:8///)///;;;;+;:3:.555&//74/0)//77;;;;@9;;9=5505;;;<>;;;<;;?ABCB?A??@595:;<::;4:5:<>7<55555::7333333,334777.33788.799133333$371333332889,2,29984:3522225.5222688+.)..8,3..(....7667;;777:99888:;7;;99716///6896796873-,
@ATNG8:00929:06203
GATGGTAGCAGACGTGACAGAGCGCCAGAAGATCAGGAACTCTAGAAGAATTCAGATTTTTAACACGAGAGTAAACGTATAAAGAAGGTTTTACAAGACTCACGTTAACAATATTGCAGCAGTACGCACACAATCGAAGCGCAGTAAGGATGGCTAGTGTAACTAGCAAGAATACCACGAAAGCAAGAAAAAGAAGTACGCTATTAACTATTAACGTACCTGTCTCTTCCGAAACGAATGAGTACAGAGAGTACGATATGTCTACCATCGATGGATCTGAGTCT
+
6>>>;CCBCCCDBCCCDCCCCCCCD@BBB?CDDDA@>A>AACBCCC?AA=A?DCC?>>>>.??CCCAACCDCAC=ABCBBBC>CC>B5;;;.;CC?CBBBDGDDF@B@BC@CCC@CCCBCCCCAA@CDDDBB?BCBB?BCCCB?AA?C@CBB@BCAA@CCC?ACCAAA?CC?CAA=@ADDD;>>??BCDCC2CC?AAAAB>==?7:7;>BB8<8;BBBB@CBBBACC@C@BCC?CBB@BBBBBBABCCCCCCCAA@BBBBBBB@A=@BBB@=C=>CAAA>>;;;
@ATNG8:00931:06194
GATGGTAGAGTATCATGTGTATCTCCAGAAGATCAGGAACTCTAGAAGAATTCAGATTTTTAACACGAGAGTAAACGTAAAAAGAAGGTTTTACAAGACTCACGTTAACAATACTGCAGCAGTACGCACACAATCGAAGCGCAGTAAGGATGGCTAGTGTAACTAGCAAGAATACCACGAAAGCAAGAAAAAGAAGTACGCTATTAACTATTAACGTACCTGTCTCTTCCGAAACGAATGAGTACTGTATCTATGTGTGCGCTACCATCGATGGATCTGAGTCT
+
@=BC@CCCABACCCE9;<CCCCIHD@CBA?ABAA;;6;=@@BBBBC@AA?A@BCBCDCCC5C@CCCCCCCGCBB=BB@@AAA1AC@F@CBC<BBB@BCCCCCECB@A>AC@CBBBCCCA@@BCCCCCCBBCC@CCCC?BACBCCBB@EAD@@?@CCBCCBB@BBDCCB?BB@BCC?BBBBB8@>>9>A@AA3AB<>?@BDCCCC>C>AAA?:?;??CCIADDBBBCDAB@CCC>CCBABBBBCDBBACCCBAA@@ACCDBBBBBB?BCCC@@B>@@BBDDDCCA
@ATNG8:00934:06193
GATGGTAGTAGTACACTAGTCATACCAGAAGATCAGGAACTCTAGAAGAATTCAGATTTTTAACACGAGAGTAAACGTAAAAAGAAGGTTTTACAAGACTCACGTTAACAATATTGCAGCAGTACGCACACAATCGAAGCGCAGTAAGGATGGCTAGTGTAACTAGCAAGAATACCACGAAAGCAAGAAAAAGAAGTACGCTATTAACTATTAACGTACCTGTCTCTTCCGAAACGAATGAGTACGTGTGACGTACGTGAGCTACCATCGATGGATCTGAGTCT
+
AB?@>ACDBBBB=?CAABCCCCEBC@C?@=@A@@@A=A>BBCCCBB>BA>A?BBB;;;;;.;=BBBABCAA::9.9>;;;;;$9>8>266605<>:@CCCCCCBA=A=996:CC?BBBBBCCFCCCBBBBBC?CCCC@CCAAABBB?C@CBB@CCCBABCB?BBCAAA@CC?BBA799BCC=A??<?BCCC3BB?BBB>@@@@@:=8=A==:><A@CDB?BABAAAA6959AB=BCC?AAAABDFBAAABBBBBBCCBBB???BC?BBCCCCC?ACDDD778@@
@ATNG8:00946:06206
GATGGTAGTGTCAGTGCGCGTCGTCCAGAAGATCAGGAACTCTAGAAGAATTCAGATTTTTAACACGAGAGTAAACGTAAAAAGAAGGTTTTACAAGACTCACGTTAACAATATTGCAGCAGTACGCACACAATCGAAGCGCAGTAAGGATGGCTAGTGTAACTAGCAAGAATACCACGAAAGCAAGAAAAAGAAGTACGCTATTAACTATTAACGTACCTGTCTCTTCCGAAACGAATGAGTACACATCGTCGTGTCGTGCTACCATCGATGGATCTGAGTCT
+
4ABB?EBBBBBB@@ACCCAABCA??7?BB?BCBBCB@C?BBB::;D?BB@C?B@?9::::):=ABCCBBBCBAA9?=@@@@@0@D@C8;;;.;A@=A<;;ACCBC?C@DF@DCC?BBCCCCCCCCCCDBB@A>@CCC@AABBCBBB@G@BA@=@AAABAAA@CBBBBF@AB>ABB?A@??>6;;;:=@@@A2AB?BBBBBAB>>:>=AAAA=B=A>CAA>ACBBBBB@B>AAB=@=?9?>??ABBABBAAABCB???BBAAABBB?BB@@A9959AA@A::9?;
@ATNG8:00948:06196
GATGGTAGCTATACGTATATCTATGTACTCATTCGTTTCGGAAGAGACAGGTACGTTAATAGTTAATAGCGTACTTCTTTTTCTTGCTTTCGTGGTATTCTTGCTAGTTACACTAGCCATCCTTACTGCGCTTCGATTGTGTGCGTACTGCTGCAATATTGTTAACGTGAGTCTTGTAAAACCTTCTTTTTACGTTTACTCTCGTGTTAAGAATCTGAATTCTTCTAGAGTTCCTGATCTTCTGGACGACGCGCACTGACACTACCATCGATGGATCTGAGTCT
+
/@;A@B@ABBCBCCBCBEHCBBBA;@@@AB00+0AAA>ABADABBBBBBB@CBBBC@E;<<BB?B9;:AAACBA?=::998'7<99;;<6;BBB@CBC?AA>A?A@@@;@BB??@BB@BCC@B=;;;>>>>@=AABB:;;<??E>==@@@@>>>?7;;?<==9>:>>@>>>???<???@@5?8=888988(8AABB9A;<;AA====8=8==7;;AAA=A=AB<???A>>>=A=AA@@88188<7<=888>;;;>AAA@AAAA;;8;AAAB8858A?=??>;;;
@ATNG8:00949:06168
GATGGTAGTGTGTCTCTGAGAGTAGTACTCATTCGTTTCGGAAGAGACAGGTACGTTAATAGTTAATAGCGTACTTCTTTTTCTTGCTTTCGTGGTATTCTTGCTAGTTACACTAGCCATCCTTACTGCGCTTCGATTGTGTGCGTACTGCTGCAATATTGTTAACGTGAGTCTTGTAAAACCTTCTTTTTACGTTTACTCTCGTGTTAAAAATCTGAATTCTTCTAGAGTTCCTGATCTTCTGGCTCTCGTAGACAGATACTACCATCGATGGATCTGAGTCT
+
49445:<<<>>C966<<CCCEBBBDGAAAA::5;?@@=AA?B?BBCBB;;:;BBBB@C@CFEE@B@BCCAABB;<5;;AA@,>=99>@@<@CCF@DBC@CM@BBBBBCACCCDCDCC@BCB@C@CCCCCDBB@BCBC@CCCDCBBBBAAABBBAB@BBB@BD@C@CBCCAACEG<;;EEE=H@C>;;;;;*;@BCC=BBBBCBBAA@?BCCC5CBBBC@C?@@=@AAA@@@?C?CBAA@@>A@CBCBCBCCCFGCCCBBGCCB@@=@@@@BAA>A@@?AAAACC
@ATNG8:00952:06203
GATGGTAGCGAGCGAGTGTGTATACCAGAAGATCAGGAACTCTAGAAGAATTCAGATTTTTAACACGAGAGTAAACGTAAAAAGAAGGTTTTACAAGACTCACGTTAACAATATTGCAGCAGTACGCACACAATCGAAGCGCAGTAAGGATGGCTAGTGTAACTAGCAAGAATACCACGAAAGCAAGAAAAAGAAGTACGCTATTAACTATTAACGTACCTGTCTCTTCCGAAACGAATGAGTACTGCGTCTCACTCTGCCTACATCGATGGATCTGAGTCT
+
CDCC?CBBBDCCBAAADCDCCCBCB@CCC@CCBB::8;?BACDCBB?AB>A=><@;;;;;$97@<AC@@CC@@>6>@:;;;;$;:5:;===2=C@:>CCB;:;@@=AAEC@DCC@BCCCBBCBBCC@@@BBC@CEEB@DCBBBDBB?C@C999:BBCCDCD@ABBBCCACC@AAA999BBC>B>>9=?@@@2@@<@???CBBBB?B?AABB?C?B?CCB?BB@??BB?A@A@@<A@@=?AAABBCBCBBCBBBCCCCCBB@BB@@@DCCCD????CBBBAAA
@ATNG8:00953:06189
GATGGTAGGACGAGCGTCTGAGAGGTACTCATTCGTTTCGGAAGAGACAGGTACGTTAATAGTTAATAGCGTACTTCTTTTTCTTGCTTTCGTGGTATTCTTGCTAGTTACACTAGCCATCCTTACTGCGCTTCGATTGTGTGCGTACTGCTGCAATATTGTTAACGTGAGTCTTGTAAAACCTTCTTTTTACGTTTACTCTCGTGTTAAAAATCTGAATTCTTCTAGAGTTCCTGATCTTCTGGATACACTCATGTGCACCTACCATCGATGGATCTGAGTCT
+
5:>@<;AEHCCBBBCAAACCEBBB@CDECCBC@BCCC>CC@C?CDDDDCD@CCCCCACACCFC@D@CCCCCCCCCABCCBB5BA?CBCB>BCDDACCCAHG?AAABBBADCDCCCCD@BCC@C?CCBBAA@C@CBBB@CCBBBBCBDCCCCBBBA?BBB@CC@C@CBCCDBCCC@CAA@A7A=B>ABCAC0BBAHD;=;ECA@AB@@=AHIH5FBCBD@B@BEFDDBDGBB@B?BBBCCC?AACACCCCCCBBBAAAA??>:>00+0=<??;95:AAABDCCBB
@ATNG8:00956:06173
GATGGTAGCACGACACGACGATGTGTACTCATTCGTTTCGGAAGAGACAGGTACGTTAATAGTTAATAGCGTACTTCTTTTTCTTGCTTTCGTGGTATTCTTGCTAGTTACACTAGCCATCCTTACTGCGCTTCGATTGTGTGCGTACTGCTGCAATATTGTTAACGTGAGTCTTGTAAAACCTTCTTTTTACGTTTACTCTCGTGTTAAAAATCTGAATTCTTCTAGAGTTCCTGATCTTCTGGGTGTATCAGCGAGTATCTACCATCGATGGATCTGAGTCT
+
5A<=:BBBBB;:6<<<=>>A<ABABBBBBA;;9;CCC=CC:;:;CBBAA@@CCCBB@B@CBBB@B?BCCCDB=;@8;<=<<+@;28333,3?=A>AAB???;???@@B?BBBBBBBB?AA><@<@AA@@@@@=B::::=<=<;==>ABBAA@@>>:>@@:=>=B:>>?AAAA>><>@?>>.<8<6=====,=<333)--3---7:9=:=DFD/A::9A;A=AA<@@@B;;;=C=@@==;;5;???:>>>BAAA@>>>A@@A>>>>:>>;:;A=6;:///::=A@
@ATNG8:00957:06174
GATGGTAGTATCTTCACACTCTGTCCAGTAGATCAGGAACTCTAGAAGAATTCAGATTTTTAACACGAGAGTAAACGTAAAAAGAAGGTTTACAAGACTCACGTTAACAATATTGCAGCAGTACGCACACAATCGAAGCGCAGTAAGGATGGCTAGTGTAACTAGCAAGAATACCACGAAAGCAAGAAAAAGAAGTACGCTATTAACTATTAACGTACCTGTCTCTTCCGAAACGAATGAGTACTGTATCTATGTGTGCGCTACCATCGATGGATCTGAGTCT
+
6>>@:BBBC>?CD@BBBCCCCBDCBAEECCBDCC@A?AADCCBBBC?CC?B?BABAAAAA2A@CFBB???CCDG>AA;;;::.:C?C?CC=BBC@CCFCCBCCC?C@BB@BBB@CCCCCCCCCCCCCCCCB@BBBB@BBBBBBAB?E@CBB@BCCCCCDC?CCCCCC?BB?BCB?BBBBC=@??;?BBBB3BB@BBBBBA?BA=A<??>>;><A=AAC?BBBCCCC?C?AAC=CCD?ABBBBCBBBBBBBBBBBBAAABCCCAA<@@@BBBC?BCBBB>>?CA
@ATNG8:00958:06181
GATGGTAGTATCTGTCTACGAGAGCCAGAAGATCAGGAACTCTAGAAGAATTCAGATTTTTAACACGAGAGTAAACGTAAAAAGAAGGTTTTACAAGACTCACGTTAACAATATTGCAGCAGTACGCACACAATCGAAGCGCAGTAAGGATGGCTAGTGTAACTAGCAAGAATACCACGAAAGCAAGAAAAAGAAGTACGCTATTAACTATTAACGTACCTGTCTCTTCCGAAACGAATGAGTACGTGTGACGTACGTGAGCTACCATCTATGGATCTGAGTCT
+
DDCC?BBBCC;:;BBCCDDCDCBBB@CCC?CCDDBB?B?BBBBBAB@BB=?=?AB@@AA@2A?BBBCCCBB??=5=>;;;;;*;@<?5:::*9?>;@EAABCCBB@B@CC@BBC@BBCCBCCHCCBCBBDBB=AC@@=@BABC@???CADBB?BBBBDDCC?CCCBBB?BC?BBC?BBBBD=AAB>ABBBB3BC?CBBBCB@?@<><>?BC=A=;;ADB?BCA@AAA?A@BBB>BBB?BAABCCCBAAACBBBBBBBBBAAACCA=@000@@@=@@@BBBB>@@
@ATNG8:00962:06170
GATGGTAGTGCGTGAGAGAGAGACCCAGAAAGATCAGGAACTCTAGAAGAATTCAGATTTTTAACACGAGAGTAAACGTAAAAAGAAGGTTTTACAAGACTCACGTTAACAATATTGCAGCAGTACGCACACAATCGAAGCGCAGTAAGGATGGCTAGTGTAACTAGCAAGAATACCACGAAAGCAAGAAAAAGAAGTACGCTATTAACTATTAACGTACCTGTCTCTTCCGAAACGAATGAGTACGTGTGACGTACGTGAGCTACCATCGATGGATCTGAGTCT
+
>>>>:CBCCCCDCCCCCCCCCCCCD>DDDD=CCCDCC@B?CCDCCCD@CC9898CCBCBBB3B?BBBBAAAAAAD>BA:;;;;*:B>B<@@@9ACCACBBBCCCCC@C@CC@CCC?BBBCBDCCCCCBCCCBB?CCBD?BAAACCCC?C?CCC@CCCCCCCC>CAACAA?CD@BBB?BBBBB=???=@@@@@2BB@CBBBBABBA<A<ABDD:=:>BBBB?BBBBBFE>A>ABB>BCC?CBBBCCCBBBBBBCCABBBBBBBBBBB@CBBBBBB?CCCBB>>>CC
@ATNG8:00918:06222
GATGGTAGTATCTGCACACTCTGTCCAGAAGATCAGGAACTCTAGAAGAATTCAGATTTTTAACACGAGAGTAAACGTAAAAAGAAGGTTTTACAAGACTCACGTTAACAATATTGCAGCAGTACGCACACAATCGAAGCGCAGTAAGGATGGCTAGTGTAACTAGCAAGAATACCACGAAAGCAAGAAAAAGAAGTACGCTATTAACTATTAACGTACCTGTCTCTTCCGAAACGAATGAGTACACATCGTCGTGTCGTGCTACCATCGATGGATCTGAGTCT
+
@<>B?BB?@;<ABCBCBBCCCBBCCAECD@CCCCCC@D?CCC99<A?AF@D@CBA??>><.?=CBBBCBCB???8???@A@A1AD?@<?>>4@BB>BBBCJEDBB=B?@@=@BB?BBBBBCCDCBBCGCCBC@BCBC>BBAACCCC?D@CBB?BEEBBBBC@CBCBAA>AD@CCD?AAABD?BBB@BABBB3AB?BBBBCBB>><@:==BB:>:=>A@A=A@@?BBB?C@CCB9A::69@@ABCCCBBBBFB@@@A@@@@:9:A@<@AA?@@B?BBBAAAA@AA
@ATNG8:00922:06240
GATGGTAGTAGTACACTAGTCATACCAGAAGATCAGGAACTCTAGAAGAATTCAGATTTTTAACACGAGAGTAATCGTAAAAAGAAGGTTTTACAAGACTCACGTTAACAATATTGCAGCAGTACGCACACAATCGAAGCGCAGTAAGGATGGCTAGTGTAACTAGCAAGAATACCACGAAAGCAAGAAAAAAGAAGTACGCTATTAACTATTAACGTACCTGTCTCTTCCGAAACGAATGAGTACGTGTGACGTACGTGAGCTACCATCGATGGATCTGAGTCT
+
5:CC?CBDB=>>;;<==BCCC;66@8999;<@@BAA=A69:@>>;>5:=5:5:?>>>??A0@<B;9:B>?=00+000//777'7:5:)444&/:>5;00008800*/5::5;?B?BCAAB@@@CBBCCBAEC@CB;;:;DCBCBBB?B?B00-/<::?=@C?BAABBA?;:5::36><899133348889=='=:=8?8B?<??>4757=?A;?>??BBB?BB;;;=>8>;:;;04:=8<>=>>AA?BA?>@A?@?@>=997<A9:5:BB999C?C>997997=>
@ATNG8:00922:06255
GATGGTAGTACATGATAGACGACACCAGAAGATCAGAACTCTAGAAGAATTCATGATTTTTAACACGAGAGTAAACGTAAAAAAGAGGTTTTACAAGACTCACGTTTAACAATATTGCAGCAGTACGCACACAATCGAAGCGCAGTAAGGATGGCTAGTGTAACTAGCAAGAATACCACGAAAGCAAGAAAAAGAAGTACGCTATTAACTATTAACGTACCTGTCTCTTCCGAAACGAATGAGTACGTGTGCGACGTGTCTCCTACCATCGATGGATCTGAGTCT
+
;;>>9=====666<;9??;5/////)//:)//<9///5;///444.443859::555<<<)8276666///;99/77------#///)///&/6719833377333(337728::6;;;;ABA=;?@C999@@@BCCC@BBBBCBCB<B>B;;9;FCCCCBB@CCE@@A@BB?BCC=??BCC=B::49AAAA3AA?BBBBCBABB@C>AACC?B@>>BBA?BB@A@BC>C;:;;69BB?AAABBBBCBCBBBBABA?:::::3:99/777338735222656...
@ATNG8:00928:06259
GATGGTAGCACACGAGATCTCATCGTACTCATTCGTTTCGGAAGAGACAGGTACGTTAATAGTTAATAGCGTACTTCTTCTTCTTGCTTTCGTGGTATTCTTGCTAGTTACACTAGCCATCCTTACTGCGCTTCGATTGTGTGCGTACTGCTTCAATATTTGTTAACGTGAGTCTTGTAAAACCTTCTTTTTTACGTTTACTCTCGTGTTAAAAATCTGAATTCTTCTAGAGTTCCTGATCTTCTGGGCAGACTCTCACACGCCTACCATCGATGGATCTGAGTCT
+
?:<=7;;>>?BBBBBABBCCCBC?BBBBBBBB>BABC:CB>B9;9ABCCC@CCCBB@B@B:99@?9;;=@@?>99)//1661695<BB><BA?@:>:94::99=:=8<78>=::9//(/89398:@;DB===:?;9::><=868@AA@@@BC<==4:888)8<7=9>>>A?==<9469666+6063552222#25555.59://.//.6.5555'555576;6>>5>>>>9>><?9565977169;:2;///;<66;@===>>;>>=8:;;;:@?<@E<;<@<<==
@ATNG8:00930:06246
GATGGTAGGCGTGTGAGAGTCTGCCCAGAAGATCAGGAACTCTAGAAGAATTCAGATTTTTAACACGAGAGTAAACGTAAAAAGAAGGTTTTACAAGACTCACGTTAACAATATTGCAGCAGTACGCACACAATCGAAGCGCAGTAAGGATGGCTAGTGTAACTAGCAAGAATACCACGAAAGCAAGAAAAAGAAGTACGCTATTAACTATTAACGTACCTGTCTCTTCCGAAACGAATGAGTACGATGAGATCTCGTGTGCTACCATCGATGGATCTGAGTCT
+
AA<<9<==9=CCCBBCCCCCBBBB<6BDC;CDEEEC@D@CCCCCDD@BB@C@BBB@@@@@0@?CBCBBBCCBBB=AA::999(9A;@9??<2>@@<ABBBBCBBB>C?B@;@AA<@?>?AA???>@A@;;;=:>CAA:=<@@AA>>:><AAA?CCCAABAA=BCCA@@;?A>AAC>A?777*9<=9?CCBC3?;7;ABAA@@@A:>;>@@A<A<@@=<=<:::????<A<AAA9>BB?BBBBBBFBBACCBBAAAAA@@@>>>??;AABBBBB=@<A=>>AA==
@ATNG8:00932:06231
GATGGTAGTGTCATATGAGAGTGTGTACTCATTCGTTTCGGAAGAGACAGGTACGTTAATAGTTAATAGCGTACTTCTTTTTCTTTGCTTTCGTGGTATTTCTTGCTAGTTACACTAGCCATCCTTACTGCGCTTCGATTGTGTGCGTACTGCTGCAATATTGTTAACGTGAGTCTTGTAAAACCTTCTTTTTACGTTTACTCTCGTGTTAAAAATCTGAATTCTTCTAGAGTTCCTGATCTTCTGGGTGCGCTACAGTCTCTCTACCATCGATGGATCTGAGTCT
+
BB>CAEAB@@@BDBCCCFEDBBBCABBCBBBC@BBBE<CC>B>BBCBBCG?BBB<@8A8<ABB=A?A@@@AAA@A7;:???,4:9)4<9=055497<5:;.;A49:B@BC?CCCCBBA@=AAC?B@CBBBBCBC@CCBF@CCCDBCCBBA@@@;;;A>A@@<@@=B<AA@??@@@>9>;;;;.:=?;>@AAA*;;@AA9B;;;AAAABAACFFJ5A;;;;6;>BC?BB@;;;A?C?BCBA@@=A<;;0;A@@AA@A@CAA@BBB@BA@AB;;;;;6;@AABBBBDB
@ATNG8:00938:06247
GATGGTAGTATAGAGCTCTACATAGTACTCATTCGTTTCGGAAGAGACAGGTACGTTAATAGTTAATAGCGTACTTCTTTTTCTTGCTTTCGTGGTATTCTTGCTAGTTACACTAGCCATCCTTACTGCGCTTCGATTGTGTGCGTACTGCTGCAATATTGTTAACGTGAGTCTTGTAAAACCTTCTTTTTACGTTTACTCTCGTGTTAAAAATCTGAATTCTTCTAGAGTTCCTGATCTTCTGGATACACTCATGTGCACCTACCATCGATGGATCTGAGTCT
+
4;AA@CABAD@BBBCCEDDDCCCBBDFCCC@A?@BBB=BC@C@CDBBCBCADCCAB?B?BBBD@D@AAAACDA=B7B====+=B8BBCB6BBBB?BBB@BB<?>BBBE>AAABAB>>:@AA<@;@@AA>??@;>>CC7;:@@?@????@@C??>><>@A=AB<A<AA>=>A===<>>>@@5@:>:>A@@@.==?>>3;;;;>>>>>A;????/?;;<A=A=??;@BBB;;;=A<?????A=@?@<???=====>>>==>BB<>==8=====AA=A@<;;A???@
@ATNG8:00939:06230
GATGGTAGTAGTCTGCACACTCGTCCAGAAGATCAGGAACTCTAGAAGAATTCAGATTTTAACACGGAGAGTAAACGTAAAAGAAGGTTTACAAGACTCACGTTAACAATATTGCAGCAGTACGCACACAATCGAAGCGCAGTAAGGATGGCTAGTGTAACTAGCAAGAATACCACGAAAGCAAGAAAAGAAGTACGCTATTAACTATTAACGTACCTGTCTCTTCCGAAACGAATGAGTACGAGAGAGCACACGTGTCTACCATCGATGGATCTGAGTCT
+
/78939944444:555:////////,/=@:@@C=B=:B766>>==B9;>8=59;;9994&438834.4::98980334444&4;7<4;90955.555555://)-3--(---(-7979;6669;;55544.4559<@@9559558@>C9989@@@??;?9>>>?:B>@?;783178333(3996;<;@1;=8>997;:725,517756/78;;;:06:0//666197:==>=B=>BBBB@@ABBB@A>>>A@AAC:99?8787=A88867////7///883
@ATNG8:00947:06239
GATGGTAGGCACTGCGCACACATCCCAGAAGATCAGGAACTCTAGAAGAATTCAGATTTTTAACACGAGAGTAACGTAAAAAGAAGGTTTTACAAGACTCACGTTAACAATATTGCAGCAGTACGCACACAATCGAAGCGCAGTAAGGATGGCTAGTGTAACTAGCAAGAATACCACGAAAGCAAGAAAAAGAAGTACGCTATTAACTATTAACGTACCTGTCTCTTCCAAACGAATGAGTACTATAGACTATCTGAGACTACCATCGATGGATCTGAGTCT
+
7<8=498@;@:66>>>=BBCDCBBB<AA@=@>;::<1616=A:;5@<@>:=>;;:?:@=@0@599?A@>==00,///////$5<49.555&599:;B@ABBCFD@C?BA@CCC?CCCBCCCBBBBBBCBCC@FCCC@BAAABBBB?C@B:;8;BBBBDBB?BBBCCB?BB?BBB?BBBCC:=<>;@@AAB2BB@DBB@@@B==:=7;;??9=:<?BAB?ABAAA@@6:5:B=BFD?BBBBBBBCBBCBAAAAACBAABDBCCC?CBBBBBB?BBAAB@?@CB
@ATNG8:00948:06226
GATGGTAGTGCGTGAGAGAGAGACCCAGAAGATCAGGAACTCTAGAAGAATTCAGATTTTTAACACGAGAGTAAACGTAAAAGAAGGTTTTACAAGACTCACGTTAACAATATTGCAGCAGTACGCACACAATCGAAGCGCAGTAAGGATGGCTAGTGTAACTAGCAAGAATACCACGAAAGCAAGAAAAAGAAGTACGCTATTAACTATTAACGTACCTGTCTCTTCCGAAACGAATGAGTACACATCGTCGTGTCGTGCTACCATCGATGGATCTGAGTCT
+
8:;<6<CA@<BCCCDCCCCCBBAAA>ACDACCDDAA>A@BBCDBBC@BA?A@A@@999:9$75<78@A@@@9::,97;:99*4<6;5?>=0@;;5;B<<<DC;;::?BA?CDB=AABABCECCCBBBBBBB@BBBB?CBBBCDDD@D@BA@=@CBBBCCC@BBBBBB@BB?BBC?BAABB9@?@=>@@@@,@@<000=@ABB?<?<A>:94:7::@@B?CBBAAAG@D=??B>BAA>@AA@AAA@@??:9:A@AAAAA999>>?9?@@@>=>8>877@777BB
@ATNG8:00955:06225
GATGGTAGCGCACACATAGATACAGTACTCATTCGTTTCGGAAGAGACAGGTACGTTAATAGTTAATAGCGTACTTCTTTTTCTTTGCTTTCGTGGTATTCTTGCTAGTTACACTAGCCATCCTTACTGCGCTTCGATTGTGTGCGTACTGCTGCAATATTGTTAACGTGAGTCTTGTAAAACCTTCTTTTTACGTTTACTCTCGTGTTAAAAATCTGAATTCTTCTAGAGTTCCTGATCTTCTGGGTGCGCTACAGTCTCTCTACCATCGATGGATCTGGAGTCT
+
/;::6;9//6?;?@CCCC;<;BBBBCCCB@@@>ABDE>DC@D;;;A@@CC@C@995045:A:@;@@C;;9=;444399;;;'444(4444)4459.55<7<>;;;;>9946;;<=A@@=@:9498@<;@A>BB?BBCB<A@BAA:9;@@@DDCDCB?ABB>AB?B=ABC@@@DBC>A@@@@3@;>299AAA*;;9::,59>@@;?955.5555$5555:.5.5;.55;;;>>:>:?::=9939=9;1999;9;;;;;<665;;5957///////589///)/8878
@ATNG8:00958:06252
GATGGTAGGCGAGAGTGAGACGCAGTACTCATTCGTTTCGGAAGAGACAGGTACGTTAATAGTTAATAGCGTACTTCTTTTTCTTGCTTTCGTGGTATTCTTGCTAGTTACACTATCCATCCTTACTGCGCTTCGATTGTGTGCGTACTGCTGCAATATTGTTAACGTGAGTCTTGTAAAACCTTCTTTTTACGTTTACTCTCGTGTTAAAAATCTGAATTCTTCTAGAGTTCCTGATCTTCTGGTGTCGTCTATCATGTACTACCATCGATGGATCTGAGTCT
+
DDCB?BCC?CCAAABCDECCECCCCCCCCCA@?@CCC>CC?C?BAACBBB@CCCBB?B?BBCC@C?CAAAABBBB?;;;;;.;B@BB??9??AB?B@@<@B?BBBBBB>BB@@BBBB>A==7=;AC@@=;;=<>@>>;>@@@??>>>BAAA@>>><@@@=@?:><AAAAAAAAA:??ABA5@<?;??>?=/>A???9?@@===>:<;/7778(8=?@B<A;>>;AAAA===;@;@@AA@@7>>C;;;;>>>???A>>=A???>>>;@AAA>;;7<>?>>?@>>>
@ATNG8:00922:06274
GATGTAGCTCGCTGATGTATCTCCAGAAGATCAGGAACTCTAGAAGAATTCAGATTTTTAACATCGAGAGTAAACGATAAAAAGAAGGTTTTACAAGACTCACGTTTAACAATATTGCAGCAGTACGCACACAATCGAAGCGCAGTAAGGATGGCTAGTGTAACTAGCAAGAATACCACGAAAGCGAGAAAAAAGAAGTACGCTATTAACTATTAACGTACCTGTCTCTTCCGAAACGAATGAGTACGTGTGACGTACGTGAGCTACCATCGATGGATCTGAGTCT
+
4444444::<=>;;;CCCCCBCB?C;;7;@@@=;4>49==9944.48588;;555===+=8B855<55/;=;;3///-6888'66(/(/66*66606;99987333(31553222/5556==BCA;=AA000A@AAAA>A@??CCCC?CADCC?DBCCCBBB?BCCCDB?BB@@??>AABCD=AAAB@@@@@@'0000@>;8>CCC@B@BBBB>A=AAA@?=@BBBCBB>A>@A@;????AAABBBBBBAABCCCCCBBBCBAAACCACABBDAA>ABBBBBBBBB
@ATNG8:00922:06300
GATGGTAGATACTCGCTGATACACCCAGAAGATCAGGAACTCTAGAAGAATTCAGATTTTTAACACGAGAGTAAACGTAAAAAGAAGGTTTTACAAGACTCACGTTAACAATATTGCAGCAGTACGCACACAATCGAAGCGCAGTAAGGATGGCTAGTGTAACTAGCAAGAATACCACGAAAGCAAGAAAAAAGAAGTACGCTATTAACTATTAACGTACCTGTCTCTTCCGAAACGAATGAGTACACATCGTCGTGTCGTGCTACCATCGATGGATCTGAGTCT
+
@DDG@DCCCCBBBBBCCCCCBCCDD=BBC@CCCCA@<@<@@AAAAC?CC@C?BCBBBBBB1?;?BBAAAABBB@8@>;;;;;';C=>??@@9CCC@CCCGCCB;;6;>AA=@BB>BBBBCCBBCCCBBBBCC@CCBB@BCCCBBBB?C@CBB@BBCCCCDD????AAA@BD@AAC<????>5=7940A@CA@(@@?00/??BA??<?=?>>?5;5:?A@@=ACBBBBC@C?BBD=BBA>AAAA@BBBBBBCDBCCBCBBBAAAAAB<??CBB?@<?CCAA?@?AA
@ATNG8:00923:06285
GATGGTAGTGTCAGTGCGCGTCGTCCAGAAGATCAGGAACTCTAGAAGAATTCAGATTTTTAACACGAGAGTAAACGTAAAAAGAAGGTTTTACAAGACTCACGTTAACAATATTGCAGCAGTACGCACACAATCGAAGCGCAGTAAGGATGGCTAGTGTAACTAGCAAGAATACCACGAAAGCAAGAAAAAGAAGTACGCTATTAACTATTAACGTACCTGTCTCTTCCGAAACGAATGAGTACACATCGTCGTGTCGTGCTACCATCGATGGATCTGAGTCT
+
DDBB?BCCCCBBBBBBCDDCBBBCC@CBC@BDCCBB@C@CBCCCCC?BB?B@CCAAACCC2C?AAAACCDCAA@8?A@BBCC5@D=B4;;;6;CDBGAAAECDAB?B@CC@CCC?CBBBBBBCBBBDDBB@C?CCCC=AABBABBB@C?C??>?DDBBACC?CCCAAA?CC@BAB>??AAA;@@>;<<<<=.??=BA@@DBC@@7:7;?BC7<7;BCAB@BCAAABB?B?BCC>CCC?BBBBBBBBBCCCDABBBBBBBB>>>?><>CCCBBB?BBBBBAAAB?
@ATNG8:00923:06306
GATGGTAGTACATGATAGACGACACCAGAAGGATCAGGAACTCTAGAAGAATTCAGATTTTTTAACACGAGAGTAAACGTAAAAAGAAGGTTTTACAAGACTCACGTTAACAATATTGCAGCAGTACGCACACAATCGAAGCGCAGTAAGGATGGCTAGTGTAACTAGCAAGAATACCACGAAAGCAAGAAAAAAGAAGTACGCTATTAACTATTAACGTACCTGTCTCTTCCGAAACGATGAGTACCTCTCAGACGCTCGTCCTACCATCGATGGATCTGAGTCT
+
=C>D@BBBB655;;99455;555==7999.5.595554;5:<<::::7;<7<79;9559999#949>>C@@CBBBB:AA;;;;;*;@<?<@CC;CBB@BBBBHCCCC@C@BC@CCD?BBCCBBBBBBBCDDCBB?CCAA>BBCBBBBB?BACAA?ACCCDCCC@CCBBCC@BB@BBB=@@999.9<<8======&<9=:947==@A=<8<89@>7<:<>CB@>BB@?@CC>A?ACC>CBBACCCCCC?BAACCCCAAACCCCC?CBB>AB?AA>>:>;;;>@A>=?
@ATNG8:00925:06297
GATGGTAGGCGTGTGAGAGTCTGCCCAGAAGATCAGGAACTCTAGAAGAATTCAGATTTTTAACACGAGAGTAAACGTAAAAGAAGGTTTTACAATGACTCATGTTAACAATATTTGCAGCAGTACGCACACAATCGAAGCGCAGTAAGGATGGCTAGTGTAACTAGCAAGAATACCACGAAAGCAAGAAAAAGAAGTACGCTATTAACTATTAAACGTACCTGTCTCTTCCGAAACGAATGAGTACGAGAGTCAGAGCAGAGCTACCATCGATGGATCTGAGTCT
+
:>5626<D<?@CDCBBBDB@>A:55)5=94??ABBB>B6;;;;9==999.4.49944444$45::<A<<BBBAA8>79999+7?9?:@>=0?:;033886;:///6;59:03333(378933...3335999:98;;E=A?=@A?;;8;<AAC?BBBBBBDD@ABBC??;?A=@AA333888.8;@:8>CCC2680555677:;;6=6=;;:7:A7A;;<B=A>>>>>=8:599907>><?@@?=;;>777<>A>BBBA>>=;;;@@;>>AAA??9?@??;??>>>
@ATNG8:00931:06267
GATGGTAGTGCGTGAGAGAGACGACCCAGAAGATCAGGAACTCTAGAAGAATTCAGATTTTTAACACGAGAGTAAACGTAAAAAGAAGGTTTTACAAGACTCACGTTAACAATATTGCAGCAGTACGCACACAATCGAAGCGCAGTAAGGATGGCTAGTGTAACTAGCAAGAATACCACGAAAGCAAGAAAAAGAAGTACGCTATTAACTATTAACGTACCTGTCTCTTCCGAAACGAAATGAGTACTATAGACTATCTGAGACTACCATCGATGGATCTGAGTCT
+
;ECC@CC@?@HCBBBA@=AB0/////)/7:4:BDCCC?B@BBDBBBC@BB?B?BBB@@AA@2A?BBACCCDCAA@8=?9:::;*;C@C7;;;7;BB@EBCBCBFCB?C@CC?BAD=BBBCDCCBCCCCCCCCC?CCCC<??BBA@@C=@>@BB@BDCCCCCC?AACBBB=BB@BBB<>>@@@:AAA>ADCCD2BB?CAAACBCBB786:=AB<@<@ABBB@CCCCCCC=?<?@@9@???:?BBBBBCBBBBBBBBAAA??????@?=9???>>>?38777<<<777
@ATNG8:00931:06309
GATGGTAGCGCACACATAGATACAGTACTCATTCGTTTCGGAAGAGACAGGTACGTTAATAGTTAATAGCGTACTTCTTTTTCTTGCTTTCGTGGTATTCTTGCTAGTTACACTAGCCATCCTTACTGCGCTTCGATTGTGTGCGTACTGCTGCAATATTGTTAACGTGAGTCTTGTAAAACCTTCTTTTTACGTTTACTCTCGTGTTAAAAATCTGAATTCTTCTAGAGTTCCTGATCTTCTGGAGATACCATGATACTCTACCATCGATGGATCTGAGTCT
+
<><=8<;;<CDCDCFCCCBBCDCCCCGBCB;;;;DCC?BC@B@BBCBCCC@CCCCC@D@D;;;@C?;;9CBBBBA>@?@?@0@B>ABCC>CBBB@BCE@DCACAAACCAICCCBBBB=@@B?B>BBCBAAAB?BCBC@CCCICBBBAADBCBBBB@BBB?BB?B=B;;;BC@@AACDDEE;DAC@CCCDD5DDBBB>CBDCCCGDBB?BCBC5BFDDG@BABC?AABCBBB:<;<DBBCC@CBC@BBCCCC@CCCBCCBBBC@@<@@@@AAA>A?????A@A@
@ATNG8:00936:06300
GATGGTAGACATATCGTACTCTCTGTACTCATTCGTTTCGGAAGAGACAGGTACGTTAATAGTTAATAGCGTACTTCTTTTTCTTGCTTTCGTGGTATTCTTGCTAGTTACACTAGCCATCCTTACTGCGCTTCGATTGTGTGCGTACTGCTGCAATATTGTTAACGTGAGTCTTGTAAAACCTTCTTTTTACGTTTACTCTCGTGTTAAAAATCTGAATTCTTCTAGAGTTCCTGATCTTCTGGGTCTACGCTCGTCGCGCTAATCGATGGATCTGAGTCT
+
CCBC@CCCCABBECBBBCCCCCCBBCDCDDAA?ACCD>CC?C?CCAAACA?CABCC<@>ABBF?A?BCCCCACCC?BBBBB3BC?C9895:BBB@CBB?BC<@@BCBB?ABB@??886:AD<@;>>@AAAAA<AAAA:>>???=A@DAA@>>??A=???:??=A<A@@@BAAA?=>>>DD;B=C<===<<.<>9990666///>67:18888+6ADFD=B;??<?@@A===<@;>>BA@A:==>>9>AAAA???B@@@@??>>>=@?@A::8;B@@@>>>AA
@ATNG8:00940:06265
GATGGTAGACATATCGTACTCTCTGTACTCATTCGTTTCGGAAGAGACAGGTACGTTAATAGTTAATAGCGTACTTCTTTTTCTTGCTTTCGTGGTATTCTTGCTAGTTACACTAGCCATCCTTACTGCGCTTCGATTGTGTGCGTACTGCTGCAATATTGTTAACGTGAGTCTTGTAAAACCTTCTTTTTACGTTTACTCTCGTGTTAAAAATCTGAATTCTTCTAGAGTTCCTGATCTTCTGGTGTCGTCTATCATGTACTACCATCGATGGATCTGAGTCT
+
5BCB@BCCDCBBBBBCCCCCBBCCCCCCCCBB=BCCC=CC?C?BBBCAA??CBBAC?B?BB@A?CACCBBBBCBA?BDCCC2B@=@<>>:@CBB?CAB@BC598ACED?CCCAA@>>:?AA7;7;AAA@>><:AAAA<@>>;;=@AAAAAAA?>>=?>>;@A=D8>>>CCBBAA;@@@BA5A<B=@@@@@/??666.666///<67;8====.9AAAA=A<==:>>?B>>><A;>>??@A:>>B=>>>@DA>>>??????@@@AA<@@;;;6606;;;@A@@@@
@ATNG8:00940:06285
GATGGTAGCGCACACATAGATACAGTACTCATTGTTTCGGAAGAGACAGGTACGTTAATAGTTAATAGCGTACTTCTTTTTCTTGCTTTCGTGGTATTCTTGCTAGTTACACTAGCCATCCTTACTGCGCTTCGATTGTGTGCGTACTGCTGCAATATTGTTAACGTGAGTCTTGTAAAACCTTCTTTTTACGTTTACTCTCGTGTTAAAAATCTGAATTCTTCTAGAGTTCCTGATCTTCTGGGTGTATCAGCGAGTATCTACATCGATGGATCTGAGTCT
+
6ACC@DBBBCCCAAADCCCCCBCCCCBBBCCC?BBC=CD?B?BCCCCAA?BCCBB>B?BBBB>B?BBBBBBB=B?BA@@A2@B=BA@A<A@@A?BCD@CB=@?ABBB?BBBB????:??C9>7>??CA?==7====:@@AA=>=>AAAAAA???<?=<:=>;>=BBAABAAAA<@@ABB5@<@<>>==</=?=<=5>;:;>=BADD5:::;.;???D=D;>>;@@@A?@?=A:?>@@@@6::DD:<<<AAAAAAAA>>>AA>>;>>B@?>?<AA@@>??:::
@ATNG8:00941:06264
GATGTAGTAGTCTGTCTACGAGAGCCAGAAGATCAGGAACTCTAGAAGAGTTCAGATTTTTAACACGAGAATAAACGTAAAAAAGAAGGTTTTACAAGACTCACGTTAACAATATTGCAGCAGTACGCACACAATCGAAGCGCAGTAAGGATGGCTAGTGTAACTAGCAAGAATACCACGAAAAGCAAGAAAAAAAGAAGTACGCTATTAAACTATTAAACGTACCTGTCTCTTCCGAAAACGAATGAGTACGAGAGAGCACACGTGTCTACCATCGATGGATCTGAGTCT
+
:@56/8<7///////DDFCJCDFCB@CCDAB@@@00+0:>>9<;=B@FCBB?@A>99999)9;>???B@@=@@@898;:;;;;$;<==????1;@<9=@;@<>A::8:?CD>BAB?BABABBBBBCBCBCCBB@DDCCABBBCDE@@?A@C;;:;BBBCCCC@BBBAAA?::6:@>;=<8988*88829BBBBAB#0/*////9:>;7137(7575+25'57;=>@AA@BC?@9><9999-9@?;@AA??>B???BA???BBBBB@??AAAF@D??;@@@=AAA@@@@AA>
@ATNG8:00941:06278
GATGGTAGAGAGAGCTCTCTCATCGTACTCATTCGTTTCGGAAGAGACAGGTACGTTAATAGTTAATAGCGTACTTCTTTTTCTTGCTTTCGTGGTATTCTTGCTAGTTACACTAGCCATCCTTACTGCGCTTCGATTGTGTGCGTACTGCTGCAATATTGTTAACGTGAGTCTTGTAAAACCTTTCTTTTTACGTTTACTCTCGTGTTAAAAATCTGAATTCTTCTAGAGTTCCTGTATCTTCTGGCGCTCTGTCACGTCTGCTACCATCGATGGATCTGAGTCT
+
<99A;@B?595<;>;??;<<C<<;;;;;<9:9>BBBB>BC?C>::5:;<<:<<<AA=A?AACC;D>A>>:>>>9<737333$333899<3:<=B>AA@=@=,..8---(-6667833.3885:;>9:9:99>;=>=?378>?@@???>==;878=197>7<<-/+/9<:97;99466669+919;3:8989*:::::+//6///8<<>;???A/@:;:=2737A;<=>A<;;3:086655660///5822----45567;555====52226655/689::===AA
@ATNG8:00946:06308
GATGGTAGCATCATGCATATCTCACCAGAAGATCAGGAACTCTAGAAGAATTCAGATTTTTAACACGAGAGTAAACGTAAAAAGAAGGTTTTACAAGACTCACGTTAACAATATTGCAGCAGTACGCACACAATCGAAGCGCAGTAAGGATGGCTAGTGTAACTAGCAAGAATACCACGAAAGCAAGAAAAAGAAGTACGCTATTAACTATTAACGTACCTGTCTCTTCCGAAACGAATGAGTACGATGAGAGAGCTCTCTCTACCATCGATGGATCTGAGTCT
+
6==?;@B@BBCBCBCDCCBBEBCBM?@AB899BCDC@C@BA@@@AA=??<?;A?@BBBBB+=?BC::9AB=987)9<;;::9'9?<?5;;:&9BD=B;9:BBABBADADE@@@@?BBDDBBCDCCDCCCCBB@BCAA>ADCAA@@@;@=A;;7<ABACBBCADCCBBC?@@=?BA?B999A8>9929>@@A2@A?BBBBECBAA>>:==@@<?;?@@@@?BBAA@AA3:3999.77717;;;@@@@B>==BBBBBB=8;B?====8;;:<>>C<AAA@@@@>>:
@ATNG8:00951:06309
GATGGTAGGAGACACGTCGCACACGTACTCATTCGTTTCGGAAGAGACAGGTACGTTAATAGTTAATAGCGTACTTCTTTTTCTTGCTTTCGTGGTATTCTTGCTAGTTACACTAGCCATCCTTACTGCGCTTCGATTGTGTGCGTACTGCTGCAATATTGTTAACGTGAGTCTTGTAAAACCTTCTTTTTACGTTTACTCTCGTGTTTAAAAATCTGAATTCTTCTAGAGTTCCTGATCTTCTGGTATACACACTCGCTCGCTACCATCGATGGATACTGAGTCAT
+
CBBC@CC>@EDBBBBA@??CDCCCCBBBBCAA?ABAD>DC@B@BBBBBBBAED@A@>@?CBCB@C@BBABABBBB?BCCCC1???B:994:ABB?CA@=@@7::BCBB?BBBB@BBA?BCD;A;A>@@@?AA=BB@@;@@@@B>>>?A@@???==8=>>5;;:>;@AAAAA=8835:<>D2:29277=??/?>>>A9?===<;=>888)8889(59:7=3:5:927?>>:=>:>;;<<::;377A=C>;;;>?===>>>@???C;;5;==;76@9=///:277,,,,
@ATNG8:00956:06288
GATGGTAGGCACTGCGCACACATCCCAGAAGATCAGGAACTCTAGAAGAATTCAGATTTTTAACACGAGAGTAAACGTAAAAAGAAGGTTTACAAGACTCACGTTAACAATATTGCAGCAGTACGCACACAATCGAAGCGCAGTAAGGATGGCTAGTGTAACTAGCAAGAATACCACGAAAGCAAGAAAAGAAGTACGCTATTAACTATTAGCGTACCTAGTCTCTTCCGAAACCGAAATGAGTACTACTCTCAGAAGACACACTACCATCGATGGATCTGAGTCT
+
A;:@5:<<5;;A=A@;;?;>@?;;;4;>>9<@CCCC?A7@B?@@BA?@??C@BBA?><<<,<873395<?=<==6;;<???>*55.5.55)59;.66;;<<<594:?AB?B;:79@A8;9@A>@BAAAA?<900/0)/88557//)/57/525;;;====:==:;8B63454==6<;333,3334:===54717<?5558556=3///5/35333350......7727*--9)-)-67.789222998555775--(,,,--6677929777959283333333;;
@ATNG8:00956:06304
GATGGTAGAGAGACTGTAGCGCACCCAGAAGATCAGGAACTCTAGAAGAATTCAGATTTTTAACACGAGAGTAAACGTAAAAAGAAGGTTTTACAAGACTCACGTTAACAATATTGCAGCAGTACGCACACAATCGAAGCGCAGTAAGGATGGCTAGTGTAACTAGCAAGAATACCACGAAAGCAAGAAAAAGAAGTACGCTATTAACTATTAACGTACCTGTCTCTTCCGAAACGAATGAGTACTATGTAGAGCTCTATACTACCATCGATGGATCTGAGTCT
+
@CCC?CCCCCCBABBCCCCECBCCC>BBB?CCCCBC?C?BBBCDCA<BC?B?CABBBBBB3B?BBBBBBCB>>>7=A@AAAA2AB?C>BBB=BGEBC;;;BBCBC@B@CC?BCD?CCAADDDDCBBBBBBCD?CCCC<@@CBBB@@>A?BCB?BDDCCCCB?BCCCCC?BB@AAB9::CCC=BAA=ABBBB2BD@D?>?BBAAA:>:=>BC3858?BBB@BBBBCCC?B?BCC>BBB@CBBBBBCBABABCCB>>>@@@AA@A>>:>BBCAAB?BAAACA@ABD
@ATNG8:00957:06296
GATGGTAGCACGACACGACGATGTGTACTCATTCGTTTCGGAAGAGACAGGTACGTTAATAGTTAATAGCGTACTTCTTTTTCTTGCTTTCGTGGTATTCTTGCTAGTTACACTAGCCATCCTTACTGCGCTTCGATTGTGTGCGTACTGCTGCAATATTGTTAACGTGAGTCTTGTAAAACCTTCTTTTTACGTTTACTCTCGTGTTAAAAAATCTGAATTCTTCTAGAGTTCCTGATCTTCTGGTATGACTAGTGTACTACTACCATCGATGGATCTGAGTCT
+
5ACC@CCDCCCBBBDCCCC<:;BBCCCCCCBA@BCCC=BD@D?BBDCCCC?CCBBB?C?AABC@D@DBBAABBBB>AAAAA2?A>@<<=:=BBB>ABB?BA;@@BBBB>@@@CBAAA>CBA7=9=>>>><<<;AAAA;AA@>>>>>>AAAAA;==9===:AA;A;AAAAAAAAA:>>@@@2=6<498897):=;<=7=>>===>=>=188888%89:;A=A<AA;ABBC@@@;?;?BBB>=:=@C=@@@@??=?A@@A@@@AAAAA:?>>>>>>9>>>>>>>>??
@ATNG8:00960:06279
GATGTAGAGAGAGCTCTCTCATCGTACTCATTCGTTTCGGAAGAGACAGGTACGTTAATAGTTAATAGCGTACTTCTTTTTCTTGCTTTCTTGGTATTCTTCTAGTTACACTAGCCATCCTTACTGCGCTTCGATTGTGTGCGTACTGCTGCAATATTGTTAACGTGAGTCTTGTAAACCTTCTTTTACGTTTACTCTCGTGTTAAAAAATCTTGAATTCTTTCTAGAGTTCCTGATCTTCTGGGTGCGCTACAGTCTCTCTACCATTTGATGGATCTGAGTCT
+
8:@;55A@?9?@;555559555;;@966<<>?BAB=:<=5;7>@BBABA>A?944.4.4:<<7A:=<@;;;?<<9B==>=+44599:@:>??B?BA@<:0*/69..(..3332336753/5/58/.....27222/55;575757555555572533267(.(.5...775505588/74<46855&25288'5=9558A?BB;AACDC&833(..(.2...'.98897;5:8:9<;;:688AA7><55577722225565555(...'.55623355:96622
@ATNG8:00916:06332
GATGGTAGATATATGCACGCTCTACCAGAAGATCAGGAACTCTAGAATGAATTCAGATTTTTAACACGAGAGTAAACGTAAAAAGAAGGTTTTACAAGACTCACGTTAACAATATTGCAGCAGTACGCACACAATTCGAAGCGCAGTAAGGATGGCTAGTGTAACTAGCAAGAATACCACGAAAGCAAGAAAAAAGAAGTACGCTATTAACTATTAACGTACCTGTCTCTTCCGAAACGAATGAGTACGAGAGAGCACACGTGTCTACCATCGATGGATCTGAGGTCT
+
85568<==995556;;@CCC@@?:?6995.5555=>8=7;??>???17332;2;9933333$3177<88793733(77:4444$4<.406@@2>=<8<<<;<:=00,08<@;===:>CB@@BBBBBBC@;00/)/)/;;7;<<A>=<:5;*///)/99:=5557:;<<<<8<B9=884333;=59884333333$78389::=>CBA?A?AA?>3<477;:9=??>?@=@=@78:B>BAB?A?>??>?BA@@@@A@BBB??>BAA@AA;?66665919=;96//(/85
@ATNG8:00919:06312
GATGGTAGTGTGTCTCTGAGAGTAGTACTCATTCGTTTCGGAAGAGACAGGTACGTTAATAGTTAATAGCGTACTTCTTTTTCTTGCTTTCGTGGTATTCTTGCTAGTTACACTAGCCATCCTTACTGCGCTTCGATTGTGTGCGTACTGCTGCAATATTGTTAACGTGAGTCTTGTAAAACCTTCTTTTTACGTTTACTCTCGTGTTAAAAAATCTGAATTCTTCTAGAGTTCCTGATCTTCTGGAGATACACATGATACTCTACCATCGATGGATCTGAGTCT
+
;===9=>>B==>>C@<<CBBCCCDCBCCCAAA>@??C=AA?A?CBCCCBB@CCCCC@CACCEC@D@CDFCBBBCB=>>???1@C?CBBB<BBBA@BCCACG?AABCCF@CCCCCCBB?BCC@C?CCDCE@@@@CCCC?CCCCCCCDCCCCCB@@A@CBB?BC@D@CCCBBCCCD@CBCCC:C>B?BBBBB,AC;;;0:ACCCCDAAA5;;;;;$;??A@@F@CB@CB@AB@B<A?CBBBDC?BBC@CCBBBCBBBBBBEDDDCBAA>AABBBBC@BCCCCBBBBB
@ATNG8:00920:06311
GATGGTAGCGCATATCAGCGCAGCCCAGAAGATCAGGAACTCTAGAAGAATTCAGATTTTTAACACGAGAGTAAACGTAAAAAGAAGGTTTTACAAGACTCACGTTAACAATATTGCAGCAGTACGCACACAATCGAAGCGCAGTAAGGATGGCTAGTGTAACTAGCAAGAATACCACGAAAGCAAGAAAAAGAAGTACGCTATTAACTATTAACGTACCTGTCTCTTCCGAAACGAATGAGTACCTCTCAGACGCTCGTCCTACCATCGATGGATCTGAGTCT
+
CCAB>B<66@CCBBBCBBDCBBBDD>DCC?CCDDBB>B@CCDBBBC@CC?A?BCCCCCCC5CACCCCCCCGEED=B>;;;;;*;E@E4;;;6;CB@CACBCCC@@?@@CC@CBB?BBDCCCAABBBBCCCBB?CCAA?ACDCCCBB?B?CCC@CCCCCCCC@CCBBBB@BB?AAA999BBC<@88188888(9A=ABABBBBBB<?=?BCC>A>@>CAB?@D;;;BB@C@CCC?CCB?ABBCCBB?BBBCBBAABBDCBA@<@BC?B??AA>>:>A@@>AAAAA
@ATNG8:00930:06345
GATGGTAGCACGACACGACGATGTGTACTCATTCGTTTCGGAAGAGACAGGTACGTTAATAGTTAATAGCGTACTTCTTTTTCTTGCTTTCGTGGTATTCTTGCTAGTTACACTAGCCATCCTTACTGCGCTTCGATTGTGTGCGTACTGCTGCAATATTGGTTAACGTGAGTCTTGTAAAACCTTCTTTTTACGTTTACTCTCGTGTTAAAAATCTGGATTCTTCTAGAGTTCCTGATCTTCTGGTAGAGCGTGCATATATCTACCATCGATGGATCTGAGTCT
+
CC==9BCBBBBB<<<@BB@666BBCBBCCDAA=ACCC?CCAC@CCCDDBC?CCBBA>B?AABC?A?B;:9ABBBB?BBDBC18<4988818;;;8ABB>BB?AAAAAC@CBAABCCC>CA>:>;A=<<<=;=<@@@B<=>>>>??BBBB@@;;;>9777)/*/7=7///998///355866+85<577:::+9=>>D6=;;888====;?>>?/=???<>?;>><>:99///59766;966*//=6=@A?:;;=<<=>=;;7:://+/777@BD=@@@@?899@@
@ATNG8:00931:06359
GATGGTAGTCTCAGATAGTCTATAGTACTCATTCGTTTCGGAAAGAGACAGGTACGTTAATAGTTAATAGCGTACTTCTTTTTTCTTGCTTTCGTGTTATTCTTGCTAGTTACACTAGCCATCCTTACTGCGCTTCGATTGTGTGCGTACTGCTGCAATATTGTTAACGTGAGTCTTGTAAAACCTTCTTTTTACGTTTACTCTCGTGTTAAAATCTGAATTCTTCTAGAGTTCCTGATCTTCTGGTCTTCTACACTGTACTCTACATCGATGGATCTGATTCT
+
B@@;8<<<<<666>AABD;6665=>DBBB@9:.9:::)55.55)5<<::<?>BBBBC?C@BAAC6;5:>9994444.444444#44.4:<>8<;<6616:49;166:>>?:=BB@@@9929=>292:@;;;;;A?BAAA>;;;AA@@000@@000?@<@@?<DD<@4:::995555.559<<+949459999(:@@BG?BBB@@?====2999*499//,/5;;)/0///445:7555==<7;;@<===@?>@;;696<=<@@@000==<@@@<@99888>:??
@ATNG8:00933:06356
GATGGTAGTGTGTCTCTGAGAGTAGTACTCATTCGTTTCGGAAGAGACAGGTACGTTAATAGTTAATAGCGTACTTCTTTTTCTTGCTTTCGTGGTATTCTTGCTAGTTACACTAGCCATCCTTACTGCGCTTCGATTGTGTGCGTACTGCTGCAATATTGTTAACGTGAGTCTTGTAAAACCTTCTTTTTACGTTTACTCTCGTGTTAAAAATCTGAATTCTTCTAGAGTTCCTGATCTTCTGGGTCTCTCTCTCACGCACTACCATCGATGGATCTGAGTCT
+
5:569>BBBCCCCBBBCCCCCCBBBBBBCCBB@BBBC<BB?B@CCCCDCC?CCBBB@E@HDCDAB@CCCCCFCCB;;;:;:*:@<@CHG?BABC@GCJABB9;;;BAB?CCCBCCCC@CCB@B@CCDCBBBB=AA@@<ACBBBBBBCCCCCBBA@=A@@=@B@B@BBCBBBCBB<@ABBB7B<@=AABBB0AC;;;9;BDBBBBB;;5;;;;*;IBCC@B@AA?@GEBCBC?C@CCBDCC;::HH?BBACAABCCCBABBBBCCB@AAABCBBACBBBBCBBBB
@ATNG8:00935:06319
GATGGTAGCGCATATCAGCGCAGCCCAGAAGATCAGGAACTCTAGAAGAATTCAGATTTTTAACACGAGAGTAAACGTAAAAAGAAGGTTTTACAAGACTCACGTTAACAATATTGCAGCAGTACGCACACAATCGAAGCGCAGTAAGGATGGCTAGTGTAACTAGCAAGAATACCACGAAAGCAAGAAAAAAGAAGTTACGCTATTAACTATTAACGATACCTGTCTCTTCCGAAACGATGAGTACTATGTAGAGCTCTATACTACCATCGATGGATCTGAGTCT
+
<>>?;A;666<:9;665<?A@BBBB=BBB=BCDCCDAB@BFCABAA><A=?:9<:44999':;956>>>>>==@05594999':@<>;>@@2?>@;@@@><://0*/2793:8;7:<>;;<<BAA@@@@@@B@CCBC@BBBBBBCC?B>B;;6;CCCDC@@<;;:?@@?AB@BBB=??A@?8=792999999%8>:?A=@BABBBC?B?BACA@C=A??;=A<886==9>7;2575'222255555:::9;95555888757///8>678=@@?B?@?CBAAAAAB
@ATNG8:00936:06339
GATGGTAGGCGAGAGTGAGAGCAGTACTCATTCGTTTCGGAAGAGACAGGTACGTTAATAGTTAATAGCGTACTTCTTTTTCTTGCTTTCGTGGTATTCTTGCTAGTTACACTAGCCATCCTTACTGCGCTTCGATTGTGTGCGTACTGCTGCAATATTGTTAACGTGAGTCTTGTAAAACCTTCTTTTTACGTTTACTCTCGTGTTAAAAATCTGAATTCTTCTAGAGTTCCTGATCTTCTGGTGTCTGATCTGTATCACTACCATCGATGGATCTGAGTCT
+
CCCC?CBC@@@@GCBBCCCC@CC@>CBBCCJ@CCCC?GGACABCDCCCD?BBBBC@C>@ABB?B@CBBAAAABA?ABDDD2BB@BBBB>BBBD?CBB@??:779BBE@CBBBB@=><>@A:>;<??@A;<;<??AA:==AABBAAAABA@@@><57//)/8/606=@;;8@?A899;:<-94:89:;;;+;@AAA7;:>>@@@@==8=>>=/====A<A8;;=AA@@@BB;?<?BA888:==@<@@@@B@@@>>>@@@??>;;;;@@?;;;?;>>>?>??=;;
@ATNG8:00943:06313
GATGGTAGTAGTACACTAGTCATACCAGAAGATCAGGAACTCTAGAAGAATTCAGATTTTTAACACGAGAGTAAACGTAAAAAGAATGGTTTTACAAGACTCACGTTTAACAATATTGCAGCAGTACGCACACAATCGAAGCGCAGTAAGGATGGCTAGTGTAACTAGCAAGAATACCACGAAAGCAATAAAAAAGAAGTTACGCTATTAACTATTAACTGATACCTGTCTCTTCCGAAACGAATGAGTACTACTCTCAGAGACACACTACCATCGATGGATCATGTAGTCT
+
:<<=;>BBBB555<556;=999=44.544.5<:>00)/4/0////;5::393555<<=;;$4.44844488///(////;;;+//497)55506==:>@@><@5555)45993955.4<:8=>;;56666<;;;:=BBC>?;555<@A:@;?5505<;;<<:8-3338;<:?=6=@;//-88918-/0/@@@@@':=8==7=BB8588;A;9977171678:=<<77//...6262689075505.....5788999::=2222757999917999950*/5------5555
@ATNG8:00946:06359
GATGGTAGATATATGCACGCTCTACCAGAAGATCAGGAACTCTAGAAGAATTCAGATTTTTAACGCGAGAGTAAACGTAAAAAGAAGGTTTTACAAGACTCACGTTAACAATATTGCAGCAGTACGCACACAGTCGAAGCGCAGTAAGGATGGCTAGTGTAACTAGCAAGAATACCACGAAAGCAAGAAAAAGAAGTACGCTATTAACTATTAACGTACCTGTCTCTTCCGAAACGAATGAGTACTACTCTCAGAGACACACTACCATCGATGGATCTGAGTCT
+
:;;;=AAAD@?ABA@ACCDCBB@>=39=@;>BBBBB?B@BBCDCCB?BB@C@AAAACCCC3B?BBBBBCBB?>>8>>?AAAA0@@<@@DDF;CCC@CBCCCCCBB>A@;;7;BA>BCAA@BIDCCCCCFBBBCCBBC?BBBCCBBB>@?A:::;CBBCBCB@DCBAAA?AA>BBB@BCCCF@C??;?@@>@2@@>ABBBBBBCA?D;@@??<@=<<@::7:CBBBBB>A=??A=BCC@BBBBBBACAAADCCCAA@AACBBAA=B<AA??@>B?BABBC@@@BC
@ATNG8:00954:06346
GATGGTAGCGAGCGAGTGTGTATACCAGAAGATCAGGAACTCTAGAAGAATTCAGATTTTTAACACGAGAGTAAACGTAAAAAGAAGGTTTTACAAGACCCACGTTAACAATATTGCAGCAGTACGCACACAATCGAAGCGCAGTAAGGATGGCTAGTGTAACTAGCAAGAATACCACGAAAGCAAGAAAAAGAAGTACGCTATTAACTATTAACGTACCTGTCTCTTCCGAAACGAATGAGTACGATGAGAGAGCTCTCTCTACATCGATGGATCGTGAGTCT
+
BC=B@BDDCDCAAACCCDDBCCCCC@CCD?BBCCBB@B?BACCCBB?BB>@>BCECCCCC5C@BCBCCCCCBBB;A@:::::*;C<@4;;;*;CC?CCBC>BCCCAD@BB?BFFACCBBBCCCB??@CBBBB?BAAB=BBBBBCCC?C@CBC?CBBBBBA@>BBBBBA=BC?ABB@BA>??8???:=@A>A2::49BBBCBBBC>B>AAAA<A<A>>??9>?@@<<<:?;???7?;;8;BBBBCBBBCBABBBCCCBAA??>>/000><<<=/5//..335.22
@ATNG8:00954:06351
GATGGTAGGTGTGTCTCTGTAGAGTAGTACTCATTCGTTTCGGAAGAGACAGGTACGTTAATAGTTAATAGCGTACTTCTTTTTCTTGCTTTCGTGGTATTCTTGCTAGTTACACTAGCCATCCTTACTGCGCTTCGATTGTGTGCGTACTGCTGCAATATTGTTAACGTGAGTCTTGTAAAACCTTCTTTTTACGTTTACTCTCGTGTTAAAAATCTGAATTCTTCTAGAGTTCCTGATCTTCTGGAGATACACATGATACTCTACCATCGATGGATCTGAGTCT
+
5:8805-0)/77//55555559955555:::>?<7?=@@<AD@D@BCBBBCC@B@@?A;A:BCCC898;;9<=65/;)/////$/0*/7;;1<=9919;@9>A69;BCCG@CDFDFCCC@BBB@CFBBBC;;;B@CCBB=AC;;;D;;;:;;A@9;:?A@A?A@=@6:;BBCCCCC@CBCCC:B>B>;<<;;*;@CFD?BAACDCC;;;?CCCC3CDCBA=A=AA>BACAAAA?B=@@BC@@=@BB=BEAAAAA;;;CC@@ABCCBB?AC?>>>?;@@@999DDAA
@ATNG8:00957:06355
GATGGTAGCGCACACATAGATACAGTACTCATTCGTTTCGGAAGAGACAGGTACGTTAATAGTTAATAGCGTACTTCTTTTTCTTGCTTTCGTGGTATTCTTGCTAGTTACACTAGCCATCCTTACTGCGCTTCGATTGTGTGCGTACTGCTGCAATATTGTTAACGTGAGTCTTGTAAAACCTTCTTTTTACGTTTACTCTCGTGTTAAAAATCTGAATTCTTCTAGAGTTCCTGATCTTCTGGAGATATCATCAGCGAGCTACCATCGATGGATCTGAGTCT
+
5;A>?CCBBBBBCCCCCCCCCCCBCCDDCCBB?CBBC=CD@D>BBCCICC@CCCBD@C@CDDC?B?BCCCCBCBC?BBBBA2AA=AABB>BFDC@CCCACD?AABCDCAFDCCCCCC@CCC?B?CCCBBBAA?BCCD?CBBBDECCCDBBCCBBB?BCD@CC?B@CCBABBDCD@DBBCB;B=B;;::::*:@ABD=BBBCFCC;;;<@@@A0@BBBC?B@BBACCCCCBB?B?BDBBBC@BBC@CFFCCCBBBCDCCCBBBCCD@C@@@CCC@CBBBFBBBBB
@ATNG8:00959:06350
GATGGTAGTGTGTCTCTGAGAGTAGTACTCATTCGTTTCGGAAGAGACAGGTACGTTAATATGTTAATAGCGTAACTTCTTTTTCTTTGCTTTCGTGGTATTTCTTGCTAGTTACACTAGCCATCCTTACTGCGCTTCGATTGTGTGCGTACTGCTGCAATATTGTTAACGTGAGTCTTGTAAAAACCTTCTTTTTACGTTTACTCTCGTGTTAAAATCTGAATTCTTCTAGAGTTCCTGATCTTCTGGACAGAGTGTGCAGATACTACCATCGATGGATCTGAGTCT
+
575516-05<<>:>@>;AAA;<;;><;95449.9333(48387<<<;;;;7;@AB>9=655555.45;;44444.4:.55555$5;>5=?>@6;;;9495//)/7)////:;7<<>>;;?C6;;@=A<@CBAC;;;4;C<;2;;:::5;9;<>;;;<>=56667;;8>7;><;9554;7844444$4.4.44999(:<>>C7B994:95555499;+999//)/27;578////:5;3::<;;;155<5::555;5555555999;<=>:;;;=;;;;<<;<<55569
@ATNG8:00916:06391
GATGGTAGTGTCATATGAGAGTGTGTACTCATTCGTTTCGGAAGAGACAGGTACGTTAATAGTTAATAGCGTACTTCTTTTTCTTGCTTTCGTGGTATTCTTGCTAGTTACACTAGCCATCCTTACTGCGCTTCGATTGTGTGCGTACTGCTGCAATATTGTTAACGTGAGTCTTGTAAAACCTTCTTTTTACGTTTACTCTCGTGTTAAAAATCTGAATTCTTCTAGAGTTCCTGATCTTCTGGACAGAGTGTGCAGATACTACCATCGATGGATCTGAGTCT
+
5BCC@CDD@BCCCBBBCECEBDCCCCCCCCBC?BAAA>BCAE@CCCBCCC@CCCBB?BAFCBA?B@CDDCBBBBB=>>>>>,>A?BCDD?CDCC@CCB?BB8<;BCCC@CHCGCBBB=A@DAC@CCBBACAA<@DCC@BABADCBBCBBBCBBBB@CBB@BB@D@DCCBBBBCD@CCCDC:B>@=;;;;;*:BCCF>BBBBBBBCCD@CCCC5CCCCCACACC@CCBCCDD?B?ACCCCC?@?@?CBCDCBCBBA@AGEGCCCCC?BA@@@AA?BCCBBAABBB
@ATNG8:00930:06397
GATGGTAGCGCATATCAGCGCAGCCCAGAAGATCAGGAACTCTAGAAGAATTCAGATTTTTAACACGAGAGTAAACGTAAAAAGAAGGTTTTACAAGACTCACGTTAACAATATTGCAGCAGTACGCACACAATCGAAGCGCAGTAAGGATGGCTAGTGTAACTAGCAAGAATACCACGAAAGCAAGAAAAAAGAAGTACGCTATTAACTATTAACGTACCTGTCTCTTCCGAAACGAATGAGTACGTGTGCGACTGTCTCCTACCATCGATGGATCTGAGTCT
+
>C==:=?;@CBFBBBB@BBB@@@AA>BMMGIHCCA@?@@ABCCBBB?BA?A>AACCBDBC5B?CCAAAFBBBDD=BBCCCCC5BB@B?BFE;CCCACCBCBBC@@=@@@@?ADE@EDBAAACCCCCBBBBDDAC@BB@CAAADCCB?DACAB?BCCCCBBB@BCCCCA?CC@DBA>AACDE>C@?9898888%8@<@?=@CCCCC=>=<?AA:?<?BDEGAAC@@ABB?B?AAA9A@@=ABCBCBBBAAABBBBBBBBBBA?B@@=AA@@BBB@BBBBBAAAA=
@ATNG8:00935:06383
GATGGTAGTACATGATAGACGACACCAGAAGATCAGGAACTCTAGAAGAATTCAGATTTTTAACACGAGAGTAAACGTAAAAAGAAGGTTTTACAAGACTCACGTTAACAATATTGCAGCAGTACGCACACAATCGAAGCGCAGTAAGGATGGCTAGTGTAACTAGCAAGAATACCACGAAAGCAAGAAAAAGAAGTACGCTATTAACTATTAACGTACCTGTCTCTTCCGAAACGAATGAGTACGAGAGTCAGAGCAGAGCTACCATCGATGGATCTGAGTCT
+
DDCC@ABBBD=CCCBBCCCCCCBBB@CCDADCCBBB@FACBDBBBB?BC?B?BBCCCCCD5D?CDBCCCCCCCD>CC?>>>>0@B?B?BCC;CCCACBBCBBCBB@C?BC@DDD?BBBCBBBBBBBBDBBBC@CCCD>AABBCCCC?C@CCB?BCCDDCBA?BCCCCA>AC@BCC=??B??9@9858DDDD2CC?A??@BBCBB?B?BBAA=A=@ABBB@BCCBBCC@B@BCC=DCD?BBCCCCCCCCAABBCCBBBBBBBB@BA>B@AABBC?ABBBBBB??>
@ATNG8:00940:06361
GATGGTAGCACACGAGATCTCATCGTACTCATTCGTTTCGGAAGAGACAGGTACGTTAATAGTTAATAGACGTACTTCTTTTTCTTGCTTTCGTGGTATTCTTGCTAGTTACACTAGCCATCCTTACTGCGCTTCGATTGTGTGCGTACTGCTGCAATATTGTTAACGTGAGTCTTGTAAAACCTTCTTTTTACGTTTAACTCTCGTGTTAAAATCTGAATTCTTACTAGAGTTCCTGATCTTCTGGCTGCGCTGATATGCGCTACCATCGATGGATCTGAGTCT
+
5<:;7;=BCCBA@?;;;;<>>>>>D==@==9;2;<;:05<6;7665<<@<:==<@?8>2944:3938:44488833-38888);=8;8;;37<<<198>9?A?ABBBBB<@@??DB@@=>CC?B?C@@;;;;;;>===388>>A>;;;;AA>==;;4;:;;@@;><>>>>=====6;;@@@2?:>6;7<<<,77:>>+/,/<7779;;:5:::-7:;66.6:>>388A?????=B<;;<B??::8959///@<<<>>>>????@@@<??;;;>>=A@???AAA@@
@ATNG8:00940:06371
GATGGTAGACATATCGTACTCTCTGTACTCATTCGTTTCGGAAGAGACAGGTACGTTAATAGTTAATAGCGTACTTCTTTTTCTTGCTTTCGTGGTATTCTTGCTAGTTACACTAGCCATCCTTACTGCGCTTCGATTGTGTGCGTACTGCTGCAATATTGTTAACGTGAGTCTTGTAAAACCTTCTTTTTACGTTTACTCTCGTGTTAAAAATCTGAATTCTTCTAGAGTTCCTGATCTTCTGGGCTGCGCTGATATGCGCTACCATCGATGGATCTGAGTCT
+
6CCB?CBBBBBCCCCCCCDDCCBBCCBBBDBB?A@??:@A?B?ABACCBC?CBBBC?C?AAAA?A?A@ABBDBA@=@@@@@2?A>BBAA<@???=BAB?BB@BBBBBB?BBC@@>><8>AA=A<=>=?>@>>:ADCA5<:A??AA===>>>>>>>8==@=>>;><???AAAAAB<@>>>>5>=C;?>CCC/AAAA?6=>>>@AA???;?DDD/A>>>@=@=AA:==BAAAA<A<AAA???888@@19///=:::???A@@@@A@@<???@A@@<@??=A@??>A
@ATNG8:00942:06364
GATGGTAGAGAGAGCTCTCTCATCGTACTCATTCGTTTCGGAAGAGACAGGTACGTTAATAGTTAATAGCGTACTTCTTTTTCTTGCTTTCGTGGTATTCTTGCTAGTTACACTAGCCATCCTTACTGCGCTTCGATTGTGTGCGTACTGCTGCAATATTGTTAACGTGAGTCTTGTAAAACCTTCTTTTTACGTTTACTCTCGTGTTTAAAAATCTGAATTCTTCTAGAGTTCCTGATCTTCTGTCGCTCTGTCACGTCTGCTACATCGATGGATCTGAGTCT
+
::<B?AAABCDCCCCBB=CBB>>=CA;966>>9BBBF>BB@B@BBBDDDD@CC@A@:@00/:;6;:;????C===8BB>==+886;77923;==9A<=9BC??>?@AA>BB@??@9948<A9A8<:;;=<=<;====188==??A=>=C:::<:<187818:4:0559;A>>>A255>>>.;,/,/3;;;,;9777*--3---23.22'2222$2697:/728;99AA?;;=:=:=B@===398=?A<==A;:;????>>>A@@?;;;888;;:========//
@ATNG8:00945:06399
GATGGTAGGCACTGCGCACACATCCTAGAAGATCAGGAACTCTAGAAGAATTCAGATTTTTAACACGAGAGTAAACGTAGAAAGAAGGTTTTACAAGACTCACGTTAACAATATTGCAGCAGTACGCACACAATCGAAGCGCAGTAATGATGGCTAGTGTAACTAGCAAGAATACCACGAAAGCAAGAAAAAAGAAGTACGCTATTAACTATTAAACGTACCTGTCTCTTCCGAAACGAATGAGTACGAGAGAGCACACGTGTCTACCATCGATGGATCTGAGTCT
+
5<<<8=;945<<:;;BB;;;DCBB?A@:<7:BAA@@?@=BBBBBBC?;;9;@CCBCDCDC2?=?CCCC??:887.7799:<<4:<.4.555&5::9666>>><99669B>?BCB?@BAA@@AFGJFGFDBBB@BCCD@B@@@CAA@=@@@@A=AACBC????BBBEDB?::59@?5=9;<;46960225252#.533...99=<88<85557,55)5>@@??@@<@@?@=@=ABC>CBC>A?@@??BBD@AA:9:AB???A@@@@@@;?A@@@A@:???;;=;=A=
@ATNG8:00946:06379
GATGGTAGCAGACGTGACAGAGCGCCAGAAGATCAGGAACTCTAGAAGAGTTCAGATTTTTAACACGAGAGTAAACGTAAAAAGAAGGTTTTACAAGACTCACGTTAACAATATTGCAGCAGTACGCACACAATCGAAGCGCAGTAAGGATGGCTAGTGTAACTAGCAAGAATACCACGAAAGCAAGAAAAAAGAAGTACGCTATTAACTATTAACGTACCTGTCTCTTCCGAAACGAATGAGTACGATGAGAGAGCTCTCTCTACCATCGATGGATCTGAGTCT
+
BCBB?BCC@BABCCDCBBBCBBBDD?CAC?C@@@0000<@@CCBCC?CA@A@CCA??>>?.??BBAACCCFBBB=AB@@AAA1@C=B?BBB8BBC@CBBABBCCC?B?AA>ACB?BABBBCBBCCBCCCCCC@CBBC@CCBBBCBD@C@C@@?@CCCCAAB@AACCCB?AB?BAB=>>BBB>A??9887878%8?<@989DCDDC>A>@;>=2;6;?CBB?@@@BAAA?B@CBC>BBA?BCCBBBBBBBBBCBBBBBBB@BB??B>9>AAAAAA===>??@<:::
@ATNG8:00948:06398
GATGGTAGGTGCACATGAGTGTATCCAGAAGATTCAGGAACTCTAGAAGAATTCAGATTTTTAACACGAGAGTTAAACGTAAAAAGAATGGTTTTACAAGACTTCACGTTTAACAATATTGCAGCAGTACGCACACAATCGAAGCGCAGTAAGGATGGCTAGTGTAACTAGCAAGAATACCACGAAATGCAAGAAAAAAGAAGTACGCATATTAACTATTAACTGTACCTGTCTCTTCCGAAACGAATGAGTACGTGTGCGACGTGTCTCCTAATCGATGGATCTGAGTCT
+
@BCC@BAB<944999566;;>>>>=:C:727//)///174:==>>=>966055::444444$439;<<<<<<>8<<2;9:5555$59.558:<</<88(----(-9/444(43883833-3:99<::9:9556;;;;:BABA9@?CCABBC@C@A@@<@:96=665:>>>>@A>?A9>>>9?7;>?.34:<6::::::%991////933337036;887284///8993666//./596/55'255.22222.6...755355866555616;49=AAAA476////3338
@ATNG8:00957:06384
GATGGTAGTGTGTCTCTGAGAGTAGTACTCATTCGTTTCGGAAGAGACAGGTACGTTAATAGTTAATAGCGTACTTCTTTTTCTTGCTTTCGTGGTATTCTTGCTAGTTACACTAGCCATCCTTACTGCGCTTCGATTGTGTGCGTACTGCTGCAATATTGTTAACGTGAGTCTTGTAAAACCTTCTTTTTACGTTTACTCTCGTGTTAAAAATCTGAATTCTTCTAGAGTTCCTGATCTTCTGGAGATACACATGATACTCTACCATCGATGGATCTGAGTCT
+
6CED@DBBBCCCCCCCCCCCCCCCCDBBBBBB@CBDC>CB?C@CBBBBBB@CCCCCAC@CEEC@D@CCCCCBBCD?DDDDD5CB@CCCC>CCCD?CCC@CB?BBBDCHACCCCCBCC@CDD@B?CBBBBBBA@BCCC@CCBBCCCDCCCBBBBBB?CCD@CC?C?BBBBCCCCCADCBCC;B>B9;::::*:BAAB:;;DCCCCCCB@CCCC5CCBCC@C@BD@DCBBBBB@D?CCCEBB@BBC@CCDDBBBCCCCBBBBBCB>>=?BBBBCD?CCBBBCBBAA
@ATNG8:00960:06379
GATGGTAGTATATCGCGTCGCTATCCAGAAGATCAGGAACTCTAGAAGAATTCAGATTTTTAACACGAGAGTATACGTAAAAAGAAGGTTTTACAAGACTCACGTTAACAATATTGTAGCAGTACGCACACAATCGAAGCGCAGTAAGGATGGCTAGCGTAACTAGCAAGAATACCACGAAAGCAAGAAAAAAGAAGTACGCTATTAACTATTAACGTACCTGTCTCTTCCGAAACGAATGAGTACACATCGTCGTGTCGTGATCGATGGATCTGAGTCT
+
ACCD?BBBC@@@BBBCCCCCCCCCC@BCB?CBBB:::;?CCECCBC?BB?B?BCCCCCCC3C=AACDCCBA@AA@???@???0?B?C@CCC9BBC@BAAAABB>@>@@CC?CCD?ABBBCCCDDCBBBBBDCACCBB?BCDDCDCC@F?CBB@BCBBBBBCADCCCCC@CD??@?=??>=;5=9939:9:9:%:=;<979BCBBA?B?BBBB?B?B@CAA>@CCBBBB@C?AAA<AAA?BCBBBBBBBBBBBBCCCCDBBCBBBBBAAAABBBBBBCBBB
@ATNG8:00960:06393
GATGGTAGCTCTGCTCTGACTCTCGTACTCATTCGTTTCGGAAGAGACAGGTACGTTAATAGTTAATAGCGTACTTCTTTTTCTTGCTTTCGTGGTATTCTTGCTAGTTACACTAGCCATCCTTACTGCGCTTCGATTGTGTGCGTACTGCTGCAATATTGTTAACGTGAGTCTTGTAAAACCTTCTTTTTACGTTTACTCTCGTGTTAAAAATCTGAATTCTTCTAGAGTTCCTGATCTTCTGGGTGCGCTACAGTCTCTCTACCATCGATGGATCTGAGTCT
+
CCCD@BBBAB<BCCBBBA@AAABCCCCCBA;;0:?AC>CG@B?BDCFBBB@CCCCB9C@CCDC?C@BB@GCJFFD?B@AAA0<A=A@@@=@CCC?AAE@DD@A@ABBB@BBCCDEEE;<<C@C?AADD;;;E@C;;;@CCBBBBBBDBBBCAAAF@CAA?@@<@;@@C;;;CCC9;;CCC9C<@;:;;;;*<AACIICIHCCBBA@@5;;;;*;@>@@@B?BE@CBBBBBB@C?CCBCCB?A@@B8@@A;;;AA@BCCBAA@BA@<@BBBBCGACCBBBCCCBB
@ATNG8:00963:06367
GATGGTAGACACGTGTGCTCTCTCGTACTCATTCGTTTCGGAAGAGACAGGTACGTTAATAGTTAATAGCGTACTTCTTTTTCTTGCTTTCGTGGTATTCTTGCTAGTTACACTAGCCATCCTTACTGCGCTTCGATTGTGTGCGTACTGCTGCAATATTGTTAACGTGAGTCTTGTAAAACCTTCTTTTTACGTTTTACTCTCGTGTTAAAAATCTGAATTCTTCTAGAGTTCCTGATCTTCTGGTCTACTACACTGTACTCTACATCGATGGATCTGAGTCT
+
:@=<7?A@@A@BBBC;9:>@A@ACCCA@AC;;9;CCC=CD@D@@@@CBBB?BBBA@?A?A?A@AC@BBBBBAAAA@BCCCC1?><====3=@>>=@@>9=@,00:=9=5?BBBBBBB?>AA=A<@AAA===@=@@@@<@@@@AA@>>>@@@@???7:;><@A<A7;;>>>??@@:==@@@5@;?;?@@@?/>>9888)8:===<=:56./99:*:///97=7AA<@>>>??C=F:>>>??>:;;;8===ABAAA@@==>BAAA@;;;@==:66+//<7;;<993
@ATNG8:00966:05778
GATGGTAGTGCGTGAGAGAGAGACCCAGAAGATCAGGAACTCTAGAAGAATTCAGATTTTTAACACGAGAGTAAACGTAAAAAGAAGGTTTTACAAGACTCACGTTAACAATATTGCAGCAGTACGCACACAATCGAAGCGCAGTAAGGATGGCTAGTGTAACTAGCAAGAATACCACGAAAGCATGAAAAAGAAGTACGCTATTAACTATTAACGTACCTGTCTCTTCCGAAACGAATGAGTACGAGAGAGCACACGTGTCTACCATCGATGGATCTGAGTCT
+
6B=>;>>>C@CC@AA@CEDGCDA@@>ACE@CCCCBB@B@AABCBCC@CB>A>???BCBBA+=8CC?AABDDBAA;>=<<;;;*;@=>=@@@4@@A=@B;<;CBBC@B@BB@BBB?BD;<;CEBCCCCCBCCC@CCCB@BBAAAA;;8;@CCC@CCBCBBCC@CBBCCC?BB@CCC=??CCC>CAAABBDDC3CC?CAAABBA>?=A<===?9=8=>B@@=@@@@@>>9?9??B<BBC?BB>@?CCBBBDA999BCC???DCBBBB>A=?>?>@<>?EB@@@>>>
@ATNG8:00967:05793
GATGGTAGTGATACAGATCAGACACCAGAAGATCAGGAACTCTAGAAGAATTCAGATTTTTAACACGAGAGTAAACGTAAAAAGAAGGTTTTACAAGACTCACGTTAACAACATTGCAGCAGTACGCACACAATCGAAGCGCAGTAAGGATGGCTAGTGTAACTAGCAAGAATACCACGAAAAGCAAGAAAAAAGAAGTACGCTATTAACTATTAACGTACCTGTCTCTTCCGAAACGAATGAGTACGATGAGAGAGCTCTCTCTACCATCGATGGATCTGAGTCT
+
CC>>:CBABCCDCCBBCCCCDCDCC?AAB@CA@@;<698@BCCBBA=AA8<8<;;98888+86B@=A@:>;88<78;BCCCC2CC@E?CCC;CDDADCBBBBB::4;=@@;ABB>BBDCCBBADCCBA???C@CB@B<>>BBBBAD@C?B>><>B@AABCD@BBBB?>;>A=99818/////)///)//////%-405/./88@A@:<;98<=07+//@@@<AB@@@CB?A>AAD>@@@?CCCCBBBDC???ACCCCBBBAA???::7;;;;AAA=BB@@>>>@@@
@ATNG8:00968:05772
GATGGTAGCGCACACATAGATACAGTACTCATTCGTTTCGGAAGAGACAGGTACGTTAATAGTTAATAGCGTACTTCTTTTTCTTGCTTTCGTGGTATTCTTGCTAGTTACACTAGCCATCCTTACTGCGCTTCGATTGTGTGCGTACTGCTGCAATATTGTTAACGTGAGTCTTGTAAAACCTTCTTTTTACGTTTACTCTCGTGTTAAAAATCTGAATTCTTCTAGAGTTCCTGATCTTCTGGACGACGCGCACTGACACTACCATCGATGGATCTGAGTCT
+
5=@A?BCBBDDCBBBBBECDDCBBCCCCBC@?>@CCC=BB@B@CCCCCCCACECBB?B@CBBB@F@CCBBBBBCC?BBCCC5AA>ABBA=BDBB?BA@<AB=AABCDF@CCCCCCCC@CCC@D@CCCDCA@@@CDBB>ACCCCCCCCBBCCCBBA@CCC@CC?B?BBDDDDDBB@BCBBB;B>@=@@@A@0@BBBC;;;FCCDCCCC@CDED5DBBBDADACB@BCCCCCC@C?CCCCBB@BBB@DD9::BBAA@@@ACCCBBCC@BCCBBCD@CCCCCBBBBB
@ATNG8:00971:05766
GATGGTAGGAGACACGTCGCACACGTACTCATTCGTTTCGGAAGAGACAGGTACGTTAATAGTTAATAGCGTACTTCTTTTTCTTGCTTTTCGTGGTATTCTTGCTAGTTACACTAGCCATCCTTACTGCGCTTCGATTGTGTGCGTACTGCTGCAATATTGTTAACGTGAGTCTTGTAAAACCTTCTTTTTACGTTTAACTCTCGTGTTTAAAATCTGAATTCTTACTAGAGTTCCTGATCTTCTGGGCAGACTCTCACACGCCTACCATCGATGGATCTGAGTCT
+
;>>>;CCD?BBBBBBBBBCBCCCBBA@@CC;;7<BAB;BC?C@CFDDGBB?BD@@@?A>@@AA=A=AA=@?>>:97>@@A@2@@;=3333&3:996;<<=AB@DBB?@@@CBBAAAAA?B@@=C=@@@885===AAAA<<;;@AAB?@?@??687A7;;;<A@1818<==?>?@?8<7888+8)/,/8<<<+;;;;;-/,/9///;</88(888)6=>65/63//(//::;<:8;=;@@;A7;27:<<5<=>===@@A@@@9::7;//)/766<<?<??????CBBC
@ATNG8:00971:05774
GATGGTAGGTGCACATGAGTGTATCCAGAAGATCAGGAACTCTAGAAGAATTCAGATTTTTAACACGAGAGTAAACGTAAAAAGAAGGTTTTACAAGACTCACGTTAACAATATTGCAGCAGTACGCACACAATCGAAGCGCAGTAAGGATGGCTAGTGTAACTAGCAAGAATACCACGAAAGCAAGAAAAAAGAAGTACGCTATTAACTATTAACGTACCTGTCTCTTCCGAAACGAATGAGTACGTGTGCGACGTGTCTCCTATCATCGATGGATCTGAGTCT
+
<<C??AA<9;;@B@CDDDCECDCA@>@BC@CBCCCC@C?ABDDBBB?BD@D@AAABBCDD5E@BCBBBCCCFCD=CECCCCD5DH@B>A@@4@9:6;BB@@@B@>4;5;;5:AA?BADDCDCCCCBBBBCCC@CBBB?CCCCCBBB>B?BBB>BCCBBBCD@BAABCB?BC?BBB=>>BBB=BA>9888888%9?<99:BCBBBC?C?CA??;?=BBBBC@CBB@AAG@B@ACF?EBA>AB???BCBBBBBBFCDBBBAA@C?BBBCCA=>>>B@AAABBBBBBB
@ATNG8:00972:05787
GATGGTAGCACACGAGATCTCATCGTACTCATTCGTTTCGGAAGAGACAGGTACGTTAATAGTTAATAGCGTACTTCTTTTTCTTGCTTTCTGTGGTATTCTTGCTAGTTACACTAGCCATCCTTACTGCGCTTCGATTGTGTGCGTACTGCTGCAATATTGTTAACGTGAGTCTTGTAAAACCTTCTTTTTACGTTTAACTCTCGTGTTAAAAATCTGAATTCTTCTAGAGTTCCTGATCTTCTGGTGTCTGATCTGTATCACTACCATCGATGGATCTGAGTCT
+
5C=B:=GA@@A@BBBB@@AABABBCC@@@BBC@CCCE>BE?A<ABB??BC@BABBB?B@CCHM?B>@??@@@@=@8>====.=?<<773,337CC>B@B>A@=@AA@??<;@>;==87.5==9>:656::7:?;>>@A<AAABC@@>>>B;;;<<<9///6;<9=9@??>>?B@@<??AAA5A<>98////(/<999)/)/77;<=?>>57676+6///<060:=<A??????<@<A@@@@@:==>=CD==>@@?;;;???=>=@@@:>>>>==A<?==9:///77
@ATNG8:00973:05778
GATGGTAGTATATCGCGTCGCTATCCAGAAGATCAGGAACTCTAGAAGAATTCAGATTTTTAACACGAGAGTAAACGTAAAAAGAAGGTTTTACAAGACTCACGTTAACAATATTGCAGCAGTACGCACACAATCGAAGCGCAGTAAGGATGGCTAGTGTAACTAGCAAGAATACCACGAAAGCAAGAAAAAAGAAGTACGACTATTAACTATTAACGTACCTGTCTCTTCCGAAAACGAATGAGTACTACTCTCAGAGACACACTACCATACGATGGATCTGAGTCT
+
::;<055=;4/97////////599727/0*/::@9949.595<<:<8<<8<9599@<<<>'<8<870//;;:::1/344444$55.55:::+9;;6;<==<;;=@395556;BB@BCAABCAA@AABABAA@<A000:==0004;?:>7>00+/:7:<=;?<?995><.74><<8577=CC6=<><789999%9>8;<==/..;;<9=15566+7/75;=647669922+......&...(.66755565559:9998889779<6///5///893:69/////67:9
@ATNG8:00985:05761
GATGGTAGCTCTGCTCTGACTCTCGTACTCATTCGTTTCGGAAGAGACAGGTACGTTAATAGTTAATAGCGTACTTCTTTTTCTTGCTTTCGTGGTATTCTTGCTAGTTACACTAGCCATCCTTACTGCGCTTCGATTGTGTGCGTACTGCTGCAATATTGTTAACGTGAGTCTTGTAAAACCTTCTTTTTACGTTTACTCTCGTGTTAAAAATCTGAATTCTTCTAGAGTTCCTGATCTTCTGGGTGCGCTACAGTCTCTCTACCATCGATGGATCTGAGTCT
+
@;AB@AAB@A;B@@@BBB;;9?;;=>>D@?00+0>>:8<B=@=ABCBCDC@CCB??<@:>><@9>900/5-///:499:::'9:5;;;?8>BA<6;55259;595?;@?CBBBCCCC?BBD@C@CBBCBA@D@DCCC?BBBBBBBBBBBBBDC@A>ABB>AA?B?ACI000>AA7>;??=0>9>499:::*;??@A:@@B@@AB:::;@??@,?@@@@<@=BC=@@BBBAB?B@@AACBB?A@AB;AAA;;;;DD;;;A;;:;;9;>@??BBB@BBCCA@?>AA
@ATNG8:00986:05788
GATGGTAGTGTCAGTGCGCGTCGTCCAGAAGATCAGGAACTCTAGAAGAATTCAGATTTTTAACACGAGAGTAAACGTAAAAAGAAGGTTTTACAAGACTCACGTTAACAATATTGCAGCAGTACGCACACAATCGAAGCGCAGTAAGGATGGCTAGTGTAACTAGCAAGAATACCACGAAAGCAAGAAAAAGAAGTACGCTATTAACTATTAACGTACCTGTCTCTTCCGAAACGAATGAGTACTACTCTCAGAGACACACTACCATCGATGGATCTGAGTCT
+
4489379:00/77///>>FBCBCBC@BAC?AA;;;@;@=AAAAA?@;?@<@<>??@@CCC1A?BB=<<<B=;;>67744444$5?;;4:;;-:@A=BBAABBCBB<@<@@<@DE@BACCCCCCCDDDBBBCC@BBBC?BBBACCAA>B@CBB@BCDBBBBB?BCBBBB???;?CC;??AA@;@>>;::::9(:>;@CCCBAABB:>:=>=>1818>@@@@BCBBBCD?D>???9?@@=ABBBBBCBCBCBBBBCCBBBBB<<;BA=A>>>=>C@BBBACBAABA
@ATNG8:00989:05797
GATGGTAGTAGTACACTAGTCATACCAGAAGATCAGGAACTCTAAGAAGAATTCAGATTTTTAACACGAGAGTAAACGTAAAAAGAAGGTTTTACAAGACTCACGTTAACAATATTGCAGCAGTACGCACACAATCGAAGCGCAGTAAGGATGGCTAGTGTAACTAGCAAGAATACCACGAAAGCAAGAAAAAAGAAAGTACGCTATTAACTATTAACGTACCTGTCTCTTCCGAAACGAATGAGTACACATCGTCGTGTCGTGCTATCGATGGATCTGAGTACT
+
;55505==<<<:555<<<>>?<<<D7;;>>@AA@AA4;50>>00)/:3//)/2=9444444$4588344444===4=455999(55.56;;<06558:5555559:5:344.4997;:8:5659555;;99<:.444424::344::4:6;4505<<<<555045:;:84//*///0///33(37=5787877#333(377786555/5/599959499>>>9::///683949;;4:<;7888:?<773737;748:99:83339333==8838///557////
@ATNG8:00992:05775
GATGGTAGCTCACGTACGTACACACGTACTCATTCGTTTCGGAAGAGACAGGTACGTTAATAGTTAATAGCGTACTTCCTTTTCTTGCTTTCTGTGGTATTCTTGCTAGTTACACTAGCCATCCTTACTGCGCTTCGATTGTGTGCGTACTGCTGCAATATTGTTAACGTGAGTCTTGTAAAACCTTCTTTTTTACGTTTAACTCTCGTGTTAAAAATCTTGAATTCTTCTAGAGTTCCTGATCTTCTGGGTCTCTCTCTCACGCACTACCATCGATGGATCTGAGTCT
+
/<<97>CC@9/////------/<<>>?==BKED@BBBE=DC@D@A@@ABBD@BBA@@<>-00::1:8==?>AA????B@DDC6@@?<B=?643399432238;25558581:79556;=8<>B=B=;;;;;;;;;?B@A<;;;@A>>>@@@?>>=88179:19A8;58;9//.633.32222&.272777777#..---'-,22-..777=59999)532,--(-(,206--.3374;5::=555)..35.3337;9<?@:::>=A?<<<766377--+/77=A>==?A
@ATNG8:00992:05805
GATGGTAGTGATACAGATCAGACACCAGAAGATCAGGAACTCTAGAAGAATTCAGATTTTTAACACGAGAGTAAACGTAAAAAGAAGGTTTTACAAGACTCACGTTAACAATATTGCAGCAGTACGCACACAATCGAAGCGCAGTAAGGATGGCTAGTGTAACTAGCAAGAATACCACGAAAGCAAGAAAAAGAAGTACGCTATTAACTATTAACGTACCTGTCTCTTCCGAAACGAATGAGTACGATGAGATCTCGTGTGCTACCATCGATGGATCTGAGTCT
+
BDDE@CBAA@BBDCBCBCCCCCCCC@CCB?BCCCBB?B@CCCCCCC?AA?A?ACAAACCC2C?BAAACCCB@AA:@C@BBBB5BC?C@CCC;CCC@CAAACCDCCAC@BB?BCC?BBDDCBCCCCCBBBCCC?CCCC=BABBA@@B>B?C@@>ACCCCCCC?CBBCCCACC@AAB<??AAA<BBA?BBBBB3BC?C?>?CCDBA<A:>>AB<B<>>BAA>ABAAACB?CACCC;CCCABBACCCCCCAAABBCB886899=><<><>AAAAAC?CABBBBBBBB
@ATNG8:00995:05788
GATGGTAGCTATACGTATATCTATGTACTCATTCGTTTCGGAAGAGACAGGTACGTTAATAGTTAATAGCGTACTTCTTTTTCTTGCTTTCGTGGTATTCTTGCTAGTTACACTAGCCATCCTTACTGCGCTTCGATTGTGTGCGTACTGCTAATATTGTTAACGTGAGTCTTGTAAAACCTTCTTTTTACGTTTACTCTCGTTTTAAAAAATCTGAATTCTTCTAGAGTCCTGATCTTCTGGCTCTCGTAGACAGATACTACCATCGATGGATCTGAGTCT
+
>AAB?BBBBCCBDBBCCCGCCCCCFDBBBJ<;:=ELI>CC@C@BBBBBBB@CCCDEAE@BABC@D@DBC<<<;;;8999::+8=8=@CA;ABBA?CCC@BB>>>?CCC>BBBBBCCC?BCA7;8;?>DD>>=<@@AA:>>C??>>>@;;;BDE=>>>:::3::?=>?AABBB@BBCBB:C>A>@DDDD3@@AAB=ABBBB??@AB5AAAAA)B<>>><;6==7@///766=09;==9<<???=?>;;;AA;;<BBA@?>>>CC<=;;;>===B>>======@
@ATNG8:00998:05796
GATGGTAGACATATCGTACTCTCTGTACTCATTCGTTTCGGAAGAGACAGGTACGTTAATAGTTAATAGCGTACTTCTTTTTCTTGCTTTCGTGGTATTCTTGCTAGTTACACTAGCCATCCTTACTGCGCTTCGATTGTGTGCGTACTGCTGCAATATTGTTAACGTGAGTCTTGTAAAACCTTCTTTTTACGTTTACTCTCGTGTTTAAAAATCTGAATTCTTCTAGAGTTCCTGATCTTCTGGGCATGACTCTCACACGCCTACCATCGATGGATCTGA
+
;;<=:CCCCB;;;C9:6=AA>?BCDDB@@954:?;;;,9<8>9=BC@@@B?ABA@@6404::;4:6:;;;93337133333$393:==?6>4447;;?;8=>=<@A@D544=<798928AA5><><==<<>>;AA;A6A888988566887...;*..5255/516:5558222455555*539599999.22557.58;2259:566(69:9(95//.050574:5555662748=::971559<4//.35993525---,60622(,-2--,728--.24
@ATNG8:01000:05784
GATGGTAGCACACGAGATCTTATCGTACTATTCGTTTCGGAAGAGACAGGTACGTTAATAGTTAATAGCGTACTTCTTTTTCTTGCTTTCGTGGTATTCTTGCTAGTTACACTAGCCATCCTTACTGCGCTTCGATTGTGTGCGTACTGCTGCAATATTGTTAACGTGAGTCTTGTAAAACCTTCTTTTTACGTTTACTCTCGTGTTAAAAATCTGAATTCTTCTAGAGTTCCTGATCTTCTGGATACACTCATGTGCACCTACCATCGATTGGATCTGAGTCT
+
95<=8<;;?CC>>666=@@B?<99@B@@@?@;A96626B>C?CBBBBAB@CBBBG@C?CDA@6<7;AAAACCCCACBBCC5AA@DCCC<ABBB>BAB@AA6;;@@@D@CCBABBDD?BBB?B>A@@@AAAA>AAAA=@BA?;;;;BAA@@;;;=187?:998;<>>>>>=><=186677(56;39:BBB.==AAB8@;<9978779<@@>?/?875;7;69:39;;666>=A=??>::@-//<49;=A>;;:???@@@@A5;:606666//)-27,---33877
@ATNG8:01001:05762
GATGGTAGAGAGACTGTAGCGCACCCAGAAGATCAGGAACTCTAGAAGAATTCAGATTTTTAACATCGAGAGTAAACGTAAAAAGAAGGTTTTACAAGACTCACGTTAACAATATTGCAGCAGTACGCACACAATCGAAGCGCAGTAAGGATGGCTAGTGTAACTAGCAAGAATACCACGAAAGCAAGAAAAAAGAAGTACGCTATTAACTATTAACGTACCTGTCTCTTCCGAAACGAATGAGTACGAGAGTCAGAGCAGAGCTACCATCGATGGATCTGAGTCT
+
::;<8;<==C=BBBBBCEBBCAA@C=BBB@;;;CBC?B@B@A@BBA?AA=A>A@@@@???,>9=:77;===::=<63333333$33,3,333&39917833398//(-(-222-.).336===@>DCCBCCBC?ADBB@BBCCCCBA?B@CCC@CCCBBA??@BBCCBA>AA=AAA?BBBFE>@>>;99::::%:?;>?>?BA@>><>=AAAA<B=@@BBB@CCBCBBC?B?BBB;AAA=AABAAABBCB999BC@@A::9???ABB@CBB>=;?=??ADD997B@
@ATNG8:01004:05806
GATGGTAGTGTGTCTCTGAGAGTAGTACTCTATTCGTTTCGGAAGAGACAGGTACGTTAATAGTTAATAGCGTACTTCTTTTTCTTGCTTTCGTGGTATTCTTGCTAGTTACACTAGCCATCCTTACTGCGCTTCGATTGTGTGCGTACTGCTGCAATTATTTGTTAACGTGAGTCTTGTAAAACCTTCTTTTTACGTTTACTCTCGTGTTAAAATCTGAATTCTTCTAGAGTTCCTGATCTTCTGGATAGCGACGCGATATACTACCATCGATGGATCTGAGTCT
+
8:44.4;;;455;<;;;@CAA;@?>>==00//:579::39?>B6555995566>>=>:=8A=;;7;;??=B695<<844444$4<8;<>?765558955.59499<;;;:<<995555.55<8>0666;<;:<155<=8>>>>><=<<5//97777)/)/0/)/7273<;;;>@@??:=>>@@0<.5.55555$5999:4<955665555.555&5////)/5<<7<<;;;;>;?:>===@?266;7;;BCBCCEBBBB;:9BAA@@?A?????@=@999?999??
@ATNG8:00972:05816
GATGGTAGGTGCACATGAGTGTATCCAGAAGATCAGGAACTCTAGAAGAATTCAGATTTTTAACACGAGAGTAAACGTAAAAAGAAGGTTTTACAAGACTCACGTTAACAATATTGCAGCAGTACGCACACAATCGAAGCGCAGTAAGGATGGCTAGTGTAACTAGCAAGAATACCACGAAAGCAAGAAAAAGAAGTACGCTATTAACTATTAACGTACCTGTCTCTTCCGAAACGAATGAGTACGAGAGTCAGAGCAGAGCTACCATCGATGGATCTGAGTCT
+
>:;=?CC=;>CBB===>?CBCCCBB@BBC?BBBBAA>A8;;CCECC?CC@D@BBB;;;;;*;<@@CECCCCHGE=BA;;;;;*;@;@;A@@4BBB?CAABCBBBC@D?CB?BBB?BCBECCCCBB=;;AABB?BB@@=@BBACC@@<A=A@@?ACCDCBDB@BBBCCB@BB?AAA?AAABB=A9999CCCE2AA?BBBBBBBBB=@=?:662727;@?;7;<;::;?;?7;CC>BCC@???BCCCBBCAAACCBBBCCCCAAABA>A>??BBB?BA@@DBBBBB
@ATNG8:00973:05848
GATGGTAGATACTCGCTGAACACCCAGAAGATCAGGAACTCTAGAAGAATTCAGATTTTTAACACGAGAGTAAACGTAAAAAGAAGGTTTTACAAGACTCACGTTAACAATATTGCAGCAGTACGCACACAATCGAAGCGCAGTAAGGATGGCTAGTGTAACTAGCAAGAATACCACGAAAGCAAGAAAAAGAAGTACGCTATTAACTATTAACGTACCTGTCTCTTCCGAAACGAATGAGTACACATCGTCGTGTCGTGCTACCATCGATGGATCTGAGTCT
+
;CCC?CCCBABCCCCBCCC@BBBC>CCC?CCCC@@?B@BBDCCCC@DD?C@DDCBAAAA2A@CCCCDEBB???7>?>@@@@1@C>C4;;;.;FC@GBBBIDCBB>B?BB?BCC?BAAADCECCCBBCCCCC?CBBB?BABA@B@C>C@C9989DBBBAAA=ACDC@?>?D@BBA<??CCC<AAA<@@@@@2AC?C=<=@@@9:4::=@BB;?:?ACBB?BBBBBCB?C?CCC=BBB?BBCAAAAAABACA@BBAAAAAA>>?BB?BBBCCCC?CCBBB>>>@@
@ATNG8:00975:05859
GATGGTAGTAGTACACTAGTCATACCAGAAGATCAGGAACTCTAGAAGAATTCAGATTTTTAACACGTGAGTAAACGTAAAAAGAAGGTTTTACAAGTCTCACGTTAACAATATTGCAGCAGTACGCACACAATCGAAGCGCAGTAAGGATGGCTAGTGTAACTAGCAAGAATACCACGAAAGCAAGAAAAAGAAGTACGCTATTAACTATTAACGTACCTGTCTCTTCCGAAACGAATGAGTACTGTATCTATGTGTGCGCTACCATCGATGGATCTGAGTCT
+
;ABB@CCCC=BBDBBCCCCCCBBCB?CBB@BBBB::8;?CACCC@@=AB?A?A@B;:::;);=@BB@@?@@:99.9?;;;;;$:<<<9;;;0;@@=@BAABCCCC@B@CD@BBB@CBCCBBCDCBCBCBCCC@CCCB?BBCCCCAA>B@CBB?BDCCCAAB?BBBBBC@AA>????CBDFC=A??:?@@@@2AB?B??@B@A??<@<@@?@7;7;@CBC?BB@??CC?C?BBC=BBB?BBBBBBBBABBCCB>>>BDCCD>>>>=:=@@???C?BAAAB?>>BB
@ATNG8:00977:05840
GATGGTAGGCGAGAGTGAGACGCAGTACTCATTCGTTTCGGAAGAGACAGGTACGTTAATAGTTAATAGCGTACTTCTTTTTCTTGCTTTCGTGGTATTCTTGCTAGTTACACTAGCCATCCTTACTGCGCTTCGATTGTGTGCGTACTGCTGCAATATTGTTAACGTGAGTCTTGTAAAACCTTCTTTTTACGTTTAACTCTCGTGTTAAAAATCTGAATTCTTCTAGAGTTCCTGATCTTCTGGTGTCGTCTATCATGTACTACCATCGATGGATCTGAGTCT
+
=B<=8=AB?BBBBDCCCGCCBBEEECDCCBAA?ADDC=CC8;8;@@ABBB@CBCCB@D?@ACC?B?BB??@B@:=<99:9:(:;<?=>?:<=<<9A??;>?<??@A?>9?B@???BB@>AA=B=??>>=:;;=A???<>>>@@BA>>>A???>?>8===888188=ABB>>?@A=AACBC;B6;5;>=>>/>>>@@0617:///8:/70/;;;,;///>373=@<@@AB@>>:><@@AAAA:>>A<=>>??:::??BB===A@@@@<@>==AAB<@>>>@??>>>
@ATNG8:00978:05847
GATGGTAGCTCACGTACGTCACACGTACTCATTCGTTTCGGAAGAGACAGGTACGTTAATAGTTAATAGCGTACTTCTTTTTCTTGCTTTCGTGGTATTCTTGCTAGTTACACTAGCCATCCTTACTGCGCTTCGATTGTGTGCGTACTGCTGCAATATTGTTAACGTGAGTCTTGTAAAACCTTCTTTTTACGTTTACTCTCGTGTTAAAAATCTGAATTCTTCTAGAGTTCCTGATCTTCTGGATAGCGACGCGATATACTACCATCGATGGATCTGAGTCT
+
5BDD@DCBBBCBCBCDBCBCCBCBCCCDDD::;;JIG>DD?A?ABBBBBD@CCCBC?B?BADD@D?CCCBBBCBB?BCCCC2BA?C@@@=BCBD?BBB?A@<>>?BBB?BBBCCCCC=A@@<A<A@@@???@;@@AA<AA>>@@===@@@ADAAA:==>;??<?:>>???@@@A<?????5?=B=@@@@@/@A==@0666///<<7;8;KDD/A765>:>7??:==?A@??=@<AAAA??588@<ABAA==>ABA?>>>??::<>=AAA???A;?@@@B666@A
@ATNG8:00979:05844
GATGGTATATCTGTCTACGAGAGCCAGAAGATCAGGAACTCTAGAAGAATTCTAGATTTTTAACACGGAGAGTAAACGTAAAAAGAAGGTTTTACAAGACTCACGTTAACAATATTGCAGCAGTACGCACACAATCGAAGCGCAGTAAGGATGGACTAGTTGTAACTAGCAAGAATAACCACGAAAGCAAGAAAAAAGAAGTACGCTATTAACTATTAACGTACCTGTCTCTTCCGAAACGAATGAGTACTATAGACTATCTGAGACTACCATCGATGGATCTGAGTCT
+
::/0+/9B?;90/////////:@@?:99;:55/::7;+//988992990405=;;:::::+:4////(/66////(3344;;;'88.4.4<<+;::6:999;;;:9383//(//8388:;==@@>=BA>??;<7;A@B=A@;<<<<A=A?<==4995:<<@BBC?==<;;949=0734:.33::91933,333333#3717;===;:5525266660528<@@C????A>??<?;9::/7=?=?@A988?883<?;<====<;::9987;2;777>>@<@>>==77373
@ATNG8:00981:05857
GATGGTAGCAGACGTGACAGAGCGCCAGAAGATCAGGAACTCTAGAAGAATTCAGATTTTTAACACGAGAGTAAACGTAAAAAGAAGGTTTTACAAGACTCACGTTAACAATATTGCAGCAGTACGCACACAATCGAAGCGCAGTAAGGATGGCTAGTGTAACTAGCAAGAATACCACGAAAGCAAGAAAAAGAAGTACGCTATTAACTATTAACGTACCTGTCTCTTCCGAACGAATGAGTACTGCGTCTCACTCTCGCCTACCATCGATGGATCTGAGTCT
+
6CDD?CCCCCAABCCDABBCCCDCC@BBC@CCDBCB?C>@@CCBBA?AA>A?BBD>>>>>1>?BBBABBAA><;3;=9:;;;*;A=?5;;;*:CB@CDBBDCCDB?B?CC?BCC@B@ACDCBCCCCCCCCCB?BCBB?CCCCCCBB>C@CAA>ACCCCCDC?BBBABA?CC?@@A>AABBA;B??<?DCCC3BB?BAAABBABA:?;?@AA<@;@ACCC@BCBBBCC?C=BB?CBB>ABBBDBBBBBAAAABBCBBCCBB@BBB?BBBBCCC?DCCCCAAACC
@ATNG8:00985:05810
GATGTAGCACACGAGATCTCATCGTCTCATTCGTTTCGGAAGAGACAGGTACGTTAATAGTTAATAGCGTACTTCTTTTTCTTGCTTTCGTGGTATTCTTGCTAGTTACACTAGCCATCCTTACTGCGCTTCGATTGTGTGCGTACTGCTGCAATATTGTTAACGTGAGTCTTGTAAAACCTTCTTTTTACGTTTTACTCTCGTGTTAAAAAATCTGAATTCTTCTAGAGTTCCTGATCTTCTGGATACACTCATGTGCACCTACATCGATGGATCTGAGTCTATCACCGACTCCCATA
+
CB@<?BBBABBBBCCCAAAAA;654;;A;;5;@AA;CC@D@FBCBEEF@BBCDGAC?BCDD@C?BBCBBC===9<<>==+552588;6=CBB=??B?BC=??AA@@=???@BA??<????BA??;BBA@@<@???<?????=;:996655555:@:;8<=9?79<<:75=78558;=F-807055555'272222&222222::5818A;A;&995556:6::02579=8>9>3<88;;95:7727766;9779;=>@@9=9<<<<@@???D;??CC???@A==///=9@=9-//).32
@ATNG8:00994:05829
GATGGTAGTCTCAGATAGTCTATAGTACTCATTCGTTTCGGAAGAGACAGGTACGTTTAATAGTTAATAGCGTAACTTCTTTTTCTTTGCTTTCGTGGTATTCTTGCTAGTTACACTAGCCATCCTTACTGCGCTTCGATTGTGTGCGTACTGCTGCAATATTGTTAACGTGAGTCTTGTAAAAACCTTCTTTTTACGTTTACTCTCGTGTTAAAAATCTGAATTCTTCTAGAGTTCCTGATCTTCTGGACAGAGTGTGCAGATACTACCATCGATGGATCTGAGTCT
+
B@A;;GCB??AA@BBEFCCCCBB@@;;5994:4;ACC=CC?B>AB@B<<=8@BA?@@/;6;A>A=B?B@@;=0/)/:188;;;)8883:<<>5<<96469949B49:99?B;@@ABA@@A=@@@<@;@@@@AB;;7;BAA>BAAA@@BACBB@@@A@@=;;<?BB>B=@@CBBBCCC?C;;;;;*;9@;;;;;;*;BBCC9;;C;;:CBAA@CCCC1C:;9@;?<@B@CBBBBCCAD?AABBBA=@@B?BCCCBBBCE;;<BCCCCBBB>AAAAAAB?BBBBCBBBBA
@ATNG8:00999:05819
GATGGTAGGTGCACATGAGTGTATCCAGAAGATCAGGAACTCTAGAAGAATTCAGATTTTTAACACGAGAGTAAACGTTAAAAAGAAGGTTTTACAAGACTCACGTTAACAATATTGCAGCAGTACGCACACAATCGAAGCGCAGTAAGGATGGCTAGTGTAACTAGCAAGAATACCACGAAAAGCAAGAAAAAAAGAAGTTACGCTATTAACTATTAACGTACCTGTCTCTTCCGAAACGAATGAGTACTGCGTCTCACTCTCGCCTACCATCGATGGATCTGAGTCT
+
@=;A<@BC?CB@D>CCCCBCDGCB@9000)///:::5<0555<>>>@AA6:29=944444$4.5555:://///)///)/:::$//888<<;+://)////999//+/4:;699<245?A?>;<;?;;;;;@@=@BBB=A@@BBBBA?A>@00-0@@@A@CC?AAB@@?=@@>::7-383333&333,7:=BBBB#@;68<4<?<;A7:598=895.59:=BBB=B;:9>=>2:49?C6@??695<<?>??>?>A@ACCDBBBB;:69>A=A;::CBC>A999B555B@
@ATNG8:00999:05852
GATGGTAGCGCATATCAGCGCAGCCCAGAAGATCAGGAACTCTAGAAGAATTCAGATTTTTAACACGAGAGTAAACGTAAAAAGAAGGTTTTACAAGACTCACGTTAACAATATTGCAGCAGTACGCACACAATCGAAGCGCAGTAAGGATGGCTAGTGTAACTAGCAAGAATACCACGAAAGCAAGAAAAAGAAGTACGCTATTAACTATTAACGTACCTGTCTCTTCCGAAACGAATGAGTACGATGAGATCTCGTGTGCTACCATCGATGGATCTGAGTCT
+
ACCE@C@@@CDFEB@A@BCBAB::;:;CCACBBB@@=@=BABBBBC@BC?B?ABCAAA@?,@;>@ACBBCGCCC>AAAAAAA0@@;A;@@@7@CC@FBBCCBC?>:@<@@=AAC?CCCCCCCCCBBBBBBEFADAAA?ACDCBBBB@FADBA?ACEECCCD?BACCCC?BC>AAA?BCCBC>?@?<?DCEC3BA?AABCCCC>=;>=@BBB?B>BBCCC@BCBBBBB?A>AAA<ACC@BBBBBBBCBBBBBBBBAAAAAAAAAAA@B?>==AC@C@@AA@A?BB
@ATNG8:01009:05826
GATGGTAGCACGACACGACGATGTGTACTCATTCGTTTCGGAAGAGACAGGTACGTTAATAGTTAATAGCGTACTTCTTTTTCTTGCTTTCGTGGTATTCTTGCTAGTTACACTAGCCATCCTTACTGCGCTTCGATTGTGTGCGTACTGCTGCAATATTGTTAACGTGAGTCTTGTAAAACCTTCTTTTTACGTTTACTCTCGTGTTAAAAATCTGAATTCTTCTAGAGTTCCTGATCTTCTGGAGATACACATGATACTCTACCATCGATGGATCTGAGTCT
+
5BCC@CCECCCA=ABCCCCAAA@ACCCCCBCC@CAAA=ACAEACCCCBBB?CBBBC?C?BABC@D@BBBAACB=C>DCCCC3BC?BBCE>BABB@BBB?BD=>>BBBB?BBCCBBAA?CBD:>:>>>>>??@:@@@@:??A@>>@@@A@@@A?>>::::<AA<@;@DAA@?@@A;@??DD;B<A===<<<.;=99:3;>=:;;??==:=ABA/@>>>D;@;?B<@@@B>>?=A<??AAAC4<;A:8::AAAA9::DB8::;9;//*/666==?:???>>>>:;;
@ATNG8:01010:05854
GATGGTAGTGTGTCTCTGAGAGTAGTACTCATTCGTTTCGGAAGAGACAGGTACGTTAATAGTTAATAGCGTACTTCTTTTTCTTGCTTTCGTGGTATTCTTGCTAGTTACACTAGCCATCCTTACTGCGCTTCGATTGTGTGCGTACTGCTGCAATATTGTTAACGTGAGTCTTGTAAAACCTTCTTTTTACGTTTACTCTCGTGTTAAAAATCTGAATTCTTCTAGAGTTCCTGATCTTCTGGACAGAGTGTGCAGATACTACCATCGATGGATCTGAGTCT
+
5:?=?BCCC>@A@LCCCCICCCBAADCBBCBB>BAAA=AE@C@BBBCDCC?BBBBF@CACCEC@F@DEDCCCCCB=@>>>>0BB@CCCL?BA;;7;BB@BC?AACCCHAFCCCBCAA?@AB?B@CCCDDCCC?DCCB@CCCCCCCCDDBCCBBBB@ECD@CC@B@BBCCCCBCB=A;;;;.;@C>;;;;;*;BBBC>AADDEGCCCDACCDC5CBBBB?C@AB?AFDCCCC@B@BDDCBB?BCCACCCCCCCCA;:;CC;;;BBB@DEBBCCC@BBBCBCCBBB
@ATNG8:01012:05859
GATGGTAGCTCGCTGATGATATCTCCAGAAGATCAGGAACTCTAGAAGAATTCAGATTTTTAACACGAGAGTAAACGTAAAAAGAAGGTTTTACAAGACTCACGTTAACAATATTGCAGCAGTACGCACACAATCGAAGCGCAGTAAGGATGGCTAGTGTAACTAGCAAGAATACCACGAAGCAAGAAAAAGAAGTACGCTATTAACTATTAACGTACCTGTCTCTTCCGAAACGAATGAGTACGAGAGAGCACACGTGTCTACCATCGATGGATCTGAGTCT
+
:<<D???ECC>CCH;:;BBCBCCCC?BCC@BBCC;;799@@??;<@9A<?B@BBBCBCCC+=9B??@@@B;>?B<==AB<;?,9:554999+955=@@AA?AB@@<@>A@<@BB>;;:BBBBCCCCCCABBE@CB@@<@@@@;;;C?B?BBB?BCCC@@@@9::?;;=:0/)/88056//(/884/////$7928<:::=<986867>>?9?;@@@@@?B;::A?B<?:=:>8>00+///;>?<>=????887;88:::@BBBB8:525AAA;=<8///////
@ATNG8:01013:05852
GATGGTAGGACGAGCGTCTGAGAGGTACTCATTCGTTTCGGAAGAGACAGGTACGTTAATAGTTAATAGCGTACTTCTTTTTCTTGCTTTCGTGGTATTCTTGCTAGTTACACTAGCCATCCTTACTGCGCTTCGATTGTGTGCGTACTGCTGCAATATTGTTAACGTGAGTCTTGTAAAACCTTCTTTTTACGTTTACTCTCGTTTTAAAAATCTGAATTCTTCTAGAGTTCCTGATCTTCTGGCGCTCGTCACGTCTGCTACCATCGATGGATCTGAGTCT
+
55BC@CCEAE@:9;BB@ABBBDCC?CDCCDAA=AABB>BC@C@CBBBCCC@CCCCG@C@CECB@B?CCCCAAADD@CCCCC5AA=AABB<BBBB>BAA?AD?AABCCCACCCCBBBC>BBC@C@CCCCBBBC@CCCC>AACCGBBACBBBBBBAA>BBD@@@>A=@ADBBBBCC>C;;;;.;>A>;;<;<*;BBBD>CCCCCB;;;;7;DDL5CBCBC?B?;;7;AAACCB@C?CDBCDMGB@@?@@A@@BBABBBBAB;9:@A?BBBBDBB?AFBBB???BB
@ATNG8:00964:05885
GATGGTAGTGTCATATGAGAGTGTGTACTCATTCGTTTCGGAAGAGACAGGTACGTTAATAGTTAATAGCGTACTTCTTTTTCTTGCTTTCGTGGTATTCTTGCTAGTTACACTAGCCATCCTTACTGCGCTTCGATTGTGTGCGTACTGCTGCAATATTGTTAACGTGAGTCTTGTAAAACCTTCTTTTTACGTTTACTCTCGTGTTAAAAATCTGAATTCTTCTAGAGTTCCTGATCTTCTGGAGATACACATGATACTCTACCATCGATGGATCTGAGTCT
+
5<CC@CDBCCBBCCCCCFCCBBBCCBCBCC@A>ACBC=BCAD@CDDCCCCACJEBB@B@DDCD?C?CCCCCBBBB?BBBAB3@@=@BBB=@A@B?BBA<@C9;<BEBCACCIEDCCH@GBB@B@CCCCCCCCACCBB@BBCCCCBBBCCCCCCCD?BBB?BC?C?BBBBBCCCC@BBBDD;D@D>;::::*:AAAB=A@DCDCBA@A5;;;;*;A@@C?A>AF@DCDABBD?B?BCGFBB@CBCABCCCCCBCBCDEBABBCCBB?BCBBAAB@CGCBBBBBCC
@ATNG8:00969:05907
GATGGTAGCTCGCTGATGATATCTCCAGAAGATCAGGAACTCTAGAAGAATTCAGATTTTTAACACGAGAGTAAACGTAAAAAGAAGGTTTTACAAGACTCACGTTAACAATATTGCAGCAGTACGCACACAATCGAAGCGCAGTAAGGATGGCTAGTGTAACTAGCAAGAATACCACGAAAGCAAGAAAAAAGAAGTACGCTATTAACTATTAACGTACCTGTCTCTTCCGAAACGAATGAGTACGAGAGAGCACACGTGTCTACCATCGATGGATCTGAGTCT
+
BCCC@CEC<96=CCIMECBBBBCBB>BBC@BBCDCC@C@CBB@?@A?BB?C?CCAAADDD2A>ABBAAABB>>>5<?;;;;;*;B5;9;EC;DCC@BABABBB;;5;<@?;@A@=BBBBCCCCCCCCBCC;;:;BBB@BBCCCDBB?B=@@B>BBB@@@BB?AA???B?AB????<@>>>@9<<<899:9::%:<93937;;>@><><99AB4>:>?AAA@CB@AA??<?>AAB>BBB@BBCBBBBDAAA?000>000@@@998BB???>>>>><>>>@;;;>>>
@ATNG8:00973:05897
GATGGTAGCACGAGTCACTCATATCCAGAAGATCAGGAACTCTAGAAGAATTCAGATTTTTAACACGAGAGTAAACGTAAAAAGAAGGTTTTACAAGACTCACGTTAACAATATTGCAGCAGTACGCACACAATCGAAGCGCAGTAAGGATGGCTAGTGTAACTAGCAAGAATACCACGAAAGCAAGAAAAAGAAGTACGCTATTAACTATTAACGTACCTGTCTCTTCCGAAACGAATGAGTACTATGTAGAGCTCTATACTACCATCGATGGATCTGAGTCT
+
;BDE?BBBCCDC>CGCFCBCDCCBB<CCCACBBCAA=A@BBBCDDD@BD@B?CCCCBBBB3B?CBBCBCAA99939>@BCCD5DG@C@BBB:BBB?CCCCCCCCC;@<:;7;BB?BBBBCCCCECCCCBCDD?BBBB?CBBBA@@B<A=BAA?CCCCDCAA>ABBBAA>AC?AAB99:CDC9?9959?DDE3BB?B???CB@;;8;<@@AA;?<@BB;;;;BAAABB=@=@@@9@@A=ABCBCBBBBBBBCCCBB@AA@@@@A==:=@??@?D?DAAABBBBBB
@ATNG8:00977:05882
GATGGTAGCACGAGTCACTCATATCCAGAAGATCAGGAACTCTAGAAGAATTCAGATTTTTAACACGAGAGTAAACGTAAAAAGAAGGTTTTACAAGACTCACGTTAACAATATTGCAGCAGTACGCACACAATCGAAGCGCAGTAAGGATGGCTAGTGTAACTAGCAAGAATACCACGAAAGCAAGAAAAAGAAGTACGCTATTAACTATTAACGTACCTGTCTCTTCCGAAACGAATGAGTACGAGAGTCAGAGCAGAGCTACATCGATGGATCTGAGTCT
+
DABB@CCCBBCBC@@@CBCCCCBB=8<;;79@AB<;9<@CBBBDDD@BB@B?BA@?@@??,?=A@@@???@?AC=?ABBBBB5BD@C=BBA7ABD>BBCDCBCBA?A@CC@BCC@CBCCCBCCDDBBB@@@@<@A@@=ABBBCCCC?D@C@A?@CCBBBAA?AABBBB?BB@CBB599CCC=A@@;@?AAA/??;?@ACBAA??5;5::>>;@<@@CED@CA??BAA?A?BBE>CBB@AAAABABBBBBBCBBBAA999????B@@@A>>>B?CBBBBBCCBB
@ATNG8:00978:05909
GATGGTAGCATCATGCATATCTCACCAGAAGATCAGGAACTCTAGAAGAATTCAGATTTTTAACACGAGAGTAGACGTAAAAAGAAGGTTTTACAAGACTCACGTTAACAATATTGCAGCAGTACGCACACAATCGAAGCGCAGTAAGGATGGCTAGTGTAACTAGCAAGAATACCACGAAAGCAAGAAAAAGAAGTACGCTATTAACTATTAACGTACCTGTCTCTTCCGAAACGAATGAGTACTATGTAGAGCTCTATACTACCATCGATGGATCTGAGTCT
+
;@AA?CB=BBFDDCCBCBCCCCCCC@BBB@BBGCBB@C@CCCCBBC?CD?B>AAA?>???.=6BCDAAACBBBC===99999':>?A?BCC9CCC?CAABBBB??=@<?@==AA<?>>BCCCCCD@@@CDCCBBBCC@BBBBBB@@>AADBB@BDBBBCCC@CCCA@@?BC@CCC>AABAA9???:?ABBB3BB@B??@BBCCC?B?CCCC<;8;ACCC?AABCCHE@C@BBB>BCC?BBBBBABAAABECCBBBBBBBBBBBAA>===<A@C:::CCD???BB
@ATNG8:00983:05894
GATGGTAGGCGTGTGAGAGTCTGCCCAGAAGATCAGGAACTCTAGAAGAATTCAGATTTTTAACACGAGAGTAAACGTAAAAGAAGGTTTTAACAAGATCTCACGTTAACAATATTTGACAGCAGTACGCACACAATCGATGCGCAGTAAGGATGGCTAGTGTAACTAGCAAGAATACCACGAAAGCAAGAAAAAGAAGTACGCTATTAACTATTAACGTATCTGTCTCTTCCGAAACGAATGAGTACGTGTGCGACGTGTCTCCTACCATCGATGGATCTGAGTCT
+
;CFC@BBC?BCCC@A@BCC@@A@@@<ADC@CBCC9:9;=@@CBBBC?BB?B=?AB:::::):>AAA@@@CCBBB;@?:000+/:596===*0)/;3;67<=;?;89.34873.--4,---,25,,-.336888==:=@@@;;;==>>::7;=A@E=>>>>>ABA==>>@A@;@A;===:>>>?@6999755555(5>9>>@@@?@CD=C:?>>>=B>=::;;@@@?@@@@7;7;BB:@@@7::>>;;;>>988==>=>>;;;AA=?>><>>>@@@@<A?>>>AD@@@
@ATNG8:00984:05893
GATGGTAGCTCGCTGATGATATCTCCAGAAGATCAGGAACTCTAGAAGAATTCAGATTCTTAACACGAGAGTAAACGTAAAAAGAAGGTTTTACAAGACTCACGTTAACAATATTGCAGCAGTACGCACACAATCGAAGCGCAGTAAGGATGGCTAGTGTAACTAGCAAGAATACCACGAAAGCAAGAAAAAGAAGTACGCTATTAACTATTAACGTACCTGTCTCTTCCGAAACGAATGAGTACATAGATATACGTATAGCTACCATCGATGGATCTGAGTCT
+
5<<>9BCBCB==CBBBCC@AAAAAD@BBB@BCCCCC@C?B@@ACCC?BB?B?BBBAA?::69;???AAACCBBB>@?AEDDD2CC@D?BBB9BCD@C???BBA@A=@=@B?BBB>A@BBBBCCECCCCCCCB@BBBB;;:@ABBBC@C?A;:6;BCBDCBC@CCCBBB?AA>ABB>@?DCA9?9:3:>=>>.?A>BBBADDAAB?C?CBDG?B=??BBB@BBCBBBE@D@BBB<AAA????BCBBBBCBBBBCCAAAB???BCBB????BC@@;?===AAAA>>
@ATNG8:00989:05877
GATGGTAGCATCATGCATATCTCACCAGAAGATCAGGAACTCTAGAAGAATTCAGATTTTTAACACGAGAGTAAACGTAAAAAGAAGGTTTTACAAGACTCACGTTAACAATATTGCAGCAGTACGCACACAATCGAAGCGCAGTAAGGATGGCTAGTGTAACTAGCAAGAATACCATGAAAGCAAGAAAAAGAAGTACGCTATTAACTATTAACGTACCTGTCTCTTCCGAAACGAATGAGTACGAGAGTCAGAGCAGAGCTACCATCGATGGATCTGAGTCT
+
<B=C@CBBCBBBCDCCCCCB??A@@;@@@:>=@@AB=A>B@@@AA@=AB?A;??993333$318?<BBBCCAAA<97:BA@@199458<<<0<>@<@BBBBCDCC?C?;;6;AA;@@BABBCCCCCC;;;;;4:;99=BBCBDBBB@@;@00,0@>=@?@A=A@@???9>=<@A;588:?B8?==877778(7918ACCBAABB?A=AH>>;>=@@BDG@DBCBAAC@B?BBF>C@@=@AACCBCBDBA@ABA???ABABAA@@@<9869=>A?A@@C@@@@B<
@ATNG8:00992:05884
GATGGTAGATATATGCACGCTCTACCAGAAGATCAGGAACTCTAGAAGAATTCAGATTTTTAACACGAGAGTAAACGTAAAAAGAAGGTTTTACAAGACTCACGTTAACAATATTGCAGCAGTACGCACACAATCGAAGCGCAGTAAGGATGGCTAGTGTAACTAGCAAGAATACCACGAAAGCAAGAAAAAAGAAGTACGCTATTAACTATTAACGTACCTGTCTCTTCCGAAACGAATGAGTACGAGAGAGCACACGTGTCTACCATCGATGGATCTGAGTCT
+
6CCC@BCCCDDBBABBCDCCBBBBB>BCC@CCCCAA?A?BBBBCBB>BB?B?A?<89898(8;?CBBBCBB?>=3<?:;::;*;C=A=BBB9BCCADBBBCDF@@>@?BB?BCC?DB@@ACCCBBCCCCCCC?CCDD?BBBA@@@B?B?B::::BBBBCCB?BBBCCB@BD??>?;??AA@;@@@;999999%9@<A>??CDCBB?@<B@@@:=:=FBAA?@@@ABBB@B?BBB>BBC?BBBBBCBBBCCB>>=BBBBCCCCAABB=AAAAA>>;>>>>@@@?>>
@ATNG8:00998:05889
GATGGTAGCGCATATCAGCGCAGCCCAGAAGATCAGGAACTCTAGAAGAATTCAGATTTTTAACACGAGAGTAAACGTAAAAAGAAGGTTTTACAAGACTCACGTTAACAATATTGCAGCAGTACGCACACAATCGAAGCGCAGTAAGGATGGCTAGTGTAACTAGCAAGAATACCACGAAAGCAAGAAAAAGAAGTACGCTATTAACTATTAACGTACCTGTCTCTTCCGAAACGAATGAGTACGATGAGAGAGCTCTCTCTACCATCGATGGATCTGAGTCT
+
<<>>:6666==DBCABACCBBBBCC>BCC@GCCCAA=@=@@BBCCC?CC@C@C@A;::::*;>BCCCCCCCDCB9AA:;;;;*;?>??CDD2CCC@CCBCCBFCC?B?CE@D@@>@CCAA@@ACCECBBBBC@CCGC?CA@AACCCAGACAA=AABCCDDG?CBBBBC?998;CC?CAAEH>BAA<?=???.?B?BBAACEFBB?B?BBBB<?8=>A@?<@BAAB@@>??ABD>@AA?AAABBAABAAAAAA???BABCBAAA??:?@@@@;;5;>BBAA@@88
@ATNG8:01001:05902
GATGGTAGCAGACGTGACAGAGCGCCAGAAGATCAGGAACTCTAGAAGAATTCAGATTTTTAACACGAGAGTAAACGTAAAAAGAAGGTTTTACAAGACTCACGTTAACAATATTGCAGCAGTACGCACACAATCGAAGCGCAGTAAGGATGGCTAGTGTAACTAGCAAGAATACCACGAAAGCAAGAAAAAGAAGTACGCTATTAACTATTAACGTACCTGTCTCTTCGAAACGAATGAGTACGATGAGAGAGCTCTCTCTACATCGATGGATCTGAGTCT
+
;D>>;==<<===@=====C@CICBBACCB?BCDDBB?B?BBBCCCD?BB?B@BCBBBBBC3C@BBBBBBBCBBC>BBCCEDC5;;4;5;;:&9@@<@996>B>BC@C@DC@DBC@CCCCBCCCCCEBBCCCC?CB@@=@@@@CCBB?C@CAA?ABBBBBBA@BBBCCB?BB?BB?6;=788+7;7;>??@@/=>;>?@@>>7793:379;;,2,27:>:7<::;:<<9====5;;;8==>CBBAABBCBCBCBBA>>:====///:9>AAA=@>>;;;>888
@ATNG8:01004:05860
GATGGTAGTACATGATAGACGACACCAGAAGATCAGGAACTCTAGAAGAATTCAGATTTTTTAACACGAGAGTAAACGTAAAAGAAGGTTTTACAAGACTCACGTTAACAATATTGCAGCAGTACGCACACAATCGAAGCGCAGTAAGGATGGCTAGTGTAACTAGCAAGAATACCACGAAGCAAGAAAAAGAAGTACGCTATTAACTATTAACGTACCTGTCTCTTCCGAAACGAATGAGTACTGCGTCTCACTCTCGCCTACCATCGATGGATCTGAGTCT
+
4444.49=99:<<@A?<<@<=B=>?:@A=7;;<:9;5;49;;4444.483833344/////#/49///77:<<==2;54444&4939.555&5::5<666>DC@?7>;00*000*/:<;;<<C666=<@@?<87>00*/7997;:<7<9=6:49??@B>>B?B:9:@C?AC?A@@7:9AA;>?@:>?A@B1=C>?;73383334949:88486446<;:;;;;>?>;=6:;>3700*0//==858A?<@B@@999CB9;9;?9909>;:;==9BB>;;;;:9<
@ATNG8:01012:05906
GATGGTAGTGTCAGTGCGCGTCGTCCAGAAGATCAGGAACTCTAGAAGAATTCAGATCTTTAACACGAGAGTAAACGTAAAAAGAAGGTTTTACAAGACTCACGTTAACAATATTGCAGCAGTACGCACACAATCGAAGCGCAGTAAGGATGGCTAGTGTAACTAGCAAGAATACCACGAAAGCAAGAAAAAGAAGTACGCTATTAACTATTAACGTACCTGTCTCTTCCGAAACGAATGAGTACTGTATCTATGTGTGCGCTACCATCGATGGATCTGAGTCT
+
5<@B>CCBBECCDBBBDDBCB;9;B@BCC@CCCBAA?B?BCCCBBB?AC>@>@CDCCCCC>C@CB??@FBBCCC;@?;;;;;);?=?599938@A?BBBDBBABA=@>@B@BCD?BBBBDCCCBBBCCCCCCADBBBACCCBBB@A?B>BBB@CCCFCDCB?BCB@@@@AA>ACC=@?BAA9???:?AAAB3BB@BBBABAABB<?>?A@@4948=CDCACEDDCCB@D@DDD=CCC@AAACCCCCCBBBBABBBCBBB>>=CBB>AABCCCD?CBBBCAAABB
@ATNG8:01013:05880
GATGGTAGTATCTGCACACTCTGTCCAGAAGATCAGGAACTCTAGAAGAATTCAGATTTTTAACACGAGAGTAAACGTAAAAAGAAGGTTTTACAAGACTCACGTTAACAATATTGCAGCAGTACGCACACAATCGAAGCGCAGTAAGGATGGCTAGTGTAACTAGCAAGAATACCACGAAAGCAAGAAAAAAGAAGTACGCTATTAAACTATTAAACGTAACCCTGTCTCTTCCGAAAACAATGAGATACTATAGACTATCTGAGACTACCATCGATGGATCTGAGTCT
+
7779+//554;<556;=;;;@>@AA=BCB=<@@@@@<@=A@@995=5==.94499<=CCC1B>877A>?>@?=<3;=??>::'9944.555&5;;8;<<>;;;5;4:?@@<@BB=AC;::59@99:@<=@AA=::9925<<>>6658?85657:9555;;<9<;==44033-3894:76:>7///4699999%9;6>:????<:6(//(///9.33,3344.44(4884///)/)/9::+77)/3833377733////////69344;::;6:333:894:///8//388
@ATNG8:01013:05893
GATGGTAGGCGACATACATACGCGCCAGAAGATCAGGAACTCTAGAAGAATTCAGATTTTTAACACGAGAGTAAACGTAAAAAGAAGGTTTTACAAGACTCACGTTAACAATATTGCAGTAGTACGCACACAATCGAAGCGCAGTAAGGATGGCTAGTGTAACTAGCAAGAATACCACGAAAGCAAGAAAAAGAAGTACGCTATTAACTATTAACGTACCTGTCTCTTCCGAAACGAATGAGTACGAGAGTCAGAGCAGAGCTACCATCGATGGATCTGAGTCT
+
BB>><@A;7;;96CBBCDFCECDDE?BBC@CCCCBC@B?AADDCDC?BB@C@CBB:;;;;.;?BCCCCBBBA@?:@C;;;;;*;C>B5;;;*;CC@CBABCCDCC@C@BB@CBBADDBAACCCCBABBBB==:<AAA>AABBDCCC?B?A@@=ABBCCCCA?CAAACC?AA@BBB?A?722'253.39999)./)/788AB;;;<?:==9:1818>AAB=ABDD@??<?;==<6=BB?BCBBBBBBCCBA@CABBCCBBAABCDD<??ACCCC?ABBBB@@ABB
@ATNG8:01013:05898
GATGGTAGAGTACAGTGTAGTAGACCAGAAGATCAGGAACTCTAGAAGAATTCAGATTTTTAACACGAGAGTAAACGTAAAAAGAAGGTTTTACAAGACTCACGTTAACAATATTGCAGCAGTACGCACACAATCGAAGCGCAGTAAGGATGGCTAGTGTAACTAGCAAGAATACCACGAAAGCAAGAAAAAAGAAGTACGCTATTAACTATTAACGTACCTGTCTCTTCCGAAACGAATGAGTACATAGATATACGTATAGCTACCATCGATGGATCTGAGTCT
+
BBCE@BBDBBCCD;;9CCDGEDCCC@BBC@CCCCCC?A?BBCCBAA>>?<?=@AA@AAAA2A?BBBBBDCB?>>5<=9;;;;*;B>B4::;49AA=CABABCC;;8:?B@>BBB?AACCDFDIECCCCBBBC?BC@@=@ABAAA@@9@<@@@=@CB@@@DD?CCCBBB?BC?BBB@BBBAA<???;99::99%9?;??>?BC>=>18158:?;E=B>CA@>@DCBBBC?A?:::59@A=BBBBCCCAAABBAAAAA??AAAA>>>><>BB@@@A=A===>>=;;;
@ATNG8:00969:05953
GATGGTAGGTGCACATGAGTGTATCCAGAAGATCAGGAACTCTAGAAGAATTTCAGATTTTTAACACGAGAGTAAACGTAAAAAGAAGGTTTTACAAGACTCACGTTAACATATTGCAGCAGTACGCACACAATCGAAGCGCAGTAAGGATGGCTAGTGTAACTAGCAAGAATACCACGAAGTAAAGAAAAAGAAGTACGCTATTAACTATTAACGTACCTGTCTCTTCCGAAACGAATGAGTACGAGAGTCAGAGCAGAGCTACCATCGATGGATCTGAGTCT
+
:9:A;=9?>?;?@=B:69;665>:@2944.44:::<7;7;;:CB=?<;;5::)9;444444$4399556<<<<<@:A=BBFFF5AA?BAGFD7B9:29:999=>>>+0+00/;>6:?88;BB@@ACC@>>00)/7::4;;>>>5957@;>>@;?;;9=9993888:9949=044;03377,3355)5;>>?+==9<=;;4566;9=9;;;<6<2777//)/77/45:8<5::<1:44.339:9:;;>>:355?;8;777<888?A=@>>;:00*0000@CC@@@
@ATNG8:00971:05954
GATGGTAGTGATACAGATCAGACACCAGAAGATCAGGAACTCTAGAAGAATTCAGATTTTTAACACGAGAGTAAACGTAAAAAGAAGGTTTTACAAGACTCACGTTAACAATATTGCAGCAGTACGCACACAATCGAAGCGCAGTAAGGATGGCTAGTGTAACTAGCAAGAATACCACGAAAGCAAGATAAAGAAGTACGCTATTAACTATTAACGTACCTGTCTCTTCCGAAACGAATGAGTACTGCGTCTCACTCTCGCCTACCATCGATGGATCTGAGTCT
+
CCCC@CCCCCBBCCBCDCCCCCCCD@CCD@CCCCAA?B>@@DHHBB>@A=?=?AA@ABBB2B?CCAAABBBBAC>CA@@@@@1@D>C7;;;6;CC@CBCCFCFBB?B@BB@CBB?BCBBBBCCCCCCCCCCD?CCCC>??BBAABB?B?CBC@BCECCBBB?BCCCBB?BC?BBB<>>A@?:@@@:@@A@A<AA=AEBEBBBBD@D@CBCA?A>ABDBB@BBAAABB@B@BBC>BAA>ABCCDAABBBB@@@BBBABDBBB@BBB@BBBBCCD@CCBBBBCBBB
@ATNG8:00974:05921
GATGGTAGCACGACACGACGATGTGTACTCATTCGTTTCGGAAGAGACAGGTACGTTAATAGTTAATAGCGTACTTCTTTTTCTTGCTTTCGTGGTATTCTTGCTAGTTACACTAGCCATCCTTACTGCGCTTCGATTGTGTGCGTACTGCTGCAATATTGTTAACGTGAGTCTTGTAAAACCTTCTTTTTACGTTTACTCTCGTGTTAAAAATCTGAATTCTTCTAGAGTTCCTGATCTTCTGGGATGTGTGCGCAGTGCCTACCATCGATGGATCTGAGTCT
+
6=CC@CDCCCC@;;CCAAA<66@ACBBCBCBB?BCCC>CDADACCCBBBC@BCBCB@C@DBBC?C@AAAACB@:=49;;;<+;A=A:00*00003=0008A?<=?BBB@BBBBB>>@@BCA<A<AFA>>>==:=<=A<???@AA>===B@>:;:=8:;;:==1838AAA>=>BA5;;;;:/:7<4;;>=>/>>===6=>??@>>=;;5;AAA/A??>B=B=@@<A@AA=>=<@=AA>>771/;;=6=///=<:==>>?>??=AAB:>;;;AAA<@@@@>>>>>@
@ATNG8:00979:05919
GATGGTAGTATATCGCGTCGCTATCCAGAAGATCAGGAACTCTAGAAGAATTCAGATTTTTAACACTAGAGTAAACGTAAAAAGAAGGTTTTACAAGACTCACGTTAACAATATTGCAGCAGTACGCACACAATCGAAGCGCAGTAAGGATGGCTAGTGTAACTAGCAAGAATACCACGAAAGCAAGAAAAAGAAGTACGCTATTAACTATTAACGTACCTGTCTCTTCCGAAACGAATGAGTACTGTATCTATGTGTGCGCTACATCGATGGATCTGAGTCT
+
96BC@BBCB=BCC@AAAAA@CCCBB?B@A=@@@A@B>BAGBBBBBB@BB>B?BA;;5<<<)::>>=:?@?<?>>9>0//;;;(;;6;:?GG2@=?:=;AACCCDC@B?BB>BAB@CAAABBBCCCCCC;;;D@DDCC?BBCCDB::7;?BBC@CA@@@9847;:::==9884933.39333,38;>BFCDD17808;;785:>>;?<??AA<A=B>;;:?@>>>???>@::;>5;00*0?>?ACC?????BAC@@;=@8<89655577788;6;///:88:>=
@ATNG8:00982:05931
GATGGTAGGAGACACGTCGCACACGTACTCATTCGTTTCGGAAGAGACAGGTACGTTAATAGTTAATAGCGTACTTCTTTTTCTTGCTTTCGTGGTATTCTTGCTAGTTACACTAGCCATCCTTACTGCGCTTCGATTGTGTGCGTACTGCTGCAATATTGTTAACGTGAGTCTTGTAAAACCTTTCTTTTTACGTTTACTCTCGTGTTAAAAATCTGAATTCTTCTAGAGTCCTGATCTTCTGGCGCTCTGTCACGTCTGCTACCATCGATGGATCTTAGTCT
+
/;996;;@;BCCCBBC@BABCBCCCCCAA@A@9@;:5)6=8<8==666==:<=AC??B>@@DD>@?AC@??B?<<773333$3;5?ACC>DCCC?BBB?@@9999??@=A>>>BDCB?BA>:><>>AABA@@<@@AA<>>@@AA@@@>>>@A@?@18888<<8=;??@@@@@><699=;<+=088-7>>BB/=<///)////99>:9907888(5;<<>:?<@@=B=;7----4;777--*--;279@@=====??>?:::==AA578BAA;<6<///9<A;;;
@ATNG8:00987:05928
GATGGTAGAGAGAGCTCTCTCATCGTACTCATTCGTTTCGGAAGAGACAGGTACGTTAATTAGTTAATAGCGTACTTCTTTTTTCTTAGCTTTTCTGTGGTATTCTTGCTAGTTACACTAGCCATCCTTACTGCGCTTCGATTGTGTGCGTACTGCTGCGATATTGTTAACGTGAGTCTTGTAAAACCTTCTTTTTACGTTTAACTCTCGTGTTAAAAATCTTGAATTCTTCTAGAGTTCCTGATCTTCTGGTGAGATATGCATGATGCTACCATCGATGGATCTGAGTCT
+
BCCG@B@?BBCDCCC@AABBB@B959666?@CACCCD?A@=@=>A==9;;49?B@B?B6;.:4:385:;?=>53395333333#37,333333&38<9:6?:=7BB?CA>B86.8<:665@@<?@@271566;;:<=8<<=>:>>=?@A;;;>@>?????===@<@E<@<@A=997;<=496999-96=,//888+553>;.5.5525977//*/;;:+966069(/*/:4:==@A@@<@<>=>EEE7;;>=@>===;;;>?@;;;CBA==;7<///<<<7?B=:;;>===
@ATNG8:00996:05934
GATGGTAGCATCATGCATATCTCACCAGAAGATCAGGAACTCTAGAAGGATTCAGATTTTTAACACGAGAGTAAACGTAAAAAGAAGGTTTTACAAGACTCACGTTAACAATATTGCAGCAGTACGCACACTATCGAAGCGCAGTAAGGATGGCTAGTGTAACTAGCAAGAATACCACGAAAGCAAGAAAAAAGAAGTACGCTATTAACTATTAACGTACCTGTCTCTTCCGAAACGAATGAGTACCTCTCAGACGCTCGTCCTACCATCGATGGATCTGAGTCT
+
BDDD@BAAACCCCBBCCCDCCCCCC@BBC@CCBCCC@C?BBBBEBB>B?BA=ABA@@@@@2B?BBCBBBBCBBB=A@ABCCC5CG@G=@@@7@BB=BBBBCCDBB@B@DB@CBB@CBBCCCCCEBBBBCCCCCCCBB=AAAAABCC@C@C@@?@CCCCBAC?CCA@A@@BB@AA@9<<999+9??;@@AAAC(AC@>?=@BCCCC>A>A>AB:>:>@CBB@BEAAACC@B>AAC=B::7:CBBBBC?BBBDCCBAABCCD>=8=@C=>=?>>>A<A?>@@@A8::
@ATNG8:01001:05926
GATGGTAGTGCGTGAGAGAGAGACCCAGAAGATCAGGAATCTAGAAGAATTCAGATTTTTAACACGAGAGTAAACGTAAAAAGAAGGTTTTACAAGACTCACGTTAACAATATTGCAGCAGTACGCACACAATCGAAGCGCAGTAAGGATGGCTAGTGTAACTAGCAAGAATACCACGAAGCAAGAAAAAGAAGTACGCTATTAACTATTAACGTACCTGTCTCTTCCGAAACGAATGAGTACGAGAGAGCACACGTGTCTACCATCGATGGATCTGAGTCT
+
;C>>:===?@=<<<=CCCEECD;<;)599.5:::AB<B>B??>AA<==:=8@??73333$3699:;::;<BBB=BB@@@@@.@?=A>AA;/33:6::<B@AA5856;?>2:7=59:77=:::885>:;:86.5@@D;???B@A??:>:>AB?BC??>??B=???@BB=?>:?@?9>@99239:657777(5:177@@A>>=C<?:>=99185;>>BB<>>>A>==9=:?<=6<00*000=@AABA>====A;878===AAB==8=<======@???AA?;;;
@ATNG8:01003:05929
GATGGTAGCATCATGCATATCTCACCAGAAGATAGGAACTCTAGAAGAATTCAGATTTTTAACACGAGAGTAAACGTAAAAAGAAGGTTTTACAAGACTCACGTTAACAATATTGCAGCAGTACGCACACAATCGAAGCGCAGTAAGGATGGCTAGTGTAACTAGCAAGAATACCACGAAGCAAGATAAAGAAGTACGCTATTAACTATTAACGTACCTGTCTCTTCCGAAACGATGAGTACGAATGAGAGAGCTCTCTCTACCATCGATGGATCTGAGTCT
+
//::;>?:A;66=>BCCDABABBEE@CBCABBBCD@M@BBBBCCC?CC=@<?A?>?AA@1B><AAA@@BBBBB;B>99777$87/3,333&333,3;;A@@>??4=75707872888??865<><>>@@::5;?==8=??;;;>>=B=>>A>=@@B>=>A=A887BA>?B<?@B?BB=<5;66/2<<:=378273399::??6<7;<===A=@0000,0989==>>@5;;=1/00/825,----(--.566;9<<<>>==;8818===A==8;;::666//-
@ATNG8:01007:05928
GATGGTAGGCGACATACATACGCGCCAGAAGATCAGGAACTCTAGAAGAATTCAGATTTTTAACACGAGAGTAAACGTAAAAAGAAGGTTTTTACAAGACTCACGTTAACAATATTGCAGCAGTACGCACACAATCGAAGCGCAGTAAGGATGGCTAGTGTAACTAGCAAGAATACCACGAAAGCCAAGAAAAAGAAGTACGCTATTAACTATTAACGTACCTGTCTCTTCCGAAACGAATGAGTACGATTAGAGAGCTCTCTCTACCATCGATGGATCTGAGTCT
+
4B@@5?A=7;;;<@@CC@?994555.5=>6;;==<<:>:>>>@@<<7::7<9:;<@@@@@+@7<<>>666=>=A;@?99999$9=.925555$5;<7>??>>C><@>@?CC????7;>@@>>>>>@@B?@AAA?AC;;8:@B@@ACC@C@B;;8;DBB@@AA=000?;?<BB?BA=7;8---)--)-)-::::08869:9:<<88=@B8<<;B?B?::@@@?@BBABBA?B?BBA<@;949AA?>?=BBB=AA>=;93333877;?=7472;7;74999::::;55
@ATNG8:01011:05922
GATGGTAGCACGAGTCACTCATATCCAGAAGATCAGGAACTCTAGAAGAATTCAGATTTTTAACACGAGAGTAAACGTAAAAAGAAGGTTTTACAAGACTCACGTTAACAATATTGCAGCAGTACGCACACAATCGAAGCGCAGTAAGGATGGCTAGTGTAACTAGCAAGAATACCACGAAAAGCAAGAAAAAAGAAGTACGCTATTAACTATTAACGTACCTGTCTCTTCCGAAACGAATGAGTACGATGAGAGAGCTCTCTCTACCATCGATGGATCTGAGTCT
+
;<A?;CCBBBCCCBBBCCCCC>>>?;?CC@BDCCAC?BBFCCCBBC?CD@C?BCCBBCBB3B@CBBCBBBAABC@CD@AAA@,>A?C<CFD8BBF@CCCCCBCCF@B@BC?BCC@CCCCDCCCBBBBBBCCC@CCBB?CBB@@@994;?B;;;;CCECCCC?BBBDDD?BB?A@@9>=::99+9993999999%9?;>:79CCCBA7:78ABB<>;>@CBB>@@A@@AA?A>AFD>CCD?AABBBBBBCAAACBBCEBA@@@BBAAA<A<==AAA<A?>?AAA777
@ATNG8:01012:05928
GATGGTAGTGATACAGATCAGACACCAGAAGATCAGGAACTCTAGAAGAATTCAGATTTTTAACACGAGAGTAACGTAAAAAGAAGGTTTTACAAGACTCACGTTAACAATATTGCAGCAGTACGCACACAATCGAAGCGCAGTAAGGATGGCTAGTGTAACTAGCAAGAATACCACGAAAGCAAGAAAAAGAAGTACGCTATTAACTATTAACGTACCTGTCTCTTCCGAAACGAATGAGTACGTGTGCGACGTGTCTCCTACCATCGATGGATCTGAGTCT
+
BAA<8A@>665=<@BBAAAA;<=BE@C@@=@AAB;;7<@@>?;:490558<8??993988'9.338::>=;00*////777'44.4.444&5999=9999<<<=:B<CC@BCC:;;@@@CEDBCCCBAABC?BABC=@@BBCBCC@EBC@@=@A;;<AAA@BBBA@C<?>9:>=50////(/99433333'3>6<88>===@B>B@>>>><A:=;A;:6;B@@ABB@G99:C?BBC@???CBCDC>?>@9::AA???BCB>8:9?;<788;75>>@A885>99
@ATNG8:01012:05929
GATGGTAGCTATACGTATATCTATGTACTCATTCGTTTCGGAAGAGACAGGTACGTTAATAGTTAATAGCGTACTTCTTTTTCTTGCTTTTCGTGGTATTCTTGCTAGTTACACTAGCCATCCTTACTGCGCTTCGATTGTGTGCGTACTGCTGCAATATTGTTAACGTGAGTCTTGTAAAACCTTCTTTTTACGTTTACTCTCGTGTTAAAAAATCTGAATTCTTCTAGAGTTCCTGATCTTCTGGAGATATCATCAGCGAGCTACCATCGATGGATCTGAGTCT
+
55B>?BBBDDCCC@AADDDGCCCCCCBBBCBB?BCCD?DD?@?@CEBBBC?CCBBB?B?BDCC@C>AACBBCBCB@A@A@@.@A=ABDCC8BCCB?BBB>AA>?>@A??<?BBBCDBB?BCC?@<?@?@@@@@=A???<A@???A=;<@A@@>><<9<==<?><A=AAAA>?@AA;@?ABB5B7:5;=<=</<=;;;3;AA??@@=<<188888$877;>=?;;=9=AABAAA:?:?AAB;:8:@A8676?>>???@@@@@????@?<@@@A@==:>@@?BAA==>
@ATNG8:01012:05930
GATGGTAGCTATACGTATATCTATGTACTCATTCGTTTCGGAAGAGACAGGTACGTTAATAGTTAATAGCGTACTTCTTTTTCTTGCTTTCGTGGTATTCTTGCTAGTTACACTAGCCATCCTTACTGCGCTTCGATTGTGTGCGTACTGCTGCAATATTGTTAACGTGAGTCTTGTAAACCTTCTTTTTACGTTTACTCTCGTGTTAAAAATCTGAATTCTTCTAGAGTTCCTGATCTTCTGGAGATACACTATGATACTCTACATCGATGATTCTGAGTCT
+
55;<8=B>AA<C@@@<>BCCBBCDCCB@AB;<7<;;C<BB7;4:9995547<<:99*0*0/9:4:488<;<<<:?8??A@D0//8777?7BBA?9?8939=3379833,3339::;=8<=A15.5:55:8997;;;A;>@778==?@@@A>856847572::5<5555552669+2222(26:477777(799:</777786///8(----'-///7274<>:>?;>:8:4:9=:<=78*//8/6366------887555:5/...7333....(.5445...
@ATNG8:01012:05952
GATGGTAGACACGTGTGCTCTCTCGTACTCATTCGTTTCGGAAGAGACAGGTACGTTAATAGTTAATAGCGTACTTCTTTTTCTTGCTTCGTGGTATTCTTGCTAGTTACACTAGCCATCCTTACTGCGCTTCGATTGCGTGCGTACTGCTGCAATATTGTTAACGTGAGTCTTGTAAAACCTTCTTTACGTTTACTCTCGTGTTAAAAATCTGAATTCTTCTAGAGTTCCTGATCTTCTGGTATGACTAGTGTACTACTACCATCGATGGATCTGAGTCT
+
;CCC@CBBBCD;;5<955==:69BCB?@ACBB@CGDC?DD@D?CBBEECB?A@DAA>A?@?CE@C?BBCBBBAAA?@B===+7;;9//*/99=7;:<6;A789@A??;?AA??@BD??==1818>CAA;;;=AAA@8;;>>>EAA;<;>@?>?A:;;;=??7;7;C=;;;A@?7;;@@@6@=B<?==2;;;;:,//;;989@@@<==>=+9//.;3;4;=7<@>>???;A;;;9>89488A;EDAA@===@@@AB@>>>>@@:>=AA=6607;;;<=>::7
@ATNG8:00968:05976
GATGGTAGTGTCATATGAGAGTGTGTACTCATTTCGGTTTCGGGAATAGACGAGGTACGTTAATAAGTTAATAGCTTGTACTTCTTTTTTCTTGTCTTTCGTGGTATTCTTGCTAGTTACACTAGCCATCCTTACTGCTGCTTCGATTGTGTGCGTACTGCTGCAATATTTGTTAACGTGAGATCTTTCTGTAAAACCTTCTTTTTACGTTTTAACTCTCGTGTTTAAAAATCTGAATTCTTCTAGAGTTTCCTAGTCTTCTGGAGATACACATGATACTCTACCATCGATGGATCTGAGTCT
+
5;DE@CDD?665<5556555>965;9544////(//)/:1///)-37://///7496625(-(--(-63;29;;55.5549939:::::$985455:<4;465755/388)///6694://///996:<<7;495/////99699<=:<<=;;:<:99:;=555<.5555)5=9=9=;988//////(///7666*8-4.44444$3:3333&35334<;44444)4<<<);;:::39.446;;;97///)/4:///9<8:<>7666=;;;==>=AAA<<<;00)/;::<ACACCBCBAABBA
@ATNG8:00968:05982
GATGGTAGCTCACGTACGTCACACGTACTCATTCGTTTCGGAAGAGACAGGTACGTTAATAGTTAATAGCGTACTTCTTTTTCTTGCTTTCGTGGTATTCTTGCTAGTTACACTAGCCATCCTTACTGCGCTTCGATTGTGTGCGTACTGCTGCAATATTGTTAACGTGAGTCTTGTAAAACCTTCTTTTTACGTTTACTCTCGTGTTAAAAATCTGAATTCTTCTAGAGTTCCTGATCTTCTGGAGATACACATGATACTCTACCATCGATGGATCTGAGTCT
+
5BCC@BCDEBCBBBCCFFBBBCCCBBBCCD@@;A???:ACAD@DDDACBD?CCCBB?B@CCCC@D=AAAACDBBC@?????1=@>BBBB>BCBB>BCB>BB<>>ACAB?ABBBBBBB>BB><@<@@@?ACCA9CCAA8>>>>??@@@B@@@BB??;???=??<?<@@?AAA??@=B@@@@5@<A;;6666)7<---)--6---9;9<18685(2:;:A;A:>><>@@@899>D;>?BBAA8==B>@@?@@AB@@=====<;;;//,////AAA<?@D??>?>??
@ATNG8:00975:05981
GATGGTAGCTATACGTATATCTATGTACTCATTCGTTTCGGAAGAGACAGGTACGTTAATAGTTAATAGCGTACTTCTTTTTCTTGCTTTCGTGGTATTCTTGCTAGTTACACTAGCCATCCTTACTGCGCTTCGATTGTGTGCGTACTGCTGCAATATTGTTAACGTGAGTCTTGTAAAACCTTCTTTTTACGTTTACTCTCGTGTTAAAAATCTGAATTCTTCTAGAGTTCCTGATCTTCTGGAGATACACATGATACTCTACCATCGATGGATCTGAGTCT
+
5ABB@CCBCB?@@BCCCGGGCCCCCCA@BJCCABCDD>CC@C@BBBCCBC@BCCCC@C>@ABC?C@BBBBBBB<A>AABBB1BB?BAAA<ACAD?BCBACB@B@BBBB?BAAACBBB?BAA<A<?@?>===>:==@@<AABAAAA???@>>>?>>:97708<7<8=>??A@@@A7;;ABB6B<@<????>/>=889*8:;;>?@@@?<?BBB/@;;:=;@;?@=A@?????=B=@>>;==///@9:;:=@A???@AA;;;<==::5:A>=>@@;>>?@@@@===
@ATNG8:00977:06001
GATGGTAGGCACTGCGCACACATCCCAGAAGATCAGGAACTCTAGAAGAATTCAGATTTTTAACACGAGAGTAAACGTAAAAAGAAGGTTTTACAAGACTCACGTTAACAATATTGCAGCAGTACGCACACAATCGAAGCGCAGTAAGGATGGCTAGTGTAACTAGCAAGAATACCACGAAAGCAAGAAAAAGAAGTACGCTATTAACTATTAACGTACCTGTCTCTTCCGAAACGAATGAGTACATAGATATACGTATAGCTACCATCGATGGATCTGAGTCT
+
:CDH@CBC?BAAA@?CCCB@ABCCC>CBB@BBA@;;9:?CCF;;9G?BB@C@CCBDBCCC3C?AABCCBCC???69:;@@@@0@B?@>A@@7ABB?CAAABBDCB>B>AA=@??<@@ABCBBBDDCDBBBBA>BCCC?BAAABBBB>C@C??=@BBCCCBB?BCCBCA?BB@889>@?CDC=C??8<<<<<.=?=AAA>>ABBC8;8;>AA<@=@@@@@?BBBBBCC@B@BBB>BBB?AABBBCCCCCCCCCBAAAAAA@@?AAA=AA>@@AA;AAA???@;;;
@ATNG8:00980:05986
GATGGTAGTGTCATATGAGAGTGTGTACTCATTCGTTTCGGAAGAGACAGGTACGTTAATAGTTAATAGCGTACTTCTTTTTCTTGCTTTCGTGGTATTCTTGCTAGTTACACTAGCCATCCTTACTGCGCTTCGATTGTGTGCGTACTGCTGCAATATTGTTAACGTGAGTCTTGTAAAACCTTCTTTTTACGTTTACTCTCGTGTTAAAAATCTGAATTCTTCTAGAGTTCCTGATCTTCTGGTCTACTACACTGTACTCTACCATCGATGGATCTGAGTCT
+
6BCE@BBBABBCDCDBBCCCCCCCCBCCCCBB?BDDD?BB?C@DCCCCCC@BCCDC@C?BBDD?C@CBBBCCCCB@CCCCC5CB@BBCG>BBBB?BDF?BC9;:ACCC@CCCDCCCC@CCCBC@CCCCABCC@CCFD?BBDCCCCCCCBBCCCCB?B;;:;C@C@BBCCBCCCC;?;;;;.;@A>;;;;;*;CABC=CCDEEEFCCB?ABAB,ABAAD@C@CCACCCCEBB@B?BCCCCD<@::8:BBBCDDDBBACGGHCCB::8;@@@BBB?BDECCCACCB
@ATNG8:00983:05995
GATGGTAGTCTCAGATAGTCTATAGTACTCATTCGTTTCGGAAGAGACAGGTACGTTAATAGTTAATAGCGTACTTCTTTTTCTTGCTTTCGTGGTATTCTTGCTAGTTACACTAGCCATCCTTACTGCGCTTCGATTGTGTGCGTACTGCTGCAATATTGTTAACGTGAGTCTTGTAAAACCTTCTTTTTACGTTTACTCTCGTGTTAAAAAATCTGAATTCTTCTAGAGTTCCTGATCTTCTGGAGATATCATCAGCGAGCTACCATCGATGGATCTGAGTCT
+
5>>@;CCCBCBBBBCCCCCCCCC@AA;;;::<7>>@B=A<:@999BAA?@7;@AAA;A=B?>??C896A@?C=BB?BBAAA2@@>ABBD>BB;<:<AC>CG=;;@BBC?BBBAB;;;=A@@<@?BBBCCCCC@BBBC@CCBBCB;;;;;;;?===:@@@=?@;@5>966==B>E?>====0<*0*/9>9>,===>>.9:CAAAA@AA4;;;;;$;;<:5768=@;;?@@;9:8>8>94;AC?=CH<C=BBBCDCDCBCC;;9@BAA>@A@AB<<8<000><@B@@
@ATNG8:00994:05982
GATGGTAGCGAGCGAGTGTGTATACCAGAAGATCATGGAAACTCTAGAAGGAATTCAGATTTTTAACACGAGAGTTAAACGTAAAAAGAATGGTTTTACAAGACTCTACGTTTAACAATATTGCAGCAGTACGCACACAATCGAAGCGCAGTAAGGATGGCTAGTGTAACTAGCAAGAATACCACGAAATGCAAGAAAAAAGAAGTACGCTATTAACTATTAACGTACCTGTCTCTTCCGAAACGAATGAGTACGAGAGTCAGAGCAGAGCTTACCATCGATGGATCTGAGTCT
+
BCBB@BCBB===BBBD>>;;@B>??:=<A=;77:///)//)//:::00)/)/)/3/3555<<<)=7::<<<<@<@7@@6=00/777'7:)//)///&/;;)5//////:///)47;;6<5505<<<>B<===555;;@@=CDAA>@B==BCBB@B@CCCABBBBB@@@@CBBBBB?CC=@AA80/<>>+///:4------#-80////9;<<=7=7::::286;79994555<;::8@8@BB<BA@<@@ABBBBBBBBAAABAAAAAB???@?AB?AAAACDE@CBCCCCCBBC
@ATNG8:01003:05980
GATGGTAGGACGAGCGTCTGAGAGGTACTCATTCGTTTCGGAAGAGACTGGTACGTTAATAGTTAATAGCGTACTTCTTTTTCTTGCTTCGTGGTATTCTTGCTAGTTACACTAGCCATCCTTACTGCGCTTCGATTGTGTGCGTACTGCTGCAATATTTGTTAACGTGAGTCTTGTAAAACCTTCTTTTTACGTTTACTCTCGTTTTAAAAATCTGAATTCTTCTAGTAGTTCCTGATCTTCTGGCGCTCTGTCACGTCTGCTACCATCGATGGATCTGAGTCT
+
;::83999344477/////33399487/////3//5>6;;:@:>==566;7;====7;7;;<>9>:;665:9999.55555$5727//)///5.5>;)//)//779=9==?@=;;:8<55058=596@;@@<AB@A=@@@A::9=44444444:5;444/4<8;.55555:555156<>>2>:A966655$59555)55555665=<+9;99(94454.474/)////////16)/33/77)///488-/////;:;;::5453::533333382833339:996
@ATNG8:01013:05987
GATGGTAGCTCGCTGATGATATCTCCAGAAGATCAGGAACTCTAGAAGAATTCAGATTTTTAACACGAGAGTAAACGTAAAAAGAAGGTTTTACAAGACTCACGTTAACAATATTGCAGCAGTACGCACACAATCGAAGCGCAGTAAGGATGGCTAGTGTAACTAGCAAGAATACCACGAAAGCAAGAAAAAAGAAGTACGCTATTAACTATTAACGTACCTGTCTCTTCCGAAACGAATGAGTACTACTCTCAGAGACACACTACCATCGATGGATCTGAGTCT
+
C>5646=ABC@CCCCCBBBEECGCC@CCC@CBCCCC?C?@@@@BBC@@?=?=@@??>@@A1B>BBBBA@BA???8?ABCDED5BB>C5;;;-;AA=AACCBCBBB@C@DC@CBB>A@BBBCBBIFGCCCBDD@DBBB?AADBBBBB?B@D@@?@BAABBDD?BBBAAAACC?BBB?AA@>>6;;;5778999%9<??A:A???;8;>=AABB7>8==BAA?BBBA@@@6:6:@A=AAA??>@BECBBBBBBBBBBBBBBAAAA==>=AAAAF>B?BBBBBBBBBE
@ATNG8:00965:06023
GATGGTAGACATATCGTACTCTCTGTACTCATTCGTTTCGGAAGAGACAGGTACGTTAATAGTTAATAGCGTACTTCTTTTTCTTGCTTTCGTGGTATTCTTGCTAGTTACACTAGCCATCCTTACTGCGCTTCGATTGTGTGCGTACTGCTGCAATATTGTTAACGTGAGTCTTGTAAAACCTTCTTTTTACGTTTACTCTCGTGTTAAAAATCTGAATTCTTCTAGAGTTCCTGATCTTCTGGTATACACACTCGCTCGCTACCATCGATGGATCTGAGTCT
+
<ACC@BBBCCBBBBCCDDFBBBCBDCBBBC@@=@@@A=BE@C@CCBCBCC?BBAAA@B>AACC?B>BBBBBBBBA?>?=;=.>@<@9992:????CBA>AB7::?CAA?BBB@??AA;@?A<@<@?>=>><><@AAA;@@@A<<<?@DA@@????<@??=?@<@>A@@9::D@@<?BBBA5><>8==>>>/>BBBB:>=<788=:;;:>>>>/>=>>A=B<??;?BBB=>=<>;>@?@?B:?>B=AA?>@AAA>>>AAAAAAAAA;A><<<55159;;????>A
@ATNG8:00965:06032
GATGGTAGTATATCGCGTCGCTATCCAGAAGATCAGGAACTCTAGAAGAATTCAGATTTTTAACACGAGAGTAAACGTAAAAAGAAGGTTTTACAAGACTCACGTTAACAATATTGCAGCAGTACGCACACAATCGAAGCGCAGTAAGGATGGCTAGTGTAACTAGCAAGAATACCACGAAAGCAAGAAAAAGAAGTACGCTATTAACTATTAACGTACCTGTCTCTTCCGAAACGAATGAGTACGTGTGACGTACGTGAGCTACCATCGATGGATCTGAGTCT
+
C>AB>BDCC?CEBBBBDCCCCCCCC@CCC?CCCCBB@B?AAGCCCC@CC?B?BBBBCDDD2A?ACBBBBCCBAA9>@:;;;;*;D=@<@@@7@BC@CABACDC@@?@@CC@BDD@CCCBBBCCCCCBBAB@@=@DBB?CCCBCAAC?D@C@@>@DCCCCAA?AAACCC@CC@AAA=??A@@:@?><=BBBB1BB?B@A@CC@@?:?;?BAA=@<>>CBB?BBBBBBC?C?CBA<BAB?BBBBDBBBBBBBAAABD>>>BBAA@>>;>BBBBBB?CBBBCAAABB
@ATNG8:00965:06051
GATGGTAGTATAGAGCTCTACATAGTACTCATTCGTTTCGGAAGAGACAGGTACGTTAATAGTTAATAGCGTACTTCTTTTTCTTGCTTTCGTGGTATTCTTGCTAGTTACACTAGCCATCCTTACTGCGCTTCGATTGTGTGCGTACTGCTGCAATATTGTTAACGTGAGTCTTGTAAAACCTTCTTTTTACGTTTACTCTCGTGTTAAAAATCTGAATTCTTCTAGAGTTCCTGATCTTCTGGATATGAGTGACTCGTGCTACCATCGATGGATCTGAGTCT
+
5@:;:BCBBCBBBBDDCCCCCCCCBCBBBCBB?BBBD>CC?C?CBBBCCD?AAAAA?B>BBBB>B@BBBB@ACDD@BBBBB3BC?BBBB>BDBB>@AC?BB;==?CBB?BBBBAAAC;A<<8><AA@@@?AA;AAAA:>>><<<=AA@@@AA@@@;<<<=BA=C:A@@@>==?@<@A@BB6><><@@BBA/?@=@@-//9///<;/868CBC/B@@>=:>:>>;>@@A>>><><>@@A@@;??D=CA>>>D?>?AA>896///;;7=9>=???<AAAAA>>>>>
@ATNG8:00965:06054
GATGGTAGTATCTGCACACTCTGTCCAGAAGATCAGGAACTCTAGAAGAATTCAGATTTTTAACATCGAGAGTAAACGTAAAAGAAGGTTTTACAAGACTCACGTTAACAATATTGCAGCAGTACGCACACAATCGAAGCGCAGTAAGGATGGCTAGTGTAACTAGCAAGAATACCACGAAAGCAAGAAAAAGAAGTACGCTATTAACTATTAACGTACCTGTCTCTTCCGAAACGAATGAGTACTATAGACTATCTGAGACTACCATACGATGGATCTGAGTCT
+
4:=;7<:A>;?;<@AABB9;6>>>>?=9;>@<?@?B?B=BAC=BBC899<>:<700::::,:6<0//:::9:887.7;3333&3917,333&38:066//-7-//(/066188848766;;;<;;;==BC@@=@BBB?BCA@AB::6;>AAA>B;;:CBBB?BCCDCC?BB799A9?<<??8?>9<77778(9>8787BBB9>A58787994<8<59:@<?<===<<8@8@CA=A9959@AABBBBCAAABCCBCCC:::BBB@@;@0000;=<:?::8;;==<9
@ATNG8:00966:06046
GATGGTAGTATATCGCGTCGCTATCCAGAAGATCAGGAACTCTAGAAGAATTCAGATTTTTAACACGAGAGTAAACGTAAAAAGAAGGTTTTACAAGACTCACGTTAACAATATTGCAGCAGTACGCACACAATCGAAGCGCAGTAAGGATGGCTAGTGTAACTAGCAAGAATACCACGAAAGCAAGAAAAAGAAGTACGCTATTAACTATTAACGTACCTGTCTCTTCCGAAACGAATGAGTACACATCGTCGTGTCGTGCTACCATCGATGGATCTGAGTCT
+
=CCC@BBCC?CCCCCCCCCCCCCCDADBB?BEEC@B@BAGCFDICC?CD?B?CCC@@@@@0@?CBBBCCDDBBA;@@;;;;;*;@>?5::9*9@;=BDCCCCCCC>?>?@<@AC=AAAACCCCCBBDCCCCC?BCBB?BBCCAA@C@E@BBB@BCCCCCBB?BBBBCC?BB????;??CCC<AAA>AABBB2BB@B???AA>:;7;>BBAA;?<?ACCC@CBBACCC?B?CCD=BBB?BBCBC???DDCCBBBABBBBBA@@ABA>ACABBBB@CCBBB@AADA
@ATNG8:00973:06040
GATGGTAGGACGAGCGTCTGAGAGGTACTCATTCGTTTCGGAAGAGACAGGTACGTTAATAGTTAATAGCGTACTTCTTTTTCTTGCTTTCGTGGTATTCTTGCTAGTTACACTAGCCATCCTTACTCGTTTCGATTGTGTGCGTACTGCTGCAATATTGTTAACGTGAGTCTTGTAAAACCTTCTTTTTACGTTTACTCTCGTGTTAAAAATCTGAATTCTTCTAGAGTTCCTTATCTTCTGGCGCTCTGTCACGTCTGCTACCATCGATGGATCTGAGTCT
+
5::;:?DE@CBBBCBBBBBBCCCC@DCCCCBC@BCCC=CC@D@BBCCBBB@CCCCCACACCCCACAGGFEFHGBB?BBBCB5CD@BBCD?CCCC@CCGAEC;;;CCCD@CCCCBDBC?BBD?C?CCBB@@@;@AAA?BBCBBBCBBBBCCBBAA?ABB?BB?B@CCDBBBCCB?B<;;;5;>B=;;;;;);BCBC=@ACAAACA@>39999)9=<?B?B@BB?BBDBAAA@C>A>AA@B79:B@CCBBA9:9::CAAA?999>??CCB??>>;>ABBBBBBB=
@ATNG8:00974:06023
GATGGTAGTATATCGCGTCGCTATCCAGAAGATCAGGAACTCTAGAAGAATTCAGATTTTTAACACGAGAGTAAACGTAAAAAGAAGGTTTTACAAGACTCACGTTAACAATATTGCAGCAGTACGCACACAATCGAAGCGCAGTAAGGATGGCTAGTGTAACTAGCAAGAATACCACGAAGCAAGAAAAAGAAGTACGCTATTAACGTATTAACGTACCTGTCTCTTCCGAAACGAATGAGTACATAGATATACGTATAGCTACCATCGATGGATCTGAGTCT
+
:@;A;?AA?;==<@=A9555555994;<=5;55559.9:?@CBCCC@BD8;6;AAAACAA0@89//0//7///916844444$4:5:8>==0=9529@5;55<<<9>:65.49=49::9:=;;<>>====AA<>@?@<@;::CCBC@B@B<;6:?><@BBA?BBBC=B9<<;<<849://(/88067;::)3703==;8<9775;6/./53.30555959<>=====9=9<=C:?8839<>=?<>>?AB????@888>>>>?;7;49::7975/7559<@<777
@ATNG8:00980:06019
GATGGTAGCATCATGCATATCTCACCAGAAGATCAGGAACTCTAGAAGAATTCAGATTTTTAACACGAGAGTAAACGTAAAAAGAAGGTTTTACAAGACTCACGTTAACAATATTGCAGCAGTACGCACACAATCGAAGCGCAGTAAGGATGGCTAGTGTAACTAGCAAGAATACCACGAAAGCAAGAAAAAGAAGTACGCTATTAACTATTAACGTACCTGTCTCTTCCGAAACGAATGAGTACGAGAGTCAGAGCAGAGCTACCATCGATGGATCTGAGTCT
+
5@::066BBBBAAA?@;?:69;;;<8=<<5;9<5:57;8>>>695B<44247=989899:):6=447???733;(3344444$4939.555&5<<8<:69??;>>4==:949@@<ABA@BCCCCCCCBABCC@B@@@=@@ABDCCCADACAA>@CB@@@CC?BBBA?B9?>978349:;<<3::9333337'8>;@BBBB@@AB>=8;;==7=9;;@@A@BA;<;BB?C=??C=?::8:@@AAABEBA????ABBCCBCCBB?@??B;;;@=A>A:::?BBBBB
@ATNG8:00992:06023
GATGGTAGTATAGAGCTCTACATAGTACTCATTCGTTTCGGAAGAGACAGGTACGTTAATAGTTAATAGCGTACTTCTTTTTCTTGCTTTCGTGGTATTCTTGCTAGTTACACTAGCCATCCTTACTGCGCTTCGATTGTGTGCGTACTGCTGCAATATTGTTAACGTGAGTCTTGTAAAACCTTCTTTTTACGTTTACTCTCGTGTTAAAAATCTGAATTCTTCTAGAGTTCCTGATCTTCTGGATATGAGTGACTCGTGCTACCATCGATGGATCTGAGTCT
+
5B@B?BECCCDCCCBBCBBGECCCCCBABB;;7;BBA=CC@B@BDCCB@@>@C???9899AAB>A>ADCBBAEBB?ABAA@2;B>BCCC=CCAB?BBB>@@===>CBB?AACA@@AA:???7=7=AAA@<<=<>>?>9>AAA?>?@@A>>>A@??<>??:=>8>9?@@ABB@?@;???DD5D;@;?AAAA/@@@@A1789788=;8838DDE/C@@>>:>9;;5;>@@@@@<@<AAAA?@:>=@:>?>>>8:8BAA@>@>>>@886:???@AA=@@@>>>@@@A
@ATNG8:00992:06037
GATGGTAGCAGACGTGACAGAGCGCCAGAAGATCAGGAACTCTAGAAGAATTCAGATTTTAACACGAGAGTAAACGTAAAAAGAAGGTTTTACAAGACTCACGTTAACAATATTGCAGCAGTACGCACACAATCGAAGCGCAGTAAGGATGGCTAGTGTAACTAGCAAGAATACCACGAAAGCAAGAAAAAGAAGTACGCTATTAACTATTAACGTACCTGTCTCTTCCGAAACGAATGAGTACGTGTGCGACGTGTCTCCTACCATCGATGGATCTGAGTCT
+
/=::6:>@??@A@B==<>>?CCCCC=A;;49>??;;8:?BBB;;9@;??;@8>@>9899+38=?@@BBBBBBB;>>:9499$4;7;;===0<@<6?<9;BBABC@C@BB?BBB8;;AABBBBCBBCDCA@A?B@@A@AACCCCBC@C@@;;7;ABBBBCC>AAABBB?BC@??87;;=>?6===5==BBB2BC@BBBBBBAAD=B:=====A=K@BAA>A@@??>>;>6?=?8>=82;8==>:@?>=>783;;88869798<:A8>566>>><AAB????DA?
@ATNG8:00993:06056
GATGGTAGTCTCAGATAGTCTATAGTACTCATTCGTTTCGGAAGAGACAGGTACGTTAATAGTTAATAGCTTACTTCTTTTTCTTGCTTTCGTGGTATTCTTGCTAGTTACACTAGCCATCCTTACTGCGCTTCGATTGTGTGCGTACTGCTGCAATTATTGTTAACGTGAGTCTTGTAAAACCTTCTTTTTACGTTTACTCTCGTTGTTAAAAATCTTGAATTCTTCTAGAGTTCCTGATCTTCTGGAGATACACATGATACTCTACCATCGATGGATCTGAGTCT
+
EA@<:==BBCCBBCDDCDABBBC@AA;:9BBB?@@@B<BB=A=ACBCCBC=@@C9;4;5;949258@<@BB<<<>;49::;)94399<<5:<;=8=50*00)//7::;//6;:A?@@537=8>;88=BB@B@;>?994998?@A?>>6;;:8////3,35///(..337895522+25555+55;5>>AAA.>>===6=:://///+/=8::::*6//(/:(/)5:2:;9>>9@<@;>>;99<.55;177?>=>>>:::?;:;/////)/7779//+/<67;BBA;;
@ATNG8:00994:06046
GATGGTAGCTCTGCTCTGACTCTCGTACTCATTCGTTTCGGAAGAGACAGGTACGTTAATAGTTAATAGCGTACTTCTTTTTCTTGCTTTCGTGGTATTCTTGCTAGTTACACTAGCCATCCTTACTGCGCTTCGATTGTGTGCGTACTGCTTGCAATATTGTTAACGTGAGTCTTGTAAAACCTTCTTTTACGTTTACTCTCGTGTTAAAATCTGAATTCTTCTAGAGTTCCTGATCTTCTGGATACACTCATGTGCACCTACATCGATGGATCTGAGTCT
+
>:<=7:;@@A<<<<@?;?@@BA@A@9:54444.444;4==9=8@9595994;;?>A7;4=555.56;999/0///)/////$//)/455)499<7<;;16579=:<>@;@B@@@>>=8=>>;?;@@CABBBB<AAB@>BBBBCCCA>00000)0<<:>??=@@;@<?@A996<<<49=999+94>45555&55:;;1<5559999;;8<==0=<<66259><066;;;:>@D;B@>?9959:C?CCAA@A@;:;::;000*000///4443-3;444:;;33
@ATNG8:00999:06041
GATGGTAGCGAGCGAGTGTGTATACCAGAAGATCAGGAACTCTAGAAGAATTCAGATTTTTAACACGAGAGTAAACGTAAAAAGAAGGTTTTACAAGACTCACGTTAACAATATTGCAGCAGTACGCACACAATCGAAGCGCAGTAAGGATGGCTAGTGTAACTAGCAAGAATACCACGAAAGCAAGAAAAAGAAGTACGCTATTAACTATTAACGTACCTGTCTCTTCCGAAACGAATGAGTACGTGTGCGACGTGTCTCCTACCATCGATGGATCTGAGTCT
+
5A<CADDDBBBBBBCCCCDFDCAAAACDD@CBBBA@?B@BBCACBB???<??A?A@@@@@,A=CCCCCCCCBB@:@B:::::*;B@C5;;;-;AC>BBBBCCB@B>B>AC?B@@=ABBBCCCCBBCCBBBCC@CCCC@CBBCCCCC@C@BAA=ABBDCCAA?@EDBBB?BC?CCD?BBBBA<@@@:@@??@2@D@CA@ACAA@A>A>AADC=?<?CCCC@BBBDCCC?B?BEE>CAA?ABBBBBBBCCC???BBBCBCAAA?DBB?BABBBBB?BAAB>>>:::
@ATNG8:00999:06047
GATGGTAGCTCGCTGATGATATCTCCAGAAGATCAGGAACTCTAAGAAGAATTCAGATTTTTAACACGAGAGTAAACGTAAAAAGAAGGTTTTACAAGACTCACGTTAACAATATTGCAACAGTACGCACACAATCGAACGCGCAGTAAGGATGGCTAGGTGTAACTAGCAAGAATACCACGAAGCAAGAAAAAGAAGTACGACTATTAACTATTAACGTACCTGTCTACTTCCGAAACGAATGAGTAACTACTCTCAGAGACACACTACCATCGATGGATC
+
4449394444445599<<;;;>><<6><A0//<;<:7;39>=9:2:9:=>1908?::;=CC+=>@BABC974<;;13344999(993;8===0=;;6;559<655;5:55549AA;@@@6<00///889;4//369:6*//68/33::7A8B@?7>:00)////59883336;;.378,3339393743ACCC3BB<:855776:98(/)////3959////(.44....6264666.6::03/////(///8//38899444:;88373-3333833,38/
@ATNG8:01007:06037
GATGGTAGAGTATCATGTGTATCTCCAGAAGATCAGGAACTCTAGAAGAATTCAGATTTTTAACACGAGAGTAAACGTAAAAAGAAGGTTTTACAAGACTCACGTTAACAATATTGCAGCAGTACGCACACAATCGAAGCGCAGTAAGGATGCTAGTGTAACTAGCAAGAATACCACGAAGCAAGAAAAAGAAGTACGCTATTAACTATTAACGTACCTGTCTCTTCCGAAACGAATGAGTACGTGTGACGTACGTGAGCTACCATCGATGGATCTGAGTCT
+
//772788<555<566;<<:A966;7:=>9>B<A9;6:::>=?;;@:?;<@?=@:>=999$525555:;<9595)555::::+;;6;9>>>2>996;:59===00*0:00*0::18;=?BBBB@B>=966597<555.44:999:8375////97;89//+/99<AA>@;8A=>9;98=0//93/////$/7,333777933.303;85055>9===:=@<995:5:8>=>6>=839443338333;9<<;;:<::34443:;28433333-73789:::88
@ATNG8:01008:06034
GATGGTAGTGTCATATGAGAGTGTGTACTCATTCGTTTCGGAAGAGACAGGTACGTTAATAGTTAATAGCGTACTTCTTTTTCTTGCTTTCGTGGTATTCTTGCTAGTTACACTAGCCATCCTTACTGCGCTTCGATTGTGTGCGTACTGCTGCAATATTGTTAACGTGAGTCTTGTAAAACCTTCTTTTTACGTTTACTCTCGTGTTAAAAATCTGAATTCTTCTAGAGTTCCTGATCTTCTGGGATGTGTGCGCAGTGCCTACATCGATGGATCTGAGTCT
+
@<>>:BB=BDFCBBBBCGCCCDDDBBBCEFCB@BDCF?CC@C;96CC>CCACCCCC@C@CBBB?C>@@BBBCBBBACCBBC3@@<@BBA<A@@@>A@@<@C?ABBCCDACCCCGICCACBB?B@BBDCBBBCBDCCC@DABBBBBCCAAABBDCC@BBB@BB?B@CBBBCECBB=@@CAA7B>A>BBDCD5CC@AA=@CCCBCAAAC?BBBB0BBBCCAGICE@CBDBCBC@C@BBBDBC>B@@@:@;;;BAAADCDFCCC@BCCCCDDBBB@CCCCCCCCBB
@ATNG8:00966:06089
GATGGTAGTGTCATATGAGAGTGTGTACTCATTCGTTTCGGAAGAGACAGGTACGTTAATAGTTAATAGCGTACTTCTTTTTCTTGCTTTCGTGGTATTCTTGCTAGTTACACTAGCCATCCTTACTGCGCTTCGATTGTGTGCGTACTGCTGCAATATTGTTAACGTGAGTCTTGTAAAACCTTCTTTTTACGTTTACTCTCGTGTTAAAAATCTGAATTCTTCTAGAGTTCCTGATCTTCTGGTCTACTACACTGTACTCTACCATCGATGGATCTGAGTCT
+
>>>>:=====<<A?==BDFGGCCCBCCCCC;;7<@A@;@C@EABBCCCCC?A<>C?@B@BA;<4;=@@@@@;;5=39====,9;5:;@?5=>;;5;;;59B@CCCDCFACCHHCCCCACCB@C@BBBCBDBC?BCBC?BBBAAA::;BBBBBCCC@BCC@CC@C?@ABBBCDBC?BBCDD;E?B=;;;;;*;@AAC=@@BBBBB;<;;@AAA,A<<00+08>=;AAA;;:A=A=A@A@@@8:;B=BAAACBCCC@@BD;;;@@;;5;;;AABDAEAAAA@BBBB
@ATNG8:00971:06093
GATGGTAGCTATACGTATATCTATGTACTCATTCGTTTCGGAAGAGACAGGTACGTTAATAGTTAATAGCGTACTTCTTTTTCTTGCTTTCGTGGTATTCTTGCTAGTTACACTAGCCATCCTTACTGCGCTTCGATTGTGTGCGTACTGCTGCAATATTGTTAACGTGAGTCTTGTAAAACCTTCTTTTTACGTTTACTCTCGTGTTAAAAATCTGAATTCTTCTAGAGTTCCTGATCTTCTGGCTCTCGTAGACAGATACTACCATCGATGGATCTGAGTCT
+
;BBB@BDCCCCCCBCCCCFGDCCCCCCDCDCC?BCCD>CC?C?CCCCCCC?BBBCC?C@ABAC@C@DDA@AACBC?BBCCC2CB?BB@B=ABDD?BBA<88488:AAB?BBBCBBBA>A@A?C;AAA==<<<=DB@?9=>B@@>>>AAAAA?@?A;???<BB<@<@A@@@@@??;?@BDC5C=A=>>>>>/=A888(//////>99<18887'2=::?6?5>?:?@??>>>=@<>?@??C;>?A>C@@=>>?>>>AAA?@=====:===?@??<???@@@@@>>
@ATNG8:00975:06065
GATGGTAGCGCATATCAGCGCAGCCCAGAAGATCAGGAACTCTAGAAGAATTCAGATTTTTAACACGAGAGTAAACGTAAAAAGAAGGTTTTACAAGACTCACGTTAACAATATTGCAGCAGTACGCACACAATCGAAGCGCAGTAAGGATGGCTAGTGTAACTAGCAAGAATACCACGAAAGCAAGAAAAAGAAGTACGCTATTAACTATTAACGTACCTGTCTCTTCCGAAACGAATGAGTACGTGTGCGACGTGTCTCCTACCATCGATGGATCTGAGTCT
+
CC@A8@:69CCDDCCBBBCBBBBCC>CCCDCCCCBB>B@BCDCCCD@CC?A?BAB@@@@@0@?BCCCCCCCGDD9AB::;;;';;:;<>>=+=;9.6B@BBBBAA=A@AA?BBB?BBBBBBCCECCBCBBBB?CCDD@CBBBCBAB?C?CCB@CCEEBBBC@CCCBBB@CC?CBD@BBA@@9@9949BCCC3CC?B@AABBAA@?C?BAAA?B>BBC@@<@CBBBCC@C?CDD>CBB?BBBBBBBBBBABAAABBCBBBBC?BBB@B>>>@BC>>>><>AA:;;
@ATNG8:00976:06060
GATGGTAGACATATCGTACTCTCTGTACTCATTCGTTTCGGAAGAGACAGGTACGTTAATAGTTAATAGCGTACTTCTTTTTCTTGCTTTCGTGGTATTCTTGCTAGTTACACTAGCCATCCTTACTGCGCTTCGATTGTGTGCGTACTGCTGCAATATTGTTAACGTGAGTCTTGTAAAACCTTCTTTTTACGTTTTACTCTCGTGTAAAAATCTGAATTCTTCTAGAGTTCCTGATCTTCTGGGTCTACGCTCGTCGCGCTACCATCGATGGATCTGAGTCT
+
;BA<9@BACCCCBCCCCCCCCBBBCBCBCECB@BBBC?CC?B?BBCCCCB>BBBBB>A=AB@?7@8::<;<<=<=8A====+886=377(399:6??>;>@;9:8AAB?B@?<DBBB=?@@<>;>>D???@A=A@AA7;;>>>>>>>A???988A=?>>;==:>=@@@B;;;@B=AAAAA2>6;6;>BBB.;;8888,8==>>>>://////$.:?;;5;6//+/<<9<==:==AAAB@@<@>>>7>AA@?>AAAB?????@@AA<A???@@@=??<<<<<<==
@ATNG8:00978:06107
GATGGTAGATATATGCACGCTCTACCAGAAGATCAGGAACTCTAGAAGAATTCAGATTTTTAACACGAGAGTAAACGTAAAAAGAAGGTTTTACAAGACTCACGTTAACAATATTGCAGCAGTACGCACACAATCGAAGCGCAGTTAGGATGGCTAGTGTAACTAGCAAGAATACCACGAAAGCAAGAAAAAAGAAGTACGCTATTAACTATTAACGTACCTGTCTCTTCCGAAACGAATGAGTACTGTATCTATGTGTGCGCTACCATCGATGGATCTGAGTCT
+
6CCC@BCCCCCCCAAABABCCCCBC@CCD@DCCCBC>B?AADDBBB?BB=?<?@@99999(98ACCCCBBB>??5:9<;;;;';@:?4999&5<<=BCCCFCGCG?B@@@<@AB?BBBBCBBBDGGCBBCCE@DBBB@BBBCCCC?BB@C;;8;BACBBBB@CGFCCB?BB>AAB>BABBB=A=>9999999%9@;@ABBBBA==<><>=@@4;6;>@@@?DDBCBA@;=8999/89959>>CCBBAAACCCDBBBBAAABBCBB@=A@@>=>D@B@??E@@?BB
@ATNG8:00982:06099
GATGGTAGTACATGATAGACGACACAGAAGATCAGGAACTCTAGAAGAATTCAGATTTTTAACACGAGAGTAAACGTAAAAGAAGGTTTTACAAGACTCACGTTAACAATATTGCAGCAGTACGCACACAATCGAAGCGCAGTAAGGATGGCTAGTGTAACTAGCAAGAATACCACGAAAGCAGGAAAAAGAAGTACGCTATTAACTATTAACGTACCTGTCTCTTCCGAAACGAATGAGTACGAGAGTCAGAGCAGAGCTACCATCGATGGATCTGAGTCT
+
?CBB?BBBBB=BBBCCCDJDBBBA;:6@=AABBBB@B@CCBBBDEACC>?<=?;55555$96A<AICBAB;;9.;@::99*4;39.555&59949@B@ABCCB;@;::5;?@=@BBBBCCBABAEBBBBC@EDCC?BBBBCDDC?C@CAA?ADCCCBBC@CCCBBB?CC?BBD998BAA:@==<8<<<=.>A=BBAABBBCE<?<?A@@:?;?>BBCACC@@@BB@C@CCC>CCC@AAABBBCCDCABBBCCBCBABB>>?BB?BBBBBDE?BBBBCAAACA
@ATNG8:00990:06067
GATGGTAGCTATACGTATATCTATGTACTCATTCGTTTCGGAAGAGACAGGTACGTTAATAGTTAATAGCGTACTTCTTTTTCTTGCTTTCGTGGTATTCTTGCTAGTTACACTAGCCATCCTTACTGCGCTTCGATTGTGTGCGTACTGCTGCAATATTGTTAACGTGAGTCTTGTAAAACCTTCTTTTTACGTTTACTCTCGTGTTAAAAATCTGAATTCTTCTAGAGTTCCTGATCTTCTGGCTCTCGTAGACAGATACTACCATCGATGGATCTGAGTCT
+
?:<=9==>=;;;<5556666??>>>@<<<@@CACCDD>CC?C@DDBBBBBFDEBBB@C@BBBB@D@CCC???===8<<<<<+:;6:8<818??@>BBB?BC@CCBBBB????AAA>><?BB@B;??AB@@==:=AAA=@@@@@>==A::;==:::;@>>;>A<@;@;;;>@AA?=>??AA5A<@=@@@@@/??:::19:;///<::><BBBA.?888>7;7;C;AA???AA;A=B?:669*//838;9=@CB===::;;<88:661///95656==<=;;;A??
@ATNG8:00994:06080
GATGGTAGCACGAGTCACTCATATCCAGAAGATCAGGAACTCTAGAAGAATTCAGATTTTTAACACGAGAGTAAACGTAAAAAGAAGGTTTTACAAGACTCACGTTAACAATATTGCAGCAGTACGCACACAATCGAAGCGCAGTAAGGATGGCTAGTGTAACTAGCAAGAATACCACGAAAGCAAGAAAAAGAAGTACGCTATTAACTATTAACGTACCTGTCTCTTCCGAAACGAATGAGTACCTCTCAGACGCTCGTCCTACCATCGATGGATCTGAGTCT
+
::::7<<==<==@?CCB@<>BBA=<:BBB>BBDA;;9<=BBE;;:A<@?>A=<<;?>??@0@?BA@AAAA?@@@999<;:::*;;5929::*:BB@CCFCCAA00,0<@@<AAC@CDCCDCCCCECCCCCCC@B@BB@C???BBAB?CAD@@>ACDCBABC?BBBCCC?BB?BBB<??BCE>BAA=@@@@@2AF@CCAAAB??C:A;AA@?3718>@@@?ABAAADB=?=@CC;B?@=?CCCDBB?BDBCCCCAA?@BB??<@?@<@@@AAAA<AAAA???>>=
@ATNG8:00994:06104
GATGGTAGATACTCGCTGATACACCCAGAAGATCAGGAACTCTAGAAGAATTCAGATTTTTAACACGAGAGTAAACGTAAAAGAAGGTTTTACAAGACTCACGTTAACAATATTGCAGCATTACGCACACAATCGAAGCGCAGTAAGGATGGCTAGTGTAACTAGCAAGAATACCACGAAGCAAGAAAAAGAAGTACGCTATTAACTATTAACGTACCTGTCTCTTCCGAAACGAATGAGTACTATAGACTATCTGAGACTACCATCGATGGATCTGAGTCT
+
78?A<AABBA@@@;966<@<CBBBB=BCC8;;;:@A=A;@998=>?;AB?B@CB:;:@@@,@900/:9>=3333(37;994&4:5:5<::+955.5555<<=<<8A@@A?AMD?BBA@@@B?BCCCCCCBBACCCC:;;;;A@AA?A=@>@;=@?A:85==@?988>;7737<;9>?77279=89AAAA2@@;>?@A@?000+0+0<>>8=8=?>>=?BCBAA:@==:8>>3=00,0>>><??BBBBBAAAB788C988CDFF@???BC??=AAA@A:99@@
@ATNG8:00995:06101
GATGGTAGCGCGACGAGCGTAGACCCAGAAGTTCAGGAACTCTAGAAGAATTCAGATTTTTAACACGAGAGTAAACGTAAAAGAAGGTTTTACAAGACTCACGTTAACAATATTGCAGCAGTACGCACACAATCGAAGCGCAGTAAGGATGGCTAGTGTAACTAGCAAGAATACCACGAAAGCAAGAAAAAGAAGTACGCTATTAACTATTAACGTACCTGTCTCTTCCGAAACGAATGAGTACTGCGTCTCACTCTCGCCTACCATCGATGGATCTGAGTCT
+
/0//)/:@>ACCBBBCCCCEBCCBB>BDC@CB@CCC?B?BAA@BBD?CB@C?ABB::;;;';<>=?AA@BC???9=<==<?5=@;@3999+:3?<@@BBCFCBB>@<;A9???;??@@A>>>@@ACB>>==:>>DD;;:;=<==>:>=B?B?BBBBBBBB?AAAA8858A<ACC?BBBBA:@<<8:8888(8:4;AB@@@???9=6=@>>;><A@:::=BBBB@==:=;>AE:@BB?BBAA::9???BB@@@@???AAAA8;<@<@A@?>??=CCCAAA@?@@
@ATNG8:01002:06084
GATGGTAGTGTGTCTCTGAGAGTAGTACTCATTCGTTTCGGAAGAGACAGGTACGTTTAATAGTTAATAGCGTAACTTCTTTTTCTTTGCTTTCGTGGTATTCTTGCTAGTTACACTAGCCATCCTTACTGCGCTTCGATTGTGTGCGTACTGCTGCAATATTGTTAACGTGAGTCTTGTAAAACCTTCTTTTTTACGTTTTACTCTCGTGTTTAAAAAATCTGAATTCTTCTAGAGTTCCTGATCTTCTGGATAGCGACGCGATATACTACCATCGATGATCTGAGTCT
+
==BB;CCCB;;5=9;6;>BBBBBBB@@;?C@B>BBBF>BB@C@B@AABBC?BBC;;;.;49>9>=B=@?><>00)/-066888'778,//;;3/66>:>>B=>A969@AAC@BCAABBBB<@@D?C@CC;;;;;C>B;;:9?BAAA:99@@@?=BB??<@@B?:;6::>=@>?;::A;@@@@@3>492599999$9@>@@@7@99999>9555)55555#5:9//)/)//)////99<6<6<:8444.4455999<<<<<<>;;<=::;;//+/8:89//////:<:555
@ATNG8:01003:06068
GATGGTAGATACTCGCTGATACACCCAGAAGATCAGGAACTCTAGAAGAATTCAGATTTTTAACACTAGAGTAAACGTAAAAAGAAGGTTTTACAAGACTCACGTTAACAATATTGCAGCAGTACGCACACAATTGAAGCGCAGTAAGGATGGCTAGTGTAACTAGCAAGAATACCACGAAAGCAAGAAAAAAGAAGTACGCTATTAACTATTAACGTACCTGTCTCTTCCGAAACGAATGAGTACTATAGACTATCTGAGACTACCATCGATGGATCTGAGTCT
+
//9969<<?@==@:556<;ABBABA:A@=8=;;;<A7<=@@A@ABB@BE@C>@@A:::::(7:;<;9>>>7///(//0////$/;5<7???2>;;7;;?B@D;@@@C@BB=A@@6;<;;;B@@BA@B@@@@@:@,009==9<>>==:=:>;;7;ABBBCBB@CBCCCB=@@298<47///818//(//////#//(3337;9222/5.5755/5365?;;7;===>:=:=:777*333,339773339999:;;6533/6///666067733//(////8//378
@ATNG8:01003:06109
GATGGTAGAGTATCATGTGTATCTCCAGAAGATCAGGAACTCTAGAAGAATTCAGATTTTTAACACGAGAGTAAACGTAAAAAGAAGGTTTTACAAGACTCACGTTAACAATATTGCAGCAGTACGCACACAATCGAAGCGCAGTAAGGATGGCTAGTGTAACTAGCAAGAATACCACGAAAGCAAGAAAAAGAAGTACGCTATTAACTATTAACGTACCTGTCTCTTCCGAAACGAATGAGTACTGTATCTATGTGTGCGCTACCATCGATGGATCTGAGTCT
+
CCAB9BD?BCCCCCDBCCCECBB;;6;A@<@@@@;;9;?BBBBBCC@CC@C@CBBBGGDD2D@CCABADCCDFC=CCCCDDD1DD=B?CDD;CCC@DBBBBBBBB?B?@@=@BB?BBCBBBCCAAACCCCCD@BB@B?BBCCCCBB?B?B@@=@DCDDCCC@CCCBBA?9:7:BB8;:CBB;B??;?BBBC3BB?B??@CFCBB>B@CBA=6;5;>CA@=@B@@@BD@C?CBC=BBC@;<;CCCCBBBCCBBBBBBBBBB@AAAA>ABBBBBC@BBCAACCBBB
@ATNG8:01004:06098
GATGGTAGAGTACAGTGTAGTAGACCAGAAGATCAGGAACTCTAGAAGAATTCAGATTTTTAACACGAGAGTAAACGTAAAAAGAAGGTTTTACAAGACTCACGTTAACAATATTGCAGCAGTACGCACACAATCGAAGCGCAGTAAGGATGGCTAGTGTAACTAGCAAGAATACCACGAAAGCAAGAAAAAAGAAGTACGCTATTAACTATTAACGTACCTGTCTCTTCCGAAACGAATGAGTACTATAGACTATCTGAGACTACCATCGATGGATCTGAGTCT
+
=B<<:DDCCCCBCCCCCCCCCDBCC?CBB@BBBCBB>B>A@BBCCC@CC?C?BCCCCCCC2B?CC???EDCBBA8@>:;::;*;C?CACCC:CCGACBCBCCCCC@C@BB@CBB@BBCCCCCCDDCBBBCCD?CBBB?B??>@?@A>B?CBB?AACCCCAAACCBCBB@BB????79:BAA9>?@;999999%9?;>:79CBBBD:>:;<>>2;5:>AAA=@@@@@AA=@<?@@9>BC@BBBCCCBBBCEBDBC>@B???BBBBBB@DBBBCBB?BBBBBBBBBB
@ATNG8:01007:06065
GATGGTAGGTGCACATGAGTGTATCCAGAAGATCAGGAACTCTAGAAGAATTTCAGATTTTTAACACGAGAGTAAACGTAAAAAAGAAGGTTTTACAAGACTCACGTTTAACAATATTGCAGCAGTACGCACACAATCGAAGCGCAGTAGGATGGCTAGTGTAACTAGCAAGAATACCACGAAAGCAAGAAAAAAGAAGTACGCTATTAACTATTAACGTACCTGTCTCTTCCGAAACGAATGAGTACGTGTGCGACGTGTCTCCTACCATCGATGGATCTGAGTCT
+
-666188:6;?AB@AACECCCBBBB=@@@249=494.4.4844499344.5>044444:::(:.5/777///999)////////#5<6;.555&555.5<<>>@@:::,9:???BBA>AB??@A@@@BCCBBBAA=ACBB6;;BAB@@@A=@;;4;B@@@BBB?BCC@@@@BB@A::89AAAA;@9929999::%989393A;;@:747<99AA6A;??BAA>BC@@@CC=@>@AA9@@@=@@BBBABB@::997=;;<?AA7818;;/3773373/3AAA@>;;;;
@ATNG8:01012:06062
GATGGTAGACACGTGTGCTCTCTCGTACTCATTCGTTTCGGAAGAGACAGGTACGTTAATAGTTAATAGCGTACTTCTTTTTCTTGCTTTCGTGGTATTCTTGCTAGTTACACTAGCCATCCTTACTGCGCTTCGATTGTGTGCGTACTGCTGCAATATTGTTAACGTGAGTCTTGTAAAACCTTCTTTTTACGTTTACTCTCGTGTTAAAAATCTGAATTCTTCTAGAGTTCCTGATCTTCTGGACAGAGTGTGCAGATACTACCATCGATGGATCTGAGTCT
+
B=AC@CBBA@@BBB;;6;?A@<AGGCFCDDDD@CCCC>CC@C@CCBBBBB@BBBDE@C@AAAB?B@BAAADCBBA?AADCD3CB?B>>>8?A@A@C9949D3997:8828BB@AAAF?>>@<A;AAB>>657<@@??<@@@@@A@@@A@>>@@@A69::5;B=B<BB@@===AB<@@BDD5=:>:==@@@/@AABD:A=>>@A===?=====,9///94:3>==AAA@@@@=A=A>??CB>>=>8::@@::;???A>>>????AA<AAAA>>>;>@@>>==888
@ATNG8:01013:06084
GATGGTAGTGTCAGTGCGCGTCGTCCAGAAGATCAGGAACTCTAGAAGAATTCAGATTTTTAACACGAGAGTAAACGTAAAAAGAAGGTTTTACAAGACTCACGTTAACAATATTGCAGCAGTACGCACACAATCGAAGCGCAGTAAGGATGGCTAGTGTAACTAGCAAGAATACCACGAAAGCAAGAAAAAAGAAGTACGCTATTAACTATTAACGTACCTGTCTCTTCCGAAACGAATGAGTACTGTATCTATGTGTGCGCTACCATCGATGGATCTGAGTCT
+
;=CC@CCDBBBBBCCCBCBDBBAA@<BDIBFECCBB@B?@@CCCCC@DD@C@BBGBBBBB3B?BACAABCBAAA:@ABCCCC5CC?B7;;;6;CC@CCDCBBCBB?BABB?BCA?BBCBBCCCCECCBBBBD?BBBB?BBCBCCAA>B@C?@>@CCCCCBB?BBBBBA?@@:???:=?::929@@;::9999%9D;@@AABB@@@<?:>=AB:>:<>B;;7:B@@ABB@E>AAC>BBB?BBCBBBBACCBBBBBBBBDDDA?;;;:5:B::;AB?B?@?BCCBBB
@ATNG8:01013:06098
GATGGTAGTCTCAGATAGTCTATAGTACTCATCGTTTCGGAAGAGACAGGTACGTTAATAGTTAATAGCGTGCTTCTTTTTTCTTGCTTTCGTGGTATTCTTGCTAGTTTACACTAGCCATCCTTACTGCGCTTCGATTGTGTGCGTACTGCTGCAATATTGTTAACGTGAGTCTTGTAAAACCTTCTTTTTACGTTTACTCTCGTGTTAAAAATCTGAATTCTTCTAGAGTTCCTGATCTTCTGGATAGCGACGCGATATACTACCATCGATGGATCTGAGTCT
+
:445.5595=BCBGCCBB;;9@BDDCCBAA00/:::1:>?B?ACCB@@@7==944058><<@;C@CCB966<::8444444#4:288@?8;89:165<6<<755:@:;;)9@@:96?@:=<D;D?B@@;699B?BBCC?AABBCCBBAA@@;<;BC@B<<:;C@C=A@CCCCDCC<>;;;;.94:49:;:;*;9@@B.:;A??=?>>>;@@@@0@:??B?B<@@=BB@;;:A=A=@@@BBB@B@C?CCBAAACAAA;;;@@@CCAA?ABBC;;;@DDDCDCBBBC
@ATNG8:00966:06123
GATGGTAGTGCGTGAGAGAGAGACCCAGAAGATCAGGAACTCTAGAAGAATTCAGATTTTTAACACGAGAGTAAACGTAAAAAGAAAGGTTTTACAAGACTCACGTTAACAATATTGCAGCAGTACGCACACAATCGAAGCGCAGTAAGGATGGCTAGTGTAACTAGCAAGAATACCACGAAAGCAAGAAAAAAGAAGTACGCTATTAACTATTAACGTACCTGTCTCTTCCGAAACGATGAGTACTATAGACTATCTGAGACTACCATCGATGGATCTGAGTCT
+
5DCE@CCCCCCCCCBBBCCCCBCBC?AAB>@>9=55293>>@AABB?AF@F?BBBBAAAA2>>?@@997=9333(3349==>,4;9)4.999*5>=4><<<<;;?@=@=::6;@@5;;;;;@?C>BCCC99:@;?:;;69@@@@@??<?<?:;2:@@?@@@A=>??888<?@>BB;/77;;;388<8==???@(?A>BBBAAAA==;?<@@@@7:78@@@@@BCCBBB=896=??8?00/:::@CBBBBBCBA@ABC??@A@@B??<?BBBBBB@BBBBBBBCAB
@ATNG8:00972:06143
GATGGTAGTACATGATAGACGACACCAGAAGATCAGGAACTCTAGAAGAATTCAGATTTTTAACACGAGAGTAAACGTAAAAAGAAGGTTTTACAAGACTCACGTTAACAATATTGCAGCAGTACGCACACAATCGAAGCGCAGTAAGGATGGCTAGTGTAACTAGCAAGAATACCACGAAAGCAAGAAAAAGAAGTACGCTATTAACTATTAACGTACCTGTCTCTTCCGAAACGAATGAGTACGATGAGAGAGCTCTCTCTACCATCGATGGATCTGAGTCT
+
==>>;BBBCA@EBBBCCCCC9;;BB@BCC@CDDCBC@B>@@CBBBA?BC@D@B?@@@A@@0A=CBCGCCCCBBB=BCBBDDB2CA>B5;;;.;AA>A;99><<00+/3//)//4.4::494:>>>@@@@BBC?CCCC@BCCCDCBB?CAHCB@BCDCBBCC@DCCCBB?BC@BBB?BBAB@<?>?>BCFCC3CC?BABBBCBBB?B?BBFF?B?BABBB?BBBBBDC@B@BCD>C@C?@CCCBCCDCBBBCBBBAAAB?====/000@@>BBB<@@@@AAA>>>
@ATNG8:00972:06152
GATGGTAGTGTCATATGAGAGTGTGTACTCATTCGTTTCGGAAGAGACAGGTACGTTAATAGTTAATAGCGTACTTCTTTTTCTTGCTTTCGTGGTATTCTTGCTAGTTACACTAGCCATCCTTACTGCGCTTCGATTGTGTGCGTACTGCTGCAATATTGTTAACGTGAGTCTTGTAAAACCTTCTTTTTACGTTTACTCTCGTGTTAAAAATCTTAATTCTTCTAGAGTTCCTGATCTTCTGGACAGAGTGTGCAGATACTACCATCGATGGATCTGAGTCT
+
5:AA@FBBACBBBBBCCCCCCCCCDBBBBB@A?ACCC?CF@B@BDCBBBCACICCC@C@CCCC?C@CDCBBBBDC?BAAAA1AB?BBBC>CEBB>BCC?CC>AAADCC@BBCCGDCC@CCC?C?CCCCAAAC@CCCB>ABCECCCCCDCCCBBBC?CCC@CC?A?ACCCBBBCC?A@@@@9@>C>:::::*:ADCF=@@CCBCCCBB5;;;;*;CC@C@G@CC=BACDCCB@C@CCCCCB@AAB@CCCCECCCCA@@CDDDBBBD@BBBCCCD@CCABBBB>>>
@ATNG8:00974:06141
GATGGTAGCTCTGCTCTGACTCTCGTACTCATTCGTTTCGGAAGAGACAGGTACGTTAATAGTTAATAGCGTACTTCTTTTTCTTGCTTTCGTGGTATTCTTGCTAGTTACACTAGCCATCCTTACTGCGCTTCGATTGTGTGCGTACTGCTGCAATATTGTTAACGTGAGTCTTGTAAAACCTTCTTTTTACGTTTACTCTCGTGTTAAAAATCTGAATTCTTCTAGAGTTCCTGATCTTCTGGGCAGACTCTCACACGCCTACCATCGATGGATCTGAGTCT
+
==>>;>C666==B=BBBCCEGCBBBBBBBB@@=@AAA<BC?B@BCCCCCC@CCCAA?A?CCCC@CACCCCCCB;;8;BCCC5@A<=;9:4;@BD?CBB>>@499B@BB9;9@@@BCE@BBC@E@BCCFCCEDACCBC@AA@@@@A@BBBAG;;;A?BBB@BC@C@CCCCCCGBB>A;;;;-;;A9;::;;*;@CCC?CCBA>=995404=>?+==>;;7;9AB?BDBBAAA<@<@BBCCC?AACD?DDCCBCBBBBAAA@@<@@A<@;;;AAD?CBB;;:CAA9
@ATNG8:00974:06145
GATGGTAGCAGACGTGACGGAGCGCCAGAAGATCAGGAACTCTAGAAGAATTCAGATTTTTAACACGAGAGTAAACGTAAAAAGAAGGTTTTACAAGACTCACGTTAACAATATTGCAGCAGTACGCACTCAATCGAAGCGCAGTAAGGATGGCTAGTGTAACTAGCAAGAATACCACGAAAGCAAGAAAAAGAAGTACGCTATTAACTATTAACGTACCTGTCTCTTCCGAAACGAATGAGTACGATGAGATCTCGTGTGCTACCATCGATGGATCTGAGTCT
+
8::;:>CDCBCCC@AABCLADBCCB@BBBACCDBAB?A>A@BA?@@<@A<@8=@999999'74=87>?=>8=BA3;799:::'9<9<3733+3:<>=A<;>@???<@;==8<:95:=>??@=>>AAA=?>A@9>>AD;@;=<<=9:7;<AAA<@>>=>???<@@@B>><>C?AAB<>>ACD>@>=766666(6808<BD@@@AA<?;?@@D;>;>A::;:<AAA====B<??@9:???AAAA99:?;;A@@@@@@?>?>@@?>==<@@@@A::7;:::A=>=A>
@ATNG8:00977:06115
GATGGTAGCTATACGTATATCTATGTACTCATTCGTTTCGGAAGAGACAGGTACGTTAATAGTTAATAGCGTACTTCTTTTTCTTGCTTTCGTGGTATTCTTGCTAGTTACACTAGCCATCCTTACTGCGCTTCGATTGTGTGCGTACTGCTGCAATATTGTTAACGTGAGTCTTGTAAAACCTTCTTTTTACGTTTACTCTCGTGTTAAAAATCTGAATTCTTCTAGAGTTCCTGATCTTCTGGTATGACTAGTGTACTACTACCATCGATGGATCTGAGTCT
+
A>DB@BCBBCCDCBBBDCCCCCDCCABBBDCC@BCCD>CC?A>BCCCCCC?CCBBB?B?CCCC?C@CCCAABCBC@BBBBB3BC?C87899CCC?BBB?BC?BB@BBB=A@ABCBBB?BBB?@<@BBAA?AA8=>??=AA@@@@@@@@@@AA?>?;??A<BA<A:>>AAA@@@A;===@@3?<?=ABCCC/AA989*//;///@::><@@@@/@??AB=B<>>:=??>>==<?<>>BCBB8==A<BBBAAA>>>C@@@AA>??AA:=;AA?==:=A??????A?
@ATNG8:00981:06110
GATGGTAGTATAGAGCTCTACATAGTACTCATTCGTTTCGGAAGAGACAGGTACGTTAATAGTTAATAGCGTACTTCTTTTTCTTGCTTTCGTGGTATTCTTGCTAGTTACACTAGCCATCCTTACTGCGCTTCGATTGTGTGCGTACTGCTGCAATATTGTTAACGTGAGTCTTGTAAAACCTTCTTTTTACGTTTACTCTCGTGTTAAAAATCTGAATTCTTCTAGAGTTCCTGATCTTCTGGCGCGTATGTATGTCGCCTACCATCGATGGATCTGAGTCT
+
AB>?:CCCCCBBBBDDBBBCDDCBBBCCCC@?>?BBB=BD?C?CCCCCAC@DD@BB>B?BBAA?B?AA@BBBCBB?BCCCD2BB?A<<=:>CCD?DBB>@@<@@BBCC?BBB@;;AA;AAA;A<AAA>=??A=AAAA8<;A??AA?A?AA>><;<:>>D=??:?<AAAAAAAAA9?@BDD5@<@;<<<<<.<A>??9?>>>@?A?=<39:9:+;<=?C<A8===DAAA>>?;A;A?@@AA9==A=>>>>>AA><>>>?>>>8<;?9>;==AAA<AA><>>??@@
@ATNG8:00981:06151
GATGGTAGTATAGAGCTCTACATAGTACTCATTCGTTTCGGAAGAGACAGGTACGTTAATAGTTAATAGCGTACTTCTTTTTCTTGCTTTCGTGGTATTCTTGCTAGTTACACTAGCCATCCTTACTGCGCTTCGATTGTGTGCGTACTGCTGCAATATTGTTAACGTGAGTCTTGTAAAACCTTCTTTTTACGTTTACTCTCGTGTTAAAAATCTGAATTCTTCTAGAGTTCCTGATCTTCTGGTATACACACTCGCTCGCTACCATCGATGGATCTGAGTCT
+
5ABB?BCCBCCCBBBCCCCCCDCCCCBBCCBB?BBBC>CE@B?AAADCBB?BD@A??C9?@CC?D?BB<=>CBAA=@BEEF2AB=@???7?AAB?CCC?CC>A@@C9859CCA==AA:><A<A<??@A>@>>:>ABD6<<AD>@>>>@B@@<;;=<>>><@@<@<@AAA?@@AA8==DDD5@<@<?????/<=9990:=<788==??=BBBB/?===B=D;AA=A@@A>>><@<@@@AAA<@>><A8:8=A?A@@@>>>>@@@AA<AAAA@@@<?@??@???@@
@ATNG8:00984:06159
GATGGTAGATATATGCACGCTCTACCAGAAGATCAGGAACTCTAGAAGAATTCAGATTTTTAACACGAGAGTAAACGTAAAAGAAGGTTTTACAAGACTCACGTTAACAATATTGCAGCAGTACGCACACAATCGAAGCGCAGTAAGGATGGCTAGTGTAACTAGCAAGAATACCACGAAGCAAGAAAAAAGAAGTACGCTATTAACTATTAAACGTACCTGTCTCTTCCGAAACGAATGAGTACTATAGACTATCTGAGACTACCATCGATGGATCTGAGTCT
+
<8?E:BA?A:;;;;>>CGCCCCHDGA;;6:@ABAB>:C>@@AC????::8:=@@@9999:(98??>?>@?<<>?6<8::9:-4?8=.9::&955.55559<:9@:>:?A?CCC@B@@@@@ABBBCCCCCA@?@@@C;<<CCCBAA@D@C;;;;CBBCBBC>@?@?@@=@A;??=9;;00*/66(//////$7987=8<888;777;::9<,65(5::99???;;:?C??6897-38928<?897BBBACBB@>>>ABAA@?:@;=5==7373>8>777>9;;:8
@ATNG8:00990:06117
GATGGTAGTGTGTCTCTGAGAGTAGTACTCATTCGTTTCGGAAGAGACAGGTACGTTAATAGTTAATAGCGTACTTCTTTTTCTTGCTTTCGTGGTATTCTTGCTAGTTACACTAGCCATCCTTACTGCGCTTCGATTGTGTGCGTACTGCTGCAATATTGTTAACGTGAGTCTTGTAAAACCTTCTTTTTACGTTTACTCTCGTGTTAAAAATCTGAATTCTTCTAGAGTTCCTGATCTTCTGTATGACTAGTGTACTACTACCATCGATGGATCTGAGTCT
+
6ECDGBBBCDDCBBBBAACBBBBCCCDCDDBB?ACCC>CD?C?CBCCBBB?CDCBC?C@CCCB=B@DDCBBBCDD@?>>>>0>?=B@A>:>A@A=ADC?CCACCCBCDACBBBBBCC@CCC@B@BBBBA@@A>BCDD@CCBBCBCCCCCCDCCCD@AAA@CC@C?CCCBBCCCC=A:;;;6;>C;AAAAA0@BBBD>BABCCCBBBA5;;;;*;CCCC?A?AC@CCCCBBB@C@BABDCC?BBCCCCBBBBBBCCCCBBBCCBB@BBBBCCC@B@@@CAAAAA
@ATNG8:00990:06129
GATGGTAGCACACGAGATCTCATCGTACTCATTCGTTTCGGAAGAGACAGGTACGTTAATAGTTAATAGCGTACTTCTTTTTCTTGCTTTCGTGGTATTCTTGCTAGTTACACTAGCCATCCTTACTGCGCTTCGATTGTGTGCGTACTGCTGCAATATTGTTAACGTGAGTCTTGTAAAACCTTCTTTTTACGTTTACTCTCGTGTTAAAAATCTGAATTCTTCTAGAGTTCCTGATCTTCTGGTATACACACTCGCCGCTACCATCGATGGATCTGAGTCT
+
6@CB@CAABCBBCCBCCCCCBBCCCCABBB@?=ACCC?CC@C@AAACCBB@BCBCB?C@CCCC?C?CCCCBBBBB>?@C@A2AA>AABB>BCCC?CBB>BB<>?ACDC?CCAAAABA>BBB>B?>>;;;@@@;AABA7;:@????>>>BA?@???9:;:<@A<@<AAC>>?CAA<@@A@@6A>D6::CDD/AA;<<2;76///;:;@<@DCF/?888?:?:??<?@AAA@@;@=BB@@??=??@<@A>>>>@AABAAA7::::A;>>>>@@@=BB===A???@
@ATNG8:00990:06132
GATGGTAGCGCGACGAGCGTAGACCCAGAAGATCTGGAACTCTAGAAGAATTCAGATTTTTAACACGAGAGTAAACGTAAAAAGAAGGTTTTACAAGACTCACGGTAACAATATTGCAGCAGTACGCACACAATCGAAGCGCAGTAAGGATGGCTAGTGTAACTAGCAAGAATACCACGAAAGCAAGAAAAAGAAGTACGCTATTAACTATTAACGTACCTGTCTCTTCCGAAACGAATGAGTACTATGTAGAGCTCTATACTACCATCGATGGATCTGAGTCT
+
5A==<>CCCCC@A@DCCCEDDBBBC?BBB@BBCCCD@C?BACCDCC@DD?DABBC??>>>.>?BBCBBB@A=<;3;=9:99:*:C?D@DDD;DCC@CBCCGBBB@CF@BB?BBB=AABCCBBCDDCCCCBBB@DB??<@@@@BBBB?B@DBB?BDCCBCDD?BBBAAC?CC?>>>799CCC>BAA>ABBBB3BB@BAAADBCBA:=:>?BB7;8;ADBB@BC???AA?B@BCF>BBB?BBBCCCBBBBBBBBB@?>>=>>====@<@AAC@=@;?888@>>?BB
@ATNG8:00991:06112
GATGGTAGTATCTGCACACTCTGTCCAGAAGATCAGGAACTCTAGAAGAATTCAGATTTTTAACACGAGAGTAAACGTAAAAAGAAGGTTTTACAAGACTCACGTTAACAATATTGCAGCAGTACGCACACAATCGAAGCGCAGTAAGGATGGCTAGTGTAACTAGCAAGAATACCACGAAAGCAAGAAAAAAGAAGTACGCTATTAACTATTAACGTACCTGTCTCTTCCGAAACGAATGAGTACATAGATATACGTATAGCTACCATCGATGGATCTGAGTCT
+
5::;;BCBB?;;666=<@<A<<;>>9=CC@BBBCBA>B>BBBCB@@<@A=@>AABBBBBB3B@BBCCAAAB???8==<;;;;.;C>E6;;;6;CJAECCBBBCCC?C?BB?BCD@BBBBBCCCCEDCCCBBC?BBBB?BA@@CC??<@<@AB>CCCDCCBA?CCCCBCABB?BBB>AABBC@A@><::9999%9?;ABABBA?>>3835;=?2;7;ABBB@CCDDDCC?C>AAC>DCC?999CCBCBBBBBAABABA@@@@@@@AA;@A@@@AA<>>>B@@@>>>
@ATNG8:00994:06156
GATGGTAGGCGACATACATACGCGCCAGAAGATCAGGAACTCTAGAAGAATTCAGATTTTTAACACGAGAGTAAACGTAAAAAGAAGGTTTTACAAGACTCACGTTAACAATATTGCAGCAGTACGCACACAATCGAAGCGCAGTAAGGATGGCTAGTGTAACTAGCTAGAATACCACGAAAGCAAGAAAAAGAAGTACGCTATTAACTATTAACGTACCTGTCTCTTCCGAAACGATGAGTACAGAGAGTACGATATGTCTACACTCGATGGATCTGAGTCT
+
8:44.5974:0//999:<<;;799:)///4:/5555.59>;/////)/;5:6::;;===<+=8<<<>9559555)59:::<<*<=7<7<<<&6695;<596;;;;:??BB866<8595:?556>==<<=995.5<<=9==CCCC??;A=ABB;@;;:;999.4;;;<=<;<85548<=999)8??9@@@>>,<<8;=888==BC;=;=?@>;A<88@CB?B@AA:99;:6<<>3=00/7//4988;888;;888888;<;;;777337;7882783333339;
@ATNG8:00996:06150
GATGGTAGGCGTGTTAGAGTCTGCCCAGAAGATCAGGAACTCTAGAAGAATTCAGATTTTTAACACGAGAGTAAACGTAAAAAGAAGGTTTTACAAGACTCACGTTAACAATATTGCAGCAGTACGCACACAATCGAAGCGCAGTAAGGATGGCTAGTGTAACTAGCAAGAATACCACGAAAGCAAGAAAAAGAAGTACGCTATTAACTATTAACGTACCTGTCTCTTCCGAAACGAATGAGTACGTGTGCGACGTGTCTCCTACCATCGATGGATCTGAGTCT
+
4A@<?BBB<;;55<8@CCDCECBBE>CBB?BCCFCC@C?BBCBBBD@CC?A?@CC@@@@@0@?@A@AAAAD@??6=@99999)9><?3888&799<@BBBBBCBD@E@BB?B??;@@>><@@@AA???>>>?;?AAA<>=>???==:>=?AC?CCAAAABB@CBBBAA>AC@CCD<>>BBC:@@@;???=?.8939BAABB>>>;>:>>>>;>=A>====A???@@A:>:>AA:ACC@900@000>>>>>>999<><>??:<@>>8=<<767=155=>>>>>>>
@ATNG8:00999:06123
GATGGTAGTAGTACACTAGTCATACCAGAAGATCAGGAACTCTAGAAGAATTCAGATTTTTAACACGAGAGTAAACGTAAAAAGAAGGTTTTACAAGACTCACTTTAACAATATTGCAGCAGTACGCACACAATCGAAGCGCAGTAAGGATGGCTAGTGTAACTAGCAAGAATACCACGAAAGCAAGAAAAAGAAGTACGCTATTAACTATTAACGTACCTGTCTCTTCCGAAAACGAATGAGTACTATAGACTATCTGAGACTACCATCGATGGATCTGAGTCT
+
488;34556559>56666>??AABC@BCJ@B@@A;;6;299@@@;?8?@7:29>B:99:9$98>94954=:333(3344999);?;@:@@A2=;;47///////;1:6;;6;;@<??@BB@@@A@?@BBB?C?A?A?<?<<<<<=<8=4>9:388877388299:9:<85545<>9==::9.600*/8888'885:;;A<<7739=073:?6?7B@==86999/..5052.222&244.444:445;;445434;333:;:9::33.334/86616///999/33
@ATNG8:01001:06140
GATGGTAGAGTATCATGTGTATCTCCAGAAGATCAGGAACTCTAGAAGAATTCAGATTTTTAACACGAGAGTAAACGTAAAAAGAAGGTTTTACAAGACTCACGTTAACAATATTGCAGCAGTACGCACACAACGAAGCGCAGTAAGGATGGCTAGTGTAGCTAGCAAGAATACCACGAAAGCAAGAAAAAGAAGTACGCTATTAACTATTAACGTACCTGTCTCTTCCGAAACGAATGAGTACTACTCTCAGAGACACACTACCATCGATGGATCTGAGTCT
+
///@=A@BCBCCDDB;;;AAABBDFACDB?CBA@?@6;6;BBBBBD@EK@B@BBBABBBB2B@BBBCCCGGCDC>BC;;;;;*<F>B5;;<.;CB=AA@ABBBBB@DACB?BAB@BBBBBBCBBB@AACCBB@AA@>BDBA@<>C@D@BAA?ABBB@??===<@CB@0968:::7:<:99(34;8==???+CC@B@;;>===A4:65>>B4966>>>A:??@??>>7;7;::3=::5:;;;;<<<555=<<;CAA@BBBABBCC?C@@@B;;6:@AAABBAAA
@ATNG8:01006:06152
GATGGTAGCTATACGTATATCTATTGTACTCATTCGTTTCGGAAGAGACAGGTACGTTAATAGTTAATAGCGTACTTCTTTTTCTTGCTTTCGTGGTATTCTTGCTAGTTACACTAGCCATCCTTACTGCGCTTCGATTGTGTGCGTACTGCTGCAATATTGTTAACGTGAGTCTTGTAAAACCTTCTTTTTACGTTTACTCTCGTGTTAAAAATCTGAATTCTTCTAGAGTTCCTGATCTTCTGGGTCTCTCTCTCACGCACTACCATCGATGGATCTGAGTCT
+
:BB=;CCBBBCCCCCBCCCCCCCC@CCBBBDCC>@DDD>CC=B=@DBBBCC?CCC@@>@?BABA?B@CCCBABB=C8???@?1?B@CCCC=@ABE?DCC???>???AAC@CBBCCBAA>BCC?>:?@@AA==><AA7618>>>?>>>@>>>A>>>A8>>D=@@:=:=@@@@@@;;7;??FE5A=@;;;;;:):>///)//////<:8<08675(5<=>A;C<==9==;>==><>=@A???B;??BB:AA@@@???@AAAAAC>@@@=:8:@=<<9==?@A=<>B=
@ATNG8:01007:06150
GATGGTAGACACGTGTGCTCTCTCGTACTCATTCGTTTCGGAAGAGACAGGTACGTTTAATAGTTAATAGCGTACTTACTTTTTCTTGCTTTCGTGGTATTCTTGCTAGTTACACTAGCCATCCTTACTGCGCTTCGATTGTGTGCGTACTGCTGCAATATTGTTAACGTGAGTCTTGTAAAACCTTCTTTTTACGTTTACTCTCGTGTTAAAAATCTGAATTCTTCTAGAGTTCCTGATCTTCTGTACGACGCGCACTGACACTACCATCGATGGATCTGAGTCT
+
8;;4.5<@;@B==<<@;;<=B:;6;;;9@B99499=;8:9395/0///;;7<@<<?B;@<@?@C?B@BA@@@00/:(//6666$/317333(3:33-4;948=0//:;;?8?@AABAAA@???=C<AA>>>A@@=@??>188;;;>;;:;;;>::;;5;:?;@E;?;?@@@??>>>;::9>=1><@<@@@@@/@?>>?-88>988?;;;;???>.7999=5<8>?:?@>;6//*/065=><<6<<<<>=>>=>=A@@:;:?87/6//(/3336//(////<>B=>=
@ATNG8:01007:06152
GATGGTAGGACGAGCGTCTGAGAGGTACTCATTCGTTTCGGAAGAGACAGGTACGTTAATAGTTAATAGCGTACTTCTTTTTCTTGCTTTCGTGGTATTCTTGCTAGTTACACTAGCCATCCTTACTGCGCTTCGATTGTGTGCGTACTGCTGCAATATTGTTAACGTGAGTCTTGTAAAACCTTCTTTTTACGTTTACTCTCGTGTTAAAAATCTGAATTCTTCTAGAGTTCCTGATCTTCTGGCGCTCTGTCACGTCTGCTACCATCGATGGATCTGAGTCT
+
55AC@CA@?@CBCC?AACDCCA@A?@CBCCAB@AAAD>CC?C@BBCCBCB@CCCCFADACCCC@CDBBBCCCCDD@CDDCC5CC@BBBB>BCCCACBB>AA=@BCCBC@BCDCCCCC?A@G@C@CDECAA@C@CBBB?CCCCCCBBCCCCCCBBB@BBB@CE>A?BBCCGCCCI?BABAA3A=A=CCCCC2DBBBC9;;BBBBC;;;@CFED5CBBBC@D@CC@CCCBBCL@C@BBEBBB>A;<9<C@@@AA@CGCBB@@<;;@A>@@ADCCC@@A@BFFDAAA
@ATNG8:00964:06187
GATGGTAGAGTACAGTGTAGTAGACCAGAAGATCAGGAACTCTAGAAGAATTCAGATTTTTAACACGAGAGTAAACGTAAAAAGAAGGTTTTACAAGACTCACGTTAACAATATTGCAGCAGTACGCACACAATCGAAGCGCAGTAAGGATGGCTAGTGTAACTAGCAAGAATACCACGAAAGCAAGAAAAAGAAGTACGCTATTAACTATTAACGTACCTGTCTCTTCCGAAACGAATGAGTACACATCGTCGTGTCGTGCTACCATCGATGGATCTGAGTCT
+
BCBB?BDCCBCCCDDDDDBBAAADD@CCC?CCCC??>?@DDDCCCA?AC?A?BDB???>>.>?CCBACBBB987)7>99::;*;C>B5;:;*9A@=BFCCCCDCC?C?BB?BCC@CCCCCCCCCCCBCBCBB?BBCC?CBBBBABB@C@CA@>@CCDCAAA?AAAAAA?CC@>>?>AACCC>BBB?BCCCC3BB?BAAAB@??>586:>?B7;7:?B@@>@@AABCC?B?BBB>BBB?BBBBBBCCCCCBBACAAAAAAA999BB?BBBBCBB?BBBBB?@?AA
@ATNG8:00965:06187
GATGGTAGCTCGCTGATGATATCTCCAGAAGATCAGGAACTCTAGAAGAATTCAGATTTTTAACACGAGAGTAAACGTATAAAGAAGGTTTTACAAGACTCACGTTAACAATATTGCAGCAGTACGCACACAATCGAAGCGCAGTAAGGATGGCTAGTGTAACTAGCAAGAATACCACGAAAGCAAGAAAAAGAAGTACGCTATTAACTATTAACGTACCTGTCTCTTCCGAAACGAATGAGTACTATAGACTATCTGAGACTACCATCGATGGATCTGAGTCT
+
;DCB?BBCBBBCCCCCDDBBBBBAB?BAA>ABBB@@>@?BBCCCCC@CC?B?BBBBBCBB3B@BBAAACCCCCC=BBCCBBB<BC;@5;;;.;CCACCCCCDCCC@C@CC@CCC@BCCCCCECCDDDCAAAB@BBBB@BBCBDDAA>CAECB?BDCCCCBB?BBBAAB?BB@BBB>??ABA;@==999999(9A?BCCCBAABB;A;A@@@<A=@?AAA=;;<BBBB@D?BBD=CAA?ABBBBCCCCCCCA>>>BCCCCCCCABB@BBBBBBC@AAACBAAABB
@ATNG8:00968:06164
GATGGTAGAGAGACTGTAGCGCACCCAGAAGATCAGGAACTCTAGAAGAATTCAGATTTTTAACATCAGAGAGTAAACGATTAAAAAAGAAGGGTTTTTACAGACTCACGTTAACAATATTGCAGCAGTACGCACACAATCGAAGCGCAGTAAGGATGGCTAGTGTAACTAGCAAGAATACCACGAAAGCAAGAAAAGAAGTACGCTATTAACTATTAACGTACCTGTCTCTTCCGAAACGAATGAGTACGATGAGATCTCGTGTGCTACCATCGATGGATCTGAGTCT
+
@@;?<AABBCDCCCBBBBBBBA;;;)9@<9=@@@;;69;@>?BA@B=:989<AA?@?BBA2@9>>;0-----/-55,55-/(/6666$69(//(3999)63338...8322,2477/22248558CBBBAAABB::9D@@A@C<AA@@>;;:;B@B??=C@@@888@=AAA@9838A;;;;188=>>7=>>:8898(28482229888A6<7;8752727;ACC?AB;@?BB@C?BBC>BBB?BBBBBB???BDBBBBC???999<<::6,/-----06;;;=888988
@ATNG8:00969:06175
GATGGTAGACATATCGTACTCTCTGTACTCATTCGTTTCGGAAGAGACAGGTACGTTAATAGTTAATAGCGTACTTCTTTTTCTTGCTTTCGTGGTATTCTTGCTAGTACACTTGCCATCCTTACTGCGCTTCGATTGTGTGCGTACTGCTGCAATATTGTTAACGTGAGTCTTGTAAAACCTTCTTTTTACGTTTACTCTCGTAGTTAAAAATCTGAATTCTTCTAGAGTTCCTGAATCTTCTGGTATACACACTCGCTCGCTACCATCGATGGATCTGAGTCT
+
5:CD?CBBBBBCDCCCBBBDDCCCBBCBBBBB@BBBB>BC@E>?A@AAAC?CBBBB@C?AA9:09688>@A??8A<:@B>B+AA>A@@B9BABB@???@AA>BAAA99:7?9<<BB=BBB3838?@AAA??:;868:=>=>===9<9?====9918>?:>><@=@@@>>>@??=?@AAA5B=B9=====.=>99=46//......2738888)665..).26725...338.5+222+28;1776265...5666666997797575555=>::7:=@B>>>>>?
@ATNG8:00972:06179
GATGGTAGGACGAGCGTCTGAGAGGTACTCATTCGTTTCGGAAGAGACAGGTACGTTAATAGTTAATGGCGTACTTCTTTTTCTTGCTTTCGTGGTATTCTTGCTAGTTACACTAGCCATCCTTACTGCGCTTCGATTGTGTGCGTACTGCTGCAATATTGTTAACGTGAGTCTTGTAAAACCTTCTTTTTACGTTTACTCTCGTGTTAAAAATCTGAATTCTTCTAGAGTTCCTGATCTTCTGGGTGCGCTACAGTCTCTCTACATCGATGGATCTGAGTCT
+
CB<B@BCC?BBB@@@BBBBCBBCC?C9::B:99:CDE>A@=B@CCBBBBB@BCC:::<ACBBBADBCB?BBAAAB=AAAAA,;:259??6AAAB=BBB>BC;;;DECCADBBBBBCCACAA@C@DCCCBBBB?BCCC@HBBBBCCBBBCBBABBC?BCA@CCAF@B;;;BBFCC?CCCCC7A>B=;;;;;*<ADDE>C;;;BB@>>>2::::*;>?@D@C@DC?A@@AAAB@C@FCBB@A?ACCFG;;;@ABA@@DDAAAFBABCCCBBBCC?@A::998??B
@ATNG8:00982:06170
GATGGTAGGCACTGCGCACACATCCCAGAAGATCAGGAACTCTAGAAGAATTCAGATTTTTAACACGAGAGTAAACGTAAAAAGAAGGTTTTACAAGACTCACGTTAACAATATTGCAGCAGTACGCACACAATCGAAGCGCAGTAAGGTTGGCTAGTGTAACTAGCAAGAATACCACGAAAAGCAAGAAAAAGAAGTACGCTATTAACTATTAACGTACCTGTCTCTTCCGAAACGAATGAGTACATAGATATACGTATAGCTACCATCGTTGGATCTGAGTCT
+
DCCC@BCC@C@A@CCCBBBBBCCCC>CFL@CCBB;;5<9AACBDCC?BB@B>BBBCCCAC2A>@@:;;9CDFCC>BBAA@@@0@@=@@CCD<EGGACCCBBB@@@=A=;;7;AA?CCBB;;9CE999A>966:>B?@<????@@??<@=@?CACBBCBCBB?BBBBCB>??9??=9><9999+9==;::997'393779=9375:<B=BCCC@C@BCBBB>ABAAABB<?=?BE>CDE?;<<B<;;ABAABBCCBAAABBBCBBAA?BBDBB>A=ABBAABDDBB
@ATNG8:00985:06190
GATGGTAGTGATACAGATCAGACACCAGAAGATCAGGAACTCTAGAAGAATTCAGATTTTTAACACGAGAGTAAACGTAAAAAGAAGGTTTTACAAGACTCACGTTAACAATATTGCAGCAGTACGCACACAATCGAAGCGCAGTAAGGATGGCTAGTGTAACTAGCAAGAATACCACGAAAGCAAGAAAAAGAAGTACGCTATTAACTATTAACGTACCTGTCTCTTCCGAAACGAATGAGTACTATGTAGAGCTCTATACTACCATCGATGGATCTGAGTCT
+
5CCB@BCCCCDDCC@BCCCBBCCCC?CBB=CCCECC@B@BCCCCBB>AB?B@CDCAA@@@2A?CC><?BCD@@?8<=9;<;<*<G=A>BBA7BBB>BCCBBBDDD?B?BC@CCC?CCCCBCCCCCCCCCCCB?DCCC>AAACBBBB?D@CBB?BBBCCCCC@BBBBBA?BC@BAA?ABDCC?????BBDCC2BA?CA@@BBBCA<>;>>>>7;7;CGCD?AAAA@BA?B?BCC=BBB@CCCBBBBBBBBBCCBBB@???A===>=:=AA@??C?B>>>@?>?AB
@ATNG8:00986:06171
GATGGTAGCATCATGCATATCTCACCAGAAGATCAGGAACTCTAGAAGAATTCAGATTTTTAACACGAGAGTAAACGTAAAAAGAAGGTTTTACAAGACTCACGTTAACAATATTGCAGCAGTACGCACACAATCGAAGCGCAGTAAGGATGGCTAGTGTAACTAGCAAGAATACCACGAAAGCAAGAAAAAGAAGTACGCTATTAACTATTAACGTACCTGTCTCTTCCTAAACGAATGAGTACCTCTCAGACGCTCGTCCTACCATCGATGGATCTGAGTCT
+
C<CC@DCBBCCCCBBBCCCCCCDBC?BBB@BBBB?@=@>A@CCCAA?AD@C?BCBAAAAA1A@CCB@BB?A889+8>=>?@@0?C=@4;;;-;@?;@BBCGEGCC?B?AA?ACF?BBCBBCBCCCCBBBCBB@BBBB@CBBBBBBB@C@CBB>BDDCCBCC?DBBBBB@BB?BBB<@@DCC=B?><>CCCC3AA?ABBBCBB@>9>:>???:=7=@BCC@BBAAACC?B9::C>CDC?BBBBBBC?CCCCCCCBAB?@@>>:>AF<>><<>@@<@@@A>>>AA>
@ATNG8:00986:06203
GATGGTAGGACGAGCGTCTGAGAGGTACTCATTCGTTTCGGAAGAGACAGGTACGTTAATAGTTAATAGCGTACTTCTTTTTCTTTGCTTTCGTGGTATTCTTGCTAGTTACACTAGCCATCCTTACTGCGCTTCGATTGTGTGCGTACTGCTGCAATATTGTTAACGTGAGTCTTGTAAAACCTTCTTTTTACGTTTACTCTCGTGTTAAAAATCTGAATTCTTCTAGAGTTCCTGATCTTCTGGCGCGTATGTATGTCGCCTACCATCGATGGATCTGAGTCT
+
448::>ADA665<99444444:<=9==B<<9979@@B;@@=@<@CCCBBB>;;;A?9=>9;59.5.5559=00/:7<<<<;(///)4999099:<.56616=8<<==>C@CBBCCCBC@BBB>B>BBBBBBCD?BBBB?CAA@A@@@CA@@@@A@@=A;;7<B=A>AACCCAA;;:;CCJF6;5<5:<;;;*;:BCC?CCCCDBB@@;9>BBC1A??@A<@;@@<000000@@C?CBCB;;:;AC@FAA@B;;:@<<=>000=AA@=DCCAA??<??BCBBBBBC
@ATNG8:00987:06182
GATGGTAGTATCTGCACACTCTGTCCAGAAGATCAGGAACTCTAGAAGAATTCAGATTTTTAACACGAGAGTAAACGTAAAAAGAAGGTTTTACAAGACTCACGTTAACAATATTGCAGCAGTACGCACACAATCGAAGCGCAGTAAGGATGGCTAGTGTAACTAGCAAGAATACCACGAAAGCAAGAAAAAAGAAGTTACGCTATTAACTATTAACGTACCTGTCTCTTCCGAAACGAATGAGTACTACTCTCAGAGACACACTACCATCGATGGATCTGAGTCT
+
8<<<9<>>;;;<<<@C@BBAA@;BC?BCCACCCC;;8;=@@@@@@B?CC@C?B@@99888)9;==?::8@?788*9@;;;;;$9<897;@@2=<<7;<><<==;;69;@?;A@@=@A@@@BBBEEBBBBB@@=@AAB=@@BBBABB?B>B@@>@BCBDBBB?AAA???@BB?BBB?:98BF<BBA<000000%0=;00,0@@AA>><?=@??>5;5;=AAA=AAAABBC@C=AAD>DBB?BBC999BBBBCAAABCBCBBA=888;;5;>AB??@>@BCBB===BB
@ATNG8:00987:06198
GATGGTAGCTCTGCTCTGACTCTCGTACTCATTCGTTTCGGAAGAGACAGGTACGTTAATAGTTAATAGCGTAACTTCTTTTTCTTTGCTTTCGTGGTATTCTTGCTAGTTACACTAGCCATCCTTACTGCGCTTCGATTGTGTGCGTACTGCTGCAATATTGTTAACGTGAGTCTTGTAAAAACCTTCTTTTTACGTTTACTCTCGTGTTAAAAATCTGAATTCTTCTAGAGTTCCTGATCTTCTGGTGTCGTCTATCATGTACTACCATCGATGGATCTGAGTCT
+
4B=D@CFCB@;;@A@BB@:69@955<;>@>>A;?>:;6<?<@:>CA@?A@7:6>><8=;=<<<:B?BBAAB;;29?9=====,444)5<<?8==?A:?9945<05566>C?BBBBABBB?AAA?B?BBCBCC@@<@AAA=AA@:;9BBA@@???;@@=@@@?CB?C?CBBBB;::>=@9::;;(:;A9>;>>>+99DGG3<696::555939;;;(44455.48==8;99///;6:6;:<6557;;><BAAAC99;@ADB:::@@A@@@AAAAABC@CCCCC@@@DC
@ATNG8:00996:06182
GATGGTAGTCTCAGATAGTCTATAGTACTCATTCGTTTCGGAAGAGACAGGTACGTTAATAGTTAATAGCGTACTTCTTTTTCTTGCTTTCGTGGTATTCTTGCTAGTTACACTAGCCATCCTTACTGCGCTTCGATTGTGTGCGTACTGCTGCAATAATTGTTAATCGTGAGTCTTGTAAAACCTTCTTTTACGTTTACTCTCGTGTTAAAAATCTGAATTCTTCTAGAGTTCCTGATCTTCTGGATAGCGACGCGATATACTACCATCGATGGCATCTGAGTCT
+
<956:>>??;CCDGBBBBAAA@@;:699::@@<@CDE?DD?B@CCCABAC@CBCAA<?4::90+/)//::9<<::344444$9925?CC=A@BB9@>D9>@69;=>9925@===>>>8=>>:?<@CCCBA;;:;BAC@BBAABAAA@;;;::9<<399.9:::.4./////8:;<>9<A@??05.575599*559:<)66A966999:)////$/////4:59;7;@@@A?@<@<@C@BBB:::C?BBCBBCBCA@;::@@@BBBC?C@??=>@,00>>>>@CBBB
@ATNG8:01003:06199
GATGCTATACGTATATCTATGTACTCATTCGTTTCGGAAGAGACAGGTACGTTAATAGTTAATAGCGTACTTCTTTTTCTTGCTTTCGTGGTATTCTTGCTAGTTACACTAGCCATCCTTACTGCGCTTCGATTGTGTGCGTACTGCTGCAATATTGTTAACGTGAGTCTTGTAAAACCTTCTTTTTACGTTTACTCTCGTGTTAAAAATCTGAATTCTTCTAGAGTTCCTGATCTTCTGGTCTACTACACTGTACTCTACCATCGATGGATCTGAGTCT
+
>>>=BCBBBCCCDCCCCCCCDCCCCCCCACBCC<CC@CADDCCCCC@CCCBC?B@CBCC@C@CCCCCCCBC>BBBBB1BB?CDCC>BCBB?CBA=@A<??ACEB@C???BBBB>BBC?B?BCCBBCAA<AAAA7<;>>>>>>?AAAA@@>><ACC9AA=C:???A@@@>>;>?>>>5><B<?=<<<,<=9;;*--3---=77;<BBAA*::::;3725807;8>88:=B8>><<;<7;=A;??AA=>>AA???DAAAAA;;7;<<<=::7;@@@C>>>@@
@ATNG8:01008:06191
GATGGTAGTATCTGCACACTCTGTCCAGAAGATCAGGAACTCTAGAAGAATTCAGATTTTTAACACGAGAGTAAACGTAAAAAGAAGGTTTTACAAGACTCACGTTAACAATATTGCAGCAGTACGCACACAATCGAAGCGCAGTAAGGATGGCTAGTGTAACTAGCAAGAATACCACGAAAGCAAGAAAAAAGAAGTACGCTATTAACTATTAACGTACCTGTCTCTTCCGAAACGAATGAGTACTACTCTCAGAGACACACTACCATCGATGGATCTGAGTCT
+
BBCD?BBCB==BBCBBBCCCCCICC?BBB?BBCCBB>A>BBCCDDC?CB8:8:AA=????1??CCCCCBAA999+9>>@?@@0@=9@7;;;0;@@=ADDEBBB;:4;>;;6;BB@CCBBCCCCDDCCCBBBB@BBBD?BBCBAAAC@C@C@@>@CDCCBBB@BBBBBB?BB?>>?599???8?@?;@@@>@@'>@<??<?@BB@@<><>>A@8?;??DBB?BKBAABC@C@BBB>BCB@CBBBABBBCBBBCCDCBBBBBBC@??A=ABAAA@B?BBCBBAAABA
@ATNG8:01012:06196
GATGGTAGCTATACGTATATCTATGTACTCATTCGTTTCGGAAGAGACAGGTACGTTAATAGTTAATAGCGTACTTCTTTTTCTTGCTTTCGTGGTATTCTTGCTAGTTACACTAGCCATCCTTACTGCGCTTCGATTGTGTGCGTACTGCTGCAATATTGTTAACGTGAGTCTTGTAAAACCTTCTTTTTACGTTTACTCTCGTGTTAAAAATCTGAATTCTTCTAGAGTTCCTGATCTTCTGGGTCTCTCTCTCACGCACTACCATCGATGGATCTGAGTCT
+
A<CC?CCCCCCCCBBBCCFECCCCCCCBCDCCABCDD>CC?C?BDCCBBB?CEDBB?B@CCCB?B@CCCCDBB=D9BBBBA2AB>AACC=CCCC?BAA<??<>>?CCC?BBBBBBAA;A@C?A:??AAAA=<9<AAA<?AA?A@@?BBBBA>>>?=@@@=CB<B=@@???AA>><>@AAA5A=B<====<.=><;<0;;:788A:::18888(5>>AE=B<??;@@@A;;;<?;??AA@@;?>>?7?A@???DAAAAAAAA?@@@<>>>AA9:7;:@@B@>@A=
@ATNG8:00965:06225
GATGGTAGCTCACGTACGTCACACGTACTCATTCGTTTCGGAAGAGACAGGTACGTTAATAGTTAATAGCGTACTTCTTTTTCTTGCTTTCGTGGTATTCTTGCTAGTTACACTAGCCATCCTTACTGCGCTTCGATTGTGTGCGTACTGCTGCAATATTGTTAACGTGAGTCTTGTAAAACCTTCTTTACGTTTACTCTCGTGTTAAAAATCTGAATTCTTCTAGAGTTCCTGATCTTCTGGCTCTCGTAGACAGATACTACCATCGATGGATCTGAGTCT
+
6DE?:CBDCACBBBCCCGCDCABBCDBCBCCC@CCCC=BC@D?BBBCDCD@CCCBB?B?BABB?B?CCCBBBBBB@BCCCC3BB@CAAA<ABBF@CBB?BB=>>?CBB@BBBBAACC?AAA>A:@@A>>;;;;>>@@<AAAA@>><>>A>>><=><>>?;?A<?<@@@A@??==9=?@@@6@<@;>>A:AA@@@:@===>?><==4::::+:=>>>=D;>>=AAAA==<;@=@@@A@@<>>A<A????A???AA@@@@>>===8:::?@@@<A@@>>>?A>>
@ATNG8:00968:06230
GATGGTAGTATCTGCACACTCTGTCCAGAAGATCAGGAACTCTAGAAGAATTCAGATTTTTAACACGAGAGTAAACGTAAAAAGAAGGTTTTACAAGACTCACGTTAACAATATTGCAGCAGTACGCACACAATCGAAGCGCAGTAAGGATGGCTAGTGTAACTAGCAAGAATACCACGAAAGCAAGAAAAAGAAGTACGCTATTAACTATTAACGTACCTGTCTCTTCCGAAACGAATGAGTACGAGAGAGCACACGTGTCTACCATCGATGGATCTGAGTCT
+
4=5506>BB;@ACCCBCCBCCBABC@CCC?BCCBBCAE;;<DDGBB?BC@E@BB@?====,=:=AB?@@BEFEF=A@<;;;;*;A;A7;;;6;AA=BBBBCCCBB?B?AB>BBB?CCBBBBCCCECCCDBBB@C@A@@BCCCCCCA?C@C@@>@BBCCCDCABBBBBB@CB?BBB@BBDEK>A??<?@@@A2AB@BAAACCCA?:?:??AD9=:>ACBB@BCCBBBB?C>AAC>CBB?BBBBCCCCBBBCAAACBBBBBBEBBAA>=A@>>>A<@@?AAAA:::
@ATNG8:00972:06220
GATGGTAGTGTCATATGAGAGTGTGTACTCATTCGTTTCGGAAGAGACAGGTACGTTAGTAGTTATAGCGTAACTTCTTTTTCTTTGCTTTCGTGGTATTCTTGCTAGTTACACTAGCCATCCTTACTGCGCTTCGATTGTGTGCGTACTGCTGCAATATTGTTAACGTGAGTCTTGTAAAAACCTTCTTTTTACGTTTACTCTCGTGTTAAAAATCTGAATTCTTCTAGAGTTCCTGATCTTCTGGTCTACTACACTGTACTCTACCATCGATGGATCTGAGTCT
+
6;==;EDCBBBB???=BCCCGEAAAB;;;D;<6;BBC>DE?C@CDEBBBB?@?955.5;;56:8BB@@>>00)//)//:::(///)545?6>>CD?B;;4:@59996;A?CCCCA@ADACCCACACBBBBCBA?ADCC@B@A;;;AABBBBBBCBB?<;;;@B>C>BBCCBBBAA=A;;:::'::@8?>==>+??ECC499;9499955.5555$59955.57<<7;955555.549;<665;;;@<@9::DDDCCCCBBCB<;<<;5;;;A;;:9@@>@B@@@CC
@ATNG8:00974:06247
GATGGTAGAGAGACTGTAGCGCACCCAGAAGATCAGGAACTCTAGAAGAATTCAGATTTTTAACACGAGAGTAAACGTAAAAAGAAGGTTTTACAAGACTCACGTTAACAATATTGCAGCAGTACGCACACAATCGAAGCGCAGTAAGGATGGCTAGTGTAACTAGCAAGAATACCACGAAAGCAAGAAAAAGAAGTACGCTATTAACTATTAACGTACCTGTCTCTTCCGAAACGAATGAGTACAGAGAGTACGATATGTCTACCATCGATGGATCTGAGTCT
+
6BFE@CCCCBBBBBBCCDDCCBBBD=BBB?DCCCCB?B@BBCCCA@>@C@C?AABBBCCC3C?BBCBCBBB><<7=BBCEEE3CB>A5;;;6;DIBHBBBFCCBB<@?@B?BBC?BDCCBCCECCCCCBBBD@DCCC>AAABBBBB>C@BBB?ADBBBCCC?CCAACC?AA?BCB599???8???;::999(9A>B???DBBBC7;7;?CB7;7;BCAB@BBBBBBB=@=AAA<@CC?BAABCDCCBBBBBBBAACCCBBBB><=<>@@@@??<?@@@A@@;::
@ATNG8:00975:06213
GATGGTAGCTATACGTATATCTATGTACTCATTCGTTTCGGAAGAGACAGGTACGTTAATAGTTAATAGCGTACTTCTTTTTCTTGCTTTCGTGGTATTCTTGCTAGTTACACTAGCCATCCTTACTGCGCTTCGATTGTGTGCGTACTGCTGCAATATTGTTAACGTGAGTCTTGTAAAACCTTCTTTTTACGTTTACTCTCGTGTTAAAAATCTGAATTCTTCTAGAGTTCCTGATCTTCTGGTCTACTACACTGTACTCTACCATCGATGGATCTGAGTCT
+
@<<<:CBBBBCCBBBCCBCBBBBAA@ACCCAA?A@@@;@@<@=;:;ABBB?BCCBB?B8:;BA>A@CCAAA988?;33333$3839733(38898=BB?BC999>CAA?BBBBBBBB@BBB?>;>AA?=>>@<?>>>8;:CBAAA@@@@@A@@@@;>>>:?>:=:=AA@@@BAA:>?HHD5?<?=?????/><<<>4=889;;==;;77@@@,;///@9@7??;A??>AAA=B<A>>>??7;:=<>>>@@@@A@@@@AAAA::::5:;8;;//+-7337;:@@@
@ATNG8:00978:06221
GATTAGTATAGAGCTCTACATAGTACTCATTCGTTTCGGAAGAGACAGGTACGTTAATAGTTAATAGCGTACTTCCTTTTCTTGCTTTTGTGGTATTCTTGCTAGTTACACTAGCCATCCTTACTGCGCTTCGATTGTGTGCGTACTGCTGCAATATTGTTAACGTGAGTCTTGTAAAACCTTCTTTTTACGTTTACTCTCGTGTTAAAAATCTGAATTCTTCTAGAGTTCCTGATCTTCTGGTGTCGTCTATCATGTACTACCATCGATGGATCTGAGTCT
+
@BC:CCBCBCCCCCCCCCCBCCCBCDBBCC?CCDD=BB>B?CCBBBBB@AABCB?B@ABAB@D@BCBBBFDAA>A?BCB:BB?BAAA@5BBB?B9:4::0789=>?<>??AA>>>=>>>;@=AA>>>>AC=AA>>7;;A==>>>@BAAAA@?>;>:95:@9=:>@@@@@@==:<=>A>1>7;78A===*888;=37555:55555+5222$298895959959>>=;8805/52..66+./>4777@A@@@>===>??CA>>>=::;?@BA8;;>>=:;:88
@ATNG8:00979:06242
GATGGTAGGCGAGAGTGAGACGCAGTACTCATTCGTTTCGGATGAGACAGGTACGTTAATAGTTAATAGCGTACTTCTTTTTCTTGCTTCGTGGTATTCTTGCTAGTTGCACTAGCCATCCTTACTGCGCTTCGATTGTGTGCGTACTGCTGCAATATTGTTAACGTGAGTCTTGTAAAACCTTCTTTTTACGTTTACTCTCGTGTTAAAAATCTGAATTCTTCTAGAGTTCCTGATCTTCTGGTGTCTGATCTGTATCACTACCATCGATGGATCGTGAGTCT
+
@<CD@CCC@CBCBBCFCBBCCCCBBCBCBA;:2;AAA=BA@B@AAABBBE@@A@CD@C?BABB@C@BBBA@;:::588==?+:938//*/:;=8;:B>CE?@@@@@A0/0=??>AB756>7=9>86/8///0778<3;;=>AA?==:9:<<88717997994<5<<>>:<=77157==A2>7<9<???@/@@@AD;=:;:;:>;;;=AAAA/>=<<<050552::<=>>9595///88A78889==>;<<<?9:;>=<<>>>>>;8::??::6::///87333-
@ATNG8:00980:06228
GATGGTAGATATATGTACGCTCTACCAGAAGATCAGGAACTCTAGAAGAATTCAGATTTTAACACGATAGTAAACGTAAAAAGAAGGTTTTACAAGACTCACGTTAACAATATTGCAGCAGTACGCACACAATCGAAGCGCAGTAAGGATGGCTAGTGTAACTAGCAAGAATACCACGAAAGCAAGAAAAAGAAGTACGCTATTAACTATTAACGTACCTGTCTCTTCCGAAACGAATGAGTACGTGTGACGTACGTGAGCTACCATCGATGGATCTGAGTCT
+
::;;8?@DCCCGD;;;CCDB@@@AB=ACDAGDCC999:<@@C::;D?::6::====?@@6@?A???BBABDCC=?<94444$4989.555&59949BBB;;6BCAC@CD@CCB?BBBBCDBBCCCCBBB;;9;BBB@E@@@EDBB>B>A;;7;CBBCCCC?CBDB@A>AA@BBC?C@B=@9;77/87899(:A?BCAABBBB@<@9=<;;5;:;;<;;?@;:99=?8<6777-333-7@@A?A@@@?989BBABB@?>?@@>>A?997B@??>C777BBBBA<
@ATNG8:00984:06242
GATGGTAGCGCGACGAGCGTAGACCCAGAAGATCAGGAACTCTAGAAGAATTCAGATTTTTAACACGAGAGTAAACGTAAAAAGAAGGTTTTACAAGACTCACGTTAACAATATTGCAGCAGTACGCACACAATCGAAGCGCAGTAAGGATGGCTAGTGTAACTAGCAAGAATACCACGAAAGCAAGAAAAAAGAAGTACGCTATTAACTATTAACGTACCTGTCTCTTCCGAAACGAATGAGTACGATGAGATCTCGTGTGCTACCATCGATGGATCTGAGTCT
+
5?BB=?@BBBB@A@DCCCCCCCBAB=BBB@ECCCCB@B@BBBCCCC@BB@B?BBBBADDC2A?BBCCC@?><>@:@ABCEDJ5CC@C@CCC<CIJACCCCCCD@?<A@BB?BBB?AAACCCCDCCBBBBCCD@CCCC=??BBB@@A?C@CCC@CCCBBBBB?BBBCCC@BB?999599ABA;@==9999999%:>;=A?ABACBB:>;>?@@;><>@CCC@@A???BB8:9:CC>CCD?CAAABDDBBBCCCCB@@@@==>;;;AA<A??@>:><@BBBBBBBBB
@ATNG8:00984:06252
GATGGTAGCAGACGTGACAGAGCGCCAGAAGATCAGGAACTCTAGAAGAATTCAGATTTTTAACACGAGAGTAAACGTAAAAAAGAAGGTTTTACAAGACTCACGTTAACAATATTGCAGCAGTACGCACACAATCGAAGCGCAGTAAGGATGGCTAGTGTAACTAGCAAGAATACCACGAAAGCAAGAAAAAAGAAGTACGCTATTAACTATTAACGTACCTGTCTCTTCCGAAACGAATGAGTACAGAGAGTACGATATGTCTACCATCGATGGATCTGAGTCT
+
@><=9=965<;;5555::<<>@=AB2555.5599993939:9994:9==?B?>>>?AAAA.=9796///6666:/83444444#45.5499;0;<=9=;;;9;;//)/3//)/8:::@?>;;><<A?@@B9;9@A;;;>@?@?ACBB>B?B;:89CABBBAA>AA@AAA=@@>A?>:=BB=?6<:>;//0000%0=900/>:;>>>:<:;>AA8=:>>:99?CDA@ABC?A799<6;87/779778<>7338373898;8<<;;=//(/537955.5>672;:99>
@ATNG8:00991:06220
GATGGTAGAGAGAGCTCTCTCATCGTACTCATTCGTTTCGGAAGAGACAGGTACGTTAATAGTTAATAGCGTACTTCTTTTTCTTGCTTTCTGTGGTATTCTTGCTAGTTACACTAGCCATCCTTACTGCGCTTCGATTGTGTGCGTACTGCTGCAATATTGTTAACGTGAGTCTTGTAAAACCTTCTTTTTACGTTTACTCTCGTGTTAAAAATCTGAATTCTTACTAGAGTTCCTGATCTTCTGGTGTCGTCTATCATGTACTACCATCGATGGATCTGAGTCT
+
A@:;8<:?;BAAAB<666?>>>A<;666<=6616<@=4>=7;79;9@???<?C@AA=A=@>AC9B@BBBBCA?8;699999$87388::5///8;(//94=?69==:7:49757:99988>>9>9::=88555;>>>A9:88C;99:899=;9755.5557793949<@@>>?AA:<;;::-;7=8=ABBA/AB@@@9>>@>>>A>>><>AAA/@>>>@<?<>>388>>??>>:>:>>???A=>>><=>=>@?==;;;??AA>>>=A<@@@@===:?>?==:;=77
@ATNG8:00991:06254
GATGGTAGGCGAGAGTGAGACGCAGTACTCATTCGTTTCGGAAGAGACAGGTACGTTAATAGTTAATAGCGTACTTCTTTTTCTTGCTTTCGTGGTATTCTTGCTAGTTACACTAGCCATCCTTACTGCGCTTCGATTGTGTGCGTACTGCTGCAATATTGTTAACGTGAGTCTTGTAAAACCTTCTTTTTACGTTTACTCTCGTGTTAAAAATCTGAATTCTTCTAGAGTTCCTGATCTTCTGGGTGCGCTACAGTCTCTCTACCATCGATGGATCTGAGTCT
+
5A@A>BCB@BC??@BCCCCCBDCGCCCCCC::::CCC>CD@C?BBCCCCC?CCCCC?C?CCCC?C?BBBBBCCBB?BBCBC3BB@BBBC=BBBA?BBB?BB=BBBDBB?BACCBA@B<>AA;A<>>>>??@@=AA==9>?A>>>>>AA>>?><<@<;>>=AA<A;@@AAAAA@@<===AA6A=A=?@?@?/?A@@@:A;;:::A<>=<@AAA/A>>>D=B<>>;>@AB887<@<@@AAAA:==AA:;;:BAAAAAAAAA@@@=6606///>883=A???AAA@@
@ATNG8:00992:06218
GATGGTAGGACGAGCGTCTGAGAGGTACTCATTCGTTTCGGAAGAGACAGGTACGTTAATAGTTAATAGCGTACTTCTTTTTCTTGCTTTCGTGGTATTCTTGCTAGTTACACTAGCCATCCTTACTGCGCTTCGATTGTTTGCGTACTGCTGCAATATTGTTAACGTGAGTCTTGTAAAACCTTCTTTTTACGTTTACTCTCGTGTTAAAAATCTGAATTCTTCTAGAGTTCCTGATCTTCTGGTGTCGTCTATCATGTACTACCATCGATGGATCTGAGTCT
+
/A@@=F@@@BBBBBABCABBBCCC@BBBCCCC?C@@@=AD@D@CAAACCC=BBCCE@B@CCCC?B?CCCCCBCCB=99:::*:=:@CEG>DCCC@CCC@BD?AABCCF@CCCCCCBB?CEE>A?BCAAABBB?BBBA=A@A<@@EDCBBCCCCCB@CCC@CC@C@CCDBCCCCC?CBBBA7A<@;@A@AA2BCCCC=BBCBDDDDBB>BBAA2BABCF@D?BB@CCCCCCC?B=BCCCCB>AAC@CCBBDCCBBBCCBBADBBBB?BBBBBBB?BCBBBCBBBA
@ATNG8:00993:06219
GATGGTAGTGATACAGATCAGACACAGAAGATCAGGAACTCTAGAAGAATTCAGATTTTTAACACGAGAGTAAACGTAAAAAGAAGGTTTTACAAGACTCACGTTAACAATATTGCAGCAGTACGCACACAATCGAAGCGCAGTAAGGATGGCTAGTGTAACTAGCAAGAATACCACGAAAGCAAGAAAAAGAAGTACGCTATTAACTATTAACGTACCTGTCTCTTCCGAACGAATGAGTATGTGTGCGACGTGTCTCCTACATCGATGGATCTGAGTCT
+
>CCC@CBB@@BDC?BBBBCBDDAAABCBACCCBAA?A?BBA@CBB?BB?B?AAA=?>>>.?>ABB@BBCD>><3<>9;;;;*;C=A?BCB7B;;9;BBBCCDCD@D@BA<ACD@DCB@BBDCCCCCBBBCC@CCCD@BCAAAAAC@DACAB>ABBCDDCC?AABBCB?BB?BAB>AACFF=BBB?@@?@@1@B>BA@@BBBBB>@7=>AA:>7>@CCC?BB::9BB@C?BA?AAC?CBAABBBCBBBBAABCCBBBBBB;==BBCDCCCC=BABCBBBB>>
@ATNG8:00996:06259
GATGGTAGCTCGCTGATGATATCTCCAGAAGATCAGGAACTCTAGAAGAATTCAGATTTTTAACACGAGAGTAAACGTAAAAAGAAGGTTTTACAAGACTCACGTTAACAATATTGCAGCAGTACGCACACAATCGAAGCGCAGTAAGGATGGCTAGTGTAACTAGCAAGAATACCACGAAAGCAAGAAAAAGAAGTACGCTATTAACTATTAACGTACCTGTCTCTTCCGAAACGAATGAGTACACACTCTCATATGACACTACCATCGATGGATCTGAGTCT
+
A;AB?BB<<=LCC@A@DCC@BACCD@BCH@AABDBB@B@A@ACCED?@@=@=@@@??=??,=:A@AABBEBBAA8>>;;;;;*;C>C5;;;*;A@=BCD<;;CCA<@=@@>@CEABBBBCCFFCCCCCCCDE@CBAA>@@@@998B>B?B@@=@AAAABBB?BCCBBB???9?@=078??@59988<?@AB2BC@C><>BCAAA7:78;;;;A=@<AAC?BABA@AA8:9:CC<BBC?BBBBBBBBAAAAACAAB>>BBB???BB?CCCCABB?BABBBBBBBB
@ATNG8:01004:06213
GATGGTAGGCACTGTGCACACATCCCAGAAGATCAGGACTCTAGAAGAATTCAGATTTTTAACACGAGAGTAAACGTAAAAAGAAGGTTTTACAAGACTCACGTTAACAATATTGCAGCAGTACGCACACAATCGAAGCGCAGTAAGGATGGCTAGTGTAACTAGCAAGAATACCACGAAAGCAAGAAAAAGAAGTACGCTATTAACTATTAACGTACCTGTCTCTTCCGAAACGATGAGTACGTGTGACGTACGTGAGCTACCATCGATGGATCTGAGTCT
+
44>?7<=B@BA?@CBBBBBCCCCDD>CCC@CBBCBBACCBBCBBD?;;;;@CDDCCCCC3B?BBB:99BA@@@8>@99999'9=9=8;=;1<?A>BB;A?><<=8=8<<5;:A:>=@@@:;;=>===???A<AAAA=>>???BAA<A:>>B??>>>B>>><@AAABC?BB?BBB?BBBDD7>996<<<<<+::5;===AA@@@;A<A?AA;A:>@D6638=<<:8818:=>>67000@@??BBBBBB>>>CCBB???CBD@>>8<=====>=BBAA;;;@@D
@ATNG8:01005:06214
GATGGTAGAGAGAGCTCTCTCATCGTACTCATTCGTTTCGGAAGAGACAGGTACGTTAATAGTTAATAGCGTACTTCTTTTTCTTGCTTTCGTGGTATTCTTGCTAGTTACACTAGCCATCCTTACTGCGCTTCGATTGTGTGCGTACTGCTGCAATATTGTTAACGTGAGTCTTGTAAAACCTTCTTTTTACGTTTACTCTCGTGTTTAAAAATCTGAATTCTTACTAGAGTTCCTGATCTTCTGGTGTCGTCTATCATGTACTACCATCGATGGATCTGAGTCT
+
B@45059?ACBBBBB=96>>>>?>=<<<<=6949CC@>@C?@>@BBBCCC@CCCCD?C?BBCD@C?BBCBAAB::6:B===+<;3<773(3::<-84;7>A?@@@:@A<@??ABBBC@C@@=@=====;:;==B>>><>>>AAAD@@@@==;::;5;:;:==:><@BA???AAA;>::::-9*/+/9999,99222)--3---77.22'5555'2:<76064--*--7668<><?:>;;A@@;@@@=>>>AA>>>??>>>@>>>>>A=AAAA???=AAA>===@>>
@ATNG8:01006:06213
GATGGTAGAGAGACTGTAGCGCACCCAGCAAGATCAGGAACTCTAGAAGAATTCAGATTTTTAACACGAGAGTAAACGTAAAAAGAAGGTTTTACAAGACTCACGTTAACAATATTGCAGCAGTACGCACACAATCGAAGCGCAGTAAGGATGGCTAGTGTAACTAGCAAGAATACCACGAAAGCAAGAAAAAAGAAGTACGCTATTAACTATTAACGTACCTGTCTCTTCCGAAACGAATGAGTACAGAGAGTACGATATGATCGATGGATCTGAGTCT
+
;:;<:?A<<;?==<@?@?;?9:6<<2:665155>=::6:7;;B@@@C@::8:<=>997?<=,@2989887733;;3=7;6@@@*65055::<0<>B?C?BA@?><<8<8;;;?CC;?A:;;CCAABCDBBBCC?B@A@=A@@@BBBH@CAE;<8;A@@@CCE?BBAAAA<?>=9888><>>>5;881899999$8888><<88@=9:;;77:=5=<==A@@>@AAABBB@B=??D>CBB999>@@@@@997>;;88<;>?@BCBBBAA?;A<797@?89;
@ATNG8:01007:06218
GATGGTAGGAGACACGTCGCACACGTACTCATTCGTTTCGGAAGAGACAGGTACGTTAATAGTTAATAGCGTACTTCTTTTTCTTGCTTTCGTGGTATTCTTGCTAGTTACACTAGCCATCCTTACTGCGCTTCGATTGTGTGCGTACTGCTGCAATATTGTTAACGTGAGTCTTGTAAAACCTTCTTTTTACGTTTACTCTCGTGTTAAGAATCTGAATTCTTCTAGAGTTCCTGATCTTCTGGTGTCGTCTATCATGTACTACCATCGATGGATCTGAGTCT
+
:BBG@DCC?CBBBCCCBBBBCCCCCBCCDDAA?BCDE>CC?A?ACCCCCC@BBA@@<@=@?AA<A>ACBBBBBAA<99999$994<BBB>CC@?>?A@<??:979A@@=ABCCCBA@?BED7:7:?<<<???<@??@9=<>?>>>=>>A:::>>>:;;;<@@<A=>>>@@@@AB:=;;;;/::=:=====.=A??@7;;==BA>>>@<A>BB:==A@@<@=BA;??A@@@?;?=DD@@==7;;A<AA???>>>=??>>>><<<995:=>@===<@>==@A@@@@
@ATNG8:01009:06234
GATGGTAGCAGACGTGACAGAGCGCCAGAAGATCAGGAACTCTAGAAGAATTCAGATTTTTAACACGAGAGTAAACGTAAAAAGAAGGTTTTACAAGACTCACGTTAACAATATTGCAGCAGTACGCACACAATCGAAGCGCAGTAAGGATGGACTAGTTGTAACTAGCAAGAATACCACGAAAGCAAGAAAAAGAAGTACGCTATTAACTATTAACGTACCTGTCTCTTCCGAAACGAATGAGTACGAGAGTCAGAGCAGAGCTACCATCGATGGATCTGAGTCT
+
<?BB?DB===@966;;;;;<<;;;;6///3/-----(/5;:;;;5504=494:;:99:::'94333;888333933356><<*55058<<=2=>@<=??@>B@CB5;5;;5;@@@CC@@ACCCCCLFBBBCCAM@AA?B@@?A@:930;<..)..85--(-:939;<9975//)///3889==6===6::;;>.;=8;773;<568;?;?;;;=B=>>BCD?BBCBA@@:=:===6<982999?BCCBBBB===B@@?@?==000@@==<??@@B@B???CAAABA
@ATNG8:01010:06235
GATGGTAGGCGTGTGAGAGTCTGCCCAGAAGATCAGGAACTCTAGAAGAATTCAGATTTTTAACACGAGAGTAAACGTAAAGAAGGTTTTACAAGACTCACGTTAACAATATTGCAGCAGTACGCACACAATCGAAGCGCAGTAAGGATGGCTAGTGTAACTAGCAAGAATACCACGAAAGCAAGAAAAAGAAGTACGACTATTAACTATTAACGTACCTGTCTCTTCCGAAACGAATGAGTACAGAGAGTACGATATGTCTACATCGATGGATCTGAGTCT
+
<<;<8<<<9<CCEDCCCDCABA?@@8@AB?BCCCCC@C>BBBBBCB@BB?B@CA@;::::);<@BABBBAA::9/:?99929@<A3::9*9=?<A>>?AABBB?B???;;;=8=??>A@;;;@A@A>>>A:=>AB<@@@AA>>>;>=??B@BBBBBBBC?AAAB>><>C?BBB<>>BCC>BBB@AA@??/8948=;;///:==9B=A>>><A<A99:;49;?=99::=;?AA7?>?9??AB::9CDDBBB@A=>=@@@@BBA;:;>ABAAA;?9;;AA<=;;
@ATNG8:01010:06236
GATGGTAGTAGTACACTAGTCATACCAGAAGTTCAGGAACTCTAGAAGAATTCAGATTTTTAACACGAGAGTAAACGTAAAAGAAGGTTTTACAGACTCACGTTAACAATATTGCAGCAGTACGCACACAATCGAAGCGCAGTAAGGATGGCTAGTGTAACTAGCAAGAATACCACGAAAGCAAGAAAAAGAAGTACGCTATTAACTATTAACGTACCTGTCTCTTCCGAAACGAATGAGTACACACTCTCATATGACACTACCATCGATGGATCTGAGTCT
+
A;AB?B@BBBCCCCC@A<A;;@B9;6:BA=CC@CCD@C@C;:;BBC@CC@B=BBB;;;;;$96=:;B=<A>99:,9:><=?5;?<?2999*78<??@BCBAA@;?:??:?@@<@BABBBB@@AAA@????;?==>;::;B?><=9=:>>C?BBCCAAAC?DCCC9949>8<?A>BBBFD=CAB>ADEED3BB?BBAABB>?;6;6;@@B;@<@888;<AAA@;;;=B=AA@9>AA49/9;///88::==<;<===:::=8<8?6??BBBBB?CDC@??BAAB
@ATNG8:01012:06250
GATGGTAGCGCACACATAGATACAGTAACTCATTCGTTTCGGAAGAGACAGGTACGTTTAATAGTTAATAGACGTAACTTCTTTTTCTTTGCTTTCGTGGTATTCTTGCTAGTTACACTAGCCATCCTTACTGCGCTTCGATTGTGTGCGTACTGCTGCAATATTGTTAACGTGAGTCTTGTAAAAACCTTCTTTTTACGTTTACTCTCGTGTTAAAAATCTGAATTCTTCTAGAGTTCCTGATCTTCTGGTAGAGCGTGCATATATCTACCATCGATGGATCTGAGTCT
+
8:54.4<445:;;;;<<<AA@97:://)//779;@AA@9==6=4/0////729;;;55)4.444439599444:54.49.44444$44<)55>>14555.599255.5555;;6;;;>?9>@699@<@9@C:9;CCC=BA@@;=?=999995555<<<<?;>>;7997;)008/44=<:5:55555$57<5;;<::$5555=4>566<;9555.5555$5;9996;1557=A@996@=A=ABBAAA@D;;9;BCB@AA@:;:;>????=:929<<<<>=7;;:>>;<??:
@ATNG8:00968:06270
GATGGTAGTCTCAGATAGTCTATAGTACTCATTCGTTTCGGAAGAGACAGGTACGTTAATATGTTAATAGCGTAACTTCTTTTTCTTTGCTTTCGTGGTATTTCTTGCTAGTTACACTAGCCATCCTTACTGCGCTTCGATTGTGTGCGTACTGCTGCAATATTGTTAACGTGAGTCTTGTAAAAACCTTCTTTTTACGTTTACTCTCGTGTTAAAAATCTGAATTCTTCTAGAGTTCCTGACTTCTGGACAGAGTGTGCAGATACTACCATCGATGGATCTGAGTCT
+
:??;;BC?A;;;;BBBBBAAABCCCCBBA;;4.499;1/0+/)/::<<?<;00///)/39///;7:7A@=??99.5<.56@@@+>??6;;;?6?>><<B;00*0@+/09::A7;;<<::?B?AAB?B?CCBBCD;;9;CCC?DBAAABBBBABAAA@BB=:;9=AA@C?BCA:::@@?<B:::::):<A=A@DDD5@ABBB9A@@:;;:;9>=@;@@+966@<=>@CC@ABA;:6D:B?BCBBB?A@G?CACCGCGFC;<<BBBBBB;;8;BBABCB?BBCBCFDBBA
@ATNG8:00968:06272
GATGGTAGGCACTGCGCACACATCCCAGAAGATCAGGAACTCTAGAAGAATTCAGATTTTTAACACGAGAGTAAACGTAAAAAGAAGGTTTTACAAGACTCACGTTAACAATATTGCAGCAGTACGCACACAATCGAAGCGCAGTAAGGATGGCTAGTGTAACTAGCAAGAATACCACGAAAGCAAGAAAAAAGAAGTACGCTATTAACTATTAACGTACCTGTCTCTTCCGAAACGAATGAGTACGAGAGAGCACACGTGTCTACCATCGATGGATCTGAGTCT
+
;>>>;>B?9=BCCCBBCCBBBDDDD>BAB?@@BBBC?B?ACCCBBBABB?B?BCBABCCC3C@BBBCAAA?:::/9>;9555$5@:@9===0;;<;?A:;:=>9:79?A@8B?@=?BAABECCCCBCBBBBBACCBB?DABCBBCC?C@CCC@CCCCBAAA?BBCDCA=AA?000=@>>A@;<<<9889998%8>;<946@;AAA=A:;;@@<><>CB@?=???BBBB?B?BCD>CBB<??@ABB?@?BBBBAA@CCCDDA>?ADD<@>>>AAA:>>>DDB@?@@
@ATNG8:00968:06293
GATGGTAGGACGAGCGTCTGAGAGGTACTCATTCGTTTCGGAAGAGACAGGTACGTTAATAGTTAATAGCGTACTTCTTTTTCTTGCTTTCGTGGTATTCTTGCTAGTTACACTAGCCATCCTTACTGCGCTTCGATTGTGTGCGTACTGCTGCAATATTGTTAACGTGAGTCTTGTAAAACCTTCTTTTACGTTTACTCTCGTGTTAAAAATCTGAATTCTTCTAGAGTTCCTGATCTTCTGGGTGCGCTACAGTCTCTCTACCATCGATGGATCTGAGTCT
+
4:?@5:;<7@AAB9;6???>>AAB@BBBCC@A7;;AA<AC@C@BBBCCCCADBBBBIH?AABC@B?C@CBAA==C@CCCCC5CC@@@@C=B;=9@CCB?@B9:;9@@C@BBBBBA9646?C@D>@@BA@@@@=@A@A@BBACBDBCBCBB@<;;A?;;;<@B>B?BBB;99@A@=@9:9:*94>;;:;;.9@BBE=CCAAA@C@==49999'4=95505??C@CCBB;:;=A=B@AB@?9=;;:0:BBBBCBBBBCCC;;;AAA=;;;AAAA?BA@@@CD???
@ATNG8:00969:06265
GATGGTAGAGTATCATGTGTATCTCCAGAAGATCAGGAACTCTAGAAGAATTCAGATTTTTAACACGAGAGTAAACGTAAAAGAAGGTTTTACAAGACTCACGTAACAATATTGCAGCAGTACGCACACAATCGAAGCGCAGTAAGGATGGCTAGTGTAACTAGCAAGAATACCACGAAGCAAGAAAAGAAGTACGCTACTAACTATTAACGTACCTGTCTCTTCCGAAACGAATGAGTACGAGAGAGCACACGGTGTCTACCATCGATGGATCTGAGTCT
+
77//+/8==>666>>;<<@>>;;;@=<00)///:/5059:::@?9;5999=;<BC>@>??+>:>>>>>@>A<<@4<95555&594;:??@2<<<<@CCB@==00/3//)//=7;;==<<<==@::9@@@@2955949449::::5:5:99.5;99455@8@@AAABABB?BA@<;;00*/695////&37/3:=9>4438886:=<=/3.3955549555554.4.444)4993:<;555=9:::;?=<::600)/69/333278;=8886::<8=8=/./
@ATNG8:00980:06273
GATGGTAGCGCACACATAGATACAGTACTCATTCGTTTCGGAAGAGACAGGTACGTTAATAGTTAATAGCGTACTTCTTTTCTTGCTTTCGTGGTATTCTTGCTAGTTACACTAGCCATCCTTACTGCGCTTCGATTGTGTGCGTACTGCTGCAATATTGTTAACGTGAGTCTTGTAAAACCTTCTTTTTACGTTTACTCTCGTGTTAAAAATCTGAATTCTTCTAGAGTTTCCTGATCTTCTGGGTGTATCAGCGATTATCTACATCGATGGATCTGAGTCT
+
<<;<7<==BBCDCCCCCCCCC>CB>>>??@==:<@@@8;<:?<=BBGCCC@B<;<>9=:==<B=A=@@DDBBB;;7;AAA:BC@CCDC?BDBA?ACD@CCABBABBD?CAAABBBB@CCEAE@CBBBA:9;?A;;;@CAAACCCCCCCBBBDBB<@@@;@A=A?BBBBBBBDD=@;;;;.;5;5;BCCC2CC@@@7;;DDCCCCAB?AHFH5CCCBB?B@BB?A@CAA;;;0;>@@@DDC?B@BA<BBCB;;;BE;;;ACAAA000000BCC@CA@?:::@@@
@ATNG8:00981:06294
GATGGTAGCGCACACATAGATACAGTACTCATTCGTTTCGGAAGAGACAGGTACGTTAATAGTTAATAGCGTACTTCTTTTTCTTGCTTTCGTGGTATTCTTGCTAGTTACACTAGCCATCCTTACTGCGCTTCGATTGTGTGCGTACTGCTGCAATATTGTTAACGTGAGTCTTGTAAAACCTTCTTTTTACGTTTACTCTCGTGTTAAAAATCTGAATTCTTCTAGAGTTCCTGATCTTCTGGTAGAGCGTGCATATATCTACCATCGATGGATCTGAGTCT
+
5@A@=<CCBBA@@ABBCCCCCBCCCCBBBD;::;BAB=CB?B@AAABABB@CBBAA?A@EDCC@C?BCBBB@@AB<;;<<;*;@=AABB=BCCCACHC@CC:;;BB@A?BCCHHBBB@CCC?C?CCCCBBBB@DBBB>BCDDCCCCBBCCCBBBB@DDD@CC?B@BBCCCCDBB?CDDGH<D?A>;<;;;*;BBBB>BBBBCGGCCC?BBBB2BABBC@C@BC@CCCCCBB@C@BBBCBA=BAB@CCBBBA@@A;;;BBCBBB@@=@ABCCCCAAAABBBCBBA
@ATNG8:00981:06297
GATGGTAGCATCATGCATATCTCACCAGAAGATCAGGAACTCTAGAAGAATTCAGATTTTTAACACGAGAGTAAACGTAAAAAGAAGGTTTTACAAGACTCACGTTAACAATATTGCAGCAGTACGCACACAATCGAAGCGCATTAAGGATGGCTAGTGTAACTAGCAAGAATACCACGAAAGCAAGAAAAAAGAAGTACGCTATTAACTATTAACGTACCTGTCTCTTCCGAAACCGAATGAGTACTGCGTCTCACTCTCGCCTACCATCGATGGATCTGAGTCT
+
;;==9=====699BBB@A@B;;5?;8==B@CC@;6626:><<B?8404:5;633377333$3,378::;;@733(334;<<<);;39.555&5==9?===>==@??@:>=:;;;7:94499/////97666@<@@DEA;;:A@@;@?B?BBB=999<<99449=;?;==;;7;::5:;@@=6:;:6333333#394;8;;==BB=?C>BBBB=@=?BAAB>A@@??>?=A<?AA2:3:9.9:;;>>;:;;<<<<<888;;873,3796334:<::7;==BC=B<<9
@ATNG8:00982:06261
GATGGTAGAGAGACTGTAGCGCACCCAGAAGATCAGGAACTCTAGAAGAATTCAGATTTTTAACACGAGAGTAAACGTAAAAAGAAGGTTTTACAAGACTCACGTTAACAATATTGCAGCTGTACGCACACAATCGAAGCGCAGTAAGGATGGTTAGTGTAACTAGCAAGAATACCACGAAAGCAAGAAAAAGAAGTACGCTATTAACTATTAACGTACCTGTCTCTTCCGAAACGAATGAGTACCTCTCAGACGCTCGTCCTACCATCGATGGATCTGAGTCT
+
6B?@?CBBCCCCBBB@@BDECCCCC>DCC?BBBCBA?A@BBDBBAA>AD?C?CBBBBBBB3B@BBBABBDCAAA;ABCCDCC2DD@D6;;;6<CCAIABACBCCC@C@BB@BCC@BCCCCCCDBBBCCDDBA=ACDF@CBAAABCE?A=AAA?A?ACFCCC@BCBCCDABBACBB@DC:95/488588888'994:BCCCCBBB@B@CBBB?B?AAADD?CBBB>>?>A?BBC==BB@BDDGCAA?ACBECBBBDCBBBBA>ABB@CBBBBBB@BAAABABBBB
@ATNG8:00984:06265
GATGGTAGTGATACAGATCAGACACCAGAAGATCAGGAACTCTAGAAGAATTCAGATTTTTAACACGAGAGTAAACGTAAAAAGAAGGTTTTACAAGACTCACGTTAACAATATTGCAGCAGTACGCACACAATCGAAGCGCAGTAAGGATGGCAGTGTAACTAGCAAGAATACCACGAAAAGCAAGAAAAAAGAAGTACGCTATTAACTATTAAACGTACCTGTCTCTTCCGAAACGAATGAGTACTCTCAGACGCTCGTCCTACCATCGATGGATCTGAGTCT
+
>C>>9=BCCCBBBCCDDCCCFCBCC@AA@ACCCCCC@C?BBBCCBB>BB@F?AABCBDDD1C?BB>>?CCEBBB=AABBGGD5BA=A5;;;&9>@;@AAABB@BB?B?BB?BAB?BBBBBCCCCCCCCBBBC@BCBB@BBAACC@?=@@BBB@BBBCECD?BCCCCB?CD?AB@8==99::+:BA;999999%9948CBBBCD?>17157:</88(6:=@@?AA@??@@;<;???9?BB?CBBBBBBCCCAAAABBB?>?;;7;@F>A>>>>>A=A===BAA;;;
@ATNG8:00988:06293
GATGGTAGACATATCGTACTCTCTGTACTCATTCGTTTCGGAAGAGACAGGTACGTTAATAGTTAATAGCGTACTTCTTTTTCTTGCTTCGTGGTATTCTTGCTAGTTACACTATCCATCCTTACTGCGCTTCGATTGTGTGCGTACTGCTGCAATATTGTTAACGTGAGTCTTGTAAAACCTTCTTTTTACGTTTACTCTCGTGTTAAAAATCTGAATTCTTCTAGAGTTCCTGATCTTCTGGGCAGACTCTCACACGCCTACCATCGATGGATCTGAGTCT
+
B===>;@DBBBCBCCCBCDCCCBBCGCCCHCB?CBBB<;;7;<AAADDCC?CCDDC?B>AABB?B@BBB@?@B>?:8::::):@;=9:277871=;<9;@;>?FFCB?BBB;;;AB=A>>:=<@A@@<<//-/<>@16;??B===;:;?AAA??<====@@<?=@@@C?<<55-25757)52:27;>>@/@?=;=0755555;;;;7<;<<.;>>=C9?9?D:?????AB=B=;;;;>@7;<BA:>;;;====>AAAA=:5:<<59///67=497777=;>>A
@ATNG8:00990:06272
GATGGTAGCACGAGTCACTCATATCCAGAAGATCAGGAACTCTAGAAGAATTCAGATTTTTAACATTGAGAGTAAACGTAAAAAGAAGGTTTTACAAGACTCACGTTAACAATATTGCAGCAGTACGCACACAATCGAAGCGCAGTAAGGATGGCTAGTGTAACTAGCAAGAATACCACGAAAGCAAGAAAAAGAAGTACGCTATTAACTATTAACGTACCTGTCTCTTCCGAAACGAATTAGTACCTACTCAGACGCTCGTCCTACCATCGATGGATCTGAGTCT
+
5@5505=ABBCA=@CJ;:9CBBBBF<CBB>BCCDBB@D?BBB::;D@CC?B?;<00/@?@0@;:00+///:::::08?:::::$7;:;3333&3:=::93738;;<8>@BB?BBB?BCBC@@978@>@>><>@;@???9>>>>888@;@<A@B?CB@BBBBB>BBCB?>;>A=AAA>AABBC9A9979BDAD3::99CCAC??@@;>;>@@@:>:>889<;?<=>???=B:>>B:=@@=@;;;@@@:000@;;:@?;==?=77.3::43339833-3933377777
@ATNG8:00992:06298
GATGGTAGCACACGAGATCTCATCGTACTCATTCGTTTCGGAAGAGACAGGTACGTTAATTGTTAATAGCGTACTTCTTTTTTCTTGCTTTCGTGGTATTCTTGCTAGTTACACTAGCCATCCTTACTGCGCTTCGATTGTGTGCGCACTGCTGCAATATTGTTAACGTGAGTCTTGTAAAACCTTCTTTTTACGTTTACTCTCGTGTTAAAAATCTGAATTCTTCTAGAGTTCCTGATCTTCTGGTGTCTGATCTGTATCACTACGATCGATGGATCTGAGTCT
+
B;@;9==BAAA;555;<=?A;;<<<?<;655=9>@AA6>@2:2665<=BB<CA@@@:?::8==?B9::DCDA?885337737#3717>B>6<==B@8558A?5444::A6@<<<>?@@>@AC?A;=A;;;;8819@=>1///:;/98;==989989385@<>><>:?>:::9987177777+7,2-2====*..999.6-----253837777)7...749.5515::::55153995337)/.707:588>>@97789777778///555755-57;99==;99
@ATNG8:00992:06299
GATGGTAGGCGTGTGAGAGTCTGCCCAGAAGATCAGGAACTCTAGAAGAATTCAGATTTTTTAACACGAGAGTAAACGTAAAAAAGAAGGTTTTTACAAGACTCACGTTAACAATATTGCAGCAGTACGCACACAATCGAAGCGCAGTAAGGATGGCTAGTGTAACTAGCAAGAATACCACGAAAGCAAGAAAAAAGAAGTACGCTATTAACTATTAACGTACCTGTCTCTTCCGAAACGAATGAGTACGTGTGCGACGTGTCTCCTACCATCGATGGATCTGAGTCT
+
5B<=?=BC@CCCBABCCCHDDCBBA<<@B@BCCCCC?B?BAADA;;6;A=A;ACB;;;;;;$:5?:;AA?A=8::54;?BCCCC)?<9;38777$3393:333?>99:<@>A?:>=D=CBBAAA667AA===@@A<@@>><>=>=:;:A<A=B:?<?CCCCCAA=ABABCC?BB@BBB299999,:>=;000000%//(/688???;>4<1:9::5;=BAA>>;>AABA@@;>;>??9?BB>BBBB???B???BBAAAAA>???A<@>>:>@>>>BB;>==AA@@>A?
@ATNG8:00994:06304
GATGGTAGGTGCACATGAGTGTATCCAGAAGATCAGGAACTCTAGAAGAATTCAGATTTTTAACACGAGAGTTAAACGTAAAAAGAATGGTTTTACAAGACTTCACGTTTAACAATATTGCAGCAGTACGCACACAATCGAAGCGCAGTAAGGATGGCTAGTGTAACTAGCAAGAATACCACGAAATGCAAGAAAAAAGAAGTTACGCATATTAACTATTAACGTACCTGTCTCTTCGAAACGAATGAGTACGATGAGAGAGCTCTCTCTACCATCGATGGATCTGAGTCT
+
7<==<;AC=:::=:;;;;<<BBCCB?@A<8<00///5:6455644495505499444444$4.55;;;;<<<:<<5=---==9+=E---8<::.:::,55:95<==<<>6;6::3900)/688:5559=556;6669=B?@7;<<<<BBC@C@BBB?BAA??9::<?;ACA@>@B<==>40//88(//694//////#/8333,3/:///77168;=96/51523993333777735---'---(--2236222555655522276633..-,2,,---727433.-----
@ATNG8:01000:06279
GATGGTAGAGTACAGTGTAGTAGACCAGAAGATCAGGAACTCTAGAAGAATTCAGATTTTTAACACGAGAGTAAACGTAAAAAGAAGGTTTTACAAGACTCACGTTAACAATATTGCAGCAGTACGCACACAATCGAAGCGCAGTAAGGATGGCTAGTGTAACTAGCAAGAATACCACGAAAGCAAGAAAAAGAAGTACGCTATTAACTATTAACGTACCTGTCTCTTCCGAAACGAATGAGTACACATCGTCGTGTCGTGCTACCATCGATGGATCTGAGTCT
+
CCCD?BCCCBBBBCDBCCBCCFF@@=@FF@CBCCBB?B>@@BBDCC@BB?B@DA?88888)9;ABCBFDAA:97)7=>>@@@0@C>A5;;;*:BB>BEBBBBECC@C?BB?CCC?CCCCC@@@CCBDCBBBC?BBBA?B@@@@@@A>B?CCC@CBBBCCBB?BCCBCB?BB????=A@???8?@?<@AABA3BD?BBABBB?88187=<??5;5;>@@@=@BAABBB?BACDD=BBB@BBCAAABBBBDDCAAA?????A@BBAA>ABBBCBB?BBBBBBBBB>
@ATNG8:01000:06307
GATGGTAGTATCTGCACACTCTGTCCAGAAGATCATGAACTCTAGAAGAATTCAGATTTTTAACACGAGAGTAAACGTAAAAAGAAGGTTTTACAAGACTCACGTTAACAATATTGCAGCAGTACGCACACAATCGAAGCGCAGTAAGGATGGCTAGTGTAACTAGCAAGAATACCACGAAAGCAAGAAAAAAGAAGTACGCTATTAACTATTAACGTACCTGTCTCTTCCGAAACGAATGAGTACTATAGACTATCTGAGACTACCATCGATGGATCTGAGTCT
+
5AAB?BBBBCBBBBBCBBCDCDFDD@CCCAFCBBB<;;=CBABBAB?BC?B?AAACCCCC5C?BBBBCCCCCCC>CCAAAAA2AA=A?DDD;DCC@DCCCCCBBB@B@CC@BCC?CCDCD@A@ABBDCBCCC@CCBB?BBBBBBBC?@?B999:CCCCCCC@AAACCC?CA?BBB=@@:98-9==999:9::%:?;?989BBBBB>A>ABBB?B?BCCCDBCBBA@BB>A@@@@;@BC?BBBBCCBBABBDCAAACDBBACCCCBB@BBBBBCD?BBBBB??>BA
@ATNG8:01006:06299
GATGGTACGAGAGAGCTGTAGCGCACCCAGAAGACTCAGGAACTCTAGAACGAATTCAGATTTTTAACACGAGAGTAAACGTAAAAAGAAGGTTTTACAAGACTCACGTTAACAATATTGCAGCAGTACGCACACAATCGAAGCGCAGTAAGGATGCTAGTGTAACTAGCAAGAATACCACGAAAGCAGAAAAGAAGTACGCTATTAACTATTAACGTACCTGTCTCTTCCGAACGAATGAGTACCTTCAGACGCTCGTCCTACCATGACTGATCTGAGTC
+
88::7//54;97/////75889/////)/-/)////777)/)48:8866)///5:4:;::9<<<'949999<;;;;:=2:8;;>==)::5:3:;;+;49.445555<55.57<<6;>B;??;;>====;66/;>--(---6377/555555<5:55554444::2------(/9056:+/-777/6-///99+//(338///6786;69775+.(.5///6978<;::38.34.333-33899887=8:;;;:::87733,376/6572..83...79773
@ATNG8:01011:06295
GATGGTAGAGTATCATGTGTATCTCCAGAAGATCAGGAACTCTAGAAGAATTTCAGATTTTTAACACGAGAGTAAACGTAAAAAGAAGGTTTTACAAGACTCACGTTAACAATATTGCAGCAGTACGCACACAATCGAAGCGCAGTAAGGATGGCTAGTGTAACTAGCAAGAATACCACGAAAGCAAGAAAAAAGAAGTACGCTATTAACTATTAACGTACCTGTCTCTTCCGAAACGAATGAGTACTGTATCTATGTGTGCGCTACCATCGATGGATCTGAGTCT
+
ECCD@DDABBBBCBBBBBBB<;;>?;@BB@CBB@BB6;59=49949259.59,9=:@@>>>+>:ABBCB;;9@@A6AA;;:::*5A;B>CCC<CBB?BAA@CCC:98;>AB@CAA?AECCDCCCBCB@@ACCC@CDBB@BBCBCCCC?C@CBB?BCCCAAAD@ABBBBC?BB>AAA9==777):==9999999%9>;=97:CCDDB?A?AACB<A<AACBC?BCBBACC?B@BBB=BCC>AACCCBBBBBAAABBAAABDBBBBB??;?AA999A=@@@@B@@???
@ATNG8:01012:06293
GATGGTAGCACGACACGACGATGTGTACTCATTCGTTTCGGAAGAGACAGGTACGTTAATAGTTAATAGCGTACTTCTTTTTCTTGCTTTCGTGGTATTCTTGCTAGTTACACTAGCCATCCTTACTGCGCTTCGATTGTGTGCGTACTGCTGCAATATCGTTAACGTGAGTCTTGTAAAACCTTCTTTTTACGTTTACTCTCGTGTTAAAAATCTGAATTCTTCTAGAGTTCCTGATCTTCTGGTAGAGCGTGCATATATCTACCATCGATGGATCTGAGTCT
+
ACCC?CBBBBA@;@FDCCC;66BDDCBDBCCC@CFDD>CC@C@BCBCCCC?CCCCC?C?BBBC@C@CCCBABCBCACCCCC3BA?B???:?CCC@BBA<9848>?BBHACAA@BBCB>BBA9>9?A>>=AAA:AAAA<AA?>>>>@??@@AAAAA7;;>>>A<A<AAAAAAAAB<>>?@?5@=@;?>CDD/BB:::07/////=;:>;?DGD/>?==A;A7==7>BBB???<@=>>=@@A7;;A=@@@===???AAAACAAAA:;7:<=<>>@=@???A>>>@@
@ATNG8:01012:06307
GATGGTAGAGTATCATGTGTATCTCCAGAAGATCAGGAACTCTAGAAGAATTCAGATTTTTAACACGAGAGTAAACGTAAAAAGAAGGTTTTACAAGACTCACGTTAACAATATTGCAGCAGTACGCACACAATCGAAGCGCAGTAAGGATGGCTAGTGTAACTAGCAAGAATACCACGAAAGCAAGAAAAAAGAAGTACGCTATTAACTATTAACGTACCTGTCTCTTCCGAAACGAATGAGTACATAGATATACGTATAGCTACCATCGATGGATCTGAGTCT
+
8?;<7<<BBCDBCBCDCCCCCCCCC@BAC?@@AA@@>A@ECCCBBB@BC@CABBB@@@@@0@?BBCCCCCCDEK>CCAAAAA0AE=A?BAA4@BB?CCCBBBDBB>A@AA?ACC@CCCCCBBCBBBCCCFFDADDBB>BAAAA@@@?C@CCD@CCDDBBBC@BAACCC@CC?BBB@BBBBB<BAB@BCDDCD(BB@B??>BBAAB?B;??B>5;5:9;;;4;@@@@BC@C>A@D?BBB@D@??@@?BBBAAABBBC99:AAAABBB?BA>=>>><A>>>?AA>?>
@ATNG8:01013:06293
GATGGTAGTGTCATATGAGAGTGTGTACTCATTCGTTTCGGAAGAGACAGGTACGTTAATAGTTAATAGCGTACTTCTTTTTCTTGCTTTCGTGGTATTCTTGCTAGTTACACTAGCCATCCTTACTGCGCTTCGATTGTGTGCGTACTGCTGCAATATTGTTAACGTGAGTCTTGTAAAACCTTCTTTTTACGTTTACTCTCGTGTTAAAAATCTGAATTCTTCTAGAGTTCCTGATCTTCTGGTCTACTACACTGTACTCTACATCGATGGATCTGAGTCT
+
<D>?;>>==<;;?DB@BCBABBCCBCA@@AAB?BBBE>CC@B?BBA@9667<;;?B>@=@B?@7A@CBCDD;;0@;@=?>>)/0)/777.9>?>:?<C?CC;;<BCBC?AACICCCB?BBB>B>AC@@;<;B=ABBB?A;;;<:BBBABBBBBBB?CEC@CC@C?@ABB<;;CC?C;;;;.;=B>BBMMH3AA;;;0:;===<000>*0/0/(/59552929@;@@999<>0909@?>>;8<00*0<>>CCCCBBBCGGAAA@000000@AB<@?@B@:9::9
@ATNG8:00966:06322
GATTAGTGTGTCTCTGAGAGTAGTACTCATTCGTTTCGGAAGAGACAGGTACGTTAATAGTTAATAGCGTACTTCTTTTTCTTGCTTTCGTGGTATTCTTGCTAGTTACACTAGCCATCCTTACTGCGCTTCGATTGTGTGCGTACTGCTGCAATATTGTTAACGTGAGTCTTGTAAAACCTTCTTTTTACGTTTACTCTCGTGTTAAAAATCTGAATTCTTCTAGAGTTCCTGATCTTCTGGATAGCGACGCGATATACTACCATCGATGGATCTGAGTCT
+
BBB9BBCCBCBBBBBDDCCCCCCBCCCC@?>?CCC<BC?C?CCDBBBB?CDDDD?C@CCCC@C@CDCCCCCCC@BBBB@1BB?CCCC>CCBC@CCHAIC?CBBCCGACCCCCCCC@BBC@D@DDBBBBBB?BCDD?BAAADCCCCCCCCCBBB?CCC?BB?C?BBDCDDCBC@BCCCC;C@B=;:999(:BABB>BBDCCCCCCC@BBBB5CBBCC?BADD?BBBCBBB@C?CCCDCC?BAC@CCCCCCBBBC@@@CCBBBBB?BCBACCC@CBBBBBB@@@
@ATNG8:00969:06323
GATGGTAGAGTACAGTGTAGTAGACCAGAAGATCAGGAACTCTAGAAGAATTCAGATTTTTAACACGAGAGTAAACGTAAAAAGAAGGTTTTACAAGACTCACGTTAACAATATTGCAGCAGTACGCACACAATCGAAGCGCAGTAAGGATGGCTAGTGTAACTAGCAAGATACCACGAAAGCAAGAAAAAAGAAGTACGCTATTAAACTATTAACGTACCTGTCTCTTCCGAAAACGAATGATTACATAGATATACGTAATAGCTACATCGATGATCTGAGTCT
+
:4;<59:;;995555559999=6554955.555///)/)/////4<3330359:;;;===)3,3333333338=5<:;;:99(55058<;;&//7)/----////7=9<;:>>A;@>?;;B@A@@996==AB?BBBB@B<<;<433-4.4443:<<>;;;?9;;;:776///;:367333(3771333333#3;489:=:9222+22'5252+2.224<<7:::;;;:6;63333&333,38//)/9///?:9897----(--,75......2222222666889
@ATNG8:00973:06327
GATGGTAGTATCTGTCTACGAGAGCCAGAAGTTCAGGAACTCTAGAAGAATTCAGATTTTTAACACGAGAGTAAACGTAAAAAGAAGGTTTTACAAGACTCACGTTAACAATATTGCAGCAGTACGCACACAATCGAAGCGCAGTAAGGATGGCTAGTGTAACTAGCAAGAATACCACGAAAGCAAGAAAAAGAAGTACGCTATTAACTATTAACGTACCTGTCTCTTCCGAAACGAATGAGTACTACTCTCAGAGACACACTACCATCGATGGATCTGAGTCT
+
;@;<;?BCCA@@ADBBCCCCCCCBB@BCC@CC?BBB@C?CBBBB@?9@@5;29@??>ACC1?<?BA9:9BAAAC<A@BBCAA.7937,333&39>6<=AB?=>>B:?;8838AA<A@>>>AAA@@@A>>>;:8;EFF<??AAAB;;8;=BBA==>>ABA@@;@@AA@@>AB?BBB<??<==5=>>8=;=<<*;;5;CCA?@@;;5;:>>>@=B=B@;;;<??A?@>>;>=BBF9>BB?@CA@:88888>A?;<?BBBBBBBBBBB??>B>AAA<>>===>>>>>
@ATNG8:00974:06331
GATTAGTGTGTCTCTGAGAGTAGTACTCATTCGTTTCGGAAGAGACAGGTACGTTTAATAGTTAATAGCGTAACTTCTTTTTCTTTGCTTTCGTGGTATTCTTGCTAGTTACACTAGCCATCCTTACTGCGCTTCGATTGTGTGCGTACTGCTGCAATATTGTTAACGTGAGTCTTGTAAAAACCTTCTTTTTACGTTTACTCTCGTGTTAAAAATCTGAATTCTTCTAGAGTTCCTGATCTTCTGGAGATACACATGATACTCTACCATCGATGGATCTGAGTCT
+
C@@9AEDCBCCC:;;BBEHHBAACDCAA::5;>>?9AA=@<@AAAABB<;;9::9)57;;9;7;:>><BB;:49@=@@=A@,555)9?=@6BBA<:A00*/7277;;;<9@B99;CCC@CCC@B?CAA@BB@@=ABBA>CBBAA@AAA@???@@?@=;:9<@D?C@BCC@A@CCC?ABBBBB0A;A4::???*::BBB8B:;999?=99.5555$5=95515=@D=:0000//)/)/:<;==666@<@>>>?@BB???<@999>?9:5:???=?A<@A>>>>999?
@ATNG8:00976:06359
GATGGTAGTCTCAGATAGTCTATAGTACTCATTCGTTTCGGAAGAGACAGGTACGTTAATAGTTAATAGCGTACTTCTTTTTCTTGCTTTCGTGGTATTCTTGCTAGTTACACTAGCCATCCTTACTGCGCTTCGATTGTGTGCGTACTGCTGCAATATTGTTAACGTGAGTCTTGTAAAACCTTCTTTTTACGTTTACTCTCGTGTTAAAAATCTGAATTCTTCTAGAGTTCCTGATCTTCTGGTCTACTACACTGTACTCTACCATCGATGGATCTGAGTCT
+
A>:646>CBCBBCCECCCCCCCCDCCCCBCCB@BBBB>BEACBCFCCCCC@BDC@@>AD@@@B@DACECBBAA@@9<<<<<,/0)/6:>8BBBC@CCB=BB9;;AA@@?ACCCBCCD@BBB@B@DD@@@BCC@CBAA>BBBBCBBBCCBBBBCBB?BBB?BB?B@BBCCCCBCC>B@@AA9BAJ@CBEED5DCDCC:;;CCCCCB@@;???@,AAABCAD@BB?CCCCCCC?C@CCBCBB@BBGADBBBCCBBCCCCDDCDCCCB?BBBBCCC@BABABBBBAA
@ATNG8:00977:06316
GATGGTAGTAGTACACTAGTCATACCAGAAGATCAGGAACTCTAGAAGAATTCAGATTTTTAACACGAGAGTAAACGTAAAAAGAAGGTTTTACAAGACTCACGTTAACAATATTGCAGCAGTACGCACACAATCGAAGCGCAGTAATGATGTCTAGTGTAACTAGCAAGAATACCACGAAAGCAAGAAAAAGAAGTACGCTATTAACTATTAACGTACCTGTCTCTTCCGAAACGAATGAGTACGAGAGAGCACACGTGTCTACCATCGATGGATCTGAGTCT
+
CC;?=ABBBB=CA=BDCCCCJCCBA=A@@=@@@BBB?B@BBCCB@A?@D?C?BDB@@@@@0@>AAAACCCCAA@8??>?@@@0@C>C5;;;-;CE?CDBBCCCCE?C@AA>@CC?CBBCCCCCCCCCCBBBC?CDDD>A@AABBCC>BBBBBBBBBBBBBB?BBBCCF=771///99::AB8;;::88988(8:1:AAEDBBBC@C?BAAA?C?BCDCC?CCCCBCB?B@BBB>BBB@BBBAAABCBCBAAABBCCBBABBCCCC>??>>>;;7>>A@@@@8::
@ATNG8:00979:06329
GATGGTAGCGCATATCAGCGCAGCCCAGAAGATCAGGAACTCTAGAAGAATTCAGATTTTTAACACGAGAGTAAACGTAAAAAGAAGGTTTTACAAGACTCACGTTAACAATATTGTAGCAGTACGCACACAATCGAAGCGCAGTAAGGATGGCTTGTGTAACAGCAAGAATACCACGAAAGCAAGAAAAAGAAGTACGCTATTAACTATTAACGTACCTGTCTCTTCCGAAACGAATGAGTACGTGTGCGACGTGTCTCCTACCATCGATGGATCTGAGTCT
+
A<CD@B@@@DECECCCCCBBCBCCE>DCC?CBBBBB?B>A@DDCCC?BB?C@C?@00000*0+0=:=<?D?==C7A<BDDDD0CD@C>@@@9@BB@CAAABBBBC@CABB?BBC@CBA@BCCCCCBBBBBCC@CCED@CCCCCCAA?B@CBB?::8;AABC@AA@GGACC?BBC@ABBBB=??@=@@@@A2AA?BCCDCAABC9;:;CDDAD>@@CCC?CC@@AAA?B@CCC;ABB@DCBCBAAABBBAAAAAABAAAAB@CAA>ABA@AAA=ABBBBCBBAA
@ATNG8:00982:06359
GATGGTAGTGCGTGAGAGAGAGACCCAGAAGATCAGGAACTCTAGAAGAATTCAGATTTTTAACACGAGAGTAAACGTAAAAAGAAGGTTTTACAAGGCTCACGTTAACAATATTGCAGCAGTACGCACACAATCGAAGCGCATTAAGGATGGCTAGTGTAACTAGCAAGAATACCACGAAAGCAAGAAAAAGAGTACGCTACTAACTATTAACGTACCTGTCTCTTCCGAAACGAATGAGTACACATCGCGTGTCGTGCTACCATCGATGGATCTGAGTCT
+
779:+//>666;;;?>>CCCFCCCC6?A@===@BAA<A?BBBB@??@AA>A@BAAACCBB+=9<<;BA@<8?@A5779;:;;*;C@B@BDD9DCC@C@CAA@>00+08><2755.55599<9955<=<:<9948?>=8=><<<C@D?C>@@C@BCABBC;;6;AAAAC@CC9=A@:888880333533333$388333;<<<=<@;<<<87<6BB@BC?@0//0//060658.8440555<<;;<?==>AACBBB@@@:;::C=BAAA@@@;:::?>>00//
@ATNG8:00985:06329
GATGGTAGTATATCGCGTCGCTATCCAGAAGATCAGGAACTCTAGAAGAATTCAGATTTTTAACACGAGAGTAAACGTAAAAAGAAGGTTTTACAAGACTCACGTTAACAATATTGCAGCAGTACGCACACAATCGAAGCGCAGTAAGGATGGCTAGTGTAACTAGCAAGAATACCACGAAAGCAAGAAAAAAGAAGTACGCTATTAACTATTAACGTACCTGTCTCTTCCGAAACGAATGAGTACATAGATATACGTATAGCTACCATCGATGGATCTGAGTCT
+
6BCC@CCCCCCBBCCDDCCDEDDCD@@?AACCCCCCAC@CCDCCCB@BC@C@CDCCCDCD3C@CCCBBBBC?==5;<=?AA@,@C=B>BBB<BELIDAAACCCCB@B?BB?BCC?AABBCDDFCCCCCBBBC?CCDD?BAAABBBB?C?CCC?AAACCCCC?AAAABA?DD@>>?999BBC<A>>;999989%9?;A97:B<>AA<@;>>AB0858CCAA?ACABACB?B????9?AA=AABBBBBBCCCCBBB??A>>?AB@@@@<@;;;B=>:=AAA@@>>>?
@ATNG8:00986:06319
GATGGTAGCGAGCGAGTGTGTATACCAGAAGATCAGGAACTCTAGAAGAATTCAGATTTTTAACACGAGAGTAAACGTAAAAAGAAGGTTTTACAAGACTCACGTTAACAATATTGCAGCAGTACTCACACAATCGAAGCGCAGTAAGGATGGCTAGTGTAACTAGCAAGAATACCACGAAAGCAAGAAAAAAGAAGTACGCTATTAACTATTAACGTACCTGTCTCTTCCGAAACGAATGAGTACGATGAGAGAGCTCTCTCTACCATCGATGGATCTGAGTCT
+
==>?;CDABBB=BA@@DEDECDCGG@BCCAGDDBBB7;99;>>=<B=@??A?BBAAAEFF1F@CDCAAB=00/:1://////$/9398==>2?B@=AAAAA@@00+/3<@;@@A<@A@@AAABBBCBBCBBDBHCCC?BACBCCCE@F@BBC@BBBBD;;:=BCCCCE@BC@BBB?A@??=6<<<8989999%9<;793>==@A@?B?BBBB?B?BBDCB?AABBBBC@C?AAC>CBB?@?????BBBBBBBBBBBBAAACBAABB>B????@@<@;;;@=<;::
@ATNG8:00995:06322
GATGGTAGTGTCATATGAGAGTGTGTACTCATTCGTTTCGGAAGAGACAGGTACGTTAATAGTTAATAGCGTACTTCTTTTTTCTTGCTTTCGTGGTATTCTTGCTAGTTACACTAGCCATCCTTACTGCGCTTCGATTGTGTGCGTACTGCTGCAATATTGTTAACGTGAGTCTTGTAAAACCTTCTTTTTACGTTTACTCTCGTGTTAAAAATCTGAATTCTTCTAGAGTTCCTGATCTTCTGGAGATATCATCAGCGAGCTACCATCGATGGATCTGAGTCT
+
<>>>:CCCD@@@BCCCCCCBBBBCCCBBBCCB@CCCE?BB?B@CBCCCCC?BBBBB@BACCCC@D@DD@@@:;0@:000000%0/+/8==8@><A=@@B<AA7;<AABC@FEEGCCCC@BBB@C?CECCCCCC@CCCC@CCABAACCBBBBCDCDC@CBB@BC@CACCCBBBCCC@CCCDG;D@D>BBDCD2A@@@A<BBBCCCCBBB;A@A@0@BBBE?A?AC@CDDDBBB@C@BBCBBB?BCC?BCCCCBBBBCBBBCCCBBAB@@@@BBAA?BBABBAAAAA
@ATNG8:01000:06319
GATGGTAGTGTCAGTGCGCGTCGTCCAGAAGATCAGGAACTCTAGAAAAATCAGATTTTTAACACGAGAGTAAACGTAAAAAGAAGGTTTTACAAGACTCACGTTAACAATATTGCAGCAGTACGCACACAATCGAAGCGCAGTAAGGATGGCTAGTGTAACTAGCAAGAATACCACGAAAGCAAGAAAAAGAAGTACGCTATTAACTATTAACGTACCTAGTCTCTTCCGAAACGAATTGTAGTAACTGTATCTATGTGTGCGCTACCATCGATGGATCTAGAGTCT
+
CCCD@BBBCBBBB@@;BCCBCBCCB?AAAACCCCCC@D@BBBA>00000)000077737$74<9:<<=B>>CD=A??????.?A>A=A@@297>:=977;;325+5+55.726-55:6:=?:::>=A?>?><@888<?888;;;=5;4;?A>BA::96666;///?>;::5:;;49=>>=3;78177==>1:?6;255A8222,5-2<99366;---30----.335055:8;0688(/(/6666959999333775777777783336::8555733.....-2--.
@ATNG8:01002:06311
GATGGTAGAGAGAGCTCTCTCATCGTACTCATTCGTTTCGGAAGAGACAGGTACGTTAATAGTTAATAGCGTACTTCTTTTTCTTAGCTTTCGTGGTATTCTTGCTAGTTACACTAGCCATCCTTACTGCGCTTCGATTGTGTGCGTACTGCTGCAATATTGTTAACGTGAGTCTCGTAAAACCTTCTTTTTAACGTTTACTCTCGTGTTAAAAATCTGAATTCTTCTAGAGTTCCTGATCTTCTGGTATACACACTCGCTCGCTACCATCGATGGATCTGAGTCT
+
A<CC@C;:;BBCABB;96;;<<>=BB;;>@;<4<;;;6;B=B@BBBCC@@<@B@A@7@=A>?@5@=>??@ABA;=788<8;'=>,//8:;28@AB>BCD?BB5:97A@C=A@A@A@@A=ABA=A;????>===:=???=@@@@@@A>>>@?>=<==188:7==:>:>AA886=999;9999,849477777(8499<=.659?A>===:-6656'77779,2,2<7::<;=;=6<16///7737<C6<>>>==A><=766@@A=>=@<;::;<<9;?>;;??::6;
@ATNG8:01005:06314
GGATGGTAGAGAGACTGTAGCGCACCCAGAAGATCAGGAACTCTAGAAGAATTCAGATTTTTAACACGAGAGTAAACGTTAAAAAGAAGGTTTTACAAGACTCACGTTAACAATATTGCAGCAGTACGCACACAATCGAAGCGCAGTAAGGATGGCTAGTGTAACTAGCAAGAATACCTCGAAAGCAAGAAAAAAGAAGTACGCTATTAAACTATTAACGTACCTGTCTCTTCCGAAACGAATGAGTACGAGAGTCAGAGCAGAGCTACCATCGATGGATCTGAGTCT
+
/)/7:2;889<95555::5969;6=>6=BB?;0/0/9485;:44443139-3-4;;<<>==+<7BA@00/?:88818//)/;;;*/00/7==>2==?;@@<<;<=<<7:75549?C8>>666<=<566655;@<8<<00*/885<///6@6>?:054:<::;:8==;00-0--),,,0,--66.668(333333#381333;99775(//(/////3/3394/59////;;5=7343(379,3389:;<A==A8>>A>777737375>A;A<==@@B>=555=333::
@ATNG8:01010:06320
GATGGTAGACACGTGTGCTCTCTCGTACTCATTCGTTTCGGAAGAGACAGGTACGTTAATAGTTAATAGCGTACTTCTTTTTCTTGCTTCGTGGTATTCTTGCTAGTTACACTAGCCATCCTTACTGCGCTTCGATTGTGTGCGTACTGCTGCAATATTGTTATCGTGAGTCTTGTAAAACCTTCTTTTTACGTTTACTCTCGTGTTAAAAATCTTGAATTCTTCTAGAGTTCCTGATCTTCTGGTATGACTAGTGTACTACTACCATCGATGGATCTGAGTCT
+
BB=C@CH=BBBBAA@AA@@<:69<BCBBCCAA?ABBB>CC@CACBCBCCB@DGLCC@A=@?;;6:>AAAABBB@A688777'7739881349;8===?=B>??AAAC?BCAAABAA=>::7:<@?@C?>>>=@AAA;??B@@?>>AA@@@==<D:>>@;@@<@@@@CB:;:==9==CBB6?;?:;;;;;+;D???9?:;:??>===1////(///(/6066AA=A>>>==><A=>>>A@@:=>><@@@B???@@>>>AAAAAA>?:?AAA?=>=<>>????=>>
@ATNG8:01012:06339
GATGGTAGCTCGTGCTCTGACTCTCGTACTCATTCGTTTCGGAAGAGACAGGTACGTTAATAGTTAATAGCGTACTTCTTTTTCTTGCTTTCGTGGTATTCTTGCTAGTTACACTAGCCATCCTTACTGCGCTTCGATTGTGTGCGTACTGCTGCAATATTGTTAACGTGAGTCTTGTAAAACCTTCTTTTTACGTTTACTCTCGTGTTAAAAATCTGAATTCTTCTAGAGTTCCTGATCTTCTGGGTGCGCTACAGTCTCTCTACCATCGATGGATCTGAGTCT
+
5A<C<@A=@<955<<===?;AA>CBC@@>AA992:@@@9AB<@=@BBBBCC@EABBC@C?C@;;7A:BCCA==<<;?BBDEE5@@=B;;;0;;;99>9925@=999<AC@CBBBBBCF?@AC@C?BDCBB@@B?CB@@=CCCCCCBBBBBBBA@@C9;;B?AA?C?AACCBCBCBACCCCC9C?C><;;<;*<DDCD?DCCDCB@;;;4;;;;*;@@@A@C@CC@CBBCCBB?B?AABBBA?B@CA;ABAAA@;;;BBBB@A@@A@=@@<=000+0><>@ABBCA
@ATNG8:00965:06368
GATGGTAGCTCTGCTCTGACTCTCGTACTCATTCGTTTCGGAAGAGACAGGTACGTTAATAGTTAATAGCGTACTTCTTTTTTTGCTTTCGTGGTATTCTTGCTAGTTACACTAGCCATCCTTACTGCGCTTCGATTGTGTGCGTACTGCTGCAATATTGTTAACGTGAGTCTTGTAAAACCTTCTTTTTACGTTTACTCTCGTGTTAAAAATCTGAATTCTCTAGAGTTCCTGATCTTCTGGGTCTACGCTCGTCGCGCTACCATCGATGGATCTGAGTCT
+
6FED@BBBCCCBBBCCCCCCCCCCCBBBCC99::AAB<BC?C?BCCCCCC@CCFFE?B?BBBB@C@CCCCCCCCC>;;;;;;;#;CCC=CA@@@CCC@BB:;:ABCC@BBBBBBBB?BBD?B>BBBCBBBB?BCCC?AA>@@@@@@AA@@@?>>;====@@<@<@@@AAAAAA<A@@@@5@=B=?????/?A===6=66///:66;;????/?;:;><>=???AAA>>?=D=A???=>:=>AB:BBC??>AA@@?:::?>=>@<???A@==:===>>====>
@ATNG8:00967:06389
GATTAGAGTATATGTGTATCTCCAGAAGATCAGGAACTCTAGAAGAATTCAGATTTTTAACACGAGAGTAAACGTAAAAAGAAGGTTTTACAAGACTCACGTTAACAATATTGCAGCAGTACGCACACAATCGAAGCGCAGTAAGGATGGCTAGTGTAACTAGCAAGAATACCACGAAAGCAAGAAAAAGAAGTACGCTATTAACTATTAACGTACCTGTCTCTTCCGAAACGAATGAGTACGAGAGAGCACACGTGTCTACCATCGATGGATCTGAGTCT
+
CCC9BBBCCCBBBCCDECCCCC@CCE@CCCBBB@B?BBCBAAA@CC?A?BDC??>>>1>=ABBBBBBBBCD>BB@@@@@0@C?B@BCC;CCCACABBCCCBA?B@BB?BCC@CCBBCCCCCCCCBBCCC?CCCD>AABCBBAA?C@CAA>ACCCCACA?AAABCC?BA>BBE?BBAAA;@AA=BEBBB3BC?BBBBD@@@A9<9=ABC:>:=@BBA?B???AAA?B?BBD>AAA?CBAAACCCBBBB>>>BCDDCCCA>>==:=AAADCC<=>=AAAA>??
@ATNG8:00969:06361
GATGGTAGCTCGCTGATGATATCTCCAGAAGATCAGGAACTCTAGAAGAATTCAGATTTTTAACACGAGAGTAAACGTAAAAAGAAGGTTTTACAAGACTCACGTTAACAATGTTGCAGCAGTACGCACACAATCGAAGCGCAGTAAGGATGGCTAGTGTAACTAGCAAGAATACCACGAAAGCAAGAAAAAAGAAGTACGCTATTAACTATTAACGTACCTGTCTCTTCCGAAACGAATGAGTACGAGAGAGCACACGTGTCTAACATCGTCCGACTAAAGTCT
+
BC@B=;@DBBCCCCDBBCCCCCCCC@CCC@CCBBBC@B@CBB?@AC@BA@B?AB@??DDC1997CBBBCCCBBB=A@:::::*:A<>5;;;*9A@=@;:;GCCDC@B@CC@CCDACBCCCBCFBAADCCCBB?BAAA@CCBBCBBB?C@CBA?ABBBCBBC?BBBBAB=??>??>>BBCDC<?=@;::9999%9?<AA?AB=??A<@<><==.918C@AA@CCCCDBB@B?BAA=@A@=AABBAAABAAACBBBBBBBCCEBBAA=A@==>BB?CBA999+9:::
@ATNG8:00970:06391
GATGGTAGTATCTGTCTACGAGAGCCAGAAGATCAGGAACTCTAGAAGAATTCAGATTTTTAACACGAGAGTAAACGTAAAAAGAAGGTTTTACAAGACTCACGTTAACAATATTGCAGCAGTACGCTCACAATCGAAGCGCAGTAAGGATGGCTAGTGTAACTAGCAAGAATACCACGAAAGCAAGAAAAAAGAAGTACGCTATTAACTATTAACGTACCTGTCTCTTCCGAAACGAATGAGTACTACTCTCAGAGACACACTACCATCGATGGATCTGAGTCT
+
5<:;7;>CC=CBCDBBBCCCCCB@@?@DB@CCCBAA>@@CCCBBCB?AA?B=@@@89889(95=??BAABA89:,:>;;;::$9><<:;;;4>AB?BEDCCCCBB@B@CB?BBB@BEDDBBBCGCCCDCCDC@DCCB@CCBBACCC?D@DAA?BBAAACCB?BCCDDA?CC?@AA?BBAAA<ABB?BCCCCA)CC?BAAACCAAB<A<>>>A<@<@@BAA?ACAABCC?B?BBC>DBB?BCCBBABBBBCBBBBCCBBBBC;;;@B<>;;<??B@CCCCCAAAAA
@ATNG8:00980:06370
GATGTAGCACGACACGACGATGTGTACTCATTCGTTTCGGAAGAGACAGGTACGTTAATAGTTAATAGCGTACTTCTTTTTCTTGCTTTCGTGGTATTCTTGCTAGTTACACTAGCCATCCTTACTGCGCTTCGATTGTGTGCGTACTGCTGCAATATTGTTAACGTGAGTCTTGTAAAACCTTCTTTTTACGTTTACTCTCGTGTTAAAAATCTGAATTCTTCTAGAGTTCCTGATCTTCTGGATAGCGACGCGATATACTACCATCGATGGATCTGAGTCT
+
CCA<BCBBCD@;ACCDDD9;<CCCCCCCCAA>ADDD>BB@D=BBBBCBD@DDBBC@D=BABD?B?CCDCBBBBC?BBCBC3BB@C???;?ECE?CBC@DC=?>@DBB?BBBBCB@@>BBA:?:?@ABB@>>;>AAA=A@@???@@AAAAAA@@@<@@@<AA<A;@@@@AADDG=@>>>>5>;A==>===.=?<<<+//7///>;:><>AAA/?A?CC=C:AA<???@>=><@<@@@??@:>>@<@ABBB===??????A@@@AA<AAAAC::6:>=:A::8=;
@ATNG8:00984:06362
GATGGTAGCGAGCGAGTGTGTATACCAGAAGATCAGGAACTCTAGAAGAATTCAGATTTTTAACACGAGAGTAAACGTAAAAAGAGGGTTTTACAAGACTCACGTTAACAATATTGCAGCAGTACGCACACAATCGAAGCGCAGTAAGGATGGCTAGTGTAACTAGCAAGAATACCACGAAAGCAAGAAAAAGAAGTACGCTATTAACTATTAACGTACCTGTCTCTTCCGAAACGAATGAGTACGATGAGATCTCGTGTGCTACCATCGATGGATCTGAGTCT
+
6LDE@DCCBBCCBBBCCDDBBCCCC@BBC@CCBBBC@C?A@DCCCB@BB>A<@BCCDCCC5C@CCCCCCDCECD=B@;;;;;*;A@A<ABA:BFF@CBBBCCCCC@D@BB?BCC?CCCBAAABABBDDBBBC?CCDG@CAAACCDD@D@CBC?BBCCCDDD@DAAACC?BB?AAA;??@>>9@::59BEEC2CC?B??@BCCAB<>;?AAA?B@BBCCC@CBA@ACC@C@CCC=CBC?BBBBCCACCCCCBBBC787B@@?B@@A=BAAB@>B@BCAABAAABB
@ATNG8:00985:06396
GATGGTAGTATCTGCACACTCTGTCCAGAAGATCAGGAACTCTAGAAGAATTCAGATTTTTAACACGAGAGTAAACGTAAAAAGAAGGTTTTACAAGACTCACGTTAACAATATTGCAGCAGTACGCACACAATCGAAGCGCAGTAAGGATGGCTAGTGTAACTAGCAAGAATACCACGAAAGCAAGAAAAAGAAGTACGCTATTAACTATTAACGTACCTGTCTCTTCCGAAACGAATGAGTACTACTCTCAGAGACACACTACCATCGATGGATCTGAGTCT
+
5CBB@BCCBBBCCBBCCCBBGDEDD=BCC@CCCCAB>A>@?CCCCC?CD>@?ACBBBBBB3B>AABBBBAA977)7<9;;;;*;C>B5;;;6;CC@CABACCCDD?C@BB@BCC@BBAABDCCCCCCCBBBC?CDDC=AAAAAAAA?C@CAA=ADCCBCCB?BBCBBB@BD?>>>>>>CCC<A@@;99999.9A?C?>?CCAAA<@7;:@B:=:=AB@@?@DBCBBCAC?CCE>D??>@CBBBCCCBBAABBBBBBBCB@??@@?;?AAAA=C?CCBBBBBBBB
@ATNG8:00987:06391
GATGGTAGCTCTGCTCTGACTCTCGTACTCATTCGTTTCGGAAGAGACAGGTACGTTAATAGTTAATAGCGTACTTCTTTTTCTTGCTTTCGTGGTATTCTTGCTAGTTACACTAGCCATCCTTACTGCGCTTCGATTGTGTGCGTACTGCTGCAATATTGTTAACGTGAGTCTTGTAAAACCTTCTTTTTACGTTTACTCTCGTGTTAAAAATTTGAATTCTTCTAGAGTTCCTGATCTTCTGGCGCGTATGTATGTCGCCTACCATCGATGGATCTGAGTCT
+
<<>>;CDBCBABDDBBBBCCCBBCDCBBBB??=?CCC>CC@D@CCBCCBC@CCCCC@BAGDCB@CBIABACCBBG@CCBAA0AA=B@@@;@BCC@CCD?CC@CCBBBCBCCCBBBBB?ABB=@>@CBABCBC?BCBB?CCCCCCCBCBBABACCC@CAA>AB?A?BCBBBBCCGAEDEJD;GFG@BBBBB0BBAAA>BHJABABB@@=AAAB2BM?EC@D?DC@BBDCCCC@B?BCDHCC?DCDAAA@@@@BBBFDCCCCD@BDD@CBBBBBB?CBBBABBBCB
@ATNG8:00988:06362
GATGGTAGGCGACATACATACGCGCCAGAAGATCAGGAACTCTAGAAGAATTCAGATTTTTAACACGAGAGTAAACGTAAAAAGAAGGTTTTACAAGACTCACGTTAACAATATTGCAGCAGTACGCACACAATCGAAGCGCAGTAAGGATGGCTAGTGTAACTAGCAAGAATACCACGAAAGCAAGAAAAAGAAGTACGCTATTAACTATTAACGTACCTGTCTCTTCCGAAACGAATGAGTACCTCTCAGACGCTCGTCCTACCATCGATGGATCTGAGTCT
+
:>@<7<99.44445999<A;?BBB@=@9;79AAA;:49499@B@AA59::@;?@<<@???*;5;AAA;;9;<<A:@?9::::.;D>C5;;;.;;:<@CBCAA@AA?B@BB?BBB=AAAABBAB?@@BBAA;;2::;;=ABBCCCDD@FABBB@BC@@AAAA7;:A@@B=???@@=788=>>7=77/8<<<<.;=;?<<>ABBAA=@?B>>>?A?=>;;;?A:999?>:><?AA9@9838???<=<=@@??>><=;;;;779498825722566/55:5555856
@ATNG8:00988:06376
GATGGTAGAGTACAGTGTAGTAGACCAGAAGATCAGGAACTCTAGAAGAATTCAGATTTTTAACACGATAGTAAACGTAAAAAGAAGGTTTTACAAGACTCACGTTAACAATATTGCAGCAGTACGCACACAATCGAAGCGCAGTAAGGATGGCTAGTGTAACTAGCAAGAATACCACGAAAGCAAGAAAAAAGAAGTACGCTATTAACTATTAACGTACCTGTCTCTTCCGAAACGAATGAGTACTGTATCTATGTGTGCGCTACCATCGATGGATCTGAGTCT
+
DDBB?BDBBBBBBBCBBBDDCDC@@?@CC@DCCCBB?B?CBCCCBB@BB=A=ACAAAACC2A=@ABABB@B<>;3;<9;;;;*;D=@=AAA7BFC?CCCBBCDBB?B?@?=?CC@CBAABDDCCCCCBCCBB?BCCC?BBCBCBCC?D@CB@>ADCCCACC?CBBBBB?AA>ACD?BB@@B==<<<899:99%9?<?@@ADBAAA8;8:<@A1838AB@@??CBAABB=?=?CC>C??>?CBBBBBBBBBBBBBBBBBBBBB>@AA=@@AAAAC?B@>?B?>?AA
@ATNG8:00989:06364
GATGGTAGGCGACATACATACGCGCCAGAAGATCAGGAACTCTAGAAGAATTCAGATTTTTAACACGTGAGTAAACGTAAAAGAAGGTTTTACAAGACTCACGTTAACAATATTGCAGCAGTACGCACACAATCGAAGCGCAGTAAGGATGGCTAGTGTAACTAGCAAGAATACCACGAAAGCAAGAAAAAGAAGTACGCTATTAACTATTAACGTACCTGTCTCTTCCGAAACGAATGAGTACAGAGAGTACGATATGTCTACCATCGATGGATCTGAGTCT
+
48@=7<@C@BBBCCCBCCGAAACCDBCCDACCCC@@=@=@@CBBBC?BC@B>CA@;;;:;*;?DCGCCCCBBCB9AA;;;;.9D=B2;::&9@@;;669>@>>@:@?@@?@CC@DEC<;;BA;;;BBBBCB<AAAA=@ABBCBBC@C?C;;9;CBBCDCD@BBBCCD?@@?ACC=??BBC;@?=9==<<<.>B?CCAAADDA@:;:;=@>*/+/;@<<9@@>@<=A:>9=A>5>=B>>>????ABBBCD????AAAABB???994:AAAA=@=B???@;;788
@ATNG8:00989:06388
GATGGTAGAGTATCATGTGTATCTCCAGAAGATCAGGAACTCTAGAAGAATTCAGATTTTTAACACGAGAGTAAACGTAAAAAGAAGGTTTTACAAGACTCACGTTAACAATATTGCAGCAGTACGCACACAATCGAAGCGCAGTAAGGATGGCTAGTGTAACTAGCAAGAATACCACGAAAAGCAAGAAAAAAGAAGTACGCTATTAACTATTAACTTACCTGTCTCTTCCGAAACGAATGAGTACGAGAGAGCACACGTGTCTACCATCGATGGATCTGAGTCT
+
:5568<<ABCBBB?;;;<<A@>;>@<ABB?BBBBBC?C?ABBBA@@?BCAD@CCEBBBAA0@=AACBBBCCAAA:@@B@@@@0?A=B>BCC;CCC@CCCDCCAAB@C?;;;;CC?CBBCBCCDDDCBBCCCC@ECBB?ACCBBBCC@C@CA@?@CBABCBB?:;;BBB?BD@BBB6::::99+9>>;999999%9<9;>8=9:ACB?C===B=6:6;;5//+/=;::BC7;7;??9?@@<@><=>668;>=>>?998<888><====:=@@@;;:=AAAAAAA>>>
@ATNG8:00994:06366
GATGGTAGCACGGTCACTCATATCCAGAAGATCAGGAACTCTAGAAGAATTCAGATTTTTAACACGAGAGTAAACGTAAAAAGAAGGTTTTACAAGACTCACGTTAACAATATTGCAGCAGTACGCACACAATCGAAGCGCAGTAAGGATGGCTAGTGTAACTAGCAAGAATACCACGAAAGCAAGAAAAAGAAGTACGCTATTAACTATTAACGTACCTGTCTCTTCCGAAACGAATGAGTACAGAGAGTACGATATGTCTAATCGATGGATCTGAGTCT
+
CCCC@CCCCCCC:BBBBBBCBCCCACBB@BCCCA@>A@CCCACCC@CC?B?BBAA@@@@2A?ABBBBBABAAA:@A@@???.@@<@<A@A489A?BB@AABA>=:==AA=AAA;@>AADA;;;AA@@??>>7==AA;@@???@@>9>;@??;?>>>@@@@;A>>>AA>BB>AAB>BC>>=79<<8<>>>?/>>;>@??A@AAA<A;A@@@:=:?BB==:===<=>><?:?AA:ABB?BBBBBCDAAAAA???AAAAA@@>>>>:@AAA=>9A>AA@@=;;;
@ATNG8:00994:06370
GATGGTAGAGAGACTGTAGCGCACCCAGAAGATCAGGAACTCTAGAAGAATTCAGATTTTTAACACGAGAGTAAACGTAAAAGAAGGTTTTACAAGACTCACGTTAACAATATTGCAGCAGTACGCACACAATCGAAGCGCAGTAAGGATGGCTAGTGTAACTAGCAGGAATACCACGAAAGCAAGAAAAAGAAGTACGCTATTAACTATTAACGTACCTGTCTCTTCCGAAACGAATGAGTACGATGAGATCTCGTGTGCTACCATCGATGGATCATGAGTCT
+
?;A<8<=CB=;;;<<9:6965;:@@4>>>155<==;7;.44444:97;<8=6:9;33334$36;9333877333(374444&4;.5.555&555.5555;>>;:.405505>>8=B::;C@@@:;9999:9.4=995:<;;<<;;7@:>>?89>:445:=99===?=81;8773177333(39;633333$383893338569463555:.5-25<9949@=;;:<10+/;;38//(/686;8:::;<9666...6.52777550769977959////;9//4=
@ATNG8:01010:06378
GATGGTAGTAGTACACTAGTCATACCAGAAGATCAGGAACTCTAGAAGAATTCAGATTTTTAACACGAGAGTAAACGTAAAAAGAAGGTTTTACAAGACTCACGTTAACAATATTGCAGCAGTACGCACACAATCGAAGCGCAGTAAGGATGGCTAGTGTAACTAGCAAGAATACCACGAAAGCAAGAAAAAAGAAGTACGCTATTAACTATTAACGTACCTGTCTCTTCCGAAACGAATGAGTACACACTCTCATATGACACTACCATCGATGGATCTGAGTCT
+
BB=D?B@A;;955;;=BCCHEBBBC@BCC@BCBCBB>B?CBCEBBBABB@B@BBA@@@@?0>>ABGCCCBBBBB>BBBDCCC5BB>A?BCC<CDD@CCCBBBCCC@C@CC@BBB@CCCDCCCFCCCCDCBBB>AC@@=@AA@CBAA>B@FA@?ACBAAABC?BBDCDC?AA;AA@499BBB=?>>;::9999%9<;<:79C>@@@<>:;;?A4>;>@BCB@CBBBBBB@B@BBB>CBB>ABCBBBB??????AA=<AAA889;=??;AB@;?==7=====888==
@ATNG8:01014:05791
GATGGTAGAGTACAGTGTAGTAGACCAGAAGATCAGGAATCTAGAAGAATTCAGATTTTAACACGAGAGTAAACGTAAAAGAAGGTTTACAAGACTCACGTTAACATATTGCAGCAGTACGCACACAACCGAAGCGCAGTAAGGATGGCTAGTGTAACTAGCAAGAAATACCACGAAAAGCAAGAAAAAAAGAAGTACGCTATTAAACTATTAACGTACCTGTCTCTTCCGAAACGAATGAGTACGTGTGACGTACGTGAGCTACCATCGATGGATCTGAGTCT
+
BB?@><BBBCBBCBBBBCIKJCCCD?BBC@CCA@=>,0,0@@@@B>AB6;7;BB@@@@.;59?@@A@:9::9+8<<888+33,3,73)333,377;777//(/.//.7907<==:86697799=@881879916------.(..357,33999<B@=>>>>@A=@@@5000*/0////&37713333333"22+299998=82128'8<88188==??@<AA@;;;A:>:=991900-0@AAABBIFGFCDCDCEGCCCBBBCCC@CCCCCBB?BBBCCCCCCC
@ATNG8:01016:05807
GATGGTAGGCACTGCGCACACATCCCTGAAGATCAGGAACTCTAGAAGAATTCAGATTTTTAACACGAGAGTAAACGTAAAAAGAAGGTTTTACAAGACTCACGTTAACAATATTGCAGCAGTACGCACACAATCGAAGCGCAGTAAGGATGGCTAGTGTAACTAGCAAGAATACCACGAAAGCTAGAAAAAGAAGTACGCTATTAACTATTAACGTACCTGTCTCTTCCGAAACGAATGAGTACTATAGACTATCTGAGACTACCATCGATGGATCTGAGTCT
+
>://+/9@5??;>?;@@@BBBCFCD>C;;8::::995:5::>?>>>:==9=:?ABBBDDD2C?BBBBBFDC???:?BCDDDC5CD@C@BBB;BDDBCBBBCCCBB?B@BB?BBB?BCDDCCCCCCCCDBDBB?BCCC?AABBCBBB>B?BCC@CCDBBBAA>ACCBCA?CC?BBB<??999,9@AABCCBC39:5:BABB>BBC@C@CFBB@B?BBCBBHBBBAAAA>A@BBB?BAA>ABBBBBCDCBBBBBBBBBBCBBBBBBB?CCBBBCC=ABBBB999AA
@ATNG8:01017:05799
GATGGTAGCTCTGCTCTGACTCTCGTACTCATTCGTTTCGGAAGAGACAGGTACGTTAATAGTTAATAGCGTACTTCTTTTTCTTGCTTTCGTGGTATTCTTGCTAGTTACACTAGCCATCCTTACTGCGCTTCGATTGTGTGCGTACTGCTGCAATATTGTTAACGTGAGTCTTGTAAAACCTTCTTTTTACGTTTACTCTCGTGTTAAAAATCTGAATTCTTCTAGAGTTCCTGATCTTCTGGTTCGCTACAGTCTCTCTACCATCGATGGATCTGAGTCT
+
<<>><>>>;666?CCCBBCCDDCCCCBBBB@@<@AAA<BB@B@BBCCCBC@CCBBB?A=ACA@>BAGGEBAAABC>BBCCC5CC=A;;;7;BBB@CDC@BB=@@A@AB>BBCGDECC?AAC@C@BBCCAA@E@@@CA?CBGBBBBBBC;<<BBAC@DBB?BB?B?BCDCCCCCC==999949>D>AAAAA0ABBCD<;=GECCC;;;<AAA@,AA@AB@C@@A>@@@@@BC?A@ABABCD>@@A>B>BCCCCBCCCCCBBBB@@=@BBCCCC?CDDCCBBBBB
@ATNG8:01018:05807
GATGGTAGCGCACACATAGATACAGTACTCATTCGTTTCGGAAGAGACAGGTACGTTAATAGTTAATAGCGTACTTCTTTTTCTTGCTTTCGTGGTATTCTTGCTAGTTACACTAGCCATCCTTACTGCGCTTCGATTGTGTGCGTACTGCTGCAATATTGTTAACGTGAGTCTTGTAAAACCTTCTTTTTACGTTTACTCTCGTGTTAAAAATCTGAATTCTTCTAGAGTTCCTGATCTTCTGGCTCTCGTAGACAGATACATCGATGGATCTGAGTCT
+
CBCC@CABCCBBCCCFECCCCDBBBCCCCCBA?ACDD=DC@D@CCCBCCCADCCBB?B@CCCC=C?CCBBBBCCB?@????1?@<A@@@<@CBB@BCFACC>BBBCCF@CCBBBDCC>@@D@D@CCCCBBBC@CDCC?CCCCECCCCCCBBBBBB?DCC?CC?B?BCCCCCDBC@CCCCC;D?C=@@@@@0@AABC>BBBBBBEBBB?BBBB5BBBCC@BACD@BBBCBBB@C?CCCCCC?BAC?BBCCCDDBAAAAABBCCCCDCBAB@CCCCC;;:AC
@ATNG8:01020:05795
GATGGTAGAGTATCATGTGTATCTCCAGAAGATCAGGAACTCTAGAAGAATTCAGATTTTTAACACGAGAGTAAACGTAAAAAGAAGGTTTTACAAGACTCACGTTAAACAATATTGCAGCAGTACGCACACAATCGAAGCGCAGTAAGGATGGCTAGTGTAACTAGCAAGAATACCACGAAAGCAAGAAAAAGAAGTACGCTATTAACTATTAACGTACCTGTCTCTTCCGAAACGAATGAGTACACATCGTCGTGTCGTGCTACCATCGATGGATCTGAGTCT
+
5DBD@BCCDCBBBBDABAFDDBBBC@CBB?CCCC??=?@CCBBBCC@CC?B?BCBCDDDD2C?CCCCCEEECBB>BBBCGCC5CC?CACCC;CCDAD@@@AAB:::;E>CC@CCC@CDDACAAABBCCDCCCD=BCDC>@@CBCBBC?C@CBB?BCDCBCCC?CCC@@??AA>??C?DE>>=7?99399998(:A>AAAACCBBA?C?AAAB?A<AADCC@CBBBBCC@B?BDE>CBB?BBBBBBBBBBB@BBBCBBBCCCAAA??=?BBBCCD?BBBCBAABAA
@ATNG8:01021:05791
GATGGTAGACACGTGTGCTCTCTCGTACTCATTCGTTTCGGAAGAGACAGGTACGTTAATAGTTAATAGCGTACTTCTTTTTCTTGCTTTCGTGGTATTCTTGCTAGTTACACTAGCCATCCTTACTGCGCTTCGATTGTGTGCGTACTGCTGCAATATTGTTAACGTGAGTCTTGTAAAACCTTCTTTTTACGTTTACTCTCGTGTTAAAAATCTGAATTCTTCTAGAGTTCCTGATCTTCTGGACAGAGTGTGCAGATACTACCATCGATGGATCTGAGTCT
+
BBBC@CBBBCBBBBBBAADECBBBCBBB@E::6:CCD>CD@B@BA@AAA@@CDCEC@C?BBAA?A?BBCCCBBBB?BABBB1?>;A999,8AAC?DBA=AA499?A>>;?CDAABBB?>?@8=:=???@===:=?=<8==::;???A@@@???@B<687<AA=A<AAA?@@@@@8;<>CC6A=@<@@AAA/??@BD6;;;;====BB=@>@@,=///=7=7@@<@@>?>??<?<AAABBB:==@<AA>>>===?;;;>C@@@A==:=?>@?==8;;;=>@B;;;
@ATNG8:01027:05774
GATGGTAGGCACTGCGCACACATCCCAGAAGATCAGGAACTCTAGAAGAATTCAGATTTTTAACACGAGAGTAAACGTAAAAAGAAGGTTTTACAAGACTCACGTTTAACAATATTGCAGCAGTACGCACACAATCGAAGCGCAGTAAGGATGGCTAGTGTAACTAGCAAGAATACCACGAAAGCAAGAAAAAAGAAGTACGCTATTAACTATTAACGTACCTGTCTCTTCCGAAACGAATGAGTACGTGTGACGTACGTGAGCTACCATCGATGGATCTGAGTCT
+
5CCD@>D?;B@;;?CCCDCBBB@>>6<BC?BBBBBB?C@CBBBBBC?DD@B?BCAA@BBA0B<??>ABBD???>9=;:5555$5:5:8>>>0=<<=@9699<<444)97>>;AAA69:;:;CCCCCAABCCDD@DCDC=@@DCCAAC>A>@BA>ABBBCBBC@BBCBBB?BB>????A?@BC;=BC<//0000%0>;00/:=;><>;>8;8:87<=?>???9??>?A@C?B>BBC>CCB:<<BBCCBBBC99:?@BBABBB???B::5:AAABCB?BBBCCBB;;;
@ATNG8:01028:05763
GATGGTAGATATATGCACGCTCTACCAGAAGATCAGGAACTCTAGAAGAATTCAGATTTTTAACACGAGATTAAACGTAAAAAGAAGGTTTTACAAGACTCACGTTAACAATATTGCAGCAGTACGCACACAATCGAAGCGCAGTAAGGATGGCTAGTGTAACTAGCAAGAATACCACGAAAGCAAGAAAAAGAAGTACGCTATTAACTATTAACGTACCTGTCTCTTCCGAAACGAATGAGTACGTGTGACGTACGTGAGCTACCATCGATGGATCTGAGTCT
+
CCCB@CBBBBBDDBBBCCCCCDCCC?CBC?BCCDBB@B>@ACDFBB@BB@B@BBBCBBBB3B?BCCCCA@@>BB<BBBBBBB5BD@F@DDD9BBFADAABCCC@@:@?@@<@CC?BBBBBCBBCCCCCBBBD?DDDD<AABB@@@C?C@C???@CCBBBBC@DCCAAA?BB@?>?<>?AAA<@?@:99999(9?>A?>?CCCBA?@:==AA<A=BBDBB@BBAAACC@C@AAA<ABB?BBABBDCCBAAACCBCCAAACCCCB>>:>@@@CBB@BBBBBBBBBB
@ATNG8:01030:05797
GATGGTAGACATATCGTACTCTCTGTACTCATTCGTTTCGGAAGAGACAGGTACGTTAATAGTTAATAGCGTACTTCTTTTTCTTGCTTTCGTGGTATTCTTGCTAGTTACACTAGCCATCCTTACTGCGCTTCGATTGTGTGCGTACTGCTGCAATATTGTTAACGTGAGTCTTGTAAAACCTTCTTTTTACGTTTACTCTCGTGTTAAAAATCTGAATTCTTCTAGAGTTCCTGATCTTCTGGATATGAGTGACTCGTGCTACCATCGATGGATCTGAGTCT
+
6BCC@CBBBCCDCCCCCCCDCAAADDDCCCBB@CCCC>CC?C?CCBBAAB?DCAAA?CABAAA?B?BE@@?ACCC?BBBBB3BC??7894:ABBADBB?BB>A@ABBB?BBB@@@@A<AAA:<:>A@>>>>>=@AAA<AAAA>==??ADAAA=>><???<>=:>=AAAAAAAAA:>>???6?=A:<==<<+<>9991::7///<:9=<@DGD/C=>=B=?;>><A@@A@@@;>;>ABBBB:>>>=A@>>>==<>AACCA===@@@=@>>>A@@<@AAAA<>=@@
@ATNG8:01035:05768
GTGGTAGCTCGCTGATGATATCTCCAGAAGATCAGGAACTCTAGAAGAATTCAGATTTTTAACACGAGAGTAAACGTAAAAAGAAGGTTTTACAAGACTCACGTTAACAATATTGCAGCAGTACGCACACAATCGAAGCGCAGTAAGGATGGCTAGTGTAACTAGCAAGAATACCACGATAGCAAGAAAAAGAAGTACGCTATTAACTATTAACGTACCTGTCTCTTCCGAAACGAATGAGTACACACTCTCATATGACACTACCATCGATGGATCTGAGTCT
+
>CC@BBBCBBBABCCBBCCCCCCC?CCC@C@CB:;8;>BCBCCBB?@@<@?AA@A?EFD3A?BCCAAABBBBB>BB@ABAA0AA=B?BBB;BBD@CBABCCCCC@B@BC@CBB@BBBBBBBCBCCDCBBBC@CCBB?BAAA?@@B@C@CBB?BCCDCCCC@CBA@AAADD@AAB=@@ABAAA@@<==<<<.?A=BCACBBA@@7;7:BAA@D@BABBF@BBABCCC>@<:::/7>@>BABABCBABB???AA??>>A@A@@?BB?BBB@??C@BDDBBAA?AB
@ATNG8:01043:05795
GATGGTAGTGTCATATGAGAGTGTGTACTCATTCGTTTCGGAAGAAGACAGGTACGTTAATAGTTAATAGCGTACTTCTTTTCTTGCTTTCGTGGTATTCTTGCTAGTTACACTAGCCATCCTTACTGCGCTTCGATTGTGTGCGTACTGCTGCAATATTGTTAACGTGAGTCTTGTAAAACCTTCTTTTTACGTTTACTCTCGTGTTAAAAAATCTGAATTCTTCTAGAGTTCCTGATCTTTCTGGGTCTCTCTCTCACGCACTACCATCGATGGATCTGGAGTCT
+
////)/:;::54559;;;5656665;;;:<44.44//(//)/)--(-----197<<:6=:=?;;7;655555999;.4444&4:5::<<3::994=55.5945955995;;>>>;<<:===:>:666A>><>:>6657;;;<65555999:=5557<<<8;;7;7;;===>>==0449::.:8=8<<<<<(:<0..*...7779995.55555#5:99;9>75/)///////)/29999544)4455)5:5559565;;;>?==?==89/-----(,,,,-(-7//3
@ATNG8:01044:05786
GATGGTAGCACGACACGACGATGTGTACTCATTCGTTTCGGAAGAGACAGGTACGTTAATAGTTAATAGCGTACTTCTTTTTCTTGCTTTCGTGGTATTCTTGCTAGTTACACTAGCCATCCTTACTGCGCTTCGATTGTGTGCGTACTGCTGCAATATTGTTAACGTGAGTCTTGTAAAACCTTCTTTTTACGTTTACTCTCGTGTTAAAAATCTGAATTCTTCTAGAGTTCCTGATCTTCTGGATAGCGACGCGATATACTACCATCGATGGATCTGAGTCT
+
AA<?@CC><;;CCBB<??6;66=BBBCCDEAA?ACCC>CC@C@CCCCCCC?CDCCC>?>@CCC>A>AFDBBBA;?6:;;;;+;@4@::9,7::9>BBB?BC@CBBBBB?CAAABABB=AAA?@<@@@@@@??<?AAA<>>?@@@===???>===A188=<@A=A=>>>@@???B===<BB6B;?:==DDD/C@@@@9@>>>>=FA@@9====+9875;;A;AA=?>>;8:8<?;@@>@AA<>>>=BB@?@BBB>>;;;?>>;;;;6;>?>>==9=>>?@@@@>>
@ATNG8:01047:05777
GATGGTAGGACGAGCGTCTGAGAGGTACTCATTCGTTTCGGAAGAGACAGGTACGTTAATAGTTAATAGCGTACTTCTTTTTCTTGCTTTCGTGGTATTCTTGCTAGTTACACTAGCCATCCTTACTGCGCTTCGATTGTGTGCGTACTGCTGCAATATTGTTAACGTGAGTCTTGTAAAACCTTCTTTTTACGTTTACTCTCGTGTTAAAAATCTGAATTCTTCTAGAGTTCCTGATCTTCTGGGTCTACGCTCGTCGCGCTACCATCGATGGATCTGAGTCT
+
6BBB@CDC@DC@@ABBBCDCCC@??@BBDCAA>ADDD;AA>C?CCCAABB?CCCBC@C@CDCD?C@BBBBBBDDE@CCCBB1@>;@@@@:@CBB@DIGAEC?BABDDCACCBBBBCC@BBC@C@DCCBCCCC?BBCB@CBCCCCCCCBBBCBBBA=@@@?BBAE@CCCCBCCCC@BBBBB<BAF?CCCCB2BCBBB<BBCBBBCCBB@CEEF5DDDBB@B@EE@DBBBBCC@C?CCCCBB@BBDH>CCABBB@AC99;;BBBBCB@BBBABBC@CCBBBCCCBB
@ATNG8:01051:05778
GATGGTAGCTATACGTATATCTATGTACTCATTCGTTTCGGAAGAGACAGGTACGTTAATAGTTAATAGCGTACTTCTTTTTCTTGCTTTCGTGGTATTCTTGCTAGTTACACTAGCCATCCTTACTGCGCTTCGATTGTGTGCGTACTGCTGCAATATTGTTAACGTGAGTCTTGTAAAACCTTCTTTTTACGTTTACTCTCGTGTTAAAATCTGAATTCTTCTAGAGTTCCTGATCTTCTGGGTGTATCAGCGAGTATCTACATGATGGATCTGAGTCT
+
@CCC?CBCBB<CD;;6CCCCDCCCE;:;A;594?::9)9<5:5?@@@@@@=@@@@A?B?AACC?B@B555<558B>BBBBB1><6><>@5?=BB<??B=::4897;>@8C747AA??;?A@3808=<<>=8818>>A8<888:::::::;=:8:</7257=>:=<>A<<676A=7=6676'57=798:::+:;;<A-55;9977887////&....8272886;::999;3737;8:772799<3<<9;;=;;;=<<=<<AB::669///37889978867
@ATNG8:01051:05797
GATGTAGTATATCGCGTCGCTATCCAGAAGATCAGGAACTCTAGATGAATTCAGATTTTTAACACGAGAGTAAACGTTAAAAAGAATGGTTTTACAAGACTCACGTTTAACAATATTGCAGCAGTACGCACACAATCGAAGCGCAGTAAGGATGGCTAGTGTAACTAGCAAGAATACCACGAATGCAAGAAAAAGAAGTTACGCATATTAACTATTAACGTACCTGTCTCTTCCGAAACGATGAGTACTACTCTCAGAGACACACTACCATCGATGGATCTGAGTCT
+
>@<<<@@A<<<<=<;9;:9566669??>9;@AABDAD@CC>>?BBC@@?@@DC996===)<7::;<>>>898>8770)07;;,;@*//4777.777)55595:5555)56<D=A@?669B;@A@@=>>>?9::@;@@>?:>::9@BCC?D@CAA9@=<<:00/4767=<=9=<8888522,,),,,6022662'59133,388///66135:@9>496669A@;00/0//7.3.333,3....779;;9998=<??@<9::788888D=;;;?>8:79A?>>BA444
@ATNG8:01053:05787
GATGGTAGGCGAGAGTGAGACGCAGTACTCATTCGTTTCGGAAGAGACAGGTACGTTAATAGTTAATAGCGTACTTCTTTTTCTTGCTTTCGTTATTCTTGCTAGTTACACTAGCCATCCTTACTGCGCTTCGATTGTGTGCGTACTGCTGCAATATTGTTAACGTGAGTCTTGTAAAACCTTCTTTTTACGTTTACTCTCGTGTTCAAAAATCTGAATTCTTCTAGAGTTCCTGATCTTCTGGATATGAGTGACTCGTGCTACCATCGATGGATCTGAGTCT
+
;;>?;DCC@CCCCCDDDCBBBCCGDCCCCEA@?@BBG>CC?B?BCBBCBB@CBBCB@C@BBCC@C@CBBBBBCCB@BBBBB2BC?BADD>DBB?BB?BC699BBAA>ABCBBCBB?AAA?C?CBABBBBB?BC@@<@?A@@@@@A>>>A?@>A=>>>;=A;A;AA==>>A>=6;5555,86=688878(897:93:888AAAAA:755555(/66//*//5;59??BAAA<A5<<AA>>:>@@=C@@>>>@AAAA@@>>>@@??:>:;;>@D=@>>>@?>=>>
@ATNG8:01057:05803
GATGGTAGTATCTGTCTACGAGAGCCAGAAGATCAGGAACTCTAGAAGAATTCAGATTTTTAACACGAGAGTAAACGTAAAAAGAAGGTTTTACAAGACTCACGTTAACAATATTGCAGCAGTACGCACACAATCGAAGCGCAGTAAGGATGGCTAGTGTAACTAGCAAGAATACCACGATAGCAAGAAAAAGAAGTACGCTATTAACTATTAACGTACCTGTCTCTTCCGAAACGAATGAGTACTGTATCTATGTGTGCGCTACCATCGATGGATCTGAGTCT
+
BB<B=;;@:<?>;;<<@>CCDLBBB?A;;29<00//)/3//5543;533-34////////$/455-///66666.7344::<*<=9=<@@@2>?A8:>00/::55.4.493:=B<??BBBFABCIGBBBA@@;@@;<7;@@>@@@??C@BBB>ABBCCCCC@BBBCCD@BB?BBC>AAA@999>>>ACDDD3<>7875@A@@??<??@@@<4949=<<=5;;;773713277833==.74<333:;88=@@BCBBB773>755;=8>>==99?;>AA?A>>>@A
@ATNG8:01058:05807
GATGGTAGTGTGTCTCTGAGAGTAGTACTCATTCGTTTCGGAAGAGACAGGTACGTTAATAGTTAATAGCGTACTTCTTTTTCTTGCTTTCGTGGTATTCTTGCTAGTTACACTAGCCATCCTTACTGCGCTTCGATTGTGTGCGTACTGCTGCAATATTGTTAACGTGAGTCTTGTAAAACCTTCTTTTTACGTTTACTCTCGTGTTAAAAATCTGAATTCTTCTAGAGTTCCTGATCTTCTGGATAGCGACGCGATATACTACCATCGATGGATCTGAGTCT
+
:?B=9CBBCBB@@@BBBCABCCBBBDBCCCCB?A9993;A>B@BCBCCBB?BECDC@C@CCCC@C@DCBBBCCDCACDDDD3CB@BBDD>DCBC?CCCACC@CCCCCF@BBBCCECC?BBD@D@CCCCCBBBACCCC?BCCCCCCCCDDCCCCBB?BCC@BB@B@BCEBCCDBB>AAAAA9B>A>;;;;;*;BBBC;;;CCCCDCCB?BBBB2BBBBBAB@DC@DBBBCBC@C@CCCCBB@BBC@CCCCCCGCCC9::CCCCBBB?BBCCDCD@CCBCBAA@::
@ATNG8:01062:05778
GATGGTAGCGCATATCAGCGCAGCCCAGAAGATCAGGAACTCTAGAAGAATTCAGATTTTTAACACGAGAGTAAACGTAAAAAGAAGGTTTTACAAGACTCACGTTAACAATATTGCAGCAGTACGCACACAATCGAAGCGCAGTAAGGATGGCTAGTGTAACTAGCAAGAATACCACGAAAGCAAGAAAAAGAAGTACGCTATTAACTATTAACGTACCTGTCTCTTCCGAAACGAATGAGTACGATGAGAGAGCTCTCTCTACCATCGATGGATCTGAGTCT
+
CCCD?C966DDDCBBCCCCDBBBBB=BBD@DECC@@?@>ABFBBBB?BB?A?CBBBCCCC5C@BBBCCDCCCCC9BB:;:;:*;C>B;@@@7ABB@CCCCBCD997;@BB@CDD@CCCCCBBBCBCBBBBCC@CECD=CBBBCCAA?A@DAA?ACCCEDBA>BBBBBB?BB?ABB=??@?=8@?>8=A@@A3AB@BAAACBBBB?B?BBCC>A>BCDBB@BBABBBB@B@BBB>CFF?AACCBBBBBBBCCBBBCCBA@BBCBB@=@BBBB@@;<<;;;A@888
@ATNG8:01063:05785
GATGGTAGAGTACAGTGTAGTAGACCAGAAGATCAGGAACTCTAGAAGAATTCAGATTTTTAACACGAGAGTAAACGTAAAAAGAAGGTTTTACAAGACTCACGTTAACAATATTGCAGCAGTACGCACACAATCGAAGCGCAGTAAGGATGGCTAGTGTAACTAGCAAGAATACCACGAAAGCAAGAAAAAGAAGTACGCTATTAACTATTAACGTACCTGTCTCTTCCGAAACTAATGAGTACTACTCTCAGAGACACACTACCATCGATGGATCTGAGTCT
+
BDBC?BCCCDCCCAABCCCCCCCBB?CBC?CCCCAA>A@BBBBDBA>@C?C@BBB>>===.;=ABB@ACCCB@@8>>9;;;;*;C?C?BBB<BCCACBCBBBC@@<A?CB@BBB?BCCCCDDECCCCBBBBB?BCBB?CCCCDCAA>B@CBC?BBBDDCCA=AACBBB?AA@ABB=@?BAA;BAA=@AABB3BD?B?>>CCAAA;A<@@AA:>:=ABAB@BCABBCB@C@BBB=BBB?BBBBBCCCBBAA@BBCBBBBBB>AAAA=AA???AA?CCBBBBBBBB
@ATNG8:01015:05818
GATGGTAGAGTACAGTGTAGTAGACCAGAAGATCAGGAACTCTAGAAGAATTCAGATTTTTAACACGAGAGTAAACGTAAAAAGAAGGTTTTACAAGACTCACGTTAACAATATTGCAGCAGTACGCACACAATCGAAGCGCAGTAAGGATGGCTAGTGTAACTAGCAAGAATACCACGAAAGCAAGAAAAAAGAAGTACGCTATTAACTTTTAACGTACCTGTCTCTTCCGAAACGAATGAGTACTGTATCTATGTGTGCGCTACCATCGATGGATCTGAGTCT
+
DC;?9?CBBCBCBCDCEECCCDD@A?ACF@FEDDBB@B@BBA@CCE@BB?B?ABBBBCCB3B?BBCCCCCCCCD;@@;;;;;*;A>C<@@@9ADD?C;<;BBB@@<@?@@=@CC@CBCCCCDDBBBDCCCBC@CCBB>ABCBDDAA>B@CBB>BDDDDAAA=ACCBBBABB?BBA=AA@@@9<<<999::99%9?;AA@BDB??@<?<=@A@5@<A<;>@<@A===;;5;:>=>7>;;7;>>AAAAAA888?;::A=BADD>>>AA=AAC>AAA;>;<<A===>>
@ATNG8:01015:05830
GATGGTAGTGTCAGTGCGCGTCGTCCACGAAGATCAGGAACTCTAGAAGAATTCAGATTTTTAACACGAGAGTAAACGTAAAAAGAAGGTTTTACAAGACTCACGTTAACAATATTGCAGCAGTACGCACACAATCGAAGCGCAGTAAGGATGGCTAGTGTAACTAGCAAGAATACCACGAAAGCAAGAAAAAAAGAAGTACGCTATTAACTATTAACGTACCTGTCTCTTCCGAAACGAATGAGTACGTGTGACGTGCTACCATCGATGGATCTGAGTCT
+
4444.4;;99///////9////9772////277444<7:59:////;599+/)37333777'839;:////////(///////$5;8>8===2=>C9;;?@;00/0+/6996//5244<<<@<>>>9:9:>>=:=>373487/8;/0,/59=?284:543;;4333338389278;288:;=699955555777#793...598...2747335,2,22===055;5548492333(333-33:::::;:;33544993333.3557---(----776://
@ATNG8:01017:05818
GATGGTAGGTGCACATGAGTGTATCCAGAAGATCAGGAACTCTAGAAGAATTCAGATTTTTAACACGAGAGTAAACGTAAAAAGAAGGTTTTACAAGACTCACGTTAACAATATTGCAGCAGTACGCACACAATCGAAGCGCAGTAAGTATGGCTAGTTTAACTAGCAAGAATACCACGAAAGCAAGAAAAAGAAGTACGCTATTAACTATTAACGTACCTGTCTCTTCCGAAACGAATGAGTACAGAGAGTACGATATGTCTACCATCGATGGATCTGAGTCT
+
;BDD@BBB@BBBDCCCCCCDDCCBB?BBC@DCCC??<??BBBCCCC?AA>D@CCCCCCCC1C=BBCCCCCCCCC=CC@BCCC5CCBD?BBB<BCC@CBBCCCC??<??AA?ABC?CCCABBBBBCBCDEECC?CCCC?BAAACCCB?CDDBB?BCCCCC=B?BCBCCD@CC?CCD@BBBBB=AAA?AA@@?1<<:>BBBCCBCC?@>@CCCAD?AAABC@BBBAABB@C?BBB>AAA>AAAABBBBABBCCCBAAAAAABCDC==<>AAACAA;>@AAA<99?>
@ATNG8:01019:05831
GATGGTAGCATCATGCATATCTCACCAGAAGATCATGAACTCTAGAAGAATTCAGATTTTTAACACGAGAGTAAACGTAAAAAGAAGGTTTTACAAGACTCACGTTAACAATATTGCAGCAGTACGCACACAATCGAAGCGCAGTAAGGATGGCTAGTGTAACTAGCAAGAATACCGCGAAAGCAAGAAAAGAAGTACGCTATTAACTATTAACGTACCTGTCTCTTCCGAAACGAATGAGTACGAGAGTCAGAGCAGAGCTACATCGATGGATCTGAGTCT
+
;=CB<BBBCCCDCCCCBBCCDCBBB?CCD?BCCCB9;;@BBFCCBB@CC?C@CCA?@@@@0@@CCDCCCCCCCC>CCAAAAA1BB@C@CDD9CCC@CBBBCEB9:9;@CC@BDD?BBBCCBCCCCBBBBBCDADEAA<A@@ABBBB?B@DDF?CDCCCCCC?C@@@DD@AA=ABD?B@?>>7?==;=???5?B?BBCCBBBBC?D?BBBB@B@BBCCCACCBBBCC?B?@@@;@BB?AAABBBDBBBAAABBBBBBBBACCCCBAACCACC@CA@AE@@@BB
@ATNG8:01031:05825
GATGGTAGTCTCAGATAGTCTATAGTACTCATTCGTTTCGGAAGAGACAGGTACGTTAATAGTTAATAGCGTACTTCTTTTTCTTGCTTTCGTGGTATTCTTGCTAGTTACACTAGCCATCCTTACTGCGCTTCGATTGTGTGCGTACTGCTGCAATATTGTTAACGTGAGTCTTGTAAAACCTTCTTTTTACGTTTACTCTCGTGTTAAAAATCTGAATTCTTCTAGAGTTCCTGATCTTCTGGAGATACACATGATACTCTACCATCGATGGATCTGAGTCT
+
CAA<:CCCBBBBDCCCCCBCBCCBCBCCCCCC?CDDD>DD>B@BECCCCC@DGCBB<?;>A@@>CADDBCBCCCC???>?>0?A<A>??:?CCC?CCDABB=A@@BBC@DCCCCCCD@CCC@C@DBCBCCCC@CCBB?CCBBBBCCCBBBCCBBB?CBB@BE?A>ACCCCCCCC@CBBBB9B>B=<;;;;*;ACCC>CBCCCCDCCC@CBCB5C@@AC@B@BC@BBBCBCA?B?BCCBBB@A@B@CCCBCCCCCBBBCCCEED9999BBBCBB@BCBBBBBBBB
@ATNG8:01032:05838
GATGGTAGGACGAGCGTCTGAGAGGTACTCATTCGTTTCGGAAGAGACAGGTACGTTAATAGTTAATAGCGTACTTCTTTTTCTTGCTTTCGTGGTATTCTTGCTAGTTACACTAGCCATCCTTACTGCGCTTCGATTGTGTGCGTACTGCTGCAATAGTGTTAACGTGAGTCTTGTAAAACCTTCTTTTTACGTTTACTCTCGTGTTAAAAATCTGAATTCTTCTAGAGTTCCTGATCTTCTGGGTGCGCTACAGTCTCTCTACCATCGATGGATCTGAGTCT
+
BCCC@CBB?BCBCCBBBBCCCCCC?CBCBCCC@CBAA<BB?C?BCCCCCC?BBBCE?C?BDDD?D?EECCCCCCC@CCCCC5BB@CCCB>BCCC@CCJACC?BBCCCC?CBCCCCCC?CCC?B?CCCCCCCC@CCAA?CECECCCBCCCFCBBBB@CCCCCC@C?BABCCCCBB?CDDDD;B>B;::9::*:BBCF<BBDCCCCCBB?BBBB5BBCCD@C@CD?BBDAA@B@D@@@@CCC;@99949B@BBCCCCCCBBBBBA::9;CBCCCD@CCBBBBBADC
@ATNG8:01037:05841
GATGTAGCACACGAGATCTCATCGTACTCATTCGTTTCGGAAGAGACAGGTACGTTAATAGTTAATAGCGTACTTCTTTTTCTTGCTTTTCGTGGTATTCTTGCTAGTTACACTAGCCATCCTTACTGCGCTTCGATTGTGTGCGTACTGCTGCAATATTGTTAACGTGAGTCTTGTAAAACCTTCTTTTTACGTTTACTCTCGTGTTTAAAAATCTTGAATTCTTCTAGAGTTCCTTGATCTTCTGGTGAGATATGCATGATGCTACCATCGATGGATCTAGAGTCT
+
/////99<@0;:;@=CABACAA;;;;;;:;>:;9;G>GG9:26<@9;@B=A==9<)0)/:::8?6;BBCAA@=>4:9998)3?073<<;/8;<@;@??<??;=99337033;;=?BB=?@@?B?BA>;;88A:?@??:==>;::>>>>ABB;;;>:;;;8<=5;5:AA887;BA:<==;;+:1:4:<==>.;;>>>7>>>;;;<>888)/676)6//(-6060//(.57753538(/(.77991525.757;=552;::5557//-6606---;--*-99-//6779/
@ATNG8:01038:05838
GATGGTAGCACGACACGACGATGTGTACTCATTCGTTTCGGAAGAGACAGGTACGTTAATAGTTAATAGCGTACTTCTTTTTCTTGCTTTCGTGGTATTCTTGCTAGTTACACTAGCCATCCTTACTGCGCTTAGATTGTGTGCGTACTGCTGCAATATTGTTAACGTGAGTCTTGTAAAACCTTCTTTTTACGTTTACTCTCGTGTTAAAAATCTGAATTCTTCTAGAGTTCCTGATCTTCTGGACGACGCGCACTGACACTACCATCGATGGATCTGAGTCT
+
<DCB@BBBDDCBCCCCBBB;9:BBFCCCCB99;:CDJ>DG@B@ABACGCC@CEE@@>@@CCCC@C=AACAABCCC9::CCC1BA@A999,9@@A@CCC@CC999ACBC?BBABACCC>AAB>?;>>>AD@@@<A>>>:=A@@>>>@@@@??A@@@<===<@@<@<@BAAAB@@@:==KDD3?:>:>>CCD/AA>>>7>==;;;A>>><BBBB/A===D=D=??;>B@@;;;<A=@@>>>A:99:6:=///=<===;;;A;;;>=?;@:;;@@@;>>@@@>=>@@
@ATNG8:01045:05853
GATGTAGCTCGCTGATGATATCTCCAGAAGATCAGGAACTCTAGAAGAATTCAGATTTTTAACACGAGAGTAAACGTAAAAAGAAGGTTTTACAAGACTCACGTTAACAATATTGCAGCAGTACGCACACAATCGAAGCGCAGTAAGGATGGCTAGTGTAACTAGCAGAATACCACGAAGCAAGAAAAAGAAGTACGCTATTAAACTATTAACGTACCTGTCTCTTCCGAAACGAATGAGTACGAGAGTCAGAGCAGAGCTACCATCGACGATAGAAGTCT
+
/////777:<:;;=CDDAAAICCC?BCFAECDCCA?@@BABA@=>=;939;@@AAACCC2A=??BBBA@@:::,9<?>@@=*5925.555&5<>?BCCBB@>@@=@?AA=@BB8;;BEDKCCCCCCB@@:;5;A@A>BCBBCC@A=@@C@@=@BBBFCCC?BBBBBCAA<99:;==00,/<<6=@@@@0BB@B>??BBB>=188*8:::1816@CCC?@@?<=8920+0:;3800)///9>CDBBB@@@@BBCBBBB@??BBB?@@====///=::5=888
@ATNG8:01047:05821
GATGGTAGTGTCATATGAGAGTGTGTACTCATTCGTTTCGGAAGAGACAGGTACGTTAATAGTTAATAGCGTACTTCTTTTCCTTGCTTTCGTGGTATTCTTGCTAGTTACACTAGCCATCCTTACTGCGCTTCGATTGTGTGCGTACTGCTGCAATATTGTTAACGTGAGTCTTGTAAAACCTTCTTTTTACGTTTACTCTCGTGTTAAAAATCTGAATTCTTCTAGAGTTCCTGATCTTCTGGTATGACTAGTGTACTACTACCATCGATGGATCTGAGTCT
+
;A==;CBCCBBCDDDBBBCDCCCCCCBCBCCD@CDDG?BB@B@BJCBBCCADECCC@C@CCCC@D@CCCBBBBBB=AAAA9A?B?C:996:CAB@BCC@DD@DCBBBB?AACCCCCCABCF@D@CCCCBBABACCCC@BCCCCCCBCBBBBDAA@@CBA@BB?B?CBBBCDCBD?BBCCC;C@D@CCCCC3AA;;;6;ABBBBBACA?AGGI5CCCBCEFICCACCCBBBH@C@CCDIBC@CBF@FBBBDDDCBCCDDDCCDBBB?AAAAAAB>A@@ABBBBAA
@ATNG8:01050:05841
GATGGTAGGCGACATACATACGCGCCAGAAGATCAGGAACTCTAGAAGAATTCAGATTTTTAACACGAGAGTAAACGTAAAAAGAAGGTTTTACAAGACTCACGTTAACAATATTGCAGCAGTACGCACACAATCGAAGCGCAGTAAGGATGGCTAGTGTAACTAGCAAGAATACCACGAAAGCAAGAAAAAGAAGTACGCTATTAACTATTAACGTACCTGTCTCTTCCGAAACGAATGAGTACCTCTCAGACGCTCGTCCTACCATCGATGGATCTGAGTCT
+
/A@A<AEA@A?@@EBBCCCCBBCCC?AAEAGIDCBB@B?@@DABBB?BB?C@BABABBBA2B@CCCDHBBBBBB>BBBCEDD2DC?C5;;;.;CE?DCCBAACBB>B?BB?BGE@CCCCBBBCBBBGAAACCABBBC@BBCBBBBB?C@C;;;;CCBBCBB>BBBCCCACC?:::=??ABD=AAA?BCDCC3BB?BBBBBBC9979?A@@A594:@@@@ACCBBBDB=<;<@@6=00-0==>AAA?AAAABBCDCEBB???<?AA?A888==>:>>>>FBA888
@ATNG8:01056:05837
GATGGTAGAGTATCTTGTGTATCTCCAGAAGATCAGGAACTCTAGAAGAATTCAGATTTTTAACACGAGAGTAAACGTAAAAAGAAGGTTTTACAAGACTCACGTTAACAATATTGCAGCAGTACGCACACAATCGAAGCGCAGTAAGGATGGCTAGTGTAACTAGCAAGAATACCACGAAAGCAAGAAAAAGAAGTACGCTATTAACTATTAACGTACCTGTCTCTTCCGAAAACGAATGAGTACTATAGACTATCTGAGACTACCATCGATGGATCTGAGTCT
+
555=7;:BA@;;666;>BCACCCBB99667<<;;>@29444<<:;;9==9=>???89999$76>=:B@=>8:?A898;::::';>;<<=@G2=A@=@;6:6=;>>8<?9929BB<ABDBBBBBCBBBBBBAB>AA@@<@@@@CDBB?B@C@@=@@@@ACBB@BDD???>9948A;8@@BBB;@@@=AABBB3BB?BAAAA978>5;5;:;:39499@AA=@@988B?<>:7889-98818??ABBBB@@B=BB=BBCBBB@:::?@)--6--/948/3333<;88
@ATNG8:01062:05845
GATGGTAGCGCGACGAGCGTAGACCCAGAAGATCAGGAACTCTAGAAGAATTCAGATTTTTAACACGAGAGTAAAACGTAAAAAGAAGGTTTTACAAGACTCACGTTAACAATATTGCAGCAGTACGCACACAATCGAAGCGCAGTAAGGATGGCTAGTGTAACTAGCAAGAAATACCACGAAAAGCAAGAAAAAGAAGTACGTTATTAACTAATTAACGTACCTGTCTCTTCCGAAACGAATGAAGTAACTGCGTCTCACTCTCGCCTACCATCGATGGATCTGAGTCT
+
/7//)/:><.00/////7BA@==>@8@@C@BCCC@@=@?CBBAAAA>A@=@=:::BBDCD3B>A@@00/96----&-///999(//)/)55606AA7<6:955554.46::7<<<:>CAABBBCCCBBAAABB?B@;;8;@?>AB??<@>B;;79@??DC>B=AABB<>:000)00/388/333&333,37777'33,3;;<==7?;6=680/*//658///57><:7522493669/655.555.522+2777785<:;=>:;:776=<839<:///828335:8899.
@ATNG8:01017:05880
GATGGTAGCGCACACATAGATACAGTACTCATTCGTTTCGGAAGAGACAGGTACGTTAATAGTTAATAGCGTACTTCTTTTTTCTTGCTTTCGTGGTATTCTTGCTATTTACACTAGCCATCCTTACTGCGCTTCGATTGTGTGCGTACTGCTGCAATATTGTTAACGTGAGTCTTGTAAAACCTTCTTTTTACGTTTACTCTCGTGTTAAAAATCTGAATTCTTCTAGAGTTCCTGATCTTCTGGACAGAGTGTGCAGATACTACCATCGATGGATCTGAGTCT
+
48<;8<=:9:<55555556<999;55555///)0/::3:?7B?AB@;=;;;?A@;9.93:==B@C@CB@AADBBA=?@>===%=<455>>5<<<=8=<<=ACACCFIDE=BCC@@@BB8;;B?C?BB::;BCCACAAA<A@@@@@BABB<;;AA@@=@::69@=B?CCCBBABBA5::;:;*;;A=BBCCE0BA;;;0;A@@@AA<;;;A?A?,>@@?C;@=@B?@@@BABB@B?BBBBBE@CBB@CDFCCCAAAABBBBBAAA;;7;BBBBBB>A@??DCBBBB
@ATNG8:01018:05877
GATGGTAGCAGACGTGACAGAGCGCCAGAAGATCAGGAACTCTAGAAGAATTCAGATTTTTAACACGAGAGTAAACGTAAAAAGAAGGTTTTTACAAGACTCACGTTAACAATATTGCAGCAGTACGCACACAATCGAAGCGCAGTAAGGATGGCTAGTGTAACTAGCAAGAATACCACGAAAGCAAGAAAAAAGAAGTTACGCTATTAACTATTAACGATACCTGTCTCTTCCGAAAACGAATGAGTACGGATGAGATCTCGTGTGCTACCATCGATGGATCTGAGTCT
+
5BCB?>B=<<<A;>56566;;;>=@765A8556<<<8<:=ABBAA@<@?38-7<><<;;;)86=?=?@@CCBBB>BBBCFDF5BB>C5;;;;$:A<=>CCCCCCCB@B@CB@BBC@CBBBBCDAABCCCDCDD@CAAA@CBBB@@??<@>A@@=ACCBCCCB?CBBBBB?AA=999:::CED;@??;000000%0;:/0*0/;=?>?<@7>775.6:;===;;5;;;>===16//---(---(----5955.57556877./.88/56===6:::<==@:?988???<=>
@ATNG8:01020:05866
GATGGTAGGTGCACATGAGTGTATCCAGAAGATCAGGAACTCTAGAAGAATTCAGATTTTTTAACACGAGAGTAAGCGTAAAAAGAAGGTTTTACAGACTCACGTTAACAATATTGCAGCAGTACGCACACAATCGAAGCGCAGTAAGGATGGCTAGTGTAACTAGCAAGAATACCACGAAAAGCAGAAAAAGAAGTACGCTATTAACTATTAACGTACCTGTCTCTTCTGAAACGAATGAGTACGATGAGAGAGCTCTCTCTACCATCGATGGATCTGAGTCT
+
;<<A9BCE@CBBDBBBBBBDDBBBB?BCD@CCCC@@>@@CCDCCCC@FD;;8;@@;:;;;;%;=BABCCBCCAFAC@=BCDCD+;>5:39::+<<<=<=<<<>6:99@BB?C@@>AEBBBDDDCCC@A@CBA>A???>B@@@BBBB?A>A@A>ABCCCAAA?BDCABA>BB@BBB:>;0///(////;;;;,560888=:?AEE6857A@@8=:=?CCCACABBCBB@AC@@?9@00-0@@@CCEDBBAACCBCCAAA?BBBB=><>BBBBCC?C@@ADCB=78
@ATNG8:01020:05901
GATGGTAGCACGACACGACGATGTGTACTCATTCGTTCGGAAGAGACAGGTACGTTAATAGTTAATAGCGTACTTCTTTTTTCTTGCTTTCGTGGTATTCTTGCTAGTTACACTAGCCATCCTTACTGCGCTTCGATTGTGTGCGTACTGCTGCAATATTGTTAACGTGAGTCTTGTAAAACCTTCTTTTTACGTTTACTCTCGTGTTAAAAATCTGAATTCTCTAGAGTCCTGATCTTCTGGACGAGCGCACTGACACTACCATCGATGGATCTGAGTCT
+
5<<=8===<<5555//777---,,8-,-,,,-(-6949>1616=@@@@@<9;444.4.4898385:<<<=<:37-333333#391777827444499848<13373396;;<<>@AA=A@>:>9;;;>;;;=7=<8817;77777777<8955576;:?6::6:6886;778//(.././).5:656566(55259085522285575>9==+255./383///99786//)/::756(--3,---23355958888866::57977:9;5///89>???=
@ATNG8:01023:05891
GATGGTAGTGCGTGAGAGAGAGACCCAGAAGATCAGGAACTCTAGAAGAATTCATATTTTTAACACGAGAGTAAACGTAAAAAGAAGGTTTTACAAGACTCACGTTAACAATATTGCAGCAGTACGCACACAATCGAATCGCAGTAAGGATGGCTAGTGTAACTAGCAAGAATACCACGAAAGCAAGAAAAAAGAAGTACGCTATTTAACTATTAACGTACCTGTCTCTTCCGAAACGAATGAGTACACATCGTCGTGTCGTGCTACCATCGATGGATCTGAGTCT
+
>>==:=<<A@C>@=BBCCCCEB<;;06>A;CCBDCD@C@B;<;BBB;A?=?=B@?99999':6=<9AAAA;;;;,;?;:994$4<::5;;;&5;<;:@<>?B@BB>B@CC@CCD?CCDBCBBBBBBBBAAAB@CBBB?BB@@@DCB>BBBAA?ACCCCCBB@BCCDBB?AB>ACB?ABBBA;@?=9==>==?'??@=?8>A>@98:2:9=>>B=C=A>A?@?@BBBBBB?@?@@@;@CC?AAABBEBBBBBBBBCCCCB@@?BAA??<?ABABBC?BBBBBBBBBB
@ATNG8:01024:05892
GATGGTAGCACACGAGATCTCATCGTACTCATTCGTTTCGGAAGAGACAGGTACGTTAATAGTTAATAGCGTACTTCTTTTTCTTGCTTTCGTGGTATTCTTGCTAGTTACACTAGCCATCCTTACTGCGCTTCGATTGTGTGCGTACTGCTGCAATATTGTTAACGTGAGTCTTGTAAAACCTTCTTTTTACGTTTTACTCTCGTGTTAAAAATCTGAATTCTTCTAGAGTTCCTGATCTTCTGGGCTGCGCTGATATGCGCTACCATCGTAATTGCGAAGTCT
+
BCCC?BBCCCBBBBCBCBBBFCCCBBBBBCA@=@AAA:CE?CACBBCCCD?CCCCC?B@BCDC@D?AAACCCBBC@A@@A@2@A>@ABE>BBCB?C::5:A<??BCBB>AAAACCBB>BBB?B?A@@@@@>=:>BDD7::A:::AAAAAAA<==@<???<AA<A;@@@@B???@;>>@?>2>5;4:::::*:>8898)8888>??>==18888(5;==@<@<@A=AAA@>>><>;=>>>;;566<;6;///;;<;@@@?>>>@@?><>??BBB:=6:;@?<@@>>
@ATNG8:01026:05908
GATGGTAGCTCACGTACGTCACACGTACTCATTCGTTCGGAAGAGACAGGTACGTTAATAGTTAATAGCGTACTTCTTTTTCTTGCTTTCGTGGTATTCTTGCTAGTTACACTAGCCATCCTTACTGCGCTTCGATTGTGTGCGTACTGCTGCAATATTGTTAACGTGAGTCTTGTAAAACCTTTCTTTTTTACGTTTTACTCTCGTGTTAAAAAATCTGAATTCTTCTAGAGTTCCTGATCTTCTGGCTCTCGTAGACATATACTACCATCGATGGATCTGAGTCT
+
44<<5;;===<=;;;;;<<>CCCBBCBCB@;;7;AA=AE=A?ABBBBCCACEBBC?B?BBBB?D@CDECBCCBA??????1?A?BDDD>@BBC?BA@>AB?BBBAAA>AABBBBBB?AAA?A??@??>>>B=BD>>7::??=>=@@FB>>>?>?8===1884:17<<:<::77152222&2+22)2::>:?%55////'/...55588;5::::>'>577515+554:97888>:>:>=77771799179<766@=<=>;;;;;>>?>6;;;;<@B=BA@A>===;;
@ATNG8:01028:05881
GATGGTAGGCGACATACATACGCGCCAGAAGATCAGGAACTCTAGAAGAATTCAGATTTTTAACTCGAGAGTAAACGTAAAAAGAAGGTTTTACAAGACTCACGTTAACAATATTGCAGCAGTACGCACACAATCGAAGCGCAGTAAGGATGGCTAGTGTAACTAGCAAGAATACCACGAAAAGCAAGAAAAAAGAAGTACGCTATTAACTATTAACGATACCTGTCTCTTCCGAAACGAATGAGTACAGAGAGTACGATATGTCTACCATCGATGGATCTGAGTCT
+
>:CE@DDD@CAA=BBBAAAB@A@BB?BCC@CBBBBB?BACCBBCDD?BB?B?BCBBBDEC5C@BBFCCBBBBBB=BCBDCCC5CC@C@DDD:CCCACCCBAAB;;7:?A??C;;9:ABCCBBBBB@@ACBBCIBBBC?AABEGCBB@C@CAA?ACDBBCDE@@@AAAA?BC?AA@3999:::+:::3000000%0>:/0/::=@CB?B?B@BB@C?A888:=7887===?;=6997.537.3...33355952252278;9677579:9>7759==9=><<<::;:?
@ATNG8:01032:05893
GATGGTAGCTCGCTGATGATATCTCCAGAAGATCAGGAACTCTAGAAGAATTCAGAATTTTTAATCACGAGAGTAAACTGTTAAAAAAAGATGGTTTTACAAGTACTCACGTTTAACAATATTGCAGCAGTACGCACACAATCGAAGCGCAGTAAGGATGGCTAGTGTAACTAGCAAGAATACCACGAAAGCAAGAAAAAAGATGTACGCTATTAACTATTAACGTACCTGTCTCTTCCGAAACGTAATTGAGTACATATATACGTATAGCTACCATCGATGGATCTGAGTCT
+
5---(-57799955545555555//2///)////;>7<7:994444.4:5:598--(-888'8(----/338899=53338,333333"33336;;;1988(//////;;===6>788277718797<566=<<<>==<>=AB@A=@BABCCCB?C>B::6;BA?B@AA>BBBBBB?AA???>9<<877*333,/;;;>;&8///677336<<8<7;---(-(---66169;;;;<7<7977.////)-(----///6-//////89<======8=B?@@99399@@=???:9
@ATNG8:01034:05879
GATGGTAGTGTCATATGAGAGTGTGTACTCATTCGTTTTTCGGAAGAGACAGGTACGTTAATAGTTAATAGCGTACTTTCTTTTTTTTTTCTTGCTTTTTTCGTGGTATTTCTTTGCTAGTTTACACTAGCCATCCTTACTGCGCTTCGATTTGTGTGCGTACTGCTGCAAATATTGTTTAACGTGAGTCTTTGTAAAACCTTCTTTTTTTTTACGTTTTACTCTCGTGTTAAAAAATCTGAATTCTTCTAGAGTTCCTGATCTTCTGGACAGAGTGTGCAGATACTACCATCGATGGATCTGAGTCT
+
44447==BB<<A<;66CCCDCBBBC;;;CCED:=AADCC1?@9=:===>>>A<>>=65455544=29.5::;;;;=DD;9;99999944"4;6<<=???B%>:44.5555)5<>099;:555)5>>A>?CC?C@A=@6;;BBCCCIACCCCC>BCBBBC<;;FCCC@0000*000*///)/)/4;<999555)44444&45:.555555555"4<4555&5;;9777///)/<<<=&<//6<8<8>>:BBB@@;?7?@A@?C??;??@?CCCCCCBBBAA?BBB?@??>=>;666BA?<==<A;;>:>
@ATNG8:01036:05862
GATGGTAGTGTCAGTGCGCGTCGTCCAGAAGATCAGGAACTCTAGAAGAATTCAGATTTTAACACGAGAGTAACGTAAAAAGAAGGTTTTACAAGACTCACGTTAACAATATTGCAGCAGTACGCACACAATCGAAGCGCAGTAAGGATGGCTAGTGTAACTAGCAAGAATACCACGAAAGCAAGAAAAAAGAAGTACGCTATTAACTATTAACGTACCTGTCTCTTCCGAAACGAATGAGTACTATAGACTATCTGAGACTACCATCGATGGATCTGAGTCT
+
66CGABBBCCA@A===BBBBB=>CD@BCC>@A@A;;7:?BBCBBAA>@@<@>@??9999-:;?>@AACCA9927744499'9?=?=BBB<BCC@CBBACCBBC@B@CC@C@A>ABCCCDCCCCCCBBCCC@CBBB?AAA@@A??<@ACCC?CCCCCAAA?CCCBBC?BB;>>?399??<5?>>=@@@@@A(@D?B???CCBAA:=:====1818@CCC@CCBBBCB?A=:::8:AG?FCBBEDCBBBBDBBBBBBBBBBBBBBB@CBBBBBB?BBBCCBBBBB
@ATNG8:01039:05880
GATGGTAGTGCGTGAGAGAGAGACCCAGAAGATCAGGAACTCTAGAAGAATTCAGATTTTTAACACGAGAGTAAACGTAAAAAGAAGGTTTTACAAGACTCACGTTAACAATATTGCAGCAGTACGCACACAATCGAAGCGCAGTAAGGATGGCTAGTGTAACTAGCAAGAATACCACGAAAGCAAGAAAAAAGAAGTACGCTATTAACTATTAACGTACCTGTCTCTTCCGAAACGAATGAGTACTGTATCTATGTGTGCGCTACCATCGATGGATCTGAGTCT
+
CCDC@<<<>ABBBBCFHCCCCCAAA>ACBACDDC;;<;?CCEBBBC@CC?B@BBB@????1?@CCCC???BCCD>B?A@EDE5BB@B:BBB;CBB>BCCBBBAA@?B?BB=B@@=@BBBBBBCCCCCCCDCC?A@@@<@BBAAAAA>B@CAB>BBBBBADD@AAAAAAAB@<;;=000@@@<@=@;999999%9?;>97:BCBBA?B?@@@@;@>DEBBC@BBBCBBCAC?CCC>BBB@AABBBCCCCBBBB>>>BBABBBBBBBB?B@@@A?B@BAAACBBBCB
@ATNG8:01041:05896
GATGGTAGAGAGACTGTAGCGCACCCAGAAGATCAGGAACTCTAGAAGAATTCAGATTTTTAACACGAGAGTAAACGTAAAAAGAAGGTTTTACAAGACTCACGTTAACAATATTGCAGCAGTACGCACACAATCGAAGCGCAGTAAGGATGGCTAGTGTAACTAGCAAGAATACCACGAAAGCAAGAAAAAGAAAGTAGCGACTATTAACTATTAACGTACCTGTCTCTTCCGAAACGATGAGTACGATGAGATCTCGTGTGCTACCATCGATGGATCTGAGTCT
+
?99;69=;==;9665=<>;;;965909994;;94:>20)///////39;6;244;33333$31733388;;877.7799999(9<7<.555&5<<9@?665=959.9<@@8==>7;;;;<;;;>666?555<.4444.4::;;5444:3444399444443-388333433,378477777.33338:999'333(33333332.66(.(.3..).279;;;55555222/3.366.5...33336...3666.225888855589:433...3;6=7777377;:
@ATNG8:01041:05898
GATGGTAGGACGAGCGTCTGAGAGGTACTCATTCGTTTCGGAAGAGACAGGTACGTTAATAGTTAATAGCGTACTTCTTTTTCTTGCTTTCGTGGTATTCTTGCTAGTTACACTAGCCATCCTTACTGCGCTTCGATTGTGTGCGTACTGCTGCAATATTGTTAACGTGAGTCTTGTAAAACCTTCTTTTTACGTTTACTCTCGTGTTAAAAAATCTGAATTCTTCTAGAGTTCCTGATCTTCTGGTGAGATATGCATGATGCTACCATCGATGGATCTGAGTCT
+
5BCDACCD?BBBBBBBCBBCCECC@BBCCCCCACCCC=CCAD?BBBBBBB@CCCAB@DABBBB?B@CCCCAAACC@DCDDD5CC@CCCC=BCA@;A:;9:D@BBCFBC@CDCCCCCC@CCC@C@CB@@BBBF@BCCC?CBBBBBCCCCCBBBBBD?BBB>AA?B?BCECBBBCC?BAAAA9A@D?CBCCC5DCCDC;<;FDHFC?@>4:;:;:%;AABC@B?BC@BCEBBCB@C@CCCCCC@CBC@BBCDCDBBBABCCCDBCBCB@BBCBCCC@CDCCCBBBBB
@ATNG8:01049:05891
GATGGTAGTATAGAGCTCTACATAGACTCATTCGTTTCGGAAGAGACAGGTACGTTAATAGTTAATAGCGTACTTCTTTTTCTTGCTTTCGTGGTATTCTTGCTAGTTACACTAGCCATCCTTACTGCGCTTCGATTGTGTGCGTACTGCTGCAATATTGTTAACGTGAGTCTTGTAGAACCTTCTTTTTACGTTTTACTCTCGTGTTAAAAATCTGAATTCTTCTAGAGTTCCTGATCTTCTGGTATACACACTCGCTCGCTACCATCGATGGATCTGAGTCT
+
:BBB@CCBB=?@@A655BCBABHCC@@@@AA<@@A@8?B5<7;@@BDCC@CCAA@<?79:@C>A?BCAAABA@@=99899(9==BBCC>B=BB=AAA;???BCC?@@?AA@@@A8835BB=B<@@@@@A;;7;AAA<;;;@@@;;;??===>>>5888:;:5;5868>><<<<488===8<8<49:<=<*<<8888)876575A@AA:A@AA/AA=>>;><>A=@;;;DDD=A==7///<166<8=;;;?;:;A???A@;66://*/::=?=<8<:9:<::::9
@ATNG8:01051:05896
GATGGTAGACACGTGTGCTCTCTCGTACTCATTCGTTTCGGAAGAGACAGGTACGTTAATAGTTAATAGCGTACTTCTTTTTCTTGCTTTCGTGGTATTCTTGCTAGTTACACTAGCCATCCTTACTGCGCTTCGATTGTGTGCATACTGCTGCAATATTGTTAACGTGAGTCTTGTAAAACCTTCTTTTTACGTTTACTCTCGTGTTAAAAATCTGAATTCTTCTAGAGTTCCTGATCTTCTGGATAGCGACGCGATATACTACCATCGATGGATCTGAGTCT
+
6B=C@CCBBBCDDDC;99>>BABCCCBBBCBB>BBBB>CC@C?BCCCDBB@BCCCC?B?BBAA>A?CCCBBBBBB>BBBBB1>??BBBB=BCDCA@@@;00*00;;?@=BCCABBAA>>AA=A;@@@@A??@=CA@@7;;??A?@?:;:=<>A==9===9==7=188@@??@==188?>?/>9>788888(7<::;1:===>=<:8818787(5=>>@<A=??<>???;;;=B=?>>>?A;???:>AAAA?@:;:==<;;;;;>>;888AA?>;>?=====::6
@ATNG8:01054:05865
GATGGTAGCACACGAGATCTCATCGTACTCATTCGTTTCGGAAGAGACAGGTACGTTAATAGTTAATAGCGTACTTCTTTTTCTTGCTTTCGTGGTATTCTTGCTAGTTACACTAGCCATCCTTACTGCGCTTCGATTGTGTGCGTACTGCTGCAATATTGTTAACGTGAGTCTTGTAAAACCTTCTTTTTACGTTTACTCTCGTGTTAAAAATCTGAATTCTTCTAGAGTTCCTGATCTTCTGGTGTCTGATCTGTATCACTACCATCGATGGATCTGAGTCT
+
BCBB?BDDBBABBCCCCCCCCCCCCBDCCC@@?@CDF?CG@C=BCCCDBB@BECAA?B@BBCC=B@DDCBACBAA=AADDD3AA>ABCD>CCCA>BBC?AA>>>>CAA>ABBBBABB>BAB>B>CAA><>>>;AAAA9>>>>>>?AAAA@@@@@@<@AA<>><><@@AAAAA@@;?AADC5A=A988887(8><<=1;;<888A>>><@@@@/@???B=B=;;7;@@@>==9=:=@??::7:??;@AAAAA????>A@@@A@;==:@>><A?A:>?@@@<<<>>
@ATNG8:01063:05878
GATGGTAGATATATGCACGCTCTACCAGAAGACAGGAACTCTAGAAGAATTCAGATTTTTAACACGAGAGTAAACGTAAAAAGAAGGTTTTACAAGACTCACGTTAACAATATTGCAGCAGTACGCACACAATCGAAGCGCAGTAAAGGATGGCTAGTGTAACTAGCAAGAATACCACGAAAAGCAAGAAAAAAGAAGTACGCTATTAACTATTAACGTACCTGTCTCTTCCGAAACGAAATGAGTACGAGAGAGCACACGTGTCTACCATCGATGGATCTGAGTCT
+
6BCC?CBBB@@ACBBBCBGDCCBBB?BDMADCCBC@C>CCABCCC@CC?C@C@@9::::'96@?B??>BA999,9>89733$3838,333&378178@BBFC:86;7:C<???676;;;ECD@@@@@;:;A;>?::6;?@><<555)77==B@BB>>>@?@<@@@A>><?B?CB@:?@7878'8:61//////%//(.=99<>>>>;>:?===:=9>:788=EAAA???:=:>BA7>:::+9>>>885==>?>??@@=>===AAEB@@;@@@@@@@:=>=<>@>;;=
@ATNG8:01014:05931
GATGGTAGTGCGTGAGAGAGAGACCCAGAAGATCAGGAACTCTAGAAGAATTCAGATTTTTAACTCGAGAGTAAACGTAAAAAGAGGGTTTTACAAGACTCACGTTAACAATATTGCAGCAGTACGCACACAATCGAAGCGCAGTAAGGATGGCTAGTGTAACTAGCAAGAATACCACGAAAGCAAGAAAAAAGAAGTACGCTATTAACTATTAACGTACCTGTCTCTTCCAAACGAATGAGTACTACTCTCAGAGACACACTACCATCGATGGATCTGAGTCT
+
::;<9<>===;@;<BBBBCBBDAAA>BCC@CBCCAB>B?@@@@CBB?BBAE?BB?@?CCD3F>??>AA@@<9:9+9344;=;';444)555&59949<@<<>>?B=@>;;6;CB?BBFCCCBCCCBBBB@A@@CDFD@BBCCCEBC?C>@A@<@@ABBA@A@CCDCAB>AB?AAB>B;:??8:;;6;;==BB(@B?7847BB@BA?@=@@AA<A>;;@;;8;BCBBBB@B@BC>BBB?BBBBF??@BBAAADBB???BBAA???>198AAABCACAAAAAA@BB
@ATNG8:01014:05942
GATGGTAGCGCGACGAGCGTAGACCCAGAAGATCAGGACTCTAGAAGAATTCAGATTTTTAACACGAGAGTAAACGTAAAAAGAAGGTTTTACAAGACTCACGTTAACAATATTGCAGCAGTACGCACACAATCGAAGCGCAGTAAGGATGGCTAGTGTAACTAGCAAGAATACCACGAAAGCAAGAAAAAGAAGTACGCTATTAACTATTAACGTACCTGTCTCTTCCGAAACGAATGAGTACAGAGAGTACGATAGTCTACCATCGATGGATCTGAGTCT
+
GAAA=AABBCC@AABBBCCABACBL?BCBADCCCCC?AABDDCCC@CC@C@BAA@@AAA2A?CBBACCBCAAA8@AAAAAA0;:8;@CME;IEE@CCCCCCDCC?A?AB?BBB>A@BCCCCCCCBCDCCBB@BCCC?C?@?BBBB>B?B@@>@CCDDDAA>@BBCCA?CC@BBB=??BBB>BA@=99998(9?=A??@CEAAA7;7;CCB8;7;CBBB?CC???AA>A>AAA<A@@<???A@AAA@AA@@@B997CBAAAA>>9>@@A@BB>AA@?A@<<99
@ATNG8:01017:05947
GATGGTAGTGCGTGAGAGAGAGACCCAGAAGATCAGGAACTCTAGAAGAATTCAGATTTTTAACACGAGAGTAAACGTAAAAAGAAGGTTTTACAAGACTCACGTTAACAATATTGCAGCAGTACGCACACAATCGAAGCGCAGTAAGGATGGCTATTGTAACTAGCAAGAATACCACGAAAGCAAGAAAAAAGAAGTACGCTATTAACTATTAACGTACCTGTCTCTTCCGAAACGAATGAGTAATAGATATACGTATAGCTACCATCGATGGATCTGAGTCT
+
=@??@?ABBBCBBCCCDDCCCB@AA<ACC@BBBB;;6:8995@@;C@DC>A>?::9AAAB+<9;@B??=BBBBC>DCCCDDC5A@??:D@C2BCD@DCCCCCDCB@B@BB@BCC@BBBCCCCCCCCCCBBBB@CDDD@BBBBCBCB=A?B;;:;DBB?BBA?@??@@BAKE@ABB>AABBD>BAA>>@@@@@&==:000;@ABBB>=:=>A@9>:=?A@@<@CA@@?B?B?BBD>BBB?BBC@AA>ABBBBBBBBBBBBBBAA==8<<?>>>@>BB>>>;;;==
@ATNG8:01019:05951
GATGGTAGCTATACGTATATCTATGTACTCATTCGTTTCGGAAGAGACAGGTACGTTAATAGTTAATAGCGTACTTCTTTTTCTTGCTTTCGTGGTATTCTTGCTAGTTACACTAGCCATCCTTACTGCGCTTCGATTGTGTGCGTACTGCTGCAATATTGTTAACGTGAGTCTTGTAAAACCTTCTTTTTACGTCTACTCTCGTGTTAAAAATCTGAATTCTTCTAGAGTTCCTGATCTTCTGGGATGTGTGCGCAGTGCCTACCATCGATGGATCTGAGTCT
+
B=CD?BBBBBGDCCBCCDGCCCBBBCCBCC:::;BCC>A@<@?AAACDBB@BB@@@@C@AACC@C?CCBBBBBAA=???@?.==:;@:92:??A>BBA???=?>?BAB?ADBBCAAB@BBB@@;??>>>:::;>B<=7;;??>>>ABBBAAAAAA6::@=AA<A;@@A??>>==8=>>>?6?;@988888(8><;<=:///<==@@@;@BCB/@????5;6;A<ACB>>;;7;<@@@AAA<;99<4<///89:=>??@@AA=A>>:>>>AA@A<A@>>>@@@A?
@ATNG8:01020:05914
GATGGTAGCATCATGCATATCTCACCAGAAGATCAGGAACTCTAGAAGAATTCAGATTTTTAACACGAGAGGTAAACGTAAAAGAAGGTTTTACAAGACTCACGTTAACAATATTGCAGCAGTACGCACACAATCGAAGCGCAGTAAGGATGGCTAGTGTAACTAGCAAGAATACCACGAAAGCAAGAAAAAGAAGTACGCTATTAACTATTAACGTACCTGTCTCTTCCGAAACGATGAGTACCTCTCAGACGCTCGTCCTACATACGATGGATCGTGTCT
+
BB;4.499445;;566666;<<<<=7;<BFBBBCBB?B=@@AAB@?6984949;;9:A@;+:6;;;/////(//91;;<@A?165:>.444&/992////79:<=1505:49=@8>A@:::5555//////:3:/66255=<;5557<2:9:39:556<<<:;::<5405<9=<=677333(33;637777'78137378777917,22594928255:5::::::;79///;5:------668088:99::333=:85627------.6680556;;;;:9
@ATNG8:01021:05945
GATGGTAGTCTCAGATAGTCTATAGTACTCATTCGTTTCGGAAGAGACAGGTACGCTAATAGTTAATAGCGTACTTCTTTTTCTTGCTTTCGTGGTATTCTTGCTAGTTACACTAGCCATCCTTACTGCGCTTCGATTGTGTGCGTACTGCTGCAATATTGTTAACGTGAGTCTTGTAAAACCTTCTTTTTACGTTTACTCTCGTGTTAAAAATCTGAATTCTTCTAGAGTTCCTGATCTTCTGGGTCTCTCTCTCACGCACTACCATCGATGGATCTGAGTCT
+
DCC=<CA?@CCECCCCCCCCBDDDCBBBCC;;8;BCC?CCACACCCCDBB?BDDCCBB?BCBB?B@CBCCDBCBB?AAAAA2BB?BCCC>CBBB?BBC?BC@;;;EDGFEBBBAAAE@DCC?C?CCCCCCBB?BBBA>BICCCCCCCBBCBBBBC@CBB?BB?B@BBBBCCDCC?A;;;;.;@B>;;;;;*;CCDD=CBFFDGGCCB?BCCC5DCCCE@B@BEADCBBBBA?B@CCCCBB?BEEC>CCCCCBBBBBEC:;;BBBD@DBBBBCB@CDCCBBBBBB
@ATNG8:01022:05953
GATGGTAGTCTCAGATAGTCTATAGTACTCATTCGTTTCGGAAGAGACAGGTACGTTAATAGTTAATAGCGTACTTCTTTTTCTTGCTTTCGTGGTATTCTTGCTAGTTACACTAGCCATCCTTACTGCGCTTCGATTGTGTGCGTACTGCTGCAATATTGTTAACGTGAGTCTTGTAAAACCTTCTTTTTACGTTTACTCTCGTGTTAAAAATCTGAATTCTTCTAGAGTTCCTGATCTTCTGGGTCTCTCTCTCACGCACTACCATCGATGGATCTGAGTCT
+
D@@<<@@BB=BDDDDCCCAABCCCCCDCCCCB?BDED>CC?C@CCCCBBC@CDCCB@B?BBBB@B@CCCCBCCCC?AAAA@1BD>@@BB=CDCC?B;:4:=2:9@BAB@CDBBBCCC@CCB?B?BDCCBCBA?ACCC?CCBCCCCBDBBBBBBBC@BBB@CC>A>A@@@CFCDDBBCCEH<C@C>CBBBB0AB@AA<AACBCCBBBA<@@@@0@@@AG?B@BD@BBBCA@@?BABBBBBB?BCJJ?BBBCCBBCCCAABCBB@@@@BEDDCCC?CAABCBBAAA
@ATNG8:01025:05925
GATGGTAGCTCTGCTCTGACTCTCGTACTCATTCGTTTCGGAAGAGACAGGTACGTTAATAGTTAATAGCGTACTTCTTTTTCTTGCTTTCGTGGTATTCTTGCTAGTTACACTAGCCATCCTTACTGCGCTTCGATTGTGTGCGTACTGCTGCAATATTGTTAACGTGAGTCTTGTAAAACCTTCTTTTTACGTTTACTCTCGTGTTAAAAATCTGAATTCTTCTAGAGTTCCTGATCTTCTGGGTGCGCTACAGTCTCTCTACCATCGATGGATCTGAGTCT
+
CBDB?ECBBBBBDCCCCCECCBBBCCCBCCA@???AB>BC@C@CCCBBBC@CCBBB@D@CBBB@CACCCCCCBBB@CCEEE1BB@BCCC?CCCC@CAA<AC8;:@CCJ@CCBBCBBB@CED?B?BCBB@@@C@CCCC?ECCCDBBBCCCBCBBBB@CBB?A@=@?BACDCCCCH;;;BBB7B>A=;<;;:*:CBBC>CBCCCCGBAA@CCDD5BBCBG@B@BC@CBBCC@@>@ACCCBCC?@:;:7:BBBBBBBBCCCCCBBCCCBDCBB@AA@CCDCCCCCAB
@ATNG8:01027:05927
GATGGTAGTGTGTCTCTGAGAGTAGTACTCATTCGTTTTCGGAAGAGACAGGTACGTTAATAGTTAATAGCGTACTTCTTTTTCTTGCTTTCGTGGTATTCTTGCTAGTTACACTAGCCATCCTTACTGCGCTTCGATTGTGTGCGTACTGCTGCAATATTGTTAACGTGAGTCTTGTAAAACCTTCTTTTTTACGTTTACTCTCGTGTTAAAAATCTGAATTCTTCTAGAGTTCCTGATCTTCTGGATAGCGACGCGATATACTACCATCGATGGATCTGAGTCT
+
5AA@?BBBBCCDCCCCCCCCCCCCBBCDDC::;:BBDD:BB@B@CCCBDCD@FCCBB@C@CCCC@C@CCDCDCCBA>ADDDD1BB?BBEF?CCBB>BBB=BC?BBBFCC@CCDFGDAA>@BB>B?BDCCABBDABBBB>BBCCCBBBBCCBCBBBB@BBB@BB@B@BBBCCCCBB@BDCCC;C?B=AAAAAA)@BBBB=BBCCDCDAAA@FFDF5CBBBC=A<@@<@BBB@A@?B@BBACCC@BBB?BBBCCCCCCC;;;CBABB@@=@AAABAB?BBBAABBBBB
@ATNG8:01035:05932
GATGGTAGATACTCGCTGATACACCCAGAAGATCAGGAACTCTAGAAGAATTCAGATTTTTAACACGAGAGTAAACGTAAAAAGAAGGTTTTACAAGACTCACGTTAACAATATTGCAGCAGTACGCACACAATCGAAGCGCAGTAAGGATGGCTAGTGTAACTAGCAAGAATACCACGAAAGCTAGAAAAAGAAGTACGCTATTAACTATTAACGTACCTGTCTCTTCCGAAACGAAAGTACATAGATATACGTATAGCACATCGATGGATCTGAGTCT
+
;;;;6;<CCCB@<@>9;9<<;<@@@6ABCACBBA::6;>AABAAAB?BB@B?BAB@A@@@,@:??@@@@@>777)8?;;::9$9?;;.555&5997=BABABCCHGEAAA?ABB<@@BBBDCCDCBCBBBCC@CAA@<@AB@@@DD?C@C;;7<<;:BCDGA???CCD@CC@@??=A@AAA<BE?>?BBBB2@@<@??=@AAA@>A?ABBB6;6;AA<;:;DCB;:9=?<>BE=BBBB=BBBBBBBBCABACCCDABBBB778>>?@@A>BAA@ABB??@
@ATNG8:01041:05952
GATGGTAGACATATCGTACTCTCTGTACTCATTCGTTTCGGAAGAGACAGGTACGTTAATAGTTAATAGCGTACTTCTTTTTCTTGCTTTCGTGGTATTCTTGCCAGTTACACTAGCCATCCTTACTGCGCTTCGATTGTGTGCGTACTGCTGCAATATTGTTAACGTGAGTCTTGTAAAACCTTCTTTTTACGTTTAACTCTCGTGTTAAAAATCTGAATTCTTCTAGAGTTCCTGATCTTCTGGCGCGTATGTATGTCGCCTACCATCGATGGATCTGAGTCT
+
<CA@9ADCCCCCBBBCCCCCC;::BBABBC;:;:CCC=CB>?>?BCCCCC?CCBBA?C?BBAA>A@BDBAACBBC@BBBBA3A@=BBBC>CCCC>AAB?BD?BB?CBB@BBBB@@AA<A??9>9>>?=>>>><>DDD:>>@???>=>=D@?>>>@:==@;??:>:=BBC>>>@@8<<<<;/;48196898*9<666*/)/<9:979//)////(/6;:@<A<AA<A????@@<@<>>>A;:7:@?9::;;:;AA@@>>>======<16///=@>7B>>>@??@?>
@ATNG8:01045:05919
GATGGTAGCTCGCTGATGATATCTCCAGAAGATCAGGAACTCTAGAAGAATTCAGATTTTTAACACGAGAGTAAACGTAAAAAGAAGGTTTTACAAGACTCACGTTAACAATATTGCAGCAGTACGCACACATTCGAAGCGCAGTAATGATGGCTAGTGTAACTAGCAAGAATACCACGAAAGCAAGAAAAAAGAAGTACGCTATTAACTATTAACGTACCTGTCTCTTCCGAAACGAATGAGTACATAGATATACGTATAGCTACCATCGATGGATCTGAGTCT
+
55:;8==?BB==CCCCCCCDCCCBC@CCD@DCDB@@=@@BBBBBBB@CB?B?ACAAAAAC2C?A?BBBCAB9::,:>@@@@@09@9>.:;;69BB@CCCCECDDC@B?BB?BBC?BBCDDDCCCCCBBBBCDC@BBB?B@@@BBDF@BBB??=?CBBBCBB?BBBDCC@A>9>@@,00:99196:4888988%8=;<857>=><;,/,/:;:+/,/=B@@>@BAABCC?B?BBA<AAA?BBBDBBBCCBBBBCAAADAA??>@@@@=?>>>=?@<@888>>>===
@ATNG8:01049:05934
GATGGTAGGTGCACATGAGTGTATCCAGAAGATCAGGAACTCTAGAAGAATTCAGATTTTTAACACGAGAGTATACGTAAAAAGAAGGTTTTACAAGACTCACGTTAACAATATTGCAGCAGTACGCACACAATCGAAGCGCAGTAAGGATGGCTAGTGTAACTAGCAAGAATACCACGAAAGCAAGAAAAAAGAAGTACGCTATTAACTATTAACGTACCTGTCTCTTCCGAAACGAATGAGTACCTCTCAGACGCTCGTCCTACCATCGATGGATCTGAGTCT
+
=>>>;;;;9;::<BABBBECCAAAB>B;;9;BBBBCAE@EEAA@CC@BB?C:<;ACCCCC5C@CCCBBBDBC@AAA:::CCC5DC?D?CCC2=B=;>>===CCBB?B@BB>@@A=@@AADCDCCBBBBA???=@ACC?BBCBBB@><??C::9:AAAAAAC?BBBBBB?CC=AA@388666(88808==>@@(@C;7525555::)/).3774969=BBCAAA;;;;<8;8;??<@BD?BB@ADCD@CBBAAAC:::BBAAB?BBB?BBBBBAA>ABBAA=?>>;
@ATNG8:01050:05935
GATGGTAGGCGTGTGAGAGTCTGCCCAGAAGATCAGGAACTCTAGAAGAATTCAGATTTTTAACACGAGAGTAAACGTAAAAAGAAGGTTTTACAAGACTCACGTTAACAATATTGCAGCAGTACGCACACAATCGAAGCGCAGTAAGGATGGCTAGTGTAACTAGCAAGAATACCACGAAAGCAAGAAAAGAGGTACGCTATTAACTATTAACGTACCTGTCTCTTCCGAAACGAATGAGTACGAGAGTCAGAGCAGAGCTACCATCGATGGATCTGAGTCT
+
<<<=:<<<;>C==ABDDDEBBB@@;4;CB@CCCBAA=A?CDDDCDC@CC?C@BAB;;;;;':<@?@BB@AABBA;@A=;:::,:=:=*000&//838:?B==>CC?C@99198818;;;?@@@@AA@@=<:849=99:=>@>DAAA;<8;8>9>AAABBCC?CCCADC@>>;>BA<?A889+99:99999(89:49??<>::96;668884:4888::3:?665;C:=:766(6;;6;::>///88===@BBCBBBB?@?>>>><>CBBBBB@AAABA??:;;
@ATNG8:01052:05959
GATGGTAGATACTCGCTGATACACCCAGAAGATCAGGAACTCTAGAAGAATTCAGATTTTTAACACGAGAGTAAACGTAAATAGAAGGTTTTACAAGACTCACGTTAACAATATTGCAGCAGTACGCACACAATCGAAGCGCAGTAAGGATGGCTAGTGTAACTAGCAAGAATACCACGAAAGCAAGAAAAAAGAAGTACGCTATTAACTATTAACGTACCTGTCTCTTCCGAAACGAATGAGTACGAGAGGGCACACGTGTCTACCATCGATGGATCTGAGTCT
+
5>BB?CBBCCBBBBBCDCCBBBCCC>BBD@DEDC??>@@BBCBBBB?BCAD?ABBBBBBB3B?CABACCCC?>>:>BCCD?DCBB=A=ABB7BCC?CCBBCCLCC@C@CC@CCC@CBBCCCCCBBBCCCDCC?BBCC?AABBCB985;=A?@>@CCCCCCC?CBBBBB>BB>ABA;?@>>>8=??;999999%9?<?98:CAAAA8;88?BB7;7;>B@@<@@@@@AA@D@DCC>BBA?BBBCCCBBBAACC=CCCBCBBB999CC?CCCCCBB?BAA@C@>000
@ATNG8:01053:05925
GATGGTAGCACACGAGATCTCATCGTACTCATTCGTTTCGGAAGAGACAGGTACGTTAATAGTTAATAGCGTACTTCTTTTTCTTGCTTTCTGTGGTATTCTTGCTAGTTACACTAGCCATCCTTACTGCGCTTCGATTGTGTGCGTACTGCTGCAATATTGTTAACGTGAGTCTTGTAAAACCTTCTTTTTACGTTTACTCTCGTGTTAAAAAATCTGAATTCTTCTAGAGTTCCTGATCTTCTGGTGTCGTCTATCATGTACTACCATCGATGGATCTTGAGTCT
+
5CCC@C9:9@@@BBBBCBBCBB<A@A@@A@;;1:>@<9;A?A=BBCBAB@=@@>;?8A?BEED?D:;5:>?=A?A8CCBCB3BB<?897.333==6>:?8??6>?>?<B7>>>;;:AA;AAA=A;=;;;;9::;>>AA<A>@@@@>==@A@@@>>>587719839:???;:7>98152556'549455556'25...'.55...5558+22222#233/.,/4;;5;?@?A>><>=?CA=;;5;;;9>>???B;;;;;?>>>>>BBB=?>::7//+/<761;:77/-
@ATNG8:01061:05916
GATGGTAGTGCGTGAGAGAGAGACCCAGAAGATCAGGAACTCTAGAAGAATTCAGATTTTTAACACGAGAGTAAACGTAAAAAGAAGGTTTTACAAGACTCACGTTAACAATATTGCAGCAGTACGCACACAATCGAAGCGCAGTAAGGATGGCTAGTGTAACTAGCAAGAATACCACGAAAGCAAGAAAAAGAAGTACGCTATTAACTATTAACGTACCTGTCTCTTCCGAAACGAATGAGTACACATCGTCGTGTCGTGCTACCATCGATGGATCTTAGTCT
+
<AC>:BBBCDDCBCCCCDDCCCCCC>CCC@CCCC@@?A=@@CDCBB?BD?C?CCCBBCBB1B9BBBDDBBCBBB=A>9<<<<*<C>C5;;;*9@@?DBBCGCGBB?B@AA?ADD?BBCBCBBBBBCCA@@BC?CDDD=AABBCBBB@C?CBB?BDCCCCCD@CBAAAB@CB@988>AACCC:@9939>?@@2AD@C@@@DCCBB?B?>>@B=@<@@BBB@BCAAACC?B?BBB=CAA>AACEEBBBBBBBBBBBBBDDCBBBBBA?BAAABBB@DBBB@BBAAA
@ATNG8:01063:05915
GATGGTAGCGAGCGAGTGTGTATACCAGAAGATCAGGAACTCTAGAAGAATTCAGATTTTTAACACGAGAGTAAACGTAAAAAGAAGGTTTTACAAGACTCACGTTAACAATATTGCAGCAGTACGCACACAATCGAAGCGCAGTAAGGATGGCTAGTGTAACTAGCAAGAATACCACGAAAGCAAGAAAAAAGAAGTACGCTATTAACTATTAACGTACCTGTCTCTTCCGAAACGAATGAGTACTGCGTCTCACTCTCGCCTACCATCGATGGATCTGAGTCT
+
5BBC@CBBBCBB@ACCCCCDCCBCB?BBC@BCBCBB?A?BCDAABB?BB>B@BBBBBBBB5B@CDECCB@BCCC>CA99999.9D?C?BBB;BCDACGFCDECBA>B?BC@CBB@BBCBBACBCCCBCCCCC@BBBD?BCCCDCDC@B?C999:DDCCCDD?@@@CDD@CA@BBB9??887*:::3:9:9:9%:>;7:49B=ABB>@>@BCC?B?CCECB@BDCCCBB@C@BBB>BBB?AA?BBBB99:ABBBCDBBBCCCC@CCC@BAAADBB?BCCCBBB???
@ATNG8:01063:05954
GATGGTAGCTCTGCTCTGACTCTCGTACTCATTCGTTTCGGAAGAGACAGGTACGTTAATAGTTAATAGCGTACTTCTTTTTCTTGCTTTCGTGGTATTCTTGCTAGTTACACTAGCCATCCTTACTGCGCTTCGATTGTGTGCGTACTGCTGCAATATTGTTAACGTGAGTCTTGTAAAACCTTCTTTTACGTTTACTCTCGTGTTAAAAATCTGAATTCTTCTAGAGTTCCTGATCTTCTGGCGCGTATTTATGTCGCCTACCATCGATGGATCTGAGTCT
+
ADA=:B:69==CDCDCCCCCCCBBBBBBBBBB?ACLD>CB@C@BBBDDCC@CCCCB?BABCBC@HBCAABCCCBB?@@>?@1?E@CBCC?CDAC?AAA<AC9;:BCCE@CCDEEDCB?BBC=@=AA@CCDCE@CCBB>AAC@@@BCCDBCCCAAB@BBA?BC?C?BBCCCBCBC5;;;;<.;5;5;;;;.9>@@@<BBEDCCCCBB@CCCC1CAA>=295;A=A@@@B;;6;?AAABBA>AAD@CBAAA;;;0;AABCCC?C;;9;BDABBC?BAABCCCAAB
@ATNG8:01015:05988
GATGGTAGAGTATCATGTGTATCTCCAGAAGATCAGGAACTCTAGAAGAATTCAGATTTTTTAACACGAGAGTAAACGTAAAAAGAAGGTTTTTACAAGACTCACGTTAACAATATTGCAGCAGTACGCACACAATCGAAGCGCAGTAAGGATGGCTAGTGTAACTAGCAAGAATACCACGAAAGCAAGAAAAAAGAAGTACGCTATTTAACTATTAACGTACCTGTCTCTTCCGAAACGAATGAGTACGTGTGACGTACGTGAGCTACCATCGATGGATCTGAGTCT
+
5:BB@CBBBCCBBBBCCCCCC@A@C@BBC@CCBCCC?B?BBBCCCC@CC@C??@C::::::%;<CDDCDBCCCBB>BCCBDDD2CC@EAJDDE3CCI@DBBBCCJBB@C@BB?B@A=ABBBBACCDDCB@CCCC=BBDD<AABBCCCC@B?B@@=@CCCBBCC?CBBBBB@CC@BB@498877):=>9::9:9:%:?;<:79?>A999,9;=<78179??CCC@CBCCBA@=@@BBB>BDD@CBBACCBBBCBBCBBBA@BBBAAABAA>ACBBBBB>AACBBBBBBB
@ATNG8:01016:05964
GATGGTAGGCGAGAGTGAGACGCAGTACTCATTCGTTTCGGAAGAGACAGGTACGTTAATAGTTAATAGCGTACTTCTTTTTCTTGCTTTCGTGGTATTCTTGCTAGTTACACTAGCCATCCTTACTGCGCTTCGATTGTGTGCGTACTGCTGCAATATTGTTAACGTGAGTCTTGTAAAACATCTTTTTACGTTTACTCTCGTGTTAAAATCTGAATTCTTCTAGAGTTCCTGATCTTCTGGCGCTCTGTCACGTCTGCTACCATCGAATGAGGTTAGTCT
+
:;567;;<;A@@@;;6CBCBA<A@AA@@A@:;4;BBA<=B<C>BBCDBCB?BABA@:?=AAAA?A?A????C==C?98333$3A8@@B=6==AA>ABB?BC787@@AB?BBBAABAA>A>B5;7;>>>>BBB<@@??:==A;;:;B===@;;:BB:><=<AA<@<A@<8778./).2299*8-..4444(47666-..;8873555+222&2778949355/37....94;.358778-..547-.////5557=><=<>>>>:>:::91:89:4;7<AA@@
@ATNG8:01017:05961
GATAGTGTCATATGAGAGTGTGTACTCATTCGTTTCGGAAGAGACAGGTACGTTTAATAGTTAATAGCGTAACTTCTTTTTCTTTGCTTTCGTGGTATTCTTGCTAGTTACACTAGCCATCCTTACTGCGCTTCGATTGTGTGCGTACTGCTGCAATATTGTTAACGTGAGTCTTGTAAAAACCTTCTTTTTACGTTTACTCTCGTGTTAAAAATCTGAATTCTTCTAGAAGTTCCTGATCTTCTGGATAGCGACGCGATATACTACCATCGATGGATCTGAGTCT
+
;<<?CCCBBDAB9;9BBCABACB9;5<:94=;<=67:6:49BB??CC@;;5555)5499<@.949?;BECB@AB=A;>>>+==@8<;<@6>>65.555.5<.55559995666<<;<7<;<9=.999;@<;;49;55.599556;99;<<<<;44.55549=7=7<<<666==>9<<<===)5.5655555$45999)5555555559.5555$55555.55:<85////)/:)/)//:::<59994555;:<:<55556;<<<@CD:DGC??9929995;?>459
@ATNG8:01017:05979
GATGGTAGTGCGTGGAGAGAGAGACCCAGAAGATCAGGAACTCTAGAAGAATTCAGATTTTTAACACGAGAGTAAACGTAAAAAGAAGGTTTTACAAGACTCACGTTAACAATATTGCAGCAGTACGCACACAATCGAAGCGCAGTAAAGGATGGCTAGTGTAACTAGCAAGAATACCACGAAAGCAAGAAAAAAGAAGTACGCTATTAAACTATTAACGTACCTGTCTCTTCCGAAACGATGAGTACTATAGACTATCTGAGACTACCATCGATGGATCATGAGTCT
+
<<<>266:555<<<7<<;;;>;;;;<4<<<8<@@@@;5:8===;?>:3:9497;;;;;===+=<>>@A793:777.3344444$44.4.55505997=6666>55515.59399=89555><<<666?@:::9;;>9545<::?:449(925::5;;=>B;;;:=<<//0:00*/:9067333(7778787889$9757733;;==8)./'/686(.(.89996;::;<:9263///(////668334=<:78-----5/3333::4403;;33/:5://///88883
@ATNG8:01028:05999
GATGGTAGCGCACACATAGATACAGTACTCATTCGTTTCGGAAGAGACAGGTACGTTAATAGTTAATAGCGTACTTCTTTTTCTTGCTTTCGTGGTATTCTTGCTAGTTACACTAGCCATCCTTACTGCGCTTCGATTGTGTGCGTACTGCTGCAATATTGTTAACGTGAGTCTTGTTAAACCTTCTTTTTACGTTTACTCTCGTGTTAAAAATCTGAATTCTTCTAGAGTTCCTGATCTTCTGGATAGCGACGCGATATACTACCATCGATGGATCTGAGTCT
+
8B?:5;C@;;9BCEDBCCHCBBBCCCGDCCCC@CCDD>CC@CA;99CCCC@CCDCC?DADECB@DBCCCBCCCBB?CCCCC5BA>A@@@;@ABB>BBCACHAAABCCCAHIECCBBB>BBB@C@CCBBAAAB@DCCC@ECCDDCCCDDE@CACBB@EBB?CC@C@CABBBCBDD@CC=@@:@5;5;;;;;*;CABB>BBBBCC;<;B;@@@@,@@@AC?B?BD@CCCDGCC>B>BBAAA@@BBCACCCCJCCCBBBBA@;;;BAB@BBCCCBC@CA@ABAC@@@
@ATNG8:01031:06009
GATGGTAGGAGACACGTCGCACACGTACTCATTCGTTTCGGAAGAGACAGGTACGTTAATAGTTAATAGCGTACTTCTTTTTCTTGCTTTCGTGGTATTCTTGCTAGTTACACTAGCCATCCTTACTGCGCTTCGATTGTGTGCGTACTGCTGCAATATTGTTAACGTGAGTCTTGTAAAACCTTCTTCTTACGTTTACTCTCGTGTTAAAAATCTGAATTCTTCTAGAGTTCCTGATCTTCTGGATACACTCATGTGCACCTACCATCGATGGATCTGAGTCT
+
6ABBABCB@DBBBCCBBBBBCCCBBCBBBCCCAEBAA<BB?B?BCBBBDC@CCBBB?B@CCCC@C@CCBBBCBBA<=;<=<.;A=AABB=BBBC?AAA?BC===>BBB?ABCCBBA@>BBD<A<AAAA>>>@<A@@@<>>>@@@?>>>AAAAAAA<=>=<AA<@<@A???DB@@;@AAAA5A=B<@@<@@<@@AAD;>>>>DAA?;:/7888(9=>?C=C=AA<AAA=>=A<A<AAA??>9?>A;A@@@AAA>>==<<<>>:?5536?AAA??<?@;9:@A788
@ATNG8:01035:05997
GATGGTAGTGTCATATGAGAGTGTGTACTCATTCGTTTCGGAAGAGACAGGTACGTTAATAGTTAATAGCGTACTTCTTTTTTCTTGCTTTCGTGGTATTCTTGCTAGTTACACTAGCCATCCTTACTGCGCTTCGATTGTGTGCGTACTGCTGCAATATTGTTAACGTGAGTCTTGTAAAACCTTCTTTTTACGTTTACTCTCGTGTTAAAAATCTGAATTCTTCTAGAGTTCCTGATCTTCTGGACAGAGTGTGCAGATACTACCATCGATGGATCTGAGTCT
+
5::;:??BB=<<A@?@ACBBCCBBB@@@@@9926>>?8>>:=<=CB=B@C???BCC?B?BCBA>B@CBCDBB=<@6999999#94.4:@<6<>>D>BAB6;;9:;9????CDCCCCCC@CCD@C;;;CC;;;D@B;;;7;;@@BACBBBBBBBAAA<;;;;@@=A=A@@@?@>:944:9<=2=;?:>BBB@0??;;;69@BB@BA999299:9(9@@A@?C>B@=ABBAA@@<@=A@@A@A?:;;4;>;;;?>>>000A>>>AA<@=@999999;@A?@@BABBB
@ATNG8:01038:05988
GATGGTAGTGATACAGATCAGACACCAGAAGATCAGGAATTCTAGAAGAATTCAGATTTTTAACACGAGAGTAAACGTAAAAAGAAGGTTTTACAAGACTCACGTTAACAATATTGCAGCAGTACGCACACAATCGAAGCGCAGTAAGGATGGCTAGTGTAACTAGCAAGAATACCACGAAAAGCAAGAAAAAAGAAGTACGCTATTAACTATTAACGTACCTGTCTCTTCCGAAACGAATGAGTACGAGAGTCAGAGCAGAGCTATCGATGGATCTGAGTCT
+
CCC>:CCBBCCCDBBBCFCCCCCCC?BCB@DAA@00+/7;7;???C?BA?C?BCDBBBBB3B@CCBBBBBBBBB=AA@AABA2AC?B>BDD8AAB?CAAAB?A>>:>>8818=<5;:???@@@@@AA@?@?A=AA@@;@@@@@AAA;><>AC?A>>@@@AA;>=>A@@=AB?BBC?AA8778'8994586868#8727<799:>=7:=:==88185;C;;;=@@@????8=8;76.700*0>=@0:8BBA@@AA?@@@A<<;;;@B??>@@A=A>>>>>A@?>
@ATNG8:01054:05995
GATGGTAGCGCGACGAGCGTAGACCCAGAAGATCAGGAACTCTAGAAGAATTCAGATTTTTAACACGAGAGTAAACGTAAAAAGAAGGTTTTACAAGACTCACGTTAACAATATTGCAGCAGTACGCACACAATCGAAGCGCAGTAAGGATGGCTAGTGTAACTAGCAAGAATACCACGAAAGCAAGAAAAAAGAAGTACGCTATTAACTATTAACGTACCTGTCTCTTCCGAAACGAATGAGTACTATGTAGAGCTCTATACTACCATCGATGGATCTGAGTCT
+
:;;<7@@@ABBCCBCCCBCCCCCBD>BAA?@CCCCCABABBBCCCC?BB?B?BD???@@C2A?BCCBBBBBBCC>CABA???0::76:DDD9CCCADBBBCBCBB<@=@@=@DD?AABCCCCCCBBBBBCCC@CCCD?CCAAAAAA=B>A:;7;AABBCCC?DBABBC@BB?:9:7::BDD=A::3999999%:<;<=8?B=BBB;>;;9==/818>BBC?BBCAAAB=@;@CC:?@B????BAABBBBBBB??;ABB@?????AA=><;;A=A=?:::ABBBDC
@ATNG8:01061:05989
GATGGTAGCGCACACATAGATACAGTACTCATTCGTTTCGGAAGAGACAGGTACGTTAATAGTTAATAGCGTACTTCTTTTTCTTGCTTTCGTGGTATTCTTGCTAGTTACACTAGCCATCCTTACTGCGCTTCGATTGTGTGCGTACTGCTGCAATATTGTTAACGTGAGTCTTGTAAAACCTTCTTTTTACGTTTACTCTCGTGTTAAAAATCTGAATTCTTCTAGAGTTCCTGATCTTCTGGTCTACTACACTGTACTCTACCATCGATGGATCTGAGTCT
+
5D>C@CBABCCCDDCCBBCCCCAAADBCBCBB@BCCD?CD@B@CCCCCCC@DD?CC?C>BBCC8;;9CBBCCCBB?@@?@@2AB?CCBC=BBBB>BBC@CC@ABBDCC@CCCDDCCC@CCC@C@EABABBBB@CECC@BBBBJBBBCBBBDBBBA?A::7;B?B?CCCCCCCCC>BBCFJ;C@A?ABBBB2ACABB=AACCCCICCC4;;;;*;@@CFGF@CC?CCDCHBB?B?;;;CBC@BBGACCCCCCCBCCCDCCCCCB@@=@BABBBB@B@A@BBBBAB
@ATNG8:01015:06030
GATGGTAGCTATACGTATATCTATGTACTCATTCGTTTCGGAAGAGACAGGTACGTTAATATTAATAGCGTACTTCTTTTTCTTGCTTTCGTGGTATTCTTGCTAGTTACACTAGCCATCCTTACTGCGCTTCGATTGTGTGCGTACTGCTGCAATATTGTTAACGTGAGTCTTGTAAAACCTTCTTTTTACGTTTACTCTCGTGTTAAAAATCTGAATTCTTCTAGAGTTCCTGATCTTCTGGTCTACTACACTGTACTCTACCATCGATGGATCTGAGTCT
+
B=CC@CCCBBCCDB@BBCEDCCCDFDA@BCBB?BCCL>CC@B@BDCCCBC@CCAAA?B?BCC@C@DBBBBCCCB?AAABB2BC@BAAC=ACCC?CBC?BC;;;BCBB@CIGCCBBC@DCC@B?AAABEAAA?BBBB=@ACCAAACCCCCCCDCC?AAA?BB@B>@?BBBCCBB=AAAAB9?=C<AACCC/AAAAA7==<677><==<@@@@/@>>>E<?;==:==>B;;;;?<?AAAA@:==>====A?@?=>>??A>>>@@??<@???@>><>D:8::::=@
@ATNG8:01020:06010
GATGGTAGCACACGAGATCTCATCGTACTCATTCGTTTCGGAAGAGACCGGTACGTTAATAGTTAATAGCGTACTTCTTTTTCTTGCTTTCGTGGTATTCTTGCTAGTTACACTAGCCATCCTTACTGCGCTTCGATTGTGTGCGTACTGCTGCAATATTGTTAACGTGAGTCTTGTAAAACCTTCTTTTTACGTTTACTCTCGTGTTAAAAATCTGAATTCTTCTAGAGTTCCTGATCTTCTGGTGTCTGATCTGTATCACTACCATCGATGGATCTGAGTCT
+
;<CB@BBBCCCBBBCECDDCCCGCCCBCCC;;;=HHJ?EEADBFCBBBAB@BHCBC?B?BBCC@D?BBCBBBB>B:DDDDD3CEACBBB>CCCC@CCC@CC>AAACCC@BBDDCAAB?CCC?B>BBBBBBBB?CBBB?BBBBBBCCCCCBBAAAD?AAA?BB?B?BCBBAAB>><>@@@@6?:>;:;:::):=:;;1;>=788A?@?<AAAA/>@@AA<A;??<AAAA>>?<>8;;A@A@;>>A=ABD=<=AA???????@@??@<A:::AAA<@@AAA?@=>>
@ATNG8:01022:06011
GATGGTAGGACGAGCGTCTGAGAGGTACTCATTCGTTTCGGAAGAGACAGGTACGTTAATAGTTAATAGCGTACTTCTTTTTCTTGCTTTCGTGGTATCTTGCTAGTTACACTAGCCATCCTTACTGCGCTTCGATTGTGTGCGTACTGCTGCAATATTGTTAACGTGAGTCTTGTAAAACCTTCTTTTTACGTTTACTCTCGTGTTAAAAATCTGAATTCTTCTAGAGTTCCTGATCTTCTGGGCAGACTCTCACACGCCTACCATCGATGGATCTGAGTCT
+
5BBB@BCD?CAABBBB@@@BBBBC?ABBBCCCACBAC;CC@C?BACCCCC=CDDDE@D?CADD@D@BBBCCCECC@BAAAA2BA?BBBB>BDFE@CCCCC;;;BDCG@CCCDCCCB@BCC@C@DDDDBBBB?CCCD@BCCBDBBBCCCAAACCC?AAA?CC?C=AABCDDDCC=BBDDE<C@C>;;:::*:BABB>CCCCCEDCBB?BDDD2DABCD>B@BC@CCCBCBB?C?CCCCCC@BBCC?CCDCCBBBC@@@BDG@CAA?ABBBBBB@DBBBBCCBAA
@ATNG8:01023:06022
GATGGTAGAGAGAGCTCTCTCATCGTACTCATTCGTTTCGGAAGAGACAGGTACGTTAATAGTTAATAGCGTACTTCTTTTTCTTGCTTTCGTGGTATTCTTGCTAGTTACACTAGCCATCCTTACTGCGCTTCGATTGTGTGCGTACTGCTGCAATATTGTTAACGTGAGTCTTGTAAAACCTTCTTTTTACGTTTACTCTCGTGTTAAAAATCTGAATTCTTCTAGAGTTCCTGATCTTCTGGATACACTCATGTGCACCTACCATCGATGGATCTGAGTCT
+
:C?;@ACCCDDCC@AAAACHAAADDDCCCCCCACDCC?CC@C@BBBCDCC?CCCCC@C@CCCD@C@CBBBBD?9;277777'776?@AA<AB??=?BA?CC<>>@ABA<??BBBBBB@EAA7:5:@><<>@@<@>>><??A@@@AAAAAAC;::>::;:<??9=:=??A@????:>====/=:>:=====.=>AED7<=B@@@??;;5:@??/@;;<A<@;@@:>>@AAAA<A;>>DADB=A??<?@@=>==AA;;;;;>:9<//+/:333-/+/:::?;;;?>
@ATNG8:01025:06048
GATGGTAGTATAGAGCTCTACATAGTACTCATTCGTTTTCGGAAGAGACAGGTACGTTAATAGTTAATAGCGTACTTCTTTTTCTTGCTTTCGTGGTATTCTTGCTAGTTACACTAGCCATCCTTACTGCGCTTCGATTGTGTGCGTACTGCTGCAATATTGTTAACGTGAGTCTTGTAAAACCTTCTTTTTACGTTTACTCTCGTGTTTAAAAATCTGAATTCTTACTAGAGTTCCTGATCTTCTGGTGTCGTCTATCATGTACTACCATCGATGGATCTGAGTCT
+
4:AA?=BCCDE@@ACBAABHCCBBBCCCCDCB=@:999.<?:>:>>>955<<@AA@A>A?A?@@;?;?@@@ABAAA@BBBBB1::;>::829??B:?>@=@B?CBBA?>9??AAE??>=AAD<A<<<799:::;????=>>>?BCA==>@>>::9?86878;:4:;>>>@???AA:==@?>/=5:4;;===.<==>>-88>;;:==88818DDE/D;;;B=A;8838;?>?@@@=B=@@@@@A:>>C<>=>>>>>=98///=99?A>=;>:;;?@?=>=>>@@@???
@ATNG8:01031:06042
GATGTAGTGTCATATGAGAGTGTGTACTCATTCGTTTCGGAAGTGACAGGTACGTTAATAGTTGAATAGCGTACTTCTTTTTCTTGCTTTCGTGGTATTCTTGCTAGTTACACTAGCCATCCTTACTGCGCTTCGATTGTGTGCGTACTGCTGCAATATTGTTAACGTGAGTCTTGTAAAACCTTCTTTTTACGTTTACTCTCGTGTTAAAAATCTGAATTCTTCTAGAGTTCCTGATCTTCTGGACGACGCGCACTGACACTACCATCGATGGATCTGTCT
+
/0/////:>0955<>>BB@@;9;@:5559::7<==>8@CAE@BBBC@@B>;;;<=9B?=@<<)//)/88<?@@CD@CBCDD5<<;9>?C7BBBB?B:;49A6::8ACC@CDDDBBBB?CBC@B?CCCCCCBB>BCCC@CBBBCCCCBBBBBCCBB?BBC=@@?B?BC@AAEDEC@CBBBB9C>B;@@@@@0@BABA=@@ABBBBAAA=A@@A,@BBAC?BIDCABBBBBBC@D@BBCCCC@CBB@CB;;;CCCCCCCCDCCCCCCACCBCBDJBGAA>@000
@ATNG8:01034:06021
GATGGTAGGCGACATACATACGCGCCAGAAGATCAGGAACTCTAGAAGAATTCAGATTTTTAACACGAGAGTAAACGTAAAAAGAAGGTTTTACAAGACTCACGTTAACAATATTGCAGCAGTACGCACACAATCGAAGCGCAGTAAGGATGGCTAGTGTAACTGCAAGAATACCACGAAAGCAAGAAAAAGAAGTACGCTATTAACTATTAACGTACCTGTCTCTTCCGAACGAATGAGTACTATGTAGAGCTCTATACTACCATCGATGGATCTGAGTCT
+
CCCC?BBC@BBBBCDDCCCCBBB@@=ABC@CGFCBC@C@CCCCDDC?CC?C?CACCCCCC5C@CDCCCBBBCCD>DCCCCCC3CD?C@CCC;CDD@BCBCCCE@?<@?@@>@BB@CCCCBBBBDFCBBBBBDACCCC=@?CCBB??<A@CBB>BBBCCCCC@@@ACC@CG@AAB<;;CCB<@@@?BCCCC3CC@CCCDDDBBB?B?AACC?C@BBBBB@BCBBBBB@B?BB@CCC?CCBBBBBBBBCBB>>?CCCCCC@==AA<@@A@?<A>A@BACBAAAA
@ATNG8:01036:06013
GATGGTAGTGATACAGATCAGACACCAGAAGATCAGGAACTCTAGAAGAATTCAGATTTTTAACACGAGAGTAAACGTAAAAAGAAGGTTTTACAAGACTCACGTTAACAATATTGCAGCAGTACGCACACAATCGAAGCGCAGTAAGGATGGCTAGTGTAACTAGCAAGAATACCACGAAAGCAAGAAAAAAGAAGTACGCTATTAACTATTAACGTACCTGTCTCTTCCGAAAGAATGAGTACTGCGTCCACTCTCGCCTACCATCGATGGATCTGAGTCT
+
BCCC@BBBBBBCCCCCC@BBDCCCB@BDC@CDDC@@?@@ECCACAA>?A?A?CCC?????1?=BBDCDCBBBBB8AAABBCC5CC@C?BBB;CDL@DBBCEDD999;?BB@CCC@CCCCBBCDCCCCCCCBC@CCCD?BBBBCDA@<B@DCC@CCCCCACC@CAAAAA@CC@BBB>@@???8===;::9999%9@;??>?BBADC<;8;@BB<@;?ACCC@CCAAAAB?B@BBC>BB>AACCBBBBBBBBB@AAACCCCC?CBB?BAAABBB@BBBBCBBCAA
@ATNG8:01038:06039
GATGGTAGTATCTGCACACTCTGTCCAGAAGATCAGGAACTCTAGAAGAATTCAGATTTTTAACACGAGAGTAAACGTAAAAAGAAGGTTTTACAAGACTCACGTTAACAATATTGCAGCAGTACGCACACAATCGAAGCGCAGTAAGGATGGCTAGTGTAACTAGCAAGAATACCACGAAAGCAAGAAAAAGAAGTACGCTATTAACTATTAACGTACCTGTCTCTTCCGAAAACGAATGTATCGAGAGAGCACACGTGTCTACCACTCATGGATCTGAGTCT
+
@>9;///>@:45559<9966665;;95669>>>BBB=@;A?>995<7<<7<533333888'8-33398877777.334==>>+>=9;)///&///)/00009://)/2/0)/77399559C666>AA>?9:9<?99924999?;>B?C=A:9.9;<:?;AD@CCBBCB>A@<>?A<<8737)7;;6<@DDF3AB?BBB@@@?57054977717177==>:?>:::::8<799990<>>+0-7---////87345:;;;996///64///6666(///8888:;/
@ATNG8:01041:06038
GATGGTAGGCACTGCGCACACATCCCAGAAGATCAGGAACTCTAGAAGAATTCAGATTTTTAACACGAGAGTAAACGTAAAAAGAAGGTTTTACAAGACTCACGTTAACAATATTGCAGCAGTACGCACACAATCGAAGCGCAGTAAGGATGGCTAGTGTAACTAGCAAGAATACCACGAAAGCAAGAAAAAAGAAGTACGCTATTAACTATTAACGTACCTGTCTCTTCCGAAAGAATGAGTACGTGTGACGTACGTGAGCTACCATCGATGGATCTGAGTCT
+
5:;<8>B=:BB@;;9AAACBDCIEF?CCD@BBBBCC=A?ADCCCCC?BB?C?AA=:;;;;):=@ACCE@A?CCD>;:;CDCC5CGAC@CCC<BBBACCD:;;BCC=B?BC=@@C?BAAABCCICBBBBBDBA<AA@@=@CAABBBB@C?BAA8;;BCBBBCACCDBBB?CC=AAB@A??@@98878<=??@@'@?>??8>A?==;=?=>>??5@9>>BBB>BBAACCD@B<???8?A=ACCBBCDDEDBBB::9CCCBBB@@ACC?BBBBBAA>BABBE>>>BB
@ATNG8:01042:06051
GATGGTAGTATAGAGCTCTACATAGTACTCATTCGTTTCGGAAGAGACAGGTACGTTAATAGTTAATAGCGTACTTCTTTTTCTTGCTTTCGTGGTATTCTTGCTAGTTACACTAGCCATCCTTACTGCGCTTCGATTGTGTGCGTACTGCTGCAATATTGTTAACGTGAGTCTTGTAAAACCTTCTTTTTACGTTTACTCTCGTGTTAAAAATCTGAATTCTTCTAGAGTTCCTGATCTTCTGGTATACACACTCGCTCGCTACCATCGATGGATCTGAGTCT
+
ABBB@ABCCCCCCCCCBBBCCCDDBBBCCD@A?ACBC>BC@C?BBBCCAB@DDAA@?B?BABB=A?CCAAACBBB?>????.?A>BBBB>BBBB>BBB>BB@@@@C@@<ABBBAA@@:??A;?;=>>A>=<<<AF@@:>>A@@@?AAAD??>>>@;<>?=AA;?;AAAAAAAA?;??BBA5A;>877666(7=677,8;;;>?C=>>4::::+:??@@;@;>><@@@A?@?<@<@??AAA<AAA<?=?>>>A@@>>AAA@AA>>>:@@AAAAA7>>>><<<===
@ATNG8:01044:06055
GATGGTAGTCTCAGATAGTCTATAGTACTCATTCGTTTCGGAAGAGACAGGTACGTTAATAGTTAATAGCGTACTTCTTTTTCTTGCTTTCGTGGTATTCTTGCTGTTACACTAGCCATCCTTACTGCGCTTCGATTGTGTGCGTACTGCTGCAATATTGTTAACGTGAGTCTTGTAAAACCTTCTTTTTACGTTTACTCTCGTGTTAAAAATCTGAATTCTTCTAGAGTTCCTGATCTTCTGGTATGACTAGTGTACTACTACCATCGATGGATCTGAGTCT
+
6AA<<CCDCCBBBCAAAC;9:BBBCCBBBDBB>ABBB=BB?CABBABCCIACBCAA6<5<=9:44.44==::;<<8<<>>>1<@:=9;;0;=A@:A<D9@@>BBCCG@BBCCDD?@<>@@9?:?>:9:@CA?BB@B@CBCCBCBBBBBA;;;@@;;;;>AA;?8=995;>>=>9665::05.5759999(9=@@@499BAA@@@@?2::99'94499099BB@CBABBAB;@<@@@BCC@C@B?ACAAABBBA@@@@BCCC@@AAFEGDABBAG@@@DCCCCD
@ATNG8:01045:06030
GATGGTAGTAGTACACTAGTCATACCAGAAGATCAGGAACTCTAGAAGAATTCAGATTTTTAACACGAGAGTAAACGTAAAAAGAAGGTTTTACAAGACTCACGTTAACAATATTGCAGCAGTACGCACACAATCGAAGCGCAGTAAGGATGGCTAGTGTAACTAGCAAGAATACCACGAAAGCAAGAAAAAGAAGTACGCTATTAACTATTAACGTACCTGTCTCTTCCGAAACGAATGAGTACTATAGACTATCTGAGACTACCATCGATGGATCTGAGTCT
+
;C==?BCCCD@==@DCCCCCGCDBBAECC@CCCCBB@C?BACCCBC@BE@C@CCCBBBBB3B@ECBCCCBCCBC=DDCCCCC2CC@F?CCC<CCC@CCBCCDC@?<@?AA>BCC@CCCCCCDGCBBDDCCCC?CCCC?BBCBBBAB>B@CCB?ACCCCCCC?CCCBAA@BB?999999CCC=BAA=@AAAB3AD@C???F@??@:>:=?@A7;7:DBBC@BEBCCCB?AA???<?DD@BAABCCDCBCBBBBB>@BBBBBBDBBB?BBBBBCC?CAAAABBBCC
@ATNG8:01046:06018
GATGGTAGCTCACGTACGTCACACGTACTCATTCGTTTCGGAAGAGACAGGTACGTTAATAGTTAATAGCGTACTTCTTTTTCTTGCTTTCGTGGTATTCTTGCCTAGTTACACTAGCCATCCTTACTGCGCTTCGATTGTGTGCGTACTGCTGCAATATTGTTAACGTGAGTCTTGTAAAACCTTCTTTTTACGTTTACTCTCGTGTTAAAAATCTGAATTCTTCTAGAGTTCCTGATCTTCTGGAGATACACATGATACTCTACATCGATGATCTGAGTCT
+
;;>>7;;=:::;;;A@AABCBAAB:;:ABB@A?ADDD>BC@C?CGCCCDD@DCBBB@C@CCBB?@?ABBBBBBBB?BBBBB1@B?A?>>:?CBC?BC@=@?=00,0@<>9>CBBBBBB99:C?A<A@@@A888<AA?@:=>=887<AA>>>F>>?>388>9=>1819?@>>>@@@4989><.>7>6::AAA/?A=>>187;///;:9==ACFB.9;=>A;@47919;9;;<<9>:>BD>66///=58888===??;:;?;;69<///66/7776:;;;;;;;;
@ATNG8:01046:06024
GATGGTAGGCGTGTGAGAGTCTGCCCAGAAGATCAGGAACTCTAGAAGAATTCAGATTTTTAACACGAGAGTAAACGTAAAAAGAAGGTTTTACAAGACTCACGTTAACAATATTGCAGCAGTACGCACACAATCGAAGCGCAGTAAGGATGGCTAGTGTAACTAGCAAGAATACCACGAAAGCAAGAAAAAGAAGTACGCTATTAACTATTAACGTACCTGTCTCTTCCGAAACGAATGAGTACGATGAGATCTCGTGTGCTACCATCGATGGATCTGAGTCT
+
<CB=:BB=9BCBB=CBBCBBAB:9505=95;6:CBB>B>BBCBBBB?BB?B?BBB::;;;);<AABBBBBBBBA9@=98:::(9>:>9?=>0>;?<=@:ABBBBB?B?B>:>>=8<:::A????===AAB:;7:>>><@CBB;;:=:>:>?B@BBBBCCCC?AAAABC;??>BBB<@?BCC>A?>:98888(8>7=<@@>>>@A<?:??@>;A<<;<::5:?A>>>>1818>?7?BB@BA??::9BBBBBBCBA@@@AA;:;@>=:=ABBBBB=>>>>BAAA?@
@ATNG8:01060:06034
GATGGTAGTAGTACACTAGTCATACCAGAAGATCAGGAACTCTAGAAGAATTCAGATTTTTAACACGAGAGTAAACTGTAAAAAAGATGGTTTTACAAGACTCACGTTTAACAATATTGCAGCAGTACGCACACAATCGAAGCGCAGTAAGGATGGCTAGTGTAACTAGCAAGAATACCACGAAAGCAAGAAAAAAGAAGTTACGCATATTAACTATTAACGTACCTGTCTCTTCCGAAACGAATGAGTACGTGTGACGTACGTGAGCTACCATCGATGGATCTGAGTCT
+
?CCC@CDDDBBBCEAABBACCBB;;7;@@<@@@@BB?B?@BB@@@C?CC@D?CC;;9CCA0B=@@>>ABA>::;3000.-----#----0989.988(/////9998:182773:8848<;:<A<==@????@?;@HCBBABCCCCCCCAD@DAA=ABBBC@ACADDGCCC?BB@AAB????AC:=;<8////00%086/0(/8:////0*/3>9>96;8>;89;433333386;4///(///(/.6..2555568=;;<=ABA?=====>>ABAABBA?BBBAABBBBC
@ATNG8:01061:06014
GATGGTAGTGTCAGTGCGCGTCGTCCAGAAGATCAGGAACTCTAGAAGAATTCAGATTTTTAACACGAGAGTAAACGTAAAAAGAAGGTTTTACAAGACTCACGTTAACAATATTGCAGCAGTACGCACACAATCGAAGCGCAGTAAGGATGGCTAGTGTAACTAGCAAGAATACCACGAAAGCAAGAAAAAGAAGTACGCTATTAACTATTAACGTACCTGTCTCTTCCGAAACGAATGAGTACTGTATCTATGTGTGCGCTACCATCGATGGATCTGAGTCT
+
;CBC@BCCCCCCCCBCCCCCBBCCD@CBB>CDDDBB@B?AADDBCC@CC@C@CFC?????1??CCCBBBCCBBA:?>;;;;;*;C>C5;;;.;CCACCCCGCDBB=A@@@=@CC@BBBBCBEDCCCCCBBBD?CCCC>A@BBCCBA>C@B??>?CCCBCCA?CAAACC?CC?BBB=AABBB<BAA>ADDDD2BB?BBBBCBAAA:=:=@@E<@<@ACBB?AABAACB@C?@??<@CC?BBBBCCBBBBBBCBBAADCDBAAA>>><AAABA@B=??AABBBBBB
@ATNG8:01017:06070
GATGGTAGAGAGACTGTAGCGCACCCAGAAGATCAGGAACTCTAGAAGAATTCAGATTTTTAACACGAGAGTAAACGTAAAAAGAAGGTTTTACAAGACTCACGTTAACAATATTGCAGCAGTACGCACACAATCGAAGCGCAGTAAGGATGGCTAGTGTAACTAGCAAGAATACCACGAAAGCAAGAAAAAGAAGTACGCTATTAACTATTAACGTACCTGTCTCTTCCGAAACGAATGAGTACCTCTCAGACGCTCGTCCTACCATCGATGGATCTGAGTCT
+
<<B>:;<@DBBB:::BB>CCCDDDD>DCC@CBBBBB>B@BAAAAAB?BBAGA@@=77778)7<>??@A>;8777.8?@<???+?@<@>BBB<BCE@CCBAA@<00,0:<=;@@B?CBCCCCCFGCCCBBBBB>AA@@=@@?ACBAB@C@CAA>@B@@@A@?<?=AA::89D????49:=>>8999200000'/>4///88=88<7<4<@9<8=;>>ABB>@@BBBDC@D99:A;@9:49@@@?AA>AABBBB997526622,5::6=:<<;76-5556<>?<<;
@ATNG8:01023:06082
GATGGTAGTGCGTGAGAGAGAGACCCAGAAGATCAGGAACTCTAGAAGAATTCAGATTTTTAACACGAGAGTAAACGTAAAAAGAAGGTTTTACAAGACTCACGTTAACAATATTGCAGCAGTACGCACACAATCGAAGCGCAGTAAGGATGGCTAGTGTAACTAGCAAGAATACCACGAAAGCAAGAAAAAAGAAGTACGCTATTAACTATTAACGTACCTGTCTCTTCCGAAACGAATGAGTACACATCGTCGTGTCGTGCTACCATCGATGGATCTGAGTCT
+
CCCC?CCDBCCBBBCCCCCCCCCBB>BCCADCBBBB@C?BBBCCBB?BD?C?@AACCCCC2A>AEBBBBBCAA@:@ABBFGD5CD@C@DIE9BBD@DAAACCCCG?@?@CAECC?BBBCCCDFCCCCCBBBC@DCCC<??AAAAAC@E@C@@?@CCCDCDD@CAAACB@BB?@??<??AAA<A@@;999999%9@>BA@AFCC@=:=:<;AB3838AB;;;;C@@@FC?B?BBB>BDC@CCBBBBCCBBBDCCBBAAAAA???AAA>ABBBDBA=AAABCCCCAA
@ATNG8:01024:06095
GATGGTAGCGCGACGAGCGTAGACCCAGAAGATCAGGAACTCTAGAAGAATTCAGATTTTTAACACGAGAGTAAACGTAAAAAGAAGGTTTTACAAGACTCACGTTAACAATATTGCAGCAGTACGCACACAATCGAAGCGCAGTAAGGATGGCTAGTGTAACTAGCAAGAATACCACGAAAGCAAGAAAAAAGAAGTACGCTATTAACTATTAACGTACCTGTCTCTTCCGAAACGAATGAGTACCTCTCAGACCTCGTCCTACCATCGATGGATCTGAGTCT
+
;CCC@CABBDDBBBBBBCCCGCBBB>BCC@CCCF99;:?BBCCCCC?AA?C?CCCCCCCC2C=AAAABCCCA@?8??@ABBB2BD@C;AAA7BCC@CAAABBB@?<@@BB@BCC?CBCCDCCCCCBDCBB@C@DDBB=CABBBBBB?B@C9:::CBBCADC?ABCBBB@BB?BBB>BABBB=BBB?CCCCCC)BB?BABAE@@@A<@;>>BC:>:=BCAA?ABAAACB@B?CCC=BBC?CCCBBBB?BBCCBBBA<AAA@@<@==9=??AAAA<>@?@@===>=
@ATNG8:01036:06062
GATGGTAGCGAGCGAGTGTGTATACCAGAAGATCAGGAACTCTAGAAGAATTCAGATTTTTAACACGAGAGTAAACGTAAAAAGAAGGTTTTACAAGACTCACGTTAACAATATTGCAGCAGTACGCACACAATCGAAGCGCAGTAAGGATGGCTAGTGTAACTAGCAAGAATACCACGAAAGCAAGAAAAAAGAAGTACGCTATTAACTATTAACGTACCTGTCTCTTCCGAAACGAATGAGTACGAGAGTCAGAGCAGAGCTACCATCGATGGATCTGAGTCT
+
5?@@<BCCBBCACABCDCBCCCAAB<ACC@CDDC@@7;79>B<CBD?CC@C@AABBBABB2B@BCGCCCEIBBB>BBBBCCC5DD@C>@@@9ABB@D:;<BBB:99;@CD@BBD?BBBABCCCBBBBCCCCCBCDBB>A@CBCCCC?CACCB?BEECCCCC?CCCCCC@??<@BC?BB???9=>>9::9999%9>;>>=?BBECC>A>@BBD?B?BCBBB@BCBBBBB?B@BBB>BDD?CBABABBBDCC@@?CCCCB@BBBBB@@<@BBBBAD?CBABCCCA@@
@ATNG8:01037:06061
GATGGTAGACATATCGTACTCTCTGTACTCATTCGTTTCGGAAGAGACAGGTACGTTAATAGTTAATAGCGTACTTCTTTTTCTTGCTTTCGTGGTATTCTTGCTAGTTACACTAGCCATCCTTACTGCGCTTCGATTGTGTGCGTACTGCTGCAATATTGTTAACGTGAGTCTTGTAAAACCTTCTTTTTACGTTTACTCTCGTGTTAAAAATCTGAATTCTTCTAGAGTTCCTGATCTTCTGGGTGCGCTACAGTCTCTCTACCATCGATGGATCTGAGTCT
+
CDCC@BBBCCCCCCECBDEDDAAABCCBDD;;;;BCC?BB?A@BCCCCCB?CBBAA>A@BBBC>A>ABCCCBB8>48;;;<+<A6D::9,89:9=AAA?BC>BAABBC>??B@@AAA9>>>=C;A<>>A===;?A>>:>AA><<>@AAAAA??=@9:::<@B=A;@???AAAAA<==>DD;D>E7;;==<+<>>??7>>>>==@@@B<>ADD/A>>>C<C=AA<AABA==>=A<;;;@?A8==>>6677=>????A@@@@@@<<<7<666@==7AA==>??>@@
@ATNG8:01038:06091
GATGGTAGAGTACAGTGTAGTAGACCAGAAGATCAGGAACTCTAGAAGAATTCAGATTTTTAACACGAGAGTAAACGTAAAAAGAAGGTTTTACAAGACTCACGTTAACAATATTGCAGCAGTACGCACACAATCGAAGCGCAGTAAGGATGGCTAGTGTAACTAGCAAGAATACCACGAAAGCAAGAAAAAAGAAGTACGCTATTAACTATTAACGTACCTGTCTCTTCCGAAACGAATGAGTACGTGTGACGTACGTGAGCTACCATCGATGGATCTGAGTCT
+
<F>?:CBBBAABDDCCEBCECCC99:;CCACCCDBB@B?BBB@@AC@CC?A?CCA>?>>>.=:@ABBA@?@:99,9<>@CC>+<A7;7;>>0AAA=@:9:@@B;;79;>?:@BB?BA;;;CCBBCBCAACCCABBBB:;;BABBBB@C@BBB@BBBBCCCB?AAABBB???9???>A@@@@:???<?@@AAA'@A>B9::BBA@A7;7;=>?5;5;;A@@=@BAAABB>A=BAA=@??;>ACCCCCBBEBBAAAABAAABBAB>>>;?@@ABBB?BBBBBBB>>B
@ATNG8:01039:06104
GATGGTAGCTCGCTGATGATATCTCCAGAAGATCAGGACTCTAGAAGAATTCAGATTTTTAACACGAGAGTAAACGTAAAAAGAAGGTTTTACAAGACTCACGTTAACAATATTGCAGCAGTACGCACACAATCGAAGCGCAGTAAGGATGGCTAGTGTAACTAGCAAGAATACCACGAAAGCAAGAAAAAAGAAGTACGCTATTAACTATTAACGTACCTGTCTCTTCCGAAACGAATGAGTACTACTCTCAGAGACACACTACCATCGATGGATCTGAGTCT
+
BACD@GGGCCCCCBBBBCCCFFCBB?BCBBCCCDCC@CAAABBBD@CB?B@BBBAAAAA2B?BCCBBBAC99959AABCCC5BB>B6;;;7;CFAKCBDBBC;:8;@CB@BBC?BBCCCCCCCDCCBCDDB@CCCC?AACCCCBC?C@C@@>ADDCCCCA?BBBBBB?BB>AAA5::BBB=BBB?BDDDCC)DC@?>?BCBA@A=C=A@@@=@<>>A;;8;AA??@GDDACCC=BBA?BBABBBBBBBBBBCBB>>>BAA=??@@=AAB>>>C?BBCBBB???B
@ATNG8:01055:06069
GATGGTAGCTCTGCTCTGACTCTCGTACTCATTCGTTTCGGAAGAGACAGGTACGTTAATAGTTAATAGCGTACTTCTTTTTCTTGCTTTCGTGGTATTCTTGCTAGTTACACTAGCCATCCTTACTGCGCTTCGATTGTGTGCGTACTGCTGCAATATTGTTAACGTGAGTCTTGTAAAACCTTCTTTTTACGTTTACTCTCGTGTTAAAAATCTGAATTCTTCTAGAGTTCCTGATCTTCTGGCGCGTATGTATGTCGCCTACCATCGATGGATCTGAGTCT
+
BBCC?BBCBBBBCACBCCBCCBBBBCBBCCBA?@BAB>BB?B?CCC@@@D@DCCBC@CBBBBCAC@BBBBBBBBB=AABBA,;;5;@AC=BBCE@CCCABC?AABCCC@CCCCBBCD?DBB@C@CCCBBBBC@CDBB?CCCCCBBBBCBBBBBBD@CBB?BA@D>AACBBBCCC@CBCBC9C@C@BDCCC3CC;::6;AAABBBA@@<@@AA,@AA@A?@@DH@BBCBCCB?B?CDDBBA?@@C@CAABBCCCBCBAABBA?A@@<@BA@AAB?BBBBCAAABB
@ATNG8:01056:06093
GATGGTAGAGTATCATGTGTATCTCCAGAAGATCAGGAACTCTAGAAGAATTCAGATTTTTAACACGAGAGTAAACGTAAAAAGAAGGTTTTACAAGACTCACTTTAACAATATTGCAGCAGTACGCACACAATCGAAGCGCAGTAAGGATGGCTAGTGTAACTAGCAAGAATACCACGAAAAGCAAGAAAAAGAAGTACGCTATTAACTATTAACGTACCTGTCTCTTCCGAAACGAATGAGTACGTGTGACGTACGTGAGCTACCATCGATGGATCTGAGTCT
+
5BBB?BCCCCBBCBCCCCCCCCBBB@BCC@CBBBAA>A?BBECFBA<BC>B>ACB@@@@@1@@DCCCECCCDEF>CCBBBBB2BC?C>AAB:BCCACCCBA@???<@?CC@BBC@CCBBBBBBBBBCB@AAB>AAAB>BBAAABBB?B@CAA>@BBCCAAA>ACAABB?AA?ABC?AD9::9&777122222$27.7788>>>@C:=:=???;?<>==??;?;;;>;;3:8;:<198827?@@B@@@CCAAACDDC@ABBCCCBBB?ABBBBBB?BBBBBA?>>>
@ATNG8:01057:06105
GATGGTAGGCGTGTGAGAGTCTGCCCAGAAGATCAGGAACTCTAGAAGAATTCAGATTTTTAACACGAGAGTAAACGTAAAAGAAGGTTTTACAAGACTCACGTTAACAATATTGCAGCAGTACGCACACAATCGAAGCGCAGTAAGGATGGCTAGTGTAACTAGCAAGAATACCACGAAAAGCAAGAAAAAGAAGTACGCTATTAACTATTAACGTACCTGTCTCTTCCGAAACGAATGAGTACGATGAGATCTCGTGTGCTACCATCGATGGATCTGAGTCT
+
<>;;7;@B?BDEDCBBCDCB@@9:;)5A@=CDCCBB@C@CCBBBDD@BB?B?AC@:;::;);=BAAAAAAA???9?A@@@@8@?;@3999+9@B?CBBBCBBBB>B@B>;?<<:=>@@>>=??ADD@@>;;:>AAA:?>AAA>>><@<@@B?BAACACCC=AAB?BB>@@<AAC<??9999+:>>:89999(9849@?AAA@@@;>:>???=C<AA??@<@A@@<<<4:5:AA7=AB?BCCC@??AADDDDC>>>??GA>>=>>><A@BAAAC>AA<>>A>@>>
@ATNG8:01059:06095
GATGGTAGCTCTGCTCTGACTCTCGTACTCATTCGTTTCGGAAGAGACAGGTACGTTAATAGTTAATAGCGTACTTCTTTTTCTTGCTTTCGTGGTATTCTTGCTAGTTACACTAGCCATCCTTACTGCGCTTCGATTGTGTGCGTACTGCTGCAATATTGTTAACGTGAGTCTTGTAAAACCTTCTTTTTACGTTTACTCTCGTGTTAAAAATCTGAATTCTTCTAGAGTTCCTGATCTTCTGGTGTCGTCTATCATGTACTACCATCGATGGATCTGAGTCT
+
6CEG@DBBBBBBCCCCBBBCEDDCCBBBCCBB@BBBC?CD@C@BABCDCCACCCCB@B@CCCD?E?CCCCCCCBB=@@??@0@@=@CDC>BBCC>B;;7;D9;:BEBB@BECCBCCCACCD?B?CCCEBAAB?CC@?>ACBBCBBBBBBBCBBCB@BBB@DD?B?BCCDDCCBB?BCCCC<C?C?AACCC5CDAAA>AACCCDCAA?4;;;;*;@ACD@C@CC@BBBBBBB@CABBBCBB@BCD@CCCCCCBBBCCCBBBCCCCC@CBBBCCD@D@@@BECBBB
@ATNG8:01016:06158
GATGGTAGGACGAGCGTCTGAGAGGTACTCATTCGTTTTCGGAAGAGACAGGTACGTTTAATAGTTAATAGCGTAACTTCTTTTTCTTTGCTTTCGTGGTATTCTTGCTAGTTACACTAGCCATCCTTACTGCGCTTCGATTGTGTGTGTACTGCTGCAATATTGTTAACGTGAGTCTTGTAAAAACCTTCTTTTTACGTTTACTCTCGTGTTAAAAATCTGAATTCTTCTAGAGTTCCTGATCTTCTGGGCTGCGCTGATATGCGCTACCATCGATGGATCTGAGTCT
+
////)//0)///45;444999>9:45555=@@;@:000&//)/)/////;;7:;999;)/,/999*929955<55.6<6:<<<<*<=>6;;=@8@;@A496925=299@@@C;:;BB;;;B=@@C@D@EAAA;;;DADCDC@GBA;;;BBD@@@BBBBB?A@@?BB?B?AABACABHG@CCCEFF5B?B:;;CCC1BBDDD6:9;999>=;;7<<<<*:==>>:>=AA>;00000:6:6<=AAAB::;FJ?CCCDCCBBBBCBCCCCBBCACCDDDBB>@@@@AAABCB
@ATNG8:01018:06121
GATGGTAGCACGACACGACGATGTGTACTCATTCGTTTCGGAAGAGACAGTTACGTTAATAGTTAATAGCGTACTTCTTTTTCTTGCTTTCGTGGTATTCTTGCTAGTTACACTAGCCATCCTTACTGCGCTTCGATTGTGTGCGTACTGCTGCAATATTGTTAACGTGAGTCTTGTAAACCTTCTTTTTACGTTTACTCTCGTGTTAAAAATCTGAATTCTTCTAGAGTTCCTGATCTTCTGGGTCTCTCTCTCACGCACTACCATCGATGGATCTTGAGTCT
+
5@:;:CEC@B@;;;>B;99666CBBBCBAA;;4:CDB>CDAD@BBBEDCBB=@@@@;>8944:38.55<::?5558<====+=C8=BB=6===B785;8<<78873<=8?947BBBB@BBB?>=@@AAAA;;8;??B<>>@@AA=>>??>=888:4:8818=18069979;:;;67555(26:499<<<.:8==>.666///866:59AA@*58;;;6;4>=;=>;>855.55;78;8858;;=088====>>>;<9///<<<A<@??>===:?=;;6;:99--
@ATNG8:01018:06142
GATGGTAGGCGACATGCATACGCGCCAGAAGATCAGGAAACTCTAGAAGAATTCAGATTTTTAACACGAGAGTAAACGTAAAAAGAAGGTTTTACAAGACTCACGTTAACAATATTGCAGCAGTACGCACACAATCGAAGCGCAGTAAGGATGGCTAGTGTAACTAGCAAGAATACCACGAAGCAAGAAAAAGAAGTACGCTATTAACTATTAACGTACCTGTCTCTTCCGAAACGAATGAGTACGATGAGATCTCGTGTGCTACCATCGATGGATCTGAGTCT
+
<<>>9==?;696=>BBBCCCCBB;915<<466555<.55)59<;=>>9::7<044:;;>?>*=26667999////)/7/////$/949.555&59949;;;@C@CD=A=::29=?259969==@666=;;;;;6?@@B>BCBBCC:;8:@A@?<@@@AA9:9=@@@@<?7=?9>::7=<==133;677877'7718333<;::@<>8:8<;<A8:7999:?CDBCBC>A89:C;???>???A@BB:9:A@@AB999?999<<<76/6>::;/0+0000:::>:>
@ATNG8:01018:06155
GATGGTAGTAGTACACTAGTCATACCAGAAGATCAGGAATCTAGAAGAATTCAGATTTTTAACACGAGAGTAAACGTAAAAAGAAGGTTTTACAAGACTCACGTTAACAATATTGCAGCAGTACGCACACAATCGAAGCGCAGTAAGGATGGCTAGTGTAACTAGCAAGAATACCACGAAAGCAAGAAAAAGAAGTACGCTATTAACTATTAACGTACCTGTCTCTTCCGAACGAATGAGTACGTGTGACGTACGTGAGCTACCATCGATGGATCTGAGTCT
+
@<<<9=C>>@@=<<=;;;666;;;B?@@A@CCEDDC@C@BBBECD@99;;ADCCCCCCC5CADDBBBBCCAAA9@B;;;;;$7:5:1333&48=8=<?>;;7335:7=>8===8=<<888855;AA>>===385886;;=;><<<7;6;59078><A==>>C@@<BB=?>=AA?<>:733(33/068999'//(/69>?A?==8<9:<89188<<::9<775?A9937.5//500*00/>/73?8<<<<8=887<<???@A>?;?999@AA?AB?>?BDCBB
@ATNG8:01026:06150
GATGGTAGTACATGATAGACGACACCAGAAGATCAGGAACTCTAGAAGAATTCAGATTTTTTAACACGAGAGTAAACGTAAAAAGAAGGTTTTACAAGACTCACGTTAACAATATTGCAGCAGTACGCACACAATCGAAGCGCAGTAAGGATGGCTAGTGTAACTAGCAAGAATACCACGAAAAGCAGAAAAAAGAAGTACGCTATTAACTATTAACGTACCTGTCTCTTCCGAAACGAATGAGTACCTCTCAGACGCTCGTCCTACCATCGATGGATCTGAGTCT
+
4444.449;;<;666==>=;666==8=>@7<<<:::.5.5:;////)//)/1684555555#54999<>><<=BB=>@?<>>>+@D?B@BB=0<>?7599@AA?BG@D@CC@@@A?@@@AAABBAAAD@;;;C@FHBB:;;AA;;;929<>?A7;<<=9;9G@CBACBB@::68@?8<:0000+000//////#/607333=====7<7<==B@B@>>AA@<;:;@A@@=A?ABD=BCA<@@@@@>@=?9:9=?=???@@@@@>????999==8806=<;::9==<
@ATNG8:01027:06153
GATGGTAGTACATGATAGACGACACCAGAAGATCAGGAACTCTAGAAGAATTCAGATTTTTAACACGAGAGTAAACGTTAAAAAGAAGGTTTTACAAGACTCACGTTAACAATATTGCAGCAGTACGCACACAATCGAAGCGCAGTAAGGATGGCTAGTGTAACTAGCAAGAATACCACGAAAGCAAGAAAAAAGAAGTACGCTATTAACTATTAACGTACCTGTCTCTTCCGAAACGAATGAGTACGAGAGTCAGAGCAGAGCTACCATCGATGGATCTGAGTCT
+
;@<=:BBBC@<@A@?CDCCCA@@@A?C;<::ECC@A?@?CBBCCA@<AC?B>AC@DDCDC5C@BCCJMECCBBB9A@?5;;;;$9;7;4555&5<>9?CBBBBCCC@C@AA?ABA@CCBBBCCCBBBCCBBCC@FECD@BBBCDCBB@C@CCC@BCCCCCBB?BBBCCB?CD@AAB?CBA@?8>993999999%9A9=???A@CBB?B?AAAA494:@BCB?BBBBBBA?B=;;;6:BB?CCBCCEA@@CB?????9::??CBBBAB>ABBBBCC@CCCBAAC@@?
@ATNG8:01030:06138
GATGTAGGCGAGAGTGAGACGCAGTACTCATTCGTTTCGGAAGAGACAGGTACGTTAATAGTTAATAGCGTACTTCTTTTTCTTGCTTTCGTGGTATTCTTGCTAGTTACACTAGCCATCCTTACTGCGCTTCGATTGTGTGCGTACTGCTGCAATATTGTTAACGTGAGTCTTGTAAAACCTTCTTTTTACGTTTACTCTCGTGTTAAAAATCTGAATTCTTCTAGAGTTCCTGATCTTCTGGGTCTACGCTCGTCGCTGCGTACCATCGATGGATCTGAGTCTATCGACCGA
+
/////9@:006<<=@@AA<666>>BBBBB;;5;;;;0;@=B?CBBCEDD@CCB@@<@>A@@@5>=@AA<==<:?8::998$3;37=?=3;=?A>ADA=??3997333,3999;??:<@;;;A;>=A>>:AA9>@@B<>>>>>>>BAAA@??@>=3:8818>:>;>>???@@@@<?@?BB5A;>:=>AAA/??===5=>?>>=>8985:AAA/=>=<;9=9=?=>>>?AAA:>7:;A:;;9=>@C:8889:;--,,,,(,,,,,,253777777;59;;853---656---3077
@ATNG8:01033:06154
GATGGTAGACACGTGTGCTCTCTCGTACTCATTCGTTTCGGAAGAGACAGGTACGTTAATAGTTAATAGCGTACTTCTTTTTCTTGCTTCGTGGTATTCTTGCTAGTTACACTAGCCATCCTTACTGCGCTTCGATTGTGTGCGTACTGCTGCAATATTGTTAACGTGAGTCTTGTAAAACCTTCTTTTTACGTTTAACTCTCGTGTTAAAATCTGAATTCTTCTAGAGTCCTGATCTTCTGGACAGAGTGTGCAGATACTACCATCGATGGATCTGAGTCT
+
/9?A;A@BBBB@@;>;66<<;;@@BAABACBB@BBBC>A@?AACBCBBBB?AA@DDAC@CA;;29?BCCCBBA?@8:9777$094800,/99;7<5/(/;)/0/99;6:@B=??AC???@=A<??@;:888;?888;@@?????===>888>A>9:66/696<7?A>>>A@@@:<<BBA6@:?8;7777+7;99:)/(///666:<=0766,5775=17367.7::9AA>=;>:9689*//636666=///7/.28875588;385596663555>>>>>>A
@ATNG8:01036:06122
GATGGTAGAGAGACTGTAGCGCACCCAGAAGATCAGGAACTCTAGAAGAATTCAGATTTTTAACACGAGAGTAAACGTAAAAAGAAGGTTTTACAAGACTCACGTTAACAATATTGCAGCAGTACGCACACAATCGAAGCGCAGTAAGGATGGCTAGTGTAACTAGCAAGAATACCACGAAAGCAAGAAAAAAGAAGTACGCTATTAACTATTAACGTACCTGTCTCTTCCGAAACGAATGAGTACGATGAGATCTCGTGTGCTACCATCGATGGATCTGAGTCT
+
<>>>;>BBBDCDCCCBCCIGCCCBB>BCDFBBBC@A=@?BBCCCCB?BB?B@CCA:::::.9>ABEBBBBBBBB=BBCBHDE5BC@C@CEC<CAA=AABBDDDCCADABB?BCD@CCAACCDCCCCBBBBBB@FDBB@BBC@AC997;>A@@=ALCBBACB@BCBBBC?@@<AA@399AAB=@>>;:99999%9A<@999AA=@A=A=AAAA.817ABAB@BC@AABB?B@CCB>BBE?::9ABABBBBCBCBA>>???A??????<?AAA@?B?ABBAAABBCC
@ATNG8:01045:06135
GATGGTAGTACATGATAGACGACACCAGAAGATCAGGAACTCTAGAAGAATTCAGATTTTTTAACACGAGAGTAAACGTAAAAAGAAGGTTTTACAAGACTCACGTTAACAATATTGCAGCAGTACGCACACAATCGAAGCGCAGTAAGGATGGCTAGTGTAACTAGCAAGAATACCACGAAAGCAAGAAAAAGAAGTACGCTATTAACTATTAACGTACCTGTCTCTTCCGAAACGAATGAGTACCTCTCAGACGCTCGTCCTACCATCGATGGATCTGAGTCT
+
<<<=9BB=><<=666?==<AA=<<<8;;;6;;;555.5.5;;;<<<7>:47:00///////#55::<?>>CBAA@8@@;;;;;*;B>B?CBC;CEGACCCCCBBBC>A=AA=A@@=@BBBBAABCCCBBBCCCACCDD=ABCCBBBB?B?BAA?ACCDCDCC@BABBBB?BB?@@@999CC?9?98289899(:@?A??@BBBBB?B?BBCD?B?BBBBB?BC@A@CC@B@CBB>BBD@CCCAAADACA@ACDCBBBBBCCC>A@B?B>>:AAA=ACAAA@@=::
@ATNG8:01047:06132
GATGGTAGGACGAGCGTCTGAGAGGTACTCATTCGTTTCGGAAGAGACAGGTACGTTAATAGTTAATAGCGTACTTCTTTTTCTTGCTTTCGTGGTATTCTTGCTAGTTACACTAGCCATCCTTACTGCGCTTCGATTGTGTGCGTACTGCTGCAATATTGTTAACGTGAGTCTTGTAAAACCTTCTTTTTACGTTTACTCTCGTGTTAAAAATCTGAATTCTTCTAGAGTTCCTGATCTTCTGGGTGCGCTACAGTCTCTCTACCATCGATGGATCTGAGTCT
+
;BCD@CCC@CCBBBCBBBBBBBCC?BBBCCAA?ACCC=CC?C@CCCCCCC?CCDDE?E?DBBC@D?CBCBCCCCC@BB@@@1@?<@EDD>CCBC@CCB?BC>BBABBB?BCCCGDCB?BDD@B?CCGCCBBB=AA@?<ACCCBBCCBCCBBAAAB@CBB@BA?A@CCCCCCCCC@DCCDD=C@C?BBBBB2BCCCC>GCCCDBBBEC?BBBB2B@@AG@B@BD?CCCDCCC?C@BBBCCC=B99:8:CCCCBCCCDCDAB???@@>@CBBC@@>@BCCBBC@??
@ATNG8:01057:06110
GATGGTAGGCGAGAGTGAGACGCAGTACTCATTGTTTCGGAAGAGACAGGTACGTTAATAGTTAATAGCGTACTTCTTTTTCTTGCTTTCGTGGTATTCTTGCTAGTTACACTAGCCATCCTTACTGCGCTTCGATTGTGTGCGTACTGCTGCAATATTGTTAACGTGAGTCTTGTAAAACCTTCTTTTTACGTTTACTCTCGTGTTAAAAATCTGAATTCTTCTAGAGTTCCTGATCTTCTGGTGTCTGATCTGTATCACTACCATCGATGGATCTGAGTCT
+
>C>C?CCB@BCCCCBBBBEA:66>>BBCCC@@=99:0;A=A@BCDFDBC@CC@AA@DACCAA@B@CCCDDCB@@<99999*9B?CCAA<BCCC?CCC???<99:DBC@CBBBBBBB?BAA=A?@AABBBBB?BBCB>A>AA@;;;AAA>=>>>>;<>>=AD;>;?AA@?@BBB9==BBB6>:>:::9:9)9>==>9>>>>AAA===<ABAB/B:;;@<@<??<@B@@>>>=@<@@AAAA<A?@;@D?==@@@?>>>=?AAA@>><>???;:;<AAAAAA@@>>
@ATNG8:01057:06142
GATGGTAGGAGACACGTCGCACACGTACTCATTCGTTTCGGAAGAGACAGGTACGTTAATAGTTAATAGCGTACTTCTTTTTCTTGCTTTCGTGGTATTCTTGCTAGTTACACTAGCCATCCTTACTGCGCTTCGATTGTGTGCGTACTGCTGCAATATTGTTAACGTGAGTCTTGTAAAACCTTCTTTTTACGTTTACTCTCGTGTTAAAAATCTGAATTCTTCTAGAGTTCCTGATCTTCTGGTGTCTGATCTGTATCACTACCATCGATGGATCTGAGTCT
+
;BDE@CCC?CCCCCDBBBBBCBBBCCCECCAA?ADDD>CC@C@CBBBBBB@CCCAA?B@CCCC?C@CCBBCCCBA?ACCCC2BA?BBBB=BBCC>BBB>??:<<?CBB?BBBCDAA?>AAA:?:?@@?<;<@<AAAA8>>??>>??AAAAA===>:<>><AA;A;A@@@@AAAA=>>>CC5A<A:::777(8=99:0;;::;;B:;;<????/?@@@B=A=>>;>@?A;::7:;?@@@@@:??A=AA?===AAAA?>>A@@@<===A?>>@@@<>>@>>>A>>>
@ATNG8:01057:06159
GATGGTAGTGCGTGAGAGAGAGACCCAGAAGATCAGGAACTCTAGAAGAATTCAGATTTTTAACACGAGAGTAAACGTAAAAAGAAGGTTTTACAAGACTCACGTTAACAATATTGCAGCAGTACGCACACAATCGAAGCGCAGTAAGGATGGCTAGTGTAACTAGCAAGAATACCACGAAAGCAAGAAAAAAGAAGTACGCTATTAACTATTAACGTACCTGTCTCTTCCGAAACGAATGAGTACATAGATATACGTATAGCTACCATCGATGGATCTGAGTCT
+
<<;<8<>BBC:9:;@ABHCCCC;::4;BA8ACCDBC@B@BBCBBAA=@?>A?::9ADCCC+C8@AAAABBBCB=3;355<::':<7;.555&5<<6<;;;;;;;;8<9<>:>?@=@BBABBABBBBBBB;;;?AA@@:;;BBFDCCAD@B@A=@AAAAACC@C@@BBB?BB?AAA>AABBC=AA@;000000%/>;0//?=@@?=4;4//.8275..9>?7>@@985A>@458=9<4538=;773;;<<8<???@?>;;=888>??=>>=888@<@>@?<<9<75
@ATNG8:01058:06130
GATGGTAGCTCACGTACGTCACACGTACTCATTCGTTTCGGAAGAGACAGGTACGTTAATAGTTAATAGCGTACTTCTTTTTCTTGCTTTCGTGGTATTCTTGCTAGTTACACTAGCCATCCTTACTGCGCTTCGATTGTGTGCGTACTGCTGCAATATTGTTAACGTGAGTCTTGTAAACCTTCTTTTTACGTTTACTCTCGTGTTAAAAATCTGAATTCTTCTAGAGTTCCTGATCTTCTGGACGACGCGCGCTGACACTACCATCGATGGGATCTGAGTCT
+
88880566=>>@<=<<<<<BADDA@@EDBCAB?BDHE?CD?C?;;;@ABB@CCCCE?A?B@@@@C>@@@BB?=<:237333$39-33;=5:<:><:?=:::+/-5555(-///;;==8==B<>868565=66.6==>:>>>=;;7555@A>>7;;1/.-29929-..5377822,2555-549055;;;*::::=19799252999-2222$255561627828555888394533---)--822357<999///53855526<475555222'28655...85
@ATNG8:01059:06156
GATGGTAGCGCACACATAGCATACAGTACTCATTCGTTTCGGTAGAGACAGGTACGTTAATAGTTAATAGCGTACTTCTTTTTCTTTGCTTTCGTGGTATTCTTGCTAGTTACACTAGCCATCCTTACTGCGCTTCGATTGTGTGCGTACTGCTGCAATATTGTTAACGTGAGTCTTGTAAAACCTTCTTTTTACGTTTACTCTCGTGTTAAAAATCTGAATTCTTCTAGAGTTCCTGATCTTCTGGGTCTCTCTCTCACGCACTACATCGATGGATCTGAGTCT
+
::;<:<9?;A@@>@@=>>0/////:<=@@B=0/)/777.9B=@A?B@@<<<9@?;;=9=8@A@A;A>;;477///:)//999'///(48;<4<;;;5999499.5559997<>ECCBBB?AABAEABACBCAAB=ABBDACCCCBCABABBBBBBBEACCC@BC?B6;;@000>>@:955;;0;:@<>=@@?+>>599,55559;?;<>9@>C>+>;;<I@D@CC=9::::9?;?=;::;;;>CBBB<BDC;;;AA@BBB;;;EAA@EGGECCD@CAA@ACCBCC
@ATNG8:01018:06179
GATGGTAGGCGACATACATACGCGCCAGAAGATCAGGAACTCTAGAAGAATTCAGATTTTTAACACGAGAGTAAACGTAAAAAGAAGGTTTTACAAGACTCACGTTAACAATATTGCAGCAGTACGCACACAATCGAAGCGCAGTAAGGATGGCTAGTGTAACTAGCAAGAATACCACGAAAGCAAGAAAAAGAAGTACGCTATTAACTATTAACGTACCTGTCTCTTCCGAAACGAATGAGTACGAGAGTCAGAGCAGAGCTACCATCGATGGATCTGAGTCT
+
ADBB@BCC@C9;;DDDCBCCCBBCCACCC@CCCC@A?@@BBCBDDD?CC?C@CBCBBBCC5CACCCBCDDD;;:.:?::;;;*;C<@=@BB9BCFBCDBCDBBBB?B@BB?BCD@CBAAACDCCCCCCCCBB?BDCE?BBCBCCBB@CACBB@BCCCCCBB?BBBBCA@CC?ABB?BBBA@:A@@>ABBBB3BC?BBBBDCBBC7879A@@4:38>A@@=@BBBBBB@C@@@@9@BA=ABBBBBBAAABBBBCDBBBBBBBBBDC?BAAABAC@CBBBCBBBBB
@ATNG8:01021:06171
GATGGTAGATACTCGCTGATACACCCAGAAGATCAGAACTCTAGAAGAATTCAGATTTTTAACACGAGAGTAAACGTAAAAAGAAGGTTTTACAAGACTCACGTTAACAATATTGCAGCAGTACGCACACAATCGAAGCGCAGTAAGGATGGCTAGTGTAACTAGCAAGAATACCACGAAAGCAAGAAAAAAGAAGTACGCTATTAACTATTAACGTACCTGTCTCTTCCGAAACGAATGAGTACATAGATATACGTATAGCTACCATCGATGGATCTGAGTCT
+
44<A=BBBBB=??CCBBCCA@BBCG?CBA@B@?@;;;4:AA@BBD?BB?B?A:97???A1B>BCC??>BA@AC9=>99449$99395<::+<>;:?BAAABBBC?C@;;;<CG@DCCCCCCBCCCCA@@AA=@@;;6;;ABC@???C?BBC@BCCCDCDE>AAAABB@BB?BBB?BA978*9876:@AAAA)@@700//896:>;A9>=@@=B;88;AA?CCAAA??;?????:?@@<ABB>?>CBBB@BBCBAA=@@BB@?>>;499667AA<AA>>=;:;:9
@ATNG8:01025:06194
GATGGTAGAGTATCATGTGTATCTCCAGAAGATCAGGAACTCTAGAAGAATTCAGATTTTTAACACGAGAGTAAACGTAAAAAGAAGGTTTTACAAGACTCACGTTAACAATATTGCAGCAGTACGCACACAATCGAAGCGCAGTAAGGATGGCTAGTGTAACTAGCAAGAATACCACGAAAGCAAGAAAAAGAAGTACGCTATTAACTATTAACGTACCTGTCTCTTCCGAAACGAATGAGTACATAGATATACGTATAGCTACCATCGATGGATCTGAGTCT
+
4:BB@CCBBBCCCCDAABCCCCCDC?@@C@CBBCCB?B=@ACCDBB?CE@E@BBCAAAAA2A@CECCGCCCCCG?CCCCCDC5CC?C@CCC<CCC@CBDDCCCA@<@?AA?ACC@CBBCCCCBBCCDDECCC?DCCC?BBCBCCAA>CAFBB@BCDDEDCC?BBCCCC?BB??>?=?=CDC=B@@;???@@2AC@CBAACCCBB<?;?A@=8=8<=B@A=ABABAA@>AACCD>CCC@CBBBCAAACCAAAABABAABABBBBBB>BB>@@@@;@AAA>>>;;;
@ATNG8:01029:06203
GATGGTAGCACGACACGACGATGTGTACTCATTCGTTTCGGAAGAGACAGGTACGTTAATAGTTAATAGCGTACTTCTTTTTCTTGCTTTCGTGGTATTCTTGCTAGTTACACTAGCCATCCTTACTGCGCTTCGATTGTGTGCGTACTGCTGCAATATTGTTAACGTGAGTCTTGTAAAACCTTCTTTTTACGTTTACTCTCGTGTTAAAAATCTGAATTCTTCTAGAGTTCCTGATCTTCTGGTATGACTAGTGTACTACTACCATCGATGGATCTGAGTCT
+
8@;<8<>BBBB?;;<<;?;;;5:;@==>=B;<8;BCC>BB@C@BBABBCC@CBBAD0000>>>,0-/<99;>>>A=?>???1=@;@::9(77847B?A>AB?BBBBBD?BBBAAABB@BB@<A<>>>@@AAA;A???8;;@AAAA>@@AAAAA@@:>>?;?A<?;?A@@@@@8835>@AA5A;C<AAAAA/ACAAA:A>>888=;:916665(3//.;2848858A@>88:<A=A>>>;;7;?B=AA@@??>AAAC>>>>>>>AA;@@888==8=@?>>>>===
@ATNG8:01035:06181
GATGGTAGCACACGAGATCTCATCGTACTCATTCGTTTCGGAAGAGACAGGTACGTTAATAGTTAATAGCGTACTTCTTTTTCTTGCTTTCGTGGTATTCTTGCTAGTTACACTAGCCATCCTTACTGCGCTTCGATTGTGTGCGTACTGCTGCAATATTGTTAACGTGAGTCTTGTAAAACCTTCTTTTTACGTTTACTCTCGTGTTAAAAAATCTGAATTCTTCTAGAGTTCTTGATCTTCTGGGCTGCGCTATATGCGCTACCATCGATGGATCTGAGTCT
+
6B>C@BBAB?@ACCDCCCCCCCCCCBBCCDBB?AAAB<CCAE@CCBBCCD@CBBBC?C?CCCC=B=ACBBBBBBB>AADDD3B@?@A@C9ACAA=BBB@AA>@@@CBB>ACDDD@@@>BBB>B>A?>AA?>>:??AA:>>>>A>>>@@@@@@>>>:>>>;AA;?<>><AAAAAA:=8788,89A7;:CCC/>?@@@6<;:;;;>>>>188888%6779?;A;=>:>????@?=BA=A>>>@777==2=///=::>@@AAA>=>BD====A@>><>>>>@A@@@A
@ATNG8:01040:06204
GATGGTAGTGTCAGTGCGCGTCGTCCAGAAGATCAGGAACTCTAGAAGAATTCAGATTTTTAACACGAGAGTAAACGTAAAAAGAAGGTTTTACAAGACTCACGTTAACAATATTGCAGCAGTACGCACACAATCGAAGCGCAGTAAGGATGGCTAGTGTAACTAGCAAGAATACCACGAAAGCAAGAAAAAGAAGTACGCTATTAACTATTAACGTACCTGTCTCTTCCGAAACGAATGAGTACATAGATATACGTATAGCTACCATCGATGGATCTGAGTCT
+
CCCC@AAADDCCBBBBHCCCCHDDC@CCJADBBCCFAB@BBEJCCD?CC@C@BBABACCC3C?DAAACCCC99817>@BCCC5BC?B=@@@9ABB?CCCCCCC@@?AABB@BBB@BCBBDCEBBAACCBBCC?CCBB?ABBBCCBB>C@BBB?ACBBACAA??AAAAA?AA@AAA<??AAA;A@@><>==>1?C?BBABB@?<<9<:=>AB<>;>@B:;7;B@AABB@C?BBC>BAA>ABBBBBBBBBBBABCAAAAAA????@>;A;::@AA;AAAAAA>88:
@ATNG8:01050:06200
GATGGTAGGACGAGCGTCTGAGAGGTACTCTTTCGTTTCGGAAGAGACAGGTACGTTAATAGTTAATAGCGTACTTCTTTTTCTTGCTTTCGTGGTATTCTTGCTAGTTACACTAGCCATCCTTACTGCGCTTCGATTGTGTGCGTACTGCTGCAATATTGTTAACGTGAGTCTTGTAAAACCTTCTTTTTACGTTTACTCTCGTGTTAAAAATCTGAATTCTTCTAGAGTTCCTGATCTTCTGGGTGCGCTACAGTCTCTCTACATCGATGGATCTGAGTCT
+
CCCC=CBD?CCBCCCCB?@@CBBB@CCBB@@?:@@BC?CI@C?CCCCCCB@CDEDD?B?BBCC?B@CCCAAADDC@BBCCB3BA<A?>>8?CAA>ACB?BB>???BCC?AACCCCA@;@AA>A<?AACAA@@<AA>=7=BBAA?@>>?>@A>?=A=??>;@A<A;??AAAAA?@<?@@@@5@;?<?@@AA/@B<;;0669///=;:?<>AAA/?AAAB=B;=>:=BAA?>>7;7;AABAB=BAAA9===>>>@@@>>>A@@@?AAC@@@A::8:AAAAAA>>>
@ATNG8:01054:06160
GATGGTAGATACTCGCTGATACACCCAGAGATCAGGAACTCTAGAAGAATTCAGATTTTTAACACGAGAGTAAACGTAAAAAGAAGGTTTTACAAGACTCACGTTAACAATATTGCAGCAGTACGCACACAATCGAAGCGCAGTAAGGATGGCTAGTGTAACTAGCAAGAATACCACGAAAGCAAGAAAAAAGAAGTACGCTATTAACTATTAACGTACCTGTCTCTTCCGAAACGAATGAGTACTACTCTCAGAGACACACTACCATCGATGGATCTGAGTCT
+
<<;?<;>BA@@@C;;9AABBCB;;;7:@CBCCD;;8;?AABCBCB?BC?C@BBBBBCEB3B<??B???A@:::,:B;;;;;*9A=@4@@@7ABB>BCCBBBCAA>B?BC@CCC@BBCABBCCICDCC;;;B@CDCB@BCCFCCBC@B?B;:7;C@AA@A?@BCCAAB@BB????8??@>>8@993:@@@@A(AB?BBBBBB@@B<@<>>?B<@<@?CBB=AAAAAAC?C?BBC=???<?AAABBBAAAA???989??>;3325775:2226594:<<::///88
@ATNG8:01056:06165
GATGTAGGCGTGTGAGAGTCTGCCCAGAAGATCAGGAACTCTAGAAGAATTCAGATTTTTAACACGAGAGTAAACGTAAAAAGAAGGTTTTAACAAGATCTCACGTTAACAATATTGCAGCAGTACGCACACAATCGAAGCGCAGTAAGGATGGCTAGTGTAACTAGCAAGAATACCACGAAAGCAAGAAAAAGAAGTACGCTATTAACTATTAACGTACCTGTCTCTTCCGAAACGAATGAGTACTGCGTCTCACTCTCGCCTACCATCGATGGATCTGAGTCT
+
70///9>6=9<>?@@@<<5559;;3;>>9=;;>9;4;455;9955.4<.44;A@@?@@@1@;::9;455:<<=5<<43878'8<8;8<<<*9100*/////6669?5969;5-,,(,,,,,,-.2666:99@@;@@::7;@??=>=A=A585D@DBAACCCD>AACACC?BB?BCC?AA>>>8???;?CCCC3B>;>@@CBB@@@:>:>AAA<A<A?::;<AAAAAAA<A<B>=6;0000@@>0:9???@BA==>===@;;;9=8808>>8876;><<=977775
@ATNG8:01014:06253
GATGGTAGATACTCGCTGATACACCCAGAAGATCAGGAACTCTAGAATGAATTCAGATTTTTAACACGAGAGTAAACGTAAAAAGAAGGTTTTACAAGACTCACGTTAACAATATTGCAGCAGTACGCACACAATCGAAGCGCAGTAAGGATGGTTAGTGTAACTGCAAGAATACCACGAAAGCAAGAAAAGAAGTACGCTATTAACTATTAACGTACCTGTCTCTTCCGAAACGAATGAGTACTATAGACTATCTGAGACTACCATCGATGGATCTGAGTCT
+
<<<=8==B;;5><;;<>CCBBBB@A8@9924555=>:>7;;;9??A344:-3-33377777'7189;::;=487@977;AAAA0@@<@:CCC9CCD@BCCDDCC@@<A@BB@BCC@CBBBBBCABBBCBBBBB?DC@>9>==000=<;=:6668=:<<<<>C<>@A;;7;C<@?B=@<98834;:7;<AA8AD?BBC999BBC@D?BBBB?B?BBBBBACCBBCBA=@<:::5:BD?BBBBCAAABCBFBAAA?BCCDCCACCC@B@@?ABB?AAA99:A???
@ATNG8:01014:06259
GATGGTAGCTCTGCTCTGACTCTCGTACTCACTTCGTTTCGGAAGAGACAGGTACGTTAATAGTTAATAGCGTACTTCTTTTTCTTGCTTTCGTGGTATTCTTGCTAGTTACACTAGCCATCCTTACTGCGCTTCGATTGTGTGCGTACTGCTGCAATATTGTTAACGTGAGTCTTGTAAACCTTCTTTTACGTTTACTCTCGTGTTAAAATCTGAATTCTTCTAGAGTTCCTGATCTTCTGGATATGAGTGACTCGTGCTACCATCCGATGGATCTGAGTCT
+
//88488:9<:;;:9==566;655;=979:/--3.--91::6<68;:::<:5>>000*/16--/(/)////9>99=9;==<@.8949737(7>994;;;6;=9?@;=BB:DC?996<<7<<=8@?B@;>@=994:B9:4:AAA@@@>=99955<@A?B=C:6909:=<==>>?>@<@999,5.5.5599'55;@@8@@AA??@=00*///&//9//)55;<7<>>::<:5;5:::;==9<>@9<<=B@;;;95/777///7//)444.43;<7<<::9;;433
@ATNG8:01017:06239
GATGGTAGAGTACAGTGTAGTAGATCAGAAGATCAGGAACTCTAGAAGAATTCAGATTTTTAACACGAGAGTAAACGTAAAAAGAAGGTTTTACAAGACTCACGTTAACTATATTGCAGCAGTACGCACACAATCGAAGCGCAGTAAGGATGGCTAGTGTAACTAGCAAGAATACCACGAAAGCAAGAAAAAAGAAGTACGCTATTAACTATTAACGTACCTGTCTCTTCCGAAACGAATGAGTACTATAGACTATCTGAGACTACCATCGATGGATCTGAGTCT
+
CC?@9ACCCCBBBCBBCCCCDBBBBBBBB=CFFBBB?B>ABCCCCC?AA?C?CBBBBBBB3A>BBAAABDBBBA;A@;;;;;*;B>B;@AA7AFE@CBABCCBDC@C@CBBBBB?BBBBBBCCBBABBBB@@?BBBB?BBBBBBBB?B@BBC@BBBBBBBC?CCBBBA<AA<???7;;BBB:><<7787666%/<6<///@@AAG7;8:>??7:7;ABBB@A@@BBCB@C?BBB>BBB@BBBBBBBBBCCBAABCBBBBBBBBBBB?BBBBBBC?CBBBB>>>BB
@ATNG8:01017:06251
GATGGTAGCAGACGTGACAGAGCGCCAGAAGATCAGGAACTCTAGAAGAATTCAGATTTTTAACACGAGAGTAAACGTAAAAAGAAGGTTTTACAAGACTCACGTTAACAATATTGCAGCAGTACGCACACAATCGAAGCGCAGTAAGGATGGCTAGTGTAACTAGCAAGAATACCACGAAAGCAAGAAAAAGAAGTACGCTATTAACTATTAACGTACCTGTCTCTTCCGAAACGAATGAGTACAGAGAGTACGATATGTCTACCATCGATGGATCTGAGTCT
+
CBCB@BABCCDDCCBCBBCCCCCCC?BBC?CDDEAA?A@BBCCDAA?AC?C?ACCCCCCB3B>BCB@@@BBBBB<@ABCCCC5CC?B?BBB<CDDACBBBCA@@B<A=BB?BCC@CAAABCCDCECCCBBBC?CDDD?BBBABBBB>C?B??>@CCCCBBB?BBCBBBAAA?BBB>AABBB=A?>9==<<<.=A?B?>>BB@@@<@<@@@A:=9=AAAA>ABAAAAA?B?BDD>BAB>BACBBBBCCBCBBBAAABBCBBBB@==:@>>>DAA;>?@@A@@???
@ATNG8:01018:06255
GATGGTAGTATCTGCACACTCTGTCCAGAAGATCAGGAATCTCTAGAAGAATTCAGATTTTTAACACGAGAGTAAACGTAAAAAGAAGGTTTTACAAGACTCACGTTAACAATATTGCAGCAGTACGCACACAATCGAAGCGCAGTAAGGATGGCTAGTGTAACTAGCAAGAATACCACGAAAGCAAGAAAAAAGAAGTACGCTATTAACTATTAACGTACCTGTCTCTTCCGAAACGAATGAGTACACATCGTCGTGTCGTGCTACCATCGATGGATCTGAGTCT
+
6A@<:CC@;65;@BAB@B>=>==@B;@AC;;;AB;;29.55;<<<???BB?C?@?000??;);6///994//:::1///////$/93:3999.:<<<@CCCAAACE?B@BA=A;;4:ACABBBABBBBBABCB?B;;;6:A??@BAB>B?B;;69?>>??;?:>@A777133-3::5:=:98/833,333333#396374==:@A>>=?=9@A;A:>;;;;?AAAA?A@;?748834?=;889BBB@A??<777===>888877;;=8>@>@A9948987>A@>88
@ATNG8:01019:06212
GATGGTAGTATCTGCACACTCTGTCCAGAAGATCAGGAACTCTAGAAGAATTCAGATTTTTAACACGAGAGTAAACGTAAAAAGAAGGTTTTACAAGACTCACGTTAACAATATTGCAGCAGTACGCACACAATCGAAGCGCAGTAAGGATGGCTAGTGTAACTAGCAAGAATACCACGAAAGCAAGAAAAAAGAAGTACGCTATTAACTATTAAACGTACCTGTCTCTTCCGAAACGAAATGAGTACTACTCTCAGAGACACACTACCATCGATGGATCTGAGTCT
+
/>==;=FCCCBBBCCCCBBDCCCBB@BCC@CCCCCG?@>ABCCCCC?BB@B@ABBBCCCC2A>ABBBBCCCCCD=9:;CCCC0;;8:9BDD;CAA?ABBCDCC@@>@?DC@DCC@CCBBDBBBCCCCCBBAA<A@@@=@ABAAAA@>B?CCC@CCCCCAAA?CCCBBB??>8?AA49:AAA=999;:9::9:%:<9;979CBB?B7:57:88-87(5=?@@@CAA@@??:=;===6;777(7??>BDCBAABBBBBBBCCCBBB>>@@<@@@BB;?=?ABAAAAABB
@ATNG8:01025:06223
GATGGTAGATACTCGCTGATACACCCAGAAGATCAGGAACTCTAGAAGAATTCAGATTTTAACACGAGAGTAAACGTAAAAGAAAGTTTTACAAGACTCACGTTAACAATATTGCAGCAGTACGCACACAATCGAAGCGCAGTAAGGATGGCTAGTGTAACTAGCAAGAATACCACGAAAGCAAGAAAAAGAAGTACGCTATTAACTATTAACGTACCTGTCTCTTCCGAAACGAATGAGTACTACTCTCAGAGACACACTACCATCGATGGATCTGAGTCT
+
BCBB@CDBBA<@<@@BBABA?A;;;/;BB>A@@>00-0<=>ACBAB???=@?A@@:9:9*357;>BBBBB>>?59:;;;;.4?@79595&59=4;669@DA;@<>;?@;@BB?BBBABBCCCCBBA;;;D@B@@@>@AABBBBB@GADAA>@DC@@ACFABABBBC@BB?AAA>ACA@@;?89200000(0><00/?@BB@@<@:==87185;>BAA?ABB?@?B@B@BCA;@::59@ABBBBA??9:9ABBBCCCB@?;:::4;655;9=9555:B:?>>=
@ATNG8:01026:06249
GATGTAGTGCGTGAGAGTGAGACCCAGAAGCATCAGGAACTCTAGAAGAATTCAAGATTTTTAACATCGAGAGTAAACATAAAAAGAAGGTTTTACAAGACTCACGTTAACAATATTGCAGCAGTACGCACACAATCGAAGCGCAGTAAGGATGGCTAGTGTAACTAGCAAGAATACCACGAAAGCAAGAAAAAAGAAGTACGCTATTAACTATTAACGTACCTGTCTCTTCCGAAACGAATGAGTACACACTCTCATATGACACTACCATCGATGGATCTGAGTCT
+
484444:9455:::;;;;@@CADF<@@>>0////557=3999555:9<;6;1//)//////$/1673333333333(3877787'7938,333&338,3383338..(.0..(...23355;;;;;>ABBBB@@=AB@@<@AA@AAAB@B?C@@=@@@@@@CC@BAABCC?::79@:5::<B<17;<889999:%:<9393?::>:84575:AA:>:88;:?=@??;?A@7:5344(3::5;;5443==9343;<;;888>;<;==>?9BB<<::?<?>>>?=?888
@ATNG8:01028:06217
GATGGTAGTGTGTCTCTGAGAGTAGTACTCATTCGTTTCGGAAGAGACAGGTACGTTAATAGTTAATAGTAGTACTTACTTTTCTTGCTTTCGTGGTATTCTTGCTAGTTACACTAGCCATCCTTACTGCGCTTCGATTGTGTGCGTACTGCTGCAATATTGTTAACGTGAGTCTTGTAAAACCTTCTTTTTACGTTTACTCTCGTGTTAAAAATCTTGAATTCTTCTAGAGTTCCTGATCTTCTGGGATGTGTGCGCAGTGCCTACCATCGATGGATCTGAGTCT
+
:<<=9=><<<<@;<?CBB<99<<<<=<;994;4;<=<6>@9@:;;9:99?5595;;698<?6910:==>0.-6---(--7::&/-38899/:///)/::6=B?@@AB@@<@<C??>==9::88=888=@==8@><@BC577BBBBBAB>AB?;;@=+//60654;7=<<:98757057777*86=/76888):;<;?065;8;9;99848988)///)/<4;.655=:88AAA7;7;BBA??;<==@6=///=77;=======<ABB;=878<==;?>>?===;;;
@ATNG8:01032:06211
GATGGTAGCATCATGCATATCTCACCAGAAGATCAGGAACTCTAGAAGAATTCAGATTTTTAACACGAGAGTAAACGTAAAAAGAAGGTTTTACAAGACTCACGTTAACAATATTGCAGCAGTACGCACACAATCGAAGCGCAGTAAGGATGGCTAGTGTAACTAGCAAGAATACCACGAAAGCAAGAAAAAGAAGTACGCTATTAACTATTAACGTACCTGTCTCTTCCGAAACGAATGAGTACGATGAGAGAGCTCTCTCTACCATCGATGGATCTGAGTCT
+
6DBB?ADCCCCCCCCBBBCCCCBCD?DCC?BBBCBB?B@BBCCCCB?BC?B???@9:9:9':6ABB@BB>?999,9?9;;;;$;;6;4555&5<=:?A<BICCCC;@<@A?ACC@CCCCCBBBBBCDCCCBC?CDCC?BAAABBBC>A<AAA>BCCCCCAA?CCCBBA?BB@>>>798CCA:>=<888888(9@>A???CDCAB<;8;>BD7;8;ABBB?BBBBBCC?C?BCD>D@?=@BBBDDBBABBBCCCCBAA<<@>AA888:@@@@@@<AA???@>===
@ATNG8:01036:06236
GATGGTAGTATCTGCACACTCTGTCCAGAAGATCAGGAACTCTAGAAGAATTCAGATTTTTAACACGAGAGTAAACGTAAAAAGAAGGTTTTACAAGACTCACGTTAACAATATTGCAGCAGTACGCACACAATCGAAGCGCAGTAAGGATGGCTAGTGTAACTAGCAAGAATACCACGAAAGCAAGAAAAAGAAGTACGCTATTAACTATTAACGTACCTGTCTCTTCCGAAACGAATGATACACACTCTCATATGACACTACCATCGATGGATCTGAGTCT
+
5BCB?BCCCCBBBBBDDCCCCCCDD@CBB@CCCCBB<A<AACBBBC@CC@C?A??89999.9?BBCCCCAA><;3;=9:::;.;@=A5;;;6;CDAE;=;CBCCD?C?DD@CCC=BBBBBCCCCCBCCBBBC?CCCC=AACCBBBB?C@CBB?BBBDCCBA=AAAAAA?BB@@>><>>CCC:BAA=@BBBB3BB?B?>>BBC@@:=9<==>6;5;>B@@>@B@@?CB@C?CCC>CAA>BCEBBBBCCBBBBBBAAACACBAABB?>>>>AAA=A==>ABB;;;
@ATNG8:01044:06256
GATGGTAGTATATCGCGTCGCTATCCAGAAGATCAGGAACTCTAGAAGAATTCAGATTTTTAACACGAGAGTAAACGTAAAAAGAAGGTTTTACAAGACTCACGTTAACAATATTGCAGCAGTACGCACACAATCGAAGCGCTGTAAGGATGGCTAGTGTAACTAGCAAGAATACCACGAAAGCAAGAAAAAGAAGTACGCTATTAACTATTAACGTACCTGTCTCTTCCGAAACGAATGAGTACATAGATATACGTATAGCTACCATCGATGGATCTGAGTCT
+
6>DD;DCCCBBBCCCDCCBCCCDCB?BCC?CBBCBB?B@BBCBCCC@DD?C@CCAABDDD2B?BBBCCCCBBBB<BBCCCDC5CC@BADGG;CCB?BCCCCCCCB?B?CD@DAA?BDABBBECCCCCBBBBB?BDAA?BCCA@AAB?C@DBB?ADCCCCBB?BBDBCB?BB?AAA<????>8???;99999.:A@FA@ADBA>>;><@?BB<>:==@::5:B@@ABB@B?BCC>BBB?BBBBCCBBAAABBAB?>>>@>=>?@AA<@>@@@AA<A?AAAA>677
@ATNG8:01049:06230
GATGGTAGGCGTGTGAGAGTCTGCCCAGAAGACAGGAACTCTAGAAGAATTCAGATTTTTAACACGAGAGTAAACGTAAAAAGAAGGTTTTACAAGACTCACGTTAACAATATTGCAGCAGTACGCACACAATCGAAGCGCAGTAAGGATGGCTAGTGTAACTAGCAAGAATACCACGAAGCAAGAAAAAGAAGTACGCTATTAACTATTAACGTACCTGTCTCTTCCGAAACGAATGAGTACGTGTGCGACGTGTCTCCTACCATCGATGGATCTGAGTCT
+
><<<:==>:==;;@BBBB@BBCC>?7C??<@CBBB8A8AAAACCC@CCAD7A@;>@@@@0@=A@::9B@?@?@6??99:::':9238:<</<>:9:@:>;AA>><<7=B>BBB578B@@BBBAA;<<:9:;8<<9858=:=///6)/(//0*0@>>?@BA?BC99:A=AB?BBB899??9<??879888(8;5;=<>BBCDC@B@BBCC?C?B999A=A?>>>7708;:::/:::29@:99AA@@:9787;;;==777@8@@@?BBBBBBB@ABA?877:99
@ATNG8:01050:06249
GATGGTAGGTGCACATGAGTGTATCCAGAAGATCAGGAACTCTAGAAGAATTCAGATTTTTAACACGAGAGTAAACGTAAAAAGAAGGTTTTACAAGACTCACGTTAACAATATTGCAGCAGTACGCACACAATCGAAGCGCAGTAAGGATGGCTAGTGTAACTAGCAAGAATACCACGAAAGCAAGAAAAAGAAGTACGCTATTAACTATTAACGTACCTGTCTCTTCCGAAACGAATGAGTACGATGAGAGAGCTCTCTCTACCATCGATGGATCTGAGTCT
+
DC@A?BEC?BBBBCCCCCCCCCCCD>CCD>CCCC??=?@BBCCCCC@CC?B?BEGBCBBC1C@BBBBBCECCCB;BB;;;;;*:C>C?CCC<CCC@CBBBBBCCC?B?BB?BCB?CAAACCDDBBBBCCCCC@CBBB?BBBB???C@CACAA>ADDCCCCC?BBBCBB>BB>ABB===AA@8AAA?BDDCC/CC?B?>>BBBBC?B?BB@@<><>ABBB@BBBBBBB?B@BBC>CCC?CCBBBCCCCAAABBCCCB===B>>?==<>CBAA@@<??>>>B????
@ATNG8:01056:06234
GATGGTAGTGTCAGTGCGCGTCGTCCAGAAGATCAGGAACTCTAGAAGAATTCAGATTTTTAACACGAGAGTAAACGTAAAAAGAAGGTTTTACAAGACTCACGTTAACAATATTGCAGCAGTACGCACACAATCGAAGCGCAGTAAGGATGGCTAGTGTAACTAGCAAGAATACCACGAAAGCAAGAAAAAGAAGTACGCTATTAACTATTAACGTACCTGTCTCTTCCGAAACGAATGAGTACTGTATCTATGTGTGCGCTACCATCGATGGATCTGAGTCT
+
CCBA?BCCFFDD@@ABGBCCBECCC?BBC>CDEDAA>A=@@BCFCC@CC?B?BC?89999.9=BBBABCCC99827>>?>@@0@B>B<AAA9ABC?CCDBBBCCA;A=0000AA=A@BBCEDCABBEBBBBC@CCCB?BBCBEDBA=B@CAB>ACCCCCCA?BBBBBB?CC?ACC?BBBAA<BBB?BCDDD3BB@BBBBB??=C0538??>8=9=@AAA?AAAAABBAD?BCC>CAA>ABBBBBCDCBBBB@@@CCBBBBB>A>>;>DAA?AC?C??>BAAACB
@ATNG8:01056:06257
GATGGTAGAGAGACTGTAGCGCACCCAGAAGATCAGGAACTCTAGAAGAATTCAGATTTTTAACACGAGAGTAAACGTAAAAAGAAGGTTTTACAAGACTCACGTTAACAATATTGCAGCAGTACGCACACAATCGAAGCGCAGTAAGGATGGCTAGTGTAACTAGCAAGAATACCACGAAAGCAAGAAAAAGAAGTACGCTATTAACTATTAACGTACCTGTCTCTTCCGAAACGAATGAGTACAGAGAGTACGATATGTCTACCATCGATGGATCTGAGTCT
+
6BCC@BBDBBBBBBCCCGCCBBA@@;@BB>BCDCCB?C?A@CBBCB>AB<A?BCBBBBBA2@?BBBABBAD987.7??ADBB5CC@C=A@@9ADC>BBBBBCCAB?B@BCAECC?BBDCCCCCCCCBBBCCC?CCCD=@@BACCBB>C?B??>?CBCBBBB?BBBBCCACC?AAB?BCBBC=A@@;::999(:@<A?>>BCAA?<A;@@BB9>:=AAAA?ACBBBBD@D@BBA<AAA>ABBBBBBCCBBACCCCCABCCCBBB;;:>@@@AAA<A@A@@===;;
@ATNG8:01058:06235
GATGGTAGAGAGACTGTAGCGCACCCAGAAGATCAGGAACTCTAGAAGAATTCAGATTTTTAACACGAGAGTAAACGTAAAAAGAAGGTTTTACAAGACTCACGTTAACAATATTGCAGCAGTACGCACACAATCGAAGCGCAGTAAGGATGGCTAGTGCAACTAGCAAGAATACCACGAAAGCAAGAAAAAGAAGTACGCTATTAACTATTAACGTACCTGTCTCTTCCGAAACGAATGAGTACTATGTAGAGCTCTATACTACCATCGATGGATCTGAGTCT
+
ACCC?CCCDDCCCCBBCCDCCCCBC>CCC?BBBDDD?C<@@CCAAA@CA?C?BCCBBCBB3A=BBBBBCCC888*8<9;;;;*;@=@;@BB;BCCACBBBCCD@@?@ACC@CCC?BBCCCCCCCBBCCCCCC?CCBB?BBCBCCAA>BACBB@BCBBBCBB?BAAACB@BB?BBB?BBCCC>AAA?BBCDC3BB?BBAACCBBB>A=@@DC@B>AAB998:A???AA<@=???8?CC>@@BC;;;@??ABCFJHCBA@@BBBBBB@BBDDBBB?CBCBBAAABA
@ATNG8:01059:06238
GATGGTAGTATCTGTCTACGAGAGCCAGAAGATCAGGAACTCTAGAAGAATTCAGATTTTTAACACGAGAGTAAACGTAAAAAGAAGGTTTTACAAGACTCACGTTAACAATATTGCAGCAGTACTCACACAATCGAAGCGCAGTAAGGATGGCTAGTGTAACTAGCAAGAATACCACGAAAGCAAGAAAAAGAAGTACGCTATTAACTATTGACGTACCTGTCTCTTCCGAAACGAATGAGTACACACTCTCATATGACACTACCATCGATGGATCTGAGTCT
+
5;<>?CCCCB@@AHBBBCGBBBDBB@BBB@CCCCBB?B<@@A:::C>AA@B?AA?><<<<,=<@ABBCCBA999,9=;;::9':@=?:?@@7AAB@BCDBBCC;97;@BB@BBD@CCAACCCCCCCGB@@@E@CCBB>@@CBCCBB?DACCB@BBBBDBBB@CCBBBB?BD@CBB<?;;=<789:<@CDDD2BB?BBBABBBBC?B?BAAA;AABABBB?BCBBCCDAC?BBD=CCD=@@CCCCBBBBBBBBBBBBBBBBBBBBB?BBCCCCC?CBCBC?@?@D
@ATNG8:01014:06303
GATGGTAGTGCGTGAGAGAGAGACCCAGAAGATCAGGAACTCTAGAAGAATTCAGATTTTTAACACGAGAGTAAACGTAAAAAGAAGGTTTTGCAAGACTCACGTTAACAATATTGCAGCAGTACGCACACAATCGAAGCGCAGTAAGGATGGCTAGTGTAACTAGCAAGAATACCACGAAAGCAAGAAAAAAGAAGTACGCTATTAACTATTAACGTACCTGTCTCTTCCGAAACGAATGAGTACACATCGTCGTGTCGTGCTACCATCGATGGATCTGAGTCT
+
BCCC@BBBCBBBCCBBBCCCCCCCC>BBC@CCCBBB@B?@@CDCBB?BB>B>BBDBBBAA1A==>CBBCBBBB@:@A@@@@@,@A<=9@>>0@BB@CCCBCCC@@=@@BB@CCC@CCCCCCCCBCBAA@DCCADCBB?BACCBA@B?C@CAA?ADECBBBB?AAABBBABB?????CBBDE>BBB?BAAAAA(AB?A999CBB@@=B7;;AB=C<==B:;8;CAAACB?C>AAA;AAA=AAABABCDDDBBBCBCCCBBBB???AA>ABBBAAA>ABBCCAAABB
@ATNG8:01016:06291
GATGGTAGCTCACGTACGTCACACGTACTCATTCGTTTCGGAAGAGACAGGTACGTTAATAGTTAATAGCGTACTTCTTTTTCTTGCTTTCGTGGTATTCTTGCTAGTTACACTAGCCATCCTTACTGCGCTTCGATTGTGTGCGTACTGCTGCAATATTGTTAACGTGAGTCTTGTAAAACCTTCTTTTTACGTTTACTCTCGTGTTAAAAATCTGAATTCTTCTAGAGTTCCTGATCTTCTGGTAGAGCGTGCATATATCTACATCGATGGATCTGAGTCT
+
B=CC?BBBBCCBBBBCCCBCBBBCCCBBBCAA?AGFF>BB?C?CCCCDDC=BAAAA?C?CACC?C?AACAABCCB?BBBBB3BB?CCCC=CCAA>BAB@BB=>>?CCC@DBBACCBB>BBB>>;>>>A?>>>:?AAA:>>?>>>==@>>>@@A@@:??@<@A;A=CA???ACBB=A????6?<A<@@AAA/AB9991:66///<::=:>>>>/>>>>@<A<==:>BAB;;;=C=?>?DBB7;;A>AAA===???BA???A===///<;<@@@<???@@@AA>>
@ATNG8:01019:06296
GATGGTAGTATCTGTCTACGAGAGCCAGAAGATCAGGAACTCTAGAAGAATTCAGATTTTTAACACGAGAGTAAACGTAAAAAGAAGGTTTTACAAGACTCACGTTAACAATATTGCAGCAGTACGCACACAATCGAAGCGCAGTTAAGGATGGCTAGTGTAACTAGCAAGAATACCACGAAAGCAAGAAAAAAGAAGTACGCTATTAACTATTAACGTACCTGTCTCTTCCGAAACGTAATGAGTACACACTCTCATATGACACTACCATCGATGGATCTGAGTCT
+
555<8<:;;::9;5559999996558=<:7545>>>:?9AAB?;765//)/)/8:=====+=488866;;///6(///7777'9;5<7<<<+9;:59>5;6;;;??C<A@8444.4;<;<;;<>==AC;;;@<@ABA::;BB@;;5:<A=A<;6;C@@@B?>9>?><<>;9839=;177;;;3;;;5777777$7917;8<88=?9;::979</9197=>=;@?AA??;=@:000+00/06::;@:<;:98////88332;=:888==8=<<<::?:8899933388
@ATNG8:01020:06282
GATGGTAGCTATACGTATATCTATGTACTCATTCGTTTCGGAAGAGACAGGTACGTTAATAGTTAATAGCGTACTTCTTTTTCTTGCTTTCGTGGTATTCTTGCTAGTTACACTAGCCATCCTTACTGCGCTTCGATTGTGTGCGTACTGCTGCAATATTGTTAACGTGAGCCTTGTAAAACCTTCTTTTTACGTTTACTCTCGTGTTAAAAATCTGAATTCTTCTAGAGTTCCTGATCTTCTGGATAGCGACGCGATATACTACCATCGATGGATCTGAGTCT
+
@CCC>;@BBBBBBBBCLCCCCC9;<D;;;C<;9;CDD>BB?C?CBBCCCC@EBAA@=@=A@@@@C?BC@??AA<B@CBBBB2AB?BCED>AAAA?BBC?BB@>=>ACB?BCDBBBAA>ABB?@<A==<>===;?>>>:;:;;;?B;;;>>===>>186;5:=1806A<<>>A;A587999,96<4;<<<<.=>?BC688B:;:?>;<7;===/=;;;@<@=@@<@@A@AAA:>;;;;A==:>>><A????=<767///669===B<;;::=9939=786>A??>
@ATNG8:01026:06273
GATGGTAGTGTCAGTGCGCGTCGTCCAGAAGATCAGGAACTCTAGAAGAATTCAGATTTTTAACACGAGAGTAAACGTAAAAAGAAGGTTTTACAAGACTCACGTTAACAATATTGCAGCAGTACGCACACAATCGAGCGCAGTAAGGATGGCTAGTGTAACTAGCAAGAATACCACGAAAGCATGAAAAAGAAGTACGCTATTAACTATTAACTTACCTGTCTCTTCCGAAACGAATGAGTACTACTCTCAGAGACACACTACCATCGATGGATCTGAGTCT
+
5:::7565=A<BCBB=D@CCCAABB8@BC?<;;BAA=@:;;CCD@@?@C?B?@@AABEED3C?BBCCCBA@?==5999>===+<@;:299949@A=CCBBCCCCB?B?@A>AGD@CBABBCCCCCBAACCCEADBAA@@C?@ABD?C@BA@=@BBDBBBB@BCCBBB>AA@DBC<?>BCC<AA@@@@@@A/@B>???BCA@@@;>;>>=@:?:>>:==8====@?>4:4888)8<<5;:::::>AAA;;;@:>?998>>?BBBB@@;?;>==;@@@>==C??>
@ATNG8:01027:06260
GATGGTAGTGTGTCTCTGAGAGTAGTACTCATTCGTTTCGGAAGAGACAGGTACGTTTAATAGTTAAATAGACGTAACTTCTTTTTCTTTGCTTTCGTGGTATTCTTGCTAGTTACACTAGCCATCCTTACTGCGCTTCGATTGCGTGCGTACTGCTGCAATATTGTTAACGTGAGTCTTGTAAAACCTTCTTTTTAACGTTTACTCTCGTGTTAAAAATCTGAATTCTTCTAGAGTTCCTGATCTTCTGGATAGCGACGCGATATACTACCATACGATGGATCTGAGTCT
+
--9;7<<:::9//////::::665<@99@A:;2:998*9<8?;?CBBBBB=A;::55)55;;;;.//)/////;//)/<6;;<<<$555)577;1----(--/)/<9=><;;?9<<A@@@BB=@@@:=7>95595/;27///7<<<9;;777////////)/;;59:59.44:445555.5////&/25(--888$-(-/::1////;:7//6:??@@+<;555.549<8;;;<:::7:8:;;===:><=:=>>=@@@><00//7779:772///////<.5554444444
@ATNG8:01027:06291
GATGGTAGGTGCACATGAGTGTATCCAGAAGATCAGGAACTCTAGAAGAATTCAGATTTTTAACACGAGAGTAAACGTAAAAAGAAGGTTTTACAAGACTCACGTTAACAATATTGCAGCAGTACGCACACAATCGAAGCGCAGTAAGGATGGCTAGTGTAACTAGCAAGAATACCACGAAAGCAAGAAAAAGAAGTACGCTATTAACTATTAACGTACCTGTCTCTTCCGAAACGAATGAGTACTGCGTCTCACTCTCGCCTACCATCGATGGATCTGAGTCT
+
<BBC@CCCACBBBEDCCBBCCCCBB?BBD@DEDD@@=@>@ABBCCC@CC?@?@BCCCCCC3D?CDBBBCDDCCC;B@::999*:E=CBCEF<BBC@CBCBCCCBB?B???=?BB@BBBCBBBCCCCCCBBBC@CBCB?BBCCBBBC@C@C99;:DCCBBBC@CDCABB?BC>BBC?BBBB@9A8828AAAB3BD?B>>>BCBBA?A?CCAA=A;@@DCC@BBAAA;;7;@AAA=AAB>BBGCBCCCBCBBBBBBBBCCBBB@BCB@ACCCCBB?BCCBCBBBBB
@ATNG8:01032:06305
GATGGTAGGAGACACGTCGCACACGTACTCATTCGTTTCGGAAGAGACAGGTACGTTAATAGTTAATAGCGTACTTCTTTTTCTTGCTTTCGTGGTATTCTTGCTAGTTACACTAGCCATCCTTACTGCGCTTCGATTGTGTGCGTACTGCTGCAATATTGTTAACGTGAGTCTTGTAAAACCTTCTTTTTACGTTTACTCTCGTGTTAAAAGTCTGAATTCTTCTAGAGTTCCTGATCTTCTGGTATACACACTCGCTCGCTACCATCGATGGATCTGAGTCT
+
5BCC@DCD?BBBBCDCCCCCCCDCBBCCCCBC>CCCD>DD@B?CCCCCBD?CCCBB?C@CCBC@C@BCCCCCB<A8?=:;;+:@8DCCC=BBBB?BBC@BB>AABBCC?CBBBBBAA=@B@=A;@@@?AAA?=A?AA;@@@@@@@@@@@@A>>>A<A??:>>=A<AAAAAA???;;;;HE;H<>:;;:::):=9991:;;///=<=A=DFA;ACAAAA<A=??7;:@?>@@:=:=D====:=>@<@@B@@@AA>>>AA@@@???A<A@@>:::<A@::;A>=>?
@ATNG8:01042:06285
GATGGTAGATATATGCACGCTCTACCAGAAGATCAGGAACTCTAGAAGAATTCAGATTTTTATCACGAGAGTAAACGTAAAAAGAAGGTTTTACAAGACTCACGTTAACAATATTGCAGCAGTACGCACACAATCGAAGCGCAGTAAGGATGGCTAGTGTAACTAGCAAGAATACCACGAAAGCAAGAAAAAAGAAGTACGCTATTAACTATTAACGTACCTGTCTCTTCCGAAACGAATGAGTACTGTATCTATGTGTTCGCTACCATCGATGGATCTGAGTCT
+
88::5:=A@@@@@BBCCCCCCCCBA>ABB?BGDCDC@C@CCCCCDC@CC?B?BBBBBBBB1BCBBABBBB@@@@8??;;;;;':;892444&5@=9>CCFDBCA@<@<@D>AAB?BCBCCBBBBBCCCCCCC=AA@@>ABDDFCBB?B?BBB@CBCCCCCC@CBBBCBA::88@?:@@??B;;;;<789999%9>98948@=BBB?>=85;@3=6=>BBC@DEBBCBB?A?:::8:AA>DBBBAABBBBBBFBAAAAA@=ABACAA>AA@>>>><>BB??>>;<;
@ATNG8:01045:06286
GATGGTAGTGTCAGTGCGCGTCGTCCAGAAGATCAGGAACTCTAGAAGAATTCAGATTTTTAACACGAGAGTAAACGTAAAAAGAAGGTTTTACAAGACTCACGTTAACAATATTGCAGCAGTACGCACACAATCGAAGCGCAGTAAGGATGGCTAGTGTAACTAGCAAGAATACCACGAAAGCAAGAAAAAGAAGTACGCTATTAACTATTAACGTACCTGTCTCTTCCGAAACGAATGAGTACACATCGTCGTGTCGTGCTACATCGATGGATCTGAGTCT
+
B>>>;>BBB==@;55<<<BBAAACC>BBIACBB@;;6;6;;BCCCC?BC?B?BAB@AAAA2A?AACBBAAA:99+9@@AABA2AB@C=@@@9@BD@CCCECCCCB?B?BB?BCB@BCC@@@CCCDCCCDBBB@BBBC@BBBBCCCC?C@C@@>@CBBCCCC?BBBAAA?BB?BBB>AAABB<BBA?AA@@@2AB?BBAAB@@@@<@<>>?A<A<AACBC?BBABAAB@C@CCC>@?@>AABBBBCCCAABBBBCBBBBBB???BBEBBBBCB?BBBCC??@A=
@ATNG8:01046:06270
GATGGTAGTAGTACACTAGTCATACCAGAAGATCAGGAACTCTAGAAGAATTCAGATTTTTAACACGAGAGTAAACGTAAAAAGAAGGTTTTACAAGACTCACGTTAACATATTGCAGCAGTACGCACACAATCGAAGCGCAGTAAGGATGGCTAGTGTAACTAGCAAGAATACCACGAAAGCCAAGAAAAGAAGTACGCTATTAACTATTAACGTACCTGTCTCTTCCGAAACGAATGAGTACGAGAGAGCACACGTGTCTACCATCGATGGATCTGAGTCT
+
5=>>666BC>?@@;;;<=>=>:944.5445:::=55166;;<<;::)//)/499<=>A>>+<7<:444:776:;2///;;;;)//)5.555&5<>4;;;;6559=3=5995=>9=<;;;<<>000>>@>::4::99:444;978820:<00)/8///844049;;<=8==78886:8999(//(-0----&--(/99996222275:99938/55844.33333;;4:88=>5=;;/3389888::8333::334:99;8222=38822255168;:<99///
@ATNG8:01054:06300
GATGGTAGTGCGTGAGAGAGAGACCCAGAAGATCAGGAACTCTAGAAGAATTCAGATTTTTAACACGAGAGTAAACGTAAAAAGAAGGTTTTACAAGACTCACGTTAACAATATTGCAGCAGTACGCACACAATCGAAGCGCAGTAAGGATGGCTAGTGTAACTAGCAAGAATACCACGAAAGCAAGAAAAAGAAGTACGCTATTAACTATTAACGTACCTGTCTCTTCCGAAACGAATGAGTACACATCGTCGTGTCGTGCTACCATCGATGGATCTGAGTCT
+
CCBC?BCCCCBBBBCCCCCCCCBAA>ACC@CCCFBB?B?AABBCDC?BB>B?BBBBBCCC3C?ABCCCBAA777)7=9;;;;);C=<7:9:7:CC@CBBCCCCBB?B@BB>BDD?CCCBDBBBCCCCCBBBD@DDBB?BBCCAA@A?D?CAA?BCCCCCBB?BAAABB@BB?A@A?AA>>>8?>>;==<<>.?A?BB@@BCCB?<>9==BB=A=BABBB@ACACBCB?B?CCB>BBB?BBBBBBCCAAADBBBBAAABBBABBBB@BBBBCBB@BBBBBBBBBB
@ATNG8:01056:06276
GATGGTAGCTCACGTACGTCAACGTACTCATTCGTTTCGGAAGAGACAGGTACGTTAATAGTTAATAGCGTACTTCTTTTTCTTGCTTTCGTGGTATTCTGCTAGTTACACTAGCCATCCTTACTGCGCTTCGATTGTGTGCGTACTGCTGCAATATTGTTAACGTGAGTCTTGTAAAACCTTCTTTTTACGTTTACTCTCGTGTTAAAAATCTGAATTCTTCTAGAGTTCCTGATCTTCTGGCTCTCGTAGACAGATATACCATCGATGGATCGTGAGTCT
+
2672,220////77:/66BA@<@BBABBCBB>BCCB=BC@C?BBBBBBC?BBBCC@CACAAA;?;@@@???>=?=;;<;<)97<?<?>:=BBC?BBB8::@==;?@>BBAAA???=????@8;:@@@@?@<?@@?8<=====?@;:;=>:78?8><@<??;>:=<97788664...;;-7274;;<<<+A<==A068>=??@888=DDDD/??==><=7<<///8966:8<8==@>??766948///66679///;99>@AD<:;7<9;8386//-37--/6
@ATNG8:01061:06305
GATGGTAGACACGTGTGCTCTCTCGTACTCATTCGTTTCGGAAGAGACAGGTACGTTAATAGTTAATAGCGTACTTCTTTTTCTTGCTTTCGTGGTATTCTTGCTAGTTACACTAGCCATCCTTACTGCGCTTCGATTGTGTGCGTACTGCTGCAATATTGTTAACGTGAGTCTTGTAAAACCTTCTTTTTACGTTTACTCTCGTGTTAAAAATCTGAATTCTTCTAGTGTTCCTGATCTTCTGGAGATACACATGATACTCTACCATCGATGGATCTGAGTCT
+
<BBCACBBBBBBBBABABB@BCBBCBABBBBC@;;;C=DC?C?@ABBDBB:;;BBB?C<;8CC@C@BAAABBBBB?@B===+49?;733(39::7<;:3:A2797>;>8>?@;??BB?@AB<@<?@@@><=<=A??>=AAACDAA@==>@@@:::6;;>:>D=D<@@@;;;@>?;>ABBA5A5;5;<><=.;;??@1;57655;==>;>@@@,7///5/539;4<???A@@<@=B@@<;=///:9==@@AA?>==??=>=AAA9:5:::;ABB>>>?AAAA@@@
@ATNG8:01020:06345
GATGGAGTGCGTGAGAGAGAGACCCAGAAGATCAGGAACTCTAGAAGAATTCAGATTTTTAACACGAGAGTAAACGTAAAAAGAAGGTTTTACAAGACTCACGTTAACAATATTGCAGCAGTACGCACACAATCGAAGCGCAGTAAGGATGGCTAGTGTAACTAGCAAGAATACCACGAAAGCAAGAAAAAAGAAGTACGCTATTAACTATTAACGTACCTGTCTCTTCCGAAAACGAATGAGTACTATAGACTATCTGAGACTACCATCGATGGATCTGAGTCT
+
4B??5::::99666?>>@CDEC>@8=>=:>;;;<B<A?BAAABBH@BB?A?AAB@ABBB2A:CBBBBB@::;;5;BB@>==+5:44.555&5556;=@669ABB596;A=ABB@DCBBBFEEBAAAALFGC@CA@@<@@@@BBCB?@9>00-0>??@@BA@DDAA?@;8939=;6=>@@A=@?=<99::::%:<<?A;A@@AA;<A:88;=2<7==BBB?@?::333-3-3333&3995988B@??B@784=B=::@BBBBB??>B?BCD790@<;00/858///
@ATNG8:01029:06316
GATGGTAGTGTCATATGAGAGTGTGTACTCATTCGTTTCGGAAGAGACAGGTACGTTAATAGTTATAGCGTACTTCTTTTTTCTTGCTTTCGTGGTATTCTTGCTAGTTACACTAGCCATCCTTACTGCGCTTCGATTGTGTGCGTACTGCTGCAATATTGTTAATGTGAGTCTTGTAAAACCTTCTTTTTACGTTTACTCTCGTGTTAAAAATCTGAATTCTTCTAGAGTTCCTGATCTTCTGGAGATACACATGATACTCTACCATCGATGGATCTGAGTCT
+
6ACJ@CCCD@@@BDCBBBEEDDCCCBCCCC;;;<DDH?CC@C@DEBBBCCBJDCCF@D?BBCC@DCCBCBCB??:;;;;;;%;@>@ACC=BBBB@CBC@CD?AAADDD@CCCCCDDD?DDD@D?CBBBAAAC=A9:;4;AACCBDBECCCC@@BB>BBB@CD?C?BCCCCCECC@@@@EE;E@C@CCCEE5DDA@@9@AA;;:CABB@CDDC1=@ABC;@;9817A?A@AA@B>BABCCC586@<>>>BBBA?>>>ACBBCCC8879@@@BBC@BABBCBBBAA
@ATNG8:01036:06354
GATGGTAGCTCTGCTCTGACTCTCGTACTATTGTTTCGGAAGTGACAGGTACGTTAATAGTTATAGCGTACTTCTTTTTCTTGCTTTCGTGGTATTCTTGCTAGTTACACTAGCCATCCTTACTGCGCTTCGATTGTGTGCGTACTGCTGCAATATTGTTAACGTGAGTCTTGTAAAACCTTCTTTTTACGTTTACTCTCGTGTTAAAAATCTGAATTCTTCTAGAGTTCCTGATCTTCTGGGCAGACTCTCACACGCCTACCATCGATGGATCTTGAGTCTA
+
;===;?EBAB=BCCABBBBAABA@=9;99::7;;>4=A26055><<=C@CBDBC@C@CCCC@C@@@<:::::9BB>>>+A@9>==81;BAA<@??9?A?A@@=<>-//6:>>?@><=B7B>779>><9;7;=@@:>=?AA@>;;;A@?///6(//5/583;46888869664669==-=4<5<????/?AAAA7;;?===;;9747;;;)9788>99:>?<?>>>@@@=D;?>>?BB==66606///76:7;;>==B>69997///585508?=?:>983333
@ATNG8:01037:06359
GATGGTAGCGCGACGAGCGTAGACCCAGAAGATCAGGAACTCTAGAAGAATTCAGATTTTTAACACGAGAGTAAACGTAAAAAGAAGGTTTTACAAGACTCACGTTAACAATATTGCAGCAGTACGCACACAATCGAAGCGCAATAAGGATGGCTAGTGTAACTAGCAAGAATACCACGAAAGCAAGAAAAAGAAGTACGCTATTAACTATTAACGTACCTGTCTCTTCCGAAACGAATGAGTACTATGTAGAGCTCTATACTAATCGATGGATCTGAGTCT
+
<CC>:CCCCCC@A@CCCCCCCCCCD=BCC@DDCCBB?B?A@CAAAC@CC?C@BA?99999)9<@ABBBFEH???5=?:;;;;*;B=@<AAA7@BB@CDBBDDCCC@D@BB?ABB?BCCBCCCCCBCCDCBBC?CCCC?CCCBB?BB?B?CBB?BCBBBCCC@CCCBBB?BB?BBB?BB@@@9999<@AAAB3BB@CBBBBBBBB=A>BBBA?B>AABCC?BBBBBBB?B?BBD?CA@>ACCCCCCCAAABBEA@?CCCDCCCCC?BBCCCC@DCABBCC???
@ATNG8:01038:06324
GATGGTAGGCGTGTGAGAGTCTGCCCAGAAGATCAGGAACTCTAGAAGAATTCAGATTTTTAACACGAGAGTAAACGTAAAAAGAAGGTTTTACAAGACTCACGTTAACAATATTGCAGCAGTACGCACACAATCGAAGCGCAGTAAGGATGGCTAGTGTAACTAGCAAGAATACCACGAAAGCAAGAAAAAGAAGTACGCTATTAACTATTAACGTACCTGTCTCTTCCGAAACGAATGAGTACAGAGAGTACGATATGTCTACCATCGATGGATCTGAGTCT
+
;CCB?BCC?CCCCCCCCCC@@A@@@<ADC@B@BEDD@D?BBBBCECABB?B@CDBAABBC2C@AAABBBCC???:?AAA@@@2=>8=2:::29@A>BBAABBCBB<@<AA<A::8:???AA@@=>>A>>>=>9>A??9>>>>AA;;7;<?>B?BA@BCCCC?CCBA@?<@C?CBB>>>777)9==:@AAAA3?:7;ABA?@>??:;9<@>@=>:>A::;=A>>>;;;<@<@DE:>BB?BBBBAAABBBBBC@>>AAAAAAAAA887:>>@@?<;AAAAAAA@@@
@ATNG8:01039:06311
GATGGTAGAGAGAGCTCTCTCATCGTACTCATTCGTTTCGGAAGAGACAGGTACGTTAATTAGTTAATAGCGTACTTACTTTTTCTTAGCTTTTCGTGGTATTCTTGCTAGTTACACTAGCCATCCTTACTGCGCTTCGATTGTGTGCGTACTGCTGCAATATTGTTAACGTGAGTCTTGTAAAACCTTCTTTTTACGTTTAACTCTCGTGTTAAAATCTGAATTCTTACTAGAGTTCCTGATACTTCTGGATACACTCATGTGCACCTACCATCGACTGG
+
5<<B?CBA;;::;@>;>?@@@CC>BC;;;<;B;B;;9)9<.9.5=:@@BA>AAAAA?C?A?A;:6;?BA==<8666)--8888+88(-/////&/3337=::68;676:>//)--8-////*/995:65779:5//.3....3399=9=797:5565//(.55057/5058888777:155AAA6@=@<>>@@@/@@AAB8=9====>>?>=5676-6///=5;6??=@@A@@>>@<=5;-----907774>//.3337555776::2532-222----5,
@ATNG8:01048:06338
GATGGTAGCTATACGTATATCTATGTACTCATTCGTTTCGGAAGAGACAGGTACGTTAATAGTTAATAGCGTACTTCTTTTTCTTGCTTTCGTGGTATTCTTGCTAGTTACACTAGCCATCCTTACTGCGCTTCGATTGTGTGCGTACTGCTGCAATATTGTTAACGTGAGTCTTGTAAAACCTTCTTTTTACGTTTACTCTCGTGTTAAAAATCTGAATTCTTCTAGAGTTCCTGATCTTCTGGCTCTCGTAGACAGATACTACCATCGATGGATCTGAGTCT
+
ACDC?CCCBCBBBBBBCCCCCCCCCCDDCDCC>BCEE>CC?C?CCCCCBB?CCCBB?B@CCBC?A@DDC@@AFCA?99999)9A?CBBB=BCEC@BBA=@A>A@ACBC?BAAACAAB>CBB?@<@@??>@@A<A>>>;@@@==<>>ACDAA=>=>;<==<@@<@<@ABBADDDD:?>@AA5A=B=>>>>>/==<<<1::<678@>>>3:::;+;=??>;>:===@@@A>>?=D=AA@@@A8::A<@@A@@@AAAAADD??>>AAA=?>>===>:>>>??A>>>A
@ATNG8:01015:06380
GATGGTAGTGTGTCTCTGAGAGTAGTACTCATTCGTTTCGGAAGAGACAGGTACGTTAATAGTTAATAGCGTACTTCTTTTTCTTGCTTTCGTGGTATTCTTGCTAGTTACACTAGCCATCCTTACTGCGCTTCGATTGTGTGCGTACTGCTGCAATATTGTTAACGTGAGTCTTGTAAAACCTTCTTTTTACGTTTACTCTCGTGTTAAAAATCTGAATTCTTCTAGAGTTCCTGATCTTCTGGGATGTTTGCGCAGTGCCTACCATCGATGGATCTGAGTCT
+
A<==<===A;;@=>CCBBAECCCGCBBCBBBC?AADE?AA?A@BBBBEBC>BCDDD@D@FCCD?@?ACCCBCBBB;AAAAA0;<9>@=@4AB;:69BB=CC?AABDBB?BCBBBBBB?BCC@CHJCCB0000-0@BA@AGIHCBAACCEDCCCCC?BBB@CC@C@BCCBBBBDE>B;;;;-;=B9;:;:;*;@BBC>CCCCCEJBBA4:;:;';>=?@=@>;;6;CAAA@A<A>AAABBC@CBCC>CCDBG?ECCFD;;;B@CBB@BDCCDBB@BBCCBCBB??
@ATNG8:01018:06375
GATGGTAGAGTACAGTGTAGTAGACCAGAAGATCAGGAACTCTAGAAGAATTCAGATTTTTAACACGAGAGTAAACGTAAAAAGAAGGTTTTACAAGACTCACGTTAACAATATTGCAGCAGTACGCACACAATCGAAGCTCAGTAAGGATGGCTAGTGTAACTAGCAAGAATACCACGAAAGCAAGATAAAGAAGTACGCTATTAACTATTAACGTACCTGTCTCTTCCGAAACGAATGAGTACTGTATCTATGTGTGCGCTACCATCGATGGATCTGAGTCT
+
B>>C@CCBBA?@ABBAABCAA@BA@89:@?CBBBCD?C?BBDDDDD?CB?C@CA?78889.9?CFCABBCCA@>6<<:::::*:B=B?BBB=CDCACCCCCBBCC@C?BB?AAA>BBBDDCCCBBBCCBBBC?BCAA?ABBBDDAA>B@BBB@CCBBBCCC?CCCCBB?BB=@@@<@A@@@:????AABBE>:959A;;;BBBA@C<@@@?=??ABABB?AAADADC>A>ABC>CCB>AABCBCAAAB@??BBAAABBBAAAA==5;;;>>=B>A;::?:::AC
@ATNG8:01018:06387
GATGGTAGTATATCGCGTCGCTATCCAGAAGATCAGGAACTCTAGAAGAATTCAGATTTTTAACACGAGAGTAAACGTAAAAAGAAGGTTTTACAAGACTCACGTTAACAATATTGCAGCAGTACGCACACAATCGAAGCGCAGTAAGGATGGCTAGTGTAACTAGCAAGAATACCACGAAAGCAAGAAAAAGAAGTACGCTATTAACTATTAACGTACCTGTCTCTTCCGAAACGAATGAGTACGAGAGAGCACACGTGTCTACCATCGATGGATCTGAGTCT
+
;EBC@CDJB==@AAHDCCCCCCCCD@CBC?BBBCBB?B@CCDDCCC@CC@C@GBB;;;;;);?BCBABCCB??>6<?:;;;;*;>;=;>>>7?CDADCCCCCCCC?C?CC@CCC?CCCBDDDDDBBBBCCCD?BBBB@BBBAAA@@=A?B@@?@CCCDBBA?CCCBBB?CC@BBC=??AAA;????CEDDC/BB@CA@@B@@DE7;7;>??5;5;?@@@?AAAABBB@C?CCC>CCC?BBBBBDBBBBBBBBBBDBBBABDC@??<??@@@BA<AC@@@@@;:;
@ATNG8:01023:06363
GATGGTAGTACATGATAGACGACACCAGAAGATCAGGAACTCTAGAAGAATTCAGATTTTTAACACGAGAGTAAACGTAAAAAGAAGGTTTTACAAGACTCACGTTAACAATATTGCAGCAGTACGCACACAATCGAAGCGCAGTAAGGATGGCTAGTGTAACTAGCAAGAATACCACGAAAGCAAGAAAAAGAAGTACGCTATTAACTATTAACGTACCTGTCTCTTCCGAAACGAATGAGTACCTCTCAGACGCTCGTCCTACCATCGATGGATCTGAGTCT
+
:://)////99<:<99445544555.5554999;55.545444444.445:433455555$5;:BCCCCDCCCH>BBBBAAA,;;5;5;AA3@A@>>A@BBBBA@<@?A?=@AB?BCCCCAAABCCCCCCCCACAAA;;;BBBCCC@C@E;;:;CCBCAAA@EBBBBC?BB?CBD8::@??9?AA?AAABB3BA?ABBB???BC=@=BB??<?@??ABB?BDBBCBBAEABBB=CBA?@A@BBBD>AACDAABBBBBBB??;?9939@@::;A=AA@==>AA;;
@ATNG8:01036:06380
GATGGTTGTGCGTGAGAGAGAGACCCAGAAGATCAGGAACTCTAGAAGAATTCAGATTTTTAACACGAGAGTAAACGTAAAAAGAAGGTTTTACAAGACTCACGTTAACAATATTGCAGCAGTACGCACACAATCGAAGCGCAGTAAGGATGGCTAGTGTAACTAGCAAGAATACCACGAAGCAAGAAAAAAGAAGTACGCTATTAACTATTAACGTACCTGTCTCTTCCGAAACGAATGAGTACATAGATATACGTATAGCTACCATCGATGGATCTGAGTCT
+
<<<<0404999;<;;;>;;>79///)///27:;=55055::::::<7@>9?389?99::9'74889988;>===333:9999':=9:8=@@7A@@<@BA@AD<@@:>9994;?@<@@AABB@BBBAAABBBC@BBBB9;;BBBB@@=@=A;;6;?>=?@@A=BBB???>AA?AA?4889947A?9>>?===&891887>>=;<8*/)/9996=59=AAA?BDDAAAB?B>A@A9A:949>=?BBBBBA@>?=@??@=?@;;;>>>>>=89;//(/777565///
@ATNG8:01037:06361
GATAGTGTCATATGAGAGTGTGTACTCATTCGTTTCGGAAGAGACAGGTACGTTAATAGTTAATAGCGTACTTCTTTTTCTTGCTTTCGTGGTATTCTTCTAGTTACACTAGCCATCCTTACTGCGCTTCGATTGTGTGCGTACTGCTGCAATATTGTTAACGTGAGTCTCGTAAAACCTTCTTTTTACGTTTACTCTCGTGTTAAAAATCTGAATTCTTCTAGAGTTCCTGATCTTCTGGTAGAGCGTGCATATATCTACCATCGATGGATCTGAGTCT
+
BABDCC?@@CCCCCCCCBCDDDBCCCD9859@@@<BD@D?BBBBBDD?DCCBB=B@CDCC@C?CECCCBBCC@CCCCC5CC?B:;:9:BAD@CCDABB?ACDCC@BCBCCCBB?BBB?B?BBCBBBBB>BBBB>BBBBCBBBCBBBCCBBC@CCCACCAC@CBBCCCCD@@@BBDD;C@C=@@@@@0@BCCD>DCCCCCBBBB?CCCC5CBBCC@BBDF?BBABBCC@C@CCCCCC@BBC@BBCCCCCBBBBBBBCBBBAB>ABAACCD@CBBBBAAABB
@ATNG8:01041:06362
GATGGTAGGTGCACATGAGTGTATCCAGAAGATCAGGAACTCTAGAAGAATTCAGATTTTTAACACGAGAGTAAACGTAAAAAGAAGGTTTTACAAGACTCACGTTAACAATATTGCACAGTACGCACACAATCGAAGCGCAGTAAGGATGGCTAGTGTAATAGCAAGAATACCACGAAAGCAAGAAAAAGAAGTACGCTATTAACTATTAACGTACCTGTCTCTTCCGAAACGAATGAGTACCTCTCAGACGCTCGTCCTACCATCGATGGATCTGAGTCT
+
BDCD@ABC@CBBCCDDCCCCCDCCD>@@B?AAAAAA=A>AACCBBCACDAB@BBAAAAAA2B@CDABABGBBDC>BCAAAAA,@A>D?BBB:BBB?BCCBCBBA@;?;?@=AAC@CAAACCCCAABCCB==;>AAA?BCBBBBBB?B79:B?BCCCBBBC????=<9:808::39:<:=/765-55555'28-7====AA>>8<9==AA=A;???BB;?>@@AAB=F<>==4<<;5<AAB;;9?BBAABCBC;;;DDCC@BBC@CCCCCCC@CCCBAAC@A?
@ATNG8:01046:06382
GATGGTAGATATATGCACGCTCTACCAGAAGATCAGGAACTCTAGAAGAATTCAGATTTTTAACACGAGAGTAAACGTAAAAAGAAGGTTTTACAAGACTCACGTTAACAATATTGCAGCAGTACGCACACAATCGAAGCGCAGTAAGGATGGCTAGTGTAACTAGCAAGAATACCACGAAAGCAAGAAAAAAGAAGTACGCTATTAACTATTAAACGTACCTGTCTCTTCGAAACGAATGAGTACACACTCTCATATGACACTACCATCGATGGATCTGAGTCT
+
58::8666;;;==>=666666;;;>9<<B>;;CCCC:B9655@9558<<8<8=555>>>=+:6443;:::>9;;13356>>>)==4646??2==<:=99:AC@BC=A?;;6;@@>AABBCCCCCCCCCCCBC?B;;;@CB@@A@@A@C@B@@=@;:9@@>?;@=<7344987;33.3333=59994337777$7989A<A==AC=>;=:577+52'27==<<@@955=;63333(3::4::377C@??@A??:=444758>37333,3;888=>:====<=<8<?
@ATNG8:01046:06390
GATGGTAGATACTCGCTGATACACCCAGAAGATCAGGAACTCTAGAAGAATTCAGATTTTTAACACGAGAGTAAACGTAAAAGAAGGTTTTACAAGACTCACGTTAACAATATTGCAGCAGTACGCACACAATCGAAGCGCAGTAAGGATGGCTAGTGTAACTAGCAAGAATACCTCGAAAGCAAGAAAAAGAAGTACGCTATTAACTATTAACGTACCTGTCTCTTCCGAAACGAATGAGTACTGTATCTATGTGTGCGCTACCATCGATGGATCTGAGTCT
+
CCBB@>?;;B==<<<<<<@C=@BDC=BBB?BBCB@@<@<:::AA@A3989=6;?<87777$34=8777AA@<=>7<?;;;;.49256<;<0=;A>@DDCCCCCC@C@CC@CCC@CBC@@ABBCCBCBA@;;7;@@@@EBCBBBBB?B@B@@>ACCBDC@?=?A?@@C>A@=>><>@@@BB7<>;8>?@@@/@B??>>BBAA@A7;8;@@@<@<@;A@C@CCB<A=B@B<??A;A::49??@ABAAABB???BAAAAAABBBB??<>>888:??AAABCAB?>?
@ATNG8:01051:06368
GATGGTAGATACTCGCTGATACACCCAGAAGATCAGGAACTCTAGAAGAATTCAGATTTTTAACACGAGAGTAAACGTAAAAAGAAGGTTTTACAAGACTCACGTTAACAATATTGCAGCAGTACGCACACAATCGAAGCGCAGTAAGGATGGCTAGTGTAACTAGCAAGATTACCACGAAAGCAAGAAAAAGAAGTACGCTATTAACTATTAACGTACCTGTCTCTTCCGAAACGAATGAGTACGTGTGACGTACGTGAGCTACCATCGATGGATCTGAGTCT
+
DDCC?BCCCCBBCCCCCCCCCCCCC=BDC?CCCC@A?A@CCCAABB?BC?B?BBBBBCCC3B?BBBBBBCDBB?6>=9::::*:C;A4;;;.;AB=BABBCCCCD@C?BB?BCC@CC??ACCCCCCAAABBD@DCCC>??BBBBBB?C@CBB?ADDDCAAA?CCCAAB?BBB@BB::9BBB:A??9==<?>1?C?C?>?BB@@@<@<>>@@<@<A@C@@>@BAAABB@B?BCC>CCC?AAABCCCBBBBCBAACBBBCABBBBBB?ACBBBBB?BBBBCBBB>?
@ATNG8:01052:06396
GATGGTAGACACGTGTGCTCTCTCGTACTCATTCGTTTCGGAAGAGACAGGTACGTTAATAGTTAATAGCGTACTTCTTTTTCTTGCTTTCGTGGTATTCTTGCTAGTTACACTAGCCATCCTTACTGCGCTTCGATTGTGTGCGTACTGCTGCAATATTGTTAACGTGAGTCTTGTAAAACCTTCTTTTTACGTTTTACTCTCGTGTTAAAAATCTGAATTCTTCTAGAGTTCCTGATCTTCTGGTATGACTAGTGTACTCTACCATCGATGGATCTGAGTCT
+
CCCE@ACC;;;B956966;;@@BBCAAADDCCACCCD>CC?C@B@@@B@A8@<@>?=@444:8398<;<@=::33,33333)3=6?A@:18:AB>AAD?BB?BBB???<@998><>C?===;<9=>>>@;;;:>>8818>??@;;;;888A>>>A=AAA7;;;>;?@66598//(.....&..528:;;:(95....&.33...55-.(.555'5.2283927726878875050...338288939787:55597<9;;;==@@5;<555;;6:88///8///
@ATNG8:01053:06361
GATGGTAGTATATCGCGTCGCTATCCAGAAGATCAGGAACTCTAGAAGAATTCAGATTTTTAACACGAGAGTAAACGTAAAAAGAAGGTTTTACAAGACTCACGTTAACAATATTGCAGCAGTACACACACAATCGAAGCGCAGTAAGGATGGCTAGTGTAACTAGCAAGAATACCACGAAAGCAAGAAAAAGAAGTACGCTATTAACTATTAACGTACCTGTCTCTTCCGAAACGAATGAGTACGAGAGAGCACACGTGTCTACCATCGATGGATCTGAGTCT
+
B=CE@DBCC=@@@DBCCCDCCGCCC@CDH@BBBB;;9;?CCHCCGC@CD@CACCCBCCCC3C@BCBCCDCA99979CCCCDD5BA=A<AAA7BCC?BCCCCGFDD@C@BB?BBB?AAABBBCCCBCCCBBCB@BBBA>AACBCCBB@C@CA@@@DDDCBCC@CCBBBB@??=@B@;@B?@@:???=@A@A@2AA?BBBBBBBBB?D>??@B;@<@AAAA@B@@ACCC@B?BCC>BBB?CBBBAABCBCBCA:::CEBBBBB@@AA:>>@>>>A=@@@AABA@@@
@ATNG8:01057:06366
GATGGTAGCTCACGTACGTCACACGTACTCATTCGTTTCGGAAGAGACAGGTACGTTAATAGTTAATAGCGTACTTCTTTTTCTTGCTTTCGTGGTATTCTTGCTAGTTACACTAGCCATCCTTACTGCGCTTCGATTGTGTGCGTACTGCTGCAATATTGTTAACGTGAGTCTTGTAAAACCTTCTTTTTACGTTTACTCTCGTGTTAAAAATCTGAATTCTTCTAGAGTTCCTGATCTTCTGGTCTACTACACTGTACTCTACCATCGATGGATCTGAGTCT
+
;@=B?BCB@@;96;CC66:@B@@ABBBBGGBB>B:::0;D5;9;BBAC@@>ABCCB=@:<;CB<@>@CCBBBBBA>99999)9A?ABAC<BBBC@BBA?BB<>>;;8=8????B@@?=@AA?A<A??>;;;==BA@@<>>>=>;;;:;??@<9:9-/.76;<5>3;7;;;A===022AAA2@<>;>>DDD/AAAAB:A;;888=88847676)6///3.3.59399>55594;6///779+//859;;AAAADDA?@@A>>?>==8===>===:?@?<=///==
@ATNG8:01066:05763
GATGTAGCAGACGTGACAGAGCGCCAGAAGATCAGGAACTCTAGAAGAATTCAGATTTTTAACACGAGAGTAAACGTAAAAAGAAGGTTTTACAAGACTCACGTTAACAATATTGCAGCAGTACGCACACAATCGAAGCGCAGTAAGGATGGCTAGTGTAACTAGCAAGAATACCACGAAAGCAAGAAAAAAGAAGTACGCTATTAACTATTAACGTACCTGTCTCTTCCGAAACGAATGAGTACGTGTGCGACGTGTCTCCTACCATCGATGGATCTGAGTCT
+
=:?AAA<==;:66;;<<?5569997555:;@@AAB6;9:AABAAA???<?@C?@?CCCC2C?A@@CCCBBAA@8>>;;;;;*9@;?<CGE9CCCAG=<;BBB;;5;=@?;@BB>ABC@A@DFCDCDEEDEG=BBCC?CCCDABBB=A=B@@=ACCCCCECABBBCBC@CC?BBB?AA>><5;77/899:9:%9@<@999A>;;G=D;==AA<B=A=BAB?ACAAABB?A<9:978BB?BCBBBBBBBCBBBBBBBA?99752766/756925227555677668
@ATNG8:01068:05780
GATGGTAGGCGTGTGAGAGTCTGCCCAGAAGATCAGGAACTCTAGAAGAATTCAGATTTTTAACACGAGAGTAAACGTAAAAAGAAGGTTTTACAAGACTCACGTTAACAATATTGCAGCAGTACGCACACAATCGAAGCGCAGTAAGGATGGCTAGTGTAACTAGCAAGAATACCACGAAAGCAAGAAAAGGAAGTACGCTATTAACTATTAACGTACCTGTCTCTTCCGAAACGAATGAGTACCTCCTCAGACGCTCGTCCTACCATCGATGGATCTGAGTCT
+
:=::5;<A;??B==@CCCCCBB;;905B?@EDFH<;7;;@@AAABA>@@7;6;CA;;;;;);;AABBBBBABBB=AACHEDF2BB?D@BCB9BBA????AAA???>A=@B?;;;<????@AAA@@>>>@@>>8<=>B9>=?@BC>><><@@B@BBAAAA@@>ABBCBB?BB?BDC=@@???8?@>;@@@?2@4:58@C???B??9=9<???;>9;>>>>;>AA@?>@=B=AAA9;?>@BAAB????AA=AABBB??;@@A?;7;?@;?@B>>>B?BBBBBCA?>?
@ATNG8:01076:05800
GATGGTAGCTCTGCTCTGACTCTCGTACTCATTCGTTTCGGAAGAGACAGGTACGTTAATAGTTAATAGCGTACTTCTTTTTCTTGCTTTCGTGGTATTCTTGCTAGTTACACTAGCCATCCTTACTGCGCTTCGATTGTGTGCGTACTGCTGCAATATTGTTAACGTGAGTCTTGTAAAACCTTCTTTTTACGTTTACTCTCGTGTTAAAAATCTGAATTCTTCTAGAGTTCCTGATCTTCTGGATACACTCATGTGCACCTACCATCGATGGATCTGAGTCT
+
D>DD:CCCCCCDBBDCCBCCCDDDCBCBBCBB@CCBB=BD@D@CCCBBCC@DDDCE@CACDCB?B@CECBECCCC?@@@@@0@B?BBCB>BCBC@CCC?CC;;;DDDE?CCDDCCBB@CCG@C?CCCCDCCC@BCCE@CCCBBBCCCBBBBAAACACBB?BC@C?ACCCCCCCI@CBBBC=B?C?@AAA@0@CCFE=CCCCCCCCBD?DCCC5CBBBB@CADC@BBCCCCD?B?BBCBCD@CBC@CECCDCDBBAABBCCC=@@@<@@@?CA@>ABBBBBBBBB
@ATNG8:01081:05806
GATGGTAGTACATGATAGACGACACCAGAAGATCAGGAACTCTAGAAGAATTCAGATTTTTAACACTAGAGTAAACGTAAAAAGAAGGTTTTACAAGACTCACGTTAACAATATTGCAGCAGTACGCACACAATCGAAGCGCAGTAAGGATGGCTAGTGTAACTAGCAAGAATACCACGAAAGCAAGAAAAAAGAAGTACGCTATTAACTATTAACGTACCTGTCTCTTCCGAAACGAATGAGTACTGCGTCTCACTCTCGCCTACCATCGATGGATCTGAGTCT
+
;4B=0555977:00/9:;=BBBB>=456649<<;5646:==>=655;9:09?AABC@@@@+?:>>;;;@<;;;=9A>99:::';A=@<=>>0>DD=ABCBCCBBA;@;?@:@@B9==>>>DCBA@@A@@ABB<AAAA=B@@@@@@@=A=C;;29B;99DBB?CBCB??::<6:6;+/0?>>8;;;9000000$0/)/888;=CB=8=>:99>07/3;====@<554::0526>>5===7?>?=?888><866;;=====>BA>ACC?BA@AB:;6;@@?@AA;9:
@ATNG8:01089:05771
GATGGTAGTACATGATAGACGACACCAGAAGATCAGGAACTCTAGAAGAATTCAGATTTTTAACACGAGAGTAAACGTAAAAAGAAGGTTTTACAAGACTCACGTTAACAATATTGCAGCAGTACGCACACAATCGAAGCGCAGTAAGGATGGCTAGTGTAACTAGCAAGAATACCACGAAAGCAAGAAAAAAGAAGTACGCTATTAACTATTAACGTACCTGTCTCTTCCGAAACGAATGAGTACGATGAGATCTCGTGTGCTACCATCGATGGATCTGAGTCT
+
BB??>@CEGDBBBBBBDDFFABBBBACCEACCDBBB>B>BCDECCC@DC8989@A@B@@@0A?BBBCCCCCBBA<@B:99::.:C?B@CCC;CCD@CCCCEDC@@?A@DC?BBC@CCCA@ACCCBBBCBBBDACCCC?CCCCCCBB@BACAA?ADCCCDDC@BBBBBD@BB?BBB=???><6=9939:9:9:%9>;>98:BBCCC?A?BBBB?A?BBDBB>BBBBCDC@C@CCC=CCC@CBCDDCBBBBAAAABCBBBBBBAAABB@CC@@??B?CDBBBABBBB
@ATNG8:01092:05786
GATGGTAGCGCATATCAGCGCAGCCAGAAGATCAGGAACTCTAGAAGAATTCAGATTTTTAACACGAGAGTAATCGTAAAAAGAAGGTTTTACAAGACTCACGTTAACAATATTGCAGCAGTACGCACACAATCGAAGCGCAGTAAGGATGGCTAGTGTAACTAGCAAGAATACCACGAAAGCAAGAAAAAAGAAGTACGCTATTAACTATTAACGTACCTGTCTCTTCCGAAACGAATGAGTACGATGAGAGAGCTCTCTCTACCATCGATGGATCTGAGTCT
+
<CDC@C;6:CCCBBBCCCCCCCBB?BCC@CCCB@@>@?BBCCCCC?BB@C?AABCCCDD2C?CCBCCCFCCC@BA@:9999'9B;?9@AA7A@@=ABCBDECCC?B?BB?BCD?AABBCCCCCDDBBBBAF@CC@A>ABBBBBBB?B@CBB?BCBBBAAA?ACCCDD?AA=@A@8<=888*:==9:99999%9=;>946;:A@A<C<CCDA:?;?BDBB@BCCCBBB?A?AAB=BDD@BBBDCBBBCAAABBBBBCBBBBBCBBB>BBBBBAA?CCCCCCA><<
@ATNG8:01093:05801
GATGGTAGCTCGCTGATGATATCTCCAGAAGATCAGGAACTCTAGAAGAATTCAGATTTTTAACACGAGAGTAAACGTAAAAAGAAGGTTTTACAAGACTCACGTTAACAATATTGCAGCAGTACGCACACAATCGAAGCGCAGTAAGGATGGCTAGTGTAACTAGCAAGAATACCACGAAAAGCAAGAAAAAGAAGTACGCTATTAACTATTAACGTACCTGTCTCTTCCGAAACGAATGAGTACACATCGTCGTGTCGTGCTACCATCGATGGATCTGAGTCT
+
6>>>;CCDCBBBCBEDCCCCCBBBC?CCB@BCBBBB@B@BBCCCCB@AB?B?CBAACDCC2C?BB@AACCCBBB8@?@AAAA2AA=A<@@@8ACC@DEBCCCC:97;?BB?BBD@CCCCCCCCCCCCCBBCC?BBBC?BBCBBBBA<A?C@@>ACBCEDBA?BBBBBA?BC@AA@9<<9999+9=<8<???@2@B?B@@@EEBA@<A;??AB=A=@@BBB@BBAAABC=A?AA@:ABA?BCBBACCCCBAABBCDAAABBA???AA>BBBBBCC?BBBBB@??EB
@ATNG8:01094:05796
GATGGTAGCATCTGCATATCTCACCAGAAGATCAGGAACTCTAGAAGAATTCAGATTTTTAACACGAGAGTAAACGTAAAAAGAAGGTTTTACAAGACTCACGTTAACAATTTTGCAGCAGTACGCACACAATCGAAGCGCAGTAAGGATGGCTAGTGTAACTAGCAAGAATACCACGAAAGCAAGAAAAAAGAAGTACGCTATTAACTATTAACGTACCTGTCTCTTCCGAAACGAATGAGTACGATGATAGAGCTCTCTCTACCATCGATGGATCTGAGTCT
+
@;DC@DBCCCCB@A@CBBCCCCBB@BCC@CCBC998;>BBCCCCC@CB@B@CBECCCCC3C@BBB@@ABBCCE>CCA@@@@0AC@D@CDD=EDE@CBCCCCDBB@BADHADCC:BBBDCCCCCCBCBBBBC?BEED?BBBBBABC>A=@997:DDCAAAF?B??@DD?BB@9:93999::,9>>;99:::9%9>;<979@;=BA=A69:BB<A=AAC@@>ABBBBDBAD?BBC>CCC?BBBBBBBBBCBBBCCCBA===@>>>@?<?@@@@@@<@@@@AA@;;<
@ATNG8:01095:05806
GATGGTAGATACTCGCTGATACACCCAGAAGATCAGGAACTCTAGAAGAATTCAGATTTTTAACACGAGAGTAAACGTAAAAAGAAGGTTTTACAAGACTCACGTTAACAATATTGCAGCAGTACGCACACAATCGAAGCGCAGTAAGGATGGCTAGTGTAACTAGCAAGAATACCACGAAAAGCAAGAAAAAAGAAGTACGCTATTAACTATTAACGTACCTGTCTCTTCCGAAACGAATGAGTACTACTCTCAGAGACACACTACCATCGATGGATCTGAGTCT
+
DDCC=AACCDBBBBBCCCCCCCCCD>CBB=BCDDCB?B?BBCBBCA?AC?B?CBA;>>>>1=?CBBAABBBBBB9?>?@@>@1@B?D=@@@;@CDAFBBCCCCBB?B?BB>BCC?B@CCBBBDDCCCCCCCC?CCCC>BAABBBA@>B@CCB@CCCDCBBB?BCCCCB???9???3::9999+9?@:@?@@@A)@B?B99:ECB@@<A:??AA<A<AACBB?BCBBAAA?C?CCC=AAC?ABBBBBCBBBABBBBBBBBBBBBB>>@<@AAAA?B?BCBBCAAABB
@ATNG8:01106:05792
GATGGTAGGTGCACATGAGTGTATCCAGAAGATCAGGAACTCTAGAAAGAATTCAGATTTTTAACACGAGAGTAAACGTAAAAAGAAGGTTTTACAAGACTCACGTTAACAATATTGCAGCAGTACGCACACAATCGAAGCGCAGTAAGGATGGCTAGTGTAACTAGCAAGAATACCACGAAAGCAAGAAAAAAGAAGTACGCTATTAACTATTAACGTACCTGACTCTTCCGAAACGAATGAGTACGTGTGCGACGTGTCTCCTACCATCGATGGATCTGAGTCT
+
5?CC@BCC?CAABDCBBBDDDBBBC?BAB?CEDD@?<@?CCCCCCCC>CC<A=BDDCCBCC1C@BBCBCDDDBAB<AA@@@@A2@C@C?BBB<BCD@DAAACCC996:?AB@CBB@BBBBBBCDDDCCCCCCB?BDDD?AABBDDBB?C@CBB?BCCCBBBC?BBBBCB?AB>@@A?BB@?=6@<<8998989%9>>A97:CBBBA?B?BBCA9@;@BCCCAD;;;BEEAD?BBB=BCC@CCCBBBBBBBBBBBBBAAACBBB@BAA>ABBBDDD?C???A@@8::
@ATNG8:01107:05782
GATGGTAGTGTGTCTCTGAGAGTAGTACTCATTCGTTTCGGAAGAGACAGGTACGTTAATAGTTAATAGCGTACTTCTTTTTCTTGCTTTCGTGGTATTCTTGCTAGTTACACTAGCCATCCTTACTGCGCTTCGATTGTGTGCGTACTGCTGCAATATTGTTAACGTGAGTCTTGTAAAACCTTCTTTTTACGTTTACTCTCGTGTTAAAAATCTGAATTCTTCTAGAGTTCCTGATCTTCTGGTATGACTAGTGTACTACTACCATCGATGGATCTGAGTCT
+
BDDD@BBBBBBEDCCCCCCAAABBBDDDCABA@CBBA=CD@C@CBCBBBB@CCCCC@CACEDD?B?BDEDBBBBB@DDDDD1CC@DBCC>CCCD@CCC@CCACCCCCC?BBBBDDFD?BBB@B>CDCCCBBBADCCB?CCCDCCCCCCCCCCBBB@CBB@BB?B>A@BBCCCCC@BBDDI;F@E@BCCCC2BF;;;9;ABCDCCA;;5;;;;*;BBBC?A?AFAHHCBCCC@D?BCBBCC@BBB@CCCCCCCCCCCCCCCCBBBA?BB@AABC@CBBACCCCBB
@ATNG8:01107:05788
GATGGTAGTGTGTCTCTGAGAGTAGTACTCATTCGTTTCGGAAGAGACAGGTACGTTAATAGTTAATAGCGTACTTCTTTTTCTTGCTTTCGTGGTATTCTTGCTAGTTACACTAGCCATCCTTACTGCGCTTCGATTGTGTGCGTACTGCTGCAATATTGTTAACGTGAGTCTTGTAAAACCTTCTTTTTACGTTTACTCTCGTGTTAAAAATCTGAATTCTTCTAGAGTTCCTGATCTTCTGGGATGTGTGCGCAGTGCCTACCATCGATGGATCTGAGTCT
+
CCCC?BCCCBBBBCCCCCCBCCDDCCBBBBBB@CBBB>CC@C@CBBBBBB?CDCCD@C@CBEB@C?CECCCDABB@CCEEE5BB>AABB<BCAB>BCC@EC?BACGEI>BCCCCCCC?CDD@C?CCCCCCCB@BCCC?CCCCDCCBBCCBCABAB@CCB@CC?C?CCBBBBBBC?BDDDD;B@B?AAEDE5CCBBB=BBCCCCCBAA=ABBC3CBBBA?A@CD@BBBBBBB@D@@A@CBB?BAAD<A000>@@BCCDBBBEADCB@BBDCDCD?CBBCBBAABA
@ATNG8:01110:05783
GATGGTAGGTGCACATGAGTGTATCCAGAAGATCAGGAACTCTAGAAGAATTCAGATTTTTAACACGAGAGTAAACGTAAAAAGAAGGTTTTACAAGACTCACGTTAACAATATTGCAGCAGTACGCACACAATCGAAGCGCAGTAAGGATGGCTAGTGTAACTAGCAAGAATACCACGAAAGCAAGAAAAAGAAGTACGCTATTAACTATTAACGTACCTGTCTCTTCCGAAACGAATGAGTACGTGTGCGACGTGTCTCCTACATCGAATGAGGTTAGTCT
+
5<B=8BAA>A=BCABBGBFCCCCDD@BBC?BB@@@@?C=@@@@AAB:;;<@=>>=?????,?=ABBFDCCABAA6;:;@AAA1BB>BAC?>0;55.5554:=98:.424929??4::?<@ADA@;;:;BB;;7;@@@8:;@ACBBA@C?B@@=@ABA;;;C@CCCBBB@DF?;;;>A@BBA8?9829AACD3BB?A<>?A998C=A>ABB@<A=@>CCDACCB@@@@=>?=B@,000+0::078?887>>=;8833377;>9=00/::>?;??<71717>@@@
@ATNG8:01110:05806
GATGGTAGATATATGCACGCTCTACCAGAAGATCAGGAACTCTAGAAGAATTCAGATTTTTAACACGAGAGTAAACGTAAAAAGAAGGTTTTACAAGACTCACGTTAACAATATTGCAGCAGTACGCACACAATCGAAGCGCAGTAAGGATGGCTAGTGTAACTGCAAGAATACCACGAAAGCAAGAAAAAGAAGTACGCTATTAACTATTAACGTACCTGTCTCTTCCGAAACGAATGAGTACATAGATATACGTATAGCTACCATCGATGGATCTGAGTCT
+
<@<<9<CCCCCBBBCCFCCCCBBBB@BBC@CCCC@@<@7;;BBBBB?BC8:8:AAAABBB3B?BBBBBBCBBBC=@?>@@@@0@C@GACCC;BCC@CAAABBC;;7;@AA>BCC?BBBBDBBCCCCCBBBCC@CCBB?BDBCBBBB@B@DCC@CBBBCCDC@BBCCB@CD?BBCAEBBBC>BCC?AABBB2AB@BAADCCBBB?C?BBBB?B@BBBBB?CCECBBC?B?BBC<AAB=??BCCBAAACCCCCCCAAABA;;:@@A<@:::AAB<=<>@AA=::;
@ATNG8:01112:05766
GATGGTAGGAGACACGTCGCACACGTACTCATTCGTTTCGGAAGAGACAGGTACGTTAATAGTTAATAGCGTACTTCTTTTTCTTGCTTTCGTGGTATTCTTGCTAGTTACACTAGCCATCCTTACTGCGCTTCGATTGTGTGCGTACTGCTGCAATATTGTTAACGTGAGTCTTGTAAAACCTTCTTTTTACGTTTACTCTCGTGTTAAAAATCTGAATTCTTCTAGAGTTCCTGATCTTCTGGGTCTACGCTCGTCGCGCTACCATCGATGGATCTTGAGTCT
+
:B=C@BDD@CCCBBBBB@@ABCCDDCCCCDCC?BEDD>BC@C@CCCCCBC?CCBBB@D<@ACC?B?BCAAABBAA=?????.;A<B@AA=ABBDACCC@CB<>>ACED?AACCAAAA>BB@8<8<>>?<=;>:>FBA<??AA>@@@@@@@@>?=A;??>=AA=><A>>@AB@@@;?====2==C:>>AAA/>>>>>6;66///<::><ABBB/@;;;A=A=??;?AAB>=><B=A@???@<@@AA:;;:=A?=<===;;;?;;;?8==>==;;469//)/99<;;
@ATNG8:01112:05802
GATGGTAGATATATGCACGCTCTACCAGAAGATCAGGAACTCTAGAAGAATTCAGATTTTTAACACGAGAGTAAACGTAAAAGAAGGTTTTACAAGACTCACGTTAACAATATTGCAGCAGTACGCACACAATCGAAAGCGCAGTAAGGATGGCTAGTGTAACTAGCAAGAATACCACGAAAGCAAGAAAAAGAAGTACGCTATTAACTATTAACGTACCTGTCTCTTCCGAAACGAATGAGTACATAGATATACGTATAGCTACCATCGATGGATCTGAGTCT
+
B<>C;@@@B=;;;=BBB:66;<>@A?BB@=?@@@@E?C>@@A@@??=?CAF@BCBAAAAA2A=AABAA@@A??=599;;::*44.4.444&5994;;;959>9;7:?A?;@;:6;@AABBCBBABCCCCCB>@@:;;,:BCBAC@@=@=A::69@??BA@@?@;99=>9>B9:8=.33333,3;;4<=BBB3BB=AAB?AABB@=A<99<<*/,/7=>@<995;;;<7=6:::19;=4:577?@@@AA@AAAAADCB==<?@AAC=;;:??BA367<::678<;
@ATNG8:01066:05825
GATGGTAGGTGCACATGAGTGTATCCAGAAGATCAGGAACTCTAGAAGAATTCAGATTTTTAACACGAGAGTTAAACGTAAAAAGAATGGTTTTACAAGACTCACGTTTAACAATATTGCAGCATTACGCACACAATCGAAGCGCAGTAAGGATGGCTAGTGTAACTAGCAAGAATACCACGAAAGCAAGAAAAAAGAAGTACGCTATTAACTATTAACGTACCTGTCTCTTCCGAAACGAATGAGTACAGAGAGTACGATATGTCTACCATCGATGGATCTGAGTCT
+
<BCC@DDD>C=CC;;<=B?CCCCCC?B;;4:;;9947@<@A@<<==855056;;444444$4399;;;;<<<8<<37...887'AA0--8===/<88,0//0/::444(48<<=BCC<?>A?B@@;?@@@@@>9:8<;CB?@AEDDDBB?B@BBC@CCBCBBBB?BCCCBC@CB9:5C?A@???7;<?:333377$88277<;;::;>?B?<<<A=@=A@@??<??A@BBB@B@BED<@@E?@ABCCCBAAAAB897<?@??BBABCBA?>>>@BAA<A668AA@=>>
@ATNG8:01068:05847
GATGGTAGCTATACGTATATCTATGTACTCATTCGTTTCGGAAGAGACAGGTACGTTAATAGTTAATAGCGTACTTCTTTTTCTTGCTTTCGTGGTATTCTTGCTAGTTACACTAGCCATCCTTACTGCGCTTCGATTGTGTGCGTACTGCTGCAATATTGTTAACGTGAGTCTTGTAAAACCTTCTTTTTACGTTTACTCTCGTGTTAAAAATCTGAATTCTTCTAGAGTTCCTGACTTCTGGGTCTCTCTCTCACGCACTACCATCGATGGATCTGAGTCT
+
6CCC@CBBBCCBBCCCCBBCCCCCCCCCCDBA>ABBB>CC@D@CCCCCCC@DCC??>@@DCCC@D@AAAACFCBB=??A@@.@@>@CBC>BABA?BCC<??=>>BCBB?BBA@@AAB>BAA>>9>A??AA8858AAA9==>>>>=AAAAAA>>>A:>>A<??;?<@@AABBB@@:>=?@?2>5;5:<<=<+=>===5=888;;B@@@:====.=BAAB=B===:=@@@@>>;>=AAA@@:?==<7=A@@>>>AAAAAAAA@?>?<A@???>>;>????@@???
@ATNG8:01069:05847
GATGGTAGCATCATGCATATCTCACCAGAAGATCAGGAACTCTAGAAGAATTCAGATTTTTAACACGAGATTAAACGTAAAAAGAAGGTTTTACAAGACTCACGTTAACAATATTGCAGCAGTACGCACACAATCGAAGCGCAGTAAGGATGGCTAGTGTAACTAGCAAGAATACCACGAAAGCAAGAAAAAAGAAGTACGCTATTAACTATTAACGTACCTGTCTCTTCCGAAACGAATGAGTACTGTATCTATGTGTGCGCTACCATCGCAATTGCCTAGTCT
+
;BDD@DABACCDD@AAGCCBCCCCC?BCB@CCCCBB@B?BCDDDCB>@@>B@BAA@@@AA1??CBBBBDBE?BC>CCCCCCC5BC?C=@@@9BCC@CBBBCCFDC@B@BB?BCE@CBCCCCCDAAACDCCCB?CAAA>??BBBBBB?C@CBB?BCDDCCCC@AABBBB???9?>=399999+9<<9::9:9:%:;<;949BBCCC?@<>;?>4:6;<AAB?BBAAABB@B?BCD>C::9:??DECCBBBBBCBBBBBCCBAAABBB?@@@@@C?B?BB@DCC@@@
@ATNG8:01071:05814
GATGGTAGCTCACGTACGTCACACGTACTCATTCGTTTCGGAAGAGACAGGTACGTTAATAGTTAATAGCGTACTTCTTTTTCTTGCTTCCGTGGTATTCTTGCTAGTTACACTAGCCATCCTTACTGCGCTTCGATTGTGTGCGTACTGCTGCAATATTGTTAACGTGAGTCTTGTAAAACCTTCTTTTTACGTTTACTCTCGTGTTAAAAATCTGAATTCTTCTAGAGTTCCTGATCTTCTGGTCTACTACACTGTACTCTACCATCGATGGATCTGAGTCT
+
5BBB?BBCCBBAAACCCCBCCCBBABCCCDBB@BC@B=CC@CGFDBCCBB@CDC@A>A@CBBB@C@CCCBBBBBC>AABCC3BB@DBC?B?CCC>AAC@DC?AAAC??<?BBABBBA>BCC?@;?AAAA>>>;@A=>:>AAA@@@??=<=>888;<?@@<AB<@<@;;;>@@@B<@@@AA6A<@<??AAA/==;;;*------9<<?<BABA/A???@<@;>>:==?@@@B=A<::///@5::?=>>>B?>>AB???A@@@@@BB<?777@9:5;AAAA;;:A@
@ATNG8:01072:05835
GATGGTAGAGTACAGTGTAGTAGACCAGAAGATCAGGAACTCTAGAAGAATTCAGATTTTTAACACGAGAGTAAACGTAAAAAGAAGGTTTTACAAGACTCACGTTAACAATATTGCAGCAGTACGCACACAATCGAAGCGCAGTAAGGATGGCTAGTGTAACTAGCAAGAATACCACGAAAGCAAGAAAAAAGAAGTACGCTATTAACTATTAACGTACCTGTCTCTTCCGAAACGAATGAGTACATAGATATACGTATAGCTACCATCGATGGATCTGAGTCT
+
AA<A9ACBCBCCCCDBC@CCCEB@@>@BC@CCCCAB>B?BBCCCBB@BB@B?BBBCCCCC3B?BBBCCBAB>>=3<=:;;;;*;B=A?BBB:BCEAFBCBCCC997;?CB?CCE@CDCCCCCDCCCBBBBBC@CDBB>@@CCCBBB?B@BBB?BCD@A@CC@BBBBBA?CC?BBC<??BBF@BAA;::9999%9@;A>>?BBB@@<@=???@:@=@@CCC@BBBBBBA?A?BBB>BBB@BBBBBBAAABBBBADCCAAA>@@@B>>:<??AAAA<AAAAABA>;;
@ATNG8:01072:05848
GATGGTAGCACACGAGATCTCATCGTACTCATTCGTTTCGGAAGAGACAGGTACGTTAATAGTTAATAGCGTACTTCTTTTTCTTGCTTTCGTGGTATTCTTGCTAGTTACACTAGCCATCCTTACTGCGCTTCGATTGTGTGCGTACTGCTGCAATATTGTTAACGTGAGTCTTGTAAAACCTTCTTTTTACGTTTACTCTCGTGTTAAAAATCTGAATTCTTCTAGAGTTCCTGATCTTCTGGCGCGTATTTTATGTCGCCCTACCATCGATGGATCTGAGTCT
+
=9??<?@ACBCCBBBCFBCCFCCHBCCBCC;;9;JHE>CCACBDCCDCCC@BBAAA;@;@B@@<@7:5:@AAC@A=@@:::)9;57333(38:=:===:;A78:?>?A?BBB>??BB599B?B?B??==888=@>>><??????@;;;A??<7881867:>?<A9==A::8>;<555>CD6D<@7;6===,66898(/...33358928888(6//.6.3/7:5:@@>===8;:<<::55.5::5<99;>:;;;/;>===8//*/::66/..733.3555558555
@ATNG8:01073:05845
GGATGGTAGCATCATGCGATATCTCACCAGAAAGATCAGGAAACTCTAGAAGAAATTCAAGATTTTTAACACGAGAGTAAACGTAAAAAGAAGGTTTTACAAGACTCACGTTAACAATATTGCAGCAGTACGCACACAATCGAAGCGCAGTAAGGATGGCTAGTGTAACTAGCAAGAATACCACGAAAGCAAGAAAAAAGAAGTACGCTATTAACTATTAAACGTACCTGTCTCTTCCGAAACGAATGAGTACTGCGTCTCACTCATCGACCTACCATCGATGGATCTGAGTCT
+
/)///)/999:99//////;;//559:5:555)54444439908444;882333(36//)//////$/466/33333333(3344444$49399>>?2///4=///977:<49454.499.4494455==>>@=<<<;.4444.4444;;8:595:44.4::<;<;;7;::98:44/+/=9(//88:29;;3337777$3=3<:@?BBBBB?A;BAAA/57,7;AAB?A?955<<7:7976(//94///:8-/////;998////--5///)///)/<<<=:8(-----2,-//
@ATNG8:01075:05849
GATGGTAGCGCGACGAGCGTAGACCCAGAAGATCAGGAACTCTAGAAGAATTCAGATTTTTTAACACGAGAGTAAACGTAAAAAGAAGGTTTACAAGACTCACGTTAACAATATTGCAGCAGTACGCACACAATCTAAGCGCAGTAAGGATGGCTAGTGTAACTAGCAAGAATACCACGAAAGCAAGAAAAAAGAAGTACGCTATTAACTATTAACGTACCTGTCTCTTCCGAAACGAATGAGTACTATGTAGAACTCTATACTACCATCGATGGATCTGAGTCT
+
;D>>;BBCDBBBCCBBCCCDDCA@@;@CC@CCCCBB@C@BBCCCCC?CD?B>=<=89999:%94@>?A@BBA>B@:@@ABBBB5A@=A5;;0:CC>E<::BACCC?C?BD@DBB?BBCCCCCFBBBCCCCCC?BBBB@BAAAAAAA<A>ABB?CBBCCCCC?BBDCCC@AA=999:=?:::,7==;99:9:9%9>;>?>@CC??;-/-/7;=)/,/>@>@>AABAAAA>=:;@@6@00,/<=<@ADABBBBBCC?CB>;;;@BBBA<AAA@@@B=?@>>>@>888
@ATNG8:01083:05852
GATGTAGTGCGTGAGAGAGAGACCCAGAAGATCAGGACTCTAGAAGAATTCAGATTTTTAACACGAGAGTAACGTAAAAAGAAGGTTTTACAAGACTCACGTTAACAATATTGCAGCAGTACGCACACAATCGAAGCGCAGTAAGGATGGCTAGTGTAACTAGCAAGAATACCACGAAGCAAGAAAAAAGAAGTTACGCTATTAACTATTAACGTACCTGTCTCTTCCGAAACGATGAGTACGAGAGAGCACACGTGTCTACCATCGATGGATCTGAGTCT
+
55A<==@@:959;>;<BBBCDBBB766<:?=CBBB?@@@BA@=<899-7:9:49;;;<+<8<:8:7::://(///////$4;7<5;;9+955.5>@??A=00*/)/0)/::3:?BBBCBBBBCAAAB;;5;CAA=@@@@A@@@?B?A;;49AA9:9@A@CBCAAA?::6:BB<?;;><0//0////00%/>67758AAAAAA382766606058@>>;?C996<@??67:?8?00/9:6;;??A?989898833=<=::3336;32229955558:8====
@ATNG8:01084:05829
GATGGTAGTACATGATAGACGACACCAGAAGATCAGGAACTCTAGAAGAATTCAGATTTTTAACACGAGAGTAAACGTAAAAAGAAGGTTTTACAAGACTCACGTTAACAATATTGCAGCAGTACGCACACAATCGAAGCGCAGTAAGGATGGCTAGTGTAACTAGCATGAATACCACGAAAGCAGGAAAAGAAGTACGCTATTAACTATTAACGTACCTGTCTCTTCCGAAACGAATGAGTACGATGAGAGAGCTCTCTCTACCATCGATGGATCTGAGTCT
+
@@AB=AACCCBCBCCCCAABCCBBB@BCCAEDDB@A?@?CCBBBED@AA>A@CAC@?>>>0@=BCCCCFAC::90;B;;;;;*;B@C@DCC;DCCACCCCCCF@@=@?AA?BBC@CDDCCBBBBBBBBBAAD@CCBB=BBBBBBBC?C@CCC?BCEBBBCC@CBBBCABBC@BBB@CCBDG>CBAA6:::6;B?CFCCCJCBC?CACCDC?C?BCDDD@ABBBBCB?B?AAA<ACC?AABBCBABCB@@C@?BCCDA@ABBB@@>@@A>AAA=AA???AA>>>
@ATNG8:01084:05856
GATGGTAGCATCATGCATATCTCACCAGAAGATCAGGAACTCTAGAAGAATTCAGATTTTTTAACACGAGAGTAAACGTAAAAAGAAGGTTTTACAAGACTCACGTTAACAATATTGCAGCAGTACGCACACAATCGAAGCGCAGTAAGGATGGCTAGTGTAACTAGCAAGAATACCACGAAAGCAAGAAAAAAGAAGTACGCTATTAACTATTTAACGTACCTGTCTCTTCCGAAACGAATGAGTACGTGTGCGACGTGTCTCCTACCATCGATGGATCTGAGTCT
+
5?CB?BBCCCCDCCCBBBBADDDDD?CBB?BCCCCB@B@BBCCCCC?CC?B?BAA@?@???%;<BBBBBCCDBBB<BBBECCC3DC@C>@@@9@BC@DBBBCCDCC?B@BC@CBB?BDCCCCCCCCECCCCCC@CAAA?BCBABB@@<B>ABB@BCCCCCCB@CCCBBB@AA>AAA>@B:99,8==;99::9:%:<;<:7:BBCAB>@<9:885-547>BAB?ABCBBCB?B@CBB=B@@=?CCEBBBBCCCCBB@A@CCAA=D<@@;:=>??AAC=CAAAA;=///
@ATNG8:01087:05837
GATGGTAGGACGAGCGTCTGAGAGGTACTCATTCGTTTCGGAAGAGACAGGTACGTTAATAGTTAATAGCGTACTTCTTTTTCTTGCTTTCGTGGTATTCTTGCTAGTTACACTAGCCATCCTTACTGCGCTTCGATTGTGTGCGTACTGCTGCAATATTGTTAACGTGAGTCTTGTAAAACCTTCTTTTTACGTTTACTCTCGTGTTAAAAATCTGAATTCTTCTAGAGTTCCTGATCTTCTGGTATACACACTCGCTCGCTACCATCGATGGATCTGAGTCT
+
:<5626>>:DCCB;@;AABBCBCB?BDDCCBB=BCCC>AA=B=CCCCBBB@CCCDEAD?BBBB?C@FFCCCCEEC@CCCCD1B@;@@@>;?C@B@BCGAJD;;;CCCGAGCCCBBBF?CBC?C@DCCBBBBB?DDCC?EBBBCBBBCBBBCBBBA?CCD@CC?A?BBCCBBBGC?BAAAA9@?C=BBBBB2BCCCC>CCCCBCCBBB@DDDC5DBCCC@C@BC@CCDCCCC@D??@@DCC?CBD@CCCCDCCCCCBBBCCCC@?@?CBBBBBC@BBBBBBBBAA
@ATNG8:01090:05851
GATGGTAGTGTCATATGAGAGTGTGTACTCATTCGTTTCGGAAGAGACAGGTACGTTAATAGTTAATAGCGTACTTCTTTTTCTTGCTTTCGTGGTATTCTTGCTAGTTACACTAGCCATCCTTACTGCGCTTCGATTGTGTGCGTACTGCTGCAATATTGTTAACGTGAGTCTTGTAAAACCTCTTTTTACGTTTACTCTCGTGTTAAAAATCTGAATTCTTCTAGAGTTCCTGATCTTCTGGCTCTCGTAGACAGATACTACCATTCGATGGATCTGAGTCT
+
88897;9<<666<<:66666<;<<<;;;;;;@9==>>5??:@:=@>;6668<==<@8A7:6==:>@BCCDCCCBB?ACDED1BB?@;<:1>444.55:5:=2666>>>466?CC9669;;;:=9=>;;;>>>8<<<<5<955555559999977727//)/72739999:9945.4////&/)//////$/7:=?7>===?<<:<<.5555$59:55.69;;6;<;///0*03</66=>9=560556<;;@@999@@999====:90*00/0/)/9///44488
@ATNG8:01095:05848
GATGGTAGATACTCGCTGATACACCCCAGAAGATCAGGAACTCTAGAATAATTCAGATTTTTTAACACGAGAGTAAACGTAAAAAGAAGGTTTTACAAGACTCACGTTAACAATATTGCAGCAGTACGCACACAATCGAAGCGCAGTAAGGATGGCTAGTGTAACTAGCAAGAATACCACGAAAAGCAAGAAAAAGAAGTACGCTATTAACTATTAACGTACCTGTCTCTTCCGAAACGAATGAGTACACATCGTCGTGTCGTGCTACCATCGATGGGATCTGAGTCT
+
:@@;7;=BB@@@;@@BBBBAAA;;;;&5999?>CBBD@C??AADDBB?AA>A?A@@999999%94AACCCABBABA;@@;;;;;*;A?B?CCC;CDC@B;<;AACBA@B@BD?CBC@CCCCCCCBCCCDCCBBB>ABAA?AAAA@@A@;A=A;;7;@@@BDCD@ECCBBB@@@>?A?8=;0000+000+0===>0>@<BCCCDBBB@;>9:9::18067???<AA==B=B@B@BCA=A9979ABCBBBBBBBBBBAAAA@@@CAAA??<?CDDA999,9@?>@AAABB
@ATNG8:01099:05859
GATGGTAGCGAGCGAGTGTGTATACCAGAAGATCAGGAACTCTAGAAGAATTCAGATTTTTAACACGAGAGTAAACGTAAAAAGAAGGTTTTACAAGACTCACGTTAACAATATTGCAGCAGTACGCACACAATCGAAGCGCAGTAAGGATGGCTAGTGTAACTAGCAAGAATACCACGAAAAGCAAGAAAAGAAGTACGCTATTAACTATTAACGTACCTGTCTCTTCCGAAACGAATGAGTACGATGAGATCTCGTGTGCTACCATCGATGGATCTGAGTCT
+
4;BC?CB@BBB@@@CBABBB@BBCG@BCCABA@B@@=@=@@DDCCB>BA@C@C@BBDCEC5C@CCCCCCDBBBD=CCBCCCC5CC?B=AAA9ACD@DCAAADCBC@C@DGHBBB?BBBCCBCCCCCCBABBC@EBBB@BBBBCCBB?B?BBA?ACCCCDCC@CCCBBB@<<;;EA<@=0000,000*0000*/?=BB@CCCBBB<?9=><<3939<@AA=AB@@@CC;=;>@<3<00+0<:>BCBADBCCBBBBB?????@@@9999CCAAAD@BB???AAACB
@ATNG8:01101:05829
GATGGTAGCTCTGCTCTGACTCTCGTACTCATTCGTTTCGGAAGAGACAGGTACGTTAATAGTTAATAGCGTACTTCTTTTTCTTGCTTTCGTGGTATTCTTGCTAGTTACACTAGCCATCCTTACTGCGCTTCGATTGTGTGCGTACTGCTGCAATATTGTTAACGTGAGTCTTGTAAAACCTTCTTTTTACGTTTACTCTCGTGTTAAAAATCTGAATTCTTCTAGAGTTCCTGATCTTCTGGTGAGATATGCATGATGCTACCATCGATGGATCTGAGTCT
+
6CCC@CDCCBB=C?CCCAAACBBDD;;;BBA@<@@@@9@B>B@DCCBCDD@BBBBEGDACDAB@DADBBBCAA@C@BBDCC29;49::;.;CA@?ABC?BC;;;BBDBABFDHCBBB?BCD@C?CCCCCCBB?BBCC@CAABCCCCCBBBBBBBB@CBB?BB@B?BBCCBBBCC@BCEFE<B?B?BBBBB2BCEDE>CAAACC@A@A5;;;;*;AAB@?CAFE@CCBBBCC@B@C@@@BB?BCCFCCBBBCCFBBBBBLDCCBBB?BCCABBC@CCCCCCBBAA
@ATNG8:01102:05849
GATGGTAGTGATACAGATCAGACACCAGAAGATCAGGAACTCTAAGAAGAATTCAGATTTTTAATCAACGAGAGTAAACGAAAAGAAGGTTTTACAAGCTCACGTTAACAGTATTGCAGCAGTACGCACACAATCGAAGCGCAGTAAGGATGGCTAGTGTAACTAGCAAGAATACCACGAAGCAAGAAAAAGAAGTACGCTATTAACTATTAACGTACCTGTCTCTTTCGAAACGATGAGTACTATGTAGAGCTCTATACTACCATCGATGGATCTGAGTCT
+
5<<>8>=;655<;99;;9999;;::4::>,////;=8@>=:://)/638:6:6=:---877'7(---(-587>8=BB9=7799(99171888+833,37444955.5.55;;;;9>BABD@::944499:<>9<=CC79555499;.4.5::5:>>=@=<@05555<<:=>9==>455;>9<?>:00000)00)/77-//9885:6::=<7=733377/777<<733(3855../////:9445555:;<9555454:<<<9927<<<<77177;738==;;
@ATNG8:01110:05836
GATGGTAGCACGACACGACGATGTGTACTCATTCGTTTCGGAAGAGACAGGTACGTTAATAGTTAATAGCGTACTTCTTTTTCTTGCTTTCGTGGTATTCTTGCTAGTTACACTAGCCATCCTTACTGCGCTTCGATTGTGTGCGTACTGCTGCAATATTGTTAACGTGAGTCTTGTAAAACCTTCTTTTTACGTTTACTCTCGTGTTAAAAATCTGAATTCTTCTAGAGTTCCTGATCTTCTGGTATGACTAGTGTACTACTACCATCGATGGATCTGAGTCT
+
;A<B?BBBCCCB=BDCCCB966=BCBAABC;;9;DBI?EEACACCCDCCC?BBBBD?B?BBBA<@;?@@<=<<<=8<;<<<+:86;:::5:ABB@???=::5:BA?@B999BBCBBB?BBB??<B>;;;==A=AAAA<??@???A@@===A888>9===9=>5;5;==AAAA>>7;;>DE6>:>8::=>=.<=?AA7:9AAADA>==;DDDD.;;<;>9>9>@:?>?>;;=;A;>>>>>><@@A:>>@@AA@==>@@@>>?BC==:=?@@===<;:;;@@;;;>
@ATNG8:01111:05858
GATGGTAGCGCACACATAGATACAGTACTCATTCGTTTCGGAAGAGACAGGTACGTTAATAGTTAATAGCGTACTTCTTTTTCTTGCTTTCGTGGTATTCTTGCTAGTTACACTAGCCATCCTTACTGCGCTTCGATTGTGTGCGTACTGCTGCAATATTGTTAACGTGAGTCTTGTAAAACCTTCTTTTTACGTTTACTCTCGTGTTAAAAATCTGAATTCTTCTAGAGTTCCTGATCTTCTGGTCTACTACACTGTACTCTACATCGATGGATCTGAGTCT
+
5:44.5<<=BABBA;;9B@?;=AABBCBAA9;05:9<3;;<?:>>=B>>=9<<;;;7:8=>;;7;:;555<9=9=244444$44.5::>8956>7?;A@>B>A===>B=B999@>=96>@A<B?BCCCCCBB=AC@@=@BBACBBB;;;DCCCDD@BAA?;;7:>AAA@??B@@<>==9=+=2<*//<;;(<>9994559@;;996616<==+6559949.5599::;=54.46444499.445.5555;665;;=>?;99:9//////:;;9B@<?A@@988
@ATNG8:01112:05814
GATGGTAGATATATGCACGCTCTACCAGAAGATCAGGAACTCTAGAAGAATTCAGATTTTTAACACGAGAGTAAACGTAAAAAGAAGGTTTTACAAGACTCACGTTAACAATATTGCAGCTGTACGCACACAATCGAAGCGCAGTAAGGATGGCTAGTGTAACTAGCAAGAATACCACGAAAGCAAGAAAAAGAAGTAACGCTATTAACTATTAACGTACCTGTCTCTTCCGAAACGAATGAGTAACTGTATCTATGTGTGCGCTACCATCGATGGATCTGAGTCT
+
=;BB@CBBB::;B;9;CB@;;9999<ABB@BCDDDC?C?BAABBBB>BB>B@BBAAACBC3B?BBBCCCBBB@?6<<9;;;;*;G>D?CCB:DCB?C@BACDDA@=@@EL@DBB>BCCCA;;;@AACCHCCC?CBBA>BBCDCDCC@E@CCB@CBBCAAAA?A@@@AA>::88CB?BB?>?8?>@;37889(9@>AAA>AAA@?@=??AA@@3939?>?@=@@???A>8?:???6=AD;?;;8//)/:777=<<;?BA;;;@@@@@@<@ACBBBC@BAB@?@@@;9
@ATNG8:01064:05900
GATGGTAGGCACTGCGCACACATCCCAGAAGATCAGGAACTCTAGAAGAATTCAGATTTTTAACACGAGAGTAAACGTAAAAAGAAGGTTTTACAAGACTCACGTTAACAATATTGCAGCAGTACGCACACAATCGAAGCGCAGTAAGGATGGCTAGTGTAACTAGCAAGAATACCACGAAAAGCAAGAAAAAAGAAGTACGCTATTAACTATTAACGTACCTGTCTCTTCCGAAACGAATGAGTACTGTATCTATGTGTGCGCTACCATCGATGGATCTGAGTCT
+
4>:;9>;:5::::;;==BBBBAACC=CBB@BBCC;;<<BCCBBBCB?BB?C@BBEDDDDD2C?CBBBBBBA???9?@AC@@?+?FAF:BBB9BCC?CCCCCCCAA;@<;;6;BB@CCCCBCCCGCCCBCBBB@CCBB>AAB@@@::5;>ABB@CAAACDBB?BCCBAA<::3897/888898*8;<8989887$7;4;344=9<<9.2329==095:=AAA?AA?????9<6899+7==8?@@BBBBBB@@?BCAABBEAA??;A==18888BAC?C:9:?BCCCC
@ATNG8:01078:05893
GATGGTAGTACATGATAGACGACACCAGAAGATCAGGAACTCTAGAAGAATTCAGGATTTTTAACACGAGAGTAAACGTAAAAAGAAGGTTTTACAAGACTCACGTTAACAATATTGCAGCAGTACGCACACAATCGAAGCGCAGTAAGGATGGCTAGTGTAACTAGCAAGAATACCACGAAAGCAAGAAAAAAGAAGTACGCTATTAACTATTAACGTACCTGTCTCTTCCGAAACGAATGAGTACAGAGATACGATATGTCTACCATCGATTGATCTGAGTCT
+
/:77299;9::///7//4770//77)//>:>CCC@@<@<@?A><@@2992:4000)/9999*:6066>>CDCFCC>DCBCCCC2A?2;4;;;*0>>:=0//77799.57996:AC<@ABACBDBCBCCAAABC?C<<;?BB@>>@5949=BAA=ABA@@@@@?BACB@@=@A;<;;,00000,0;<8?AA?>@'<848<<:::BB=?C>88<>6=8;?BAB>B@=>>99498@@C<@::6:@@@???@??AA???::9?BBBBBBA;@=;87226999:555;87
@ATNG8:01081:05885
GATGGTAGGCGTGTGAGAGTCTGCCCAGAAATCAGGAACTCTAGAAGAATTCAGATTTTTAACACGAGAGTAAACGTAAAAAGAAGGTTTTACAAGACTCACGTTAACAATATTGCAGCAGTACGCACACAATCGAAGCGCAGTAAGGATGGCTAGTGTAACTAGCAAGAATACCACGAAAGCAAGAAAAAGAAGTACGCTATTAACTATTAACGTACCTGTCTCTTCCGAAACGAATGAGTAACGTGTGCGACGTGTCTCCTACCATCGATGGATCTGAGTCT
+
55::9;<A=00/9/09CBCBBBCCD>BBBB=BBBB9CACCCEDCB@BC@C?AAB<;;<;$;7B@BDBCCCCCC>BBBCCCC5B@;B=@@@9@CB?;;;AAB@AB=C>AA@AAA@BBBAACCCBBBCCABAB@BCBB?BBB;::@@=@<?@BACCBC>?>A>AABBBB?CE@EAA?@@BCD<BAB?@@@@@.@A>ABBCBBAAA@B?BBBB?C@CA99:=A???BBB??;>=>4:::6:=@A:949@>999>>>@BBAB?9939AA=AAAAB>@:?889>===;;
@ATNG8:01081:05888
GATGGTAGTGATACAGATCAGACACCAGAAGATCAGGAACTCTAGAAGAATTCAGATTTTTAACACGAGAGTAAACGTAAAAAGAAGGTTTACAAGACTCACGTTAACAATATTGCAGCAGTACGCACACAATCGAAGCGCAGTAAGGATGGCTAGTGTAACTAGCAAGAATACCACGAAAGCAAGAAAAAGAAGTACGCTATTAACTATTAACGTACCTGTCTCTTCCGAAACGAATGAGTACAGAGAGTACGATATGTCTACCATCGATGGATCTGAGTCT
+
ACAB>AC>BCCBBBCEDGGCCBABA=>@@=BCCB@@?AACCCCCCB?@@>?<AA@<CAA=+=>BBBBBCCDBBC8==@>=>>,>;<;244)5>>5;@=ABABBB=@<@A>ABB?BBFEEDBBBBBCCCCCC@CC::8;@BBCCAA>B?B@A>ACCFCBBB?CCCEAA=??8999399>>>8@::49AAAB3BE@DAABBBB??<?=====5;5:=BBB?BCAAACB?B>?@B=BBB@AAAB??@BCCBBAA?@?CCBBBCB>>>?B:;;?AA<?>>DAAA???
@ATNG8:01082:05872
GATGGTAGGCGTGTGATAGTCTGCCCAGAAGATCAGGAACTCTAGAAGAATTCAGATTTTTAACACGAGAGTAAACGTAAAAAGAAGGTTTTACAAGACTCACGTTAACAATATTGCAGCAGTACGCACACAATCAAAGCGCAGTAAGGATGGCTAGTGTAACTAGCAAGAATACCACGAAAAGCAAGAAAAAGAAGTACGCTATTAACTATTAACGTACCTGTCTCTTCCGAAACGAATGAGTACGATGAGAGAGCTCTCTCTACCATCGATGGATCTGAGTCT
+
C@;;9><B?BED@@ADCBBBCCCCD>CCC@CCBBBB?B@BCBBDCCACC?C?BCC@@AAA1A@CCCBABBBCBB<@@@>>>>1=?8>/88829=B?BBAACCCCC?A?AA?<<=688>@>>==>>>AAA@;;8;@AB:B==<>>@D<?:=>@<@B@@???A=A?==BB@@@<@BC:?;7666(655-7ADDE/>>:>BBB@???C:>:>>>A=A<@>>>=;?B>>>>>:>=BCB:@7718=<<889===>?@>?>DCC???@BB@@:>>AAAAA>AAA;;;>>??
@ATNG8:01083:05901
GGATGGTAGTGCGTGAGAGAGAGACCCAGAAGATCAGGAACTCTAGAAGAATTCAGATTTTTAACACGAAGAGTAAACGTAAAAAGAAGGTTTTACAAGACTCACGTTAACAATATTGCAGCAGTACGCACACAATCGAAGCGCAGTAAGGATGGCTAGTGTAACTAGCAAGAATACCAGAAAGCAAGAAAAAGAAGTACGCTATTAACTATTAACGTACCTGTCTCTTCCGAAACGAATTGAGTACTAGATATACGTATAGCTACCATCGATGGATCTGAGTCT
+
-(--8057;;<?;;;596;??9<9;;066;7<7////)/)//4488:7;>4:8<=<??===+>8>;/0/)/6666616>===;;'45058=>?1<<<:==;;;<<<<2509@2455055=<:;;;;9>>99555.455<9<555:::;9>9===:>>><;::<.4499997;:::33,399909;;844444$4;:994444339-3-36//)/4/////274448894947;;2666)/)/887/////66:;33332222299838....-5(....73.222
@ATNG8:01085:05899
GATGGTAGTGATACAGATCAGACACCAGAAGATCAGGAACTCTAGAAGAATTCAGATTTTTAACACGAGAGTAAACGTAAAAAGAAGGTTTTACAAGACTCACGTTAACAATATTGCAGCAGTACGCACACAATTGAAGCGCAGTAAGGATGGCTAGTGTAACTAGCAAGAATACCACGAAAGCAAGAAAAAAGAAGTACGCTATTAACTTTTAACGTACCTGTCTCTTCCGAAACGAATGAGTACGATGAGAGAGCTCTCTCTACCATCGATGGATCTGAGTCT
+
CCCC?BBBCCCCBBBCCBCCCCC:9;;DC@BBCC997;;@@DCBBD?CB?C?ABCCDCCD2C?CBAABAABEED>BBCCCCC5BC=C5;;;*:CD?E;;;BCBA@=@?@@>@CD?CBBBCBBBBCCDDCCCD@D?@@?BBCCCCCC@B@BBB@BCBBCACA@AAAACB?BB?BBB>BABBC=A<=9::9999%9>;>?>?D>??A7;7;?BA6A=@@???=B?;;;BC;?<===5===8=@@?????==>>@@CC@@?>>>AAA<<9<9::=:95:>>>A>>>?>
@ATNG8:01086:05894
GATGGTAGTGTGTCTCTGAGAGTAGTACTCATTCGTTTCGGAAGAGACAGGTACGTTAATAGTTAATAGCGTACTTCTTTTTCTTGCTTTCGTGGTATTCTTGCTAGTTACACTAGCCATCCTTACTGCGCTTCTATTGTGTGCGTACTGCTGCAATATTGTTAACGTGAGTCTTGTAAAACCTTCTTTTTACGTTTACTCTCGTGTTAAAAATCTGAATTCTTCTAGAGTTCCTGATCTTCTGGATAGCGACGCGATATACTACCATCGATGGATCTGAGTCT
+
5<<<9<@@C@BCBLBBCCFCCCCCCDBBBCA@=@@@?<AC@D@CBBBBCE@DCCBB@B@CCCC@C@CCCCCCCCD@BBBAA0@A=@CBE?CDCB@BCC@CC;;;BBBC@CCDEBBBG@BAB=A=BBBB@AAC@CDCC@CBCCBFBBBCCCBBBBB?BBD@BB?B>@@CCCCCCC?BBEDC<B>B?BBBBB2BCCCC>CCECCCCAAA@EEED3EBBAA?AAFG@BCCBBBB?B@CBBDBB@BBC>BBCBBCCIDG::9BCEEBBB?BBBBCCDACCBBBBBBBC
@ATNG8:01086:05907
GATGGTAGCTCACGTACGTCACACGTACTCATTCGTTTTCGGAAGAGACAGGTACGTTTAATAGTTAATAGCGTACTTCTTTTTCTTGCTTTTCGTGGTATTCTTGCTAGTTACACTAGCCATCCTTACTGCGCTTCGATTGTGTGCGTACTGCTGCTATATTGTTAACGTGAGTCTTGTAAAACCTTCTTTTTACGTTTTACTCTCGTGTTAAAAATCTGAATTCTTCTAGAGTTCCTGATCTTCTGGATAGCGACGCGATATACTACCATCGATGGATCTGAGTCT
+
5BDD@CCCBCB@AACBBBBCB?@@CBAACB;;4;;;;;-99;@7ABBCCCC?B?;<;;)47;<?>:>9<<<CCCBBB>@@??@,<>8?A@@A1=BCC?BBD@CC>BAABBB?BBBBDCAA?AAA=?:AA@@@AAA=BA>>8>>AA=;=AAAA@@>>>BAA@?;@@=B;?>?AB@@@@=A>>>>3>9>988888(7=////)//////86-/(/535'39@AC;A<>>;>BAA;;;<?<??>A;;7;A@=BB@@?AAAAA@@>AAAA;?=;?8::@??9>>>>A<<;>>
@ATNG8:01088:05874
GATGGTAGTGCGTGAGAGAGAGACCCAGAAGATCAGGAACTCTAGAAGAATTCAGATTTTTAACACGAGAGTAAACGTAAAAAGAAGGTTTTACAAGACTCACGTTAACAATATTGCAGCAGTACGCACACAATCGAAGCGCAGTAAGGATGGCTAGTGTAACTAGCAAGAATACCACGAAAAGCAAGAAAAAAGAAGTACGCTATTAACTATTAACGTACCTGTCTCTTCCGAAACGAATGAGTACTACTCTCAGAGACACACTACCATCGATGGATCTGAGTCT
+
44:=8>?@?BAA@DDCCCA@AA<<;)5558<B@B95058<@AAABF@BB@B>@@ABCFEF+?6>?A9:8B@@A<38<?<=<<)4:24.555&5;;:;<<<>A<@?=@;::6;CC<@@;:;B@@ABBBBBBBB?B;;;@D;;;@BBBAIGD;;:;BBB@@@D?AAA:::499?@@?1889999*99939CCECC)CB@8>8B==BBB?@?<=AA7;5;=;;<@@@@BBAB@B>AAC=????AAACBBBBBBBBAACCBBBBHEBBAB>=C@>>>>B?BBAAA988>>
@ATNG8:01088:05905
GATGGTAGATACTCGCTGATACACCCAGAAGATCAGGAACTCTAGAAGAATTCAGATTTTTAACACGAGAGTAAACGTAAAAAGAAGGTTTTACAAGACTCACGTTAACAATATTGCAGCAGTACGCACACAATCGAAGCGCAGTAAGGATGGCTAGTGTAACTAGCAAGAATACACGAAAGCAAGAAAAAAGAAGTACGCTATTAACTATTAACGTACCTGTCTCTTCCGAAACGAATGAGTACATAGATATACGTATAGCTACCATCGATGGATCTGAGTCT
+
;BAB@BCCCCCDCABACCCCECCCC>CCC?CECC??=@?BCBBBCB=BA?B?BBBAA@@A2A?BDBBBBBBBA@8AAABLDF5DB?C5;;;.;BC?C;;=DCEDC?C@BB@BCC@CCDDDBBBBCBDBBBDD?BBAA?ABCCBBBB=B?BBB@BCCCBCCC?AACAAA?BB??????99929@@;::9999%:>;>98:DCCAD58659AA5>:>ACBB@CCBBABB?B?CCE>C@@=?BCBBBBCAABBBBBBBB@@A>>>A>>8<8::@@@=A>>>AAB::;
@ATNG8:01091:05868
GATGGTAGCGCATATCAGCGCAGCCCAGAAGATCAGGAACTCTAGAAGAATTCAGAATTTTACACGAGAGTAAACGTAAAAAGAAGGTTTTACAAGACTCACGTTAACAATATTGCAGCAGTACGCACACAATCGAAGCGCAGTAAGGATGGCTAGTGTAACTAGCAAGAATACCACGAAAGCAAGAAAAAGAAGTACGCTATTAACTATTAACGTACCTGTCTCTTCCGAAACGAATGAGTACGAGAGTCAGAGCAGAGCTACCATCGTAATTGCGAAGTCT
+
AABBAC:66;?@@BBFBBBCCCCCC>CCC@CCBDBB@B@CECBBAC@CC@C?AABB?BDD9CBBBBCBCCCFF>@?:::::*:@>B4;;;7;BC@CBBBCCEEC?A?AC@CGE?BBBBBDCCCBBBBBCCD@GBCC?BBBBBBBB?CACFC@CCCCDBBB@BBBCCD@AA=@??288888-9=<;99999(7<8<898@@@AB7:79AAA9?;?ACBC@FBCCDDD;<<<DE>B;;8;;:CCCDCCBAAACCCCBBBBBBBACC@B@AABB@B@CCBA>A@@@
@ATNG8:01095:05872
GATGTAGTGTCATATGAGAGTGTGTACTCATTCGTTTCGGAAGAGACAGGTACGTTAATAGTTAATAGCGTACTTCTTTTTCTTGCTTTCGTGGTATTCTTGCTAGTTACACCAGCCATCCTTACTGCGCTTCGATTGTGTGCGTACTGCTGCAATATTGTTAACGTGAGTCTTGTAAAACCTTCTTTTTACGTTTACTCTCGTGTTAAAAAATCTGAATTCTTCTAGAGTTCCTGATCTTCTGGGTCTCTCTCTCACGCACTACCATCGATGGATCTGAGTCT
+
/////::?:==BB=B:9:CBBBCB;;;;CBB@BDDD>CC?B?CBBBCCC@BBABB@B@ICCC@C?CCCCDFEBA=A????2AA?B@AA<@AAA>B@A=AE@BBFCED@AACEAGCF@BCFAF?BBCBBB;;7;BBB?BBCCBBBBCCCCDDCDCACDC@BB>B>AABBDBDCC;;;DED;E>@?@FIIK5BA;;;0:@@@AABBBB=@?A?A&A;@B@>=8<A?AA@BBBB?B?CBBCDB>?@B@=@BBCCBBBCBCCIBCBB;;7;@AABBB?A@ABCABBB;
@ATNG8:01100:05884
GATGGTAGCAGACGTGACAGAGCGCCAGAAGATCAGGAACTCTAGAAGAATTCAGATTTTTAACACGAGAGTAAACGTAAAAAGAAGGTTTTTACAAGACTCACGTTAACAATATTGCAGCAGTACGCACACAATCGAAGCGCAGTAAGGATGGCTAGTGTAACTAGCAAGAATACCACGAAAGCAAGAAAAAAGAAGTACGCTATTTAACTATTAACGTACCTGTCTCTTTCCGAAACGAAATGAGTACGTGTGCGACGTGTCTCCTACCATCGATGGATCTGAGTCT
+
5:@@@IBBBCBBBBBBBCCCCCBBB@BBB?CCCCBB@B@CBBABBA???=A?CC@>????.>>ABBABBDDBBB<B?>@>>>0A@?B>BBBB2BCCACBBBDDCCC?B?CD@DBB@CBA@ABCDCBBDCCCBB?BD@@?ABBBCC??<@@CBB?BDCCCCCA?CAABBB@AA=9999==999,8==;99:9:9%9<;<?=???@878(818::@.8.8>AAA?ABB@D:::.:;99:/9999)8>>?BBBBBBBBBBBBBB@@>>><@>><>;;>BAA<A??AB>=///
@ATNG8:01100:05889
GATGGTAGCGAGCGAGTGTGTATACCAGAAGATCAGGAACTCTAGAAGAATTCAGATTTTTAACACGAGAGTAAACGTAAAAAGAAGGTTTTACAAGACTCACGTTAACAATATTGCAGCAGTACTCACACAATCGAAGCGCAGTAAGGATGGCTAGTGTAACTAGCAAGAATACCACGAAGCAAGAAAAAGAAGTACGCTATTAACTATTAACGTACCTGTCTCTTCCGAAACGATGAGTACGATGAGATCTCGTGTGCTACCATCGATGGATCTGAGTCT
+
488<7<;;;==@;;;;;A?CCD:;<29:;45<<<>>9;>?<:::::4::7;:78455555$57<=;;?;@665<2:595<<=+=>:>7?>=+=9:5::9;=CCCC?B@;;7;AC69;CBBBBBABBB;;;@A;BA@@:@?@@?;@A;@;@;;29@@9?;;B=@@BC;;5;;5;@B?CCCD@BAA=??GCF3AC?CA???A@@@=A<@@@@=A=@@B;;9;DBACDGAE000A9@000<:>?AA99:A@@>==<<<>89999@B?B@??@@B?B998??>=>B
@ATNG8:01105:05878
GATGTAGACATATCGTACTCTCTGTACTCATTCGTTTCGGAAGAGACAGGTACGTTAATAGTTAATAGCGTACTTCTTTTTCTTGCTTTCGTGGTATTCTTGCTAGTTACACTAGCCATCCTTACTGCGCTTCGATTGTATGCGTACTGCTGCAATATTGTTAACGTGAGTCTTGTAAAACCTTCTTTTTACGTTTACTCTCGTGTTAAAAATCTGAATTCTTCTAGAGTTCCTGATCTTCTGGGCAGACTCTCACACGCTACATCGATGGATCTGAGTCT
+
>D>@BE@A?@C=>CCBBB;::69>>@AABA@=@ABB<@@>A?CBCBB@@=A@@@@<@;????6>?CBBBBCBBA>??:::+;;<>773,3;>?177=6;=,/06;;><?AA;???A<??B=A<;;;@@@AA<@A;;6:==?ABB>>>BBC>??>:?;;5;;:?;@@F;;:A>>788DCD5?3:067888(8:987(5275558<99-////'.//.607377279??88:<@;<<<A@D:==BD9???888;;;=::6------66997=7=///===@AA
@ATNG8:01110:05886
GATGGTAGCACGACACGACGATGTGTACTCATTCGTTTCGGAAGAGACAGGTACGTTAATAGTTAATAGCGTACTTCTTTTTCTTGCTTTTCGTTGTATTCTTGCTAGTTACACTAGCCATCCTTACTGCGCTTCGATTGTGTGCGTACTGCTGCAATATTGTTAACGTGAGTCTTGTAAAACCTTCTTTTTACGTTTACTCTCGTGTTAAAAATCTGAATTCTTCTAGAGTTCCTGATCTTCTGGTCTACTACACTGTACTCTACCATCGATGGATCTGAGTCT
+
6=CC@CDCCCBCCCCCEDC9:;DCBBCDCEBA>ACCD>CC?C?BCCCCBB@BBB@?>A@CCDD?A?BBDAAACCA=77888)8?;@7787&9??=ACCB?BB<><@B??<?BBBDCAA>AAA>A:@?>>>AAA;AAAA7==AA>><@AAAAA??=>=@AA;AA<@9??@@AA@@@=A>>>>2>5;5;>==</=>666*//:///=::=8====.<?>>C:>:8818>A>>>>:==A@??;;7;@@=AADA????@@@@@@@A?@@B=>=>=A@@=@B>>===>@@
@ATNG8:01064:05952
GATGGTAGTCTCAGATAGTCTATAGTACTCATCGTTTCGGAAGAGACAGGTACGTTAATAGTTTAATAGCGTACTTCTTTTTCTTGCTTTCGTGGTATTCTTGCTAGTTACACTAGCCATCCTTACTGCGCTTCGATTGTGTGCGTACTGCTGCAATATTGTTAATCGTGAGTCTTGTAAAACCTTCTTTTTACGTTTACTCTCGTGTTAAAAATCTGAATTCTTCTAGAGTTCCTGATCTTCTGGATAGCGACGCGATATACTACCATCGATGGATCTGAGTCT
+
////27///::;;;=><@<66<<<<<555<;;;;;@7==<>:;<ABABC6;9>9;.9:>;:00(/)0/:99::44.44888'8<054<@1956949996;;5;;@A@@9=A@>>://)/7:)/)/;:79;99.44993955555;////7---580---+//6:68:///;;=<<655555&5.5799999$55555)577////;::6:;::*<555:5:.55.44:<==>:>:=<;<<;.445.59;<BD999B999=A@@A9605:<444=8:4/////777
@ATNG8:01075:05936
GATGGTAGAGAGAGCTCTCTCATCGTACTCATTCGTTTCGGAAGAGACAGGTACGTTAATTAGTTAATAGCGTACTTACTTTTTCTTAGCTTTCGTGGTATTCTTGCTAGTTACACTAGCCATCCTTACTGCGCTTCGATTGTGTGCGTACTGCTGCAATATTGTTAACGTGAGTCTTGTAAAACCGTTCTTTTTACGTTTACTCTCGTGTTAAAAATCTGAATTCTTCTAGAGTTCCTGATCTTCTGGGTCTACGCTCGTCGCGCTACCATCGATGGATCTGAGTCTATCGACCGTACTTGC
+
A?<=9BBBBCCABBC;96><65565555:;6519A==0=>9>4>@>@>A@8<;.--05(-(--70748@@@@00/8)//////$/8(/7333(3888-44=6<?47:399;6@:@@B@?@?@>@:@<@?;;;99616666*//88;;=888::=:9:>:>>:6::,/,/;//6:97:45....&.(..(..555'33.22'256676666637777(....8.3.5:6::::679250598333...-9.22-./35955555:<<>@@=A???@;;5;;<766<99=:9///;633333-25
@ATNG8:01076:05924
GATGGTAGTACATGATAGACGACACCAGAAGATCAGGAACTCTAGAAGAATTCAGATTTTTAACACGAGAGTAAACGTAAAAAGAAAGTTTTACAAGACTCACGTTAACAATATTGCAGCAGTACGCACACAATCGAAGCGCAGTAAGGATGGCTAGTGTAACTAGCAAGAATACCACGAAAGCAAGAAAAAGAAGTACGCTATTAACTATTAACGTACCTGTCTCTTCCGAAACGAATGAGTACTATAGACTATCTGAGACTACCATCGATTCGAGGAAGTCT
+
;55589:565:;=<AB;6:D;:;BB?ABB@CDBDBB>B?CBBBA@@?BD?B?B9;;EDEF1B?AAAEICDDCCC=BBAAA@@,:;;75=D@2?CC9<A<B==?65.57//)/::2///:;<>CCCCC;:;@B>AA;;69@@ABAAA<B=@<;4;@A@B666;@>>A;;6:0+0;;*00000+00;/79ABB1=B>B=B=B==>C<@;==B<6;5:46669<<;<;@>7;6444)4::54559<=<===B===BBB>?<?BBBCCC@@97377-3;;A>B?B744
@ATNG8:01077:05943
GATGGTAGTGATACAGATCAGACACCAGAAGATCAGGAACTCTAGAAGAATTCAGATTTTTAACACGTGAGTAAACGTAAAAAGAAGGTTTTACAAGACTCACGTTAACAATATTGCAGCAGTACGCACACAATCGAAGCGCAGTAAGGATGGCTAGTGTAACTAGCAAGAATACCACGAAAGCAAGAAAAAAGAAGTACGCTATTAACTATTAACGTACCTGTCTCTTCCGAAACGAATGAGTACGTGTGCGACGTGTCTCCTACCATCGATGGATCTGAGTCT
+
5BAA<B@;@>CCCCCCDEDDEGCCC?BBDABCBB@@7?8@@BAAAA>@C=?=?ABBBABB1?;?B???BAA???5<>;;;;<*9;595@@@8BCCACDCECBCCDAC@@@>?CC?CBAAACECCCBCBBBAA?AAAA=@@BBB@@@=@@C@@?ABBBBBCC@BAB:::;??=ABC<@@BB@9B?@=ABBBCE)BB@B@??BBBCC<;5:=?>8>=A?BBB>ABB@@?B?B=AAB=BBC@ABABCBBAA???ACB??@BBB@A<>B@<;;;==>?=???A@@@;;;
@ATNG8:01080:05946
GATGGTAGCTATACGTATATCTATGTACTCTTTCGTTTCGGAAGAGACAGGTACGTTAATAGTTAATAGCGTACTTCTTTTTTCTTGCTTTCGTGGTATTCTTGCTAGTTACACTAGCCATCCTTACTGCGCTTCGATTGTGTGCGTACTGCTGCAATATTGTTAACGTGAGTCTTGTAAAACCTTCTTTTTACGTTTACTCTCGTGTTAAAAATCTGAATTCTTCTAGAGTTCCTGATCTTCTGGTATGACTAGTGTACTACTACCATCGATGGATCTGAGTCT
+
;C=B@BCCCBCBCCCCCBCCCCBBCCBBBABA=CCCC>CCACACEDBBBC@CCBBBGG@CBCFAGACCA@AC@A@>;;;;;;%:@=CDCC=BBBC?CCC@AA>@@A@AB>@ABBBBCC?CAB?B?AAABBBBB@CBBB?BBB@@??@??@@AAADE:>>>:=><A=>>>@A@@@A;??CCB;B=@:=====+<>?@A7>>;;;;?>>@=DDDD/@;;<A<A9>=9===A>>>=D=BB@@;;7;;A<??>B@@@???@@@B??@@?@<?>>>??A<A;::BBB@:;
@ATNG8:01084:05934
GATGGTAGTGTCATATGAGAGTGTGTACTCATTCGTTTCGGAAGAGACAGGTACGTTAATAGTTAATAGCGTACTTCTTTTTCTTGCTTTCGTGGTATTCTTGCTAGTTACACTAGCCATCCTTACTGCGCTTCGATTGTGTGCGTACTGCTGCAATATTGTTAACGTGAGTCTTGTAAAACCTTCTTTTTACGTTTACTCTCGTGTTAAAAATCTGAATTCTTCTAGAGTTCCTGATCTTCTGTCTACTACACTGTACTCTACCATCGATGGATCTGAGTCT
+
;;CCADCCBCCBBCCFDFCEEBCDDDCCCCBB@BCDI>CB@B@CCCCCCFAECCBB?B@DDEC?B=CDCCCBBBD?BBB@@1@@=BCCB=BB@@?@DD@CC>BBCECC@CCCCCCCCBCCC@C?CBBCCDCB=BCCD@CBBBCCCCCBBBCBDDD@CBB<BD@D=@BCCCCCBB?AAAA@8@;?9;::::*:BABB>BBCCCCCCCC@CDID5CCBBB@C@CC@CCCCDCD?C@CBBBBC?@@BDBBBCCCCBCCCCCCCCC999:BBBBCB@BCBBE@@?@@
@ATNG8:01086:05959
GATGGTAGTATAGGCTCTACATAGTACTCATTCGTTTCGGAAGAGACAGGTACGTTAATAGTTAATAGCGTACTTCTTTTTCTTGCTTTCGTGGTATTCTTGCTAGTTACACTAGCCATCCTTGCTGCGCTTCGATTGTGTGCGTACTGCTTCAATATTGTTAACGTGAGTCTTGTAAAAACCTTCTTTTTACGTTTACTCTCGTGTTAAAAATCTGAATTCTTCTAGAGTTCCTGATCTTCTGGTGTCTGATCTGTATCACTACCATCGATGGATCTGAGTCT
+
/???=CBBBCBBB?A@DCA@AA;;;BBBBBB@;;:C>BB@BBCHBBBCC?CCBBB@D=@@@@;@?CBBA?::4934:::<)39.3==92:BBB?AAA?BC599AAAA@DBBBBBBB?BCA<A;@>@??>>=<>??>588@CCBBB?>;;<@<@A<@>>:>A<A=@@@>==A=<4:77666'54:252222$2:977/88:557:<<<:>>=>/=785C:A2::27=<977749288??AA578@<@@@@ABAB???>A===BB@@<=====8818;;=>@A???
@ATNG8:01089:05953
GATGGTAGCTATACGTATATCTATGTACTCATTCGTTTCGGAAGAGACAGGTACGTTAATAGTTAATAGCGTACTTCTTTTTCTTAGCTTCGTGGTATTCTTGCTAGTTACACTAGCCATCCTTACTGCGCTTCGATTGTGTGCGTACTGCTGCAATTATTGTTAACGTGAGTCTTGTAAAACCTTCTTTTTACGTTTACTCTCGTGTTAAAATCTTGAATTCTTCTAGAGTTCCTGATCTTCTGGTATGACTAGTGTACTACTACCATCGATCGGATCTGAG
+
>A@@@AA@;;;;@@BCB;;B955999556>BFACBCD=;;9;@CBEBBBB7;;;9;24.449:5:9;<@AAA?=?500000'.8)----(-9/305;83<<+//66//*/:>?AB?@:8;@:=8<<>?A;;;7;;;H=@@?@@AA;;;:;?=;;://)//(//)/6558886733)..555+54;299==>*55555.566..----.(/./&..2+2;6:4996::::5557;9>@=>>>7;<A=BAAA:7------66777:<=8<=<66////58532,,
@ATNG8:01092:05952
GATGGTAGTATATCGCGTCGCTATCCAGAAGATCAGGAACTCTAGAAGAATTCAGATTTTTAACACGAGAGTAAACGTAAAAAGAAGGTTTTACAAGACTCACGTTAACAATATTGCAGCAGTACGCACACAATCGAAGCGCAGTAAGGATGGCTAGTGTAACTAGCAAGAATACCACGAAAGCAAGAAAAAAGAAGTACGCTATTAACTATTAACGTACCTGTCTCTTCCGAAACGAATGAGTACATAGATATACGTATAGCTACCATCGATGGATCTGAGTCT
+
/@@B<9=@B?<BB999<<<666<::5:44.5=;9;?;@;?CC;;;LABB@C@BA@@@@@@0@>AABAAACCCCC:?@@>===,4;2549990>;?=@@CCBCC@@?AAED@CCC?BBAABBBCCCCDBBBCD@CBBB@BAAACCBB>C@DBB>BCCCCCCA=CCCCBB?BB?BBB?BBBBB<???<899::9%9A>BABBBB>>@3857@BB9@<??CBB?BB@@@CF@C@BCB=BBB?BCCCDAAABBBBCCBBB>;;;AA===?:?8888AA8=>@AA>>>>>
@ATNG8:01099:05911
GATGGTAGATATATGCACGCTCTACCAGAAGATCAGGAACTCTAGAAGAATTCAGATTTTTAACACGAGAGTAAACGTAAAAAGAAGGTTTTACAAGACTCACGTTAACAATATTGCAGCAGTACGCACACAATCGAAGCGCAGTAAGGATGGCTAGTGTAACTAGCAAGAATACCACGAAAAGCAAGAAAAAAGAAGTACGCTATTAACTATTAACGTACCTGTCTCTTCCGAAACGAATGAGTACGAGAGAGCACACGTGTCTACATCGATGGATCTGAGTCT
+
DCCC@BBBCBBCCCCCCCCCBBCCC?CCC@CBCBCD?B@BBBBBBB@BB@C@AABCDDCC3C?BBBBCBBB><;3;==?@@@0@C>C5;;;.;BB?CAABCCIA@<@=@B@BBC?CCCCCCFCCCCFCCCBC@CCCC@BBBBAAAB@C@CBB@BCCCBCCC@CBBCBB?AA=A@@9==9999+9993999999%9?=;:48==BCB?B>;7@B<@<@@BBB?CCAAABB@D=@@D>B??=?@AABBBBBBBBAAABBBBACCDCC@ABA@@@@A<AAAAAAA===
@ATNG8:01102:05931
GATGGTAGTACATGATAGACGACACCAGAAGATCAGGAACTCTAGAAGAATTCAGATTTTTAACACGAGAGTAAACGTAAAAAGAAGGTTTTACAAGACTCACGTTAACAATATTGCAGCAGTACGCACACAATCGAAGCGCAGTAAGGATGGCTAGTGTAACTAGCAAGAATACCACGAAAGCAAGAAAAAAGAAGTACGCTATTAACTATTAACGTACCTGTCTCTTCCGAAACGAATGAGTACTATGTAGAGCTCTATACTACCATCGATGGATCTGAGTCT
+
5BCC@CCBC==BBCCC@@@@:59668=>>:@DCC@@<@?BBBBBAC@@@=@?BABBDDCC2C@DEBBCAAACCE=BB:::::*:B>A<BBB:BBB?BBBBCCCCC?B@BB?BCC@BBBBBBBBBCCCBBBCC@CCDD>AACCBA::6;>B;;9;EECCCCB@BCCBBB?BB?AAA999CCC=?881888999%9?;??>?BBBBC7948?@B>?;?BCCCACCCCBCB@C?BDD>DDD@;;:BBCCABBDCAABBBCBBBBAA@9999AAEAAC=BAAA???BBB
@ATNG8:01103:05941
GATGGTAGAGAGACTGTAGCGCACCCAGAAGATCAGGTACTCTAGAAGAATTCAGATTTTTAACACGAGAGTAAACGTAAAAAGAAGGTTTTACAAGACTCACGTTAACAATATTGCAGCAGTACGCACACAATCGAAGCGCAGTAAGGATGGCTAGTGTAACTAGCAAGAATACCACGAAAGCAAGAAAAAAGAAGTACGCTATTAACTATTAACGTACCTGTCTCTTCCGAAACGAATGAGTACGATGAGATCTCGTGTGCTACCATCGATGGATCTGAGTCT
+
5@DD;CBBBABBCCABBHHCAAACC>CCE@CBBBCC@C@@@CDDBB?BC@DACCBBBAAA2A?CCBBBCCCCCB:AB;;;;;*;C>B=BBB9CCCAGCBBCCCCE?B?BB?BBB@BBCCCBBBCCCCCBBCC@BBBB>A@@@AABB?C@CBB@BCCDCCBB?BCDDCC?BA=A::8:AAAA==::3:99999%9=;>979BBEEC?B@?39:;>9>>B;;9;BAAB;;6;>AAA<ACB?BBBCBBBBBCBBCBCBB?>>AABBB@A<@@A@==A@BBBAAAACCC
@ATNG8:01110:05917
GATGGTAGCGCATATCAGCGCAGCCCAGAAGATCAGGAACTCTAGAAGAATTCAGATTTTTAACACGAGAGTAAACGTAAAAAGAAGGTTTTACAAGACTCACGTTAACAATATTGCAGCAGTACGCACACAATCGAAGCGCAGTAAGGATGGCTAGTGTAACTAGCAAGAATACCACGAAAGCAAGAAAAAAGAAGTACGCTATTAACTATTAACGTACCTGTCTCTTCCGAAACGAATGAGTACTGCGTCTCACTCTCGCCTACCATCGATGGATCTGAGTCT
+
>CCC@B969ADCBBBCBBDCDDCCB=CCD?CCCF999:@BBCABBC@CC?A?CDEAAAAA2@?BCBBBCCECCC=@@99999*9A=C2;;;.;CD@EAABCBCBC?C@@@?ACC@CDCCCBCBBBBCCCCDD@AAAD@CBBBBBBC?B?BAA?ADCCBBBC@BCCECC?::2;999=@999.7;=8778787$89;=948>>@9747=<;>?<@=@@B;;6:B@@@EE@C?BBB=BBB?BCBBBCAAAABBBBBA@ACCCCE@D;;:;AABDBC@CCBBBAAABB
@ATNG8:01112:05929
GATGGTAGGCGACATACATACGCGCCAGAAGATCAGGAACTCTAGAAGAATTCAGATTTTTAACACGAGAGTAAACGTAAAAAGAAGGTTTTACAAGACTCACGTTAACAATATTGCAGCAGTACGCACACAATCGAAGCGCAGTAAGGATGGCTAGTGTAACTAGCAAGAATACCACGAAAGCAAGAAAAAGAAGTACGCTATTAACTATTAACGTACCTGTCTCTTCCGAAACGAATGAGTACGATGAGAGAGCTCTCTCTACCATCGATGGATCTGAGTCT
+
BBB>@CAA?A9;;EDFDDGBBBBCC?CCC@CCCDBB>B@BCCCCCC@BB?B@BBBBCBBB5B?BDCFFCCCDDF>BB:9999.9C@D@DDD;DCCBD9;:CCBBB?B?BB?BBB?BCCCCBBBCCCCBCCBCADDCC?BBBBBBAC@DADAA>ACCCCCCC?CCC@AA@BC?BBB=??BA?9A??<>CDDC/AC?CABBABBBB;><?@@A<?<;BDCCABCAA@BA=@>@AA<@@?<?AACCBCBBBBAAAA@BB???AAABBC?C=>>;::=>>>>>>?;;;
@ATNG8:01113:05945
GATGGTAGATACTCGCTGATACACCCAGAAGATCAGGAACTCTAGAAGAATTCAGATTTTTAACACGAGAGTAAACGTAAAAAGAAGGTTTTACAAGACTCACGTTTAACAATATTGCAGCAGTACGCACACAATCGAAGCGCAGTAAGGATGGCTAGTGTAACTAGCAAGAATACCACGAAAAGCAAGAAAAAAGAAGTACGCTATTAAACTATTAACGTACCTGTCTCTTCCGAAACGAATGAGTACTATAGACTATCTGAGACTACCATCGATGGATCTGAGTCT
+
BC@;7;;;;CFCCB9696>=>@ACB=CCCABAAC;;7;=@@AAAAA;>=3958BBCBAAA+=8=477?A>==?>688;?:::)9;6;2599&5994;@A?BB@:;;0;<@C<@AC;:;DCEBBBCCBBC::;LAGCBB=@;;;@@@A=B>B@@=@CCCDBBB?AA???C>AA?BBB?A=7777(777/7<<===&=9<;947;=>6.(./'/575(.).8>>?;B@<ABBB>A>@@A;@AA=@@B999@AA@BBBBBBBBCCCBAAB::5:AABBBB?BBBB877?AA
@ATNG8:01067:06002
GATGGTAACTCACGTACGTCACACGTACTCATTCGTTTCGGAAGAGACAGGTACGTTAATAGTTAATAGCGTACTTCTTTTTCTTGCTTTCGTGGTATTCTTGCTAGTTACACTAGCCATCCTTACTGCGCTTCGATTGTGTGCGTACTGCTGCAATATTGTTAACGTGAGTCTTGTAAAACCTTCTTTTTACGTTTACTCTCGTGTTAAAAATCTGAATTCTTCTAGAGTTCCTGATCTTCTGGATAGCGACGCGATATACTACCATCGATGGATCTGAGTCT
+
?;CA=@@7:;=@AABCAAABBBCDDABBCC::8:@@B>CFADACCCCCCD?CCBBC?B?CBBB?B@DDBBABBBB=????@1@C?BA?A;ACCB?BBB>BB<???B??<?BBCBBCC?BBD?C>B@AAA???=D>??588>>>>@=>>@AAAAAA;@@@<@@<@<@@AAAAA@@;>8888,8:>::;;;:):@:::1:9::;=@=>=<AABA/A=>=A=A<>>;>AAC;;;<A<@@@AAA9<<A<AA?AA==>AB@==>@A?=>>:==A@@@D:>>>>><<<=>
@ATNG8:01072:05961
GATGGTAGAGTATCATGTGTATCTCCAGAAGATCAGGAACTCTAGAAGAATTCAGATTTTTTAACACGAGAGTAAACGTAAAAAAGAAGGTTTTATAAGACTCACGTTAACATATTGCAGCAGTACGCACACAATCGAAGCGCAGTAAGGATGGCTAGTGTAACTAGCAAGAATACCACGAAGCAAGAAAAAAGAAGTACGCTATTAACTATTAACGTACCTGTCTCTTCCGAAACGATGAGTACTACTCTCAGAGACACACTAATCGATGGATCTGAGTCT
+
?:A=:@A;;:=;555959<9555;=8<<<259:;;A>A6;;CBBB@;00+0;>@AAAAADE*D>;;6C@;;??>?4<@;;:;:;$;@>A@A<;+00/)/799:<<<B?A?;;:AA?ABBBBBCEDC@AAAAAA?ACDF?@@CBBCEC=>:<00+0<;:><590999;;918817732887849883/////0%09;/0/==?BED>A>AA?;5;9=>B;;7;BBABBB?@<@@@9>0008=9;;@BBBBBBBBA978@?>@@::3900000,0;::==;=;7
@ATNG8:01072:05974
GATGGTAGCACGACACGACGATGTGTACTCATTCGTTTCGGAAGAGACAGGTACGTTAATAGTTAATAGCGTACTTCTTTTTCTTGCTTTCGTGGTATTCTTCTAGTTACACTAGCCATCCTTACTGCGCTTCGATTGTGTGCGTACTGCTGCAATATTGTTAACGTGAGTCTTGTAAAACCTTCTTTTTACGTTTACTCTCGTGTTAAAAGTCTTGAATTCTTCTAGAGTTCCTGATCTTCTGGAGATACACATGATACTCTACCATCGATGATCTGAGTCT
+
4=;B@CBBBBBB<@@@@?;666:@CBCAADCC;;<BE9;;5;.:@?>@@A;@@>;;;>00/;;6:6;;;AAAB=B?CBAAA1733877818::<9<;??9954:==B6<<@::900*0;8034/----.33(2222+25222557:;;=?=7:7.6275:;2858AAAAAB::88>ADD5;5:788888(888=>6>9;9969///3688*---/(.70709;599969;=9>:?>@><<+//6/6866:>?@>>>@@::676//)/666866579::;<=<8
@ATNG8:01080:05979
GATGGTAGAGAGACTGTAGCGCACCCAGAAGATCAGGAACTCTAGAAGAATTCAGATTTTTAACTCGAGAGTAAACGTAAAAAGAAGGTTTTACAAGACTCACGTTAACAATATTGCAGCAGTACGCACACAATCGAAGCGCAGTAAGGATGGCTAGTGTAACTAGCAAGAATACCACGAAAGCAAGAAAAAGAAGTACGCTATTAACTATTAACGTACCTGTCTCTTCCGAAACGAATGAGTACCTCTCAGACGCTCGTCCTACCATCGATGGATCTGAGTCT
+
6CBB@BBCCCBBBCCCCDDCCBCBB=BCC@CCCCCC?C@BBBBBCB?BB?B?BBBDDDDC2B?ABCCCCAA:::,:A;;;;;*;A=?5;;;&9BB?DBBBDFECB@C?BB?CCC@CCECDDDCCCBCCAAAC?CBAA?BBBBBBAA=B@DCC?ABBCCBBB?BBBBBB?BB????>?????8===;::9:9(9>;?>??DCC?@7;7;>>A3857ACCL@CCDBDBB<@=?AA=ABB@BBABBCC?AAACCCBAA>@AAAA<ABA<@@B>>>>:=@@>>>>;;;
@ATNG8:01082:05962
GATGGTAGAGTATCATGTGTATCTCCAGAAGATCTGGAACTCTAGAAGAATTCAGATTTTTAACACGAGAGTAAACGTAAAAAGAAGGTTTTACAAGACTCACGTTATCAATATTGCAGCAGTACGCACACAATCGAAGCGCAGTAAGGATGGCTAGTGTAACTAGCAAGAATACCACGAAAGCAAGAAAAAGAAGTACGCTATTAACTATTAACGTACCTGTCTCTTCCGAAACGAATGAGTACACATCGTCGTGTCGTGCTACCATCGATGGATCTGAGTCT
+
B=>>9<A<@@@BCCC@AAAACBBBB@DBB?BCCBBC;;:;CCBCCD@CC?B=?>?;;;;;*9;9>@;BBB@BBB=AAAAABA,A@9>;;<<0<B><=BBBBB@@@=@@CC?CDD>@ABBCBCBCCCBBCBAA?ABCC>@@BB@@@B;A=A@A=BCBBBBBB@EL;;;B<???ABA<??999,:=>;@ADBB3BE@C>??A999B?B?CAAA>;5:=C;;7;C@>@AA>A>BBB=BBB?@@@@BAAABBBAAABB@@@A;;;:9>><@999BBB?CA???CCCBB
@ATNG8:01083:05985
GATGGTAGCTCGGCTGATGATATCTCCAGAAGATCAGGAACTCTAGAAGAATTCAGATTTTTAACACGAGAGTAAACGTAAAAAGAAGGTTTTTACAAGACTCACGTTAACAATATTGCAGCAGTACGCACACAATCGAAGCGCAGTAAGGATGGCTAGTGTAACTAGCAAGAATACCACGAAAAGCAAGAAAAAAGAAGTACGCTATTAACTATTTAACGTACCTGTCTCTTCCGAAACGAATGAGTACTACTCTCAGAGACACACTACCATCGATGGATCTGAGTCT
+
CCCC@CCDCDCC:DCCBBBBBCABBB?BCC@CCCCCC@C?AABABCD@CB?B@C@@?????1??BBCBABBCCCD;AABCCBB5;97;=BBBB5BCC@CCDDCCECC?C?CC?CBB?BBCCBBCCCCCCCBBCC@BBBB@BBCCBBA@<B?CBB?BCCCCCCA?CCCBBB?BB>AAA<@@::::+:=<9?BEEEC)BB?B?=?DBBAB3815:887*84:@A@@>@CCBBCF>B>ABC>BBBACCCBBBBCCBBACCCCAAABBBBB???<@@@AA@B?ABCCCAAABB
@ATNG8:01084:05994
GATGGTAGGCGTGTGAGAGTCTGCCCTGAAGATCAGGAACTCTAGAAGAATTCAGATTTTTAACACGAGAGTAAACGTAAAAAGAAGGTTTTACAAGACTCACGTTAACAATATTGCAGCAGTACGCACACAATCGAAGCGCAGTAAGGATGGCTAGTGTAACTAGCAAGAATACCACGAAAGCAAGAAAAAGAAGTACGCTATTAACTATTAACGTACCTGTCTCTTCCGAAACGAATGAGTACGAGAGAGAGCTCTCTCTACCATCGATTGATCTGAGTCT
+
A=BB:DGD@DCCBBBBCDCBCBBBG>BBB@CHICBB@B@BBCCBBB@CD?B?ACDCCCCC3C?CCBBBBCBBBB<AA@@AAA2BB@D?CFF:88C>BA?ACCDBB@B@?;5;>=088>>=>>?;;;=====?<>>AA=>>>?>==@=A<@@B?BBBBBAAA?CCCDAA>A@>BB@198899+:@@=ABAAA3??;?@A@>>=BC:>:=AAA<@<===>@<@???@AB=A;<<<5<@@=???BFCCBBBCBBB???A:::AAAAA=AAAAAB<@<=>>>BAA77
@ATNG8:01088:06008
GATGGTAGGAGACACGTCGCACACGTACTCATTCGTTTCGGAAGAGACAGGTACGTTAATAGTTAATAGCGTACTTCTTTTTCTTGCTTTCGTGGTATTTCTTGCTAGTTACACTAGCCATCCTTACTGCGCTTCGATTTGTGTGCGTACTGCTGCAATTATTGTTAACCGTGAGTCTTGTAAAACCTTCTTTTTACGTTTACTCTCGTGTTAAAATCTGAATTCTTCTAGAGTTCCTGATCTTCTGGTAGAGCGTGCATATATCTATCCATCGTTCGGTCAGAGTCT
+
8::;7:>C??A;@@@CCCCBBBA969;9996:::;9F?CCAC?@@BA@AC:;;BBD?B@CCCD@E965B;;@===7;9::9$334::<=6==>=6=700*/>(///688389888;;<89>95:5777====8/66///'..7825577555:9333(.(.204605)/).9333977377===+616.2....$.5449)--6---8667+222&277663705556333...2626855//(/5848AA@@?:676////55355...2----(-2,3255<==66
@ATNG8:01090:05984
GATGGTAGCGCATATCAGCGCAGCCCAGAAGATCAGGAACTCTAGAAGAATTCAGATTTTTAACACGAGAGTAAACGTAAAAAGAAGGTTTTACAAGACTCACGTTAACAATATTGCAGCAGTACGCACACAATCGAAGCGCAGTAAGGATGGCTAGTGTAACTAGCAAGAATACCACGAAAAGCAAGAAAAAAGAAGTACGCTATTAACTATTAACGTACCTGTCTCTTCCGAAACGAATGAGTACTGCGTCTCACTCTCGCCTACCATCGATGGATCTGAGTCT
+
>>>A;D;66=@CCDDBAACCCCBCC>CEE@CBCDBB@B@BBDBBBC?CC@C@C?C::999*;>BBCCDCCDCCC>BC>@@>>,=A=A=CCB;CCCBCBBBCCCBB?B@CD@CCC?CCCCCCCC@BBCCCCBC@CDCC@CBBBBBAA?B@DCC?CDDCCBDD@CCCCCC@BB>AA@9=<9988-99939999::%:;<;947==?0-0-677-.)-09>>=?<@BAAACC@B@CDC>CCC?CCCCCDDCCBBBBBC@@?CCBBB?B??=@DCCCBC?CCCCBAAAAA
@ATNG8:01098:05974
GATGGTAGGCGAGAGTGAGACGCAGTACTCATTCGTTTCGGAAGAGACAGGTACGTTAATAGTTAATAGCGTACTTCTTTTTCTTGCTTTCGTGGTATTCTTGCTAGTTACACTAGCCATCCTTACTGCGCTTCGATTGTGTGCGTACTGCTGCAATATTGTTAACGTGAGTCTTGTAAAACCTTCTTTTTACTTTTACTCTCGTGTTAAAAATCTGAATTCTTCTAGAGTTCCTGATCTTCTGGTGTCGTCTATCATGTACTACCATCGATGGATCTGAGTCT
+
DDAC:BBB?BB:;9@;CBDCDCCFFBBBCBBB@BEFF?CD;;;;CCCBCD@ECB??=@@CCCC@C@B??@BBB<B7BBCCC2BB?BBCB>BBBB?BCC=8749<@A:99:BBBBBCC?B@@:>:>BBCC@>><>B??:>>??@@@AA>>>?898B<@>><>><>=BBAAAA???=;76<<-;)/)/6667*6:<;=/;;A@@>=>::18888(6<>=>=@<@@;@C@A788<@<@AAABB7;;@=@?>>>>>>>?==>=??<=//,/<;;:=B;??@>>>BA??
@ATNG8:01106:05966
GATGGTAGTATCTGTTACGAGAGCCAGAAGATCAGGAACTCTAGAAGAATTCAGATTTTTAACACGAGAGTAAACGTAAAAAGAAAGGTTTTACAAGAACTCACGTTAACAATATTGCAGCAGTACGCACACAATCGAAGCGCAGTAAGGATGGCTAGTGTAACTAGCAAGAATACCACGAAAGCAAGAAAAAGAAGTACGCTATTAACTATTAACGTACCTGTCTCTTCCGAAACGAATGAGTACTACTCTCAGAGACACACTACCATCGATGGATCTGAGTCT
+
5<>>;>>>>>>?CEG?BBBCCDBB@BBB?BBBB@@<@;A@?;95@7::;=8>?>>=>;;+;8<:88898888818999988'373(3/777&///(--(-8---88051355;:<159>;A:88>><8:7:::2779<59<=AA?>?7;7;@@9>588?99;5;7;9>B>=><>CC>ABAA@;=<<7:::::*::4::<<:::;:4;6;<<<<A<@@=9717965679-5+27:.777,3//8///.5576888@?<<<?>>>>@@=@ACC;;;5;;;:=>@@@@
@ATNG8:01067:06014
GATGGTAGTGTCAGTGCGCGTCGTCCAGAAGATCAGGAACTCTAGAAGATTTCAGATTTTTAACACGAGAGTAAACGTAAAAAGAAGGTTTTACAAGACTCACGTTAACAATATTGCAGCAGTACGCACACAATCGAAGCGCAGTAAGGATGGCTAGTTTAACTAGCAAGAATACCACGAAAGCAAGAAAAAGAAGTACGCTATTAACTATTAACGTACCTGTCTCTTCCGAAACGAATGAGTACACATCTTCGTGTCGTGCTACCATCGATGGATCTGAGTCT
+
CCCC@CCCCCCCBBBBCCCHBBABB@BCC@CDBBBC@C?BBCCCDD?CAAA=BBBBBBBB1B>AAAAABBB@@@<BBCCCCC5CC@C=@@@;ADDACBBBCBB@@=@?BB?BCC?BBBBCBBACCCCCCCBC?CCDE>@@BABBBA?D@C::::CB@@A>A?BCBBBB@BB>ACC?CAABD>BAA=99887'7;8=@BBBBBAB?A>BBCB?B=@@BCC?BB>>=AA?B?BBB=BCE@BBAD@@@BBBCCC?CCDCBBBBBBBCC@CCCCCCC@CBBAAACAAA
@ATNG8:01073:06035
GATGGTAGATACTCGCTGATACACCCAGAAGATCAGGAACTCTAGAAGAATTCAGATTTTTAACACGAGAGTAAACGTAAAAAGAAGGTTTTACAAGACTCACGTTAACAATATTGCAGCAGTACGCACACAATCGAAGCGCAGTAAGGATGGCTAGTGTAACTAGCAAGAATACCACGAAAGCAAGAAAAAAGAAGTACGCTATTAACTATTAACGTACCTGTCTCTTCCGAAACGAATGAGTACTATAGACTATCTGAGACTACCATCGATGGATCTGAGTCT
+
;<BC?BCCCEDCE;66@CCBBBBBC>BBB@BBAB;;7;?AABBCCC?BC@D?BB@><<<<,=9=?@AADCC???8???@AAA0AB?B@DGE;CCE@BBABABBBC@C@BB@CCC@BCCABBBBCHCCCBBBA?@@@A>BBCCCDDC?B?A;;7;BAABCCD@CCCDDB@BB@>>?<?@CEE=B@?<999999%9A;>?=?BBCBA;>;>??@:@=;;ADD@@AAAABB@C???@9??@;?BBABBBBB@?@CBBBCBBBBBDBBCC?BBCBBBC>A@AAA>??;4
@ATNG8:01074:06031
GATGGTAGGCGTGTGAGAGTCTGCCCAGAAGATCAGGAACTCTAGAAGAATTCAGATTTTTAACACGAGAGTAAACGTAAAAAGAAGGTTTTACAAGACTCACGTTAACAATATTGCAGCAGTACGCACACAATCGAAGCGCAGTAAGGATGGCAGTGTAACTAGCAAGAATACCACGAAAGCAAGAAAAAGAAGTACGCTATTAACTATTAACGTACCTGTCTCTTCCGAAACGAATGAGTACGTGTGCGACGTGTCTCCTACCATCGATGGATCTGAGTCT
+
6>B@<BCC?CBDDCCBBBBBBCCBB>BDD@DCDDCC@B@BCCCBCC@DD?B?BBBBBBBB1B@BAABBBCBABC=A?88888(8>9>8===5?@A=A>@?BBBBC@C?B?<??=5:88::>>>@AAA?>>??;@@@A9>>>>>=<<9>;C@A<ABBA@@@>AAA>AA>AA<AAA>?AACC8==>:=?=>>.>A;@>>>>>>>A8<8;@AA;A;C@@8:7:A@@>>><@;>>>9>>>=>>>C778>@@@A@@@>>>>>::;<@>><>@@@ABD=D=<>@@@;::
@ATNG8:01078:06010
GATGGTAGCACGACACGACGATGTGTACTCATTCGTTTCGGAAGAGACAGGTACGTTAATAGTTAATAGCGTACTTCTTTTTCTTGCTTTCGTGGTATTCTTGCTAGTTACACTAGCCATCCTTACTGCGCTTCGATTGTGTGCGTACTGCTGCAATATTGTTAACGTGAGTCTTGTAAAACCTTCTTTTTACGTTTACTCTCGTGTTAAAAATCTGAATTCTTCTAGAGTTCCTTATCTTCTGGAGATACACATGATACTCTACCATCGATGGATCTGAGTCT
+
5CDC@CCCB?@?;@=@BBDDCCBCCBBDBCCC@BCCC=CC?B?BCCCCCC?BBBBB@D@BCBB?B?BCBCCBABB@CBBCB2A?;9987,3<=A>BBB?AA4:99?=?9>>BBCCDD@BBA;A<AAAA<=>>=@@@@:=>@BBA@@@@A@A@=>>8;;A<BD=A<AAA==>A@A7;;>AA5A=A:>>@@A/@@==>2677///99:=6<===.<=<=@:?:>>:>>>>>>>=A<@;?>>><;;;=A@@@@@@B>>>>>>@A::;><>@A@;;;69///=<77;?
@ATNG8:01086:06021
GATGGTAGTGTGTCTCTGAGAGTAGTACTCATTCGTTTCTGAAGAGACAGGTACGTTAATAGTTAATAGCGTACTTCTTTTTCTTGCTTTCGTGGTATTCTTGCTAGTTACACTAGCCATCCTTACTGCGCTTCGATTGTGTGCGTACTGCTGCAATATTGTTAACGTGAGTCTTGTAAAACCTTCTTTTTACGTTTACTCTCGTGTTAAAAATCTGAATTCTTCTAGAGTTCCTGATCTTCTGGAGATACACATGATACTCTACATCGATGGATCTGAGTCT
+
55>>:;<<>>>C966<=@BAAAAAA@CCA@A?@ABBG<AABC?BBBCBDD@AAACC@B>@ABB=@?@BBCABA::255=9=*=?=?9;:,:>=>4>;@=>D?AABDCC@B@@@AAA@<@AA;A?@@AA@@?A;?;:949?@@BA;;9@@@@@@?B=@BC>BB?B=B:989BBBC?ABBBB8@=?4:::::':<???5>::9@?@@AA<@@BB0?<:99293=>=@BBA@BB4;4:@@A@B>A@@;@@A@@@@A@CDC<;0=<<00////:;=8>=;666>=55
@ATNG8:01089:06021
GATGGTAGACACGTGTGCTCTCTCGTACTCATTCGTTTCGGAAGAGACAGGTACGTTAATAGTTAATAGCGTACTTCTTTTTCTTGCTTTCGTGGTTTTCTTGCTAGTTACACTAGCCATCCTTACTGCGCTTCGATTGTGTGCGTACTGCTGCAATATTGTTAACGTGAGTCTTGTAAAACCTTCTTTTTACGTTTACTCTCGTGTTAAAAAATCTGAATTCTTCTAGTAGTTCCTGATCTTCTGGATAGCGACGCGATATACTACCATCGATGGATCTGAGTCT
+
5@<=8BBC@@ACBBEABAFD;;;@E;;;;CBB?BDCD>BB>B?BBBBCBD?AAB@@?C?BACB@E?BBBBBBB:@7<;<=<+8>?BBBB6====9B??3=<233<==;78?>>>?;828884?=?@A????B9;;>>:;;:=99998;>>@@B@?=>>>;??:=:>;;;@@@AB=A?===17-8686666$286<=6>>>8;9><A>188888%855976;28=6;AB999@@:>=A:;<@@5:AA>AA?@@783<8333:7955/0(/;:<<86.5799A?;;<;
@ATNG8:01099:06041
GATGGTAGCACGACACGACGATGTGTACTCATTCGTTTCGGAAGAGACAGGTACGTTAGTAGTTAATAGCGTACTTCTTTTTCTTGCTTTCGTGGTATTCTTGCTAGTTACACTAGCCATCCTTACTGCGCTTCGATTGTTTGCGTACTGCTGCAATATTGTTAACGTGAGTCTTGTAAAACCTTCTTTTTACGTTTACTCTCGTGTTAAAAATCTGAATTCTTCTAGAGTTCCTGATCTTCTGGAGATACACATGATACTCTACCATCGATGGATCTGAGTCTA
+
<CAB?B<;;;<<<9556<;;;==<<==><>@@;@;;;09D=@?CCCBBBA<@>>00-0>?@BD?D@CE;;;BBBB499999$9<259CC:99DD?C@A>@C>AAABKE@DCBBBCCCAFDH@B?@BB@::9CBCCBB?BDE?DCAABCC<;;CAA=@BB@BC@EABBBAAAB@A>AA@@@3@>B?BBCCC0CB;;;0;@@@BBCBBB@BCCC2@A@AA@CACC@CBBBDBB@B@@@@B@@6;;B?CCCCCCCC;;;CDBBBCCAB?AEBBBBC@CBCCCBB;:;B
@ATNG8:01101:06014
GATGGTAGTGTCATATGAGAGTGTGTACTCATTCGTTTCGGAAGAGACAGGTACGTTAATAGTTAATAGCGTACTTCTTTTTCTTGCTTTCGTGGTATTCTTGCTAGTTACACTAGCCATCCTTACTGCGCTTCGATTGTGTGCGTACTGCTGCAATATTGTTAACGTGAGTCTTGTAAAACCTTCTTTTTACGTTTACTCTCGTGTTAAAAATCTGAATTCTTCTAGAGTTCCTGATCTTCTGGGTGTATCAGCGAGTATCTACCATCGATGGATCTGAGTCT
+
5C>>;BDDDEBBBCDDDEEBCCCCCCBBCCAA>@BCF>CC?C@BBB@BCJBCCCBB@B@CCBC?CACCCCCBBBC>AAEDD5@A>ACCC?CCGCACA@<AC?ABCCCF@BBECCCCC@CCC@C@CCCCBCAA>ACCC@BABBECCCCCCBBBBBC?CCC@BC?C@DCBBBBBBB@CCCDD9C@C<@@CCC1BBBBB>BBBBBBAABB@BHEJ5CBBAHBFGEC@CCCCCCC?B>BCCDDD@BBBB=B@AADDCCCCCCBBAAA00-0>>>CDD@D;;;CCC@@@
@ATNG8:01069:06074
GATGGTAGTATATCGCGTCGCTATCCAGAAGATCAGGAACTCTAGAAGAATTCAGATTTTTAACACGAGAGTAAACGTAAAAAGAAGTTTTACAAGACTCACGTTTAACAATATTGCAGCAGTACGCACACAATCGAAGCGCAGTAAGGATGGCTAGTGTAACTAGCAAGAATACCACGAAAGCAAGAAAAAAGTAGTACGCTATTAACTATTAACGTACCTGTCTCTTCCTAAACGAATGAGTACACACTCTCATATGACACTACCATCGATGGATCTGAGTCT
+
5BBC@BBCC@DBBCBBCCCCGCCBBABCC@CBBBAA=A?CA@@BAA?@CAG@BBBBCDDD3D?BA?@@AAAABB;@?AAAAA2AB?@@BA9ADHACGCCBBD;;;8;=BB?BBB>A@@AADCDCCCBBBBBB<@9::>BBAAACBC@D?C;;:;DB@@B@?=?AAAAA=AC?999<??AAA9=99399999:%:>>=?8<B?;>A161275<4;9>>BCDAA@?BAAC>A>ACE>CBB?BAC99:BBAAAAABD?>>@:::CAAAA?BBBBBBB?CBBBCCC=AB
@ATNG8:01069:06099
GATGGTAGACATATCGTACTCTCTGTACTCATTCGTTTCGGAAGAGACAGGTGCGTTAATAGTTAATAGCGTACTTCTTTTTCTTGCTTTCGTGGTATTCTTGCTAGTTACACTAGCCATCCTTACTGCGCTTCGATTGTGTGCGTACTGCTGCAATATTGTTAACGTGAGTCTTGTAAAACCTTCTTTTTTCGTTTACTCTCGTGTTAAAAATCTGAATTCTTCTAGAGTTCCTGATCTTCTGGATATGAGTGACTCGTGCTACCATCGATGGATCTGAGTCT
+
6BBA@CCBBCCCCCCCCCDBBAA@B@@@@A:;2;AAA=BB@B@BCCBCCB?@??:95849<<B?A8;=BBBBB=B???>>>1?A?B?@@;ABBC?BBC>7758>?BEC?ABBBAA??9>>><>:>A>@@AAA;AA><8>=<<<>>@@@=>==>>C=====?@9<:==??@??@H<?>?>>5?:>:888888%8777.677///9;/818686(2996<9@8>>:>AAA>=>=@=@@@ABB<@@@<A@@@@??A>>>BBB?>>>>A=AAAA>:;5;==>?;;:@@
@ATNG8:01075:06098
GATGGTAGTATCTGCACACTCTGTCCAGAAGATCAGGAACTCTAGAAGAATTCAGATTTTTAACACGAGAGTAAACGTAAAAAGAAGGTTTTACAAGACTCACGTTAACAATATTGCAGCAGTACGCACACAATCGAAGCGCAGTAAGGATGGCTAGTGTAACTAGCAAGAATACCACGAAAGCAAGAAAAAAGAAGTACGCTATTAACTATTAACGTACCTGTCTCTTCCGAAACGAATGAGTACTATAGACTATCTGAGACTACCATCGATGGATCTGAGTCT
+
5?CC?CBBBCBCBFDBABBGCDD::;=CCBCDCCBB@B?@@DAA@C?CC?B@BAB@ACAA2A?BBAB@@?@???8?@@AABA5AE@D?CDG;CDC@CCBBCBCBB?B?BB?BBB@CBCCDBCCCCCCCCCBC@CDBB?BAAACCCC?B@CAA>ABBBBBDD?AAABBB?:949BA8=?99927=>;99::9:%9>;=?=?DBB?A7:67:=>2;7:ACAA?ABA?@DE@B?BBA;AAA?BBCDAAACCE@?@???CCCCBCCCCBA>ABCBBBC?BBBBBBBBBB
@ATNG8:01084:06109
GATGGTAGTATATCGCGTCGCTATCCAGAAGATCAGGAACTCTAGAAGAATTCAGATTTTTAACACGAGAGTAAACGTAAAAAGTAAGGTTTTATCAAGACTCACGTTTAACAATATTGCAGCAGTACGCACACAATCGAAGCGCAGTAAGGATGGCTAGTGTAACTAGCAAGATTACCACGAAAGCAAGAAAAAAGAAGTTACGCTATTACTATTAACGATACCTGTCTCTTCCGAAAACGATTGAGTTACATAGATATACGTATAGCTACCATCGATGGATCTGAGTCT
+
/:00)/:>@ACC@@966==656=6516B>:@@B?//,/,//==:<=<?@:@:=966A?>?+=455;:::<;;;;4;<<=<;;(//-(-0555)---<8<///<<9444)4844.44458::=@@>CCC@@@A;<9;?@@@;>><<855A=@;?<<9:<<00/:;6:A;=;;7;:9599(/////(//3,7;;;;;%73,22+2;::;56055555171755525-22266665:37799,922..33..(.3...25555555555668755/5678>AB;AA;;;<;9;A
@ATNG8:01086:06090
GATGGTAGTGTCAGTGCGCGTCGTCCAGAAGATCAGGAACTCTAGAAGAATTCAGATTTTTAACACGAGAGTAAACGTAAAAAGAAGGTTTTACAAGACTCACGTTAACAATATTGCAGCAGTACGCACACAATCGAAGCGCAGTAAGGATGGCTAGTGTAACTAGCAAGAATACCACGAAAGCAAGAAAAAGAAGTACGCTATTAACTATTAACGTACCTGTCTCTTCCGAAACGAATGAGTACGAGAGAGCACACGTGTCTACCATCGATGGATCTGAGTCT
+
5:;B?BCCDDCCCAABCCCCCECCB@CCC@ECCCBB@B@BBCDCCC?BB?B@BBBBBBBB3B@BAAABCDD>>>7=>=>@@@0@D@D@CDD;CCCACCBCCCDCC?B@BB?CCC?CDCCCCCCCCCCCAAAD@BBBC?C@@@BB>>:@=A@@=ACBBBBBB?CCCCGF?AA=AAA<??CHK>??@@AAABB3BC@B???CAAAA8<8;AAB7;7;@CAA?CAAABBB@B?CDD>BBB@CCBCCBBBAAACCBBABBBBCBBB>>?<?>>>@@@<AA@@@AA<<=
@ATNG8:01093:06095
GATGGTAGTGATACAGATCAGACACCAGAAGATCAGGAACTCTAGAAGAATTCAGATTTTTAACACGAGAGTAAACGTAAAAAGAAGGTTTTACAAGACTCACGTTAACAATATTGCAGCAGTACGCACACAATCGAAGCGCAGTAAGGATGGCTAGTGTAACTAGCAAGAATACCACGAAAAGCAAGAAAAAAGAAGTACGCTATTAACTATTAAACGTACCTGTCTCTTCCGAAACGAATGAGTACGAGAGTCAGAGCAGAGCTACCATCGATGGATCTGAGTCT
+
<<8A@@@BBCA@ACCCBDCFBB<@C@CAB?@@AA@A=?;CA@AC?><?B>B@DFGBBBAA2A>AABBBCCDAAA<ACCGCBB3BF@D@CCD:BCCACCCBCBCBB>A?AA?BCBGDBBCDCCCCDIHBBBBBADDED?BB@@@A;;6;>BBB?BBBBBBCC?BAAABDABB?AA@;?@9999+999;99::::%:<;;<8734?B;>;:99:9+65'58;=<;>>@;>>A=?=@AB=??A><@BCBBBBCCCBAABBBBEA???A99:@;;;AA@B?BB???B???A
@ATNG8:01103:06101
GATGGTAGATATATGCACGCTCTACCAGAAGATCAGGAACTCTAGAAGAGTTCAGATTTTTAACACGAGAGTAAACGTAAAAAGAAGGTTTTACAAGACTCACGTTAACAATATTGCAGCAGTACGCACACAATCGAAGCGCAGTAAGGATGGCTAGTGTAACTAGCAAGAATACCACGTAAGCAAGAAAAAGAAGTACGCTATTAACTATTAACGTACCTGTCTCTTCCGAAACGAATGAGTACACATCGTCGTGTCGTGCTACCATCGATGGATCTGAGTCT
+
A<<<;>CFDBBABACCGCABDCCBA=A;;55;9>99.4.4888899499=>:=@BBBDDD2A?ABBBCCBBAAA;?@;;;;;*;@5;6;CC;FCC@C@AACBBBD>A>AB?ABB=@@BBCBBBBBBCCCBBB?CC@@=;;;BAA@@=A=ACC@CCCCCABC@CDCCBB?::89BA498A?@=@AB?BBBBB3BB?BBBBBBABB=?>>BCC<A<A@BCB@D@@@ABA?B@DBD>CCD=BBCBBBBBAB????@BB@????999AA?BBBBCBB?ABBCBBBBBC
@ATNG8:01108:06077
GATGGTAGATACTCGCTGATACACCCAGAAGATCAGGAACTCTAGAAGAATTCAGATTTTTAACACGAGAGTAAACGTAAAAAGAAGGTTTTACAAGACTCACGTTAACAATATTGCAGCAGTACGCACACAATCGAAGCGCAGTAAGGATGGCTAGTGTAACTAGCAATAATACCACGAAGCAAGAAAAAAGGAGTACGCTATTAACTATTAACGTACCTGTCTCTTCCGAAACGAATGAGTACGTGTGACGTACGTGAGCTACCATCGATGGATCTGAGTCT
+
<=;A@AABCC>@?A@BA<CCBBBCB=CBC@A@>@@@-0,0:7:=::8==8<;>?773337$388778:>:::;=18844999'9?<<7<<<+:5616A@BBB@BB=A<@A<@@@=A@AABBCBIGEBBBC;;:;BHEADD;99BBB?D?BAC@CCD?@?AA>A998>?;@@=??<>B=8847991//////$/4>////68722==67998/5155><<8::0005808)---)---(-566344::>;<<<<<<::::=;;;7707>>;;=?:?>>?AAA@86
@ATNG8:01109:06081
GATGGTAGTATCTGTCTACGAGAGCCAGAAGATCAGGAACTCTAGAAGAATTCAGATTTTTAACACGAGAGTAAACGTAAAAAGAAGGTTTTACAAGACTCACGTTAACAATATTGCAGCAGTACGCACACAATCGAAGCGCAGTAAGGATGGCTAGTGTAACTAGCAAGAATACCACGAAAGCAAGAAAAAAGAAGTACGCTATTAACTATTAACGTACCTGTCTCTTCCGAAACGAATGAGTACTACTCTCAGAGACACACTACCATCGATGGATCTGAGTCT
+
5CCC@BDDEBBB@@ADDEEDDCCAB>BCC?CDDCAA?A>@ACCCBB?BC>A>ACBBACCC3C=@@BBCCBB>>>:>BCCECC5CC?C@EEE;CBB@BBCCABCCC?B?;;5;;;7;BDCCCCCCCCCCCCCC@CCBB?B@@@BCAA>A@C@@>ABCCCCDB>AACABB@AA=@??<??@A@9@@@>ABDDCC)BB?BAABBB@@A7;7:=>>6;7;BCAB?CBAABBB?B?BBB=BEE?BAADDCCA@AABBBBCABBBBB@>?:;5;>?>?@C?BCDCCBBBDD
@ATNG8:01064:06136
GATGGTAGAGTACAGTGTAGTAGACCAGAAGATCAGGAACTCTAGAAGAATTCAGATTTTTAACACGAGAGTAAACGTAAAAAGAAGGTTTTACAAGACTCACGTTAACAATATTGCAGCAGTACGCACACAATCGAAGCGCAGTAAGGATGGCTAGTGTAACTAGCAAGAATACCACGAAAGCAAGAAAAAGAAGTACGCTATTAACTATTAACGTACCTGTCTCTTCCGAAACGAATGAGTACGAGAGAGCACACGTGTCTACCATCGATGGATCTGAGTCT
+
5BAB?BBBCDCCCCDDDCECCCCCC@BCC@CFGF@@>A?BACCCBA?@C?C?CFF?????1>?CCB@ACBCBB@8>>:;;;;*;D?C?CCC=CCEFFCCCCCCCC?B@@@>@CC@CCBBCCCCCCCBBBCCC@CCCC>A@AACCBB>C@BAA>@CCCCCCC?CCBBBB@BB?AAA<??:9929AA=@BABB2AD?B:99DDBBA;@;@@BB:>:=@CAA>ABBBBBB@CACCC=BBC?BBAABCCCBBBCCBB@AAAACCCB@??;@A?A?>?;A@@>?AA::;
@ATNG8:01065:06148
GATGGTAGTACATGATAGACGACACCAGAAGATCAGGAACTCTAGAAGAATTCAGATTTTTAACACGAGAGTAAACGTAAAAAGAAGGTTTTACAAGACTCACGTTAACAATATTGCAGCAGTACGCACACAATCGAAGCGCAGTAAGGATGGCTAGTGTAACTAGCAAGAATACCACGAAAGCAAGAAAAAGAAGTACGCTATTAACTATTAACGTACCTGTCTCTTCCGAAACGAATGAGTACGTGTGCGACGTGTCTCCTACCATCGATGGATCTGAGTCT
+
>BBC@CDCA==BBCCBAA>@000@=8@=>:CCCDBB?B>BACCCCC?CC=@<=>@;;;;;*9>BC;;9?@9555)554;;==+=?:@7;;;1;CC@CCCCB@@998;@@@>@CD?CBCBBCCBBCCCBBBBD@CCCC?BBBCCCCB@C?BCC@CDCCCCDD?BBCBBC?BB@BBB999@@?9@=<999999(9@<9:9ACAABB?B@BCCD?C?DBCBB>BC@A@CB@C?CBC=CCD@BCBCBBAAAA??????@@?@AA@>AAA=A@@@BBB===>?888888
@ATNG8:01065:06158
GATGGTAGCGAGCGAGTGTGTATACCAGAAGATCAGGAACTCTAGAAGAATTCAGATTTTTAACACGAGAGTAAAAGTAAAAAGAAGGTTTTACAAGACTCACGTTAACAATATTGCAGCAGTACGCACACAATCGAAGCGCAGTAAGGATGGCTAGTGTAACTAGCAAGAATACCACTAAAGCAAGAAAAAAGAAGTACGCTATTAACTATTAAACGTACCTGTCTCTTCCGAAACGAATGAGTACAGAGAGTACGATATGTCTACCATCGATGGATCTGAGTCT
+
;===;>>CCBBBCCCDCCCCCCCCC@BBA@CCCBAB?B?AABCECC?BA9:8:BBBBCCC5C@BBFDFCBBBBFF<BBCEDD2BB@C@GDC5;<;6;;:;BBCBB?A>AB?BBB<@@BBCCCBBBCCBB@BD@DBBB>AA@@@AAB?D@C;;;;DDBECAB>ABCCCB@BA=::929999:27??=@BBA@A(??>:778@@>==0815225+22'253334445:::=7=7==;3;33.3388;<:<:===8;;=BBBBCC>>>@@>@>>>@@@=>>>B>;;;>>
@ATNG8:01069:06113
GATGGTAGATATATGCACGCTCTACCAGAAGATCAGGAACTCTAGAAGAATTCAGATTTTTAACACGAGAGTAAACGTAAAAGAAGGTTTTACAAGACTCACGTTAACAATATTGCAGCAGTACGCACACAATCGAAGCGCAGTAAGGATGGCTAGTGTAACTAGCAAGAATACCACGAAAGCAAGAAAAAGAAGTACGCTATTAACTATTAACGTACCTGTCTCTTCCGAAACGAATGAGTACTACTCTCAGAGACACACTACCATCGATGGATCATGAGTCT
+
@>?;7;;BB@@ABBBBCCCCCBBBE@BBB@BA@@;;7<=C>0....(--(-389:33333$3399:AB?@=/00*0/00//&/;5;)///&///*0<@AACCCB5;8;;5;@@<ABBBCCCCCCBBBBBBA=;;;A=@AACECCC@G@C;;8;B@@@BBCAEB::8A=@@?BAA?BA999+9<<8=@CCC3CC?AAA@AAA@@:;5;<<>5;5;9@?@<@@ABAAA>B>AAD=BAB@:98@@@A???A@@@@877;777777=:57//----(/////;87889
@ATNG8:01073:06133
GATGGTAGTATCTGCACACTCTGTCCAGAAGATCAGGAACTCTAGAAGAATTCAGATTTTTAACACGAGAGTAAACGTAAAAAGAAGGTTTTACAAGACTCACGTTAACAATATTGCAGCAGTACGCACACAATCGAAGCGCAGTAAGGATGGCTAGTGTAACTAGCAAGAATACCACGAAAGCAAGAAAAAAGAAGTACGCTATTAACTATTAACGTACCTGTCTCTTCCGAAACGAATGAGTACACATCGTCGTGTCGTGCTACCATCGATGGATCTGAGTCT
+
5;BD:CBBB=BDCBBCCCCCFDDCC@CBB?BDDCBB?B>@@CCBAA?AC@C@CAAACCCC3B?BBBBBCBCCBB;>>@CCCC3CB?C@CCC;BBC@CCBADCCCB@B@CC@CBB?BBCCDCCEDBBCDDDCB?BBBB?BBBBBBBB@C@CAB@CBBBCCCB?CBBBBB?BB?BBB>BAAAA;@>>;99::::%:??@AAACCCAA7;797@A4;7;@BAC?CBBAABB=@=AAA=@BB9:9CAABCCCCBABBCCACBAACAAAAA>ABBBBBB?CAAABBAAAB
@ATNG8:01080:06118
GATGGTAGATATATGCACGCTCTACCAGAAGATCAGGAACTCTAGAAGAATTCAGATTTTTAACACGAGAGTAAACGTAAAAAGAAGGTTTTACAAGACTCACGTTAACAATATTGCAGCAGTACGCACACAATCGAAGCGCAGTATGGATGGCTAGTGTAACTAGCAAGAATACCACGAAAGCAAGAAAAAATAAGTACGCTATTAACTATTAACGTACCTGTCTCTTCCGAAACGAATGAGTACACATCGTCGTGTCGTGCTACCATCGATGGATCTGAGTCT
+
5@;<8=>@@@B@@966EEDDDC@CC?B;;7:@AB;;6:;@AAAA@@=98399=<==9>::+?=?BBB=>?B:9:,:@<<<<<*<;5;@CDD;CDG@B;;;BBDBC@C@BB?@@A@CBBBDDBBBBBHDCC::8;;;;7<<AACBBBAB?B@@=?DDDBBBC?CCCBAA>??:?@@:??DAA5==<9888888%8:7:26677679)/)/8:838056<::5:<<<===>B8=B=7=CB>A@@ABBCBBBCD@?@C???BCDBBAAA=AA???@@;@:9:@@@@@?
@ATNG8:01081:06121
GATGTAGAGAGACTGTAGCGCACCCAGAAGATCAGGAACTCTAGAAGAATTCAGATTTTTAACACGAGAGTAAACGTAAAAAGAAGGTTTTACAAGACTCACTTTAACAATATTGCAGCAGTACGCACACAATCGAAGCGCAGTAAGGATGGCTAGTGTAACTAGCAAGAATACCACGAAAGCAAGAAAAAGAAGTACGCTATTAACTATTAACGTACCTGTCTCTTCCGAAACGAATGAGTACTATGTAGAGCTCTATACTAATCGATGGATCTGAGTCT
+
B@?;;;;CCBBCCBBBCCCCCCCC>CCC?CBBBBB@B@CCDBBBC@CB=?=?BBBBCCC3C@CCA@ADCC???8=@;;;;;*;B?CACCC<CHEAD;;<@B;;;7;?BC@BBD@CCCBBCBBBCCCC???B=AA@@=@AAAABBB?B?BBB?BBBBBBBB?BCBBBC?BBABCB?CBDCC=B??=>BAAA2>?9?@@@AAAAB7:5:A@@=A?BBBBC<?>CC@@@<@;==<5=AA=;;;CCCDCCABBDE;<<CCCDC???C?CCCBBB?BB@AABCBBB
@ATNG8:01081:06149
GATGGTAGCACACGAGATCTCATGTACTCATTCGTTTTCGGAAGAGACAGGTACGTTTAATAGTTAATAGCGTACTTCTTTTTTCTTGCTTTCGTGGTATTCTTGCTAGTTACACCAGCCATCCTTACTGCGCTTCGATTGTGTGCGTACTGCTGCAATATTGTTAACGTGAGTCTTGTAAAACCTTCTTTTTACGTTTTACTCTCGTGTTAAAAAATCTGAATTCTTTCTAGAGTTCCTGATCTTCTGGGCAGACTCTCACACGCCTACCATCGATGGATCTGAGTCT
+
>DBB:BDBBCBBB@A;?;;A;;>>>666@==9?;;<;&9<6<.66<==;;;=@@;;;)47::9:5:5:<<;;><;>8887787%9333333(3:<<296B?BD@CAAAA@=?<>@;??B>===?B?CCBBBAAA?AAAC@B>?>>>>==FBAA===B=@>>8;;=B=BBA???A@@:>::9:199@<@BCDE.=<8888(88:=::5228+22222#55;;939359828???AAA=@<@787?>9====6=A>======::;?>=:>;;6;>>>BAA<AA@@@>===;
@ATNG8:01087:06118
GATGGTAGTCTCAGATAGTCTATAGTACTCATTCGTTTCGGAAGAGACAGGTACGTAATAGTTAATAGCGTACTTCTTTTCCTTGCTTTCGTGGTATTCTTGCTAGTTTACACTAGCCATCCTTACTGCTGCTTCGATTGTGTGCGTACTGCTGCAATATTTGTTAACGTGAGTCTTGTAAAACCTTCTTTTTACTGTTTACTCTCGTGTTAAAAATCTGAATTCTTCTAGAGTTCCTGATCTTCTGGGTCTCTCTCTCACGCACTACCATCGATGGATCTGAGTCT
+
:///4//5;;>>><<@;;666?@696<<659C;@>BB;>>8@;A;>>>B?499:///377/4.4.4499;9944.4488+85:54344(44594955.5;.5599455)5;;;=>==:=@>;>;=;9////7927/55066>;;;</////////739///(446<59/////<<=7<5555&5.5.5////$//////)/==;;;=<99.5555$54455.55;:8<:94444.4388::44.44;;4<==<=;;444:455444448<55/99937///99689:
@ATNG8:01090:06146
GATGGTAGTGTCTATGAGAGTGTGTACTCATTCGTTTGGAAGAGACAGGTACGTTAATAGTTAATAGCTTACTTCTTTTTCTTGCTTCCGTGGTATTCTTGCTAGTTACACTAGCCATCCTTACTGCGCTTCGATTGTGTGCGTACTGCTGCAATATTGTTAACGTGAGTCTTGTAAAACCTTCTTTTTACGTTTACTCTCGTGTTAAAAATCTGAATTCTTCTAGAGTTCCTGATCTTCTGGTCTACTACACTGTACTCTACCATCGATGGATCTGAGTCT
+
5@:;8=DCBCBCBBBCBCCHDBBA@><=>5526;>>4=::55:4<::?8<@==@6927><>7A585A??8?>=;999:9'3738;<7=8>BC@BBB@CD:;;:BBB?CBCBBBBD@DCB@B@BCDCC@@@>ABDC?BBCCBBBAAAFA@ABBB?>?>@BB?B@BBBBBEBCC999ABB8B?A<;:;::+:AAAA:?:9586<:::19:89'7999<6<676.6>=><::5:6=99///)//5/79:99:9:;;<<@@@@AA=>5:;:>>??:>>:66///96
@ATNG8:01101:06118
GATGGTAGGCACTGCGCACACATCCCAGAAGATCAGGAACTCTAGAAGAATTCAGATTTTTAACACGAGAGTAAACGTAAAAAGAAGGTTTTACAAGACTCACGTTAACAATATTGCAGCAGTACGCACACAATCGAAAGCGCAGTAAGGATGGCTAGTGTAACTAGCAAGAATACCACGAAAAGCAAGAAAAAAGAAGTACGCTATTAACTATTAACGTACCTGTCTCTTCCGAAACGAATGAGTACATAGATATACGTATAGCTACCATCGATGGATCTGAGTCT
+
55CC?CDD?BB@4945599;@;<?@6A=D965;;69169;==9:593>;;@?996C>CCC1C??@?AAAAB???<>>;=@@@+==<=<>>>9AAA=@;;;@@@@B@C@BB>B@@=@AA@BBCCCCCBBAEBA=@@;;;0;?>=::9>6=:@<>044443338289;;:?67754@;4;93333&38837;;<<<&>?:?A;=:58:;69699==+/,/8@=:<@00//::6?6;?C>BBB>B@>?>>>>BB>?@;<;A??>>?>>ABE8;;==@;;5;898>>>===
@ATNG8:01103:06151
GATGGTAGTGATACAGATCAGACACCAGAAGATCAGGAACTCTAGAAGAATTCAGATTTTTAACACGAGAGTAAACGTAAAAAGAAGGTTTTACAAGACTCACGTTAACAATATTGCAGCAGTACGCACACAATCGAAGCGCAGTAAGGATGGCTAGTGTAACTAGCAAGAATACCACGAAAGCAAGAAAAAGAAGTACGCTATTAACTATTAACGTACCTGTCTCTTCCGAAACGAATGAGTACTGCGTCTCACTCTCGCCTACCATCGATGGATCTGAGTCT
+
A<>>;CCCB====BBECBAA>B@AA<@BB;>@A@;;4::@@CAAACACD?C?AABBBBBB3B@BBBBAA@A:::,9@:;;;<);?=CACCC;CCC@DCCCBBB;;8;=@B;A;;69AA@AAABAABFEDCBC@BBAA=A;;;;;;B>A=B;;4:@@ABDCC?CCCEEB?BB@BBF=??CCD>???;?AAAA3AB?BAAABCBBB?B<@???8=8==ABA>AC@@@CC@E=AAC>C@@=@ACCDBBBBBBBBBCCAAABBBD@BAA>ABBCBBC@DBBBBBBBBB
@ATNG8:01105:06128
GATGGTAGCGCATATCAGCGCAGCCCAGAAGATCAGGAACTCTAGAAGAATTCAGATTTTTAACACGAGAGTAAACTTAAAAAGAAGGTTTTACAAGACTCACGTTAACAATATTGCAGCAGTACGCACACAATCGAAGCGCAGTAAGGATGGCTAGTGTAACTAGCAAGAATACCACGAAAGCAAGAAAAAGAAGTACGCTATTAACTATTAACGTACCTGTCTCTTCCGAAACGAATGAGTACGATGAGAGAGCTCTCTCATCGATGGATCTGAGTCT
+
>><=9=666@@EBBBCBBCCCCCCC>CEC@CDDCAB@B?BABBBBB?DD@D@CCCCCCCC5C@CCDDDJCCCCC>CDACCCC5CC@C@BBB;BBB@BBCBCBBBB?C?BB?BBB?BCDABBCCCBBCBBAABADAAA@CAAABBAA@C@D::8;@@?@CBEACCCCCB@AA=AA@399=?>8=>?;@@@@A2AB?BBCA@@@>?6;7;>??5;6;;@AA@CCABBDC>?:???8<AA?999CCCCBBBABCCCCAAA??????BAAA?>:@AAAA??>A>
@ATNG8:01107:06131
GATGGTAGTGTCATATGAGAGTCGTGTACTCATTCGTTTCGGAAGAGACAGGTACGTTTAATAGTTAATAGCGTAACTTCTTTTTGCTTTGCTTTCGTGGTATTCTTGCTAGTTACACTAGCCATCCTTACTGCGCTTCGATTGTGTGCGTACTGCTGCAATATTGTTAACGTGAGTCTTGTAAAAACCTTCTTTTTACGTTTACTCTCGTGTTAAAAATCTGAATTCTTCTAGAGTTCCTGATCTTCTGGCTCTCGTAGACAGATAATCGATGGATCTGAGTCT
+
C>>>:DBBBBA@?;;;;<CAB:99@@<;;:@0/,/<<<5<<6<6<A@@?<@:=BBCCA50+/9/0)/1669;:9:699666666$//991//33(38==9>;;59:255559;59>@<?;;@;A?B?A<@B@@ABBB?AABB>D;;;;9A?9;<666=<<8<<<7;;;?469;=??;;@;?;;AAA+A<A666@@@+<<?>90949555555;.5555$55555.59=<76655559495<=:;;;9<<B;BABBCCCC@AAA??@A;@BBABB?BCBCBCCCBB
@ATNG8:01108:06145
GATGGTAGTCTCAGATAGTCTATAGTACTCATTCGTTTCGGAAGAGACAGGTACGTTAATAGTTAATAGCGTACTTCTTTTTCTTGCTTTCGTGGTATTCTTGCTAGTTCACTAGCCATCCTTACTGCGCTTCGATTGTGTGCGTACTGCTGCAATATTGTTAACGTGAGTCTTGTAAAACCTTCTTTTTACGTTTACTCTCGTGTTAAAAATCTGAATTCTTCTAGAGTTCCTGATCTTCTGGATAGCGACGCGATATACTACCATCGATGGATCTGAGGTCT
+
5:5<9CBBCCBBBDCCCC9=;BB@ABBCBB;;7;CCC>CC@CAEGJDCDD@BBCBC@B@DBBB?D>BABBB@A=A;=AA@@000+/;<<9A?@>8<<@7@B:@@@@;;6:@@>@??;@AB?BACDGCAAAC@CBCB?DBCCBBBC;;;DBDCEE@<<:?AA=A=>9:9;;<AA:?9999'549==@@B@0A?@@A8@::9;9=>>A:C@CC1A696<8=8BA<@@@>>:?;><A??@??<??A?A@@BCCBCCC:::ACBAA::89@@AA:;8;;;;BBB@;::
@ATNG8:01111:06112
GATGGTAGCATCATGCATATCTCACCAGAAGATCAGGAACTCTAGAAGAATTCAGATTTTTAACACGAGAGTAAACGTAAAAAGAATGGTTTTACAAGTACTCACGTTAACAATATTGCAGCAGTACGCACACAATCGAAGCGCAGTAAGGATGGCTAGTGTAACTAGCAAGAATACCACGAAAGCAAGAAAAAAGAAGTTACGCTATTAACTATTAACGATACCTGTCTCTTCCGAAACGAATGAGTACGAGAGTCAGAGCAGAGCTACCATCGATGGATCTGAGTCT
+
6?AB?C;99DCCDDECDDDFCBB@@=@A@?ACBC@@<@>;;9<<=B?BD?C?AAABBCCC3B?BBB???A?999+9=?@BCC1B>:==0;:;.9@B?;::BA@CA9:86==>9B9945?>?@DBABBBCBCCBB@CCDD@CCBBCBBB@C@C;;;;DEEDCDC?@AACBB?BB?BBA<??989+37;6<BBBBB)=B=>:<>>?<@A@>B?@@=A=A<:756560555572:692...'...(-22-.../.5522228:85533...88289>>>>A@@::8>===>?
@ATNG8:01066:06178
GATGGTAGATACTCGCTGATACACCCAGAAGATCAGGAACTCTAGAAGAATTCAGATTTTTAACACGAGAGTAAACGTAAAAAGAAGGTTTTACAAGACTCACGTTAACAATATTGCAGCAGTACGCACACAATCGAAGCGCAGTAAGGATGGCTAGTGTAACTAGCAAGAATACCACGAAAGCAAGAAAAAAGAAGTACGCTATTAACTATTAACGTACCTGTCTCTTCCGAAACGAATGAGTACTATAGACTATCTGAGACTACCATCGATGGATCTGAGTCT
+
;;<B?BAAA@BCADAAAA@ACB@@B;@BA@BBDDBB>@=@@@@CDD?CC>A>ACA>>>>>,>:@@ABAABBBBB=B@AAAAA,A@<=;@@A9BCC?B<;;BBB;;7;?BA?BEJ@CBBBCCCBAAABBBBCD@CCCC?AA@@CDAA>CABBB@BDCCDCBB?BBBBBC?BC@BBB?BBBBB>A<<9999:99%9=;<?=?@;>BA<>;<<>>8><@AC@@>@BCABBCAC=@?A;A@A>BAAABBBBB??@ACCCCCABAAAAABB?BBBBBBD@BFC@@?BBAA
@ATNG8:01066:06209
GATGGTAGCATCATGCATATCTCACCAGAAGATCAGGAACTCTAGAAGAATTCAGATTTTTAACACGAGAGTAAACGTAAAAAGAAGGTTTTACAAGACTCACGTTAACAATATTGCAGCAGTTCGCACACAATCGAAGCGCAGTAAGGATGGCTAGTGTAACTAGCAAGAATACCACGAAGCAAGAAAAAGAAGTACGCTATTAACTATTACGTACCTGTCTCTTCCGAAACGATGAGTAACGAGAGTCAGAGCAGAGCTACCATCGATGGATCTGAGTCT
+
////7;:@BA;5555;<59555:994;B@8=>>A@@=A@@@@A;::=@?0808?;88;;;):4:=:8888>8;;33349999'99447<=>2<<C?BABACCC;;9;@BA=@@A<A??;AA@C:=666>=9;8;@==:>995<5558:3844.444:;;<<9;::;5408?033938///(///)33333$3;67;:=99;0/*06::771739933.3:::::9,3,377(3444777//)/888//3:4549:<<=BBBBC?B>?:77<9<878?@=><>
@ATNG8:01072:06167
GATGGTAGGAGACACGTCGCACACGTACTCATTCGTTTCGGAAGAGACAGGTACGTTAATAGTTAATAGCGTACTTCTTTTTCTTGCTTTCGTGGTATTCTTGCTAGTTACACTAGCCATCCTTACTGCGCTTCGATTGTGTGCGTACTGCTGCAATATTGTTAACGTGAGTCTTGTAAAACCTTCTTTTTACGTTTACTCTCGTGTTAAAAATCTGAATTCTTCTAGAGTTCCTGATCTTCTGGTATACACACTCGCTCGCTACCATCGATGGATCTGAGTCT
+
::::7444.49456=>>?=B======<;5555.59;<1<<6;6;AABABB?@;;:?;?<>>>@6925ABBBB<<=8=====+<=8::::3::994:<><AA178>;;A9777=@@@B@BBA<@<??;;;A@@;?>>><@@A;;;>>=>@>888;A9<;;:<>4927;<999757382222&.27.33;;;)..78807799>>>>>><=;;:(3//-649-//377;5859260...55938;<5:=<<<<@>>>@@@@<9;666*/-36---2733366=<=:
@ATNG8:01080:06179
GATGGTAGGCGAGAGTGAGACGCAGTACTCATTCGTTTCGGAAGAGACAGGTACGTTAATAGTTAATAGCGTACTTCTTTTTCTTGCTTTCGTGGTATTCTTGCTAGTTACACTAGCCATCCTTACTGCGCTTCGATTGTGTGCGTACTGCTGCAATATTGTTAACGTGAGTCTTGTAAAACCTTCTTTTTACGTTTACTCTCGTGTTAAAAATCTGAATTCTTCTAGAGTTCCTGATCTTCTGGGTGCGCTACAGTCTCTCTACCATCGATGGATCTGAGTCT
+
ADAA>CBA?BCCCCCCCCCCCCBCCDDEEDAA?@CBB>CC@C?CCCCBBB@ECBA@<AADDCC?C?CBBBABCCC<A@AAA3AA?CAA@=@BBC?AAB?BB===>DBB?ACDCCBAB<A>A;A;AAAAA;;=:>>>;7>AAAA@@?>?AAAAA>>:>>>;>>:>:>@@AAAAAC=A@@@@5@<A:?=>>>.A@@@A7><;667?>>><>BCC/B<==D=D<??;?@CC>>>;><>C@@@A8::>@7@>>AAAA>@@>>@AACC885:899AAA:@@AAA===AA
@ATNG8:01081:06189
GATGGTAGCAGACGTGACAGAGCGCCAGAAGATCAGGAACTCTAGAAGAATTCAGATTTTTAACACGAGAGTAAACGTAAAAAGAAGGTTTTACAAGACTCACGTTAACAATATTGCAGCAGTACGCACACAATCGAAGCGCAGTAGGGATGGCTAGTGTAACTAGCAAGAATACCACGAAAGCAAGAAAAAAGAAGTACGCTATTAACTATTAACGTACCTGTCTCTTCCGAAACGAATGAGTACGATGAGAGAGCTCTCTCTACCATCGATGGATCTGAGTCT
+
<>>>:>B96655==;A>@@;55;55.5:?=@BCBEC@C@BABCCCC?BB?B@DCAA?CCD3B>897C?A??998+97;5>>>+;;5;055506<<.669:9@=:;79:@@=CCB>ABBBBCCGICCDDBBBC@CCBB@BBCBCCBAAA<A@@<@BBBCCDC>AABBCC?CF?????BBBBD<A?@<:9::99%9>;>?>?BB??B;@566>?;@;:;@;;8;A@AAAA>A>AAB>CBB?BBBDBCBBBBBBCCCBBA;;;AAAA::7:>>>=>==AAA@@>?>@B
@ATNG8:01081:06197
GATGGTAGAGTATCATGTGTATCTCCAGAAGATCAGGAACTCTAGAAGAATTCAGATTTTTAACACGAGAGTAAACGTAAAAAGAAGGTTTTACAAGACTCACGTTAACAATATTGCAGCAGTACGCACACAGTCGAAGCGCAGTAAGGATGGCTAGTGTAACTAGCAAGAATACCACGAAAGCAAGAAAAAGAAGTACGCTATTAACTATTAACGTACCTGTCTCTTCCGAAACGAATGAGTACACATCGTCGTGTCGTGCTACCATCGATGGATCTGAGTCT
+
5<BD@CCBCBCCCCDBBAFCCBBBC?CCC@BCBBBB?C<AACCCCC@CF@B@CCCBBBBB5C?BBBABDGJCBC>CBBAAAA1ADAD@CCC;CCC@DBABBBC??>@ACB?BCC@CBCABAACCCCD@@BEDDCCBB>??DCCBBB?C@CBB>ADCCCDCC@CACABB?AB>BBB<??@@?:@A?;99898.:C?CB@ABBBAA=A>A@BC><8;DGAA?ACBBBCC@C@CBB=CBC@CDEBBAAAABBBBBCCBBABBB?@A??=?BBBBAB?BCBBB>>=CC
@ATNG8:01082:06209
GATGCACGACACGACGATGTGTACTCATTCGTTTCGGAAGAGACAGGTACGTTAATAGTTAATAGCGTACTTCTTTTTCTTGCTTTCGTGGTATTCTTGCTAGTTACACTAGCCATCCTTACTGCGCTTCGATTGTGTGCGTACTGCTGCAATATTGTTAACGTGAGTCTTGTAAAACCTTCTTTTTACGTTTACTCTCGTGTTAAAAATCTGAATTCTTCTAGAGTTCCTGATCTTCTGGGATGTGTGCGCAGTGCCTACCATCGATGGATCTGAGTCT
+
B=CCCDCACB@@@@@0//99CCCCEF@@?@CCC>CB@CBICCBDCC@GDCEE?B=AA@@=@?BBCBBBBBB=?????1@A?D::957>>E<@AC??@89:?A>?>>CEFBBBB?BBC@C?BBACCAAA<A>>><???A>??>AACAAAAAA<A>><>@=@<@@A???A??;?>CKD5A1818=>=?/@@??>7===;;:=>=>;>AAA/?:;:?9@=:;6:><<;::5;8=>???A767==6<///;77;=>>>>AB<A@B<?===?==:??>>=BB?66
@ATNG8:01083:06173
GATGGTAGCGCGACGAGCGTAGACCCAGAAGATCAGGAACTCTAGAAGAATTCAGATTTTTAACACGAGAGTAAACGTAAAAAGAAGGTTTTACAAGACTCACGTTAACAATATTGCAGCAGTACGCACACAATCGAAGCGCAGTAAGGATGGCTAGTGTAACTAGCAAGAATACCACGAAAGCAAGAAAAAGAAGTACGCTATTAACTATTAACGTACCTGTCTCTTCCGAAACGAATGAGTACTATGTAGAGCTCTATACTACCATCGATGGATCTGAGTCT
+
BDDD@BB=BBBCCCBBBFDCCCBBB=BBCACDCCBB?B?BABBBCC?CC?CABBC?????.?<@BA@BCDEBBB9??:::9:*:;599==>7@@@?CBBAABB@@<@?BB?BCC@CCBABBCCCCCCCBBBC?CCAA?ACCCCCAB?B@BBA?BCBBDCBC@DBDBCB@BB?BBB<@?DCC>?@@=?FEDD/CC@BBAACAA@@<@;@@CC7;7;BBAA?AAABBBB?C?BCA=CCD?BBAAAAAA@CCCCCA???>?@??>?;;5:?>>>AC?BBBBB>>@BB
@ATNG8:01087:06204
GATGGTAGCGCACACATAGATACAGTACTCATTCGTTTCGGAAGAGACAGGTACGTTAATAGTTAATAGCGTACTTCTTTTTCTTGCTTTCGTGGTATTCTTGCTAGTTACACTAGCCATCCTTACTGCGCTTCGATTGTGTGCGTACTGCTGCAATATTGTTAACGTGAGTCTTGTAAAACCTTCTTTTTACGTTTACTCTCGTGTTAAAAATCTGAATTCTTCTAGAGTTCCTGATCTTCTGGTAGAGCGTGCATATATCTACCATCGATGGATCTGAGTCT
+
<ACC=A@>00/<?BDEECCCCCBBBCBBBCBB?BBBD>DD?B@BDCCCCC@CCBBB?B@BBBC@C@CDBB@@CDC<99999.:B=BAAB>ACDC@CCC@GF@AA@CCDAFCBBBA@A@CCF@C?CCCCC@@A@CCBB@CCCCDCCCCCAABCCCB?BCD@CC?B?BBBBBDBBB?CCDDD;B?A<;;:::*:BBBC=CBBCBCCCCB@CCFF5CBBBCAE@CC?CBCCDBB@B@AAACEE>@@B@BCCDCCCBCBCBCCBBBBBB?B@AABBB@BBABBBBCBB
@ATNG8:01088:06168
GATGGTAGTGCGTGAGAGAGAGACCCAGAAGATCTGGAACTCTAGAAGAATTCAGATTTTTAACACGAGAGTAAACGTAAAAAGAAGGTTTTACAAGATCACGTTAACAATATTGCAGCAGTACGCACACAATCGAAGCGCAGTAAGGATGGCTAGTGTAACTAGCAAGAATACCACGAAAGCAAGAAAAAGAAGTACGCTATTAACTATTAACGTACCTGTCTCTTCCGAAACGAATGAGTACTGTATCTATGTGTGCGCTACCATCGATGGATCTGAGTCT
+
<=>>:@<<<==>666==<6:6A;;@4;;A<?CB>>>:?;CCC;;5?:93-32;;333333$36988;<<==;;?7:/0/:::'//)/)555&5<=9=;;;;655158==:==>?ABDCECBBCCCBCBBB@<AB@@=@AAABBBC@C@B@@=@B@@ABCC@EBCBBA>??=?B@<@A999+9=>9?AA@@/993:???A@@;<5;4:;:73:8<<AA@?AA@@???==:=@@8?00,0==>??99999??998>@?AB@@@@@<:>=<=A@B>AABBA??>??
@ATNG8:01092:06185
GATGGTAGTACATGATAGACGACACCAGAAGATCAGGAACTCTAGAAGAATTCAGATTTTTAACACGAGAGTAAACGTAAAAAGAAGGTTTTACAAGACTCACGTTTAACAATATTGCAGCAGTACGCACACAATCGAAGCGCAGTAAGGATGGCTAGTGTAACTAGCAAGAATACCACGAAAGCAAGAAAAAAGAAGTACGCTATTAACTATTAACGTACCTGTCTCTTCCGAAACGAATGAGTACAGAGAGTACGATATGTATCGATGGATCTGAGTCT
+
;;;=:=C>@@@<<;BB=@ACAA@>?8<>>:ACABBB@B@IBCBBCB@BB?B;??@9====,99696<@;AA>B?4;@@>==='4;:>.:99*9:@5:669999999)5794.5<<.56<:@@ABBBBBBBBCBACAAA@B@AAA000@D@AAA=AAA?BCBBA;;;BED@BC@BBB9::AAC=>>>;999999%:89393733A@:;:?<:>>9>=>0..:0..////9598::;4:<<256=::::::;<;;???@@A@BBA@@@000@=@ABCC?>?A@
@ATNG8:01102:06179
GATGGTAGCATCATGCATATCTCACCAGAAGATCAGGAACTCTAGAAGAATTCAGATTTTTAACATCGAGAGTAAACGTAAAAAGAAGGTTTTACAAGACTCACGTTAACAATATTGCAGCAGTACGCACACAATCGAAGCGCAGTAAGGATGGCTAGTGTAACTAGCAAGAATACCACGAAAGCAAGAAAAAGAAGTACGCTATTAACTATTAACGTACTTGTCTCTTCCGAAACGAATGAGTACGATGAGATCTCGTGTGCTACCATCGATGGATCTGAGTCT
+
7@0/+/;@B=BAC;:;CCCCCCCCC@CBC@BBB;;55>5:BC@?CB@BC?C?::0:6667'65:///6//38=<=37733333$33,3,333&388178877:8//(.05727350577:@?>CCCCJD9::C@C????ABACBBBA>B@DAC@CBBDCCCC@BAAAAB@CC@BBB9::BBD>AAA>@AAAB2AF@CAAADD>;;,/*/;;:1717?BBCEAEA@@BA?A?:::89BB?CBDCBBBAAAAABCED??>>>:::;AC=BAAA=>A?B??@C?@?BD
@ATNG8:01104:06168
GATGGTAGTAGTACACTAGTCATACCAGAAGATCAGGAACTCTAGAAGAATTCAGATTTTTAACACGAGAGTAAACGTAAAAAGAAGGTTTTACAAGACTCACGTTAACAATATTGCAGCAGTACGCACACAATCGAAGCGCAGTAAGGATGGCTAGTGTAACTAGCAAGAATACCACGAAAGCAAGAAAAAAGAAGTACGCTATTAACTATTAACGTACCTGTCTCTTCCGAAACGAATGATTACTATAGACTATCTGAGACTACCATCGATGGATCTGAGTCT
+
6CDE@DBBAA@?;=CCBBDECB@A@?BAB>BBCCAA?A?AACCDED@BC?B>@A?:;;::):>AAAACCBCA@?8?=?@AAA,;;7:=CCC<CCEAGD;;;BB;;89?CB?CA@=@AAABCCCCCCBBBCDD?CCCC?BBBBBBBB@C@C@@>@CCCDCCC????CBB@CC@99:5::@AA:>>><99::::%9@;9:8AB>BAA<><>@??:=:=@AAB?A@@DBBB@B?BBD>CBB?BBBB@BBBBBAAABBBBBBB>>>AA@@;?AAABAB=>>>AB@@888
@ATNG8:01110:06173
GATGGTAGCTCGCTGATGATATCTCCAGAAGATTAGGAACTCTAGAAGAATTCAGATTTTTAACACGAGAGTAAACGTAAAAAGAAGGTTTTACAAGACTCACGTTAACAATATTGCAGCAGTACGCACACAATCGAAGTGCAGTAAGGATGGCTAGTGTAACTAGCAAGAATACCACGAAAGCAAGAAAAAGAAGTACGCTATTAACTATTAACGTGCCTGTCTCTTCCGAAACGAATGAGTACTATAGACTATCTGAGACTACCATCGATGGATCTGAGTCT
+
;<AA9BEEDDCCCBBBCCBCDDEBB@CCCACCC?CC@C<A@CCCCC@BB?B@CCCBBBBB3B@??@CCBBCCCC>B?@@A@@2@@=?=??@1?@C>AABBBBCBB@B@@@<???<@@@@A>>>>>>@B???@<?AAA<ACAAAA><:><@@B?CCA@AAAA>CDCA??<@B?BBB>BBBBB<BBA>ABBBB3==:=AA@@@>>=;>;>???=A=???BD=AA??>==:=<?BA:AAA<>:;:<==>>>>>@A@@A???B@@@=>>=@???ABA9;;<<C??<;;
@ATNG8:01065:06257
GATGGTAGTATATCGCGTCGCTATCCAGAAGATCAGGAACTCTAGAAGAATTCAGATTTTTAACACGAGAGTAAACGTAAAAAGAAGGTTTTACAAGACTCACGTTAACAATATTGCAGCAGTACGCACACAATCGAAGCGCAGTAAGGATGGCTAGTGTAACTAGCAAGAATACCACGAAAGCAAGAAAAAAGAAGTACGCTATTAACTATTAACGTACCTGTCTCTTCCGAAACGAATGAGTACTGTATCTATGTGTGCGCTACCATCGATGGATCTGAGTCT
+
BACC@CCCCCBBBBCECCCBCBECCACCB?BAAB@A=A?BBBBBBD@CC@C@CCCCCCCC3C@CBBAAACC???<?CCCDCC5DD?C?CDC;CDDADBCAAACCC?B@DE@CBB?ABABCBCFEDCCBBBCC?CCDD;??BADCCB>C@BAB?BCCCBBBB?BBBBBC@DD@AAB9::AAA;@?@;::9999%9B<??@BA=>@@9>:>??H<>;>?BAA?ACBBABC?B?CBC>BAC@BDBBBCDCBBBBBAAABBBBB>>:>>>;>AA@??G@C?@?BAAABB
@ATNG8:01067:06216
GATGGTAGCAGACGTGACAGAGCGCCAGAAGATCAGGAACTCTAGAAGAATTCAGATTTTTTAAACACGAGAGTAAACGTAAAAAGAATGGTTTTACAAGACTCACGTTTAACAATATTGCAGCAGTACGCACACAATCGAAGCGCAGTAAGGATGGCTAGTGTAACTAGCAAGAATACCTCGAAAAGCAAGAAAAAAGAAGTTACGCTATTAACTATTAACGATACCTGTCTCTTCCGAAAACGAATGAGTACGATGAGATCTCGTGTGACTACCATCGATGGATCTGAGTCT
+
;::;9=>=<<;666=>>>BBBA;:;4995.5:>??@;@49;9594<8A<8B<333337333#33(366//////9:28366==<(99.555:::0<==8B>>BAA>9;;):>CC?CAA>@AAAABBCJGGGBBBBA>AA@@<@AAAABCC?B?B;;:;BBBCCAA>??<<??9=A=@A=3993333&3883=AABBB)AA=8979A??@9918179<=9=8:899//(//....51642222&222+2252222229887655...22,---6550,/../-;)////:88888
@ATNG8:01072:06259
GATGGTAGGCGTGTGAGAGTCTGCCCAGAAGATCAGGAACTCTAGAAGAATTCAGATTTTAACACGAGAGTAAACGTAAAAGAAGGTTTTACAAGACTCACGTTAACAATATTGCAGCAGTACGCACACAATCGAAGCGCAGTAAGGATGGCTAGTGTAACTAGCAAGAATACCACGAAGCAAGAAAAAAGAAGTACGCTATTAACTATTAACGTACCTTTCTCTTCCGAAACGAATGAGTACCTCTCAGACGCTCGTCCTACCATCGATGGATCTTAGTCT
+
4@:;7;=C?;;6B>CBCCCABACCC8BCD@CBCDCC?C@BBCBBBB@BC?B9@@@9999&45:;;<A?=>777(393387(3>8>/873&3994:::<;:?<<7<;?:2;;?:>>>?@@??;;;@A??>>;>?AA:>>>???@D=A=A8979AAABB@A>ABB>>A=9939888>?==6;87/377777#787252?:==<75757<;;3:8=??AA:==4<>;;567---)---(---768;8<8889=>>===@A;<8;@@;?<?@BBB@CBBC?A????
@ATNG8:01084:06236
GATGGTAGTACATGATAGACGACACCAGAAGATCAGGAACTCTAGAAGAATCAGATTTTTAACAACGAGAGTAAACGTAAAAAGAAGGTTTTACAAGACTCACGTTAACAATATTGCAGCAGTACGCACACAATCGAAGCGCAGTAAGGATGGCTAGTGTAACTAGCAAGAATACCACGAAAGCAAGAAAAAGAAGTACGCTATTAACTATTAACGTACCTGTCTCTTCCGAAACGAATGAGTACTGCGTCTCACTCTCGCCTACCATCGATGGATCTGAGTCT
+
:;::+//55=<<<<<>:55;545:<6555.55977727)/////8:388.344==?@@@*:,/0*0..-7---5,5:<<<<<+/666;@?@2>>?999595:://,/7;;;C@=9<<;;@BAA:99=9=9;@7969946BACCCCC@C?C<<7;BBBBCCC@BBBBBB?A@=::89?==B=<<53.3;99>.==6773BDCB@@>C@BA@@;?:@@BBC@CCCCBBB?A<A@@5=00+0>;>@ABBAAAECBBBCBBGCCC>;;;6;@@@@?B@D;:;BA???>
@ATNG8:01086:06213
GATGGTAGATACTCGCTGATACACCCAGAAGATCAGGAACTCTAGAAGAATTCAGATTTTTAACACGAGAGTAAACGTAAAAAGAAGGTTTTACAAGACTCACGTTAACAATATTGCAGCAGTACTCACACAATCGAAGCGCAGTAAGGATGGCTAGTGTAACTAGCAAGAATACCACGAAAGCAAGAAAAAAGAAGTACGCTATTAACTATTAACGTACCTGTCTCTTCCGAAACGAATGAGTACTGTATCTATGTGTGCGCTACCATCGATGGATCTGAGTCT
+
5AAA<BBBBBAABBBBBCCCCDBBB>BBC@CCCCCB@C@CCCBBBB@CC>A=@A???A@A2A<@?CCCCDCCCC>BBBB=@@,4:255;<=0>;@;@AABCCCCCACABA>A::5;AAABBCCBCBBBCBCC@AB;;7;BBBCCAB>C@DBB@CBCBDCCD?DCDE?@=?B>AB=577BBD>?>@999::9:%:9:9A=B==@A;98:7977/719>BAA?AA998??@E?BBB?BBB?BBBDCCCBBBBBBAAAABCCBBBBAAA====BB?B>??BBB>>>BB
@ATNG8:01087:06250
GATGGTAGGCGTGTGAGAGTCTGCCCAGAAGATCAGGAACTCTAGAAGAATTCAGATTTTTAACACGAGAGTAAACGTAAAAAGAAGGTTTTACAAGACTCACGTTAACAATATTGCAGCAGTACGCACACAATCGAAGCGCAGTAAGGATGGCTAGTGTAACTAGCAAGAATACCACGAAAGCAAGAAAAAGAAGTACGCTATTAACTATTAACGTACCTGTCTCTTCCGAAACGAATGAGTACGAGAGTCAGAGCAGAGCTACCATCGATGGATCTGAGTCT
+
BDDD@BBB@BBBCDDCCBCBBB@@@=@CCA@BADBB@B>BBCDBCD?BB?BADDA@@@@@0@?BCCBAAACCCC>CB>><;<1;@;@=BBB8BBB?BAA@ACC@@>A?BA<A@@8;:???>>>>AAAA<<9@<@@@A:=>>?A>>=9>9>>B>BAABBA@@<ABB>@@=@C?C@@=BBBAA:?>?:@@@@?/>:5:A@@@AAAA:?;?A>>7;7;?>>>;>A>>=><9>:<<95;>=9>?@@999EDF@??BBBBBBBB===AAA;>>BACCC>A?@@C;>:;:
@ATNG8:01092:06220
GATGGTAGCGCATATCAGCGCAGCCCAGAAGATCAGGAACTCTAGAAGAATTCAGATTTTTAACACGAGAGTAAACGTAAAAAGAAGGTTTTACAAGACTCACGTTAACAATATTGCAGCAGTACGCACACAATCGAAGCGCAGTAAGGATGGCTAGTGTAACTAGCAAGAATACCACGAAAGCAAGAAAAAAGAAGTACGCTATTAACTATTAACGTACCTGTCTCTTCCGAAACGAATGAGTACTATGTAGAGCTCTATACTACCATCGATGGATCTGAGTCT
+
;;;;6;;<<D<@;BBDCECBBC;;;79@@=@BAA@@;@?AAACBAA>@@=@?BBEBCCCB2B>;;:BABBCGFK>CB@@AAA,A@<A5;;;.;BB?BCCDBCCB@>@@@@?@DD@CCBBABBDBCHCCBBBB@BB@A>BA@@EAA@?C@D;;9;CB@BB@A:>>@99:@CC=AAB799AAA=@==9999999%9>;?A@?==CBB?B>==BB>D?CAB@A<@B;;;CFAE@CEC=B;;6;??AABACCBBABBBBCBBBCCBBAAA>=A???>A=A:::@@@AAA
@ATNG8:01099:06221
GATGGTAGCACACGAGATCTCATCGTACTCATTCGTTTCGGAAGAGACAGGTACGTTAATAGTTAATAGCGTACTTCTTTTCTTGCTTTCGTGGTATTCTTGCTAGTTATCACTAGCCATCCTTACTGCTGCTTCGATTGTGTGCGTACTGCTGCAATATTGTTAACGTGAGTCTTGTAAACCTTCTTTTACGTTTAACTCTCGTGTTAAAATCTGAATTCTTACTAGAGTTCCTGATCTTCTGGGCTGCGCTGATATGCGCTACCATCGATGGATCTGAGTCT
+
8:;=:=>@>//////77<B?9;554;566?>B@CCCC?CE>B;:95<<<<8<=65:=B8;6>>26;6C?8;=733-3333&33-3333(/7//)//8169044://0)///6899:A>:==595672222223.33..(.337;;=:6666:///8066=99<5925:<=7777717522'23932222&29555,5.38-----65/555)52528294;=588=>;97:3:4:>=>;;66<<;19//-66--/8977=;?>8:57>==;7616///:66:=;
@ATNG8:01101:06236
GATGGTAGTATCTGCACACTCTGTCCAGAAGATCAGGAACTCTAGAAGAATTCAGATTTTTAACACGAGAGTAAACGTAAAAAGAAGGTTTTACAAGACTCACGTTTAACAATATTGCAGCAGTACGCACACAATCGAAGCGCAGTAAGGATGGCTAGTGTAACTAGCAAGAATACCACGAAAGCAAGAAAAAAGAAGTACGCTATTAACTATTAACGTACCTGTCTCTTCCGAAACGAATGAGTACACATCGTCGTGTCGTGCTACCATCGATGGATCTGAGTCT
+
<<5646==>>>><<<=?>CFIECBB@CCI@CCCCBB@B@BBBBBAA?AA?B?A@@999::)9;@@ABA@@?89:,9><:994$4:7;8>>>2?CC@DGECBAC;;;0;=@A@CBB?BBD@AACCCCCCBBB@@<@BAA=A@AAAA@?=@?B@@>@BBBBCDF>ABBBBCACD@CBB>A?89929==9:99998%8@<>>=B==A>=;<;:===.819>DAA?BDCBBBB>@;>??9=>==?BBBBBBB???BBBAB@@>@?@999BB=AACBBAA=AABABAA999
@ATNG8:01106:06234
GATGGTAGGACGAGCGTCTGAGAGGTACTCATTCGTTTCGGAAGAGACAGGTACGTTAATAGTTAATAGCGTACTTCTTTTTCTTGCTTTCGTGGTATTCTTGCTAGTTACACTAGCCATCCTTACTGCGCTTCGATTGTGTGCGTACTGCTGCAATATTGTTAACGTGAGTCTTGTAAAACCTTCTTTTTACGTTTACTCTCGTGTTAAAAATCTGAATTCTTCTAGAGTTCCTGATCTTCTGGATATGAGTGACTCGTGCTACCATCGATGGATCTGAGTCT
+
/7:;699;;???C<?;=<<@?99:<AAB@?@B>BBBB6;;6;?CBBCBAB?CCBCE@CACCCCAEADDCGJICCC>;;;;;*;B=@@@@:@ACC?BBBBBB?ABCBCBADCABCDCB:;;B?B=AACBBBCB>;;;D@BAACCCGCECDBBCBBA?B@@<@B>B@BAAACCCBD@BBCCC7;9:=CEFDE.::9::.5;@@@@@@?@<@?AA099955.57=;8=::>6595>;>;@ABB@CAB?A:::BCBBCBBBBAAA;;;@<@ABAB?@=@??@C>>>@0
@ATNG8:01108:06232
GATGGTAGTGTGTCTCTGAGAGTAGTACTCATTCGTTTCGGAAGAGACAGGTACGTTAATAGTTAATAGCGTACTTCTTTTTCTTGCTTTCGTGGTATTCTTGCTAGTTACACTAGCCATCCTTACTGCGCTTCGATTGTGTGCGTACTGCTGCAATATTGTTAACGTGAGTCTTGTAAAACCTTCTTTTTACGTTTACTCTCGTGTTAAAAATCTGAATTCTTCTAGAGTTCCTGATCTTCTGGTAGAGCGTGCATATATCTACCATCGATGGATCTGAGTCT
+
>DCC?CCCBBCCDCBBCCCCCBCCCCBBBDBB?BCCD>CC@C?CBCCCBC?CCDDD@C?CFCC?C?CECCCCCBA=99:::*:B=BAAA=BCCD@BCCACD@AA@CDJACCCCCCCB@BCC?C?CCCCCBBB@CCBC?CCCCCCCCBBBCCDBBB?CCC@AA>@@BBCCCDBBB@CCCDD;B>B9;::::*:BAAB>CBGDDDCCCB@CCDC3CBBCE@C@CC?CCCCCCC?C@@@ABDF?BACACCBCCCBBBCBCBCCBCC?@>@BBBCBB>BBBBBBBBBB
@ATNG8:01108:06244
GATGGTAGGACGAGCGTCTGAGAGGTACTCATTCGTTTCGGAAGAGACAGGTACGTTAATAGTTAATAGCGTACTTCTTTTTCTTGCTTTCGTGGTATTCTTGCTAGTTACACTAGCCATCCTTACTGCGCTTCGATTGTGTGCGTACTGCTGCAATATTGTTAACGTGAGTCTTGTAAAACCTTCTTTTTACGTTTACTCTCGTGTTAAAAATCTGAATTCTTCTAGAGTTCCTGATCTTCTGGGTGCGCTACAGTCTCTCTACCATCGATGGATCTGAGTCT
+
ABB=<BCC@CCBCBBB@@@BCBDD@DCAAB998:AAB=BC@C@BBBCDDD@CCCCC@C@CCCC?C@CCCCBBBBC@CBCBB0;;5;@@@;@CCDAGGEACC?AACBCF?BBCBBCCC@CBB>A>ABAB@@@EABBBB@CBBBBB@@@AAABBBAA>CEC@CD?B?BCBCBDCBA;@::::.;=@=CCCCC5CCCCL>CCCAAACAAAADDDD5E@@ACAC@CD@CCCBBBC@C@@@@CCC?B9::8:BABCCCCCCBBBBBBBBB>BBBCCBB?BBCCCBAAAB
@ATNG8:01064:06283
GATGGTAGTCTCAGATAGTCTATAGTACTCATTCGTTTCGGAAGAGACAGGTACGTTAATAGTTAATAGCGTACTTCTTTTTCTTGCTTTCGTGGTATTCTTGCTAGTTACACTAGCCATCCTTACTGCGCTTCGATTGTGTGCGTACTGCTGCAATATTGTTAACGTGAGTCTTGTAAAACCTTCTTTTTACGTTTACTCTCGTGTTAAAAATCTGAATTCTTCTAGAGTTCCTGATCTTCTGGACGACGCGCACTGACACTACCATCGATGGATCTGAGTCT
+
////5:///;@CBBBCCCCCCCBBBBA@@@;;4;BBB=BC?C?CCCBCBB@BBCBD@C?BBCC?C?CCABBCCCC=@@FDD3AA>ABCB>CCCC?CCDABB?A@BCCE@BBBCCCCB@BBB@C@CDCCBBBC@CCBB@CBBBCBBBCCBBBABBB@CCC?BB?B@CDBBBCCBB?ACCCC;@;A;;;:::*:AACC>CBBBCCCBBB>BAAB2ABBBB@B@CB@BBAAAAB=@>@CCBAA6::B;@B:;:BBBBB@@BBCCCCCB@BCCCC@A?@BBACCC:::
@ATNG8:01066:06284
GATGGTAGTGTCATATGAGAGTGTGTACTCATTCGTTTCGGAAGAGACAGGTACGTTAATAGTTAATAGCGTACTTCTTTTTCTTGCTTTCGTGGTATTCTTGCTAGTTACACTAGCCATCCTTACTGCGCTTCGATTGTGTGCGTACTGCTGCAATATTGTTAACGTGAGTCTTGTAAAACCTTCTTTTTACGTTTACTCTCGTGTTAAAAATCTGAATTCTTCTAGAGTTCCTGATCTTCTGGGATGTGTGCGCAGTGCCTACCATCGATGGATCTGAGTCT
+
CCCC@CCCCBBBBBDBBCCCCDCBBBBCDBBB?BCDD;CD?D@DCCBBBG@CCCCC?B@DCB@>B@CCB@@CCCD<@ADCC1AA@BBBB=BCBB=@AB=AC?AAACEC?CCGJDEBB?ACB?C@BBBCABAC@CCCB?BBCCDBCBCBBBCBBBA@CCC@DD@B?@;;<BBBAB@BBBBB;B>A>;;;;;*;BBBC;;;BBBCC@@A5;;;;*;CCCCICACC@CB@@@@A<@=@@CCDD@CCCE@FABBCBBBBBCCCBB>B;;7;BBBCCC@@@@CCCDCCC
@ATNG8:01067:06260
GATGGTAGTATAGAGCTCTACATATACTCATTCGTTTCGGAAGAGACAGGTACGTTAATAGTTAATAGCGTACTTCTTTTTCTTGCTTTCGTGGTATTCTTGCTAGTTACACTAGCCATCCTTACTGCGCTTCGATTGTGTGCGTACTGCTGCAATATTGTTAAGTGAGTCTTGTAAAACCTTCTTTTTACGTTTACTCACGTGTTAAAAATCTGAATTCTTCTAGAGTTCCTGATCTTCTGGTATACACACTCGCTCGCTACCATCGATGGATCTGAGTCT
+
5BA@<AHCC=BCCCCCAAAC@CGBBCCFI;;9<CCC?CC@D@EBBBCCD@BBBCC@D?BCBC?C@DCBAABBCC?AACCC2CC?BAAA=ACDG@CBB@CC999BBBC?BBBBBBBB@BBA>=:=??@@BBA;??BA;@@A>88:>>@@@A>>>@>>>><@A<?<?D>>>BGDACDBBB9B?B@CCEEE5CDCCC>CDHCCBCDBB@BFEE5BBBCD?B?AA>ADCBFBB@BAAABCCC@BCCACDDCCCCCCCBAAAB@@9::?AAAABBC?B@>>BBBBBA
@ATNG8:01070:06260
GATGGTAGTATCTGTCTACGAGAGCCAGAAGATCAGGAACTCTAGAAGAATTCAGATTTTTAACACGAGAGTAAACGTAAAAAGACGGTTTTACAAGACTCACGTTAACAATATTGCAGCAGTACGCACACAATCGAAGCGCAGTAAGGATGGCTAGTGTAACTAGCAAGAATACCACGAAAGCAAGAAAAAGAAGTACGCTATTAACTATTAACGTACCTGTCTCTTCCGAAACGAATGAGTACACACTCTCATATGACACTACCATCGATGGATCTGAGTCT
+
5ACC?CABBCCCCDCBBBFGCCGA@@ACCADCCDBB@B@BAAABBC?BB>A=AA@A@AAA2B?BBBBBBBBBBB=BBBBBBB1@ABA:@@@7@AB@BBBBBCC@@=A@BB@BCC@BABFFCFCBBBCBBBBB@CCBB?C??@BBBB<>;?997:CBBBBBB@BB@??C@BB?BCD<??AAA;ABA>AAAAB3AC?B:98@A@?@=A8;;?C;>;>@B@A=AB;;;AA>A>ABB<BBC?CCCCCCCCCABAAACBBBBB>?>BBBB?BBAABBD@CCCBB999BB
@ATNG8:01075:06279
GATGGTAGCTCGCTGATGATATCTCCAGAAGATCAGGAACTCTAGAAGAATTCATATTTTTAACACGAGAGTAAACGTAAAAAGAAGGTTTTACAAGACTCACGTTAACAATATTGCAGCAGTACGCACACAATGAAGCGCAGTAAGGATGGCTAGTGTAACTAGCAAGAATACCACGAGAGCAAGAAAAAGAAGTACGCTATTAACTATTAACGTACCTGTCTCTTCCGAAACGAATGAGTACATAGATATACGTATAGCTACCATCGATGGATCTGAGTCT
+
44?<7<=>CC=BBCCCCDCCFABABACAB?ADCCBB@D@DCCAAAC@@?<?=@@@@@@@A2A>DCACBBBA@A@8?@;;;;;*;B=@5;;;.;BC@DBBDCBCBB@B@CC@CCC?BBCCBBCECCCCCCCBB?CCB@BCECCCCC?B?CDC@AAABBCBB=CDCCDC?CC?BBB<??BBAABBB?BBBCB3DB?@AABBBBBC?C@BAAA>@=@@@@@<@B@@???=??CDG>BBB?CBBCBBBBAAACCCDA@@<;;;;;>==9=>=>?8818A?>>??;;;
@ATNG8:01076:06295
GATGGTAGGCGTGTGAGAGTCTGCCCAGAAGATCAGGAACTCTAGAAGAATTCAGATTTTTAACACGAGAGTAAACGTAAAAAGAAGGTTTTACAATGACTCACGTTAACAATATTTGCAGCAGTACGCACACAATCGAAGCGCAGTAAGGATGGCTAGTGTAACTAGCAAGAATACCACGAAAGCAAGAAAAAGAAGTACGCTATTAACTATTAACGTACCTGTCTCTTCCGAAACGAATGAGTACGATGAGATCTCGTTTGCTACCATCGATGGATCTGAGTCT
+
<@;A@AAB<:;9@;@CBAA@>=4;9)599<CFCFBB?B:;;BB@@@?@@<@?BAA;;;;;);=BBABBBBBBED;@=99999(9=9=8;88+77;,338:9788>=39633,3333(353333.....79::;A57<@A=><::==::4;7<=A?B???BBBB?BBBBCC?BA=A?>78=B=>688>@BBBBB/8905:988;;6707<A>>>=B=?;;;?:;;;B>>>;>:>>=4<??;?CABAA??>BBBB@AB@@@BB7;;BAA<@>BAA@@;@9:9ABBBB@
@ATNG8:01079:06260
GATGGTAGCTCACGTACGTCACACGTACTCATTCGTTTCGGAAGAGACAGGTACGTTAATAGTTAATAGCGTACTTCTTTTTCTTGCTTTCGTGGTATTCTTGCTAGTTACACTAGCCATCCTTACTGCGCTTCGATTGTGTGCGTACTGCTGCAATATTGTTAACGTGAGTCTTGTAAAACCTTCTTTTTACGTTTACTCTCGTGTTAAAAATCTGAATTCTTCTAGAGTTCCTGATCTTCTGGATAGCGACGCGATATACTACCATCGATGGATCTGAGTCT
+
:BB=?BC@@>A;995;99@@@@@BEDDCCB;<7;<<D>CD@B?AAA@EED?CBCCC@E?AA::9;?AAAAAC??>678777'3@;@@??58:=B@BBB@BC=?@ABBB@AAABBDDC>>>>793:==<<=>A;@@<=9======>?=====;:;A=A@@<??;?;>>A@@@===:;;;>>2=9>:88889(6><<;598::>>B=;=06565'259694;7=?6<:98;<=<>:>@;79=///>6<<=A>===?>888;;;>8889=989>;;5;>?>??====
@ATNG8:01079:06286
GATGGTAGTGTGTCTCTGAGAGTAGTACTCATTCGTTTCGGAAGAGACAGGTACGTTAATAGTTAATAGCGTACTTCTTTTTCTTGCTTTCGTGGTATTCTTGCTAGTTACACTAGCCATCCTTACTGCGCTTCGATTGTGTGCGTACTGCTGCAATATTGTTAACGTGAGTCTTGTAAAACCTTCTTTTTACGTTTACTCTCGTGTTAAAAATCTGAATTCTTCTAGAGTTCCTGATCTTCTGGAGATACACATGATACTCTACCATCGATGGATCTGAGTCT
+
;DBB@BCD@A@BA@AAACCCCBCCCC@@@CBB?BBBB=BC@C?BBCCBBB@CDCCD?C?CCCC@B@BDCBCAACC@CAIDD000,/=>=<BCCC@CCFAGI?BADCCC>BBBBBBFF@DCC@C?CBBBBBBB>AABB=AACCCBBBBBBBCDCCC@BBB@DC?C@BBBBBBBAA?@DGCC=D@B@BCBBC2BBCDI;<;BBACDCBB@EHHE5A@@AA?A@CD?A@@;;;A<@<@ABB@A?@AF@BBBCBBCCCCDFBBAABB@?;?@@A@?AGEBCBCBAACC
@ATNG8:01084:06305
GATGGTAGTGATACAGATCAGACACCAGAAGATCAGGAACTCTAGAAGAATTCAGATTTTTAACACGAGAGTAAACGTAAAAAGAAGGTTTTACAAGACTCACGTCAACAATATTGCAGCAGTACGCACACAATCGAAGCGCAGTAAGGATGGCTAGTGTAACTAGCAAGAATACCACGAAAGCAAGAAAAAGAAGTACGCTATTAACTATTAACGTACCTGTCTCTTCCGAAACGAATGAGTACCTCTCAGACGCTCGTCCTACCATCGATGGATCTGAGTCT
+
CCCC@CCCCCBBCCCCCEBBBEDCB=BCC?CCCDBB@C@CCBCCCC?CC?C?DCCBBBBB1B@BCCCCCBB???8?AAABBB5AD>@5;;;*:CC@CBCBBBDDCCC?CC?CCC?BBCCCCCCCCCCCCCCC@CCBB@BBBCBBBC?C@CCC?CCCCCAAA@CCCABB?BB?AAA:??<<<5=??;99999(:A=ABBBCCBBB>A>=?BC<>;?ACCC@CC@@@CB@C@BBB=BBCACCCBBCC?AAAAACACAABAA@A<A@>:><>>?>><>@@@A??:::
@ATNG8:01091:06270
GATGGTAGCACGACACGACGATGTGTACTCATTCGTTTCGGAAGAGACAGGTACGTTAATAGTTAATAGCGTACTTCTTTTTCTTGCTTTCGTGGTATTCTTGCTAGTTACACTAGCCATCCTTACTGCGCTTCGATTGTGTGCGTACTGCTTCAATATTGTTAACGTGAGTCTTGTAAAACCTTCTTTTTACGTTTACTCTCGTGTTAAAAATCTGAATTCTTCTAGAGTTCCTGATCTTCTGGACGACGCGCACTGACACTACCATCGATGGATCTGAGTCT
+
5>@A?BCCBBBBABBBBCCFCCCCCCDCCB:999CCC>CC?BACCCBCBB?BDDDD=B=BABD?C@CCCBBCCAA=ACDDD3BB?BA@@<@AAB@BBB@BB>AABBBC?BBCCBBBB?A@=8=;???????@;@AAD9>>?===>???@??>;AA:;<<=AA;?=AA@AA@@@A<A@???6?<A<99777.:AAAA6::;999@;>=<ABAB/???@B=A<>>:=AAA>>==A<@?>>>@7;:A<AA;;;@@@BB;:;B@A;;<D=>=>==??;?@>>>A>>>A
@ATNG8:01095:06293
GATGGTAGATACTCGCTGATACACCCAGAAGATCAGGAACTCTAGAAGAATTCAGATTTTTAACACGAGAGTAAACGTAAAAAGAAGGTTTTACAAGACTCACGTTAACAATATTGCAGCAGTACGCACACAATCGAAGCGCAGTAAGGATGGCTAGTGTAACTAGCAAGAATACCACGAAAGCAAGAAAAAGAAGTACGCTATTAACTATTAACGTACCTGTCTCTTCCGAAACGAATGAGTACTATAGACTATCTGAGACTACCATCGATGGATCTGAGTCT
+
@<DD?BBBBBCCC@BBBDCCECCDC>BBC@BBBBBC?B?BCCBBBB@CB>A>ABAAACCD3C?BB???BBAABC=BB@AA@@0AB=@4;;;6;BB@BBAABBBCD>B?BB@BEE?BBBABABAABCBBB@@A=A@AB?ABBBBCAB=A@A;;7<BAAACCB?CCCA?@;9938=94:::<C<774@BBBBB3BE?CBABCC@>>8=188>?;?<>>CCC>@@BBBDB?C@BBB>BDD>ABCBBBBCCBBBBBBBCCCCCCCCB??=?ABAC??:??@@@@BBBA
@ATNG8:01108:06295
GATGGTAGTGCGTGAGAGAGAGACCAGAAGATCAGGAACTCTAGAGGAATTCAGATTTTTAACACGAGAGTAAACGTAAAAAGAAGGTTTTACAAGACTCACGTTTACAATATTGCAGCAGTACGCACACAATCGAAGCGCAGTAAGGATGGCTAGTGTAACTAGCAAGAATACCACGAAAGCAAGAAAAAAGAAGTTACGCTATTAACTATTAACGTACCTGTCTCTTCCGAAACGAATGAGTACATAGATATACGTATAGCTACATCGATGGATCTGAGTCT
+
<</0+//C>=B=====@=@>A>00+/77279;;<<9=;>CEDAABE@C7:43?:39999$3489:---7---5,-//////$49376:<;+9//)/7///<<555)5<<5:6904;449<<@<>996>?CD?BCDE@CBBBCD;;8;?B;;:;BBBBCBB?BBCBBB<??@BBB>?:::9/833,/9:::;%;95/0)009;>>=6:3722206455?=A8@AB;98C>A:??A;?=?=@:::?:::AA@A???ABB>>A@>>:;;=;8678=068AAA;::A@
@ATNG8:01110:06291
GATGGTAGCGCATATCAGCGCAGCCCAGAAGATCAGGAACTCTAGAAGAATTCAGATTTTTAACACGAGAGTAAACGTAAAAAGAAGGTTTTACAAGACTCACGTTAACAATATTGCAGCAGTACGCACACAATCGAAGCGCAGTAAGGATGGCTAGTGTAACTAGCAAGAATACCACGAAAGCAAGAAAAAGAAGTACGCTATTAACTATTAACGTACCTGTCTCTTCCGAAACGAATGAGTACGATGAGAGAGCTCTCTCTACCATCGATGGATCTGAGTCT
+
AADE@D:69DDCCCCCBBBCBBBCD>CBB@CCCCCC@B>@@DDDCC?CB?B?BBCCCDCC5C@BCCCCCCBBBB:AB:::::*:C;@=BBB9BCCAHBBBBCFCC?C@BB?BCD?CCCCCDDDBAACCCCCC@CCCC@CCCCBBBD>B?BCC@CCCCBCCD@CCCCBB@BB@BBB@BBAA@<A@@:?@?@?2AC?C@>>BCCAA>A?BBCC?C?CDCBB>BAAAABB@B@BCC>CCC?CCCBBBBBBBBBCBBBBBA@@B@@B==;>BB?@@@=>?@AA@@>>>
@ATNG8:01111:06270
GATGGTAGATACTCGCTGATACACCCAGAAGATCAGGAACTCTAGAAGAATTCAGATTTTTAACACGAGAGTAAACGTAAAAAGAAGGTTTTACAAGACTCACGTTAAAATATTGCAGCAGTACGCACACAATCGAAGCGCAGTAAGGATGGCTAGTGTAACTAGCAAGAATACCATGAAAGCAAGAAAAAGAAGTACGCTATTAACTATTAACGTACCTGTCTCTTCCGAAACGAATGGGTACGAGAGAGCACACGTGTCTACCATCGATGGTTCTGAGTCT
+
6CCE@CBCCCCBBBBBCCCCBCCBD=BBC@DDBBBB@B@BBCBBBC>BB?C?CCBBBBBB3B?BBBABBBB><;3;=9;;;;*;G>?=@@@7@BC@CBBBECCBB?BEE;CBB?BBBDDDCCCBBBCCCCD?CBBB@BBBBCCCC?C@C::;:CCECBAA?BBAAAA?BB@>>??BABAD>DAA=@A@@@2@A=>??BB?DDB>D7;;>>=A=BABBBABAAA@AB>B>BED>CBB?BBD=CAAABCCCCAABCCBBBB???BB?BBBBBBC@B?BBBBBAAA
@ATNG8:01066:06315
GATGGTAGCTCGCTGATGATATCTCCAGAAGATCAGGAACTCTAGAAGAATTCAGATTTTTAACACGAGAGTAAACGTAAAAAGAAGGTTTTACAAGACTCACGTTAACAATATTGCAGCAGTACGCACACAATCGAAGCGCAGTAAGGATGGCTAGTGTAACTAGCAAGAATACCACGAAAGCAAGAAAAAGAAGTACGCTATTAACTATTAACGTACCTGTCTCTTCCGAAAACGAATGAGTACTATAGACTATCTGAGACTACCATCGATTGATCTGAGTCT
+
@:@?7?ABAC;5556<<?CCC@CBB9=;@7;ABB:;495::=;:::6//+/6:9;AB<=<+<8===@AABDAAA;==;;;;;*;D>C5;;;49ABADCGGCCB@@<@=@A<@@@<@@CABBBBDCCBC;;;A>A@<;59=>>@A@B?A?B996:@A@BBBB?:98>>><??:89929:000*///6/////'/957777<<:?@<A=655?2928??@??::5<<;>8;30000&0//(/;>=?@8=8?B;AABBAB????BBBBD?B@@?BB@@BA@:9:99@B
@ATNG8:01070:06320
GATGGTAGCACGACACGACGATGTGTACTCATTCGTTTCGGAAGAGACAGGTACGTTAATAGTTAATAGCGTACTTCTTTTTCTTGCTTTCGTGGTATTCTTGCTAGTTACACTAGCCATCCTTACTGCGCTTCGATTGTGTGCGTACTGCTGCAATATTGTTAACGTGAGTCTTGTAAAACCTTCTTTTTACGTTTACTCTCGTGTTAAAAATCTTGAATTCTTCTAGAGTTCCTGATCTTCTGGTCTACTACACTGTACTCTACCATGATGGATCTCGAGTCT
+
<8:@=<<<<:@;;;;AC==666:;;<;;;>>@<BBBC6CC<A>@BBBCAA=@C;:;?B?BBBC?C?BB@@?B@;=6=8=??.???AAAC>BCBB?BAC???=?A@@AB?BBBAAA??:>@=7=:>>887:::8>>@?<===A===>===A>=8888;:;8==5;469------4,23355+638,22877*:5758-5567>>8<8;49==;*7888<>;A:??<?@@@::;<@<@@???E<@@?=;;77:///:676@AA=>>>>7=AA>@@<???@A??=666
@ATNG8:01071:06331
GATGGTAGACATATCGTACTCTCTGTACTTTCGTTTCGGAAGAGACAGGTACGTTAATAGTTAATAGCGTACTTCTTTTTCTTGCTTTCGTGGTATTCTTGCTAGTTACACTAGCCATCCTTACTGCGCTTCGATTGTGTGCGTACTGCTGCAATATTGTTAACGTGAGTCTTGTAAAACCTTCTTTTTACGTTTACTCTCGTGTTAAAAAATCTGAATTCTTCTAGAGTTCCTGATCTTCTGGTGTCTGATCTGTATCACTACCATCGTTGGATCTGAGTCT
+
6BBB@CBBBDDBBBBCBCCCCCDDBBB;;;)9?B@9CB?B?BCCCBBD?BBCCD@B@CCCC>@<ACBBCBBBB@CCDDD3@?=?BBB>BDCC@CCC@CC?BAACCD>AA???DCC<??B?A?AABB@AAB?BBBB?B@AC?????@AAA===?9>===@@<@<>>@;;;?>>:>@A@A6A;A8;;;;;+;A=>>-88;888>:::188988%888//,/5;;5<@@A;;;;>;>>?>>A;>>@=A@@@@???===@@AAAAA@@<>>>>>=A=BAA>>>>=>>
@ATNG8:01073:06334
GATGGTAGTGTCAGTGCGCGTCGTCCAGAAGATCAGGAACTCTAGAAGAATTCAGATTTTTAACACGAGAGTAAACGTAAAAAGAAGGTTTTACAAGACTCACGTTAACAATATTGCAGCAGTACGCACACAATCGAAGCGCAGTAAGGATGGCTAGTGTAACTAGCAAGAATACCACGAAAGCAAGAAAAAGAAGTACGCTATTAACTATTAACGTACCTGTCTCTTCCGAAACGAATGAGTACGAGAGAGCACACGTGTCTACCATCGATGGATCTGAGTCT
+
56CC;EDDDBBBBCCCCCCCBBBAEAECC@CCCDCC@B?@@ECCBC?CC?C@BBBBAAAA2B@CCBBBCCCAA?8=?:;:::*;C<@;AA@3ABB@BCDCBBBBB@E@BB?BBB?BCDDCCCCBBBCCBDCC?CCBB?BCCBBB@A<A?B@@>@CCCCAAA?CCCCCC>AA@>>?799@@?8@@@:@BBBB3BD@D999C@@@B<?:==BB=B<BBBBA?ACBAACCAC>AAD=CBB?BBBBBCCCCCCCBBBBCDCCA@AD@@@;@@@@AAA<@@@@@AA>::
@ATNG8:01073:06346
GATGGTAGTATCTGCACACTCTGTCCAGAAGATCAGGAAACTCTAGAAGATTCAGATTTTTTAACACGAGAGTAAACGTAAAAAAGAAGGTTTTTACAAGACTCACGTTAACAATATTGCAGCAGTACGCACACAATCGAAGCGCAGTAAGGATGGCTAGTGTAACTAGCAAGAATACCACGAAAGCAAGAAAAAAGAAGTACGCTATTAACTATTAACGTACCTGTCTCTTCCGAAACGAAGAGTACTATAGACTATCTGAGACTACCATCGATGGATCTGAGTCT
+
4A?>45499;995559:<;:::///)/--(-//://)55)49999::4///3668333333#35:::AA?>7789+8<444444#497<.5555$5<<7=666?B=@F>B?BB?@AA@CBCCBCCDDDAA@;;;;>A@@@?B@@@@@AA=AAC@@=@BA@@@DF?A@@?:939@)0/:*//988.6671333377$7888<:A<=>:?;<77767.6966;@?:>B;;;<=7?<A@B<BAA>B778BCCBAAACC@@?BB=;;;;:::78888>?@=AA===?=777
@ATNG8:01077:06326
GATGGTAGCTCGCTGATGATATCTCCAGAAGATCAGGAACTCTAGAAGAATTCAGATTTTTAACACGAGAGTAAACGTAAAAAGAAGGTTTTACAAGACTCACGTTAACAATATTGCAGCAGTACGCACACAATCGAAGCGCAGTAAGGATGGCTAGTGTAACTAGCAAGAATACCACGAAAGCAAGAAAAAGAAGTACGCTATTAACTATTAACGTACCTGTCTCTTCCGAAACGAATGAGTACATAGATATACGTATAGCTACCATCGATGGATCTGAGTCT
+
5<<=8=====;;;;;;>>=BBBBBC@CCF@B@BA::6;>BABBCCC@CCAC?BBAAAAAA2@?BBBBBCCCCBC<@@A@?@@0@@<@=BBB7B@@=A;;:@AABB@CABB?B@@=ABBBDHDDC;=;GCBAA?BDBB@BCCBBCAA=B>BBB?BBC;;;CBGEABABB?BB>??>;??ACD:??@=AAAAB2AC@C:99@@=;;5;5;<===A<@>A@@@@@989BB@D?ABB=B?>9>><?BBBBEBBB??@BB?@?A===@@@=B>==;;;5;;=>;;;===
@ATNG8:01078:06344
GATGGTAGACAGTGTGCTCTCTCGTACTCATTCGTTTCGGAAGAGACAGGTACGTTAATAGTTAATAGCGTACTTCTTTTTCTTGCTTTCGTGGTATTCTTGCTAGTTACACTAGCCATCCTTACTGCGCTTCGATTGTGTGCGTACTGCTGCAATATTGTTAACGTGAGTCTTGTAAAACCTTCTTTTTACGTTTACTCTCGTGTTAAAAATCTGAATTCTTCTAGAGTTCCTGATCTTCTGGGATGTGTGCGCAGTGCCTACCATCGATGGATCTGAGTCT
+
;BBB?BBCCCCBBBCCCHFCCCCCCCCDJBB?BCCC?CC@B@CCCCCCC@CCC@@=A@BBBC@C@CBBBCCA=C>AACAC2CC?C99:59CCD?CCC?BC7999BBB?BBBBBBBB=><@<@<@@?>?@@@<AAAA<AAA??>?@D>>=A?>>D;?>>=AA=A:>>AAAAA??;>??EE5?;>:88888(8>>?@6;;@:;;?<=;08888+5>>>E<><>><>AAA;;;7;6;;@@@A;:9991:///=98<>>>AAAA8=>A<@@@?A@>;?AAA??>>=>
@ATNG8:01079:06337
GATGGTAGCTCACGTACGTCACACGTACTCATTCGTTTCGGAAGAGACAGGTACGTTAATAGTTAATAGCGTACTTCTTTTTCTTGCTTTCGTGGTATTCTTGCTAGTTACACTAGCCATCCTTACTGCGCTTCGATTGTGTGCGTACTGCTGCAATATTGTTAACGTGAGTCTTGTAAAACCTTCTTTTTACGTTTACTCTCGTGTTAAAAATCTGAATTCTTCTAGAGTTCCTGATCTTCTGGTAGAGCGTGCATATATCTACCATCGATGGATCTGAGTCT
+
BECC?CBBBBCCBBBFCCBCCCCCBCB@BC9999DCC>CC@C@CBBBCCC@CCCAA>A@DCCC@C@CCCAAACCC?BBBBB2AA=A9995:DDD?AAC@CC7989AAB?BBBBBBBB?BAC?A=AAA>=====AAAB676>>=<=@@:;;AAAAB578A<>><@:>>A>>>>AA<==>AA6@;@6<=DDD/>><=;1:66///9;8=:=DFD.?;;;>7>.764<@AA???=B=AA@@@@:>>@=BAA988;;;@@;;;E@@<//,/9:<@AA<AAAAB???@@
@ATNG8:01081:06330
GATGGTAGGACGGAGCGTCTGAGAGGTACTCATTCGTTTCGGAAGAGACAGGTACGTTAATAGTTAATAGCGTACTTCTTTTTCTTGCTTTCGTGGTATTCTTGCTAGTTACACTAGCCATCCTTACTGCGCTTCGATTGTGTGCGTACTGCTGCAATATTGTTAACGTGAGTCTTGTAAAACCTTCTTTTTACGTTTACTCTCGTGTTAAAAATCTGAATTCTTCTAGAGTTCCTGATCTTCTGGTGTCTGATCTGTATCACTACCATCGATGGATCTGAGTCT
+
8::=::4;4449.4544:<556===:;<;@@=>:><<<6<<7<;>>@>===;?FCCC@C@CCCC@C@FEBBBDCCC@BBBAB2AB>BCCC?CCBCACCCADD@BBBCCFABBBCCBBB?CCC@C@BCCDBBBB?CCCC?CBCCCCBBBCCCCCCCC@CAB?BB?A?BBBCDDDDDACBBBB<B@C@CCCCC2ABAAA=ACDCCCCB@@<@BAB2ABCCKAE@CB?BECCCAA?A?AAAC@@?@CJFIDC@@AGG;;<CCCCBBBBA?ABBCACB@CCCCBCCCAA
@ATNG8:01081:06349
GGATGGTAGGCGACATACATACGCGCCAGAAGATCAGGAACTCTAGAAGAATTCAGATTTTTAACACGAGAGTAAACGTAAAAAGAAGGTTTACAAGACTCACGTTAACAATATTGCAGCAGTATCGCACACAATCAAGCGCAGTAAGGATGGCTAGTGTAACTACAAGATACCACGAACAAGAAAAGAAGTACGCTATTAAACTATTAACGTACCTGTCTCTTTCCGAAACGAATGAGTACTATGTAGAGCTCTATACTACCATCGTATGGATCTGAGCTCT
+
0)/9:278868::=;;;>;6669;9;269C>C@/000)/5;::9944.48.4.38//////$/)////;/66>>=2<945555$5:49.55)5994555555;993:74404::5555<<559655@@@BBBBBBB=>;;>>>:99254955.5559<<<>;;;:::2/////5;<5604;699:9+8<545558;:33-33(33:94;698;99644449444(46<<>6:::69<<=433873333339//////69776(------4706886/----,,
@ATNG8:01082:06310
GATGGTAGCTCGCTGATGATATCTCCAGAAGATCAGGAACTCTAGAAGAATTCAGATTTTTAACACGAGAGTAAACGTAAAAAGAAGGTTTTACAAGACTCACGTTAACAATATTGCAGCAGTACGCACACAATCGAAGCGCAGTAAGGATGGCTAGTGTAACTAGCAAGAATACCACGAAAGCAAGAAAAAGAAGTACGCTATTAACTATTAACGTACCTGTCTCTTCCGAAACGAATGAGTACACACTCTCATATGACACTACCATCGATGGATCTGAGTCT
+
<=DE:CCBCC?CBBBCBBBBCBBBDACCC@CDCCBB@C?BABCBCB?BCAC?ACCAACCC3B?BBBBBBBCBBB<AA>?@@@0?C>B5;;;.;BB?BCDDCCDCC@CABB?BBB?BBBCDCCCCBBCCAA@C@CDCC@CBBCBCBB?B?B@@@ACCDCDCB?BCCCBB?BC?989>AADCC=B>><>BBBC3BB?CBBBBB>>?;>;>?AB=A=A?BBB?BBAAAAA?BACCB>DBB?BBBCCCCCBBBBBBBBB@ABAAABBBC?BBBBDBB?BBBBB?>?BB
@ATNG8:01085:06318
GATGGTAGTGTCAGTGCGCGTCGTCCAGAAGATCAGGAACTCTAGAAGAATTCAGATTTTTAACACGAGAGTAAACGTAAAAAGAAGGTTTTACAAGACTCACGTTAACAATATTGCAGCAGTACGCACACAATCGAAGCGCAGTAAGGATGGCTAGTGTAACTAGCAAGAATACCACGAAAGCAAGAAAAAGAAGTACGCTATTAACTATTAACGTACCTGTCTCTTCCGAAACGAATGAGTACGAGAGAGCACACGTGTCTACCATCGATGGATCTGAGTCT
+
5;;A?CBBBBBCCBDCCCCCBCCCI@CCCAAAACCC@C@DBBBCCC?CC@C@CBBABCCC2C?BB??AB=B?::5:@@BB@B1AA>B<DDD7BEDADAABCCCDE?C@AA>@CC@BACCCCDECCCCCBCCC@CCBB?CBBCAB8849;??@?ACCCCC??=?CC@@A>>>8>??<@A@@@9@99399999(99399:9BAA;;7;:>@==:>=>>@;;6;@@BBCE?B?@??9?@@=ABBBCCCCBBBCBBBBCBBBBCBB@>>:=?AA@@@;>>>@@@<::;
@ATNG8:01094:06331
GATGGTAGAGTACAGTGTAGTAGACCAGAAGATCAGGAACTCTAGAAGAATTCAGATTTTTAACACGAGAGTAAACGTAAAAAGAAGGTTTTACGAGACTCACGTTAACAATATTGCAGCAGTACGCACACAATCGAAGCGCAGTAAGGATGGCTAGTGTAACTAGCAAGAATACCACGAAAGCAAGAAAAAGAAGTACGCTATTAACTATTAACGTACCTGTCTCTTCCGAAACGAATGAGTACTGTATCTATGTGTGCGCTACCATCGATGGATCTGAGTCT
+
;CC>;CA;;CCDD;;9CCCICCCCC?AACADCCC@A>A@CECCCEC@??=?=@AB99999)9,9<>AA?@>78:,:@;;;;;';B994;;;0;@FMDBCBCBB;;8;?BC=B<;:;BBCCCIH=;=BBCDDE@D@@@?CBBBBBBB?B>BAB=@ACBBDCD?BABCCB?BA>999399<<<5==?:?BCBC1>??B>@;DCBCD;?;?@@@;?=FCFCB@BBBB@@@@C@CCC=A::8:AABCCCCCBBB???DBBBBBBBBBAA>BB??@@C@CBAAAABBBB
@ATNG8:01094:06335
GATGGTAGCTATACGTATATCTATGTACTCATTCGTTTCGGAAGAGACAGGTACGTTAATAGTTAATAGCGTACTTCTTTTTCTTCTTTCGTGGTATTCTTGCTAGTTACACTAGCCATCCTTACTGCGCTTCGATTGTGTGCGTACTGCTGCAATATTGTTAACGTGAGTCTTGTAAAACCTTCTTTTTACGTTTACTCTCGTGTTAAAAATCTGAATTCTTCTAGAGTTCCTGATCTTCTGGTAGAGCGTGCATATATCTACCATCGATGGATCTGAGTCT
+
5<=C@CC>>??CDAAADCCCCDHCCCBBBCBB?BAAA>@D@D@BCCCDDC?AACCC?B?A@AC@D@BBBCDCB=D7@?DCD1BB?BBB>CBCD?BBB??>199??AA=?AB??@BB?EDD;?;?@@AA@>><>@@A<@????@ABBAAAAA??>=ABB;@@:>;>>AA@@@;;6=<=<6-75:699999*9::::3:555;9985618785$2:<9@6C?@A<@@@@@>><><@@A>=>7;;?=B@@@C???@@AA@@=;;9//+/67;CBC<@@?ABAA<<=
@ATNG8:01098:06348
GATGGTAGAGTACAGTGTAGTAGACCAGAAGATCAGGAACTCTAGAAGAATTCAGATTTTTTAACACGAGAGTAAACGTAAAAAAGAAGGTTTTACAAGACTCACGTTAACAATATTGCAGCAGTACGCACACAATCGAAGCGCAGTAAGGATGGCTAGTGTAACTAGCAAGAATACCACGAAAGCAAGAAAAAAGAAGTACGCTATTAACTATTAACGTACCTGTCTCTTCCGAAACGAATGAGTACACACTCTCATATGACACTACCATCGATGGATCTGAGTCT
+
5B=C?CCCCCCCDCCCDDFCCAAAC?BAA?ACCMEE?B?BBBBB@@??C?CADB@9:999:$84>;<A@@BB@BA8<>;;;;;;%;;<;?>??2=B?<>D?BDDCCB?B?BB@C@A>ABCCCCDDDCCCBBB@?<@BBB@BBBABD::9;@DBC@CCCBBC??=?AAABB?@A<?9818<899+3773777787$8=9>879BBA@B37157<=5><@:@@B?BB:::??=@=@AA<ABF@CCCCCCCCBAABBCCAAA>A>>?BBBB?BBBBCAA>AECBB???FB
@ATNG8:01103:06347
GATGGTAGTGATACAGATCAGACACCAGAAGATCAGGAACTCTAGAAGAATTCAGATTTTTAACACGAGAGTAAACGTAAAAAGAAGGTTTTACAAGACTCACGTTAACAATATTGCAGCAGTACGCACACAATCGAAGCGCAGTAAGGATGGCTAGTGTAACTAGCAAGAATACCACGAAAGCAAGAAAAAGAAGTACGCTATTAACTATTAACGTACCTGTCTCTTCCGAAACGAATGAGTACGTGTGCGACGTGTCTCCTACCATCGATGGATCTGAGTCT
+
6BBB:BCBBDDCBBCCCABBCCCCC@BAB@CBCBCB@B?BBBBBBB>AB?B?AAABBBCB3B?BCDABCBB@@@8>@?@AAB5AD=C4:::.;@@=@BBBCCDCC?B?@@<@BB?BCBBBDDDBBCCCCCCD@DBBB=AACCBBBA?C@CCB?BCCBBCCC?AAACCC@BB?999999CCC=A99299999(:A?BBCCCDCCC7759?@>5;6:?BAA?AAABBBB@C@BBB=CBC@BBBBBBCCCDBBBBBBCCCCBAA;?7637???B??<?=>=A??788
@ATNG8:01104:06321
GATGGTAGCTCTGCTCTGACTCTCGTACTCATTCGTTTCGGAAGAGACAGGTACGTTAATAGTTAATAGCTGTACTTCTTTTTCTTGCTTTCGTGGTATTCTTGCTAGTTACACTAGCCATCCTTACTGCGCTTCGATTGTGTGCGTACTGCTGCAATATTGTTAATCGTGAGTCTTGTAAACCTTCTTTTACGTTTACTCTCGTGTTAAAATCTGAATTCTTCTAGAGTTCCTGATCTTCTGGGCTGCGCTGATATGCGCTACCATCGATGGATCTGAGTCT
+
8:<=9<;@>@?=BAABC;:99C:69B@B@0/0)////(/93959455<?>:@E969@C@CCCC?B8<<<;;9=<;929????,@@8=99:)44555;>>9>D89:5BA>:@A@@B<<<55889?=BDEDCBBB?AAAA=AAACCCCCCECBAB@>><000;<<6<+09;;;><;;=05555)5.54;;>>0<=?A@:B@AAACCAAB?BBB9;;;AB=B@BD?CBA@@@@?A=@@;;;:;:;;?6:;:?@::59@A<//////>.55;555B:BBCB@?::8>
@ATNG8:01109:06312
GATGGTAGCGCATATCAGCGCAGCCCAGAAGATCAGGAACTCTAGAAGAATTCAGATTTTTAACACGAGAGTAAACGTAAAAAGAAGGTTTTACAAGACTCACGTTAACAATATTGCAGCAGTACGCACACAATCGAAGCGCAGTAAGGATGGCTAGTGTAACTAGCAAGAATACCACGAAAGCAAGAAAAGGAAGTACGCTATTAACTATTAACGTACCTGTCTCTTCCGAAACGAATGAGTACGTGTGCGACGTGTCTCCTACCATCGATGGATCTGAGTCT
+
DC@@9?BBCDDDCCCBBCH@@A;;;4;CCBCGCCCC@B@BBCBCCDABB?A>BADDDDCC5CABBCCCAABCCC>CBBBBBB0AA6;6;AA9BEDFCABACCA;;7;?AA=A@@:?BA@@@CBBBBCBBBBC@CJGF<A?CCFCBB?B?B::8:CBBACBB?BBDEDC?CC?AAA@DCBBB;A9929<<<5??D@CBBBDBCCB?B?CBBB?B?BBCBB@AAACCED?B@BCC>CCC@CCCBBBBAA???BBBBBBCC:::@BBB@BBBBBA=:>??===>>>>
@ATNG8:01065:06377
GATGGTAGTCTCAGATAGTCTATAGTACTCATTCGTTTCGGAAGAGACAGGTACGTTAATAGTTAATAGCGTACTTCTTTTCTTGTCTTTCGTGGTATTCTTGCTAGTTACACTAGCCATCCTTACTGCGCTTCGATTGTGTGCGTACTGCTGCAATATTGTTAACGTGAGTCTTGTAAAACCTTCTTTTTACGTTTACTCTCGTGTTAAAAATCTGAATTCTTCTAGAGTTCCTGATCTTCTGGGATGTGTGCGCAGTGCCTACCATCGATGGATCTGAGTCT
+
:@@<:BB>C@AA<=666;666<<;??@>994909@BD>BB@B>C?A@;>@7?BAAC=@=@BAA?C@DCDC=?:9:.448808<3433;?1=:<<455=7<?9898?@B?BBDBBBBB>BBI@C@CCAAABBE@DCCC@CCBBCBC@@;;;;;:AA=A@@;@A9?8>>>995@@C?AAAAA8A=B>@A@@@,@@ABB<BBBBBCCBBC@CCCC0C;;<A@C?CC@CCCCCBC@C@BBBCCC@BABA9A;;;;BBAAAACCBBGIBC@CCBBEDD@BBBBBBCBBB
@ATNG8:01066:06367
GATGGTAGATACTCGCTGATACACCCAGAAGATCAGGAACTCTAGAAGAATTCAGATTTTTAACACGAGAGTAAACGTAAAAAGAAGGTTTTACAAGACTCACGTTAACAATATTGCAGCAGTACGCACACAATCGAAAGCGCAGTAAGGATGGCTAGTGTAACTAGCAAGAATACCACGAAAGCAAGAAAAAGAAGTACGCTATTAACTATTAACGTACCTGTCTCTTCCGAAACGAATGAGTACTATAGACTATCTGAGACTACCATCGATGGATCTGAGTCT
+
><<<<=B=<=BJF<<<???FBBBCJ?CBA?@ABC<<8;?BBBCCBC?CD?B????=????.?;??DCCBBBBBB>AAABAAA0@?;@4;;;.;BD?C;<;BCFCC@C?BB?BBB>BB@ABCCCICB;;;;;B>BC;<;.:??@A@@?797:BB=BDCBBBDC?CCCBBB>AB=AAA089999,:??>BBCCC29:79@CCBB?AA=A<>=88169@@CCC@CCB@???=@=@BB=A?>9>@@@@AAABBBB====<ABB857@@?A;==@00/@=@?BBC==8==
@ATNG8:01069:06399
GATGGTAGTGCGTGAGAGAGAGACCCAGAAGATCAGGAACTCTAGAAGAATTCAGATTTTTAACACGAGAGTAAACGTAAAAAGAAGGTTTTACAAGACTCACGTTAACAATATTGCAGCAGTACGCACACAATCGAAGCGCAGTAAGGATGGCTAGTGTAACTAGCAAGAATACCACGAAAGCAAGAAAAAAGAAGTACGCTATTAACTATTAACGTACCTGTCTCTTCCGAAACGAATGAGTACGAGAGAGCACACGTGTCGTACCATCGATGGATGCATGAGTCT
+
/:884:<666;;@DC@@@><95555)55<7669@@<0965?A9;9A?AA>A>:9373888'8-378=?;@?>A?8779<<<<)54.439990;@A?@AACCBBDC@C@CC?BBC=A@CCCCCCCCCBBBBCC@CBAA?B@???@::5;?B@@?@DBBBC@@=@CB@@A<::69C?6;<737.3776;;<<<<&=?=@A@BBBCA<:;:9:??4;6;>@@@?C@@@AAC8:8:@D=ABC?AAABBBBDDFFB>?>@A999?::::::9<90/8/--06----.777222
@ATNG8:01073:06365
GATGGTAGGACGAGCGTCTGAGAGGTACTCATTCGTTTCGGAAGAGACAGGTACGTTAATAGTTAATAGCGTACTTCTTTTTCTTGCTTTCGTGGTATTCTTGCTAGTTACACTAGCCATCCTTACTGCGCTTCGATTGTGTGCGTACTGCTGCAATATTGTTAACGTGAGTCTTGTAAAACCTTCTTTTTACGTTCACTCTCGTGTTAAAAATCTGAATTCTTCTAGAGTTCCTGATCTTTGGGCAGACTCTCACACGCCTACCATCGATGGATCTGAGTCT
+
=@;;;>@A>A;;5<>;;;CC@===;CBBBCCC@CAAB<@@=@?BCAAA::7;::@B=@9:9@B=C@CCC?@@@>C?BB@??,99244:;/:4554;;A9=>4696==>:>CBBA@>@;>@D=B=B;;;B@@C<BA@B?CBBAA;:;:9;;;<<00+0<<:<>*9.4455<=<;A;;;;?@2>:@:CCGJJ5BABB>BB:;9B@??5929999'9??9:6;=AA?AAA@>>>:@=@>?>??A9@?9??>>>>=@>>>BB?=;>//(/555///488889888:;
@ATNG8:01073:06388
GATGGTAGTAGTACACTAGTCATACCAGAAGATCAGGAACTCTAGAAGAATTCAGATTTTTAACACGAGAGTAAACGTAAAAAGAAGGTTTTACAAGACTCACGTTAACAATATTGCAGCAGTACGCACACAATCGAAGCGCAGTAAGGATGGCTAGTGTAACTAGCAAGAATACCACGAAAAGCAAGAAAAAAGAAGTACGCTATTAACTATTAACGTACCTGTCTCTTCCGAAACGAATGAGTACGTGTGACGTACGTGAGCTACCATGATGGATCTGAGTCT
+
A=C=<CEBB=C=>>CCCBCBB@@@@=ABC?BBCCCC?B@BCBDCCC@DC@CABBC<;;;;);?DDBBBCAB::9-8>:;;;:*:?=?:>@@3@AA=@CCBAB@@@=??BB@CBB?CDDABBDEDFECCCCCC@BBBB?BBDBBBBB?C@CBB@BCCCCCBB@AAABBB?BB?99:<A@99::+9??;9:::::%:>;9947=;@A@==:88@@9@=BBC@@>?BAABBA?B?BCC>BBB99:BBBC@??BBBBAABCBABCCBBBBB?BBBBBB?BB?D@===@@
@ATNG8:01074:06382
GATGGTAGCACGAGTCACTCATATCCAGAAGATCAGGAACTCTAGAAGAATTCAGATTTTTAACACGAGAGTAAACGTAAAAAGAAGGTTTTACAAGACTCACGTTAACAATATTGCAGCAGTACGCACACAATCGAAGCGCAGTAAGGATGGCTAGTGTAACTAGCAAGAATACCACGAAAGCAAGAAAAAGAAGTACGCTATTAACTATTAACGTACCTGTCTCTTCCGAAACGAATGAGTACTATGTAGAGCTCTATACTACCATCGATGGATCTGAGTCT
+
;BCC?BBBBACCCCCBCCCCCBBBF@CCB@CCCCBC@C@BBCBBBD@CC?C?CDDBBBBB3B@BBBCAABBBBB<A@ABBDB2DC?C@CDC<CCF@CBBBEDCBB@B@CD@CCC@BBBBCCCCCCBCCCBBB?CDBB>@@FBCBBB>C@CBB?BBBBBBBB?BCCCCC?CC?BBB@BBAAA;@AA?BCCCC2CD?C@@@CD@@@:><>>AA<A<@ABAA>ABAAACC>A>AAA<ADC@BBBBBBBBACCAABAA>AAAA@@@@;:78AAAAAC?C>>>CAAACA
@ATNG8:01074:06387
GATGGTAGCGCACACATAGTACAGTACTCATTCGTTTCGGAAGAGACAGGTACGTTAATAGTTAATAGCGTACTTCTTTTTCTTGCTTTCGTGGTATTCTTGCTAGTTACACTAGCCATCCTTACTGCGCTTCGATTGTGTGCGTACTGCTGCAATATTGTTAACGTGAGTCTTGTAAAACCTTCTTTTTACGTTTACTCTCGTGTTAAAAATCTGAATTCTTCTAGAGTTCCTGATCTTCTGGGTGTATCAGCGAGTATCTACATCGATGGATCTGAGTCT
+
4:;;8>>??ADCAAACCCCCBBAADC;;;;;4;@?A=CC@E@CBBBCCCA@@ACCACALEBB@C@BBCF;<9?>7=>=@@0@C@BBBB=BAAB=BBC=;;5;:9;?@?BCBB;@@@<?AB<?>@DCCAAAD@CGBB?BCBBBB@@@CCBCBBBB6;<@=@B?B@CABBBBBA@=@999:*:;A;;;;;;*;ABBE>BABACCB;;;5;;;;';??BC=A4;;69>>CBBB@B@AAACBA<=;<:0:AABCCBCCBCCBB>@@000000???:>:99<<<777
@ATNG8:01076:06378
GATGGTAGCATCATGCATATCTCACCAGAAGATCAGGAACTCTAGAAGAATTCAGATTTTTAACACGAGAGTAAACGTAAAAAGAAGGTTTTACAAGACTCACGTTAACAATATTGCAGCAGTACGCACACAATCGAAGCGCAGTAAGGATTGCTAGTGTAACTAGCAAGAATACCACGAAAGCAAGAAAAAGAAGTACGCTATTAACTATTAACGTACCTGTCTCTTCCGAAACGAATGAGTACTATGTAGAGCTCTATACTACCATCGATGGATCTGAGTCT
+
;CCC@BBBBBDCCBBBCDDDCBBBC@CCC?CDCCBB@D?BCBCCCC?CC>A>ABBBBBBB3B?CBAABCCCBBB@BBBDBBB2DB?C?CCC:CCC?BBCCCCCCD@D@BB?BCC@CCDCCCCCBBCBBBBBD@CCBB>BBCC@B@?;@?AA=@ABBCCCCC@CBAAAC@BB@AAA;?????8?AA?BBBBB3BC?CAAACCCCD>;8<@EE=@;@@BBC@CCCCBAA>B>BFF>CCB?BBCBBBBBBBBBBBBBBBBA???A@AA<@@?BAAC?CAAAC>>>BB
@ATNG8:01088:06361
GATGGTAGTAGTACACTAGTCATACCAGAAGATCAGGAACTCTAGAAGAATTCAGATTTTTAACACGAGAGTAAACGTAAAAAGAAGGTTTTACAAGACTCACGTTAACAATATTGCAGCAGTACGCACACAATCGAAGCGCAGTAAGGATGGCTAGTGTAACTAGCAAGAATACCACGAAAGCAAGAAAAAGAAGTACGCTATTAACTATTAACGTACCTGTCTCTTCCGAAACGAATGAGTACACACTCTCATATGACACTATCGATGGATCTGAGTCT
+
CBBB@CECC==666CCCBC>CCCCCACBC@BCBB;;9;?CBBBBDMAC@?A@BBB@@@@@1@@CCCDDCAAABB>AACCCCC5CB>A=BBB9BBD@BCCCBBCCC?B?A@?AGH@CCABBCCCDCCCCCCDD@BBBB?BCBBBCBB@C?BAB?ACBBBCBB?CCBBBD?AA<>>?=@@@A@;@??<?DEHD2BB?B@??B@BBA:>:=@@?<@=>>BCC@BCBBBBB@B?BCC>CBB?BAAABCCCBBBBBBBBBBABBBBDBBBBBA??<?CCBBBABC@
@ATNG8:01088:06362
GATGGTAGGCGACATACATAGCGCCAGAAGATCAGGAACTCTAGAAGAATTCAGATTTTTAACACGAGAGTAAACGTAAAAAGAAGGTTTTACAAGACTCACGTTAACAATATTGCAGCAGTACGCACACAATCGAAGCGCAGTAAGGATGGCTAGTGTAACTAGCAAGAATACCACGAAAGCAAGAAAAAGAAGTACGCTATTAACTATTAACGTACCTGTCTCTTCCGAAACGAATGAGTACGAGAGTCAGAGCAGAGCTACCATCGATGGATCTGAGTCT
+
DABB@EBB@BCBBECCCCCECCCD?BBC?CCAA@B?A?BBBBBBB?ACACAAABBABAB2B?CCCCCFBB???8>A>AABA0AB=A=AAA3ABC?CCCCDDCCC?B@BC?BBC?BBBCBBCCCCCCBCBBC?BBCC?BCCBBBAA>C@DBB?ACCCCBBA?CBBAAB?BB@BBC>@@CBB;A994:@@?@2AA>AAABA=AAA<A<@@@@<@=AACBB?AAAAABB?B@CCC>BBB?AAACCCCBBBC?>>CCBBBBBBBA@??;AAA@@=A>ABBBCAAABB
@ATNG8:01089:06373
GATGGTAGGCGAGAGTGAGACGCAGTACTCATTCGTTCGGAAGAGACAGGTACGTTAATAGTTAATAGCGTACTTCTTTTTCTTGCTTTCGTGGTATTCTTGCTAGTTACACTAGCCATCCTTACTGCGCTTCGATTGTGTGCGTACTGCTGCAATATTGTTAACGTGAGTCTTGTAAAACCTTCTTTTTACGTTTACTCTCGTGTTAAAAATCTGAATTCTTCTAGAGTTCCTGATCTTCTGGATATGAGTGACTCGTGCTACCATCGATGGATCTGAGTCT
+
6>>>;BBC@BBBBCBDDCCC;6;CCBBBCC;;=;CC@@A@@@BBBCB::6;CA<;8:=@AAA>A@BBBBBCCBC?BBA@@2@A=A??>:?CCE?ABC@BB<@?@B??<?A@@BCA@=@>>8>;>?B@@@@A;AABB<@??>678??????>888:>==:=B<@<?AAAA;;;B7;;@CB2=9=9=====.==::>0766///=::><BBCB.>676A7?9>><@BA@;;<<@;>>@@A@188;5;?===@A@@@H>>>;<;@AA<@@AA>=>=;::>>>=>G@
@ATNG8:01104:06360
GATGGTAGATATATGCACGCTCTACCAGAAGATCAGGAACTCTAGAAGAATTCAGATTTTTAACACGAGAGTAAACGTAAAAAGAAGGTTTTACAAGACTCACGTTAACAATATTGTAGCAGTACGCACACAATCGAAGCGCAGTAAGGATGGCTAGTGTAACTAGCAAGAATACCACGAAAGCAAGAAAAAGAAGTACGCTATTAACTATTAACGTACCTGTCTCTTCCGAAACGAATGAGTACTGTATCTATGTGTGCGCTACCATCGATGGATCTGAGTCT
+
BCBB@BBCCCDBBBECECCCCBBBC?BCC?CDDDAA?A@BBCCCBA>?C?C?AA??@CDC2B?AAAACCCB@B@8?@?@AAA2BB@CACCC;CCC@DBAACCDBB;?;?@=ACE@BBBBCCCCAAACCCC@@>@CCB@BBCCCCBB?B@BCC?BBBCCCCB@CCCBBB@AA>AAA<@A99929???ABBCB3BB@DAAABCBBB@?:>>CB<A<A>BBB?BBAAABC@B?BBC=CBC?BBBBCCCAAABBBBBBBBBBBBBBBBB?>BD@@>A>A???CBBBAA
@ATNG8:01104:06373
GATGGTAGACACGTGTGCTCTCTCGTACTCATTCGTTTCGGAAGAGACAGGTACGTTAATAGTTAATAGCGTACTTCTTTTTCTTGCTTTCGTGGTATTCTTGCTAGTTACACTAGCCATCCTTACTGCGCTTCGATTGTGTGCGTACTGCTGCAATATTGTTAACGTGAGTCTTGTAAAACCTTCTTTTTACGTTTACTCTCGTGTTAAAAATCTGAATTCTTCTAGAGTTCCTGATCTTCTGGACAGAGTGTGCAGATACTACCATCGATGGATCTGAGTCT
+
:BCB?BCBBBC;;6BB@BCBCCCGCCCCCCCC@BCCD>CD@D@CBBBBBB?BCCAA?A?AAAB@C@CBAACCCCC=@?BCC2A@?C99749AAA?C::49A3::88;;6BBBBCCBC>;<<;@=DDA??;>=:<?@A;>?AA?=<<@@A?>>>??;>><:@@;A5>>>>@@@AA;???DE5@:=8==<=<.>?@?B3;;::=>?>??8====.<;;;A=A=>>:>>>>AAC=D=???BBB7;<?<>>BB?>=>A@@>>>@A@@@A<A>>>@::4::::>>>:::
@ATNG8:01106:06398
GATGGTAGGCGTGTGAGAGTCTGCCCAGAAGATCAGGAACTCTAGAAGAATTCAGATTTTTAACTCGAGAGTAAACGTAAAAAGAAGGTTTTACAAGACTCACGTTAACAATATTGCAGCAGTACGCACACAATCGAAGCGCAGTAAGGATGGCTAGTGTAACTAGCAAGAATACCACGAAGCAAGAAAAAGAGTACGCTATTAACTATTAACGTACCTGTCTCTTCCGAAACGAATGAGTACGAGAGTCAGAGCAGAGCTACCATCGATTGATCTGAGTCT
+
:::=8:::5455;<@?CC;;96:;<4<??;@<<>B>8=:=B@B@@@;94.46;;:44999$95?<485;??=>>5;?78888$7939/333&33;6=?><??A::39?A><878:=;;:;::=>BB@>>>8818====>>>>@@@B<?<>>B@BBBCB???<>=><@B?BB?@BB788AA889059:;;;,//.55569<<;5:59955/54;65574:::;:AA;A9<==489::?BBBBBBB@??BBBBBBBAB????@??;?:??BB?BAAAACA;;;@
@ATNG8:01107:06381
GATGGTAGGCGTGTGAGAGTCTGCCCAGAAGATCAGGAACTCTAGAAGAATTCAGATTTTTAACACGAGAGTAAACGTAAAAAGAAGGTTTTACAAGACTCACGTTAACAATATTGCAGCAGTACGCACACAATCGAAGCGCAGTAAGGATGGCTAGTGTAACTAGCAAGAATACCACGAAAGCAAGAAAAAGAAGTACGCTATTAACTATTAACGTACCTGTCTCTTCCGAAACGAATGAGTACTATGTAGAGCTCTATACTAATCGATGGATCTGAGTCT
+
:AAA9BD?:>A@ABBCBABBBBB>@7>BB?BCGECC@C@CDDBCCC@BB?BABBB;;:::);>@@@BCCCCBBB=AA99898(8?:A?CCC9??B@CCBBBCCCC?B?A=9=;;5;>??@@@@@ABBA::9:5:::;=AABBBCCB;@<@AB?BBBBBBBB@BBB?BB?BB?BBBADC??>:<=<<;;;;;';7.5677>=?AA<A=A@@@7;7;==?@=A@@>>>B=B<@<<1900*000>>BFCBABBBBAAADDCCA@ACC?CAA@@@?DCA@>??>>>
@ATNG8:01109:06369
GATGGTAGTATCTGCACACTCTGTCCAGAAGATCAGGAACTCTAGAAGAATTCAGATTTTTAACACGAGAGTAAACGTAAAAAGAAGGTTTTACAAGACTCACGTTAACAATATTGCAGCAGTACGCACACAATCGAAGCGCAGTAAGGATGGCTAGTGTAACTAGCAAAAATACCACGAAAGCAAGAAAAAGAGTACGCTATTAACTATTAACGTACCTGTCTCTTCCGAAACGATGAGTACATAGATATACGTATAGCTACCATCGATGGATCTGAGTCT
+
:=;:.449::<<;;;<566<;;999499949:5555.5.4444444.4;6<798833333$3-33933333333(3344444$4:.4.5>>+<6616:555:955.4.499<<<9<<><AACCAAABBBC?D<@BBB=A::;A;;81:29==3=>::55/;6///7:8888$//6(//88;16693/////$///9/////3;4958///5:5876/3,3222665372222'---,26,-/66668;;886/////>5822559;8589707/./..3333
@ATNG8:01109:06395
GATTAGGACGAGCGTCTGAGAGGTACTCATTCGTTTCGGAAGAGACAGGTACGTTAATAGTTAATAGCGTACTTCTTTTTCTTGCTTTCGTGGTATTCTTGCTAGTTACACTAGCCATCCTTACTGCGCTTCGATTGTGTGCGTACTGCTGCAATATTGTTAACGTGAGTCTTGTAAAACCTTCTTTTTACGTTTACTCTCGTGTTAAAAATCTGAATTCTTCTAGAGTTCCTGATCTTCTGGCGCTCTGTCACGTCTGCTACCATCGATGGATCTGAGTCT
+
ABD9BB?BBBBBBBBBDBCCBB?CCABB;;:;CCC>CC@C?BBCCDCC@CDBBB?C;;;EE@C?CDCCDCCCCACCCCC5BA=AABB<ABCCACCHACC?AAACDFADCCCCCDD?BBC@C@CCCCBBBC@CCDD@CBBBCCCCBBBCCBAAA?CCC?BB@B@CCBCCEDBB?ADGDF<C>B=<<;;;*;CCDG>AACCCCCB@@5;;;;*;BA@@?A@CD@DBCCCBC?B?BCBBBC:;:CACBCBCCCBCBBBBBABABAA?BCCCCCC@CBBBBAAABB
@ATNG8:01111:06360
GATGGTAGCATCATGCATATCTCACCAGAAGATCAGGAACTCTAGAAGAATTCAGATTTTTAACACGAGAGTAAACGTAAAAAGAAGGTTTTACAAGACTCACGTTAACAATATTGCAGCAGTACGCACACAATCGAAGCGCAGTAAGGATGGCTAGTGTAACTAGCAAGAATACCACGAAAGCAAGAAAAAGAAGTACGCTATTAACTATTAACGTACCTGTCTCTTCCGAAACGAATGAGTACAGAGAGTACGATATGTCTACCATCGATGGATCTGAGTCT
+
6CDD@CCCCCCCCABBCBCCDDCBB?CCD?BBCE@@?A@BBDBBBB>BB@C@BBBBBBAB2A@BBCBCBBB???8>A@AABB5AD@C5;;;*;BB?BCDCCDDCC?B?BB@CCC?CCCCCBCCDDBBBCCCD?CCCC?BCCCBAAC@C@D99;:BAAACBB@BBCBBB?CC@CCC:99BBA;A@>999898(9?>>??BCBBBB<:8;>BC<?<?ABBB?BBAAACC?C?CDD>BBB?BBBBBBBAAABAACAAAABCCCA@<<<<8>BAAA=;>>>@A??;99
@ATNG8:01117:05762
GATGGTAGCGCACACATAGATACAGTACTCATTCGTTTCGGAAGAGACAGGTACGTTAATAGTTAATAGCGTACTTCTTTTTCTTGCTTTCGTGGTATTCTTGCTAGTTACACTAGCCATCCTTACTGCGCTTCGATTGTGTGCGTACTGCTGCAATATTGTTAACGTGAGTCTTGTAAAACCTTCTTTTTACGTTTACTCTCGTGTTAAAAAATCTGAATTCTTCTAGAGTTCCTGATCTTCTGGCTCTCGTAGACAGATACTACCATCGATGGATCTGAGTCT
+
8:<=8=666==996>@BBA@B@B@@AA@@@5506=B>7@C@C??CD@?BB::9900,0)/777;B?@ACC@@@@A>;;;;;*;?=:9;94:<@A?BBE>AB<AACBBA@CECAA<CB?BBB@B@DCCCCCCCA;;;C=@@ABBB@A?@AABBBAA?C:;6;@;?=AA@?@CBBA9>;;;;.9<@459DDD0::99A5=>B9:9B999.99999#9::;>:>:>@7;;==?;?:C9?<>C@<;:99.9599>=99699@<<555:993444;444.4:::::;;;;
@ATNG8:01119:05761
GATGGTAGAGAGAGCTCTCTCATCGTACTCATTCGTTTCGGAAGAGACAGGTACGTTAATAGTTAATAGCGTACTTCTTTTTCTTGCTTTCTGTGGTATTCTTGCTAGTTACACTAGCCATCCTTACTGCGCTTCGATTGTGTGCGTACTGCTGCAATATTGTTAACGTGAGTCTTGTAAAACCTTCTTTTTACGTTTAACTCTCGTGTTAAAAATCTGAATTCTTCTAGAGTTCCTGATCTTCTGGGTCTACGCTCGTCGCGCTACCATCGATGGATCTGAGTCT
+
<==@;@?@@CCBDBB;99BCCCBBA;69;AAA?ABBA:AB<A;@@>A>@@<@B?@>9>-0/::6;<A@???A?:9797788)336;;;=5447CC7@?C@BB?AAAA;:5;??:;;A@<AAA=A=:::<9;:><@@@D<@@A???@@@AA>=>@@@9:;;;==:><AA@=>=B??;?????3>:>98////(/<;;9+/*/:::;<?<=899;9,8///8587AA<@@@@???<A<===B@@;??AA:?>?AAA@@?@???BB=<=@<AAD@???<@@@===A@@@
@ATNG8:01122:05803
GATGGTAGCTCACGTACGTCACACGTACTCATTCGTTTCGGAAGAGACAGGTACGTTAATAGTTAATAGCGTACTTCTTTTTCTTGCTTTCGTGGTATTCTTGCTAGTTACACTAGCCATCCTTACTGCGCTTCGATTGTGTGCGTACTGCTGCAATATTGTTAACGTGAGTCTTGTAAAACCTCTTTTTACGTTTACTCTCGTGTTAAAAATCTGAATTCTTCTAGAGTTCCTGATCTTCTGGGAGTGTGCGCAGTGCCTACCATCGATGGATCTCAGTCT
+
8=8:5:<ABBABBBBB:6:BB@@ACBBBBBBC?BBBB<BB>B@BAAAECC@CCCCC?B?BBBB?C?CDCCABCCC?ABBBB1BB>BCCD>CBBB?AA@=@@599?BBB?BBBBCCDC=@@@@>9>>89:===9>EAA<@@@A;;;???A@@@@@C====<?C<@<>>;7658//).4899*9(..3333'25777.3...66355848===*:./..).37829>>>>>>9>;>>???B388:>6;;;==>@@888B==:>@@;@;;;>>B;?99///7776
@ATNG8:01125:05788
GATGGTAGACACGTGTGCTCTCTCGTACTCATTCGTTTCGGAAGAGACAGGTACGTTAATAGTTAATAGCGTACTTCTTTTTCTTGCTTTCGTGGTATTCTTGCTAGTTACACTAGCCATCCTTACTGCGCTTCGATTGTGTGCGTACTGCTGCAATATTGTTAACGTGAGTCTTGTAAAACCTTCTTTTTACGTTTACTCTCGTGTTAAAAATCTGAATTCTTCTAGAGTTCCTGATCTTCTGGAGATACACATGATACTCTACATCGATGGATCTGAGTCT
+
:A?@>BBEGEBBBDD:;;EABBCDCBBBBCBB?CCBC=CCAEABCCCDDD?ABBBD@C@CBBB>B@DCAAA@B=D>DCCAA1@@>CBBB?BBDA?B??;?D599ABBB?BBBBBBBB@???<A;AAAB@@>><>@@@=AAA>??@@@??@@@AAA::;;<@@<A8==ACB@@>><>@@DD5B<C5;;DDD/AA===6<76///::;><@@@@/@>==A=B<>>7;;???@@<A<@@BB@@:>>B=>>>@>>=@?@@??AA999///333>//+/<<:>>@@??
@ATNG8:01127:05772
GATGGTAGCGCACACATAGATACAGTACTCATTCGTTTCGGAAGAGACAGGTACGTTAATAGTTAATAGCGTACTTCTTTTTCTTGCTTTCGTGGTATTCTTGCTAGTTACACTAGCCATCCTTACTGCGCTTCGATTGTGTGCGTACTGCTGCAATATTGTTAACGTGAGTCTTGTAAAACCTTCTTTTTACGTTTACTCTCGTGTTAAAAATCTGAATTCTTCTAGAGTTCCTGATCTTCTGGGTCTCTCTCTCACGCACTACCATCGATGGATCTGAGTCT
+
5;<>:><<<CCCDEDCCCCCFDCCCCCCCECC@BDCB=CC@B@BGHCCCD@CCCBC@B@CCCC@D@CCCDC::;B>AAABA0AA>ADCC>CCCC?CCCACC9;:ACDCACCCCCCCD@CCB=C@DDCCCBA@>@BFF@BCCCCCBBCCCCCBBBB@CCD?DD?C?BBCCCCCCC@CCCCC;C@D@BBCCC5BCBBB>BBCCCCCBAA;AAA@0@CCCC@CACC?CCCCBBB?C?CCCBBB?CCDC>BCCCBBBBCCCCA@ABBBC?CCCCCCC?CA@ABCBAA@
@ATNG8:01127:05796
GATGGTAGACACGTGTGCTCTCTCGTACTCATTCGTTTCGGAAGAGACAGGTACGTTAATAGTTAATAGCGTACTTCTTTTTCTTGCTTTCGTGGTATTCTTGCTAGTTACACTAGCCATCCTTACTGTGCTTCGATTGTGTGCGTACTGCTGCAATATTGTTAACGTGAGTCTTGTAAAACCTTCTTTTTACGTTTACTCTCGTGTTAAAAATCTTAATTCTTCTAGAGTTCCTGATCTTCTGGGTCTCTCTCTCACGCACTACCATCGATGGATCTGAGTCT
+
5ABB:BDCCBBCCCCAAACHABACCCCCCCCC@CCCC=CD?C?BBAADDD?@@BDD?B?BB@@<@@BBBACCDCB>BBBBB3@A=A8885:CCD@DAC@DC;==@BBB@CDCBA??A>AAA7=9@AB>>>887:@@B<??A@@@?@@@D>>=>>@9<><=AA<?;@AA@@@@@@<@AADD5@:>;>AAAA/@@@AA:A==778@???<???>/>8838:=;//-////;;;7=7=AAAAA=888B:BAA;;;@>>>>AA??===A=??@@@??=>>>@@@@@AA
@ATNG8:01129:05787
GATGGTAGGACGAGCGTCTGAGAGGTACTCATTCGTTTCGGAAGAGACAGGTACGTTAATAGTTAATAGCGTACTTCTTTTTCTTGCTTTCGTGGTATTCTTGCTAGTTACACTAGCCATCCTTACTGCGCTTCGATTGTGATGCGTACTGCTGCAATATTGTTAACGTGAAGTCTTGTAAAACCTTCTTTTTACGTTTACTCTCGTGTTAAAAATCTGAATTCTTCTAGAGTTCCTGATCTTCTGGATACACTCATGTGCACCTACCATCGATGGATCTGAGTCT
+
:::;9<<?<DBBBBB;@;@@BB;0-0@@000>9>???8@A;A?A;9;@DD=ABB>>7;6?A697:?CCBBB;:6<7<=@@@*55.4455)5455.5;;499.555;;<9;;;===BD??@@@C?BA:;;A@A=A@;;6>>00/0/7/44::555::55658==8<5:4///)/99;595555&549.55<<<)66;;A1<////////:6::::(54455.55:;3:>?>><@7:7?;:@>?699C;AABBBAA@@@A;9:::4:;:20<000<96;B==B@@ABB
@ATNG8:01134:05806
GATGGTAGTAGTACACTAGTCATACCAGAAGATCAGGAACTCTAGAAGAATTCAGATTTTTAACACGAGAGTAAACGTAAAAAGAAGGTTTTACAAGACTCACGTTAACAATATTGCAGCAGTACGCACACAATCGAAGCGCAGTAAGGATGGCTAGTGTAACTAGCAAGAATACCACGAAAGCAAGAAAAAGAAGTACGCTATTAACTATTAACGTACCTGTCTCTTCCGAAACGAATGAGTACTGTATCTATGTGTGCGCTACCATCGATGGATCTGAGTCT
+
A;66:==@?<==>>CCCBBCIBBBC?BBB?BCBBAA?A?CBCCCBBABC@CAEDB@@@@@0@>AABBC@@?BBA9@@;;;;;*;A@C<AAA3AAA=@<;<BCCBCAC@DC@BBB?BBCDCDCCCCCCCCCDC@CBBB@BCAAACBC?C?BBB@BCBBBBBB@BBBBCB?AA499;6;>@AC=@??<@@@@A2AB?BBBAAAAAA=D<@@>><?=B=BAC@BB@@?AA>A?AAA;AAA>AAABABAB???BB??@ADBBB@?;@@@;?@???>B?BBBBB::9BB
@ATNG8:01140:05769
GATGGTAGTAGTACACTAGTCATACCAGAAGATCAGGAACTCTAGAAGAATTCAGATTTTTAACACGAGAGTAAACGTAAAAAGAAGGTTTTACAAGACTCACGTTAACAATATTGCAGCAGTACGCACACAATCGAAGCGCAGTAAGGATGGCTAGTGTAACTAGCAAGAATACCACGAAAGCAAGAAAAAGAAGTACGCTATTAACTATTAACGTACCTGTCTCTTCCGAAACGAATGAGTACTATAGACTATCTGAGACTACCATCGATGGATCTGAGTCT
+
:CCEADBB:;6@@@CEDBCFICBAA?A@@<@A@@BB?B?CED@@@C@CD@D@ABA@@CBB0@>@AAABCBBBDC>BA@@@??,@A=A5;;;.;CC@GBBBCCDCC@DABB@AAA?CBBBCCCCBBBCCCCBB>BC::9;BBBBBBB?B@C;;;<DEDDCBB?BCDCCB?BC?BBC>ABBBB=?@??BCDDD2AA?CBBBBBAA@8;8;AAA3757@BBB@CBBBBBB?C?CCD=AAA?AAABBCCCCAABBBBBABBBBBBCBBB?BAAAABA?BBBBBBBBAB
@ATNG8:01140:05796
GATGGTAGGCGTGTGAGAGTCTGCCCAGAAGATCAGGAACTCTAGAAGAATTCAGATTTTTAACACGGGAGTAAACGTAAAAAGAAGGTTTTACAAGACTCACGTTAACAATATTGCAGCAGTACGCACACAATCGAAGCGCAGTAAGGATGGCTAGTGTAACTAGCAAGAATACCACGAAAGCAAGAAAAAGAAGTACGCTATTAACTATTAACGTACCTGTCTCTTCCGAAACGAATGAGTACCTCTCAGACGCTCGTCCTACCATCGATGGATCTGAGTCT
+
6>>>:>==9<;;;>CCBBCCC@;;<6<>=:>>9966158=C?CEDC@;;8;>C@?::::9$4.4<;<<455:<<2:933777$3;6;1777*7<<8=@894BBEH>A=AC?CBB?CBBCBBB?@@@A=<=>?:;;;=:=>888B@@=@=B@A<?@>>>>=A<A:;;CC?BC@CCCADBBBD?DBB>BAAAA0@@=@CAC???AA?A@???B>B=AAABC?CA???AA=A?BAA9?;;7;@@B;;;@BBBBCBB;;;BBFFC?CCC?BBBBBDC?BBBBBCAAAA
@ATNG8:01144:05803
GATGGTAGAGTATCATGTGTATCTCCAGAAGATCAGGAACTCTAGAAGAATTCAGATTTTTAACACGAGAGTAAACGTAAAAAGAAGGTTTTACAAGACTCACGTTAACAATATTGCAGCAGTACGCACACAATCGAAGCGCAGTAAGGATGGCTAGTGTAACTAGCAAGAATACCACGAAAGCAAGAAAAAAGAAGTACGCTTTTAACTATTAACGTACCTGTCTCTTCCGAAACGAATGAGTACGAGAGAGCACACGTGTCTACCATCGATGGATCTGAGTCT
+
4444.4:BBBBDCDCABAEBA;99:2944.49:<:?;@;?@BBCFC@CC?C?BCCCCDDD5C@BBBBCCABBBB<BAA@@@@0AC?B@DCD=CCC@CBBCCCCCC?B?BB?BBB?BAAABDDCBBBCCIICC@CCCC@CCCBDCCB@E@C@@?@FECBBCC@DDDDBA?AB>AAB?BBBBB>A@@;999999%9><??8?B@BAC:C?CBB=@D?BBAAB?BB>>=AA=A;AAA;AAA=??>>=@AAA>>>>???A?>==>>>A>>;>=<=AA@<@@@AAAA;;;
@ATNG8:01146:05802
GATGGTAGCGAGCGAGTGTGTATACCAGAAGATCAGGAACTCTAGAAGAATTCAGATTTTTAACACGAGAGTAAACGTAAAAAGAAGGTTTTACAAGACTCACGTTAACAATATTGCAGCAGTACGCACACAATCGAAGCGCAGTAAGGATGGCTAGTGTAACTAGCAAGAATACCACGAAAGCAAGAAAAAGAAGTACGCTATTAACTATTAGCGTATCTGTCTCTTCCGAAACGAATGAGTCGAGAGTCAGAGCAGAGCTATCGATGGATCTGAGTCT
+
>DCC@BC@ACBDBBCCCCBBCCBCB@CCB<;;;A<;4:=BBB@@??;=?9?9;@;55559$99@@CGCBBB;;;/;===>??+@@9@9D@@2C9;7;B<<;CA@@=A?@??AFD>@@CCCCACBC@@@BBBB?BBBB?BCBCCA@AAC?CAA?ACCCCDBB@BCCCCC@AA>AAA?BBABC=???;?BBBB3BB>AABCCBBBB<><?AAC?AA@A@A:9:?@==>;4:6<;=5=::5:==>?>@@B@ABB@@@AADEA@@CDC@@@BD?A???AAA@AA
@ATNG8:01147:05768
GATGGTAGTGCGTGAGAGAGAGACCCAGAAGATCAGGAACTCTAGAAGAATTCAGATTTTTAACACGAGAGTAAACGTAAAAAGAAGGTTTTACAAGACTCACGTTAACAATATTGCGGCAGTACGCACACAATCGAAGCGCAGTAAGGATGGCTAGTGTAACTAGCAAGAATACCACGAAAGCAAGAAAAAGAAGTACGCTATTAACTATTAACGTACCTGTCTCTTCCGAAACGAATGAGTACACATCGTCGTGTCGTGCTACCATCGATGGATCTGAGTCT
+
CCCC?CBBBCBCBBBECCCCCCA@@>ACC@CCCB@A?B@CDFBBBC?BB?B@CCD>?>>>1?ACCBABCBCBBB<@BBBCCC5@A;@4;;;.;BB?CBCCCCCED?B?BC?CDD?CBB?BBCCCCCCBBBBB>BBBB>BBA@BBCA>B>B=?<?DBBBAA@?BBCCBB?BB?BBC?AA:99)777.3BC?D1::::FCBCBC??4829?@@=A<AA?>>;A?@>>>><A=AAA:=AA?@AAB99:CCCDBBBCABBCCBBABABA?BCCCCCC?BBBBBBAAAA
@ATNG8:01149:05802
GATGGTAGCTCTGCTCTGACTCTCGTACTCATTCGTTTCGGAAGAGACAGGTACGTTAATAGTTAATAGCGTACTTCTTTTTCTTGCTTTCGTGGTATTCTTGCTAGTTACACTAGCCATCCTTACTGCGCTTCGATTGTGTGCGTACTGCTGCAATATTGTTAACGTGAGTCTTGTAAAACCTTCTTTTTACGTTTACTCTCGTGTTAAAAATCTGAATTCTTCTAGAGTTCCTGATCTTCTGGATACACTCATGTGCACCTACATCGATGGATCTGAGTCT
+
C>CC?<?CCBB=BBBDEDDGCCCCCCCCBBA@?@FFF=BB?B?CCBBBCC@BDCCB?B?BB<A<BAFCCCBCAAA@CBCCC5BC@BAAA>@CBCACCC@CE=;;CBBC@CBCBBB;;8;BC?B>BBBA@@@C@BBBB;;:CCCCDBBBDBBBBAA=ABB?BC>B=@@CCCCCEG@BBGDC<CAJ=CAAAA0ACCDI>CAACABBAAC?CBCB2B@@AB?C@DCACCCCCED>A?AECBBB8;;B?BBCCDA@@DAA@AA@@<<000<0:;?=8?:::ABBBCC
@ATNG8:01151:05770
GATGGTAGCAGACGTGACAGAGCGCCAGAAGATCAGGAACTCTAGAAGAATTCAGATTTTTAACACGAGGGTAAACGTAAAAAGAAGGTTTTACAAGACTCACGTTAACAATATTTGCAGCAGTACGCACACAATCGAAGCGCAGTAAGGATGGCTAGTGTAACTAGCAAGAATACCACGAAGCAAGAAAAAGAAGTACGCTATTAACTATTAACGTACCTGTCTCTTCCGAAACGAATGAGTACGTGTGCGACGTGTCTCCTACCATCGATGGATCTGAGTCT
+
5:<>8?;<==BBCC9:6>CABCAAA=@:9.59=?@@:@<@@=@@00-0;7:;@B??8===+B>BBB@@AG<;;;8:00/??@0?@:;5:==0/336:333=222505/5927222'26778////99AAAA==9===<=@@@@@===:>8<9A?B>::<>7749>>=AA>7817@>8>?;=5;;;8<?CBC3A>:<=<<>>8868959<//*/7>7;;<088>=;;;;?<<981600)0////339888;<8843379555+225+2266<:;5<8889<<;;;
@ATNG8:01152:05776
GATGGTAGGTGCGTGAGAGAGAGACCCAGAAGATCAGGAACTCTAGAAGAATTCAGATTTTTAACACGAGAGTAAACGTAAAAGAAGGTTTTACAAGACTCACGTTAACAATATTGCAGCAGTACGCACACAATCGAAGCGCAGTAAGGATGGCTAGTGTAACTAGCAAGAATACCACGAAAGCAAGAAATAGAGGTACGCTATTAACTATTAACGTACCTGTCTCTTCCGAAACGAATGAGTACACATCGTCGTGTCGTGCTACCATCGTATGGATCTGAGTCT
+
0//0*///)/=00/55<<ACCCCBCL>CIFAC:;;B=9=:BBBB?::0544949===BBAA.?59888:;;789=6834444&4<5:.555&99;:;=BCCCD;;8:=;:2:??;==944:995666<<<?@??@BB=AA???@??;@>@?@?B=66545<5:9::89433-333,3877718;;,33;.33;88289888==>8<8<==<7<5555<<8665>>==8<8=BC<BBB?BBBB@BBBBBBBCBBBCA@;;;::?AC?AAA000>>90008888433
@ATNG8:01162:05772
GATGGTAGGACGAGCGTCTGAGAGGTACTCATTCGTTTCGGAAGAGACAGGTACGTTAATAGTTAATAGCGTACTTCTTTTTCTTGCTTTCGTGGTATTCTTGCTAGTTACACTAGCCATCCTTACTGCGCTTCGATTGTGTGCGTACTGCTGCAATATTGTTAACGTGAGTCTTGTAAAACCCTCTTTTTACGTTTACTCTCGTGTTAAAAATCTGAATTCTTCTAGAGTTCCTGATCTTCTGGTATACACACTCGCTCGCTACCATCGATGGATCTGAGTCT
+
4:4:.5;;6@???9;6AAAACBCC@DDBCBAA=AAAA=AA?B?CBC;;;B?CD=;<AC@CCCD@CAFFCBCCJJF?BBCCC5BB?C;;;7;CBB?ABD@CC@BBBCBC@BAABAAACACDC@C@GCCB;;;E@BBBD?CCBCCDFDCCBBB@@@B?BBA=AA7;8;BBBBBBIE?C;;;;.;B;BBCCCC2@AABB>BCBCCCBA@@;@@@@,@A;;;<@;@A?BCBB@@@<?<;;;AAC=@AE?BBBAA@@@@BBABDBBBCCE@DCBBBAB>A@BCCB@AAA
@ATNG8:01162:05778
GATGGTAGTATCTGCACACTCTGTCCAGAAGATCAGGAACTCTAGAAGAATTCAGATTTTTAACACGAGAGTAAACGTAAAAAGAAGGTTTTACAAGACTCACGTTAACAATATTGCAGCAGTACGCACACAATCGAAGCGCAGTAAGGATGGCTAGTGTAACTAGCAAGAATACCACGAAAGCAAGAAAAAGAAGTACGCTATTAACTATTAACGTACCTGTCTCTTCCGAAACGAATGAGTACATAGATATACGTATAGCTACCATCGATGGATCTGAGTCT
+
/@@A@A@AB;;;ABBBBC@;66>=@:?CC@CFCCBB>B?A@BAA?B?AA?A?AAAAAA@@2A8::DCCCABCCC=98;:999':?:@>BCC9CBC@B;;=CCCDC@CACC?BBB@DCCCCBBBCIHHFECCCADECC@BCBBDAA@>B@CBB?BBBCBBBC@CCCBBA>AC?AAA>@A@AA<A??9=??=?.@@:???CCECDD<:7;8881918BCBC@A@ABBAB?B?BCC>BBC=@??BABBBBBBBBBCCCCB@@AA>>=@=@;;;>>><>>>@>???;;
@ATNG8:01115:05843
GATGGTAGCAGACGTGACAGAGCGCCAGAAGATCAGGAACTCTAGAAGAATTCAGATTTTTAACACGAGAGTAAACGTAAAAAGAAGGTTTTACAAGACTCACGTTAACAATATTGCAGCAGTACGCACACAATCGAAGCGCAGTAAGGATGGCTAGTGTAACTAGCAAGAATACCTCGAAAGCAAGAAAAAGAAGTACGCTATTAACTATTAACGTACCTGTCTCTTCCGAAACGAATGAGTACGATGAGAGAGCTCTCTCTACCATCGATGGATCTGAGTCT
+
B===:>==BBCCB;96=BBCCCCCC?@AC@BCDCBB=B7::@@@?B?BB?B>@A@@????.??BBB???DBBBC:<<;;;;;';A=>=@@@4AB@?CCCCBBEFGAD@CB>BBB@BCCCCBBDCBBBBAA:;7;CDD@BBAAAA::8;?C@@>@@AACCCB?BAAA??;?A=>?86;;333,399133778(7?9AABBA@><907168=<*/*/6<<<9@@?==;=,0+0;;3;::5:?@@@CCBBA@@??==;<7:;?>>;;;5;?==><A=@@==>>>F==
@ATNG8:01120:05827
GATGGTAGTGCGTGAGAGAGAGACCCAGAAGATCAGGAACTCTAGAAGAATTCAGATTTTTAACACGAGAGTAAACGTAAAAAGAAGGTTTTACAAGACTCACGTTAACAATATTGCAGCAGTACGCACACAATCGAAGCGCAGTAAGGATGGCTAGTGTAACTAGCAAGAATTCCACGAAAGCAAGAAAAAGAAGTACGCTATTAACTATTAACGTACCTGTCTCTTCCGAAACGAATGAGTACATAGATATACGTATAGCTACCATCGATGGATCTGAGTCT
+
;CC@;CCBBEDAAACCCDDFDDCCC>BCC@CDDDBB@C@BBBBCCB@CA?A@CAA:::99.9=ABBCBCCCCCD>CA;<;<<*;C@C@BBC;CDDFBBBBCCCCB?C?CC@BBB?CCCCBBBCABBCCCCCC?CDBB?BBBBBBBB?C@CBB?BBCCCCCC?CCCAAA?AB@C?B?CC???8?BB=ABBBB3BC?CCCBBB@@@,0,/<==5:5:BBBD@BFCCCBC?B?BCD>CBB?AAABBABAACAAACABBBB@A>>>>>=;A;;;A8:7:AA@A@A??@
@ATNG8:01123:05831
GATGGTAGCACGACACGACGATGTGTACTCATTCGTTTCGGAAGAGACAGGTACGTTAATAGTTAATAGCGTACTTCTTTTTCTTGCTTTCGTGGTATTCTTGCTAGTTACACTAGCCATCCTTACTGCGCTTCGATTGTGTGCGTACTGCTGCAATATTGTTAGCGTGAGTCTTGTAAAACCTTCTTTTTACGTTTACTCTCGTGTTAAAAATCTGAATTCTTTTAGAGTTCCTGATCTTCTGGAGATATCATCAGCGAGCTACCATCGATGGATCTGAGTCT
+
4444.5>AACC@;;AAACCAAAAABCBBBCBB?CCCE>CC>A>ABDBCCC@CBABA>A>ADCC?B?CCCCCBB=B9B====+BB?CCCC=BDAA?AAAABB?A@BBBB>??AACBBB?BBA?A=BA@??>>>;>>>B====BBBB???AAA==:;6:>>=AA<AB@@@?@@BAC;AAADC;B=B<>>>>>/>@DDD:A:<>@AA>>>8==<=.=???B=B;??AA5AA@??;A=B@@@@?<>>A=@@@@@@@AA<==@AA@>>>><??@???@:==@@@@@@?@
@ATNG8:01126:05819
GATGGTAGCTCACGTACGTCACACGTACTCATTCGTTTCGGAAGAGACAGGTACGTTAATAGTTAATAGCGTACTTCTTTTTCTTGCTTTCGTGGTATTCTTGCTAGTTACACTAGCCATCCTTACTGCGCTTCGATTGTGTGCGTACTGCTGCAATATTGTTAACGTGAGTCTTGTAAAACCTTCTTTTTACGTTTACTCTCGTGTTAAAAATCTGAATTCTTCTAGAGTTCCTGATCTTCTGGTCTACTACACTGTACTCTACCATCGATGGATCTGAGTCT
+
6CCC@CCCCBCBBBCGCFBCBCBCBBDDDDAB?BCCC>CC@CACCCBCCC?BCCCD?B?BBBB?C?BCCCCCBCC@BBBBC2BC?BBAC>CAAB?CCC?BB>AAABBB@BBBBCCBB>BBB@?<AAAAA???<AA@?;@AA@>>>AAAAAAA@@@<???<BA=A:??@@@AA@@<???DD;D;A:>>AAC/DD666(//6///<9:=<@BBB/A??@A<A;;;7;?>A>==:=<??@@@D:>>A=ADAAAAAAA===@@@A?AAA<????C??:?@@@@>=;?>
@ATNG8:01132:05834
GATGGTAGGAGACACGTCGCACACGTACTCATTCGTTTCGGAAGAGACAGGTACGTTAATAGTTAATAGCGTACTTCTTTTTCTTGCTTTCTGTGGTATTCTTCTAGTTACACTAGCCATCCTTACTGCGCTTCGATTGTGTGCGTACTGCTGCAATATTGTTAACGTGAGTCTTGTAAAACCTTCTTTTTACGTTTAACTCTCGTGTTAAAAATCTGAATTCTTCTAGAGTTCCTGATCTTCTGGGCTGCGCTGATATGCGCTACCATCGATGGATCTGAGTCT
+
4444.49@:;;6;;==;;;BBB@@@B@@@GBC?BJIKGCC=A;@>=>;;=9=>99;=B6;5:<5:5:>:AA::5;9BCFKH2AA<;0//)///9:1:7B>BF=?@@7805:8:>@>A=AAA<?<????A@>=:=C==8==;;;??=>=A???<;;1///7<<7=9@@A???@>>:=<===/=9>5;7:::+77;;;+/*/9:=<=?@@=====,;///=161<A=B>>=>>A<@<?AB===/--77.7--/<<<<@AA??>>>AAA=>======<?@>>>??@@B
@ATNG8:01134:05858
GATGGTAGTATCTGTCTACGAGAGCCAGAAGATCAGGAACTCTAGAAGAATTCAGATTTTTAACACGAGAGTAAACGTAAAAAGAAGGTTTTACAAGACTCACGTTAACAATATTGCAGCAGTACGCACACAATCGAAGCGCAGTAAGGATGGCTAGTGTAACTAGCAAGAATACCACGAAAGCAAGAAAAAAGAAGTACGCTATTAACTATTAACGTACCTGTCTCTTCCGAAACGAATGAGTACTGTATCTATGTGTGCGCTACCATCGATGGATCTGAGTCT
+
>>>><CBBA;666>?CCCCCCEB;;8;AA=AAA??@6;59?B::8B?A@>@?::997>=>.?:AAA@A@CC<??8?<>=9::)>@=@;??@8@BEACCCBCBBAA=B?BC@CBB@BBFCCCBCCCCCCCCCB?AA;;7;@DBC@@@<@?A<;7;BBBCDCD@DBBBAC@CB?AAB=@@:::28<;99999:9%:=;<=<?@?@=<15128;<2<4;AB@@>@CAABAB?D=?A@<?CC@BABBBBBAAABBB>>>BBBCDB???B@<A@???@B@DBBBBBBBCB
@ATNG8:01137:05819
GATGGTAGTGTGTCTCTGAGAGTAGTACTCATTCGTTTCGTAAGAGACAGGTACGTAATAGTTAATAGCGTACTTCTTTTTCTTGCTTTCGTTATTCTTGCCTAGTTACACTAGCCATCCTTACTGCGCTTCGATTGTGTGCGTACTGCTGCAATATTGTTATCGTGAGTCTTGTAAAACCTTCTTTTTACGTTTACTCTCGTGTTAAAATCTGATTCTTCTAGTGACTTCTGATCTTCTGGTCTACTACACTGTACTCCTACCATCGATGGATCATGAGCTCT
+
/:;;6;:9;;:;;=666@?>>>AAA;:;CCEG=@9::-::<<7<<<<>>>??>9595.5955.58;;;@<665;655559$9>25595)9:>655;7>*00)/9996<>=<<>>>:>;;585/////6663933349;:::::;:::>::/--(---(--0///9<:9::5505=<<<05.5555555$56<=@8>==>><6659.555&5/7///7<;3:6///////)///4444.4895:;;;>>><87//-66-/)///)/;:;:997<43333/////-
@ATNG8:01139:05815
GATGGTAGACACGTGTGCTCTCTCGTACTCATTCGTTTCGGAAGAGACAGGTACGTTAATAGTTAATAGCGTACTTCTTTTTCTTGCTTTCGTGGTATTCTTGCTAGTTACACTAGCCATCCTTACTGCGCTTCGATTGTGTGCGTACTGCTGCAATATTGTTAACGTGAGTCTTGTAAAACCTTCTTTTTACGTTTACTCTCGTGTTAAAAATCTGAATTCTTCTAGAGTTCCTGATCTTCTGGATAGCGACGCGATATACTACCATCGATGGATCTGAGTCT
+
5>DD?CCCCBCCCDCBCCACCCAABCBBCCAA?AECC?CC@C@CEBABAA@CCCCC>A?ABBB?B>BBBB@AACC@BBBBB2@?<A7774:BBC@ABB@BB=>=>BBC?BBBBBBBB@AAA:?:>A>>>@@@;AAAC<AAA>>>@<>>@@@>>=?::::;?F=?;>@DDCCAAA;AAABB3?;?<AACAC/AA@@@:@??===A<==<@@@@.>>?@@<@<>>;>CAB=<<<A=AAAA@@9@>>:@A@@@@@>@@>>>A@@?@@?<@@????@=@>=;=>>>@@
@ATNG8:01142:05833
GATGGTAGGACGAGCGTCTGAGAGGTACTCATTCGTTTCGGAAGAGACAGGTACGTTAATAGTTAATAGCGTACTTCTTTTTCTTGCTTTCGTGGTATTCTTGCTAGTTACACTAGCCATCCTTACTGCGCTTCGATTGTGTGCGTACTGCTGCAATATTGTTAACGTGAGTCTTGTAAAACCTTCTTTTTACGTTTACTCTCGTGTTAAAAATCTGAATTCTTCTAGAGTTCCTGATCTTCTGGCGCTCTGTCACGTCTGCTACCATCGATGGATCTGAGTCT
+
:@AA9=CCACDFD;::BBBBCBEC@BBBDCAA<A@AA<BB?B@BABCCCE?BCCBC?A>ACCC?B@DDEB@BBDD=9::::*:@=A;9:6:CBB@CFF?BB@;;;EDC@CCCCCCCD?BBC@D?CBBBCBBB?BBCD@CCBBBBBCCCBBCCAA@@BBB@CD@C@BBBCCDCCC@DBBBB7B?B?BBBBB0BBBCC>CCCCGHDBBB?BGEG3CCCCE@B@BD@BCCCCBB@C?BBBECC>@@B@CAAAAAACCCCCBAA@@@AA>AACCC@@>@BAACAACA?
@ATNG8:01145:05818
GATGTAGTGTCAGTGCGCGTCGTCCAGAAGATCAGGAACTCTAGAAGAATTCAGATTTTTAACACGAGAGTAAACGTAAAAAGAAGGTTTTACAAGACTCACGTTAACAATATTGCATCAGTACGCACACAATCGAAGCGCAGTAAGGATGGCTAGTGTAACTAGCAAGAATACCACGAAAGCAAGAAAAAGAAGTACGCTATTAACTATTAACGTACCTGTCTCTTCCGAAACGAATGAGTACACATCGTCGTGTCGTGCTACCATCGATGGATCTGAGTCT
+
CCCABBDCCCCCCBBCCCCBBBDC@CAB>BCCCBB?B?BBCCBBB?BC?B?BCC?????1??BCCBBBACCCD>BA;;;::.:B=C;@@@9ABCAEAAACCDCD@B?BB?BCC?CBCAAAAABBBABBB@@=BBBB=AABBBBBA>C>B?@>ACCCCABA>BCCBB><=<6=@@7;;ADD;@?>876666+7==A>;;?@>@>8=:>@@@;><>@BBB@BCCBBCC?B>ACC>CCC>A@BBCCCCAAAACCCCAABBBC889CC?CCCDCAA>ABBBBBAACC
@ATNG8:01145:05852
GATGGTAGTACATGATAGACGACACCAGAAGATCAGGAACTCTAGAAGAATTCAGATTTTTAACACGAGAGTAAACGTAAAAGAAGGTTTTACAAGACTCACGTTAACAATATTGCAGCAGTACGCACACAATCGAAGCGCAGTAAGGATGGCTAGTGTAACTAGCAAGAATACCACGAAAGCAAGAAAAAGAAGTACGCTATTAACTATTAACGTACCTGTCTCTTCCGAAACGAATGAGTACGAGAGTCAGAGCAGAGCTACCATCGATGGATCTGAGTCT
+
@?;A@AA<A666;A?CAABD;;;AB?BAB>BCCBBB@CGLCCB???<@A?B?BCDEDCCC3C@DFBCCCBCCCC:A@;;;;.4?:?.;::7:DD?CBBCBBD;;:;?BB?BCC@CCCBACCCCBBBBBBBC>BC::6;BACCC;;:;@CCCACCCBDCBB@BCCCCC@BB?CBC>AABAA=B@?>?BDFC3CC@ABBBBAA@A;?<?AAA<?;??@BB9;;@@@CC>A?AAA;BAA?BEBCBBCCCBBBBCBAA@@>>>BBBCC?CDBBB>@>@BC@@;;;BA
@ATNG8:01155:05843
GATGGTAGACATATCGTACTCTCTGTACTCATTCGTTTCGGAAGAGACAGGTACGTTAATAGTTAATAGCATACTTCTTTTTCTTGCTTCGTGGTATTCTTGCTAGTTACACTAGCCATCCTTACTGCGCTTCGATTGTGTGCGTACTGCTGCAATATTGTTAACGTGAGTCTTGTAAAACCTTCTTTTTACGTTTACTCTCGTGTTAAAAATCTGAATTCTTCTAGAGTTCCTGATCTTCTGGTGTCGTCTATCATGTACTACCATCGATGGATCTGAGTCT
+
6DDDADDB?@ACCBCBBCCDCCCCCCCCCCCC?B@@@<BD@C@CCCCBBB@DDC??=@@BCCB@C>BBCE@@;00)/////$--(///(/999*//<6;A<=?ABED>??BBA>>@;AAA<A<AA@@???A<AABA<A@@===?@?AAAA>>>@<>>==@@<@;@@@@@AAAA<AAACC5C<A<@@@@@/@A999.666///@9:>=BCBB/A??>D=D=@@;@@@A===<A<AABB=<:==?:?@@>>==>>=>BB>>>?=;;7;AAA@?@=B>=;;;==>>
@ATNG8:01118:05890
GATGGTAGCAGACGTGACAGAGCGCCAGAAGATCAGGAACTCTAGAAGAATTCAGATTTTTAACACGAGAGTAAACGGTAAAAAGAAGGTTTTACAAGACTCACGTTAACAATATTGCAGCAGTACGCACACAATCGAAGCGCAGTAAGGATGGCTAGTGTAACTAGCAAGAATACCACGAAAGCAATAAAAAGAAGTACGCTATTAACTATTAACGTACCTGTCTCTTCCGAAACGAATGAGTACGTGTGCGACGTGTCTCCTACCATCGATGGATCTGAGTCT
+
4B<A><DBBBBCCBBBBBCCECCAA?ACC@CEEBBC?B?BAAABBC?BB?B?BBAAAAAA2A=A@ABBAABB@@9994;CCCC5CDAC?BBB:BBB?B:::BCC;;8;@BA?CCB@DCBBBCCCCBBCBBBCD@EBBB;::CCBABA>A?BAB?BEDBAACC?CCCBBA?CC?CAC>BBBBB>B@@<>=<<>.?@?CBAACDC>>:>:>==>6;5;AA@@>@AABBBC?B@BBB;D::59AAABCBBBAAABCBAA>?AB@@;>>A=CA@>>>B<BBACC???A?
@ATNG8:01122:05896
GATGGTAGCGAGCGAGTGTGTATACCAGAAGATCAGGAACTCTAGAAGAATTCAGATTTTTAACACGAGAGTAAACGTAAAAAGAAGGTTTTACAAGACTCACGTTAACAATATTGCAGCAGTACGCACACAATCGAAGCGCAGTAAGGATGGCTAGTGTAACTAGCAAGAATACCACGAAAGCAAGAAAAAGAAGTACGCTATTAACTATTAACGTACCTGTCTCTTCCGAAACGAATGAGTACTGCGTCTCACTCTCGCCTACCATCGATGGATCTGAGTCT
+
;CBB@BEECBBBBBBCCCBBBCCCC@CDD@DECC?A?A?BBCCCAA?CB>A>BBCCCCCC5C@CCCCCCCCBBB=BB::;;;*;B@E@DDD9BBD@CCCCCBB@@;@?BB@CCC@BBBCCBBBCCCBBBCCC?CCCC@CCCCCCCB?CADBA>ACCCCCDC@CCCBBA?AC?CCD>AA@?=8=9939>>@@2AC?BAABBBBBC>B>AABB?C@BCCFG@CCCCCCD?B?BCG@CAA>ACBBBCCBBBBBBCDCCBBBCCC@CBB?BCCDDBB@BBBAAAAABB
@ATNG8:01123:05896
GATGGTAGCTCTGCTCTGACTCTCGTACTCATTCGTTTCGGAAGAGACAGGTACGTTTAATAGTTAATAGCGTAACTTCTTTTTCTTTGCTTTCGTGGTATTCTTGCTAGTTACACTAGCCATCCTTACTGCGCTTCGATTGTGTGCGTACTGCTGCAATATTGTTAACGTGAGTCTTAGTAAAACCTTCTTTTTACGTTTACTCTCGTGTTAAAAATCTGAATTCTTCTAGAGTTCCTGATCTTCTGGCGCTCTGTCACGTCTGCTACCATCGATGGATCTGAGTCT
+
5DDDACCCC;66BBCFBBCGFBBA@@@=>@>@=@CDD=BB?B=@@;;9BC=BDC:;;,;=A>9>:A?CBB@B;:49@=@ADDD1;??:?ACD>CBCB>B;;59@25966=B?BBBB@@@C>BAB?B?BBBABB;;7;BBB?CAAAAA@ABBC@A@BBB?A@@<@@<?:?AA;;0000*/0//::.:4;6?@;@;+:=>=<4<599;;?99@29995$9999@=@=@@499AAA@A=A=@?@???5::A>AAAA;;:;;:CBBBCCBAAB>AABCCCC@BAAABBBBAA
@ATNG8:01127:05863
GATGGTAGTGTCATATGAGAGTGTGTACTCATTCGTTTCGGAAGAGACAGGTACGTTAATAGTTAATAGCGTACTTCTTTTTCTTGCTTTCGTGGTATTCTTGCTAGTTACACTAGCCATCCTTACTGCGCTTCGATTGTGTGCGTACTGCTGCAATTTTGTTAACGTGAGTCTTGTAAAACCTTCTTTTTACGTTTACTCTCGTGTTAAAAATCTGAATTCTTCTAGAGTTCCTGATCTTCTGGTATGACTAGTGTACTACTACCATCGATGGATCTGAGTCT
+
5BCD@CDBBC@@@CCCCCGCCBBBDCBBBCCB?BBBD>CC?B?BBBBBCC?CCCCD@C@BB@@?A@CCCDDGCCC@CBFDE5BC@CABB=AAAA?BBC@CC@CCCCCC@DDCBCCDC@BCC@B@CEDCCCCCACCCCACBBBBBCBBCCCCCBBB@EDD:;;9;?BBBCBBCCC@CBBBB:B>B>BBBBB5BDBBC>BAC@@@CBBB?CCCC3CAABE?C?@@<?BCBCCB?B?CFEBAA;??A?A@@C>CBBBBBBCCCAA@??=@AABAAA?AA@BBBBABB
@ATNG8:01128:05887
GATGGTAGCAGACGTGACAGAGCGCCAGAAGATCAGGAACTCTAGAAGAATTCAGATTTTTAACACGAGAGTAAACGTAAAAAGAAGGTTTTACAAGACTCACGTTAACAATATTGCAGCAGTACGCACACTATCGAAGCGCAGTAAGGATGGCTAGTGTAACTAGCATGAATACCACGAAAGCAAGAAAAAGAAGTACGCTATTAACTATTAACGTACCTGTCTCTTCCGAAACGAATGAGTACTATGTAGAGCTCTATACTACCATCGATGGATCTGAGTCT
+
/>00+/<@A@CC;9;FBBBEFGDCC::;?;@@@@>=89.44::;:;499:?9=?A<<=??.?>BBBBA><<988+8:;9444$4<7<.555&555.5==@ABB=>8<:00+000:==?ABBCCCCCBBBCECBCBCB?ACFCCCBB>@:@00-0@@@@AA@?BBC::9AAB?:;:>@@99:4:?B=:;;;;)9@<ACBDCBCCB?B>AABA?B?CCCCC@BCBBBAA<?<?AA;A@?<?AAAB???BBBBBBBBB>>>BA:;:8808;=;::B?A:::::??BB
@ATNG8:01138:05862
GATGGTAGACATATCGTACTCTCTGTACTCATTCGTTTCGGAAGAGACAGGTACGTTAATAGTTAATAGCGTACTTCTTTTTCTTGCTTCGTGGTATTCTTGCTAGTTACACTAGCCATCCTTACTGCGCTTCGATTGTGTGCGTACTGCTGCAATATTGTTAACGTGAGTCTTGTAAAACCTTCTTTTTACGTTTACTCTCGTGTTAAAAATCTGAATTCTTCTAGAGTTCCTGATCTTCTGGTGTCTGATCTGTATCACTACCATCGATGATCTGAGGTCT
+
ACAB?ACCC@@@@AAA;<<<=>>;;;<<==BB?BBBC=<<4:8A?>?@@@;?C??@<?:=>::28?AA@BBBAA@;98333$33,37/(////4//-366(//68881788:;><<8===:>=AAA@>;;;;>?>B7;>?>@<=;:;=>>>>?@<>>?=;;7;=A>>=E@???;@AADD;C<?;=====+<==>>7??>>@>>>AA:>>>>.8@@@A7>7;>:>>=A>>>:@6@A>>;;28792::@@@AB@@@B>====>>;;6;>>>;;;:97////(///
@ATNG8:01141:05888
GATGGTAGCATCATGCATATCTCACCAGAAGATCAGGAACTCTAGAAGAATTCAGATTTTTAACACGAGAGTAAACGTAAAAAGAAGGTTTTACAAGACTCACGTTAACAATATTGCAGCAGTACGCACACAATCGAAGCGCAGTAAGGATGGCTAGTGTAACTAGCAAGAATACCACGAAAGCAAGAAAAAGAAGTACGCTATTAACTATTAACGTACCTGTCTCTTCCGAAACGAATGAGTACCTCTCAGACGCTCGTCCTACCATCGATGGATCTGAGTCT
+
A=<=:B;66=@DDCCCIEG@AACBB>BA@=@CAAAB<@;?@DAB<C?DB8A<77333333$36==CCABBCAA@8>@;;;;:';>::.444&5::;<:69@BB;;9;8;;?BCC?BCBCBBCDBBBCCDCDD?BBA@<AA@?@@@A>B@CCD>BCBBBC@@>@BBAAA?AA=@A?;>??>>9;3317AAAC3?><=A@?A@?>=283555829279@???CBAAAAB>B>BBC<B>?<>BBBBBB?BBBDDB???BCEEAA;???=@@@?BAB=>>>>>>??==
@ATNG8:01142:05909
GATGGTAGACACGTGTGCTCTCTCGTACTCATTCGTTTCGGAAGAGACAGGTACGTTAATAGTTAATAGCGTACTTCTTTTTCTTGCTTTCGTGGTATTCTTGCTAGTTACACTAGCCATCCTTACTGCGCTTCGATTGTGTGCGTACTGCTGCAATATTGTTAACGTGAGTCTTGTAAAACCTTCTTTTTACGTTTTACTCTCGTGTTAAAAATCTGAATTCTTCTAGAGTTCCTGATCTTCTGGTCTACTACACTGTACTCTACCATCGATGGATCTGAGTCT
+
:>BB@BCCCCC@@ABCBCCIDFCCCBBBCCCB?BBAA<AA=A?BCBCCBB@CBBCC?C@BBBB?B?BBBEDDB=B>????=.=A>BABB=BDDC?AAB=@@587ACBB?BBCBBBBB>@@@<A;AA@@@???;@@AA:??@??????@@@@@@@A==>>=??<?;>>@@A???>9<8867'6-8/65666)69----(--6---26-/(/755(5577;595>>9>AA???@<@;>>:::>5:::5:=?>>?@BAAA@@B>>>?;:6;>>AAAC9=>?AB;;:>>
@ATNG8:01143:05892
GATGGTAGGCGACATACATACGCGCCAGAAGATCAGGAACTCTAGAAGAATTCAGATTTTTAACACGAGAGTAAACGTAAAAAGAAGGTTTTACAAGACTCACGTTAACAATATTGCAGCAGTACGCACACAATCGAAAGCGCAGTAAAGGATGGCTAGTGTAACTAGCAAGAATACCACGAAAGCAAGAAAAAGAAGTACGCTATTAACTATTAACGTACCTGTCTCTTCCGAAACGAATGAGTACGATGAGAGAGCTCTCTCTACCATCGATGGATCTGAGTCT
+
CDCB?CBB@BABBBCCCBCCBBBCC@CBB?CCCC@@=@>BBCBCBC?AD@D@A@A@@>>@0@=BCEDCCCCBBB<BB@@@A@0A@=B@CCC<CAA=A<<<BBCBC?C@BB?CDD?BBCCCCCCABBC@==00*0>000,;ACBAA<;;,;9>@C@CCBABBA@=@BBAAA=??9>??39::==5999<===??,=><@???CBAA@0000==>,0,0<000<AA;;;?@<@<@BB<@A@<?A????????AAABBBA????@@FCBB?BB?A;;;:=B@>>>B;;;
@ATNG8:01143:05900
GATGGTAGGACGAGCGTCTGAGAGGTACTCATTCGTTTCGGAAGAGACAGGTACGTTAATAGTTAATAGCGTACTTCTTTTTCTTGCTTTCGTGGTATTCTTGCTAGTTACACTAGCCATCCTTACTGCGCTTCTATTGTGTGCGTACTGCTGCAATATTGTTAACGTGAGTCTTGTAAAACCTTCTTTTTACGTTTACTCTCGTGTTAAAAATCTGAATTCTTCTAGATTCCTGATCTTCTGGCCGTATGTATGTCGCCTACATCGATGGATCTGAGTCT
+
<<<>;@><799///774456>=>A=@@999AA>D@?>5>@5:5:==>>55.5;:=A=A;@>>@<@=BA>>>>?>>:?CCCC19:4;9::,9C99.9<@59=.55=9@B999BB@@;;6;AA?B?BBBB;:;A?ABCC;;;BDFBA@@@000;;00)00@:@@<?7>9955<<=C@;<@CC9C@C@CCCCC1CECDE8:;A<<<CA@@=@BBA0@>@@>9=9>?499>>><7;7;;:::;)//9)/)55599;;554444.5>>=<<555949899;;::88
@ATNG8:01151:05906
GATGGTAGGACGAGCGTCTGAGAGGTACTCATTCGTTTCGGAAGAGACAGGTACGTTAATAGTTAATAGCGTACTTCTTTTTCTTGCTTTCGTGGTATTCTTGCTAGTTACACTAGCCATCCTTACTGCGCTTCGACTGTGTGCGTACTGCTGCAATATTGTTAACGTGAGTCTTGTAAAACCTTCTTTTTACGTTTACTCTCGTGTTAAAAATCTGAATTCTTCTAGAGTTCCTGATCTTCTGGTATACACACTCGCTCGCTACCATCGATGGATCTGAGTCT
+
5@;;06=A<ACBBAA@DCBBBBBB?BDCCCBA>BCCD?BB?B@BCCCCBB@BCDDFAC@CCCC@C@CGDCCCEDDACCCCC5DC?BBCC=BBBB?BCC@CD@BBCDDE@CCCCDCBB?CCC?C?CCCCCCCC@CCCBBBCCCCCCBCCCBBB@A@?CDD@DC?A>ACECCCCFE>C;;;;.;>A>ABBBB2BCCII=DCCCCDCCBB=@@@@,@AABA?B@CC@BEEEBAB>A@@@@CCDAD?@=AFEDCCBBBCCCCCCCCBBB?CDBABAC?CBBBBBBBAA
@ATNG8:01153:05889
GATGGTAGATACTCGCTGATACACCCAGAAGATCAGGAACTCTAGAAGAATTCAGATTTTTAACACGAGAGTAAACGTAAAAAGAAGGTTTTACAAGACTCACGTTAACAATATTGCAGCAGTACGCACACAATCGAAGCGCAGTAAGGATGGCTAGTGTAACTAGCAAGAATACCACGAAGCAAGAAAAAGAAGTACGCTATTAACTATTAACGTACCTGTCTCTTCCGAAACGAATGAGTACTGTATCTATTTGTGCGCTACCATCGATGGATCTGAGTCT
+
=B>>:=<<<<=;;;<656<555555)5=;9=::944.43:<;<<=B9BC:>9??@?@?@@2@?BBBB9:7CBDC>AA@?@@@+=A@E4;;;.:99.6@ABCBBBB@B>BB?ABB?BBAADCCBBA@@@=;;924?9905<8:@9557=7?9:69@AABCBB:==BA<A8==4<=>1:9/0,/::;=???@0BB@CBBBA;>76056;;<:27179@=?=:99:=;?>@>=BB>A9818;<788=:::====;BC@BB=B<<<782097///.*.9;;;222;2
@ATNG8:01156:05904
GATGGTAGTGATACAGATCAGACACCAGAAGATCAGGAACTCTAGAAGAATTCAGATTTTTAACACGAGAGTAAACGTTAAAAAGAAGGTTTTACAAGACTCACGTTTAACAATATTGCAGCACGTACGCACACAATCGAAGCGCAGTAAGGATGGCTAGTGTAACTAGCAAGAATACCACGAAAGCAAGAAAAAAGAAGTTACGCTATTTAACTATTAACGTACCTGTCTCTTCCGAAACGAATGAGTACAGATTACTATATGTCTACCATCGATGGATAC
+
<?:<79444555===?<<>=<<;//)/99)//::99468=B@@@::6:;7;7<4443999'7177333966688////27999'//)43999+99<49555555<<<3;0557<440599:;///979;;555555;;==9==655:::5=7<:;7;:::;///69::=:9499)///(//9;;5;8:5888888$670--(--989333(335555.5.56<<<7</////:)/)/391933-339333886//(////888678833.3<;333935,,,
@ATNG8:01159:05878
GATGGTAGGACGAGCGTCTGAGAGGTACTCATTCGGTTTCGGAAGAGACAGGCTACGTTAATAGTTAATACGCGTACTTCTTTTTCTTGCTTTGCGTGGTATTCTTGCTAGTTACACTACGCCATGCCTTACTGCGCTTCGTATTGCTGTGCGTACTGCTGCAATGATTCGTTAACGGTGAGTCTTGTAAACCTTCTTTTACGTTTACTCTCGTGTTAAAAATCTGAATTCTTCTAGAGTTTCCTGATCTTCTGGTGTCTGACTCTGTGATCACTACCATCGGATGGATCTGAGTCT
+
888<7<<<8<<<<<<9==9;44993455;999.54.44(44.4799:::::699///94949<==6;7;545::///9377777'//,/888(----73::=8<<5555:9729///;///9)55457:8=>=;:9//)////:4////4555569<><665:.5599.5//)/)//)/779999.4499095:34444&44;<=5=<<;;;;;<<.5555$55555.57<<.5///////)/5779<==:<<=:>><</////::@455<:5559947///)/9;7<@<==><;?;
@ATNG8:01160:05903
GATGGTAGCGCATATCAGCGCAGCCCAGAAGATCAGGAACTCTAGAAGAATTCAGATTTTTAACACGAGAGTAAACGTAAAAAGAAGGTTTTACAAGACTCACGTTAACAATATTGCAGCAGTACGCACACAATCGAAGCGCAGTAAGGATGGCTAGTGTAACTAGCAAGAATACCACGAAAGCAAGAAAAAGAAGTACGCTATTAACTATTAACGTACCTGTCTCTTCCGAAACGAATGAGTACTATGTAGAGCTCTATACTACCATCGATGGATCTGAGTCT
+
@@BB?B:66?CCCDBBBCCCCCCCD>DCC@CCCD@A=@>BBDBBAC@CC@B?BABBDDDD0D?CCBCCBCBCDD:A@;;;;;*;D?C?CEG;ECC@CBDBA@A994;=@@=BBC?CDCCBCCBBBBBBBCCC@CCCC?BABADBAA<B?BAA?BDDDEBBB@CBBBBC@BC@CCB9::CCD>BBA>ADDDD3BB?B999BAACC>A>ABBB?B@BDCBB@BCBBBCB@C@CCC=C@@>@BDBCBBBBCCBBBBBBBBBBBBBBBB?B>>>CDE?B999BBBABB
@ATNG8:01162:05882
GATGGTAGCTCGCTGATGATATCTCCAGAAGATCAGGAACTCTAGAAGAATTAGATTTTTAACACGAGAGTAAACATAAAAAAGAAGGTTTTACAAGACTCACGTTACAATATTGCAGCAGTACGCACACAATCGAAGCGCAGTAAGGATGGCTAGTGTAACTAGCAAGAATACCACGAAGCAAGAAAAAGAAGTACGCTATTAACTATTAACGTACCTGTCTCTTCCGAAACGAATGAGTACGAGAGAGCACACGTGTCTACATCGATGGATCTGAGTCT
+
/78:)----/-----/79<ABBBBC@BBB=A@@@@D<A=ABBBCBC@BB?B?A???BBB+B>BBB@@@@@?@A3;;799999$8717/333&337,33:;6977:5;==7;<;49:95>=>>A622?556A1555=6>>><:8;B<A<=;;4:>:;;;;=8;97>::0583555/5522,288056===(//).95568866160555538/25552,2555:::373799365505558;<78555=;=<=8667979@@??@>=>>??;;;;??==>=C
@ATNG8:01114:05935
GATGGTAGGACGAGCGTCTGAGAGGTACTCATTCGTTTCGGAAGAGACAGGTACGTTAATAGTTAATAGCGTACTTCTTTTTCTTGCTTTCGTGGTATTCTTGCTAGTTACACTAGCCATCCTTACTGCGCTTCGATTGTGTGCGTACTGCTGCAATATTGTTAACGTGAGTCTTGTAAAACCTTCTTTTTACGTTTACTCTCTTGTTAAAAATCTGAATTCTTCTAGAGTTCCTGATCTTCTGGTGAGATATGCATGATGCTACCATCGATGGATCTGAGTCT
+
CCCEABBB@BBBBCBBBBBBBCCC@BBBBDCC@CBBC=BC?B=ACCDBBB?BCCBC@C@CCCD?C@EECCBBBDD=BBCDD1CC?BBBB=BCBB?BFEBCG;;;ACCC@CCCDCDBC@BBB?B@CGCCCDCC?BBCC?CCCBBBCCCCCDECAA@?BCC@DD?C>AABCCCDBB>A;;;;6;@DACCCCB0AA;;;7<BCCDCC@BB?BBCB2BBABD?CABHACCCCBBC@D@BBADCA>A;<7;CBCECCCCCDCBBBBBBCB?BCCCCBB@BBBBDAAABB
@ATNG8:01114:05939
GATGGTAGTATAGAGCTCTACATAGTACTCATTCGTTTCGGAAGAGACAGGTACGTTAATAGTTAATAGCGTACTTCTTTTTCTTGCTTTCGTGGTATTCTTGCTAGTTACACTAGCCATCCTTACTGCGCTTCGATTGTGTGCGTACTGCTGCAATATTGTTAACGTGAGTCTTGTAAAACCTTCTTTTTACGTTTACTCTCGTGTTAAAAATCTGAATTCTTCTAGAGTTCCTGATCTTCTGGTATACACACTCGCTCGCTACCATCGATGGATCTGAGTCT
+
;@CDACCCBCCBBBCDCCDCCCCCDCCBDC@@??DEE>CC?B?BCBCCCC?CCAB@>B>BBBB?B?BBBBBBBBB?ABDDD2BB@CAAA<ACAB@BBB?BB<@@BBBB=AABB>AAA<BAA<@<>>>?>=>A;A>>=;@>@???><>AAAA===@;::;<>>;><@@??BBB@@<A@A@@5@=@;;;:::+9=<=>9>@@@CAB???<?@?@/@???D=C<AA=A@@@@@@=@<===AAA;>>><@B=>;?>@@???<==@@@@A<AAA>99;4///;99>A><
@ATNG8:01115:05937
GATGCACGACACGACGATGTGTACTCATTCGTTTCGGAAGAGACAGGTACGTTAATAGTTAATAGCGTACTTCTTTTTCTTGCTTTCGTGGTATTCTTGCTAGTTACACTAGCCATCCTTACTGCGCTTCGATTGTGTGCGTACTGCTGCAATATTGTTAACGTGAGTCTTGTAAAACCTTCTTTTTACGTTTACTCTCGTGTTAAAAATCTGAATTCTTCTAGAGTTCCTGATCTTCTGGAGATACACATGATACTCTACCATCGATGGATCTGAGTCT
+
CC>>C>DBBBCCCCBBBACDECBBACCD@DCCC>CCAF@CCCCCCD@BBBBC?C?CCCC@D?CAAABCBBB>BDCCC3CB?BBBB>BBBB?ABB?BB799:CBA?BCCCCAAA<AAA<A<@B>B>>>>;@@@A7>>A?>>>>>????===@7<<@;CC=>7<<A>>A???;@@AAA5A;A;AAAAA.>>9890666///=89>=ADDD/>===B<@<>>;>>>D===:><@@BC?@:==A<>>=AADAA:::??>@DDD5536666?994:???AAA?>>
@ATNG8:01123:05941
GATGGTAGAGAGAGCTCTCTCATCGTACTCATCGTTTCGGAAGAGACAGGTACGTTAATAGTTAATAGCGTACTTCTTTTTCTTGCTTTCGTGGTATTCTTGCTAGTTACACTAGCCATCCTTATTGCGCTTCGATTGTGTGCGTACTGCTGCAATATTGTTAACGTGAGTCTTGTAAAACCTTCTTTTTACGTTTACTCTCGTGTTAAAAATCTGAATTCTTCTAGATTTCCTGATCTTCTGGATACACTCATGTGCACCTACATCGATGATCTGAGTCT
+
4<:;7<BABCCADB@566;;;=?;;;<<:A00/=<<5<B@B9BA@@@?@=@BBBB@C::;BB:C?BA?@>=?::488;;<+=B@BBBB<;<=B<@AB<=<>BB>=<?;@??=@A?@;>>>:=:>=188=<<5>@@@:>=??>:::@@B>>=:;:4:=@;;;7:;?<><>>@<=8<@@?>2?4:7:@?=?/6759;1888---32--(----$.5333.559948889555-555559A@:5225>>;==;///88:==::59::9;66;///;6::<9555
@ATNG8:01130:05948
GATGGTAGACACGTGTGCTCTCTCGTACTCATTCGTTTCGGAAGAGACAGGTACGTTAATAGTTAATAGCGTACTTCTTTTTCTTGCTTTCGTGGTATTCTTGCTAGTTACACTAGCCATCCTTACTGCGCTTCGATTGTGTGCGTACTGCTGCAATATTGTTAACGTGAGTCTTGTAAAACCTTCTTTTTACGTTTACTCTCGTGTTAAAAATCTGAATTCTTCTAGAGTTCCTGATCTTCTGGTCTACTACACTGTACTCTACCATCGATGGATCTGAGTCT
+
;<<B?BDCCECCDBBCCICGCDCCCCCCC@;;8;BBB=BC@B@BCBB@@@>AABAA?A>AA@?;?4=9>:<<<<=6:<===+==6>777/3=BB?ACA=A@000>???<@CCABBCC>==?<@<>>@A>===;>@A@:>>@>>=>>A==>FB;;;;;;;;??=@;>>A>==B==8<==<=/=7<4:<<=<*<<:::)55:755:999-/./.$....6.5/7:6;<<;>>?<?;?@?;66,//:6:::>@@@@@@@???BBBB;;6;=::://,/;;;E===@B
@ATNG8:01133:05954
GATGGTAGATATATGCACGCTCTACCAGAAGATCAGGAACTCTAGAAGAATTCAGATTTTTAACACGAGAGTAAACGTAAAAAGAAGGTTTTACAAGACTCACGTTAACAATATTGCAGCAGTACGCACACAATCGAAGCGCAGTAAGGATGGCTAGTGTAACTAGCAAGAATACCACGAAAGCAAGAAAAAGAAGTACAGCTATTAACTATTATACGTACCTGTCTCTTCCGAAACGAATGAGTACACACTCTCATATGACACTACCATCGATGGATCTGAGTCT
+
;@@D=BBBCCBBCBBBCBBBBBB?@7;ED@E@@@;<7;=@@>??=?<?>:>989787;;;'8699:43389378*9<==:::)==892444&5<>89;;666:9@;>799;CCC@CCABBBBDEHBCCBB;;7;@@@?BBAA@@@A>B?C;;9;BBAB@AAACCCBCC@??=ABB9>>BBA9@9939::99(:@;>00///8875+2-2222166:8=6756;978:<<8;4788*8::4;;99=766559555>;:<:@>:00000)/88688;9<955=;::>=
@ATNG8:01138:05957
GATGGTAGGACGAGCGTCTGAGAGGTACTCATTCGTTTCGGAAGAGACAGGTACGTTTAATAGTTAATAGCGTACTTCTTTTTCTTGCTTTCGTGGTATTCTGCTAGTTACACTAGCCTCCTTACTGCGCTTCGATTGTGTGCGTACTGCTGCAATATTGTTAACGTGAGTCTTGTAATACCTTCTTTTTACGTTTACTCTCGTGTTAAAAATCTGAATTCTTCTAGAGTTCCTGATCTTCTGGTATACACACTCGCTCGACTACCATCGATGGATCTGAGTCT
+
4844.4448994454:444:544=8:9556;;7999:(//3939/44:994955555)575555.5.559656<<<7<=<<<(998455=397:<,--83--///:;<:<<<666;>4995:599==<;<;:>=:;055;555;;=:;;><<<>7;;<7;=5:5:::@95/7:)//-38::)/)/////$//:;;056;;555:::6<===);;944./279)/////7:494::<:::7::=8==555:44///-------6683999999:5:<<444436/
@ATNG8:01139:05915
GATGGTAGCTCGCTGATGATATCTCCAGAAGATCAGGAACTCTAGAAGAATTCAGATTTTTAACACGAGAGTAAACGTAAAAAGAAGGTTTTACAAGACTCACGTTAACAATATTGCAGCAGTACGCACACAATCGAAGCGCAGTAAGGATGGCTAGTGTAACTAGCAAGAATACCACGAAAGCAAGAAAAAGAAGTACGCTATTAACTATTAACGTACCTGTCTCTTCCGAAACGAATGAGTACATAGATATACGTATAGCTACCATCGATGGATCTGAGTCT
+
5BCC@CCCBCA@@BBBCBBBCBBBF@DCB@B@BB@@?@@CCDCCCE@CB?B?BCBBBBBB3B<?>BBAAAA999,9=@>?@<*??;<7<@@7AADACCDCCBC;;8;@CC@DBE@EDBBBBBBCCCCBBBBD@B@@D<@?DBAAAB?B?C@A>ACCCCACC?CCCAAB?BB@BBB<??ABA<AAA?BDCCC3BB@AAACBBA>=493:;==5:5;=A@@>@D@@?BC@C?BBA<AAA=ABBBCCBBBCBBBBBDCB@@@>>>@BB=@:::???=ABAAA?>>;;
@ATNG8:01140:05933
GATGGTAGACATATCGTACTCTCTGTACTCATTCGTTTCGGAAGAGACAGGTACGTTAATAGTTAATAGCGTACTTCTTTTTCTTGCTTTCGTGGTATTCTTGCTAGTTACACTAGCCATCCTTACTGCGCTTCGATTGTGTGCGTACTGCTGCAATATTGTTAACGTGAGTCTTGTAAAACCTTCTTTTTACGTTTACTCTCGTGTTAAAAATCTGAATTCTTCTAGAGTTCCTGATCTTCTGGATACACTCATGTGCACCTACCATCGATGGATCTGAGTCT
+
5<<=9=>@DCDCCCCCCCCBBBCCCCBBBDDDACCCC?BB?B?BB@@@@C?CCBAA=@79::98=7;A@@@994<7<=>?>+8>?BBCE>BABB@BBB?CE>:89B??:?CB<>=AB=AAA<A=@@>=====;>@@@=AAA@>>===?>@?>;;;588=>BB<>;???ABBAAA8;;@@@5@=B5::<<<.<>@AA7;;H888@@?@5;;::*:;;;B=A<AB<B>==?;;5;:>@@@AA<?>>;>AABAAAC::;>@@@A;>==:==>>===:>>AAABDDA@
@ATNG8:01140:05955
GATGGTAGCGCATATCCAGCGCAGCCCAGAAGATCAGGAACTCTAGAAGAATTCAGATTTTAACACGAGAGTAAACGTAAAAGAAGGTTTACAAGACTCACGTTAACAATATTGCAGCAGTACGCACACAATCGTAGCGCAGTAAGGATGGCTAGTGTAACTAGCAAGAATACCACGAAAGCAAGAAAAAGAAGTACGCTATTAACTATTAACGTACCTGTCTCTTCCGAAACGAATGAGTACCTCTCAGACGCTCGTCCTACCATCGATGGATCTGAGTCT
+
?;;<05<<@@@@AAAB>ACB@@@;;;)9AA;BCBB:;6;>ACCCB@@=@A?A?BCCFDDD6:6;BBBBBBB;;;0;B?@?@4@@9?4;;/:BC=BAAABBCCD4:6;;5;?@=@CCCCBBBCCCCCCCCC@CCBBCCCCCBBA@<@>A;;8;BCBBCA@>@DDDCA>AA?BCC?BBBA@9==<8<>>>@.@B?B@??BCC>?<??ACB@<@<@CHCC@CCAA@DC?B?@@@9@@@<@ADCDBB?B???CDDDABBCC?><>CC@A@@ABBA=AA@@?????>
@ATNG8:01144:05949
GATGGTAGGACGAGCGTCTGAGAGGTACTCATTCGTTTCGGAAGAGACAGGTACGTTAATAGTTAATAGCGTACTTCTTTTTCTTGCTTTCGTGGTATTCTTGCTAGTTACACTAGCCATCCTTACTGCGCTTCGATTGTGTGCGTACTGCTGCAATATTGTTAACGTGAGTCTTGTAAAACCTTCTTTTACGTTTACTCTCGTGTTAAAAATCTGAATTCTTCTAGAGTTCCTGATCTTCTGGGTGCGCTACAGTCTCTCTACCATCGATGGATCTGAGTCT
+
<==>;?;;7;:99;555=<<:;;<:>@@A==?:?=>>8;;:>9<<==>@@<>=<;?496:BBB?=<>;<<>>=;>:>@@@<0:@;>;9:,::9929<@8=B:@?;>?A>@CBDCCCC@AAB8:8:DD@BA996:?>?;BAA000===>BBCA@@?<999?BB?B?BBCCCCCBB;>:999*9;@<99::.5=999,9>BB@BBACD4:999$944995;:>>8<@@>>??;@=CABBB@>=:<:/9BC@@ABBBCBBBB@@ABA?ACBBBBD>BA@@AB@@@A
@ATNG8:01145:05928
GATGGTAGCACGACACGACGATGTGTACTCATTCGTTTCGGAAGAGACAGGTACGTTAATAGTTAATAGCGTACTTCTTTTTCTTGCTTTCGTGGTATTCTTGCTAGTTACACTAGCCATCCTTACTGCGCTTCGATTGTGTGCGTACTGCTGCAATATTGTTAACGTGAGTCTTGTAAAACCTTCTTTTTACGTTTACTCTCGTGTTAAAAATCTGAATTCTTCTAGAGTTCCTGATCTTCTGGAGATACACATGATACTCTACCATCGATGGATCTGAGTCT
+
:ABB?BCBCCCCCBBBCCCBABFCCDCCCCCC@CCCC>CD@C@CCCCCBC?CCCCB?@<@@AB?C@CCBAAADCC?BBBCC3CB?BBBB>B???@BBC@CB@>>>BBB@AABCCCBB>BB@7:7:A@@@AAA<AA@@7;;@==<@>@???A::9<69:::?B;>;>A@A@@@==:===??5><><BBCCD/??6660699///666@<@@@@/@???B=A;>><????<;;<A<AA????6;;=8=>>@@@A@>>>@;;;AAA99496778=>7///<;<8898
@ATNG8:01148:05923
GATGGTAGCAGACGTGACAGAGCGCCAGAAGATCAGGAACTCTAGAAGAATTCAGATTTTTAACACGAGAGTAAACGTAAAAAGAAGGTTTTACAAGACTCACGTTTAACAATATTGCAGCAGTACGCACACAATCGAAGCGCATTAAGGATGGCTAGTGTAACTAGCAAGAATACCACGAAAGCAAGAAAAAGAAGTACGCTATTAACTATTAACGTACCTAGTCTCTTCCGAAACGAATGAGTACTGCGTCTCACTCTCGCCTACCATCGATGGATCTGAGTCT
+
6CBB@BECBAB=A<>>DCCBBBABC@AAC@CCCBCC@C7995994;8??;?=;===?@@@00,/::///::766.6<;9444$4?;=8???2>C@<@C>@@@@;;;,::?@?BBB>??BABBBDCD;;;@@AB?BBCC@BBCBBC?B@B?CCC@AAAB?@?C?BAAA@?=?B=@@A?BADBC<@>?;99:::(90*00..5--/:6=9>?@@:@:@@;;;,0/0>@@@A?C98<?8>@A?@@AAAAAA???@?AA?>?A999@<???9?AABDBB?BBACBBEB??
@ATNG8:01151:05929
GATGGTAGCTCTGCTCTGACTCTCGTACTCATTCGTTTCGGAAGAGACAGGTATGTTAATAGTTAATAGCGTACTTCTTTTTTCTTGCTTTCGTGGTATTCTTGCTAGTTACACTAGCCATCCTTACTGCGCTTCGATTGTGTGCGTACTGCTGCAATATTGTTAACGTGACTCTTGTAAAACCTTCTTTTTACGTTTACTCTCGTGTTAAAAATCTGAATTCTTCTAGAGTTCCTGATCTTCTGGGCTGCGCTGATATGCGCTACCATCGATGGATCTGAGTCT
+
CD@?<@@@>:;;=@@;;9596<<<>DBCBB;;09;;:1<<393:959<<:5@99567<9>?CB?D@;;6<6555<7555555#4;5::?@49:55.55949:.55<::;:==AEDABB8::A6;6;B;;=DCD@BBBG@CCA@@B;;;@@?AAA@@=@BB?CD>A8::B;;:A@B466===0<9<459999(:BBCE>ABB?@=999949<@@0@@>@@<@=AC=@AA@A?@4:4:><?>?=@@AE>C;;;@;;;A:;:BBBBBAC=?999?9949A@@999?>9
@ATNG8:01151:05938
GATGGTAGTGTGTCTCTGAGAGTAGTACTCATTCGTTTTCGGAAGAGACAGGTACGTTAATAGTTAATAGCGTACTTCTTTTTCTTGCTTTCGTGGTATTCTTGCTAGCTACACTAGCCATCCTTACTGCGCTTCGATTGTGTGCGTACTGCTGCAATATTGTTAACGTGAGTCTTGTAAAACCTTCTTTTTACGTTTACTCTCGTGTTAAAAATCTGAATTCTTCTAGAGTTCCTGATCTTCTGGATAGCGACGCGATATACTACCATCGATGGATCTGAGTCT
+
;<<=;BBBBCA@@BABBABACAAACCA@@BDC<B:::9*946?=>?===CC<@@AAGAEBCCCD@C@CCCCCBCCD@CCDDD0ID@DBBC=@@?A=ABD@IC@CBBCCCCCCCAA@CC@DAA?B?CCCCCCDC@CDFD?AACAAACCCCCBBBB@A?@@@@CD?B@BBBBDEDDD@CBBBB<B?C>;;;;;*;BBBC;;;CCCGCBBB>BBBB2BEBCB@B@AA?ADCCDCC?B?BCCDDD@BAB@BBCCCCCCCCDDCBBC@@@B:;;BBBBB@CBBBCBBBAB
@ATNG8:01151:05954
GATGGTAGTATCTGTCTACGAGAGCCAGAAGATCAGGAACTCTAGAAGAATTCAGATTTTTAACACGAGAGTAAACGTAAAAAGAAGGTTTTACAAGACTCACGTTAACAATATTGCAGCAGTACGCACACAATCGAAGCGCAGTAAGGATGGCTAGTGTAACTAGCAAGAATACCACGAAAGCAAGAAAAAGAAGTACGCTATTAACTATTAACGTACCTGTCTCTTCCGAAACGAATGAGTACTACTCTCAGAGACACACTACCATCGATGGATCTGAGTCT
+
48;?7@CCB===BCDCCCCCFCCCB@BCC@CCDCBB@C@BBBBBAA=@@9>9?@@@AABA1B?>=>ABBCA???5=@;;;;;*;B>?5999&9@@=ABCDDDCCB@BACC@BCC?CAACBBCCCDCCC@@@C>BCAB?BCCECCBA?C@FAB@BBBBCEBA>ADCAAA@BB????5::>@@8?=>;:9:9:(9?;@?AABBA><1617;66+/+/:@>@@CBBBCCC<?;??=6<??<>BCCBBAAABBBBBBBBBBBBBB???A;>>>>@@C@EBAAB???BB
@ATNG8:01152:05949
GATGGTAGGTGCACATGAGTGTATCCAGAAGATCAGGAACTCTAGAAGAATTCAGATTTTTAACACGAGAGTAAACGTAAAAAGAAGGTTTTACAAGACTCACGTTAACAATATTGCAGCAGTACGCACACAATCGAAGCGCAGTAAGGATGGCTAGTGTAACTAGCAAGAATACCACGAAAGCAAGAAAAAAGAAGTACGCTATTAACTATTAACGTACCTGTCTCTTCCGAAACGAATGAGTACGATGAGATCTCGTGTGCTACCATCGATGGATCTGAGTCT
+
<CCDACC=:=BBBBCBBBCDCCCCD@CBB?@>@@9989?@@@A????DB6;8:@@BBCBC2A>AABBBCCAAAC<A@@BBBB2BC?B5;;;-;:D?C@A@@BB;;5:<::2:@?;>>>BBBCDCCCCCCBBB?BBBB>BEBBBA<;6;=ABC@DCBBCBBC@BBBCBB>??<?BA39::::,8=?;999999%0>;;0//:;A?@4773;>;,5.5=::9@DB@BA??9>:9::-99924==>>AABAAAAAA>>?@AAAAAACAB?B===B;A?@CCECBAAAB
@ATNG8:01152:05952
GATGGTAGATACTCGCTGATACACCCAGAAGATCAGGAACTCTAGAAGAATTCAGATTTTTAACACGAGAGTAAACGTAAAAAGAAGGTTTTACAAGACTCACGTTAACAATATTGCAGCAGTACGCACACAATCGAAGCGCAGTAAGGATGGCTAGTGTAACTAGCAAGAATACCACGAAAGCAAGAAAAAGAAGTACGCTATTAACTATTAACGTACCTGTCTCTTCCGAAACGAATGAGTACATAGATATACGTATAGCTACCATCGATGGATCTGAGTCT
+
C>DD@CCBBCCCCCCCCCCCCDBDD=BCC?CCCB??>@@CCCBBBC@CC?B?BCCBBBBB3B?BBBCBBBC>>><>CCCCCC5CC?B>BBB9BBB@BCCCCCCBB?BABB?BCC?BACCCCCCCCCCCBBBD@CCBB?AA@@BCBB>B@CBB?BBBDBBBA@CCCBBA?BB?BBB=AA@@@9???9?AAAB3BC@C@>>BBB=>:><>>AB7;7;ABAA?BCCCBBD?C@CCC>CBB?AAABBBCBBBAAACCCAAAAAAA>><A:@>@@A?>:??@@DA@><=
@ATNG8:01154:05939
GATGGTAGAGAGACTGTAGCGCACCCAGAAGATCAGGAACTCTAGAAGAATTCAGATTTTTAACACGAGAGTAAACGTAAAAAGAAGGTTTTACAAGACTCACGTTAACAATATTGCAGCAGTACGCACACAATCGAAGCGCAGTAAGGATGGCTAGTGTAACTAGCAAGAATACCACGAAAGCAAGAAAAAGAAGTACGCTATTAACTATTAACGTACCTGTCTCTTCCGAAACGAATGAGTACGATGAGATCTCGTGTGCTACCATCGATGGATCTGAGTCT
+
8444394444:;==?@@@@CC@A@@;@@A=;;;@@?7;7;;>CAAA=@A<>9>?><====)9/79773:=888;5;;=@@@?16:968<>?1<<@<=>CBA99:@;>;@C?C?;5:;94956;;<<@<;;@=8;@00-/>:=:=><8>9=@?;@CCBCCBB>A888=?;>>87778><788*33338>>@B+BB>A@887;:88*/,/89<37055??A<?;::>??9<=?@>8;//)/889:===BBBB?=<8/////-..---,---899=7=4448==<88
@ATNG8:01154:05942
GATGGTAGCATCATGCATATCTCACCAGAAGATCAGGAACTCTAGAAGAATTCAGATTTTTAACACGAGAGTAAACGTAAAAAGAAGGTTTTACAAGACTCACGTTAACAATATTGCAGCAGTACGCACACAATCGAAGCGCAGTAAGGATGGCTAGTGTAACTAGCAAGAATACCACGAAAGCAAGAAAAAGAAGTACGCTATTAACTATTAACGTACCTGTCTCTTCCGAAACGAATGGTACGAGAGTCAGAGCAGAGCTACCATCGATGGATCTGAGTCT
+
8BBB@CCCBCBCDAAAGCGDBBBCC?<@=:<;9944.4.4:8444:6:<8=9<<;98=;;,718888:BBBDCD=:9:DGDE5?@9=2999&9=D??AA@@@@:;59;99.9AA699BBDABBBA>>>000<8<;9924544=<5546:C??<?A??@BCDADBBBBB?BCA???>A>>>>7@00*0;;;;,;@9@A??>@AAA@C?@@BB<@<>>BBA600000//18588919997;?7>;;;878;>@?B@@?B>>>=<??;?>==BBD@DBBB>>>@@A
@ATNG8:01114:05999
GATGGTAGTATAGAGCTCTACATAGTACTCATTCGTTTCGGAAGAGACAGGTACGTTAATAGTTAATAGCGTACTTCTTTTTCTTGCTTTCGTGGTATTCTTGCTAGTTACACTAGCCATCCTTACTGCGCTTCGATTGTGTGCGTACTGCTGCAATATTGTTAACGTGAGTCTTGTAAAACCTTCTTTTTACGTTTACTCTCGTGTTAAAAATCTGAATTCTTCTAGAGTTCCTGATCTTCTTGGTGTATCAGCGAGTATCTACCATCGATGGATCTGAGTCT
+
BCCC@CCBBBCBCCBBAAAB>BBCCCBBBC;;:;CCC>BB?B@CBBABBB@BBBBB?B?BBBD?D<?>@AABBBA?@????1=>8?777,9AAB?BBB@DC;>=ABBB@BBAAAAAA7=>?;@:>>@@>>>@=@???<@?>CAAA>@===BBABB<@@A588=D=>==@@@@@@8=====2=:>9;;;;:*:>;;;3:>>===896:07575'29;:<6=8=>:>?===>>=A=@A>>>?=??=A=;;;@@AAAA@>==<;77--+----7=@9=???AAA>=:
@ATNG8:01116:05980
GATGGTAGGAGACACGTCGCACACGTACTCATTCGTTTCGGAAGAGACAGGTACGTTAATAGTTAATAGCGTACTTCTTTTTCTTGCTTTCGTGGTATTCTTGCTAGTTACACTAGCCATCCTTACTGCGCTTCGATTGTGTGCGTACTGCTGCAATATTGTTAACGTGAGTCTTGTAAAACCTTCTTTTTACGTTTACTCTCGTGTTAAAAATCTGAATTCTTCTAGAGTTCCTGATCTTCTGGGTCTACGCTCGTCGCGCTACCATCGATGGATCTGAGTCT
+
<<BB@CBB?BDCBBCCBBCBCCCCCCBBBCAA?ADDE=CC@D@BBCBBCC?CCCCC?B?BBCC?B?BCCDBBCBA>@@A@A2AC@CCCC=AAAC?BCB?><599ACBC?BCCCBAAB>BBA:=:>AAA>>??=AA==:>AA@@>@@@A@@@A?>?;@@@=>><><?B???BBBB<@??BB5B<A<>>>>>/>A=;;06/////99:>8====.9AB>>:>::;6;@?A@??<?=@@?@??7;;CG9?>>AAAAAAA>><<=@@AA:A@@@A::7;>AAAAA>>=
@ATNG8:01118:05978
GATGGTAGCAGACGTGACAGAGCGCCAGAAGATCAGGAACTCTAGAAGAATTCAGATTTTTAACACGAGAGTAAACGTAAAAAGAAGGTTTTACAAGACTCACGTTAACAATATTGCAGCAGTACGCACACAATCGAAGCGCAGTAAGGATGGCTAGTGTAACTAGCAAGAATACCACGAAAGCAAGAAAAAAGAAGTACGCTATTAACTATTAACGTACCTGTCTCTTCCGAAACGAATGAGTACTGCGTCTCACTCTCGCCTACCATCGATGGATCTGAGTCT
+
6BEG@CCBBBDBBCCCCCCCCCBBB?CCC?CDDDA@>A?CCCBBAA?CC?C?BBBBBBBB3B?CBBACCCBACB<CB@AAAA1AEAD@DDD8BCE?BCCCCBB@@=@@BB?BBB?BCDDDCCCCCCBBBBBC@EC998;AA@AC:99;@CBB?BCCCCCCC?BBBBAA=>>9?A@9??@@@;<<<;99::99%9?;>?>?CCBAA;?;?AAA3637@A@A@CB@??AA=?>@CD>CAA>ABBBBAABBBB@@@AABBCBACC?DCC?BCAAABB?BCCCCBBAAA
@ATNG8:01122:06006
GATGGTAGTACATGATAGACGACACCAGAAGATCAGGAACTCTAGAAGAATTCAGATTTTTTAACACGTAGAGTTAAACGTAAAAAGAAGGTTTTACAAGACTCACGTTAACATTATTGCAGCAGTACGCACACAATCGAAGCGCAGTAAGGATGGCTAGTGTAACTAGCAAGAATACCACGAAGCAGAAAAGAAGTACGCTATTAACTATTAACGTACCTGTCTCTTCCGAAAACGAATGGAGTCACTGCGTCTCACTCTCGCCTACCATCGATGGATCTGATTCT
+
:8:95::99;99554;;4/////553--/)/75677)/)/;;::<;789)/)//7/55555#54977///----(-8,--88===+;;6<:>A@2==<9<;55/////392//57;=35/////98944449998(----(---58@?@:>9;661599<<555994///7)//3///189//)///////&/93893338<<;/3,3333//(/9..-3---/7/4.464444&448344.33333333885//7//////54.4;927////--(//////4388
@ATNG8:01124:05961
GATGGTAGCGCACACATAGATACAGTACTCATTCGTTTCGGAAGAGACAGGTACGTTAATAGTTAATAGCGTACTTCTTTTTCTTGCTTTCGTGGTATTCTTGCTAGTTACACTAGCCATCCTTACTGCGCTTCGATTGTGCGCGTACTGCTGCAATATTGTTAACGTGAGTCTTGTAAAACCTTCTTTTTACGTTTACTCTCGTGTTAAAAATCTGAATTCTTCTAGAGTTCCTGATCTTCTGGGATGTGTGCGCAGTGCCTACCATCGATGGATCTGAGTCT
+
7800)//444599@@B>?BB>??<<<?==5665:===4==0515;=====8;;;<=<>;@=AC@C@BAABBA@AA=@AAAA1@@@B;;<0<?@@=ABC@CG;;;BBBC@CCICBBBB::;D?C@CABBBCCFADAAC?ABJCDCCDCCCDBB@@@=@AB?BBAD@BCCCCDDBB@CCCED;D;;;;FGEH5FCCCC>CCCCKMC<=;@CEFG5BBABA@C;;;ADBBBBBB?B?BCBDBA=@><<3<000<<>ABAA@D99499929@@@@BB?CAAACBCCBA
@ATNG8:01125:05978
GATGGTAGCACGACACGACGATGTGTACTCATTCGTTTGGAAGAGACAGGTACGTTAATAGTTAATAGCGTACTTCTTTTTCTTGCTTTCGTGGTATTCTTGCTAGTTACACTAGCCATCCTTACTGCGCTTCGATTGTGTGCGTACTGCTGCAATATTGTTAACGTGAGTCTTGCTAAAACCTTCTTTTTACGTTTAACTCTCGTGTTAAAAATCTGAATTCTTCTAGAGTTCCTGATCTTCTGGACAGAGTGTGCAGATACTACCATCGATGGATCTGAGTCT
+
5A9906<@@A@@;;CBBCC;66=ABB;;9@;:4;CDJ>C?A?ABCDBBB@BBBBB@B@CBAA=@5:;>?>@CBB?BCCDC3CB=A998/3<<<8=<<:=@9899A@@=ABBABABC?BB@:=8<=>:9;>>:>;;;=@@@B@@@@@@@A@@8885:;><@F=C=AAC;;6<::5///666-65:5/8888(68779,2,277;>?BBD=>>@=,;///9061:;;????AA@<@<@@A???7;;B=AA>>>BAA@>>==B===>>>;>>>>???<@@@@???@;:
@ATNG8:01130:05972
GATGGTAGTATCTGCACACTCTGTCCAGAAGATCAGGAACTCTAGAAGAATTCAGATTTTTAACACGAGAGTAAACGTAAAAAGAAGGTTTTACAAGACTCACGTTAACAATATTGCAGCAGTACGCACACAATCGAAGCGCAGTAAGGATGGCTAGTGTAACTAGCAAGAATACCACGAAAGCAAGAAAAAGAAGTACGCTATTAACTATTAACGTACCTGTCTCTTCCAAACGATGAGTACACACTCTCATATGACACTACCATCGATGGATCTGAGTCT
+
4<==9><<<555@<@@@BBCCBCCDADIC@BAAB;;2:=>:;===D:A<<@=@???>CCA/B79839=;;7373(73;@?@>0>=9=2999*9=A=A;;;AB?=@;@;@A=ABC?@@@?@><<<696@DDCC@BBBB>A@@@@?@?:@;?99.5=<;<>=B:BBB>>>9???@A@?A@><<7><<>BBCCC3BB?BCBBBBBBA:>188::18188;AA@CCCBBBB?B?CK>C::9A@BABBBBDEBBCCDBB?BBABAB::39?>;CCD?BBBBB??>>C
@ATNG8:01139:05960
GATGGTAGACATATCGTACTCTCTGTACTCATTCGTTTCGGAAGAGACAGGTACGTTAATAGTTAATAGCGTACTTCTTTTTCTTGCTTTCGTGGTATTCTTGCTAGTTACACTAGCCATCCTTACTGCGCTTCGATTGTGTGCGTACTGCTGCAATATTGTTAACGTGAGTCTTGTAAAACCTTCTTTTTTACGTTTACTCCCGTGTTAAAAAATCTGAATTCTTCTGAGTTCCTGATCTTCATGGCGCGTATGTATGTCGCCTACCATCGATGGATCTGAGTTCT
+
;<==<CC>>B@AAAAGDCDIDCBCBCCBBBDE?DBCD?CC@C?ABBBCAA=A9:9B=A=ABCC@B?CBB??>@8=<8?>=?+A@8@989,777967334;>6>>><<C?CBB@AA@A<;;;=B=BA===>=>=>===;888;;;==>>?;:;<=<6:::<??<?<?===A;;:@<>AACA.A;=8878888%8==AD:B=89:17//-(-----%--//86<6<A8<;79<A27.5/55556////+/779<::9===>?>====;;7;>>>>;;6:///77771;;
@ATNG8:01140:05985
GATGTAGCAGACGTGACAGAGCGCCAGAAGATCAGGAACTCTAGAAGAATTCAGATTTTTAACACGAGAGTAAACGTAAAAAGAAGGTTTTACAAGACTCACGTTAACAATATTGCAGCAGTACGCACACAATCGAAGCGCAGTAAGGATGGCTAGTGTAACTAGCAAGAATACCACGAAAGCAAGAAAAAAGAAGTACGCTATTAACTATTAACGTACCTGTCTCTTCCGAAAACGAATGAGTACGTGTGCGACGTGTCTCCTACCATCGATGGATCTGAGTCT
+
ABA;666CBBBCCCGBCBCCCCBB8;;C>ABDD;<:;>AA@@@BC?AB>A=>@>99999'98A@BCCCAA9:9+9:;;;;;$9;7<.555&5:;9?B<BDCC;;8;?BB?CCC@CF@AADHAAAACBCC;;7<CBB>BBCBAA@?<A@C@@?@CBCCCCB?CABBEGA??<:9:?CBBCC>BA@?::9999%9==??=?BBA?>7875;==,818>AACACCBBBBA;>;9:::-9>>9?BBCCBBAAACBBBCBBB@@==>=B;;7;AA;;;@=???@AA?;;;
@ATNG8:01148:05986
GATGGTAGGCGAGAGTGAGACGCAGTACTCATTCGTTTCGGAAGAGACAGGTACGTTAATAGTTAATAGCGTACTTCTTTTTCTTGCTTTCGTGGTATTCTTGCTAGTTACACTAGCCATCCTTACTGCGCTTCGATTGTGTGCGTACTGCTGCAATATTGTTAACGTGAGTCTTGTAAAACCTTCTTTTACGTTTACTCTCGTGTTAAAAATCTGAATTCTTCTAGAGTTCCTGATCTTCTGGTAGAGCGTGCATATATCTACCATCGATGGATCTGAGTCT
+
8A;<7<;:7;=;:;=<==BC?>@@CB;;;B;;9;CCE?CC@C?BCCCCCC?CBAAA6;6;>@B?B<?????BB<<7=>>=C+;<8<@BB9?@AB?BBC?BB?BBBBAA?BBBBBBBB?A>>=A<@@@===>><>AAC;?;;888>>>>BBBA@A@=>>>=@A=@;>>A??@?AB:=====/=<A6;;@A5;:==@2=///76=;;;8====+9;:9A=D:<=<@@@A>>>;C=AAB989///=5;;>==>;;;::888:889//)/887<67/6666ABA:;;
@ATNG8:01148:05996
GATGGTAGATACTCGCTGATACACCCAGAAGATCAGGAACTCTAGAAGAATTCAGATTTTTAACACGAGAGTAAACGTAAAAAGAAGGTTTTACAAGACTCACGTTAACAATATTGCAGCAGTACGCACACAATCGAAGCGCAGTAAGGATGGCTAGTGTAACTAGCAAGAATACCACGAAAGCAAGAAAAAGAAGTACGCTATTAAACTATTAAACGTACCTGTCTCTTCCGAAACGAATGAGTACTACTCTCAGAGACACACATCGATGGATCTGAGTCT
+
CCBB@BDBBBBBBBBBBCCDBB@DD>DCC?CABA9;7;<@@ECCCC?BC?A?BA@>>>==.<?AABBBBBBDDF<@@<;;;;*;@<>;==>0>@@@CCCHCCBCC@C@BB?AAA=@@AA@@ACCHCGCCCCD@BBBB?BAA@BA;:4;@B@@<@BBBBBCC@BCAAAA=??<?AA>=8=BB;==B?BBCCD3BC?BAAABBA>>198*8888188(6=?<?<@;;<;:9494333(333-3;@BBCCCBB>>>BBBBBBBAACBAAA>==A=A888@@A;;;
@ATNG8:01150:05979
GATGGTAGTGCGTGAGAGAGAGACCCAGAAGATCAGGAACTCTAGAAGAATTCAGATTTTTAACACTAGAGTAAACGTAAAAAGAAGGTTTTACAAGACTCACGTTAACAATATTGCAGCAGTACGCACACAATCGAAGCGCAGTAAGGATGGCTAGTGTAACTAGCAAGAATACCACGAAAGCAAGAAAAAGAAGTACGCTATTAACTATTAACGTACCTGTCTCTTCCGAAACGAATGAGTACACACTCTCATATGACACTACCATCGATGGATCTGAGTCT
+
44443:>BCCEDCCCCCCDCBBDDE?CDC@BCC@A@@C;CDDCCCB?BB@B?BBBBCDDD3C?ABABCCC@AAA<@ABCCCC5BC>A5;;;6;EF@CBBBCCCDDAC?CB?BCD@CBBADCCCBBBCCCCCE@BCCC>BCBBBC@@=@?B@@?@CCDBAAA@CCCDCC@AA>AAA:????<5?@@=ACFDC2BB@E???BCCFC?@<@?;;5;5;>ABB?BCBBBDB?B?BBC>CBB@BBBCBBBCCCCBBBBBBCBBBBBBBBB?BBDCCCC?CBBBB>>@BB
@ATNG8:01151:05979
GATGGTAGGACGAGCGTCTGAGAGGTACTCATTCGTTTCGGAAGAGACAGGTACGTTAATAGTTAATAGCGTACTTCTTTTTCTTGCTTTCGTGGTATTCTTGCTAGTTACACTAGCCATCCTTACTGCGCTTCGATTGTGTGCGTACTGCTGCAATATTGTTAACGTGAGTCTTGTAAAACCTTCTTTTTACGTTTACTCTCGTGTTAAAAATCTGAATTCTTCTAGAGTTCCTGATCTTCTGGTATACACACTCGCTCGCTACCATCGATGGATCTGAGTCT
+
5<;;.5=A?AB@?@@@@BBDC@@@?@@@BCBC>BAAA<AE?B?BDCCBBC@CCCCC@C@CCCC@C@CCCCCBBA@=@@@AA0AB>CBBB=ABBB?DCCACB?AACCBCBCCCCCDDD@CCC?B?CCB@AACC?BCCC?AACCCCBBB@@@B@@@@>@BBAGD@C=A@CDBBBCFACBFDF<D@G?BBJJJ5FFABB>BCCCFCC;;;?BBBB0BBABB@B@CCA@@@CCCC@B?BCBBBB@BCJAFAAABBCDCDBBAAAA@AAA?A?????@@:;;BBCBA::
@ATNG8:01154:06009
GATGGTAGACATATCGTACTCTCTGTACTCATTCGTTTCGGAAGAGACAGGTACGTTAATAGTTAATAGCGTACTTCTTTTTCTTGCTTTCGTGGTATTCTTGCTAGTTACACTAGCCATCCTTACTGCGCTTCGATTGTGTGCGTACTGCTGCAATATTGTTAACGTGAGTCTTGTATATCCTTCTTTTTACGTTTACTCTCGTGTTAAAAATCTGAATTCTTCTAGAGTTCCTGATCTTCTGGGCAGACTCTCACACGCCTACCATCGATGGATCTGAGTCT
+
6CBB?BCCCCCBBBBBCCJCCCBBCAA@CBBB?AEEE>CB@C@CCCBCDDACCAAA?B@BBAA>A?BFCAAACCC?CCBBB1BA?C???7?:99?BBB?CC>A@?@?>9??@=>>>><?@@=@<@A>>>?@@=C>>=:==A>>>?AA@@6666//*/667;@:>:>?@B@@@??;@@A?>>A<A<AAAAA.@>@AA:??@>>><9;=/6666(6==<A7;7;@<@A=<<AA<A=AB>>>@;<;;;19::;==;;;?;;;@@=BAA;@ABBA;;6;;;=A??>>>
@ATNG8:01156:05976
GATGGTAGCACACGAGATCTCATCGTACTCATTCGTTTCGGAATGAGACAGGTACGTTAATAGTTAATAGCGTACTTCTTTTTCTTGCTTTTCGTGGTATTCTTGCTAGTTACACTAGCCATCCTTACTGCGCTTCGATTGTGTGCGTACTGCTGCAATATTGTTAACGTGAGTCTTGTAAAACCTTTCTTTTTACGTTTAACTCTTCGTGTTTAAAAATCTGAATTCTACTAGAGTTCCTTGATCTTCTGGGCTGCGCTGGATATGCGCTACCATCGATGGATCTGAGTCT
+
4445.4<AA@@ADCCC==>@<<;><<;;;<<<7;>>>5>;)/)////::995;9999.4.444:6<.55:9::;;;9=<<=<+33499:::.9;33-48949;7999738/33889;==8==:;@<@@A::5;;6@A>=8565=9>@==>>>=<<86/8666:<180567<;=?@@:;>BA=+;.68,7<=AA/9;=<<+/)////(/=@<<<(////(///-3-34//.766688839070589;=;9;;=6=//-78--(-62,,---86629<>88;=<AAAA@@@>>>
@ATNG8:01156:06008
GATGGTAGACATATCGTACTCTCTGTACTCATTCGTTTCGGAATGAGACAGGTACGTTAATAGTTAATAGCGTACTTCTTTTTCTTGCTTTTCGTGGTATTCTTGCTAGTTATCACTAGCCATCCTTACTCGCGCTTCGATTGTGTGCGTACTGCTGCAATATTGTTAATCGTGAGTCTTGTAAAACCTTCTTTTTACGTTTAACTCTTCGTGTTTAAAAATCTGAATTCTACTAGAGTTCCTTGATCTTCTGGCGCGTATGTATGTCGCCTACATCGAC
+
4ABB@CCBBA@@<@ABBBCCB:66;;9:9949.940:39938)////89684::9:?6=284:;6;7888:<::;B?CBBBB2@@;?3333&3988.44;6;A:>?@@@>50/.3337;?<25.050-,,,,,,22,559:677797;99;<@<<<;9916576::/6-55:::<==>>7::@A@1?:=:=>BCF/AB:::2:599//(/9;/88)8888'55765055//.557555:383;36:9350///4655;;;>@>>99999735/--666,-
@ATNG8:01157:06006
GATGGTAGACACGTGTGCTCTCTCGTACTTTCGTTTCGGAAGAGACAGGTACGTTAATAGTTAATAGCGTACTTCTTTTTCTTGCTTTCGTGGTATTCTTGCTAGTTACACTAGCCATCCTTACTGCGCTTCGATTGTGTGCGTACTGCTGCAATATTGTTAACGTGAGTCTTGTAAAACCTTCTTTTTACGTTTACTCTCGTGTTAAAAATCTGAATTCTTCTAGAGTTCCTGATCTTCTGGAGATATCATCAGCGACGCTTACCATCGATGGATCTGA
+
?::?5:<<::==99<///<///;;;;;@?A3;665)59.516A969A@=@?>99255<>>;:>9=BBAAADAA>@=>>=,<>8>977,3;<A?C9:49@289??=@<ABBBCCCC@C9879=A>@???;;<>==>189>===;;:====?=>>=AAB:=><@<>>>=<<<78688;CC.A7;7;9===,::666*//:////86:06555$22229,5+5717;=95585:5>9:8<<-//8/---3///8999888///53-3846------023----
@ATNG8:01114:06057
GATGGTAGTGTCATATGAGAGTGTGTACTCATTCGTTTCGGAAGAGACAGGTACGTTAATAGTTAATAGCGTACTTCTTTTTCTTGCTTTCGTGGTATTCTTGCTCGTTACACTAGCCATCCTTACTGCGCTTCGATTGTGTGCGTACTGCTGCAATATTGTTAACGTGAGTCCTGTAAAACCTTCTTTTTACGTTTACTCTCGTGTTAAAAATCTGAATTCTTCTAGAGTTCCTGATCTTCTGGGTGTATCAGCGAGTATCTAATCGATGGATCTGAGTCT
+
:<>><>>CB=ACCCCCCCCCCBBBDBBBCC@@;?;==5>D:A>BBBBBBB@CDBBB@C@BBBC@D:CCCCCDCCD?@@@@@,@A>ABCD?CCCCABCA?AC@CGCCCC@BBCHDGHC@CBB>B>BBBCCBBB?ABBDACBCCCCCCCDCECCAAAADBC@CD@J@DCBABB@@;@=???@5@=A?ABBBC3BCBBC;;;CCBBBBBB<@@@@0@BBBBAD@CCACCCBBBC>B?BBBBAA?ABBB=;;;CFCCBBBCCCBCBA@>@CCBCB@CDBBBBBBBC
@ATNG8:01115:06046
GATGGTAGCTATACGTATATCTATGTACTCATTCGTTTCGGAAGAGACAGGTACGTTAATAGTTAATAGCGTACTTCTTTTTCTTGCTTCGTGGTATTCTTGCTAGTTACACTAGCCATCCTTACTGCGCTTCGATTGTGTGCGTACTGCTGCAATATTGTTAACGTGAGTCTTGTAAAACCTTCTTTTTACGTTTACTCTCGTGTTAAAAATCTGAATTCTTCTAGAGTTCCTGATCTTCTGGTATGACTAGTGTACTACTACCATCGATGGATCTGAGTCT
+
@<=B?CCCCC>BCCGCCCCCCECECECDBCECABCCC>CCADADBBBBBB?CBBBC@B>AA;:7;?AAABBA?>@??;;==$78;973.3;:;:===9<A<ABBBBC@BBB>>>BB?ABB?><>BAAA?>>;>>??<?A@>>>@>;;;AABBBA7;;@=BB<A=AA@;;9;67159>AA2<49477777(//777.422-..7669+/./.$....3.305505=99::;3737>8;8<055?;888>>>BBA???C@;;;;;A:>=@AA;;6;=888;;;@@
@ATNG8:01122:06029
GATGGTAGGCGAGAGTGAGACGCAGTACTCATTCGTTTCGGAAGAGACAGGTACGTTAATAGTTAATAGCGTACTTCTTTTTCTTGCTTTCGTGGTATTCTTGCTAGTTACACTAGCCATCCTTACTGCGCTTCGATTGTGTGCGTACTGCTGCAATATTGTTAACGTGAGTCTTGTAAAACCTTCTTTTTACGTTTACTCTCGTGTTAAAAATCTTAATTCTTCTAGAGTTCCTGATCTTCTGGGTGTATCAGCGAGTATCTACATCGATGGATCTGAGTCT
+
:@B=;CGC>AABCCCCDDCCCCCCCCBBAAAB@BDCE>BC?C?AABACCC@BBBBB@C?AAAE?A?ABGBBBBBB?ACCCC1??:?BBB?BBBB@BBB>AA@BBBABB?BBBBBCBB>A@@=B=>>==>A::7:@@A;>>>>>@?>>>@@@>>>>588A;>><@=>>>???>==8<<?AA5A<?<?@@@@/@@@@A3;;<888?>>>08888(6<=6<<@:;=7=///===5:59A:;:=7888B:@@@@@@AAA;;;>>:<:///7@==@A=@??>>??>>>
@ATNG8:01130:06035
GATGGTAGAGTATCATGTGTATCTCCAGAAGATCAGGAACTCTAGAAGAATTCAGATTTTTTAACACGAGAGTAAACGTAAAAAGAAGGTTTTTACAAGACTCACGTTAACAATATTGCAGCAGTACGCACACAATCGAAGCGCAGTAAGGATGGCTAGTGTAACTAGCAAGAATACCACGAAAGCAAGAAAAAAGAAGTACGCTATTAACTATTAACGTACCTGTCTCTTCCGAAACGAATGAGTACGTGTGACGTACGTGAGCTACCATCGATGGATCTGAGTCT
+
5@DD?DBCBBCCCBBBCBBC;96BA=@@@<@@A<<@<@;?:99@=A@@@?@=??=994494#549;<@<<B:;99)5556>>>+>A:A9AAAA+@CC>AA@@@CB;;::=BA@BBD@CBABBBBBBBBCCCCCC?BBBB@BBCCDB@@>A?BBB@CBBBCBBB?BBDDCB?BD?BBB@BAAAC<AAA=ABCBBC)AB?>97:BBBCD@B?BBB>:=8<@A;;7;@AA@;;:;?BAC=C;:7:>??ABBBBBBABBBCCFCBBBBBBAA?BBBBBBC?CDC?@AAACB
@ATNG8:01137:06021
GATGGTAGTGATACAGATCAGACACCAGAAGATCAGGGAACTCTAGAAGAATTCAGATTTTTAACACGAGAGTAAACGTAAAAAGAAGGTTTTACAAGACTCACGTTAACAATATTGCAGCAGTACGCACACAATCGAAGCGCAGTAAGGATGGCTAGTGTAACTAGCAAGAATACCACGAAAGCAAGAAAAAGAAGTACGCTATTAACTATTAACGTACCTGTCTCTTCCGAAACGAATGAGTACGATGAGAGAGCTCTCTCTACCATCGATGGATCTGAGTCT
+
==:;7;;;>=BCGBBBCABBCCCCC?BBB?DCCCBBB>B@CBCDA@A?CC@C>BBBBBDCC3B?BBABAACCCCC=B?@@DGD5BB?B<@@@8@CEAGCBBBBB;96;?CC?BDDADCCCCBDCBCCCCAAAE@DBBC@CCCBBAAA?B?AAB?BBABBAAA?ABBBBB@AA>ACC?B@@@@7=0000A@@D,@@=CBAAACCDC<><;@AA<@=??B;;7;AA@ACC=@=???9@AA6::AAA???BBCCCCCCBBBB??@@@@@<@@@;;;>;;;;BBAA?@@
@ATNG8:01142:06021
GATTAGTAGTACACTAGTCATACCAGAAGATCAGGAACTCTAGAAGAATTCAGATTTTTAACACGAGAGTAAACGTAAAAAGAAGGTTTTACAAGACTCACGTTAACAATATTGCAGCAGTACGCACACAATCGAAGCGCAGTAAGGATGGCTAGTGTAACTAGCAAGAATACCACGAAAGCAAGAAAAAAGAAGTACGCTATTAACTATTAACGTACCTGTCTCTTCCGAAACGAATGAGTACGAGAGAGCACACGTGTCTACCATCGATGGATCTGAGTCT
+
CBB9CCBBBABBCCEDCBCBB<;4;??9>@AA;;7<?CABBDAA?AB?C?DBA;;;;;*;<AAABCCCCBBC>;90?;;;000+/)///,/<>@C:;:AB>BCAC@CC@CCC>A@BCDABCHCBBBBCBB?BA@@=@CBABGBB>B@A;<6:A@@BDBB?CCBBAA=??:?A@=B@BBB;@@A>@@AAAA'@B<:99DB??@C<>;>==>56166000:;=?898C>B>@CC;B?:<@BB=>=BBCBBBBA???ABAAA@@@@B=AA>;;;><???@>>>==;
@ATNG8:01145:06027
GATGGTAGCTCGCTGATGATATCTCCAGAATATCAGGAACTCTAGAAGAATTCAGATTTTTAACACGAGAGTAAACGTAAAAAGAAGGTTTTACAAGACTCACGTTAACAATATTGCAGCAGTACGCACACAATCGAAGCGCAGTAAGGATGGCTAGTGTAACTAGCAAGAATACCACGAAAGCAAGAAAAAAGAAGTACGCTATTAACTATTAACGTACCTGTCTCTTCCGAAACGAATGAGTACACACTCTCATATGACACTACCATCGATGGATCTGAGTCT
+
5<<A:BCBBB@C@DCCBBBCCCCBB?BBB?BBAA::7;>BBBCDDC?CC?C>BBC?????1>>ACCCBBBBAA@8??<;;;;*;@=@5999&5::7==??CCCCB@B@DD?BBC?BBDCCDCCCCCCCCCCC@CCAA?BBCCBBBB@B@CBB@BCBACCDC?DCBABA?BC????=@@@@@;===;999999%9=;=:79?@A=?6967:>>,808>A@@=@A@@@BB?A?ABB=?@?>ABBCEFCBBAAABCCBB?@C???BBDC@B???BBC@B???A?>>BB
@ATNG8:01147:06015
GATGGTAGTGTCAGTGCGCGTCGTCCAGAAGATCAGGAACTCTAGAAGAATTCAGATTTTTAACACGAGAGTAAACGTAAAAAGTAGGTTTTACAAGACTCACGTTAACAATATTGCAGCAGTACGCACACAATCGAAGCGCAGTAATGATGGCTAGTGTAACTAGCAAGAATACCACGAAAGCAAGAAAAAAGAAGTACGCTATTAACTATTAACGTACCTGTCTCTTCCGAAACGAATGAGTACACATCGTCGTGTCGTGCTACCATCGATGGATCTGAGTCT
+
DE?@>AB=GDBBCCBCDFECAAABB@DCC@CCCC;;:;ACCCCDBB?BD@C@EBA?????.??@ABBBBBBAAA:>?@BDDD5CCBC=AAB9BCC@CICCBCD@@?A?BEADCC@CCCABBCEECBFFDCBC@CCCB@ABCCCAAA@BBBAA>ABBBBBBB@BBBCCC@B@<;;;,//::>6::=::::::;'7=9=///;;>;:6::==??:>;>>BBC@CCBBBBB@B?BBD>BBB=???BB???BBBBBBCBCBBBBCBBBBB?BBBBBBB?CBBBBAAABB
@ATNG8:01151:06036
GATGGTAGGCGACATACATACGCGCCAGAAGATCAGGAACTCTAGAAGAATTCAGATTTTTAACACGAGAGTAAACGTAAAAAGAAGGTTTACAAGACTCACGTTAACCAATATTGCAGCAGTACGCACACAATCGAAGCGCAGTAAGGATGGCTAGTGTAACTAGCAAGAATACCACGAAAAGCAAGAAAAAAGAAGTACGCTATTAACTATTAACGTACCTGTCTCTTCCGAAACGAATGAGTACCTCTCAGACGCTCGTCCTACCATCGATGGATCTGAGTCT
+
555>:>>>;>;;;==ACHDDCCC;;99CC@CCBB@B=A=@@AA>>>:00*0:=;?A@@@B0>7>@@B??@A:;;.;?;;:::':?;>266)5@<6;A?@@>>00-0;>:?;?@?4555<@@@BAB@@@AACC@CCCD@;;;CBBDC?C>B;;5;ABBBBBB@CCCCBB?B@<@@;+000000*0:=9=@@===%.-)----:;33303/388728555?@@@CCCBBBA=B9;;;09981739773;6;=>>=<<;//////728>@=B>>A@AA<A8:8>=??@<
@ATNG8:01152:06010
GATGGTAGGCGACATACATACGCGCCAGAAGATCAGGAACTCTAGAAGAATTCAGATTTTTAACACGAGAGTAAACGTAAAAAGAAGGTTTTACAAGACTCACGTTAACAATATTGCAGCAGTACGCACACAATCGAAGCGCAGTAAGGATGGCTAGTGTAACTAGCAAGAATACCACGAAAGCAAGAAAAAAGAAGTACGCTATTAACTTTTAACGTACCTGTCTCTTCCGAAACGAATGAGTACAGAGAGTACGATATGTCTACCATCGATGGATCTGAGTCT
+
;<CC@BCC@C9;;CCDCCCCCCCBB?BCD@CDDDAA>B?BBD@@@C?CC?C@BBA>>>>>0@?BCCCCCBCCCC>CCCCDDD0DD?B2:::.<CEAJABBCBC@?>@@CC@BBB?CCBABCCCBBBCCCCBC>BDDF=AACB???B?B?C@A?@CCCBBBD@BBCCCC?BB@BBA;@@988*:??<@BBBBB)AA>B999C>??@=@;9999+9;?AA==8==888AD>D=AAA7ABB=B>>>@AAA??=AAAA=CAAA@>==>>>9><;;@:86:AABAAA==>
@ATNG8:01163:06041
GATGGTAGGCGTGTGAGAGTCTGCCCAGAAGATCAGGAACTCTAGAAGAATTCAGATTTTTAACACGAGAGTAAACGTAAAAAGAAGGTTTTACAAGACTCACGTTAACAATATTGCAGCAGTACGCACACAATCGAAGCGCAGTAAGGATGGCTAGTGTAACTAGCAAGAATACCACGAAGCAAGAAAAAGAAGTACGCTATTAACTATTAACGTTCCTGTCTCTTCCGAAACGAATGAGTACCTCTCAGACGCTCGTCCTACCATCGATGGATCTGAGTCT
+
////28;C?BBCCCCCCCC@@AAA?>CDC?CDDDBB@BACBBBBCB@BB?B?BCBBBDDE3F?;;:A@@@???@9@@@@@@@2@@;@3999+99A>?>?BA@@@@4949@<====@888A@??AA=>=AA@@<@A888:@??AAAA<@<;;>?BBAAABBB?BBCBBA>AA>ABB?BBBB?BBA>9::::(9>9::DAA@??@=B=>=>?=A9=;;7;===>A@@@:=:=991600*0>=;=8959BBBCBBB<>@@@@@<@==:=?BABBB@BBBCAB>AA8
@ATNG8:01115:06086
GATGGTAGACATATCGTACTCTCTGTACTCATTCGTTTCGGAAGAGACAGGTACGTTAATAGTTAATAGCGTACTTCTTTTTCTTGCTTTCGTGGTATTCTTGCTAGTTACACTATCCATCCTTACTGCGCTTCGATTGTGTGCGTACTGCTGCAATATTGTTAACGTGAGTCTTGTAAAACCTTCTTTTTACGTTTACTCTCGTGTTAAAAATCTGAATTCTTCTAGAGTTCCTGTATCTTCTGGTATACACACTCGCTCGCTACCATCGATGATCTGAGTCT
+
5:<=7@<@;9:ABAACCCCDCCCBBBA@@@@@<@A@A=BB?B@AAACBBC=?A:906?00/:;)/)/88;9?<:;7;==<<+9<3=8//(////38885:??B=AB8977@AAA?::5;;;:><>::999:::==?>078886566==;?>5568-//969<5@<555752233.35555&.(..33333'35559-55822.7...(....$.6788050555:9978781717799788*/-3,2,,---455=88<>AA;=85055?:?@<<=AAA===@@
@ATNG8:01122:06098
GATGGTAGATACTCGCTGATACACCCAGAAGATCAGGAACTCTAGAAGAATTCAGATTTTTAACACGAGAGTAAACGTAAAAAGAAGGTTTTACAAGACTCACGTTAACAATATTGCAGCAGTACGCACACAATCGAAGCGCAGTAAGGATGGCTAGTGTAACTAGCAAGAATACCACGAAAGCAAGAAAAAAGAAGTACGCTATTAACTATTAACGTACCTGTCTCTTCCGAAACGAATGAGTACTATAGACTATCTGAGACTACCATCGATGGATCTGAGTCT
+
;==E@CCCCCDCCABBCICCFCBBC>BCC@CDBB??<@>AABBDDD?CC?B@AA@99999(9=AACCBBBCCDC>CCBAAAA0AC?B?CCC<CHHACBBABBB;;6;>AA?BCB@CCCCBAAACCCCCCBBB@CDCC@ABBCC@??=@@DDE@BBCBBCBB?BCCBBB@BB?BBB?BBBBC8;;;8778999%9999:49BBA>=;=:;;A@:@===AAA=;:;@ACB?C>AAD>AAA?BBBDCBBBAABAAABBBFBBBBBB@9979ABBFCC@CCBBB@??CB
@ATNG8:01122:06103
GATGGTAGATACTCGCTGATACACCCAGAAGATCAGGAACTCTAGAAGAATTCAGATTTTTAACACGAGAGTAAACGTAAAAAGAAGGTCTTACAAGACTCACGTTAACAATATTGCAGCAGTACGCACACAATCGAAGCGCAGTAAGGATGGCTAGTGTAACTAGCAAGAATACCACGAAAGCAAGAAAAAAGAATTACGCTATTAACTATTAACGTACCTGTCTCTTCCGAAACGAATGAGTACAGAGAGTACGATATGTCTACCATCGATGGATCTGAGTCT
+
5>:;9ABBBBBB=<<<@AA=<A9:;69==:>BCCCE>A>@BBABCF@BB?B@CCBAACBC3B?BBABBCCAAAF>CB@@@@A,@A=A=@;;5:;@;@;99@=:00-/7<<:=A>:BBBBCDFGCBBADCCCCAEFBB?ABCCA??C@D@AAC?CCBCCBDD?CBCCCC=??;?AB?CBBBA;@993999999%0=59)/0;@A:@=A5:;:85;4::@@>>AA@@@BB?@=?@@;?AB<?>BCBBBAAABBABABA???ABAAAAA>BAAAA>?=BA>===99//
@ATNG8:01128:06072
GATGGTAGAGAGACTGTAGCGCACCCAGAAGATCAGGAACTCTAGAAGAATTCAGATTTTTAACACGAGAGTAAACGTAAAAAGAAGGTTTTACAAGACTCACGTTAACAATATTGCAGCAGTACGCACACAATCGAAGCGCAGTAAGGATGGCTAGTGTAACTAGCAAGAATACCACGAAAGCAAGAAAAAGAAGTACGCTATTAACTATTAACGTACCTGTCTCTTCCGAAACGAATGAGTACGATGAGAGAGCTCTCTCTACCATCGATGGATCTGAGTCT
+
4444.4=@@@BB@ABCDDCCCBBBB>CCC@CCFDBB@C@CCDDDAA>BC>B@BB?=>>>>.<:@ABBBCCCBBB:@?:;;;;*;C>C5;;;.;AD@DBBCCBBB@=A=@@<@AB@CCDCCDEGICDCC:;:C@EDCC?B@@@BBBB?B@CBB>BCAAACCC@CABBBB?BB?AAA59:??=5===9>@@@A2@B?B>??FDA@@;@<@@AB:>:>ACCC?@AABBBB?B?BDD>BBB?B???BBBBB>??BCCDBB????AAA;;7;CBBAAA;AAAAAA@:::
@ATNG8:01129:06062
GATGGTAGAGTACAGTGTAGTAGACCAGAAGATCAGGAACTCTAGAAGAATTCAGATTTTTAACACGAGAGTAAACGTAAAAAGAAGGTTTTACAAGACTCACGTTAACAATATTGCAGCAGTACGCACACAATCGAAGCGCAGTAAGGATGGCTAGTGTAACTAGCAAGAATACCACGAAAGCAAGAAAAAAGAAGTACGCTATTAACTATTAACGTACCTGTCTCTTCCGAAACAATGAGTACACACTCTCATATGACACTACATCGATGGATCTGAGTCT
+
BCDD@CCCCCCCDDCCCCEECCCBB?CCD@DCCCBB?B?BBCDCCC?CC?C?CCBBAAAC2A?ABBCCAAAAAC=CCBCCCB2@@;@4;;;6;CCAH;<=CBC;97;@BB@BCC@BBABBCDCCBBCCCDCC?CCBB?CBCBBBAA>B@CCB?BCCCCCCC?CAAAAA@BB=A@@:=?:::28<<;99::9:%:?<?:7:CCAAA5835:>>2;8;ADDL@CCABADD>A>ABC?BC?BACCABACABBBCBBB@@?B>>>CBBBBCBBBBB?BCCCC@@@AD
@ATNG8:01131:06106
GATGGTAGCGCACACATAGATACAGTACTCATTCGTTTCGGAAGAGACAGGTACGTTAATAGTTAATAGCGTACTTCTTTTTCTTGCTTTCGTGGTATTCTTGCTAGTTACACTAGCCATCCTTACTGCGCTTCGATTGTGTGCGTACTGCTGCAATATTGTTAACGTGAGTCTTGTAAAACCTTCTTTTTACGTTTACTCTCGTGTTAAAAATCTGAATTCTTCTAGAGTTCCTGATCTTCTGGTAGAGCGTGCATATATCTACCATCGATGGATCTGAGTCT
+
;<<<5554::455556>><99:BAABBBAD;;.9>?=8?@>B?BAB<66<7:///@+0)/77<6=265;:7////+//;;;)//+5<<<25555.555.55.55:556266>>B;;;:=<=?@=AB;:;BBB?CCBA>B:90A000//.---///)/::)//29.44=566==A;>9999*9;@499DDD0@:::B/:::9=>?9998@<;;(:5555.5.55.5599444.40555<==7;;;8><?@=<==000000;;>9:9.9::;;;;285;>:=998;
@ATNG8:01141:06068
GATGGTAGGCACTGCGCACACATCCCAGAAGATCAGGAACTCTAGAAGAATTCAGATTTTTAACACGAGAGTAAACGTAAAAAGAAGGTTTTACAAGACTCACGTTAACAATATTGCAGCAGTACGCACACAATCGAAGCGCAGTAAGGATGGCTAGTGTAACTAGCAAGAATACCACGAAAGCAAGAAAAAAGAAGTACGCTATTAACTATTAACGTACCTGTCTCTTCCGAAACGAATGAGTACATAGATATACGTATAGCTACCATCGATGGATCTGAGTCT
+
:CCB?ABB?AB;;9<@A@@AAAAB@=CBB@B====B:A:CBCCCBB?BC@C?BBCCDCCC3C?BBCCCCBCAAA<@AAAABB2AB>C5;;;.;BB>CCBABA@;;6;;?B=BDE?BBCABBJCCCCBBBCDD?BCBB@BBBAABBB?B@CCB?BDCCAAACACCCCCB?BCA::9:::CCA9B::3999999%:????>?B>A@@;>:<;>@5>:>>B@@<@AAACBCAF?BBB>BBB@BBBBBCCBBBBBBBAA@;;;@@AB???=@BCAAAA=@@>?>@B@@?
@ATNG8:01148:06066
GATGGTAGCGCATATCAGCGCAGCCCAGAAGATCAGGAACTCTAGAAGAATTCAGATTTTTAACACGAGAGTAAACGTAAAAAGAAGGTTTTACAAGACTCACGTTAACAATATTGCAGCAGTACGCACACAATCGAAGCGCAGTAAGGATGGCTAGTGTAACTAGCAAGAATACCACGAAAGCAAGAAAAAAGAAGTACGCTATTAACTATTAACGTACCTGTCTCTTCCGAAACGAATGAGTACTATGTAGAGCTCTATACTACCATCGATGGATCTGAGTCT
+
<=<>:B;66=BC@AAGBCBCCCDCC=CBCACCCDCB?B@CCCBBAF@BB@B<??@;;;;;*;=ABCCECCCBCB=AC:::::*:C=A2;;;*;BB>BCCCCCBBD@C@CC@BBB?BCDDCAAABBBDCBCBC@CDCC?CCCCBBBB?B@CBC@CDFCCCCD@CBBBBD@CC?ABB>@@99939@@;99:9::%:><??>?AAADD<>=<=AA597:GAAA>BB;;;@@@C@ABB=AAA>ABBDBBBBBBAAACCBB>>>A@ABBBD?B===?AF@CBBBB???BB
@ATNG8:01150:06070
GATGGTAGGCACTGCGCACACATCCCAGAAGATCAGGAACTCTAGAAGAATTCAGATTTTTAACACGAGAGTAAACGTAAAAAAGAAGGTTTTACAAGACTCACGTTAACAATATTGCAGCAGTACGCACACAATCGAAGCGCAGTAAGGATGGCTAGTGTAACTAGCAAGAATACCACGAAAGCAAGAAAAAGAAGTACGCTATTAACTATTAACGTACCTGTCTCTTCCGAAACGAATGAGTACGAGAGAGCACACGTGTCTACCATCGATGGATCTGAGTCT
+
55BD@CC><@=B?@;===9:;CCAA7BBDABBBB;;5<<@@BBCAB?BB<@=@CCCCCCC3C@BBCBBBCBBB@9<?:999::#:5257>??2@A>:>FGCCCB;;5;>;;6;AA?CBBBCAACABBBAAA;;6;@?@@CBCBC@A@@DACC@>@B@;;:?@=ADABCB?BB>998;@@ABC>BCB?BBCCC3BB@B@??EE>>><A=>==A5;5;;@BB>AAA??>?<;<@@>7@00,0>>>@AAB@AAC????BBBBCBC>>>==AB;;;AA;>>@@@@;;;@
@ATNG8:01152:06070
GATGGTAGGAGCACGTCGCACACGTACTCATTCGTTTCGGAAGAGACAGGTACGTTAATAGTTAATAGCGTACTTCTTTTTCTTGCTTTCGTGGTATTCTTGCTAGTTACACTAGCCATCCTTACTGCGCTTCGATTGTGTGCGTACTGCTGCAATATTGTTAACGTGAGTCTTGTAAAACCTTCTTTTTACGTTTACTCTCGTGTTAAAAATCTGAATTCTTCTAGAGTTCCTGATCTTCTGGTGTCTGATCTGTATCACTACCATCGATGGATCTGAGTCT
+
;;;=8<<=8:99995449;:455:555;=<<8??=@7@D?B>BB;;;BA?BA@;;2;2:4::9>9><<=BBB>=4;;;;8);?<@@B?;@=9=9=37-7=4;BBAAB?BBBB9:9A?B@=:=<:9:==<=B<@@>@5://///7657=://...(...256165::9975529467757*7/728??A?.87;;;088>;<<66//)/887(75888;;37;;<<;;77:5;8<<86//*/6=6677<<999<<<<=>><>;<<6<>=667::=;=6//;///
@ATNG8:01114:06153
GATGGTAGGAGACACGTCGCACACGTACTCATTCGTTTCGGAAGAGACAGGTACGTTAATAGTTAATAGCGTACTTCTTTTTCTTGCTTTCGTGGTTTTCTTGCTAGTTACACTAGCCATCCTTACTGCGCTTCGATTGTGTGCGTACTGCTGCAATATTGTTAACGTGAGTCTTGTAAAACCTTCTTTTACGTTTACTCTCGTGTTAAAAAATCTTGAATTCTTCTAGAGTTCCTGATCTTCTGGTGAGATATGCATGATGCTACCATCGATGGATCTGAGTCT
+
7?;?<AAB@BBBCCBBBCCCC;;;CDCCCFCC@BDDF?EJ@B>;;9>>>A<@?;;B?B?AAAA?D@BC???C@:;7:;888$//(//882:?==8?BC9CC989AA:953=998888289:=A>A>?>?@AA>@@@@,//9//577?>??;;;66-5697>=*/)//.6969;:178686&239/55::.999=<6<===?>888=188886#229.7717133,3;>A@BA;@:@00/<;*//;.337996///6367888:9995:::?@?:6;743;<>;97
@ATNG8:01115:06139
GATGGTAGCGCATATCAGCGCAGCCCAGAAGATCAGGAACTCTAGAAGAATTCAGATTTTTAACACGAGAGTAAACGTAAAAAGAAGGTTTTACAAGACTCACGTTAACAATATTGCAGCAGTACGCACACAATCGAAGCGCAGTAAGGATGGCTAGTGTAACTAGCAAGAATACCACGAAAGCAAGAAAAAAGAAGTACGCTATTAACTATTAACGTACCTGTCTCTTCCGAAACGAATGAGTACCTCTCAGACGCTCGTCCTACCATCGATGGATCTGAGTCT
+
AEAB@B@AACCBGCBBBCBA>>9990;DC@HEDFCB@B?B@@BBBB@CE?B?BA?;;;;;*;;AAACBCCHCBB>B@@ABBB2BD?@?BBB8BBB?BCCCB=@00+08<><AAE@CCA@@BABBCBBBBBCC@CCCC?AABBBCEC@D?B;;:;BBCCCDDAAAABBA?AA=@A@59:???9??@>@@AAAA(@@=00/@>AA??>?@BBBD?B?AAB@@<@CBAA@B?B=@@C<BBC?AAC???B????AABBBBCBBBBA>ABC?C@?;???=A>>>???@@@
@ATNG8:01132:06133
GATGGTAGCACGAGTCACTCATATCCAGAAGATCAGAACTCTAGAAGAATTCAGATTTTTAACACGAGAGTAAACGTAAAAAAGAAGGTTTTACAAGACTCACGTTAACAATATTGCAGCAGTACGCACACAATCGAAGCGCAGTAAGGATGGCTAGTGTAACTAGCAAGAATACCACGAAGCAAGAAAAAGAAGTACGCTATTAACTATTAACGTACCTGTCTCTTCCGAAACGATGAGTACTGAGAGTACGATATGTCTACCATCGATGGATTCTGAGT
+
::9:6>0;5<<=>=====>>>9;5/)///)/--////)//9::54.44.48:>:;;:::'8599:;>=9;777*78;;;;;;#:425.5550/;;6:///9=9>@;>:>>8@BB?@A@BCDCCCE;;;BB;;6:AAA?C;;:CDCC?B?A;;4;@<=BA9878==<9=8983:999=;;<78==6?@B@@)<<:<;8<8;:<9585;;//,/355<?<;@>=884:4959;;5>733:8888;>;888999:::::::::<5535555522+22+255536
@ATNG8:01133:06131
GATGGTAGGCGAGAGTGAGACGCAGTACTCATTCGTTTCGGAAGAGACAGGTACGTTAATAGTTAATAGCGTACTTCTCTTTCTTGCTTTCGTGGTATTCTTGCTAGTTACACTAGCCATCCTTACTGCGCTTCGATTGTGTGCGTACTGCTGCAATATTGTTAACGTGAGTCTTGTAAAACCTTCTTTTTACGTTTACTCTCGTGTTAAAAATCTGAATTCTTCTAGAGTTCCTGATCTTCTGGGTGCGCTACAGTCTCTCTATCGATGGATCTGAGTCT
+
>===:>@@<>BCCCCCAA?A0//===DDIC;;;;CCF>CC@C?CCAABBB?CBBBCAD?@A@B?D@CBBCBBBBA>A@@@A;??9?@@A<ACFG@CBB?AA7:9>BBB@BBBBBCBB?AAA<B<AA??=>>>;AA@@7;:AA>>=AAAA??@@@@8:<><AA<?;?@@B@@@==8:7767(64;9<====.<A==@2<89///9//818A@A.>=>=;5;7;;:>>>>AAA<A<@@@<<</--77.--/<::>?>???A@>>?>>=?CBB<AA@@@>>>@?
@ATNG8:01135:06153
GATGGTAGGCACTGCGCACACATCCCAGAAGATCAGGAACTCTAGAAGAATTCAGATTTTTAACACGAGAGTAAACGTAAAAAGAAGGTTTTACAAGACTCACGTTAACAATATTGCAGCAGTACGCACACAATCGAAGCGCAGTAAGGATGGCTAGTGTAACTAGCAAGAATACCACGAAAGCAAGAAAAAGAAGTACGCTATTAACTATTAACGTACCTGTCTCTTCCGAAACGAATGAGTACATAGATATACGTATAGCTACCATCGATGGATCTGAGTCT
+
8::<:AAB@B;95AA>>@<@@A;;>6>@A>@@ACBB?DABBB@@@A>@@=@?BBBCBBAA2B>ACBBDAA@:::/:>?CBBA2AC?C:AAB9BEEACBBBCCDCB?B?CC@CCB?AACACCCCBBBBBACDD@BABC?BA@@@???<@?BAA?ACCCBCCC?BBBBBB@BD?@@A?BBBBA;@>>9?@@@@2AC@CCAAAABA@;><>>@@;>:>>A@?<?C?@@CB@B?BBB>BCC?CCCGCCCBCCBBB>;:9=<=<<;@?@@<@>=>A>>;>===?>?;;;
@ATNG8:01137:06159
GATGGTAGTATCTGCACACTCTGTCCAGAAGATCAGGAACCTCTAGAAGAATTCAGATTTTTAACACGAGAGTAAACGTAAAAAGAAGGTTTTACAAGACTCACGTTAACAATATTGCAGCAGTACGCACACAATCGAAGCGCAGTAAGGATGGCTAGTGTAACTAGCAAGAATACCACGAAAGCAAGAAAAAGAAGTACGCTATTAACTATTAACGTACCTGTCTCTTCCGAAACGAATGAGTACTATAGACTATCTGAGACTACCATCGATGGATCTGAGTCT
+
6>>?<=B=B>966?>CCDCEGCCCC@BCC@CCCCBC?B?@?@CCCBB?BB?B?AA998888'9;AAAAA@AA99929??ABBA0@A=@?CCC;BBCABBBCBBBBB?B?BB?CBB@BCCECCBCDECDCCCBB>ABB@<BABBBCBB?C@C;;:<BAABBBB@BBBCCC?CC@???>AAAA@:@AB?BCCCC3CC@BBBCCBA>=1818:;74:7:?BCC@A@@BBAB@B?BBC>B@@>?BCCCCCCCC???CCEBC@@@???@A@;A?>>CCC?CBBBAAABBB
@ATNG8:01141:06135
GATGGTAGTATATCGCGTCGCTATCCAGAAGATCAGGAACTCTAGAAGAATTCAGATTTTTAACACGAGAGTAAACGTAAAAAGAAGGTTTTACAAGACTCACGTTAACAATATTGCAGCAGTACGCACACAATCGAAGCGCAGTAAGGATGGCTAGTGTAACTAGCAAGAATACCACGAAAGCAAGAAAAAGAAGTACGCTATTAACTATTAACGTACCTGTCTCTTCCGAAACGAATGAGTACACACTCTCATATGACACTACCATCGATGGATCTGAGTCT
+
6CCC@CCBB===B99:BBECCCCCC>@AF=;;:@@@?B=BBB;;9A?@A?C?BBBBAAAA2B9;;DBBBDC???9=>;;;;;.9C@C?CCC<CGFACCCCDEB;;8;?BB?CCB@BBDBCCCFECBAABCJC@AB@@>@CBCCFCC>A>A:;:;BBDBCCB@BBBBBB?BB@AAB?AABA@;@994:BBCC3CC?CCBBA==@@<@<@@@@5;5;=AAA?AAAA@@A;?<?BB>CBB?BBBBBBDABB???AA?===A?>?BABB@BBACBBB@BCCBD9:9A@
@ATNG8:01142:06125
GATGGTAGCAGACGTGACAGAGCGCCAGAAGATCAGGAACTCTAGAAGAATTCAGATTTTTAACACGAGAGTAAACGTAAAAAGAAGGTTTTACAAGACTCACGTTAACAATATTGCAGCAGTACGCACACAATCGAAGCGCAGTAAGGATGGCTAGTGTAACTAGCAAGAATACCACGAAAGCAGAAAAAGAAGTACGCTATTAACTATTAACGTACCTGTCTCTTCCGAAACGAATGAGTACGATGAGAGAGCTCTCTCTACCATCGATGGATCTGAGTCT
+
95<<9==BECDB==BB;69AA@>00+/::3794949.53:<<;::<8::6:7==873333$3,3==?<:A@@BB<@BBCBBB5AB>@4;;;6;@@=@;;:?<000+/4//)/893:=556==>BBCCCBBCD@BBA@;@@:9:A9:3;=@;:45<;;?<<;8=<;;=B777:=>?8<6///(////;;;;+885<;;;<;77:(/).3666>6;;AAA?@<==???>B=:;@5:;;,0/>=:7:68///8///?:::99997;949755577155256=;555
@ATNG8:01143:06137
GATGGTAGTGATACAGATCAGACACCAGAAGATCAGGAACTCTAGAAGAATTCAGATTTTTAACACGAGAGTAAACGTAAAAAGAAGGTTTACAAGACTCACGTTAACAATATTGCAGCAGTACGCACACAATCGAAAGCGCAGTAAGGATGGCTAGTGTAACTAGCAAGAATACCACGAAATGCATGAAAAAGAAGTACGCTATTAACTATTAACGTACCTGTCTCTTCCGAAACGAATGAGTACGATGAGAGAGCTCTCTCTACCATCGATGGATCTGAGTCT
+
:;78=>095:A:56>@CCC>=><<<699;155/999)/+/;;/;5<044485;;555===)<6:33/:::///:1///////$4;6:)//)///)/77779955.55:;399:044;:::656<<656<55.49444)4<844444.57<9:7;;;;>>>>9<<;???<??=00/68889;*//666/////$/;6:;<===888:>:>>>@;@8::?>>2:9>>>=?9=700?8966)///66//////88:<<;;93..--7--(,,,--77(.259889;22
@ATNG8:01150:06159
GATGGTAGCTCTGCTCTGACTCTCGTACTCATTCGTTTCGGAAGAGACAGGTACGTTAATAGTTAATAGCGTACTTCTTTTTCTTGCTTTCGTGGTATTCTTGCTAGTTACACTAGCCATCCTTACTGCGCTTCGATTGTGTGCGTACTGCTGCAATATTGTTAACGTGAGTCTTGTAAAACCTTCTTTTTACGTTTACTCTCGTGTTAAAAATCTGAATTCTTCTAGAGTCCTGATCTTCTGGGTGCGCTACAGTCTCTCTACATCGATGGATCTGAGTCT
+
;<>>7;;>=;;;=@@>@BAAACCECD@@@C<;.:;;9(498=7<=>BBDCACHDGE?A<AB9:0:=AABDAB999499ADC5BA:@;:;)0;00)//0*/95;====DACBCBCCCC?BBBAC@CC@;;;AA>CC;<5;AABBB@@@A@B?:99929=>8:@;@6::C@@:<55.559<<0<5@;99999(9>>@B=@AA=>@@999.999:'9==:949=B@<@CA@@=>=8::7B>=;=9;:,959599?@@A990>>>00//;;:95505::>???>B?
@ATNG8:01153:06130
GATGGTAGCTATACGATATCTATGTACTCATTCGTTTCGGAAGAGACAGGTACGTTAATAGTTAATAGCGTACTTCTTTTTCTTGCTTTCGTGGTATTCTTGCTAGTTACACTAGCCATCCTTACTGCGCTTCGATTGTGTGCGTACTGCTGCAATATTGTTAACGTGAGTCTTGTAAAACCTTCTTTTTACGTTTACTCTCGTGTTAAAAATCTGAATTCTTCTAGAGTTCCTGATCTTCTGGTCTACTACACTGTACTCTACCATCGATGGATCTGAGTCT
+
;CBB@BABBCBCCCCBCCCECCBBBCCCCBB?BCCF>CC?C>CDDCCCB?CCCDD?C?BBBB?B?BC@AACCCG?BBABA3BB@BCCC>CBBB@CCB?BB<??BAAA@DAAABBBB>BBB@B@BBB?@A<?<?BAA=???;;;@@@???@@@::5:==<?A>D8>>@@AB>>>==>>BB5@<@=@====,==777)--3---=<=?<BAAA/@@AAA2:4:;5;@?==>>=A;?@>>>@8;;A<>>>B???@@>>>@A@A;7--)---379<9A>;;;>>>BB
@ATNG8:01155:06127
GATGGTAGCAGACGTGACAGAGCGCCAGAAGATCAGGAACTCTAGAAGAATTCAGATTTTTAACACGAGAGTAAACGTAAAAAGAAGGTTTTACAAGACTCACGTTAACAATATTGCAGCAGTACGCACACAATCGAAGCGCAGTAAGGATGGCTAGTGTAACTGGCAAGAATACCACGAAAGCAAGAAAAAGAAGTACGCTATTAACTATTAACGTACCTGTCTCTTCCGAAACGAATGAGTACAGAGAGTACGATATGTCTACCATCGATGGATCTGAGTCTATC
+
;CHF@GBCCCCCBBBCCCCCCCBBC@DCC?B@AC997;=AABBBBAACD?A?BBC@@@?>2>7<=BBCBBBBA@:@99;AA@,@A=?2;;;.;BC@CBBCCCC@@>@@CD@CBB?BBBBC@AACBBDDDDAB?BB@@<ACAB@@@B:@=@BB?BBBBBCCD?B:;;;C@BC@BBC?CAAAB=BBDABBBBA2CB>@AABBBAA>2749=BA4:7:BBAA?BDDBBBB@C?BBE>AAA>AABBBBCDBBBBBBDCAAACCCAAA=<8<>;;:<=8=AA@@@;;;?ACB
@ATNG8:01155:06147
GATGGTAGGTGCACATGAGTGTATCCAGAAGATCAGGAACTCTAGAAGAATTCAGATTTTTAACACGAGAGTAAACGTAAAAAGAAGGTTTTACAAGACTTCACGTTTAACAATATTGCAGCAGTACGCACACAATCGAAGCGCAGTAAGGATGGCTAGTGTAACTAGCAAGAATACCACGAAAGCAAGAAAAAAGAAGTACGCTATTAACTATTAACGTACCTGTCTCTTCCGAAACGAATGAGTACGATGAGATCTCGTGTGCTACCATCGATGGATCTGAGTCT
+
:<;<5::<5::=@;;BBCEDCBB@@<@@A<@?@@@A?A>???CCAB?BD@B?AB@;;;;;';.99A;960/<<<3A/0/999(9:27)555&5<>7<559.4<@49949;@@<A??;=A>9;;9?@@>@?@A?=;@@@@<@@@@@BBA?C@A@@=@BB@AACC?;:::889??;B??:=///92999(-/////#/>;///7:;<4977<<>:A<@;==BBB?BCA;;;B@D?CBB<ABB6;:@?=?::8?>A?ABBAAA???9:9CC@C???CBC@CAAAB???BA
@ATNG8:01156:06114
GATGGTAGCGCACACATAGATACAGTACTCATTCGTTTCGGAAGAGACAGGTACGTTAATAGTTAATAGCGTACTTCTTTTTCTTGCTTTCGTGGTATTCTTGCTAGTTACACTAGCCATCCTTACTGCGCTTCGATTGTGTGCGTACTGCTGCAATATTGTTAACGTGAGTCTTGTAAAACCTTCTTTTTACGTTTACTCTCGTGTTAAAAATCTGAATTCTTCTAGAGTTCCTGATCTTCTGGACAGAGTGTGCAGATACTACCATCGATGGATCTGAGTCT
+
5:;<:>BBBBBBBBBBEICCBCBBB:96BBAB@BCCE?CB@B@@AAB>>D8<<;;;7;:=<<@0945999<545=599<::'5945<=>5??@B>BCCADH<;;BCCCACBCCCDCD@CBC@C@CBAAAAAB?BDCC@CCCCCCBBBBBBCCCCB@BBB?AB?B=@ABBCCBBB?BBCDE;D@C@BBBBC5BBCCE=A@CCCCJCCC6:::;*;AADDADACC@BBBBBCC@D@BBBBBB@AAB@CCCECCCCC@@@DDCCBCBB>ABBCAAA@CCBAABCCCB
@ATNG8:01157:06149
GATGGTAGTCTCAGATAGTCATATAGTACTCATTCGTTTCGGAAGAGACAGGTACGTTAATAGTTAATAGCGTACTTCTTTTTCTTGCTTTCGTGGTATTCTTGCTAGTTACACTAGCCATCCTTACTGCGCTTCGATTGTGTGCGTACTGCTGCAATATTGTTAACGTGAGTCTTGTAAAACCTTCTTTTTACGTTTACTCTCGTGTTAAAAATCTGAATTCTTCTAGAGTTCCTGATCTTCTGGGTCTCTCTCTCACGCACTACCATCGAATGGATCTGAGTCT
+
><//)/:>9:<==;;;;?<;66666@@>AA@CC@CCCC=CD7626;;;=<<765599497<;;;:?9==659>=44249:::';@699>C4@?5505=?:@B699??>@=@A;;;AA@<@@A=A?;;;A@@;;8;C@@9A000==095:<<;;;<>9<=<<@?;>=<;?955<=<4;;;;9+9.5.55599$95<<@4>==666>;;959999(=5455.5.5>9<;<<>>>:>9::8:44.4877.///;///:77/////7//4.//://)//)/:77898866
@ATNG8:01157:06152
GATGGTAGTGTGTCTCTGAGAGTAGTACTCATTCGTTTCGGAAGAGACAGGTACGTTAATAGTTAATAGCGTACTTCTTTTTCTTGCTTTCGTGGTATTCTTGCTAGTTACACTAGCCATCCTTACTGCGCTTCGATTGTGTGCGTGCTGCTGCAATATTGTTAACGTGAGTCTTGTAAAACCTTCTTTTTACGTTTACTCTCGTGTTAAAAAATCTGAATTCTTCTAGAGTTCCTGATCTTCTGGACAGAGTGTGCAGATACTACCATCGATGGATCTGAGTCT
+
5;<=:ADDDBCBBCBBBCCBBBCBBCBBBCB@=@???<ADAD@CCAAABC@DCCBB=B@GECC=B=CBBBBBCCC@CCDDD5FC?DBBA>BCCC@CCDACC?AACFED>BBDCCCCC?BBC@D@CCCDCBBB?CCCC?BCCCCBAAAACCDCAAA?CCC?CC@C?BBCCCCBCC@CBBBB;B?C?BBBBB0BBBBC>AADDDFDCB@49::::%:ABBD@C@CD@CCCDCCC@C@CCCCCD?BAAADFDBECCCC@@@BDDCCCCC?BBAACAD=BBAABBB??@
@ATNG8:01157:06156
GATGGTAGCACGAGTCACTCATATCCAGAAGATCAGGACTCTAGAAGAATTCAGATTTTTAACACGAGAGTAAACGTAAAAAGAAGGTTTTACAAGACTCACGTTAACAATATTGCAGCAGTACGCACACAATCGAAGCGCAGTAAGGATGGCTAGTGTAACTAGCAAGAATACCACGAAAGCAAGAAAAAGAAGTACGCTATTAACTATTAACGTACCTGTCTCTTCCGAAACGAATGAGTACTGCGTCTCACTCTCGCCTACCATCGATGGATCTGAGTCT
+
;CCC@CBCBB@B;DCBBCCFDCCCC@DCC?CDBCCCACBBCDCCC@CC?B?BBBBBBBB3B@CCCAABCCBBB?BBABBBB2AD=A>BBB9BCD@FBBAAABAA<B@BB@BCD?BABABCCECCCCCCCCC?BBBB@BBBBCCBB?B@D@@>@CCFDCCA?BBBABA?CC?CCC7::CCB>B??;?BBBB3BC?CA@@CDBCB8:8;>AA3858BCBB?BC@@@CC?C?CCF=BAA>ABCCBBABDCCBBBBBBBBBBBBACBB?BBCCCCC?ACCCC>>@BB
@ATNG8:01116:06179
GATGGTAGTGATACAGATCAGACACCAGAAGATCAGGAACTCTAGAAGAATTCAGATTTTTAACACGAGAGTAAACGTAAAAAGAAGGTTTTACAAGACTCACGTTAACAATATTGCAGCAGTACGCACACAATCGAAGCGCAGTAAGGATGGCTAGTGTAACTAGCAAGAATACCACGAAAGCAAGAAAAAGAAGTACGCTATTAACTATTAACGTACCTGTCTCTTCCGAAACGAATGAGTACTGCGTCTCACTCTCGCCTACCATCGATGGATCTGAGTCT
+
@CCC?BBABBBBCEECBAAACA?=C@CBC?A>@@:;6;?AABAAAC@BC@D@>??=8888'74?>;AAABBCCC8<=;9999$9924.555&5;;=@AAABCBCC@D@DC?B@@>@BBBCDCCDCFCCBBBD@CB:96;AAAABBC?C?C;;9;DBBBDCD@CBBBBB@BC@BBB>AABAA;>=>9?@@AA2BC@BBAAACCCC<;7;AAA:>:=>CCC@BB@@@DB?B?BCC>CCC>AACBBBBCCCCBBBBBBABBBCB?BAA>ACBBBDDACBEBB@?@BB
@ATNG8:01117:06184
GATGGTAGAGAGAGCTCTCTCATCGTACTCATTCGTTTCGGAAGAGACAGGTACGTTAATAGTTAATAGCGTACTTCTTTTTCTTGCTTTCGTGGTATTCTTGCTAGTTACACTAGCCATCCTTACTGCGCTTCGATTGTGTGTGTACTGCTGCAATATTGTTAACGTGAGTCTTGTAAAACCTTCTTTTTACGTTTACTCTCGTGTTAAAAATCTGAATTCTTCTAGAGTTCCTGATCTTCTGGATATGAGTGACTCGTGCCTACCATCGATGGATCTTGAGTCT
+
4@89.44<445555;566<<<<<<<<666=<@>BCBB<@@29159::94405=::::D7;;<<7<7<:::==433233333$39,3333(3::;754463807A878B=B@?>>B>?<>@@;@799?>888818=><:=>>??@@?>>>B888==8<8918817-69;;978784//.89)5.2-25555(3./.80333333578869999)5...949.55399999>=7;:552/78)//=49977=///756373---(-38388888//*.88607///55
@ATNG8:01119:06191
GATGGTAGGCGTGTGAGAGTCTGCCCAGAAGATCAGGAACTCTAGAAGAATTCAGATTTTAACACGAGAGTAAACGTAAAAAGAAGGTTTTACAAGACTCACGTTAACAATATTGCAGCAGTACGCACACAATCGAAGCGCAGTAAGGATGGCTGGTGTAACTAGCAAGAATACCACGAAAGCAAGAAAAAGAAGTACGCTATTAACTATTAACGTACCTGTCTCTTCCTAAACGAATGAGTACGATGAGATCTCGTGTGCTACCATCGATGGATCTGAGTCT
+
=B>><<<<<=B@@@DCDDDBBBBA<5<CC@GAAACD@D@CCDCCBB?::8;?CBB;;;;.9=999?@@?@@@?8?>:::::(9?;>3988(7796<<8>???AB<@=>;4::;5:=;:;>>>=AE??@@;;6;>>?;>>>@?=7718:>>C?CCC?ABBC?BBA?AB?BD?BBB?BABBA7:99888777(7818:A@BC>>><>;>A==:>=@@>=>=@@=>>=>:==BAD9=8818>=>;;;BBBBBA@;;;?>====>=>>=BA>>=??8=;::=>>=87
@ATNG8:01123:06207
GATGGTAGGACGAGCGTCTGAGAGGTACTCATTCGTTTCGGAAGAGACAGGTACGTTAATAGTTAAATAGCGTACTTCTTTTCTTGCTTTCGTGGTATTCTTGCTAGTTACACTAGCCATCCTTACTGCGCTTCGATTGTGTGCGTACTGCTGCAATATTGTTAACGTGAGTCTTGTAAAACCTTCTTTTTACGTTTACTCTCGTGTTAAAAATCTGAATTCTTCTAGAGTTCCTGATCTTCTGGTGTCGTCTATCATGTACTACCATCGATGGATCTGAGTCT
+
84445:9>8<<<<=>9565=<<<<8555;@9929999(485@8566<=?@<===>A7;7;<AB4;;6:>9;=665<65955&5<7;===6@B@;;@99.9A:>@CCCD@CCDCBBBCADDD@B?BBABB@@@?BBCD>BBBBCB@;;9:?A@?@@?AAA?B=:>055<///<:<5=;;;;0;9>7<<;;;)66<AA6@666<;?===8BBBB1BBAAB9:9:A>AABCB@@=@?A@@CFC:;;G?AABCCCDDDDEHBD<;;BBB>BBBBBBD@C;;;DCBBBC
@ATNG8:01128:06204
GATGGTAGCGCGACGAGCGTAGACCCAGAAGATCAGGAACTCTATAAGAATTCAGATTTTTAACACGAGAGTAAACGTAAAAAGAAGGTTTTACAAGACTCACGTTAACAATATTGCAGCAGTACGCACACAATCGAAGCGCAGTAAGGATGGCTAGTGTAACTAGCAAGAATACCACGAAAGCAAGAAAAAGAAGTACGCTATTAACTATTAACGTACCTGTCTCTTCCGAAACGAATGAGTACGATGAGAGAGCTCTCTCTACCATCGATGGATCTGAGTCT
+
:<<>9==>>@@>>>CD9:6;;>9;;45557555544.47<;;5559644047;;<A=BB=+=6<<==<;<<333(3955555$5;494999+;;;8>BBB@@@@@9=:9949@A=BCBBFCCG;;:@>@@>>:>999:@@@AA?@??B?A;:69@@@??794:>===B>B?7==8*//8;<3:9;9/0000(/=4///67667;9@9@@?>1515<??>9=@;;<<;260///(///(///6;;=<8<===BB988225888AAB<;;:>>9=49///87:677
@ATNG8:01130:06180
GATGGTAGTGTCATATGAGAGTGTGTATCATTCGTTTCGGAAGAGACAGGTACGTTAATAGTTAATAGCGTACTTCTTTTTCTTGCTTTCGTGGTATTCTTGCTAGTTACACTAGCCATCCTTACTGCGCTTCGATTGTGTGCGTACTGCTGCAATATTGTTAACGTGAGTCTTGTAAAACCTTCTTTTTACGTTTACTCTCGTGTTAAAAATCTGAATTCTTCTAGAGTTCCTGATCTTCTGGAGATATCATCAGCGAGCTACCATCGATGGATCTGAGTCT
+
;<=@<CCCBCCDDCCCDECCEEBBBFCCC;;:;BBB>CH@D?CBCCCCF?CCCCD@D@CDBB?B?BCCCCCCCC?CCCBC1BC@BBDC=BCAB@BCC?BC@;:<GDD@CCCCCCCD@CCC?C?CCDCCCCC?BBCCACAAACCCDDCCCDCBB@@DDD?BB?B?BBBBBBBCDACCCCB;B@D>;;;;;*;@ABC=A@DCCCGCCC?CCCC5CBBBC?A?BCAGDDCCBC@D@CBBBCE@CBC@BBBBCCCCCCCCCCCBCCDC@CCCDCCC?CCCCCCCBBB
@ATNG8:01132:06183
GATGGTAGCTATATGTATATCTATGTACTCATTCGTTTCGGAAGAGTCAGGTACGTTAATAGTTAATAGCGTACTTCTTTTTCTTGCTTTCGTGGTATTCTTGCTAGTTACACTAGCCATCCTTACTGCGCTTCGATTGTGTGCGTACTGCTGCAATATTGTTAACGTGAGTCTTGTAAAACCTTCTTTTTACGTTTACTCTCGTGTTAAAAATCTGAATTCTTCTAGAGTTCCTGATCTTCTGGAGATATCATCAGCGAGCTACCATCGATGGATCTGAGTCT
+
////)/;ABC=CCBBBCBC:;;BCBB;;;BBBADDDD>EF@G;;:AAA??=?AA??<?=@ABC?A>AA?@?CAAA<?>>>>.?@9=9::,9;@B>BBC?BC?AABBCCAFHGHCBBB@C@@?@@CCCCCCAA?ACCC>@AACBDCCCFEBBAADD@CCC?CD@C@CCDBBBCCB?BAAAA7@<A=ABAAA0@@@CB>CBCBCBC;<;5;;;;*;A@BB@B@BB?:;:@@BB>B>BBBCDB?BDEADCAABCCBDGDCCCCCCCCC@B;;;CBB?BBBBDBBACC
@ATNG8:01141:06177
GATGGTAGCACGACACGACGATGTGTACTCATTCGTTTCGGAAGAGACAGGTACGTTAATAGTTAATACGTACTTCTTTTTCTTGCTTTCGTGGTATTCTTGCTAGTTACACTAGCCATCCTTACTGCGCTTCGATTGTGTGCGTACTGCTGCAATATTGTTAACGTGAGTCTTGTAAAACCTTCTTTTTACGTTTACTCTCGTGTTAAAAATCTGAATTCTTCTAGAGTTCCTGATCTTCTGGGATGTGTGCGCAGTGCCTACCATCGATGGATCTGAGTCT
+
6CCC@BBBCCBBBBCCBCCBABDCCCCCCD@A?ACCC>CDAD@CCCBBBC@CCB@@>?@CCDD?B?BBA@ABA?<99888)9;88399(8A><<@BD?BB5:9BCBB?BBBAAADC?BBB>@=B@AAAABA>ABBB?B>B@>@A@@>=>?????<>>>=BB6768BAAAA>>;4:5677(84>888676$2669;-9:?@:;;@@A=AAAA/@888C=A>AB?CDBBBBA?B?BBBBCA000AA8@0/0====BBB558=<A;;7;?<<=AA<?;;;?=====
@ATNG8:01145:06206
GATGGTAGATACTCGCTGATACACCCAGAAGATCAGGAACTCTAGAAGAATTCAGATTTTTAACACGAGAGTAAACGTAAAAAGAAGGTTTTACAAGACTCACGTTAACAATATTGCAGCAGTACGCACACAATCGAAGCGCAGTAAGGATGGCTAGTGTAACTAGCAAGAATACCACGAAAGCAAGAAAAAGAAGTACGCTATTAACTATTAACGTACCTGTCTCTTCCGAAACGAATGAGTACATAGATATACGTATAGCTACCATCGATGGATCTGAGTCT
+
6CCC@CCCBBCBBCCBBCDDCCBBB=BDD?CDCCAA?B?AABBBBA?AA?B?BB@?@@@@2@?BBCACCCC?>>3;>=?@@@0?C@B5;;;.;BB?BBBBCCDBB@B@CC@CCC@DDAABCCCCCCDBBBBC@EDAA>ACCCCA@C?D@CBB?BBBBCCCC?CCC@AA?CC@A@A=??AA@;A??<@CDDC/CC?A@AACB@==7:7;>AC7;7;CB@@>@C@@AABAG@DDD>BDB@BBBBCCCBBBBBBBBBB>AAA;<<?AC;A;==ACC=A??A@@?:::
@ATNG8:01147:06162
GATGGTAGTATATCGCGTCGCTATCCAGAAGATCAGGAACTCTAGAAGAATTCAGATTTTTAACACGAGAGTAAACGTAAAAAGAAGGTTTTACAAGACTCACGTTAACAATATTGCAGCAGTACGCACACAATCGAAGCGCAGTAAGGATGGCTAGTGTAACTAGCAAGAATACCACGAAAGCAAGAAAAAGAAGTACGCTATTAACTATTAACGTACCTGTCTCTTCCGAAACGAATGAGTACACACTCTCATATGACACTACCATCGATGGATCTGAGTCT
+
6BCC@CCCCCBCBCCCDCBBCCEIK@CBB@CEDDCC@CAGDHBBCC@BA?B?AAA?????0?=@ABCCBBC???9>A?@AAA0AC?C>BBB:BCCADCCCDDD@@?A@DDADBB?BCCCCCECDCCCCCCAA>ACCC?AAAABBAB>C?BBB@ACCCCCCD?AAAACC?BA?BBB?BACCC?BBB?BBBBB3BB>BA@BABA>=:=9?A@@<?<?@CAA>AA???BB<?=?AC>CCC?BBCBBBBBBBBBBABBCC@B??>BBBB?CBBAABB@BEBBB::9BB
@ATNG8:01147:06172
GATGGTAGGCGAGAGTGAGACGCAGTACTCATTCGTTTCGGAAGAGACAGGTACGTTAATAGTTAATAGCGTACTTCTTTTTCTTGCTTTCGTGGTATTCTTGCTAGTTACACTAGCCATCCTTACTGCGCTTCGATTGTGTGCGTACTGCTGCAATATTGTTAACGTGAGTCTTGTAAAACCTTCTTTTTACGTTTACTCTCGTGTTAAAAATCTGAATTCTTCTAGAGTTCCTGATCTTCTGGGTCTACGCTCGTCGCGCTACCATCGATGGATCTGAGTCT
+
4<4505>B>BC@@ABBBBCCABAFFDCCHCA@=@:::0;D5;9;DBBD@@=@C@;:5;=A@AB@C@BBABACA>?:?B@AA1A?>BBBB=BCDA?AA@<?>;>>@B?><?CDBAABC?B??=D>>>>>>>=>=B@@@=>=>?@?@@@?@@@??=>7:;;;;:5;<@B@@@@@AA<AAAAA6A;?8<<<<<.=AABB7=>@>==AA@?8==<=.=@@@A<@<@A<>>>@>>><@<>>>AAA=AAAA9AAA@???A?@@@@>=>===:>AA@???<@??@@@?@@@
@ATNG8:01152:06200
GATGGTAGTATCTGGCACACTCTGTCCAGAAGATCAGGAACTCTAGAAGAATTCAGATTTTTAACACGAGAGTAAACGTAAAAAGAAGGTTTTACAAGACTCACGTTAACAATATTGCAGCAGTACGCACACAATCGAAGCGCAGTAAGGATGGCTAGTGTAACTAGCAAGAATACCACGAAAGCAAGAAAAAAGAAGTACGCTATTAAACTATTAACGTACCTGTCTCTTCCAAACGAATGTGTACACACTCTCATATGACACTACCATCGATGGATCTGAGTCT
+
455<7<<=977///)/;;9<<<;955159;9:@@@99068@>>>8//+/:6:68:///;;;+;677;555=;;;=5;944444$4?:;7<::+955.59555=<<<:=?CCAABB?;9:?@@BBBBB;:;@@@>CB9966<<<ABBB>B@BCE@CD<;;@@@?C@>0//3//(///389:==187;,333333#33,373387>;8-25'55785;6:>@>:3444333:49-33(3:;4333=:888;8334<====:<>8738==5>>>;333.37788888<8
@ATNG8:01153:06170
GATGGTAGCACGACACGACGATGTGTACTCATTCGTTTCGGAAGAGACAGGTACGTTAATAGTTAATAGCGTACTTCTTTTTCTTGCTTTCGTGGTATTCTTGCTAGTTACACTAGCCATCCTTACTGCGCTTCGATTGTGTGCGTACTGCTGCAATATTGTTAACGTGAGTCTTGTAAAACCTTCTTTTTACGTTTACTCTTGTGTTAAAAATCTGAATTCTTCTAGAGTTCCTGATCTTCTGGACAGAGTGTTCAGATACTACCATCGATGGATCTGAGTCT
+
;BDD@CCCCBC@@ACCCCC:<;CCCCBBBEBB>BCCC>CC@C@CBCCBBB?CCCCC?B?BBBB@C@CCCBBBBBB?BCCCA/DB@CBBB=BBBB>BBB>BB?>>?CCB?BBBBCACC>CCC??;?@>>?><><AAAA:???A>>>==C@@@>>>A<>>=<@A<A<AAAAAA>??<A@@@@5@=B<@@@A@/:::<<1==;:;5;>8857EDD/A:9;B=B<??<ABAA=<<=A=A?@@@@<@>>9>>>?>>>;>:=AAA>>>==<:=????AA;?>>===@>AA
@ATNG8:01158:06180
GATGGTAGCTCACGTACGTCACACGTACTCATTCGTTTCGGAAGAGACAGGTACGTTAATAGTTAATAGCGTACTTCTTTTTCTTGCTTTCGTGGTATTCTTGCTAGTTACACTAGCCATCCTTCTGCGCTTCGATTGTGTGCGTACTGCTGCAATATTGTTAACGTGAGTCTTGTAAAACCTTCTTTTTACGTTTACTCTCGTGTTAAAAATCTGAATTCTTCTAGAGTTCCTGATCTTCTGGGATGTGTGCGCAGTGCCTACCATCGATGGATCTGAGTCT
+
4:44.4:@?>;@@;@C96;C@AA;;:BCCFGDACCCC>CCAC@CCCBCDC@DCBAA;?;@@@A=@=ABBABBBAA=@@?@@2@B@D99919CAA=@::2:939:39<=8=???BBDD=??E=;7;AAAABB>@@CC?BBB999ABBABCBBBB@;???<@@<@<@BA@>>?:94799;=2=;?;99<<<.<<?BB388?;;;;;;;7;BBB.99>AA;A:??=;;;>=>>8<8<><9::6889919///;//7:;:<=?@<???<>>>868;5::::;AA?==
@ATNG8:01159:06171
GATGTAGCGCGACGAGCGTAGACCCAGAAGATCAGAACTCTAGAAGAATTCAGATTTTTAACACGAGTAGTAAACGTATAAAGAAGGTTTACAAGACTCACGTTAACAATATTGCAGCAGTACGCACACAATCGAAGCGCAGTAAGGATGCTAGTGTAACTAGCAAGAATACCACGAAGCAAGAAAAAGAAGTACGCTATTAACTATTAACGTACCTGTCTCTTCCGAAACGAATGAGTACTATGTAGAGCTCTATACTACCATCGACACTCCAAAGTCT
+
?<;;;<@@@<<<<<;<C@@@?@@@8@A;;@><=:;9.4::::;;7;=9B>BB???AAD1C=?=:66///89992:9==;;>0=;.5.55)59>9>?==;;9>@4;2:92999=C@<===<<>6996====8=@8834339333:4939/0/788879:6::=B?@>7857@@>A=@@:;7;433777'778<97633---(-(-88927157==@:>>=655<9<9B==4:::0434:937/9////9//338896889672787766...63890/533
@ATNG8:01161:06199
GATGGTAGAGTACAGTGTAGTAGACCAGAAGATCAGGAACTCTAGAAGAATTCAGATTTTTAACACGAGAGTAAACGTAAAAAGAAGGTTTTACAAGACTCACGTTAACAATATTGCAGCAGTACGCACACAATCGAAGCGCAGTAAGGATGGCTAGTGTAACTAGCAAGAATACCACGAAAGCAAGAAAAAGAAGTACGCTATTAACTATTAACGTACCTGTCTCTTCCGAAACGAATGAGTACTACTCTCAGAGACACACTACCATCGATAGGCATCTGAGCTCT
+
;<:@7;BBCECCBBB@AAGICCDCC@CCDBCCC@@@;@=BCCCCCD@BB?B?AA?89::9):<@ACBAA@B??=59:;;:::$9>6;.555&555.5999@@?AB?B?BD@BBB@BBCDCCBCCDBBBCCBC@CC@@<@AAAABBB?D@C@A?@CDHDCCC>AABBBC>A@?????BBBBC<AAC?ACDGG3BB?ABBBCA>>E=A:==@E=D<>>A@@=@@@@AAA=@>@AA=ABB?BBBBBBBBBBBBBBDDAAABB@@;;;=9=<773---(--33556-----
@ATNG8:01162:06169
GATGGTAGGAGACACGTCGCACACGTACTCATTCGTTTCGGAAGAGACAGGTACGTTAATAGTTAATTGCGTACTTCTTTTTCTTGCTTTCGTGGTATTCTTGCTAGTTACACTAGCCATCCTTACTGCGCTTCGATTGTGTGCGTACTGCTGCAATATTGTTAACGTGAGTCTTGTAAAACCTTCTTTTTACGTTTACTCTCGTGTTAAAAAATCTGAATTCTTCTAGAGTTCCTGATCTTCTGGTGTCGTCTATCATGTACTACCATCGATGGATCTGAGTCT
+
:B<>:>D>:ECBCCCB@@@AAABCCCBBBAAA@GCCF>DCAC@;;;@@@>=ABB@B@B::;@C=@>A<;;C?@?C?BCDDD3AA?BBBC;::;;093717>.39@@BB?BDC==>A@=?A@<@>AAABBBBD?AABB?C=>>>>>>@@C@@@A==8<67.2=8>:<@@@BAA>=:=====/;6<579<;;*96699/97559>FAAA788887$5../6595:=7==B<=<?<?;@@BBBC549D=???>>?ABCC?@BCBA?>;?<?;;??BB>A@??>>>A<<
@ATNG8:01162:06201
GATGGTAGCGCATATCAGCGCAGCCCAGAAGATCAGGAACTCTAGAAGAATTCAGATTTTTAACACGAGAGTAAACGTAAAAAGAAGGTTTTACAAGACTCACGTTAACAATATTGCAGCAGTACGCACACAATCGAAGCGCAGTAAGGATGGCTAGTGTAACTAGCAAGAATACCACGAAAGCAAGAAAAAGAAGTACGCTATTAACTATTAACGTACCTGTCTCTTCCGAAACGAATGAGTACGATGAGAGAGCTCTCTCTACCATCGATGGATCTGAGTCT
+
>=9?7?0//99DBBCCCDBA@B;;;)9@@=BBBBAB@CGDCCBCBB?BB?B?BBBBCDDD5E@CB;;;CCCCGC:@A;;;;;*;@<@ACLL;EBA?AAAACBBBC<@=@A=AAA>BBBACCCECC@A@BBBB?BBCCADCDCCBBB@C@E;;;;CCCCCDC?BBBBBC@CC?CBC9:9BBD=DA@=ACCCC3BA?BBBBBBBBB<><?BBD;?<?ABBBACCD@@@B?B@CCC?CCD?AACBBCCAAABBDFBAAAAAAABBBAA>ABAAA??=?;;<???>>=
@ATNG8:01163:06172
GATGGTAGCGCATATCAGCGCAGCCCAGAAGATCAGGAACTCTAGAAGAATTCAGATTTTTAACACGAGAGTAAACGTAAAAAGAAGGTTTTACAAGACTCACGTTAACAATATTGCAGCAGTACGCACACAATCTAAGCGCAGTAAGGATGGCTAGTGTAACTAGCAAGAATACCACGAAAGCAAGAAAAAAGAAGTACGCTATTAACTATTAACGTACCTGTCTCTTCCGAAACGAATGAGTACCTCTCAGACGCTCGTCCTACCATCGATGGATCTGAGTCT
+
B<@=:<<<<CCDCDDCCCCDCCBBB=BCD@CCDC@@?@@BCGDDCC@CB>A=AAAAAAAA0A=@ACCCDCBHDD=BA;;;;;*;A=A>AAA3A;;5:AAABDC;;::=AC@CCC?CBBAAAA@@ACBCBBBB?BBAA?ACCCBAA@@E8;;;9<DECCBDD@CBB@@@=::6;AA=AABCC@DCC?AA@@@@'@A?997BBABBC9979ABA295:@BBB>BC@@@BB?B@@AA<@CC?BBBBBBC@CBAAABAAA???BBB?BBB>AA?<<::5;A@??==;88
@ATNG8:01118:06232
GATGGTAGTGATACAGATCAGACACCAGAAGATCAGGAACTCTAGAAGAATTCAGATTTTTAACACGAGAGTAAACGTAAAAAGAAGGTTTTGCAAGACTCACGTTAACAATATTGCAGCAGTACGCACACAATCGAAGCGCAGTAAGGATGGCTAGTGTAACTAGCAAGAATACCACGAAAGCAAGAAAAAGAAGTACGCTATTAACTATTAACGTACCTGTCTCTTCCGAAACGAATGAGTACGAGAGTCAGAGCAGAGCTACCATCGATGGATCTGAGTCT
+
<>>>9<B<A>BDCDECCA<@A@@@B<@AC?CBCBBE@DAAA@@BBB=??>B>>?;<<>=>+=7@?9:8@@@:9:,38999:;*;?=?5;;;.;CC7;;CCCCBBB@B@BC@CDC?ABBCDCCCBBBCFCCCL@FDA@>@CB@@@@?;@?@@?<@AAABCAD@B>>>@@<??=A9717;;;;533<699>>?.?@9>>@@@@<>::?:==<<>F=B:AA@:;;CC????B=??D>CCC?BBBBBBAD::9::><==;;=<<777@B>@:88>>B8<<<<<AB===
@ATNG8:01120:06210
GATGGTAGTGATACAGATCAGACACCAGAAGATCAGGAACTCTAGAAGAATTCAGATTTTTAACACGAGAGTAAACGTAAAAAGAAGGTTTTACAGGACTCACGTTAACAATATTGCAGCAGTACGCACACAATCGAAGCGCAGTAAGGATGGCTAGTGTAACTAGCAAGAATACCACGAAAGCAAGAAAAAGAAGTACGCTATTAACTATTAAACGTACCTGTCTCTTCCGAAACGAATGAGTACAGAGAGTACGATTTGTCTACCATCGATGGATCTGAGTCT
+
@@;;466>>?C>@@DCBA<;>>=<<8<==<?CED:;7<;><<@?:>><?:?9C?>><??>1?6><????BAA?>6:7;6==;'9939.555&5<<<8669BBCAA>@?@@=ABB@BBBABBCDCBB<;;CCB=AA;;9;@BA@@@B@CADBBABDDDCCBB@BCDAAA?@@<??;8==???8::?<@ACCC3CE@AAAA@A@??:;598;<088)8:@@A@BFBBBBB>A>@@?8>9948====@@ADBBBB@@@BBCC>???DCC<:999@<;4;=>AA;;655
@ATNG8:01123:06257
GATGGTAGCACGACACGACGATGTGTACTCATTCGTTTCGGAAGAGACAGGTACGTTAATAGTTAATAGCGTACTTCTTTTTCTTGCTTTCGTGGTATTCTTGCTAGTTACACTAGCCATCCTTACTGCGCTTCGATTGTGTGCGTACTGCTGCAATATTGTTAACGTGAGTCTTGTAAAACCTTCTTTTTACGTTTTACTCTCGTGTTAAAAATCTGAATTCTTCTAGAGTTCCTGATCTTCTGGTTCTCTCTCTCACGCACTACCATCGATGGATCTGAGTCT
+
6BCC?BBGCCC966CBDDA99;BBICCCCCBA=AA@@8BE>B@BDCCCCC?BBBAA?BAFCBC?C@CCBBBBBBC@BBCBC3BB?BCBC>C@@A?BCC?BB999?B@A>BBBBCBBB?BB@=A=@@@A@>>>;>?=<8=>@???BA@@@BB@>>><???=AB=A:>=ACAAACC<>>>DD5B=A888888(8>8887)8::::;>9//(/989*7;A@@<@=??;?BA==////6::<@@@;>>>8=;?>>>@@>>>@@@@@>>=A<====C?@;?AAA?==>AA
@ATNG8:01128:06245
GATGGTAGCTCTGCTCTGACTCTCGTACTCATTCGTTTCGGAAGAGACAGGTACGTTAATAGTTAATAGCGTACTTCTTTTTCTGCTTTCGTGGTATTCTTGCTAGTTCACTAGCCATCCTACTGCGCTTCGATTGTGTGCGTACTGCTGCAATATTGTTAACGTGAGTCTTGTAAAACCTTCTTTTTACGTTTACTCTCGTGTTAAAAAATCTGAATTCTTCTAGAGTTCCTGATCTTCTGGTATACACACTCGCTCGCTACATCGATGGATCTGAGTCT
+
;<>?9<<><<<====<;;;666<>C;;;B@@@=?000(0>*/)////<=:6:;/0/)/)/;/5.66;;<BAAB;=69=@@@0/0/9::3<>>>:><<8<=8;??@==:=B<<@==8<<<*0/::/56>>:=<>?;?A<<;54594444444<055<9<=:>:>><<<>665799999'5.549:<=<$55555)59555;=<<<.44444#4//-6(-(--(-22-//969699;;::7:;=:?@>@?>?6554959>:;A885;;;;?A=BAB?<<<533
@ATNG8:01129:06217
GATGGTAGGCACTGCGCACACATCCCAGAAGATCAGGAACTCTAGAAGAATTCAGATTTTTAACACGAGAGTAAACGTAAAAGAAGGTTTTACAAGACTCACGTTAACAATATTGCAGCAGTACGCACACAATCGAAGCGCAGTAAGGATGGCTAGTGTAACTAGCAAGAATACCACGAAAGCAAGAAAAAGAAGTACGCTATTAACTATTAACGTACCTGTCTCTTCCGAAACGAATGAGTACTACTCTCAGAGACACACTAATCGATGGATCTGAGTCT
+
:<CC@ECC::;559@@@B@BABCDA8=BBAGCGAAA@C?BBCCBBB@BB?B;;;C@AAA@0A6::?@AABA???6=>;;;:-5<7<.555&5;;;<@CB@@>9:2;>;;5;@@>AAAABGIEHDDCBCBBB@BBBD?CBCBBBAA>B@CBB?ABDLBBBB?BCBCCB@BB?AA@<@?>>?8?A@>@A@AA2AA?BBA==@@==:><??FE:=8=;;;:;@??BBBB@B?BBB=AAA?A??>?B@A>>>A>>=@A998877==>9>;9766-6::8555222
@ATNG8:01129:06253
GATGGTAGGCACTGCGCACACATCCCAGAAGATCAGGAACTCTAGAAGAATTCAGATTTTTAACACGAGAGTAAACGTAAAAAGAAGGTTTTACAAGACTCACGTTAACAATATTGCAGCAGTACGCACACAATCGAAGCGCAGTAAGGATGGCTAGTGTAACTAGCAAGAATACCACGAAAAGCAAGAAAAAAGAAGTACGCTATTAACTATTAACGTACCTGTCTCTTCCGAAACGAATGAGTACTATAGACTATCTGAGACTACCATCGATGGATCTGAGTCT
+
=CAB@=>>:CBB696===99:E@>A8BBBACBBB;;:<ADDBDBCC@CE@C@@AACCBBB3B>AABCBBBB:9979@BDCCC5BB=A2;;;6<CFACBCCBBCCC@B@CC@CBB?BCCCCCCCBBBDDDBCC@C?@@?BA@@????<@?B@@?ACCCBCCA=BCCCCC>??;??>8<<9999*9<<99:::9:%9@>A??;???AA7;79<>=1818>AAA?@A??@CF?D?BCD=B::99BDCCBADCCBC>>>>@BABABBBAAA@B@>?CBB?BCCCBA@ABB
@ATNG8:01131:06257
GATGGTAGGCGAGAGTGAGACGCAGTACTCATTCGTTTCGGAAGAGACAGGTACGTTAATAGTTAATAGCGTACTTCTTTTTCTTGCTTTCGTGGTATTCTTGCTAGTTACACTAGCCATCCTTACTGCGCTTCGATTGTGTGCGTACTGCTGCAATATTGTTAACGTGAGTCTTGTAAAACCTTCTTTTTACGTTTACTCTCGTGTTAAAAATCTGAATTCTTCTAGAGTTCCTGATCTTCTGGCGCTCTGTCACGTCTGCTATCGATGGATCTGAGTCT
+
BB=B?BBB?CBBBBBCCCCCAABCBCCCCC99::BBB=BB@B@CCBBBBB?CECBA?A?AABC@C@CBBBBAB>F@BBBAA3BB>AEEC9@BCC?BCC@BB<@>ACBB?BCBBCBBB?B?@;@=BAAAA>??<A>>>;??@788??AABAA=>>B=;;;9=B=B<=>?BB@@@A=@@@@@5?;?<>>=>=/<<;:;1;;=898A;;;8===<.7AAAB=@<;;7;?@BBAA=A<A>===?:=>D=@@@??;;;>=>>>??@>>>AAAAAA=AABA@@@<<<
@ATNG8:01135:06219
GATGGTAGGCGAGAGTGAGACGCAGTACTCATTCGTTTCGGAAGAGACAGGTACGTTAATAGTTAATAGCGTACTTCTTTTTCTTGCTTTCGTGGTATTCTTGCTAGTTACCTAGCCATCCTTACTGCGCTTCGATTGTGTGCGTACTGCTGCAATATTGTTAACGTGAGTCTTGTAAAACCTTCTTTTTACGTTTACTCTCGTGTTAAAAATCTGAATTCTTCTAGAGTTCCTGATCTTCTGGGTCTACGCTCGTCGCGCTACCATCGATGGATCTGAGTCT
+
;?94.5<@=@CBBBBBBBCCBCCCBCCCFD99;9CCJ>CD@C@BCCCCCB@BAA@>;?<@AAA@D@C??@CCA:81999:9$7;4:BBD>BBAA=??@=@A=@@@A??;?A@BBBC?@???B?A@B==886:@@>@=@??=<=CBC???B??;;7;>?=AA=@<@@@@@>>=A9=====2=9>:?????/>>>>A:@@@@@A;;88(////(//:8;5;59?<?>>>A==8=:?==>AB;?>DD9?;:;@DAAA@@@@::99::5;=>>?;;7;;AA>>=<AA
@ATNG8:01139:06220
GATGGTAGCTATACGTATATCTATGTACTCATTCGTTTCGGAAGAGACAGGTACGTTAATAGTTAATAGCGTACTTCTTTTTCTTGCTTTCGTGGTATTCTTGCTAGTTACACTAGCCATCCTTACTGCGCTTCGATTGTGTGCGTACTGCTGCAATATTGTTAACGTGAGTCTTTGTAAAACCTTCTTTTTACGTTTACTCTCGTGTTAAAAATCTGAATTCTTCTAGAGTTCCTGATCTTCTGGGTCTCTCTCTCACGCACTACATCGATGGATCTGAGTCT
+
AC==?BBABB;;@BCC@AABCCCAA?BBBBBB>;;;A9BB=@?BABBACD@AA@DG@B?BABC@C>@@BACCAAA=AAAAA3AA>;989,3A=?=A@A<=<5:97;@A>BBCBBB><;>@@;><>DAAA>>>:<A@@388@????@?>?;;;<>>:>>>:>B<>;>BB897>778(67::;.;*/*//::8*57553-588888?==A47788(////;6=7?@;@B>>==>=F=BB>>:;5:::<4::;:;==;;:;;:::::<><<<<<<<466/-----66
@ATNG8:01140:06228
GATGGTAGTGCGTGAGAGAGAGACCCAGAAGATCAGGAACTCTAGAAGAATTCAGATTTTTAACACGAGAGTAAACGTAAAAAGAAGGTTTTACAAGACTCACGTTAACAATATTGCAGCAGTACGCACACAATCGAAGCGCAGTAAGGATGGCTAGTGTAACTAGCAAGAATACCACGAAAGCAAGAAAAAGAAGTACGCTATTAACTATTAACGTACCTGTCTCTTCCGAAACGAATGAGTACTACTCTCAGAGACACACTACCATCGATGGATCTGAGTCT
+
5@::5;=BBDDCBBBBBCFCCDBBC>BCDACCCDAA>A@CBBBABB@BB@C@BBBAADAB1B>BBBACCCCBB@8>>;;;;;)<?><599909DC@CBBCCCC@@;@?AA?BBB?BCBBBCCCCCBBBBB@@>@ECB?BBCBCBAC?C@CBB?BBBBCAAC@CBBAAA?CG@AAA<?>CCC:A9978CEDC/CC?C@@ACBDA>:=;>===9<8<>BBA?ABCCCCC@B?AAA=BEE@BAACCBBBBBBBBBBBAAABBB??@?A<AA???@B?CBBCD??@BA
@ATNG8:01140:06248
GATGGTAGCTATACGTATATCTATGTACTCATTCGTTTCGGAAGAGACAGGTACGTTAATAGTTAATAGCGTACTTCTTTTTCTTGCTTTCGTGGTATTCTTGCTAGTTACACTAGCCATCCTTACTGCGCTTCGATTGTGTGCGTACTGCTGCAATATTGTTAACGTGAGTCTTGTAAAACCTTCTTTTTACGTTTACTCTCGTGTTAAAAATCTGAATTCTTCTAGAGTTCCTGATCTTCTGGTATGACTAGTGTACTACTACCATCGATTGATCTGAGTCT
+
6CBB?BBBCE@CCBBBBBBCBBBBBBA@AFCC?BAA@;AC>B7;;@BBAB@CBBCB;?;@@@A?B@CCCCC@??A277333$376>833,3::=7;<;6:=9<=;<8<:?FBBBBBC@CAA>==AAA>>>AA<BCCC6988@===E889?><<:;5;:>:>A<A<AAA>>>>;;.2/;;:-6(/*/39;9,77222(------5667.5555'52225/5466275555555:6::9777-..946335888;9;;;<99>==<?7;;;;9:1968//-;3///
@ATNG8:01141:06229
GATGGTAGCTCGCTGATGATATCTCCAGAAGATCAGGAACTCTAGAAGAATTCAGATTTTTAACACGAGAGTAAACGTAAAAAGAAGGTTTTACAAGACTCACGTTAACAATATTGCAGCAGTACGCACACAATCGAAGCGCAGTAAGGATGGCTAGTGTAACTAGCAAGAATACCACGAAAGCAAGAAAAAGAAGTACGACTATTAACTATTAACGTACCTGTCTCTTCCGAAACGAATGAGTACTACTCTCAGAGACACACTACCATCGATGGATCTGAGTCT
+
>:<>6=9<<;;;>><<666><666<8<<<7<==@@@5;2;BB@@@A>A@;?;=<=98999$72;78??794==C=879D>==+59.5.55509:<=ABCC>>?BC7?499.9>>:??:5959<<<666<<<=8=6557:555>CBB@C@C<;:;CAABBBA=@@?@?@;@A>AAB>BBBBB;?>>;?@@@@2??;?A@A000:6;5;4::86/89:;??B@:96?<<</8////)/8:(/.6357888@@A@><<@;555>===@@:>>>>>@B@BBBBB@@?@?
@ATNG8:01143:06231
GATGGTAGGTGCACATGAGTGTATCCAGAAGATCAGGAACTCTAGAAGAATTCAGATTTTTAACACGAGAGTAAACGTAAAAAGAAGGTTTTACAAGACTCACGTTAACAATATTGCAGCAGTACGCACACAATCGAAGCGCAGTAAGGATGGCTAGTGTAACTAGCAAGAATACCACGAAAGCAAGAAAAAGAAGTACGCTATTAACTATTAACGTACCTGTCTCTTCCGAAACGAATGAGTACGAGAGTCAGAGCAGAGCTACCATCGATGGATCTGAGTCT
+
55:;7:AB?;69=ABBCCCCCCCCB?BBB>@@B@;;8;<@@CBBBDAGE@CABCC;;;;;*;=AACAABCDGEG?CABAFDE3EEAE@CCC<B;;8;DCBBBB;;7;@BB?BBB@CBD?AACDCCCBBBBAA<@B@@>@CCBCC;;6;?A@@=@BBBCCCC@CEECAA@CD@B@?<???@A=::9?BCFDD3BB@BB??@BBBB?B?996=/5-5:999=B<<<C=A=A;:::49;>??@@A@@??>>>>??@@?998?@@@BBB?BBBBBBBADBBAA@@@AA
@ATNG8:01143:06244
GATGGTAGTGATACAGATCAGACACCAGAAGATCAGGAACTCTAGAAGAATTCAGATTTTTAACACGAGAGTAAACGTAAAAAGAAGGTTTTACAAGACTCACGTTAACAATATTGCAGCAGTACGCACACAATCGAAGCGCAGTAAGGATGGCTAGTGTAACTAGCAAGAATACCACGAAAAGCAAGAAAAAAGAAGTACGCTATTAACTATTAACGTACCTGTCTCTTCCGAAACGAATGAGTACTATGTAGAGCTCTATACTAATCGATGGATCTGAGTCT
+
CCCD@DABB=BBB@?ABBBAACBBBADCC@BBBB@@=@?BBBBBBC?BA?B?BCC??>><,=;@?:>?>CEBAA;?<=@?@?,9?7?.:::7;AC@D@BAHCBCB<@<@B>ABB=@ACABDCFCCCCCBBBA=AA@@=@BBAAACB=B?B;;7<CBABCCC?CBBA@A?CC@CCA<@?9999+:=>9=>====&?B?ECCBBBBBC<;7::>=5;5;A@@A>AB@@@??<?=?BB=B@?=?BBCCCBBB@A@DDCCAAB?@@??@@<@CB=7617///<//8==
@ATNG8:01146:06232
GATGGTAGTGTCAGTGCGCGTCGTCCAGAAGATCAGGAACTCTAGAAGAATTCAGATTTTTAACACGAGAGTAAACGTAAAAAGAAGGTTTTACAAGACTCACGTTAACAATATTGCAGCAGTACGCACACAATCGAAGCGCAGTAAGGATGGCTAGTGTAACTAGCAAGAATACCACGAAAGCAAGAAAAAGAAGTACGCTATTAACTATTAACGTACCTGTCTCTTCCGAAACGAATGAGTACTATAGACTATCTGAGACTACCATCGATGGATCTGAGTCT
+
/9<:6@=DCFBBBCCCCCJCCBCBB?BCC@CCCCCC@C@CCBBBCC@CC@C?=<=99999):;?@CDCBEBBBB9@?;;;;;*;@;A=BBB:BBG@CCCCCCDBA?B?BB?BBD@CCDCCBBBCCGCCDCBB?BCCC@CCBBCBBB@C@B@A>@BBCCBBA?BBBBBB?CC?BBB<??CCC=@:9399999(9@8?>BBB?@@@<A=AA>>;>;>?ABC@BBCBBBB?B?BCE>B>?<?AAABBBCBBBBB??;ABCCCCCD????BBAAA@A=AAAABAAABB
@ATNG8:01148:06239
GATAGTATATCGCGTCGCTATCCAGAAGATCAGGAACTCTAGAAGAATTCAGATTTTTAACACGAGAGTAAACGTAAAAAGAAGGTTTTACAAGACTCACGTTAACAATATTGCAGCAGTACGCACACAATCGAAGCGCAGTAAGGATGGCTAGTGTAACTAGCAAGAATACCACGAAAGCAAGAAAAAGAAGTACGCTATTAACTATTAACGTACCTGTCTCTTCCGAAACGAATGAGTACACATCGTCGTGTCGTGCTACCATCGATGGATCTGAGTCT
+
CDDBBBBCBABBBA@@@AACBB?BBB@DCCBBD@D=BAEDGAA?@C@C@CDECBBBB5BACCCCC@@@:99.9?>@@A@0@B>?6;;;.;AB?BCCCCDCCC@C@BB@BBB?BDCCBBCCCCCBCBCCC?CCDD?A@CBAC@B?D@D@A>ACB@@@CD@CAABBBACC?BBC799BBB=BBB?CCDCC2BB?B>>>BB@@@;?=??@@<@<@ABBB@CCBBABB=?=>FE>CAA?BCBBBAABBEFAAABBBB@@@@000@@<@???B9959BBBB???B@
@ATNG8:01153:06254
GATGGTAGCACGACACGACGATGTGTACTCATTCGTTTCGGAAGAGACAGGTACGTTAATAGTTAATAGCGTACTTCTTTTTCTTGCTTTCGTGGTATTCTTGCTAGTTACACTAGCCATCCTTACTGCGCTTCGATTGTGTGCGTACTGCTGCAATATTGTTAACGTGAGTCTTGTAAAACCTTCTTTTTACGTTTACTCTCGTGTTAAAAATCTGAATTCTTCTAGAGTTCCTGATCTTCTGGGTGTATCAGCGAGTATCTACATCGATGGATCTGAGTCT
+
5@;5.5<B@@@955:=9=9///::<=>>00/<8ACDF>BB=BACCDDFCC@C:9;D@D::9A>9>9>00/:::;;8BB===+;@7BCCB5BCCC?BBB=@?<989???<AABCCCCD?BA?:>;D>>>AA@@<@@@@=A@@@???AAAAA??>@A<==<<AA=D<A@???B@@A<??@A@5A;?:=====.:=333-3-----;:9;/6555)2;A;A5A5>?:?AAA<=<=A;@@AA>>:===A9=>>A>>>AABBAAA?>>=>>>@?>>>=B@>=>??===
@ATNG8:01155:06244
GATGGTAGCTATACGTATATCTATGTACTCATTCGTTTCGGAAGAGACAGGTACGTTAATAGTTAATAGCGTACTTCTTTTTCTTGCTTTCGTGGTATTCTTGCTAGTTACACTAGCCATCCTTACTGCTGCTTCGATGTTGTGCGTACTGCTGCAATATTGTTAACGTGAGTCTTGTAAAACCTTCTTTTTACGTTTACTCTCGTGTTAAAAATCTGAATTCTTCTAGAGTTCCTGATCTTCTGGGTGTATCAGCGAGTATCTACATGATGGATCTGAGTCT
+
8A;<:FCBBC;;;>?>>>BB@??665;;<A<;2:?AB;BB?B<@@AAA@A<@AAAB?C>A@@B?C@CBBBBCCA@=?><=>.>?<?::9,3<<=?BBC<??=@>???@;@A@AA@995:AA=>;>><////73-36////(.56786625266:8848995;;+/)///677878)./8;;.;0508<;;<.529991988///;<;><=;==,9///<6<6AA<BB@;;;;<A<@@?A895/:>@0///=<<::=AA;;;A;;;>>>>===9///7//6<?6
@ATNG8:01160:06242
GATGGTAGACATATCGTACTCTCTGTACTCATTCGTTTCGGAAGAGACAGGTACGTTAATAGTTAATAGCGTACTTCTTTTTCTTGCTTTCGTGGTATTCTTGCTAGTTACACTAGCCATCCTTACTGCGCTTCGATTGTGTGCGTACTGCTGCAATATTGTTAACGTGAGTCTTGTAAAACCTTCTTTTTACGTTTACTCTCGTGTTAAAAATCTGAATTCTTCTAGAGTTCCTGATCTTCTGGCGCTCTGTCACATCTGCTACCATCGATGGATCTGAGTCT
+
8A@?<ABABBCCCCCECCCEFCCCCDCCCBCC@CBCD>BB?A@BBBAACC?CCFAA>A?BCCB?B@BB@@@ADDC?>????.<?;?>=?8?A@A@BBB@CC599@CAA>BCBAAAAA=<<=<A<A@>>ACCC=A?>?:>>@@@=>=>=@??===><>>><@D<?:=>AA@=><=8<::9:-99=6;<===/<A<<=7<>>=?@A===5;;;;+7>@@B=B;>>;@@@AAAA<A9==@@@D:>>A=>>>>?>==?==<=>>=AA<<6<9::===:>===<;;@@B
@ATNG8:01115:06304
GATGGTAGATACTCGCTGATACACCCAGAGATCAGGAACTCTAGAAGAATTCAGATTTTTTAACACGAGAGTAAACGTAAAAAGAAGGTTTTTACAAGACTCACGTTAACAATATTGCAGCAGTACGCACACAATCGAAGCGCAGTAAGGATGGCTAGTGTAACTAGCAAGAATACCACGAAAAGCAAGAAAAAAGAAGTACGCTATTAACTATTAACGTACCTGTCTCTTCCGAAACGAATGAGTACACATCGTCGTGTCGTGCTACCATCGATGGATCTGAGTCT
+
/9884;>:<@;9;BBBBGCDBB;:;,:>CBACC@@<@8;;BABBDADE?B@AA@@@@>@@'=8>@A@@@@B@B@9<<<;;;;*;G>B?BBBB5BCB=B;:<<;A@B=B?BBACBC@CCCCBBDCCCBBBBC@@=@CAA?AABBBB@?=@@BAB?BBCCCBBD?BBBDBF@BA>BB?8<<9999*9==9@BBCBC)BD@B:79A?=;95:57998084:@@;;7;BBABAA>A>BCC=C9977A@AABBB???BB???BA?>?@>>@00,0000BDC?CBBBBBB:99
@ATNG8:01117:06262
GATGGTAGTACATGATAGACCGACACCAGAAGATCAGGAACTCTAGAAGAATTCAGATTTTTTAACACGAGAGTAAACTTAAAAAGAAGGTTTTACAAGACTCACGTTAACAATATTGCAGCAGTACGCACACAATCGAAGCGCAGTAAGGATGGCTAGTGTAACTAGCAAGAATACCACGAAAAGCAAGAAAAAAGAAGTACGCTATTAACTATTAACGTACCTGTCTCTTCCGAAACGAATGAGTACTGCGTCTCACTCTCGCCTACCATCGATGGATCTGAGTCT
+
ACCC?CBCCAABBCCDCBBB?BBBBB@CCC@CCDCAB>B?BBCCBBC?CC=A>?>C:::;;;$;7B<>DA@CCBBB:BB>ABCC1CD?C49::.<BB?CBBABABBC?A?AA>AAB>BB@@BCCDBBBCCBB@D@DCBB?BBAA?@@B>B?BBB@BDCCCCCB?CCCAAA@CC????3::::99+:==9999999%9?<=857AABAA8;78:AA1838>BAB?BCBCCCF@C@BAA=A::5:BBCCBBBBBBAAABAAACBBBC?BBA>AAAACAC?ACAAA@AABB
@ATNG8:01117:06286
GATGGTAGGCGTGTGAGAGTCTGCCCAGAAGATCAGGAACTCTAGAAGAATTCAGATTTTTAACACGAGAGTAAACGTAAAAAGAAGGTTTTACAAGACTCACGTTAGCAATATTGCAGCAGTACGCACACAATCGAAGCGCAGTAAGGATGGCTAGTGTAACTAGCAAGAATACCACGAAAGCAAGAAAAAGAAGTACGCTATTAACTATTAACGTACCTGTCTCTTTCCCGAAACGAATGAGTACGATGAGAGAGCTCTCTCTACCATCGATGGATCTGAGTCT
+
CDDD@CBB@B??ADEEDBC@BA:;;75>>@FDECCC@C>AACCDDD=AA?B@DCBBBBBB3B@CCCDCBCBAAA<AB@A@BB3?A<?/999*9=>9=@?@>??BC@??@D@CAA>ABBBBCAAAABB>?>==;>ABB?BBB==;AA<?<?>B?BBBBB?AA=ADAA??<@C?BB>5<9555(87818CDDD/;;7;===>@===8=;@=>==D=B@668<AC=>8667*89)8;;1800,/:99,-----777:AA@@:;;@AA???8;;@@AAA<??@>>:;:=>
@ATNG8:01118:06265
GATGGTAGTATCTGCACACTCTGTCCAGAAGATCAGGAACTCTATAAGAATTCAGATTTTTAACACGAGAGTAAACGTAAAAAGAAGGTTTTTACAAGACTCACGTTAACAATATTGCAGCAGTACGCACACAATCGAAGCGCAGTAAGGATGGCTAGTGTAACTAGCAAGAATACCACGAAAGCAAGAAAAAAGAAGTACGCTATTAACTATTAACGTACCTGTCTCTTCCGAAACGAATGAGTACTACTCTCAGAGACACACTACCATCGATGGATCTGAGTCT
+
6CCD@CCCB>:9:CDDECCBCCCCBABCC@CCCCBB@B@BBCDACA@CF?B?A@AAABBB2@=@AABBBBBB@?9?8;;AAA0@C=B5;;;;';@A?CCCBAACDC>B?BB?BCC@BBDCBBCCCCCBBCCBA=AA@@>@CBCABAA>B@CBB?BCDDCCCC?AAAAAA?BB????9::BAA;@::49AAAAB)AC?>:79@??@@=@<@?AA7>8=?B;;8;BBABBC@C?BBB=BBB@BBEBBBBBBCCCCCBBB>>?AA888BB=B=>>@@C@C???B:::BD
@ATNG8:01122:06275
GATGGTAGTACATGATAGACGACACCAGAAGATCAGGAACTCTAGAAGAATTCAGATTTTTAACACGAGAGTAAACGTAAAAAGAAGGTTTTACAAGACTCACGTTAACAATATTGCAGCAGTACGCACACAATCGAAGCGCAGTAAGGATGGCTAGTGTAAACTAGCAAGAATACCACGAAAGCAAGAAAAAAAGAAGTACGCTATTAACTATTAACGTACCTGTCTCTTCCGAAACGAATGAGTACGATGAGATCTCGTGTGCTACCATCGATGGATCTGAGTCT
+
@A<<9<BCBC=CCCBD@@ABB<A=A:=CC@CCCCCD6;6:;94::A>9954777499999(9.66;>AAB:;5:09544999'9<7<8===2==<9=<666?>==:=?AA@CBB?BCA@@CBB<;;@ABBBB?CBBB>BBA==555.57<;;7;=:9;;;;;,:?>;<>9@<7;::255>>?9;9817799999#7;53834<;;=><<6888=7B>BB>>>;00/9=9@?C?BBC>CDD899>>?=>?AAA@BAAAA@@?????AAA>A=??B>B@BAABCBBBBB
@ATNG8:01126:06280
GATTAGCGCATATCAGCGCAGCCCAGAAGATCAGGAACTCTAGAAGAATTCAGATTTTTAACACGAGAGTAAACGTAAAAAGAAGGTTTTACAAGACTCACGTTAACAATATTGCAGCAGTACGCACACAATCGAAGCGCAGTAAGGATGGCTAGTGTAACTAGCAAGAATACCACGAAAGCAAGAAAAAGAAGTACGCTATTAACTATTAACGTACCTGTCTCTTCCGAAACGAATGAGTACTATGTAGAGCTCTATACTACCATCGTATGGATCTGAGTCT
+
:883555@=BCAAA@@@B@AAEE@CCC@CGFCBB@B@CCDCCDC@CC?B?CBBBBBBB2B?BBBCCCCCCCB;BB99999*9B=B:@@@9ACC@CBBABBDCD@C@CC@BBB?BBDCCCCC@??BBCCBD?CCBB?BBDDBBBB@C@CAA?@CCCCDBB?BCDBBA?BBABBB799???8???<@CCDC3CC?CBAACBBBC?B?BBBB<?<?A@@@?BB;;;BB@C?CCC?LBA?BCCCCCCBBBAAABBBBBA@@@000@:/336/0//058554;99445
@ATNG8:01130:06290
GATGGTAGCTCACGTACGTCACACGTACTCATTCGTTTCGGAAGAGACAGGTACGTTAATAGTTAATAGCGTACTTCTTTTTCTTGCTTTCGTGGTATTTTTGCTAGTTACACTAGCCATCCTTACTGCGCTTCGATTGTGTGCGTACTGCTGCAATATTGTTAACGTGAGTCTTGTAAAACCTTCTTTTTACGTTTACTCTCGTGTTAAAAATCTGAATTCTTCTAGAGTTCCTGATCTTCTGGATAGCGACGCGATATACTACCATCGATGGATCTGAGTCT
+
5>>@;CCCDB=BCBBBA>=@@A@@A@CBCE;;=;GDD?CC@C@CBBBCCC@BBBBB@CABABB?C?BBCBCGBBA=?>><<.=>9>>@@:@AAA=A?????.::AB??;>B>CECAA=ABC@E@CD:87??:6??AA789@@@@BA@>>==>>;;7:@@;??:>:>@?>97<88)./333)3.5289>==*667:=1999=?A:=:;-6552$275781414>8==<ADBC?B?B:99AB599@>@AAAAED999??9::@===?9?@@AABB@BBBBCBB=9:
@ATNG8:01134:06292
GATGGTAGCGCACACATAGATACAGTACTCATTCGTTTCGGAAGAGACAGGTACGTTTAATAGTTAATAGCGTAACTTCTTTTTTCTTTGCTTTCGTGGTATTCTTGCTAGTTACACTAGCCATCCTTACTGTGCTTCGATTGTGTGCGTACTGCTGCAATATTGTTAACGTGAGTCTTGTAAAAACCTTCTTTTTACGTTTACTCTCGTGTTAAAAATCTGAATTCTTCTAGAGTTCCTGATCTTCTGGGTGTATCAGCGAGTATCTACATCGATGGATCTGAGTCT
+
B@;;7;<DCAA@;9:?<<<<;;9<<665;<<;>@9::.5949455555<=::;==:@,0,/99:):46::9;//)/:5//////#/77.8::<3;:>>:>=<=<A<?::9@C@CCCECCFKACCC?B?CCCCC@;;7;BBC@CBB;;<CCA@A@BBABD@BBA@DD@C@BBBBBBBBC@A;;;;;*;>B=AABBB2CCCBC;A@A@@A:<9>?BBBC1@@@??:>=@C>@@@;;:C?B?BCCCCB=A;;;0;BBBBCBBBCBABCBBB000000@AA>BC@@ACCC@A
@ATNG8:01142:06283
GATGGTAGACACGTGTGCTCTCTCGTACTCATTCGTTTCGGAAGAGACAGGTACGTTAATAGTTAATAGCGTACTTCTTTTTCTTGCTTTCGTGGTATTCTTGCTAGTTACAGCTAGCCATCCTTACTGCGCTTCGATTGTGTGCGTACTGCTGCAATATTGTTAACGTGAGTCTTGATAAAACCTTCTTTTCGTTTACTCTCGTGTTAAAAATCTGAATTCTTCTAGAGTTCCTGATCTTCTGGTATGACTAGTGTACTACTACCATCGATGGATCTGCAGTCT
+
5<<=9=CCBABAB;;;666>>>=>B>0////:279;;4;<;@=BB@@A@@??;==<;>*////)/3869:<<=88,33333$3849333,3<;<8:9:5//*/98898186///8668799905/566677;=6=:::498<:8777;99662226.555/585:26697333..(...355+5.3).288+666:076622266..).878(..55838255.5777757/5/58:52/0558(/..335555252:8889>>;0227;?>A9=:6////55:8
@ATNG8:01146:06274
GATGGTAGGACGAGCGTCTGAGAGGTACTCATTCGTTTCGGAAGAGACAGGTACGTTAATAGTTAATAGCGTACTTCTTTTTCTTGCTTTCGTGGTATTCTTGCTAGTTACACTAGCCATCCTTACTGCGCTTCGATTGTGTGCGTACTGCTGCAATATTGTTAACGTGAGTCTTGTAAAACCTTCTTTTTACGTTTACTCTCGTGTTAAAAATCTGAATTCTTCTAGAGTTCCTGATCTTCTGGCGCTCTGTCACGTCTGCTACCATCGATGGATCTGAGTCT
+
5@FC@DDD@CC@@AA@CCCBCCCC@BBBDBCCACCCC>CC?C@CCBABBCADDBBC@CBCCCC?C@CCCCCBCBC@BBBBB5BC@CCCD>BBBCACCD@CC@BBBBBD@BBCCDDCC@CCE?B@CCCCBCCD@DCBB?BBCCCCBBBCCBBBBBA@CCC@BB?B?BCCDFLFBB?BBBBB<BAD?AABAB,@BBBC>BBGCCCDCCB>BBBB2ABDBB@B@CC@DDCCCA@?B?BBBCCC@@@BAECCCAAABCDDCCCB@A@BC@CBAACBC?BCCBCAAACB
@ATNG8:01153:06290
GATGGTAGTATCTGCACACTCTGTCCAGAAGATCAGGAACTCTAGAAGAATTCAGATTTTTAACACGAGAGTAAACGTAAAAAGAGGGTTTTACAAGACTCACGTTAACAATATTGCAGCAGTACGCACACAATCGAAGCGCAGTAAGGATGGCTAGTGTAACTAGCAAGAATACCACGAAAGCAAGAAAAAGAAGTACGCTATTAACTATTAACGTACCTGTCTCTTCCGAAACGAATGAGTACACACTCTCATATGACACTACCATCGATGGATCTGAGTCT
+
//?A?FAAB>DDCDDDBCCCGCECC@CCCACCCECC@C@BBCDDCB?BC?C?BCBBBCCC3C?@@@CDBBBBBA:@@@@A@@,@?@?;@BB9BDFADCCCCCCBB?B?BB?BBB?BBDCCCCDDCCECCCCC@DCCC<@@CCBBAB>C@CAB?BDCCCCCC?BCCBCB?BC@>>@799AA>8?9949CCCD2CC@B???BBB;:5::>>?>;><@ACAA>AAA@?EE@C>ABC>CBA?ACCCCCCCCCBBBBCBBA?ABBBCBBB?BBBCCCC?@AADC>>?BB
@ATNG8:01155:06297
GATGGTAGCACGACACGACGATGTGTACTCATTCGTTTCGTAAGAGACAGGTACGTTAATAGTTAATAGCGTACTTCTTTTTTCTTGCTTTCGTGGTATTCTTGCTAGTTACACTAGCCATCCTTACTGCGCTTCGATTGTGTGCGTACTGCTGCAATATTGTTAACGTGAGTCTTGTAAAACCTTCTTTTTACGTTTACTCTCGTGTTAAAAATCTGAATTCTTCTAGAGTTCCTGATCTTCTGGGTGTATCAGCGAGTATCTACATCGATGGATCTGAGTCT
+
5<>><CCCDCCC>>A@ABBA;ABBCBBCCC@A?ACCC>CDCE@BB@AACEADBBBC@C?ABBD@B@BBBBBBBCB?BBBBBB)??=>>??1<@DC@CCC@BB<>>@CAA>ABCBBBBB?A??=A=?>@@@A7768@@C388@@>>;;;@@@B@@@@<@@@:>><?<@@AAAB>>>;>==>=5>=D:;;::9):=///)/67///:88;-7565$2788=6;6>>5>>>=>AA<A:==?98;///;;4666>==?;;;A>>>@;;;=>??@>999=///333///
@ATNG8:01114:06337
GATGGTAGTGTGTCTCTGAGAGTAGTACTCATTCGTTTCGGAAGAGACAGGTACGTTAATAGTTAATAGCGTACTTCTTTTTCTTGCTTTCGTGGTATTCTTGCTAGTTACACTAGCCATCCTTACTGCGCTTCGATTGTGTGCGTACTGCTGCAATATTGTTAACGTGAGTCTTGTAAAACCTTCTTTTTACGTTTACTCTCGTGTTAAAAATCTGAATTCTTCTAGAGTTCCTGATCTTCTGGACAGAGTGTGCAGATACTACCATCGATGGATCTGAGTCT
+
5;C@>BLFCCBBBCCCBCDCCCBBBDAAABBB?BAAA<AD?B@CCBBBCD@BDCCC=C@CCBB>AADCCCECCCC@CCCCC5DC@CCCC?CCAB?BBB>BB>BBBBCC@CCCECDBB?BDD@C?CCDCA@@B?BCBB>BCCBCDCCBBBCC@@@C?BBC@BB@B@BBCCCBBCE@D;;;;.;=A=;;;;;*;BCCC>CBCCCICBBB?CFEE5AAABC@CACC@CCCCCCC@B@BCCCCC@BBB@CBBCEBBBC99:BCCCBCCC@BBCCCCC?CCABBCCAAA
@ATNG8:01119:06319
GATGGTAGTCTCAGATAGTCTATAGTACTCATTCGTTTCGGAAGAGACAGGTACGTTAATAGTTAATAGCGTACTTCTTTTTCTTGCTTTCGTGGTATTCTTGCTAGTTACACTAGCCATCCTTACTGCGCTTCGATTGTGTGCGTACTGCTGCAATATTGTTAACGTGAGTCTTGTAAAACCTTCTTTTTTACGTTTACTCTCGTGTTAAAAATCTGAATTCTTCTAGAGTTCCTGATCTTCTGGTAGAGCGTGCATATATCTACCATCGATGGATCTGAGTCT
+
CAA<:CBBACCDDCCCCCABBDDDCCCCCDBA>@CCG>CC@C@CCCCCCC?BBDDD@C?BBCC@C@BBCCCCDA?<:9:9:):B=ABBC>CCBB?B;<5;A>@@@DDE@CCCCCCBB@CCD@B?BCDDCBBD?CCCC?CBBBCBBCCBCCBBBAA?CCEA@@>@>@@DCDDDDE@CCCEC=GAC?BBBBBB)BCAAC>ACCBBBDCBB@BCCC5CBBBJ@B?BB>BBBBBCC@C?AAAEBC>C@B>BCCCCCBC@@@BCBCBCC@@=@CBBBCC?BBAAABBBBB
@ATNG8:01120:06311
GATGGTAGGAGACACGTCGCACACGTACTCATTCGTTTCGGAAGAGACAGGTACGTTAATAGTTAATAGCGTACTTCTTTTTCTTGCTTTCGTGGTATTCTTGCTAGTTACACTAGCCATCCTTACTGCGCTTCGATTGTGTGCGTACTGCTGCAATATTGTTAACGTGAGTCTTGTAAAACCTTCTTTTTACGTTTACTCTCGTGTTAAAAATCTGAATTCTTCTAGAGTTCCTGATCTTCTGGTGAGATATGCATGATGCTACCATCGATGGATCTGAGTCT
+
;BBC:CCC?CABAFCCCBBBBBBBDFCCBECCACCCC=BB>B@DCBCBBA>BCCCC?A>@@BB@C@BDACCBCBB<:9:::)8A:@ABB>CCBB=?9949=9=?@C??<?AA@AAAA>AA=<?<@A@@@???<@AAB9=<A>>>A=><AA>999949=>;@@<@<@@AAA@@@?;===>=2>4:488888(8>=>>7;;AB??;::<19898(5>>>>:>=BB<>=>===?;>;?A==>?<?AA=>;<<A???>>>AAA@:;;BB:>>==A>>;>A::;@@@@@
@ATNG8:01122:06310
GATGGTAGCTCTGCTTCTGACTCTCGTATCATTCGTTTCGGAAGAGACAGGTACGTTAATAGTTAATAGCGTACTTCTTTTTCTTGCTTTTCGTGGTATTCTTGCTAGTTACACTAGCCATCCTTACTGCGCTTCGATTGTGTGCGTACTGCTGCAATATTGTTAACGTGAGTCTTGTAAAACCTTCTTTTACGTTTACTCTCGTGTTAAAAATCTGAATTCTTCTAGAGTTCCTGATCTTCTGGATATGAGTGACTCGTGCTACCATCGATGGATCTGAGTCT
+
6>>?:=BCCC>BBA@?@CCCCCCCCDBBBC99::BBB=BC@C@BBBDDDD?CCCCC?C@CCCD?E?CDCCCCCBB<:;;;;*;@=@::::.;BBB?CAA=@B?AABBBB@BBCCDDDD@BBB>A>ACCCCBBB@EBBB?BCCCDCCCB@@ACCBBBAEA@>@A?A?CCCDDGEEFBICCCC<C@E@AAAA9CCCGI<CCEEDDCBBB@CDCD5CCCCC=@>@B?BDEBBCC?C@CCCCDD@CCC@CBCCCBBBBBBBBBBBBBBBABBBCCCC?CBBBBAAAAA
@ATNG8:01139:06314
GATGGTAGCGCACACATAGATACAGTACTCATTCGTTTCGGAAGAGACAGGTACGTTAATAGTTAATAGCGTACTTCTTTTTCTTGCTTTCGTGGTATTCTTGCTAGTTACACTAGCCATCCTTACTGCGCTTCGATTGTGTGCGTACTGCTGCAATATTGTTAACGTGAGTCTTGTAAAACCTTCTTTTTACGTTTACTCTCGTGTTAAAAATCTGAATTCTTCTAGAGTTCCTGATCTTCTGGATAGCGACGCGATATACTACCATCGATGGATCTGAGTCT
+
:CAA?BB<BCECCBBBCECDCCBBCCCCCCCC?AAAD=CD@D@CBCCCCC@CCDDC?C?CBBB?D@CCBBBBBDB?@@@@@1@@=@BBB=BCBB::;B=AA=AABEDFAHDDDEECCACCC@C?CDEGCCBB?BBCC?CCCCCCBCCCCCB?@?B@FBC@::8:=AABBBDCBB@BBCEE;C?A>ABCCC5DAAAC>CCCCCCCAAA@CDDD2CBBDB@C@CC@DDCCCBB@C?BBCECC@BBB@CCCCCCCCCCB@@CCCECAA>ACCCCBC@CCCDCBBBAA
@ATNG8:01146:06322
GATGGTAGTGATACAGATCAGACACCAGAAGATCAGGAACTCTAGAAGAATTCAGATTTTTAACACGAGAGTAAACGTAAAAAGAAGGTTTTACAAGACTCACGTTAACAATATTGCAGCAGTACGCACACAATCGAAGCGCAATATGGATGGCTAGTGTAACTAGCAAGAATACCTCGAAAGCAAGAAAAAGAAGTACGCTATTAACTATTAACGTACCTGTCTCTTCCGAAACGAATGAGTACAGAGAGTACGATATGTCTACCATCGATGGATCTGAGTCT
+
ACDD@BBBBCCCDBCCCCCCCCCDE@CCC@CCCD@@?A?BBBBBBB>BB?B?@@A?????.>>ACCCB@@@BBB;?>9;;;;*;B=@<@@@9@DC@DBBBCBCBB>BABB@BCC@CCCCECDCBCCCBBBEDACCCB?CCBCD?BBBB?BBF@BCBCCCBB?BBBB998;DADCCABB???9?BB>@@@@@.@@<??BAA@@@B<@<@BBB=@=?ABBB@CC@??BB@C?BBB=BDD@CBAAABBBCBBBBBBBBBBBBBBBBBB?BAAAB??<@AAAA??>;;
@ATNG8:01147:06325
GATGGTAGTGCGTGAGAGAGAGACCCAGAAGATCAGGAACTCTAGAAGAATTCAGATTTTTAACACGAGAGTAGACGTAAAAAGAATGGTTTTACAAGACTCACGTTTAACAATATTGCAGCAGTACGCACACAATCGAAGCGCAGTAAGGATGGCTAGTGTAACTAGCAAGAATACCACGAAAGCAAGAAAAAAGAAGTTACGCATATTAACTATTAACGTACCTGTCTCTTCCGAAACGAATGAGTACTATAGACTATCTGAGACTACCATCGATGGATCTGAGTCT
+
5<==;>=BA>CCCBABCCIGIC;;<7:CC@CCCC@@=@>AA@;;5;7<>9?@CD??>;;<,99888=CAA?>?@98333999':<-331777+778188333;;333,36;=2889.32524955:@>>>>@BB>BDEE?@@DEDCBB@C?AAB>ABBBC@@A>AABBBC@CC?BBC?????=5;7707BA?AC'77537,799/////*/59889,3/723;;43333778381///(///(-----.733589222;9=BCB=BACBB?CCCCCAA?ABCCBBBA@@
@ATNG8:01157:06342
GATGGTAGACATATCGTACTCTCTGTACTCATTCGTTTCGGAAGAGACAGGTACGTTAATAGTTAATAGCGTACTTCTTTTTCTTGCTTTCGTGGTATTCTTGCTAGTTACACTAGCCATCCTTACTGCGCTTCGATTGTGTGCGTACTGCTGCAATATTGTTAACGTGAGTCTTGTAAAACCTTCTTTTTACGTTTACTCTCGTGTTAAAAATCTAATTCTTCTAGAGTTCCTGATCTTCTGGTATGTACTAGTGTACTACTATCGTCCGACTAAAGTCT
+
CC;?9?BCDDDCAABCBAA;9;BCBB;:9A@@<@BAB=BB?B?AAABC@?<@A?>?9@<@@@@=A?A@ABAABBB>BA===+CC?A999,7;=;;A@@<@@478AA?A@BBB>>>@@<?>>:=;?A>>>>@@<AA8718=AABBA???@A;;;;>8===8=>:>;=@@?868<=:;;=CD2?9?;?????/;;;CC:??>;;;886;16666)6///4:4774//--677)---<8633-//-022,---333?A;99//.58759:>B=B>>>AA:?>==
@ATNG8:01160:06316
GATGTAGAGTACAGTGTAGTAGACCAGAAGATCAGGAACTCTAGAAGAATTCAGATTTTTAACACGAGAGTAAACGTAAAAAGAAGGTTTTACAAGACTCACGTTAACAATATTGCAGCAGTACGCACACAATCGAAGCGCAGTAAGGATGGCTAGTGTAACTAGCAAGAATACCACGAAAGCAAGAAAAAAGAAGTACGCTATTAACTATTAACGTACCTGTCTCTTCCGAAACGAATGAGTACTATAGACTATCTGAGACTACCATCGACTGGATCATGAGTCT
+
CCA<BD>=BBDCCBBBAABABBBB?ABB@BDCEBC?C:;;B@@@C?AA?A?BA@?@===,><@@CDBBBBBBC=:9;BA@@1A@=>9>@@7ACC@C;;;BCCBB@B@BB@BBB@CCCCCCCEDECDCCBCC@DBBB@C;;:CC@?<A>A<;9;AACCCCC@BBCBA?=?A@BBB>A@BBB:=<><99::99%9?;@>@?CB><>5;59:>@.838?CBB?@@AAABB@A?BBB>BBCAABBBCBBBBBDBBAA>?DAA:99BBBC@A@A@00.707,,..:88566
@ATNG8:01160:06325
GATGGTAGTATATCGCGTCGCTATCCAGAAGATCAGGAACTCTAGAAGAATTCAGATTTTTAACACGAGAGTAAACGTAAAAAGAAGGTTTTACAAGACTCACGTTAACAATATTGCAGCAGTACGCACACAATCGAAGCGCAGTAAGGATGGCTAGTGTAACTAGCAAGAATACCACGAAAGCAAGAAAAAAGAAGTACGCTATTAACTATTAACGTACCTGTCTCTTCCGAAACGAATGAGTACACATCGTCGTGTCGTGCTAATCGATGGATCTGAGTCT
+
BCAB?BJBBGBBBCDDBBBBCBCCC?BCC@CCCD:::;@CBFDDDD@CC?B@BCB99999);=A@BCBBBBAAA9@@:;;;;.;D@D@BBB=CCEACBBBCCCBB?B@CB?B??>@BBBBCCCCCCBBAACC?CCCC=@AA?BBBB>C@B??=@CCCBBBC@DCBBBB?BB=@@A:??:::27;;<8999:9%:@?@999BAA??:=:=<=E<?<??BBB@BBBBBAA?A?AAB>BBB?BBBBBBBBBAAAFCEBA??AA999?C@CCBABC?CBBBB999AB
@ATNG8:01162:06351
GATTAGCAGACGTGACAGAGCGCCAGAAGATCAGGAACTCTAGAAGAATTCAGATTTTTAACACGAGAGTAAACGTAAAAAGAAGGTTTTACAAGACTCACGTTAACAATATTGCAGCAGTACGCACACAATCGAAGCGCAGTAAGGATGGCTAGTGTAACTAGCAAGAATACCACGAAAGCAAGAAAAAGAAGTACGCTATTAACTATTAACGTACCTGTCTCTTCCGAAACGAATGAGTACGATGAGATCTCGTGTGCTACCATCGATGGATCTGAGTCT
+
CC>:CBCCBBBCCCCCCCCCCBC?BBC@CCCC@@?@?BEDCCCC@AB?B?CCCBBBBB3B@BBBBBBBBBBC<AABBBBB5BC@E@BBB=BCHABCCCCCCCC@B?DC@CBC@BBCCCCCCCCBBBBCCC?BBBB?BCCCAB??=@@DAB>BCCCCCDC?CBBBBB@??;?A@:@BAAA;?>>;?BKED2CC?C???CCAAA;@;@BAA<A<@@CBB@CBBBAAA=@>@@@:AAA>AABA?@?BBBCBBBBA=887=>>?>@@=ABA@??B?CAAAB:9:CC
@ATNG8:01116:06366
GATGGTAGTAGTACACTAGTCATACCAGAAGATCAGGAACTCTAGAAGAAGTTCAGATTTTTAATCACGAGAGTAAACGTAAAAAGAAGGTTTTACAAGACTCACGTTAACAATATTGCAGCAGTACGCACACAATCGAAGCGCAGTAAGGATGGCTAGTGTAACTAGCAAGAATACCACGAAAGCAAGAAAAAGAAGTACGCATATTAACTATTAACGTACCTGTCTCTTCCGAAACGATGAGTACACACTCTCATATGACACTACCATCGATGGATCTGAGTCT
+
@@@A=DDB<;;;==;;;;555:::<8=?A6555555169=>><;;:6::///5;5,--866'6(----8:999444)4444:::(9967(---&---(----7;<<<7<7::3=>>249<8<0/////;;;=<<6:49929=8=><<B;@;@9929><<=@>?9???<;?1888<<7688;??8>BB;::??@0@@<0//=>5567/)/(/9:9(/*/79995==997775@7:::355555::<8<>>A666;;988:BBBCBBBB@BC>>>7878ABBBBB@::
@ATNG8:01119:06393
GATGGTAGGCACTGCGCACACATCCCAGAAGATCAGGAACTCTAGAAGAATTCAGATTTTTAACACGAGAGTAAACGTAAAAAGAAGGTTTTACAAGACTCACGTTAACAATATTGCAGCAGTACGCACACAATCGAAGCGCAGTAAGGATGGCTAGTGTAACTAGCAAGAATACCACGAAAGCAAGAAAAAAGAAGTACGCTATTAACTATTAACGTACCTGTCTCTTCCGAAACGAATGAGTACATAGATATACGTATAGCTACCATCGATGGATCTGAGTCT
+
ABAA?BCC<?@@?A<====BCGGFE?CBB>BBBAAA=A>BBKBBBCABC?B@@@@@@@@@0@>AABBBBBBACB9>=;9555$9@=A:AAA;BEFGGBBBBBCDC?C?BB@BCC?BBCBCBCCCCCCCCCCB@BB@?<A???BBAA>B@BAA?ACCCBAAD?CBBBCD@BB@BAA;?>@@@:=><;99::99%9@=AAA=AAABB7;88=CE;C<@@CAA>ABBBBBB?A?AAA<BCC@BBBCEDBA@@BBBAAAAA@@@===@@@>@???A@@;@BBB>>>888
@ATNG8:01124:06397
GATGGTAGACATATCGTACTCTCTGTACTCTTTCGTTTCGGAAGAGACAGGTACGTTAATAGTTAATAGCGTACTTCTTTTTCTTGCTTTCGTGGTATTCTTGCTAGTTACACTAGCCATCCTTACTGCGCTTCGATTGTGTGCGTACTGCTGCAATATTGTTAACGTGAGTCTTGTAAAACCTTCTTTTTCACGTTTTACTCTCGTGTTAAAAATCTGAATTCTTCTAGAGTTCCTGATCTTCTGGCGCTCTGTCACGTCTGCTACCATCGATGGATCTGAGTCT
+
CDC>?CCCCCCCCCBBBDDDECCECCDDDBBC=BDEC=BB@C@CCBBDBCACECBC?C@CCCC@C@DCBBCCCAA>ABGED2AA?BBBC=CAAA?AAB@BB<???BBB?BBCBBBBC@BBB?B?CBABA>>><AA@@;@AAAA?>>>ADAAAA@@<@@@=;:7;=A@@@AAA@@<@@@@@3=7=7=====,//<////)/998769;//,/>>>,<;@@B=@;@@=ABB???@<@<??BAAA9>>@<==>>??>=?@@@@???@>?><AAA===A;AA???AAAA@
@ATNG8:01131:06384
GATGGTAGCACGAGTCACTCATATCCAGAAGATCAGGAACTCTAGAAGAATTCAGATTTTTAACACGAGAGTAAACGTAAAAAGAAGGTTTTACAAGACTCACGTTAACAATATTGCAGCAGTACGCACACAATCGAAGCGCAGTAAGGATGGCTAGTGTAACTAGCAAGAATACCACGAAAGCAAGAAAAAGAAGTACGCTATTAACTATTAACGTACCTGTCTCTTCCGAAACGAATGAGTACCTCTCAGACGCTCGATCCTACCATCGATGGACATGAGTCT
+
4?;;.4:<4:66>BBBA<<<::;;;5;==255==6516.//00///)/:6:4::554:::':59=;<;<;;;==2556==;;*55058=<<0;55299:9<@===094994:BC=BBA@ABBBBBBBBDDCD?B@@@=@A@D@A@A?B?A;;4;??=@@?A@BCCCDD=??>??86;:8883333477;;?.;A<@?AAA@58;;?9>662495:<AAA<@<<;;;;7<744834;:2<8@BBBB?BBBBAAAB@;;9///838=@,05//7//(....6::865
@ATNG8:01131:06385
GATGGTAGCGCATATCAGCGCAGCCCAGAAGATCAGGAACTCTAGAAGAATTCAGATTTTTAACACGAGAGTAAACGTAAAAAGAAGGTTTTACAAGACTCACGTTAACAATATTGCAGCAGTACGCACACAATCGAAGCGCAGTAAGGATGGCTAGTGTAACTAGCAAGAATACCACGAAAGCAAGAAAAAGAAGTACGCTATTAACTATTAACGTACCTGTCTCTTCCGAAACGAATGAGTACGTGTGCGACGTGTCTCCTACCATCGATGGATCTGAGTCT
+
DD:;46666CEGCCCCCBCCBBBCC>CCC@CCFCBB@B@CCDBBBC@BB?B?ABBAAAAA2A?CCCDDCCBCDD?FCABBBB5AC?C@CCC;BBB?BAAACCCCC@C@BB?BCC@BBBBBBBCCBBABBBDD@CCCC>BBBBBBAA>B@CCC?CDCDCCCB?BBBCCB@BB@BBB=??@@@:@@?:99888(9==AAA@CBBBD>A>ABCF?A>ACCCC@BB@@@CC@C@A@@<AAA=ABBBBBBCBBCBBBBBBBADCCC?AAB>@BBBBAC7=>???@@888
@ATNG8:01139:06367
GATGGTAGTACATGATAGACGACACCAGAAGATCAGGAACTCTAGAAGAATTCAGATTTTTAACACGAGAGTAAACGTAAAAGAAGGTTTTACAAGACTCACGTTAACAATATTGCAGCAGTACGCACACAATCGAAGCGCAGTAAGGATGGCTAGTGTAACTAGCAAGAATACCACGAAAGCAAGAAAAAGAAGTACGCTATTAACTATTAACATACCTGTCTCTTCCGAAACGAATGAGTACTATGTAGAGCTCTATACTACCATCGATGGATCTGAGTCT
+
/=77278>966<?BBBB@@=@@@:5.555.6<<CBB>B8;;9BBBD>BA@C>A?D;;;;;*;9@@BCCAAAAA@8@A;;;;.4@7@.:::&99=89A00/A><;8<8566:CC?=BCCEDABCCCBBBBCC?BBCC@CECCC@A@>B?BCB=AAABBBCB?BCCBBB@BB@BCD?BA???9><<5<<<<<,;@<988?AABBB?C@998>8>8>>>>95;@@;;;B<A<AAA9??A7;:@==<>>>>>A???BBAA???@@@BB688A===B>AAAAA??:43
@ATNG8:01139:06384
GATGGTAGTAGTACACTAGTCATACCAGAAGATCAGGAACTCTAGAAGAATTCAGATTTTTAACACGAGAGTAAACGTAAAAAGAAGGTTTTACAAGACTCACGTTAACAATATTGCAGCAGTACGCACACAATCGAAGCGCAGTAAGGATGGCTAGTGTAACTAGCAAGAATACCACGAAAGCAAGAAAAAAGAAGTACGCTATTAACTATTAACGTACCTGTCTCTTCCGAAAACGAATGAGTACTGTACTATGTGTGCGCTACCATCGATGGATCTGAGTCT
+
<<;;05<AAB=CC?CCCDGCBBA@@?BBA=CA;;9?9A6;<;;;;>7>;:>8;;;44444$48;<=>>:?>99:/99;;;;;';;6;2555&5;<8=CCCCCC@@<A=@@=@CC?BBDCCCCDBBCCBBBBC@DAA@?BBBBBBBC?B>B:;:;CCDDBBB?CCCBBB?>>7?AB>BBB>=6887177899:%:@;>??AB@;;;<?<?@>>;>=BBAAA@CCCBB@?;=<999:39AA>BBBBCB9::BCBCD???BAB@==???=@A@A?>>:=?A?@?@@>=
@ATNG8:01139:06393
GATGGTAGTGTCAGTGCGCGTCGTCCAGAAGATCAGGAACTCTAGAAGAATTCAGATTTTTAACACGAGAGTAAACGTAAAAAGAAGGTTTTACAAGACTCACGTTAACAATATTGCAGCAGTACGCACACAATCGAAGCGCAGTAAGGATGGCTAGTGTAACTAGCAAGAATACCACGAAAGCAAGAAAAAGAAGTACGCTATTAACTATTAACGTACCTGTCTCTTCCGAAACGAATGAGTACGTGTGACGTACGTGAGCTACCATCGATGGATCTGAGTCT
+
<<==9=>>;:;=665;>==><<<>?9>?>9=>;999.5.45=<=<>9<<:>9<;;9999=.97<=8::=?>==;19944999$9;8>.555&9=94;?;;<=AA@>D=:929997@@>:?@@AACC@@@@>>;?@@A?CBBBAAAC=A?@@@>AAB@>?994:::9AB477;?A;6;;333,333633777'37,79=>@88:@>E<875F:=:<;CBA899???CC@B>BCD<?><8>>>??@?>><=;=<8738789:334<<>=B@===@7<==B=B@:87
@ATNG8:01140:06365
GATGGTAGCGAGCGAGTGTGTATACCAGAAGATCAGGAACTCTAGAAGAATTCAGATTTTTAACACGATAGTAAACGTAAAAAGAGGTTTTACAAGACTCACGTTAACAATATTGCAGCAGTACGCACACAATCGAAGCGCAGTAATGATGGCTAGTGTAACTAGCAAGAATACCACGAAAGCAAGAAAAAGAAGTACGCTATTAACTATTAACGTACCTGTCTCTTCCGAAACGAATGAGTACGAGAGTCAGAGCAGAGCTACCATCGATGGATCTGAGTCT
+
4?<=:FC><;;>===666<<=<<<<266>8==<;;:7<7<;<<@AA?CC=?;=?;55555$95@@<BCDBA;00,0@00000$///)///&/9:5:<<;9AB;;5;<@@<@@@<@BDAAABCBBBB@AABB>BCCC@C@@@@@@B@BA@;;5:@@?BBBD@CBCC??;>B>BCC799AA@89998>AA@A1@A>B@A=>A>>>=B=@@@@<@9==BBB?BA669?>9A@BBC=@@A@??>BBAABBBBBBBBBCBBBCCBBBBD???@BBACHGAACD;;:@?
@ATNG8:01144:06371
GATGGTAGCAGACGTGACAGAGCGCCAGTAGATCAGGAACTCTAGAAGAATTCAGATTTTTAACACGAGAGTAAACGTAAAAAGAAGGTTTTACAAGACTCACGTTAACAATATTGCAGCAGTACGCACACAATCGAAGCGCAGTAAGGATGGCTAGTGTAACTAGCAAGAATACCACGAAAGCAAGAAAAAGAAGTACGCTATTAACTATTAACGTACCTGTCTCTTCCGAAACGAATGAGTACGTGTGCGACGTGTCTCCTACCATCGATGGATCTGAGTCT
+
5@A>:CBBCCCFAA;@;=CDGCCCB:;;@@?@AAAA=A7>?>@?9979>9;2<?773333$34?9:::8>888=5;>@>>>>0:D?C8BBB9A@D?B999@>>@A=A=A@@C@@>@BBB@BABBAAACA@@E?@@@B?AAC@@@??<@?C;;7;@@@ABCC@CAAABB=???@A?=A@???3;77/78899(9@;@A998?<>=5:78;;A;A=>>B@@=@A@????@D?BBB=BBB?BCCBBBB???999;><AA>>>>>7;;>;>??>>@@<??>=::8766
@ATNG8:01146:06365
GATGGTAGTCTCAGTATAGTCTATAGTACTCTATCTGTTTCGGAAGAGACAGGTTACGTTAATTAGTTAATAGCTGTACTTCTTTTTTCTTGCTTTCGTGGTATTCTTGCTAGTTACACTAGCCATCCTTACTGCGCTTCGATTGTGTGCGTACTGCTGCAATATTGTTAACGTGAGTCTTGTAAAACCTTCTTTTTACGTTTACTCTCTTGTTAAAATCTGAATTCTTCTAGAGTTCCTGATCTTCTGGTCTACTACACTGTACTCTACCATCGATGGATCTGAGTCT
+
AB==<>BBB>;=7/////;;<<9;;<@BA>///0///;;5;>:C?B???A<<7<8:>885:(/(/88381873/////994//////#/74;;;=5:333373-(--(---6-/(/9////990668.2,6;;;>??>:==@@:??=CCBB@@>0000/00*0=;6=?4:29495:995615=>@@2=5:555555$55555)5<==>??:992595&5:9--(-37:(--///455>:>?>>?;.455.5<;99=<556<=>>BBBB9969@@@@@@<@969A??888
@ATNG8:01148:06360
GATGGTAGAGAGACTGTAGCGCACCCAGAAGATCAGGAACTCTAGAAGAATTCAGATTTTTAACACGAGAGTAAACGTAAAAAGAAGGTTTTACAAGACTCACGTTAACAATATTGCAGCAGTACGCACACAATCGAAGCGCAGTAAGGATGGCTAGTGTAACTAGCAAGAATACCACGAAAGCAAGAAAAAGAAGTACGCTATTAACTATTAACGTACCTGTCTCTTCCGAAACGAATGAGTACTATGTAGAGCTCTATACTACCATAGATGGATCATGAGCTCT
+
8:8869<=CBBCDCC?>>CB=>655)559.5>@A@@:>.59:>::;799494=;9?AAAA3@<AA@997877<A7>>;::9:$::45.55506==9>>>>AA=BB>B>AA>@@@<@CCBCBEFGCCCCCC@@=@BBB@BBBBBB::6;<??@<@CBBB@@?@DBBACA?::3999;@A@?A9@3708??@?/>A;987<C?::;1806::96<876;CC?BBCAB??;?49:A=A@@<@>>>BBCDBBBCBBB?@BBA@;;::6=36///..9(/////76,,,--
@ATNG8:01155:06398
GATGGTAGGAGACACGTCGCACACGCGTACTCATTCGTTTCGGAAGAGACAGGTACGTTAATAGTTAATAGCGTACTTCTTTTTCTTGCTTTCGTGGTATTCTTGCTAGTTACACTAGCCATCCTTACTTCGCTTCGATTGTGTGCGTACTGCTGCAATATTGTTAACGTTAGTCTTGTAAAACCTTCTTTTTACGTTTACTCTCGTGTTAAAAATCTGAATTCTTCTAGAGTTCCTGATCTTCTGGTGTCGTCTATCATGTACTACCATCGATGGATCTGAGTCT
+
;CCC?CCC?CCCCCCCBBBBCCCCBBBDDDCCA@@ABCE>DD@C?BCCDCCCACGFBB@BAJCBA@BADDDCCBBBB@BBBBB3CB?BCCC>BCCCABCCAED?BBBBBC?BBDCCCBB@BAB<?=ABB?BCCD@CBCB>BBCCDCBBCCCBCCCBC@DDD@BB?B@CCC?B@AAC@CCDDD;C@C?CCCCC5CCBBB>CDBBBBCDBB@BBBB1@ABBC@B?CD@CCBCBCB@C?BBCBBB@CCC@BBCCBAAABBBBABBCBBBB?AABBBBB?BBBBCBA>=>
@ATNG8:01161:06382
GATGGTAGTATATCGCGTCGCTATCCAGAAGATCAGTAACTCTAGAAGAATTCAGATTTTAACACGAGAGTAAACGTAAAAAGAAGGTTTTCAAGACTCACGTTAACAATATTGCAGCAGTACGCACACAATCGAAGCGCAGTAAGGATGGCTAGTGTAACTAGCAAGAATTCCACGAAAGCAAGAAAAAGAAGTACGCTATTAACTATTAACGTACCTGTCTCTTCCGAAACGAATGAGTACTGTATCTATGTGTGCGCTACCATCGATGGATCTGAGTCT
+
CDDD@BBBB?DECCCDBBCDFCBBB?BBD@CBBCCCCC?BBCCBBC?BB@C@BBBCCCC9C?CCCCCCCCCDD>DDDDDDD2CC?D2:::.;C?B@@@CCCCD@C@@@>ACC@CDCBACCCBBACBBCBC@CDCC?BBBBBBAB?C@DBB?BCCCBBBD?CCCCBA?BC@C>A?@C>>>8????AAABB2BC@CAAACCBBB6869BCB=A<AAEBB@BBAAA@@=??BBB>BBB?ACBBBBBBBBBBBBBBABBBC@@@BBB?BBAAA=B@BAAABAAABB
@ATNG8:01164:05782
GATGGTAGAGAGACTGTAGCGCACCCAGAAGATCAGGAACTCTAGAAGAATTCAGATTTTTAACACGAGAGTAAACGTAAAAAGAAGGTTTTACAAGACTCACGTTAACAATAGTGCAGCAGTACGCACACAATCGAAGCGCAGTAAGGATGGCTAGTGTAACTAGCAAGAATACCACGAAAGCAAGAAAAAAGAAGTACGCTATTAACTATTAACGTACCTGTCTCTTCCGAAACGAATGAGTACTATGTAGAGCTCTATACTACCATCGATGGATCTGAGTCT
+
BCAA@BCBCBBBBBBC@@@GECCCD>CCB?BCCEAA?A@BACBBBA>AB?B?BCAAACCC3C?CBBBBBBB@??8?>@ACDG5DFAD>BBB:BCC?BBBBFCCBB?B@CC@C@A@CCCCC@A@BBBBA@BAB?CC@@=B@BBCB@?=A?BBB>@A@AAAAA>ABBBBB>BB?B@A>=?=<<3<881888878%8=:=868AA@@@<@<>>AA<@<@BCCC@CCDCBBD@C?BCC>DBA?BBCBBBBBABBBBBBBBBBBBBBBBA>:>AAAAAB?A???CAAABB
@ATNG8:01168:05763
GATGGTAGCGCGACGAGCGTAGACTCAGAAGATCAGGAACTCTAGAAGAATTCAGATTTTTAACACGAGAGTAAACGTAAAAAGAAGGTTTTACAAGACTCACGTTAACAATATTGCAGCAGTACGCACACAATCGAAGCGCAGTAAGGATGGCTAGTGTAACTAGCAAGAATACCACGAAAGCAAGAAAAAGAAGTACGCTATTAACTATTAACGTACTTGTCTCTTCCGAAACGAATGAGTACGATGAGATCTCGTGTGCTACCATCGATGGATCTGGAGTCT
+
;C>C?CDDBBBBBBBBBBBCCAAABBBCC@CCCDDC?B>@@DDDBB?BB?B@BBA===>>.>?CCDCCCBCBAB<AA>??>?0>B?C@CDC;CCC@CABACCDCB=B@CD@CAB?BCCABBDCCCCCDCCCC@CCBB@BCCBCBCC@C@CBB@ABCCCCBC@CCAAAC?BB@BBB>@A@@@:AAA?BBBBB3BC@B??>BCCCA:?:>>AA1838?BBDDAD;;;CC?B?BBB=AAA@CBCCBCCAABAAABBA999A>=:;;;;<@EDBB8:50;>00,0;;@A
@ATNG8:01176:05805
GATGGTAGTACATGATAGACGACACCAGAAGATCAGGAACTCTAGAAGAATTCAGATTTTTAACACGAGAGTAAACGTAAAAAGAAGGTTTTACAAGACTCAAGTTAACAATATTGCAGCAGTACGCACACAATCGAAGCGCAGTAAGGATGGCTAGTGTAACTAGCAAGAATACCACGAAAGCAAGAAAAAGAAGTACGCTATTAACTATTAACGTACCTTTCTCTTCCGAAACGTATGAGTACGTGTGCGACGTGTCTCCTACCATCGATGGATCTGAGTCT
+
BBBB@BCCCDCDCBBBCBBC@A@BB>BCC@CCCBAB@B>BCCDCCC?@?<?=??ABCBCB5CADGCCDICCAA?:>B>>>??,?@=?5;::4:CC@CBBBCC@CC?C@CD@CCC@CCBBBBCCCCCCCABBC?BBCC?CCDCAAAC?A=A>?=?BBBBBBB?AAAAAA?BB>AAA>@A???:?BB@AA@@>,9949@B?ECBAA;?;?@@@;A;>>@AA9>>9;;>A<A=>@>9@:8:??>=>>>???@@@>>@===A===9>>>:>===>>@;A=>=A@===@
@ATNG8:01177:05777
GATGGTAGTATATCGCGTCGCTATCCAGAAGATCAGGAACTCTAGAAGAATTCAGATTTTTAACACGAGAGTAAACTGTAAAAGAAGGTTTTACAAGACTCACGTTAACAATATTGCAGCAGTACGCACACAATCGAAGCGCAGTAAGGATGGCTAGTGTAACTAGCAAGAATACCACGAAAGCAAGAAAAAGAAGTACGCTATTAACTATTAACGTACCTGTCTCTTCCTAAACGAATGAGTACTGTATCTATGTGTGCGCTACCATCGATGGATCTGAGTCT
+
7???<AACB=@>CBABBBBBC;;;@=BAB>AAABBB?CACCDDDDD?BB@C?CC@@?BBB1B=@@>@@<A@@@>50000///&/8286;<=1<9916////:933.3177333348==:@?>CBBBBCDDAA=@CBB>ABBBCCBB@C?B@@>@BBBCBBCADCCAAB@CB?BBD794<<=147?8>>?@@/>A=?>>@BB@>A=B:==?@=A=;;ACD@CDCAABC?C?CCC>BBB?AACCDCCBAAABDBB>>>BABABCCBB?BB?888C@D??@CBBBBB
@ATNG8:01180:05765
GATGGTAGTGATACAGATCAGACACCAGAAGATCAGGAACTCTAGAAGAATTCAGATTTTTTAACACGAGAGTAAACGTAAAAAAGAAGGTTTTACAAGACTCACGTTAACAATATTGCAGCAGTACGCACACAATCGAAGCGCAGTAAGGATGGCTAGTGTAACTAGCAAGAATACCACGAAAGCAAGAAAAAAGAAGTACGCTATTAACTATTAACGTACCTGTCTCTTCCGAAACGAATGAGTACCTCTCAGACGCTCGTCCTACCATCGATGGATCTGAGTCT
+
CA>>:CCCD==B@@@A@B@><;<@D:;@A::;CC@??@@D@A;;8B;AB>B@@B=:73333#3,73:BCCDCBBB9<7944499#4;7;3:99+955.5>;AGDFCCAEAB@?@BB=ABA@@CCCDGCCCBCBA>ABBB>BBCCCCCC?C@C::::BBABECC?BBBBBB>AA=@@A>???AB;@@@<@@@@@A'@B>???@BBABB591766;4;7==BCB@DCB@@?C=@<??A;ABB?BBBAAAB?BBCBBBBBBBBB>>>;;:;<??@AAAA<A???A@@;;;
@ATNG8:01180:05784
GATGGTAGATACTCGCTGATACACCCAGAAGATCAGGAACTCTAGAAGAATTCAGATTTTTAACACGAGAGTAAACGTAAAAAGAAGGTTTCACAAGACTCACGTTAACAATATTGCAGCAGTACGCACACAATCGAAGCGCAGTAAGGATGGCTAGTGTAACTAGCAAGAATACCACGAAAGCAAGAAAAAAGAAGTACGCTATTAACTATTAACGTACCTGTCTCTTCCGAAACGAATGAGTACGAGAGAGCACACGTGTCTACCATCGATGGATCTGAGTCT
+
5A<@=BBCCCBBBIHCCCCCCBDBB=BBB@BBBA:97;?AACFDBB@BB<?<???99999(::AABCCCCBBBC>BBCCDCB2BC<A>@B<BDBB>BBBAAA;;;@E?BB@BDBAHCCBBBCCCCCCCCCDD@DBCC?AAAA@@@D?F@C::;<BBBCBBB@CBCCBB@BB?BBB4:9:::,8=>;::9:99%9@;?ABCCBBBC7816:=@2;6;?BBA>AB;:;AA<@9>?@:@BC?BAAACBCC@??B???BBBBBBBBB???>@======8=?===>@;;;
@ATNG8:01181:05784
GATGGTAGTATCTGTCTACGAGAGCCAGAAGATCAGGAACTCTAGAAGAATTCAGATTTTTAACACGAGAGTAAACGTAAAAAGAAGGTTTTACAAGACTCACGTTAACAATATTGCAGCAGTACGCACACAATCGAAGCGCAGTAAGGATGGCTAGTGTAACTAGCAAGAATACCACGAAAGCAAGAAAAAAGAAGTACGCTATTAACTATTAACGATACCTGTCTCTTCCGAAACAATGAGTACTATAGACTATCTGAGACTATCGTTGGATCTGAGTCT
+
A<?@7;=BA=966ABCCFCCCCAB@@DHD@BCBCBA?B?::;AAAA?AC?A>ABBBBBBB3B@BBDBBACA999+9?;;;;;*;>:=9?@@2=B@9<A;BBB@@@<A>AA>ABB>BBAABCCCBCABADDBB?BCCC>AACDC:::@C?CCB@BCCBBBCD@ABBAAA?BD?AAB9::BBC=@==9999999%9?;7949B=B@@=A<>;=@4=8=888881797::9915././'..(--4-..5..2::99999===<;@BABBAAB@C?BBABBCB999
@ATNG8:01181:05797
GATGGTAGCGCATATCAGCGCAGCCCAGAAGATCAGGAACTCTAGAAGAATTCATGATTTTTTAACACGAGAGTAAACGTAAAAAGAAGGTTTTACAAGACTCACGTTAACAATATTGCAGCAGTACGCACACAATCGAAGCGCAGTAAGGATGGCTAGTGTAACTAGCAAGAATACCACGAAAGCAAGAAAAAGAAGTACGCTATTAACTATTAACGTACCTGTCTCTTCCGAAACGAATGAGTACCTCTCAGACGCTCGTCCTACCATCGATGGATCTGAGTCT
+
;;>A;?<<;<?>?C>>BDDCDAA@D>BAB?BDBA@?=A;@@@?@9:45>79::0//0/////#/086966///89919967666'33-3-333&37939:;8888:9189;=6;>>488<=BBBCCDCBBBAABIEDBC?BBBBBBBB@CACCC@CCCBBCCC@CCCCCB@DD?@@@?@B???9?<=8<<<<<,>A>BBBBCCCBA;?<>?@C;@>?AFGD?BB;;;BB?C@CCC=BBA?AAAABAA>AAAABAA@>>=BBBB>BBB<@?878?=5<>=7:8:877
@ATNG8:01187:05790
GATGGTAGTGTGTCTCTGAGAGTAGTACTCATTCGTTTCGGAAGAGACAGGTACGTTAATAGTTAATAGCGTACTTCTTTTTCTTGCTTTCGTGGTATTCTTGCTAGTTACACTAGCCATCCTTACTGCGCTTCGATTGTGTGCGTACTGCTGCAATATTGTTAACGTGAGTCTTGTAAAACCTTCTTTTTACGTTTACTCTCGTGTTAAAAATCTGAATTCTTCTAGAGTTCCTGATCTTCTGGTATGACTAGTGTACTACTACCATCGATGGATCTGAGTCT
+
6DDE@BBCBDCDDDDCBCCCCCCCCCCBBCCB>ABBB>CD?C?CCCCCCC@CCBBB@C@CCCC@C?CCCCCCCCC@CCCCC5BDAFBBB>BBAB?BBCAFC@CCCCCC@BBCCBBCC?BBB?D?CCCBCCCC?BCBB@CCCBBBBDCCCCCC::;@BCC?BD@D?BBCBBCCCC?BBBBB<B?C?A@@A?,@AABC>CBGCDCCAAA4:;;;*;CCAB7;8;B@CDDEDCB@B@CCCCBB>BCC@CCCFCCCCCCCCCCBBBCCC@CBBBB@?<@BBACBAAAB
@ATNG8:01188:05794
GATGGTAGTGTGTCTCTGAGAGTAGTACTCCATTCGTTTCGGAAGAGACAGGTACGTTATAGTTAATAGCGTACTTCTTTTTCTTGCTTTCGTGGTATTCTTGCTAGTTACACTAGCCATCCTTACTGCGCTTCGATTGTGTGCGTACTGCCGCAATATTGTTAACGTGAGTCTTGTAAAACCTTCTTTTTACGTTTACTCTCGTGTTAAAAATCTGAATTCTTCTAGAGTTCCTGATCTTCTGGAGATACACATGATACTCTACATCGATGGATCTGAGTCT
+
::::9CB@<<<:;;;;;=@@>CCBA@@B=@???:?=?=8?A?B?BAAA@AB700<==*0/;772;7<:<A@@9;<.55559(5<9=>@E8@CB=<;;B7AA@CCBA@A>BCB@A@BB99;B=B<AA;;;=?A>BBBD@CECCBBA@@@A@@499@8=5504;8=5:;=40/9//)//555059>:?>>>>+>@555059;:::;>9=25999(:@=>?;?:>?;>>BB;:;=A;AC9:9A;>>?;???B@<<<@;;:A==:;:;<;:::=<=466>>>>=959
@ATNG8:01189:05804
GATGGTAGAGAGAGCTCTCTCATCGTACTCATTCGTTTCGGAAGAGACAGGTACGTTAATAGTTAATAGCGTACTTCTTTTTCTTGCTTTCGTGGTATTCTTGCTAGTTACACTAGCCATCCTTACTGCGCTTCGATTGTGTGCGTACTGCTGCAATATTGTTAACGTGAGTCTTGTAAAACCTTCTTTTTACGTTTACTCTCGTGTTAAAAATCTGAATTCTTCTAGGTTCCTGATCTTCTGGTGTCTGATCTGTATCACTACCATCGATGGCATCTGAGTCT
+
B8450544>=@@;==566;;<<<==566>6657<555)5:6;8===BABB<@>>@@5:6:?@B6;85?;??BA<<9;??>>+::7A;BB6@@AC9?90+00)//9888+/399@773<87749499<<<9<=8=>>>8=<:9:6659<99;98883///(./07377:---232(-.333)305068888(55778/65532----929999)98866/5.55+2253.3492668....324-3.//8;;99>>@??CBCA>=8=?;:;>B;@>>>>=9999;
@ATNG8:01195:05763
GATGGTAGAGAGACTGTAGCGCACCCAGAAGATCAGGAACTCTAGAAGAATTCAGATTTTTAACACGAGAGTAAACGTAAAAAGAAAGGTTTTACAAGACTCACGTTAACAATATTGCAGCAGTACGCACACAATCGAAGCGCAGTAAGGATGGCTAGTGTAACTAGCAAGAATACCACGAAGCAAGAAAAAGAAGTACGCTATTAACTATTAACGTACCTGTCTCTTCCGAAACGAATGAGTACCTCTCAGACGCTCGTCCTACCATCGATGGATCTGAGTCTG
+
/0/:3<<::66<<<=;;;655<55526AB?B@@@00+0*00:>>>>9999<<>>=:9999$3,3793338:;==5;;44444$444)5.555&555755555////)/5::,//=8==;;;==>;;6665>==6<454.4::<:;;:7=9===8=<;;;<>>::::=<=787>?A;4883313<=>BBBBC1==788333::762865556(-(-----(-77<:;:-3-388088848;=>===7;::>>773795/...).8857555758/558855333..
@ATNG8:01204:05806
GATGGTAGTATAGAGCTCTACATAGTACTCATTCGTTTCGGAAGAGACAGGTACGTTAATAGTTAATAGCGTACTTCTTTTTCTTGCTTTCGTGGTATTCTTGCTAGTTACACTAGCCATCCTTACTGCGCTTCGATTGTGTGCGTACTGCTGCAATATTGTTAACGTGAGTCTTGTAAAACCTTCTTTTTACGTTTACTCTCGTGTTAAAAATCTGAATTCTTCTAGAGTTCCTGATCTTCTGGTATACACACTCGCTCGCTACCATCGATGGATCTGAGTCT
+
6CFE@BBBBCBBBDDCCBCCEDCCBCBABCBC@BCCC=CC?C@@@ADCCC?ACBBB?B?AAAA?B?ABA?@@CCC?BBBBB2BB@BBBB>BB@@=@??8?B===>CCC?CBBBAA;;5<AA;>9>AA>>===<AA@@<@AA@===@@@AA@:::>=::;=>>:>;>>@ABC?==:=>BBB5B=A=@@@@@/@D>>>5>=<888=<><18888(7:;;@=E<??;@@@@>>><@<??==>@:>>B=CC==>>==666<99=??B=>:=CBBC>>:>>>>AA@@@A
@ATNG8:01210:05806
GATGGTAGTGTCAGTGCGCGTCGTCCAGAAGATCAGGAACTCTAGAAGAATTCAGATTTTTAACACGAGAGTAAACGTAAAAAGAAGGTTTTACAAGACTCACGTTAACAATATTGCAGCAGTACGCACACAATCGAAGCGCAGTAAGGATGGCTAGTGTAACTAGCAAGAATACCACGAAAGCAAGAAAAAGAAGTACGCTATTAACTATTAACGTACCTGTCTCTTCCGAAACGAATGAGTACACATCGTCGTGTCGTGCTACCATCGATGGATCTGAGTCT
+
BBCD@CBBBCCCCBBBCCCCCCCCCACCC@CDCCBB@C@CBCCCBB?BC@C@CCBBBCCC3C@BB@@ACCBBBC>AABCCBC5BB?B>BBB:BBB?BAABCCCBB?B?BA=B@@=@BCBBBBCCBBCCCCBA>ABBB?@@BABBAB?B?C99;:ECCCBBA?CCBAA@?BD@BBB<>>@@@:@@@<@BBBB3BC?B@@@DCCAA<@<@???7;7;@CCC?BBBBBBC?B?BCC>CBB?BBBBBBDCCCAAACCCBBB???>>>CB?CCDDBAA>ABBBB>>>BB
@ATNG8:01211:05774
GATGGTAGGCGTGTGAGAGTCTGCCCAGAAGATCAGGAACTCTAGAAGAATTCAGATTTTAACACGAGAGTAAACGTAAAAAGAAGGTTTTACAAGACTCACGTTAACAATATTGCAGCAGTACGCACACAATCGAAGCGCAGTAAGGATGGCTAGTGTAACTAGCAAGAATACCACGAAAGCAAGAAAAAGAAGTACGCTATTAACTATTAACGTACCTGTCTCTTCCGAAACGAATGAGTACAGAGAGTACGATATGTCTACCATCGATGGATCTGAGTCT
+
A<CB@BDB?BCBBBBBBBAABB;;;)5A@?BCBC@@=A7;;@@@BC?;;7;<@DC@@A@8@@BBBCEGDCBBA=@@?>>>>.?<9<9>=;1<?A>B@>?BAA??;?>A>5;;@;>;;;ABBAA>?@A@@@@;@???=D>??@==><@=@>A>ABBA>>?@=@@A=AB?BB?BBA<@>999,:>??BBBBA29818>AA@@@@@:=:=>?>595:==<=:>AA@@@C<>:>=<4=??;?CBABBBBBBBCCBAA===???AAAAA<AA??>@@<@@@@A<====
@ATNG8:01164:05851
GATGGTAGCACGAGTCACTCATATCCAGAAGATCAGGAACTCTAGAAGAATTCAGATTTTTAACACGAGAGTAAACGTAAAAAGAAGGTTTTACAAGACTCACGTTAACAATATTGCAGCAGTACGCACACAATCGAAGCGCAGTAAGGATGGCTAGTGTAACTAGCAAGAATACCACGAAAGCAAGAAAAAGAAGTACGCTATTAACTATTAACGTACCTGTCTCTTCCGAAACGAATGAGTACTATGTAGAGCTCTATACTACCATCGATGGATCTGAGTCT
+
6BCC@CBBBBBB>CCCCCCCCCCBC<CCB@BBCBAA?BBFCCCCCC?BB@B@BACC@@@@2A?BBCCCBAB998*8?9;;;;*;D?C@CCC<CDDACBBABBC;;:;@BB?BBB@BCCCCBCCCBBCCBBBD@CC??>@BCCBBBB>C@CBB?BDCCCCCC?AACAAA?CC@AAA999BBB=BBB?BCCCA/CC?C@@@DDA@@;><@@AB7;7;@CCC@CDAAABB?B@BBB=BCD?AAACBBBBBCCBBBBBB???AAABA==9<AAAA@B?BAAAA>>?CC
@ATNG8:01167:05816
GATGGTAGCGAGCGAGTGTGTATACCAGAAGATCAGGAACTCTAGAAAGAATTCATAGATTTTTAACACGAGAAGTAAACGTAAAAAGAAGGTTTTACAAGACTCACGTTAACAATATTGCAGCAGTACGCACACAATCGAAGCGCAGTAAGGATGGCTAGTGTAACTAGCAAGAATACCACGAAAGCAAGAAAAAGAAGTACGCTATTACATTAACGTACCTGTCTCTTCCGAAACGAATGAGTACAGAGAGTACGATATGTCATCGATGGATCTGAGTCT
+
:444.4:444<><:;;<;99;;66679;;4//----(/5:777:333(3;2616////::;;;+:476668/0)////(///:;;;+::481;=;.8A@7B>=?>?>>>288==5:?:355:ABBBBBBBCBCCAB;@;;;>BCDDBCBD@C@C:::;CDLEBBB@CCCBBB=@??@AA=@?ABB=773433333$396<=B=BB?==5///:3839266;9===B@;;;@99=?<><<-00:=@ABBBBB@@@999>>>9:9:@9:8B@A=ABBBBBBAB>
@ATNG8:01167:05824
GATGGTAGCATCATGCATATCTCACCAGAAGATCAGGAACTCTAGAAGAATTCAGATTTTTAACACGAGAGTAAACGTAAAAAGAAGGTTTTACAAGATCACGTTAACAATATTGCAGCAGTACGCACACAATCGAAGCGCAGTAAGGATGGCTAGTGTAACTAGCAAGAATACCACGAAAGCAAGAAAAAGAAGTACGCTATTATCTATTAACGTACCTGTCTCTTCCGAAACGAATGAGTACAGAGAGTACGATATGTCTACCATCGATGGATCTGAGTCT
+
;<>>9CBCCBCB??;;;@BBBBCEKAEBB@B@?@@;:><<@CDCCB>A@?A=@B@?;=9=):6::::8==<<<=5;944444$4:5:.555&5::9>C=?=>>@7@;9:4:@A=A@@@ADDCCHHJFGCBB?@@??=A@@@BBBB@D?B;;9<BCBDBCC@CCCBAB?BB?CBB799@@@;@@@<@AAAA3BB@FCB???EE@,//5//.(./555555:788;CC5:588707==/65999<??@A@@@>>>??@AA<<:://)/966;;;6;??>>==888
@ATNG8:01171:05853
GATGGTAGAGGTACAGTGTAGTAGACCAGAAGATCAGGAACTCTAGAAGAATTCAGATTTTTAACACGAGAGTAAACGTAAAAAGAAGGTTTTACAAGACTCACGTTAACAATATTGCAGCAGTACGCACACAATCGAAGCGCAGTAAGGATGGCTAGTGTAACTAGCAAGAATACCACGAAAGCAAGAAAAAGAAGTACGCTATTAACTATTAACGTACCTGTCTCTTCCGAAACGAATGAGTACTACTCTCAGAGACACACTACCATCGATGGATCTGAGTCT
+
//77258-//)/::///<C>B>AA@@9=CCBAAAC;;497959BDDD=<<8>9BA??>A=A+<2;:=737==9;;38799999(99257=<=2=<<96955;;5568<:>>9<?=9==<565<;9566;;;;>5;:6625<<<@?>>;@=A;:6;A@@BB@A?ABAB@A<??<?B?<?@<<<7;==887889(8A=BAAABBB?B6;5:9981937;???9???=;9?9=9:;;3;<<8<<<:><<<BBBAA@B@@77397332661655577A<?85543;933
@ATNG8:01173:05856
GATGGTAGTAGTACACTAGTCATACCAGAAGATCAGGAACTCTAGAAGAATTCAGAATTTTTAACACGAGAAGTAGAGTAAAAAGAAGGTTTTACAAGACTCACGTTAACAATATTGCAGCAGTCACGCACACAATCGAAGCGCAGTAAGGATGGCTAGTGTAACTAGCAAGAATACCACGAAAGCAGAAAAAGAAGTACGCTATTAACTATTAAACGTACCTGTCTCTTCCGAAAACGAATGAGTACACTACTCTCATATGACACTACCATCGATGGATCATGAGTCT
+
<7::+//4<544::9566><>>=;;7><;:5////;2949<>666>?>?9<7<444.4:::':34434443-3///////;;;)99)/(333&-660,,,,,,688,3,33,378077;;=00000A000;?@@7?;=@;99998:88497954.4<4455<;4::<:::88848;;.3//8:18///6666'996;;8<<988816,2255+22'2544439:8:::;6;47799.///368-//66/3333337333:83457779;*///-5//)//////33338
@ATNG8:01188:05832
GATGGTAGTCTCAGATAGTCTATAGTACTCATTCGTTTCGGAAGAGACAGGTACGTTAATAGTTAATAGCGTACTTCTTTTTCTTGCTTTCGTGGTATTCTTGCTAGTTACACTAGCCATCCTTACTGCGCTTCGATTGTGTGCGTACTGCCGCAATATTGTTAACGTGAGTCTTGTAAAACCTTCTTTTTACGTTTACTCTCGTGTTAAAAATCTGAATTCTTCTAGAGTTCCTGATCTTCTGGTATGACTAGTGTACTACTACCATCGATGGATCTGAGTCT
+
5?@;;@CBBBBCBGBBBCBCBCCCCCBBBEBA>@DCF>CC@CABBBCCBC?CCFCC??<?BA@?C?@@DDCCCCD@CBBBB1AA>ABBA<ACAA?ACC@CD?BBCCCD@CBBBBBBB@BCC@B?CDCCCA@@@CCCC?CBBBBBDDCBABB?CBB@BAA<AC?B?BBBBBBBED@CBBIH<C@B>;;;;;*;AAAB<AAECCCCCCC<@@@@0@ABBC@B@CC@DCCBBBB@D@BABBBE?CAB@BCDDBA@CCCCCCDDCCBBB@BBBBCDD?BAAACBBBBC
@ATNG8:01189:05846
GATGGTAGGACGAGCGTCTGAGAGGTACTCATTCGTTCGGAAGAGACAGGTACGTTAATAGTTAATAGCGTGCTTCTTTTTCTTGCTTTCGTGGTATTCTTGCTAGTTACACTAGCCATCCTTACTGCGCTTCGATTGTGTGCGTACTGCTGCAATATTGTTAACGTGAGTCTTGTAAAACCTTCTTTTTACGTTTACTCTCGTGTTAAAAATCTGAATTCTTCTAGAGTTCCTGATCTTCTGGTATACACACTCGCTCGCTACCATCGATGGATCTGAGTCT
+
4?99.49@;@>?=;@??@@BCBBB?BAAAB:;9;BC@CC@C@CCECBBBADBCCGAHACBBB@B@<<=IABACC@CBBBB1@A?BBBC=BB@A?ACC?BB9;;BBCFADFCCCBBB@DED?C@CDCCAA@B?C@@@@CCCCCCCA@ACBBBA;;7;A@@BC@C@CBDBCBBBCADB@@@9@?C>BBCCC3BCCCC?FCCCCCBBBB5;;;;*;BBCCACABB@BBBCCCC@CA@@@BBB@BCDACCCCC@@@CCCBBBBBBA@@?BDCBBBC?C@@@FAAAAA
@ATNG8:01190:05821
GATGGTAGAGAGACTGTAGCGCACCCAGAAGATCAGGAACTCTAGAAGAATTCAGATTTTTAACACGAGAGTAAACGTAAAAAGAAGGTTTTACAAGACTCACGTTAACAATATTGCAGCAGTACGCACACAATCGAAGCGCAGTAAGGATGGCTAGTGTAACTAGCTAGAATACCACGAAAGCAAGAAAAAGAAGTACGCTATTAACTATTAACGTACCTGTCTCTTCCGAAACGAATGAGTACCTCTCAGACGCTCGTCCTACCATCGATGGATCTGAGTCT
+
5CBB?BDCBBBCBBBBBCDECBBBB>BCB?CCCC@@??@CDBBBCB?BC?C?CBBBDDDD2A?ABBBBBBB@A@8@?=@@@@0@D?C7;;;6;BC@CCCBCDCCD?B@BC@CCC?BBBDCCCCBBBCCCCBC@DDCB?BBBBBBBC>C@CAA?ADDDCCCC?BAA@DCDCC????=@AABB;??=;99999(:@>A?@?BB@>>:>;>?@B<@;@BCBB?BBCCBCC>?>@CC>DCC?BBBCCBB?BBCCBBBBAA>@??A<AAD;?>=>AAA<AAA@@??>>>
@ATNG8:01194:05849
GATGGTAGCGCACACATAGATACAGTACTCATTCGTTTCGGAAGAGACAGGTACGTTAATAGTTAATAGCGTACTTCTTTTTTCTTGCTTTCGTGGTATTCTTGCTAGTTACACTAGCCATCCTTACTGCGCTTCGATTGTGTGCGTACTGCTGCAATATTGTTAACGTGAGTCTTGTAAAACCTTCTTTTTACGTTTACTCTCGTGTTAAAAATCTGAATTCTTCTAGAGTTCCTGATCTTCTGGTATGACTAGTGTACTACTACCATCGATGGATCTGAGTCT
+
8:44.4;B@@@CDBBCFCCCCDAABCCB@=00)0///)/94;:@@CCCBC@CCCCDGE@DCBB9;99BBCBCA@@=;;;;::%:>9<=BB=B>BC@CCDABC?BCCCCC?CCEECCBC?CCC@D@DCCCBBBC?CCCC@CCECCCEDBBBBCDBAA?CCC?CC?C?ABDCCBBCB?C;;;;.;>C>;;;;;.;CCCC>BBCDEEEHCC@CEEE5CB@AC@B@BH@CCCDCBB?D@CCDCCC@CBB@CCCCCCCCCCCCCDDDDBBB>BCECBBB@CCCBBCCC@@
@ATNG8:01195:05838
GATGGTAGATATATGCACGCTCTACCAGAAGATCAGGAACTCTAGAAGAATTCAGATTTTTAACACGAGAGTAAACGTAAAAAGAAGGTTTTACAAGACTCACGTTAACAATATTGCAGCAGTACGCACACAATCGAAGCGCAGTAAGGATGGCTAGTGTAACTAGCAAGAATACCACGAAAGCAAGAAAAAGAAGTACGCTATTAACTATTAACGTACCTGTCTCTTCCGAAACGAATGAGTACATAGATATACGTATAGCTACCATCGATGGATCTGAGTCT
+
6BCD@CCCCBBBDCCCBBBCDDDBB?BBC@CCCCCB?B@BBBBBBB>BB@B>BBA@@CCC2C?CCA@ACCBBBB<@@ABBBB5BC@C@CCC;CCCBBBBACCCDC@C?BC?CCC@CCCACCBBBBBCCBBAD?DDBD>AABCCCBB?D@DBB?BBBBCCCC?CCCAAA?BD@?>>>AACCD=BB@<??>?@2@C@D?>>CCC@@<;:=>AB7;7;BBAB@BBABBBC?B?BCD>CBA?BBBBCCBAAAAAABBCCCB@@>>>@>>:>>>>AAA<AAAAAA@>>>
@ATNG8:01198:05813
GATGGTAGCGCGACGAGCGTAGACCCAGAAGATCAGGAACTCTAGAAGAATTCAGATTTTTAACACGAGAGTAAACGTAAAAAGAAGGTTTTACAAGACTCACGTTAACAATATTGCAGCAGTACGCACACAATCGAAGCGCAGTAAGGATGGCTAGTGTAACTAGCAAGAATACCACGAAAGCAAGAAAAAAGGAGTACGCTATTAACTATTAACGTACCTGTCTCTTCCGAAACGAATGAGTACGAGAGTCAGAGCAGAGCTACATCGATGGATCTGAGTCT
+
BCBCACBCB@A@B@AABBCCAABBB=BCB=@@BCAB?B?CBB@@AC@BB>A>ABBBCBBB3C>>>ABAABBBBB9?@;;::;';C<=?BFF9CAB?BGCCDDD;;:;@BB?BDC?BACCCCFCAAAABCAAA>@@@C?ABAABB@@>@?B;;:;CCAABCC@AAA???<@@;99:59:@CC>????BBBBBC)B?B997ABA:;;=A>>==A<@<>>ACC?@@????C?B<>?A9?@?8?>A99:AA@@B999BBABBBA@@;;;;;>>?@@B?BA@@A@@889
@ATNG8:01198:05838
GATGGTAGAGTACATGTAGTAGACCAGAAGATCAGGAACTCTAGAAGAATTCAGATTTTTAACACGAGAGTAAACGTAAATAGAAGGTTTTACAAGACTCACGTTAACAATATTGCAGCAGTACGCACACAATCGAAGCGCAGTAAGGATGGCTAGTGTAACTAGCAAGAATACCACGAAAGCAAGAAGAAGAAGTACGCTATTAACTATTAACGTACCTGTCTCTTCCGAAACGAATGAGTACTACTCTCAGAGACACACTACCATCGATGGATCTGAGTCT
+
;BBC@CDBBBCCCCBBBCCCDBBB?BCD@CCCC??>@@BBDCCBB?AC?B@BB?88777)7;?BB?ACCBBBC;BBCCC=BABB=@5;;;.;CCAFBCBCDFDD?B?BCACCC@BBCCCDDAA@BDCCDDC@CCBB>ABBCCBBB>B@CAA>@CCCBAAA?CCA???>CC>AAB?A@@??8@><8993:C?BB?BCAA@;AAHAC@BBCDAD?BBCCC@CBBBBBB=@>@BA<CCC?BBCBCCCCCABABBBB@@AB@AA@@DD?CCAB?@C@C@@@BAAAAA
@ATNG8:01198:05842
GATGGTAGTGCGTGAGAGAGAGACCCAGAAGATCAGGAACTCTAGAAGAATTCAGATTTTTAACACGAGAGTAAACGTAAAAAGAAGGTTTTACAAGACTCACGTTAACAATATTGCAGCAGTACGCACACAATCGAAGCGCAGTAAGGATGGCTAGTGTAACTAGCAAGAACACCACGAAAGCAAGAAAAAGAAGTACGCTATTAACTATTAACGTACCTGTCTCTTCCGAAACGAATGAGTACTACTCTCAGAGACACACTACCATCGATGGATCTGAGTCT
+
5<;D@FAA@BBB@AACDDCCBD:9:69AB=<@C@AA@CADCCBCCC?BC=@=99973333$34988?AA?>999+:7:4444$4<8<9???2=B=:?D9<;BC;:99@CC?ECB:;;BCBBBBBCBBBFCCGA@A@C@CCECCBBB?B@DDDACCCECCAA=AA@????BB@AAA=??@@>8=<<899999(9B;:9:CCBBBB@C?A>=?;@5;;A;<5<BB@@@B?B=??D>BBA?BBB@AACBBAAA@@@@???AAA::9AA=AE@=>>C?BAAAA@A@@@
@ATNG8:01198:05849
GATGGTAGTGTCAGTGCGCGTCGTCCAGAAGATCAGGAACTCTAGAAGAATTCAGATTTTTAACACGAGAGTAAACGTAAAAAGAAGGTTTTACAAGACTCACGTTAACAATATTGCAGCAGTACGCACTCAATCGAAGCGCAGTAAGGATGGCTAGTGTAACTAGCAAGAATACCACGAAAGCAAGAAAAAGAAGTACGCTATTAACTATTAACGTACCTGTCTCTTCCGAAACGAATGAGTACGTGTGACGTACGTGAGCTACCATCGATGGATCTGAGTCT
+
6BCB;CDBABCCDABBCCCCCFCCCBCBB@BCAABC?B>AACCCCC?CC?C@DCABBBBB3C?BB@@ADCC>>>7<>9:;;;*;D>C?CCC;CCCAEBCBCBB996;?BB?BCC?BCCCCCCCCBBCBCBCC?CBBB=AABB@@@B?C@CAA>ADDCCCBA?BBBBBB?CC@>>><>>CCA:@>>8>????2@B?BBAACBACD:=:=???7;7:AD@@?@CBAABC=?=?BA9A9:5:ABACCCBBBBBBBBBBBBBBBBBBBB?B@A@CCC?AAABC>=:>?
@ATNG8:01206:05831
GATGGTAGCACGACACGACGATGTGTACTCATTCGTTTCGGAAGAGACAGGTACGTTAATAGTTAATAGCGTACTTCTTTTTCTTGCTTTCGTGGTATTCTTGCTAGTTACACTAGCCATCCTTACTGCGCTTCGATTGTGTGCGTACTGCTGCAATATTGTTAACGTGAGTCTTGTAAAACCTTCTTTTTACGTTTACTCTCGTGTTAAAAATCTGAATTCTTCTAGAGTTCCTGATCTTCTGGAGATACACATGATACTCTACCATCGATGGATCTGAGTCT
+
6A<B?CCBBDA@;>CBBB?>>BBBBAAAABFCAGCHC?CB@B@CCDCBBC@CCBCB?B?BBBD>@?@BCCCAADC@AAAAA2@@>@AAB<ACBB?BCBA??=>@@A>><>A@@?BBB@BBD<?<?>;:;====???@;@@BA@>>>?B@@@B==><;<;<A@=A<B???>>>6616;=@@////6;;<==,=@?>>4>;;888<<//)/676)76;;>:>:;;5;=>>>>?=B=BA@888188=:?<=>@@AA@>>>;;;@@BBD=A===BAA=A888<67///
@ATNG8:01213:05857
GATGGTAGATATATGCACGCTCTACCAGAAGATCAGGAACTCTAGAAGAATTCAGATTTTTAACACGAGAGTAAACGTAAAAAGAAGGTTTTACAAGACTCACGTTAACAATATTGCAGCAGTACGCACACAATCGAAGCGCAGTAAGGATGGCTAGTGTAACTATCAAGAATACCACGAAAGCAAGAAAAAGAAGTACGCTATTAACTATTAACGTACCTGTCTCTTCCGAAACGAATGAGTACTACTCTCAGAGACACACTACCATCGATGGATCTGAGTCT
+
BCCC@CCCBBBCCBBBCCCCBBCCC?AAA@CCCBBB?B?CCBBBBB@AA?B?BCCCDDDD2C?ABCCCCBB==;3;>9:::;*;B=A4;;;*;CC?CBBCCBBBB?C@BC@BDD?BBAABBBBBBCCBBABD@FDBB?BBBBCCBB?CBCCC?CCCCDCCC@CC@@AC@AA>ADE=@@BAA<AA@?=????.?@=ABBBBBBBC?B?BA@B7;7;@B@@=@A@@?AA=@=@@@<AAB?BCCBBBBBCCCBBBABBBBBBBBBBBB@???@AAC@DCBBBAAACC
@ATNG8:01164:05869
GATGGTAGAGTATCATGTGTATCTCCAGAAGATCAGGAACTCTAGAAGAATTCAGATTTTTAACACGAGAGTAAACGTAAAAAGAAGGTTTTACAAGACTCACGTTAACAATATTGCAGCAGTACGCACACAATCGAAGCGCAGTAAGGATGGCTAGTGTAACTAGCAAGAATACCACGAAAGCAAGAAAAAGAAGTACGCTATTAACTATTAACGTACCTGTCTCTTCCGAAACGAATGAGTACACACTCTCATATGACACTACCATCGATGGATCTGAGTCT
+
C?;<;?@?@BBCBFDBBBDCCBB?>;@@@<@BBB:98;?BB@AACB@CC>A>@CCDDGLE5BACCCCBCCCCAA<ABBBBBB3AA?BBGDG=CBB?C;;;ABB;;7;@AA>BCC>ABBBBDCCCCCDCCCCB@DB:9;;BAADDA@>AAB;;:;BCB@@AE@ECDCCC@??=@CC>@@999+8>>;=@@@@.@A>ABCBCCDCD>A>ABB@:=8=A;;;=AC;;;BB@C@BCB>BFD@CBBBBCCAAABBCCCACCCCBAA@@@C@C::;CBC@CCCBBBAABC
@ATNG8:01165:05862
GATGGTAGCAGACGTGACAGAGCGCCAGAAGATCAGGAACTCTAGAAGAATTCAGATTTTTAACACGAGAGTAAACGTAAAAAGAAGGTTTTACAAGACTCACGTTAACAATATTGCAGCAGTACGCACACAATCGAAGCGCAGTAAGGATGGCTAGTGTAACTAGCAAGAATACCACGAAAGCAAGAAAAAGAAGTACGCTATTAACTATTAACGTACCTGTCTCTTCCGAAACGAATGAGTACTGCGTCTCACTCTCGCCTACCATCGATGGATCTGAGTCT
+
=>>>;CCBBEDBCBBDBBBDFCCCC@BBC@BBCBA@=A>AABBCCCACC?A?CCCA???A2A>AA@@BCCC@@?8=>9::::.:D@D@BBB;BEDACCCCCCBAA<B?BC@BDC@CCACCCCCCCBCDCCCC?CCCC?BBBBBBBB>B?BBB@BCCCCCDC?AABBBC@BB@AAA999BBA9@?=9<<<<>1>C?C??>DCC@@;><>?BB7;8;ABBB@CC?????;?<?AA=BAA>ABBDCAAACCCAABA???BBBBB?BAA>ABBBAAA?CBBBB>>?BB
@ATNG8:01165:05902
GATGGTAGCATCATGCATATCTCACCAGAAGATCAGGAACTCTAGAAGAATTCAGATTTTTTAACACGAGAGTAAACGTAAAAAAGAAGGTTTTACAAGACTCACGTTAACAATATTGCAGCAGTACGCACACAATCGAAGCGCAGTAAGGATGGCTAGTGTAACTAGCAAGAATACCACGAAAGCAAGAAAAAGAAGTACGCTATTAACTATTAACGTACCTGTCTCTTCCGAAACGAATGAGTACGAGAGTCAGAGCAGAGCTACCATCGATGGATCTGAGTCT
+
77:<8;;;==>;@;;9<A@966>>@9<A@?96/99;)0)/88/433499-3-388333333#33999A=@A8337.;;944444#44.43999+955.5;;9;<<9:2:;>?;>AB?CBBCDCDCCABBD;;;B?A@?@=A;;;@@@B?C?BBB=@@AABA=B@A@@AAB?B?;<<;6;=;;;3;;?177CCC1<@??433887:913.37..).277;<>8<::::9?9=9>??9=??9?ABBBBBBABBCC??>899@A???ACCAD;;;@?C?B998B>>877
@ATNG8:01166:05875
GATGGTAGTATCTGCACACTCTGTCCAGAAGATCAGGAACTCTAGAAGAATTCAGATTTTTAACACGAGAGTAAACGTAAAAAGAAGGTTTTACAAGACTCACGTTAACAATATTGCAGCAGTACGCACACAATCGAAGCGCAGTAAGGATGGCTAGTGTAACTAGCAAGAATACCTCGAAAGCAGAAAAAGAAGTACGCTATTAACTATTAACGTACCTGTCTCTTCCGAAAACGAATGAGTACGTGTGACGTACGTGAGCTACCATCGATGGATCTGAGTCT
+
/9772899:<655;;5556555;55.59;5:@AA00-0+00898:>8::.4.33;77777$723/////8888828;<<<<<+<A?C@CCC;CBC?B;<<:;9;<:C>AA?CED@CB@A@BBCCCBA@@@;;5;@;;59::<<=>=8=9@9646=>>C;;;:=;?:==<=;8;;713//9:/8///8888'661333;97777+2+2277+2,25<>;7;<554485:53333&3::288:8<8=========C@??:777<=77/7777?>?=A?>>=>>775
@ATNG8:01166:05879
GATGGTAGGCGAGAGTGAGACGCAGTACTCATTCTTTTCGGAAGAGACAGGTACGTTAATAGTTAATAGCGTACTTCTTTTTCTTGCTTTCGTGGTATTCTTGCTAGTTACACTAGCCATCCTTACTGCGCTTCGATTGTGTGCGTACTGCTGCAATATTGTTAACGTGAGTCTTGTAAAACCTTCTTTTTACGTTTACTCTCGTGTTAAAAATCTGAATTCTTCTAGAGTTCCTGATCTTCTGGGTGCGCTACAGTCTCTCTACCATCGATGGATCTGAGTCT
+
6>AA;CBB@BDCCBBCCBBCCCCFCCCCCGBB?@@@@9@C?CABBBCBDD@CCCCB>B?BBCC@C@CCBBBCCCC@BBBBB2AA?CAAB=BCBB@CBB?CC=@@@B::59ACBCBCC?CBB?B@BBAA@889<@@??<??@AAA>??BA@@:::A=>>>;?@<@<?>>AAAABB<?==>=2=<B=AAAAA/A@>>?166<::;D:;;;@BBB/@@AAA=A<>?=>>>A?>?3818>=<;;7;;AD;===??<===///===@@==9=:;;=>B=AAAA@@@B??
@ATNG8:01175:05876
GATGGTAGTATAGAGCTCTACATAGTACTCATTCGTTTCGGAAGAGACAGGTACGTTAATAGTTAATAGCGTACTTCTTTTTCTTGCTTTCGTGGTATTCTTGCTAGTTACACTAGCCATCCTTACTGCGCTTCGATTGTGTGCGTACTGCTGCAATATTGTTAACGTGAGTCTTGTAAAACCTTCTTTTTACGTTTACTCTCGTGTTAAAAATCTGAATTCTTCTAGAGTTCCTGATCTTCTGGTGTCTGATCTGTATCACTACCATCGATGGATCTGAGTCT
+
;>B=<BBCCCC@@ADDCCCCCCCBBBCECCBB=A::;:<E@LDCCCCCCB?BBCBB>B?BBBB?B?BBBCCCDCC?BBBBB3BB?AACC>CC??=ABC>BB;>>?CBB?BBCDA>>>;=>>;A:???A;==A<AAAA5<<A<<<>@@AA??<=<A<@@@=;;7;<A@@@???BB<?>>?>2><@9;;;;;*:====1;;=;;;>>>>=AAAA/A???@<@<??=@@@B>?><A<??@@==:===<AAA=>>AA;;;>>B@??AAA<AAA??AA=A>><>??>==
@ATNG8:01181:05882
GATGGTAGGAGACACGTCGCACACGTACTCATTCGTTTCGGAAGAGACAGGTACGTTAATAGTTAATAGCGTACTTCTTTTTCTTGCTTTTCGTGGTATTCTTGCTAGTTACACTAGCCATCCTTACTGCGCTTCGATTGTGTGCGTACTGCTGCAATATTGTTAACGTGAGTCTTGTAAATCCTTCTTTTTACGTTTACTCTCGTGTTAAAAATCTGAATTCTTCTAGAGTTCCTGATCTTCTGGGCTGCGTCTGATATGCGCTACCATCGATGGATCTGAGTCT
+
::;;9;CGABCBCCAAACDEDCBBC@@A@BAA?BAAD=CB9;9:BBABBB@CCDBB?A>:;:?;?;>=:????;B?@?@@@.>>;<7733&3:882=::9?A?A@AB?>;?@AABBAB?ACA=A=??==;9:<6<====??@AAA>>>=A>?;;;=8;;;:==8=<?CCB>>>@@=AABC:BA<@;==<=<.=?ABB9>>>889AA8857@>>/A;;;B=>:?A<@@AA???=D==>>@>>8:88818------2263-//899;;@9====7:98<<<;:;?===
@ATNG8:01181:05900
GATGGTAGTATATCGCGTCGCTATCCAGAAGATCAGGAACTCTAGAAGAATTCAGATTTTTAACACGAGAGTAAACGTAAAAAGAAGGTTTTACAAGACTCACGTTAACAATATTGCAGCAGTACGCACACAATCGAAGCGCAGTAAGGATGGCTAGTGTAACTAGCAAGAATACCCACGAAAGCAAGAAAAAAGAAGTACGCTATTAACTATTAACGTACCTGTCTCTTCCGAAACGAATGAGTACACATCGTCGTGTCGTGCTCATCGATGGATCTGAGTCT
+
8855266>>???@===>>><<<<@?9=?@<@B@A@C7:49@@=955.4;3:7;?;?>>>D+>9<A<BBBCCBB@8==;;;;;':?;==??@2=B?@CGCC=;9CC?@?@@:>>?5:@B<A=A>CCBBBAA;;7;CAA=:::@?A??<?<@@A<@AA@A@BB>B@A@AB?AA9<877(39888188868>@ABB)B=>=@;?:858746798==6A;;9A@@<@@??BBB?C????9>@?9977<8=CBBBA@A@>???;:=<<<?777?>?>A<@>>??>>>A@
@ATNG8:01181:05908
GATGGTAGCACGACACGACGATGTGTACTCATTCGTTTCGGAAGAGACAGGTACGTTAATAGTTAATAGCGTACTTCTTTTTCTTGCTTTCGTGGTATTCTTGCTAGTTACACTAGCCATCCTTACTGCGCTTCGATTGTGTGCGTACTGCTGCAATATTGTTAGGTAGTCTTGTAAAACCTTCTTTTTACGTTTACTCTCGTGTTAAAAATCTGAATTCTTCTAGAGTTCCTGATCTTCTGGAGATACACATGATACTCTACCATCGATGGATCTGAGTCT
+
5<<>;>>CEGH:66=@A;;<<<=BCCCCDCAA=ABCD=CC@C@BCCBCCD@CDBBB@C@CCCC@C?BBBAAB>==743333$3939783/3CCF?BBD@BB=???A??;>ABBCBBC?CCA<A<BAA?;>;@=AA;:8<A@@A@?@?@A@@@???:=>@<@@<@A<@???AA=@;:::/:4::=====.==IIJ?GCCCBCBCCB=AA@@0A;;;B?B?BB?BCABABB@C?BDCCDD<@?A?AB?>>A@@AAACCBCCCC;;;;AABBBC?AACDA???AA
@ATNG8:01183:05899
GATGGTAGCATCATGCATATCTCACCAGAAGATCAGGAACTCTAGAAGAATTCAGATTTTTAACACGAGAGTAAACGTAAAAAGAAGGTTTTACAAGACTCACGTTAACAATATTGCAGCAGTACGCACACAATCGAAGCGCAGTAAGGATGGCTAGTGTAACTAGCAAGAATACCACGAAAGCAAGAAAAAGAAGTACGCTATTAACTATTAACGTACCTGTCTCTTCCGAAACGAATGAGTACTATGTAGAGCTCTATACTACCATCGATGGATCTGAGTCT
+
5CBB?BBBCCCBBACCDDCCBBBCD=@@A@BBBCCC@C?BBBBE@@=@A2958;<:9:::+99??@@@BBBBBE=B9;9>==,??;;9BCC;BBB?CB;<:>=//)/39:)//;7;>==C?>BAAAACCCCCAA@@B:;<BB@@@B@C@CBB?BBBBBBAA?AAABCB@BB?CCC?AA??<5;8719ABBB3BD?????AA@00,0=;66>9@9AAEBA=@A@;;:A=A?BCF>CCC9:9?>=><><><@???@@BBCAA:;;>><>D>>?CC?BBBA???BBB
@ATNG8:01185:05896
GATGGTAGACATATCGTACTCTCTGTACTCATTCGTTTCGGAAGAGACAGGTACGTTAATAGTTAATAGCGTACTTCTTTTTCTTGCTTTCGTGGTATTCTTGCTAGTTACACTAGCCATCCTTACTGCGCTTCGATTGTGTGCGTACTGCTGCAATATTGTTAACGTGAGTCTTGTAAAACCTTCTTTTTACGTTTACTCTCGTGTTAAAAATCTGAATTCTTCTAGAGTTCCTGATCTTCTGGGTCTACGCTCGTCGCGCTACCATCGATGGATCTGAGTCT
+
;>>><CCBBCCCCCDFCCDECECCCCBBCCA@=@AAA<AB?B@BBBBACB?BC?@?@C?BBBC<A>@CBBBBBBA?99999.9?;A>>?:?BBB?BBC?CC>A@AABB?AAA??>>A;@@?<A<@@A>>>AB<??>=9=>@@?@@@BBA@@@???<AAA<BB=B<@;;;===>@:=>ABB5B>E=99888(9>///)/69///<:9<5;:;:+7AAAA=D;??;?<<<///9@7<<???A;@?BC:AAA@@@@???>>>>D>>>@<@@AA@@@=>>>;;///9;
@ATNG8:01188:05879
GATGGTAGGCACTGCGCACACATCCCAGAAGATCAGGAACTCTAGAAGAATTCAGATTTTTAACACGAGAGTAAACGTAAAAAGAAGGTTTTACAAGACTCACGTTAACAATATTGCAGCAGTACGCACACAATCGAAGCGCAGTAAGGATGGCTAGTGTAACTAGCAAGAATACCACGAAAGCAAGAAAAAAGAAGTACGCTATTAACTATTAACGATACCTGTCTCTTCCGAAACGAATGAGTACTGTATCTATGTGTGCGCTACCATCGATGGATCTGAGTCT
+
5>A=8A@@:=9945455@@BCGCCF>CBC>B@@ABA=A;@@@:;9D@DD@D@BCA@@@@@1@?CBBA@?AA?=?9@:;6???+>?:=8<<<7@@B>BBBBAAA;;7:<A@=A@@=@A@@ACCBBBAAABCBB@CCCC:;9AABCBB>A>A:;8;CCBBBCC@AABBBB?BB?CBB499?>=7;<<8/00000%0>:00/@=8=??:?;::;=<@<://///(///7:9915.222'268065522255667.....888635...56379>9>9@<?<>>@;@;BB
@ATNG8:01189:05890
GATGGTAGGCACTGCGCACACATCCCAGAAGATCAGGAACTCTAGAAGAATTCAGATTTTTAACACGAGAGAAACGTAAAAAGAAGGTTTTACAAGACTCACGTTTAACAATATTGCAGCAGTACGCACACAATCGAAGCGCAGTAAGGATGGCTAGTGTAACTAGCAAGAATACCACCGAAAGCAAGAAAAAGAAGTACGCTATTAACTATTAACGTACCTGTCTCTTCCGAAACGAATAGTACGTGTGACGTAACGTGAGCTACCATCGATGGATCTGAGTCT
+
44443;:<9><;:;<:955559;;A4<;;055@:9:=<169:::5909@==8=<;44444$45:89:;8;343(3:45555$597<.555&555.6977:///77)/)44.488.45::<<666>=<<>><<<<<<>7;:::::;;;@:>::7:BBAA???;000===<C?==::)--(-77/888588888'895///;799;;4;43..-,2,2-//:6:7::==8180---(---3778:8888889666//(////8:;333273757771722296897;
@ATNG8:01197:05861
GATGGTAGAGAGACTGTAGCGCACCCAGAAGATCAGGAACTCTAGAAGAATTCAGATTTTTAACACGAGAGTAAACGTAAAAAGAAGGTTTTACAAGACTCACGTTAACAATATTGCAGCAGTACGCACACAATCGAAGCGCAGTAAGGATGGCTAGTGTAACTAGCAAGAATACCACGAAAGCAAGAAAAAGAAGTACGCTATTAACTATTAACGTACCTGTCTCTTCCGAAACGAATGAGTACAGAGAGTACGATATGTCTACCATCGATGGATCTGAGTCT
+
5B@=9B<:6A==@AAACCBCCCAAA=ACC@CCCBAB@C>BABAA@A=AB?B?BCAABBBB2A7::BCBBCB>??8?>@@@AA1AA?D=@@@7?DD?C;:;BBBBCAE?@@?BBB@BCDDCBBCCCCCBBBCEAEBBB?BBAAAB@?<@@CCC@CCBBBCCC@DCBBAC@BB@999999BBC=BAA>ACFCC2AA@BBBBBB:8/5:1777>+/)/9000-:A???@@<?<?AA;????AAABCCCCDCCBA???BBBBBBA???;5;????AA<@@A@>==;;;
@ATNG8:01197:05863
GATGGTAGGCACTGCGCACACATCCCAGAAGATCAGGAACTCTAGAAGAATTCAGATTTTTAACACGAGAGTAAACGTAAAAAGAAGGTTTTACAAGACTCACGTTAACAATATTGCAGCAGTACGCACACAATCGAAGCGCAGTAAGGATGGCTAGTGTAACTAGCAAGAATACCACGAAAGCAAGAAAAAGAAGTACGCTATTAACTATTAACGTACCTGTCTCTTCCGAAACGAATGAGTACGAGAGAGCACACGTGTCTACCATCGATGGATCTGAGTCT
+
5BBB?BDC@CCBCCEEBBABBCCDD>DDC@BBBBBB?B@BBDCCCC@CD@C?BBBCBBBB3C@CBBBBBAA???7>>9::;;*;B?B@CCC<CCC@CBCCCCF?@>A@BB@BCD@CBBBCCCCBBBCCBCCC?CCCC?CCCCBBAA>C@DAA>@CDDCCAC=AAACCC?BB@BBA=@@:9929>=>BDGDD2CC?B???CA@@@:=:=>AA7;8;BCCD@BAABBBB?B?BCE>CBB?BBBBBFBBBBDCBAA@CCCCCCCA?AA<@???@>@<>>=@@@?:::
@ATNG8:01201:05867
GATGGTAGAGAGAGTCTCTCATCGTACTCATTCGTTTCGGAAGAGACAGGTACGTTAATAGTTAATAGCGTACTTCTTTTTCTTGCTTTCGTGGTATTCTTGCTAGTTACACTAGCCATCCTTACTGCGCTTCGATTGTGTGCGTACTGCTGCAATATTGTTAACGTGAGTCTTGTAAAACCTTCTTTTTACGTTTACTCTCGTGTTAAAAATCTGAATTCTTCTAGAGTTCCTGATCTTCTGGGCAGACTCTCACACGCCTACCATCGATGGATCTTGTGTCT
+
:AAA<@BBBCCC;:;5555;9<@ABBBCBCJ@DCDC=A<6?6?@@CCCCACDC@@?@?ABAA>@7;;:<<<;::433333$3<7;:=<6:<@A<@@@9??<?@BBDD?BBBBBBBB?????B?BBC:99>><=A@A178<;=<<==A>>>@@@A<??@;>>:<8;;;;;??@?:;;>??2?6<6<<>>>.<<89;4989/.....26;;;;*92229595::15555///7=799>>>C:>>@@2988///999>>>B>=:=>>:>;:;>>=5;7675;///39
@ATNG8:01204:05871
GATGGTAGGCGTGTGAGAGTCTGCCCAGAAGATCAGGAACTCTAGAAGAATTCAGATTTTTAACACGAGAGTAAACGTAAAAAGAAGGTTTTACAAGACTCACGTTAACAATATTGCAGCAGTACGCACACAATCGAAGCGCAGTAAGGATGGCTAGTGTAACTAGCAAGAATACCACGAAAGCAAGAAAAAGAAGTACGCTATTAACTATTAACGTACCTGTCTCTTCCGAAACGAATGAGTACAGAGAGTACGATATGTCTACCATCGATGGATCTGAGTCT
+
;CCC@BBC@EC@@ACBBCCBBB@@@4@CC@CCCCCC@C@BBCBCCC@BB>B@CCBBBCCC3C@BBB?@?CC???9?@<<>>>.?B?A9???5?@B?BAA@CCCBB=@=B@<AA@;?==>?AAA@@@@>>>>>9>CAA9>>>>===A;A;C;?<?BBBBA@@<ABB?@@=@C?BBB>@?777*9=>8?DEDF3>;7;@AAA>><<9<9@@@A<?<>@<9:5:>>?<>><@<ABB:A??;?A@AABBBBBCCCAAAAAAAA@@??<<9<=>>AAA=A@@@D==;>>
@ATNG8:01207:05897
GATGGTAGCGCACACATAGATACAGTACTCATTCGTTTCGGAAGAGACAGGTACGTTAATAGTTAATAGCGTACTTCTTTTTCTTGCTTTCGTGGTATTCTTGCTAGTTACACTAGCCATCCTTACTGCGCTTCGATTGTGTGCGTACTGCTGCAATATTGTTAACGTGAGTCTTGTAAAACCTTCTTTTTACGTTTACTCTCGTGTTAAAAATCTGAATTCTTCTAGAGTTTCCTGATCTTCTGGAGATACACATGATACTCTACCATCGATGGATCTGAGTCT
+
;CAB?@@>AAA@@969<?A;>==B>>>>@@CD>@@BB=BA8A>A@CCCDCACCCCDAB@BB<>8B>BBABBGDDC@CCCCC5BB6;;@@8@?@@:>;@;=?69:>@BE@CCCCCBAAFCBC@B@BBBBCBAA=ABBA=AAFEDD;;;BB@@??;;599=8=?;@095=994>?;;999;;0;8A8@A@@@,@>;;;0::99@<?95549999(95555.57<<7<<:>>494)4.4@;A=B?>@A=A>@@@@AA@@@?@@::9:::49<=;;00,0>;><>9444
@ATNG8:01168:05933
GATGGTAGACACGTGTGCTCTCTCGTACTCATTCGTTTCGGAAGAGACAGGTACGTTAATAGTTAATAGCGTACTTCTTTTTCTTGCTTTCGTGGTATTCTTGCTAGTTACACTAGCCATCCTTACTGCGCTTCGATTGTGTGCGTACTGCTGCAATATTGTTAACGTGAGTCTTGTAAAACCTTCTTTTTACGTTTACTCTCGTGTTAAAAATCTGAATTCTTCTAGAGTTCCTGATCTTCTGGGTCTCTCTCTCACGCACTACCATCGATGGATCTGAGTCT
+
6BDE@DCCCDCBBBBABCECCCDCCCCCCCAA?ACFE>CC?C@CCCCCCC?CCCCD<@<?BCB?B>BBBA@ABCE?BBBBB3AB>A@AA<ACBB@BBB>AB;>=BCDC?AABCBBB>;?@A=D9>>A?>@::8:AAB<??A>>>A>>>AAA>>>@;@@?:AA<A:@@AAB@???;??@DD;C;@;====<.<A6660666///>99<18888(5==?E=D;>?;@BBB>>=<?<@@CCBB;@@@@9@@@AACCA???A@@@:::A<=<==A==9===<=>>==9
@ATNG8:01171:05951
GATGGTAGGACGAGCGTCTGAGAGGTACTCATTCGTTTCGGAAGAGACAGGTACGTTAATAGTTAATAGCGTACTTCTTTTTCTTGCTTTCGTGGTATTCTTGCTAGTTACACTAGCCATCCTTACTGCGCTTCGATTGTGTGCGTACTGCTGCAATATTGTTAACGTGAGTCTTGTAAAACCTTCTTTTTACGTTTACTCTCGTGTTAAAAATCTGAATTCTTCTAGAGTTCCTGATCTTCTGGTGTCTGATCTGTATCACTACCATCGATGGATCTGAGTCT
+
;B@A>ACC?BBBBBBBCCCBBBBB?BDCCCAA<A??@<@C=A?BBCCBBB@CDDDG@D@CCCC?C@CDCCABBCC@@BBAA2AB?BBBB>BECC?CCFAED@BBBCBC@CCCCCCCC@CCC?C?DDCC@@@B?BCCD8:9AADBBBCBCBCCBBB=@AC@DD@C@CCCBBBDCD@CCCCC<C@C@CCCCC5CBBBB>BCCCCBBABCACHDH5DBCBBADACE@CBBBBBB@B@CCCCCC?BBD@CCBBBCCCBBBBBCCCBBBC@BBBCCCDAAAAA@@??AA
@ATNG8:01172:05928
GATGGTAGCAGACGTGACAGAGCGCCAGAAGATCAGGAACTCTAGAAGAATTCAGATTTTTAACACGAGAGTAAACGTAAAAAGAAGGTTTTACAAGACTCACGTTAACAATATTGCAGCAGTACGCACACAATCGAAGCGCAGTAAGGATGGCTAGTGTAACTAGCAAGAATACCACGAAAGCAAGAAAAAAGAAGTACGCTATTAACTATTAACGTACCTGTCTCTTCCGAAACGAATGAGTACGAGAGTCAGAGCAGAGCTACCATCGATGGATCTGAGTCT
+
/:77)//@@AA;99;;556;ABAAA<@@A?A@BBBB@B@@@@@@?A?>?=?9??>>8>>>+B7@@ABB?<>899+979A>@@+@D:D0999*99;5;;;;CBB;;;;AGEABBB?BBCBDCCCCDCCB;;;C:;;DD?AABCBCBC?C@BCD@C@@@CBBB?CCBAAA?::58?=9777>=6<;<899::::%:<;<>487>A=<9<555?B3>9=A@;;6;A@@AAC@C>BB?9>771999>BBDBBBBBBBBBAB???BCBBB@<A?????B?C@@ACCCCCC
@ATNG8:01172:05954
GATGGTAGTGTCAGTGCGCGTCGTCCAGAAGATCAGGAACTCTAGAAGAATTCAGATTTTTAACACGAGAGTAAACGTAAAAAGAAGGTTTTACAAGACTCACGTTAACAATATTGCAGCAGTACGCACACAATCGAAGCGCAGTAAGGATGGCTAGTGTAACTAGCAAGAATACCACGAAAGCAAGAAAAAAGAAGTACGCTATTAACTATTAACGTACCTGTCTCTTCCGAAACGAATGAGTACGAGAGAGCACACGTGTCTACCATCGATGGATCTGAGTCT
+
55AA<BBBCBCDDCCBCCCCBCBCCACCC@CCCC:9;;@CCEDCBB?AB>@=@CB@@AAA2A?BBBBBBBBBBB;AACEEDD5BB=@=ACC;C;;:;CCCCCB;;;;@FD@BBC?BBCCCCCCCCCDBBB@?8>A::6;BB@BB::7;>ACDABAABCCCC?BCCBBB=992:::9=?=??:?BA@?????=&=@<?:89AA>=<1615:9:.8079??@AC@@?BBB=A=@@>9>9948>>ABDDBBBCCBBBBBBBBBBBBAB@<@676A??<???A@AA;;;
@ATNG8:01173:05927
GATGGTAGCGCACACATAGATACAGTACTCATTCGTTTCGGAAGAGACAGGTACGTTAATAGTTAAATAGTCGTACTTCTTTTTCTTGCTTTCGTGGTATTCTTGCTAGTTACACTAGCCATCCTTACTGCGCTTCGATTGTGTGCGTACTGCTGCAATATTGTTAACGTGAGTCTTGTAAAACCTTCTTTTACGTTTACTCTCGTGTTAAAAATCTGAATTCTTCTAGAGTTCCTGATCTTCTGGACGACGCGCACTGACACTACCATCGATGGATCTGAGTCT
+
<<<>;>><<=BBCBBBBAA>///999;;;554.4;;<6=@:?96;6;<;;6;<<95.4.4444.//)/////79:<<9=A??A+<@:=4;;,;:99.59;27>*/////:7<=<<<6666::A=A>BHDDBB;;7;ABA7;;@ACA;;:@>==999>4999=@?;A4:99@949?B245555&57<59555&599<@6<=@@@@9:5@29595$5@;55.5;9925>99:99:A;:99BA?490=8=000////://///7555555:99:;:;:?666>=>=;5
@ATNG8:01173:05946
GATGGTAGCTCGCTGATGATATCTCCAGAAGATCAGGAACTCTAGAAGAATTCAGATTTTTAACACGAGAGTAAACGTAAAAAGAAGGTTTTACAAGACTCACGTTAACAATATTGCAGCAGTACGCACACAATCGAAGCGCAGTAAGGATGGCTAGTGTAACTAGCAAGAATACCACGAAAGCAAAAAAAAGAAAGTACGCTATTAACTATTAACGTACCTGTCTCTTCCGAAACGAATGAGTAACATAGATATACGTATAGCTACCATCGATGGATCTGAGTCT
+
5>>?<>BBCCBBCCGBCCCC;;;BB=BBB:99:>99.95:>:??:A?A??B=???AAAAB.957AA897;;;;;3<BCCEDE19;;6:>>@2CDD?CCDCC@@AM@C@BB@BCE@CCAABBCCDDCCBBBBB@CBCBADAA?@@AA=@?@00-0@@@@@BB?BBBCBCA::4:?=299999,77799::::":8?/?:339;2732787;9@<@<857?>8=<<<=>>4939><67<;17/79./(.//.37:55599778@AA<=>7;:?;::>=@@@@;<;///
@ATNG8:01174:05915
GATGGTAGCACGAGTCACTCATATCCAGAAGATCAGGAACTCTAGAAGAATTCAGATTTTTAACACGAGAGTAAACGTAAAAAGAAGGTTTTACAAGACTCACGTTAACAATATTGCAGCAGTACGCACACAATCGAAGCGCAGTAAGGATGGCTAGTGTAACTAGCAAGAATACCACGAAAGCAAGAAAAAGAAGTACGCTATTAACTATTAACGTACCTGTCTCTTCCGAAACGAATGAGTACGTGTGCGACGTGTCTCCTACCATCGATGGATCTGAGTCT
+
:CBB?BDDDDBBBBCCCBCCDCC?@;=C=<?A@ACC=A?BGDDEBC?BD60-0000=???0?;??BCCBCBABA;@>99999(995;8<@@2><<7<BBCCDCEE@E@CB?BBE@BBAABCCCCCCEBBBBB?@@AC?BACCBCBB?B?CBC?BBBBCCBB>BABBBB???<?B>8=>==<3;;;5<<<??1?B?B@??BBC@;6;599@@,/-/=<<<@EA@?@AA>A>?@@9?@@;?C????@CBBCABBEBBB>====<>>A=AA@>>=@>AA>>>BB>>?
@ATNG8:01175:05952
GATGGTAGTGTCAGTGCGCGTCGTCCAGAAGATCAGGAACTCTAGAAGAATTCAGATTTTTAACACGAGAGTAAACGTAAAAAGAAGGTTTTACAAGACTCACGTTAACAATATTGCAGCAGTACGCACACAATCGATGCGCAGTAAGGATGGCTAGTGTAACTAGCAAGAATACCACGAAAGCAAGAAAAAAGAAGTACGCTATTAACTATTAACGTACCTGTCTCTTCCGAAACGAATGAGTACATAGATATACGTATAGCTACCAGTCGATGGATCTGAGTCT
+
AB==:BBC;;6C?<<=A>CBB<@B@8@AA=AECCCB@BADECCCAA>AA?B?BCCBCBBB3B@BBBBBBBBBB@8?<;;;;;*;A=@5;:;7;CC@CDCCBBCBB>B?BC?CBD?CACCCCGGCBACBBB@@?@CABAA:99CAAA=A>B9:8:A@@ACCC?CCBBBB?BC?BCB?AA???8?AA>>ADEDE)7808888=>@=:+/+/9<<*/+/9===<BAAACDD@D88:>9==?<??988>>;;=;;87773//:///53222...33227(.....59996
@ATNG8:01179:05919
GATGGTAGTATCTGTCTACGAGAGCCAGAAGATCAGGAACTCTAGAAGAATTCAGATTTTTAACACGAGAGTAAACGTAAAAAGAAGGTTTTACAAGACTCACGTTAACAATATTGCAGCAGTACGCACACAATCGAAGCGCAGTAAGGATGGCTAGTGTAACTAGCAAGAATACCACGAAAGCAAGAAAAAGAAGTACGCTATTAACTATTAACTTACCTGTCTCTTCCGAAACGAATGAGTACTACTCTCAGAGACACACTACCATCGATGGATCTGAGTCT
+
5::;8=BBB<<@CCCBBBCCCBCCB@CBE@BBBB9:7:8;;CCBAB>??<??AAABABBB1?;?@9:9??AABA;@D;;;;;*;@<>>AAA;BBBADBBBCCECC?C?BC?BCD@DBCCBBBEBCBCC::;C?BC;;:<BCCCCBB@D@CCB?BBBBBBCD@CCCBBB?BB?BDC9::BAA;A??<?BCCC3BB?BBBBCFCB@3817;<<0818=:>>;>ABA@?@=B=???9?AA=@@@D@??<<=@@@AABBBBBBBABB@=:=>==>==6;;ACBFB888
@ATNG8:01184:05944
GATGGTAGAGTACAGTGTAGTAGACCAGAAGATCAGGAACTCTAGAAGAATTCAGATTTTTAACACGAGAGTATACGTAAAAAGAAGGTTTTACAAGATCACGTTAACAATATTGCAGCAGTACGCACACAATCGAAGCGCAGTAAGGATGGCTAGTGTAACTAGCAAGAATACCACGAAAGCAAGAAAAAAGAAGTACGCTATTAACTATTAACGTACCTGTCTCTTCCGAAACGAATGAGTACTGTATCTATGTGTGCGCTACCATCGACACTCCAAAGTCT
+
<:;;9===CBBDC:;6CCAA;BA@<8;??9<<<>>B9A<@:9;@>@=@?;@<??>A@CCC1B=@>977AA@@B???@:9999):@?C?BBB5>?C>@A<=B=@@6@@CC7=>>?===9@@B;;:ABBBCCCACCCC@CCCCCCCD8<7;;;5;CAAACAA>?BBAAB?@=8=?:+//0//)//3,333333#3917888<33385713339,3,3599;:>==?=5:206000+/00*0>>>BCBBA????>>>BAA?>?AAA>>8;=99=:9889/55(9999
@ATNG8:01189:05945
GATGGTAGCTATACGTATATCTATGTACTCATTCGTTTCGGAAGAGACAGGTACGTTAATAGTTAATAGCGTACTTCTTTTTCTTGCTTTCGTGGTATTCTTGCTAGTTACACTAGCCATCCTTACTGCGCTTCGATTGTGTGCGTACTGCTGCAATATTGTTAACGTGAGTCTTGTAAAACCTTCTTTTTACGTTTACTCTCGTGTAAAAATCTGAATTCTTCTAGAGTTCCTGATCTTCTGGGATGTGTGCGCAGTGCCTACCATCGATGGATCTGAGTCT
+
AD?A>AB=BC@@ACBBDCCCCCCBCBBCCCCB?ACBD?BB@B@CCD::;DGDDCCB@B@BA@A>@@CCCCDAA;B9=BCCC3BB?B:9829@=B=ABA<@:,...8..)-6889?BB?AAA:?588>>>?8858DA>8;;;::;;;==AAA@@;;7;@@;@A=A=???@@@?::377977.7;A;>9999,77999),,,,**56-..888)88:::38357/7=<<:::3;5;;>BBB;??AB:B;;77///--6;///798959;??@;;58///777---
@ATNG8:01189:05950
GATGGTAGCAGACGTGACAGAGCGCCAGAAGATCAGGAACTCTAGAAGAATTCAGATTTTTAACACGAGAGTAAACGTAAAAAGAAGGTTTTACAAGACTCACGTTAACAATATTGCAGCAGTACGCACACAATCGAAGCGCAGTAAGGATGGCTAGTGTAACTAGCAAGAATACCACGAAAGCAAGAAAAAGAAGTACGCTATTAACTATTAACGTACCTGTCTCTTCCGAAACGAATGAGTACTATGTAGAGCTCTATACTAATCGATGTATCTGAGTCT
+
CCB>?CCBBBBBBBCCDDCCCECCC@CDD@BBBCCC?C?BBBBABA?BC?C?CCA>====.>?BCCCDCCA>>>7<>=?@@@1@C@D@BBB<BCGGCAAACCBAA<B@BB?BCC@BBBBCCCCCCCCCBAAD@DCCC<@@BB@@@B?B?B??>@CCCCCAA?CCBBBB?BB=999<??BBC<BAA=@BBBB3BB?B::9B@@>><>;@?AA8;8<ACBC?CBBBCBB?A?ABB>CBB@???CCBBACCDCD@A=>@@@@@@@@?<AAAAAAAA???AAA>>>
@ATNG8:01192:05938
GATGGTAGTATATCGCGTCGCTATCCAGAAGATCAGGAACTCTAGAAGAATTCAGATTTTTAACACGAGAGTAAACGTAAAAAGAAGGTTTTACAAGACTCACGTTAACAATATTGCAGCAGTACGCACACAATCGAAGCGTAGTAAGGATGGCTAGTGTAACTAGCAAGAATACCACGAAAGCAAGAAAAATAAGTACGCTATTAACTATTAACGTACCTGTCTCTTCCGAAACGAATGAGTACATAGATATACGTATAGCTACCATCGATGGATCTGAGTCT
+
5;?C@CCDB>BBBCCCBBCCJCCCB@CBB@CCCBBBACAGECCCCB?BB?B@CBBBDEDD5C?BFCCABBBBBB;A@;;:::*:A=C@CDF<FCFACBDBBBB997;?BCACCB?BCCCCBBBCCCCCBBBC@CC@@;@@AA@BAA=A?C@@>@CBCBBBC?BBBBBB?CC@@??>@@?;:1:9818====.=A;@989??><=:=7;;CD:=:=>C@?=@BBBBAB?C@BAD>CBB?BCCCBBBCCCABBCA===AAA?>>>@>=>?????B=AB>??AA;;;
@ATNG8:01192:05955
GATGGTAGTATATCGCGTCGCTATCCAGAAGATCAGGAACTCTAGAAGAATTCAGATTCTTAACACGAGAGTAAACGTAAAAAGAAGGTTTTACAAGACTCACGTTAACAATATTGCAGCAGTTCGCACACAATCGAAGCGCAGTAAGGATGGCTAGTGTAACTAGCAAGAATACCACGAAAGCAAGAAAAAGAAGTACGCTATTAACTATTAACGTACCTGTCTCTTCCGAAACGAATGAGTACGAGAGAGCACACGTGTCTACCATCGATGGATCTGAGTCT
+
;FCB?BBBDDCDBBBCCBCFCBBBC?BBC?CCCCAA?A@CBCCB;;;;D@D@CCBCC@BB@B@CCDCCCDBBBB<A@BBBBB5BC@C<@@@9@AA=B@@@AAA@A>A@BD@CAA<AACBCBBB=@@DDCCBC@CCCC@CCCCCBBB?C?BBB?BECCBBBB@BBBBBC?BB?BBB?CC???<?BB@CCCCC3CB?BCCCCAA@A>?<@AAA798:AAAC@CBBABCB?A?AAA<ABA?ABBB:::??@ABBCBBBBCAAABBBBA?BBBBB@@=BBBBB@A@BB
@ATNG8:01195:05954
GATGGTAGATACTCGCTGATACACCCAGAAGATCAGGAACTCTAGAAGAATTCAGATTTTTAACACGAGAGTAAACGTAAAAAGAAGGTTTTACAAGACTCACGTTAACAATATTGCAGCAGTACGCACACAATCGAAGCGCAGTAAGGATGGCTAGTGTAACTAGCAAGAATACCACGAAAGCAAGAAAAAGAAGTACGCTATTAACTATTAACGTACCTGTCTCTTCCGAAACGAATGAGTACTACTCTCAGAGACACACTACATCGATGGATCTTAGTCT
+
CDB=?ACCCCCCBBBBCCCCCCBBB=BDD=BBCCBB?B=@ADBBBC?BB?B?CCBBBBBB3B@BBAABBBBBBB=BBBBBBB5BB?C7;;;7;CCACBBBFFCAB>B?BB?BCC?BABCCDDCCEEBBBBBD@DCCC?CACCDDBB>C@CBB?BDDDCAAB?BCABBB?BB@BBB>AAA@@8???=?BBBB3CF@C999CC@@@:=:=@@@<?<?@CBB?BCBBBCC?B?BCC>CAA>ACCBBAAABBBCBBBC@@ABBB@@@A==<AAAAC?AAAA?CCB??
@ATNG8:01203:05953
GATGGTAGCAGACGTGACAGAGCGCCAGAAGATCAGGAACTCTAGAAGAATTCAGATTTTTTAACACGAGAGTAAACGTAAAAAGAAGGTTTTACAAGACTCACGTTAACAATATTGCAGCAGTACGCACACAATCGAAGCGCAGTAAGGATGGCTAGTGTAACTAGCAAGAATACCACGAAAGCAAGAAAAAGAAGTACGCTATTAACTATTAAACGTACCTGTCTCTTCCGAAACGAATGAGTACGATGAGATCTCGTGTGCTACCATCGATGGATCTGAGTCT
+
:88:8555<:;;/////:<=BCBBB?B;;85>????2924=<<=8945;7=:;;7733333#3499::33/669=)///7777'//)55:::+5566;;;;DDA;;8;>AC?@AA?CBCCCCEDECBBBAA@@<@;::<@CAA@A9:59<=9:49A@ABBBB?BBBB>?9;<9899=A?889+99929>>@@2?B?AAB><<97717499::-52'284458;::<<::8;9=CC<A><67778>=CCCBB989CC@<==>==;;9928555A<B8@777A@@<==
@ATNG8:01204:05952
GATGGTAGTATCTGCACACTCTGTCCAGAAGATCAGGAACTCTAGAAGAATTCAGATTTTTAACACGAGAGTAAACGTAAAAAGAAGGTTTTACAAGACTCACGTTAACAATATTGCAGCAGTACGCACACAATCGAAGCGCAGTAAGGATGGCTAGTGTAACTAGCAAGAATACCACGAAAGCAAGAAAAATAAGTACGCTATTAACTATTAACGTACCTGTCTCTTCCGAAACGAATGAGTACACACTCTCATATGACACTACCATCGATGGATCTGAGTCT
+
484506<<CD@BADDDCCCCBCB;;49AA;?DC;;9.5.4;;445;7;;7<533333::;);6::8::9;:9<8)3394444$497;.55505<===999BC@CC?C?CD?BBC@BB@@@BBCACCBB@@@B?AB;;89BAADEBA>BACBA>B<<:CCBB@??@CCC???;>>=9?>BDD>DCD=???==(99=ABAAAA?::4:187:949499@@?<@?988A?3738;;6;7847===@BB@??@888BBB??DBCCBBBC;==B====8=@@:=@@===
@ATNG8:01205:05914
GATGGTAGATATATGCACGCTCTACCAGAAGATCAGGAACTCTAGAAGAATTCAGATTTTTTAACACGAGAGTAAACGTAAAAAGAAGGTTTTACAAGACTCACGTTAACAATATTGCAGCAGTACGCACACAATCGAAGCGCAGTAAGGATGGCTAGTGTAACTAGCAAGAATACCACGAAAGCAAGAAAAAGAAGTACGCTATTAACTATTAACGTACCTGTCTCTTCCGAAACGAATGAGTACGTGTGACGTACGTGAGCTACCATCGATGGATCGTGAGTCT
+
@<>@5::9@AA;;6@>C>BBA;;<<55558<<<===05.4:8=<9;599286377337777#74>98<8:@8<>B9?<?====,99246<==2>@A9;@CECCCCB<@<@@<@BC?CBCABBCC@AB<;;;CB>C;;;79A@@=>9:455>9405==<<<<>:<:;:>?<830333,3::9=5;::8>?AAA2AB>@AABBBBBB?>=AA??6<69;A@@?BA?;;=A3838<<1833-3337;;=ABCBBAA>>:873733;:==:<<;;>//,/9///:::;88
@ATNG8:01207:05953
GATGTAGCATCATGCATATCTCACCAGAAGATCAGGAACTCTAGAAGAATTCAGATTTTTAACACGAGAGTAAACGTAAAAAGAAGGTTTTACAAGACTCACGTTAACAATATTGCAGCAGTACGCACACAATCGAAGCGCAGTAAGGATGGCTAGTGTAACTAGCAAGAATACCACGAAAGCAAGAAAAAGAAGTACGCTATTAACTATTGACGTACCTGTCTCTTCCGAAACGAATGAGTACGATGAGATCTCGTGTGCTACCATCGATGGATCTGAGTCT
+
/////9<<<@@A;9:=CBBBBBCD>BA@=@CB;;55>5555ABB?:::-74==>CCCCC1C>BBABBCB???@<@ABCDDC0CC@C?DDD;CCEBCBBCCCCCC@B@CC?CCC@A@ABBBBBDCCCEBBBD@CCBB?CCA?@@@@<@?DAA@ACDDBBBC@DBBABA=??=A@@=A??>C=>==8<<<<>.;A?BBBBBC????A?>@>=:=CCBBBB@CCBBC@@=@?ABB<A::6:@@AABBBBBCBBBCBCBCBABBA>=B=A>>>?AC?B:::BCBBAA
@ATNG8:01208:05927
GATGGTAGCGAGCGAGTGTGTATACCAGAAGATCAGGAACTCTAGAAGAATTCAGATTTTTAACACGAGAGTAAACGTAAAAAGAAGGTTTTACAAGACTCACGTTAACAATATTGCAGCAGTACGCACACAATCGAAGCGCAGTAAGGATGGCTAGTGTAACTAGCAAGAATACCACGAAAGCAAGAAAAAAGAAGTACGCTATTAACTATTAACGTACCTGTCTCTTCCGAAACGAATGAGTACGAGAGTCAGAGCAGAGCTACCATCGATGGATCTGAGTCT
+
4@CC?CCCCBBAAACBEDDD?AA<;7;CC@BBBB;;7;<@@BAACC@CC?B9::CCCFDD3D@BCCCDBCCCCC=BA@@@@@1@C@E4;;;.;CC@CCCFCCA@@;@?AA:;;C@CFDDBBDCBBACBBBDDACC@@<@ABBCDBB?B?CAA?AB@A@@=@<0//???;BB?BBB?BB@@@:::9;000000%0>:/0//:<?C=<8<8;>>0747?BBBACBBB@@@>A?AAA=AAA@BBACEDEABACBBBCBBBB>>>BBA@A?BAAABBC?BBBBCCBAAA
@ATNG8:01211:05940
GATGGTAGTGTGTCTCTGAGAGTAGTACTCATTCGTTTCGGAAGAGACAGGTACGTTAATAGTTAATAGCGTACTTCTTTTTCTTGCTTTCGTGGTATTCTTGCTAGTTACACTAGCCATCCTTACTGCGCTTCGATTGTGTGCGTACTGCTGCAATATTGTTAACGTGAGTCTTGTAAAACCTTCTTTTTACGTTTACTCTCGTGTTAAAAATCTGAATTCTTCTAGAGTTCCTGATCTTCTGGGTCTCTCTCTCACGCACTAATCGATGGATCTGAGTCT
+
/777)//:9:9;;====<;;@B???BAABBAB=@:::.;A?B?BBBBCDD@DDDBA?AAEAAA?B?BABBBBBAA9A@@@>,9;6;::;.;A;;7:?B?BB@BBBBDDACCCCAA@C@CBB?B?BBB;;;BB6;;AA>BCBBBCCCCBBBC;;;@=@BC?AA=A<@<;;:9>>A<?:;;;6;=C=:::::*9B@AA<AA@ACC<;9@;@>@>,>@@@@=@=>@;@A@@>:;4:8==?@@@?@@BC<AA@;;::::9@>995954399;<54.4:44454449
@ATNG8:01170:05961
GATGGTAGGCGTGTGAGAGTCTGCCCAGAAGATCAGGAACTCTAGAAGAATTCAGATTTTTAACACGAGAGTAAACGTAAAAAGAAGGTTTTCAAGACTCACGTTAACAATATTGCAGCAGTACGCACACAATCGAAGCGCAGTAAGGATGGCTAGTGTAACTAGCAAGAATACCACGAAAGCAAGAAAAAGAAGTACGACTATTAACTATTTAACGTACCTGTCTACTTCCGAAACGAATGAGTACGATGAGAGAGCTCTCTCTACCATCGATGGATCTGAGTCT
+
B>>?:DBA?BCCCCCCCCD;;:BB=6=CEAFDCCBC8;6;A@@@@A?@@=A=@@@;;;;;);<@A@AAAACAA@9@?9::::(9?<AACAC0AA?=BBB=BC:@<?79;6;//)/76669=>>A>??@AAA=878>:;;;A@@??<?<??C?BBBBCC997:AA=AA>??;?BB<@A???8?A@<9:9:9(9818<<>8988>=7<7::888)89>>AAA=;;::8659=B<>>D9@BB>AAABAAAAAAABAA====?>>?@A@;;6;===???=B@@@?887;;
@ATNG8:01170:05967
GATGGTAGACACGTGTGCTCTCTCGTACTCATTCGTTTCGGAAGAGACAGGTACGTTAATAGTTAATAGCGTACTTCTTTTTCTTGCTTTCGTGGTATTCTTGCTAGTTACACTAGCCATCCTTACTGCGCTTCGATTGTGTGCGTACTGCTGCAATATTGTTAACGTGAGTCTTGTAAAACCTTCTTTTTACGTTTACTCTCGTGTTAAAAATCTGAATTCTTCTAGAGTTCCTGATCTTCTGGAGATATCATCAGCGAGCTACCATCGATGGATCTGAGTCT
+
6BCC@CDDBBBCCBBBCDGGCBBDEABBCDCC@CCCC=BB@C@CCCBBBC@CCCCC?C>A?CA=?=AAAAAA@BA>BBBBB2BB?BBBB>BBBB>AAB@BB587?CED?AAABDC@<7>@A;?:A>?A?>>@:@CAA8<<><<<AAAAAAAA>>>=@@@<AA<A;AA@@>AAAA:>>>DD;D<A=>>>>>/=A8881998///<;<?<@@AA/@@@@D=B=;<8;@?A=>=<?<>>AAAB6::@<==<AAAAAAA@@>>@??@?A<??@@A<<9=::9===<?@
@ATNG8:01171:05966
GATGGTAGACACGTGTGCTCTCTCGTACTCATTCGTTTCGGAAGAGACAGGTACGTTAATAGTTAATAGCGTACTTCTTTTTCTTGCTTTCGTGGTATTCTTGCTAGTTACACTAGCCATCCTTACTGCGCTTCGATTGTGTGCGTACTGCTGCAATATTGTTAACGTGAGTCTTGTAAAACCTTCTTTTTACGTTTACTCTCGTGTTAAAAATCTGAATTCTTCTAGAGTTCCTGATCTTCTGGACGACGCGCACTGACACTACCATCGATGGATCTGAGTCT
+
5@A@?CDCCCCBBBBCDCAABBBCGCBBBC;;:=DCC?CC@C@BBBCCCC@EBCBB?B@CBBB?B@BBBBABDCC<@@@@@.?B?BBBB=BDBB;??C?BB;>>ABAB@BCCBBBBA9>=>:<9>>>>===?;?AAA<AA???DA@@?@@AA@@@<>>><AA=A=A;:;@@@??<>>=CB;B=A<AAAAA/@@<<<6776///<::=:=@@@/@;;;>8>;==:=@@AA>>:>:>>A@@@:99<6<=///===@@<;;???;;;=8;;;=@@?;?=;;;;;;?B
@ATNG8:01174:05966
GATGGTAGCAGACGTGACAGAGCGCCAGAAGATCAGGAACTCTAGAAGAATTCAGATTTTTAACACGAGAGTAAACGTAAAAAGAAGGTTTTACAAGACTCACGTTAACAATATTCAGCAGTACGCACACAATCGAAGCGCAGTAAGGATGGCTAGTGTAACTAGCAAGAATACCACGAAAGCAAGAAAAAGAAGTACGCTATTAACTATTAACGTACCTGTCTCTTCCGAAACGAATGAGTACTGCGTCTCACTCTCGCCTACCATCGATGGATCTGAGTCT
+
88:;7;<<>666>==BBBBBDCAAA:;599;;;=<<?B?AA@A?<<833-449==77333$3,3:6///:667;178<<<<<+<;7;.555&59949666?>>=B?B;AA=;;9:><>@666@CBBC;::>=>999249489<==:D@C:9699@@@A@B=::9999<??8;=8,33333(3;;4=>EDF2AA?BBABBB?<<8<3::=;9<677;9B;A@888:A8?6:?=88//(/>::<=BBACBB::9>>>>><A=>888?B744::;6;::88:::::
@ATNG8:01174:06009
GATGGTAGGAGACACGTCGCACACGTACTCATTCGTTTGGAAGAGACAGGTACGTTAATAGTTAATAGCGTACTTCTTTTTCTTGCTTTCGTGGTATTCTTGCTAGTTACACTAGCCATCCTTACTGCGCTTCGATTGTGTGCGTACTGCTGCAATATTGTTAACGTGAGTCTTGTAAAACCTTCTTTTTACGTTTACTCTCGTGTTAAAAATCTGAATTCTTCTAGAGTTCCTGATCTTCTGGGTCTACGCTCGTCGCGCTACCATCGATGGATCTGAGTCT
+
:D>=8@:;.444:5554445;5556<=<A<<;>BCBC>C@C@CDBCDCC?BBCCC?C?ACCC?C?CAABABCBA>AAKKH2BA=AAAB<ABCC@CBA=AA<?@CCCC?BAAAABCD?A??=B=??===?>A=BAAA:>>A>>>AAAAA???AAB<@@B;@@=A;????BBBAA<>>>CD5A=A:;;;;;*:>888)8<<888@><>18786'277784=;AA9>>>97;;:=7<<<8;A277::3:;><>>AAAAA=>89///@9<===@;717-----6::@
@ATNG8:01175:05994
GATGGTAGCTCTGCTCTGACTCTCGTACTCATCGTTTCGGAAGAGACAGGTACGTTAATAGTTAATAGCGTACTTCTTTTTCTTGCTTTCGTGGTATTCTTGCTAGTTACACTAGCCATCCTTACTGCGCTTCGATTGTGTGCGTACTGCTGCAATATTGTTAACGTGAGTCTTGTAAAACCTCTTTTTACGTTTACTCTCGTGTTAAAAATCTGAATTCTTCTAGAGTTCCTGATCTTCTGGTGTCGTCTATCATGTACTACCATCGATGGATCTGAGTCT
+
8;:;7;>==666BBBCBB;<;CCE;;:DE;:;D@@@:@B?B?BBDFBBB@CCCDCAD@BBAC?CACCCEFEDBB=AA@@@05;69BBB=BCBA>BA>;9=*//9//59?>==<<B@7??@<@?CBA@ABCD@B;;;=ABABB;;;@<;;;;9??:@@@=@A6;5:BA@@?@BC=@=AAA)0*//9<<<+<<69946?>=@:9955.4444$4::<<:=<@C@BBBA@??4:4:9<>:>5>>=9@<@BDC9:9BBB???D???A<@@BAAAB:9:::CAACAA
@ATNG8:01179:06002
GATGGTAGTGTCATATGAGAGTGTGTACTCATTCGTTTCGGAAGAGACAGGTACGTTAATAGTTAATAGCGTACTTCTTTTTCTTGCTTTCGTGGTATTCTTGCTAGTTACACTAGCCATCCTTACTGCGCTTCGATTGTGTGCGTACTGCTGCAATATTGTTAACGTGAGTCTTGTAAAACCTTCTTTTTACGTTTTACTCTCGTGTTAAAAAATCTGAATTCTTCTAGAGTTCCTGATCTTCTGGTAGAGCGTGCATATATCTACCATCGATGGATCTGAGTCT
+
<><=:=<<<CCGCCCCCCEEB@ACBA@@@DA@=?<;;)4<7=:@>=AABD@CBB;;858@?@B<A=?>AA@::5>7;<>>>+;;7;;<>6;@BB;@@B;>@79:@BBB@CCCDDBBB?;;;>B6;:;59555.55555;<<<@;A?;@@A@A@AC?BAA@@A=A=AA<;<BBBC?C;;;;.;>B=;;;;;*;A;;;;.;AB@AAC@AA2;:;::$;<@A@>@?994999;AAB=B?A@@@@<:>00*0=>@@<;;A@@;;;?@BA@@;?@@ABCCAFBBAABBBBB
@ATNG8:01189:05997
GATGGTAGCGCGACGAGCGTAGACCCAGAAGATCAGGAACTCTAGAAGAATTCAGATTTTTAACACGAGAGTAAACGTAAAAAGAAGGTTTTACAAGACTCACGTTAACAATATTGCAGCAGTACGCACACAATCGAAGCGCAGTAAGGATGGCTAGTGTAACCAGCAAGAATACCACGAAAAGCAAGAAAAAGAAGTACGCTATTAACTATTAACGTACCTGTCTCTTCCGAAACGAATGAGTACGATGAGATCTCGTGTGCTACCATCGATGGATCTGAGTCT
+
5;@B@CCBBBC@A@DCCCCCAA9996;DD@DBBBBA=A?@@@BBBB?BC?C@BBBBBCDC3C?BAAABBDC?>>7>>@BKGE2CD@C?AA@7ABB@CBCCCCCBB=A?AA?BCC@BACCDCCCBBBCCBBBC@CBBB?BCCCBB??=@?B@@?@CFECCBB@C=??BC@CC?ABA<@?9999+9??;?A@@@2?@>@B=B==ACC7:8;BBB6:9:AACG?BBAAACB?C?CCD>BBB@BCCB@@@BBBDACCCCBBBBB===BCD>BAAAAAB>CCA?ABCBBB
@ATNG8:01197:05967
GATGGTAGACACGTGTGCTCTCTCGTACTCATTCGTTTCGGAAGAAGACAGGTACGTTTAATAGTTAATTGCGTACTTACTTTTTACTTGCTTTACGTGGTATTCTTCAGTTACACTAGCCATCCTTACTGCGCTTCGATTGTGTGCGTACTGCTGCAATATTGTTAACGTGAGTCTTGTAAACCTTCTTTTTACGTTTACTCTCGTGTTAAAAAATCTGAATTCTTCTAGAGTTCCTGATCTTCTGGGTCTCTCTCTCACGCACTACCATCGATGGATCTGAGTCT
+
8<:;7;><545555559;;5655555555955.5555)/75;3//)/////)/44444(4.434438492899999=499:998'33333333(33733,3393772334=8>==775886:?=5:48//..337).2:>:;7555:666=82/9866+/.726607/:7779=??>;A655,238322777'6::;;6;::;@@ACAA:?>>><%;68?8682884:?=>9772749<:?6:279?=5<555:798>>@@B@>>:660///8///37:788C877;
@ATNG8:01197:05994
GATGGTAGGCGACATACATACGCGCCAGAAGATCAGGAACTCTAGAAGAATTCAGATTTTTAACACGAGAGTAAACGTAAAAAGAAGGTTTTACAAGACTCACGTTAACAATATTGCAGCAGTACGCACACAATCGAAGCGCAGTAAGGATGGCTAGTGTAACTAGCAAGAATACCACGAAAGCAAGAAAAAAGAAGTACGCTATTAACTATTAACGTACCTGTCTCTTCCGAAACGAATGAGTACGAGAGTCAGAGCAGAGCTACCATCGATGGATCTGAGTCT
+
BC<<8AA@9ACCBBCCDFICCA@AB>BAB?AECC;::;?BBCBBCC?CC@C?CBC@B@@@0A>BBIGFBBC;;;9;BCDEDD3DCAD@CBC=CGGACCCCCCB@@=@?BB?BBA?BCCCBCCCCCCCCAAACACCCC;;:CBCCCC@C?BA@?ACCCDBBB@BCCDCC?BB@BBB<??999+9=>99:9999%9@;@999BCCAB?B?BABD7818=BBB?BBCBBBB>A>@@@;@CC?BBBCBBBBBCC??>BBBAAAABBBCCC?B>>>@<A=AAAABBBBBC
@ATNG8:01198:05999
GATGGTAGGTGCACATGAGTGTATCCAGAAGATCAGGAACTCTAGAAGAATTCAGATTTTTAACACGAGAGTAAACGTAAAAAGAAGGTTTTACAAGACTCACGTTAACAATATTGCAGCAGTACGCACACAATCGAAGCGCAGTAAGGATGGCTAGTGTAACTAGCAAGAATACCACGAAAGCAAGAAAAAGAAGTACGCTATTAACTATTAACGTACCTGTCTCTTCCGAAACTAATGAGTACGATGAGATCTCGTGTGCTACCATCGATGGATCTGAGTCT
+
;CCC@CCD@BBBCBBBCBBCCCCCC@CCB@BCBBCC?C?BBCCCBB?BC?C@DDC??>>>0><BBCCCCBBCDE>DDAAA@@1@C>E?CCC;BCB@BBBCBBC??=@ABA?BCB?CBBBBCCCBBBCCCCBB?BC??>@CCCCC@@<A@DDC?DAABCCCC@CCCBBB@@@9@@@588???8>>><@AABB3CF@C:99DCCBC>A>@>@A3858ACBC@CCBBABB=A>ABC=A@@>@CCCBABBBCDABBBCAAAAA@@AAA@>@AA>>>B>B???BBA@@C
@ATNG8:01200:06002
GATGGTAGTGTGTCTCTGAGAGTAGTACTCATTCGTTTCGGAAGAGACAGGTACGTTAATAGTTAATAGCGTACTTCTTTTTCTTGCTTTCGTGGTATTCTTGCTAGTTACACTAGCCATCCTTACTGCGCTTCGATTGTGTGCGTACTGCTGCAATATTGTTAACGTGAGTCTTGTAAAACCTTCTTTTTACGTTTACTCTCGTGTTAAAAATCTGAATTCTTCTAGAGTTCCTGATCTTCTGGATAGCGACGCGATATACTACCATCGATGGATCTGAGTCT
+
@A9;05::@BCBBBDCGCC>@C>?>??@<==?:=;;;5<>:>7;;;;699=@DBBB@CBIKCC@C@BCCGFCCCB>;;;;;*;A>A;;;0;A;;4;AA<AA?BBBBDC?CCBAACBB@CDE@B?CC;;<ABB?BBAB?BBB<::AA;:;A@;;;A=AAA>AA<@=@ABCDBCCC@CBDDD7B5;5;;;;;*;0000+00>BB@AA@@@C@F@+<<<@@@C?BB?B@>>99:;@=AA@BBB6;;@>BCCCCCCCCC;;;BBB@@:;69>?>@AB?@@@AB:9:??
@ATNG8:01203:05982
GATGGTAGCACGACACGACGATGTGTACTCATTCGTTTCGGAAGAGACAGGTACGTTAATAGTTAATAGCGTACTTCTTTTTCTTGCTTTCGTGGTATTCTTGCTAGTTACACTAGCCATCCTTACTGCGCTTCGATTGTGTGCGTACTGCTGCAATATTGTTAACGTGAGTCTTGTAAAACCTTCTTTTTACGTTTACTCTCGTGTTAAAAATCTGAATTCTTCTAGAGTTCCTGATCTTCTGGGTGTATCAGCGAGTATCTACCATCGATGGATCTGAGTCT
+
5><=9BBBBCBB=DICBCC<6;CCCCCCBDAA>ACCC>CC@CACCCDDCB?BCCCB?B@CCCC?C@CCBBABBCC?ABBAA2AB?;873/3AAA@CEC?A?599?BBC?CAAABBBD698A<>;?>>=????;?AAD677;@@@@AAA@@>>=>><>AA=A?:?<AAA>=;:;@<@AADB5A;><>AAA@/====@2://///:<<>18887'2887=6=98818???A@@;@;@?>>;;7;=AD;898@??@>>>A;:;?<=;;6;>?@;;;<@>>>@A@@@@
@ATNG8:01204:05977
GATGGTAGCGCACACATAGATACAGTACTCATTCGTTTCGGAAGAGACAGGTACGTTAATAGTTAATAGCGATACTTCTTTTTTCTTGCTTTCGTGGTATTCTTGCTAGTTACACTAGCCATCCTTACTGCGCTTCGATTGTGTGCGTACTGCTGCAATATTGTTAACGTGAGTCTTGTAAAACCTTCTTTTTACGTTTACTCTCGTGTTAAAATCTGAATTCTTCTAGAGTTCCTGATCTTCTGGGTGTATCAGCGAGTATCTACCATCGATGGATCTGAGTCT
+
6>>>;CBBCCCC@@ACCCCECCCBBDBBBC??=@AAA:@@<@>AEECFCC@CDBCC@B?BCDD@D@C@B:.-..-83555555$//)489;244445::=:00*//86-/)/7;;9/65499>=A=BB999A;;5;BBD@CDBABABBBBBBBC@;;7;@@<AC6;6;@BBBBCAA<@;;;;.;5;>;;;;;*;@;;;6;@ABCDDCB@49:9-5BCBC@C@CDABBBDDCD@C@CCCDCC=A::94:BBCDDCCCCCBBBAAA00-0><>BCD@DBBCBCBBAA
@ATNG8:01207:05996
GATGGTAGTAGTACACTAGTCATACCAGAAGATCAGGAACTCTAGAAGAATTCAGATTTTTAACACGAGAGTAAACGTAAAAAGAAGGTTTTACAAGACTCACGTTAACAATATTGCAGCAGTACGCACACAATCGAAGCGCAGTAAGGATGGCTAGTGTAACTAGCAAGAATACCACGAAAGCAAGAAAAAAGAAGTACGCTATTAACTATTAACGTACCTGTCTCTTCCGAAACGAATGAGTACACATCGTCGGTCGTGCTACCATCGATGGATCTGAGTCT
+
;B@A?BCBCC@@;GCBBBCCCCDCC@CAB>AA@@AB@B@CCCCDDD@CC?B?BDBBBCCC3C?BBBBBAAA999*8<>CACA5AC?B4;;;6;BCBDBBBCEBBB?B?BB@BBC?BABBCDDCCCBBBCCCC@BBBB?BBBBCBBB>B?B@@>@ECCCCBB?ABBBCA?DC?99:=??BBB>@@@;998989%9@<@999CA@>@<><>?@B7;7;@BAB?BBBBAAA>A>ACD>EBB?AAACCCCCCBBBCAAB>BCBB???BB?CCDD@??>A@???@??BB
@ATNG8:01209:05968
GATGGTAGGTGCACATGAGTGTATCCAGAAGATCAGGAACTCTAGAAGAATTCAGATTTTTAACACGAGAGTAAACGTAAAAAGAAGGTTTTACAAGACTCACGTTAACAATATTGCAGCAGTACGCACACAATCGAAGCGCAGTAAGGATGGCTAGTGTAACTAGCAAGAATACCACGAAAGCAAGAAAAAGAAGTTCGCTATTAACTATTAACGTACCTGTCTCTTCCGAAACGAATGAGTAACTATGTAGAGCTCTATACTACCATCGATGGATCTGAGTCT
+
5CDD@CBB?BBBDCCFCCCCBBA@@=@@A<@CDCBC@B?@@CBBBB@CC?B@BA?:::::*:=@CBCCBBBCBB9AA;;;<<*<I@JACCC<GDE@A@@AA?@;;6;@CE@DBBACEBCBAA@BBBCCCCDC@CCCC=BACDBB@A<B?CBB@BCDDDCCC?BBCCCC@AA>ABB?BB@@?8@??;?CCCD3??;?B????A??8??;00/9;6;:///5>><888=:=:>>C7;8648-----(-3488:78333:>AA?>>>8818;;;AAA<>>B>>>?===
@ATNG8:01210:05972
GATGGTAGCTCGCTGATGATATCTCCAGAAGATCAGGAACTCTAGAAGAATTCAGATTTTTAACACGAGAGTAAACGTAAAAAGAAGGTTTTACAAGACTCACGTTAACTATATTGCAGCAGTACGCACACAATCGAGGCGCAGTAAGGATGGCTAGTGTAACTAGCAAGAATACCACGAAAGCAAGAAAAAGAAGTACGCTATTAACTATTAACGTACCTGTCTCTTCCGAAACGAATGAGTACACACTCTCATATGACACTACCATCGATGGATCTGAGTCT
+
6>FC@C@<A@;;=BCCCCCCCCDAA?ACB?B@DC996;>AABACDB@BB?B@GBBBBBBB3B=>>BBBA?@99929?@CDDD2DH@D5;;;.;CC?CBBBCCDCC@C@BBBECC?AAACCCCBBBBBAAA>>;>AA>?<?@@@A9929?A??<?BABBDBB@CDEBBB?>>;>>?:=>888-7::8>BBAA/@@;@>>>AAABD3638><<1818>AAA?BBBBBDB?B?BBB>CBB?BBBDCCCCCBBBBCABADBBBBCCB??=@CBBBBD?BBBCB@??CC
@ATNG8:01211:05981
GATGGTAGGCGTGTGAGAGTCTGCCAGAAGATCAGGAACTCTAGAAGAATTCAGATTTTTAACACGAGAGTAAACGTAAAAAGAAGGTTTTACAAGACTCACGTTAACAATATTGCAGCAGTACGCACACAATCGAAGCGCAGTAAGGATGGCTAGTGTAACTAGCAAGAATACCACGAAGCAAGAAAAAGAAGTACGCTATTAACTATTAACGTACCTGTCTCTTCCGAAACGAATGAGTACTATGTAGAGCTCTATACTACCATCGATGGATCTGTAGTCT
+
8::>;9553::<<=<<<=<:9945.59949::///296:::<<==:=?<?;>>=??;;;);7555;::9<<;:1:333333$3;4;,333&389,3377788886;4885555055>=8778///87689>0///72597;A@??;?95897=?@@@AAC<>>BBB@;==<>>@9=:0/*/96066666'660....55556,2,28::5;6555=<2755556627276=-533,3/////////999988883339888:85562,,,,(,,,5.228885
@ATNG8:01211:05985
GATGGTAGCTATACGTATATCTATGTACTCATTCGTTTCGGAAGAGACAGGTACGTTAATAGTTAATAGCGTACTTCTTTTTCTTGCTTTCGTGGTATTCTTGCTAGTTACACTAGCCATCCTTACTGCGCTTCGATTGTGTGCGTACTGCTCAATATTGTTAACGTGAGTCTTGTAAAACCTTCTTTTTACGTTTACTCTCGTGTTAAAAATCTGAATTCTTCTAGAGTTCCTGATCTTCTGGTCTACTACACTGTACTCTACCATCGATGGATCTGAGTCT
+
<BCD@CCCABBBBBDCBBCECCCCCCCBCCAA>ACCC>BD@D@BCCCCBB?BCCBB?B@BBBC?C@CCCBBBDBB?CCBBC1BB>B@BB;BDBB>BBB>BB<==BBBB@BBBBBAAA?CAC?B>@>>>>>>>9>???5;;?A@@@AAAA:=>@A<;<<<A?;?;??>>@@>>>:>?>>?3?<@<@DCCC/CB@@@:A@@888@===:??>?/?@??B=B<==:>@@A?>><A=AAA@@@;>>?=@@>A?AAAA<<<?>AAA@@@<A:::AAA;>?@??=><@@
@ATNG8:01164:06059
GATGGTAGCACGACACGACGATGTGTACTCATTCGTTTCGGAAGAGACAGGTACGTTAATAGTTAATAGCGTACTTCTTTTTCTTGCTTTCGTGGTATTCTTGCTAGTTACACTAGCCATCCTTACTGCGCTTCGATTGTGTGCGTACTGCTGCAATATTGTTAACGTGAGTCTTGTAAAACCTTCTTTTTACGTTTACTCTCGTGTTAAAAATCTTGAATTCTTCTAGAGTTCCTGATCTTCTGGGTCTCTCTCTCACGCACTACCATCGATGGATCTGAGTCT
+
5BCB@CBBBBBCBBCDBBB;9:ACCBBBBB::7;B@@:@@<@?BBACDBB@BCA@?>@?BA@@=@@BBCCDCBBB?BBDCD1BC?A997,3<<=9=BB@BC>?>BBBB?BDC?>>CD>A@B<B;??A>>>7758AAD7;;AABA===BC@>>>>>6;;>;>C<><>BB===BBB<>>>CD3@;?5;;DFF/>@@AF8>:::=<????;?DGE/@<;7:@<@<@A<@@@@>>?=A;??A@?>:=>>B9?????>>=B??:::<<<=>;?@?@?AA=AA===A@@@>
@ATNG8:01165:06054
GATGGTAGTGTGTCTCTGAGAGTAGTACTCATTCGTTTCGGAAGAGACAGGTACGTTAATAGTTAATAGCGTACTTCTTTTTCTTGCTTTCGTGGTATTCTTGCTAGTTACACTAGCCATCCTTACTGCGCTTCGATTGTGTGCGTACTGCTGCAATATTGTTAACGTGAGTCTTGTAAAACCTTCTTTTTACGTTTACTCTCGTGTTAAAAATCTGAATTCTTCTAGAGTTCCTGATCTTCTGGATAGCGACGCGATATACTACCATCGATGGATCTGAGTCT
+
5<==8?696=@A@=;6966>@@A@ABCCAA@@<@AAA=AA>A@ABBCDDG@CCCBB?A?ADGE@C@CJBBCCCAA?ABBBC5BD@C@AA>ACCC@AAB@EC:<;@BBC?CCBBBBBB@BCB?B?CBBBBDCH@BBBA8;<CBCBBBB;;;BBAAB<;::=::7;;@AA@@?AAB@CCCCC2B=@:?@BBB0BCBBB>AACECCBBA@5;;;;*;AAAA7;6;C=ABBBBAB<@<@BABBD>BAB?BBBBCCBB@@000A@@@B@?6;;;::@A=A@A@CCCCCB
@ATNG8:01166:06058
GATGGTAGTATCTGCACACTCTGTCCAGAAGATCAGGAACTCTAGAAGAATTCAGATTTTTAACACGAGAGTAAACGTAAAAAGAAGGTTTTACAAGACTCACGTTAACAATATTGCAGCAGTACGCACACAATCGAAGCGCAGTAAGGATGGCTAGTGTAACTAGCAAGAATACCACGAAAGCAAGAAAAAGAAGTACGCTATTAACTATTAACGTACCTGTCTCTTCCGAAACGAATGAGTACTGTATCTATGTGTGCGCTACCATCGATGGATCTGAGTCT
+
5BBB@CCCCBCBCCCCCCCCCCCCC@CCC?CDDDDD?C?@@@@ACC@CC?C?BABACCCC2C=ABBBBBCBBBB<BBBBAAA0@>9@5;;;6;CE@DBBDGCI@@?@@CC@CCD>B@BACDCDCCCCCBBCC?DCCC<@@BBBBAB>CADA@?ACDBAACC?AAAACC?CC@AAA799@@@8AAA>ACDDD2BB?BA@ADCCCA<@9>=@@:=9=@AAA?BB@@?CB?B?BCC>CAA?ABDCCCCCAACCCBABBBBBB@?@A>><:BB@@@B?BAAACBBBCB
@ATNG8:01169:06052
GATGTAGGCGACATACATACGCGCCAGAAGATCAGGAACTCTAGAAGAATTCAGATTTTTAACACGAGAGTAAACGTAAAAAGAAGGTTTTACAAGACTCACGTTAACAATATTGCAGCAGTACGCACACAATCGAAGCGCAGTAAGGATGGCTAGTGTAACTAGCAAGAATACCACGAAAAGCAAGAAAAAAGAAGTACGCTATTAACTATTAACGTACCTGTCTCTTCCGAAACGAATGAGTACTGCGTCTCATCTCGCCTACCATCGATGGATCTGAGTCT
+
/=00/7<2;044<;;;CCCCCCCC?CCCACGEDBB@B?CCBBCCD@BB?B?BBDDDHHD5D@BBDCBCCCCCF=A@ABAAA,;;5;4;;:*9AA?DBAACBBA@7;8;D@CBB?BDCCCCCCBBBBBCCBA>ACCC@CBBBCDBC?BBD;;9;B@@@CBC@BCACCC>@??ABA=@@::99+9::3:999::%:>;>979CCA@@;<<<8CC<=:==BBB>BBAAAAA>A?BAA<@??:888ABBBBCBBCBBBBB@@@AA>AAA>A@?@CAA=AB???BB:::
@ATNG8:01171:06055
GATGGTAGTGTGTCTCTGAGAGTAGTACTCATTCGTTTCGGAAGAGACAGGTACGTTAATAGTTAATAGCGTACTTCTTTTTCTTGCTTTCGTGGTATTCTTGCTAGTTACACTAGCCATCCTTACTGCGCTTCGATTGTGTGCGTACTGCTGCAATATTGTTAACGTGAGTCTTGTAAAACCTTCTTTTTACGTTTACTCTCGTGTTAAAAATCTGAATTCTTCTAGAGTTCCTGATCTTCTGGGTTGTGTGCGCAGTGCCTACCATCGATGGATCTGAGTCT
+
@;>?:CCCECBBCDCCBBBCCCCAAACCCDCCACAAA;AA>A>ACCCFCC@DDDBB?BACCBBAD@CECBCCCCB=:9:::.;D@CCCC>CCBB?CCFBDE?BB@BCCACCDGCBAA=@AA?B?CCBBAA@@<@ABB@DCCCDCBBBBCCCCCBB@;;;@BA?C?BBBCBCCCC@DBBBB7A>C>;<;;;*;B@AA7;;BBBCFCBC@CKKH5BBCBB>B?BC@CCDEDBB?B@CBCD@@?@CCD<B9<;;BBBBCBAABAACCH?BBBEEED?CBBCBBBBBB
@ATNG8:01175:06049
GATGGTAGGACGAGCGTCTGAGAGGTACTCATTCGTTTCGGAAGAGACAGGTACGTTTAATAGTTAATAGCGTAACTTCTTTTTCTTTGCTTTCGTGGTATTCTTGCTAGTTACACTAGCCATCCTTACTGCGCTTCGATTGTGTGCGTACTGCTGCAATATTGTTAACGTGAGTCTTGTAAAAACCTTCTTTTTACGTTTACTCTCGTGTTAAAAATCTGAATTCTTCTAGAGTTCCTGATCTTCTGGGCAGACTCTCACACGCCTACCATCGATGGATCTGAGTCT
+
4;<<8=<<5<:555:==@AAA==C<>955959.9:?A8??<?8:>696>@9;B@BCC,;79@;@2:4955556;6;=7<<<<<*<==6;;;@8===<7</0*/:)//55<<9@BA@AB@@<@@@=A<BBBACB@@=@AAA=BA@@A@AA@ABAB@BDC@@A@>@B?C=A@C@@@CBB=@::;;;*;;A4:9999(9=B@A8A9;9@@9:5949999(9====292:@;@@A;;:?;@;@A@BBB>@@CC?CCCBCCDBCAAAB;;5;@@<@BBBCDD@CCC@@@AAAA
@ATNG8:01180:06056
GATGGTAGTGATACAGATCAGACACAGAAGATCAGGACTCTAGAAGAATTCAGATTTTTAACACGAGAGTAAACGTAAAAAGAAGGTTTTACAAGACTCACGTTAACAATATTGCAGCAGTACGCACACAATCGAAGCGCAGTAAGGATGGCTAGTGTAACTAGCAAGAATACCACGATACAAGAAAAAGAAGTACGCTATTAACTATTAACGTACCTGTCTCTTCCGAAACGATGAGTACGTGTGCGACGTGTCTCCTACCATCGATGGATCTGAGTCT
+
<<<=:@BAABACFCBBBDCHDGCCCCBBACCBBCF@CCCCBBBB?DCACABCBAA@@@2@?@AAAAAAABBA9@?;;;;;*;A=@=?@@9ABD@BCBBBBBBB>A=AB?BFE@DCCAA@CCCCHCCDGBB@CBBB@BBBCCBDCAF@C;;;;DCCCCBA?ABBAAA?AA=AA@<@ABBCBAA=::::9(:A@CAAABBCBCAE?BCCC?B=@@AAA<@@AAACB@C=@?C;A::9?????BBBABAAACBBBBBB@A=@>>;???>;;:8==>>>>??@=
@ATNG8:01182:06021
GATGGTAGCGAGCGAGTGTGTATACCAGAAGATCAGGAACTCTAGAAGAATTCAGATTTTTAACACGAGAGTAAACGTAAAAAGAAGGTTTTACAAGACTCACGTTAACAATATTGCAGCAGTACGCACACAATCGAAGCGCAGTAAGGATGGCTAGTGTAACTAGCAAGAATACCACGAAAGCAAGAAAAAAGAAGTACGCTATTAACTATTAACGTACCTGTCTTCTTCCGAAACGAATGAGTACAGAGAGTACGATATGTCTACCATCGATGGATCTGAGTCT
+
55;<8<=@AA;555449;;;;B;;;266=7;;;;::5:065:<<;@<@B:F8=8955555$5499;<<5;;@A@5>=94444$4<7<7<<:+:55.5A:95@@<<8<0557<<=8<>::::;<=<=<<<<<>7;;>C7;@<:@>9949=5969;9555555055:=:>::<7/00*000/;3:990777733#7;4373333973/323;;@6=785@<@=:@///)/93938::38;:.54448AAAABB==?CB999?>?ABAAA=AA@><<A<@>ABB>=>@9
@ATNG8:01183:06012
GATGGTAGCTCGCTGATGATATCTCCAGAAGATCAGGAACTCTAGAAGAATTCAGATTTTTAACACGAGAGTAAACGTAAAAAGAAGGTTTTACAAGACTCACGTTAACAATATTGCAGCAGTACGCACGCAATCGAAGCGCAGTAAGGATGGCTAGTGTAACTAGCAAGAATACCACGAAAGCAAGAAAAAAGAAGTACGCTATTAACTATTAACGTACCTGTCTCTTCCGAAACGAATGAGTACGAGAGAGCACACGTGTCTACCATCGATGGATCTGAGTCT
+
6BCC@BBCCCCCCCCCCCBBBBCAB?ADD@CCCBCC?C?AABCCCC?CC?C?BBBBBBBB3B@BBAAABACBBB<BAAAAA@0@@;@>BBB<BCDICBBCCCC@@;@?AA?BBC@CBBABCCCCCCBBBCDC@DCCC=BBBBBABB?B?BAA?ABBCCCAA?ACCAA@>BB@>>?<>>@@@8>=>9999999%9><>97:CBFCD??;?>BA7>:=ABBB?ABBBBBBAC?DCD>C??=ABBBBCCCAAAAABB@BCBC@@ACCBB=B@@A><<8<AA??A=;;>
@ATNG8:01187:06022
GATGGTAGTGTGTCTCTGAGAGTAGTACTCATTCGTTTCGGAAGAGACAGGTACGTTAATAGTTAATAGCGTACTTCTTTTTCTTGCTTTCGTGGTATTCTTGCTAGTTACACTAGCCATCCTTACTGCGCTTCGATTGTGTGCGTACTGCTGCAATATTGTTAACGTGAGTCTTGTAAAACCTTCTTTTTACGTTTACTCTCGTGTTAAAAATCTGAATTCTTCTAGAGTTCCTGATCTTCTGGTATGACTAGTGTACTACTACCATCGATGGATCTGAGTCT
+
<<<=5:556;;==??@=?>?BC@=======<<;>===6==;>:===B=>>?CDCCC@CAHCCD@D@BABCIDHCC?BBBBB5@C?CBBB<BCBB@CGGACC@DCGBBB?ABBBB@AA@BCC?C@CCCBBBBB@CBBB:=;CCGHCCBBBDEBBBB?BBB=@@>A>BBBBDCGDEACBBCB7A=@=AAAAA,@>;;;6:@CCCCCBAA<@AA@0@DB=?6;4;A=AABBABB@C?CCCCCB?BAB@CCCBCDDB;;;BBABB@@@A=ACA@@CC@BBCBCCCCBB
@ATNG8:01189:06028
GATGGTAGTAGTACACTAGTCATACCAGAAGATCAGGAACTCTAGAAGAATTCAGATTTTTAACACGAGAGTAAACGTAAAAAGAAGGTTTTACAAGACTCACGTTAACAATATTGCAGCAGTACGCACACAATCGAAGCGCAGTAAGGATGGCTAGTGTAACTAGCAAGAATACCACGAAAGCAAGAAAAAGAAGTACGCTATTAAACTATTAACGTACCTGTCTCTTCCGAAAACGATGAGTACACACTCTCATATGACACCTACCACTACGATTGATCTGAGTCT
+
5B@@5;;;ACDD=<<>DCCCCC@@@<@AB?CCBBBB@B@CBDCB;;6;;7;@BBBBDDED5B@BBABC@@@@@@9??AAA@A0@>;;;@@@7@@B?BC;;:B>>@=A?BB@BBB@DBCAAABCB;;;AAC;;6;@>>;@@BAAC@@;A<@;;5;;;9==4834;;::86;;6:::499333(333,33333$3;388=8B988:-65(58898=:97;9C485;:::=6:)////&////6659///66/33322255;96//*/553---//866088333;<=<==
@ATNG8:01191:06043
GATGGTAGTGTCATATGAGAGTGTGTACTCATTCGTTTCGGAAGAGACAGGTACGTTAATAGTTAATAGCGTACTTCTTTTTCTTGCTTTCGTGGTATTCTTGCTAGTTACACTAGCCATCCTTACTGCGCTTCGATTGTGTGCGTACTGCTGCAATATTGTTAACGTGAGTCTTGTAAAACCTTCTTTTTACGTTTACTCTCGTGTTAAAAATCTGAATTCTTCTAGAGTTCCTGATCTTCTGGACAGAGTGTGCAGATACTACCATCGATGGATCTGAGTCT
+
6=>><CCCCBBBBDDDBBBEBCCCCBBBBC@@?ACCH>CC@C@CBCCCBC@CFECC@C@CDCC?A?ACDCCBCCC>BBDDD1BB?BBBC=CDCC@CCC?CC>AACCCE@CCCDCCCD=BBB@CACCCCAAAA<ACBB?BCCCCBBBBCCCCBBBB?CCC@BB?A?CBDCCCCBB?@CDDC8C?@9::9:9*9CBBC=BBCCCBBCDCACCCC5CBBBC?B?BC@CCDBBBC?C@BBCCCC<A@B@CCCDCCCCCABBCCBBBBBB@CBBBBBA?BDDDBBABBB
@ATNG8:01198:06042
GATGGTAGGCGAGAGTGAGACGCAGTACTCATTCGTTTCGGAAGAGACAGGTACGTTAATAGTTAATAGCGTACTTCTTTTTCTTGCTTTCGTGGTATTCTTGCTAGTTACACTAGCCATCCTTACTGCGCTTCGATTGTGTGCGTACTGCTGCAATATTGTTAACGTGAGTCTTGTAAAACCTTCTTTTTACGTTTACTCTCGTGTTAAAAATCTTGAATTCTTCTAGAGTTCCTGATCTTCTGGTGTCTGATCTGTATCACTACCATCGATGGATCTGAGTCT
+
<C>>@CBB?BBBBCCDDCCCBBBFGECCGCCC@CCCD=CC@B@BCBBCCC@CBBAA>A?BCBB@C?BBBCBBBBB@BBCCC1B@>BBBB=BBCC?CAB?BC598?AAA>ADCBBAAA?B@?<@=AAA@><==<@AAA:>>AA@@?AA@@@?ABBC:>>><?A=A<A@@@@@?@@8=;;;;/;:?:;;;;;*:==>=4=776:9A=>>;<<<;+8//*/:494>?:?AA=>>>;>=>>>A@@<>>>=AAA=>=?@===?A?>>>@??<@@@??@@<@AA@@@A@;;
@ATNG8:01199:06018
GATGGTAGCACACGAGATCTCATCGTACTCATTCGTTTCGGAAGAGACAGGTACGTTAATAGTTAATAGCGTACTTCTTTTTCTGCTTTCGTTGTATTCTTGCTAGTTACACTAGCCATCCTTACTGCGCTTCGATTGTGTGCGTACTGCTGCAATATTGTTAACGTGAGTCTTGTAAAACCTTCTTTTTACGTTTACTCTCGTGTTAAAAATCTGAATTCTTCTAGAGTTCCTGATCTTCTGGTGTCTGATCTGTATCACTACCATCGATGGATCTGAGTCT
+
AABB@B96;@?ADDCCBDDCCCCCBDIFDCBB?BDGJ=CC@C@CDCCCCC?CBCCD?C?BBCC?C@CDCCBBBBD???>=>.?ACBCC>CDB>AABA=?@599@@>?<@CECCAAA=A@C?D@B>>===?@=A@A@:>>??@?@AB>>>@==<=7888=BC=C;@@?@@AF>=:===>>2>:>:>>@?@/@???B:@??;;;?>>><ADDD/A888=8=8===A???@@B<?<?AA>>><>>A=AA???@@;;;@AAA@@@@@@<@B@@@=>:>????>=:::
@ATNG8:01200:06012
GATGGTAGCGCACACATAGATACAGTACTCATTCGTTTCGGAAGAGACAGGTACGTTAATAGTTAATAGCGTACTTCTTTTTCTTGCTTTCGTGGTATTCTTGCTAGTTACACTAGCCATCCTTACTGCGCTTCGATTGTGTGCGTACTGCTGCAATATTGTTAACGTGAGTCTTGTAAAACCTTCTTTTTACGTTTACTCTCGTGTTAAAAATCTGAATTCTTCTAGAGTTCCTGATCTTCTGGAGATACACATGATACTCTACCATCGATGGATCTGAGTCT
+
<DCD@CBBBCCDCCCBBBBDEDDBBBBBBD??>?AAC=CC?C@DCCBBBC@CBBBC?C@DCBB?B@BCCEBBBBC<@@@@@0AA>BADD>CCBB?BCC@CC9;;BCBB@CCCCBBBD@CCC@B@BCC@CC@@?@CCE@D@BCECCCCCCCBBBCC?CDD@BB?B?BBFCCCBCB?A@@@@9@>C;;;;;;*;BCBD;;:CCDCCCBCACCCC5DA@AD9;9;B?BBCCBBD@C?BBCDDD?BBC@CCCCBBBCCCBBDBCCCC@@>@???BDE@CCBCDBBBCB
@ATNG8:01201:06030
GATGGTAGAGAGACTGTAGCGCACCCAGAAGATCAGGAACTCTAGAAGAATTCAGATTTTTAACATCGAGAGTAAACGTAAAAAGAAGGTTTTACAAGACTCACGTTAACAATATTGCAGCAGTACGCACACAATCGAAGCGCAGTAAGGATGGCTAGTGTAACTAGCAAGAATACCACGAAAAGCAAGAAAAAAGAAGTACGCTATTAACTATTAACGTACCTGTCTCTTCCGAAACGAATGAGTACGATGAGAGAGCTCTCTCTACCATCGATGGTATCTGAGTCT
+
4444.44:>?@B96566=666<<==6<B<8>>599<8A@DCBBCBB=AA;=;??::7C=C+B>@7338877333;2888<>==+44/348==/<::588=;;:://(.033(..922229>>@@>@?@@BBBB@CCCC@C999AA??=A@EAA?ADDCCCCD@CCB???=AB=::92999999*98929BDFDC'BC>8842:77:9;9<:9??5:49=@@@?AC>??BC=A<998-7;;5;8;==<==BBBCBABCBA>;;;:8888076;8998//.8;3339987
@ATNG8:01205:06050
GATGGTAGCTATACGTATATCTATGTACTCATTCGTTTCGGAAGAGACTAGGTACGTTAATAGTTAATAGCGTACTTCTTTTTCTTGCTTTCGTGGTATTCTTGCTAGTTACACTAGCCATCCTTACTGCGCTTCTATTGTGTGCGTTACTGCTGCAATATTGTTAACGTGAGTCTTGTAAAACCTTCTTTTTACGTTTACTCTCGTGTTAAAAATCTGAATTCTTCTAGAGTTCCTGATCTTCTGGTATGACTACGTGTACTACTACCATCGATGGATCTGAGTCT
+
A<;;26:@>@:55556;;>>CBBA<=<<AACC@CCCL>CC@C?BA;9959;7:99<:.4.555;7>7;;<???<<;7;;;;;+:<6BBB=6BBBC@CBA<@>000====0/78<C@AA?BB@<A:==@@;::><@AAA<?::7///606:=>76555-5596:8/50/./666355+22555)54:286777'..---'--2---455:6;;;;*:77782629=8=999///6:5:9?89:,//606<;==>;;;:;::;<<666>?;>??@A@@<@>==@===>:
@ATNG8:01212:06044
GATTAGATACTCGCTGATACACCCAGAAGATCAGGAACTCTAGAAGAATTCAGATTTTTAACACGAGAGTAAACGTAAAAAGAATGGTTTTACAAGACTCACGTTTAACAATATTGCAGCAGTACGCACACAATCGAAGCGCAGTAAGGATGGCTAGTGTAACTAGCAAGAATACCACGAAAGCAAGAAAAAAGAAGTTACGCTATTAACTATTAACGATACCTGTCTCTTCCGAAACGAATGAGTACACACTCTCATATGACACATCGATGGATCTGAGTCT
+
A>C9<B==BBBBBBBBCCAAAED?@A@>A;;;:;.4.4448:;<8<<<><???@CDDC1947@?897@@?>?8=900@><,<<*//)///&/997?@<A>A@9:9)92:?;@@B>@@A@;;;@AB::9>@AB@BCDE@CCCDF<;:?C=@;:7:AABCCBB?@:99AA=BDGBBB<?>>=?9A7828>>>@A(?@>AB>ABAABA@=?:9::::>:=65855.555988548,222'---(-44.22665556688:2258877<===??9928?=<=@=000
@ATNG8:01178:06081
GATGGTAGGAGACACGTCGCACACGTACTCATTCGTTTCGGAAGAGACAGGTACGTTAATAGTTAATAGCGTACTTCTTTTTCTTGCTTTCGTGGTATTCTTGCTAGTTACACTAGCCATCCTTACTGCGCTTCGATTGTGTGCGTACTGCTGCAATATTGTTAACGTGAGTCTTGTAAAACCTTCTTTTTACGTTTACTCTCGTGTTAAAAATCTGAATTCTTCTAGAGTTCCTGATCTTCTGGTGTCGTCTATCATGTACTACCATCGATGGGATCTGAGTCT
+
CCBB?BCC?CCAAADCCCABADDCCBCCCDAA?ACCC>CC?B?BBCCDCC?CCCCC=A=ACDD@C<@?ABCCCAA<BECCD2B@=ABAB>BBBB=???9>?;?@ADCD?ABBBDBAB?BB@;>;>@>>>@@@=CB==9<A@A@@=>>AC@@>=>>=@@@<>><>=CBAAC@@@A=ABABB6B6;5;;:::+:=::96:AAA@@@<;:06768(9==>A<A<AD<AA>??@@;@;@@@AAA;@@@<;;;AA@@>?DAAA>=>>>=A=AB@@>666,68833---79
@ATNG8:01179:06099
GATGGTAGTGTCATATGAGAGTGTGTACTCATTCGTTTCGGAAGAGACAGGTACGTTAATAGTTAATAGCGTACTTCTTTTTCTTGCTTTCGTGGTATTCTTGCTAGTTACACTAGCCATCCTTACTGCGCTTCGATTGTGTGCGTACTGCTGCAATATTGTTAACGTGAGTCTTGTAAAACCTTCTTTTTACGTTTACTCTCGTGTTAAAAATCTGAATTCTTCTAGAGTTCCTGATCTTCTGGACAGAGTGTGCAGATACTACCATCGATGGATCTGAGTCT
+
5ABB@CBCCCCCCBBBCCCDCCCDDCBBBCBC@BCCD>CC?D@CCCBBBJAICBBC>B@BCDC?B>BCCCCCCCC<@@DDD1BB?BBCC=BBBB?B@@<AC?AAABDDABBDCAAAEADDD?D@DDDCBCBC?CCBB?BCCCCCCCBCCCCBBBC@CCC?BA@C?BBBBBCCDD?BBCEE;B?A>;;:;:*;C;;;8;CBBCCCCCC<AAAA0BAABGAC@CC@DCCCDBC?C?CBBDBC@BBB@CCCCCCCCBAAADCCCCCCC@CCBBBBD@CCCCCDB???
@ATNG8:01181:06095
GATGGTAGAGAGACTGTAGCGCACCACGAAGATCAGGAACTCTAGAAGAATTCAGATTTTTAACACGAGAGTAAACGTAAAAAGAAGGTTTTACAAGACTCACGTTAACAATATTGCAGCAGTACGCACACAATCGAAGCGCAGTAAGGATGGCTAGTGTAACTAGCAAGAATACCACGAAAGCAAGAAAAAAGAAGTACGCTATTAACTATTAACGTACCTGTCTCTTCCGAAAACGAATGAGTACTATGTAGAGCTCTATACTCCATCGATGGATCTGACTCT
+
:;;=:>><<<<;;;;;;<<;9//-3----(-57444.43444388;0557;8;;:87777'7178:;;<=444=188::::9(9>0646@@2>CCACCAB<B>>>;?;=>:9958=<<<=CCC@A?@0//;@<?BB?;???00/;?<@9?>;5::;;<;;::=B@?@C?CC?B?<7<>=??97775778999%9;<;=:?:;;>=:;97:<<2<6<6::@?@=00/9;6<53777&773,3;====888===:::8222222225=52..3../5:///9/////
@ATNG8:01182:06063
GATGGTAGCACGACACGACGATGTGTACTCATTCGTTTCGGAAGAGACAGGTACGTTAATAGTTAATAGCGTACTTCTTTTTCTTGCTTTCGTGGTATTCTTGCTAGTTACACTAGCCATCCTTACTGCGCTTCGATTGTGTGCGTACTGCTGCAATATTGTTAACGTGAGTCTTGTAAAACCTTCTTTTTACGTTTACTCTCGTGTTAAAAATCTGAATTCTTCTAGAGTTCCTGATCTTCTGTCTACTACACTGTACTCTACCATCGATGGATCTGAGTCT
+
5BAA?BDCBBBAABFDDFC:<=BBJCCCCD:9;9CCC>CC@B?BCCCBA@@DDBAB?BABBAA?A@CCBCCCCCB?BBBCB3BB?@>>?:?ACD@CCB@BB>?>BBBC?ABBCCAAA?BAA<A=AA????@@<@@>>6==><==>=>BBAA989;5;==;AA7<8;??B>>>@@:=>@AA6A<B;>>AAA/AB===6=99///@==@<@AAA.?888A3<27729?=@@@B=B=;;;AAB8;;AAAAB>>==A@@@???A>7--*----97<7?@??@>>=@@
@ATNG8:01183:06064
GATGGTAGCTCACGTACGTCACACGTACTCATTCGTTTCGGAAGAGACAGGTACGTTAATAGTTAATAGCGTACTTCTTTTTCTTGCTTTCGTGGTATTCTTGCTAGTTACACTAGCCATCCTTACTGCGCTTCGATTGTGTGCGTACTGCTGCAATATTGTTAACGTGAGTCTTGTAAAACCTTCTTTTTACGTTTACTCTCGTGTTAAAAATCTGAATTCTTCTAGATTCCTGATCTTCTGGACAGAGTGTGCAGATACTACCATCGATGGATCTGAGTCT
+
5DEC@CCDDCBBBBBFDCCCDCCCCBCCCDAA=AEDF>CC@C@CCDDCBB?BBCBB?B?BBCC?C=AACAAACCD@AAAAA2??;@?@@;ADBB>BAB?BC<==ACCC?AABBCD@@=ABA;?;AAA?AAAA=>CA=;===>==@AAAA@@AAAA;?===AC=C9>>>@AAAAA<B@@??3@=B;>>AAA/AB8881866///=;=@;AAAA/A??<@9=9//-/9:>>?:=:==???B=@@?;@AAB;;;BA>>>>>@>>>AA;?AAAC@>9@><=>>?>==
@ATNG8:01183:06076
GATGGTAGCTCGCTGATGATATCTCCAGAAGATCAGGAACTCTAGAAGAATTCAGATTTTTAACACGAGAGTAAACGTAAAAAGAAGGTTTTACAAGACTCACGTTAACAATATTGCAGCAGTACGCACACAATCGAAGCGCAGTAAGGATGGCTAGTGTAACTAGCAAGAATACCACGAAAGCAAGAAAAAGAAGTACGCTATTAACTATTAACGTACCTGTCTCTTCCGAAACGAATGAGTACTGTATCTATGTGTGCGCTACCATCGATGGATCTGAGTCT
+
6BEMABBCCCECCCBBBDCCCCCCC@CCC?CCCC@?>@@BBBCCBB?AB?D?CCA9::::.:@CDCABBBCBBB:@?@@@@@1?B>C5;;;.;BB?DBDBBCDCC?C@BB@BDD?A@CCCCCCCCCCCBBBD@CCCC?BAABCCBB?B?BBB@BCCCCCCC?CCCCDD?BB?BBB=AAAA@9A@@<ABBBB3CC?B???BBBBA;@<??@@:=9=>B@@>@CAAABB?C?CCG>D::99BBBCCBBABBBDBAA@CCCCABB@@@<@AAAA?B@BBBBBBBABB
@ATNG8:01184:06073
GATGGTAGATACTCGCTGATACACCCAGAAGATCAGGAACTCTAGAAGAATTCAGATTTTTAACACTAGAGTAAACGTAAAAAGAAGGTTTTACAAGACTCACGTTAACAATATTGCAGCAGTACGCACACAATCGAAGCGCAGTAAGGATGGCTAGTGTAACTAGCAAGAATACCACGAAAGCAAGAAAAAAGAAGTACGCTATTAACTATTAACGTACCTGTCTCTTCCGAAACGAATGAGTACATAGATATACGTATAGCTACCATCGATGGATCTGAGTCT
+
5<>>:<<<BCBBBDAAAICCCCBCC=@AC@CCCCBA?A=@@BCCBB@??=?>AAA>>>>>.<?BC?>@CBBBCC=?>;;;;;*;B?CACCC<CCCAGCCCCBBDC@C@CC@BBB?BCCCCDCCCCDCBB@@@?BCBB?A@@@@@?@=B>AA@;??@?BBBB>BBB???@CB@BBB;>=BCC<@@@;99::9:%9@?9:4@;:899,/-.8>>3;59>AA@?ABBBB=B@B<??C<?@C=>??ABABBBBAABBAB=?B@@@A???B:>>@?@??<?BAA@@@@88
@ATNG8:01188:06091
GATGGTAGCGAGCGAGTGTGTATACCAGAAGATCAGGAACTCTAGAAGAATTCAGATTTTTAACACGAGAGTAAACGTAAAAAGAAGGTTTACAAGACTCACGTTAACAATATTGCAGCAGTACGCACACAATCGAAGCGCAGTAAGGATGGCTAGTGTAACTAGCAAGAATACCACGAAAGCAAGAAAAAGAAGTACGCTATTAACTATTAACGTACCTGTCTCTTCCGAAACGAATGAGTACGAGAGTCAGAGCAGAGCTACCATCGATGGATCTGAGTCT
+
4:;:7<@:66=>=><=<>>D::6<<75554;;9::<05455<;<<B?CC8:69>999<<<*==ABCCCCCA;;;,9=99444$4;39.55)599496559D9597>7>@;@@@8=B@@ACCCCBBDC;;;B@B@AB=A;;;DFCDAE@C;;6;BB@BAAA8AA@A@@>@B?CAA>@A@==6;77/7>>>?/?@9>>BBCCCCC<?<>>?>8>;>BCCCACC@@@@@=A?CBE?DDF;;;AA?@??ABABBBBBC@??CDA@@??:???=99;?BBBBBAAABA
@ATNG8:01188:06092
GATGGTAGCACACGAGATCTCATCGTACTCATTCGTTTCGGAAGAGACAGGTACGTTAATAGTTAATAGCGTACTTCTTTTTCTTGCTTTCGTGGTATTCTTGCTAGTTACACTAGCCATCCTTACTGCGCTTCGATTGTGTGCGTACTGCTGCAATATTGTTAACGTGAGTCTTGTAAAACCTTCTTTTTACGTTTACTCTCGTGTTAAAAATCTGAATTCTTCTAGAGTTCCTGATCTTCTGGTGTCTGATCTGTATCACTACCATCGATGGATCTGAGTCT
+
;;DD:CCBBBBCABACCCCAABCCEACACEBB?ADDD>CC@C@BCCCCCC=BBDDD?A>BCCC@C@BBBCCCBBB>BCCCC2AB?BBBD=CCBB<BAB?BB>ABBCBB?BBBBBBBB@BBB?B?BA@>>>==;@>@?;@@AAAAA@@@AAA?>=A<>>>;@D:>;@@@@@BA@@;@AAAA5@;>:88776(8>??A9?>>=?AA??==AAAB/B::;?=B<@?;@AAA@>><>=AAA>>>;@@@;@@@>>>@@@>:8:A@@@A@?;?AAAAAA:??B@>>>>>?
@ATNG8:01202:06060
GATGGTAGACATATCGTACTCTCTGTACTCATTCGTTTCGGAAGAGACAGGTACGTTAATAGTTAATAGCGTACTTCTTTTTCTTGCTTTCGTGGTATTCTTGCTAGTTACACTAGCCATCCTTACTGCGCTTCGATTGTGTGCGTACTGCTGCAATATTGTTAACGTGAGTCTTGTAAAACCTTCTTTTTACGTTTACTCTCGTGTTAAAAAATCTGAATTCTTCTAGAGTTCCTGATCTTCTGGTGAGATATGCATGATGCTACCATCGATGGATCTGAGTCT
+
5BBD;D>ABBCCCCBDDCCCHDDCDDCDECA@?@BCC?BC@D@CCBBBCC?BBCCC?C?A?AB?C?BAABCCB@@6:=>?>+@@4@90/(/00/5>>>;BB=@AABBB799@@>>>@=>>><?:===<<<>>;>>@@=BBA???>;;:AAA>>>?=;;;=??<?>>>>@@AA@@;?>>>>/<4:4:<<<<+=?===8=:;;B@>>::188989%8=AFF:>9@B;>>>B;;;<B<@?AAAB:>=?<==>>AABA>???@@:::>>><A:::@@A<AA???AAA?@
@ATNG8:01202:06105
GATAGACATATCGTACTCTCTGTACTCATTCGTTTCGGAAGAGACAGGTACGTTAATAGTTAATAGCGTACTTCTTTTTCTTGCTTTCGTGGTATTCTTGCTAGTTACACTAGCCATCCTTACTGCGCTTCGATTGTGTGCGTACTGCTGCAATATTGTTAACGTGAGTCTTGTAAAACCTTCTTTTTACGTTTACTCTCGTGTTAAAATCTGAATTCTTCTAGAGTTCCTGACCTTCTGGGCTGCGCTGATATGCGCTACCATCGATGGATCTGAGTCT
+
B<BBBBBBBBDBCBBBBCCCCFCCBCCB@=@@@@;@D@CACCCCBCC?CC@@?=A=???C>A>ABCBCCB=B?BBBBB3BB?A9992:ABB?BCC?BB@BBBCCC@BBAAA@>>8>>>;?<@@>>><<<<ABCB376>:::=AB;:;?888A=?==:=>:>:>===<:<<<797777+7)/)/688;(33333(//95535655-555'288884937769999999:>:>???:>:>BBE9>========;888===?>>=;;:;;;=;=<=>>>===>
@ATNG8:01207:06073
GATGGTAGGCACTGCGCACACATCCCAGAAGATCAGGAACTCTAGAAGAATTCAGATTTTTAACACGAGAGTAAACGTAAAAAGAAGGTTTTACAAGACTCACGTTAACAATATTGCAGCAGTACGCACACAATCGAAGCGCAGTAAGGATGGCTAGTGTAACTAGCAAGAATACCACGAAAGCAAGAAAAAAGAAGTACGCTATTAACTATTAACGTACCTGTCTCTTCCGAAACGAATGAGTACTGTATCTATGTGTGCGCTACCATCGATGGATCTGAGTCT
+
;CCD@BBB?BCDCBCBBBAAABDCE?GCB@BBBCAA?BAHECCCCC@CC@C@DCCAAA@@2@@BBBCCCCCCCC>CCBBBBB5BC@C>BBB<CCCABDDCCCD994<>BB>BFD@BACBBCFCBBBBBACCC?BCBC>AABCAA@B>B@BBB@BBBCCBBB?BBBBCA?CC??@?=@?BBB=?993:99999%9?;?97:B?@@@:>:;A??9?=BBDBB@BCAAAEG>A>ABB?BCC?BBCCCCCCCBBAAABBBBBCCDB@???;??EBB>A>AAAABAAABB
@ATNG8:01170:06118
GATGGTAGAGTACAGTGTAGTAGACCAGAAGATCAGGAACTCTAGAAGAATTCAGATTTTTAACACGAGAGTAAACGTAAAAAGAAGGTTTTACAAGACTCACGTTAACAATATTGCAGCAGTACGCACACAATCGAAGCGCAGTAAGGATGGCTAGTGTAACTAGCAAGAATACCACGAAAGCAAGAAAAAGAAGTACGCTATTAACTATTAACGTACCTGTCTCTTCCGAAACGAATGAGTACGTGTGACGTACGTGAGCTACCATCGATGGATCTGAGTCT
+
CC>>:=966===@DDBBBCJDBAB@>BAC@CBCC>>:?;@@BBBCD@CC?C?BCCBBBBB2B@BBCCCBBBBBA8?9;4444$5;7;49990;<<:@:9;CCEGD@D@BC?BBB>BAAABDHCCCCFBBBCE@EDBB?A@CCCDCC?C@CBC@BCBBCCCC?AAAAAA=AB=??>?BABBD7<;<899999(8@;@898BB@@B:>:=>>=5;5:=;;;6;B@ABBB?A?BAA:@8717@<<=BBBAAA@???>BBBBBA??>@@<>>?ABBB?@@@99996;=
@ATNG8:01174:06132
GATGGTAGGCGTGTGAGAGTCTGCCCAGAAGATCAGGAACTCTAGAAGAATTCAGATTTTTAACACGAGAGTAAACGTAAAAAGAAGGTTTTACAAGACTCACGTTAACAATATTGCAGCAGTACGCACACAATCGAAGCGCAGTAAGGATGGCTAGTGTAACTAGCAAGAATACCACGAAAGCAAGAAAAAGAAGTACGCTATTAACTATTAACGTACCTGTCTCTTCCGAAACGAATGAGTACTATGTAGAGCTCTATACTACATCGATGGATCTGAGTCT
+
DDCC?CBB?BCCCCCBCCCCCC@@@:@AB?BCFCBB?B@CCBBBBC@CD@C@BBB:::::.;?CCCCCCBBBBC;?@88777(7@:?8BBB8BBB@BBBCCCAAA?B@B>:>:92:<<<>?@?@AAAAAB;;:;>>B<><=AAD@>9><AAA>BBBABBBB>BBB?7758B?BBB?BBBCC>BBB>AA@??2>95:>A==?@6617<?>@@<@<A==<?<AAA@==>7>=AAA9ACC>BBBA999BBBBBBBBBBCABACBBBBBB@AAAAA<AA@>@==>AA
@ATNG8:01181:06115
GATGGTAGAGAGAGCTCTCTCATCGTACTCATTCGTTTCGGAAGAGACAGGTACGTTAATAGTTAATAGCGTACTTCTTTTTCTTGCTTTCGTGGTATTCTTGCTAGTTACACTAGCCATCCTTACTGCGCTTCGATTGTGTGCGTACTGCTGCAATATTGTTAACGTGAGTCTTGTAAAACCTTCTTTTTACGTTTACTCTCGTGTTAAAAATCTGAATTCTTCTAGAGTTCCTGATCTTCTGGTATACACACTCGCTCGCTACCATCGATGGATCTGAGTCT
+
5BAB>BCBCCCDDFC9;;CCGCDCCBBBADAA?ACDF>DD=@?BDDBBBD@BBBAA>B?BCCC?C?CBBBBBCA@>@BBAB1BC>BCBC=CBCC<?@B@BB;>>AA>><?BCCCBAA?B@D;>;<A888?@@<AAAC<>>>?>?A;;;>>?;=;=<>>?;==:><@BAAA@@@A:==>CA5A:<8<===</>A@@@9@=>>AAA===18878+8AAAD<A<@@<@A@@@@@<@=@@@@@@<??@:>A???AA@888==@AAA@@@<@>@@?>>;>=>CA@@<><
@ATNG8:01184:06129
GATGGTAGTGTGTCTCTGAGAGTAGTACTCATTCGTTTCGGAAGAGACAGGTACGTTTAATAGTTAATAGCGTACTTCTTTTTCTTTGCTTTCGTGGTATTCTTGCTAGTTACACTAGCCATCCTTACTGCGCTTCGATTGTGTGCGTACTGCTGCAATATTGTTAACGTGAGTCTTGTAAAACCTTCTTTTTACGTTTACTCTCGTGTTAAAAATCTGAATTCTTCTTGAGTTCCTGATCTTCTGGTAGAGCGTGCATATATCTACCATCGATGGATCTGAGTCT
+
BCBC@CBBBBCCBDAAAAACCBBBB@A>??9;4;CDA=CE?B@ABBBABB>AAA;;;.<5:@>?9>=995:A00/<499<;;(///)5;<@6@>?<6:/0*/:89>BAAF?CCCABACC@GCC@B?CCBBCCBB@BCCC?CCCAAABBC@A@BBDCC@A@@@BC@C@BBBCBCDBA=A;;;;.;>B>;;;;<*;CBBB;@;;;BBA??@2::9:':999C@CADF@BA>;;;B;A>B@@ACC?BBC?BADAABAA@B@A@BBBCCCBACBCCBBB?BBBCBBBBBB
@ATNG8:01187:06159
GATGGTAGGTGCACATGAGTGTATCCAGAAGATCAGGAACTCTAGAAGAATTCAGATTTTTAACACGAGAGTAATCGTAAAAAGAAGGTTTTACAAGACTCACGTTAACAATATTGCAGCAGTACGCACACAATCGAAGCGCAGTAAGGATGGCTAGTGTAACTAGCAAGAATACCACGAAAGCAAGAAAAAGAAGTACGCTATTAACTATTAACGTACCTGTCTCTTCCGAAACGAATGAGTACTGCGTCTCACTCTCGCCTACCATCGATGGATCTGAGTCT
+
6CBC@BCC@BCBC@BAAAACEDCDD@CBB?BBBAAB>A>ABBBCCB@CC@CADD@;;;;;*;=ABCCEJCEECADDCA@>>>,=?;@9>@@3@@B@CBBACBBBC@C@AA>AAA?BBBBDBAACCCCCCCCC?BABA>A@@@@A??:@>A::8:BDBCBBB?BBDCBB?BB@BCD>A@>77.:::3:=@AA/@@<@==>A@@@@:>:=AAA:=:=>CCCBCCCCBCC?C@CCF?CBB?AABBBBCBBBBBBBCBBBCCDED@CBB@BCCCCCC@FCCBCBBBBC
@ATNG8:01189:06157
GATGGTAGCTCACGTACGTCACACGTACTCATTCGTTTCGGAAGAGACAGGTACGTTAATAGTTAATAGCGTACTTCTTTTTCTTGCTTTCGTGGTATTCTTGCTAGTTACACTAGCCATCCTTACTGCGCTTCGATTGTGTGCGTACTGCTGCAATATTGTTAACGTGAGTCTTGTAAAACCTTCTTTTTACGTTTACTCTCGTGTTAAAATCTGAATTCTTCTAGAGTTCCTGATCTTCTGGTATGACTAGTGTACTACTACCATCGATGGATCTGAGTCT
+
>@A<:BBBC@?@@@CC;:;A@CCCBBBBBD::7;BBB<BC?A?ABBBBAA=ABAAA?B?BBBB@B@CCCBB??@@>99999)9=;<733(3::;8=>=>BB=?>BBBC<>?CDAA>><?AC?@<@CB??>>><>@?@;?:;:??@A>>=@?>===;?>>:>@7;7<AAAB>>>A8;;@BB5A=B588DEH/>>==@6<<://.8759+555&255596=3551599@8::<A=A???@A388>:>A@@@>>>?===>>>=====:>==@>>>=@>>=>B?;;<
@ATNG8:01190:06151
GATGGTAGCACACGAGATCTCATCGTACTCATTCGTTTCGGAAGAGACAGGTACGTTAATAGTTAATAGCGTACTTCTTTTTCTGCTTTTCGTGGTATTCTTGCTAGTTACACTAGCCATCCTTACTGCGCTTCGATTGTGTGCGTACTGCTGCAATATTGTTAACGTGAGTCTTGTAAAACCTTCTTTTTACGTTTAACTCTCGTGTTAAAAATCTGAATTCTTCTAGAGTTCCTGATCTTCTGGATATGAGTGACTCGTGCTACCATCGATGGATCTGAGTCT
+
5@::7<;?>::;?@BBCAAACA99?;55555<=BFDE<A@5;455599;@7<C;::8<0555;274800/8///76=ACCC.7793333&3<<:7<;=@BC?A@@A9949CC@AAAB>ACF?B?B??::;==:>A>><>@@AC@A<;;A:::;;;5;;=:==8=:>ABBDDB@@7;;CBA5@:=688EFD/>?AAB7=8<>888=>881/998*9///9484>>;@??>AAA;A8>>?@>A;>>>=@===@@==>>BC@@=>>A==:=;;;@@@=AAA>>=>>>@
@ATNG8:01196:06131
GATGGTAGTGATACAGATCAGACACCAGAAGATCAGGAACTCTAGAAGAATTCAGATTTTTAACACGAGAGTAAACGTAAAAAGAAGGTTTTACAAGACTCACGTTAACAATATTGCAGCAGTACGCACACAATCGAAGCGCAGTAAGGATGGCTAGTGTAACTAGCAAGAATACCACGAAAGCAAGAAAAAGAAGTACGCTATTAACTATTAACGTACCTGTCTCTTCCGAAACGAATGAGTACGAGAGTCAGAGCAGAGCTACCATCGATGGATCTGTGTCT
+
CCCC@ABACCCCBBCCDBCBCCBBB?BCC@DCCCCC?C@CCDBBAB?BC@D@B@AAAAAA3B@BCCCCBABCCC>BB@@@@@0?C=A<@@@7@CC@DAABCCC;:9;@BB@BCC@CCCCBBBCCCCCCEBCC@CCBB?BCDCAA@C?C@C99::CBBCCBB?BCCCBB?AA>ABB<?@BBB>BBB?BBBBB3CB?>??CCCDCC<><;?AA7;7;>BBBADBBBBCB=?=?AA<ABD@BAABBBBBBBAAAACCAAABBCAAACC?B>=>A@C@B:::A@@@??
@ATNG8:01197:06115
GATGGTAGCATCATGCATATCTCACCAGAAGATCAGGAACTCTAGAAGAATTCAGATTTTTAACACGAGAGTAAACGTAAAAAGAAGGTTTTACAAGACTCACGTTAACAATATTGCAGCAGTACGCACACAATCGAAGCGCAGTAAGGATGGCTAGTGTAACTAGCAAGAATACCACGAAAGCAAGTAAAAGAAGTACGCTATTAACTATTAACGTACCTGTCTCTTCCGAAACGAATGAGTACAGAGAGTACGATATGTCTACCATCGATGGATCTGAGTCT
+
6DCC;BBBBDAACBBCICCCCCCCB>BBC@CBBB99:;?CBDDC@A>AC@C@CBBBCCCC3C@AABCBBBA>>?8<>?@@@@,@C<@5;;;.;CC?CAABCBD@@<@?BB?BCC?BCCDCBBCCCCDCCCCC?CCBB?BBFDCCAA>B@CDC@AABDCCBB?BBBBBC>::89BA?BBBCC=BBB@CAAAA9AB?CBCCBCBBA4859>@>0638@BBC@BBBBAAA?A@BBB<BCC>AABBDCBBABBBBBBAAABBBBAA@=<:<A@@@??7::@BC>>=>>
@ATNG8:01199:06114
GATGGTAGCACGACACGACGATGTGTACTCATTCGTTTCGGAAGAGACAGGTACGTTAATAGTTAATAGCGTACTTCTTTTTCTTGCTTTCGTGGTATTCTTGCTAGTTACACTAGCCATCCTTACTGCGCTTCGATTGTGTGCGTACTGCTGCAATATTGTTAACGTGAGTCTTGTAAAACCTTCTTTTTACGTTTACTCTCGTGTTAAAAATCTGAATTCTTCTAGAGTTCCTGATCTTCTGGATAGCGACGCGATATACTACCATCGATGGATCTGAGTCT
+
<C==:=BBBCCB==9;9?D66:;@CBBBDDAA@BCCC>CC?C?BBCCCCC?DCKBB@B@BBBC?C@CBBAABCGC>99:99)8B;@7772:????DCC@BA??>>AAA>BBBCCCBB?BBB?A<AAAAA:;;<@@@@<@@AA=<=?AABAD=>>@<>>>=@@<@<@@@BAA>>>;>@@@@3@<@:>>DDD/@@>>>7>@?;;;@?>>;>@?>/@;;;>=@=>>;>BAAAAA<A=AAA===<A7658>==>>>>?A:;;=?????@=A@==>??;??==>=:9</
@ATNG8:01202:06120
GATGGTAGCATCATGCATATCTCACCAGAAGATCAGGAACTCTAGAAGAATTCAGATTTTTAACACGAGAGTAAACGTAAAAAGAAGGTTTTACAAGACTCACGTTAACAATATTGCAGCAGTACGCACACAATCGAAGCGCAGTAAGGATGGCTAGTGTAACTAGCAAGAATACCACGAAAGCAAGAAAAAAGAAGTACGCTATTAACTATTAACGTACCTGTCTCTTCCGAAACGAATGAGTACGTGTGCGACGTGTCTCCTACCATCGATGGATCTGAGTCT
+
5B@:5;?;?CEDEAAACCCFCBBBB@BBC?BACB??=@@C@A@BBB@CC?B@AA@A=BBB1B?BBBBBAAABBD>BB@@A@@1@B@C?BBB;BCC@DBBACBB@@;@?@@=@CC?BB@@ABBBFCCCBBBBB@CCBB>BBDDCBBB?A?A@@<@AABBBBC@CCCABAAAB?BCC>AAA@@;@==9>?>>@@'@A?A>>?BAAAD9815A>>8><>>BCC@CC@@?AA=@?@A@:??C?BBBD@??BABA???BBBBCBBAA;=>>=B>==>AB<??@@@@@@@A
@ATNG8:01203:06142
GATGGTAGGCGACATACATACGCGCCAGAAGATCAGGAACTCTAGAAGAATTCATGATTTTTTAACACGAGAGTAAAACGTAAAAAGAAGGTTTTACAAGACTCACGTTTAACAATATTGCAGCAGTACGCACACAATCGAAGCGCAGTAAGGATGGCTAGTGTAACTAGCAAGAATACCACGAAAGCAAGAAAAAGAAGTACGCTATTAACTATTAACGTACCTGTCTCTTCCGAAACGAATGAGTACTGCGTCTCACTCTCGCCTACCATCGATGGATCTGAGTCT
+
/444.4<B>:;55;;;@E??==;;;9<<<9;;;=;;5;8<;@?BCE@CC:?;773///9999#/)/8/--88///;;/::;;;;;+/4045::;188<7:;<=333333(38<;6<BB7===:=???BCCAAAB<;7;@@@?CCBBBDDD@DAC;:;;DDDCDCC>BACDCA>??;::8<??==<6733,7;;;<,<A????DCBCBD>A>BBCC?@<=>BBC>AB@@@BB@D?BBD?B;;;:BBBBBDBCCCCCBBCCAAACCC?@@@=@AB:94;8::;;>;;;=<
@ATNG8:01209:06139
GATGTAGGCGACATACATACGCGCCAGAAGATCAGGAACTCTAGAAGAATTCAGATTTTTAACACGAGAGTAAACGTAAAAAGAAGGTTTTACAAGACTCACGTTAACAATATTGCAGCAGTACGCACACAATCGAAGCGCAGTAAGGATGGCTAGTGTAACTAGCAAGAATACCACGAAAGCAAGAAAAAGAAGTACGCTATTAACTATTAACGTACCTGTCTCTTCCGAAACGAATGAGTACTGCGTCTCACTCTCGCCTACCATCGATGGATCTGAGTCT
+
>>>=<<<;?BBBCCDBBAAAA@AC?AAFAGCCC@@>@@BBBECCB?BB?A>AACA@B@B0A@CCFCCCDCA@@6>@:;;;;*;A<@=ABB7BDFACCEDECE@@?@?BD?;;<?AACCECCCCCCGCABBCACGEE?DBDBBBAC>B>BA@=ABDBDICB@CBBA@@ADD@AAA=@?BBA8@??;>DDDC3?>;>999CBBBC?C@CBCB?C?@@DCDABBBBBED@C@BBB<A@?=@BCBFCEAAA?@;;<BBCCDDEE?CCC@CBBCBBC?CBBBBAAAAA
@ATNG8:01213:06118
GATGGTAGGCACTGCGCACACATCCCAGAAGATCAGGAACTCTAGAAGAATTCAGATTTTTAACACGAGAGTAAACGTAAAAAGAAGGTTTTACAAGACTCACGTTAACAATATTGCAGCAGTACGCACACAATCGAAGCGCAGTAAGGATGGCTAGTGTAACTAGCAAGAATACCACGAAAGCAAGAAAAAGAAGTACGCTATTAACTATTAACGTACCTGTCTCTTCCGAAACGAATGAGTACTACTCTCAGAGACACACTACCATCGATGGATCTGAGTCT
+
BB6;46CC?CBBCCBBBC;;:CCCC>CBB@BBBCEC>A>BBBBBBD@DD@B?BA;:9>>>0?@CCCCCBCBBAB=@?@CCCC1BA>A4;;;-;AB?BCDCBCBCC@D@CC@BCB@CCCCCCCCBBBFCCCCC@DB@@>@BBA???B@B@CBA?AAACBBBC?CCCEAA>??9??>:@@ABB>A@@@9:::9(:A?AAAACA@@@:>:=@>=1817>BBC?D???BBB=@=>CD>BBC?BBBCBBCBBBAAACCCBBAC?;;??=>:====AAC?CBBBD???BB
@ATNG8:01165:06163
GATGGTAGGCGACATACATACGCGCCAGAAGATCAGGAACTCTAGAAGAATTCAGATTTTTAACACGAGAGTAAACGTAAAAAGAAGGTTTTACAAGACTCACGTTAACAATATTGCAGCAGTACGCACACAATCGAAGCGCAGTAAGGATGGCTAGTGTAACTAGCAAGAATACCACGAAAGCAAGAAAAAGAAGTACGCTATTAACTATTAACGTACCTGTCTCTTCCGAAACGAATGAGTACGAGAGTCAGAGCAGAGCTACCATCGATGGATCTGAGTCT
+
9555:=>C?A;66;;;=C;;;BC@@=ABB?BCCB;;=;ACFECA@@ABB?B???@ABBAA0@899@@@@@9559)5;<>DDD59:998@=>2>CC?ABA@=>9:909>BB699B:=BCCCBBCBBBBCCBAB=B;;;?DBGBBBCG?C?B;;8;CCCDBBB@CBCCCC?BB@BBA>A?989+999298899'8>8>@<B==:::/303<::5>89<999<@=566<?<>859A<<@?9858AAA@ABB>>?>AACB>????AABD@CAAA@:@=B@@@@?A@??
@ATNG8:01167:06167
GATGGTAGCTCTGCTCTGACTCTCGTACTCATTCGTTTCGGAAGAGACAGGTACGATTAATAGTTAATAGCTGTACTTCTTTTTTCTTGCTTTCGTGGTATTCTTGCTAGTTACACTAGCCATCCTTACTGCGCTTCGATTGTGTGCGTACTGCTGCAATATTGTTAACGTGAGTCTTGTAAAACCTTCTTTTTACGTTTACTCTCGTGTTAAAAATCTGAATTCTTCTAGAGTTCCTGATCTTCTGGCGCGTATGTATGTCGCCTACCATCGATGGATCTGAGTCT
+
:<A?8<<?965;=<<BB>???;>;<<<<;::<8544:144.4.4;;<=<<7<AA0//492///9494;9:AB<;55:5544449$94.49;93::7727//)//2778<9:5;;:;;;:::<>A397:DDDCB@@<@@:;7<DDCCBBBBDDDCBB::4;;;59A=?=?:::>?;==9=>>>>2>:@<??@@@+=<@@@796>><<<555.5559'9<?:979<@@<B@::;?@;@?BBABAA<@@B>CCCCCBA@A@;;;;0=:0006<<8<>00+0>==>885@:
@ATNG8:01170:06183
GATGGTAGTAGTACACTAGTCATACCAAAAGATCAGGAACTCTAGAAGAATTCAGATTTTAACACGAGAGTAAACGTAAAAAGAAGGTTTTACAAGACTCACGTTAACAATATTGCAGCAGTACGCACACAATCGAAGCGCAGTAAGGATGGCTAGTGTAACTAGCAAGAATACCACGAAGCAAGAAAAAGAAGTACGCTATTAACTATTAACGTACCTGTCTCTTCCGAAACGAATGAGTACATAGATATACGTATAGCTACCATCGATGGATCTGAGTCT
+
@;@>?BBBB>=;;;;?@<<@>?=99.955&499956168<@AB@;@:=@;@;@>9:9A@7??BAAAB;<:BC?*7878889'8<:>=B==154=7=<88=AA?B>B?BB??>>?B>=>?>>><;;==>=8818>>A;;;;>=>8838<CBC?AAAFCAAA?BCCC@@<::39??;>>?A8<99289999'97/3<8<>=@@<=@><>@?9@<><===<@@@AA??<?<=991/00+00:9097;;;<BBBBBB>>>BBBABBD>==AABAB@EBBBBB?;;;
@ATNG8:01176:06161
GATGGTAGACACGTGTGCTCTCTCGTACTCATTCGTTTCGGAAGAGACAGGTACGTTAATAGTTAATAGCGTACTTCTTTTTCTTGCTTTCGTGGTATTCTTGCTAGTTACACTAGCCATCCTTACTGCTCTTCGATTGTGTGCGTACTGCTGCAATATTGTTAACGTGAGTCTTGTAAAACCTTCTTTTTACGTTTACTCTCGTGTTAAAAATCTGAATTCTTCTAGAGTTCCTGATCTTCTGGCTCTCGTAGACAGATACTACCATCGATGGATCTGAGTCT
+
;CCB@BBBBBCDCDCAABCDCBBDICCBCCCC@CCCF>BB>B>BCCBDCB@CBCA@>A?ACBB?B@BAAACABBC>>>888';;9?::9(7<=?<A??;?C;????AA>BBBBBBBB????<A;AA@@AA>>:>>AA:=<>>>BA@???@@@@A@<???=BB;>;?BA==>@@@:=>>AA5A<@<>>AAA/AAAAD7>>??@B@@@A<@@@@/@778B:=:=A=AA??@BB<A:>>AAAA<>==;?====?@>>>AAAAA=666:5///:6779B>?>AA=>=?
@ATNG8:01180:06161
GATGGTAGTATCTGTCTACGAGAGCCAGAAGATCAGGAACTCTAGAAGAATTCAGATTTTTAACACGAGAGTAAACGTAAAAAGAAGGTTTTACAAGACTCACGTTAACAATATTGCAGCAGTACGCACACAATCGAAGCGCAGTAAGGATGGCTAGTGTAACTAGCAAGAATACCACGAAAGCAAGAAAAAGAAGTACGCTATTAACTATTAACGTACCTGTCTCGTTCCGAAACGAATGAGTACTGTATCTATGTGTGCGCTACCATCGATGGATCTGAGTCT
+
<><=9<<<<;;;===@CCCCFH;698@@@=@?BB@@=@;@@A??>B@BB>B?9:7AAAAA3A;@@?@@>@=>>C:7359999(993;8==<0A9929;555:5555<99:5:54.4:555@>>;<<><;9992994439599>>53-57444.499::;<<7::<5554:=6///*///9;2988333333$3<1333;;;;5505377;;6;055444.4<:77///6:699;50/78=888:::<BBB==8BBB@<<<=::;:@<<@==>>=9===<@<=;99
@ATNG8:01183:06195
GATGGTAGCGCATATCAGCGCAGCCCAGAAGATCAGGAACTCTAGAAGAATTCAGATTTTTAACACGAGAGTAAACGTAAAAAGAAGGTTTTACAAGACTCACGTTAACAATATTGCAGCAGTACGCACACAATCGAAGCGCAGTAAGGATGGCTAGTGTAACTAGCAAGAATACCACGAAAGCAAGAAAAAGAAGTACGCTATTAACTATTAACGTACCTGTCTCTTCCGAAACGAATGAGTACGAGAGTCAGAGCAGAGCTACCATCGATGGATCTGAGTCT
+
;;:;7A0//:;B@BBCBCCCBBBCD>CCF@CGCDBC@B@CCDBBBC@CC?B?BBBBBBBB2CACDHGCCCCCCD;A@;;;;;*;B@C5;;;*;BA=BCCCBBBBB>B@BB@BCC@CCBBBCCBABBDBBBCD@CCCC@CBBBBBBC@D@D@@=@DDDCCCC?ABBBBB@AA=AA@;????>7@???@A@AA2ACACBAACBBBD>B>AA@A<?<?ABAB?@CBBCBB@D@DCC=CCC@BBCBCCBBBBBBBBBBBBBBBBCCBBB?BBBBACD@DBBBCCCABB
@ATNG8:01185:06167
GATGGTAGGACGAGCGTCTGAGAGGTACTCATTCGTTTCGGAAGAGACAGGTACGTTAATAGTTAATAGCGTACTTCTTTTTCTTGCTTTCGTGGTATTCTTGCTAGTTACACTAGCCATCCTTACTGCGCTTCGATTGTGTGCGTACTGCTGCAATATTGTTAACGTGAGTCTTGTAAAACCTTCTTTTTACGTTTACTCTCGTGTTAAAAATCTGAATTCTTCTAGAGTTCCTGATCTTCTGGGTGCGCTACAGTCTCTCTACATCGATGGATCTGAGTCT
+
>A>>:>BC@CC:66@ABBBBBCCC?BCCCC::;:DEE=AA?C@BBCCCCC@CCC::;;GFBBB@C?CCCGCBAAC?AAAAA,;;49>@B<BDCGAGCC@CC@BAABCJ@BBCCCDCB?BBB?A?CCBBBBBB=BBCC@DCBBCCCBDCBBBBCCB?CBB@BC@C>AABBBBCAA?ABBBB<B?B><;;;;*;B@AA;ABBBBBCBAA5;;;;*;?@@A?@@BHADDBBBCC@C@@@@DED=A::;.;A@@@@BDBCBBBBBDCCCCCCBBBC@CCBBCCCCAA
@ATNG8:01186:06199
GATGGTAGATATATGCACGCTCTACCAGAAGATCAGGAACTCTAGAAGAATTCAGATTTTTAACACGAGAGTAAACGTAAAAAGAAGGTTTTACAAGACTCACGTTAACAATATTGCAGCAGTACGTACACAATCGAAGCGCAGTAAGGATGGCTAGTGTAACTAGCAAGAATACCACGAAAGCAAGAAAAAGAAGTACGCTATTAACTATTAACGTACCTGTCTCTTCCGAAAACGAATGAGTACGTGTGACGTACGTGAGCTACCATCGATGGATCTGAGTCT
+
>>==<=CCBBCCBBCCCCCCBBBCF@CBB@BBCCAA?B?B?@@CBB?BB?B?BBB87777.7<@BBBBBBB@?=6<<:;;;;*<?=>;?@@4A@@<@CBBBAA00-0;>@;A0;;9CCCBCBBBCBAAECDCACCCC?BBCCCCCC@B@B@@>ACBBBBBB?BBCDBA>AB?BBB?BBBBB=B9949AAAA2@@<99:?CFCAA<A<ADAC;?;ACD@@=@@@@@@C@D@BBBB9BCC9:;BBBBB?????BCBBBBBBBABBCBB@BAAABBB?BAA@B?????
@ATNG8:01189:06178
GATGGTAGCGCACACATAGATACAGTACTCATTCGTTTCGGAAGAGACAGGTACGTTAATAGTTAATAGCGTACTTCTTTTTCTTGCTTTCGTGGTATTCTTGCTAGTTACACTAGCCATCCTTACTGCGCTTCGATTGTGTGCGTATTGCTGCAATATTGTTAACGTGAGTCTTGTAAAACCTTCTTTTTACGTTTACTCTCGTGTTAAAAATCTGAATTCTTCTAGAGTTCCTGATCTTCTGGATAGCGACGCATATATCTACCATCGATTCGAGGAAGTCT
+
;=>>;==;;@ABA;;;BCBCB@@?@B<:<@:;09?A@4>>+0,/::9<BB=BCC@@>;8==<B?A:B=@@@00-6388877'--(////(4::<7<==8;;6;?=>@B=BCCGCFCEBBBB?B?CBCACCAA=AA@@@DCCAAABB9:99AAAAB;;:A@BC@C?BB;;;A@@@=@;;;;.9>B?BCCCC5BBDCF>C;;:A?:959.5555$599//)/57729:<444;.4.55:<<>055615:<=969<@@@@@@;55599;>956@@;?@??;><@<98
@ATNG8:01199:06209
GATGGTAGCGAGCGAGTGTGTATACCAGAAGATCAGGAACTCTAGAAGAATTCAGATTTTTAACACGAGAGTAAACGTAAAAAGAAGGTTTTACAAGACTCACGTTAACAATATTGCAGCAGTACGCACACAATCGAAGCGCAGTAAGGATGGCTAGTTAACTAGCAAGAATACCACGAAAGCAAGAAAAAGAAGTACGCTATTAACTATTAACGTACCTGTCTCTTCCGAAACGAATGAGTACGTGTGCGACGTGTCTCCTACCATCGATGGATCTGAGTCT
+
6DCC@BBCBBBCBBBCCCDDBBBCC?BCC@CBCCCC?C>?@CCCCC?CC?B>BBCCCBBB1C@CDDGMCCBAB@9AA;;<;<);C;><@>>4@A@<@BBBBA@00-0;@=<A?A=?BCBBBCCCCBBBCBCCAEEBB>BBCCCCBB?BACAA?ACCDC@C@CCBCDE@BB?BBB@DDCCC=BBB?BBCFC3BB?BABABBBBC@B>@@BB?A?BBCCC@CCBBACC?B?BBC>BCC@BBBC?@@@@@BBCBBAAABABCB>@@@>BBCBBBB>BA@BD=>>AA
@ATNG8:01202:06183
GATGGTAGGAGACACGTCGCACACGTACTCATTCGTTTCGGAAGAGACAGGTACGTTAATAGTTAATAGCGTACTTCTTTTTCTTGCTTTCGTGGTATTCTTGCTAGTTACACTAGCCATCCTTACTGCGCTTCGATTGTGTGCGTACTGCTGCAATATTGTTAACGTGAGTCTTGTAAAACCTTCTTTTTACGTTTACTCTCGTGTTAAAAATCTGAATTCTTCTAGGGTTCCTGATCTTCTGGTGTCTGATCTGTATCACTACCATCGATGGATCTGAGTCT
+
5CCE@CCC@CBBBBBDBBBCCBBBBBDDCDCC@CBBA>BDAD@CCCDBAA?BCBBB@B99;CD@C@DCDAABAAA?AA@AA2AA@CBBA:BBCD?CCEABA<?=?A::49AB??@BB?BBA=A>@??>;:8:=BAAA=>AAAA???AAA?AA>>>:>>>;>@=@<@@?>??B>><?@???2=8=9:::;:*:<===5=;====?@AB=DCBD/B<;;@6;6;@=@@??D;B=A=>>===?;;;;:?A=;;;==@>=>BABB>>>?<????AAA9>>>>>?A>>;
@ATNG8:01205:06166
GATGGTAGTCTCAGATAGTCTATAGTACTCATTCGTTTCGGAAGAGACAGGTACGTTAATAGTTAATAGCGTACTTCTTTTTCTTGCTTTCGTGGTATTCTTGCTAGTTACACTAGCCATCCTTACTGCGCTTCGATTGTGTGCGTACTGCTGCAATATTGTTAACGTGAGTCTTGTAAAACCTTCTTTTTACGTTTACTCTCGTGTTAAAAATCTGAATTCTTCTAGAGTTCCTGATCTTCTGGAGATACACATGATACTCTACATCGATGGATCTGAGTCT
+
;@:;76>CB<AA;;9BB>999CC:;9BB?@@D?CCDL>CC?C@C<96<@<5;;@@A9>7??:?=@<BB@BB@?:@:94949$9<889??:?>;?7?9=;992995==B@CEBBBABA?BAC@E>AACGFDBB?BCBA>BABACB;;;@A@B<;;;5;;:;AA=A::::9966??:B=AAA2@<A<99999(95559)9@B@A999B?25959$9::><1505=7<ABBBCC<A?AAAB@@=@@A;AAA@BBBABCA@>@@00000;;??@AB@CBBBB:9:>=
@ATNG8:01206:06162
GATGGTAGCGCACACATAGATACAGTACTCATTCGTTTCGGAAGAGACAGGTACGTTAATAGTTAATAGCGTACTTCTTTTTCTTGCTTTCGTGGTATTCTTGCTAGTTACACTAGCCATCCTTACTGCGCTTCGATTTGTGCGTACTGCTGCAATATTGTTAACGTGAGTCTTGTAAAACCTTCTTTTTACGTTTACTCTCGTGTTAAAAATCTGAATTCTTCTAGAGTTCCTGATCTTCTGGACAGAGTATGCAGATACTACCATCGATGGATCTGAGTCT
+
45<=9>>>=BBD@@@CCC;;;BB@A@BAAAAB>BBBD>BB@B@=>@<<<=:>>>==9<8<?;<0515<>CDCCBB>??@@@,;;5:@@@;;;;B=B;;99C<AACDCC@CBCBCCDC?@@@>B?BCCBCBBCBCCBBB=BCECCBBBCBBBBBA6;;B?BB@CAGCBBBGGBD@BCCKJ=IAEACBCCC5BBCDE:;=BBEBBBBB=@@@@0@ABBC@DADC@BCBCCBC@C@CDCDCF;<<DADFCCDCBBBDBBBBAAACCD@CBBB:::?CBABBDBB??
@ATNG8:01206:06180
GATGGTAGATATATGCACGCTCTACCAGAAGATCAGGAACTCTAGAAGAATTCAGATTTTTAACACGAGAGTAAACGTAAAAAGAAGGTTTTACAAGACTCACGTTAACAATATTGCAGCAGTACGCACACAATCGAAGCGCAGTAAGGATGGCTAGTGTAACTAGCAAGAATACCACGAAAGCAAGAAAAAGAAGTACGCTATTAACTATTAACGTACCTGTCTCTTCCTAAACGAATGAGTACATAGATATACGTATAGCTACCATCGATGGATCTGAGTCT
+
7>:A@A?CDBBBBBCCFCCBBBABC=@AB@DCBBBB@C@CCCBAAC?CC?B?A??89999(9?ACC>>?AA998*8<;;;<;$;C8=4999&5::7<B=CCCHEE>A>@?<?DD@CBBCCCCCCCCCCBBBC@CCBB?BBBBAA@D@C@C@@>@B@@@DDD?BBCBBB?BC@CCC?BACBA;::939>>@A2AD@DAAABBAAB<;7;@@@<@<@@CDF?BBBBACA;>;999/8==;?AA@BCBBBBBBBBBBBB>>>>;:<//*/:<==>>188;9<<>@@>
@ATNG8:01210:06176
GATGGTAGCGCGACGAGCGTAGACCCAGAAGATCAGGAACTCTAGAAGAATTCAGATTTTTAACACGAGAGTAAACGTAAAAAGAAGGTTTTACAAGACTCACGTTAACAATATTGCAGCAGTACGCACACAATCGAGCGCAGTAAGGATGGCTAGTGTAACTAGCAAGAATACCACGAAGCAAGAAAAAGAAGTACGCTATTAACTATTAACGTACCTGTCTCTTCCGAAACGAATGAGTACTATGTAGAGCTCTATACTAATCGATGGATCTGAGTCT
+
<=>>:CD>B@@;BBCCBB>BB@>@B<:;9ACCCCBB?B>@@BBBBC?AB?A=AAB@@@@@.@=ABBDBB????>5>>;9555$5<7<.555&555.5;;<CC==B<@:9969A@?BBBBBBBBBAA@999AA=ACBBBCCBCCBB?B@A;;8;AABBAAA?BBBBBC@CD=:998=>=>9<==8=>??@.?@;@@@>?9::;:>8=>@@<@:==CAA>AAACBBB@B@BCC>B::5:D??????A???A>;778755922274997;8707777966676
@ATNG8:01166:06252
GATGGTAGCGCACACATAGATACAGTACTCATTCGTTTCGGAAGAGACAGGTACGTTAATAGTTAATAGCTGTACTTCTTTTTCTTGCTTTCGTGGTATTCTTGCTAGTTACACTAGCCATCCTTACTGCGCTTCGATTGTGTGCGTACTGCTGCAATATTGTTAACGTGAGTCTTGTAAAACCTTCTTTTTTTACGTTTACTCTCGTGTTAAAAATCTGAATTCTTCTAGAGTTCCTGATCTTCTGGTAGAGCGTGCATATATCTACCATCGATGGATCTGAGTCT
+
45>>:>C@CDCCBDCGBBABBB@B>A<====>9666@7=>:?9=>CAA;>8<<=<>:@7?<;=8@?BBBBBAA?9909@@@@2@@>@>>A8C6667;:<7:=3484<?@8AB@998?;<@CC@C@HCCBCCCE@CCCC@CCCAAACBBCCCBAAAC=@@@<@@=@@CCBCBCC@@=9999;097@<99::;;;#;B;;;0:9;@@=;;;;9>ABB1BBBCCBDACCACCCBCBC@BACBBCCB?@AB@CCGCBAA@;;;C@@@CBABB<@@A@@@?;?>>@:99??>
@ATNG8:01169:06227
GATGGTAGCGAGCGAGTGTGTATACCAGAAGATCAGGAACTCTAGAAGAATTCAGATTTTTAACACGAGAGTAAACGTAAAAAGAAGGTTTTACAAGACTCACGTTAACAATATTGCAGCAGTACGCACACAATCGAAGCGCAGTAAGGATGGCTAGTGTAACTAGCAAGAATACCACGAAAGCAAGAAAAAGAAGTACGCTATTAACTATTAACGTACCTGTCTCTTCCGAAACGAATGAGTACAGAGAGTACGATATGTCTACCATCGATGGATCTGAGTCT
+
=B>C<ABCCBBBBBCDBCBCABBCB@BEE@ECCC@@>A?BCBBCBC?BB?B?AAA;:::;*;<AACCICCCCCC>BBBBBBB5BB=B<ABA7B@A?ACCDBBB@@=@=A@=ABB>BGDBCACBBCCCBBBBA?ADCC@BBBBBBBB@DACAA?ACBBCCCC@CCCBBB@BB?AAA>@@AA?8@9979CDEE2BB?BBBBBBB?@=??BCCF=?<?BCA@?ABBCBBC@C@CDD>@@@>AA@@@BB??@BBBBBBBBDBBBBBBBB?BBBCCCC?AAADBBBAAA
@ATNG8:01170:06248
GATGGTAGCACGACACGACGATGTGTACTCATTCGTTTCGGAAGAGACAGGTACGTTAATAGTTAATAGCGTACTTCTTTTTCTTGCTTTCGTGGTATTCTTGCTAGTTACACTAGCCATCCTTACTGCGCTTCGATTGTGTGCGTACTGCTGCAATATTGTTAACGTGAGTCTTGTAAAACCTTCTTTTTACGTTTAACTCTCGTGTTAAAAATCTGAATCCTTCTAGAGTTCCTGATCTTCTGGGTGTATCAGCGAGTATCTACATCGATGGATCTGAGTCT
+
<B=>;CB<<@=A=>BBBBAA?;9;BCCBBBAA?ACCC>CD@B@BCCCA@@?BBABB?B=AB@@=@?CCCBBCBBB??>999);@:>983,3;;;9<AA?@A<99:BBC>AAAAAABB?BFC<?:>@A@>:8:<AA>>;>@@B===@A???@@===9;;;:>?;><>AA===@>?5:9>>?2?<?<>:@@@,==<;<*/*/86668<:>18888(6687=4:8<?;?>>>>>>>D<A@A>==6;;??9=>=@@>A===8///<996;;====:;6;@@?@?A???
@ATNG8:01174:06214
GATGGTAGGCGACATACATACGCGCCAGAAGATCAGGAACTCTAGAAGAATTCAGATTTTTAACACGAGAGTAACGTAAAAGAAGGTTTTACAAGACTCACGTTACAATATTGCAGCAGTACGCACACAATCGAAGCGCAGTAAGGATGGCTAGTGTAACTAGCAAGAATACCACGAAGCAAGAAAAAGAAGTACGCTATTAACTATTAACGTACCTGTCTCTTCCGAAACGAATGAGTACGAGAGTCAGAGCAGAGCTACCATCGATGGATCTGAGTCT
+
55<=844454445<===BB=955595:5615;99//)/599:;<<>;>>9@=???@BEDD3B9;99:0>>=0/)/7////&/:29.555&555.555555:77(---(-55058::45554::<566@;5@>>>=AABBC@@A@E?BA@=@@BA;;;B?@@@CCCAC?>==;000;;,00A=AAA??18757@??:8===@B?BB@A=@=<=BCD@CB=BB@<49499@6=98-7;;374:9666///669333793339;6888:3258:88:433888
@ATNG8:01178:06254
GATGGTAGCTCGCTGATGATATCTCCAGAAGATCAGGAACTCTAGAAGAATTCAGATTTTTAACACGAGAGTAAACGTAAAAAGAAGGTTTTACAAGACTCACTTTAACAATATTGCAGCAGTACGCACACAATCGAAGCGCAGTAAGGATGGCTAGTGTAACTAGCAAGAATACCACGAAAAGCAAGAAAAAGAAGTACGCTATTAACTATTAACGTACCTGTCTCTTCCGAAACGAATGAGTACGAGAGAGCACACGTGTCTACCATCGATGGATCTGAGTCT
+
;=CC@CCCCCBCCBCBCDCCCCCBB?BCCABBCDBB>B@CCCBCBC?CC?D?DCCCCCCC3CACCCBBBBBCED>BBBBDDD5CC?D7;;;.;AB=BAAABBCBB=C?BC>BBC@CCBCBDCBAACCCBBBB?BBBB?BCDBBBA@=@>@?C?BBBBCCCC?BBBBCD?CC?CBB;??8999*9;;58CCAB17754;:?CDBBB?B?BCBA>A?CDCBB@BAA=<==<A<???9?@@=@BAAABBCBBBBBBCCCCCAABBBB@@<@BBBCBB>@BBBC@@@@@
@ATNG8:01189:06254
GATGGTAGTATATCGCGTCGCTATCCAGAAGATCAGGAACTCTAGAAGAATTCAGATTTTTAACACGAGAGTAAACGTAAAAAGAAGGTTTTACAAGACTCACGTTAACAATATTGCAGCAGTACGCACACAATCGAAGCGCAGTAAGGATGGCTAGTGTAACTAGCAAGAATACCACGAAAGCAAGAAAAAAGAAGTACGCTATTAACTATTAACGTACCTGTCTCTTCCGAAACGAATGAGTACACATCGTCGTGTCGTGCTACCATCGATGGATCTGAGTCT
+
;DCC@BABBCCBDCCCBBBCCCCCC?BAC?CCCCBB@B@CCCCCCC@DD@C?BBCCCCCC2C@CCCACDDD@?>7=?=@@@@1@D@D@CBB;BCC@BBCACCCCD?C@BB?BBC?CCCCCBCBCCCBBBBBC@DDCC<??BB??>B>C@CBB?BCCCCCCC?AABCBB@BA=?>?599CCC>BB@<999999%9@?B99:BBAAB:>:=??A7;7;@BAB?BCBBBCC@CABBB<A>>;?BBBBBCCCBBBBBBCAAABBBABBAA>ABBBCCC?ACBBB>>>AA
@ATNG8:01191:06242
GATGGTAGTACATGATAGACGACACCAGAAGATCAGGAACTCTAGAAGAATTCAGATTTTTAACACGAGAGTAAACGTAAAAAGAAGGTTTTACAAGACTCACGTTAACAATATTGCAGCAGTACGCACACAATCGAAGCGCAGTAAGGATGGCTAGTGTAACTAGCAAGAATACCACGAAAGCAAGAAAAAAGAAGTACGCTATTAACTATTAACGTACCTGTCTCTTCCGAAACGAATGAGTACGAGAGTCAGAGCAGAGCTACCATCGATGGATCTGAGTCT
+
@BCC?BBBBCCCAAABBBA@000DF@@?B@CJCCAA?B?BBCBBCB?BB?B?CAC;;;;;*;>BBCCCFCBCEG?DC@@@@@1AA?B?CBB9BCC@CBCCCBDCD@C?CC@BCC?BBCDDCCCCCCCCBB@D@CCCC?BBB@BB@?<A@CCCACCCCCCCC?CCDDDD@??;@C?299999.9??<@@AAAB)@B?B:79BBCCD?B>?>:959=AAC;;8;B@@@CC@C@;;;8;BB?BCBBBCCCBBBABBCCBBBBBBBBBBB@BBAAABC@CBBBD@@@AA
@ATNG8:01193:06225
GATGGTAGTACATGATAGACGACACCAGAAGATCAGGAACTCTAGAAGAATTCAGATTTTTAACACGAGAGTAAACGTAAAAAGAAGGTTTTACAAGACTCACGTTAACAATATTGCAGCAGTACGCACACAATCGAAGCGCAGTAAGGATGGCTAGTGTAACTAGCAAGAATACCACGAAAGCAAGAAAAAGAAGTACGCTATTAACTATTAACGTACCTGTCTCTTCCGAAACGAATGAGTACGTGTGCGACGTGTCTCCTACATCGATGGATCTGAGTCT
+
CCCC?CCCCD=BBCDBCBCB9;:BB@CCDACCCBCC@C?BBCBBCC@CC>@<@BCDDDDD3B?CCCCCBBBDDD>DB:::::*;C@C?CCC;CCC@CBABDCC@@>A@DD@DBB?DCCBCBCCCCDCCBBCC@CDCC?BBBBBBBD?D@CCB?BDDCCBBC?BBCCBB?BD????<>>???9@?>9>AABB3BC@B???DECCC=A=ABFE>A=ADCCC?CCCBBDG@B?BCD>CCB?BCCCBBAAAABCCCCAAAAACAB:<=BBB@??AA>AA>??AA===
@ATNG8:01198:06217
GATGGTAGTACATGATAGACGACACCAGAAGATCAGGAACTCTAGAAGAATTCAGATTTTTAACACGAGAGTAAACGTAAAAAGAAGGTTTTACAAGACTCACGTTAACAATATTGCAGCAGTACGCACACAATCGAAGCGCAGTAAGGATGGCTAGTGTAACTAGCAAGAATACCACGAAAGCAAGAAAAAGAAGTACGCTATTAACTATTAACGTACCTGTCTCTTCCGAAACGAATGAGTACGAGAGTCAGAGCAGAGCTACCATCGATGGATCTGAGTCT
+
>>==<===B==;@;==;;@B@@@@A>BCC@DDBCAA>A@CCBBDCC<@@@C<@?DCCCCC5C>BBDDCBBB;;;0;A;;;;;';C;@?B==0@@A<@CCBBHDBB@B@BB@CCC?BBBAAAADBBCCCBBBC@CCCC@CCDCCCCC?D@C99;9CCGDCCC@BBBCCC>AAADCC=?@CAC:??><>CDDD3BB>899AAABBB@C?BAAA@B?ABCCC@FDDCBAA5<5;<<0;??<@AAABBBBCCBBBBDBBBBBA@AAAAA@BBBBBBB@CCCCDBC@@?
@ATNG8:01202:06221
GATGGTAGCGCACACATAGATACAGTACTCATTCGTTTCGGAAGAGACAGGTACGTTAATAGTTAATAGCGTACTTCTTTTTCTTGCTTTCGTGGTATTCTTGCTAGTTACACTAGCCATCCTTACTGCGCTTCGATTGTGTGCGTACTGCTGCAATATTGTTAACGTGAGTCTTGTAAAACCTTCTTTTTACGTTTACTCTCGTGTTAAAAATCTGAATTCTTCTAGAGTTCCTGATCTTCTGGTCTACTACACTGTACTCTACCATCGATGGATCTGAGTCT
+
<><=:=====B999@CCFCCCCBBBCCAA<<B=:5:A;>>7;8==CBCCCADCCBB@B?@A@@<=7<00/;;<@@<99;::'4838<AA;BA@@9@>?;;B=ABAB9:6:;;:BCBB@BCC>B@CCBBC;;;@BCCCABBCHCCBI=;;@CAA@@=@BB?AB?B8;;ABAABBB>@;;;;.;4;4;AAAA.;;@BI?CCCCCCCCBA9???A,@;::C?C@CC@CGCCBBB8;7;BDBCB@DDHAFCBBBBA@@@BCCCBBBB@@<@A@@@AA=???@??:;:<
@ATNG8:01205:06241
GATGGTAGTAGTACACTAGTCATACCAGAAGATCAGGAACTCTAGAAGAATTCAGATTTTTAACACGAGAGTAAACGTAAAAAAGAAAGGTTTTACAAGACTCACGTTAACAATATTGCAGAGTACGCACACAATCGAAGCGCAGTAAGGATGGCTAGTGTAACTAGCAAGAATACCACGAAGCTAAGAAAAGAAGTACGCTATAACTATAACGTACCTGTCTCTTCCGAAACGATGAGTACACATCGTCGTGTCGTTGCTACCATCGATGGATCTTAGTCT
+
4::<5:::<556;;==666<<<5549=490595//727)//999<>8<<0505::;<<<<)5055345::::::133444444#599096;<=065949556<;;<=7;7;<7;99.44444:::94443339288:<28///////5:177;47///66/3-4989;<-33,339.3/57(----0----&//4;<=8667....37866122225+22;666749(.--'--//9888:99:987::////8744.44433-39444<<7;<;<255;;;
@ATNG8:01205:06253
GATGGTAGCGCGACGAGCGTAGACCCAGAAGATCAGGAACTCTAGAAGAATTCAGATTTTTAACACGAGAGTAAACGTAAAAAGAAGGTTTTACAAGACTCACGTTAACAATATTGCAGCAGTACGCACACAATCGAAGCGCAGTAAGGATGGCTAGTGTAACTAGCAAGAATACCACGAAAGCAAGAAAAAAGAAGTACGCTATTAACTATTAACGTACCTGTCTCTTCCGAAACGAATGAGTACGAGAGTCAGAGCAGAGTTACCATCGATGGATCTGAGTCT
+
BBBB;CBBC@AADDCBBEECCBBBC?CCD@BBBB@@=@@BBCDCBB?AB>A?BCCBCBBB3B?BBBBBBBAAAC>:9;BEDD1BB<@5>@A9ACFACHCCCBBBC@C@BB?BBD?CBBBBBBBCAAABBBCC@CA@@>@@BABBBB?B@CBA?ACCCCBBB>AABCDC@AA?BBB?BBBBA8;<<8<=>==?'?D@FAA@CAA@@3858=>@1839CAAA?AAAAACC?C=???8?@A?BBBCDDBBCBB?>?CDBBBBBBAA?@A>>@@@B==:>B@=>=A>>>
@ATNG8:01207:06232
GATGGTAGCTATACGTATATCTATGTACTCATTCGTTTCGGAAGAGACAGGTACGTTAATAGTTAATAGCGTACTTCTTTTTCTTGCTTTCGTGGTATTCTTGCTAGTTACACTAGCCATCCTTACTGCGCTTCGATTGTGTGCGTACTGCTGCAATATTGTTAACGTGAGTCTTGTAAAACCTTCTTTTTACGTTTACTCTCGTGTTAAAAATCTGAATTCTTCTAGAGTTCCTGATCTTCTGGGTGTATCAGCGAGTATCTACATCGATGGATCTGAGTCT
+
6B@@?BCCCDBBBBBCCEEECCCCCCBCCCAA=ABBB=BB?C@CBBDCCC?BABBC?C?BABB=A@CCCAAACCC@BBAA?2?B?B@AC=AAAA>ABB?BB<779CBB?BEBBBAAC?BAB?@;??@@@?@?<@CAA<@@@@???AA@@@BAAAA<>>><AB=B:>>??AA?@?;??A@@6A=@;@?BBB/A@@@C7>:::;;AA==:====/>==>B=A<AA<AAAA@@@;A<AA???@9<>@D;><<A?=>AADA>=>;88///;;9:9@=DD>??@@<<<
@ATNG8:01212:06214
GATGGTAGTATCTGCACACTCTGTCCAGAAGATCAGGAACTCTAGAAGAATTCAGATTTTTAACACGAGAGTAAACGTAAAAAGAAGGTTTTACAAGACTCACGTTAACAATATTGCAGCAGTACGCACACAATCGAAGCGCAGTAAGGATGGCTAGTGTAACTAGCAAGAATACCACGAAAGCAAGAAAAAGAAGTACGCTATTAACTATTAACGTTCCTGTCTCTTCCGAAACGAATGAGTACGAGAGAGCACACGTGTCTACCATCGATGGATCTGAGTCT
+
55898=>CC@BBCCBCCCCCDCDCD@CBB?BBADBB?B?CBDCCCD@AA>A?CBB>?>>>1??BBCACDBCA@>6<>9;::;*;C>B?CCB:BBB@BCCCCBC::9;@BB?CBB?BCCCCCCCCCCCCBBBB@BCCE?BCBABBBB>C?CAB?ABDDCCAA?BBBBBB@BB?BBB?AAA@@;AA@<AAAAB3AB@B>>>CDD>>:><AAAA;><>AD>A?ACCBBDC=?=?CC>CCC?BABABBBBBCCCAAABBCBBAABBACC?C?<=A@@:===AA@@;;=
@ATNG8:01164:06284
GATGGTAGCGCATATCAGCGCAGCCCAGAAGATCAGGAACTCTAGAAGAATTCAGATTTTTAACACGAGAGTAAACGTAAAAAGAAGGTTTTACAAGACTCACGTTAACAATATTGCAGCAGTACGCACACAATCGAAGCGCAGTAAGGATGGCTAGTGTAACTAGCAAGAATACCACGAAAGCAAGAAAAAAGAAGTACGCTATTAACTATTAACGTACCTTTCTCTTCCGAAACGAATGAGTACTATGTAGAGCTCTATACTACCATCGTTGGATCTGAGTCT
+
A=@A8@;65<=C@ABCCDDCDCBBB>BCFAFCHFA@?@=@@BCCBEACB?BACBCBCCCC5C?CCHCCBBBBGD;B@;<;<;*;B>C5;;;*;BB?BDEEBBFCC@C@BA>BDD@CCBBBAABBBDCCFCCC@CABAACBBB?@@@;A=A;;7<CCBBCCC@CCCCBA<@@;000+000::/887/777777#39398444=BB=?=?<=CF>C?BBBAA?AA<BBCCAH?CBD?CDC@CBBCFBBC?@?AAB;;;BBBCCCCCBB?BCCCB?B?DBBBBCBBBC
@ATNG8:01166:06296
GATGGTAGTATATCGCGTCGCTATCCAGAAGATCAGGAACTCTAGAGGAATTCAGATTTTTAACACGAGAGTAAACGTAAAAAGAAGGTTTTACAAGACTCACGTTAACAATATTGCAGCAGTACGCACACAATCGAAGCGCAGTAAGGATGGCTAGTGTAACTAGCAAGAATACCACGAAAGCAAGAAAAAGAAGTACGCTATTAACTATTAACGTACCTGTCTCTTCCGAAACGAATGAGTACTACTCTCAGAGACACACTACCATCGATGGATCTGAGTCT
+
5;<=:@>>B>>@BCCCCCCCC:;=B=A;;7;AABBB@BAGCCDCBBC=@?@@CCCBBAAA2A?BBBCCCCAAAB;BAABABA2AC@C>BBB<CEIBGAAACDDBC@B@BB>CCC@BBDCCECGCBBBC:;;D@CBAA?BCCBAAABAD@CBB?BCCCCBBB?BCBBAA>9959BA<AA>=>8;;;888999(9><???BFAAAA;?;@@@@7;7:ACCC@AAABBCC>A>???9>?>8877BBBBBBBBBBBBBBCBCCB>>>>>=A@@AAACAC@??B???BB
@ATNG8:01167:06260
GATGGTAGCACTAGTCACTCATATCCAGAAGATCAGGAACTCTAGAAGAATTCAGATTTTTAACACGAGAGTAAACGTAAAAAGAAGGTTTTACAAGACTCACGTTAACAATATTGCAGCAGTACGCACACAATCGAAGCGCAGTAAGGATGGCTAGTGTAACTAGCAAGAATACCACGAAAGCAAGAAAAAAAGAAGTTACGCTATTAACTATTAACGTACCTGTCTCTTCCGAAACGAATGAGTACCTCTCAGACGCTCGTCCTACCATCGATGGATCTGAGTCT
+
//??<DEAC@@ABCCCBBBB@?@BB?BCC?@@C@:98;AAAABCCHADD?B?BBCCCCDC3C>@@B@@?@A???9?:;9@@@.66:>9?@?2>AA9=<A?B@>00+/5772=;=89=<@@@;@BB@A?@@@>;?@@B?BB@@@BAB=A>A;;6:CBACBAA>A@@BAA=AA?:93699887.77713333337#7837;4>>;;?26153969;16455?:>7@;;///;8;69<B<B:8489<333:7B777A@:<<;7997729<>:A676<:95:?BE@@?@??
@ATNG8:01169:06309
GATGGTAGTATCTGTCTACGAGAGCCAGAAGATCAGGAACTCTAGAAGAATTCAGATTTTTAACACGAGAGTAAACGTAAAAAGAATGGTTTTACAAGACTCACGTTAACAATATTCAGCAGTACGCACACAATCGAAGCGCAGTAAGGATGGCTAGTGTAACTAGCAAGAATACCACGAAAAGCAAGAAAAAAGAAGTTACGCTATTAACTATTAACGATACCTGTCTCTTCCGAAACGAATGAGTACGAGAGAGCACACGTGTCTACCATCGTTGGATCTGAGTCT
+
BCCC@CBBB;?@CBBCABBCCCAB@@BBB@ECCB@?<@>;;9885?9AB=A>AA@@@???(939@?998A@???8?900>>>,9>,//7<<</<994;><BAA>9;65=@@8C??>@ECBBBCGGABABBCF@DCBB?BBCCCCBB?C@DBB?BCCCCDED???@@AA?AA?ACA6<;7777&737/799999%8><8839@AAAAA<?<?=??8=8=8888806659:8<6:3255(259+2262222225665775.....-.3..-(---.5.3.568222665.
@ATNG8:01173:06305
GATGGTAGTATATCGCGTCGCTATCCAGAAGATCAGGAACTCTAGAAGAATTCAGATTTTTTAACACTAGAGTAAACGTAAAAAGAAGGTTTTTACAAGACTCACGTTAACAATATTGCAGCAGTACGCACACAATCGAAGCGCAGTAAGGATGGCTAGTGTAACTAGCAAGAATACCACGAAAAGCAAGAAAAAAGAAGTACGCTATTAACTATTAACGTACCTGTCTCTTTCCGAAACGAATGAGTACACATCGTCGTGTCGTGCTACCATCGATGGATCTGAGTCT
+
;CCC?CCBABACCCCC;:;DEBABCADBC>BACCDD?B:<;BBBBC@CC@CAGCC;;;;;;%:=@A::;?>A=A@<@AABAAA0AB>B?BBCC5CCBACFFBCDCBB>B>@@<@BB@CCBABCDJBBBB@@@:96;B@@=@@BABB::8;?BBB>ABD;;;ADAECCABB@AA=AB=.377778(8<>;@@@@@@'<>:;A>@B>BBB8:88;AA4;5;>@;;8;A===:::5:<?@C>B??=?BBBBDCCCDCBBBCBBBBBAA???9949AAACBB?ABBCC99:BA
@ATNG8:01173:06309
GATGGTAGCGCACACATAGATACAGTACTCATTCGTTTCGGAAGAGACAGGTACGTTAATAGTTAATAGCGTACTTCTTTTTCTTGCTTTCGTGGTATTCTTGCTAGTTACACTAGCCATCCTTACTGCGCTTCGATTGTGTGCGTACTGCTGCAATATTGTTAACGTGAGTCTTGTAAAACCTTCTTTTTACGTTTACTCTCGTGTTAAAAATCTGAATTCTTCTAGAGTTCCTGATCTTCTGGATAGCGACGCGATATACTACCATCGATGGATCTGAGTCT
+
CBBC@CC<<=EBAAAACCCCCBBCCCCCCD@A>ADDD>DG@E@CECCGCC@CCCBB@B@DCCB@B?BCBBBCBA@=>??>?0?B?CDDD=AABCACFC@CC@CCBDCCACCCCBBCC@ECC?B?CCCBAAA@?BBDC@CCCCCCBBBCCCBCCBB@CFC@CC>A>ABBBCCCCB=A;;;;.;@B?CDCCC2AB;;;8;BBCCDBBBE@DCDC5CAAAB@C@BB@CCCCFDE@B@BBAEBB>BBC?BCGCCCCEDDDDC;;;CCCB@BCCCBBB@B@@@@BBAAA
@ATNG8:01175:06289
GATGGTAGACATATCGTACTCTCTGTACTCATTCGTTTCGGAAGAGACAGGTACGTTAATAGTTAATAGCGTACTTCTTTTTCTTGCTTTCGTGGTATTCTTGCTAGTTACACTAGCCATCCTTACTGCGCTTCGATTGTGTGCGTACTGCTGCAATACTGTTAACGTGAGTCTTGTAAAACCTTCTTTTTACGTTTACTCTCGTGTTAAAAATCTGAATTCTTCTAGAGTTCCTGATCTTCTGGATACACTCATGTGCACCTACCATCGATGGATCTGAGTCT
+
5AB@?BCCCDDBBBCCBCDCCAAACCCBCC@@?ABBG?FC@B>AABCBBB@DBB??=@@BBBD?B?AABDDCD;@473333$371;AA=5?A@A>AAA?CC::9BBA@>ABB@AA?A;?>?<A=AAAA???A=BCAA8;:?@???AA>>>A;;;?<;;;;??;@<>>>?>>?BA=???AA6@<?;=====+<>:9:0667///676=6=;<<.9@@@@9@=BB;@@@@;;;<A<@@??==:=>@<@@ACB>>>==>B???B<?;;5;;;;>@@<AB???@@A>>
@ATNG8:01180:06299
GATGGTAGGCGTGTGAGAGTCTGCCCAGAAGATCAGGAACTCTAGAAGAATTCAGATTTTTAACACGAGAGTAAACGTAAAAAGAAGGTTTTACAAGACTCACGTTAACAATATTGCAGCAGTACGCACACAATCGAAGCGCAGTAAGGATGGCTAGTGTAACTAGCAAGAATACCACGAAAAGCAAGAAAAAGAAGTACGCTATTAACTATTAACGTACCTGTCTCTTCCGAAACGAATGAGTACAGAGAGTACGATATGTCTACCATCGATGGATCTGAGTCT
+
BB<>9;;;;>=BB;;9CBB@A@;;;)5@>>@BBB;;9;@CDCCDCF@A@?B@CBB@@@@@0@?CCCCCCBB???9?A@@@@?/?@;?8???5?AB=AABBBAA@@=@=@A=888:=AAABBAA====AAAAA<A?>@<A@@@AA::6:<@?B@BBBBBBBB@BBBBBB@BC@BBA:>>9999+:==99:999(9<8?<<=>>>>>=B=@??D;>:=AAAA:>>AA@@@;A=AAA:AA@=>>?C99:BB???BB@???BAAB@>>>?<?@@@@>>;>>@@@@@@@@
@ATNG8:01185:06274
GATGGTAGGAGACACGTCGCACACGTACTCATTCGTTTCGGAAGAGACAGGTACGTTAATAGTTAATAGCGTACTTCTTTTTCTTGCTTTCGTGGTATTCTTGCTAGTTACACTAGCCATCCTTACTGCGCTTCGATTGTGTGCGTACTGCTGCAATATTGTTAACGTGAGTCTTGTAAAGCCTTCTTTTTTACGTTTACTCTCGTGTTAAAAATCTGAATTCTTCTAGAGTTCCTGATCTTCTGGTGAGATATGCATGATGCTACATCGATGGATCTGAGTCT
+
<<=>9<<=;??::;<654=;=;<56659<=BB?CCCC>DC@C@BBBB@@@?A??=?2;.98::3:5:::?<>@8:55====+AB:>?>;3;A:96:::5:C;??<==A9>?BBCCBB?BBB?@<@@@@AB>:6::<<,//<:=<?<<<:97:;:<8:895//*/268;>7585=38677-55384222222#2877:0:@9777777949A@>(77777496;=9;;;<@@;6558>::88/5//)/77;///999////6337///3778--)----88:<=<
@ATNG8:01185:06294
GATGGTAGGCGAGAGTGAGACGCAGTACTCATTCGTTTCGGAAGAGACAGGTACGTTAATTAGTTAATAGCGTACTTACTTTTTCTTAGCTTTTCGTGGTATTCTTGCTAGTTACACTAGCCATCCTTACTGCGCTTCGATTGTGTGCGTACTGCTGCAATATTGTTAACGTGAGTCTTGTAAAACCTTCTTTTTACGTTTACTCTCGTGTTAAAAATCTGAATTCTTCTAGAGTTCCTGATCTTCTGGTGTCTGATCTGTATCACTACCATCGATGGATCTGAGTCT
+
;ECD@CCC@B;:9=<A@@ABCCAAAC999<;>4==9:159.94==495995::6658>05095<0505<=0000/6)//999:+6;76;??@@6?@??<?B@<@@000=>;;5=@BAA@@A>ABA>=<AA=>>>=?<@FDD7::?@@??<<=>>AABBB8==B<BB<@8;;@>?>===7::@@@2>6=788888(8>>=>3:9?>??>>==:9>>>,8///5076?A;A@@>>@@<?;?A@@@A7;;77<</////;??@@@BB>>;;;;?>===;;5;==AACA888
@ATNG8:01186:06282
GATGGTAGAGAGACTGTAGCGCACCCAGAAGGTCAGGAACTCTAGAAGAATTCAGATTTTTAACACGAGAGTAAACGTAAAAAGAAGGTTTTACAAGACTCACGTTAACAATATTGCAGCAGTACGCACACAATCGAAGCGCAGTAAGGATGGCTAGTGTAACTAGCAAGAATACCACGAAAGCAAGAAAAAGAAGTACGCTATTAACTATTAACGTACCTGTCTCTTCCGAAACGATGATACGAGAGTCAGAGCAGAGCTACCATCGATGGATCTGAGTCT
+
:8:;8<<<CCDDBBBCCCFECCCCC>CCB@B@AA@B@E@CCACAAB@@@<?8???97777$36;;<<<=BBBCD=>;89999(9;8;3733&339398889;98616/55377<5::?@@@>>?>==@@???<>>AA=@@???>>>=B>B;?<?ABABBB>=@>>>BB?BE?BCB?CBBBC:::88<=<<</::3::=>==>BB:>:>888;?:>??;;5888====9=;?==6<000:::=@ABBABDAAB@>>>ABB==>?;==666??;?:;:>>>898
@ATNG8:01188:06276
GATGGTAGTGTGTCTCTGAGAGTAGTACTCATTCGTTTCGGAAGAGACAGGTACGTTAATAGTTAATAGCGTAACTTCTTTTTCTTTGCTTTCGTGGTATTCTTGCTAGTTACACTAGCCATCCTTACTGCGCTTCGATTGTGTGCGTACTGCTGCAATATTGTTAACGTGAGTCTTGTAAAACCTCTTTTTACGTTTACTCTCGTGTTAAAAATCTGAATTCTTCTAGAGTTCCTGATCTTCTGGTAGAGCGTGCATATATCTACCATCGATTGGATCTGAGTCT
+
::;<8<;;;=>===566669<<9;555;;>>>;><BA;CC?C@DBBBBB@@>=@00+/27:<><@:>>>@@:;4:B>ABBB@,555)5999099=;49:;.55.5599;=9<<?;>>>>;@CC@D@DCCBAA;;4;@==<???@995==<<=?@>>C=999:>>:>8?999A@ABC=B0000+0*//////$/7<<=4>66666>6658==<=(55555.56<<7;>>995;8:4777///)//<8><>==65555999999444958778//)/38669::9888
@ATNG8:01190:06283
GATGGTAGGCGACATACATACGCGCCAGAAGACAGGAACTCTAGAAGAATTCAGATTTTTTAACACGAGAGTAAACGTAAAAAAGAAGGTTTTACAAGACTCACGTTAACAATATTGCAGCAGTACGCACACAATCGAAGCGCAGTAAGGATGGCTAGTGTAACTAGCAAGAATACCACGAAAGCAAGAAAAAGAAGTACGCTATTAACTATTAACGTACCTGTCTCTTCCGAAACGAATGAGTACGATGAGAGAGCTCTCTCTACCATCGATGGATCTGAGTCT
+
@CCC@CCF?A@@@CBBCCCCA@@BB>@BCAGGGCC@C;;;BAA@@>@B?A?BBA?@@@@?&<=@?@AAACCCFD9?>;;;::9%;@>>?>>>2?CA<?C=BCCCCD7;7;A>@@@?BAAACDDECCCCCDBBB@BBBC@CAAABBBB=@;@::7;CCBAB;:9:BBBBD?BB@BBB999BAB5=::3:9999(9D?A:::B@A>?<><??@A;>:>=A@A=AABBCBCAC?CCC=CCC?BDBCBBBDCAAABBBB>>>>>?AA@=>:>@@@B@@;??AA@@@;;;
@ATNG8:01192:06270
GATGGTAGTACATGATAGACGACACCAGAAGTCAGGAACTCTAGAAGAATTCAGATTTTTAACACGAGAGTAAACGTAAAAAGAAGGTTTTACAAGACTCACGTTAACAATATTGCAGCAGTACGCACACAATCGAAGCGCAGTAAGGATGGCTAGTGTAACTAGCAAGAATACCACGAAAAGCAAGAAAAAAGAAGTACGCTATTAACTATTAACGTACCTGTCTCTTCCGAAACGAATGAGTACGAGAGTCAGAGCAGAGCTACCATCGATGGATCTGAGTCT
+
DDAB:BBBCC@DAA@CBCBCABB:::;BC@CFCAA?A@BCDCC;;7;<6;?AAA;9999)98>@ACBCBB::979@ACCCC3CB?B5;;;.;CEBLECGCCCBB@C@CB?BCC@CCCCCCCCCCCCBBCA@<@A@@=@@BABB::9;ALDC@CCCCDBBB?BBBA@@:00*0:96<>@@AA5===?BCCDCC)?A>A>??B??AA7:7;=>>1818>A@A>@AAAAEC=A?AAA;@AA=ABBBBBBBCBAA@ACCCCAAAAB@@AA;@@?@?@C?BBBBB>>>>>
@ATNG8:01196:06280
GATGGTAGCGCACACATAGATACAGTACTCATTCGTTTCGGAAGAGACAGGTACGTTAATAGTTAATAGCGTACTTCTTTTTCTTGCTTTCGTGGTATTCTTGCTAGTTACACTAGCCATCCTTACTGCGCTTCGATTGTGTGCGTACTGCTGCAATATTGTTAACGTGAGTCTTGTAAAACCTTCTTTTTACGTTTACTCTCGTGTTAAAAATCTGAATTCTTTCTAGAGTTCCTGATCTTCTGGCTCTCGTAGACAGATACTACCATCGATGGATCTGAGTCT
+
BCCC@C@BACBBCBCCBECCCDBBBBBBBFCB?B???<@C@C@CDDCBBB=BBCCC@D=A@BC?C@CCBCCBB??:>@@@B1BE?CBBC<BCA@>A;;2;?;?@BCCDACCCCBBBC@CCD?D?CCCCA@@D@DDBB=BCCECBBBCCCDDBCBB?CCC@AA>A@BBBCBBBBB@BBDDE;C=A<;;;;;*;CDBB>BBCHCEGICC5;;;;*;CBDD@B?BBB=BCCCCBB?B@CCCCCB?AAC@BAAABDCBCDDCCBCCCCBB?BBBBCCC?CCBCC@@@BB
@ATNG8:01199:06285
GATGGTAGTATAGAGCTCTACATAGTACTCATTCGTTTCGGAAGAGACAGGTACGTTAATAGTTAATAGCGTACTTCTTTTTCTTGCTTTCGTGGTATTCTTGCTAGTTACACTAGCCATCCTTACTGCGCTTCGATTGTGTGCGTACTGCTGCAATATTGTTAACGTGAGTCTTGTAAAACCTTCTTTTTACGTTTACTCTCGTGTTAAAAATCTGAATTCTTCTAGAGTTCCTGATCTTCTGGCGCTCTGTCACGTCTGCTACCATCGATGGATCTGAGTCT
+
5CBC@BCBCCBBBBCCCCCCCCBCDDCBBB;:6:@>>8@@;@?BBBCBDD?BBCAA>A@BBCC@C?CAAABBAAA@BBBBC3BB>B===:>CBB@BBB?BC699BBCC@CCBA==AD<A@D9<9=@@DAAAA<@A@C7;:=:;;??@@@AA;;;B:>>>=AA=A<A@>>>A@@@==;;;;1;:>:;::::):>888*8:<878=><>18786'2999A:>:>A<A@BA;;;=A=A@@?>>388C;==>@>>=>>BA@@988;>??=B;;<B@@:=;;;@AAAA@
@ATNG8:01203:06280
GATGGTAGATATATGCACGCTCTACCAGAAGATCAGGAACTCTAGAAGAATTCAGATTTTTAACACGAGAGTAAACGTAAAAAGAAGGTTTTACAAGACTCACGTTAACAATATTGCAGCAGTACGCACACAATCGAAGCGCAGTAAGGATGGCTAGTGTAACTAGCAAGAATACCACGAAAGCAAGAAAAAAGAAGTACGCTATTAACTATTAACGTACCTGTCTCTTCCGAAACGAATGAGTACACACTCTCATATGACACTACCATCGATGGATCTGAGTCT
+
<<;:7;>===>BB=C>?@@@CBBBB:?;;7;@@@A@;A;?@@@@BB@BB?B@DBBCCCCC3B?BBBBAAABABB=BBBCBBB5AA;A5;;;.;BB?B;;;CIBBB@C@BB>AAA>BBB@@ACCCCCCCCDDD?@@;;7;?@@@@@B@EABBB@BEBBCCBB?BBB????@@;::9399@@@9@993::::99%9>99?8>BCBCB@C?>;>=5=:>@CCC@AA@@ABC?C?AAA<ACC?BAABECBBBBBBBBCB:::ABAAAABB?BBBBBBB?BCCBB::9CB
@ATNG8:01203:06301
GATGGTAGAGTATCATGTGTATCTCCAGAAGATCAGGAACTCTAGAAGAATTTCAGATTTTAACACGAGAGTAAACGTAAAAAGAAGGTTTTTACAAGACTCACGTTAACAATATTGCAGCAGTACGCACACAATCGAAGCGCAGTAAGGATGGCTAGTGTAACTAGCAAGAATACCACGAAAGCAAGAAAAAAGAAGTACGCTATTAACTATTAACGTACCTGTCTCTTCCGAAACGAATGAGTACACATCGTCGTGTCGTGCTACCATCGATGGATCTGAGTCT
+
5<<<9<>CCGCCAAACAAABA@@;;7;CC?BB?CAA<@<??:;9@?:??29:,9=94944&5499<<ABCAAAA9AB;;;;;*9C<B2;;<;*5BC8BCCCBBCCC?C=AB?CCC?CCBBB@AADCCBDCCCC@CCCC=BBCCBA??;A?C@@>@DEDCCDD@CBBBBB???=?FD399999+8;<8<?A@AB(@@>?979;>CCC?B?BBBH:=:=CC;;6;B@@@;;69>CCC=BBB:A>A?AB@@@BBBAA@@;;;BB@=>@::6:?AAAAA@CBCBB:99@B
@ATNG8:01204:06290
GATGGTAGTATAGAGCTCTACATAGTACTCATTCGTTTCGGAAGAGACAGGTACGTTAATAGTTAATAGCGTACTTCTTTTTCTTGCTTTTCGTGGTATTCTTGCTAGTTACACTAGCCATCCTTACTGCGCTTCGATTGTGTGCGTACTGCTGCAATATTGTTAACGTGAGTCTTGTAAAACCTTCTTTTTACGTTACTCTCGTGTTAAAAATCTGAATTCTTACTAGAGTTCCTGATCTTTCTGGGCAGACTCTGCACACGCCTACCATCGATGGATCTGAGTCT
+
;CCC@BBCCABBCCCCCCHCBCAA@@AA<DCC?B@@@8;;5;;@@@CDCC?BCBBB?C<>@AA>A=@@AA@A@:?6=@:>:+=<8=7733&3;8<4@@B>AB?BAABAA>AA@A=@=>:=@@=D<AAA;;:>><@AAA<888A@?>>>>?A?;;;?8=<=8==5;5;=>==>AAB:>;;:;1:<A:>>@?>+888818;;887<>==7<;;;*9>?8///7==-//5567;=;?8:779566,/===4=//-99;--/;@@B@@=??>:=;;;???:>>@?;;;>>>
@ATNG8:01204:06299
GATGGTAGGAGACACGTCGCACACGTACTCATTCGTTTCGGAAGAGACAGGTACGTTAATAGTTAATAGCGTACTTCTTTTTCTTGCTTTCGTGGTATTCTTGCTAGTTACACTAGCCATCCTTACTGCGCTTCGATTGTGTGCGTACTGCTGCAATATTGTTAACGTGAGTCTTGTAAAACCTTCTTTTTACGTTTACTCTCGTGTTAAAAATCTGAATTCTTCTATAGTTCCTGATCTTCTGGGTCTACGCTCGTCGCGCTACCATCGATGGATCTGAGTCT
+
;CBB?BDD@DBBBCCCBABBCDDCBBDDCCAA?BDDD>CC@D@CBBBBCC@BBC@@=@@BCCB?C@CCCCBCB;?7??;;;+@C<AABB?BCBB?BCC?BB<>=AD@A>ABBBCB@@>BBB><:>A@@>;;;;A???7>;@>>>::;?@?B>>>B<====AA<?=??@@@A???<AABBB5B=A<;;:::):=888)8::888C=>>;>DDD.@<=<?:@:@@<@AAA@@@=A=A@@@=>8====6=B@???@@ABAAAAA@AAA<>>>A@;:7:A@>>>>>=>
@ATNG8:01170:06346
GATGGTAGTGTCATATGAGAGTGTGTACTCATTCGTTTCGGAAGAGACAGGTACGTTAATAGTTAATAGCGTACTTCTTTTTTCTTGCTTTCGTGGTATTCTTGCTAGTTACACTAGCCATCCTTACTGCGCTTCGATTGTGTGCGTACTGCTGCAATATTGTTAACGTGAGTCTTGTAAAACCTTCTTTTTACGTTTTACTCTCGTGTTAAAAAATCTGAATTCTTCTAGAGTTCCTGATCTTCTGGATAGCGACGCGATATACTACCATCGATGGATCTGAGTCT
+
5B<D@CBABCBBBBCBDGEDBBCCCC@BAC;<2;;;:04:5:8==@BBBCAGCCEC@CADCBB?B@DFCCCCA==8;;;;;;%;954=AA=BBAC?BBB@BF@CCBBBC@BCBBAAAC?BA@>@@CCBCAAACACCDC>@@AAAACCCECCCAA::4;;;5;B<@<@BBBBBC;;8:@A@A7A>B5;;;;;*;A;;;;.;;BBBCBA@A5;;;<;%;@@B<<;6;;:;@@AA9;4;<A@@C;979@B:ABDDBCBCEJ;<;DCBBDDD?BBCCCAB?BBBAD@@@CB
@ATNG8:01175:06356
GTGGTAGGAGACACGTCGCACACGTACTCATTCGTTTCGGAAGAGACAGGTACGTTAATAGTTAATAGCGTACTTCTTTTTCTTGCTTTCGTGGTATTCTTGCTAGTTACACTAGCCATCCTTACTGCGCTTCGATTGTGTGCGTACTGCTGCAATATTGTTAACGTGAGTCTTGTAAAACCTTCTTTTTACGTTTTCTCTCGTGTTAAAAATCTGAATTCTTCTAGAGTTCCTGATCTTCTGGGCAGACTCTCACACGCCTACCATCGATGGATCTGAGTCT
+
>DC?BBB?BDDCCDBBBBDC@AACBCBCBBC@CCCC?CB?B@;;;ABAC@CCBA@<@8@<>>9=9<<BCC===>9;;;;;+;;9==BD>CC@?=?@>;993::@=AA<AABBBBAA>ABB<><>B;:;@@@<@@@@<@@@@::;>>@@@AA@@@;@AA<BB<B<:;;AAA;<;;===@@5?<?=DDDAA/>>DFDD5?@>>>??@A<BCDD/B888A<A<@@<AAAA===<?<@???>>9=>>>4>==;::?===A??@@;@::5:>>>??@<??@=>>>>?A
@ATNG8:01176:06346
GATGGTAGGCGTGTGAGAGTCTGCCCAGAAGATCAGGAACTCTAGAAGGATTCAGATTTTTAACACGAGAGTAAACGTAAAAAGAAGGTTTTACAAGACTCACGTTAACAATATTGCAGCAGTACGCACACAATCGAAGCGCAGTAAGGATGGCTAGTGTAACTAGCAAGAATACCACGAAGCAAGAAAAAGAAGTACGCTATTAACTATTAACGTACCTGTCTCTTCCGAAACGAATGAGTAACGAGAGTCAGAGCAGAGCTACCATCGATGGATCTGAGTCT
+
B@<<<<>C?D;66;<<@@@@BC;;;05?;=A;:;9:.5499:9455.4749.5==:@BAB1B9ABCCC@@@AAC>BA@@@@@2@D?B?BCE;A@@<00/9;86886:6:838:;:>>BBCAAA@@@AB@?::7;;:;<A======>;>;>>C?ABBAABBC@CCA>??8>>8=CD989BB478;5;<;;;,86.5;:<===>>:>8>=>>>E<@??@@8<<<;;;>:=4888)79918//;//(/899678;;=B=BBA556<<<6<=CAABFAF9::@=;856
@ATNG8:01177:06318
GATGGTAGTACATGATAGACGACACCAGAAGATCAGGAACTCTAGAAGAATTCAGATTTTTTAACACGAGAGTAAACGTAAAAAGAAGGTTTTACAAGACTCACGTTAACAATATTGCAGCAGTACGCACACAATCGAAGCGCAGTAAGGATGGCTAGTGTAACTAGCAAGAATACCACGAAAGCAAGAAAAAGAAGTACGCTATTAACTATTAACGTACCTGTCTCTTCCGAAACGAATGAGTACGAGAGTCAGAGCAGAGCTACCATCGATGGATCTGAGTCT
+
BECD@CCCBC>CAAACCECD9;:CCBCCC@ECCCA@>@@BCECCBB?BC@C??=?::;;;;#:7B<>C>>CCCCC?CCBBBBB5AB=B;@@@8@@B?BBBBCCDCCAB?BC?CCC?AACCCCCC@@@CDCCCC?CECC=AABBCCBD?C@CBB@BCCEFDB@?BCDBBB?CD@AAA788877*99:39AAAB3BF?C>?>BBBBB?C?BBAA<?<?CCCCADCGCCCD?B?BCC=C;;:;CCCCBBBCCBBABCCBBBBBBBBABB>BBB@@AC?CCCCCAAABB
@ATNG8:01178:06336
GATGGTAGACACGTGTGCTCTCTCGTACTCATTCGTTTCGGAAGAGACAGGTACGTTAATAGTTAATAGCGTACTTCTTTTTCTTAGCTTTCGTGGTATTCTTGCTAGTTACACTAGCCATCCTTACTGCGCTTCGATTGTGTGCGTACTGCTGCAATATTGTTAACGTGAGTCTTGTAAAACCTTCTTTTTACGTTTACTCTCGTGTTAAAAATCTTGAATTCTTCTAGAGTTCCTGATCTTCTGGAGATACACATGATACTCTACATCGATGGATCTGAGTCT
+
7???<AACBC@@@CCAAACBCCDCCCCCCECC@B@@@;@B=@=@BBBC@@=@@@==9>-0/::6?6::@AA??8A8;;;;;+8<,//666.6=::6;=C?AA;?>?AAE@CBB>>???8;;;5;;?>A::;;;<>>?@<??B?@?@>>>@@@?7687;;;8=A8=:>@@@@@A@A7;;>>>2?=A:==BBB/;;;=<*8665877866./@>@+>////;6=57717;:=::;<A=A>:://*/6<7;???B@@>>=>A>?>;98///;96:;>8======?@88
@ATNG8:01180:06356
GATGGTAGTAGTACACTAGTCATACCAGAAGATCAGGAACTCTAGAAGAATTCAGATTTTTAACACGAGAGTAAACGTAAAAAGAAGGTTTTACAAGACTCACGTTAACAATATTGCAGCAGTACGCACACAATCGAAGCGCAGTAAGGATGGCTAGTGTAACTAGCAAGAATACCACGAAAGCAAGAAAAAAGAAGTACGCTATTAACTATTAACGTACCTGTCTCTTCCGAAACGAATGAGTACATAGATATACGTATAGCTACCATCGATGGATCTGAGTCT
+
<C;;>ABBCCCB=DCCCCCCDCCBB@BCB@CDBBAA?A?CBCCCCD@BC@B@BBBCCCCC3C@CBBABBBBBBB=BBBDEDD5AA?@@EGE;ECC@CCCCCCCCC?B?BD@DAA=BCCCCCCCCCCBBBBBD@CCCC?B@@@CBAA<BACBC?BBBCCCCC?CCABBC?BB?BBA5:9AAB<@??<9:9999%9?;??>?C@A@@<>;>?@@;><>@BBB@BBAAACC?C?@@@<AAA@DBBBBBBBBCCCCCAA@@@AA?@?A?@<@AA@@==:=BACCB@===
@ATNG8:01184:06335
GATGGTAGTGTCATATGAGAGTGTGTACTCATTCGTTTCGGAAGAGACAGGTACGTTAATAGTTAATAGCGTACTTCTTTTTCTTGCTTTCGTGGTTTTCTTGCTAGTTACACTAGCCATCCTTACTGCGCTTCGATTGTGTGCGTACTGCTGCAATATTGTTAACGTGAGTCTTGTAAAACCTTCTTTTTACGTTTACTCTCGTGTTAAAAATCTGAATTCTTCTAGAGTTCCTGATCTTCTGGGTCTCTCTCTCACGCACTACCATCGATGGATCTGAGTCT
+
@;DD>ABDEC9;:BCABACIAAACBB;9;ABC@A@AI?CC@D@BABBBBD=>;;;;;>>BCBB>=:B<AAC@@@B?DBBBB0:<69A@A;BAA@;@@@3>A5;;:BBCACCCCCCBB@BFD;;;;AAAABBB?BBBD?CCCCCBBBBBBBBBBCD?CCC@CB@B?BCBBBBBCC?BBCDD;C@C?AACCC5CCBBB>BBBBBAA;;;?CCCC5CCB;;9;@BB?BBBBBCB@B@CCDCCB?CCDE?DBBCBBBDCBABBB@@@BC@CDCBBAC@BBBDB@??::
@ATNG8:01189:06358
GATGGTAGTGTGTCTCTGAGAGTAGTACTCATTCGTTTCGGAAGAGACAGGTACGTTAATAGTTAATAGCGTACTTCTTTTTTCTTGCTTTCGTGGTATTCTTGCTAGTTACACTAGCCATCCTTACTGCGCTTCGATTGTGTGCGTACTGCTGCAATATTGTTAACGTGAGTCTTGTAAAACCTTCTTTTTACGTTTACTCTCGTGTTAAAAATCTGAATTCTTCTAGAGTTCCTGATCTTCTGGTAGAGCGTGCATATATCTACCATCGATGGATCTGAGTCT
+
;A??=??@DBBBBD:;;BBBCBAABEBBBB@>;>8783;B?C@CDCCD;;;;CGDC@CACCCB@D@FCCCBBBAA;:;;;;;%;==:ACC?D?BB?B=A@@B>BBBABI@CDCCDDCC@BCC@D@CCDCAA@B69:AA>BCGJDCCBCAA@DDDCC@CCB@CC@B@CCCCCCBCC@DCCCC<B=A>;;;;;*;BBBC9<;;<AAAAAB?BBBB2BBCBB@C@DD@B@@BCCB>B@CCCDDC?A@A?ACCCD;;;B@@ABA@>><00+000:A@@;@000???ABB
@ATNG8:01198:06340
GATGGTAGTGTCAGTGCGCGTCGTCCAGAAGATCAGGAACTCTAGAAGAATTCAGATTTTTAACACGAGAGTAAACGTAAAAAGAAGGTTTTACAAGACTCACGTTAACAATATTGCAGCAGTACGCACTCAATCGAAGCGCAGTAAGGATGGCTAGTGTAACTAGCAAGAATACCACGAAAGCAAGAAAAAGAAGTACGCTATTAACTATTAACGTACCTGTCTCTTCCGAAACGAATGAGTACGTGTGACGTACGTGAGCTACCATCGATGGATCTGAGTCT
+
B;;;:;;@BCCD>>?DCCAB<<>@@<CCC@BBAB>@;?<ACCCBAA<@@:B:BA@@=?=?.=;@?988??8;<>6<<=9999(=>;:49=>4;@A=@BCCBBB@@;@?;;:;BCAECCCCCGGCCBBDCCDC>BBCD@CBB@@??B:A<@;;5;AAAAACD>BBDG?@>?BA????@>000*000*0@>>@000,9?>?A==881818:::6;6=5994.4:89>;;<;8@@C>C==:<A>@?@ACBBBC99:BCCA???BBA??<???@989?>??CC997;9
@ATNG8:01201:06324
GATGGTAGCAGACGTGACAGAGCGCCAGAAGATCAGGAACTCTAGAAGAATTCAGATTTTTAACACGAGAGTAAACGTAAAAAGAAGGTTTTACAAGACTCACGTTAACAATATTGCAGCAGTACGCACACAATCGAAGCGCAGTAAGGATGGCTAGTGTAACTAGCAAGAATACCACGAAAGCAAGAAAAAGAAGTACGCTATTAACTATTAACGTACCTGTCTCTTCCGAAACGAATGAGTACGATGAGAGAGCTCTCTCTACCATCGATGGATCTGAGTCT
+
DD=<9AB>BDCCDBBCBBCBDCGCG@CBB@BCCC@@>@>BCCCCCC?BB?C?CAAACCCC2C?BBBBBAAB???8=@;;;;;*;A=A>BBB:BCCADBBACBCCD@D?CB@BBB@BDBBCCCCCCCCCBBAC?BBCC@CBBB@AAB@C@CBB@BBBCCCCC?BCCCBC@CB????>?@CCD>A??;?BABB3BB?BAAAAA>@A<@;@AAC:=:=?BBC@BCBCCDC?B?@??:@CC?BBBCBEBBCBBBCCCBBB???@AAA@@;@AAAB==:=??@@B@666
@ATNG8:01202:06341
GATGGTAGGACGAGCGTCTGAGAGGTACTCATTCGTTTCGGAAGAGACAGGTACGTTAATAGTTAATAGCGTACTTCTTTTTCTTGCTTTCGTGGTATTCTTGCTAGTTACACTAGCCATCCTTACTGCGCTTCGATTGTGTGCGTACTGCTGCAATATTGTTAACGTGAGTCTTGTAAAACCTTCTTTTTACGTTTACTCTCGTGTTAAAAATCTGAATTCTTCTAGAGTTCCTGATCTTCTGGTGTCGTCTATCATGTACTACCATCGATGGATCTGAGTCT
+
5:CC@CCC@CCCCBBBBBCBBBCD?CCCCDBB?CBBB=BD?C?CCCCCCC?BBCCEADABBBB?C@DCBCCCCC@=>>>>>0@A?CCCC>CCAB=B::4:@=@?@BCCACDCCCCCC@CCC@C@DBBBBBBC?CCBB>CCDCCCCCCBBBCBBBB?CBB?BD?C?BBCCBBBDD?D::;:.:>B>?BBBB0@BBEC>CCCCCCCBAA;@@@@,@ACCCAD@CC?CCCCBAB@C@AAACCC?CCE@CCCCDCBBBBCCCCCCCBBB?CCBBCCC?CCCCCBBB@@
@ATNG8:01205:06313
GATGGTAGCAGACGTGACAGAGCGCCAGAAGATCAGGAACTCTAGAAGAATTCAGATTTTTAACACGAGAGTAAACGTAAAAAGAAGGTTTTACAAGACTCACGTTAACAATATTGCAGCAGTACGCACACAATCGAAGCGCAGTAAGGATGGCTAGTGTAACTAGCAAGAATACCACGAAAGCAAGAAAAAAGAAGTACGCTATTAACTATTAACGTACCTGTCTCTTCCGAAACGAATGAGTACGTGTGCGACGTGTCTCCTACCATCGATGGATCTGAGTCT
+
5CBB@DBBBBBCLCCCDDCECCBBB>BBB@BBCCCC?C@BBBBBBE@BB?C@CB???DDF3C?BBBBBCAA?>>8>ABCEDD2CC@>099949BB>BBAABCC;;:;@CC?CCB=A@@@AAACCCBBBCBCB@CBBB?CCDCCCBB?C@BAB?BCCBBBBB?BBCCDC?CC?@>??@@:99,8==<@CCCCC)CB?B:9:CB@@A;?<?@@@7;5:>AAA>ABBBBBB@A=AAA9A0000A@ADCBBBCCCCBBBB@@@BCA<@::7;ACBBBB8==BBBB>>=?
@ATNG8:01205:06322
GATGGTAGCGCGACGAGCGTAGACCCAGAAGATCAGGAACTCTAGAAGAATTCAGATTTTTTAACATCGAGAGTAAACGATAAAAAAGAAAGGGTTTTTACAAAGACTCACGTTTAACAATATTGCAGCAGTACGCACACAATCGAAGCGCAGTAAGGATGGCTAGTGTAACTAGCAAGAATACCACGAAAGCAAGAAAAAGAAGTACGCTATTAACTATTAACGTACCTGTCTCTTCCGAAACGAATGAGTACAGAGAGTACGATATGTCTACCATCGATGGATCTGAGATCT
+
CC>D@CBBBCB;99<@@@;::BAB@;AAA<>B@A;;6;=?A@::5@7?=?A;>?<<8<<<<%<5A333=337889916////6666$///(//(3999$3333(3733392222'2+22376626666<CCCAAACCBCBC@CBBB?BBAA@@?@=B?BBB@BCBCBBBB?AACBBBA??;?A>8?>88927778?CCCC3CD?BABBB@@BB7;7;CFC<@<@ABBB?BC@@?CC@B@BBB>BCC?AAACBBBCAAA>?>@AABBCBB?????>A?>;;;>:;888<88566/
@ATNG8:01206:06344
GATGGTAGCTCTGCTCTGACTCTCGTACTCATTCGTTTCGGAAGAGACAGGTACGTTAATAGTTAATAGCGTACTTCTTTTTCTTGCTTTCGTGGTATTCTTGCTAGTTACACTAGCCATCCTTACTGCGCTTCGATTGTGTGCGTACTGCTGCAATATTGTTAACGTGAGTCTTGTAAAACCTTCTTTTTACGTTTACTCTCGTGTTAAAAATCTGAATTCTTCTAGAGTTCCTGATCTTCTGGGCTGCGCTGATATGCGCTACCATCGATGGATCTGAGTCT
+
<EDC@BBBB@;@CDCDDCCCCCCBBBCCFCBB@ACCC=CD@C@CBBCBCD?CCCFD@D@DDBB@C@CHCCCCDEEABBBBA2@C?CBBB=ABBCICFC@CC@AABCBF@BBBBCCCC@BBC@B@CCCCCBBC@CCCB@CBBACBBBCCBBBCCCC@BBBABB<A>@ABCCCDDGACBBBB9A=@><;;;;*;BBBC?CDDCDEEAA@5;;;;*;AABB@CHDG@CBCCBBB@C@BBBCBA?BBCC=CAA@BBBBBCCCCCCBCBB>BBBBDCD@BAADDCBBAA
@ATNG8:01208:06344
GATGGTAGTAGTACACTAGTCATACCAGAAGATCAGGAACTCTAGAAGAATTCAGATTTTTAACACGAGAGTAAACGTAAAAAGAAGGTTTTACAAGACTCACGTTAACAATATTGCAGCAGTACGTACACAATCGAAGCGCAGTAAGGATGGCTAGTGTAACTAGCAAGAATACCACGAAAGCAAGAAAAAAGAAGTACGCTATTAACTATTAACGTACCTGTCTCTTCCGAAACGAATGAGTACATAGATATACGTATAGCTACCATCGATGGATCTGAGTCT
+
A<AC766:<<<666=?==>>>555505?B=====661549;5556?:>>:>:;9444444$4.94:@4433333(3344444$5>5:.555&59<7<<<@9=959293>@9ACC=::;A;;9ACCC>CA@@@=>>?@>BBBCBBB?=@;@0000>@>@?BB?BCBBBB?BB?BBC?B@??>8?==;999::9%:>><?8>;:>@C<A;8=AB;A;859@@?AAAAA@C@C>?AD>BBB@???BCBCBBBBA@@?EDCCA==>BA??:>888;=?5;;A@@@B??6
@ATNG8:01210:06348
GATGGTAGTGCGTGAGAGAGAGACCAGAAGATCAGGAACTCTAGAAGAATTCAGATTTTTAACACGAGAGTAAACGTAAAAAGAAGGTTTTACAAGACTCACGTTAACAATATTGCAGCAGTACGCACACAATCGAAGCGCAGTAAGGATGGCTAGTGTAACTAGCAAGAATACCACGAAAGCAAGAAAAAGAAGTACGCTATTAACTATTAACGTACCTGTCTCTTCCGAAACGAATGAGTACTATAGACTATCTGAGACTACCATCGATGGATCTGAGTCT
+
<<::5:::9:;<=>>?CCEAAA00+///)/BAA;;29.449>?BC?BB9869>>:::::':5<889989:887.7799:99$9<7<2555&555.5955@@<@@;A=;;8;CC@DCCABBDECHGCCCBCC@B;<;@BBBBBBCC@B?@00+0>>>@?DD@DCBBBC@BB????>AACCB>C:999CDDD3AA?BDABACCCC>=8=>==9==>?@A@?AB@A?CD?C=ABD9>9:59?@ABBBBCDCB????@@?@A???A9817@??CBB>BBBBBBBBBA
@ATNG8:01169:06364
GATGGTAGCTCTGCTCTGACTCTCGTACTCATTCGTTTCGTAAGAGACAGGTACGTTAATAGTTAATAGCGTACTTCTTTTTCTTGCTTTCGTGGTATTCTTGCTAGTTACACTAGCCATCCTTACTGCGCTTCGATTGTGTGCGTACTGCTGCAATATTGTTAACGTGAGTCTTGTAAAACCTTCTTTTTACGTTTACTCTCGTTTTAAAAATCTGAATTCTTCTAGAGTTCCTGATCTTCTGGGCAGACTCTCACACGCCTACCATCGATGGATCTGAGTCT
+
;:::9=>??<<<BCBBBBDCCCFCBBAAB><@9AA@D=BBAB@CDCBDCGABCC?BAG:B=??<C?AACC>===A<>>>B@09=8?;55)9>@@>AAD?A@=A@@BBF@CCAA@?BB?CCC@C@BBCCCBBB?BDCC@DCBBBBCDDMCBBBBAD?ABB?BA>B@BBCDDCCBB=:9999*9<C=;;<<;*;CAAA;BBBBCBAAAA.;;;;*;???A?B?BD@CCCCAAB?B?BBABBCACCCC>CCBBCCCCAAAA?@@?CAB@BBAACCD@BBAABAAA??
@ATNG8:01169:06389
GATGGTAGGCGTGTGAGAGTCTGCCCAGAAGATCAGGAACTCTAGAAGAATTCAGATTTTTAACACGAGAGTAAACGTAAAAAGAAGGTTTTACAAGACTCACGTTAACAATATTGCAGCGGTACGCACACAATCGAAGCGCAGTAAGGATGGCTAGTGTAACTAGCAAGAATACCACGAAAGCAAGAAAAAGAAGTACGCTATTAACTATTAACGTACCTGTCTCTTCCGAAACGAATGAGTACTATGTAGAGCTCTATACTACCATCGATGGATCTGAGTCT
+
DCCD>BBB@BCCBBBCCCDCC>?@@<ACCACCCCCC@C@CCCDBCC@BB@B@CA@::::;);=AAAAAAAA???6=@99899(9@;@;@@@6@CC?BBBBBBCBB?B?B?;?AA=A@@?>><>AAAAAAA>><>>>>;>==>BBCA;A<A@B@BBBBCBBB?BAAA>><>C?CBB@BBBAA<AA@>ABBBB3:99:CCBABA>><><@?@?9>:>??<>:<<??;>=<@<@@B:?BB?BBBBAAACBBBBBBCCBBCDEBBBBCC@BBCCCCC?CCCCCBC???
@ATNG8:01174:06388
GATGGTAGCTCACGTACGTCACACGTACTCATTCGTTTCGGAAGAGACAGGTACGTTAATAGTTAATAGCGTACTTCTTTTTCTTGCTTTCGTGGTATTCTTGCTAGTTACACTAGCCATCCTTACTGCGCTTCGATTGTGTGCGTACTGCTGCAATATTGTTAACGTGAGTCTTGTAAAACCTTCTTTTTACGTTTACTCTCGTGTTAAAAATCTGAATTCTTCTAGAGTTCCTGATCTTCTGGTCTACTACACTGTACTCTACCATCGATGGATCTGAGTCT
+
5===;>CCCB=>>??<AABBACCCCDBBBCBB=BBBC>GF@C@CLBDC@@=@BBAB@C89;;;8;?CABBBBBCC@BCDCC2CC?B9:947;;<8@?=:;=28:7<<?8>>??@@AB>AAA<;5;====>>>=A@@@7;;>A@@@>>>AAB>:;;9:8918=:?<@BD=<;=<>253888+848(//555'38677.-.....766725575(5...727266277779>><>;A>;;;:.25;7;<=A=>>BB=>>>>??=<//,/:677-/*/9977-----
@ATNG8:01175:06385
GATGGTAGACACGTGTGCTCTCTCGTACTCATTCGTTTCGGAAGAGACAGGTACGTTAATAGTTAATAGCGTACTTCTTTTTCTTGCTTTCGTGGTATTCTTGCTAGTTACACTAGCCATCCTTACTGCGCTTCTATTGTGTGCGTACTGCTGCAATATTGTTAACGTGAGTCTTGTAAAACCTTCTTTTTACGTTTACTCTCGTGTTAAAAATCTGAATTCTTCTAGAGTTCCTGATCTTCTGGATAGCGACGCGATATACTACCATCGATGGATCTGAGTCT
+
;BBB?A@?EDCCCBBBBCCDCCCCCCCCCCAA?ABCB=CC@CABBBBCCC@BCBBD@D@BBCC@BADDABAB<;@7BCCCC1=?;A?><18<AB>AAE@DE99:ACAA>ACDCBBBB>>=A;?;?ABBAAAA=AAAA:?@@>=;=A@??@A;::B<ABA<@@;@;@@AAAA@A@<;;;>>/=8=8=>>>>/>@:::.667//.9658;A=C=*8888>3=7>>5=??@;;;=A=>>///=388D=A@@@=>==B?898>EDA?==:>AA???@<@@?@?AA;;;
@ATNG8:01179:06361
GATGGTAGGACGAGCGTCTGAGAGGTACTCATTCGTTTCGGAAGAGACAGGTACGTTAATAGTTAATAGCGTACTTCTTTTTCTTGCTTTCGTGGTATTCTTGCTAGTTACACTAGCCATCCTTACTGCGCTTCGATTGTGTGCGTACTGCTGCAATATTGTTAACGTGAGTCTTGTAAAACCTTCTTTTTACGTTTACTCTCGTGTTAAAAATCTGAATTCTTCTAGAGTTCCTGATCTTCTGGTATACACACTCGCTCGCTACCATCGATGGATCTGAGTCT
+
::44.4:97;=545::545@A;997?>B@@997:?AC<BB?B=A@A@A@B?BBCCC?B?BA@A7;7<CCA?AA9:2:@@@@,>A<?;9;.;CAA?ADC?BB9;;BABB@BBBC@@@C:::A<@<ABDCCBCB@@@@C?BBBBAA@ACAA@BBBBB@ECC;;;?B?ACCDBBBBB@B;;;;.;>C=@AAAA0@CCCC9<;BB;;;@@@;@@@A0:?<99268@=?????A??<@<AABBED=@@CICCBABBBA@@@?>;::<<<<;@@A?==?;999@773444
@ATNG8:01181:06395
GATGGTAGCAGACGTGACAGAGCGCCAGAAGATCAGGAACTCTAGAAGAATTCAGATTTTTAACACGAGAGTAAACGTAAAAAGAAGGTTTTACAAGACTCACGTTAACAATATTCAGCAGTACGCACACAATCGAAGCGCAGTAAGGATGGCTAGTGTAACTAGCAAGAATACCACGAAAGCAAGAAAAAGAAGTACGCTATTAACTATTAACGTACCTGTCTCTTCCGAAACGAATGAGTACCTCTCAGACGCTCGTCCTACCATCGATGGATCTGAGTCT
+
6BCEABBAABBCDCCCBBCCCCBCB@BBC@BCBDBC?B>A@AADCC?DD?C?CCCBBBBB3B@CCAABBCBABA9@@;;;;;*;A=?=ABA8BCCACCICCCCBB=B>;;8;BB@CCCBCCFFCCCCBBBC@EBAA@BCCC@??C?C@CAA?ADCCCCCC?BBCBBB?BD@ECC699BAA9A::3:9999(9?=A???B>>AA=A;??AA<A<A?BCB?@@?BBCF?B@BBB>BBC?CEBABAD?BBBBBBBA=>BBBA@<@AA=AA>>>@C=CA@=>===@=
@ATNG8:01185:06367
GATGGTAGGCACTGCGCACACATCCCAGAAGATCAGGAACTCTAGAAGAATTCAGATTTTTAACACGAGAGTAAACGTAAAAAGAAGGTTTTACAAGACTCACGTTAACAATATTGCAGCAGTACGCACACAATCGAAGCGCAGTAAGGATGGCTAGTGTAACTAGCAAGAATACCACGAAAGCAAGAAAAAAGAAGTACGCTATTAACTATTAACGTACCTGTCTCTTCCGTAACGAATGAGTACACACTCTCATATGACACTACCATCGATGGATCTGAGTCT
+
<>>>;>>C@CCBADBBBBAAACCCC>BBA>BBBBBC?B?BCCCCCC@DD?B@BC@@?CDD3D?BBAAAA@@::9/99;5=>>+@@<@<@@>2BBF:<;BBAAA;;::?AA=BBB?BCBBCHCCCBAA@BCCB@DE;<;:ACADCCC?B?BBB?CC@@?AAA>BBCBDCABB=??>?A@???69882;8>>AA(><?=?8>AAAA?785599:2;=;;@CB?BCCCDBB@C<?::8:AB?CBBBAAACDDBBBAAAAA@@???AAAE@CBBBAAC@BBBBBBA@BA
@ATNG8:01185:06394
GATGGTAGGTGCACATGAGTGTATCCAGAAGATCAGGAACTCTAGAAGAATTCAGATTTTTAACACGAGAGTAAACGTAAAAAGAAGGTTTTACAAGACTCACGTTAACAATATTGCAGCAGTACGCACACAATCGAAGCGCAGTAAGGATGGTTAGTGTAACTAGCAAGAATACCACGAAAGCAAGAAAAAAGAAGTACGCTATTAACTATTAACGTACCTGTCTCTTCCGAAACGAATGAGTACGATGAGAGAGCTCTCTCTACCATCGATGGATCTGAGTCT
+
>>C>?BCC@A<AKFCCCCCCGA@@B@CCC@DBBB@@=@8;;BCCCC@CD@C@CCB@@@@@0@@DEDDDCDCBCC<@D=????0>C=E4;;;.;@@=@BBCBBBBB?C?BB?BCC?AABBCCBCCCBCCCDCC@CCCC?CCBBBAAA<@<@AA=A?BBBCCC@CCAAAB@BB@CBC>BBBDC>A>>;999999%9>;>?=?CBBBC>@=><??8>:>;@BB?@A@CBBB@C?BBB=BDE?C@AAABCCCBBBBBBBBBAAAAAAA@@>A??:@@@=@AA@@C>;<;
@ATNG8:01194:06396
GATGGTAGGACGAGCGTCTGAGAGGTACTCATTCGTTTCGGAAGAGACAGGTACGTTTAATAGTTAATAGCGTACTTCTTTTTCTTGCTTTCGTGGTATTCTTGCTAGTTACACTAGCCATCCTTACTGCGCTTCGATTGTGTGCGTACTGCTGCAATATTGTTAACGTGAGTCTTGTAAAACCTTCTTTTTACGTTTACTCTCGTGTTAAAAATCTGAATTCTTCTAGAGTTCCTGATCTTCTGGATACACTCATGTGCACCTACCATCGATGGATCTGAGTCT
+
<>>>9<<=;@=;;;669BCDAA>A<@000=AA;BBBB>AA@C?CCDDCBB>@A<;;<,9<A@<B:=9>>>>BAA>A>AAA@@,00+0//0)9?:949@@;@B29;>99:?BBCCBBBB=?@B?A=BBA@A@AC=A@;;4;AA@@@ABCBBBDBBAA>A;;9<E@CACBBBCCCCCADCBBB=B?B?BCCCC5BBCCD9;;BCBBDA@A@BDDD1;:A?@;@?AA>BBBAAAB?C?@@@BBA<A@B=ABAAAAABABBCCBAA?@00-00<<<AB?BA@@@B@@@>
@ATNG8:01197:06395
GATGGTAGCTCACTTACGTCACACGTACTCATTCGTTTCGGAAGAGACAGGTACGTTAATAGTTAATAGCGTACTTCTTTTTCTTGCTTTCGTGGTATTCTTGCTAGTTACACTAGCCATCCTTACTGCGCTTCGATTGTGTGCGTACTGCTGCAATATTGTTAACGTGAGTCTTGTAAAACCTTCTTTTTACGTTTACTCTCGTGTTAAAAATCTGAATTCTTCTAGAGTTCCTGATCTTCTGGTAGAGCGTGCATATATCTACCATCGATGGATCTGAGTCT
+
6DCC@CCCBBBCBC@CCCAAADCCCABBBD9989@@@=BC@CACCCCDBB=BCDCC=B=CCCC?C?AAAAAADCC?BBBAA2AA>BBBB=ABCC?AAB>BB?==>DDD?BBCCCCCC<@?A?@:@A@@?;;;;@AAA;@>>>>>@@@A@@@A@@@;====AA=C8=>AAAAAAB<@@@AA6A<><>@@A@/@A8881998///<67;<?CCD/@@@@@<@===:>CFC;;:;A=BCG>>>7;;@<BCB;;:>>>@D@@@A?@@;;8;AAAAAA;>@AAAAAAAA
@ATNG8:01198:06394
GATGGTAGCTCTGCTCTGACTCTCGTACTCATTCGTTTCGGAAGAGACAGGTACGTTTAATAGTTAATAGCGTAACTTCTTTTTTCTTTGCTTTCGTGGTATTCTTGCTAGTTACACTAGCCATCCTTACTGCGCTTCGATTGTGTGCGTACTGCTGCAATATTGTTAACGTGAGTCTTGTAAAAACCTTCTTTTTACGTTTACTCTCGTGTTAAAAATCTGAATTCTTCTAGAGTTCCTGATCTTCTGGTGAGATATGCATGATGCTACCATCGATGGATCTGAGTCT
+
5>>>:CB>?::<99559999995999999949.4<<83;=8@855595568==>CBC7:75@::.5.5999966.5>7544444#4;;29;;@666<<7<//)/805-//:<8<>B=??<>399=9=:@@@>@@;:4:>==:@9==>>==:::;;<;CC?@@?@BDAD9:;BBAAA@B=A9::::(:<C=BACCC1BBBBB499:59;5955.4444$444595;7@B<90000/:6:6;;=>==?=CDABBBA@@>@???@@@@999BB@CCCCCCE@CDBDEDBBAB
@ATNG8:01200:06389
GATGGTAGCTCTGCTCTGACTCTCGTACTCATTCGTTTCGGAAGAGACAGGTACGTTAATAGTTAATAGCGTACTTCTTTTTTCTTGCTTTCGTGGTATTCTTGCTAGTTACACTAGCCATCCTTACTGCGCTTCGATTGTGTGCGTACTGCTGCAATATTTGTTAAACGGTGAGTCTTGTAAAAACCCTTTCTTTTTACGTTTTACTCTCGGTGTTTAAAAATCTGAATTCTTCTAGAGTTCCTGATCTTCTGGGCAGACTCTCACACGCCTACCATCGATGGATCTGAGTCT
+
55483:===;;;>DC@AACDGGBAAA;;:?CC?CCCC>CD@C?AADBBBC@@;ABB>@?BB=B<B?ABCBB@>9@;9:;;;;%;A=;;:B=AABC@CDE@CC?AABBBC@B;;;DDEE@BCB>B>B;;;CBCCACCCH@C;;;@ABBCCCCBBB@?9@;;;00<+00+00*0;9:;55.555555$55)55)59999(555555'55777//)////)/;;;$/6;;>:@:>@<?<;;:<@0949;;:::7559@6@=>>>?::::::=@A699A=B999<??299999==<=>
@ATNG8:01204:06360
GATGGTAGGACGAGCGTCTGAGAGGTACTCATTCGTTTCGGAAGAGACAGGTACGTTAATAGTTAATAGCGTACTTCTTTTTCTTGCTTTCGTGGTATTCTTGCTAGTTACACTAGCCATCCTTACTGCGCTTCGATTGTGTGCGTACTGCTGCAATATTGTTAACTTGAGTCTTGTAAAACCTTCTTTTTACGTTTACTCTCGTGTTAAGAATCTGAATTCTTCTAGAGTTCCTGACTTCTGGTGAGATATGCATGATGCTACCATCGATGGATCTGAGTCT
+
8A@A?BCB@BB@BACDCDBBBCCC@DBBBBAA?BDDD=AA?B?BDBBBDD@CCCBC@CAEDBB?B@CCBB@::;D>@@@@@,:;69@DD>CCBC@DBD@DCABBCCCC@CCBBBCCC?CCC>@>ACB@@@@A<AC@@?ABBBCBBCCCCBBBBBC@CBB@BC@B?BB@CBCCBB?BBCGE;C?C>BCDDF5BBBBB=AAA;::AACA?A?AC=@?AAA3939?9=AAAAAA?C?BAB@A=A@A@CBA@ACCCCCCBBCA@@?BB?A@@@@::8:B???CCBBB
@ATNG8:01208:06371
GATGGTAGCGCACACATAGATACAGTACTCATTCGTTTCGGAAGAGACAGGTACGTTAATAGTTAATAGCGTACTTCTTTTTCTTGCTTTCGTGGTATTCTTGCTAGTTACACTAGCCATCCTTACTGCGCTTCGATTGTGTGCGTACTGCTGCAATATTGTTAACGTGAGTCTTGTAAAACCTTCTTTTTACGTTTCTCTCGTGTTAAAAATCTGAATTCTTCTAGAGTTCCTGATCTTCTGGTAGAGCGTGCATATATCTACCATCGATGGATCTGAGTCT
+
6C>>:BCG<;;CCEDGBCCBBBCBBBCCDC@@=@@@?8AC=@>BCHKIDD@CDDEH?C@CCCB?CBDBBAB00/;699;;;)984;:;>9@B;;9;BD@CI?AACCCC?BBCBBBBC=@@B@B>BCBB:;;@<@ABB@BHCCCCBBBCCCCCDBB?BDE@CC@C?BACCBBCDF@B@@@@9@?B?BCBBB3BBBBB<BBBACBB@@=@A@A*;9ABA?B??@=@@CBBAB>A>AA@CBB?@@C=BBAABAA@@@AAAB@??ACA?BBBBCBB?B9::BAAAAB
@ATNG8:01210:06390
GATGGTAGTACATGATAGACGACACCAGAAGATCAGGAACTCTAGAAGAATTCAGATTTTTAACACGAGAGTAAACGTAAAAAGAAGGTTTTACAAGACTCACGTTAACAATATTGCAGCAGTACGCACACAATCGAAGCGCAGTAATGATGGCTAGTGTAACTAGCAAGAATACCACGAAAGCAAGAAAAAGAAGTACGCTATTAACTATTAACGTACCTGTCTCTTCCGAAACGAATGAGTACGTGTGCGACGTGTCTCCTACCATCGATGGATCTGAGTCT
+
54::6999444;565>><<B@@???8@BC@CCCCCDAC:;;CBBBD@CC@C?BBBBBBBB5BACIHGDBCBCCG>C@@@DDD3CC@C=@AA6;;C@DBBCBBC@@=@@AA=BAB?BBBBCC@A<;;C@AAAB?ACCCADBBBDCCC@AAB::8:CBBBBBB@BBBBA@=@@=@@@9>>999,8<<888878'7A<B=?;AAA;;7;;??>?:?8==B;;8;@@@@DC@D?BGC>C;;5;@?A@AABBBAAABBBBAB99:@<@=?:?:99@>>9><<>@@@=>=
@ATNG8:01212:06370
GATGGTAGGCGTGTAGAGTCTGCCCAGAAGATCAGGAACTCTAGAAGAATTCAGATTTTTAACACGAGAGTAAACGTAAAAAGAAGGTTTTACAAGACTCACGTTAACAATATTGCAGCAGTACGCACACAATCGAAGCGCAGTAAGGATGGCTAGTGTAACTAGCAAGAATACCACGAAAGCAAGAAAAAGAAGTACGCTATTAACTATTAACGTACCTGTCTCTTCCGAAACGAATGAGTACGATGAGAGAGCTCTCTCTACCATCGATGGATCTGAGTCT
+
@;B=:B<<9=CCBB<=BBA;ABBB<BCB@CCBCCFAC@BBBDCBB?CD?B>ABDBBCCC5C@CDBBBBDCBBB>CBBBBBB2@A=@<@AB9CAC@C999=?A8858?AB>A>@<>>>@C@@AA====@@6617<6718===@@?@=?=A;?<?BAAABCC?CBBAAA=??<?CD@BBBBA8?993:?@@@2AC?BBBBBB>==:=:=>;;5;5;<888:>==;;;=<@=B==1:00)/888-//888>===??BA>::@<<===8=;;;=>?:>@@??;;;>;
@ATNG8:01219:05771
GATGGTAGCGCATATCAGCGCAGCCCAGAAGATCAGGAACTCTAGAAGAATTCAGATTTTTAACACGAGAGTAAACGTAAAAAGAAGGTTTTACAAGACTCACGTTAACAATATTGCAGCAGTACGCACACAATCGAAGCGCAGTAAGGATGGCTAGTGTAACTAGCAAGAATACCACGAAAGCAAGAAAAAGAAGTACGCTATTAACTATTAACGTACCTGTCTCTTCCGAAACGAATGAGTACGATGAGAGAGCTCTCTCTACCATCGATGGATCTGAGTCT
+
DDCC?C;66?CCCCCBBACCCCBAA<AEE>BCGCBB?C@DCCBA@C?CD@C?CBCCCCCC5D@CCCCCCCCCCF=CB@@@@@0@B=B?CCC;CCCACBEBDDDCB?B?BC@CCC@CCAAABBCCAAACCCCD@DECC?BCCCCCCC?D@DCB?BCCCCDDD@CCCAAA@BB?AAA>AACCC<??>=?AABB3BD@C:99BBCBB?B?BBBC<@<?CCCC@CCBBBCC?A?ABB=BCD@CBBACAAABBBBBBCBBBABABBBB@@=@BBBCBA<@@@>>B>888
@ATNG8:01223:05769
GATGGTAGCTCTGCTCTGACTCTCGTACTCATTCGTTTCGGAAGAGACAGGTACGTTAATAGTTAATAGCGTACTTCTTTTTCTTGCTTTCGTGGTATTCTTGCTAGTTACACTAGCCATCCTTACTGCGCTTCGATTGTGTGCGTACTGCTGCAATATTGTTAACGTGAGTCTTGTAAAACCTTCTTTTTACGTTTACTCTCTTGTTAAAAATCTGAATTCTTCTAGAGTTCCTGATCTTCTGGGCAGACTCTCACACGCCTACCATCGATGGATCTGAGTCT
+
BB>C@BCDBCBBBBBBBBCCCCBCCCCBBCCC@CBBB=BC?C@CBBBBBB@DFEAC?B@BBCDAC@CCCCDDDCC?CCDDD1CB>ABBA<ACBB?CCD@BB?AABBBC@CCCDDCBB@BCD@C@CBBBBCDD?CCCC?CCCCDCBBBCCBBBBA@?BAB@CC@D@CBBBBBCCCACCCDD;C@C@BBBB@0@B@@@<ABBBBBB=AA5;;;;*;@@<<8;=AC@CJCCBBB@C@CBABCC@BBCC>CCCDECBBBB@@@CD@BBB@C@A@CCC@CCCCCAA@CB
@ATNG8:01224:05781
GATGGTAGCGCACACATAGATACAGTACTCATTCGTTTCGGAAGAGACAGGTACGTTAATAGTTAATAGCGTACTTCTTTTTCTTGCTTCCGTGGTATTCTTGCTAGTTACACTAGCCATCCTTACTGCGCTTCGATTGTGTGCGTACTGCTGCAATATTGTTAACGTGAGTCTTGTAAAACCTTCTTTTTACGTTTACTCTCGTGTTAAAAATCTGAATTCTTCTAGAGTTCTGATCTTCTGGGTGTATCAGCGAGTATCTACCATCGATGGATCTGAGTCT
+
@@?A?A@@;95;<;;666>>><<:;7/////-(///:1::6://6>@@@>:==>6646:=@@>;@:<<///99;<7>>@>>+;;<?@A?B<@@B=A@?=?C499>;>?:C?BB=CCE?@@@>A<@@BBAA@@>A;;;=ABDCB;;;;;;>9955<8<5646>9=8>>6666>>?<??@@@2@4626===B+@@BBB=B@B::9::AB=A@B@2@C?;@9@7;?=<=966;>9>=<;=<;)////)/=<=<<;;;;>>>=:<<//)/;77;<=8=;;:8880//
@ATNG8:01225:05787
GATGGTAGCACGACACGACGATGTGTACTCATTCGTTTCGGAAGAGACAGGTACGTTAATAGTTAATAGCGTACTTCTTTTTCTTGCTTTCGTGGTATTCTTGCTAGTTACACTAGCCATCCTTACTGCGCTTCGATTGTGTGCGTACTGCTGCAATATTGTTAACGTGAGTCTTGTAAAACCTTCTTTTTACGTTTACTCTCGTGTTAAAAATCTGAATTCTTCTAGAGTTCCTGATCTTCTGGTAGAGCGTGCATATATCTACATCGATGATCTGAGTCT
+
>:@A=@::=A9:6<CCCCC:66=BB;;;E;=;ABBBB>@@:@=BA@@@::294::;:D;>?@@@C>@@AE???BA<98999):989773,3=??9>?A=AD799==BB>BCBA:::928@=9?<>=:8////5;;;@7;;@A=;;;;;;;;?@>:69//)/659069<<9:7859888::+616,25999.9A@@@7=775999;9<:9===,8///;393;=:?>?9967073:9>??A<???<BAAAB>>>>A>>888;;>?><---6---999====>>
@ATNG8:01230:05805
GATGGTAGGCACTGCGCACACATCCCAGAAGATCAGGAACTCTAGAAGAATTCAGATTTTTAACATCGAGAGTAAACGTAAAAATAAGGTTTTACAAGACTCACGTTAACAATATTGCAGCAGTACGCACACAATCGAAGCGCAGTAAGGATGGCTAGTGTAACTAGCAAGAATACCACGAAAAGCATGAAAATGAAGTACGCTATTAACTATTAACGTACCTGTCTCTTCCGAAACGAATGAGTACTACTCTCAGAGACACACTACCATCGATGGATCTGAGTCT
+
=<<>9<@@;?A>>>@ABC;;<BBB@9B@@=A>@@99165:@B;;9B?A@@B@BCAACA@C0<;=000?<<;:483*7<43333$3:-3-333&3994:=<<<<<:?=?=@A?ABB?BBABBCCCCCCDBBBCC?AC:96;?@@AC@@=@?C@@>@BBBBCBC?BCDCCC@AA>AB@;BA::::+:===ABBB:B@C?>C>??>BBC?C>BACB?C>AAAAA>AABAA@@6:4:@@;@BC?BBBCCCBB??999CCCCBB;;;>??AB;?@B=>>B?AAAAA:::A9
@ATNG8:01231:05786
GATGGTAGCAGACGTGACAGAGCGCCAGAAGATCAGGAACTCTAGAAGAATTCAGATTTTTAACACGAGAGTAAACGTAAAAAGAAGGTTTTACAAGACTCACGTTAACAATATTGCAGCAGTACGCACACAATCGAAGCGCAGTAAGGATGGCTAGTGTAACTAGCAAGAATACCACGAAAGCAAGAAAAAGAAGTACGCTATTAACTATTAACGTACCTGTCTCTTCCGAAACGAATGAGTACCTCTCAGACGCTCGTCCTACCATCGATGGATCTGAGTCT
+
6<BC@BBBCCCCCBBB;;;CCCDDE@CBB?ABBBBB@B?BBCBCCC?BB>A?BBBBBBBB3B?BBBABCAA877.7>=>@@@1@B?C?BCC;CCDACCC@BBCDD?B=BB?BCC?BCABBDCDCCCCCBCCC=BBDD=C@A@AA@B?C@C@@>ACCCCCCC?BBCBBB?BC?AAA<??BBB=A??9<<=>=1?C?BA@@BCAA?:?;>@AA:=:>ACBB?BCAAACC?B?ADD<AAB?BBCAAAC?CBAAACCCCCAAAAA;?@A<A><>@@@;>>>@@D@::9
@ATNG8:01237:05762
GATGGTAGCGCTACGAGCGTAGACCCAGAAGATCAGGAACTCTAGAAGAATTCAGATTTTTAACACGAGAGTAAACGTAAAAAGAAGGTTTTACAAGACTCACGTTAACAATATTGCAGCAGTACGCACACAATCGAAGCGCAGTAAGGATGGCTAGTGTAACTAGCAAGAATACCACGAAAGCAAGAAAAAGAAGTACGCTATTAACTATTAACGTACCTGTCTCTTCCGAAACGAATGAGTACGTGTGCGACGTGTCTCCTACCATCGATGGATCTGAGTCT
+
CCDC@C:6:BBBABBCCCCCCEBBC>CDD@CCCCAA?B?BBBBDBB?AB?B?CDC?????1>?BCBBBB@B==<7;?=@@@@1@D@F?BBB;BCC@CABABDDDC?C?BB?BA@<AACCBCCCCCCBBBB@C@DDBB<AABA@@AB>C@CCC?CCDBABCC?CCAABB@BB????<??@@@:????@@@@@2@A?C@>>B@@AA;A;@@AA7;8;DC@@>@B???BB@C?BAA<BCC@BABCCCCBBBBCCCBABAAAAAA=B>><>>??@@A<?????AA:::
@ATNG8:01239:05797
GATGGTAGTCGCTGATGATATCTCCAGAAGATCAGGAACTCTAGAAGAATTCAGATTTTTAACACGAGAGTAAACGTAAAAAGAAGGTTTTACAAGACTCACGTTAACAATATTGCAGCAGTACGCACACAATCGAAGCGCAGTAAGGATGGCTAGTGTAACTAGCAAGAATACCACGAAAGCAAGAAAAAGAAGTACGCTATTAACTATTAACGTACCTGTCTCTTCCGAAACGATTGAGTACTACTCTCAGAGACACACCTACCATCGATGGATCTGAGTCT
+
///96==;;655=555;<<<ABB@=@@?6;;@:;91945@@9;6@=AA?B@AA@@?BAA1?<?AA???A@@AA;??AAAAA2@@>@?BCC:DBB>BAACCBCCC?B@BC@DCC>BBBBCCCCBCBBBBCBB?@B@@=@ACCBCAA>B@CBB@BCBBCCCD@CCAABB@??=?B@;@A@@@8===:@@@@A2@@>ACBDCBAA>;@<@A@A=?<??BCC@CCAAABA=@=@@@<ACBC@DBBB999>>AC999C?=90000/(/55/3788../)/668:333::
@ATNG8:01239:05807
GATGGTAGTGATACAGTTCAGACACCAGAAGATCAGGAACTCTAGAAGAATTCAGATTTTTGACACGAGAGTAAACGTAAAAAGAAGGTTTTACAAGACTCACGTTAACAATATTGCAGCAGTACGCACACAATCGAAGCGCAGTAAGGATGGCTAGTGTAACTAGCAATAATACCACGAAAAGCAAGAAAAAGAAGTACGCTATTAACTATTAACGTACCTGTCTCTTCCGAAACGAATGAGTACGAGAGTCAGAGCAGAGCTACCATCGATGGATCTGAGTCT
+
CCCC?BB@@;<ABBAAA:CBBBCBB@CCCGKCAAAC7;66@@@BCC@DB@D@DBBBCDDG199CBCABBBBBBA7;<;;;;;$9;7<2444&445.495::;;CC@CADDABBEGECBBBAA@CAAACCAAA?B;;;ABEDCBB@@=B=ABC?DBBCBCCC@BBBBBBAFD@C?>9;>7788*9999=?>@A2@B?C799B997D?C?ABCC??:<=AAB7;;DBBCB@C@BBB>BDC?CAAAA?????A???BCEBBBBDBBBBB?BBBBB>B@BBCBB?????
@ATNG8:01246:05798
GATGGTAGCATCATGCATATCTCACCAGAAGATCAGGAACTCTAGAAGAATTCAGATTTTTAACACGAGAGTAAACGTAAAAAGAAGGTTTTACAAGACTCACGTTAACAATATTGCAGCAGTACGCACACAATCGAAGCGCAGTAAGGATGGCTAGTGTAACTAGCAAGAATACCACGAAAGCAAGAAAAAGAAGTACGCTATTAACTATTAACGTACCTGTCTCTTCCGAAACGAATGAGTACCTCTCAGACGCTCGTCCTACCATCGATGGATCTGAGTCT
+
BCBB?CCCCCCCCBBBEBCCCECBB@BCC@CCCCBB?B>BAACDBB?AC=?=?BBBCCCC3C?@B@BBBBBBBB;@@;;;;;.;B@A5;;;*:CC@IBBCCCCBC@C@CC?CCC?CCCBBBCCCCCCCCCCE@CCCC@BBBBCCCC?C@C@A?@CCDCBCC?CCBAAA?CC>AAB>BBDCC>ABB?BBBBB3BB?BBBBBCB>><>@DB@@7:5;>BAB?BCAAACE=@=?AA=BCC?BBBBBBD????DDBBBCCCBBB?<?@B<@@@???@<@@???@?>>>
@ATNG8:01247:05797
GATGGTAGTATCTGCACACTCTGTCCAGAAGATCAGGAACTCTAGAAGAATTCAGATTTTTAACACGAGAGTAAACGTAAAAAGAAGGTTTTACAAGACTCACGTTAACAATATTGCAGCAGTACGCACACAATCGAAGCGCAGTAAGGATGGCTAGTGTAACTAGCAAGAATACCACGAAAGCAAGAAAAAGAAGTACGCTATTAACTATTAACGTACCTGTCTCTTCCGAAACGAATGAGTACGTGTGACGTACGTGAGCTACCATCGATGGATCTGAGTCT
+
5C>>@CEED?BCBBBDBBCFHCDAA?BBB@BCCBBC>A>AABBCBB@CC?B?BCAAADDD3C=AABCBBA@888*89:;=>=0=C<;.999*:BB@CBBDECCAA?AAGFABBB@BECBCCCCCCCBBBBBC@CCBB>A@@@CCCB?C@CCC@CDCCBAAA@CBBBBC?CC?>>@@DAAA@;@=<8=>@@A2@B?A??@BBCCC?A;AAAA;@=@@BBB?ABBAAAC@B@BCC>CCDABBBABBBCBBBBAAACC??>C>>>A8849BBBCBB?BBBBB???AA
@ATNG8:01255:05780
GATGGTAGGCGACATACATACGCGCCAGAAGATCAGGAACTCTAGAAGAATTCAGATTTTTAACACGAGAGTAAACGTAAAAAGAAGGTTTTACAAGACTCACGTTAACAATATTGCAGCAGTACGCACACAATCGAAGCGCAGTAAGGATGGCTAGTGTAACTAGCAAGAATACCACGAAAGCAAGAAAAAGAAGTACGCTATTAACTATTAACGTACCTGTCTCTTCCGAAACGAATGAGTAGATGAGATCTCGTGTGCTACCATCGATGGATCTGAGTCT
+
6CCE@CCC@B9;;HCFDCCD@?@CC@CCC@CCDCBB@B?@ADCCCC?BB?C@CBDBBCBB5BACCBBCCEEA@@<?BAAABC5CC?B@CCC;CCC@CBBBCCCDB?B?CC?CCC=ABBBBABBDCCCCCBBCACCBB?BCCBBB??>A@CBB@BCBBBCCC@GGBABB@BB?BBA=@?>==7???<@AABB3BC@BB@@CCCBB?B?BABB<><:ABAA?BB@@@BB?C@BBC>CCB@CBBCCBBBBC??>AA>=<<>>@@BAD@C>>>BCD?B@@>>>A788
@ATNG8:01259:05761
GATGGTAGCACGAGTCACTCATATCCAGAAGATCAGGAACTCTAGAAGAATTCAGATTTTTAACACGAGAGTAAACGTAAAAAGAAGGTTTTACAAGACTCACGTTAACAATATTGCAGCAGTACGCACACAATCGAAGCGCAGTAAGGATGGCTAGTGTAACTAGCAAGAATACCACGAAAGCAGAAAAAAGAAGTACGCTATTAACTATTAACGTACCTGTCTCTTCCGAAACGAATGAGTACGATGAGAGAGCTCTCTCTACCATCGATGGATCTGAGTCT
+
5;;>9>@??BB=?>?CB<AACCCCD:@CB;CBBB;;7;<ABB;;9B?BA<@<@A@@?CCC1C>AABCCA@@9:9/:@@>=>;):C:?:BBB9BCJGDCBBB@A00-0;>>;?AC@CDCCDAAACBCBEDCBB?BC@@=ABBAAABA=B?A@@=@BBBBBDD?DBCBBC?CC?BBB>A>AAA5=00//////%0957<8><=?BA=A;=9=>;A<AACCC>A@@A@@?393:99/9992:???@BBBCBB99989A@@<;:;===>;>>878>>:>>?>>>B;;;
@ATNG8:01260:05793
GATGGTAGTAGACACGTCGCACACGTACTCATTCTTTTCGGAAGAGACAGGTACGTTAATAGTTAATAGCGTACTTCTTTTTCTTGCTTTCGTGGTATTCTTGCTAGTTACACTAGCCATCCTTACTGCGCTTCGATTGTGTGCGTACTGCTGCAATATTGTTAACGTGAGTCTTGTAAAACCTTCTTTTTACGTTTACTCTCGTGTTAAAAATCTGAATTCTTCTAGAGTTCCTGATCTTCTGGCGCGTATGTATGTCGCCTACCATCGATGGATCTGAGTCT
+
6;BC?B@CCCCBCCCCBBCCBBBBBBBCCDB@=A?@?7AC?B@BCCCCCC?CCBBC@C@CCEEAE@GBBBCBCDB=@@???1@@<AACC>BCCC@CCC?BB?AACCCC?BCB???AA?CAA>B>BBBB@@BA>CAA@?BBCBB@@>@@CCA===>;==<=AA=A=AAAAA@@??;?ADED5?:=988776(8=9::3;>=:;;>===18888(6>>=A<@=@A=AAAA?>><?<?AABAA<@AA=:::AA@@@@@AA?@AA8<=A;<;<<>>?:?@>>>@@@A@
@ATNG8:01261:05786
GATGGTAGCGCATATCAGCGCAGCCCAGAAGATCAGGAACTCTAGAAGAATTCAGATTTTTAACACGAGAGTAAACGTAAAAAGAAGGTTTTACAAGACTCACGTTAACAATATTGCAGCAGTACGCACACAATCGAAGCGCAGTAAGGATGGCTAGTGTAACTAGCAAGAATACCACGAAAGCAAGAAAAAAGAAGTACGCTATTAACTATTAACGTACCTGTCTCTTCCGAAACGAATGAGTACTGCGTCTCACTCTCGCCTACCATCGATGGATCTGAGTCT
+
B=>E@G<66@ADCCCDCCCCC@@AC>BDCDCCBBBC@C@CCCBBCD@CC?B?BABBBDDG2D@BCBCCCCCCBB:@B:;;;;*;C=C5;;;6;CFACCDGCDCBB@B@BB@BCC@CAAACDBBBBBBCECCC@CABB>BBAAAB@@<B@H;<;=CECCCCB?BBCBCB@CB>A::8:ADAF=@==;:::9:9%9>;=?=?BBCB@??<?=AA0000@AAA@CCBBA<;5;<@AA<ACC@CCCBBCEAABCECCC@@ACCBBB@BBB?BBCECBB?CBAA@@??AA
@ATNG8:01219:05811
GATGGTAGCAGACGTGACAGAGCGCCAGAAGATCAGGAACTCTAGAAGAATTCAGATTTTTAACACGAGAGTAAACGTAAAAAGAAGGTTTTACAAGACTCACGTTAACAATATTGCAGCAGTACGCACACAATCAAAGCGCAGTAAGGATGGCTAGTGTAACTAGCAAGAATACCACGAAAGCAAGAAAAAAGAAGTACGCTATTAACTATTAACGTACCTGTCTCTTCCGAAACGAATGAGTACGAGAGTCAGAGCAGAGCTACCATCGATGGATCTGAGTCT
+
/8@A?AA??CCBBBBCBBCCCCBCC@BBCAECBBBC@C@C@A:::A=AA?A@AA?@?@@@.A=@ABBAAA???@9>>@?@@@0@C=@5;;;.;CB?CABACCGDC?C?CC?CCC?CCCCCBCBCBCBAACBB?BBBB<CABBBCBB>B?BBB?BCCCCAAA?ABBBBB>A@;@@@<@@BBB>A@@<988877%8@9@@BABBDAG:>9====1617>BBA>ABBBCBB@C@BBB=BBC?BBBCCCCDDCAAABBBBBB@@@CCCBA?@A=>>?B?BBBBBAAABB
@ATNG8:01221:05822
GATGGTAGCGAGCGAGTGTGTATACCAGAAGATCAGGAAACTCTAGAAGAATTCAGATTTTTAACACGAGAGTAAACGTAAAAAGAAGGTTTTACAAGACTCACGTTAACAATATTGCAGCAGTACGCACACAATCGAAGCGCAGCAAGGATGGCTAGTGTAACTAGCAAGAATACCACGAAAGCAAGAAAAAGAAGTACGCTATTAACTATTAACGTACCTGTCTCTTCCGAAACGAATGAGTACGTGTGCGACGTGTCTCCTACCATCGATGGATCTGAGTCT
+
=/0/39:>AB===AAABCAABBCCC?B9;79::;99.49)4:;88371386:69<666?>>*=266;;;9>=999)559;===)::5:.555&555.55559=5557<8<>:?CC659954:::====>@CAA?AAA@>BBAAA@@>;@<??@=@BBCA=AD@DDCBBB?AB=<4:.488=A58;9799;:;$;4.3@<<@@9;50959A?@=?05:;A@9>=BC@>>:=9BBB77659<AA???>>@::9>??@??=?999<@??<?A@@CAB?999A@@=;=>
@ATNG8:01222:05820
GATGGTAGGAGACACGTCGCACACGTACTCATTCGTTTCGGAAGAGACAGGTACGTTAATAGTTAATAGCGTACTTCTTTTTCTTGCTTTCGTGGTATTCTTGCTAGTTACACTAGCCATCCTTACTGCGCTTCGATTGTGTGCGTACTGCTGCAATATTGTTAACGTGAGTCTTGTAAAACCTTCTTTTTACGTTTACTCTCGTGTTAAAAATCTGAATTCTTCTAGAGTTCCTGATCTTCTGGGTCTACGCTCGTCGCGCTACCATCGATGGATCTGAGTCT
+
=>>?:>==8=CCDCCBBBBDFCCCCCCCCDCC@BBBB9AA8;6;ABCBCC@CBBBC@C@CCAA?B@CBBAAABCB=AAA@@)@989@?:5@BBC@DBB=>>498ABAB?BBBBCBBB@AA>;?>??>>>>@C=@>>>;>>A@AA@AA@@@@;;;B=CAC=BB:=:>=>=AAA;;79?>=?6?9>888888(8<<=<4;68866>=;=/7665'2:;:>:@;AA=A=>=8;:<>;AA@<==7;;==7=<>>@@@AAA==>BB@@;;7;A>>=>>=>==@A@?==:
@ATNG8:01226:05814
GATGTAGAGAGACTGTAGCGCACCCAGAAGATCAGGAACTCTAGAAGAATTCAGATTTTTAACACGAGAGTAAACGTAAAAAGAAGGTTTTACAAGACTCACGTTAACAATATTGCAGCAGTACGCACACAATCGAAGCGCAGTAAGGATGGCTAGTGTAACTAGCAAGAATACCACGAAAGCAAGAAAAAGAAGTACGCTATTAACTATTAACGTACCTGTCTCTTCCGAAACGAATGAGTACTATGTAGAGCTCTATACTACCATCGATGGATCTGAGTCT
+
CCACBDCCDBBBCBBBCCCCCBBB>CCC@BCDCCC?C?BCCCCCC?BB?B@BBA>????1>@ABBABBCCBBA8>>:;;;;*;C>C5;;;6;BC?CBBBBBDCC@C?BB@ADD?CABBCCCCBBBCCBBBCACB??>ACCCABAB>A?B::;;FCFDCCC?CCCAAA?BC@BBB>AA???8??>;?CEED2CC?BAABBBB@@<A;??BB;><>ABBB@BCCCBBA?B?CAA=DCC?BABBBBBBBCB@@@ABBDAAAA@@@@@<@@@@@@C?BBBBBAAABB
@ATNG8:01229:05845
GATGGTAGCGCGACGAGCGTAGACCCAGAAGATCAGGAACTCTAGAAGAATTCAGATTTTTAACACGAGAGTAAACGTAAATAGAAGGTTTTACAAGACTCACGTTAACAATATTGCAGCAGTACGCACACAATCGAAGCGCAGTAAGGATGGCTAGTGTAACTAGCAAGATAACCAGAAAGCAAGAAAAAGAAGTACGCTATTAACTATTAACGTACCTGTCTCTTCCGAAACGAATGAGTACGATGAGATCTCGTGTGCTACCATCGATGGATCTGAGTCT
+
48::7;545::555::<<///9///)/99459:>9:29:<0000//)//)/13339:::;+9288888833333(3355@4<:99.5.555&5<;75655:::55.5.559>AA;<<;?;;;@@B?>;<=54.49885::;;<::96<5999:4444<<==9:::;;939:33.3/3/;;3://,/;;;<+8819///::::=-3-3833-3-33;<:597///77185:9;5;::6///96/33:=<<;;;-----6689722+222298;69///666333
@ATNG8:01237:05826
GATGGTAGTCTCAGATAGTCTATAGTACTCATTCGTTTCGGAAGAGACAGGTACGTTAATAGTTAATAGCGTACTTCTTTTTCTTGCTTTCGTGGTACTTCTTGCTAGTTACACTAGCCCCTTACTGCGCTTCGATTGTGTGCGTACTCTGCAATATTGTTAATCGTGAGTCTTGTAAAACCTTCTTTTTACGTTTACTCTCGTGTTAAAAATCTGAATTCTTCTAGAGTCCTGATCTTCTGGGTGTATCAGCGAGTATCTACATGATGGATCTGAGTCT
+
444405==>@666===@@C<<;?569<55556:==?@2691616///;/.(-----(/)/::>9@8;;5<:<5667;>>>>+;;7;;<<38877)////)//4:<666>9==><;;4444&4299945;;=7;666)//788:>>=<<;;33324//3//)/)//87::;;;;+//999+75;255555$55555)5<:5555:;<.4444$4999:69278+/-888///6::9;;<7<;==6665==>666;>>656==556;;>>>:>>><;;;?;:
@ATNG8:01237:05846
GATGTAGTGATACAGATCAGACACCAGAAGATCAGGAACTCTAGAAGAATTCAGATTTTAACACGAGAGTAAACGTAAAAAGAAGGTTTTTTACAAGACTCACGTTTAACAATATTGCAGCAGTACGCACACAATCGAAGCGCAGTAAGGATGGCTAGTGTAACTAGCAAGAATACCACGAAAAGCAAGAAAAAAAGAAGTTACGCTATTTAACTATTAACGATACCTGTCTCTTCCGAAAACGATGAGTACGATGAGATCTCGTGTGCTACCATCGATGGATCTGAGTCT
+
@BA<AGD@@@CBBBCDCBCBB:@A6;>?=AAAC;;6:3445;<;??BB7939>>:988+33889773:;:9:2:BBBBBB1BC<;7;>===&===@?>>>=<;::9,9<??=D:924:=<=??@@A:;:=@@A@ABBC;99?A@@@@<@=@;;6:@A@CCCB?;:9=?@<C@<>>;)//////&//3,7888787#3;49;68<8<?:?A:>2=7=76;:7=:;9<7788797=17.2222&222..3.-----5333573...3335575558=8=7;@=?777<<<BCC
@ATNG8:01238:05816
GATGGTAGCGCACACATAGATACAGTACTCATTCGTTTCGGAAGAGACAGGTACGTTAATAGTTAATAGCGTACTTCTTTTTCTTGCTTTCGTGGTATTCTTGCTAGTTACACTAGCCATCCTTACTGCGCTTCGATTGTGTGCGTACTGCTGCAATATTGTTAACGTGAGTCTTGTAAAACCTTCTTTTTACGTTTACTCTCGTGTTAAAAATCTGAATTCTTCTAGAGTTCCTGATCTTCTGGACGACGCGCACTGACACTACCATCGATGGATCTGAGTCT
+
5::;8==?<<@B@CCCCCCCBDCCCEBBBC@@<ABBC;BB6;49=A>>BB@C>=<@8A<ABAD@C@CCCCCCCCD@CCCCD5CC@BABD>BBCB@BHD@CG;;;FDCC@CFFGGCCB@BCC=@=ACCCCCCC@CC;;9;BCCGGDC;;;@@AAAA>A;;5:@<?9@?AAAAAAC690<<<)0*0*/;;;<+=<BBD>CGC@AABCDDADDDD5B@@BB=A>BD?BBDDAAAAD@BCCCCD@BCDACCAA;;;CBBACBHEGDE;;7;BA@@@BACABACCBBBB
@ATNG8:01239:05833
GATGGTAGATACTCGCTGATACACCCAGAAGATCAGGAACTCTAGAAGAATCAGATTTTTAACACGAGAGTAAACGTAAAAGAAGGTTTTACAAGACTCACGTTAACAATATTGCAGCAGTACGCACACAATCGAAGCGCAGTAAGGATGGCTAGTGTAACTAGCAAGAATACCACGAAGCAAGAAAAAGAAGTACGCTATTAACTATTAACGTACCTGTCTCTTCCGAAACGAATGAGTACACACTCTCATATGACACTACCATCGATGGATCTGGAGTCT
+
66==9=@@=B<<<;;;9;;;>BCCB=@AA@A@@B00+/500/<;9<6>>-00=8:====)=6===;;BBBBBD;@@<<<;.4?;?.999&9<<2565599;;;8<8@@=AAA>BB@@@CCCBAAACCCCA<@000+0000<>AA9<8=00*/:/00@>B?B;::9=4999;;;6;833.3==8==CBB1@:6???>>:@@?<@:=<>D18177::;4:@@<=;;6:///:19//0/;=ABB===@<<<;;;>>;=8438;33.3>>>8<>7;:9//(/::88
@ATNG8:01242:05858
GATGGTAGGACGAGCGTCTGAGAGGTACTCATTCGTTTCGGAAGAGACAGGTACGTTAATAGTTAATAGCGTACTTCTTTTTTCTTGCTTTCGTGGTATTCTTGCTAGTTACACTAGCCATCCTTACTGCGCTTCGGTTGTGTGCGTACTGCTGCAATATTGTTAACGTGAGTCTTGTAAAACCTTCTTTTTACGTTTACTCTCGTGTTAAAAACTGAATTCTTCTAGAGTTCCTGATCTTCTGGCGCTCTGTCACGTCTGCTACCATCGATGGATCTGAGTCT
+
6>A?;B<<9?@==>?===666==@=AA@CB??9;9483:<9>:B=>>>>?<@>BA@=B6:96<8@>BAB><<;<<8555599$:@?CCDD>C666:=<?>;@;999@@<:>A>>=:55.5=?8>:;BBBCBBB@BB@C@CBCBCAA@@ABAAAA@@3;;;59?;?;@C@@@B@<<;;<@@@2@<?:;;;;9(9<555,5::999<95945>>>+699@<>9>>7695=ACC;B=AA:;;<:;;;:>=;?;969BB@@AA?>>@7717<;;=?A?BBBGFAAAAA
@ATNG8:01244:05853
GATGGTAGTATATCGCGTCGCTATCTAGAAGATCAGGAACTCTAGAAGAATTCAGATTTTTAACACGAGAGTAAACGTAAAAAGAAGGTTTTACAAGACTCACGTTAACAATATTGCAGCAGTACGCACACAATCGAAGCGCAGTAAGGATGGCTAGTGTAACTAGCAAGAATACCACGAAAGCAAGAAAAAAGAAGTACGCTATTAACTATTAACGTACCTGTCTCTTCCGAAACGAATGAGTACACACTCTCATATGACACTACCATCGATGGATCTGAGTCT
+
5:AB?BCCC@BBBBCC;;;AAACCBBCDE?::;;;9<A;>BB;98C;??8?>::9BB>?=+=<?@CCCDCB>>;3>>@@@@A0<A=@7ABB:BCB@CCCBBBC@@>AAEDABBC=@@DCCCCCECCCCCCBB?CDCC@C@@?@A@D?C@C@@?@BBCCCCD@BBBBBB@BB?BBB=??BCC<@>@;999988%8@<@99:B@A>?48169>@.838?BBB@BBBBBCC?B@DCC>CCC?BBBABBBACCCCBBBBBC>??BACA>=<>BCBBBB?BBCB>??BCC
@ATNG8:01246:05831
GATGGTAGTATATCGCGTCGCTATCCAGAAGATCAGGAACTCTAGAAGAATTCAGATTTTTAACACGAGAGTAAACGTAAAAAGAAGGTTTTACAAGACTCACGTTAACAATATTGCAGCAGTACGCACACAATCGAAGCGCAGTAAGGATGGCTAGTGTAACTAGCAAGAATACCACGAAAGCAAGAAAAAAGAAGTACGCTATTAACTATTAACGTACCTGTCTCTTCCGAAACGAATGAGTACTGTATCTATGTGTGCGCTACCATCGATGGATCTGAGTCT
+
;;;>:<<<<=>=====@>>BB@;;;7;=>:??=<<=8=8>><=>>>:<<7<5:449<<<:)<7@<4958<<373(7794444$4<5:7<<<06669=;699<;9;5:5::8<<<9=?=<BBCCBC;;;@@;;4;?=>;??>>>@00+/5:7:7::<<<<=<9=:::9:633.3==/3/9991///(//////$/8399:::9666/5/55882737=>::7:5449;:5;499918994344?ABBBBCCAAADA@A@99:AA==>=DAA@@=A=?>>>?>>@AA
@ATNG8:01257:05810
GATGGTAGCTCTGCTCTGACTCTCGTACTCATTCGTTTCGGAAGAGACAGGTACGTTAATAGTTAATAGCGTACTTCTTTTTCTTGCTTTCGTGGTATTCTTGCTAGTTACACTAGCCATCCTTACTGCGCTTCGATTGTGTGCGTACTGCTGCAATATTGTTAACGTGAGTCTTGTAAAACCTTCTTTTTACGTTTACTCTCGTGTTAAAAATCTGAATTCTTCTAGAGTTCCTGATCTTCTGGCGCTCTGTCACGTCTGCTACCATCGATGGATCTGAGTCT
+
;CCC@CCCC@@BBBBBDCCCCBBBCDCCDD;;<:DED>CC?C?CCCCCCC@CCCCCAC@CCCC?C@CCBBCCCCC?CCDDD1@?=@AAA=ABCI?BBFGKL?AA@CDC@CCDCBBBD?BBB?B?CCCCAAAD@CCCC>ABBBBBCBCCCCCCB9:8:AA=?@<@=AACCCCCAA<A;;;;.;>A>;;;;;*;BBCJ=CCHJGCEBCB?BCBC2BBBBC@CGFD@CBBCBBB@C@AAACDD?@@BBCBBCBBBBBBCBBB@@@AAA?BBBCBBC?CCCBBBBBAA
@ATNG8:01259:05811
GATGGTAGGTGCACATGAGTGTATCCAGAAGATCAGGAACTCTAGAAGAATTCAGATTTTTAACACGAGAGTAAACGTAAAAAGAAGGTTTTACAAGACTCACGTTAACAATATTGCAGCAGTACGCACACAATCGAAGCGCAGTAAGGATGGCTAGTGTAACTAGCAAGAATACCACGAAAGCAAGAAAAAGAAGTACGCTATTAACTATTAACGTACCTGTCTCTTCCGAAACGAATGAGTACTATGTAGAGCTCTATACTACCATCGATGGATCTGAGTCT
+
CCCD@DBB?BCBDCCCCCCCCAA@A?A@@?@CEECC?C?CCCBBBC@CC@D@CBB@@@@@1@?BBA@ABDD<<<0;A;;:::(:@=@2959&5@;8>@@@CCB@@=@?CC?CAC?CCCDCCCBBBCDCCCBE@BBBB@BCCFCBBB?B?B:98:BBBCBBB@CCCCCC?BB?BBB?BABCD>A??<?BBBB3BC@D?>>CDC>><>?BBBA=?<?@CCC?A@@@@BC>B?BDD>CCC@CCCBCCBBBBBBBBBBCCCCBBA@@>>9>9>@@?B?B@??A???BB
@ATNG8:01262:05832
GATGGTAGCACACGAGATCTCATCGTACTCATTCGTTTCGGAAGAGACAGGTACGTTAATAGTTAATAGCGTACTTCTTTTTCTTGCTTTCGTGGTATTCTTGCTAGTTACACTAGCCATCCTTACTGCGCTTCGATTGTGTGCGTACTGCTGCAATATTGTTAACGTGAGTCTTGTAAAACCTTCTTTTTACGTTTACTCTCGTGTTAAAAATCTGAATTCTTCTAGAGTTCCTGATCTTCTGGGTGCGCTACAGTCTCTCTACCATCGATGGATCTGAGTCT
+
BBBF@BBBBBBCBBBDDCCAABCCCCBBBC@@?@CCC?CJ@B?BCECCCC@CCBBA@C?BEDD@C?CCCBBBBBB?>====1>A?CBAA;ACBB>BBB>@B<>?@FDD?AABBCBB@=ABC?C?BA>>?=;>=B??=7????C>>===?>><<<<8888;?A;?;>>@@@AAAA:?@@@@5@;?;>>AAA/AA@??8?<<9::A?@?:?DDD/B::;B=B<>>;?BBB=>=;?<??BBBC<@>>>9:;;@@@@AA>>>AAAA=9949///;994<=AAA?==AA
@ATNG8:01262:05840
GATGGTAGCACGAGTCACTCATATCCAGAAGATCAGGAACTCTAGAAGAATTCAGATTTTTAACACGAGAGTAAACGTAAAAAGAAGGTTTTTACAAGACTCACGTTAACAATATTGCAGCAGTACGCACACAATCGAAGCGCAGTAAGGATGGCTAGTGTAACTAGCAAGAATACCACGAAAGCAAGAAAAAAGAAGTACGCTATTTAACTATTTAACGTACCTGTCTTCTTCCGAAACGAATGAGTACTATGTAGAGCTCTATACTAATCGATGGATCTGAGTCT
+
DCCC=BCDDCABBCAAABAGBBABB?BBC>BACBBB?B?BBBBBCD@BB@C@BCB;;:::);:><=@A?A?8::59@ABDDD5DE>A8A@BA0B@A=ABAABBB;;8;@DD@DBB?BB@@@CCCCIHCCCCCC@CCBC>A@BBBCBB>A>A@@=@EBBBCCC@BBBBBB@CD@AAA?AB???8=?=9<<===?&=A???@?CBA;;:3:5;=>>>3;5;=B@@=@AA;:6:A>@=AAA:AAD@BBBBBBBBBBBBBCAAABA>==:::@<>>>@@@=BBBB;76///
@ATNG8:01234:05901
GATTATCTGTCTACGAGAGCCAGAAGATCAGGAACTCTAGAAGAATTCAGATTTTTAACACGAGAGTAAACGTAAAAAGAAGGTTTTACAAGTCTCACGTTAACAATATTGCAGCAGTACGCACACAATCGAAGCGCAGTAAGGATGGCTAGTGTAACTAGCAAGAATACCACGAAAAGCAAGAAAAAAGAAGTACGCTATTTAACTATTAACGTACCTGTCTCTTCCGAAACGAATGAGTACATAGATATACGTATAGCTACCATCGATGGATCTGAGTCT
+
B<<9=BABBDCCCCDCCCCDACCC@CECCBB@CACCBCBBB@BB?C@C@@::999):<ABAAABBBBBC>CABADDD3BB?C@BEB9??B>@ABBB@@::78;AA8>8:59:99>===AA===@AAA===>A<@>>>>>>B=B<AAC?A>>>A@==:=@@?AA=>>8?AA:??9999+:=:9888888%/.(././559725'/375./(/2:65:@<>>>???A=C=AAA:ACC>AAACCCBAA@@@B@@>;;=>@@>=>AA;AA@@@@A:=888>==<A?
@ATNG8:01236:05873
GATGGTAGTGTGTCTCTGAGAGTAGTACTCATTCGTTTCGGAAGAGACAGGTACGTTAATAGTTAATAGCGTACTTCTTTTTCTTGCTTTCGTGGTATTCTTGCTAGTTACACTAGCCATCCTTACTGCGCTTCGATTGTGTGCGTACTGCTGCAATATTGTTAACGTGAGTCTTGTAAAACCTTCTTTTTTACGTTTACTCTCGTGTTAAAAAATCTGAATTCTTCTAGAGTTCCTGATCTTCTGGGTGTATCAGCGAGTATCTACATCGATGGATCTGAGTCT
+
::;@<B@CBBBCCBB@;;@BAAABCDDBBB;;7;@@@:AC?C?BDCCCCB?BCCCG@C?BAEF@D@CDCCCCCCC?;;;;;*5<8==@@8@BB=<>BB9BB?B@BB@A?ACCCCGBB?BCB?B>ACCCBBBC@CCCC@CABACBBBBBBBBBCBB?B@@<@A>A>BCCBBBCCB9;;AAA7A>B?BBBBBA'AA;;;0<BCBBCCAAA5;;;;;%;??CCAE:BB?BACDDBB?B@CBBCDC>?ABB=@ACBBBCCBCDB;;<EC;;;;;;AAA>BAAAEFBBBB
@ATNG8:01238:05906
GATGGTAGGCGACATACATACGCGCCAGAAGATCAGGAACTCTAGAATAATTCAGATTTTTAACACGAGAGTAAACGTAAAAAGAAGGTTTTACAAGACTCACGTTAACAATATTGCAGCAGTACGCACACAATCGAAGCGCAGTAAGGATGGCTAGTGTAACTAGCAAGAATACCACGAAAGCAAGAAAAAAGAAGTTACGCTATTAACTATTAACGTACCTGTCTCTTCCGAAACGAATGAGTACTATGTAGAGCTCTATACTACCATCGATGGATCTGAGTCT
+
5::<:>>>;?@;;>?BBCCBA@@BCACCCACBBC@@=A?BBBCBCB?AC@B?BCEDCCCD5E@@BACCCBCCBB>AADEDDF5CB?A?ADC;CCC@CB;;;BB;;7;=??=ABA?ACDDBBBBA@B@BECBB@BB@@=B@CBCCCC?B>B;;9;EDCDCBB@BBBAAB?BA?B@?188<;;57775;;<;==&;?<8757AAABBA>A?B????B=@>B;;7;C;;;A@>A<@@A=AAB@BBBBBAB@??BCCB@@?BBBBDBBBAA>=;;;=:?;?:::B::999
@ATNG8:01239:05907
GATGGTAGGTGCACATGAGTGTATCCAGAAGATCAGGAACTCTAGAAGAATTCAGATTTTTTAACACGAGAGTAAACGTAAAGAGAAGGTTTTACAAGACTCACGTTAACAATATTGCAGCAGTACGCACACAATCGAAGCGCAGTAAGGATGGCTAGTGTAACTAGCAAGAATACCACGAAAGCAAGAAAAAAGAAGTACGCTATTAACTATTAACGTACCTGTCTCTTTCCGAAACGAATGAGTACTGCGTCTCACTCTCGCCTACCATCGATGGATCTGAGTCT
+
5BBB?CBB?BCCCCCCBBCCDBBBD@BBB?CCCDBB?C?CCCBEBB?BB?B?@CC:;:;;;%;<CACCCDDCCEE?E@ECC>CCCC>A?ACC<CCF@DBCBCEC@?>@@AA<?@@?BCDCDCCCCBBDDBBBA?BCCC?CBCCBBBC<A<A??=@ECCBCCC@CCCABB@??=?DC=@A>?>8>>=9::::::%:<;<:49=?CCA8;7;??>6;7;ACGE?BCCBB;999:?ABB>BDDACBBBCCDCCAABCCDCCCCBBBB?BBC@DDDC@AB?A@DCCBBBAA
@ATNG8:01244:05860
GATGGTAGCGCACACATAGATACAGTACTCATTCGTTTTCGGAAGAGACAGGTACGTTAATAGTTAATAGCGTACTTCTTTTTCTTGCTTTCGTGGTATTCTTGCTAGTTACACTAGCCATCCTTACTGCGCTTCGATTGTGTGCGTACTGCTGCAATATTGTTAACGTGAGTCTTGTAAAACCTTCTTTTTTACGTTTACTCTCGTGTTAAAAATCTGAATTCTTCTAGAGTTCCTGATCTTCTGGATAGCGACGCGATATACTACCATCGATGGATCTGAGTCT
+
<C>?:CCCBCCCCBBBCCCCCCDDCFAAADB@=?::;;*;;7@9?==CCCCACCCBB@B@BACC?B@BCBCCDDCB>;;;;;*;A?CCCG>HBBB@BBA>;<8;BBCEJGEEIEEGBA?@CC?C?CCDCFCBB?BCBC>BBCCCCBBCBBBBBBBC@BBB?BA>A@B@@@BCCED@CCDDD;C@C>;;;;;;%;EABB>BBDCBBCDHD5;<;<*;@@AIFC@CC@CCCCCCD@D@BBBBDD@BBC>BBBBACCCCDBB@CBAAB@@>@BDDDCC?BBCBBBCBBB
@ATNG8:01246:05868
GATGGTAGTGTCATATGAGAGTGTGTACTCATTCGTTTCGGAAGAGACAGGTACGTTAATAGTTAATAGCGTACTTCTTTTTCTTGCTTTCGTGGTATTCTTGCTAGTTACACTAGCCATCCTTACTGCGCTTCGATTGTGTGCGTACTGCTGCAATATTGTTAACGTGAGTCTTGTAAAACCTTCTTTTTTACGTTTACTCTCGTGTTAAAAATCTGAATTCTTCTAGAGTTCCTGATCTTCTGGGATGTGTGCGCAGTGCCTACCATCGATGGATCTGAGTCT
+
CCBB=ACCCCCCBBBCCEBBBDDDCCBBCCA@@@EEE>DD?D@DDDCCBB@CCCCB?B@FCBC?C@CCCCBBBBC@CCCCC1CC@BBBC>CCBB=@A@=@A;@ABCCC@CCCCCCGD?CCC?C@CCCICCAA?ABDF@DBBBCCCCCCCBCBBBC?EBB@BB?B@CCCBBCDCC?CCCCC;C?B=::9:9:%;AACH<@@CCCCFBBB>BBBC2CCBCB?B?DCADDCCCBB>B@CCBCCCAECAA<@:::AECECCCCCCCAEBB@BCBBBCC@CCBCCDC@A?
@ATNG8:01246:05875
GATGTAGACACGTGTGCTCTCTCGTACTCATTCGTTTCGGAAGAGACAGGTACGTTAATAGTTAATAGCGTACTTCTTTTTCTTGCTTTCGTGGTATTCTTGCTAGTTACACTAGCCATCCTTACTGCGCTTCGATTGTGTGCGTACTGCTGCAATATTGTTAACGTGAGTCTTGTAAAACCTTCTTTTTACGTTTACTCTTCGTGTTTAAAAAATCTTGAATTCTTCTAGAGTTCCTGATACTTCTGGGATTGTTTGCAGCTAGTGCCCTGACCCAATGGATGGGA
+
/////:@>AAAA>;666=>@===>=>B><<<:BBDD>DD>?255545==8<=;:?<?7?AA@>=>BBBBBB443.33899$333988;38>=?9?=>97707;8:;<8====<;88255527497...633.589:6999777;<535;=///<7<<B:>><@=;;;?A===A:<=>=<.938386666+--779----674667222'57777$7784881506:6666<;<=4=2979755404668(--(,,,',,-.53335222'28666/6355.5222'.
@ATNG8:01258:05869
GATGGTAGATATATGCACGCTCTACCAGAAGATCAGGAACTCTAGAAGAATTCAGATTTTTAACACGAGAGTAAACGTAAAAAGAAGGTTTTACAAGACTCACGTTAACAATATTGCAGCAGTACGCACACAATCGAAGCGCAGTAAGGATGGCTAGTGTAACTAGCAAGAATACCACGAAAGCAAGAAAAAGAAGTACGCTATTAACTATTAACGTACCTGTCTCTTCCGAAACGAATGAGTACGAGAGAGCACACGTGTCTACCATCGATGGATCTGAGTCT
+
5BBB@CCCBDCCC@@@EBBBDCCCC@CBB@BCDCA@>@?@@ABBBB?BB?C@BAA89899(9;AABBBBBFBA>6><:::::*;?>?5999&5>>9@A=BCCCCC@C@CD@DCD=A@CCCCCDB@@ECDDBB?BCCC?BAAABBBC?B?B??>?BBCCCBA?BCCBBA?BC?BBB=@@999,99939<<<<.<?:?ACBBBBBB?@=@A>><>;>>A;;6;@@ABAB?B?BAA;A@?=@BBBCCCBBBBCAA@ACBBAAAABBBB@B;=;>><:=BAAAAA;;;
@ATNG8:01261:05866
GATGGTAGCACACGAGATCTCATCGTACTCATTCGTTTCGGAAGAGACAGGTACGTTAATAGTTAATAGCGTACTTCTTTTTCTTGCTTTCGTGGTATTCTTGCTAGTTACACTAGCCATCCTTACTGCGCTTCGATTGTGTGCGTACTGCTGCAATATTGTTAACGTGAGTCTTGCAAAACCTTCTTTTTACTTTTACTCTCGTGTTAAAAATCTGAATTCTTCTAGAGTTCCTGATCTTCTGGTGTCGTCTATCATGTACTACCATCGATGGATCTGAGTCT
+
;BCC@CBCC@@ABBBAAAAACCCBBB@@@BBBACCCC=CIIC@CCCDEBB>ACBA@>A@CCCC?C@@@A;93933-33333$3;6<>><18:::8<<?=??=??A?8959CBBBCBB?BBB?B?B?@>>>@A7;;AA=B>>>>>>A888DC;<;A=B>>;>@<@=@@?>==A==8969::.:5>;==AAA/66689+7///999===06878(5:97=0758@:=?:88;;=A8<:9599-//>49;9==>>??@??===?>==@<A>>>>>@;??==>>>?A?
@ATNG8:01262:05865
GATGGTAGGAGACACGTCGCACACGTACTCATTCGTTTCGGAAGAGACAGGTACGTTAATAGTTAATAGCGTACTTCTTTTTCTTGCTTTCGTGGTATTCTTGCTAGTTACACTAGCCATCCTTACTGCGCTTCGATTGTGTGCGTACTGCTGCAATATTGTTAACGTGAGTCTTGTAAAACCTTCTTTTTACGTTTACTCTCGTGTTAAAAATCTGAATTCTTCTAGAGTCCTGATCTTCTGGTGTCGTCTATCATGTACTACCATCGATGGATCTGAGTCT
+
6CDC@CBB@CB;;;DDFDBCBCCCCBCCCDCC@CBBC>CE<@>@BBCCCC@CDBBA?A?CCCD@C?CBBABBCBC@CCCCC2AA?A>>>:?CBC>AAB?BB>779BBB?BBBBCBAA>ABA;?<?@@99::;;>EAA:??DAAA=<=AAA@@???<;;;=;;5;;>?B@@@@BB<>>?=>2>:><AAAAA/>>;;;3;A@>???:;;4:;:;+;==>B=B=>>;>@@B@???<BC@?>>:==A<>>>B><>>@@AD?@@A@><=;><<>=<==AAA?@@@@>>
@ATNG8:01227:05933
GATGGTAGTGCGTGAGAGAGAGACCCAGAAGATCAGGAACTCTAGAAGAATTCAGATTTTTAACACGAGAGTAAACGTAAAAAGAAGGTTTTACAAGACTCACGTTAACAATATTGCAGCAGTACGCACACAATCGAAGCGCAGTAAGGATGGCTAGTGTAACTAGCAAGAATACCACGAAAGCAAGAAAAAAGATGTACGCTATTAACTATTAACGTACCTGTCTCTTCCGAAACGAATGAGTACGTGTGACGTACGTGAGCTACCATCGATGGATCTGAGTCT
+
C<@<:=>DB=B;;6=<<BCCCBCCE>CCD?BBDBBBAE?@@C@AAD>??=A=A@AAAB<@+B?BBCAA@?????6>@B@ABA1BGAE?BBC;CCC@C;;;CBC;;5:;@@;@@@?BBBCBCCDIECBBBCCC@DDCC?BBCBBBAA>BAAA@@CCCCBCCC@CBCCCC?BC@@???AA:99+9>>;99::9:%:@98:BBBA@A@@D?:96C?B?@?@@@;@AAAABC?B@BBB>BCC>AAAABBB:::??ACFBBA@?CA:::AB?AAAACBB?CBBBCBA888
@ATNG8:01227:05954
GATGGTAGATACTCGCTGATACACCCAGAAGATCAGGAACTCTAGAAGAATTCAGATTTTTTAACACGAGAGTAAACGTAAAAAGAAGGTTTTACAAGACTCACGTTAACAATATTGCAGCAGTACGCACACAATCGAAGCGCAGTAAGGATGGCTAGTGTAACTAGCAAGAATACCACGAAAAGCAAGAAAAAAGAAGTACGCTATTAACTATTAACGTACCTGTCTCTTCCGAAACGAATGAGTACTATAGACTATCTGAGACTACCATCGATGGATCTGAGTCT
+
BD>>:CDBBBCDFFD;=;?9:59590959.4?B@;:5;4;ABACAB>AD@C?A@@:9999:$86?;:A:=B==DE>99;A@@@2<B?B;CEE:CCC@CABBBAC;;5;=@@<AJC@CCAABBBBBBCCBBBED@CACB?A@@AABBB;@<@;;7;BCABBCCABBCDBB@AA<@BA2999999*98;8899:9:%9?8<><BBBAAA:=677==8=;;;@CC@BBABAABAE?CBD>C??>?BCAAABCFBCBCBBC>CBBBBB@A??;?ABACCC?AAACCAABCC
@ATNG8:01228:05914
GATGGTAGGCGTGTGAGAGTCTGCCCAGAAGATCAGGAACTCTAGAAGAATTCAGATTTTTTAACACGAGAGTAAACGTAAAAAGAAGGTTTTTACAAGACTCACGTTAACAATATTTGCAGCAGTACGCACACAATCGAAGCGCAGTAAGGATGGCTAGTGTAACTAGCAAGAATACCACGAAAAGCAAGAAAAAAGAAGTACGCTATTAACTATTTAACGTACCTGTCTCTTCCGAAACGAATGAGTACAGAGAGTACGATATGTCTACCATCGATGGATCTGAGTCT
+
;BCC@CBB?BCCCCCCCDD@@@9:;)5>>>CCCBBC@C?@@BBBCC@CB?B@CCCBCCCCC*C@BCCBBDBCCCD=BABBBBB3B><>18888(9AC?BBBBCCCBB?B@A=:=866-8?>BBBBA@@@AAA???:?@AA:>>>AACAA;A;>;@<@BBBBAAA>ABAAAA>BB@BB@9=>7777+8<=9:99999%8515A:A?<=>;:989=888*87<>886;?>=>=::3939;<7;CC@CCBB??>BBCCCC?????@DB@>>>;;7;AAA@@@;@CDE@::;>>
@ATNG8:01234:05926
GATGGTAGCTCTGCTCTGACTCTCGTACTCATTCGTTTCGGATGAGACAGGTACGTTAATAGTTAATAGCGTACTTCTTTTTCTTGCTTTCGTGGTATTCTTGCTAGTTACACTAGCCATCCTTACTGCGCTTCGATTGTGTGCGTACTGCTGCAATATTGTTAACGTGAGTCTTGTAAAACCTTCTTTTTACGTTTACTCTCGTGTTAAAAATCTGAATTCTTCTAGAGTTCCTGATCTTCGCGCTCTGTCACGTCTGCTACCATCGATGGATCTGAGTCT
+
5<CB@CDDEB=BBBBDCCCCCCCCC@A@BB<;:<DDB?DB?BDDCCCCCCABABBA<B@BBBB@FACCCCCCCBC>@AFIF5AB?BBED?CCBB?BCB=BB=ABBECD@CCIGLCBC@BBC?B?BCBBBBBB?@ACC?CCDCDBBCBBBBBBBBB?AAA?BB@B@CCCCCGDBB?BBBBB:B?C;;:999(9AADD>CCCCCCFBBB?BBBB2ABBBB@B@CC@CCCCBBB@D@BCBBBB@BBCCCCAAAABDCDBAA@@@EE@E@@ABBB?BAAABBBBBB
@ATNG8:01234:05938
GATGGTAGCACACGAGATCTCATCGTACTCATTCGTTTCGGAAGAGACAGGTACGTTAATAGTTAATAGCGTACTTCTTTTTCTTGCTTTCGTAGTATTCTTGCTAGTTACACTAGCCATCCTTACTGCGCTTCGATTGTGTGCGTACTGCTGCAATATTGTTAACGTGAGTCTTGTAAAACCTTCTTTTTACGTTTACTCTCGTGTTAAAAATCTGAATTCTTCTAGAGTTCCTGATCTTCTGGTGTCTGATCTGTATCACTACCATCGATGGATCTGAGTCT
+
;?A<:CCCCCCCBBBDDCCAABGCDBCBCBBB@BCCC=CG@D?DCCBBBC@CBBBD?B?BCBC@B?BCDCABBCB?BBBBB1??>@@@C>C@@@DCCB>@?<?>?CAB?AEBBCAAB>BAA>A>ABBBA?9;;>>@?9>>AA>>=??AA>><<<>9=>=;AA;A:@@=:<=AAA=>>>CD5D:<6;;;9;*;=9991:66///<9:>=BDDD/A>>?A=D;??=AAAAA>><><@CC@@@<@>><>A@>>A@@<;<>>@>>>>>>;AAAA@@@:@@AA@<<;;;
@ATNG8:01241:05929
GATGGTAGGCGTGTGAGAGTCTGCCCAGAAGATCAGGAACTCTAGAAGAATTCAGATTTTTAACACGAGAGTAAACGTAAAAAGAAGGTTTTACAAGACTCACGTTAACAATATTGCAGCAGTACGCACACAATCGAAGCGCAGTAAGGATGGCTAGTGTAACTAGCAAGAATACCACGAAAGCAAGAAAAAGAAGTACGCTATTAAACTATTAACGTACCTGTCTCTTCCGAAACGAATGAGTACAGAGAGTACGATATGTCTACCATCGATGGATCTGAGTCT
+
<>>>:A<<;BBBB666DCB@@@55505;?9?>ECBB?B?AAA?@AB>;;:@466>;>>??+>7?<=AABA885<4::<<<==+:;5848==188:;?7778<=7847;@?>>>>:>===@>@@==<=;///82789:69999=99?9>7;;B8BBBB>>>B@?>>>>@?9978A@?CCCCB8?7717@ABB1@A<988777=67/87(6::96>;A655C:>>@A>>>;?:===4=??:?AAABBBCCCCCC====::://-7333,//9988@=@6558:8:;=
@ATNG8:01242:05952
GATGGTAGTGTCAGTGCGCGTCGTCCAGAAGATCAGGAACTCTATAAGAATTCAGATTTTTAACACGAGAGTAAACGTAAAAAGAAGGTTTTACAAGACTCACGTTAACAATATTGCAGCAGTACGCACACAATCGAAGCGCAGTAAGGATGGCTAGTGTAACTAGCAAGAATACCACGAAAGCAAGAAAAAAGAAGTACGCTATTAACTATTAACGTACCTGTCTCTTCCGAAACGAATGAGTACATAGATATACGTATAGCTACCATCGATGGATCTGAGTCT
+
:>>?;>BCCCCBC<A<;;;666>FD=@CC?AA?A;;4;9??>>@?@=@C@CABBBBBCCC3C9::AA@@@@999,9>???@@0@@?B@CCC;CCC@ECABAFDCD@D@CC@C;;8<B@@@BBCBBBBBCCCC@B;;;?AABDC@@@?C?BAA>@BBBECBC?AA????=AA?AAA;??BBD>B>><;@AAAA(@@:00/==?>@@3836<<;8=:==AAA>ABAAAAB=@;?@=6=>><@A???BBBBBBBBBBCA>;;;===<::5;=;;;;94<<@@@@===<
@ATNG8:01247:05915
GATGGTAGTGTCATATGAGAGTGTGTACTCATTCGTTTCGGAAGAGACAGGTACGTTAATAGTTAATAGCGTACTTCTTTTTCTTGCTTTCGTGGTATTCTTGCTAGTTACACTAGCCATCCTTACTGCGCTTCGATTGTGTGCGTACTGCTGCAATATTGTTAACGTGAGTCTTGTAAAACCTTCTTTTTACGTTTACTCTCGTGTCAAAATCTGAATTCTTCTAGAGTTCCTGATCTTCTGGTAGAGCGTGCATATATCTAATCGATGGATCTGAGTCTT
+
888:5;=>>>>>?;<<>>>>>B>?;@@>BB@@;@;;:,99.48<<<=>>C@CA?;<15.5@:@=A??@@@>@>;<8<BCCC1BA:>:99,:>>>:>;@959.559:<B?CBBBBBBB=<<;=B=BBBBBEBB>BB@@;@@@@B;;<ABBCBCB:;4:@@;@B;@=@@@@B@@@B@AAMGE;B>@=;;;;;*;:@@C;C;;9:=9959/---&-----(-3692//5444<:>9>>>=<<455?:><<><699@999>>??A9969@@???=@?>>==0000)
@ATNG8:01249:05943
GATGGTAGATACTCGCTGATACACCCAGAAGATCAGGAACTCTAGAAGAATTCAGATTTTTAACACGAGAGTAAACGTAAAAAGAAGGTTTTACAAGACTCACGTTAACAATATTGCAGCAGTACGCACACAATCGAAGCGCAGTAAGGATGGCTAGTGTAACTAGCAAGAATACCACGAAAAGCAAGAAAAAAGAAGTACGCTATTAACTATTAACGTACCTGTCTCTTCCGAAACGAATGAGTACATAGATATACGTATAGCTACCATCGATGGATCTGAGTCT
+
;BCC@BCCCDBBB@;;;CBBAA;::0;:@=@CCCBC>A?AABBBBC?BB?C@BBAAABEC3B?BBBBBBBBBCC=?:<9@@@+6945.55949@A@BACCBCB;;6;=AA?CDC@BBBBCCCCCECCBBBCCACC@A>AA@@BBCB>BAC@A>AEGFBBBC@BBBBAA>@@;@BB<?>:9:9+9>><ABCDCC)CC?BAABCCFAB8;8:=?B:>:=BCBC@CDCCBBB@C@@@@<?CD?BB@?@BBBBABBDDCCCB>>>===B?=:>8888;;5;ACA????@@
@ATNG8:01250:05918
GATGGTAGCTCGCTGATGATATCTCCAGAAGATCAGGAACTCTAGAAGAATTCAGATTTTTAACACGAGAGTAAACGTAAAAAGAAGGTTTTACAAGACTCACGTTTAACAATATTGCAGCAGTACGCACACAATCGAATCGCAGTAAGGATGGCTAGTGTAACTAGCAAGAATACCACGAAAGCAAGAAAAAAGAAGTACGCTATTAAACTATTAACGTACCTGTCTCTTCCGAAACGAATGAGTACATAGATATACGTATAGCTACCATCGATGGATCTGAGTCT
+
4:<=:==:;5445554>9=@@:5::.5;;5:>@@:;7;=@?A@@?B?BB@C<:9000000'0*0////388;==18899999(99396<<<0<;9:=;>>999555)4.4;7:4505<956B?>CCCCCCDDC@BB@@<@B@@ABCC?C@C;;7;B;;;@@D?CCC@@?<??;?@;7<=BCC;B>>999::99%9;9;@@A@?A=;37:):<@?6745=95:8;DAA@@@5:49??9?AC?BBBBBBCBAABCBBC@??BBBAAAB?;5;=;;;==7<::;=>A???
@ATNG8:01256:05912
GATGGTAGCATCATGCATATCTCACCAGAAGATCAGGAACTCTAGAAGAATTCAGATTTTTAACACGAGAGTAAACGTAAAAAGAAGGTTTTACAAGACTCACGTTAACAATATTGCAGCAGTACGCACACAATCGAAGCGCAGTAAGGATGGCTAGTGTAACTAGCAAGAATACCACGAAAGCAAGAAAAAGAAGTACGCTATTAACTATTAACGTACCTGTCTCTTCCGAAACGAATGAGTACTATGTAGAGCTCTATACTAATCGATGGATCTGAGTCT
+
CBBB@CBCBCDDDBBCCCCCCCCCC=BBC@CCCC@@>A?BACCDCB>@B?B?BBCCCCCB+A?DDBBBCCCBBC>??@BBBB5BB>B=@AA7@BB>BAAACCCBB@C@CB@BCC?BBCCDCCCBCCCCEBCC@CCBB?BCCCA@@C?C@C@@?@CBBBCCD@DCAAAAADD?CBB@BBA@@;???>BCCCC2CC?CA?@CCCCC<><@@?@7;7;=BBD@BBBBBCC@C?CCD>CBB?BAADCCBAAABCCCABBBBBA@AAAA=A>@>AB<BAAAA@@;;;
@ATNG8:01258:05942
GATGGTAGTATATCGCGTCGCTATCCAGAAGATCAGGAACTCTAGAAGAATTCAGATTTTTAACACGAGAGTAAACGTAAAAAGAAGGTTTTACAAGACTCACGTTAACAATATTGCAGCAGTACGCACACAATCGAAGCGCAGTAAGGATGGCTAGTGTAACTAGCAAGAATACCACGAAAGCAAGAAAAAAGAAGTACGCTATTAACTATTAACGTACCTGTCTCTTCCGAAACGAATGAGTACTGTATCTATGTGTGCGCTACCATCGATGGATCTGAGTCT
+
//;<:@?BDBBBCBBBDBCBCCCBB@BCC@CBBB@A?A?AACCA;;8;B?C@ECC<<<<;*;>ABCBCBAA998-9=??==9(>A=><CCC;CCCABCCCBBCJJ@B?BB?A@A=ABCCCCCBCBBAAACCF@CCCB?CDCCBB??;A=@;<7;A@@@CCB@CDBBBC@BA?::9499@@@9?>>9?@@@@@'>A<><>@BB>>>=B<@;;;=A=>;@@D?BB:9:BB?B?@@?:?AA>?>>BCCCCBBBBBABAAA@AB???;@B=AAADAAC>?::9BAA?@A
@ATNG8:01214:05993
GATGGTAGGCACTGCGCACACATCCCAGAAGATCAGGAACTCTAGAAGAATTCAGATTTTTAACACGAGAGTAAACGTAAAAAGAAGGTTTTACAAGACTCACGTTAACAATATTGCAGCAGTACGCACACAATCGAAGCGCAGTAAGGATGGCTAGTGTAACTAGCAAGAATACCACGAAAGCAAGAAAAAGAAGTACGCTATTAACTATTAACGTACCTGTCTCTTCCGAAACGAATGAGTACAGAGAGTACGATATGTCTACCATCGATGGATCTGAGTCT
+
8<<=8;;;5;::<A;66?>CCCCCF>CCD?CBBB;;9;?BBBCCBB@CDADABBABCCCC2C?AFDAAAE???B9??99555$5<7<2655&5<<8>CCBBCBBC?B?BC@CCC@DCCBCCICBBCCCCCCCABB@@>@ABAAA@?=@@B@@?@CBBBCBC@CAAABB???<>BB=B@@AB;>7729@@@A2AB@C=<=AA>==6;5:><=3;5;=A@@>A@??BAB?B?DED>?::5:BBBCCBBBBAA?>?BBBBBBB>>>>><@@===>>;?;;;A==888
@ATNG8:01217:05996
GATGGTAGTAGATACAGATCAGACACCAGAAGATCAGGAACTCTAGAAGAATTCAGATTTTTAACACGAGAGTAAACGTAAAAAGAAGGTTTACAAGACTCACGTTAACAATATTGCAGCAGTACGCACACAATCGAAGCGCAGTAAGGATGGCTAGTGTAACTAGCAAGAATACCACGAAAGCAAGAAAAAGAAGTACGCTATTAACTATTAACGTACCTGTCTCTTCCGAAAACGAATGAGTACGATGAGATCTCGTGTGCTACCATCGATGGATCTGAGTCT
+
/9773:77/////77///////////)59;7<<==;:393////99:65404233333333$3,33788<;;88<57999444$4939.55)/7747///7//55.5.4439<<8==6555555555599774////27:788844058==>:>666::<<25496661//+/995888882///599999)883999::::99,2,2555160554445::;;:;:4943333&38:47889;;;888888;888885536...3.3985523.3333;:8733
@ATNG8:01218:06008
GATGGTAGGCGAGAGTGAGACGCAGTACTCATTCGTTTCGGAAGAGACAGGTACGTTAATAGTTAATAGCGTACTTCTTTTTCTTGCTTTCGTGGTATTCTTGCTAGTTACACTAGCCATCCTTACTGCGCTTCGATTGTGTGCGTACTGCTGCAATATTGTTAACGTGAGTCTTGTAAAACCTTCTTTTTACGTTTACTCTCGTGTTTAAAAATCTGAATTCTCTAGAGTTCCTGATCTTCTGGATATGAGTGACTCGTGCTACCATCGATGGATCTGAGTCT
+
<@BB@CCC@CBBBBBCCCCBBBCCCBCBCC:::;CCD>DCAE@@@ABBBB@CBCBC?B?BBA@?A<@ACBBBBBA=@?@@@.@@=ABBB>BBBB?BCE@BB>@=>BBC?BBBBB@BB@B?@7;7;<:<=98849@?@<@@@AAA?>>>A<<<<=><>=<<=<:=;?>?@@??>B<@==<<1<:?;??ABA/@>>=B38888?>??@@B:@@@@/@==>B;>;;;;CBB@9959-//==BB5::A=@@??>A@@?>>>>>>>@?@?<A@??@:94:A???@@@>>
@ATNG8:01225:05989
GATGTAGAGAGACTGTAGCGCACCCAGAAGATCAGGAACTCTAGAAGAATTCAGATTTTTAACACGAGAGTAAACGTAAAAAGAAGGTTTTACAAGACTCACGTTAACAATATTGCAGCAGTACGCACACAATCGAAGCGCAGTAAGGATGGCTAGTGTAACTAGCAAGAATACCACGAAAGCAAGAAAAAGAAGTACGCTATTAACTATTAACGTACCTGTCTCTTCCGAAACGAATGAGTACTGCGTCTCACTCTCGCCTACCATCGATGGATCTGAGTCT
+
CC@ABCCCBBBDCCCCCCCCDCCC=BBC@DCCCBB?B>@@BACCC@??=?=??A?AACC2C?BBABBBCC999+8>=?@A@,@C@B=BBB<CGCACBCBB@C999;GBB@CBB@BCCCCCCCCCCBBBBCC@DCBB?BCCCBBBB>B?BBB@BCCCCCDC?AACAAA?AA?BBB?BB???8>8939ABBB3BC?BBBBCCABA;@:>>AA=A<AACBB@@@?AAAB?B@BCC=B@>>>BCCDABBCCBBBBCAAADBBBC?CAA>ACBBBCC?BBBBB??@BB
@ATNG8:01228:05979
GATTCGCGTCGCTATCCAGAAGATCAGGAACTCTAGAAGAATTCAGATTTTTAACACGAGAGTTAAACGTAAAAAGAAGGTTTTACAAGAACTCACTGTTAACAATATTGCAGCAGTACGCACACAATCGAAGCGCAGTAAGGATGGCTAGTGTAACTAGCAAGAATACCACGAAAGCAAAGAAAAAGAAGTAACGACTATTAACTATTAACGTACCTGTCTCTTCCGAAACGAATGAGTAACTACTCTCAGAGACACACTACCATCGATGGATCTGAGTCT
+
::>9<;;;<<<ACBBB@BCC@>BC@@?6;555<;;5<595.57<<=;;;;;';4=99;<@B;919C7@==<<<<,>>8>9>>>,0/8365157///779)505<5:<@;>>??AA:8978;><==@>A@@@<@@@;:9??9?598A=@@A@00/<6<<==CC?AA=@@>:;@@@@6<9:9,9==>>2;>:=00*0000773,7.3;>?;?8<000/38677:9=*/+/;;29998998:88283338;;;<<ABBCCC???CB>ABBB@@@AECC?>?????
@ATNG8:01230:06009
GATGGTAGTGTCAGTGCGCGTCGTCCAGAAGATCAGGAACTCTAGAAGAATTCAGATTTTTAACACGAGAGTAAACGTAAAAAGAAGGTTTTACAAGACTCACGTTAACAATATTGCAGCAGTACGCACACAATCGAAGCGCAGTAAGGATGGCTAGTGTAACTAGCAAGAATACCACGAAAGCAAGAAAAAGAAGTACGCTATTAACTATTAACGTACCTGTCTCTTCCGAAACGAATGAGTACATAGATATACGTATAGCTACCATCGATGGATCTGAGTCT
+
8:<=9==BB<@A;;;<=ABBECCCC@BCC@BB;;;;2:;@@BBA:;6:A=A?AAAC@AAA2@;AB795B?@:;C<<;=?@@@+@?:92999&9@@:?ACB@A@;;4;>@@<@AA>BACCHCCCCCCKAAADC?B@@@=AAACCCA@=A@CBB@BCBBBCBC?BBBC@@<:938><8=>@??97875<<=??2>C@BBBBBA===:=:=??A5947<AAA=AA888AA9=<<@>8<770777><<<BBBBBAA=AAAA?@@@@@@?;??B@@@@<@AAAAA?===
@ATNG8:01237:05976
GATGGTAGCGCATATCAGCGCAGCCCAGAAGATCAGGAACTCTAGAAGAATTCAGATTTTTAACACGAGAGTAAACGTAAAAAGAAGGTTTTACAAGACTCACGTTAACAATATTGCAGCAGTACGCACACAATCGAAGCGCAGTAAGGATGGCTAGTGTAACTAGCAAGAATACCACGAAAGCAAGAAAAAAGAAGTACGCTATTAACTATTAACGTACCTGTCTCTTCCGAAACGAATGAGTACTATGTAGAGCTCTATACTACCATCGATGGATCTGAGTCT
+
>:00+////<<B@A@CCCCCCCCCC>DCCACBBBCB=@>ABCBBBD@CC?C@BAC99999*;<@BBCEDBBDDD@CDBBBAA2AA<B@CCC;CBB?BBBBBAA0000?BB?AAC@CCCCCAAB@AA@@AABH?FCBC@CCCBCBBC@C@CCC?BCCCCCDD?@@@CCC?CC?BBB788>==5?<<8<<<<<<&>@<@:9:CDCED?B?BBBB?B?BADCC@CCBBBBB?A>ABC>CBB?BBCBBACAABCABBBBBBBCBB@@@CA<??A>>9?=?AAABAAABC
@ATNG8:01238:05986
GATGGTAGACATATCGTACTCTCTGTACTCATTCGTTTCGGAAGAGACAGGTACGTTAATAGTTAATAGCGTACTTCTTTTTCTTGCTTTCGTGGTATTCTTGCTAGTTACACTAGCCATCCTTACTGCGCTTCGATTGTGTGCGTACTGCTGCAATATTGTTAACGTGAGTCTTGTAAAACCTTCTTTTTACGTTTACTCTCGTGTTAAAAATCTGAATTCTTCTAGAGTTCCTGATCTTCTGGGCAGACTCTCACACGCCTACCATCGATGGATCTGAGTCT
+
BCCB@BBBJCCBBBCCBCCKEBAAGCDBCB;;:;BBC>CA?B?BDCCCCB@CCBCB>B>BBBB@B?BBCBBBB>?<=C>==+@B@CAAA8@:99;@@A=??;??@A@A=AABB@@@@<@@@;@=>>>@>>>@<@???=?@@@@@>>>@@@@@AAA::;:<@?5:7;==??A@@@<>>@@@5@<?;?>DDC/=>>DD7>>?;;;><==:>EKD/C>??B=B<>><@ACB@@?;@<B>??AD:?>>A7>888=>@??=C??AD;>==<::;=;;;=BA@@@A???B
@ATNG8:01238:05991
GATGGTAGCACGACACGACGATGTGTACTCATTCGTTTCGGAAGAGACAGGTACGTTAATAGTTAATAGCGTACTTCTTTTTCTTGCTTTCGTGGTATTCTTGCTAGTTACACTAGCCATCCTTACTGCGCTTCGATTGTGTGCGTACTGCTGCAATATTGTTAACGTGAGTCTTGTAAAACCTTCTTTTTACGTTTACTCTCGTGTTAAAAATCTGAATTCTTCTAGAGTTCCTGATCTTCTGGACAGAGTGTGCAGATACTACCATCGATGGATCTGAGTCT
+
BCCC?CCAAACCCCCCDDCABBBDCCDDCDAA>ADEF>CC?B?BCGCDBB?BDCBB?C@CCBB?B@CCBBBCB=B?DACCC3BB@BAAB<ABBB?BBB?BB<>>ACBB@BBBBCBBB>BB?:?;AAA>><<>=@A?@<?AAAAAAAA@@@A@@@@<@@><AA=A:???AADA@@;@??BA;A;A9>>=AA/A?;;;4;66///;;<>:===>/????A=B=@@=@@@AAAA<A<A?@@AA<>>?<@@@??=>=@;;;@@A???@@<@AAAA::6:>>>@@@;;;
@ATNG8:01239:05979
GATGGTAGGTGCACATGAGTGTATCCAGAAGATCAGGAACTCTAGAAGAATTCAGATTTTTAACACGAGAGTAACGTAAAAAGAAGGTTTTACAAGACTCACGTTAACAATATTGCAGCAGTACGCACACAATCGAGCGCAGTAAGGATGGCTAGTGTAACTAGCAAGAATACCACGAAAGCAAGAAAAAAGAAGTACGCTATTAACTATTAACGTACCTGTCTCTTCCGAAACGAATGAGTACGAGAGTCAGAGCAGAGCTACCATCGATGGATCTGAGTCT
+
@=B>:DDD?B=BBBBBCCCCDAAAC?CCB?CBBBAA>A?CCCCCCC@CC?C@BBA:::::):=ABCDEDDCCC?BBCCDDD1CCAD?CCC;CBA?BBBAACC;:8;?AA?BBB?CB??@DFCCCCECCCCD@CABAB?@@CCBB@CADCB>BDCCCCCC@BBBBBB?BC?CBB=AA>>=8=??;999999%9@:???>BBCBB>A>ABA>6:5:@BBB@BBAAAA@=A=@AA;AAA>AACCBBBDCCAAABCGCBBBBBAAB@A>AAAACCC@CCCBBBB@??
@ATNG8:01242:05970
GATGGTAGTATAGAGCTCTACATAGTACTCATTCGTTTCGGAAGAGACAGGTACGTTAATAGTTAATAGCGTACTTCTTTTTCTTGCTTTCGTGGTATTCTTGCTAGTTACACTAGCCATCCTTACTGCGCTTCGATTGTGTGCGTACTGCTGCAATATTGTTAACGTGAGTCTTGTAAAACCTTCTTTTTACGTTTACTCTCGTGTTAAAAATCTGAATTCTTCTAGAGTTCCTGATCTTCTGGTGAGATATGCATGATGCTACCATCGATGGATCTGAGTCT
+
DCBB?BBBCCCBBBCCBCCECCGCCCCBBCCB?BCDC:AA?C@CCCAAAC?CBBBA?A?AAAA=A?AAAACCCAA=AACCA/BA?BBBB>BBBB@BBA=@@=@@ACBB?ABHCB???<A>>:><ABAA>>?A<@@@@=A?>?ABAB??@AAA>>><>==<AA<?<?@@@?>AAA=AAAAA;C=D9==@@>.>BAAA6=>>>?@@<==6<<;<+=<==@=B=A@;AABB>>><?<@@@@@>688;7;>>>?;;;@A???A=:8:<@;@>>>AAD<??==>AAA?<
@ATNG8:01243:05982
GATGGTAGATATATGCACGCTCTACCAGAAGATCAGGAACTCTAGAAGAATTCAGATTTTTTAACACGAGAGTAAAACGTAAAAAAGAAAGGTTTTTACAAAGACTCACGTTTAACAATATTGCAGCAGTACGCACACAATCGAAGCGCAGTAAGGATGGCTAGTGTAACTAGCAAGAATACCACGAAAGCAAGAAAAAGAAGTACGCTATTAACTATTAACGTACCTGTCTCTTCCGAAACGAATGAGTACTACTCTCAGAGACACACTACCATCGATGGATCTGAGTCT
+
B>BC>@EDCCDCCCBBCCCCCCCCD@CBB?BDCC@@>A?BBCCBCB>AB?C?A@@9:9:99%:8@A@BAA?@9988+9?:<;;;:$:99)4.5555$5555)5;:;;;;9;:,:9=A=A@@=?CBBBCCCCCCCCBBBC@BC@@<@@@@ACBA?B?@@@?CCCBCCCC@CBAAAC@CC>BBD?BBABA299@<@@AAB2BC?BCBBBBBBA:=:====:>:>?B@@>@BAA?@?=A>ACD?CCC?BBEBBABBBB??>CBBBBBBAAAB>>A=B@@===C@DBAABBBCBA
@ATNG8:01251:05989
GATGTAGCTCGCTGATGATATCTCCAGAAGATCAGGAACTCTAGAAGAATTCAGATTTTTAACACGAGAGTAAACGTAAAAAGAAGGTTTTACAAGACTCACGTTAACAATATTGCAGCAGTACGCACACAATCGAAGCGCAGTAAGGATGTCTAGTGTAACTAGCAAGAATACCACGAAAGCAAGAAAAAGAAGTACGCTATTAACTATTAACGTACCTGTCTCTTCCGAAACGAATGAGTACTATAGACTATCTGAGACTACCATCGATGGATCTGAGTCT
+
<=CDCCBBBBBDCDCBCAAACCCC@CCC@@@@B??<@=@@BACCB@CCACACCBBBBBB3B@BBBABBCBA@@8?>=>@@@0@C=B>BBB<BCCADBBBCCD996;?AB?BDGADDBBBCFCCCBBBBCCC@CBBB@BBCCCCBB=B@CCCCCCCCCCBB?BBBB??<?E@BBB>AABBB>BBC?:9999.9A<BBBBCCBBB@C@BCBB@C@CBCCC@BBACBBB?C?A@A<@@@=ABBBBACCCCCCBAABCCCCBBBCAAA?BBBBCBC?CCABBAAABB
@ATNG8:01214:06035
GATGGTAGAGTACAGTGTAGTAGACCAGAAGATCAGGAACTCTAGAAGAATTCAGATTTTTAACACGAGAGTAAACGTAAAAAGAAGGTTTTACAAGACTCACGTTAACAATATTGCAGCAGTACGCACACAATCGAAGCGCAGTAAGGATGGCTAGTGTAACTAGCAAGAATACCACGAAAGCAAGAAAAAAGAAGTACGCTATTAACTATTAACGTACCTGTCTCTTCCGAAACGAATGAGTACACACTCTCATATGACACTACCATCGATGGATCTGAGTCT
+
;C>>9<<<>?CE@9:6@@?C?BCCB?BBJGGCCC@@?A?BBBBBCF?BC?B?BBBBBDCC2B?BBBAAAAAAA@:@A?@AAA,@C=A5;;;.;EIAGBBBCCAA@<@<@A=AAA?AABCECCCCBBBDECCB?BBBB@DBBABBAA:@<@AA>ACBBBCCD@BB???C?BB@AAA=@A?<<5777/7899:9%9>;<?=AA;=>?6:68?@A<@=A?CAB?ADAABAA>A@BCD>CCC>AACCFBBBBC???CCAAAACABBBCBB>ACEECCB?BBBBBBBCAA
@ATNG8:01215:06031
GATGGTAGCATCATGCATATCTCACCAGAAGATCAGGAACTCTAGAAGAATTCAGATTTTTAACACGAGAGTAAACGTAAAAAGAAGGTTTTACAAGACTCACGTTAACAATATTGCAGCAGTACGCACACAATCGAAGCGCAGTAAGGATGGCTAGTGTAACTAGCAAGAATACCTCGAAAGCAAGAAAAAAGAAGTACGCTATTAACTATTAACGTACCTGTCTCTTCCGAAACGAATGAGTACTATGTAGAGCTCTATACTACCATCGATGGATCTGAGCTCT
+
7@:A<@0;445555555555595558=<=9<AA@?@?B=@@::99;7;??<<AA<99878'733738896766;2///9:::)//,6:>>>2=9:6:@??>?;<=:B?CC?BBA=AB;:;B@@ACCCAAABB@D;;;=@;;;@?@A>A?B;;6:A?>@??B@BBBBBB?BB<@@>443<;;388:6;7==?=(?B?ACB??>BAA=A>@;AA9?<;<AAC@CCC:98A9?6=<?8<8849>AABBBBBCCCB99338755222677,222298;187333/6889/
@ATNG8:01219:06047
```
