## Supplementary material for "Massive Multiplexing Can Deliver a $1 Test for COVID-19": Fastq files for Ion S5 analysis of 24 indexed plates: E-gene_Plate03_Rep1_IonCode_0104.filtered.fastq (part 1 of 24)

```
@ATNG8:03987:06424
GATGGTAGTGTGTCTCTGAGAGTAGTACTCATTCGTTTCGGAAGAGACAGGTACGTTAATTTAATAGCGTACTTCTTTTTCTTGCTTTCGTGGTATTCTTGCTAGTTACACTAGCCATCCTTACTGCGCTTCGATTGTGTGCGTACTGCTGCAATATTGTTATCGTGAGTCTTGTAAAACCTTCTTTTTACGTTTACTCTCGTGTTAAAAATCTGAATTCTTCTAGAGTTCCTGATCTTCTGGAGATACACATGATACTCTACATCGATCTTGGTAAGTCT
+
CCAA>BBBBBABBA;;<CCDBCAAACCC@A@B>A@AA9AB5;7;;;BDDCBCBBBCBD<@@:@699@@@;;;B?BBCCC5CC?A:::39@@@?B@@=@A7;;@C:;75>CCBBAD?CDD>B?BAA@@?>>?BBBB?CCCCAAAB>>BBBB>==<==<;==8>>??A??:::=5;;AAA5@;>58////(/6<>>-/.56355<;;/6575(29:7:6<98808;;9=>>=A=@@??>>5;;>9==@@>>>@>?>BB;;;==;;;?===???:=:>B8==;;
@ATNG8:04003:06451
GATGGTAGGACGAGCGTCTGAGAGGTACTCATTCGTTTCGGAAGAGACAGGTACGTTAATAGTTAATAGCGTACTTCTTTTTCTTGCTTTCGTGGTATTCTTGCTAGTTACACTAGCCATCCTTACTGCGCTTCGATTGTGTGCGTACTGCTGCAATATTGTTAACGTGAGTCTTGTAAAACCTTCTTTTTACGTTTACTCTCGTGTTAAAAATCTGAATTCTTCTAGAGTTCCTGATCTTCTGGTGTCTGATCTGTATCACTACCATCGATCTTGGTAAGTCT
+
45=>9=BB@@BA994:::444:<<8=???BBB;B:::5:C=C?BBBCCCC?BBGGEAC?CCCC@C@CBBBCEDCI5;;;;;*;C<@@BB=BCCC>BAA=@B7;;@BBC@CCEDCBBB@BBB?B?BA@@AABC?DCEE?CBBBBBBBCBBBBBBBC@CCC?CD=A?ACCDBCBCB=B::::-<>D9;;DDD2AABAA<ABBBBCCBBB?CCCC5CCCBB>A=@@=@ACCBCA=@<@@@AAA?BCCACD;;;BBBBBCCC;;;;;AA?B@@@C@@@@B@CC@B999
@ATNG8:04027:06539
GATGGTAGCGCGACGAGCGTAGACCCAGAAGATCAGGAACTCTAGAAGAATTCAGATTTTTAACACGAGAGTAAACGTAAAAAGAAGGTTTTACAAGACTCACGTTAACAATATTGCAGCAGTACGCACACAATCGAAGCGCAGTAAGGATGGCTAGTGTAACTAGCAAGAATACCACGAAAGCAAGAAAAAAGAAGTACGCTATTAAACTATTAACGTACCTGTCTCTTCCGAAACGAATGAGTACGATGAGAGAGCTCTCTCTACCATCGATCTTGGTAAGTCT
+
::<<9<BCCA??<<<<;@;<<>>=>7;;;8<=@@9:69=AAB;;9@;8859=?A???BBB3B?AA@BBBBB?@@:<<?BCCC1BB>B=BBB<BCJBBAACCBCDDAD?BB@BCC?BCCBCCCCCCCCBBCBB?BB@@=@A@@????=@@DBA?ACCCCCCC?CBCCAA=9949?=199>?@;@@C@CCCCCC)BB@BAABB@>=@088-8===1635AAAA@???@@@@=@=@AA=BBD@BBBBBDCCC???DAAA@==<<::99==<@>>>A=981:9::4=:::
@ATNG8:04031:06512
ATGTAGTGTGTCTCTGAGAGTAGTACTCATTCTGTTTTCTGAAGAGACAGGTACGTTAATAGTTAATAGCGTACTTCTTTTTCTTGCTTTTCGTGGTATTCTTGCTAGTTACACTAGCCATCCTTACTGCGCTTCGATTGTGTGCGTACTGCTGCAATATTATTAACGTGAGTCTTGTAAAACCTCCTTTTTACGTTTACTCTCGTGTTAAAAATCTGAATTCTTCTAGAGTTCCTGATCTTCTGGAGATATCATCAGCGAGCTACCATCGATCTTGGTAAGTCT
+
-----579;;4455555//////;////493444444&488;7<==:::;5;>@@B=@=@?@@=A;::6@@>BCC<?CCCC5?@;94000+0:<<,0/<8<<:@?<;;@:;;;@BB:;6;BB@C@BDBBBCBB?BBDC?BBBBBBBBDDDBBBCCC@BBC?BB@CADCDCACCCC??@>@@8==@B4:9:9):B@@A=A?CCCCCBAB5;;;;*;AAAA=A>BC@CCFCCCC@CACCCCCC?BBB?BBBCCCCCCCCCDDBB@@DD@CCCCCCCC@C@BB@B@@@
@ATNG8:03986:06587
GATGGTAGGTGCACATGAGTGTATCCAGAAGATCAGGAACTCTAGAAGAATTCAGATTTTTAACACGAGAGTAAACGTAAAAAGAAGGTTTTACAAGACTCACGTTAACAATATTGCAGCAGTACGCACACAATCGAAGCGCAGTAAGGATGGCTAGTGTAACTAGCAAGAATACCACGAAAGCAAGAAAAAGAAGTACGCTATTAACTATTAACGTACCTGTCTCTTCCGAAACGAATGAGTACGATGAGAGAGCTCTCTCTACCATCGATCTTGGTAAGTCT
+
AABC?CBD@BBBBCCCDCCCCABBC@BBB@CCCBCB>@>ADECCBC?BB@B@CDCBBDDD3C?BBCEDHCCAAA6AB;;;;;*;A=A5;;;*:>>;<@??BCBBB@C@CC?BBB?BBBBBBBBCCCCCCCCB@BCCC?BBBBCCBB?C@EBB?AAABBCCD?C@@BCB???=?@@9=>=;;3=9939BDAD3::::CBBBCBBB?A=A=>>=A=@@BBB@BBA@@BB?A?ACC>CCC@CDCCCDDBB@@ACBBBBB???@>==BB@CBB@B:::9@>@A=C:::
@ATNG8:03992:06575
GATAGAGAGACTGTAGCGCACCCAGAAGATCAGGAACTCTAGAAGAATTCAGATTTTTAACACGAGAGTAAACGTAAAAAGAAGGTTTTACAAGACTCACGTTAACAATATTGCAGCAGTACGCACACAATCGAAGCGCAGTAAGGATGGCTAGTGTAACTAGCAAGAATACCACGAAAGCAAGAAAAAAGAAGTACGCTATTAACTATTAACGTACCTGTCTCTTCCGAAACGAATGAGTACGTGTGCGACGTGTCTCCTACCATCGATCTTGGTAAGTCT
+
:45<;566??>>>?===CCCDD>CCCBECC;;9>B?CDBBBBB?BD?D?BB997777'3;?AB997=>@AC><:A<<<<*9>9=.995&9;@=ABBBCC@AA@F@BB@AA@?CCABBCBBBAAAB@@@A=ABAA=?@@?@>@A6;7;@?::<<@BBBB?ACDCBD?BB=9:939:::9,9==>BBBBFC)A??=947B8=>A=><>9??0:5:DDAA=??999AB=A?@>>7=00)0/0=?>@ABBBBBBB@<=;=@@@;A<9279969=>>;C=AA@CA??
@ATNG8:04017:06583
GATGGTAGGACGAGCGTCTGAGAGGTACTCATTCGTTTCGGAAGAGACAGGTACGTTAATAGTTAATAGCGTACTTCTTTTTCTTGCTTTCGTGGTATTCTTGCTAGTTACACTAGCCATCCTTACTGCGCTTCGATTGTGTGCGTACTGCTGCATATTGTTAACGTGAGTCTTGTAAAACCTTCTTTTTACGTTTACTCTCGTGTTAAAAATCTGAATTCTTCTAGAGTTCCTGATCTTCTGGTGCGTATACTATGTCGCCTACCATCGCAATTGCTGATAGTCT
+
554:3944.4449=<>@>BBBBBC@CAB@CBB7<;AA9@A=A=AAAACBB?BB@@@?@=@@?>5A9@;@999599454444)4<5::;;055=>;;AC:>@6===945.5<<=?>>C?@??4909@=9>>?@<AACC@CCBBBECCC@@>A@@00000+006>:<>@@@@@<B266>??0@6666>>CI1BCDGD=AAAB>@@:9:29999'4??=>:=9==:000=9??<E?@<<<55.477)//-----//777///44.4::.444333-32//--------5
@ATNG8:04021:06559
GATAGCACGACACGACGATGTGTACTCATTCGTTTCGGAAGAGACAGGTACGTTAATAGTTAATAGCGTACTTCTTTTTCTTGCTTTCGTGGTATTCTTGCTAGTTACACTAGCCATCCTTACTGCGCTTCGATTGTGTGCGTACTGCTGCAATATTGTTAACGTGAGTCTTGTAAAACCTTCTTTTTACGTTTACTCTCGTGTTAAAAATCTGAATTCTTCTAGAGTTCCTGATCTTCTGGAGATATCATCAGCGAGCTACCATCGATCTTGGTAAGTCT
+
BCDCAABBBBD@AADBBBCBBCBBBCBBB@CCCC>CC@BACCCCCBB?BCBBC?B@CDCC@C?CCCAABCBB>AABAB3DB?BBBB>BBBA?BAA=AC>???BBB=B???BBBB?BDC?B?BA=@><<<<A>>>;>>AAAAAAAAAAAAAAA<:9:=AD<>;@AA?>?@AA;?=<=</<9=:>=DDD/>AAAA:C==;::A:;::>DDD/@=>>D<@<@A<AAAA?@@=A9<<?AAA;@@A<>>>A@@@@@???AA@@@@@@<A>>>B=>><@<??=?@@A
@ATNG8:04028:06591
GATGGTAGTCTCAGATAGTCTATAGTACTCATTCGTTTCGGAAGAGACAGGTACGTTAATAGTTAATAGCGTACTTCTTTTTCTTGTCTTTCTGTGGTATTCTTGCTAGTTACACTAGCCATCCTTACTGCGCTTCGATTGTGTGCGTACTGCTGCAATATTGTTAACGTGAGTCTTGTAAAACCTTCTTTTTACGTTTACTCTCGTGTTAAAAATCTGAATTCTTCTAGAGTTCCTGATCTTCTGGATAGCGACGCGATATACTACCATCGATCTTGGTAAGTCT
+
44<<5;@C;;;<<=<5555559;<<@A<5544.455<6=A:?7666995515@@@B@G@BCDA?B=ABB;;:<99)/////$//*///9914448?7=695//)///99A==BDBBBBB@BBBAC@CCCCCBBB@CCBB?BAAABCCCCCBB@@@CE@;;;@CB>B>BB@@ABBBA=A;;;;.;;@>@AAAA,@B;;;0;BBBBBCCCG@FCFC5C;;<EAHBCD@BBCCCCC?B?CCFBCB>@@B=@AAAAFAAAIBBBBBBBBBBADDCBCBBA>B@DDAF;;<
@ATNG8:03985:06628
GATGGTAGCGAGCGAGTGTGTATACCAGAAGATCAGGAACTCTAGAAGAATTCAGATTTTTTAACACGAGAGTAAACGTAAAAAGAAGGTTTTACAAGACTCACGTTAACAATATTGCAGCAGTACGCACACAATCGAAGCGCAGTAAGGATGGCTAGTGTAACTAGCAAGAATACCACGAAAGCAAGAAAAAAGAAGTACGCTATTAACTATTAACGTACCTGTCTCTTCCGAAACGAATGAGTACGATGAGAGAGCTCTCTCTACCATCGATCTTGGTAAGTCT
+
//7717///<<=@@@@=;:;<<66616>>7;;9977)/)/////33633-3-335555555#5.5<<?;<C?DCC>A@@@@?@0@B?C>BBB<BBC?;;=ABBA@@>@?BCABBD@CCBBBBBBBCCCBBBCC@CCBC@BBBBBBBB@CBDA@?ADDCCBCB@CBDCCC@@?=@DC=AA??=5<=<999:9:9%:?;?B?BBBBBB==><?AA=A>=?CCCADFAA@BB@B?CCE>CBB?BCCCCCCCCAAAB@@@BB<<<A<<<BB>BBB>??::5?>@C?C:::
@ATNG8:03999:06626
GTTGTAGAGAGACTGTAGCGCACCCAGAAGATCAGGAACTCTAGAAGAATTCAGATTTTTAACACGAGAGTAAACGTAAAAAGAAGGTTTTACAAGACTCACGTTAACAATATTGCAGCAGTACGCACACAATCGAAGCGCAGTAAGGATGGCTAGTGTAACTAGCAAGAATACCACGAAAGCAAGAAAAAAGAAGTACGCTATTAACTATTAACGTACCTGTCTCTTCCGAAACGAATGAGTACCTCTCAGACGCTCGTCCTACCATCGATCTTGGTAAGTCT
+
0/)/8;:@BCC?@@CCBBBCDDDD=BBC@CCEBBB@C@CDFCBBC@BB?B?BBBBBBBB3B?CCCCCBBB@@@8??@BBBB5BB?B@BBB;CDHACAAACCDCC?C@CC@CCD?BBBBBCCCDDCCCCBBB@CCCE@BBBBCCBC@C@CA@<@DDDDCCC=BBBB??<?B?99:599@@@8@@@;999999%:??B:7:BCAA@<@:=<CB0858?BBB?BB@??BB797:BA9BBB>ABBBCBB?BBBBBBBBBAAA>>=:?994:=<<A?996>>@@?B>>>
@ATNG8:04003:06644
GATGGTAGATATATGCACGCTCTACCAGAATATCAGGAACTCTAGAAGAATTCAGATTTTTTAACACGAGAGTAAACGTAAAAAGAAGGTTTTACAAGACTCACGTTAACAATATTGCAGCAGTACGCACACAATCGAAGCGCAGTAAGGATGGCTAGTGTAACTAGCAAGAATACCACGAAAGCAAGAAAAAAGAAGTACGCTATTAACTATTAACGTACCTGTCTCTTCCGAAACGAATGAGTACTACTCTCAGAGACACACTACCATCGATCTTGGTAAGTCT
+
<BCC?CDDDC?@ACCCDIAA@CCBB>A;;19==B;:695>?@?@<@;9838<788833333#36>788;:::7>=597:>===,9=5?:DGD7BCCACBAACCCBB>B?AA>AAA=AAAAAABBBFGGBBBCD@CCCC@DBBABBBB?B?BBB?BBBBBEFC>BABB@@>@B?@@A<>>:::,7>>;9999::%9?;>::9BBBCF>>:>>>?=@;==BAA>AA;;;AA=B?BCG>C@@=@CCCABABBCCBBACBBB99:A@CB>><>>>AA:::.615<6<;;;
@ATNG8:03996:06655
GATGGTAGGGCGACATACATACGCGCCAGAAGATCAGGAACTCTAGAAGAATTCAGATTTTTAACACGAGAGTAAACGTAAAAAGAAGGTTTTACAAGACTCACGTTAACAATATTGCAGCAGTACGCACACAATCGAAGCGCAGTAAGGATGGCTAGTGTAACTAGCAAGAATACCACGAAAGCAAGAAAAAAGAAGTACGCTATTAACTATTAACGTACCTGTCTCTTCCGAAACGAATGAGTACGATGAGAGAGCTCTCTCTACCATCGATCTTGGTAAGTCT
+
;<<>7<;;;4;===C???><AA@@CC>BBC:;:BC@@<@=@@@AAAC?::7::;@C::999'5;=@@>AB=BBB<69=:9999':B=@>AED9CCC?BBBBBBE@@>A?BB?BAA>ABAAABBCCCCBCBAAA?BBBB=@@BBBACB=C?AA@<@DDBCBBB?CCCCCD@BC?A::8::AAA=@??;9:::::%9?<>979B?AAA4947;;<1717;@AA?BB:99BC?B@BBC>CAB?989ABBBCBCBBBBBB??@BABAAAAB@B?A@>>>>=E?B@<A000
@ATNG8:04002:06678
GATGGTAGCGCACACATAGATACAGTACTCATTCGTTTCGGAAGAGACAGGTACGTTAATAGTTAATAGCGTAACTTCTTTTTCTTTGCTTTCGTGGTATTCTTGCTAGTTACACTAGCCATCCTTACTGCGCTTCGATTGTGTGCGTACTGCTGCAATATTGTTAACGTGAGTCTTGTAAAACCTTCTTTTTACGTTTACTCTCGTGTTAAAAATCTGAATTCTTCTAGAGTTCCTGATCTTCTGGTGTCGTCTATCATGTACTACCATCGATTCGAGGAAGTCT
+
9C>>@CBCCD@AACDBCAAABBBBCBCCID?@?@BBC;BB:;:=CDGHCA@=<<00)/27::A4;7;@@@@00*0@:;;;;;,///(5::>7=CCC@CBB>@C99;AABDAGCCCCCCC?AAC@C@JCCBBBBB=@@CB?BBCBBBAAABCCCBBED@BBB@DCAC@BCCBBBC@@=@;;;;.;=@5:;;;;*;B@AB=B@@ABAB@@@:>@=?,>=>AB>B?BF?@@@000@<A<A@@AAA<@@@<AAAAAAABBFBBBCBCBBCC?B@@ABB?BBAA?A?CECC
@ATNG8:04003:06688
GATGGTAGATATATGCACGCTCTACCAGAAGATCAGGAACTCTAGAAGAATTCAGATTTTTAACATCGAGAGTAAACGTAAAAAGAAGGTTTTACAAGACTCACGTTAACAATATTGCAGCAGTACGCACACAATCGAAGCGCAGTAAGGATGGCTAGTGTAACTAGCAAGAATACCACGAAAGCAAGAAAAAAGAAGTACGCTATTAACTATTAACGTACCTGTCTCTTCCGAAACGAATGAGTACACATCGTCGTGTCGTGCTACCATCGATCTTGGTAAGTCT
+
44<>266BBD@@?666<;;;=====8=6615;944504.4<:455;6:;7:233333333$33833383333337.3337777'33,34;;;1:::6888:::::;68:7828;;488=:CCCBCCBBBCDDG?BBBB@CCAAAA::6;?C@@<@AA@@@??>@A?A?A;;=8;;;5;;;;;377;8777777$8723;8===886)-*-677(-)-39;><A@@?>>>271777*3;;8<==B@@ABBCC??@BC??????B>>>C@BAAAB99:?B@BB?BBBB
@ATNG8:04021:06666
GATGGTAGCATCATGCATATCTCACCAGAAGATCAGGAACTCTAGAAGAATTCAGATTTTTAACACGAGAGTTAAACGTAAAAAGAAGGTTTTACAAGATCACGTTAACAATATTGCAGCAAGTACGCACACAATCGAAGCGCAGTAAGGATGCTAGTGTAACTAGCAAGAATACCACGAAAGCAGAAAAAGAATACGCTATTAACTATTAACGTACCTGTCTCTTCCGAAACGAATGAGTACCTCTCAGACGCTGTCCTACCATCGATCTTGGTAAGTCT
+
-7--*.<0//99@:5;9000////;)//<6;:////)/)//:8::=7;;9<7;;;::;;:)968886999/-(-7/-------$/727)555&599456555555.4344.4;;5::<:55.555555:<;9505---(-----438275////;;;;;<;7;:999<033688749;333(////////$//(//3;;5552737666272../9;69>;:7//)/)//9.666)333333:4333<<<::99.///)/68(//:::=<<6<7;969888
@ATNG8:04022:06657
GATGGTAGCACACGAGATCTCATCGTACTCATTCGTTTCGGAAGAGACGGGTACGTTAATAGTTAATAGCGTACTTCTTTTTCTTGCTTTCGTGGTATTCTTGCTAGTTACACTAGCCATCCTTACTGCGCTTCGATTGTGTGCGTACTGCTGCAATATTGTTAACGTGAGTCTTGTAAAACCTTCTTTTTACGTTTACTCTCGTGTTAAAAATCTGAATTCTTCTAGAGTTCCTGATCTTCTGGATACACTCATGTGCACCTACCATCGATCTTGGTAAGTCT
+
55>=8<B<65:9455<555<;666=<<<<;;;5;;AA4==2615::;555)3:844.45:::;7;:==B:96>==8B>C>C+C@>ABAA6<B@A=B;;69B;9;9??B=ABDBBBAB?@?E@C@BCB???BB?BBBB?BBCCBBBCBCEED:99C??>??CD@C;???@@@@@@<>>@A@5@8=5;;>>>/???@@:A;;;@>><==18988+7=>@C=B<@@<@@@@@@@<A=A@>>;:5;>>:>>>;;;;;;;;;====:=??9=>>>>@@@:=:>B<>>>>
@ATNG8:04032:06650
GATGGTAGGCGTGTGAGAGTCTGCCCAGAAGATCAGGAACTCTAGAAGAATTCAGATTTTTAACACGAGAGTAAACGTAAAAAGAAGGTTTTACAAGATCTCACGTTAACAATATTTGCAGCATGTACGCACACAATCGAAGCGCAGTAAGGATGGCTAGTGTAACTAGCAAGAATACCACGAAAGCAAGAAAAAGAAGTACGACTATTTAACTATTAACGTACCTGTCTACTTCCGAAACGAATGAGTACGATGAGAGAGCTCTCTCTACCATCGATCTTGGTAAGTCT
+
CCBB?BBC>ACCCCCBBBB@@@;;;26CDACCCC998;=A@D;;;@=@C7;6;BA@@@@@,@=AAAAAABBBBD>CCBBCCB2BB?C@CDF999@9773339;88<487BB>9788)--252,,,--223599=>:=9:;5;;:=;;;A:=5;:@;@99:?AAA?AAAA:939<8<>?8;<?BB>AAA;:8766(8989>9;//.<///(89:98:3:6=<:7506997877;9<89:8.888/7//////99::=:5222:555::9<>=9==????CC<>;>A168::
@ATNG8:03991:06717
ATGGTAGGTGCAGCATGAGTGTATCCACGAAGAATCAGGAACTCTAGAAGAATTCAGATTTTTAACACGAGAGTAAACGTAAAAAGAAGGTTTTACAAGACTCACGTTAACAATATTGCAGCAGTACGCACACAATCGAAGCGCAGTAAGGATGGCTAGTGTAACTAGCAAGAATACCACGAAAGCAAGAAAAAAGAAGTACGCTATTAACTATTAACGTACCTGTCTCTTCCGAAACGAATGAGTACTGCGTCTCACTCTCGCCTACCATCGATCTTGGTAAGTCT
+
---(---(--/446=<<;<970///)//55544.4;;<.5.5<???9:49;5:44<9=9?;?$506CBBCAAACDG>CCCFDDF5BA?BADFE:BBD@;;:>??>9;89@CC?BBC?BCBABBCCCDCFCBBCC?CCBC@BBBBCCCC?CAG@@>@BBBBCCC@BDDBCB???=?EC=AA??=5<<=9::::::%:?;>AABBBCDB?>787??6;7;@BBCFCC@@@@@<@@AAA=BCC?CBCCCBC????BBCCBCBBAAAC@DCC@CBBB;:8:9@8<?=A>99
@ATNG8:04003:06720
GATGGTAGTGCGTGAGAGAGAGACCAGAAGATCAGGAACTCTAGAAGAATTCAGATTTTTAACATCGAGAGTAAACGTAAAAAGAAGGTTTTACAAGACTCACGTTAACAATATTGCAGCAGTACGCACACAATCGAAGCGCAGTAAGGATGGCTAGTGTAACTAGCAAGAATACCACGAAAGCAAGAAAAAAGAAGTACGCTATTAACTATTAACGTACCTGTCTCTTCCGAAACGAATGAGTACGTGTGACGTACGTGAGCTACCATCGATCTTGGTAAGTCT
+
//9969:@:;4=455;;<:;;;00)//7579;6668=74444444.485:759/?;;;;);4/0//988433;;13333333$33,3,333&38817833396//(/(/6066516666<=<>>@;@@BBBB@CCEE?@@ACCAAA5;6;;;7;CCAAA??<??ACCC@BB????:??@@>8@9:5:CEECC)CD@D:9:B?@CB<A688==9?:;;A;;7;AA@BBC=?<?A@;CA@=AAA>>>AAB>>>CCAAAACCA???A@@>BABACCDE@F@??>????
@ATNG8:04023:06716
GATGGTAGGCGTGTGAGAGTCTGCCCAGAAGATCAGGAACTCTAGAAGAATTCAGATTTTTAACACTGAAGAGTAAACGTAAAAAGAAAGGTTTTAACAAGATCTCACGTTAACAATATTGACAGCAGTACGCACACAATCGAAGCGCAGTAAGGATGGCTAGTGTAACTAGCAAGAATACCACGAAAAGCAAAGAAAAAAGAAGTACGACTATTAAACTATTAACGTACCTGTCTCTTCCGAAACGAATGAGTAACGATGAGATCTCGTGTGCTACCATCGATCTTGGTAAGTCT
+
44883:<@=A;;;5@>AAA;95444)4::=B=00/:2729;;9459254.45::444444$4./::8//)/7///:.6833333$399181666.5055(---55567:96=43/(---(---,,22-..333988>A8;;?A=886<=:6715==;869----22533222893772...(......&266C9AAAAAA%9948/.....575+25'5:976869/////6565856(/(.7808;=499;;88377777>>>>A@@::897:<>>9=====>88184::39999
@ATNG8:04026:06718
GATGGTAGCTCTGCTCTGACTCTCGTACTCATTCGTTTCGGAAGAGACAGGTACGTTTAATAGTTAATAGCGTACTTCTTTTTCTTGCTTTCGTGTATTCTTGCTAGTTACACTAGCCATCCTTACTGCGCTTGATTGTGTGCGTACTGCTGCAATATTGTTAACGTGAGTCTTGTAAACCTTCTTTTTACGTTTACTCTCGTGTTAAAAATCTGAATTCTTCTAGAGTTCCTGATCTTCTGGGTCTCTCTCTCACGCACTACCATCGTTCTCCTTAAGTCT
+
<<<B<?;?BB?=BBDCBBCCJCCCCBBBCCCC@BBBE;@;7:59<556<<8<>@>>>8?;><==:>9>;;;=556646?@?@+<<<<;;@4900/0//)/7)4449<=:==<;;<<>266;<;9CBBBC:9:?BAB?AAB;::AAAAAA@A?A@?AAA?<;7;=@@@@@BBA@99555)5.5.55599$55555)5;566<?>:;6;;;;*///77)/)/9.49B:99::>>?;:<<<669>A8<;;;>999;;;>=A=>>>>;;???C?CBC@F=?=?>A?
@ATNG8:03991:06775
GATGGTAGCTATACGTATATCTATGTACTCATTCGTTTCGGAAGAGACAGGTACGTTAATAGTTAATAGCGTACTTCTTTTTCTTGCTTTCGTGGTATTCTTGCTAGTTACACTAGCCATCCTTACTGCGCTTCGATTGTGCGCGTACTGCTGCAATATTGTTAACGTGAGTCTTGTAAAACCTTCTTTTTACGTTTACTCTCGTGTTAAAAATCTTGAATTCTTCTAGAGTTCCTGATCTTCTGGGATGTGTTCGCAGTGCCTACCATCGATCTTGGTAAGTCT
+
;;CC@CCB;66??;==?@=BCCC966===@@A=AAAA>AC>C?@@@BBBB@CCAA@=@5;:AA<A?CCDBBAA;?7=AAAB3<D>ABAA;@B:98:B@<>@-000/8809/33=>BB>::9?B?A??==>==;A???<?>==@@???AFAA;76=7///577177??@@@BBBB7;;===/=5;7;@DDF/>>>@C:@@>>>>>AAB;:9:9*9//*/97;9AA<>>>B>>>;@<@B@?;;7;==D;B88/677///667=A7;<A<>>@???::3:3::8=@@@
@ATNG8:04008:06786
GATGGTAGTGTCATATGAGAGTGTGTACTCATTCGTTCGGAAGAGACAGGTACGTTAATAGTTAATAGTACGTACTTCTTTTTCTTTGTCTTTCTGTGGTATTCTTGCTAGTTACACTAGCCATCCTTACTGCGCTTCGATTGTGTGCGTACTGCTGCAATATTGTTAACGTGAGTCTTGTAAAACCTTCTTTTTACGTTTACTCTCGTGTTAAAAATCTGAATTCTTCTAGAGTTCCTGATCTTCTGGGATGTGTGCGCAGTGCCTACCATCGATCTTGGTAAGTCT
+
:;9:5:9444444555;;;?990>=<///7/4.6>>8>=7<.4555555.55555.55;==D<A6..-------/5.54444$444)44/::.7///7)//3-3943348:<8=CA@BB;;4:AC<B=@CAAAB;<7;CAA>@BCABB@AABBB<;:@@;@@@9@@>B=BA@?::99=:?:;;;.9=B<@@EED.;;;;:/99;9=99555.5555$5:://)/)/;499665554959::=5945<;;.//////:999;555:499<7666=<::=0504;;>>?@
@ATNG8:04011:06770
GATGGTAGCATCATGCATATCTCACCAGAAGATCAGGAACTCTAGAAGAATTCAGATTTTTAACACGAGAGTAAACGTAAAAAGAAGGTTTTACAAGACTCACGTTAACAATATTGCAGCAGTACGCACACAATCGAAGCGCTGTAAGGATGGCTAGTGTAACTAGCAAGAATACCACGAAAGCAAGAAAAAAGAAGTACGCTATTAACTATTAACGTACCTGTCTCTTCCGAAACGAATGAGTACTGCGTCTCACTCTCGCCTACCATCGATCTTGGTAAGTCT
+
9BBBABCCCCCBCAABCCEDBBBBB@CCC@CDEBBC@B?BDBAAAA?AB@F?A?AAADDD3C>AABCBBA@BBF>??@BBBC2A@<@>BBB=BBF@AABBBCDCB@C@BDACBB?BBBBCCFDCCCCBBBCC@CBBB@BA@@ABAA>A@D::;;CCCCBBC?AACCCC>AA@AAA<??CCE=A>?;999999%9A;@??@CB@@A<?:==@?9=:==BBB?BB@@@A@=@?ACD>DAA>AACECCCCCCBBBCCCBBCCBCC@DBBABBBBBCBB?B?BC?BAAA
@ATNG8:04018:06786
GATGGTAGGACGAGCGTCTGAGAGGTACTCATTCGTTTCGGAAGAGACAGGTACGTTAATAGTTAATAGCGTACTTCTTTTTCTTGCTTTCGTGGTATTCTTGCTAGTTACACTAGCCATCCTTACTGCGCTTCGATTGTGTGCGTACTGCTGCAATATTGTTAACGTGAGTCTTGTAAAACCTTCTTTTTACGTTTACTCTCGTGTTAAAAATCTGAATTCTTCTAGAGTTCCTGATCTTCTGGTGTCTGATCTGTATCACTACCATCGATCTTGTAAGTCT
+
/9;;=AA@@BB9;;BB@A@DDDDC?BBBCCCC@BBDD=CC?C?CBBCCDD?CCCBC@C@CBBB@C@CBBCBBAA@;::::;*;A@BCCD?DCDE@CAA?AB7;;BBBCACDDCCCCC@CCB@C@DCBBBBBB@BBBC>AACCCBBBDCCCCCBBB?BBC@CD?A?ACCCCCCCCACCCCC;C@C@CCCCB0BB:::8;CCCCCCBA@4:;:;*;BABBAD@CC?CBCCCBC@C@A@@CBB@BBC@CFBBBCCCCCCECCBCBBBC@BBBBDB::9:CA?BB:9
@ATNG8:04025:06797
GATGGTAGGACGAGCGTCTGAGAGGTACTCATTCGTTTCGGAAGAGACAGGTACGTTAATAGTTGATAGCGTACTTCTTTTTCTTTGCTTTCGTGGTATTCTTGCTAGTTACACTAGCCATCCTTACTGCGTTTCGATTGTGTGCGTACTGCTGCAATATTGTTAACGTGAGTCTTGTAAAACCTTCTTTTTACGTTTACTCTCGTGTTAAAAATCTGAATTCTTCTAGAGTTCCTGATCTTCTGGTGTCTGATCTGTATCACTACCATCGATCTTGGTAAGTCT
+
5<<>9==E@B;<;<;<566::<<;290/////)/:>>6>=:>;A@?965>299>>?:@:CCCC@BBCBCB9:559.55<<<(544)4;;>4=;;;055=055<<AACCE@CCCCBBAA8;;@=A=BCBBBAAG?DDBB@CCCCBACCBBCCCBBBC=A@@;@A>A>BABBBBBBB?@???@7?=B>ACEFF0<<;;;0;AAAA@;;99;@>@?2@CAAB@B@BB>AA@@@;;6:?AA@BCA?ABGEHCBAA@BCCBBFAAAACBCE@C;<;A;;;?BACC@@@?C
@ATNG8:03987:06816
GATGGTAGCTCTGCTCTGACTCTCGTACTCATTCGTTTCGGAAGAGACAGGTACGTTAATAGTTAATAGCGTACTTCTTTTTCTTGCTTTCGTGGTATTCTTGCTAGTTACACTAGCCATCCTTACTGCGCTTCGATTGTGTGCGTACTGCTGCAATATTGTTAACGTGAGTCTTGTAAAACCTTCTTTTTACGTTTACTCTCGTGTTAAAAATCTGAATTCTTCTAGAGTTCCTGATCTTCTGGGTGCGCTACAGTCTCTCTACATCGATCTTGGTAAGTCT
+
CCCC?CCCBBBBCBCBC@ABGDDDCBDCCC@?>@DEE=BB@C@CCCCCCC@CCCBB@B@DCCC@D@DCCCCCCCC?CDDDD1BB@BBCC>CCCD?BBEAEC@A@ABBD@BBCCCCCC@CCC?C@DBBBCBBB@CCBB?CBBBBBCCCCCCCCBBB@CCC@BB?A?BDDDDDCEC@CGCCD;A<?;::999(:BBCJ?CCCCCCECBB6;;;;*;@ABB@B@CC@CCBCCCC@C@CCBCBA=@99:6:DBBBBCCCDCBBBABBECCCCBBBBB@FBCD@CABB
@ATNG8:03988:06846
GATGGTAGTCTCAGACTAGTCTATAGTACTCATTCGTTTCGGTAAGAGACAGGTACGGTTTAAATAGTTTAAATAAGTACGATACTTCTTTTTCTTTGTCTTTCTGTGGTATTCTTGCTATTTACACTAGCCATCCTTACTGCGCTTCGATTGTGTGCGTACTGCTGCAATATTGTTAACGTGAGTCTTGTAAAACCTTCTTTTTACGTTTACTCTCGTGTTAAAAATCTGAATTCTTCTAGAGTTCCTGATCTTCTGGATAGCGACGCGATATACTACCATCGATCTTGGTAAGTCT
+
<<<<7;;;977------557//5955565;;44.45//)//)//5///<<87377//)/;.77377:<<2::./-(----,,,---(-5999+77;//5:77,-----0552,29(---8881-/3339676:::493862....-(----(/99;<>:544444<8:=:=>>4669>.664558<::7;8:::+86;.44444$44::;3;::4449455.5555$59545.5.5<6<<>666><>:><://-(---(-7::;=65565::9//////)/77;<;;;:?8<:47///
@ATNG8:03997:06842
GATGGTAGTCTCAGATAGTCTATAGTACTCATTCGTTTCGGAAGAGACAGGTACGTTTAATAGTTAATAGCGTACTTCTTTTTCTTTGCTTTCTGTGGTATTTCTTGCTAGTTACACTAGCCATCCTTACTGCGCTTCGATTGTGTGCGTACTGCTGCAATATTGTTAACGTGAGTCTTGTAAAAACCTTCTTTTTACGTTTACTCTCGTGTTAAAAATCTGAATTCTTCTAGAGTTCCTGATCTTCTGGGTGTATCAGCGAGTATCTACCATCGATCTTGGTAAGTCT
+
;:BB655>9799//////566<<;79>=0///)/99<2==1616999955.555544)4.44;;399>>=/////:+//;;;'///+54;<4>665;58333(33-33;:<>8====BADD>@AA>A>BAA@ABBCADCCC=CACBBAB@BBCABBBAA>@@@@AB=A=AA@;<;CDD>@;;;;;*;>@+00000*00000+9=@=@A?;599=9=;,9@@6646A=@=@9999>@:@?CBBBDC?CBCC?C;;:CBA;:;AACBCCC;;9;BBB@@@@-0-0>;>00;
@ATNG8:04004:06841
GATGGTGTGCGTGAGAGAGAGACCCAGAAGATCAGGAACTCTAGAAGAATTCAGATTTTTAACACGAGAGTAAACGTAAAAAGAAGGTTTTACAAGACTCACGTTAACAATATTGCAGCAGTACGCACACAATCGAAGCGCAGTAAGGATGGCTAGTGTAACTAGCAAGAATACCACGAAAGCAAGAAAAAGAAGTACGCTATTAACTATTAACGTACCTGTCTCTTCCGAAACGAATGAGTACGTGTGACGTACGTGAGCTACCATGATCTTGGTAAGTCT
+
@CAA?CCCCCCCCDCBECDCD9998;CBBHFCCBA>B@CCDCBCB@CC?C@CAA>>>>>.?@CCCCCAAACBC9??9;;;;*;C@B=A@@9ACC@CCCCCCDA@?@@CC@BBB@CBBABBCCCCCCCBBBB@CBBB?CCCCABAA<@=B99;:EFFCCCA?CCCCBB?BB@BBB<??AAA;B??=@FDCC3CC?BBBBBB?=>:;:>=AB<?<?@B@@>@BBBBDD>A>ACC>C??=?BDBCBCBBBBBBBBCCCCCBAACCCC?CCBBBBB?B?BA?BBAA
@ATNG8:04016:06825
GATGGTAGTGTCATATGAGAGTGTGTACTCATTCGTTTCGGAAGAGACAGGTACGTTAATAGTTAATAGCGTACTTCTTTTTCTTGCTTTCGTGGTATTCTTGCTAGTTACACTAGCCATCCTTACTGCGCTTCGATTGTGTGCGTACTGCTGCAATATTGTTAACGTGAGTCTTGTAAAACCTTCTTTTTACGTTTACTCTCGTGTTAAAAATCTGAATTCTTCTAGAGTTCCTGATCTTCTGGTAGAGCGTGCATATATCTACCATCGATCTTGGTAAGTCT
+
8;;;:==BBB@<<===CDCGICAAAA@@@@;;8;@@D=BB9C@CCDBBBB;;;<;;6?=>>@@4:25<9?;@@=B499>:=(>B?B=?@8B==B:B;>:;B8::ACCD@BCCDICHE?BAEAC@CCCCBAAA?BBBB@BDCBCDDEEBBBCCBBC@BCB@CE@C@CCCCBCBCC@BBBDC;DAM@BBBBB0ABBBC>BBDDCCCBBB<AAAA0@BCCFAD>CB@DDECBBB?B?BBABCC?BBB@BBCECCCCBBBCLDDCBCBD?BBB@@@@@>@ADG@CBBB
@ATNG8:04020:06810
GATTAGTATAGAGCTCTACATAGTACTCATTCGTTTCGGAAGAGACAGGTACGTTAATAGTTAATAGCGTACTTCTTTTTCTTGCTTTCGTGGTATTCTTGCTAGTTACACTAGCCATCCTTACTGCGCTTCGATTGTGTGCGTACTGCTGCAATATTGTTAACGTGAGTCTTGTAAAACCTTCTTTTTACGTTTACTCTCGTGTTAAAAATCTGAATTCTTCTAGAGTTCCTGATCTTCTGGCGCTCTGTCACGTCTGCTACCATCGATCTTGGTAAGTCT
+
CAA9CCCBBCCECCBBCCCBCCCCCCCCBB>BAAA=BCAE@DBAA@CC@DD@A@?B>BBBB>C799BCCCBBB>BBBBB1BB>CBA@:@BBB>?@B?BB=@@ABCC@BAAACB@@<@@@<A;>>AA=>=?<?ABB8:8@>>>?@AAAAB676@49;?9>=<@<@@DC?????<???@@5@;?;>?AAA/??;;:3;>===><<=>;@@@@/@>>>>:==@@=@@@B;;:<@<@BA???8;:@;>>=<=<::;>>>>;;;?@AA<>>>==B>>;><BB=CCCC
@ATNG8:04021:06830
GATGGTAGTATAGGCTCTACATAGTACTCATTCGTTTCGGAATGAAGACAGGTACGTTAATTAGTTAATAGCGTACTTCTTTTTCTTGCTTTTCTGTGGTATTCTTGCTAGTTTACACTAGCCATCCTTACTGCGCTTCGATTGTGTGCGTACTGCTGCAATATTGTTAACGTGAGTCTTGTGAAACCTTCTTTTTACGTTTAACTCTCGTGTTAAAAATCTGAATTCTTCTAGAGTTCCTGATCTTCTGGGTGCGCTACAGTCTCTCTACCATCGATCTTGGTAAGTCT
+
5;>>?CBAAAA9;24444:555>=>B?BBBC;A0..*-539(---(-67:=9>?/0/27)/)//8)/)/?99:555:9=CDED17856////&///:;:;7C?BB@BBA:797'57555599;>::7:8=;;-----286662885<:::878==<8//66////55/56>>>A@AA>=9;7989(/)/)/:<<<,9/--;-6169///66-/)-666(5-//7383:@:@AAA>??<B<@????A=>9993:::?@>>>A@?@?@@=99=---33666:5=:>D;>>;;
@ATNG8:04025:06838
GATGGTAGTGTCATATGAGAGTGTGTACTCATTCGTTTCGGAAGAAGACAGGTACGTTTAATAGTTAAATAGACGTAACTTCTTTTTCTTTGCTTTCGTGGTATTCTTGCTAGTTACACTAGCCATCCTTACTGCGCTTCGATTGTGTGCGTACTGCTGCAATATTGTTAACGTGAGTCTTGTAAAAACCTTCTTTTTACGTTTACTCTCGTGTTAAAAATCTGAATTCTTCTAGAGTTCCTGATCTTCTGGTAGAGCGTGCATATATCTACCATCGATCTTGGTAAGTCT
+
////1779444445555:;<<///:9//5::;7650?7=7392//)/;;772955555)5.5<<<.55)59555;55.5;.54<<<);;>4<<<<4:;773:/-(-5(--///5:>>=?<;A>7:;A=@;@BAAB;;:696;<.5/5-----88</-/<:<6///7<<6;6<<<<:::993944444$4.4.5;<<=+;?A<@6>;>555555549999(9566<:>7><96/////:)/)/:;55505<=9B@@@>9955559<<<;;;@@9=5544:::.505=8=>?=
@ATNG8:04027:06840
GATGGTAGCGCGACGAGCGTAGACCCAGAAGATCAGGAACTCTAGAAGAATTCAGATTTTTAACACGAGAGTAAACGTAAAAAGAAGGTTTTACAAGACTCACGTTAACAATATTGCAGCAGTACGCACACAATCGAAGCGCAGTAAGGATGGCTAGTGTAACTAGCAAGAATACCCCGAAAGCAAGAAAAAGAAGTACGCTATTAACTATTAACGTACCTGTCTCTTCCGAAACGAATGAGTACGTGTGCGACGTGTCTCCTATCATCGATCTTGGTAAGTCT
+
CCCD?BBBBBBBBBCCDDCCCCCCC=CCD@CCBA@@=@=BABDCCC?AC?C?BCAAACCC3C?AABACCBBA@@;@BCCDCD3DD?C7;;;6;CEAGCCCDDD:98;@CC@CBB@CCAABBCCCCCCCCDBB?CCBB@BBBB@A@B>C@CBB?BBCCCCBC?BBBBBB@BC?AAACC:BBA<@AA=@@@A@2@B@BBBCCA?BB?B<??AB>B>?@AAA:====:;;;@=@@@:ABB?ACAAD<==@@;;;@AAAAA@??>:>>=;>@@@@@==594:?<>===
@ATNG8:04030:06827
GATGGTAGCTATACGTATATCTATGTACTCATTCGTTTCGGAAGAGACAGGTACGTTAATAGTTAATAGCGTACTTCTTTTTCTTGCTTTCGTGGTATTCTTGCTAGTTACACTAGCCATCCTTACTGCGCTTCGATTGTGTGCGTACTGCTGCAATATTGTTAACGTGAGTCTTGTAAAACCTTCTTTTTACGTTTACTCTCGTGTTAAAAATCTGAATTCTTCTAGAGTTCCTGATCTTCTGGGATGTGTGCGCAGTGCCTACCATCGATCTTGGTAAGTCT
+
FCCC?BBCBCCCDBBBHCCCBBBBCBBCBBBC@CCCC=CC>@?@BBBCAA<AAAAA?B>@@BB=@=@ABBBB?>?8=::;:)?A?=BCC;@BBC@BBB?BB=:99A9:49BBAAABB@CBB?B?B??=9<<<:=@@@=AAAAAAA::;@@A?::;;888<??;?<@?@AAA???;@?AAA5A=D7;6;;;,;;;=;-//:::::>>>;>DDD/A;;;D<A<AC<AA@@>>>=B<?>?DDD988;;4;///99;:;:BBBDD=B>>;>A@@?===<?<?A=A@@@
@ATNG8:03988:06852
GATTAGTGCGTGAGAGAGAGACCCAGAAGATCAGGAACTCTAGAAGAATTCAGATTTTTAACACGAGAGTAAACGTAAAAAGAGGTTTTACAAGACTCACGTTAACAATATTGCAGCAGTACGCACACAATCGAAGCGCAGTATGGATGGCTAGTGTAACTAGCAAGAATACCACGAAAGCAAGAAAAAGAAGTACGCTATTAACTATTATCGTACCTGTCTCTTCCGAAACGAATGAGTACATAGATATACGTATAGCTACCATCGATCTTGGTAAGTCT
+
CCC@BCCCAAABEB=AC>>;;;>5<<@:??ADBB?B8<?@?@@B?<>5:7>>><<?<<,=499>AABAA@A@:?>@BCCC3B;;8;CC;CCGBAAABC><00-0:==7==>:::9??@@BBBBBBAAAB?BD;;8:AA>@@@CBB@D@?<?C??@>>?:?CB???=@@;99:3:0000*///)/////'-62:.//;7:8><>8>A<9989:9:??=BBB>>@B=B:>=>8>?>:>=;;;>A@@A??@;;<>>AA>>>????8;;>>;;6<6:*//69/88
@ATNG8:04003:06867
GATGGTAGCACGACACGACGATGTGTACTCATTCGTTTCGGAAGAGACAGGTACGTTAATAGTTAATAGCGTACTTCTTTTTCTTGCTTTCGTGGTATTCTTGCTAGTTACACTAGCCATCCTTACTGCGCTTCGATTGTGTGCGTACTGCTGCAATATTGTTAACGTGAGTCTTGTAAAACCTTCTTTTTACGTTTACTCTCGTGTTAAAAATCTGAATTCTTCTAGAGTTCCTGATCTTCTGGTATACACACTCGCTCGCTACATCGTCCGTTAGAAGTCT
+
BC@@>?>A<AA965;9966666@BB@A@@AAA;ACEGFGC@C@BBDBBBC@CC@A@HH@BD@A>@?BBAAACA;@>?=??=,=828<BB=B??@=A??:?@9;>=<7;373;ABBAA>?@C?D@>>;;;==B=B???388=888;===>=>=:;;<><<:=@;@===>@><<AA155:;;,9495::==>/>>ABB8?==;;:::::5:>=<.9555A6A4==9@??@>>><A<>=99::5:=?:??;;6:///;;;<@@???@@A@@;;;7;;=;;;;?>>=
@ATNG8:04005:06862
GATGGTAGGACGAGCGTCTGAGAGGTACTCATTCGTTTCGGAAGAGACAGGTACGTTAATAGTTAATAGCGTACTTCTTTTTCTTGCTTTCGTGGTATTCTTGCTAGTTACACTAGCCATCCTTACTGCGCTTCGATTGTGTGCGTACTGCTGCAATATTGTTAACGTGAGTCTTGTAAAACCTTCTTTTTACGTTTACTCTCGTGTTAAAAATCTGAATTCTTCTAGAGTTCCTGATCTTCTGGGTCTACCTCGTCGCGCTACCATCGATCTTGGTAAGTCT
+
--88(//<6=9=9:556<@>>AA?9;??@BA@=@;;;0;A>A@CBBBCCC?CDBCB>B@BCCC@C@CCCBBBBAB=@?@?@,??<>>BA;@?;;2:5>99@499BCCC@CCCCBBBC@CCC@F@DC@@ACCG@BBBB@CCCBB@@@C;;;BCCCD?CCC@CD@C@BBCCCCBBA?BBDHE<C@C7;;BCC0BDDDD>B;;;A@AA@@;@@A@0@BBBB@B?CB@BBCBBBB?A@CBA;<;>AACF?BBBBB?BBDCCCC@@@@@:;;CCCCCC?C@CC?BAA@
@ATNG8:04009:06855
GATGGTAGTGTCATATGAGAGTGTGTACTCATTCGTTTCGGAAGAGACTGGTACGTTAATAGTTAATAGCGTACTTCTTTTTCTTGCTTTCGTGGTATTCTTGCTAGTTACACTAGCCATCCTTACTGCGCTTCGATTGTGTGCGTACTGCTGCAATATTGTTAACGTGAGTCTTGTAAAACCTTCTTTTTACGTTTTACTCTCGTGTTAAAAATCTGAATTCTTCTAGAGTTCCTGATCTTCTGGGCAGACTCTCACACGCCTACCATCGATTCGAGGAAGTCT
+
;<>>9>>><;;=ABBB;:9:ACB@@@@>>>9:05<>>9==7:59:9<<>C=B>??=:B@D=B=9<9555:<:::<8<=???+>>7;;==7=>==666><>=:>9999B766CCCCDC=A?=9=2555<<<BB9>=55.5999<<<9///00///72///)/939.55=>>===A;?==<<.:.4.55555$4;4444&54;555=;;A9<AAA+<;=<<5<79949555:55.59:::;;9399;;09=<666===5666=<9><;7;@@<;=6000>;>:0999
@ATNG8:04016:06860
GATGGTAGTCTCAGATAGTCTATAGTACTCATTCGTTTCGGAAGAGACAGGTACGTTAATAGTTAATAGCGTACTTCTTTTTCTTTGCTTTCGTGGTATTTCTTGCTAGTTACACTAGCCATCCTTACTGCGCTTCGATTGTGTGCGTACTGCTGCAATATTGTTAACGTGAGTCTTGTAAAAACCTTCTTTTTACGTTTACTCTCGTGTTAAAAATCTGAATTCTTCTAGAGTTCCTGATCTTCTGGGTCTCTCTCTCACGCACTACATCGATCTTGGTAAGTCT
+
BB@@?;CCB@@?;;5@A@;;9@C;AABCBA;;69@AB;@A;@;?999955.595545:3:<@A9B@ECB9/////)//777'///(/4::1455;6;5//)/7)/0///=:@<@;?>>=266;;?<CCAAAC;;6;;;;AFGCCBCBBB;;;@@?@B5;:969:=B<@@B996<<=6;59999'99<+00@@@*00000*9?=>BC995;599=9,5946<7<:>B?AAA9:9?:>:@@@@9:69>@A=CAA@BBCDBBB;;;@BBBBCCCCAA@A@B>@@=ABBC
@ATNG8:04020:06899
GATGGTAGTGATACAGATCAGACACCAGAAGATCAGGAACTCTAGAAGAATTCAGATTTTTAACACGAGAGTAAACGTAAAAAGAAGGTTTTACAAGACTCACGTTAACAATATTGCAGCAGTACGCACACAATCGAAGCGCAGTAAGGATGGCTAGTGTAACTAGCAAGAATACCACGAAAGCAAGAAAAAAGAAGTACGCTATTAACTATTAACGTACCTGTCTCTTCCGAAACGAATGAGTACCTCTCAGACGCTCGTCCTACCATCGATCTTGGTAAGTCT
+
:<>>?CBBBBBA>>>><AAA;;;>>266=8<ABAA<8<8@?@@@@?=?@<@?9:8?;===+=6@ABBBAAA@@@8??@BBBB1:;655>=>7ABC@CGCBBB@00-/<@><?AD?B@A@ABBCCBBDCBCBB@CCCC?@@CCAAAB@C?CA@>@BBBCCCC?BBBBBB@BB?AAB9::CEK=BBB?ABBBBB)BB?BA@ACA;;;5;5:9>A.818@AAA?BB@@@AA;=;?@=6?@@=@@A@@BB?BBBBBA@A??:=>>?;>>@=B??>>>>><B?BB@F??>
@ATNG8:04029:06870
ATGGTAGGTGCACATGAGTGTATCCAGAAGATCAGGAACTCTAGAAGAATTCAGATTTTTAACACGAGAGTAAACGTAAAAAGAAGGTTTTACAAGACTCACGTTAACAATATTGCAGCAGTACGCACACAATCGAAGCGCAGTAAGGATGTCTAGTGTAACTAGCAAGAATACCACGAAAGCAAGAAAAAGAAGTACGCTATTAACTATTAACGTACCTGTCTCTTCCGAAACGAATGAGTACCTCTCAGACGCTCGTCCTACCATCGATCTTGGTAAGTCT
+
444.444.4?<<<>;;;?A>0/00)/554444:;<0505<=<@@@<?@=@@CCDBCCBC1@=@CDCCCCCCDD>CCCCCCC1CC=@49996:DD?BBBBAAB::7;?CB@BBB?BCDBCCCBBBBBCBCBB@BBCC@BABCCCBB?CAA@@CB;;;ECCC>AA@@@@=AA>AAC>?@@DF<@?B?BCCCC3BB@BBBCCBCCC?B@BBCB@B@BBCEE@BB@@:;;?C@BBG>CBB?CCDCBBB?AAABBCCAA@@@@??8>>?;@BBBCCCC?C?BB@CBBB
@ATNG8:03987:06927
GATGGTAGCTCTGCTCTGACTCTCGTACTCATTCGTTTCGGAAGAGACAGGTACGTTAATAGTTAATAGCGTACTTCTTTTTCTTGCTTTCGTGGTATTCTTGCTAGTTACACTAGCCATCCTTACTGCGCTTCGATTGTGTGCGTACTGCTGCAATATTGTTAACGTGAGTCTTGTAAAACCTTCTTTTTACGTTTACTCTCGTGTTAAAAATCTAATTCTTCTAGAGTTCCTGATCTTCGGTGTCGTCTATCATGTACTACCATCGATCTTGGTAAGTCT
+
//7717=@>056<<=@@;666555;555<=5505<<=7>>?C;=BBBCBB@CCCCCAIHECCB@B@BBBGDBBBB@DCEEE5A@>ABBD?C@@=00/:6:=<AABBBBA@A@BBAAA>ABB@D@GBBBBBBB@BBFC@BBBBCCBBDA@ACCCBB@CCC?CC?B?ABCCBBCDC@CAAAA9@>C;:::::*:CCCF>CAABCCFCBB<@@AA,AAA@@F@CC@BABCBBB@C@BBCA@@?BA>BBBBBBBBCBAAACC@@@BC?BCCCD@@??C@CB@CCBB
@ATNG8:03988:06943
GATTAGTATAGAGCTCTACATAGTACTCATTCGTTTCGGAAGAGACAGGTACGTTAATAGTTAATAGCGTACTTCTTTTTCTTGCTTTCGTGGTATTCTTGCTAGTTACACTAGCCATCCTTACTGCGCTTCGATTGTGTGCGTACTGCTGCAATATTGTTAACGTGAGTCTTGTAAAACCTTCTTTTTACGTTTACTCTCGTGTTAAAAATCTGAATTCTTCTAGAGTTCCTGATCTTCTGGGCTGCGCTGATATGCGCTACCATCGATCTTGGTAAGTCT
+
BBC@CC@@@CCDDDBBBCCCBBBDECEC;;8;AAB<BB?B?BCCCBBB@BBCCC@B>AAAC?C?AAAABBBBB@CCCCC2BA>AACC>CABB>BBB>BB===>CCE?AABBDB><8<AC=C:;;;>;==>;AADC<AAAA@@@888>>>>88:<==<;==:>=BBBA@???A<A>>>>5><A;?????/>A9790:<9788AAAA;>>>?/=;;;A=A<??<@@@BA??:>:>BBCBD766;;1;///8889>;;;C;;:>::5;>?<<;::1617@9@:::
@ATNG8:03990:06937
GATTAGTATAGAGCTCTACATAGTACTCATTCGTTTCGGAAGAGACAGGTACGTTAATAGTTAATAGCGTACTTCTTTTTCTTGCTTTCGTGGTATTCTTGCTAGTTACACTAGCCATCCTTACTGCGCTTCGATTGTGTGCGTACTGCTGCAATATTGTTAACGTGAGTCTTGTAAAACCTTCTTTTTTACGTTTACTCTCGTGTTAAAAATCTGAATTCTTCTAGAGTTCCTGATCTTCTGGCGCCTGTCACGTCTGCTACCATCGATCTTGGTAAGTCT
+
CBB@BBBBBCCCCCBBBBBDCCGCECCCAA=@CCC>CC?C@CBB@BBB@DDBBB@B?BBBB@C>AABBABB@A<ACB=B+CC?CBCC>C????BBB@BB?AA@BBB<?@??BB@A;AAA<B<A@>@<=>B=A>==<AAAAAA?==>AAA>;;@;8::<??<?=BB@@@AAA@<>=>@@6?9>9888888%8;89:,//=//.<99<8>BAB.;<<>D<@<@@<>?>A=<==A=@?@@@@<:::>A==///9:>D???@CCCCCACCCBB@A@?B@CB@CCCC
@ATNG8:03993:06901
GATGGTAGTGTCATATGAGAGTGTGTACTCATTCGTTTCGGAAGAGACAGGTACGTTAATAGTTAATAGCGTACTTCTTTTTCTTGCTTTCGTGGTATTCTTGCTAGTTACACTAGCCATCCTTACTGCGCTTCGATTGTGTGCGTACTGCTGCAATATTGTTAACGTGAGTCTTGTAAAACCTTCTTTTTACGTTTACTCTCGTGTTAAAAATCTGAATTCTTCTAGAGTTCCTGATCTTCTGGTAGAGCGTGCATATATCTACCATCGATCTTGGTAAGTCT
+
<><<=ABA656==556<;;AAAABB;:9>>44.499909<.4055=;<=B8>>CCC?B@CBBC@B@ECBBBCBBC=;;;;;';:54;>>7<<;>:===:=C?ABBCDC@CCCCCHHEACBC@C@CCCCBCBB?CCGC@BBCCCBBBBBA@@BABC?BBC@DD@C@CBBBAAB;;5;;;;;.;>C=;;;;;*;AABF?BBDCCCBCGGFGEEE5FDEBD@D@BB@CCDCCCC@C?:::AAB?@@@@BBCCCCCCBA@@@@AABA@@=@ABACBCC@C@CB?CCCB
@ATNG8:04006:06936
GATGTAGAGTATCATGTGTATCTCCAGAAGATCAGGAACTCTAGAAGAATTCAGATTTTTAACACGAGAGTAAATGTAAAAAGAAGGTTTTACAAGACTCACGTTAACAATATTGCAGCAGTACGCACACAATCGAAGCGCAGTAAGGATGGCTAGTGTAACTAGCAAGAATACCACGAAAGCAAGAAAAAGAAGTACGCTATTAACTATTAACGTACCTGTCTCTTCCGAAACGAATGAGTACTACTCTCAGAGACACACTACCATCGATCTTGGTAAGTCT
+
CCCCCABBDDCCCCCBBBICCBBB>BBC@CBBBAA>A>ABBBBDC@CB?C@BAB;;;;;*;@BCFCCCCCCDF>CB@>>==,=@;@9?@A7@BB?ABAAABBBB@B@CB@CAA@CCDCCBBBBBBBCCCCC?BBAA=@BBCCA@@>B@B@@>ACCCC@A@?AAAABB>@@?BBB<==><>299<69999:.:A<>;;;AA@@@7;8;===:>:=ACCC@CCAAADB?A>ABB=BBB@BBBCCCDDBBAAABBBBBBBBBBBBBB@BBBBBBBB@B@BB@I<<<
@ATNG8:04016:06912
GATGGTAGTGGATACAGATCAGACACCAGAAGATCAGGAACTCTAGAAGAATTCAGATTTTTAACACGAGAGTAAACGTAAAAAGAAGGTTTTACAAGACTCACGTTAACAATATTGCAGCAGTACGCACACAATCGAAGCGCAGTAAGGATGGCTAGTGTAACTAGCAAGAATACCACGAAAGCAAGAAAAAAGAAGTACGCTATTAACTATTAACGTACCTGTCTCTTCCGAATCGAATGAGTACTATGTAGAGCTCTATACTCCATCGATCTTGGTAAGTCTA
+
///:5:<<0;.9445555@9::@<@@>ABB=@@BB@@=A>AAAAAAA???=@?BBCBCCDD)<.3399=:@@BBA8<<;9999$9<6;9;;;+9@>6;A;CBB@@@=>?@@6;;B;?@;:;BBBBBA@;:;@<8<=00*/8:::;:=192444.477/////6:;;>==9;858==6;;377.3883337777%7<:==?>>=??A9A7:7869>8=>BAD@BBBCBBB@C=??@BBBB@CD:9:BACBBBBBBB???B?@?BBEE@BBCBAA??<???>)00;//
@ATNG8:04002:06991
GATGGTAGTGGCGTGGAGAGAGAGACCCAGAAGATCAGGAACTCTAGAAGAATCAGATTTTTAACACGAGAGTAAACGTAAAAGAAGGTTTTACAAGACTCACGTTAACAATATTGCAGCAGTACGCACACAATCGAAGCGCAGTAAGGATGGCTAGTGTATCTAGCAAGAATACCACGAAAGCAAGAAAATGAAGTACGCTATTAACTATTAACGTACCTGTCTCTTCCGAAACGAATGAGTACTACTCTCAGAGACACACTAATCATCTTGGTAAGTCT
+
8///6@@;:0)////)///79?>@C>>3@?>6;B@@@B9=:??@A@<=<@?+0/;77?BB?+=9==<A@B@A=>9/334444&4<7<.555&55<.56;;9::55.4.44.4<=8==<>;;;;;696=<<AB=@@9965@<:@@8839;@@C?<555<;;;<<==;;<6:;6:::5::9::5:::7;;;;&333,3799:5<;?:=@B=>C:B?BBA@@899?@?AB;?;???9>BD>A@AABBCCBBAAACBBFBBBBA>>7806<999<6C:==:=<<<
@ATNG8:04004:06950
GATGGTAGGCGTGTGAGAGTCTGCCCAGAAGATCAGGAACTCTAGAAGAATTCAGATTTTTAACACGAGAGTAAACGTAAAAAGAAGGTTTTACAAGACTCACGTTTAACAATATTTGCAGCAGTACGCACACAATCGAAGCGCAGTAAGGATGGCTAGTGTAACTAGCAAGAATACCACGAAAGCAAGAAAAAGAAGTACGCTATTAACTATTAAACGTACCTGTCTCTTCCGAAACGAATGAGTACGATGAGAGAGCTCTCTCTACCCATCGATCTTGGTAAGTCT
+
ADDE@BCBABA@A<AABBBDCBCBD>BCD>BAABBB?C?;;:BABA>BC?B?BDCBAAAA.;5;@A>??CBABD;?898999'9838,333&39;6;8887>>788(739>8;566'288778<>;>>?=<===:=@@A=>>>?>==><@=??A?BAAACBBB?BBBABB?BC=AAC?BBAAB=AAA<9:9:9(9>4;;=<9:://*--36//(//(/7<<A=?<<<;;;;@=BAD;DBC<@?BCBBBBBBBBAB>=<=;;:><==ABB9@@@AAA<<8=9=A=AB>>
@ATNG8:04005:06952
GATGGTAGCACACGAGATCTCATCGTACTCATTCGTTTCGGAAGAGACAGGTACGTTAATAGTTAATAGCGTACTTCTTTTTCTTGCTTTCGTGGTATTCTTGCTAGTTACACTAGCCATCCTTACTGCGCTTCGATTGTGTGCGTACTGCTGCAATATTGTTAACGTGAGTCTTGTAAAACCTTCTTTTTACGTTTACTCTCGTGTTAAAAATCTGAATTCTTCTAGAGTTCCTGATCTTCTGGGTGCGCTGACAGTCTCTCTACCATGATCTTGCTGAAGTCTT
+
<<DC@CBAACBBCDCDAABBAA?;BBABBDDCACCCC>CC?A?BCCBBAA?ABBBC?B@BDCB?B>@?@@@@BCB?AAAAA1AA<A>??:>BCCAAAB@CC=A9998927;==??AA>@BB<?<?=>=;;;;=A===7;;>>==>888??B>=<=8;;;5;@;@=;;;>>=>>@:;8===.=-/-/6==>,<;<;=6A>888=<=<@<<@@@,=///=5;5?C<@@@A@?@<?<>>><;;:;///)//-66--/6755877:99990./.5489486/./6;922,
@ATNG8:04022:06963
GATGGCGTGTGAGAGTCTGCCCAGAAGATCAGGAACTCTAGAAGAATTCAGATTTTTAACACGAGAGTAAACGTAAAAAGAAGGTTTTACAAGACTCACGTTAACAATATTGCAGCAGTACGCACACAATCGAAGCGCAGTAAGGATGGCTAGTGTAACTAGCAAGAATACCACGAAAGCAAGAAAAAGAAGTACGCTATTAACTATTAACGTACCTGTCTCTTCCGAAACGAATGAGTACTGCGTCTCACTCTCGCCTACCATCGATCTTGGTAAGTCT
+
A@DC@BCCBABBDDEEBB@@@>@CC@CEBCBB?B?BACCBBB>AA?A@DECCCBCB5BACCBCCCCCCCC>CAAA???/9839;>?@3:7A=@@AABBBBB?C?CC@BBB<>8>BA??>>>@??;;;@<@A@@<@@@=9955.8=@>B@B>>>BBCC?CCCDBB@AA=@CA299@>>5===9>@@@@/??:????BAA?;5;5;>?A<A<A;;;;=BBAA>>=:><@A@:@BC@C@>>000000;@@ABBDDBB>>><@@B<??>>>AAA=A9=A@BBBA
@ATNG8:04025:06995
GATTAGACATATCGTACTCTCTGTACTCATTCGTTTCGGAAGAGACAGGTACGTTAATAGTTAATAGCGTACTTCTTTTTCTTGCTTTCGTGGTATTCTTGCTAGTTACACTAGCCATCCTTACTGCGCTTCGATTGTGTGCGTACTGCTGCAATATTGTTAACGTGAGTCTTGTAAAACCTTCTTTTTACGTTTACTCTCGTGTTAAAAATCTGAATTCTTCTAGAGTTCCTGATCTTCTGGGCAGACTCTCACACGCCTACCATCGATCTTGGTAAGTCT
+
DDC@CCCBBBBBCCCCCDCCCCCCCCCDCC@CCCC=AB@C@AABDDBB?CCBBA?C?DAAC?C?AAACCCE@A<@B=<=+BB<B::9/8AAB@CCC@BB699BDBB?BBCCB??@6::@<@<@AA@@=<=;AAA@;@@A@===AABAAAA@@@;???=AA<A=>>>@ABAAA<A@@@@3>;>;@?@@@/>>===5==<:;;??AA<@@A@/@???@<@;;;7;AAC@??<?=>>>@@D7::AA8?<<666::BAAAA??:?BB<?:::=<=><>=AA=AAAB
@ATNG8:04032:07021
GATGGCGAGAGTGAGACGCAGTACTCATTCGTTTCGGAAGAGACAGGTACGTTAATAGTTATTAGCGTACTTCTTTTTCTTGCTTTCGTGGTATTCTTGCTAGTTACACTAGCCATCCTTACTGCGCTTCGATTGTGTGCGTACTGCTGCAATATTGTTAACGTGAGTCTTGTAAAACCTTCTTTTTACGTTTACTCTCGTGTTAAAAATCTGAATTCTTCTAGAGTTCCTGATCTTCTGGTGAGATATGCATGATGCTACCATCGATCTTGGTAAGTCT
+
CC@A9?@ACDDBBBAA0//;<;CCCCB@;>>>@8@C?C@ABCCBCC@<;;>@:@;?B@A=@@=@BBCBBBB=;::::)9?<A@AA;ABAA?CCC?BD@???CBB?BBBBBBCC?CCD?B?BBCBBBA=<AAAA;?>>>>>@<>>??>>@;<9=>><AD;A;?AAAAAB=>:>AAAA5A=A<>>@@@/@B;;;1999///=;;@<@@@@/@>>?A;?;>>;>>>@?@@<?;?AA@@A8==A=>@>AA<><>?A>>@?:8:=<8=<<;9966)/+/:6:==A
@ATNG8:04034:06433
GATGGCGAGAGTGAGACGCAGTACTCATTCGTTTCGGAAGAGACAGGTACGTTAATAGTTAATAGCGTACTTCTTTTTCTTGCTTTCGTGGTATTCTTGCTAGTTACACTAGCCATCCTTACTGCGCTTCGATTGTGTGCGTACTGCTGCAATATTGTTAACGTGAGTCTTGTAAAACCTTCTTTTTACGTTTACTCTCGTGTTAATAATCTGAATTCTTCTAGAGTTCCTGATCTTCTGGCGCTCTGTCACGTCTGCTACCATCGATCTTGGTAAGTCT
+
:ACC@CBBBBCDCCCB@@BCCDCDCCCB?BBBB<BC?C@DDDCCEE@CCBCC@C?BBDE@D@BBBBBCBBB@CCDCD3AA;>9::,3C?B6;:@=@@<??BBAA>ABBBCCAA=ACD?B>BB@@@AA>;>AAA;>>?AAAA;=>AAA:9:>8677<AA=A9===DDBBAA<@??@?3?<?;>>DDC.@@>@?7A:8:>>>>??;?:=;<>AA@A<A=A?7=?AB@>>:><AA>>>A7:9=5;;?>>=>?AAB;;<>>@AAA<AAAA>>>><><AA<CCCC
@ATNG8:04036:06417
GATGGAGTATAGAGCTCTACAAGTACTCATTCGTTTCGGAAGAGACAGGTACGTTAATAGTTAATAGCGTACTTCTTTTTCTTGCTTTCGTGGTATTCTTGCTAGTTACACTAGCCATCCTTACTGCGCTTCGATTGTGTGCGTACTGCTGCAATATTGTTAACGTGAGTCTTGTAAAACCTTCTTTTTACGTTTACTCTCGTGTTAAAAATCTGAATTCTTCTAGAGTTCCTGATCTTCTGGCGCTCTGTCACGTCTGCTACCATCGATCTTGGTAAGTCT
+
<@CC@BBBBCCCCCAABBB<B>BCCBBB::7:BBC=AA@C@CBBBBBBACC@A@@B@BBCC@C@CCBAABBBB?BBCCC3BA?@9992:<?>>CBD?BC?A@@B993:AA???CC@BBA:=:=888>;;;<@A@A;>>B@@@@????::98886///6::7<7@E???>?;;6;=@@@5@<A7;;AAA/>>>BD7;;===?@===;??>?/?=>>A=B=??;===>===:>;;;;?AA5;;;5;>===B@@@A>;;;>=AA@@<@@@@@@@B;>7;;<CCCB
@ATNG8:04049:06433
GATGGTAGTGCGTGAGAGAGAGACCCAGAAGACTCAGGAACTCTAAGAAGAATTCAGATTTTTAACATCAGAGAGTAAACGATAAAAAAGAAGGGTTTTACAGACTCACGTTAACAATATTGCAGCAGTACGCACACAATCGAAGCGCAGTAAGGATGGCTAGTGTAACTAGCAAGAATACCACGAAAGCAAGAAAAAGAAGTACGCTATTAACTACTAACGTACCTGTCTCTTCCGAAACGAATGAGTACGAGAGAGCACACGTGTCTACCATCGATCTTGGTAAGTCT
+
4488.45:?@9>555<<<:AA@<95)5//5;//////3:3/////)//)/65:579773333$/1668//////379;(333339999$99,//(///&/---5---6728/88<>4;;;8==>>??????BCCCBBA>AA@@;@AAA<=6619?A??<@ABBB<==<AA>>>?;?=5///*//:;=6==F=>>>>>.<?6:222>>;;;,/+.555..*.9>B>;BBBBBBB?B@BBC=BBB?AAACBBCCCCAB@A@BBBBBBB887BB@C>>>@>?:7@=A@;@000
@ATNG8:04054:06430
GATGGTAGGTGCACATGAGTGTATCCAGAAGATCAGGAACTCTAGAAGAATTTCAGATTTTTAACACGAGAGTAAACGTAAAAAGAAGGTTTTACAAGACTCACGTTAACAATATTGCAGCAGTACGCACACAATCGAAGCGCAGTAAGGATGGCTAGTGTAACTAGCAAGAATACCACGAAAGCAAGAAAAAAGAAGTACGCTATTAACTATTAACGTACCTGTCTCTTCCGAAACGAATGAGTACGATGAGAGAGCTCTCTCTACCATCGATCTTGGTAAGTCT
+
AABE@BCD?BBCC966==BB>@@>>:=>@;@BAACC=@=@AAAAAA=@@5;;0;BB@AAAB5A@CDA@ABBBAAC;ABDDGFG5CFAC@CDD;CCC@CCBBBBC998:@CC@CCA?AACCCCBBBCCCCCBBC@CCAA<ACBBBD??=@@DBB?BCCBBDCB?AAABBB?BB>BCB=??8882:@@;9:9999%9D<B999CCCCE<@<?>AA3858BBBB@CB@@@AA?B@BBB=CCC?CBCCCBBBB999BCBBBCAA>>>CBBC?CBB>>>::7?@C@=@000
@ATNG8:04072:06431
GATGGTAGACACGTGTGCTCTCTCGTACTCATTCGTTTCGGAAGAGACAGGTACGTTAATAGTTAATAGCGTACTTCTTTTTCTTGCTTTCGTGGTATTCTTGCTAGTTACACTAGCCATCCTTACTGCGCTTCGATTGTGTGCGTACTGCTGCAATATTGTTAACGTGAGTCTTGTATAACCTTCTTTTTACGTTTACTCTCGTGTTAAAATCTGAATTCTTCTAGAGTTCCTGATCTTCTGAGATCACATGATACTCTACATCGATCTTGGTAAGTCT
+
:;AB9BDBBBCBB9;6;;C>CCBBCDBAABAA?ADDD>CD@D>BBBBBBE>@@BAA=@=@@;;49=AABBAAABB@@@@A@2?B=B???<?BBC@CAA@AC;?9:77717==>?BBB???A=@=A@A@;;;?;??AA:======>@AAAAA>@@D;888=A@;?<;;;ACBAAA:==?<=9>;?<?CBCA/CABDE;888;;;>=>>1///)..--5(-).838;8555;3727762668<=<>>>???>>>@>>?@???@?@AABB;;;=A:==7;;=>
@ATNG8:04072:06443
ATGTAGTGTCAGTATGAGAGTGTGTACTCTATTCGTTTTCGGAAGAGACAGGTACGTTAATAGTTAATAGCGTACTTCTTTTTCTTTGTCTTTCTGTGGTTATTTCTTGCTAGTTACACTAGCCATCCTTACTGCGCTTCGATTGTGTGCGTACTGCTGCAATATTGTTAACGTGAGTCTTGTAAAACCTTCTTTTTACGTTTACTCTCGTGTTAAAAATCTGAATTCTTCTAGAGTTCCTGATCTTCTGGAGATACACATGATACTCTACCATCGATCTTGGTAAGTCT
+
,,,,,255///////799955/77-------7)/////&/;6;5::555==8<B8559=6<:=;0404:;<====B133888'398)7=;;;)//6//(/(/55,584-----/4<<<;<<>>:>CC@D@CCBBBCCH@BCCF?A@BBBCCDDCCBCBCFD@BBB@DD@C@BBCCCCC@@?ACGHD;G@B6;;@@@,?@;;;6;;;;CCFCCCAGGEG5BABBC?B>CC@BCBBB;;7;?AABCCC@A@@?BBBBCCCCCCCCGDDA@@CC@CBBBCCBB@B@CB?CBBB
@ATNG8:04083:06430
ATGGTAGTGTCAGTATGAGAGTGTGTACTCATTCGTTTCGGAAGAGACAGGTACGTTAATAGTTAATAGACGTACTTCTTTTTCTTTGTCTTTCTGTGGTATTCTTGCTAGTTACACTAGCCATCCTTACTGCGCTTCGATTGTGTGCGTACTGCTGCAATATTGTTAACGTGAGTCTTGTAAAAACCTTCTTTTTACGTTTACTCTCGTGTTAAAAATCTGAATTCTTCTAGAGTTCCTGATCTTCTGGGTCTCTCTCTCACGCACTACCATCGATCTTGGTAAGTCT
+
444.44:97/////::9977//---5///:782558=;>A;:34444449.555554949;>B6@<@;;//;///9)/////$/77)55;;;4654/:)///)/:167<<=?;@EDDCCCC@CBCBDAGCAAAB;;5<BBB?CC@@ABBBCDCBAACBB@CCCADEHDABBBBBBCCC>@;;;;;*<=C4;9CCC1@A;:9,99;9999=994999;*;?@@A>B>BB?BBB;;:D<A=BBBBDC?@ACB=B@@ABBCBCBBBBBAAABGACBBBCDDC?B?BC@DCBB
@ATNG8:04035:06470
GATGGTAGCATCATGCATATCTCACCAGAAGATCAGGAACTCTAGAAGAATTCAGATTTTTAACACGAGAGTAAACGTAAAAAGAAGGTTTTACGAGACTCACGTTAACAATATTGCAGCAGTACGCACACAATCGAAGCGCAGTAAGGATGGCTAGTGTAACTAGCAAGAATACCACGAAAGCAAGAAAAAAGAAGTACGCTATTATCTATTAACGTACCTGTCTCTTCCGAAACGAATGAGTACCTCTCAGACGCTCGTCCTACCATCGATCTTGGTAAGTCT
+
@AAA?CBBBCDCDCCBCBBECCDBC@BCD@BBAC;9298@??BAAA=A@<?<?@@@@A@@2A?ABCDCBBBBBB;=<<;;;;*;C>I6;;;6;CBBCAABBBBBB@BACC@BCC@CCCCCBBCDDCCBCCCB@BBBB@BB????>>9@=A@@<@CAAACCC?BBBBBB@AA>ABB=@@:::28??;99:9::%:>;>@@AB?>?>:<>=9=9499:>>==:=B;;;@@<><>?B:A@@<@???AAA<AAAAAAA===AAA@@;>>A=@A>>>@@>;A?BB@C???
@ATNG8:04056:06471
ATGGTAGGACGAGCGTCTGAGAGGTACTCATTCGTTTCGGAAGAGACAGGTACGTTAATAGTTAATAGCGTACTTCTTTTTCTTGCTTTCGTGGTATTCTTGCTAGTTACACTAGCCATCCTTACTGCGCTTCGATTGTGTGCGTACTGCTGCAATATTGTTAACGTGAGTCTTGTAAAACCTTCTTTTTACGTTTACTCTCGTGTTAAAAATCTGAATTCTTCTAGAGTTCCTGATCTTCTGGGTCTACGCTCGTCGCGCTACCATCGATCTTGGTAAGTCT
+
///)4483:=::;:;;==<<;;;:=BABCCH@D;;;6;A=A=@@DBBBCBCCCCC?B=@@BB6:6;BAAABBDD=@@@@@,?>495@@8@>;@7A>>==B999:BCIBFFDDBBBC@CBC@DAFAA@9;:A@BBBE@CBBBB@@@CBBBBBBCC?CDD@CC?B@BCCCBBCCC?BAAAA7@>B4;;BBB,ABBBB<BAACCBDBBB@CCCC5CBBBB?B=@@@CBBBBBA>A?@@@CCC?AADD?CCBCCCCCCCBAAABBBBB@CAABCDBC<@?@C?B;::
@ATNG8:04073:06492
GATGGTAGGCGACATACATACGCGCCAGAAGATCAGGAACTCTAGAAGAATTCAGATTTTTAACACGAGAGTAAACGTAAAAAGAAGGTTTTACAAGACTCACGTTAACAATATTGCAGCAGTACGCACACAATCGAAGCGCAGTAAGGATGGCTAGTGTAACTAGCAAGAATACCACGAAAGCAAGAAAAAAGAAGTACGCTATTAACTATTAACGTACCTGTCTCTTCCGAAACGAATGAGTACGATGAGAGAGCTCTCTCTACCATCGATCTTGGTAAGTCT
+
@@:@<@@C?BBDCC@CBC?CCCBCC?ABCAG;;;BB7;6:@@@????BA<A>@BBCDDDD5B?BBBBB:;;BBA9A@;;;;;*;=;>>@@@4@B@=@BA@@BD;;7;=A@=BBB?CCCCCCBBBC::;CCCC@CCCD?BBCCCCBA?CBEBB>BCCCCBBB@CCCCCC=??????<???>>:?>@<999999%9?;>97:CCBBB>A=@@BA>B?@?BBC@BB@A@BB=@>@CD=CBC?ADDDACCCA>>>CBBBCBB@??>=999?BAA?>=881:39><ABBB
@ATNG8:04081:06484
GATGGTAGCTCTGCTCTGACTCTCGTACTCATTCGTTTCGGAAGAGACAGGTACGTTAATAGTTAATAGCTGTACTTCTTTTTTCTTGCTTTCGTGGTATTCTTGCTAGTTACACTAGCCATCCTTACTGCGCTTCGATTGTGTGCGTACTGCTGCAATATTGTTAACGTGAGTCTTGTAAAACCTTCTTTTTACGTTTACTCTCGTGTTAAAAATCTGAATTCTTCTAGAGTTCCTGATCTTCTGGGTGCGCTACAGTCTCTCTACCATCGATCTTGGTAAGTCT
+
>>CE?CCBCC<BDC;;;@;;>AAB=@?>A@5926>>=5>>>B>ABBBBCB@BAABB@C@;96C:?1666655>:54.499999#9:5:<E@>?;;;496>8=@<999??A?ABBAAAA@<@??<??DDCEDDCC@BDFD?BBDCBBBC@@@ABBACB@BBB?CC@C@C@@@BBBBB@BBBAB7@;A@CCCCH5CBAAC?CCC===DBBB=@B@A0@A@AB?A=@@=ABDDBBB@C@AA@CBA>A:;;7;BBCCCDC@BABBBBCCGC@BCEEDBBC?C@CC@CBBB
@ATNG8:04071:06596
ATGGTAGCTCACGTACGTCACACGTACTCATTCGTTTCGGAATGAGACAGGTACGTTAATAGTTAATAGCGTACTTCTTTTTCTTGCTTTTCGTGGTATTCTTGCTTAGTTACACTAGCCATCCTTACTGCTGCTTCGATTGTGTGCGTACTGCTGCAATATTGTTAACGTGAGTCTTGTAAAACCTTTCTTTTTACGTTTAACTCTTCGTGTTTAAAAATCTTGAATTCTTACTAGAGTTCCTGATCTTCTTGATGTGTTGCGCAGTGCCTACCATGCATCTTCGGTAAGTCTG
+
/7719449=:555;=565;=:9::9:9955559//7.7;)/)////;9;:5;<9994909==<.9455<;;;;;<8<<==;'37033:<=/==44033616837..(--.(--668733.3<:6=69885/...-(-6--(---77795558896652+.353//)/(.35666699377=>=-949:022:::(55788.7-557717>>8:9.:9:8)7<;:=><><>><>A;<75//)/)//69<;95/)/:5//.5.59<=8;66;4733--,,22,---2228827-./3
@ATNG8:04074:06579
GATGGTAGTAGTACACTAGTCATACCAGAAGATCAGGAACTCTAGAAGAATTCAGATTTTTAACACGAGAGTAAACGTAAAAAGAAGGTTTTACAAGACTCACGTTAACAATATTGCAGCAGTACGCACACAATCGAAGCGCAGTAAGGATGGCTAGTGTAACTAGCAAGAATACCACGAAAGCAAGAAAAAGAAGTACGCTATTAACTATTAAACGTACCTGTCTCTTCCGAAACGAATGAGTACTGTATCTATGTGTGCGCTACCATCGATCTTGGTAAGTCT
+
/:;;@?@BD;;;95555:<<=966;7;>C=AAAAAA=A;??@=555=@=5?7>A?>=999'83:<<>CA<A?=>7>9;;CCC5CD@C:@@>4:6D=CCCCCCBBC@D@CC@DBB?BBCCBBBCCABACDCEE@CBAA=@@B@A??@>A7;::7:<<>BCBB?AA@A?@:>>:=>;5<;899+9@A?CCDCD2BB?BABBC??=@;>167==077(5:?9425=9:9/0006;;;5;::5===;;:::>;;;<8>=@AB==>C@?@A;?<<9CA@@7:17650000
@ATNG8:04074:06583
GATGGTAGGTGCACATGAGTGTATCCAGAAGATCAGGAACTCTAGAAGAATTCAGATTTTTAACACGAGAGTAAACGTAAAAAGAAGGTTTTACAAGACTCACGTTAACAATATTGCAGCAGTACGCACACAATCGAAGCGCAGTAAGGATGGCTAGTGTAACTAGCAAGAATACCACGAAAGCAAGAAAAAAGAAGTACGCTATTAACTATTAACGTACCTGTCTCTTCCGAAACGAATGAGTACCTCTCAGACGCTCGTCCTACCATCGATCTTGGTAAGTCT
+
//88)//=48?<<<;;;9:9>9999.///5///89:.505<;;=::5:?;>?BAA@@AAA0A>BDDDCCCCEED=BBEEEEE1DHAD;AA@7@@A=B@@@BBCBC?A?CC?CAD=@@ABBBBBCCCCBCCCC?BBCC<A@BBBB@A>A@CAB@ACCCBBBB?CCCBCB@995:??<?@9982:@@?BDDDDD)BB?B??@CDCCC>?<?:DD6;8;?BBB@BB@@@@@=A=AAA<A@@>ACCCCBB?AAACCCCCCCBBBBB>BBB>ABBAA=<<8A?BB@CA??
@ATNG8:04074:06596
GATGGTAGTCTCAGATAGTCTATAGTCTCATTCGTTTCGGAAGAGACAGGTACGTTGATAGTTAATAGCGTACTTCTTTTTCTTGCTTTCGTGGTATTCTTGCTAGTTACACTAGCCATCCTTACTGCGCTTCGATTGTGTGCGTACTGCTGCAATATTGTTAACGTGAGTCTTGTAAAACCTTCTTTTTACGTTTACTCTCGTGTTAAAAATCTGAATTCTTCTAGAGTTCCTGATCTTCTGGAGATACACATGATACTCTACCATCGATCTTGGTAAGTCT
+
DAAA@CCBCDCBBBBABBBBCCEDDCCCCCC@BCCC>CC@C@BGHCCCC?CDBBB@CCBB@@>A@CCCDBBCCD?BAA@@0@?=@BCD=CBBB>CCDACC?AABCEL?BBCCCCBC?CCD?B?BCCCCAAB@CCBB?CBBBCBCCDCCCCCCCC?BBB?BD?B?BCDDCBBCCADCCCC;C>B<;::::*:AAAB>AACEDDDCCC>AAAA2ABBBC@C@BC?BBCCCCC?B?AABDCC?BBC?CBCCCCDBBBCCCCC@@?BC>BABBCB@@<@@BB@DABB
@ATNG8:04062:06626
GATGGTAGTGTGTCTCTGGAGAGTAGTACTCATTCGTTTCGGAAGAGCAGGTACGTTATAGTTTAAATGGCGTACTTCTTTTTTCTTGCTTTCGTGGTATCTTGCTAGTTACACTAGCCATCCTTACTGCGCTCGATTGTGTGCGTACTGCTGCAATATTGTTAACGTGAGTCTTGTAAAACCTTCTTTTTACGTTTACTCTCGTGTTAAAAATCTGAATTCTTCTAGAGTTCCTGATCTTCTGGGATGTGTCGCAGTGCCATACCATCGATCTTGGTAAGTCT
+
-666(--6///65;;;//)/7//55559;545<8<:;;3:83:55559993---66(--7///)55)5949;:5554555555#5949;>>6>><<9;655;65565==9>666666=:@=<9<<?<=A:9;BBAAA=;:9:BCCCBB=@@<<<<:>==8<:.4.48;999555.599:<0<:A9<<@A@+<<555)555<><;;99.5555$/////)/5;<7=>>@===9=9<<<<;;7;87<39///::;5//99<;,//<:69<;;;;53-454406=;;
@ATNG8:04074:06641
GATGGTAGCACGAGTCACTCATATCCAGAAGATCAGAACTCTAGAAGAATTCAGATTTTTAACACGAGAGTAAACGTAAAAAGAAGGTTTTACAAGACTCACGTTAACAATATTGCAGCAGTACGCACACAATCGAAGCGCAGTAAGGATGGCTAGTGTAACTAGCAAGAATACCACGAAAAGCAAGAAAAAAGAAGTACGCTATTAACTATTAACGTACCTGTCTCTTCCGAAACGAATGAGTACCTCTCAGACGCTCGTCCTAATCGATCTTGGTAAAGTCT
+
;;@B:CCB@A@BABCB;66><<566:=?C?BAAA00/6<99;>>>:>>?C=@@A;;;;;.;@ABB::9BB@AB<@866@@@*66058==>2@@@<>9::5555626;BB:BCC?CAAAB;<<BBBC;;;BB?;;;C>AA@@@@::4<>D;;8;BCB@??DAB@@?BA?AA=???;@>9999+99<99::9::%:=:9@=>99>BA<>;=8??:><>>AAB?AA@?@?@3:399:/8>A8?>BB@AA=ABAABBBAAA=///9*//766567:=191666(6755
@ATNG8:04078:06608
GATGGTAGTCTCAGATAGTCTATAGTACTCATTCGTTTCGGAAGAGACAGGTACGTTAATAGTTTAATAGCGTACTTCTTTTTCTTGCTTTCGTGGTATTCTTGCTAGTTACACTAGCCATCCTTACTGCGCTTCGATTGTGTGCGTACTGCTGCAATATTGTTAACGTGAGTCTTGTAAAACCTTCTTTTTACGTTTACTCTCGTGTTAAAAATCTGAATTCTTCTAGAGTTCCTGATCTTCTGGGTCTCTCTCTCACGCACTACCATCGATCTTGGTAAGTCT
+
44::3:;ABB@;;>;;;=<<<>>;;;?=;;??7959D=CC@C:CCCCBBB=BA;;9;>:?;99;(5.44<=<<<=@<==A>>)59458;@6<:6616>>9??469999=:>@AB@@@@=@AC<@>ADBABB;;7;BAA>BBBBBABAAA@@<<:@@=;;:=AA4:29495;;;=>999555&549555999$999>>,99@9;9AABC?CDDF1D999A<@?AA>=BABBCC@C@BBBBBA@BDEJ?AAAB@AA@@@AA@@A@@@C@BBCCCCA?=?>AA>BBBB
@ATNG8:04079:06644
GATGGTAGGCGAGAGTGAGACGCAGTACTCATTCGTTTCGGAAGAGACAGGTACGTTAATAGTTAATAGCGTACTTCTTTTTCTTGCTTTCGTGGTATTCTTGCTAGTTACACTAGCCATCCTTACTGCGCTTCGATTGTGTGCGTACTGCTGCAATATTGTTAACGTGAGTCTTGTAAAACCTTCTTTTTACGTTTACTCTCGTGTTAAAAAATCTGAATTCTTCTAGAGTTCCTGATCTTCTGGGTCTACGCTCGTCGCGCTATCGATCTTGGTAAGTCT
+
<;<B:?A?@BCBCA@@BCCDBBACCC@BBB:::;CDD?BB?B@BBBBBCC?BBBA@>@?BCBC@C?BBBBBAA=A<<>???.;@?BBBD=BBBB?B994:A9??BAAB?BBBBBBBC?@<<=A<A?AAA@@@;@@AA:??@@>@>>@@B>@>>>@<;<<<::7;=@@@?AAABD<>::=<.<+/)/7666+7;;;<6@;;;;?>>>>5:::::';;=@@=D;AA<AAAA===<A>B???AA<A>>>9>@@A@>===<<<?@@;;;AAAA@::5;8=><@@@@
@ATNG8:04054:06666
GATGGTAGTGTCATATGAGAGTGTGTACTCATTCGTTTCGGAAGAGACAGGTACGTTAATAGTTAATAGCGTACTTCTTTTTCTTGTCTTTCTGTGGTATTCTTGCTAGTTACACTAGCCATCCTTACTGCGCTTCGATTGTGTGCGTACTGCTGCAATATTGTTAACGTGAGTCTTGTAAAACCTTCTTTTTACGTTTACTCTCGTGTTAAAAATCTGAATTCTTCTAGAGTTCCTGATCTTCTGGGATGTGTGCGCAGTGCCTACCATCGATCTTGGTAAGTCT
+
48::3::?@A;66;;;=;AB><?>?655;=5405<?:6:;.4.455:::;76>6:6@F=@?;;4525555<=<9=999999$9944;BA>6599@@;@;?:>?<887AAB@CCDGCCBA?ABB@B@ECCC@B998:@CC?BBCBBBBBGBBCCCBCD@CCC@CD?C?CCCCCCCBB?A??@?5?=A?BBCCC2BB:::.;@@AABBBBB>BCBC2CBBBB@B?CC?CCAAABBAC@DBABCC@CACE<A000AAACCCBBC;;9<CC?BAA@DC@@>A@CC@DCBB
@ATNG8:04064:06672
ATGTAGAGTATCATGTGTATCTCCACGAAGAATCAGGAACTCTAGAAGAATTCAGATTTTTAACACGAGAGTAAACGTAAAAAGAAGGTTTTACAAGACTCACGTTTAACAATATTGCAGCAGTACGCACACAATCGAAGCGCAGTAAGGATGGCTAGTGTAACTAGCAAGAATACCACGAAAGCAAGAAAAAGAAGTACGCTATTAACTATTAACGTACCTGTCTCTTCCGAAACGAATGAGTACACACTCTCATATGACACTACCATCGATCTTGGTAAGTCT
+
////////<<455999/////-5(-///)//)4;;;.505:>?@::45925;?@?99999'5;<DCCCJDCBBD>CABACCC5CCAC@CCC;BCC@CAA?=<@;;;(8<??>BBC?BBBBCCCBCCCCCCCCC?CCCC?BBA@AA996;@BBB?BCCBBACC@CCCCBB>AA?BBB788A@@8@@@<@@AAA2AA>BBBBBBCAA<;5;>=>5;5;>CBC@CBA@@BB<@<@AA<BCD@CBBCCCBBBBBBBCBBBCCCAABECAA?A???DBBB?C?BB@EBBB
@ATNG8:04078:06676
GATGTAGTGATACAGATCAGACACCAGAAGATCAGGAACTCTAGAAGAATTCAGATTTTTAACACGAGAGTAAACGTAAAAAGAAGGTTTTACAAGACTCACGTTTAACAATATTGCAGCAGTACGCACACAATCGAAGCGCAGTAAGGATGGCTAGTGTAACTAGCAAGAATACCACGAAAGCAAGAAAAAGAAGTACGCTATTAACTATTAACGTACCTGTCTCTTCCGAAACGAATGAGTACGATGAGATCTCGTGTGCTACCATCGATCTTGGTAAGTCT
+
ABCCCBBBBBBDDDCCBCBCJFID@CBC@CABB?@=@?BABAAAB>AA?A=ABA@@AAA2A?BBCAAABBBDE>?9;6>==*;;5;7<<<2ABDACDCC;;:;;;/;?CC?CBE>@AABBCFFGCCCBBBCC@CBBC?BABBCCAA>A?CAB@BBBBBACC?CCCCBB@AA>ABB?BBAAA;>>>;:9::9(9@?BBBBBB@@@<>:>>@A9=:==BBA>AB@@@???B?ABB>CBB@BBBBBBBBBBBBBBBBAA@??==>>BB=@@@??A::5:8<;:CB@?
@ATNG8:04078:06678
GATGGTAGTATAGAGCTCTACATAGTACTCATTCGTTTCGGAATGAGACAGGTACGTTAATAGTTAATAGCGTACTTCTTTTTCTTGCTTTTCTGTGGTATTCTTGCTAGTTACACTAGCCATCCTTACTGCGCTTCGATTGTGTGCGTACTGCTGCAATTATTGTTTAACGTGAGTCTTGTAAAACCTTTCTTTTTACGTTTACTCTCGTGTTTAAAAAATCTGAATTCTCTAGAGTTCCTGATCTTCTGGCTGCGCTGATATGCGCTACCATCGATCTTGGTAGTCT
+
889<:>BA@@0////<<79:;@9==?;99>>@;@AAA<DI?A00///98894898//)/)//8:6:6?@<=<:88;49:999(9>;;7733&377699>==9@A;877>7817;:::7;;9:;:6;4866//.2903...0558873...-4522--.(.(.50555-54999998855/55666)5+25'57798+---99-----2425577'/////%////;6945557668684;///7;>?:99;6;///99:<99:/--33---0865585566;0332---
@ATNG8:04068:06720
GATGGTAGAGAGACTGTAGCGCACCCAGAAGATCAGGAACTCTAGAAGAATTCAGATTTTTAACACGAGAGTAAACGTAAAAAGAAGGTTTTACAAGACTCACGTTAACAATATTGCAGCAGTACGCACACAATCGAAGCGCAGTAAGGATGGCTAGTGTAACTAGCAAGAATACCACGAAAGCAAGAAAAAAGAAGTACGCTATTAACTATTAACGTACCTGTCTCTTCCGAAACGAATGAGTACGATGAGATCTCGTGTGCTACCATCGATCTTGGTAAGTCT
+
55<<>CBBBBCCDCA@@BCBBC;;;0;;;5;C@@@E@DACCC@@@@>@>=@;::9=;;;;,<9@?:BCAA@>?=5:9;9999(:<6;5;>>7ABC@CCCCCCC;;8;=AC@CCC>AAABBBBBCCCAA@@@@>AABC>AAEBBBAB?B@B@A?@CDDCCCC@BAABBB@AA>ABB?AA99923898778899%9@9=???AAA?A<@:==??;?<?>AA@>@AAA?@@?A?BA@;A::89A@@BBBBBBBBACBAAAA==AAAAAA=AA@@@A>>9=:==8ABAA
@ATNG8:04069:06740
GATGGTAGTGCGTGAGAGAGAGACCAGAAGATCAGGAACTCTAGAAGAATTCAGATTTTTAACACGAGAGTAAACGTAAAAAGAAGGTTTTACAAGACTCACGTTAACAATATTGCAGCAGTACGCACACAATCGAAGCGCAGTAAGGATGGCTAGTGTAACTAGCAAGAATACCACGAAAGCAAGAAAAAAGAAGTACGCTATTAACTATTAACGTACCTGTCTCTTCCGAAACGAATGAGTACGTGTGACGTACGTGAGCTACCATCGATCTTGGTAAGTCT
+
44:;7<<@@@:?455559977:/0)//949=<555494777/0/9)//)/)3:888999'8-37789<:498?73344444$4;7=9?@@2CCC@;;:;BA@9979:@@>ADC@CC@A@CCBBBBCCBB@@=@DBC?@ACBCCBB?B?C::7;A@@@BBC@C@C@DDABB?BAA;??@@@,89929@BBBB)BC@B@>?BCB>><><>>BD>D6::BDC?BB;;:@@497:CD=BCC?BBABBBBBABABCBCBBBBBBB999BA?BBBBBB??<?>AA?BBBA
@ATNG8:04040:06797
GATGGTAGCGCGACGAGCGTAGACCCAGAAGATCAGGAACTCTAGAAGAATTCAGATTTTTAACACGAGAGTAAACGTAAAAAGAAAGGTTTTACAAGACTCACGTTAACAATATTGCAGCAGTACGCACACAATCGAAGCGCAGTAAGGATGGCTAGTGTAACTAGCAAGAATACCACGAAAAGCAAGAAAAAAGAAGTACGCTATTAAACTATTAACGTACCTGTCTCTTCCGAAACGAATGAGTACGATGAGAGAGCTCTCTCTACCATCGATCTTGGTAAGTCT
+
5<<>?B;??<@A<A@@<>;;9<555)5557:555::.4.444445:7:98=7:7773333$34889:88=;>@A:88;>=<@,9;;,:;@@@7@@@8>666>CCCC@C@CC@B@@>@CCCCCCCBBBDEDB::6;C@@>AACAAA::8;@BCC@CCCCECBA>CBFCCB?9959A=5;;7777&7;;8?DCDDD)BB?@979A<=<7)//(/798)/*.9===;??887<?1817<<6;8857BCC@A@BBBCCCABBAA;::?776==;?===?>>>;B?A><B999
@ATNG8:04058:06787
GATGGTAGCGCATATCAGCGCAGCCCAGAAGATCAGGAAACTCTAGAAAGAAATTCAATAGAATTTTTTAACACGAAGAGTTAAACGTAAAAAAGAAGGTTTTACAAGGACTTCACGTTTAACAATATTGCAGCAGTACGCACACAATCGAAGCGCAGTAAGGATGGCTAGTGTAACTAGCAAGAATACCACGAAGCTAAGAAAAGTAAGTACGACTTATTAACTATTAACGTACCTGTCTCTTCCGAAACGATGAGTACCTCTCAGACGCTCGTCCTACCATCGAATCTTGGTAAGTCT
+
45557<<<<555=555;44455555)599.55555949:)55944444)444(/)--(----058888$60-4444.433:5;:133333333#33-3-///&/99(/(/99063339;(3.334733,38878444995555555.5999.5599545;597=6619@955:>>245498:5:83888+//9;69::836666*///388833///(/60638//317178833,3337777153...'...-----.3.368;;555955555858884-----(-.7(4.44.4:<:
@ATNG8:04074:06775
GATGGTAGCGCGACGAGCGTAGACCCAGAAGATCAGGAACTCTAGAAGAATTCAGATTTTTAACACGAGAGTAAACGTAAAAAGAAGGTTTTACAAGACTCACGTTAACAATATTGCAGCAGTACGCACACAATCGAAGCGCAGTAAGGATGGCTAGTGTAACTAGCAAGAATACCACGAAAGCAAGAAAAAAGAAGTACGCTATTAACTATTAACGTACCTGTCTCTTCCGAAACGAATGAGTACGATGAGAGAGCTCTCTCTACCATCGATCTTGGTAAGTCT
+
;;CC?BBBAC@9;;BBBAAACCBBF>BBB@BBBBCC@B?BBB@@AB@CB@B@@???@EED3C?CCCCBCDEA@@:??AAAAA2;@<@9CBC<CCIACFCCBBA996;@CCACCD?CCCDDCCCCCCAAACCC?CCDD>AAABBB?><@@EBB>ADDCCCCC=AAAAAC?CC@>>?599??<8===9::9999%9@<A???DAA=>9=:==@A7;7;BCAA>AA:::BB>A?BBB>BCC?BBBBCCBAAAABBBBB@@::9A656<@:@@@@@@??=B@AA=D999
@ATNG8:04079:06791
GATGGTAGGCGACATACATACGCGCCAGAAGATCAGGAACTCTAGAAGAAATTCAGATTTTTTTAAACACGAGAGTAAACGTAAAAAAGAAGGTTTTACAAGACTCACGTTAACAATATTGCAGCAGTACGCACACAATCGAAGCGCAGTAAGGATGGCTAGTGTAACTAGCAAGAATACCACGAAAAGCAAGAAAAAGAAGTACGCTATTAACTATTAACGTACCTGTCTCTTCCGAAACGAATGAGTACAGAGAGTACGATATGTCTACCATCGATCTTGGTAAGTCT
+
----(///)/99::;;>>;;;555506==:>>==99.5./55,,,,(,,,(-06346;??==?#55)566699<5555)5545;=;;$55.5.555&555.55555;;44.45==8=?>5:?>>BCBC@@@A<<<00+0=//)5>9?@@??;;9@@B@BBAABA@A@DDEBBB?@?<?BC<??9999+998189898(7>8?=BBB=B:?8>487<>2717<BA@=@A;9;:;=@=@AE?BBB@<;:CCBBBBBBBBBBBBCCAAAA?>?B@CBCBBA?;5;98818:88
@ATNG8:04083:06776
GATGTAGAGAGACTGTAGCGCACCCAGAAGATCAGGAACTCTAGAAGAATTCAGATTTTTAACACGAGAGTAAACGTAAAAAGAAGGTTTTACAAGACTCACGTTAACAATATTGCAGCAGTACGCACACAATCGAGCGCAGTAAGGATGGCTAGTGTATCTAGCAAGAATACCACGAAAGCAAGAAAAAAGAAGTACGCTATTAACTATTAACGTACCTGTCTCTTCCGAAACGAATGAGTACTGCGTCTCACTCTCGCCTACCATCGATCTTGGTAAGTCT
+
>:;@=A?BB??;=666>>>>A@AA89:5.55=BBA:>?CBB@@@@=?@?B>BBAABDCC1?<<989BB@00/>4///////$/74;:???2@>>8=B9;6<99=4:49@<@<@<999;@@@@@@B@@@@@@;@BCAAACAAABB?C@DCB?BB@;;::93<====?88<7=B<.33333)7;;5789888$7<5373::7655466...5.3.338;::><4449=<A<>>?9?7729@@A???CCB?@;;9=9:<<<<<7:9747///99661::?A=AABB
@ATNG8:04042:06836
GATGTCTCAGATAGTCTATAGTACTCATTCGTTTTCGGAAGAGGCAGGTACGTTAATAGTTAATAGCGTACTTCTTTTTTCTTGCTTTCGTGGTATTCTTGCTAGTTACACTAGCCATCCTTACTGCGCTTCGATTGTGTGCGTACTGCTGCTATATTGTTAACGTGAGTCTTGTAAAACCTTCTTTTTTACGTTTTACTCTCGTGTTAAAAAATCTGAATTCTTCTAGAGTTCCTGATCTTCTGGTCTACTACACTGTACTCTACCATCGATCTTGGTAAGTCT
+
@ABABCBBCCDCAAADDABBCC@@ADCB>B::9:.;?2929==8=:924<=9978<?A??>??@@@BCAB9958BDDFD)AA@BBBB>B>>??A9939?9<<?A;>9<?@@CB=>:>?@;@<@?>>>?AA<A@??6::D???@@@?AAA===<=<<<977/818>?@AAB?>5;::::/94<78899::&:>////)/;9///<::=/88888%6::=>;?=BB=?@@A>>><@=AAAAAB7;;><>@@AAAAAA???>>>AAADD<?=??AAAA9@9@@=??>?
@ATNG8:04062:06849
GATGGTAGGCGACATACATACGCGCCAGAAGATCAGGAACTCTAGAAGAATTCAGATTTTTTAAACACGAGAGTAAACGTAAAAAAGAAGGTTTTACAAGACTCACGTTAACAATATTGCAGCAGTACGCACACAATCGAAGCGCAGTAAGGATGGCTAGTGTAACTAGCAATAATACCACGAAAGCAAGAAAAAAGAAGTACGCTATTAACTATTAACGTACCTGTCTCTTCCGAAACGAATGAGTACAGAGAGTACGATATGTCTACCATCGATCTTGGTAAGTCT
+
--5847<;6/66===?@@@@666<:495616==<<=15.5:<5//94//)/5//4999999#55)5:;;<=<<699,5;4;:9:9#95252555&5;<76:6@@@DAB>B?BB>BBB?BBBBCBBBDDDCBCCCB>::;;5;@B@AA;;7:=B::79?@BBCCC@CCCBDB?BC?BCC=??A@@9?993999999%9;>AC=C==BA?<=<73772=6=>@@@@BBABBAB@C?BBC>BBC>??:::ABBBBDCBBABBCCBBA999@@=ABBBBB??;?=BB<<988
@ATNG8:04068:06827
GATGGTAGGAGACACGTCGCACACGTACTCATTCGTTTCGGAAGAGACAGGTACGTTAATAGTTAATAGCGTACTTCTTTTTCTTGCTTTCGTGGTATTCTTGCTAGTTTACACTAGCCATCCTTACTGCGCTTCGATTGTGTGCGTACTGCTGCGATATTGTTAACGTGAGTCTTGTAAAACCTTCTTTTTACGTTTACTCTCGTGTTTAAAAATCTGAATTCTTCTAGAGTTCCTGATCTTCTGGGCAGACTCTCACACGCCTACATCGATCTTGGTAAGTCT
+
8;;;9><<9;;;=>B=BBBC>@@==<;?=@991969;6<>1626;;==BB@BBB==8<9<;::.4.4448:;;;;7;>;;;+984=778)3::;4>9:4>?>AAD>999)73;>?==<>B<><;;A@:;;;;;4;:7:177;;<9A<;<??????>;;;?:?D7;7;@@;;;D;;6;;AAA3@7;7:@@@@/???@@9?>@ABA@@:;:1:===/?888@=A=8836:?<88905)//85776;777.7757;<<?ABAA;:;7;;>>????===5;5;=:>A:;
@ATNG8:04077:06805
ATGGTAGTGTCGAGTATGAGAGTGTGTACTCATTCGTTTCGGAAGAGACAGGTACGTTAATAGTTAATAGTCGTACTTCTTTTTCTTGTCTTTCTGTGGTTATTCTTGCTAGTTACACTAGCCATCCTTACTGCGCTTCGATTGTGTGCGTACTGCTGCAATATTGTTAACGTGAGTCTTGTAAAACCTTCTTTTTACGTTTACTCTCGTGTTAAAAATCTGAATTCTTCTAGAGTTCCTGATCTTCTGGCTCTCGTAGACATATACTACCATCGATCTTGGTAAGTCT
+
///)4444///////://56666/;;////:9:5:333(34.4.4444449399955167<;99)-(-----<9<<@9?>>>>+6915;;::1:.---(-(--(-7188;<;<8<<@?@;99:??D=@=@B@B@>@@=BCCC@BDCDDCBBBAAAHCCCC?ABF@CD@CACCBBCDBBB?ABBDD;D?B?BBBCB,@@;;;0;@@AAAB;;;=ADDG5ICC;;7;?AB?AAACBBB@C@BBBBBB@CBC=@A;;;AAABCCBBBBBB@;;6;BBBCCCD?B>@@?BBB;
@ATNG8:04044:06873
GATGTAGGACGGAGCGTCTGAGAGGTACTCATTCGTTTCGGAAGAGACAGGTACGTTAATAGTTAATAGCGTACTTCTTTTTCTTGCTTTCGTGGTATTCTTGCTAGTTACACTAGCCATCCTTACTGCGCTTCGATTGTGTGCGTACTGCTGCAATATTGTTAACGTGAGTCTTGTAAAACCTTCTTTTTACGTTTACTCTCGTGTTAAAAATCTGATTCTTCTAGAGTTCCTGATCTTCTGGTATACACACTCGCTCGCTACCATCGATCTTGGTAAGTCT
+
/0//44;.44:5:98977///779)549::55.599945@=C@CCBBBDEACBB<;5;=@AAA?CBCAAA;;;BB4;;A@@,=?;A@@@99:;A;A?@=@A7::CABB@BCDCBCBB?@@C@C?BB@@@@B@?CBBB@CCCCCKCCCB;;;DDBA>BCC@EC?B@@@@CCD;;;?B;;;;.;=B=CBIGE5BCBCC>CACIECFBAA?CCBC0B@@000+00;=>@CBAA7:5:BB@@@@CBC?CAAA@B@@@;<;A;;<BB;;6:>=999?A=C@BA?CEEE
@ATNG8:04046:06851
GATGGTAGGACGAGCGTCTGAGAGGTACTCATTCGTTTCGGAAGAGACAGGTACGTTAATAGTTAATAGCGTACTTCTTTTTCTTGCTTTCGTGGTATTCTTGCTAGTTACACTAGCCATCCTTACTGCGCTTCGATTGTGTGCGTACTGCTGCAATATTGTTAACGTGAGTCTTGTAAAACCTTCTTTTTACGTTTACTCTCGTGTTAAAAATCTGAATTCTTCTAGAGTTCCTGATCTTCTGGTATACACACTCGCTCGCTACCATCGATCTTGGTAAGTCT
+
////36--(////788:;=<====9====@9:2;:::-9A?C@CBBBDFD@CCGCC?B>BBCC@F@CDCCCCCCL=A@><<,00+0<<=9A@AC?B@B=@B6:;@@@@=ACCBCBBA>BBA>BABBBCBBBC@BBDC@IBCBCCCCCBBAA@BBB?CBE@BB?B@CDCBCBGGFABCCCC:D?B><;;;;*;AABE>BBCCBBC;;;<@@@@,@AAA@>@?CEABAAD@@@?A?@A@EJG@CAB?ACAAAAA@CCCCCCCBBBCC?BBCBB????B>@@@EBBB
@ATNG8:04058:06882
GATGGTTGGACGAGCGTCTGACGAGGTACTCATTCGTTTCGGAAGAGACAGGTACGTTTAATAGTTAATAGACGTAACTTCTTTTTCTTTGCTTTCGTGGTATTTCTTGCTAGTTACACTAGCCATCCTTACTGCGACTTCGATTGTGTGCGTACTGCTGCAATATTGTTACGTGAGTCTTGTAAAAACCTTCTTTTTACGTTTACTCTCGTGTTAAAAAATCTGAATTCTTCTAGAAGTTCCTGATCTTCTGGGCTGCGCTGATATGCGCTACCATCGATCTTGGTAAGTCT
+
::A@0;095:945544::<<654::.44559994988:.77)/)/////::6<;;999)5.5<994<9>////77729;165==?+>>>7>:::3///:49/55)55.5555;>7<;;9;955.5993975559=0/0:27;9729=9555<<<=<<<<<<<75568=<7::::5559997;;;===+=9>666AAG+;;?@@4</0//////9.55555#54455./4::5/----(--(/)/8899;.4455)55555;999<<<;;;;=BB@CB?@?BA@8=99925AAA
@ATNG8:04067:06852
GATGGTAGCGCATATCAGCGCAGCCCAGAAGATCAGGAACTCTAGAAGAATTCAGATTTTTAACACGAGAGTAAACGTAAAAAGAAGGTTTTACAAGACTCACGTTAACAATATTGCAGCAGTATGCACACAATCGAAGCGCAGTAAGGATGGCTAGTGTAACTAGCAAGAATACCACGAAAGCAAGAAAAAAGAAGTACGCTATTAACTACTAACGTACCTGTCTCTTCCGAAACGAATGAGTACGATGAGAGAGCTCTCTCTACCATCGATCTTGGTAAGTCT
+
@B<<8=666<<BB@;<C@@A@@@BA656=9;;;6654;59;::::<05438:70///999(9)//9777<///;/////:::*:>0526=;+=55.5555577//)/2//)/:=7==:>::::<<<;<<=>>:>BBB8;<;99>@@;<8=/0)/:///<;;6;;;CBB>@@=??:7<:::<4;::2337377%3<<877B??>>>>A499A@A@>@?A@@9@@@;;:@=A000@6>00*0:::;;>>==;;9>?>>>??=;?@@A@<@A???:==;B@BB@C@@@
@ATNG8:04073:06853
GATGGTAGCTCTGCTCTGACTCTCGTACTCATTCGTTTCGGAAGAGACAGGTACGTTAATAGTTAATAGCGTACTTCTTTTTTCTTGCTTTCGTGGTATTCTTGCTAGTTACACTAGCCATCCTTACTGCGCTTCGATTGTGTGCGTACTGCTGCAATATTGTTAACGTGAGTCTTGTAAAACCTTCTTTTTACGTTTACTCTCGTGTTAAAAATCTGAATTCTTCTAGAGTTCCTGATCTTCTGGGCAGACTCTCACACGCCTACCATCGATCTTGGTAAGTCT
+
//883<@@@@====@@@666666<=;;;>=6646>>>8>>?B@BBCBBCC@CCCCC@BACCBB@DA;;9C==<<<75449:;$;<=<>HD>C///,//;,//,55<<<<9>;;;==>?;>@A;@>AECCBBBC@CCBB@CCCCCCCCCCCBBBCCC?BA@>AE@C@CBBBBDCDF?BBCGC9A>A?BBBBB5BCCCD>AAAACCC;;;=@@@@,@AABB?B@BB@DDCBA@A?B?ABA@@@=@@BD>CBBBDDCCC@@ACDC@CDD@CBBABBBB?CABB?CAAA
@ATNG8:04049:06910
GATTAGTACACTAGTCATACCAGAAGATCAGGAACTCTAGAAGAATTCAGATTTTTAACACGAGAGTAAACGTAAAAAGAAGGTTTTACAAGACTCACGTTAACAATATTTGCAGCAGCACGCACACAATCGAAGCGCAGTAAAGGATGGCTAGTGTAACTAGCAAGAATACCACGAAGCAAGAAAAAGAAGTAACGCTATTAACTATTAACGTACCTGTCTCTTCCGAAAACGAATGAGTACACATCGTCGTGTCGTGCTACCATCGATCTTGGTAAGTCT
+
;::7;<==??>;<<666A6616;;8<;9944.4.44:::<<588.4.33777777$72;9;@@ABABAA=B???CAA/:0,09@==5@0.*.,,,2---3.3256.5222'257666...33366666,2255/5222999::3:4988/5552.-77(------39938::443<=78887:>A;A*8849//)-3-//7076/25@194955597:997779-5-5555&288,33;333:;99::888888;37777ABB@@A@B?999>@=@@=@?9:
@ATNG8:04067:06933
GATGGTAGCGCACACATAGATACAGTACTCATTCGTTTCGGAAGAGACAGGTACGTTAATAGTTAATAGCGTACTTCTTTTTCTTGCTTTCGTGGTATTCTTGCTAGTTACACTAGCCATCCTTACTGCGCTTCGATTGTGTGCGTACTGCTGCAATATTGTTAACGTGAGTCTTGTAAAACCTTCTTTTTACGTTTACTCTCGTGTTAAAAATCTGAATTCTTCTAGAGTTCCTGATCTTCTGGAGATACACATGATACTCTAATCGATCTTGGTAAGTCT
+
ACCD?BBCCCCCABABBCCCDCBBBBBBCDCC?BBBD=CC?C@CBCCCCDGDCBBB;;8:CCB?BABCCBBBBDD@BBB@@1@?;@ABA<ACAB?BCB?BB:;;BDCIAGDBCBBBJADBB?B@CCCCCBBB@CCCC?CCCCCCCCDCCBBBBBC@CBB@BC@E@BBCCCCCCC@BBABB9A>C5;;;;;*;ABBB>CCCCCCCBBB;@@@@0@BBCC=A=AB>BBDCCCC@C?BBBBBD@CCC@CAAACCCCCDCBBABBBCC@DAA??AB?C?BB@D@@@
@ATNG8:04068:06906
GATGTAGTGTCATATGAGAGTGTGTCTCATTCGTTTCGGAAGAGACAGGTACGTTAATAGTTAATAGCGTACTTCTTTTTCTTGCTTTCGTGGTATTCTTGCTAGTTACACTAGCCATCCTTACTGCGCTTCGATTGTGTGCGTACTGCTGCAATATTGTTAACGTGAGTCTTGTAAAACCTTCTTTTTACGTTTACTCTCGTGTTAAAAATCTGAATTCTTCTAGAGTTCCTGATCTTCTGGGTGTATCAGCGAGTATCTACCATCGATCTTGGTAAGTCT
+
CCBBBBBBCCDEDC;:;BCBAAACBBCBCB@BBBE?CC?C@DBCBCFD@CCCAA?A@CDCD@CACBBCDCBBB?BBBAA0A@=@ACD?CABC?CBD@BC?ACBCBBADECBCBCB?BCC=@?@CEBABAA?BCDD?ABBBCABABCCBBBCCC@CCE@CC?C?CCBB@@@BB>BCDDC;C@D;;;;;;*;A@CC=@@A@@@A@AB5<;<;*;BBAA?A@BB?ABACCCB@C@BFCDCC@DCCD=BBAAAA@@CAAABDDCCIGACAAADDDE@D@CB?B@@A
@ATNG8:04071:06941
GATGGTAGTACATGATAGACGACACCAGAAGATCAGGAACTCTAGAAGAATTCAGATTTTTTAACACGAGAGTTAACGTAAAAAGAAGGTTTTACAAGACTCACGTTAACATTATTGCAGCAGTACGCACACAATCGAAGCGCAGTAAGGATGGCTAGTGTAACTAGCAAGAATACCACGAAAGCAAGAAAAAGAAGTACGCTATTAACTATTAACGTACCTGTCTCTTCCGAAACGAATGAGTACTGCGTCTCACTCTCGCCTACCATCGATCTTGGTAAGTCT
+
::>>7<<====<;;;:<<;544445499947/////)/)/::<9992/-(-3--///////#5.555555<99.6.599?<?<0>@=@=ACC9CCC@CBBCCCCBC@B@CCC@DD?BBCBBBCCBCBC@@ACCGEFCC>BBBBCCCC@C@CAA>ACCCDBBC?CCCABB?BC?AAA999CCB=B?>;>AABB3BBACBAABBCBC?B?BBCE?A?BBCBB?@@@@@AB@C?BDD=CDD@BBBBCBBBCCBBBBCBBBCBB@@=@AB?BBAAFCCB?B@BD?B@@@
@ATNG8:04063:06992
GATGGTAGAGTATCATGTGTATCTCCAGAAGATCAGGAACTCTAGAAGAATTCAGATTTTTAACACGAGAGTAAACGTAAAAAGAAGGTTTTACAAGACTCACGTTAACAATATTGCAGCAGTACGCACACAATCGAAGCGCAGTAAGGATGGCTAGTGTAACTAGCAAGAATACCACGAAAGCAAGAAAAAAGAAGTACGCTATTAACTATTAACGTACCTTTCTCTTCCGAAACGAATGAGTACTATAGACTATCTGAGACTACATCGATCTTGGTAAGTCT
+
BBBC@CCDCCCBBBDDDCCCCCCCC?BBE@BBBBBA?A?BBBBC@@@AMADABBA;;;;;.;?CCCBBCCICBB9A@;;;;;*<C=?=@??4ABC@CBBBCCBAA=@<@B?AAA@CBBBBCCCCCBCCCCAA?@BCF@BABAAA998;?BAB@BCCDCDBC?BCCCDD@BA<:99399<=A;@>@;999999$998;947<=@@>;<:7;:=1818:AAA=AB=ACBB@D?BBC=BBB?BDCCCCC@@?BCCDBBBBBBBBBBC?>>A@A??=>495:C?CBBA
@ATNG8:04075:06989
GATGGTAGTATCTGTCTACGAGAGCCAGAAGATCAGGAACTCTAGAAGAATTCAGATTTTTAACACGAGAGTAAACGTAAAAAGAAGGTTTTACAAGACTCACGTTTAACAATATTGCAGCAGTACGCACACAATCGAAGCGCAGTAAGGATGGCTAGTGTAACTAGCAAGAATACCACGAAAGCAAGAAAAAAGAGTACGCTATTAACTATTAACGTACCTGTCTCTTCCGAAACGAATGAGTACGAGAGAGCACACGTGTCTACCCATCGATCTTGGTAAGTCT
+
<;<;?@=;9;B<BCBBCBBBCAAAB?BBC@BDDCBB7;6;;BAADD?BC@B8::99:=??.?@DDB??>B?>?D8@?;:999$9;89999;0;B?9>CCCB;:;;;,;<;:29<<266>>?>CCCCCCCCBBB=AA;;6<A@=@>00-0;>>@?BBB?@999?A===BB>>=:<?:48;999)//-3::::::$-//6669<8;;6;277::6;488==>?@@DDCCB>A>:::/:=@8<837====>>887<;;=?>;;;7;<;;;3755578695@<@@>AA@@
@ATNG8:04045:07006
GATGGTAGCGCATATCAGCGCAGCCCAGCAAGATCAGGAACTCTAGAAGAATTACAGATTTTTTAACACGAGAGTAAACGTAAAAAGAAGGTTTTACAAGACTCACGTTAACAATATTGCAGCAGTACGCACACAATCGAAGCGCAGTAAGGATGGCTAGTGTAACTAGCAAGAATACCACGAAAGCAAGAAAAAAGAAGTACGCTATTAACTATTAACGTACCTGTCTCTTCCGAAACGAATGAGTACTGCGTCTCACTCTCGCCACCATCGATCTTGGTAAGTCT
+
B@@>5:445556====;:::9///;17///)/;9999.5.5::;<<<7::7;0444/:;;;;;%/+/9667:::===4<9::<<<)<<9>7<<<2<<<7<;;:::5436==8817@@;?@BBAABBCCCBBCBBC@BBAA=@@BBBB9949=?@>9;;;>=>>C<=<<<>D?BA@BAA6:9=>=5=>=:??BABB(A@=9:8>?>@=>39499=?;@=>=;;;<@=9999924.44808885:9;:99534<<;599=<<<===;7::*/0///333285897=556
@ATNG8:04056:07007
GATGGTAGTCTCAGATAGTCTATAGTACTCATTCGTTTCGGAAGAGACAGGTACGTTAATAGTTAATAGCGTACTTCTTTTTCTTGCTTTCGTGGTATTCTTGCTAGTTACACTAGCCATCCTTACTGCGCTTCGATTGTGTGCGTACTGCTGCAATATTGTTAACGTGAGTCTTGTAAAACCTTCTTTTTACGTTTACTCTCGTGTTAAAAATCTGAATTCTTCTAGAGTTCCTGATCTTCTGGTAGAGCGTGCATATATCTACCATCGATCTTGGTAAGTCT
+
<;@A<B<BBLBBCC;;:BA;;<<9:9@;@=>=3955<8<=?B:C@A@<BB7;9<<=9A49544.5499<<<<=;<.44444$44.43>;4566?:>>@:>C?@@?C;;69ABBBBBD@CBB@CHDCCBBBBE@BBCB@CBBBCBB;;<;<<<:??:?@?;@@;@:??@956>?>9?;;;;-9;@9:;;;;*;?@@D6;;AA@>BB;:9;CDD2A:;;A=A6;;@BBDCBBBAC?;;:@@@>@@A?BBBCBCCBBBBBBBCCCBCC@C@@@BBBD@C@CC@CBBC
@ATNG8:04085:06415
GATGGTAGTGATACAGATCAGACACCAGAAGATCAGGAACTCTAGAAGAATTCAGATTTTTAACACGAGAGTAAACGTAAAAAGAAGGTTTTACAAGACTCACGTTAACAATATTGCAGCAGTACGCACACAATCGAAGCGCAGTAAGGATGGCTAGTGTAACTAGCAAGAATACCACGAAAGCAAGAAAAAAGAAGTACGCTATTAACTATTAACGTACCTGTCTCTTCCGAAACGAATGATACCTCTCAGACGCTCGTCCTATCGATCTTGGTAAGTCT
+
BDDD9<<=???99:BBAAA@@@A<<7;>:7;555:>:?9<<>>>CB@BB9=4==888<??'76<:888<B<=?>38844444$4:8=8===2=CC@CCBBBCC@@?@@CC@DDE@A@@AA;:;@A;;9B::9=9::B>@@@@@@@A<A?C;:6:@A?@?A?:>>AA@C?A@:777/89???8<::3999999$7;4;;8=<;>>><><>:@A;A>;;@BF@CC@@@@@;>;?==6=::5:B@@BB?BBCDBBBB>>>BBBC@C???BBABE?B?BB?BBBB
@ATNG8:04097:06444
GATGGTAGACACGTGTGCTCTCTCGTACTCATTCGTTTCGGAAGAGACAGGTACGTTAATAGTTAATAGCGTACTTCTTTTTCTTGCTTTCGTGGTATTCTTGCTAGTTACACTAGCCATCCTTACTGCGCTTCGATTGTGTGCGTACTGCTGCAATATTGTTAACTTGAGTCTTGTAAAACCTTCTTTTTACGTTTACTCTCGTGTTAAAAATCTGAATTCTTCTAGAGTTCCTGATCTTCTGGGTGCGCTACAGTCTCTCTACCATCGAATCACGAAAGTCT
+
@BBC?BBC@BABBBCBBCDCBBBBBACABBBA?ABBD?DC?C?CCCBBBB?CBCDC?B?BBBC@C?BCABBCBBB?@?:::+=>=??>>1<?@C@AAB@CC99:ABBB@CBBBBBBC?@??<@>DA@@A==>=A@@@588>>A@@@BA?>;;876397A;A@9>98:5:==;;;=@@@AA3A5;5;;;;;*;@==@0:499445<;;9=>>D+D6:9=9<:=C>@BBBB?@<@>@??A@@8>::9,9::::@@B?;;>;;;;7>>7:///=9<7;;?@E:@;;7
@ATNG8:04112:06444
GATGGTAGCGAGCGAGTGTGTATACCAGAAGATCAGGAACTCTATGAAGAATTTCAGATTTTTAACACGAGAGTAAACGTAAAAAGAAGGTTTTACAAGACTCACGTTAACAATATTGCAGCAGTACGCACACAATCGAAGCGCAAGTAATGGATTGGCTAGTGTAACTAAGCAAGAATACCACGAAAGCAAGAAAAAGAAGTACGCTATTAACTATTAACGTACCTGTCTCTTCCGAAACGAATGAGTACTGCGTCTCACTCTCGCCTACCATCGAGGTTGTAAAGTCT
+
4444.49:>:;;:<<:;;9;:AA?A:99;7556;:>8=.4484498;288-33(3395@@==+>7;A;?CC==BBD;C?;::;:$99494;==0>>>:>>B@B@@;;598=@7@<<9<<<?@>@::9==<56667<:;;599:492994./-0--(-(--7777==7333,373,3=.33:59:::;3;3703;;;<+7:55/..33226;@9>=<><@:>=EDEAED@@@BA7;7<BC=B@@<@B@ACBBAAAABBBCBBA@>@00-0@@;@=@@CC@C@AABC>ECBB
@ATNG8:04117:06401
GATGTAGACATATCGTACTCTCTGTACTCATTCGTTTCGGAAGAGACAGGTACGTTAATAGTTAATAGCGTACTTCTTTTTCTTGCTTTCGTGGTATTCTTGCTAGTTACACTAGCCATCCTTACTGCGCTTCGATTGTGTGCGTACTGCTGCAATATTGTTAACGTGAGTCTTGTAAAACCTTCTTTTTACGTTTACTCTCGTGTTAAAAATCTGAATTCTTCTAGAGTTCCTGATCTTCTGGGCAGACTCTCACACGCCTACCATCGATCTTGGTAAGTC
+
ABCCCBD@CCBCDDCCCCCDABBCBBABB@A?@CDG?BB?B@BBBDBCB?AB9;:>A?BB@@=?=AA@AA@@:?6<;>>>+8>;B::9(8;<<;@?>8=@=@@AAAB@BBCCAAAC;A<>8>6;<=888?>:>?>>:>>=BBA>>>AA??==<>078;4::5;:@AA@@@CBB;>===</:4:4:<<==.===EK7;;?888A<::78CDC/>886<8;9??6;;A>;;;=E=BB@>>>9==<A7>;;:;;BAA=>=>=96:::7/--37----717=9==?
@ATNG8:04117:06417
GATGGTAGCACACGAGATCTCATCGTACTCATTCGTTTCGGAAGAGACAGGTACGTTAATAGTTAATAGCGTACTTCTTTTTCTTGCTTTCGTGGTATTCTTGCTAGTTACACTAGCCATCCTTACTGCGCTTCGATTGTGTGCGTACTGCTGCAATATTGTTAACGTGAGTCTTGTAAAACCTTCTTTTTTACGTTTTACTCTCGTGTTAAAAATCTTGAATTCTTCTAGAGTTCCTGATCTTCTGGGTGCGCTGACAGTCTCTCTACCATCGATCTTGGTAAGTCT
+
4:8?666@<BDBCCCBBBGCCDCCC@996CCDACCCD>CC@C<CC@<<=@<=====8<8<<<<8=265>>=====798888'896>?BE>BBBB>?::3:=:=??8:>28>:>@@@B?;;;7=7=9??85882:=99156<<655=;;9>@7765.52249:;A8<<<987<<>;>@@DD1<1817=====&<:////(/65///;//63;CC=*;25,25/527A6A><>>;?8<8=@???>9;///)//-33--/99;;>9><89995;<:;;>::5:9>>;??@<
@ATNG8:04130:06430
GATGGTAGGTGCACATGAGTGTATCCAGAAGATCAGGAACTCTAGAAGAATTCAGATTTTTAACACGAGAGTAAACGTAAAAAGAAGGTTTTACAAGACTCACGTTAACAATATTGCAGCAGTACGCACACAATCGAAGCGCAGTAAGGATGGCTAGTGTAACTAGCAAGAATACCACGAAAGCAAGAAAAAAGAAGTACGCTATTAACTATTAACGTACCTGTCTCTTCCGAAACGAATGAGTACGATGAGAGAGCTCTCTCTACCATCGATCTTGGTAAGTCT
+
CCCC?BBD?BBBCDCFDCCCCAA@B?BAB?BBAACC?B?BBBAB@?>@B@B@CCCCCCCC5B?CCCCCCCCCCC:A@?>>>>,?B=B?CCC<CEE@DBBBBBBAA>A@CC?AAC?BBB@BBCCCDABACCA@?@CCD?@@BBEEFD>B>B:;6;CDBCCBC?BBBBBB?BC9>>>188<<<3==>;999:9:%:=;;948==BBB>@>:7@@4><>?CCDABCAA@@@>A>@@@;@CC@DCCBBBCCCBAACBBBCA????877?C?C@A>BB;;7?@BD@A@@@
@ATNG8:04109:06493
GATGGTAGGAGACACGTCGCACACGTACTCATTCGTTTCGGAGAGACAGGTACGTTAATAGTTAATAGACGTACTTCTTTTTCTTGCTTTTCTGTGGTATTCTTGCTAGTTTACACTAGCCATCCTTACTGCGCTTCGATTGTGTGCGTACTGCTGCAATATTGTTAACGTGAGTCTTGTAAAACCTTCTTTTTACGTTTAACTCTCGTGTTAAAATCTTGAATTCTTCTAGAGTTCCTGATACTTCTGGGCTGCGCTGATATGCGCTACCATCGATCTTGGTAAGTCT
+
:55<7;;<;CC:;;5554<54/99////79/5.555<2::49///;;//)/5556:>7;;::0/)-6----8888389999)89493333&333995://*/:5;887577'2795559@<=>>8=8:::9:77727A<>287;767679=><>>===78776<@<@<AAB999666-//=>>/=6=5:::99)9:667(6179;=55687/555'255+55-2/8@;;;9998805)//8557949777.77522---,6622388855067777:;A=C<@@:>=<<
@ATNG8:04113:06493
GATGGTAGCTCTGCTCTGACTCTCGTACTCATTCGTTTCGGAAGAGACAGGTACGTTTAATAGTTAATAGACGTAACTTCTTTTTCTTTGCTTTCGTGGTATTTCTTGCTAGTTACACTAGCCATCCTTACTGCGCTTCGATTGTGTGCGTACTGCTGCAATATTGTTAACGTGAGTCTTGTAAAAACCTTCTTTTTACGTTTACTCTCGTGTTAAAAATCTGAATTCTTCTAGAGTTCCTGATCTTCTGGCGCGTATGTATGTCGCCTACCATCGATCTTGGTAAGTCT
+
;=BA@CCCB;65<<555<555665:<::99//)/699/8;)0+///77;<6////9;)/)///7294555554554;;5;:===+66?7;;<@34559.5555)55.54:;;<:>>@@=;;;7:>>=>;ABA@BBCB?A@@@<ACB@@@AABAA@AA@?@;@??=@@?C6::B@@AC@B<955559$97@4?;>CC1AADCF=C9:6;555556;<<=*<==5626=@C=AAA:;9C=@<BA@@?@:9;J@JCB==;CCCCEB@@BB?@@@?AAABBCAA=B?BC@EBCB
@ATNG8:04113:06499
GATGGTAGACATATCGTACTCTCTGTACTCATTCGTTTCGGAAGAGACAGGTACGTTAATAGTTAATAGCGTACTTCTTTTTCTTGCTTCGTGGTATTCTTGCTAGTTACACTAGCCATCCTTACTGCGCTTCGATTGTGTGCGTACTGCTGCAATATTGTTAACGTGAGTCTTGTAAAACCTTCTTTTTACGTTTAACTCTCGTGTTAAAATCTTGAATTCTTACTAGAGTTCCTGTATCTTCTGGGTGCGCTACAGTCTCTCTACCATCGACTCTTGGTAAGTCT
+
>?BA7;;@@ADCCCCBBBCBBBBB>>=@<?:;.:9;4/5>8C9;;;>>>=7::;88-3-3>87097>>BBAA?;;177777$333333393331777333,33878;48;AA=>=@<>>>=@<?<9----32899>0557998=:;;>>>===<886/388)/(/777:999;022999.95:-52888(55599/949<55279;=4555+5//)/90507A15588;555492555555:49555-5889555;988898885552869977;<=;?<??<AA>>
@ATNG8:04132:06496
GATGGTAGGACGAGCGTCTGAGAGGTACTCATTCGTTTCGGAAGAGACAGGTACGTTAATAGTTAATAGCGTACTTCTTTTTCTTGCTTTCGTGGTATTCTTGCTAGTTACACTAGCCATCCTTACTGCGCTTCGATTGTGTGCGTACTGCTGCAATATTGTTAACGTGAGTCTTGTAAAACCTTCTTTTTACGTTTACTCTCGTGTTAAAAATCTGAATTCTTCTAGAGTTCCTGATCTTCTGGGTGCGCTACAGTCTCTCTACCATCGATCTTGGTAAGTCT
+
45::5;;96;@@9A<>;;;??BCC>BA@@B;;7;?@@<BD?C?BBDCDCC@BBCBB>B?@@DC6;8;BBBBAA>A9>><<<,00+/9>@<B=EE=A<A=@C8:;CGCHACCCCBCCC@BBB?C@CB@@@@@C@CCCC@EBBBBBBBFCCBAACCC@CBB@BB@C?BBB@@ACBB>A;;;;.;=A=A@@AA,@DBBB>AAACBBDBBB?CCBC2B@ABB@C?BB?BBBBBBC?B?BBBBBA;@@BA<AEBCDBBBCCBB@@:;:CCADCCBBBBB@CBCB?C:::
@ATNG8:04104:06540
ATGGTAGCTCTGCTCTGACTCTCGTACTCATTCGTTTCGGAAGAGACAGGTACGTTAATAGTTAATAGCGTACTTCTTTTTCTTGCTTTCGTGGTATTCTTGCTAGTTACACTAGCCATCCTTACTGCGCTTCGATTGTGTGCGTACTGCTGCAATATTGTTAACGTGAGTCTTGTAAAACCTTCTTTTTACGTTTACTCTCGTGTTAAAAATCTGAATTCTTCTAGAGTTCCTGATCTTCTGGGTCTACGCTCGTCGCGCTACCATCGATCTTGGTAAGTCT
+
444.44449:;<<=BEA<<>>>;<:99@@//+/99;8;>;?<=CBCBCBACCBBB=B>BBDC?C@BDBBBDB@@;;;;;;*;@;?>AA;@///)//92774::565?:>BAABBBC@BBB@CACBBBBBBB@CBDC@CCBBB@@@BBBBBBCBB?CBB@BB?B@BCCCBBCCCACCDFD=C@C?CABBB0BCDCC>CACAA@B@@@@CCCD5C@@A@=@@CC@CDDBBBB?B?@A@AAA@CBCC>CBBBBDCCCBAAA@@@CBB?BBBBBB>@<A?BB@BAAA
@ATNG8:04108:06521
GATGGTAGGTGCACATGAGTGTATCCAGAAGATCAGGAACTCTAGAAGAATTCAGATTTTTAACACGAGAGTAAACGTAAAAAGAAGGTTTTACAAGACTCACGTTAACAATATTGCAGCAGTACGCACACAATCGAAGCGCAGTAAGGATGGCTAGTGTAACTAGCAAGAATACCACGAAAGCAAGAAAAAAGAAGTACGCTATTAACTATTAACGTACCTGTCTCTTCCGAAACGAATGAGTACGATGAGAGAGCTCTCTCTACCATCGATCTTGGTAAGTCT
+
;<CB@BBA?CBCAA??;;BBBBB;;7;AA>AA@@@@>@?BCCCCCC?BC@C@BB@:;:;;*;<@ACCECCC;;;0;A;;;;;*<D>B5::9&9?;8=A?ABBCAA?B?AA@CCF>BABBCCCDCCCBBCBCC@B@::7;CB@ABCC?C@C@A?@BCBBBBC?CCCCCC>@A@BBB?BBBA@;@>>;999999%9?;?989BBBBC?B?BA??5;5;>;;;=AB@@@A@>B>BBB>CCD@CCDDCCCBBAAABBBBBC?>>A888A@?BCA>A>==5?:?@<AA@@
@ATNG8:04117:06519
GATGGTAGCTATACGTATATCTATGTACTCATTCGTTTCGGAAGAGACAGGTACGTAATAGTTAATAGCGTACTTCTTTTTCTTGCTTTCGTGGTATTCTTGCTAGTTACACTAGCCATCCTTACTGCGCTTCGATTGTGTGCGTACTGCTGCAATATTGTTAACGTGAGTCTTGTAAAACCTTCTTTTTACGTTTACTCTCGTGTTAAAAATTCTTGAATTTCTTCTAGAGTTCCTGATCTTCTGGTATGACTAGTGTACTACTACCATCGACCTCTAGAAGTCT
+
4:::05<?@B<A@;;==;;;=99566;<<C@E?BACA9994:299545;727:///-3---837(-////:9986:;;;;):947373(38994:;;79<137337728:<::;BB=:??774:9;::22.27788-./76722655<>>>88=3//-,36(-(/35653599(..333)326222222$22255-5:88222.33.3777$.(..(22-22'28+22569./).3666733.....577::9888:AA??==88898=;;;=?8=;;:===???=
@ATNG8:04119:06503
GATGTAGTATCTGCACACTCTGTCCAGAAGATCAGGAACTCTAGAAGAATTCAGATTTTTAACACGAGAGTAAACGTAAAAAGAAGGTTTTACAAGACTCACGTTAACAATATTGCAGCAGTACGCACACAATCGAAGCGCAGTAAGGATGGCTAGTGTAACTAGCAAGAATACCACGAAAGCAAGAAAAAGAAGTACGCTATTAACTATTAACGTACCTGTCTCTTCCGAAACGAATGAGTACACACTCTCATATGACACTACCATCGATCTTGTAAGTCT
+
??CDBBCCEBBCCDCBBBDCCCCC@CCC@DCBBA@?AACDCBBBD@DD=A>ACBBAAAA1B>ABBBBABBBBA9?=>>>>>0@B?C@CCC:CCC@CDCCCBBBB?C??@=@AB<@ABBBBDCCCCCCCCBC?BBBE?@@CBBBBB@C?C9:8:BCCCCCC?AAAAAA?CC@BBA599???8?A@>ABBBB3BC?B???BB@@@<@<>>BC<A<A>BBC?BBBBBDD=?>?BB=BBB@BBBBBBAAAAABBBDCCA=@AAACBBB?BBBBDBBC?CBB?BCCB
@ATNG8:04131:06531
GATGGTAGCTCTGCTCTGACTCTCGTACTCATTCGTTTCGGAAGAGACAGGTACGTTAATAGTTAATAGCGTACTTCTTTTTCTTGCTTTCGTGGTATTCTTGCTAGTTACACTAGCCATCCTTACTGCTCTTCGATTGTGTGCGTACTGCTGCAATATTGTTAACGTGAGTCTTGTAAAACCTTCTTTTTACGTTTACTCTCGTGTTAAAAATCTGAATTCTTCTAGAGTTCCTGATCTTCTGGGTGCGCTACAGTCTCTCTACCATCGATCTTGGTAAGTCT
+
BBBB?CCDCBBBCDCCCABBCCCBBECCCC@@<@BBB=BC?C?CCBDDCC@CIJCC@C@BDBB?C@CCCCDBCCC@BBBAA0>@;@BBC>BABA00/@<?A<BBBCBJ@CBBCDCCB?BBB?C?CCBBBCCC?BBBB@CCBBCBBBBBBDCBBBB?CCC?BB?B?BCCCCCCCC@CCCDD;F@C;::::9*9CCCJ=CCCBBBCA@@<@@@@0@BBBB@B@CC@BBBBCBB@BA@@?CCC=A?@@:@@@ABBCCBCBBAA:;;CC@CBBCDBBB?C@CD@D@@@
@ATNG8:04110:06568
GATGGTAGCTCACGTACGTCACACGTACTCATTCGTTTCGGAAGAGACAGGTACGTTAATAGTTAATAGCGTACTTCTTTTTCTTGCTTTTCGTGGTATTCTTGCTAGTTACACTAGCCATCCTTACTGCGCTTCGATTGTGTGCGTACTGCTGCAATATTGTTAACGTGAGTCTTGTAAAACCTTCTTTTACGTTTACTCTCGTGTTAAAAATCTGAATTCTTCTAGAGTTCCTGATCTTCTGGATAGCGACGCGATATACTACCATCGATCTTGTAAGTCT
+
44::7<BAA@B@666?669BC;;;DDCABAAB?ABBHIEHAC?<;;CDA@?AC@@@?B@BCDIAD@C@@@CBBBB?BCCCD2B@9=9888&7;>A<AAB?A@<@::;00+/<8<ABBB?BBB?B=@@>=<=<=<@@A@<>>>@???A@@@AA@6665///7::6:9==>?@@@AA7;;ADD/=3839:@@2=====///;9999??>8<<==.=898A<A=@@;@@BB;;;=C<AAA@@@=>=<;@@<<=<9//////@==AACB=?>>A@A==9=??;?@@@
@ATNG8:04120:06598
GATGGTAGCGCATATCAGCGCAGCCCAGAAGATCAGGAACTCTAGAAGAATTCAGATTTTTTAACACGAGAGTAAACGTAAAAAGAATGGTTTTACAAGACTCACGTTTAACAATATTGCAGCAGTACGCACACAATCGAAGCGCAGTAAGGATGGCTAGTGTAACTAGCAAGAATACCACGAAAGCAAGAAAAAAAGAAGTTACGCTATTAACTATTAACGTACCTGTCTCTTCCGAAACGAATGAGTACTGCGTCTCACTCTCGCCTACCATCGATCTTGGTAAGTCT
+
ACA@8A666<=CBBBCCBAA;9;99)5=?:@@@>>=5=;94449:<8<>:C588;49::;:$:.955==>C<;;>09994444$4:2557<==2>>>9666@<@<59509=BB?A@@;>>?<@:9:?AA;:;BAA=BBBC@BBBCCCCC>B?B;<5<CBB@@BC=@@@BBA?BB@AA@9>;<<<6877///00000#/86//(//:<B=B?C7B=B=@B@A>ABC?@@@AB@@>A>?@D=BBE895;9?=?998>@@BCBBBCDCCD?BBG@C@@@BBBB?C@CC@CCBB
@ATNG8:04089:06618
GATGGTAGCACACGAGATCTCATCGTACTCATTCGTTTCGGAAGAGACAGGTACGTTAATAGTTAATAGCGTACTTCTTTTTCTTGCTTTCGTGGTATTCTTGCTATTTACACTAGCCATCCTTACTGCGCTTCGATTGTGTGCGTACTGCTGCAATATTGTTAACGTGAGTCTTGTAAAACCTTCTTTTTCGTTTACTCTCGTGTTTAAAAATCTGAATTCTTCTAGAGTTCCTGATCTTCTGGCGCTCTGTCACGTCTGCTACCATCGATTCCGGATAGTCT
+
55<>9>BDDEBBBCCCBBBBBAAABABBBA>?=999A7@@9>9>ECCCBB>BBAA@>B?@AAC@D<BBBCBBDBC?AAA@@2@@=AAAA=ABAC@CBB?BB?BBBCBB>BDDCBBBB?BBB?B@CB>A=;;;<@AAA:==<<778==C>?>;;;>388==BA;>7;:?A@?@??566AAA2A<A<>>>?>/>===4===888<<888*8888'27539)/).8055799995928855597<<>;>>>C??@@@AAABB>==@;:5:?????<A:>8>AAB@==
@ATNG8:04103:06643
GATGGTAGCGCATATCAGCGCAGCCCAGAAGATCAGGAACTCTAGAAGAATTCAGATTTTTAACACGAGAGTAAACGTAAAAAGAAGGTTTTACAAGACTCACGTTAACAATATTGCAGCAGTACGCACACAATCGAAGCGCAGTAAGGATGGCTAGTGTAACTAGCAAGAATACCACGAAGCAAGAAAAAAGAAGTACGCTATTAACTATTAACGTACCTGTCTCTTCCGAAACGAATGAGTACGATGAGAGAGCTCTCTCTAATCGATCTTGGTAAGTCT
+
>A??;;;?>;;;;;555:999:;;;8;@A?;69@>=9>:==>?<<=:==2:2779;<===+=469@??@@9999,9>44444$4<3949;;&5555:959@@A<<<A?BA>BBB>@AAA@@@BAA;;;B@;;6;B@@=A@CGCBCB@B:@00*0<<<<:<A:===@>C?C@<??=80000+/6:3//////#371778<9::8848<<8<>5>>@>CCC@CCC@A@B>A=@@@8@;:4:<@?@?@;;000==>=@@BB@@BBBA????@<<<8<;?@;?:;:
@ATNG8:04119:06626
GATTAGTATAGAGCTCTACATAGTACTCATTCGTTTCGGAAGAGACAGGTACGTTAATAGTTAATAGCGTACTTCTTTTTCTTGCTTTTCGTGGTATTCTTGCTAGTTACACTAGCCTATCCTTACTGCGCTTCGATTGTGTGCGTACTGCTGCAATATTGTTAACGTGAGTCTTGTAAAACCTTCTTTTACGTTTAACTCTTCGTGTTTAAAAATCTGAATTCTTACTAGAGTTCCTGATCTTCTGGTGTCTGATCTGTATCACTACCATCGATCTTGGTAAGTCT
+
C@?=@B@@@CBBCBBA===BCCILBBCBBC@BB@E>DD@C:;9@@<@@<@?@@?<?<?BA@?C=??::883336:::::+;7383333&3:8718887=C?BA@@:9297776635)..799;5:85.....289::6555:7<<======888=8;99768075:999=;><<375656)6(/(/8:;/;;=;=1=9=<=>:>@@>>>5=<==+;;;;=8=9;;5:>=<>=//*/065597945;<4///788>??===?????A??:>;;;@@@@=A<??<?===
@ATNG8:04120:06613
ATGGTAGCTCTGCTCTGACTCTCGTACTCATTCGTTTCGGAAGAGACAGGTACGTTAATAGTTAATAGCGTACTTCTTTTTCTTGCTTTCGTGGTTATTCTTGCTAGTTACACTAGCCATCCTTACTGCGCTTCGATTGTGTGCGTACTGCTGCAATATTGTTAACGTGAGTCTTGTAAAACCTTCTTTTTACGTTTACTCTCGTGTTAAAAATCTGAATTCTTCTAGAGTTCCTGATCTTCTGGATATGAGTGACTCGTGCTACCATCGATCTTGGTAAGTCT
+
/7719444555::=@@:55;///7///7//406>>>8>>:@;?BBBABA?BBBBC@CAAA@C@EACCBBBCCDD@CDEDC5BB?BBCB=A00/)/)/94:@<AAA<<C@?CCBDBBB@BBC@C?CBBB;;;C>@@CC?CBBBBBBBCBBBCCCCD@DBB?BC@C?AAFCCCCCC?CBCCC=CGJ@CDEEE5HHCBB>BAAACCBBAA>AAAA0AAA@B@C?CC?BBBBB@@>@@CCCCBB?BAC=AABCBBBCCCCBBBBBCDDD?BBBBBB@@=@>@A?BABA
@ATNG8:04127:06620
GATGTAGATACTCGCTGATACACCCAGAAGATCAGGAACTCTAGAAGAATTCAGATTTTTAACACGAGAGTAAACGTAAAAAGAAGGTTTTACAAGACTCACGTTAACAATATTGCAGCAGTACGCACACAATCGAAGCGCAGTAAGGATGGCTAGTGTAACTAGCAAGAATACCACGAAAGCAAGAAAAAAGAAGTACGCTATTAACTATTAACGTACCTGTCTCTTCCGAAACGAATGAGTACATAGATATACGTATAGCTACCATCGATCTTGGTAAGTCT
+
BCCCBBBBBBDC@AACIBBBBBAA;AA@<@BA@?@=@;?@AAAAA>@B?B?@@>99999(8;>ABBBBA??<B=AABBBBC3@@<@:@@@4@AC?AAA@@@B;;79?CC@BBD@CD@AABCCDCEEDFCBB>AB;;8;BBCCBBB@C?C<<:;BBB@@?B?BCBCBB?BB?BBB=@:>>=38788;;<<=='?A>BBBBE?>=>18157==4=9;:@AA?AA;;:?A?C?CCD>BCB?BBBBCBBBBAAABBCBB>>>>@==>@@<@AAAAA@?<B?BF@CB>;
@ATNG8:04128:06641
GATGGTAGCTCGCTGATGATATCTCAGAAGATCAGGAACTCGTAAGAAGAATTCAGAATTTTTAACACGAGAGTAAACATAAAAAGAAGGTTTTACAAGACTCACGTTAACAATATTGCAGCAGTACGCACACAATCGAAGCGCAGTAAGGATGGCTAGTGTAACTAGCAAGAATACCACGAAAGCAAGAAAAAAGAAGTACGCTATTAACTATTAACGTACCTGTCTCTTCCGAAACGAATGAGTACGAGAGAGCACACGTGTCTACCATCGATCTTGGTAAGTCT
+
?B;;54444;;<<555<;977/////::)//;5559;566----(--(--0858833-3888'8-33338655557(---5777'-/(31777+78938933369..(.(.3.3355:888@=<<<>@?5555549:;;8<555><;:6>=?99.444:;<<<8;;<<=B?BA?BBB>B====6;9;4788999%93/3>;=::89646.226:3;9559CD;??:>9497>49=?9=8839?>??A>><@BBABBB:99>??889<;8;?977:879B<>?=@?;;
@ATNG8:04130:06635
GATGGTATATCTGTCTACGAGAGCCAGAAGATCAGGAACTCTAGAAGAATTCAGATTTTTAACACGAGAGTAAACGTAAAAAGAAGGTTTTACAAGACTCACGTTAACAATATTGCAGCAGTACGCACACAATCGAAGCGCAGTAAGGATGGCTAGTGTAACTAGCAAGAATACCACGAAAAGCAAGAAAAAAGAAGTACGCTATTAACTATTAAACGTACCCTGTCTCTTCCGAAACGAATGAGTACATAGATATACGTATAGCTACATCGATCTTGGTAAGTCT
+
@@;B;CBBBBBA@@ADBBCJCCBB>BBB?BB@A??292448889;7:949788787777'3<?>?>BBAAAA@99:;@??<0<@;?5@@@7@AB>BCFDBBB;;8;=AB?CCD@C@AABBBECCCHCCCBB?B@;;7;ABBB@??8?;@;:49?>?AA@?<????BD<=;87888877373&7;7<;;=;<;%7=4>:::=<8;;1917777177,79?@?C<AA:::CD@C?BBB<@A@<?=AB@A@BBBAAAAAAA>==;;:???7;;<<;6676?;?=9?755
@ATNG8:04102:06692
GATGGTAGTATCTGCACACTCTGTCCAGAAGATCAGGAACTCTAGAAGAATTCAGATTTTTATCACGAGAGTAAACGTAAAAAGAAGGTTTTACAAGACTCACGTTAACAATATTGCAGCAGTACGCACACAATCGAAGCGCAGTAAGGATGGCTAGTGTAACTAGCAAGAATACCACGAAAGCAAGAAAAAGAAGTACGCTATTAACTATTAACGTACCTGTCTCTTCCGAAACGAATGAGTACTACTCTCAGAGACACACTAATCGATCTTGGTAAGTCT
+
BCCC?BBCBCCBDCCCDCCCCCDBBACDDAECCCBB?B?BBDCB@?=@CAE?CA@@ADDD2ACBBBBBBBBAAA89:;;;;<*;C>A=@@@9@CC@BAABCBBCC@B@BB@BBG@BBBCCCCCCCCBBBBBC@DCBC@CCCCCCCC?C@C@@>@BADDDCA?BBBBBB?CC@@@?>A@BBB<AAB?BBBBB3BC?BBBBBB@AB;><>A?>;><>>A@@<@AAACDC@C?ABC>BBB?BBBBCCECBB>>>BBCBBBBBBBBA@7;;>A;;;<C=??@BAAA
@ATNG8:04103:06690
GATGGTAGCGCATATCAGCGCAGCCCAGAAGATCAGGAACTCTAGAAGAATTCAGATTTTTAACACGAGAGTAAACGTAAAAAGAAGGTTTTACAAGACTCACGTTAACAATATTGCAGCAGTACGCACACAATCGAAGCGCAGTAAGGATGGCTAGTGTAACTAGCAAGAATACCACGAAAGCAAGAAAAAGAAGTACGCTATTAACTATTAACGTACCTGTCTCTTCCGAAACGAATGAGTACTATGTAGAGCTCTATACTACCATCGATCTTGGTAAGTCT
+
AB@@=@=AAAABBBCBBABBBBBDC>BB=:<AACBB?B@BBBCBBB=AA?@?@A@A?DDE5B@BCBBBGCCBCC9BA::99:*;G5;5999&9@@7<BADBBCCD@B?BC@CBB?CCCBBBCCBCCCBCBCCBFCCC@B@@@EDDC@DGD;;9<BBAAC@@=@BBAAA@BB?:::?CBCCC>C9929<<<=.=A>A9:9A@@@A4:49@AA;?;?=AB@@BD@@ACC@D@CDD>CAA?ABBBCCCBAAABBBBBB???A@@AAAA?>>>?@>>>:>:=<8A@@@
@ATNG8:04109:06685
ATGGTAGCGAGCGAGTGTGTATACCAGAAGATACAGGAAACGTCATAGAAGAAATTACAAGATTTTTTAAACACGAGAGTAAAACGTAAAAAGAAGGTTTTACAAGACTCACGTTAACAATATTGCAGCAGTACGCACACAATCGAAGCGCAGTAAGGATGGCTAGTGTAACTAGCAAGAATACCACGAAAGCAAGAAAAAAGAAGTACGCTATTAACTATTAACGTACCTGTCTCTTCCGAAACGAATGAGTACTGCGTCTCATCTCGCCTACCATCGATCTTGGTAAGTCT
+
444.44444<<::<:944/55---(-55(/655444.44)4////7///5///(/)/33-3388888#33(393//9://///&////777'/3-32888&//61///:::;44136;@=@@B@CBBCBBA@@CBBBBBCC?BBCC<@@BBBB@B=A?B@@>ABBCBABA<ABABBB>@@?BAA8::AAA7;::4676767%8::9=7=??A@><><>>BB;>;>@DCC@CCBBCCC@B?BBB>CCC?BCCBBBBBBBBA@ACBBBCEAA<ADD@CAACCAAA?D@CC?BBBB
@ATNG8:04110:06668
GATGGTAGTATAGAGCTCTACATAGTACTCATTCGTTTCGGAAGAGACAGGTACGTTAATAGTTAATAGCGTACTTCTTTTTCTTGCTTTCGTGGTATTCTTGCTAGTTACACTAGCCATCCTTACTGCGCTTCGATTGTGTGCGTACTGCTGCAATATTGTTAACGTGAGTCTTGTAAAACCTTCTTTTTACGTTTAACTCTTCGTGTTTAAAAATCTGAATTCTTACTAGAGTTCCTGATCTTCTGGGTGCGCTACAGTCTCTCTACCATCGATCTTGGTAAGTCT
+
79A@<A@BBBCDCCBDAAAB<BBCBBBBBB;;;;CCG>CC@B?BA@AB::8;CB:98:9::CD@F<??BCA?::>48:999(:><@ABB=@@??9?>@<@B????ABC?BBBA==@H>?>>;>8===/////6A88:;=>;==A;:99=<;:8971655465/568<9;;;;AC:<<AAA-:4:5:>DDD/>>>>>4=5;;;;5:>@888-8>=>/@;;<@<@<;;7;=>>=?>>:><:88ABA<=6660///98;>>>>>==??????5;;:88866166;;499//
@ATNG8:04114:06663
GATGGTAGTATATCGCGTCGCTATCCAGAAGATCAGGAACTCTAAGAAGAATTCAGATTTTTAACACAGAGAGTTAAAACGTAAAAAGAAGGTTTTACAAGAACTCACGTTAACAATATTGCAGCAGTACGCACACAATCGAAGCGCAGTAAGGATGGCTAGTGTAACTAGCAAGAATACCACGAAAGCAAGAAAAAAGAAGTACGCTATTAACTATTAACGTACCTGTCTCTTCCGAAACGAATGAGTACTGTATCTATGTGTGCGCTACCATCGATCTTGGTAAGTCT
+
55<>9>CCCBB>>666=566<<<<@95553997///)/)----/)/949927244444444$/1////////33-333&3348888'875:)///&--83--+-688:::6:6::78888=BBACDFECCCCCCDCB@BAAA8;:AAB@AA=A?B@@<?;?;<@;@>@@@@?A;>>;<B<6;;337)333,337788%9=;9;9>888994645575/5/55;<<:A==BBBB@C>???9<<=;?>>@ABBCBBBDDAAAABBCC???CAB>CBAAA=>=;?8;;5@;::
@ATNG8:04131:06677
GATGGTAGATATATGCACGCTCTACCAGAAGATCAGGAACATCTAAGAAGAATTCAGAATTTTTAACATCGAGAGTAAACGTAAAAAAGAGGTTTTACAAGACTCACGTTTAACAATATTGCAGCAGTACGCACACAATCGAAGCGCAGTAAGGATGGCTAGTGTAACTAGCAAGAATACCACGAAAGCAAGAAAAAAGAAGTACGCTATTAACTATTAACGTACCTGTCTCTTCCGAAACGAATGAGTACGTGTGACGTACGTGAGCTACCATCGATCTTGGTAAGTCT
+
4;;;:>>>A@555555565/:<///57//)/597796:4------(-80664713333-3333$3,3377733/8///(//-69999$--/(///&/9;33333399333(2.594822,2886<<>>BBBBACCCC@BBA@=@@AABDCD@D?BAB>ABBCCBBB?BBCAAA?BB>>>?5;;>??9?BB8;;BBBA)AA;;8589799878;>9@@:@;A?B@@<@C@AA@@=?=?@?9?CB@CBEC@??CBBBBCBAAABCBFAAAAAA?BBBBABAC@C???<>BBD
@ATNG8:04090:06716
GATGAGAGACTGTAGCGCACCCAGAAGATCAGGAACTCTAGAAGAATTCAGATTTTTAACACGAGAGTAAACGTAAAAAGAAGGTTTTACAAGACTCACGTTAACAATATTGCAGCAGTACGCACACAATCGAAGCGCAGTAAGGATGGCTAGTGTAACTAGCAAGAATACCACGAAAGCAAGAAAAAGAAGTACGCTATTAACTATTAACGTACCTGTCTCTTCCGAAACGAATGAGTAACCTCTCAGACGCTCGTCCTACCATCGATCTTGGTAAGTCT
+
::;>B>BBBABB=CDCGECCC>CCC@BCBCBB?B8::BBABC?BB?B?AAAA@AAA2A=AAA???EBBAA8@@::9:9(:<9<=AAA8?>>>A?>;<=>;;6;<??=B;;6;>;;;@??AAA@@@@@A:??BB8::>=@@?@;?=A>><>;;;@AAA=A==>BA?>>;?>?9?A@AA9@8708<===.;;<@@??AA;;;3839>?>5;5;;;;;=A???;;;5;5:>>3:??;?:>?00*0;<<>9<<>===<>>==:>HE<@?CCBBA>6<=7718===
@ATNG8:04128:06726
GATGGTAGTGTCATATGAGAGTGTGTACTCATTCGTTTCGGAAGAGACAGGTACGTTAATAGTTAATAGCGTACTTCTTTTTCTTGTCTTTCTGTGGTATTCTTGCTAGTTACACTAGCCATCCTTACTGCGCTTCGATTGTGTGCGTACTGCTGCAATATTGTTAACGTGAGTCTTGTAAAACCTTCTTTTTACGTTTACTCTCGTGTTAAAAATCTGAATTCTTCTAGAGTTCCTGATCTTCTGGTAGAGCGTGCATATATCTACCATCGATCTTGGTAAGTCT
+
4:;;7<>CCA???===CBBCCBBBBA@?@@@?<@@AC:@=8<8:;;<<<<8<<6669=5;;;<8<=<CBBA?@>@;;;::9$9944//::1/////)/:=7;;8?A@AABACBEFBCCHACCEAD@DCCCBCCC>ABED@CBBBCBBBDCCCCCCCC@CCCACC@C@BBACCCBBB?CBBBB:A>@>;;:::*:@@AB=A@ECCCBA@@4::::*:CCAC@B@BD@CCCCCCC?@=@@@CCC>A@B@BBBCCCCBBBC:;;CBBCBCACBBBBBAA>BACD@CCCC
@ATNG8:04102:06757
GATTAGGACGAGCGTCTGAGAGGTACTCATTCGTTTCGGAAGAGACAGGTACGTTAATAGTTAATAGCGTACTTCTTTTTCTTGCTTTCGTGGTATTCTTGCTAGTTACACTAGCCATCCTTACTGCGCTTCGATTGTGTGCGTACTGCTGCAATATTGTTAACGTGAGTCTTGTAAAACCTTCTTTTTACGTTTACTCTCGTGTTAAAAATCTGAATTCTTCTAGAGTTCCTGATCTTCTGGATACACTCATGTGCACCTACCATCGATCTTGGTAAGTCT
+
<<B<@A?BAA@@AAABB@@@AA@CBBBBBB>BBCC>CC@C@CCCBBBC@BCCBB@BACBBB>B=BBBCE::0A?AA@@@,00,0>>@<CDCE@C;<79C69;BBBEADCCCBCDE@CBC@C@CCCCCCBB?BCCC?CBBBCBCCCCCBBBCAA>ABB@DD@C?AABCCDDCCABBCCC:D?C;AA?AA,ACBBB>AACCBBBBCB>BBBB2ABBBB@B@BB>BCBBBBC?C@CCCCAA=@@A?BBBBBDBBB;;;BBAB?BCC?BBBBDCBB?B@CB@D;;:
@ATNG8:04112:06798
GATGGTAGTGATACAGATCAGACACGAAGATCAGGAACTCTAGAAGAATTCAGATTTTTAACACGAGAGTAAACGTAAAAAGAAGGTTTTACAAGACTCACGTTAACAATATTGCAGCAGTACGCACACAATCGAAGCGCAGTAAGGATGGCTAGTGTAACTAGCAAGAATACCACGAAAGCAAGAAAAAAGAAGTACGCTATTAACTATTAACGTACCTGTCTCTTCCGAAACGAATGAGTACGATGAGAGAGCTCTCTCTACCACTCGATCGTTGGTAAGTCT
+
--883::.00///:8/////5-.-//7277AA:::;@CCCAAAC?BB?B?BB??@BBB3B;?>A???B???C:=7;999=,4;458BCC9CCC@C>995;;//,/7;;8<?B?BB@@@BCCCCCCBBBHE@BCB@@BCAAACFC=A=@;;7;BBBCCCC@BBBCCC@BA>@>?;?BBBB>B>?9?>>>?@&??==?<A?@A;858;=;>=;C=88;;;7;GAA@@@?B=?@C>B@@=?BBBBBBBBBBAC???;9//0/-33330,--,,,2---27235/8988
@ATNG8:04113:06759
GATGGTAGCGCATATCAGCGCAGCCCAGAAGATCAGGAACTCTAGAAGAATTCAGATTTTTAACACGAGAGTAAACGTAAAAAGAAGGTTTTACAAGACTCACGTTAACAATATTGCAGCAGTACGCACACAATCGAAGCGCAGTAAGGATGGCTAGTGTAACTAGCAAGAATACCACGAAAGCAAGAAAAAGAAGTACGCTATTAACTATTAACGTACCTGTCTCTTCCGAAACGAATGAGTACGATGAGAGAGCTCTCTCTACATCGATCTTGGTAAGTCT
+
CBAA?B;9;CCCBBBCCCDDCC9::8;CC?CCDCBB@B>BCCCBBD@BB@B@BCCBBBBB1B?ABBBCCGJAA@6=A:::::*;C>B?HED;CCD@CCDECCCBB?B@CC@CCD@BBCCAAACCCCCCCCCC@CCCB?BBBACCAA?B@CBB@BCCCCCCD?CCCCCC?BB?CBF?@@9993:@@=AEBCB3BE@B???CDCCD9999AAA=B>ACCCC@CBAB@BB?B?CFC=CAA?ABBBBBBBB??>DCCCDBBB@B>==BBBBCCCB@@<B?AB@C@@@
@ATNG8:04102:06805
GATGGTAGTGATACAGATCAGACACCAGAAGATCAGGAACTCTAGAAGAATTCAGATTTTTAACACGAGAGTAAACGTAAAAAGAAGGTTTTACAAGACTCACGTTAACAATATTGCAGCAGTACGCACACAATCGAAGCGCAGTAAGGATGGCTAGTGTAACTAGCAAGAATACCACGAAAGCAAGAAAAAAGAAGTACGCTATTAACTATTAACGTACCTGTCTCTTCCGAAACGAATGAGTACGATGAGAGAGCTCTCTCTACCATCGATCTTGGTAAGTCT
+
BBCC@CBBBBBBCDDCBBCCGCCCB?BAD@B@CB:;8;?ABA@@AD@CC?C@???AAA?B1B@CBBABBCCA@@9?9:9===,=?:?9@@@7@CCACBABBBB;;:;@DE@CBC@CDBABCCCCCDCCCBBB?BEEE?B@@@????<A?A@@=@BBBBBCD=BACDBB?AA<@@A<@@???8<>?;99::::%:=;=@@ABCCAA:<777<<0:6;ACCC@BBAAABB;=;:99/9==;?ABBBBBEABBACBBBBB?>9<9997719<<<?A<<5?;?@<@:::
@ATNG8:04114:06836
GATGGTAGCTCTGCTCTGACTCTCGTACTCATTCGTTTCGGAAGAGACAGGTACGTTAATTAATAGCGTACTTCTTTTTCTTTGCTTCTGTGGTATTCTTGCTAGTTACACTAGCCATCCTTACTGCGCTTCGATTGTGTGCGTACTGCTGCAATATTGTTAACGTGAGTCTTGTAAAACCTTCTTTTTACGTTTACTCTCGTGTTAAAAATCTGAATTCTTCTAGAGTTCCTGATCTTCTGGCGCGTATGTATGTCGCCTACCATCGATCTTGCTAAGTCT
+
?@@@655@@@:;==<<<<BBCCBBB@>:959939:>>:?B?C?CCCAAAC@;<9B@5@4;25.544<<544?:44444$4::0333289343499<8;;288;:::6A879B??;:<==5;5:;==<:9::?;AB7:;<=:;:=<<A@@:::;497969;6<4;;=:;9922,27777+83737AAAA.>>>>A5=66788;;==8=AA@/A77583=4;;;>@>>>A@<A=A>@@AA7;;A:>;;;;?ABAAADB>>><===7=///3222*---20227,
@ATNG8:04115:06823
GATGGTAGTGTGTCTCTGAGAGTAGTACTCATTCGTTTCGGAAGAGACAGGTACGTTAATAGTTAATAGCGTACTTCTTTTTCTTGCTTTCGTGGTATTCTTGCTAGTTACACTAGCCATCCTTACTGCGCTTCGATTGTGTGCGTACTGCTGCAATATTGTTAACGTGAGTCTTGTAAAACCTTCTTTTTACGTTTACTCTCGTGTTAAAAATCTGAATTCTTCTAGAGTTACTGATCTTCTGGAGATACACATGATACTCTACCATCGATCTTGGTAAGTCT
+
//77)44899444455555/:////;///944.588:35525:>>B?ABC@BBBAA=A@CCCC?B?;;96<??;?9<@BBB2BC@CCLF?;;;B7;9@=?@=AAADCE?ABBCCCDCABBB?B@CCCCCCCC@CCCC?AAABCBBCD;;;DBCBB@CCC@CC@C@CDBCCBBCJACCBCC;DAE9;;BBB,AC@A@=BCCCCCDBAA?AIKI3CCCGG@C?AA?AACCCCC?BBBDACCB@BBCACCFFCBCDCDCCCAA@BB@@=????AAAA=A>AA?CCCC
@ATNG8:04095:06880
GATGGTAGTGCGTGAGAGTGAGACCCAGAAGATCAGGAACTCTAGAAGAATTCAGAATTTTTAACACGAGAGTAAACGTAAAAAGAAGGTTTTACAAGACTCACGTTAACAATATTGCAGCAGTACGCACACAATCGAAGCGCAGTAAGGATGGCTAGTGTAACTAGCAAGAATACCACGAAAGCAAGAAAAAAGAAGTACGCTATTAACTATTAACGTACCTGGCTCTTCCGAAACGAATGAGTACGAGAGAGCACACGTGTCATCGATCTTGGTAAGTCT
+
::::7;;BBAA=A>>>>>;;@@?AA8@BC=B;;;BB?A?==6665>38:04./900)/>:>+:697799B>///91///////$/:3:.555&555.55559::/0)/3//)/::)//;:===;<<?666@@@;?@??799?>?C@?9@69:>:>@A?AAAA?BBBBBB?BB?9:9?BBECD=BBB???@@@@&8=8733:>:>9;8<496<>9>;=>B??<?>:>??><>?BBB>A@A<:98?A?>?A@887<>>@@B@B<B=B8=8=B@?<?5?>8=;97
@ATNG8:04113:06875
GATGGTAGCTATACGTATATCTATGTACTCATTCGTTTCGGAAGAGACAGGTACGTTAATAGTTAATAGCGTACTTCTTTTTCTTGCTTTCGTGGTATTCTTGCTAGTTACACTAGCCATCCTTACTGCGCTTCGATTGTGTGCGTACTGCTGCAATATTGTTAACGTGAGTCTTGTAAAACCTTCTTTTTACGTTTAACTCTTCGTGTTTAAAAATCTTGAATTCTTACTAGAGTTCCTGATCTTCTGGTATTGACTAGTGTACTACTACCATCGATCTTGGCTAAGTCT
+
48<<:?@BBBCDCBBCCCCCGCD;99?;;@CB@CBBC>CD?B?BBABBBB@CBC@@<@>AAAB?C@CBBBBCBBB@BBCCC1936;8<>8;<==598A>AB@BBBBA@4::99@ABC@CBB?B?A;;//...3889;555599925/7999/--60--/5//)//7999>9=77175555'56=6=8@@@,=;333)-)-3--)-699=>6:=<<*6//(/937/9:49;;<:@>9:942228<=9>;938//(/5577568;;;;:>===8<=?<<<=>9=077=6;<<7
@ATNG8:04133:06880
GATGGTAGGTGCACATGAGTGTATCCAGAAGATCAGGAACTCTAGAAGAATTCAGATTTTTAACACGAGATTAAACGTAAAAAGAAGGTTTTACAAGACTCACGTTAACAATATTGCAGCAGTACGCACACAATCGAAGCGCAGTAAGGATGGCTAGTGTAACTAGCAAGAATACCACGAAAGCAAGAAAAAAGAAGTACGCTATTAACTATTAACGTACCTGTCTCTTCCGAAACGAATGAGTACGATGAGAGAGCTCTCTCTACCATCGATCTTGGTAAGTCT
+
BBBC?BAC@CBBBCCGFEDCCA@?@=AAA=AA@AAA?A?BBCFDBB?BD@C@CCC:::::.:?CCCCCCBC>CE@CC:9:9:(:C;A=BBB;BCD@D@AACCCBB@C?BB?ABC@CBBBABCCDECCCCCDD?BBBB?CBCCBBAB?B@B@?>?CBCDDBB=BCCCCA>AC?BBB<>>BA@8?==9888888%8@;@@@ACBBAB9895=AC2;8<>CCD@CC@@ABB?A?BCB<CBC?BDCDCBBBCBBBBBBBCBA@@@887?@=BB??B??@<B@BA?C:99
@ATNG8:04086:06932
GATGGTAGCACGACACGACGATGTTTACTCATTCGTTTCGGAAGAGACAGGTACGTTAATAGTTAATAGCGTACTTCTTTTTCTTGCTTTCGTAGTATTCTTGCTAGTTACACTAGCCATCCTTACTGCGCTTCGATTGTGTGCGTACTGCTGCAATATTGTTAACGTGAGTCTTGTAAAACCTTCTTTTTACGTTTACTCTCGTGTTAAAAATCTGAATTCTTCTAGAGTTCCTGATCTTCTGGACGACGCGCACTGACACTACATCGATCTTGGTAAGTCT
+
BBCD@CCCCB?@;@?ABBD;;<BCC=BCCDCC@CCCC?CCAD@BBCFCBB?BBCBA?AACBBB?B?BDDDCCBA@>@AA@B2A@=A>>>:?BBCBBBD?A?799?BBA@BBBBBBBC?CBA<A>BBB==>995:AAA=???A???>>>D@@?;;>=:;:<AA<@<@A??>BADD8=>@@A6A=A<@@AAA/AA<<<1<;;;;;BAAA<@AA@/>;;:A:?4::4:>>>@==:=<?>>>DD<@??::;::;AAA>=>>>A======>>>AB@;;7;=@@<@@BB
@ATNG8:04093:06940
GATGGTAGGTGCACATGAGTGTATCCAGAAGATCAGGAACTCTAGAAGAATTCAGATTTTTAACACGAGAGTAAACGTAAAAAGAAGGTTTTACAAGACTCACGTTAACAATATTGCAGCAGTACGCACACAATCGAAGCGCAGTAAGGATGGCTAGTGTAATTAGCAAGAATACCACGAAAGCAAGAAAAAGAAGTACGCTATTAACTATTAACGTACCTGTCTCTTCCGAAACGAATGAGTACGATGAGAGAGCTCTCTCTACCATCGATCTTGGTAAGTCT
+
8;;C?CA@>ABBECCCCCBBBBBBC@BBB@CBEBCC?B?B@@@B;;5;@;@=AAB@@@@@0@=BCBCBCCCCDH?BBCCCBC2AA?BFFFE9BBC@B@@@BBBBB?B?CCHEBB@BBCCBDDDCCCCCCCBB?BCCC?BBCBBBBB@F@CCC@CCCBCCCC?B>AAAA=AA=ABB?CBBCC>?==;999::(:929AAA@BCBA=@=@ABC>A8;;BBB=AA??:9:?B@DCC;ACB?BBDB@@@BBCBBB???@A@>>>@@99:?B?;;@=;;5:4;;4:>?=
@ATNG8:04094:06944
GATTATAGAGCTCTACATAGTACTCATTCGTTTCGGAAGAGACAGGTACGTTAATAGTTAATAGCGTACTTCTTTTTCTTGCTTTCGTGGTATTCTTGCTAGTTACACTAGCCATCCTTACTGCGCTTCGATTGTGTGCGTACTGCTGCAATATTGTTAACGTGAGTCTTGTAAAAACCTTCTTTTTACGTTTACTCTCGTGTTAAAAATCTGAATTCTTCTAGAGTTCCTGATCTTCTGGATACACTCATGTGCACCTACCATGATCTTTGCTAAGTCT
+
8:A=?BBBBCCAAABCCCA@ABCBCAA?ACCE8;<?A=BCBBBB@=@B;;;@B7;;:;4:?A@ABBCBBB?@@@@@1@??AABB785B?6===6;<6;?;>;=7>>?@ABBD>BAB@D?B@@<<768;>>>?=;;;@;;;=>>A@@@;;;5;9:9==;@9>??A?>857-2.....$.26)..;;;)66688).2222222:<47777(5./.7272692999;8886=4=<:757///;476-//<@@@==///:@9===1///966:;1;==><::69
@ATNG8:04103:06948
ATGGTAGCTCTGCTCTGACTCTCGTACTCATTCGTTTCGGAAGAGACAGTTACGTTAATAGTTAATAGCGTACTTCTTTTTCTTGCTTTCGTGGTTATTCTTGCTAGTTACACTAGCCATCCTTACTGCGCTTCGATTGTGTGCGTACTGCTGCAATATTGTTAACGTGAGTCTTGTAAAACCTTCTTTTTACGTTTACTCTCGTGTTAAAAATCTGAATTCTTCTAGAGTTCCTGATCTTCTGGTATACACACTCGCTCGCTACCATCGATCTTGGTAAGTCT
+
///)4444444;;4/////////5555;;5506===6=>8=2655<9555.5;55.57;9:=7<8<<<@=996;8<<==A0<?7::::09455.5.5<8<<8<<;;;<:>>>==66669BC@E?CCAA;:;A?BBBB<;;DCC@AAB;;;BBAAA?BBC@DB?B?AACCCBCBC=@<;<;.<>C?DCGGG5DHHHK:<;;;;;CBAA?BBAB2AAAA@6;5;?=?@@BCBC?C?<<:CCC@BBCACCCCCFBBBBBCCCCCAAAAACC???BA@=C@CC@CBBC
@ATNG8:04113:06911
GATGGTAGCGCATATCAGCGCAGCCCAGAAGATCAGGAACTCTAGAAGAATTCAGATTTTTAACACGAGAGTAAACGTAAAAAGAAGGTTTTACAAGACTCACGTTAACAATATTGCAGCAGTACGCACACAATCGAAGCGCAGTAAGGATTGCTAGTGTAACTAGCAAGAATACCACGAAAGCAAGAAAAAGAAGTACGCTTTTAACTATTAACGTACCTGTCTCTTCCGAAACGAATGAGTACCTCTCAGACGCTCGTCCTACCATCGATCTTGGTAAGTCT
+
B@@?7=666>@@>?>>===CCB???:>AB@CGCCCC>@=@C@@?@B;==29.784?@@@B0>:>:95<<?;;@@6@=44444$44.5.555&55;6<<;;9<<59.929?9>>?7;AAAFCBBBCCCCCCDCAF<;<?AADB;:;A>B>BB@=;:CC@@AB?@AEDDC@AC?ACBACB@?@9>==6>ABCC3BB?BAAA=????5??BBA@=@=999BB?BBB988A5;6>BA=A??<88899AA:>>ABB;;;>??@8888==>5;887@A==:=<>><>==:
@ATNG8:04119:06904
ATGGTAGACGAGCGTCTGAGAGGTACTCATTCGTTTTCGGAAGAGACAGGTACGTTAATAGTTAATAGCGTACTTCTTTTTCTTTGCTTTCGTGGTTATTCTTGCTAGTTACACTAGCCATCCTTACTGCGCTTCGATTGTGTGCGTACTGCTGCAATATTGTTAACGTGAGTCTTGTAAAACCTTCTTTTTACGTTTACTCTCGTGTTAAAATCTGAATTCTTCTAGAGTTCCTGATCTTCTGGCGCTCTGTCACGTCTGCTACCATCGATCTTGGTAAGTCT
+
--,(,,,---7774444334445:444445.54444&4;6;3555;;;=9<9999257;@<A6;9;@@;=665?7<<===*===6===>6:777)/)//)/:)55<=<><@@CBBBCC@CCC@C@C@@@@@AA>ABBB?CBCBCBBBC@@@BBAAA=BAA>AC?B?BBCCBBCIF?C<;;;.<@B=;;;;;*;CCCC<B<<;;;A@@@=AAA9C;;;B?B?BD?BBBAAAA>A>AAACCC?@@CECCCDB@@@AA@BCB@AAACF@CCCCBBBB?B@BB?CCCC
@ATNG8:04125:06944
GATGGTAGCGAGCGAGTGTGTATACCAGAAGATCAGGAACTCTAGAAGAATTCAGATTTTTAACACGAGAGTAAACGTAAAAAGAAGGTTTTACAAGACTCACGTTAACAATATTGCAGCAGTACGCACACAATCGAAGCGCAGTAAGGATGGCTAGTGTAACTAGCAAGAATACCACGAAAGCAAGAAAAAGAAGTACGCTATTAACTATTAACGTACCTGTCTCTTCCGAAACGAATGAGTACTATGTAGAGCTCTATACTACCATCGATCTTGGTAAGTCT
+
--88(//=0;4<=>994999:@555.5<<7<<;;44.4.498888:79949<9;;>=<<<)546B@@@CC>ABA9AA;;;;;*;B>B;AAA7@@C@9=;BABADC@B?BE@BBB?BECCCBBBCCCC@AACC@CCCC?BBBBBCCB@CACAA>ACCCDCDD@CBBBDC@AA>ACC=AA???8>@@?BDDDD2BB?BBBAACCDC<?;>>>>2616<BBB=BB@@ABD=@>@CB>CAB?ABBBFDCBBBBBBBBBBBBA@BBAAA@=>@?==?AA7;7<>9B:::
@ATNG8:04133:06915
GATTAGTGCGTGAGAGAGAGACCCAGAAGATCAGGAACTCTAGAAGAATTCAGATTTTTAACACGAGAGTAAACGTAAAAAGAAGGTTTTACAAGACTCACGTTAACAATATTGCAGCAGTACGCACACAATCGAAGCGCAGTAAGGATGGCTAGTGTAACTAGCAAGAATACCCGAAAGCAAGAAAAAGAAGTACGCTATTAACTATTAACGTACCTGTCTCTTCCGAAACGAATGAGTACACACTCTCATATGACACTACCATCGATCTTGGTAAGTCT
+
=9;09BBCCA@@BCBCECBB:95)555.5<<<69157<<@??;E@CC?C@CCCDDDDD3D>AABCBCCC???8???BBBB5BGAF@CEE9CCD@BBCCCCCBC?B@CC@CCC@CBBBCCDBCCCBBBCDC@BBCC>@@DCCCCC?C@C@@?ADBBBAA@=@CBA@C?::89?>C;BBB=>99299999(9<8<@:?:;?>:=?6;<>?9?=@ABBB@C>=<=<=9<8:::0:BE@BBCCCA???A?>>>@AA@>>>B>>>AA;@@DCCCCC@B@AA>ACA@
@ATNG8:04098:06952
GATTAGTGTGTCTCTGAGAGTAGTACTCATTCGTTTCGGAAGAGACAGGTACGTTAATAGTTAATAGCGTACTTCTTTTTCTTGCTTTCGTGGTATTCTTGCTAGTTACACTAGCCATCCTTACTGCGCTTCGATTGTGTGCGTACTGCTGCAATATTGTTAACGTGAGTCTTGTAAAACCTTCTTTTTACGCTTACTCTCGTGTTAAAAATCTGAATTCTTCTATAGTTCCTGATCTTCTGGACGACGCGCACTGACACTACCATCGATCTTGGTAAGTCT
+
5557<<9;;?>:556=BBBCCBBBAA@CBB>BACC>CB@C@CBBCCCD@B;;;;89=@D@@9:89DBBBBCAC?BCCCC1;@:=>=A:AABB?BCC<BA7;;BBAC@CBBCBBBB?@@D?B?BCBCCC@@=@@@@7;;CCCCBBBBBBD@@@B>BAB?BB?C@BBDDDDDCB:;;CCB7B=A5<<;<;*;AABB?CCCBBBFBBB@CEFE5CBBBB@BADD?BBB;;:C?B@CCCCBD?DBB?BCBBBBBBBBB@ABBCBCDE@CCBBB;;;@C>BBACDCB
@ATNG8:04108:06999
GATGTATAGAGCTCTACATAGTACTCATTCGTTTCGGAAGAGACAGGTACGTTAATAGTAATAGCGTACTTCTTTTTCTTGCTTTCGTGGTATTCTTGCTAGTTACACTAGCCATCCTTACTGCGCTTCGATTGTGTGCGTACTGCTGCAATATTGTTAACGTGAGTCTTGTAAAACCTTCTTTTTACGTTTACTCTCGTGTTAAAAATCTGAATTCTTCTAGAGTTCCTGATCTTCTGGTGAGATATGCATGATGCTACCATCGATCTTTGGTAAGTCT
+
>>BBCCBBCCBACBBCEDCCBCCCCB;;9<CEJ>DCAC@FCCDCBB?BBBBB@C>@@HCB?AAABBCBBA>AACAC/DD?CAAA<ACBB?AAC@CC@>>>BBC@BBBCB@@B>BB@;><>A@9:778<@@@@7;:B:;;=:;;>>>A::;5;;;5;=8=:>>>BAAAAA7;;???2?:>;=====.=A>>?6=<===;;:;;=@ABA/A>>>A:><>D<??@@@@A<?<@@?@?@;??D=???D@>>=>=99:://-=36*//779</88189=?=:9:7
@ATNG8:04113:06986
GATTAGCGCATATCAGCGCAGCCCAGAAGATCAGGAACTCTAGAAGAATTCAGATTTTTAACACGAGAGTAAACGTAAAAAGAAGGTTTTACAAGACTCACGTTAACAATATTGCAGCAGTACGCACACAATCGAAGCGCAGTAAGGATGGCTAGTGTAACTAGCAAGAATACCACGAAAGCAAGAAAAAGAAGTACGCTATTAACTATTAACGTACCTGTCTCTTCCGAAACGAATGAGTACGAGAGTCAGAGCAGAGCTACCATCGATCTTGGGTAAGTCT
+
BAA>AABA@@AAABBECCBC@A@;@BB?BDJBBA=@>@CDBBBC?@@=@?A@BBBCCD5CACCCEGCCCBBB<A@??@@@1AD@D?CDD;DDH@AAAACBCCC@D@CB@BBC@ECCAAAACCCBAABBDD@CD::;;BCDAB::6;>C@A?@CCCCBBB?BBCCCC@AA>ABB>AABBB>BBB?BBBBB3BB?BBACDAAA@594:>B@4958?BAA@CB;;;AA:@:;;;0:@=;?BBBBBBCCBBAAACCBCBBB?999@@<@????::<199,::4@;;;
@ATNG8:04114:06995
GATGGTAGCACGACGAGATCTCATCGTACTCATTCGTTTCGGAAGAGACAGGTACGTTAATAGTTAATAGCGTACTTCTTTTTCTTAGCTTTCTGTGGTATTCTTGCTAGTTACACTAGCCATCCTTACTGCGCTTCGATTGTGTGCGTACTGCTGCAATTATGTTTAACGTGAGTCTTGTAAAACCTTCTTTTTACGTTTACTCTCGTGTTAAAATCTGAATTCTTCTAGAGTTCCTGATCTTCTGGGTCTACGGCTCGTCGCTCTACCATCGATCTTGGTAAGTCTATCACCGACTCCCATAGAGAGGCT
+
AB?A?=>@=@0//7799@@<966;;>=:;@9:95966@6?C9949<@@;?;7<<9557?7<=@<>D8<9@?@=?:;7;<<<<)43-3/666.///68567<>AA138;3334666;>:8;=:;;=C=;;;;=989<??AB678>>>BC888?>>/--9),(,,,,,'-2786622258,22===.;5:599:9:*779990988//-6--.(---&--..6384;;6;5557793948>>=;=6<887(6768//(/3223...86355377888857052699889==??@@=A@?@9707533388837,
@ATNG8:04118:06998
GATGGTAGCAGACGTGACAGAGCGCCAGAAGATCAGGAACTCTAGAAGAATTCAGATTTTTTAACACGAGAGTAAACGTTAAAAAGAAGGTTTTACAAGACTCACGTTAACAATATTGCAGCAGTACGCACACAATCGAAGCGCAGTAAGGATGGCTAGTGTAACTAGCAAGAATACCACGAAAGCAAGAAAAAAGAAGTACGCTATTAACTATTAACGTACCTGTCTCTTCCGAAACGAATGAGTACGATGAGAGAGCTCTCTCTACCATCGATCTTGGTAAGTCT
+
@CCC@CBBBCCCCBCCBBBCCBCCC9;;C?AAAAAA;@=A@ABBCB?BC>?=?CFDDCCCC)B?ABBBDDAA?>>577>49599$9>7<2599*5@A:CBBBDCBBA<@<;<5<BC?CECCCDGFHBBBBBBBB@A@@C?AABBBBBB@C@CBA>ABBDBBBB@BDDCCC?BB@BBB=??BBB=@==9::9999%9?;?988BAABC<?:<9>?4=8=?BCB@BBAAAAA?B?BBC=BBB?CCCBBBCCCBBABBBBBB::9?655@B;@=>>A?;:5?;?@>A:99
@ATNG8:04119:06976
GATGGTAGTGATACAGATCAGACACCAGAAGATCAGGAACTCTAGAAGAATTCAGATTTTTAACACGAGAGTAAACGTAAAAAGAAGGTTTTACAAGACTCACGTTAACAATATTGCAGCAGTACGCACACAATCGAAGCGCAGTAAGGATGGCTAGTGTAACTAGCAAGAATACCACGAAAGCAAGAAAAAGAAGTACGCTATTAACTATTAACGTACCTGTCTCTTCCGAAACGAATGAGTACTATGTAGAGCTCTATACTAATCGATCTTGGTAAGTCT
+
DBAA@CBBBDDCCC@BBCCCDBICE@BBB@DBCB@@?@@DCBCCDC@CC?B?BBAAAAA@+:8>CBBBBBBAAA8@=:;:;:';?:;=AAA9BDF@CBCCBBB;;8;@CD@CCE>AACCDCBBCCCCCCCCC?CCBC>??CB??>>9@=A?@>@EEDCBBA?CCCCCC@BB?AAA999CCC;BAA>ABEFD3AA>AAAABABBB;@;>>BB<>;>ADCC@BCBAABB@B?BCD>CAA>AAACCCBBACBBBBBBCAAA:::>@@=@@AA???;B?CD@A999
@ATNG8:04120:06997
ATGGTAGACACGTGTGCTCTCTCGTACTCATTCGTTTCGGAAGAGACAGGTACGTTAATAGTTAATAGCGTACTTCTTTTTCTTGCTTTCTGTGGTTATTTCTTGCTTAGTTACACTAGCCATCCTTACTGCGCTTCGATTGTCGTGCGTACTGCTGCAATTTGATTAACGTGAGTCTTGTAAAACCTTCTTTTTACGTTTACTCTCGTGTTAAAAATCTTGAATTCTTCTAGAGTTCCTGATCTTCTGGGTCTCTCTCTCACGCACTACCATCGATCTTGGTAAGTCT
+
4::5::?A@9445<5559<5555<555555549;<<6<?:?:<?99900*//7//)/3:8883:388??>?5558;;;;;)33,377713//9>(/(///(/60555.225.576572..2...383877./.330677623...998>888<::995.(-5.---(-(-44335==>595555&57<5>9AAA,@@AFD>ABC@A?@@@>=>><<,<00*0;7:7BC?AAB?>:?<A;@@;AAA<798B;@@@AAAABBBB@BA=888@;@;;;>?;;7;;??<???A
@ATNG8:04122:06972
GATGGTAGCGCACACATAGATACAGTACTCATTCGTTTCGGAAGAGACAGGTACGTTAATAGTTAATAGCGTACTTCTTTTTCTTGCTTTCGTGGTATTCTTGCTAGTTACACTAGCCATCCTTACTGCGCTTCGATTGTGTGCGTACTGCTGCAATATTGTTAACGTGAGTCTTGTAAAACCTTCTTTTTACGTTTACTCTCGTGTTAAAAATCTGAATTCTTCTAGATTCCTGATCTTCTGGCTCTCGTAGACAGATATACCATCGATCTTGGTAAGTCT
+
CBBB@CCBABCCBBBBCCECCCCCCBBBBCCB@BBBB>BHAL?BBBDDGFABBCA@?@?CCDD@C?CCCCBBBCC@CCCCB5BB?@@FE?DCCC@CCCGEC>AAABBD@GCCCCCCBACCB<A=BBAAABBD@BBBE@CAABAAAADBBBCBCBC@BBB@CC?B?BCCCBBBCC?CCCDE;D?B?BBJJL5BB@@@;ABCBBBCGCB?BDED5CDDCC@C@CCACCBCCB@D@CDCCBB@BBB?BE;::BCCCCCCBCCBCBC@CDDCCABA?C?BB?BBBA
@ATNG8:04128:06977
GATGGTAGTGCGGTGAGATAGACGACACCAGAAGATCAGGAACTCTAGAAGAATTCAGATTTTTAACACGAGAGTAAACGTAAAAGAAGGTTTTACAAGACTCACGTTAACAATATTGCAGCAGTACGCACACAATCGAAGCGCAGTAAGGATGGCTAGTGTAACTAGCAAGAATACCACGAAAGCAAGAAAAAGAAGTACGCTATTAACTATTAACGTACCTGTCTCTTCCGAAACGAATGAGTACGAGAGTCAGAGCAGAGCTACCATCGATCTTGGTAAGTCT
+
4:883::97;//)///:<<56556=6659>55.//////)/)/99:::9-3328487944444$5.5@=>AABFDCC=BA;;;;.9A@B4;;;&9<<<;996;@@CC@C?CD?BAB?BBBBCCCCBBBBBCCHE@CBAA=@BBAAB;;7;IEEDADCCBCBBB@CCCDBB@@?<??@<@?@@@7@00,0===@0@@<BC???BD::9:<??A>:>:>=BBB>AABBBBB@B@CBD>DDD@@@@DBBCCBAAABBCCBBBA?>?BBBB?BCBBAAAA<C?BC?C;;;
@ATNG8:04104:07017
GATTACCAAGATGATGTAGGAGCGAGCGTCTGAGAGGTACTCATTCGTTTCGGTAAGAGACAGGTACGTTTAAATAGTTTAATAGCGTACTTCTTTTTTCTTGCTTTCGTGGTATTCTTGCTAGTTACACTAGCCATCCTTACTGCGCTTCGATTGTGTGCGTACTGCTGCAATATTGTTAACGTGAGTCTTGTAAAACCTTCTTTTTACGTTTACTCTCGTGTTAAAAAATCTGATTCTTCTAGAGTTCCTGATCTTCTGGCGCTCTGTCACGTCTGCTACCATCGATCTTGGTAAGTCT
+
B:9.4:.4./7-----,--07///77/55<<<<=<<7;::9:33-3378/;<.5515//:///)/;7/55)55)5:444)4399>>=;;44.433333#3969:BB<B=BC7C==??A38779AA????BBBBB=@@@;@<@B=>=;;??B?B@4799558::7@?><::::59AA=@@=D=AA=====6;5:7777*539325567(5=9995;699999755166666%696666/5517755:8<=A;?@@@7836879?<==>888?>>>?;;;??BA=AA=====B;@<>>:>@BA
@ATNG8:04162:06417
ATGGTAGGACGAGCGTCGTGAGAGGTACTCATTCGTTTCGGAAGAGACAGGTACGTTAATAGTTAATAGCGTACTTCTTTTTCTTGCTTTCGTGGTATTCTTGCTAGTTACACTAGCCATCCTTACTGCGCTTCGATTGTGTGCGTACTGCTGCAATATTATTAACGTGAGTCTTGTAAAACCTTCTTTTTACGTTTACTCTCGTGTTAAAAATCTGAATTCTTCTAGAGTTCCTGATCTTCTGGTATACACACTCGCTCGCTACCATCGATCTTGGTAAGTCT
+
4443944.44444------55:==9>CBBBCC;@::;7:A=C?BABCABB?BBBCC@C@BBCC@B?CCCCCCBBB=@A@@@,@@594==5=:==196<7>A799?>@A?CCCCCBCB@BBB@E@D;;:BA@@<@@AA>CAAACBCBCBBBCCCBB?BDD>BA?B?ABB;;;AEHABBFEL<C@D?BBGGC2CBAAA8C<;;<;BBBB@CDFE5E;;;B?B?BB?BBBCCCC@CAABACCC@DCC@BBBBBABB@@@BBBCCCBBB?BAAACBAA=B@CF@CBBB
@ATNG8:04167:06402
GATGGTAGTGTCATATGAGAGTGTGTACTCATTCGTTTCGGAAGAGACAGGTACGTTAATAGTTAATAGCGTACTTCTTTTTCTTGTCTTTCGTGGTATTCTTGCTAGTTACACTAGCCATCCTTACTGCGCTTCGATTGTGTGCGTACTGCTGCAATATTGTTAACGTGAGTCTTGTAAAACCTTCTTTTTACGTTTACTCTCGTGTTAAAAATCTGAATTCTTCTAGAGTTCCTGATCTTCTGGTCTACTACACTGTACTCTACCATCGATCTTGGTAAGTCT
+
//77)//7/4455;;;>>>>66//;7///9;=8;<<>7>>;@666===??<;<;;;=B=ABBB7<4:B@;;;=;?0//;;;(00+///8838::<066:7:>7::=@AA?BFDCHBBBACCB>A<@@;<;DBB?CCCCBDDCCDCCCCCCCGAA@A>;;;5;B?B>BCC@ACAAD@CDBFD;C@B=<;;;;*;BBAB>B@@AAA@;;:=BBBC0A@@;:29<@@;9;:;;9@;@=:99@@A<@@C?BBBDBBBABBCDDFGEEB<<7;;;;BB;;5;<A@>AA@B
@ATNG8:04167:06442
ATGGTAGTGTGTGCTCTGAGAGTAGTACTCATTCTGTTTTCGGGAAAGAGACAGGGTACGTTTAATAGTTAATAGCGTACTTCTTTTTTCTTGCTTTCGTGGTTATTCTTGCTAGTTACACTAGCCATCCTTACTGCGCTTCGATTGTGTGCGTACTGCTGCAATATTGTTAACGTGAGTCTTGTAAAACCTTCTTTTTACGTTTACTCTCGTGTTAAAAATCTGAATTCTTCTAGAGTTCCTGATCTTCTGGAGATATCATCAGCGAGCTACCATCGATCTTGGTAAGTCT
+
///)//79=:945455555//////;///:<<6///888&///(/:1:::88///(//////(/(/66:(/*/66>373383333333#33,388829///)/,/<6<A:C@@<;D@AA;@@@@@9:::9>9?;;;;::A;AA@@<@@ABCCCCGBBBCAAAC@B@A?@C@EABCBCBA@AA?A@@@@7A>I<;;;;;*;BBCE>AADCFCCBB@=ABAB0BBBDIAHECC@CCCCCCC?B@CCCCCC@BBC@BCCCCDECCBBBCCCCCCCCACBCBBBBC@C?BB?CCBB
@ATNG8:04144:06487
GATGGTAGTATATCGCGTCGCTATCCAGAAGATCAGGAACTCTAGAAGAATTCAGATTTTTAACACGAGAGTAAACATAAAAAGAAGGTTTTACAAGACTCACGTTAACAATATTGCAGCAGTACGCACACAATCGAAGCGCAGTAAGGATGGCTAGTGTAACTAGCAAGAATACCACGAAAGCAAGAAAAAGAAGTACGCTATTAACTATTAACGTACCTGTCTCTTCCGAAACGAATGAGTACGAGAGAGCACACGTGTCTACCATCGATTTTGGTAAGTCT
+
@BBC@CCCC?A@CCBBBBBDDEF:::;BA?B@@@AB@B@CCCCCBB>BC=@=@AA@?@@>0>7ABBBAAACAAA9>9779::)9@>@>A@>2>9807?>>;:77;2;<@@<?><6:@B>DGGFI;;;B@;;;@C@@A@@@@BCC?@=@>B<;:;AAAC@?@?CBBBBE>@?=?<;5;;;;<38>?=BDDDD2BB>AABCC@@88189==?A:>;>>BBA?@@999>=3845BA;?@;<;?>AAABBBAAA???CA@@AAAAABBC?B@F>>>>>2?;>>=A?>>
@ATNG8:04150:06487
GATGGTAGCTCTGCTCTGACTCTCGTACTCATTCGTTTCGGAAGAGACAGGTACGTTAATAGTTAATAGCGTACTTCTTTTTCTTGCTTTCGTGGTATTCTTGCTAGTTACACTAGCCATCCTTACTGCGCTTCGATTGTGTGCGTACTGCTGCTATATTGTTAACGTGAGTTTGTAAAACCTTCTTTTTACGTTTACTCTCGTGTTAAAAATCTGAATTCTTCTAGAGTTCCTGATCTTCTGGGCAGACTCTCACACGCTTACCATCGATCTTGGTAAGTCT
+
BCCC@BCCCCCCCDCCDA@AB@B@B@@@AAAB?CCDE>CD?B@CCBCCCCACIGCCACAGCDC@D@BBBCCCDDC@DCCCC3BA?BABA<AACB8;6C?CC@BBBBBC@CCCCCCDF@CCC@C@ECBBBBBC@BBBB?CCCCBCCCDAACCBBCBBBBB@BB@B?BBBBDDDD>BBBBB9@?A;??>>>.>AABB>BBBBBBBB>?;?AAA.??ABD?B@CF@BBBBBBB@C?BCC@@??BBBC>BBBBBBBBCDCC>??>;>@?CABAAA??=?<AB<A@@>
@ATNG8:04159:06463
GATGGTAGAGAGAGCTCTCTCATCGTACTCATTCGTTTCGGAAGAGACAGGTACGTTAATAGTTAATAGCGTACTTCTTTTTCTTAGCTTTCATGGTATTCTTTGCTAGTTTACACTAGTCCATCCTTACTGCGCTTCGATTGCTGTGCGTACTGCTGCAATATTGTTAACGTGAGTCTTGTAAAACCTTCTTTTTACGTTTACTCTCGTGTTAATAATCTGAATTCTTCTAGTAGTTCCTGATCTTCTGGTGAGATATGCATGATGCTACCATCGATCTTGGTAAGTCT
+
<@??<BCC@@A?;955559;;;>==956;;;;6BADD>BB?A=@@99://)//9994::@;:43838888<455/6;;;;:$//(//99926/334;//(///(//63566.355886222122238383769./..336=22223376---77---.332...278).).883.2255.52222&239.22222$25666-5222885537)/*/7/66<55/73995:>;9;?;;5;=;:5?9:157;997..-2-/.37995527:;;7<<>>=>==8=;:;6;;?>
@ATNG8:04167:06482
GATGTAGTAGTACACTAGTCATACCAGAAGATCAGGAACTCTAGAAGAATTCAGATTTTTAACACGAGAGTAAACGTAAAAAGAAGGTTTTACAAGACTCACGTTAACAATATTGCAGCAGTACGCACACAATCGAAGCGCAGTAAGGATGGCTAGTGTAACTAGCAAGAATACCACGAAAGCAAGAAAAAGAAGTACGCTATTAACTATTAACGTACCTGTCTCTTCCGAAACGAATGAGTACACATCGTCGTGTCGTGCTACCATCGATCTTGGTAAGTCT
+
BB@CABBCCBDCBBCCCEDCCCCD?CBC@CB@??B>B?BCCCCCC@CC?C@BBAABDDD2B?BBCCCBBBA@A<ABBCCDD5BB?B?BBB;BCC@CCBCCCCCB?B?CC?CCC?BBBCCDCCECCDCBAAB?CCCD<AABB??>B@C@DBB?CCCCBDCC?AAABCD@BB@999;??@A@;A@@<<>=>>.=A>A?>?BAAAA;?8;;AB<?<?@BBB?BBAA@AB?B?ADD>CCC?BBBBBBCDCCAAABBBB>>>BBBBCBB?BBBACB??;?=@A>BBCC
@ATNG8:04146:06537
GATGGTAGATACTCGCTGATACACCCAGAAGATCAGGAACTCTAAGAAGAATTCAGAATTTTTTAACACAGAGAGTTAAAACGATAAAAAAGAAAGGGTTTTTACAAAGAACTCACGTCAAACAATATTGCAGCAGTACGCACACAATCGAAGCGCAGTAAGGATGGCTAGTGTAACTATCAAGAATACCACGAAAAGCAAGAAAAAAGAAGTACGCTATTAACTATTAACGTACCTGTCTCTTCCGAAACGAATGAGTACTATAGACTATCTGAGACTACCATCGATCTTGGTAAGTCT
+
4:;;?BBACCBBC966<<<<==?CC>CDC?A<<5443:3777//)/8)//68399//(/8888%8066-///////(/;:+863337777$77816;.3333'.---'-72--...55222'270655,2258;;;<CCCDBBBBB@BB@@>@ABCBBBB?D@C;;6;B@=??8:78>>>00,/656883893333(7>;43999::%:<8;A:<7:>=;181599627599@AA=A@699AA?C@BBB>BCC@CCBBBBBCBBBBBCCCBDCBBBBBBDE@CBBBD@??@B@AB?BBCC
@ATNG8:04159:06520
GATGGTAGCTCACGTACGTCACTCGTACTCATTCGTTTCGGAAGAGACAGGTACGTTAATAGTTAATAGCGTACTTCTTTTTCTTGCTTTCTGTGGTATTCTTGCTAGTTTACACTAGCCATCCTTACTGCGCTTCGATTGTGTGCGTACTGCTGCAATATTGTTAACGTGAGTCTTGTAAAACCTTCTTTTTACGTTTACTCTCGTGTTAAAAATCTTGAATTCTTCTAGAGTTCCTGATCTTCTGGTAGAGCGTGCATATATCTACCATCGATCTTGGTAAGTCT
+
9:;;7<CBBBBA@?=B966<=BBCBCBCCAAB?BDIJ>CC9;7995:95505;::>3>0449<.4055::;<>9=677737$33,33771333=A>A@B>@A?@997777(6999;7:9::;:=B=@A@>;9::;@AAA<ACA@>>>;;;ABB@==>1///366164?AAAA@ADD486==>-:*/)/6666)69999+8699;;=:::<;=>=,;////>6>7>>;:<<///79<5:==::<7///177@???>>>@@@@AAAAACB<AAA??@AA=A=AA<AAA?
@ATNG8:04175:06500
GATGGTAGTATAGAGCTCTACATAGTACTCATTCGTTTCGGAAGAGACAGGTACGTTAATAGTTAATAGCGTACTTCTTTTTCTTGCTTTCGTGGTATTCTTGCTAGTTACACTAGCCATCCTTACTGCGCTTCGATTGTGTGCGTACTGCTGCAATATTGTTAACGTGAGTCTTGTAAAACCTTCTTTTTACGTTTACTCTCGTGTTAATAATCTGAATTCTTCTAGAGTTCCTGATCTTCTGGGCTGCGCTGATATGCGCTACCATCGATCTTGGTAAGTCT
+
;;CB@BBBCCCBB@@;@B@A<ACCFCDCCC;;;;GCD>BC>B?BAAA:;;?BBB;:9;@BECB?B>AACBB>?=B=AABBB3BB@BBBB=BBAA=@994:B?????AB=ABB?;;AA<::;;>;>>>878;;<A@@@<@@@AA@@?@@AAAA>==;788;?B8>:=AAAABBBG:==???2?;A8=====/>>>BD6::?@AAAAAA<@<@@99<<<<8=<@@<@@BC=>><?8=====>7<888*8<<888==CCFCCBCCDCB?BDDDCBBC?CACC@CCCD
@ATNG8:04175:06516
GATGGTAGCTATACGTATATCTATGTACTCATTCGTTTCGGAAGAGACAGTTACGTTAATAGTTAATAGCGTACTTCTTTTTCTTGCTTTCGTGGTATTCTTGCTAGTTACACTAGCCATCCTTACTGCGCTTCGATTGTGTGCGTACTGCTGCAATATTGTTAACGTGAGTCTTGTAAAACCTTCTTTTTACGTTTACTCTCGTGTTAAAAATCTTGAATTCTTCTAGAGTTCCTGATCTTCTGGTCTACTACACTGTACTCTACCATCGATCTTGGCTAAGTCTAATCACCGAT
+
<<BD?CB@AA<BBCBBADCGCHC;;;;9;BAB<CBBB=BC?B@BDBACB@A?ACCE@D?BBCC@C?CCCBBBBBA>?>=>>1?@?CAAA=@AAD=A@@<?A=@>?=8938BB@BBBB?CBB?A<ACB==878=A@@?;@@AAAAA===@=>>>>>;:;::>>8><>@@ABAA@A7;;???2?<A18/9:9+999=>-//:::;<@@?=>>@@,@//-/=9=9@A=AACA>?@=B=::;BBA=BAA;=>=BA<:;:>>>>>AAA===06///9977*/,/7949;9--)-,,,0222
@ATNG8:04153:06573
GATGGTAGAGAGAGCTCTCTCATCGTACTCATTCGTTTCGGAAGAGACAGGTACGTTAATAGTTAATAGCGTACTTCTTTTTCTTGCTTTCGTGGTATTCTTGCTAGTTACACTAGCCATCCTTACTGCGCTTCGATTGTGTGCGTACTGCTGCAATATTGTTAACGTGAGTCTTGTAAAACCTTCTTTTTACGTTTACTCTCGTGTTAAAATCTTGAATTCTTCTAGAGTTCCTGATCTTCTGGTGTCGTCTATCATGTACTAATCGATCTTGGTAAGTCT
+
BBBB@CCCBBBCCCC@ABBBCCHBAA;;==<B>BBBB:BB>B@BBDEDBB>;:::>7:459>>;C?CBBBBBABC@@@@BB1?A?;88818;<<8<AC=?@38:7<7707??8>@BB?BB?<><>@A?9:9::=>>>;>>>>>@@AA>>>BB@??6;;;:?C<@<@@@>>>>>E:;>AAA2;5::88888(8:68717////.9657-///'../(.72707737>9=8589>9:<:==@-//<7==;?>@==>BBA<;;A===:=@?@=>>=@<@;699=/
@ATNG8:04157:06581
GATGGTAGGCGACATACATACGCGCCAGAAGATCAGGAAACTCTAGAAGAATTCAGATTTTTTAACACGAGAGTAAACGTAAAAAGAAGGTTTTACAAGACTCACGTTAACAATATTGCAGCAGTACGCACACAATCGAAGCGCAGTAAGGATGGCTAGTGTAACTAGCAGAATACCACGAAAAGCAAGAAAAAAAGAAGTACGCTATTAACTATTAACGTACCTGTCTCTTCCGAAACGAATGAGTACTGCGTCTCACTCTCGCCTCCATCGATCTTGGTAAGTCT
+
44;;3:6:05;<::///;;:700//)//-(////99279.79<44447:8)/)//-------#/)/:9<<>>?;@@=@BBCDCC5CD@B@CGG<ABB@CDBAACBAA8;:;C?BBC?BBBBBCCCBCBFBBCCCBDBBB@BBCAAA;;5;5;@B;BBAAA@@@=@;::;;080...*..8::;0//787777777"77173337773313889>@6B>>8@@E@BBBB@?@=@=@AA8@;:59?@ABAABDDDBBBB@@<;;AAB>BB>ACCBCCCG@C@AA=B;;;
@ATNG8:04157:06597
GATGGTAGCACACGAGATCTCATCGTACTCATTCGTTTCGGAAGAGACAGGTACGTTAATAGTTAATAGCGTACTTCTTTTTCTTGCTTTCGTGGTATTCTTGCTAGTTACACTAGCCATCCTTACTGCGCTTCGATTGTGTGCGTACTGCTGCAATATTGTTAACGTGAGTCTTGTAAAACCTTCTTTTTTACGTTTTACTCTCGTGTTAAAAATCTGAATTCTTCTAGAGTTCCTGATCTTCTGGGTGCGCTACAGTCTCTCTACCATCGATCTTGGTAAGTCT
+
BBCC@CBBBBCCCBCCBBBCCCCICDCDBA@@=@AAC=CCBGBDCBBBCC@CCB::69;@A=B?C?CBCEECCAD?DDDDE3??<>@AB>BCCD?ABB@AA=98977817;;;A>@?ABBB?B?BCAC===><@@9;4<=?<==?A@@@@@=<<>:::;=@@<A<AAA??@AAA9>8898)8181888988%9>////)/88//.7679+////'../.94;2>>:>@@>8::<@<>??A;;7;=@A9888??AAB???@@B@@@@A<=:;;A<<<:>::=9==//
@ATNG8:04158:06589
GATGGTAGGTGCACATGAGTGTATCCAGAAGATCAGGAACTCTAGAAGAATTCAGATTTTTAACACGAGAGTAAACGTAAAAAGAAGGTTTTACAAGACTCACGTTAACAATATTGCAGCAGTACGCACACAATCGAAGCGCAGTAAGGATGGCTAGTGTAACTAGCAAGAATACCACGAAAGCAAGAAAAAGAAGTACGCTATTAACTATTAACGTACCTGTCTCTTCCGAAACGAATGAGTACGATGAGAGAGCTCTCTCTACCATCGATCTTGGTAAGTCT
+
BCBC?FCC@ABBEDBBBCCCCCCAA=BBB?CBCBBB?B?BBCBBBC?CC@D@CCCBBBBB5B?BBBBBCBCGDF>EB::999*9C<C=BBB:BAC@DBBBBBD@@>A@CC@BBB?CCCDCCBBCCCDBBBCC@BCBB@BBBBCC@A>BACCC?CCCCCCBA?BCCDDC>BB?BBB>AACCC:B>><>CCCC3BC?B?>>BBDBB<>;?;>>0818ABAB?BB@@@BA<?<@@@8?AA>ACDDBBBCC???BBBCCCBAAA>>>BB@D>>;@?>>8@=@@=A:::
@ATNG8:04159:06581
GATGGTAGTGTCATATGAGAGTGTGTACTCATTCGTTTCGGAAGAGACAGGTACGTTAATAGTTAATAGCGTACTTCTTTTTCTTGCTTTCGTGGTATTCTTGCTAGTTACACTAGCCATCCTTACTGCGCTTCGATTGTGTGCGTACTGCTGCAATATTGTTAACGTGAGTCTTGTAAAACCTTCTTTTTACGTTTACTCTCGTGTTAAAAATCTGAATTCTTCTAGAGTTCCTGATCTTCTGGAGATATCATCAGCGAGCTACCATCGATTCCGGATAGTCT
+
:AAC?BDDDDCCCBCCCCBCCCCCCBBBCC@@?@CCC>BD@C@DCBBBDD@CCCCB?B?BBBC@D@CCBBBBCGD@AAAAA2BC@CBBB=BDDD?CCDADC?AAACBB@CCCCCCCD?BBD@D?CCCCAABB?BCDD>@@BBBBCBDDCCDBBBB@CBB@CD@D?AACCCCBCC@BBBBB:B@C>AADDF5BB@@@;@ACBBBCCCC4:;:;*;BBBBAC@BB?BBCCCCC@C@BBBCCC>AAF@CCBCCCCCCEGDEBAABCBB;@9::BC?B@B@BBBCBBC
@ATNG8:04167:06571
GATGGTAGAGAGAGCTCTCTCATCGTACTCATTCGTTTCGGAAGAGACAGGTACGTTAATAGTTAATAGCGTACTTCTTTTTCTTGCTTTCGTGGTATTCTTGCTAGTTACACTAGCCATCCTTACTGCGCTTCGATTGTGTGCGTACTGCTGCAATATTGTTAACGTGAGTCTTGTAAAACCTTCTTTTTACGTTTACTCTCGTGTTAAAAATCTGAATTCTTCTAGAGTTCCTGATCTTCTGGATATAGTGACTCGTGCTACCATCGATCTTGGTAAGTCT
+
44555:;CBCCCEEC;:9<<><>BBA;@CCDC@CCDC>CC?A=@BA@@CC<@?B@A294:A>:5@7<=BCCCBAB@CBBCB1???BABB=BC@@=A::6:A<@9:9=A:??>>?>@@@AA>=B:==@=;;;>=AAA@<???@>>>===@FB?::9+///6::6;6>>>AA???A367=?>/>5;18/<<<,;;:9:+//778<7<<;77;=;,9///8284>A;>>@@88:;@9<<;;//-/==9=@@>>??????888==>>?6;;>>>===;><@@>D:::
@ATNG8:04170:06567
GATGGTAGTACATGATAGACGACACCAGAAGATCAGGAACTCTAGAAGAATTCAGATTTTTAACACGAGAGTAAACGTAAAAAGAAGGTTTTACAAGACTCACGTTAACAATATTGCAGCAGTACGCACACAATCGAAGCGCAGTAAGGATGGCTAGTGTAACTAGCAAGAATACCACGAAAGCAAGAAAAAAGAAGTACGCTATTAACTATTAACGTACCTGTCTCTTCCGAAACGAATGAGTACGATGAGATCTCGTGTGCTACATCGATCTTGGTAAGTCT
+
<8;<7;;??966;;>B=@CC@AA@@9=9946>AA@@-0-/:;;:=A6;;5;;>>999;99(>:?ACCCCB;;;A9@;;9999$9<7;.555&5@:;<@A?ACD;;::@BB?CCB@BCCCCCCDBBBBBBBBB?CCAA?ABBABC@@=A@CCC@CBBBCCCB?BBDBBB@BB?AAA?BBBA@9===99:::::%:?;>AABBBECC<>;>?@@<?:?@BAA=BCCC;;;@C@BBC>BBB?BABBCGCBBBBAA@@AA99900000@>>9@>><>=8@=?=9@@@@
@ATNG8:04179:06558
GATGGTACAGAGTCACTCATATCCAGAAGATCAGGAACTCTAGAAGAATTCAGATTTTTAATCACGAGAGTAAACGTAAAAAGAAGGTTTTAACAAGATCTCACGTTAACAATATTTGACAGCAGTACGCACACAATCGAAGCGCAGTAAAGGATGGCTAGTGTAACTAGCAAGAATACCACGAAAAGCAAAGAAAAAGAAGTACGCTAATTAACTATTAACGTACCTAGTCTTACTTCCGAAACGAATGAGTAACAGAGAGTACGATATGTATCTATCTTGGTAAGTCT
+
>>>C@CCCBCBBBB@AACBA@A@8@CB?BBBBBA?A?BA=@=00+0:6:;@@=@>@>@,;,//98//4===>>5;;88;;;,<>8<?AAA2928927377555877.5.22,.669'---,222,-....899=>;>====>>>A??;;;1;8==>:;<///=<<7=???@@;??<<;:9=:8888&5255'2:9:;*9959;;:@=88/64<399992;2669--(,,,,,,(--7050355-5662687722,2788:;A;;;>=<<><<<<===>>=9>8;;6;@@@
@ATNG8:04156:06638
GATGGTAGACATATCGTACTCTCTGTACTCATTCGTTTCGGAAGAGACAGGTACGTTAATAGTTAATAGCGTACTTCTTTTTCTTGCTTTCGTGGTATTCTTGCTAGTTTACACTAGCCATCCTTACTGCGCTTCGATTGTGTGCGTACTGCTGCAATATTGTTAACGTGAGTCTTGTAAAACCTTCTTTTTACGTTTAACTCTCGTGTTAAAAATCTGAATTCTTCTAGAGTTCCTGATCTTCTGGGTCTACGCTCGTCGCGCTACCATCGATCTTGGTAAGTCT
+
8>:<7;ACCBBBBA@@>>>A=>??>>@@====;??@=499.4.4::::>>:==:;;9=9==<<9A9;:??;;733,39999)88173//(//--37--(/:3///8333(3777559=9=>A=A=>>>:688>8=;;;:?>>===>>>>AAA=:::5///9<=6;6>>>>>>>>>9=8878(89>9>:@@@,<====+-)-6---27-/)/998+8599:8;5<A7:;AA=<==D>;;;A@?;?>>>8>;66///:777>@BB;<<A<>>@AA?>><@<>=:>BBB
@ATNG8:04172:06626
GATGGTAGGTGCACATGAGTGTATCCAGAAGATCAGGAACTCTAGAAGAATTCAGATTTTTAACACGAGAGTAAACGTAAAAAGAAGGTTTTACAAGACTCACGTTAACAATATTGCAGCAGTACGCACACATCGAAGCGCAGTAAGGATGGCTAGTGTAACTAGCAAGAATGACCACGAAAGCAAGAAAAAGAAGTACGCTATTAATATAACGTACCTGTCTCTTCCGAAACGAATGAGTACGATGAGAGCAGCTCTCTCTACCATCGATCTTGGTAAGTCT
+
:8781///)////555555595559.55<9=555<<5:7:<=566;5:=5;:>?>;:;:;':3=<<@<:0///0)///9<<=+<<:<8<<:+:55.5::445;::7:<???BA?=998899>>>A:90>>00////)499:<<<<9=:=>><655;:9:949@@>9:)--)----6:=9=A2:88488=<<+8848<<;::?<:5:6<//.23399;69=9994/)-(-59(---(---/9:9:=///9://///33333337806/--5---3:6:<7<7//
@ATNG8:04174:06604
GATGGTAGTGATACAGATCAGACACCAGAAGATCAGGAACTCTAGAAGAATTCAGATTTTTAACACGAGAGTAAACGTAAAAAGAAGGTTTTACAAGACTCACGTTAACAATATTGCAGCAGTACGCACACAATCGAAGCGCAGTAAGGATGGCTAGTGTAACTATCAAGAATACCACGAAAGCAAGAAAAAGAAGTACGCTATTAACTATTAACGTACCTGTCTCTTCCGAAACGAATGAGTACTATGTAGAGCTCTATACTAATCGATCTTGGTAAGTCT
+
BBBB?CAA@B>DCCCBAAA<>@<<<<===@CCCC@@>@?BBCBCCC?BB?B@BBBCBCDD+=<=?BBA@CCAAA;@>;;;;;*;@<>=AAB;BFGACCCCCBC;;8;@BBACCB@BBABBBBBICCCCCCDD@BBBB>@@CCBBBB?C?C@@>ABBBCDCD@CBBBBB?BC@BBE>BABA@;???:?BBBB3BB@CCDECBB;;7;===>A=A=;;ABB@CCABABB@B?BBC=A::8:CAABCAAABBAAA?><AA?788A@@<@;::=>=;B???;?@??
@ATNG8:04136:06658
GATGGTAGTACATGATAGACGACACCAGAAGATCAGGAACTCTAGAAGAATTCAGATTTTTAACACGAGAGTAAACGTAAAAAGAAGGTTTTACAAGACTCACGTTAACAATATTGCAGCAGTACGCACACAATCGAAGCGCAGTAAGGATGGCTAGTGTAACTAGCAAGAATACCACGAAAGCAAGAAAAAGAAGTACGCTATTAACTATTAACGTACCTGTCTCTTCCGAAACGAATGAGTACGATGAGATCTCGTGTGCTACCATCGATCTTGGTAAGTCT
+
5<BB?CCCBBCC@@ACCBCBCC@@@=B@A>BB@::62626?A<?AA=;;5;9==:@@AAA0@=?CCCCCCCCBB>BBAAABA2AG:@2:;;.;BB@D:;;CCCCC@D@CC?CCC?CCBBBCCCBBBBBBCDDBCCBB?BBBBCCCC?C@CAA>ACCBBCCC?BBCCBC?CC@CBB>AABAA<B>><>DCCC3CC>AA@BBDCCC?B>A@=>:==?ABA@>BB;;:BB?B?BBB=BCC?BCABBCCBBBCAA@BA>>=BBBBBAAC@CA@><<66/98<>;A@@@
@ATNG8:04160:06650
GATGTAGAGAGAGCTCTCTCATCGTACTCATTCGTTTCGGAAGAGACAGGTACGTTAATAGTTAATAGCGTACTTCTTTTTCTTGCTTCGTGGTATTCTTGCTAGTTACACTAGCCATCCTTACTGCGCTTCGATTGTGTGCGTACTGCTGCAATATTGTTAACGTGAGTCTTGTAAAACCTTCTTTTTACGTTTACTCTCGTGTTAAAAATCTGAATTCTTCTAGATTTCCTGATCTTCTGGGATCTACGCTCGTCGCGCTATCGATCTTTGGTAAAGTCT
+
CCAA@CBCCCCBBB;969996665=@??CCC<AAAA5A@9@:@AABCCD@CCBA@=@=@CCCHF?CB???B@;>:9:888$//38//(/99=7AB>9<>,000<::7:BC@BAAA>AA=<A7:;?888==:>>==7;;??=;;<AAA@>>6663///(/8/5/7;=655;99-.-888+847)//555'33337-3...3..2883;@=>.;6657-5.57;A<=<>>=8>:655;75/5369(-----278::;8;;=;8:8D==::;>=4<:77717::<
@ATNG8:04178:06665
GATGGTAGTACATGATAGACGACACCAGAAGATCAGGAACTCTAGAAGAATTCAGATTTTTAACACGAGAGTAAACGTAAAAAGAAGGTTTTACAAGACTCACGTTAACAATATTGCAGCAGTACGCACACAATCGAAGCGCAGTAAGGATGGCTAGTGTAACTAGCAAGAATACCACGAAAGCAAGAAAAAGAAGTACGCTATTAACTATTAACGTACCTGTCTCTTCCGAAACGAATGAGTACGATGAGAGAGCTCTCTCTACCATCGATCTTGGTAAGTCT
+
::;C9<<CCBBBDDCCBB@@>>>>>5;=?9>>>6667;7;>>=A@@<@A;@<=@==>>CC1C?BDABBABBBCD=BB;<<;<*;A5;5;@@0@CC=@BBBCDDBB@B@BB?BBB@CBCCCCC9:;BBCAAAGACCCB@BBCCCBCC?B?B::8;DBBBBCBADCCBBBA::9;CC=@AEGF=BAC?BBDCC3BB?BBBBBBB??<?<@A@A=A>ABCCCABBBBBBA=A=@AB=ADD@AAACCBBBBAAACBBBCB>>>C988BB@CCCA<==@<B@BB?B:::
@ATNG8:04139:06729
ATGGTAGGACGAGCGTCTGAGAGGTACTCATTCGTTTCGGAAGAGACAGGTACGTTAATAGTTAATAGCGTACTTCTTTTTCTTGCTTTCGTGGTATTCTTGCTAGTTACACTAGCCATCCTTACTGCGCTTCGATTGTGTGCGTACTGCTGCAATATTGTTAACGTGAGTCTTGTAAAACCTTCTTTTTACGTTTACTCTCGTGTTAAAAATCTGAATTCTTCTAGAGTTCCTGATCTTCTGGGCAGACTCTCACACGTCTACCATCGATCTTGGTAAGTCT
+
888.449.994444445:::;<<7<;??AAA=BAAB=BDAD?BBCBBCE@CCCCC@C@CBBC=A=AAACCBBBB@CCCCC2;;:;A@C>CCCC<A;@=@B69;A@@C@CBBBBBBG@BBC=@=AA@@@@@A=@@BB@BCCCBBBCC@@@DBCBC@BBB?BB@D?BBDCCAAAB?BBBBB<C@F@BBBBB0BACCC<ABBCFCGCCC@DDEI5BCCBB?B@BB>BBBBBCC@C@BBBDDD?BBBD?CCCCCCCCCCBBBBCBCBB@BBBBCB@@=A@CD@D;;;
@ATNG8:04162:06703
GATGGTTGCGCACACATAGATACAGTACTCATTCGTTTCGGAAGAGACAGGTACGTTAATAGTTAATAGCGTACTTCTTTTTCTTGCTTTCTGTGGTATTCTTGCTAGTTACACTAGCCATCCTTACTGCGCTTCGATTGTGTGCGTACTGCTGCAATATTGTTAACGTGAGTCTTGTAAAACCTTCTTTTTACGTTTACTCTCGTGTTAAAAATCTGAATTCTTCTAGAGTTCCTGATCTTCTGGAGATATCATCAGCGAGCTACCATCGATCTTGGTAAGTCT
+
4444.4.4::;9566;;;>=<;;;55555<<=5;;;?4<<06169<<<55.59954046;;44.5.4;;5//77:)/////$//)//::1////:)//716;6///77;:@@>@BB;;4:CC?B@DC;;;A;;9;BBB@CCCDBCC;;;BAA;;;A?A@@@BC@D@CDA;;:BA@=@0000,0+0+00000*0@>=>4??>;C?>A>>9>C>B+C666A<@>AAAAAAAA@A@C?BBCCCB7;;;4;:ABBCBAABICBBBCBBBG@C999AB>>:>49:=AAA;
@ATNG8:04164:06728
GATGGTAGTGATACAGATCAGACACCAGAAGATCAGGAACTCTAGAAGAATTCAGATTTTTAACACGAGAGTAAACGTAAAAAGAAGGTTTTACAAGACTCACGTTTAACAATATTGCAGCAGTACGCACACAATCGAAGCGCAGTAAGGATGGCTAGTGTAACTAGCAAGAATACCACGAAAGCAAGAAAAAAGAAGTACGCTATTAACTATTAACGTACCTGTCTCTTCCGAAACGAATGAGTACGATGAGATCTCGTGTGCTACCATCGATCTTGGTAAGTCT
+
4>::;;>>=ABCB=??><=<55555.555499=<<<04.4:8445=2559<8:::::<<<):5::::;;;:69930/0/;;;*9969:@@@2>;;7;<BA@BB;;;,;=CC@CCE@ABBCBBBCCCBBBB@@AAEFDC>@@CCCB9:7;?AAB?BBBCBCDB@BAAAAC@EH?????AA@A@;><<899::::%:@;??>?BB?>?:>6::>A:>;>?BBB?BBBB@@?>A?AAA<AAA>BBBACBB:::BA@?>?AA@><<///66059>A@;89498::9BCCB
@ATNG8:04137:06784
GATGGTAGTGATACAGATCAGACACCAGAAGATCAGGAACTCTGAAGAATTCAGATTTTTAACACGAGAGTAAACGTAAAAAGAAGGTTTTACAAGACTCACGTTTAACAATATTGCAGCAGTACGCACACAATCGAAGCGCAGTAAGGATGGCTAGTGTAACTAGCAAGAATACCACGAAAGCAAGAAAAAAGAAGTACGCTATTAACTATTAACGTACCTGTCTCTTCCGAAACGAATGAGTACCTCTCAGACGCTCGTCCTACCATCGATCTTGGTAAGTCT
+
;<>D?BABCCBCA@@?=966?>>;A6?@==@;:9:4395;>>DDC@BB>B?;;9C>AAA+C7@@B;;5==9=909;94444$44.56<;<0<<@=@9;<@@>;;;,;>CC@BDD@CBB<=;CCGDDBBCCCB@CEEE?A@@??@?A>A@C:::;BBCCCCD?BBCBCB?BB?BBB>AABA@;@@@=AAAAAA(@@>ABBBBB@??6;79>AA5?<>>BCC@CCA@@BA>A@CDD<@?C?BBCBBBB?BBBCCC>>=CB<<>>:>AA:==BA@<;;=C@BB@CA@?
@ATNG8:04146:06773
GATGGTAGTACATGATAGACGACACCAGAAGATCAGGAACTCTAGAAGAATTCAGATTTTTAACACGAGAGTAAACGTAAAAAGAAGGTTTTACAAGACTCACGTTAACAATATTGCAGCAGTACGCACACAATCGAAGCGCAGTAAGGATGGCTAGTGTAACTAGCAAGAATACCACGGAAGCAAGAAAAAGAAGTACGCTATTAACTATTAACGTACCTGTCTCTTCCGAAACGAATGAGTACGATGAGATCTCGTGTGCTACCATCGATCTTGGTAAGTCT
+
BCCC?BCBBBCC;;<CCBBCCCBBB?C<A8<==5661515==;;@C@BC@B@BAAAAAAB2B@BCCCCCECCCD>CCBBBBB1CB?C?CDD9CCB@CCCCCCCCC@C@CC?BCD?CACCCCCAAACCCCCBC@CCCC@CBBBCCBB?BAEBB?BCCCCDCC?BBBBBB?BC?BBB=??A?C:??A=@CCCC3CB@B:9:BBBBB?B=A@BB>A>ABCBB?BB@@@BB?B@BBB=BBB?@@?BBBCBBABCBB>>>>>@@@@ABBC@B@>>>A993=8>=:A;;;
@ATNG8:04151:06763
GATGGTAGCAGACGTGACAGAGCGCCAGAAGATCAGGAACTCTAGAAGAATTCAGATTTTTAACACGAGAGTAAACGTAAAAAGAAGGTTTTACAAGACTCACGTTAACAATATTGCAGCAGTACGCACACAATCGAAGCGCAGTAAGGATGGCTAGTGTAACTAGCAAGAATACCACGAAAAGCAAGAAAAAAGAAGTACGCTATTAACTATTAACGTACCTGTCTCTTCCGAAACGAATGAGTACTGCGTCTCACTCTCGCCTACCATCGATCTTGGTAAGTCT
+
44<;8=A966==@A==@;ACC<<<B299@;@@??AA?C;?@?995A7??9@9899CADAD.?399<783??;<=5;9@@@>@,;;599===4?BA>BBBB?@;?A@C@BB?BCC@CBBCCEGGCCCBDBCCC@C@@@@A???AA::7<@C@A?@BBBBBBB@CCC@??>AA>=>;8<93777(7;;5788999$9;89A<A888A;.2125::+6.6<@@@?@@>@?=?<?=ABB=B??<@BBBBCAAABA;;;AABCCBBBCACCC@CBBCAAAA5:8:B?CCBB
@ATNG8:04159:06764
GATGGTAGCGCATATCAGCGCAGCCCAGAAGATCAGGAAACTCTAGAAGAATTCAGATTTTTTAGCACGAGAGTAAACGTAAAAAAGAAGGTTTTACAAGACTCACGTTAACAATATTGCAGCAGTACGCACACAATCGAAGCGCAGTAAGGATGGCTAGTGTAACTAGCAAGAATACCACGAAAGCAAGAAAAAAGAAGTACGCTACTAACTATTAACGTACCTGTCTCTTCCGAAACGATGAGTACGATGAGAGAGCTCTCTCTACCATCGATCTTGGTAAGTCT
+
>DCC@B;9:<<<:<<655:<<9;;90955.555<<<.55)5;;?>9<9:0+0600///////#5<<<<?>=><;;909?9:;;;:$4;7;.444&48:8=>654;;55268><?@??;9:9?@?;;>><;::5555>=@@=@?CCCCAA>BAA@A@CBBBBAAA<??A::9>A@=@?A>774<=5<<<6=???@@'>>7/...9=9;;>>:;<>@<?;>>B@@<@BBBBBB@A000@9@0009;9<>@95844:@A?574=::?@@@?;@A???BAB?C@CB@DCCB
@ATNG8:04154:06806
GATTAGTGTCATATGAGAGTGTGTACTCATTCGTTTCGGAAGAGACAGGTACGTTAATAGTTAATAGCGTACTTCTTTTTCTTGCTTTCGTGGTATTCTTGCTAGTTACACTAGCCATCCTTACTGCGCTTCGATTGTGTGCGTACTGCTGCAATATTGTTAACGTGAGTCTTGTAAAACCTTCTTTTTACGTTACTCTCGTGTTAAAAATCTGAATTCTTCTAGAGTTCCTGATCTTCTGGAGATACACATGATACTCTACCATCGATCTTGGTAAGTCT
+
A<B?BBCBBBCCCCCBBBCDDCBBBCCCCC@DBDB=BB?B@DCCCBBC@BBBCCAEADCCC?C?CDDCCCCCB=@>??>1>A=A?@?:?AAC@CCG@CC?;:;BBCGDBCCCCCC@CCF@D?CCCCC;:;@CCCB@CCCCCCCDFBBBBBBBB@BCC@DD?B?BCCCCCBBB?A;;;;6;@D>;;;;;*;AAA>CBBBBCCBBB?BCBD3CAABEAEABB@BBBBCDC@C@AA@DBB?ABB?BBCHLCCBBCDBBBBBCCAA?ABCCBB?><@ACB?CDDE
@ATNG8:04140:06874
ATGGTAGGACGAGCGTCTGAGAGGTACTCATTCGTTTCGGAAGAGACAGGTACGTTAATAGTTAATAGCGTACTTCTTTTTCTTGCTTTCGTGGTATTCTTGCTAGTTACACTAGCCATCCTTACTGCGCTTCGATTGTGTGCGTACTGCTGCAATATTGTTAACGTGAGTCTTGTAAAACCTTCTTTTTACGTTTACTCTCGTGTTAAAAATCTGAATTCTTCTAGAGTTCCTGATCTTCTGGATATGAGTGACTCGTGCTACCATCGATCTTGGTAAGTCT
+
///19886<///////44343<<7;<<=C@@:?:::-9@:@>CCBBCCC@CCCCC@CACCCC>A>BBBCCCBBB;;::;;*;;5;?AA<;9;C4;6@==B;:;;AAC?CCCCCCCGACDC@C@CBBBBBBB?BBCC?CCBBBCCDDBBBCBCBB@BBB@CC?C?CCDBBBBDD>B;:;;.;>B;;;;;;*;BBCD>BAABCCCBAA5;;;;*;@?AB?B@BC@CDBBBCC@E@BBBCBE@BCC@CCCCCCCCDBBBBBAA@CCD@CBBBCBBB?B?BB@DBAA
@ATNG8:04151:06854
GATGGTAGCGCGACGAGCGTAGACCCAGAAGATCAGGAACTCTAGAAGAATTCAGATTTTTAACACGAGAGTAAACGTAAAAAGAAGGTTTTACAAGACTCACGTTAACAATATTGCAGCAGTACGCACACAATCGAAGCGCAGTTAGGATGGCTAGTGTAACTAGCAAGAATACCACGAAAGCAAGAAAAAGAAGTACGCTATTAACTATTAACGTACCTGTCTCTTCCTAAACGAATGAGTACGATGAGAGAGCTCTCTCTACCATCGATCTTGGTAAGTCT
+
48<<7=BDCCC;::BCBCBACCBAA>ACD@CAA@BB>B?ABB;;;B?BC?B<??:99@@@/@;??@??<>=799,879@?==+=B?B9BBB9BCEACABACCCDC@C?BC@BBB>AABBBDCCBBCCCBBBC?BBCC?BABC@@@>BC?BBB@BBBDBB@?=@BCCDC?BB?BBB=@@:::,8@@<@CCCC3BB?C??;AA@>><>8;;AB:>:>=ABB@BBCCBCC?B?BAA;A9959A@ABCDCB???DDDB@@>>=><<<::5:?>=>>881:::;7@000
@ATNG8:04152:06880
GATGGTAGCTCTGCTCTGACTCTCGTACTCATCGTTTCGGAAGAGACAGGTACGTTTAATAGTTAATAGCGTACTTCTTTTTCTTTGCTTTCGTGGTATTCTTGCTAGTTACACTAGCCATCCTTACTGCGCTTCGATTGTGTGCGTACTGCTGCAATATTGTTAACGTGAGTCTTGTAAAAACCTTCTTTTTACGTTTACTCTCGTGTTAAAAATCTGAATTCTTCTAGAGTTCCTGATCTTCTGGTGTCTGATCTGTATCACTACCATCGATCTTGGTAAGTCT
+
//88)//=88;;;;@>=<<BB:6665<97////99:19<04.59596>>.559555)5.5554.549<<;<////7<;;;;$///(4;<<2:455.55:5<<:==<<<D@CCCCBBBC@@A@=@=AAB@A@BA=A@AA>BAA;;;;;AAB;;;CBB?BBB?A@@C@CABBDDCBB>@::::9(97B299GFF1AACAD=A9:9<@5959.5555$4999;4;4993444455:7?9D<<A=A?<AB>@@99:>@BBBBCCCCCDCBB?A;;;AAAE@D@BC@B???
@ATNG8:04158:06887
GATGGTAGAGTATCATGTGTATCTCCAGAGATCAGAACTCTAGAAGAATTCAGATTTTTAACACGAGAGTAAACGTAAAAAGAAGGTTTTACAAGACTCACGTTAACAATATTGCAGCAGTACGCACACAATCGAAGCGCAGTAAGGATGGCTAGTGTAACTAGCAAGAATACCACGAAAGCAAGAAAAAGAAGTACGCTATTAACTATTAACGTACCTGTCTCTTCCGAAACGAATGAGTACGTGTGACGTACGTGAGCTACCATCGATCTTGGTAAGTCT
+
48:85;;A====666;=<;/////-(-///7779:>7596?C?DACC@B<@=;;:999$94=;><<<C;;;B6==99555$5;5;.555&555.5;599@:>>;>;@@=AA@=@@@?@BAAAAAAABBHIACCCC@BACCFCBB?BAA@@>A;;9BAAD?CCABBF?CC@F?@=?ABBB:??@;::9:9(9@;@@AAA@??@2927=;517599@BC?BBBBC;;8;?BCD?DCB?C@???????BAABB@@@BA@@?999CD=A>>=BBBB?B<>??BBB:
@ATNG8:04149:06914
ATGGTAGCGAGCGAGTGTGTATACCAGAACGATCAGGAACGTCATAGAAGAATTACAGATTTTTTAACACGAGAGAAACGTAAAAAGAAGGTTTTACAAGACTCACGTTAACAATATTGCAGCAGTACGCACACAATCGAAGCGCAGTAAGGATGGCTAGTGTAACTAGCAAGAATACCACGAGAGCAAGAAAAAGAAGTACGCTATTAACTATTAACGTACCTGTCTCTTCCGAAACGAATGAGTACCTCTCAGACGCTCGTCCTACCATCGATCTTGGTAAGTCT
+
4883988>>:@>@>AA>999:55/)/;;)///76-/)/)///////43533-3-3333333333#3-3:;A==CBBB>BBAABBB2BBAD@BAB9BCF@???BACB8859?BB?BBB@BBBBBBBBCC@@@CBBA<ABBB=?@BBBBCC>B<???<?BBBCCBB=BAAAAA>BB>B>=588AA<<;==:@@CCC/6667AADCBBBC@C@CCCC>@<@ACBB?BB@@@@@=@?CBE=BBD@AAABBBC?A@@CCBCACBBBBBB<@@B?BBB;;=AA<C?BB@CBAA
@ATNG8:04149:06943
GATGGTAGCTCTGCTCTGACTCTCGTACTCATCTGTTTCGGGAAAGAGACAGGTACGTTTAATAAGTTAATAGCGTAACTTCTTTTTTCTTTGCTTTCGTGGTATTCTTGCTAGTTACACTAGCCATCCTTACTGCGCTTCGATTGTGTGCGTACTGCTGCAATATTGTTAACGTGAGTCTTGTAAAACCTTCTTTTTACGTTTACTCTCGTGTTAAAAATCTGAATTCTTCTAGAGTTCCTGATCTTCTGTATACACTCATGTGCACCTACCATCGATCTTGGTAAGTCT
+
54;83990////::/56<999;666<::79///9///(/44(4:088::9894///888(/(//(/9(3,398;8887==7;::?>:%887.7888.77994955.5:49:<<=?@CCCDBAAA=;;;5;5<AA@@BBB=AA@@=AEGEECCCCCBBDBBBC@DCC@BB?C?A@@@@BAAB@BBDDC9B?A=A@@@@,@BBBB=BBBBCABA@@5;;;;*;AA;;9;>BC?BA;;;<;7;?BBA;<<?BACGGAAACCB;;;A@CB;;8;BC?;<;BAA?@<@?AC>BCCD
@ATNG8:04157:06906
GATGGTAGAGAGAGCTCTCTCATCGTACTCATTCGTTTCGGAAGAGACAGGTACGTTAATAGTTAATAGCGTACTTCTTTTTCTTGCTTTCGTGGTATTCTTGCTTAGTTACACTAGCCATCCTTACTGCGCTTCGATTGTGTGCGTACTGCTGCAATATTGTTAACGTGAGTCTTGTAAAACCTTCTTTTTACGTTTACTCTCGTGTTAGAAATTCTGAATTCTTCTAGAGTTCCTGATCTTCTGGTTGAGATATGCATGATGCTACCATCGATCTTGGTAAGTCT
+
:555065:>C;9455556=<<<<;;;;;;===9?CCD>CG=;6;A99999.49;49058<<@A;A755ACBBA;:677777$33,39;=6>C?@9=00+0/)///(/77,3333;78864426;6??@=;77949<97155266689777::577615569=>19169;<78:??=>AACD2>:>:=<<==.65>AB3;;>886A??><?>?>1938==B:>:=B;>>?888;5:6;:;>>:*//9)/)-69-/////<<<<666?<<8=>:99===:?;?>:>AB;
@ATNG8:04161:06903
GATGGTAGTGATACAGATCAGACACCAGAAGATCAGGAACTCTAGAAGAATTCAGATTTTTAACACGAGAGTAAGCGTAAAAAGAAAGGTTTTACAAGACTCACGTTAACAATATTGCAGCAGTACGCACACAATCGAAGCGCAGTAAGGATGGCTAGTGTAACTAGCAAGAATACCACGAAAGCAAGAAAAAGAAGTACGCTATTAACTATTAACGTACCTGTCTCTTCCGAAACGAATGAGTACGATGAGATCTCGTGTGCTACCATCGATCTTGGTAAGTCT
+
?A<C<?ACCBBBD=<<AABBCCCBB>BBC<@@@@@;7;7:0////;6::6:=>>999:::'94333:::B=BC6;3387373$333(3,333&37833333888@B=A=AC>????A>=>BCCCDCCB;<;CA=@FCC@BCCBBBCC@CGD;;:;BAABB@@=ACCBBC@AA=AA@3:0000*000*0@@@@0@A=BBBBBBAAA7949A?:5;:>>B;;6;B@@ACG@A<@>=5=00+0;=>AAA:9999@@BB???>>CBBBBB@A>>>@??@=B>AA?B@AA
@ATNG8:04162:06908
GATGGTAGCGCACACATAGATACAGTACTCATTCGTTTCGGAAGAGACAGGTACGTTAATAGTTAATAGCGTACTTCTTTTCTTGCTTTCGTGGTATTCTTGCTAGTTACACTAGCCATCCTTACTGCGCTTCGATTGTGTGCGTACTGCTGCAATATTGTTAACGTGAGTCTTGTAAAACCTTCTTTTTACGTTTACTCTCGTGTTAAAAATCTGAATTCTTCTAGAGTTCCTGATCTTCTGGAGATATCATCAGCGAGCTACATCGATCTTGGTAAGTCT
+
<:::599=9><@>;@@<695;:;566;>;;;;39444)4<7=9BB@BB<<7;<66@?A<<BBB>B?B@@;;554;74444&497<444)499:.555.599;<<><>=>B>@@;>;5599<@=CC;;;B;:2:@>>29:?@@@ABCB@@@;:;B?BBC=AA<@;@ABBBBBAA>;;:9:*929299AAA*;:@@@9?>@A=@9959.5555$5:99949:9>:>:99@?>:?:@@<@?<;>?@;:99@990000//////6<@<<ACB<<<<7<0568=CFC
@ATNG8:04167:06946
GATGGTAGCGCATATCAGCGCAGCCCAGAAGATCAGGAACTCTAGAAGAATTCAGATTTTTAACACGAGAGTAAACGTAAAAAGAAGGTTTTACAAGACTCACGTTAACAATATTGCTGCAGTACGCACACAATCGAAGCGCAGTAAGGATGGCTAGTGTAACTAGCAAGAATACCACGAAAGCAAGAAAAAGAAGTACGCTATTAACTATTAACGTACCTGTCTCTTCCGAAACGAATGAGTACTGCGTCTCACTCTCGCCTACCATCGATCTTGGTAAGTCT
+
?BBB?B?B@BCC:;;CCBCCBBBDC=CCCACCCCCC@C@CDCBAAB@AA>A@BABBCBBC5B@BCCIDBBBBFL>CB:::::*:B=B4;;;6;CB?CCECCBCCB@C@CC@BBB?BCBBCDCCCCBBAAAAC>BBCD?BAABBBBB?B?BCC?B<BCCCDC?A<<===8==7;<;7<7677/786278;99)..).33399:::4=8<>>>9@;>>>@A=889AAAA<B=>==8>AB?BBDCDBBBCBB@ABCBBAAA@97496618:;;@@>>;>=@B@BBBB
@ATNG8:04168:06926
GATGGTAGCTCTGCTCTGACTCTCGTACTCATTCGTTTCGGAAGAGAAGGTACGTTAATAGTTAATAGCGTACTTCTTTTTCTTGCTTTCGTGGTATTCTTGCTAGTTACACTAGCCATCCTTACTGCGCTTCGATTGTGTGCGTACTGCTGCAATATTGTTAACGTGAGTCTTGTAAAACCTTCTTTTTACGTTTACTCTCGTGTTAAAAATCTGAATTCTTCTAGAGTTCCTGATCTTCTGGTGTCGTCTATCATGTACTACCATCGATCTTGGTAAGTCT
+
--663:@AA@@=CBCCC;96?;;66;>>@A99.9;>;8A@?B?BBBE@BABBCCCAL@ABAC@B@CEFCCCCGC?BBBBB5BD@C999);C@@<ABB=AB<@@ACCB?BBAAAAAC?AAA>A=@BA@@???>ABBB?BBBBAAABB>BBBBBBB?===;AC=A=:::@@@CBB=?????2>:>:>>AA@/AAAAA9A>>>A@><<<08888(8==?A=A=A@:>>BB==>:=9=AC@@@<@??<????@>>;>@>><@@AA===<AA@@@@@@:=:=A=>===
@ATNG8:04173:06901
GATGGTAGGAGACAGCGTCGCACACGTACTCATTCGTTTCGGAATGAGACAGGTACGTTAATTAGTTAATAGACGTACTTCTTTTTCTTGCTTTTCTGTGGTATTCTTGCTAGTTACACTAGCCATCCTTACTCGCGCTTCGATGTGTGCGTACTGCTGCAATATTGTTAACGTGAGTCTTGTAAAACCTTCTTTTTACGTTTAACTCTCGTGTTAAAAATCTTGAATTCTTCTAGAGTTCCTGATCTTCTGGTGTCTGATCTGTATCACTACCATCGATCTTGGTAAGTCT
+
45::266C?B@;0///799<>===>>666;;;<9;;9=58906(----766969<85537(-(--8050553338:98;437777$37177888.377?@=A8718A6===7881556555//).<<6<565////..5(---..3356822258222556....033.30557>;;;>@7;=AAA-=7<4:::::*::888)94:;;=<88//(----'--/(/8484<>:;=>>???<A=;;;A;;5;=<8<>>>>;;;@?@?A@??===@<==>@@@@A:=:=>:=663
@ATNG8:04175:06900
GATGGTAGCACGACACGACGATGTGTACTCATTCGTTTCGGAAGAGACAGGTACGTTAATAGTTAATAGCGTACTTCTTTTTCTTGCTTTCTGTTGGTATTTCTTGCTAGTTTACACTAGCCATCCTTACTGCGCTTCGATTGTGTGCGTACTGCTGCAATATTGTTAACGTGAGTCTTGTAAAACCTTCTTTTTTACGTTTACTCTCGTGTTTAAAAATCTTGAATTCTTCTAGAGTTCCTGATCTTCTGGTAGAGCGTGCATATATCTACCATCGATCTTGGTAAGTCT
+
5<>>9BBEB=5555599:555544999<566B@BCCC>CC@CAC@;<<??;?;;;=8<5::<<5:5:@A;9:94405<==>+587;///(///:4:0:/9:(8=38893798(25555755/59;6;6725552567:5222996;88899977577750757;794::<<>?@>AAA356=<=/<4:4888888%889;@5==;;<977522'5878(77;6:9383//)/9:5956383///::=9>==:=8879967/88///55579:2:;755;::8:2776855/
@ATNG8:04139:06983
GATGGTGGCGAGAGTGAGACGCAGTACTCATTCGTTTCGGAAGAGACAGGTACGTTAATAGTTAATAGCGTACTTCTTTTTCTTGCTTTCGTGGTATTCTTGCTAGTTACACTAGCCTATCCTTACTGCGCTTCGATTGTGTGCGTACTGCTGCAATATTGTTAACGTGAGTCTTGTAAAACCTTTCTTTTTACGTTTAACTCTTCGTGTTTAAAAATCTGAATTCTTACTAGAGTTCCTGATCTTCTGGGTGCGCTGACAGTCTCTCTACCATCGACTCTTGGTAAGTCT
+
44::.4;89AA966>?=><;<<;>>=@ABAA9@A@A8@B=A=;::=>==:=?:9;9@4;55:8>9=<<<;;;5523;;;<+:@;@;==3;833-3386:?=@AAA@?8?;;;;;;=*//66592733...33278993222::;<<;;A@>8776/7:917:4965579557;<8;;DAA,9/76(56999*566=>06,///=69:=:<</;=<<):66595:656.28=8865505278:8;:48655.//-66--/7886855?<8883///533367(/(-3-29,-
@ATNG8:04156:06998
GATGGTAGCTATACGTATATCTATGTACTCATTCGTTTCGGAAGAGACAGGTACGTTAATAGTTAATAGCGTACTTCTTTTTCTTGCTTTCGTGGTATCCTTGCTAGTTACACTAGCCATCCTTACTGCGCTTCGATTGTGTGCGTACTGCTGCAATATTGTTAACGTGAGTCTTGTAAAACCTTCTTTTTACGTTTACTCTCGTGTTAAAAATCTGAATTCTTCTAGAGTTCCTGATCTTCTGGTCTACTACACTGTACTCTATGCGATCTTGGTAAGTCT
+
ACCC@CABBDDHDBAAABBBGCBCDCBCBE;;:<CCC?CC@C@BBBCBBB@CCCDC@B@AA@B?B>ABCCDDB??9?A@CA1BB@BBBC=AB@?=?BCBDF@??@BBC<??BBBBBB>AAA@C@B@@A===>:>ABB>???@;;;=;;;=?;;;B=888;:;5;:=ABBAAA??<?@@@@5@<@=BBAAA.=>BBC7==>=AA???>8====+<==>A=D=BB<A>>=>>>;>=BA?@8818==8=@AAAAA==;:;??A@@??;;;:8:88(/(.3.3355
@ATNG8:04168:06969
GATGGTAGGCACTGCGCACACATCCCAGAAGATCAGGAACTCTAGAAGAATTCAGATTTTTAACACGAGAGTAAACGTAAAAAGAAGGTTTTACAAGACTCGTTAACAATATTGCAGCAGTACGCACACAATCGAAGCGCAGTAAGGATGGCTAGTGTAACTAGCAAGAATACCACGAAAGCAAGAAAAAGAAGTACGCTATTAACTATTAACGTACCTGTCTCTTCCGAAACGAATGAGTACTACTCTCAGAGACACACTACCATCGATCTTGGTAAGTCT
+
:<AA=ACC@BB@:;:::<;@ACC?C=CCCAD=BB;;99:B@BAAAB@BC@C@BBA;;;;;);@BBEDCCCBBAA;??ABBBB5BC?C=ABA7BBD?BBBBB@A?@@CEACDC@CCCCBBBBBCECBAAAC@CCBB@CBA@@A::7:?CCCACCAAAC??=@BBBCC@BA?CDE>A@999.:9939====,=?9?BBBBA@@@3839@@@@C@CC>>@?BBAAAB>=A<AAC:@CC@BBBB<;;;;;;A@@ACCCCCCCCCCCC?CBBA@@@@<?;?A@BBBC
@ATNG8:04171:06975
GATGGTAGCTCTGCTCTGACTCTCGTACTCATTCGTTTCGGAAGAGACAGGTACGTTAATAGTTAATAGCGTACTTCTTTTTCTTGCTTTCGTGGTATTCTTGCTAGTTACACTAGCCATCCTTACTGCGCTTCGATTGTGTGCGTACTGCTGCAATATTGTTAACGTGAGTCTTGTAAAACCTTCTTTTTTACGTTTTACTCTCGTGTTAAAAAATCTGAATTCTTCTAGAGTTCCTGATCTTCTGGGCAGACTCTCACACGCCTACCATCGATCTTGGTAAGTCT
+
44887<99;655=AABB:66;;><<A@@@@44.49993;==B?BBCCCCC@BBACC=A?@B@C?C:;9BBA?;;?8=BBBB2=C?BBCD=;;<9495A7@A@BBBBAB?BBBC@@@?;;;;5;5;C;;;@@C:;;DD>BCFFFBCCC@;;;BA@@=;;;<?@:@<;;;C;90AA+00000)/:>*9:::;;%:999:9*9:99=9=555.55555#4:9995:.54399445;;7;7>::>4929<>>6>>999BA@A@@?BBC?B@@6;:::<<00+0:>@<CBDC
@ATNG8:04144:07001
GATGGTAGAGTACAGTGTAGTAGACCAGAAGATCATGAACTCTAGAAGAATTACAGATTTTTTAACACGAGAGTAAACGTAAAAAGAGGTTTTACAAGACTCACGTTAACAATATTGCAGCAGTACGCACACAATCGAAGCGCAGTAAGGATGGCTAGTGTAACTAGCAAGAATACCACGAAAGCAAGAAAAAGAAGTACGCTATTAACTATTAACGTACCTGTCTCTTCCGAAACGAATGAGTACACATCGTCGTGTCGTGCTACCATCGATCTTGGTAAGTCT
+
484406=@CCA@;66566=<<B@@A6=>@450//////)/4::;::.44.4.37;9::::::#4.5<;;;?===;;5;;A@>@>000/6;;;/;;=:<;;<:::@?:??@@=A@A>BFCCBBBBBBBBCCCCC@CCCC?@@??BBBB@BBDAA?ACCCCCBB?ACDDBB?AB@CBC=?>?>>8@@?;<>><<.>?>ABBBCB@@?0000=>>,00/>BBC?BC;;;@@@B?BBB<B@@=@AAADBBCBBBABACCDCCCBBBBCBA>AAA@BA?>3939A=AAAA
@ATNG8:04160:07026
GATGGTAGAGAGAGCTCTCTCATCGTACTCATTCGTTTCGGAAGAGACAGGTACGTTAATAGTTAATAGCGTACTTCTTTTTCTTGCTTTCGTGGTATTCTTGCTAGTTACACTAGCCATCCTTACTGCGCTTCGATTGTGTGCGTACTGCTGCAATATTGTTAACGTGAGTCTTGTAAAACCTTCTTTTTACGTTTACTCTCGTGTTAAAAATCTGAATTCTTCTAGAGTTCCTGATCTTCTGGCGCGTATGTATGTCGCCTACCATCGATCTTGGTAAGTCT
+
BCBC?BBBBCDCCCB:;;DDGCHCCA@ACDBDACBBD>DD@D@FCCBBA@<@BBA@=B>A@@@=A=?CCBBABBC??>??>.=<9>9::.9AAC@CCC@DC58899AA?C???CBBB?AA>:>:>BB@>>>><@@CB:>>?>>>A@@@@@@=>>A<:;;=CC<>:?@@A==>AB:==?CB;B5;488888(8=:;;1;==;;;@???;==<<,9///<6<6>>9@BC@>=><>>AA>=>?<@@C=@??;;;==AA===AAA:89=59///=9771;5;@:>>>=
@ATNG8:04164:07013
GATGGTAGGTGCGAGCATGAGTGTATCCAGAAGATCAGGAACTCTAGAAGAATTCAGATTTTTAACACGAGAGTAAACGTAAAAAGAAGGTTTTACAAGACTCACGTTAACAATATTGCAGCAGTACGCACACAATCGAAGCGCAGTAAGGATGGCTAGTGTAACTAGCAAGAATACCACGAAAAGCAAGAAAAAGAAGTACGCTATTAACTATTAACGTACCTGTCTCTTCCGAAACGAATGAGTACGAGAGTCAGAGCAGAGCTACCATCGATCTTGGTAAGTCT
+
,,,-(--6058///::99565;55555.5593445:::9>9<@CBB;;7;@<@?A@@@BBBB1945@956AA;AAC>DAABHHH5CJ@CADCD<CBC?;;;AA@BBC@CABB?B@?>?CAABCBBBCCFICCIF@BB;;:;BBBBC@@=@?B@A=ABBBBBCC@CBBBBC@BB?AA@;==9999+99:3:AAAA3?A=@<>>A?=;;*.*-666(-*-=A@A@::9@;9:;A=@@@9?@A?ABB@?@BBBCCDBBBCCBBBBBBBBBC?CDB@@@;:)0*0=9@CBB
@ATNG8:04172:07001
ATGGTAGTGTCATATGAGAGTGTGTACTCATTCGTTTCGGAAGAGACAGGTACGTTAATAGTTAATAGCGTACTTCTTTTTCTTTGTCTTTCGTGGTATTCTTGCTAGTTACACTAGCCATCCTTACTGCGCTTCGATTGTGTGCGTACTGCTGCAATATTGTTAACGTGAGTCTTGTAAAACCTTCTTTTTACGTTTACTCTCGTGTTAAAAATCTGAATTCTTCTAGAGTTCCTGATCTTCTGGCTCTCGTAGACAGATACTACCATCGATCTTGGTAAGTCT
+
///17//5;455666>>CCBAAA@@9555594;9@@;?A?<7?;<;;@A<@@9;9@D?BBCC8;7:A@<>@@@F@BBDDC,9;;)954@=6<<==0544.4:59::<@B@CCDGGIBB?BGCBD@CCDCBBCC?BBDG@BBCCCBBCCCCBBBDDC@FED@DD?B?BDCCCCCCC?CCCDD;A?A7;;AAA2BBBBB<B@@@BBCBBB@BBBB2BBCBB?B?BB?CBBBBBB?B?BBBAA@8;:A=@@@@BBCCBBBBBC:::A@@9:;9==?==8=8=<.5555
@ATNG8:04181:07030
GATGGTAGGTGCACATGAGTGTATCCAGAAGATCAGGAACTCTAGAAGAATTCAGATTTTTAACACGAGAGTAAACGTAAAAAGAAGGTTTTACAAGACTCACGTTAACAATATTGCAGCAGTACGCACACAATCGAAGCGCAGTAAGGATGGCTAGTGTAACTAGCAAGAATACCACGAAAGCAAGAAAAAAGAAGTACGCTATTAACTATTAACGTACCTGTCTCTTCCGAAACGAATGAGTACCTCTCAGACGCTCGTCCTACCATCGATCTTGGTAAGTCT
+
//774:<A?BA;;<<<>>CBB;;;;29546455<=<2645>==B@B=AB?B>BB@;;;;;*;?CCCCCCDCGGE>BAACDDD3CGAE?AAA9@BB?DBBCBBBBB@B?BB@BBB?CBBBBCCCCCCCCCCDD@CABA<@@AA@AAB?B@CBB@BCCCBBCC@CCCA@@?BB>ABC899?>>8?@@;999999%9==??=?CBDCB?@??:>>2;6;ACBB>AB@@ACC@C@BBA<B;;8;BCBFCC?AAABBBCCABBBBBB?BBC@CA<<D:::<C?BB>CBBA
@ATNG8:04201:06436
ATGGTAGGACGAGCGTCGTGAGAGGTACTCATTCGTTTCGGAAGAGACAGGTACGTTAATAGTTAATAGCGTACTTCTTTTTCTTGCTTTCGTGGTATTCTTGCTAGTTACACTAGCCATCCTTACTGCGCTTCGATTGTGTGCGTACTGCTGCAATATTGTTAACGTGAGTCTTGTAAAACCTTCTTTTTACGTTTACTCTCGTGTTAAAAATCTGAATTCTTCTAGAGTTCCTGATCTTCTGGATATGAGTGACTCGTGCTACCATCGATCTTGGTAAGTCT
+
488.449299944////////<=>;>AAABBB?BBBB<BB?B?BBCBBBC?BCCCCBD@DDDD?C@CCCCCKA@@>;;;;;*;;59>AA=@9=A,0/<6<<8999DBB@A@@BCCCC?BBCAG@CAA@ABBD@ABCC?CCEBCCBBBBBBBBEBC?BBB?BC@B@CBCBBBBBC@BBBCC<C@D:;<BBA,@A@AB;B;;;CCCCDD@CHHH5CA@ACAC@CB@CBCBBCD@C@AAACCC@BBC@CCCCCCDCCBBBBBBBBCCC@B@@@AA??4979A=BBBB
@ATNG8:04203:06434
GATGGTAGGCGTGTGAGAGTCTGCCCAGAAGATCAGGAACTCTAGAAGAATTCAGATTTTTAACACGAGAGTAAACGTAAAAAGAAGGTTTTAACAAGATCTCACGTTAACAATATTTGACAGCAGTACGCACACAATCGAAGCGCAGTAAGGATGGCTAGTGTAACTAGCAAGAATACCACGAAAGCAAGAAAAAGAAGTACGACTATTAACTATTAACGTACCTGTCTCTTCCGAAACGAATGAGTACGATGAGAGAGCTCTCTCTACCATCGATCTTGGTAAGTCT
+
>>CD@C@B>ABBB=BBCCCCCDCC=7=BC?CBCCBB>B>BABBBBB@BC?B>AC@;;;;;);5;?@>>;B@;@E<@<BBCCC3??<>?BBB2>99:387;;=773::4:685.5...'...-565--.333899?B:>=>B8=<=999//+/666;<A;;;;>>@=ABBB>>:7718AA8=>?>>4=8718::::*::4;888?????B=A<A688;>;=??::7;?>?>==<?;?>?5=8818>889;;>?>>?>;;;AAAAAA=====8====AABA:>:==<A>==
@ATNG8:04208:06421
GATGGTAGTGTGTCTCTGAGAGTAGTACTCATTCGTTTCGGAAGAGACAGGTACGTTAATAGTTAATAGCGTACTTCTTTTTCTTGCTTTCGTGGTATTCTTGCTAGTTACACTAGCCATCCTTACTGCGCTTCGATTGTGTGCGTACTGCTGCAATATTGTTAACGTGAGTCTTGTAAAACCTTCTTTTTACGTTTATTCTCGTGTTAAAAATCTGAATTCTTCTAGAGTTCCTGATCTTCTGGGATGTGTGCGCAGTGCCTACCATCGATCTTGGTAAGTCT
+
/89;9==?@@00/////////////9<<;;;<8<444(44.4.4;===>?8;;;9;69:AA=F:C@BBACCDAAB@BBBCB2BB?BCCE=B00/00/<8<<?BB@;;B9=BBBB@@@=ABB>B?CFBBBA@@=@BBC?CBB;;;;;BCCCDEEBC@A@@ACC@B@CCCCCCCEC?B@@AA7@@C=@A@A@,@A@AB=BCBCBBBD;;=;FDE5AAA?B?B?BB?AABB@@??B=AAACBB@BBCE>C;;;BB@@AA@ACCC@DBB@B@ACDECC?C@GF@DAAA
@ATNG8:04217:06434
GATGGTAGTGTGTGCTCTGAGAGTAGTACTCATTCGTTTCGGAAGAGACAGGTACGTTAATAGTTAAATAGCGTAACTTCTTTTTCTTTGCTTTCGTGGTATTCTTACTAGTTACACTAGCCATCCCTTACTGCGCTTCGATTGTGTGCGTACTGCTGCAATATTGTTAACGTGAGTCTTGTAAAACCTTCTTTTTACGTTTACTCTCGTGTTAAAAAATCTGAATTCTTCTAGAGTTCCTGATCTTCTGGACGCGGCGCACTGACACATCGATCTTGGTAAGTCT
+
/7771899:=@9///77//5566;;;<<;<<5505<@@8>B29255555669>;;;<5;5;:;?.//)//////5.5405?@@<*544)4899)4/:;)///)/72954445.55599554.4444)45555:55/:)////7999<><<<<;;;<?@>>466=4994909<<;9;;6626??@@2@9;7<>>>>+>???@4655<:55599.55555#5555>.5.5549<>?===<<9<>>=<<7<:92<;@00*.--///9555665=====<8<1557;655
@ATNG8:04193:06458
GATGGTAGCGCATATCAGCGCAGCCCAGCAAGATCAGGAACTCATAGAAGAATTACAGATTTTTTAACACGAGAGTAAACGTAAAAAGAAGGTTTTACAAGACTCACGTTAACAATATTGCAGCAGTACGCACACAATCAAAGCGCAGTAAGGATGGCTAGTGTAACTAGCAAGAATACCACGAAAGCAAGAAAAAGAAGTACGCTATTAACTATTAACGTACCTGTCTCTTCCGAAACGAATGAGTACGATGAGATCTCGTGTGCTACCATCGATCTTGGTAAGTCT
+
4:887<;?@@>@@996555=;;;=<29555455599;)/)/7////-5069)/)///-777777#/)/66689::333(3844444$48387<;;.;88349==8====7=7=?8===7<ABBCCBBBCBBBBB?<8=999/7>><=?7858>AAB>AABBBB??<?AAA??;>?=@??8<@978)58718898:+585;///::98;*/)/7783737?CBB>BB:;;BB@B@BBB>BFE@BCBCCCBBBBCBBBBBAB@BBBBBBBC@CB>>A>==2<7;>9@999
@ATNG8:04202:06479
GATGGTAGCTCTGCTCTGACTCTCGTCTCATCGTTTCGGAAGAGACATGTACGTTAATAGTTAATAGCGTACTTCTTTTTCTTGCTTTCGTGGTATTCTTGCTAGTTACACTAGCCATCCTTACTGCGCTTCGATTGTGTGCGTACTGCTGCAATATTGTTAACGTGAGTCTTGTAAAACCTTCTTTTTACGTTTACTCTCGTGTTAAAAATCTGAATTCTTCTAGAGTTCCTGATCTTCTGGGTCTCTCTCTCACGCACTACCATCGATCTTGGTAAGTCT
+
@ACC:;?@944554<==;;;=;6665B>0///9:;5=@;@:@===CCEJDCCCC?@=@CBA>B?AAA@@966;7;>AAA+<<<=@CC>C696266@:<<9=996<<8<CBBBBBB?BCC?A?@DBABC@B=ABBB?BCBBBB@@AAAAEGCCFAFDC@CGAKGBBABBBBCB?CBBBA6B5;5<@@@@,@@ACC>BCBBB;;;CB?BBBB0BB;;;@C?BC@CCFCBCE:;=;CCJBB@BBAA=A;;;BBCICCCCBBBACAB>BBBB:::A?A<@@>AABB
@ATNG8:04205:06469
GATAGGCGAGAGTGAGACGCAGTACTCATTCTTTTCGGAAGAGACAGGTACGTTAATAGTTAATAGCGTACTTCTTTTTCTTGCTTTCGTGGTATTCTTGCTAGTTACACTAGCCATCCTTACTGCGCTTCGATTGTGTGCGTACTGCTGCAATATTGTTAACGTGAGTCTTGTAAAACCTTCTTTTTACGTTTACTCTCGTGTTAAAAATCTGAATTCTTCTAGAGTTCCTGATCTTCTGGGCTGCGCTGATATGCGCTACCATCGATCTTGGTAAGTCT
+
BCCBB@BBCDCDCCCCC;9;CCHCCCD@@;9999.;B?B?CBCCCCC?CCCCC?C?CDDG?E?BBBDDCCCA<99999):B=BDBC<CDCC?CAA<@B???@DFE@CBBBBBBB>BBB=B>BBB>>>BB?BBCB?BBA@@@@>>>@AA@@@@:687<@B=A;@@@AB@???=BBBAB5B<@:>>AAA/AAAAA6::::;:A@?@<?@@@/@===B=F:==;>AAA;;:;?;@D@@@@8=<DD;D877@???>>>A@@@AA>>:=@@BBD::698=>8=>B>
@ATNG8:04221:06451
GATGGTAGATATATGCACGCTCTACCAGAAGATCAGGAACTCTTGAAGAATTCAGATTTTTTAACACGAGAGTAAACGTAAAAAAGAAGGTTTTACAAGACTCACGTTAACAATATTGCAGCAGTACGCACACAATCGAAGCGCAGTAAGGATGGCTAGTGTAACTAGCAAGAATACCACGAAAGCAAGAAAAAGAAGTACGCTATTAACTATTAACGTACCTGTCTCTTCCGAAACGAATGAGTACTACTCTCAGAGACACACTACCATCGATCTTGGTAAGTCT
+
;9>=;A@@@@<;;;;;BBA?@B@:;54<<5<B=45525.4;4406<7::.5.554444444#47:;;==<<=<<:243444444#44.47=?@2??@<==<AAB@A@<@@@A=ABA<@@BABCBCABBCCBBBB>BBAA>BAABBBCB?B?@@@=@@@BBCBB?BB???A?BA?9::>@ABBB=BBA>99:::(9A=AABBAAA:90818:>=4:5:<AAA?AAAC@?A=?<?BD>BBB?BBBBBBBBBBBABBBB?@?DBBB>::9;@::69888(/*/83<A99
@ATNG8:04226:06492
GATGGTAGGTGCACTATGAGTGTATCCTAGAAGATCAGGAACTCTAGAAGAATTCAGATTTTTTAACACGAGAGTTAAACGTAAAAAAGAATGGTTTTACAAGACTCTACGTTAACAATATTGCAGCATGTACGCACACAATCGAATCGCAGTAATGATGGCTAGTGTAACTAGCAAGAATACCACGAAAAGCAAGAAAAAAAGAAGTTACGCTATTAACTATTAACGTACCTGTCTCTTCCGAAACGAATGAGTACGATGAGATCTCGTGTGCTACCATCGATCTTGGTAAGTCT
+
5;>>?BBC?B<<<///:<<BDCA@=@-00//4:;;8:@+0-/9:;;//)/0*/)/7://////#4.55>665;55.55)/7777777$//)//)///&/::295554//://+/6::477;7:;867////;;<666;>?8<===8==666>=?9=<<55048433484499<8884886:98,333333&333,3333333"/8(/.(...5622,23889:8<66255515:::5//27)//;.///47/44544<8989;;<>99999:99>:939:==>@::3:3992;BDC
@ATNG8:04232:06487
GATGGTAGTGCGTGGAGAGAGAGACCCAGAAGATCAGGAACTCTAGAAGAATTCAGATTTTTTAACACGAGAGTAAACGTAAAAAAGAAGGTTTTACAAGACTCACGTTTAACAATATTGCAGCAGTACGCACACAATCGAAGCGCAGTAAGGATGGCTAGTGTAACTAGCAAGAATACCACGAAAGCAAGAAAAAAGAAGTACGCTATTAACTATTAACGTACCTGTCTCTTCCGAAACGAATGAGTACGTGTGACGTACGTGAGCTACCATCGATCTTGGTAAGTCT
+
CBCC??@@=>=;45.5555<<<:>77)//74//5555./279/////49:6;6<=<8/////#/)////9667373(33444444#4;7=9>?@2==@;666>:::555)46;<:===:>BB<AABBBB@@?B;;;?@@@C=?@BC@@?A<A=;;:29<:;:;;=8@@BB@A>@>;>@>8>>773(377177;;;;';:=;B=B==>>:<:8557=5=8;:@@@=@BAA@??<?=??@9?8717777;8@@??A@AAAAABABAA@@A@@;?AA@@ABB?B?BB?BB88
@ATNG8:04186:06542
GATGGTAGAGAGAGCTCTCTCATCGTACTCATTCGTTTCGGAAGAGACAGGTACGTTAATAGTTAATAGCGTACTTCTTTTTCTTGCTTTCGTGGTATTCTTGCTAGTTACACTAGCCATCCTTACTGCGCTTCGATTGTGTGCGTACTGCTGCAATATTGTTAACGTGAGTCTTGTAAAACCTTTCTTTTTACGTTTACTCTCGTGTTAAAAATCTTGAATTCTTCTAGAGTTCCTGATCTTCTGGTGTCTGATCTGTATCACTACCATCGATCTTGGTAAGTCT
+
88::059:CBBA;;5555:9;555995559591:;;D<@A@B=BB@==;;29999>8<:?;:59B455=BBBA::533333$38,33==5;<9:6:@=9==*/0//6606/33:88859;;2849??=>>AB=B@??7;<@;::D868A<999//*//-4==+-+---6666;9+..398+9)..)29999)22999'----224222,29::)5555993737@;A===556=B;?<;---0---0655;?555?:99<<;9:856199866==><A<??<@@@?
@ATNG8:04215:06522
GATGGTAGAGAGACTGTAGCGCACCCAGAAGATCAGGAACTCTAGAAGAATTCAGATTTTTAACACGAGAGTAAACGTAAAAAGAAGGTTTTACAAGACTCACGTTAACAATATTGCAGCAGTACGCACACAATCGAAGCGCAGTAAGGATGGCTAGTGTAACTAGCAAGTATACCACGAAAAGCAAGAAAAAGAAGTACGCTATTAACTATTAACGTACCTTTCTCTTCCGAAACGAATGAGTACTATGTAGAGCTCTATACTACATCGATCTTGGTAAGTCT
+
@AAA?BA@@BBB@A@BBBB:<:ECC=DFCACC@@@B=B;@@A?@>?:9959<<=<97888)357=@@AA@A989,98:==>?+=B:@<CDD9BBB@B<;;?@@@A<@@BB?BBD@CCCCEBBBABBFCCCBB@BCBA8;;@?BB?@=@@BBC@CAAACCCD@CBB@@@ACBBBB@9><7789*9==8<??>>.;;7<=BB@:79:.5+2222.54229<@<@A<A@@;8<744433:<:848?=>88@?AABB:9::99BA@@@BBBBBDC;;;>@=@A=AAAB
@ATNG8:04230:06527
GATGGTAGATATATGCACGCTCTACCAGAAGATCAGGAACTCTAGAAGAATTCAGATTTTTAACACGAGAGTAAACGTAAAAAGAAGGTTTTACAAGACTCACGTTTAACAATATTGCAGCAGTACGCACACAATCGAAGCGCAGTAAGGATGGCTAGTGTAACTAGCAAGAATACCACGAAAGCAAGAAAAAAGAAGTTACGCTATTAACTATTAACGTACCTGTCTCTTCCGAAACGAATGAGTACTACTCTCAGAGACACACTAATCGATCTTGGTAAGTCT
+
A=BB@CABA@?AABABACCGDC:;;?A@A659=@?>:>7?AACCCC?::5:;??ABBCCC3B799@???AA???5=>@>==='=>;><BA?7A;;79D;;:B@;;;8;?CE@DBB@BDBCCCCBECCBAAA@A>@A@@=@BGDCBBC@C?B;;9<@BBECCD@C@?BAA?BC@BDC>??977)3374////0/%0:500)0=>>AB@;?9?>??=@<@AC@@=@AAAA@@?A8:;C=BCB?A>>??=?@@@ABBBBBBBBCBBBBBA<><<<6688A?BB?BBCC
@ATNG8:04233:06514
GATGGTAGGCGTGTGAGAGTCTGCCCAGAAGATCAGGAACTCTAGAAGAATTCAGATTTTTAACACGAGAGTAAACGTAAAAAGAAGGTTTTACAAGACTCACGTTAACAATATTGCAGCAGTACGCACACAATCGAAGCGCAGTAAGGATGGCTAGTGTAACTAGCAAGAATACCACGAAGCAAGAAAAAGAAGTACGCTATTAACTATTAACGTACCTGTCTCTTCCGAAACGAATGAGTACGATGAGAGAGCTCTCTCTACCATCGATCTTGGTAAGTCT
+
BADD>C<C@CBBCCCABBB@@ABA=4@@@5@@BBBB>A@CCCBBBB@AB?B?CFBBBEEC2D?@@@BBBCCBBB=AC??=<=,9847?CCD8BBB<@:39?=>9948<?;6=:;188>>>>BBBAAAAAA;;5779=3:9;=A???<@<>>C?BBAAACDC?BBBB@B>AB>CCC=@@<<6=?@=ABDCD39838;;;<>=//*/17=AA=A<=;:;;;>;;;;;;=B=CCB;>995:==@997?<=;@A@<<@@667><<=;;188>;;;BF<@<@@167<<
@ATNG8:04193:06593
GATGGTAGCGCATATCAGCGCAGCCCAGAAGATCAGGAACTCTAGAAGAATTCAGATTTTTAACACGAGAGTAAACGTAAAAAGAAGGTTTTACAAGACTCACGTTAACAATATTGCAGCAGTACGCACACAATCGAAGCGCAGTAAGGATGGCTAGTGTAACTAGCAAGAATACCACGAAAGCGAGAAAAAAGAAGTACGCTATTAACTATTAACGTACCTGTCTCTTCCGAAACGAATGAGTACCTCTCAGACGCTCGTCCTACCATCGATCTTGGTAAGTCT
+
::>>ABCBC6;9>=<<<99:;5<:=4<<=:>CA?6;;:?BCBBBCC@@@<@<?>BAAABB2B?CECCHCBBBCB>BCAAAAA2AB?C@DEE;CCF@CABBDCD;;8;;?@;?@@69:A?@ABBBC@@@B;;;=BA@A=BBCCDGDD>B?B<<7;CA@BBCC?BAC;;:;@@=?@A=AAAA@<@??@;=<<<<%83/3>:>::AB>@=@<<>@+0+00///)/99;;==:=;>>>7>CA?CB@AAAA=ACC:99A@>@>>>@A=ABB>AABBBCEA=C@AA?B@BB
@ATNG8:04202:06553
ATGGTAGTCTCAGATAGTCTATAGTACTCATTCGTTTCGGAAGAGACAGGTACGTTAATAGTTAATAGCGTACTTCTTTTTCTTGTCTTTCTGTGGTATTCTTGCTAGTTACACTAGCCATCCTTACTGCGCTTCGATTGTGTGCGTACTGCTGCAATATTGTTAACGTGAGTCTTGTAAAACCTTCTTTTTACGTTTACTCTCGTGTTAAAAATCTGAATTCTTCTAGAGTTCCTGATCTTCTGGACGACGCGCACTGACACTACCATCGATCTTGGTAAGTCT
+
///)44494556=<=<;;;;;;=<;;;555:599:<1:;39.455;;55.5@9:58@:@@AB<A<BAA999955.44444$49.44;::0555@A<A@A>@D@??>AACAGDCCBCBB>BAA?C?CCCCCC@@?@BCC@CCCCCCCCDCBBDBBBB?CCC?CC?B?DBCCCCCCC@CBBBB8B=?9::999'9@@AC>BBBCCCDCCB@BBBB2B@@ACACBCC?CBCCCBB?B@BBBBBB?AAC@CBBCCCCCCCBBBBBBCCED?CCCCCCBB?B@DC?CBBB
@ATNG8:04221:06558
GATGGTAGCTCTGCTCTGACTCTCGTACTCATTCGTTTCGGAAGAGACAGGTACGTTAATAGTTAATAGCGTACTTCTTTTTCTTGCTTTCGTGGTATTCTTGCTAGTTACACTAGCCATCCTTACTGCGCTTCGATTGTGTGCGTACTGCTGCAATATTGTTAACGTGAGTCTTGTAAAACCTTCTTTTTACGTTTACTCTCGTGTTAAAAATCTGAATTCTTCTAGAGTTCCTGATCTTCTGGCGCTCTGTCACGTCTGCTACCATCGATCTTGGTAAGTCT
+
,,25077///55;9=<<///955-////87-/+/;:;89;7;7:@@AA?@=B@@@A;@<@DBB@B@CCCBBDBAA@;;;;;*;A>C;;;0;7>7)//94::6==B==><>BCCBABC@CBCAD@CCCCBBBB?AACD@CCCCDBBBC@@ADCBBC?BBB?CC@C?ABCDDEDCC@BBBBB7@=@5<;;;;*<AAAC>BAACBACA@@>AAAA0@AAA@=@?CBACCCECBB?C@BBBBCC?;:<BECBBB;;;CCBCCCCCBCBC?AACCCC??=?@DD@CCAB
@ATNG8:04222:06592
GATGGTAGTGATACAGATCAGACACCAGAAGATCAGGAACTCTAGAAGAATTCAGATTTTTAACACGAGAGTAAACGTAAAAAGAAGGTTTTACAAGACTCACGTTAACAATATTGCAGCAGTACGCACACAATCGAAGCGCAGTAAGGATGGCTAGTGTAACTAGCAAGAATACCACGAAAGCAAGAAAAAGAAGTACGCTATTAACTATTAACGTACCTGTCTCTTCCGAAACGAATGAGTACCTCTCAGACGCTCGTCCTACCATCGATCTTGGTAAGTCT
+
?@BC@CBBBCDBB=@?=<<<CCC@F@BBB?B@?@A?:B?BAAABAB@BA=A=995=?=>=+=17:CAA@EB???8<=A>:>:*:>:;8@AB;BDDAE;;<AA>;;89@CC@CCC?BBBBFCDCEAAACCCCC?CCCC?BCBBBBBA>B@CCB@BCBCBBBC@AAACCC@B@:@@@000@@A8>>A;:::9:(9@=ACDCCCB@A=A:>>@B<@<@;A@C=@A@@;;:=A>ABB=BBC@BBBBDBB?BBBBBBBABBCCBAA;??A;ABAAAA@@;C?CD@C9:9
@ATNG8:04189:06607
GATGGTAGCTATACGTATATCTATGTACTCATTCGTTTCGGAAGAGACAGGTACGTTAATAGTTAATAGCGTACTTCTTTTTCTTGCTTTTCGTGGTATTCTTGCTAGTTACACTAGCCATCCTTACTGCGCTTCGATTGTGTGCGTACTGCTGCAATATTGTTAACGTGAGTCTTGTAAAACCTTTCTTTTACGTTTAACTCTTCGTGTTTAAAAATCTGAATTCTTACTAGAGTTCCTGATCTTTCTGGATAGCGACGCGATATACTACCATCGATCTTGGTAAGTCT
+
44<<7>CCBA@@B==??>>CC>?666555:<<7;;AB=@B?C>;;;=>;;9<>BBD>A>AAAB?C>@@<;;;;;;7@BBBB1:85=8<<<0<:8;)0/61661733333,3333;9::7<==8=>:<;6622537::<9552=::7;887<:5///(---0--(-033595559;488::9+6/77077>>/;;===06*//6606=AABB:ABBB/=886>:=:@A<@@>>>A55.2,5266556,7<=<=?=<665777:>>A>>>A<=7::::<;<<:>;;;57777
@ATNG8:04198:06611
GATGGTAGGTGCACATGAGTGTATCCAGAAGATCAGGAACTCTAGAAGAATTCAGATTTTTAACACGAAGTAAACGTAAAAAGAAGGTTTTACAAGACTCACGTTAACAATATTGCAGCAGTACGCACACAATCGAAGCGCAGTAAGGATGGCTAGTGTAACTAGCAAGAATACCACGAAAGCAAGAAAAAAGAAGTACGCTATTAACTATTAACGTACCTGTCTCTTCCGAAACGAATGAGTACTATGTAGAGCTCTATACTAATCGATCTTGGTAAGTCT
+
ABBB?BBC@BBBCCDCCCCCBAA@B>A;;8;BCBCB@C?BBBDECC@;;:;?CB@@AAAA0A>ABBBB>BA@@8@A;;;;;*;B@C<@@@7@CD?BCAAACE;;8;?BA?BBB>BBBACCCCFEFCCDCCC@CCBB>BBCCBBAD@DAC@@?@AAABAA@@BBBBBB@BB?AAA?AABDH?A>>;999999%9@;B99:CCCDC?C<?;>?9=8<>C;;7;@@@@AA?B?BBB=BCD?BCABBBBBBBBBBBAAABBB@@@A@A=>>==>>><B?AA?AA@A
@ATNG8:04225:06623
GATGGTAGAGTACAGTGTAGTAGACCAGAAGATCAGGAACTCTAGAAGAATTCAGATTTTTAACACGAGAGTAAACGTAAAAAGAAGGTTTTACAAGACTCACGTTAACAATATTGCAGCAGTACGCACACAATCGAAGCGCAGTAAGGATGGCTAGTGTAACTAGCAAGAATACCACGAAAGCAAGAAAAAAGAAGTACGCTATTAACTATTAACGTACCTGTCTCTTCCGAAACTAATGAGTACTATAGACTATCTGAGACTATCGATCTTGGTAAGTCT
+
BBAA?BEECBC@BABCBBCICEBBA?BBB?B@BA@@=@?BBBDCCC?BB>C@BBBBBBBB3B@CCBBAAABA@@8>>:;;;;*;A=A5;;;.<CB@B;<;CBB@@@B@BB?CBB?BCCCCCGCBBBA@@CDC@BCCC;;:CCDCAB?B@BBB@BBBBBCBB>ABCCBC?BB?CCC>??BAA<@@@;::9999%9<9<98:DCC?><>:<<AA5;5;>@@@<@BA@AAA>A?BBA<@??;?BBBCBBBBBBBBBBBBBBBCCCDC>?>?>AAA=B?@@>@999
@ATNG8:04228:06600
GATGGTAGCTCACGTACGTCACACGTACTCATTCGTTTCGGAAGAGACAGGTACGTTAATAGTTAATAGCGTACTTCTTTTTCTTGCTTTCGTGGTATTCTTGCTAGTTACACTAGCCATCCTTACTGCGCTTCGATTGTGTGCGTACTGCTGCAATATTGTTAACGTGAGTCTTGTAAAACCTTCTTTTTACGTTTACTCTCGTGTTAAAAATCTGAATTCTTCTAGAGTTCCTGATCTTCTGGTAGAGCGTGCATATATCTACATCGATCTTGGTAAGTCT
+
BBBC@BBBBBCBBBCDBCBCBABACCC@@@996:BBB=CEAD@CCCCCCC@DCBCB@C?AAAB@C@DCCBBB?==;87889)9A>@99:(7?=>9??B=AA8::8>>@=BBBCBBBB?BBC@B@@@=<<9794:@AC<@??A===>??AAAA88:;==>;==:>=B@@?A@@@E;>;;;;/;9=6;;DDD/@<999.3-----79/71/>>=+8//.60506628===;;;9>9?@>;9;-//97==A@@@===@@A@@?@@@?>>>AAA@@@<A<@@<>>?>
@ATNG8:04198:06670
GATGGTAGCGCATATCAGCGCAGCCCAGAAGATCAGGAACTCTAGAAGAATTCAGATTTTTAACACGAGAGTAAACGTAAAAGAAGGTTTTACAAGACTCACGTTAACAATATTGCAGCAGTACGCACACAATCGAAGCGCAGTAAGGATGGCTAGTGTAACTAGCAAGAATACCACGAAAGCAAGAAAAAAGAAGTACGCTATTAACTATTAACGTACCTGTCTCTTCCGAAACGAATGAGTACCTCTCAGACGCTCGTCCTACCATCGATCTTGGTAAGTCT
+
CBCC>AABBBCCCCCCBCCCB@@@D>BBBACCCDBB@C@CCBBBCD?CA?C@A?A;;;;;*;;AA@CCBCBBBB9A@;;;;.9C4;2;;;*:@A?D=BDFCDBB?B?BB>BBB?BCCBCBBBBBBBBCBBC?BBBB?BBDCCCCC@C@E:::;CCCCCCC?CBDAA@?CC?AAA?ADDCC>A<<8877777%9<;<>:?88BBB@B?==BB?B@BBCCCBCDAA@BB@C@CBD>CCC@BBCBBBC@A@ABBCAAAA@??AA=AAD?BBC>>;;:<C?AA@DBBA
@ATNG8:04200:06664
GATGGTAGATATATGCACGCTCTACCAGAAGATCAGGAACTCTAGAAGAATTCAGATTTTTAACACGAGAGTAAACGTAAAAAGAAGGTTTTACAAGACTCACGTTAACAATATTGCAGCAGTACGCACACAATCGAAGCGCAGTAAGGATGGCTAGTGTAACTAGCAAGAATACCACGAAAGCAAGAAAAAGAAGTACGCTATTAACTATTAACGTACCTGTCTCTTCCGAAACGAATGAGTCTATAACTATCTGAGACTACCTTCGATCTTGGTAAGTCT
+
CBBB?BBCCCBBBBBBCCCCCCCCC?CCC@BB@@>><@<@@C@@@C???=??CA??ADCG2B?BBCBBBBBBBB9<<:;;;;*;@;@?DDD;CCC@AAABCCCCCBC@CC@CCB?BBCBCCBBCCCCCCCBC?BB998;AAABBBB?BBCCC@BBBCDBCC?ACCCCB?AB?BBB?BBDDC<A@A=>>==>1>A?BAAA@BBBB?B??@@@;@<AABBB@BB;;:CD@B?BBB=BCCACCCCBBAAAC?CCCCAABBBBBBBB@B@BBAA@>:?8=<8=666
@ATNG8:04202:06672
GATGGTAGTGTCATATGAGAGTGTGTACTCATTCGTTTCGGAAGAGACAGGTACGTTAATAGTTAATAGCGTACTTCTTTTTCTTGCTTTCGTGGTATTCTTGCTAGTTACACTAGCCATCCTTACTGCGCTTCGATTGTGTGCGTACTGCTGCAATATTGTTAACGTGAGTCTTGTAAAACCTTCTTTTTACGTTTACTCTCGTGTTAAAAATCTGAATTCTTCTAGAGTTCCTGATCTTCTGGTAGAGCGTGCATATATCTACCATCGATCTTGGTAAGTCT
+
//::6;@ACBA?;;;;BAABCBBBBBA@@B@@<@@AA;@@?B296=<<BC9;:9:6<C@CCBB7<7;AA@999?A;::999$4989:>@8===?:D?C@CC@BBCEDD@CCCCCCCBADBC@C@BBBCBBCC@CCDD@BCCCCBBBABBCCBBBC@BBC@CC@C@CBBBCCC@@?@CCCC;B=?;::9::*:BABC=BBFBBBCDCC>BBBA0AAAACGJ@EB@BCCCD@@=@?@@@CCC@BBC@DCCCCCBECCBCBBEBA@CC@DABAC?@@@C?BB@DB@@
@ATNG8:04202:06679
GATGGTAGTCTCAGATAGTCTATAGTACTCATTCGTTTCGGAAGAGACAGGTACGTTAATAGTTAATAGCGTACTTCTTTTCTTTGTCTTTCTGTGGTATTCTTGCTAGTTACACTAGCCATCCTTACTGCGCTTCGATTGTGTGCGTACTGCTGCAATATTGTTAACGTGAGTCTTGTAAAACCTTCTTTTTACGTTTACTCTCGTGTTAAAAATCTGAATTCTTCTAGAGTTCCTGATCTTCTGGGTCTCTCTCTCACGCACTACCATCGATCTTGGTAAGTCT
+
55<>9=BC@@;<;55566<;;;?;;;>95544.49;=9=@==6;;9;<9949@=;9255:>=C7@?@BB:99:44.4///&///(///66.///8:5:9828?4888BBD@CCDCCCBD@@@@<?<AC?@?C::8:BAA@CBBCCABBCCCCBBBBB@BCB?BB@D?CB@AABBBC@CBBBB:B=B=@@@@@0@BFGD?DBBBBBCCAB?BDDF3C@ACA?A?BB?ABBBBBB@C@CFCBBB:<;BC=BBBBAAACCBCBICBBA@@<@BCCCCCD=@=@@@BBBB
@ATNG8:04215:06667
GATGGTAGCACACGAGATCTCATCGTACTCATTCGTTTCGGAAGAGACAGGTACGTTAATAGTTAATAGCGTACTTCTTTTTCTTGCTTTCGTGGTATTCTTGCTAGTTACACTAGCCATCCTTACTGCGCTTCGATTGTGTGCGTACTGCTGCAATATTGTTAACGTGAGTCTTGTAAAACCTTTCTTTTTACGTTTACTCTCGTGTTAAAAATCTTGAATTCTTCTAGAGTTCCTGATCTTCTGGATACACTGCATGTGCACCTACCATCGACTCTTGGTAAGTCT
+
//::6<?@?BBC@@;;;@@BB666?=<<=6555==??69;.516<>>>CC@CBB@A0925>>>:@7;;<<<;:9949::::+::27333,3;;;.44/+/:6:..---(--//8:::7====B>@AA9725539>>>59>9999:;;;;A<;<:947569=>:>:==>:::;?>8<<<;:+9-76(55::;.7788;-3-----783503887(5//*/9494:?6:>><889:@:>>@A??;?=>8=?=;;;;::;;;///8<058958888-----)-02848;//
@ATNG8:04215:06681
GATGGTAGCACACGAGATCTCATCGTACTCATTCGTTTCGGAAGAGACAGGTACGTTAATAGTTAATAGCGTACTTCTTTTTCTTGCTTTTCGTGGTATTCTTGCTTAGTTACACTAGCCATCCTTACTGCGCTTCGATTGTGTGCGTACTGCTGCAATATTGTTAACGTGAGTCTTGTAAAACCTTTCTTTTTACGTTTACTCTCGTGTTAAAAATCTTGAATTCTTCTAGAGTTCCTGATCTTCTGGGCAGACTCTGCACACGCCTACCATCGATCTTCGGTAAGTCTATCATGCCGACTG
+
?B@@<@?CBACC;;6;;<@@?966>::;;6557:9:9,5;497<>===<;7;=;990505=<<8>465:<<<;;:6:9999$33273333&3<<>7:9:770+000)//0)////73448;<<7=7<A@>:579;==::39:7996:766=9866//(///38>3:4779777>8725<=;;+:-55,57;>A.//688.6-----65-.-.999)33537=6;6::6;?:;77;;A5;=<9;;:;;;@7>===:;::9??@@=;;2977499978------4;;4769997522,,(,**5,
@ATNG8:04215:06684
GATTAGTATAGAGCTCTACATAGTACTCATTCGTTTCGGAAGAGACAGGTACGTTAATAGTTAATAGCGTACTTCTTTTTCTTGCTTTCGTGGTATTCTTGCTAGTTACACTAGCCATCCTTACTGCGCTTCGATTGTGTGCGTACTGCTGCAATATTGTTAACGTGAGTCTTGTAAAACCTTCTTTTTACGTTTACTCTCGTGTTAAAAATCTGAATTCTTCTAGAGTTCCTGATCTTCTGGGTCTACGCTCGTCGCGCTACCATCGATCTTGGTAAGTCT
+
CCC@BCCCCCCDCBBBCCCCBCCECCCCCB@BBBC=BB@D@CCBBABB?BCCBB>B>BBBB?A=@@CBBBCBB?BBBBB2AB?BA@A=ABCC?B??=AC@778CBB@AABBCC;;7=>A<A=A@@@>==>=DA@>;@@A?>=<@AABA@@@@@<>===BF=@;::;AA>>=A<@@@?>2=4:488888(9>:::1;;;;;;@=><18888(5>>@@=C=??;?AAA???=@<@@A@@@:>>@?9ACA><<AAAA>A=>>??>>:>AC@@@<<6:6:A=?>>9
@ATNG8:04196:06740
ATGGTAGCTCTGCTCTGACTCTCGTACTCATTCGTTTCGGAAGAGACAGGTACGTTAATAGTTAATAGCGTACTTCTTTTTCTTGCTTTCGTGGTATTCTTGCTAGTTACACTAGCCATCCTTACTGCGCTTCGATTGTGTGCGTACTGCTGCAATATTGTTAACGTGAGTCTTGTAAAACCTTCTTTTTACGTTTACTCTCGTGTTAAAAATCTGAATTCTTCTAGAGTTCCTGATCTTCTGGTGAGATATGCATGATGCTACCATCGATCTTGGTAAGTCT
+
///)//////5=;<::///7---////8--/)/9995;?:?96;9@B@@=B@@AB=B=@B;;7;@CBBCBBB@@;;;:::*:;4;?AB9A779,//<6::/66;<;@9>C??==BB@BBBAD@FCCCBBCC?BBDD@GBBBBBBCCAAABBDCC@BBB?BB@C@CCCCCCGDC>B;<;;.;>C=;<;<;*;@A@J?DCBACA@@@>4:;:;';>=@@<A?BC@BBCCCCCAC?BBBCCC=@@C@CCDCCCDC@@ABCCBBBCCC@AABBCDDD?B@CC@CBBB
@ATNG8:04192:06778
GATGGTAGCTCTGCTCTGACTCTCGTACTCATTCGTTTCGGAAGAGACAGGTACGTTAATAGTTAATAGCGTACTTCTTTTCTTGCTTTCGTGGCATTCTTGCTAGTTACACTAGCCATCCTTACTGCGCTTCGATTGTGTGCGTACTGCTGCAATATTGTTAACGTGAGTCTTGTAAAACCTTCTTTTTACGTTTACTCTCGTGTTAAAAATCTGAATTCTTCTAGAGTTCCTGATCTTCTGGCGCGTATGTATGTCGCCTACCATCGATCTTGGTAAGTCT
+
////+5=B:?;;@AABBAAABCJAA;;;@@@B?BBBB=BA<@?@@@BBAA=ACCAA?@?CC;;;;ADDFCDCE;;;;EFD;CB?B999)9:55.69949@159@@AC@BB=?>>6605>>:><>@B?>>992:@9;2:@@:99CBBAABBBB@@<969;@@:?<@ABB@>?C?<=<<>=0949555599(5<;<<6=;;;@@@>>=;>>??0@>>CC@C?BB??@@BBBC@C?AAADCL?ABC@CCA@AB@@@BBCBDDCADBC?CA@@BCAA?B@BB?BB;;
@ATNG8:04202:06759
ATGGTAGTCTCAGATAGTCTATAGTACTCATCGTTTCGGTAAGAGACAGGTACGTTAATAGTTAATAGCTGTACTTCTTTTTCTTTGTCTTTCTGTGGTATTCTTGCTAGTTACACTAGCCATCCTTACTGCGCTTCGATTGTGTGCGTACTGCTGCAATATTGTTAACGTGAGTCTTGTAAAAACCTTCTTTTTACGTTTACTCTCGTGTTAAAAATCTGAATTCTTCTAGAGTTCCTGATCTTCTGGAGATATCATCAGCGACTACCATCGATCTTGGTAAGTCT
+
///)//-/9///<;==;666<;5///////;///7.7:)//2/////55495566:<5;;/0+/)--7///79//)/4444$444)475991---0:3:=?<<<8000:9>:;@A@@@9969AA?C@BDCCCCCD?C@??<@A@CCCCCBCBB000@@<000:>@6>6=00/9999;7955555$56;655555$55955)5@=?AA@B@==<<<<+<@::9:>9>A>ABBBBBB?B@@@@BBA?AAA=@A@@BAAB<;;BA@?@@@@?BA:99?>>;?<@@?@@@B
@ATNG8:04212:06782
GATGGTAGCTCTGCTCTGACTCTCGTACTCATTCGTTTCGGAAGAGACAGGTACGTTTAATAGTTAATAGCGTAACTTCTTTTTCTTTGCTTTCGTGGTATTCTTGCTAGTTACACTAGCCATCCTTACTGCGCTTCGATTGTGTGCGTACTGCTGCAATATTGTTAACGTGAGTCTTGTAAAACCTTCTTTTTACGTTTACTCTCGTGTTAAAATCTGAATTCTTCTAGAGTTCCTGATCTTCTGGGCAGACTCTCACACGCCTACCATCGATCTTGGTAAGTCT
+
55><8=B@@@A;;;>CCCCFCBAAB@@>;=44.4444)49.4.59999;<8;;;>==09499993;6999;///)/939;;;;*8883:8;<24559.55/)/7)/////=9>>@>666=8599;?:?BBABB@A<@A;<5;00000==<>@@=<899295<8<B@C?C@A:99<:;.55555&57<455599(:@>>?8@9:0<9<///)///&/57//)/27:38:0///71718<;5555::<<8@??@A@?>999<<9406==;BB@@@AAA>B?BB?CCCC
@ATNG8:04189:06834
GATGGTAGTACATGATAGACGACACCAGAAGATCAGGAACTCTAGAAGAATTCAGATTTTTAACACGAGAGTAAACGTAAAAAGAAGGTTTTACAAGACTCACGTTAACAATATTGCAGCAGTACGCACACAATCGAAGCGCAGTAAGGATGGCTAGTGTAACTAGCAAGAATACCACGAAAGCAAGAAAAAGAAGTACGCTATTAACTATTAACGTACCTGTCTCTTCCGAAACGAATGAGTACTATGTAGAGCTCTATACTAATCGATCTTGGTAAGTCT
+
BCCC@DBBBCBC@@ACBBAB:;;CHAKEJ@CCCCDC@C@BCBBBBC?CC@B?BBBBBBBB5BADCCCDBBBCCB;BB:;;;;*;B>B=BBC;BIG@CAABCCCCC@B@CC?CBD@DBABBBBBCCCBBB@@C@GGDD=BBBBBBBC?C@CCB?BCCCDCCC?CBABCC?BB?BBB?BBBBB>BBB?ABABB3AB>B999BBBBB?B=AACD>A=AAGEG@BBBBAAA;?<?AA<BCC@AAACCCCACCCBBBBBBBBB@?@CBB?>>AA<;;8B>@B>BBAA
@ATNG8:04197:06809
GATGGTAGCGCATATCATCGCAGCCCAGAAGATCAGGAACTCTAGAAGAATTCAGATTTTTAACACGAGAGTAAACGTAAAAAGAAGGTTTTACAAGACTCACGTTAACAATATTGCAGCAGTACGCACACAATCGAAGCGCAGTAAAGATGGCTAGTGTAACTAGCAAGAATACCACGAAAGCAAGAAAAAGAAGTACGCTATTAACTATTAACGTACCTGTCTCTTCCGAAACGAATGAGTACTATGTAGAGCTCTATACTAATCGATCTTGGTAAGTCT
+
;9CC7@AA@ABBBCCCCCCCBBCCC=A@@=@BBCKF@CAAAABCCB@BA=@;?@>;;;;:';<BBBBBCCCEED=CC;;;;;*;?>?<>>=+=A?:;B?BBBB@@<A>@A<@AA<@ACCCCDAACBBBCBBB@DECC>A@CCDCCGE=A:;:?BB@BBCBB?BBBBBC@BD@BCC@BBAA@=@??399AAB2@A????BBBCBC@C<??@@3:4:=A@@=@@@@@?@9=:<?@9@AA>ABBCCCCCCCCBBBBCBABBBBBBBC?@=>><;;=C@CC@BBBA
@ATNG8:04203:06817
GATGGTAGGCGAGAGTGAGACGCAGTACTCATTCTTTTCGGAAGAGACAGTACGTTAATTAGTTAATAGCGTACTTCTTTTTCTTAGCTTTCTGTGGTATTCTTGCTAGTTACACTAGCCATCCTTACTGCGCTTCGATTGTGTGCGTACTGCTGCAATATTGTTAACGTGAGTCTTGTAAAACCTTCTTTTTACGTTTAACTCTCGTGTTAAAAATCTTGAATTCTTCTAGAGTTCCTGATCTTCTGGGTGCGCTACAGTCTCTCTACCATGATCTTGTAAGTCT
+
5;>>9CA@=?@;@;CCCCCD:66>>?B@A;@@;::99&5>:?<555<655<<//0)0*0)0/;)/)/9555666::::::9$//)//666178:?:///;6:837;;@00*/99/338>97A@9?877/////;5;77<:??:::>>:::=<<====38559>A=D:>>D:;8:AA:>>ADD3?<?398>>>/>>?AA9?;=====:9//)-777*7--)-7)-)/93898<BAA<A=::;AAA:=>?A:==>AA??>AA???B;66//*/9:99=@;>==9===?
@ATNG8:04206:06828
GATGGTAGTACATGATAGACGACACCAGAAGATCAGGAACTCTAGAAGAATTCAGATTTTTTAACACGAGAGTAAACGTAAAAAAGAAGGTTTTACAAGACTCACGTTAACAATATTGCAGCAGTACGCACACAATCGAAGCGCAGTAAGGATGGCTAGTGTAACTAGCAAGAATACCACGAAAAGCAAGAAAAAAGAAGTACGCTATTAACTATTAACGTACCTGTCTCTTCCGAAAACGAATGAGTACGTGTGCGACGTGTCTCCTACCATCGATCTTGGTAAGTCT
+
8<<B?BBBBEBB@@@B>>@@665<<9<;;6;;95554949<<::>@=@?;?:37///////#/)/99<<=<<;;;05@999999#94242555&595.5@;ACCCCD?C?CC?BBB?BCAAABACCBBBBBBAA=@B@?=A@AABB@@=A@CCBACCCCCCBB?BFECAA=;;599929<999:3:=?@@@@@>>&9948979BC@@=000-:::,000:@@@<BB@@???5;5;;;;-:::29>=?CAAA@@BCCCCAABBBBBC?BAA>A@BAA?881;9??9@;;:
@ATNG8:04209:06808
GATGGTAGCACACGAGATCTCATCGTACTCATTCGTTTCGGAAGAGACAGGTACGTTAATAGTTAATAGCGTACTTCTTTTTCTTGCTTTCGTGGTATTCTTGCTAGTTACACTAGCCATCCTTACTGCGCTTCGATTTGTGCGTACTGCTGCAATATTGTTAACTTGAGTCTTGTAAAACCTTCTTTTTACGTTTACTCTCGTGTTTAAAAATCTTGAATTCTTCTAGAGTTCCTGATCTTCTGGCGCGTATGTATGTCGCCTACCATCGATCTTGGTAAGTCT
+
BBBC@CCBB@?;;<=CCCCBBAAABAAABDCB@BBBH?JG@F@CCCCBAA@CCCCC@D;;6==8<=@@:99<33304<<<<+:>8<;;<3:<<=:=BB=@A78:ABBB?CBBCCCAA>ABB@B?B?@@@;;;<A@;;;6;AAB>>>;??CCCBB?BBB?AB?C?8839??@BC:;:HHH<GAE;=;CBC2CBBCD:@;;???@;444)////$///)/:386;<6::==:;88?7444<<<147A>@?777A@@BB:88@@@:::<7<///<:::,818=8==@@
@ATNG8:04222:06800
GATGGTAGATACTCGCTGATACACCCAGAAGATCAGGAACTCTAGAAGAATTCAGATTTTTAACACGAGAGTTAAAACGTAAAAAGAAAGGTTTTACAAGACTCACCGTTAGCAATATTGCAGCAGTACGCACACAATCGAAGCGCAGTAAGGATGGCTAGTAGTAACTAGCAAGAATACCACGAAAGCAAGAAAAAGAAGTACGCTATTAACTATTAACGTACCTGTCTCTTCCGAAACGAATGAGTACACATCGTCGTGTCGTGCTAATCGATCTTGGTAAGTCT
+
87;;.4444///////99/56;;;;3;<=8<<<:44.4.4444333-33-3688433;99);2333988>33,333&3345:::(555)57<<<+7//)//-55-/)//)/5556:;;96666;99;;:==;;;;<9<<<<8555;===B>A?;;0+/>;80//0/)0988<>4::498828999;1985,22779'..23.----.3838.5522,2366<==:?=665<<8@788?384>9==>787>>=:>///;6683333333=6:88:://(/(//1:455
@ATNG8:04184:06852
GATGGTAGTGTCATATGAGAGTGTGTACTCATTCTTTTCGGAAGAGACAGGTACGTTAATAGTTAATAGCGTACTTCTTTTTCTTGTCTTTCTGTGGTATTCTTGCTAGTTACACTAGCCATCCTTACTGCGCTTCGATTGTGTGCGTACTGCTGCAATATTGTTAACGTGAGTCTTGTTAAACCTTCTTTTTACGTTTACTCTCGTGTTAAAAATCTGAATTCTTCTAGAGTTCCTGATCTTCTGGTCTACTACACTGTACTCTACCATCGATCTTGGTAAGTCT
+
//77179>AB@;;666<<@BAAABBBB@AA<B?CBBB:BA><8<<<=BAA?ABBAAAD@BA@@<A=@A@;;<<<@899999$9:599:BA99:8><6=;?7<A><==BBCACCIECCCC@CCB@C@CCBCBCCCACCDD@BBBBBCCCCCCCBBBBC?CCD?CC?C=BBCBBBCCCAAA?AB>B>D;:9999'9BDCC>CCCDCCCCBB;BBBB0BBBBE?B?BB@BDDCCCC@C?BBCBDE?@@B@BBADCBBBBCCCCCCBCBCC?BBBBCBBB?B?BB@CBAA
@ATNG8:04210:06899
GATGGTAGCTCTGCTCTGACTCTCGTACTCATTCGTTTCGGAAGAGACAGGTACGTTAATAGTTAATAGCGTACTTCTTTTTCTTGCTTTCGTGGTATTCTTGCTAGTTACACTAGCCATCCTTACTGCGCTTCGATTGTGTGCGCACTGCTGCAATATTGTTAACGTGAGTCTTGTAAAACCTTCTTTTTACGTTTACTCTCGTGTTAAAAATCTGAATTCTTCTAGAGTTCCTGGATCTTCTGGGCAGACTCTCACACGCCTACCATCGATCTTGGTAAGTCT
+
:A@@>BBBBBCBBBCCB;96C>BCCBBBCB;;;;CCD>CD@C@CBBBBCDACCEDD?C?BDCC@CABB@CBBABD?BBBBA0>A<@AAC>BBCB8:9@=@A?@@CBCC?CCCJGG<<;;BB?B@BAAA@@@B@FEDC?BBCCCBBBC@@ACCCCC@CBB?CD@D>AACAAACCCACCDDD;F@C?CCCCC5CCCCC>BAAACCCBBB@CCCC5CBBBC@B@DC@CBBBBCD@C?BB@ACAC@CCCD>DDDCBCCDBBBBCCC@CDC@BBBCCBBB?C@CC@CBBB
@ATNG8:04196:06901
GATGGTAGTATAGAGCTCTACATAGTACTCATTCGTTTCGGAAGAGACAGGTACTTTAATAGTTAATAGCGTACTTCTTTTTCTTGCTTTCGTGGTATTCTTGCTAGTTACACTAGCCATCCTTACTGCGCTTCGATTGTGTGCGTACTGCTGCAATATTGTTAACGTGAGTCTTGTAAAACCTTCTTTTTACGTTTACTCTCGTGTTAAAAATCTGAATTCTTCTAGAGTTCCTGATCTTCTGGGTGCGCTACAGTCTCTCTACCATCGATCTTGGTAAGTCT
+
78;;6A@EDDC;;5559:;9;<<<CBBBECCB@B;;;6;B>C=<;;BA?@>A@?@@9@=@@AB?C=A@@@@@??@:45959$9:<B:<<7;A@@<?;;59A=?:96==9=BB;;:AA>?@@=A=@>@000==<ABAB???>BCCBBBBB@??BBB>??????;?@CBBCAABDF?A;;::)818488888(8>>AA7;;:9;<<==<7<===.===>C<@<?@:>>AB>>><A<A@AADD<?<<<599:::@A>>>??A@@@=;;59///=;771;>HE=AB;;
@ATNG8:04199:06932
GATGGTAGTACATGATAGACGACATCAGAAGATCAGGAACTCTAGAAGAATTCAGATTTTTAACACGAGAGTAAACGTAAAAAGAAGGTTTTACAAGACTCACGTTAACAATATTGCAGCAGTACGCACACAATCGAAGCGCAGTAAGGATGGCTAGTGTAACTAGCAAGAATACCACGAAAGCAAGAAAAAGAAGTACGCTATTAACTATTAACGTACCTGTCTCTTCCGAAACGAATGAGTACTGCGTCTCACTCTCGCCTACCATCGAATCCTCTTAGTCT
+
@BCC@BBBCCDDDDBBCCCC:;;@ABDEG@CCCCBB?B@DDCCCCCBAA?ABCDCCCCCC5CACCBBGCCAA@C=B;;;AAA,@>;><>>?6?BB@BBCCDDBAA>B>@@>ABB?BB>>@BBBCCCCCBBBC@DCBB?BBBACBBB>B?CBC?CBBBCCCC?CAAAAA>AA>ACC?CCA@@:????BDDCC3BB?B???B@A??<><>BAA<A<ABDDF@CC@@@BB?B@BBC=BBD@CBABCBBBBBBBAACBBBCCCCC@CCB?BBBBC?AA>ABB?BCBBB
@ATNG8:04207:06918
GATGGTAGATATATGCACGCTCTACCAGAAGATCAGGAACTCTAGAAGAATTCAGATTTTTAACACGAGAGTAAACGTAAAAAGAAGGTTTTACAAGACTCACGTTAACAATATTGCAGCAGTACGCACACAATCGAAGCGCAGTAAGGATGGCTAGTGTAACTAGCAAGAATACCACGAAAGCAAGAAAAAGAAGTACGCTATTAACTATTAACGTACCTGTCTCTTCCGAAACGAATGAGTTACGTGTGACGTACGTGAGCTACCATCGATCTTGGTAAGTCT
+
/7;;:<<B>=<;;5///////99794455.5555;;9=0//8///8+//6:566---555'50---/6777777(3344444$4:5:5@@@7@@@@C;;;BB@@C@D@CC@BBC@BB;;;@@AGEGDDFCCB?A:;;5<???@@@A=A=A;;5;@;;;BBCACBBBBB?BA?>>>8==:9928CC@CCDCD2AB@BBBCBBBB=:=7;;AA;>:==@;;8;B@@@DF@C?BAB9A:957@@CC@BBBBCCBCBBBCBBCBB99:??>@:99BBAB?B@CDAB@??
@ATNG8:04212:06903
ATGGTAGGACGAGCGTCTGAGAGGTACTCATTCGTTTCGGAAGAGACAGGTACGTTAATAGTTAATAGCGTACTTCTTTTTCTTGCTTTCGTGGTATTCTTGCTAGTTACACTAGCCATCCTTACTGCGCTTCGATTGTGTGCGTACTGCTGCAATATTGTTAACGTGAGTCTTGTAAAACCTTCTTTTTACGTTTACTCTCGTGTTAAAAATCTGAATTCTTCTAGAGTTCCTGATCTTCTGGATATTAGTGACTCGTGCTACCATCGATCTTGGTAAGTCT
+
///)///)/////4444988844.4444<<;7?459/4;7=266===>>:>E=<;:;?BBCC@C@CBBBCAAAB=;;;;;*;;599<D8>:?@196<6<=469@CBD@CCDCCCCD@BBC@C@CCBB@@@B?ABBB?CAA@BBBABCBBBCCCC@CDD@BB@C>@ABBBBCJHADCCCB7B7;7<ADDD2BAAAB9A;;;A@B@;;6:AAB2BBA@B=A=AA>BCBBCCB?B@CAABBA@C@A?CBCB@CJCBBBBDCCCBBBC@CCBBBB??=@@CDACC::
@ATNG8:04216:06907
GATGGTAGTGATACAGATCAGACACCAGAAGATCAGGAACTCGTAAGAAGAATTCAGATTTTTAACACGAAGAGTAAACGTAAAAAAGGAGGTTCTACAAGACTCACGTTAACAATATTGCAGCAGTACGCACACAATCGAAGCGCAGTAAGGATGGCTAGTGTAACTAGCAAGAATACCACGAAAGCAAGAAAAAAGAAGTACGCTATTAACTATTAACGTACCTGTCTCTTCCGAAACGAATGAGTACGATGAGATCTCGTGTGCTACCATCGATCTTGGTAAGTCT
+
@@@B>=CCA@@BC>@>>;;;666>A5995.577---05(---///)4:5:=8A?89443999'7177887/8?887=38366@@@@%@<>>7;7;;;//)///79//45058>><>@@7;;@:9;BBBCAAACCDDADCAB?BBBAABAA=A=A;;9;BBBEBAA@BAAA?@;:0,0@@,00>>>7=:=8?@@@@?'9>8744=B9=;=.5-2622+2-55;<=:<=A?@??:A<@AA<@??<?@?@AA???BAABC??@?>CAAABBCB?>>>;;;A?:A=994;@@A
@ATNG8:04227:06941
GATGGTAGCTCTGCTCTGACTCTCGTACTCATTCGTTTCGGAAGAGACAGGTACGTTAATAGTTAATAGCGTACTTCTTTTTCTTGCTTTCGTGGTATTCTTGCTAGTTACACTAGCCATCCTTACTGCGCTTCGATTGTGTGCGTACTGCTGCAATATTGTTAACGTGAGTCTTGTAAAACCTTCTTTTTACGTTTACTCTCGTGTTAAAAATCTGAATTCTTCTAGAGTTCCTGATCTTCTGGTGTCGTCTATCATGTACTACCATCGATCTTGGTAAGTCT
+
//::4:@AA@;;;:=@A@;;<;;;>A>>A@:949>>?8>?;D9;@@BBBC@CCCDEAG@BBBC<B@AA@CCBBBC>;;;;;*9;2:ACF?CBCC796>8<@?BBBCBD@CDCCCCCC@BBB@D@EBBBBBBA>@@CC?BBCCCBBBCBBBBBCCC?CCC?CC?B?ABCCCCCCC@CCCCC;CDF?AACCC5CEBBB<AA@BBBB@A?4:;;;*;@@BB@B@BC?CCCCDBB?B?AAABBB@CCF@CCCDCCBABBBBBBBBBBCC@CBBBCCBC@B@CB@CCCC
@ATNG8:04189:06980
GATGGTAGGCGTGTGAGAGTCTGCCCAGAAGATCAGGAACTCTAGAAGAATTCAGATTTTTAACACGAGAGTAAACGTAAAAAGAAGGTTTTACAAGACTCACGTTAACAATATTGCAGCAGTACGCACACAATCGAAGCGCAGTAAGGATGGCTAGTGTAACTAGCAAGAATACCACGAAAGCAAGAAAAAGAAGTACGCTATTAACTATTAACGTACCTGTCTCTTCCGAAACGAATGAGTACGATGAGAGAGCTCTCTCTACCATCGATCTTGGTAAGTCT
+
BBCE@DB@=@CCCDDBCB@@@@A@?4@BA=BBBBAB=@6::AAABB?CB?C?BBB@????*;5;BBBABCBBBA9@@:9:::):?9<3988(7>?;B@=?BAAAB?B@BC@===7::<==@>>>A>>>>>>@<@@@@<==<<<<994:8<<@?BBBBBCCC?CCBBBB?AA=@CC9??999,:>;7;@A@A000009;;>@???:=:=A@@=@=B;;;==AAA@?@@<A;@@D:=AA@CD@????:9:?@GBB?>>>>>>>AAAA7;<AAA;::=B=BD:====
@ATNG8:04196:06954
GATGGTAGAGTACAGTGTAGTAGACCAGAAGATCAGGAACTCGTAGAAGAATTCAGAATTTTTTAACATCGAGAGTAAACTGATAAAAAAGAAAGGTTTTTACAAGACTCACGTTTAACAATATTGCAGCAGTACGCACACAATCGAAGCGCAGTAAGGATGGCTAGTGTAACTAGCAAGAATACCACGAAAGCAAGAAAAAGAAGTTACGCTATTAACTATTAACGTACCTGTCTCTTCCGAAACGAATGAGTACTACTCTCAGAGACACACTACCATCGATCTTGGTAAGTCT
+
44<<8=BCCCC955555555;;555.59<7<:<///7;788-////;486693////)/////#/16733/6///556,5---//8888$/--(-08888$//6069888993//(/4;;(---05--.;9;;=BAAABBCC=??BB@DCBBB=><8>8>?B?BBCCBABB?B=>=@@<@D;@@C<@@?@?9===667755$26455/559...34;46222055=9CBB?BBBBBAA@B=<;;7;AA?CCCBA???CA??@CBDCBBBBC???BB?BAAAB???=A4:9>BBBB
@ATNG8:04204:06955
GATGGTAGAGAGAGCTCTTCATCGTACTCATTCGTTTCGGAAGAGACAGGTACGTTAATAGTTAATAGCGTACTTCTTTTTCTTGCTTTCGTGGTATTCTTGCTAGTTACACTAGCCATCCTTACTGCGCTTCGATTGTGTGCGTACTGCTGCAATATTGTTAACGTGAGTCTTGTAAAACCTTCTTTTTACGTTTACTCTCGTGTTAAAAATCTGATTTCTTCTAGAGTTCCTGATCTTCTGGGTCTACGCTCGTCGCGCTACCATCGATCTTGGTAAGTCT
+
CCBC@BCBBBCCCDDBBC@CBBBBBBBBCCC@CCCC>CC@C@CCCCCFD@CCC;:8;?BB@@=??CCCBDBBCC@AAA@@.@;:;BBB=BBBB?CCDACC7::@?=A>ABBADBAA>ABB@C?BBCDBBB@<@AAA:>=>=>>AAA?>@A<<<<9<<A<=>9==BBA?@@B>>:>>ABB6B<@<??@@?/=>777)88:889A>>?<=<<;,;///>>>6>@<@AA>==>=B>@@@@BA;>>AA:AAAA>>>@?@??????@@A<AAA@@@??7;7:A;A=>;
@ATNG8:04219:06959
GATGGTAGCTCACGTACGTCACACGTACTCATTCGTTTCGGAAGAGACAGGTACGTTAATAGTTAATAGCGTACTTCTTTTTCTTGCTTTCGTGGTATTCTTGCTAGTTACACTAGCCATCCTTACTGCGCTTCGATTGTGTGCGTACTGCTGCAATATCGTTAACGTGAGTCTTGTAAAACCTTCTTTTTACGTTTACTCTCGTGTTAAAAATCTTGAATTCTTCTAGAGTTCCTGATCTTCTGGATAGCGACGCGATATACTCCATCGATCTTGGTAAGTCT
+
;:6>9=BBB@;;;;CC@;ABA@@@@@@AAC;;;;CEJ?CF9;8;BABB@@>ABBBC@C@BBBC@C?CACECBBBB=@@@>>,<=9<;8;18<<>:98-089),,,,,,(,666;8887;BB?B?A>=;:9::;A?@?=???>==>===@>=:::9,//587739:855588:99167755)5.5.59<=>.>>?>C7>8::<;;<<<1////$...(.3.3.22,2566553273...558055>6=>2265558///-66///8378.25522.259<9;;<<
@ATNG8:04223:06961
GATGGTAGCTCTGCTCTGACTCTCGTACTCATTCGTTTCGGAAGAGACAGGTACTTTAATAGTTAATAGCGTACTTCTTTTTCTTGCTTTCGTGGTATTCTTGCTAGTTACACTAGCCATCCTTACTGCGCTTCGATTGTGTGCGTACTGCTGCAATATTGTTAACGTGAGTCTTGTAAAACCTTCTTTTTACGTTTACTCTCGTGTTAAAAATCTGAATTCTTCTAGAGTTCCTGATCTTCTGGGCTGCGCTGATATGCGCTACCATCGATCTTGGTAAGTCT
+
//8839=>@066===BC;66;999;655<<5525=>>7>>@E@CCCBBBBACBAAC=C?BBBC?B?BBBCGCC>C<BCCCC5>B9C;;;4;CBB?B;;5;B<?A@>?C;@AAAAABC?@?@?B@BCC?>?@?@CBBB?BBCCBBBBBABBB>>>=:9::;@@<@<@ADAAAA@@<@@AAA5A=A7::AAA/@@>>@7@@AA@@@@@@<@AAA/A>>>?=C=CC:??AB>==<A<A??CAA:;;<<4;///;;99@@@A@@@@@>>:>>@@CA=<1718>:?;;:
@ATNG8:04228:06966
GATGGTAGCATCATGCATATCTCACCAGAAGATCAGGAACTCTAGAAGAATTCAGATTTTTAACACGAGAGTAAACGTAAAAAGAAGGTTTTACAAGACTCACGTTAACAATATTGCAGCAGTACGCACACAATCGAAGCGCAGTAAGGATGGCTAGTGTAACTAGCAAGAATACCACGAAACAAGAAAAAAGAAGTACGCTATTAACTATTAGCGTACCTGTCTCTTCCGAAACGAATGAATACTAGAGTCAGAGCAGACTACCATCGATCTTGGTAAGTCT
+
48885:=B>AB@AADDAAA>@A>@B=<<@7<>>><=7<7:555@<B7589<7??:98999'86;@:==@:---5,---89==+=<6<:=99+=A@=@FABAB9992929?:>9:.55<8;>=;AABBDBB;;7;@@C?BA@@@@>=9@<@AA>BB;;;B@@>???BBC=C@477<8;;;>>6<>999::::%:>;=9778;>;:/502222.55557:926...77807022=39985;;;95888::::@@@::8888<788B><<=44333,/5//)/797
@ATNG8:04231:07011
GATGGTAGGACGAGCGTCTGAGAGGTACTCATTCGTTTCGGAAGAGACAGGTACGTTTAATAGTTAATAGCGTAACTTCTTTTTCTTTGCTTTCGTGGTATTCTTGCTAGTTACACTAGCCATCCTTACTGCGCTTCGATTGTGTGCGTACTGCTGCAATATTGTTAACGTGAGTCTTGTAAAACCTTCTTTTTACGTTTACTCTCGTGTTAAAAATCTGAATTCTTCTAGAGTTCCTGATCTTCTGGAGATATCATCAGCGAGCTACCATCGATTCGAGGAAGTCT
+
5;<<8==B8BA<?@A@A<<@@>>>:9945555.58883:<8=:;?;@;;@=BA@<::)9;==59.99><<>A:;4:D6:9DC>*555/545@4<<>=9=6/)/7)//99;>:<@@;AA@A=@@@4909@@>A@9929>==8??=>>;;>959?<997:6;00*0>5>1=?969>BAA=:5555&5.5.66AAA+66=B>8A996>;;;;;8====*;:7//)/)/7277:695=8;7;<:449244<7B>CCCBBBCCCFCCCBDCCHHB00000,0>@@=A@C:::
@ATNG8:04235:06434
GATGGTAGCGGCGACGAGCGTAGACCCAGAAGATCAGGAACTCTAGAAGAATTCAGATTTTTTAACACGAGAGTAAACGTAAAAAGAAGGTTTTACAAGACTCACGTTAACAATATTGCAGCAGTACGCACACAATCGAAGCGCAGTAAGGATGGCTAGTGTAACTAGCAAGAATACCACGAAAGCAAGAAAAAGAAGTACGCTATTAACTATTAACGTACCTGTCTCTTCCGAAACGATGAGTACGATGAGAGAGCTCTCTCTACCATCGATCTTGGTAAGTCT
+
<<7:.44444.444;9;;696>C>?@79;9@C>999>5=89=9595<7::7:2/0///////#/5///===<=8;>8879A===+;;494999+955259559>;>?5>?>>9?@@49:A@BBBBBCCCCDDBB?C@@@>AEBBCBCB?@<@00-0000@?BB?BB998A;>?>@B:6@B@?>8><<<>BCEC3BB?BBCCBA>==5;5:=BA=B<::@CC@AB@@?AA500/=;3;/0/99>BB@>>777@?AA>889<;=;;;>;?A@@?><=1928707777
@ATNG8:04269:06422
GATGGTAGCGCATATCAGCGCAGCCCAGAAGACTCAGGAACTCTAGAAGAATTCAGATTTTTAACACGAGAGTAAACGTAAAAAGAAGGTTTTACAAGACTCACGTTAACAATATTGCAGCAGTACGCACACAATCAAGCGCAGTAAGGATGGCTAGTGTACTAGCAAGATACCACGAAGCAAGAAAAAGAAGTACGCTATTAACTATTAACGTACCTGTCTCTTCCGAAACGATGAGTACCTCTCAGACGCTCGTCCTACCATCGATCTTGGTAAGTCT
+
99:@699?@A@C?BBBABBB;;;CG>BBA>A000//@:E:CCBBBBC@@@<@<??@BCCCC1D>BAAAACCCBCL>B@CDBBA,=?6:09CC0B9:79B@BBCCCC;@<@@:?:<5::955:::==@555=99.5>9.55;;9949.54959.5::>@@@@CBA@><6000::+00>>+0/-(-8555'--(/666789>>)/)/---686--0@@9=@@??@C==*/07*/0////9<;;8;==B4448<;;;;88:=??;><<8;;991?;@?;@?9:
@ATNG8:04273:06444
GATGGTAGGCGACATACATACGCGCCAGAAGATCAGGAACTCTAGAAGAATTCAGATTTTTAACACGAGAGTAAACGTAAAAAGAAGGTTTTACAAGACTCACGTTAACAATATTGCAGCAGTACGCACACAATCGAAGCGCAGTAAGGATGGCTAGTGTAACTAGCAAGAATACCACGAAAGCAAGAAAAAAGAAGTACGCTATTAACTATTAACGTACCTGTCTCTTCCGAAACGAATGTGTACGATGAGAGAGCTCTCTCTACCATCGATCTTGGTAAGTCT
+
><886;;;:>@@666;@A?A99:A@455A9AAA@BB<@5:;;:9==5::5:799;55555$55<?C@ECCCA@?8@A?@@@@,>>;;2555&5<=:@C@BBBAAC@D?<;7<AA>ABBABCCC@@@BCCC<<5;A;;5:@:;:@:;699=AC:BBB@CEBC@BBAABL?CB????7::ABE=CBD4:99999$9;<<B=A::@AA<>;<=@@6;5;=C@@=AAC@@@@5;5;;;.9@?;99:BABA?@???AAA9897;<;8888@=A<<=665@5?6::8<544
@ATNG8:04261:06456
GATGGTAGCGCACACATAGATACAGTACTCATTCGTTTCGGAAGAGACAGGTACGTTAATAGTTAATAGCGTACTTCTTTTTCTTGCTTTCGTGGTATTCTTGCTAGTTACACTAGCCATCCTTACTGCGCTTCGATTGTGTGCGTACTGCTGCAATATTGTTAACGTGAGTCTTGTAAAACCTTCTTTTTACGTTTACTCTCGTGTTAAAAATCTGAATTCTTCTAGAGTTCCTGATCTTCTGGAGATACACATGATACTCTACCATCGTCCGACTAAAGTCT
+
@CCC@CBBBBCCCCCCCCCCBCCCCCCCCCBA?@ABB>BC@D?DDCCCEB?CADDD@D?AACC@D?BBCCBBBBD@CBBBB5BB?BCCB>BCBB@BDD@CC;;;ADCCACFDCBBBD=@@B=@<ACA@AAAA?BBEF@CCCCCCCCBBBBBBBBB@BBB?BB@D?ABBBBBCCC@CCCCC;C?C?BBBBB5BCCCD=BBCCCCCAAA?BBBB2BBBCD@C@CC>BBBBBBB@B@CCCBBB?BBCABBCCCCDBBBDDCBBBCCCC@B????D@BBACBC<CBBB
@ATNG8:04274:06454
GATGGTAGCGCACACATAGATACACGTACTCATTCGTTTCGGAAGAGACAGGTACGTTTAATAGTTAATAGCGTAACTTCTTTTTCTTTGCTTCGTGGTATTCTTGCTAGTTACACTAGCCATCCTTACTGCGCTTCGATTGTGTGCGTACTGCTGCAATATTGTTAACGTAAGTCTTGTAAACCTCTTTTAACGTTTACTCTCGTGTTAAAATCTGAATTCTTCTAGAGTTCCTGAATCTTCTGGGTCTACGCTCGTCGCGCTACCATCGATAACCTCGAGATCT
+
:@CC>BB;;6==>BBBBBCA>:9///7///944.544;4<<:<:=A;;6668<;;>;;3=5@;:;8=7;;=?=;;49:344444$4;<)444.49794///)/7)//:;<?9=<<?0000+00<*0)00959=<=:=:0/)///0>;;==;?>>@>992995.495><?AAB;??00*0//9)/)/////&/4:999)555559<997)---&----53:6=>266<<<<;6<37//)/7;)/5<<4<>=<<@BC999?C???CCC@BABB;9929399<77////
@ATNG8:04277:06467
GATGGTAGCAGACGTGACAGAGCGCCAGAAGATCAGGAACTCTAGAAGAATTCAGATTTTTTAACACGACGAGTAAACGTAAAAAAGAAGGTTTTACAAGACTCACGTTAACAATATTGCAGCAGTACGCACACAATCGAAGCGCAGTAAGGATGGCTAGTGTAACTAGCAAGAATACCACGAAAAGCAAGAAAAAAGAAGTACTCTATTAACTATTAACGTACCTGTCTCTCCGAAACGAATGAGTACGATGAGAAGAGCTCTCTCTACCATCGATCTTGGTAAGTCT
+
45558=666==::;<<<<;;;<<;:.555.599;=>8=5;:5598:533-3599:==>??=&:433/////88666.69555555#55.5.59909<A75555559:95:3//+/::6:?BBBC:::@@;:4=0/)////38//3:;44047;4405;;:9=5505==4446<<8==>6;;===</7781333373$73/373962226163887827/55555.5533....(.77-33705...3333557855/56666587999<=6<<662755/5/5;17795
@ATNG8:04235:06519
ATGGTAGTGTCGAGTATGAGAGTGTGTACTCTATTCGTTTTCGGAAGAGACAGGTACGTTAATAGTTAATAGCGTACTTCTTTTTCTTGCTTTCGTGGTATTCTTGCTAGTTACACTAGCCATCCTTACTGCGCTTCGATTGTGTGCGTACTGCTGCAATATTGTTAACGTGAGTCTTGTAAAACCTTCTTTTTACGTTTACTCTCGTGTTAAAAATCTGAATTCTTCTAGAGTTCCTGATCTTCTGGCTCTCGTAGACAGATACTACCATCGATCTTGGTAAGTCT
+
444.44//--------59::555555///////927////&/:5:3:;;B>GFABC???AF@GB892:48@??BCCBB?BBCCC3CB<AABB=BAAA796=9=C:9:ACBFBCDICBBBB?BBB?C?BBBB@AAC?CCCF@BBCDCABACBBBBBBBC@CCB?BC?C@BBBCCCBBB?BBDDD;D?B?BBDCD2AA;;;/;@@@AACBCB?BBBB2BBBCC?B?BB@BBCCCBB@D@@@ACCC?A@C@CCBBBDDFCCCCBCCBBCCD?BBBBCBB@=@=@@=BBBB
@ATNG8:04244:06504
GATGGTAGCTCGCTGATGATATCTCCAGAAGATCAGGAACTCTAGAAGAATTCAGATTTTTAACACGAGAGTAAACGTAAAAAGAAGGTTTTACAAGACTCACGTTAACAATATTGCAGCAGTACGCACACAATCGAAGCGCATTAAGGATGGCTAGTGTAACTAGCAAGAATACCACGAAAGCAAGAAAAAAGAAGTACGCTATTAACTATTAACGTACCTGTCTCTTCCGAAACGAATGAGTACGAGAGAGCACACGTGTCTCCATCGATCTTGGTAAGTCT
+
BACC?CDCCB==<ABAA@@B@@?AA=BB@=@A@@BB?B?BBBCCCC?BB@B<??<77778'9=>><BAAA???@8<<;9555$597<.555&5;;5<AAACCCCB@B@CC@BDD@CB@@ABCCBCCCDBBBC@B@@@>A@@?AA>@=@?ABB@CCBA9::?<?C@ABB=???AAA<??ACC<9988333377$9989<:?;:???6:7:BCC@C=AABCB>AABB?@?@C@BBB>BCC?CCBBBBBABBBCCCAAACBBBBBBBB>BBBBBBAB=@@BC@AAAA
@ATNG8:04250:06540
GATGGTAGCTCTGCTCTGACTCTCGTACTCATTCGTTTCGGAAGAGACAGGTACGTTAATAGTTAATAGCGTACTTCTTTTTCTTGCTTTCGTGGTATTCTTGCTAGTTACACTAGCCATCCTTACTGCGCTTCGATTGTGTGCGTACTGCTGCAATATTGTTAACGTGAGTCTTGTAAAACCTTCTTTTTACGTTTACTCTCGTGTTAAAAATCTGAATTCTTCTAGAGTTCCTGATCTTCTGGCGCTCTGTCACGTCTGCTACCATCGTTCTTGGTAAGTCT
+
4<??;;=A95555::>CD>;;66666=<==9:4;?<:4<=<@<>B@;99B=A>000)/)////2;9:>>955555.49999(44.5<==4<<;94955.55.449::;055<<<===5659;A;@@BBBB@@<@CBB?C=;;AA;;;@@@AAAAC8;:A>==:>7>>?>><995495555&57>:>@@@@1B@BBB.::<:999955.9494$4:::=7;7;>9=6666<<7;9<;:888+///49///:///7799999<655>9<<<<;533-459944555
@ATNG8:04257:06500
GATGGTAGCTCGCTGATGATATCTCCAGAAGATCAGGAACTCTAGAAGAATTCAGATTTTTAACACGAGAGTAAACGTAAAAAGAAGGTTTTACAAGACTCACGTTAACAATATTGCAGCAGTACTCACACAATCGAAGCGCAGTAAGGATGGCTAGTGTAACTAGCAAGAATACCACGAAAGCAAGAAAAAAGAAGTACGCTATTAACTATTAACGTACCTGTCTCTTCCGAAACGAATGAGTACTACTCTCAGAGACACACTAATCGATCTTGGTAAGTCT
+
55<>9>B@@>:>:;BAACCCBCBAA;::57<>>>@@:>;@@AABCD?BC?A=@@A?????,=>@???BCBBDDE>97:@@>>0>><>:>>?8ABC?CCCCCDCBB>B>AA>AAA?ACCCCCCB>A@000>>=:A999>A?@=B>??=B?B;;5;@??A:::?BCAAAD?BC<:99499?@A9@<<9=<===<%<<;8=8B==BB=>;8559>2>8><@;;4;??>@???C8??C7=8708=:>>?@<<<>>>@ABBBB==?9./.498552224<4::=<===
@ATNG8:04261:06502
GATGGTAGTGTGTGCTCTGGAGAGTAGTACTCATTCGTTTCGGAAGAGACAGGTACGTTAATAGTTAATAGCGTACTTCTTTTTCTTGCTTTCGTGGTATTCTTGCTAGTTACACTAGCCATCCTTACTGCGCTTCGATTGTGTGCGTACTGCTGCAATATTGTTAACGTGAGTCTTGTAAAACCTTCTTTTTACGTTTACTCTCGTGTTAAAAATCTGAATTCTTCTAGAGTTCCTGATCTTCTGGTAGATCGTGCATATATCTACCATCGATCTTGGTAAGTCT
+
;::4054//6-.--,22,,(----///755569C?CDDD>DD@C;;;;DCBB?BBCBB>B@CCCB?BACCCBBBBBA?@@AAA0AB?CBBB=BCBB?CBC?BB@AA@CBCABCBBBE@@<?BC<@?ACCBBB;;5;B;;6;CBCBBA@B;;;BBB@@=@A@>AB=A?@@@@@@@@@=@;;;;.;;@<AAELH2BB@@@8@;;;CCCBBB@CBBB3B@AAC@B@BB@;;;BBBB?C?CBBBBC?A@BACCCCCBBCGBBBCCDBBAAA=??@AA:;:?B?BC@BAAA
@ATNG8:04246:06582
GATGTAGTCTCAGATAGTCTATAGTACTCATTCGTTTCGGAAGAGACAGGTACGTTAATAGTTAATAGCGTACTTCTTTTTCTTGCTTTCGTGGTATTCTTGCTAGTTACACTAGCCATCCTTACTGCGCTTCGATTGTGTGCGTAACTGCTTGCAATATTGTTAACGTGAGTCTTGTAAAAACCTTCTTTTTACGTTTACTCTCGTGTTAAAAATCTGAATTCTTCTAGAGTTCCTGATCTTCTGGAGATACACATGATACTCTACCATCGATCTTGGTAAGTCT
+
BAC;66@BB;6:D@AAB;966=5::@;:554.49990;;9=:>666>==155<9939.449939.//:///77:)/4444$44.449;2556<8<>>:>?7;>>@:?;?@DF;;;C7:;@=A?BB@@ABBCABCBBACAAA===00*0;;00)/8;55968<<8<384////;;;5555555$559477777$///:;.;99///<999)////$5999;494;9.445596:>B?999@@@<9;;9?====995<???@@>:::00*/66697336<9=B?CCCC
@ATNG8:04264:06550
GATGGTAGTGCGTGAGAGAGAGACCCAGAAGATCAGGAACTCGTAGAAGAATTCAGATTTTTAACACGAGAGTAAACGTAAAAAGAAGGTTTTACAAGACTCACGTTACAATATTGCAGCAGTACGCACACAATCGAAGCGCAGTAAGGATGGCTAGTGTAACTAGCAAGAATACCACGAAAGCAAGAAAAAGAAGTACGCTATTAACTATTAACGTACCTGTCTCTTCCGAAACGAATGAGTACACATCGTCGTGTCGTGCTACCATCGATCTTGGTAAGTCT
+
8844.44/////////55>;;;595)5;;55665//5;5--------3:;6:48<;33333$3-338:888::::33344444$4;5:7<<=0=>>:==6665/77)//:699;6;=<;<<<<@@@@ABA996;@BC=AA@@@@CF?C?B:;7;AC@A?BA;998===::;6<;<14/66;.///(/999:)6713339::888/5+2222.5;88@CC<@@969@A?B788C<;?<<??BCCBABBBB774;;;:<<;:88<==7:::;93334:/336=444
@ATNG8:04268:06560
GATGGTAGCTCTGCTCTGACTCTCGTACTCATCGTTTCGGAAGAGACAGGTACGTTAATAGTTAATAGCGTACTTCTTTTTCTTGCTTTCGTGGTATTCTTGCTAGTTACACTAGCCATCCTTACTGCGCTTCGATTGTGTGCGTACTGCTGCAATATTGTTAACGTGAGTCTTGTAAAACCTTCTTTTTACGTTTACTCTCGTGTTAAAAATCTGAATTCTTCTAGAGTTCCTTCTTCTGGGTGCGCTACAGTCTCTCTACCATCGATCTTGGTAAGTCT
+
555;7<@B@;66B=@BC;::CCDDCCDBBB;<;CGD=AA6;7:>>@ABB>;;9C>:B?@@?@:A;9959://-6055555$--(/99;5==>@:<<<=<@?BCCBBE@DDBBBCBD?A;;4;5;ABCBBBE@CBDD@JC;;;AAAA;<;ABBBB?BBB?BC=@=@BCBBCA@?<@:;;;.99>9>A?AA0@BBCC>C;;;CCBA@@2::::*:??::6:<@@?BBCBBBC@C=@<@A69:AA6???:::@@@>>?@A@B9;9?B?99:=::498>@??@?B
@ATNG8:04274:06596
ATGGTAGGCGAGAGTGAGACGCAGTACTCATTCGTTTCGGAATGAGACATGTACGTTAATAGTTAATAGCGTACTTCTTTTTCTTGCTTTCGTGGTATTCTTGCTAGTTACACTAGCCATCCTTACTGCGCTTCGATTGTGTGCGTACTGCTGCAATATTGTTAACGTGAGTCTTGTAAAACCTTCTTTTTACGTTTACTCTCGTGTTAAAAATCTGAATTCTTCTAGAGTTCCTGATCTTCTGGGCAGACTCTCACACGCCTACCATCGATCTTGGTAAGTCT
+
444.444.44445=>>=>;;66555555555.5<<<4<<)/)////9::/444444./)////)/)/89<=>>BB@CDDCC2;;79@?@;@@>:095>8==8696;;;:?B>?CCCBABBB@D@DCECCCCDBBBBG@BBBBBCCHCBBBBBB@@=ACC@CC@B@BBABBBBBB=ABBBB8@>B<;;;;;*;@@BB>B@@;;;@@@A5;;;;*<??A@=A?CB>BB;;;@A@D@EBBBBB?AACE?DCCAABDCC;;;DFDACCDAE:;;BCBC@D@BBAC@BA
@ATNG8:04269:06612
ATGGTAGCTCTGCTCTGACTCTCGTACTCATTCGTTTCGGAAGAGACAGGTACGTTAATAGTTAATAGCGTACTTCTTTTTCTTGCTTTCGTGGTATTCTTGCTAGTTACACTAGCCATCCTTACTGCGCTTCGATTGTGTGCGTACTGCTGCAATATTGTTAACGTGAGTCTTGTAAAACCTTCTTTTTACGTTCACTCTCGTGTTAAAAATCTGAATTCTTCTAGAGTTCCTGATCTTCTGGCGCTCTGTCACGTCTGCTACCATCGATCTTGGTAAGTCT
+
488.444449::9;<=55595555555;:44.4;;;4<:7<5455=;;A9BBBBB?B@CBBB<B>A@;CCABAB=?AAAA,@@<@BAC;@=>9,0/<8<<:<@@?<C@BBCCCBBB?@@@=@@DDBBABAB=@@CC?CCBCCBCCBAABGCCBA?BBB@BD?C?CCCDCDCBB>BBBBB9B>E5<;;;;*;AAC?BC;;;CBCBBA<@@@@0@AABB@B@CB?BCBBBBD@D@CDCCCC>@@B@CAAACAA@CCCCCD;;<BBCACCDECCBB?C@BA?BBBB
@ATNG8:04281:06642
GATGGTAGCTCGCTGATGATATCTCCAGAAGATCAGGAACTCTAGAAGAATTCAGATTTTTAACACGAGAGTAAACGTAAAAAGAAGGTTTTACAAGACTCACGTTAACAATATTGCAGCAGTACGCACACAATCGAAGCGCAGTAAGGATGGCTAGTGTAACTAGCAAGAATACCACGAAAGCAAGAAAAAAGAAGTACGCTATTAACTATTAACGTACCTGTCTCTTCCGAAACGAATGAGTACTACTCTCAGAGACACACTACCATCGATCTTGGTAAGTCT
+
@@B=4//;:9/////:::556;6969=>>466<<;;7;8===6:5>58858566///:::):8:::<;:;86661///<<<<+///69=@@166A9<BA@::<55058<<8=BA?CKBABCCCBBB@@@ABA?@@@B?AABAECCB@C@C;;9;AAAABBC?CBCBBA>??<?CC:==@BC;BA@>A@AABB)BB@BDBBC?@@@<@=>>>C:=:==ABB@CBBCCBA6:6:@@9@AD@BB@CAAABBCBBBCBBBBBBBABA@>>:=ABAA;;;:>:>?=BBCB
@ATNG8:04250:06665
GATGGTAGGTGCACATGAGTGTATCCAGAAGATCAGGAACTCTAGAAGAATTCAGATTTTTAACACGAGAGTAAACGTAAAAAGAAGGTTTTACAAGACTCACGTTAACAATATTGCAGCAGTACGCACACAATCGAAGCGCAGTAAGGATGGCTAGTGTAACTAGCAAGAATACCACGAAAGCAAGAAAAAAGAAGTACGCTATTAACTATTAACGTACCTGTCTCTTCCGAAACGAATGAGTACGATGAGAGAGCTCTCTCTACCATCGATCTTGGTAAGTCT
+
ABBC@EBC@CBBBCCCGGCCCCBBC?BBC@CCBBBC?B@BBCCCCC@CE>B>BBBBCCCD5B?BAAACDCCCCI?CC;;;;;*;B@C@DDJ;CBC@BBBDCCCAA?A@DC?AAC?CBBBBABBDCCBBBCCC?BBCC?CABBCC??<@@CAB@BCCBBBBC?CCCBBB???9?@@:=<998*:??;:9:9:9%9>;=?8>B=CCB<=<87=>,817>BBB@CB;;;@@7;7;BB=BDD@BBBBBCBBAA@@CCECBB>>>?@@?BB>B>>:<8778@;@A?A;::
@ATNG8:04261:06681
GATGGTAGCTCGTGCTCTGACTCTCGTACTCATCGTTTCGGAAGAGACAGGTATGATTTAATAGTTAATAGACGTAACTTCTTTTTGCTTTGCTTTCGTGGTATTCTTGCTAGTTACACTAGCCATCCTTACTGCGCTTCGATTGTGTGCGTACTGCTGCAATATTGTTAACGTGAGTCTTGTAAAAACCTTCTTTTTACGTTTACTCTCGTGTTAAAAATCTGAATTCTTCTAGAGTTCCTGATCTTCTGGATACACTCATGTGCACCTACCATCGATCTTGGTAAGTCT
+
//7:)44?;4444::<=B@966666>><<:=0//87;39;;?:>@F=:0A;>>>0///)/2779@./)//////--3-/)/7;;;)//7;.79:;24455.555.55.55;==?;@@CAB@AA=;;;<@<ACBB;::@=AABC7;;B;;;:;>?@@?@999;A@A?CB?C?CC?996<<<7;55555$5.5.55555$559990;999<655::.5555$59955.5.55.55:594=5:5:;;@<<7<:?196<@@DB;;;00>@00+000:88///8//)45:<8><<6
@ATNG8:04270:06652
GATGGTAGCTCTGCTCTGACTCTCGTACTCATTCGTTTCGGAAGAGACAGGTACGTTTAATAGTTAATAGCGTAACTTCTTTTTCTTTGCTTTCGTGGTATTCTTGCTAGTTACACTAGCCATCCTTACTGCGCTTCGATTGTGTGCGTACTGCTGCAATATTGTTAACGTGAGTCTTGTAAAAACCTTCTTTTTACGTTTACTCTCGTGTTAAAAATCTGAATTCTTCTAGAGTTCCTGATCTTCTGGCGCGTATTATGTCGCCTACCATCGATCTTGGTAAGTCT
+
=>>F@DDC;665<::;==@A:955599:;;4905>>>4==9@;995>;;<8999<;;)0+/:772;7<>>;=;;7;>9==@?>+::<4:::>4;;<;5:65.5;7=566=B=@ABBAAAB@@@@<@:AAA@AA@A=ABAA=B@AAA@AACCCCCCCBC?BBB?BB@C@BBDBBCBBB@CCCCCC0B;A6::AAB1BBDDE<A9;9@@995:.5555$4>>@@>A>AD?@@>000@9<9<@A@@@:;;C@CCCAB@@<@BABBBC@BBB@BBBAAB;;8;?BB;????
@ATNG8:04271:06672
GATGGTAGATACTCGCTGATACACCCAGAAGATCAGGAACTCTAGAAGAATTCAGATTTTTAACACGAGAGTAAACGTAAAAAGAAGGTTTTACAAGACTCACGTTAACAATATTGCAGCAGTACGCACACAATCGAAGCGCAGTAAGGATGGCTAGTGTAACTAGCAAGAATACCACGAAAGCAAGAAAAAAGAAGTACGCTATTAACTATTAACGTACCTGTCTCTTCCGAAACGAATGAGTACTATAGACTATCTGAGACTACCATCGATCTTGGTAAGTCT
+
5?<<?CBCCCBBBAAABCCBBBBAA;A;;79>>?>>:?:>@AAA@A???=??AA:97BBB3B>@A88<<=<;<?688;???C1BB@B@CCC<BBCA;;<CCCCBB?B@CCABBB@CC@@@CCCCCCBBBDDC=AA@@<@@@?BBBB@C@C@@>@@@CCEBB?BBDCBB?BB?BBB=@@AAA;?>>;::9999%9A<A@AABAA?@1816;==.808>BBB?BB@@AAA=A=AAA<ABC?CBCCBBBBBBBBBBABCCCCAAACCBB?BBBCBBAA9?9=>8?@@@
@ATNG8:04276:06718
GATGGTAGAGAGAGCTCTCTCATCGTACTCCATTCGTTTCGGGAAGAGACAGGTACGTTAATAGTTAATAGGCGTACTTCTTTTTCTTGCTTTCGTGGTATTCTTGCTAGTTACACTAGCCATCCTTACTGCGCTTCGATTGTGTGCGTACTGCTGCAATATTGTTAACGTGAGTCTTGTAAAACCTTCTTTTTACGTTTACTCTCGTGTTAAAAATCTGAATTCTTCTAGAGTTCCTGATCTTCTGGGCTGCGCTGATATGCGCTACCATCGATCTTGGTAAGTCT
+
:?9;.44/0/////////=666<=:5555949;5@AAA9;;;)58<?@=@=@,0///938389::.4.4396<;555=8=>>=>+::588==6=B8959==:==:00//8;066:::<??@@A=<B<??;;;;;;;??@A<A@@;;;?===>=<<<//+/9:7<C<@<@>>>=AA??:<=>@@5@:=9<AEED.;;AAD;D>>>>>====5:::9(7677;7;7<>5<==<98:<@<???>>><===H2=///:;<:==>>@@>=>??<?>>>@@@A<=7::6:666
@ATNG8:04235:06759
GATGGTAGCGCGACGTGCGTAGACCCAGAAGATCAGGAACTCTAGAAGAATTCAGATTTTTAACACGAGAGTAAACGTAAAAAGAAGGTTTTACAAGACTCACGTTAACAATATTGCAGCAGTACGCACACAATCGAAGCGCAGTAAGGATGGCTAGTGTAACTAGCAAGAATACCACGAAAGCAAGAAAAAGAAGTACGCTATTAACTATTAACGTACCTGTCTCTTCCGAAACGAATGAGTACGATGAGAGAGCTCTCTCTACCATCGATCTTGGTAAGTCT
+
CBBC@CBBBCCABABACCCCCDBAA<BDE?BBBB@?=??BBFDDCC?BC?CACCC@@>>>0>=@CCCFECCCCC;B@:::;:*:F;A;ABB7AAB>ACBBBBBAA=A@??>?CC@DCBBCCCCAAAFCCCDF@BBCA>ACCBBCBA>B@CAB?CBBCCDCC?CBCBBB?BB?BCC?AA??>8?AA>ACCCC3BB@B@==BBBBC??<??@@<?:?DBBB@BB@@@A@?B@@@@<@CC@CCBBCCCBBAAABBBCCA@@>=999@A?BAA@@>>=<B?AA?B;::
@ATNG8:04240:06772
GATGCACGAGTCACTCATATCCAGAAGATCAGGAACTCTAGAAGAATTCAGATTTTTAAGCACGAGAGTAAACGTAAAAAGAATGGTTTTACAAGACTCACGTTAACAATATTGCAGCAGTACGCACACAATCGAAGCGCAGTAAGGATGGCTAGTGTAACTAGCAAGAATACCACGAAAGCAAGAAAAAAGAAGTTACGCTATTAACTATTAACGTACCTGTCTCTTCCGAATCGAATGAGTACCTCTCAGACGCTCGTACCTACCATCGAACTCTTGGTAAGTCT
+
?:::8455<<<@<===;;;>@:>=@:<<::55.5.//////939;,/,599:::::$/)/77755555544)4;55555$55.45.499&44:8455<:::;;8;9BC>B??<>==88555455:<666=9<;;;8>;:9;6=>=A=B9646===>=<<5:555<<9;;8<==8<;;::39;7,77<<<<%8848:6=@?437707;773;6?<85<<=:AB><?::8<.55:<8892434:9::744487:9?@=////0/479948----(--77(-+-;6;888
@ATNG8:04240:06787
ATGGTAGGACGAGCGTCTGAGAGGTACTCATTCGTTTCGGAATAGACAGGTACGTTAATAGTTAATAGCGTACTTCTTTTTCTTCTTTCGTGGTATTCTTGCTAGTTACACTAGCCATCCTTACTGCGCTTCGATTGTGTGCGTACTGCTGCAATATTGTTAACGTGAGTCTTGTAAAACCTTCTTTTTACGTTTACTCTCGTGTTAAAAATCTGAATTCTTCTAGAGTTCCTGATCTTCTGGTATACACACTCGCTCGCTACCATCGATCTTGGTAAGTCT
+
444.444.499998444:9:<>>9>BBBB@@<@???9AA>A?BBCBBBLAECCCC@D?BBFE?A>@CCDCCBBC=ABAA@0@@<@BC>CAAB@CBA=C@7::AAAB?CC@?@ACC@CAA>A?A@@A@AAA=@A??<?BBDCAA@A@???@@@@<CCC@CD@B@BCFCBBBCB?BBCBB;B?B=@????0@BCDC<AADCCCCCBA>AAAA2ACABB@B@BB@CCBBBBB?C?A?>?BA?B?@>@CCCBBBBBCBBBABBCBAA>@BBB>>>B?D=997;@@@
@ATNG8:04278:06763
GATGGTAGCTCTGCTCTGACTCTCGTACTCATTCGTTTCGGAAGAGACAGGTACGTTAATAGTTAATAGCGTACTTCTTTTTCTTGCTTTCGTGGTATTCTTGCTAGTTACACTAGCCATCCTTACTGCGCTTCGATTGTGTGCGTACTGCTGCAATATTGTTAACGTGAGTCTTGTAAAACCTTCTTTTTACGTTTACTCTCGTGTTAAAAATCTGAATTCTTCTAGAGTTCCTGATCTTCTGGCGCGTATGTATGTCGCCTACCATCGATCTTGGTAAGTCT
+
:;<>@CCBCA<<CDAAACBCCBABCECCCB9;8;@?B6<?2966?@BCCC:CBBBB=<?A@==9B@;;9A?0//<6::=;;+8829444)4>@@=@<@=<@<?@CCCD@CBBBCCBB@A@@@C>@ACBDBCD@BBBB@CCCCCBBBCCCCBBBCC@BBB>AA?C?BBCAABCEEAC;;<;6;>C?ABEGG5CDHHC?CGFCBBBB@@8@@@@1@BBBC@B>BB?@@@BAAB?B?BBBA@A@BBGACCCBCBA@@BCBBBBB@BCC@CB@??GBB@CACD@CCCC
@ATNG8:04279:06762
GATGGTAGTATCTGCACACTCTGTCCAGAAGATCAGGAACTCTAGAAGAATTCAGATTTTTAACACGAGAGTAAACGTAAAAAGAAGGTTTTACAAGACTCACGTTTAACAATATTGCAGCAGTACGCACACAATCGAAGCGCAGTAAGGATGGCTAGTGTAACTAGCAAGAATACCACGAAAGCAAGAAAAAAGAAGTACGCTATTAACTATTAACGTACCTGTCTCTTCCGAAACGAATGAGTACACATCGTCGTGTCGTGCTATCGATCTTGGTAAGTCT
+
CBBB466>::>:995;;;;<<DCGGACCC:<;BAAA=@=@@@9;9@>AB@D@CAAABCCC3C?ABBBCCAA???898:AAA@1;@<@:BDD8@@@>@AA@9<<555)439<9<<@?BBCCDBBCCCCCCDCCB?B@@@<@AAACCCF?C@A;<6:??@ABAA@AAAAAB?BB@BBB?BBBBC<>==999::99%9?;7:4A;;>751266855,5:77?BA?AB:99BB?A>@AB=ACC9>>AAAABBBCC>=>BBBA@@@977>BBB@A@@B=B@BB?BB??
@ATNG8:04234:06812
GATGTAGTATCTGCACACTCTGTCCAGAAGATCAGGAACTCTAGAAGAATTCAGATTTTAACACGAGAGTAAACGTAAAAAGAAGGTTTTACAAGACTCACGTTAACAATATTGCAGCAGTACGCACACAATCGAAGCGCAGTAAGGATGGCTAGTGTAACTAGCAAGAATACCACGAAGCAAGAAAAAGAAGTACGCTATTAACTATAACGTACCTGTCTCTTCCGAAACGAATGAGTACACACTCTCATATGACACTACCATCGATCTTGGTAAGTCT
+
258///<554;55555559555::655559955595:9=><555<9<;7;63//////&/)/6633366///(///;;;;+//)5.555&555.5CCB;;;;;.4.44.49838>545=AAABBBA;;;A<@<;;6;;AAAAAA=A?C<;:;CBB@?@B?D?@::9;8929<717;772887388999)9>9>?@>>:?@@=B:><;;A;;;AAA?@@@@:9:?B=@@A99899733<=<BBC778A@@@@==B>?>8899488:=:<:=7=9=B?ABAB
@ATNG8:04264:06841
GATGGTAGTGTGTCTCTGAGAGTAGTACTCATTCGTTTCGGAAGAGACAGGTACGTTAATAGTTAATAGCGTACTTCTTTTTCTTGCTTTCGTGGTATTCTTGCTAGTTACACTAGCCATCCTTACTGCGCTTCGATTGTGTGCGTACTGCTGCAATATTGTTAACGTGAGTCTTGTAAAACCTTCTTTTTACGTTTACTCTCGTGTTAAAAATCTGAATTCTTCTAGAGTTCCTGATCTTCTGGTCTACTACACTGTACTCTACCATCGATCTTGGTAAGTCT
+
45<<7<@BBC;:5;555:99@A;::B:99?@?:><@?<@<:D@BBBCBBB@CCCCC@B@CCCC>A?ACCBCCCBC?BAAAA,;;5:?@A;@<@A296?@>C@BBBBBCBCDDCBBBC>BAB?A?CAAAACCC@DCCC?CCCCDBBBCCCCBBDCD=AAB?CC@C?DCCCBBBCD>ABCDD<D@C<@@@@@0@CDDF=AACCCCBA@@4;;;;*;AABB?A=AD@BCBCBCC@C@BBBCBC@BAB?BAAB@@@CCCCCCCDCDDCC@CBBBBBCC@C@CC@CB::
@ATNG8:04237:06925
GATGTAGCGCACACATAGATACAGTACTCATTCGTTTCGGAAGAGACAGGTACGTTAATAGTTAATAGCGTACTTCTTTTTCTTGCTTTCGTGGTATTCTTGCTAGTTACACTAGCCATCCTTACTGCGCTTCGATTGTGTGCGTACTGCTGCAATATTGTTAACGTGAGTCTTGTAAAACCTTCTTTTTACGTTTACTCTCGTGTTAAAAATCTGAATTCTTCTAGAGTTCCTGATCTTCTGGACAGAGTGTGCAGATACTACCATCGATCTTGGTAAGTCT
+
@@?;??CCBCBBBCBCCEEDAAACCBBBBBB?BCCC=?AAJABBCCGGIACCCCC@C@BCCB?C@BBBCCCDDD?BADDD1998<BCD=BBBB?BBC?CD?CCBDCGBCCCCCCCC@BBD@B?CAB@?B;:8:BCC@BBCCCECDC@@@CCBBB?A@@>@C?C@A@CCCBBCGACCBDD;EAF=@@@@@0@CCCE=A@CDCCECCC@DDDD3CBBBBAD@CC@DCDDDBC?B@BBBBBC>??B@BBBCCCCCBCCCCBBBBBBC@BBBBCCBB?CBBB?B;;;
@ATNG8:04240:06901
GATGGTAGATATATGCACGCTCTACCAGAAGATCAGGAACTCTAGAAGAATTCAGATTTTTAACACGAGAGTAAACGTAAAAAGAAGGTTTTACAAGACTCACGTTAACAATATTGCAGCAGTACGCACACAATCGAAGCGCAGTAAGGATGGCTAGTGTAACTAGCAAGAATACCACGAAAGCAAGAAAAAAGAAGTACGCTATTAACTATTAACGTACCTGTCTCTTCCGAAACGAATGAGTACATAGATATACGTATAGCTACCATCGTTATCGGAAAGTCT
+
@@;A7<<<;;@AC:69AHCBBBAA@4;;;:>@BB@@<@;?AAAAAC@CB?B@AAABBBBB1A=@A@>>>A>><<377;9444$4=9>;ADC99;9;>BBCCCC;;6;=AA=@AA>ABBBBCBCCA;:<;;;;6:??><AAABBBAA=@=AAA=BCBABCAA?ABDBBB?C@<000*00;;:5::=;999::9%9833738999:978:8866,5077>?>;>@???8959<@?@6=9919<?ABBBBBBAAABBBAA=;;888==B=@@@@E9::@@<??9?@@;
@ATNG8:04251:06905
GATGGTAGGACGAGCGTCTGAGAGGTACTCATTCGTTTCGGAAGAGACAGGTACGTTAATAGTTAATAGCGTACTTCTTTTTCTTGCTTTCGTGGTATTCTTGCTAGTTACACTAGCCATCCTTACTGCGCTTCGATTGTGCGCGTACTGCTGCAATATTGTTAACGTGAGTCTTGTAAAACCTTCTTTTTACGTTTACTCTCGTGTTAAAAATCTGAATTCTTCTAGAGTTCCTGATCTTCTGGTGTCTGATCTGTATCACTACCATCGATCTTGGTAAGTCT
+
-88;;B@B?@966>>===B@A0//6?::::55.544:3<>;>;>>>===G@@@B;;6;=BABD@C@@@>;666==8<====1BB?B<?D>>695.555.5;166<@@?9>C;@;;==8@??=A=AABABB;;89@AD@ICCBCBCCCCBBBBBAC@C@@=@A<@<@@;;;:;@@;:;;;;0;6;655599(9@;:9/9=??BA@@5929595'549;;??@>C?BBCCA:;79=@@@B@A>ACFAEAA@ABBDCCCGCCCBDEDG?A<;;C;;;@C@CC@C:::
@ATNG8:04256:06923
GATGGTAGTGTGGTCTCTGAGAGTAGTACTCATTCTGTTTTCGGGAAAGAGACAGGTACGTTAATAGTTAATAGCGTACTTCTTTTTCTTGCTTTCGTGGTATTCTTGCTAGTTACACTAGCCATCCTTACTGCGCTTCGATTGTGTGCGTACTGCTGCAATATTGTTAACGTGAGTCTTGTAAAACCTTCTTTTTACGTTTACTCTCGTGTTAAAAATCTGAATTCTTCTAGAGTTCCTGATCTTCTGGTAGAGCGTGCATATATCTACCATCGATCTTGGTAAGTCT
+
4844.4999944.4555555555555<9955497///777&///(/9/85669//)/6666(3,378=7=7BCCAAABCD=A@@>:):<7====6=@B?666>:>C@CCBBBHACBBDECCB@BCC@C@DCCEFBBB@CCBB@CCCCCCCCCCCBBBBBF?BBC?CD?B?BCBDCDDBB@BCCCC;C@C?BBBBA0@D@@@=ABDECCCCDC>BBBB2BBCCC@C@BB@BBCCCBB@B@BBABBB?BBB@BECECCCBBBCCCCB???BC@BAAABBBC?C?CCAD@@@
@ATNG8:04278:06924
GATGTGCGTGAGAGAGAGACCCAGAAGATCAGGAACTCTAGAAGAATTCAGATTTTTAACACGAGAGTAAACGTAAAAAGAAGGTTTTACAAGACTCACGTTAACAATATTGCAGCAGTACGCACACAATCGAAGCGCAGTAAGGATGGCTAGTGTAACTAGCAAGAATACCACGAAAGCAAGAAAAAAGAAGTACGCTATTAACTATTAACGTACCTGTCTCTTCCGAAACGAATGAGTACGTGTGACGTACGTGAGCTACCATCGATCTTGGTAAGTCT
+
AB@?;<=BBDAAACAAAC;;;7:AA?BCCBAA<A@CCBBBBBACC@C@@@@>@@@@0@@CDCCBBCBABB=::;CDCC5CD?B<A@A3@@A=CBBBBBC;;5;=;;5;@@<@CBBGGEDDCCBBBBAA?B;;;8;BABBCBB?B@C;;8;BBABC?@=@CCDCC>??<?A;7<=@??9?78299::99%:>>B@8;C:@?><<;<<??:?===AA@;?@@@@AC=?<?CC=BBB@ABACCCAAAAAABCBBBCBBAAABBBA=A?????A>1818?8@@B;
@ATNG8:04234:06965
GATGGTAGTAGTACACTAGTCATACCAGAAGATCAGGAACATCTAGAAGAATTCAGATTTTTAACATTCAGAGAGTAAACGATAAAAAAGAAGGTTTTACAAGACTCACGTTAACAATATTGCAGCAGTACGCACACAATCGAAGCGCAGTAAGGATGTCTGTGTAACTAGCAAGAATACCACGAAAGCAAGAAAAAGAGTACGCTATTAACTATTAACGTACCTGTCTCTTCCGAAACGAATGAGTACTGTATCTATGTGTGCGCTACATCGATCTTGGTAAGTCT
+
@@@A@BBBAA>:54555555;4444.49;4///://)5.555<===?9<<<?544444999'8.444.46-----,22,26,-/;;;;&;;16(333&333,39;;:@@BB@B?B?;>:9179:=AAAA??@AABBA@9>>9937@?A>>?B?B<A@;000:;0/71;77779425.2566755>>4<;:4/////'///75=;;00/39*////)01774443:<==<=A9=9<>>6;@@>BABAAAA9::AAB@AAAAABBA@@>000>@:998@7A;@>2@@??
@ATNG8:04247:06986
ATGGTAGGACGAGAGCGTCGTGAGAGGTACTCATTCGTTTCGGAAGAGACAGGTACGTTAATAGTTAATAGCGTACTTCTTTTTCTTGCTTTCGTGGTATTCTTGCTAGTTACACTAGCCATCCTTACTGCGCTTCGATTGTGTGCGTACTGCTGCAATATTGTTAACGTGAGTCTTGTAAAACCTTCTTTTTACGTTTACTCTCGTGTTAAAAATCTGAATTCTTCTAGAGTTCCTGATCTTTCTGGGCAGACTCTCACACGCCTACCATCGATCTTGGTAAGTTCT
+
444.4443555--------/566<<<7;;;665:5:444(44.48::;?===8;;;55.5455594949;;?;<@??=;>>>@,9=6945:1:456699<555155<??@?B@?;<@>=8=:9299<<000//>5@95506>;=@=>@665::999<:>=>9;?7:8<<<<<;955.59999+949455555$5<@BB06999:@A>>@49999'44455.4.49.4;==>><9<54439444(44//)/9////--7/////98>==:=5544438296772//)/9
@ATNG8:04260:06974
GATGGTAGTGTCATATGAGAGTGTGTACTCATTCGTTTCGGAAGAGACAGGTACGTTAATAGTTAATAGCGTACTTCTTTTTCTTGTCTTTCGTGGTATTCTTGCTAGTTACACTAGCCATCCTTACTGCGCTTCGATTGTGTGCGTACTGCTGCAATATTGTTAACGTGAGTCTTGTAAAACCTTCTTTTTACGTTTACTCTCGTGTTAAAAATCTGAATTCTTCTAGAGTTCCTGATCTTCTGGTCTACTACACTGTACTCTACCATCGATCTTGGTAAGTCT
+
//77179<@B955;;;;;>BAAABB;96;@=<9>@BA<@=;=7;;===BC@BCBBB@J?BA;;49.5<<<ABBCC?@>>><,<<6000>>3>:<<5::<8<@<??>>AB@CCCCIHCC@CBF@B?BCCCBAAC>CCGF>?@@@AACCCCDCCCCCC@BBB@CGAC?CCDDBBBBB@BBCCC;C@B@BCCCC5BBBBB=CBCCCCDBBB?BEFF5BBBBC?B?BC@CCDDBBBACABBBCDD@BBB@CBBBFDCB@@CDDCC@AACC@CCCBCCDC?D?CC@DB@@
@ATNG8:04272:06968
GATGGTAGGAGACAGCGTCGCACACGTACTCATTCGTTTCGGAAGAGACAGGTACGTTAATAGTTAATAGCGTACTTCTTTTTCTTGCTTTCGTGGTATTCTTGCTAGTTACACTAGCCATCCTTACTGCGCTTCGATTGTGTGCGTACTGCTGCAATATTGTTAACGTGAGTCTTGTAAAACCTTCTTTTTACGTTTAACTCTCGTGTTAAAATCTGAATTCTTACTAGAGTTCCTGATCTTCTGGGCTGCGCTGATATGCGCTACCATCGATCTTGGTAAGTCT
+
@@BB=?BC@BBA@:55;;>;<;==?><<<>>=@:99;=:==5;7;;?:;?A?AC@@?>A>??BB9B>AA854B887477777$88,3773,3;88/74=8CC>BBBB@@<@A@@AA>=:=@?=F=@@?886AB=B<<;<>==AA??;;;;>>>===786739<8=;88:@><=97379;9:+:/807:AAB/>>:==2:5:<///668<5:;:-8:;97587=?==>@@@>==:=:==:?AA<<<;;29///===9?>>>??>AAAC;??@?@@@D<><>>;????
@ATNG8:04273:07000
GATGGTAGCGCATATCAGCGCAGCCCAGAAGATCAGGAACTCTAGAAGAATTCAGATTTTTAACACGAGAGTAAACGTAAAAAGAAGGTTTTACAAGACTCACGTTAACAATATTGCAGCAGTACGCACACAATCGAAGCGCAGTAAGGATGGCTAGTGTAACTAGCAAGAATACCACGAAAGCAAGAAAAAGAAGTACGCTATTAACTATTAACGTACCTGTCTCTTCCGAAACGAATGAGTACTGCGTCTCACTCTCGCCTACCATCGATCTTGGTAAGTCT
+
;;BB?C99;EDCCCBCCCDCBBBDD>BBBBCCDCAB=B>BCCCBBC@BB@C@A@BBBAAA2A=BBCCCDCCCCC?BBBBAAA2AA=B@DCD;CCC@CBBCDDD999;@CD@BBB?BDBBBBBBBBBBBDDDDAEAAA@BB@B@@@@<@?C@A?ABBCCDCB@CCCCCC@CC?AAB=>>?A?<BBB?BCCCC3CC?BBABCCDAB=@=@@AA494:=BAB=AA@@@BB?A?BAA<A@@=@BCBBBCBBCCBBBB@@@@BCBC@BBD@CCCCBB??;@<@A>BA@@
@ATNG8:04277:07022
GATGGTAGAGTACAGTGTAGTAGACCAGAAGATCAGGAACTCTAGAAGAATTCAGATTTTTAACACGAGAGTAAACGTAAAAAGAAGGTTTTACAAGACTCACGTTAACAATATTGGAGCAGTACGGACACAATCGAAGCGCAGTAAGGATGGCTAGTGTAACTAGCAAGAATACCACGAAAGCAAGAAAAAGAAGTACGCTATTAACTATTAACGTACCTGTCTCTTCCGAAACGAATGAGTACACACCTCATATGACACTACATCGATCTTGGTAAGTCT
+
;;AB:>B<AACCCB;;9@@@B?CBD@EEC@BBBCBB7;7;@@AA@@?99376;<894<<=+B:BBBBBCAAABD=A=00000*00*/)---&-5:)/////<=?>:@;6946=@7@<??:95<;;?8884<</37447?>:?>=38276>>A@BBBBBBAB@BBCBBB@BB<A@B<?@::939//(/6666)695;=888;;99/3/3:::/508686649<=:::=:>:<=>9>BA@BB;::??998918??<779=BA999AFDCCCC@@<@;>=90000
@ATNG8:04278:07025
GATGGTAGAGAGAGCTCTCTCATCGTACTCATTCGTTTCGGAAGAGACAGGTTCGTTAATAGTTAATAGCGTACTTCTTTTTCTTGCTTTCGTGGTATTTCTTGCTAGTTACACTAGCCATCCTTACTGCGCTTCGATTGTGTGCGTACTGCTGCAATATTGTTAACGTGAGTCTTGTAAAACCTTTCTTTTTACGTTTACTCTCGTGTTAAAAATCTGAATTCTTCTAGAGTTCCTGATCTTCTGGTGTCGTCTATCATGTACTACCATCGATCTTGGTAAGTCT
+
C@@@>@;@DBBBCBCA@@@C?>??@<<<<;;;8??@@8@@4629?;9:=;.504:;395555A=A?BAAABBB?B<:9989$784;9::(788;6<700(/;)////66167::;8<<68856;499AA?88:=@@@B<???>>>A=====@>>>@;=<=:;;6;;>??@>>=AD:=>=@>-=/87(7:<<<+66:::19///8;8<;;-////'.//.9383:=6:>>85574947859<>28:<;>>@BAA<;;;;@AA@@>>?B=A>>>@??@<?;??:;;96
@ATNG8:04282:07029
GATGGTAGTGATACAGATCAGACACCAGAAGATCAGGAACTCTAGAAGAATTCAGATTTTTAACACGAGAGTAAACGTAAAAAGAAGGTTTTACAAGACTCACGTTAACAATATTGCAGCAGTACGCACACAATCGAAGCGCAGTAAGGATTGCTAGTGTAACTAGCAAGAATACCACGAAAGCAAGAAAAAGAAGTACGCTATTAACTATTAACGTACCTGTCTCTTCCGAAACGAATGAGTACGATGAGATCTCGTGTGCTACCATCGATCTTGGTAAGTCT
+
/:::6>>BBC??A@>@@@B@@BBBB?BBB>@@@@;9058=@@@@950494=<::9=<;=>+86=CBBA@<=::9)77:4444$49394;;;0;==9>>??=A@@@:=:=A;>>>8<;::<;;ACDCBCCE;;:<AAC7;;;B;;:@;A;=?;@;::DAABB@BBBABC???;>@?490A@>5:00*0====,>=9ABAAB@@@>8<67755-6066AAB?CC@@?BB>A>???9?AA?BCDBCBAADCCB???@999<@@@@@@B;>?9////6)/)/;6>:99
@ATNG8:04301:06402
GATGGTAGCAGACGTGACAGAGCGCCAGAAGATCAGGAACTCTAGAAGAATTCAGATTTTTAACACGAGAGTAAACGTAAAAAGAAGGTTTTACAAGACTCACGTTAACAATATTGCAGCAGTACGCACACAATCGAAGCGCAGTAAGGATGGCTAGTGTAACTAGCAAGAATACCACGAAAGCAAGAAAAAAGAAGTACGCTATTAACTATTAACGTACCTGTCTCTTCCGAAACGAATGAGTACGATGAGAGAGCTCTCTCTACCATCGATCTTGGTAAGTCT
+
ABCD?BBABBDBAB@A@;@CEBBAA?AAB@DDCCCC@B<@@A@@@C=@@@C?CC?@?FFD3B>@@?@CCB::9A=><@CBBB1BC=@5@@@7@CC>;<;;CAB@A??ACC?ABC@CCBBCCDCBDC@@A@BB?BB@@<@@A@BB??=@@B@@?ACBBBDCB=??CBBB?BB@:9:AFBBBC=@>@;::9999%9A9>@A=?@@<?8>388@@=B=BBC@@=@AA@???@C?BBB=BBB@BCBBBECDBAAAABAAAB887=<<<@@<AABAA@>><B?AC?::99
@ATNG8:04319:06438
GATGGTAGCTCACGTACGTCACACGTACTCATTCGTTTCGGAAGAGACAGGTACGTTAATAGTTAATAGCGTACTTCTTTTTCTTGCTTTCGTGGTATTCTTGCTAGTTACACTAGCCATCCTTACTGCGCTTCGATTGTGTGCGTACTGCTGCAATATTGTTAACGTGAGTCTTGTAAAACCTTCTTTTTACGTTTACTCTCGTGTTAAAAATCTGAATTCTTCTAGAGTTCCTGATCTTCTGGGATGTGTGCGCACTAGAGTTCCTGATCATCGATCTTGGTAAGTCT
+
ABBB@BBBCCC@A@BB@ABICCCCCCCCCCAB?BCDH?CC@E@CBCCCCC@CCCCB@B>@@BE@C?CCAA?BBCC?BBBBB3A@;@@@A<ADCC@BBB?BB?AAABEE?B>@>CABB?BBB@B<@>>>@@>>;>AAA6:8A>>;<;AAAAA@@@A:=>@=@@<@;>>AAB@@@D;??AAA6?;?=@@CCD/A@>==1=88888<<;;7;BAB/?888A<A<;;7;???>>><@=A@B==<///=@2=766?:::;:A>>>AABB;?;?DD>>>A>>>>>><A<AA<=>>>
@ATNG8:04325:06400
GATGGTAGGCGTGTGAGAGTCTGCCCAGAAGATCAGGAACTCTAGAAGAATTCAGATTTTTAACACGAGAGTAAACGTAAAAAGAAGGTTTTACAAGACTCACGTTAACAATATTTGCAGCAGTACGCACACAATCGAAGCGCAGTAAGGATGGCTAGTGTAACTAGCAAGAATACCACGAAAGCAAGAAAAAGAAGTACGCTATTAACTATTAACGTACCTGTCTCTTCCGAAACGAATGAGTACGTGTGCGACGTGTCTCCTAATCGATCTTGGTAAGTCT
+
<<<>:>@C9<<ABBA@BBB;:;?;?7@CCACBCCAA=@?@@@B@@@;>?4:09@@?>@?>,=;?A@>??BBBBD9==89999'8;6=?=AA9?@B8==8=ABA>?9>:;<8:888(6877799<?AAAAC>>=:=>=?;;;;=@=;;7;<@@B@CBBBABBB?BBBBBB?DD?BBB;@>>?@9@@@>ABBBB3B@=>>=>AAA@@<@=@A>=493999:=:<>=<788=B;>?E98::<:99B???B999>A988?@B<==@<>>=@D>>>AA:=:>B<??BB
@ATNG8:04300:06480
GATGGTAGGTGCACATGAGTGTATCCAGAAGATCAGGAACTCTAGAAGAATTCAGATTTTTAACACGAGAGTAAACGTAAAAAGAGGGTTTTACAAGACTCACGTTTAACAATATTGCAGCAGTACGCACACAATCGAAGCGCAGTAAGGATGGCTAGTGTAACTAGCAAGAATACCACGAAAGCAAGAAAAAAGAAGTACGCTATTAACTATTAACGTACCTGTCTCTTCCGAAACGAATGAGTACGATGAGAGAGCTCTCTCTACCATCGATCTTGGTAAGTCT
+
<<AA055>:>999<;@;BBCCCB@@?@@=2448///)/)/79/44:5/0*/279//////$/)//:<<:99555)5595<<<(<555)599+;==8;;994448883:7:=8==B9<A:9;BBBBBBC;;;BB@CCBB;;<BACB@@<A>A;;7;BBBDBCB?A@ABBA>AA?A?>9=<<<<5<=>9==?>@@'@@>989BBAAAA=A=@>>@9=8<=@@@9;;:99498=3<<<5844.4399=A@A@BBBBA@ABB99:B??>AA@DDB;;;9819=@B?CA@A
@ATNG8:04284:06517
GATGGTAGTGTCATATGAGAGTGTGTATCATTCGATTTCGGAAGAGACAGGTACGTTAATAGTTAATAGCTGTACTCTTTTTCTTGTCTTTCGTGGTATTCTTGCTAGTACACTAGCCATCCTTACTGCGCTTCGATTGTGTGCGTACTGCTGCAATATTGTTAACGTGAGTCTTGTAAAACCTTCTTTTTACGTTTACTCTCGTGTTAAAATCTGAATTCTTCTAGAGTTCCTGATCTTCTGGTAGAGCGTGCATATATCTACCATCGATCTTGGTAAGTCT
+
////177/44444::::99//////5559//)////9/9:)/)//5566A7<666;5;8>666<@999//--55---////$//)/:777(////5:;;6:9)//-5-//:::::<;8:::7;8<<<;999@=@A@@799@@@?9966//:::9;)//7279)/)598345:;;05/:::+:39)/////$/:::<34/////////)///&59945058=<5;;666;@<><===<9929=8.94:;;4555555;;>>><<<499/-----(-0692;9:5
@ATNG8:04286:06516
GATGGTAGGCGACATACATACGCGCCAGAAGATCAGGAACTCTAGAAGAATTCAGATTTTTTAACACGAGAGTAAACGTAAAAAAGAAGGTTTTACAAGACTCACGTTAACAATATTGCAGCAGTACGCACACAATCGAAGCGCAGTAAGGATGGCTAATGTAACTAGCAAGAATACCACGAAAGCAAGAAAAAGAAGTACGCTATTAACTATTAACGTACCTGTCTCTTCCGAAACGAATGAGTACTATGAGATCTCGTGTGCTACCATCGATCTTGGTAAGTCT
+
8844.44:8>566;;;;==<<955;6:55.59999;497:99:5557<:)/)/////////#5.55999;<===C6C;@>>>>=%=<;:5555&5@>8>A<ABB=BB?B@BC@::9859@@?@@BB@B@@??<;5;AA@;;:9:CB@A>B;@@@<@AA?BBDD@BACB@@>?B=???<????B=B9959BBBB2AB=B9::??CCD?C>AAA=1818<B@@>AA;;;CC@D=@CG?;::=??BBBBBB????@AA@999?99799;>05/;;./.8)/*/84=;;;
@ATNG8:04287:06500
ATGGTAGCGAGCGTGTGTGTATACAGAAGATCAGGAACTCTAGAAGAATTCAGATTTTTAACACGAGAGTAAACGTAAAAAGAAAGTTTTACAAGACTCACGTTAACAATATTGCAGCAGTACGCACACAATCGAAGCGCAGTAAGGATGGCTAGTGTAACTAGCAAGAATACCACGAAAGCAAGAAAAAAGAAGTACGCTATTAACTATTAACGTACCTGTCTCTTCCGAAATGAATGAGTACCTCTCAGACGCTCGTCCTACCATCGATCTTGGTAAGTCT
+
/7719:;?BACBB==>>>A00000///)/99;<?<B?BBCCCBC?CE@DACBA?A@@A0@=@CDCBCDEBBB=BCBBCCC5BCC>CCCC9@@B>B;;;@AA;;79?BB@BBC?BBBBBCBBBBBCAAABB=AA@@<@BAACCBC?CAE@@>@@@@CCED@CBBBDA?AA=ABB=@A??<5=::3::9:9:%9?;??>@A@EBB?B<79>>8=8==CBB@BCCCABA?A?@@@;@AA?BCCEEBB@CCCCBBBBBB??@BB@BBB?BAAACCCC?C?BB>AA99
@ATNG8:04290:06532
ATGGTAGTGTCATATGAGAGTGTGTACTCATTCGTTTCGGAAGAGACAGGTACGTTAATAGTTAATAGCGTACTTCTTTTTCTTGTCTTTCGTGGTATTCTTGCTAGTTACACTAGCCATCCTTACTGCGCTTCGATTGTGTGCGTACTGCTGCAATATTGTTAACGTGAGTCTTGTAAAACCTTCTTTTTACGTTTACTCTCGTGTTAAAAATCTGAATTCTTCTAGAGTTCCTGATCTTCTGGCTCTCGTAGACAGATCTACCATCGATCTTGGTAAGTCT
+
844.48:?A>;;666>>?><;;>=9555;9:6:9?:5:;5:7;;><<BC@BBBBAAC7;;<;4929@<<>CB@C>ABBAA,;;599:D><?<;=466=8<@;;??@ABACCCIGDCC@CCB@C@CCDC@AAC@CCCC@DCCCCBCCCCCABBCCC@CBB?BF@F@BBBCCCCCC?BAAAA6A?A;@@AAA0?@;;;6;AA@@@CAAA;AAAA,@BBBC@CACC@CCCCBBB@D@CCCCCC@BBC@CCBBBFCCBCCCCDAAACC@C999CAAA?C?CC@C999
@ATNG8:04309:06528
GATGGTAGTCTCAGATAGTCTATAGTACTCATTCGTTTCGGAAGAGACAGGTACGTTAATAGTTAATAGCGTACTTCTTTTTCTTTGTCTTTCTGTGGTATTCTTGCTAGTTACACTAGCCATCCTTACTGCGCTTCGATTGTGTGCTTACTGCTGCAATATTGTTAACGTGAGTCTTGTAAAAACCTTCTTTTTACGTTTACTCTCGTGTTAAAAATCTGAATTCTTCTAGAGTTCCTGATCTTCTGGCTCTCGTAGATAGATACTACCATCGATCTTGGTAAGTCT
+
//88)/0B>@;65;9;><<;;BA969555544.455=6=<<@9666<<A@5>AA;;546>@?A>@=AAA;;555=398888'444(494;;0==>>=:;77,3713338;>7<@>>B@BB@@@@@C@CCCBCB@@>@BBA@CBAAACA?BBDCCCBAB<<<:;@A;@;?@@@@BBBB@CCCCDD5B@B@BBMIH1;;;;;0;@@;;;AAAB?BBBB0B;;;@=A?CC?BBB;;;D@C?CCCAA@=@;;7;BBBBHECCCCBAA@BA@;;7;@BBCBAA>A>???C;;;
@ATNG8:04327:06502
GATGGTAGAGTACAGTGTAGTAGACCAGAAGATCAGGAACTCTAGAAGAATTCAGATTTTTAACACGAGAGTATACGTAAAAAGAAGGTTTTACAAGACTCACGTTAACAATATTGCAGCAGTACGCACACAATCGAAGCGCAGTAAGGATGGCTAGTGTAACTAGCAAGAATACCACGAAAGCAAGAAAAAAGAAGTACGCTATTAACTATTAACGTACCTGTCTCTTCCGAAACGAATGAGTACTACTCTCAGAGACACACTACCCATCGATCTTGGTAAGTCT
+
BCCC?CCCCCBBABCCDDDDAA;;;<@JD@BBCCBB?C>BBBBBCC?CC?C@BB@9::::.9?CECBBBBCBBBBBBCCCCC3BB?B>BBB9BCD?CB@@@@@BB@B<=>=@AA>BBB?CBBBBBBBCCCCC@BBBC>@@CBBB@@<A?B@A?ACCCCCCD@CBAABB@CC?AAC>AABBB;@@>;999989%9=;>?=?B=BCB?B>@@BAAF@?@CBB?BCBB@@@>B>BBB=BAB?ACBCCCCCBBBBAAABAAABBCAAABDC=CCDBB?881:4::=B@@@
@ATNG8:04286:06585
GATGGTAGCATGCATATCTCACCAGAAGATCAGGAACTCTAGAAGAATTCAGATTTTTAACACGAGAGTAAACGTAAAAAGAAGGTTTTACAAGACTCACGTTAACAATATTGCAGCAGTACGCACACAATCGAAGCGCAGTAAGGATGGCTAGTGTAACTAGCAAGAATACCACGAAAGCAAGAAAAAAGAAGTACGCTATTAACTATTAACGTACCTGTCTCTTCCGAAACGAATGAGTACCTCTCAGACGCTCGTCCTACCATCGATCTTGGTAAGTCT
+
:<<<@CBBBBA@BB:;=DCBBB=A;;4:@=@AB>BACCBCCCI@BD?D@BB@@@A@@0A=@@?=CA??00/*000////$/;6:8=>>7CBB?B@GCCCCCB?B@EE@CA@=>@?>@BBBBBB@@@BBC@CCCE>@@A@=>=?=A>BBC?CC@@@A::6:AAABB?CC;787178ABB=B@@=A@@@@A(@@>BAAABAFBB9=7;;;C8>:>@B@@>:::A@@@<@;?AA;ABB>BB=BCBC=ABCCBB>??>?>@>><>AA=@>>;;<BB=B?BC?CAAC
@ATNG8:04309:06558
GATGGTAGCATCATGCATATCTCACCAGAAGATCAGGAACTCTAGAAGAATTCAGATTTTTAACATCGAGAGTAAACGTAAAAAGAAGGTTTTACAAGACTCACGTTAACAATATTGCAGCAGTACGCACACAATCGAAGCGCAGTAAGGATGGCTAGTGTAACTAGCAAGAATACCACGAAAGCAAGAAAAAAGAAGTACGCTATTAACTATTAACGTGCCTGTCTCTTCCGAAACAAATGAGTACTGCGTCTCACTCTCGCCTACCATCGATCTTGGTAAGTCT
+
@BCC?BACCCCCCBBABBBCCCCCC@CCE?AAB@@@>B>BAA;:9A9??=@=@A?=;???0?:00//98673333(3333333$33,3,333&378,33:9886//(..3336685777:@>=?CECCCBCCC@CBAB=@@AABBBB>CAB?@>@CCCCBBB@BBBBBB?BB@BBC?CA99927?>=ABBBBB)BB?C???DBAAB9=:=>>=8=8==A<<7;BBAAAA=@??@@9???9?BBCEBABBBBABAB@@@AABAA>ACB?BBBBDCCB?B@BB?BBBB
@ATNG8:04328:06580
GATGTAGGTGCACATGAGTGTATCCAGAAGATCAGGAACTCTAGAAGAATTCAGATTTTTAACACGAGAGTAAACGTAAAAAGAAGGTTTTACAAGACTCACGTTAACAATATTGCAGCAGTACGCACACAATCGAAGCGCAGTAAGGATGGCTAGTGTAACTAGCAAGAATACCACGAAAGCAAGAAAAAAGAAGTACGCTATTAACTATTAACGTACCTGTCTCTTCCGAAACGAATGAGTACGAGAGTCAGAGCAGAGCTACCATCGATCTTGGTAAGTCT
+
BCBCB>C>@??B;:;AAABCCGCC@CAA<;:;9:=.969?@BBCC@AB>B?CA@@?A@A,?=@AC@B00000;4<00/<<:(79.5.5::+:5505:;::==::99?CA?BAC78:??ADA@AAAAAABBB?BC@@=A@BCDDDD@E?A@B>ABBBBCBA@BBBBBB>AA?998??A99929@@?BDCDEE)8?88377==>79576?<551558=BCC?B>@0000+06099,4::.95<<?BB@??==>AABAB@??BBCEBA>ACCCBBB>:@=??;@@@@
@ATNG8:04295:06636
GATGCTCTGCTCTGACTCTCGTACTCATTCGTTTCGGAAGAGACAGGTACGTTAATAGTTAATAGCGTACTTCTTTTTCTTGCTTTCGTGGTATTCTTGCTAGTTACACTAGCCATCCTTACTGCGCTTCGATTGTGTGCGTACTGCTGCAATATTGTTAACGTGAGTCTTGTAAAACCTTCTTTTTACGTTTACTCTCGTGTTAAAAATCTGAATTCTTCTAGAGTTCCTGATCTTCTGGGTCTACGCTCGTCGCGCTACCATCGATCTTGGTAAGTCT
+
>>?@@?A@BABED;;;CBBAAABAC@;;:;>>>6<B?C?BCBECDC=AACBA8==B@@@?C@BBBICA@9=<=?>>@,/0*/89@8BAB@=@@@9>B6:;@CCC@BCCBBBBB>AAA=@=@CCDDDCC@CCCB>AABBCBCBCCBBB@@@A>ABC?BB?A=AABBBFFFG@BCCCF<C@D=;<;;;*;CCCC>AACCBBB;;;5;;;;*;AABB@B@CC@CCCDBAA@C@CCFBBB=AABB;BA@ABCBCBBAAACDDDCC>AABBAAAA;@=@A?BCCC
@ATNG8:04301:06633
GATGGTAGCATCATGCATATCTCACCAGAAGATCAGGAACTCTAGAAGAATTCAGATTTTTAACACGAGAGTAAACGTAAAAAGAAGGTTTTACAAGACTCACGTTAACAATATTGCAGCAGTACGCACACAATCGAAGCGCAGTAAGGATGGCTAGTGTAACTAGCAAGAATACCACGAAAGCAAGAAAAAAGAAGTACGCTATTAACTATTAACGTACCTGTCTCTTCCGAAACGAATGAGTACTGCGTCTCACTCTCGCCTACCATCGATCTTGGTAAGTCT
+
5;==066;;;><<<;;;666<<>=>?CCB=@AA;;939398555<A;BB?C?@@>A==<<+;.33887793333(335>@@@+66468=<=06561666<>>@==:=;>>9<@B?BBA@@CCCCDBB;;;;A>AABB>A@DDABAB?C@B;<7;AAAACBB?BBBCCC@AA>AB;699333,3;;4337777%8>;?A787=A<:7<899:;.6/6:A@@<@@?@??A?B?BDD>@@A?CBBBBBBA9::AAAB@@?BDDCC@DBB>B@??BBB@;A=??<?AAC
@ATNG8:04303:06620
GATGGTAGCGCGACGAGCGTAGACCCAGAAGATCAGGAACTCTAGAAGAATTCAGATTTTTAACACGAGAGTAAACGTAAAAAGAAGGTTTTACAAGACTCACGTTAACAATATTGCAGCAGTACGCACACAATCGAAGCGCAGTAAGGATGGCTAGTGTAACTAGCAAGAATACCACGAAAGCAAGAAAAAGAAGTACGCTATTAACTATTAACGATACCTGTCTCTTCGAAACGAATGAGTACTATAGACTATCTGAGACTACCATCGAACTTGCAGAGTCT
+
BB::86<CBBCAABCCECB@A@999,;BC=BAABBC@C?@@BABCC?AA>A?AA@99999)99@@CBBBA@ACK@?>ACCBB3BC?B@CCC7B;<7;BBBBBC;;:;@AB?BBC@CCAACBBCCCBA@@AAB?BBBB?@ACCDCBC?C?B;;8;BAAACCD=??CBCB?BB>BAA<??BBD>E9:59@@@?2@A=@ABDB???B:>:>AAA:>:;888881885==::49566(222+..5...33357872229===BBBBBBB@BCAAA?BB?BCCBBBC=;
@ATNG8:04308:06637
GATGGTAGGTGCACATGAGTGTATCCAGAAGATCAGGAACTCTAGAAGAATTCAGATTTTTAACACGAGAGTAAACGTAAAAAGAAGGTTTTACAAGACTCACGTTAACAATATTGCAGCAGTACGCACACAATCGAAGCGCAGTAAGGATGGCTAGTGTAACTAGCAAGAATACCACGAAAGCAAGAAAAAAGAAGTACGCTATTAACTATTAACGTACCTGTCTCTTCCGAAACGAATGAGTACGATGAGAGAGCTCTCTCTACCATCGATCTTGGTAAGTCT
+
A@?;:>>C@BBCB==?CCCCCBB@@=@@@<@@@@AA?A?BCCCCCC@BB@D?AA@9:9::*9;>@BCCCCICCB;BB;;;;;*;C?C@CIK=CBCABCA@@BB;;9:?AA?BBB?BAAABBA@@CBBBBBBB@CCBC?BBCCCCAC@C@C@@?@CCCBBBB@BBBBBC?BB>BCD=??BAA;@?>;999989%9@9999AB@@AA=@<>9::3;5;;@B@?BB@@ABA>C;@@@;?AC;??BBCEBBBBBABCBBBB?????@@@@=ABB>>BAA=C=??<@@@@
@ATNG8:04313:06612
GATGGTAGGCGAGAGTGAGACGCAGTACTCATTCGTTTCGGAAGAGACAGGTACGTTAATAGTTAATAGCGTACTTCTTTTTCTTGCTTTCGTGGTATTCTTGCTAGTTACACTAGCCATCCTTACTGCGCTTCGATTGTGTGCGTACTGCTGCAATATTGTTAACGTGAGTCTTGTAAAACCTTCTTTTTACGTTTACTCTCGTGTTAAAAATCTGAAATTCTTCTAGAGTTCCTGATCTTCTGGTGAGATATGCATGATGCTACCATCGTTCTCCTTAAGTCT
+
9<<<?CBC?BCCCDDDCDDEAAACCCCCCBCC@CCCC=BC@D@CCCCCAB?BDBCB@D=@@@B@D?CACAAABCC?CCCCC3BA?A99919BBC?BBC@CC<>>>CCC?BBCDBBBB>B>@<@;>AAAD?>?;@A@@;@@>@<;=AAAAA?>?AA=???<AA<A;??@@B????<?AAAA6A<@;?ADDC/DD666)//////=76;;????.9@>;?;094<=6=??B@@@<@:>>A@==///@9===ABAAA?@@AA>==@@9:4::::=:>@;6;6969///
@ATNG8:04316:06648
GATGGTAGCTCACGTACGTCACACGTACTCATTCGTTTCGGAAGAGACAGGTACGTTAATAGTTAATAGCGTACTTCTTTTTCTTGCTTTTCTGTGGTATTCTTGCTAGTTACACTAGCCATCCTTACTGCGCTTCGATTGTGTGCGTACTGCTGCAATATTGTTAACGTGAGTCTTGTAAAACCTTCTTTTTCGTTTACTCTCGTGTTAAAAATCTGTAATTCTTCTAGAGTTCCTGATCTTCTGGTCTACTACACTGTACTCTACCATCGATCTTGGTAAGTCT
+
55>>7<B<95559555;;;=<555==<<<<=B?BCCH?BCAC@::9CCCD?BB9:;69;>A?A7>;;?>=?A>:?9ABFEE2BA<?9999&733;<ADBB?@=9;;;://)/66677;;99>A=B=::;;;9::9<<@@578:><<>@@@ABB?=>=:888:>B>D<?@???AABB;>>@@@5@;><>>DDD/@@@@178;;?@A@;:46666)6///553739@;?@@@:;66<7///=9=:;;;:========?>====AB>>=A:>;;;DBBD=D<??;>>@@
@ATNG8:04326:06611
GATGGTAGAGAGAGCTCTCTCATCGTACTCATTCGTTTCGGAAGAGACAGGTACGTTAATAGTTAATAGCGTACTTCTTTTTCTTGCTTCGTGGTATTCTTGCTAGTTACACTAGCCATCCTTACTGCGCTTCGATTGTGTGCGTACTGCTGCAATATTGTTAACGTGAGTCTTGTAAAACCTTCTTTTTACGTTTACTCTCGTGTTAAAATCTGAATTCTTCTAGAGTTCCTGATCTTCTGGTGTCGTCTATCATGTACTACCTTCGATCTTGGTAAGTCT
+
A@<B;CCCCBCBAA@@@ABBBA?;;5559<9>:AAB<3;?=B=BBBAAAA7;9?BB:@6;9;;7;?BBCBBBBAA<98333$331733/39:=7@B?=?@49:799>>B<<;=?89279A6<9;;==;888:>>>?<?@AA@@@===AAAB;97+///)/6)/(/7<::98<8055999+917177?>?.9999919///966:86/597*555293835707:<<97;8<<<99>8926;;6///<<<:;>@@A>>9:///=7=799<:::9>:>?<@@@@
@ATNG8:04326:06627
ATGGAGTGTCAGTATGAGAGATGTGTACTCATTCGTTTCGGAAGAGACAGGTACGTTAATAGTTAATAGCGTACTTCTTTTTCTTGCTTTCGTGGTATTCTTGCTAGTTACACTAGCCATCCTTACTGCGCTTCGATTGTGTGCGTACTGCTGCAATATTGTTAACGTGAGTCTTGTAAACCTTCTTTTTACGTTTACTCTCGTGTTAAAAATCTGAATTCTTCTAGAGTTCCTGATCTTCTGGAGATACACATGATACTCTACCATCGATCTTGGTAAGTCT
+
///)//77444459998---------55544579555)5<.516<<>?>>9=<544.3498::8<:><=>55388-33333$39287==7556<466>:<<8<<<>::69??BBCBC;;;D@C@FGIC<<;A=@ABB8;;D<<;BBCCCCCA@A@?A@@?@D@E@@A@DEBBBC?B@@@;@?A>AAAAA,@@A@B;A;;;BAC;;;@CCCC3AA@BB?B?BB@BBBB@@@?B@@@@BBB<A@B=AA@AABHCCDCBBB@><<00+0:::=???=A?@@>BCCC
@ATNG8:04287:06650
ATGGTAGCTCACGTACGTCACACGTACTCATTCGTTTCGGAATGAGACAGGTACGTTAACAGTTAATAGCGTACTTCTTTTTCTTGCTTTTCTGTGGTTATTCTTGCTAGTTTACACTAGCCATCCTTACTGCGCTTCGATTGTGTGCGTACTGCTGCAATATTGTTAACGTGAGTCTTGTAAAACCTTCTTTTTACGTTTACTCTCGTGTTAAAAATCTTGAATTCTTCTAGAGTTCCTGATCTTCTGGGATGTGTGGCGCAGTGCCTACCATGATCTTGGTAAGTCTG
+
5543988944445::555<<555::95559949555)5<6;.6655==>=;?>:554504;<;.505488::833-33333$37,33;;;1876>>+0(/0(00(3783222'22575222/587383757996994<;:;5;96888=888;A@;998)/../58484969::::;9258>=<,:.7066889,88;@@-//98;;8>=<58999*9//,/;5;5AB=C@@><;;<A;>==B>=::<<@6=//-2,,)-,,75--/686857658555/5057375:7:
@ATNG8:04324:06685
ATGGTAGGTGCACATGAGTGTATCCAGAAGATCAGGAACTCTAGAAGAATTCAGATTTTTAACACGAGAGTAAACGTAAAAAGAAGGTTTTACAAGACTCACGTTAACAATATTGCAGCAGTACGCACACAATCGAAGCGCAGTAAGGATGGCTAGTGTAACTAGCAAGAATACCACGAAAGCAAGAAAAAAGAAGTACGCTATTAACTATTAACGTACCTGTCTCTTCCGAAACGAATGAGTACTGCGTCTCACTCTCGCCTACCATCGATCTTGGTAAGTCT
+
444.449.5A::;;;;;BBB;9:9.5545555>>>9=9=>@CCBB?BCAC@DBBACCCC3C?CDBBBCCCCCE>CB;::::*:B<A<AAA9@BC?CDCCCDBC@?B?BB?BBB=AABBCB@BDDDBBAAACADCBB?CAA@AAAB?C@CAA?ACCBBBCA@CCCBBB@A@<@::3:>::928>=<878898%9=:<=8>B=BBB?B?@:>>2:7:ACCDABBBBBBB>A?ABB>CDD?CCCCBBBBBBBAAADBBBCCCBB?BCD@B@CBBBAA>A?AC@CBBB
@ATNG8:04325:06676
GATGGTAGTGTGTCTCTGAGAGTAGTACTCATTCGTTTCGGAAGAGACAGGTACGTTAATAGTTAATAGCGTACTTCTTTTTCTTGCTTTCGTGGTATTCTTGCTAGTTACACTAGCCATCCTTACTGCGCTTCGATTGTGTGCGTACTGCTGCAATATTGTTAACGTGAGTCTTGTAAAACCTTCTTTTTACGTTTACTCTCGTGTTAAAAATCTGAATTCTTCTAGAGTTCCTGATCTTCTGGTCTACTACACTGTACTCTACCATCGATCTTGGTAGGTCT
+
//7848;;AC@A6555555555555<555944.48885:;:>;???ABCC@CCC;;9:@BCCE=;=;CCCBCBCC@DDEED5;;;;BCE@EFGD?CCC@BB@BBBBBCACBBBCBCC@BBA?B@AAABBBBB=@ABB?CCCCCCBBBCCCCCCCC@DCC?CC@F@@@@CCDECC?CCDDD9C?C>BBDDE5CBBBG>BACBCABBBB@CCCC5CBBCBAG@CB@CBBBBEC@C?BBCBBB>A@G@CCCCCCBCCBBBBBBDBBBC@CBBBBCCC=@=@BB?BCC
@ATNG8:04330:06656
GATGGTAGCACACGAGATCTCATCGTACTCATTCGTTTCGGAAGAGACAGGTACGTTAATAGTTAATAGCGTACTTCTTTTTCTTGCTTTCGTGGTATTCTTGCTAGTTACACTAGCCATCCTTACTGCGCTTCGATTGTGTGCGTACTGCTGCAATATTGTTAACGTGAGTCTTGTAAAACCTTCTTTTTACGTTTTACTCTCGTGTTAAAAATCTGAATTCTTCTAGAGTTCCTGATCTTCTGGCGCGTATGTATGTCGCCTACCATCGATCTTGGTAAGTCT
+
CCBB=AADCCCABB;;9CCABCCCBBCCCICC@BBBJ>GG?A?ACDEBBCACCCBB?A?BBBB@C>@ABBAAABC8CC===+A@?BBBB>BCCB?BCC?BA5:::7:=8>?@?AB999:CC?B?AAA??===9=A@A:>>AC==>====???>>>:;;;;?A;?;>>>F;;;BF:;;;AA5A<>688BCB/A>8998)899::67---(,666(6-//96<2>>6??<8858=A>@@????5;;;5;;;===>>>>===@@@:>>@7;;==AA>?<><@B=??==
@ATNG8:04332:06658
GATGGTAGCGCATATCAGCGCAGCCCAGAAGATCAGGAACTCTAGAAGAATTCAGATTTTTAACACGAGAGTAAACGTAAAAAGAAGGTTTTACAAGACTCACGTTAACAATATTGCAGCAGTACGCACACAATCGAAGCGCAGTAAGGATGGCTAGTGTAACTAGCTAGAATACCACGAAAGCAAGAAAAAAGAAGTACGCTATTAACTATTAACGTACCTGTCTCTTCCGAAACGAATGAGTACCTCTCAGACGCTCGTCCTACCATCGATCTTGGTAAGTCT
+
@CCC?BBCCBBCCCBBBBAAA;;::4:BB@CC=B=A=A?CABABBB?BC>@>ACBBCCCC3C:;;BCCCCB;;;.:>>==@>1@D?C?CCC9@AA@BCCHHDAB@AD@CC?@@B?AAA;;;@AAAA@@BBBB@CBAF@BBCBBAAA<A=A;;5<C;;;AAC?AAABCC@@@?A:9499?>@9A9929<====&;=8777>??ACC>A>@999?B?B?CDC@BBBB@@B?B:;;B;@;:4:====>?=??FBBBCABBBDD??<?AA<AAA>>A>>:A@CC@BBBB
@ATNG8:04307:06742
GATTAGTGTGTCTCTGAGAGTAGTACTCATCGTTTCGGAAGAGACAGGTACGTTAATAGTTAATAGCGTAACTTCTTTTTCTTTGCTTTCGTGGTATTCTTGCTAGTTACACTAGCCATCCTTACTGCGCTTCGATTATGTGCGTACTGCTGCAATATTGTTAACGTGAGTCTTGTAAAAACCTTCTTTTTACGTTTACTCTCGTGTTAAAAATCTGAATTCTTCTAGAGTTCCTGATCTTCTGGCTCTCGTAGACAGATACTACCATCGATCTTGGTAAGTCT
+
AAA>ACDBBBCCAAADHIIDCBAA?@<<00/9::3;>7?7;AACDCAAA@@00,02><<@=B?CB@AA00,/;5;><<;(/00)9>9;4@BBA=A::45@9=>@AAB?CCDCDCCCA;;;AD=AA;;;B@@<@B;;9;BBCCDAAACBBC?@?A>?;;5;@=@<@@ABABBBC>A;;;;;*;<C;BADDE1@ACCF<C@A????@;;9999;*;==<;49<@A<@A@@@@@<@?BCCAA@?@AC@BB;=;BBCBBCBMCBBBBCC?CCCBCC@@5:5:?;@CCB
@ATNG8:04328:06708
GATGGTAGCACACGAGATCTCATCGTACTCATTCGTTTCGGAAGAGACAGGTACGTTAATAGTTAATAGCGTACTTCTTTTTCTTGCTTTCGTGGTATTCTTGCTAGTTACACTAGCCATCCTTACTGCGCTTCGATTGTGTGCGTACTGCTGCAATATTGTTAACGTGAGTCTTGTAAAACCTTCTTTTTACGTTTAACTCTCGTGTTAAAAATCTTGAATTCTTCTAGAGTTCCTGATCTTCTGGGTGCGCTACAGTCTCTCTACCATGATCTTGGTAAGTCT
+
55<=:=BFECBBAA995=AAAA;;CBA@@CBA?ACCC>CB?C@AAABBBB@DCBBB?B@B@@?8A<<BAABB???=@@???,<A>8<==6;===9BAC?@A78:?>;>;>AAA?@?B?BBB?B?AAA>77685:>==:>>BC>?><;;@>>=<<=8;;;8=D8=:>@@AAA@@@6;;===/=9=8==@?@/>==>A-8188777;::://///'///)/8484<A<@@A>:;;=B=;;<AAA5;;?>7=>;;;=<<>??>>======7:7;9---)-(-72689@
@ATNG8:04315:06788
GATGGTAGGCGTGTGAGAGTCTGCCCAGAAGATCAGGAACTCTAGAAGAATTCAGATTTTTAACTCGAGAGTAAACGTAAAAAGAAGGTTTTAACAAGATCTCACGTTAACAATATTTGACAGCATGCACGCACACAATCGAAGCGCAGTAAGGATGGCTAGTGTAACTAGCAAGAATACCACGAAAGCAAGAAAAAGAAGTACGACTATAACTATTAATACGTACCTGTCTCTTCCGAAACGAATGTAGTAACGATGAGAGAGCTCTCTCTACCATCGATCTTCGGTAAGTCT
+
:?:<9<AC=?@;?595A@?9:;:44)4;<<CCCC@@<A8;;A;;;925<.9.4=944444$4.488345;;;<=4:999888'33,3=>AA6@9;<8;<779?=8884:637..756'--,,55,,,--4478>858499;=8<<=>==;;5;:>>B@??>>>?AA<A>>>>><@B=;:;388;>@4@>>9;::::.9A<A?A@;;>A;;8,////7=1///;;;<:==>@@@A<?;?@@3:6638/..85503225--,,,--3377999955059777----33(-,(,,,,
@ATNG8:04302:06831
GATGGTAGCTCACGTACGTCACACGTACTCATTCGTTTCGGAAGAGACAGGTACGTTAACAGTTAATAGCGTACTTCTTTTTCTTGCTTTTCGTGGTATTCTTGCTAGTTACACTAGCCATCCTTACTGCGCTTCGATTGTGTGCGTACTGCTGCAATATTGTTAACGTGAGTCTTGTAAAACCTTTCTTTTTACGTTTAACTCTTCGTGTTTAAAAATCTTGAATTCTTACTAGAGTTCCTGATCTTCTGGTCTACTGACACTGTACTCTACCATCGATCTTGGTAAGTCT
+
45;;7=BCBB=;655=;;;;=666<===>999.9>?@;@C>@=AA<BBBB?@@@@@=@>BCBB<@<?@@@@@>:>>B@AA?.;;6;3373&3:;?295?:;=;<99378/3788::??=;@A?B@@>?=;89<<A>==:===??@B888@==;;8818887==8=8<<><<<>==5:;=<<-<088)87676)33333)-(----)-9>:::.6665)3//)-;494//*//989=<=<A:;:9A8959//*/:7=<///66688A@@@@@@@:=>>>CA??<?<>>;>AA=
@ATNG8:04310:06841
GATGGTAGAGAGACTGTAGCGCACCCAGAAGATCAGGAACTCTAGAAGAATTCAGATTTTTAACACGAGAGTAAACGTAAAAAGAAGGTTTTACAAGACTCACGTTAACAATATTGCAGCAGTACGCACACAATCGAAGCGCAGTAAGGATGGCTAGTGTAACTAGCAAGAATACCACGAAAGCAAGAAATAGAAGTACGCTATTAACTATTAACGTACCTGTCTCTTCCGAAACGAATGAGTACGATGAGATCTCGTGTGCTACCATCGATCTTGGTAAGTCT
+
55>>:CCBBBBCBFDBBBCECFCCD=CCC@CCCAAA@C@CBC@@@C@??=?????BBDDC1A?ABBBBABBBBB=99;@===+>>;=:>>?8ACF@CCDBCCCCD?C?BB@CBC?BCBBBBCCCCCCCBBCC@BBBB?BBBACBBD?D@CAB@BCCCCDBB?AABCCC?AA?BBB?CCBBA8?9929>=8?BCC??A?BB=BBC@C@BBCC@C@BCCBB?BB???BB?B?BCB>BBC@AAABBBBBBCCCBBBC::8DACB??>>;>>@@AAAA:=:==<B@@@
@ATNG8:04297:06886
GATGGTTGTGTCATATGAGAGTGTGTACTCATTCGTTTCGGAAGAGACAGGTACGTTAATAGTTAATAGCGTACTTCTTTTTCTTGCTTTCGTGGTATTCTTGCTAGTTACACTAGCCATCCTTACTGCGCTTCGATTGTGTGCGTACTGCTGCAATATTGTTAACGTGAGTCTTGTAAAACCTTCTTTTTACGTTTACTCTCGTGTTAAATATCTGAATTCTTCTAGAGTTCCTGATCTTCTGGATATGGTGACTCGTGCTACCATCGATCTTGGTAAGTCT
+
CDDF?B?BBCBBCCDDCBBBBBBCCBBBBBBB>BBCD?CC@C@BCDCCCC@CEDCC?C?CDCC>B?BCCDBBBDC<99999*:B=??@A;@BBC@CCDADJ?ABBCBC?BCCDCCCC@DBB?B@FCCCBA@@?BBCC@BBBCECBBDDBBBBCCC?BBB?CE?B>BBCCCCBBC?BBDDE;B?B>BBDDD5CCBBB>BCDFCCCCEC@DD>DBBBBCF@B@CC?BBBCCCC?C?CACCCC?BBC@CCCCC@BCBBBBBCBBBDC?BBBBCCCB>C@CB?C:99
@ATNG8:04310:06896
GATGGTAGCGCACACATAGATACAGTACTCATTCGTTTCTGAAGAGACAGGTACGTTAATAGTTAATAGCGTTCTTCTTTTTCTTGCTTTCGTGGTATTCTTGCTAGTTACACTAGCCATCCTTACTGCGCTTCGATTGTGTGCGTACTGCTGCAATATTGTTAACGTGAGTCTTGTAAAACCTTCTTTTTACGTTTACTCTCGTGTTAAAAATCTGAATTCTTCTAGAGTTCCTGATCTTCTGGATAGCGACGCGATATACTACCATCGATCTTGGTAAGTC
+
44<<7=BABBBCCCCCCCCC@<;;>><<<=;:05/:;3///;69;>>>CC>BBEDD@B@BBCB@BACGCCCC?BB>=>@@A0AC@CBCC?BBBB>AAB@BC=AABCID@CAABBC@@<@AA=BACBBBBBCB?BB@@<?AA;;;BBCDCCCCB;;5;AA=AC?B>CCAAADDCC=?@@@@5@>B?ABAAA0AA@@@;@AAABCBBBB@CDDD2;;;@A=AACC?BCCBA;<8;?BBAABC@DBA@BCBBCBCBCBBCBCCFDDFDBECCCCCBB=A=AB?BCB
@ATNG8:04312:06869
GATGGTAGGACGAGCGTCTGAGAGGTACTCATTCGTTTCGGAAGAGACAGGTACGTTAATAGTTAATAGCGTACTTCTTTTTCTTGCTTTCGTGGTATTCTTGCTAGTTACACTAGCCATCCTTACTGCGCTTCGATTGTGTGCGTACTGCTGCATTATTGTTAACGTGAGTCTTGTAAAACCTTCTTTTTACGTTTACTCTCGTGTTAAAAATCTGAATTCTTCTAGAGTTCCTGATCTTCTGGGTGCGCTACAGTCTCTCTACCATCGATCTTGGTAAGTCT
+
5;::=9;A;B00/988=><A@BBC@CCCECCC@C:;;6;A@C?BBDCCCD@BBC<;:;@DBCB<A?;;;BBBCCC@@@@??,;;7;CDI?BBBC?BAA?AC?CCDBBC:;;BCBBBC>BBB?B?BBCBBBCCABBCC@CCBBB@@@BBCCCBB@@@=;;5;@>@<@@DCCCCCIACCCGC:D>B><;;;;*;ACCC9;;BBCDC;;;5;;;;*;?@;;6;=CC@BBEDBCC@C@BACBCB?C@AC<ABBCCCC@@AAABC@@@BB>;;;AAAAD>C@BC?D;;;
@ATNG8:04331:06884
GATGGTAGCTCTGCTCTGACTCTCGTACTCATTCGTTTCGGAAGAGACGGGTACGTTAATAGTTAATAGCGTACTTCTTTTTTTTGCTTTCGTGGTATTCTTGCTAGTTACACTAGCCATCCTTACTGCGCTTCGATTGTGTGCGTACTGCTGCAATATTGTTAACGTGAGTCTTGTAAAACCTTCTTTTTACGTTTACTCTCGTGTTAAAAAAATCTTGAATTCTTTCTAGAGTTCCTGTAATCTTCTGGGTGTCGCTACAGTCTCTCTACCATGCGATCTTTGGTAAGTCT
+
=>BE@BBBBBCBDDCCCBBBCCCCCCBBCB@@<@AA@;@F?C@DCCCBBB>BBBBB@C@BBDF?B@BCCFCCBBB@BCCCBCBB"B;:A0A9?:5>::600+/06666699=<?<?A79:@=@<@?;89;;87=?;>87338::==BBBB989??.3336;9,2,2875;:::>8<3733&2+2.55555$227992833399352.(//////"//.(/929398:3:<<<?<<*0*00//)//8+--88(----66796833337833/949////99...'22773::>:
@ATNG8:04285:06932
ATGGTAGGACGAGCGTCTGAGAGGTACTCATTCGTTTCGGAAGAGACAGGTACGTTAATAGTTAAATAGCGTACTTCTTTTTCTTGCTTTCGTGGTATTCTTGCTAGTTACACTAGCCATCCTTACTGCGCTTCGATTGTGTGCGTACTGCTGCAATATTGTTAACGTGAGTCTTGTAAAACCTTCTTTTTACGTTTACTCTCGTGTTAAAAATCTGAATTCTTCTAGAGTTCCTGATCTTCTGGATACACTCATGTGCACCTACCATCGATCTTGGTAAGTCT
+
488398B5;4444////777<>>9=<<>@9926<@C>BB?B?BB>>@@D@BBBBB6;89@AC5<;0;;:5<665?:===<<*5506===6669;7;;?7;>799@AAB@CBBBBBBD?BBB@B@CCBABB@@=@CBB>CBBBBCDBBCBBBBCAA>AAA=AB>A>AA@000AAA;CDCDC;CAE=AABBB0AACCC>BCBAAACBBB=AAAA0AAABA>A=BB>BBBBBAB=@=@BBBCD>A@B?BCBCCCBAABA;;;@@<@AB>BCCCECBB?B?BB@CCCC
@ATNG8:04290:06948
GATGGTAGCGCATATCAGCGCAGCCCAGAAGATCAGGAACTCTAGAAGAAATTACAGATTTTTTAACACGAGAGTAAACGTAAAAAAGAAGGTTTTACAAGACTCACGTTAACAATATTGCAGCAGTACGCACACAATCGAAGCGCAGTAAGGATGGCTAGTGTAACTAGCAAGAATACCACGAAAGCAAGAAAAAAGAAGTACGCTATTAACTATTAACGTACCTGTCTCTTCCGAAACGAATGAGTACGATGAGATCTCGTGTGCTACCATCGATCTTGGTAAGTCT
+
/::@<?966>>CBB@<9994555;;2955.599;<<.5.5;;99975///(/)///-/99999#/)/77889::333(39444444#4<7;.444&4::5;<;:966/0+/4:;36/3.388=>>>BBBCEBBBCC?BBBB>A@@@@BBBAIBFBB?BAB@AABC@CBBBBC@BC?BCB?A@@@@378<89999:9%992393>:8>?A=?=:8==:@;?;BBC?CB;;;AA5<5;;;09:@=ACBCCCCCCABBBC???BBBBBBBAAA@CAAA;;:::A=@B?@@@@
@ATNG8:04298:06903
GATGGTAGAGAGAGCTCTCTCTTCGTACTCATTCGTTTCGGAAGAGCCAGGTACGTTAATAGTTAATAGCGTACTTCTTTTTCTTGCTTTCGTGGTATTCTTGCTAGTTACACTAGCCATCCTTACTGCGCTTCGATTGTGTGCGTACTGCTGCAATATTGTTACGTGAGTCTTGTAAAACCTTCTTTTTACGTTTACTCTCGTGTTAAAAATCTTGAATTCTTCTAGAGTTCCTGATCTTCTGGGTCTACGCTCGTCGCGCTACCATCGATCTTGGTAAGTCT
+
AA<>9=?A@B=?@@@0//7///4;?@>@BBBAADFJD?GD@B@BB@@=@C7;;BAA>A>A@@@<@=?>BB???AA<89888'9<897;;18;;<9==B@B?7/00///(/889=::?6=:8=B<AAD?:8989====5;;>>??@A@=>>???@@<898=@@388A@@?@@>>7<8888(77>086777(8=<;<(865565787758999(7..-.<6<6AA<?>>;::9161///99;-//;=4===AAAAA@>>===?;;;E8;;@@@??A9=9;;5;B>>
@ATNG8:04304:06944
GATTAGTATAGAGCTCTACATAGTACTCATTCGTTTCGGAAGAGACAGGTACGTTAATAGTTAATAGCGTACTTCTTTTTCTTGCTTTCGTGGTATTCTTGCTAGTTACACTAGCCATCCTTACTGCGCTTCGATTGTGTGCGTACTGCTGCAATATTGTTAACGTGAGTCTTGTAAAACCTTCTTTTTACGTTTACTCTCGTGTTAAAAATCTGAATTCTTCTAGAGTTCCTGATCTTCTGGTGAGATATGCATGATGCTACCATCGATCTTTGGTAAGTCT
+
ABB?BCBCCCCBCCBBBCCCCCCBCCCD@@?@CCC>CC?C?BBBBFCC?CCCCB?B?BCBB=A=ABBCA@BCC>?>===.=@:A=><8>ACB?BBC?@@588@ABA?BCBBACB?;;;<<@;???==<;<=BAAA:??>>>>>?A@@@A:::A=>>==AA<A=A???@@@@A<???CD5A;?:==::;.<???B:A>;8::>:<<6;;;<.=>??@<@=AA<A@@A>>><?:=>@@@@7;;E=B>>>@@@AC@??CA>@@=9949///:6/--*/7996///=
@ATNG8:04308:06912
GATGGTAGCTCACGTACGTCACACGTACTCATTCGTTTCGGAAGAGACAGGTACGTTAATAGTTAATAGCGTACTTCTTTTTCTTGCTTTTCGTGGTATTCTTGCTAGTTACACTAGCCATCCTTACTGCGCTTCGATGTGTGCGTACTGCTGCAATATTGTTAACGTGAGTCTTGTAAAACCTTCTTTTTACGTTTAACTCTTCGTGTTTAAAAATCTTGAATTCTTACTAGAGTTCCTGATCTTCTGGTCTACTGACACTGTACTCTACCATCGATCTTGGTAAGTCT
+
//::6<A<<;;;;;<=665><<<<::9;;5//4////)/9)/)/<=<<<<8<=<>?:?6;9><3=:::;<;<:::8=>???.798;3777&7<:<-7494;@=A:977917377<>7713@A>B??9=88557488//.335::999;;885556452515706-57:;55755.53555+5(.(.6666)33;<<08289693<79577(////'///)/9583::078;<<>>><A;::8<:<3:6959///99888<99:>@>AAAAA<A===AAAA=A<@@;>>?<
@ATNG8:04290:06953
GATGGTAGCGCACACATAGATACAGTACTCATTCTGTTTCGGAAGAGATAGGTACGATTAATAGGTTTAATAGCGTACTTCTTTTTCTTGCTTTCGTGGTATTCTTGCTAGTTACACTAGCTATCCTTACTGCGCTTCGATTGTGTGCGTACTGCTGCAAATATTGTTAACGTGAGTCTTGTAAAACCTTCTTTTACGTTTACTCTCGTGTTAAAAATCTGAATTCTTCTAGAGTTCCTGATCTTCTGGTATGACTAGTGTGACTAATCGATCTTGGTAAGTCT
+
4449.55=454;55555;77/////////54405===>6558<7997:/--3888-,,073---(-7,50-///686//*/8:::)//(/788/8;;;5;<<6<@455:::=8<<<<5555;;;;9<>BBBB::;B=A:;;?B@@@@@@000??==?:;8.4846::7=6:::944555.45999&58C29999*5>55505555<<;;;>7<<<<+:::;<7<7<@?@AAAA>>;?;?AB@@?@BBB?BBA:99;;;>>000???<=CFD@@@@EADD@CBAA
@ATNG8:04298:06997
GATGGTAGCGCATATCAGCGCAGCCCAGAAGATCAGGAACTCTAGAAGAATTCAGATTTTTAACACGAGAGTAAACGTAAAAAGAAGGTTTTACAAGACTCACGTTAACAATATTGCAGCAGTACGCACACAATCGAAGCGCAGTAAGGATGGCTAGTGTAACTAGCAAGAATACCACGAAAAGCAAGAAAAAAGAAGTACGCTATTAACTATTAACGTACCTGTCTCTTCCGAAACGAATGAGTACTATGTAGAGCTCTATACTAATCGATCTTGGTAAGTCT
+
==<>;=666>?>;;;<<ABBBCCII=ABBAGDCBCCAB@BEDBBBC@CC@C@BBCDCDDD3C?CBCDDCCCCCC>CA@????*;;5:9@@@7@CCACCBABCC@@<A>;;6;BB?BBBBCAABBBBCCAAAMGCCBCACBBBCG@A=B@CB@=@;;9A@@A?ACCECC@DD@CBA<@@::::-:>=9:9:9:9%9<<;947==CBB?=?==AA<A@B?DCD@BBBB;;<AC@CBC=CCC?C???CDEEB@??BAABBCBBAAACBB??????>>;C?BB@AAAB
@ATNG8:04299:06969
GATGGTAGGACGAGCGTCTGAGAGGTATCATTCGTTTTCGGAAGAGACAGGTACGTTAATAGTTAATAGCGTACTTCTTTTTCTTTGCTTTCGTGGTATTCTTGCTAGTTACACTAGCCATCCTTACTGCGCTTCGATTGTGTGCGTACTGCTGCAATATTGTTAACGTGAGTCTTGTAAAACCTTCTTTTTACGTTTACTCTCGTGTTAAAAATCTGAATTCTTCTAGAGTTCCTGATCTTCTGGGCTGCGCTGATATGCGCTACCATCGATCTTGGTAAGTCT
+
BBA@4449.49444444444;4447999;99494444&49398>>;<;==8<<;;;7<5;;;>6<69/////555.54:::(444/5=;@6<;;;266<7<;6///9:<=B@AA999?8=:;49:@==9;99929??@7A<<BB??@A@??????@;@;<7;?9>=A@@@BA?=>499995&5256<>>@@+==@@A466AC=@AB9986>==*=0///)/*00+00099?@;@695<==<04455)5599<<<<<<;;<<65555.5549::44455;99>665
@ATNG8:04302:06978
GATGGTAGTGTCATATGAGAGTGTGTACTCATTCGTTTCGGAAGAGACAGGTACGTTAATAGTTAATAGCGTACTTCTTTTTCTTGTCTTTCGTGGTATTCTTGCTAGTTACACTAGCCATCCTTACTGCGCTTCGATTGTGTGCGTACTGCTGCAATATTGTTAACGTGAGTCTTGTAAAACCTTCTTTTTACGTTTACTCTCGTGTTAAAAATCTGAATTCTTCTAGAGTTCCTGATCTTCTGGGATGTGTGCGCAGTGCCTACCATCGATCTTGGTAAGTCT
+
4<;;=BBBBCBCCCBCCBABCCCCCA@@B@<;7<544)4;39.55<<<=C<DCAA@<D8@@;92569;<=@A@BC>@A@??,@@5999>>8;<==7;;=8<C;;?ABBF@BCCCBCAA@BCC@D@CDFDBBAB=BBBB=@@BBBAAACBBBCBCCC@BBB@DD@D?CCCCBBBCC@CABCB:B@C?CBDCB0AA;;;6;BBBCDDJBB@BEDF5BAACCAC@CC@CBBBBAA?B@BBCCDD@C@FD=A000AAACCCCCECB@DDGACCCCBBAA=@=@B?B@@A
@ATNG8:04304:06952
GATGGTAGTGCGTGAGAGAGAGACCAGAAGATCAGGAACTCGTAGAAGAATTCAGAATTTTTAACACGAGAGTAAACGTAAAAAGAAGGTTTTACAAGACTCACGTTTAACAATATTGCAGCAGTACGCACACAATCGAAGCGCAGTAAGGATGGCTAGTGTAACTAGCAAGAATACCACGAAAGCAAGAAAAAAGAAGTACGCTATTAACTATTAACGATACCTGTCTCTTCCGTAACGAATGAGTACACATCGTCGTGTCGTGCTACCATCGATCTTGGTAAGTCT
+
/7;;?AAAA;44:99;<<>>?CCC?AAB@CD>96677597-----93883;9>>00+/?>>,?+//6888668891///////$/93<8>==2=;>:669>9>>999)48<@9AAC@BBA@BBBBCIBB@B;;;?BCBC;<<CCBCCC@C?B:;7;AABAACB?AABFCC@??=?BA;AB?>=898;5::;;;=%;@<00/@@?@AA:=:>>>A<>9;65755-52289694958::7::94::::;555;:BBBBBDAAA>>>@@@CD@AAAB>>>@0000@?@CAC
@ATNG8:04307:06989
GATGGTAGCACGAGTCACTCATATCCAGAAGATCAGGAACTCTAGAAGAATTCAGATTTTTAACACGAGAGTAAACGTAAAAAGAAGGTTTACAAGACTCACGTTAACAATATTGCAGCAGTACGCACACAATCGTAGCGCAGTAAGGATGGCTAGTGTAACTAGCAAGAATACCACGAAAAGCAAGAAAAAAGAAGTACGCTATTAAACTATTAAACGTACCTGTCTCTTCCGAAACGAATGAGTACGAGAGTCAGAGCAGACACATCGATCTTGGTAAGTCT
+
ABAB?@;A94549::;;;;>>====8<==055@@9:199=>EBBBC>A@?A=@C@;;;;;)::@?=;:9A?:=@9<<;9444$557<.55)5994555955544.47<<8<=>8<<@:;9@ABBCCC;;;E@CBBBBCBBCCCCC@C@A;978A?=?>??9=?><<<>@@788;,3/////&///(/6;;;;%990777776966+22'2255/52'29:<<:==><<<>9=555=5=8878@@@@AABA>>>AAABCBBBBBBBAAAB>=<AA1:8:A>ABBB
@ATNG8:04317:06995
GATGGTAGATATATGCACGCTCTACCAGAAGATCAGGAACTCTAGAAGAATTCAGATTTTTAACACGAGAGTAAACGTAAAAAGAAGGTTTTACAAGACTCACGTTAACAATATTGCAGCAGTACGCACACAATCGAAGCGCAGTAAGGATGGCTAGTGTAACTAGCAAGAATACCACGAAAGCAAGAAAAAAGAAGTACGCTATTAACTATTAACGTACCTGTCTCTTCCGAAACGAATGTGTACGAGAGAGCACACGTGTCTACCTTCGATCTTGGTAAGTCT
+
==BB@CBBCCCCCCCCCCCECCBCD@DBB?BB?@;;8;?CDCEC@@>??<@?CCBBBAGA/B>BBDABBDB@?=6;<99:::*;@>C5;;;6;BD@EBBCCCC:99;@CD@C@A?@BBBCCCCCCCCCCCCC@BAAA?BBEBBACC@D@D?@?@BBBBCCB?BAAADD@BA>BBB?BBBBB<@>>;9:9999%9>;A97:DBBBB?B??AAA:?<==BAA>AA@@@A@?B=??G@DBA?BBCCBBBBBBBBBBBBBBBBBB999BB?C@CBB>>?<A=BB<===>
@ATNG8:04333:06965
ATGGTAGGTGCGAGCATGAGTGTATCCAGAAGATCAGGAACTCTAGAAGAATTCAGATTTTTAACACGAGAGTAAACGTAAAAGAAGGTTTTACAAGACTCACGTTAACAATATTGCAGCAGTACGCACACAATCGAAGCGCAGTAAGGATGGCTAGTGTAACTAGCAAGAATACCACGAAAGCAAGAAAAAAGAAGTACGCTATTAACTATTAACGTACCTGTCTCTTCCGAAACGAATGAGTACTGCGTCTCACTCTCGCCTACCATCGATCTTGGTAAGTCT
+
444.440)/5-----88<=><;////)///27<;>>D?B?BCBBBBB=AA;@<?@@;;;;;*;8@C@AACCBBBB9AB;<;;.9C>C;AAA7BBC?BCCCBBBBC@C@BB?BBB>BCBBCCCCCCCBCBDCCACCCC>A@BBCCCC?D@CBB@BBCCCCCC@BBCCAA>AC@BBB?BBBBB:>>>;998988%8?9>=>@BBBBD?C=?ABB;>:>>HDC@BBA@@BB?B?BBE=CBB?CCBBBBCCCCBBBBBBBBEBBCC?CCD@CCCBBBBB?C@BB?CA@@
@ATNG8:04298:07012
GATGGTAGTGTGTCTCTGAGAGTAGTACTCATTCGTTTCGGAAGAGACAGGTACGTTAATAGTTAATAGCGTACTTCTTTTTCTTGCTTTCGTGGTATTCTTGCTAGTTACACTAGCCATCCTTACTGCGCTTCGATTGTGTGCGTACTGCTGCAATATTGTTAACGTGAGTCTTGTAAAACCTTCTTTTTACGTTTACTCTCGTGTTAAAAATCTGAATTCTTCTAGAGTTCCTGATCTTCTGGTCTACTACACTGTACTCTACCTTCGATCTTGGTAAGTCT
+
;5CC:@CCDBBBDFCBBCBDCBCBBBBBBBBD@BABD>A@>B?@@@CBAB@CCCBC@BACCCC@C@CCCCCBBBB@B@AAA1BC@CBDD<BBCC>BAA=AB?AAAA;;:;EEDHCCCADBB@BACCBBAA@B?BBBB?BCCBBBBBCCCCCCCBB@CCD>BB?B?BABCAA@CB=A;;;;.;>B?BBIML5CB@@@6;;CCBBCCBB4;;;;*;BCCC@C?AA?CAA@@@A>B?;;;CEF@BBCABBBBBDDDDCBCBCBBCBCC@C@BBBBCC?B@BC@FA@@
@ATNG8:04303:07034
GATGGTAGTCTCAGATAGTCTATAGTACTCATTCGTTTCGGAAGAGACAGGTACGTTAATAGTTTAATTAGCGTACTTTCTTTTTTCTTGCTTTTCGTGGTATTCTTGCTAGTTTACACTAGCCATCCTTACTGCGCTTCGATTGTGTGCGTACTGCTGCAATAATTGTTAATCGTTGAGTCTTGTAAAAACCTTCTTTTTACGTTTTACTCTCGTGTTAAAAATCTGAATTCTTCTAGAGTTCCTGATCTTCTGGGTCTCTCTCTCACGCACTACCATCGATCTTGGTCAAGTCT
+
44::5<::@@;65?;;;<;;9::556999954.455=4==:><>>C@9966;<<;;7?>?@;;;-5.4.4;;999444)444444#44.44444&4899.//7)//)///9455)5::544::39:=5;7;>>=@=552499=8>:99@??00/;9///771//)/3::.4.4:44.48:9<:6595555$5.5799999$555555&5/;////::8(----$-----1839=:====<<;7<7;;;><<8<;<@<>;>>A@>:99>99;=555:3:555<;;:6;+///3:999
@ATNG8:04310:07025
GATGGTAGCACACGAGATCTCATCGTACTCATTCGTTTCGGAAGAGACAGGTACGTTAATAGTTAATAGCGTACTTCTTTTTCTTGCTTTCGTGGTATTCTTGCTAGTTACACTAGCCATCCTTACTGCGCTTCGATTGTGTGCGTACTGCTGCAATATTGTTAACGTGAGTCTTGTAAAACCTTCTTTTTACGTTTACTCTCGTGTTAAAAATCTGAATTCTTCTAGAGTTCCTGATCTTCTGGGTGCGCTACAGTCTCTCTACATCGATCTTGGTAAGTCT
+
BCBB@BBBBCCCBBBCCCCCCCCCCBBBCB@@=@BBC>CCBD@CECCCCC@BBBBB?B:;;BD;D@CECBBBBCC=88999)8?<@87859CCC@AAE?AA799?@@@>BBBBBABB@BBB?B?BCAB@>>><AA@@<???=>=@AA==>@>>>?=>>>=@@<@<@ABA@@@==:=@@@@5@=C======+==;<<.777///::9=<ACBA.9<<<@;@;??9@BBA===9=8=>>@@B7;;??9;;;??@???@@@@@@@AC@>>=>><9:7;>@@<@A>>
@ATNG8:04310:07028
GATGGTAGGTGCACATGAGTGTATCCAGAAGATCAGGAACTCTAGAAGAATTCAGATTTTTAACACGAGAGTAAACGTGAAAAGAAGGTTTTACAAGACTCACGTTAACAATATTGCAGCAGTACGCACACAATCGAAGCGCAGTAAGGATGGCTGGTGTAACTAGCAAGAATACCACGAAAGCAAGAAAAAAGAAGTACGCTATTAACTATTAACGTACCTGTCTCTTCCGAAACGAATGAGTACCTCTCAGACGCTCGTCCTACCATCGATCTTGGTAAGTCT
+
//9:17/0+/9:<<===>@@@00//)///)/44:44.57;;@>::>;@@=@?@A@<;;;;*;=BBBBBCGDGEC?ABABBB@3?A4;4;AA3@BB?DDDDBCCBB@B@BC@CCB@CECCBBDCCCBCBCCCB?BB;;8;AAABB;:8;?BAB?BBA>ACCC?B@@ABB?AA@BBB?BBBBF>?=>;999999%9>;<979?@C><;;::<:;1;4;:AAC@CC;;;;;@D@AA@;@BB?BBCCCCC@CCAAABBBBBBBBBB?AAA>BAAABACC?B?BC@CCB:
@ATNG8:04310:07037
GATGGTAGCGCGACGAGCGTAGACCCAGAAGATCAGGAACTCTAGAAGAATTCAGATTTTTAACACGAGAGTAAACGTAAAAAGAAGGTTTTACAAGACTCACGTTAACAATATTGCAGCAGTACGCACACAATCGAAGCGCAGTAAGGATGGCTAGTGTAACTAGCAAGAATACCACGAAAGCAAGAAAAAAGAAGTACGCTATTAACTATTAACGTACCTGTCTCTTCCGAAACGAATGAGTACTATGTAGAGCTCTATACTAATCGATCTTGGTAAGTCT
+
BBBD?CCCCCC9;:DDBC@CEEDDD>BBB@CC?>@@<@<@BCCCAA?AD?B>BCB?@@@@2@@CCCACBBB><;3;<:;;;;*;C>C@CCC<CFGEGCCCCCCBC?B@AA>ACC?CACCCCCCCBCBBBBBB?CCCD=CABCBABA>B@CBB?BBABABAB?AACCCC?BB?99:599??>8=@@;9:9999%:=;=:7:BABAA8;789AA4=:=>BAC>AAA@AAA?B@BBC>DBA>BBBCCCCBABBBBB>>>@?@::;@BB<@@AA>>><B?BB@B???
@ATNG8:04332:07028
GATGGTAGGACGAGCGTCTGAGAGGTACTCATTCGTTTCGGAAGAGACAGGTACGTTAATAGTTAATAGCGTACTTCTTTTTCTTGCTTTCGTGGTATTCTTGCTAGTTACACTAGCCATCCTTACTGCGCTTCGATTGTGTGCGTACTGCTGCAATATTGTTAACGTGAGTCTTGTAAAACCTTCTTTTTACGTTTACTCTCGTGTTAAAAATCTGAATTCTTCTAGTGTTCCTGATCTTCTGGATACACTCATGTGCACCTACATCGATCTTGGTAAGTCT
+
55<<8=<<7665==@:?;<4444904<<::::99494(4<8=<??;955<755555.58>=;;7;8<===995::,//<<;(::)//::17;;;7;>@:?=9>B9:;C>@AAAB@;;6;:;=A=BBB@AB;;6;AAA>AA@;;;A;;:@????AB?CBD@BB@B?@@@;;:ABB>BB@@@4@4=955559$955:<5>=A>>>=555.5555$5445;8<8<=5:::>94929.9>:<<=:=@>>?>DCC@@@BB;;9C>=;:;9>>:9:?BC?B?BB?C999
@ATNG8:04335:06427
GATGGTAGCATCATGCATATCTCACCAGAAGATCAGGAACTCTAGAAGAATTCAGATTTTTAACACGAGAGTAAACGTAAAAAGAAGGTTTTACAAGACTCACGTTAACAATATTGCAGCAGTACGCACACAATCGAAGCGCAGTAAGGATGGCTAGTGTAACTAGCAAGAATACCACGAAAGCAAGAAAAAGAAGTACGCTATTAACTATTAACGTACCTGTCTCTTCCGAAACGAATGAGTACGTGTTCGACGTGTCTCCTAATCGATCTTGGTAAGTCT
+
CCCC@CBBBBCDCBBBCCECCCCCC?CDD?BBCCBB@B@CBBDCCB?BB?B?BCCBBBBB3C?CCAABBBBBBC>AAAAAAA2AA>C6;;;6;CC?C:<;DCECC@C@CC@BBB@BBCABBCCCEEBBBBBC?BBCC?B@@@CBAB>BACBB>ACCCCCCC?ACCCAB?BC?BAB?A@??>8?@@=BBDDC2BC?C?>>BAA=>:>7;;BB=A<A>BBC@BBAAACC=?>?CC=C@?=?DCDCBCACBB?BCCBBBBCBBB??C@C>==><;3:5;<7====
@ATNG8:04338:06418
GATGGTAGCTCTGCTCTGACTCTCGTACTCATTCGTTTCGGAAGAGACAGGTACGTTAATAGTTAATAGCGTACTTCTTTTTCTTGCTTTCGTGGTTATTCTTGCTAGTTACACTAGCCATCCTTACTGCGCTTCGATTGTGTGCGTACTGCTGCAATATTGTTAACGTGAGTCTTGTAAAACCTTCTTTTTACGTTTACTCTCGTGTTAAAAATCTGAATTCTTCTAGAGTTCCTGATCTTCTGGATACACTCATGTGCACCTACCATCGATCTTGGTAAGTCT
+
//::399==9:;<AAB@;99@;;;@;99?BCB9BCCD>CC@C?BBBBB=D;FE?CC@C@CCCC@CBCCCCCDCCC@CBCCC5BC@CBCC>C000)0)0<87>8996;;<:?>>>==??<?BC@DACC;;;CCB=@ACC=AABBBBBBB@AACDDCC@CBB@BB?B@ECBBGDFBC?B;;;;6<?F?CFFGG5CCCCC;A;;;<;CBBB<@@@@0?AA@B?A>;;7;BDBCCCAC@BCCCDC@BBG@BBBBBBCDCCBABC::8:CC@BBAAABAA=B?BA?BBBB
@ATNG8:04347:06429
GATGGTAGCAGACGTGACAGAGCGCCAGAAGATCAGGAACTCTAGAAGAATTCAGATTTTTAACACGAGAGTAAACGTAAAAAGAAGGTTTTACAAGACTCACGTTAACAATATTGCAGCAGTACGCACACAATCGAAGCGCAGTAAGGATGGCTAGTGTAACTAGCAAGAATACCACGAAAGCAAGAAAAAAGAAGTACGCTATTAACTATTAACGTATCTGTCTCTTCCGAAACGAATGAGTACGATGAGAGAGCTCTCTCTACCATCGATCTTGGTAAGTCT
+
955>;?FBB;66;:;<;;666;;<<7;;;155<<<<8=8<;;::::6::7;6::///666'60///5568///91///////$55.5.555&555.55555::44058==9><<7;?:79959@A@;<<?@@?AAAA?ABCBCBBD?B?B;;9;CAAA@::3:@@@@A=@?>BA@7B88<?6833/779899%9987<8>879>9:;3229:3><;8@A::;@@@?>><=:::>3;00*0::;@???>999AAAABD@@:;;>>>?:?;8889<>8B>AA?B@??
@ATNG8:04370:06438
GATGGTAGGAGACACGTCGCACACGTACTCATTCGTTTCGGAAGAGACAGGTACGTTAATTAGTTAATAGCGTACTTCTTTTTCTTAGCTTTTCTGTGGTATTCTTGCTAGTTTACACTAGCCATCCTTACTGCGCTTCGATTGTGTGCGTACTGCTGCAATATTGTTAACGTGAGTCTTGTAAAACCTTCTTTTTACGTTTAACTCTCGTGTTAAAATCTGAATTCTTACTAGAGTTCCTGATACTTCTGGGCTGCGCTGATATGCGCTACCATCGATCTTGGTAAGTCT
+
BCCC?BAB>@@?A>=666===<<<@?;;;<<<:?>@D8==*/)///:///6:<6//7;7;+0/8486::;>?4439288888'33/383333&37778387717717778587,77:885?B:==B7;677866257176776:::<>>>;;;A;;;999)////56050676666222+2.333)338)./999)---66,60------.7;1699.999594938;2858?:;::5;6=54,,,,)**55,5**,,,,,477799=::::3778<<=AA8=8==8===;
@ATNG8:04370:06449
GATGGTAGTACATGATAGACGACACCAGAAGATCAGGAACTCTAGAAGAATTCAGATTTTTTAACACGAGAGTAAACGTAAAAAGAAGGTTTTACAAGACTCACGTTAACAATATTGCAGCAGTACGCACACAATCGAAGCGCAGTAAGGATGGCTAGTGTAACTAGCAAGAATACCACGAAAGCAAGAAAAAAGAAGTACGCTATTAACTATTAACGTACCTGTCTCTTCCGAAACGAATGAGTACGATGAGAGAGCTCTCTCTACCATCGATCTTGGTAAGTCT
+
BDBC>B<BDCCC;;6====B@@@>>5;<@8=>=<<<2615>><<<@??>7@===9599999#5.5>;C?>CCCCC>BCBBBBB5BA=A=AAA;BCEACABBCCC@@=@?BB?BDE@EBAAABBBBCCCBBCCC?BE998:BAACEBB@B?C;99:DCCCCCC@BCCCCC=BB@CCD=??BA@8?<<8998988%8@;@=>@BBCAB<?<<=BA;>;?=B@@=@B;;;BB>B>ACB>CCC@BCCCCCCCCBBBBCCBBBA?<<<<<@A?BBB>@=<<9@=@C?C@@@
@ATNG8:04339:06455
GATGGTAGGCGACATACATACGCGCCAGAAGATCAGGAACTCTAGAAGAATTCAGATTTTTAACACGAGTGTAAACGTAAAAAGAAGGTTTTACAAGACTCACGTTAACAATATTGCAGCAGTACGCACACAATCGAAGCGCAGTAAGGATGGCTAGTGTAACTAGCAAGAATACCACGAAAGCAAGAAAAAAGAAGTACGCTATTAACTATTAACGTACCTGTCTCTTCCGAAACGAATGAGTACACATCGTCGTGTCGTGCTACCATCGATGGATCTGAGTCT
+
55<<7BBB@CCCDCBBCCCCCBCBB?BCC@CCCCAA>B?BBDBAAD@CC?C?BBCBBBBB5BADFCCCCCCCCC=A@99999*9B<B:AAA9AFDACBBCDCC998:@BB@BCC?CCCBCCCCCCCBBCCCDACCCD>@?AACCBC?C@BBB?BDCCCABB?ABCBCC@CC@???799?@>8?<<8888889%9@<A98:CCD?>==?A@BC?B??AC@@?@A@@@BB?B?AAA<ACC@CBAAABCCCCAACCCDAAABBA?@@??=?CBBBAA?C@@@AAAAAC
@ATNG8:04353:06492
GATGGTAGGTGCACATGAGTGTATCCAGAAGATCAGGAACTCTAGAAGATTCAGATTTTTAACACGAGAGTAAACGTAAAAAGAAGGTTTTACAAGACTCACGTTAACAATATTGCAGCAGTACGCACACAATCGAAGCGCAGTAAGGATGGCTAGTGTAACTAGCAAGAATACCACGAAAGCAAGAAAAAGAAGTACGCTATTAACTATTAACGTACCTGTCTCTTCCGAAACGAATGAGTACGATGAGAGAGCTCTCTCTACCATCGATCTTGGTAAGTCT
+
;;<>:>>B>;:9@559A@<@9966919>>;@A<<=B;?599>=><<8<00+0>>00000*0;BBBBCAA??@B;ABCCJGG3CD?C?CCG<CCD?BCCDBBB998;?A@?BBC@DBBBCBBCBCECCCBBB@CCBB?BFDBBBAB@B@CBB>ACCCCCBA=BDCBB@>BB@BBB===@@@8BBB@BCCCC3CC?AAAACBBBC<><?@>><>=AACCC@BBBAAA?4:4;;;0;@@<@???ABBBBBBBC999A@AAAAA?99:?BAB@===@:A>@A?B;;;
@ATNG8:04365:06465
GATGGTAGCGCATATCAGCGCAGCCCAGAAGATCAGGAACTCTAGAAGAATTCAGATTTTTAACACGAGAGTAAACGTAAAAAGAAGGTTTTACAAGACTCACGTTAACAATATTGCAGCAGTACGCACACAATCGAAGCGCAGTAAGGATGGCTAGTGTAACTAGCAAGAATACCACGAAAGCAAGAAAAAGAAGTACGCTATTAACTATTAACGTACCTGTCTCTTCCGAAACGAATGAGTACCTCTCAGACGCTCGTCCTACCATCGATCTTGGTAAGTCT
+
<=AA?B:9;CDCCCCBBBCCCC@@@;@BB?BCCCCD@C@BCCBBBD@CC?C?BCC99999*:;BBCCDCDCCCC=AA??@@@0@B=B6:::6;CC@CAAACCDBB@B@CC?BBD?BCCCCAAACBBCBBCCC@CEBB?BCBBBBBB@C@CCDACBBDCBCB?BBCCCC@BB?BBB@BBBBA8@99299999(:@?B:9:CBBCB?B?BABB<?<?CCBB@BB;;;AA?B>BEE>BBB?BCBCBDDA???BCBBBBBAAABA@BBD?ABB>==>>=B@CB@B???
@ATNG8:04369:06450
GATGGTAGAGAGAGCTCTCTCATCGTACTCATTCGTTTCGGAAGAGACAGGTACGTTAATAGTTAATAGCGTACTTCTTTTTCTTGCTTTCTGTGGTATTCTTGCTTAGTTACACTAGCCATCCTTACTGCGCTTCGATTGTGTGCGTACTGCTGCAATATTGTTAACGTGAGTCTTGTAAAACCTTCTTTTTCGTTTACTCTCGTGTTAAAAATCTTGTAATTCTTCTAGAGTTCCTGATCTTCTGGGCAGACTCTGCACACGCCTACCATCGATCTTGGTAAGTCT
+
45<<7;;ECCA@;==55666<;<;<556565<7<5:9,5<7=:===<;44.44:44.57::<<5?::=?=@985;:=B===+>@:9337,333;>0833,371332+255.566692..4...05388988585:@@@@7::<99;=:::<AA=::90///388/6/5569;;<><688AAA.;4;5:<<==.=ABB586B:::565759>==*99A:===9==7:58//6///6:6::==//)/766.68<:9;;;;;@@?=>=:===>@@@@@>==<?<?@<@@==
@ATNG8:04374:06461
GATGGTAGCTATACGTATATCTATGTACTCATTCGTTTCGGAAGAGACAGGTACGTTAATAGTTAATAGCGTACTTCTTTTTCTTGCTTTCGTGGTATTCTTGCTAGTTACACTAGCCATCCTTACTGCGCTTCGATTGTGTGCGTACTGCTGCAATATTGTTAACGTGAGTCTTGTAAAACCTTCTTTTTACGTTTACTCTGTGTTAAAAATCTGAATTCTTCTAGAGTTCCTGATCTTCTGGGATGTGTGCGCAGTGCCTACCATCGATCTTGGTAAGTCT
+
CDDC@BBBBBCBBCCFFCBCCDH;;;CBCDCC?BCFF>CC@C@CCBBCCB?DCCCB?B@BBBC@C<A@BCCCCAC>BBBBB2AB?FAAA<AC@@>ABA>AC?@@@AAA>??AAABBB?BBB?@<@AA>>>>=<A@@@<@A@@?AAA@@@AA>==@<;<==>><><@@@A????A=ACCCD5@;<677666(8:==?9>>??>>>AA<AAAA/A===@<@<AD<A@@@>>><@=@@@AAA<=;;949///99=>=<CAAAA<?AA=A>>=@===<A<AA;AA@>
@ATNG8:04376:06462
GATGGTAGCTCACGTACGTCACACGTACTCATTCGTTTCGGAAGAGACAGGTACGTTAATAGTTAATAGCGTACTTCTTTTTCTTGCTTTCGTGGTATTCTTGCTAGTTACACTAGCCATCCTTACTGCGCTTCGATTGTGTGCGTACTGCTGCAATATTGTTAACGTGAGTCTTGTAAAACCTTCTTTTTACGTTTACTCTCGTGTTAAAAATCTGAATTCTTCTAGAGTTCCTGATCTTCTGGTATGACTAGTGTACTACTTCCATCGATCTTGGTAAGTCT
+
ACDF@DCBBBBBCCDDCCCCCCBBAA@CCC;;;;BBJ=HC@B@CBCCCCC@CCBCC@C@BABD@C@CCCCBBBCC?AAAAA2@@<AAA@;@AAA>AAD@DD=???>9938@?@BBBC?AAB?B@EA?>>>>B<??BB688A>>>?>>>??=6666*///7;>9A=:8:>>>???6885>>2>;A9<<==>/>?BBB9>>>==<=>>>18888+8===D<@<??:??@>=>@=B<@@@===///@9777==;;;@;;;?>>>>=;?;>>A@@ABB<@;??<??@@
@ATNG8:04335:06538
GATAGTGCGTGAGAGAGAGACCCAGAAGATCAGGAACTCTAGAAGAATTCAGATTTTTAACACGAGAGTAAACGTAAAAAGAAGGTTTTACAAGACTCACGTTAACAATATTGCAGCAGTACGCACACAATCGAAGCGCAGTAAGGATGGCTAGTGTAACTAGCAAGAATACCACGAAAGCAAGAAAAAGAAGTACGCTATTAACTATTAACGTACCTGTCTCTTCCGAAACGAATGAGTACGAGAGAGCACACGTGTCTACCATCGATCTTGGTATGTCT
+
@@BDCC??@DBCCBBFDDCCCC?BBCACCBBAA?AACCCCBAB@CC?C@BCC@@AAA2AAABBBBABB@A>8>>;;<<;';@;>5999&9@<=CBBBFDFCB?B?@@=@BC?BBBBCCCCECCCCCBBB?BBAA?BBAABBBB>C@BBB?BCCDCAAA?CBBABA?BD?AAA999@@@:@>>;99999(:@=ABBBC@??@8<9>?AA;><>@BBB@CBBAACC?A>ABB<ABB???@BDDCBBBBBAAABCCBBBB>>>@@=<@?????D;A?BBBA888
@ATNG8:04352:06507
TGATGGTAGCATCATGCATATCTCACCAGAAGATCAGGAACTCTAGAAGAATTCAGATTTTAACACGAGAGTAAACGTAAAAAGAAGGTTTTACAAGACTCACGTTTAACAATATTGCAGCAGTACGCACACTATCGAAGCGCAGTAAGGATGGCTAGTGTAACTAGCAAGAATACCACGAAGCAAGAAAAAAGAAGTACGCTATTAACTATTAACGTACCTGTCTCTTCCGAAACGAATGAGTACAGAGAGTACGATATGTCTACCATCGATCTTGGTAAGTCT
+
///993:454454454455544;<55.5594999999393445;;;>9;>4925955555&5.559;=999444)4444444$4<395;=<+55;24<:8888333(369;;BA@;>@93:?;;<=;;;<@?@AA;:;<??@AA?@A=B?B;;7;B@??B@A=A::0>>*00*096097;;/37/(/66666#//(/.369:2223806655+2+2595515:<<<<=::5444)994.94:==;B>>:@B=??BB@?@FCCBBBB?BBABCCCC?C<?;5:77:
@ATNG8:04355:06502
GATGGTAGCACACGAGATCTCATCGTACTCATTCGTTTCGGAAGAGACAGGTACGTTAATAGTTAATAGCGTACTTCTTTTTCTTGCTTTCGTGGTATTCTTGCTAGTTTACACTAGCCATCCTTACTGCGCTTCGATTGTGTGCGTACTGCTGCAATATTGTTAACGTGAGTCTTGTAAAACCTTCTTTTTACGTTTACTCTCGTGTTAAAAATCTTGAATTCTTCTAGAGTTCCTGATCTTCTGGGCAGACTCTGCACACGCCTACCATCGATCTTCGGTAAGTCT
+
BBBD?BBBBBBBAA@@@>@@?@=@BB@@?>@@?;;;B;AA7926>D@<;;7:A@:@?B?BCB@5@;;:<:::9::6>??A?133-3333(3:::544448?:<::3377(333333336===?B?C==//.5739=7868=?<>87///;:8896919796:;.5.28::;;=@?02/;;;.;+/,//<9<)75679)/.7./.44-.(....$.5627;3937727:855554=188899977667,6::;7::>>>>ACA;;8;<=<>:::=<;=8==8=>8<;>=
@ATNG8:04361:06514
GATGGTAGAGAGAGCTCTCTCATCGTACTCATTCGTTTCGGAAGAGACAGGTACGTTAATAGTTAATAGCGTACTTCTTTTTCTTGCTTTCGTGGTATTCTTGCTAGTTACACTAGCCATCCTTACTGCGCTTCGATTGTGTGCGTACTGCTGCAATATTGTTAACGTGAGTCTTGTAAAACCTTCTTTTTACGTTTACTCTCGTGTTAAAAATCTGAATTCTTCTAGAGTTCCTGATCTTCTGGGTGCGCTACAGTCTCTCATCGATCTTGGTAAGTCT
+
BCCC?CCCCBCCCBBBBB>CCDECCBBBC;;;>BBCF>BB@C@CC@@ACC?BBCAA=A5;;A@=B=AACABBAA@<88888'9;8;9887:BBD>AAG?A>499:7;>8=@@@>@?E@B??<@:=>@??::::>???;?@A>>>@?>>>>@B===:>>>=BB7;7;A????@@@:=>A@A5@<A<??BBB/@@>==1;;;;;;>>??<<>@>,;///96<5@@<@B?<:::;>;A@@??A<@@AA9888==>>@@@@@AAA>>>>>BAAA<A<>>8==<>
@ATNG8:04369:06526
GATGGTAGAGAGAGCTCTCTCATCGTACTCATTCGTTTCGGAAGAGACAGGTACGTTAATAGTTAATAGCGTACTTCTTTTTCTTGCTTTCGTGGTATTCTTGCTAGTTTACACTAGCCATCCTTACTGCGCTTCGATTGTGTGCGTACTGCTGCAATATTGTTAACGTGAGTCTTGTAAAACCTTCTTTTTACGTTTACTCTCGTGTTAAAAATCTGAATTCTTCTAGAGTTCCTGATCTTCTGGCGCGTATGTATGTCGCCTATCGATCTTGGTAAGTCT
+
CBAA>BBBCCBCCCC@AABCFCFCCBCCCCBC?CCBE>DD=B=BCBBBCC@CC@AB?C?CCCC?C?CBBBBBBBB@BCBBB3BB?BCCC>BCCC?BBB?BC>>;>@???8?BBBBBBB?BAA;A:?A?==:8:<??AC<AAAAAA@???@>AA;;=:<==<??=@<@AAAAAAAC:@@ACC5A<A7::<==/>AAAA9@>;;;BBAAA99999+:///@6;6?@=BBB@>>>;>;;;;@@@<?@C=>>==>>@@@@@@@A@@:<<AAAD@@@;@;@A<AAAA
@ATNG8:04334:06584
GATGAGAGAGCTCTCTCATCGTACTCATTCGTTTCGGAAGAGACAGGTACGTTAATAGTTAATAGCGTACTTCTTTTTCTTGCTTTCGTGGTATTCTTGCTAGTTACACTAGCCATCCTTACTGCGCTTCGATTGTGTGCGTACTGCTGCAATATTGTTAACGTGAGTCTTGTAAAACCTTCTTTTTACGTTTACTCTCGTGTTAAAAATCTGAATTCTTCTAGAGTTCCTGATCTTCTGGTGTCGTCTATCATGTACTACCATCGATCTTGGTAAGTCT
+
;?AABBBCCCBA@AEBBBB;:;BBCCA@=@@@@=AC@FACCCCIDB@CCBBA>A<??;;057<;?@BA??@>AACCB1?;:;333(388;7<<;48=2797=??4<<><???D?BBB?B?BABA@989;@@@@=?>>@>>;;;ABCAA;;;5;;=9=>;?;A>;;;:::>155@AA1:5:3:6999*98878(/...3..255+..//$.//.5.3.774;:;88;=7>8<=>99;///=69::@??;;;???>??>???@=@@@@?===:=:=E=BBAC
@ATNG8:04341:06596
GATGGTAGGACGAGCGTCTGAGAGGTACTCATTCGTTTCGGAAGAGACAGGTACGTTAATAGTTAATAGCGTACTTCTTTTTCTTGCTTTCGTGGTATTCTTGCTAGTTACACTAGCCATCCTTACTGCGCTTCGATTGTGTGCGTACTGCGCAATATTGTTAACGTGAGTCTTGTAAAACCTTCTTTTTACGTTTACTCTCGTGTTAAAAATCTGATTCTTCTAGAGTTCCTGATCTTCTGGTGTCTGATCTGTATCACTACCATCGATCTTGGTAAGTCT
+
8844.45=7<>@@@555>=::6558::9=<6619::<5==9=9=<>5555.55<<D;D?BBCC@CABCB<<<>=<554444$4:5:;<=6::;<166;6;9166;;;=8<?@00/::,//>9A?BCCBBBBC?BBCB?CFEBBBEBBBBBAA;;6;BD?BD@C>AABBBCCDDBCCCCC7B=A;;;<<<*;BECE?HCCBCABBBA;@@@@,@@@000:00+0;===<<8<8<<<944385916<<<666>CCCCB@>999998=>>?>@>>:=:8818>==
@ATNG8:04344:06587
GATGGTAGCGCACACATAGATACAGTACTCATTCGTTTCGGAAGAGACAGGTACGTTAATAGTTAATAGTCGTACTTCTTTTTCTTGTCTTTCTGTGGTATTCTTGCTAGTTACACTAGCCATCCTTACTGCGCTTCGATTGTGTGCGTACTGCTGCAATATTGTTAACGTGAGTCTTGTAAAACCTTCTTTTTACGTTTACTCTCGTGTTAAAAATCTGAATTCTTCTAGAGTTCCTGATCTTCTGGAGATACACATGATACTCTACCATCGATCTTGGTAAGTCT
+
8:<<5:?B@@ABAAA;66;9;555999999::3::::1:<.5.5559777)////75;3:<;:2925>594455:;744444$49.44988/9//0?6?:A=AA;773:@B=CCCAAAAC@BBB?B>BCGICICCACBBB@BBBCBBCCBCCCBBBBB@CCJACC@CABBBCAA@BD?BCCBB9A=B5;;;;;*;?AAB>CDBCCCCAAA5;<;<*;@@AA=A@CB@DBBABCCGEA@A@BAA=A??=@ABBAACBCBCCCCCBB;<;=@CCECAAA@DAFD@BCBB
@ATNG8:04370:06551
GATGGTAGCTCGTGCTCTGACTCTCGTACTCATTCTGTTTCGGAAGAGACAGGTACGTTAATAGTTAATAGCGTTACTTCTTTTTTCTTGCTTTCGTGGTATTCTTGCTAGTTACACTAGCCATCCTTACTGCGCTTCGATTGTGTGCGTACTGCTGCAATATTGTTAACGTGAGTCTTGTAAAACCTTCTTTTTACGTTTACTCTCGTGTTAAAATCTGATTCTTCTAGAGTTCCTGATCTTCTGGTGAGATATGCATGATTCTACCATCGATCTTAGGTAAGTCT
+
/0/917777/444999:;799///<<::;;;::59555<4<<7:583333;;7<=8887<49933.36333933,3771333333#3718:<=38366.59<45505<<<<<7;;<@<<::.444.475555@<::7<:>>:900///7=@=??BA@CC896==A@9B=@>>:9665>7<////&/)/)/////$/79;?7=>><<55555.444&44455589:5;;<<>>>7;7:<<5555::<6;;666?@?==<>?>>7;;<<7<;;::///)//5::4=<66
@ATNG8:04383:06592
GATGGTAGGCGTGTGAGAGTCTGCCCAGAAGATCAGGAACTCTAGAAGAATTCAGATTTTTAACACGAGAGTAAACGTAAAAAGAAGGTTTTACAAGACTCACGTTAACAATATTGCAGCAGTACGCACACAATCGAAGCGCAGTAAGGATGGCTAGTGTAACTAGCAAGAATACCACGAAAGCAAGAAAAAGAAGTACGACTTTTAACTATTAACGTACCTGTCTCTTCCGAAACGAATGAGTACGAATGAGAGAGCTCTCTCTACCATCGATCTTGGTAAGTCT
+
BCBB@BCC@CCCCBBBCCCBBB;;;29BB@DCCCBC?B?BBBBA@@=@B>B@DC@;;;;;);4;?B?>?CAA?C<@@ABBAA299489>>>+:7;5;;88>@@BB?C?BB=;;A8;:@@@>==@@@@@???A;>=@@;:9:>==;;6;=A@B?B??@AACD?CBBBAA?AA=ABB>AABAA8?993:>>>=.=:9=877775776'5297:94;6:9977.65<777<171799/9997;;;==98//)/66;?ABB>;;;?>>>AB;@@A@@@??8<5;;:>??@
@ATNG8:04334:06607
GATAGCGCACACATAGATACAGTACTCATTCGTTTCGGAAGAGACAGGTACGTTAATAGTTAATAGCGTACTTCTTTTTCTTGCTTTCGTGGTATTCTTGCTAGTTACACTAGCCATCCTTACTGCGCTTCGATTGTGTGCGTACTGCTGCAATATTGTTAACGTGAGTCTTGTAAAACCTTCTTTTTACGTTTACTCTCGTGTTAAAAATCTGAATTCTTCTAGAGTTCCTGATCTTCTGGGCAGACTCTCACACGCCTACCATCGACCTCTAGAAGTCT
+
AA:;;BBBBCCCBBCCCCCCCCCAAAC@@:@BBA<BC?C@CCCBCCCAC>CCC@B@BBBC@D@D@AAA@@BB?AA@@A2AA>A@BB<BABC@GCD@BC?AABBAC?CBBBBCCD@BAA?B?BBBBA@@B@BBCD@BBBBCCDDECDCB@@@A=ABB?AC?A>AADDCCCED@B;;;;.;>C>;;;<;*;BAAB>BADCCCBAA@5;;;;*;@B;:6:6;;?BBBEBBB@C@CCCCBB>@@AC=CBBBCBCBBBCCCCCFCCC?AAAA@@=@ACBBC?BDDC
@ATNG8:04347:06629
GATGGTAGTGATACAGATCAGACACCAGAAGATCAGGAATCTAGAAGAATCAGATTTTTAACACGAGAGTAAACGTAAAAAGAAGGTTTTACAAGACTCACGTTAACAATATTGCAGCAGTACGCACACAATCGAAGCGCAGTAAGGATGGCTAGTGTAACTAGCAAGAATACCACGAAAGCAAGAAAAAGAAGTACGCTATTAACTATTAACGTACCTGTCTCTTCCGAAACGAATGAGTAACGATGAGAGAGCTCTCTCTACCATCGATCTTGGTAAGTCT
+
>CCC@DDBBBCCBCBDCECBBCCCC@CDD>@@ECBB?B<@=<:9:::<7<@@<99874$46<::444==BBA8?@89999$88381777+79@:A???@??>>:?:96/6//(.5:8;;??>>>@AAAAA;AABA=@;;;???A:>:>@B?@===??BB=A778AA?AB?BBB?B@@@B:A;;489888+9@:@@@@@@???<@:===?5:5;C>;;6;?>>;;;=B<@@B:ABA=@=::0/(/5558::<9;>>89:?>>>>A:=>??ABBA<B<@@<?>>>
@ATNG8:04352:06643
GATGGTAGGTGCACATGAGTGTATCCAGAAGATCAGGAACTCTAGAAGAATTCAGATTTTTAACACGAGAGTAAACGTAAAAAGAAGGTTTTACAAGACTCACGTTAACAATATTGCAGCAGTACGCACACAATCGAAGCGCAGTAAGGATGGCTAGTGTAACTAGCAAGAATACCACGAAAGCAAGAAAAAAGAAGTACGCTATTAACTATTAATAACCTGTCTCTTCCGAAACGAATGAGTACGATGAGATCTCGTGTGCTACCATCGATCTTGGTAAGTCT
+
4<<>>BBC?BBCA<<@<?CFC<;;@5;:>8=???BB@C?CCBDBCB?BB@B@BEEBCCCB5B?CCDCCBBBAA?6?A:;<;<*<BADADDD7CCB@CDCDCCEAA>@@CB?BAA=AABBBCDCCCBAAABCBACCCC?AACCCCBC@CAC:;:;BBBCCA@>@BABAB?BB>BBB999A@@8@992999999%9?<997AA@ABB?B?B??>6=98818:>==>=>><>=AAB:>>><>>>?>888???A???A>>>@?<<<>>>:>??A@===6;6;?;@>>>
@ATNG8:04371:06605
GATGGTAGTAGTACACTAGTCATACCAGAAGATCAGGAACTCTAGAAGAATTCAGATTTTTAACATCGAGAGTAAACGTAAAAAGAAGGTTTTACAAGACTCACGTTAACAATATTGCAGCAGTACGCACACAATCGAAGCGCAGTAAGGATGGCTAGTGTAACTAGCAAGAATACCACGAAAGCAAGAAAAAGAAGTACGCTATTAACTATTAACGTACCTGTCTCTTCCGAAACGAATGAGTACTGTATCTATGTGTGCGCTACCATCGATCTTGGTAAGTCT
+
?AAA=@@ABCCCCCC??>??@A;;<8@?@<;?@@BB6;499@@@BB@BC:C@CD>>AAAA0A=>00/:::<<;;:19<44444$4:59-333&3::7<=====::>49<@@:@@@>@BBBCCCCCDBBCBBBC@DDCC<@@BBBBBB?B@CBB?BCCCCCCC?AAABBB@BB?@??>AA@@@9@??;?BBBB3CC?BAA=@AAA@<@7::==4;5;=AAA?CB;::@@<@=@AA=BBB?AAACBBBBBB@>>CAA@BBBBBCC@@?<AAAAA@@>;>:>>=C999
@ATNG8:04376:06615
GATGGTAGTGATACAGATCAGACACCAGAAGATCAGGAACTCTAGAAGAATTCAGATTTTTAACACGAGAGTAAACGTAAAAAGAAGGTTTTACAAGACTCACGTTAACAATATTGCAGCAGTACGCACACAATCGAAGCGCAGTAAGGATGGCTAGTGTAACTAGCAAGAATACCACGAAAGCAAGAAAAAGAAGTACGCTATTAACTATTAACGTTCCTGTCTCTTCCGAAACGAATGAGTACGATGAGATAGCTCTCTCTACCATCGATCTTGGTAAGTCT
+
44<<7=BCCBBCEDBBAA<<@@@@D@BBB?BBBAAA<@<@@A;;9=?BB9B>??>::===+=6@ABCCBBAAAB<@@BCEDD59;;:?BDD<CBB>BACA9;595.58<?;>CC?@CACCBBCCCCCBBBCC?BB@@=@ACBAB:95;>AAB@BCCCCCCC?BCBCBB@BB@?@??AA@@@:ABA?BCCCC3BB?BBBBBBC;;5;7=<=>5;5;?B@C@CCAA@CC?A>ADC>CCC?AAADBBBBBBAD99:A@AAA@<:::==:=@@=====8@=?@<@:::
@ATNG8:04346:06662
GATGGTAGAGTACAGTGTAGTAGACCAGAAGATCAAGGAACTCTAAGAAGAATTCAAGATTTTTTAACATTCGAGAGTAAACGATAAAAAAGAAAGGGTTTTTACAAAGACTCACGTTAACAATATTGCAGCAGTACGCACACAATCGAAGCGCAGTAAGGATGGCTAGTGTAACTAGCAAGAATACCACGAAAGCAAGAAAAAAGAAGTACGCTATTAACTATTAACGTACCTGTCTCTTCCGAAACGAATGAGTACTATAGACTATCTGAGACTACCATCGATCTTGGTAAGTCT
+
4444.4:::=><<565<;;;>;;9;5555.557//)/)/)/:77:7;:598)/)//)///9999$6(/33,387777333(333333333#333(33(3333$3333(339998522,206635:959888CCCDCDDDCBBBC?BA??<@BA@BC??=@@CBB@BBBCCCCC?CAACCC@>>7?A@:=?9::,7<<999:9::%:<;<858@?A>><>=>@AA0858ACFFAEE@@@BA@D?BCC=BBB?BBBBC>>>CCCDAAAADAAA:::BBAA?B???BBBB?A?CF@C;<<
@ATNG8:04348:06679
ATGGTAGTGTCATATGAGAGTGTGTACTCATTCGTTTCGGAAGAGACAGGTACGTTAATAGTTAATAGCGTACTTCTTTTCTTGTCTTTCTGTGGTATTCTTGCTAGTTACACTAGCCATCCTTACTGCGCTTCGTTGTGTGCGTACTGCTGCAATATTGTTAACGTGAGTCTTGTAAAACCTTCTTTTTACGTTTACTCTCGTGTTAAAAATCTGAATTCTTCTAGAGTTCCTGATCTTCTGGTCTACTACACTGTACTCTACCATCGATCTTGGTAAGTCT
+
4445=<><<<;;==<<<??A9969655==>A=@?=>9=817)//99977299555.5.5;//)/)/9::<><<@25555&59.59:;;05449@8<:>88;0344=<B?AA<>A;??;AAB?B@@AAAACCC?DBB=A@B@@@?A@@@>@?9958<6626?<B=?@@@@?ABC=@ABAB6@=A4:;A@@,@C@@@;@;<;BAB@AA?AFFF5BBCCC@C@CF@CCEFAAA?A@000<<<8>BC@DABABEFE<<;@CBBBCCCC@CAAAB;:;4;5;A=ABAB
@ATNG8:04369:06714
ATGGTAGAGTATCATGTGTATCTCCACGAAGAATCAGGAACTCTAGAAGAATTCAGATTTTTAACACGAGAGTAAACGTAAAAAGAAGGTTTTACAAGACTCACGTTAACAATATTGCAGCAGTACGCACACAATCGAAGCGCAGTAAGGATGGCTAGTGTAACTAGCAAGAATACCACGAAAGCAAGAAAAAGAAGTACGCTATTAACTATTAACGTACCTGTCTCTTCCGAAACGAATGAGTACTACTCTCAGAGACACACTACCATCGATCTTGGTAAGTCT
+
444.44::?>>666565<5555--(----(--(/::=8=:=>EEHCBACG@DADCBAAAAB2B>BBDGCCCBBB@8@@<;;;;(;9994955&5:<9?@AACAABC>A>AA?AAB?BCBBBBBBAAABBAA@B@CBCB?@@BC@@@B?B?B@?=@BABBBBC@CABB@@<@A;@BB>AABBA8?9939AAAC3BB?BBBBB???A>>:?@@A=A<>>BCB@CCAA@AA=B>@@B=CAA?ACCBBCDCBB???BBBBBAA@@?BBBC?BBBBBB??5?5:9?CCCB
@ATNG8:04372:06717
GATGGTAGATATATGCACGCTCTACCAGAAGATCAGGAACTCTAGAAGAATTCAGATTTTTAACATCGAGAGTAAACGTAAAAAGAAGGTTTTACAAGACTCACGTTAACAATATTGCAGCAGTACGCGCACAATCGAAGCGCAGTAAGGATGGCTAGTGTTACTAGCAAGAATACCACGAAAGCAAGAAAAAGAAGTACGCTATTAACTATTAACGTACCTGTCTCTTCCGAAACGAATGAGTACTGTATCTATGTGTGCGCTACCATCGATCTTGGTAAGTCT
+
BCCB?BBBCCCBBBCEICCBBBBCC@BCC@CBBBBB?B?BCBAABB?BB?B@??;@@AAA0@<@0//9::79787.7;33333$3717,333&3771789999933,2+25355505669>?>@CBBDCCCBB?BDGE=@@CCBBBD>B@BBC?BBBBBBB?CDCAAAB?BC?BBB@BBAA@:@::5:>>?@/@@=B878CBC@@;?<????:>:=ABBB@BCBBBCB@C?BCC>C??=?CCCCCCCBABBBCBBBBBBBBBBBBB?BBBA@AAA9A=BC=B:::
@ATNG8:04377:06707
GATGGTAGCGCATATCAGCGCAGCCCAGAAGATCAGGAACTCTAGAAGAATTCAGATTTTTAACACGAGAGCAAACGTAAAAAGAAGGTTTTACAAGACTCACGTTAACAATATTGCAGCAGTACGCACACAATCGAAGCGCAGTAAGGATGGCTAGTGTAACTAGCAAGAATACCACGAAAGCAAGAAAAAAGAAGTACGCTATTAACTATTAACGTACCTGTCTCTTCCGAAACGAATGAGTACTGCGTCTCACTCTCGCCTACCATCGATCTTGGTAAGTCT
+
?BAA>A666CECCCCDCBB@@@B@@;ACC@CCCCCC@CACCDBBBC@CC?A?ABA@AAAA0@@CCCCCJJDCCD<DA@@??@0@B?CADDD;CCC@CBBCCCCCC?C?BD?BBC?CCBBBCBCCCCCCCCCC@CCAA>ACB@BB??<@@CBB?BBBCCCCB?CCCCCC???<?@@;>>999+8>><889899%9?;?98:CCCCC<;79<>>1958ACCF@BBAB@;;5;5;;;0;;;6;BBCCBCBBAACBBCBBBCBBBC@CCB@BABBEDAA>B@BC@CA@@
@ATNG8:04357:06759
GATGGTAGTGATACAGATCAGACACCAGAAGATCAGGAACTCTAGAAGAATTCAGATTTTTAACACGAGAGTAAACGTAAAAAGAAGGTTTTACAAGACTCACGTTTAACAATATTGCAGCAGTACGCACACAATCGAAGCGCAGTAAGGATGGCTAGTGTAACTAGCAAGAATACCACGAAAGCAAGAAAAAAGAAGTACGCTATTAACTATTAACGTACCTGTCTCTTCCGAAACGAATGAGTACGATGAGAGAGCTCTCTCTACCATCGATCTTGGTAAGTCT
+
89=A@DB;;;CD@@;;>;;>BAA;;.59>4;@CCDC@C?BBA;;5<7??7@=::9BBBBB1B;<>@@@@A?9:9,::;4444$4;5:7@@>0A;;9:DCCBAA;;;/;>CB?BBF@CB@@@BCBBCBBBCBBA?AA??;@@A@@@??9@?B;;;<ECDCCDC@??@BBB@BC@ECC<>>@@@:=<>;99::99%9@<999BBBB@@<@<>>>A;>:?>DAB=@@AACCD@C@BBB;@??;????AABCC:9:BAAADDA>>@=;;;?;AA889==>;B@BB?CDFB
@ATNG8:04360:06771
GATGGTAGCTCACGTACGTCACACGTACTCATTCGTTTCGGAATGAGACAGGTACGTTAATAGTTAATAGCGTACTTCTTTTTCTTGCTTTCTGTGGTATTCTTGCTAGTTTACACTAGCCATCCTTACTGCGCTTCGATTGTGTGCGTACTGCTGCAATATTGTTAACGTGAGTCTTGTAAAACCTTTCTTTTTACGTTTACTCTCGTGTTAAAAATCTTGAATTCTTCTAGAGTTCCTGATCTTCTGGTCTACTACACTGTACTCTACCATCGACTCTTTGGCTA
+
45<<7;ABB@<<555<655<<556===;;;<@=>>>A9>A*0,////;:;;7;=:>>;@699@@;@=???=A@?==7=<<<<.7349333,333??594=:?C6?<<<286'2566666<:>@@=A==>=;;89;;?A@@7==AAAA@;;;@?>;7761///6;;7<6768@A@AAB:>>@>=/=188*8/<>@,66699+----3349795:>:>*=;<4<92737<3;@>;;;97=6///;;>7///9=67;;7666///5336///845533533555.5.336
@ATNG8:04365:06763
GATGGTAGGCGACATACATACGCGCCAGAAGATCAGGAACTCTAGAAGAATTCAGATTTTTTAACACGAGAGTAAACGTAAAAAAGAAGGTTCTTACAAGACTCACGTTAACAATATTGCAGCAGTACGCACACAATCGAAGCGCAGTAAGGATGGCTAGTGTAACTAGCAAGAATACCACGAAAGCAAGAAAAAAGAAGTACGCTATTAACTATTAACGTACCTGTCTCTTCCGAAACGAATGAGTACGAGAGAGCACACGTGTCTACCATCGATCTTGGTAAGTCT
+
@AA@9BBB?B;:6=>><<<=655<<7:<>8<;;;@@4949;;556@8<<5>599:=>>=>B&676BCCBCAD;;;0:A;;;;;;$;52599.55.55949<=<<<<;;5:39:.455.559545==>@<AAFCCC@DDBB>BBB@BB@@=@AFCB?BBBCCCCC?CCCBBB@BB?A>>;>>A?@=><<;99999:%9>;=:48?>CBB?B?9?CC<?;?@GCDABBAA@BA?B@BBB>CDE@B@@ACBBBBBBBBBBBBBBBBB>>>BB@BBBBBBBB=A?@A?D:99
@ATNG8:04365:06790
GATGGTAGCACACGAGATCTCATCGTACTCATTCGTTTCGGAAGAGACAGGTACGTTAATAGTTAATAGCGTACTTCTTTTTCTTGCTTTCGTGGTATTCTTGCTAGTTACACTAGCCATCCTTACTGCGCTTCGATTGTGTGCTTACTGCTGCAATATTGTTAACGTGAGTCTTGTAAAACCTTCTTTTTACGTTTACTCTCGTGTTAAAAATCTGAATTCTTCTAGAGTTCCTGATCTTCTGGTGTCTGATCTGTATCACTACCATCGATCTTGGTAAGTCT
+
59CC@CBBBBBA?@;?CBB<:9665@ABAAAA=A;;;09A=B<@B=BCEC@AB<00*/2799>9=49?@ACB?=<69::::$9:5:ABD<?@CD?BAAADD@A8999:38===A=@?@CBB?B?C???>==@<<<<@/76:888?5;;??>====:>BD=CB;?;>>@@@@AAD7;;>?>/=8=198??>/>?===6=???>??===:>>>>/>878A<@=AA;AAB?;::8=<==<>>>7;;?;======>>@AAAAA788;;;9>A==>?==:>=?B=AA<<
@ATNG8:04367:06762
GATGCGCGACGAGGTAGACCCAGAAGATCAGGAACTCTAGAAGAATTCAGATTTTTAACACGAGAGTAAACGTAAAAAGGAGGTTTTACAAGACTCACGTTAACAATATTGCAGCAGTACGCACACAATCGAAGCGCAGTAAGGATGGCTAGTGGTAACTAGCAAGAATACCACGAAAGCAAGAAAAAAGAAGTACGCTATTAACTATTAACGTACCTGTCTCTTCCGAAACGAATGAGTAACCTCTCAGACGCTCGTCCTACCATCGATCTTGGTAAGTCT
+
@;DCCBCAAABCB@BEEGDF?BAA?CCCBBB>B?BBBBB;;6;?:>6;@;;5555$57<<;;A?B@??B=AAABDDE5E?BB@BCC;BCC?;::?B?9;>9<9<B>BBB999BBBBCBDC???B?>>?ABAB?A@AA@@@C=?=?@C=93/;//(//(/886:;5//)/<:)//>>>3<33-337777#7:7;A;::;8=8.3.3;;>2;4<3338;73338886<2866.300)/--5-/)/3889:===888=888=78888=:;;<:8<=?7<<<@?@@
@ATNG8:04381:06782
GATGGTAGCGAGCGAGTGTGTATACCAGAAGATCAGGAACTCTAGAAGAATTCAGATTTTTAACATGAGAGTAAACGTAAAAAGAAGGTTTTACAAGACTCACGTTAACAATATTGCAGCAGTACGCACACAATCGAAGCGCAGTAAGGATGGCTAGTGTAACTAGCAAGAATACCACGAAAGCAAGAAAAAAGAAGTACGCTATTAACTATTAACGTACCTGTCTCTTCCGAAACGAATGAGTACGATGAGATCTCGTGTCTACCATCGATCTTGGTAAGTCT
+
44<<7<BBCCBA@ADBBBABBCAAA@CCF@CCCCCC7;69@@>?>A?@@<?<?BBCBHJJ3C?CCCBBBCC@@@8?@;<;<<.<C?D=AAA9ADD@AAAACBBCC?C?AB>ABB@CCAABAAABBBBBBB@@=ABCC<@@@BBBBB=B@CBB?AAAACCCC;@ACBB><?@<;:;9==>>=1:::4887878%8@8>=>>@B@@@<A9>>@A;>;>>BBB@BB@@@CB9?;???9?BB?BBBBBDCBBBCBBBBBBBBBA::8AD<??AAA::::A>@@@B???
@ATNG8:04383:06791
GATGGTAGATACTCGCTGATACACCCAGAAGATCAGGAACTCTAGAAGAATTCAGATTTTTAACACGAGAGTAAACGTAAAAAGAAGGTTTTACAAGACTCACGTTAACAATATTGCAGCGTACGCACACAATCGAAGCGCAGTAAGGATGGCTAGTGTAACTAGCAAGAATACCACGAAAGCAAGAAAAGAAGTACGCTATTAACTATTAACGTACCTGTCTCTTCCGAAACGAATGAGTACGATGAGAGAGCTCTCTCTACCATCGTTCTCCTTAAGTCT
+
BCAB@BCCBBCFBBBBCCCCCCBBB>BDD@BBBC@@>A@CCCCBBC?BB?C?CCB@@AAA2A@CCBBBBDB:99,9@;;;;;';@<==>>>2>A>:?GCCFCCBB?B@CC@CBB?BB@@@CCCC;;;BABB?BCEE@BBBBBBBB@D@BAA?BCCB@AAC@CAA@CC@FF@??>>A=@>?7=/0*////)/=8?<?>?@998=A=AABB?B?A???A=@??997>:@>@BA=@@@=@@AA@@?BB@?ABBCBCC::9CAAA993:?@@A?@:8184;5;>>>
@ATNG8:04337:06817
GATGGTAGACATATCGTACTCTCTGTACTCATTCGTTTCGGAAGAGACAGGTACGTTAATAGTTAATAGCGTACTTCTTTTTCTTGCTTTCGTTGGTATTTCTTGCTAGTTACACTAGCCATCCTTACTGCGCTTCGATTGTGTGCGTACTGCTGCAATATTGTTAACGTGAGTCTTGTAAAACCTTCTTTTTACGTTTAACTCTCGTGTTAAAAATCTGAATTCTTCTAGAGTTCCTGATCTTCTAGGTCTACGCTCGTCGCGCTACCATCGATCTTGGTAAGTCT
+
9@BA@DCCCCCCBBBBCCDCCBBBFHDCA@?@5@?CA=BD?B?B@??;>D:>>?@@=A=@ABB<?<?A>>@@=/0(/8888)663=;;;.<33,3,7333(37178=::@;?AB988@?=A==:=7<;;///556<?<=9===>?A=<;<AAA?;;;:878:;;5;:=BCAAACDD7;<AAA/;5;5;;@@@/@@;;;,/*/9///;;;=18988(8;<<><@=@A>???>><>8>8===A>>:=BBB=>;;;>>?@@@@@@??@@@@=B===BBBA;?;@A<A>>>
@ATNG8:04338:06844
GATGGTAGACATATCGTTCTCTCTGTACTCATTCGTTTCGGAAGAGACAGGTACGTTAATAGTTAATAGCGTACTTCTTTTTCTTGCTTTCGTTGGTATTTCTTGCTAGTTACACTAGCCATCCTTACTGCGCTTCGATTGTGTGCGTACTGCTGCAATATTGTTTAACGTGAGTCTTGTAAAACCTTCTTTTTTACGTTTTAACTCTCGTGTTTAAAAAATCTTGAATTCTTCTAGAGTTCCTGATCTTCTGGTGTCTGATCTGTATCACTACCATCGATCTTGGTAAGTCT
+
?A@@>CBDCBBBDCCDC@CCCCCCEBA@ABBC@CCCG>BB?B@CCCCBCE?BB@A?>D@ACCC?B?BBBBACB99438888)9@:AA@=5=00(05:///(7949>ABBB=ABBBAABB<AAA<@<@?>778;;;A???<?>?@@@B;;:A<<<6685:::9988)87<==?>>>?>5;6666-6)/)//////%/8////(5-56:9575562(25552#225-264979>:9=>=:66.54::7?<>:=@@<?>>>@>>>>>>AAA???@?>;>>>>@A@A<@==>:====
@ATNG8:04349:06822
GATGGTAGGTGCACATGAGTGTATCCAGAAGATCAGGAACTCTAGAAGAATTCAGATTTTTAACACGAGAGTAAACGTAAAAAGAAGGTTTTACAAGACTCACGTTAACAATATTGCAGCAGTACGCACACAATCGAAGCGCAGTAAGGATGGCTAGTGTAACTAGCAAGAATACCACGAAAGCAAGAAAAAGAAGTACGCTATTAACTATTAACGTACCTGTCTCTTCCGAAACGAATGAGTACGATGAGATCTCGTGTGCTACCATCGATCTTGGTAAGTCT
+
5:>>?BBC@BAAA===>>CCCCCDC?ABA?@@@@CB6;8;B@@@AA=@A5;5;A@?>@@A0A?BBCCCCCCBCB<BBBBBBB5BCADACDE<CBB@CCCCBBCCC?C?CC@BBB?BCBBBCBBBCCBBBBCF@CCCC?BBBADCCC?E@B@@>@CCBCCCC=AACABB?BB@BCC=?>BBD>AAA>BBDDD2AA?B@@@CBBBC?B?BAAA9=9=ACCC@BBBBBBB@B@CCC>CDD?@??BFGBAABBBBBBB898BBBBBBBB@>>>@@?>><B@BB@CBBB
@ATNG8:04361:06829
GATGGTAGTCTCAGATAGTCTATAGTACTCATTCGTTTCGGAAGAGACAGGTACGTTAATAGTTAATAGCGTACTTCTTTTTCTTGCTTTCGTGGTATTCTTGCTAGTTACACTAGCCATCCTTACTGCGCTTCGATTGTGTGCGTACTGCTGCAATATTGTTAACGTGAGTCTTGTAAAACCTTCTTTTTACGTTTACTCTCGTGTTAAAAATCTGAATTCTTCTAGAGTTCCTGATCTTCTGGTCTACTACACTGTACTCTACCATCGATCTTGGTAAGTCT
+
:>AB9ABECC@BAAABCBCCCFGCCBBB@@@@;@>@B=CD?B@BGCCECC@@@@BA?A=AA;:7;?CABB=CBBC=;;;;;):@9@9<;0;:=>6?<@;@C7;;;BBC?BBEECBBE@CBB?B@DCBCCBBB@CCBB?BBBBCBDCCCCC@@@CC@BBB@CC@C@BABBCBHHHABCBCC<C?C>;;;<;*<BBCI>CCCCCCCBBA=@@@@0?AABB@B?DD?BBCCCCB@C@:;;BBA<@@B?BBBBEDCCCCCCCCBBBBBB@BBBBBBDF?B?BB>CA@@
@ATNG8:04365:06823
GATGTAGGCGTGTGAGAGTCTGCCCAGAAGATCAGGAACTCTAGAAGAATTCAGATTTTAACACGAGAGTAAACGTAAAAGAAGGTTTTACAAGACTCACGTTAACAATATTGCAGCAGTACGCACTCAATCGAAGCGCAGTAAGGATGGCTAGTGTAACTAGCAAGAATACCACGAAGCAAGAAAAAGAAGTACGCTATTAACTATTAAACGTACCTGTCTCTTCCGAAACGAATGAGTACGTGTGCGACGTAGTCTCCTACCATCGATCTTGGTAAGTCT
+
44:::5505><<<===B=999494)49>8ABBB;<4:6;9@BABA=BB6;4;>9:4::+:8<@<55443333(393///&/6(/(/66&///(/8<<<888=8>7;;78550566667==98887;;<>9=999499;>667A6<4;;B5<=BA977?;??ABBC<>=@7876;737.3;88>C=C>18808>?<===::1818===4;;3;=9895;/..39<5939:=0;<<6779;//////668---:---755;9>>>688@555<<8=6889>?87
@ATNG8:04376:06833
GATGGTAGCTCTGCTCTGACTCTCGTACTCATTCGTTTCGGAAGAGACAGGTACGTTAATAGTTAATAGCGTACTTCTTTTTCTTGCTTTCGTGGTATTCTTGCTAGTTACACTAGCCATCCTTACTGCGCTTCGATTGTGTGCGTACTGCTGCAATATTGTTAACGTGAGTCTTGTAAAACCTTCTTTTTACGTTTACTCTCGTGTTAATAATCTGAATTCTTCTAGAGTTCCTGATCTTCTGGCGCGTATGTATGTCGCCTACCATCGATCTTGGTAAGTCT
+
4::<7ABBBBDA@@CCCCCCCCCCCCBBCB;;8;BBC?CB?C?:;:ECFEBGGCCB?B@CCCD@C@CDCCCBB@C<=@A@@,00,/<<<3?99;166<:??:=@@?CD>BBCBCBBD>A;;8;>BCCCBCCC:;;DB>BBBBBCBBB@@@BB@@@>BBB@BC@C@CDCCCCDCC@BBCBB9B?C?BABBB2BBCCJ?C<<;;;BA@@<@=BB?@@?@@=@=AA>;;:@@?B>B?BBB????BBBGKH;;=B;;;CA@@A@@>ACD?@@BBBBBB?C@CD@C;;;
@ATNG8:04379:06834
GATGGTAGGACGAGCGTCTGAGAGGTACTCATTCGTTTCGGAAGAGACAGGTACGTTAATAGTTAATAGCGTACTTCTTTTTCTTGCTTTCGTGGTATTCTTGCTAGTTACACTAGCCATCCTTACTTCGCTTCGATTGTGTGCGTACTGCTGCAATATTGTTAACGTGAGTTTTGTAAACCTTCTTTTTACGTTTACTCTCGTGTTAATAATCTGAATTCTTCTAGAGTTCCTGTCTTCTGGGTGCGCTACAGTCTCTCTACCATCGATCTTGGTAAGTCT
+
44<<7=@@;=44448:9::<=?;??CCDCIFGAG@AA=AE@D@CECBCCC@CCCCC@D@CCBB@C@CCCDCBBCC@CCCCD3CC?BBDD>DCCC@CCEACC?@@@AAB?BDDDCBBC@BCC@C@CA@<@A@@=A@@@>@@DBBBBCDCCCCCCCC?CCC@BB?B@CBBAC;:;:.;;;;0;<@=;;;;;*;@>>>4@966=>9988.5255.4@<99:;=AG<@@@@@@A=@??::9A?@=??9999@@@>?>AAADBCBBBB?B>>AB?;;6;:>>;@@@;
@ATNG8:04350:06855
GATGGTAGCGCACACATAGATACAGTACTCATTCGTTTCGGAAGAGACAGGTACGTTAATAGTTAATAGCGTACTTCTTTTTCTTGTCTTTCTGTGGTATTCTTGCTAGTTACACTAGCCATCCTTACTGCGCTTCGATTGTGTGCGTACTGCTGCAATATTGTTAACGTGAGTCTTGTAAAACCTTCTTTTTACGTTTACTCTCGTGTTAAAAATCTGAATTCTTCTAGAGTTCCTGATCTTCTGGTAGAGCTGCATATATCTACCATCGATCTTGGTAAGTCT
+
5<>>7<<==BBCBBBAACHCDCBAA<@;;=AA=CBBC=CC;?7;;<9955.5555:8=7;<@>;@:@;6655<44.4////$/93//-99,---/6)//828<6344==@:@@@CCB;;9;CB?FGIIDCAAADACBCC;;;BBBBCCBDCCCBBCB?A;;9;D?C@CD@AABBBD?BBCKE:D;;;;DDED5DDCCC=CDCCDBBBBB>BBBB0ACB<;:;?CC@CCBBBBB=@=@CAB;;9;BC@CDECCCCCCCC;;;@@ABB?BB;;;BBC@GACF@BBCC
@ATNG8:04351:06879
ATGGTAGCTCTGCTCTGACTCTCGTACTCATTCGTTTCGGAAGAGACAGGTACGTTAATAGTTAATAGTCTGTACTTCTTTTTCTTGCTTTTCGTGGTATTCTTGCCTAGTTACACTAGCCATCCTTACTGCGCTTCGATTGTGTGCGTACTGCTGCAATATTGTTAACGTGAGTCTTGTAAAAACCTTCTTTTTACGTTTACTCTCGTGTTAAAAATCTTGAATTCTTCTAGAGTTCCTGATCTTCTGGTGTCTGATCTGTATCACTACCATCGATCTTGGTAAGTCT
+
977)//44456==>?CA@AB>>9/0//66-/)///:1:<9=:>=:;6=>4>9955.55;==C<B7;55//////::699999+8<6:4///&////)//838:4//)/669384444488289:7<8>===B===;CAAA7;<;@>>9:9=>>999<8.4447::3837///7:::;7555555$58A7<>>><(99556)5;;//////-(-999'8--(--0608;8;==><<<9<7@?;<<<9<@B@CBBBCCCBBBBBB;;;;BBB?B;;;CAAB@C?AB@C@@?
@ATNG8:04351:06898
GATTAGTATAGAGCTCTACATAGTACTCATTCGTTTCGGATGAGACAGGTACGTTAATAATTAATAGCGTACTTCTTTTTCTTGCTTTCTTGGTATTCTTGCTAGTTACACTAGCCATCCTTACTGCGCTTCGATTGTGTGCGTACTGCTGCAATATTGTTAACGTGAGTCTTGTAAAACCTTCTTTTTACGTTTACTCTCGTGTTAAAAATCTGAATTCTTCTAGAGTTCCTGATCTTCTGGATACACTCATGTGCACCTACCATCGATCTTGGTAAGTCT
+
A?@@D@@AB;;;GDCCCCCCCHHCCCDCAA?@BBA=BD?CCBBBBCCD@DDB:999?AB>C>B=??BBCCBBB@BBABB1@?@CBBB=>>;><@@=8::5;9::8837ADDD@==588?<A;>>>@>>>D=AAAA688>>@@@@AA>==>>?B;>>A=BA<A=BA>>>@A@@<@?>=:*5.5.55555'569==3;7979?D<<<18895$2666838322,2666777/5399>@EE;>>>9=>=>>>=888;;====5;;>3::::>>BB<@;@A=A?=<
@ATNG8:04377:06857
GATGGTAGAGAGAGCTCTCTCATCGTACTCATTCGTTTCGGAAGAGACAGGTACGTTAATAGTTAATAGCGTACTTCTTTTTCTTGCTTTCGTGGTATTCTTGCTAGTTACACTAGCCATCCTTACTGCGCTTCGATTGTGTGCGTACTGCTGCAATATTGTTAACGTGAGTCTTGTAAAACCTTCTTTTTACGTTTACTCTCGTGTTAAAAATCTGAATTCTTCTAGAGTTCCTGATCTTCTGGTGTCTGATCTGTATCACTACCATCGATCTTGGTAAGTCT
+
8849.4;4;4:::<<<?><<A?>>>;;;=CAC?ACCC=CC@C@CBBBBBB=ABBDB?A?BBBC@C@CAAABCCCB@?????1?@;B99849AAB?@@?>AC9999@AB???@BBBBB?@;;>H=BBA>>===;?@A@=@???;:;@@>>>BA@@@<:;::>A:><>@@BBB>>><@@@@@5@<A5;;>==/>>>>>7>==;;;A=>>=BBBB/?888@<A:===B@@A>>>;>;=>=AAA8;;><AD@@====AAABAB===>?>=BBBB>>>@;@=B=7==//
@ATNG8:04378:06862
ATGGTAGCTCTGCTCTGACTCTCGTACTCATTCGTTTCGGAAGAGACAGGTACGTTTAATAGTTAATAGCGTAACTTCTTTTTCTTTGCTTTCGTGGTTATTCTTGCTTAGTTACACTAGCCATCCTTACTGCGCTTCGATTGTGTGCGTACTGCCACAATATTGTTAACGTGAGTCTTGTAAAAACCTTCTTTTTACTTTTACTCTCGTGTTAAAAATCTGAATTCTTCTAGAGTTCCTGATCTTCTGGTATACACACTCGCTCGCTACCATCGATCTTGGTAAGTCT
+
444.4489445<:<::///<///=<::;///)/---(-7)/)/:7779945559990949954.57:::;55506;8==@@@+<<A8656@/4/--(-(--(-2(--/)//93:??>>;::8555;>8@@?9;;BC8;;BB?CBB;;;;;A;;;?4::@:@>@?AA?B=@@B@@AB@B=@@BABB0A=C=AAEBB1BBB@B0>9=-,,,,,,(,,,,$-77:<9=:>>9;;;;5447=4543<<<8=<=:=>;;;BBBCCCCCAAACCCB?ADCCCBBB?B?BC@CCBB
@ATNG8:04380:06884
GATGGTAGGACGAGCGTCGTGAGAGGTACTCATTCGTTTCGGAAGAGACAGGTACGTTAATAGTTAATAGCGTACTTCTTTTTCTTGCTTTCGTGGTATTCTTGCTAGTTACACTAGCCATCCTTACTGCGCTTCGATTGTGTGCGTACTGCTGCAATATTGTTAACGTGAGTCTTGTAAAACCTTCTTTTTACGTTTACTCTCGTGTTAAAAATCTGAATTCTTCTAGAGTTCCTGATCTTCTGGTGTCTGATCTGTATCACTACCATCGATCTTGGTAAGTCT
+
5:;;8C@@;>444://////77;=@<=BB>AA;7;<<<3;;7;9>>>>;;;799;;<6;7;===;@<CEB@666<<5;;>=>+;:5:455049=<166@7<@=999??B;@ABB@@@B99:B?C?BBAAADCCADDBB?CCCCCBBBBBCBCCCBB@BBB@DC@D@C;0000>=A*66===4>9=;59999(9B=??<A9:9B??:599=9=='99=9525259;??@@@@@<A=999AA@?A@B?CCCBBACCCBAAA;;;;;BB=A>>=;0006:6:=:<999
@ATNG8:04349:06947
GATTAGTATAGAGCTCTACATAGTACTCATTCGTTTCGGAAGAGACAGGTACGTTTAATAGTTAATAGCGTACTTCTTTTCTTGCTTTCGTGGTATTCTTGCTAGTTACACTAGCCATCCTTACTGCGCTTCGATTGTGTGCGTACTGTGCAATATTGTTAACGTGAGTCTTGTAAAACCTTCTTTTTACGTTTACTCTCGTGTTATAAATCTGAATTCTTCTAGAGTTCCTGATCTTCTGGGCAGACTCTCACACGCCTACCATCGATCTTGGTAAGTCT
+
A;905<<<=>B;;;6//9:///<</56>@A9>=@@8;;.4.9//77//)/:7/0/(459=::9=9=?A@:00/-(----&-/(/9992:@??;?@A9??499<8780738<<BBA;>>>:><A===>;;;9=;;;588AB??<;;=>;;8887966///)/498@@>=?>><>=A@A2:5:9??@@@/>?;;;3;;;;A>:://,/9>=2>>>>C<?<??<>>AAA>>:=8=>;;;>4:888*8===>??AA===???=878;::999:>>;><AE>;;;=
@ATNG8:04356:06929
GATGGTAGGACGAGCGTCTGAGAGGTACTCATTCGTTTCGGAAGAGACAGGTACGTTTAATAGTTAATAGACGTAACTTCTTTTTCTTGCTTTCGTGGTATTCTTGCTAGTTACACTAGCCATCCTTACTGCGCTTCGATTGTGTGCGTACTGCTGCTATATTGTTAACGTGAGTCTTGTAAAAACCTTCTTTTTACGTTTACTTCTCGTGTTAAAAATCTGAATTCTTCTAGAGTTCCTGATCTTCTGGGTGCGCTACAGTCTCTCTACCATCGATCTTGGTAAGTCT
+
44::5;<A>AB;66ABB@??;===9<<<<@A@:B>AA;@@@C?BBA@>>?9@A9:;F=C@C@@@@C@AA0/0?AA;<=<=@>>>,//,/;<<5?===:>>>9=A:9;9@@B@CBBBECBB@BBB?B@CDBB;=;HFFDCDAHCABFCBBBBBBAA@C@@@BA<AD=@=??@@995@C;<>>>>>*>9C:>>>>>*;;955)//0)//////@<@@@G+<5566169>=8;=9///:8;7;;<>@>8>99:,9@@@ABDCCCCCBBBBCCD?BBCCCC;;;;AFFEICCC
@ATNG8:04377:06949
GATGGTAGCTATACGTATATCTATGTACTCATTCGTTTCGGAAGAGACAGGTACGTTAATAGTTAATAGCGTACTTCTTTTCTTGCTTTCGTGGTATTCTTGCTAGTTACACTAGCCATCCTTACTGCGCTTCGATTGTGTGCGTACTGCTGCAATATTGTTAACGTGAGTCTTGTAAAACCTTCTTTTTACGTTTACTCTCGTGTTAAAAATCTGAATTCTTACTAGAGTTCCTGATCTTCTGGTATGACTAGTGTACTACTACCATCGATCTTGGTAAGTCT
+
5:<<>BBBBC>DBBBBCFGHGCCAA@>;>AAA=BDCD?EL@C@BBBBCCD@CCCDC?B@BCCC@C?AACDCCBBB>ABBB8A?;A???8?AA@8:9BACB@B???BA<??AAAAAA@AAA@C?CAA888;;9>>==:>@@BFC>>>>??>?>==:;;;=@@:>:>A@@AAA@>8<8888)89<988888(8>>AA:>>>???BA>=5;;;;+;===<7<6;:///<<<9<==B>;::AAB=A@@;@CAA>==>>>AAAAA@@???:==>>@@@?<?=@A<??A@
@ATNG8:04343:06997
GATGGTAGTGATACAGATCAGACACCAGAAGATCAGGAACTCTAGAAGAATTCAGATTTTTAACACGAGAGTAAACGTAAAAAGAAGGTTTTACAAGACTCACGTTAACAATATTGCAGCAGTACGCACACAATCGAAGCGCAGTAAGGATGGCTAGTGTAACTAGCAAGAATACCACGAAAGCAAGAAAAAGAAGTACGCTATTAACTATTAACGTACCTGTCTCTTCCGAAACGAATGAGTACCTCTCAGACGCTCGTCCTACCATCGATCTTGGTAAGTCT
+
:<BC?BBBBBBBCCCFBBDCBBCDD@CCC@BBA@A>8<7<=>ABAD?BB?C?>??@@?=@1>;AAB>>=BBBAA;A8;9===+=@<@:@@@9ACC@CCBBAAAB@?@?CB@CCL@BBABBBBBCCCCBBBBB@BCCC>@@A@AC@?=A@DBB?BCCCCCCC@CDDDCC?BB?BBB<??AAA9@@@;====<,=<9?AA@BBC>>8=6;;>>5;7;?CBD@BBBAABB<?=?CC>BBC?BBBBBBB?AAACCCCCAAABB@@9<<A;AAABB>=;:B?A@>B??=
@ATNG8:04367:06969
GATGGTAGCGCATATCAGCGCAGCCCAGAAGATCAGGAACTCTAGAAGAATTCAGATTTTTAACACGAGAGTAAACGTAAAAAGAAGGTTTTACAAGACTCACGTTAACAATATTGCAGCAGTACGCACACAATCGAATCGCAGTAAGGATGGCTAGTGTAACTAGCAAGAATACCACGAAAGCAAGAAAAAGAAGTACGCTATTAACTTTTAACGTACCTGTCTCTTCCGAAACGAATGAGTACCTCTCAGACGCTCGTCCTACCATCGATCTTGGTAAGTCT
+
>>CC?C;69CCCCBBBCAABBAABB=BCCADCCCCC@C@CCCCBBC@CC?B@CCCCCCCC5C?B@ABCCCCCCD>DB@@@@@1@C@C;@@@9@BC@CBBCCCCCD?C@CC?BBB@BECBBBCBCDBBBBCCC@CCBC@CC@@ABBC@C?CCC?CCDCCAAAACDEBBB?CE@BBB?BECCA;@9999DEDD/DD?B???AABAB?B@BBCD:B?BBBBC?B@999AA9?<?BD>BBB?BBAACCC<BAA?>BBBB?A?>>;:@@A;A;<=@?@?<@<>>;>;;;
@ATNG8:04375:06967
GATGGTAGTACATGATAGACGACACCAGAAGATCAGGAACTCTAGAAGAATTCAAGATTTTTAACACGAGAGTAAACGTAAAAGAAGGTTTACAAGACTCACGTTAACAATATTGCAGCAGTACGCACACAATCGAAGCGCAGTAAGGATGGCTAGTGTAACTAGCAAGAATACCACGAAAGCAAGAAAAAGAAGTACGCTATTAACTATTAACGTACCTGTCTCTTCCGAAACGAATGAGTACGATGAGATCTCGTGTGCTACCATCGATCTGGTAAGTCT
+
>::@/66=:77/////:;=?>=;;;8===6;;;555.5.5;94//95/-(-0--(/77777$5.599@@<@>AAB;AC;;;;.9;59.:9,5<>9=969@@A;;9:@CG?CCC@DCBBB@@@ABB@@@BDCACGDE>BBBBDDBB=B>B;;5<BBABBAB?BAAA;:8:A=B@A9;;BBD=A::3:==>=.?A?BBBBBCCBB<?<?@@@>A=AACCC@CC;;;A@?BACCC?CAA?ACB@@@@0000000::00/=//7:@@=?BB;</////)//6@DBB
@ATNG8:04379:06992
GATTAGCGCACACATAGATACAGTACTCATTCGTTTCGGAAGAGACAGGTACGTTAATAGTTAATAGCGTACTTCTTTTTCTTGCTTTCGTGGTATTCTTGCTAGTTACACTAGCCATCCTTACTGCGCTTCGATTGTGTGCGTACTGCTGCAATATTGTTAACGTGAGTCTTGTAAAACCTTCTTTTTACGTTTACTCTCGTGTTAAAAATCTGAATTCTTCTAGAGTTCCTGATCTTCTGGGTCTCTCTCTCACGCACTACCATCGATCTTGGTAAGTCT
+
BBB@CCBBBCBBBBBCCCCC@AACCCCD;;;;FDC?CC?B>BDDCCCCACGECC@B>@@@B?B@CCCCCCDCC@BBBB@1AB<@@CC>CCCCACBC>BD9::BBBJ@BBCCBBBC@CDD?C@CCC@@B@?;>B@A<BCCCCCBBCCCDDBBAB@CCC@BB?B@BECCCCCCCABBBDD<GBC?AABBB,@B;;;7;;CBBCCCCC@CCCC5CBCBGBDACC@CCDCCBC?B@BAACCB?BCCD>CCCEBBBBCC@@AC@@@@B?BBCCCCBC?B@CB?C@@A
@ATNG8:04339:07016
GATGGTAGGACGAGCGTCTGAGAGGTACTCATTCTGTTTCGGAAAGAGACAGGTACGTTTAATAGTTAATAGCGTAACTTCTTTTTTCTTTGCTTTCGTGGTATTCTTGCTAGTTACACTAGCCATCCTTACTGCGCTTCGATTGTGTGCGTACTGCTGCAATATTGTTAACGTGAGTCTTGTAAAAACCTTCTTTTTACGTTTACTCTCGTGTTAAAAATCTGAATTCTTCTAGAGTTCCTGATCTTCTGGGTGCGCTACAGTCTCTCTACCATCGATCTTGGTAAGTCT
+
8:::5:9=.949::::::>:95?@@9:9<<772/////)//)//)5:99;<<:><<888(4.3338-4.444:454.3/1//////#/66(//::1/4554955.55.5559;;8<<<=<555055<7<;??@@@BBB?BCA@?BGCCEBBCCBA<<<000+0==6<><A=@@?@>;;<<7<<::::(:4=499999(9:;:D>D:;:@@9:55.5555$5::55.555929?>@@BD?B@BB=BB>?=?A@;BA@;;;@@@AAA@ABABBB@BB@@@@@@5;5;@=AAAA
@ATNG8:04340:07016
GATGGTAGTAGTACACTAGTCATACCAGAAGATCAGGAACTCTAGAAGAATTCAGATTTTTAACACGAGAGTAAACGTAAAAAGAAGGTTTTACAAGACTCACGTTAACAATATTGCAGCAGTACGCACACAATCGAAGCGCAGTAAGGATGGCTAGTGTAACTAGCAAGAATACCACGAAAGCAAGAAAAAGAAGTACGCTATTAACTATTAACGTACCTGTCTCTTCCGAAACGAATGAGTACTACTCTCAGAGACACACTACATCGATCTTGGTAAGTCT
+
CCCC?BBBCCCCDBBBBBBCCBBCC?CCC?CDCCAB>B>AACCDCB@BD@C@CCBBCCCC5C?CBBBDA@A:88-8?:;;;;':><>;=<<2=BC@CCCCBBBCC@C?AB?BCC@BBCCCCCCCDCBBBCCC?CCCD<??CB??>A?D@DAA?BDCC@AAC?BBBBBB?BB?AAB?BCBBB=B@@;99998(:>=ABBBCBA><:<<@@@@<@<?@B::9:CBBBBB?B?BBB=BBB?BCCBBBCCAA>>>CBBBBAAAB;;;@@@AAAB?@@<A:==9AAAA
@ATNG8:04343:07024
GATGGTAGTGTGTCTCTGAGAGTCAGTACTCATCGTTTCGGAAGAGACAGGTACGTTAATAGTTAATAGCGTAACTTCTTTTTCTTTGCTTTCGTGGTATTCTTGCTAGTTACACTAGCCATCCTTACTGCGCTTCGATTGTGCGCGTACTGCTGCAATATTGTTAACGTGAGTCTTGTAAAAACCTTCTTTTTACGTTTACTCTCGTGTTAAAAATCTGAATTCTTCTAGAGTTCCTGATCTTCTGGGATGTGTGCGCAGTGCCTACCATCGATCTTGGTAAGTCT
+
55>>7=69555::9:////---///////7;4449990995:7:<666668<=>>?:>:=;;;+/)/777955.4<844444$49908::;)4455.59<799.5555<<9@B@@@@AA=@AA=A=AA@@A@AA=A@?@?CCB::9999494455::7<<>:==9<7::;=;;?=>9=:;;;:(:9?;B>>>>+66C>?5>666==665;.5555$54455.58;93:>>995C4929B<@=A<;<A:/:--.---/:;456598<5404;;;988:.5.55.5555
@ATNG8:04360:07024
GATGGTAGCTATACGTATATCTATGTACTCATTCGTTTCGGAAGAGACAGGTACGTTAATAGTTAATAGCGTACTTCTTTTTCTTGCTTTCGTGGTATTCTTGCTAGTTACACTAGCCATCCTTACTGCGCTTCGATTGTGTGCGTACTGCTGCAATATTGTTAACGTGAGTCTTGTAAAACCTTCTTTTTACGTTTAACTCTCGTGTTAAAAATCTGAATTCTTCTAGAGTTCCTGATCTTCTGGTCTACTACACTGTACTCTACCATCGATCTTGGTAAGTCT
+
CBBB@CCBDC;@ACCACCCCCFCAA@99:BBC>CBBB>BE@B@BBBCCCD@BBBBBAE;;;CC@C@CCCCCBBBA<><;;;';;;:BBB6BCCB?BAA=AC<:9:@BB?CECBBBAC?CCC?B@A=<9::9:<?<==:>@@@@BA<==A>@><<;69;:4;=:?<@@@@@A@AA588CED3><>8<6>@>,<==>>,/,/::977:><18888(8668;9>5=<9?@DD=;=<@<>>?@@@;>>?<>>>???AAA???>>>BBE??<?:;:>>>A;A<AA:>>@@
@ATNG8:04375:07026
GATGGTAGATATATGCACGCTCTACCAGAAGATCAGGAACTCTAGAAGAATTCAGATTTTTAACATCGAGAGTAAACGTAAAAAGAAGGTTTTACAAGACTCACGTTAACAATATTGCAGCAGTACGCACACAATCGAAGCGCAGTAAGGATGGCTAGTGTAACTAGCAAGAATACTACGAAAGCAAGAAAAAGAAGTACGCTATTAACTATTAACGTACCTGTCTCTTCCGAAACGAATGAGTACTATAGACTATCTGAGACTACCATCGATCTTGGTAAGTCT
+
4<;;7<?<<=>>>>>=;;;;;;;<=8<<@:>@@;;94924@@595;7:=9==@@===@@A0@<@0///8/3377818::<===+33,3,333&377,3397767--(-(-2(--3.358:@?>>@CDBA@BEE@CCCC?AAAAAAAC?D@BBB?BCDCC@@?@EBBCAA>AD@CBBBBBCBB:??@;==<=<.?@?ABBCAA>@A=B:==@H=B=;;A;;9;C<;;@@?B?ABB<AAC=??BBBBBCCBBBCDBBACC@????@?@>A???BCBB7:9:A?CBBB
@ATNG8:04377:07004
ATGGTAGGTGCAGCATGAGTGTATCCAGAAGATCAGGAACTCTAGAAGAATTCAGATTTTTAACACGAGAGTAAACGTAAAAGAAGGTTTTACAAGACTCACGTTAACAATATTGCAGCAGTACGCACACAATCGAAGCGCAGTAAGGATGGCTTGTGTAACTAGCAAGAATACCACGAAAGCAAGAAAAAGAAGTACGCTATTAACTATTAACGTACCTGTCTCTTCCGAAACGAATGAGTACTGCGTCTCACTCTCGCCTACCATCGATCTTGGTAAGTCT
+
444.48:5:AA:565<<:5599999.5554555<<=9=9===BCBB@A@>@?ABABBDEE3E@DCBCBAABCIC;C@;;:;-5@7@.:99&955.5<@:<@@AA<@9@?=@@?9>>@ABBBCCBBBCCHCC@CCCB@BCCBBBA@=A?D@@=;;29>??@?BBCBBB@BB?BDCAB???>5=::5:DDDE2AA?BBBBBBA??<?>AADC:=9;;AA@=ABBC;;<@C>AAC?CDD@CCBBBAA??@:;;CDGAA@BDCD@CCC@CCCCCBAA=B?@@=ABCC
@ATNG8:04395:06444
GATGGTAGTGTCATATGAGAGTGTGTACTCATTCGTTTCGGAAGAGACAGGTACGTTAATAGTTAATAGTCGTACTTCTTTTTCTTGTCTTTCTGTGGTATTCTTGCTAGTTACACTAGCCATCCTTACTGCGCTTCGATTGTGTGCGTACTGCTGCAATATTGTTAACGTGAGTCTTGTAAAACCTTCTTTTTACGTTTACTCTCGTGTTAAAAATCTGAATTCTTCTAGAGTTCCTGATCTTCTGGAGATATCATCAGCGAGCTACCATCGATCTTGGTAAGTCT
+
7//4399944444555958---**5,---6-4.55/<5<;8;///9:;<>29;6669=;>>@@<<;:9///--5//)/////$/:)/5===4:555;5:3/)/9)///6698=<<=>;;;7<<>:>?=BB;;;;?6;A><:@CBBBA@@999??@@AA=969:>=7=79;4449494.444;<.<8=5::999(99>:<5<>A@@@=99929999(9@A99497@<:<A999BB?B@BBACCC769>3=9@999A??@??@@ABCCCC@CC@@<BBB?C?@?@???B
@ATNG8:04402:06426
GATGGTAGCGCATATCAGCGCAGCCCAGAAGATCAGGAACTCTAGAAGAATTCAGATTTTTAACACGAGAGTAAACGTAAAAAGAAGGTTTTACAAGACTCACGTTAACAATATTGCAGCAGTACGCACACAATCGAAGCGCAGTAAGGATGCTAGTGTAACTAGCAAGAATACCACGAAAGCAAGAAAAAAGAAGTACGCTATTAACTATTAACGTACCTGTCTCTTCCGAAACGAATGAGTACGAGAGTCAGAGCAAGCTAATCGATCTTGGTAAGTCT
+
BCAA>A959@@B@AACCCCCDBCCC=CCCACBB@9:9;?BCDCEDC?@A>@@CBBBBBBB2B?CCDCCJCCCCC>CCAABAA0AB?C=BA@9ACEACCCBB@@00-0<@@<AAC?ABCDCAABCCBBBAAAA>BBBB@BCCCBBBB@D>B:;;;BCCBBA@DCCCCC@BB@BBB?CC???99:989999:9%9><<A:BBBBDC?@?B@CC?B?BBCBB@BC;;;EE@B>AAE>CCC@BBABCBBCCBAA@@BBAABB?A@AD?BABCBBB?B>AB@BBB@
@ATNG8:04423:06432
GTGGTAGCTCACGTACGTCACACGTACTCATTCGTTCGGAAGAGACAGGTACGTTAATAGTTAATAGCGTACTTCTTTTTCTTGCTTTCGTGGTATTCTTGCTAGTTACACTAGCCATCCTTACTGCGCTTCGATTGTGTGCGTACTGCTGCAATATTGTTAACGTGAGTCTTGTAAAACCTTCTTTTTACGTTTACTCTCGTGTTAAAAATCTGAATTCTTCTAGAGTTCCTGATCTTCTGGTCTACTACACTGTACTCTACCATCGATCTTGGTAAGTCT
+
AAA:=<A<BCCBBBCAAACBBBBCBBCBCCC?CAA=BB>B@BDCCCCC@BB@@??C@DCCC@C@BA?@@CCCD@A@@@@.@@<A@@A<BBBC@BA@=@@000;@?@<>AADBBBB?BBB?B?C@@@@@@@=@?@?;@@@@?@?:::AAA>=<=::;:<@B;>;>@@@@@AAA<>>@@@2=:>:==DCD/AA>@@6=;:;;;>===:>KEE/>>AAB=B<>>;>BBA888=A<AA???A:==A=;;;@B>>>>>>=A@@@A===6;///==<<6@<@@;>>>;
@ATNG8:04424:06448
GATGGTAGCTCACGTACGTCACACGTACTCATTCGTTTCGGAATGAGACAGGTACGTTAATAGTTAATAGCGTACTTCTTTTTCTTGCTTTTCTGTGGTATTCTTGCTAGTTACACTAGCCATCCTTACTGCGCTTCGATTGTGTGCGTACTGCTGCAATATTGTTAACGTGAGTCTTGTAAAACCTTCTTTTTACGTTTACTCTCGTGTTAAAAATCTGAATTCTTCTAGAGTTCCTGATCTTCTGGTCTACTACACTGTACTCTACCATCGATCTTGGTAAGTCT
+
4444399495:555<=665<=>:??@@=>>00+0-.7/78(-(--/7:;<<8<=4440505@<>9>2558434888478877$77//////&///9:6>:?<?@>@@>:78122222222479>6A8><==979?<@@@B:>>>=;<A>>>?::8//61///59:694667998?@@:=>AA@2@7;8:>BBB.;;@@F:@@AAB@@;::8:=<=,=///=7=6>>;>>?=::;<A=???;;;:==?8===>??@>>>@AA@@A@?>>:=:;;AA::7;;?@<@A@@
@ATNG8:04425:06449
GATTAGCACGAGTCACTCATATCCAGAAGATCAGGAACTCTAGAAGAATTCAGATTTTTAACACGAGAGTAAACGTAAAAAGAAGGTTTTACAAGACTCACGTTAACAATATTGCAGCAGTACGCACACAATCGAAGCGCAGTAAGGATGGCTAGTGTAACTAGCAAGAATACCACGAAAGCAAGAAAAAAGAAGTACGCTATTAACTATTAACTACCTGTCTCTTCCGAAACGAATGAGTACTATGTAGAGCTCTATACTACCATCGATCTTGGTAAGTCT
+
CCC@AAABBCCCCCBDCDCGCBB@CCB@CCCCBB?B@CCCBCDC@BB?B@CCCBBBBB1B?CDAAABBB@@?8??>??@@1@D?C6;;;7;CFAFBBCDDDBB?C@BB@BBB@CBCBCBBCCCCCC@@@D?CBBB?BBBBBBAA>C@CBC?CCBBCBCD?BACCCC?BB????<??AAA=>??;999999%9@;?989BCAAA;?;@ACD:?<@A@@:>>@@@AA<A<AAA:AAA=@<<=ADB>>>>>@CCCBAABBBBA@><;@@@@A>;;5859A<A>=<
@ATNG8:04428:06408
GATGGTAGATATATGCACGCTCTACCAGAAGATCAGGAACTCTAAGAAGAATTCAGGTTTTTAATCACGAGAGTAAACGTAAAAAGAAGGTTTTACAAGACTCACGTTAACAATATTGCAGCAGTACGCACACAATCGAAGCGCAGTAAGGATGGCTAGTGTAACTAGCAAGAATACCACGAAAGCAAGAAAAAAGAAGTACGCTATTAACTATTAACGTACCTGTCTCTTCCGAAACGAATGAGTACGTGTGACGTACGTGAGCTACCATCGATCTTGGTAAGTCT
+
@>>>:>>====;>9559555:<>@@>ABB==BDBBB@B===</0)/:3896:655/69899'60////89:<<===6==;;;;;)9;443999.;BB;CABBCAA00-0;@@;ABB=@@;;;@@BBCICCBBDE@CCCC?@@CCBCBC@B?B@@<@BCCCCDD>AABAAA?BC?BBB?CBCCD>CBB?BBDDDC)CD@:89@BBBBB?B:>=@@:>:>?BBB>BD@@@BB>A=??A9A::8:BBBBAAACBCBBBBBBBBBBB???CD@BBBBCBBB?B?BB?BBBB
@ATNG8:04386:06450
GATGGTAGTCTCAGATAGTCTATAGTACTCATTCGTTTCGGAAGAGACAGGTACGTTAATAGTTAATAGCGTACTTCTTTTTCTTGCTTTCGTGGTATTCTTGCTAGTTACACTAGCCATCCTTACTGCGCTTCGATTGTGTGCGTACTGCTGCAATATTGTTAACGTGAGTCTTGTAAAACCTTCTTTTTACGTTTACTCTCGTGTTAAAAATCTGAATTCTTCTAGAGTTCCTGATCTTCTGGGTCTCTCTCTCACGCACTACCATCGAGGTTGTAAAGTCT
+
?@@@?C<BCBGDCDDBBBBA;:6>>>B<<<5909?@@:AB=B@@AACCBB?BBCBB>@<@@<?9D7?;;?<?=@@8==??@,:B;@A@A9;:;92990*/@,/09@;><@A@@@@@@79:C=B>AAAB<<00+0<00+0@@@BCBAAA@?::9992:>@;@@49098=9;;;=>8<9999*5.5959:::*:==BD9;;CCCCCBED4;;;;';99:92929?:@A@@@@A=A@CCCBBA>A;;:7:@@@CDCCDBBBB@@@CCC@FEBA@@5;5;99A;BCCF
@ATNG8:04407:06460
GATGTAGAGAGAGCTCTCTCATCGTACTCATTCGTTTCGGAAGAGACAGGTACGTTAATAGTTAATAGCGTACTTCTTTTTCTTGCTTTCGTGGTATTCTTGCTAGTTACACTAGCCATCCTTGCTGCGCTTCGATTGTGTGCGTACTGCTGCAATATTGTTAACGTGAGTCTTGTAAAACCTTCTTTTTACGTTTACTCTCGTGTTAAAAATCTGAATTCTTCTAGAGTTCCTGATCTTCTGGATACACTCATGTGCACCTACCATCGATCTTGGTAAGTCT
+
A<BCCCCCCABBCCBBBBBCBDEDBBBCDCC@CCCC>CC?B@BCEDDCB@CEEAA>@?CB@@=@?AABCBBBBB=?????.<B?BBBB>BBDB?DAA=AB5::9A7937?@ABABD?DAA;@<@A=99:::;?ABB<AAABAAA@@@@@@B>>>:>>A<AA;@;@B@??AADD:==ABB6B=A9==DDD/????A4>88779==>>0////'////8484>><>AAA@?@;?=??@@==///=9==;BA@@@>===A@AA;AAC=>:<;>D@@<@<??:>999
@ATNG8:04407:06463
GATGAGAGAGCTCTCTCATCGTACTCATTCGTTTCGGAAGAGACAGGTACGTTAATAGTTAATAGCGTACTTCTTTTTTCTTGCTTTCGTGGTATTCTTGCTAGTTACACTAGCCATCCTTACTGCGCTTCGATTGTGTGCGTACTGCTGCAATATTGTTAACGTGAGTCTTGTAAAACCTTCTTTTTACGTTTACTCTCGTGTTAAAATCTGAATTCTTCTAGAGTTCCTGATCTTCTGGTGAGATATGCATGATGCTACCATCGATCTTGGTAAGTCT
+
BBCB@CBBCCDBBBDCCBBD;95@<@?=7@;;;0:B;A=AAABBCC?BBB@C?D?BBBC@B?BBBCBCBAA<999999%9;=:?@?179?A?BBC>@@5::9@@A@BBABBBBB@BAB5849AA?@>:;6;??@=???@888@@@@A@@;;<=;;;>>><><@B>>>>ABB;>>???2?<@<@@AA@/A@==@6<67///:99<0887(2777=:>8::6:AAF===<B<@?:9//+/6<9=?>>>@@??>?===;;6<//,/====:>=:==??<?===
@ATNG8:04414:06487
GTTGGTAGACATATCGTACTCTCTGTACTCATTCGTTTCGGAAGAGACAGGTACGTTAATAGTTAATAGCGTACTTCTTTTTCTTGCTTTCGTGGTATTCTTGCTAGTTACACTAGCCATCCTTACTGCGCTTCGATTGTGTGCGTACTGCTGCAATATTGTTAACGTGAGTCTTGTAAAACCTTCTTTTTACGTTTACTCTCGTGTTAAAAATCTGAATTCTTCTAGAGTTCCTGATCTTCTGGGCAGACTCTCACACGCCTACCATCGATCTTGGTAAGTCT
+
@@9A7;:ABBBC=<BBBBBBBCCCCBB;;;@@=CBBA<@@;?0;5?;<<<9<@A@A@C?CBBC7945;;;;;933.38899)9817888188887BCB;>?=??ABBB?BA@@>>;;7;@@;?;?A=;;;AA=A>==<A@@@BDB;;;@>>;;;9/868988171555655567388=AA2A;=599;;;+;>???8?@@;;;@?>>19889(8<:::3:9<=8<<;=<8:39179:<=A6:;@?7?;;:::;;;;>>>??7;:A<;;:=<<9<;@8==9=>??
@ATNG8:04425:06492
GATGTAGAGAGACTGTAGCGCACCCAGAAGATCAGGAACTCTAGAAGAATTCAGATTTTTAACACGAGAGTAAACGTAAAAAGAAGGTTTTACAAGACTCACGTTAACAATATTGCAGCAGTACGCACACAATCGAAGCGCAGTAAGGATGGCTAGTGTAACTAGCAAGAATACCACGAAAGCAAGAAAAAAGAAGTACGCTATTAACTATTAACGTACCTGTCTCTTCCGAAACGAATGAGTACTGCGTCTCACTCTCGCCTACCATCGATCTTGGTAAGTCT
+
DB@@?<BCDGCBBBCCCCCCCCAA>ACC@CCBBBB?B?A@CCBBB???>?A??@CBCBC3B?BBCBBABB?><5<>;;;;;*;A;@<ABB7BBCACCCCCCCBB@B@DE@BBB@CCCCCCCCCCCDBBC998:C@@>AAACAA??<@@C@@?ACCCCBBD?AADDCC?BB=???5::BBB=@>A<::9999%9?;=:79B>@AC:>:;;AB;A=CACCC@BBAAAAA?A?ABC>BBC?BBBCCDBB>>>:::@ACBBBACD?CCC@B888@@AA4:6:?9@ABB
@ATNG8:04429:06482
GATTAGTATAGAGTTCTACATAGTACTCATTCGTTTCGGAAGAGACAGGTACGTTAATAGTTAATAGCGTACTTCTTTTTCTTGCTTTCGTGGTATTCTTGCTAGTTACACTAGCCATCCTTACTGCGCTTCGATTGTGTGCGTACTGCTGCAATATTGTTAACGTGAGTCTTGTAAAACCTTCTTTTTACGTTTACTCTCGTGTTAAAAATCTGAATTCTTCTAGAGTTCCTGATCTTCTGGTGTCTGATCTGTATCACTACCATCGATCTTGGTAAGTCT
+
BBC@CBBBBBCCDD<BBCCCCCCCCCCCBB@BCCC=BB?C?CCBBCBB?BBBBB@C?AABB?B<??BBBBAAA=AAAAA1A@?ACCC=BACC?AAB?CB<>>ACAB?BBBBCA@>;AAA;A;A>>>;;;>;>>>C9==@===>@@@AAA<<<>;=?=;AA:>:??>AAAAAA<AAAAA5A;@6<<>?=.?B???7?::::;A>>><@@A@/@???@<@<??<AAAA??@=@:==?B>>9>>A;??;;;>>@@@@@@AAAA=>>;>>@@A><<;?;>>:>888
@ATNG8:04384:06526
ATGGTAGCACGAGTCACTCATATCCAGAAGCATCAGGACTCGTAAGAAGAATTCAAGATTTTTAACATCAGAAGAGTAAACGATTAAAAAAGAAGGTTTTACAAGACTCAACGGTTTAACAATATTGCAGCAGTACGCACACAATCGAAGCGCAGTAAGGATGGCTAGTGTAACTAGCAAGAATACCACGAAAGCAAGAAAAAGAAGTTCGCTATTAACTATTAACGTACCTGTCTCTTCCGAAACGATGAGTACGTGTGCGACGTGTCTCCTACCATCGATCTTGGTAAGTCT
+
4::.4444445:::<;:::////:56//)///65//)//////;7<>054.4.44.444444$4.5/666//)/88877/-///16;;;;%88(3,333&333,377777133,57.5055/---04---==<9983338<=??BDBB@BB???B981:499?8===8:@@B@B@CA;;7;@;===188;;;1;AF<:::::+8<6//*.578<;5=9;;9:594<@<>><@>>>:997;,--=49--/87779<<<9766=;99867?;?=>==;>;;;@AAD7;7::<=<<7
@ATNG8:04385:06519
GATGGTAGCTATACGTATATCTATGTACTCATTCGTTTCGGAAGAGACAGGTACGTTAATAGTTAATAGCGTACTTCTTTTCCTTGCTTTCGTGGTATTCTTGCTAGTTACACTAGCCATCCTTACTGCGCTTCGATTGTGTGCGTACTGCTGCAATATTGTTAACGTGAGTCTTGTAAAACCTTCTTTTTACGTTTAACTCTCGTGTTAAAAATCTTGAATTCTTCTAGAGTTCCTGATCTTCTGGTCTACTACACTGTACTTTACCATCGATCTTGGTAAGTCT
+
CBBB<@@@955:;B@A<DCCGD;=;BDDBAAA=BAA@;BA=BGCCCDC@@>@@CCC?C<@???7>:?>@@@?@:B9=CCC58236878929;:9493/)//3//////(/9:888AA>ABB@B<@?:76887<BBBA=@AAB??????@@>>///5///9<=5:1::?A?@?AE8:;@@@2?;=+/-666*---99)-+-33786977-2522$523.39*.*.64689777<7>5::8>AA=>>=;>>>>@BC@@@====888*8<7<;;;;>>==D<@@==<86
@ATNG8:04389:06541
GATGTAGGAGACACGTCGCACACGTACTCATTCGTTTCGGAAGAGACAGGTACGTTAATAGTTAATTGCGTACTTCTTTTTCTTGCTTTCGTGGTTTTCTTGCTAGTTACACTAGCCATCCTTACTGCGCTTCGATTGTGTGCGTACTGCTGCAATATTGTTAACGTGAGTCTTGTAAAACCTTCTTTTTACGTTTACTCTCGTGTTAAAAATCTGAATTCTTCTAGAGTTCCTGATCTTCTGGCGCTCTGTCACGTCTGCTACCATCGATCTTGGTAAGTCT
+
CCBDCCC?BBCCCBCBBBCCDBBBAAADCBB@BCCC>CCADACCCCCBB?CCCCC?B=ABBB@D?C?BBBBBBC?>>???1>C?CBBB=BBBC7BBB:BE<??>BCC?BBB>>??=4888685:>@@@>>>;?@DD=>>>@?>>@ABBBCAA>=6???<@?<?=?@??BBBDE@CBBBB8B=A;:9999(8;<BF<A@?ADDCBAB@CCBB3BBA@B>A>AA@CCBBA@A>B?BCCFBC999B?A@ABB:78C@AAAAAACAAA>BABBBBBB?B?BB?BCBB
@ATNG8:04403:06502
GATGGTAGCACGAGTCACTCATATCCAGAAGATCAGGAACTCTAGAAGAATTCAGATTTTTAACACGAGAGTAAACGTAAAAAGAAGGTTTTACAAGACTCACGTTAACAATATTGCAGCAGTACGCACACAATCGAAGCGCAGTAAGGATGGCTAGTGTAACTAGCAAGAATACCACGAGAGCAAGAAAAAGAAGTACGCTATTAACTATTAACGTACCTGTCTCTTCCGAAACGAATGAGTACTATGTAGAGCTCTATACTAATCGATCTTGGTAAGTCT
+
BCCC?BBCCCBB=CCCCCCCCCCBB@CCC?BADB::7;<BBCGDCD@DE@G@CCCBBBCC2C@CBAAABBBAAA=@:;5===*=>8=5>?A8ACCAHCAA@=>00-0;@?<@AC?BABABBDCCCCBBBBBB@BCCC=@?BBAABB>A=A::8;DCBBB??=?@AA@A>AA?CCD999DBCBBAA<99999(8;8=?>BBBCBB@B@CCCC?B?BCBBB@CCBBBBB?A?BBB>BBB?BBCCAAABBBBBBBB@A>>>===ABB=@@@@@AA<B?BB@BB??
@ATNG8:04411:06532
GATGGTAGTGTCAGTATGAGAGTGTGTACTCTATTCGTTTTCGGAAGAGACAGGTACGTTAATAGTTAATAGCGTACTTCTTTTTCTTTGTCTTTCTGTGGTTATTTCTTGCTAGTTACACTAGCCATCCTTACTGCGCTTCGATTGTGTGCGTACTGCTGCAATATTGTTAACGTGAGTCTTGTAAAACCTTCTTTTTACGTTTACTCTCGTGTTAAAAATCTGAATTCTTCTAAGTTCCTGATCTTCTGGCTCTCGTAGACAGATACTACCATCGATCTTGGTAAGTCT
+
//7719;;9955565>==<=;55//////////<5:4---&-606(---65783?A<;:686<<882828334;988;488::9'777.737>=*73333,3,3//(/30.....6:@@B<@;?A<@;;4::?AA@;;;@<@@BB>BBAAACBBCCCCCCBBC@CCC@CC@C?BBCCBCBBB?ABBBB7B<A=A@AAB0BBBBB>AACBBB;<;B?BBBC3BBBBB?B?AB>@CB?CC@B@BCDECFEBCA?BC;;;@@BDCA@@BBB@A@D@DCAAAB??<?=AA?CCCC
@ATNG8:04424:06511
GATGGTAGTGATACAGATCAGACACCAGAAGATCAGGAACTCTAGAAGAATTCAGATTTTTAACACGAGAGTAAACGTAAAAAGAAGGTTTTACAAGACTCACGTTAACAATATTGCAGCAGTACGCACACAATCGAAGCGCAGTAAGGATGGCTAGTGTAACTAGCAAGAATACCACGAAAGCAAGAAAAAGAAGTACGCTATTAACTATTAACGTACCTGTCTCTTCCGAAACGAATGAGTACGATGAGAGAGCTCTCTCTACCATCGATCTTGGTAAGTCT
+
DDDD<@BDCCCCBCCCBCCDDCCCC@C@A=@BBBAB>B@CEE@@AC?BA?B=??=99878'93@@>@>@AA798)89;4444$4<39.555&5<<9>BCC;;:;;:;@DD?BDC@CCBBBBBBCECCBCBCC@DCCC<@@BBAA@@9?=A9::;CCCECBB?BCBAAA?CC?AAB=AABDF>CAA>ABBBB3BB?BBCCCCCAA<A;>>@@;><>ACCC@AAACCBB?C=AAD>CCB?BBBBBBBBBAAABA@@BA?::<7669<9<>>??>>>:A>AB?B:::
@ATNG8:04404:06563
GATGGTAGATATATGCACGCTCTACCAGAAGATCAGGAACTCTAGAAGAATTCAGATTTTTAACATCGAGAGTAAACGATAAAAAGAAGGTTTTACAAGACTCACGTTAACAATATTGCAGCAGTACGCACACAATCGAAGCGCAGTAAGGATGGCTAGTGTAACTAGCAAGAATACCACGAAAGCAAGAAAAAGAAGTACGCTATTAACTATTAACGTACCTGTCTCTTCCGAAACGAATGAGTACACATCGTCGTGTCGTGCTACCATCGATCTTGGTAAGTCT
+
4:<<:@;<@CB@@@??A;><<<>9;6;<<8=B@999<@<<BC?A@?988386788?;===+=7;?<::8879888/6///////$/607,333&3771789968722+2.55.22245559>BBBBCCDDBBBC?CBBB@CBCBCCAA>B@C@@>@CBBBCDA?BBCAAA?CC@AAA<>>AAA:A@?:=????.?D?B?@?BB??@<@<@@BA8;7:@BBB@BBBCACC@C?BBB>BBB@CBBBBBCCABACCBCBCBBBBBBBBBB@BBBBDBBB>A?AD?BBBB
@ATNG8:04410:06584
GATGGTAGCTCTGCTCTGACTCTCGTACTCATTCGTTTCGGAAGAGACAGGTACGTTAATAGTTAATAGCGTACTTCTTTTTCTTGCTTTCGTGGTATTCTTGCTAGTTACACTAGCCATCCTTACTGCGCTTCGATTGTGTGCGTGCTGCTGCAATATTGTTAACGTGAGTCTTGTAAAACCTTCTTTTTACGTTTACTCTCGTGTTAAAAATCTGATTTCTTCTAGAGTTCCTGATCTTCTGGGCTGCGCTGATATGCGCTACCATCGATCTTGGTAAGTCT
+
--88(//::>99;:==>666>;;;>@?>==5526>>>5>>?A>@@FCCCC@CCCCC@D<@B@@:A@CCCCCA;99999:::(4505<<>7<;<A:===<>@999@@?C@BDCBBAAD=@@@?B@BA;;;BBA?BAA@@CBBBB@AA@@@BBBCCC@CCC?AB?A?ABCCBHLGE=ABBAA3A5;5;;;;;*;C@AA0;;;;;:@>>?29999':=>@BBC?CC@CBBBBBA?B=A@@A;;6;ACI=B;;;;;;@@BB;;:B::9B=@@CCCBBB>B@BB?CCCH
@ATNG8:04412:06556
GATTAGTATAGAGCTCTACATAGTACTCATTCGTTTCGGAAGAGACAGGTACGTTAATAGTTAATAGCGTACTTCTTTTTCTTGCTTTCGTGGTATTCTTGCTAGTTACACTAGCCATCCTTACTGCGCTTCGATTGTGTGCGTACTGCTGCAATATTGTTAACGTGAGTCTTGTAAAAACCTTCTTTTTACGTTTACTCTCGTGTTAAAAATCTGAATTCTTCTAGAGTTCCTGATCTTCTGGTATACACACTCGCTCGCTACCATCGATCTTGGTAAGTCT
+
A@@;@AABBBBCBBBCFCFCBCCCCCCCBA>AAAA<CC@C@BBBBBBB@CCBAA?A=??BC?A>ACCBB@@A@>?><>=.;@?BBBD=A<?C?CDD?BB<>>?BAA?BBBDB@>A=A?>:><@>A>>>=><@BAA69:AAA?????@???>>=:>;:5;>:>;??@@?@?::4:78787(74;676666(5:=:;297>>=?=?>=46666+6///<6;6>@<>>AACCC=B==>>@@@8;;B<?@@@@AA@@@@@>>>AAAAA<AA>?>AAA<A<<<9:::?
@ATNG8:04426:06565
ATGGTAGTGTGTCTCTGAGAGTAGTACTCATCGTTTCGGAAGAGACAGGTACGTTTAATAGTTAATAGACGTAACTTCTTTTTGCTTTGCTTTCGTGGTATTCTTGCTAGTTACACTAGCCATCCTTACTGCGCTTCGATTGTGTGCGTACTGCTGCAATATTGTTAACGTGAGTCCTGTAAAAACCTTCTTTTTACGTTTACTCTCGTGTTAAAAATCTGAATTCTTCTAGAAGTTCCTGATCTTCTGGAGATACACATGATACTCTACCATCGATCTTGGTAAGTCT
+
444.4889>@AA<555<<<=<566655/;///887.8;5:5:;;<<==8556<;;1;59955.5.55555<9<49:4/////$//9;.77990999949996996<6665>8<;A;@@@>2999;>9=999>@99.9@55.5;=596??<@@@@@@>@<@@?=@B>C<AAB??>@@29499999(95:5;;>>>+55;990;555::66/<8<;<<'/////)/5;<75////)/727279::<<266@<@@AAA?>>?@?;B@@@BCCC@DBBCCBBB?B?CCABABB
@ATNG8:04403:06604
GATGGTAGATACTCGCTGATACACCCAGAAGATCAGGAACTCTAGAAGAATTCAGATTTTTAACACGAGAGTAAACGTAAAAAGAAGGTTTTACAAGACTCACGTTAACAATATTGCAGCAGTACGCACACAATCGAAGCGCAGTAAGGATGGCTAGTGTAACTAGCAAGAATACCACGAAAGCAAGAAAAAGAAGTACGCTATTAACTATTAACGTACCTGTCTCTTCCGAAACGAATGAGTACTATAGACTATCTGAGACTACCATCGATCTTGGTAAGTCT
+
4:;<@DCDDCCBCB<;@ABBBBBBB=;9:?@@@B;:69:?>A:98@<@?=A=@@==<?==,>9??>>><A><<>6;7:9999$:?<@5:::*:AA?@A@AA@BCC@C?BC@BBC@CC@ABCCCCCCCCCBBB@CCCC@BBBAAAAB>B?B@@>@BBCCBBC?BBCCBC?AA=ABA;??BBC;A>>;?BCBC3BE?BBCBC>>AA<@:=<A@6868>CCC@BCA@AA@9=99::5:BB?BBBCCCCCCDCBBAAABBDD???BBBD?B@AACBBB?B?@A=A@@?
@ATNG8:04428:06629
GATGGTAGAGAGACTGTAGCGCACCCAGAAGATCAGGAACTCTAGAAGAATTCAGATTTTTAACACGAGAGTAAACGTAAAAAGAATGTTTTACAAGACTCACGTTAACAATATTGCAGCAGTACGCACACAATCGAAGCGCAGTAAGGATGGCTAGTGTAACTAGCAAGAATACCACGAAAGCAAGAAAAAGAAGTACGCTATTAACTATTAACGTACCTGTCTCTTCCGAAACGAATGAGTACTATGTAGAGCTCTATACTAATCGATCTTGGTAAGTCT
+
CCBB?BBDCCBBBCBCCCCCCCCDD=BBC@BBBCAA>A?CBBBBBB?BB@C>A@>33337$76>::@B@A;CFD;98;;;;;';=9===?C2CC>A>CCCCCCBB?B?BB?BCG@CCCCBBBCCGCCBBBCB?BBBC@CCCCBBBB?C?BA@>AFHCCACC@CCCCCB@BB@?@88==?>><;<;6<<???.?A?999CBA>=?=B=CBAA<A=A>BCD@BBBBAAA?B?CCB>CCC?ABCCCBBBBBBBBBBBB>>>@>><>A;A?=>ADD<C=BC@C999
@ATNG8:04389:06673
GATGGTAGGACGAGCGTCTGAGAGGTACTCATTCGTTTCGGAAGAGGCAGGTACGTTAATAGTTAATAGCGTACTTCTTTTTCTTGCTTTCGTGGTATTCTTGCTAGTTACACTAGCCATCCTTACTGCGCTTCGATTGTGTGCGTACTGCTGCAATATTGTTAACGTGAGTCTTGTAAAACCTTCTTTTACGTTTACTCTCGTGTTAAAAATCTGAATTCTTCTAGAGTTCCTGATCTTCTGGGCTGCGCTGATATGCGCTACCATCGATCTTGGTAAGTCT
+
4444.444.499;ACD===<;;;>:<@>@B;<7;BBB<BC=A=ABBABBB@CCDFD?A?ABBA?C@DDCCDCCCE?CBFED2;;5;;;;0;@AB5;9@:>@=>?@BBB@CCDBBBDD@BED>A>ABBABAAA=@@BB>AACCCBBBCBBBCCCCD@CBB?BC?C?CCCCCCCCC@CCCCC;CBE?AACB7BB;;:.<@AAAADAAAACDCD5FBBBB@B>BB@BBBBCEC@B@BBBBBB>@@CJ?DAAABGCCCCCCDCCCCCD;::BBCBBB@B@BB@B@AA
@ATNG8:04394:06672
ATGGTAGCGCACACATAGATACAGTACTCATTCGTTTCGGAAGAGACAGGTACGTTAATAGTTAATAGCGTACTTCTTTTCTTGTCTTTCTGTGGTATTCTTCTAGTTACACTAGCCATCCTTACTGCGCTTCGATTGTGTGCGTACTGCTGCAATATTGTTAACGTGAGTCTTGTAAAACCTTCTTTTTACGTTTACTCTCGTGTTAAAAATCTGAATTCTTCTAGAGTTCCTGATCTTCTGGACGACGCGCACTGACACTACCATCGATCTTGGTAAGTCT
+
4883:::?AAAB@@@AAAA>>>>?><;;?==9966>4<@05.55555;<.555;54=;==@A=A=@A@999944.4444&4<.55:>@5@;79@;@=@;@B<999::4:ABAAABDAE??<@@CB>>;;;B=B???7AADCCBCCCBBCBAABB@DCCBCD@C?CDDDAABCC=A>>@>7=;?;=@>>>0>ABCC=CBBBBCCCCC?CJJJ5BBBBDBDADC?BBBCCCC@D@BAABBB@BBB?BB@@@BBCBBBA@BBBCCCDBDCCCCB;::;@CC@CBBB
@ATNG8:04418:06683
GATGTAGAGAGACTGTAGCGCACCCAGAAGATCAGGAATCTCTAGAAGAATTCAGATTTTTAACACGAGAGTAAACTGTTAAAAAAGATGGTTTTACAAGGACTTCACGTTTAACAATATTGCAGCAGTACGCACACAATCGAAGCGCAGTAAGGATGGCTAGTGTAACTAGCAAGAATACCACGAAATGCAAGAAAAAAGAAGTACGCATATTAACTATTAACGTACCTGTCTCTTCCGAAACGAATGAGTACGATGAGATCTCGTGTGCTACCATCGATCTTGGTAAGTCTA
+
<>556=:999945555?>>=>;;;3;;<6555544.4.5555444:.459<7<<554<<<':6:9968:7///;29677178888%////6888+878*/*/8838:///:(/(/84///16<98;5665=::;;;;>9>D?>:====BBBB?B?BAA?@BB@B???@===@@A@EC999B584:88(3333,333333#3813337933333,349<<<28.223883787733369.//:1963(..3.-......6..2226652225522,2::99988+2+22.7:;//
@ATNG8:04422:06695
GATGGTAGCTCTGCTCTGACTCTCGTACTCATTCGTTTCGGAAGAGACAGGTACGTTAATAGTTAATAGCTGTACTTCTTTTTCTTGCTTTCGTGGTATTCTTGCTAGTTACTACTAGCCATCCTTACTGCGCTTCGATTGTGTGCGTACTGCTGCAATATTGTTAACGTGAGTCTTGTAAAACCTTCTTTTTACGTTTACTCTCGTGTTTAAAAATCTGAATTCTTCTAGAGTTCCTGATCTTCTGGGTGCGCTACAGTCTCTCTACCATCGATCTTGGTAAGTCT
+
5---0--////79=<<666;;>>@>;9954445::::1:;.4057799//)/99//)549::<9>9<<>0//977;279999'99.45=<2<<::5><:::>.4494346<555<::89289<-805>;=>:==4:949.55999;;?;:;;;///:49996<<7<6;;443;<88.44444&57<8=>>=>+::::<2;88/////---(-999$///::7<7<=:=<656//5;27/////27/44(4:99455:544=;;99799)////7755.439<8<<>>
@ATNG8:04395:06729
GATGGTAGGCACTGCGCACACATCCCAGAAGATCAGGAACTCTAGAAGAATTCAGATTTTTAACACGAGAGTAAACGTAAAAGAAGGTTTTACAAGACTCACGTTTAACAATATTGCAGCAGTACGCACACAATCGAAGCGCAGTAAGGATGGCTAGTGTAACTAGCAAGAATACCACGAAAGCAAGAAAAAAGAAGTACGCTATTAACTATTAACGTACCTGTCTCTTCCGAAACGAATGAGTACGAGAGAGCACACGTGTCTACCATCGTCATCAGAAGTCT
+
;ECC?CBB??@@?BAAAC@@AAACC?CBC@CB@@@@6;8<BBCCAA@@D@D@BBB;;;;;);:?<?CD@@?899/:=>@==+9;8=9>@E9CCC?AAAA@@@:;;/;=@?=A::45>>?BCBB@A@;;;AAA>ABBC?;::EKCBB@D?A@@=@BBBBDBB?BCBBBB>AB??>??CBBBD>?;<89999:9%097//./77;>>:<:79<A9?;?>B;:5:@@ABBB?D>9::,:9939@>>@A898BBBBBBBBBBAAA@@@@A=A@@=@>>000>>;>><>
@ATNG8:04398:06730
GATGGTAGCTCACGTACGTCACACGTACTCATTCGTTTCGGAAGAGACAGGTACGTTAATAGTTAATAGCGTACTTCTTTTTCTTGCATTTCGTGTATTCTTGCTAGTTACACTAGCCATCCTTACTGCGCTTCGATTGTGTGCGTACTGCTGCAATATTGTTAACGTGAGTCTTGTAAAACCTTCTTTTTACGTTTACTCTCGTGTTAAAAATCTGAATTCTTCTAGAGTTCCTGATCTTCTGGTAGAGCGTGCATATATCTACCATCGATCTTGGTAAGTCT
+
@CCC?BACBBBC@@;@<;@CB@AACCD@@AAA=ABBC=CC?D?CCCEHEEADDBBB?B@BBBD@A?BDBCBCABBABBBBA2@@8=>989(3;;>AAA?C?000:;00*/:==@BBB@DCC?C?BBAB?====B@@@<@@@@@A@>>>@@>>>::5:=>=BB=C;@?>@A@F==:=>DDD5B<A;>>===/>@AAA9>>>>BAA<::46888*9///@9@9==:=@@@;:79@9///==A8>>><@<==;;;;A@@=>>A>>>@B<?;;;>>==8=:>>;>>>>
@ATNG8:04417:06712
GATAGGACGAGCGTCTGAGAGGTACTCATTCGTTTCGGAAGAGACAGGTACGTTAATAGTTAATAGCGTACTTCTTTTTCTTGCTTTCGTGGTATTCTTGCTAGTTACACTAGCCATCCTTACTGCGCTTCGATTGTGTGCGTACTGCTGCAATATTGTTAACGTGAGTCTTGTAAAAACCTTCTTTTTACGTTTACTCTCGTGTTAAAAATCTGAATTCTTCTAGAGTTCCTGATCTTCTGGCGCTCTGTCACGTCTGCTACCATCGATCTTGGTAAGTCT
+
@@@@@=A>=>A99<DDCFCDE=@@AAA;;8;CCE?CC@D@BBBCCCEACCD;;7;=@BA@?B@DCBDCBBBD<@@@@@,9?8>>;>8@@AB@CFGAFF@BAA@@C?BB@@@BAD7;;@=@@DLBBBECB?B;;;<@;;;A@@@CCCECBBCEACCC>@@?A9;;BCBCCCE>A<;;;;(:;B2:9BBA(<>;99,55@566?C>><;:::)9::;=<>?CC;;;BAA::4:9><;===,000;@@AABBBBCBBC;;;BBAAC@BCCCBBBC=?7::?CAAB
@ATNG8:04384:06772
ATGGTAGTGTGTCTCTGAGAGTAGTACTCATTCGTTTCGGAAGAGACAGGTACGTTAATAGTTAATAGCGTACTTCTTTTTCTTGCTTTCGTGGTATTCTTGCTAGTTACACTAGCCATCCTTACTGCGCTTCGATTGTGTGCGTACTGCTGCAATATTGTTAACGTGAGTCTTGTAAAACCTTCTTTTTACGTTTACTCTCGTGTTAAAAATCTGAATTCTTCTAGAGTTCCTGATCTTCTGGGTCTCTCTCTCACGCACTACCATCGATCTTGGTAAGTCT
+
444.44:@C@?4455555//////://-5//)/7::3:<9=9====BBB@CBBCGAC?CCCDAF@BAACCCBBB=>@@@@,:;49A@B;@799,//<8<:8=<<<<<9<C>>>>BB?BBC?D@CFECBBBB>ABBB?CCCCCBBBCBBBCBCCC@CCB?CD@D>ABDBBCCCCACCCGD=E@C@BBBBB2BBBBD;;;CCCCCBA@4:;:;*;@@BB?C@BB@BBBCCCD@D?BABCCC>@@FF?CCCBBBCCCCCBBBAA@@@<@@CCCCAA?A@CB@CBBB
@ATNG8:04385:06789
GATGGTAGTGATACAGATCAGACACCAGAAGATCAGGAACTCTAGAAGAATTCAGATTTTTAACACGAGAGTAAACGTAAAAAGAAGGTTTTACAAGACTCACGTTAACAATATTGCAGCAGTACGCACACAATCGAAGCGCAGTAAGGATGGCTAGTGTAACTAGCAAGAATACCACGAAAGCAAGAAAAAGAAGTACGCTATTAACTATTAACGTACCTGTCTCTTCCGAAACGAATGAGTACGAGAGTCAGAGCAGAGCTACCATCGATCTTGTAAGTCT
+
:::;7;;@BBC===@@=ABBAAAAC;A;;55=99?9.944449;5<8?>7??::8=<<<<+<6:A==BB@?;::50//7777'7729.555&55516CCCCCCCD@C@BC@BCB@BB@@@BBBCCCCBBBCC@EAA@?AABBBBBC@E?C;;;;BBBBCCC@BB@?@B@BBABBA=@?999+9==9?DCCC3BB?BCBBAA<<<8<4::=D=C=@@A@@?A@@@BCC@D?BBC>B??<:99@AA@@@@????@BDEBBBB???A@76///;///16:<8AAAA
@ATNG8:04392:06785
GATGGTAGTGTGGTCTCTGAGAGTAGTACTCATTCGTTTCGGAAGAGACAGGTACGTTAATAGTTAATAGCGTACTTCTTTTTCTTGCTTTCGTGGTTATTCTTGCTAGTTACACTAGCCATCCTTACTGCGCTTCGATTGTGTGCGTACTGCTGCAATATTGTTAACGTGAGTCTTGTAAAACCTTCTTTTTACGTTTACTCTCGTGTTAAAAATCTGATTCTTCTAGAGTTCCTGATCTTCTGGTCTACTACACTGTACTCTACCATCGATCTTGGTAAGTCT
+
::::0549----(--5--55;;556==;;;;;>8=555(4:.406<<>>@=;===00+/6<:=C<C@AAA>A00/727::::(//,5:;>4=///)/)/7)//)59555<:?666=<<<9;;;:>?C999BBBB@CBBB?BCCCCAAA@@ACBBBBE@B@D@DB@D@CBCBBBBBA?ACDDE;D@B>BBBBB0BCBDD?BBACCCBCBB@CCCD2CAA000;>>;@>A@ACB6:6:::;::79:CACBAACCCCDC@AADCBBB@@<@;;;CC;;6;>;;6;;;;
@ATNG8:04410:06774
GATGTAGGCGTGTGAGAGTCTGCCCAGAAGATCAGGAACTCTAGAAGAATTCAGATTTTTAACACGAGAGTAAACGTAAAAGAAGGTTTTACAAGACTCACGTTAACAATATTGCAGCAGTACGCACACAATCGAAGCGCAGTAAGGATGCTAGTGTAACTAGCAAGAATACCACGAAGCGAAGAAAAAGAAGTACGCTATTAACTATTAACGTACCTGTCTCTTCCGAAACGAATGAGTACGATGAGAGAGCTCTCTCTACCATCGATCTTGGTAAGTCT
+
@@555<<7:<<4559444:;;::>4<>;5==00/<8=8;===<<A=9926599<44444$43::::98;8338/4;;==>18717,333&333,3==::<=<;48489466927;<8::<==A@225A;=6<9<92:97755582838/////8333333338886;<643/38/--(----0-////$/72788898225;@5:8AA;?;??<<<,..9/..3053.22'277178;83339999:::558>?>=>5//==*////7755.3.3935...
@ATNG8:04416:06776
GATGTAGTCTCAGATAGTCTATAGTACTCATTCGTTTCGGAAGAGACAGGTACGTTAATAGTTTAATTAGCGTACTTCTTTTTCTTGCTTTCGTGGTATTCTTGCTAGTTACACTAGCCATCCTTACTGCGCTTCGATTGTGTGCGTACTGCTGCAATATTGTTAATCGTTGAGTCTTGTAAAACCTTCTTTTTACGTTTACTCTCGTGTTAAAAATCTGAATTCTTCTAGAGTTCCTGATCTTCTGGGTGTATCATCGAGTATCTACCATCGATCTTGGTAAGTCT
+
CCCDDBBDDDCCC;?;AA995555599;<<<7<<<<5<=:>7;<<;<<>7<555:.4.444//(/)/)/9/-////)//:::)884889908:;<9>>>669459====459;9959@:>>B7?<@CCCECCC?;?;@<@BB@@@@00///---550---09:)/)/444.488889695555&56;455555$555<>)566;;<<<;;.5959$994//)/)//)//:::<=8;7;;;:==055;>4956655499955597:9//)/9;<:;;>7:5:95:455
@ATNG8:04417:06762
GATGGTAGTGCGTGAGAGAGAGACCCAGAAGATCAGGAACTCTAGAAGAATTCAGAATTTTTAACACGAGAGTAAACGTAAAAAAGAAAGGTTTTACAAGAACTCACGTTAACAATATTGCAGCAGTACGCACACAATCGAAGCGCAGTAAGGATGGCTAGTGTAACTAGCAAGAATACCACGAAAGCAAGAAAAAGAAGTACGACTATTAACTATTAACGTACCTGTCTCTTCCGAAAACGAATGAGTACGAGAGAGCACACGTGTCTACCATCGATCTTGGTAAGTCT
+
/77718//4:<945;<<<>BBE<;9)5555:99///393555////)//16166//)/888'96967::8<;<<;19;444444#455)57<>>0//72//)/9//555.40448=<<9<=<=>CCCBBBBA@@BA>A@?@>AAAAA@??<@?CCC?BAAA@:989>>>???:77.3336;;88813336;;;;;+336:;99///55738+2277.5.55778688555572727777)566+22882226678888;99777699:;;:8<7897656-5-554<778
@ATNG8:04390:06801
GATGGTAGCTCGCTGATGATATCTCCAGAAGATCAGGAACTCTAGAAGAATTCAGATTTTAACACGAGAGTAAACGTAAAAAGAAGGTTTTACAAGACTCACGTTAACAATATTGCAGCAGTACGCACACAATCGAAGCGCAGTAAGGATGGCTAGTGTAACTAGCAAGAATACCACGAAAAGCAAGAAAAAGAAGTACGCTATTAACTATTAACGTACCTGTCTCTTCCGAAACGAATGAGTACACACTCTCATATGACACTCCATCGATCTTGGTAAGTCT
+
>>>>;665<<<455=555@@BB;;:>@<<:>==BBB@@;DB?;::8388.3-3;;3333&35:987698////(/6/////$55.549:<0<<<7<<///::<><=:=>9=;;7:><<ABBBBACCC996;7<<:>::>9=?>::8>699?5><<<<<::6:;;;;:6871777/797777(7;;5;BBAB1=B>==<=?9>>A:>:>=?><>;>>AAA=AABA=<<7;499;588713738999:888=?<<;=A;@@<;;770388;9::<6;8:=6;554
@ATNG8:04397:06817
GATTGTCATATGAGAGTGTGTACTCATTCGTTTCGGAAGAGACAGGTACGTTAATAGTTAATAGCGTACTTCTTTTTCTTGCATTTCGTGGTATTCTTGCTAGTTACACTAGCCATCCTTACTGCGCTTCGATTGTGTGCGTACTGCTGCAATATTGTTAACGTGAGTCTTGTAAAACCTTCTTTTTACGTTTACTCTCGTGTTAAAAATCTTGAATTCTTCTACGAGTTCCTGATCTTCTGGGTGTATCAGCGAGTATCTACCATCGATCTTGGTAATTCT
+
AAD@CFA<??BBBBAAACCCCDBBC@@;@;;;0;B=@?ABABB;;8<C;;;=A6;:==2904@A@@@@?A<;><<<,00*/////(/99>:>>>8@A899>@9:39??799CC?BBB?C?BBB:9:??<=?>?;?>>>AAA<;;>AABA@A7;;A:==6;5;==;;;=;A1527=C.;7;.55:::*7777;-3...3..29:+....$.//(.827.55055/./99;6=0:8A835)./8907779;;;///88666BB@@<?6767///7<6::9@9@?
@ATNG8:04425:06802
GATGGTAGCACACGAGATCTCATCGTACTCATTCGTTCGGAAGAGACAGGTACGTTAATAGTTAATAGCGTACTTCTTTTTCTTGCTTTCGTGGTATTCTTGCTAGTTACACTAGCCATCCTTACTGCGCTTCGATTGTGTGCGTACTGCTGCAATATTGTTAATCGTGAGTCTTTGTAAAACCTTCTTTTTACGTTTACTCTCGTGTTAAAAATCTTGAATTCTTCTAGAGTTCCTGATCTTCTGGCAGACTCTGCACACGCTACCATCGATCTTCGGTAACGTCTA
+
@@@@-//777<>==;5559@9;5594454999>BBA=A?4916<;;<//)/7///)4.5::<:?666=BBCB;<687333$33-3333(3::<9<<969;+//////(/8:788AB?=BB>C?B>@5658559;98)./356877789975479(--,(,605)..337355222'25588.9).(.3555'5...7-5566::2226+2222$222+2:16277269>:77:171575857.57939:A9778>:;;9<9566573::<>9:8817717;377333.
@ATNG8:04425:06804
ATGGTAGTGTGTCTCTGAGAGTAGTACTCATTCGTTTCGGAAGAGACAGGTACGTTAATAGTTAATAGCGTACTTCTTTTTCTTGCTTTCGTGGTATTCTTGCTAGTTACACTAGCCATCCTTACTGCGCTTCGATTGTGTGCGTACTGCTGCAATATTGTTAACGTGAGTCTTGTAAAACCTTCTTTTACGTTTACTCTCGTGTTAAAAATCTGAATTCTTCTAGAGTTCCTGATCTTCTGGCTCTCGTAGACAGATACTACCATCGATCTTGGTAAGTCT
+
///)444444<5455555596///;///7//)5::<3<<7<:BB999CC@CBBBC=B=ABCBGJ@GCCCDDBBB>;;;;;*;;5:BCC=@:>@.95;8=B@CDEC@A?@CCCCCCC@BCC@B@CCBBBBBB?@AED?CCCCBBBBCCCCCDCCC@CCC@BG@D?AABBDDCCF@CBBAB9A>C>;;;<.;C@BB>BADCCCCCBB5;;;;*;@@AC?B=A@>BBCCCCD@C@CABBEE@BAB>BBBBBBBCCCCCCDCBCBBC>@@CCCCAA>A@AB?C:::
@ATNG8:04384:06942
GATGGTAGAGAGACTGTAGCGCACCCAGAAGACTCAGGAACTCGTAAGAAGAATTCAGATTTTTTAACACGAGAGTAAACGTAAAAAAGAAGGTTTTACAAGACTCACGTTAACAATATTGCAGCAGTACGCACACAATCGAAGCGCAGTAAGGATGGCTAGTGTAACTAGCAAGAATACCACGAAAAGCAAGAAAAAAGAAGTACGCTATTAACTATTAACGTACCTGTCTCTTCCGAAACGAATGAGTACTATGTAGAGCTCTATACTACCATCGATCTTGGTAAGTCT
+
44<>9?BBBBBA;99999966<<==66;9=@;99;;4.94444449.5<8<<::4333333333#33877333978;9/8@444444#4:::.555&5::5<C@FCBB:;9;?BB?CCD>AABBCCFCIIABBDECB?BB;;6;@BBBCEB?CACBB@CCCCCCCC@BBBACC>?>8::99=<9999+9?@;::999:%:;93937=<B@@5655;>@.838@BBB?CB@@?@=3:39:9/79817====@A999?>>>CBB>>>A=8869<6<5228877292776?487
@ATNG8:04387:06921
GATGGTAGTGTGTCTCTGAGAGTAGTACTCATTCGTTTCGGAAGAGACAGGTACGTTAATAGTTAATAGCGTACTTCTTTTTCTTGCTTTCGTGGTATTCTTGCTAGTTACACTAGCCATCCTTACTGCGCTTCGATTGTGTGCGTACTGCTGCAATATTGTTAACGTGAGTCTTGTAAAACCTTCTTTTTACGTTTACTCTCGTGTTAAAAATCTGAATTCTTCTAGAGTTCCTGATCTTCTGGTAGAGCGTGCATATATCTATCGATCTTGGTAAGTCT
+
A?A@<@C@@A@@DD@@@CCBBCCCCDDDDDBA>BCCE>CC?B?CEBBAAA@CCCCCAEACCCC@C@CCDCGCCCC@EEEEE5BC?BCBM>CBCCA;<;ACC@BBBCCFACCFDCCDD?BBCAE@CBCCCBAA?ACCE?AAGCCCCCCDCCCBBAD?CCC@CE@B@@AADEBCCC@BCHHI;DAC@BBBBA,@AABB<BBCABACDBB@BBBB0;;;;C@C@CC@CCDCCCC@C?AA@BBB>BBB?CBBCCDCBB@A@CCBBCBBBBBBCBB8:9:C@CC:9
@ATNG8:04402:06907
GATGGTAGACATATCGTACTCTCTGTACTCATTCGTTTCGGAAGAGACAGGTACGTTAATAGTTAATAGCGTACTTCTTTTTCTTGCTTTCGTGGTATTCTTGCTAGTTACACTAGCCATCCTTACTGCGCTTCGATTGTGTGCGTACTGCTGCAATATTGTTAACTTGAGTCTTGTAAAACCTTCTTTTTACGTTTACTCTCGTGTTAAAAATCTGAATTCTTCTAGAGTTCCTGATCTTCTGGATACACTCATGGCACCACATCGATCTTGGTAAGTCT
+
ABCC@CDCCBCCCCBBBDCCCCCCCCCCCCCC@CCBC>BB@C@CCBBBCC?CCA??=A?CBBB?B?BBBBBBBBD?BDBBB3B?<?889+:@<?<?CA?@@599ABBB?BBBB??AA<?>@7:4:A?<;=>><?>>==AAA<<=@>>>@@@A>>>=:;;:==>D<@?>A@>CBB?BBCIH<I@CACCCCC5CDGDD?CCCCBCC@AAACGCD5C@A@DAE@BD?CCDB??@?E?DBCBBB=@?B@BBBBBBCBBBA<??@<===AAAAA<<9<8<@8=>@?
@ATNG8:04404:06914
GATGGTAGCTCTGCTCTGACTCTCGTACTCATTCGTTTCGGAAGAGACAGGTACGTTAATAGTTAATAGCGTACTTCTTTTTCTTGCTTTCGTGGTATTCTTGCTAGTTACACTAGCCATCCTTACTGCGCTTCGATTGTGTTCGTACTGCTGCAATATTGTTAACGTGAGTCTTGTAAAACCTTCTTTTTACGTTTACTCTCGTGTTAAAAATCTGAATTCTTCTAGAGTTCCTGATCTTCTGGCGCGTAGTATGTCGCCTACCATCGATCTTGGTAAGTCT
+
;>DDACCBABCBBBBCCBBBDDDDCBBBBA;;:;BBM>CC?D@CBBCCCC@CCECB?B@CCCC@C@DDCECB@@C@BBCBB09;49@@A:@@CB>BBB>BC7;;@@AB@CBBCCCBB>BBC?C@FDBBBCBB?BCCC?BBCC@CDDCBBCBBBBB?BCC?BB@B?BBBCCCCCC@CCCCC<DAE?BBBBA0AB;;;/;AAACC@A@A?BBBC5BBAAA=@<@C?@@@ECBB?B@DBBBCB?BAB@B@@@BBBBBBAAACC>AAB>A@@@CDAA>A@BC@CAAA
@ATNG8:04404:06931
GATGTAGAGAGACTGTAGCGCACCCAGAAGATCAGGAACTCTAGAAGAATTCAGATTTTTAACACGAGAGTAAACGTAAAAAGAAGGTTTTACAAGACTCACGTTAACAATATTGCAGCAGTACGCACACAATCGAAGCGCAGTAAGGATGGCTAGTGTAACTAGCAAGAATACCACGAAAGCAAGAAAAAGAAGTACGCTATTAACTATTAACGTACCTGTCTCTTCCGAAACGAATGAGTACGATGAGATCTCGTGTGCTACCATCGATCTTGGTAAGTCT
+
CCBBBBBDDBBBBCCCCCCCCCBB>BCCBCCCBBC>B?BCCCCCB?BB?B>A@A?==??.@?AAABBBBBBBB?AAAAA@@000-07??@7AAGACHGGCCCBB?B@CC@BCD@DBBCCCCCCCCEBBBBB@CCBA>ABCBAA@C=B=A??>@CCCDCBA>ACCBBA?BB@BBB<??HED=@??=AAAAA3AB?BBBAABBBB:>:=A;;5;8==BAA>AA:::AB?B?AAA<ABB@BBBBBCCCCCCBCBB>>==>>::;?@@<@>>>B???;>:=<<A???
@ATNG8:04394:06950
GATGGTAGCTCACGTACGTCACACGTACTCATTCGTTTCGGAAGAGACAGGTACGTTAATAGTTAATAGCGTACTTCTTTTTCTTGCTTTTCGTGGTATTCTTGCTAGTTTACACTAGCCATCCTTACTTCGCTTCGATTGTGTGCGTACTGCTGCAATATTGTTAACGTGAGTCTTGTAAAACCTTCTTTTACGTTTACTCTCGTGTTAAAAATTCTGAATTCTTCTAGTAGTTTCCTGAATCTTTCTGGTCTTACTACACTGTACTCTACCATGCGATCTTGGTAAGTC
+
4444.46=>=>=;;;;555:9445:99::555.555<099.5.6699;6605>:;;5;2:@?>=B799?:88=78198777$79133333&3<<;7::769?;;..----(--//9/33.3;<7=8?56/6///(/;;7,357---944--.33322+233(..(.(.76672526+25555)23;36776+66677)225766222616667)605533383..).38587555'.(....5222'255395705888:535/..3335764885556555+2+292333
@ATNG8:04406:06980
GATTAGAGAGAGCTCTCTCATCGTACTCATTCGTTTCGGAAGAGACAGGTACGTTAATAGTTAATAGCGTACTTCTTTTTCTTGCTTTCGTGGTATTCTTGCTAGTTACACTAGCCATCCTTACTGCGCTTCGATTGTGTGCGTACTGCTGCAATATTGTTAACGTGAGTCTTGTAAAACCTTCTTTTTACGTTTACTCTCGTGTTAAAATCTGAATTCTTCTAGAGTTCCTGATCTTCTGGGCAGACTCTCACACGCCTACCATCGATCTTGGTAAGTCT
+
BCC@CCBBBCCDC@@@BBBBC:;9;?@BBC?AACI?EEAEACCBBBBB?@AACB?B?;;;C?B:=BBCCCCA?<99999$7:6;???1;?@A?BBA?A@000@@@@@@BBBBCCC=BBC?B>A=@@@>>>;?AAA<@@B666:>>==>>===B=;;;=BB=A<;;<ABC?>?<>>>DD2><><?====,::777)------6657+522&2699:6:35505;775>>;:58><@AA0//9919///<;;;?AAAA@@<>>>;@===>;;;6859;7;<//
@ATNG8:04424:06976
GATGGTAGGCGACATACATACGCGCCAGAAGATCAGGAACTCTAGAAGAATTCAGATTTTTAACACGAGAGTAAACGTAAAAAGAAGGTTTTACAAGACTCACGTTAACAATATTGCAGCAGTACGCACACAATCGAAGCGCAGTAAGGATGGCTAGTGTAACTAGCAAGAATACCACGAAAGCAAGAAAAAGAAGTACGCTATTAACTATTAACGTACCTGTCTCTTCCGAAACGAATGAGTACGATGAGAGAGCTCTCTCTACCATCGATCTTGGTAAGTCT
+
@@;C:>BB@B<95@;;9:;9945;;8=@@<>?>;;;15155<<::;8:838343499;;;(9255<666;;;==39945999$9:5:4959&5;<6<;;;>B==B@B@BE@CCD?AAA@@@BBBDCBBC;;;@BB;=9;CB;;:=>9?9A;;4:BA9:9DD?BB@?@C@CB@:;;?BAADA299939?@@@/>A8?>>@ABCBD@C=AABB@C?>;B;;6;B@@@@AAA;<<@6>00+0:>=@CAAA999@988??>>>>999?@8<?<:;:;A;C;===<;>>
@ATNG8:04429:06980
GATGGTAGACATATCGTACTCTCTGTACTCATTCGTTTCGGAAGAGACAGGTACGTTAATAGTTAATAGCGTACTTCTTTTTCTTGCTTTCGTGGTATTCTTGCTAGTTACACTAGCCATCCTTACTGCGCTTCGATTGTGTGCGTACTGCTGCAATATTGTTAACGTGAGTCTTGTAAAACCTTCTTTTTACGTTTACTCTCGTGTTAAAAATCTGAATTCTTCTAGAGTTCCTGATCTTCTGGGTGCTCTACAGTCTCTCTACATTCGATCTTGGTAAGTCT
+
BBBD@CCAA@BDDDCCCCCABBAABBBBBDBB?BBBB>CC@B@DCCCCCC?CDCBB?C?BBAA=@=A@@ABAB@?99::9:(7><AAAA<A>>?=A9959C?BBBBBB?BBBBAAAA8><><><??A@@@@A:=>AA8;:B@@@???@@@A>>>B<@>><>>:>=AAAA@@@@B;>>DFD;B=A7;7:::,::<<<6///8866:;;/6777(5===><A=A@<;;;?;;;<@=C@AABB8;;@A7@==;::AA=>=???@@999//*/99::>9=9=?;?>??
@ATNG8:04431:06982
GATGGTAGATATATGCACGCTCTACCAGAAGTCAGGAACTCTAGAAGAATTCAGATTTTAACACTGAGAGTAAACGTAAAAAGAAAGGTTTTAACAAGATCTCACGTTAACAATATTTGCAGCAGTACGCACACAATCGAAGCGCAGTAAGGATGGCTAGTGTAACTAGCAAGAATACCACGAAGCAAGAAAAGAAGTACGACTATTAACTATTAACGTACCTGTCTACTTCCGAAACGAATGAGTACACATCGTCGTGTCGTGCTACCATCGATCTTGGTAAGTCT
+
5;;;?BBCBB>>;;;;65566=<=C:=BB@C:;;A@D?>>88..-(-83835//////&/388/////0/666.6//////$/33(33888+7133,3333337855/5322,.777'..-2---.....2289>69<<<,525333./(.288A=AA898=??<;;:@AA>>@:=;;,/..705654.///)//(/666<=>A>=9=<;;;;9=9<<=;;5:>>>88874:8688)787/7==>//.6..3;8888;;33337777:8;:BBC??@@C<;;5;;;>
@ATNG8:04399:07025
GATGGTAGCTCGTGCTCTGACTCTCGTACTCATCTGTTTCGGAAGAGACAGGTACGTTAATAGTTAATAGCGTAACTTCTTTTTCTTTGCTTTCGTGGTATTCTTGCTAGTTACACTAGCCATCCTTACTGCGCTTCGATTGTGTGCGTACTGCTGCAATATTGTTAACGTGAGTCTTGTAAAACCTTCTTTTTACGTTTACTCTCGTGTTAAAAATCTGAATTCTTCTAGAGTTCCTGATCTTCTGGCGCTCTGTCACGTCTGCTACCATCGATCTTGGTAAGTCT
+
55==58>@=0///7774555:55566=<<::/0//-68/88(-(//99:A?6::7//(/386/7,88773<3448==6;::99'333(377;(339;49<<9<<7;;:><D=ABBCBAAB:;;B?B?BBBB;;;@=@AAHACBACBBBBBAA@BBBDB?BCC@BA@C9;;@BBBGCC>B;;;;-;=B=;;;;:*:>BDG>CBBABA@===29999$9@;:979?B@;A@A@@@C=A>ABAAA@6:;B=BCCCA;;;<;AB@@;:;;:B>BAAA@AA@;C=995:BBB
@ATNG8:04416:07016
GATGGTAGGCGTGTGAGAGTCTGCCCAGAAGATCAGGAACTCTAGAAGAATTCAGATTTTAACACGAGAGTAAACGTAAAAGAAGGTTTTACAAGACTCACGTTAACAATATTGCAGCAGTACGCACACAATCGAAGCGCAGTAAGGATGGCTAGTGTAACTAGCAAGAATACCACGAAGCAAGAAAAAGAAGTACGCTATTAACTATTAACGTACCTGTCTCTTCCGAAACGATGAGTACCTCTCAGACGCTCGTCCTTCCATCGATCTTGGTAAGTCT
+
44::5:>@;>CAA995>;AACC@@@6?BA;BBAAAB>B?CC;;;@A=;;497;@>9999*4::<<57388333/49=;;;///(/)/00&//:4;9<<<ABBB?D?DD????6;;>>??@???@==>>>A<@@??<>>AAAB9838===A?C9:9AB@A?A>>>??:9949@@;@A::489?;99999'8717:6997985-57589=8=:>=;;;=AAAA===5;5;<<6<000888-//(////8883335669;6:+2,25;;=<770727>68444
@ATNG8:04427:07022
GATGGTAGTGTGTCTCTGAGAGTAGTACTCATTCGTTTCGGAAGAGACAGGTACGTTAATAGTTAATAGCGTACTTCTTTTTCTTGCTTTCGTGGTATTCTTGCTAGTTACACTAGCCATCCTTACTGCGCTTCGATTGTGTGCGTACTGCCGCAATATTGTTAACGTGAGTCTTGTAAAACCTTCTTTTTACGTTTACTCTCGTGTTAAAAATCTGAATTCTTCTAGAGTTCCTGATCTTCTGGTCTACTACACTGTACTCTACCATCGATCTTGGTAAGTCT
+
44::5==BCBBB;;;;;969?A;::C@>@B;<6;@BC=CC?B?BBBDBCB@CDDCC@C?BBCB@D?BCBBJCEEDACBBBB2BB?BCBD>BBBB:;;B?BB?AA@DBB?BBBBDCCCACBB?C@CCCCCBBB@BBBB?BCCBBCBECCDBC?CCC@CBB@BC?C?CCBBBBCCC@B@@@@9@>B<:::::*:BBBC>AAFFDCCAA@<@@@@0@BBBC@B@BC@CBCCBBB?B@BBBCCB?BBCACCCCBBCBBBCCCCCCCCCC?BBBBBBBB@C?BB?B???
@ATNG8:04449:06401
GATGGTAGAGAGAGCTCTCTCATCGTACTCATTCGTTTCGGAAGAGACAGGTACGTTAATAGTTAATAGCGTACTTCTTTTTCTTGCTTTCGTGGTATTCTTGCTTAGTTACACTAGCCATCCTTACTGCGCTTCGATTGTGTGCGTACTGCTGCAATATTGTTAACGTGAGTCTTGTAAAACCTTCTTTTTACGTTTAACTCTCGTGTTAAAAATCTTGAATTCTTCTAGAGTTCCTGATCTTCTGGGCTGCGCTGATATGCGCTACCATCGATCTTGGTAAGTCT
+
BA;;05:>=C@@@A@DD@BA>=<<B;666>>@?CAAB>ACACACCA@BCB=A@A@@=@ADAAA8;85@@AFBCAC?99::9(9;88=>>6B==B>@8917;5799,377,3::9;?@@>>;;=A=DAA><<;>=CCDC;==>AAAB??@AAA><<=8;;;8=?;@=@@C????>>:<9:9:-916)/----(-6699*-*/6679;<<=:>?>=/?:;7:A:>;=A>===///95;5=>>>??:9:;<2<///<<:9>A@>>>=====///===::?<A;AB=A===
@ATNG8:04451:06415
GATGGTAGCTCTGCTCTGACTCTCGTACTCATTCGTTTCGGAAGAGACAGGTACGTTTAATAGTTAATAGCGTAACTTCTTTTTCTTTGCTTTCGTGGTATTCTTGCTAGTTACACTAGCCATCCTTACTGCGCTTCGATTGTGTGCGTACTGCTGCAATATTGTTAACGTGAGTCTTGTAAAAACCTTCTTTTTACGTTTACTCTCGTGTTAAAAATCTGAATTCTTCTAGAGTTCCTGATCTTCTGGCGCGTATGTATGTCGCCTACCATCGATCTTGGTAAGTCT
+
<<=E@BBC@A<<CCCDCCCCJBAABBBAA@:;4;BBB:BA8;79@@@<<<9<<;9990=9==:;7@>ABBAB9915@699499'49;29>:=/9599)///)/927/66=?:>CCDAAA@=@?@<@=BBA;;;BA=A@BB@EBA;;;@@AABBBBCDC@BA@@BFAD?ACCCCBCBC>A;;;;;*;<B=CACCC2BBCBB;B;<:@@:;9>=@=@>1?@?>?;@?CC@AA@<;;A=A?BDBBBB>@@D?BCC;<<CCCCBCBBAE@CCC@EAAABBBC@IADC@CAA@
@ATNG8:04469:06417
GATGGTAGCGCATATCAGCGCAGCCCAGAAGATCAGGAACTCTAGAAGAATTCAGATTTTTAACACGAGAGTAAACGTAAAAAGAAGGTTTTACAAGACTCACGTTAACAATATTGCAGCAGTACGCACACAATCGAAGCGCAGTAAGGATGGCTAGTGTAACTAGCATGAATACCACGAAAGCAAGAAAAAGAAGTACGCTATTAACTATTAACGTACCTGTCTCTTCCGAAACGAATGAGTACCTCTCAGACGCTCGTCCTACCATCGATCTTGGTAAGTCT
+
CB@A?B;:;EDCCCDBBACCCCCCC>DCC@CFICA@>@ACCCBBBC?BB?B@CAA::9::*:=@BBCCBBBBBA9@B::;;;*;?>@5999*9BA@CDBCCCDCC?C?BB?BBB?CCBBABBCCDDBDCCCC@CCCC>BBBBCCDD?B?BAA<ACCCCCBB?BBBBDCCCC@AAA@CCCCD>CCC>99999.:C@ECCCDCBCC@C@CBEC@C?DCCCC@BB@@?AA<?>@CC>CCC?CAAACBB>>>?BBAC@ABBCCBB<@@C>BBB???AA=C?BB@CBBA
@ATNG8:04473:06432
GATGGTAGCGCATATCAGCGCAGCCCAGAAGATCAGGAACTCTAGAAGAATTCAGATTTTTAACACGAGAGTAAACGTAAAAGAAGGTTTTACAAGACTCACGTTAACAATATTGCAGCAGTACGCACACAATCGAAGCGCAGTAAGGATGGCTAGTGTAACTAGCAAGAATACCACGAAAGCAAGAAAAAGAAGTACGCTATTAACTATTAACGTACCTGTCTCTTCCGAAACGAATGAGTACGAGAGTCAGAGCAGAGCTCCATCGATCTTGTTAAGTCT
+
@:?;9====>CBCCBBCBBBBCCBB>BCF@;<;@BA=@;??@@@@A;?>:@;<@A;;;;;*;;@?@ABBC@?@A5?999::-4>::.55509<>:@<ABCCBBB>A@;;7<@@<@CCCCCCCBC;;;BCCEADCCC@BBGCDDCB=B=B;;8;BBAA?@><AABAAB>:;68<<8==999.997/8<>A@3@C<@@BABCDDD?D>BAA@9?998;AA5;;;;;>>8>:>@A:@@A?A@@AABBCABAAB@@@CBBBBB:9:BAFCBBAAA=9A@:?=;;<@
@ATNG8:04479:06419
ATGGTAGTGTCATATGAGAGTGTGTACTCATTCGTTTCGGAAGAGACAGGTACGTTAATAGTTAATAGCGTACTTCTTTTTCTTTGTCTTTCTGTTGTATTCTTGCTAGTTACACTAGCCATCCTTACTGCGCTTCGATTGTGTGCGTACTGCTGCAATATTGTTAACGTGAGTCTTGTAAAACCTTCTTTTTACGTTTACTCTCGTGTTAAAAATCTGAATTCTTCTAGAGTTCCTGATCTTCTGGGTCTCTCTCTCACGCACTACCATCGATCTTGGTAAGTCT
+
444.4444:4/////77<<655995555=<;6:4::-4:6<056;<<@A?B@;>?=<6;?@@<@=?BB<<<@<@;;;=<<(599)5//:;)////)///83:<49:;<?B?BCEDHHAA?ABBADBCCBB@C998:CCC@CA@ACBBBCCCCCCCBB?CCC@DD?B?BCC@@ABCC@BBCCC8?=>2::@@@0@ABBC=@@BAAAB@AAACDED3DDCBB@B?CE?CCCBBBB?B?BBBCCC@BBCD=@@@CCCDDECBB@AA;:;CACCCBBCDC@C?BB@CCBB
@ATNG8:04460:06487
GATGGTAGTAGTACACTAGTCATACCAGAAGATCAGGAACTCTAGAAGAATTCAGATTTTTAACATTCGAGAGTAAACGATAAAAAAGAAGGTTTTTACAAGACTCACGTTAACAATATTGCAGCAGTACGCACACAATCGAAGCGCAGTAAGGATGGCTAGTGTAACTAGCAAGAATACCACGAAAGCAAGAAAAAGAAGTACGCTATTAACTATTAACGTACCTGTCTCTTCCGAAACGAATGAGTACGTGTGACGTACGTGAGCTACCATCGATCTTGGTAAGTCT
+
/9//+08@AAA@::;;;;;<;>::>5===69;900@*0+//://5;7;:7;5--,,,,,,$,02--(-7//4::::4333333333#33-3-3333$333,39888;333,339<4<=87=>;8BCBCBCBCBBBCE@CAA@@A@?@899A;A>A;;8;BBBCAAA?BBA@@D?CC?BBB:::BAA9@99399999(:>;@AAAB@@;;7:7::>@5;5;=B;;6;@;;:BC=A>ABD>C@?=?BBBBBCBBCBBA??@ABBBBBBCBBB?AA@AA@@@;?;?@>AC??
@ATNG8:04467:06466
GATGGTAGGACGAGCGTCTGAGAGGTACTCATTCGTTTCGGAAGAGACAGGTACGTTAATAGTTAATAGCGTACTTCTTTTTCTTGCTTTCGTGGTATTCTTGCTAGTTACACTAGCCATCCTTACTGCGCTTCGATTGTGTGCGTACTGCTGCAATATTGTTAACGTGAGTCTTGTAAAACCTTCTTTTTACGTTTACTCTCGTGTTAAAAATCTGAATTCTTCTAGAGTTCCTGATCTTCTGGGTGCGCTACAGTCTCTCTACCATCGATCTTGGTAAGTCT
+
45;;5:;B?@@@AAB???B@@ABCAFCBBBA@<B@@@9@B?B@CCCCBBB@DCFAA<A<@BAA6:8;BBBBCCAC=AAA@@00000AAI?CCCC@CBB>BC?AAADDD@CCCBBBCC?CCB?B@DBBBBBBA?CCCC?CCCCBCCCCBB?@?CCC?CCC?CD?C?BABBDCCCC@CCCCC8A=@;BBBBB0BBEBC=AABCCCCBBA=@@@@0?@@AC>B>AB?CCCCDBC?B>AAADBA=@@CC=CCCAA@CCCCBBBB9::CCACBABCCCC@C@CC@C:::
@ATNG8:04468:06488
GATGGTAGAGAGACTGTAGCGCACCCAGAAGATCAGGAACTCTAGAAGAATTCAGATTTTTAACACGAGAGTAAACTGTAAAAAAGATGGTTTTACAAGACTTCACGTTTAACAATATTGCAGCAGTACGCACACAATCGAAGCGCAGTAAGGATGGCTAGTGTAACTAGCAAGAATACCACGAAAGCAAGAAAAAAGAAGTACGCTATTAACTATTAACGTACCTGTCTCTTCCGAAACGAATGAGTACGAGAGTCAGAGCAGAGATCGATCTTCGGTAAGTCT
+
>>>>@C>BA?;;;@;;;@665;<<<3;?B;?@AABB?B>@??995<7;;9<8<A885B?A,@48838??@<:=;4//00/////#////6==>1;:9(////(/66333(317718888====>:99@@BB@AACCIDCBB?A@BBBBCB>B?CAA?AABCD;;;@CBBACC@DC@C::69=<<<6773./:?;?@':77///8;<;;:>>?=ABB>C?A<@A@:@AB@A??<@69;C=BBB?BBBBAABBBBBAA??:::887;86///6556(//(//48665
@ATNG8:04455:06535
GATGTTAGCATCATGCATATCTCACCAGAAGATCAGGAACTCTAGAAGAATTCAGATTTTAACACGAGAGTAAACGTAAAAAGAAGGTTTTACAAGACTCACGTTAACAATATTGCATCAGTACGCACACAATCGAAGCGCAGTAAGGATGGCTAGTGTAACTAGCAAGAATACCACGAAAGCAAGAAAAAAGAAGTACGCTATTAACTATTAACGTACCTGTCTCTTCCGAAACGAATGAGTACTATGTAGAGCTCTATACTACCATCGATCTTGGTAAGTCT
+
>>BBB?=BC@@@CAAABBBCBBBCDABBC@CCD@:;455::<@@?A;AD=@>?BDCCCD9C<AA<CBBCABC?6=499A@@0@A<@8@==2=@B@A;<<BBBBB@C@CC?CCC@BCAAAACBBBBBBB???????C?BBC@@@00*0:=;?;?BBBDCAA?BCBBCB@??<???9=8;;:65//(//////%-94:///;>CBB<@787;>1;5;<AAA>BC;<;DD?B?BBE>C??=?BBBCAABBBBAABCCD:9:BA>@@@A<@@==>>>>=B<@@=A;::
@ATNG8:04462:06530
GATGTAGAGAGACTGTAGCGCACCCAGAAGATCAGGAACTCTAGAAGAATTCAGATTTTTAACACGAGAGTAAACGTAAAAAGAAGGTTTTACAAGACTCACGTTAACAATATTGCAGCAGTACGCACACAATCGAAGTGCAGTAAGGATGGCTAGTGTAACTAGCAAGAATACCACGAAAGCAAGAAAAAGAAGTACGCTATTAACTATTAACGTACCTGTCTCTTCCGAAACGAATGAGTACGAGAGTCAGAGCAGAGCTACCATCGATCTTGGTAAGTCT
+
BCAAB>BBBBBBBBBBDCFGFAAB>ACC@BBCC;;:;?BBBBCCC@BB?A?BDCBBBBA3B>??CBBBAB9:9,:>A>==9)9:5:.599*9@A>BBBCECC;;5;5;<5;@@;@@@?BBBC;;;ABBCBD?A;;;8;;CCCCBB?C?B;;8:BBBAB;:99BBBCD@BA=9:9499@@@9A??;?FFFF3BB>AA???A===5;5;;>=8=:>>BEF@CCBBBCC?@<@@>5000,0;;>BBAA@ABA???CAAAAA???CA>;>=>;;;==4;4:<7@@@A
@ATNG8:04473:06545
GATGGTAGAGTACAGTGTAGTAGACCAGAAGATCAGGAACTCTAGAAGAATTCAGATTTTTAACACGAGAGTAAACGTAAAAAGAAGGTTTTACAAGACTCACGTTAACAATATTGCAGCAGTACGCACACAATCGAAGCGCAGTAAGGATGGCTAGTGTAACTAGCAAGAATACCACGAAAGCAAGAAAAAGAAGTACGCTATTAACTATTAACGTACCTGTCTCTTCCGAAACGAATGAGTACACATCGTCGTGTCGAGCTACCATCGAGGTTGTAAAGTCT
+
9AC>ACCCCCCCAAACDDCCBBBCC?BCC?CCCDBB@B@CCCACCC@AA?C?CAABBBBB2A>ABBCBBBBBCD>BBBCFDD5CB@C6;;;6;BC@FCCCCCCCD@D?BB?ABB?CCBBCCCBCBCDDDAAA?CCDD?B@A@AAAA=B?D@@>BBBCBCDCACAAABA@CC@?>?=@@>>>5???<?EFDC/CB?C???CB@@@<A<@@@@:>:=BCCC?CCBBABB=?=@CF>CBB@BBCCCCCCCBBBBBBB::9CAAAABBB@AAAADE?A?A?>?:?AAA
@ATNG8:04440:06563
ATGGTAGTCTCAGATAGTCTATAGTACTCATTCGTTTCGGTAAGAGACAGGTACGTTAATAGTTAATAGTCGTACTTCTTTTCTTGTCTTTCTGTGGTATTCTTGCTAGTTACACTAGCCATCCTTACTGCGCTTCGATTGTGTGCGTACTGCTGCAATATTGTTAACGTGAGTCTTGTAAAACCTTCTTTTTACGTTTACTCTCGTGTTAAAAATCTGAATTCTTCTAGAGTTCCTGATCTTCTGGACGACGCGCACTGACACTACCATCGATCTTGGTAAGTCT
+
///)48;4444455556;;<<>=>>=<6554.444;2::.556455;;97279/0/6:6:::@:=9=955549:9;065>>.<<399444(4455=9===9=C558><;?>@A??@=@@;@@A<@<AAACCC;;7;BBC@CCCCCCCABBBAA@@AA>BDD@DD?@>@BDBBBCBB>ABBBB:B?B>@A@@A0ACCDL?CCBAABBBA@5;;;<*;A@@@=A<@B?BBAB;:;;@=@AAAAA=A;;8;ACDFAAACC:;;BBBCCBB@BBBCDCCC?A?@A@CCGI
@ATNG8:04442:06570
GATGTAGGAGACACGTCGCACACGTACTCATTCGTTTCGGAAGAGACAGGTACGTTAATAGTTAATAGCGTACTTCTTTTTCTTGCTTTCGTGGTATTCTTGCTAGTTACACTAGCCATCCTTACTGCGCTTCGATTGTGTGCGTACTGCTGCAATATTGTTAACGTGAGTCTTGTAAAACCTTCTTTTTACGTTTACTCTCGTGTTAAAAATCTGAATTCTTCTAGAGTTCCTGATCTTCTGGTGTCTGATCTGTATCACTACCATCGATCTTGGTAAGTCT
+
CBCCDCC@CBBBBBCBBBDDCB@BBBCCCBA>ABBB=BB@E@DCCCCCC?BDCCC?B?CDCD@D?BAABCCCCB??????1?C@C?@?<@DGD?CBD@BB;==BDBB>AABBFB@@=@>@;@;@>>>>;;;;?AAA9==>@<<<??????>;;;:<>><AA=C;AAAAAAA@@<@>==>2=7=9::999+9C99;1;/////=::>=CCCD/A???@;@>AA;?@AD;::<@<>>@ABA9<<A=A@>>>@>@@>>>AAA?>>?>:@@A???;;5;9<:5<?;;
@ATNG8:04449:06572
GATGGTAGCTATACGTATATCTATGTACTCATTCGTTTCGGAAGAGACAGGTACGTTAATAGTTAATAGCGTACTTCTTTTTCTTGCTTTCGTGGTATTCTTGCTAGTTACACTAGCCATCCTTACTGCGCTTCGATTGTGTGCGTACTGCTGCAATATTGTTAACGTGAGTCTTGTAAAACCTTCTTTTTACGTTTACTCTCGTGTTAAAAATCTGAATTCTTCTAGAGTTCCTGATCTTCTGGATAGCGACGCGATATACTACCATCGTTCTTGGTAAGTCT
+
ABCF@BBBBB=BCCCCBCCCCCCECCCDCFAB?BCCD?DD@B?BBBABBA?@BBBC@D@<;<E@D@BBD?@?C@A>@CC>C1BB>A983/4AAA?A::69A;998?>?;ABCAAAFF?BBB?A=AA:::888:>@AA=AA???@@>>>?>>>@@@<:;;<>><><>????>>;;5:<??A5?<?<??@@@/??AAB:;:;:99<<<<18899(5885>;A9==<@A@A>?>:;:;AAAAA:=;;7:=>>>>=;;;;;;AA;;;AA=A>>>B;@@=A===9=>>>
@ATNG8:04470:06573
GATGGTAGTGATACAGATCAGACACCAGAAGATCAGGAACTCTAGAAGAATTCAGATTTTTAACACGAGAGTAAACGTAAAAAGAAGGTTTTACAAGACTCACGTTAACAATATTGCAGCAGTACGCACACAATCGAAGCGCAGTAAGGATGGCTAGTGTAACTAGCAAGAATACCACGAAAAGCAAGAAAAAAGAAGTACGCTATTAACTATTAACGTACCTGTCTCTTCCGAAACGAATGAGTACTATGTAGAGCTCTATACTAATCGATCTTGGTAAGTCT
+
BAAA?BCBBCCCCDBBBBCDCCCCC@BBB>BBBBAB>B?BCCCBBC?CD?C@BBBBBBAA1;?BCBCBABACC?6<7;6@@@+=B9<8@@B9CDFFGDCCCBB;;;;AHH@CBD@DBAACBBBCCCCCCCBB?BCCE>A?@?@A@B?A?A@@=@AACBBBC?CCACBB???;???9=>::::+:>>;:9999:%:>;@@AABBAAA<><>?AA7;8;BCDC@CDBBACA<?<?@@:ABB@BBBBCCBBAABDDBBBBCAA667>>>:>>AA:::<B?A@=@?>>
@ATNG8:04472:06568
GATGGTAGCGCGACGAGCGTAGACCCAGAAGATCAGGAACTCTAAGAAGAATTCAGATTTTTAACACGAGAGTAAACGTAAAAAGAATGTTTTACAAGACTCACGTTAACAATATTGCAGCAGTACGCACACAATCGAAGCGCAGTAAGGATGGACTAGTGTAACTAGCAAGAATACCACGAAAGCAAGAAAAAAGAAGTACGCTATTAACTATTAACGTACCTGTCTCTTCCGAAACGAATGAGCGATGGAGAGCTCTCTCTACATCGATCTTGGTAAAGTCT
+
:000)////////559;;999<555)5558><///:6:388:5505<7::7:7/////:99'90///3779888=188;=<<;(::.555<=+<>A466>B<<<==.5044.4<=8=<><<::559559<554.4444.5;<<;443-/)/77)//78:9;<<9:::<<<9==>===688333(3894778999$9;89944442;;6;6;97737055==<7;;555;>171377*388287;;;;<88178<<4449:9/////9888998384333(3772
@ATNG8:04483:06572
GATGGTAGCTCTGCTCTGACTCTCGTACTCATTCGTTTCGGAAGAGACAGGTACGTTAATAGTTAATAGCTGTACTTCTTTTTTCTTGCTTTCGTGGTATTCTTGCTAGTTACACTAGCCATCCTTACTGCGCTTCGATTGTGTGCGTACTGCTGCAATATTGTTAACGTGAGTCTTGTAAAACCTTCTTTTTACGTTTACTCTCGTGTTAAAAATCTGAATTCTTCTAGAGTTCCTGATCTTCTGGGTGCGCTACAGTCTCTCTACCATCGATCTTGGTAAGTCT
+
AAAC?BBDCBBBCACCCCCCCCCCCBBA@@59.9:::3;>8@:>C;@<?C>B@C9:79;A@==8@?;;:::::944.444444#4939<>>8>665.44/)/8)//:;;>:<==AB;?;=@@A=B?BGDDBBBE>BBBC?CCCCEC@@@BBAAA@@@=@BB@BB@C?BBCBBCGCC@BCCCC7B>C=;<;;;*;ABBB<B<;<BBA@@@4;;;;*;@@@@>@@CC>AB;;<AB@D@BBBAA@@GCGI?FCCBBBJCCCBBBB@@@BB=@@;;;DDD>B@CC@BBBC
@ATNG8:04461:06638
GATGGTAGGCGACATACATACGCGCCAGAAGACAGGAACTCTAGAAGAATTCAGATTTTTAACACGAGAGTAAACGTAAAAAGAAGGTTTTACAAGACTCACGTTAACAATATTGCAGCAGTACGCACACAATCGAAGCGCAGTAAGGATGGCTAGTGTAACTAGCAAGAATACCACGAAAGCAGGAAAAAGAAGTACGCTATTAACTATTAACGTACCTGTCTCTTCCGAAACGAATGAGTACGATGAGAGAGCTCTCTCTACCATCGATCTTGGTAAGTCT
+
CDCC?CCC@CAABDDFCCDCCBBCD@BCC?BBCCC@D?A@BCCBB?BC@D@CCC@@@@@2@?BBDCGB@@988-8>@@@@@,@C?C@CCC<CCCACBBBBCECB?B@DD@BAA>ADDBCCECBBB@@@EBB?BBCD>AABBAAAF>C?BBB@BBAAABCB?CCCBAA?BB@BBB<??AAA=A999@EEEC3BB@B;;;@@@@B<@7;;BE<@;??BBB????AADA;?9???8?BB@CAAACCBBBABBCBAA@??==;766<>;?@?>>=;;5:4::4=:::
@ATNG8:04475:06620
GTTGGTAGGTGCACATGAGTGTATCCAGAAGATCAGGAACTCTAGAAGAATTCAGATTTTTAACACGAGAGTAAACGTAAAAAGAAGGTTTTACAAGACTCACGTTAACAATATTGCAGCAGTACGCACACAATCGAAGCGCAGTAAGGATGGCTAGTGTAACTAGCAAGAATACCACGAAAGCAAGAAAAAGAAGTACGCTATTAACTATTAACGTACCTGTCTCTTCCAAACGAATGAGTACTGCGTCTCACTCTCGCCTACCATCGATCTTGGTAAGTCT
+
BB@C:CCC?CCBB9;;@A<@ABCCC@EDC@DBAAAA?A?BBCCCCC?BB@B@BCBBBCBB5B>BBBBCBCBBBC;AA:;;;;*:C>B?CCB7B;;8;@@ABBCDC@C@CC@BBB?BBBBCDFBCCCCCCBBC@CB@@=@BBBDBCB?C@CCC@DCDBCCCC@CBCCDE?BB????<@@:9929A@;=????.=A?A?@@CCBBD@D?B??@<A=B@CCCACDCBCBB>@=@D<AAB?BBBBBCD??@BAABBBB@A@BCDAEED?CAAABA::8;?BB?BCCB
@ATNG8:04480:06648
GATGGTAGTATCTGTCTACGAGAGCCAGAAGATCAGGAACTCTAGAAGAATTCAGATTTTTAACACGAGAGTAAACGTAAAAAGAAGGTTTTACAAGACTCACGTTAACAATATTGCAGCAGTACGCACACAATCGAAGCGCAGTAAGGATGGCTAGTGTAACTAGCAAGAATACCACGAAAGCAAGAAAAAAGAAGTACGCTATTAACTATTAACGTACCTGTCTCTTCCGAGACGAATGAGTACGAGAGAGCACACGTGTCTACCTTCGATCTTGGTAAGTCT
+
ACCE?BA::///:<:=>BA;??;>>5;<=7<??@@A=A>AACB??>=?@4908?@BBCCC1@?BBBBBBBAA@A888;9999$9:::7<>>2>>>;>C<A@@B9:;;@BB8;:A;@:95;=;;;;;;;;@AB?AAA@9;;BBB;::;@9?;:4:A@??BBB>BB@???=?>9>?=<?;799+9<=9889999$9;<;947<888502/278<,5.5:@@A?@@@A@CC?A=????;;;8;=877==773;;888<:;@A555:;;;6;9>>333338433.44::
@ATNG8:04450:06654
GATGGTAGCGCATATCAGCGCAGCCCAGAAGATCAGGAACTCTAGAAGAATTCAGATTTTTAACACGAGAGTAAACGTAAAAAGAATGGTTTTACAAGACTCACGTTTAACAATATTGCAGCAGTACGCACACAATCGAAGCGCAGTAAGGATGGCTAGTGTAACTAGCAAGAATACCACGAAAGCAAGAAAAAAAGAAGTTACGCTATTAACTATTAACGATACCTGTCTCTTCCGAAAACGATGAGTACCTGCTCAGACGCTCGTCCTACCATCGATCTTGGTAAGTCT
+
<DA@;BCA?=:9955;>?@ABBBAA;ABB>B<;;CDAC?=<::9983885:7<;<:9999(9.555555;;;=>2//<===;*:>*//)///&/7729?665<:544)45:<7<55.44::::::449959:996;?;>;;;>BB=BB=A=@;;9<CBCDCBC?;;9?A@<BC=@AA7:0@>>3;00)00000//#/607948889;88486888:8<9=72525.2.....6(.(.222&222228222722222559:???<;99:39:74:::9;9::+4.4839;@<
@ATNG8:04450:06687
GATTAGTATAGAGCTCTACATAGTACTCATTCGTTTCGGAAGAGACAGGTACGTTAATAGTTAATAGCGTACTTCTTTTTCTTGCTTTCGTGGTATTCTTGCTAGTTACACTAGCCATCCTTACTGCGCTTCGATTGTGTGCGTACTGCTGCAATATTATTAACGTGAGTCTTGTAAAAACCTTCTTTTTACGTTTACTCTCGTGTTAAAAATCTGAATTTCTTCTAGAGTTCCTGATCTTCTGGTGAGATATGCATGATGCTACCTGAATCTGTAGCTATGC
+
EA@>ACBB@@?<<===<<<==>>>>AAAAB=BCCC?CF@C@;;;BBBC@CABA=,000>>>,00/99<@AA;=7;<>==+885899=1455=7<;<7;B<<??B@@<ABBBCB@@<888<A;>;;886::4868?=A<;;;;;;>>AABA888=;;;=BC=A=@@??@;;;=1555555$54=-65AA@.>;653-35...555787=??A.;7989/55(596==>=@77193998978*//=7=@@???>==?7667///9:=<?<<8::9673,*(((((
@ATNG8:04451:06661
GATGGTAGCATCATGCATATCTCACCAGAAGATCAGGAACTCTAGAAGAATTCAGATTTTTAACACGAGAGTAAACGTAAAAAGAAGGTTTTACAAGACTCACGTTAACAATATTGCAGCAGTACGCACACAATCGAAGCGCAGTAAGGATGGCTAGTGTAACTAGCAAGAATACCACGAAAGCAAGAAAAAGAAGTACGCTATTAACTATTAACGTACCTGTCTCTTCCGAAACGAATGAGTACGTGTGCGACGTGTCTCCTACATCGATCTTGGTAAGTCT
+
CCBC?BCCCCCCC:;;CCCBFBCBC?CCD@CDCC99;;@CBCCCBB>BA>@>BBCCBACC3C>AAADBBBAAAB9??::;;;*;A>?>BBB7BAA<ABBCCCFCC@C@CB?BBC@BBBBBCCGCCCCCBBBA@BBCC>@?BBCBAA?C?C@A?BBBBBDCB?BBBBBB@DC@BBB?BBBCK<AA@;99998(9?=?A@CCDA??<?:>>@A=C<@@BBB@CCCBBBD?B>AAD>DBB?BCEBBBAABBDCCCBBBCCBB>?8:>BAAADC8::;B?AB?B?@>
@ATNG8:04455:06693
GATGTAGGTGCACATGAGTGTATCCAGAAGATCAGGAACTCTAGAAGAATTCAGATTTTTAACACGAGAGTAAACGTAAAAAGAAGGTTTTACAAGACTCACGTTAACAATATTGCAGCAGTACGCACACAATCGAAGCGCAGTAAGGATGGCTAGTGTAACTAGCAAGAATACCACGAAAGCAAGAAAAAGAAGTACGCTATTAACTATTAACGTACCTGCCTCTTCCGAAACGAATGAGTACGAGAGTCAGAGCAGAGCTACATCGATCTTGGTAAGTCT
+
;>;56=D@AA@DCCBCCCFCBCCC@BBB?CBCBBC?B?BBBDDCC@CC9;9;BBBCEEG5C?DDAAACCCCBB;BD;;:;;*;B=A9@@@3@@A>AABABBCCC@C@CB@BBB?BBCBBBCCBBBBBBD99;9CCC?BABABBBC?C?BBB?BCCBBBDD@CCCBBC?BB?BDF>AABBB:?>A?BFCCC2CD?C@@@BBCBB>A>A>?>;@<>>DCC@CCC@BBB@B?CBB=B@@>@AABBDCCCCBBBCBCBCCCCCBBBBBBBBCCBBB<><>@<BABB
@ATNG8:04459:06677
GATTATAGAGCTCTACATAGTACTCATTCGTTTCGGAAGAGACAGGTACGTTAATAGTTAATAGCGTACTTCCTTTTCTTCTTTCGTGGTATTCTTGCTAGCTACACTAGCCATCCTTACTGCGCTTCGATTGTGTGCGTACTGTGCAATATTGTTAACGTGAGTCTTGTAAAATCCTTCTTTTTACGTTTACTCTCGTGTTAAAAAATCTTGAATTCTTCTAGAGTTCCTGATCTTCTGGATATGAGTGACTCGTGCTACCATCGATCTTGGTAAGTCT
+
@<D<@ACCD@??<=?=====BBB@B:;8;BBE?HG@C@CBBCCCC>BB@@@>B>BBBB?A@CBBACCDAA?C?CCC:CB?BBB=B::8=A@@>AA479<<88==BBD@=AB@>>><A;;;;>>>??<=>=A;>;<;B?@?A@@@>A;94<:95;A:?;@??=;6687.2=AAA-5526455555'55579-337....776055555#..5055.5/5528::::88373788:?:68884999588>AAAAAB>>>>@?@;@866=99:;>:>C>655:
@ATNG8:04472:06659
GATGGTAGCTCTGCTCTGACTCTCGTACTCATCGTTTCGGAAGAGACAGGTACGTTTAATAGTTAATAGCGTAACTTCTTTTTGCTTTGCTTTCGTGGTATTCTTGCTAGTTACACTAGCCATCCTTACTGCGCTTCGATTGTGTGCGTACTGCTGCAATATTGTTAACGTGAGTCTTGTAAAAACCTTCTTTTTACGTTTACTCTCGTGTTAAAAATCTGAATTCTTCTAGAGTTCCTGATCTTCTTGATACACTCATGTGCACCTACCATCGATCTTGGCTAAGTCT
+
8:9904==944499:<@=>=0//<;<:=<0////;;1<>4605DBBB>>:;;;<<<)5599493?6;@=@C9969;6::;;;)//;;///4;4:877)///)/-(--//:;79;;;=544.444.439995959949999395555599:455<<;::7;;;:>>;>;>B;?>>@;@;>59999(9<@496@@@+=BCB@8;69599566;<@@@@+55565.58<<75/////92718;<=<<7::056<;;;;>=;:977///)/77277444844.58==>9><<5
@ATNG8:04476:06656
GATGGTAGAGAGAGCTCTCTCATCGTACTCATTCGTTTCGGAAGAGACAGGTACGTTAATAGTTAATAGCGTACTTCTTTTTCTTGCTTTCGTGGTATTCTTGCTAGTTACACTAGCCATCCTTACTGCGCTTCGATTGTGTGCGTACTGCTGCAATATTGTTAACGTGAGTCTTGTAAAACCTTCTTTTTACGTTTACTCTCGTGTTAAAAATCTGAATTCTTCTAGAGTTCCTGATCTTCTGGGTGCGCTACAGTCTCTCTTCATCGATCTTGGTAAGTCT
+
DCBB?BBBBCCCCCC@AACJFGCCCBBBBCBA?ACCC>CB@C@CBCBCCC@CBCBD?B?B@@@;D@BBBBABBCC?BBCDD3BB>B?>=8>??C@BBC@DC599:@?A=@AABBBBB?A===D;@@AA<><>=BB>@<@@@A???>>?AAAAA@@<:;:=BD;?:?@>DA?@?D:>>@AA6A<A7::::9):=<<=4<88888?===57776)6///9484=?=CA@?>>>:=:=>>AAA7;;AA9??>>>?????BAA@@@@<@?>=<BB7758=>=:>@::
@ATNG8:04436:06734
GATGGTAGAGAGAGCTCTCTCATCGTACTCATTCGTTTCGGAAGAGACAGGTACGTTAATTGTTAATAGCGTACTTCTTTTTCTTAGCTTTCTGTGGTATTCTTGCTAGTTACACTAGCCATCCTTACTGCGCTTCGATTGTGTGCGTACTGCTGCAATATTGTTAACGTGAGTCTTGTAAAAACCTTCTTTTTACGTTTACTCTCGTGTTAAAAATCTTGAATTCTTCTAGAAGTTCCTGATACTTCTGGGCTGCGCTGATATGCGCTACCATCGATCTTGGTAAGTCT
+
BAAC?BCCBBCBBAB;56;;;9<<@A;;;=@C?BBBD>CC?B?A@@@BBA>BC?@A?B?A=@@=@>ABA@??933-33333$37,337;;.333::488;8<=36955993=?A<<=;;4:??;A;=888:8889=>?@<@@BBBBB777A>>=@@?5;;;;?B=@<AAB?>>>@@16/99;9+939(//757'22255.5...36689928888*66A58;3;29;:;;9./-/56<3889/..5.335;199998555888;999995505988677=9=;??<???A
@ATNG8:04444:06717
TATGGTAGTCTCAGATAGTCTATAGTACTCATTCGTTTCGGAAGAGACAGGTACGTTAATAGTTAATAGCGTACTTCTTTTTCTTTGCTTTCTGTGGTATTCTTGCTAGTTACACTAGCCATCCTTACTGCGCTTCGATTGTGTGCGTACTGCTGCAATATTGTTAATCGTGAGTCTTGTAAAACCTTCTTTTACGTTTACTCTCGTGTTAAAAATCTGAATTCTTCTAGAGTTCCTGATCTTCTGGACGACGCGCACTGACACTACCACTCGATCTTGGTAAGTCT
+
A@@@?BBBBBBBBBBAAABB666>=@@@DBA@7?55505B:>;==<AA;:7:::@A<?9>A?@;<455;;;;;;:487777'333(39=;77377;3776066(////6949<<9;;;;69@@4:79BACCB;;7;BBB?B;;:BBBBBAAA000<<80.-388(-(,---/79:;=7:4444&4.4.4499+888;=3::@999>:9=.9595$955455;5;C>A@A:;6=.919<>B?D6:9?:>=?>>>995>569BB999AA=966;<>;;;8>8<<9@?>?
@ATNG8:04471:06718
ATGGTAGGACGAGCGTCTGAGAGGTACTCATTCGTTTCGGAAGAGACAGGTACGTTAATAGTTAATAGCGTACTTCTTTTTCTTGCTTTCGTGGTATTCTTGCTAGTTACACTAGCCATCCTTACTGCGCTTCGATTGTGTGCGTACTGCTGCAATATTGTTAACGTGAGTCTTGTAAAACCTTCTTTTTACGTTTACTCTCGTGTTAAAAATCTGAATTCTTCTAGAGTTCCTGATCTTCTGGTATACACACTCGCTCGCTACCATCGATCTTGGTAAGTCT
+
8:83944.499444889:445<<7<?>?@AA>BBBB>BEAFACCDBCBB@BCFAB?BADBCC@CACCCCECCCE@BBCCC2;;9:@CD=A@B@196<6;<155>@<@=BBCBBCBB?BCB@BAJCA@ABBC>CBCC@CCCBCBBBCCCAAABAD@CBB?BB@B@CCBBBCCCC=A;;;;.;>D=AAFIH5FAAAD>G;;;BCCBBB@BBBB5CCBBB@B@CB@CCBCCCC@C@A@ABBB?A@GADDDBBBBCCBBBCABBAAAF@CCBBBBBB>B?BA@DCCB
@ATNG8:04472:06739
GATGGTAGCATCTGCATATCTACCAGAAGATCAGGAACTCTAGAAGAATTCAGATTTTTTAACATCGAGAGTAAACGTAAAAAAGAAGGGTTTTTACAAAGACTCACGTTTAACAATATTGCAGCAGTACGCACACCAACGAAGCGCAGTAAGGATGGCTAGTGTAACTAGCAAGAATACCACGAAAGCAAGAAAAAGAAGTACGCTATTAACTATTAACGTACCTGTCTCTTCCGATACGAATGAGTACGATGAGAGAGCTCTCTCTACCATCGATCTTGGTAAGTCT
+
5;<<@EEEBCA@@BBDB@ACGEF@BBB@CCBBBB>B>BBB@@@D?BA@C=??=:49494#459345<:::<<<<6<;;;====$88-33(3;;;$3333(3377798333(3,384;:<6<==?@>CBBBCCBCCC?B?ACC@DC@@ACDD?@?ABB?BACCBBBB@BBBBBB<AA?BBB?CC>>=8???:>BCCC2BB?BBBBBBBBE=?=?BAA;><?ABAA=??????>=@?BCDCCB>:>A@@@A@@>?@@?>>>A@;;;@888AA;@;=>AAAA<>;>A<=>=>
@ATNG8:04474:06727
GATGGTAGCTATACGTATATCTATGTACTCATTCGTTTCGGAAGAGACAGGTACGTTAATAGTTAATAGCGTACTTCTTTTTCTTGCTTTCGTGGTATTCTTGCTAGTTACACTAGCCATCCTTACTGCGCTTCGATTGTGTGCGTACTGCTGCAATATTGTTAACGTGAGTCTTGTAAAACCTTCTTTTTACGTTTACTCTCGTGTTAAAAATCTGAATTCTTCTAGAGTTCCTGATCTTCTGGGATGTGTGCCGCAGTGCTACCATCGATCTTGGTAAGTCT
+
::@<9><A?>?;?;;;;==<A<A0//;/956616>=>7>D@FADB??A?@:??B@=9A8656?9<9=;;:<<<<=8;;;;:)::6;==?6?D@A=@AA;??:797339398888=>B<??F@C??><==;;;=A???=;;;;;:<:;::;>878;9<57/57376==9:7::79;;6655)5(/(/9;9;,;8978)56<7::7855;AAAA*7;7::6?0559>=99///5;498=8;:=>66606///22,-),,66,-.756277899///06/5958796
@ATNG8:04478:06740
GATTGAGCGCACACATAGATACAGTACTCATTCGTTTCGGAAGAGACAGGTACGTTAATAGTTAATAGCGTACTTCTTTTTCTTGCTTTCGTGGTATTCTTGCTAGTTACACTAGCCATCCTTACTGCGCTTCGATTGTGTGCGTACTGCTGCAATATTGTTAACGTGAGTCTTGTAAAACCTTCTTTTTACGTTTACTCTCGTGTTAAAAATCTGAATTCTCTAGAGTTCCTGATCTTCTGGTCTACTACACTGTACTCTACCATCGATCTTGGATAAGTCT
+
766(-/:7;9995599955556;;<<<CECC?BBBD>DD?B?BBBCFCF?BBB;;656<@=B?C@CCCC;;;BC?ABAA@,9;55>?C:BBBB@BCC@CD=;;CCDI?BBCCCCCD@BBC@C@CCBBBCBB?BBCB?CBBBC:;;CCCCCCDDC@ABB@CC@C?BBCBBBCCD?B@@@@7@>B;;;:::*:CCCC>BACCCCCBBB5;;;;*;@AAB@BABCBBCDDED?B?@@@BBC=@@B@;;;BBB@;;;IJCCBBBA@A5;;@?<<..*.*...).:<<
@ATNG8:04483:06723
GATGGTAGATACTCGCTGATACACCCAGAAGATCAGGAACTCTAGAAGAATTCAGATTTTTAACACGAGAGTAAACGTAAAAAGAAGGTTTTACAAGACTCACGTTAACAATATTGCAGCAGTACGCACACAATCGAAGCGCAGTAAGGATGGCTAGTGTAACTAGCAAGAGTACTACGAAAGCAAGAAAAAGAAGTACGCTATTAACTATTAACGTACCTGTCTCTTCCGAAACGAATGAGTACGTGTGACGTACGTGAGCTACCATTGATCTTGGTAAGTCT
+
@<BC?CCBBBBDB:;;A@A;<=@BE>CBB@BAA@;<6:8<<?:8//)/9)/)/://3999):6:::888@777>6<8;9555$5?;=:=GF9ABB?;;6?;;@==9>8<<8@@@<AB;;@BBBCCCBCCCCG@CCCC?BCA@@A::30+00/6999989/0*/997988=;?@A37738882888<??>?>)>?:?<><B???B<A8<=;93:9>:@@A=AB::9886<8<@@6>>@498@@AAB>@>BBBBDBBB>?=?@:@@:8=B=@@@@@=A99937=;<
@ATNG8:04439:06773
GATGGTAGCGCGACGAGCGTAGACCCAGAAGATCAGGAACTCTAGAAGAATTCAGATTTTTTAACACGAGAGTAAACGTAAAAAGAAGGTTTTACAAGACTCACGTTAACAATATTGCAGCAGTACGCACACAATCGAAGCGCAGTAAGGATGGCTAGTGTTACTAGCAAGAATACCACGAAAGCAAGAAAAAAGAAGTACGCTATTAACTATTAACGTACCTGTCTCTTCCGAAAACGAATGAGTACGATGAGAGAGCTCTCTCTACCATCGATCTTTGGTAAGTCT
+
8<<<265<:=495;;;>>>??@>>?76668<<<:55.48==9:5><7:;5937==777777$74><;>8393333)7745555$5:6;4999+955.6<=<<;<<??C<9;8;AA=@@@AB;;<@AA@@@C;<5;@>@=@AABCCBB?B?;;949@@CCBC?ABBBBBC?BB?BAA999BBA;:998878888%8<89737:799;=A95226/5.559959A;;;:9<1713733&37;39:<<;;:<<<<<?CCA8<8577977776;55255555'7/576>@@4
@ATNG8:04469:06769
GATGGTAGGCGTGTGAGAGTCTGCCCAGAAGATCAGGAACTCTAGAAGAATTCAGATTTTTAACACGAGAGTAAACGTAAAAAGAAGGTTTTACAAGACTCACGTTAACAATATTGCAGCAGTACGCACACAATCGAAGCGCAGTAAGGATGGCTAGTGTAACTAGCAAGAATACCACGAAAGCAAGAAAAAGAAGTACGCTATTAACTATTAACGTACCTGTCTCTTCCGAAACGAATGAGTAACGATGAGAGAGCTCTCTCTACCATCGATCTTGGTAAGTCT
+
CBCCACCB@BBBBCCBCBCBBA::;/;BB?CCDCBB?B>@@CCDCC?BB>@<@C?;:;;;);9@@A???BBCDD>CBAA@@@.==9<:???5?@@<@???BBBBC?C?BB@@?><?>?A?<;;@@@AA<<<=9>AAC8<<??=>>@=@<@@B?BBBBBACC?CAABBB@BB?BBB=AB@??8@=>9?CCCC3B?;??BA??>:;5:;>=>A6:49A<<<:=@?A>>>;@;@AD:ABB?@=::00+0@@@ACBB?@???>>??ABAA8==DAA@>>;><?F<@===
@ATNG8:04483:06777
GATGGTAGCTCTGCTCTGACTCTCGTACTCATTCGTTTCGGAAGAGACAGGTACGTTAATAGTTAATAGCGTACTTCTTTTTCTTGCTTTCGTGGTATTCTTGCTAGTTACACTAGCCATCCTTACTGCGCTTCGATTGTGTGCGTACTGCTGCAATATTGTTAACGTGAGTCTTGTAAAACCTTCTTTTTACGTTTACTCTCGTGTTAAAAATCTGAATTCTTCTAGAGTTCCTGATCTTCTGGTGTCGTCTATCATGTACTACCATCGATCTTGGTAAGTCT
+
--8808>>>=A?@;@BB@<<>>=66965==;:5:;;:3;=7<8<BBBBCCBICCCC@D@CBBB@C@BBBCDDCCC>;;;;;*9A=BCEE?GAA@00/>;>><@@ABCCABBBCCBBB@BBC@C@DDDC@@AC?CBED>AACBBBBACBDBBBBBC@BBB?BC?C@AACCCCBBB=A;:;;.;>B;????>,?ABBB>CBBCFGHCCC@CCDD2BBBBCAFABB@BCCCCAA>A?BBBCCC?CCCACCCDCCBBBBBBBBB@@@BCAECCCDCAA>B@CC@DAAA
@ATNG8:04446:06804
GATGGTACAGACGTGACAGAGCGCCAGAAGATCAGGAACTCTAGAAGAATTCAGATTTTTAACACGAGAGTAAACGTAAAAAGAAGGTTTTACAAGACTCACGTTAACAATATTGCAGCAGTACGCACACAATCGAAGCGCAGTAAGGATGGCTAGTGTAACTAGCAAGAATACCACGAAAGCAAGAAAAAGAAGTACGCTATTAACTATTAACGTACCTGTCTACTTCCGAAACGAATGAGTACGATGAGATCTCGTGTGCTACCATCGATCTTGGTAAGTCT
+
BCCB?CCCCBBBCCCCECCCECCD@BBB?DCBB@@<@<?>@@?@@<@A=A=ABABBBBB3B>ABA@@BBAAAA8@997888'8=8>2777(3;?4:=5;@>A=>5;58;8<7806?>=??;;;@@@@@@??=;;;B====>;;:>:>:>>A=BBBBAA>>:>A@@>><>C?CBB>AA>CB:@@A;=<<;;+;;5;:>=>@>881/169//)/6<<?==:====888;<A<AAB:;??????B??;ABBAAABBD;;;=@;;<@@A=A;;:A>>>=B5887;;=>
@ATNG8:04458:06823
GATGGTAGGAGACACGTCGCACACGTACTCATTCGTTTCGGAAGAGACAGGTACGTTAATAGTTAATAGCGTACTTCTTTTTCTTGCTTTCGTGGTATTCTTGCTAGTTACACTAGCCATCCTTACTGCGCTTCGATTGTGTGCGTACTGCTGCAATATTGTTAACGTGAGTCTTGTAAAAACCTTCTTTTTACGTTTACTCTCGTGTTAAAAATCTTGAATTCTTCTAGAGTTCCTGATACTTCTGGGTCTACGGCTCGTCGCGCTACCATCGATCTTTGGTAGTCT
+
;<@@>;;>:AB@?@=;?;<<=@996555=>>C@FGDC=CE=A<A@AAA;;29@0006<*0///+/6;;<AAAAAA>AAAAA1@@>A>>?2:==B@BBB>AA9:99A=?8>>>778AB@BBA=D<AAA786:9=A=;>:;>=;>>>;;:=>@@>===8885;=0816???>>>??9;78888(81:1:;;9;*9=>=;275=98<8B@@;@ABA/?8908:4:7=><BBAA>>:9<1/-----9497;;43-----(-7223..-5--.50589855222'24777796
@ATNG8:04469:06839
GATGGTAGGACGAGAGCGTCTGAGAGGTACTCATTCGTTTCGTAAGAGACAGGTACGTTTAATAGTTAATAGCGTACTTCTTTTTCTTGCTTTCGTGGTATTCTTGCTAGTTACACTAGCCATCCTTACTGCGCTTCGATTGTGTGCGTACTGCTGCAATATTGTTAACGTGAGTCTTGTAAAACCTTCTTTTTACGTTTACTCTCGTGTTAAAAATCTGAATTCTTCTAGAGTTCCTGATCTTCTGGGTGCGCTACAGTCTCTCTACCATCGATCTTGGTAAGTCT
+
4444.44;67///////97/54444<8=====994>9::.4555.599;>>=:>AC;;;8;@ABBE@A>@CCB@@@CE@CCEDD0:;54=>?5><0/)///)/;)//;;:A8><<<A;;>7<:?<@?CBBAABBB@BBBF@ABCCCA@@B@A@CCCCB@F;;7:A<?;@AAABB@@@<@@BBB7B?C@CDFEF2FCCCC=A.....:888*....'000//)/5795::;::<<7;7;88;:>*/000+0@A@@B@B@A;;;BBBAA@6:;AAABCC@B@CC?BBCB
@ATNG8:04469:06844
GATGGTAGTGTCATATGAGAGTGTGTACTCATTCGTTTCGGAAGAGACAGGTACGTTAATAGTTAATAGCGTACTTCTTTTTCTTGCTTTCGTGGTATTCTTGCTAGTTACACTAGCCATCCTTACTGCGCTTCGATTGTGTGCGTACTGCTGCAATATTGTTAACGTGAGTCTTGTAAAACCTTCTTTTTACGTTTACTCTCGTGTTAAAAATCTGAATTCTTCTAGAGTTCCTGATCTTCTGGTAGAGCGTGCATATATCTACCATCGATCTTGGTAAGTCT
+
/:;;6?;ABBB=<<<=BBBCCCCCCC:99<=@:>>BB7BB9<8<=<<<;;166<<=<>;@@@E8;99BA<<=?<<8<<===*:?;?===6?;9739//,/<69<><5626;;;<<;;499:.5.5<<<666<9=;;;:>?@CCCCCD@@@B@@@C@CCC@BB?B?CCBBBCDDF@CCCDD;CAC@AADDE5CDBBB=BBBBCCAACB?BBBB0BBBCC@CACC@BBCBC@@?@@BBB@@@<@@B?BCCCCBBBA@@@BBBBBBBC?CCAAACAA?B@CC?CCCD
@ATNG8:04448:06892
GATGGTAGCGCACACATAGATACAGTACTCATTCGTTTCGGTAAGAGACAGGTACGTTAATAGTTAATAGTCGTACTTCTTTTCTTGTCTTTCTGTGGTATTCTTGCTAGTTACACTAGCCATCCTTACTGCGCTTCGATTGTGTGCGTACTGCTGCAATATTGTTAACGTGAGTCTTGTAAAACCTTCTTTTTACGTTTACTCTCGTGTTAAAAATCTGAATTCTTCTAGAGTTCCTGATCTTCTGGATAGCGACGCGATATACTACCATCGATCTTGGTAAGTCT
+
45<<9>CBBBB:55556556<566><;;;;;;9=;88/66(,,(,,,22,,(/9///7<4:90;5/*/9///777;;64444&4;.44::<3@959>6=;@9;C?>>=>>A@CCCCCDBC@BCDFD?CCCCBBBC@CDDD@BAABBBCCDCCCCCCCC?CBB?BB@B@CCCCCBBBC?BBBCC;C?D=::::9*9BAAB=BC@@@CCCCC?BDEE3CCCBC@CACC?CCEDBBB@B@DBBBDD?@9:4;@@@@BBBCCCCCGCCBBBF@CCBBBCCC@C@BB@D;:;
@ATNG8:04453:06893
GATGGTAGGCGACATACATACGCGCCAGAAGATCAGGAACTCTAGAAGAATTCAGATTTTTAACACGAGAGTTAAACGTAAAAAGAAGGTTTTACAAGACTCACTTTAACAATATTGCAGCAGTACGCACACAATCGAAGCGCAGTAAGGATGGCTAGTGTAACTAGCAAGAATACCACGAAAGCAAGAAAAAGAAGTACGCTATTAACTATTAAACGTACCTGTCTCTTCCGAAACGAATGAGTACAGAGAGTACGATATGTCTACCATCGATCTGTAAGTCT
+
45<<5;5925===;<<==>>A?@@@<@@B?B@>===*0*/////44344.4.43455555$5.5;;999://)/;1:/0////$/;7<5;;;1;<;699///;777394:=066>26569>>:<;=334444=8:;BC?@?ABAAAA@C?CBCADDBBBAAA?BBBBBC?BB>?>@7>>?A@8??@;9:999(:>37:39857/.(-066//(/6.6699><=:9///5/349:@79==9=;;:883:<<::;BB897A@??B>?;A5;;7993----606-..
@ATNG8:04464:06896
GATAGATACTCGCTATACACCCAGAAGATCAGGAACTCTAGAAGAATTCAGATTTTTAACACGAGAGTAAACGTAAAAAGAAGGTTTTACAAGACTCACGTTAACAATATTGCAGCAGTACGCACACAATCGAAACGCAGTAAGGATGGCTAGTGTAACTAGCAAGAATACCACGAAAGCAAGAAAAAAGAAGTACGCTATTAACTATTAACGTACCTGTCTCTTCCGAAACGAATGAGTACTGTATCTATGTGTGCGCTACCATCGATCTTGGTAAGTCT
+
BCCBBADDDC@@@CCDDCBBB>BCD?DDCCBB?B?CBCCCBB?BD@C@CCCAAAAA2@@CCBCCCCC?>>7>?BBDBB5BB?B6;<;6;BBAGCCCCDDBC?B@;;;;CC@CCA@BDFDBBBBCCCCC?BBCCC>CCCCCBA>B@BBB?BCCBBABB?CBBBBB?BD?BAA;??@AA<?@@;::9999%9<9<=;>BBB??:=:<<AA9=:=?BBC?BBBBBBB=A=@@@:AAA?BBBCCCCCCBCCCCAAABB@@BB>>>?=??>>ADDD7:7:><A99:
@ATNG8:04482:06884
GATGGTAGTGATACAGATCAGACACCAGAAGATCAGGAACTCTAGAAGAATTCAGATTTTTAACACGAGAGTAAACGTAAAAAGAAGGTTTTACAAGACTCACGTTTAACAATATTGCAGCAGTACGCACACAATCGAAGCGCAGTAAGGATGGCTAGTGTAACTAGCAAGAATACCACGAAAGCAAGAAAAAAGAAGTACGCTATTAAACTATTAACGTACCTGTCTCTTCCGAAACGAATGAGTACGATGAGATCTCGTGTGCTACCATCGATCTTGGTAAGTCT
+
<<@A055<::9:==666966AAA;>8995.5::9=:5>378800/:6:838+///9999:+938:::::=87:;2////;;;(//)/)555&555.5;;<:55555)439;3;;>26444/////A><?@@BA>B?<<59:99?<971969=:7;=<=>>>=7==>>??5875;>;488==>6=;:4669999%//)///698622+22'2655.54226<<9<<<554;4849::1:99084;@ABBBBAAABBBBBBBB;;:;=?@=ACBB>>>B5:39=8::9=
@ATNG8:04452:06908
GATGGTAGCAGACGTGACAGAGCGCCAGAAGATCAGGAACTCTAGAAGAATTCAGATTTTTAACACGAGAGTAAACGTAAAAAGAAGGTTTTACAAGACTCACGTTAACAATATTGCAGCAGTACGCACACAATCGAAGCGCAGTAAGGATGGCTAGTGTAACTAGCAAGAATACCACGAAAGCAAGAAAAAAGAAGTACGCTATTAACTATTAACGTACCTGTCTCTTCCGAAACGAATGAGTACGTGTGCGACGTGTCTCCATCGATCTTGGTAAGTCT
+
BCCC@C<<;BBGBBBCBCCCCCCCC@CCB@CBBBBC?B?BBCCBBB@BB?B?BBCCCCCC3B?BCBBBBB???C9@?;;;;;*;A>@5:::*9CA?BCCCDCDCC?B?@@=@BC>BBBCBCCCCCCBBBCCC@A@AC@B@??BBAA>B@DBA?ABBDDCCB?BBBBBD@BB?????BBEED>A==9:99999%9>;?@@AAAA::7:8::AA8>;>?BAA?BB@@?CC@B?BCC>C??<???ABBBCCC???CBBBBC@@@A<:::BCB@@:>:<>=A;:8
@ATNG8:04456:06940
GATGGTAGGCGACATACATACGCGCCAGAAGATCAGGAACTCTAGAAGAATTCAGATTTTTAACACGAGAGTAAACGTAAAAAGAAGGTTTTACAAGACTCACGTTAACAATATTGCAGCAGTACGCACACAATCGAAGCGCAGTAAGGATGGCTAGTGTAACTAGCAAGAATACCACGAAGCATGAAAAAAGAAGTACGCTATTAACTATTAACGTACCTGTCTCTTCCGAAACGAATGAGTACGTGTGCGACGTGTCTCCTAATCGATCTTGGTAAGTCT
+
@A<<7<772////779;;;;@>?9929;;7<>A@<@;@;;AD??@C?BB?B?BCDCCCCD5C@A@BBA<;;BCD?AA@BCCC1<@=C2;;;&95925>B@BBB:;8<@BB?BBB?BBBCAABBBAA;;;BBIAABAB:;;@@BBBC@C?B;;9;BBBBCAA?@BBA;;59=:>@@::::938>=>899999$9;;;94799;73139;;;>4<><<CBB?BCBBABA7;6;AB;>::2877<?==;><;;;7933338877/73,333339:49.5519:<=
@ATNG8:04460:06913
GATGGTAGGAGACACGTCGCACACGTACTCATTCGTTTCGGAATGAGACAGGTACGTTAATTAGTTAATAGCGTACTTCTTTTTCTTAGCTTTTCTGTGGTATTCTTGCTAGTTACACTAGCCATCCTTACTGCGCTTCGATTGTGTGCGTACTGCTGCAATATTGTTAACGTGAGTCTTGTAAAACCTTCTTTTTACGTTTAACTCTCGTGTTAAAATCTTGAATTCTTACTAGAGTTCCTGATACTTCTGGTGTCTGATCTGTATCACTACCATCGATCTTGGTAAGTCT
+
5?<>;?AB@BCBB;66<<>>>CAAA;:9==;;6?@@@8@@9?2555599997<<<@>:?2:.94<.4.5?::::989233333$37,333333&377:909//(/96==988815887769;55=<7?6955.....0669:377778;>;;;><:8666(,,,(,,(-0635555667-2.788.84;-./<<<*555;;.6077565577<7999-8//+/>494>@9;;;>>>>95;6/..333:375525------556::99888855059777;9?<?=AA=A???
@ATNG8:04463:06931
GATGGTAGTGTCATATGAGAGTGTGTACTCATTCGATTTCGGAAGAGACAGGTACGTTAATAGTTAATAGTCTGTACTTCTTTTTTCTTGTCGTTTCGTGGCTATTTCTTGCCTAGTTACACTACGCCATCCTTACTGCGCTTCGATTGTGTGCGTACTGCTGCAATATTGTTAACGTGAGTCTTGTAAAACCTTCTTTTTACGTTTACTCTCGTAGTTAAAAATCTGATTCTTCTAGAGTTCCTGATCTTCTGGGATGTGTGCGCAGTGCCTACCATCGATCTTGGTAAGTCT
+
/87<54444444::977///7//55555/5--(-----(--383//55555.5555549.5544.54/////////795/44444#443445:;=7=9990443/;/650--(---/1//377333;3333,33933373331899:6;;BABB>947@AA93394733.3<484::666<;;;8>;;;;096;755555$5:555)555////7///27777'757///4//)//5<5559=8;;=<::6:==>5=665<<;999;95554999.55559554.4755.5;<5
@ATNG8:04468:06927
GTGGTAGAGAGACTGATAGCGCACCCAGAAGATCAGGAACTCTAGAAGAATTCAGATTTTTAACACGAGAGTAAACATTAAAAAGAAGGTTTTACAAGACTCACGTTAACATATTGCAGCAGTACGCACACAATCGAAGCGAGTAAGGATGGTTAGTGTAACTAGCAAGAATACCACGAAAGCAAGAAAAAGAAGTACGCTATTAACTATTAACGTACCTGTCTCTTCCGAAACGATGAGTACTGCGTCTCACTCATCGCCTACCATCGATCTTGGTAAGTCT
+
444.4889<;/0/////99;55555)5;:;@;99:54=.45<///:+//6>5:-///:9:):477/53:98888.///(/99:+:93:.333/3<<6=88843277.3....66.33224<<<;;;<59999.4944.488<<55469==>9>;<<<===858B::>+0/)/66(/3::=6=<<688888+8=7B=:8=8?;</715/::/60//0>>:<?////96:6::;5:///8867788788<::844433385405=<7::4333332:8<;6>:::
@ATNG8:04470:06906
GATGGTAGGACGAGCGTCTGAGAGGTACTCATTCTGTTTCGGAAGAGACAGGTACGTTAATTAGTTAATAGCTGTACTTCTTTTTCTTGCTTTCGTGGTATTCTTGCTAGTTACACTAGCCATCCTTACTGCGCTTCGATTGTGTGCGTACTGCTGCAATATTGTTAACGTGAGTCTTGTAAAACCTTCTTTTTACGTTTACTCTCGTGTTAAAAATCTGAATTCTTCTAGAGTTCCTGATCTTCTGGATATGAGTGACTCGTGCTACCATCGATCTTGGTAAGTCT
+
////)///)49944444;:8:::>:955;::@<99955)59494;566<??:=<;;;6;+/+/;;6<=@@99949333-33333$3:5;:::2450/5:/,(,6(,,-88:)//////89*//:6:5<<@DC?BC@BB=A<ABCBBBAA@@@???>?>8>9929>;?:C@BB666=>=<=???2=7@49999:(:99=?5>995@;9999.9999$9;;9999:@=9=BBCBAB<@<@AABCE@BBCAHCCCCBBBCCCCBDCAAABB?BDCDBBBE@B@AB>BBCB
@ATNG8:04439:06974
GATGGTAGCTCTGCTCTGACTCTCGTACTCATTCGTTTCGTAAGAGACAGGTACGTTAATAGTTAATAGCGTACTTCTTTTTCTTGCTTTCGTGGTATTCTTGCTAGTTACACTAGCCATCCTTACTGCGCTTCGATTGTGTGCGTACTGCTGCAATATTGTTAACGTGAGTCTTGTAAAACCTTCTTTTTACGTTTACTCTCGTGTTAAAAATCTGATTCTTCTAGAGTTCCTGATCTTCTGGGCTGCGCTGATATGCGCTACCATCGATCTTGGTAAGTCT
+
--550558<056>CACC;66>>>>@CCB>@00)/999/9;4505>>>>>>8<<6655:59;55098B@B=B9559.44444$44.4<<<4:99:.5597<=8<<====:=BBB@@@A7;<A=@>BBBBA@@C:;;BB?DBAAG;;;ECBBEGDCD?@AC@BA@D?BBCBBBCBB>B;;;;.9;@499@@@,@@9:9/0..---5557)////$4::///7=;6<<65444./)/99///)/0@D=C99:BBB@ACBBBB999CC;?@C@AACCAFABB@BBBB
@ATNG8:04442:06953
GATGGTAGCTCGTGCTCTGACTCTCGTACTCACTCTGTTTTCGGAAAGAGACAGGTACGTTAATAGTTAATAGCGTACTTCTTTTTCTTGCTTTCGTGGTATTCTTGCTAGTTACACTAGCCATCCTTACTGCGCTTCGATTGTGTGCGTACTGCTGCAATATTGTTAACGTGAGTCTTGTAAAACCTTCTTTTTACGTTTACTCTCGTGTTAAAAATCTGAATTCTTCTAGAGTTCCTGATCTTCTGGGCTGCGCTGATATGCGCTACCATCGATCTTGGTAAGTCT
+
////)////////;;9455555555;<777//////7888&44.44(48899::7;:=994368=8=7@;00/88///88;;;;;+//(3333(379;6;;<5;;9==CBBC@BCBCB;;;>BBC@D@CCDABABB@C@AA?GDBBBGCCBCDCBBA@@=@@B?BA?B?@@ACDCGCC@A;;;;.:;A5;;AAB0BCDHD>C;;;;;A@@@:@>@>,>=@::9:@DC@CBBBA@@<@=A@?A;;6;ABD>I<;;CBB::999@EB?@C>269966B@GA@:=>:>A@>
@ATNG8:04457:06977
GATGGTAGCACGACACGACGATGTGTACTCATTCGTTTCGGAAGAGACAGGTACGTTAATAGTTAATAGCGTACTTCTTTTTCTTGCTTTCGTTGGTATTCTTGCTAGTTACACTAGCCATCCTTACTGCGCTTCGATTGTGTGCGTACTGCTGCAATATTTGTTAACGTGAGTCTTGTAAAACCTTCTTTTTACGTTTACTCTCGTGTTAAAAATCTTGAATTCTTCTAGAGTTCCTGATCTTCTGGTAGAGCGTGCATATATCTACCATCGATCTTGGTAAGTCT
+
8;>>:B=BBCBB<<<@@>9655::559;A@;;8:AFE9<:@E@A<<=>?@@@==BB;?<?BBB@C>?@B>=>@00+/99;;+7:5?999(34/)/5=/0+/86:..-//(/6668877,3;78</7222....(.8..).67855......77789.5222'274:6:;888<;77/77777*749-58<<:*<;<<=6=@@?><9///(-656'6-/(/73739<.6599555174;<9:9:06//*/99=<<;?@?@;:;@@@@@@<@B@@@::;=@<@A=@?>?
@ATNG8:04471:06973
GATAGATACTCGCTGATACACCCAGAAGATCAGGAACTTCTAGAAGAATTCAGATTTTTAACACGAAGAGTAAACGTAAAAAGAATGGTTTTACAAGTACTCACGTTTAACAATATTGCAGCAGTACGCACACAATCGAAGCGCAGTAAGGATGGCTAGTGTAACTAGCAAGAATACCACGAAAGCAAGAAAAAAGAAGTTACGCTATTAACTATTAACGATACCTGTCTCTTCCGAAACGATGAGTACTGTATCTATGTGTGCGCTACCATCGATCTTGGTAAGTCT
+
BBCCBA@A@@@@@@??AA@ABA6>@><>ABB@>9<3..(----5066164866/0000)/)/:7//(/88666.6794:::(45.55.///&///5///<<<<>;;;7@@BB>A6964@@:99;=>@:;6=<<@?ABBC=??@BB@A@?C>A;;7;AABBCBB=@?>@@@<AD?AA@399?=<3777/899999%7?9>@>A997@@@<@=:9:<9=1769:792777797525,224'----55.226222777555576669:9;9949><;::8917+5/26/00
@ATNG8:04478:06982
GATGGTAGATACTGCGCTGATACACCCAGAAGATCAGGAACTCTAGAAGAATTCAGATTTTTAACACGAGAGTAAACGTAAAAAGAAGGTTTTACAAGACTCACGTTAACAATATTGCAGCAGTACGCACACAATCGAAGCGCAGTAAGGATGGCTAGTGTAACTAGCAAGAATACCACGAAAGCAAGAAAAAAGAAGTACGCTATTAACTATTAACGTACCTGTCTCTTCCGAAACGAATGAGTACTATAGACTATCTGAGACTACCATCGATCTTGGTAAGTCT
+
@@::7<@;8:>=0////77=>>>BBB=@>>;>@@@>?5?<@>>>>::5><4:6:==B====+=<:?BBBA;8737.7799<<<(;;6;6;=>2=BB?::6B>>BBB?A<@>49:A?BBBACJFDD;;;@CDDD?@@ACACBBA@@@C?C?BAA>AC???>?A;?@>::99=A;AA@7<777<8;<;9889999%9>85;:A87887).*.77:3;5;@CBC?BCA@A@?;?;?AA9???4:8==>BAA@DCBB=@>BBBB@@?@CBBACAAAA@AA4:6:@?ACBC
@ATNG8:04479:06983
GATGGTAGTATATCGCGTCGCTATCCAGAGATCAGGAACTCTAGAAGAATTCAGATTTTTAACACGAGAGTAAACGTAAAAAGAAGGTTTTACAAGACTCACGTTAACAATATTGCAGCAGTACGCACACAATCGAAGCGCAGTAAGGATGGCTAGTGTAACTAGCAAGAATACCACGAAATCAAGAAAAAGAAGTACGCTATTAACTATTAACGTACCTGTCTCTTCCGAAACGAATGAGTACTGTATCTATGTGTGCGCTACCATCGATCTTGGTAAGTCT
+
5;@C<@AA@B;<9555555566;@<.5454999;;5;799<///;4996:7::555<;;'<.44:444;554=4;9;;<;;(55.54999+9>96;BBB@?;??5:8>>:?@?8>@;:;@@B:;;BBBCBB?B;;;=@@BCECBB?B?B<;5:=:::@BB=AA@?>>:<;9?<848;<<=6===7@@BCC300,000/:7===5=4888838289999?BC@AABB@B?CCE>EDD@@??ABBBCFBBBBB?>>ACCBBBB:98<@@???@??<A<AA:A:::
@ATNG8:04437:07008
ATGGTAGCGCACACATAGATACAGTACTCATTCGTTTCGGTAAGAGACAGGTACGGTTAATAGTTAATAGACGATACTTCTTTTCTTTGTCTTTCTGTGGTATTCTTGCTAGTTACACTAGCCATCCTTACTGCGCTTCGATTGTGTGCGTACTGCTGCAATATTGTTAACGTGAGTCTTGTAAAACCTTCTTTTTACGTTTACTCTCGTGTTAAAAATCTGAATTCTTCTAGAGTTCCTGATCTTCTGGTATGACTAGTGTACTACTACCATCGATCTTGGTAAGTCT
+
4445;88:9449;<<<BBB>=666<:;;//-(--,6/22026(-//770/)5555.55:.5///)/)/5---////77)/-88+:::(//-67,5---505-/(/;588<BBB@BCCCCCCD?BBB?A>BBAA@CBB?BBDCADBBBBBBBBCDBBBDDF@CCC>BB@D@CCBCBABCC?A@@@@5@=C;@@AAA0@ACCC>CBBCBCBBBB<@A@@0@@@@B?B?CC@CCCAAAC?B>BBBBBB?BBC@CCBBBBBBCBCBBBCBBCCCABBAAACEC@C@CC@CC:;
@ATNG8:04437:07026
GATGGTAGCGCATATCAGCGCAGCCCAGAAGATCAAGGAACTCTAGAAGAATTCATGATTTTTAACACGAGAAGTAAACGTAAAAAGAAGGTTTTACAAGACTCACGTTAACAATATTGCAGCAGTACGCACACAATCGAAGCGCAGTAAGGATGGCTAGTGTAACTAGCAAGAATACCACGAAAGCAAGAAAAAGAAGTACGCTACTTACTATTAACGTACCTGTCTCTTCCGAAACGAATGAGTACCTCTCAGACGCTCGTCCTACCATCGATCTTGGTGAAGTCT
+
;;BB9>666<>=5559944455555)5;;5/////)/)/2555////)/7183888333333$36;833333,33//(///6999'//)/)///&/8<6::::88833,3433.4886====><<<=BCBBBCBB@BBBD>@@B@9;:@;A>B;;9;CCCCDCB?CBBABB?:979AA<ABBAA9?>>9>BCBC3@B?BCBBBBA@@@00/<@?9>:>BCCCACCCCABA<@<@BB=BBB=@@AA@@A=00000@9::::88//(//-37-//////(4344464443
@ATNG8:04457:07000
ATGGTAGGACGAGCGTCTGAGAGGTACTCATTCGTTTCGGAAGAGACAGGTACGTTAATAGTTAATAGCGTACTTCTTTTTCTTGCTTTCGTGGTATTCTTGCTAGTTACACTAGCCATCCTTACTGCGCTTCGATTGTGTGCGTACTGCTGCAATATTGTTAACGTGAGTCTTGTAAAACCTTCTTTTTACGTTTACTCTCGTGTTAAAAATCTGAATTCTTCTAGAGTTCCTGATCTTCTGGTATACACACTCGCTCGCTACCATCGATCTTGGTAAGTCT
+
8883944.4999::::==::;=A?CAABBCC@B;;;0;C=B=@@BCCCCACCCIC@B@BCCC@C@CFBCCCCA@9<<<<<,00,0799/>:;<8><<6<@15::AAC@BBCC@@AB?BBDAC?CCCBAAADADDDC>BABBBBCCCBBBBBBBC@CBB@DE@C?BBCC@AADC@CAAAA9AAC;;;GGJ5FBAAA/<;A<<;AB@A>AAAA0@>>;949=@A>BBBBCBA>B?@@@BBB@BCIABBBCDCCCBBBCC@@@BBBB?CBBAAACC@B@BC@CBCG
@ATNG8:04476:07031
GATGGTAGTAGTACGACTAGTCATACCAGAAGATCAGGAACTCTAAGAAGAATTCAAGATTTTTAACATCAGAGAGTAAACGATAAAAAAGAAGGTTTTTACAAAGACTCGTTTAACAATATTGCAGCAGTACGCACACAATCGAAGCGCAGTAAGGATGGCTAGTGTAACTAGCAAGAATACCACGAAAGCATGAAAAAAGAAGTACGCTATTAACTATTTGACGTACCTGTCTCTTCCGAAACGAATGAGTACTACTCTCAGAGACACACTACCATCGATCTTGGTAAGTCT
+
4444.4:>@<=99///;///994444.444.445///)/)//9//)59455.4544.///:::':)////------889/---//6666$68(3,3777'3333(377;9333(349;6<:949333;?;;8::@@>>?F8558=8B><<<7736=6;<<7;9973333,36668:522,269.55222'2772222222#260622233....3267222)2555//99=///:63-64889(///).7899855:;9><>>A>?>AAABCBCB?>>@@@>>=<@<AA;:88;
@ATNG8:04492:06407
GATGGTAGAGTATCATGTGTATCTCCAGAAGATCAGGAACTCTAGAAGAATTCAGATTTTTAACACGAGAGTAAACGTAAAAAGAAGGTTTTACAAGACTCACGTTAACAATATTGCAGCAGTACGCACACAATCGAAGCGCAGTAAGGATGGCTAGTGTAACTAGCAAGAATACCACGAAAGCAAGAAAAAGAAGTACGCTATTAACTATTAACGTACCTGTCTCTTCCGAAACGAATGAGTACGAGAGAGCACACGTGTCTACCATCGTCCGACTAAAGTCT
+
5:<<7<<A:555;;;?<<>ABBC>@<@@@;??=@00*01:>@@?<>25529299:;;@@@+=<=?@@?<A5955)5:;<<==+<=7<.555&5A@99;;BAB@95259<:5<44-39989555<<=;<666?9<<;?;>@@@@@?C<@=@@@<ACBC===>9;??@@?=>>9=>>377@AA8?=<577777$3;1;88;A=B:?6:4886805/57<5515<<<@CC9B?<<>4<:>:>>=?AAAAAAABBBBBABB9::BB::9?BC@=8849878;7.9494
@ATNG8:04512:06420
GATGGTAGTATCTGTCTACGAGAGCCAGAAGATCAGGAACTCTAGAAGAATTCAGATTTTTAACACGAGAGTAAACGTAAAAAGAAGGTTTTACAAGACTCACGTTAACAATATTGCAGCAGTACGCACACAATCGAAGCGCAGTAAGGATGGCTAGTGTAACTAGCAAGAATACCACGAAAGCAAGAAAAAAGAAGTACGCTATTAACTATTAACGTACCTGTCTCTTCCGAAACGAATGAGTACTACTCTCAGAGACACACTAATCGATCTTGGTAAGTCT
+
BCCC:C@BC@@?ABBCCCFCCCAAB@BBB@CC??@A=@<@@AAAAA>AA?B@BBBBBBBB3B?BCBBBBCBBA@8?@@ABBB2BA?B>BBB8BBC?CBCCCCCAB?B@BC@CCD@CBACBCCCDCCCCCBBB@CCCD?BBBBAA>>:@=A@A?ABADDBBA>AAABBB@BB=989;??ABB=A@@;998989%9>;?97:BB@?B7:789?A8?<>CDBB?BCAAABB?B@BFC>B?>>@BBEBBBCABBBBBBBAAABBA>=AD:??DD;::;B=@@=BAAA
@ATNG8:04526:06417
GATGGTAGTGATACAGATCAGACACCAGAAGATCAGGAACTCTAGAAGAATTCAGATTTTTAACACGAGAGTAAACGTAAAAAGAAGGTTTACAAGACTCACGTTAACAATATTGCAGCAGTACGCACACAATCGAAGCGCAGTAAGGATGGCTAGTGTAACTAGCAAGAATACCACGAAAGCAAGAAAAAAGAAGTACGCTATTAACTATTAACGTACCTGTCTCTTCCGAAACGAATGAGTACTATGTAGAGCTCTATACTAATCGATCTTGGTAAGTCT
+
ABAA>BABBBCDC>BBAAACCCGCD@CCD?A@CB;:268:::@@@><??7?8BB<=====+=8B?933987898/8394444$4939.55)555.5669AB=BB?B?BB?BAB@B;;;DBBBCECDC=BBC?CCBB@A;;;;;::6;>D;;8:@@????C>>??C@@>AC<@9717;777)3883777787$8757;8::=:>:::777>>6?;?:AAA?ADBCBBB?B=AD@9A0000@@@BCBBBBCAABBBBB>>;<;ABB<@=>=???>D?BB@BCBA
@ATNG8:04527:06424
GATGGTAGTCTCAGATAGTCTATAGTACTCATTCGTTTCGGAAGAGACAGGTACGTTAATAGTTAATAGCGTACTTCTTTTTCTTGCTTTCGTGGTATTCTTGCTAGTTACACTAGCCATCCTTACTGCGCTTCGATTGTGTGCGTACTGCTGCAATATTGTTAACGTGAGTCTTGTAAAACCTTCTTTTTACGTTTACTCTCGTGTTAAAAATCTGAATTCTTCTAGAGTTCCTGATCTTCTGGAGATACACATGATACTCTACCATCGACACTCCAAAGTCT
+
CCBB>A@CCBBBCCCCGBAAAA@@ABABBB;:7;@@@8;;7;@CCCBBAA?@BBBC:;:;BBB@C@CDDCCA@@B<;;:::':924;>>9@?BC@CCB?BB=@@ACCCACCBBBBBB>BBB@C?BBB;;;CC@DBBC?CCCCCBB@@@BB;;;CC?@A@?BC?B<@@CA@ACBD>B<;;;.:4:;:;;;;*;;BBB;A;;;B@A>@@<@CCD5CBCCD@C8;;<;;;@@?A6;6;@@?@@=AAB?BBBCBA@@>999?:::A=??=000::6;;88288.>:<9
@ATNG8:04487:06478
GATGGTAGTACATGATAGACGACACCAGAAGATCAGGAACTCTAGAAGAATTCAGATTTTTAACACGAGAGTAAACGTAAAAAGAAGGTTTTACAAGACTCACGTTAACAATATTGCAGCAGTACGCACACAATCGAAGCGCAGTAAGGATGGCTAGTGTAACTAGCAAGAATACCACGAAAGCAAGAAAAAGAAGTACGCTATTAACTATTAACGTACCTGTCTCTTCCGAAACGAATGAGTACGATGAGATCTCGTGTGCTACCATCGATCTTGGTAAGTCT
+
CCCC?CBB;;6<<<=>==55565<:9<56./>7///)/)/::<AAB<><.9.49;==@?@+=<;ABBA;@@A@@5==99999$9;:?=@<<2<>?:>AA<?BCBB@B>BA<@@C;@?A:::A?@@@BBBBBJ@CABA=A@BBBBBC?C?CAA?ACEDCCCC@CBBBBD@CC@BBB999@@=8@9939@@@@1??@CBABBCEBD>A=?@AA9?9>:@B@=@B::;BBAF?BBD>C;;6:?>@@AAECCCBBBBB:::AABAAACC>A;;:<<891:9==;@AAA
@ATNG8:04533:06473
GATGGTAGCTCTGCTCTGACTCTCGTACTCATTCGTTTCGGAAGAGACAGGTACGTTAATAGTTAATAGCGTACTTCTTTTTCTTGCTTTCGTGGTATTCTTGCTAGTTACACTAGCCATCCTTACTGCGCTTCGATTGTGTGCGTACTGCTGCAATATTGTTAACGTGAGTCTTGTAAAACCTTCTTTTTACGTTTACTCTCGTGTTAAAAATCTGAATTCTTCTAGAGTTCCTGATCTTCTGGCGCTCTGTCACGTCTGCTACCATCGATCTTGGTAAGTCT
+
--55078;=/449:99955599955555:7//)/777.8<7<5;@B;99@4>566<8<79954.57;9;A=955<6::::>,4945<=@=@///)///)/73:<<<<=9=====<@@?BBB@C@DBCBBBBC?BBCC@CBBCCBBBCA@@BAAAA?BAB?BC@C@BBCCCCEDC@B<;;;.<>B5<;BBB2BCCCJ?CAAAABAA@@4;;;;*;@@@B@C@CC@BBDBBAC?A?ABBDBC<;<BEDDDCB;;;CBBBBBBBBCAA@DAAACDBB?B?BC@CCCD
@ATNG8:04484:06540
GATGGTAGCTATACGTATATCTATGTACTCATTCGTTTCGGAAGAGACAGGTACGTTTAATAGTTAATAGCGTACTTCTTTTTCTTTGCTTTTCGTGGTATTCTCGCTAGTTACACTAGCCATCCTTACTGCGCTTCGATTGTGTGCGTACTGCTGCAATATTGTTAACGTGAGTCTTGTAAAACCTTCTTTTTACGTTTACTCTCGTGTTAAAAATCTGAATTCTTCTAGAGTTCCTGATCTTCTGGATAGCGACGCGATATACTACCATCGATCTTGGTAAGTCT
+
44::7<<B@<<====@@>=B?A<666;;9;9>9?:;;00=2<)///;:::69;;4;<)95>:=>9@9<@A@@::4;49=;;;$333(33333&3::=5=3313<83333::7==BBB=???ABA=@>AAABAA995:@AA<???=======@@=<=;;5AAA=ACACACGC;;;CCC@BBABB3@=@5;;;<<*<BCBE=B<<::9A@@@<@@@@0>>>>@;@;@?;@BBAA@A=A?BBBBBC@CBC@BBBBDCDBBACCCCCCBBBC@CCCAAACC?D=AA?C;:;
@ATNG8:04485:06548
GATGGTAGGAGACACGTCGCACACGTACTCATTCGTTTCGGAAGAGACAGGTACGTTAATAGTTAATAGCGTACTTCTTTTTCTTGCTTTCGTGGTATTCTTGCTAGTTACACTAGCCATCCTTACTGCGCTTCGATTGTGTGCGTACTGCTGCAATATTGTTAACGTGAGTCTTGTAAAACCTTCTTTTTACGTTTACTCTCGTGTTAAAAATCTGAATTCTTCTAGAGTTCCTGATCTTCTGGGCAGACTCTCACACGCATCGATCTTTGGTAAGTCT
+
5::>9><<9<==@CC;::BABAABBBBCBBAB?ACCC?CCADACBBBBBC@CCBBB?B@ABCE?C?BCCBBCCBB?BBCCC3BC<????:>AAC?B??;?@9??A?AB;????BAAA?AA><A=AD@@?>==:=???:==CAAAA>>>?@>>;995:===@@<@7;;=??>A==9===AB3=9<:<<===+<=666066:///9:9?<@@AA/>@??@<A<@?=?<==///9@7::=99:,//@@6=::;>A>>>A<;;@===>======5=:>>;>>>>
@ATNG8:04486:06515
GATGGTAGCAGACGTGACAGAGCGCCAGAAGATCAGGAACTCTAGAAGAATTCAGATTTTTAACACGAGAGTAAACGTAAAAAGAAGGTTTTACAAGACTCACGTTAACAATATTGCAGCAGTACGCACACAATCGAAGCGCAGTAAGGATGGCTAGTGTAACTAGCAAGAATACCACGAAAGCAAGAAAAAAGAAGTACGCTATTAACTATTAACGTACCTGTCTCTTCCGAAACGAATGAGTACGTGTGCGACGTGTCTCCTACCATCGTTCTCCTTACTGAGTCGGCTGAGACTGCCAAGGCACACAGGGGATAGG
+
@BCE@C@@@CCCBBBCBCBCDDDCB?BBB?BBCCAA?A@BBCCCCA?AC?A?BBCBBBBB3B@BBCBBBBBBBB=BAAAAAA2BDAF@CEE;CCCACCCBCDCBB>B?BB@AAA>ABBBCCCCDDCBBBBBB?CCCC?BABABB@A<A?C@@=@BCCBCCC?AAAAAC?CC?ABB=@>999+9<>;99::99%9B<A=A=AAAAD=D:?@AB<<<=<AAA?@:::AAA?B?AAC>C999:BCCCCBAAB???BECB>>AAAC<AAB=BA==B?BBB?B?BBBBAAABB?BCEDAA>>>A<?;?<BBBBBCCBB:AAABC
@ATNG8:04498:06541
GTGGTAGAGTACAGTGTAGTAGACCAGAAGATCAGGAACTCTAGAAGAATCAGATTTTTAACACGAGAGTAAACGTAAAAAGAAGGTTTTACAAGACTCACGTTAACAATATTGCAGCAGTACGCACACAATCGAAGCGCAGTAAGGATGGCTAGTGTAACTAGCAAGAATACCACGAAGCAAGAAAAAAGAAGTACGCTATTAACTATTAACGTACCTGTCTCTTCCGAAACGAATGAGTACACATCGTCGTGTCGTGCTACCATCGATCTTGGTAAGTCT
+
:;;9<<>>666>;;>69:@@?@<@8@@=9669D::4:<AAABB@=:00-00>>=;AAA+?7:738<??@??A=87:@==<)5999.999&955.5;99;<:99.4.498?AB:>@::;>;666=<=554/39///)/7:::<<<6939//)/877789;7::;:98133.7886::;=7::94737787%7>:883=99:55-2175996;677::929?<>?>@>?:==;/8.-)--85:8=:?<=<8;?>734<===888<7<@@B@@@A?C?AA>AABB
@ATNG8:04505:06519
GATGTAGCACGACACGACGATGTGTACTCATTCTTTTCGGAAGAGACAGGTACGTTAATAGTTAATAGCGTACTTCTTTTTCTTGCTTTCGTGGTATTCTTGCTAGTTACACTAGCCATCCTTACTGCGCTTCGTTTGTGTGCGTACTGCTGCAATATTGTTAACGTGAGTCTTGTAAAACCTTCTTTTTACGTTTACTCTCGTGTTAAAAATCTGAATTCTTCTAGAGTTCCTGATCTTCTGGTCTACTACACTGTACTCTACCATCGATCTTGGTAAGTCT
+
CCBBBBBA@?;<=<@@A@66669DBBBCCAA;::::6;BGG@CCDDCDC?BBAAA@CACCGG?B?BDB;;;BBB?BCCCC3CB>>::8/4A@B@DCC?BC8;;BA@A?AAAABBBD?CBB?B>A@@AA???<A9::,:888=9::>>>B>888A=>=<=DD<A<A@<>>BB@@<?====5=;A:88787(8<>AC7=;;888;:;;=DCDC/AA===<@;?A<===?;;;8=:?;;:;;6;AG>@@@B>>>>>=AABF<;;A;:4;888>===7;7;@9;::/
@ATNG8:04505:06544
GATGGTAGCGCATATCAGCGCAGCCCAGCAAGATCAGGAACTCTAGAAGAATTCAGATTTTTAACACGAGAGTAAACGTAAAAAGAAGGTTTTACAAGACTCACGTTAACAATATTGCAGCAGTACGCACACAATCGAAGCGCAGTAAGGATGGCTAGTGTAACTAGCAAGAATACCACGGAAGCAAGAAAAAAGAATTACGCTATTAACTATTAAACGTACCTGTCTCTTCCGAACGAATGAGTACGATGAATCTCGTGTGCTACCATCGATCTTGGTAAGTCT
+
5>>>@E966<<AABBAA??;===9<1:///)///<:=9>2555<98<64423-33444444$5.5556=>>;ABC>BBDGGKK5@@<@<@AB9BCCADABBCCCBB@B@BB?BDD?BBCCB@@@@AAAABBCC@EB;;9;CCDCCBB@BACAA?ACCDBBCC@DDBBBC=@@>ACD?BAA>@===>;::9999%9><>5?A@BB;B?B?@@?<398,9<;;;@CC@@@@?;=8=>9<>@;?BCBBBCCEBBC?CBDCBBB999AAA>BAA=?==<6?;?C?C@??
@ATNG8:04514:06520
GATGGTAGCACGAGTCACTCATATCCAGAAGATCAGGAACTCTAGAAGAATTCAGATTTTTAACACGAGAGTAAACGTAAAAAGAAGGTTTTACAAGACTCACGTTAACAATATTGCAGCAGTACGCACACAATCGAAGCGCAGTAAGGATGGCTAGTGTAACTAGCAAGAATACCACGAAAGCAAGAAAAAAGAAGTACGCTATTAACTATTAACGTACCTGTCTCTTCCGAAACGAATGAGTACTATGTAGAGCTCTATACTAATCGATCTTGGTAAGTCT
+
@>/9.44999:=<<<=<;;656==>9>==9>?@@9929=;;;>;;;9==0505::8:<<<+<9;;;<<<:::<<5:9>;999(59469>@A2BCC@CAA@@<700*/5::6;?>:>AAABA@AA@AA@?@BB?BCDE>A@@:99==9>8::95:<<<<<<=8;888??;>:4888488=>=29771337777$7;4;33566775::122:A/7179@::5:@A@@AC>@=?CD=BAA>ABBCCBCCBBBBABDEBA@;;;;@@@<A@>>;;;5?=?@:????
@ATNG8:04516:06510
GATGGTAGCTATACGTTATCCGTATATCTATGTACTCATTCGTTTCGGAAGAGACAGGTACGTTAATAGTTAATAGCGTACTTCTTTTTCTTGCTTTCGTGGTTATTCTTGCTAGTTACACTAGCCATCCTTACTGCTCTTCGATTGTGTGCGTACTGCTGCAATATTGTTAACGTGAGTCTTGTAAAACCTTCTTTTTACGTTTACTTTCGTGTTAAAAATCTGAATTCTTCTAGAGTTCCTGATCTTCTGGTATGACTAGTGTACTACTACCATCGATCTTGGTAAGTCT
+
88::9>>?A?C@AA;;65669>=>??B=BBC>>>>>6557:>>A7<<:=:;;;==BC@DEDCC>@=@><<0;69?@AA:95<7::=;;'43-3888086<7)/)/:4:>;@??:?B?BBBBBB??<?CC@C>BBB@@@AA<@@BB6;;@A@C;;;FCBBABCC?BAA=;;5;9?@BBBBCCC@CCCCC7A>A5:;;<;*;BBCE?EICC<B;:9>:>ABA0==@;;7:8<<5::9::9:7<8<;:;>>9<<=9==@?;>>?@@AAEBBCCBAA;?@><<<89499??=????
@ATNG8:04516:06517
GATGGTAGGTGCACATGAGTGTATCCAGAAGATCAGGAACTCTAGAAGAATTCAGATTTTTAACACGAGAGTAAACGTAAAAAGAAGGTTCTACAAGACTCACGTTAACAATATTGCAGCAGTACGCACACAATCGAAGCGCAGTAAGGATGGCTAGTGTAACTAGCAAGAATACCACGAAAGCAAGAAAAAGAAGTACGCTATTAACTATTAACGTACCTGTCTCTTCCGAAACGAATGAGTACGATGAGAGAGCTCTCTCTACCATCGATCTTGGTAAGTCT
+
<=BB@CCC@CBCCBBCDFFCAAAAB>ABB@B@@@@@<@=@@CCCBC?CC:;8;A@::;;;*;<BBCCCCCBAAB<ACCIHFE5GH@C?C?BBDDL?BBBCFEDBB=B@FG?BBB@CDFCBBBDCCCBCBCBC?CBBB?BABBBAAB:?<>>?<@BBBBCBB?ABBBBB?AA<AAD@BB>><7?BA>ABAAB3AA?B???DB@=>:=<???@6;6;>BBB>BB;;;BA?C@CCB<B;;:;BBBBBACCBBBBBBCB@<<<?777BB>B@AAAAAB?B>@?:A:::
@ATNG8:04517:06500
GATGGTAGCTATACGTATATCTATGTACTCATTCGTTTCGGAAGAGACAGGTACGTTAATAGTTAATAGCGTACTTCTTTTTCTTGCTTTCGTGGTATTCTTGCTAGTTACACTAGCCATCCTTACTGCGCTTCGATTGTGTGCGTACTGCTGCAATATTGTTAACGTGAGTCTTGTAAAACCTTCTTTTTACGTTTACTCTCGTGTTTAAAAATCTGAATTCTTACTAGAGTTCCTGATCTTCTGGTATGACTAGTGTACTACTACCATCGATCTTGGTAAGTCT
+
/:;;=BA@?;><;;;<=><><AA@<<555:55.99;;0:B;A655;><=B<@@CCB?C@CCCD@E?BC@??@?;=7?@@@@2A@?A99923<9=4?:B@CC?C998=?9?<B=BBBD<>>A@A<@@@88698;A===;>>>?AA@;66;76///9166:778186;9<<AA@@@:=8<9:-:*/*/-888*66999*------45.22'2666'677533:49;-//8999>><A<===;;;<@@@<@@====?;;;AA>>>>>===6;;>AA>??7;7;@<A@@=
@ATNG8:04528:06521
GATGGTACGTGGTCATATGAGAGTGTGTACTCATTCGTTTCGGAAGAGACAGGTACGTTAATAGTTAATAGCGTACTTCTTTTTCTTGCTTTCTGTGGTATTCTTCTAGTTACACTAGCCATCCTTACTGCGCTTCGATTGTGTGCGTACTGCTGCAATATTGTTAACGTGAGTCTTGTAAAACCTTCTTTTTACGTTTACTCTCGTGTTAAAAATCTGAATTCTTCTAGAGTTCCTGATCTTCTGGTAGAGCGTGCATATATCTACCATCGATCTTGGTAAGTCT
+
---717/////)/755559<<;;;<<<5549944.4444)4<8=:===>>>>7;;;;<8<8==;9.5.5559:::::544444$49.47:;17///7177<7;:4966//)/:::?BCC;=992868>@@BABD?552:5>666@@@@@:;9>>@9959>@;9949=BBCCCC@@@=?@@AA7A7;7:BAAA0@B;;<0;;@;;;B;;;=BABA0A:;00+0+00+00>A.00;@:000000)/9>7?995=569<@@999C999@==9:9BCCAB;@<@@=ABA@
@ATNG8:04490:06550
GATGGTAGTCTCAGATAGTCTATAGTACTCATTCGTTTCGGAAGAGACAGGTACGTTAATAGTTAATAGCGTACTTCTTTTTCTTGCTTTCGTGGTATTCTTGCTAGTTACACTAGCCATCCTTACTGCGCTTCGATTGTGTGCGTACTGCTGCAATATTGTTAACGTGAGTCTTGTAAAACCTTCTTTTTACGTTTACTCTCGTGTTAAAAATCTGAATTCTTCTAGAGTTCCTGATCTTCTGGTCTACTACACTGTACTCTACCATCGATCTTGGTAAGTCT
+
@AA@<@BDBCBCECCDCCCCCCEBCBBBBB@@=@@AD@ED?C@CCCCCBD@DCBBB@C@BB@@<@>BBCCCCCBC>@@@@=,@@=AACB=BBCC@CCC?BB9;;ACCC@BBCDCBBC@CCC@C?CBBBBBBB@CCBB?CCCBCBCBBBBBBBCCC?BBB@CB?B?BBBCCECCC@BCCDD:C@C=<;;;;*;AABB<AACCCDCBAA@CCDC3CBBCD?@=@C?BBCCBBB?C@@@@CCC?CAB>BBBCCDBBACCCCCCBCBBB?CBACBBBB>@<?A>B???
@ATNG8:04505:06565
GATGGTAGCAGACGTGACAGAGCGCCAGAAGATCAGGAACTCTAGAAGAAATTCCAGATTTTTAACACGAGAGTAAACGTAAAAAGAAGGTTTTACAAGACTCACGTTAACAATATTGCAGCAGTACGCACACAATCGAAGCGCAGCTAAGGATGGCTAGTGTAACTAGCAAGAATACCACGAAAGCAAGAAAAAAGAAGTACGCTATTAACTATTAACGTACCTGTCTCTTCCGAAACGAATGAGTACTGTATCTATGTGTGCGCTACCATCGAATCCTCTTAGTCT
+
AA>>7<666==>>@@???>>;;;AA=?BB=BC;99@<@8@AA@9547::6.:)0)/966666$/(366////////(/799<==+==9>166606<>=B;9:B@@:949<AA<AA@7<@@>>0/0<<<====??7;@BC?CA@=;000@<@7>?<9==<8;;;@07393374<;68::255579)2285::>>@>(;;99957/.-78(.).333(.(.6>44.48455<=?A9;==89?;6///?==?BABBC:99BBB?@@BBB@<<45559<155.6==47;000
@ATNG8:04508:06578
GATGGTAGTATAGTGCTCTACATAGTACTCATTCGTTTCGGAAGAGACAGGTACGTTAATAGTTAATAGCGTACTTCTTTTTCTTGCTTTCGTGGTATTCTTGCTAGTTACACTAGCCATCCTTACTGCGCTTCGATTGTGTGCGTACTGCTGCAATATTGTTAACGTGAGTCTTGTAAAACCTTCTTTTTACGTTTAACTCTCGTGTTAAATATCTGAATTCTTCTAGATGTTCCTGATCTTCTGGGCTGCGCTGATATGCGCTACCATCGATCTTGGTAAGTCT
+
:;AA?BA?@::5::=;566=666<;>=BB@@@?BBBH@CC@C@;:;AAAA>AB;9:?B>AACB?B?BCCCBBB>?637333$374;?BC<@BBB?CBB?BB?>=>A99399@?877816?B<A=@@;;;>>>;><==588BB@@?@===::///8666:9<=5;68<>??>:8::;99?>,;5<197:::.=8:;;*/*-------885;<3:9877//(/377/57<<555<69699,***(**,,'-.2333../<99:<<::;<7;A>588;?;@<???BA99
@ATNG8:04512:06567
ATGGTAGCTCTGCTCTGACTCTCGTACTCATTCGTTTCGGAAGAGACAGGTACGTTAATAGTTAATAGCGTACTTCTTTTTCTTGCTTTCGTGGTATTCTTGCTAGTTACACTAGCCATCCTTACTGCGCTTCGATTGTGTGCGTACTGCTGCAATATTGTTAACGTGAGTCTTGTAAAACCTTCTTTTTACGTTTACTCTCGTGTTAAAAATCTGAATTCTTCTAGAGTTCCTGATCTTCTTGGTCTACGCTCGTCGCGCTACCATCGATCTTGGTAAGTCT
+
444.4444445<<@CC;6665556655<:5526>>=5>>7;7;@@ABBC@DCCCCAD@BBBCACABCBCHA@@C?>@@??,?@<?@AB<A897)//949;4;;;==><@@@@>@AA?ABA>A?CCCBA@@B?BCCC?CCBBCBBBCBBBCAAAC@CCC>CC@C?CCCCBCCCFACCCCC<C@C=AABBB2BCCCJ?CCCAAABBA@5;;;;*;@@@C?B?BCACCCCDAA?A?AACCBB>@@@CBCCBBBBBDDCCAAAAABBA?CABCBBBB@C@BC@CBBB
@ATNG8:04514:06562
GATGGTAGGTGCAGCATGAGTGTATCCAGAAGATCAGGAACTCTAGAAGAATTCAGATTTTTAACACGAGAGTAAACGTAAAAAGAAGGTTTTACAAGACTCACGTTAACAATATTGCAGCAGTACGCACACAATCGAAGCGCAGTAAGGATGGCTAGTGTAACTAGCAAGAATACCACGAAAGCAAGAAAAAAGAAGTACGCTATTAACTATTAACGACCTGTCTCTTCCGAAACGAATGAGTACGAGAGTCAGAGCAGAGCTACCATCGATCTTGGTAAGTCT
+
--8:8@BC=C?A///<<@CAA@0000)///)/44<>?9@=?@CCCCB?BB?C@CD?>@@??,@@BCDCDECCCCB<@@@@@A@,AC;A?ACC:CCG@DAABCCD998;@CC?BBCACBBBCCBBBCCCCCCCC@BBBB?BABCBBBB?C@CBB?BDBCCCCC?CCCCCB?AA=ACD>@A>>=7>==9999999%9@;@>??ECCBB?B?BBBD493:7787=A;;;@A=B====8====A@@?@AAAAA>><ACC@@@@@8:8>>>;?>>>====;@8=<:?::9
@ATNG8:04524:06577
GATGGTAGCTCTGCTCTGACTCTCGTACTCTATTCTGTTTCGGAAAGAGACAGGTACGTTTAATAAGTTAAGTAGACTGTTACTTCTTTTTTCTTGCTTTCGTGGTATTTCTTGCTAGTTACACTAGCCATCCTTACTGCGCTTCGATTGTGTGCGTACTGCTGCAATATTGTTAACGTGAGTCTTGTAAAACCTTCTTTTTACGTTTACTCTCGTGTTAAAAATCTGAATTCTTCTAGAGTTCCTGATCTTCTGGAGATACACATGATACTCTACCATCGATCTTGGTAAGTCT
+
/;:<?BB;696;ABB;;5<=;;;??::5<4444./////(//)//(/9//34:6977777(3,33,38(/(///////89178>7=@FFED)BB>:::;3:::;497//(/:)///67<7===:<<=?8:;@,/(0<<<>;@@;@999;@@@@<?@@AA;::>>>=8>9924;;@8AABBB@6667;;?G@2>9=855559(9@@@@496;9<<5559.5555$59995157=;<BBBABAA=A;??A@@@<?@@;AAAAACCCDCBB@@???@@A9>?>>==>><??AA=AABB
@ATNG8:04491:06615
GATGGTAGAGAGAGCTCTCTCATCGTACTCATTCGTTTCGGAAGAGACAGGTACGTTAATAGTTAATAGCGTACTTCTTTTTCTTGCTTTCGTGGTATTCTTGCTAGTTACACTAGCCATCCTTACTGCGCTTCGATTGTGTGCGTACTGCTGCAATATTGTTAACGTGAGTCTTGTAAAACCTTCTTTTTACGTTTAACTCTCGTGTTTAAAAATCTGAATTCTTCTAGAGTTCCTTGATCTTCTGGGTCTACGCTCGTCGCGCTACCATCGATCCTTGGTAAGTCT
+
<BBC?BC?;;?===>656<6555599;;<<<A9B;;;,;@2919@@ADCB?CC;992925<;;0905:9=>BB::5/////$//(//892;<<;8<9=97;57<<737/3=8;>000)/9:595;9::;577;>?>@<;;:<?99:==@>>;;:74;97356)/(.33895557272222&2+2+26;;;)77/..'.(.355567555-5;::(7///.3:665.258;97848)/)/58;=;==9<698///99<>=>>;77///606333566/63839;6;::6
@ATNG8:04509:06648
GATGGTAGGCGACATACATACGCGCCAGAAGATCAGGAACGTCTAGAAGAATTACAGATTTTTTAACACGAGAGAAACGTAAAAAGAAGGTTTTACAAGACTCACGTTAACAATATTGCAGCAGTACGCACACAATCGAAGCGCAGTAAGGATGGCTAGTGTAACTAGCAATAATACCACGAAAGCAAGAAAAAGAAGTACGCTATTAACTATTAACGTACCTGTCTCTTCCGAAACGAATGAGTACGATGAGATCTCGTGTGCTACCATCGATCTTGGTAAGTCT
+
4<<>=@?=7;?666=><<>><<<==:;;;96665<<.5.5559;4//5/-(-(----77::::#504;;<<<<::919::::<<)::8=:===.<5429@979AA@@;@:>?;??B@CCBBBBADECBBCBBBB?BCBB?BCBBBCBB@F?AAB?ABBCBBBC@CCAAAB?BC?BBB?BBBDC=B::388888(7>;>?@>>>>>B<?<?B??<?:==CCC@CDDC@@@<@<@AA<BBB@BC???AAAAAABBB???BBABBBBBCC?CAA?@>==8A9;>8>;;;
@ATNG8:04511:06605
GATTAGTATAGAGCTCTACATAGTACTCATTCGTTTCGGAAGAGACAGGTACGTTAATAGTTAATAGCGTACTTCTTTTTCTTGCTTTCGTGGTATTCTTGCTAGTTACACTAGCCATCCTTACTGCGCTTCGATTGTGTGCGTACTGCTGCAATATTGTTAACGTGAGTCTTGTAAAACCTTCTTTTTACGTTTACTCTCGTGTTAAAAATCTGAATTCTTCTAGAGTTCCTGATCTTCTGGTGTCGTCTATCATGTACTACCATCGATCTTGGTAAGTCT
+
AA<:BBCBBCCCCCCDCCDCCDCCCBCBCC@CCCC>BA>B@BCAABBB?BCC@?=??AAAA?B=AAAAAABBC@?????,<>:@@@A=BBBB>BBB?BB===>CCC@DDBAA?=A;AA=;C<AC>==::::?D;;7;A@@@>;;;???>??:;7;AA=AA<A:>@AAA888@=AAAAA6A;?8::998)9;99:3;>=888=:::18888(6:<<=:?;>>=AA??>==;?188>:;;;>>B=>>>A??;;;BABA@>>>@@@=A===AAAA<A=??<?>::
@ATNG8:04527:06619
GATGGTAGCTCTGCTCTGACTCTCGTACTCATTCGTTTCGGAAGAGACAGGTACGTTAATAGTTAATAGCGTACTTCTTTTTCTTGCTTTCGTGGTATTCTTGCTAGTTACACTAGCCATCCTTACTGCGCTTCGATTGTGTGCGTACTGCTGCAATATTGTTAACGTGAGTCTTGTAAAACCTTCTTTTTACGTTTACTCTCGTGTTAAAAATCTGAATTCTTCTAGAGTTCCTGATCTTCTGGCGCGTATGTATGTCGCCTACCATCGATCTTGGTAAGTCT
+
CBBC@BBCCCCCBBBBBBBCCCCCCCCBCC@@=@BBB=BG@C@BCCCCCD@FDECC@C@CDCB@CADCCBBBCDD?BBCCC5BB@CBCC>BBDE=;;DACC@BBBBCCACBBCCCBB?BCC@C?CBBBB@@@@DDDC?CBBBCBBBBBBCCBBBA?CCC?CC?C@CBBBBDECC@CCCCC<CBD?AACCB2CCCCC?CCCCCCDBCA=@@@@0@ABCC@D@CC@CBBBBBB@C?BBCBCB@ABI@DDCCCCCCCAACAAAC@CBC?BABBC????D@CC?CAAA
@ATNG8:04498:06689
GATGGTAGCTATACGTATATCTATGTACTCATTCGTTTCGGAAGAGACAGGTACGTTAATAGTTAATAGCGTACTTCTTTTTCTTGCTTTCGTGGTATTCTTGCTAGTTACACTAGCCATCCTTACTGCGCTTCGATTGTGTGCGTACTGCTGCAATATTGTTAACGTGAGTCTTGTAAAACCTTCTTTTTACGTTTAACTCTTCGTGTTTAAAAATCTGAATTCTTACTAGAGTTCCTGATCTTCTGGTATGACTAGTGTACTACTACCATCGATCTTGGTAAGTCT
+
BCCC>AABBA<B;66<?>@CFHCCE9555<<<9>@BG?BB?B6;;9@A@@;@@@AA=B?@@?A<@;?ACCCBB<B7A@???1@?:9377)3:99-44;7;=8:773>A<@@??@?AA>ADF=A<??B896:99;;<<8::8>>A==<<<=<:::<36563//)/489>A>>@@A9<>@CD,918177879)9ACAC8=7;;??:>>>;;;76@>@,=///@7<7?@<@A@??@99476978@AB<@@@=@@@?766?@@=>=B@??>>>5;;==??>><>=@@<>>>7
@ATNG8:04499:06688
GATGGTAGCAGACGTGACAGAGCGCCAGAAGATCAGGAACTCTAGAAGAAATTCAGATTTTTTAACACGAGAGTTAAACGTAAAAAAGAAAGGTTTTACAAGACTCACGTTAACAATATTGCAGCAGTACGCCACACAATCGAAGCGCAGTAAGGATGGCTAGCTGTAACTAGCAAGTATACCACGAAAGCAAGAAAAAAGAAGTACGCTATTAACTATTAACGTACCTGTCTCTTCCGAAAACGAATGAGTACGATGAGAGAGCTCTCTCTACCATACGATCTTGGTAAGTCT
+
;5<<7<<<977:;////99<>>>?D9<@B:>AB;;:8>>9:5:<;;5333(349:8333333#31//////688066(33555555#555)55:>>0>6626;;?>=<=?9<9<<9AAC;<A99655/////)/:///:>AA>9;;=::9;;2934443444:<445:8==;;98,333333,3777817886333333#3;177333:8883839555495226=<7455:9::7<6::99+333-3777993339888::::9669877:99-5252225AA8@=@>6;;>4
@ATNG8:04512:06690
GATGGTAGATACTCGCTGATACACCCAGAAGATCAGGAACTCTAGAAGAATTCAGATTTTTAGCACGAGAGTAAACGTAAAAAGAAGGTTTTACAAGACTCACGTTAACAATATTGCAGCAGTACGCACACAATCGAAGCGCAGTAAGGATGGCTAGTGTAACTAGCAAGAATACCACGAAAGCAAGAAAAAAGAAGTACGCTATTAACTATTAACGTACCTGTCTCTTCCGAAACGAATGAGTACATAGATATACGTATAGCTACCAGTCGATCTTGGTAAGTCT
+
44::7>CBBCCCBA@@CCCCBC@AA;@>;7555>::5;5>:;?=9>78578<?><97877'8<:=::<==<<<=5580@?>?,00+/1:66.8794////::;;<5:5::5:@B?BC?>ACCCEFGDBAAA@=@DCC@BBBACCCC>B>B::6;BBBBDFD>AADEBB?CB?BBB?BBBBB;>==9::::9:%:>;=?=?BCFCA?A?@=@@:A<@@DCB?BB@@@@@?A?BBB>BDD?BCCCBBB@@@A999@AAA?=<?;<8//(...35..280837717777
@ATNG8:04514:06670
GATGGTAGTGTCAGTGCGCGTCGTCCAGAAGATCAGGAACTCGTAGAAGAATTCAGAATTTTTAACATCAGAACGAGTAAACGATTAAAAAGAAGGTTTTACAAGACTCACGTTAACAATATTTGCAGCAGTACGCACACAATCGAAGCGCAGTAAGGATGGCTAGTGTAACTAGCAAGAATACCACGAAAGCAAGAAAAGAGTACGCTATTAAACTATTAACGTACCTGTCTCTTCCGAAACGAATGAGTACTGTATCTATGTGTGCGCTACCATCGATCTTGGTAAGTCT
+
4844.45>556@666==<<<;///7)///)/5559;59277///777)/-07)///616666$/)/:87777,33333;;188:;49999)8949(///&///(/:5556222,216935222'2555:<=<:<===<=<:<?=::685556696,7.388185585222/558866/55.222322255-79949877+...55.22987(..'....38388?6666>655<@27-333(3:;29>:696///966;7338<:::888:::8>@;=<;<=4?;;>9B;;;
@ATNG8:04518:06691
GATGGTAGGCGTGTGAGAGTCTGCCCAGAAGATCAGGAACTCTAGAAGAATTCAGATTTTAACACTGAGAGTAAACGTAAAAAGAAAGGTTTTAACAAGATCTCACGTTAACAATATTTGACAGCAGTACGCACACAATCGAAGCGCAGTAAGGATGGCTAGTGTAACTAGCAAGAATACCACGAAAGCAAGAAAAAGAAGTACGCTATTAACTATTAACGTACCTGTCTCTTCCGAAACGAATGAGTACGATGAGATCTCGTGTGCTACCATCGATCTTGGTAAGTCT
+
:<<<9B=B?BCAA;;?@@?>==9:4)4;;=@A:;;C?C<@@@>:;;;::.47;<49444&45:<89995>=:9=19833333$333(3,333&3,381778888?>@@7@;=>9<722'2253886.....3:::::7;?>=:>?A<==//,/6:9<=A?888@@@<@===AA<AB<A@@:>=??D3;;=788988(8<8;;:@@???A7;6;==?<@<@A<:;7:??@;;;<A;@?D:@@@<@?>>;;;;;<EFA=>>?>>>>;;;@@A<A@=<<>;;3:3;;;>>>?
@ATNG8:04522:06690
GATGGTAGATATATGCACGCTCTACCAGAAGATCAGGAACTCTAGAAGAATTCAGATTTTTTAACATCGAGAGTAAACGATAAAAAGAAGGTTTTACAAGACTCACGTTAACAATATTGCAGCAGTACGCACACAATCGAAGCGCAGTAAGGATGGCTAGGTGTAACTAGCAAGAATACCACGAAAGCAAGAAAAAGAAGTACGCTATTAACTATTAACGTACCTGTCTCTTCCGAAACGAATGAGTACTATAGACTATCTGAGACTACCATCGATCTTGGTAAGTCT
+
88??6<<6544:5-------5--4505==??C=00/)/)/::/55=8<:68600///////#/38889;8878==>36///////$//(3,333&337,338598889399<<5:;:599;;DCDDBBBDDBAAB@CCBB?B?>>?A@@<B@BBB?BC::7;A@B@BBBBDC?BB>AAA799@@@;BBB?BBCCC3CD@AAA=B@@@A<>:>=AA<>;>>BBB?BBBCCCC@C@AAA<ADB?BBBBCBBBB???9:9??@@@:::BBBB?CBA@A=981813:6==66
@ATNG8:04492:06703
GATGGTAGTGTCATATGAGAGTGTGTACTCATTCGTTTCGGAAGAGACAGGTACGTTAATAGTTAATAGCGTACTTCTTTTTCTTGCTTTCGTGGTATTCTTGCTAGTTACACTAGCCATCCTTACTGCGCTTCGATTGTGTGCGTACTGCTGCAATATTGTTAACGTGAGTCTTGTAAAACCTTCTTTTTACGTTTACTCTCGTGTTAAAAATCTGAATTCTTCTAGAGTTCCTGATCTTCTGGTAGAGCGTGCATATATCTACCATCGATCTTGGTAAGTCT
+
:>BB=??BBAB@@<?@>=BBCCBBBB;99BBB@BCCF>BB?B?BAABBBC?AA=>@9;9;DAB?B?BCAAABD@@+000/0$0/*//;;8<;<>:<;?:;A699@BBC@CCCCCCBB?ABA<@=AAACCFCFACCEHADBBBCBBBBA@@BBB@@>ABLAFF@D;;;CDBCB@@<>;;;;.:>?>@BCCC3CBBBA<B;;;;:?>>>.9595(9<<@>?B@CC@CABBCCC:;:;CCBCB=@AA?AADCDCBBC;;;BBBBBBBB?B@@@AAAA?B9;;?BBAC
@ATNG8:04509:06708
GATGGTAGCACACGAGATCTCATCGTACTCATTCGTTTCGGAAGAGACAGGTACGTTAATAGTTAATAGCGTACTTCTTTTTCTTGCTTTCGTGGTATTCTTGCTAGTTACACTAGCCATCCTTACTCGCTTCGATTGTGTGCGTACTGCTGCAATATTGTTAACGTGAGTCTTGTAAAACCTTCTTTTTACGTTTACTCTCGTGTTAAAAAATCTGAATTCTTCTAGAGTTCCTGATCTTCTGGCGCGTATGTATGTCGCCTACCATCGATCTTGGTAACGTCT
+
AABB?BCCBBBB9:9@@CCCCCCGBC9;;CBB>BCGF>CC?A?ABBBFFD@CDC@@=@>BAAA8A?@AA???>@A69>:99)>@;AAAA=BBDC?C@?;?A699=77<8;<=CAAAC?BBC?B?>?>>><>:>B??;@@@788@@<<===>>;;77<=7//*/166;?@AAAA<@@?></:3:7<<===+<=;;;3:=;>AAA><;188885#2887848399488;8:55/519555;;39:>;?B==<>==788;;===8>>><B??=====:97==///==:
@ATNG8:04527:06746
GATGGAGTATAGAGCTCTACATAGTACTCATTCGTTTCGGAAGAGACAGGTACGTTAATAGTTAATAGCGTACTTCTTTTTCTTGCTTTCGTGGTATTCTTGCTAGTTACACTAGCCATCCTTACTGCGCTTCGATTGTGTGCGTACTGCTGCAATATTGTTAACGGAGTCTTGTAAAACCTTCTTTTTACGTTTACTCTCGTGTTAAAAATCTGAATTCTTCTAGAGTTCCTGATCTTCTGGCGCTCTGTCACGTCTGCTACCATCGATCTTGGTAAGTCT
+
CBBB=AACBCCDCCBBCCCCCCCCCBBBCBA=A@@@:AC=@=ABBBBCC?@AABD?B@BBCC@B@CCCBAACCA>99:9:(7@<?88979CCC@CC@;??;//0@;;7;DCCCA@C<>==<?<AAAA@?>>;>???7:9A@?:::@@@@AAA@@;>>@<AA=A8;;;?AAAB?BBCJJ<L@D=;;;;;*;CDDJ?CBBBCBBCBD@CCCC3C@@@C@C@@@=?BBB??@?B@BBABBB<??C?AAC?@?BBB@@A?CCCCBAA?@BBBBCAA=@@BB>BEBB
@ATNG8:04531:06700
GATGGTAGGACGAGCGTCTGAGAGGTACTCATTCGTTTCGGAAGAGACAGGTACGTTAATAGTTAATAGCGTACTTCTTTTTCTTGCTTTCGTGGTATTCTTGCTAGTTACACTAGCCATCCTTACTGCGCTTCGATTGTTTGCGTACTGCTGCAATATTGTTAACGTGAGTCTTGTAAAACCTTCTTTTTACGTTTACTCTCGTGTTAAAAATCTGAATTCTTCTAGAGTTCCTGATCTTCTGGGCTGCGCTGATATGCGCTACCATCGATCTTGGTAAGTCT
+
8>4:.449.499455==>=@@ABB?BA@@CBB>C;;<6;@=A@DCCCBBBFECICC@BACCBB@C?CBBBBBB:;5;;;;;*;:44;@?6?9=;166=9>B=999BAB@CDECDCA@?@CC@C@CBCC@A@@?B@@@=<;<7;BCCCCCCABA;;7;DEACGAF@CBCCCCB;;5<;;;;.;=@=;;;;;*;CCCC>C;;;BBCBBB?BBAA0@;;;A=A?BA>@@@ABBB?C????AA@=AABA<A@;;;BBBCCCDDCCCCCC?BBDCCCCD?CACC?CBBB
@ATNG8:04497:06758
GATGGTAGTACATGATAGACGACACCAGAAGATCAGGAACTCTAGAAGAATTCAGATTTTTAACACGAGAGTAAACGTAAAAAGAAGGTTTTACAAGACTCACGTTAACAATATTGCAGCAGTACGCACACAATCGAAGCGCAGTAAGGATGGCTAGTGTAACTAGCAAGAATACCACGAAAGCAAGAAAAAGAAGTACGCTATTAACTATTAAACGTACCTGTCTCTTCCGAAACGAATGAGTACGATGAGAGAGCTCTCTCTACCATCGATCTTGGTAAAGTCT
+
99:?0//<<<=@@A@@?@BD969@?:6667:;;555.5.5==;;;=844.4333455555$55:<=>CBB@@@@;@>>>@@@,9?9?8@==+9;@7<B>??BCCL@C@@@>ACC?BCCAAABBBC@@AACDDACBAA@B@@@CA@@:?=A;;9;CCCLBBB@CCCBBB@CC?BBA=@;;;;5;00*0@?@@0??:@<BBBBB;A9>7;;<</8928:BB@?B@@>@>>29244<4<>A:>?>0000090//=?@BBB?A@889?872777./5./(/(/9939497
@ATNG8:04514:06762
GATGGTAGAGAGAGCTCTCTCATCGTACTCATTCGTTTCGGAAGAGACAGGTACGTTAATAGTTAATAGCGTACTTCTTTTTCTTGCTTTCGTGGTATTCTTGCTAGTTACACTAGCCATCCTTACTGCGCTTCGATTGTGTGCGTACTGCTGCAATATTGTTAACGTGAGTCTTGTAAAACCTTCTTTTTACGTTTACTCTCGTGTTAAAAATCTGAATTCTTCTAGAGTTCCTGATCTTCTGGTGTCTGATCTGTATCACTACCATCGATCTTGGTAAGTCT
+
BABB@EBBBBCCBBC:=;CAAACCDCCBBBBB?CCCC>BBAD?BB@@@:;6:ABCB@B?BBBC?B?@?BBCBBDA??????.??8=?BB<ABBB?BBB@AC9?998>?;??BBAAAB??;;<@=@BC?>=>><@C@@:>>A:;;A>>>AAA@>6616::<AD<@;???A>>>>><@@@CB5B<>:>=AAA.;;>>>7?@@@@B@==>;=<<<,;///=7>7@A=AAAA>>>=B=;;;@@@;>>A=AAB==>>>>>>>>>>>???B=AAA@@@@@;><>@;??>>
@ATNG8:04518:06782
GATGGTAGAGAGACTGTAGCGCACCCAGAAGATCAGGAACTCTAGAAGAATTCAGATTTTTAACACGAGAGTAAACGTAAAAAGAAGGTTTTACAAGACTCACGTTAACAATATTGCAGCAGTACGCACACAATCGAAGCGCAGTAAGGATGGCTAGTGTAACTAGCAAGAATACCACGAAAGCAAGAAAAAGAAGTACGCTATTAACTATTAACGTACCTGTCTCTTCCGAAACGAATGAGTACGATGAGATCTCGTGTGCTACCATCGATCTTGGTAAGTCT
+
5;<<@CCDCCCCBBBCBCCCCFCCC>CCCACBBAAB=@=ACC;;:CACC@B?@@?AACDC3C?BACBBBCB???:?BBCCCC5@@<@<AAA9ABC@CCBBDCCDD?B?BC?CCC?CCBBBCCCCCBDCAAAC?CDCC?AABBCCAA=B?B@@?ACCDCCBA=AACDDD?AA>????ABAAA<AAB>ABBBB3BB?BBBBCACAA8:7:>>>5;7;>BAA>AB???BB?B?BCC>CCC?BBBBBBBBCBBBBBB@666A@>>=@@D<>>AAAD:9494:;9B:::
@ATNG8:04512:06813
ATGGTAGGACGGAGAGCGTCTGAGAGGTACTCATTCGTTTCGGAAGAGACAGGTACGTTAATAGTTAATAGCGTACTTCTTTTTCTTTGCTTTCGTGGTATTCTTGCTAGTTACACTAGCCATCCTTACTGCGCTTCGATTGTGTGCGTACTGCTGCAATATTGTTAACGTGAGTCTTGTAAAACCTTCTTTTTACGTTTACTCTCGTGTTAAAAATCTGAATTCTTCTAGAGTTCCTGATCTTCTGGGCAGACTCTCACACGCCTACCATCGATCTTGGTAAGTCT
+
8>>7:9>).--(-----55799<=9:5::;;;;=7A55945@;@<AA@@;@A8>>>00+/5<;:=:B@CBCCBB=6626@=@@,4;:)9=<<2<665.555.59.55====:??6654;;.4445<:@AA?@<AC?BBA@?BCCCCCDBBBB@@@@;;4;??9?@=A=AABB@@A;;;;>>>>2>9=69;??=,?C:;;09595999554.4444$4::55059=;5;:999:>6@:@>9?<<;;?CC>@ABA@@@@@>>><9929>=8>?@??;<B<A?@=:=@;?
@ATNG8:04513:06827
GATGGTAGTGCGTGAGAGAGAGACCAGAAGACTCAGGAACATCTAAGAAGAATTCAGATTTTTAACATCAGAGAGTAAACGATAAAAAAGAAGGTTTTACAGACTCACGTTAACAATATTGCAGCAGTACGCACACAATCGAAGCGCAGTAAGGATGGCTAGTGTAACTAGCAAGAATACCACGAAAGCAAGAAAAAGAAGTACGCTATTAACTATTAACGTACCTGTCTCTTCCGAAACGAATGAGTACTGTATCTATGTGTGCGCTACCATCGATCTTGGTAAGTCT
+
45::7=BBA?@@595<<<;=7A00+//727099///395------(--(//16434445=<=+=2338333888999;1333338889%9;38(///&/...337.229?5:4:@8:9::>@B?CBBBBBCBBAABC>>;;;:<@@@A@@@<B?B>><>???AAAA;@@@@==:=D=877<?@?@@9=<<7::99:*7<49578@?==?7;59A?@9=8<=B;;7;DBB@@@?B?@@@<@CC@CCCBCCBCBBBCCAA@BBBBBBAAACC?AAAAA>>><D@B>;BCCC
@ATNG8:04524:06823
GATGGTAGTCTCAGATAGTCTATAGTACTCATTCGTTTCGGAAGAGACAGGTACGTTAATAGTTAATAGCGTACTTCTTTTTCTTGCTTTCGTGGTATTCTTGCTAGTTACACTAGCCATCCTTACTGCGCTTCGATTGTGTGCGTACTGCTGCAATATTGTTAACGTGAGTCTTGTAAAGCCTTCTTTTTACGTTTACTCTCGTGTTAAAAATCTGAATTCTTCTAGAGTTCCTGATCTTCTGGACAGAGTGTGCAGATACATCGATCTTGGTAAGTCT
+
BBAB@BBBBBCC@@ACCCCCCCCBBBGEDCBB?AAAA=BCAGADCCCCCB?CCCCB?C@BBAD?B@BCBBBCCCB>@@CCA3BB?BBDD>CCEJ@CBC@CC:;;BBBB@BCBBBCBC?AAC@C@CBBBBBBB?CCCD<AABBCBBBBBBCCBBBD@CBB?BC?CABBBCCCICC@ABAD>BB=A;;;:::*;AAAB=BCDGCECCBB5;;;;*;A@A@?A?BC@DDFEBBB@C@CCCCCE;::CACCCCDCCBCBBBBBCBBBBBBBBAB>A>AA?BBBB
@ATNG8:04528:06829
GATGGTAGATATATGCACGCTCTACCAGAAGATCAGGAACTCTAGAAGAATTCAGATTTTTAACACGAGAGTAAACGTAAAAAGAAGGTTTTACAAGACTCACGTTAACAATATTGCAGCAGTACGCACACAATCGAAGGCAGTAAGGATGGCTAGTGTAACTAGCAAGAATACCACGAAAGCAAGAAAAAGAAGTACGCTATTAACTATTAACGTACCTGTCTCTTCCGAAACGAATGAGTACTACTCTCAGAGACACACTACCATCGATCTTGGTAAGTCT
+
<55:?A=BBBA@@@B;;6?@CCDBB@DCG@BBCCAA>A<A@B;;:B@C@=A<0000/:::':6<>:;;::=:::588;BDDC16:49.999&9=A@CCCBBCC;;7;@;;8;CC@CCCCDCCCCCCEAAACB?CCBB>@=@AA?@<B>BAB@BCCCCDCC?BBCCBC?CD@@??=??@AA<@@A<<>===.?A?DBBBAAABB=@<?;>>1808:@?@>ABABACC=@=AAA=ACE?BBABBDCBCBBB???BBCBBBA>==>C=B>>>B??>1818>:A:::
@ATNG8:04489:06899
GATGGTAGTGTCAGTATGAGAGTGTGTACTCATTCGTTTCGGAAGAGACAGGTACGTTAATAGTTAATAGCGATACTTCTTTTTCTTTGTCTTTCGTGGTATTTCTTGCTAGTTACACTAGCCATCCTTACTGCGCTTCGATTGTGTGCGTACTGCTGCAATTATTGTTAACGTGAGTCTTGTACAACCTTCTTTTTACGTTTACTCTCGTGTTAAAAATCTGAATTCTTCTAGAGTTCCTGATCTTCTGGTAGAGCGTGCATATATCTACCATCGATCTTGGTAAGTCT
+
7::;6@@;;449455;;=9;;6666::::555@7<;<<5<>>A8<;=0///)/7777)5.5:<<8C@B<<9////99379777'9;;0555>:1<///3//,,(,8(---88:3:98/0/;;<;@A>A@F;;9BBBDACCBB@AA@@@?ABCBAAAA?>@*0)//)/97<4;;<:555<<7;;:89.4.4.44444$4;;<<07//////--7)////$//:77)5.5:.55;<6668<699:955.59:5<<54444955:9;;>==>=<8=555=5445;4669BBAA
@ATNG8:04500:06881
GATGGTAGCTCACGTACGTCACACGTCTCATTCGTTTCGGAAGAGACAGGTACGTTAATTAGTTAATAGCGTACTTCTTTTTCTTAGCTTTCTGTGGTTATTCTTGCTAGTTTATCACTAGCCATCCTTACTGCGCTTCGATTGTGTGCGTACTGCTGCAATATTGTTAACGTGAGTCTTGTAAAACCTTCTTTTTACGTTTAACTCTCGTGTTAAAATCTGAATTCTTACTAGAGTTCCTGATCTTCTGGGTCTCTCTGCTCACGCACTACCATCGATCTTGGCTAAGTCT
+
884546B=>D==<<<<665=;:9;544455516<>>1<;.5.5555555.599//)/)/)//93969:4443333233333$335:9333(39933,3,3;48>:;==3789)75557555538551715......82889;477555:7855888/---)--.479).*266655555.55777,84:655555'5999A7?<?>8:756//(/87+55:75/549:,//5;958:=A;?>AA>=:=@@@:@>::==///=;<======<@;?>>>8999,/*/6;2666-
@ATNG8:04503:06884
GATGGTAGCGCACACATAGATACAGTACTCATTCGTTTCGGAAGAGACAGGTACGTTAATAGTTAATAGCGTACTTCTTTTTCTTGCTTTCGTGGTATTCTTGCTAGTTACACTAGCCATCCTTACTGCGCTTCGATTGTGTGCGTACTGCTGCAATATTGTTAACGTGAGTCTTGTAAAACCTTCTTTTTACGTTTACTCTCGTGTTAAAAATCTGAATTCTTCTAGAGTTCCTGATCTTCTGGTCTACTACACTGTACTCTAACATCGATCTTGGTAAGTCT
+
BBBC?CABBDCCBBBCDCDDEECBCCCB@<:;.:?A?:@D=A@BBBCCCC?BBBBA=B@AAB@<B>BBCCCDCBB?BBAAA,<;5:<@@;A?B@=@@@=@B6:;BBBGAFCDDAA@CACDC@C@IBBBBA@@@BBCC?BABBABBBBBBA@@CBB?BDD@BB?B@DCCBBBBBBAEBBBB;B@C<@@@@@0@@CCC>AAABBBBBBB?BBBB0BAB;;7;7;C=@@DEBBB@B@@@@CCC@BBB@CBCCDGBBBBBCBBCCCCD@@A@BCBBAC?C?CC>C@@@
@ATNG8:04504:06896
GATGGTAGCACACGAGATCTCATCGTACTCATTCGTTTCGGAAGAGACAGGTACGTTAATAGTTAATAGCGTACTTCTTTTTCTTGCTTTCGTGGTATTCTTGCTAGTTACACTAGCCATCCTTACTGCGCTTCGATTGTGTGCGTACTGCTGCAATATTGTTAACGTGAGTCTTGTAAAACCTTCTTTTTACGTTTACTCTCGTGTTAAAAATCTTGATTCTTCTAGAGTTCCTGATCTTCTGGGTCTACGCTCGTCGCGCTACCATCGATCTTGTAAGTCT
+
--883:<AA<<<666;;=>6666;::666;;97>;<<09<5;7>@;ACAA=ACC;;6:09@=B@I@B<<<BA@=?;99778$73-37;=2:ACD?BBB@CB?C::9;<8<833;=CC=:@C>B=B@?@=888:<==?7;;==9<=///><<///=8;:;<>>:>:;;;>=====:<89==-9*/)/6888(//99;18999966/./.3353'3/6-69<6>@<@@@=9995:)//96::49888)8;<<999<<9<;==>>BAA<>>??@@@C:>==8;773
@ATNG8:04512:06898
GATGGTAGCTATACGTATATCTATGTACTCATTCGTTTCGGAAGAGACAGGTACGTTAATAGTTAATAGCGTACTTCTTTTTCTTGCTTTCGTGGTATTCTTGCTAGTTACACTAGCCATCCTTACTGCGCTTCGATTGTGTGCGTACTGCTGCAATATTGTTAACGTGAGTCTTGTAAAACCTTCTTTTTACGTTTACTCTCGTGTTAAAAATCTGAATTCTTCTAGAGTTCCTGATCTTCTGGACAGAGTGTGCAGATACATCGATCTTGGTAAGTCT
+
BBBB@CCBCBA<<5956=>@CG;<;@ABBB?A<BBBB=BB=A=A@@ACCEAEBBBCAD@BBDD?C@BCBBBBBBC@CBBBB1588C@@A;ACCC?AAC<@@8::>BBB>BBBBBBBB@?>@?B?>A@@@@@@=>=;94;;99::>;;;:;@A???188;5:@5;7;>>??AA==8<<<==1=6=3;:===+=>:::1:99///767@>DDDD/>>>>>9@:>>:>ACC;;;=B;>>@@??:===8=A;;;;;:=@@@ADD;::@@@?><=1818;:>?@@
@ATNG8:04514:06863
GATGGTAGCTCTGCTCTGACTCTCGTACTCATTCGTTTCGGAAGAGACAGGTACGTTAATAGTTAATAGCGTACTTCTTTTTCTTGCTTTCGTGGTATTCTTGCTAGTTACACTAGCCATCCTTACTGCGCTTCGATTGTGTGCGTACTGCTGCAATATTGTTAACGTGAGTCTTGTAAAACCTTCTTTTTACGTTTACTCTCGTGTTAAAAATCTGAATTCTTCTAGAGTTCCTGATCTTCTGGTGTCGTCTATCATGTACTACCATCGATCTTGGTAAGTCT
+
//9;6<AAAA==@;;@@966>9;666<:==5509<@<4<<4966=>BBCC@ICB<;5505;==9>@BDCCCAA@C@BBEGE1BB>@@BC<@?@@4:6?8=@895>::>;??@?B>BB>@@C@D8;:@@@BBBAGFCC>AADCDBCBCCBBBBCCC?CCC?BB@B@CBCBCCHEE?C<;<;.<>B=;;;;;*;ECCH?BCFCICCBA@4::::':==AA>B@CC@BCBEDAB?A?BAABAA>@@EADCAAADBBCFEDB;;;A@??<@@AABA@?<@?BB@HGDC
@ATNG8:04514:06899
GATGGTAGTATAGAGCTCTACATAGTACTCATTCGTTTCGGAAGAGACAGGTACGTTAATAGTTAATAGCGTACTTCTTTTTCTTGCTTTCGTGGTATTCTTGCTAGTTACACTAGCCATCCTTACTGCGCTTCGATTGTGTGCGTACTGCTGCAATATTGTTAACGTGAGTCTTGTAAAACCTTTCTTTTTACGTTTACTCTCGTGTTTAAAAAATCTGAATTCTTCTAGAGTTCCTGATCTTCTGGGCTGCGCTGATATGCGCTACCATCGATCTTGGTAAGTCT
+
@@BB@CBBBCCAA@DCBBBCBHCCCCCDCDCB=B:996<C@D@AAACCCC@CCDBB?BACCDC?B>CABBCBB;B8BBBBB3?>6???>8=A@@<??A=AA>AAAABA<?@?@BA@A=ACA=A=AAA:;;;;<AAAA=@@@BBA???@@@?;;;;6;;;;;;5;8;;;===>AA:==?>=-=189*8;>>@,77999),,,,,,69/55'56766$6567=;=;<<8<AAA>==<A<AAAA==:8=;;4;///=;66;>>?@@CCCCD9==D@@@@@<?<?C=A=<<
@ATNG8:04531:06875
ATGGTAGGACGAGCGTCTGAGAGGTACTCATTCGTTTCGGAAGAGACAGGTACGTTAATAGTTAATAGCGTACTTCTTTTTCTTGCTTTCGTGGTATTCTTGCTAGTTACACTAGCCATCCTTACTGCGCTTCGATTGTGTGTGTACTGCTGCAATATTGTTAACGTGAGTCTTGTAAAACCTTCTTTTTACGTTTACTCTTGTGTTAAAAATCTGAATTTTTCTAGAGTTCCTGATCTTCTGGGTCTACGCTCGTCGCGCTACCATCGATCTTGGTAAGTCT
+
:<<8=AA?;66==@@;;>=BBBB?DCA@A;;8;BCC=BB@C@CDCBBBC@BBBCB@BADCCB@C@CBBBBBCDB?CBCCC0A@8;;DD=BBBB=@:;59B;:;;@@A?AACCBBBC9;;B?A>BB;;:CCC@CBBC@CCBBBABACCCCC@@@B?CCC@DD@C@BBDCBBBCCACCCLE<C=A<@@AAA,;;<<;0;<;;B?BBAB4;::9*9>@9D<@>@@0000A???<D?999@@C=BBCC>@@@@AAABBCC@@@A@@<?599<<@@993;=>@;AACC
@ATNG8:04487:06923
GATGGTAGGACGAGCGTCTGAGAGGTACTCATTCGTTTCGGAAGAGACAGGTACGTTAATAGTTAATAGCGATAACTTCTTTTTCTTTGCTTTCGTGGTATTCTTGCTAGTTACACTAGCCATCCTTACTGCGCTTCGATTGTGTGCGTACTGCTGCAATATTGTTAACGTGAGTCTTGTAAAACCTTCTTTTTACTTTTACTCTCGTGTTAAAAATCTGAATTCTTCTAGAGTTCCTGATCTTCTGGGTGCGCTACAGTCTCTCTACCATCGATCTTGGTAAGTCT
+
55;;7<=;397///-----79:9:5565<>>C@CBBE>CB?B@;;;;9@<:>C>>=8<7;7<>*0+0..5///949;499:99(444/499>/55<;.444.4;.445;;<9<@@@AABE@CBBAD@CCBCBBBB@BCDD@CCBBBA@@BBBBCBBBB@BBB@DD@C>AAECBBBAA?@CCCE<B?B;;;;;;*;;;;;.;AAAAABBBB@DDDD2CCBBB?A>A@=AAABBAA?A???@DBA=A;;;0;@?A@@CCDDBB@@;;;BB@BBCCBCBC@C?CC@LA;;
@ATNG8:04494:06934
ATGGTAGGCGAGAGTGTGACGCGTACTCATCTGTTTCGGAAAGAGACAGGTAACGTTTAATAGTTAATAGCGTACTTCTTTTTTCTTTGCTTTCTGTTGGTTATTCTTGCTAGTTACACTAGCCATCCTTACTGCGCTTCGATTGTGTGCGTACTGCTGCAATATTGTTAACGTGAGTCTTGTAAAACCTTCTTTTTACGTTTACTCTCGTGTTAAAAATCTGAATTCTTCTAGAGTTCCTGATCTTCTGGGCAGACTCTCACACGCCTACCATCGATCTTGGTAAGTCT
+
///)///)/444449;<556444444555555555)55.55)5;;:7775//)////(/3689<7<7<<><<55494333333#333(333:1333616(/(//(/505-////27==?<;9739//)/5;;<?<<@B@CCCC?CCAABBCBCCC@A@DBB?A@@>BA>A?ACBB@@@;;5:>>=>0=9=999999':?===8=999@5559949999(99959169==9?@@@BBC?B?BA@@AA7;;BB=AAAGCBBCDBB@BBC@CBB>BBBBBBBD@D?A@@CCCC
@ATNG8:04495:06941
GATGGTAGTGTGGTCTCTGAGAGTAGTACTCATTCGTTTCGGAAGAGACAGGTACGTTAATAGTTAATAGCGTACTTCTTTTTCTTGCTTTCTGTGGTATTCTTGCTAGTTACACTAGCCATCCTTACTGCGCTTCGATTGTGTGCGTACTGCTGCAATATTGTTAACGTGAGTCTTGTAAAACCTTCTTTTTACGTTTACTCTCGTGTTAAAATCTGAATTCTTCTAGAGTTCCTGATCTCTGGATGTGTGCGCAGTGCCTACCATCGATCTTGGTAAGTCT
+
8;<<7=:;7</0)/----/////566<555;55.5<<<5<<9<<>DDCCBC@CCBBB?A?CB;;5;5<@ACCDB:;2;;;;;*;?>?000)0////)//;74404::9;>:>C@CDB9:49@@;A>BCDBBA00,0@00+0CBDGEBBBCECCCBCC@C::4::5;=AABBBBD;;5;;;;;.;5;5;;;;;*;B;;;/;AA@@@@?@@29;9.5></0)0)00)0=AB@BA7:7:DCBCCCAA=A:;;BBBBBBBBBAA=A;;7;BBBBCCB<>900+0@A@
@ATNG8:04510:06943
GATGGTAGTATATCGCGTCGCTATCCAGAAGATCAGGAACTCTAGAAGAATTCAGATTTTTAACTGCAGAGAGTAAACGATAAAAAAGAAGGTTTTACAAGACTCACGTTAACAATATTGCAGCAGTACGCACACAATCGAAGCGCAGTAAGGATGGCTAGTGTAACTAGCAAGAATACCACGAAAGCAAGAAAAAGAAGTACGCTATTAACTATTAACGTACCTGTCTCTTCCGAAACGAATGAGTACTGTATCTATGTGTGCGCTACCATCGATCTTGGTAAGTCT
+
45;;7>BMBBBB@;@C==ABBCBBB79;92495555.5./::///:8;<8;7////////$/3////549444449084444::::$::-3-333&///1///889;37536?A9>???BBBCECBBBBBDBBBCC>BBBB?BBB@BB==;?@CBB?BBBBBBCD?CAABCB>==:>@A??@===5===8=>>>?/>>;>??@A@<==-/,/><<1606?CDD@BBA@@@@>A=AA@9A@@>@CCCBBBCCCBBBAAABBBBABBCCCC?CCAACDCC<=<>A?B@@@
@ATNG8:04521:06916
GATGGTAGCTCTGCTCTGACTCTCGTACTCATTCGTTTCGGAAGAGACAGGTACGTTAATAGTTAATAGCGTACTTCTTTTTCTTGCTTTCGTGGTATTCTTGCTAGTTACACTAGCCATCCTTACTGCGCTTCGATTGTGTGCGTACTGCTGCAATATTGTTAACGTGAGTCTTGTAAAACCTTCTTTTTACGTTTACTCTCGTGTTAAAAATCTGAATTCTTCTAGAGTTCCTGATCTTCTGGGCTGCGCTGATATGCGCTACCATCGATCTTGTAAGTCT
+
44::5<A;55::<<<A@A@B;::@@@AABD;<7;@@@;@C=A?@CCCCCCBCCC:;::=BD@@<A@CBBCGCBCC@BBDDD5A@=@CBB=BBBB9;9B=@A?@@BCCD@CEECDBBC@BAC?B@CDDBBBBB?ACBB?BCBBBBBBBBBBDAA@A>ACC?BB?B?BBCBBCCED?B;;;<.;>C?BABBB0AAABB:@BBAAACBAB?BBBB3B@@@BAB@CE>BBBBAAA=@<@BABAA8;;BC<A;;;;;CBCCHCCCFBBBC?CCBBBBBC?CBC>BBBB
@ATNG8:04494:06975
ATGGTAGCGAGCGAGTGTGTATACCTAGAAGATCAGGAAACGTCATAGAAGAATACAAGATTTTTTAACACGAGAGTAAACGTAAAAAGAAGGTTTTACAAGACTCACGTTAACAATATTGCAGCAGTACGCACACAATCGAAGCGCAGTAAGGACGGCTAGTGTAACTAGCAAGAATACCACGAAAGCAAGAAAAAGAAGTACGCTATTAACTATTAACGTACCTGTCTCTTCCGAAACGAATGAGTACGATGAGATCTCGTGTGCTACCATCGATCTTGGTAAGTCT
+
444.44444458:::::99/////)//::)//::99.44)4///99/--058(--//)/433333#349==;99>000@7@=?????0??9:*000&000)/6689::;A29179/8?A;?AAB@@AA@CCCBBCED@D??=<@?AB899B?@<A0000@@@?>AC?CCCCBB@BB?B@A587@@>6>;:478888(8=:>@A???AAB<@<>>>@=@;>>@;;7;BAAACC@B@BCC=BAB=@@??AAABBBBBBB??@BBBBBBBBBB@B@A@AA@@7?<?C>BBBB
@ATNG8:04501:06969
GATGGTAGCACGAGTCACTCATATCCAGAAGCATCAGGAATCATCTAAGAAGAATTCAGAATTTTTAATCAATCGAGAGTAAACGTTAAAAAAGAAGGTTTTACAAGACTCACGTTTAACAATATTGCAGCAGTACGCACACAATCGAAGCGCAGTAAGGATGGCTAGTGTAACTAGCAAGAATACCACGAAAGCAAGAAAAAAGAAGTACGCTATTAACTATTAACGTACCTGTCTCTTCCGAAACGAATGAGTACGTGTGCGACGTGCTCCTACCATCGATCTTGGTAAGTCT
+
/79:6====>665<:955577/--83***(***,,/:27)//99<55.55.595:699//)/999'7)///)////4448:;05458:::<<%5/5:)///&//6166//333333(317769881773356::;<::::<<<8<>:?588>;;???8<6<0/+/;;;::BB>><>777>CB?=<80////:29::(222222#26022288669646155??2<8<=A@@<@A@@ABDAD?BBB=CBB=??CABBBBBBBBCBBCBBBB?@=@CC@CCAAABBB?C@BC=@@BB
@ATNG8:04507:06975
GATGGTAGTGTGTCTCTGAGAGTAGTACTCATCTGTTTCGGAAAGAGACAGGTACGTTAATAGTTAATAGCGTACTTCTTTTTTCTTGCTTTCGTGGTATTCTTGCTAGTTACACTAGCCATCCTTACTGCGCTTCGATTGTGTGCGTACTGCTGCAATATTTGTTAACGTGAGTCTTGTAAAACCTTCTTTTTACGTTTACTCTCGTGTTAAAAATCTGAATTCTTCTAGAGTTCCTGATCTTCTGGTCTACTACACTGTACTCTACCATCGATCTTGGTAGTCT
+
;4559>>=BA?<55556>>BBB;;;BCC:54444444(44.44(33888;;698733,3133393:2877:////84//////#//(3777.7755.5;>4;;2666>>A<>>>CCCAA6:;?;@;AABBAA@@<ABAC=BB@;;;@@BBCBBBCBA>B;;;.;A2:2:99<@=>>?:=>>==0<0515BBAB1@::;B<A@BAA?@:9:29999(9==@<45.5@2999@@@A?B?:99>??<?@C?B<;;;BBB@@@C@@@CB>??;:99?>>=<697///<<8
@ATNG8:04486:07027
ATGGTAGGACGAGCGTCTGAGAGGTACTCATTCGTTTCGGAAGAGACTGGTACGTTAATAGTTAATAGCGTACTTCTTTTTCTTGCTTTCGTGGTATTCTTGCTAGTTACACTAGCCATCCTTACTGCGCTTCGATTGTGTGCGTACTGCTGCAATATTGTTAACGTGAGTCTTGTAAAACCTTCTTTTTACGTTTACTCTCGTGTTAAAAATCTGAATTCTTCTAGAGTTCCTGATCTTCTGGGCAGACTCTCACACGCCTACCATCGATCTTGGTAAGTCT
+
444.44:;@;;444444::::<<7;555@==9=994,4:5:7<<A@;;C@CCCCFAGABBBC@B?BCBBCBBCLAECCCB0<;7<BBD?CAAA000>;9@0999@@B?BBBBB=BB@BCB@EDIBBBBBBC?AACC@ECBBB@@@BBBBCBCCCABBB@BC@C@CCCCCCCCCACBBBB9B?B=A@AAA,@BBBJ9;<AAAACB;;5;???,?;;:?9@9;;6:@?ABBB@C?@@?@@@?ABBC>BCCCCBCCBBCBDDD?@@B@BCCCCC::4;<@@=BBBB
@ATNG8:04503:07004
ATGGTAGACACGTGTGCTCTCTCGTACTCATTCGTTTCGGAAGAGACAGGTACGTTAATAGTTAATAGCGTACTTCTTTTTCTTGCTTTCGTGGTATTCTTGCTTAGTTACACTAGCCATCCTTACTGCTGCTTCGATTGTGTGCGTACTGCTGCAATTTTGTTTAACGTGAGTCTTGTAAAACCTTCTTTTTACGTTTACTCTCGTGTTAAAAATCTGAATTCTTCTAGAGTTCCTGATCTTCTGGGTCTCTCTCTCACGCACTACCATCGATCTTGGTAAGTCT
+
5>>9=C@@@;<<==666>>6566>655<;551666@6==:@;@<;;>9929;>=A;?;?AAA<@<@AAAB??:@89>==<(33.3;;;5;::;*0//)/83873,377,3333978853226;6;;=//../-,38--(---653556666855562668+///(/(/:;;<>BBC5;;::9*9;>:?@AAA1@@CCC=CCCECCCAAA@CCBC3B:::B>@?BB?BFBAA@B@C>BBBAAB>???C=@@AAA=====??@BA898>5:::68://+/3886==AB
@ATNG8:04523:07002
GATGGTAGTGATACAGATCAGACACCAGAAGATCAGGAACTCTAGAAGAATTCAGATTTTTAACACGAGAGTAAACGTAAAAAGAAGGTTTTACAAGACTCACGTTAACAATATTGCAGCAGTACGCACACAATCGAAGCGCAGTAAGGATGGCTAGTGTAACTAGCAAGAATACCACGAAAGCAAGAAAAAGAAGTACGCTATTAACTATTAACGTACCTGTCTCTTCCGAAACGAATGAGTACCTCTCAGACGCTCGTCCTACCATCGATCTTGGTAAGTCT
+
;<CC@CAA@CCCCCCCCDCCCAA<@9@?@<>??:;405.5<<:@@D@CB@B>?@?<=999)8?BBBBBBBBCBB>BABBBBA2BC>B=A@@7ACC?BCCBBBC;;8;?BB@CDC@BBCCCCBCCBBCCBBCC@BCEE>@@@??@AA>A?B@A?@BBCCCCB?BCCCBB?BC@AAA999BBD<A??;>@?@@2AC@BBBBBB>>><@9==@@6;7;>BAA?AA;;9AA<?=?CC<BBB?CCBBBEB?BBACECCC?@;??@@<?>>=AB@@?==>=D@BB@BBBB
@ATNG8:04535:06443
GATGGTAGGACGAGAGCGTCTGAGAGGTACTCATTCGTTTCGGAAGAGACAGGTACGTTAATAGTTAATAGCGTACTTCTTTTTCTTGCTTTCGTGGTATTCTTGCTAGTTACACTAGCCATCCTTACTGCGCTTCGATTGTGTGCGTACTGCTGCAATATTGTTAACGTGAGTCTTGTAAAACCTTCTTTTTACGTTTACTCTCGTGTTAAAAATCTGAATTCTTCTAGAGTTCCTGATCCTTCTGGGCTGCGCTGATATGCGCTACCATCGATCTTGGTAAGTCT
+
////)54;7:000////;;;665:::.455555;5;9::3:=8=9?CCAA@@;;?@@B8<9===C?C@CBCCCBA@@@@A@??0>>;;<@E>B>CC696C@@C<@@B;;;GCCBAACFLACCB?B?BBBB;;;B>ACCC@DCCFDCEECBBBCCBBB?C;;:<D?B?BBBBDDCBC@BBBBB<B?C>;;<;<*;CCEJ>HBABBACCCC@BBBB2ABBBB@C@BB?@@DCCCE?B?BCCBB>@=@BCJ>ECBAACCCCCDBCBCCBFC@DBBBCB;;8;?BC@CBCB
@ATNG8:04550:06430
GATGGTAGATATATGCACGCTCTACCCAGAAGATCAGGAACTCTAGAAGAATTCAGATTTTTTAACACGAGAGTAAACGTAAAAAGAAGGTTTTACAAGACTCACGTTAACAATATTGCAGCAGTACGCACACAATCGAAGCGCAGTAAGGATGGCTAGTGTAACTAGCAAGAATACCACGAACAAGAAAAAGAGTACGCTATTAACTATTAACGTACCTGTCTCTTCCGAAAACGATGAGTACACACTCTCATATGACACTACCATCGATCTTTGTAAGTCT
+
78//)//999:;;<<666<:955544)455.55544<7<:>><<<<:69:17-7<3333333#3,393333338;;2:<==EFE5@@=B2999&5<>7<;AA999@B>A6;979995:>9<<<666666<<955.4>995:><>B<=B8=8=5505<>=@<BA=?>>::>600+0:959;;;833,/////$------//332+2366693812255404<;:966)-(----&----566344::;;:9666//.:;988833,377733333(3884:<::
@ATNG8:04570:06424
GATGGTAGGCGAGAGTGAGACGCAGTACTCATTCGTTTCGGAAGAGACAGGTTCGTTAATTAGTTAATAGCGTACTTCTTTTTCTTGCTTTCGTGGTATTCTTGCTAGTTACACTAGCCATCCTTACTGCGCTTCGATTGTGTGCGTACTGCTGCAATATTGCTAACGTGAGTCTTGTAAAAACCTTCTTTTTTACGTTTACTCTCGTGTTAAAAATCTGAATTCTTCTAGAGTTCCTGATCTTCTGGCGCTCTGTCACGTCTGCTCCATCGACACTCCAAAGTCT
+
BBCC?ABB@DCCCBBBCCBCC@BCAC<@@B;:5;;;;6;B>B@DCBBBDD@B@BB@9=,0*000)/699>?@BABA;99999(3<8=78858<AD@BA@;00*00/88<5?=B@CABB>AAA<A7;;>888889>>=>;?===>>@>>;;;=====5:::4:8874AAABB@???=@@@@@@0@<C9999999$9;@@@3@:95@:;5558=@=B+?<<59298@@8=@@??>?;?=ACABBA8;;B>BCCCB;;;<;;@A@;;;9@;??@@>888??9=?788@B
@ATNG8:04534:06487
GATAGACATATCGTACTCTCTGTACTCATTCGTTTCGGAAGAGACAGGTATGTTAATAGTTAATAGCGTACTTCTTTTTCTTGCTTTCGTGGTATTCTTGCTAGTTACACTAGCCATCCTTACTGCGCTTCGATTGTGTGCGTACTGCTGCAATATTGTTAACGTGAGTCTTGTAAAACCTTCTTTTTACGTTTACTCTCGTGTTAAAAATCTGAATTCTTCTAGAGTTCCTGATCTTCTGGGTGCGCTACAGTCTCTCTACCATGATCTTGGTAAGTCT
+
CDAAACCCCCCBCCDDDDBBBDBFCDCA@=@BAC=CB@CABBBCBCD?CBBBB?B?BABB?B?BABBBB=8848;;<<+==7==?>6=;99=@@A?AA?AAABBH=@?BAA?AD;@?A:>;>AA>>=BB;????:==AAB@@>>>AAA=<<>::;;=BB:>:>AAABA@A@;?;;;;/;9>:>>=>>/>@@A@:???>>>;;;<=BBCB/A=>>?:=9>?;?@@@===;>;>BAA@@;===>6///;;;<==>>>>??===B:==?====9=9=A<AAA=
@ATNG8:04576:06485
ATGGAGTGTCAGTATGAGAGTGTGTACTCATTCGTTTCGGAAGAGACAGGTACGTTAATAGTTAATAGCGTACTTCTTTTCTTTGTCTTTCTGTGGTATTTCTTGCTAGTTACACTAGCCATCCTTACTGCGCTTCGATTGTGTACGTACTGCTGCAATATTGTTAACGTGAGTCTTGTAAAACCTTCTTTTTACGTTTACTCTCGTGTTAAAAATCTGAATTCTTCTAGAGTTCCTGATCTTCTGGACGACGCGCACTGACACTACCATCGATCTTGGTAAGTCT
+
,,,(,,,-///7555:::=66-56,,,,,,6179881::)/)///////)5555:7<7<@AA;A=AAA5////7)////&///)/;;;;44444:38444(4;6:;<==C=B@@B@?A@;@?B?A<BB;:;B@@;?>BA=>?;@@<@<<>BCCBCCC999@@CC@D?@??A>@?>>994444&4.4.45555$4;444)5445559555.5555$5;<55.5.55.5<555<<8=096<<==469C?@@?>==999=999@B@@@CC@CAA@BA@@=?=BB?B@@@
@ATNG8:04578:06466
GATTAGTGTGTCTCTGAGAGTAGTACTCATTCGTTTCGGAAGAGACAGGTACGTTAATAGTTAATAGCGTACTTCTTTTTCTTGCTTTCGTGGTATTCTTGCTAGTTACACTAGCCATCCTTACTGCGCTTCGATTGTGTGCGTACTGCTGCAATATTGTTAACGTGATTCTTGTAAAACCTTCTTTTTACGTTTACTCTCGTGTTAAAAATCTGAATTCTTCTAGAGTTCCTGATCTTCTGGAGATACACATGATACTCTACCATCGATCTTGGTAAGTCT
+
BDDABBBCCDBBBBCCCCCCCDCCB@@@@A?ACDF?DE@C@BBBBBCC@CCCAA?BEGCCC@C@CCCDCCCBA<999::*;D@BABB=BBBC@CCG@JC;;;CCDJBFCCBBBBD@DCC?B?CCCCC@@@ACCCB?CCCCCBBCCBBBCCBBA?CBC@DD=A?BBCCCC@BA=B::::6:>B>A@???0@ACEF=BBCCCCCCCB@BDCC5BBBBC@D@DC?BBCCCCB@B@AAACCC?BBCACDCCCCBBBCBBBBB@@ABD?B??>BA@?<A?BB@DBBB
@ATNG8:04550:06536
GATGGTTGTGCGTGAGAGAGAGACCCAGAAGATCAGGAACTCTAGAAGAATTCAGATTTTTAACACGAGAGTAAACGTAAAAAGAAGGTTTTACAAGACTCACGTTAACAATATTGCAGCAGTACGCACACAATCGAAGCGCAGTAAGGATGGCTAGTGTAACTAGCAAGAATACCACGAAAGCAAGAAAAAGAAGTACGCTATTAACTATTAACGTACCTGTCTCTTCCGAAACGAATGAGTACTATAGACTATGAGACTACCATCGATCTTGGTAAGTCT
+
A<BB9A9CBBCB@BAHCFCCBBCCC>BCCACBBB@@?@ACCECCBC@BD?B@BBBBBBBB3B?BBACCCED@>>8>?99::;.;D?B<A@A7A@A=BCCCCBCCD@C@@@>ABB?CBCACCDFDDCBBBC@@>?CCC@CCBBCCAA>A?CAB@CFBCBCCC?BBBBBB@BC@AAA=AACCD<B??<?ACCC3BB?BCBAAABBD=D:>=>?5;5;=AAA=@@@AAAB?B?BCD?C??=???BCBBBBBBBBBBBBBB>>@@CD?AABCBAAA>A@BC@CBBB
@ATNG8:04558:06544
GATGGTAGCACACGAGATCTCATCGTACTCATTCGTTTCGGAAGAGACAGGTACGTTAATAGTTAATAGCGTACTTCTTTTTCTTGCTTCCGTGGTATTCTTGCTAGTTACACTAGCCATCCTTACTGCGCTTCGATTGTGTGCGTACTGCTGCAATATTGTTAACGTGAGTCTTGTAAAACCTTCTTTTTACGTTTACTCTCGTGTTAAAAATCTGAATTCTTCTAGAGTTCCTGATCTTCTGGCGCGTATGTATGTCGCCTACCATCGATCTTGGTAAGTCT
+
CCA@>BCBBBBDCCCCCCCCCBCECBCCCCCB?BBBB<CD@C@CDCCCCC@CCD;;:9?AABD@C?BCCCCCDCD?ACFDD3BB?B??<?>AAD@BBB?BC7::@BBB@BBBBBBAA?ABB?C?AAADB@>>;>?BB<?>>;>>>@@@@@@==>B:====;:7;<@@@ABAAAA<@@@CF5@:>5;;==<*<=///)/77///<//808675'2555C;A;>@:@@@@;<<<A=@?@?@@:==A<===@????AA@@@A??<@@@;@;;;@@??5:5:<<=>>>
@ATNG8:04567:06520
GATGGTAGTGTCATATGAGAGTGTGTACTCATTCGTTTCGGAAGAGACAGGTACGTTTAATAGTTAATAGCGTACTTCTTTTTCTTTGCTTTCGTGGTATTCTTGCTAGTTACACTAGCCATCCTTACTGCGCTTCGATTGTGTGCGTACTGCTGCAATATTGTTAACGTGAGTCTTGTAAAAACCTTCTTTTTACGTTTACTCTCGTGTTAAAAATCTGAATTCTTCTAGAGTTCCTGATCTTCTGGGTGTATCAGCGAGTATCTAATCGATCTTGGTAAGTCT
+
8C=A<BCBB@@??@BABBBDCCFFCCBBBCA@=@;;<8;C@CABCCDBCC=B@;599)9.5:9=3?=:95::///947::::*///+5===6<A@>;@:;55A256;;<D<@AACB9;;8;;B?C@BCBCDCBB=ABBB?CBCBBBBBCBBBCBC@@=AAA?BB?B?AA@@@AA@A>@:;;;;*;9@9@CCCC5BB@@@;@@@@BBAAAB?B@BC0A@@9969?BB?@A@BAAC?B?BDCCBB>@@BB=BCBCEBBHGGCCBCCBBCACDDDDDD?A>@B@CCBB
@ATNG8:04571:06500
GATGGTAGCTATACGTATATCTATGTACTCATTCGTTTCGGAAGAGACAGGTACGTTAATAGTTAATAGCGTACTTCTTTTTCTCGCTTTTCGTGGTATTCTTGCTAGTTACACTAGCCATCCTTACTGCGCTTCGATTGTGTGCGTACTGCTGCAATATTGTTAACGTGAGTCTTGTAAAACCTTCTTTTTACGTTTAACTCTTCGTGTTTAAAAATCTGAATTCTTACTAGAGTTCCTGATCTTCTGGTAGAGCGTGCATATATCTACCATCGATCTTGTAAGTCT
+
//893:AAAA=CCCCBBBEKGDH;66<<@@AB?DJEJ?CC7;7;>=@@@@>@BA@><@-007:696;:;AAB?:=7?==??.=<<>3333&3:;?<@>A?BA<000>00+/:9:88=C@CCC?C@>99/////7@?>>;>??CBBA;;;@@@?;;;1877067079><==>>@AA685==>-6)/)/6888*8;7760:9==87/6==688)////(///-9294//)./798>999>8;;;A<;:><=9@<<=<<9<=>>===>>>@AB<@><;;8661///6=99>
@ATNG8:04573:06512
GATGGTAGCGCATATCAGCGCAGCCCAGAAGATCAGGAACTCTAGAAGAATTCAGATTTTTAACACGAGAGTTAAACGTAAAAAGAAGGTTTTACAAGACTCACGTTTAACAATATTGCAGCAGTACGCACACAATCGAAGCGCAGTAAGGATGGCTAGTGTAACTAGCAAGAATACCACGAAAGCAAGATAAAGAAGTACGCTATTAACTATTAACGTACCTGTCTCTTCCGAAACGAATGAGTACGTGTGCGACGTGTCTCCTTCCATCGATCTTGGTAAGTCT
+
;6CC;CCBBBBCBCB==>>AA@:9909@D=@999AB:@<@A@>@A@-0/1:608445555$55::;977>//)//)/7/////$/;5:7<==0=65.69595;;999)47;=?BED?ABCC@A@BCDDBCBC;;:;CBB@BBCDB@@@=@=ABB>CBCBC@;;8;@BBBB>;;5:==3:7<::5:00)/0///(/;6<=BCCBCBA?B?AABD@C>BA@;;5;;9==>>;?;?@@9@AA=AABBBCBBBB999???CDBB???=A<@=ABBAA?==8=:==8=???
@ATNG8:04575:06516
GATTAGCTCGCTGATGATATCTCCAGAAGATCAGGAACTCTAGAAGAATTCAGATTTTTAACACGAGAGTAAACGTAAAAAGAAGGTTTTACAAGACTCACGTTAACAATATTGCAGCTGTACGCACACAATCGAAGCGCAGTAAGGATGGCTAGTGTAACTAGCAAGAATACCACGAAAGCAAGAAAAAGAAGTACGCTATTAACTATTAACGTACCTGTCTCTTCCGAAACGAATGAGTACACACTCTCATATGACACTACCATCGATCTTGGTAAGTCT
+
B@@<@@BA<BCBBBBBBBCCDEF@DBB>;<<BAA=@=;:9ACBB?BC>@=ACCBBDEE2A>ABBBBCCDBBA;@@?????,?B5;5;@@7@CC@CABBCBCBC:;:;C>ABB>BBBABBCCCCCCCAA;;8;BCA?CB@@@ABA?B?BCC?BBBCAAAB@BBBCDD@BB?98:>AA?><3<9939<?>A.>A>AADDBBBEC@C@BBBB?B?ABCCD>AABBBBB@@:B@@7@00-0@@>@C@??BBBBBBBBBBBBB@A@A@>>>ABBFCC@C@BC@CBBB
@ATNG8:04583:06523
GATGGTAGTGTCATATGAGAGTGTGTACTCATTCGTTTCGGAAGAGACAGGTACGTTAATAGTTAATAGCGTACTTCCTTTTCTTGCTTTCGTGGTATTCTTGCTAGTTACACTAGCCATCCTTACTGCGCTTCGATTGTGTGCGTACTGCTGCAATATTGTTAACGTGAGTCTTGTAAAACCTTCTTTTTACGTTTACTCTCGTGTTAAAAATCTGAATTCTTCTAGAGTTCCTGATCTTCTGGTAGAGCGTGCATATATCTACCATCGATCTTGGTAAGTCT
+
44::7<=BDCBCC@===99:BBBBBCBBDD;;:;BBB>CD@@9?;??BBBGJEB;;757<@@C@CBCBBCBDCCA=C5;;;-;;544=@5;;;>9===8=B=::9CBC@BDCIGCCH?BBD?B?BFDCCBBB?BBCC@CBAAACCHCCCBBBCAA=B@@<@C=A>BBCAAAB@@<@BBBC;B?C<;;;;;*;ABCE<=;CBBCGCCD@CCCC5CCCCGIDACC@CCBBBBA=B?;;;BAA=AAB?BBDHCCCCBB@@@BBBCBCC@CAAAACDF@C?BC@CBBB
@ATNG8:04545:06565
GATTAGTATAGAGCTCTACATAGTACTCATTCGTTTCGGAAGAGACAGGTACGTTAATAGTTAATAGCGTACTTCTTTTTCTTGCTTTCGTGGTATTCTTGCTAGTTACACTAGCCATCCTTACTGCGCTTCGATTGTGTGCGTACTGCTGCAATATTGTTAACGTGAGTCTTGTAAAACCTTCTTTTTACGTTTACTCTCGTGTTAAAAATCTGAATTCTTCTAGAGTTCCTGATCTTCTGGGCAGACTCTCACACGCCTACCATCGATCTTGGTAAGTCT
+
AAB@CCBBBBBCCCBBBDDCCCCCCCCCBB@BCCC>BB@C@CCCBBBC?CBBBA?B>CBAA?B?BBBCCCBBB@CCCCC2BB?CBBB>CBCB?BBB?@@=>=>CBB?BBBAAA==:>AA=A<A@@@@@??9>?A?:@@A>;;=???>>>???@=?>><>@=@=AA@===@CB<?>>>>3><@;>>CAC/AA???9@@>==>A@@>=@@@@/@>>>B=B<??;?AAA;;;<?<@AAA??7779949///88;;@AA@@@;5;;;59///:9::1:5;A=BA?@
@ATNG8:04556:06563
GATGGTAGGCGACATACATACGCGCCAGAAGATCAGGAAACTCTAGAAGAATTCAGAATTTTTTAACACGAGAGTATACGTAAAAAGAAGGTTTTACAAGACTCACGTTAACAATATTGCAGCAGTACGCACACAATCGAAGCGCAGTAAGGATGGCTAGTGTAACTAGCAAGAATACCACGAAAGCAAGAAAAAGAAGTACGCTATTAACTATTAACGTACCTGTCTCTTCCGAAACGAATGAGTACAGAGAGTACGATATGTCTACCATCGATCTTGGTAAGTCT
+
;<>>@B@A>@==<555;;999;?55.555.5555;<.55)5544444544.433///)/////#/2///555=;;;:;;444444$4:5::<<<2<C>;=<===B?@@6:5;;5;AA<AABBCCA;:;CBAAC<;4;@===@?????@@:@:@;;59A???AAA@DDC>>>=A@=AAA>AB???8?9939=?<?.;=:==>?BBBAA:=9=>>>:><@ACBC@CFBBBCC@C@CCE>CCC?@@ACAABBBAAABBBBBBBBBBAAABB?BBBBBBBB?C?CC?C???
@ATNG8:04561:06560
ATGTAGTGTCAGTATGAGAGTGTGTACTCATTCGTTTCGGTAAGAGACAGGTACGTTAATAGTTAATAGCGTACTTCTTTTTCTTGTCTTTCTGTGGTTATTCTTGCTAGTTACACTAGCCATCCTTACTGCGCTTCGATTGTGTGCGTACTGCTGCAATATTGTTAACGTGAGTCTTGTAAAACCTTCTTTTTACGTTTACTCTCGTGTTAAAAATCTGAATTCTTCTAGAGTTCCTGATCTTCTGGACGACGCGCACTGACACTACCATCGATCTTGGTAAGTCT
+
4444444////////79<<66/77///////38676.7:*//)///779:.595554;6;9CC6;9;AB<==<;;.55555$55.5:<>>66//;8)0)0/)/:3333335.5<9566==9>B=<B@CCCCBBCC>AABB<@ABCCBCCCABACCCBB@CCC@CC@D@CD@@@CCCC@BBBBB8A>A<@@ABA0AA@@@:@;:;@@BA@A=@A@A,ABBBC?C@CB@CCCCDCC@B>ABBBBA>@@@=ABBBBCCBCCAA@@@@BDCF@FCDCDCCC?C?BB@B@@A
@ATNG8:04564:06563
GATGGTAGGTGCGAGCATGAGTGTATCCAGAAGATCAGGAACTCTAGAAGAATTCAGATTTTTAACTCGAGAGTAAACGTAAAAAGAAGGTTTTACAAGACTCACGTTAACAATATTGCAGCAGTACGCACACAATCGAAGCGCAGTAAGGATGGCTAGTGTAACTAGCAAGAATACCACGAAAGCAATAAAAAGAAGTACGCTATTAACTATTAACGTACCTGTCTCTTCCGAAACGAATGAGTACAGAGAGTACGATATGTCTACCATCGATCTTGGTAAGTCT
+
////)55:27////77:;===;>5555.5445444;::0505;@;=6686B?@@CC;;6A@A.965D@@@CCBAAC=AB<<;;;*;B=A@BB@4@;:49A@@@@@9:49<=?9@AA=AB@ABC@@AEBCBBDCC@BBBD?BBBBCDCC@C?B@@<@@@@B;;;?ABBBBA>AB@CCB?BBCDF>BAA=@@@@@.@@:??BABBBBC@C<A>>>:=:=@CBBACCBCA@@@D>@AB<ABB6;:?@AAAABBBBBCBCCCB???A@@@@;??ABAAA=:>8==8=;;;
@ATNG8:04580:06585
GATGGTAGGAGACACGTCGCACACGTACTCATTCGTTTCGGAAGAGACAGGTACGTTAATAGTTAATAGCGTACTTCTTTTTCTTGCTTTCGTGGTATTCTTGCTAGTTACACTAGCCATCCTTACTGCGCTTCGATTGTGTGCGTACTGCTGCAATATTGTTAACGTGAGTCTTGTAAAACCTTCTTTTTACGTTTACTCTCGTGTTAAAAATCTGAATTCTTCTAGAGTTCCTGATCTTCTGGTATGACTAGTGTACTACTACCATCGTCATCCAGAAGTCT
+
DDCC@BAA>BBBBBDCBBBBBABBBBBBDDBA>ABBB>BC@C@CCCCCCC@CBBBB@B@?@@B?B@CCDDCAAAA@AAAAC2BA?ABCC>AAAC<??D?BA5999AAC?BBCDCBAA>BCA7;7;>><>@::7:AAA=BBA@::;>A@@@A@>>=====<AA<@;@A@@@AA>>:>ACBB3?8=5;;>>>/>?<;<2::9///:9:=:>EKE/A>>>@=C=<;7:?A;;:=;?5;;@@AA;====AA@??????@@@@A;:;:@@<@@???@@@@<A>>:<<<<
@ATNG8:04544:06612
GATGGTAGTCTCAGATAGTCTATAGTACTCATTCGTTTCGGAAGAGACTGGTACGTTAATAGTTAATAGCGTACTTCTTTTTCTTGCTTTCGTGGTATTCTTGCTAGTTACACTAGCCATCCTTACTGCGCTTCGATTGTGTGCGTACTGCTGCAATATTGTTAACGTGAGTCTTGTAAAACCTTCTTTTTACGTTTACTCTCGTGTTAAAAATCTGAATTCTTCTAGAGTTCCTGATCTTCTGGAGATATCATCAGCGAGCTACCATCGATCTTGGTAAGTCT
+
//77)//=<C:66;;=<>;;;>>=>>;;;;:<7666@7@D<=9=<=66;:.9999=.9.49;<9?<==@C@>=BB?@AEFE5AB?ACID?CCBB?AAE?CC;;;BBBC?AACD@@@B>ABB=@>ACBBDA@@?BB@@<AAAABCCBBCBBBBA@@=;;;?BB>A?@::9A=A=A>>9999*57<;99::;*;:@AB;ABCABABBCD@DDDD5D;;;C?B?BB>ABBBBBA@C@D@@BCB@BCIABBBBBCBBCBBICBAAABBB?B@AACCCC?B?BD@EAAA
@ATNG8:04554:06618
GATGGTAGCTCTGCTCTGACTCTCGTACTCATTCGTTTCGGAAGAGACAGGTACTGTTAATAGTTAATAAGCGTTACTTCTTTTTTCTTGCTTTCTGTGGTTATTCTTGCTAGTTACACTAGCCATCCTTACTGCGCTTCGATTGTGTGCGTACTGCTGCAATATTGTTAACGTGAGTCTTGTAAAACCTTCTTTTTACGTTTACTCTCGTGTTAAAAATCTGAATTCTTCTAGAGTTCCTGATCTTCTGGGTGCGCTACAGTCTCTCTACCATCGATCTTGGTAAGTCT
+
;;@@=A?BBB=>><<=====CHECCBB@<000)/9;;5<?9B?ADB;96<.5555557;8=<<9272//)/9/4.44:5444444#4838::;25/0--(-(--(-83//5::<8=>;;;@==:===7?7@CCC@@@C@BBBB?CBBCCB@A@BCBBDCBB@CBB>AB=A;@BB:95;99.45555&58>456555$5:<<=6>666>=;95525555$59:;:7<9;;7;;=@?@@;?;??:?AA=@>@>:??AAAA;;;BCCA;;;;;9=@BBBBCBB?B@AA?AAAE
@ATNG8:04558:06631
GATGGTAGCAGACGTGACAGAGCGCCAGAAGATCAGGAACTCTAGAAGAATTCAGATTTTTAACACGAGAGTAAACGTAAAAAGAAGGTTTTACAAGACTCACGTTAACAATATTGCAGCAGTACGCACACAATCGAAGCGCAGTAAGGATGGCTAGTGTAACTAGCAAGAATACCACGAAAGCAAGAAAATGAAGTACGCTATTAACTATTAACGTACCTGTCTCTTCCGAAACGAATGAGTACGATGAGAGAGCTCTCTCTACCATCGATCTTGGTAAGTCT
+
BCBB@BBBBBBBBCBB@<@CCCCCC?AAC?BBDCBB@D>@@@CAAB?BB@D?BCCCBBBB1B?BBCCBBB??@C>BBCCCCG5DD@C=AA@3@A@=@@ABCBBCC?B@BB?AAA?AABDDCGCEDBBBBCCB@CDAA>AAAABBBB@C@CBA?ACBBABBB?A@AA??:??:?CB>BA?>=.37;58999+9=A<??B@A;AADAC?BCDC?C?BBB@?<:::??AA6949??8?BB?CBBBCCCBBBBBBBAA??????AA>>><@@@@B:::7??@=9D000
@ATNG8:04564:06644
ATGGTAGTCTCAGATAGTCTATAGTACTCATTCGTTTCGGAAGAGACAGGTACGTTAATAGTTAATAGCGTACTTCTTTTTCTTGCTTTCGTGGTATTCTTGCTAGTTACACTAGCCATCCTTACTGCGCTTCGATTGTGTGCGTACTGCTGCAATATTGTTAACGTGAGTCTTGTAAAACCTTCTTTTTACGTTTACTCTCGTGTTAAAAATCTGAATTCTTCTAGAGTTCCTGTCTTCTGGCTCTCGTAGACAGATACTACCATCGATCTTGGTAAGTCT
+
4:;.44449455====><;;;<;9;::5554.444:1:;395:99<;55.5@999.57;::?;<:==<;;99::.44444$4:399<<4556=8<<=9<<1555<<@:>CCCBBBD@CCC@B@BDDCC@@A@CC;;:;CCCCCCC@@ACCCACC@CCC?BC?B?B@AACCDCCABCCCC;HBJ?;<;;;*;ABBD>BBDBCBCCBA5;;;;*;@@BC?B@BD@BBCDBAB?C@AAAAA=AAB?BB@@ADCCCBBBBBBCCBBAACCCCBBBB>A;???C;;;
@ATNG8:04583:06622
GATGGTAGCATCATGCATATCTCACCAGAAGATCAGGAACTCTAGAAGAATTCAGATTTTTAACACGAGAGTTAAACGTAAAAAGAAGGTTTTACAAGACTCACGTTAACAATATTGCAGCAGTACGCACACAATCGAAGCGCAGTAAGGATGGCTAGTGTAACTAGCAAGAATACCACGAAAGCAAGAAAAAAGAAGTACGCTATTAACTATTAACGTACCTGTCTCTTCCGAAACGAATGAGTACCTCTCAGACGCTCGTCCATCGATCTTGGTAAGTCT
+
;<A=9<<;;556<;;9<<=666=<>5;:;65?9:9?5>8?:?AA@B@CC?B>BB;99988'74:?A==?@00(/91669::::+=C>B>BCC9CBB>BBAACCDCC@C>BB>BBB@CCCCCHBBCC;;;B@@A<@AAA>ABCBBLBB?C@B;<6;::9@???<@BBBBB>AA?BBB=A@@AC<?><8789999%:<9;?BB@8AA?<><>=@B;D=;;ADD@BCABABC?A=::9/87819<;ABBB?BBBE?????C>?>BB=F===>??A;@5:;5:9:=
@ATNG8:04534:06653
ATGGTAGCTCACGTACGTCACACGTACTCATTCGTTTCGGAAGAGACAGGTACGTTAATAGTTAATAGCGTACTTCTTTTTCTTGCTTTTCTGTGGTATTCTTGCTAGTTTACACTAGCCATCCTTACTGCGCTTCGATTGTGTGCGTACTGCTGCAATATTGTTAACGTGAGTCTTGTAAAACCTTCTTTTTACGTTTAACTCTTCGTGTTTAAAAATCTTGAATTCTTACTAGAGTTTCCTGATCTTCTGGGATGTGTGCGCAGTGCCTACCATCGATCTTGTTAAAGTCT
+
4::7;@@?;;??>?B@<@BBBCFBBCCBAAB=;;;@;BB>B?:;9B@?>:>A999:>:995=5:5:444333//)/8888$//168:;;/867:=*0//(/;38888378)6<:;<>6815@@;@;>99//...06688../.73335./.877223)...233.33:777999771539;>).+/,/:>>>+889==6?:<<;=7;==9;;1=<<<*;;;9>?;?=AA7;;<<::667(71:75<//--6694;-..37997;889<=9<;;<?A<=9;;;799+//)/9//
@ATNG8:04544:06692
GATGGTAGACATATCGTACTCTCTGTACTCATTCGTTTCGGAAGAGACAGGTACGTTAATAGTTAATAGCGTACTTCTTTTTCTTGCTTTCGTGGTATTCTTGCTAGTTACACTAGCCATCCTTACTGCGCTTCGATTGTGTGCGTACTGCTGCAATATTGTTAACGTGAGTCTTGTAAAACCTCTTTTTACGTTTACTCTCGTGTTAAAAATCTTGAATTCTTCTAGAGTTCCTGATCTTCTGGATATGAGTGACTCGTGCTACCATCGACACTCAAGTCT
+
?ABB?CBCCBB@AABBBA@B@966665@<B@@=@BBC=BB?B?BECBCCC?BB?@?7:-0/9;6;:@>>>?A>8=>=>>==+@B?BBBA:B===?BBB?AB=@???AA?BBB?;;==<???<A<AAA=:::@8=>AA<??>?B@@@A;;;=;;;>5;:;8==8=;==>BA>=8815559:+7+/.7;;;)778881:22288876627@>=/<8838A<B<??<>?A;;;B=B<>>???>189>:>>;;;?@@=>=>>>;;76//+/<<<<<=??>>5;:<9
@ATNG8:04556:06664
GATGGTAGTACATGATAGACGACACCAGAAGATCAGGAACTCTAGAAGAATTCAGATTTTTTAACACGAGAGTAAATGTAAAAAGAAGGTTTTACAAGACTCACGTTAACAATATTGCAGCAGTACGCACACAATCGAAGCGCAGTAAGGATGGCTAGTGTAACTAGCAAGAATACCACGAAAGCAAGAAAAAGAAGTACGCTATTAACTATTAACGTACCTGTCTCTTCCGAAACGAATGAGTACGATGAGAGAGCTCTCTCTACCATCGATCTTGGTAAGTCT
+
BBDD@BABBCCCCDBC??@:99945.5;;499;555495;====@A=?A:@;994555555#57<<<>><A<>DD<C;549:;*;@24.444&4:<9>BBBDDBCB>B>A@>;;;=@@??BCCCBBB@>>@996:?AA<??AB>?>A9?;@::6;@@@ABBB@BBBBBB>BB>AA@<@>A>=)777189999(9>9:968==><>9=<@AAA;?;>>CCC>AAAA@CC@B?@??<@BB?CBCBCCCCDAAAABBBCBBBBB????@=?BBABB>><@@BB>BB@@
@ATNG8:04577:06694
ATGGTAGTCTCAGATAGTCTATAGTACTCATTCGTTTCGGAAGAGACAGGTACGTTAATAGTTAATAGCGTACTTCTTTTTCTTGCTTTCGTGGTATTCTTGCTAGTTACACTAGCCATCCTTACTGCGCTTCGATTGTGTGCGTACTGCTGCAATATTGTTAACGTGAGTCTTGTAAAACCTTCTTTTTACGTTTACTCTCGTGTTAAAAATCTGAATTCTTCTAGAGTTCCTGATCTTCTGGATATATCATCAGCGAGCTACCATCGATCTTGGTAAGTCT
+
444.4489944455<<<<=>>>@==<:5554.444;2=;0505:;999929@:;:2:299>A?C?BBB=<;99<444444$49398993::;A7<<>:<<455:;5615AC;?;BC<??B?B@CCCBBBBC?CBBB>AACCCCDBBBBBBBBBCGCBC?BB@E@D:;:BBCBCABCCED;D@E?BBDGI5BAACC=BCBCBBCDCC>BBAA0A;;;AHE@CC?AABBCAA>A?@@?BBA?B@A?ACBBBBB@@@DGDCBBBC@@=@AA@CBAA?B@BB@CAAB
@ATNG8:04577:06697
GATAGTGTCATATGAGAGTGTGTACTCATTCGTTTCGGAAGAGACAGGTACGTTAATAGTTAATAGCGTACTTCTTTTTCTTGCTTTCGTGGTATTCTTGCTAGTTACACTAGCCATCCTTACTGCGCTTCGATTGTGTGCGTACTGCTGCAATATTGTTAACGTGAGTCTTGTAAAACCTTCTTTTTACGTTTACTCTCGTGTTAAAAATCTGAATTCTTCTAGAGTTCCTGATCTTCTGGAGATACACATGATACTCTACCATCGATCTTGGTAAGTCT
+
:<<95:A@@@BBBCCCECCCCC@@@BC;;;;CCC=A@@C@CCBCBBB@BCCCCAC@CCBC@C@ECAAABBBBAGCCCC1CD;@;;;7;A@@?CCC?AA?ACACBB@CCICDCCCACCC@C@GDCCCCCCACBCE@BBBBBBBBBBCCCCCCC?DCC@BB?A?B@@@@AAAA=@;;:;*;<B=BBBBB5BDDDC=BBDCFECABA?BABB0BBBIFAF?BB?BCJJEBB@B?BCCCCC?BBE@BCBAACC;;;BC@@@@@AAA?BAAAB::9=A<@??BBAA
@ATNG8:04535:06721
GATGGTAGTGTCATATGAGAGTGTGTACTCATTCGTTTCGGAAGAGACAGGTACGTTAATAGTTAATAGCGTACTTCTTTTTCTTGCTTTCGTGGTATTCTTGCTAGTTACACTAGCCATCCTTACTGCGCTTCGATTGTGTGCGTACTGCTGCAATATTGTTAACGTGAGTCTTGTAAAACCTTCTTTTTACGTTTACTCTCGTGTTAAAAATCTGAATTCTTCTAGAGGTTCCTGATCTTCTGGTATGACTAGTGTACTACTACCATCGCAATTGCCTAGTCT
+
@CBB@BCDCBBBDDCC@@BECCCCCCBBBBBB@BBBD>DD=B=BCCCCDE@BCCCC@B@BCCC@C@CCCCCCDDE@BBBA@0A?=AABB<BCAB@BCC?CC@CCBBBC?BBDCCCCC@BBB@C@CCCBBBACBDDBB?BCCCCCCCCBBBCBBAD@CBB@CC@B?BBBBDDBCC@BAABB9A@C=@@CCB2AA@@@;@AABBCCBCB>BBBB2BBBCH?C@BG@CCCCCC?B?BACCBCCC>BBD@BBBCCCBBBECCCCEEBCCG@C:::BB?A@CC@BBBB@@
@ATNG8:04544:06744
GATAGCGCGACGAGCGTAGACCCAGAAGATCAGGAACTCTAGAAGAATTCAGATTTTTAACACGAGAGTAAACGTAAAAAGAAGGTTTTACAAGACTCACGTTAACAATATTGCAGCAGTACTCACACAATCGAAGCGCAGTAAGGATGGCTAGTGTAACTAGCAAGAATACCACGAAAGCAAGAAAAAGAAGTACGCTATTAACTATTAACGTACCTGTCTCTTCCGAAACGAATGAGTACGATGAGAGAGCTCTCTCTACCAATCGATCTTGGTAAGTCT
+
AA@<54444445556<<>>;AA<ACC@CCCD@@?@@CDAAABB@BC>B>BBCBBBBB3A?BBAAACBBBBA9@<;:999'9>;<=CDD<CFGAHBBABBC:98;@BB@CBB@CAAADCICC@@ABCCCDACCAB?AACCBBDD>C@BBB?ABBCCCBB?BBBBBC?CC?BBB?BA@??8=;;8=@@@@2AB?BBBCCBB??7;7;ABA7;7:?B??=@BAABBB?B>???8?::49ABBBBAAABB9:9879;678=:9666)/(....522+228:5<;<<
@ATNG8:04563:06746
GATGGTAGTATAGAGCTCTACATAGTACTCATTCGTTTCGGAAGAGACAGGTACGTTAATAGTTAATAGCGTACTTCTTTTTCTTGCTTTCTGTGGTATTCTTGCTAGTTACACTAGCCATCCTTACTGCGCTTCGATTGTGTGCGTACTGCTGCAATATTGTTAACGTGAGTCTTGTAAAACCTTCTTTTTACGTTTACTCTCGTGTTAAAAATCTGAATTCTTCTAGAGTTCCTGATCTTCTGGGCTGCGCTGATATGCGCTACCATCGATCTTGGTAAGTCT
+
@ACB@CBCBBCCBBB>BACC@GGCCCCCCCCC@BBBB<BB@C?;;;AA@@=@ACAA?B9:9BB>B>BCBBBBBBB@BBCCC2AB@CAAA;999BA<?:D>BB<>=>A@>7>>B>>>BB<@>@<@;<;;888::6::8?;>>>@@@A==>@;;;::91///169597@@@C?@@AB:=>BBB2=8<5:6;;;,889<<-//<<<;<???;????/?;;;>>E=>>:>AAB====B=B=>>@@:999919/--9333@<<9>>B@>>>;???????A;><>D<>>>>
@ATNG8:04582:06736
GATGGTAGCATCATGCATATCTCACCAGAAGATCAGGAACTCTAGAAGAATTCAGATTTTTAACACGAGAGTAAACGTAAAAAGAAGGTTTTACAAGACTCACGTTAACAATATTGCAGCAGTACGCACACAATCGAAGCGCAGTAAGGATGGCTAGTGTAACTAGCAAGAATACCACGAAAGCAAGAAAAAAGAAGTACGCTATTAACTATTAACGTACCTGTCTCTTCCGAAACGAATGAGTACTGCGTCTCACTCTCGCCTACCATCGATCTTGGTAAGTCT
+
:>DD@CCBBDCCCAABCGCCCCCBB?@AA=@@CA;;495==?@@AC?CC?B?BB???BBA1B?CAACBBB>>?D=@@@@>>>,?@>A?CCC<CCC@;:<ABBF;;;;@CC@CBC@CCBBBCCCFCCCCBBBB?ABAA>AABABBAA>B@CAA>ACCCCCCB?BBBCBB?AA=ABA?AA999,7;;5779899%9@;ABBBBC>??7;5::>>4;6;=BBCACCAAABB?A?BBB=B??=ABCBBBBCBBBCBABBBBCBBBC@BGD?AABBCB@@<?=?A?ECBA
@ATNG8:04567:06753
ATGGTAGTGTCAGTATGAGAGTGTGTACTCATTCGTTTTGGAAGAGACAGGTACGTTAATAGTTAATAGCGTACTTCTTTTTCTTGTCTTTCTGTGGTATTCTTGCTAGTTACACTAGCCATCCTTACTGCGCTTCGATTGTGTGCGTACTGCTGCAATATTGTTAACGTGAGTCTTGTAAAACCTTCTTTTTACGTTTACTCTCGTGTTAAAAATCTGAATTCTTCTAGAGTTCCTGATCTTCTGGCTCTCGTAGACAGATACTACCATCGATCTTGGTAAGTCT
+
///)///49/////779:>>66/77//////36:3333&4.4.444;<::7;:///,/5:857)/)/999<;;9<455555$55.5;9=93544=?8><B@CC??AABBGACCGGCDCC@BBC@D@DDDEDBBB@CBBE@BBBCCCCCCCECCA@@B@CDD@CC?B?BCCCCBBBC@CCCCC;B=A4;;:::*:;;;B?BBBCBBBBBCEDCGC5CCBAA?A@CJACCCB@A@@C@CCCCCC?@@C@CCBCCCCA@@CCCDCDBCBB?BBBAAA::8:?BC?CCBB
@ATNG8:04573:06775
GATGGTAGTGTGGTCTCTGAGAGTAGTACTCATTCGTTTCGGAAGAGACAGGTACGTTAATAGTTAGCGTACTTCTTTTTCTTGCTTTCGTGGTATTCTTGCTAGTTACACTAGCCATCCTTACTGCGCTTCGATTGTGTGCGTACTGCTGCAATATTGTTAACGTGAGTCTTGTAAAACCTTCTTTTTACGTTTACTCTCGTGTTAAAAATCTGAATTCTTCTAGAGTTCCTGATCTTCTGGTAGAGCGTGCATATATCTACCATCGATCTTGGTAAGTCT
+
9;;<:<<9:://)/////55555556:555<<:5:444(4:.405====;;7;=@?A<;9>>BC=A966::59255555$4;3;?B@<@:;:<@;@@DC?BBBBBA=@@@@BBCD?CCB?BABBAAA99:?BBBB@BB????B@?@AAA>>==888898818<A>??>??AD<A6766)6)/*/9@@@,//===6A==>AA>;6715CAC.:565?7<9<=:=<<@<<<8<8::;:;;5;;@;>>>BB;;;B>=:;;>>>A@A<@?<<89//+/06;7<@@A
@ATNG8:04538:06806
GATGGTAGCATCATGCATATCTCACCCAGAAGATCAGGAACTCTAGAAGAATTCAGATTTTTAACACGAGAGTAAACGTAAAAAGAAGGTTTTACAAGACTCACGTTAACAATATTGCAGCAGTACGCACACAATCGAAGCGCAGTAAGGATGGCTAGTGTAACTAGCAAGAATACCACGAAAGCAAGAAAAAAGAAGTACGCTATTAACTATTAACGTACCTGTCTCTTCCGAAACGAATGAGTACTGCGTCTCACTCTCGCCTACCATCGATCTTGGTCAAGTCT
+
/;:A:AB;444455555595555555)555.5DDAAB>@=@CCAABB@BC?C@CA@:8777$98?=>BBGCDBBC=AA;;;;;*;C<@5;;;.;CC@CBEBCCB;;:;@CB@BCC@CCBBBDBBBCECC@@@B?BAAA?B@@@BBAA=B@B@A?@CCCDDCC?CCBBBB@AA>ABD>??BBF>@??;::9999%9=;=?=?BB?=>36328=A,868>CCCACA;;;@@393:::/8@@=BBBBBA??999A::9@@<;7344.38829<;;98--(-(---(/78:
@ATNG8:04556:06808
GATGGTAGTACATGATAGACGACACCAGAAGATCAGGAACTCTAGAAGAATTCAGATTTTTAACACGAGAGTAAACGTAAAAAGAAGGTTTTACAAGACTCACGTTAACAATATTGCAGCAGTACGCACACAATCGAAGCGCAGTAAGGATGGCTAGTGTAACTAGCAAGAATACCACGAAAGCAAGAAAAAGAAGTACGCTATTAACTATTAACGTACCTGTCTCTTCCGAAACGAATGAGTACGATGAGAGAGCTCTCTCTACCATCGATCTTGGTAAGTCT
+
CCCC?BBCCBBBCCBC@@@C@@@AB?BBB?AAB@BB:A>ABB=BBC@BC?A=@?;CC@FF5B?BCCDECCCCCB9@@9::::*;C=A=BBB:BCC@DAACBBCAB@B@CE@CCC?CCBABBBBBBBBBCCCC@DEDD=AABCBBBC?C@DAA?ABBCCCCC<@@CCCC?CC@BBB>AAA@?9A>>9>@@A@3BC?B?=>BBBBC<><?@CC<?<?BBBB@BB@@@AB<@<@A@9A@@>@CCFCDDDDACCCCCBBB@@??<<<?@=@BA>><66/9<>?>A;:;
@ATNG8:04559:06803
GATGGTAGATACTCGCTGATACACCCAGCAAGATCAGGAACTCTAGAAGAATTCAGATTTTTAACACGAGAGTAAACGTAAAAAGAAGGTTTTACAAGACTCACGTTAACAATATTGCAGCAGTACGCACACAATCGAAGCGCAGTAATGATGGCTAGTGTAACTAGCAAGAATACCACGAAAGCAAGAAAAAAGAAGTACGCTATTAACTATTAACGTACCTGTCTCTTCCGAAACGATGAGTACTGTATCTATGTGTGCGCTACCATCGATCTTGTAAGTCT
+
55<<7=BB<96==@CCCABA<=<<<.////2///444.4.4444333-33036<<433<;9';.33399888333(3399444$556;.555&555.55555555=:>:<<9<?E@CC<<;C>>;<<?;;;==89000,//9:::<<=><=73,3777788=6::::::<:=8=;8388669099:47789::%:;98959<7786-2-2555.506;9:97;=<<5557;7;;;4;554:;>BBBBBBBBCBAAABAACBBBBBB?AAADD>;;6;;A8AABB
@ATNG8:04539:06884
GATGGTAGGTGCACATGAGTGTATCCAGAAGATCAGGAACTCTAGAAGAATTTCAGATTTTTAACACGAGAGTAAACGTAAAAAGAAGGTTTTACAAGACTCACGTTAACAATATTGCAGCAGTACGCACACAATCGAAGCGCAGTAAGGTTGGCTAGTGTAACTAGCAAGAATACCACGAAAGCAAGAAAAAGAAGTACGCTATTAACTATTAACGTACCTGTCTCTTCCGAAACGAATGAGTAACGATGAGAGAGCTCTCTCTACCATCGATCTTGGTAAGTCT
+
<<=>:CDE@BC=@;;666<;<66659=;<85554;:.405<995:>39@29;6;B@@ABBB2B?BBCCCAAA<;;7;BCCCCC09;4:4=@@4@BB@CDDBBA@::8;@CC?BBA>ACCBCBBBBBDBCBCBB>AB@@=@AB@@@00+0+0+0+0@?@AB9:69>>:@A=A@>A>?8<999?9==;;;:;:;,:@;;00/:96=?;@:==??4:29>>>;ADC???BB=?=?<<6<::2:::;00*/000=?BCBAAAA@@@AAAAA5::??D;;;=D=BA;?<;;
@ATNG8:04543:06880
GATGGTAGTCTCAGATAGTCTATAGTACTCATTCGTTTCGGAAGAGACAGGTACGTTAATAGTTAATAGCGTAACTTCTTTTCTTTGCTTTCGTGGTATTCTTGCTAGTTACACTAGCCATCCTTACTGCGCTTCGATTGTGTGCGTACTGCTGCAATATTGTTAACGTGAGTCTTGTAAAAACCTTCTTTTTAACGTTTACTCTCGTGTTAAAAATCTGAATTCTTCTAGAGTTCCTGATCTTCTGGGTGTATCAGCGAGTATCTACCATCGATCTTGGTAAGTCT
+
44885;;<:9:;;=DB@B;66<<;A@A;555526>@@6>>7:25;9555549556?:>:>B=B<A=@?:4/--(-5(--88&---(-/::14455.5;:277)//9::=:==?==:44.444.4.5=>=<=00*0>>>;ADCB?@>@>999==8:<600/39817)44559;<<>9;;;;;9(969499AAA(0*0000*599555999:.4444$44//969)//)//99;:D9=9<<?::?099;A49999@ADB:::@;:9@?9949@@@@99:>A?@@<@000
@ATNG8:04558:06887
GATGGTAGCTCTGCTCTGACTCTCGTACTCATTCGTTTCGGAAGAGACAGGTACGTTTAATAGTTAATAGCGTAACTTCTTTTTCTTTGCTTTCGTGGTATTTCTTGCTAGTTACACTAGCCATCCTTACTGCGCTTCGATTGTGTGCGTACTGCTGCAATATTGTTAACGTGAGTCTTGTAAAAACCTTCTTTTTACGTTTACTCTCGTGTTAAAAATCTGAATTCTTCTAGAGTTCCTGATCTTCTGGGTGCGCTACAGTCTCTCTACCATCGATCTTGGTAAGTCT
+
88885:<<AA==CB@@@>@<@@CCBBBBCA;;8;BBC<AA>A>;;:;9BB9@@@::;);<>:993;=@@@;;;=8;9399999'99<4555>255=<.5555)5/)////7727:<<:::<5::::>:@>>@@@@@;@ABB?CB@@@@@@BAABEDDBB?;<;=@B=C=AABAAAB@A9?>>??@0?<C299999$9>@@D4<00///7779.4444$49955068=>8555594:7;7<<<<<<=<?BA=ABBBBBBBCDCB@B;;;FFACCC@A@BA=B?AA=AAA@
@ATNG8:04569:06889
GATGGTAGAGTATCATGTGTATCTCCAGAAGATCAGGAACTCTAGAAGAATTCAGATTTTTAACACGAGAGTAAACGTAAAAAGAAGGTTTTACAAGACTCACGTTAACAATATTGCAGCAGTACGCACACAATCGAAGCGCAGTAAGGATGGCTAGTGTAACTAGCAAGAATACCACGAAAGCAAGAAAAAAGAAGTACGCTATTAACTATTAACGTACCTGTCTCTTCCGAAACGAATGAGTACTGTATCTATGTGTGCGCTACCATCGATCTTGGTAAGTCT
+
8::::<<ABCBAB=?>>;;655555.544.49<<5989?BBBCB@A=@@?B@CC@@@@@A0B?BBBBCCCCCBD?AAABBBB0BA>C5;;;*;@@=AEDLDBB@@=@?AA=@@?=@@??@BBBBBBBCCCCCAGBBB?@@BBGDDD=A=@::6;BBCBCCC@CCBBBB?CB?BBB<?>BBD=A>>;::9999%99;9A=C=<AB=><733>=3939;;;9=?@@DBBB?B?BCB=B;;8;@?CCDDAAABCCCA@?@BBBBBBBBB?BCCBBBBB?B?BB@CCCC
@ATNG8:04575:06887
GATGGTAGTGATACAGATCAGACACCAGAAGATCAGGAACTCTAGAAGAATTCAGATTTTTAACACGAGAGTAAACGTAAAAAGAAGGTTTTACAAGACTCACGTTTAACAATATTGCAGCAGTACGCACACAATCGAAGCGCAGTAAGGATGGCTAATGTAACTAGCAAGAATACCACGAAAGCAAGAAAAAAGAAGTACGCTATTAACTATTAACGTACCTGTCTCTTCCGAAACGAATGAGTACCTCTCAGACGCTCGTCCTACCATCGATCTTGGTAAGTCT
+
8:<>9=BC;;;=;;;<<=<<9;///)/9;27=@;?D8A<>8////:+//6:6:8444;::':.33778833797)7344444$49394999+999156A?AA=999)93==<B@>7:><8>>699A@?>?A>>:@@@@?BAAA@@@A>B?CBB?BBB@CDCB@BABB::6:@;<=8388333(338388;;;;'//0/:9=@B>=<:>59::96=:=<@@@<@B;;:::8:?BDG>BBB?CBAAACD@BBBB@?>>>>B?<<=188:9==;9::;;6?9><::>::
@ATNG8:04581:06863
GATGGTAGGCGACATACATACGCGCCAGAAGATCAGGAACTCTAGAAGAATTCAGATTTTTTAACACGAGAGTAAACGTAAAAAGAAGGTTTTACAAGACTCACGTTAACAATATTGCAGCAGTACGCACACAATCGAAGCGCAGTAAGGATGGCTAGTGTAACTAGCAAGAATACCACGAAAGCAAGAAAAAGAAGTACGCTATTAACTATTAACGTACCTGTCTCTTCCGAAACGAATGAGTACAGAGAGTACGATATGTCTACCATCGATCTTGGTAAGTCT
+
55>>:BBB@DBBBBBBCCDCC@A@B=ACC@BCBBCC7;7:@@<@@@:9929389:555599#96@>>C>?C??DH>B=BCBBB5CCAD@CFE<DBA?ACDGCCDBB?BABB?ABD@CCBBBCCDBBCCCCCCCACBAA=ABBBCCCC@EAD@@>AFCCBBBD?BACCCC?AA?CCD?BBBAA<A@@:==;<;.<?;@ABBCCBBB?B>AABA=A<A@DBB?BB@A@@AAD@CBC>BBB?:::AAAAACCCBAACCCCCCCB887BB?BBCCB>>><@<AA:=:::
@ATNG8:04582:06899
GATGGTAGCTCTGCTCTGACTCTCGTACTCATTCGTTTCGGAAGAGACAGGTACGTTAATAGTTAATAGCGTACTTCTTTTTCTTGCTTTCGTGGTATTCTTGCTAGTTACACTAGCCATCCTTACTGCGCTTCGATTGTGTGCGTACTGCTGCAATATTGTTAACGTGAGTCTTGTAAAACCTTCTTTTTACGTTTACTCTCGTGTTAAAAATCTGAATTCTTCTAGAGTTCCTGATCTTCTGGCGCTCTGTCACGTCTGCTACCATCGATCTTGGTAAGTCT
+
//7717777/55;9;<<0//////55557;//+/;;;5<@:>7;@@BBBC?CCBBC@C@BBBB@CBGCBBBA@>A:9;;;;*;<5;BBC=B899,//:6::6==<<<@<=BCCCBCE@BAA@CAFBCBBBBB?BBCC@CCCCCCBCEBBBCCCCC>CDC?CC?C?CCCBBCDDHACCBBB9B?B=AA@@@0ACCBC>B;;;AABCCC?CBCB3BAA@C@B@BB>BBBCCCC@C@AAABBB>@@AACBBBB@@ACBBBCBCCCBBB@CCCCCCBB?B@BA?CBBB
@ATNG8:04541:06905
GATGGTAGGACGAGCGTCTGAGAGGTACTCATTCGTTTCGGAAGAGACAGGTACGTTAATAGTTAATAGCGTACTTCTTTTTCTTTGCTTTCGTGGTATTTCTTGCTAGTTACACTAGCCATCCTTACTGCGCTTCGATTGTGTGCGTACTGCTGCAATATTGTTAACGTGAGTCTTGTAAAACCTTCTTTTTACGTTTACTCTCGTGTTAAAAATCTGAATTCTTCTAGAGTTCCTGATCTTCTGGGCTGCGCTGATATGCGCTACCATCGATCTTGGTAAGTCT
+
55<@7<A?;?@@=>::555:::<<7<>99A9949CCC>BC@D@CBB;;;C@BDGGC@E@BBCB6;6;BBBA000@<?<<;>(/0/)4;;=7===>29555)5@.59ABBC@CCCBBBBB?BBBAB@CA@@CCBC@CCBB@CBBBBBB@@@BBBBDCC@CCC@BB@B@DECBBCCCB>A;;;;.;>B5;<;;;*;B@AA8@;;;??A999.9999'9999949;?@;BBABAAB<@<@A@@@@=@@CB=B<<;BDDCDEEBBBCCCCCACBBBAA@@<@=@C?BBBA
@ATNG8:04549:06930
ATGGTAGCGCACACATAGATACAGTACTCATTCGTTTCGGAAGAGACAGGTACGTTAATAGTTAATAGCGTACTTCTTTTTCTTGTCTTTCTGTGGTATTCTTGCTAGTTACACTAGCCATCCTTACTGCGCTTCGATTGTGTGCGTACTGCTGCAATATTGTTAACGTGAGTCTTGTAAAACCTTCTTTTTACGTTTACTCTCGTGTTAAAAATCTGAATTCTTCTAGAGTTCCTGATCTTCTGGACGACGCGCACTGACACTACCATCGATCTTGGTAAGTCT
+
4443954:A@DA?@@AAAACBAAAAA?<>@B<;9:@;>@45.59;:<BA;>@9;94=;=9;;5:45:::;;;;;649449$9?;::BBA99:8<<6;8<58=4888@AC@CCCCFECC@CCC@C@DEECCCCC?BACB?BBBAAACCECCCDBBBB@BBB@CC?B@CCCCCECCC>ABCCC;C=A;:::::*:@@AA>BCCCCCCCEC<AA@@,ABBBC@C@CC?AABBCCC@C@BBBBBC>BBB@CC:;;CECCDBBBBCCCCCG>BBDDDCBB@BACC@CA@A
@ATNG8:04552:06903
GATGGTAGGACGAGCGTCTGAGAGGGCTACTACATTCGGTTTCGGAAGAGACAAGGTACGTTAATATGTTAATAGCGATAACTTCTTTTTCTTTTGCTTTTCGTGGTATTTCTTGCTTAGTTACACTAGCCATCCTTACTGCGCTTCGATTGTGATGGCGTACTGCTGCAATATTGTTAACGTGATTCTTGTAAAAACCTCTTTTTACGTTTACTCTCGTAGTTAAAATCTGATTCTTCTAGAGTCCTGTTCTTCTGGATACACTCATGTGCACCTACCATCGAATCTTGGTAAGTCT
+
//;;6:>@+44449:9944/://--(-55--////4/4.44)445939:////25(--6//)/27979;6;7;;99566<7;<599999$5555&55555&55556:<<?497)///)//92/5449944.444.45999::999.55//)/-----(---//5579:99)///4997<455444:544.477:::':)///777'7:=;=49///7/////55:::+555:55.5949;55//--(---(--(/797<666>;;666<;:///)/::)--///)/7729755.////
@ATNG8:04565:06918
ATGGTAGGACGAGCGTCTGAGAGGTACTCATTCGTTTCGGAAGAGACAGGTACGTTAATAGTTAATAGCTTACTTCTTTTTCTTGCTTTCGTGGTATTCTTGCTAGTTACACTAGCCATCCTTACTGCGCTTCGATTGTGTGCGTACTGCTGCAATATTGTTAACGTGAGTCTTGTAAAACCTTTCTTTTTACGTTTACTCTCGTGTTTAAAAAATCTGAATTCTTCTAGAGTTCCTGATCTTCTGGCGCTCTGTCACGTCTGCTACCATCGATCTTGGTAAGTCT
+
4883949.499444444<;<::;9>599DCC@CBCD>BB@B?CEDDBBB@CCCCCAE?@@AA=A?@BB;;5;@@=@AAAA0AA<??=@4@;@?:B@@@CD?A@CC;;7:;9:BBDD@CCC?B@BBA@@AAA?BBBB?BBBBCK@??BA@?????9;:;;;;7<<@AAAAAA>>:=@AA>/>188-8;@AD/=:777)------47.22'22522#279:9999;;7;@@B>>?<@<>==???;>::5788==>BB=>>A??>>>>BB6;;===>AA=A<??<CAAA
@ATNG8:04566:06920
GATGGTAGTAGTACACTAGTCATACCAGAAGATCAGGAACTCTAGAAGAATTCAGATTTTTAACACGAGAGTAAACGTAAAAGGAAGGTTTTACAAGACTCACGTTAACAATATTGCAGCAGTACGCACACAATCGAAGCGCAGTAAGGATGGCTAGTGTAACTAGCAAGAATACCACGAAAGCAAGAAAAAGAAGTACGCTATTAACTATTAACGTACCTGTCTCTTCCGAAACGAATGAGTACGTGTGACGTACGTGAGCTACCATCGATCTTTGTAAGTCT
+
:<CC?BABABBDDBBCCCCCBACCD@CCC?CBA@9:6;=CCCKEDC?EE@D@CCC;;;;;*;@CCCACCCCBBB9A9::AA9@?A=B6:;;6;BCACCCCCCCBC@B@BB@CCC@CCCBBBCCCCCCBBBBD?CBBB=AACBAA??<@?BAA?ADDCCCDC?CCBAAA?BB?AAA<??BDB>BBB?BBBBB3BC@AAAAB>==A7:7;??C:=:>@CCC?AA???@@6:6:@@=@BB?BBBBBBCBCCCCBBBBBBBBBBBBBBB?B>??BBBBB=B>>;BAAA
@ATNG8:04539:06977
GATGGTAGTCTCAGATAGTCTATAGTACTCATTCGTTTCGGAAGAGACAGGTACGTTAATAGTTAATAGCGTACTTCTTTTTCTTTGCTTTCGTGGTATTCTTGCTAGTTACACTAGCCATCCTTACTGCGCTTCGATTGTGTGCGTACTGCTTGCAATAATTGTTAACGTGAGTCTTGTAAAAACCTTCTTTTTACGTTTACTCTCGTGTTAAAAATCTGAATTCTTCTAGAGTTCCTGATCTTCTGGTCTACTACACTGTACTCTACCATCGATCTTGGTAAGTCT
+
;:@;9==BBB;56=;;;B;66=<559=95554.49993;;:>:>>A?;;<.55;;:5:9@=9839.44:99///9)//;;;)::;/55=>255694955.5<.55:::<165?>:::@:=>A9@;@?@@BCBB?BBAA>A@@@@>@0000/--(-883--+-39839)445555::<8;;;???+<7;8<;===$55999)555555555:49999(94455.549<5444444:.4.4449::055;7665<<=:;@=BBFCBBC@@@?B;;;AA<<?@-00-0000
@ATNG8:04540:06989
GATGGTAGCTCGTGCTCTGACTCTCGTACTCATCTGTTTTCGGAAAGAGACAGGTACGTTAATAGTTAATAGCGTAACTTCTTTTTCTTGCTTTCGTGGTATTCTTGCTAGTTACACTAGCCATCCTTACTGCGCTTCGATTGTGTGCGTACTGCTGCAATATTGTTAACGTGAGTCCTGTAAAACCTTCTTTTTACGTTTACTCTCGTGTTAAAAATCTGAATTCTTCTAGAGTTCCTGATCTTCTGGTGAGATATGCATGATGCTACCATCGATCTTGGTAAGTCT
+
788717////------///5555555:95//////////&/:.44(43:999949=3337=6888=>B>883;6//(-7066777$--(////(3855.6;=9?@:=<::9929@A@A::;;???;@=ABABDBBBAA@@B?BBACE@A@@@@@BAABF@CBC?@@=@5::@>999A9?=9999&97@999999(:@:;;6;??==>=994.9999'994955;7?C:@@AA@?@:>:?<;@9944<>6???=?>>@9999@===<5558=555<5559>:>>;666>
@ATNG8:04549:06968
GATGGTAGCACGAGTCACTCATATCCAGAAGATCAGGAACTCTAGAAGAATTCAGATTTTTAACACGAGAGTAAACGTAAAAAGAAGGTTTTACAAGACTCACGTTTAACAATATTGCAGCAGTACGCACACAATCGAAGCGCAGTAAGGATGGCTAGTGTAACTAGCAAGAATACCACGAAAGCAAGAAAAAGAAGTACGCTATTAACTATTAACGTACCTGTCTCTTCCGAAACGAATGAGTACTATGTAGAGCTCTATACTAATCGATCTTGGTAAGTCT
+
AABC?AABC=>>>>>D96666556<8=BE@DCCCCC@CGDDCBBBC@BB@CAGDCCCCCD3C@@??:;9@C?>>6<;?===9*>A=@:A@A9ACCICABA@@?:;;,;>BA?CED99:;8:DHCBBCCFCBBB?::;C@C?A@ABAA=A>A;;6;@ACBBAAABBBC@@:9948>;8?ABBB=AAA>AABBB1???B>>>BBC;;6;8==AA<A=>>CCD?AAAABBCAC@DFF=BBD@AAACBBBBBBBBBBB??A?>??@???<@@BA>===C?BB?BAAA
@ATNG8:04564:06978
GATGGTAGCAGACGTGACAGAGCGCCAGAAGATCAGGAACTCTAGAAGAATTCAGATTTTTAACACGAGAGTAAACGTAAAAAGAAGGTTTTACAAGACTCACGTTAACAATATTGCAGCAGTACGCACACAATCGAAGCGCAGTAAGGATGGCTAGTGTAACTAGCAAGAATACCACGAAAGCAAGAAAAAAGAAGTACGCTATTAACTATTAACGTACCTGTCTCTTCCGAAACGAATGAGTACTGCGTCTCACTCTCGCCTACCATCGATCTTGGTAAGTCT
+
/0:;6<BBCBBBCC?CCBB=BAABC?B@@<?@@?BB<?<@CA::5A=???B=>??BABBB3B>AACBBBAAA@B>@@?;999(992549=90?@@=?A@ABB=CE?B?BC@DCC@CCBBCCECCCCCBBB??;?@A@=B??????B?B?B@@>@BCBBBCC@BBBBCC?BB?ACC=@@BB@97;75789999%:>;;?=>;=BBA<?:76AC,818<@@@>;::9:::39<9:9/7<<<BBBBBBBBBBBAABCBCBCAAAC?CBD?BBBA???B?D?BB?C;;:
@ATNG8:04566:06993
GATGGTAGCTCGCTGGATGATATCTCCAGAAGATCAGGAACTCTAGAAGAATTCAGATTTTTAACACGAGAGTAAACGTAAAAAGAAGGTTTTACAAGACTCACGTTAACAATATTGCAGCAGTACGCACACAATCGAAGCGCAGTAAGGATGGCTAGTGTAACTAGCAAGAATACCACGAAAGCAAGAAAAAGAAGTACGCTATTAACTATTAACGTACCTGTCTCTTCCGAAACGAATGAGTACGAGAGAGCACTCGTGTCTACCATCGATCTTGGTAAGTCT
+
CCCC?CB<<<<9<00)/;79@EBACB?BCCAAAACA@=@?BBBCCBB@BB@B@CCA?????.??@@ADBB???BB8BB;;;;;*;>==49::&9BA?9;9A@A@@@<A?@@=@AA?ACCCCCCCCBCDDCBBBACCCB@CAAACBBB>A?B@@>ACCCCABB?BAAABC?9999???DCCCC:?993::::9(:@=ABBDABB>>;>5;;>=9>:??BBCAFCCCBBB?C?BBD=BBB@???BCC>>@AABB???AAABCBBB@?;7;??=?>;;5?=@A=B:::
@ATNG8:04574:06968
GATGGTAGCATCATGCATATCTCACCAGAAGATCAGGAACTCTAGAAGAATTCAGATTTTTAACACGAGAGTAAACGTAAAAAGAAGGTTTTACAAGACTCACGTTAACAATATTGCAGCAGTACGCACACAATCGAAGCGCAGTAAGGATGGCTAGTGTAACTAGCAAGAATACCACGAAAGCAAGAAAAAGAAGTACGCTATTAACTATTAACGTACCTGTCTCTTCCGAAACGAATGAGTACCTCTCAGACGCTCGTCCTACCATCGATCTTGGTAAGTCT
+
?CCC?CCCCCCCCBBCCEECCCCCC?CCC@CCDD@@?@@CCCBCBB@BB?B@CCCBCBBB+B7C@@BBCBBBAD9??;;;;;';;:;4955&5@<><BBDCDECC@C?BB@CBC?CCCCCDCCCCCCCBBBB@CCBB?BBBBBBAA?C@DAA=BBACCCCC=AAAACC?CC?ABB?BBBBC<@?=899888.9A?BBABABAAA<A59:AA=A<A>BBC?CBBACCA?C?CCC:ACC?CCCCCCC?@AACCBBBBBBBAAA<AAA:>>AAA>>><B?AC?AAAA
@ATNG8:04576:06959
GATGGTAGGCACTGCGCACACATCCCAGAAGATCAGGAACTCTAGAAGAATTCAGATTTTTAACACGAGAGTAAACGTAAAAAGAAGGTTTCACAAGACTCACGTTAACAATATTGCAGCAGTACGCACACAATCGAAGCGCAGTAAGGATGGCTAGTGTAACTAGCAAGATACCACGAAAGCAAGAAAAAAGAAGTACGCTATTAACTATTAACGTACCTGTCTCTTCCGAAACGATGAGTACCTCTCAGACGCTCGTCCTACCATCGACACTCCAAAGTCT
+
45<<7=DC@CABA?@@CEFDBBCCC=BBB@BBBBBB?B?AABB;;;=@@?C?BCBA??@@0@=ABBDDB:99?=6==;;9:9'9@;:49;066>@9;@999=BAC?C?BB>@@D>ABBBBG@@@B;;;@@@C>@A;;689<?AA?B>A=A;;7;AABBB>C<?=AA@A?:97386;;333(333,337777#5627:89::8<849;::??6A<@>A??<?ABCCFD@B:;;>7>000???ABB?BDCDB?@@@@=;;8;;>::6;====;;;@A<BB:;;;=
@ATNG8:04576:06990
GATGGTAGCTATACGTATATCTATGTACTCATTCGTTTCGGAAGAGACAGGTACGTTAATAGTTAATAGCGTACTTCTTTTTCTTGCTTTCGTGGTATTCTTGCTAGTTACACTAGCCATCCTTACTGCGCTTCGATTGTGTGCGTACTGCTGCAATATTGTTAACGTGAGTCTTGTAAAACCTTCTTTTTACGTTTACTCTCGTGTTAAAAATCTGAATTCTTCTAGAGTTCCTGATCTTCTGGTCTACTACACTGTACTCTACCATCGATCTTGGTAAGTCT
+
BCCCACGCBB=>BCCCCCCCCCAA;@?;>?BC?CCBB<BC<A=ABBCCCF@BBBCC?C;;<EL@C@CDBBBBBBB?BBBBB2BB@CBBB>BBBB@DBB?AB=:99BBB?BBB??@CC@CBC?B????55778=A@@@=A?@@@@@@@@AAA@=>=:<==:>A<A<A@@@AAAAB8==BDD5A;@:==DDD/>?>AC7;;===>??>>;:@@@,@///=9@9AA<ABBD====B=@@@B@@9==A=>>?AD??>>;;>???BA???:=8:9A>>>;><AA;>>>>
@ATNG8:04577:06965
ATGGTAGTGTCAGTATGAGAGTGTGTACTCATTCGTTTCGGAAGAGACAGGTACGTTAATAGTTAATAGCGTACTTCTTTTTCTTGTCTTTCGTGGTATTCTTGCTAGTTACACTAGCCATCCTTACTGCGCTTCGATTGTGTGCGTACTGCTGCAATATTGTTAACGTGAGTCTTGTAAACCTTCTTTTTACGTTTACTCTCGTGTTAAAAATCTGAATTCTTCTAGAGTTCCTGATCTTCTGGTCTACTACACTGTACTCTACCATCGATCTTGGTAAGTCT
+
,,,(-679:555559;<;==>65555555;;94:===2;;05.44<9::=0//9//)/)/7774;9>:</////<7<::::)//7566=?6;:99,//:5;;7665::74:7////::6:;?9>:?===;;;;7<;?@:>=A0//<<85//////:49//,/=7=9?;;;>>?>>055:9093939::::$44444)449<:::<//,/<<<+///::8::=@:>>>6555.549;:;;>7@>:;?CCCCBCAAACCBCDBBBCCACCCCCBBB@D<;;?BIBB
@ATNG8:04542:07036
GATGTAGTGCGTGAGAGAGAGACCCAGAAGATCAGGAACTCTAGAAGAATTCAGATTTTTAACACGAGAGTAAACGTAAAAAGAAGGTTTTACAAGACTCACGTTAACAATATTGCAGCAGTACGCACACAATCGAAGCGCAGTAAGGATGGCTAGTGTAACTAGCAAGAATACCACGAAAGCAAGAAAAAGAAGTACGCTATTAACTATTAACGTACCTGTCTCTTCCGAAACGAATGAGTACTATAACTATCTGAGACTACCATCGATCTTGGTAAGTCT
+
8:88;>B:99545:;;>B@BCAAA:A@<8<@A@B@;@=;55:844059058?A;99878'9-333988;797913394444$4<5:4;99+99526A9<9@=<<8A?BB?CCE@DC@AACCAAAB@A@@;;4:?=?29:>;@?==19299924B><>???;?A@?@@598:989:=;777)39;478877';;5;>@ABB@@@>D7;;AA=B=:;@@@<@AAA;::?A????9???;?>BABBBBBAA=AAAA@AABAAABAA<A>>=A:::=DACC?AAAB
@ATNG8:04548:07038
GATGGTAGTGTCATATGAGAGTGTGTATCATTCGTTTCGGAAGAGACAGGTACGTTAATAGTTAATAGTCGTACTTCTTTTTCTTGTCTTTCGTGGTATTCTTGCTAGTTACACGCCATCCTTACTGCGCTTCGATTGTGTGCGTACTGCTGCAATATTGTTAACGTGAGTCTTGTAAAACCTTCTTTTTACGTTTACTCTCGTGTTAAAAATCTGAATTCTTCTAGAGTTCCTGATCTTCTGGTCTACTACACTGTACTCTACCATCGATCTTGGTAAGTCT
+
44:<7<=@55555===<=>?666;;5555=<5<<<<6<C@C>B@@;566.5;;;<=@2:6<=;A@AA000:::=>:><===*/0-000<:1:8::044;6::5:;;9?@@AAACCD=AAE>A<@@:;;CCC@CBBB?CCBCDCCECCECAA@CB=@;;8;B?B@CB@@@@@AA=?;;;;-;;@9?????,?A<;;0:??@AAA@AA;A@A@0ABBBB?B?BF@DCDCBBA?A@BBBCCC@BBB?BBBBBCBBCDCCBBBCCCCC@CBBBCCEC@C@BB?CB;;
@ATNG8:04552:07036
GATGGTAGCGCATATCAGCGCAGCCCAGCAAGATCAGGAACTCTAGAAGAATTCAGATTTTTAACGCGAGAGTAAACGTAAAAAGAAGGTTTTACAAGACTCACGTTAACAATATTGCAGCAGTACGCACACAATCGAAGCGCAGTAAGGATGGCTAGTGTAACTAGCAAGAATACCACGAAAGCAAGAAAAAGAAGTACGCTATTAACTATTAACGTACCTGTCTCTTCCGAAACGAATGAGTACGATGAGATCTCGTGTGCTACCATCGATCTTGGTAAGTCT
+
:;@@=@@@@A@B>>?=666;???<</=0//)/779;=5;5;<<<?>?>::48637444<==+=9=??;<<>??CC?CCBBBBB5BC?C@BBC:BCCBDCCCBBB@@<@@@@>@CC@CCAAACCCCCDDBBBBC=BAA@=A@CCCCBB@C@C997;BAA@CCD@BBECCB?AA@B::99AADC=???>AABBB3BB?BBBBCBBBD?E=??BC@B?BBAAB@BCCC@AA@D@BBC=ABB=@AAAAAD;;9CBBBBBAAABBBBABCC?B@A?>>>A5><>B@CCBB
@ATNG8:04561:07008
GATGGTAGTACATGATAGACGACACCAGAAGATCAAGGAACTCTAGAAGAATTCAGATTTTTTAACACGAGAGTAAACGTAAAAAGAAGGTTTTACAAGACTCACGTTAACAATATTGCAGCAGTACGCACACAATCGAAGCGCAGTAAGGATGGCTAGTGTAACTAGCAAGAATACCACGAAAGCAAGAAAAAAGAAGTACGCTATTAACTATTAACGTACCTGTCTCTTCCGAAACGAATGAGTACGAGAGTCAGAGCAGAGCTACCATCGATCTTGGTAAGTCT
+
::<@@B@BCCBB<<==5445444454955./77//)/494:99;===8;;7;5334555555#549;<C@@CECDD>CCCCCCC1BB?B?CDD;CCC@BBBCCCCCC?B?BC@CCC?CCBBBBBCCCCBBBCCC@CCCC?A@BBCCBB?BADBB?BCCCDBCB@CCCABA@BC@AAA=??CBE>A>>8777777%8@9@=AABBBBB?B?BBBB@B@B@CBB?BB@@@FC?B?AAA<AAC?BBBBBBBBBCBAAABBA@ABBBBBBBC?B@AADBA><B?@@?CBBB
@ATNG8:04568:07001
GATGGTAGTGCGTGAGAGAGAGACCCAGAAGATCAGGAACTCTAGAAGAATTCAGATTTTTAACACGAGAGTAAACGTAAAAAGAAGGTTTTACAAGACTCACGTTAACAATATTGCAGCAGTACGCACACAATCGAAGCGCAGTAAGGATGGCTAGTGTAACTAGCAAGAATACCACGAAAGCAAGATAAAGAAGTACGCTATTAACTATTAACGTACCTGTCTCTTCCGAAACGAATGAGTACGAGAGAGCACACGTGTCTACTATCGATCTTGGTAAGTCT
+
BBCC@C@BB@BB@@ADCCCDCCAAA<AB@?BBBBBB=A>BBBCCCCACC?C@BAAA@??>)@???>A@AA>?>;3<<;9444$4>5:.555&5<<8<A<AACC:;;9>@@?BBB@BBCCCKBCDCCBBBBAA>BBCC>A@BBCCBC?C@BAA?AAAACCCB?BBBBBB?BC?CBB?ABCBE>BAA>::9BB>BC?EB;;;@BCD@C>@@AC>A?ABBBB?@@BCAAA?A@ABB9AAA=AAAA@AAB?>?A999BCFBBBBBBBBBBB@@AAA>><B>AA@CBBB
@ATNG8:04580:07023
GATGGTAGCATCATGCATATCTCACCAGAAGATCAGGAACTCTAGAAGAATTCAGATTTTTAACACGAGAGTAAACGTAAAAAGAAGGTTTTACAAGACTCACGTTAACAATATTGCAGCAGTACGCACACAATCGAAGCGCAGTAAGGATGGCTAGTGTAACTAGCAAGAATACCACGAAAGCAAGAAAAAAGAAGTACGCTATTAACTATTAACGTACCTGTCTCTTCCGAAACGAATGAGTACGATGAGAGAGCTCTCTCTATCGATCTTGGTAAGTCT
+
BBBB?BBBBBBCCBBBBCCCCCBBB@DEC@BBBB??=@=@@CBCDC?BB?B?AAA>=???1>6BB>@>BD9:7;1<<;9994$9<;;;>>>4>BA?ABAADJHDD?@?@B?C@A?BBAAACCCCDCCCCBBB?BB??<@BCBCCBB?C@C@A>@CBAAACC@BBABBC?AB?BBC>AAAA@8<=>;::9999%9?<?>>?BABAA<A;>>>A9=:>>BBA?AB@@?BB?C@CBB=BCCACBBBBCCCCAAABBBBBBB?;;;>>ABBC?>>>:?:>>:=>>>
@ATNG8:04583:07004
GATGGTAGTCTCAGATAGTCTATAGTACTCATTCGTTTCGGAAGAGACAGGTACGTTAATAGTTAATAGCGTACTTCTTTTTCTTGCTTTCTGTGGTATTCTTGCTAGTTACACTAGCCATCCTTACTGCGCTTCGATTGTGTGCGTACTGCTGCAATATTGTTAACGTGAGTCTTGTAAAACCTTCTTTTTACGTTTACTCTCGTGTTAAAAATCTGAATTCTTCTAGAGTTCCTGATCTTCTGGGTCTCTCTCTCACGCACTACCATCGATCTTGGTAAGTCT
+
44::5:;@?AAC996=>=<>?CCCCCBA:700)//0/*/:<<.666565<7:=>>@<>;A;6:?C?BBC=<<<99.44444$9?;=8::3///8;477?8=B45588AC@CCBABA9969BB@C@CC@@@@;;6;ABA?CBCBBAAADBBBBAAAC@ABA@CC7;9;@BDCBDBE=@@@@@7@@C?BBBBA,AA;;;6;CCBBCBBBA=AAAA,A@ACA>A@CC@CCBBB@@=@?ABBBBA>A@@@<ACCCCCCCB@@@@@BB@A@?CDBBBEED@E@AA?ABCC
@ATNG8:04587:06441
ATGGTAGCTCTGCTCTGACTCTCGTACTCATTCGTTTCGGAAGAGACAGGTACGTTAATAGTTAATAGCGTACTTCTTTTTCTTGCTTTCGTGGTATTCTTGCTAGTTACACTAGCCATCCTTACTGCGCTTCGATTGTGTGCGTACTGCTGCAATATTGTTAACGTGAGTCTTGTAAAACCTTCTTTTTACGTTTACTCTCGTGTTAAAAATCTGAATTCTTCTAGAGTTCCTGATCTTCTGGTATACACACTCGCTCGCTACCATCGATCTTGGTAAGTCT
+
///)4489445===CB;559///////8--/+/;;;5<>:@:;@ACAAC>CA@@B=A=AA@@<AACECCDDA@@<@AA@@2AB;@@BB<A=>=00/:7<>099@AAB@CCC=B=B@<@@A?A?BCCB@A@B@BBGH@CCCCCBBBCCBCCCBBC@BBB@BB?B?CCCCBBBBB?BCCCC<CAG?BACCC5CDCCC7;;;;@ABBBB=AAAA0@BABB@B?BB?BCBCBBB?B?;;:BCC?CBCACDBCBBBBBBABBBABABCD@CACCCCAA>B@CC?BBCC
@ATNG8:04592:06434
GATGGTAGAGAGACTGTAGCGCACCCAGAAGATCAGGAACTCTAGAAGAATTCAGATTTTTAACACGAGAGTAAACGTAAAAAAGAAAGGTTTTACAAGACTCACGTTAACAATATTGCAGCAGTACGCACACAATCGAAGCGCAGTAAGGATGGCTAGTGTAACTAGCAAGAATACCACGAAAGCAAGAAAAAAGAAGTACGCTATTAACTATTAAACGTACCTGTCTCTTCCGAAACGAATGAGTACGATGAGATCTCGTGTGCTACCATCGATCTTGGGTAAGTCT
+
5<CC@DBABBCCBB@AAGCBBB;:;/9@B=@CDBBB?B@DDCBAAA?AA<?;==>:8988'3<=C=<??;BCCD;<<:99999$:5;);>C?C2D=>><AACBDCBC?CACC@CBB@BBBBBABBBBBAA@C@@<@B::6;@A@@@??<A?C@@>@BBBCCAA>ABBCGC@BB?>??4::??=8;<<899:9:9%:>;>:7:B<>==69658==+77(65:::4:>88:@@AF?@@@GFA@00/?>=;@<=<<??AA>888@@;;<;>D=>>>@??>>7;;4::4?@?@
@ATNG8:04592:06438
GATGGTGAGAGAGCTCTCTCATCGTACTCATTCGTTTCGGAAGAGACAGGTACGTTAATAGTTAATAGCGTACTTCTTTTTCTTGCTTTCGTGGTATTCTTGCTAGTTACACTAGCCATCCTTACTGCGCTTCGATTGTGTGCGTACTGCTGCAATATTGTTAACGTGAGTCTTGTAAAACCTTCTTTTTACGTTTACTCCCGTGTTAAAAAATCTGAATTCTTCTAGAGTTCCTGATCTTCTGGGCAGACTCTCACACGCCTACCATCGATCTTGGTAAGTCT
+
BCBC?CBDCCDFCC;66<<<<?>B@;;<>@@=ABBB<CE?A?ACBBBDE@CBCBB?C@@AAD@D?CBCCBBBBB?BBCCC3B@:?778.:@?@=B?;7;@,00><<?7:?>=BABC@987:?:=>@?@@@@<?A<=8::;>;;;>===>@;;;=3:7:39=3:4:==A@@@@@<;;;DD6D;?:=>BBA.>=???9?>>>B:@==<088988%8==>=4606837///8663;2::;7775::9A6<;=====;;;;;;>>:>AB<??F>===>:=:>B<@@B>
@ATNG8:04597:06419
GATGGTAGCGCGACGAGCGTAGACCCAGAAGATCAGGAACTCTAGAAGAATTCAGATTTTTTAACACGAGAGTAAACGTAAAAAAGAAGGTTTTACAAGACTCACGTTAACAATATTGCAGCAGTACGCACACAATCGAAGCGCAGTAAGGATGGCTAGTGTAACTATCAAGAATACCACGAAAAGCAAGAAAAAAGAAGTACGCTATTAACTATTAACGTACCTGTCTCTTCCGAAACGAATGAGTACGATGAGAGAGCTCTCTCTACCATCGATCTTGGTAAGTCT
+
55<>9=BBDCB;;;CDCCCCICCBI=BCDACBBBCC?B?BBB;;:B@CC:?9899979887$73<;;8889:7;;377455599#954599990;@<8?C>DCEFBB?B@CC?BAC?BCCFBBBCCCCCDBBBC@CCBB?BBBBBBAA>BAEBB?ADCCCCCB?BCAAAB?BB>AA?1977778*998;899999%9713;8<<=>>813138<<*/,/9>>><AA??@CC=A=???9?BB>BBBCBBBBBAAACBBB@@66/////696=:>>A>;;6?===7A000
@ATNG8:04584:06486
GATGGTAGAGAGACTGTAGCGCACCCAGAAGATCAGGAACTCTAGAAGAATTCAGATTTTTAACACGAGAGTAAACGTAAAAAGAAGGTTTTACAAGACTCACGTTAACAATATTGCAGCAGTACGCACACAATCGAAGCGCAGTAAGGATGGCTAGTGTAACTAGCAAGAATACCACGAAAGCAAGAAAAAAGAAGTACGCTATTAACTATTAACGTACCTGTCTCTTCCGAAACGAATGAGTACGATGAGATCTCGTGTGCTACCATCGATCTTGGTAAGTCT
+
5<>>@CCCCCCC@AABBBBBCC;9:0;AA?CCCCBB@C@CBAA@@C@AA>A???@@@?=?.?:??BBBAAD999+9:;@@@>,;@<@:BGF;DDE?CCCCCCC::9;@BB@CCE@AACCCCDCCCCBBBBCC@BBCB@BBCBCCBB?B?B??>@CCDCCCC?BABABB?BB?AAA>?@DKD<@>=9::9999%9?;?@AAB>B@@=@:=<AA1838>ABB?AA@@?DB?B????<?BC?CBBABCCCCBBBBBBA==<???>>>>>=C???@A>=1818=:BBBB
@ATNG8:04589:06481
GATGGTAGCACACGAGATCTCATCGTACTCATTCGTTTCGGAAGAGACAGGTACGTTAATAGTTAATAGCGTACTTCTTTTTCTTGCTTTCGTGGTATTCTTGCTAGTTTACACTAGCCATCCTTACTGCGCTTCGATTGTGTGCGTACTGCTGCAATATTGTTAACGTGCGTCTTGTAAAACCTTCTTTTTACGTTTACTCTCGTGTTAAAAATCTGAATTCTTCTAGAGTTCCTGATCTTCTGGTGTCTGATCTGTATCACTACCATCGATCTTGGTAAGTCT
+
=@A@?BB>@00000///:;A?<;>AB;99@@B?CCCC>CE=A;AB@@@BB?BB@@@;@:@:<<8==@A@@@B:899?==?=)878888<6=>>>9<<B@BB<?==<9::)9==?A@AA@BBB>A>B??>>===;?B>=:=BDA@??=>=BBAAA?>:898:>A;@=@?>?@@?@?:==AFD;C18186999+767=@-//95536=;825777*6///;5;6>>8:;D>;;<=C=886A?>:===8=?;;;>>;;;=>>==;;;8808>A@A@??<@<??;?=;;
@ATNG8:04612:06467
GATGGTAGCTCTGCTCTGACTCTCGTACTCATTCGTTTCGGAAGAGACAGGTACGTTAATAGTTAATAGCGTACTTCTTTTTCTTGCTTTCGTGGTATTCTTGCTAGTTACACTAGCCTTCCTTACTGCGCTTCGATTGTGTGCGTACTGCTGCAATATTGTTAACGTGAGTCTTGTAAAACCTTCTTTTTACGTTTACTCTCGTGTTAAAAATCTGAATTCTTCTAGAGTTCCTGATCTTCTGGATACACTCATGTGCACCTACCATCGATCTTGGTAAGTCT
+
44<<9>BCBB=BB<<CCBBBDCBBCCCCCC9;09::93:=5>7;@@@BCIIHCCCBAFACCDD@C@BDEEFCBBB>;;;;;*4@7@ABB=A?A;465<7<@799??@@?>CCCBAAA7<9;@C@CDBB@@@B?CCBB@ABACE@@@CCCCCCCB@?A@@>@F@C?AACFGHCCB@DCCHF<C@B@BCKKI3DCCCJ?GCCA@BBCBCADDDD5B@@@@=@@CC@BBBCDCC?B?BBAABB>AAIAFFBBCCCBB;;:BA??=?BB@CAAADCAA>A@BB@D;;;
@ATNG8:04612:06472
GATGGTAGGACGAGCGTCTGAGAGGTACTCATTCGGTTTCGGAAGAGAACAGGTACGTTAATAGTTAATAGCGTAACTTCTTTTTCTTTGCTTTCGTGGTATTCTTGCTAGTTACACTAGCCATCCTTACTGCGCTTCGATTGTGTGCGTACTGCTGCAATATTGTTAACGTGAGTCTTGTAAAACCTTCTTTTTACGTTTACTCTCGTGTTAAAATCTGATTCTTCTAGAGTTCCTGATCTTCTGGGCTGCGCTGATATGCGCTACCATCGATCTTGGTAAGTCT
+
9::;:>==9<:::4444:98:>>>9555555/5//)/:19968357//)/7;)///;<49155:;39.55<5555.55599999(444)44::1445;4955.5:.55;<<:8<=565<<=5;;;=B=999?:5/>:;;/0)/0/0@BBBBBB@@@<9929=@<@A6:29::9956;;9=<<<<0949755999$99=9>0>995;99555.555&499///47505-/////3:6<<<<<;58:9909555599996666669===155565:<<8=856.5559
@ATNG8:04618:06462
GATGGTAGTATCTGTCTACGAGACGCCAGAAGATCAGGAACTCTAGAAGAATTCAGATTTTTAACACGAGAGTAAACGTAAAAAGAAGGTTTTACAAGACTCACGTTAACAATATTGCAGCAGTACGCACACAATCGAAGCGCAGTAAGGATGGCTAGTGTAACTAGCAAGAATACCACGAAAGCAAGAAAAAAGAAGTACGCTATTAACTATTAACGTACCTGTCTCTTCCGAAACGAATGAGTACACACTCTCATATGACACTAATCGATCTTGGTAAGTCT
+
>==CABA@>0//;::@BAABBF;955495515=AABB?B?BBBCCBC?BD?A====:9999(79>BBCCBB??@D=>?ABCCC5CC?CAEJJ9CBD@CBBBABC::7;?BB?CA@?ACCBIEEBBBCCCBBBC?CCBC?B@A@????9@=@AB?BCDCAC@A?CCCCBA?BC??>?999CCC=AA@:999999%8=:=858>>@??<@<A=??7>:=CC;;:;CAAABB@D@BBB<AAA6:9@@A?@A@<=<=<>>988>>>?><>073388887=9==9==88
@ATNG8:04623:06492
GATGGTAGGCGACATACATACGCACCAGAAGATCAGGAACTCTAGAAGAATTCAGATTTTTAACACGAGAGTAAACGTAAAAAGAAGGTTTTACAAGACTCACGTTAACAATATTGCAGCAGTACGCACACAATCGAAGCGCAGTAAGGATGCTAGTGTAACTAGCAAGAATACCACGAAAGCAAGAAAAAAGAAGTACGCTATTAACTATTAACGTACCTGTCTCTTCCGAAACGAATGAGACGTGTGCGACGTGTCTCCTACCATCGATTCCGGATAGTCT
+
6;>>?C@@=@BDBBCCCBBCCCBBCBCGD@CCCD999;?@AAGCCD@CC?C?BBCBBBBB5BACCGCCDCCCBB;@@:9:99*9A=B?BJE<CAB@BFCBBCC?@>A@CC@BCC@BBBAABCCCBBBBBBBB?AA@B>BBBBDDCC@CBCB;;;BBBBDD@DCCBCB@CC?BBB=@?CDD>@<=9999999%9>;<979@@BBB?C?C@A>;A=A@DDC@CCBBBBB?A?@??<ABC?BABAA::9AAB@AAABBDDCCC?ABB?B:;::;7:=B<A@@>>>>
@ATNG8:04629:06482
GATGGTAGCGAGCGAGTGTGTATACCAGAAGATCAGGAACTCTAGAAGAATTCAGATTTTTAACACGAGAGTAAACGTAAAAAGAAGGTTTTACAAGACTCACGTTAACAATATTGCAGCAGTACGCACACAATCGAAGCGCAGTAAGGATGGCTAGTGTAACTAGCAAGAATACCACGAAAGCAAGAAAAAAGAAGTACGCTATTAACTATTAACGTACCTGTCTCTTCCGAAACGAATGAGTACTGCGTCTCACTCTCGCCTACATCGATCTTGGTAAGTCT
+
55<<7=ABBBB@AADDCCBCBBCCB@CCB?B@BC?@=A?@A@;;:A?AA?C@BABBDDGE5B?ADBCEDECBBB>CCCCCCB1BB?B@BCD;C:::;CCCCCBA@5;5<A>BBC@DCCAAACCCDBBBCCBBBCBBC@CBBCCCCC@C@C;;;;DCDJCCC@CCBAAA@CD@BBA?ABFCD;>::3::::::%:9:9@<B==BC>>=<88@B;?;:BAAABBBABBBB>B?ABB>BCC@DDDAAABBCBBCBBBBDDDB@@C@CCCBBCCCA994;<@A?BCCB
@ATNG8:04631:06462
GATGGTAGAGTACAGTGTAGTAGACCAGAAGATCAGGAACTCTAGAAGAATTCAGATTTTTTAACACGAGAGTAAACGTAAAAAGAAGGTTTTACAAGACTCACGTTAACAATATTGCAGCAGTACGCACACAATCGAAGCGCAGTAAGGATGGCTAGTGTAACTAGCAAGAATACCACGAAAAGCAAGAAAAAAGAAGTACGCTATTAACTATTAACGTACCTGTCTCTTCCGAAACGAATGAGTACTGTATCTATGTGTGCGCTACCATTGATCTTGGTAAGTCT
+
8<::5:::>@<<<>=B==@@B:9;6:@B><=@BA@@;@=AA::95C@?@<@<=<;379999#76<334;988877.33/7999(//)/27::.//58<6665>944056;;6<>@;?BA@A@ABCDAA:9:99?@@??;><9454457>8=?;5::::<:997::999;68826;:0//////&/993333333#3;6::::=97772742225/56525;;05599997693666(///388:33388898333:::;<::::7688222+22222+2+2249989
@ATNG8:04597:06544
GTTGGTAGCGCACACATAGATACAGTACTCATTCGTTTCGGAAGAGACAGGTACGTTTATAGTTAATAGCGTACTTCTTTTTCTTTGCTTTCGTGGTATTCTTGCTAGTTACACTAGCCATCCTTACTGCGCTTCGATTGTGTGCGTACTGCTGCAATATTGTTAACGTGAGTCTTGTAAAACCTTCTTTTTACGTTTATTCTCGTGTTAAAAAATCTGAATTCTTCTAGAGTTCCTGATCTTCTGGTATACACACTCGCTCGCTACCATCGATAACCTCGAGTCT
+
CB?CAEA@ACBBBB@@@CDEE:9;FCCCCDAA?@CCC=BB?B?CDCDCCCABBC;;;79AA=B@C?BCLCB99;DADDDCC,:<;.;@?A:ABDD@EBB>BC9;;CCCCACCCCBBBB<@@C?A?CCAAABBB?BBCC@CCCCDCCBBBBBDBBBB@BCB@BB@B@AABCBCBCC>A@@@@7A?C=BACCC5BBBBC9;<?BBCC@AA5;;;:;$:;;B>@@<<<9<<=CA<A:B9B==CBB@=BB@CCCCDDBBBCBBAAABBBCC?B999@9939=AABBBBBB
@ATNG8:04600:06521
GATGGTATTGTGTCTCTGAGAGTAGTACTCATTCGTTTCGGAAGAGACAGGTACGTTAATAGTTAATAGCGTACTTCTTTTTTCTTTGCTTTCGTGGTATTCTTGCTAGTTACACTAGCCATCCTTACTGCGCTTCGATTGTGTGCGTACTGCTGCAATATTGTTAACGTGAGTCTTGTAAAACCTTCTTTTTACGTTTACTCTCGTGTTAAAAATCTGAATTCTTCTAGAGTTCCTGATCTTCTGGTCTACTACACTGTACTCTACCATCGATCTTGGTAAGTCT
+
4:88899>7:::@=<;;;;;;A@@BB;:9ACC=;66>8>>7;;;554<;;49;<55169555;.5.5995555595555555#544)4;;;.////)///)/549555<<9=;;;;<<=055=:>:A;B@<<>D@DDDD?BCBBB;::@@?;:;;;9249:7<<<?;><;;5555=156?AA2@<>:<<<<;(99555)55555>>669;;===+666<<7:89=055<<>>>?C???>>>@499@8?@AAACD@<<<=?>?>@6669B;//////)/17748=<<
@ATNG8:04633:06525
GATGGTAGCTATACGTATATCTATGTACTCATTCGTTTCGGAAGAGACAGGTACGTTAATAGTTAATAGCGTACTTCTTTTTCTTGCTTTCGTGGTATTCTTGCTAGTTACACTAGCCATCCTTACTGCGCTTCGATTGTGTGCGTACTGCTGCAACATTGTTAACGTGAGTCTTGTAAACCTTCTTTTACGTTTAACTCTTCGTGTTAAAATCTGAATTCTTACTAGAGTTCCTGATCTTCTGGTATGACTAGTGTACTACTACCATCGATCTTGGTAAGTCT
+
4:AA@BCAAAD@?;;?BCCCHCCDCCB@@@9:.9ABA9;;4:9@@@BC@@>ABCCC@C@CBAA?@@CCCCBBA;=29:797$7949999(7;896>AB=>?=?==???:?>@@@ABB?>?>9818@>888888==;;7;==???786?=>>>>??=868=AA:?<?AACDBBB@<@99928;@;9888)8><<=3;1:=8808=>:;57::-9///9494//,//;;;9>><@<==>A@@=@@@=B>>??BA9::B@@AA>>>==8=;;;;;==5;5:B5;;;=
@ATNG8:04594:06551
GATGGTAGCACACGAGATCTCATCGTACTCATTCGTTTCGGAAGAGACAGGTACGTTAATAGTTAATAGCGTACTTCTTTTTCTTGCTTTCGTGGTATTCTTGCTAGTTACACTAGCCATCCTTACTGCGCTTCGATTGTGTGCGTACTGCTGCAATATTGTTAACGTGAGTCTTGTAAAACCTTCTTTTTACGTTTACTCTCGTGTTAAAAATCTGAATTCTTCTAGAGTCCTGATCTTCTGGGTGCGCACAGTCTCTCTACCATCGATCTTGGTAAGTCT
+
@ECC>@ABBBBBAA@AABBCCBDCEDCCCBA@>B:99,;B?C?CCFDDCCACCC;:7;=AA@B?B>;;ACCCCAA9BBBBB1@?9=;==7<@@C?AAA@CD?A9977917888;?AA?@A@@D?CBBA;;;;>CAAA;????>>>=>=AA@@?<=8788=BB<@<??A>>>@@@;?>DDD;B;?588FGF/>>>BE;@;;<>AA??@<==<<,<///=6;5??<@@@>>>>C<>>@@@@;>===6:::@@AA>>>???@>>>@7;;;;A>==:=<==7==//
@ATNG8:04601:06588
GATGGTAGCTATACGTATATCTATGTACTCATTCGTTTCGGAAGAGACAGGTACGTTAATAGTTAATAGCGTACTTCTTTTTCTTGCTTTCGTGGTATTCTTGCTAGTTACACTAGCCATCCTTACTGCGCTTCGATTGTGTGCGTACTGCTGCAATATTGTTAACGTGAGTCTTGTAAAACCTTCTTTTTACGTTTACTCTCGTGATTAAAATCTTGAATTCTTCTAGAGTTCCTTGATCTTCTGGCTCTCGTAGACAGATATCGTATCTTGGTAAGTCT
+
@A;;.44=9945:;;;;=BBCCC;96555<AB?BEDE=CC@D?CBBBCCC@CCBCC@B@BBBB?B@DCBAACBBC?BBBBB2AA?@???8?A@D?BBB?BC799CCCC@BBBBBBBB?AB?:>:=AA@><<<=ABAA;@?@?@@>>>@BB>>>??;???<??<A=AAA>>@@AB<?====/=5;6;;GDE/AA>>>7>===::7////3787+5.2+.5050--(----77728,2,26833(..3.3333::;9>;:;AAA;99///99@4815;6:;::
@ATNG8:04611:06593
ATGGTAGCTCTGCTCTGACTCTCGTACTCATTCTGTTTCGGATGAGACAGGTACGTTAATAGTTAATAGCGTACTTCTTTTTCTTGCTTTCGTGGTATTCTTGCTAGTTACACTAGCCATCCTTACTGCGCTTCGATTGTGTGCGTACTGCTGCAATATTGTTAACGTGAGTCTTGTAAAACCTTCTTTTTACGTTTACTCTCGTGTTAAAAATCTGAATTCTTCTAGAGTTCCTGATCTTCTGGTATACACACTCGCTCGCTACCATCGATCTTGGTAAGTCT
+
///)///////:;=@?0//<55-////77-/)///;;5;;6/5544:9>??A?8886>6><<?6@6?:;??:=;;433333)3<6=;<;3>=@<165:7<<8<<CBCB@CCBBBBBB>BBC@C@FCBCBBBB@BBBC?BBBBBBBBDBCBCBBBA?BBB@BC?B?BACCCCCCCACAA@A7A=A<ACCCC5CDHHG@HBBCCCBBBCACGIG5CACBDACACC@CBBBCCE@C@;<<CCC@BBCACCCCCCCBCBCCCCBBBBBC@FBBBBBBB?C@CB@CECC
@ATNG8:04616:06613
GATGGTAGCACACGAGATCTCATCGTACTCATTCGTTTCGGAAGAGACAGGTACGTTAATAGTTAATAGCGTACTTCTTTTTCTTGCTTTCTGTGGTATTCTTGCTAGTTTACACTAGCCATCCTTACTGCGCTTCGATTGTGTGCGTACTGCTGCAATATTGTTAACTTGAGTCTTGTAAAACCTTCTTTTTACGTTTACTCTCGTGTTAAAAATCTGAATTCTTCTAGAGTTCCTGATCTTCTGGGCAGACTCTCACACGCCTACCATCGATCTTGGTAAGTCT
+
9A<>@CBAA@@A995=@AABB;:9BC@@@BBB>BCCD<AA=A966<==;;99BA@B@B=@@?<0525>>>?A@;:7>>=??,=@<8333(3339>>C>?<>B?@>>=899(696<==;;6:>A8>;=<<;75598<=?A056>999@878?=<:::9165517<6=5;>8=?=BBB@CCCDD7B=A=@@CCC5BBBBE=@@BB@??A@??????0?00/;6;4??>?A?8557>A<@@B@BC78:9D=A@>>>AA?????=>=;?@E>@<;;A;;;<@<@A=;;;;
@ATNG8:04600:06671
GATGGTAGATATATGCACGCTCTACCAGAAGATCAGGAACTCTAGAAGAATTCAGATTTTTAACATCGAGAGTAAACGATAAAAAGAAGGTTTTACAAGACTCACGTTAACAATATTGCAGCAGTACGCACACAATCGAAGCGCAGTAAGGATGGCTAGTGTAACTAGCAAGAATACCACGAAAGCAAGAAAAAGAAGTACGCTATTAACTATTAACGTACCTGTCTCTTCCGAAACGAATGAGTACTACTCTCAGAGACACACTACCATCGATCTTGGTAAGTCT
+
B<BB?BBBCCCCDCC@CCBBCCBBB?CCC@CC@AA@6;6:BB9;9?<?A>B???987A?@2A;?????><:===;3:///6:::)6607,333&333,3833263..(..33...2399;;@BBBCCDCCCBCB?CDDD?A??>BBBB>C?CCC?AAACCCBA?AACACA?CC?BBB=@@@@?8@??9?@@@@2@D@C?>>B@@A@<@<@@@@;@=@@B@@<@AAAABB@B?BAC=CCC@AAACCCDC@@@BBBBBBBAAABBBBBC?A@>>AAAB=?<>=:BAAA
@ATNG8:04625:06650
GATGGTAGAGTACAGTGTAGTAGACCAGAAGATCAGGAACTCTAGAAGAATTCAGATTTTTAACACGAGAGTAACGTAAAAAGAAGGTTTTACAAGACTCACGTTAACAATATTGCAGCAGTACGCACACAATCGAAGCGCAGTAAGGATGGCTAGTGTAACTAGCAAGAATACCACGAAAGCAAGAAAAAAGAAGTACGCTATTAACTATTAACGTACCTGTCTCTTCCGAAACGAATGAGTACTATAGACTATCTGAGACTGCCAAGGCAGCACAGGGGATAG
+
>>CC?CC>>@=;://///////<55.555.5555;;;@;=BA==>B:BB>@9??=99999)9/877739;<33,3344444$5;.516??0>>>:6:9A@AB;:4989909@@=?BBB?>>66655;;;44.558:7><<;=;;;9@666C?C99:998969??>=;6;;5;;7178333(733,333373#7=<=742:;;;=;=58855.2.55@AA:>:?>=9:8<8<=B<B=B<A@BBAA@CCBB@:6;:587333889995<595/0//668888&----
@ATNG8:04627:06664
GATGTAGAGTATCATGTGTATCTCCAGAAGATCAGGAACTCTAGAAGAATTCAGATTTTTAACACGAGAGTAAACGTAAAAAGAAGGTTTTACAAGACTCACGTTAACAATATTGCAGCAGTACGCACACAATCGAAGCGCAGTAAGGATGGCTAGTGTAACTAGCAAGAATACCACGAAAGCAAGAAAAAGAAGTACGCTATTAACTATTAACGTACCTGTCTCTTCCGAAACGAATGAGTACGAGAGAGCACACGTGTCTACCATCGATCTTGGTAAGTCT
+
;<BCBCDBBBCCCCCCCCCCCCBB?BBC@CCCCAA?A?ABCCCCC@AB>B@BCDCCDDD5D@CCCCCCCCCBB=BCAA@@@,AC?C?CCC<BBC@CCCBBBBBB@C@CC?CBB>ABBBC@AABEDDDAAAC@CEDD>AAAABBBB?C@CBB@BCCCCBBA?CCCCBC?CB?@@@<>>AAA=BBB?BCCCC/CC?B?>?BCCBB>A>AB@A:=:>ACBB@BB@@?AB=@>@DC=CBB?BBBCCCCABACCABABBBBBBB===BB>B@@@?>?><?;???@:99
@ATNG8:04586:06712
GATGGTAGTGTGTCTCTGAGAGTAGTACTCATCGTTTCGGAAGAGACAGGTACGTTAATAGTTAATAGCGTACTTCTTTTTCTTGCTTTCGTGGTATTCTTGCTAGTTACACTAGCCATCCTTACTGCGCTTCGATTGTGTGCGTACTGCTGCAATATTGTTAACGTGAGTCTTGTAAAACCTTCTTTTTACGTTTACTCTCGTGTTAAAAATCTGAATTCTTCTAGAGTTCCTGATCTTCTGGAGATACACATGATACTCTACCATCGATCTTGTAAGTCT
+
444559:::54//////779<<566<55/9///78939;7<:;;;==BC@BCBBC>C@A?;B8A=BCBGCDCCD@DCDFD59;89@AC=@@AB;ABA>@B?BBBDFHACFBCBB@@=@@@<@=AABBBECC@CA@A?BBICCCBCCBBBBBBBB?BBB>BC@C@CCBBCCCDH@BACCC:B>C5;;;;;*;@@BB=B;;;BBB::9=@AAB1@@@CC@C@BB?BBA@@;<7;?BABCCC?C;;9;CBBBABCCAABA;;;@A;:5:@A@B9998@<=8A;::
@ATNG8:04606:06707
GATGGTAGATATATGCACGCTCTACCAGAAGATCAGGAACTCTAAGAAGAATTCAGATTTTTAACACGAGAGTAAACGTAAAAAGAAGGTTTTACAAGACTCACGTTAACAATATTGCAGCAGTACGCACACAATCGAAGCGCAGTAAGGATGGCTAGTGTAACTAGCAAGAATACCACGAAAGCAAGAAAAGAAGTACGCTATTAACTATTAACGTACCTGTCTCTTCCGAAACAATGAGTACACATCGTCGTGTCGTCGCTACCATCGATCTTGGTAAGTCT
+
::44.4:994455555;555/7://)/;805-//7939378844.48286693//---888'8(-///8777333(3344444$4:39.555&555.55559;;<=<>:AA?BBJ@DBBBBBBB9::@@@;;:?B:99=@@?@@@AA=B>@;:2499::;;<:A??==;6731783,33337.77717899.994=9:9><85>5>6A;;;;?956;??:>:;;:::7;648835<8<=8>>><<0.----/88--------///0877998884936606///
@ATNG8:04607:06735
GATGTAGAGAGACTGTAGCGCACCAGAAGATCAGGAACTCTAGAAGAATTCAGATTTTTAACACGAGAGTAAACGTAAAAAGAAGGTTTTACAAGACTCACGTTAACAATATTGCAGCAGTACGCACACAATCGAAGCGCAGTAAGGATGGCTAGTGTAACTAGCAAGAATACCACGAAAGCAAGAAAAAAGAAGTACGCTATTAACTATTAACGTACCTGTCTCTTCCGAAACGAATGAGTACGAGAGTCAGAGCAGAGCTACCATCGATCTTGGTAAGTCT
+
?AECDEC@BA;955;;@@BBH;;99CC?@BBB::6;>AABBBBB@BB?B=???89999)9<?ABAAA@@>??8?AABBBA2>@;>9@@A7@CC@CCCBCCD;:7;?AA=BBB>BACDCCCCCCCCDCBBB@BBAB@BBBFDDDC=@<@9:7;CCDDCCC>AACBBB?BB@BBB<??BBE>A<=9::9999%9@9<98:?=>>>:=:99:>5>886:DD?CC???AC>@>9::/8>?<@@AABBBBBBAAABBBBBCCCB?;<;;=A@@@@=>=:=9;;5@?AA
@ATNG8:04608:06721
GTTGGTAGCTCGCTGATGATATCTCCAGAAGATCAGGAACTCTAGAAGAATTCAGATTTTTAACACGAGAGTAAACGTAAAAAGAAGGTTTTACAAGACTCACGTTAACAATATTGCAGCAGTACGCACACAATCGAAGCGCAGTAAGGATGGCTAGTGTAACTAGCAAGAATACCACGAAAGCAAGAAAAAAGAAGTACGCTATTAACTATTAACGTACCTGTCTCTTCCGAAACGAATGAGTACTACTCTCAGAGACACACTACCATCGATCTTGGTAAGTCT
+
;=:B@JBB@?<?B@AACBCCBAAAB?BAA?ABCCCC@CACCBCBBD?BC@F@BC::9AAA/A=??BBCAA@9:9,:7;4999):=:?9===0<<=1696;9@@00-/3::7==@?ABBCDCCBCBCCCBBBB@CBBB@BACBCCAA>B@DCD@BBBBCCBB?BAAAAA=AC>9:9?A@@BB:==B>BBCCCC)BB@B:79C????=B888>><>===AAA>ABAAAAC@C@CCD>CBB?BBBBBBBBBBAAAAABBBBBCBCB@>>:====?@??=A<>><CBBD
@ATNG8:04608:06727
GTTGGTAGATACTCGCTGATACACCCAGAAGATCAGGAACTCTAGAAGAATTCAGATTTTTAACACGAGAGTAAACGTAAAAAGAAGGTTTTACAAGACTCACGTTAACAATATTGCAGCAGTACGCACACAATCGAAGCGCAGTAAGGATGGCTAGTGTAACTAGCAAGAATACCACGAAAGCAAGAAAAAAGAAGTACGCTATTAACTATTAACGTACCTGTCTCTTCCGAAACGAATGAGTACTGTATCTATGTGTGCGCTACCATCGATCTTGGGTAAGTCT
+
@<0526>CCCDCCCBBCCCCAABBB=BCCACCDBAA?A?BBCCCDB=AA?C?CB???AAC2A?BBBBBBBCCBB:?@>@@@@0AA>B?DDC<BBB@BAAABECCC@C@CB?AA@8;;BCCBCBCCCBBBCDC@@@AF@AABB@@?B>B?B@@>ABCDDDCB@BBAAAC@CD@:99<??AAA5::?;999999%:>?=B<A<<@@B<>:<<@>6<8<<?@?<@A:::AA>A?BAB=BBA?ABABBBBBBCBBBBBBBBBBCBBA=;;6;>AA@<<<188(581;899
@ATNG8:04626:06713
GATTAGGCACTGCGCACACATCCCAGAAGATCAGGAACTCTAGAAGAATTCAGATTTTTAACACGAGAGTAAACGTAAAAAGAAGGTTTTACAAGACTCACGTTAACAATATTGCAGCAGTACGCACACAATCGAAGCGCAGTAAGGATGGCTAGTGTAACTAGCAAGAATACCACGAAAGCAAGAAAAAGAAGTACGCTATTAACTATTAACGTACCTGTCTCTTCCGAAACGAATGAGTACATAGATATACGTATAGCTACCATCGATCTTGGTAAGTCT
+
CCD@CB?A@@@@BAABB9:<CCC>CDE@CA@@:;7;>A@@;;:A>AE@C@CC<;;CCC1C?CBBCCCCCCBD>?:;9@@@1B@=@49:;6;BB?BAA@BAC<<:;@BB@BCH?BBBBCCCBECCCGCBBB@CCBB@BBDBBB??=A@BBC@BAAACCBC?CBBBBB?BB@CBB?BBBBA8>>>;?ABBB3B@<=>>>@AAAA=A;??BB=B=@@B::8:A???AA?B>??>8>@@=@BCBBBBBDC>>>@@???@AAA;;;;F=B@>>>???=A<>>;=888
@ATNG8:04598:06790
GATGGTAGCGCATATCAGCGCAGCCCAGAAGATCAGGAACTCTAGAAGAATTCAGATTTTTAACACGAGAGTAAACGTAAAAAGAAGGTTTTACAAGACTCACGTTAACAATATTGCAGCAGTACGCACGCAATCGAAGCGCAGTAAGGATGGCTAGTGTAACTAGCAAGAATACCACGAAAGCAAGAAAAAAGAAGTACGCTATTAACTATTAACGTACCTGTCTCTTCCGAAACGAATGAGTACCTCTCAGACGCTCGTCCTACCATCGATCTTGGTAAGTCT
+
55CC7?;9;?@A;;;BABB@AABDJ>BBDACCCABA?AADCBCDA@>@C?B@CCCCCBBB5C@BBCHCDDCCCB0;;;;;;;*;945@@@G2BBC:=DBCBCCBA4;6;;7;DD?BBA;;;AAACBAA;;;;5;;;<5:AABBDDL@C?BGEEGFCBBC;;8;BBBCC@BA@CCC@BA:::/::93000000%095/0//997885453=;?=B<@@CBB?CEAABBB?A@BB@6@00*0/;;ABB?BBBBAAA989@ABBB?BBB?BB9::BB@;C@BC@CBBB
@ATNG8:04609:06776
GATGGTAGGACGAGCGTCTGAGAGGTACTCATTCGTTTCGGAAGAGACAGGTACGTTAATAGTTAATAGCGTACTTCTTTTTCTTGCTTTCGTGGTATTCTTGCTAGTTACACTAGCCATCCTTACTGCGCTTCGATTGTGTGCGTACTGCTGCAATATTGTTAACGTGAGTCTTGTAAAACCTTCTTTTTACGTTTACTCTCGTGTTAAAAATCTGAATTCTTCTAGAGTTCCTGATCTTCTGGGTGCGCTACAGTCTCTCTACCATCGATCTTGGTAAGTCT
+
44<:7<B@<@AABBCBCCCBBBBB?BAAABA@=A@@@;@D?B@BDCCCCC@DCCCC@C@BBBC@C@DCBBBBBCA;99999*::6;BEG?CCDD@CCCAHD;;;BCBB@BBCCBBBD@CCC@C@CBBBBBAB@CCBB?BBBBCBBCCCBBBBBBD?BBD@BB?B?BBCDCCCCC@BCECC9B>B;A@@BB2BECCJ;::CBBBBBAA=@@@@0@AABB?A?BB@CBBBBBB@D?@@?DCC=A9::6:CCCCBCDECAB@@?@@CC@CCCCBBBB?C@DC@DA@@
@ATNG8:04622:06754
GATGGTAGATATATGCACGCTCTACCAGAAGATCAGGAACTCTAGAAGAATTCAGATTTTTTAACATCGAGAGTAAACGATAAAAAGAAAGGGTTTTACAAAGACTCACGTTTAACAATATTGCAGCAGTACGCACACAATCGAAGCGCAGTAAGGATGGCTAGTGTAACTAGCAAGAATACCACGAAAGCAAGAAAAAGAAGTACGCTATTAACTATTAACGTACCTGTCTCTTCCGAAACGAATGAGTACGTGTGACGTACGTGAGCTACCATCGATCTTGGTAAGTCT
+
4<<>@CCCBBBDCCCCBBAACCB@@=@BC?BB>000*0*-88-0/:69869:773333333#3,337783338999133333333$333(33(333&3333(3377572222'.(.3....49977=@???=AB@;;;;5<A@A<@;;:AA??9>;?;:5;AAA@@@C?CACAC@;88/878290::;5;00+0====,;;7<@?ACBA@A:>7;;BB7;8;CBBB@BCCBACA7;8:AA9AAA?BCBBBBBCBBBBAAAA???ACAAAAAC?B???BBBB?B<??>AAA?
@ATNG8:04633:06785
GATGGTAGCACGACACGACGATGTGTACTCATTCGTTTCGGAAGAGACAGGTACGTTAATAGTTAATAGCGTACTTCTTTTTCTTGCTTTCTGTTGGTATTCTTGCTAGTTTACACTAGCCATCCTTACTGCGCTTCGATTGTGTGCGTACTGCTGCAATATTGTTAACGTGAGTCTTGTAAAACCTTCTTTTTACGTTTACTCTCGTGTTAAAAATCTTGAATTCTTCTAGAGTTCCTGATCTTCTGGTCTACTACACTGTACTCTACCATGATCTTGGTAAGTCCT
+
9BAA?BBBA>;;:6559:55554555<;;;@B?BAAB:?A2945:556556;;:55055:<==:>455<;:8833-38;<<+58?BA?A9973=6=*0//)/:5:666367'226666996:@@<B>=;;;><>@;>>??<@?@A>??;;;@@A@::;6///388)/)6789555??553999.9+/*/3777,666;;,//8887797855>>>+>//,/9/60;@<AB@?>:;5;7=<;<:;7:AA;>>==?<<<=>>?>==>>>@@<=>=8899*/-/=7=;;27
@ATNG8:04586:06836
ATGGTAGCGAGCGAGTGTGTATACCAGAACGATACAGGAAACGTCATAGAAGAAATTACAATGATTTTTTTAAACACGAGAGTAAACGAAAAAAGAAGGTTTTTACAAGACTCACGTTAACAATATTGCAGCAGTACGCACACAATCGAAGCGCAGTAAGGATGGCTAGTGTAACTAGCAAGAATACCACGAAAGCAAGAAAAAAGAAGTACGCTATTAACTATTAACGTACCTGTCTCTTCCGAAACGAATGAGTACGATGAGATCTCGTGTGCTACCATCGATCTTGGTAAGTCT
+
444.444499444:9999977//-(-88(--/////4.44)4449844436333(3-333-338899999"//(/8///67668;/8777777$7838/2222$255.5336..///*55;<777728777BBBB@@CAAA?:@>CB@@<?;==>>=@;B?BAA?ABBA??>?9>=>>==8884333*..77707670222222#26052229999:02-26994848=>55055555<A?B>BBB<BBB9744<===CB@@@ABBB898A@;;;@=>:=A@@>>>?;?<@?;CAAA
@ATNG8:04598:06840
GATGGTAGGACGAGCGTCTGAGAGGTACTCATTCGTTTCGGAAGAGACAGGTACGTTAATAGTTAATAGCGTACTTCTTTTTCTTGCTTTCGTGGTATTCTTGCTAGTTGCACTAGCCATCCTTACTGCGCTTCGATTGTGTGCGTACTGCTGCAATATTGTTAACGTGAGTCTTGTAAAACCTTCTTTTTACGTTTACTCTCGTGTTAAAAATCTGAATTCTTCTAGAGTTCCTGATCTTCTGGGTGCGCTACAGTCTCTCTACCATCGATCTTGGTAAGTCT
+
55<=7=?@>A>===>;<;><<<==:<<><@59.98<85;@<=;@===?>C99;BBC@C@CCCB@GADCCCCCCBB?@AAA@,@A<@>?@8A<A>9>>?:@D@@@@BBB89;@@@@BB>ABB@E@CCCCDDCC@GEBC@CCBBECBCCCCBBBBBC?CBC>BC?C@BCCCCCGCC@@;;;;.;>D=ABGGG5CCCCC=CBBCBBBA@@=BBBC5CBBBC@DGDC@CBBBCCC@CACBCDCC?AAID?CCBBBBCDCCBBBB@@@CC@CCCCCCCD?C?CF@CAA@
@ATNG8:04608:06837
GATGGTAGGTGCAGCATGAGTGTATCCAGAAGATCAGGAACTCTAGAAGAATTCAGATTTTTAACACGAGAGTAAACGTAAAAAGAAGGTTTTACAAGACTCACGTTACAATATTGCAGCAGTACGCACACAATCGAAGCGCAGTAAGGATGGCTAGTGTAACTAGCAAGAATACCACGAAAGCAAGAAAAAAGAAGTACGCTATTAACTATTAACGTACCTGTCTCTTCCGAAACGAATGAGTACTGCGTCTCACTCTCGCCTACCATCGATCTTGGTAAGTCT
+
4444.44;7;7////;779:///--5(-//)/78;99)/)/88:=<<9;@@C@CB@<>>==)5.45555555555)5;:::::(9949.555&555.5:<<<<:=<00/:5///)/8334@@>>?AB@BBBA9555:.///-----(,0--/)/:///;::5444<97-8>6?<<486666.6//*/>>>??'@;==@8A<=BB>@==8;66/51525<<8==54444./)/77.///)///9>@?:::466<<<==C:99>:;;;<>;;;;;;::>::8+////
@ATNG8:04622:06823
GATGTAGCACGAGTCACTCATATCCAGAAGATCAGGAACTCTAGAAGAATTCAGATTTTTAACACGAGAGTAAACGTAAAAAGAAGGTTTTACAAGACTCACGTTAACAATATTGCAGCAGTACGCACACAATCGAAGCGCAGTAAGGATGGCTAGTGTAACTAGCAAGAATACCACGAAAGCAAGAAAAAGAAGTACGCTATTAACTATTAACGTACCTGTCTCTTCCGAAACGAATGAGTACGAGAGTCAGAGCAGAGCTACCATCGATCTTGGTAAGTCT
+
??ACDBCDCCBBBBCGCCCBBBCD@DCC>BBCC@@>A?CBCCCCB@CC@C@AAAAAAAA2A@CCC@@?BB?@?9?:;9===+=@=<.9:;6;BCABCBB;;9:;69=@@<AAE@BCBABBDBBBBCC@AAC@CCCC@C???@@>><@>BAA@BBBBBBCD@CDCCBC@BB?BAA<??BBD:??@??????.?B??<;AAAB>=9=5;;>>:>:>>BBB?AA???AA?B?BBB>BCC?BBABBCCCCCCBBACCCCBBB>>>@<<9>???AA<<6<8;;9B@??
@ATNG8:04633:06849
GATGGTAGTACATGATAGACGACACCAGAAGATTAGGAACTCTAGAAGAATTCAGATTTTTAACATCGAGAGTAAACGTAAAAAGAAGGTTTTACAAGACTCACGTTAACAATATTGCAGCAGTACGCACACAATCGAAGCGCAGTAAGGATGGCTAGTGTAACTAGCAAGAATACCACGAAAGCAAGAAAAAGAAGTACGCTATTAACTATTAACGTACCTGTCTCTTCCGAAACGAATGAGTACGTGTGCGACGTGTCTCCTACCATCGATCTTGGTAAGTCT
+
:<A@?A<BCBDB;;9B==BDBBBBB=BBB?BC>9>>15./79///<7<;:;6;=983777$36;734:333;333(3333333$396;-333&37717::::;::9288<=9@@@>BABADCCBCBBAAABBB@CCDD=??AA>>>B>B?BBA?@??AA@AA?ABCCCC@AA;9999<?<><3=8848CDCC2DB=@888ACA=?5:5;;AA<@<@@CAA?ABCCBCC?B?BBB<A??=?CCCBBBBBBBBBCAA>>>@@@B7;;B=@A@@A???;B?CC@??>>
@ATNG8:04590:06863
ATGGTAGCTCTGCTCTGACTCTCGTACTCATCGTTTCGGAAGAGACAGGTACGTTTAATAGTTAATAGCGTAACTTCTTTTTCTTTGCTTTCTGTGGTTATTCTTGCTAGTTACACTAGCCATCCTTACTGCGCTTCGATTGTGTGCGTACTGCTGCAATATTGTTAACGTGAGTCTTGTAAAAACCTTCTTTTTACGTTTACTCTCGTGTTAAAAATCTGAATTCTTCTAGAGTTCCTGATCTTCTGGTATACACACTCGCTCGCTACCATCGATCTTGGTAAGTCT
+
///69784444994455//://///9:5////8;:1;=0505;9=9;;67<9999)/*////)5.55595555;:8<>@A@+>>>4:777)///55060-/)/916/338949;::=:::7;:=8<.559;=9??:??BB=B@A?@?AABBB@@@B@@=ACBAGD@C@BCCCBBBBC>A;;;;;*;2;2;9999(9BBAC>@9:5:;5955.5555$5999;7;@CC?BBAAA@A4;4;A@ABB@BCD@FEIBBACCCBBBBBBCBBBC@BBCCCB??<@=AA=BBBB
@ATNG8:04603:06856
GATGGTAGCTATACGTATATCTATGTACTCATTCGTTTCGGAAGAGACAGGTACGTTAATAGTTAATAGCGTACTTCTTTTTCTTGCTTTCGTGGTATTCTTGCTAGTTACACTAGCCATCCTTACTGCGCTTCGATTGTGTGCGTACTGCTGCAATATTGTTAACGTGAGTCTTGTAAAACCTTCTTTTTACGTTTACTCTCGTGTTAAAAATCTGAATTCTTCTAGAGTTCCTGATCTTCTGGCTCTCGTAGACAGTATACTACCATCGATCCTCCTAG
+
BB>B@CCB<<<<<666;=><<<6//////<<<8CBGH@BB@B:;:9CCCC@DD@A@8;9<ACC@C?CBBBBBAAA?@@@A@2AA?CBBB<BC??=?BC?AA>@898A@<?ABC==?B?BBB?@=@@;;;;;<7<=;:4;;888>?=====>888B<;;;<@D<A<AAABD===A;?====2=;@:=>AAA/@@@CB9>>>>?><;//--;;;,7-//95;6:;7;@@A?AA=D8::A::;5;>>9>;;;<<<<7------3::::=9>9622,,(,,(,22
@ATNG8:04605:06874
GATGGTAGCACGACACGACGATGTGTACTCATTCGTTTCGGAAGAGACAGGTACGTTAATAGTTAATAGCGTACTTCTTTTTCTTGCTTTCGTTGGTATTCTTGCTAGTTACACTAGCCATCCTTACTGCGCTTCGATTGTGTGCGTACTGCTGCAATATTGTTAACGTGAGTCTTGTAAAACCTTCTTTTTACGTTTACTCTCGTGTTAAAAATCTGAATTCTTCTAGATTCCTGATCTTCTGGTAGAGCGTGCATATATCTACCATCGATCTTGGTAAGTCT
+
48<<<BBBBB;;:<9999555599:9BCBBBDACCCC?IC@C@CBBDCCCACBBAD@B?BBBC@C?@CBA@B=44-3999:+;@8BB@>7A0.).08-.)/95;/0/8;6<>?@B?@@@BBC?A=@A@>==>?;?>>?;>>?@@@AAAAA@@====8:;;<AA:>:=@@@?????<?@BBB5B:>:=>FFF.==@@@5>==;;:AA@?<?@@@/A===B=B=@@:>>@A??<?;>;;;AB7;;>:=AA==>>>>?@@;;<A@@@@:==CCBA@?:?<@B=A==>
@ATNG8:04608:06859
GATGGTAGTACATGATAGACGACACCAGAAGATCAGGAACTCTAGAAGAATTCAGATTTTTAACACGAGAGTAAACGTAAAAAGAAGGTTTTACAAGACTCACGTTAACAATATTGCAGCAGTACGCACACAATCGAAGCGCAGTAAGGATGGCTAGTGTAACTAGCAAGAATACCACGAAAGCAAGAAAAAGAAGTACGCTATTAACTATTAACGTACCTGTCTCTTCCGAAACGAATGAGTACGTGTGCGACGTGTCTCCTACCATCGATCTTGGTAAGTCT
+
CCCC>BACBB<B996=<<<AB@9998<;>7;@<?>;8@=@?@?@@B?@@=@:<>:55599'5;9BBCCECCBBB;A@;;;;;*:B>B<BCC;BCC@CAAACCFCC@C@CC>BAC@BBACDDCC???ABBBDDACDBB?BCCCBC@@>A@CCE@CCCCCCCC?BABBCC@BC?BBB>AABCC:??A?BACCC2AA?CBBBDCCAA=A=AABB?B?B?BAA=@C;;;@@>B?ACC=BA@=@AAAA::::9CBCBABCDCAABB?BBK>AABBBBA>:A?A@=A;::
@ATNG8:04612:06899
ATGGTAGTCTCAGATAGTCTATAGTACTCATTCGTTTTCGGAAGAGACAGGCACGTTAATAGTTAATAGCGTACTTCTTTTTCTTGCTTTCGTGGTATTCTTGCTAGTTACACTAGCCATCCTTACTGCGCTTCGATTGTGTGCGTACTGCTGCAATATTGTTAACGTGAGTCTTGTAAAACCTTCTTTTTACGTTTACTCTCGTGTTAAAAATCTGAATTCTTCTAGAGTTCCTGATCTTCTGGACGACGCGCACTGACACTACCATCGATCTTGGTAAGTCT
+
488.4444:455555=;;;;;;=;9995559394444&4;393;<==>9929@?>@=A:@?>B=A>AB;95=9:>.55555$59.55==4;;;=8<<<6:=459?@BC@CDCCCCCC@BED?B?BCCBBBBB<AACB?CCBBBCCCCCCCCCBAB@BCC@CC@C@BCBBBBB@@<@@@@@8@?B=@@@@@0?AABC<BCCBBBCBBA<@@?@0BAAAC@D@CD@CCCCBBB?C?@A@BCC?@@D@DCCBBBBCEDCBBA@ACDDDBCCBBBBBB@C@CB?B999
@ATNG8:04615:06865
GATGGTAGCTCTGCTCTGACTCTCGTACTCATTCGTTTCGGAAGAGACAGGTACGTTAATAGTTAATAGCGTACTTCTTTTTCTTTGCTTTCGTGGTATTCTTGCTAGTTACACTAGCCATCCTTACTGCGCTTCGATTGTGTGCGTACTGCTGCAATATTGTTAACGTGAGTCTTGTAAAAACCTTCTTTTTACGTTTACTTCTCGTGTTAAAAATCTGAATTCATTCTAGAGTTCCTGATCTTCTGGGCAGACTCTCACACGCCTACCATCGATCTTGGTAAGTCT
+
/::918//////:;:AB;;;CABCBBBABCBB@A??>=BB?B=@@A@ACC@CC@@@:=?B=<<3;.559955559499===+===7=>@@8<;;>165;59;.55<<;=:>AA=CCB@<A;;8:;B>@?CBBB>@@AA;?999@>>@>@@@@BBBB?CCC@BC@C?CCBB@AA@B=@99999(9<B;59999(59>>957/0)/555--/)/;;;+;;986(-(---(-2259//)/177:;;=:>>@>7@@@?BBB@@@??;;:4:9=:?;:::A@?<A?AB@CCCB
@ATNG8:04615:06898
GATGGTAGCACACGAGATCTCATCGTACTCATTCGTTTCGGAAGAGACAGGTACGTTAATAGTTAATAGCGTACTTCTTTTTCTTAGCTTTTCTGTGGTATTCTTGCTAGTTTACACTAGCCATCCTTACTGCGCTTCGATTGTGTGCGTACTGCTGCAATATTGTTAACGTGAGTCTTGTAAAACCTTCTTTTTACGTTTACTCTCGTGTTAAAAATCTTGAATTCTTCTAGAGTTCCTGATCTTCTGGGCAGACTCTGCACACGCCTACCATCGATCTTGTAAGTCT
+
:@@@=A@@@@>?:;555<<A@@;;=:566=<@;A;;;05;.5.555<:9515=:<<;>+0/7948;9;<<<;:98488888'33-373333&3888;7?:;7><900//99:2669;<55226996;;9<=<85699<>=<:=>>>?>>:;;@A>>::8//./38:)/-599<86887).-666*602+--666(---66+,-22277666+2555'59;8=>;@;;;:9??=<==;@:=><<<<-///@6;8866:=:99889//-4777072329222---;077<<
@ATNG8:04632:06891
GATGATACTCGCTGATACACCCAGAAGATCAGGAACTCTAGAAGAATTCAGATTTTTAACACGAGAGTAAACGTAAAAAGAAGGTTTTACAAGACTCACGTTAACAATATTGCAGCAGTACGCACACAATCGAAGACGCTAGTAAGGATGGCTAGTGTAACTAGCAAGAATACCACGAAAGCAAGAAAAATAAGTATGCTATTAACTATTAACGTACCTGTCTCTTCCTAAACGAATGAGTACTGTATCTATGTGTGCGCTACCATCGATCTTGGTAAGTCT
+
DD@ABCBBB=<555;;<569D8?@@5000/;;696<;;:;A@:::5?7:=;37777$36334@4479333(3737777$394;8:::/:<<4:739AA>>D;?:881988188>?<<;<:9:>>:;;?:==:91///////55739055;5:///663836679<;7==6::=588@BD=B@A868787(75-7<=<<337>4>6;87707:?@@AA?BBAAA::4:39@A9BBB?BBA@A@886565A9;;<=<>887>>@B<@?BBC>AA;>:>=<??@@
@ATNG8:04593:06923
GATGGTAGGACGAGCGTCTGAGAGGTACTCATTCGTTTCGGAAGAGACAGGTACGTTAATAGTTAATAGCGTACTTCTTTTCTTGCTTCGTGGTATTCTTGCTAGTTACACTAGCCATCCTTACTGCGCTTCGATTGTGTGCGTACTGCTGCAATATTGTTAACGTGAGTCTTGTAAAAACCTTCTTTTTTAACGTTTTACTCTCGTGTTAAAAATCTGAATTCTTCTAGAAGTTCCTGATCTTCTGGGTGCGCTACAGTCTCTCTACATCGATCTTGGTAAGTCT
+
7<0009:B@CB;9:<<555:=<;<8:99599949444(4939394555<<9666>>7<466=@8>8655//////)//77+77)445.////)/;;5/5.55::996;;;;BBBB999B=@<9:95955:5;===5;5665555<<<==<<<D@@???CC7;5<<<00///<8@@@?@@+>./)//////#/)/////&555559555505>>@)544994949974////)/71739:<==<.4455)5;9555555:<<99///9<<;:::5545;7594999@
@ATNG8:04608:06921
GATGGTAGAGAGAGCTCTCTCATCGTACTCATTCGTTTCGGAAGAGACAGGTACGTTAATAGTTAATAGCGTACTTCTTTTTCTTGCTTTCGTGGTATTCTTGCTAGTTACACTAGCCATCCTTACTGCGCTTCGATTGTGTGCGTACTGCTGCAATATTGTTAACGTGAGTCTTGTAAAACCTTCTTTTTACGTTTACTCTCGTGTTAAAAATCTGAATTCTTCTAGAGTTCCTGATCTTCTGGGCTGCGCTGATATGCGCTACCATCGTTCTTGGTAAGTCT
+
CCBD?BCBBBCFCCC;66==>>CCBCDBCC;=;<DGK?DC@C@CCCBDBB?BCCCC@D@BABB?B?BBBBBB>???:99::.9<<?>??;>DCC9::B?@@4::?A@A?BBBBBB>?<?==8=<@@?>???A;A?>?:@@B:::@@@>>>???@@=<;;=@A<@;A???DDA@?9=9:::2:7=///>@>,;;;;;.776///899<:??>?/=:::9494995:<;=@@@<@<A@A@@@:9:=@6@///::9:=>>>?;;;A??;>>=>?=?A=A8;;=A;;;
@ATNG8:04612:06901
GATGGTAGCGCACACATAGATACAGTACTCATTCGTTTCGGAAGAGACAGGTACGTTAATAGTTAATAGTCGTACTTCTTTTTCTTGTCTTTCTGTGGTATTCTTGCTAGTTACACTAGCCATCCTTACTGCGCTTCGATTGTGTGCGTACTGCTGCAATATTGTTAACGTGAGTCTTGTAAAACCTTCTTTTTACGTTTACTCTCGTGTTAAAAATCTGAATTCTTCTAGAGTTCCTGATCTTCTGGACGACGCGCACTGACACTACCATCGATCTTGGTAAGTCT
+
--55(----:==>=>000//::://6=<=5450555@4>>4625:::<661699=>2:.444<00*0@0008:;9:055;;;'442444<;25848=-73928:6333346:@@>;;;992:;;5;=BDCCCCCHACBBBACCC@AAAABBBBCBBBCACBB?BB>B?D@@@AA@?>;=::9:*9:?29::::*;??@A:@@@@A@@@@@2::::(:9999299>@;9:9=@9;29:>=>CB>?=@A7>:>5559;;;<==569<6668<@<;;;=<:@<<<8<666
@ATNG8:04628:06905
GATGGTAGCGCATATCAGCGCAGCCCAGAAGATCAGGAACTCTAGAAGAATTCAGATTTTTAACACGAGAGTAAACGTAAAAAGAATGGTTTTACAAGACTCACGTTTAACAATATTGCAGCAGTACGCACACAATCGAAGCGCAGTAAGGATGGCTAGTGTAACTAGCAAGAATACCACGAAAGCAAGAAAAAAGAAGTACGCTATTAACTATTAACGTACCTGTCTCTTCCGAAACGAATGAGTACTGCGTCTCACTCTCGCCTACCATCGATCTTGGTAAGTCT
+
8<<;>C999<<=<<AB??@BC;::D999C?BAA@@B:=;999;<<<7:>:<488566CCC1C>@AB>>0000//)--.-555'5;,//:==</=<<8=><A@@@55505:?A?:9:;;?@>@@?>@@;;9@@@??BBCD?A@ACCBBC?B>BAA>ABCCB@A@A@A@BCF?BB@BBB@BAAAC=A>><:@@@@@'::5/0//>;=>??@?ABCC@C@?:@@@=@AA@@@A?C6:;?8>:9278?>@@@9:9BBAACBBBBAABB>BBB?B@@@AA@@?C=@@AEEBB
@ATNG8:04630:06947
ATGGTAGGCGAGAGTGAGACGCAGTACTCATTCGTTTCGGAAGAGACAGGTACGTTAATAGTTAATAGCGTACTTCTTTTTCTTGCTTTCGTGGTACTCTTGCTAGTTACACTAGCCATCCTTACTGCGCTCGATTGTGTGCGTACTGCTGCAATATTGTTAACGTGAGTCTTGTAAAACCTTCTTTTTACGTTTACTCTCGTGTTTAAAAATCTTGAATTCTTCTAGAGTTCCTGATCTTCTGGATATGAGTGACTCGTGCTACCATCGATCTTGTAAGTCT
+
44439494:A:;5;:<=@;;<>><<655555.5:@<8<<8=155:<<<A:==BBC8;:;@@B?B:99<???;;=6@@==?1??9?899+3;7838:>@@D?B??>@@9>777CBBA@@B;9>9::86629999>@<@@>8:;@;;;A>=8///)///7<;)/*888=>?>@@:>>???1?9>:=>AAA.88;:;0769///;;7;;5=FDD/>8918>7<8=?:>?@@>>?=A:;;;ABA<;;;8======;;;??>=>>BB@@@:=;;;@CAA;>>@=@@@A
@ATNG8:04590:06996
GATGGTAGTCTCAGATAGTCTATAGTACTCATTCGTTTCGGAAGAGACAGGTACGTTAATAGTTAATAGCTGTACTTCTTTTTCTTGTCTTTCTGCTGGTATTCTTGCTAGTTACACTAGCCATCCTCACTGCGCTTCGATTGTGTGCGTACTGCTGCAATATTGTTAATCGTGAGTCTTGTAAAAACCTTCTTTTTACGTTTTACTCTCGTGTTAAAAATCTGAATTCTTCTAGAGTTCCTGATCTTCTGGATAGCGACGCGATATACTACCATCGATCTTGGTAAGTCT
+
48885:<=A@@555;;;<>>>C>>=;99////)/:;;3=?7;7;:95;99.55::@.909:::7<59::944499:8=::::'//)//-22/,,,--5368:6;;.333334755443333-3386334543<<:96:;;?:@:99>@@ABB;:0A@<@90.-05505(-///4/9///6<8<=<<*<,/,/<<<<+//5555'555559;;;;;?@@@+<9955.5.4;.44;555;7<7;;:BBA=@@B>BABBBB@;9:A:::6669;99555<<4558=9;;7;ACC
@ATNG8:04591:06957
GATGTAGCACGACACGACGATGTGTACTCATTCGTTTCGGAAGAGACAGGTACGTTAATAGTTAATAGCGTACTTCTTTTTCTTGCTTTCGTGGTATTCTTGCTAGTTACACTAGCCATCCTTACTGCGCTTCGATTGTGTGCGTACTGCTGCAATATTGTTAACGTGAGTCTTGTAAAACCTTCTTTTTTACGTTTACTCTCGTGTTAAAAATCTGAATTCTTCTAGAGTTCCTGATCTTCTGGCTCTCGTAGACAGATACTACCATCGATCTTTGGTAAGTCT
+
AAACFBBBB;;6?CCCCA:66BBBBBCCCAA>ADEE>CC@C?BBAAACCACCCBA=A7;;@A=B?BBFBBBADC@BBBCB3BA?A:::)9@@@=ACC?BB89997;>8?ABBBBAD?BBB?B?>ABAA?>?<@@994:==<<=?CB@@@AAAAA<??@<??<A<??@??@???8;<@AA5A394778888%8;///(/65/..85575;;;;*8222=6=69958<;<8889=5<;7;>>288=9==>?@@A@A=>>AA>>>@==8::;=>=888-88=@=@>>>
@ATNG8:04605:06999
GATGGTAGTATATCGCGTCGCTATCCAGAAGATCAGGAACTCTAGAAGAATTCAGATTTTTAACACGAGAGTAAACGTAAAAAGAAGGTTTTACAAGACTCACGTTAACAATATTGCAGCAGTACGCACACAATCGAAGCGCAGTAAGGATGGCTAGTGTAACTAGCAAGAATACCACGAAAGCAAGAAAAAGAAGTACGCTATTAACTATTAACGTACCTGTCTCTTCCGAAACGAATGAGTACTGTATCTATGTGTGCGCTACCATCGATCTTGGTAAGTCT
+
45<<7<<DBBB=B=BB666@@;;BD669C?996@@@6;49<@596=:==:=8;?555<<;'<5595<;;;555=5::;>===+;;49.555&9>@;9;9>@=>@?:>8BB?CBB?BABBCEDCBDDBCBCDC@EDBB>AABBBBCC?D@DAA?CCCBBBGE?CCBBBA?AA=ABB?BBBCC8?==;>BCCC3BB?BBA>=@A??:>5;987<A<??BA@=AA???AB?C@CBC>CBC?BABBCCCBABBBBBBAABBBCBBB;<;=@@@A@@>=6<8;=9A:::
@ATNG8:04631:06977
GATGGTAGGACGGAGACGTCTGAGAGGTACTCATTCGTTTCGGAAGAGACAGGTACGTTAATAGTTAATAGCGTACTTCTTTTCCTTGCTTTCGTGGTATTCTTGCTAGTTACACTAGCCATCCTTACTGCGCTTCTATTGTGTGCGTACTGCTGCAATATTGTTAACGTGAGTCTTGTAAAACCTTCTTTTTACGTTTACTCTCGTGTTAAAAATCTGAATTCTTCTAGAGTTCCTGATCTTCTGGGCTGCGCTGATATGCGCTACCATCGATCTTGGTAAGTCT
+
448837/0+.--(-------///99945545@9=9>444)45.55:;<666@:==>?@<@??@>?2:69>?==@@?A=@@CC6@6975;<<45///)//9277,65;<<>9;?;>@<>@:@AA?B?CBBBAAAM@CCDD?DAAADBBAA@@@@@BBC@BCB@BB@B>A@DAB@CCC@BBBGI<G@E@CDHIF5BBBCC=C;;;A@AA@@=A??B0@@@AB>A?AB>BBCCBBB?B?@@@@@D?A@IM?H==;ACBBADCFGCCCEHJ?AACBBCBB=@=@A?ABBC
@ATNG8:04590:07006
GATGGTAGTACATGATAGACGACACCAGAAGATCAGGAACTCTAGAAGAATTCAGATTTTTAACACGAGAGTAAACGTAAAAAGAAGGTTTTACAAGACTCACGTTAACAATATTGCAGCAGTACGCACACAATCGAAGCGCAGTAAGGATGGCTAGTGTAACTAGCAAGAATACCACGAAAGCAAGAAAAAGAAGTACGCTATTAACTATTAACGTACCTGTCTCTTCCGAAACGAATGAGTACTATGTAGAGCTCTATACTAATCGATCTTGGTAAGTCT
+
@>00)//97//5=99::::<<:6558=5626<<;<<6;7;;>=>=>859657;;<=ACCC.;76A;;>>B>@;;39;49444$4439.555&555.5656=?@<A8<:6669AC5:;;;;@<@@A9:9:;:C:;<CC@C;;;CDFD@D@CCC@CBBBBACB?BBCCCC@CC@BCB>AABBB=AAA?CBCCC3AA>ABB@BB>=?;?39:AA>A?99;B@=@:999A@:?7?><3<//)/799:4333333398////66:333;67/.....3:1/3-//--
@ATNG8:04603:07018
GATGGTAGAGAGAGCTCTCTCATCGTACTCATTCGTTTCGGAAGAGACAGGTACGTTAATAGTTAATAGCGTACTTCTTTTTCTTGCTTTCGTGGTATTCTTGCTAGTTACACTAGCCATCCTTACTGCGCTTCGATTGTGTGCGTACTGCTGCAATATTGTTAACGTGAGTCTTGTAAAACCTTCTTTTTACGTTTACTCTCGTGTTAAAAATCTGAATTCTTCTAGAGTTCCTGATCTTCTGGTGTCTGATCTGTATCACTACCATCGATCTTGGTAAGTCT
+
BBBB@CCCCCCCCBB;;:BCCCICE@AABBBB@BCCC>CD@C@CBBBBCC@CBCCB?B<@@AB?C?ABDFCC@AA?AAAAA2@A?BBBB>BBBB@AA==??5;00/::1::@;@>AA?C>>=D=DBA@>====CBAA:=;@@ACA>?>@>B??<>:<<<<>><><>>>???AAA=AAADC;B<@:;;::9+:<>>?7==>>?@@>==<====,;///=9=9@@=BBB?===<@=@??@@@<???<@@A??>>>A@@AA@>>>>==:>AAABAAA<A=>@<@B:8
@ATNG8:04611:07021
GATGGTAGCAGACGTGACAGAGCGCCAGAAGATCAGGAACTCTAGAAGAACTCAGATTTTTAACACGAGAGTAAACGTAAAAAGAAAGGTTTTACAAGACTCACGTTAACAATATTGCAGCAGTACGCACACAATCGTAGCGCAGTAAGGATGGCTAGTGTAACTAGCAAGAATACCACGAAAGCAAGAAAAAGAAGTACGCTATTAACTATTAACGTACCTGTCTCTTCCGAAACGAATGAGTACTGCGTCTCACTCTCGCCTACCATCGATCTTGGTAAGTCT
+
44:;5;;BBCCA??<@956;;;@CB49958=@@::9<@>BBB@@@E>??@CA?@893=9:+:7====<:=9///(////:::(///)/)444&49839<<<555::8=9:;6=BB<@AABCCDCBLCCCCEBB?B@>00/<>::>??9@=A9958>>9:;@@<>=BA?>;00,///496/33(386022222$5:6=>?AA=?:87;=???A<A=;;ABB?B@@@BAB?C?BAC<????BABBDBBABB9;;BACABCAAAC?BAB@B???CCBB>B?AA?B@@@
@ATNG8:04635:06459
GATGTAGAGAGACTGTAGCGCACCCAGAAGATCAGGAACTCTAGAAGAATTCAGATTTTTAACACGAGAGTAAACGTAAAAAGAAGGTTTTACAAGACTCACGTTAACAATATTGCAGCAGTACGCACACAATCGAAGCGCAGTAAGGATTGCTAGTGTAACTAGCAAGAATACCACGAAAGCAAGAAAAAAGAAGTACGCTATTAACTATTAATGTACCTGTCTCTTCCGAAACGAATGAGTACAGAGAGTACGATATGTCTACCATCGATCTTGGTAAGTCT
+
BBCCCBCBBBB;;;@AB@A@C:;;):AA;@BBB@@=@@AB@;;;>:==9B8:?>=>A?A,@388;;;9<:;;;37345=>=+>?7<5999+9554:9;:===5646:>>:CBB?AC;;;CCCBBBB@@@BC@CCCB>@@CBCBBB@C?BA7;:@????AG?BCCCCC@AA>?@<6@:<==2:88277;;;;%;9/379;855793937578294//.33265222225=59>:7:55,528565>>@@@@=>>>>==;::///;;6:;;9;;88373//(///.
@ATNG8:04637:06605
GATGGTAGCTCTGCTCTGACTCTCGTACTCATTCTGTTTCGGAAGAGACAGGTACGTTAATAGTTAATAGCGTACTTCTTTTTCTTGCTTTCGTGGTTATTCTTGCTAGTTACACTAGCCATCCTTACTGCGCTTCGATTGTGTGCGTACTGCTGCAATATTGTTAACGTGAGTCTTGTAAAACCTTCTTTTTACGTTTACTCTCGTGTTAAAAATCTGAATTCTTCTAGAGTTCCTGATCTTCTGGCGCTCTGTCACGTCTGCTACCATCGATCTTGGTAAGTCT
+
45::7<B>===;:5<;9565555555559;44.444//(/:)/)///9///6:<888486;;:?896:88<8<;;;433333$3838;=<6=:<<6;69949=5;;=>==:=;;::5558===;?@CCBBAAAB=AABB=AABBAB@CCCBBBBBBB?A@@=@B?B?BCBMCCFCC?BAAAA3A4;7;CIEI5CAAAC>EAA<;;A;9:69A?A1B@?@C=B?9:69999>@@:@=@??@@@<::9>BBCBBBBBBIDDCBBBCCCC@CBBBBBAA>AGGE>BAFC
@ATNG8:04638:06618
GATGGTAGGTGCACATGAGTGTATCCAGAAGATCAGGAACTCTAGAAGAATTCAGATTTTTAACACGAGAGTAAACGTAAAAAGAAGGTTTTACAAGACTCACGTTAACAATATTGCAGCAGTACGCACACAATCGAAGCGCAGTAAGGATGGCTAGTGTAACTAGCAAGAATACCACGAAAGCAAGAAAAAGAAGTACGCTATTAACTATTAACGTACCTGTCTCTTCCGAAACGAATGAGTACGATGAGAGAGCTCTCTCTACCATCGATCTTGGTAAGTCT
+
::;A:=BB?AAADCCCBBCFJDBBB@BCC@BBCCCB@B@CBCCCBB?BC@C@CCCBCCCC1B?BCBBBCCCHDH>CBBBCCC2CCACACCC<CCD@DBBCBBB::8;?CC?BBC?BBBCDBBBBCCCCECCCACCBB?BBBBBBCC@C@EBC@CCCBBBBC@AAAABB>AB>BBB?AA@??:AA@=ACCCC3BB@CAAABBBBB@C=@<AA=D=AACBB>@@@@@AAAE@CBB>BBB@CCCCABBBBAAA@@@A???AA@>>>>A=A@A==>>>:B?AA=A@@@
@ATNG8:04639:06619
GATGGTAGAGTATCATGTGTATCTCCAGAAGATCAGGAACTCTAGAAGAATTCAGATTTTTAACACGAGAGTAAACGTAAAAAGAAGGTTTTACAAGACTCGCGTTAACAATATTGCAGCAGTACGCACACAATCGAAGCGCAGTAAGGATGGCTAGTGTAACTAGCAAGAATACCACGAAAGCAAGGAAAAGAAGTACGCTATTAACTATTAACGTACCTGTCTCTTCCGAAACGAATGAGTACTGTATCTATGTGTGCGCTACCATCGATCTTGGTAAGTCT
+
8:=@066;;>>=<<<;@>><<;=<@265:8::;<<;9B?BA@BB;;5;;5:=@@???>=>,=;>CCECCCCBBD=CCCDDED3BB9?5:;;.;AC@BCBBCCE@@>@?BA@BBB@CBBCDBBBBBBCBFCCB@DCCC>BBBCBBBC>B>B@@=@@@ABBBB@DBBACC?BB@BAA<@@99929@@=B@BCB:BB?BBBABCBAA>A:?;==9>:?>;;;?CB;;;BB@B?@@@;@BB?;;:AACBBBCBABBBBBBCCCBA???A=ABBBBBB?5?:991:>>@
@ATNG8:04637:06748
GATGGTAGGCACTGCGCACACATCCCAGAAGATCAGGAACTCTAGAAGAATTCAGATTTTTAACACGAGAGTAACGTAAAAAGAAGGTTTTACAAGACTCACGTTAACAATATTGCAGCAGTACGCACACAATCGAAGCGCAGTAAGGATGGCTAGTGTAACTAGCAAGAATACCACGAAAGCAAGAAAAAGAAGTACGCTATTAACTATTAACGTACCTGTCTCTTCCGAAACGAATGAGTACTACTCTCAGAGACACACTACCATCGATCTTGGTAAGTCT
+
>@BB?BDC7555599??@BBCCCCJ?CBCAB;;;=<8=7;;?B@@B?;;7;9AB996>>>+D9<<=@@@BBBA=;;55555$55.56<<>2>CC?ABABBBBCC@C@CC@CCC@CCCACCDCEBBBBBBCC?BB?@<?AA@AA??<@?ABB????BCB@A?AABBBB?BC?BGC<@@B@?899887899:(8>:@@??@>><>4:599?=:?;:;@??<@A999AA@E@BBB=BCC?CBBBBCBBBBBBBBCFBBA>=A<==>>;?8:87777077=;8???>
@ATNG8:04641:06706
GATGTAGAGAGACTGTAGCGCACCCAGAAGATCAGGAACTCTAGAAGAATTCAGATTTTTAACACGAGAGTAAACGTAAAAAGAAGGTTTTACAAGACTCACGTTAACAATATTGCAGCAGTACGCACACAATCGAAGCGCAGTAAGGATGGCTAGTGTAACTAGCAAGAATACCACGAAAGCAAGAAAAAGAAGTACGTTATTAACTATTAACGTACCTGTCTCTTCCGAAACGAATGAGTACAGAGAGTACGATATGTCTACCATCGATCTTGGTAAGTCT
+
AABCA??;ACBBCC;::BBB@9;;)5957=A@BAA?A?BAB<<:C@CC=@=?AA@CBBB3C>BAABAABB:99,9?;;:99'9>;>299:*9@B?CCCCHBBBC@D@BB?BBB?AACCCCCCEDCCBBBBB@DDDD>AABBCBBB?C@B@@>@FCCCBCC?AABCBB?BB@BBB=@@?>?8;>=8<>???.?B?BBBBBA=BB=A;??@@=A;>====;>>>?;;;<?=ABD;AAA=A;<:>>BCBB@@@?>>?@?@@@:;;?@;?@@;<;AA<B<BB:=;;;
@ATNG8:04645:06735
GATGGTAGGTGCACATGAGTGTATTCAGAAGATCAGGAACTCTAGAAGAATTCAGATTTTTAACACGAGAGTAAACGTAAAAAGAAGGTTTTACAAGACTCACGTTAACAATATTGCAGCAGTACGCACACAATCGAAGCGCAGTAGGGATGGCTAGTGTAACTAGCAAGAATACCACGAAAGCAAGAAAAAAGAAGTACGCTATTAACTATTAACGTACCTGTCTCTTCCGAAACGAATGAGTACGATGAGATCTCGTGTGCTACCATCGATCTTGGTAAGTCT
+
--8838===ABBA>@<<BCGGCCB?BBBB?BBCCA@?@@CCCCBBC@BB?B@CCC@A@@?1?<BBCCCCCCFCD>BA:::::*:F?D@CCD<CBC@DBBBBBCAA>B@BB?BCC?CCAABCCDCCCCCCCCC@CDCC?BBBA@@@99949@@=BCCCBBBB@BBCCBB?AA>BCB588===3=>>;999999%9?;>989BCCAB>A>@<BB:>:=ACCB?BC@@?BB?A?A@?9@@@<@AABBCCBBBBBBBBB>>=BBBBBCCC?AA>>>A<<3>8>>:A@@A
@ATNG8:04635:06804
GATGGTAGAGAGACTGTAGCGCACCCAGAAGACTCAGGAACTCGTAAGAAGAATTCAGAATTTTTAACATCAGAGAGTAAACGATTAAAAAAGAAGGTTTTTACAGACTCACGTTAACAATATTGCAGCAGTACGCACACAATCGAAGCGCAGTAAGGATGGCTAGTGTAACTAGCAAGAATACCACGAAAGCAAGAAAAAGAAGTACGCTATTAACTATTAACGTACCTGTCTCTTCCGAAACGAATGAGTACTATGTAGAGCTCTATACTACCATCGATCTTGGTAAGTCT
+
44883:;@B@@@@;;<<===BB@A?4>==:=.-----(,(-8-///+/:6;;4923333-3;;;$3,333//////699919633,33333#3;17,3333$23338...6656.59;<5;;=6<667CCCB???ECAA??;;;;==@CBA==89189<<>;???<8::@=AAABAB<@A<>>?7;;?>>9>BF;??BBB/>>4<255A>>>E:=9879;17179?>>;>>?@@@A@E?CBD?C?@>?CCDCBBCCACBBBBBA@@@:::????<?AAA@???9=8==:A??@
@ATNG8:04646:06851
GATGGTAGCAGACGTGACAGAGCGCCAGAAGATCAGGAACTCTAAGAAGAATTCAGAATTTTTAACATCGAGAGTAAACGTAAAAAGAAGGTTTTACAAGACTCACGTTAACAATATTGCAGCAGTACGCACACAATCGAAGCGCAGTAAGGATGGCTAGTGTAACTAGCAAGAATACCACGAAAGCAAGAAAAAAGAAGTACGCTATTAACTATTAACGTACCTGTCTCTTCCGAAACGAATGAGTACAGAGAGTACGATATGTCTACCATCGATCTTGGTAAGTCT
+
4888:;;DCDDA@@;<;;;?>A?;;69::5:;9444393777//)/93::6;5//--(-888,8)----///37889.3333333$3717,333&3381788;33333,2+27366626222>>>>AABBBBBBD?CBCD?AAABBBBB?C@CCC?BBCBDEDD=??CCCC?BC?BBC@A?>>>788><7899::%:;47;:;<>A>=59577<<1;4;=@@@<@B;::AA=A=AAB=AAC?AABBBBBBCBBBBBCBABBCB@>>>=?;>??@;;;<7<8;:4:88/
@ATNG8:04641:06983
GATGGTAGCATCATGCATATCTACCAGAAGATCAGGAACTCTAGAAGAATTCAGATTTTTAACACGAGAGTAAACGTAAAAAGAAGGTTTTACAAGACTCACGTTAACAATATTGCAGCAGTACGCACACAATCGAAGCGCAGTAAGGATGGCTAGTGTAACTAGCAAGAATACCACGAAAGCAAGAAAAAGAAGTACGCTATTAACTATTAACGTACCTGTCTCTTCCGAAACGAATGAGTACGATGAGAGAGCTCTCTCTACCATCGATCTTGGTAAGTCT
+
::;>:=CBCDCECAABAACCCCCC?CDD@CBCB;;498@A=:;6>9<<9B?::8;;;;;'<5?@?998@@?@@:ABBHDDD5:;;:?CDE;CCD@CCCDCCCBCAC@CC@CBC@BCBABBCBBCCGDCCCC?C@@@?B@@@BBAA=A?B;;8;C@AACCC@CBCAAA?BB@BBB?AA???:=BB?BBCCC2CC?BCABACCCC?@:>>BB;@;?BCCC?BA;;;A@=A????<?BCABBBACABBC999CBBBBBBC@A;;;=>9>888@???<E?CC?C@@?
@ATNG8:04644:07020
GATGGTAGATACTCGCTGATACACCCAGAAGATCAGGAACTCTAGAAGAATTCAGATTTTTAACACGAGAGTAAACGTAAAAAGAAGGTTTTACAAGACTCACGTTAACAATATTGCAGCAGTACGCACACAATCGAAGGCGCAGTAAGGATGGCTAGTGTAACTAGCAAGAATACCACGAAGGCAAGAAAAAGAAGTACGCTATTAACTATTAACGTACCTGTCTCTTCCGAAACGAATGAGTACTACTCTCAGAGACACACTAATCGATCTTGGTAAGTCT
+
CECC@BCCCCCBB@@AAACFBB:::0;BA=BD@@@B>A=;;;55:=8BB<@<800@@@@@,0+/:63739:;;<38;@????*@B?=?BEE9BCFADE?A?>@99468==:AAA?CBAABBBCBB;;:B@BA?@A@B5;5;=<????<<:@0000>>>??<?:>>?ABC>BB?DCA;?=77,71;<8/0000(/;6///99889>9>9@??A9>977>:>:>@@?>:B><6::=4<::48:<8>=BB>>?BBCCCCAABBCA<<<8;;<<9998?<=><;===
@ATNG8:00666:05776
GATGGTAGGACGAGCGTCTGAGAGGTACTCATTCGTTCGGAAGAGACAGGTACGTTAATAGTTTAATAGCGTACTTCTTTTTCTTGCTTTCGTGGTATTCTTGCTAGTTACACTAGCCATCCTTACTGCGCTTCGATTGTGTGCGTACTGCTGCAATATTGTTAACGTGAGTCTTGTAAAACCTTCTTTTTACGTTTACTCTCGTGTTAAAAATCTGAATTCTTCTAGAGTTCCTGATCTTCTGGTGTCGTCTATCATGTACTACCATCGTTATCGGAAAGTCT
+
5:<<?BBC?CB:;9;:<@ACCBCD@DABBDAA?ADE@CB=C?CCDCCCE@CDFCC@C?BC>??;A?BCCCCBBBC@CCCBB2@?;@ABB=BCCDAGJFFCC;=;BBBC@BBCDCCCC@CBB?B@DCCCBBAA<@@BB<AACCDCBDDBBBBBBBA@CCC?CC@C>@ABBBCCCC?B@AAA9@>C>;;;;;*;CAAA>AADDDBBBBB<@@@@,@BABB@B@BB?BBBBDCC@C?BBCCCC>BBFBBBBCCBBBBBBC:::FCCBB?BAAAB=@@CD@DC>BBBB
@ATNG8:00668:05792
GATGGTAGGCGACATACATACGCGCCAGAAGATCAGGAAACTCTAGAAGAATTCAAGATTTTTTAACACGAGAGTTAAACGTAAAAAGAAGGTTTTACAAGACTCACGTTAACAATATTGCAGCAGTACGCACACAATCGAAGCGCAGTAAGGATGGCTAGTGTAACTAGCAAGAATACCACGAAAGCAAGAAAAAAGAAGTACGCTATTAACTATTAACGTACCTGTCTCTTCCGAAACGAATGAGTACAGAGAGTACGATATGTCTACCATCGATCTTGGTAAGTCT
+
5;>>:==C@;<6;;==<<=<6555=5;;<7<;;999.55)599;998)/-(-0--(---8888#/)/77779:55.5;2;545555$5<49.555&555.5<<@@>>BB?B?BC@BCC@BBBBBBBBBCCCBBBBB?BBCC?@@DCCDGD@D@CBB@DCBBDCBB?CCCCAA>AB???@????BB;?==9989999%99:9?8>=>CBB?B@AAB>9?<?ABBB@BCBCCCC@C?BBC>CBC>??BBBCBAABBBBBBBBCBBBBA999C@BBBFB>;:5;5;=9>>;;
@ATNG8:00698:05799
GATGGTAGCGCATATCAGCGCAGCCCAGAGATCAGGAACTCTAGAAGAATTCAGATTTTTAACACGAGAGTAAACGTAAAAAGAAGGTTTTACAAGACTCACGTTAACAATATTGCAGCAGTACGCACACAATCGAAGCGCAGTAAGGATGGCTAGTGTAACTAGCAAGAATACCACGAAAGCAAGAAAAAGAAGTACGCTATTAACTATTAACGTACCTGTCTCTTCCGAAACGAATGAGTACCTCTCAGACGCTCGTCCTACCATCGATCTTGGTAAGTCT
+
?;<<9=669BCGCBBDCDDCCBBCC?BBBCCCBBC@C@BBBBBBB?;;8;?ABCCCDDD5B?ABCCFGEEGCC;@A;;:::*;B=A<@@@7A;;6:BACBAB@C@C?CC?BAB>BBDCCCBBDCBBBCCCCADDEE>BBCCCCAA>A?CBB@CCBCDCCC?BCCCCC?BB?BBC?ACBGD<A9949AA?A3BB@BBBBC>>>D?C?AABB?B?A@CCC@BDCCCCC@B?BBE>ABA@BBCBFCC?AAABBBBBBBBAABA=@@C?B@??@@@@:B>AA?CCAA
@ATNG8:00702:05794
GATGGTAGTGTGTCTCTGAGAGTAGTACTCATTCGTTTCGGAAGAGACAGGTACGTTTAATAGTTAATAGACGTAACTTCTTTTTGCTTTGCTTTCGTGGTATTCTTGCTAGTTACACTAGCCATCCTTACTGCGCTTCGATTGTGTGCGTACTGCTGCAATATTGTTAACGTGAGTCTTGTAAAAACCTTCTTTTTACGTTTACTCTCGTGTTAAAAATCTGAATTCTTCTAGAAGTTCCTGATCTTCTGGAGATACACATGATACTATCGATCTTGGTAAGTCT
+
AABB?BBBCB@@?B???CCCBBBBA;;55949.4<<<4<@4;4994999;8;;;:;;)925@9:.0877///:6606:4/////$//9;199;?5<<:949//)/727/55<>9<><<<<>>;=99593=99;99;;.5555.5:;556;9;<<<<<=<<75957<=8=5:><595<<;7;55555$55:499999$55999095555665/<6<99<(///9<6<8<?95////)//)/27:<<==8<<<9=C@CCCCCBBB@@@A<<;AAA@A@:=99938887
@ATNG8:00708:05786
GATGGTAGCAGACGTGACAGAGCGCCAGAAGATCAGGAACTCTAGAAGAATTCAGATTTTTAACACGAGAGTAAACGTAAAAAGAAGGTTTTACAAGACTCACGTTAACAATATTGCAGCAGTACGCACACAATCGAAGCGCAGTAAGGATGGCTAGTGTAACTAGCAAGAATACCACGAAAGCAAGAAAAAAGAAGTACGCTATTAACTATTAACGTACCTGTCTCTTCCGAAACGAATGAGTACTATGTAGAGCTCTATACTATCGATCTTGGTAAGTCT
+
AAAB@ECBBBBCBC;;6;AFDJICC@BBB@DBBC?@?@@CCB@@@B>BC>A=@@@99:9:(95?>BBBBB744?677:9555$5;6;9>>>2>@@=@B@AA@>>@=@@CD@BBB?BB@?ACDCECDCCBCBB?AAAA?BABBCAAA@D@D<<;;CCAAAAA?CCDCBB?CB?AA<8====><;888789999%9?;=;;A?;==B=A<658>4><>>BBC?BCAAABB?A?BBB>BCCABBABABBB===?999===;;;;;>??>>>>>==<B?BB?AA??
@ATNG8:00709:05769
GATGGTAGGCGAGAGTGAGACGCAGTACTCATTCGTTTCGGAAGAGACAGGTACGTTAATAGTTAATAGCGTACTTCTTTTTCTTGCTTTCGTGGTATTCTTGCTAGTTACACTAGCCATCCTTACTGCGCTTCGATTGTGTGCGTACTGCTGCAATATTGTTAACGTGAGTCTTGTAAAACCTTCTTTTTACGTTTAACTCTCGTGTTAAAAATCTGAATTCTTACTAGAGTTCCTGATCTTCTGGGCGCCTGATATGCGCTACCATCGATCTTGGTAAGTCT
+
@AAA?A@@>@B@@;;6BABACCGCCCCBDB;;7;BBC=BC@C@BBBBC@@=@BBCCAC@CCAA?A?BC@AAAA:=:99:9:(:=<BCCC=BBBD=A::68A=>??=@A;@BC??@BB@B??:=:=AA888==<B@>>:>@AAAAA;;;>>>=;:;8===8=>8=:=@@BBBCAA9>=BBB5@;>;>>A@@/@C===-/,/9///>>9>18888(888873769;///;;;;>>;?<8:8AAB=A>??7888:888>==>===?AA:>>A>>>@@=A=?>;>AAA
@ATNG8:00712:05764
GATGGTAGGAGACACGTCGCACACGTACTCATTCGTTTCGGAAGAGACAGGTACGTTAATAGTTAATAGCGTACTTCTTTTTCTTGCTTTCGTGGTATTCTTGCTAGTTACACTAGCCATCCTTACTGCGCTTCGATTGTGTGCGTACTGCTGCAATATTGTTAACGTGAGTCTTGTAAAACCTTCTTTTTACGTTTACTCTCGTGTTAAAAATCTGAATTCTTCTAGAGTTCCTGATCTTCTGGCGCTCTGTCACGTCTGCTCCATCGATCTTGGTAAGTCT
+
CCBB?BCE@CBBBBBBBBBCCCCBBBBBCCBB@BCDE>DC?A?ADCCCCC@CCBBB>@>@BCB?B?CBBBBBBBD8??999)=96AABB=BFCC>AAB@BC?BBBCBB?BAAABBBD?CB@<@=@@@==;;;=B??>=AAAAAAA???@>>>>>>9>@@=AA<@<@===BBBAA;??BCC6?<?;>>=>>/=?@@@9>>@@>@A?==6<9;;.<=>>C=B;>><ACAA:;;<@<??????;@@A>;;:==AABAAAA@???B@@<??A@???A<A=AA<A??@
@ATNG8:00666:05812
GATGGTAGTCTCAGATAGTCTATAGTACTCATTCGTTTCGGAAGAGACAGGTACGTTAATAGTTAATAGCGTACTTCTTTTCTTGTCTTTCTGTGGTATTCTTGCTAGTTACACTAGCCATCCTTACTGCGCTTCGATTGTGTGCGTACTGCTGCAATATTGTTAACGTGAGTCTTGTAAAACCTTCTTTTTACGTTTACTCTCGTGTTAAAAATCTGAATTCTTCTAGAGTTCCTGATCTTCTGGTATGACTAGTGTACTACTACCATCGATCTTGGTAAGTCT
+
8844.44;;;9;655==;;;>>>;;;>;5544.49;<2<>16165;<<;>;>@@@@@C@CB;;692494449999.44::+8=7554<<13333828792886;9:::=:=??@DDBB?BDC@C@DC@@@@@B?BECB@BBCCCBBAABDBCAFEE@CCB@BB@C?BBBBBBCCD@C::9949;@<99999(:??DD>BBCAAACB@A5;;;;*;@@BC?C@CCACCABCCB?B@@@@@A@=@BB<AAABBBCBABABCBABACCCADDBBBCDD@C?CC?CDCC
@ATNG8:00678:05818
GATGGTAGGTGCACATGAGTGTATCCAGAAGATCAGGAACTCTAGAAGAATTCAGATTTTAACACGAGAGTAAACGTAAAAAGAAGGTTTTACAAGACTCACGTTAACAATATTGCAGCAGTACGCACACAATCGAAGCGCAGTAAGGATGGCTAGTGTAACTAGCAAGAATACCACGAAAGCAAGAAAAAGAAGTACGCTATTAACTATTAACGTACCTGTCTCTTCCGAAACGAATGAGTACGTGTGAGTACGTGAGCTACCATCGACACTCCAAAGTCT
+
@ABDACFC@B@?@BBBCCCCCCCCB@BCC@CBBBBA>A?BBCCCCC@CC@D@BBB>???8@?BCA@ADDCBB@:@B:::::*;A=@=BBB9B@@=@CCCEDCBA?B@BA>BAA?CBB?@ABCCDCCDCCCB@BCCC@CBBBBBAB?C@D@@?@CBBBCCC?CDCBBB>AA;@BB<==BCA9>>>8>@@@A2AC?BAAABBBCC?C?AAAA;@;??CCD@BBBBBEE@C=AAD>CCC@CAAACCCCBBBABACCBBABBCCBBB?A@@ABBBCAA?BC;BBAB
@ATNG8:00679:05829
GATGTAGTGTCATATGAGAGTGTGTACTCATTCGTTTCGGAAGAGACAGGTACGTTTAATAGTTAATAGCGTACTTCTTTTTCTTGCTTTCGTGGTATTCTTGCTAGTTACACTAGCCATCCTTACTGCGCTTCGATTGTGTGCGTACTGCTGCAATATTGTTAACGTGAGTCTTGTAAAACCTTCTTTTACGTTTACTCTCGTGTTAAAAATCTGAATTCTTCTAGAGTTCCTGATCTTCTGGTCTACTACACTGTACTCTACCATCGATCTTGGTAAGTCT
+
B>BCCDDCBBBCCCGCCCCCCBCCCDCCCBB?;;;B>CB;G:CBAA<@B=B@>999)56;;>C>A?ACBBC;;/<:0////$//)/:::1;;:@;@:;5:A7::BBBC@BDDDBCCC?BBB>@=AC;<;BADACBBBAEBBBGDCCGKKBBCBBA=BAA>AA>B>AABCBBBCE?C;;;;.;=@<@@@@7@@CDD:;;BABAA;;;4::::(:==@B=A?CD@BB;;;AA?C?BBBCBB?BBB>BCACCCGCCCCGGBABCCCC?@@@@@CBBAG@CA?BBBB
@ATNG8:00680:05828
GATGGTAGCTCTGCTCTGACTCTCGTACTCATTGTTTCGGAAGAGACAGGTACGTTAATAGTTAATAGCGTACTTCTTTTTCTTGCTTTCGTGGTATTCTTGCTAGTTACACTAGCCATCCTTACTGCGCTTCGATTGTGTGCGTACTGCTGCAATATTGTTAACGTGAGTCTTGTAAAACCTTCTTTTTACGTTTAACTCTTCGTGTTTAAAAATCTGAATTCTTACTAGAGTTCCTGATCTTCTGGGCAGACTCTGCACACGCCTACCATCGATCTTCGGTAACGTCT
+
55<<9>CCCBE=A<>BBA@<C>DDCCCBBBBD?CBD>CD@C>;;9ABBC@BCAAA<A=@??C9A?BB:55<:::7BAAAA.998>@?@9@>??9?;@:??<?CA@A@;?>?@CBB>;>FF:>:=?<886;=8==;;5;;:=?=<==>@??;;;<6:9:9;=5;5:9:?===AA:==@@>/>08188:::):=>>=1;18888/8<<688)////(////73866716==AABAA<A;??@AAA=A>=>8===:<==///==<?>>;====A;;7=666---499-33666
@ATNG8:00685:05838
GATGGTAGCAGACGTGACAGAGCGCCAGAAGATCAGGAACTCTAGAAGAATTCAGATTTTTAACATCGAGAGTAAACGTAAAAAGAAGGTTTTACAAGACTCACGTTAACAATATTGCAGCAGTACGCACACAATCGAAGCGCAGTAAGGATGCTAGTGTAACTAGCAAGAATACCACGAAAGCAAGAAAAAGAAGTACGCTATTAACTATTAACGTACCTGTCTCTTCCGAAACGAATGAGTACTGCGTCTCACTCTCGCCTACCATCGATCTTGGTAAGTCT
+
55>>:BBBBBB@;;<@A@BCACACG?BBCACBB@A??C@@?A::482987<788483>;;)>6;83373333777.7888889)7717,333&3383788;9998825176477705555@@CCCBCCCCCCC@ABCC?BABBCBBB>B?A::;AACCCBC?BBBCBB?BB?BBD?BBA@@9???=AFEDD2AA=@>>>?AEBB<@;>>AB<A;@BCCCABBABBBB?B?BCC>CAD=AABCCCACCBBBBBBBBBCBABA@CCC?BCBBBBCC?B?BC@CB@?
@ATNG8:00692:05854
GATGGTAGCTCACGTACGTCACACGTACTCATTCGTTTCGGAAGAGACAGGTACGTTAATAGTTAATAGCGTACTTCTTTTTCTTGCTTTCGTGGTATTCTTGCTAGTTACACTAGCCATCCTTACTGCGCTTCGATTGTGTGCGTACTGCTGCAATATTGTTAACGTGAGTCTTGTAAAACCTTCTTTTTACGTTTACTCTCGTGTTAAAAATCTGAATTCTTCTAGAGTTCCTGATCTTCTGGTATGACTAGTGTACTACTACATCGATCTTGGTAAGTCT
+
@BBC@BCCCCCC:95;665BBCCBBBAAABBB@CCCD?CDACACCBBBCCABB@@A?B@CCBB@C@CCCCCCBB@=99898)8@=AAAK=AAA@=A::6:A;?>???C?BBBCBCBB????AE>@?@>>>>>;>===7;:@:::?@?BBB@?>;;6867<AC<?;?@@@>???>7;;=A@.@7;:;>BBB/AA===0666///;76;<ABBC.A565A594>>:=??;88:<@<????AA:==?=BBA>>===?@ABA>==@@@@BA@@????<B<AA<A@@@
@ATNG8:00710:05838
GATGGTAGTATAGAGCTCTACATAGTACTCATTCGTTTCGGAAGAGACAGGTACGTTAATAGTTAATAGCGTACTTCTTTTTCTTGCTTTCGTGGTATTCTTGCTAGTTACACTAGCCATCCTTACTGCGCTTCGATTGTGTGCGTACTGCTGCAATATTGTTAACGTGAGTCTTGTAAAACCTTCTTTTTACGTTTACTCTCGTGTTAAAAATCTGAATTCTTACTAGAGTTCCTGATCTTCTGGGCTGCGTCTGATATGCGCTACCATCGATCTTGGTAAGTCT
+
ABCC>?@@@@CBBCCBAAACC??=@@CCCBBCADDCC>CC?B?@@@AB;;9;DC@A=A=@@AA?B?BBCCCBB?@39:999.9?;ABBB;@@99197=8=A>B>==AA=@A@@??@@<@>><><AAA;;;>@=B?;;7;==AAA@;;;B====;;49889=>:>;>?????@@A;>>???2<7<:88888(8>>>?9===797AA;:49;;;+;=>;:7:7:;7;;A>>>@@<A=@<<>@@<==<<2<------9999-//6356594;AA:9:;<+/,/;7;=@=
@ATNG8:00686:05883
GATGGTAGTGTGTCTCTGAGAGTAGTACTCATTCGTTTCGGAAGAGACAGGTACGTTAATAGTTAATAGCGTACTTCTTTTTCTTGCTTTCGTGGTATTCTTGCTAGTTACACTAGCCATCCTTACTGCGCTTCGATTGTGTGCGTACTGCTGCAATATTGTTAACGTGAGTCTTGTAAAACCTTCTTTTTACGTTTACTCTCGTGTTAAAAATCTGAATTCTTCTAGAGTTCCTGATCTTCTGGGATGTGTGCGCATTGCCTACCATCGATCTTGGTAAGTCT
+
48883:9=;;4////-----///559555;:;6;444(44.439::=>>?<;;?BC8<9;BBA?C?BBABABBBB=@@@@@0@C@EGDC?B@AA796=@BB@BBBBAC@CBBBBCBB<@@@=@?BBCCBAA@ACBBB@BGCGDBBCDBBBCBBBB@BCC@BB?B?BBCCCBBBDACCCCC<C?B?BBCCB2BBAAB8;;BCCCDECC>BBBB0A@@AB@B?CD@BBBBBBB@C@AAABBB@BBCE>BAAABBBABB@@<AA?ACJABBCCBBA@>A@BB?B@A@
@ATNG8:00688:05869
GATGGTAGGTGCGAGCATGAGTGTATCCAGAAGATCAGGAACTCTAGAAGAATTCAGATTTTTAACACGAGAGTAAACGTAAAAGAAGGTTTTACAAGACTCACGTTAACAATATTGCAGCAGTACGCACACAATCGAAGCGCAGTAAGGATGGCTAGTGTAACTAGCAAGAATACCACGAAAGCAAGAAAAAGAAGTACGCTATTAACTATTAACGTACCTGTCTCTTCCGAAACGAATGAGTACGAGAGTCAGAGCAGAGCTACCATCGATCTTGGTAAGTCT
+
5--/)///)/9445<<<<=>??>5555.59:5<>>>>C>A>ACGEGDD@BB@B=A@C;;;;;';;ADBCAABGCCC=BC;<<<.9C>C=BBB8B@@:>AA@?@@@@=A?BC?BBB>ABBCDDBCCCCHDCC@@=@ABB@CECBBAAE?C?A?@<@@BBBDAB>@?BAAA@BB?BBB>AA=?=5787/7;;;=1>C?BBDDCBB@?;;5::>?;@<??BA@=@C@?ABBAE@CCC=B;;9;DBBDCCCBBAAABBGBBBBBBBBBBB@BAA@CCCA6>9>?<@@@B
@ATNG8:00673:05946
GATGGTAGCTCTGCTCTGACTCTCGTACTCATTCGTTTCGGAAGAGACAGGTACGTTAATAGTTAATAGCTGTACTCTTTTTCTTGCTTTCGTGGTATTCTTGCTAGTTACACTAGCCATCCTTACTGCGCTTCGATTGTGTGCGTACTGCTGCAATATTGTTAACGTGAGTCTTGTAAAACCTTCTTTTTACGTTTACTCTCGTGTTAAAAATCTGAATTCTTCTAGAGTTCCTGATCTTCTGGTATACACACTCGCTCGCAATCGATCTTGGTAAGTCT
+
<BDC?BBBC=>CBCCCCBBAAA@<=<<<AB@A?;96>5==4905@<?@ACACCB@;6;5955>8>69555///////;:::)//+/8<<4=6669==?<?@000?@?A?BA@@@?<<8=88589@@@996@C>AABB?BBBB@@@BABBBBBCBB?B<<9;A?B@CECCCCBBB:69D@D9D=B=9:;;;*;B;;<0;??>A@@>;;4===>,=??9:8:?AA@CBBB@@@<A=AAABBC@CCGAGBBBB@BCBBBBBAABCA>A@??@?@;@=AA=A@A@
@ATNG8:00713:05913
GATGGTAGTGTGTCTCTGAGAGTAGTACTCATTCGTTTCGGAAGAGACAGGTACGTTAATAGTTAATAGCGTACTTCTTTTTCTTGCTTTCGTGGTATTCTTGCTAGTTACACTAGCCATCCTTACTGCGCTTCGATTGTGTGCGTACTGCTGCAATATTGTTAACGTGAGTCTTGTAAAACCTTCTTTTTACGTTTACTCTCGTGTTAAAAATCTGAATTCTTCTAGAGTTCCTGATCTTCTGGGATGTGTGCGCAGTGCCTACATCGATCTTGGTAAGTCT
+
BBC>:@>CC=<<;===<=>>??>?>BB@@;?B8@@@?:?C<A??@?BBBBAGBCBB9;9<CCC@C@DECIDCECB>;;;;;':97==C?>?;;;266>:>@?AABBCC@C@@@@>@?;??A;@=A@BABB@@<@AAA=AAACCBBBBCBCCBBBD@@@@@CC@B@CCCCCCCDD>B;;;;.;>C>;;;;;*;CAAB=AABCCBBBA@=@@@@2ADCCC@CADC?BBBBA@@>A?AAAB@@=@CCD=C<;;BAA@@@BA@@CABCBBCBBCCBC@CICB>B;;;
@ATNG8:00679:05971
GATGGTAGCATCATGCATATCTCACCAGAAGATCAGGAACTCTAGAAGAATTCAGATTTTAACACGAGAGTAACGTAAAAGAAGGTTTACAAGACTCACGTTAACAATATTGCAGCAGTACGCACACAATCGAAGCGCAGTAAGGATGGCTAGTGTAACTAGCAAGAATACCACGAAAGCAAGAAAAAAGAAGTACGCTATTAACTATTAACGTACCTGTCTCTTCCGAAACGAATGAGTACTGCGTCTCACTCTCGCCTACCATCGATCTTGGTAAGTCT
+
??AC@BBCCCBBBBBBB<;6==<<<:>CB9@B=;;;7;9<<;9:54.3:282=>=9987*338=99<;?337,379999+99.5.55)559.5966<<=@@:?;@A=BBB?CCBBCCCC<;;CCCBBC@BBBB@CBBBCDBA=A>A@@<ADBBABAC?BBDDEB?AA?BDB?BBBBB;<;<89999::%:>;=B=?=BA@>=?:;;??6;7;ECBC@BBAA@AA?A@CBD?E@?=@CBBBBBCBCBB@@@BBBBDDBB?BDD?BBBBBCCB?B@BC@CAAA
@ATNG8:00700:05960
GATGGTAGTGTCATATTAGAGTGTGTACTCATTCGTTTCGGAAGAGACAGGTACGTTAATAGTTTAATAGCGTACTTCTTTTTTCTTGCTTTCGTGGTATTCTTGCTAGTTACACTAGCCATCCTTACTGCGCTTCGATTGTGTGCGTACTGCTGCAATATTGTTAACGTGAGTCTTGTAAAACCTTCTTTTTACGTTTTACTCTCGTGTTAAAAATCTGAATTCTTCTAGAGTTCCTGATCTTCTGGAGATACACATGATACTCTAATCGATCTTGGTAAGTCT
+
@@??7;==A<<<<<<<:<<;;:666559;;9?:@999,4:5:7<?>>A;A;A<===5=9?>9:9)56;99;;@?>@;99:9;:%99994::.4999195;;592559;=B@CCCCCCCC@BBB?B@DGCCCBBB@DJCC?BBCBCBCBBBA@@AAA@=A;;7;C?C?BCBBBBCCD?@@DDC9C@D@ECCCC,BB;;;;-;ABAABD;;;4:>>>,>>>A@@D@CC@CCCCBAA=B?;;;CCC?CBC@CCCCBBB;;;@@@CDDEBB?A9979==8@;@@4:::9
@ATNG8:00700:05976
GATGTAGGCGTGTGAGAGTCTGCCCAGAAGATCAGGAACTCTAGAAGAATTCTGATTTTTAACACGATGAGTAAACGTAAAAAGAAGGTTTTACAAGACTCACTGTTAACAATATTGCATCAGTACGCACACAATCGAAGCGCAGTAAGGATGGCTAGTGTAACTAGCAAGAATACCACGAAAGCAAGAAAAAGATGTACGCTATTAAACTATTAACGTACCTGTCTCTTCCGAAACGAATGAGTACCTCTCAGACGCTCGTCCTACCATCGATCTTGGTAAGTCT
+
5>:;<<@8@@:95;:===<<>:::3;==<@DCCCB?B=BB@@?55.5;.4.49455555$55:977/////::=5==?????+??:?:>@>2=<<7<:///7///;6:6;:6;:=9::;;;<=>BCCB?AA9:28;;=9@A?@;;88164<;@>@CCCBBBD>AAABCF@BB@CAB@CCBBB<BBB@CCCCC3BCBCBAAAA?>?188,9@==:?>AAABB5:9A::5A:>:=AA;<::7:=@;8958A>>?CCC?899>=>C?CDB:::AAD:::=??@@=?<<<
@ATNG8:00700:06004
ATGGTAGTCTCAGATAGTCTATAGTACTCATTCTGTTTCGGAAGAGACAGGTACGTTAATAGTTAATAGCGTACTTCTTTTTCTTGTCTTTCTGTGGTATTCTTGCTAGTTACACTAGCCATCCTTACTGCGCTTCGATTGTGTGCGTACTGCTGCAATATTGTTAACGTGAGTCTTGTAAAAACCTTCTTTTTACGTTTACTCTCGTGTTAAAAATCTGAATTCTTCTAGAGTTCCTGATCTTCTGGACAGAGTGTGCAGATACTACCATCGATCTTGGTAAGTCT
+
488.44899944555<9556<<<<<A<65/72/////(/:5:+558::9:39<:AA@B?AAAA=@9?<?544=;;177999'/0)/9/00)373384878496,22555;7;;==559?:>AB?C@CFCCAAAC@CDCC@CBBBCCCCCBBB@@@@@=@BB>BE>A>A<<;@@@AB>@;;;;;*:2;4:@AAC1@@@@@6=9;9::AAAEADDDD5C@@AA=A>BC@CCCCBCB?A?ACCCDD@A@A?@;;;BBBCBAAACCBCC;;;?BDCCBBBB@EAGEACBBB
@ATNG8:00664:06022
GATGGTAGGACGAGCGTCTGAGAGGTACTCATTCGTTTCGGAAGAGACAGGTACTGTTAATAGTTAATAAGACGTTACTTCTTTTTCTTTGCTTTCGTGGTATTCTTGCTAGTTACACTAGCCATCCTTACTGCGCTTCGATTGTGTGCGTACTGCTGCAATATTGTTAACGTGAGTCTTGTAAAACCTTCTTTTTACGTTTACTCTCGTGTTAAAAATCTGAATTCTTCTAGAGTTCCTGATCTTCTGGGCTGCGCTGATATGCGCTACCATCGATCTTGGTAAGTCT
+
55>C594;.4444;844445499<.544/://)/888/9<.40555>==<8655559.5.5:;;)/)//)////5.55;5<<=;;'444)4::<2:855(---(-6(//6;;@:>>>?@>CB?@@AAC@BBBBBBBD?AABB=CABBBBAAB@@@BBBAB?A@@<??8>8>B@00/:::5;999;+95:955999(95::@2B995555555.5555$54455.549;7:;;;?:@7?5?:=5557:>@@6@99:9@@@ACCCCCB;;:B?BAAA@@@@=@?CC@CCCC
@ATNG8:00664:06048
GATGTTAGACATATCGTACTCTCTGTACTCATTCGTTTCGGAAGAGACAGGTACGTTAATAGTTAATAGCGTACTTCTTTTTCTTGCTTTCGTGGTATTCTTGCTAGTTACACTAGCCATCCTTACTGCGCTTCGATTGTGTGCGTACTGCTGCAATATTGTTAACGTGAGTCTTGTAAAACCTTCTTTTTACGTTTACTCTCGTGTTAAAAATCTGAATTCTTCTAGAGTTCCTGATCTTCTGGGCAGACTCTCACACGCCTACCATCGATCTTGGTAAGTCT
+
BCBCD@CCCCDDBBBBCCCBCCDBCCILCCCB@BBBB=CD>@>@BBBBCC@DCCBC?B?BBBB?CACCABBBCBB?BBB=B+@B<A999(7997;A>>;>C?ABBBA@=AAAA@@AA;AAC9@;@@>>?@@A=A==<<AAD==;???AA??>===49:::::5:<@@@AABA@@:>>BBB3@:=8=?@@@/@A:::6;@@===@?;;8;GDH/A:;;A<@=??;?AAB???;?;?CB@><9<@AC9A8:8AA=><A?A?AD<@@@=>>==>:;:5:8=A<@@@@
@ATNG8:00676:06058
GATGGTAGATATATGCACGCTCTACCAGAAGATCAGGAACTCTAAGAAGAATTCAGATTTTTTAACACGAGAGTAAACGTAAAAAAGAAGGTTTTACAAGACTCACGTTAACAATATTGCAGCAGTACGCACACAATCGAAGCGCAGTAAGGATGGCTAGTGTAACTAGCAAGAATACCACGAAAGCAAGAAAAAAGAAGTACGCTATTAACTATTAACGTACCTGTCTCTTCCGAAACGAATGAGTACACATCGTCGTGTCGTGCATCGATCTTGGTAAGTCT
+
AACD<96?<CCDC;;;CC;;;CC@B<9954555===9B8<@@00*0<:;;;>+77;779999$83=;;9739337;133444444#44.4.555&5::5596=<=B@@<?=@A;ABC=@@D@@@BBBBCBCCBCI@D@A@=@@AAA@@@?B?BBB=@@?@ABBB?BAC@::59:39=;/77777)333,777788%8><?<=?>=?BA:>:<<==8=:?AA@@?B:::?>?<A=??A9?>><:99ABBBCCCBBBBBAAA?>?@BAABBBBABA<@>994:@AA
@ATNG8:00699:06040
GATGTAGTGTCATATGAGAGTGTGTACTCATTCGTTTCGGAAGAGACAGGTACGTTAATAGTTAATAGCGTACTTCTTTTTCTTACTTTCGTGGTATTCTTGCTAGTTACACTAGCCATCCTTACTGCGCTTCGATTGTGTGCGTACTGCTGCAATATTGTTAACGTGAGTCTTGTAAAACCTTCTTTTTACGTTTACTCTCGTGTTAAAAATCTGAATTCTTCTAGAGTTCCTGATCTTCTGGACAGAGTGTGCAGATACTACCATCGATCTTGGTAAGTCT
+
@@;<::@00/<=@BBCGEECCCCBBBA;:;A;@@CE@DD?B@BBBAAAC@CICDC@E@CBCB@CBDCCCCBBAA5;;@@@,@B?BFDE>BABB>A@@<?B=??@@>?<@CCCDECB@BBB?B@CCACC<;;>CCCEADGGGCC<;<ECAA@@AA>BBB@BD@C@CDCBBBBBA6;;BBA3A>A=@@CCG2DDAAA;@;;;AB;;;C=BABA2BCBCCGJICB:;;BBBCD@C@BBBDBB:;;B>BA@AACCICBBECCCCCCCCAAAABAA@C@C@CCBCBBB
@ATNG8:00706:06041
GATGGTAGGAGACACGTCGCACACGTACTCATTCGTTTCGGAAGAGACAGGTACGTTAATAGTTAATAGCGTACTTCTTTTTCTTGCTTTCGTGGTATTCTTGCTAGTTACACTAGCCATCCTTACTGCGCTTCGATTGTGTGCGTACTGCTGCAATATTGTTAACGTGAGTCTTGTAAAACCTTCTTTTTACGTTTACTCTCGTGTTTAAAAATCTGAATTCTTCTAGAGTTCCTGATCTTCTGGGTGCGCTACAGTCTCTCTACATCGATCTTGGTAAGTCT
+
55<<9@CD@DCDCBB@@@@@A@@AAAABBBCC@CCCD?DF@C@BBCDCBC@BDBBC@C?A@BC@C?AACBBCDBB?AA@?@1@@;>9::,3<>A<??B?BB?BBABBB?BAAAA???>AAB>=8=>?;;;;;<@@A@=>??BBBA=>=A==:::<4:::489188==??A??@B7:;ABB5B7;5;====/=>;;;1;==:;9;=788)8<<<*<896D<A<<;8;@@?A=<8<8<==@@?<@6660-----376<>>>???>>>?????A?>>:=:=B5;:;:
@ATNG8:00672:06100
GATGGTAGCGAGGCGAGTGTGTATACCAGAAGATCAGGAAACTCTAGAAGAATTACAGGATTTTTTAACACGAGTAGTAAACGTAAAAAGAAGGTTTTACAAGATTACACGTTAACAATATTGCAGCAGTACGCACACAATCGAAGACGCAGTAAGGATGGCTAGTGTAACTAGCAAGAATACCACGAAGCAAGAAAAAAGAAGTACGCTATTAACTATTAACGTACCTGTCTCTTCCGAAACGAATGAGTACTATGTAGAGCTCTATACTACCATCGATCTTGGTAAGTCT
+
////48878://)/777:==555:55.6==9><544;.44)4488:;B>AA;?39974.333333#3-3///////////(//:;;;;+==:>:B>>2;:836//)//6967282874933.399356;;>??>>ACCC?@959.444449;;:399;5525>566;;>9<::44488849994;3333333,333333#33,33338::9:67399:::<495999<A:;:;:0;>;<<<3000)078<>=<ABBBBB577B<;777:?>=B><887A<<>7@<?B<AAA=
@ATNG8:00676:06065
GATGTAGAGAGACTGTAGCGCACCCAGAAGATCAGGAACTCTAGAAGAATTCAGATTTTTAAACACGAAGAGTAAACGTAAAAAGAAGGTTTTACAAGACTCACGTTAACAATATTGCAGCAGTACGCACACAATCGAAGCGCAGTAAGGATGGCTAGTGTAACTAGCAAGAATACCACGAAAGCAAGAAAAAGAAGTACGCTATTAACTATTAACGTACCTGTCTCTTCCGAAACGAATGAGTACGATGAGAGAGCTCTCTCTACCATCGATCTTGGTAAGTCT
+
;;<A<<<CCDCBCBA@@;ABBAAA;BBB?B@@;;98@9@@@??:;7;;8=9<;;;==;;$37(37777,37333<38;;<<;;*9999.999&9AA>AAAABBCCC>A=@C@BBC@BAA@ABBCBBBBBCCBB?BBCC@BBBB@@?B>C?B@@=@AAAACBB>BABBAA>9947736<=333,3885:?>=C1AB?BBBBBAAAB<@<@?>><@<?=AAF?BBBBAAA=@=??@9?BB?BBCCDDCCBAAABBAB@@=>?@;;;;=8<??>@>;;7?@BB=CCBA
@ATNG8:00682:06101
GATGGACGAGCGTCTGAGAGGTACTCATTCGTTTCGGAAGAGACAGGTACGTTAATAGTTAATAGCGTACTTCTTTTTCTTGCTTTCGTGGTATTCTTGCTAGTTACACTAGCCATCCTTACTGCGCTTCGATTGTGTGCGTACTGCTGCAATATTGTTAACGTGAGTCTTGTAAAACCTTCTTTTTACGTTTACTCTCGTGTTAAAAATCTGAATTCTTCTAGAGTTCCTGATCTTCTGGTGAGATATGCATGATGCTACCATCGATCTTGGTAAGTCT
+
BDDC@BB@?@DCCCCCCCCC?CCCDC@@>@BBB>BC?C?BBCAAAC@CCC??=?ACBBB?B@??@BBCCBA=;::::):B=B@@A<ACFE@DAA=@A499??BB?BCBCBBDE?BBB?B?CBBBBBBB>BBBB>BBBBBBBB?@@@@@>@@<???9@@8:7<AAABBBCC<<5555,7:=978898(8=>AB>B?>:>>@AAA9==<<.<==@A:;8;FDBCBBBBB@C@ABABBB9;:C?BBBBACCCCDCAAABAA@@@>BBABCBBB>B?BA?BC??
@ATNG8:00685:06093
GATAGCGCACACATAGATACAGTACTCATTCGTTTCGGAAGAGACAGGTACGTTAATAGTTAATAGCGTACTTCTTTTTCTTGCTTTCGTGGTATTCTTGCTAGTTACACTAGCCATCCTTACTGCGCTTCGATTGTGTGCGTACTGCTGCAATATTGTTAACGTGAGTCTTGTAAAACCTTCTTTTTACGTTTACTCTCGTGTTAAAAATCTGAATTCTTCTAGAGTTCCTGATCTTCTGGACAGAGTGTGCAGATACTACCATCGATCTTGGTAAGTCT
+
<=CCCCCAA@EDBCBCCBBAABB<:;C@@:@?@B=BB@C@CCBCBCI@CBA=F@E?BCBB@C@CCCBBCEDG<;;;:;':@7:;DE=BBBB=BCC?BB?AABBBB?BBCCBCBC@BBC@C@CBCCABBB@BCCC?CCBBCBBBCCCCCBBBB?CCC@BB@B;::CCDDCFD@EBBBB:B?B=BBAAA0ACBEC>BACHGCCBCC@CDDD5CCBBB@BACD?BBCBBBC@C@CCCCAA>A@B@CCCCCCCBB@?@CCBBBBBC?@@@BCCBB@C@CC?CCAA
@ATNG8:00699:06096
GATGGTAGGCGACATACATACGCGCCAGAAGATCAGGAACTCTAGAAGAATTCAGATTTTTAACACGAGAGTAAACGTAAAAGAAGGTTTTACAAGACTCACGTTAACAATATTGCAGCAGTACGCACACAATCGAAGCGCAGTAAGGATGGCTAGTGTAACTAGCAAGAATACCACGAAAGCAAGAAAAAGAAGTACGCTATTAACTATTAACGTACCTGTCTCTTCCGAAACGAATGAGTACGATGAGAGAGCTCTCTCTACCATCGATCTTGGTAAGTCT
+
955>:>DD@B@@@DCIABAC;9;???DBB?BBCCDD@C@CDB@@AA=@B7:6:?CAABAA0A@JLDGFCCB;;;0;?;;;;.9B;A2;;;&9@@=CCCBECDCC@C@@@=@??=@CCCCBBBCCCCCCCAA;AB::8:BBBBCCC?C@B;;9;BBBBCA@<@@@@@?=::3:@@=B?@@@700/900000(0>5?>?ACCCBB?BAEBC>;>:>;@@A?BBDCBAA?B=:;;6:@A=A???BAAACCBBBB???A@?????;BB===;;;=AA:B?A@<>>::
@ATNG8:00703:06089
ATGGTAGCTCACGTACGTCACACGTACTCATTCGTTTCGGAATGAGACAGGTACGTTAATAGTTAATAGACGTACTTCTTTTTCTTGCTTTTCGTGGTATTCTTGCTAGTTACACTAGCCATCCTTACTGCTGCTTCGATTGTGTGCGTACTGCTGCAATATTGTTAACGTGAGTCTTGTAAAACCTTTCTTTTTACGTTTAACTCTTCGTGTTTAAAAATCTTGAATTCTTACTAGAGTTCCTGATCTTTCTGGGATGTGTGGCGCAGTGCCTACCCATTCGCATCTT
+
444.444:55545=<555<:999:9999555.5///)/:)/)//77;/555;=:<<0605<;<5:055544<<9997:9999'88.33===1::76)//505508/////(//779773.3;<6:68;53....-(-8--(---455=77786733..(.56236)/(/33522266065555)5.55'2-444(22488'-)--29275:999,7877'78;699498=<::<79777505/./.9/55)/5;>45/..335355555555.5333,33(...3333.
@ATNG8:00712:06072
GATGGTAGCGCATATCAGCGCAGCCCAGAAGATCAGGAACTCTAGAAGAATTCAGATTTTTAACACGAGAGTAAACGTAAAAAGAAGGTTTTACAAGACTCACGTTAACAATATTGCAGCAGTACGCACACAATCGAAGCGCAGTAAGGATGGCTAGTGTAACTAGCAAGAATACCACGAAAGCAAGAAAAAAGAAGTACGCTATTAACTATTAACGTACCTGTCTCTTCCGAAACGAATGAGTACTATGTAGAGCTCTATACTACCATCGATCTTGGTAAGTCT
+
CCBB?BBBBCGDCCCECCBCAABCE>CCB@CCCFFD?B>BCB;;;C@CE@F?AABBCCCC5C>BBDCDCCAAAB<AB:;;;;*;C<@<@@@3AAA=AABACECCB@B@BB?CAA>BBCCCBBBCCCBBBA@AACBBB?BBBBBBCF?B?B9999DCBBDCB@BBBBCC?CC?BBC?AB???9=::3::9999%9>;@???EBAAA?B?BCBB>A>@AC@@=@BAABBB@C?AAC>CCCACEBDDDEBBBBBBBBBBBBBCBBBABB?@>>>@@@@<>9>>:B@@A
@ATNG8:00669:06149
GATGGTAGATACTCGCTGATAACCCAGAAGATCAGTAACTCTAGAGGAATTCAGATTTTTAACACGAGAGTAAACGTAAAAAGAAGGTTTTACAAGACTCACGTTAACAATATTGCAGCAGTACGCACACAATCGAAGCGCAGTAAGGATGGCTAGTGTAACTAGCAAGAATACCACGAAAGCAAGAAAAAGAAGTACGCTATTAACTATTAACGTACCTGTCTCTTCCGAAACGAATGAGTACGTGTGACGTACGTGAGCTACCATCGATCTTGGTAAGTCT
+
5;>>HDDDBC@@@===@@B9616=6;@=9666;;==B:CCC@A@BC=A7;69AAACCCC5CFCCCCCCCCCCC;BB:;:;:*;C>C?CCC<BCCAHCCBB@@00,0@>>=@AD@CCBBBBBBCCCCCCCCC?CDDD?BACBCCAA>BACCC@CBBCCCCA?CCCBBB?BB?BCB;>>>>>8?9929<<<>1>A?B>>>BBBBC?B@B@@@;@<ABC:;:;BA@@CC=?=?BF>CCC>AABBCCCBAAACCCCCCCCBAAABBBC?BBBBBBAB>A>AA?CBAA
@ATNG8:00670:06156
GATGGTAGCTCTGCTCTGACTCTCGTACTCATTCGTTTCGGAAGAGACAGGTACGTTAATAGTTAATAGCGTACTTCTTTTTCTTGCTTTCGTGGTATTCTTGCTAGTTACACTAGCCATCCTTACTGCGCTTCGATTGTGTGCGTACTGCTGCAATATTGTTAACGTGAGTCTTGTAAAACCTTCTTTTTACGTTTACTCTCGTGTTAAAAATCTGAATTCTTCTAGAGTTCCTGATCTTCTGGGTGCGCTACAGTCTCTCTACCATCGATCTTGGTAAGTCT
+
<<CC?B>CA;;;DCBBCBBBCCECDBBBCCBB>BEDC?CC@C@CCBBCHCACCCCC@BACCBB?C?BBABB;;9A=AABAB0;;6:@BC=A<;9:@>@=@B@BBBBBC@CCCCD@@@=@AA?A@CCCBABAA>BCBC@CAAADBBBCA@ACBBBD@DBB?BB?C>AADBCCCCC@DDDDD<C?C=;;;;:*;CCCG>B;;;ABDBAB5;;;;*;BC;;;;?BB@BBBBCBC?B?AAABBB;@:;;/;@@BBBCBBAA@BB@@@CC?CC@AAEDD@D@BB@BB@@
@ATNG8:00682:06116
GATGGTAGCGCACACATAGATACAGTACTCATTCGTTTCGGTAAGGAGACAGGTACGGTTAATAGTTAAATAGTCGTACTTCTTTTTCTTGTCTTTCTGTGGTATTCTTGCTAGTTACACTAGCCATCCTTACTGCGCTTCGATTGTGTGCGTACTGCTGCAATATTGTTAACGTGAGTCTTGTAAAACCTTCTTTTTACGTTTACTCTCGTGTTAAAAATCTGAATCCTTCTAGAGTTCCTGATCTTCTGGATAGCGACGCGATATACTACCATCGATCTTGGTAAGTCT
+
44885:55:?:<<<<;;666>;;;;=555999344/;/99)//)/)//////)5555.57<5:9;9255)5994449999.44444$4;3445<<5<558A9?;@<;B>A@A?>A?ACCCCC;;7;AC7;:;BJJCICCACCCD@CBBABBBB@@A>>0///)/7727<7>9====>>?>>599;;;.;>C=;;;;;*;ABBC?CEBBB;;;AA5<<<;*<AA<;5;:4:>BCCCCCG@C?BBBEEGABBB=@@BA@@>:;;;99A@<<>>>7;;>///0/)/)//)/>@@
@ATNG8:00668:06195
GATGGTAGGTGCGAGCATGAGTGTATCCACGAAGAATCAGGAACTCTAGAAGAATTCAGATTTTTAACACGAGAGTAAACGTAAAAAGGAGGTTTTACAAGACTCACGTTAACAATATTGCAGCAGTACGCACACAATCGAAGCGCAGTAAGGATGGCTAGTGTAACTAGCAAGAATACCACGAAAGCAAGAAAAAAGAAGTACGCTATTAACTATTAACGTACCTGTCTCTTCCGAAACGAATGAGTACGAGAGTCAGAGCAGAGCTACCATCGATCTTGGTAAGTCT
+
-657)449399///::<<=<<<<//--(,,,2,,-(/;:;0525<@@A9;69@=@@CBBBACAB0A<@BBBCBCCICC>CBCCCCD5C@CC@CDD;:;DAGCCBAACAA?A?AA?BBB@BCCCDCBBBCCAAACCD@C@A@@BBBBCBAA?B@A@@@BCBBCBDCACBCBCG@BB@BBB>AADEG@:::;::9999%9<;=@@@>8BB?3515:<<1938ACCD?BBAA@BB?A>;;;6;AB@BBBCCBBBBB???BBBDCCBBBBBBBB?BBBCBBBF<?;?@:ABA@
@ATNG8:00674:06187
GATAGATACTCGCTGATACACCCAGAAGATCAGGAACTCTAGAAGAATTCAGATTTTTAACACGAGAGTAAACGTAAAAAGAAGGTTTTACAAGACTCACGTTAACAATATTGCAGCAGTACGCACACAATCGAAGCGCAGTAAGGATGGCTAGTGTAACTAGCAAGAATACCACGAAAGCAAGAAAAAGAAGTACGCTATTAACTATTAACGTACCTGTCTCTTCCGAAACGAATGAGTACGAGAGAGCACACGTGTCTACCATCGATCTTGGTAAGTCT
+
BCCCCBBBCCCDBCCCCCCCDD>CCIFDBBBBB>B?CCCCCCB?BB?B=??>9:::9):;@ABBBBBBBAA8@=;:999$9;6;;<<<2@BB>BBA@@CB;;59>9969CC@CCCCCCCCCCCCCCCBB?BCCB?BBBBCBBB?A?B@@=@BBBCCCB?CCCCDC?AA>BCB>B@@@B9?<>9?ABBB3BD>A?@@CBBAA:=8==>>:>;??DBB@AAABCBD?B?BCD>CCB?BBBBBBAAABAA>>>BBCCCBB;;:@C<AA@AAB>><B?BB?B???
@ATNG8:00681:06209
ATGGTAGCGCACACATAGATACAGTACTCATTCGTTTCGGTAAGAGACAGGTACGTTAATAGTTAATAGCGTACTTCTTTTCTTGTCTTTCTGTGGTATTCTTGCTAGTTACACTAGCCATCCTTACTGCGCTTCGATTGTGTGCGTACTGCTGCAATATTGTTAACGTGAGTCTTGTAAAACCTTCTTTTTACGTTTACTCTCGTGTTAAAAATCTGAATTCTTCTAGAGTTCCTGATCTTCTGGACGACGCGCACTGACACTACCATCGATCTTGGTAAGTCT
+
5;:5:>?ABBB@@@BBBBBBBBBCBA@?C;;4;@@>6?A595.5555500)/////7<699>@<@=@C@;;<;9934444&4938:<>D<B?>?@;@>?<>D>>>=AAB@CCCCGCAA?ACC@B?BDGDGCBB@CCCC?BBCDDCBCCCCCCBBBB@DCC?DD?D?BBCCCDCCC?BCCCC;A?B=::9:9*9C?AB=BCCCDFCCEB<AA@A,ABBBC@CBGE?BBCCCCB@C?CDCCCC?BBC@CCBBBCCBBCAA@CDCCCCC@CCCCCDBB?B@CC?CBBB
@ATNG8:00686:06175
GATGGTAGATATATCGTACTCTCTGTACTCATTCGTTTCGGAAGAGACAGGTACGTTAATAGTTAATAGCGTACTTCTTTTTTCTTGCTTTCGTTGGTATTCTTGCTAGTTTACACTAGCCATCCTTACTCGCGCTTCGATTGTGTGCGTACTGCTGCAATATTGTTAACGTGAGTCTTGTAAAACCTTTCTTTTTACGTTTAACTCTCGTGTTTAAAAATCTGAATTCTCTAGAGTTCCTTGATCTTCTGGGTGCGTCTACAGTCTCTCTACCATCGACTCTTGGTAAGTCT
+
4<::5;==>BCCCBBA@;;;@>??>=<;;///)///:3<C@B9B=CCDCC;9:A>>6:4988:6:055::88733,333333#3949:::296606(//6(//(333;333(37732255278826267-----..366683555:::9>=<<>;97560855479397<9;9///9;489>=>/<188-8<>>>,77799(-(---3369522'2222$222.7384./.9788:905079@@8897---;.---6667986-----23333.333333577272220,,**
@ATNG8:00687:06206
GATGGTAGTGATACAGATCAGACACCAGAAGATCAGGAACTCTAAGAAGAATTCAGATTTTTAACACGAGAGTAAACGTAAAAAGAAGGTTTTACAAGACTCACGTTTAACAATATTGCAGCAGTACGCACACAATCGAAGCGCAGTAAGGATGGCTAGTGTTACTAGCAAGAATACCACGAAAGCAGGAAAAAGAAGTACGCTATTAACTATTAACGTACCTGTCTCTTCCGAAACGAATGAGTACTATGTAGAGCTCTATACTAATCGATCTTGGTAAGTCT
+
@@@C@CC@??>?966DA666>==<@7699=;?B;;5057///00)/738:6:6>?9;;;;<)949333888898926///;;;*;;6;:???2>@@<>BCBAA>;;;,;>BB@CCC@CDBCBBBBCBBCBBBBB?BBBA?BCCBBCCB@C@C:;:;BABBAA?ABCBBBA=AA=??=?BBBBB>@?@C?CCCC3CC?99:BBBBAB:>:>>>>=C<??BBB@CCBCBBD?BACCG=BBC?CEBBBBCBBBBBBBBCCA@;;;>@@@=?>>>8886>?AB?BB?>
@ATNG8:00690:06176
GATGGTAGGCGACATACATACGCGCCAGAAGATCAGGAACTCTAGAAGAATTCAGATTTTTAACACGAGAGTAAACGTAAAAAGAAGGTTTTACAAGACTCACGTTAACAATTTTGCAGCAGTACGCACACAATCGAAGCGCAGTAAGGATGGCTAGTGTAACTAGCAAGAATACCACGAAAGCAAGAAAAAGAAGTACGCTATTAACTATTAACGTACCTGTCTCTTCCGAAACGAATGAGTACGATGATAGAGCTCTCTCTACCATCGATCTTGGTAAGTCT
+
BBBC?BCC@CA@@DCCCBCCCBA@@=ABC@CCCBCC=@=@BDAABB@CC@B?BABABBBB2B@CCCCCA@A@@=6>?::;;;';>;:4555&5;;7<C>CCDDCB?B@CC@CDD;AABCBCCCCCCCCCCCCACCCC?CBBBBBBA?CADBC?BCCCCBCC@DCCAAA?CC@???>A@BBB9A??:??=??2?C?B>>>BBBAB@B>AABB<@<@ACBB?AAACCCC?A>ABC>BAA>ABCBCCBBBBCCCCCCCCAAAB@<<B>9@@????==7><>??C999
@ATNG8:00696:06166
GATGGTAGTATCTGCACACTCTGTCCAGAAGATCAGGAACTCTAGAAGAATTCAGATTTTTAACATCGAGAGTAAACTGATAAAAAGAAGGTTTTACAAGACTCACGTTAACAATATTGCAGCAGTACGCACACAATCGAAGCGCAGTAAGGATGGCTAGTGTAACTAGCAAGAATACCACGAAAGCAAGAAAAAGAAGTACGCTATTAACTATTAACGTACCTGTCTCTTCCGAAACGAATGAGTACTATAGACTATCTGAGACACCATCGATCTTGGTAAGTCT
+
ABAA9B@@ACBBBDE@A<=>>CCBB=AAB:AAABBG@F@BCB;;9C?AA@D@A@;;8FDD2B=?:77<;=:79>>3/////////$/-(/59::+//8389//38878176>?1777/3996CBBBAABBBAAAB@BBBB@BBBAAA??9>8=?A?BBBF=>>B@BB?>;;7;A;>>A<>>>@@:@AA=AAAA@.>>652229999>8<8;;;<:>8<<CA@<@BCCBCBAE@CBB=B@@>@CCCBBBBBBBBBBBB@BBDDBBDDD@CBBBDBBB=A>@@=A@@@
@ATNG8:00669:06259
GATTAGTATAGAGCTCTACATAGTACTCATTCGTTTCGGAAGAGACAGGTACGTTAATAGTTAATAGCGTACTTCTTTTTCTTGCTTTCGTGGTATTCTTGCTAGTTACACTAGCCATCCTTACTGCGCTTCGATTGTGTGCGTACTGCTGCAATATTGTTAACGTGAGTCTTGTAAAACCTTCTTTTTACGTTTACTCTCGTGTTAAAAATCTGAATTCTTCTAGAGTTCCTGATCTTCTGGATACACTCATGTGCACCTACCATCGATCTTGGTAAGTCT
+
CCB@CDCCCBCCDD?@ACCCCBCCCBCCBB=A:::4;B?C@@@ACCCD?CBBCA?A?BBCC>B>BBBBABCCA>ABBBB1B@<?88829ADB=??C=?>@BAAB884:BCBBACC<A=A;A;???==;;=<@>@>:==AADA?==?ADD=<<?:899:=>;>=@@@AAAAAA4::<=</<9<:>>CBA/A??@A7:;>>@???>><>AAA/A::;C=D<AA:>>AA?@?=A=AAA@@>:@?@<AA?=>>@@AAA==<@A<@@A<>>>>@@;;7;<AE=AA::
@ATNG8:00681:06242
GATGTAGAGAGACTGTAGCGCACCCAGAAGATCAGGAACTCTAGAAGAATTCAGATTTTTAACACGAGAGTAAACGTATAAAGAAGGTTTTACAAGACTCACGTTAACAATATTGCAGCAGTACGCACACAATCGAAGCGCAGTAAGGATGGCTAGTGTAACTAGCAAGAATACCACGAAAGCAAGAAAAAGAAGTACGCTATTAACTATTAACGTACCTGTCTCTTCCGAAACGAATGAGTACGAGAGTCAGAGCAGAGCTACCATCGATCTTGGTAAGTCT
+
CCABBBCCCDCC@@BCCCDGGCCC>CCB?BDBB??=@>BBCCCCB?BC?B@@@>99999)9>ABEBBCBCAAA<ACCCDCD?CB>B=A@A7ADC@BBCCCEDFG@C@BC@CCB@BDDDDCFBBCBBBBCCC?CBCB?BBBBBBBB>B?BBC@BDCCAAAC@BBAAAA>BB@BBB>AABBD<A>>;>@CCC3CD@A998BBAAA;?<@@@@<@<A@CBB?BCBAAAB?B=AAA;AAA>ABBBBBBBBDC>>>CCCDBBB>>>BBB@B@>=AAAA6=;996ACCC
@ATNG8:00684:06215
GATGGTAGGCGACATACATACGCGCCAGAAGATCAGGAACTCTAGAAGAATTCATGATTTTTAACACGAGAGTAAACGTAAAAAGAGGTTTTACAAGACTCACGTTAACAATATTGCAGCAGTACGCACACAATCGAAGCGCAGTAAGGATGGCTAGTGTAACTAGCAAGAATACCACGAAAGCAAGAAAAAGAAGTACGCTATTAACTATTAACGTACCTGTCTCTTCCGAAACGAATGAGTACGATGAGATCTCGTGTGCTACCATCGATCTTGGTAAGTCT
+
5<@@>D@@=@A@@==?><@B<:;AB?CCC@AABBBD9;9;AA??@A;=<.9.373333333$3-39788=888:928866;;;,0006;;;/::=8<<<:9;;87/3:<<8>@A?===ABBBCCCEBBCCA@>@CCC?BBDABBCC?C@CBB@BCCCBBBB?BDDCBA=AC?CBC?BBBB@:@??;?AAAA3@?=@AA@BBBBB@B>BAA@=@=BBCCC@BBBC@@@@C>@@B<BCD?CCBCBBBCBBBABABB>>>B@>>>>BC>A?AA>>>?;B=A@?CBBB
@ATNG8:00694:06256
GATGGTAGCTATACGTATATCTATGTACTCATTCGTTTCGGAAGAGACAGGTACGTTAATAGTTAATAGCGTACTTCTTTTTCTTGCTTTCGTGGTATTCTTGCTAGTTACACTAGCCATCCCTACTGCGCTTCGATTGTGTGCGTACTGCTGCAATATTGTTAACGTGAGTCTTGTAAAACCTTCTTTTTACGTTTACTCTCGTGTTAAAAATCTGAATTCTTCTAGAGTTCCTGATCTTCTGGGTCTCTCTCTCACGCACTTCCATCGATCTTGGTAAGTCT
+
AABC?CCCCBCCDCBBBCCCDCCABBCBBBBB?BECB=A@8;7;A@CBBA>BC@@@?B=@@BB?B@DDECBB??@?B<===+>>?;88818<>=8=<<7;?48:9?;>9>BBBBBBB?CCFD>BA=<;:;;;5;=>?<??CAA>>888?AA?>>=<>=><??7;8;@@HAAABB5;;;;;/;:>::;;::*:<<<=-8876@?@@??;?DCC.=888B<A=@@<@???AAA=A<@@ABAA;@AAD:@??@@@>=>@@@@?AAA;A;A=>>AA??6:7:A<A@AA
@ATNG8:00666:06278
GATGGTAGAGAGAGCTCTCTCATCGTACTCATTCGTTTCGGAAGAGACAGGTACGTTAATAGTTAATAGCGTACTTCTTTTTCTTGCTTTCGTGGTATTCTTGCTTAGTTACACTAGCCATCCTTACTGCGCTTCGATTGTGTGCGTACTGCTGCAATATTGTTAACGTGAGTCTTGTAAAACCTTCTTTTTACGTTTACTCTCGTGTTAAAAATCTGAATTCTTCTAGAGTTCCTGATCTTCTGGTGTCGTCTATCATGTACTACCATCGATCTTGGTAAGTCT
+
ACAA>B;9<B@@:@=556>;<;>>=666<===:CLDH@GC?A?BBA@@@?2:49>>5:455<:7=869BBCBAAA=????@.=?;A???:?AA@;?:0,0;500/(/9939=::=8>>>4756C;A?@>>8::;BB@@<@@>>>@@888@@@;;;=98889>>:?:>??=>=@BA7;<@@>1?7;7;=EEE.;;>>>8?@???@B;;;;;===,=///;5;4>><ACB?>;=<A<>>>BBA<>>>=@@@@>>768?>>>@>>>>>@<A=>=>>>>=A=;;7;===
@ATNG8:00669:06293
GATGGTAGCTCTGCTCTGACTCTCGTACTCATTCGTTTCGGAAGAGACAGGTACGTTAATAGTTAATAGCGTACTTCTTTTTCTTGCTTTCGTGGTTATTCTTGCTAGTTACACTAGCCATCCTTACTGCGCTTCGATTGTGTGCGTACTGCTGCAATATTGTTAACGTGAGTCTTGTAAAACCTTCTTTTTACGTTTACTCTCGTGTTAAAAATCTGAATTCTTCTAGAGTTCCTGATCTTCTGGTGTCTGATCTGTATCACTACCATCGATCTTGGTAAGTCT
+
//77)/////45;;;;;5559999;555:94405<>>8A@:=:;@ABAAA@CAA=>:?<C@DD?C@BBBCBB@<@:==>>@,9;49>;?6>///)/)//)/:7>?>>>>:>>?BB@9:6:AB?C@CCBBA@AC@CBBB8;;BCDCBCBBBBBA@@B@BCB@CC@D@CCBABABBCABDDDD;D@C@BCCCC5C;;<C=BBB;;;A@AA5;;;;*;;;:@?C=AA=:::@?@A<?;@ABABB?AAB@BBCECBBBCHCCAAABBBBC@C;;;@@@@59399188@@
@ATNG8:00675:06295
GATGGTAGTGATACAGATCAGACACCAGAAGATCAGGAACTCTAGAAGAATTCAGATTTTTAACACGAGAGTAAACGTAAAAAGAAGGTTTTACAAGACTCACGTTAACAATATTGCAGCAGTACGCACACAATCGAAGCGCAGTAAGGATGGCTAGTGTAACTAGCAAGAATACCACGAAAGCAAGAAAAAGAAGTACGCTATTAACTATTAACGTACCTGTCTCTTCCGAAACGAATGAGTACCTCTCAGACGCTCGTCCTACCATCGATCTTGGTAAGTCT
+
;>CC?CCCCBBBBB>DCCCCCBA<>:>CC@CCBBAB>B=ABB@@@E@DC?C>???CCDDC2B>BBBBBAA@?=>5>9<4:::(::::.99:4:BB@CCCCCBC;;:;@CC@BBD?CCCCCDCCCCCCCBBCB?BCBC@ACCBCC997;?BBB@CCABADCC?CCBBBB@AA=ABB>AA@@@:?==:99:9:(9@=AACCBC@@G<A7;;AE=@=??BBB@CB@@?BB=@?A@?8@::6:A@@BCC?CDCCCBBBBBBB??A=B>><>>===>>?;B?AC?B@??
@ATNG8:00707:06291
GATGGTAGAGAGACTGTAGCGCACCCAGAAGATCAGGAACTCTAGAAGAATTCAGATTTTTAACACGAGAGTAAACGTAAAAAGAAGGTTTTACAAGACTCACGTTAACAATATTGCAGCAGTACGCACACAATCGAAGCGCAGTAAGGATGGCTAGTGTAACTAGCAAGAATACCACGAAAGCAAGAAAAAGAAGTACGCTATTAACTATTAACGTACCTGTCTCTTCCGAAACGAATGAGTACAGAGAGTACGATATGTCTACCTTCGTTCGGTCAGAGTCT
+
DDDC@CBBBCDCBBBBCDEDCCCCC>BCB@CBBB::7;@BBBAABC@BC>A=@A@99889):<ABAAAAAA99:,9>;;;;;$9;8>4;;;0;=>:>CBBBBB;;6:<AA<BBB?BBBBCCCIFDCBCBBCB@CCCC?BBCBCCAA>A?A@@>@ABBCDBB@BBB????BB?BBB>AABCC=BAB>ACCCC3CC?AAA??;@@@<@;>>??:>:==ACC?CBBBBCB?B?AAA:ABA5::BBAAAABBBEBBB999??@@A@A=A<A:==><AA:==>>===>=
@ATNG8:00708:06263
GATGGTAGCTCTGCTCTGACTCTCGTACTCATTCGTTTCGGAAGAGACAGGTACGTTAATAGTTAATAGCGTACTTCATTTTTTCTTGCTTTCGTGGTATTCTTGCTAGTTACACTAGCCATCCTTACTGCGCTTCGATTGTGTGCGTACTGCTGCAATATTGTTAACGTGAGTCTTGTAAAACCTTCTTTTTACGTTTACTCTCGTGTTAAAAATCTGATTCTTCTAGAGTTCCTGATCTTCTGGGCAGACTCTCACACGCCTACCATCGATCTTGGTAAGTCT
+
/8/404:<=566?A@@AB9995599555<<==85//7.7;)/)/::99<>166;;<7<8=@@@;@:;;;<=<>>:6.-.....#--(--::.7777)//72//)5;<<>@<===977//)/::)/+/<<<<@>>;=;;;:;;;BB@A@@>@@995::4777)//3927855/////)/79990;9=7;;@@>+>=;;;6;=<<;9595:.5555$5;95558??:@:99?AB?C=B95966:::;G>995;95444999<99.444249444443-45993;<<<
@ATNG8:00665:06321
GATGGTAGGCGAGAGTGAGACGCAGTACTCATTCGTTTCGGAAGAGACAGGTACGTTAATAGTTAATTGCGTACTTCTTTTTCTCGCTTTCGTGGTATTCTTGCTAGTTACATCTAGCCATCCTTACTGCGCTTCGCATTGTGTGCGTACTGCTGCAATATTGTTAACGTGAGTCTTGTAAAACCTTTTTTACGTTTACTCTCGTGTTAAAAAATTCTGAATTCTTCTAGAGTTCCTGATCTTCTGGTGTCTGATCTGTATCACTACCATCGATCTTGGTAAGTCT
+
@A?A?BBB<;;6;;=<@@DB==BAA>BBACAA?ABBD>BCAEAA@ACDCC@CCBBB?B?BACC?A?A<>:=883:233333$799<88;2:///5;8736;,/0;86616@93396A?<@@@<A8:99922...3.--5,,,,,--99557:>>865.2275:A<A:===<;9997/56999+;-88877$2::A=::AA@@@;;8:(/////%/(/7775</28.589:899484//-77>+..838999658<:;:>>?>>>=@@<887<<<>?;?;>>;>>>>
@ATNG8:00667:06339
GATGGTAGTATAGAGCTCTACATAGTACTCATTCGTTTCGGAAGAGACAGGTACGTTAATAGTTAATAGCGTACTTCTTTTTCTTGCTTTCGTGGTATTCTTGCTAGTTACACTAGCCATCCTTACTGCGCTTCGATTGTGTGCGTACTGCTGCAATATTGTTAACGTGAGTCTTGTAAAACCTTCTTTTTACGTTTACTCTCGTGTTAAAAATCTGAATTCTTCTAGAGTTCCTGATCTTCTGGCGCTCTGTCACGTCTGCTATCGATCTTGGTAAGTCT
+
CBCC@CBBBACCECCBBBBCCCCCDCBAAB::7;AAA;BC7;:;EBBCCC?CBCDC@D?ABBC@B@BBEBBAA<D>ABBBB3AB?@???<BBCF@CAA?BD>88:A@A>BCBBB>>?<?AA<@;@@A@@@??:?B::7;??>>>?@@@??????B=676=AA<A====@@@@??:;;;=>3<9=:88988(7><<=7>:;;>>>>;:19888(5886A<A<@B=BAA>>?><@<>>?;660///16<<?@>;:;???>========>>?;;7;<>B=B@@?
@ATNG8:00671:06357
GATGGTAGTCTCAGATAGTCTATAGTACTCATTCGTTTCGGAAGAGACAGGTACGTTAATAGTTAATAGCGTACTTCTTTTCTTGCTTTCTGTGGTATTCTTGCTAGTTACACTAGCCATCCTTACTGCGCTTCGATTGTGTGCGTACTGCTGCAATATTGTTAACGTGAGTCTTGTAAAACCTTCTTTTTACGTTTACTCTCGTGTTAAAAATCTGAATTCTTCTAGAGTTCCTGATCTTCTGGGTCTCTCTCTCACGCACTACCATCGATCTTGGTAAGTCT
+
55;;5;;DBB;96=<=@A;66DB>AA;5//00)///;3<=:>:==B969919;55?7?;AAAB@C@CCA;;:977)////&//)/-88/////;6;7:49=04443>A:>@B?@@BB=ACD>B@BCBA@@00-0>>><CCGCBBBCB;;;@>>AA@000<AA<A<A;;;AABAC?A;;;;.;;@=BBBBB,AA;;;0;;;;;;;;;@=BBBB0B9::?=@=CG@BBBCCBB@C@CCCCCB@BCCC>BBBBBB@@@@@@ACB@@AB?BDDDDCBB?B8;;?CCCA
@ATNG8:00673:06322
GATGGTAGGACGAGCGTCTGAGAGGTACTCATTCGTTTCGGAAGAGACAGGTACGTTAATAGTTAATAGCGTACTTCTTTTTCTTGCTTTCGTGGTATTCTTGCTAGTTACACTAGCCATCCTTACTGCGCTTCGATTGTGTGCGTACTGCTGCAATATTGTTAACGTGAGTCTTGTAAAACCTTCTTTTTACGTTTACTCTCTTGTTAAAAATCTGAATTCTTCTAGAGTTCCTGATCTTCTGGGCTGCGCTGATATGCGCTACCATCGATCTTGGTAAGTCT
+
@ADC?BA?<@=>:>:::=>;<<=@=AA@@@;<4<96>5>>9?<;><@<<<8<>BBC@C@BBBB@C@CBBCBA@=@999:;;*;A<@?BB=@?AB:B;@<>@6:;@BBB@CCD@@@;;7;BC@CACCBCCCBB?BBBB@CCDCCBBCCBBBBBBAC@BBB?BC;?=@ABBBCCBC@BCCDD;C@C?CBDCD2CBBBB<ACBCBBB=@@5;;;;*;@@AA=A?CC@CBBBA@@=@@CCBCCB@BCCC>CB;;;CCCCCCBBCCCCCEABBCBABBB?CACG@CCBB
@ATNG8:00707:06326
ATGGTAGGTGCGACATGAGTGTATCCAGAAGAATCAGGAACTCTAGAAGAATTCAGATTTTTAACACGAGAGTAAACGTAAAAAGAAGGTTTTACAAGACTCACGTTAACAATATTGCAGCAGTACGCACACAATCGAAGCGCAGTAAGGATGGCTAGTGTAACTAGCAAGAATACCACGAAAGCAAGAAAAAAGAAGTACGCTATTAACTATTAACGTACCTGTCTCTTCCGAAACGAATGAGTACTGCGTCTCACTCTCGCCTACCATCGATCTTGGTAAGTCT
+
5<<5:><6<>///<<=>>BA?:599.///5//)/78:.405;;;;44.5525;@A@>@@@@0@=BCCCCCCCAAA;AC;;;;;.;C@C@CCC<CDCACBBBCCB?@=@@CB?ACC?CBBBBBBBCCCCCCCBB>BBBB@B@@?CBCC?B=A::6;BBBCCCC@CCCBBB?AA>BBB?BB???8==<899::::%:=;>@@BBBCCC@A:==@@=B<?=CCCA@@@BBBB?C@AAA>ACC@CCCCAAA9::ABBDFDDFCBBBC?B;;7;AAAAACA<A=@@=@CBB
@ATNG8:00708:06311
GATGGTAGTGTGTCTCTGAGAGTAGTACTCATTCGTTTCGGAAGAGACAGGTACGTTAATAGTTAATAGCGTACTTCTTTTTCTTGCTTTCGTGGTATTCTTGCTAGTTACACTAGCCATCCTTACTGCGCTTCGATTGTGTGCGTACTGCTGCAATATTGTTAACGTGAGTCTGTAAAACCTTCTTTTTACGTTTACTCTCGTGTTAAAAATCTGAATTCTTCTAGAGTCCTGATCTTCTGGCTCTCGTAGACAGATACTACCATCGATCTTGGTAAGTCT
+
-/88)//>=>4//7//////<5555:555944.5:<<4<<7?7;ABB==C?BA@@B9>:>BBB?C@9:9B>996;7;BDDD29:66@AB=B;;;166<7<<:<<AB=C@CCCBCBBB?BBB@C?CCHDBBBD@CBBB@DCCEEBBBCCCBBACCC?BBB?CC?C?DDBBBBCCDFBBBB;B?B?BBBB@0>A@@@:A@AAABBBAA5;;;;*;@A@B=A@BB?BBABBBBB?BBCBBB?AAHAGCCDCCBCCCBCBBBDCCCC?BCCCCCBB?B?BC@BBBC
@ATNG8:00709:06312
GATGGTAGTACATGATAGACGACACCAGAAGATCAGGAACTCTAGAAGAATTACAGATTTTTTAACACGAGAGTAAACGTAAAAAGAAGGTTTTACAAGACTCACGTTTAACAATATTGCAGCAGTACGCACACAATCGAAGCGCAGTAAGGATGGCTAGTGTAACTAGCAAGAATACCACGAAAGCAAGAAAAAAGAAGTACGCTATTAACTATTAACGTACCTGTCTCTTCCGAAACGAATGACGACGTGTGCGACGTGTCTCCTACCATCGATCTTGGTAAGTCT
+
;>>D@CC@AAAA@@;?;;?AA@A;;2:9;456;5551515=<<<=:575(-)----//////#45:<<:::=598?:?=@@BBB1@B<@<;==2=><:><553;9333(34996;8848=<<BBCCDCCCCCBDCBDDBB@CDBCCBBB?B=B::9;CBBAG;;;<GDBCB?BB@CCB?BABGH=BA@;999999%9<;797AA>@@=:=9;>AA=A=A>BBB=@@BCBBB@C;;;C>B@<9<;000000>AAABAAABBBCBAA=A??>?BFDCB?>:>=ED7<;>=
@ATNG8:00709:06331
GATGGTAGTACATGATAGACGACACCAGAAGACTCAAGGAAACTCATAGAAGAATTACATGATTTTTTAAACACGAGAGTAAACGTAAAAAAGAAGGTTTTACAAGACTCACGTTAACAATATTGCAGCAGTACGCACACAATCGAAGCGCAGTAAGGATGGCTAGTGTAACTAGCAAGAATACCACGAAAGCAAGAAAAAGAAGTACGCTATTAACTATTAACGTACCTGTCTCTTCCGAAACGAATGGTACGAGAGTCAGAGCAGAGCTACCATCGATCTTGGTAAGTCT
+
668:6<<=:99:55444:4544445.55/)////7727)//)5:545<=;78845(-----//////#//(3876688///6.68//////#/:28-333&3886<==?==>78548==7=BB?B>>>CBCCBBBBBBBBB@AAAC@BBCBAA885;@AAB?BBCCBBBB?BBABBB?BB;?@@399@@@8A8818;::;.7=7<265::9:=/6.5977.5.2<@@>:=B@@@@@=A=@@@9>>>;@A?BCCEBCDDCB@AACCCCBBBCBB@B???BBBC<@=?B?CCCC
@ATNG8:00710:06325
GATTAGTATAGAGCTCTACATAGTACTCATTCGTTTCGGAAGAGACAGGTACGTTAATAGTTAATAGCGTACTTCTTTTTCTTGCTTTCGTGGTATTCTTGCTAGTTTACACTAGCCATCCTTACTGCGCTTCGATTGTGTGCGTACTGCTGCAATATTGTTAACGTGAGTCTTGTAAAACCTTCTTTTTACGTTTACTCTCGTGTTAAAAAATCTGAAATTCTTCTAGAGTTCCTGATCTTCTGGTGTCGTCTATCATGTACTACCATCGATCTTGGTAAGTCT
+
CA@<ACBBBCCCBBBBBCCCCCCCCCCCAA>@@CE>BC@J@@@@BA@@=@AAAA?A=@@@@9@=@A???AAAB>?@DDE2@A?;<<>6<BBC?AAA?CC@@@@?:::)97;7;@>><???<@<??><=888:>ABB=>>>A@??>>>AAA@>::5;??<@A=B<A@?@>>>AA:>>ADD3=:><?==??.66:=@6</////9;AA8><=:<&955525'246627855=88;:6>@:>>=588<:>=999;---3339<6;:>@@<@@@@???B=A=>>;>B99
@ATNG8:00666:06367
GATGGAGGTGCACATGAGTGTATCCAGAAGATCAGGAACTCTAGAAGAATTCAGATTTTTAACACGAGAGTAAACGTAAAAAGAAGGTTTTACAAGACTCACGTTAACAATATTGCAGCAGTACGCACACAATCGAAGCGCAGTAAGGATGGCTAGTGTAACTAGCAAGTATACCACGAAAGCAAGAAAAAGAAGTACGCTATAACTATTAACGTACCTGTCTCTTCCGAAACGAATGAGTACAGAGAGTACGATATGTCTACCATCGATCTTGGTAAGTCT
+
CCAA?BH@CBABECCCCCCCCCCB@BBB?BBBCBB@B=?@CCCBB?BC@C@CCB@@@@@1@?BBCCCBBBA@@<@CABBCB2BB>B;@@@9@CC@DABCBCC998:@CC@CAA?DCCCCBBCBCCCBBBBD@DDCC<@@CCBBBB@B?BBB?BCDDCCCC?CCABAA<AABCCE978?>>6>=>;@ABBB3BB@B???DDCCAC?CBA@:>9<@B@@=@BAABBB@F@CBB>BBB@BBBBBBBBBBBAAABAAABBCC===AB?@BCCBBBB>>:>@<A???
@ATNG8:00675:06373
GATGGTAGGACGAGCGTCTGAGAGGTACTCATTCGTTTCGGAAGAGACAGGTACGTTAATAGTTAATAGCGTACTTCTTTTTCTTGCTTTCGTGGTATTCTTGCTAGTTACACTAGCCATCCTTACTGCGCTTCGATTGTGTGCGTACTGCTGCAATATTGTTAACGTGAGTCTTGTAAAACCTTCTTTTTACGTTTACTCTCGTGTTAAAAATCTGAATTCTTCTAGAGTTCCTGATCTTCTGGGCTGCGCTGATATGCGCTACCATCGATCTTGGTAAGTCT
+
9:AA7;;B?BAB9:5>>=<;<<<@=ABB@AAC?CAAA>BC@C@BCDCDCC@CCCCCAC?BBDD@DACBBBCCCCC<@A@A@,;;7:;@D6B;>;.555.55.55;<<@=<A@AA=BB@BCC@C@ICCB@@@D@DCCC@CBCCCBBBBBBBCCCBB?CBB?CC?B?BAC;;=EEF?ABBFD9B?B5<;;<<*;ABAB=B<;<CCCAA@5;;;;*;@@@@<@?@@=;;;CBAA?A>AAABBA?@@CC=D;<;;BACCCCCHGBCBCDACCBCCDCD@C?BA@BCCD
@ATNG8:00716:05781
GATAGCGCGACGAGCGTAGACCCAGAAGATCAGGAACTCTAGAAGAATTCAGATTTTTAACACGAGAGTAAACGTAAATAGAAGGTTTTACAAGACTCACGTTAACAATATTGCAGCAGTACGCACACAATCGAAGCGCAGTAAGGATGGCTAGTGTAACTAGCAAGAATACCACGAAAGCAAGAAAAAGAAGTACGCTATTAACTATTAACGTACCTGTCTCTTCCGAAACGAATGAGTACAGAGAGTACGATATGTCTACCATCGATCTTGGTAAGTCT
+
CCDFEBCBBBAAABBBCCAAAD>BBCACCCC@@?@?AAB:;<EALG?B@BBA<=<<<,<<?@B?>?AD:98*8>>AB>BCCD<B4;;;*:@@>CCBCBBECC@C@BC@BDDACDDBBCCDCC@AAECCB?BBBC?BBBCCBBBAE@BAA>ACCCCAAA?ABB@AA@BB?BBB<??ABA;A??;?BBBB3BA;678;BBA@?;?=AAAD:>:>?BCC@CBBBBBB?C?BBB>BBB>AABBBBBAAACCCB@AABBBBBBA@BC@C<<>@@>=:><@A<?;;;
@ATNG8:00725:05794
GATGGTAGCACACGAGATCTCATCGTACTCATTCGTTTCGGAAGAGACAGGTACGTTAATAGTTAATAGCGTACTTCTTTTTCTTGCTTTCGTGGTATTCTTGCTAGTTACACTAGCCATCCTTACTGCGCTTCGATTGTGTGCGTACTGCTGCAATATTGTTAACGTGAGTCTTGTAAAACCTTCTTTTTACGTTTACTCTCGTGTTAAAAATCTGAATTCTTCTAGAGTTCCTGATCTTCTGGCGCGTATGTATGTCGCCTACCATCGATCTTTGGTAAGTCT
+
CCCC@CBBBCCBABBEDCCCGBA@BA?>?AAB?BBBB=CB?C@CCCCCCDAECABA=@<ABBB@D@BCBAAABCB?BBCCC3BB=@???8?BBC?CBB?BB<??AAAB=A:99?????B??=?@AAAA@;;;7;DDD:=:;;AA???@@@AAA7818;;:==:>=??@A>>?>>7::=DE6A<A<????>/>AABB:A88888=<=<4;:::+;;;;B=C;>>=AD@@>?><A=AA@@@@7::@;>>>===BBB@@@>>>>;>>A7;;==>>8//+/7;<7///7
@ATNG8:00727:05792
GATAGGCGACATACATACGCGCCAGAAGATCAGGAACTCTAGAAGAATTCAGATTTTTAACACGAGAGTAAACGTAAAAAGAATGGTTTTACAAGACTCACGTTTAACAATATTGCAGCAGTACGCACACAATCGAAGCGCAGTAAGGATGGCTAGTGTAACTAGCAAGAATACCACGAAAGCAAGAAAAAAGAAGTACGCATATTAACTATTAACGTACCTGTCTCTTCCGAAACGAATGAGTACTGCGTCTCACTCTCGCCTACCATCGATCTTGGTAAGTCT
+
<<<<>9;@@B@@@BCBCCDBBA?CBB?BDBBBB7;7;AA??A@=@@=?=?@996BBB1C?BBC>><>00/7.8-.-888)8<,//8<<<.<99,955:9=9449)48>@=B?>;:>>=@A@AAB;;9BAB?=BCCC@BCBBBBBB?B?BBB>BDCCCBBB?BCB@@@@FE?AAA@?==CB9?<;5/00000%0;9/0/-9/////(/5;::7596858==677337;;150//.'...(.363339...3=>?AABCBBAA@@CBC?BBBBBDBB?B?BB@ECBB
@ATNG8:00728:05795
GATGGTAGGTGCAGCATGAGTGTATCCAGAAGATCAGGAACTCTAGAAGAATTCAGATTTTTAACACGAGAGTAAACGTAAAAAGAAGGTTTTACAAGACTCACGTTAACAATATTGCAGCAGTACGCACACAATCGAAGCGCAGTAAGGATGGCTAGTGTAACTAGCAAGAATTCCACGAAAGCAAGAAAAAGAAGTACGCTATTAACTATTAACGTACCTGTCTCTTCCGAAACGAATGAGTACCTCTCAGACGCTCGTCCTACCATCGATCTTGGTAAGTCT
+
45;;.56>7::=;;;<<==///--,,(,--0577:;;-4.4:==>9:4/0,0+/:899<;<)9,5;ABB@@9A@@6?999:<<+>CAE@ECC9CBB@C;;;@AA<;8:@CC@CBB>ABCBB@@@CDDCCCCBB@BCCC@BBBBBCCC@C?B9:8;ABCBDCC@BCCCBB?BB@B?B@AAAEC<ABA?BBCCC3BB@BCBBBDCBB?B>AA>>8>:=>BDCACCC;;<LDIABBA>BDD@CCCBBBC@BBBBBBCBCBBBBBD?BBD@EB;<;;;@=C@BA?A@;:
@ATNG8:00734:05761
GATGGTAGAGTATCATGTGTATCTCCAGAAGATCAGGAACTCTAGAAGAATTCAGATTTTTAACACGAGAGTAAACGTAAAAAGAAGGTTTTACAAGACTCACGTTAACAATATTGCAGCAGTACGCACACAATCGAAGCGCAGTAAGGATGGCTAGTGTAACTAGCAAGAATACCACGAAAGCAAGAAAAAGAAGTACGCTATTAACTATTAACGTACCTGTCTCTTCCGAAACGAATGAGTACTGTATCTATGTGTGCGCTACCATCGATCTTGGTAAGTCT
+
84555;;>>==<655595///////)/449>;;;=<0525;<<?9;459.57=<;44444$5.5::=>666<<>266<@@?@+?C@C@BCC9CCF@B;;;494;<7;7<>7;:<9<=;=?A;99?@CCCCDD@@A@@?CBBBBBBA=A>;;;4:>><<A<B?B9::BC@BB@DCB?BBAAA8<99199999(:=9?BCBBBABB?B?BB??;?=>=BBB@CC@@@AA<@<@AA<AAC@BA@@EBAAA:::CB::9A???AAABBB>>>>B987@=D>BB=B@@:
@ATNG8:00753:05791
GATGGTAGCTCACGTACGTCACACGTACTCATTCGTTTCGGAAGAGACAGGTACTTTAATAGTTAATAGCGTACTTCTTTTTCTTGCTTTCGTGGTATTCTTGCTAGTTACACTAGCCATCCTTACTGCGCTTCGATTGTGTGCGTACTGCTGCAATATTGTTAACGTGAGTCTTGTAAAACCTTCTTTTTACGTTTACTCTCGTGTTAAAAATCTGAATTCTTCTAGAGTTCCTGATCTTCTGGACGACGCGCACTGACACTAATCGATCTTGGTAAGTCT
+
CCCC?BBBCDDC@@@DFGCCCBBBAABCCF:9;:DJJ>CC@C@CCCCBCB@BCBBB>C@DCBC@C?CABBCEDA@;99:9:*:A=CAAA>ABBB@CDB?BB8<;BCCC@BBCBCCCE@CBB?B?BCB@@A??=?BCC>AABBBBBBBBBBBBBBB>AAA@DD?B?BB@A@@BBB;>>@BB5B=A;::999.9@@DC8@==>@AA???<>>=>/>:;;D=A=AA=AAA?>>><><>AAAAC:AAA:??:::AA?????@@>>===;>>ABDBA<A<AA=A@@@
@ATNG8:00760:05799
GATGGTAGCACACGAGATCTCATCGTACTCATTCGTTTCGGAAGAGACAGGTACGTTAATAGTTAATAGCGTACTTCTTTTTCTTGCTTTCGTGGTATTCTTGCTAGTTACACTAGCCATCCTTACTGCGCTTCGATTTGTGCGTACTGCTGCAATATTGTTAACGTGAGTCTTGTAAAACCTTCTTTTTACGTTTACTCTCGTGTTAAAAATCTGAATTCTTCTAGAGTTCCTGATCTTCTGGTGTCGTCTATCATGTACTACATCGATCTTGGTAAGTCT
+
ABCE@CBBBBABBCBBBDDBBBCGDCCBBCCBACCCI>CC?A?ACCCCCC@CCCBB:;7;BBB@D?BDECCBBCB?AA?@?1AB?BBBB>BCCB?BBB@CC<?9:9@@<@A@@AAAA?BBB@C>>>?A>=>><?BBAA8??A@@===BBCBBBB?BBB?BB@B?>?AAB@BAA<>8898,8:@:88888(8>>@A9@>>>@BA>>>:9999+9///=9@7??<ABA;;:?=B=CAAAAA<>>>=787=A@=<===>==888??????;;<>E=A<;;7;???
@ATNG8:00724:05838
GATGGTAGTGTCATATGAGAGTGTGTACTCATCGTTTCGGTAAGAGACAGGTACGTTAATAGTTAATAGCGTACTTCTTTTCTTGTCTTTCTGTGGTATTCTTGCTAGTTACACTAGCCATCCTTACTGCGCTTCGATTGTGTGCGTACTGCTGCAATATTGTTAACGTGAGTCTTGTAAAACCTTCTTTTTACGTTTACTCTCGTGTTAAAAATCTGAATTCTTCTAGAGTTCCTGATCTTCTTGGGATGTGTGCGCAGTGCCTACCATCGATCTTGGTAAGTCT
+
48::5;;<<@===;;<><;;<;;==<55544:////(/:+//2/////:9.595569=5;;AA<B@CCC<;;999.44;;+9:399444(4443:7;;=:=B9<;@=?@@CCCEFGDC@CEF@E@CCCCBCBC>AACCACCCCCBBBCBCCCAAAA<ACC@CC@C?BBDDBBACC@CAAAA9@?B:@@>@>0?CBBB>CBBCBBDBBB=@@@@0@CCCC@C@CCBCECBB@@=@@CCCCCC=BB@DD<B9::BBCCBBBBBBB?DCIACCCDECCC?B?AB>B@@A
@ATNG8:00756:05855
ATGGTAGTGTCAGTATGAGAGTGTGTACTCTATTCGTTTTCGGAAGAGACAGGTACGTTAATAGTTAATAGCGTACTTCTTTTTCTTTGTCTTTCTGTGGTATTCTTGCTAGTTACACTAGCCATCCTTACTGCGCTTCGATTGTGTGCGTACTGCTGCAATATTGTTAACGTGAGTCTTGTAAAACCTTCTTTTTACGTTTGCTCTCGTGTTAAAAATCTGAATTCTTCTAGAGTTCCTGATCTTCTGGAGATACACATGATACTCTACCATCGATCTTGGTAAGTCT
+
---(--5780//////9:9955///-------;27/---&-727)//899=?=CB998=@7;=>=0948=::>=<<=488877'799*877?>3/--,,(,,,(,-(..2226:?>?===BDACCC@C@HDCCAAAE=AABB?BCCDCCCCCCCBCBCCC@CCC?CC@D@BBBCCBBBC?B;;;;6;@B@;;;;;*;AB@D=@AA@BABBBB5;<;<*;@@AB?C>CC?BCCCBBC@D@BBBDDD@DCC?CCCCCCIBAACCDDDBBBBB@CCAAABBB?C@AA@CCCC
@ATNG8:00758:05894
GATGGTAGACATATCGTACTCTCTGTACTCATTCGTTTCGGAAGAGACAGGTACGTTAATAGTTAATAGCGTACTTCTTTTTTCTTGCTTTCGTGGTATTCTTGCTAGTTACACTAGCCATCCTTACTGCGCTTCGATTGTGTGCGTACTGCTGCAATATTGTTAACGTGAGTCTTGTAAAACCTTCTTTTTTACGTTTACTCTCGTGTTTAAAAAATCTGAATTCTTCTAGAGTTCCTGATCTTCTGGGTGCGCTACAGTCTCTCTACCATCGTTCTTGGTAAGTCT
+
CBBC@DDBBBCCCC=<:BBBBCDCCCCDCC@@:A@@A;?@?B@BCCCDCC@CBBBB=?=@BAC?B>??CBBBC=>48:::::%@=>=BBB>B879<@9949A<==?AAA?BBCBAA@@<@@@<@=AA====>>;?BBB<AA?@@AA>>>B@?:::@<:::<::5;;>ABB@@@AA<<;;BA2>8<7898888%8<<=>7>?A886::878(8<<<<'9<<=A8=8::6:B>?@;;7:<>>>BHE=A;::3:=<<@>>>@@?@@@@@BBC:>;;;A8=>;?;?B=BB??
@ATNG8:00719:05927
GATGGTAGGTGCAGCATGAGTGTATCCAGAAGATCAGGAACTCTAGAAGAATTCAGATTTTTAACACGAGAGTAAACGTAAAAAGAAGGTTTTACAAGACTCACGTTTAACAATATTGCAGCAGTACGCACACAATCGAAGCGCAGTAAGGATGGCTAGTGTAACTAGCAAGAATACCACGAAAGCAAGAAAAAGAAGTACGCTATTAACTATTAACGTACCTGTCTCTTCCGAAACGAATGAGTACGATGAGATCTCGTGTGCTACCATCGATCTTGGTAAGTCT
+
6<>>ACCC?A@B0//:99@BCCBCAB=A@@=@@:443-405<<<=9>99;5924<89:===+=8<BBBBBB9;:C=C:96===+=DACADCC9CCCABBCC@BC;;:.;=B@?CBB>BBB@BBCBBBBDBBBCDACCBB@BCBBCBBB@CBCBB?BDDCCCCD<A@BBBB>BD>???@BBBBB:??A>ADDDD2BB?B@>>BBCAB@B?AAB?5949=BBB>BBAAAAB?B=@@C=CCD@BBBBBBBBBBBBBA999@???888BBB?BA>:;;::1:3992;BAA
@ATNG8:00732:05929
GATGTAGCTCTGCTCTGACTCTCGTACTCATTCGTTTCGGAAGAGACAGGTACGTTAATAGTTAATAGCGTACTTCTTTTTTCTTGCTTTCGTGGTATTCTTGCTAGTTTACACTAGCCATCCTTACTGCGCTTCGATTGTGTGCGTACTGCTGCAATATTGTTAACGTGAGTCTTGTAAAACCTTCTTTTTACGTTTACTCTCGTGTTAAAAATCTGAATTCTTCTAGAGTTCCTGATCTTCTGGGTGCGCTACAGTCTCTCTACCATCGATCTTGGTAAGTCT
+
@>:999<>0//9</555::666;;=>:5544.4444)4:5:8<<<<<<>9BB<;;6;6;<55068:99;995555444444#4;7=<::39///2779479056=>>>@8666?>>??>?BC?C@BBCCCCCC@CBBB@CCD@@@@@?;;9994<<8=5945C;@7@96666>==5:5555&55;555599(9999D8@>?=>>D===29999'9;;00*0:>>;=>@@@:;4:>::8@?=9=;;9.9=@@ACBDBBCDCB@@@BC?@@@AAA;;7;>BB?BBA@
@ATNG8:00740:05924
GATGGTAGGTGCACATGAGTGTATCCAGAAGATCAGGAACTCTAGAAGAATTCAGATTTTTAACACGAGAGTAAACGTAAAAAGAAGGTTTTACAAGACTCACGTTAACAATATTGCAGCAGTACGCACACAATCGAAGCGCAGTAAGGATGGCTAGTGTAACTAGCAAGAATACCACGAAAGCAAGAAAAAGAAGTACGCTATTAACTATTAACGTACCTGTCTCTTCCGAAACGAATGAGTACTATGTAGAGCTCTATACTAATCGATCTTGGTAAGTCT
+
CCCC@DCC@BBCCCBBCBCCFBBBC@CCC?CBAACC@C?AAAABCC?BB?C@CAA99999'9>BBCCCCCCBA@8@A::;;;*;C=ABIIE;ICC@CBBB@@A::7;?BB@BBB?BDEBBBBBCCCBBBBBC@CCCC?BBCBBBCC?G@CBB>ADDCCCCC?CBBBBB>BB@BBA<==BBC9===;=CCDC3BB?B?>?CCDFC?A=AABC;>:>FCBB@BBBBABB?B@BCD>CCC@BBBCCCAAAACAAAABCBBB@BBBBB@@@A@@??:A?AC?C??@
@ATNG8:00718:06040
GATTAGTATAGAGCTCTACATAGTACTCATTCGTTTCGGAAGAGACAGGTACGTTAATAGTTAATAGCGTACTTCTTTTTCTTGCTTTCGTGGTATTCTTGCTAGTTACACTAGCCATCCTTACTGCGCTTCGATTGTGTGCGTACTGCTGCAATATTGTTAACGTGAGTCTTGTAAAACCTTCTTTTTACGTTTACTCTCGTGTTAAAAATCTGAATTCTTCTAGAGTTCCTGATCTTCTGGGTCTACGCTCGTCGCGCTACCATCGATCTTGGTAAGTCT
+
BBC?A@CCCCCCCCABCCCCCCCCCCCCA@?@BBC>CC@C?BBBCCAB?BCAAA?B@BBAB>B>BBBBBBB==<=BECE3@A=ACCD<BABB<<>?:??8>>@AAA>AABADCCA;???<A=@@===>>A=CABA7;:A>>>@@@@@>>>@@A<??@=AA<@;@AA?>?@AA:=>>@@5?5:5;:9::+;===>6;;@@BA?=8818898(7>=>A=@=@A;>>AA?>>=B=<;<AAA<>>AB:AAAA???AAA??>>>>>>D=>??BBB>>;><AB=A>;<
@ATNG8:00719:06012
GATGGTAGCGCACACATAGCATACAGTACTCATTCGTTTCGGAAGAGACAGGTACGTTAATAGTTAATAGACGTACTTCTTTTTCTTGCTTTCGTGGTATTCTTGCTAGTTACACTAGCCATCCTTACTGCGCTTCGATTGTGTGCGTATTGCTGCAATATTGTTAACGTGAGTCTTGTAAAACCTTCTTTTTACGTTTACTCTCGTGTTAAAAATCTGAATTCTTCTAGAGTTCCTGATCTTCTGGAGATACACATGATACTCTACCATCGATCTTGGTAAGTCT
+
99:<394444445::5555<;5555559977//)///;1/4.5.555<===:@666;5;8:99:)0*//////55::.44444$4:.44<@3::;;5;<:5;;469@B::69B?ABCCC@BCB@C>@A;:;9:C?B@AA?CBBBBBBBBB?@BCA@HACDC@DC?C;;;AADBBBH@BBCBB9B=A>;;;;;*;CCCC>CDCBA<;<AA5;;;;*;>>AB=@=AC8;;CCDDM@B@A@@CA@>@AB>A;;;;<A;:::::99@995>8<;/////8396<>7<<>6
@ATNG8:00746:06038
GATGGTAGTGTCATATGAGAGTGTGTACTCATTCGTTTCGGAAGAGACAGGTACGTTAATAGTTAATAGCGTACTTCTTTTTCTTGCTTTCGTGGTATTCTTGCTAGTTACACTAGCCATCCTTACTGCGCTTCGATTGTGTGCGTACTGCTGCAATATTGTTAACGTGAGTCTTGTAAAACCTTCTTTTTACGTTTACTCTCGTGTTAAAAATCTGAATTCTTTCTAGAGTTCCTGATCTTCTGGAGATATCATCAGCGAGCTACATCGATCTTGGTAAGTCT
+
DCCC=ABCCCABBDDCCBEBCCCCCCABAB@@>@BBM>CC@C@BBCBCBD=BCCCC@C>BABD@F?BBBCBAADB<@@CCC5DC?BBBD>CCBB?BBC?CD?BACCCE@CCCCCBCC?BDD?C?BCBCBCAA>ACCC@DBBBCDFDCCCBCBBBB?BDD?BB?B?BBCBBBCCC@CAAAA6A=B=;::::*:BDCC=@@CCDDDCCB?BBBB2BBAAC6:6:?@6@BBABBC@C@BBBCCC?BAB>BBCCCCDCCCCCDDBB@CCCCCCDDBBB?B?BC?B??@
@ATNG8:00749:06054
GATGTAGAGAGACTGTAGCGCACCCAGAAGATCAGGAACTCTAGAAGAATTCAGATTTTTAACACGAGAGTAAACGTAAAAAGAAGGTTTTACAAGACTCACGTTAACAATATTGCAGCAGTACGCACACAATCGAAGCGCAGTAAGGATGGCTAGTGTAACTAGCAAGAATGCCACGAAAGCAAGAAAAAAGAAGTACGCTATTAACTATTAACGTACCTGTCTCTTCCGAAACGAATGAGTACGAGAGTCAGAGCAGAGCTAATCGATCTTGGTAAGTCT
+
CCBBDCBBBBBCBAAACCECCCCF>CBB@BCBB@@>@?BBDDDCC?AA?C?CCCBBBAA2A?BBB?>?CBA@A<ABCDEIM5BA=A5;;;.;BB?CCCBDEDCC@D@@@>@CC?BCBBBCCCCCCDCCBCC?AA@A>ABBBBBAC?F@E@@>@CCCCCBB?BCB??>@BB?9:::=>:::,7;;8888887$889<?=?C?AAA<>;=<>>8=9=?BBB@BCCCBBB?B?BBB=BCD?BAABBBBBCDAABBBBBBBBB>>:AA=AAAA>>@=C@BB?B?@?
@ATNG8:00738:06092
GATGGTAGCATCATGCATATCTCACCAGAAGATCAGGAACTCTAGAAGAATTCAGATTTTTAACACGAGAGTAAACGTAAAAAGAAGGTTTTACAAGACTCACGTTAACAATATTGCAGCAGTACGCACACAATCGAAGCGCAGTAAGGATGGCTAGTGTAACTAGCAAGAATACCACGAAAGCAAGAAAAAGAAGTACGCTATTAACTATTAACGTACCTGTCTCTTCCAAACGAATGAGTACCTCTCAGACGCTCGTCCTACCATCGATCTTGGTAAGTCT
+
?BCC@CDCCCCCBBBBCCEGDBBBB>BCD@DCCCBB?C@CCDBABB?AC?C?AABBBBBB3B?BBBBCBC>??=6<;;;;::':>=?=@@@7ACCAECDBB@D::6;>AB?CEEABCCBCDDCCCCCCBBBB?CCCC?AABBBBBB>C@CBB?BCBBBCCC?AAACCC?BB?BBB?BBBBA:@::39=<<<.?A?BCABBACAA<A9@@AD3758@BAB@BBBDCBB>?>?D>ECC?BCCBBBB?BBABBBCBBB@@@@@<>>@<@@@@AA::5?>@@=BBAA
@ATNG8:00754:06064
GATTAGTGCGTGAGAGAGAGACCCAGAAGATCTAGGAACTCTATAAGAATTCAGATTTTTAACACGAGAGTAAACGTAATAAGAAGGTTTTACAAGACTCACGTTAACAATATTGCAGCAGTACGCACACAATCGAAGCGCAGTAAGGATGGACTAGTGTAACTAGCAAGAATACCACGAAAGCAAGAAAAAAGAAGTACGCTATTAACTATTAAACGTACCTGTCTCTTCCGAAACGAATGAGTACTATAGACTATCTGAGACTACCATCGATCTTGGTAAGTCT
+
@:>5@ABBB;;6>==BFDDCAAA<A@A9@@@0///)/)///<<9;69=3838:<87888$32;<;A;<@@<;7(734939:5>>.5.555&55<6<//////7727499499A29<<:9;9BBBDCCBCCCACB@@=@BA@@@::80<BBA000><<<<AA=?B@?AA???;?BA4:9999*3888737777$7939>:>88599:;:7;==/88,7<CDD@BBBCC@@6:4:@@9ABE@BAAA000?@@@@??/0/?>@?9:5:<;8BBAAA@@@=B@CB?C@@@
@ATNG8:00754:06088
GATGGTAGGTGCACATGAGTGTATCCAGAAGATCAGGAACTCTAGAAGAATTCAGATTTTTAACACGGGAGTAAACGTAAAAAGAAGGTTTTACAAGACTCACGTTAACAATATTGCAGCAGTACGCACACAATCGAAGCGCAGTAAGGATGGTTAGTGTAACTAGCAAGAATACCACGAAAGCAAGAAAAAGAAGTTCGCTATTAACTATTAACGTACCTGTCTCTTCCGAAACGAATGAGTACGATGAGAGAGCTCTCTCTACCATCGATCTTGGTAAGTCT
+
:?<B9>?E>?@CB<<<<<BB@A?;;29??9?B>@;;5:;@@ECCCC@DC?A?ACCBCCCC5C@BBCDE>B;;9@69599999$4<8><>?@2>>>:>>@@>CBBB@C@;;9;BB7;;@@@CCDBCCBCCCDI@CCBC@BBBCCBCB?B@BCE@B@BBBBBA?BCBAAA>AC@CBB@C@@@A7@00,0@@>@0;;8?@=@@@@??<?=AA??>??E>>>@8===:::A9>9777)5776787;;999<556<B@@@AA@??>>=??;:898===?;?<@@<@???
@ATNG8:00744:06142
GATGGTAGTGTGTCTCTGAGAGTAGTACTCATTCGTTTCGGAAGAGACAGGTACGTTAATAGTTAATAGCGTACTTCTTTTTCTTTGCTTTCGTGGTATTCTTGCTAGTTACACTAGCCATCCTTACTGCGCTTCGATTGTGTGCGTACTGCTGCAATATTGTTAACGTGAGTCTTGTAAAACCTTCTTTTTACGTTTACTCTCGTGTTAAAAATCTGAATTCTTCTAGAGTTCCTGATCTTCTGGGCTGCGCTGATATGCGCTACCATCGAGGTTGTAAAGTCT
+
55<<7=BB@@;@;;;;<BCCCCBBBB;;;A;;6;AAC@CE@C@DCCBBB@;=>>00+08<><FBC@AAAEJ<;9B:>>???(599)49@;2>@@A9@;;59@:>@BBCE@CBCCCCBB<@@@;@>BCBBBBBA>ABBB?BBBCCCDCCBBBCCCCC@BBB?BB@C@ABCBBBCCC?B@@@@9A>C;@AAAA,@BBDD>BABACCB<;;5;;;;*;@@A@=A?BB@DBBBBBC@B@BCCBBA5<;;;0;;;;BCAABBABCCGEIGCABBBCBB?A7;;AA<AAAA
@ATNG8:00728:06206
GATGGTAGCTCTGCTCTGACTCTCGTACTCATTCGTTTCGGAAGAGACAGGTACGTTAATAGTTAATAGCGTACTTCTTTTTCTTTGCTTTCGTGGTTATTTCTTGCTAGTTACACTAGCCATCCTTACTGCGCTTCGATTGTGTGCGTACTGCTGCAATATTGTTAACGTGAGTCTTGTAAAAACCTTCTTTTTACGTTTACTCTCGTGTTAAAAATCTGAATTCTTCTTAGAGTTCCTGATCTTCTGGTGAGATATGCATGATGCTACCATCGATCTTGGTAAGTCT
+
//753888.-//997770/////7;;99=:440555<2==2605::99;;4999994959945069=<=@<55555::=;;'444)4:::)////494///)/<7494445.4;;445445:885:7<<==<<:>455;<8>@?@BA@AA;;:=<<9929::49>=@?BBCCBBA@@;@:;;;;*;<C<CCEED2CCECF;000/77///=8====*;4455.4.44.44.4988;7;8::9<44.5569==?==:;;>959@@@?@>>?=999A?>>??C@BB?BB@@
@ATNG8:00737:06202
GATGGTAGTATCTGTCTACGAGAGCCAGAAGATCAGGAACTCTAGAAGAATTCAGATTTTTAACACGAGAGTAAACGTAAAAAGAAGGTTTTACAAGACTCACGTTAACAATATTGCAGCAGTACGCACACAATCGAAGCGCAGTAAGGATGGCTAGTGTAACTAGCAAGAATACCACGAAAGCAAGAAAAAAGAAGTACGCTATTAACTATTAACGTACCTGTCTCTTCCGAAACGAATGAGTACACACTCTCATATGACACTATCGATCTTGGTAAGTCT
+
CCDF@CCAB@@::>@?BBCCCCCCC@CCD?CCCB@@=@>AACBBBC?CC?CACC>>?CCC3B?BCBBAAABFDE<BBBBBBC2BB=C=AAA7ADC?CCCBBBCAA?B=AA=AAB>BBBCCCDCCBBCCCECC?CCBB?BBCBCCBB?B?BBB?BBBBBAA@@CBBBEC@BB>B?>8>>A@A=>>>999::::%9?<=?=@BB?AC8;7:ABC=A9==CDD@AAACCCD?B?BBD>C>><>BBBBBBBBBBAABCBA>>BBBBBCBBB@?@?>8><AB?CCAA
@ATNG8:00744:06172
GATGGTAGACATATCGTACTCTCTGTACTCATTCGTTTCGGAAGTAGACAGGTACGTTAATAGTTAATAGCGTACTTACTTTTTCTTGCTTTTCGTTGGTATTTCTTGCTAGTTACACTAGCCATCCTTACTGCGCTTCGATTGTGTGCGTACTGCTGCAATATTGTTTAACGTGAGTCTTGTAAAACCTTTCTTTTTACGTTTAACTCTTCGTGTTTAAAAATCTGAATTCTTACTAGAGTTCCTGATCTTCTGGGTGCGCTGACAGTCTCTCTACCATCGATCTTGGTAAGTCT
+
:;@@?BBCBBBDDABBCCCBCBBACCDCFB@A@BBA?9=<6;6.-----8:6:;AA@=@4949;7<8<A:998869(//999:+7:5A7777+7;<1716///(//(//6///(3332855537::6;676<995998=>>>=;::A@A>>>@@??===;3:871567(64:;?>?===A;AAAAA,7/57,7;===,====<2<,//6<7==@A@@9????/?888A;?;>>;>A???@<<8<6<;<><;7=<==4;::==655>>>@?@?>>>?B:===9;966163664==//
@ATNG8:00749:06209
GATGGTAGGCGTGTGAGAGTCTGCCCAGAAGATCAGAACTCTAGAAGAATTCAGATTTTTAACACGAGAGTAAACGTAAAAAGAAGGTTTTACAAGACTCACGTTAACAATATTGCAGCAGTACGCACACAATCGAAGCGCAGTAAGGATGGCTAGTGTAACGTAGCAAGAATACCACGAAGCAAGAAAAAGAAGTACGCTATTAACTATTAACGTACCTGTCTCTTCCGAAACGAATGAGTAACGATGAGAGAGCTCTCTCTACCATCGATCTTAGGTAAGTCT
+
;;5<7;:A?B@<<=>>=>=0//777)//:6?@<BBBC@CA@@@AA=A@;@7<BC:::::$95945=9;:<98808333333$33,3,333&3997===B>?>?A:?<?C>??@6:;>>>>>@?AAAAA@;;4::::6=656>>>>;A<AAB?BB>>:=;;6/--65593--(-//(/99948//(/6666'63.5:79525:7.515<==8==::///)//65=8=492555,355(-,,,,,(,26678=;;88855598778;.52;9<;::5=9452,2666
@ATNG8:00751:06200
GATGGTAGTGTCATATGAGAGTGTGTACTCATTCGTTTCGGAAGAGACAGGTACGTTAATAGTTAATAGCGTACTTCTTTTTCTTGCTTTCGTGGTATTCTTGCTAGTTACACTAGCCATCCTTACTGCGCTTCGATTGTGTGCGTACTGCTGCAATATTGTTAACGTGAGTCTTGTAAAACCTTCTTTTTACGTTTACTCTCGTGTTAAAAATCTGAATTCTTCTAGAGTTCCTGATCTTCTGGTCTACTACACTGTACTCTACCATCGATCTTGGTAAGTCT
+
//77178=>A>>:556<<>>?><=<>555<<;6<9??9=>;;095<><BB@AAAA@@B=>@@@5<49@@@@BB@@800000'00+//;;5===?255@9=A=@A@BBCACGIGCCCC@DCC?B?BBB@@BAB>BBCC@CCCCCCCCCCCCCDD@@>ACC@CC@C@BBBCA@ABB?B@@@@9@>C<;;;;;*;CACB;B@@AAA;<;B=@@AA0@BBCCAC@CBACCCCBBC@D@BBBCCC@BBLACBBBCCCEDAABDCCCCCCD@BBBBBABB?B@CC@C@@@
@ATNG8:00715:06219
ATGTAGACGAGCGTCGTGAGAGGTACTCATTCGTTTTCGGAAGAGACAGGTACGTTAATAGTTAATAGCGTACTTCTTTTTCTTTGCTTTCGTGGTTATTCTTGCTAGTTACACTAGCCATCCTTACTGCGCTTCGATTGTGTGCGTACTGCTGCAATATTGTTAACGTGAGTCTTGTAAAACCTTCTTTTTCGTTTACTCTCGTGTTAAAAATCTGAATTCTTCTAGAGTTCCTGATCTTCTGGCGCGTATGTATGTCTCCTACCATCGATCTTGGTAAGTCT
+
--,,,,---///44444449::49555:;<494444&4;6;7<<;;;>>9=>AAA?B=BCAB6<8:?@?AA>;@:99===(9:9)99<@6=865(-(--(-93<====>;@DCBBCBB@CCC?B?BBBA@@@C::;BB?BAAACCBCEBBACCDCC@CBB?CD@C?@@CBBCCDCABCHGC9D>A=<;<<;*;BBC;A@B;;;;;:=29994$4:@;96:6::7;;:>8578B6@@BB@A=?@A=A@@AA@DCCCBBACBC@CDD@DADADAAA?D@BB@BAA@
@ATNG8:00741:06238
GATGGTAGCACGAGTCACTCATATCCAGAAGATCAGGAACTCTAGAAGAATTCAGATTTTTAACACGAGAGTAAACGTAAAAAGAAGGTTTTACAAGACTCACGTTAACAATATTGCAGCAGTACGCACACAATCGAAGCGCAGTAAGGATGGCTAGTGTAACTAGCAAGAATACCACGAAAGCAAGAAAAAGAAGTACGCTATTAACTATTAACGTACCTGTCTCTTCCGAAACGAATGAGTACCTCTCAGACGCTCGTCCTATCGATCTTGGTAAGTCT
+
BBBB?CCCB?AA;CBBBBBBBBCCC@CCC<BBDC::7;=@AB;;9D?CB@B?BBBAAAAB2B?AAA;;;A@@?>8<8;5555$5>;@9@@@7ACCICCCBBBA:;69@@@=@CC?BAA?ALFDHBCCBB@@@?AA@@<@AA@AB@@=@@C@@?@CCBBBBG@BBBBAB?BB?BBB<@@BBA=A@@=AAABB3BD?CAAAA@A@A:>7;;@@;?<?@BCC@ECCCBCB<?<?AA;BAC?BBBBBBC?CBBBBBBCAAA@?@?<?A@A@AB<;7;=??<?@@@
@ATNG8:00743:06250
ATGGTAGCTCTGCTCTGATCTCTCGTACTCATCTGTTTCGGAAGAGACAGGTACGTTAATAGTTAATAGCGTACTTCTTTTTCTTGCTTTCGTGGTATTCTTGCTAGTTACACTAGCCATCCTTACTGCGCTTCGATTGTGTGCGTACTGCTGCAATATTGTTAACGTGAGTCTTGTAAAACCTTCTTTTTACGTTTACTCTCGTGTTAAAAATCTGAATTCTTCTAGAGTTCCTGATCTTCTGGTGAGATATGCATGATGCTACCATCGATCTTGGTAAGTCT
+
44/)///////77977///////7;655<</////;;8:<5:588::4448<;9884848<:>6@>@?>BA984=8=BC=?+887;;??6=7>9)//:2776==AA=?<>B>@>=BA>ABB?B@CCBA@A@C@BBDD@FCBBBDDCCA@ABCCDD@CBB@BB@B>AACAAACBC?CCCFD<HAC>@@@AA,A@AAB;B;;;BCB@@@@BDBB2B@ABB@C?BB@BBBDAAA=A?AAACCB>AACBCCCCDDDDBBBBCCCBBBBD?CABBDC@@<A?CD?BBCD
@ATNG8:00749:06214
GATGGTAGCTATACGTATATCTATGTACTCATTCGTTTCGGAAGAGACAGGTACGTTAATAGTTAATAGCGTACTTCTTTTTCTTGCTTTCGTGGTATTCTTGCTAGTTACACTAGCCATCCTTACTGCGCTTCGATTGTGTGCGTACTGCTGCAATATTGTTAACGTGAGTCTTGTAAAACCTTCTTTTTACGTTTACTCTCGTGTTAAAAATCTGAATTCTTACTAGAGTTCCTGATCTTCTGGTCTACTACACTGTACTCTACCATCGATCTTTGGTAAGTCT
+
9CCDABAABBDDCBBBCCDDFCHBBCAAABCCACCCC=CD@C@BBCDCBB?BCCDC?B@BCCC@C@BBDCCBBBB=AABBB2BB@BBBC>DDBB?BAEACD?BAABCB@BEBBBBBB>AAA=A>=?@?@>>>;?@??;?AAAAB?>?@AAA>>>@<>>>=AA<>;>B???@@??:====</<594:AAAA/>=<<<3:;>===<<//)/676+6:=>A;>:==188?>??;;5;:;;;===9=@?;@>==>@@>?>=>?>>>?>>A8:9;;=<666.65//*/77=
@ATNG8:00720:06287
ATGGTAGCACGACACGACGATGTGTACTCATTCGTTTCGGTTAGTAGACAGGTACGTTAATAGGTTAATAGACGTACTTTCTTTTTCTTGCTTTCTGTTGGTATTTCTTGCTAGTTTACACTAGCCATCCTTACTCGCTGCTTCGATGTGTGCGTACTGCTGCAATATTGTTAACGTGAGTCTTGCAAAACCTTCTTTTTACGTTTACTCTCGTGTTAAAAATACTGTAATTCTTCTAGAGTTCCTGATCTTCTTGGGTCTCTCTCTCACGCACTACCATCGATCTTGGTAAGTCT
+
5<;7<AAA@555<55595555449;;;;<==6:599,5<.5.5555;;>>>9==@9:.47:44.4./17////66////(/;;;=+4:94===6=::@;>+0///(/:39373226.666662226::;5;675------..(.55522298:;222776885868>?=<=9>:::;;::;::4:7877'5-6/59999.<<>=D:AAA=<9;6,,+,999(,,,,-22(.(..033355594905553772--)-9)--67::AAA;;;=77776;6:<<:>>@@<@=??6;;==
@ATNG8:00728:06308
GATGGTAGCACGAGTCACTCATATCCAGAAGATCAGGAACTCGTAAGAAGAATTGCAAGATTTTTTAAACATCAGAAGGAGTAAAACGATTAAAAAAAGAAGGGTTTTTACAAGACTCAACGTTTTAACAAATATTGCAGCAGTACGCACACAATCGAAGCGCAGTAAGGATGGCTAGTGTAACTAGCAAGAATACCACGAAAGCAAGAAAAAAGAAAGTACGCTATTAACTATTAACGTACCTGTCTCTTCCGAAACGAATGAGTACGTGTGCGACGTGTCTCCTACCATCGATCTTGGTAAGTCT
+
//993;A9994444599<;<655=>59:9.5/////)-(----//5::)//)4.44:7555>;;;#44(433///8)/)//////&/633,39999;#88,33(3777'3333889933,33333&2.222'25538::7;;;>>8;<<778E@BBBB@AAA@@A?;5??C??=?BAABBBC?AAA@==9=;6;9;,//:::2:@B;<<@@@>&///(//.77A8=;5957<;>:?:??BBB@EBBCBBB@A>@@@8>00+000=>???AA???ACCBBBBBBB:=A=8==>>>>>><B@CC@AA@@
@ATNG8:00729:06279
GATGGTAGCGCACACATAGATCACAGTACTCATCGTTTCGGAAGAGACAGGTACGTTTAATAGTTAATAGACGTAACTTCATTTTTCTTTGCTTTCGTGGTATTTCTTAGCTAGTTACACTAGCCATCCTTACTGCGACTTCGATTGTGTGGCGTACTGCTGCAATATTGTTAACGTGAGTCTTGTAAAAAACCTTCTTTTTACGTTTACTCTCGTGTTAAAAATCTGAATTCTTCTAGAAGTTCCTGATCTTCTGGACAGAGTGTGCAGATACTACCATCTATACTTGGTAAGTCT
+
578;:>CDAAACB><=<=<<99995>55577////-8/8:6:6//////7)5599:=3;5;<=@8@<@00//:::5993444:::(:::14449)4499495//)/6(-----7;5/66999/0*/--(-0---//5559499::79////)////7:::::994///399)/+435;;55596<555555#549.65>>?+66=<<2<;555;54447;;;;'44549593::344444.4:7:7<<::::245=9<<=><<<;;>555994444:399988444<0505=8=???
@ATNG8:00746:06273
GATGGTAGTGTGTCTCTGAGAGTAGTACTCATTCGTTTCGGAAGAGACAGGTACGTTAATAGTTAATAGCGTACTTCTTTTTCTTGCTTTCGTGGTATTCTTGCTAGTTACACTAGCCATCCTTACTGCGCTTCGATTGTGTGCGTACTGCTGCAATATTGTTAACGTGAGTCTTGTAAAACCTTCTTTTTACGTTTACTCTCGTGTTAAAAATCTGAATTCTTCTAGAGTTCCTGATCTTCTGGTCTACTACACTGTACTCTACCATCGATCTTGGTAAGTCT
+
//::189@ABAA>;556:;556666=555=;:5>>A@<AB?B?BCCCCBBACBBBB?A?AGFEAG?BBCCCFGFF@@@@@@0@A@DCCC>C@BA9<9C@CC@CCCCCC@EDDCBBCB?BBB?B?CCCCCBBC@CCBB@CCCBBBCCBBABCCCDC@@AA@CC@C?BBCCCCCDC>B;;;;.;>B=;<;;;*;BBBF;;=IEGGECCB5;;;;*;AABC@C@BD@HDCCBBB@B>AABBBB@BCC@CCDDDCCCCBBCCCCCBBCD?BBBBBABB?B?BB@CA@A
@ATNG8:00746:06288
GATGGTAGAGAGAGCTCTCTCATCGTACTCATTCGTTTCGGAAGAGACAGGTACGTTAATAGTTAATAGCGTACTTCTTTTTTCTTGCTTTCGTGGTATTCTTGCTTAGTTACACTAGCCATCCTTACTGCGCTTCGATTGTGTGCGTACTGCTGCAATATTGTTAACGTGAGTCTTGTAAAACCTTCTTTTTACGTTTAACTCTCGTGTTTAAAATCTTGAATTCTTACTAGAGTTCCTTGATCTTCTGGTGAGATATGCATGATGCTACCATCGATCTTGGTAAGTC
+
@@BA?BCC>?@A;95=<<<=@>>>>;;<;>>C@CCCC>CC?B?=955:99.44;44.58<4455:5:<?BGBA=@:997777#37179::5:<;:)///)/60///3833.399>@AAA@=>::>99>@==8886AABA::;8777:667>>A???D<:9:988185979<779;>9<9999.9)/*/5999*77679-6169///:8/55(689-7:<876/53//(--77---205(,(--778355529::88;778<A;;;>>>===97///;8887=99602,,
@ATNG8:00724:06330
GATGGTAGCTCGTGCTCTGACTCTCGTACTCATTCGTTTCGGAAGAGACAGGTACGTTAATAGTTAATAGCGTACTTCTTTTTCTTGCTTTCGTGGTATTCTTGCTAGTTACACTAGCCATCCTTACTGCGCTTCGATTGTGTGCGTACTGCTGCAATATTGTTAACGTGAGTCTTGTAAAACCTTCTTTTTACGTTTACTCTCGTGTTAAAAAATCTGAATTCTTCTAGAGTTCCTGATCTTCTGGTGTCTGATCTGTATCACTACCATCGATCTTGGTAAGTCT
+
//99)/////4445444:555:<;<<<::9944.4:<=4;<;@;>BBBBAB;A;<;;6;5>CCC@CACCBCBAAAC@BAAAA,;;69@AD>C;?;.9594;;8;?@B>C@BBB@?:>>49:A=A=AA@@A@AB=A@CC@CDCCCBBBCBB@@@@@@=AAA=AA?A?AB;;;CCCD@CFGJJ<C=A=@AAAB,@AA@A;@BB@@@A@>?4:9;9:$:::@;?>9<<9<==DD?@<@;@>>BA@???A=BBBBBDDCCCCCGCCCCCEGABBBBCB@@==:9:39?@@
@ATNG8:00736:06329
GATGGTAGCTATACGTATATCTATGTACTCATTCGTTTCGGAAGAGACAGGTACGTTAATAGTTAATAGCGTACTTCTTTTTCTTAGCTTTCTGTGGTATTCTTGCTAGTTACACTAGCCTATCCTTACTGCGCTTCGATTGTGTGCATACTGCTGCAATATTGTTAACGTGAGTCTTGTAAAACCTTCTTTTTACGTTTACTCTCGTGTTAAAAATCTGAATTCTTCTAGAGTTCCTGATCTTCTGGGTCTCTCTCTCACGCACTACCATCGATCTTGCTA
+
59>C?CCBCB<=@@=====<=<<///9799662/<=A300)/)/77.//.(-:.--(/)//:<7<6;=::8=333-33333$33-33777.33377,33838:*/0=://*.77333./*//88373755//.3328899155:A==>;::>@?633;+--,066)-).33362228055=:=)5.5-58899,978@@-//8;=98>=>:8<<<)3//.8070;@6::>>@>?;?;@BB>>>:=;:;1;====????@?BAA@====5;;;;>773-,,,7
@ATNG8:00737:06340
GATGGTAGATATATGCACGCTCTACCAGAAGATCAGGAACTCTAGAAGAATTCAGATTTTTAACATCAGAGAGTAAACGATTAAAAAAAGAAGGGTTTTTACAGACTCACGTTTAACAATATTTGCAGCAGTACGCACACAATCGAAGCGCAGTAAGGATGGCTAGTGTAACTAGCAAGAATACCACGAAAGCAAGAAAAGAAGTACGCTATTAACTATTAACGTACCTGTCTCTTCCGAAACGAATGAGTACGTGTGACGTACGTGAGCTACCATCGATCTTGGTAAGTCT
+
5<<<9B>BBBCCCBB@A;666=>@A<?>>9>CCABB=@<=@>/0/;6;;8;637333333$/06////////339;17733,333333"39177.7777'2..33...33533,3033(....'.3359:=====B=@???<;@@A=??=>;>?>5=899:377:;888:5::962806<45885;;=@?8=<<48766'.827...88<<><A;><<;6<49:@9549A@A@BA?A@AAA<AAA=AACBCBBFDAAAAACDABBBBBBBBBB?BBBBAA@@;?;?A?ABBA
@ATNG8:00738:06355
GATGGTAGCGCATATCAGCGCAGCCCAGAAGATCAGGAACTCTAGAAGAATTCAGATTTTTAACACGAGAGTAAACGTAAAAAGAAGGTTTTACAAGACTCACGTTAACAATATTGCAGCAGTACGCACACAATCGAAGCGCAGTAAGGATGGCTAGTGTAACTAGCAAGAATACCACGAAAGCAAGAAAAAGAAGTACGCTATTAACTATTAACGTACCTGTCTCTTCCGAAACGAATGAGTACTGCGTCTCACTCTCGCCTACCATCGATCTTGGTAAGTCT
+
@DBA?B@@@BBBCCBBB@@@AAACC>DCCACCABBC=A8;;@>???9>88<:446>>@@@+?<;>?996//<>@500/////$/7272;;;1;??;@AAAA@@00-0;>@=AAC@CCDCCBBBBBBBBCBBB@CBAA=@CBCCBCB?C>C:;9;CCCBCBE?CCBCCB@BC@??@@BCDCC>A::5:BBCC3BC>>??CDCCBB?B>@@AB?B?B@CCC@BBBBBBB@C?CBC>CCC?BBCBBBGBBB?A@BBCBCCCC@@>AAA@DCCCCCDD?C@DC@CB@@
@ATNG8:00751:06310
GATGGTAGCGCATATCAGCGCAGCCCAGAAGATCAGGAACTCTAGAAGAATTCAGATTTTTAACACGAGAGTAAACGTAAAAAGAAGGTTTTACAAGACTCACGTTAACAATATTGCAGCAGTACGCACACAATCGAAGCGCAGTAAGGATGGCTAGTGTAACTAGCAAGAATACCACGAAAGCAAGAAAAAGAAGTACGCTATTAACTATTAACGTACCTGTCTCTTCCGAAACGAATGAGTACCTCTCAGACGCTCGTCCTATCGATCTTGGTAAGTCT
+
DDCC?BAAABBBCCCCCCCBBBDCC>CCC@CCCCBB@BAFBBBCCC@CC?A?ABCCBDDD3C?BBEBCFCC;:9.:B::;;;*;D>B?CCC;CCGAECDBBCCCC?C?CB?CBB?BCBBBBCCCAABCDDCC@CCCC@BBBCDBBB@D@CBB?BDCCCBBB?CBBBAA?CC@CBB?BBBA?:?7857BCCC1BC?CABBABBBB>A>ABBB?B?BACCC?BDBBBBB<@<@@A;A@@>?AABBAA?BBBDDBBAAAAABBB?BCDBB@AAA;@8<<6=@@@
@ATNG8:00730:06364
GATGGTAGATACTCGCTGATACACCCAGAAGATCAGGAACTCTAGAAGAATTCAGATTTTTAACATCGAGAGTAAACGTAAAAAGAAGGTTTTACAAGACTCACGTTAACAATATTGCAGCAGTACGCACACAATCGAAGCGCAGTAAGGATGGCTAGTGTAACTAGCAAGAATACCACGAAAGCAAGAAAAAAGAAGTACGCTATTAACTATTAACGTACCTGTCTCTTCCGAAAACGAATGAGTACATAGATATACGTATAGCTACCATCGATCTTGGTAAGTCT
+
44883::CAA>;;;;;=@CCCBBBE?BBB:>@@@99055:8=<<;=9<<?B@BBA@A@@@0@:;0//88/33339/3333333$37,3,333&33;6;=<;886//(.057.33528555=>?>>BBBBCBCC@CC@@>@ABBAAAB?B@CBC?BDDEBBBC?BBBCFF?>><?AA=AAAA@;??@<@@@@@A(AB?B?@;ABA>?6=188=>:=:>AA@@ACCAABCC@D<::::-:@@>A?>>AAABCEAAACCCCC>>>>:::??;?A;;;<66)0+0=:@??;
@ATNG8:00732:06368
ATGGTAGGACGAGCGTCTGAGAGGTACTCATTCGTTTCGGAAGAGACATGTACGTTAATAGTTAATAGCGTACTTCTTTTTCTTGCTTTCGTGGTATTCTTGCTAGTTACACTAGCCATCCTTACTGCGCTTCGATTGTGTGCGTACTGCTGCAATATTGTTAACGTGAGTCTTGTAAAACCTTCTTTTTACGTTTACTCTCGTGTTAAAAATCTGAATTCTTCTAGAGTTCCTGATCTTCTGGGTCTACGCTCGTCGCGCTACCATCGATCTTGGTAAGTCT
+
5::5::?;>::555::;>====B?CAABBBE@D@@@;@B?C@BBBCDCDCCCDCC@C?CDDD?C?CBCCCEBBB>AADEE29:7<BDD=CFBB>@@C?BB?@@BCA@=@BBCCCCC@BBC@FBEBBBABAC>@ADDACABBCBBBCBBBCCCBGBCBB?BD@D?BBCCCCCBB?BBDED9@=>;:9999*9@?AA<BAABCCBBBB@EDDD3DCBCB@B@CC@CBBBBBB>B?BBBCGC?BBCC>CBBBDEECFDCBBBBBCCC?BACCDCA@=A=AC?BBBB
@ATNG8:00739:06388
GATGGTAGGTGCACATGAGTGTATCCAGAAGATCAGGAACTCTAGAAGAATTCAGATTTTTAACACGAGAGTAAACGTAAAAAGAAGGTTTTACAAGACTCACGTTAACAATATTGCAGCAGTACGCACACAATCGAAGCGCAGTAAGGATGGCTAGTGTAACTAGCAAGAATACCACGAAAGCAAGAAAAAAGAAGTACGCTATTAACTATTAACGTACCTGTCTCTTCCGAAACGAATGAGTACCTCTCAGACGCTCGTCCTACCATCGATCTTGGTAAGTCT
+
//77)///)/:<<====CDA<;::5./994///7/4.4.489:944.5:5<8=>>>BBBB5C@CCICGGJICBB<B:;;CCB0CC?C@BGG;BCD@DAA@@@@00-0=A@@@AB?BBBBBCCCBBBDBABCD@FBCD>@?AAABBB?C@CBB?BDCCCCCB?CBBBBB@BB?AAA=@@AA@;A@@=@AAABB)BC@CAA@BBCCC?B<?;?>5:7:@CCB@BB;;;BB>A>ABB<B@@>@CCCCCBABBBBBCBBBBBBBBB>BBC?CAABA@::6@@BC@B@@@
@ATNG8:00741:06383
GATGGTAGTCTCAGATAGTCTATAGTACTCATTCGTTTCGGAAGAGACAGGTACGTTAATAGTTAATAGCGTACTTCTTTTCTTGTCTTTCTGTGGTATTCTTGCTAGTTACACTAGCCATCCTTACTGCGCTTCGATTGTGTGCGTACTGCTGCAATATTGTTAACGTGAGTCTTGTAAAACCTTCTTTTTACGTTTACTCTCGTGTTAAAAATCTGAATTCTTCTAGAGTTCCTGATCTTCTGGTATGACTAGTGTACTACTACCATCGATCTTGGTAAGTCT
+
4:44.4:=@AB>666>>D@AAB<<>>>=0///)/9>@6@@46.5<<566;69<5568<:>?;;5;49>:445:;;.5488+44.4///0(00//;6;;B7=B6@?BBBC@CCCCDECD@CCC@B@CCCCBBBD?CABB?BAAACDDDFBBB@@AEE@CBB?CD@C?CCBBCCDEHABCDDD;E@D?A@@@@0@BBCD=BB@@@@;;<<5;;;;*;@@;;7;=AC?BBCCCBC?B?BBB@@@?BAA=AC;<;CCCCCCCECCCCC@@:;;BCCCBB?B>@@=@BBB
@ATNG8:00751:06389
GATGGTAGAGAGACTGTAGCGCACCCAGAAGATCAGGAACTCTAAGAAGAATTCAGATTTTTAACATCAGAGAGTAAACGATTAAGAAGAAAGGTTTTACAAGACTCACGTTAACAATATTGCAGCAGTACGCACACAATCGAAGCGCAGTAAGGATGGCTAGTGTAACTAGCAAGAATACCACGAAAGCAAGAAAAAGAAGTACGCTATTAACTATTAACGTACCTGTCTCTTCCGAAACGAATGAGTACGATGAGATCTCGTGTGCTACCATCGATCTTGGTAAGTCT
+
::<C?BCBB@AA;65;;<;<<CCCE>CCCACC9;:@:>8;;</0)0/)/869644444<<<):366////999;9<:/.---(-(-5(---(3399:1:663977985700*/49:17;=6;337449888888BBBC?AAAA=@B?:>9<<7A=AAA<??AA??<A=AA??>><>?:???5:;>>>4>;;47::97(583....8:966/5.55557;8=>BBB?BCEA;;;@D=A@B<BA@8;;BFDCCCCCAAABCDCB??9:9?@A@>BBAAABB@;B?AA=AAA@
@ATNG8:00796:05795
GATGGTAGGTGCACATGAGTGTATCCAGAAGATCAGGAACTCTAGAAGAATTCAGATTTTTAACACGAGAGTAAACGTTAAAAAGAAGGTTTTACAAGACTCACGTTAACAATATTGCAGCAGTACGCACACAATCGAAGCGCAGTAAGGATGGCTAGTGTAACTAGCAAGAATACCACGAAGCAAGAAAAAGAAGTACGCTATTAACTATTAACGTACCTGTCTCTTCCGAAACGAATGAGTACTATGTAGAGCTCTATACTACCATCGTCCGTTAGAAGTCT
+
;;;:9=;;9;>>==>=<;;<>;65/47:;)//877717)//9777939=7<7<<::;===(=.555555//999.7//)////$/;5;*555&/9927//////<;.505:289948@??:;9;9;96659995::9;5:==89944.92954.4<<<=<<<9<<<=<?288;<?96;88;,333,33337'78/3788;;=B=>B>:688083//0<:27;555::8<9;;>8<<<9<<<>=BA???<<<BBBBB@A>8738;5.775675,22385505555
@ATNG8:00798:05761
GATGGTAGCGCATATCAGCGCAGCCCAGAAGATCAGGAACTCTAGAAGAATTCAGATTTTTAACACGAGAGTAAACGTAAAAAGAAGGTTTTACAAGACTCACGTTAACAATATTGCAGCAGTACGCACACAATCGAAGCGCAGTAAGGATGGCTAGTGTAACTAGCAAGAATACCACGAAAGCAAGAAAAAGAATTACGCTATTAACTATTAACGTACCTGTCTCTTCCGAAACGAATGAGTACTATGTAGAGCTCTATACTAATCGATCTTGGTAAGTCT
+
:5557=666=>==BBBCCCBBBCCD>@AAACCAAAC?D?BAAA?992492459344////$/27///9<<<=?@466<<===+:98>2:::&55;7955555555049><065505<;;@B@@??@CBBA@@,00//49=>@>>>>@DAC;<7;;;5;;<<:==<<@D???<>@@5::@<@.89919;;;;,77285:;@;7778</333;1;372995.5>::@??<@<?@C<BAB@BBBCCA>>>BDA@???:@@00/=886(-----..(348828333
@ATNG8:00811:05781
GATGGTAGAGAGACTGTAGCGCACCCAGAAGATCAGGAACTCTAGAAGAATTCAGATTTTTAACACGAGAGTAAACGTAAAAAGAAGGTTTTACAAGACTCACGTTAACAATATTGCAGCAGTACGCACACAATCGAAGCGCAGTAAGGATGGCTAGTGTAACTAGCAAGAATACCACGAAAGCAAGAAAAAAGAAGTACGCTATTAACTATTAACGTACCTGTCTCTTCCGAAACGAATGAGTACTATGTAGAGCTCTATACTAATCGATCTTGGTAAGTCT
+
AA@@;;=AABCCBBCBBEDCHJECC>CCC<A@BBBC@C@FDCDCBA6::=?;??@99999'9<?>BAACCCDCD<@?;;;;;*;A>C5;;;.;ACADDCBGJCCC>@=@A>ABB>BBDCCCCFCBDCBCB;;6;B;:7;CCBC:;:?C@B<;7;CBBBDBB?BCBBBB?BB>???>AAAAC;>=<9::9999%9?;>@@CA;=@A=@<:8:?;A<>=ACC@CBBBCAA>A?AAB=AAA???@CCCB??@BBBB?@@???==<=7717979>>>:B@CD@BBBB
@ATNG8:00769:05874
GATGGTAGTGCGTGAGAGAGAGACCAGAAGATCAGGAACTCGTAGAAGAATTCAGATTTTTAACATCGAGAGTAAACGTAAAAAGAAGGTTTTACAAGACTCACGTTAACAATATTGCAGCAGTACGCACACAATCGAAGCGCAGTATGGATGGCTAGTGTAACTAGCAAGAATACCACGAAAGCAAGAAAAAAGAAGTACGCTATTAACTATTAACGTACCTGTCTCTTCCGAAACGAATGAGTACACATCGTCGTGTCGTGCTACCATCGATCTTGGTAAGTCT
+
@<;<69994444455<;;;@>955.555499:555472////////17619288666666'616///://33666.6//////$/806(333&33938666-,,,,(,06604-.).557=>>@===?;;>9:49@>>@BCA???????=A9958AB@A@AA?CCBBBB?BB9:8=9<9556(555.522555#5727:5539./.(.(...6+2+27?>:.94555<>;=?ABC>@>>588>?CCBBBBBBB?????988?877<>9>B@@?@;:5:90/)///8
@ATNG8:00774:05862
GATTAGTATATCGCGTCGCTATCCAGAAGATCAGGAACTCTAGAAGAATTCAGATTTTTAACACGAGAGTAAACGTAAAAAGAAGGTTTTACAAGACTCACGTTAACAATATTGCAGCAGTACGCACACAATCGAAGCGCAGTAAGGATGGCTAGTGTAACTAGCAAGAATACCACGAAAGCAAGAAAAAGAAGTACGCTATTAACTATTAACGTACCTGTCTCTTCCGAAACGAATGAGTACTACTCTCAGAGACACACTACCATCGATCTTGGTAAGTCT
+
BDD=@@BBBCCBBBCCDCCCCCC<A@EABBBCCC?C@BBCCFDDACC?B@CDDBCCCC5C@BBBCCCCC:::-8>9::;;*;E?E@BBB<CCC@CBCCCCCCC?B?CD@CCC=ABBBCCCCCBBCBBBBB?BCDC<@@CACBBC=B?BBB@BCCCDCCC?AABBBB@BB>BBB>??CCC>AA@>99999(9?=A?>>B@AAA9>;?AAA;?<?ACAA?ABCCCCD?B?BBC>BBB?CCCBBBBACCCBBBBBBBBCA@@@ABB<B?>>?EHD6:7:94?AAB
@ATNG8:00798:05904
GATGGTAGTACATGGATAGACGACACCAGAAGACTCAGGAACTCTAGAAGAATTCAGATTTTTAACACGAGAGTAAACGTAAAAAGAAGGTTTTACAAGACTCACGTTAACAATATTGCAGCAGTACGCACACAATCGAAGCGCAGTAAGGATGGCTAGTGTAACTAGGCAAGAATACCACGAAAGCAAGAAAAAAGAAGTACGCTATTAACTATTAACGTACCTGTCTCTTCCGAAACGAATGAGTACTCGTCTCACTCTCGCCTACCATCGATCTTGGTAAGTCT
+
98<<178:4//;//)//;;:566;=>9??<,///////)/)554444:.44.4.38;45555$55<@?@CCCBBBB<B;;;AAA0@@=@?CCC:CDDBE=;;CBCBA;A=::49>>5;><;@==AACBA@BB::4:A?A=BBBBCB;;7;?BAA=AEBA@BBB:@@00*0:3774833-33333(3378899988#898983388=A==;>337<28177=>A=B@;;<..(-(---(-883:999443797444<545::=;;7<;:7;555<;;=5;<?C?CC99
@ATNG8:00795:05950
GATGGTAGCTATACGTATATCTATGTACTCATTCGTTTCGGAAGAGACAGGTACGTTAATAGTTAATAGCGTACTTCTTTTTCTTGCTTTTCGTGGTATTCTTGCTAGTTACACTAGCCATCCTTACTGCGCTTCGATTGTGTGCGTACTGCTGCAATATTGTTAACGTGAGTCTTGTAAAACCTTTCTTTTTACGTTTAACTCTTCGTGTTTAAAAATCTGAATTCTTACTAGAGTTCCTGATCTTCTGGTATGACTAGTGTACTACTACCATCGATCTTGGTAAGTCT
+
45<<7@B@@@>CBBB=C@>EFICB@@655;;>9BABA;@B;A;666>?==:=>BBB?B>@@@@=B655:<;?8558BAACA187273377&3;::-84828<9=983=@8;;88<8B@@BBB?B@B??885:>;A???<886A>>>:9:;:78665//./055/5479::::::;377@::)5+55(58999+9;=<<29,//9=7==A>>>8:@@@,:///:6:7>>;>@>>>=<94;49;;>>@=@AA<A>>=:9:<===@@KEAA>;;5;;>>@DFB;><>@<??@=
@ATNG8:00808:05916
ATGGTAGGACGAGAGCGTCTGAGAGGTACTCATTCGTTTCGGAAGAGACAGGTACGTTAATAGTTAATAGCGTACTTCTTTTTCTTGCTTTCGTGGTATTCTTGCTAGTTACACTAGCCATCCTTACTGCGCTTCGATTGTGTGCGTACTGCTGCAATATTGTTAACGTGAGTCTTGTAAAACCTTCTTTTTACGTTTACTCTCGTGTTAAAAATCTGAATTCTTCTAGAGTTCCTGATCTTCTGGTATACACACTCGCTCGCTACCATCGATCTTGGTAAGTCT
+
7876:8@:00/////////;;====;=;??@>?4?;;;5<<8=7;;===BCFGBBDB@B@CCCC@C@BCBCCCCCC>@AAAA0AB<@?CC>@99<)///)/96555=<<8<CB@@;CC@CCC@D@CCA@ACCD@BBBC@FCCBBCCCC@AACBBBD@CBB@BB?B?BCCA@ACAB=@;;;;.<?C?CCEII5CBBBB=CBAABABAAA>AAAA,A?@;;6;>AB>BCBCBAA>A?AAACCE@BBCACCBBBDCB;;;@@@@CBBBB@C???BCAA?B@DE@CCCC
@ATNG8:00808:05920
GATGGTAGCTCTGCTCTGACTCTCGTACTCATTCGTTTCGGAAGAGACAGGTACGTTAATAGTTAATAGCGTACTTCTTTTTCTTGCTTTCGTGGTATTCTTGCTAGTTACACTAGCCATCCTTACTGCGCTTCGATTGTGTGCGTACTGCTGCAATATTGTTAACGTGAGTCTTGTAAAACCTTCTTTTACGTTTACTCTCGTGTTAAAAATCTGAATTCTTCTAGAGTTCCTGATCTTCTGGTGTCGTCTATCATGTACTACCATCGATCTTGGTAAGTCT
+
45:87<<AACC9:6@==566;9966655;;4405==>7>@@E?BBCCDCC@CGCCC@B@BCCC?C@CCDCBB==A?BBGEG3;<8:ABC>B=>9,//:7<<6666;:=9=>>BBA@A?ABB=A>BABBBBCDAECCC@CBBBEJEEB@@AB@@@C@CBB?BC>@>@CBBBCCJF?D;;;;.;>B>;;;;.;AACA;A@A;;;@A@A5;:;:':?@@?<@@BB@BBBBBBC?C?BCABCC?BCGACCBBCBA@@BBB@@ACCCCE?AABBBDCB?C@BB?CCDD
@ATNG8:00812:05925
GTGGTAGTATCTGCACACTCTGTCCAGAAGATCAGGAACTCTAGAAGAATTCAGATTTTTAACACGAGAGTAAACGTAAAAAAGAAGGTTTTACAAGACTCACGTTAACAATATTGCAGCAGTACGCACACAATCGAAGCGCAGTAAGGATGGCTAGTGTAACTAGCAAGAATACCACGAAAGCAAGAAAAAGAAGTACGCTATTAACTATTAACGTACCTGTCTCTTCCGAAACGAATGAGTACACATCGTCGTGTCGTGCTACCATCGATCTTGGTAAGTCT
+
=;;265ABC666<<<AB<==B@;;7;;;7;A<@DD7946<CBBBC@DD?C?AA@@@@AA.A?CBBCCBAABCB898999999#44.4.5;;0<=<9=;;B>?@;;2;<;;5;;;29>@@ABBCCCCCCBBBC@CBBKADD@@@B;:6;?BAA>BBCBBCCCACBBBCC@AA=:9:4::@@@8?<?;:::::(:A>BBBBD@=;:5:8;:==.5.5;??@?CC:89?@6:8:@@;::9>ABBBBBBBBBBBAABABCAAABBB?>@?BBDCBAAB@D?BC@BA??
@ATNG8:00782:05979
GATGGTAGCTCACGTACGTCACACGTACTCATTCGTTTCGGAAGAGACAGGTACGTTAATAGTTAATAGCGTACTTCTTTTTCTTGCTTTCGTGGTATTCTTGCTAGTTACACTAGCCATCCTTACTGCGCTTCGATTGTATGCGTACTGCTGCAATATTGTTAACGTGAGTCTTGTAAAACCTTCTTTTTACGTTTACTCTCGTGTTAAAAATCTGAATTCTTCTAGAGTTCCTGATCTTCTGGGCTGCGCTGATATGCGCTACCATCGATAACCTCGAGTCT
+
:ABB?CBBC=DCCCBCCCDDCB?@@CCBBC@@>@CIC?CG@C?BBCBBBC@CDDCD@C?ABBC@B@BCCBBBCCD?AAADD2BB?A89919AAC>AAB=BB89:7=:><ABBEBCBC?BBB@C?A???A@@@:==>>:>888BBBBBBBCDBBAA>ACD@BB?B?B@?A?;988:>>@DD2>7;7;>HED/>>?@D:A>>===>:;<<@EED/@;;;><>=AA;??BC>>><A<??@@BA;999=4=///=888;::C@@@@=:95:<==?>><><AAAAA@@<
@ATNG8:00783:05993
GATGGTTGACATATCGTACTCTCTGTACTCATTCGTTTCGGAAGAGACAGGTACGTTAATAGTTAATAGCGTACTTCTTTTTCTTGCTTTCGTGGTATTCTTGCTAGTTACACTAGCTATCCTTACTGCGCTTCGATTGTGTGCGTACTGCTGCAATATTGTTAACGTGAGTCTTGTAAAACCTTCTTTTTACGTTTACTCTCGTGTTAAAAATCTGAATTCTTCTAGAGTTCCTGATCTTCTGGTATACACACTCGCTCGCTACCATCGATCTTGGTAAGTCT
+
BCBC?B@DDCBBBCCCCCCCCCCBCCCCECBB@ACBC>BB@B@CCCCCCC?CABBD?B?BBBD>A=ABBCCCCBB>AAAAA2AA?BB@@<A88:?AAA>AB?BBBBCC=@@AA?ACD=>>A;A;;<;?===@;??>=9?>A???><<<>??>>>>;>@@<??:?=AA@=>>ADD;AAAAA2=8;6;;;<;+;=9992:=<=>>?;=<3::9:+;>@@B<A;?><AAAA>>>;>:<>>??D<A@A=@@99;A?@@??AA@@AAA>>:>>>@AA>>:>9>@9?>>>
@ATNG8:00787:05983
GATGGTAGAGTACAGTGTAGTAGACCAGAAGATCAGGAACTCTAGAAGAATTCAGATTTTTAACACGAGAGTAAACGTAAAAAGAAGGTTTTACAAGACTCGCGTTAACAATATTGCAGCAGTACGCACACAATCGAAGCGCAGTAAGGATGGCTAGTGTAACTAGCAAGAATACCACGAAAGCAAGAAAAAGAAGTACGCTATTAACTATTAACGTACCTGTCTCTTCCGAAACGAATGAGTACACACTCTCATATGACACTACCATCGTTCTCCTTAAGTCT
+
9CDD@DBBABCCDBBBCCCCBCCCC@C>B@BDCDCC?C>@@CCCCA=AA>A?BA?78777)8>?CA@ACCC998*8>9;;;;*;@<<4999&5CA:@DACCCEBB@C@AA>@DD?B@CCCDBBCBCDCCCBB@BDBB@BBAABBAA>BACBC?ADCCAAAA?CCCAAA?CD@>>?>AACCD?BA@;?????2?C@CBAABAAAA8<8>A@@1637?BBC@CCBBBBB=?=>BB=BBB?ACCCCCBABBBBCCBAA??BCCABBCC?BBBCD@BCC?B?B?B999
@ATNG8:00799:05964
GATGGTAGTAGTACTCTAGTCATACCAGAAGATCAGGAACTCTAGAAGAATTCAGATTTTTAACACGAGAGTAAACGTAAAAAGAAGGTTTTACAAGACTCACGTTAACAATATTGCAGCAGTACGCACACAATCGAAGCGCAGTAAGGATGGCTAGTGTAACTAGCAAGAATACCACGAAAGCAAGAAAAAGAAGTACGCTATTAACTATTAACGTACCTGTCTCTTCCGAAACGAATGAGTAACACTCTCATATGACACTATCGATCTTGGTAAGTCT
+
BC;;99=CCBBBBBBCCCCCCCCCC?AAB?BBCCCC@C@CCCBBBC@CC@DABBB<;;;;*<>BBBBEFBB;98-8>;;::9$4>7<4;;;0;<<=@AACDDC;;:;?CB@CAA?ABBBCCCCCCCBBBCDC@CCCC?BBBBBBBB?C@CBB?BBBCCBBA?CCCBBB@CC?999?AAAAB<AAA>BDCCB3BB?B9::CBBBA=C:??@@5818?B@A?AAABBBB@F@AAA<A??<?BBB@A>ABBBBCBBBAA?AAAA@@ACCAAAB;@<>>;==>C
@ATNG8:00770:06018
GATGGTAGCTCGCTGATGATATCTCCAGAAGATCAGGAACTCTAGAAGAATTCAGATTTTTAACATCGAGAGTAAACGTAAAAAGAAGGTTTTACAAGACTCACGTTAACAATATTGCAGCAGTACGCACACAATCGAAGCGCAGTAAGGATGGCTAGTGTAACTAGCAAGAATACCACGAAAGCAAGAAAAAAGAAGTACGCTATTAACTATTAACGTACCTGTCTCTTCCGAAACGAATGAGTACGAGAGAGCACACGTGTCTACCATCGATCTTGGTAAGTCT
+
55<<7=@@@@6:5<BABCCBBA@A<<CDF@CCCAB@?B=BAA:;5C<@?=@;0000/666'657///93348::919933333$39,3,333&379389;877833.34886:9626555@@@>CCCCCBBCD@CCBB?BBAABBCB?C@C??=@BBCBCCC?AAAABB?>><@AA>BB???8<>>;99::9:%9@;@===BBBAA19177>>/818CBBA@BCBCEBA?A?@?@9?AB?BBBBBCCBBBBB>>>CCBBBCC>>>CC?A==<==::0949@>A:::
@ATNG8:00783:06031
GATCGCGACGAGCGTAGACCCAGAAGATCAGGAACTCTAGAAGAATTCAGATTTTTAACACGAGAGTAAACGTAAAAAGAAGGTTTTACAAGACTCACGTTAACAATATTGCAGCAGTACGCACACAATCGGCGCAGTAAGGATGGCTAGTGTAACTAGCAAGAATACCACGAAAGCAAGAAAAAGAAGTACGACTATTAACTATTAACGTACCTGTCTCTTCCGAAACGAATGAGTAACGAATGAGATCTCGTGTGCTACCATCGATCTTGGTAAGTCT
+
BBCDDCBB@@@@BBBCCCDD>BBCACCCCBB@B?BBDCBBB@BC@C@CA?:::::)8<@@AACBBBCCC<AA88887(7?<A<BBB599A9??;;??789?A===:;;:5;;===??????AA@@@@7;;:3:;::;;@5;5;==9=A@@888E=AA;;?A?B?<BAA7;;?>=4=88168888(8=:>;<;AAA?>>3838==?<=7<////6;88=A@@<@;AAA:=8918;:<//(///(/8AAB@@@A==<888<>><ACCAA>>>:>;??7;;??
@ATNG8:00793:06013
GATGGTAGCGAGCGAGTGTGTATACCAGAAGATCAGGAACTCTAGAAGAATTCAGATTTTTAACACGAGAGTAAACGTAAAAAGAAGGTTTTACAAGACTCACGTTAACAATATTGCAGCAGTACGCACACAATCGAAGCGCAGTAAGGATGGCTAGTGTAACTAGCAAGAATACCACGAAAGCAAGAAAAAGAAGTACGCTATTAACTATTAACGTACCTGTCTCTTCCGAAACGAATGAGTACTATGTAGAGCTCTATACTACCATCGATCTTGGTAAGTCT
+
////39//0<<B@@@@>>99996667;>>;@@<999)/)/99778:643-3:33555555$5.5<9;;>??CCD=B@A@BCB5BD@D>BBB<BBC?;;<;BBCBB@B?CD@CAB@BCCCBBBBBBBBBBBAA>@B@@=@@BBBBBE=B>B;:7;CCCCDA@?ACDCCA?AB=@@@=??A?>8@9949AAAA3AA@???BBBBBB?B>AABB@B?B@BBB@BBBBBCC?B?ACC>CAA>@CCFDCCAAACCCCCBBBBBBBBB@@@?A???A@;;.5.6=9B:::
@ATNG8:00795:06055
GATGGTAGGAGACAGCGTCGCACACGTACTCATTCGTTTCGGAATGAGACAGGTACGTTAATAGTTAATATGCGTACTTCTTTTTCTTGTCTTTTCGTGGTATTCTTGCTAGTTACACTAGCCTATCCTTACTGCGCTTCGATTGTGTGCGTACTGCTGCAATATTGTTAACGTGAGTCTTGTAAAACCTTTCTTTTTACGTTTAACTCTTCGTGTTTAAAAATCTGAATTCTTACTAGAGTTCCTGATCTTCTGGTGTCTGATCTGTATCACTACCATCGATCTTGGTAAGTCT
+
45<<7<CB?@@:=///99:<>?>@E><<<>@=<8<;:909:5:.4449<=<>:>B=<?4:450/;5939//-5566-/*/8888)661///888+8-//166617:5<::559376665555*/.::382775...36286772777=<<=;;;;;9:666////3//)/2669<==>>@87::;<-:/77)87777)6<///)/)/6//*/=A???9?BCB/@<<98494--,--66699>;A:=88>;949<<6<<<<=<=>=889>>>>=?<<6<9<;;<==<A=AA=@?76
@ATNG8:00800:06057
GATGGTAGAGAGACTGTAGCGCACCCAGAAGATCAGGAACTTTAGAAGAATTCAGATTTTTAACATGAGAGTAAACGTAAAAAGAAGGTTTTACAAGACTCACGTTAACAATATTGCAGCAGTACGCACACAATCGAAGCGCAGTAAGGATGGCTAGTGTAACTAGCAAGAATACCACGAAAGCAAGAAAAAGAAGTACGCTATTAACTATTAACGTACCTGTCTCTTCCGAAACGAATGAGTACGATGAGATCTCGTGTGCTACCATCGATCTTGGTAAGTCT
+
5@CB@BDCDDCCBBBBBECCCDCCC>CCCABBBBCB=A>@@@9@A@>@@7;4:??99999$4.488::99:555)5955555$5A7<.555&55/)/7///8;;;6>9;:79:>4>B@A??::9AAAABCCF?CCBC<?>AA@A9838=@?B@B@@@@ABC@CCCCAA?AD@CBC@CBCBB;?;;5;;;;;)9919@@@A;>>>4837?@A=@=A?998?BBBABAA?A>@AA<@BC@;00000/00/:A=A:::;;::<<<BAA?BBCBBAA@;?;@A?BABB
@ATNG8:00794:06070
GATGGTAGCTATACGTATATCTATGTACTCATCGTTTCGGAAGAGACAGGTACGTTAATAGTTAATAGCGTACTTCTTTTTCTTGCTTTCGTGGTATTCTTGCTAGTTACACTAGCCATCCTTACTGCGCTTCGATTGTGTGCGTACTGCTGCAATATTGTTAACGTGAGTCTTGTAAAACCTTCTTTTTACGTTTACTCTCGTGTTAAAAATCTGAATTCTTCTAGAGTTCCTGATCTTCTGGTCTACTACACTGTACTCTACCATCGATCTTGGTAAGTCT
+
=BCC?CCDCB===>><<<@A=<@<;;666==CC<<;7;C?BGBCCCCBC@BBBBB?B9;<BB?B@CCBBB???A?@@@@@1??><BBB9BCCC?BA@=?C=??ACDG?BBCBBBBB?BAB?C?@@@><=<=;>=>><>>@@AAA=<=AAA>>>?;:;:9AC1658>>D@@@>>:>>ABA6A7:7;????/?????388=>A???>?:>>>>/>;;;A<?<?@<@>>>@@A=B=>>>?BB<@@@<@===@@@>>>@????AA;;;16///<>>=7A<??;?AAA
@ATNG8:00804:06108
GATGGTAGGACGAGCGTCTGAGAGGTACTCATTCGTTTCGGAAGAGACAGGTACGTTAATAGTTAATAGCGTACTTCTTTTTCTTTGCTTTCGTGGTATTCTTGCTAGTTACACTAGCCATCCTTACTGCGCTTCGATTGTGTGCGTACTGCTGCAATATTGTTAACGTGAGTCTTGTAAAACCTTCTTTTTACGTTTACTCTCGTGTTAAAAATCTGAATTCTTCTAGAGTTCCTGATCTTCTGGTGTCTGATCTGTATCACTACCATCGATCTTGGTAAGTCT
+
5<<<@DCD@A?@@A;=<=;;;<=>8@;::A::7:CCD>DD?B?BCDBBBC@CCCCC@C?CCCC>B?BCCCD;;;C?BBAAA,;;;,;?@?:BCCC8;9?;>A89;@CCC@CCDECCCC@CBB@B@BBAB@@@B?BBBB@DCCBCBBBDBBBBBCCC?BBC?CC@D?BBBBBBBCC=@AAA@3A@C?BAEEJ2CBCBB=B<<;BBBBBC@DDED5C;;;C@B@CC?;;<CBBC@CH@@@DCC?BBD@CFCCC;;;CBBCCCCBBBCC@CCCCBCCC?B?CD@CAAA
@ATNG8:00767:06135
GATTAGTGTGTCTCTGAGAGTAGTACTCATTCGTTTCGGAAGAGACAGGTACGTTAATAGTTAATAGCGTACTTCTTTTTCTTGCTTTCGTGGTATTCTTGCTAGTTACACTAGCCATCCTTACTGCGCTTCGATTGTGTGCGTACTGCTGCAATATTGTTAACGTGAGTCTTGTAAAACCTTCTTTTTACGTTTACTCTCGTGTTAAAAATCTGAATTCTTCTAGAGTTCCTGATCTTCTGGACAGAGTGTGCAGATACTACCATCGATCTTGGTAAGTCT
+
<<A<??AAAC@?;A>>AAAABCCCCCCCBC?BBEG=BC6;6;;;;B@@<@BB;;799A?9>=B@BBCICBBAC@CDCDC3BB?@@FD<BABB>BBB?@A>BA@ABB@CCBBC;;;ACCC@F@CBA@ACCB?BDBC@HCCCCBCBA;;;@ABBA@B;<7;C@B?CCB@@@;::>BBBCC;CAD@CEFEF5CDCCC7<<<<><0000+/<<<*<//55150557<<<665<7<5;;<669499>@CCCBBBBBBB@@@BBBB;;;?B;;0>>00-09<@<BB;;
@ATNG8:00768:06158
GATGGTAGTGTCAGTATGAGAGATGTGTCTCATTCGTTTCGGAAGGAGACAGGTACGTTAATAGTTAATAGTACGTACTTCTTTTTCTTTGTCTTTCTGTGGTATTTCTTGCTAGTTACACTAGCCATCCTTACTGCGCTTCGATTGTGTGCGTACTGCTGCAATATTGTTAACGTGAGTCTTGTAAAACCTTCTTTTTACGTTTACTCTCGTGTTAAAAATCTGAATTCTTCTAGAGTTCCTGATCTTCTGGTATGACTAGTGTACTACTACCATCGATCTTGGTAAGTCT
+
//77)//799/////77;;77///----//:;<5<6--,-939(-(--555508455:5959333-/)//////9:;9:48=<<=,999*77;;;3;3378,33//(/:3///78<:>@@>>>@C?CAA>@@CCCBBAA@?BBBB?BBCBEBECCBB@CBA;;5;?>;AA=B?BBCBBCCDC?@ADCC<CAE?ABIII1ABBAA;ABCABB<<;;?BBBB2BBBBB?B>BB@A@@C@@@=A;:99??@<@@A=AABB@@@BCBBCBBCCHCCA?ABBCCCBC?C@BA>;;;@
@ATNG8:00779:06124
GATGGTAGTACATGATAGACGACACCAGAAGATCAGGAACTCTAGAAGAATTCATAGATTTTTAACACGAGAGTAAACGTAAAAAGAAGGTTTTACAAGACTCACGTTAACAATATTGCAGCAGTACGCACACAATCGAAGCGCAGTAAGGATGGCTAGTGTAACTAGCAAGAATACCACGAAAGCAAGAAAAAGAAGTACGCTATTAACTATTAACGTACCTGTCTCTTCCGAAACGAATGAGTACGTGTGCGACGTGTCTCCTACCATCGATCTTGGTAAGTCT
+
4444.4;;=566==@A>?@;<=;45.599.//:///497:<;=:;:3//)-(---///////$/279455:=<;AB=BB==>>>+<?4:49<</::<8<;=447===6=7882899.33::;599>@@@;9:CDAHBBB@IBBBCBBB@CFDBA?ABBBCBBB@BBCCCD@CC?CDC?CBA@@8>>=9:::::(9=9<@?@BB@@?4723877,7/57??@=>=556;:8==??>9<992998;=899<=BBBDBB@998>AA>AA@?D989?<<;,4.4<9=>=9
@ATNG8:00796:06150
GATGGTAGGTGCACATGAGTGTATCCAGAAGATCAGGAACTCTAGAAGAATTCAGATTTTTAACACGAGAGTAAACGTAAAAAGAAGGTTTTACAAGACTCACGTTAACAATATTGCAGCAGTACGCACACAATCGAAGCGCAGTAAGGATGGCTAGTGTAACTAGCAAGAATACCACGAAAGCAAGAAAAAGAAGTACGCTATTAACTATTAACGTACCTGTCTCTTCCGAAACGAATGAGTACCTCTCAGACGCTCGTCCTACCATCGATCTTGGTAAGTCT
+
44883949.4@>======BBC;;;;49::5455;<;7<9<>>=BBB?BB?A?BAAAABAB2BACCCCCCCCBBA9AB:::::*;B>A5;;;6;DB?CBCBBBB??<@?CD@CCC?CBBBCBBCCCCCCCCCC@DCCC?BBBBCCBB?C@CBB?BCCCCCCC>CCCAAA?AA?AA@:==CCC9@<>6;?=?@2@C@CA@@CBBBB?B?B?AA<@;@BDBC@BBBBBBA<?<@BB=CAA?ACBCCBA?ABBDBABCAABAAAC<@@C?CAAAAA<=:B@CB@CAAA
@ATNG8:00798:06128
GATGGTATGCGTGTGAGAGTCTGCCCAGAAGATCAGGAACTCTAGAAGAATTCAGATTTTTAACACGAGAGTAAACGTAAAAAGAAGGTTTTACAAGACTCACGTTAACAATATTGCAGCAGTACGCACACAATCGAAGCGCAGTAAGGATGGCTAGTGTAACTAGCAAGAATACCATGAAAGCAAGAAAAAGAAGTACGCTATTAAACTATTAACGTACCTGTCTCTTCCGAAACGAATGAGTACAGAGAGTACGATATGTCTACCATCGATCTTGGTAAGTCT
+
<<BC?BBBCCCCBBBBCCCCCCCCC?CCCACCCCBB?B@DDDCC@?=@C@C@CBBAA@@@2@?AAABBBBAACC>CAAAAAA2@>8>188829AA?BBBBAB@@@;@=@A:>=A7;;A???>>>AAA>===B<@@@@6::BB:;9A;A=AAA<A?><>A>>:>AAABA>AC@CBB<>>CDD:A999:CEFF3CC>?99:AA@@@399+8<<<<A=A?>>>398????A<?<?@@:?BB????@99876A?@?AAB;<;==?===@B<>>>>>>=A<A=@A<>>=?
@ATNG8:00806:06159
GATGGTAGCGCGACGAGCGTAGACCCAGAAGATCAGGAACTCTAGAAGAATTCAGATTTTTAACACGAGAGTAAACGTAAAAAGAAGGTTTTACAAGACTCACGTTAACAATATTGCAGCAGTACGCACACAATCGAAGCGCAGTAAGGATGGCTAGTGTAACTAGCAAGAATACCACGAAAGCAAGAAAAAGAAGTACGCTATTAACTATTAACGTACCTGTCTCTTCCGAAACGAATGAGTACTATGTAGAGCTCTATACTAATCGATCTTGGTAAGTCT
+
CCCC?ABBBCBBCCDDBBBCCCCCD>CCC@CCAAAB@B@BBCCBBB?BD?C?CCC@@@@@2@>BBCBCCBB==;3;>9:;;;*;C@D=AAA9ACCBCCCCCBD:98;@BBABCC@CDCBCCCCCDCBBAAAA?CCCC=AAAB???B?D?C@@>@BBBBBCC?CBBBBB?BB????=ABBBB=BAA>BDEDD2CC?B?>:AAAA@:@:>?CF:>:>@BAB@BBBBBBB@B@BBC>CBB?BCCCCBBBCBBBB@@@@B>>=<=>>><AAAB>>><B?BC?C@@@
@ATNG8:00775:06206
GATGGTAGAGAGACTGTAGCGCACCCAGAAGATCAGGAACTCTAGAAGAATTCAGATTTTTAACACGAGAGTAAACGTAAAAAGAAGGTTTTACAAGGCTCACGTTAACAATATTGCAGCAGTACGCACACAATCGAAGCGCAGTAAGGATGGCTAGTGTAACTAGCAAGAATACCACGAAAGCAAGAAAAAGAAGTACGCTATTAACTATTAACGTACCTGTCTCTTCCGAAACGAATGAGTACTGCGTCTCACTCTCGCCTACATCGATCTTGGTAAGTCT
+
BBBB@B@?@EBBAAAFGFCCCCCCC>BBCACD@@@B?B?BBCA@AC@CF?B@BBAAABBB3B@BBBBBBBA@@?8@>@AAA@1BC@C?CCC<CCF@C?BBCBBBB?B@BBACCCACBBABBBBBBBBDCAAA?CCBB?BBBCCAAA@B@CBD@CCCCCCCB>AABBCC?CC@CBB<AA@BB=@@@>999:9)9>:?BDFBAABB?B>BABC>B>BBBBB@BBAA899??=ABD;BBB@BBBBBBAAAACCBBAABBCBBBA>AACABBCC@AB>@;@@<??BB
@ATNG8:00784:06170
GATGGTAGCGCACACATAGATACAGTACTCATTCGTTTCGGTAAGAGACAGGTACGGTTAATAGTTAATAGTCGTACTTCTTTTCTTGTCTTTCTGTGGTATTCTTGCTAGTTACACTAGCCATCCTTACTGCGCTTCGATTGTGTGCGTACTGCTGCAATATTGTTAACGTGAGTCTTGTAAAACCTTCTTTTTACGTTTACTCTCGTGTTAAAAATCTGAATTCTTCTAGAGTTCCTGATCTTCTGGCTCTCGTAGACAGATACTACCATCGATCTTGGTAAGTCT
+
/;;;=BCB;;49;9556<655::5555555:<7666@6<<.55.599:;//)////)/3:2//09208<<0/////44.44;;+:<055<::3@=9==6=9=99>6888?:A@CCCCCDCCAECC@B@CCCDCCCD@B@@@<@@@BCCCCCDCBBCCBB@CCC@CC@C@BCBBCCCCD@CCCCC;C@D?AADCD5CCCDD=BBBBCCCAAA<AABA0A@@@B?C?AAADBBBCCC@C@DCDCA@?ADC@BB;;;CBBBBBFAAABB@@@8;;DDCBBB9;9;A?CCBB
@ATNG8:00785:06252
GATGGTAGAGAGACTGTAGCGCACCCAGAAGATCAGGAACTCTAGAAGAATTCAGATTTTTAACACGAGAGTAAACGTAAAAAGAAGGTTTTACAAGACTCACGTTAACAATATTGCAGCAGTACGCACACAATCGAAGCGCAGTAAGGATGGCTAGTGTAACTAGCAAGAATACCACGAAAGCAAGAAAAAGAAGTACGCTATTAACTATTAACGTACCTGTCTCTTCCGAAACGAATGAGTACGAGAGAGCACACGTGTCTACCATCGAATCCTCTTAGTCT
+
>?>@<?::<<556;;<<>>ECCAAA<ABA=BB;;;>;?7<?@;;<<9<B9=8;;=BBBBB+<8A477??;=//0)0/07;;;+=<6<9=>>0>>>?BABACBBBC=A?;;4;@@:@@AABCCCCBBBABA;;5;@>>;>=<?@????B>@;:6:@CBCBCC?CCBCBB<??????>BABCA2::99=@@@@/@@<@@998;>??<A=B;;;8=8;;@BA@::9:@@@=B>ABB>BCF?B@??AAABA@@?747888<888::855/5556646<677:3::::>
@ATNG8:00793:06255
GATGTAGTGTCATATGAGAGTGTGTACTCATTCGTTTCGGAAGAGACAGGTACGTTAATAGTTAATAGCGTACTTCTTTTTCTTGCTTTCGTGGTATTCTTGCTAGTTACACTAGCCATCCTTACTGCGCTTCGATTGTGTGCGTACTGCTGCAATATTGTTAACGTGAGTCTTGTAAAACCTTCTTTTTACGTTTACTCTCGTGTTAAAAATCTGAATTCTTCTAGAGTTCCTGATCTTCTGGCTCTCGTAGACAGATACTACCATCGATCTTGGTAAGTCT
+
556>>>CC>;;;;;;>>>666<<==><<<=<7=;<<5<<7<7:>?>??AA;66?@<@:CBCC;FAC@@ABBBCCACCCCC1C@8=;;;/;>AC>BBD@?A89;BBBC@CCCGFGCE@BBB@F@CCCAAAAA@CCCD@BBCCCCHCCAA@@;;;A?A@@@DC@C@@@?BC@B?@?@CEDD9C9:;9@DDD5BA;;;6:@@CCCBAAA?BCCC5BBBCB?B@AA=AA@A;;;;@<@??@A@<?CC=BBBBBBAAACB;;:BAAAAB?@@@A@@::4::00*0=00
@ATNG8:00795:06252
GATGGTAGGAGACACGTCGCACACGTACTCATTCGTTTCGGAAGAGACAGGTACGTTAATAGTTAATAGCGTACTTCTTTTTCTTGCTTTCTGTGGTATTCTTGCTAGTTACACTAGCCATCCTTACTGCGCTTCGATTGTGTGCGTACTGCTGCAATATTTGTTAACGTGAGTCTTGTAAAACCTTCTTTTTACGTTTACTCTCGTGTTAAAATCTGAATTCTTCTAGAGTTCCTGATCTTCTGGGCTGCGCTGATATGCGCTACCATCGATCTTGGTAAGTCT
+
AC@@7@5:.5<555<<@:9;>?><<<ACCCCC@JCCC=BB=A>ABBCB@@<@B;558<5::::5:7;>;::@?9>;98333$7;<;773(333994779/9>,374;;94//..5689378=*/)/65797::26667355289;79@A<<>?999)///8165/5)559577...)..999.9494:@AAA.<<9;;.7-----6889-555&25555/536626666555486;?<<<>5555<.5-,,,,,*,65267...53.355::5553728:6999=
@ATNG8:00797:06259
GATGTAGTACATGATAGACGACACCAGAAGATCAGGAACTCTAGAAGAATTCAGATTTTTAACACGAGAGTAAACGTAAAAAGAAGGTTTTACAAGACTCACGTTAACAATATTGCAGCAGTACGCACACAATCGAAGCGCAGTAAGGATGGCTAGTGTAACTAGCAAGAATACCACGAAAGCAAGAAAAAGAAGTACGCTATTAACTATTAACGTACCTGTCTCTTCCGAAACGAATGAGTACGTGTGCGACGTGTCTCCTACCATCGATCTTGGTAAGTCT
+
CCC;66<ACCCCCBCBABBBBBAB?BCD?AAABAB6:69AB?@@@=@A5;5:?@@@ABB.;8;B@AAABAEHD=AA<;;;;*;?;=5999&9=96;@AACBCBB@B?BB?BDC@CCBBBCCBBBCBBBBBA>BCCC?BBBABB;:7;?CBB@CDCHDBBB@CCC@@??CC@CCC>AABAB=B@@989898.9A?FBAAC@AAE>A>AACC?B?A@BA@=@BBBBBB@B@CCC<AAC@DDCCCABAAAABBBBABBBCAAA?AAC?CCCCCB@@>A@CB@C@??
@ATNG8:00765:06309
GATGGTAGTCTCAGATAGTCTATAGTACTCATTCGTTTCGGAAGAGACAGGTACGTTAATAGTTAATAGCTGTACTTCTTTTTCTTTGCTTTCGTGGTATTTCTTGCTAGTTACACTAGCCATCCTTACTGCGCTTCGATTGTGTGCGTACTTGCTGCAATTATTTGTTAACGTTAGTCTTGTAAACCATTCTTTTTAACGTTTACTCTCGTGTTAAAAATTCTTGAATTCTTCTAGAGTTCCTGATCTTCTGGAGATACACATGATACTCTACCATCCGATCTTGGTAAGTCT
+
4444.49999<<<;;;;=65599555555999.45@@6<@:><>@55699495554.43>:<<9?0//;//////7)/4444$444(48880454:5:444(48-338889033::848A348?4;6@<=>C?<A?A?:>:999///////-(-88///)/)//7.7::;6=<=85555549555)5.55.5::::$/)////)////75-///,/;;;$5.55.44.439:5555><:8383////::39::5555::433833599;;>?=<7<//)/://48<2557;848
@ATNG8:00789:06299
GATGGTAGACATATCGTACTCTCTGTACTCATTCGTTTCGGAAGAGACAGGTACGTTAATAGTTAATAGACGTACTTCTTTTTCTTGCTTTCTGTGGTATTCTTGCTAGTTTACACTAGCCATCCTACTCGCTGCTTCGATGTGTGCGTACTGCTGCAATATTGTTAACGTGAGTCTTGTAAAACCTTCTTTTTACGTTTAACTCTCGTTGTTAAAATCTGAATTCTTACTAGAGTTCCTGATCTTCTGGGTCTACGCTCGTCGCGCTACCATCGACTCCTTGGTAAGTCT
+
;;;<9=@@A@;=?;A?A@9555;99;<@<B@@=@@@C=BB@C><<55544544433-3289;<8=9;:///9966:58:>>>+<;7::8828:/0/163506627797588'/98//.33.2;<)/..,,-----50567822257995585;;;>>C68:A=?>;?:;;;?A@??>596756(69=478888(8=:<=1;4:<:99//)/63777-7/--6)-(.8/3366899;6;6;97555055<>7<=>>;;=677===:>==;717337,,,,(,,2,2606,--
@ATNG8:00791:06309
GATGGTAGATACTCGCTGATACACCCAGAAGATCAGGAACTCTAGAAGAATTCAGATTTTTAACATCGAGAGTAAACGATAAAAAAGAAGGTTTTTACAAGACTCACGTTAACAATATTGCAGCAGTACGCACACAATCGAAGCGCAGTAAGGATGGCTAGTGTAACTAGCAAGAATACCACGAAAGCAAGAAAAAGAAGTACGCTATTAACTATTAACGTACCTGTCTCTTCCGAAACGAATGAGTACTATAGACTATCTGAGACTACCATCGATCTTGGTAAGTCT
+
9ACC?CBBCCCBBBB9:9@@@CBBC>BFK@CBBB@@:?5::@?@>C>BB?B?BG@??A@@.@=@@?;;87333391333333333#33,3,3888'8771333769822,205716562789;BCGCBCBA@@@?>9>???;?:::@@@@;@>A;;5;AA@@A@A>ABBBBB@BB@BBB<????A9@9949>?@?2?C>BBB>>BCAA:=:===?1838BDDD?BBAA@CB=?=?BB=CCCADAAABBBBCCCCCABACBBB???BBBB?C@@@CCDD<?=?B?B@@@
@ATNG8:00812:06264
GATGGTAGATATATGCACGCTCTACCAGAAGATCAGGAACTCTAAGAAGAATTCAGATTTTTAACATCGAGAGTTAACGTAAAAAGAAGGTTTTACAAGACTCACGTTTAACAATATTGCAGCAGTACGCACACAATCGAAGCGCAGTAAGGATGGCTAGTTTAACTAGCAAGAATACCACGAAAGCAGAAAAAGAAGTACGCTATTAACTATTAACGTACCTGTCTCTTCCGAAACGAATGAGTACGTGTGACGTACGTGAGCTACCATCGATCTTGGTAAGTCT
+
/;@@;@9<BCDBB?@<A<><<<?<<8<<<7<;;5558<59:///)/71676;644433999'81733333333939433/////$//(/(///&/8938:3338333<,3.383655/5558=>>>@CCCABADCADBAB?AAAABBAA@D@C;;:;BBCBD=C@CDCCAA>AB?BCC@BCBBB=BBABBAAA/9849ACCBBBCC?A>AA@C<?=?BBAB?BBBB????B?BBB=A@@>@BBB@@@B;::AACBCDBBBBBBBCBB?BCBBBBBB?B?BB?BC>>
@ATNG8:00775:06341
GATGGTAGCTCACGTACGTCACACGTACTCATTCGTTTTCGGAATGGAAGACAGGTACGTTTAATAGTTAATAGCGTACTTCTTTTTCTTGCTTTTCTGTGGTTATTCTTGGCTAGTTTACACTAGCCATCCTTACTGCTGCTTCGATTGTGTGCGTACTGCTGCAATATTGTTAACGTGAGTCTTGTAAAACCTTTCTTTTTACGTTTAACTCTTCGTGTTTAAAAATCTTGAATTCTTACTAGAGTTCCTGATCTTTCTGGTCTACTGACTACTGTACTCTACCATCGATCTTGGTAAGTCT
+
5;>>=AAAA@B555<<;;;=<945555<<;9=595///'-5053--(-(-778:7<<9444)47989<8<255;:;:::96:9999$37/389==143388,7.3;3;=(/(///85;-35555222.555/53654------066..(....889:99999955525351//)/6997:8>@??:96969*5.59.57555(5;555,2.5596168:8@D9@>>>.7;95:A2515;59//.3225/3)/.88555-58:7;;835866.//<7768///;9;4///8=99>;A;AA<A@@>
@ATNG8:00783:06335
GATGGTAGGCGACATACATACGCGCAGAAGATCAGGAACTCTAGAAGAATTCAGATTTTTAACACGAGAGTAAACGTAAAAAGAAGGTTTTACAAGACTCACGTTAACAATATTGCAGCATTACGCACACAATCGAAGCGCAGTAAGGATGGCTAGTGTAACTAGCAAGAATACCACGAAAGCAAGAAAAAGAAGTACGCTATTAACTATTAACGTACCTGTCTCTTCCGAAACGAATGAGTACGTGTGCGACGTGTCTCCTACATCGATCTTGGTAAGTCT
+
44<<5<@@=@BDBDCDDCJGBCCCBBBC@CCCBAA=A?BAC=AAA8@@090489599::.;?CGIIECCCCCC:@?99999*:A<A2;;;6;BI@DACABACBC>@>@C>BCC?BBCCCCC@BCBBBBABB@BCCB@CCDDBBBC?C@CCC@??@CBBBD?BBBCAA=AA=@A@?BBBBF=AAA?BBCCB3BCACCCCCCBBB>@=@ACC?B?BCBCB@CCBB???AE?BBB=BDD@HCCC:;;BAAABBCBBBAAABBB=AABBBBABABB?D?CC????B
@ATNG8:00803:06317
GATGGTAGTCTCAGATAGTCTATAGTACTCATTCGTTTCGGAAGAGACAGGTACGTTAATAGTTAATAGCGTACTTCTTTTCTTGTCTTTCTGTGGTATTCTTGCTAGTTACACTAGCCATCCTTACTGCGCTTCGATTGTGTGCGTACTGCTGCAATATTGTTAACGTGAGTCTTGTAAAACCTTCTTTTTACGTTTACTCTCGTGTTAAAAATCTGAATTCTTCTAGAGTTCCTGATCTTCTGGGTCTCTCTCTCACGCACTACCATCGATCTTGGTAAGTCT
+
55<<7<CCBCA@@B=;?@A>>=>?>C>>656@8?;;?:@<7;6;;;;<@@;?BBCBAB?BABC?A?BB@?:@?9:4::::-4?8<?<<>6998@A?AAB?@A====AAC@CCCCCCCB?CCD@B?CCCB@B::::CCC@DCCEECBBCBBBBBBBC?CBB?BC@C@CCCCBBBCC@CBCCD;C?B=@@>?=,=@::96;CCCCCBBBB=AAA@0@BBDDAC@BB@BCCCBAB@D@@@@CCC?BBDD>CCCCBBBCCCBBAAB@@@C@CBBACAA@=@=AA?DBBB
@ATNG8:00805:06335
GATGGTAGCGAGCGAGTGTGTATACCAGAAGATCAGGAACTCTAGAAGAATCAGATTTTTTTAACACGAGAGTAAACGTAAAAAAGAAGGTTTTACAAGACTCACGTTAACAATATTGCAGCAGTACGCACACAATCGAAGCGCAGTAAGGATGGCTAGTGTAACTAGCAAAGAAATACCACGAAGCAAGAAAAAAAGAAGTACGCTATTAAACTATTAACGTACCTGTCTCTTCCCGAAAACGAATGAGTACGATGAGAGAGCTCTCTCTACCATCGATCTTTGGTAAGTCT
+
55;:5=;>@>>98444999:997//)/7727;9444.4.44488793//)//6-///////"/)/:777;;<@@@:;::@=B=B%@?;@4::9*/;;4:0//7==99269===;990548:@@>>>AA;::CAC?@000,00;=;79=.516;@9=;655>5445:::444(433(333-3889477743333333"388373338<;;/37(33895723266=8<<<9999.44)4444&4;;7565;?B>987@@@BBBBBBBBA????@<@B@=?<888*:3:@;A;;;
@ATNG8:00812:06331
GATGGTAGCGCATATCAGCGCAGCCCAGAAGATCAGGAACTCTAGAAGAATTCAGATTTTTAACACGAGAGTAAACGTAAAAAGAAGGTTTTACAAGACTCACGTTAACAATATTGCAGCAGTACGCACACAATCGAAGCGCAGTAAGGATGGCTAGTGTAACTAGCAAGAATACCACGAAAGCAAGAAAAAGAAGTACGCTATTAACTATTAACGTACCTGTCTCTTCCGAAACGAATGAGTACGTGTGCGACGTGTCTCCTACATCGATCTTGGTAAGTCT
+
CCBB@B;;<FFCCBBCCCCCCCCCC>CCC?CCCCCB@C@BBCBBBD?CC?C?CDDBBBBB5B@CCDCCCCCCB@8>C99999*:B>B4;;;*;CB>CCBCCDDCC?B?BC@BCC@CBAAACCCBBBCBCCDD@CCCC?BBCBCCBB?BADCB?BCCCCCCC@CCCAAB?CC@AAA<>?BBB<@??8==;>>1>D@D?>>CCCCD?B<??BB>A>ABBBB@CCAA@BE>A?@DD?CCC?AAACCBBAAABBBBCCCCCBBAB?BBDDCBBB?>><B@CB?C988
@ATNG8:00764:06372
GATGGTAGAGTACAGTGTAGTAGACCACGAAGATCAGGAACTCTAGAAGAATTCAGATTTTTAACATCGAGAGTAAACGATAAAAAGAAGGGTTTTACAAAGACTCACGTTTAACAATATTGCAGCAGTACGCACACAATCGAAGCGCAGTAAGGATGGCTAGTGTAACTAGCAAGAATACCACGAAAGCAAGAAAAAGAAGTACGCTATTAACTATTAACGTACCTGTCTCTTCCGAAACGAATGAGTACGTGTGACGTACGTGACGCCTACCATACGATCTTGGGTAAGTCT
+
69;;8;;A66665=<<<<6//:---(---5057;44405.4<<455;7<:461/0//////$/4933/;///7:::/8/333333$33,33(333&3333(3755575555'2+250622+2666>@@CCCBDCBAAB?A@@@?B???BBBB?C@C@@<@@9::9CC@DBBBBB?BB@CCC=??A@C=B??>>CDDC/AA?C<<<AA??>9?<@>>>7;7;?D@@?@C@@ACB@B?BBA;A::6:@@ACBAAA?87373333///////(/660733377333,33(3338333
@ATNG8:00778:06372
ATGGTAGGACGAGCGTCTGAGAGGTACTCATTCGTTTCGGAAGAGACAGGTACGTTAATAGTTAATAGCGTACTTCTTTTTCTTGCTTTCGTGGTATTCTTGCTAGTTACACTAGCCATCCTTACTGCGCTTCGATTTGTGCGTACTGCTGCAATATTGTTAACGTGAGTCTTGTAAAACCTTCTTTTTACGTTTACTCTCGTGTTAAAAATCTGAATTCTTCTAGAGTTCCTTATCTTCTGGGTCTACGCTCGTCGCGCTACCATCGATCTTGGTAAGTCT
+
5;:5;9;29:<<@@CCC=<<??@?AAA@A@D>C@@@>AE@GACCCBBBC@BBCCC?B?BCCB@C@CCBBBBBBC;:99::*;A=@?CB=B@BB<BA@?BC?AACCFEAFCCEAAAC@CCC@D@DBBBBCCD?CCCCC>CCCCCCCCCCBBB@@>ACCACF@C@CCCFDDBCB@CCFED:C@C?@@@@@0@BBBC:;;BBBBEBBB@CEDE5DABBC?B@BC@CCBBBBB@C?C>BBCC>A@AB=ABCBBCCCCCCBB?>>BBB@BBBCCCBB@B?BB@C@@@
@ATNG8:00809:06399
GATGGTAGCATCATGCATATCTACCAGAAGATCAGGAACTCTAGAAGAATTCAGATTTTTAACTGCGAGAGTAAACGTAAAAAGAAGGTTTTACAAGACTCACGTTAACAATATTGCAGCAGTACGCACACAATCGAAGCGCAGTAAGGATGGCTAGTGTAACTAGCAAGAATACCACGAAAGCAAGAAAAAGAAGTACGCTATTAACTATTAACGTACCTGTCTCTTCCGAAACGAATGAGTACGATGAGAGAGCTCTCTCTACCATCGATCTTGGTAAGTCT
+
DBBB>CBBBBCBBA@@CGCEDDCCADCC>BBCB;;6::>>?:::=9=<:=844333333$35333388///988.//33333$33-3-333&3::-333333333,317768888=;<;>CCCBCCCCBBCDADCBB?BBBBECBB?C>C@@>@CCCBACC?CBBCCD?>?<?BB=AAAA>8@9939BCCD3BB@BBBCBBBBA4939=>@4948ABBB@BC;;;CB?B?AAC<BCC@CDCDCBBBCAA>?>@@@AAAA@999@@<@??;A@>><B?BB?BCCB
@ATNG8:00841:05762
GATGGTAGCTATACGTATATCTATGTACTCATTCGTTTCGGAAGAGACAGGTACGTTAATAGTTAATAGCGTACTTCTTTTTCTTGCTTTTCGTGGTATTCTTGCTAGTTACACTAGCCATCCTTACTGCGCTTCGATTGTGTGCGTACTGCTGCAATATTGTTAACGTGAGTCTTGTAAAACCTTTCTTTTTACGTTTAACTCTTCGTGTTTAAAAATCTGAATTCTTACTAGAGTTCCTGATCTTCTGGGTGTATCAGGCGATATCTACCATCGACTTTG
+
44::5<BBBB======?>CC@@>666;;566=8>@C@>>@8A7655;<5505<;:@>A<BBBB?B@CB@@?::4348<=>=.73593333&3<::055<8<A?B:93@A:?<;;;;>=98@@>B;9<<6727738;884//.89;977;>9975/.(....//(/(257999>>>88<<8:+7+55,58999+9<;;<2:,//9:6;9>=AB:====,6///8594<<8<9;99<;9573;79=25./7881////8856/77775<9:68378//-222,2
@ATNG8:00841:05773
GATGGTAGCTCTGCTCTGACTCTCGTACTCATTCGTTTCGGAAGAGACAGGTACGTTAATAGTTAATAGCGTACTTCTTTTTCTTGCTTTCGTGGTATTCTTGCTAGTTACACTAGCCATCCTTACTGCGCTTCGATTGTGTGCGTACTGCTGCAATATTGTTAACGTGAGTCTTGTAAAACCTTCTTTTTTACGTTTTACTCTCGTGTTAAAAATCTGAATTCTTCTAGAGTTCCTGATCTTCTGGGCTGCGCTGATATGCGCTACCACGATCTTGGTAAGTCT
+
<<8<7=@:4449544;;99;;;;;;<<<554905@=>>>@>B=<656//<7<///<8:8;<=>8<7<566<<<?@<=====)5439==?6=455.55>4;;7;:>=;<:665;>;994999;@@CBBCB<<A>??CF@BBCBBB;;:??:9:>==:>9:69>=>?AACCBAA9986;ADD4D2:2999:::$9>>>@<4<966>>5555.4:::(:;;<<8;055.44:;;883838884440449A055655<><;;;>>666>>?8<:99///6:69968544
@ATNG8:00848:05793
ATGGTAGTGTCAGTATGAGAGTGTGTATCTATTCGTTTTCGGAAGAGACAGGTACGTTAATAGTTAATAGCGTACTTCTTTTTCTTTTGTCTTTCTGTGGTTATTCTTGCTAGTTACACTAGCCATCCTTACTGCGCTTCGATTGTGTGCGTACTGCTGCAATATTGTTAACGTGAGTCTTGTAAAACCTTCTTTTACGTTTACTCTCGTGTTAAAAATCTGAATTCTTCTAGAGTTCCTGATCTTCTGGCTCTCGTAGACAGATACTACCATCGATCTTGGTAAGTCT
+
///)44:444444599<<:;65559//////;27////&/:7<.565::A?<?@9:8347;>?A4:58;=9<;;;C988>=<'3999*9>>?A.8/8//(/(//(/84785226:@A>CCCBA@ADDGF@EDAAABAC?BBCC?BBBBCBBBCBBBBBCBB@CCD@CC@C@CBABBBBBB@C@@@@8>>C;;;;;.;B@@A;@;;;AABAAA=C@C@,@AAACACAGCABBBCBBB@B?BBBBBB@BCC@BCBBBCCCCDCCCCCCCBDD@CABBCEBA?A?BA>CABA
@ATNG8:00854:05785
GATGGTAGCTATACGTATATCTATGTACTCATTCGTTTCGGAAGAGACAGGTACGTTAATAGTTAATAGCGTACTTCTTTTTCTTGCTTTCGTGGTATTCTTGCTAGTTACACTAGCCATCCTTACTGCGCTTCGATTGTGTGCGTACTGCTGCAATATTGTTTAACGTGAGTCTTGTAAAACCTTCTTTTTACGTTTACTCTCGTGTTAAAAATCTGAATTCTTACTAGAGTTCCTGATCTTCTGGGATGTGTTCGCAGTGCCTACCATCGATCTTGGTAAGTCT
+
BAAA?A=DCB=BCCCCCCCCCCC@;;;;;;?@=BCDC>CF?A?ACCCCCC@BDCBA?B@CCCC@C@B@@@ABBBB>BCBBB1>?<B???8=B@=3:8=;=A=@:97CC<??BBBBAA=@AA?C@AAB>===><==>B=???B???>==A==;;;;9<<<8889)89==?@@@@==9=?>>>2=5;5:====/>>:::2:<<///;;6;7;BCB/A<;;?;>;@?398???;;;=A=@A@A>>;:===6=///:<777;=;;;;5;;A5:;A@><==9=;?A;>=;;
@ATNG8:00816:05817
GATTAGTGTGTCTCTGAGAGTAGTACTCATTCGTTTCGGAAGAGACAGGTACGTTAATATGTTAATAGCGTAACTTCATTTTTTCTTTGCTTTCGTGGTATTTCTTGCTAGTTACACTAGCCATCCTTACTGCGCTTCGATTGTGTGCGTACTGCTGCAATATTGTTAACGTGAGTCTTGTAAAAACCTTCTTTTTACGTTTACTCTCGTGTTAAAAATCTGAATTCTACTAGAAGTTCCTGATCTTCTGGGTGTATCAGCGAGTATCTACCATCGATCTTGGTAAGTCT
+
:4404<<;455<555;<;;666==955944.4794(4;6<7;;=@<>;055@:@4>9>965;:<855494//)/72///////#/::.79<=4665:8>555)5;.5566==:>666<<;;455A2949??<<;;949955.4:;9:;;;:55555555.5554996<5553444944.444444$47;.44444$4499>4=554994559.5555$55555.549:;55555.5<.5.6<<99949544)4445<<655;;;@@?@@>>:9:99@@@@=A>9949@99
@ATNG8:00821:05825
GATGGTAGCTCTGCTCTGACTCTCGTACTCATTCGTTTCGGAAGAGACAGGTACGTTAATAGTTAATAGCGTACTTCTTTTTCTTGCTTTCGTGGTATTCTTGCTAGTTACACTAGCCATCCTTACTGCGCTTCGATTGTGTGCGTACTGCTGCAATATTGTTAACGTGAGTCTTGTAAAACCTTCTTTTTACGTTTACTCTCGTGTTAAAAATCTGAATTCTTCTAGTAGTTCCTGATCTTCTGGGTGCGCTACAGTCTCTCTATCGATCTTGGTAAGTCTT
+
<<<@8=;;:::;595997700/<<999=BBBC?;;5;)448<8<@@@>>=8;A///)/4:;9<7;7;<<@<C<<@=?@@AA0?A=BBCB=BBCC?AAC?BB8;;C;;;@CCCC@;;;?BCC@C@CDDB@@00+0=<<;ABCCCCBBCCDCCC@@@?BBC@@@=@?A@@ACBBBC@@ABCC9C9:;9DDDD2BBCCJ?CCCCCC;;:A?ABBB5CDBABAG@BB>BBB;;;CC?C@A@@A::29;?>599:>>@??:<<<;/0/////99://+/6;;6;::97
@ATNG8:00850:05823
GATGGTAGGACGAGCGTCTGAGAGGTACTCATTCGTTTCGGAAGAGACAGGTACGTTAATAGTTAATAGCGTACTTCTTTTTCTTGCTTTCGTGGTATTCTTGCTAGTTACACTAGCCATCCTTACTGCGCTTCGATTGTGTGCGTACTGCTGCAATATTGTTAACGTGAGTCTTGTAAAACCTTCTTTTTACGTTTACTCTCGTGTTAAAAATCTGAATTCTTCTAGAGTTCCTGATCTTCTGGGCTGCGCTGATATGCGCTACCATCGATCTTGGTAAGTCT
+
//7717/0)499:@;:::::;?=@?C@@@CAB=A@@@<AD@DACCCBBBC@CBDBDAC@DCBC?C@CCCCCCGCC@CBEEE5CB?CBCB=BBBB:<9C@CC@A@@BBB@BCBBCDFB@CCC@C@DDCC:;:C@CCCE;;:BBCBBCCBBBCBBBC@BBB?CD@D?BBCBCBBAC@CBBCB7B@C?BBBBB0BCBBB<CCBBBCCBCB@CFGD5B@@AB@C?DD?BBCDDBB?B?BCBCCB?AABB<BAAACDCBBCCFFCCCCCB@BBBBCDDD?B?CC@CAAA
@ATNG8:00851:05837
GATGGTAGGCGAGAGTGAGACGCAGTACTCATTCGTTTCGGAAGAGACAGGTACGTTAATAGTTAATAGCGTACTTCTTTTTCTTGCTTTCGTGGTATTCTTGCTAGTTACACTAGCCATCCTTACTGCGCTTCGATTGTGTGCGTACTGCTGCAATATTGTTAACGTGAGTCTTGTAAAACCTTCTTTTTACGTTTTACTCTCGTGTTAAAAAATCTGAATTCTTCTAGAGTTCCTGATCTTCTGGCGCTCTGTCACGTCTGCTCCATCGATCTTGGTAAGTCT
+
?@BA?C:9;;BBCCCCCCCCBABCCCCCBB;<:;BBF?BB@B@DDDCCBC@BBCBB?B?BCBB@C?BBBBBBBCB?CCCCC2AA?BBBC>BBBB<>?B?BA?BA@ABB=@AAABBBC?BB>=A=AAA@<>>?=@@@@<>>>@@@A@@@@AAA>>><788<??<?=>>=@@@A@@:==DEG;B794:===<*==6776)8>>>>?><<<188888%8<<=A<B=AA:>>@@@?@<?<@@@B:94:<;6<<<<>@@AAAA@@?@@@@?;?AAABB;;7;=BB=A@@@
@ATNG8:00856:05822
GATGGTAGGAGACACGTCGCACACGTACTCATTCGTTTCGGAAGAGACAGGTACGTTAATAGTTAATAGCGTACTTCTTTTTCTTGCTTTTCGTGGTATTCTTGCTAGTTACACTAGCCATCCTTACTGCGCTTCGATTGTGTGCGTACTGCTGCAATATTGTTTAACGTGAGTCTTGTAAAACCTTTCTTTTTTACGTTTAACTCTCGTGTTTAATAATCTGAATTCTTACTAGAGTTTCCCTGATCTTCTGGTATACACACTCCGCTCGCTACCATCGATCTTGGTAAGTCT
+
55<<7=A@<@@??@<;;;<<?>B===>>?><A?BCCC=CC;?:655==<<9==;:@;A4;5::5;8;;;ABC=BB@CBCCB1>??B<<==1@<=A598?9>??@@AA??;?AB@@A??=>FF@B=>>>885<<:=>>@<;;:BAAA>=======>>48684:;;3;<=>>@AAABB:=<<<<)6067(786868$/:333-3)-----988;>1506=+//6670:6:<+--33--...'.3,322255/5795::=<<=AAABB<@?>>>@A@A=AA>>>??D=D@CC@BCCB
@ATNG8:00827:05889
GATGGAGACACGTCGCACACGTACTCATTCGTTTCGGAAGAGACAGGTACGTTAATAGTTAATAGCGTACTTCTTTTTCTTGCTTTCGTGGTATTCTTGCTAGTTACACTAGCCATCCTTACTGCGCTTCGATTGTTGTGCGTACTGCTGCAATATTGTTAACGTGAGTCTTGTAAAACCTTTCTTTTTTACGTTTAACTCTCGTGTTTAAAATCTGAACTCTTCTAGAGTTCCTGATCTTCTGGGTGCGCTACAGTCTCTCTACCATCGAATCTTGGTAAGTCT
+
8:::05===@B@@?;AC@BBC;;;DB997:@@B<BB?C?>A<<==<:==6668<7>:<<0566<;><<5//688;;;*//5:66718<<>7::<789<=?@?@@>@AAA@?9948AA?C@A<<:722238852+22+2222666...85333.555.5:6<;==>>99<995;=?@=+:-66(677767$/6658.84/////57222'/55)3.//6277>>599999882805558575:779.7669898///6598>9>974676--(--6064==7???A
@ATNG8:00834:05874
GATGGTAGTGTGTCTCTGAGAGTAGTACTCATTCGTTTCGGAAGAGACAGGTACGTTAATAGTTAATAGCGTACTTCTTTTTCTTGCTTTCGTGGTATTCTTGCTAGTTACACTAGCCATCCTTACTGCGCTTCGATTGTGTGCGTACTGCTGCAATATTGTTAACGTGAGTCTTGTAAAACCTTCTTTTTACGTTTACTCTCGTGTTAAAAATCTGAATTCTTCTAGAGTTCCTGATCTTCTGGTCTACTACACTGTACTCTACCATCGATCTTGGTAAGTCT
+
--77388=@AA@55555666<>@;@D96:@@A=A;>>8>@;?<?DCCCCCACBCCGFEFCBBI@HAICCCCIFFCABBBAA0BB=ABBB=ABBB9<:A<@B?CCA@@CACBBBBB;;;;CD?B?CBBCBCCC@BCCC@CCCBBACCDCBBBCCCC@BAA>AB?C?BBDCCCBCC@BBBBB9B>B>BBBBB2BBCCC>CBBBCHCCBB@CDDC5DBBBC@C@CC@DCCDBBB@B@BBBCEE>@@C@CCCCDDDBBAABDCCCCCCC?CBBBBCA@>@?AC?C999
@ATNG8:00844:05871
GATGGTAGTACATGATAGACGACACCAGAAGATCAGGAACTCTAGAAGAATTCAGATTTTTAACACGAGAGTAAACGTAAAAAGAAGGTTTTACAAGACTCTCGTTAACAATATTGCAGCAGTACGCACACAATCGAAGCGCAGTAAGGATGGCTAGTGTAACTAGCAAGAATACCACGAAGCAAGAAAAAAGAAGTACGCTATTAACTATTAACGTACCTGTCTCTTCCGAAACGAATGAGTACCTCTCAGACGCTCGTCCTACCATCGTCCGTTAGAAGTCT
+
@A@@99444/97////7///000::;==>:6;<BCC7;99A@>?:@<::4927<455555$549;=>CCCBA@@;@AAAAAB5BB@H@CDD;CCC@B;<<;;6598@=>>:95:<@@CDCC@@BCCECDCDD9;<<<=A@BA@??B?B?C;;7;BABABBD@BBBDDB=AA>ABA=@@::89?><999:::%:333:3?:;BBB?B>==>A@C?@?CCC@A@;;:@B?B@CCC=A@@;><==<<<;9998;;7737666//*/:;5;885>>::=9=AB?BBBC
@ATNG8:00845:05867
GATGTAGGACGAGCGTCTGAGAGGTACTCATTCGTTTCGGAAGGAGACAGGTACGTTAATAGTTAATAGCGTACTTCTTTTTCTTGCTTTCGTGGTATTCTTGCTAGTTACACTAGCCATCCTTACTGCGCTTCGATTGTGTGCGTACTGCTGCAATATTGTTAACGTGAGTCTTGTAAAACCTTCTTTTTACGTTTACTCTCGTGTTAAAAATCTGAATTCTTCTAGAGTTCCTGATCTTCTGGTGTCGTCTATCATGTACTACCATCGATTCTTGGTAAGTCT
+
<<<<==;7;:<///88:556===865555::5;;::1::.4.4.4;;<5616=>>><@:===@7A;;@C>>@?>>?BAEDE5;;7::==8>::;166<6;<5555999.56<<55595::;7;:CC966>=A;BABB?@CCA::9@?995::97717//)/;2748565;<<6645::::+:)0)//:::(:;959,////////9;:>>>>+<::;;7;:@@:==@>65438.4444;:.4494;;;;<<///999;<<???>>7;555<;7;<:?:==<==>@
@ATNG8:00846:05901
GTGGTAGATACTCGCTGATACACCCAGAAGATCAGAACTCTAGAAGAATTCAGATTTTTAACACGAGAGTAAACGTAAAAAGAAGGTTTTACAAGACTCACGTTAACAATATTGCAGCAGTACGCACACAATCGAAGCGCAGTAAGGATGGCTAGTGTAACTAGCAAGAATACCACGAAAGCAAGAAAAAGAAGTACGCTATTAACTATTAACGTACCTGTCTCTTCCGAAACGAATGAGTACTGTATCTATGTGTGCGCTACCATCGATCTTGGTAAGTCT
+
DCC?CCCCBBBCCCCCCCCCCCCD>CCC@CBBBCCC?BBCACCA?CC@C?CBB?????1??CCCCBBBC??=5=@:;;;;';@<<4999&5<>9>CBCCCDCD@C?BB?BCC?BBBBBDCDCBBBBBBBD@DDCC>AABBBBAA=B@DBB=ACCCCBBC?CAABCB?BB@>@?999@@@;???<@@@@@2ACAB???CB@@A<A:=>AA<>;?@A@@>@DBBBBB?DABBB=BBB?ACDBBBBBBBBBBBBBABBBBBCA???=AA@@@A==7:7:=:@:99
@ATNG8:00850:05878
GATGGTAGTACATGATAGACGACACCAGAAGATCAGGAACTCTAGAAGAATTCAGATTTTTTAACACGAGAGTAAACGTAAAAAGAAGGTTTTACAAGACTCACGTTAACAATATTGCAGCAGTACGCACACAATCGAAGCGCAGTAAGGATGGCTAGTGTAACTAGCAAGAATACCACGAAAGCAAGAAAAAAGAAGTACGCTATTAACTATTAACGTACCTGTCTCTTCCGAAACGAATGAGTACTGCGTCTCACTCTCGCCTACCATCGATCTTGGTAAGTCT
+
:::;:>>>;;;=554=<:4544445.5<<69;7///)/)////9<:6::38.334555555#5.5>;<<>@<@AA:>@>??<@+@C@D@CCD;DBE@C;;;BCCCC@C@CD@A@A?BCDCBBBBCCBBCBBCB?CCAB?BCCBBCAA=A?FBB?ABBBBCBCADCEC@@;@A?ACC?AB???:=@@<9:9999%9>;<?=?CCBBB<=<89?A4959AAA@<@B;9:BA<@?@@@<??A@CCDCCBCB???A@@BABBBBABB?BDC?D;<;CBAA<@=@@<@BBB
@ATNG8:00863:05891
GATGGTAGAGAGAGCTCTCTCATCGTACTCATTCGTTTCGGAAGAGACAGGTACGTTAATAGTTAATAGCGTACTTCTTTTTCTTGCTTTCGTGGTATTCTTGCTTAGTTACACTAGCCATCCTTACTGCGCTTCGATTGTGTGCGTACTGCTGCAATATTGTTAACGTGAGTCTTGTAAAACCTTCTTTTTACGTTTACTCTCGTGTTAAAAATCTTGAATTCTTCTAGAGTTCCTGATCTTCTGGTGTCTGATCTGTATCACTACCATCGATCTTGGTAAGTCT
+
CBBB?BCBDCABBCB:66=<><C>CC=BBCBB?DCCC?CD@C@CABAB@A6;9@AC<B>AAA@:A><@ACCBA@A:CCDCC1?==BBBB>BCBB6::937<9;77,3>?;=B@@BABB@795;D<AAB@>>>>=BBAA<>>??===;;;AAA>>==8888989185:>?@===>><>=@>@.@-///8@@@,;;6660;?>??C=;;::=AAA/@;;7;A<A<AA<AA>>=;;5;:;;;@??:>==:>?A;;;=>===>>>??>?>=9===AA>>>=B=@@<??>=
@ATNG8:00833:05929
GATGTGTCAGTGCGCGTCGTCCAGAAGATCAGGAACTCTAGAAGAATTCAGATTTTTAACACGAGAGTAAACGTAAAAAGAAGGTTTTACAAGACTCACGTTAACAATATTGCAGCAGTACGCACACAATCGAAGCGCAGTAAGGATGGCTAGTGTAACTAGCAAGAATACCACGAAAGCAAGAAAAAGAAGTACGCTATTAACTATTAACGTACCTGTCTCTTCCGAAACGAATGAGTACGAGAGAGCACACGTGTCTACCATCGATCTTGGTAAGTCT
+
<<BBBBCDDBBBCCCCCECDJ@EA?@CCCC@@9A@BBCCCAB?AA>A?DBCBBDBB5C@CCBEBCCCBBB>BBBBDDD2BB=B?BCD;CBB@AAABCCCCB?B?BD@CBB>AABBBCCCBBBC@@ABB@BBAA>ABBBBBBC?C@BBB?BBBCBBBB?BBB@BC>AA?BCF?ABBBC:@<<899999(9>;@ABBBBAAB<?<@BBC=A<CC===;????:;:<A<AAA:?AA=@A@A889AAABBBBCCBAAAAAAB@AA;>>@@?><<6=8=>;?AAA
@ATNG8:00838:05913
GATGGTAGAGAGAGCTCTCTCATCGTACTCATTCGTTTCGGAAGAGACAGGTACGTTAATAGTTAATAGCGTACTTCTTTTTCTTGCTTTCGTGGTATTCTTGCTAGTTACACTAGCCATCCTTACTGCGCTTCGATTGTGTGCGTACTGCTGCAATATTGTTAACGTGAGTCTTGTAAAACCTTCTTTTTACGTTTACTCTCGTGTTAAAAATCTTGAATTCTTCTAGAGTTCCTGATCTTCTGGGCTGCGCTGATATGCGCTACCATCGATCTTGGTAAGTCT
+
C?A@?BCB999BB<<969AAA;>EC@;??B@B?BCCC?CC@C?C@@@B;;6;@@@B?B?BABB9C?BCFCCBA??587773$7949>@A<BBBC@AAA?BC=>897;<8;=;8;8<<=785;A:>>@@>>=>=@A@C;;;;@@@@>?>>>A>>8838>A:==:=;>@@@@@BBB;=<=@@-;,/,/7<<=+;9;9;0:8;99;;;;;9>DDD/A;706:(/(///5::::771717775584---6.6---66:9<9<<9<<887;5///9;9997A<A@=AAAA
@ATNG8:00842:05948
GATGGTAGATATATGCACGCTCTACCAGAAGATCAGGAACTCTAAGAAGAATTCAGATTTTTAACATCGAGAGTAAACGATAAAAAGAAGGTTTTACAAGACTCACGTTAACAATATTGCAGCAGTACGCACACAATCGAAGCGCAGTAAGGATGGCTAGTGTAACTAGCAAGAATACCACGAAAGCAAGAAAAAGAAGTACGCTATTAACTATTAACGTACCTGTCTCTTCCGAAACGAATGAGTACGTGTGACGTACGTGAGCTACCATCGATCTTGGTAAGTCT
+
5:>>?CLBBBBBBB@BAAABBBA@A=@AB=@<=6655;5/////)/938868333388888$3,333833337888/8////666'66(/(333&337,33::85525/5:;;38874;7;;CBBBCCCCBBA;;7;AAA?BBBBCCBC?D@CA@@ACCDCCDC?BBC????CC?BBB>@?BAC>BAA>AFEDD2AC?BBBBCB@>>;>=BA??;@<??@@@?BC@A@AD=@>?CE=BBF>BABBGFBBABBBCCCCDCBBAAAAACD@CA@@???@<@>AB@CBBA
@ATNG8:00853:05946
GATGGTAGTGCGTGAGAGAGAGACCCAGAAGATCAGGAACTCTAGAAGAATTCAGATTTTTAACACGAGAGTAAACGTAAAAAGAAGGTTTTACAAGACTCACGTTAACAATATTGCAGCAGTACGCACACAATCGAAGCGCAGTAAGGATGGCTAGTGTAACTAGCAAGAATACCACGAAAGCAAGAAAAAGAAGTACGCTATTAACTATTAACGTACCTGTCTCTTCCGAAACGAATGAGTACTGTATCTATGTGTGCGCTACCATCGATCTTGTAAGTCT
+
4:;;>ABBBABB@A@CBBBCJCACA4;@<7<A=995.5.4<==@AC?;;693<@7:8;;;):7;9:;A884<@;13344444$9A>?5999&55525A?969==B?C@BB@CCB@BCCCCEBCFAAAFCCCA<@@00-0@@>=@?=:?;???;@@BBDDBB@BBCCCB@BB?AA@:==@BC9ABB?BBBBB2AA?BABBBB?CB<><>>>>5;5;;@@@@DDAA@@B@C@BBB>BBB?@?@BCBABBBBBBBBBBBBBB???>BB?>==@@@@@>B>>:A;;:
@ATNG8:00854:05938
GATGGTAGTGTGTCTCTGAGAGTAGTACTCATCGTTTCGGAAGAGACAGGTACGTTAATAGTTAATAGCGTACTTCTTTTTCTTGCTTTCGTGGTATTCTTGCTAGTTACACTAGCCATCCTTACTGCGCTTCGATTGTGTGCGTACTGCTGCAATATTGTTAACGTGAGTCTTGTAAAACCTTCTTTTTACGTTTACTCTCGTGTTAAAAATCTGAATTCTTCTAGAGTTCCTGATCTTCTGGGTCTCTCTCTCACGCACTACCATCGATCTTGGTAAGTCT
+
//::6:99094499555999<9966=555<555<:<255057<<<669@9>@>B@6?:@BBB@CACGCECAAAC=@@BBB,@@<>@@B0;9==.9596;=7@@BBBC?BBCCCBBB>BBB?B>CGA@A@;;5;@BA=BCBBDAAACA@@BBBBCACDD@BB?B:;;BHCBCAB=A;;;;.;>B;;;;;;(:@@BB9;;CBCBCA@@=@A@@0@@@@@;@=BA?ABBBBBD?D@BBCCCC>BAFD?CCCAAABCBBCCBAADCCC@DDBBBCCB>B?;:8;ABD
@ATNG8:00821:05963
GATGGTAGCATCATGCATATCTCACCAGAAGATCAGGAACTCTAGAAGAATTCAGATTTTTAACACGAGAGTAAACGTAAAAAGAAGGTTTTACATGACTCACGTTAACAATATTGCAGCAGTACGCACACAATCGAAGCGCAGTAAGGATGGCTAGTGTAACTAGCAAGAATACCACGAAAGCAAGAAAAAGAAGTACGCTATTAACTATTAACGTACCTGTCTCTTCCGAAACGAATGAGTACTGCGTCTCACTCTCGCCTACCATCGATCTTGGTAAGTCT
+
5:<<?C@AAECCC@ABCCCCBBBCDACCC@BBCA;;269><<AAA@=AB>B=@@>:9878$95=>88;><8887.7844444$4<8>295506@@B@BAABBDCC@B@BCACCC@CCCCBCFCCDCCCCDCC@CCCD@BABA?A??<@?A@A=ABAA??AB?BBBCBB?BB?BBD>AAAAA:??A@ECCCC3BB?BAB@@@D??<?<;;<B=B<>>BCD@CCBCBBB?B?BBE=AAA>ABBBCBBAAABCCCCABADDBBB?BCC@CCAACCCE=A>@B?C;;;
@ATNG8:00832:05991
GATGTAGACACGTGTGCTCTCTCGTACTCATTCGTTTCGGAAGAGACAGGTACGTTAATAGTTAATAGCGTACTTCTTTTTCTTAGCTTCGTGGTATTCTTGCTAGTTACACTAGCCATCCTTACTGCGCTCGATGTGTGCGTACTGCTGCAATATTGTTAACGTGAGTCTTGTAAAACCTTCTTTTTACGTTTACTCTCGTGTTAAAAATCTGAATTCTTCTAGAGTTCCTGATCTTCTGGAGATATCATCAGCGAGCTACCATCGATCTTGGTAGTCT
+
57=@BBBBCBBBBBA@A>A><<666559;55.5555)59499=<<<=??;@??4;408>?@A=A000?@?ACAA>ABA@<18818:391/6//)/9946;8?=;=;;2;?@??==<8775/77>=<=;9/--6---365668557=;9////(/5626:*/)/7779<755,253>>+8+/)/6666+66---(////558<<;39:77'57555382775:>?999:9727...8839;<.52>=;;;<<:9:A>>=A@==5::>===::6:6/--99-
@ATNG8:00816:06010
GATGGTAGCTATACGTATATCTATGTACTCATTCGTTTCGGAAGAGACAGGTACGTTAATAGTTAATAGCGTACTTCTTTTTCTTGCTTTTCGTGGTATTCTTGCTAGTTATCACTAGCCATCCTTACTGCTGCTTCGATTGTTGTGCGTACTGCTGCAATATTTTAATCGTGAGTCTTGTAAAACCTTCTTTTTACGTTTACTCTCGTGTTAAAAATCTGAATTCTTCTAGAGTTCCTGATCTTCTGGACAGAGTGTGCAGATACTACCATCGATCTTGGTAAGTCT
+
--684:;====><555;;;<>>=666555555.5555)5<496;;:::5526=?>>9<9<<>>;@:=<<5444446;;===+54793377+7;;>-73/)//)//////0///3377873933,312.......628522+27166::222667833..(.....&.(..226779;;555599+9.4.4;;<<+<@@@@=@AAACB@@>B4;:;9)4<=8=7?:??9?AABBBB?B?AAAAAC<????CCCBCBBCCBCCCCCCAAAC@CBBAAACC@C?BB@C>>>
@ATNG8:00822:06049
GATGGTAGTCTCAGATAGTCTATAGTACTCATTCTGTTTCGGAAGAGACAGGTACGTTAATAGTTAATAGCGTACTTCTTTTTCTTGCTTTCGTGGTATTCTTGCTAGTTACACTAGCCATCCTTACTGCGCTTCGATTGTGTGCGTACTGCTGCAATATTGTTAACGTGAGTCTTGTAAAACCTTCTTTTTACGTTTACTCTCGTGTTAAAAATCTGAATTCTTCTAGAGTTCCTGATCTTCTGGGTCTCTCTCTCACGCACTACCATCGATCTTGGTAAGTCT
+
:00/39//0=;;;@?BBB;66<;;9@@@;55=3999@C=CC?B?BAAAAAD@CBBBC=A>AA@C?B?BBBBAAA@@;??BAA/::57?A@8@>;919>B?BC;;;BBBLAHCBCAB@A>ABB?B@CCCCCBBB=A:;;>BA;;;C;;;BBBABB@@>@ED?CC7<7;@A@ABBBC?BBBBB7A;A;;;;;;*;BBBC>DBCCHCCCBA5;;;;*;?@;;5;4;A=@AACDED@B@AAAC@@<@;<<8;BCCBBBDCBBBBAAABBB@CGCCAAAD@G?BB=@@@@
@ATNG8:00823:06050
GATGGTAGTACATGATAGACGACACCAGAAGATCAGGAAACTCTAGAAGAATTCAGATTTTTAACACGAGAGTAAACGTAAAAAGAAGGTTTTACAAGACTCACGTTAACAATATTGCAGCAGTACGCACACAATCGAAGCGCAGTAAGGATGGCTAGTGTAACTAGCAAGAATACCACGAAAGCAAGAAAAAGAAGTACGCTATTAACTATTAACGTACCTGTCTCTTCCGAAACGAATGAGTACTGCGTCTCACTCTCGCCTACCATCGATCTTGGTAAGTCT
+
:<<<@B5<5<<<;;:<;:555<45559996665555.55)5554444387)/)////////$5.5<99;<C:;;B;B>>>>>>,@A?B@DDD;CCCBC:;:BCCBB@B@CD@CCC?BBBBBBBBBBBBBBBCC?CCBB?BBD@@ABB?BACCCACDCCBCCC@CBBBBB?CB@BBC@DDBCB=A:93:9999(9@?ABAADDCCB?B<>=@@9>9=AB@@=@B@@@BC>A>@CE>EBB?BBCBCBCBBBBBBBBBCBFCCBB@BEC@CBBBBBAB7;7;B;@@AA
@ATNG8:00835:06010
ATGGTAGGACGAGCGTCTGAGAGGTACTCATTCTTTCGGAAGAGACAGGTACGTTAATAGTTAATAGCGTACTTCTTTTTCTTGCTTTCGTGGTATTCTTGCTAGTTACACTAGCCATCCTTACTGCGCTTCGATTGTGTGCGTACTGCTGCAATATTGTTTAACGTGAGTCTTGTAAAACCTTTCTTTTTTACGTTTAACTCTTCGTGTTTAAAAAATCTGAATTCTTACTAGAGTTCCTGATCTTTCTGGTATACACACTCGCTCGCTACCATCGATCTTGGTAAGTCT
+
///)444.444444444434;;;7<???AAB?ABB=;;7;@A>=>=00*/:///8>8====9<:>A??>?===:99949'485<737(3///)///)/96<<<<::4:?????BB?ABA>A=99:??=@@>AAAB?886@@>:878=87866545558<>D9@;@AAA>>>??577AA>/>5;;/:<<<==&<=888-84:988.6;;<=>3<>==<'<99973737=,//888855-51799:555,5<=:?A<;=@@@??<<;AAABBAA588==>@@@<A=AA8;<@>
@ATNG8:00838:06031
ATGGTAGCTCTGCTCTGACTCTCGTACTCATTCTGTTTCGGAAGAGACAGGTACGTTAATAGTTAATAGCGTACTTCTTTTTTCTTGCTTTCGTGGTATTCTTGCTAGTTACACTAGCCATCCTTACTGCGCTTCGATTGTGTGCGTACTGCTGCAATATTTTAACGTGAGTCTTGTAAAACCTTCTTTTTACGTTTACTCTCGTGTTAAAAATCTGAATTCTTCTAGAGTTCCTGATCTTCTGGGTCTACGCTCGTCGCGCTACCATCGATCTTGGTAAGTCT
+
444.4844445<;<>@0//////5555<<//)///9:3:;694555<<BB@BBA@?;A=?<8?<A;><<@@@=;;28:::::%:;6;88817///,//<7::6;;???@?=B====@@=@BB?BAGEBBBBBD@DDCD;::EBBBBBBBBACBBBD@BBBCC;B?BBBBCBCGC@BBCCC;CAE@BBBBB2AA@@@9@AAAAAC?@@@CBBB3C???D=@<>>:>BBB?>?@E@AAAAAA99:BC?AA@A;;;>=???@@@;;;A<A@@A@@@?<?<??;?;;;
@ATNG8:00839:06021
GATGGTAGAGTACAGTGTAGTAGACCAGAAGATCAGGAACTCTAGAAGAATTCAGATTTTTAACATCGAGAGTAAACGATAAAAAAGAAAGGGTTTTTACAAAGACTTCACGTTTAACAATATTGCAGCAGTACGCACACAATCGAAGCGCAGTAAGGATGGCTAGTGTAACTAGCAAGAATACCACGAAAAGTAAGAAAAAGAAGTACGCTATTAACTATTAACGTACCTGTCTCTTCCGAAACGAATGAGTACTGTATCTATGTGTGCGCTACCATCGATCTTGGTAAGTCT
+
5>>A@CCCBCC@@@CEBBCACCB;;19CD=BBA=>@+0+0<<095<7;:7<;::873:::';6;7333877:;;9.33333;;;;$333(33(3;;=)3337.7733,366555'2+22455505669>FCCCBCDCCBBC@CC@@=@BABABBB?B@CBB@BBBBBDCC?BBBBBB?BB?CCC<?=8999*99;5;BDDL3BC?BBCBCBCDC@C>AA@@>@?BABBB?BBBCBBB?B@CBA9?::59@@ACBBBBABBBCAAABBBBBCBAB><AA@@@BAA1618=9B<;;
@ATNG8:00843:06051
GATGGTAGCACACGAGATCTCATCGTACTCATTCGTTTCGGAAGAGACAGGTACGTTAATAGTTAATAGCGTACTTCTTTTTCTTGCTTTTCGTGGTATTCTTGCTAGTTACACTAGCCATCCTTACTGCTGCTTCGATTGTGTGCGTACTGCTGCAATATTGTTAACGTGAGTCTTGTAAAACCTTCTTTTTACGTTTACTCTCGTGTTTAAAAATCTTGAATTCTTCTAGAGTTCCTGATCTTCTGGGCAGACTCTGCACACGCCTACCATGATCTTGGTAACGTCT
+
@BCC@DBABBAA;;5559:@;@<<<?566;;=9@999,5;5;4;;;=><<9<A?>@0504;;=7<8<<<<<<988433333$38593333&3:::7;;968=:=00///(//77<9>><:;;5:6:;8>/..76269//)//.7899858859889858>A;AA6;6::;>>>A??5:;?==/=08169>>?/??>>>7>?>886<=766,6==</=:;7;@:A;:808?;9<;=8=5;;=>==:;;:;1;;;;======>???>><>@B<@@?@:9::=8<906698/
@ATNG8:00844:06056
GATGGTAGGACGAGCGTCTGAGAGGTACTCATTCGTTTCGGAAGAGACAGGTACGTTAATAGTTAATAGCGTACTTCTTTTTCTTGCTTTCGTGGTATTCTTGCTAGTTACACTAGCCATCCTTACTGCGCTTCGATTGTGTGCGTACTGCTGCAATATTGTTAACGTGAGTCTTGTAAAACCTTCTTTTTACGTTTACTCTCGTGTTAAAAATCTGAATTCTTCTAGAGTTCCTGATCTTCTGGTGTCTGATCTGTATCACTACCATCGATCTTGGTAAGTCT
+
488825597<49665===556;<?:@:9999B?B;;;6;C=A?BAABBAA?AACCGFC@GCDD=A?B;;:BBBAB@ABBAA0@A=@?AA<BABB?BCB?BC?AACCEHACDCBBBBC@BBC@C@CGCCBBCC@CBBB@CBBBB@@@BBBBBBBCC?CAA>AC@F?BBDBBBBBB;;;EHK<M@B>AACBB0CDBBB;A;;;BBCBBB>AAAA0@ABBB?B?@A=@BCCCCD@D@@@ABBB7;;A?ACGFGCCBCCCACCGBCCDE@BA@ABB;;5;@??>@CCC
@ATNG8:00854:06050
GATAGAGTACAGTGTAGTAGACCAGAAGATCAGGAACTCTAGAAGAATTCAGATTTTTAACACGAGAGTAAACGTAAAAAGAAGGTTTTACAAGACTCACGTTAACAATATTGCAGCAGTACGCACACAATCGAAGCGCAGTAAGGATGGCTAGTGTAACTAGCAAGAATACCACGAAAGCAAGAAAAAAGAAGTACGCTATTAACTATTAACGTACCTGTCTCTTCCGAAACGAATGAGTACTGTATCTATGTGTGCGCTACCATCGATCTTGGTAAGTCT
+
::;CBBBBBBCBBBCDCCCCCFABCCACCCCBB>A=BA@;;9A=AD@C?CCB???==,<29:?AAAA@999,:=?@=>;*;=:=:>>@2?>A<AA;?>;;>>;;:==8A9965?@ABDCBBBBA@@CCCACCBC<;;BBBHDD?C?CCC@CCCCCBBB?BBAAAC@BB?????A@@AB=>>><000000%0>:00/0:5A;=:;9;;;>;A<>>A::59>????A?C=?@B>BBC?BBBAAAB???BBBBBBBDBBBBB>>==:===::<<<+/*/<6@CBB
@ATNG8:00856:06042
GATGGTAGCACACGAGATCTCATCGTACTCATTCGTTTCGGAAGAGACAGGTACGTTAATAGTTAATAGCGTACTTCTTTTTCTTGCTTTCGTGGTATTCTTGCTAGTTACACTAGCCATCCTTACTGCGCTTCGATTGTGTGCGTACTGCTGCAATATTGTTAACGTGAGTCTTGTAAAACCTTCTTTTTACGTTTACTCTCGTGTTAAAAATCTGAATTCTTCTAGAGTTCCTGATCTTCTGGCGCGTATGTATGTCGCCTACCATCGATCTTGGTAAGTCT
+
CBCC@DCCCDBCABBBBCCCBBDCCBBBCCCD@CCBD>DD?E@EDAAADD@EEC::;:?BCBC@D?BBCCCCBCB????@=,?@?BBDC=ABBD@BBB@BB=A???AA?BBBBB????BAA?B?BEAC@?>><BDDD8><>>>AA@@>??A???@:<<<98718;>AA???@BB:==>?>/>5;5;>=>=/=?<=<7=?@@@AA<<<4::9:):778A=B;?>>C@@>=>==A=???@BE:>=@<>>>===>>>@;;;BBA8:;?<?;;;BA;:7;;?A=??@@
@ATNG8:00857:06032
GATGGTAGCTCTGCTCTGACTCTCGTACTCATTCGTTTCGGAAGAGACAGGTACGTTAATTAGTTAATAGCGTAACTTCTTTTTCTTTGCTTTCGTGGTATTCTTGCTAGTTACACTAGCCATCCTTACTGCGCTTCGATTGTGTGCGTACTGCTGCAATATTGTTAACGTGAGTCTTGTAAAACCTTCTTTTTACGTTTACTCTCGTGTTAAAAATCTGAATTCTTCTAGAGTTCCTGATCTTCTGGGCAGACTCTCACACGCCTACCATCGATCTTGGTAAGTCT
+
::=D;CC@@@665;=:;5559555;;;9;;4505<:<2::5;5:;;;;;;7;777;)/)0)//;2;7;=<<<6515=055;;;(444)4:;<4=@@<165<65544>=B:::9DCCCABB>BBB@CACC;;;;;C@CBCB>BAABBBDCBB@@@CAAA?BCC@CC@D?AACCCCCCC>B;;;;.;>C=;;;;;*;BAAB=CCIBCBBCCDADDED5BBBBB>B@BBACBBCCCC@D@AAABA@=@:;;0<ABABCBBBAAACCG@CCB>@@AAAA??<@=@C?BBCC
@ATNG8:00831:06100
GATGGTAGCGCATATCAGCGCAGCCCAGAAGATCAGGAACTCTAGAAGAATTCAGATTTATAACACGAGAGTAAACGTAAAAAGAAGGTTTTACAAGACTCACGTTAACAATATTGCAGCAGTACGCACACAATCGAAGCGCAGTAAGGATGGCTAGTGTAACTAGCAAGAATACCACGAAAGCAAGAAAAAGAAGTACGCTATTAACTATTAACGTACCTGTCTCTTCCGAAACGAATGAGTACGTGTGCGACGTGTCTCCTACCATCGATCTTGGTAAGTCT
+
CCDCAB@;?<ACBBCBBBB;;9@>>6?>>:>;;;>?>B>@CC??@@@BA@E????BBB=BBCABDEFCBBBBBB;AC;;;;;*;B=@5;;;-;?B=?ABBABBBC@CDBB?BCC@CABBCEECBBACCCBBD?CCCC?B?@@BBBA=B@BBB?BBBCCCCC?CABBBB>@@:>=>288?@A9@==9::::9(9A=A=??C>>?A;><>@@@7;7;BCCCABC;;;@@4;4;;;09>>5>;;ABCCBBBCCCBBBBBBDBBB?BBB>@??DCB??=AABB?BB;;
@ATNG8:00834:06083
GATGGTAGGACGAGCGTCTGAGAGGTACTCATTCGTTTCGGAAGAGACAGGTACGTTAATAGTTAATAGCGTACTTCTTTTTCTTGCTTTCGTGGTATTCTTGCTAGTTACACTAGCCATCCTTACTGCGCTTCGATTGTGTGCTTACTGCTGCAATATTGTTAACGTGAGTCTTGTAAAACCTTCTTTTTACGTTTACTCTCGTGTTAAAAATCTGAATTCTTCTAGAGTTCCTGATCTTCTGGGTGCGCTACAGTCTCTCTACCATCGATCTTGGTAAGTCT
+
55<=7<@B=BBBBBCABB?@?BBB@D;;;CAA=ACBB=BC?B?BBDECCCADCCCC?B?BCCC@CACCCCBBBBA>;::::*:A;@@BB=BBBCACCCGLI<;;BBBC@CBBCCBBEACCC@B@BCCCCBBB@CDCC?CCCCCCC?CCCDCBC??<?BB?BD@G@BCBCECCCCACCCCC:B>B;;;;;;*;CBCC;;;CCCCCB@@5;;;;*;@@@C@C@EE@DDCA@@B@CABBABEC>@::;.;BB@@@CBCDCCBBACCCD?CCBCCCCC@C@DB?CB@@
@ATNG8:00840:06119
GATGGTAGTGATACAGATCAGACACCAGAAGATCAGGAACTCTAGAAGAATTCAGATTTTTAACACGAGAGTAAACGTAAAAAGAAGGTTTTACAAGACTCACGTTAACAATATTGCAGCAGTACGCACACAATCGAAGCGCAGTAAGGATGGCTAGTGTAACTAGCAAGAATACCACGAAAGCAAGAAAAAGAAGTACGCTATTAACTATTAACGTACCTGTCTCTTCCGAAACGAATGAGTACCTCTCAGACGCTCGTCCTACCATCGATCTTGGTAAGTCT
+
5<<<>BA?@CCCBBBCA;::?CE<<99CC@CCBA@A?B>A@@;;5A<A?>A>::8@;>>>+>6<???A@BA>?=5<=;;999'9><?4:;;*:B@>BCBBBA@;;8;@CC@CAA>@BCCCCCCCCCCBBBCC@CCBB@BCCCBB??=@ADCC@CCCCCCCC?CBBCCD@AA>BA@8??@@@:=<=;99999(8>;@ABBCCA<=5:49;<>2825>@@?<?C???BB?B?BCC>BBB?BCBBBBB?AAACCBBABDAA>>><>>A=A>>>@@@@;B?BB?BAA@
@ATNG8:00841:06143
GATGTATAGAGCTCTACATAGTACTCATTCGTTTCGGAAGAGACAGGTACGTTAATAGTTAATAGCGTACTTCTTTTTCTTGCTTTCGTGGTATTCTTGCTAGTTACACTAGCCATCCTTACTGCGCTTCGATTGTGTGCGTACTGCTGCAATATTGTTAACGTGAGTCTTGTAAAACCTTCTTTTTACGTTTACTCTCGTGTTAAAAATCTGAATTCTTCTAGAGTTCCTGATCTTCTGGGCTGCGCTTATATGCGCTACCATCGATCTTGGTAAGTCT
+
BCCCBCCCCDBACCCDDCBBBDDDCBCC@CCCC>CC@CACCCCCDD?BBBCB?B>@@CC@C?BBBBBBBCC?BBDCD2A@?BCCC=AA@@?AAB?CC<A@BB>><?BBBBABC?BBC?A<@@@=<=>>:>AAA<@@AA@??@@@A?AA???:>>><@A<A<AAAAAAAAD8=>AAA6?<?<??AAA/AAAAD9?::788@@AA<AAAA/A;;;E<><>@=B;;<@@?:?:888:9:46///)////8893<=<=<<<9;660-----6662<6;A<@===
@ATNG8:00851:06149
GATGGTAGCATCATGCATATCTCACCAGAAGATCAGGAACTCTAGAAGAATTCATATTTTTAACACGAGAGTAAACGTAAAAAGAAGGTTTTACAAGACTCACGTTAACAATATTGCAGCAGTACGCACACAATCGAAGCGCAGTAAGGATGGCTAGTGTAACTAGCAAGAATACCACGAAAGCAAGAAAAAGAAGTACGCTATTAACTATTAACGTACCTGTCTCTTCCGAAACGAATGAGTACATGAGAGAGCTCTCTCTACATCGATCTTGGTAAGTCT
+
AACC?BBCCBBCCBBBGCCCCCBBBGHCC@BC@@@>7;7;>B?A?A@BB>=@CBBBBB??.;98<<BCCCABA@8A@;::::';D?C?BCB;BBC?@BACDCCCF?B?AB?BBB?CB;;;BCCCJJCBBB;;:;BBB>AACDCCCC?B?B@@=@B@@@BBB?BBBBBB?BB?CCC?CBBAA29:93:@@@A2BB@BBBDCBB>:7=6998;+/+/8>=?;BBBBBAA>A?BBB=C::7:BBABACCCBBBABBBBCBBBCCCAA?AAAAAAA<@<@@<@@@@
@ATNG8:00828:06171
ATGGTAGAGTATCATGTGTATCTCCACGAAGAATCAGGAACTCTAGAAGAATTCAGATTTTTAACACGAGAGTAAACGTAAAAAGAAGGTTTTACAAGACTACACGTTAACAATATTGCAGCAGTACGCACACAATCGAAGCGCAGTAAGGATGGCTAGTGTAACTAGCAAGAATACCACGAAAAGCAAGAAAAAGAAGTACGCTATTAACTATTAACGTACCTGTCTCTTCCGAAACGAATGAGTACTACTCTCAGAGACACACTACCATCGATCTGGTAAGTCT
+
/78)////55://////5559999.555474405<<<0626=???5925;6;8<@?>@@@>,;=@BBCCBBB@AA8@@;;<;<*;B@B?BCB9BB=<@AA0//???@7?55:79AB8=<BBCDCFCECFCBCCCACCBB?AAA;;9=@9@;@;;49=@@===A=@?@???=??>?A@;@@9999*99>;AABBB3BB<=8CB><<@@4978===0818>BAAADDA@=<=+0*/<939;;68;>::;;;899<9555<<<<=<<<=<;6;3///6../(/94=;;;
@ATNG8:00838:06163
GATGGTAGTATAGAGCTCTCGTACTCATTCGTTTCGGAAGAGACAGGTACGTTAATAGTTAATAGCGTACTTCTTTTTCTTGCTTTCGTGGTATCCTTGCTAGTTACACTAGCCATCCTTACTGCGCTTCGATTGTGTGCGTACTGCTGCAATATTGTTAACGTGAGTCTTGTAAAACCTTCTTTTTACGTTTACTCTCGTGTTAAAAATCTGAATTCTTCTAGAGTTCCTGATCTTCTGGGCAGACTCTCACACGCCTACCATCGAATCCTCTTAGTCT
+
55<>9?CBBCCBBBCCCCBCCGCCCBBB?BDDD=BB?C?CCCCAAA?CCCBB>B?BBAA?B@BBBBDFHAA?@CBBC2BB@BBBB>BDCCACCBB@B799ABBC?BBBBBBAA8::A>A=BABBBBBC?BBCC>AABBBBBBB>=>>>=<<6<=<8=>5:7;@@BDBBBB?>>@A@6A=C:>>@@@/?@@FE<?>B>AABAAA9==<=.<??BA;@=::58?A@BBC@C?BABBDD=@?AC>DBCCADCCBBAA??@=@@B=AAABB>?@=ABA>ABB99
@ATNG8:00854:06163
GATGGTAGCTCGCTGATGATATCTCCAGAAGATCAGGAACTCTAGAAGAATTCAAGATTTTTAACACGAGAGTAAACAGTAAAAAGAAGGTTTTACAAGACTCACGTTAACAATATTGCAGCAGTACGCACACAATCGAAGCGCAGTAAGGATGGCTAGTGTAACTAGCAAGAATACCACGAAAGCAAGAAAAAGAAGTACGCTATTAACTATTAACGTACCTGTCTCTTCCGAAACGAATGAGTACTACTCTCAGAGACACACTACCATCGATCTTGGTAAGTCT
+
5<<<7A=BB@<<=@=<655;;<<>?<@@A7;;<595495999///8696383--(---888$-+-8889888867/--------$--(/39==1;;<7;:8877722+2.22+25528555?=>>>BBB@@@BB@B@;;6:A?AABBB@D@EBA?BCCBBABC?CBBBBB?BB@CCB?C<::>69;75;;<<=,=?<?ABBAAA==5;5;=AA:><>?BBB?B@@@?AD@C>AAC>CDD@ABBBBBBBBBBBBBBCDBBBBBB@B=?:?979=555,5179:BAA8
@ATNG8:00860:06173
GATGGTAGCGCGACGAGCATACGCGCCAGAAGATCAGGAACTCTAGAAGAATTCAGATTTTAACACGAGAGTAAACGTAAAAGAAGGTTTTACAAGACTCACGTTAACAATATTGCAGCAGTACGCACACAATCGAAGCGCAGTAAGGATGCTAGTGTAACTAGCAAGAATACCACGAAAGCAAGAAAAAGAAGTACGCTATTAACTATTAACGTACCTGTCTCTTCCGAAACGAATGAGTACGATGAGAGAGCTCTCTCTACCATCGTTCCTTCTGAGTCT
+
://57<<;:;;;;;==CCC969:99959998666?=@:@<====;::855258;>?9:::.5.55A9;9<///;)//////&/7276<<:0;55.5599>@@?A<@=CB??@?<?A>=:;9555;;==>6616@5:89CCCCCCE<A;000/79<==?A;>>CAA@>=B@DB=07////(///(/:99:+67188::;;;886;288<9.5.29==>:;;;<:=@4965<>4><<7====887=?877>??>>>A@>>>@????@=//05;*0,08A?A@AA
@ATNG8:00845:06220
GATGGTAGCTATACGTATATCTATGTACTCATTCGTTTTCGGAAGAGACAGGTACGTTAATAGTTAATAGCGTACTTCTTTTTCTTGCTTTTCGTGGTATTCTTGCTAGTTACACTAGCCATCCTTACTGCGCTTCGATTGTGTGCGTACTGCTGCAATATTGTTAACGTGAGTCTTGTAAAACCTTCTTTTTACGTTTACTCTTCGTGTTTAAAAAATCTGAATTCTTCTAGAGTTTCCTGATCTTCTGGTCTATCTGACACTGTACTCTACCATTCGATCTTTGGTAAAGTCT
+
8844.4<<9:;;;@==@==>A<;-----/7/5.55555&5<5:5555<<<@<?@@@B@B@CBCE>@>@DBBA::4979>>>>,:9333373&3<8;4?=B?BB>:::87;173339::<8=BB>B?AAA896=?:<>>@;>>??=<<:::>868;::18676:;5;;?????A?==99;<;<,717155555'5:::;.5256=2678888/67777%7//.53;4>?<>>;<<556,55:898884///4667//////89<8899///86<55808;;6:::58187>4777/
@ATNG8:00833:06294
GATGGTAGGCGACATACATACGCGCCAGAAGATCAGGAACTCATAGAAGAATTCAGATTTTTAACACGAGAGTAAACGTAAAAAGAAGGTTTTACAAGACTCACGTTAACAATATTGCAGCAGTACGCACACAATCGAAGCGCAGTAAGGATGGCTAGTGTAACTAGCAAGAATACCACGAAAGCAAGAAAAAGAAGTACGCTATTAACTATTAACGTACCTGTCTCTTCCGAAACGAATGAGTACGATGAGATCTCGTGTGCTACCATCGATCTTGGTAAGTCT
+
5:<<;BAA?A;96;>>?>@C:69@@:==@:A;A@A>8<8=;///99939:.4.39:44444$4.4:::;====>>7=999444$4?>C:@@@2@;;6;BBDADB::99?CC?AAA?A???BELCCBBBBBA@?>@AAA>AAABBBBB?B?ABB?CBBBAAAC@BBBBAA<A?<===000=991;9<8<>>>?/>>;878=AA>;;6;6;>>A1837?BCC@CCCBBBA>A>AAA<BCC?CBBCCDBBBABBBBBDAAABB>??BAA=>>>@AAAA9@<??;A@@@
@ATNG8:00839:06302
GATGGTAGCGCATATCAGCGCAGCCCAGAAGATCAGGAACTCTAGAAGAATTCAGATTTTTAACACGAGAGTAAACGTAAAAAGAAGGTTTTACAAGACTCACGTTAACAATATTGCAGCAGTACGCACACAATCGAAGCGCAGTAAGGATGGCTAGTGTAACTAGCAAGAATACCACGAAAGCAAGAAAAAGAAGTACGCTATTAACTATTAACGTACCTGTCTCTTCCGAAACGAATGAGTACCTCTCAGACGCTCGTCCTACCATCGTCATCCAGAAGTCT
+
BBCC?C;9:;=B@AACCCCCCCCCB>BCC@CCCCCC@C?BBCBBBC@CC>A?@??:::::*;>BBCCCBAB;;90:@:;;;;';=9=;===+=@@7<BBBDCC:99;?BB@BDD?BBBBBCCCDCCBBCBBB@CCCC@CCCCCCCC@CACCCACBBBCCCC@CCCCBB?BD@AAA>BBBBB<@>>9>@@AB3AC@B>>>CCBBB=B?BBCD>A=@@CEC>BBCCBBB=@=@AA<BCC@BCCCCBB?BBBC@@@CCBBAAAA?AAC<A>AAAAACB?BAB?CCBA
@ATNG8:00831:06349
GATGGTAGCGCATATCAGCGCAGCCCAGAAGATCAGGAACTCTAGAAGAATTCAGATTTTTAACACGAGAGTAAACGTAAAAAGAAGGTTTTACAAGACTCACGTTAACAATATTGCAGCAGTACGCACACAATCGAAGCGCAGTAAGGATGGCTAGTGTAACTAGCAAGAATACCACGAAAGCAAGAAAAAGAAGTACGCTATTAACTATTAACGTACCTGTCTCTTCCGAAACGAATGAGTACGTGTGCGACGTGTCTCCTACCATCGATCTTGGTAAGTCT
+
7:::69///<<CCCBBBABB@@:55)59;8=>=>BB7989BA==@A<::59;::;99999'9;@BCDCCCCBBB9AB<<<;<';?;>5999&5@<7>BABCCCCC@CABB@BBC@FCCBCBCCBAABBBBCCADCBB?AABBCCBB?B?CBB>BBBDCB;;7;BAAAA@@A>@CC?BBBAB;@::3::999(9=>AACBFBBAB?B?ABBB>B>AFDCC@CC;;;BB?A?@@@;@CC9;:BBAAB@@9999;>;;<@>?@A<??B?BB:99AA?3;8;D<@@@@
@ATNG8:00849:06344
GATGGTAGCGAGCGAGTGTGTATACCAGAAGATCAGGAAACTCATAGAAGAATTACAGATTTTTTAAACACGGAGAGTAAACGTAAAAAGAAGGTTTTACAAGACTCACGTTAACAATATTGCAGCAGTACGCACACGATCGAAGCGCAGTAAGGATGGCTAGTGTAACTAGCAAGAATACCACGAAAGCAAGAAAAAGAAGTACGCTATTAACTATTAACGTACCTGTCTCTTCCGAAACGAATGAGTACTATGTAGAGCTCTATACTACCATCGATCTTGGTAAGTCT
+
//::5:?>=;===B=CCC@CB@;;;6;<<156=999.44)44888<;:533-3-333388::::#//(////(/998688.7788888'8?;A<ADG:BBB?AA??=?@:93928=9?@?<:@@@BDDCA@AECC???CBBBC?BBC@@A994:?BBC?BBAAABBB?BCCCBB?BB?BBB;>:<<;5=>=9=>>>>/>?==;;;BCAAA<@:====:>=AACCC@CECBBBB>A?@DE?DBB?BCBBBFCC?>>ACBBCBBBA?@?CCFC?B?;;;?>>5?;:>:A@@@
@ATNG8:00855:06354
GATGGCGTGTGAGAGTCTGCCCAGAAGATCAGGAACTCTAGAAGAATTCAGATTTTTAACACGAGAGTAAACGTAAAAAGAAGGTTTTACAAGACTCACGTTAACAATATTGCAGCAGTACGCACTCAATCGAAGCGCAGTAAGGATGGCTAGTGTAACTAGCAAGAATACCACGAAAGCAAGAAAAAGAAGTACGACTATTAACTATTAACGTACCTGTCTCTTCCGAAACGAATGAGTAACGAGAGTCAGAGCAGAGCTACCATCGATCTTGGTAAGTCT
+
DCCD?AACCCDCDDLBBB;;;,:?@;@A@@ACAC?BBHCCCC@BBAB?BB@;;;;;*;;AABA=BA@<B@9?=99999'9;683877*73;6=>8=:A@BB?B@AA=@AA<@<A@@@@@???A???@@=B=>>:>=@?@@A@<@<@AC@C@AABCBB?BBAA@@=@A=@@@=@@@A@;@>>;99999(9:3:==;000@B@?B?AK??<?;?=888:=;;;>=<4;5;==4=@@=@@@A8818@@@BBCCBBBAAABBBBBBD?BBCBBABA<?>?B?CDBA
@ATNG8:00821:06374
ATGGTAGTCTCTAGATAGTCTATAGTACTCATTCTGTTTCGGAAGAGACAGGTACGTTAATAGTTAATAGTCGTACTTCTTTTCTTGTCTTTCTGTGGTATTCTTGCTAGTTACACTAGCCATCCTTACTGCGCTTCGATTGTGTGCGTACTGCTGCAATATTGTTAACGTGAGTCTTGTAAAACCTTCTTTTACGTTTACTCTCGTGTTAAAAATCTGAATTCTTCTAGAGTTCCTGATCTTCTGGACGACGCGCACTGACACTACCATCGATCTTGGTAAGTCT
+
8;;4;:<;;////9:::>666A@?=>99////)/:99959;7<:==<?===9958934:9;8=@<;6::///6768;33777(3?8>@??=59::::9?;8.32155555;9>>>===5505:93><AA@@A>9:4::99;@@BAAACDC;;:BAB@@<@A@=??4;29>>9?><55149999+94955555&5::<?7<;@===>><<4999;(9<<<=9=:>?:=>>666=9=9=A>?==9<<<8ABB@B@AA@<;;;;>@@@@@:B966B@@@?C?BB?BCAA
@ATNG8:00837:06386
GATGGTAGAGAGAGCTCTCTCATCGTACTCATTCGTTTCGGAAGATACAGGTACTTTAATAGTTAATAGCGTACTTCTTTTTCTTGCTTTCGTGGTATTCTTGCTAGTTACACTAGCCATCCTTACTGCGCTTCGATTGTGTGCGTACTGCTGCAATATTGTTAACGTGAGTCTTGTAAAACCTTCTTTTTACGTTTACTCTCGTGTTAAAAATCTGAATTCTTCTAGAGTTCCTGATCTTCTGGGCTGCGCTGATATGCGCTACCATCGATCTTGGGTAAGTCT
+
BBBC@BBBBBBCBBC@@;9:A;;;CBBBDFCC@CCCE>GD?A?ABBBBAB=AABCC=C?BBBB@BACBCBCDCBC?BB==>+@B>BA@@:@ABD>BBA;AA-00/::<7=@CBBBBD@CBC=?=?AA@@::9?BAAA?BBBBAAAAAACBAA999:@=<9=<996<?==<>?77159:9;,;4<488888(8=:::1;977==<<8605656'655697=7>@=AA@@>>>:<8<>@@@A=???@:?===;;;@A@A@>>>??==:====A>==198-9@:A=>>
@ATNG8:00840:06388
ATGGTAGCTCTGCTCTGACTCTCGTACTCATTCGTTTCGGAAGAGACAGGTACGTTAATAGTTAATAGCGTACTTCTTTTTCTTGCTTTCTGTGGTTATTCTTGCTAGTTACACTAGCCATCCTTACTGCGCTTCGATTGTGTGCGTACTGCTGCAATATTGTTAACGTGAGTCTTGTAAAACCTTCTTTTTACGTTTACTCTCGTGTTAAAAATCTGAATTCTTCTAGAGTTCCTGATCTTCTGGTATACACACTCGCTCGCTACCATCGATCTTGGTAAGTCT
+
//4.444444499;<>0//////5555::4405==>8>?;@:==BCBAA=AA;;=1519<<=:>:666B=<<>C:=BEGE39;89<<@30000/)/+/<7<<9=<<::;9>===B<6646AA?C?CDDCA@@C?BCBC?BAI;;;CBB@A@BBBBD@CDC@BB?B@CBDBAAB@A<@AAAB:B@E?AACCC0AA;;;0000000>0099=:@:0@>>;@=@;994999ABBB?C@BAACCC?BBC?BCDDCDCCBBBCCCBBBCCC@CCCCCBBB?C@CC@CCCC
@ATNG8:00844:06370
GATGGTAATATCTGTCTACGAGAGCCAGAAGATCAGGAACTCTAGAAGAATTCAGATTTTTAACACGAGAGTAAACGTAAAAAGAATGGTTTTACAAGACTCACGTTTAACAATATTGCAGCAGTACGCACACAATCGAAGCGCAGTAAGGATGGCTAGTGTAACTAGCAAGAATACCACGAAAGCAAGAAAAAAGAAGTTACGCTATTAACTATTAACGATACCTGTCTCTTCCGATACGAATGAGTACTACTCTCAGAGACACACTAATCGATCTTGGTAAGTCT
+
A<?A<@<8ABDBCC;99@;;@AB00*000)/:??;;5<<9:5:::=7;;6>49>A?=<>=,<5;;8;;8;9333(37;:?@?(>;0669>>>2=B>:><6<:A<555)46;;5<<=266?>BCBBBC;;;BBBA>BBCC@CBCCCCDC@D@B@A>ABDCCBBB@B@A@BB@BB?BBC>=8=?=5:==;>BDDEC)A@><?7??BBBCB=D9@8:84;897785=6788<>;;9=386655551565579:;95569::B::;CBBBBBB@CBBBBCF?C?BB?;;;;
@ATNG8:00845:06391
GATGGTAGCTCTGCTCTGACTCTCGTACTCATTCGTTTCGGAAGAGACAGGTACGTTAATAGTTAATAGCGTACTTCTTTTTCTTGCTTTCGTGGTATTCTTGCTAGTTACACTAGCCATCCTTACTGCGCTTCGATTGTGTGCGTACTGCTGCAATATTGTTAACGTGAGTCTTGTAAAACCTTCTTTTTACGTTTACTCTCGTGTTAAAAATCTGAATTCTTCTAGAGTTCCTGATCTTCTGGGCTGCGCTGATATGCGCTACCATCGATCTTGGTAAGTCT
+
//88177///4499:>A966<;;;>955<=;;7;>>>5==5:5:<<=<=>;C>?=B:=:><<=:A=@>>B==<?>449999'9?;>@DD>A>?;195;8=@;??:99@?BBCCCBCC?BBB>A?BBCBCCCC@BBCC@HDCCCC@@@CCCCCBCC>AAC@CD@C?BACCCCCFF?BCEGE<FAC?AAFLL5CC;;;/<AA<;;A;:;;?>?>,?AAAB@B?BB@BBBBB@A>A>ABBBBA:;;DC=BAA;;;CCCFJGGCBBBCC:;;BBBBBB@C?BB@BCEI
@ATNG8:00861:06369
GATGGTAGGACGAGCGTCTGAGAGGTACTCATTCGTTTCGGAAGAGACAGGTACGTTAATAGTTAATAGCGTACTTCTTTTTCTTGCTTTCGTGGTATTCTTGCTAGTTACACTAGCCATCCTTACTGCGCTTCGATTGTGTGCGTACTGCTGCAATATTGTTAACGTGAGTCTTGTAAAACCTTCTTTTTACGTTTACTCTCGTGTTAAAAATCTGAATTCTTCTAGAGTTCCTGATCTTCTGGGCTGCGCTGATATGCGCTACCATCGATCTTGGTAAGTCT
+
8>88.///)//////9::44555:7<999955.6:::249.4.499::<<8;?;;>4999BDD@D@CCBBB;;:?499:99'99249990:<<>296>9<@?ABBBCFAEBBAAAADABCC@B?BB@@@@@A=BCBB?CCCBBBBBBA@ACCCAA>ABB?BC@C@CCCA@AAAA=@AAAA3A>A5<<<<<*;AAAD>F::996<=99.5555$9==99.9299=CCBDD;;6;<@@@BBC::;EF<B;;;@@AABBDICDCCCCC@CCDDCCCB>B>BC@CDCA
@ATNG8:00881:05839
GATGGTAGTGGTGTGCTCTGAGAGTAGTACTCTATTCTGTTTTCGGAAAGAGACAGGTACGTTAATAGTTAATAGCGTTACTTCTTTTTTCTTGCTTTCGTTGGTTATTCTTGCTAGTTACACTAGCCATCCTTACTGCGCTTCGGTTGTGTGCGTACTGCTGCAATATTGTTAACGTGAGTCTTGTAAAACCTTCTTTTTACGTTTACTCTCGTGTTAAAAATCTTGAATTCTTCTAGAGTTCCTGATCTTCTGGGATGTGTGCGCAGTGCCTACCATCGATCTTGGTAAGTCT
+
::44.49;44.4///////7//59555:5555444./7////&//)//(/999;;;9?988838,33896;6373;33,3393373333#38173//(///)/27279)/5.55;==>:?B<===550554395;<;9?99=95929=@@@ABA===00/8;;::6;<<7;;:>9=<?:::555.4;<=>2<6;755555$55555)555555555/)/;;;(9//,/;5;,/57<555<::5;8<:;544.4///)//--6--/9<;9<6615<<155::<454372//)/;<:
@ATNG8:00890:05813
GATGGTAGAGAGACTGTAGCGCACCCAGAAGATCAGGAACTCTAGAAGAATTCAGATTTTTAACATCGAGAGTAAACGTAAAAAGAAGGTTTTACAAGACTCACGTTAACAATATTGCAGCAGTACGCACACAATCGAAGCGCAGTAAGGATGGCTAGTGTAACTAGCAAGAATACCACGAAAGCAAGAAAAAGAAGTACGCTATTAACTATTAACGTACCTGTCTCTTCCGAAACGAATGAGTACTGCGTCTCACTCTCGCCATCGATCTTGGTAAGTCT
+
:CBC@CCCCCCCBCBCCCCCCFCCC>BBB@CBBBBB?B>BBD@@CC@CC?C????AABBC3C?B998D>>=<==<6<=33333$33,3,333&39949:;:99833,3178278937778=@CCCCCDCBBBC?CDCC>ABBBBBAA?B@CAA>ACBBCCCC?CCCABA?BB@AAA599??>8?@@?@@@@@2@@=A=>>AAB>>;><@@BB:>;>BCCC@CB???BB?BACCD;BBB?BBBBBABBDDCAAAB???BA@@B@BBBBBBBB?B@BC@DAAA
@ATNG8:00909:05815
GATGGTAGCAGACGTGACAGAGCGCCAGAAGATCAGGAACTCTAGAAGAATTCAGATTTTTAACACGAGAGTAAACGTAAAAAGAAGGTTTTACAAGACTCACGTTAACAATATTGCAGCAGTACGCACACAATCGAAGCGCAGTAAGGATGGCTAGTGTAACTAGCAAGAATACCACGAAAGCAAGAAAAAAGAAGTACGCTATTAACTATTAACGTACCTGTCTCTTCCGAAACGAATGAGTACTGCGTCTCACTCTCGCCTACCATCGATCTTGGTAAGTCT
+
55<<7>BBBDDCCCBBBBCCCCCFD?AAB?BBB@@@=@=@BB;;:@=?C@CABA@@@CCC2A<??B@CDC887C<@<ACDDD1CC@C@CDG<CCD?AABCCCCDD=@=@A>AAA?ADBABDDDDDDABBBBB?CB@@=@AAACBBB?C@D::;;BBBBDDD>AAABBB?>?<?BB:?=888*3888779899%9@;@AA>@ABAA<A7;;@@<><>ACCC@BBBAA??=?@BCB=BCC?BAAACABCBBBBCCB???BCCCD?DCC?BCBBDC999:?AA?CA??
@ATNG8:00909:05856
GATGGTAGGCGACATACATACGCGCCAGAAGATCAGGAACTCTTAGAAGTAATTCAGATTTTTAACACGAGAGTAAACGTAAAAAGAAGGTTTTACAAGACTCACGTTTAACAATATTGCAGCAGTACGCACACAATCGAAGCGCAAGTAATGGATTGGCTAGTGTAACTAAGCAAGAATACCACGAAAGCAAGAAAAAGAAGTACGCTATTAACTATTAACGTACCTGTCTCTTCCGAAAACGAATGAGTACTATGCTAGAGCTCTATACTAATCGAATCTTGGTAAGGTCT
+
=004.499.44999955555999:<59;<9655;55.549;4504<<7455.4.49;99999(9.549999544<:(4455555$4;8989::+:::7=<=<<<:///(/:0/)/6606::9;;<655==<96656<9;=87;://)00/2575//)/)//8//4;:5///(//-(/9(//616678=5<8858<==<+;=/2222:666>595999>:>:=ACBB?BB;;;>=8=.4499&4::.45999=8966///666;33388;;;;94/../(/883<7:9)/)///
@ATNG8:00864:05882
GATGGTAGGCGACATACATACGCGCCAGAAGATCAGGAACTCTAGAAGAATCATAGATTTTTAACAACGAGAAGTAAACGTAAAAAAGAAGGTTTTACAGACTCACGTTAACAATATTGCAGCAGTACGCACACAATCGAAGCGCAGTAAGGATGGCTAGTGTAACTAGCAAGAAATACCACGAAGCAAGAAAAAAGAAGTACGCTATTTAACTATTAACGTACCTGTCTCTTCCGAAACGAATGAGTACTATGTAGAGCTCTATACTAATCGATCTTGGTAAGTCT
+
78896999)/////555955/7///)//9)/5=66/474://////)/<.44;334/////$/1//)/8///38333(38433333#3;6:*///&////:///44==7=8<@>ACC>BBBBCCCBBBGCAAABCAC;;;=B;;;A@A@<B=B;;29;95945<8<<<9994978(7=;69:::47771333333#79;7937999737(7577786:6;9;;;8<===>>>:=869C9>>>;?>==??AAA@>><?833333787899598555593<8==8<<;<
@ATNG8:00864:05898
GATGGTAGATACTCGCTGATACACCCAGAAGATCAGGAACTCTAGAAGAATTCAGATTTTTAACATCGAGAGTAAACGTAAAAAGAAGGTTTTACAAGACTCACGTTAACAATATTGCAGCAGTACGCACACAATCGAAGCGCAGTAAGTATGGCTAGTGTAACTAACAAGAATACCACGAAAGCAAGAAAAAAGAAGTACGCTATTAACTATTAACGTACCTGTCTCTTCCGAAACGAATGAGTACTATAGACTATCTGAGACTACCATCGATCTTGGTAAGTCT
+
5;>>@CCBBCBBBB@ABDFCCBDFE?BBB@A@@C;;69;?>ABA@A>??<??@@000;;;,;5:0//66688::=33337777'33,3,333&33939::99997815.52399628777>DCDDCCCBBCBC?BC@@>BCBBBBAA<AAAAA?ACCBBCAA?ACCACC?CC@BEF@CBBBB=<==<99::9:%:>>=BBCB?BBB>?<<8AA5A<@AB@@>@CBBCBB?C?CCC>BCB?BAACCCCCCBBBBBBBBBBC???BC@@>AAAACCBB?B@BB?CBBB
@ATNG8:00877:05884
TATGGTAGCTCACGTACGTCACCCGTACTCATTCGTTTCGGAATAGACAGGTACGTTAATAGTTAATAGCGTAACTTCTTTTTTCTTGCTTTCGTGGTATTCTTGCTAGTTACACTAGCCACCTTACTGCGCTTCGATTGTGTGCGTACTGCTGCAATATTGTTAACGTGAGTCTTGTAAAACCTTCTTTTTACGTTTACTCTCGTGTTAAAAATCTGAATTCTTCTAGAGTTCCTGATCTTCTGGGTCTCTCTCTCACGCACTACCATCGATCTTGGTAAGTCT
+
=<<C:966::::===>@;;;>>>4=<<6555;.4444)4:5:8556<<<=9;;666:>9=<<92<8///86//)-50------#--(/7773;;<=9=55.54.44994976@@:>=00*08385/555554405>:>066>;?@CBBBCC@@@;:5:@@4994:4:<99:@@??;ACCGG9C@C@CCCCC1@999@8@BCBBBB;;;?ABBA*99994247;@>=BAB===;>;==;<<>7;:>@8@=A?;;?;:>>566BCCBB?BBA@@@BB>B>@A>AB@A
@ATNG8:00905:05890
GATGGTAGTATCTGTCTACGAGAGCCAGAAGATCAGGAACTCTAGAAGAATTCAGATTTTTAACACGAGAGTAAACGTAAAAGAAGGTTTTACAAGACTCACGTTAACAATATTGCAGCAGTACGCACACAATCGAAGCGCAGTAAGGATGGCTAGTGTAACTAGCAAGAATACCACGAAGCAAGAAAAAAGAAGTACGCTATTAACTATTAACGTACCTGTCTCTTCCGAAACGAATGAGTACTGTATCTATGTGTGCGCTACCATCGAATCCTCTTAGTCT
+
9CEE@BBC@??=BCBBBBDHLGCCC?BBBAC@@@BC@C@BBBBAAA?BB>A>ABBBABAA2B=A?>?ABBAAAD;87;;;;.4?99.555&555.5666<=;;?<@=@B>B;;7;;;:;CBCCCA@@DAAA=@@;;69?@>ABBB=B?BBB>BCCBCCCB?CCCCAA>AA@BA@>==00*//838888==&=9;///::<89>:8888=>7?;==ABB?BBCCA@@;@;?@?9@9939?@?ABBBBBBGG??@BAAAABBAA>?9>AA>>:>@<::;8=B???
@ATNG8:00880:05926
GATGGTAGGCACTGCGCACACATCCCAGAAGATCAGGAACTCTAGAAGAATTCAGATTTTTAACACGAGAGTAAACGTAAAAAGAAGGTTTTACAAGACTCACGTTAACAATATTGCAGCAGTACGCACACAATCGAAGCGCAGTAAGGATGGCTAGTGTAACTAGCAAGAATACCACGAAAGCAAGAAAAAGAAGTACGCTATTAACTATTAACGTACCTGTCTCTTCCGAAACGAATGAGTACACACTCTCATATGACACATCGATCTTGGTAAGTCT
+
BBBB?BAB@CBBBCBBBCBBBDECC>CCC?CCCCBB@BACBCCDBB@BE@C?BBCDCCCC3C?ABCCCCCBBBA9==;;;;;';@=@495505A>9>;6;DDCDD@D?CA?ACA?BBBBCBBBCDCCCCBCC@BBCC=>?BBGCAA>BACCB?BCBCCCCC?CCCBBB@CC?CCC<>>@@@;@==9:9998.9??AAAAAA<<<-/,/;;;4968=AAB?BBBBBBC>A>ABB=BCC?EBBBCBAAABBBCCCAAAACABABBBAAABDBAE>BA?BBAB
@ATNG8:00872:06008
GATGGTAGTGTGTCTCTGAGAGTAGTACTCATTCGTTTCGGAAGAGACAGGTACGTTAATAGTTAATAGCGTACTTCTTTTTCTTGCTTTCGTGGTATTCTTGCTAGTTACACTAGCCATCCTTACTGCGCTTCGACTGTGTGCGTACTGCTGCAATATTGTTAACGTGTGTCTTGTAAAACCTTCTTTTTACGTTTACTCTCGTGTTAAAAATCTGAATTCTTCTAGAGTTCCTGATCTTCTGGTAGGGCGTGCATATATCTACCATCGATCTTGGTAAGTCT
+
::88.44////--8---<<99;99955;;:==:BBCC;@@5;7:=?>:::?BBAAB@?<BBCC9:99CCCCCCDE@BBEDD3@A??BDGGBBBA4:6?;@@499@??@:@@B>?DCC@@@@?B?BBCBCBBI@CBB;;;@@?A??BABBBCBBBB=@?A?AB@C@BBCBA@@@@;@A===0=4;46BBBC2BB;<;0;;<;CCB;99@C@F@1BBBBC@D?BB@BBBCBCB?A>AAA?@A6;;@?BDFG?CCDDCBAA@A;;;BC@B<;:AC?@>A@CB@BBAA
@ATNG8:00906:05978
GATAGGACGAGCGTCTGACGAGGTACTCATTCGTTTCGGAAGAGACAGGTACGTTTAATAGTTAATAGCGTAACTTCTTTTTCTTTGCTTTCGTGGTATTCTTGCTAGTTACACTAGCCATCCTTACTGCGCTTCGATTGTGTGCGTACTGCTGCAATATTGTTAACGTGAGTCTTGTAAAAACCTTCTTTTTACGTTTACTCTCGTGTTAAAAATCTGAATTCTTCTAGAGTTCCTGATCTTCTGGTGAGATATGCATGATGCTACCATCGATCTTGGTAAGTCT
+
9::<<7::444:444;<4454;38444;44.5;<@:@@?A?BBBCC@A?B;:;AB;B?AAAC4;59995555.5<16/<<<*9993///<,//=>7<;;6;>.5555:<=@BBAB@@A:>>>:=7@@699?>>:B==>7<@9555=99455:;:=<96655::.4.44455;<:>7<55555$58>49;<<<+<<<>>3;655999555.5555$54455.54993444994;.4.5::<<=0545.59555<999999;;<<><=<9=<555998-504:5<665
@ATNG8:00864:06024
GATGGTAGTCTCAGATAGTCTATAGTACTCATTCGTTTCGGAAGAGACAGGTACGTTAATAGTTAATAGCGTACTTCTTTTTCTTGCTTTCGTGGTATTCTTGCTAGTTACACTAGCCATCCTTACTGCGCTTCGATTGTGTGCGTACTGCTGCAATATTGTTAACGTGAGTCTTGTAAAACCTTCTTTTTACGTTTACTCTCGTGTTAAAAATCTGAATTCTTCTAGAGTTCCTGATCTTCTGGTCTACTACACTTTACTCTACCATCGATCTTGGTAAGTCT
+
:;CB@CBBBBBBCBABACBABHF;;;CCBBCC@A@@C=BC?=:BCCCCBC@BBCCB=<8<<00,/)//;===><<7<?@@A0AB>AAGD>;::?:?@@;AC6:;@BBD?@ADBBB@@=@BC>B@BHCCBBBC@CDCC@CCBBDCCBBBBB;;<BB@@A@?AB5;5:::9@=ABE@999@@4@9@;9999:*:A:;;09BABBBBBCC@CDDG5C;;;B@C@EJ?BBBBA;;6;?@@@BCE@;;;?CAAACBBBBBCD?CCCCCDD?BBBABBBB=A?@C@B;;:
@ATNG8:00870:06036
ATGGTAGTGTGTCTCTGAGAGTAGTACTCATTCGTTTCGGAAGAGACAGGTACGTTAATAGTTAATAGCGTACTTCTTTTTCTTGCTTTCGTGGTATTCTTGCTAGTTACACTAGCCATCCTTACTGCGCTTCGATTGTGTGCGTACTGCTGCAATATTGTTAACGTGAGTCTTGTAAAACCTTCTTTTTACGTCTACTCTCGTGTTAAAAATCTGAATTCTTCTAGAGTTCCTGATCTTCTGGGTCTCTCTCTCACGCACTACCATCGATCTTGGTAAGTCT
+
///)///4;;?4455555//////7////44.5:>>8>>:?9;??CCCCAAA:;9ADACBBB?B:?>CCCBBBE@CBCBB5CC>BCCC>A@B@6;6@>@BADDCCBC@BCCCCE;;;;DD@C@FDDFCC@@>@AAA@CCFCCCBCCCBBDBBBB@CBB@BB?B?BBCCCCCCC@CCCCD;C>B>BBBBB0BBBCCBCCBCCCCCCB<@@@@0@AABC@BACC?CCCCB@@>A?BBCCCC=AADE>CCCCBA@@AACBCC@@@AB?BBCCECBB?B@CC?CCBB
@ATNG8:00873:06015
ATGGTAGTCTCAGATAGTCTATAGTACTCATTCTGTTTCGGAAGAGACAGGTACGTTATTAGTTAATAGCGTACTTCTTTTTCTTGTCTTTCTGTGGTATTCTTGCTAGTTACACTAGCCATCCTTACTGCGCTTCGATTGTGTGCGTACTGCTGCAATATTGTTAACGTGAGTCTTGTAAAACCTTCTTTTTACGTTTACTCTCGTGTTAAAAATCTGAATTCTTCTAGAGTTCCTGATCTTCTGGACGACGCGCACTGACACTACCATCGATCTTGGTAAGTCT
+
444.44449455<<<=<666<<<:<:9////)/4444)487<7;;==BBB@CBBBB?BA?C::4:7:7B=====>588=?C1=?>???CD;@??:91777375/58855<8<<===<?@<@AB@D@ICDFCCBB?BC@@=@BBABBCBBBBCCBBCC?BBB@CC>A>B@@@CDGCC>B;;;;.;=A>@ABA@,@B;;;7;CCBBCDBAAADDED3CAACB>B@BCADBBBB;;:;@CCCCCC@BBB>BB;;;CCCCCA@@ABACCBB:;;CBCBCC>A?@C@CBCC
@ATNG8:00877:06042
GATGGTAGTAGTACACTAGTCATACCAGAAGATCAGGAACTCTAGAAGAATTCAGATTTTTAACATTCAGAGAGTAAACGATAAAAAAGAAGGTTTTTACAAGACTCACGTTAACAATATTGCAGCAGTACGCACACAATCGAAGCGCAGTAAGGATGGCTAGTGTAACTAGCAAGAATACCACGATAGCAAGAAAAAGAAGTACGCTATTAACTATTAACGTACCTGTCTCTTCCGAAACGAATGAGTACGTGTGACGTACGTGAGCTACCATCGATCTTGGTAAGTCT
+
44883:=BABB=<<;;;;??>;6668<<<8<@000@*0+//:79;;8<>:><?@000???0<*...(-----/97;;2://--7777$77(-(////$///(/;333:?@A?B?BA;===;?>>>CBCCAAACDA@@A?AABB?C@B@==<?<A?BBB?BCCCA@@B@CCB@@>:>96866)//666==<;6:::::+9818AACD@@@E@D@BCDC@C@BBBBB?ACA@@BB>A>BBA<AAA>AAABDCCCBBBBBCCBBBCCBBBCCBB?BBBCCCBA;@<@@<ABBB
@ATNG8:00889:06031
GATGGTAGCTATACGTATATCTATGTACTCATTCGTTTCGGAAGAGACAGGTACGTTAATAGTTAATAGCGTACTTCTTTTTCTTGCTTTCGTGGTATTCTTGCTAGTTACACTAGCCATCCTTACTGCGCTTCGATTGTGTGCGTACTGCTGCAATATTGTTAACGTGAGTCTTGTAAAACCTTCTTTTTACGTTTACTCTCGTGTTAAAAATCTGAATTCTTCTAGAGTTCCTGATCTTCTGGTAGAGCGTGCATATATCTACCTTCGATCTTGGTAAGTCT
+
AAAC@CBBBB<==>;;@>>C@CCBCB;;;BBC@CCCC>CD@C@BCBBCBB@BBCGC@B@BCBB@C?CCCBBBA>@889777$7969:9:,3<>>;@0.*-:*--78;;8;BBBAAAC@BBB?B@AA@??>>><>>@@;>>>=AAACAA?:::::=:8889>@8=:>@@AAAAAD388AFD2?:=7;;AAA/>>>BB:A@?;;;;;;;8====.=;;;B=A;==:=>>>>==8=:===>>=:>>A<A@BB@@<;;;;@@>>>@@@@:><>==ADD1838=9==;;
@ATNG8:00898:06024
GATGGTAGCATCATGCATATCTCACCAGAAGATCAGGAACTCTAGAAGAATTCAGATTTTTAACACGAGAGTAAACGTAAAAGAAGGTTTTACAAGACTCACGTTAACAATATTGCAGCAGTACGCACACAATCGAAGCGCATTAAGGATGGCTAGTGTAACTAGCAAGAATACCACGAAAGCAAGAAAAAGAAGTACGCTATTAACTATTAACGTACCTGTCTCTTCCGAAACGAATGAGTACGTGTGCGACGTGTCTCCTACCATCGTCATCCAGAAGTCT
+
ABBC@BBBBCCDDCBBCCBCBCBBB?@A;:C;9;?;7;9A@DDD@?=>C4909==37:97$36<=8>8?@>??<3<8;;;;-4<7<.955&5@@?BCCCCCCCDAEA:::;AB=BCCCDDCCABBBCB@@@=@@@@@CBCBCC?A>A?CCC?CCBAAAAC?CBACCD?BB?BBB?BBAAA;@@@:@@>>>.8949BAABBBBCAC?BBBB>B?BBBBB?BDBBBBB?B?BBF>BBB?BCBBBCBAAABAAA???AAAABB?BBD@CBAABBBBB?BAC@AB@:
@ATNG8:00898:06050
GATGGTAGCTCGCTGATGATATCTCCAGAAGATCAGGAACTCTAGAAGAATTCAGATTTTTAACACGAGAGTAAACGTAAAAAGAAGGTTTTACAAGACTCACGTTAACAATATTGCAGCAGTACGCACACAATCGAAGCGCAGTAAGGATGGCTAGTGTAACTAGCAAGAATACCACGAAAGCAAGAAAAAAGAAGTACGCTATTAACTATTAACGTACCTGTCTCTTCCGAAACGAATGAGTACTATAGACTATCTGAGACTGCCAAGGCACACAGGGGATAGG
+
BCCC?BADBB<CCDDDBBBBBBDCC@CCC@CCCCBB@B@CBCCCCC@CC?B?CCBBABAA1A>BBBCBBBA@BA8??;;;;;*;?>@;??>7AB@>ACCBBCCBB@CABB@CAA?ACCCCCCCCCCCCCBBB?BBBC?BCBBDCBB=@<@AA>AADCCCBB?BCBBBB?A@<?@?6>?BBC=?<<;99::99%:=;8@:B<8??C<><;7<>2>:>@BBB?AAABA@A?B=?@D>CBB?CDDBBCCBBBBBBBBCCCCABBBBBBB?C?B?BB???BA@?2=0000
@ATNG8:00910:06034
GATGGTAGCGCATATCAGCGCAGCCCAGAAGATCAGGAACTCTAGAAGAATTCAGATTTTTAACACGAGAGTAAACGTAAAAAGAAGGTTTTACAAGACTCACGTTAACAATATTGCAGCAGTACGCACACAATCGAAGCGCAGTAAGGATGGCTAGTGTAACTAGCAAGAATACCACGAAAGCAAGAAAAAGAAGTACGCTATTAACTATTAACGTACCTGTCTCTTCCGAAACGAATGAGTACGATGAGAGAGCTCTCTCTACCATCGATCTTGGTAAGTCT
+
CCCC@D;9:DCCCBBBDCCEBBBBB=BCC@DCCCEF?C@CCCCBBC@CC?CABBBAABBB2B@CCDDDCCCCCC>CC9::::*:A>A=@@@9BCC@EACBECD@@?@@DC@CCC@BBCBBBCBBBBBBBBBB@CECC@BBBBCCBC@C@HBA?BCCCCBBB@CDCBAA?CC@CBB=@@BEC<B>>9;==>>1?A>@A@BDDCCC?C=AADF>A>ABBBB@@@A@@BC@C?BBC>CCC@BB?@@BBBBAAACBBBBBA@????=>>=@BB@AA::7??AA?D;;;
@ATNG8:00882:06107
GATTAGAGAGACTGTAGCGCACCCAGAAGATCAGGAACTCTAGAAGAATTCAGATTTTTAACACGAGAGTAAACGTAAAAAGAAGGTTTTACAAGACTCACGTTAACAATATTGCAGCAGTACGCACACAATCGAAGCGCAGTAAGGATGGCTAGTGTAACTAGCAAGAATACCACGAAAGCAAGAAAAAAGAAGTACGCTATTAACTATTAACGTACCTGTCTCTTCCGAAACGAATGAGTACTATGTAGAGCTCTATACTACCATCGATCTTGGTAAGTCT
+
BBC;@@@CA?@CBBBBBBBJCCC>BBB@CCCBCC@C?@@BBBCC?BB?D@CC??@@@?.??CCBBBB?@:99*9=;;;;;*;>;9=<@<2A??=BBBBCBCCC@BADGACBC@CBCCDCCCBBBCBBBBC@BABB@BBCBBBAB>BGDAA?BCCBCCCC?CCCAAA?CC?AAB>??@@@9<<<999::9:%:@;ACA@@@A@@1815:<:.717CAAA@AAA@?AA391888*77727BBBBCDDAABB?A?=<9:;=<<=>>>:===>??<=8=98819??<
@ATNG8:00897:06080
GATGGTAGGCACTGCGCACACATCCCAGAAGATCAGGAACTCTAGAAGAATTCAGATTTTTAACACGAGAGTAAACGTAAAAAGAAGGTTTTACAAGACTCACGTTAACAATATTGCAGCAGTACGCACACAATCGAAGCGCAGTAAGGATGGCTAGTGTAACTAGCAAGAATACCACGAAAGCAAGAAAAAAGAAGTACGCTATTAACTATTAACGTACCTGTCTCTTCCGAAACGAATGAGTACGAGAGAGCACACGTGTATCGATCTTGGTAAGTCT
+
9BBA>A=A665??@;:;DBBBBBDD>FCDABBBB;;7<=BA?@@=@9=?:>:?A@@?A@@)@<@?>???A??@?8==:9999$9@;<2555'5;>5<9699:@@A;A?AA?AAA7;;?BCCCDCCBCDBA@@@BABB>AAAAAABC?C?BBB@BBBBBAAA@BBBBBB>BB>??<8><899+9<?;<==>??';A<A>=><;<<969587??7>:==???<@@@885=8=8;@:6:33.7?@ABFCBBCB@<;?CC@@?@BACCDEA?>>;>:>@<===?
@ATNG8:00907:06086
GATGGTTGATATATGCACGCTCTACCAGAAGATCAGGAACTCTAGAAGAATTCAGATTTTTAACACGAGAGTAAACGTAAAAAGAAGGTTTTACTAGACTCACGTTAACAATATTGCAGCAGTACGCACACAATCGAAGCGCAGTAAGGATGGCTAGTGTAACTAGCAAGAATACCACGAAAGCAAGAAAAAGAAGTACGCTATTAACTATTAACGTACCTGTCTCTTCCGAAACGAATGAGTACATAGATATACGTATAGCTACCATCGATCTTGGTAAGTCT
+
BDCC>@7@BBABBBBBCCBECBBBE?BBC@BCC;;:?B<ACC:;9B???=A?9:::8DDC3B?BCBBBBBB@AA<AABFDDD5AA<@5;;;6;CBBBBBBCCDCD@D?BB@BBA?CCCCBCCCGDDDBBBBA=CBBB?AABBBBA@<A?B??>@DECCCBA?BCCCCC@AA>AAA<>>BBA:>>>8<===?.@@<@BBBBDA@@7:7;@@@7;7;ECCB@BB;<;BC?C?BBF@ECB?BBBBCDCCCCA@@CCCCAABBBCBBB?9>AAAA>;=:A>@@@B>>>
@ATNG8:00876:06110
GATGGTAGCTCTGCTCTGACTCTCGTACTCATTCGTTTCGGAAGAGACAGGTACGTTAATAGTTAATAGCGTACTTCTTTTTCTTGCTTTCGTGGTATTCTTGCTAGTTACACTAGCCATCCTTACTGCGCTTCGATTGTGTGCGTACTGCTGCAATATTGTTAACGTGAGTCTTGTAAAACCTTCTTTTTACGTTTACTCTCGTGTTAAAAATCTGAATTCTTCTAGAGTTCCTGATCTTCTGGTGTCTGATCTGTATCACTACCATCGATCTTGGTAAGTCT
+
44::5:>;;955<:=CB;66;;;;<@@@=B6525===6=>:=:=CCBBCC@ICCCB?BBCCCD@F@BBBCC;;:C@CGEEC1;;::ABG=C9<:,//:6:<7=BBBBC@CCDCBBBB>A@@>@@CCBBBBBC>BBCC@CBBBCBBBCAABBBCBB?BCD@CC?C>CBCBBCCCCADBCCC<B@C<AABBB2BCCCC>AACBBBC@@@>AAAA2B@@AEAC@CC@BAABCCB@B@AAACCC@BBCADCBBCCCFBBBBBBBCBBCC@BBBCCCCB@B@BC?CAAA
@ATNG8:00881:06138
GATGGTAGCGCATATCAGCGCAGCCCAGAAGATCAGGAACTCATAGAAGAATTACATGATTTTTTAACACGAGAGTAAACGTAAAAAGAAGGTTTTACAAGACTCACGTTAACAATATTGCAGCAGTACGCACACAATCGAAGCGCAGTAAGGATGGCTAGTGTAACTAGCAAGAATACCACGAAAGCAAGAAAAAGAAGTACGCTTTTAACTATTAACGTACCTGTCTCTTCCGAAACGAATGAGTACGATGAGATCTCGTGTGCTACCATCGATCTTGGTAAGTCT
+
5<<<<@?AAAAC@@A@AAACBBBCC=C;976=;:::,/)/:///87916845(-----//6666$608;;::;=;AA@8?A99:::.8B<@3999*7<<4=933366//*/39;6:78:8A@:BBABAAAAA@@@B@BCCC?AACCCCAB>B>@@@>BBBBB>>??AABAAA=@@????;??BAA8>>>:=BBBC/AA<=;;;<>AAA5A;898>:=<C@;;;<@A=>>@@<A<ABC:A;;5888:===;;;?@AAA>?=>>>CA@@@@;@AAAAABB7;8<@<???>
@ATNG8:00887:06127
ATGGTAGAGTAGTGCATGTGTATCTCACGAGATCAGGAACTCTAGAAGAATTCAGATTTTTAACACGAGAGTAAACGTAAAAAGAAGGTTTTACAAGACTCACGTTTAACAATATTGCAGCAGTACGCACACAATCGAAGCGCAGTAAGGATGGCTAGTGTAACTAGCAAGAATACCACGAAAGCAAGAAAAAGAAGTACGCTATTAACTATTAACGTACCTGTCTCTTCCGAAACGAATGAGTACACACTCTCATATGACACTACCATCGATCTTGGTAAGTCT
+
---(--,-79//////:;::;;555;5554499<>>7<9<>BCA;;5:;59<95444444$57;AA@BBC<A?D9@:;6=<<(99.5.555&5=939=AA9949:9(48;=7<AB9;AABBBBBBCJBCBBB@=@@@B=B@@@BBBC?B?B;;:;BCB;;<C@CABBBB???<?AA;??BAC9A9929<<<=.?B=BBBCBBBBB;?9;==>8=8;;BCCACC;;;AA<@>@BD>CCC@BBBBCCBCEB9::CCAABBBBAA@@@?<?BBBBAAD?D?9:89BBB
@ATNG8:00898:06130
GATGGTAGCATCATGCATATCTCACCAGAAGATCAGGAACTCTAGAAGAATTCAGGTTTTTAACACGAGAGTAAACGTAAAAAGAAGGTTTTACAAGACTCACGTTAACAATATTGCAGCAGTACGCACACAATCGAAGCGCAGTATGGATGGCTAGTGTAACTAGCAAGAATACCACGAAAGCAAGAAAAAGAAGTACGCTATTAAACTATTAACGTACCTGTCTCTTCCGAAACGAATGAGTACCTCTCAGACGCTCGTCCTACCATCGATCTTGGTAAGTCT
+
4:::;;>B>GA======EECCCBBB@CCC@DB@@@:5:8==CA@?>5=;2=2;<<13333$3177:=;;;@@??>@:99==>,?>;>4999&5<<7696@@B@:;5;;;;4;B@49:@?BBBCGCGCCCBAA>A@AA=@@B?@@ABAA=B:979ACC999D@CBBCBB?BB<@@@0//@@@6;==9=====+//+/889:779:-55(6:9>:A:;:A@@;??@@>@@10+000*000)/>==<BC<>>BBAABB>>=??AA<>=:67----333-<;<<8<;;;
@ATNG8:00903:06129
GTTGGTAGTGGTGTCTCTGAGAGTAGTACTCATTCGTTTCGGAAGAGACAGGTACGTTAATTGTTAATAGCGTACTTCTTTTTCTTGCTTTCGTGGTATTCTTGCTAGTTACACTAGCCATCCTTACTGCGCTTCGATTGTGTGCGTACTGCCGCAATATTGTTAACGTGAGTCTTGTAAAACCTTCTTTTTACGTTTACTCTCGTGTTAAAAATCTGAATTCTTCTAGAGTTCCTGATCTTCTGGGATGTGTGCGCAGTGCCTACCATCGATCTTGGTAAGTCT
+
:<=B644:44.5<<<<<<=666;666=<<<?;:39399/7:29:@>@?BB@;=::..(.*.(-;)5.6:556;;;C966@@@+;;9@CCD>;;;C@BBB>@B>BB@@AB8:;@C;::A>@@@?B?AA000//93:99;8<66695559977727/0)/::6:;7>9969@@@<<>9=9=<<3<+0*0>>>>0=@BCC=@?A@999@<@2::::':===>=>7;;5::559<<8<<<;>A9424/0/*//0079<=;>;=595<=::5::<;<<<@?C999>BA@A
@ATNG8:00887:06170
GATGGTAGCTATACGTATATCTTGACTCATCGTTCGGAAGAGACAGGTACGTTAATTAGTTAATAGCGTACTTACTTTTTCTTAGCTTTCTGTGGTATTCTTGCTAGTTTACACTAGCCATCCTTACTGCGCTTCGATTGTGTGCGTACTGCTGCAATATTGTTAACGTGAGTCTTGTAAAACCTCTTTTTACGTTTAACTCTCGTGTTAAAAATCTGAATTCTTCTAGAGTTCCTGATACTTCTGGGATGTGTGCGCAGTGCCTACCATCGATCTTGGTAAGTCT
+
AC<<@CCAABB===<;@99555.59777///775995;.44999;<7;<555.5.5.559495;=?===0/0,//::::):?+/4:;;4:::;;688828>6;;;<799(8;=7726616<<7<7877885575767;48999999:::AA>>;;:0855-2:161555---6--)--999)2)-.5777(55666.86999:55555.3333'3///84808:<A???><><><ABA:::=<;99=49---,22-..75556266805...36685>;BA:@=>>
@ATNG8:00892:06171
GATGGTAGTGTCATATGAGAGTGTGTACTCATTCGTTTCGGAAGAGACAGGTACGTTAATAGTTAATAGCGTACTTCTTTTTCTTGCTTTCGTGGTATTTCTTGCTAGTTACACTAGCCATCCTTACTGCGCTTCGATTGTGTGCGTACTGCTGCAATATTGTTAACGGAGTCTTGTAAAACCTTCTTTTTACGTTTACTCTCGTGTTAAAAATCTGAATTCTTCTAGAGTTCCTGATCTTCTGGTCTACTACACTGTACTCTACCATCGATCTTGGTAAGTCT
+
////)/////////55=>==666::9555<<<8=>>>6==5:055555>>:>;;;;6;5:;//)/)/::<;<;;D644444$49399990999;7;;;>4=@;9:9AAC@DCAABBBCADECAC@CBBBBBBB?BBBC@BBCECDIDBBBBBBBBC@DBB@CB?B?AA7;;ABA>ABBBB7@<?;;;:;:$4:;<>7=;;:?:::?;9=B==+=598B>B>BB@BBBA>>>?B?>>>ABB;??C?BC@;;@>C>??>==;;7;77)//6397-/+/06649;>:
@ATNG8:00893:06187
GATGGTAGTGTGTCTCTGAGAGTAGTACTCATTCGTTTCGGAAGAGACAGGTACGTTAATAGTTAATAGCGTACTTCTTTTTCTTGCTTTCGTGGTATTCTTGCTAGTTACACTAGCCATCCTTACTGCGCTTCGATTGTGTGCGTACTGCTGCAATATTGTTAACGTGAGTCTTGTAAAACCTTCTTTTTACGTTTACTCTCGTGTTAAAAATCTGAATTCTTCTAGAGTTCCTGATCTTCTGGGTGTATCAGCGAGTATCTAATCGATCTTGGTAAGTCT
+
:5CC@CCCABBCBC;66=AACCCCBBAIBBAB@ACEG?BB?B@BBBBBCC@CDC;;;;@CEBB@BBCCEBBCCBB?BBCCD5DD@CBBD?CCCD?BAA?AB@BBBCBB@BDDCCDDB?BCC@C@CCEBA@@@=@A@?<@;;;BAAABBCBAAA@@=ACD@CC@C@BBBBCCCBB;A;;;;.;5;5;<;<<*;ABBI>CBAACCCDDE@CCCD5CBBBC@CACC@CCCCCBB?CABBBCBB?BBCC>C;;;ECC<;;BBABDBBB>@@@A@@@@C@CC@AAAB
@ATNG8:00897:06199
GATGGTAGTATAGAGCTCTACATAGTACTCATTCGTTTCGGAAGAGACAGGTACGTTAATAGTTAATAGCGTACTTCTTTTTCTTGCTTTCGTGGTATCCTTGCTAGTTACACTAGCCATCCTTACTGCGCTTCGATTGTGTGCGTACTGCTGCAATATTGTTAACGTGAGTCTTGTAAAACCTTCTTTTTACGTTTACTCTCGTGTTAAAAATCTGAATTCTTCTAGAGTTCCTGATCTTCTGGGCTGCGCTGATATGCGCTACCATCGATCTTGGTAAGTCT
+
@BDE@ECB@A@===<<556666A<<@996;>>:@BBC>@@=@?;;;BBAA>@@AAA?B=@?BB?B>BABCCA?7=833333$37,3377.7:37.7@AA?B?BBA899;??ABCA@@;@BB;?;??>>;;;=9=<77-//;;C@@;;;A@>878818??;AA6;6:===;:;?>4:8888(84:4:<===+==>>>7>=?????A<;7:BBB.;888D<><>B<@>==>>A<A<ABA@@@8:76606///====@>>>@@AB???<??BABAAB9=:::5;A@@
@ATNG8:00913:06208
GATGGTAGCTCTGCTCTGACTCTCGTACTCATTCTGTTTCGGAAAGAGACAGGTACGTTAATAAGTTAATAGCTGTACTTCTTTTTTCTTGCTTTCGTGGTATTCTTGCTAGTTACACTAGCCATCCTTACTGCGCTTCGATTGTGTGCGTACTGCTGCAATATTGTTAACGTGAGTCTTGTAAAACCTTCTTTTTACGTTTACTCTCGTGTTAAAAATCTGAATTCTTCTAGAGTTCCTGATCTTCTGGTGTCTGATCTGTATCACTACCATCGATCTTGGTAAGTCT
+
//::3990//::;9;:9///////6655:9//)////7.7:.44(388:<<<9<;96505(--(-706087887333771333333#394;<==6=798:?77/39,334:8:6=@=774==6;@A=B=CCDBCDCC@BBBB@CDGCCCBCBBBBB@@@A:@<;7;C?C@CCCBBBA@A;999;;0;9@799::;*;BDCC9<::9@@@=99.4999'9<@>>=@?B@?BCBBBBD@D?CBCBCB?DBC@CCECCBCCBB;;;B;;;BDB@AAACCBBBAD@BB?BBBB
@ATNG8:00866:06217
GATGGTAGCGCATATCAGCGCAGCCCAGAAGATCAGGAACTCTAGAAGAATTCAGATTTTTAACACGAGAGTAAACGTAAAAAGAAGGTGTTACAAGACTCACGTTAACAATATTGCAGCAGTACGCACACAATCGAAGCGCAGTAAGGATGGCTAGTGTAACTAGCAAGAATACCACGAAAGCAAGAAAAAGAAGTACGCTATTAACTATTAACGTACCTGTCTCTTCCGAAACGAATGAGTACGTGTGCGACGTGTCTCCTACCATCGATCTTGGTAAGTCT
+
CCCC@C;9:BBCBBBFCBBBBCCDE>BBB@DCDCCC@C@CCE@AAB?ACAF@BBB@@@@@1@?CCFCCCBBCDD;C@;;;;;*;@>@=@AC@CCEACBBBCCDAA=A?@@>ACD@DCDACCCDCCCBBBCBC@DCCC?CBBBBBBB<@<@BB?BCCCCCCC?BBCBBA>AA?BBB=?=??>6>9939====.=A>B999BBBCB?B@ECB?;@=CAB;<9<CBBCDDAE@BBB=BCB@CBCCCCCAAACCCCCAAABBCAB?BBB?BB>>?CCC?B?CF@CB@@
@ATNG8:00886:06225
GATGTAGGAGACTGTAGCGCACCCAGAAGATCAGGAACTCTAGAAGAATTCAGATTTTTAACACGAGAGTAAACGTAAAAAGAAGGTTTTACAAGACTCACGTTAACAATATTGCAGCAGTACGCACACAATCGAAGCGCAGTAAGGATGGCTAGTGTAACTAGCAAGAATACCACGAAAGCAAGAAAAAGAAGTACGCTATTAACTATTAACGTACCTGTCTCTTCCGAAACGAATGAGTACGATGAGATCTCGTGTGCTACCATCGATCTTGGTAAGTCT
+
5<=>BBB?BBBC:;6CCCCCCCC>BBC@BBBBBB@B@CCCCBBC?::8;>@@A99999):<><??>>BCCCD;A898999'9>9<<?@?1?@C599BC9====;?9==;;;:8=>?@AC@@@@A>>>??A=AA@@<@>@@>>>>;><A::7;?????@A<ADD?AA?BD@BBC=@?<=;3=86/8BDCD/;;7;?>>>>;;;=B=???B=B=B;;;>=AAAA;;;<?=?=;6;00+0;;=0:9BBA@BAA>>>>?@@>>>>>>=AA>>>A??:>;>A>>===
@ATNG8:00888:06241
GATGTAGTATAGAGCCTACATAGTACTCATTCGTTTCGGAAGAGACAGGTACGTTAATAGTTAATAGCGTACTTCTTTTTTCTTGCTTTCGTGGTATTCTTGCTAGTTACACTAGCCATCCTTACTGCGCTTCGATTGTGTGCGTACTGCTGCAATATTGTTAACGTGAGTCTTGTAAAACCTTCTTTTTACGTTTACTCTCGTGTTAAAAATCTGAATTCTTCTAGAGTTCCTGATCTTCTGGATATGAGTGACTCGTGCTACCATCGATCTTGGTAAGTCT
+
CFCCCBBBCCCCEBA=@;@=>>BBBEDCCC?@:::.;A5;59><<<<<8<<:@@=A>ADBB?B?B@@?@@@@?=?<DCDC):@087;=3;AAC???@3:93883;33,33339::?=@B?:?;==>@CHED9==>>;???>>>@;;;=>>==8818=<7;>5:5:@@@???AB8;;>BB6@;?=AAAAA/AB???9?AAAAAB?>>:=AAA/A<;=D8=86707<;:<8818:>>AA??:==>;>AAA@@;;;@@@BA?@?A@@<@@@@???B<>;>B=A>==
@ATNG8:00890:06240
GATGGTAGCGCGACGAGCGTAGACCCAGAAGATCAGGAACTCTAGAAGAATTCAGATTTTTAACACGAGAGTAAACGTAAAAAGAAGGTTTTACAAGACTCACGTTAACAATATTGCAGCAGTACGCACACAATCGAAGCGCAGTAAGGATGGCTAGTGTAACTAGCAAGAATACCACGAAAGCAAGAAAAAAGAAGTACGCTATTAACTATTAACGTACCTGTCTCTTCCGAAACGAATGAGTACGATGAGAGAGCTCTCTCTACCATCGATCTTGGTAAGTCT
+
<==A?BBCCCCCC;;;BBA@AB;:9)9?=>CCBC;;9;?ABD@A@B@CB@B?:9:@@@>@.@;???AC@A>9::,9=;9555$5<7<5??>4ACC@CAAABBB;;9:?BC@CCD@DE@AABCCCCCBBBBCC@BB@@=@BABBAAB=A>B;;8;ECCCDCCAAAAAAA?AA>ABA?B@BCD>?<<99:9999%9?;?BABCA???<>;=?>>4=:==ADD@@@@AAAB=@=:::28AC9?>BAAABBBBCBBAAA??==>?888?@<A>>>>>@B=E?>>:ABBB
@ATNG8:00893:06230
GATGGTAGCGCGACGAGCGTCTGAGAGGTACTCATTCGTTTCGGAAGAGACAGGTACGTTAATAGTTAATAGCGTACTTCTTTTTCTTGCTTTCGTGGTATTCTTGCTAGTTACACTAGCCATCCTTACTGCGCTTCGATTGTGTGCGTACTGCTGCAAAATTGTTAACGTGAGTCTTGTAAAACCTTCTTTTTACGTTTACTCTCGTGTTAAAAATCTGAATTCTTCTAGAGTTCCTGATCTTCTGGCGCGTATGTATGTCGCCTACCATCGATTCCGGATAGTCT
+
5;><@CCCCCCCCCBAAABBCCCCCCC?CCCCCAA?AAAA<CD@D?CCDDEED?CCCBB?B@CCCC?C?CCDCC??@B>BBCBB2@@<?@@@;@BBCACHEACC?BBCCCC@CCCCCCBA?BCB?B@CCCCCBBB?CBBB?CCDDCCBBBBBBCAA?@??5@;@A;@<@BBCECCDE@CBAAA7A=A=@@@@A2ADDFC>CBBBCBCBBA<????.@???E@C?BB?BBCBBBB?C?CBBBBC>=>@<>>>>=>>?AA>=;>>>;>?D:?566BA<A<A<?>::9<<
@ATNG8:00900:06243
GATTAGTATAGAGCTCTACATAGTACTCATTCGTTTCGGAAGAGACAGGTACGTTAATAGTTAATAGCGTACTTCTTTTTCTTGCTTTCGTGGTATTCTTGCTAGTTACACTAGCCATCCTTACTGCGCTTCGATTGTGTGCGTACTGCTGCAATATTGTTAACGTGAGTCTTGTAAAACCTTCTTTTTACGTTTACTCTCGTGTTAAAAATCTGAATTCTTCTAGAGTTCCTGATCTTCTGGTGTCGTCTATCATGTACTACCATCGATCTTGGTAAGTCT
+
AA?9BBBBBBCCCCBBBDCBCCCCGDDCA@?@BBC>CD@C@BBBCCCC@CBAAA?C@BBBB>B?CCCCCAA@B>BBBBB3CD>AABB>BBBB?BBB@BC@889BAA>ABBFA?=A<A@A8:8:AAAA::;<@AAA:??AA@@>?A>@>AA???=::::>><@<@@AA@@@A@<@????5?;?;=====.=A>>>7>;;;;;A>?>4:;;;+;>>>@<><>A=BBBB>>>:>;>ABBBA8==A<>>>@AA88:>>D@@@?A@AC=C>AAA@==:<;?A9>=@>
@ATNG8:00908:06246
GATGGTAGCGCATATCAGCGCAGCCCAGAAGATCAGGAACTCTAGAAGAATTCAGATTTTTAACACGAGAGTAAACGTAAAAAGAAGGTTTTACAAGACTCACGTTAACAATATTGCAGCAGTACGCACACAATCGAAGCGCAGTAAGGATGGCTAGTGTAACTAGCAAGAATACCACGAAAGCAAGAAAAAGAAGTACGCTATTAACTATTAACGTACCTGTCTCTTCCGAAACGAATGAGTACTGCGTCTCACTCTCGCCTACCATCGATCTTGGTAAGTCT
+
6>>D@BBBBCCBBBCCCBCDD;;9C>BBFABBACBB>B@CBB=ACC<@A>?::>:99;99(=;9;6=?AAAA@D>@ABCCCC1;@<@;ABB;BCI@CCCCCBCBC>A>BB@CCD@BBBBBBBBBCDDCEBBB@CCCG@BA@ACDDC@C@CAA?ABBBBCBB@BBBBBA@@@<?BB=AADBA=A??:?@@@@2AD@CCBBBBBBE=?:?A9939:<?BBB?BBCBCCG@C?BCC>CCC@CBCBBBBBBBBA@@CCBBBCABB?BDG@DAAABBBB?B?BC@CCBC
@ATNG8:00883:06271
GATGGTAGCGACATATCAGCGCAGCCCAGCAATATCAGGAATCGTAGAAGAATTCAGATTTTTAACACGAGAGTAAACGTAAAAAGAAGGTTTTACAAGACTCACGTTAACAATATTGCAGCATTACGCACACAATCGAAGCGCAGTAAGGATGGCTAGTGTAACTAGCAAGAATACCACGAAGCAAGAAAAGAAGTACGCTATTAACTATTAACGTACCTGTCTCTTCCGAAACGAATGAGTACGTGTGCGACGTGTCTCCTACCATCGATCTTGGTAAGTCT
+
888;:;;?;666===<==5444;555)55556;;///5(-(-------(//39398844444$3-3334:988///(////999'9:)4.555&555.5;99;;;;94945929=>:<A;9;B@<AA@@A>000)/99@)//65<<<<7<9555:<@<B959>:733833-33-377,3333,39;5////(//(/86699=<B9?9=8986;:??997487=>?<9,/(///(///)/79978844433:::9:99888;68;><??@@877B>A<??9====
@ATNG8:00898:06303
GATGGTAGTGATACAGATCAGACACCAGAAGATCAGGAACTCTAGAAGAATTCAGATTTTTAACACGAGAGTAAACGTAAAAAGAAGGTTTTACAAGACTCACGTTAACAATATTGCAGCAGTACGCACACAATCGAAGCGCAGTAAGGATGGCTAGTGTAACTAGCAAGAATACCACGAAAGCAAGAAAAAGAAGTACGCTATTAACTATTAACGTACCTGTCTCTTCCGAAACGAATGAGTACGATGAGAGAGCTCTCTCTACCATCGATCTTGGTAAGTCT
+
<<=<9==;69;B?;@DC=;9DBC;<99DD?BCCBB@5>398:595<7:98<7885::===+;/373333==;??13756>>>+:939.555&5;;<<9999=95945:?@:=BD?CBBCCBBBBABFBBBDB@CDDD?BBBAA@??;@=A;;8;AAACCBB?BBCACC>??=>@?089ABA;A>?<?BABB3BC????BBBA@@;?6::=:1947<@@@?BCAAABB?A????9>?A>AAAAAABBB@AAAAABBB888=888<==A;;;?>>>;B?AC?C;::
@ATNG8:00904:06305
GATGGTAGGTGCACATGAGTGTTTCCAGAAGATCAGGAACTCTAGAAGAATTCAGATTTTTAACATCAGAGAGTAAACGATTAAAAAAAGAAGGGTTTTTACAAGACTCACGTTTAACAATATTGCAGCAGTACGCACACAATCGAAGCGCAGTAAGGATGGCTAGTGTAACTAGCAAGAATACCACGAAAGCAAGAAAAGAAGTACGCTATTAACTATTAACGTACCTGTCTCTTCCGAAACGAATGAGTACGATGAGAGAGCTCTCTCTACCATCGATCTTGGTAAGTCT
+
:>?>5;=@=BDBBBCBBCCBCDD;B=ABB=CCCAA@>@@BBA;;:@=??9;800---888'6(,,,,----/33;;.3333,3999::#:;48828999'.--(-4---6.222'2366+225.5555;<==:@ACCBBAA>=>?@=@A@A;<;?<B?CAA7;;B@888?<???>>>:><7///*//;;=6;;=:8898(260655599799-.*.557).).6<<<;===>><<9;8<<=8<<<9=BBBB?>?B???ABCBCBBBB?;;::>;?A@@@>>>:A>AD?CBBB
@ATNG8:00866:06318
GATGGTAGTACATGATAGACGACACCAGAAGATCAGGAACTCTAGAAGAATTCAGATTTTTAACACGAGAGTAAACGTAAAAAGAAGGTTTTACAAGACTCACGTTAACAATATTGCAGCAGTACGCACACAATCGAAGCGCAGTAAGGATGGCTAGTGTAACTAGCAAGAATACCACGAAAGCAAGAAAAAAGAAGTACGCTATTAACTATTAACGTACCTGTCTCTTCCGAAACGAATGAGTACGATGAGATCTCGTGTGCTACCATCGATCTTGGTAAGTCT
+
ACCC?BBBEEDDBBCDCCCBBBA@@<BBB?BBBBB@4:65@@====:<@<@@BB=>@@@C1B>BBCCCCCCCFF>BBBBBBB2AB?D?ECC;CCCACCBAACC;;9:?AA?BBB@CBA@@CBBBC@@ABBBBAICED?BACBBCCC?C?CAA?ACBBBDDD?AABBBB?CB?BBB<??CCC>>991000000%0>:/0/;?;ABB9794:@A;?<??ACCGCBABDBC?B?ABL?CCB?BBBBCBAAABBBBBBDABBBBBAAACD?B>@@AA>=8@>A?>C@@@
@ATNG8:00873:06324
GATGGTAGCTCTGCTCTGACTCTCGTACTCATTCGTTTCGGAAGAGACAGGTACGTTAATAGTTAATAGCGTACTTCTTTTTCTTGCTTTCGTGGTATTCTTGCTAGTTACACTAGCCATCCTTACTGCGCTTCGATTGTGTGCGTACTGCTGCAATATTGTTAACGTGAGTCTTGTAAAACCTTCTTTTTACGTTTACTCTCGTGTTAAAAATCTGAATTCTTCTAGAGTTCCTGATCTTCTGGGCAGACTCTCACACGCCTACCATCGATCTTGGTAAGTCT
+
8:44.59:::<=BBABBC>=>966;;<:=<44.4444)4;5<8<=A@?AA=BBABCAD@CCCC?C?BFBCCFCDB?BBCCC5BB?BBCD=BBBB8:6=:>><:;:BCC??@B@@@9949AA?B?CCBCCCCC@EDDC>BAHBBBCDBBCCCC@@@@CCC@CD>@>@ACCBCBEJ?A;<;;.;=A>@@@@A,@@BBB>BBBBDCCA@@@DDJC5CAA@B?B@CB=AABBCCC@C@BBBCCC?BBCF>BBCCCCDCBBAAABD@BBD@CCCAAA??<@@A@>B@@@
@ATNG8:00886:06327
GATGGTAGGCGAGAGTGAGACGCAGTACTCATTCGTTTCGGAAGAGACAGGTACGTTAATAGTTAATAGCGTACTTCTTTTTCTTGCTTTCGTGGTATTCTTGCTAGTTACACTAGCCATCCTTACTGCGCTTCGATTGTGTGCGTACTGCTGCAATATTGTTAACGTGAGTCTTGTAAAACCTTCTTTTTACGTTTACTCTCGTGTTAAAAATCTGAATTCTTCTAGAGTTCCTGATCTTCTGGGTGCGCTACAGTCTCTCTATCGATCTTGGTAAGTCT
+
BBCC@B=B?BDDCCCGFCBBBBCCCCCCCC;;7;BBB>BDADAC@AA@@A@CCBBB?C@BBBD@C@CABBBBBBB?BBDDD3BB>A??<1=BCCACCA=AA=?>?@??9>?BBBBCC@A==7;7:AAA>==@=A>>>=A@@@==>>>>@@@????=>>>=@@<@<@@@@AACCB<A@@@@5@=B=@=<<<,<<<>>,//6///6:==;????/?;:;?8=8=?;>A?>=;:5;5;>?>>>;????9?A@@>>>@???AAAAAA@@@A@@@A;><>@<AAAA
@ATNG8:00890:06334
GATGGTAGTACATGATAGACGACACCAGAAGATCAGGAACTCTAGAAGAATTCAGATTTAACACGAGAGTAAACGTAAAAAGAAGGTTTTACAAGACTCACGTTAACAATATTGCAGCAGTACGCACACAATCGAAGCGCAGTAAGGATGGCTAGTGTAACTAGCAAGAATACCACGAAAGCAAGAAAAAAGAAGTACGCTATTAACTATTAACGTACCTGTCTCTTCCGAAACGAATGAGTACGATGAGATCTCGTGTGCTACCATCGATCTTGGTAAGTCT
+
@<;;9:EECCDC:;9C>5:9A;;;>:==>:>?<;;<8<8=>>==BC@@A?@@BBGCCC=A=AADCCCCCCCC=DB@A@@@,>@;?4;;;.;@B?CBCCDCBCD@C@CD@BBB@BBBABBCCCCCCBBBBB?CBBB@BBCDBBCB@B@CCCACDDCCCCB@DCCBBB?@@;?AA6::@A@:@@@;::::::%9=9<@AABBCAB<?<=ABB>A>AABBB@CB;;;AA>A?@@@;?;;6;;:BBBBCCCCBBA??999AA>????B?B@@@@>==193:93;;;;
@ATNG8:00891:06341
GATGGTAGGCACTGCGCACACATCCCAGAAGCATCAGGAACTCTAGAAGAATTCAGATTTTTAACATCGAGAGTAAACGTAAAAAGAAGGTTTTACAAGACTCACGTTAACAATATTGCAGCAGTACGCACACAATCGAAGCGCAGTAAGGATGGCTAGTGTAACTAGCAAGAATACCACGAAAGCAAGAAAAAAGAAGTACGCTATTAACTATTAACGTACCTGTCTCTTCCGAAACGAATGAGTACTACTCTCAGAGACACACTACCATCGATCTTGGTAAGTCT
+
ACBB?BCB=AB;;;:=:;@CCCCCC?EA@;0//99:@:?9>>>00/<6::7?;9:00/E@@0@-00//8::<=99803344444$3:5:-333&33:5:;;:99:8848?BB@BBB?DAAACCCDCCCCCBBBD?BBCD?BBBBBBBC?B@B@A>ABBBBCBB?BBBDBB?AA=ABA9??99927?>?@@AA@@(@A<A;;;A@@@C<@8;:@A:?;??D@@>@BAAABB@B?CCC>BAA>ADECBBBBBBABBBCCCCABB@@B>>>=D>>>AA=<8<8;;6@AAA
@ATNG8:00897:06334
GATGGTAGCTCACGTACGTCACACGTACTCATTCGTTTCGGAAGAGACAGGTACGTTAATAGTTAATAGCGTACTTCTTTTTCTTGCTTTCGTGGTATTCTTGCTAGTTACACTAGCCATCCTTACTGCGCTTCGATTGTGTGCGTACTGCTGCAATATTGTTAACGTGAGTCTTGTAAAACCTTCTTTTTACGTTTTACTCTCGTGTAAAATCTGAATTCTTCTAGATTTCCGATCTTCTGGTCTACTACACTGTACTCTACATCGATCTTGGTAAGTCT
+
DAAA9B=CE@;?BBCECCCECCCBBBBBBBCCBCCCI?CCADACCCCCCC@CDDCC@B?@@@A;@=@BCCBBBBA=?????.?@????A9@AA@8::C?CC>??A?>><=BBBBB==?BBB?B==<>>>;;;8=;;:5;;AAABBBB>>>=>=>B7;;:<AA=D=??@B>>==<579;>@2@<@<@@AAA/<<////'/35//.7876555'2999:6:4996<>=?>@@:@8::</-(-,,),,,,6688;@:88>>>@@@8;;?;::<=:=;>>>@@;;
@ATNG8:00904:06333
GATGGTAGCAGACGTGACAGAGCGCCAGAAGATCAGGAACTCTAGAAGAATTCAGATTTTTAACACGAGAGTAAACGTAAAAAGAAGGTTTTACAAGACTCACGTTAACAATATTGCAGCAGTACGCACACAATCGAAGCGCAGTAAGGATGGCTAGTGTAACTAGCAAGAATACCACGAAAGCAAGAAAAAGAAGTACGCTATTAACTATTAACGTACCTGTCTCTTCCGAAACGAATGAGTACGATGAGAGAGCTCTCTCTACCATCGATCTTGGTAAGTCT
+
<<<<?B=BB@@96665=====>;<<<==<<;;;<;;7;?C>>@?<B?C>8B8<CA?<C==+=8=886889///6.6677::9(:;.5.555&55<7566;555<<7=96525::5:;;:BCCC@@@@@@BBB?BBBC?B@AA???@<A>B@@<???:?=>B?BBBB>;7::;/0/*///33(377.33===+<<7;66676669+5-2227.5/56;::5::444:=:>9<=<697707?;;<=?ABA>>>999>=888;;;;>?<@>>>?>9:0926:4<?88
@ATNG8:00866:06393
GATGGTAGCGAGCGAGTGTGTATACCAGAAGATCAGGAACTCTAGAAGAATTCAGATTTTTAACACGAGAGTAAACGTAAAAAGAAGGTTTTACAAGATCACGTTAACAATATTGCAGCAGTACGCACACAATCGAAGCGCAGTAAGGATGCTAGTGTAACTAGCAAGAATACCACGAAAGCAAGAAAAAAGAGTACGCTATTAATATTAACGTACCTGTCTCTTCCGAAACGAATGAGTACGTGTGCGACGTGTCTCCTACATCGATCTTGGTAAGTCT
+
>ADF@CB@@;665===<BA@BA@AA@CAA?ACCDBB?B@;;5;:985::1919<:55555$99@@@;95B====6BA<<>>>+=A;<+000)000)/977;>;;7;:==9=CC>@@B@BB@>?@:96BB>B@>CCC@BABACCBB?CAC;;9>>>>?:=:>;;;=A;==9=<;7;;:>>.3384//////#///86669///(/0665+2+2599:.54555568;///:1///)/66634393333333933388887==?>C>;?8871>=9959A@@
@ATNG8:00881:06397
GATGGTAGCTCTGCTCTGACTCTCGTACTCATTCGTTTCGGAAGAGACAGGTACGTTAATAGTTAATAGCGTACTTCTTTTTCTTGCTTTCGTGGTATTCTTGCTAGTTACACTAGCCATCCTTACTGCGCTTCGATTGTGTGCGTACTGCTGCAATATTGTTAACGTGAGTCTTGTAAAACCTTCTTTTTACGTTTACTCTCGTGTTAAAAATCTGAATTCTTCTAGAGTTCCTGATCTTCTGGGTGCGCTACAGTCTCTCTACCATCGATCTTGGTAAGTCT
+
<<<C?BBBBB@@B;;;;566666;;955=@9929BBC<BB@D@DCDDDCC@CEEEE@F?BBCB@CFIAAACCBAB;9:;;;*<A=ABCC>B=>=,0/<6:=<???>>@<;;<@@>??>?BC?C?CCDCBBBB?B@AA@CCDBBBDCD@A@@@BAA=ABB?BB@C?AACCCCCCJ@B;;<;6;>C>;;<<;*<BAAC>BAB;;;C;;;5;;;;*;?@A@=A?BB?BBCCCBC@C?CBBEFC@BBCC<CCC@@@CCBBBBBBABBBB?BCCCCBCC@CACC@CCCC
@ATNG8:00903:06381
GATGGTAGGCGACATACATACGCGCCAGAAGATCAGGAACTCTAGAAGAATTCAGATTTTTAACACGAGAGTAAACGTAAAAAGAAGGTTTTACAATACTACGTTAACAATATTGCAGCAGTACGCACACAATCGAAGCGCAGTAAGGATGGCTAGTGTAACTAGCAAGAATACCACGAAAGCAAGAAAAAGAAGTACGCTATTAACTATTAACGTACCTGTCTCTTCCGAAACGAATGAGTACGATGAGAGAGCTCTCTCTACCATCGATCTTGGTAAGTCT
+
??;C:BCC@CC@A@CCCCCCDCBBC@CDC@CCCDDD?C@CCDBBBA>@@:@=>>>@>@@@1AAEHJFGCCBBBC=CCBBBBC3BB?B?BBB:CCCABCCBBBBB@C@BB@C:;;;CAABCBBCBBCB???C?BCCD@DCCC@??B?B?AAB>ABCBCBBB@AAABCC?CB?BBA=???=;18<<878989'9<8=@@ABBAAB>@:@;:;9==>>=>=;>>;;;:;:=:;;:/9;;4:?<<?@??CCBBBBCBBBBBBBB@@<>:>?AAB>>><@<@B=??>>
@ATNG8:00927:05764
GATGGTAGCACGACACGACGATGTGTACTCATTCGTTTCGGAAGAGACAGGTACGTTAATAGTTAATAGCGTACTTCTTTTTCTTGCTTTCGTGGTATTCTTGCTAGTTACACTAGCCATCCTTACTGCGCTTCGATTGTGTGCGTACTGCTGCAATATTGTTAACGTGAGTCTTGTAAAACCTTCTTTTTACGTTTTACTCTCGTGTTAAAAATCTGAATTCTTCTAGAGTTCCTGATCTTCTGGAGATACACATGATACTCTACCTTCGATCTTGGTAAGTCT
+
BBCD@CCCDDB@;ACCDCC;9:ABDCCEDFAA>BCED>FFBD?BBBCCCEACCB@@<@>A@AC@D@BBCCAC@A?=ACCCA2BB?B>>>:?A@A?BBB?BA<????AA?BBCBCBBB?AAA?@<ABB@>==A<AAAA7=;>>>>@@@@>>A???A<==<<AD=C:??A???AAA<?;;;;1;:@988777(8<////(/66///73-/(/655'3.55;6A:>=9>AA@====B<AA@@@A7;;>=BAA@???A>>>@@@@@@B>><><@@@=<<6<6<A<AAA?
@ATNG8:00952:05805
ATGGTAGTGTGTCTCTGAGAGTAGTACTACATTCTGTTTTCGGGAAAGAGACAGGGTACGTTTAATAGTTAATAGCGTACTTCTTTTTTCTTGCTTTCGTGGTATTCTTGCTAGTTACACTAGCCATCCTTACTGCGCTTCGATTGTGTGCGTACTGCTGCAATATTGTTAACGTGAGTCTTGTAAAACCTTCTTTTTACGTTTACTCTCGTGTTAAAAATCTGAATTCTTCTAGAGTTCCTGATCTTCTGGAGATACACATGATACTCTACCATCGATCTTGGTAAGTCT
+
///)//:99444455555599;7777////750,---55&--7/79167888333(333333(3,3//9(/)/6697333817;;999$33,377718356165<1667;=;;;>:=AAACBBB?BBB?B=;;;BCCCCACDCDAGGCCCCBBCCECCCCCB=A@@>@C@C@BBBCCCCCCAFDCDC<B?B=AABCB,AB;;;6<BBBCDCCCB>AAAA0A@@BB<@=@B?BBB;<;B?B?BCBB@A=@@D>BBCB;;;A@@CBBBBBC<;;HDBAAAB??:@?A@=BBBA
@ATNG8:00960:05806
GATGGTAGCGGTGCGAGTGTGTATACCAGAAGATCAGGAAACTCTAGAAGAATTCAGATTTTTAAACACGAGAGTAAACGTAAAAAGAAGGTTTTACAAGACTCACGTTAACAATATTGCAGCAGTACGCACACAATCGAAGCGCAGTAAGGATGGCTAGTGTAACTAGCAAGAATACCACGAAAGCAAGAAAAAAGAAGTACGCTATTAACTATTAACGTACCTGTCTCTTCCGAAACGAATGAGTACCTCTCAGACGCTCGTCCTACCATCGATCTTGGTAAGTCT
+
4444./////)////;==;;;99555.59<.5599;<.44)4::::5405<7;797955555$55)55599<<<<<?8<@?@AAA0;;698@;;0@991565>;;;??:=:;<9;>>:>==<;;?AABBB=>C@CADA@@9=99455==:>8>@?;;?;;;=@A:====BB<;96:::+00>>>3==<1669888$//(////;==<=7@6;3734:4229==:=>>>>@@4949@@8>;;7:;:===B>BA777<;;=?@@@??;?AA>AB>9:D::6?@CC<??>>
@ATNG8:00931:05844
GTTGGTAGTGGTGTCTCTGAGAGTAGTACTCATTCGTTTCGGAAGAGACAGGTACGTTAATTGTTAATAGCGTACTTCTTTTTCTTGCTTTCGTGGTATTCTTGCTAGTTACACTAGCCATCCTTACTGCGCTTCGATTGTGTGCGTACTGCCGCAATATTGTTAACGTGAGTCTTGTAAAAACCTTCTTTTTACGTTTACTTCTCGTGTTAAAAATCTGAATTCTTCTAGAGTTCCTGATCTTCTGGGATGTGTGCGCAGTGCCTACCATCGATCTTGGTAAGTCT
+
0/6;6:00//)/7779<@AA;9:559999566>9AABB9@@;?<@ABCBCCA900@>:;,0)0>294;666><<>>:==FDD169455=B=CCCC@AAA9:;8:;BBBD@B;;;@;;;>@@A<@:=@@@;;;A=ABBB6;9A@@;;;CCBAA6:;;6:@G?@@=@;AA@@@BB==9=9::;;*;;A9;::;:*9:BAA6>00*0>><>9>:===='9956==><@?<A><>>00+0;==>A@A::0>A9>000@00;@@ABBCD@AAB@CBBAAA@A?B?BC?B;;;
@ATNG8:00935:05844
GATGTATAGAGCTCTACATAGTACTCATTCGTTTCGGAAGAGACAGGTACGTTAATAGTAATAGCGTACTTCTTTTTCTTAGCTTTCGTGGTATTCTTGCTAGTTACACTAGCCATCCTTACTGCGCTTCGATTGTGTGCGTACTGCTGCAATATTGTTAACGTGAGTCTTGTAAAAACCTTCTTTTTACGTTTACTCTCGTGTTAAAAATCTGAATTCTTCTAGAGTTCCTGATCTTCTGGTGAGATATGCATGATGCTACCATCGATCTTTGGTAAGTCT
+
@@;B==BBA?@?@@@@@@@;BB@BBCBC?BAAA;AB>C<;;;A@@@@CA@9969;@@A@@;@?ABABAAA?@@@@>,00*//88828==>?CAB@CC999@@9949@@?BBBB?BBB?><@>@==;;<=CBBA<A???AAAD???@@@=;8/6//)//+/7>B>>=>>881557686(618177778)8<<;:/9696678:??<=@@@,;///;6<6??=H>>>??>8=8=>>B@@:=>>;>A>>>;;;B??>=>??B99876///;<7760;;==8;667
@ATNG8:00920:05870
GATGGTAGCACGACACGACGATGTGTACTCATTCGTTTCGGAAGAGACAGGTACGTTAATAGTTAATAGCGTACTTCTTTTTCTTGCTTTCGTGGTATTCTTGCTAGTTACACTAGCCATCCTTACTGCGCTTCGATTGTGTGCGTACTGCTGCAATATTGTTAACGTGAGTCTTGTAAAACCTTCTTTTTACGTTTACTCTTGTGTTAAAAATCTGAATTCTTCTAGAGTTCCTGATCTTCTGGGTGTATCAGCGAGTATCTACCATCGATCTTGGTAGTC
+
5:>>=BCB<>==<==CCC><<<@BBBGCCCAA?ACJJFCH@EABBBBBCD@BBACB8;8<BBC@C@BA;:9?;::233333$396;773(38884:=?8AB97:BA@A?AAABBBBB?BCC?D?@@;;;>>@=@>>=<>>>@@>>>@AAAAAA6817==8<=:==???@>>=??9=====/=;A5;;;;:*:>;;;3:==::6;;==8====+=:::>;><AA;>>>>@@A<?<?@<<66*//6>6999BBBB@@888>BABBAB;?7339---+-27333B
@ATNG8:00944:05891
GATGGTAGTACATGATAGACGACACCAGAAGATCAGGAACTCTAGAAGAATTCAGATTTTTTAACACGAGAGTAAACGTAAAAAGAAGGTTTTACAAGACTCACGTTAACAATATTGCAGCAGTACGCACACAATCGAAGCGCAGTAAGGATGGCTAGTGTAACTAGCAAGAATACCACGAAAGCAAGAAAAAGAAGTACGCTATTAACTATTAACGTACCTGTCTCTTCCGAAACGAATGAGTACGATGAGAGAGCTCTCTCTACCATCGATCTTGGTAAGTCT
+
;<CD@BBBBBBC;:6==<<===;;;:===9==<56515.5<<566B:<@9A:384555555#5.5:;B>@CCBBB;B@???@@0@C@J@CDD;FDD?BBBBDDD999;@CDADBB?BBBBBBBBBCCCCCCCC@CGBB>BCCBBF@@>AAFBB@BCBCBCDD@ABBCCC@BB?BBB?AAA??9@??9>ABBB3BB?BAA@BBBCC?B?B@BB7979@CCC@BBBCBBB?B@CCC>BBB?BAAACBCAA???C@BBC@@@@B===BB@CBB>=<:93>9<?=@;99
@ATNG8:00951:05879
GATTAGTATAGAGCTCTACATAGTACTCATTCGTTTCGGAAGAGACAGGTACGTTAATAGTTAATAGCGTACTTCTTTTTCTTGCTTTCGTGGTATTCTTGCTAGTTACACTAGCCATCCTTACTGCGCTTCGATTGTGTCGTACTGCTGCAATATTGTTAACGTGAGTCTTGTAAAACCTTCTTTTTACGTTTACTCTCGTGTTAAAAATCTGAATTCTTCTAGAGTTCCTGATCTTCTGGGCTGCGCTGATATGCGCTACCATCGATCTTGGTAAGTCT
+
CCC?CCAAABBBDCBBBCCCCCCCCBCCA@=@BBB<BC?B?BCCCCCC@CCBAB=@=ABCC>B>BBBBBBBBB@CCCAC/BC?CBBB=BBBC?BBB@CB=A@ABAA?BBBBDCB>9>@@:@=><<?@@@A=?>?@:??A@>@@@ABCDBBA>:<@@:@=;?;ADAAABABA6::?BB5B<B<@@@@@/@ADDD6=>?@ACA>>>;AABA/@>??A<A<AA;CCCA???;@;@@@AAA9889949///;;9;@@@AAAA@@@@<@@@>@=66-/-/=7=;99
@ATNG8:00953:05893
ATGTAGGTGCGAGCATGAGTGTATCTACGAAGAATCAGGAACTCTAGAAGAATTCAGATTTTTAACACGAGAGTAAACGTAAAAAGAAGGTTTTACAAGACTCACGTTAACAATATTGCAGCAGTACGCACACAATCGAAGCGCAGTAAGGATGGCTAGTGTAACTAGCAAGAATACCACGAAAGCAAGAAAAAGAAGTACGCTTTTAACTATTAACGTACCTGTCTCTTCCGAAACGAATGAGTACAGAGAGTACGATATGTCTACCATCGATCTTGGTAAGTCT
+
------(-5//4:::<==@<;---------(-/)4;98)/)/::9;:@<@@=@?BBBBBABB2B?BCCCDDDCCCD>CCBBBBB0BC?B@BED;BBC?B;:9>A@;;6;?CC@CDC?CCAABCCCCBBBCCCDD@CBCC>AACCBBBB?C@C@@>@CCDCCCC?CABBBB?A@>ACC>AABBB=A@@999888(9A?@A@@BDDDD9A>ABBB@D@DC??;<@?=>>>>>D=AAA;AAA;DAA@@???AAAAAAAA???<<<;;;@A;?>>A@>>A:=:>A=B>>>
@ATNG8:00954:05874
GATGGTAGTGCGTGAGAGAGAGACCCAGAAGATCAGGAACTCTAGAAGAATTCAGATTTTTAACACGAGAGTAAACGTAAAAGAAGGTTTTACAAGACTCACGTTAACAATATTGCAGCAGTACGCACACAATCGAAGCGCAGTAAGGATGGCTAGTGTAACTAGCAAGAATACCACGAAAGCAAGAAAAAAGAAGTACGCTATTAACTATTAACGTACCTGTCTCTTCCGAAACGAATGAGTACGTGTGACGTACGTGACGCTACCATCGATCTTGTAAGTCT
+
5;<<?CBBBBCBCBCDBBCCCCCBB>BCCACDDCCC?C@BBBBAAC@CC?B?BBBBCCCC3C?BBBBCBBB==>:>A@BBB;CCAE@CCC;CCC@CBBCCCD999;@BB@BBB@BBBBBCBCCCCCBBBCC?CDDD=@@BBCCAA?D?CAA>ACCCBDCB?AAABBB@BB?BBA599???8=>?;999989%9?<?989CBAAA:>:>>DD7;7;CCCC@CCBBBCC?B?CBB>BBB?AAEEDBBBBC9::BBAA@@@>000::=><B??@<8<<7<<??BC@@
@ATNG8:00961:05875
ATGAGTCTGCTCTGCTCTCTCTACTCATTCGTTTCGGAAGAGACAGGTACGTTAATAGTTAATAGCGTACTTCTTTTTCTTTGCTTTCGTGGTTATTCTTGCTAGTTACACTAGCCATCCTTACTGCGCTTCGATTGTGTGCGTACTGCTGCAATATTGTTAACGTGAGTCTTGTAAAACCTTCTTTTACGTTTACTCTCGTGTTAAAAATCTGAATTCTTCTAGAGTTCCTGATCTTCTGGTATACACACTCGCTCGCTACCATCGATCTTGGTAATTCT
+
44//////;7757-------/555<=5405<<=6=?9>:666?;A>;=0/00,/3::<@;?:;;;<;555626>><<'444)4::<4<4//)/)//)/:37754497545=::::5:5525:?>>@999B@BCFC>@ABCC;;<B@@@CCCCC@CCC?BC?B=@@@ABBCCC?BCCCC<C@C>ABBB.;;AAA8A;;;;9>96/:;=;=+9///:3:4993:>:::<<<A<>>?AA@?=BC@CCBBBCDCCCCCCBBEBABC?BAACDBBB?B?@@6;6:@
@ATNG8:00931:05939
GATGGTAGCTCTGCTCTGACTCTCGTACTCATTCGTTTCGGAAGAGACAGGTACGTTAATAGTTAATAGCGTACTTCTTTTTCTTGCTTTCGTGGTATTCTTGCTAGTTACACTAGCCATCCTTACTGCGCTTCGATTGTGTGCGTACTGCTGCAATATTTTAACGTGAGTCTTGTAAAACCTTCTTTTTACGTTTACTCTCGTGTTAAAAATCTGAATTCTTCTAGAGTTCCTGATCTTCTGGGCAGACTCTCACACGCCTACCATCGATCTTGGTAAGTCT
+
4;<<?BBBCBB?@;===@<<@>><=<<<=<::5:<<<5==:B?BBBBBBDACGGGL@B?CCEE@C@BCCCCCECC?BBBCC2@B=ABBC=A00/,0/;7:9;@ABAAD@BBBBCB@@=@CC>A>BB@@@BBC@BBDC;;;CEFBBCBBBBCBBBC?B@@@@7@=@AAACCDCC@CCCCC;C>A=@><;<,:<<<;+//7///94448<<<<+=:;;=8=84413::;8887=7=:::=>444B?6:77;::=<?>>>ADD<BAA<@;;;=:881806A:????
@ATNG8:00940:05938
ATGGTAGCTCTGCTCTGACTCTCGTACTCATTCGTTTCGGAAGAGACAGGTACGTTAATAGTTAATAGCGTACTTCTTTTTCTTGCTTTCGTGGTTATTCTTGCTAGTTACACTAGCCATCCTTACTGCGCTTCGATTGTGTGCGTACTGCTGCAATATTGTTAACGTGAGTCTTGTAAAACCTTCTTTTTACGTTTACTCTCGTGTTAAAAATCTGAATTCTTCTAGAGTTCCTGATCTTCTGGTGTCTGATCTGTATCACTACCATCGATCTTGGTAAGTCT
+
5<<59::945599977///7777;;99<:44.499909;5<5;;>>CCC?CCCCC@E@CDCE@C@CBBBBBB@@=9;;;;*49.494=09///)/)/:4:<6BB=>BC@CCCCCC@@>@DEAC@EHCC;;;F@DCCC@CCCCCBBBCBBBBBBCC?BAA?BC@C@CCDCCBCBB>B@@@@7A>B=BBBBB2BCCCC>A;;;BBCCCB=@@@@0@AAAB>B?AA>BBBBBCC=@>;;:CCC@CCCACCDDDDICCCCCCCCAAAAA<@@@@CABB>A>AB?BB??
@ATNG8:00946:05958
GATGGTAGGACGAGCGTCTGAGAGGTACTCATTCGTTTCGGAAGAGACAGGTACGTTAATAGTTAATAGCGTACTTCTTTTTCTTGCTTTCGTGGTATTCTTGCTAGTTACACTAGCCATCCTTACTGCGCTTCGATTGTGTGCGTACTGCTGCAATATTGTTAACGTGAGTCTTGTAAAACCTTCTTTTTACGTTTTACTTCTCGTGTTAAAAATCTGAATTCTTCTAGAGTTCCTGATCTTCTGGGCTGCGCTGATATGCGCTACCATCGATCTTGGTAAGTCT
+
>>>=5:44.4444;::44444444.4444555.6::<4<<7;5:;:9455.5@B?B:?;;;;;8>9;;;;>>=>>466===+==<=@?@8<665.555.5:.5559994;::555;;5:::7;8665==559245>>;?CCDDCD@@@@>>>???;@AB>AA?B=@@A@@?@@@;:5559&9.96<>@@@+<<5555&///)//////=8====*94455.56<<9>BB??;=:::>?=>=>:?:;<0<;;;BBBABBCCGCCBBBF@BB@?;;;;7;=BC@DBBB
@ATNG8:00948:05932
GATGGTAGGAGACACGTCGCACACGTACTCATTCGTTTCGGAAGAGACAGGTACGTTAATAGTTAATAGCGTACTTCTTTTTCTTGCTTTCGTGGTATTCTTGCTAGTTACACTAGCCATCCTTACTGCGCTTCGATTGTGTGCGTACTGCTGCAATATTGTTAACGTGAGTCTTGTAAAACCTTTCTTTTTTACGTTTTTCTCTCGTGTTAAAAAATCTGAATTCTTCTAGAGTTCCTGATCTTCTGGGTCTACGCTCGTCGCGCTACCATCGATCTTGGTAAGTCT
+
EDCC?BBC@BBBBBBBBBBDBDEFFBBBCEDGACCBC>BFAF@BBCDECB?BCCCC?B?BCCD@C?BBBBBDBBBABBBBB2A@>A99927?>@<??B=AA?BBABAA?BBBBCBAA?CCA<A=???@>>=?=C???<@@@@@@AAAAA>>>>>@;<<<66616;@BAA===@C:>=<=</<188*999988%/</////(///99;<=:-57676%6578<1615A<>@C@868<A;>>>A@@7;;@@:@@??>>>?>>>@@@B>>>?<?@@>::66*/*/;7;:9=
@ATNG8:00953:05917
GATGGTAGAGTACAGTGTAGTAGACCAGAAGATCAGGAACTCTAGAAGAATTCAGATTTTTAACACGAGAGTAAACGTAAAAAGAAGGTTTTACAAGACTCACGTTAACAATATTGCAGCAGTACGCACACAATCGTAGCGCAGTAAGGATGGCTAGTGTAACTAGCAAGAATACCACGAAAGCAAGAAAAAGAAGTACGCTATTAGCTATTAACGTACCTGTCTCTTCCGAAACGATGAGTACTGCGTCTCACTCTCGCCTACCATCGTTCTCCTTAAGTCT
+
BCCC?BBBBBBBBBBCBBCCCCCCBA@AA@CCCCAA?@@BBBABBB?AC7:5:A@AECCC3B?BBBBBBBAAAC=87;9999':A=B?CDC:CBB?B;;;BB@@B<@=@@=@@A@CCDCCDCDCBBBEDDCG@A000==@@@AA?@;?>A9988==BBBBB@BBBBCB?BC?BBB;??BED8?9959?BBB3>@8>8;:@@@BB=@@@@??;?<;;;@@<@@@@@A@:8388=1;///66:>888B??B@@@AABCDDAA?ABB@BBBAA?CBC@B?B@BBBB
@ATNG8:00921:05968
GATAGCACGACACGACGATGTGTACTCATTCGTTTCGGAAGAGACAGGTACGTTAATTGTTAATAGCGTACTTCTTTTTCTTGCTTTCGTGGTATTCTTGCTAGTTACACTAGCCATCCTTACTGCGCTTCGATTGTGTGCGTACTGCTGCAATATTGTTAACGTGAGTCTTGTAAAACCTTCTTTTTACGTTTACTCTCGTGTTAAAAATCTGAATTCTTCTAGAGTTCCTGATCTTCTGGACGACGCGCACTGACACTACCATCGATCTTTGGTAAGTCT
+
BCCCCCCDCBABCFCB;:;CDCCCDCCBB@BCCB>CC@C@CCCCCCC@CCCCB>B8::;BAC@CCCCDDCCB?A@@@@2;B>BCCC>CBBB?BBB?BC=??BBBB?BBBBB@@@?BBB?B?BB?CAA??;AA?>9?AAA;;=@@AAAB???@=@@@;@A=A;?AAAA??=C;AA=A>5A=A976555'7;889(88<888A>?><@@@@/>@@?B=A;?@;@@@D===<@<@@ABAA7::A=AA:;;>>>@@??@A@@=<<<8<9::>;776-64;>::::@
@ATNG8:00929:05971
GATGGTAGTACATGATAGACGACACCAGAAGATCAGGAACTCTAGAAGAATTCAGATTTTTAACACGAGAGTAAACGTAAAAAGAAGGTTTTACAAGACTCACGTTAACAATATTGCAGCAGTACGCACACAATCGAAGCGCAGTAAGGATGGCTAGTGTAACTAGCAAGAATACCACGAAAAGCAAGAAAAAAGAAGTACGCTATTAACTATTAACGTACCTGTCTCTTCCGAAACGAATGAGTACGATGAGATCTCGTGTGCTACCATCGATCTTGGTAAGTCT
+
BDDD?CBBBBBB:;;CBBBBCCCDCACCG@BB@9:61945?C=BBC@CB@C?BBBBDCCC5C@CEDCCCCCBCD=CBABCCC5BB>A<@@?9@BC@CBBCCCCDB?C@CC@CCC=BBCCCCCCCCBBCCCBC@CCAA>BBBBDCCB?B@CAA?BGCCCBBB?BCBBBC?::5:@>3999999-9>=9:9::9:%0;590/0>=AAB=?<?CEE@B@BBCBB?BBBBBBC@D@CCC>CAA?ABBBBBBBBBBBBBBB877BB@@ABBB?BB@>>>??<B@BA?BB@@
@ATNG8:00930:05981
GATGGTAGCGCATATCAGCGCAGCCCAGAAGATCAGGAACTCTAGAAGAATTCAGATTTTTAACACGAGAGTAAACGTAAAAAGAAGGTTTTACAAGACTCACGTTAACAATATTGCAGCAGTACGCGCACTATCGAAGCGCAGTAAGGATGGCTAGTGTAACTAGCAAGAATACCACGAAAGCAAGAAAAAAGAAGTACGCTATTAACTATTAACGTACCTGTCTCTTCCGAAACGAATGAGTACCTCTCAGACGCTCGTCCTACCATCGATCTTGGTAAGTCT
+
CCAA>B969>@CECCCCCBBBB@@@;@BB@CGJCBB@B@CBDBBBD@CC@C@BBC@@@@@1@?CCCDBCCGEDC=CBBCCCC5CCAD?ABB;BCGADDCCCCEBA=A=995;?@<@BCCBBCCA@@CCCCEBCCCBD?BBBA@@@A?A?BBB@BBECBAADACCBBBB?A@=@@@289><<5=::39>>?@A(>>=:0/08=AB>9>69:=<,/+/9AAA>@C@@@@@?A?BBA<B<;7;AAAABE?BBBCBBBB879BBCC?BBB?BBBBBBBB?B@DC@CBCC
@ATNG8:00960:05998
GATGGTAGCGCATATCAGCGCAGCCCAGAAGATCAGGAACTCTAGAAGAATTCAGATTTTTAACACGAGAGTAAACGTAAAAAGAAGGTTTTACAAGACTCACGTTAACAATATTGCAGCAGTACGCACACAATCGAAGCGCAGTAAGGATGGCTAGTGTAACTAGCAAGAATACCACGAAAGCAAGAAAAAGAAGTACGCTATTAACTATTACGTACCTGTCTCTTCCGAAACGAATGAGTACTATGTAGAGCTCTATACTACCATCGATCTTGGTAAGTCT
+
@@DC?BBBBAAB;9:B@@?@?;;99)5997>?;?;@=@<@@AACBB>AA5;599944444$9.99<A<<B=:@B6:9?@@@A2@A=A<BBB;BBDGGCCHCCD@@?@?BB@CBB?BBBBBBBBBCBCCCCBB@CCCC@BBBCBCAB=B?BAA>ABBBBAAA?BBBCBA=AA<@@@399999.99919?CCD1BC>B=?>BEBBB=?>??BC@CCCCCDADCDCCCC@C@CCC>B;;6;;:@AAABB???BBBBBABACBBCBBA???AAB@@@8;7:A<C;;;
@ATNG8:00942:06039
GATGTATATCGCGTCGCTATCCAGAAGATCAGGAACTCTAGAAGAATTCAGATTTTTAACACGAGAGTAAACGTAAAAAGAAGGTTTTACAAGACTCACGTTAACAATATTGCAGCAGTACGCACACAATCGAAGCGCAGTAAGGATGGCTAGTGTAACTAGCAAGAATACCACGAAAGCAAGAAAAAGAAGTACGCTATTAACTATTAACGTACCTGTCTCTTCCGAAACGAATGAGTACACACTCTCATATGACACTACCATCGATCTTGGTAAGTCT
+
@?CA@ACECCC9;:BBBBCCCBCCD=A@CC@@?BBDCCBBBB?CC@D@CCA;;:::):;?AABBBCCAA@9<=;;;;;*;C>B5;;;.;BD@CCBBBCCCB?B?BB?BBB?BBBBCCCCBBBBBCCA@>@CAA>AABBCDCC?D?C@@=@CBBBBBB@CCCAAA@BB?BCC@:88CB<BBB?@@ABA2@D?;;;>>>B@@<@<A@@@:=:>@ABB@CE?A?AB>A?BBC?FCC?BABBBCC?@?BBB>???@?BBBBBBCD@ECBB???B?B?BC?BBBB
@ATNG8:00925:06088
GATGGTAGTCTCAGATAGTCTATAGTACTCATTCGTTTCGGAAGAGACAGGTACGTTAATAGTTAATAGCTGTACTTCTTTTTCTTTGTCTTTCGTGGTATTCTTGCTAGTTACACTAGCCATCCTTACTGCGCTTCGATTGTGTGCGTACTGCTGCAATATTGTTAATCGTGAGTCTTGTAAAACCTTCTTTTACGTTTACTCTCGTGTTAAAAATCTGAATTCTTCTAGAGTTCCTGATCTTCTGGATAGCGACGCGATATACTACCATCGATCTTGGTAAGTCT
+
48::.55AAA;55<99;;666==566::5544.49;=6=@<>:>=>6695.5999=3=8=>90+/)//:///:;;;.44444$444(433881334<5886166)///86829::3344403:A6>9@?@@C@??<?A@B?CBBBBBDAA@:9;;9>?8:008>>*0)----/79;<=5888::&429::999*9>>?D=CCB@@@?>=@4;:;:'955998;75979@CCC@C:C<C><AAA89;@>BCA@@BA@@@@=;<996<<<7<=<==;;<:@<AD:=BBA
@ATNG8:00941:06081
GATGGTAGTGTCGATATGAGAGTGTGTACTCATTCGTTTTCGGAAGGAGACAGGTACGTTAATAGTTAATAGCGTACTTCTTTTTCTTGCTTTCGTGGTATTCTTGCTAGTTACACTATCCATCCTTACTGCGCTTCGATTGTGTGCGTACTGCTGCAATATTGTTAACGTGAGTCTTGTAAAAACCTTCTTTTTACGTTTTACTCTCGTGTTAAAAATCTGAATTCTTCTAGAGTTCCTGATCTTCTGGAGATATCATCAGCGAGCTACCATCGATCTTGGTAAGTCT
+
48::.54777////77/55555559<<555:44.44///&/939)/)/99999*555556;7;@;;5925=9;;::55.54444$44.4:<<6;;;;7:551657<=;;@B@CFCBBBBC?AAHAIAAAA@@A;<8<BAA@EBBCBBBDBBBGC@@@C@CCC@CC?D=AAA@A@A@A=@;;;;;':3@9@@AA@'49;999&59=556<;;;8>>>>+<666A8<8>B9@@99:9@;@;@@@;::::;949@AB999FCDCCC@A@BC@?;@@BA@@A?2929924>9:
@ATNG8:00952:06069
GATGGTAGGTGCACATGAGTGTATCCAGAAGATCAGGAACTCTAGAAGAATTCAGATTTTTAACACGAGAGTAAACGTAAAAAGAAGGTTTTACAAGACTCACGTTAACAATATTGCAGCAGTACGCACACAATCGATGCGCAGTAAGGATGGCTAGTGTAACTAGCAAGAATACCACGAAAGCAAGAAAAAGAAGTACGCTATTAACTATTAACGTACCTGTCTCTTCCGAAACGAATGAGTACGATGAGAGAGCTCTCTCTACCATCGATCTTGGTAAGTCT
+
AABD?CBC@CCCCBCCCGCDHBBAB?BAB?CBBBBD=@=@BCBBBB?BB@D@CDB;;9:9*:>ABCBCCEHCBB;AC99999*;@=A5;;;6;CC?CBBBCBBBB@C?AA>ACD?CC@@@ACDDCCBBCDCC@CBBBDBBCBBCCC@C@CAA?ACBBBBAB@BBBB@B?CC>BBC?BBBB?9A<>7<BBBB3BC>@>>>BBA@@<@<A@@@:>:=ACCC@CCCCBCC@B@BBD>CBB@BDBBBCBBBBBBA@@ACBBBBBBABBB>BBBBBCA@<A?A?;B@??
@ATNG8:00926:06126
GTTGGTAGGCGACATACATACGCGCAGAAGATCAGGAACTCTAGAAGAATTCAGATTTTTAACACGAGAGTAAACGTAAAAAGAAGGTTTTACAAGACTCACGTTAACAATATTGCAGCAGTACGCACACAATCGAAGCGCAGTAAGGATGGCTAGTGTAACTAGCAAGAATACCACGAAAGCAAGAAAAAGAAGTACGCTATTAACTATTAACGTACCTGTCTCTTCCGAAACGAATGAGTACTATGTAGAGCTCTATACTAATCGATCTTGGTAAGTCT
+
BC@C@CCC@C:;:CCDDCDDCBCCCBBC@DEDFCC@C@BBCBBBC@BC?C@CABBDDDD2C@CCCCCAAACCE>CBAAAAA2BC@C@DDD;CBC@CCCCBBC998;@CC@CDD>AACCCCCCCCBBBBCCDADDDD=BBDBAAAA>BBDCC?CCCCBBBB?BCCBBB@BB?AAA=??@@?:ABB?BCDCC/CC?B?>>BDDBB?B?BBDC?B?@ADCD?CCBBBBB@C?BDD>D@?>@BCECCCCAACCCBBBBBBBBBBB@@<@@AA>?>;B?BB?BAA@
@ATNG8:00931:06125
ATGGTAGAGTATGCATGTGTATCTCCACGAAGAATCAGGAACTCTAGAAGAATTCAGATTTTTAACACGAGAGTAAACGTAAAAAGAAGGTTTTACAAGACTCACGTTAACAATATTGCAGCAGTACGCACACAATCGAAGCGCAGTAAGGATGGCTAGTGTAACTAGCAAGAATACCACGAAAGCAAGAAAAAGAAGTACGCTATTAACTATTAACGTACCTGTCTCTTCCGAAACGAATGAGTACACACTCTCATATGACACTACCATCGATCTTGGTAAGTCT
+
///)///--/9//////5955555<.////)//)/7-/)/)/:669//*/=:>6<<<??CCC5D@CCDDCCCCBBB>BBBCCCC5CC@C@CED;BBB@DCCB@@@::8:@CC??CA8=BBBBCCDAAABBBBDD@BABD?BBCBAA@@<B?B@@?@BBBCCCC@CBABBB>BB>ABB998BDC;B9939<==?.?A=BABAEBBCC@B=;;@@;@<??CBB@CC@@@BB?B?CCF>CBB?BCCCDCBABBCCCBBBBCBBBBBCCCC@BBBBBBAA>A?BC@BA@A
@ATNG8:00957:06131
GATGGTAGCATCATGCATATCTCACCAGAAGATCAGGAACTCTAGAAGAATTCAGATTTTTAACACGAGAGTAAACGTAAAAAGAAGGTTTTACAAGACTCACGTTAACAATATTGCAGCAGTACGCACACAATCGAAGCGCAGTAAGGATGGCTAGTGTAACTAGCAAGAATACCACGAAAGCAAGAAAAAGAAGTACGCTATTAACTATTAACGTACCTGTCTCTTCCGAAACGAATGAGTACCTCTCAGACGCTCGTCCTACCATCGATCTTGGTAAGTCT
+
C569;>==B;;;;;=BCCCDDDBAA@BBB@;;;A;;495:<<AAAA?AA=A>BBDCCCA=+=7===;;@B?AAA79<:;;;;$::::9;;;0;:;8;;6:BBB@@=@?BB@BCC@CCCCCBCCGCCCBC@@@?@CBD@CBCBAAAC?C?AA@@B@@ABBBB@CBBBCC=???CCC>@@>??8777<?CCCC2BB?BABBBA;87078;9<;:>:>>BBC????><?A6:8:CA;C??=?@@@AAB?BCCCCCBBCBBA>>>:==>;>>>>B>;:7??A@@DBBC
@ATNG8:00953:06198
GATGGTAGTGTCATATGAGAGTGTGTACTATTCGTTTCGGAAGAAGACAGGTACGTTAATAGTTAATAGACGTAACTTCATTTTCTTGTCTTTCTGTGGTATTCTTGCTAGTTACACTAGCCATCCTTACTGCGCTTCGATTGTGTGCGTACTGCTGCAATATTGTTAGCCGTGAGTCTTGTAAAACCTTCTTTTTACGTTTACTCTCGTGTTAAAATCTGAATTCTTCTAGAGTTCCTGATCTTCTGGGTCTCTCTCTCACGCACTACCATCGATCTTGGTAAGTCT
+
//88)//<9<<=6655=>5566599555554.4444)44.5.55.5:777)/////)/57944.59=@;:4455./72///::+//)/-,66(----6379:6:;044498<8666<>9774///)/)///79955.5955.448;:549>=999>:==6=9@;00*///)/77;=@??7:5444&4.4.44444$44::@3?995<444443999+95545259=A499<ACCC?C@B:99@@<A;;:59BCDABB@@?@9495555945559;><=9=<>>?>@@9
@ATNG8:00954:06201
GATGTAGAGAGACTGTAGCGCACCCAGAAGATCAGGAACTCTAGAAGAATTCAGATTTTTAACACGAGAGTAAACGTAAAAAGAAGGTTTTACAAGACTCACGTTAACAATATTGCAGCAGTACGCACACAATCGAAGCGCAGTAAGGATGGCTAGTGTAACTAGCAAGAATACCACGAAAGCAAGAAAAAGAAGTACGCTATTAACTATTAACGTACCTGTCTCTTCCGAAACGAATGAGTACGTGTGCGACGTGTCTCCTACCATCGATCTTGGTAAGTCT
+
:?<>BBBBBCCABAFDD999@A@@<ACC@DBBBBB@A8;;CBBCC@@A<?;?@99:BAA/A<??=@?>>>;?=5=>;9444$9?=<2999*9@E?C=:;BCBBB@CACC@CBA:;;CCCBCCCBBB@@@CD@DCCC<@@CBCBAB>B@CBC?CAAACBBB?BBBCCC?BB@BBC>A@ABC>CBB?????>.?A=B???DBBBA=A:??AA:=:=?BBB@CDBAADC?B?BCC=AAA????AACA??@BBAAA==<;==;;198A==>=@@@A@;A>AA?BBBB
@ATNG8:00959:06202
GATGGTAGCGAGCGAGTGTGTATACCAGAAGATCAGGAACTCTAGAAGAATTCAGATTTTTAAACACGAGAGTAAACGTAAAAAGAAGGTTTTACAAGACTCACGTTTAACAATATTGCAGCAGTACGCACACAATCGAAGCGCAGTAAGGATGGCTAGTGTAACTAGCAAGAATACCACGAAAGCAAGAAAAAAAGAAGTACGCTATTTAAACTATTTAACGATACCCTGTCTCTTCCGAAAACGATGAGTACTATGTAGAGCTCTATTCTACCCATCGATCTTTGGGTAAAGTCT
+
BBBB7<<555555999;<4559955.555.5>=;;=05.4;8444928;48286///:::$//)///99;666@@04999494$5:5:8===0<<<9>A<AB<<599/5;@@?B>B?A@;99C;;:==;;@ACC?BA@@9;;BBBBDD>A?AA@=ACCCCCCF?BACCCC<??<::36;8877.77713377779#889394;<;;737(8<5<7377(5+5222255,22253..(.(.577+5556887779><<<A:::::::8885=<5//(///.77699(//'..3,7:;;
@ATNG8:00941:06257
GATGGTAGCATCATGCATATCTCACCAGAAGATCAGGAACTCTAGAAGAATTCAGATTTTTAACACGAGAGTAAACGTAAATAGAAGGTTTTACAAGACTCACGTTAACAATATTGCAGCAGTACGCACACAATCGAAGCGCAGTAAGGATGGCTAGTGTAACTAGCAAGAATACCACGAAAGCAAGAAAAAAGAAGTACGCTATTAACTATTAACGTACCTGTCTCTTCCGAAACGAATGAGTACTGCGTCTCACTCTCGCCTACCATCGATCTTGGTAAGTCT
+
?CDD?BBABCCCC;:;DICEBAACDADCE?BBBBBB?B=BA@;;9?<@A?D@BBBBBBBB.@<@@99=@A:::=588;;>6=@@@=@9B>>1@AA:;@=;;>A99497@@?CIGAECBBDBCCCDCCCDBCB@CDDD>AABABAAA=A?B@@>@CCCCCCB?ABBACD?@@>ACD?BABBG8=993::9999%9?;>A@AB?AAA78579::4:5;>BDF@CDAA@BB>A?BBB<BBB@BBCCBBCCCCCBBBBBBBCCBBB@BBB@CCBBBBBC@B?BC?CBBB
@ATNG8:00943:06248
GATGGTAGTCTCAGATAGTCTATAGTACTCATTCGTTTCGGAAGAGACAGGTACGTTAATAGTTTAATAGCGTACTTCTTTTTCTTGCTTTCGTTGTATTCTTGCTAGTTTACACTAGCCATCCTTACTGCGCTTCGATTGTGTGCGTACTGCTGCAATTTTGTTAACTGTGAGTCTTGTAAAACCTTCTTTTTACGTTTACTCTCGTGTTAAAAACCTGAATTCTTCTAGAGTTCCTGATCTTCTGGTCTACTACACTGTACTCTACCATCGATCTTGGTAAGTCT
+
5:?:7@<ACBA@@B@@;@A;;B>;A;==;;;:7:55505>9?9>?BB@BA4;9>=>8?;?999:(9.94<=:::;<344444'9?=@@AA9@49666:>89>4554:455)59;;<==>7;;;7;;?>CC@@@B?BBBC@CBBBCC@A@000=<::;)///&//)/)///:////59.55<@@.<7;9;;;;;+;;<<<+//:777-///)////$/5<;;7;8<<5::<<<<<9<9<<;;44-49949<A<===>BABAB>=>>>@@=A???BBB?;>:=><?>>=
@ATNG8:00952:06251
GATGGTAGCGCATATCAGCGCAGCCCAGAAGATCAGGAACTCTAGAAGAATTCAGATTTTTAACACGAGAGTAAACGTAAAAAGAAGGTTTTACAAGACTCACGTTAACAATATTGCAGCAGTACGCACACAATCGAAGCGCAGTAAGTATGGCTAGTGTAACTAGCAAGAATACCACGAAAGCAAGAAAAAGAAGTACGCTATTAACTATTAACGTACCTGTCTCTTCCGAAACGAATGAGTACCTCTCAGACGCTCGTCCTACCATCGATCTTGGTAAGTCT
+
AABD?B;<;DDCBBBDAB@@@BCEH?CCC?CCCCCC>@>ACCGECC@CC@D@CCBBBCCC5C@BBD::<CBAAA;A@@@GEG5DC?A<@@@0@BB;>@AAA@@00,0:<<;@AE@BBBBBBBBCCCBB@AAC@CB;;:;BBBBCCC@CCCAA?ACCCCDBB?BCCECC?AA?BBB?CBBCC>??=899998(9>=?AABBBCBB?B>ABDC@B?B@CBB>BCBAABB?B>AAD>CCD?CBABBBB?BBBDCAAAAACBBBC<AAC?CB>>AAAA<C@BA?BCCB
@ATNG8:00914:06300
GATGGTAGGTGCGAGCATGAGTGTATCCAGAAGATCAGGAACTCTAGAAGAATTCAGATTTTTAACACGAGAGTTAAACGTAAAAAGAAGGTTTTACAAGACTCACGTTAACAATATTGCAGCAGTACGCACACAATCGAAGCGCAGTAAGGATGGCTAGTGTAACTAGCAAGAATACCACGAAAGCAAGAAAAAAGAAGTACGCTATTAACTATTAACGTACCTGTCTCTTCCGAAACGAATGAGTACCTCTCAGACGCTCGTCCTACCATCGATCTTGGTAAGTCT
+
4444.44/)/------667999955//)///27//444.4.4;:99::555.56;4444444$549:;77;A00)/9/9:<<<<=+<?:=:>@>2?>>7;;;>=::/0+/400+0?A=BCBBCBBBCBBCAABBB@CCBB;;;BABCBB>B?D;;9;DBBBAA@@BFDCBB?BB?BDC@CAAAA;@9939@AABB)A<?494BB=BCB>@>:??>5:5;7@>>:>999:9B=B=BBB<A??;?@?@AAB@CCCCBBBCBBBABBC?BBB?BBBB?;;>:B@BB@BDBB
@ATNG8:00920:06278
GATGGTAGTGATACAGATCAGACACCAGAAGATCAGGAACTCTAGAAGAATTCAGATTTTTAACACGAGAGTAAACGTAAAAAGAAGGTTTTACAAGACTCACGTTAACAATATTGCAGCAGTACGCACACAATCGAAGCGCAGTAAGGATGGCTAGTGTAACTAGCAAGAATACCACGAAAGCAAGAAAAAGAAGTACGCTATTAACTATTAACGTACCTGTCTCTTCCGAAACGAATGAGTACCTCTCAGACGCTCGTCCTACCATCGATCTTGGTAAGTCT
+
?>@@>BBBBBBBCCCCCCCCDFHCC?CCCBJCGA@?:B:BBB@AAC@BD@C?::9@?;;<+;>BBBABBDD???5=9;4999(9<8>09997;CCACCABA@B;;6;?BB@BCF?BB@AADCCCCCCCBBBD?CBBB?BABBBB?><A@CBC?BBBBDBBA?CCCCBB@BB?BBB=??BBA:@==999999(:@?@A@ACCE@@<@:==??5;5;?BBA>ACAAABB>A>ABC>CCCACBBABCC?AAADBBBABBCB>>?;@@@=CACCC==;:B?CB>CAAA
@ATNG8:00923:06263
GATGGTAGGAGACACGTCGCACACGTACTCATTCGTTTCGGAAGAGACAGGTACGTTAATAGTTAATAGCGTACTTCTTTTTCTTGCTTTCTGTGGTATTCTTGCTAGTTACACTAGCCATCCTTACTCGCGCTTCGATTGTGTGCGTACTGCTGCAATATTGTTAACGTGAGTCTTGTAAAACCTTCTTTTTACGTTTACTCTCGTGTTAAAAATCTGAATTCTTCTAGAGTTCCTGATCTTCTGGATACACTCATGTGCACATCGATCTTGGTAAGTCT
+
CBCB?BBB@BC@@@@A@BBBBBBDCDBBBGCC=B9;<7<B>B?BBBBB@@>@BBAA?A7;:@@;@=A@B99:A<;=A@AAA2@==????1333:=8=BC?BB=??@A7:45<;;99>>188=8=:;;888====.559<8799??;>=@@@A??;;:/6598?A<@<@==>@>>@@325<<<,949177777(33355.5...337858159<9)8...5050765::5559;6=6;88877-22:577=>>===;;;?@@@@???@BAAA<A;@@<@AA=
@ATNG8:00928:06299
GATGGTAGAGAGAGCTCTCTCATCGTACTCATTCGTTTCGGAAGAGACAGGTACGTTAATAGTTAATAGCGTACTTCTTTTTCTTGCTTTCGTGGTATTCTTGCTAGTTACACTAGCCATCCTTACTGCGCTTCGATTGTGTGCGTACTGCTGCAATATTGTTAACGTGAGTCTTGTAAAACCTTCTTTTTACGTTTACTCTCGTGTTAAAAATCTGAATTCTTCTAGAGTTCCTGATCTTCTGGGCTGCGCTGATATGCGCTACATCGATCTTGGTAAGTCT
+
CC;::;ABBCDCBBB@@ACAA?965669ACCCACDBE>CCAC@CCCDCDD:;;A;;4549=<<9C:>BBBCBB<<677333$894;?AA8A@BC?CA@:00*00////(/6;;;:@@>@A==B<@?@@@;;;=@???;>>A>>=A;;:==>><<=8==>;AA7;7;;;AAABDF<A8888)84:5::@@@/??;;;1;;;;?@????<>>@>,;///>6>4>>=B@<6///7>066;::D:9:==6=///====AAA@???@>>;<;B@@@??;?<AD=AAAA
@ATNG8:00956:06312
GATGGTAGTGTCATATGAGAGTGTGTACTCATTCGTTTCGGAAGAGACAGGTACGTTAATAGTTAATAGCGTACTTCTTTTTCTTGCTTTCTTTGGTATTCTTGCTAGTTACACTAGCCATCCTTCACTGCGCTTCGATTGTGTGCGTACTGCTGCAATATTGTTAACGTGAGTCTTGTAAGACCTTCTTTTTACGTTTACTCTCGTGTTAAAAATCTGAATTCTTCTAGAGTTCCTGATCTTCTGGGATGTGTGCGCAGTGCCTACCATCGATCTTGGTAAGTCT
+
8<<<7;;A99499///:999666;;5555=:85555>2569=05595555.5;<<<8<5;;;:396999;555<?266@?>+=<9=<<<2444)437/-(--(--9568499987998+//;5;*//66;;334/2288,66<<<=;>:595<<<AD?AAA@CB?B=B@@@BABCC;:;D?CDD@D@BCCBB0AB::;6:BBABAA;;:=AAAB0@>>?@=@=@B>ACAB@AA?B@AA@BBB?AAA@9@;;;:;BAAABA?@?=99:?BBCCBBBC@C@;;:;BBC
@ATNG8:00945:06390
GATGGTAGTGTCATATGAGAGTGTGTACTCATTCGTTCGGAAGAGACAGGTACGTTAATAGTTAATAGCGTACTTCTTTTTCTTTGTCTTTCGTGGTATTCTTGCAGTTACACTAGCCATCCTTACTGCGCTTCGATTGTGTGCGTACTGCTGCAATATTGTTAACGTGAGTCTTGTAAAACCTTCTTTTTACGTTTACTCTCGTGTTAAAAATCTGAATTCTTCTTGAGTTCCTGATCTTCTGGTAGAGCGTGCATATATCTACCATCGATCTTGGTAAGTCT
+
5>>>@CCCBBBBCBBCCBACAAB@@A;9:@:;6;BA?CC>A:@>>=;@@9>@>;9458<<>K?B@BBA;B695;44////$/00(0//77.78==9==>:>C@CCC::9:BBBCBBB?BBB@B?BBBBAABE?BBBA=DBBBDCBCCDCBCCCED@CBB@BB>B@CCBBBBBBB????>?3>;?;?>@@@0@ABBE=BAABBBBBBC7;;;;*;AA@CAC@CC@AA=ABBB?B@BBCBBC?BA@<@BBCCCCBCCCDCCEBBBCC@CBBBBBBB?B@CC@CAAA
@ATNG8:00984:05792
GATGGTAGTGATACAGATCAGACACCAGAAGATCAGGAACTCTAGAAGAATTCAGATTTTTAACACGAGAGTAAACGTAAAAAGAAGGTTTTACAAGACTCACGTTAACAATATTGCAGCAGTACGCACACAATCGAAGCGCAGTAAGGATGGCTAGTGTAACTAGCAAGAATACCACGAAAGCAAGAAAAAAGAAGTACGCTATTAACTATCAACGTACCTGTCTCTTCCGAAACGAATGAGTACCTCTCAGACGCTCGTCCTACCATCGATCTTGGTAAGTCT
+
5>CE@BBBBCDBBBBDDCCCCBCCD>;:;85:BA@@=@?CDC@?@C?@@<@?99:?=<<<.?8ABCBBACC989+99:4:::(<<394>==0@AA?BBCCCCCBB>B@CC@BBB@BB@@@BCCCCCCCCBBC?CDDD?AABBBBBB>B@C@@>ABCABCCB?BBBCBC?AA;AAA4::??=5<>>;::::99%:=;=@@ABBABA=A:>=AAAC====>=<@>;;;>@=A<AAA:ACD<A@??@AA<@???AAAAAA>=>A@:@@@=@@A>>=@B=C?CB?BBBB
@ATNG8:00986:05764
GATGGTAGGACGAGCGTCTGAGAGGTACTCATTCGTTTCGGAAGAGACAGGTACGTTAATAGTTAATAGCGTACTTCTTTTTCTTGCTTTCGTGGTATTCTTGCTAGTTACACTAGCCATCCTTACTGCGCTTCGATTGTGTGCGTACTGCTGCAATATTGTTAACGTGAGTCTTGTAAAACCTTCTTTTTACGTTTACTCTCGTGTTAAAAATCTGAATTCTTCTAGAGTTCCTGATCTTCTGGTGTCTGATCTGTATCACTACCATCGATCTTGGTAAGTCT
+
7;88;;>@8:549944444::<:;7;665><:5;///(/7)/)///;;==266;;>9>7;@CB=B?::9;@@@@A999944$4;.45?>4=;9919>A469=@@BCCCACCCC@AAD?@@C?C@CC@;;;@A?BBA@=CBECCBBBCBBCGFCCC@CBB@CCAE?@ACA@BGBCABBBFE<FAE?CAJJJ5ABCCE?HCCCHBB;;;<@AAA0AAA@@?@?BC@BCCBBBBADA@A@;;;>AACBCBBBGDDD;<;;;CCDDGCC?B;;;BAAA?A?AA?BBCB
@ATNG8:00997:05794
GATTAGCGCACACATAGATACAGTACTCATTCGTTTCGGAAGAGACAGGTACGTTAATAGTTAATAGCGTACTTCTTTTTCTTGCTTTCGTGGTATTCTTGCTAGTTACACTAGCCATCCTTACTGCGCTTCGATTGTGTGCGTACTGCTGCAATATTGTTAACGTGAGTCTTGTAAAACCTTCTTTTTACGTTTTACTCTCGTGTTAAAAATCTGAATTCTTCTAGAGTTCCTGATCTTCTGGTAGAGCGTGCATATATCTACCATCGATCTTGGTAAGTCT
+
;4405>>::>;;;;ABBBBD:::CBC>CB=9=<<<5<D5;7@BBBCCC@C@CDD?@=@@@@=<8<<<ABBBCG@DCDDD5BB>A;:;,;@@A?CBB8@B=;;95:9;<CCC>CBB=A;;5;=@BBB;;;B?@@BD?BAIC;;;DD;;;CBBBB?C@@=@B@B=@ABBBC@@A?BBBDD8@?@@CDECD0BB;;;;-;@BABBCCAA?@DDD1C999C@@@=B?BB@@=;;5>?@?@AAD?ABB?CCCCDBBB@@9:9=>>?=>=499484473-439:5<<<<
@ATNG8:01007:05780
GATGGTAGGCGACATACATACGCGCCAGAAGATCAGGAAACTCATAGAAGAAATTCAATAGATTTTTTTAAACACGAGAGTTAAAACGTAAAAAAGAATGGTTTTACAAGACTCACGTTTAACAATATTGCAGCAGTACGCACACAATCGAAGCGCTGTAAGGATGGCTAGTGTAACTAGCAAGAATACCACGAAAGCAAGAAAAAGAAGTACGCTATTAACTATTAACGTACCTGTCTCTTCCGAAACGAATGAGTACGATGAGATCTCGTGTGCTACCATCGATCTTGGTAAGTCT
+
5;<:;?99.44;;<<==<<@54955.55949566<=9<>)55544449.444(/)//)/////;;;;;#//(/44438:88-333&////;;;;&98)//)///&/67(/////88333(3,384933/3;;;>CBBBBBBBBBCB>AA::39A988=9909>@@C?AAAAAABB@BCCCBB?BB@AAA?BBBAB=AAA>>=@@@,;=5///558AAB:<7<>>>;A9<9B:92999==;=5:3:==5=9509?CAA@@AA??@??@ABBCBCAAABBA?ABCAB@@@<B>A@?CCAA
@ATNG8:01011:05797
GATGTAGAGAGACTGTAGCGCACCCAGAAGATCAGGAACTCTAGAAGAATTCAGATTTTTAACACGAGAGTAAACGTAAAAAGAAGGTTTTACAAGACTCACGTTAACAATATTGCAGCAGTACGCACACAATCGAAGCGCAGTAAGGATGGCTAGTGTAACTAGCAAGAATACCACGAAAGCAAGAAAAAGAAGTACGCTATTAACTATTAACGTACCTGTCTCTTCCGAAACGAATGAGTACGATGAGATCTCGTGTGCTACCATCGATCTTGGTAAGTCT
+
=884//9/0/;///9;;;;;C>BA=9;9=@:99>@7?<@@A?><?9;9186;<<87777$349;<B=BCCCFC:>?B@@@@2A@=?2599&5:;=@CECD>=00+08<<<A>@<?BCACBCCDCBBBBBBC>AB<<59==<?>8949;@??<?BDCABBB?BBBBBH@??<>=8179333(399078ABB3BB@CBBBBB;:;;@<?;;;=B;;;ABB@CB@@C9:59;<==9<??:999CCDA:::CBECBB>===>>:8:;B=BB@?>>=?:>9;;5?@A@
@ATNG8:00975:05832
GATGGTAGCTCTGCTCTGACTCTCGTACTCATTCGTTTCGGAAGAGACAGGTACGTTAATAGTTAATAGCGTACTTCTTTTTCTTGCTTTCGTTATTCTTGCTAGTTACACTAGCCATCCTTACTGCGCTTCGATTGTGTGCGTACTGCTGCAATATTGTTAACGTGAGTCTTGTAAAACCTTCTTTTTACGTTTACTCTCGTGTTAAAAATCTGAATTCTTCTAGAGTTCCTGATCTTCTGGTATACACACTCGCTCGCTACATCGATCTTGGTAAGTCT
+
44::7<<>B=CDCGBBCBBBBBB;:;@@AA992:BCD=AB@D@CBCCBCBAEBBBE@E@CCCC?C@CDBCCCBBB@AAABB2@D>BACD?BBC>9:65;8:<??;?;:B>>A<<=9=BC>B?BBBBE:9:?BB@B>CCDDLLDC???BAABBB?BDC@EE@B@BBCICAAAC6;;BBB7B@D>AACCC2BBBCB;;;IHDGDCBB=@@?@0@AABE@B?BF@DDCD@A@@C@ABACBB@BBC@BCBBBCBBBBBBAAACCCBCCCBBBCAB?B@BC?BBBA
@ATNG8:00982:05841
GATGGTAGTCTCAGATAGTCTATAGTACTCATTCGTTTCGGAAGAGACAGGTACGTTAATAGTTAATAGCTGTACTTCTTTTTCTTGTCTTTCGTGGTATTCTTGCTAGTTACACTGCCATCCTTACTGCGCTTCGATTGCGTGCGTACTGCTGCAATATTGTTAACGTGAGTCTTGTAAAACCTTCTTTTTACGTTTACTCTCGTGTTAAAAATCTGAATTCTTCTAGAGTTCCTGATCTTCTGGGTCTCTCTCTCACGCACTACCATCGATCTTGGTAAGTCT
+
45=>5;@BAA@B>C>====>>@=666<<555<7556?8@@:>:=<B;;;;5;955=5=8>@9:45.//:///7:55(--555'--(---881//6=:==B8@@78:@A@@=@A?>?>A?BCC@E?@@@AAABB=A?::4;;:9BCBCAA98988BB=;;9>BB=B=>973354:<9<<<<</4.4544444$4<8883:@@>@@@>@@=BB@B0B@=:969@CEAJCCBBAAAF@CCBIBB>BBBB=ACBBABB;;;CBB@A::9C?CBBBBBBA=A=AA;@ABB
@ATNG8:00988:05840
ATGGTAGGACGAGCGTCTGAGAGGTACTCATTCGTTTCGGAAGAGACAGGTACGTTAATAGTTAATAGCGTACTTCTTTTTCTTGCTTTCGTGGTATTCTTGCTAGTTACACTAGCCATCCTTACTGCGCTTCGATTGTGTGCGTACTGCTGCAATATTGTTAACGTGAGTCTTGTAAAAACCTTCTTTTTACGTCTACTCTCGTGTTAAAAATCTGAATTCTTCTAGAGTTCCTGATCTTCTGGGTCTACGCTCGTCGCGCTACCATCGATCTTGGTAAGTCT
+
:::.449.44499::;;=<<==A?C@@@B@@>@CCD>CB@CAB@A@@AB?CBCCB?B@BCCC>B?BBBBB;;0@<==A@@,00-/:>>8B=BB=BA@<?B6:;@CBD@CCDFBBBB@CCC@B@CB@@@CBB>BBBA?BBAA@BBCCAAABBBBB@CCC@CC@D?BBBBBBBCC>C;;;;;*;>C>BCJJJ5ABCCBBB:;;@@::5=9=9=9,9AABB@C@DGACCC<<<C@C@CCCAAA>@?CJ?BBBBCBCCC@A;;;BBBAA?ACCBBBBF?B@CC?ABB@
@ATNG8:00993:05839
GATGGTAGATATATGCACGCTCTACCAGAAGATCAGGAACTCTAGAAGAATTCAGATTTTTAACACGAGAGTAAACGTAAAAAGAATGGTTTTACAAGACTCACGTTAACAATATTGCAGCAGTACGCACACAATCGAAGCGCAGTAAGGATGGCTAGTGTAACTAGCAAGAATACCACGAAAGCAATAAAAAAAGAAGTTACGCTATTAACTATTAACGATACCTGTCTCTTCCGAAAACGATGAGTACTACTCTCAGAGACATCGATCTTTGGTAAGCT
+
CCCC@CB@??<A@BBB@966=@@AB>ABB??@AB00*0)00////96==9=9<<<BBDDD1:59AA897??787.8900AA@0?@+//)///&/9:8?@=B@>>00+/;;;7?=A<<A@ABCBABC;;:BBBB@CCCC?BBDCCDCC?B?B;;7;AAACDBB?@@@@@?<?B?AC@:@=>=<37;;88999:::#9;98>4??;;A:@<@29265/567;;<55.5777979132../.&....3835599222999@@@@@@@@@?9----)-(--(-66
@ATNG8:00968:05902
GATGTAGCTCACGTACGTCACACGTACTCATTCGTTTCGGAAGAGACAGGTACGTTAATAGTTAATAGCGTACTTCTTTTTCTTGCTTTCGTGGTATTCTTGCTAGTTACACTAGCCATCCTTACTGCGCTTCGATTGTGTGCTGTACTGCTGCAATATTGTTAACGTGAGTCTTTGTAAAACCTCTTTTTACGTTTACTCTCGTGTTAAAATCTGAATTCGTCTAGAGTTCCTGATCTTCTGGCTCTCGTAGACAGATACTACCATCATACCTCGAGTCT
+
BA@@;;==566=;@>665;:=@@@A?@@CGE@EEEJ?BDAFACBBBB;;::@BBC?B:<;BC?C@CCC@AAAA@<@B=?A1==:<778(3:8899?>:;@,///://(/::888=>8BBB@B@>====:8918@<<06766<///;977>>>;;;;A==8<=7;,5575225222'22555)50679999*9;99;1338...---.(...&..22616+228222277;6;6:99999395505==;<==>>@888>>ABBBB5;;;886;6<=A:9::=
@ATNG8:00981:05890
GATGGTAGCTATACGTATATCTATGTACTCATTCGTTTCGGAAGAGACAGGTACGTTATTAGTTAATAGCGTACTTCTTTTTCTTGCTTTTCGTGGTATTCTTGCTAGTTACACTAGCCATCCTTACTGCGCTTCGATTGTGTGCGTACTGCTGCAATATTGTTAACGTGAGTCTTGTAAAACCTTCTTTTTACGTTTAACTCTTCGTGTTTAAAAATCTGAATTCTTACTAGAGTTCCTGATCTTCTGGACAGAGTGTGCAGATACTACCATCGATCTTGGTAAGTCT
+
4<@@?BCBBBDCA@A@BBGGEGMBAA@;@@<@=AAAC=BD>B<??@@=BB?BBBBB=@@;>:9458<@@=>>:==9BBAAA19<4<3377&3:::055:49?<=:97781389888BB?=BB?B?<==885772:9999885::;<867A>=:::71///3//)//557<==?>>;<8;9;+7(/(/8888+9;===6A17656.6==;==17666)7///;0508=:=>>==@872527587350///5;8895527;;>>>A>>>>>A;A<<<?;;;7;,//599;?
@ATNG8:00992:05878
GATGGTAGCTCTGCTCTGACTCTCGTACTCTTTCGTTTCGGAAGAGACAGGTACGTTAATAGTTAATAGCGTACTTCTTTTTCTTGCTTTCGTGGTATTCTTGCTAGTTACACTAGCCATCCTTACTGCGCTTCGATTGTGTGCGTACTGCTGCAATATTGTTAACGTGAGTCTTGTAAAACCTTCTTTTTACGTTTACTCTCGTGTTAAAAATCTGAATTCTTCTAGAGTTCCTGATCTTCTGGCGCTATGTATGTCGCCTACCATGATCTTTGCTGAAGTCT
+
@@?@9=BBBBBBCBAA@BBEDHCCCCECCCBC>CCCD?DE@C@BBBBBBB>@@BCC?D?CBCC@B?CCCCF@:446::BBB2@A>A@@A=>??D?B?>;?B=?????A<BFCAAACB????7;5;==::;;;=ABAA<???B@@@===>A>8::A7:;><AA=A<@@??;;;@D:==>>=/=7=5;7===,:77==,-,,,,,,-7739::</<A@>C;A<AA=AAA?>>><?;???>==9===<;;:>>====;:;@==176<6<=9@;===2///8956322
@ATNG8:01012:05883
GATGGTAGTGATACAGATCAGACACCAGAAGATCAGGAACTCTAGATGAATTCAGATTTTTAACACGAGAGTAAACGTAAAAAGAAGGTTTTACAAGACTCACGTTAACAATATTGCAGCAGTACGCACACAATCGAAGCGCAGTAAGGATGGCTAGTGTAACTAGCAAGAATACCACGAAAGCAAGAAAAAGAAGTACGCTATTAACTATTAACGTACCTGTCTCTTCCGAAACGAATGAGTACGAGAGTCAGAGCAGAGCACCATCGATCTTGGTAAGTCT
+
8:::9=>?@@<B<<@BC;:9;>>>C:BBB?BB>===;?<>>>555;:;;8<7;?555===+=8=A@@AAAA:::,:9;6>??+==9<:DFG;BBB@BCCDCBCCC?C?;;:;CD=AACBBBBCCCCCCBBBC@CBBB@CACBDCBB?B?B00-0AAAA@CC@@??A@@<??:9:9399@@A8@994:ABBB3BB?B??>?BBBA;>;>@AC<>;>@CCD@BCBCBCD=;7=;;5;00,0;==?AB????A@ABDBB999@??@@:<<96655>.5.5>9<<><
@ATNG8:00968:05923
GATGGTAGCTCTGCTCTGACTCTCGTACTCATTCGTTTCGGAAGAGACAGGTACGTTAATAGTTAATAGCGTACTTCTTTTTCTTGCTTTCGTGGTATTCTTGCTAGTTACACTAGCCATCCTTACTGCGCTTCGATTGTGTGCGTACTGCTGCTATATTGTTAACGTGAGTCTTGTAAAACCTTCTTTTTACGTTTACTCTCGTGTTAAAAATCTGAATTCTTCTAGAGTTCCTGATCTTCTGGGCAGACTCTCACACGCCTACCATCGATCTTGGTAAGTCT
+
44<;7555=555;<<:@;66;;;>>BCABB9:09@A@<BB9A<<<<===>:@<;55.5.599::><===??00/96::;;;(//+5:<>4>>;<266=159799@@@B@DCBBBC@@=@@A<@=ACCBBBBB?CAAB@DCCBCCCCDBCBBBBBCCEDD@AA?A>@@B@A@BCB:@;;;;.;=A5;<;;;*;BBBD>ABAACCCBA@5::9:':::;C?B?BB@CC@AA@@>@@BCA@AB@DCCC?CCCAA@A@@@A@BAB9;;B?E<;;A;;;=A?@@>ABBB
@ATNG8:00984:05951
GATGGTAGATATATGCACGCTCTACCAGAAGATCAGGAACTCTAGAAGAATTCAGATTTTTAACATCGAGAGTAAACGATAAAAAAGAAAGGTTTTACAAGACTCACGTTAACAATATTGCAGCAGTACGCACACAATCGAAGCGCAGTAAGGATGGCTAGTGTAACTAGCAAGAATACCACGAAAGCAAGAAAAGAAGTACGCTATTAACTATTAACGTACCTGTCTCTTCCGAAACGAATGAGTACTACTCTCAGAGACACACTACCATCGATCTTGGTAAGTCT
+
;<>>:>@C=666>9995555999<D7;@<9=;<<4505377:///;6;8+-+/0/89;;;+8587333887;777(333/8;;::$///(/(///&/8838;;;85522,2677177748888CCCCCCCAAABCB?CC@@=@;;;AAAB?C?C<;6:B:9;BBB@DBBEED?994:BA9??BBB8?9939798*7>8>@BBA:::=,5,255:49095994.44445B>:>:=CB>885>558BBBABBA@@@AABCCBBBBBBA=;6;6669:9:8A??@<CA@@
@ATNG8:00997:05939
GATGGTAGCTCTGCTCTGACTCTCGTACTCATTCGTTTCGGAAGAGACAGGTACGTTAATAGTTAATAGCGTACTTCTTTTTCTTGCTTTCGTGGTATTCTTGCTAGTTACACTAGCCATCCTTACTGCGCTTCGATTGTGTGCGTACTGCTGCAATATTGTTAACGTGAGTCTTGTAAAACCTTCTTTTACGTTTACTCTCGTGTTAAAAATCTGAATTCTTCTAGAGTTCCTGATCTTCTGGGCAGACTCTCACACGCCTACCATCGATCTTGGTAAGTCT
+
//884999;;;;<<<<<;;665<995559<<<:>===7<<:?;=ABCBBB?B@BBB@C@CDBB?A?AADCB@@;@?BBCCC5@@<?;;;0::95.55:499,///9/516===?@AA>ABB?B>BABCB@@@?BBCC@CCCEEEAA@@@>???;;5;9>;AA?B@?@@@@A=AA<@@CCC9DAD??A@A3=?999,5;?996>??C<@?>>0=9:9=9=;9;6;A@AAAA>A>AAABBA?B@AA;BA@AB@@ACBBBC@@=@@@=AAAAAAAA?D@CC?CCCC
@ATNG8:00999:05958
GATACACGTGTGCTCTCTCGTACTCATTCGTTTCGGAAGAGACAGGTACGTTAATAGTTAATAGCGTACTTCTTTTTCTTGCTTTCGTGGTATTCTTGCTAGTTACACTAGCCATCCTTACTGCGCTTCGATTGTGTGCGTACTGCTGCAATATTGTTAACGTGAGTCTTGTAAAACCTTCTTTTTACGTTTTACTCTCGTGTTAAAAATCTGAATTCTTCTAGAGTTCCTGATCTTCTGGACAGAGTGTGCAGATACTACCATCGATCTTGGTAAGTCT
+
BBCCCCCCCBBBCBCDCBCCEECBBAA>ACCC>DD@B?CCCCBCD@CCBBBAC@BBDD@D?BBBBACCCC@@@?@?2A@@BBCC=CCCD?B@?:>>6:9?CHD?CCCA??AB>CAA<A>ABAAA@@@>BBCA9<<><=<?><<999:<::4:;;<BB;A5;:8879755/53399)3(.(..../'/8////&56999>A>==08989(5==>A<A:>><A??>AAD=D<CA??>>7;;>=@@@A@@?@?>>>>>AAABAA;??A?????=B=>><>@AA
@ATNG8:00967:05970
ATGGTAGAGTATGCATGTGTATCTCCACGAAGAATCAGGAACTCTAGAAGAATTCAGATTTTTAACACGAGAGTAAACGTAAAAAGAAGGTTTTACAAGACTCACGTTAACAATATTGCAGCAGTACGCACACAATCGAAGCGCAGTAAGGATGGCTAGTGTAACTAGCAAGAATACCACGAAAGCAAGAAAAAGAAGTACGCTATTAACTATTAACGTACCTGTCTCTTCCGAAACGAATGAGTACTACTCTCAGAGACACACTACCATCGATCTTGGTAAGTCT
+
///)///-79;//////5:5555//)----(--(-9;;5;9<BBAA@@?AB@BGIFBCCDCD5C@BBDDDDCCCCD=BA:;;;;*;A>B=@@@4@BB?BBBBBAA@@=@ADD?AAC><BBBDBBCBAAICCCCC?CDCC?BBCCCB@@=AAFBB?CBBBBCBC@CBABCD?@@>ABB>AABBB:A><899999(:=:@BBBCBBBC5878=>?5:5;<@@A@BCCCCDD?B?BAA;A@@=ACCBBCBCBBBAABBCBBBBBBBCCCD?C>>?DBBA;B?BA>BBBB
@ATNG8:00977:05973
GATGGTAGTCTCAGATAGTCTATAGTACTCATTCGTTTCGGAAGAGACAGGTACGTTAATAGTTAATAGCGTACTTCTTTTTCTTGCTTTCGTGGTATTCTTGCTAGTTACACTAGCCATCCTTACTGCGCTTCGATTGTGTGCGTACTGCTGCAATATTGTTAACGTGAGTCTTGTAAAACCTTCTTTTTACGTTTACTCTCGTGTTAAAAATCTGAATTCTTCTAGAGTTCCTGATCTTCTGGTATGACTAGTGTACTACTACCATCGATCTTGGTAAGTCT
+
55<<7<BAAA>:;<;;;@<<ACCBBBAA;5590:56?6??9<7<==<<;;9;B@@@?D?AA;:4;=@A@<<<<>@89:;;;);A5:4==4::;;7;>>9==9<<DDCC?CCCCBBBC?CDC@C?CBBBB@@@@CCBB@CCCBBBCCCCCBBBBBB?CBB?BB?B@BBCCBBBCC@BCCDC<CAC><<;;;*;B;;;7;ABCCFCCCC@DDDD5C@@AB@B@CD?DCBCBBB=A=@@@CCC=@@A?AFDDCBAAACCCCCCCCBBB?BCCCCC@@>@?AA?B@@@
@ATNG8:00981:05993
GATGGTAGAGTATCATGTGTATCTCCAGAAGATCAGGAACTCTAGAAGAATTCAGATTTTTAACACGAGAGTAAACGTAAAAAGAAGGTTTTACAAGACTCACGTTAACAATATTGCAGCAGTACGCACACAATCGAAGCGCAGTAAGGATGGCTAGTGTAACTAGCAAGAATACCACGAAAGCAAGAAAAAGAAGTACGCTATTAACTATTAACGTACCTGTCTCTTCCGAAACGAATGAGTACTGTATCTATGTGTGCGCTACCATCGATCTTGGTAAGTCT
+
4448.45::;;;////::5555555.///5/////4.4.4:44444355.55<<:;;??>+B9AA<BBABAIGH>AACDFFF5BB>B=@BA7A@C@B;;:>?>;;5:=AB@CCC?ABCCCBBB@AABACACC?C;;;5;A@@AAA@=B;;;;29:949::=8???ADC???;?::28><<=5;<<8<@@@A2BC@CCBCDCC??<?:>@@=5;5;=;;:?BB@@@AA@C>ABB=@AB<@@????BCCBCCBBAAAAAAABBBBBB@CAAA?9993:3:>9@;;;
@ATNG8:01000:05981
GATAGCACACGAGATCTCATCGTACTCATTCGTTTCGGAAGAGACAGGTACGTTAATAGTTAATAGCGTACTTCTTTTTCTTGCTTCGTGGTATTCTTGCTAGTTACACTAGCCATCCTTACTGCGCTTCGATTGTGTGCGTACTGCTGCAATATTGTTAACGTGAGTCTTGTAAAACCTTCTTTTTACGTTTAACTCTCGTGTTAAAAATCTGAATTCTTCTAGAGTTCCTGATCTTCTGGTATACACACTCGCTCGCTACCATCGATCTTGGTAAGTCT
+
@@@DDCDCCCCBCBCDCFCBCBB@CCD;;8;BBB==B@B<CGGCCCB>BBAAB@C@GCDD@B@BBCB@A@@@=@@AAB2AB><AA<<==B@DAA>AB=?>?B??<?BB???BB?BBD@D@BBB99:989>;;;:=A@@@BB===CBAA:::188807=:A;??@655@A;022AAA2@<@<>>?>>/?>>@@3;6;==>>;;//,-;;;,7-//7484<>:@>>=;77484///88<078=8=?????AA;;;:;?????>?:?;;;;@??=?=AA<===/
@ATNG8:01000:05999
GATGGTAGACATATCGTACTCTCTGTACTCATTCGTTTCGGAAGAGACAGGTACGTTAATAGTTAATAGCGTACTTCTTTTTCTTGCTTTCGTGTATTCTTGCTAGTTACACTAGCCATCCTTACTGCGCTTCGATTGTGTGCGTACTGCTGCAATATTGTTAACGTGAGTCTTGTAAAACCTTCTTTTTACGTTTAACTCTCGTGTTAAAAATCTTGAATTCTTCTAGAGTTCCTGATCTTCTGGTATACACACTCGCTCGCTCCATCGATCTTGGTAAGTCTA
+
CDDC@BBB@@A@B;;;CCCABACCBBB@A@BB=B@@@<?>:C:BBBBCCD=@@9484:9:?==6;-0/9@@ABBB@BBBBB2@@;=:98(33378;>8?@599?A@A:>=;0//9948AA5:4:==;;;;A8===?5;;;;??AAAAA777=//+/9:7<@<@<?AA===AA@155::;/:9>188>>=+;::==4<8::::=><<<:;;;;+9//*/:7<7==9=;;:;7818:=A?A=>8=<=8=>>>@A@>>:=<///667>:?@@;;;>>:>:>96996--
@ATNG8:01007:06003
GATTAGTATAGAGCTCTACATAGTACTCATTCGTTTCGGAAGAGACAGGTACGTTAATAGTTAATAGCGTACTTCTTTTTCTTGCTTTCGTGGTATTCTTGCTAGTTACACTAGCCATCCTTACTGCGCTTCGATTGTGTGCGTACTGCTGCAATATTGTTAACGTGAGTCTTGTAAAACCTTCTTTTTACGTTTACTCTCGTGTTAAAAATCTGAATTCTTCTAGAGTTCCTGATCTTCTGGTGTCTGATCTGTATCACTACCATCGATCTTGGTAAGTCT
+
@@A<AACCCBBBCAAACCCCCGGDCCJCBB=A@BB=DC?B?BCCBBBD@BCABC@B@B???@D?CBABCBA<A6?====.=?<BBBB>AAAB@BBB?AA599?B@@=ABBBBBB@<@@B<?<?>>>>>>A<@@@@577?????F@>>>>::;<8=?@=AF;>;>887<<:::478877*74;6<<<==+99<:=2;<A??>;;9<4:897(7;<<=:><@@<??>A?==9=:;;;;;@6;;D<>???C@???;;;BB===>>=<A@=>==>>5;5;>:>?C>
@ATNG8:00977:06044
GATGGTAGCTCTGCTCTGACTCTCGTACTCATTCGTTTCGGAAGAGACAGGTACGTTAATAGTTAATAGCGTACTTCTTTTTCTTGCTTTCGTGGTATTCTTGCTAGTTACACTAGCCATCCTTACTGCGCTTCGATTGTGTGCGTACTGCTGCAATATTGTTAACGTGAGTCTTGTAAAACCTTCTTTTTACGTTTACTCTCGTGTTAAAAATCTGAATTCTTCTAGAGTTCCTGATCTTCTGGATACACTCATGTGCACCTACCATCGATCTTGGTAAGTCT
+
59:<9>BBB@;;<<<=<;;;<;99;6559;5526==>6<<:=;====>>@:?<<<>9?:>==:494///99;==;744449$9>4:4A?8>455.5594990455===:>>>==<>><@>>494:B@AAABB?BBBB@CDBBBDB;;;@@BDCCD?BBB@DE@B=AA@;;9<99.55555&57<555555$59;<>7@>>>;<;95529999'9999;8=5>>;;@ACDBB>A>ABBBBB@::;@AA@BC;;;B;;;@CCC@CBC;@;999@=;6;:00*0:==
@ATNG8:00986:06010
GATGGTAGCTCTGCTCTGACTCTCTACTCATTCGTTTCGGAAGAGACAGGTACGTTAATAGTTAATAGCGTACTTCTTTTTCTTGCTTTCTGTGGTATTCTTGCTAGTTACACTAGCCATCCTTACTGCGCTTCGATTGTGTGCGTACTGCTGCAATATTGTTAACGTGAGTCTTGTAAAACCTTCTTTTTACGTTTACTCTCGTGTTAAAAATCTGAATTCTTCTAGAGTTCCTGATCTTCTGGTGTCTGATCTGTATCACTACCATCGATCTTGGTAAGTCT
+
////)45:;655=<<<<566566<665;<//,/:::5;@:@;?@?<@BC?CBBBB>A>@@?A=A=ABAB<<>>=8:>=>?,@@=@>A@<000><4<8=9==8:;;BBCABBCCCBBA=@@B?B@CCCDBBAC@CCDC?E@CBBBBBCBBBBAAAA<ABB=BC@C@CBBBCBBCC@BCDDC;C@C?BBBBB5BCDCC>CCCCBCB@AA5;;;;*;@A@B@CAEHADCCCBBC@EABB<;;K@A@A@BBFCCHCCCBBBBBCCBCCD@CCDCDBBB>@>@C?BBBB
@ATNG8:00996:06032
ATGGTAGGACGAGCGTCTGAGAGGTACTCATTCGTTTCGGAAGAGACAGGTACGTTAATAGTTAATAGCGTACTTCTTTTCTTGCTTTCGTGGTATTCTTGCTAGTTACACTAGCCATCCTTATTGCGCTTCGATTGTGTGCGTACTGCTGCAATATTGTTAACGTGAGTCTTGTAAAACCTTCTTTTTACGTTTACTCTCGTGTTAAAAATCTGAATTCTTCTAGAGTTCCTGATCTTCTGGTATACACACTCGCTCGCTACCATCGATCTTGGTAAGTCT
+
///)//860///787:;>;:;>>=@;;;@;;5;@@B>CD@C@BBBCCBC?BCCAA?A@BBBB?C?BBBBCA@=B49999*4939455)9>@C?CCC@CD?BBDDDDADCCBCCCC@CBC@C@DD@BBBBC?BBCC@CBBBCCBBBBCAA???B?CCC@DD?B9::BBBCCFDADFEEF;EAC@AAAA@0ACCCD?B;<;BAB@AA@BDDD5DDBBC?B<@@?@AACCDH@D@:;;CCC@CBC@BBBBBDDCCCCBBCBAAB997:ACABBBB?B?BB@BCBC
@ATNG8:00978:06099
GATGGTAGGTGCAGCATGAGTGTATCCAGAAGATCAGGAACTCTAGTAGAATTCAGATTTTTAACACGAGAGTAAACGTAAAAAGAAGGTTTTACAAGACTCACGTTAACAATATTGCAGCAGTACGCACACAATCGAAGCGCAGTAAGGATGGCTAGTGTAACTAGCAAGATTACCACGAGAGACAAGAAAAAGAAGTACGCTATTAACTATTAACGTACCTGTCTCTTCCGAAACGAATGAGTACTATAGACTATCTGAGACTACCATCGATCTTGGTAAGTCT
+
45<<056=7445454==>=>C@??99159>7=@:?@?9@<@ABCBCHKBC>BACCDACBBA0@<00////99;=>4<;?;<<<+>==@466609@B@?DCA>>?9924549.38829:;<=<<;;@CE;;;;;6;BAA;?@???BCC?C=@@@>BBBBBBBC@CC@??B=@@@9?;;;<8<66////06999:)3314==???==@ADACCCC>B>;;;CC?;;6;;::9>056;::<<7::;/0/;;::;;?;:?8;;?BBBBCA@>A:95:::;8=9=C?@D</
@ATNG8:00994:06077
GATGGTAGAGAGAGCTCTCTCATCGTACTCATTCGTTTCGGAAGAGACAGGTACGTTAATAGTTAATAGCGTACTTCTTTTTCTTGCTTTCGTGGTATTCTTGCTAGTTACACTAGCCATCCTTACTGCGCTTCGATTGTGTGCGTACTGCTGCAATATTGTTAACGTGAGTCTTGTAAAAACCTTCTTTTTACGTTTACTCTCGTGTTAAAAATCTTGAATTTCTTCTAGAGTTCCTGATCTTCTGGGTGCGCTACAGTCTCTCATCGATCTTGGTAAGTCT
+
CCCC@DBBACCCCCC9;;CBCDCCCBBBCCCB=B99:8;D?B@BBCCFBC?BAA@A=B=AA@@9@@CCCBBB??=:99887$7739333(3::=7<<;6:=0397<3703>>;=>>A=AB?9>9===<:8888===><ABBA???>?>@@==;;:076<8<@:><>AA>>>>;:4767888(84<-65:::*9<<8:06555589;<=:>@@@.>><5;:-65(586=<<;;79296===:8:2778?7>@>======>>>?@>>==>?>>>>:=:>A=AA@>
@ATNG8:01000:06083
GATGGTAGTACATGATAGCACGACACCAGAAGATCAAGGAACTCTAGAAGGAATTCAGATTTTTAACACGAGAGTAAACATAAAAAAGAAGGTTTTACAAGACTCACGTTAACAATATTGCAGCAGTACGCACACAATCGAAGCGCAGTAAGGATGGCTAGTGTAACTAGCAAGAAATACCACGAAAAGCAAGAAAAAAGAAAGTACGCTATTTAAACTATTAACGTACCTGTCTCTTCCGAAACGAATGAGTACGATGAGATCTCGTGTGCTACCATCGATCTTGGTAAGTCT
+
777>+55:955<==::://////44405<=8::7//)/5;5///;544.4.4.4.48;44444$45:@DECCBC;:9,;;;;;;;;$:5.48>>>16550555;ABB;;6;?AB>;;;<>>BBCDDCBBCCB@?90+0=00,0<@:8<00+/8<=B>BFB@B@;;:;BBB;;5999-99927?@@AB8::99798889%7:9)7??==?>80/)//(/;00)/(.57778=;@@?@A>B:;;C=@;<7;::ABAAABBBBCCBAAAA@@@AAABC?BBCCA=;:0939?;B<;;
@ATNG8:01010:06090
GATGGTAGGTGCACATGAGTGTATCCAGAAGATCAGGAACTCTAGAAGAATTCAGATTTTTAACACGAGAGTAAACGTAAAAAGAAGGTTTTACAAGACTCACGTTAACAATATTGCAGCAGTACGCACACAATCGAAGCGCAGTAAGGATGGCTAGTGTAACTAGCAAGAATACCACGAAAGCAAGAAAAAAGAAGTACGCTATTAACTATTAACGTACCTGTCTCTTCCGAAACGAATGAGTACCTCTCAGACGCTCGTCCTACATCGATCTTGGTAAGTCT
+
@;AC9BCC?BB?<@CCCCCBBBB;;5;;9.5<>><A>A>ABCGCCB@BB>B>BABBCCDC5B@BBBCCCC@;;<0<B;;;;;(;>9;=>??2??;5;@;@?B@:;49;=?:9780439:<666@DB@BBBBB>BBBB@CCEEBBBC?B>@;;5;@A@BBBB?CCCCBC?BCACCB@C@@@=5=00*.8888;%886////68===7<7>=9937255;<<7@@@;;:A>A8:;D>BBB<AABBA@@>BBB@=<=789AA>>??BABDC?;;>;:00+00+0=00
@ATNG8:01012:06068
AATGGTAGCACGAGTCACTCATATCCAGAAGATCAGGAACTCTAGAAGAATTCAGATTTTTAACACGAGAGTAAACGTAAAAAGAAGGTTTTACAAGACTCACGTTTAACAATATTGCAGCAGTACGCACACAATCGAAGCGCAGTAAGGATGGCTAGTGTAACTAGCAAGAATACCACGAAAGCAGGAAAAAAGAAGTACGCTATTAACTATTAACGTACCTGTCTCTTCCGAAACGAATGAGTACGATGAGAGAGCTCTCTCTACCATCGATCTTGGTAAGTCT
+
E?BB@BBBCBBBBCDDDCDCAC=>><>BC?CDCCBC@B?BBBA@AC?@@?B?;<9>?@@@1?<??@@@?BB@??9>8;5>>>+==:?<@@>9CBC?AACB@@>;;:,:=CC?BBC<?@@?@ABCBBBCAB@BE@BBBB>@@@??>??9@>B;;6;@@@BCBD?AAACBB?::79BC:@?89927778/9999:%:323?<A==AB=<:;88=?6A;>>BCB@AAABBBA=@>???<@CC?CCCBBBBBBAAAFAAABB888A>:::<:>>;;;?==9A>AD@D@?@
@ATNG8:00966:06135
GATGGTAGCGCATATCAGCGCAGCCCAGAAGATCAGGAACTCTAGAAGAATTCAGATTTTTAACACGAGAGTAAACGTAAAAGAAGGTTTTACAAGACTCACGTTAACAATATTGCAGCAGTACGCACACAATCGAAGCGCAGTAAGGATGTCTAGTGTAACTAGCAAGAATACCACGAAAGCAAGAAAAAGAAGTACGCTATTAACTATTAACGTACCTGTCTCTTCCGAAACGAATGAGTACGATGAGATCTCGTGTGCTACCATCGATCTTGGTAAGTCT
+
5<<<?B@B@CCC;99><<<>;@;==6<=<9;;;;;<8=8=;;;<<<6883:333445555$57;9;<;>==?AA8AB;;;;.9@=@4;;;&9@A<>BCCCDCCC@C@BB@BBB@CCBBBCCCAAADCDDDDACDBB?BBBCCCCD>A<ACCABBCDLEBB?BBCCCC@BB?BBC@AB???:?>><99999(9@;@@BCBBCCB@CACCBB?B?CCBBB@AA@@@BB?B@@@@<@CD@CBBBBAAACBBBBBBDAAABBBBBBAA>AB@@@AAA=B=B@?E9::
@ATNG8:00983:06159
GATGGTAGTACATGATAGACGACACCAGAAGATCAGGAACTCATAGAAGTAATACATGATTTTTAACACGAGAGAAACGTAAAAAGAAGGTTTTACAAGACTCACGTTAACAATATTGCAGCAGTACGCACACAATCGAAGCGCAGTAAGGATGGCTAGTGTAACTAGCAAGTATACCACGAAAGCAAGAAAAAGAAGTACGCTTATTAACATTAACGTACCTGTCTCTTCCGAAACGAATGAGTACTGCGTCTCACTCTCGCCTACCATCGATCTTGGTAAGTCT
+
/9//)/9:;566<<;;55554<945.555.55555/5;)/////7772--/)///////4999$4.4::<<<<<<;39888888'894:7;::.88713337999;<7=7<<488928888;<<<::555;;;;9=<<<8<@@:CCCC=?;9889=?8988993986666*//////(3333;3922,27===*;;375555..(.3(.(.22+2.556669;;;;;?>:=255:0999.44:888834435999;;====?><;;;255548:43-57<:7><66
@ATNG8:00992:06115
GATGGTAGTGTCAGTGCGCGTGTCCAGAAGATCAGGAACTCTAGAAGAATTCAGATTTTTAACACGAGAGTAAACGTAAAAAGAAGGTTTTACAAGACTCACGTTAACAATATTGCAGCAGTACGCACACAATCGAAGCGCAGTAAGGATGGCTAGTGTAACTAGCAAGAATACCACGAAAGCAAGAAAAAAGAAGTACGCTATTAACTATTAACGTACCTGTCTCTTCCGAAACGAATGAGTACATAGATATACGTATAGCTACCATCGATCTTGGTAAGTCT
+
<<<B=@A:444///////855-//8:<<:@CBBAA?@=A@CAAAC@CDAF?A@@9:::9)9:><:BBAA@;;<3<;45:::';B>B5;;;-:EE@CCECCDJCC@B@BB@BCC?CBBACCCC@BBCCBB@C?CDBB=BBBB???A?E@C??<?BCCBBBB@BBCB>><>D??>?59999927>><999999%9>;>988B<>=@7;88?BD7;7;@BCB@CBAA@@>393999,9AA>BBBBBBCBBBBBB>>>>>@@B?;77//*/997///6696@@=B@@?
@ATNG8:01000:06198
ATGGTAGCTCTGCTCTGACTCTCGTACTCATTCGTTTCGGAAGAGACAGGTACGTTAATAGTTAATAGCGTACTTCTTTTTCTTGCTTTCGTGGTATTCTTGCTAGTTACACTAGCCATCCTTACTGCGCTTCGATTGTGTGCGTACTGCTGCAATATTGTTAACGTGAGTCTTGTAAAACCTTCTTTTTACGTTTACTCTCGTGTTAAAAATCTGAATTCTTCTAGAGTTCCTGATCTTCTGGATATGAGTGACTCGTGCTACCATCGATCTTGGTAAGTCT
+
444.4444444:;=BC;666659;655:=//)/99:5<=:?:<BBCBBA@CCCBB=@=@CCC?CABBCCCCBCB?;;;;;*;A>BBCD>@@AA8;5D=BB@BBABCC@BBBDCB;;:;BC?D?CDBB;;;A<@@BC>BBBBCCDCCBBBBBCCB?CCD?BB?B?BBBBBCCBC?AACCC<EAG?BBCCB0BC;;;0<AC;<;CBAB@BCCC5D;<;BAC?CF@BBBDA@@AD@BBBDBA>@@A=BBCCCCCCBBBBBCBBBBAA@CCAAAA??;?;?A>AABA
@ATNG8:01008:06169
GATGGTAGGACGAGCGTCTGAGAGGTACTCATTCGTTTCGGAAGAGACAGGTACGTTTAATAGTTAATAGCGTAACTTCTTTTTCTTTGCTTTCGTGGTATTTCTTGCTAGTTACACTAGCCATCCTTACTGCGCTTCGATTGTGTGCGTACTGCTGCAATATTGTTAACGTGAGTCTTGTAAAACCTTCTTTTTACGTTTACTCTCGTGTTAAAAATCTGAATTCTTCTAGAGTTCCTGATCTTCTGGGTGCGCTACAGTCTCTCTACCATCGATCTTGGTAAGTCT
+
<<<<<@9;69;;@;;;>>===>??:=955959.9:883993<2/////9;4999999)5.599<.949=99555.5=8==@@@+??@7;;;>4;;<<7<555)5@.559::;7;BCCABBC@@@@8;6;BBABC;;7;BAA?CBBBBBCCBBBBBBBBC@BAA?CC@E@CCB;;;BBB?BC>D@9F=A<99999(9@;;A6A666;9999;.5555$4445915.5=7;;?>==A?B?BCB@?@?AABD>BCDCBCBBBBBBB@A@BCB?BBBDDDDDAGABB@C;;;
@ATNG8:01009:06196
GATGGTAGGCGTGTGAGAGTCTGCCCAGAAGATCAGGAACTCTAGAAGAATTCAGATCTTTAACACGAGAGTAAACGTAAAAAGAAGGTTTTACAAGACTCACGTTAACAATATTGCAGCAGTACGCACACAATCGAAGCGCAGTAAGGATGGCTAGTGTAACTAGCAAGAATACCACGAAAGCAAGAAAAAGAAGTACGCTATTAACTATTAACGTACCTGTCTCTTCCGAAACGAATGAGTACCTCTCAGACGCTCGTCCTACCATCGTTCCTTCTGAGTCT
+
A@?A?BCB?BCBBCBCCCCCCABAC>CDD@DBBBBB=A=ACBBCBB?@@;>7?@@@@@B@5=995556;<@?@@3999;;;;*;A=?5:::*9B@=ABBCCCDA@=@?::8;CC@DDBBC@@@ABBBB;<;D@C;;;>B;<;BBDC?B>B;;8;BCCDCDB@CCBBEC@BA=AA@8<>99929@@<@AAAA2@B>AAA???BBB5:49><91:3::@AA?AA@?>@B4;69<=8<9958AA?@7858CCBBBBBBB@A@8846@>9=>><@=@=A>BCFCAAAB
@ATNG8:00969:06211
GATGGTAGCTCTGCTCTGACTCTCGTACTCATTCGTTTCGGAAGAGACTAGGTACGTTAATAGTTAATAGCGTACTTCTTTTTTCTTTGCTTTCGTGGTTATTCTTGCTAGTTACACTAGCCATCCTTACTGCGCTTCGATTGTGTGCGTACTGCTGCAATATTGTTAACGTGAGTCTTGTAAAACCTTCTTTTTACGTTTACTCTCGTGTTAAAAATCTGAATTCTTCTAGAGTTCCTGATCTTCTGGGCTGCGCTGATATGCGCTACCATCGATCTTGGTAAGTCT
+
<@><9==55544::995555555:<655::4425==<299.4.49:<5559.555;;.515;;;0616=55/////)//////#//7.7=>>24455.5.55.5:.54554515<<<<><<8;;;9<9==AA<@??=>@@@?CDBAACCB@@AC@@@@@;@@?;?@=?:?>@>966?A256??=099?:;ADEE199:>>5>00///////)/777'7////)/3:=9666==<<9;6;;:///)/-//)/////7:9:=BCC@DCBBB7999:===>8>;>@=ACBB
@ATNG8:00989:06227
GATGGTGTCTCAGATAGTCTATAGTACTCATTCGTTTCGGAAGAGACAGGTACGTTAATAGTTAATAGCGTACTTCTTTTTCTTGCTTTCGTGGTATTCTTGCTAGTTACACTAGCCATCCTTACTGCGCTTCGATTGTGTGCGTACTGCTTGCAATATTGTTAACGTGAGTCTTGTAAAACCTTCTTTTACGTTTACTCTCGTGTTAAAAATCTGAATTCTTCTAGAGTTCCTGATCTTCTGGTATGACTAGTGTACTACTACCATCGATCTTGGTAAGTCT
+
A@@D?CBBBC@BB696><<<>?666>>;:;@?;9:@;>;:?:CCBBBDC;;:C=@;A4;444.4055>===><;.44449'9:57:CA;?;><9==@@@L;;;BC@@=@BAABBBB?BBB>A?BCCBBECB?BDDD?BBCDCCC000<<00-0>>;000,9>;>:>99966<@DAAAAAD2E:A999::-9>>>>8>?CAA@C@??4;:;:*;:::>=?:>?=@A@@@CB?B@@@?CCCA@@BACCBBAB@CCBBBCCBBBB@@=@CCCCCCC@B=@@?CAAA
@ATNG8:01000:06242
GATGAGGACGAGCGTCGTGAGAGGTACTCATTCGTTTCGGAAGAGACAGGTACGTTAATAGTTAATAGCGTAACTTCTTTTTCTTGCTTTCGTGGTATTCTTGCTAGTTACACTAGCCATCCTTACTGCGCTTCGATTGTGTGCGTACTGCTGCAATATTGTTAACGTGAGTCTTGTAAAACCTTCTTTTTACGTTTACTCTCGTGTTAAAAATCTGAATTCTTCTAGAGTTCCTGATCTTCTGGGCAGACTCTCACACGCCTACCATCGATCTTGGTAAGTCT
+
,,,***(,,,--/<;566==>@@<@<<<@<<5:444)44.47::;666<7;////)/57--/)/)/777955./0*/9;;;*//,/::;.=995.56>9>@669BDCB@BCBBBCCCABBB=@<ABA;;;AA6;:BB@CBBB@;:;>?@>?BB@@<@@@<@A=B=@@@C@AABB=A@AAA3?;@>BCCCC5BAAAC9@00000>///8==<=+:/0//)/8=>:?>999>>:>:>:<;;:9<?AA:?@@@999BDBAA@@B?BCC@BBBBBBAA>B?CB?CCBA
@ATNG8:01000:06244
ATGTAGAGAGCGTCTGAGAGGTACTCATTCGTTTCGGAAGAGACAGGTACGTTAATAGTTAATAGCGTACTTCTTTTTCTTTGCTTTCGTGGTATTCTTGCTAGTTACACTAGCCATCCTTACTGCGCTTCGATTGTGTGCGTACTGCTGCAATATTGTTAACGTGAGTCTTGTAAAACCTTCTTTTTACGTTTACTCTCGTGTTAAAAATCTGAATTCTTCTAGAGTTCCTGATCTTCTGGCGCTCTGTCACGTCTGCTACCATCGATCTTGGTAAGTCT
+
/-------///444:344:<3:544@45.5:;;3;<9>9<<===9949@BAA=AACA@@5;5<;;/9/0/9)/////$///)4:<>4;555.555.5>155<<<<9=?@>@?@A@CBC@I@BBC@@@AB?BBBC@DBBBA@CCBAA@BBB@@<@;;7;A?B>AA@AACGGF@C;<;;.;=@5;;DIH5BCBJJ7;0000000/7)////$4445<8<9=@<999?@@=:>:>>=??@>BBCDDCCC;;;AAAACBCAAA@@@?BBBBBCCB?BADD?CCCG
@ATNG8:01006:06218
GATGGTAGTGATACAGATCAGACACCAGAAGATCAGGAACTCTAGAAGAATTCATATTTTTAACACGAGAGTAAACGTTAAAAAGAAGGTTTTACAAGACTCACGTTAACAATATTGCAGCAGTACGCACACAATCGAAGCGCAGTAAGGATGGCTAGTGTAACTAGCAAGAATACCACGAAAGCAAGAAAAAGAAGTACGCTATTAACTATTAACGTACCTGTCTCTTCCGAAACGAATGAGTACGATGAGAGAGCTCTCTCTACCATCGATCTTGGTAAGTCT
+
AA@@>@?DABBBC<ABCCCBCCHCF@BBD@BBAC@@;@=B?>?@9965:6;600///:::):68@?=;;CDCB@5@00*0@@@,00-/7==>2>=>9>6;:AAA0000<@@<@AB>AAAABBBCABABCC@@@?BBCD?B;;;@@@A=B@B;;:<CCB@@;;8:BBBBB@BB?BAC499AAA;@AB>ABA@@/??<?BBBCB@<9+-+---7(-)-7=??<BBBBBAB?B?AAA<@BB?BBCBBCBBB9:9BBBBBC??;;888>>9==AAA;;;7?>?C<?:::
@ATNG8:01008:06249
ATGGTAGTGTCATATGAGAGTGTGTACTCATTCGTTTCGGAAGAGACAGGTACGTTAATAGTTAATAGCGTACTTCTTTTTCTTGTCTTTCTGTGGTATTCTTGCTAGTTACACTAGCCATCCTTACTGCGCTTCGATTGTGTGCGTACTGCTGCAATATTGTTAACGTGAGTCTTGTAAAACCTTCTTTTTACGTTTACTCTCGTAGTTAAAATCTGAATTCTTCTAGAGTTCCTGATCTTCTGGGTCTCTCTCTCACGCACTACCATCGATCTTGGTAAGTCT
+
///)//77::<<;;;>>>@?<<<<//////3-4::=4<<2505:;455>5;;;;<:E;AAA?:>=@AA=?>><A999959$9;5559C@45//;:)//939;6555589?CCBBBBBB?CEI@I@EC;;;B;;9;CCC?A@BCBBCCCAAACBBBC?BBC@CF@D@CCBBBBBCC@CBBBA6A6:6;AAAA0@B;;;/;@<<<<00000+000)0>955.56;;6;;=<656.515;:;?@:==@>7<=>>?CCCCBBBBCCCFCCACBBBCCAA>A@BB?CCCB
@ATNG8:01012:06236
GATGGTAGTATAGAGCTCTACATAAGTACTCATTCGTTTCGGAAGAGACAGGTACGTTAATAGTTAATAGCGTACTTACTTTTTCTTAGCTTTTCGTGGTATTCTTGCTAGTTACACTAGCCATCCTTACTGCGCTTCGATTGTGTGCGTACTGCTGCAATATTGTTAACGTGAGTCTTGTAAAACCTTCTTTTTACGTTTACTCTCGTGTTAAAAATCTGAATTCTTCTAGAGTTCCTGATCTTCTGGATACACTCATGTGCACCATCGATCTTGGTAAGTCT
+
:BBC@CCBBB=<@;=@@BBBCCCC?@@>=;<9;4;@??6::.43494=<;<7>?<<:;@00/:;6:6:::?>?;7;/333333$3717;7788&7<8807:?8?C49:7933.3==@A>?>;>@@<@<@??==6768<=<@7::<==>@>:9===///<176=9;;5;5:<=>:8:==7:6878(8:@;@?AAB/@???E9?>>=>===<<18888(8::;?<A=>>:==<=;:;8=<?>>A??<====???;;;??;;;=9667+,,,2,,,;2;4997=;<9
@ATNG8:01012:06258
GATTAGTATAGAGCTCTACATAGTACTCATTCGTTTCGGAAGAGACAGGTACGTTAATAGTTAATAGCGTACTTCTTTTTCTTGCTTTCGTGGTATTCTTGCTAGTTACACTAGCCATCCTTACTGCGCTTCGATTGTGTGCGTACTGCTGCAATATTGTTAACGTGAGTCTTGTAAAACCTTCTTTTTACGTTTACTCTCGTGTTAAAAATCTGAATTCTTCTAGAGTTCCTGATCTTCTGGTGTCTGATCTGTATCACTACCATCGATCTTGGTAAGTCT
+
ACA9@@@>BCDCBBA>>?@CCCCCBBBBAA>BBBK=CC@D@CCCBBBB@CCC@?<?;>AAB@BACCBBBBB;@7CCDCC2A@?D???;@CCEAABB?BB?>>?AAA=AACEBBB>7;;B<A<@@A::;;;:>>>>;>=>=A@@>>>@@BB@@@:==>;??;?<@BA@A@?==5::<==/<6;6:;;;<.;>>?>6:8?<<<?A==8>=>=/==>=@<@<>><>@@?@?@<A;>>?AAB;???=CBAAA???@@A??>AA@@@@=:;:AA<8858=BC<A:88
@ATNG8:00967:06309
GATGGTAGGACGAGCGTCTGAGAGGTACTCATTCGTTTCGGAAGAGACAGGTACGTTAATAGTTAATAGCGTACTTCTTTTTCTTGCTTTCGTGGTATTCTTGCTAGTTACACTAGCCATCCTTACTGCGCTTCGATTGTGTGCGTACTGCTGCAATATTGTTAACGTGAGTCTTGTAAAACCTTCTTTTTACGTTTACTCTCGTGTTAAAAATCTGAATTCTTCTAGATTCCTGATCTTCTGGGTCTACGCTCGTCGCGCTACATCGATCTTGGTAAGTCT
+
5:<<9=BB?B@@??@AABBCCCDD@BBAAB;;:;DCC=AA>@=@CCCCCC@CCCDCAD@BBDD@C@BBAAAAAAB=@@@@@,AA>AACC?BBBG@DCC@CE<=;CC@A?AGDDEDCC?BBC@C@DCBBBBBC?BBCC@EDBBCBBBBBBBBACCD?CAA=BD?B<@@CBBBCCCACCCCC<CAD?BBBBB0AAAAA=ACFCBBDBBB@BBBB5BCCCC@B>BB?BCCCCB?B?CBCBCD?CCCC?CBBBDDBBBBBCFC@@@BCCCBBBCB@=B?BB@EBBB
@ATNG8:00973:06300
GATGGTAGGCGACATACATACGCGCCAGAAGATCAGGAACTCTAGAAGAATTCAGATTTTTTAACACGAGAGTAAACGTAAAAAGAAGGTTTTACAAGACTCACGTTTAACAATATTGCAGCAGTACGCACACAATCGAAGCGCAGTAAGGATGGCTAGTGTAACTAGCAAGAATACCACGAAAGCAAGAAAAAAGAAGTACGCTATTAACTATTAACGTACCTGTCTCTTCCGAAACGAATGAGTACTGCGTCTCACTCTCGCCTACCCCATCGATCTTGGTAAGTCT
+
/8996<<?7::55;=;;966@::5<7@=B=BBC@@@8;6;B@@C00+0>*0*0:/555555#549;<<<<<<<<<4<=BBCCC2CE@B@BDD<CCCACCA@@CC;;;,:<?>;ABB:>CBBBCBBBBBBBBBDDBGCBB>BABABCBC?C?AAB>BCBCBBCB@CBBBBB?BB?BBB>AAA@@;><<999::::%:=;>:49>;A:754?88>B7=:=?B@@=@BBAAAB>A>AAA<ABC8:;BBABBA???@@@BA@@?:9:=:=9999&9<<<:<33,4.3859566
@ATNG8:00978:06305
GATGGTAGGACGAGCGTCTGAGAGGTACTCATTCGTTTCGGAAGAGACAGGTACGTTAATAGTTAATAGCGTACTTCTTTTTTCTTGCTTTCGTGGTATTCTTGCTAGTTACACTAGCCATCCTTACTGCGCTTCGATTGTGTGCGTACTGCTGCAATATTGTTAACGTGAGTCTTGTAAACCTTCTTTTACGTTTACTCTCGTGTTAAAAATCTGAATTCTTCTAGAGTTCCTGATCTTCTGGATATGAGTGACTCGTGCTCCATCGATCTTGGTAAGTCT
+
444;7=>?7;:///:@@??966<=8;:95555.5444)4;6;5666==>?<=??>>:=7;;;;:><@5566655<8544444#4;7999939455.555.5<7555;45.599;;==>8=<>9>9<;@?C>==:B???<A>>>>@:99>??BBBBB@@??@9:4:5;:>><@000*//55)549499990;;<>?466<;555555.4444$4::9;)/)/0)/0/0;:=3834439::7<=A:===A?<<<<>>999>@>>?=A@>=====9973714888
@ATNG8:00999:06291
GATGGTAGATATATGCACGCTCTACCAGAAGATCAGGAACTCTAGAAGAATTCAGATTTTTAACATCAGAGAGTAAACGATAAAAAAGAAGGGTTTTTACAGACTCACGTTAACAATATTGCAGCAGTACGCACACAATCGAAGCGCAGTAAGGATGGCTAGTGTAACTAGCAAGAATACCACGAAAGCAAGAAAAAGAAGTACGCTATTAACTATTAACGTACCTGTCTCTTCCGAAACGAATGAGTACTACTCTCAGAGACACACTACCATCGATCTTGGTAAGTCT
+
ABCC@CCCCCCDCDBBDC>ABCCBB@BCC?BBA;;;6;49@@5:5<7;=4=989899??B+:5==://////78;;133333=<=<%88,33(3999'5...8...535505488365516225BBBD???EEBAAB@>>>B=A@?>;;8918=A>><AAA@888=<???==93994---*--7=@6==A;@@BBB*7505...66:;A2705222/5/57<;:7;BAAABC@B?CCC>CCC?BCCCBBBBBBBB@BBBBCBA?@@CCCC?A@=>AA??6@;>9<CBBB
@ATNG8:01002:06303
GATGGTAGCTATACGTATATCTATGTACTCATTCGTTTCGGAATGAGACAGGTACGTTAATAGTTAATAGCGTACTTCTTTTTCTTGCTTTCGTGGTATTCTTGCTAGTTACACTAGCCATCCTTACTGCGCTTCGATTGTGTGCGTACTGCTGCAATATTGTTAACGTGAGTCTTGTAAAACCTTCTTTTTACGTTTAACTCTTCGTGTTTAAAAATCTGAATTCTTACTAGAGTTCCTGATCTTCTGGTATGACTAGTGTACTACTACCATCGATCTTGGTAAGTCT
+
5;CC@CB?AACB@@ABBBDEFID;9:;;;>;?;AAAA<@@8<,////;<?A?CCDBB<B:;9;>=A=;;>BBBBBA>A@ABA2@>:?::9,7=89194?<BB@BAAABB>BA?>><AA>?BC?>8=<</////39<;<8552::99:::<<;==<;6656778186999@??AAA35/;>>.9-/-/6999+;777=4=,//9949=?===4=<<<+=888>5:57818?B@AA=8384//-7-/*/8959:;:<9<=>>AB@@@A@;;;5;;====<=:><@F===>=
@ATNG8:00974:06333
GATGGTAGTACATGATAGACGACACCAGAAGATCAGGAACTCTAGAAGAATTCAGATTTTTAACACGAGAGTAAACGTAAAAAGAAGGTTTTACAAGACTCACGTTAACAATATTGCAGCAGTACGCACACAATCGAAGCGCAGTAAGGATGGCTAGTGTAACTAGCAAGAATACCACGAAAGCAAGAAAAAGAAGTACGCTATTAACTATTAACGTACCTGTCTCTTCCGAAACGAATGAGTACGATGAGATCTCGTGTGCTACCATCGATCTTGGTAAGTCT
+
CCBD@CCCBBBB;;6B==@BBA@@?8<<A8<@<6551515=>=>BC?AA;@>=?:==>>>+?<=BCECCCCA@>6>?:::::*;?;=5999&9@:5<BAABBBBB;>;994:@@=@BBCCCCBBCCABBBCD@EDCC?BBCCDCBB?C@EAA=ADCCBCCC?ABBCCC?BB?BBC>@ACCB<B>>;>BBBB3BC@BAAABBCCC<><?@CC<><?@CCC@DC;;;BA>A?BBB=BBB?CCCCBBCCBCCCDBAA@A@BB@A?BBB?AA>??B=<6@>@?<A@@@
@ATNG8:01011:06315
GATGGTAGGTGCACATGAGTGTATCCAGAAGATCAGGAACTCTAGAAGAATTCAGATTTTTAACACGAGAGTAAACGTAAAAAGAAGGTTTTACAAGACTCACGTTAACAATATTGCAGCAGTACGCACACAATCGAAGCGCAGTAAGGATGGCTAGTGTAACTAGCAAGAATACCTCGAAAGCAAGAAAAAGAAGTACGCTATTAACTATTAACGTACCTGTCTCTTCCGAAACGAATGAGTACCTCTCAGACGCTCGTCCTACCATCGATCTTGGTAAGTCT
+
44::5:44.4<:9;>=<<<@?:599.5545444::;0505<==A=B969;9@CCBBBLEE5C@BDBBBECCFDE>CAAABBB0BB=B<AAA9@BA?BBBBBBDA@<A?BB?BCC=??BBCCCCCCCCCCCCC@CBCC?CCCCBBBB@C@C@@>?CDDCCDC?AAABBB?BB?BDC>AA>==7???<@BBBB3EC?CCCCCCCCC?B?BBB@;?<?BBBBACCBBBBC@D@BBB>BCC>@?BBCCBACBBACCBBABBBBBB?BBB@BBBAAA=<9A?BA>B@A@
@ATNG8:01001:06398
GATGGTAGAGAGAGCTCTCTCATCGTACTCATTCGTTTCGGAAGAGACAGGTACGTTAATAGTTAATAGCGTACTTCTTTTTCTTGCTTTCGTGGTATTCTTGCTAGTTACACTAGCCATCCTTACTGCGCTTCGATTGTGTGCGTACTGCTGCAATATTGTTAACGTGAGTCTTGTAAAACCTTCTTTTTACGTTTACTCTCGTGTTAAAAATCTGAATTCTTCTAGAGTTCCTGATCTTCTGGATATGGTGACTCGTGCTAATCGATCTTGGTAAGTCT
+
AAAC;CBBBBCCCCCAAACCCCABABBBCCAA?ABBC=CE?B@BC@ABCD@CECBB@C?@@AC@C@CBBBCDA@A@BBBBB3BB@CBAA=BCBA>@CC@CC:><??@@=ABCBBBBB?BCA=C;AAA>=;;;;AAAA7;;<<>9=<??@@@@===8=@@<@?=A<AAAAAD@@@<;;;DG;C:?:?<@@@,=;999*,,,,,,9=9=8==<:)8777:6:37;2:<<997<8=9?@A<==///;599=;><>??@@@@?@@BA=AAAA>>>;>=AA=A>>>
@ATNG8:01009:06377
GATGGTAGTATAGAGCTCTACATAGTACTCATTCGTTTCGGAAGAGACAGGTACGTTAATAGTTAATAGCGTACTTCTTTTTCTTGCTTCTGTGGTATTCTTGCTAGTTACACTAGCCATCCTTACTGCGCTTCGATTGTGTGCTTACTGCTGCAATATTGTTAACGTGAGTCTTGTAAAACCTTCTTTTTACGTTTACTCTCGTGTTAAAAATCTGAATTCTTCTAGAGTTCCTGATCTTCTGGGTGCGCTACAGTCTCTCTACCATGATCTTGTAAGTCT
+
<<<C?BBFGFG995;;556<<A566;;;;>?C<CCCD>CC?B@CCCCCCC<AACCB?B?A@@@?B?B?ABBB@==59:9:9$0/(///)/66:B>AAA=AA=;8;@@@;@@@88;@@==>=:=====A????;?A=>:=BACA;;6877>@@@@A<>>?<BB<@<>?>A@AB;:5;====2>=C;>>BBB/>>>AA9A;;;==A@@@<@AAA/B888A=A7;;=AAAB;;;<A=@??>>><999=6///663<67776:999=77---3339<59>><??>=
@ATNG8:01028:05766
GTGGTAGTATCTGCACACTCTGTCCAGAAGATCAGGAACTCTAGAAGAATTCAGATTTTTAACACGAGAGTAAACGTAAAAAGAAGGTTTTACAAGACTCACGTTAACAATATTGCAGCAGTACGCACACAATCGAAGCGCAGTAAGGATGGCTAGTGTAACTAGCAAGAATACCACGAAAGCAAGAAAAAAGAAGTACGCTATTAACTTTTAACGTACCTGTCTCTTCCGAAACGAATGAGTACTACTCTCAGAGACACACTACCATCGATCTTGGTAAGTCT
+
CCD@DCABBBB@@ABCBDBECEDDBCCC>CBCDBB?B?BBCBBBC?CA@D@CCAABCCC3B@B???CBBBBBB>>?ACCCC5CB@C@GCC;EBB?BAAABBC@@?AACD?BBG;<;BBBCBCCCCCCCCBCACCAA9;:AACCBB?C@CBB@BCBBBBBC@CBBBAA=@@=99:<@@AAA;@@A???????'?A>AABAC@@A=6<:8878(8:@@@BB>=======9<9988)8<<7888>>>B@@@C?@@BB???BBDB????;??BB?>??6:5:C?BBBC
@ATNG8:01048:05770
GATGGTAGAGAGACTGTAGCGCACCCAGAAGATCAGGAACTCTAGAAGAATTCAGATTTTTGACACGAGAGTAAACGTAAAAAGAAGGTTTTACAAGACTCACGTTAACAATATTGCAGCAGTACGCACACAATCGAAGCGCAGTAAGGATGGCTAGTGTAACTAGCAAGAATACCACGAAAGCAAGAAAAAAGAAGTACGCTATTAACTATTAACGTACCTGTCTCTTCCGAAACGAATGAGTACGATGAGAAAGCTCTCTCTAATCGATCTTGGTAAGTCT
+
BBBC@CCCBBBDBBBBBBDCCCFCD>CCC@DCCBBB=@<@AB@@@C@CB@C?A@@??><>.?>>>BBBBDCBBB=BBBBCCC5GD@CACCC;CBB?BBBACCC@@=A@BB@BDD?BBBABBBBCCCCBBBCC@DCBB?BBBBBAAB?C@C@@>?CCECCCC?CBCBBB?BB@AAA<??@@@9>==9999989%9?<?989BBCCC?@<@>@@:>;>DCCC?BBAA@A@=@>ABB=BCD?BBAAABBBBBBCBBB=BBCBBCCCCC>ABDC@@@3808<9>:;:
@ATNG8:01052:05808
GATTAGGGACATACATACGCGCCAGAAGATCAGGACTCTAGAAGAATTCAGATTTTTAACACGAGAGTAAACGTAAAAAGAAGGTTTTGCAAGACTCACGTTAACAATATTGCAGCAGTACGCACACAATCGAAGCGCAGTAAGGATGGCTAGTGTAACTAGCAAGAATACCACGAAAGCAAGAAAAAGAAGTACGCTATTAACTATTAACGTACCTGTCTCTTCCGAAACGAATGAGTACCTCTCAGACGCTCGTCCTACCATCGATCTTGGTAAGTCT
+
<<B?AAA<CCCCCCCCCCCAAB?AAAACCCBBC?BCCBBBCB?AA?A@BBBBCBBB2A>ADBAAACBCCC>C?@@AAA,99399<@@8BCF?AABBB@AAA;@<>><=AA<??@@A>>>A<>>A=>=A;AA;;49AACAA<;:=<AAB?CA??AAAA<@@@@A@>@C@BBB=BBAAA8@@@<@AAAB3>>;>@@@A???@<A<@<;<<A;>@AAA<AAAA@@@<@<@AA:ABB?BBBB>>>@AAADCC=>>>===<<9<@@<??CCBAAA>A>@B?BB??
@ATNG8:01058:05783
GATGGTAGTGTGTCTCTGAGAGTAGTACTCATTCTGTTTTCGGGAAAGAGACAGGGTACGTTAAATAGTTAATAGCGTACTTCTTTTTTCTTGCTTTCGTGGTATTCTTGCTAGTTACACTAGCCATCCTTACTGCGCTTCGATTGTGTGCGTACTGCTGCAATATTGTTAACGTGAGTCTTGTAAAACCTTCTTTTTACGTTTACTCTCGTGTTAAAAATCTGAATTCTTCTAGAGTTCCTGATCTTCTGGGATGTGTGCGCAGTGCCTACCATCGATCTTGGTAAGTCT
+
4:::065;@?;;4955555555555;<<555=8555:>>&55<1::(43888333(33333,33(3339392333;////60688888$//(377718799.66;6;;:@?CCBCACCCCBB;;:;BB@D@CBCBBBBC@CCDD@@AACDCCCCCCBBBBBC?BCB@BD@D@DDB??@DCC@CCCCC9C@C?ABDDD5BBBBB<BAABBBCCAB?AGGE5DBABC@B@CCACCCBBBB@B@BBBDBB>@@==5=000>>ABCBBBBA@=@;;7;BCCFBBB@GAAA?AAAA
@ATNG8:01039:05821
GATGGTAGTACATGATAGACGACACCAGAAGATCAGGAACTCTAGAAGAATTCAGATTTTTAACACGAGAGTAAACGTAAAAAGAAGGTTTTACAAGACTCACGTTAACAATATTGCAGCAGTACGCACACAATCGAAGCGCAGTAAGGATGGCTAGTGTAACTAGCAAGAATACCACGAAAGCAAGAAAAAAGAATTACGCTATTAACTATTAACGTACCTGTCTCTTCCGAAACGAATGAGTACGATGAGATCTCGTGTGCTACCATCGATCTTGGTAAGTCT
+
>?AA>ABCBABB;;:@A@ABBCCBC=B@B?BA<995.5.5<<<>CC?BB?B>?@<<<>>>+@<=BGGFCCCFCC>CCBBDDC2AB@D?CCC;CEC@BBB@BAB::8;ADDACCC@CBBCBBBBBCBBBBBCD@CCCC?BBBBCCBB@C@D99;:CCCDCDD@BBA@@C?CC@CBB>BBBAA<A@?<=<;=;;';A=B999BBBBB?B?BABB=A>ABCCC@CCBBBBA=@>;;;6;BB?ABBBBCCCCBBAAABA?>>A@AAAACC?CA>>>@=<6?=>=8@@@@
@ATNG8:01014:05878
GATGGTAGGCGAGAGTGAGACGCAGTACTCATTCGTTTCGGAAGAGACAGGTACGTTAATAGTTAATAGCGTACTTCTTTTTCTTGCTTTCGTGGTATTCTTGCTAGTTACACTAGCCATCCTTACTGCGCTTCGACTGTGTGCGTACTGCTGCAATATTGTTAACGTGAGTCTTGTAAAACCTTCTTTTTACGTTTACTCTCGTGTTAAAAATCTGAATTCTTCTAGAGTTCCTGATCTTCTGGATATGAGTGACTCGTGCTAATCGATCTTGGTAAGTCT
+
<<;<9<=>:<<<=====??CCCCABABBBDBB>B;:;9;E?C?CC;::@A;?@A:;5;>:::9457<>??@A;::7;<A<B1=B8CBBC?CBBB?BBE?BB>?>??<=9=?<<<;@A=??:;?<A???@AAA<>=<<<::;===;;;;;:=@@::6;??<@B=A<?==<=;;25.5<>>>5@:>:>???@/@???@188>888;;;;8====.;C;;;*/*//*/>=@@@@<@:>>AA==5:--+-6---<<?A;;;@@BA>>>=?=99//-)-)-34-//@
@ATNG8:01060:05890
GATGGTAGCTATACGTATATCTATGTACTCATTCGTTTCGGAAGAGACAGGTACGTTAATAGTTAATAGCGTACTTCTTTTTCTTGCTTTCGTGGTATTCTTGCTAGTAACACTAGCCATCCTTACTGCGCTTCGATTGTGTGCGTACTGCTGCAATATTGTTAACGTGAGTCTTGTAAAACCTTCTTTTTACGTTTACTCTCGTGTTAAAAATCTGAATTCTTCTAGAGTTCCTGATCTTCTGGTCTACTACACTGTACTCTACCATTGATCTTTGGTAAGCTATCACCGAC
+
5>:;7<<A@=>>=<666;;;>?C?AABCAAACACEDD>CD@C?A@@AB@@?BCDDC@CAA@AC@C@CDBCCCC:?4?AAAA1???BBCC>BDCB?AAA<@A;@::7?=>;>A??>??=@@A<@<?A>A>>=>=A??@388>;;;A888@;;;==@18788==9><778@>>>AD<@@AAB6B:>:>AAAA/>>==A9@@@??==<;:4:===+<;;;F;@=@E<;;;@?>>;><====;;5;8808<<==>>>===>>>>>D@??;==7==;;;=4=9<=9998855;<36--
@ATNG8:01046:05949
GATGGTAGCACGAGTCACTCATATCCAGAAGATCAGGAACTCTAGAAGAATTCAGATTTTTAACACGAGAGTAAACGTAAAAAGAAAGGTTTTACAAGACTCACGTTAACAATATTGCAGCAGTACGCACACAATCGAAGCGCAGTAAGGATGGCTAGTGTAACTAGCAAGAATACCACGAAAGCAAGAAAAAAGAAGTACGCTATTAAACTATTAACGTACCTGTCTCTTCCGAAACGAATGAGTACGATGATAGAGCTCTCTCTACCATCGATCTTGGTAAGTCT
+
48<:7<<:::555<<<:<=655::;5<;;5;<A>>;7;455555558<;9=755444<<<+=;>A=><<99333(3345:::(555)5.555&5AA8<>@<9:5545:84506;>8>A<<=BAB<@BBAABCC@BBBB=@@@A:::?;?>@::.9<<8:<<=9====BB>==:=@<6=8889(333,339999%33/3;;;32265055.5666).).6>=:;?::4//9*0*//919988:=====<<888=A=8=??56//////91669997..(/(/648434
@ATNG8:01052:05923
GATGGTAGCTCTGCTCTGACTCTCGTACTCATTCGTTTGGAAGAGACAGGTACGTTTAATAGTTAATAGCTGTACTTCTTTTTTCTTGCTTTCGTGGTATTCTTGCTAGTTACACTAGCCATCCTTACTGCGCTTCGATTGTGTGCGTACTGCTGCAATATTGTTAACGTGAGTCTTGTAAAACCTTCTTTTTACGTTTACTCTCGTGTTAAAAATCTGAATTCTTCTAGAGTTCTGATCTTCTGGTGTCGTCTATCATGTATTACCATCGATCTTGGTAAGTCT
+
;;AC@CCCBCCCCBBCCCCCDCC666;;;<=<8=:>:3:7?;@?:>>9;59@<955)57;999395==;555>5556444444#4<39444,44445::<7:>455:>>=8;;>995::9>?@=A9;;CB;:;CAECBB?CBBBCBBB;;;CBBB@@:A;<79A>B>@@@@?A@BB@?>@@@2>6;49>>>>0@B@BB>CCA>>=00/;7====+=;;;@<@;@@<@@?@@@A<@A@???>=>??=AA@BBC;;;CCF@@@CC@BB?B;;;?=<=5:69A=BBBB
@ATNG8:01027:05965
GATGGTAGTCTCAGATAGTCTATAGTACTCATTCGTTTCGGAAGAGACAGGTACGTTAATAGTTAATAGCGTACTTCTTTTTCTTGTCTTTCTGTGGTATTCTTGCTAGTTACACTAGCCATCCTTACTGCGCTTCGATTGTGTGCGTACTGCTGCAATATTGTTAACGTGAGTCTTGTAAAAACCTTCTTTTTACGTTTACTCTCGTGTTAAAAATCTGAATTCTTCTAGAGTTCCTGATCTTCTGGGTGTATCAGCGAGTATCTACCATCGATCTTGGTAAGTCT
+
:?@<7<@BBBA<<==;;;666==;A@@>9559.49@A=BC@>9=<<66:915959B?B=AA;;6;4;9<;::<;;.4////$/7*/--77/---/:699;9<B577::@B8:;BBBA;;6;AC<A?AFCBCDA@?@BBB@B@AABBBBBA@@;;;BB>;;:>AA9@;=9945:9:<7495555$55:7@=ABA.99955)5;;5666A;>ACAD>0>00//274<:69;=>CCC?B@CCCBAA<9:;A;B:;:BBBB;=;CBBBCCBC?BGJFBBBC?B?BB?B@AA
@ATNG8:01033:05992
GATGGTAGCAGACGTGACAGAGCGCCAGAAGATCAGGAACTCTAGAAGAATTCAGGTTTTTAACACGAGAGTAAACGTAAAAAGAAGGTTTTACAAGACTCACGTTAACAATTTTGCAGCAGTACGCACACAATCGAAGCGCAGTAAGGATGGCTAGTGTAACTAGCAAGAATACCACGAAAGCAAGAAAAAAGAAGTACGCTATTAACTATTAAACGTACCTGTCCCTTCCGAAACGAATGAGTACGATGAGAGAGCTCTCTCTACCATCGATCTTGGTAAGTCT
+
BCBB@CBCBCB@@@:;9BCCDCGGD?A;;9;AAE;;9<>BAB?@<A;BB>B@CAA>AA??.?6==<???<>===4;9;<<<<,/0+/4999.9/525;9;;;;@D=A?BB=ABB8AACCCCCBCCCDCA@@C@BBBB>??AAAABB=A>A;;8;BADA???=ACAA@A<::48@91889::2:::8=BBBBB)AB@>>>>==AAB1817;<;/88)89=@B>BBCCC>C@C=:::29=>:?@@@ACCBBBBBBBAAABBBB@;;;??<?BBB?@?B7;5;>:;;;>
@ATNG8:01045:05997
GATGGTAGCGCGACGAGCGTAGACCCAGAAGATCAGGAACTCTAGAAGAATTCAGATTTTTAACACGAGAGTAAACGTAAAAAGAAGGTTTTTACAAGACTCACGTTAACAATATTGCAGCAGTACGCACACAATCGAAGCGCAGTAAGGATGGCTAGTGTAACTAGCAAGAATACCACGAAAGCAAGAAAAAAGAAGTACGCTATTAACTATTAACGTACCTGTCTCTTCCGAAACGAATGAGTACAGAGAGTACGATATGTATCGATCTTGGTAAGTCT
+
CCCC@DEAAA@@@@BBCBBBBB;;;6;CC@GCCCCC@C>@@BCCCD@CA?C@CBB??<==.>>ABBBBECFAAA<AAACCCB2;;59.99::$9<<?CAAABBCHD@C?BB@B@A<ACCCCCCCCCCCBBBAD?CBBB?CBBB??>B@C@BAB@BDBBBABB?CCCCCC@AA>???9==9::,7==98999:9%:@;@?@?B@@AE:>7::==1718A@@@=@C@@@CC@D=AAG>BBC>ABBBBCBBBCBBBBBBBCCCBBBBBBBB>>><?;@@=A8:8
@ATNG8:01047:06000
GATGGTAGCGAGCGAGTGTGTATACCAGAAGATCAGGAACTCTAGAAGAATTCAGATTTTTAACACGAGAGTAAACGTAAAAAGAAGGTTTTACAAGACTCACGTTAACAATATTGCAGCAGTACGCACACAATCGAAGCGCAGTAAGGATGGCTAGTGTAACTAGCAAGAATACCACGAAAGCAAGAAAAAGAAGTACGCTATTAACTATTAACGTACCTGTCTCTTCCGAAACGAATGAGTACGATGAGATCTCGTGTGCTACATCGATCTTGGTAAGTCT
+
CCBB@CCCCDCCCBBBCCCCCCBBC@CCC@CCCC@@496;ABBCCB<???B?BBCDCCBC3C?BBCBCCCCCDD=BAABDDD5CC@C?@@@9ACC?A:<;BCC;;7;=AA?BCB@BDCCBBBBCCCCABBCCACDCC?A@CCGFCC@C@C;:9;BBBCCCD@CBCCDD?CB>AAB?AB:::,7<>9AABBB3?A;??BBDEBBB<?<?BAA?B?B>BDDAGCCCBBB?A?@@@;@CC?BBAAACBBBBBBBBA@A@???????BBB@AAA@@@<B?BB?CBBB
@ATNG8:01048:05980
GATTAGAGAGAGCTCTCTCATCGTACTCATTCGTTTCGGAAGAGACAGGTACGTTAATAGTTAATAGCGTACTTCTTTTTCTTGCTTTCGTGGTATTCTTGCTAGTTACACTAGCCATCCTTACTGCGCTTCGATTGTGTGCGTACTGCTGCAATATTGTTAACGTGAGTCTTGTAAAACCTTCTTTTTACGTTTACTCTCGTGTTAAAAATCTGAATTCTTCTAGAGTTCCTGATCTTCTGGCGCTCTGTCACGTCTGCTACCATCGATCTTGGTAAGTCT
+
@CC<ABBBBDBCDC;;:CCCCCDBBBCBBB@BBCG?IGADACBBCCCB@CDCBB@B@CBDD@C?BBCCABA<B:BBBBC3BB?BBCD>BCCB?BBA>@B7::AA@@;??BA@AAB?BDD?A=BCAAA=AA<A@@@:==@A>>>???@@@@?>?5;;;8=?:@=???A???BE=>>>@@6@=A;;;;;;+;>>>?9?;;;;;?>??;????.9@@@A;A;??:??DC===<@<>>>@@A7;;@;??===?????==<=<=====8=<<<==;:5:;?D=BCBC
@ATNG8:01063:06007
GATGGTAGCTCTGCTCTGACTCTCGTACTCATTCGTTTCGGAAGAGACAGGTACGTTAATAGTTAATAGCGTACTTCTTTTTCTTGCTTTCGTGGTATTCTTGCTAGTTACACTAGCCATCCTTACTGCGCTTCGATTGTGTGCGTACTGCTGCAATATTGTTAACGTGAGTCTTGTAAAACCTTCTTTTTACGTTTACTCTCGTGTTAAAAATCTGAATTCTTCTAGAGTTCCTGATCTTCTGGTGTCTGATCTGTATCACTACCATCGATCTTGGTAAGTCT
+
/0::6<@@@666==>BB966;;;;<;;;==5505===6@><C:=BCCBBC?BC@@A;?=BBBB@DABCBBBBA@@@CCBBC0;;79@DD=C?A;196<59;:???BBC@CCCCBBBB?AA@@C@CBCB@@@C@CCCC?CCCCDBBACBABBBDCC?CCC?CC?B?BBCDCCCBB?BBCCC<CAC?AACCC2CDBBB<BAAAAABB@B=@BCB5DBBBEGEADD@BCBDDAA?B@A@@CCC?AADBDCBBBBCCBBBBBBBBBBCD?AACCCCBB?C?BD?BAAA
@ATNG8:01024:06014
GATGGTAGCTCTGCTCTGACTCTCGTACTCATTCGTTTCGGAAGAGACAGGTACGTTAATAGTTAATAGCGTACTTCTTTTTCTTGCTTTCTGTGGTATTCTTGCTAGTTACACTAGCCATCCTTACTGCGCTTCGATTGTGTGCGTACTGCTGCAATATTGTTAACGTGAGTCTTGTAAAACCTTCTTTTTACGTTTACTCTCGTGTTAAAAATCTGAATTCTTTAGAGTTCCTGATCTTCTGGGCAGACTCTCACACGCCTACCATCGATCTTGGTAAGTCT
+
@<<@=<<>C>B;65:;;9;;;;;=>666<<<<9<==A7>B@C?;;;::9D=@<;992;29<=B?DABBBC=====::??@@1?B>@<;;0;0000)//717:6;<<=<=:?669@@94055506:C>CBCDCC@BBA@<ACD;;;CCDDBCBBC@@=B@@=AB?B@BCCCEFCBB=@@@@@7@>C=;;;;;*;BCCC>E;;;AAA;::29999(9996=9=7655059<=A9B:@?;<<<8666?7@669B@@@999@9995?;A:ABCBBBAB=B@@@>ACBB
@ATNG8:01030:06054
GATGGTAGATATATGCACGCTCTACCAGAAGATCAGGAACTCTAGAAGAATTCAGATTTTTAACATCAGAGAGTAAACGATTAAAAAAAGAAGGGTTTTTACAGACTCACGTTTAACAATATTGCAGCAGTACGCACACAATCGAAGCGCAGTAAGGATGGCTAGTGTAACTAGCAAGAATACCACGAAAGCAAGAAAAAGAAGTACGCTATTAACTATTAACGTACCTGTCTCTTCCGAAACGAATGAGTACGTGTGACGTACGTGAGCTACCATCGATCTTGGTAAGTCT
+
ABAA>BBAAA;;9=;;A;;;;DCCC@CCC?BBA;;68=8<=;5558386164-----999+81-///33333378913339,333333"37,33(3888'53377...33555,5355+222.5555:;<===:::@?AA?;>=A;AA=>>A@@<B;=8A=AA><>>::6:?@?=>:=B<888<A;;;D8==>8=<<<9)68452228888<4848:99596;9?==<=EBB;;;>A@CCD?C@@=?@A@AABAAAABCCECCC::;CC@@?B@BBBBA@@B<?<;G=@@00
@ATNG8:01034:06046
GATGGTAGAGAGACTGTAGCGCACCCAGAAGATCAGGAACTCTAGAAGAATTCAGATTTTTAACATCGAGAGTAAACGTAAAAAGAAGGTTTTACAAGACTCACGTTAACAATATTGCAGCAGTACGCACACAATCGAAGCGCAGTAAGGATGGCTAGTGTAACTAGCAAGAATACCACGAAAGCAAGAAAAAAGAAGTACGCTATTAACTATTAACGTACCTGTCTCTTCCGAAACGAATGAGTACGATGAGATCTCGTGTGCTACCATCGATCTTGGTAAGTCT
+
;:<<7==B??:@966;;?=>@<555)559.5@?>>?7?:>@@@@@@=>B?C=BB9:5<<<'?377333337899;18833333$33,3,333&39918833396//(/488355737;;;@>>CCCCCBBBBB?BCBB?AA@AA?::6;?@@@<@BBBCAAA@CCBBCC???=?A@?@==BC:===;8999::%:@;@ABBC???@:=:>???<B<AACAA?BCCCABA;?:@==9@@A=ABBA???BB???ABA???AAA=:::>?9;>@@@>>>;@7:;:A@??
@ATNG8:01018:06100
GATGGTAGCTCTGCTCTGACTCTCGTACTCATTCGTTTCGGAAGAGACAGGTACGTTAATAGTTAATAGCGTACTTCTTTTTCTTGCTTTCGTGGTATTCTTGCTAGTTACACTAGCCATCCTTACTGCGCTTCGATTGTGTGCGTACTGCTGCAATATTGTTAACGTGAGTCTTGTAAAACCTTCTTTTTACGTTTACTCTCGTGTTAAAAATCTGAATTCTTCTAGAGTTCCTGATCTTCTGGATACACTCATGTGCACCTACCATCGATCTTGGTAAGTCT
+
//77399>A>?@BCBCB;96;;;>>B@@BB:;8;CCC?CDAD?CCCEBBBAFEFDD@D@CCDC?C@CCFCBBBCCABBBAA0;;5;@?@;AAB@796B=BC@A@ACCCABCCCFCAA?ACC@C?CCCCBBBC?BBCC@DCBBBBBCCCCCCBBBB?BBB?AD?C=AADCCCBBC@C@@@@7A>A=;;;;;*;CCDH=CCGCCCCCCC@GGDD3CBBBC@C@BB?BCDDCCC@B?AAABBB?BBCACCCEDCCCCC@?@DAA>ABB@CCCCCCAB?BA@@=ACBB
@ATNG8:01020:06076
GATGGTAGCTATACGTATATCTATGTACTCATTCGTTTCGGAAGAGACAGGTACGTTAATAGTTAATAGCGTACTTCTTTTTCTTGCTTTCGTGGTATTCTTGCTAGTTACACTAGCCTATCCTTACTGCGCTTCGATTGTGTGCGTACTGCTGCAATATTGTTAACGTGAGTCTTGTAAAACCTTCTTTTTACGTTTACTCTCGTGTTAAAAATCTGAATTCTTCTAGAGTTCCTGATCTTCTGGTCTTACTACTACTGTACTCTACCATCGATCTTGGTAGTCT
+
:::?<B:;5:::4555<=666><?==<<BBBC@BCBC=CB9;9;@@BD;;;;@B@@00+0@@@=C@@@?@A885;9=CFCC1@A=B@BC;;;/0+/::6?B9=BBBBB?BBBA;;;@00/@@=@:=<?66///6:/./)5577;;:;;AA;:96--)--,-,-)-(.3535558<.25999+919.5/;;;,667::*//97878:99-5676'6;=?A;A=AA=ABD@==>:==AAAA;;57995///)-223----36655666572----2666)/).59:9>
@ATNG8:01035:06076
GATAGACATATCGTACTCTCTGTACTCATTCGTTTCGGAAGAGACAGGTACGTTAATAGTTAATAGCGTACTTCTTTTTTCTTGCTTTCGTGGTATTCTTGCTAGTTACACTAGCCATCCTTACTGCGCTTCGATTGTGTGCGTACTGCTGCAATATTGTTAACGTGTGTCTTGTAAAACCTTCTTTTTACGTTTACTCTCGTGTTAAAAATCTGAATTCTTCTAGAGTTCCTGATCTTCTGGTATACACACTCGCTCGCTACCATCGATCTTGGTAAGTCT
+
BCCCCBABBCCBCDDD@ABCCICBBCCCB=B:9:.;C5;5;AABBBF@BC@@?@B@CBBB@C?CBBBBCC@<8873333#9>;?ABB>BBBB@CBB?BC<?>?DCB?BBBBBB;;7=BB<@<@A@>>:::;>???<AC>>>?>>>>?@??===:>;:488187==????@@@:=>BCB5A=@:88888(8><<=6=:;;ABA>==18888(5:=:=;A;AA<AAB<;<A=C<888=>><??B<@@@AAA;:;@@@@@@AA@??;>===???A<C?CC@ABAC
@ATNG8:01030:06112
GATGGTAGTACATGATAGACGACACCAGAAGATCAGGAAACTCTAGAAGAATTCAGATTTTTAACACGAGAGTAAACGTAAAAAGAAGGTTTTACAAGACTCACGTTAACAATATTGCAGCAGTACGCACACAATCGAAGCGCAGTAAGGATGGCTAGTGTAACTAGCAAGAATACCACGAAAGCAAGAAAAAAGAATTACGCTATTAACTATTAACGTACCTGTCTCTTTCCGAAACGAATGAGTACGATGAGAGAGCTCTCTCTACCATCGATCTTGGTAAGTCT
+
BBBB?CCBBBBB;;9A;:>A;99>@7<;>6;@<999.55)5;;;=>C@@@;@>?=9;<<<@1B?CEGCCCBCCCF>CC?@@@@1@C?C?BCC;CDGAGBBBCBCBB@B@BE@CCD>BBBAADCCCCBBCCCCC=BE997;BAABMBB?BFLCA>BDDDCDDD@CCCCBB?BC?BBB?BBBA?8><<8887878%8>;?6=?CDDCC>A>?BBA;>;>ABBB?BA>?>;;;0<=@@@;@CD@CADBBBCBB@AACCCBBB@@@B@@@CC>BAB>@A6639?A??C@@?
@ATNG8:01034:06158
ATGGTAGCGCACACATAGATACAGTACTCATTCGTTTCGGTAAGAGACAGGTACGGTTAATAGTTTAAATAGTACGTACTTCTTTTTCTTTGTTCTTTCTGTGGTATTCTTGCTAGTTACACTAGCCATCCTTACTGCGCTTCGATTGTGTGCGTACTGCTGCAATATTGTTAACGTGAGTCTTGTAAAACCTTCTTTTTACGTTTACTCTCGTGTTAAAAATCTGAATTCTTCTAGAGTTCCTGATCTTCTGGGATGTGTGCGCAGTGCCTACCATCGATCTTGGTAAGTCT
+
///)//////4455555;<<;;;66555<54.4<881653--(-------(5955.55:5:4444)55)555544:999;599999(9;;)443444(/////)//83/3-398;<><@CGCCBBC@CDDAC@CDCCBCBC@BBCC@CBCBCBCCCCCBCCCCC@CCC?CC@B@BCCCBBBCC@BAABA8A?B>?@@@@0@CCDC=CBBBDFDBBB=AAAA0AAAAC?C?CC@CCCCCDB@D@BBCCCD=BBCD<B;;;ACCCCCCCCCC@CCD@BBDCCCBC@B@BB?B@@A
@ATNG8:01047:06111
GATGGTAGCTCTGCTCTGACTCTCGACTCATTCGTTTCGGAAGAGACAGGTACGTTAATAGTTAATAGCGTACTTCTTTTTCTTGCTTTCGTGGTATTCTTGCTAGTTACACTAGCCATCCTTACTGCGCTTCGATTGTGTGCGTACTGCTGCAATATTGTTAACGTGAGTCTTGTAAAACCTTCTTTTTACGTTTACTCTCGTGTTAAAAATCTGAATTCTTCTAGAGTTCCTGATCTTCTGGTGTCGTCTATCATGTACTACCATCGATCTTGGTAAGTCT
+
//77178;>8::<<<@@966<<<<655:9//)/9993;>:>7;;===BC@CCCCD@D@CDCD?B?ACCCBBBBC?@@>>>,;;5:?AB=BCCC<A@@=@B>@@CC@A?BCDBDCBB?CCC>@>@BCCBBBB@EDBB?BBCCCCCCCBBBCBAAA@CBB?CC?B@CCCCBCCDD@CAAAA9A?E>A@@@=,?BBBC?CCCCDCEBAA<@??@0@AADD@C@BB@CBBBBCC@C?BBBCBB@BBC@CCCCCCBBBCCCCCCBBBCC<@@CCCC@A>A@CC@CCBB
@ATNG8:01051:06114
GATGGTGTGCGTGAGAGAGAGACCCAGAAGATCAGGAACTCTAGAAGAATTCAGATTTTTAACACGAGAGTAAACGTAAAAAGAAGGTTTTACAAGACTCACGTTAACAATATTGCAGCAGTACGCACACAATCGAAGCGCAGTAAGGATGGCTAGTGTAACTAGCAAGAATACCACGAAAAGCAAGAAAAAAGTAGTACGCTATTAACTATTAACGTACCTTTCTCTTCCGAAACGAATGAGTACCTCTCAGAGACACACTAATCGATCTTGGTAAGTCT
+
A@DD@FB@A@DBBCCCCCCCCCCC>CCC@CCBBCDAC?BBBCB??<@B?B@A??89999):<@ABFCCBB??=5<<9;;;;':<<>9;;;0=95.6;6<DCCCD@B?BCADCC?CCBBBDBBBCDCCBBA@>@CBB@BBBBCBBB=@;?::7;ADCCCAA>???BCB@BC?999;>>9:::+:::3:::::9%9<<@944@@=>=8<57::<5:6;>BBB?BC?CCBD?C?BBB=BAA??@?CCBB?BCCABABBBCCBBBCC@BCCBBAC@C@BC@CB@@
@ATNG8:01031:06182
GATGGTAGGCGACATACATACGCGCCAGAAGATCAGGAACTCTAGAAGAATTCAGATTTTTAACACGAGAGTAAACGTAAAAAGAAGGTTTTACAAGACTCACGTTAACAATATTGCAGCAGTCGCACACAATCGAAGCGCAGTAAGGATGGCTAGTGTAACTAGCAAGAATACCACGAAAGCAAGAAAAAGAAGTACGCTATTAACTATTAACGTACCTGTCTCTTCCGAAACGAATGAGTACGATGAGAGAGCTCTCTCTACCATCGATCTTGGTAAGTCT
+
BBBC?CDD@CCBABCCCBBBA@@CC@CCC@CDEEBB?B?BAB@AAC@CD>@?@ABBBBBB2BACIDDCCCCBBB=BB@BBBC5CC@D6;;;7;CEAEAAABBBBB?B@BC@CDD?CC@AABBBABCCCBBB@CCCC@CCCCBBCC@C?BBC@CCCBBAAD@CCBBBC@CB@BCC?BBBBB=A??;99998)8??BCCCCCBBB=?=@AB?<?=?BAAA?BA???AA?B?BDD>CBA?BCBB@@A:::BBCBBBCD>?>BBBA@@?BBBBBABB<><>B?@>>=
@ATNG8:01039:06193
GATGGTAGTCTCAGATAGTCTATAGTACTCATTCGTTTCGGAAGAGACAGGTACGTTAATAGTTAATAGACGTACTTCTTTTTCTTGCTTTCTGTGGTATTCTTGCTAGTTACACTAGCCATCCTTACTGCGCTTCGATTGTGTGCGTACTGCTGCAATATTGTTAACGTGAGTCTTGTAAAACCTTCTTTTTACGTTTACTCTCGTGTTAAAAATCTGAATTCTTCTAGAGTTCCTGATCTTCTGGTGTATCAGCGAGTATCTACCATCGATCTTGGTAAGTCT
+
8444.4:9=?@:;;;<>=;;;>;;;;>==<9526;9>455156555<=<<8<;99;.4.599837(---55277;:)/////$/8)/4<<244444.333-4=255<:?@=AB@@BAA@=AAA<@?BBCCCCBB@BCCD@CGCCCBBBA@@@@BBCEH;;;?BB<@<@@@@BBBCD@C@@@@9@=A>;;;;;*;;>@D=CCCAAABBBC4;;;;*;<<00,0:A><?@DBBBE?C?BBCCCC>AAD@;<;CBB@CBBBBBCBCF;;7;BBBBCCC@C?AA?@BCC
@ATNG8:01062:06192
GATGGTAGCTCTGCTCTGACTCTCGTACTCATTCTGTTTCGGAAGAGACAGGTACGTTAATAGTTAATAGCGTACTTCTTTTTCTTGCTTTCGTGGTATTCTTGCTAGTTACACTAGCCATCCTTACTGCGCTTCGATTGTGTGCGTACTGCTGCAATATTGTTAACGTGAGTCTTGTAAAACCTTCTTTTTACGTTTACTCTCGTGTTAAAAATCTGAATTCTTCTAGAGTTCCTGATCTTCTGGGCTGCGCTGATATGCGCTACCATCGATCTTGGTAAGTCT
+
-/8:)/////44;:<<@>;95///////7-,-(---6918:48)434:<<=9=A9476><8738286333;933336:9::9'33.39;;33355.55;4997;;@<<?:BBB@@@;;4;??=A?BCBBBCCIACDAB@BLEHIBBBCCBBBBBBA?BBB?BC=@=AAAABBECC7;;;;;.;>A5<<<<<*;ACCE;C;<;A?A:99.9999'9;;0000;@@;=@@@@=@;@;@@AAAB?AABB=B;;;BBBABBBBCCCBBBC?BA;;;AAC=A>ADACCCG
@ATNG8:01063:06177
GATGGTAGCTTGCTCTGACTCTCGTACTCATTCGTTTCGGAAGAGACAGGTACGTTAATAGTTAATAGCGTACTTCTTTTTCTTGCTTTCGTGGTATTCTTGCTAGTTACACTAGCCATCCTTACTGCGCTTCGATTGTGTGCGTACTGCTGCAATATTGTTAACGTGAGTCTTGTAAAACCTTCTTTTTACGTTTACTCTCGTGTTAAAAATCTGAATTCTTCTAGAGTTCCTGATCTTCTGGGTGCGCTACAGTCTCTCTACCATCGATCTTTGGTAAGTCT
+
CCCF@ECCBA9BCCBBBCDCCDDEDCCCCCC?CCCF?BB@B@CBBCCDE@BBBBB@C>AA;;:;?BBBBBAA@A>@A@AA1A@?B@@@<@BBD?CAA=AB7:9:@>?;>DCBAABC?BBB?B@@A?>;>=@<A???=AAA@@@AAA@@@?>:9:8:;:8=<9==AAA@@@BAA8>>BDD5@8:8;>DED/>@?@@168>>?BBBAA<????/?;;;B<@<>>=AAAB@=>:=>;;;AAA8>99929::AAAA@===>ABB@@@A:=;;;@@88838=AB<==;:
@ATNG8:01029:06291
GATGGTAGCTCTGCTCTGACTCTCGTACTCATTCGTTTCGGAAGAGACAGGTACGTTAATAGTTAATAGCGTACTTCTTTTTCTTGCTTTCGTGGTATTCTTGCTAGTTACACTAGCCATCCTTACTGCGCTTCGATTGTGTGCGTACTGCTGCAATATTGTTAACGTGAGTCTTGTAAAACCTTCTTTTTACGTTTACTCTCGTGTTAAAAATCTGAATTCTTCTAGAGTTCCTGATCTTCTGGGCTGCGCTGATATGCGCTACCACCGATCTTGGTAAGTCT
+
BB@@?ABCCBDBBB@A@B<<BCCCCCCCDB@@;@B@=<BE@C?BBFBCCGAGBBBC@DACBBB?C@BBBB=????;?CCDC5AB?BBAA;A996165=:>>>???A@D@CCCBBBAA>ADC@C@IEBCBBBD?CCCC?CBCCCCCCBBBBBBCBB@BBB?AC@D?BBB@@ADEG?BCCCC=GBF@CBBBB,ABAAA;BBCBAACB;;;;EHE5CBBBCACACC?BBBCBCC@C?AABEDE?@@AD?CBAAADDDCBBBCCCBBBC@@@=@A@<;7;=@@>A;::
@ATNG8:01030:06274
GATGGTAGACATATCGTACTCTCTGTACTCATTCGTTTCGGAAGAGACAGGTACGTTAATAGTTAATAGCGTACTTCTTTTTCTTGCTTCGTGGTATTCTTGCTAGTTACACTAGCCATCCTTACTGCGCTTCGATTGTGTGCGTACTGCTGCAATATTGTTAACGTGAGTCTTGTAAAACCTTCTTTTTACGTTTACTCTCGTGTTAAAAATCTGAATTCTTCTAGAGTTCCTGATCTTCTGGGTGCGCTACAGTCTCTCTACATCGATCTTGGTAAGTCT
+
BBCC@BBBBCCCBABBEDBBCCCCCBB@@B@@<@A@A<;;7<=@@DLFED=???996=398BB9B@BBBAAAA>@=@@ABB199<@:9378;<6><>:?B<:99A@@;ABCB@@?>9=<<;@<@@A@>>>@<@@AA687?@?=>>?>>=>;;;=9<8818>:?9;:;@>?>==577999,96=59::::+:AA=>06699///:9A<====,<///@5<6>B<AAA????<?<@?>>=>:>888-888>>>?B>;;;A?>?@=>>?AAA:660617717@==
@ATNG8:01041:06269
GATGGTAGTATATCGCGTCGCTATCCAGAAGATCAGGAATCTCTAGAAGAATTCAGATTTTTAACACGAGAGTAAACGTAAAAGAAGGTTTTACAAGACTCACGTTTAACAATATTGCAGCAGTACGCACACAATCGAAGCGCAGTAAGGATGGCTAGTGTAACTAGCAAGAATACCACGAAAGCAAGAAAAAAGAAGTTACTCTATTAACTATTAACGTACCTGTCTCTTCCGAAACGAATGAGTACACATCGTCGTGTCGTGCTACCTTCGATCTTGGTAAGTCT
+
;;@B?BCCBBB;:5;9999566;==7<?@;@:00<<8<*//9://6>:;A?A@CC>:9:::':.445<;;>4444)444444&49393999+999499555;;555)57;;9?<<8<;:::=<<<;;;;;;;;8<<CC;:;BBBABA?B>@A@;@???@:;;<@?@BBB@BB=@?=/73777.7771333333#39433,3;;///.573///59=7>552=,52222556>5::;39550555255==?8==BBBCBA=>===????=A=??>>;;7;<>BAF>>?
@ATNG8:01048:06290
GATGGTAGCTCACGTACGTCACACGTACTCATTCGTTTCGGAAGAGACAGGTACGTTAATAGTTAATAGCGTACTTCTTTTTCTTGCTTTTCGTGGTATTCTTGCTTAGTTACACTAGCCATCCTTACTGCGCTTCGATTGTGTGCGTACTGCTGCAATATTGTTAACGTGAGTCTTGTAAAACCTTCTTTTTACGTTTACTCTCGTGTTAAAAATCTTGAATTCTTCTAGAGTTCCTGATCTTCTGGTAGAGCGTGCATATATCTACCATCGATCTTGGTAAGTCT
+
ABBB?BBBB@;;556=666BBAABBBCBB@@A<AACC=CC9;:;BBCCCB@CCBBB=@>@BCC?B@AACCCC????@@@@@.==<>7787&7;>A9BB@>@@<>00*0;;5::><>78778A@>B?BAB>;8;=;?A>>;>>>@AAA;;;B>>==881889:>A5;7;==?@@A>>:==A@@5@3858?HDK/?????187>::9@><=:;BBA/@8918A:>:??;?AA::::6:6///<7;5;>>:@>===;;;C>>>==?===@@;?;;;=;;;:>1888==>>
@ATNG8:01048:06307
GATGGTAGTGTCATATGAGAGTGTGTACTCATTCGTTTCGGAAGAGACAGGTACGTTAATAGTTAATAGACGTACTTCTTTTTCTTTGTCTTTCTGTGGTATTCTTGCTAGTTACACTAGCCATCCTTACTGCGCTTCGATTGCGTGCGTACTGCTGCAATATTGTTAACGTGAGTCTTGTAAAAACCTTCTTTTTACGTTTACTCTCGTGTTAAAAATCTGAATTCTTCTAGAGTTCCTGATCTTCTGGGATGTGTGCGCAGTGCCTACCATCGATCTTGGTAAGTCT
+
5><<?CBBBB966<<<<=<@A;;;;=99>??>:?@AA<AB;:04459955.59;@;:D<?@AB4<5:;95595559.54444$444)49<<>6;559:8;34-3=7;<<B<C@EDCCDCCCACCCAC?BBBBACCCBCBBCACBBBCA@@BBBBBCCCC@BBA@CC@C@CBB@@@B@@<?;;;;;*;>A5;;;;;*;:B@D>EAA?@@>@>925999(9?>==:>9@B>BBB;;;C=@=BBBBBB>BCAC;A;;;;@@@BBB@@;;7<BCADECDDDDD?B?BIACCAB
@ATNG8:01051:06274
GATGGTAGCATCATGCATATCTCACCAGAAGATCAGGAACTCTAGAAGAATTCAGATTTTTAACACGAGAGTAAACGTAAAAAGAAGGTTTTACAAGACTCACGTTAACAATATTGCAGCAGTACGCACACAATCGAAGCGCAGTAAGGATGGCTAGTGTAACTAGCAAGAATACCACGAAAAGCAAGAAAAAAGAAGTACGCTATTAACTATTAACGTACCTGTCTCTTCCGAAAACGAATGAGTACCTCTCAGACGCTCGTCCTACCATCGATCTTGGTAAGTCT
+
5<<B>BBCCCCBB@ABBECCCCBCD@CCD@FFC@A@;@>ABACCCC?BB=?=?AAAABBB2B>BB???BC?>8<17794449$4<7;2555&59<79;;<AB@@B@B@BB@BCC@CCCCCBCCBBBBA@@BB?BBBB?A@@ABBBD?C@CBB?BCCCEDBB=??BBBD@AA>AA@;>>9999*9993:BFEDA)CC?BB@ABB@AA<><<=@@<@=@@BBCADCBBBC@<@>9999-9=A>BBBBBDD>AABCCDCCCCBB???;>>B=@@@@@@??<B?BB@BB?@
@ATNG8:01053:06348
GATGGTAGTGATACAGATCAGACACCAGAAGATCAGGAACTCTAGAAGAATTCAGATTTTAACACGAGAGTAAACGTAAAAAGAAGGTTTTACAAGACTCACGTTAACAATATTGCAGCAGTACGCACACAATCGAAGCGCAGTAAGGATGGCTAGTGTAACTAGCAAGAAATACCACGAAAGCAAGAAAAAGAAGTACGCTATTAACTATTAACGTACCTGTCTCTTCCGAAACGAATGAGTACCTCTCAGACGCTCGTCCTACCATCGATCTTGGTAAGTCT
+
54<<7<A??>>A:<<<<;;;<<=;@.555.5<==A@8@8;;:<@;;7@?<@=@@=>>;;+/(/8:393>>99;177:4444$44.57<<<0955.5559<=<==8<7::5>@@6<<9455;;;>=>?=666:=6569<999???A>A?B;;6:CCBCBCC?BBDBA@>:::,9<;9=;733(37;7=>===+<<7=<@@BA><<391777939=>>BCC@AA::889291787-38;8873;;?@>@@@BBA>?///637919997:;////88/><>@>BBAA
@ATNG8:01029:06360
GATGGTAGCGCGACGAGCGTAGACCCAGAAGATCAGGAACTCTAGAAGAATTCAGATTTTTAACACGAGAGTAAACTGTTAAAAAAGATGGTTTTACAAGGACTCACGTTTAACAATATTGCAGCAGTACGCACACAATCGAAGCGCAGTAAGGATGGCTAGTGTAACTAGCAAGAATACCAACGAAATGCAAGAAAAAAGAAGTTACGCATATTTAACTATTAACGTACCTGTCTCTTCCGAAACGAATGAGTACGATGAGAGAGCTCTCTCTACCAATCGATCTTGGTAAGTCT
+
8::A=@;<6;:>=>66696;;99;;)555.555555046<>;556>9<<8=9;;///;;;);67//5:::=<:928;77,33333#33398;;;/;66(-(----99333(3,37133328<<=>566=99=969;;>CCCC:BBAA9:9B?C@DCC?A;;5A>>><@=@ABB?B@:@=?-0-00?>,//=<8737333#3;378288;7;;389)9,77733=2;78;<63338889493333(333,225566//....733322257666552,2,5879855(/(..08;;;
@ATNG8:01029:06395
GATGGTAGCTATACGTATATCTATGTACTCATTCGTTTCGGAAGAGACAGGTACGTTAATAGTTAATAGCGTACTTCTTTTTCTTGCTTTCGTGGTATTCTTGCTAGTTACACTAGCCATCCTTACTGCGCTTCGATTGTGTGCGTACTGCTGCAATATTGTTAACGTGAGTCTTGTAAACCTTCTTTTACGTTTACTCTCGTGTTAAAAATCTGAATTCTTCTAGAGTTCCTCGATCTTCTGGGATGTGTGCGCAGTGCCTACCCATGATCTTGGTAAGTCT
+
A?B>8=@:96==;;;>CCBBBAA;>>655;;;4??A?5=?9=4>@@@BBC@BBCBA=B?;69B:@??::@>:9<:633333$7;5:?@:3>@>>-0/:6/0)7989=?:=779A@9948@@=C>A<=;:9776==7815;::<>???@@::97991625498/5././733399/5222'21747777*77535,537//..335.5777(8555928266265556..)/6///98:642,,,(*****2476555;;=28555-325----042760623.
@ATNG8:01037:06370
GATGGTAGCTATACGTATATCTATGTACTCATTCGTTTCGGAATGAGACAGGTACGTTAATAGTTAATAGCGTACTTCTTTTTCTTGCTTTTCTGTGGTATTCTTGCTAGTTTACACTAGCCATCCTTACTGCGCTTCGATTGTGTGCGTACTGCTGCAATATTGTTAACGTGAGTCTTGTAAAAACCTTTCTTTTTACGTTTAACTCTTCGTGTTTAAAAATCTTGAATTCTTACTAGAGTTCCTGATCTTCTGGGTGTATCAGGCGAGTATCTACCATCGATCTTGGTAAGTCT
+
5:<@7@B:;5AB;66>CCDCCCC;66;9999B?CAHD9<<+0+////::5426=<::7;+///:38699:994433633333$33,33333&388;;0933.3939383355'.67...3337==7;5767//.33288886777:;;95558222332(---(-2,2288888998905.....$.(.5.56868(6:999.7.55:=;:??>>>7>??=/>==8=A8=8==5:9<<>@>><>;>=>??A899;=4///8=;33-68///6==9==///:::::==A<@@<????
@ATNG8:01070:05786
GATGGTAGGAGACACGATCGCACACGTACTCCATTCGTTTCGGAAGAGACAGGTACGTTAATAGTTAATAGGCGTACTTCTTTTTCTTGCTTTTCGTGGTATTCTTGCTAGTTACACTAGCCATCCTTACTGCGCTTCGATTGTGTGCGTACTGCTGCAATATTGTTAACGTGAGTCTTGTAAAACCTTCTTTTTACTTTTACTCTCGTGTTAAAAATCTGAATTCTTCTAGAGTTCCTGATCTTCTGGGCTGCGCTGATATGCGCTACCATCGATCTTGGTAAGTCT
+
:=;;.4496;:97/////:///959555555.5;6;;BB6::44.4;::?::2984336:79::=4525;;488888:7ABBBB1??:?9:99&89>?>BBB?AA?@==@9939@AAB@@@<@BB<B<@@>::;;;;?@@A<>>>BBB>==>@@B:::>:==><@@;><>??A@@@AB;>=>==2=:><>@DDE.=>??>3;>AAA@=///7<<<<,;6;;@<@<>><><@=///6;4;;==;<0//9919///9===@@@@?@?B@>>:=>BCB?>><>=AB=A@?@
@ATNG8:01085:05762
GATGGTAGGTGCACATGAGTGTATCCAGAAGATCAGGAAACTCTAGAAGAATTTCAGATTTTTTAACACGAGAGTAAACGTAAAAAAGAAGGTTTTACAAGACTCACGTTTAACAATATTGCAGCAGTACGCACACAATCGAAGCGCAGTAAGGATGGCTAGTGTAACTAGCAAGAATACCACGAAAGCAAGAAAAAAGAAGTACGCTATTAACTATTAACGTACCTGTCTCTTCCGAAACGAATGAGTACGATGAGATCTCGTGTGCTACCATCGATCTTGGTAAGTCT
+
5;=><;;B?AB==@???@=><5555.5543998444.44(4:44444.45.55)49445@@@@%5.5955555555<2;5555555#5<6;.555&5;;.55594;;9::/9>BB@C?@=?ABABDDCCCBBBDDCD@CCCC?A@CCBBBC@C>B:;6;AAAABCC@CDBCCB@AA>ABC@@??CC>DA@<::9999%:@;::9AAABAA>A@BCBA=A=;;ABB?BBB@AAA=@<@@A=ABA?BBABBBBAABA:99999@@@@9998@A<B><<=655.78;;6?@>?
@ATNG8:01092:05805
GATAGCGCGACGAGCGAGACCACGAAGCATCAGGAACTCTAGAAGAATTCAGATTTTTAACACGAGAGTAAACGTAAAAAGAAGGTTTTACAAGACTCACGTTAACAATATTGCAGCAGTACGCACACAATCGAAGCGCAGTAAGGATGGCTAGTGTAACTAGCAAGAATACCACGAAAGCAAGAAAAAAGAAGTACGCTATTAACTATTAACGTACCTGTCTCTTCCGAAACGAATGAGTACCTCTCAGCACGCTCGTCCTACCATCGATCTTGGTAAGTCT
+
448::;;995955//////;47//54554::::5;7:<<00/94776;6;@;::B@A/A:9:9>@?>;>>>6339:;;;(55058<==2>AA>BBAA?@;>?<@>?C@BCC99:@@ABCCCBBBBBBAA=@@?@59:>@BBCC@A=A0000?<<<ABB?BCBBBB?BA?AA@=@;;;=68==8?BCCCD)A@>>?<?><>==9=;@@@A=F=??AA@?BCBBBBB?B>A@>9>9928??<??@<?;0000000///88//(./.3632222223<8<<9<===
@ATNG8:01071:05858
ATGGTAGCGCACACATAGATACAGTATTCATTCGTTTCGGTAAGAGACAGGTACGTTAATAGTTAATAGCGTACTTCTTTTTCTTGTCTTTCTGTGGTATTCTTGCTAGTTACACTAGCCATCCTTACTGCGCTTCGATTGTGTGCGTACTGCTGCAATATTGTTAACGTGAGTCTTGTAAAACCTTCTTTTTACGTTTACTCTCGTGTTAAAAATCTGAATTCTTCTAGAGTTCCTGATCTTCTGGGATGTGTGCGCAGTGCCTACCATCGATCTTGGTAAGTCT
+
///)////99ACBCAA;99><<<>>BB>B@A;@::<2;;.55.599<<55.555557;.44?>8=;>C@;;;9;;.44444$4;.44;<<4;558B7?;B???<=88?@BBCCCCCCCB@BCC@D@CCBBBCBD@CCCC@CCCCCBBBCCDCCCBBC@CBB?BE@C?CDCCBBBED;@;;;;.;>A<@@@@@,?AABB>CCCBCDGDCC>BBBB0BCCCC@CACC@CCCCBBB@C@BBBCBA=B@??9?000>@ABCCCBBDHACEC@CC@;;;BC@C@BB?ABBB
@ATNG8:01088:05843
GATAGTACAGTGTAGTAGACCAGAAGATCAGGAACTCTAGAAGAATTCAGATTTTTTAACACGAGAGTAAACGTAAAAAGAAGGTTTTACAAGACTCACGTTAACAATATTGCAGCAGTACGCACACAATCGAAGCGCAGTAAGGATGGCTAGTGTAACTAGCAAGAATACCACGAAAGCAAGAAAAAAGAAGTACGCTATTAACTATTAACGTACCTGTCTCTTCCGAAACGAATGAGTACTATAGACTATCTGAGACACACTAATCGATCTTGGTAAGTCT
+
BDDBAACCDDDDDDCCCBBB=AAC@CCBBBB?B?BBCCBBB@@@>@=???999999$96?;<B==B==BB=A8??@@@.@B@B@DDF9CCC?BBABB@@@@<?<?@=>>>9=<AAA@@@@AAAA=;;A<@AAA:@@@>>>>>:><@8=<>>>>AAAA<AADDA@<AB@DBB=??777.9<<8787878%7818=?>F@?>A=D=AA>>;@=AB><=:AA>>;;;9@=AAA:>>>;>@@@ABBBBADB??>???AAAA?AAAA<<<;AA@>><=8<;8858>==
@ATNG8:01101:05826
GATGGTAGTATAGAGCTCTACATAGTACTCATTCGTTTCGGAAGAGACATGTACGTTATAGTTAATAGCGTACTTCTTTTTCTTGCTTTCTGTGGTATTCTTGCTAGTTACACTAGCCATCCTTACTGCGCTTCGATTGTGTGCGTACTGCTGCAATATTGTTAACGTGAGTCTTGTAAAACCTTCTTTTTACGTTTACTCTCGTGTTAAAAATCTGAATTCTTCTAGAGTTCCTGATCTTCTGGTATACACACTCGCTCGCTACCATCGATCTTGGTAAGTCT
+
;<CC@BBBBBB;;5<;;;;;<=>CCCBBA@@@=@;;;09?<B:665<=<55/7//0)//6665<8;;;;<;>>>:==@@@+;;<;99@30//99)//>8>=:<<;==C@CCDCCCAB@BGGFEACCCC@AAB?BCCE:;;BBBBCCDAAACDCCC@CDGADD?A?AC@@@@@A@<@@BBB9C?B?AAABA0ABAAA<BBCBB@@@BB@DDDC5CDF@@?@@CC@BCCCBBB@B@BCBCCD@BBB@BCCCCCCCBBBCBEECBBBB@CCCCBCBB?B@BB>BCCC
@ATNG8:01103:05850
GATGGTAGCGCATATCAGCGCAGCCCAGAAGATCAGGAACTCTAGAAGAATTCAGATTTTTAACACGAGAGTAAACGTAAAAAGAAGGTTTTACAAGACTCACGTTAACAATATTGCAGCAGTACGCACACAATCGAAGCGCAGTAAGGATGGCTAGTGTAACTAGCAAGAATACCACGAAAGCAAGAAAAAGAAGTACGCTATTAACTATTAACGTACCTGTCTCTTCCGAAACGAATTAGTACGATGAGAGAGCTCTCTCTACCATCGATCTTTGGTAAGTCT
+
5<;<7@;6655ABCBCBBBBBBBCC>CDDBDCI;;;AC@CECBBCD@CC?@??ADDCCCC5C@BCCAABCCJGF>CBBBBBB5BC@C@DDD;DBB?BBAAACCBB@B@DDADBB@BBCBBCBCBBCCCBBBD@CCCC@CCCCCCAA=A?BAA?ACCCCCCC@CCCBBA?BBACBB>AAAAB;A??=?CFDD/CC?C???BBDFD?A?BACC=?<?DBBBACCCCBCC@A=@A=5=00,0<>@ACCGCBBBBBBBCF???CBBBBC?CAA@BAAAC>A<AC;:8:8
@ATNG8:01076:05905
GATGGTAGGCACTGCGCACACATCCCAGAAGCATCAGGAACTCGTAAGAAGAATTCAGATTTTTTAACATCAGAAGAGTAAACGTAAAAAAAGAAGGGTTTTTACAAGACTCACGTTAACAATATTGCAGCAGTACGCACACAATCGAAGCGCAGTAAGGATGGCTAGTGTAACTAGCAAGAATACCACGAAAAGCAAGAAAAAAGAAGTACGCTATTAACTATTAACGTACCTGTCTCTTCCGAAACGAATGAGTACACACTCTCATATGACACTACCATCGATCTTGGTAAGTCT
+
/7;:6:05044449444;;;<<>>@6;;=055/////)/5////5<6<=8<99@900///////#-0-//////)/68::=544/;;;;;:#//)//(/999$//3233333387717433,333,3=989::?>@AAAAB::4:@??:?A@>@@0/+0;@@B?AAACBBBA;;:=///76616871775555(6998778787%6:79:5858:AA35328<;,716>AAA@DC::;??;@;?@@9A::89AAABC@@@AAACBBB?@?BCBAAA@@;??>>BBBB<A>@C<AA@A
@ATNG8:01089:05879
ATGGTAGTCTCAGTATAGTCTATAGTACTCATTCTGTTTCGGAAGAGACAGGTACGTTAATAGTTAATAGCGTACTTCTTTTTCTTGTCTTTCTGTGGTATTCTTGCTAGTTACACTAGCCATCCTTACTGCGCTTCGATTGTGTGCGCACTGCTGCAATATTGTTAACGTGAGTCTTGTAAAACCTTCTTTTTACGTTTACTCTCGTGTTAAAAATCTGAATTCTTCTAGAGTTCCTGATCTTCTGGACGACGCGCACTGACACTACCATCGATCTTGGTAAGTCT
+
5::394444//////77979;;;=;;5555//)/////(/:6;6==A?:>BACB@???B>BB985;?BBBBBCBAA=@AABA/AA9:00@@7000::)//7375/2222268==>=B@@@=@CC@D?CCBBCDA@?@DCD@C@A@BBCCECCCDBBBB?BCF@CC@C>AACCCCDCC?A@BEE;J@C=;;;;;*;A;;;0;BBBBCLECCACCCC3CAABB?AAJJ@CBBBB@@=@>BBBCBC?@AB?CB:;;AAACCCCCCCCCCCD?AACBBBBB<@=@A?BCBB
@ATNG8:01068:05920
GATGGTAGCTCTGCTCTGACTCTCGTACTCATTCGTTTCGGAAGAGACAGGTACGTTAATAGTTAATAGCGTACTTCTTTTTCTTGCTTTCGTGGTATTCTTGCTAGTTACACTAGCCATCCTTACTGCGCTTCGATTGTGTGCGTACTGCTGCAATATTGTTAACGTGAGTCTTGTAAAACCTTCTTTTTACGTTTACTCTCGTGTTAAAATCTGAATTCTTCTAGAGTTCCTGATCTTCTGGGTGCGCTACAGTCTCTCTACATCGATCTTGGTAAGTCT
+
BECC?BBCCCCCABBBCCGCBBBCCCCBBB;;6<BBA=BE@C@CDBBBCH?BCCAA;>=@@;:5??:95A=555944999;*44.4=>>8C=>=8<<@7<@;>@AAAB@BCECCCBB?BBB@C@CCBBBCBC?B;;;?BBBAA@@@CBCCCCCAA=ABB?AC@C>@@BBBCCDDAC;;;<6;>C5:;<;;*;A@AA<BBB@B@>995.999*4:::>7?7?A?@BB;;:A=@=ACCA@@9@:;;.;CABBCBBCBBBAB;;;;;CCBCCCCC?D@CB@BCEC
@ATNG8:01070:05917
GATGGTAGCGCGACGAGCGTAGACCCAGAAGATCAGGAACTCTAGAAGAATTCAGATTTTTAACACGAGAGTAAACGTAAAAAGAAGGTTTTACAAGACTCACGTTAACAATATTGCAGCAGTACGCACACAATCGAAGCGCAGTAAGGATGGCTAGTGTAACTAGCAAGAATACCACGAAAAGCAAGAAAAAAGAAGTACGCTATTAACTATTAACGTACCTGTCTCTTCCGAAACGAATGAGTACTATGTAGAGCTCTATACTAATCGATCTTGGTAAGTCT
+
;<<>@EBBA@ACBBBBCCDBBACDC?DCDBCCAAABAC=A@BABAC@DD?B?@@@::999)9:@>AAA@BA>??8??@AABB5BB@D4;;;6;AB?DCCCCBBCCADFBB?BBA=@@DCCCEHHCCCCCCBB?BECC?CCCBBBBB>A=A::::BBBCBBC?CCCDC@@@A=000*000988*888188999:%:;8;947==BCA<?<>9??9?<?ACCC@BBBAACC<;9;;;5:00,/=<>BBB@BAAABBBBAA@@;;;==@<@A@AC>><B?BB?B999
@ATNG8:01096:05934
GATGGTAGCATCATGCATATCTCACCAGAAGATCAGGAACTCTAGAAGAATTCAGATTTTTAACACGAGAGTAAACGTAAAAAGAAGGTTTTACAAGACTCACGTTAACAATATTGCAGCAGTACGCACACAATCGAAGCGCAGTAAGGATGGCTAGTGTAACTAGCAAGAATACCACGAAAGCAAGAAAAAAGAAGTACGCTATTAACTATTAACGTACCTGTCTCTTCCGAAACGAATGAGTACGTGTGCGACGTGTCTCCTACCATCGACGAATAGAAGTCT
+
5<>>=CCBACCCCCCBCBBBCCCCB?BBE@BBBC?@?A@BBCCDBC?BC?C?BBBBBBBB1:>BBBBBADCCCC@B>@@@@@1A@=A>BBC;BEKFDCBCBCCCC@C?9:::BB@CCCCBBBCCCCCCCDBB?BCCC?BBBBBBBA>CAE??>@BBCDCCB?BBBBBC@BB?BBA499999+9=<;::::9:%9?;?:8:BCCBA<A;@@AA7;7;@BBCABCCBBBA>A>ABB>CBCA???CCCCBBBAAABBBDAAAB??=@BB?>??@@@::7:>>@<AAA@
@ATNG8:01097:05957
ATGGTAGCTCTGCTCTGACTCTCGTACTCATTCTGTTTCGGAAGAGACAGGTACGTTAATAGTTAATAGCGTACTTCTTTTTCTTGCTTTCGTGGTTATTCTTGCTAGTTACACTAGCCATCCTTACTGCGCTTCGATTGTGTGCGTACTGCTGCAATATTGTTAACGTGAGTCTTGTAAAACCTTCTTTTTTACGTTTACTCTCGTGTTTAAAAATCTGAATTCTTTCTAGAGTTCCTGATCTTCTGGTGAGATATGCATGATGCTACCATCGATCTTGGTAAGTCT
+
///)444444499;;95555555:55597//)/9---(-7)/)//99:;;7;;;882867733.47877A@9937637333$3717333(3355.5.5<5;;5;=::;;<<A<@=@9969?@?C@CCBBAAAD@BBCD@HCCCCA@@BBBBBBCCC?CDE?AA7:7;AABCCBCC@CBCDD<C@C=<;<<<<%;CCCC;A;;<;;BA@AB<ABBB1B;;9C@C@BBB>BBBABBA>A?BBBCCD@BBCAGCBBBDCCCBCBBBCCCCCC@CBCCFB??=@@CE@DC@@
@ATNG8:01105:05939
GATGGTAGGCGACATACATACGCGCCAGAAGATCAGGAACTCTAGAAGAATTCAGATTTTTAACACGAGAGTAAACGTAAAAAGAAGGTTTTACAAGACTCACGTTAACAATATTGCAGCAGTACGCACACAATCGAAGCGCAGTAAGGATGGCTAGTGTAACTAGCAAGAATACCACGAAAGCAAGAAAAAAGAATTACGCTATTAACTATTAACGTACCTGTCTCTTCCGAAACGAATGAGTACGATGAGAGAGCTCTCTCTACCATCGATCTTGGTAAGTCT
+
4<<<7@@B?BABBCBBADCC;;;DB<@AB?BBHECB@BAFDDBAAB@BC@C?CABBDLLL1;;=CCCCCBBBCC;B?;99:9*:@<@5;;;4;ECADCCCCDDBB?B@CC@CBC?CCCBCCCDBCBBBBCBC@BCCC?@@@@BBAA?B>BBB@BDCCCBBB@BBABBB@AA>AAA;??988*:::3::9:9:%:B;B>BAFCCAA>B?BABE>A>>BE@@>?CBBBBB?B@CCC=BCC?BBBBBBBAA?>>BBBBBBBBBBAAA@A>A@@?BA:94>9>?=A@??
@ATNG8:01111:05936
GATGGTAGGAGACACGTCGCACACGTACTCATTCGTTTCGGAAGAGACAGGTACGTTAATAGTTAATAGCGTACTTCTTTTTCTTGCTTTCGTGGTATTCTTGCTAGTTACACTAGCCATCCTTACTGCGCTTCGATTGTGTGCGTACTGCTGCAATATTGTTAACGTGAGTCTTGTAAAACCTTCTTTTTACGTTTACTCTCGTGTTAAAAATCTGAATTCTTCTAGAGTTCCTGATCTTCTGGTGTCTGATCTGTATCACTTCCATCGATCTTGGTAAGTCT
+
CDCB@BBB@BCBCBCC@@ACBCCBBDCCCCBB@BCCC>BB>B@A@@BBBC@CB@@@AE>@ABC@C?CE@??A?==<99:9:'978:@BB<BBBB>A@A?AA=?>?DBB?CBBBBAAC?CCB?><@??99667:>@@@<??ACAAA>>>AAA>=>@<???;?A<A;@@@?>@@AA4<<CDD6B69399899+:>==>3;;==@>>=BD5;;;;+:;:;B<?<?@=A@??AAA=A;AAAB>><;::<>@?@@?BC>>>??A??::5:8>>AC@@>>:><@@<@?=<
@ATNG8:01070:05960
GATGGTAGCTATACGTATATCTATGTACTCATTCGTTTCGGAATGAGACAGGTACGTCAATAGTTAATAGCGTACTTCTTTTTCTTGCTTTCGTGGTATTCTTGCTAGTTACACTAGCCATCCTTACTGCGCTTCGATTGTGTGCGTACTGCTGCAATATTATTAACGTGAGTCTTGTAAAACCTTCTTTTTCGTTTACTCTCGTGTTAAAAATCTGAATTCTTCTAGAGTTCCTGATCTTCTGGACGACGCGCACTGACACTACCATCGATCTTGGTAAGTCT
+
,,,-098==9==;;;====<<<;/////5559499;907;)/)////77//)/:99:<<8===>9A?ACCFBBABC?BBEEF5DDACBAB<@@?=495<8<>:>999CB@CCCDCCAA=@BB?CADCCCEECC?CCCC@CCCBBCCCCCBBCCCCE@CBB=@@?B?CCBBCCDCD?BBBBB9A=@=;;;;;*;CCE>CCCCCB;;;B?BBCC5CDCBD?B@CD?BBBBBCC?B?BBCGGCACBB>BB;;<CBBBB;;;CCCBCBC@BFDDDC@@?AAGG@ECBB
@ATNG8:01067:06075
GATGGTAGCGCATATCAGCGCAGCCCAGAAGATCAGGAACTCTAGAAGAATTCAGATTTTTAACACGAGAGTAAACGTAAAAAGAAGGTTTTACAAGACTCACGTTTAACAATATTGCAGCAGTACGCACACAATCGAAGCGCAGTAAGGATGGCTAGTGTAACTAGCAAGAATACCACGAAAGCAAGAAAAAAGAAGTACGCTATTAACTATTAACGTACCTGTCTCTTCCGAAACGAATGAGTACGTGTGCGACGTGTCTCCTACCATCGATCTTGGTAAGTCT
+
<<CK?G@AACCC;:;CCCBECCCCD>DBB@BACABB>B@B@@@C@A>@C@C>@@C;;;;;*;<AABCCCICBBC<BA;;;;;*;A?BADEE:CCC@BBBBAAC;;;/;=@A=CCB@BCDCCBBBCCDB@AACCAJGBB?BABBBCAB<B?BBA=ABBCBCBBACCBCCC@BC?BBB>AA:99.9::39=>==?'=>?@:49BABBA<<<8@BD@C?CBBA@<@BB@@@B>A?ABB=ADC@CCCCBBBAAABBBBBBCCCBBBA?ACC?C@AAA@>>9@=@A?BC@?
@ATNG8:01068:06101
ATGGTAGCTCTGCTCTGATCTCTCGTACTCATTCGTTTCGGAAGAGACAGGTACGTTAATAGTTAATAGCGTACTTCTTTTTCTTTGCTTTCTGTGGTTATTCTTGCTAGTTACTACTAGCCATCCTTACTGCGCTTCGATTGTTTGCGTACTGCTGCAATATTGTTAACGTGAGTCTTGTAAAACCTTCTTTTTACGTTTACTCTCGTGTTAAAAATCTGAATTCTTCTAGAGTTCCTGATCTTCTGGCGCTCTGTCACGTCTGCTACCATCGATCTTGGTAAGTCT
+
///)44444:;;9<85--------55559///)/99:5;>:=5555999949<966198:<66269;;;<?;;;=8=<;;;(4:9)4=BC,96594.4.4:588.3333//57///7:77;7;>?;A:@=<<;;??<@<<>8<@A4695<<=@=996@@;CDE799=@=@BBCCCCBB@BBBCG<D@FFCCCCB1BABAB8@9:9===444.4444$4444:8=8><9;;??>>><@<ACBBBB=??BAA>>AB000AAABBA;::BCC799BBBBBB@B>AA?BBBC
@ATNG8:01071:06063
GATGGTAGGACGAGCGTCTGAGAGGTACTCATTCGTTTCGGAAGAGACAGGTACGTTAATAGTTAATAGCGTACTTCTTTTTCTTGCTTTCGTGGTATTCTTGCTAGTTACACTAGCCATCCTTACTGCGCTTCGATTGTGTGCGTACTGCTGCAATATTGTTAACGTGAGTCTTGTAAAACCTTCTTTTTACGTTTACTCTCGTGTTAAAAATCTGAATTCTTCTAGAGTTCCTGATCTTCTGGGTGCGCTACAGTCTCTCTACCATCGATCTTGGTAAGTCT
+
4<88.55:8<@@;;<<==?;;?>>=A@>>B;;6<AAA<BB?C?CBBBBBF@FBBDCAC@IIDD>D?CFCCCCCCF=@@@@@,;;7:CCD>B=BA296<><A;??AAAB@BBBDDCDB@BBB@D@CBBA:;;B@@@@G@CCCCCAA@BBABBBBBA?CBC@DD?C?BBCCBBCCC=@ABBB7B?B?BBHHG5BBA@@;A<;;CAC;;;?BBBC5BCABB=@=@C=@BCCCCC@D@;;;CDB@C@CA;ABAAABBBCBAABCCBBCC@@@@AABBE@JAHDAIB;;
@ATNG8:01077:06079
GATGTAGTATATCGCGTCGCTATCCAGAAGATCAGGAACTCTAGAAGAATTCAGATTTTTAACACGAGAGTAAACGTAAAAAGAAGGTTTTACAAGACTCACGTTACAATATTGCAGCAGTACGCACACAATCGAAGCGCAGTAAGGATGGCTAGTGTAACTAGCAAGAATACCACGAAAGCAAGAAAAAAGAAGTACGCTATTAACTATTAACGTACCTGTCTCTTCCGAAACGAATGAGTACTACTCTCAAGACACACTACCATCGATCTTGGTAAGTCT
+
<<AA<CCCABBAABBBBBCCBBCH?AAC?BABBAB?B:;;DCDCD@BB?C@CCBBBCCC5C>@;;;BBA;;9?8=;;9999$9A?>9BB@8B@A?AAAABAD:;:9BB<BBC@CBBCCCCCCDECBBBBB@DCCD=@@CCCCCC?D@BBB@BBBBBAAA?AAADCC?BB?BCC?CBBBB=><<999::99%9A9>?AAC@@AB<A<>===:>=AACCC@AAABBBB?B@BCC>CBB@BBCBAACDBBAAABB>CCCCCAABBB?BBCBB=;;7??CC?CB??
@ATNG8:01097:06097
GATGGTAGAGAGAGCTCTCTCATCGTACTCATTCGTTTCGGAAGAGACAGGTACGTTTAATAGTTAATAGCGTACTTCTTTTTCTTGCTTTCGTGGTATTCTTGCTAGTTACACTAGCCATCCTTACTGCGCTTCGATTGTGTGCGTACTGCTGCAATATTGTTAACGTGAGTCTTGTAAAACCTTCTTTTTACGTTTACTCTCGTGTTAAAAATCTGAATTCTTCTAGAGTTCCTGATCTTCTGGCGCGTATGTATGTCGCCTACCATGATCTTGTGAAGTCT
+
ABCE?B@@@@?@AAABCCCCDCCCC;69CGFDGABAI?CF@C@BB@@@BA>?=?;99)43888:7<7<@BCBAABB8BC===+8=8@88818==B>BBA<A@<@00/9:)/0;;@7:9@997=B<?>>======@@@A7;;=;;;???=>====>>;>AB=BB:=388==???@B:;;:::-:1:8=9===,=;999+//66668<==<@AAA.:///.(.288479;///56>68<88875:;;3933-----68588>>>9>=A79:<<8661666696622
@ATNG8:01097:06109
GATGGTAGCACGACGAGATCTCATCGTACTCATTCGTTTCGGAAGAGACAGGTACGTTAATAGTTAATAGCGTACTTCTTTTTCTTAGCTTTCGTGGTATTCTTGCTAGTTACACTAGCCATCCTTACTGCGCTTCGATTGTTGTGCGTACTGCTGCAATATTGTTAACGTGAGTCTTGTAAAACCTTTCTTTTTACGTTTACTCTCGTGTTAAAAATCTGAATTCTTCTAGAGTTCCTGATCTTTCTGGTGTCTGTCTGTATCACTACATCGATCTGTAAGATCTT
+
///>7:://///////799;;;;;<<<666@@?:?>>@4;;1616<<<<:;295999.4.44<<.504/:>00///3-----$//)//9:;2;A6545;@<?A<>==:8=8=737A777>888/3/3;8?<88=7=<<<+//(/355977777;:99>599977728888A;3...3(..666+6(..)2;;;;*88333,383...89.20.999)9./.949266+--6---6272-..3.55'2294922258;<22269>2.....7673////./256688/
@ATNG8:01099:06077
GATGGTAGTCTCAGATAGTCTATAGGTACTCATTCGTTTCGGAAGAGACAGGTACGTTAATAGTTAATAGCGTACTTCTTTTTCTTGCTTTCGTGGTATTCTTGCTAGTTACACTAGCCATCCTACTGCTGCTTCGATTGTGTGCGTACTGCTGCAATATTGTTAACGTGAGTCTTGTAAAACCTTCTTTTTACGTTTACTCTCGTGTTAAAAATCTGAATTCTTCTAGAGTCCTGATCTTCTGGGTCTCTCTCTCACGCACTACCATCGATCTTGGTAAGTCT
+
59::7=:??@545<95555559<55.59::<<:<B499,55.5499<<=BB?BCCDCAA9><00+/)//;======7;;>>C1@A>AACC>;9:C?BBFACC:;;@AAC:;;CB;:/7)///)//988/////)/9:;8>>??>@??>;;;:<<998:AB@CC=@<@;;:@B@CDBABBEE7B?B?:;;;<*;A;;;0;AFCCCCCFC@CFFE5DBBBC@B@DC@CBBB@@@@?AAADCD@DACB>A@@@;;;;;:>?@=54499.447778//)/)//3879;
@ATNG8:01101:06067
GATGGTAGCGCATATCAGCGCAGCCCAGAAGATCAGGAACTCTAGAAGAATTCAGATTTTTAACACGAGAGTAAACGTAAAAAGAAAGTTTTACAAGACTCACGTTAACAATATTGCAGCAGTACGCACACAATCGAAGCGCAGTAAGGATGGCTAGTGTAACTAGCAAGAATACCACGAAAGCAAGAAAAAGAAGTACGCTATTAACTATTAACGTACCTGTCTCTTCCGAAACGAATGAGTACTATGTAGAGCTCTATACTACCATCGATCTTGGTAAGTCT
+
@;BB;@BBA@?A:69BA>=>;;;=;3;<E@CC>=9979=AAA@?;;6;A=A?B?>>@AAA0A=BBBBBGICDDC=;;;;;;;';??8@A<A0B>>;;@AABBCCC@B?BB?AAA@BCAHCBCE<;;@@BBBC@CGCC@CCDCBBBB=A>B;;9;DECCCCB?BBBBBB>AA998B=AABBC>@><6;===>1>B>B@BBAA>@@,00/=@;*/0/ABBC@BBBABAB@B@BBD>D@@<@@AAAABBBBBBBBBBBCCBBBBAA@@=A:::=<<<080881<@@@
@ATNG8:01110:06097
GATGTAGGCACTGCGCACACATCCCAGAAGATCAGGAACTCTAGAAGAATTCAGATTTTTAACACGAGAGTAAACGTAAAAAGAAGGTTTTACAAGACTCACGTTAACAATATTGCAGCAGTACGCACACAATCGAAGCGCAGTAAGGATGGCTAGTGTAACTAGCAAGAATACCACGAAAGCAAGAAAAAAGAAGTACGCTATTAACTATTAACGTACCTGTCTCTTCCGAAACGAATGAGTACATAGATATACGTATAGCTACCATCGATCTTGGTAAGTCT
+
BCCCB@@=B;;;BBCBDEC@AADD>CAC@CCCDBB?C@CCCCCCC@CC?C?CBB@@@@@0@?DCCCCCB99:B=@?ABBBB5BFAD@CCC<CCC@BAAAABCBB@B@CGACBB?CBBBCCCCDDDDCBBBB?BB@@>AAA@ABAA>B?BAB?BBBBCCCC?BBBDAA<@A=::9>A?999+37838<==?>'=B==;>=@@BBA7;7;<>=:>;>>CAA>BDABABB@B?BBB>BBB?BBBBBBBBBBAAAB@@@@A@@@A???@<@A?===::4;7==:>=>=
@ATNG8:01074:06120
GATGGTAGCGCATATCAGCGCAGCCCAGAAGATCAGGAACTCTAGAAGAATTCAGATTTTTAACACGAGAGTAAACGTAAAAAGAAGGTTTTACAAGACTCACGTTAACAATATTGCAGCAGTACGCACACAATCGAAGCGCAGTAAGGATGGCTAGTGTAACTAGCAAGAATACCACGAAAGCAAGAAAAAGAAGTACGCTATTAACTATTAACGTACCTGTCTCTTCCGAAACGAATGAGTACCTCTCAGACGCTCGTCCTACCATCGATCTTGGTAAGTCT
+
DCCB?B:66==C@A@DCCDBDCBBB>BCC?CCCCBB>B<@@CBBBB@BB@B?AAG:::::*;>@@ABCCCCCCG>CB;;;;;*;A=B@CDC;CCCADAAADCECD@B?BC@CDD?BAA@@DCCBBBBCCCCB?EGDD=BBCCABAC@D@CCC@ECCCDCBB?BBBBAA?CC@AAA=??B??8@><889898.9A?B999BBBBB?B?BBCD?A?CBCAA?@BAAABA=A?ADD>CCC@CBCCBBBAAAAAABBCCCCAAAB?BAC?CAAAA??>;C@CB?C@??
@ATNG8:01081:06145
GATGGTAGGCGTGTGAGAGTCTGCCCAGAAGATCAGGAACTCTAGAGGAATTCAGATTTTTAACACGAGAGTAAACGTAAAAAGAAGGTTTTACAAGACTCACGTTAACAATATTGCAGCAGTACGCACACAATCGAAGCGCAGTAAGGATGGCTAGTGTAACTAGCAAGAATACCACGAAAGCAAGAAAAAGAAGTACGACTATTAACTATTAACGTACCTGTCTCTTCCGAAACGAATGAGTACGATGAGAGAGCTCTCTCTACCATCGATCTTGGTAAGTCT
+
CCDD@DAB?CBDCCBBBBB@@@;;;/6CC@EDAABCAC@CCCDABBA<@=@@BCC@@@@@0@?BAAB???C@A>9?>:::::'9<882333&3794:@:ACCCBB>B>BB>>>A7==>>>>>>>>>A>888=:<<<@:==?=;<//,/9<<B?B?>??BCE@BBBABB?AB?BCD@BA777*9992:BBAB3AA>AA===>>=>A<>;>@@>9><>889:<A?>??>>5;7;=A:?AB>A@@>00/:::?BBBC?=>>>>@@@@>>:==<=99//*/59:5:<?>
@ATNG8:01094:06155
GATGGTAGGAGACACGTCGCACACGTACTCATTCTTTTCTGGAAGAGACAGGTACGTTAATAGTTAATAGCGTACTTCTTTTTCTTGCTTTCGTGGTATTCTTGCTAGTTACACTAGCCATCCTTACTGCGCTTCGATTGTGTGCGTACTGCTGCAATATTGTTAACGTGAGTCTTGTAAAACCTTCTTTTTACGTTTACTCTCGTGTTAAAAATCTGAATTCTTCTAGAGTTCCTGATCTTCTGGATATGAGTGACTCGTGCTACCATCGATCTTGGTAAGTCT
+
//::59=>9<94455;<:9:==555999999945555&5<<7=:<;;@BCC?CECCB?B>BADC?B?AA@??BCBB?8999:)9<;>???:;AAA9:9B?BC?BBBBBB?BBBBBBCB>CBB?@=@@@@@>>>=@@@A<???AA@@>>>@AA???A<>>==A?;?;AAA@@AAAA9?<;;;-;6;8<>?@@/?@?ED7>>???=>=;;8<KEH/A:;;B=A=>><>AA???A<A<AAAAAA9@>>:>==<?>:::ABA><<AAAAD=A?==>@@A=C:??=A<<<
@ATNG8:01096:06156
GATGGTAGCTCACGTACGTCACACGTACTCATTCGTTTCGGAAGAGACAGGTACGTTAATAGTTAATAGCTTACTTCTTTTTCTTGCTTTCGTGGTATTCTTGCTAGTTACACTAGCCATCCTTACTGCGCTTCGATTGTGTGCGTACTTCTGCAATATTGTTAACGTGAGTCTTGTAAAACCTTCTTTTTACGTTTACTCTCGTGTTAAAAATCTGAATTCTTCTAGAGTTCCTGATCTTCTGGTAGAGCGTGCATATATCTACCATCGATCTTGGTAAGTCT
+
=::C8<BBBAB@@@?@@@BBBABBBBBBBB;;7;BBC;BB>B?BB@BCA@9<BB00,06;<<=;9;;;?@C@A<<9<<<;;)==6999;28:?>7:9>:99255999<7<<<;;;:>:>A@;?;>@A@@@?A>@@@A??@?BBCBFDBB=??@@A>????BB>B?A???B@BBC?CBBGG:@;>;>?DDD/>AAAD:@@@@AAA>>>5;;;;+;>>>>>D=??<?898=>=<A=@@@@@A;??B=A>>>@>?>AA?888;;???A>B;;;>?;;6;;>>=@;;;
@ATNG8:01099:06150
GATGGTAGCGAGCGAGTTTGTATACCAGAAGATCAGGAACTCTAGAAGAATTCAGATTTTTAACACGAGAGTAAACGTAAAAAGAAGGTTTTACAAGACTCACGTTAACAATATTGCAGCAGTACGCACACAATCGAAGCGCAGTAAGGATGGCTAGTGTAACTAGCAAGAATACCACGAAAGCAAGAAAAAAGAAGTACGCTATTTAACTATTTAACGTACCTGTCTCTTCCGAAACGAATGAGTACTGCGTCTCACTCTCGCCTACATCGATCTTGGTAAGTCT
+
5:<>9==BBBBCBBBBCC=CCCBAA?BDC@GCCDED@C?@@B@@@B>BB@C?AAABCBBB3B=?@?@A@CA:99/99;=999);A<A:BGF;BAC@CCAB@==00+/8;<3<0:59??@ACCCCCBBCCCDC@BCBE>@@A@A@AA?C?BBA?AABBCBCB@AAACCB?BB?99:<?@BCC>C>?<?AAAAA)BC?B?@@CB?:;:398;====7==AAC;:8:A@@AAA?A?BBE=ABB<@?CCB??????@?ABBABBCBCB?CDCCCCCCBBB@B?@@<A:::
@ATNG8:01070:06172
GATGGTAGTCTCAGTATAGTCTATAGTACTCATTCTGTTTCGGAAGAGACAGGTACGTTAATAGTTAATAGCGTACTTCTTTTTCTTGCTTTCTGTGGTATTCTTGCTAGTTACACTAGCCATCCTTACTGCGCTTCGATTGTGTGCGTACTGCTGCAATATTGTTAACGTGAGTCTTGTAAAAACCTTCTTTTTACGTTTACTCTCGTGTTAAAATCTGAATTCTTCTAGAGTTCCTGATCTTCTGGATAGCGACGCGATATACTACCATCGATCTTGGTAAGTCT
+
445:3:900/-----/99997;;;;;;<:;9//)///--(-9060//////6183337186;::@>A<?;<76//--(--999)--*--89/////949883890///.6<279;///--(--:)/)/<::==69195008=0/0A><@B;??<>7773///39:27)/////9:994444<<<+=8=8;;;99(999993;<<<<=6559.555&55559497;;6;;=====:=:<>><<@7::<;;?ACBCC<;<BBAA@;::AC<?@?@>9989A?CC@BAA@
@ATNG8:01079:06170
GATGGTAGTACATGATAGACGACACCAGAAGATCAGGAACTCTAGAAGAATTACAGATTTTTAACACGAGAGTAAACGTAAAAAGAAGGTTTTACAAGACTCACGTTAACAATATTGCAGCAGTACGCACACAATCGAAGCGCAGTAAGGATGGCTAGTGTAACTAGCAAGAATACCACGAAAGCAAGAAAAAGAAGTACGCTATTAACTATTAACGTACCTGTCTCTTCCGAAACGAATGAGTACGATGAGAGAGCTCTCTCTACCATCGATCTTGGTAAGTCT
+
::;:3994444455=<<<<9666//59//)-88-//,/,/979;54.48)/)/////////$46:;;<BBCAAA@9@:;;;;;*;>;>>B@@6@@>=@B@@@?==;6;<7707>>8>A739??ABBCBBDECCACBBB@CCBBBBBC6;5;<;4;B@@BCCE@BBBBBB?BA?>><,00?@@8>;?;?ABBB3BB?BBBAABBBA?B<??AA=?:?;BBA@DFAA@CC?A?@@@;@AA=@ABCCDA??:99@AAABB???B???>B?BB?@?>?A5?<?=5<000
@ATNG8:01081:06206
TATGGTAGAGTATCATGTGTATCTCCAGAAGATCAGGAACTCTAGAAGAATTCAGATTTTTAACACGAGAGTAAACGTAAAAAGAAGGTTTTACAAGACTCACGTTAACAATATTGCAGCAGTACGCACACAATCGAAGCGCAGTAAGGATGGCTAGTGTAACTAGCAAGAATACCACGAAAGCAAGAAAAAGAAGTACGCTATTAACTATTAACGTACCTGTCTCTTCCGAAACGAATGAGTACTACTCTCAGAGACACACTACCATCGATCTTGGTAAGTCT
+
BCBB@BBBBBBCBCBA?ACCBBCBB?CCCACCCCCB@B?BBCCBBB=AA<A?ACCAAAAA2A>BBBBCECCCBG=AA99999*;A?EADCD;CCC@DBBBCBC;;:;?BB?CCB?BBCCDAABDCCCCCCCC@CCCC?BBBBCCCD?C?BBB?BDBBBCCC?CCBAAA>AA?BBB987??>8@99399999(9@=A??@DCCCC<?=?AB@:=:>BCBB@BBABBBC@C@CDC?DBB@BAAACBBBBCABBBCCBBBAA>@>BBD@BBBBBBB@;B?BB?CDDC
@ATNG8:01103:06173
GATGGTAGCTATACGTATATCTATGTACTCATTCGTTTCGGAAGAGACAGGTACGTTAATTAGTTAATAGCGTACTTCTTTTTCTTAGCTTTCTGTGGTATTCTTGCTAGTTTACACTAGCCATCCTTACTGCCGCTTCGATTGTGTGCGTACTGCTGCAATTATTGTTAACGTGAGTCTTGTAAAACCTTCTTTTTACGTTTAACTCTCGTGTTAAAAATCTTGAATTTCTTCTAGAGTTCCTGTATCTTCTGGTATGACTAGTGTACTACTACCATGATCTTGTAAGTCT
+
:>:;7;>CAB<AA;;6==@CCFCB>>0//9/9.9@BC=CC?B?;;;A@@@=BA@=;2;*0)/7727698::;:5558;;;;;+77+//666.66://(//606853339373(.36...334533033../..(255/55;;37766...3338655....3)..388).*257333777(..333&.(..55777(78899193889655778/5565(68:899-55)5;4==>?@75060///8;;@=8662----24---7---4776555(....989395518==6
@ATNG8:01106:06209
GATGGTAGTAGTACACTAGTCATACCAGAAGATCAGGAACTCTAGATGAATTCAGATTTTTAACATCGAGAGTAAACGATAAAAAAGAAAGGGTTTTTACAAAGACTCACGTTAACAATATTGCAGCAGTACGCACACAATCGAAGCGCAGTAAGGATGGCTAGTGTAACTAGCAAGAATACCACGAAAGCAAGAAAAAGAAGTACGCTATTATCTATTAACGTACCTGTCTCTTCCGAAACGAATGAGTACTGTATCTATGTGTGCGCTACCATCGATCTTGGTAAGTCT
+
?ABB?BBDCCCC<<;;;;;;>;<<@;CCC@BB;;:@.5.55<::9555;7<9AB666>>>+>9<??:;95/99::/8////////#///(33(3888'7333(373337333,31784:>:6:::<@EGJBBBCB@@@D?BBBC?AAAAACBB?C@CCB@BCBCCCBD?BAABDC@AA>ABA7>>@@A<A@A?BFDDD2AB?BCCCCDCAA<B??>>>6;5;?===;=;;:>>>8=8>>=4>;;5;;;A???AAC@@@@AAA?><>@>?@??9==BB@?>><><?A<B999
@ATNG8:01109:06202
GATGGAGGCACTGCGCACACATCCCAGAAGATCAGGAACTCTAGAAGAATTCAGATTTTTTAACACGAGAGTAAACGTAAAAAGAAGGTTTTACAAGACTCACGTTAACAATATTGCAGCAGTACGCACACAATCGAAGCGCAGTAAGGATGGCTAGTGTAACTAGCAAGAATACCACGAAAGCAAGAAAAAAGAAGTACGCTATTAACTATTAACGTACCTGTCTCTTCCGAAACGAATGAGTACGAGAGAGCACACGTGTCTACCATCGATCTTGGTAAGTCT
+
?>@A><A<ABB<>>==A=BCCBBC<BBC>ABBBA@5<5:?A@A@A=A@=A=@@<;:;:;:#93934>;;:>==B>>>@B@@@,5;798<>>2C@C@A;;:A@BBB>A?AC@DBB?BCCBCCAA@ABCBCCBDACBAB?BBEFBBBB>A>A@@=??ABCBAA?BBCCBB?BE????>AABDD>@?>;99::::%:=:=??@@AB?>9<155>=3?<?=AAB?????AAA>B?BBB>ABB????BBBBBCBBBB>AABACFEB;;;??>A===>=;;5?=@;6@:99
@ATNG8:01087:06217
GATGGTAGCGAGCTAGTGTGTATACCAGAAGATCAGGAACTCATAGAAGAATTCAGATTTTTTAAACACGAGAGTAAACGTAAAAAAGAAGGTTTTACAAGACTCACGTTAACAATATTGCAGCAGTACGCACACAATCGAAGCGCAGTAAGGATGGCTAGTGTAACTAGCAAGAATACCACGAAAGCAAGAAAAAGAAGTACGCTATTAACTATTAACGTACCTGTCTCTTCCGAAACGAATGAGTACGATGAGAGAGCTCTCTCTACCATCGATCTTGGTAAGTCT
+
--883:<<096>><<<<<<<<@9:::>>>7;;7//-(-(-8---8885/3-3-33489<;;;#33(3:9:;<;:887.77449999#98382444&333-3:988;;7948<@@9>?B?BBABBCBBBBB@@@BCC@BCCC@BBB@@@>?;@?@AB?BBBBCCDD?BBBBBA?A@<@@A<??BAB7;;@<@AAAA/>><>??????AA3858?AA;?<@?CCCABB@@@BB?B@BBD<AA@>@BBBBCCBBABBBBEBBABBAB999???BBCBBC>>7@=?C?D;::
@ATNG8:01098:06255
ATGGTAGCTCTGCTCTGATCTCTCGTACTCTATCTGTTTCGGAAGAGACTAGGTACGTTAATAGTTAATAGCGTACTTCTTTTTCTTGCTTTCGTGGTTATTCTTGCTAGTTACACTAGCCATCCTTACTGCGCTTCGATTGTGTGCGTACTGCTGCAATATTGTTAACGTGAGTCTTGTAAAACCTTCTTTTTACGTTTACTCTCGTGTTAAAAATCTGAATTCTTCTAGAGTTCCTGATCTTCTGGTATACACACTCGCTCGCTACCATCGATCTTGGTAAGTCT
+
///)444444449977-------697797/////9555,58)/)-866--/:6;::/3.3433332:7;;;=33377333333$384::9;29-.-(-(-5056499<<<:6:99/////+/;;4?:@@B@BBBB=AA@A>BBCGDCLEHB<;;BA;;6<AA?BC@C@BBCC;;;CC@BBCCC<C@I<<;KGD0AA<<<00000<<<009.9=@=0@@>9949>>>;>@??99::?;:99A@A?C@A?ABBBBBBCCBBBCBBCBBAD@CCBBBAAA@C@DC?CCCC
@ATNG8:01105:06229
GATGGTAGTGATACAGATCAGACACCAGAAGATCAGGAACTCTAGAAGAATTCAGATTTTTAACACGAGAGTAAACGTAAAAAGAAGGTTTTACAAGACTCACGTTAACAATATTGCAGCAGTACGCACACAATCGAAGCGCAGTAAGGATGTCTAGTGTAACTAGCAAGAATACCACGAAAGCAAGAAAAAGAAGTACGCTATTAACTATTAACGTACCTGTCTCTTCCGAAACGAATGAGTACCTCTCAGACGCTCGTCCTACCATCGATCTTGGTAAGTCT
+
@B??7;<@BFBDCD@BB<<<@>>>>8<@?7;==;>;7;5:BC:;:>@BB>B?::5@;<<<+;48?@>??BBBA=23344444$44.5.55509>B@B9<<AA@>@;>:@??CBE?CBCBBBBBAAAAAB@AD@CDGG@B;<;CC??=@@C@@ABBD@;;<;7;;<B==:=B>:@@<?:??>9>8878DDDE3AA?BCBCBBBCC@D@BAAA@C@C@AAB?@@@AAAA@A6::B9??B8:9BABAB?AAACCCAAABBAABB>==?=;;;A@@@@<B@CD@CBBB
@ATNG8:01069:06297
ATGGTAGGACGAGCGTCTGAGAGGTACTCATTCGTTTCGGAAGAGACAGGTACGTTAATAGTTAATAGCGTACTTCTTTTTCTTGCTTTCGTGGTATTCTTGCTAGTTACACTAGCCATCCTTACTGCGCTTCGATTGTGTGCGTACTGCTGCAATATTGTTAACGTGAGTCTTGTAAAACCTTCTTTTTACGTTTACTCTCGTGTTAAAAATCTGAATTCTTCTAGAGTTCCTGATCTTCTGGGTCTACGCTCGTCGCGCTACCATCGATCTTGGTAAGTCT
+
4443944.4994:5::;=<<<<<?B;;;@@A=BAAA<BC?C@DCCBCBCAHCCGF@C@BCDE@C@CDCECECCC>BBCCC2;;:;BDD>CBBC>AAC@CC?@ADCDHACCBBBCCD@CBB@BABBBBAAAC>AABC>AACCBBBBBBBBC@A@C@DCB?BC?C@CBBBCCCBB?B@@@@3A;A9;;;;;*;BAAB<AAABBBCAB@=@@@@0A@@@B@D>BC@BBBCBAA>A@;;;DDB=@@CC?CBBCDCFCCCBBBBCBCDD>@@CBBCBB=B?A@=ABCC
@ATNG8:01089:06297
GATGTAGAGAGACTGTAGCGCACCCAGAAGATCAGGAACTCTAGAAGAATTCAGATTTTTAACACGAGAGTAAAACGTAAAAAGAAAGGTTTTACAAGACTCACGTTAACAATATTGCAGCAGTACGCACACAATCGAAGCGCAGTAAGGATGGCTAGTGTAACTAGCAAGAATACCACGAAAGCAAGAAAAAGAAGTACGCTATTAACTATTAACGTACCTGTCTCTTCCGAAACGAATGAGTACAGAGAGTACGATATGTCTACCATCGATCTTGGTAAGTCT
+
55;<=;;;>A@ABBBBBBBCCA@@:A@A=;;;@;;2:>A:9:A?B???=?=??:;;==>+B6===<97773333&3344<<<(555)5.555&59=9@<<;<=900-/7;;7<?=:=>>>CBAAACBBBAAAA=@@::69@:9;<;@;A=A;:89CC@A@@B@BABA>?999399338;333(33349::::)995::??@558:;A<><AD<>;>;;::?A@?>>=?;?<@@C=C>><999BBBBBBBCDDABAAABBBC999::3;865A;7;995>?7;;@@
@ATNG8:01064:06318
GATTAGTATAGAGCTCTACATACGTACTCATTCGTTTCGGAAGAGACAGGTACGTTAATTAGTTAATAGCGTACTTACTTTTTCTTAGCTTTTCGTGGTATTCTTGCTAGTTACACTAGCCATCCTTACTGCGCTTCGATTGTGTGCGTACTGCTGCAATATTGTTAACGTGAGTCTTGTAAAACCTTCTTTTTACGTTTACTCTCGTGTTAAAATCTTGAATTCTTCTAGAGTTCCTGATCTTCTGGGCTGCGCTGATATGCGCTACCATCGATCTTGGTAAGTCTT
+
<885554:<::;===<<<9995555559:::59///)//)/)/7//454.4:949.717-733-32///--6666(--7777)//39>::CB1;>=;27;>8;<27939;;6<BA??;771555(/)/;;;<;=<;>@=>8=<A685A@@<>;::<<?1859:==8=:>??::9>;7377;>C.>9>055>>?.65;9A3=5555/./66(222&222+27061662767555;395955269*,,,6,2,,,333-..55535575;2789588??;;6;=7;9//(
@ATNG8:01068:06342
GATGGTAGCAGACGTGACAGAGCGCCAGAAGATCAGGAACTCTAAGAAGAATTCAGATTTTTAACACGAGAGTAAACGTAAAAAGAAGGTTTTACAAGACTCACGTTAACAATATTGCAGCAGTACGCACACAATCGAAGCGCAGTAAGGATGGCTAGTGTAACTAGCAAGAATACCACGAAGCAAGAAAAAGAAGTACGCTATTAACTATTAACGTACCTGTCTCTTCCGAAACGAATGAGTACTGCGTCTCACTCTCGCCTACCATCGATCTTGGTAAGTCT
+
66--(-5///@;945555:55////)///)//99:<7<./07//)/:49947499999?A?,@279737377777.78:>:::(9>:;8CAA4B9:69999;9944.4.4:7<;:3444355;<<<656;;:;7:<992489;=>>?<=;@0000==>?@BC?898>><<BB?BBB=??>;6:998/0000(0=:00/:9567?;>:<;::2:7<;@@@=AA@@A??9=9><<6;77,33;???@@>=;:::87;<<=??=7=:;7:8---6--(-(/:5<::9
@ATNG8:01082:06335
GATGGTAGGACGATCGTCTGAGAGGTACTCATTCGTTTCGGAAGAGACAGGTACGTTAATAGTTAATAGCGTACTTCTTTTTCTTGCTTTCGTGGTATTCTTGCTAGTTACACTAGCCATCCTTACTGCGCTTCGATTGTGTGCGTACTGCTGCAATATTGTTAACGTGAGTCTTGTAAAACCTTCTTTTTACGTTTACTCTCGTGTTAAAAATCTGAATTCTTCTAGAGTTCCTGATCTTCTGGGTGCGCTACAGTCTCTCTAATCGATCTTGGTAAGTCT
+
BBBC@DCDACA;66?CBBBADBBB@CCBDD;;::@@A<BC@C@CCBCCBB@CBCCC@D@CCBC?C@CCCCAA@BB=@AABA2BC@CBBB>BCCCACDB>BC?@AABCD@BBCCBCCD@DAA?B@CBAADBBC?BBCB?CCCCDCCCCBBBCCCBB?BCD@BB?B@CCBCCCCBC@CCCDD;D@C@CCCCC5CCCCC>CCCCCCAAA@<BBDB2CDBBB@D@BB@BFCBBAC@D@AABDCC@CCCC?CCCBCCBBBBBBCCCCCC@CCBBCBB?B@BB?BAAA
@ATNG8:01103:06339
ATGGTAGCGCACACATAGATACAGTACTCATTCGTTTCGGTAAGAGACAGGTACGTTAATAGTTAATAGCGTACTTCTTTTTCTTGTCTTTCTGTGGTATTCTTGCTAGTTACACTAGCCATCCTTACTGCGCTTCGATTGTGTGCGTACTGCTGCAATATTGTTAACGTGAGTCTTGTAAAACCTTCTTTTTACGTTTACTCTCGTGTTAAAAATCTGAATTCTTCTAGAGTTCCTGATCTTCTGGACGACGCGCACTGACTCTACCATCGATCTTGGTAAGTCT
+
5<<7=AABABB;;;;99CC>==;A<<@@A@?7;99;3::)//)///9900)/7///49377/4.5.59555<:;<344444$44.488;;(44337-39;7<=9A<@AAC@CCCJKCCC@CBC@C@CCCBBBCC@CBBB@DBBBCBBBDBBBCCCCB@CCC@CC@C@DCBBBDBBC?CBCDE;E@B?@@BBB0AA;::6;AAAABBBBB>BBBB0BBBBC@CAGGACCBBCBB@C@CBBBCC@BBC@CC:;;CBBBCCCCCCECCCC@BBBBDDBB?CBBB?BBAA
@ATNG8:01107:06346
ATGGTAGCTCTGCTCTGACTCTCGTACTCATTCGTTTCGGAAGAGACAGGTACGTTAATAGTTAATAGCGTACTTCTTTTTCTTGCTTTCTGTGGTATTCTTGCTAGTTACACTAGCCATCCTTACTGCGCTTCGATTGTGTGCGTACTGCTGCAATATTGTTAACGTGAGTCTTGTAAAACCTTCTTTTTACGTTTACTCTCGTGTTAAAAATCTGAATTCTTCTAGAGTTCCTGATCTTCTGGGCTGCGCTGATATGCGCTACCATCGATCTTGGTAAGTCT
+
48839894445=;::;95555599555:://,/;;:3<=4626@BBBCC=BBAB@9@>BBBB?C@A@@BBBBAB@BCHKE1@A@BA@@90..8<,.-;6996::::>;=;@;AAA9949BB?C@CCEDBBBD?BBCD?CBCCBCCCCCCAAABBC@BBB?BB?B?BCCBBBCCE@BAAAA7A>B;;;:::*:A@@@;B;;;AABCBB>BBBB0BBBBC@C@CB@BDCCBBC@C@CCCCBB?A@CC=C:;:ACCCCBDDDCCDCCC@CBBBCCCC@C@CC?BBCC
@ATNG8:01093:06398
GATGGTAGCTCTGCTCTGACTCTCGTACTCATTCGTTTCGGAAGAGACAGGTACGTTAATAGTTAATAGCGTACTTCTTTTTCTTGCTTTCGTGGTATTCTTGCTAGTTACACTAGCCATCCTTACTGCGCTTCGATTGTGTGCGTACTGCTGCAATATTGTTAACGTGAGTCTTGTAAAACCTTCTTTTTACGTTTACTCTCGTGTTAAAAATCTGAATTCTTCTAGAGTTCCTGATCTTCTGGGCAGACTCTCACACGCCTACCATCGATCTTGGTAAGTCT
+
55<<<@BAA@?;B@BBCA;<<;<=>A@@CB9:6:CD?@CCAC?DDDCBBB@CCCCC@D?DDDC@C@CCCCCBCBB@CCDEE5@A?ABCB=BBCB8;6B?BBABBBCDD@CBBCDDBB?BCC@C@CBBBBCCC=AACC?DBBBCBBDBBAAAACCC?CCC@BB?B?BBCCCCCCC@CCCCC<CBG>AA@@@0@BCCC>ABCBBBBB@@?@CBB5C@@AD@B>BC@CCBCCCC@C@CBABBD>AACC>CCCCBBBCCBBBBCC@CCB@CCCCFC8879@BA?CB@@
@ATNG8:01094:06386
GATTAGTATAGAGCTCTACATAGTACTCATTCGTTTCGGAAGAGACAGGTACGTTAATAGTTAATAGCGTACTTCTTTTTCTTGCTTTCGTGGTATTCTTGCTAGTTACACTAGCCATCCTTACTGCGCTTCGATTGTGTGCGTACTGCTGCAATATTGTTAACGTGAGTCTTGTAAAACCTTCTTTTTACGTTTACTCTCGTGTTAAAAATCTGAATTCTTCTAGAGTTCCTGATCTTCTGGTATACACACTCGCTCGCTACCATCGATCTTGGTAAGTCT
+
BBB?BBBBBCDDCCC@@ACBBCHCCCCECB?BAAA<BC@C@CCDCCBB?BCBCC@C?BBBB?B?BBBBBCB==7;::;;+:?8BBBB>BBCD@BBB?@@<>>@DFD?CAABBBB>:?@A=@<@AAB=:::<AAAA6<=BB@@@????AA<<<=8<<<9=A=B:>>AABAAAA:???BC5A<>:==@@@/@?<<=5=<<===>>@A<@@@@/@===C=D9===D>>>>>>>D:==AA??<??@<@A>=<>>?::;??@@@@@AA<A???@@@@7:7:A:>>@@
@ATNG8:01115:05791
GATGGTAGCATCATGCATATCTCACCAGAAGATCAGGAACTCTAGAAGAATTCAGATTTTTAACACGAGAGTAAACGTAAAAAGAAGGTTTTACAAGACTCACGTTAACAATATTGCAGCAGTACGCACACAATCGAAGCGCAGTAAGGATGGCTAGTGTAACTAGCAAGAATACCACGAAAGCAAGAAAAAAGAAGTACGCTATTAACTATTAACGTACCTGTCTCTTCCGAAACGAATGAGTACGATGAGAGAGCTCTCTCTACATCGATCTTTGGTAAGTCT
+
CCCC@CDDBCBBBDCCDCCDCCCDC@CCC@DCCBCC?C?BBBBCCD@CC?A?BCBBDCCC1C@B@AABBCECCC;?>;;;;;*;?:?;>>=+=;;5:B@AAACCC>@>@C>BBE?CBAABBEEDEC;;;BBC?CBAB>B@@@BBBB@E@DAA>ACBBBDCE?BBBA?@>?B?ABB<@?=>>87778889999%9=;;?=ACBA?>:;:;9AA5@9>>BCC@DCCBBAB;?;???9@BC=BAADFCBAABBCBBBABABB>>>==:;;A?>==888*93:@;A:::
@ATNG8:01124:05780
GATGGTAGGACGGAGCGTCTGAGAGGTACTCATTCGTTTCGGAAGAGACAGGTACGTTAATAGTTAATAGCGTACTTCTTTTTCTTGCTTTCGTGGTATTCTTGCTAGTTACACTAGCCATCCTTACTGCGCTTCGATTGTGTGCGTACTGCTGCAATATTGTTAACGTGAGTCTTGTAAAACCTTCTTTTACGTTTATCTCTCGTGTTAAAAATCTGAATTCTTCTAGAGTTCCTGATCTTCTGGGTGCGCTACAGTCTCTCTACCATCGATCTTGGTAAGTCT
+
00//6::;6;44.4;::<<=<==;;7:>>@@@A;ABBB=BB>B>AAB@@AD@B;;;;79?DC@A=A?AA?<@?>;=5;:<::(492445909==@9>;;:;@269BDCC@CCDAAACC@CDD@C@BBBCDCCB?BCFE@CCBBBCCCDDCBBBCBA>BBB=@@?B?BBCDCCCBB;;;FFI<H@B>;;;<.;;000)/////6<>666:=@@@+<666625:@>7<;??@AA?A@CCBBCB=A;<<0;BBBBCBBBBA@AB;::BB?@@@@@@CCAH@GC@C;;;
@ATNG8:01143:05783
GATGGTAGAGAGAGCTCTCTCATCGTACTCATTCGTTTCGGAAGAGACAGGTACGTTAATAGTTAATAGCGTACTTCTTTTTCTTGCTTTCGTGGTATTCTTGCTAGTTACACTAGCCATCCTTACTGCGCTTCGATTGTGTGCGTACTGCTGCAATATCGTTAACGTGAGTCTTGTAAAACCTTCTTTTTACGTTTACTCTCGTGTTAAAAATCTTGATTTCTTCTAGAGTTCCTGATCTTCTGGGCTGCGCTGATATGCGCTACCATCGATCTTGGTAAGTCT
+
BABB@CDBBBCBBBA:66<=>>@@CC=ABB@B=BCCC=CF@BABBBBBCD?CBB@@<@@AABA<A?BCCBCA?>?8@@@A@1?>=<ABB>BBBB?AAA<==9;00/9>16:::<:@A?=>:;D<@@@>>>>><?A@A:=>@@?>>;;;>?A==;;5;;;?@@7;7:@B===>?>9=====-<1:4:<<==+=A?@@:@>>>BBDAA@:>===+=8918?AB:@@<@@@8//:9@-//=>BC====>7>888AA>?===>?>@@@AA8<;A=>>@A<A=AA=A>>>
@ATNG8:01152:05790
GATAGGACGAGCGTCTGAGAGGTACTCATTCGTTTCGGAAGAGACAGGTACGTTAATAGTTAATAGCGTACTTCTTTTTCTTGCTTTCGTGGTATTCTTGCTAGTTACACTAGCCATCCTTACTGCGCTTCGATTGTGTGCGTACTGCTGCAATATTGTTAACGTGAGTCTTGTAAAACCTTCTTTTTACGTTTACTCTCGTGTTAAAAATCTGAATTCTTCTAGAGTTCCTGATCTTCTGGTGAGATATGCATGATGCTACCATCGATCTTGGTAAGTCT
+
=>>>>:@<;;;@@@A@?@CAA>ABBBBA@=AAAA<AC?B@CCCBCCC@CDCCGAC@BCCC?C@FDCCBBBCD@BBBBB1AB?BBCC=BBBB@CHEGCC?CCDCCG@CCBCCCBB@BCB@B@CBBBBBBB?CCCC@CDCBBBCCCCCBBB:9:?BCE>AA@D?BBBBBCCCC?BCDGL<C@CACCFFF5CCBBB=AACCCCCA@@@BBBB5DCACB@C@BC?BCBBBBC@C@::9CBB?BCB@BA@@BAAABBB@@@BBBBBC@CCBBBBBB?B@BB@CCBC
@ATNG8:01129:05811
GATGGTAGGTGCACATGAGTGTATCCAGAAGATCAGGAACTCTAGAAGAATTCAGATTTTTAACACGAGAGTAAACGTAAAAAGAAGGTTTTACAAGACTCACGTTAACAATATTGCAGCAGTACGCACACAATCGAAGCGCAGTAAGGATGGCTAGTGTAACTAGCAAGAATACCACGAAAGCAAGAAAAAAGAAGTACGCTATTAACTATTAACGTACCTGTCTCTTCCGAAACGAATGAGTACAGAGAGTACGATATGTCTAACATCGATCTTGGTAAGTCT
+
BBAA?BBB?@@@ECBBCCFCCCFFC@CCB@BBAACB?B?BBBBBCC@CC@B@CBCBEEEE5B=@@ABBBBCCCC=BA<;;;;*<A>A=AAB3@AB?B@B@CBBAA=A?AC?CBB@BDAABBBBCBBBBCBCCADFBC@BBBCCCBC?CACBB>BDCCBCCC@BCCDDC?8879?@@BBBAA;@>>;9:::99%9?;=?=@CCCCD<?<>BBA5;7;=BBC@CBCBBCC@D?AAD=CCB>@@BBBBBCAABCCC>>>BBBBBBAAA?BBBBBCCAA>><>><A888
@ATNG8:01129:05832
GTGGTAGAGTACAGTGTAGTAGACCAGAAGATCAGGAACTCTAGAAGAATTCAGATTTTTAACACGAGAGTAAACGTAAAAAGAAGGTTTTACAAGACTCACGTTAACAATATTGCAGCAGTACGCACACAATCGAAGCGCAGTAAGGATGGCTAGTGTAACTAGCAAGAATACCACGAAAGCAAGAAAAAGAAGTACGCTATTAACTATTAACGTACCTGTCTCTTCCGAAACGAATGAGTACTATAGACTATCTGAGACTACCATCGATCTTGGTAAGTCT
+
B5505<;@?@;55;<<=>?;;A>=7;;?46:59955:7<<<=;?@9=B?B?BBB=====+B<@@8??BCCCCC5889:A@A0@@?B@CED9CCC>ABBAA@BBC>A?AA=B@A=@CCDCBBBCCCCCDDDC@CCCC?BCBBBBBB?A>A<<8;BBBBBCB?BBBBAA>??<?@A6?3337.733,37778'8789>;A==>@;55657774=9=?@@@?CC:99CC;>;999.3==;@BB@>>A000>>@@A@988BBB>>::<588;;::::49677/9977
@ATNG8:01114:05953
GATGGTAGGTGCAGCATGAGTGTATCCAGAAGATCAGGAACTCTAGAAGAATTCAGATTTTAACACGAGAGTAAACGTAAAAAGAAGGTTTTACAAGACTCACGTTAACAATATTGCAGCAGTACGCACACAATCGAAGCGCAGTAAGGATGGCTAGTGTAACTAGCAAGAATACCACGAAAGCAAGAAAAAAGAAGTACGCTATTAACTATCAACGTACCTGTCTCTTCCGAAACGAATGAGTACGAGAGTCAGAGCAGAGCTACCATCGATCTTGGTAAGTCT
+
48885<<:34444549555=<</0.,(,,,(,-57:9-4.5544:9<3/0*/5:9/////&4.45599955555)5555555$5;6<.555&//94////779;<5:5:<8:?:7;@A<=<==??==<<;<<>B;9:;@>>?====7@=A;;6:AA>ABBB?BBABCD?BB?BBC?B@>?=5>::3:9::::$9;,388///89;6;588:5672../8523352228383999177758::?==<<<=888<98///88888575377558553(/(..(/===
@ATNG8:01126:05922
GATGTAGGACGAGCGTCTGAGAGGTACTCATTCGTTTCGGAAGAGACAGGTACGTTAATAGTTAATAGCGTACTTCTTTTTCTTGCTTTCGTGGTATTCTTGCTAGTTACACTAGCCATCCTTACTGCGCTTCGATTGTGTGCGTACTGCTGCAATATTGTTAACGTGAGTCTTGTAAAACCTTCTTTTTACGTTTACTCTCGTGTTAAAAATCTGAATTCTTCTAGAGTTCCTGATCTTCTGGGCTGCGCTGATATGCGCTACCATCGATCTTGGTAAGTCT
+
::6B>DC@CCCBBCBCCCDCBBB?BCCCCBB?CCBB=BB?B?CCCCCCC@CCCCC=B@CCCC?C>BBCCCCCBB?BBDCC1CC?C@@@=?BBC?ABGBCC@;;;CCFAGEDDDDCC@BCC@B?CCCDBBBC@DCCC?AACCCBBCBCCBDBB@?<AAA=AB?B@BCCCCCCBB@BBEEE<D@C@CCCCC3CCCCC>CDDCCCDBBB@CCBC5BBBCE@D@BA>BCCCCAA>A@CCBBBC?CACE?C9::CCCCCCDDFEBCCCC@CBCCCCCC?C?CC@DBCC
@ATNG8:01126:05959
GATGGTAGAGAGACTGTAGCGCACCCAGAAGATCAGGAACTCTAGAAGAATTCAGATTTTTAACACGAGAGTAAACGTAAAAAGAAGGTTTTACAAGACTCACGTTAACAATATTGCAGCAGTACGCACACAATCGAAGCGCAGTAAGGATGGCTAGTGTAACTAGCAAGAATACCACGAAAGCAAGAAAAAGAAGTACGCTATTAACTATTAACGTACCTGTCTCTTCCGAAACGAATGAGTACGATGAGATCTCGTGTGCTACCATCGATCTTGGTAAGTCT
+
<;BC?AB==@<<966==@;;95555)5;<9=B@@@B=A=@AB:;9::997<6/0///666'6)//8:;888///(///;;;;+;;.5.555&59999:96>@<:@8;800*0==6=<@@AEFCCBBBBC@A@<@@?@<@ABBBCBB?B@D<;;<C@@ADDD@BBB@@A@AA>ACB=B@BBB<B?>:<<==>,=><@@BBBBA==:=:?A==8=:==ACC@CECCCBC@C?BAA=B??>@CCCCCBBBAAAA@AB=;;;>>877::7:@BA@??A<?<?A<CCBC
@ATNG8:01150:05921
GATGGTAGGACGAGCGTCTGAGAGGTACTCATTCGTTTCGGAAGAGACAGGTACGTTAATAGTTAATAGCGTACTTCTTTTTCTTGCTTTCGTGGTATTCTTGCTGGTTACACTAGCCATCCTTACTGCGCTTCGATTGTGTGCGTACTGCTGCAATATTGTTAACGTGAGTCTTGTAAAACCTTCTTTTTACGTTTACTCTCGTGTTAAAAATCTGAATTCTTCTAGAGTTCCTGATCTTCTGGGCAGACTCTCACACGCCATCGATCTTGGTAAGTCT
+
5<<<@CGF@AA@@AAAA@<BBBCD?DCBBCBB@CBBE?BB?B@CDDCCCC@CCCCCAC@CCCC@A>ABBBBCCCC;;;BCB2BB>BBBB=ACCC@CDC@CB?BCBB@BACCCCCBCC?CBB?B?BBBA@>>><<@@C>BBCCDCDCCCBACBBBB?CCD@CC?C>BBCCBBCBB>A;;;;6;>C;;;;;;*;BCCC>BBGCCCCDDE@BBBC5CDCBB@C@DC?BBBCDCC?C@AAACCD>@@CC?CCCCCCCCCCCCBBB@BBBBBCBB?B@CB?B@@?
@ATNG8:01158:05941
ATGGTAGCTCTGCTCTGACTCTCGTACTCATTCGTTTCGGAAGAGACAGGTACGTTAATAGTTAATAGCGTACTTCTTTTTCTTGCTTTCGTGGTATTCTTGCTAGTTACACTAGCCATCCTTACTGCGCTTCGATTGTGTGCGTACTGCTGCAATATTGTTAACGTGAGTCTTGTAAAACCTTCTTTTTACGTTTACTCTCGTGTTAAAAATCTGAATTCTTCTAGAGTTCCTGATCTTCTGGCGCTCTGTCACGTCTGCTACCATCGATCTTGGTAAGTCT
+
488.4489455:9>:;55599956599:://,/;;;5<>:=7:@@@A@A:>9<::19;@?;;8:ABCBBBC;:;;;;;;;*;?<??AA;@9>=)0/74::6==B<@A@<@;<><@@=@@@@D@GCCCAA@A?BBCE?ABECBBCBBBCCCCCCC@CBB?BC@C@CCDBBBCCC@CCFDD<DAC?AABBB2BBBCJ?BAAAAACBBB@DFEF5D;;;B@D@BC@BCBBCAA>A?@@@BCC?<;=ACDDBBBBBCBBBDDBBBBAA=@@BBBBCC?B?BB@CCBB
@ATNG8:01126:05979
GATAGAGTACAGTGTAGTAGACCAGAAGATCAGGAACTCTAGAAGAATTCAGATTTTTAACACGAGAGTAAACGTAAAAAGAAGGTTTTACAAGACTCACGTTAACAATATTGCAGCAGTACGTACACAATCGAAGCGCAGTAAGGATGGCTAGTGTAACTAGCAAGAATACCACGAAAGCAAGAAAAAGAAGTACGCTATTAACTATTAACGTACCTGTCTCTTCCGAAACGAATGAGTACGTGTGACGTACGTGAGCTACCATCGATCTTGGTAAGTCT
+
BBCCBCCCBBBBCCDCCCCBBB?BCC@CCCC@@?@?BBCCCEC@BB?C?BAAAC?AC2C?ABAAACCBBBB=B@@@@@>,>@;A=AAA9ACCIIDCCCECCC?B?@@>@FC@CCABCDDECBBCCDCBB?BCCB>ABBBBBCD@E?BAA>ACFDBAAA?CCC@@@?CC@>>><>>?@?8@@@<@@@@A2@A?B887A???A<A=A@??;?;>>BBA?A@;;:BA?B?BDC>C::9:BBBFCBDBCCCCDAADDBBBBBBBBB?BBCCBBBB@B@BB?BAAA
@ATNG8:01136:06002
GATGGTAGGACGAGCGTCTGAGAGGTACTCATTCGTTTCGGAAGAGACAGGTACGTTAATAGTTAATAGCGTACTTCTTTTTCTTGCTTTCGTGGTATTCTTGCTAGTTACACTAGCCATCCTTACTGCGCTTCGATTGTGTGCGTACTGCTGCAATATTGTTAACGTGAGTCTTGTAAAACCTTCTTTTTACGTTTACTCTCGTGTTAAAAATCTGAATTCTTCTAGAGTTCCTGATCTTCTGGGCTGCGCTGATATGCGCTACCATCGATCTTGGTAAGTCT
+
4588394<5;;:4::<<=;:;B<@;@@@@C@A=C;;;6;C?B@CCCCCCF@ECDCCAC@BBCC?B>BAACBBBCC<;;;;;*;@=AACB=BABB7;6?>>B?A@ABCCADDCCCCDE@BBB@D@CBBB@@@B>ABBB?CBBCCCCCBBBBBCCCD@CBB@AB@B>BACCCBCCC?AABBB7A=A=;;;;;*;BBBF>BBABBBDBBB=@@@@0@AABCACACFACBBBBCC?C?CCCCDC?AABD?CC::;CCDCCCCCCDDCCC?BABCCDCC?B?CCACCCC
@ATNG8:01154:05999
GATTAGAGAGAGCTCTCTCATCGTACTCATTCGTTTCGGAAGAGACAGGTACGTTAATAGTTAATAGCGTACTTCTTTTTCTTGCTTTCGTGGTATTCTTGCTAGTTACACTAGCCATCCTTACTGCGCTTCGATTGTGTGCGTACTGCTGCAATATTGTTAACGTGAGTCTTGTAAAACCTTCTTTTTACGTTTACTCTCGTGTTAAAAATCTGAATTCTTCTAGAGTTCCTGATCTTCTGGTATACACACTCGCTCGCTACCATCGATCTTGGTAAGTCT
+
BBB@CCBBBCCDD;96CBBBCCCBBBBEBB@BCCH>CC@CACCCCCCC?AADDEAC<A@CC@C?CBCBBBBBC?CBCCC2A@>@999.9BBB@BCC?CC7:9?AAA?BCBBBBBB@B@A?C?CAAA@>>>;AAAA8<<?A??>=>??>>>><>:<@>9>C;A;>?>AAAADD6::AAA6A=A=@@@@@/>>9991:?>=??>>>>:??>?/?::;B<@<@@=B@@@==><A<;;;B>=:>@@<@AAAA@>@?>>>>A=>>??A=??@@BB>>:><??<@>>>
@ATNG8:01114:06030
GATGGTAGCTATACGTATATCTATGTACTCATTCGTTTTCGGAAGAGACAGGTACGTTTAATAGTTAATAGCTTACTTCTTTTTTCTTGCTTTCGTGGTATTCTTGCTAGTTACACTAGCCATCCTTACTGCGCTTCGATTGTGTGCGTACTGCTGCAATATTGTTAACGTGAGTCTTGTAAAACCTTCTTTTTACGTTTACTCTCGTGTTAAAAATCTGAATTCTTCTAGAGTTCCTGATCTTCTGGACAGAGTGTGCAGATACTACCATCGATCTTGGTAAGTCT
+
-5896===<<::95555:9/////75--////)55555&5:5:.555=???9=?99;;)439944.4.4484313885733333#33-3;==58;AB6;9?9994555:::7<<<=CCCC?BBC@C@CCDBBCCB????C8::BBBBBBABCCC>?>@=?@@?BB?C@?@?BBBCBB?BCCCC6A5818;DDE/>>???7<<BBAA>:8818:::+:>?@@<@=?@;@BA@;;;<?;?@888@;?>>;>>>B>>>>?AA>>>?>?>AA=A=>=B?==:==??;@>==
@ATNG8:01116:06021
GATGGTAGGCGATATACATACGCGCCAGAAGATCAGGAACTCTAGAAGAATTCAGATTTTTAACACGAGAGTAAACGTAAAAAGAAGGTTTTACAAGACTCACGTTAACAATATTGCAGCAGTACGCACACAATCGAAGCGCAGTAAGGATGGCTAGTGTAACTAGCAAGAATACCCCGAAAGCAAGAAAAAGAAGTACGCTATTAACTATTAACGTACCTGTCTCTTCCGAAACGAATGAGTACGATGAGAGAGCTCTCTCTACCATCGATCTTGGTAAGTCT
+
;;AA<BAB>A<;;BCEFCGC;;;CC@CCCACDCBCBBC@CCDBBBA>@@=@?ACCCCCCD5C?BCFCCCCCCCC;A@BAAAA,AA=@4;;;&9@<9><<;<<=BB?B@BB@BBC@CBBBCABBDCCCCCCCC@C@@@ADCBA@@:96;=AA@=ACCECBBB@DCBBBB?A@=@CBAB9AAA;@@>9:9:99(9A;??CCCBAAA?C?CB??9>8>A@@@?ABAB9::??>EDC7@BB@AAABBBBCBB>===;:;;==<>AB>>><>>=??>>>8=8=>;;;;B
@ATNG8:01141:06021
GATGGTAGACATATCGTACTCTCTGTACTCATTCGTTTCGGAAGAGACAGGTACGTTAATAGTTAATAGCGTACTTCTTTTTCTTGCTTTTCGTGGTATTCTTGCTAGTTACACTAGCCATCCTTACTGCGCTTCGATTGTGTGCGTACTGCTGCAATATTGTTAACGTGAGTCCTGTAAAACCTTCTTTTTACGTTTACTCTCGTGTTAAAAAATCTGAATTCTTCTAGAGTTCCTGATCTTCTGGATAGCGACGCGATATACTACCATCGTTCCTTCTGAGTCT
+
<<<A@BCCBCB@??66656@@BAAACCBBD;:;;CEL?CC?C=AACAAAC?CCCBB>@=?B>?=?@CBBABBBBB@BBB@A1?;8;779829ABA=AA@<@A;>=>BBC@DCAB;;<A;A>>9>;B@>=<>>><@ABA<@@@@@@@@@AA<<>AAA99<D<AA;@;@@@ADD::49A7777,87<:@@@@@/@AACD:?::688=<:9077778%7:<=A=B9:;6:@??=>>;>>HDBAAA;>>A;>>???;;;>><>=AAAA:<<<AAAAA8;5;;AAA;;;>>
@ATNG8:01141:06036
GATGGTAGTGTGTCTCTGAGAGTAGTACTCATTCGATTTCGGAAGAGACAGGTACGTTAATAGTTAATAGCTGTACTTCTTCTTCTTGCTTTCGTGGTATTCTTGCTAGTTACACTAGCCATCCTTACTGCGCTTCGATTGTGTGCGTACTGCTGCAATATTGTTAACGTGAGTCTTGTAAAACCTTCTTTTTACGTTTACTCTCGTGTTAAAAATCTGAATTCTTCTAGAGTTCCTGATCTTCTGGGTGTATCAGCGAGTATCTAATCGATCTTGGTAAGTCT
+
455>:>>B==<<<<566=>>>>>66;@@@>9;20///7(//17279945596:9;;<5:55555.5.555/--5---(-50--(-439:==3:5668<<;5;=44;>?::2:=>99444.4==.9.9;@;?<B@?CCCC@CCCBBB=;<CD;;:B@@:>9925;59<@@999949=456<>?2@;@???>>@0@?AAB:;9DAB@AAAB=CCCC2::9AC@CACC;::@@@@@;@=@@?BBB?B@AB<;;;BBCBAAACDC@BBBC@;;<B@@@?B:;;ADHCC
@ATNG8:01114:06061
ATGGTAGGAGACGAGCGTCGCACACGTACTTTCGTTTCGGAAGAGACAGGTACGTTAATAGTTAATAGCGTACTTCTTTTTCTTGCTTTCGTGGTATTCTTGCTAGTTACACTAGCCATCCTTACTGCGCTTCGATTGTGTGCGTACTGCTGCAATATTGTTAACGTGAGTCTTGTAAAACCTTCTTTTTACGTTTAACTCTTCGTGTTTAAAAATCTGAATTCTTACTAGAGTTCCTGATCTTCTGGATACACTCATGTGCACCTACCATCGATCTTGGTAAGTCT
+
444.444./9/////////;=566<<;;;<<25544)4;7<5;666?CCADDBCCGM?BA>>>B@CCBBB@@?A9ACCCC5AA;@;;;07;99,//;7996;;;:9:48=9=?>BB?BCB?C@BBE997><;>?@A>?@@=999557>><756;0///35505489>999A;;053;;9.8-/-/7>;>);9;9>09/5555.5:=556.7><<.>8:7:5:1774;>@AC>><8:777555:5;<<8=>;6///9;/////773>AD<@@AAA889494697;;//
@ATNG8:01116:06106
GATGGTAGCACACGAGATCTCATCGTACTCATTCGTTTCGGAAGAGACAGGTACGTTAATAGTTAATAGCGTACTTCTTTTTCTTGCTTTCGTGGTATTCTTGCTAGTTACACTAGCCATCCTTACTGCGCTTCGATTGTGTGCGTACTGCTGCATTATTGTTAACGTGAGTCTTGTAAAACCTTCTTTTTACGTTTACTCTCGTGTTAAAAATCTGAATTCTTCTAGAGTTCCTGATCTTCTGGGTGCGCTACAGTCTCTCTACCATCGATCTTTGGTAAGTCT
+
CCCC?BBBBCBCAABBBCCBBBBBBD@@@CCB?BBBB<CB?C?BDCCCCCADCCBA=A=AAA?8B9=BCGCCAAA9CCBBB3CB?BBBC=BCCA>ABA=@C=?9:98937=>>?@AA>ABB?C?BBAC@>;;6:???<@@@?@?A==>AA@??;;;8;;=BC<@<>>>?@??AA:=99:9-9+/,/9@@@,::=<<2?>>>A???@A<@@@@,=///=5;6@A<AAA?=>>=A;??>??A<=<=>7888@@@@>>?BAAA?@@@@7;;;;A@888189=@<;;;=
@ATNG8:01137:06100
GATGGTAGAGTATAGTGTAGTAGACCAGAAGATCAGGAACTCTAGAAGAATTCAGATTTTTAACACGAGAGTAAACGTAAAAAGAAGGTTTTACAAGACTCACGTTAACAATATTGCAGCAGTACGCACACAATCGAAGCGCAGTAAGGATGGCTAGTGTAACTAGCAAGAATACCACGAAAGCAAGAAAAAGAAGTACGCTATTAACTATTAACGTACCTGTCTCTTCCGAAACGAATGAGTACTACTCTCAGAGACACACTAATCGATCTTGGTAAGTCT
+
BBCC@BBBCBC=BBBA@ACCDICCC@DCC@CDCC@@?A?BBCCC;:8:A>A?BBBCCCCC3B?B???BBBC@AA;@>A??@@1@B@D6;;;6<BB?CCBBCB@@@?C@CD@CCB>BACBBCCCCCBBBCCCCAEC@@=@CBCAB??=@?CCC@CCCBBBBB?BBCBAA?CD@BBB>AACCD>A@?;99999(:@>ABAABA===-/,/9<:*/*/<@;;5:@=?>>>9===??<@CB@CBBBBBBBAAACCCBBBBBBB?A?>=:>A@@>>>=C@CB@BBAA
@ATNG8:01145:06095
GATGGTAGTGTCATATGAGAGTGTGTACTCATTCGTTTCGGTAAGAGACAGGTACGGTTAATAGTTAATAGACGTACTTCTTTTTCTTGTCTTTCTGTGGTATTCTTGCTAGTTACACTAGCCATCCTTACTGCGCTTCGATTGTGTGCGTACTGCTGCAATATTGTTAACGTGAGTCTTGTAAAACCTTCTTTTACGTTTACTCTCGTGTTAAAAAATCTGAATTCTTCTAGAGTTCCTGATCTTCTGGGATGTGTGCGCAGTGCCTACCATCGATCTTGGTAAGTCT
+
/444.4::>A@?;===><<<;9999555554:54444)4;.44.445;;00)////)/58055.0*-(---//99:;>.54444$44.49<;=4<5549-333-3;7;<=<<B:AABABC<;9;BB>C@BBCCAAAA=AABBACECBBBBCBBBABBCBL@AABAAA?A@CBCBBBBBC?CBBBB:?=@4;;;;.;?AAA=BBBBCCDABB5;;;;;$;99@BAB?ABAEEF<;9B?B=CBBBBB>BBCC=C;;;B@AAAAABB;;9<CF?CBBCDDBB?B@CC@CCBB
@ATNG8:01128:06147
GATGGTAGCTCTGCTCTGACTCTCGTACTCATTCGTTTCGGAAGAGACAGGTACGTTAATAGTTAATAGCGTACTTCTTTTTCTTGCTTTCGTGGTATTCTTGCTAGTTACACTAGCCATCCTTACTGCGCTTCTATTGTGTGCGTACTGCTGCAATATTGTTAACGTGAGTCTTGTAAAACCTTCTTTTTACGTTTACTCTCGTGTTAAAAATCTGAATTCTTCTAGAGTTCCTGATCTTCTGGTGTCGTCTATCATGTACTACCATCGATCTTGGTAAGTCT
+
,,25(//9>9;665=;;55555556655;:5505>>>8>@@D?BBBDCCC?BCCBB<@=@ABC@F@CCCCBBBCC?BBBCB2BC?BBBB=B@A>796<==A<??@@?B?BBBCCBBC?BCC@D@DDCDBBAB@DDCC?CBBBCCCCCBBBCBBAC@CCD?BC?C?BBDCCCCBB=B;;<;6<>E=A@@AA,A@BBC:;;BBCBBBBB<@?@@,AA@DC@C@@@=@CBBBCC@C@CCBCCB?BCCACCCCDCBBBCBCDBBBCBCC@CCBBBA@@=@=@C@CCCC
@ATNG8:01132:06152
GATGGTAGACATATCGTACTCTCTGTACTCATTCGTTTCGGAAGAGACAGGTACGTTAATAGTTAATAGCGTACTTCTTTTTCTTGCTTTCGTTGGTATTCTTGCTAGTTACACTAGCCATCCTTACTGCGCTTCGATTGTGTGCGTACTGCTGCAATATTGTTAACGTGAGTCTTGTAAAACCTTCTTTTTACGTTTACTCTCGTGTTAAAAATCTGAATTCTTCTAGAGTTCCTGATCTTCTGGGTCTACGCTCGTCGCGCTACCATCGATCTTGGTAAGTCT
+
?@BB@CBBB;:;A<<<>>>AB<<<>@?>>==B?BBAD=BB?B?BABACEG@DBBBB@C?BBBB?B?BAAAAA@?A;:?A=B+@A?BB@@;@9:/92978/7;6;?@?@A=@AAB@@>>:=AA>D<???>>?@A=BAAA:==@BBBA@@@>>>;;;;5:>><??:>:>FBBB==>A:==?@?2?8=8=>>>>.;;AAA8>>?;;;?;;;9=>>?.:;@@@<@<@A=CCCF>??=A<???AAA<A99919<;<=@@@>==@ABD??@B=A>>>AA@@<@<>>:>>=<
@ATNG8:01135:06138
GATGGTATCTCTGCTCTGACTCTCGTACTCATTCGTTTCGGAAGAGACAGGTACGTTAATAGTTAATAGCGTACTTCTTTTTCTTGCTTTCGTGGTATTCTTGCTAGTTACACTAGCTATCCTTACTGCGCTTCGATTGTGTGCGTACTGCTGCAATATTGTTAACGTGAGTCTTGTAAAACCTTCTTTTTACGTTTACTCTCGTGTTAAAAATCTGAATTCTTCTATAGTTCCTGATCTTCTGGTGAGATATGCATGATGCTACCATCGATCTTGGTAAGTCT
+
55>>9>C@A@@@BBDBBBCBCBDCCCCCCB;<;<EEG>CD?B@BCCDCCC@C==BE@C?@A;<9B=AB@CBA?;?>>>??@,49.494:,9///)//;7;;6=<<<<>:=AACCBBBA@@@8:6;DAACBBB?BCAA?ACCCCBBBBBBBBBAAA@BCC>@@?C?BBCCBBBBCABBDDD;F@B;::::9*:DCDH>CBBBCCBAA@5;;;;*;AABC@B@BC@CCCCBBB?C@BBBCBA?B@B>BCBBBCCCCBBBBBDBBBCCABABBBBBA>B@CD@EBBB
@ATNG8:01153:06141
GATGGTAGCTCTGCTCTGACTCTCGTACTCATTCTGTTTCGGAAGAGACAGGTACGTTAATAGTTAATAGCGTACTTCTTTTTCTTGCTTTCGTGGTATTCTTGCTAGTTACACTAGCCATCCTTACTGCGCTTCGATTGTGTGCGTACTGCTGCAATATTGTTAACGTGAGTCTTGTAAAACCTTCTTTTTACGTTTACTCTCGTGTTAAAAATCTGAATTCTTCTAGAGTTCCTGATCTTCTGGGCAGACTCTCACACGCCTACCATCGATCTTGGTAAGTCT
+
//;>9>CBBAB<B@@BB@;;@<@;;A>=:@44.44444(44.4.488;=5575<<::6:48;8:5>>B<<B=<:::7::;@<+;=8=B=@9><96155<69;255@@?>;?@>?@@;;7;AB=@>AHDCCCCD@DDBB@CCCBBCBBBCBAAAA;;6;AA?BB@C@CBBBABB;;59=?=@4@<C;@@@@C,ABCCG>ECCDBBBA@@=@@@@0BCBCBAC?CD@A@CCBBB@C@BBCBBB>AACC>BBBBCBB@;;;@@EDABBE@DBBBDD@@=@@BA?DAAA
@ATNG8:01114:06165
GATGGTAGGTGCACATGAGTGTATCCAGAAGATCAGGAACTCTAGAAGAATTCAGATTTTTTAACACGAGAGTAAACGTAAAAAGAAGGTTTTACAAGACTCACGTTAACAATATTGCAGCAGTACGCACACAATCGAAGCGCAGTAAGGATGGCTAGTGTAACTAGCAAGAATACCACGAAAGCAAGAAAAAGAAGTACGCTATTAACTATTAACGTACCTGTCTCTTCCGAAACGAATGAGTACGATGAGAGAGCTCTCTCTACCATCGATCTTGGTAAGTCT
+
;:;A9<<=7;;=;;;<;;696>?A@=@>>29;889@2924899999345.5.44;444444#47;;=?>>>>;;A:A;BCFGF1CC@B@BMI<ADA=A000=@@@A@C@BB>@AD989BCCBDCAAABBB;;;@B@@@=@ABBCBAA?B?D@@?@CCDBB;;8;BAA??=?B?BCB?CABAA9@9949ACDE3BB????@A?>?@,0,///.6;6/.9BA9995:><>;>055;5;<<:=BBBAAAAA@@AAAAAAA??>>9999A>ABA==>;;5@4886<A?:
@ATNG8:01122:06187
GATGGTAGCGCATATCAGCGCAGCCCAGAAGATCAGGAACTCTAGAAGAATTCAGATTTTTACACGAGAGTAAACGTAAAAAGAAGGTTTTACAAGACTCACGTTAACAATATTGCAGCAGTACGCACACAATCGAAGCGCAGTAAGGATGGCTAGTGTAACTAGCAAGAATACCACGAAAGCAAGAAAAAGAAGTACGCTATTAACTATTAACGTACCTGTCTCTTCCGAAACGAATGAGTACTGCGTCTCACTCTCGCCTACCATCGATCTTGGTAAGTCT
+
5<><?BAA@AAB@@ACBBBBBCCCL?CCC@CCBBBB7;5:@>999:386(-(---//;<<*;;;6///9///:/9//////$/<5:3;;9+9:;49;695;;00,/7::6<?B@CCBBBCBCBCBBABB;;8:EBBABDBBBBCCADAD::;:A@ABCCB@DCCCBC?BC@AAB@A???A9?>>9=AAAA,=?8998CABBCC?D?CBBB?B?AACBB@CBA@@@B?B@CCD?BBA>ABABABB??@ABBBBCBBDBBBB>AAA>ABCAAABC@D@DD@BCBC
@ATNG8:01147:06196
GATGGTAGCTATACGTATATCTATGTACTCATTCGTTTCGGAAGAGACAGGTACGTTAATAGTTAATAGCGTACTTCTTTTTCTTGCTTTCGTGGTATTCTTGCTAGTTACACTAGCCATCCTTACTGCGCTTCGATTGTGTGCGTACTGCTGCAATATTGTTAACGTGAGTCTTGTAAAACCTTCTTTTTACGTTTACTCTCGTGTTAAAAATCTGAATTCTTCTAGAGTTCCTGATCTTCTGGGATGTGTGCGCAGTGCCTACCATCGATCTTGGTAAGTCT
+
?AAB@B>B>>@??666?>>>@@>>>=<<?@AC@CCCC?CD@D@BA@BCBA=@@C;;8;?BGCC@D?BBFCAA@:>8==?>>+CB?@??@:@AAA=A994:B==:9737,3@@>@ABC@BBB?B?BA@@>><=:=>>>:==A@>>==BBA=>===@;??@:==;>;=====>=>A=A@A@A6@<>;>BBBB/@>>>C8==AAB@@@@@<@@@@/?;:;@=@=AB<@>>>;;<=G=>=>A@@:98==6;///76<DB>?>>?=177=9<///677:7@=BB=@@>>
@ATNG8:01150:06177
ATGGTAGGACGAGCGTCGTGAGAGGTATCATCGTTTCGGAAGAGACAGGTACGTTATAGTTAATAGCGTACTTCTTTTTCTTGCTTTCGTGGTATTCTTGCTAGTTACACTAGCCATCCTTACTGCGCTTCGATTGTGTGCGTACTGCTGCAATATTGTTAACGTGAGTCTTGTAAAACCTTCTTTTTACGTTTACTCTCGTGTTAAAAATCTGATTCTTCTAGAGTTCCTGATCTTCTGGATACACTCATGTGCACCTACCATCGATCTTGGTAAGTCT
+
///)///)/9:9::////////45.55///----7/-/+/49==??>>:<=AAA,0/00/)5.5666>=<<;.54444$49.44<>2;955.5994996555;;>:>;;;;:5505<<8=7;;<<@==<00/:>*///0/9;;;:;;;;;<<7=5505<7>:?@@A@9000*0/9;;+<49)55555$55;;;)555555555/)////$//////)/9399:99;:)/)/7////)//9)////////9:7797//+/::4:;;;;<;<7=8::5;699
@ATNG8:01117:06232
GATGGTAGCACGACACGACGATGTGTACTCATTCGTTTCGGAAGAGACAGGTACGTTAATAGTTAATAGCGTACTTCTTTTTCTTGCTTTCTGTTGGTATTCTTGCTAGTTTACACTAGCCATCCTTACTGCGCTTCGATTGTGTGCGTACTGCTGCAATATTGTTAACGTGAGTCTTGTAAAACCTTCTTTTTACGTTTACTCTCGTGTTAAAAATCTGAATTCTTCTAGAGTTCCTGATCTTCTGGCTCTCGTAGACAGATATACCATCGATCTTGGTAAGTCT
+
5>>>:>??>;;655;:;;;<<>>>BB@@?@@@=BABD>CC@C=;;556==9==<>B<?695:=8=:<<;;8883304;<<<+:??A:::3////(/(//849?8=>?<398(255333..).<>496857775795;:9>9888;;=<<<<=<<:6660///379596<:=><;=AA<@=>@@.=-/-/6===,===;;-//=6769?>>:;<<;,;///86>9AA=AAA?>>>=A<????@A=@>>:>==<>>>=>>@@@@@@=<<;>>=>BA@@;@<AA==:::
@ATNG8:01122:06228
GATGGTAGACATATCGTACTCTCTGTACTCATTCGTTTCGGAAGTAGACAGGTACTTTAATAGTTAATAGCGTACTTCTTTTTCTTGCTTTTCGTGGTATTCTTGCTAGTTACACTAGCCATCCTTACTGCGCTTCGATTGTGTGCGTACTGCTGCAATATTGTTAACGTGAGTCTTGTAAAACCTTCTTTTTACGTTTACTCTCGTGTTAAAAATCTGAATTCTTCTAGAGTTCCTGATCTTCTGGGTGCGCTACAGTCTCTCTACCATCGATCTTGGTAAGTCT
+
59>>9=BBCCCCCCCCCDDCDA<<>>>@>;;;8;:=;598475////77:<7<<??:4>8C=B>;>655<?4455;7<====+>>393333&399<085?=?@@???@??:?@@@ABBB?BBB@@<@@@;;::?:>===:====<=>>>=AAA889=8;;;:??6;6;?>>>=AAD;>;;;;1;;A:;;;;;+;?@AF:@@@?>>>?@@<@@@@/?==>A<@=DC=AAA@???<A<@BBBAA<;6660///<=;?>>=??@@DAAAA<>>=9<<////9==6::>=
@ATNG8:01124:06252
GATGGTAGCTATACGTATATCTATGTACTCATTCGTTTCGGAAGAGACAGGTACGTTAATAGTTAATAGCGTACTTCTTTTTCTTGCTTTCGTGGTATTCTTGCTAGTTACACTAGCCATCCTTACTGCGCTTCGATTGTGTGCGTACTGCTGCAATATTGTTAACGTGAGTCTTGTAAAACCTTCTTTTTACGTTTACTCTCGTGTTAAAAATCTGAATTCTTCTAGAGTTCCTGATCTTCTGGTCTACTACACTGTACTCTACTATCGATCTTGGTAAGTCT
+
CCCD@CA@ACCCCCCBCBCCCCCCCCDBBBCCAFCCC>CFAC@CCCCCCC@BBCBB?B@CCCD?B?CCBBBBBBA??????1:C>BBBB=BCCC>BBA>@C<???BCC?BBBBBBBA>BBB<@<BAA@;;;?<AA>>:==??@>>@@@AAA@?>?=====@@<@<???CAAAAA;@@AAA5B=A:88887(8>888-8;;888A@??=?AAA/?>>>D=D=>=:>AAB?==:=9==>>>A9==A<@@@@>@@@A>>>>@@@AA@>><AAAAA>>:>;AA7==A;
@ATNG8:01125:06237
GATGGTAGCGCATATCAGCGCAGCCCAGAAGATCAGGAACTCTAGAAGAATTCAGATTTTTAACACGAGTAGTAAACGTTAAAAAGAAAGGTTTTATCAAGACTCACGTTAACAATATTGCTAGCAGTACGCACACAATCGAAGCGCAGTAAGGATGGCTAGTGTAACTAGCAAGTAATACCACGAAAGCAAGAAAAAGAAGTACGCTATTAACTATTAACGTACCTGTCTCGTTCCGAAACGAATGAGTACTATGTAGAGCTCTATACTAATCGATCTTGGTAAGTCT
+
22,,(----8;<5555499999555)55:9?>?BCC@CACBBBA@?;94.4.3::;;@@?*>7;///;//////:1///)////$444)55:<<+////)////:7955058=<7966(------77556;9777//)////,55;;554425.555.5:9555;?2:559983///48::+/444;0888177999'33,389899:994=033=>8<9>96555:5//9///6:489;598:5:8889438=@784>=<<;=>?B<::<6>=7778::A?BC?AA@A
@ATNG8:01138:06237
GATGGTAGTGATACAGATCAGACACCAGAAGATCAGGACTCTAGAAGAATTCAGATTTTTAACACGAGAGTAAACGTAAAAAGAAGGTTTTACATGACTCACGTTAACAATATTGCAGCAGTACGCACACAATCGAAGCGCAGTAAGGATGGCTAGTGTAACTAGCAAGAATACCACGAAAGCAAGAAAAAAGAAGTACGCTATTAACTATTAACGTACCTGTCTCTTCCGAAACGAATGAGTACCTCTCAGACGCTCAGTCCTACCATCGATCTTGGTAAGTCT
+
////178:<:>;:;<>666>>>>>>6665.55<6:5:?===A??;95404533333333$36;=;===<<;<A9;;::<=<+<>7:.555&55999:55=;;;=9>:B=:=BB>@DA@@A@<<=;566>>>;>>BB?B@@?9::?;?;@;;5:@>>?>>?@BBBCBB???3799299999,7<<8<<<<<=%;<6:742:::<888<98::-6.5;999<@A990<@+0*000*/::6;==<<;:6:888::=;9;;///:95:<83999785//(/6:=:<?>>
@ATNG8:01139:06236
GATGGAGAGTATCATGTGTATCTCCAGAAGATCAGGAACTCTAGAAGAATTCAGATTTTTAACACGAGAGTAAACGTAAAAAGAAGGTTTTACAAGACTCACGTTAACAATATTGCAGCAGCACGCACACAATCGAAGCGCAGTAAGGTTGGCTAGTGTAACTAGCAAGAATACCACGAAAAGCAAGAAAAAAGAAGTACGCTATTAACTATTAACGTACCTGTCTCTTCCGAAACGAATGAGTACGTGTGACGTACGTGAGCTACCATCGATCTTGGTAAGTCT
+
?CCC@CCCCCCD@@ADCFGCCCCCBCBC@C?AAAA>A?AACCBBB@CE@CABB@;;::9*;=@@ABHHCECDD>DCBBBCC1CDAEABBB;BGD@CCBCFCC??<@?A@?AAA>A@AACBEDDCBBBCEAA=ABBB?DBBBDAA@@C?A=A=ABCCCCCD@CCA@@B?;;69@@4:4;;;=3<>>8<>@@@@'@<=;A<@::00/8999=BB=@=@ABBC@DECBBAA>A>@??9?CA>A@@@AAAA:9:AAAABBBBBB?>>BBB@BCCCBBBB>B>BB?CBA@
@ATNG8:01118:06285
GATGGTAGCGCATATCAGCGCAGCCCAGAAGATCAGGAACTCTAGAAGAATTCAGATTTTTAACACGAGAGTAAACGTAAAAAGAAGGTTTACAAGACTCACGTTAACAATATTGCAGCAGTACGCACACAATCGAAGCGCAGTAAGGATGGCTAGTGTAACTAGCAAGAATACCACGAAAGCAAGAAAAAAGAAGTACGCTATTAACTATTAAACGTACCTGTCTCTTCCGAAACGAATGAGTACGTGTGCGACGTGTCTCCTACCATCGATCTTGGTAAGTCT
+
;;<>:CA???CDCCDCCBBBC@@@B8A@@<AB?@@@4:49;=::;@7;=09048:;;BAA0B:@ABBBFD@AAA8AB;;;;;';@;>599,5<<7;A;@A@@?@=A?CC;;<L@CECCCCAA@BBBBCBCC=BB;;7;BCCCD;;8;?D;<;;CCCBABD@DBBCBC?AA?B@?<?A???9;;;5899999%99;<A=BB=BBB>?>=<@B/::,9>AA@<@>A?>>>;>;999,444248;;=??@@@???A?>>AA???B>AAC@BCB????:5@?@@=A;::
@ATNG8:01133:06264
GATGGTAGTGATACAGATCAGACACCAGAAGATCAGGAACTCTAGAAGAATTCAGATTTTTAACACGAGAGTAAACGTAAAAAGAAGGTTTTACAAGACTCACGTTAACAATATTGCAGCAGTACGCACACAATCGAAGCGCAGTAAGGATGGCTAGTGTAACTAGCAAGAATACCACGAAAGCAATAAAAAAGAAGTACGCTATTAACTATTAACTTTACCTGTCTCTTCCGAAACGAATGAGTACGATGAGAGAGCTCTCTCTACCATCGATCTTGGTAAGTCT
+
?ACC@CDBAABDCCBBCCCCFCHDD@AAAACCCBCC@C?@@BBBCC@BC@B@@?@B@=?>+>;=?B??>CB@@?7/00/777'7;5;)555&5;;6<6<;BB@@B>@?BC?BBC@DCBBCBCBBBBBBBBBB@BCCC?AACCCC??=A@DBB?CBAABBBB?BBBBBC?BB?@@@<=>:::,7>>98999::%:937989FDBBB7;797=<.716>>4>>6;;;;;>?5;5:9908AB=A???>>>A??????@??@???@A@AAA9?;>=A>>><><@@=D>>>
@ATNG8:01135:06271
GATGGTAGCACGAGTCACTCATTATCCAGAAGATCAGGAACTCTAGAAGAATTCAGATTTTTAACACGAGAGTAAACGTAAAAAGAAGGTTTTTACAAGACTCACGTTAACAATCTTGCAGCAGTACGCACACAATCGAAGCGCAGTAAGGATGGCTTAGTGTAACTAGCAAGAATACCACGAGCAAGAAAAACGAAGTACGCTATTAACTATTAACGTACCTGTCTCTTCCGAAACGAATGGTACTATAGACTATCTGAGACTACCATCATACCTCGAGTCT
+
9@@A<B<>0/////;<=577//)/9:3:BB??<@BA@4=.5///9//)/72729<<<=???+;9;<<>>565<;<1445:<<<+<=8;.5555$59;8=>>>>666>9=8=<8<::5;;>>>==?>=<;;;5;:>B@<=6:00/7707148944.44.48:///)/99/3448828;;499///684/////$/7<8>AA<<<7775:5666?4;6;<@?@;000==@@?A<??C>=BB8==58BC==>BB===<;;822222255.5552222.55377...
@ATNG8:01138:06303
GATGGTAGGTGCACATGAGTGTATCCAGAAGATCAGGAACTCTAGAAGAATTCAGATTTTTAACACGAGAGTAAACGTAAAAAGAAGGTTTTACAAGACTCACGTTAACAATATTGCAGCAGTACGCACACAATCGAAGCGCAGTAAGGATGGCTAGTGTAACTAGCAAGAATACCACGAAAGCAAGAAAAAAGAAGTACGCTATTAACTATTAACGTACCTGTCTCTTCCGAAACGAATGAGTACGATGAGAGAGCTCTCTCTACCATCGATCTTGGTAAGTCT
+
A<AA@CCC@CCBBBBBBCFGGCCAA?@AA@BBAABD?B?BBCBBBC@BB@B@CCBBBABB2A@BCCCCCCDCCC=CBBBDDD2EEAD@CCC<CDD@C;;;BBBBB@C@CC@DBB?BBBCDBABCCEDAAAAA@CBCB@CBBBAA@C?B?B@@?ACCECBBD=AACCBC@BB?BBB>AACCB=A::3999999%9B;@9:9CCA?B2:39=<</818>BBCACCA@@BA>A=@@A;@AA>@??AABAAB:::BCBBBB???AAAA@C?C??;>:881:9>A;B;;;
@ATNG8:01152:06298
GATGGTAGCGCATATCAGCGCAGCCCAGAAGATCAGGAACTCTAGAAGAATTCAGATTTTTAACACGAGAGTAAACGTAAAAAGAATTGTTTTACAAGACTCACGTTAACAATATTGCAGCAGTACGCACACAATCGAAGCGCAGTAAGGATGGCTAGTGTAACTAGCAAGAATACCACGAAAAGCAAGAAAAAAGAAGTTACGCTATTAACTATTAACGTACCTGTCTCTTCCGAAACGAATGAGTACTGCGTCTCACTCTCGCCTACCATCGATCTTGGTAAGTCT
+
@AAA5<0////979;B;;;=;;<@?7@>G<66/:::)/)/:://596::.4.38945555$56;@@6959>==9099><<<<':<.9.5555&5<<9>?<A;@@00+/57749<=8=>566A>>>CBB9::@A?CCCC=AABBA@@@?A?C;;9:CC@BBBB>ABA@@@>@@<?A?6<88787*8<<8:;;;;:%:;6/0)/0==ABB?B?A>><?B?>>ACC@@A@BBBB?C8;;A<A@@<@AAA???BBBBBBAAADCCECDD?BBD?A@@@BBBB?D@CE@ECBB
@ATNG8:01121:06320
GATGGTAGCTCTGCTCTGACTCTCGTACTCATTCGTTTCGGAAGAGACAGGTACGTTAATAGTTAATAGCGTATTTCTTTTTCTTGCTTTCGTGGTATTCTTGCTAGTTACACTAGCCATCCTTACTGCGCTTCGATTGTGTGCGTACTGCTGCAATATTGTTAACGTGAGTCTTGTAAAACCTTCTTTTTACGTTTACTCTCGTGTTAAAAATCTGAATTCTTCTAGAGTTCCTGATCTTCTGGGCAGACTCTCACACGCCTACCATCGATCTTGGTAAGTCT
+
5<==?BCECC=CCCBCBA@<C>BBCBBBEEAA>ACDE=BB@C?CCDBBBC@CCCCC?C@CC@@>A?CDCF?CBBB>CEELD5BB@CBCC<BBAA=ABB?BB:;;BCBC@CDDCBCCC@BBB?C?CCCDC@@@@CCCC@CBBBDCCCDBBBBBBCCADCB=AA@D?CCBCCCCDC>BEEHH<G@B?BCJIF5CB;<<0;@AAA@BA@A=@AAA2B@@@B@B?BBABBBCBCB@C@CCCCCC?BBCD?BBBCDCCCCBBCBBC?CCC@CBBCCCBC?B?BBAFB@@
@ATNG8:01134:06342
GATGGTAGCGCATATCAGCGCAGCCCAGCAAGATCAGGAACTCATAGAAGAATTCAGATTTTTTAACACGAGAGTAAACGTAAAAAGAAGGTTTTACAAGACTCACGTTAACAATATTGCAGCAGTACGCACACAATCGAAGCGCAGTAAGGATGGCTAGTGTAACTAGCAAGAATACCACGAAAGCAAGAAAAAAGAAGTTACGCTATTAACTATTAACGTACCTGTCTCTTCCGAAACGAGTGAGTACTATGTAGAGCTCTATACTACCATCGATCTTGGTAAGTCT
+
ACED?CBBBBB@;@DCB>BCBBBDD=B;9:=99/=<5(-(-5---69968:7:8::;==>>>>&;7;<;::76///6.6///:::'9;38.444&443-4;;:33333,33881733,3333<<<?AA:;9@A:949@@>;AA??????;?<??C@BBCAAAAA<@AA@AA>@@=@??:999<<5:8<4555575$58355/568666:02,2;77376::=<<7;BAAAA@5<5<<<0<A???B>>?AABBBBA????????BBBCBBB@B===@>;;8;<@@=CBAA
@ATNG8:01134:06353
GATGGTAGTCGTGTGAGAGTCTGCCCAGAAGATCAGGAACTCTAGAAGAATTCAGATTTTTAACACTGAGAGTAAACGTAAAAAGAAAGGTTTTAACAAGATCTCACGTTAACAATATTTGACAGCAGTACGCACACAATCGAAGCGCAGTAAAGGATGGCTAGTGTAACTAGCAAGAATACCACGAAAAGCAAGAAAAAGAAGTACGACTATTAACTATTAACGTACCTGTCTCTTCCGAAACGAATGAGTACGATGAGATCTCGTGTGCTACCATCGATCTTGGTAAGTCT
+
;;CD@CCCCCCCBCCBBAA;9;::4/5>>?@A;;;B>B>BBBA;;;<::295:C999999$95?@?@@@@BBBFD=A?90000)000*.6:::0.(-:(--6////3;94;68716///(/..25,,,----9979>=;>B;;7;@@=;;767)89<;=>CA@???@@9@=<>AB=;<8<?>:@>8788&78917CBBB/;<:<C<;///<<=1;7;==>=A;<6///7<<<=A@@<@<?@C:BBB=>?>>775@>>>AAAABA@>::///6771777;>??@=A7;;7;;@C
@ATNG8:01144:06323
GATGGTAGTGATACAGATCAGACACCAGAAGATCAGGAACTCTAGAAGAATTCAGATTTTTAACACGAGAGTAAACGTAAAAAGAAGGTTTTACAAGGCTCACGTTAACAATATTGCAGCAGTACGCACACAATCGAAGCGCAGTAAGGATGGCTAGTGTAACTAGCAAGAATACCACGAAAGCAAGAAAAAGAAGTACGCTATTAACTATTAACGTACCTGTCTCTTCCGAAACGAATGAGTACCTCTCAGACGCTCGTCCTACCATCGATCTTGGTAAGTCT
+
?ABB@BCCBBBCCDCCBCCCGDCCC?AAB?@@@;;4.4599:00/;47638600/::;;;+;17?B9:8BA?@?67894:::*<>:?8>??2==DAF:CBBCABB=@=@C<AAD@CBCCCBDBBCCCCBBBE@CBBD@CBBABACC?B?B?@=A@@AABCB?ABBABB@BB@BBC=?9=;;2:??8<BCCB179589@BAAABC<?<?@AB?B?BBBCC?BBBB?;;;>8==A9?CC@BBBD;;:?BAAAABBA:::AABB?BAC?BCECCB;:9:ACC9::BA
@ATNG8:01152:06317
GATTTGATACAGATCAGACACCAGAAGATCAGGAACTCTAGAAGAATTCAGATTTTTAACACGAGAGTAAACGTAAAAAGAAGGTTTTACAAGACTCACGTTAACAATATTGCAGCAGTACGCACACAATCGAAGCGCAGTAAGGATGGCTAGTGTAACTAGCAAGAATACCACGAAAAGCAAGAAAAAAGAAGTACGCTATTAACTATTAACGTACCTGTCTCTTCCGAAACGAATGAGTACGATGAGATCTCGTGTGCTACCATCGATCTTGGTAAGTCT
+
CCCC=BCDBBBBBCBBCCCCC@CCC@CBBC@A<A?BBBCCBB@CC@C@CBBAAAAA2AADDBCCBBBCBB>BABCDDD2CC?B7;;;7;CC@CBBBCCBBB@C@BB@BBB@BBBCCDEDCCCCBBBBC@CDCC?BBBABB@@>A@CCC?CCCCAAAA?CDDAAA?BC?9999==9:9:+9==;::999:%0=;>///;9<=>-///<==06069@@C?BAAABBB=A?A@@;@9949??@ABBBBBCC???B=>>AA>>>?CD=AA??@A@@5:7:<8C???
@ATNG8:01126:06378
GATGGTAGATATATGCACGCTCTACCAGAAGATCAGGAACTCTAAGAAGAATTCAGATTTTTAACACGAGAGTAAACGTAAAAAGAAGGTTTTACAAGACTCACGTTATCAATATTGCAGCAGTACGCACACAATCGAAGCGCAGTAAGGATGGCTAGTGTAACTAGCAAGAATACCACGAAAGCAAGAAAAAGAAGTACGCTATTAACTATTAACGTACCTGTCTCTTCCGAAACGAATGAGTACACATCTTCGTGTCGTGCTACCATCGATCTTGGTAAGTCT
+
55>>9@=BBDA<<@<966655>5557;??6;;=544.4./98//)/9386163/0///999'6067888343;;=13366>==)==.4.555&5<<<>699??9>@<:9998==9.45=>:?9:9CAAACCB>9==00+/9999<@C:C@C=B?CAA?BBAC?BAA@?@@BD?BCD077789+777/8<<<<.>C?ABBBA@@BC?C@;:;>>D<@8<;B>A;;;@AC?C@DBA=BCC@??>=A@?CC>==@>@BBBBBB>>@@AC8;;@@;;;=5:4::4??@@
@ATNG8:01138:06389
GATGGTAGTACATGATAGACGACACCAGAAGATCAGGAACTCTAGAAGAATTCAGATTTTTAACACGAGAGTAAACGTAAAAAGAAGGTTTTACAAGACTCACGTTAACAATATTGCAGCAGTACGCACACAATCGAAGCGCAGTAAGGATGGCTAGTGTAACTAGCAAGAATACCACGAAAGCAAGAAAAAGAAGTACGCTATTAACTATTAACGTACCTGTCTCTTCCGAAACGAATGAGTACGATGAGAGAGCTCTCTCTACCATCGATCTTGGTAAGTCT
+
C@BB@CBACCCA;;6<<=;@>??;;:@@@;CCC996<@;@=B;@@A<@@?D???>@@@@@0@?BCAABHCCCBC>BD?>>?>0>A?C?BDD;CCD@CCCBBAAAB?B@CC@BCC=BBDCCBBBBCDBBBCCC@CCCC@CBBB@@?B;>;@BA=ADECCDCB?BDBBBB@BB?BBB>AAAA@:AAA@BBDCC/AA?CBBAABBCC799:BCC@B?BBBBB@BBBBCCC@E?BBB=BDD@CCBBBBBBBBBBBBCBBBBAAABBA@A?B>>:CA::7?=@A?CCAA
@ATNG8:01139:06388
GATGTAGTGTCATATGAGAGTGTGTACTCATCTTTTCGGAAGAGACAGGTACGTTAATAGTTAATAGACGTACTTCTTTTTCTTGCTTTCGTGGTATTCTTGCTAGTTACACTAGCCATCCTTACTGCGCTTCGATTGTGTGCGTACTGCTGCAATATTGTTAACGTGAGTCTTGTAAAACCTTCTTTTTACGTTTACTCTCGTGTTAAAAATCTGAATTCTTCTAGAGTTCCTGATCTTCTGGAGATACACATGATACTCTACCATCGATCTTGGTAAGTCT
+
@@::;=?<;5=?AABBBEICCBCDEA@<=00////&/;3:6=:69>@C>BBB:;25.5;;C>>>>>0//:///6:@?@@@+550599;2;9;54;<=469@CB:::DACCCBBBBB>BCC?@?ACCC<;<A=AA;;5;BAAABAAACCC@@?BB?BBB@CD?C@CBCBDDDCIADBBAA7@<@=AA@@@,@ABCC:;;;;CDBCAA;AAA?,?:9:@=@?BB?BA@@@AB?B?BBABAA7:;B=BBBCCCCCCEDA@@AA@@@@;??><>>>>9@@CC@AA<;
@ATNG8:01140:06377
GATGGTAGTGTCAGTATGAGAGTGTGTACTCATTCGTTTCGGTAAGAGACAGGTACGTTAATAGTTAATAGCGTACTTCTTTTTCTTGTCTTTCTGTGGTATTCTTGCTAGTTACACTAGCCATCCTTACTGCGCTTCGATTGTGTGCGTACTGCTGCAATATTGTTAACGTGAGTCTTGTAAAACCTTCTTTTTACGTTTACTCTCGTGTTAAAAATCTGAATTCTTCTAGAGTTCCTGATCTTCTGGTATGACTAGTGTACTACTACCATCGATCTTGGTAAGTACT
+
////)49::<0//////::<<66/;:////9787><<<4<;.44.445<<AA=@<6669=7<=;;599=;9999959299444$4424/999/////:)//:4:=::?=BBBBCCCBBBHDACCD?B?CDCDCCBB@ABBC?BBCCCCCCCBBBDCBBB@BBB?CC@B@BBBCBCCCC?A@@@@9@>B=;;;;;*;A@BC?EBBABBCBBC5;;;;*;BC;;:;>BB?BBBB@AA@C@CBACCC@CCC@ECBB;;;@@@A995566=>><?=<?555;0504<7<5555
@ATNG8:01140:06380
GATGGTAGAGTATCATGTGTATCTCCAGAAGATCAAGAACTCTAGAAGAATTCAGATTTTTAACACGAGAGTAAACGTAAAAAGAAGGTTTTACAAGACTCACGTTAACAATATTGCAGCAGTACGCACACAATCGAAGCGCAGTAAGGATGGCTAGTGTAACTAGCAAGAATACCACGAAAGCAAGAGAAAGAAGTACGCTATTAACTATTAACGTACCTGTCTCTTCCGAAACGAATGAGTACTACTCTCAGAGACACACATCGATCTTGGTAAGTCT
+
B<=>:>>BBBCDCBBBBCCCCCCCC@CCC?BBCCB?@@=@BCCC;;7;C6;89?@:9:9;';;ABBCCBBBAAA;BBBBDDD5DHAIACCC<CCG@CBBBBBBDC@C?CB?BBB@BABAAACCCCBCDDCCC?BBBA@CAB@CBBC?C@C999:DBBBBBC@CCC?@?@BB?AAB?BBBBB=AAA>>??BB>AA>BBCBBBECD@C@CCBB?B?AABAA>ACCBBBD@C@BBB=CCC?BBACCCCBBB>?>CCCB?@BBBBBBBBAAB@A?C@BBADDA@
@ATNG8:01167:05794
GATTAGTATAGAGCTCTACATAGTACTCATTCGTTTCGGAAGAGACAGGTACGTTAATAGTTAATAGCGTACTTCTTTTTCTTGCTTTCGTGGTATTCTTGCTAGTTACACTAGCCATCCTTACTGCGCTTCGATTGTGTGCGTACTGCTGCAATATTGTTAACGTGAGTCTTGTAAAACCTTCTTTTTACGTTTACTCTCGTGTTAAAAATCTGAATTCTTCTAGAGTTCCTGATCTTCTGGGCTGCGCTGATATGCGCTACCATCGATCTTGGTAAGTCT
+
88:7;@@B>BB====BCBBBBCCDCBDCBC@BBBD=CC@D@CCBBBBB>BBBBB@B@BBBBAC?CCBBBBB:@;@@??A1BCABBBB>BBBB?BCC@BB<??ABBA=AAAAADB@<>>><@<@DA???@B<A@@@366::::A@@@AAA788B<@?@8;;<@=>>>?B@@@B5;;===/=;A388BBC/CAAAB7;;;;;:=;;;:<<<<,;///=7>7BB;>::=///7=7=<@BBB;:::;2;/--6---;=::?A@==995///;;<:;6?7;;=BA>>
@ATNG8:01198:05785
GATGGTAGGCGACATACATACGCGCCAGAAGATCAGGAACTCATAGAAGAATTCAGATTTTTTAACACGAGAGTAAACGTAAAAAGAAGGTTTTACAAGACTCACGTTAACAATATTGCAGCAGTACGCACACAATCGAAGCGCAGTAAGGATGGCTAGTGTAACTAGCAAGAATACCACGAAAGCAAGAAAAAGAAGTACGCTATTAACTATTAACGTACCTGTCTCTTCCGAAAACGAATGAGTTCGATGAGATCTCGTGTGCTACCATCGATCTTGGTAAGTCT
+
5<<><@<>;>=<==@===@@?====055516669<>6;599544444744.4.487//////#/)/8889:::9994:=@C?>?+>B=@<??>2=::49AAAABB@?>??BB>B>><????CCCDCDDCDBAAC?AA994:@==@9:9=B?@AA>???ABDBB?BBBBBB?BB?BBB?BAABD>?;;;>??@@/@A=A===@A?@@3837<<<5;59>BBB=A@?;;:@;@?BBBB:CCC>@?DBB@BCBBBAAAAB99:CECBABBF@CCCBB@@@<C@BB?C@@@
@ATNG8:01175:05825
GATGGTAGTATATCGCGTCGCTATCCAGAAGATCAGGAACTCTAGAAGAATTCAGATTTTTAACACGAGAGTAAACGTAAAAAGAAGGTTTTACAAGACTCACGTTAACAATATTGCAGCAGTACGCACACAATCGAAGCGCAGTAAGGATGGCTAGTGTAACTAGCAAGAATACCACGAAAGCAAGAAAAAAGAAGTACGCTATTAACTATTAACGATACCTGTCTCTTCCGAAACGAATGAGTACTACTCTCAGAGACACACTACCATCTATCTTGGTAAGTCT
+
===@=CECB?@@@@@@@?@955?9;15==8>9:9AB>BACCCCGFC@CC@B?ACC<;;<<);8><:@ABB994<683;9555$5;5:.555&59949;695==:;7;:BC9BBC?BBAABCCICBBBBBCBCACCCC?BACBCCBB?B@BBB@BCBCBBBB?BBBBBB@BC?BBB@BBBBD<@AB?BBDDCC)BD?:98BBAB@A<A<878B:>:=87//6////8857.5.222'222+2555555555222696655577778893776---,,,2,,-)/:99
@ATNG8:01178:05821
GATGGTAGATACTCGCTGATACACCCAGAAGATCAGGAACTCTAGAAGAATTCAGATTTTTAACACGAGAGTAAACGTAAAAAGAAGGTTTTACAAGACTCACGTTAACAATATTGCAGCAGTACGCACACAATCGAAGCGCAGTAAGGATGCTAGTGTAACTAGCAAGAATACCACGAAAGCAAGAAAAAAGAAGTACGCTATTAACTATTAACGTACCTGTCTCTTCCGAAACGAATGAGTACTATAGACTATCTGAGACTACCATCGATCTTGGTAAGTCT
+
5>FD?ACBCD;;;:9AAACCBCBBB<B@@?@DBC;;693;:<00//1//)/1334;:===)817/////8///:16744444$5<6<9=@?2=A;;AB<@@?@??:?;>=9;;;>@CCBBBBAA@AB@@@@@=?ADD;;<AAA???9@<@;:5<A>>D==9;;:@A@8>>9??>287?>=6<771899999%7<8773==8679272555917397>@@;@??>@AD>B>AA@:@AA=ABA>?>AA999B9::CCDBB:::A@@?>;==>@><?:?;?@=A::9
@ATNG8:01186:05854
GATGGTAGTCTCAGATAGTCTATAGTACTCATTCTGTTTCGGAAGAGACAGGTACGTTAATAGTTTAATAGCGTACTTCTTTTTCTTGCTTTCTGTGGTATTCTTGCTAGTTACACTAGCCATCCTTACTGCGCTTCGATTGTGTGCGTACTGCTGCAATATTGTTAACGTGAGTCTTGTAAAACCTTCTTTTTACGTTTACTCTCGTGTTAAAATCTGAATTCTTCTAGAGTTCCTGACTTCTGGGTCTCTCTCTCACGCACTACCATCGATCTTGGTAAGTCT
+
44:<066AC<:;665<<>666><5559995//)///9:3:;<@=BA@?;994=?98;2<8<7337(3-3393///66(--888'--*-7771///66068939;.33375;166><<<<<8<@@6:7:ABACC;;7;@??49:99@@@=99:9-----(---0::5;47///89:=><>>>@@2<6;755595$4444<4<<<<@<;;>;.595*55955.549>8;@@B=?C@D@BBA??:?@@@=@999>>9;:AA::9AA@@A=@::9>>>;6;8==9>@@>
@ATNG8:01190:05829
GATGGTAGCGCGACGAGCGTAGACCCAGAAGATCAGGAACTCTAGAAGAATTCAGATTTTTAACATCGAGAGTAAACGATAAAAAGAAGGTTTTACAAGACTCACGTTAACAATATTGCAGCAGTACGCACACAATCGAAGCGCAGTAAGGATGGCTAGTGTAACTAGCAAGAATACCACGAAAGCAAGAAAAAGAAGTACGCTATTAACTATTAACGTACCTGTCTCTTCCGAAACGAATGAGTACGATGAGAGAGCTCTCTCTACCATCGATCTTGGTAAGTCT
+
BCCC@CCCCA@@@@DCCGCCCABAF>ABC@CDBCCC@C@DDB;::C@CD?B>::993777'388<9;;43/8666.6///////$/6(3,333&377179887<722,25::3576599;9CCCCCCCCCCBBB?BCBB?B@@@AAAC?D@DAA?ABBDCCCC?CCCBBB?BC?BBB<??BBB=BAA?@@@A@2AB?CAA=@A@@@7:7;>==1838BBCB@BBCCBA@<?;?@C;ABC?BBBBBCBBB@@@CCCCCBB>>@:9:=>7=AAA?>::5>;?A>A:99
@ATNG8:01193:05827
GATGTAGAGTACAGTGTAGTAGACCAGAAGATCAGGAACTCTAGAAGAATTCAGATTTTTAACACGAGAGTAAACGTAAAAGAAGGTTTTACAAGACTCACGTTAACAATATTGCAGCAGTACGCACACAATCGAAGCGCAGTAAGGATGGCTAGTGTAACTAGCAAGAATACCACGAAAGCAAGAAAAAGAAGTACGCTATTAACTATTAACGTACCTGTCTCTTCCGAAACGAATGAGTACATAGATATACGTATAGCTACCATCGATCTTGGTAAGTCT
+
>:555=>=<<;;555;99995555.555.5555::.405<=;<<C?CB?B?>@=98999$8-33733383338/734444&4>./)///&///)/////>>=>8=75605@C46;:99>;;>?>>>?<<;:>@AB>AAAABCCB?A?A<;5;B??;::C?::9BBB?BB?A@?7>>>?A9A>?=?FHEE3AB>ADAABBDCB=B589@@:=8==@@@=@BAA:98?C<?>B>B>?=??AABBBBCCC:98BBA@>@@AA@?>;8797;8858;C>CA?AAA?
@ATNG8:01212:05845
GATGGTAGGTGCACATGAGTGTATCCAGAAGATCAGGAACTCTAGAAGAATTCAGATTTTTAACACGAGAGTAAACGTAAAAAGAAGGTTTTACAAGACTCACGTTAACAATATTGCAGCAGTACGCACACAATCGAAGCGCAGTAAGGATGGCTAGTGTAACTAGCAAGAATACCACGAAAGCAAGAAAAAGAAGTACGCTATTAACTATTAAACGTACCTGTCTCTTCCGAAACGAATGAGTACTATGAGAGCTCTATACTAATCGATCTTGGTAAGTCT
+
===>;A==9=666<=9;;=666=;>5;<@7<=BBBC@C@CABBBBA=@@=@?BCABBBAA0@6;9@B@@CBAAA5?;9::;:(;B=>6;;9+95506<<<=@>00+0*0>677;8;==:;;;==@@BA999C?BB;;89C@???BB?B?B@@<@@@@BBBA=ABBBAC>AA=:::69:ABC=AA@;78877'3=13333998887=8=<99,22)29@>>5>>;696C@C?@A@9?::4:<;<;?>@>AC>>>BA877BA=;@A=@@A>@>=:>@CC@CD:9
@ATNG8:01212:05858
GATGGTAGTATATCGCGTCGCTATCCAGAGATCATGAACTCTAGAAGAATTCAGATTTTTAACACGAGAGTAAACGTAAAAAGAAGGTTTTACAAGACTCACGTTAACAATATTGCAGCAGTACGCACACAATCGAAGCGCAGTAAGGATGGCTAGTGTAACTAGCAAGAATACCACGAAAAGCAAGAAAAAGAAGTACGCTATTAACTATTAACGTACCTGTCTCTTCCGAAACGAATGAGTACACATCGTCGTGTCGTGCTACTATCGATCTTGGTAAGTCT
+
:;>>7==B:66<<<=>;;;;;;<==8===<<<>@@;;69?>=D;;665.5654944444$5.5;;<>@===AA*0//////$/:3:8;;;+9@<6;AFB@<<00+/6:9:;;>:>><<@BBBBBBCBCCCGGBBBB>?@?C@@>@:?9>AA9@@<<====8??;<<@9?@<?;;5:83333&333,33888)9;49888:::88486:4446=5:266==@@99;CC?A@AB@5<00,0000ABBBBBCB@<=BB@@;B>A=====558;=87;/7///)////
@ATNG8:01188:05866
GATGTAGTATAGAGCTCTACATAGTACTCATTCGTTTCGGAAGAGACAGGTACGTTAATAGTTAATAGCGTACTTCTTTTTCTTCTTTCGTGGTATTCTTGCTAGTTACACTAGCCATCCTTACTGCGCTTCGATTGTGTGCGTACTGCTGCAATATTGTTAACGTGAGTCTTGTAAAACCTTCTTTTTACGTTTACTCTCGTGTTAAAAATCTTGAATTCTTCTAGAGTTCCTGATCTTCTGGTGCGCTACAGTCTCTCTACATCGATCTTGGTAAGTCT
+
@A;9:=BBBCBBCCBBCBC>CCCCCBCBCDDAGBBB>BD?B?CAAABAB>@ACBE@B@BAAA@C>AACCCEA@A7B?ABB.774799,78@@<@;;779)//35..).66<<;:728:=:>;A@>>>@>>;>A??;>>888A@@@?>@;;;BE<8//6=<)/*.5755555:,28955)549+22222$25666-555386...305:::*:22,271627939=>>??@;@<A8//88(..3.35667<>:>766;<>:;;;<A>:8725.2/5759889
@ATNG8:01189:05888
GATTAGTATAGAGCTCTACATAGTACTCATTCGTTTCGGAAGAGACAGGTACGTTAATAGTTAATAGCGTACTTCTTTTTCTTGCTTTCGTGGTATTCTTGCTAGTTACACTAGCCATCCTTACTGCGCTTCGATTGTGTGCGTACTGCTGCAATATTGTTAACGTGAGTCTTGTAAAACCTTCTTTTTACGTTTACTCTCTTGTTAAAAATCTGAATTCTTCTAGAGTTCCTGATCTTCTGGTGTCGTCTATCATGTACTACCATCGATCTTGGTAAGTCT
+
CBB@CCBCCCCBBCBBBBCBDCCCBBCCBC@BBBC>CC@C?BBBEDBC?BDCCC?C?BBBCAC?BBBBBBBBB?BBAAA2BA?CBBB=BBBB?BCC?@A<?>?A@A>ABBCBBB>;>@A<@<>>>A@>=><@??@=A@@@AA@@@A@@??@??<@??<AA;@;@A@@@@AAA;@>CCC5C<A<?>>==.=><992<<<<>>=9>=06767(8=<===C<@@6666///@7=7;?>@??:>>?;?@>>>>>=?@?DA??>?AAA<A=>=AA??;>7:98>=:;
@ATNG8:01198:05906
GATGGTAGTGATACAGATCAGACACCAGAAGATCAGGAACTCTAGAAGAATTCAGATTTTTAACACGAGAGTAAACGTAAAAAGAAGGTTTTACAAGACTCACGTTAACAATATTGCAGCAGTACGCACACAATCGAAGCGCAGTAAGGATGGCTAGTGTAACTAGCAAGAATACCACGAAAGCAAGAAAAAGAAGTACGCTATTAACTATTAACGTACCTGTCTCTTCCGAAACGAATGAGTACGATGAGAGAGCTCTCTCTACCATCGATCTTGGTAAGTCT
+
@?::7;==>@B>@@<;<=>==BA>=:AACABBBB@@7?:<@;???@=;?8A;9:777337$76>@=ABBAAAAA5<7;4999'9:5:.555&5<>=>ABA696;?<>=BD>@?C?BBCCCBBAAACCCCC@@=AA@@<@BAA@@:94;=C@@=@BBABBAA?ABCBBC@@@>?BB499@@>5==>9?BAAA29948>A?A@>=:4;188:=0806<AAA@DCBBA@A;?;???9>BB?CCCBBBBBECCBBCBBB????;;;;?A=C888@@@@=B@BB??:::
@ATNG8:01164:05953
GATGGTAGTCTCAGATAGTCTATAGTACTCATTCGTTTCGGAAGAGACAGGTACGTTAATAGTTAATAGCGTACTTCTTTTTTCTTGCTTTCGTGGTATTCTTGCTAGTTACACTAGCCATCCTTACTGCGCTTCGATTGTGTGCGTACTGCTGCAATATTGTTAACGTGAGTCTTGTAAAACCTTCTTTTTACGTTTACTCTCGTGTTAAAATCTGAATTCTTCTAGAGTTCCTGATCTTCTGGGTCTCTCTCTCACGCACTACCATCGTCCGACTAAAGTCT
+
B??A@BBBBCCCDBBBBCBBBBBBBBAAA@AA;A;;;09@7=:666@>CC;;;BAA5;5<99:25.9499454;;7444499$9:989A@9>:;;6;;<8<A69:@@>@69;@A@@@A<@@B?B?BBBCBBCCACBBG?CBBBCBCBCA<;;;:?@<ABB=@@4:294959<<:<759555&59>:>@>>>)55599,5>@???@@??2;9:*:9:9<8<?CC@CC@????=>?@@?CBB?BCED>A@@@A@;;;AAAA@@;;:A>A@@@@@=@@@???6?@@@
@ATNG8:01185:05922
GATGGTAGTATATCGCGTCGCTATCCAGAAGATCAGGAACTCTAGAAGAATTCAGATTTTTATCACGAGAGTAAACGTAAAAAGAAGGTTTTACAAGACTCACGTTAACAATATTGCAGCAGTACGCACACAATCGAAGCGCAGTAAGGATGGCTAGTGTAACTAGCAAGAATACCACGAAAGCAAGAAAAAGAAGTACGCTATTAACTATTAACGTACCTGTCTCTTCCGAAACGAATGAGTACTACTCTCAGAGACACACATCGATCTTGGTAAGTCT
+
A@BH@BBBCBBBAAABAB@965@>>6;@C?BBBBCCAG;;;BBDCC@BB?C@CD@:;;;;*:@?@ABCEBA;99/9=;;;;;';@<<4555&5558>969?;59B5;5;;4;AA?ABCABCDCBBCCCBCCC@C@@?8:9@A@@AB=A=A:;6;BBAABBB?BCABAC?BC?BAA:?=>==,999299:9:(8@<C;==@AAAA<><>>A>1819<@?@>AAABBCC@C?ABC>CCB?BBBCCCCBBBBABBCC>>?BB??;::>>>@@@<B?BB?BCDB
@ATNG8:01186:05930
GATGGTAGGAGACACGTCGCACACGTACTCATTCGTTTCGGAAGAGACAGGTACTTTAATAGTTAATAGCGTACTTCTTTTTCTTGCTTTCGTGGTATTCTTGCTAGTTACACTAGCCATCCTTACTGCGCTTCGATTGTGTGCGTACTGCTGCAATATTGTTAACGTGAGTCTTGTAAAACCTTCTTTTTACGTTTACTCTCGTGTTAAAAATCTGAATTCTTCTAGAGTTCCTGATCTTCTGGTGTCTGATCTGTATCACTACTATCGATCTTGGTAAGTCT
+
<<AA><CD@BBBDCCCAAACCBBCBABCCCCE@CAAA<AC@C@CCCCCBC?B@@@@<@@CDBB?B?CCBBCCEBB?BDFCD5CA@CBCD>BAAC?BBB=AA69;@CCCACEBAACDC@CBB>@>@CCCBACCACBBB999A@AAAAABBBBA???>AAC?CC?B?BCBBBBBBE????DD;D?A:>>CDD/@>=<<4=;;;;;A><=08888(8>AAC=C<??;?BAA;;;=B:==?AAC7:;A=@????BB@@@@AAAD>>>@@@@>>==<=<8<:>>:?A;;
@ATNG8:01181:05989
GATGGTTGCAGACGTGACAGAGCGCCAGAAGATCAGGAACTCTAGAAGAATTCAGATTTTTAACACGAGAGTAAACGTAAAAAAGAAGGTTTTACAAGACTCACGTTAACAATATTGCAGCAGTACGCACACAATCGAAGCGCAGTAAGGATGGCTAGTGTAACTAGCAAGAATACCACGAAAGCAAGAAAAGAAGTACGACTATTAACTATTAACGTACCTGTCTCTTTCCGAAAACGATGAGTACGTGTGCCGACGTGTCTCCTTCCATCGATCTTTGGTAAGTCT
+
::48.4.44::9555559;;;@DDD?AAA=@A99558=8<<<<;44-486;8<<<77733$3,3898898333;/88555555#5:5:7==>166>9=665977//)/5//)/9:5;<<<@@@@@>=<::>94248::5:99:::?B>B>@;:49><:<==B>BBBB@@6?;=?B<6;96993900)/;>>0:::;898/./89<495552:5:45577717:5555//'/(.777&......5888889=22,2655588562034904------/.'235515666
@ATNG8:01199:05987
GATGGTAGCGCATATCAGCGCAGCCCAGAAGATCAGGAAACTCTAGAAGAATTCAGATTTTTAACACGAGAGTAAACGTAAAAAGAAGGTTTTACAAGACTCACGTTAACAATATTGCAGCAGTACGCACACAATCGAAGCGCAGTAAGGATGGCTAGTGTAACTAGCAAGAATACCACGAAAGCAAGAAAAAGAAGTACGCTATTAACTATTAACGTACCTGTCTCTTCCGAAACGAATTAGTACGTGTGCGACGTGTCTCCTACCATCGATCTTGGTAAGTCT
+
BBBD@BBCCCCCCBBA???>CBBBB<BBB@BDBBBC5;;,;99=@@@<::58333444444$/5;::///<<<<<5/69::::'44.429?@4BCG@CCCCCDDCC?B?@@=@AA=AAA::<CCCB@@BBABB>BBBB>ABA@@@00,0:>0;9:CCDDC:;8:BAABB@BB?BBC5::?==6<==9:9999(7A=?>?BACC9:99@B@AA5948A;;;>BB:90;<+0+000*/:;6;:<@@BB>>>B@???><<<>?DG@BBC@CABB?;8:;?:??7:;@A
@ATNG8:01166:06023
GATGGTAGATACTCGCTGATACACCCAGAAGATCAGGAACTCTAGAAGAATTCAGATTTTTAACACGAGAGTAAACGTAAAAAGAAGGTTTTACAAGACTCACGTTAACAATATTGCAGCAGTACGCACACAATCGAAGCGCAGTAAGGATGGCTAGTGTAACTAGCAAGAATACCACGATAGCAAGAAAAAGAAGTACGCTATTAACTATTAACGTACCTGTCTCTTCCGAAACGAATGAGTACACATCGTCGTGTCGTGCTACCATCGATCTTGTAAGTCT
+
//;;6???CCCCE@BBBBIGCCCCC>CCD@C@@@;;8;?BBCFAAA?BB?B@CBAAABBB3B?BBBBBCCCCCC:99;A@AA0>@<@2;;;6;BC@GCBCCDC@?<@?AA>BBF?CAAACDDEBBBBBBCDD?CBBB?CA@@BBBA>C@DAA>ACCCCCBB?BBCBBB?BB?CAA799???@@A?<=====.:>;@@@CCBBBD?C?CBAA>A?AABBB?BBBBBBB>A>ABB>BCC?BAAABCCCCCCAA?BBDBAAABBBBBB?BCCDBBBB?BCB?CBAA
@ATNG8:01173:06019
GATGGTAGCTATACGTATATCTATGTACTCATTCGTTTCGGAAGAGACAGGTACGTTAATAGTTAATAGCGTACTTCTTTTTCTTGCTTTCGTGGTATTCTTGCTAGTTACACTAGCCATCCTTACTGCGCTTCGATTGTGTGCGTACTGCTGCAATATTGTTAACGTGAGTCTTGTAAAACCTTCTTTTTACGTTTACTCTCGTGTTTAAAAATCTGAATTCTTCTAGAGTTCCTGATCTTTCTGGTCTACTACACTGTACTCTACCATCGATCTTGGTAAGTCT
+
ABBB>B@@@A=BBCBBBCCCCCB;66<<@AAA?ACCC;BB6:7;BBCCBB@BBBMH?B?BBBC@D?AAABBAA:=4>>9<:1@@>ACCC=A@@?49:@>AA?@::3<=8<><<ABCD?BBB?C@CC@?888?<A;;;;;;;><<<;;;=>>;:;=18684;=7=8;;=:::<==8;;@AA.A18379<;=,<<<==2//////9=887(////(////<6<4::58??<;;>9>=676=888-8>>:???@@=>>>>AA>>=?===>///6<<<<?<@<@@=@<==
@ATNG8:01177:06030
GATGGTAGAGTACAGTGTAGTAGACCAGAAGATCAGGTACTCTAGAAGAATTCAGATTTTTAACACGAGAGTAAACGTAAAAAGAAGGTTTTACAAGACTCACGTTAACAATATTGCAGCAGTACGCACACAATCGAAGCGCAGTAAGGATGGCTAGTGTAACTAGCAAGAATACCACGAAAGCAAGAAAAAAGAAGTACGCTATTAACTATTAACGTACCTGTCTCTTCCGAAACGAATGAGTACTGTATCTATGTGTGCGCTACATCGATCTTGGTAAGTCT
+
<<==9<<<<<===;;;;@<CCCCDGABCB?;;9:59.44<=::;<<7;;4:48<>99999$9.95<?;;B>>>>6==>>>=>+66169=>>2>>>7<6659;::<7<7<<5:>>054889?>:;@@@CCCCC@CCDBACEFCD@;;6;?A@@=ABBCBBBC@CA@@@?=?A?@99377;;>17771377777#736773399<7314><;<>3;2:5:;>;?:::@@A?D;>;?5=??2999443>>>=787?=?=?>?@@AABAA@A:88?=>:B;><8@:::
@ATNG8:01210:06050
GATGGTAGGCGACATACATACGCGCCAGAAGATCAGGAACTCTAGAAGAATTCAGATTTTTAACACGAGAGTAAACGTAAAAAGAAGGTTTTACAAGACTCACGTTAACAATATTGCAGCAGTACGCACACAATCGAAGCGCAGTAAGGATGGCTAGTGTAACTAGCAAGAATACCACGAAAGCAAGAAAAAAGAAGTACGCTATTAACTATTAACGTACCTGTCTCTTCCGAAACGAATGAGTACGATGAGAGAGCTCTCTCTACCATCGATCTTTGGTAAGTCT
+
ABBB:BBE@CCC======>@ABBBB?CBC@CCCDCB@B?BBD@@AC@EC@G@BBBABIII5B@CCCICCHECCC=BA;:9:9*9@;@4;;;7;HEBDEFBBBDCC@C@BB?BBC@CCCCCBBBCBBB@AACC?C@;;7;;G@@@CB?B@CAA?ADBBBC;;:<DCABB?BA?AAA5::???8<==;99:::9%:>;=?=>BBBCB>@>?;AB/979ACCC@CCBAAAA<@<@AA<CBEA?@@CBBAAAAAAABDAAAB@@9999@A?BAA?>=888*:9=@<B;::
@ATNG8:01212:06019
ATGGTAGTGTGTCTCTGAGAGTAGTACTCATTCTGTTTTCGGAAAGAGACAGGTACGTTAATAGTTAATAGCGTACTTCTTTTTCTTGCTTTCGTGGTTATTCTTGCTAGTTACACTAGCCATCCTTACTGCGCTTCGATTGTGTGCGTACTGCTGCAATATTGTTAACGTGAGTCTTGTAAAACCTTCTTTTTACGTTTACTCTCGTGTTAAAAATCTGAATTCTTCTAGAGTTCCTGATCTTCTGGGTCTCTCTCTCACGCACTACCATCGATCTTGGTAAGTCT
+
:<<7;:;@@::995555559;666?655=49.9498?:&44.44(433::33-38833.36:::B8C?ABECB>@?A<99998$376;<==6<;<7)/)/:4:@<BBCCCCABBABCB;;:;@@?C@GGHCCCBB?BBAA=BBBBBBBBCBBBDCCCB@DCC?BC@B@BBBBCB@@@>AAABB9B?C6;;BBA,@A;;;6;BBBCEDBBA5;;;;*;ABBCAC?AA?ADDDDAA>A@BBBDCC@CBBB>CCBCGCCBBBBBBBBBBBC@CBEBBBBB?A>AA?CA@@
@ATNG8:01213:06026
GATAGCGCACACATAGATACAGTACTCATTCGTTTCGGAAGAGACAGGTACGTTAATAGTTAATAGCGTACTTCTTTTTCTTGCTTTCGTGGTATTCTTGCTAGTTACACTAGCCATCCTTACTGCGCTTCGATTGTGTGCGTACTGCTGCAATATTGTTGACGTGAGTCTTGTAAAACCTTCTTTTTACGTTTACTCTCGTGTTAAAAATCTGAATTCTCTAGAGTTCCTGATCTTCTGGACAGAGTGTGCAGATACTACCATCGATCCTTGGTAAGTCT
+
;<<B?;;<@?CCBBCCIGCBBCCBAAABA=@>>:8>>:>4996669A6:77//+/)/9:D@EACB==@996D894444$4=8;;>>6666<6;5/)/7)//::;>:===??>>>:<<<0505<A@:99?9:95?;@???A99:@9:9<@ABB?AAA699:>>@B?894>7:289999*424299999'79:?@8@?????B=@@5>>==,=990;8;:00/<999;;6;1669=<<166:58:8994:4599555<<=;;;7;9777//)/)/2794:;:;
@ATNG8:01192:06110
GATGGTAGCGCTACGAGCGTAGACCCAGAAGATCAGGAACTCTAGAAGAATTCAGATTTTTAACACGAGAGTAAACGTAAAAGAAGGTTTTACAAGACTCACGTTAACAATATTGCAGCAGTACGCACACAATCGAAGCGCAGTAAGGATGGCTAGTGTAACTAGCAAGAATACCACGAAAGCAAGAAAAAGAAGTACGCTATTAACTATTAACGTACCTGTCTCTTCCGAAACGAATGAGTACTGCGTCTCACTCTCCCTACATCGATCTTGGATAAGTCT
+
78896<@B;4544:;559<<;@66625BA=@BBB;;8:;@@DD@@@?CB@B?BBB9:999)9:B?BCBBCBBB?899;;99*5>6;.555&9<B?CBBBDCB;;8:=BB?BBE@BABBDCCCCDCCCBCCF@BB@?<@CCBBB??<@@B@@?@BBCCCAA>AAABCE@?@;?AA299@@@;@AA@BCDDD3BB@BABBBAAAA:>:>@@@<><>@C@@>?BBABBB@C?AA@<ABB?BBBBBBC:::BBBBBBAA?;;<*97777<777;;,7177/)//--
@ATNG8:01201:06119
GATGGTAGGAGACACGTCGCACACGTACTCATTCGTTTCGGAAGAGACAGGTACGTTAATAGTTAATAGCGTACTTCTTTTTCTTGCTTTTCGTGGTATTCTTGCTAGTTACACTAGCCATCCTTACTGCGCTTCGATTGTGTGCGTACTGCTGCAATATTGTTGACGTGAGTCTTGTAAAACCTTCTTTTTACGTTTACTCTCGTGTTAAAAATCTGAATTCTTCTAGAGTTCCTGATCTTCTGGGCTGCGCTGATATGCGCTACCATCGATCTTGGTAAGTCT
+
@@=D:CCD@BBA@@;;;;======:555;99;6;;AB=AB:?4655;<;:7;<<?@=A6;5:=8<9=><;;<;:<4<<8;8'87383333&3;;=255<7;?::;=;00*/888:>??<:BB@C<@?@662555=788588><<<>@<;<99///7176;9=>7;:CCDBBBECE@CCECG<DAGACCCCC2BBCCC?CCCCCDCCDC@BDDE5C;;;D@H@CB?BBCCGBC@C?AAADCC?AACC>CBBBCCCBBBCDECCCC@@>@CDDBBBB?B@CCBDCCB
@ATNG8:01205:06122
GATGGTAGTAGTACACTAGTCATACCAGAAGATCAGGAACTCTAGAAGAATTCAGATTTTTAACATCGAGAGTAAACGTAAAAAGAAGGTTTTCAAGACTCACGTTTAACAATATTGCAGCAGTACGCACACAATCGAAGCGCAGTAAGGATGGCTAGTGTAACTAGCAAGAATACCACGAAAGCAAGAAAAAGAAGTACGCTATTAACTATTAACGTACCTGTCTCTTCCGAAACGAATGAGTACGAGAGAGCACACGTGTCTACCATCGATCTTGGTAGTCT
+
9A<@?A@BAB??;><<<<<=B;99:;A@A>AAABBB@B?DBB;;5@=<=:>8?>944999'85494:94448444(38:<>>>+<<7;.344&3:7:;;<<<<9::)9;B@@BBB<@=?;<=>B@CCB@AA@@<?@@?9@A@@@B@A;@6<00+0>><?;=B>BAAA;B>@@>??8287777(333,377;<,<?8>???;87779>99:??<A===AAD@CBA;@;?<A<=??9;<<9?@@AABDBBAA@=798=;;?@@<:8<<;@>>>>?AA7><=ABBBB
@ATNG8:01206:06115
GATGGTAGTCTCAGATAGTCTATAGTACTCATTCGTTTCGGAAGAGACAGGTACGTTAATATTTAATAGCGTACTTCTTTTTCTTGCTTTCGTGGTATTCTTGCTAGTTACACTAGCCTATCCTTACTGCGCTTCGATTGTGTGCGTACTGCTGCAATATTGTTAACGTGAGTCTTGTTAAACCTTCTTTTTACGTTTACTCTCGTGTTAAAAATCTGAATTCTTCTAGAGTTCCTGATCTTCTGGTCTACTACACTGTACTCTACCATCGATCTTGGTAAGTCT
+
5<BB@CBCCCBBBCABBBAAACDBCCCDA@;;8;ABGGDD@DABCCB>BB>BBBBC?B?@@@@8?8>@<8:<4454:>BBB1BC?B@@@9=@@@:@>B>@@89:?@@A<>:;?;;@=0//6;5:5666///9968=8@<===;A@@888A;;888818694:<7=675697799A8:><?=3=:>:=9@@@,;=<=@-//=9666:7717:::.;>>>?<?=>>;>BAA@AA<A<===AA@188;7;BBBE@;;;???AAA??@>?:=688AA>>;>=@@:=>AA
@ATNG8:01183:06193
GATGGTAGGCGTGTGAGAGTCTGCCCAGAAGATCAGGAACTCTAGAAGAATTCAGATTTTTAACACGAGAGTAAACGTAAAAAGAAGGTTTTACAAGACTCACGTTAACAATATTGCAGCAGTACGCACACAATCGAAGCGCAGTAAGGATGGCTAGTGTAACTAGCAAGAATACCACGAAAGCAAGAAAAAGAAGTACGCTATTAACTATTAACGTACCTGTCTCTTCTGAAACGAATGAGTACTATGTAGAGCTCTATATACTAATCGATCTTGGTAAGTCT
+
CCBB@B=B@BBBCDCBBCDDCCCDC?BBA>@AACCE@C?CCCDCCC=BB?B@DCB:::;;*;:@=@CBBAB@@@8>=99999):?<?9><;.;=95:?8?BBBBB@C@AA>;>>9<==>@@>>=A@@@:::A<AAAA=@@@??>>><@;@AC?AAACAAAC?BBBCBB@BB?BBB;>>ABB:>><<99999(9:39A???AA@@<A<A@<<9<8=A<>=<AAD???A<?<>>>:?CC?BBBB???BBBBBBAAABCCCACCAA???;@ACBC?=:=?A??BBBB
@ATNG8:01187:06181
GATGGTAGGCGTGTGAGAGTCTGCCCAGAAGATCAGGAACTCTAGAAGAATTCAGATTTTAACACGAGAGTAAACGTAAAAAGAAGGTTTTACAAGACTCACGTTAACAATATTGCAGCAGTACGCACACAATCGAAGCGCAGTAAGGATGGCTAGTGTAACTAGCAAGAATACCACGAAGCAAGAAAAAGAAGTACGCTATTAACTATTAACGTACCTGTCTCTTCCGAAACGAATGAGTACTATGTAGAGCTCTATACTAATCGATCTTGGTAAGTCT
+
?@CC@CB@?AA@A=@@@B@?>BA<<4<@>5;;9>::6;;ABA@@AB=AA;;6;C@;;;;.9=????@@ABBB?6><88888$73/3/333&37849888=?>>A8@<@A====8====;;;;:<::9>>>>166<<8=>>>??==:=;??A?AB999BBB>B::99918@:?A@;=>..*-..)-;;;;,;>5;32296;==8>:<==>8:59///:9==:=;;;1815AC9799=@@@=00/:999;;99=//-66-//::588<9777/7,3349>@B
@ATNG8:01206:06172
GATGGTAGCTATACGTATATCTATGTACTCATTCGTTTCGGAAGAGACAGGTATGTTAATAGTTAATAGCGTACTTCTTTTTCTTGCTTTTCGTGGTATTCTTGCTAGTTACACTAGCCATCCTTACTGCGCTTCGATTGTGTGCGTACTGCTGCAATATTGTTAACGTGAGTCTTGTAAAACCTTTCTTTTTACGTTTAACTCTTCGTGTTTAAAAATCTGAATTCTTACTAGAGTTCCTGATCTTCTGGGTGTATCAGGCGAGTATCTACCATCGACTTTGGTAA
+
>@<<8=BBBC@?=>>>>>>GG>>666555:5516;;@8G@<>7665;=>>59;99=3>5>:=>;?:=ABBAB85579;;;;'77883333&3::9+//:6861900///)/88678886:::8>8=;9//.564==8868>>:::::::A876676-65567806.25::99>>>9;;9::&2+22(25888)75;;;4;//.59388;89:6;BAB/;8879494:9<????9;//+.0757:9<77777.///9;;33-68///;;77;=,//976/55'.488.
@ATNG8:01164:06249
GATGGTAGGCGACATACATACGCGCCAGAAGATCAGGAACTCTAGAAGAATTCAGATTTTTTAACACGAGAGTAAACGTAAAAAGAAGGTTTTACAAGACTCACGTTAACAATATTGCAGCAGTACGCACACAATCGAAGCGCAGTAAGGATGGCTAGTGTAACTAGCAAGAATACCACGAAAGCAAGAAAAAAGAAGTACGCTATTAACTATTAACGTACCTGTCTCTTCCGAAACGAATGAGTACAGAGAGTACGATATGTCTACCATCGATCTTGGTAAGTCT
+
//::39/0)/954:;=<==>969??9===8;;9:==*0)/7777:<5:85:3889555555#56;>>@>>B??CC>C>BBDDD3BB@C@BCB;BCE@CCBBBBFDB?B?CD@CCC?CCCCCBBCCCCBBBBCDADBBB?@?BBCCBC@JAC@@>@ECCCBBA?ACCCCC?AB>BBB;??:99+9??;>==>==&=A>B@>@CCBBB4958>@@2:4:=BCB@DCBCCCC?B?BCB>C@?<@BBABBCCBBBBBACCCCCCCBA===B@BBBBBB??4:3:=7=;;;
@ATNG8:01178:06215
GATGGTAGAGAGAGCTCTCTCATCGTACTCATTCGTTTCGGAAGAGACAGGTACGTTAATAGTTAATAGCGTACTTCTTTTTCTTGCTTTCGTGGTATTCTTGCTAGTTACACTAGCCATCCTTACTGCGCTTCGATTGTGTGCGTACTGCTGCAATATTGTTAACGTGAGTCTTGTAAAACCTTCTTTTTACGTTTACTCTCGTGTTAAAAATCTTGAATTCTTCTAGAGTTCCTGATCTTCTGGTGTCTGATCTGTATCACTACCATCGATCTTGGTAAGTCTT
+
A@@A?B;;;AA@;955555599566;665<<<9>AAA<;C=B9:;6BCCA;>=>00+/5::8<6<6::?@A00/9666666'/723777.7333283/)/83//////*/;===BBA>>?:5;>D@@@;:::5;=>>5;;;;@@A>>====888;5:=<4:;5;5:=>A::::?379;9:+:/7069;;</<9<<@7>>>@A>>>@@<;<;;+://,/=9=5=>=???@???=A=;;;BBB=A>><>>>==;;;>888BA?>??::49??>@???=?<?=9@=//-
@ATNG8:01184:06253
GATGGTAGTACATGATAGACGACACCAGAAGATCAGGAACTCTAGAAGAATTCAGATTTTTAACACGAGAGTAAACGTAAAAAGAAGGTTTTACAAGACTCACGTTAACAATATTGCAGCAGTACGCACACAATCGAAGCGCAGTAAGGATGGCTAGTGTAACTAGCAAGAATACCACGAAAGCAAGAAGAAGAAGTACGCTATTAACTATTAACTTACCTGTCTCTTCCGAAACGAATGAGTACTGCGTCTCACTCTCGCCTACCATCGATCTTGGTAAGTCT
+
5<AB?CDBAAA@@?::==@@?BAA@8@592//----(-(-57//4;644.4543455555$549556<>CBCCC=BB;;;<;*;D@H@CGG;BBC=@ACBFCJDD@D?BB?BCD@BBBBBBCCBBBCBBBCD@EABB?CCDD@@AB?B@CCC@BCCFDCCB@CBBBBB@CB?AAB@CC@@?8@==;?@=@C@CC?BBBBBBBBC@C@CCCC?D?@@?BA=BA@@@BB?B@CCC>EBB?BBCBBBCBACBCCCCBBBBCCCC?@AD@BBBDCBAA?C@BC?CBCA
@ATNG8:01191:06248
ATGGTAGCTCTGCTCTGACTCTCGTACTCATTCGTTTCGGAAGAGACAGGTACTTTAATAGTTAATAGCGTACTTCTTTTTCTTGCTTTCGTGGTATTCTTGCTAGTTACACTAGCCATCCTTACTGCGCTTCGATTGTGTGCGTACTGCTGCAATATTGTTAACGTGAGTCTTGTAAAACCTTCTTTTTACGTTTACTCTCGTGTTAAAAATCTGAATTCTTCTAGAGTTCCTGATCTTCTGGGCTGCGCTGATATGCGCTACCATCGATCTTGGTAAGTCT
+
487)//9<0//:9:@B566;9955555;944.4:::144.43495>>AA;AABAB;B>A@@A<A?ABCCIHCC@=;;;;;';?>@::;)4;<@?CBB=BB4;;;=9=.4444<;;<58;=3838>AAABAA>AAAA?BBBAAABBBBB@@>==>8688:>>;>;>>>>>>>;;188?>?2?:>7<=;<;.<?@AB:B;:;?@?<<<08888(8>>;;5;;??<?BBC>>=<@<@AA???:98==6=///====>>>>@@??@??:>=CA@>;:5:5;>;@A?@
@ATNG8:01206:06220
GATGGTAGTGTGTCTCTGAGAGTAGTACTCATTCGTTTCGGAAGAGACAGGTACGTTAATAGTTAATAGCGTACTTCTTTTTCTTGCTTTCGTGGTATTCTTGCTAGTTACACTAGCCATCCTTACTGCGCTTCGATTGTGTGCGTACTGCTGCAATATTGTTAACGTGAGTCTTGTAAAACCTTCTTTTTACGTTTACTCTCGTGTTAAAAATCTGAATTCTTCTAGAGTTCCTGATCTTCTGGTCTACTACACTGTACTCTACCATCGATCTTGGTAAGTCT
+
4444.5<>@CDB95555656<<666@955>9909<<>8>>:B<<;@CCCC@CCCCC@C@CGDC@C@DDCCCHGGD@CCDEF5CB>BBBB=BBBB6;9?;@B@BBBBBEACCCCBBCCADBB@B?CCCCCCCC@CDBB?CCCCCCCCCCCCCCBBB@CCB?AA?C@DCCCCCCDD@DCCCC<DBG@DCCCC5CCCEC>BBBBBBCCBB@CEFE3C@@BG@B@BC@CCCCCCC@D?@@@CBA>A@AACBBACECCCBBCCCCBBBBB?BCBBBBBB@B?BC@CBA@
@ATNG8:01167:06288
GATGGTAGCGCGACGAGCGTAGACCCAGAAGATCAGGAACTCTAGAAGAATTCAGATTTTTAACACGAGAGTTAAACGTAAAAAGAAGGTTTTACAAGACTCACGTTAACAATATTGCAGCAGTACGCACACAATCGAAGCGCAGTAAGGATGGCTAGTGTAAACTAGCAAGAATACCACGAAAGCAAGAAAAAAGAAGTACGCTATTAACTATTAACGTACCTGTCTCTTCCGAAACGAATGAGTACTGCGTCTCACTCTCGCCTACCATTGATCTTGGTAAGTCT
+
5::<7=<>>>666<<<<>>>???=@6=661555;55.4.44<;;;;5::385;=??:BBC1B>BBBBBBBA@:<>7>00/<<<*<:)/)555&5<=9>?CBBB>CB?C?@@=@AB<;;:?@BBC@BBB@@@@C@BBBB=@@A:;::A?C?BBB9BA=444333(33999<6::6888499333(333,337777$3>4?;BBBB>9A18.597=:?:;=ACC@BAABBBB?B=?@F>BBB?BBBBEBBB::9;;A@@@B??>AB???A78807>?;>9?==?;==?>
@ATNG8:01178:06293
ATGGTAGCTCTGCTCTGACTCTCGTACTCATTCGTTTCGGAAGAGACAGGTACGTTAATAGTTAATAGCGTACTTCTTTTTCTTGCTTTCGTGGTTATTCTTGCTAGTTACACTAGCCATCCTTACTGCGCTTCGATTGTGTGCGTACTGCTGCAATATTGTTAACGTGAGTCTTGTAAAACCTTCTTTTTACGTTTACTCTCGTGTTAAAAATCTGAATTCTTCTAGAGTTCCTGATCTTCTGGATATGAGTGACTCGTGCTACCATCGATCTTGGTAAGTCT
+
--/)444444444<;=5555555;555<;44.49990:93:8:;;?===<??>BCAC@A@;@4916;;=>696C@CCDCC2:;::BBD>C00/)/)/>8=><BBBBBB@BBAC?CCA?CCC@E@FCAAACCC@CCCC@CCCBBBCCDBBAAACCC?CBB?BB?B?CCCBBBBAA?BCHEH<D?C=<;;;;*;CBCC<B<<;;;CA@@5;;;;*;AB@@=@=AB?BBBBCCC@B?BBBCCC?AAB@CDDDBCCCBAAABCBA@CCC@BCBBA???4949?;A@AA
@ATNG8:01183:06265
ATGGTAGGACGAGCGTCTGAGAGGTACTCATTCGTTTCGGAAGAGACAGGTACGTTAATAGTTAATAGCGTACTTCTTTTTCTTGCTTTCGTGGTATTCTTGCTAGTTACACTAGCCATCCTTACTGCGCTTCGATTGTGTGCGTACTGCTGCAATATTGTTAACGTGAGTCTTGTAAAACCTTCTTTTTACGTTTACTCTCGTGTTAAAAATCTGAATTCTTCTAGAGTTCCTGATCTTCTGGGCAGACTCTCACACGCCTACCATCGATCTTGGTAAGTCT
+
/7717/0)////////////:>>5:555???;AAAB=CG@B?BCBCCBB?BBCCCAC@BBDC@C@CBBBCCBCD=;;;;;*;?;?<D@>>?CC496?:>@?BBBBBCAFDCCCCDC?CBC@D@E@A@BBAB@BCDE@FCBBBCCCCBBBBBDCC?CCC?AB>A?BCBBBBBBB?BCCCB7A=A=<;;;;*;CDFG==<;;BBCBBA=@BB@0AAABC9;8;B@CCCCGA@=@>A@@@BB=;:<C?CCCCCCDCCBBBBCC>@@@@BCBBCC??=A@CC@CCAA
@ATNG8:01205:06291
GATGTAGATATATGCACGCTCTACCAGAAGATCAGGAACTCTAGAAGAATTCAGATTTTTAACACGAGAGTAAACGTAAAAAGAAGGTTTTACAAGACTCACGTTAACAATATTGCAGCAGTACGCACACAATCGAAGCGCAGTAAGGATGGCTAGTGTAACTAGCAAGAATACCACGAAAGCAAGAAAAAGAAGTACGCTATTAACTATTAACGTACCTGTCTCTTCCGAAACGAATGAGTACACATCGTCGTGTCGTGCTACCATCGATCTTGGTAAGTCT
+
@;;==BBBBDBBBBBCCCCAAAFC@BBC@CCB?:;5;5:?B@@AC@BB?B?::::9999)7:>@ABBBBBCBC=99;@A@@,@@=A5;;;-;AA?CBABDCCBC@C@BB@CCC>BBCCCDBBCCCCCBBDC@C@@@=AAA@AAAA=A>B@@=@BBBCDDC?BCBBBD?BB@AAA>AA@@@59:9<==???1?B@CCBBACCB@:>:==>>1818>@@@ACDCCAAB>?<@AB9?@?=?BCBBB@@?BCCCBBBBBCBEAAADEF@C:::AAAB?B?BC?999?
@ATNG8:01207:06283
GATGGTAGATACTCGCTGATACACCCTGAAGATCAGGAAACTCTAGAAGAATTCAGATTTTTAACACGAGAGTAAACGTAAAAAGAAGGTTTTACAAGACTCACGTTAACAATATTGCAGCAGTACGCACACAATCGAAGCGCAGTAAGGATGGCTAGTGTAACTAGCAAGAATACCACGAAAGCAAGAAAAAAGAAGTACGCTATTAACTATTAACGTACCTGTCTCTTCCGAAACGAATGAGTACACATCGTCGTGTCGTGCTACCATCGATCTTGGTAAGTCT
+
4444.488>=444555:<<>@<@@D4>0/)/8//4;.44)5:55555.55.5.5;:@<===+;7<@@D@@C@=BB<A@;;;;;*;C>B5;::&9BB<9;6?@@@CC@C?BB@DAB?ACBBBBCCDBBBBBBAA=@C@@<@BAABCBC@CBCAA?ABBBCDCB@BCDDBB??@=@CD>BD???8>@>;==>==>&?A>ABBBBB@@@,0,/9>>5616>A@@@BB@@@CB?B@BBB<A;;9:BBCCCAABBBBBBBBFCAAACCBBBF@BBBAB@??9?<=<9?AAA
@ATNG8:01209:06281
ATGGTAGGACGAGCGTCTGAGAGGTACTCATTCGTTTCGGAAGAGACAGGTACGTTAATAGTTAATAGCGTACTTCTTTTTCTTACTTTCGTGGTATTCTTGCTAGTTACACTAGCCATCCTTACTGCGCTTCGATTGTGTGCGTACTGCTGCAATATTGTTAACGTGAGTCTTGTAAAACCTTCTTTTTACGTTTACTCTCGTGCTAAAAATCTGAATTCTTCTAGAGTTCCTGATCTTCTGGGTCTACGCTCGTCGCGCTACCATCGATCTTGGTAAGTCT
+
488394;.444444455<;;<==9=AABBBB@CCDD=BB?B?BBDAAAE@CCCCC@B@BEEC@C@CDDIBBB@>9>?>??,@?<@BCC=;;;A=AAA>BB=@ABCDHACCCDCCCC@BBB?B?BBBBBABB?BBCD?C;;;BBCBCBCCCCCCB@DBB@BCALAECCBBBCCC@BBBBB<BAC>AAAA@,@ABBB>BBCCCCD;;;CCDDD5CBBCC?BACC@CCDCB@@<@>?@@BBC?C@AA>ACCCCCCCBBAAACCB???=??BBBBBB@C@BB?BB;;
@ATNG8:01213:06293
GATGGTAGCGCGACGAGCGTAGACCCAGAAGATCAGGAACTCTAGAAGAATTCAGATTTTTAACATCGAGAGTAAACGTAAAAAAGAAGGTTTTACAAGACTCACGTTAACAATATTGCAGCAGTACGCACACAATCGAAGCGCAGTAGGGATGGCTAGTGTAACTAGCAAGAATACCACGAAAGCAAGAAAAAAGAAGTACGCTATTAACTATTAACGTACCTGTCTCTTCCGAAACGAATGAGTACGATGAGAGAGCTCTCTCTACCATCGATCTTGGTAAGTCT
+
5;<<9CCBBBC;;;@@@BBCCBAAC>CCFAFCCCBB?B?BCC::;C@CD@B?@@::7<<<,==?@A@<9748;?A=88:==?==%33,3,333&38838:;;99933.327>><<;;<<<ADCCCCCBCCCCAA?ABBB@BBBBAAA@@@<@AA?BBCCCCAC?CAABBD@BB>AAA:??:99,8<<999::9:%:@;@888AAABB5957=??1838=AABABBBBABA<@=?==6=::49@AABBBBBBBBCCDCCB;;;@>>>?@<A>>>>???<A?BF=C889
@ATNG8:01168:06345
GATGGTAGCGCATATCAGCGCAGCCCAGAAGATCAGGAACTCTAGAAGAATTCAGATTTTTAACACGAGAGTAAACGTAAAAAGAAAGGTTTTACAAGACTCACGTTAACAATATTGCAGCAGTACGCTCACAATCGAAGCGCAGTAAGGATGGCTAGTGTAACTAGCAAGAATACCACGAAAGCAAGAAAAAGAAGTACGCTATTAACTATTAACGTACCTGTCTCTTCCGAAACGAATGAGTACGTGTGCGACGTGTCTCCTACCATCGATCTTGGTAAGTCT
+
@@?@5:559@>@@@BBBCBBBGBCB>BBC@CCCCCC@B>BBB@;;;=@@>A@BBC;;;;;*:5:;;@A@BA;;;090//777'/0/)/)///&///)/<<;;<>@A=@@BB@BCB?BBBBAAAA;;;BBDCDD@CBBB?BBCCDBAA@FAFAB?ACBBDCDD@CCCCBB@BD?;;9=??ACD:??@;999::(9@;@999CCDFE?B?BCBB?B>AABBB@CCBBBBB?B@@@@<@BB@@A@AAACBAAA:99??>@>>>CF>@>@=>??=878;8==:;7:@?A
@ATNG8:01213:06355
GATGGTAGACATATCGTACTCTCTGTACTCATTCGTTTCGGAAGAGACAGGTACGTTAATAGTTAATAGCGTACTTCTTTTTCTTGCTTTCGTGGTATTCTTGCTAGTTACACTAGCCATCCTTACTGCGCTTCGATTGTGTGCGTACTGCTGCAATATTGTTAACGTGAGTCTTGTAAAACCTTCTTTTTACGTTTACTCTCGTGTTAAAAATCTGAATTCTTCTAGAGTTCCTGATCTTCTGGGCTGCGCTGATATGCGCTACCTTCGATCTTGGTAAGTCT
+
CCCC?BBDBBCCCABBBCBCCCCCCCDCEBBBACCCE>DD?B@BAACBCLGDCBAA?CACAAB?C?AAACCCC=>5=====+;A>C:9:)9998<A@@=AC@BBBBBC?BBBAA@@@;AAA9?;@@@?????<AAAA=>>@DAA===AB@@>==@:687;>=8><>>>AABA@@:>>AAA5A;>977676(8<:;;3;?@???A@==8=>==/<===A=A<>><@DAA???:>;>A@@@A:99;>4;///=888>??@>>>A???;><>@@@>><>:>>=AAAA
@ATNG8:01164:06399
GATGTAGTACATGATAGACGACACCAGAAGATCAGGAACTCATAGAAGAATTCAGATTTTTAACACGAGAGTAAACGTAAAAAGAAGGTTTTACAAGACTCACGTTAACAATATTGCAGCAGTACGCACACAATCGAAGCGCAGTAAGGATGGCTAGTGTAACTAGCAAGAATACCACGAAAGCAAGAAAAAGAAGTACGCTATTAACTATTAACGTACCTGTCTCTTCCGAAACGAATGAGTACGATGAGAGAGCTCTCTCTACCATCGATCTTGGTAAGTCT
+
?A0;6>>BBBBCBCA@@BB?A;:;.59949;;D@=;=:77///:::28:0505:===>>=+=8555<?;;>=BB<B?@@CBB0>A=A.:99*444.48888<=8:89>A@;?:943?@?BCBBBCCCBGCBB?BDAA?BBBBBA??;@?B@@>ADEBBBBB?BAAAFC?BC=??A>@?88943:;8=====+9958555A=9>>9@;>>7727499??;8@BABCDC@C@CCD>BBC?A@EBCBBAA::9A???BB???DAAABB@CBBBBDCB:A=AD?C?@@
@ATNG8:01195:06376
GATGGTAGGTGCACATGAGTGTATCCAGTAGATCAGGAACTCTAGAAGAATTCAGATTTTTAACACGAGAGTAAACGTAAAAAGAAGGTTTTACAAGACTCACGTTAACAATATTGCAGCAGTACGCACACAATCGAAGCGCAGTAAGGATGGCTAGTGTAACTAGCAAGAATACCACGAAAGCAAGAAAAAAGAAGTACGCTATTAACTATTAACGTACCTGTCTCTTCCGAAACGAATGAGTACTATGTAGAGCTCTATACTAATCGATCTTGGTAAGTCT
+
@@?B;BCB@BBBBBCCCCBAAAAAC?CCCCBBBB@@6;5;?@AA@@?@C?B?B@;;9AAA0@<?A;<@ABCBAA>ABDCIJG5CB@C@BBB<BBB@DCBBBAA:;69<??=BBC>AABBCBCCBCDBBBCCD@AA;;6;AAAAAAB6;5;;;4:CAABCCC?ABBBBC?AA@CCD<?>>=<3=992999989%9<9<97:DCBBA@C=99AA;A=??CBB?BCBABCC@B@BCE=CAA?ABBCFBBBBBBBBBBBBBBB@@BCBB?BBA?>>>=D?CB?CABB
@ATNG8:01205:06394
GATTGAGCTCTGCTCTGACTCTCGTACTCATTCGTTTCGGAAGAGACAGGTACGTTTAATAGTTAATAGCGTAACTTCTTTTTCTTTGCTTTCTTGGTATTCTTGCTAGTTACACTAGCCATCCTTACTGCGCTTCGATTGTGTGCGTACTGCTGCAATATTGTTAACGTGAGTCTTGTAAAAACCTTCTTTTTACGTTTACTCTCGTGTTAAAAATCTGAATTCTTCTAGAGTTCCTGATCTTCTGGTATACACACTCGCTCGCTACCATCGATCTTGGTAAGTCT
+
866(-/99=:BB=B?@@BABCCCCCCCBB;;09@@;4<@?B>BC;;9@C>B@@:59)9<@;5666BCBA=://)/<4:<<;;(///+5;;@8=<9<;==:69=0/0/?:=9=ABBBBB@=@@@8?<?@??999B?@ABE=CBCCBCBBBAAAABAAB=@@@?BB@C?BBCAAAA?><B9::;;*;;A>BBCCC2BBCBB<B;;:@@@;999===>,=>>=:;;:;C<?@@:;9@<A=A??AAA?BBC@BBCCCB@@@BAA@@@@@CBD?BBAAABBB@D@FD9;;@@
@ATNG8:01210:06383
GATGGTAGCTATACGTATATCTATGTACTCATTCGTTTCGGAAGAGACAGGTACGTTAATAGTTAATAGCGTACTTCTTTTTCTTGCTTTTCGTGGTATTCTTGCTAGTTACACTAGCCATCCTTACTGCGCTTCGATTGTGTGCGTACTGCTGCAATATTGTTTAACGTGAGTCTTGTAAAACCTTTCTTTTTACGTTTACTCTTCGTGTTTAAAAATCTGAATTCTTACTAGAGTTCCTGATCTTCTGGTATGACTAGTGTACTACTACCATCGATCTTGGTAAGTCT
+
:;BC?BA@@@AB:66>?>>>A?>666555955.6<<A7>>:>9;;;<<=B?B>D@A>@>BCCC@C@BABCBBB=A8AADCD2A@;@7777&3;44.5:;=;A?A@?>=@;?><BBBBB?AAA?B=?A?A:88=7@<=>9=>>>>>@===@===?;;5;:::888-9;>>;;;??@A;??DED5A178,8:===,==333)-----(-68799/;<=</:::8@<?:>>;>>?AABBB=B<=>=A==9=@A6;;?>:::===AA>>>;;;;;5:;>><=;9--*-;*--67
@ATNG8:01238:05763
GATGGTAGCACACGAGATCTCATCGTACTCATTCGTTTCGGAAGAGACAGGTACGTTAATAGTTAATAGCGTACTTCTTTTTCTTGCTTTCGTGGTATTCTTGCTAGTTACACTAGCCATCCTTACTGCGCTTCGATTGTGTGCGTACTGCTGCAATATTGTTAACGTGAGTCTTGTAAAACCTTCTTTTTACGTTTACTCTCGTGTTAAAATCTTGAATTCTTCTAGAGTTCCTGATCTTCTGGCGCGTATGTATGTCGCCTACCATCGATCTTGGTAAGTCT
+
@@?C?CBBBCB@A::55<;@ABA;@@@@CCAB>BBBB>CCIHBCCBCC;;7;ABAA?B@BBDE@D?BBCCCCA@A>ABDFC1:?=;:::5<=>C?AAB@CD<?9977807@A<AB::99BB?B@CCBAA>>>=AAA@7;;@@>??;;;>>>A8888=<<8==;?;?A>>>BBAA368;;;/;:>:??@??/?>>==1:665::::77-556(58:19<:?4=>9=AA;;:=:?:88/6,,),,,),9:/76?=:<:89<<<8=<<9<;;;AA??;?===7:632
@ATNG8:01244:05790
GATGGTAGGTGCACATGAGTGTATCCAGAAGATCAGGAACTCTAGAAGAATTCAGATTTTTAACACGAGAGTAAACGTAAAAGAAGGTTTTACAAGACTCACGTTAACAATATTGCAGCAGTATGCACACAATCGAAGCGCAGTAAGGATGGTTAGTGTAACTAGCAAGAATACCACGAAAGCAAGAAAAAAGAAGTACGCTATTAACTATTAACGTACCTGTCTCTTCCGAAACGAATGAGTACGATGAGATCTCGTGTGCTACCATCGATCTTGGTAAGTCT
+
44::.44;5444455555<<<77//)///2798::8587;;;;;>>8<<9<8<@9;9@??,>499A@AABAABC=BABBID<CEAC=AAA7A@@@DCCBBBBBA>A?;;6:?>:AB??@CCCBCBA@@@?@5@@9949:955544.59<<<9>7;;<<==:=;;99945?;>?;/0/;;;288:5337777$89:<AB?=<BDC@C>@@::0:;>;99;=BB;::99?B699?8;>><998@BBBBBAAACC???BA???BBBAB?B888A===9A=@@<A@@@
@ATNG8:01247:05809
GATGGTAGAGAGAGCTCTCTCATCGTACTCATTCGTTTTCGGAAGAGACAGGTACGTTAATAGTTAATAGCGTACTTCTTTTTCTTGCTTTCGTGGTATTCTTGCTTAGTTACACTAGCCATCCTTACTGCGCTTCGATTGTGTGCGTGCTGCTGCAATATTGTTAACGTGAGTCTTGTAAAACCTTCTTTTTACGTTTACTCTCGTGTTAAAAATCTTGAATTCTTCTAGAGTTCCTGATCTTCTGGTATACACACTCGCTCGCTACCATCCGATCTTGGTAAGTCT
+
BBCB=?;B@@?BB@@:66>>@?<;@:666>>A>BAAA@7AE@C@CCCCBB@094:::3938:8838.44:<<455:8<====+@@>B=<=6=::;7;;=9;>56//(///49788:9?>>896;B;AAA@>>>?=CD==8=<==;;;A;;;@AAAAA386:8<<5;57;;=;;>;=277<;;,:1:176777(8;=>D:>>>??=<=;:59><;+;78/8=1728@7===>=<><@<887<==8==99==///::=<=<<<?=>>>@@:>>959://-0707=,-/::
@ATNG8:01248:05781
GATGGTAGAGAGACTGTAGCGCACCCAGAAGATCAGGAACTCTAGAAGAATTCAGATTTTTAACACGAGAGTAAACGTAAAAAGAAGGTTTTACAAGACTCACGTTAACAATATTGCAGCAGTACGCACACAATCGAAGCGCAGTAAGGATGGCTAGTGTAACTAGCAAGAATACCACGAAAGCAAGAAAAAGAAGTACGCTATTAACTATTAACGTACCTGTCTCTTCCGAAACGAATGAGTACGTGTGCGACGTGTCTCCTAATCGATCTTGGTAAGTCT
+
<<CF@CCABBCCAB@AADCCFEBDD>CCC@CC99;@=@=@DDABAAABA?B?AAABBDBB3B@BBBCBBBBAB@:>>@AAAA2AB>B=A@@9ACEADAAACCCCC?B??@>@CGACCCACBCCCCCDCAAAD@EBBB?BAA@@A@@<BADBB?BCDDAABA?CCCABA?BB@BBB?BAABB<>???ABAA@2@@=ABBBDCA?@<>:=>>@6:7:ABCB@CCAAABB@C?BBB>BBB?BBBCBBBBBB@?>BBCCAAAA>>;>@<ABBBB>>:=;?>:?===
@ATNG8:01260:05773
GATGGTAGGTGCACATGAGTGTATCCAGAAGATCAGGAACTCTAGAAGAATTCAGATTTTTAACACGAGAGTAAACGTAAAAAGAAGGTTTTACAAGACTCACGTTAACAATATTGCAGCAGTACGCACACAATCGAAGCGCAGTAAGGATGGCTAGTGTAACTAGCAAGAATACCACGAAAGCAAGAAAAAGAAGTACGCTATTAACTATTAACGTACCTGTCTCTTCCGAAACGAATGAGTACGATGAGATCTCGTGTGCTACCATCGATCTTGGTAAGTCT
+
44883:=B?BCCC===?>CCCBB::6;;;5;A@@@@<A@CCFDCBC?BC@D@DCBBADDD5F@CC@@BCCCAAA<AB@@BBB1AA>C7;;;6;CCACCC@@@CDD?C@CB?BCB?BCCCCCBBCCCCBCCBB?BDBB@CCBABB@@=A?BBC>BBBBBDCC?CCCCBB?BB?BBB?AA@??8???;?DFDD2CC>A?@?ACCBB?B?BBAB<@<@ACBB?BB;;;BA=A?BCB>BDD@AAABCBBBBBCBBBBCBBAA@>?>@AB?B>@@@A>=6@?>>;@CCC
@ATNG8:01230:05832
ATGGTAGCTCTGCTCTGACTCTCGTACTCATCTGTTTCGGAAGAGACAGGTACGTTAATAGTTAATAGCGTACTTCTTTTTCTTGCTTTCGTGGTATTCTTGCTAGTTACACTAGCCATCCTTACTGCGCTTCGATTGTGTGCGTACTGCTGCAATATTGTTAACGTGAGTCTTGTAAAACCTTCTTTTTACGTTTACTCTCGTGTTAAAAATCTGAATTCTTCTAGAGTTCCTGATCTTCTGGTATACACACTCGCTCGCTACCATCGATCTTGGTAAGTCT
+
44439:44455<:<<=55555555555;9/////99/8:.405:8:;;;;@A988?A<BB>?8?=@@ABB??>C>?@A@?+::7====3>/0/)//:4996<=???C@ECCCBBBB>A@@?B?CEBBBBBD?BBCB@CCDBBB@@CCCCCCCBB@BBB?BC?B@CACCAAABC>B;;;;.;@C>;;;;;*;BBBB=CAABCBCBBB?BBBB2ABABB?B@BB@BBBCDBB?B@;;<ECC@BBC@CCCCCCCCCDCBBAAAAAAA?BCCABC999;@ED@CCBB
@ATNG8:01234:05821
GATGGTAGCACACGAGATCTCATCGTACTCATTCGTTTCGGAAGAGACAGGTACGTTAATAGTTAATAGCGTACTTCTTTTTCTTGCTTTCGTGGTATTCTTGCTAGTTACACTAGCCATCCTTACTGCGCTTCGATTGTGTGCGTACTGCTGCAATATTGTTAACGTGAGTCTTGTAAAACCTTCTTTTTACGTTTACTCTCGTGTTAAAAATCTGAATTCTTCTAGAGTTCCTGATCTTCTGGGTGCGCTACAGTCTCTCTACCATGATCTTGTAAGTCT
+
@BCF@CBBBBBBDFDDB====<;;:=666>?C9C;<;99C?CACCCCCCB?BB@;>:;296@?;?9<<BCCDCCB??=888$33-37;<5=>>B?@:>8AA354988928888==<<74446<7=A>@B99>6?>?@:??888;=;;;===878>6856;AD<A<;<>A???BA598888(708079==>/?@@@B;CA=:;69////6666,6/88A:=7>A<@=>=>>>;><>@@BBB8=888-888>?>>@BBA@>;;;==90,,,,,,3-6560777.
@ATNG8:01240:05827
GATGGTAGTGTCATATGAGAGTGTGTACTCATTCGTTTCGGAAGAGACAGGTACGTTAATAGTTAATAGCGTACTTCTTTTTCTTGCTTTCGTGGTATTCTTGCTAGTTACACTAGCCATCCTTACTGCGCTTCGATTGTGTGCGTACTGCTGCAATATTGTTAACGTGAGTCTTGTAAAACCTTCTTTTTACGTTTACTCTCGTGTTAAAAATCTGAATTCTTCTAGAGTTCCTGATCTTCTGGAGATACACATGATACTCTACCATCTATCTTGGTAAGTCT
+
><<A:=@CCBBBDFDBBCCCCCBBBBBBBC@@>ACCC?CC@C?CCDFFCB?ECKDD@A?ACDE@C@CCDCAA@BB>;;;;;*;@<@@CD>BBA@?@BD?CC;;;CFEG?AACCCBCD@DCD?B?BCCCCDCCACCCC@CBBBCCCCCCCCDCCBB?CCC?CD@C?BBECBBBCB?BBBAB:A?B?BBBBB3BBBBB:;;ABBBCAAA=AAAA,A;;;C7<7;B?CDCCCCB@D@BBCDDC?BBB@BCCCCCCCCCCCCCCCCAB?<E000@@A@=A=ED@C@AA
@ATNG8:01242:05823
GATGGTAGCAGACGTGACAGAGCGCCAGAAGATCAGGAACTCTAGAAGAATTCAGATTTTTAACACGAGAGTAAACGTAAAAAGAAGGTTTTACAAGACTCACGTTAACAATATTGCAGCAGTACGCACACAATCGAAGCGCAGTAAGGATGGCTAGTGTAACTAGCAAGAATACCACGAAAGCAAGAAAAAAGAAGTACGCTATTAACTATTAACGTACCTGTCTCTTCCGAAACGAATGAGTACGATGAGAGAGCTCTCTCTACCATCGATCTTGGTAAGTCT
+
:<6>:>DCCCCBBB9;6<BBCCBBB>:;:65BBBBB?B?BAA@@@A>@B?B@EBAAADEE2A?BBBABBB:97B;>=:;9::':B>@;@@@8@AB@<;:A@>@BC;@<@B>BBCAEDBABBCCCDBBBBBCC@CCBB=@@ACAAAA@C@B;;9;BAAABBC?ECCDBA>AC?BBB=@?@?>:<;;58899:9%:?;>AABB?>?>16159:;,6/6=@??@@??>==>292999.3><8>@@@ABAAACCCD?@?BB====888==;<===B@@@<B?AA>A:::
@ATNG8:01242:05850
GATGGTAGCACACGAGATCTCATCGTACTCATTCGTTTCGGAAGAGACAGGTACGTTAATAGTTAATAGCGTACTTCTTTTTCTTGCTTTCGTGGTATTCTTGCTAGTTACACTAGCCATCCTTACTGCGCTTCGATTGTGTGCGTACTGCTGCAATATTGTTAACGTGAGTCTTGTAAAACCTTCTTTTTACGTTTACTCTCGTGTTAAAAATCTGAATTCTTCTAGAGTTCCTGATCTTCTGGGTCTACGCTCGTCGCGCTACCATCGTTCCTTCTGAGTCT
+
5;<<?BCCDCDCCBECBBCACBDEBAA@@E@@?@DDD>CB?C?CBBCCCB?CBBBB?B<@@BB<B?BAA@BBAAA?CCDDD2AA?BBBB9BCDC@CD@=@@0000?>?<@BBBBBBB?BCD?B=BB@BB8889>@@B<>>=@>=>@@@@?AA@@@:<<<8<>;?<AA>>>>A@@:>>AAA5A=C;>@DDD/>=::<6;/////9:=>88887(5...7273793;:88C<=<<;?>>>?A666?A9<<=>;;;??B>;;;B>>>B=>>>??=A:>:>ABB<;;>
@ATNG8:01259:05827
ATGGTAGTGTCATATGAGAGTTGTACTTCATTCTGTTTTCGGGAAAGAGACAGGTACGTTAATAGTTAATAGCGTACTTCTTTTTCTTGCTTTCGTGGTATTCTTGCTAGTTACACTAGCCATCCTTACTGCGCTTCGATTGTGTGCGTACTGCTGCAATATTGTTAACGTGAGTCTTGTAAAACCTTCTTTTTACGTTTACTCTCGTGTTAAAAATCTGAATTCTTCTAGAGTTCCTGATCTTCTGGGTCTCTCTCTCACGCACTACCATCGATCTTGGTAAGTCT
+
7//)////754555555;;5/)/////)//724449;;&444(44(476////)/6866(3.39:=8>688=B773;;633333$3;4;===688;<165;6?@>BCCDCC@CCCDBBCCACCD@B@BDFC@A00-0@B@@ACDCGICCCCDCGDB@A?BBA?BB?B@BBBCBBBCB>C;;;;.;>C>@@@@@,@@BBC<BBCBBBCBCBACDDD5AAAHC?BABA=@@CDBDDAMABAACDD@CDDG=BBJGHBBBBBBACBB;;;A>BBCCLFEE@C@BB?CCCD
@ATNG8:01219:05893
ATGGTAGCTCTGCTCTGATCTCTCGTACTCTATCTGTTTCGGAAAGAGACTAGGTACGTTTAATAGTTAATAGCGTAACTTCTTTTTTCTTTGCTTTCGTGGTATTTCTTGCTAGTTACACTAGCCATCCTTACTGCGCTTCGATTGTGTGCGTACTGCTGCAATATTGTTAACGTGAGTCTTGTAAAAACCTTCTTTTTACGTTTACTCTCGTGTTAAAAATCTGAATTCTTCTAGAGTTCCTGATCTTCTGGGTCTACGCTCGTCGCGCTACCATCGATCTTGGTAAGTCT
+
4443988>555<;;99555555955/77;0////79=;2<<.44(/7/////63888699(-(----061778899:2874333333#389.888=5<;;:.4433(39-34<<<=9==BB@@@?;@?>9?=@AABBBAA6;:99?@@?@@?@@???>>>>>>:>@?=AA?A699>>>>?==9=99999(9<B499CCC1BDBAA:>0000/7//59=??@+;::65.589=8999994<8<8==<;;;9<@CC>CAAAA?@@C@@>@?9;:AB?CCBBBAAB?C?;<7;ABB
@ATNG8:01222:05905
GATGGTAGCTCTGCTCTGACTCTCGTACTCATTCGTTTCGGAAGAGACAGGTACGTTAATAGTTAATAGCGTACTTCTTTTTCTTGCTTTCGTGGTATTCTTGCTAGTTACACTAGCCATCCTTACTGCGCTTCGATTGTGTGCGTACTGCTGCAATATTGTTAACGTGAGTCTTGTAAAACCTTCTTTTTACGTTTACTCTCGTGTTAAAAATCTGAATTCTTCTAGAGTTCCTGATCTTCTGGCGCGTATGTATGTCGCCTACCATCGATCTTGGTAAGTCT
+
@ABD@CBBB=@666<<<666<<666<<::<5506>>>4>@7;79:@AB>C<>>>BA9<=BA9929=B=?A<=;;;:====@09945===3>:<=166>7<<7:::::>8<<==>;>=8=9:2939@@@BDCC@CBBC?CBEBBCC@AACBBBCBD?BBD>CA@C>@@CCCCCDJ?ABCDE;HAC@CBDDD2CDAAA;A<<;AAA;;;@DEED5B=>00*0:>><==@BBBB?B?AA?A@@<@AC=BBB@A@A@AA@;;:BB?CCC?B@@?@BBB?C?;;8;BCC
@ATNG8:01248:05909
GATGGTAGGTGCACATGAGTGTATCCAGAAGATCAGGAACTCTAGAAGAATTCAGATTTTTAACACGAGAGTAAACGTAAAAAGAAGGTTTTACAAGACTCACGTTAACAATATTGCAGCAGTACGCACACAATCGAAGGGCAGTAAGGATGGCTAGTGTAACTACAAGAATACCACGAAGCAAGAAAAAGAAGTACGCTATTAACTATTAACGTACCTGTCTCTTCCGAAACGAATGAGTACGATGAGAGAGCTCTCTCTACCATCGATCTTGGTAAGTCT
+
:<<>:>>>:>========@EBBBA@;@;;29><:<C?B@BBBBBBB?BB?B?CBAA@@@@,A<@@BBCCCBBBB:@@99999$9@;@2995&599.5>;=?@>00+0600*0=;7<<=B>669=@@@@@@?A;@@@@4;;,4:5958:4://)/;;///;;:<@@>>66615::4955559;<844999'9?89954;<37498138=>9<<9355424@::>@@;?=?B@9@8838=><;4//=///======:>?:0//:96<7>>>ACC:B>AA;???0
@ATNG8:01228:05929
ATGGTAGCTCTGCTCTGACTCTCGTACTCATTCGTTTCGGAAGAGACAGGTACGTTAATAGTTAATAGCGTACTTCTTTTTCTTGCTTTCGTGGTATTCTTGCTAGTTACACTAGCCATCCTTACTGCGCTTCGATTGTGTGCGTACTGCTGCAATATTGTTAACGTGAGTCTTGTAAAACCTTCTTTTTACGTTTACTCTCGTGTTAAAAATCTGAATTCTTCTAGAGTTCCTGATCTTCTGGTGTCGTCTATCATGTACTACCATCGATCTTGGTAAGTCT
+
444.48:>;55::=@@956655;;;99>B5526===7==:=:;@@BBBB<AA@@B=B=BBBB?BADCCCCCBAB@BBCCC1@@=@@CA=@@99295;<==<;?AB=C?BBBEBBBC@BCD@C@DBBBBBCD>@ACB@CCCCBBCCDBAABCBBC@DBB?CC@C>@@BBBCCCCACCCCC<C@C@CCCCC0DC<;;0;C@<;;A@@@<@?@?,?;<;B>A=@A=@BBDBBA@D@BBBCCC?AACACCCCCCBBCCCCBCACDCBB?CCCCC@@??C@CC?CCCC
@ATNG8:01248:05946
GATGGTAGCTCTGCTCTGACTCTCGTACTCATTCGTTTCGGAAGAGACAGGTACGTTAATAGTTAATAGCGTACTTCTTTTTCTTGCTTTCGTGGTATTCTTGCTAGTTACACTAGCCATCCTTACTGCGCTTCGATTGTGTGCGTACTGCTGCAATATTGTTAACGTGAGTCTTGTAAAACCTTCTTTTTACGTTTACTCTCGTGTTAAAAATCTGAATTCTTCTAGAGTTCCTGATCTTCTGGTGTCTGATCTGTATCACTACCATCGATCTTGGTAAGTCT
+
448839>?@:55<<<AA@;;<;;;;?@>@B5505===7>??C?CDCBBBCACDCCHAEACBBB@B@CCCCCBBAB?CCCBB0;;9;ACC=C@?;196<8<@?CCBBBD@BBBCBBAA>@BB@C@DCCCCBBC?BAED@CCCCCBBBCBBBBBCBD@CCC?CC?C?BBCAABBDDBDCCCC;C@C@CBEDE5DCCCC<A;:;@AB@@@ACCCC5GBBCC@C@BB?BAABBAA?A@:;:BBB@CCD@CCBBBCCCBCBCCCCBBBBB>BCCCCBBB?B?CC?B>>>
@ATNG8:01257:05959
GATGGTAGTGTCATATGAGATTGTGTACTCATTCGTTTCGGTAAGAGACAGGTACGTTAATAGTTAATAGTCGTACTTCTTTTTCTTGTCTTTCTGTGGTATTCTTGCTAGTTACACTAGCCATCCTTACTGCGCTTCGATTGTGTGCGTACTGCTGCAATATTGTTAACGTGAGTCTTGTAAAACCTTCTTTTTACGTTTACTCTCGTGTTAAAAATCTGAATTCTTCTAGAGTTCCTGATCTTCTGGGATGTGTGCGCAGTGCCTACCATCGATCTTGGTAAGTCT
+
44883:<AAA;;6<==>=BBA<;;;;555544.4<<=4;<.45.5//77-.(-----3<499AB<@>B@00/79954.44444$44.4<<<<6<;>?>383;68:7998??@?BCEDDCBB@CGC@B@CC;;;CCC@BEEE@ABBCCBBBAAABC9::B@CBC@CC?A=@CB@@ABBB?BBDFD;EAD@BBBBB0AA@??8@?@ABBBBBDACKKK5CBBCCEGACCACBBBCDB?C@BBBCCC@CAAA<A000A@AB<;<BCCCEDEK@CCAACCEE@C?CCACBBB
@ATNG8:01247:05984
GATGGTAGTACATGATAGACGACACCAGAAGATCAGGAACTCTAGAAGAATTCAGATTTTTTAACACGAGAGTAAACGTAAAAAGAAGGTTTTACAAGACTCACGTTAACAATATTGCAGCAGTACGCACACAATCGAAGCGCAGTAAGGATGGCTAGTGTAACTAGCAAGAATACCACGAAAGCAAGAAAAAAGAAGTACGCTATTAACTATTAACGTACCTGTCTCTTCCGAAACGAATGAGTACGATGAGAGAGCTCTCTCTACCATCGATCTTGGTAAGTCT
+
BCBB?BBBCCCD;;9C@@A@;9949.5=>7;<@<<<:=8=>B;;;>8;;7@<=<9555555#549;<>@?BCCFG=BB???@@1@D@C@CCC;CDD@CABAA?C998;ABC@CDD@CCCBBBCBBCBBBCCDE@FCBB>B@@@ABAA>BACBB@BFCDBBCC?CBBBBC?AA<;;;-0000@8@;=899999:%:><>?=?CBBBB>A=??AA?B?BBCDD@CBDBBBC>A>@@@9@CC@CAAABBBBBBBBBBBBAA@@@A><<@A@BBBAAA881:>@A?B@@@
@ATNG8:01252:05970
GATTAGTATAGAGCTCTACATAGTACTCATTCGTTTCGGAAGAGACAGGTACGTTAATAGTTAATAGCGTACTTCTTTTTCTTGCTTTCGTGGTATTCTTGCTAGTTACACTAGCCATCCTTACTGCGCTTCGATTGTGTGCGTACTGCTGCAATATTGTTAACGTGAGTCTTGTAAAACCTTCTTTTTACGTTTACTCTCGTGTTAAAAATCTGAATTCTTCTAGAGTTCCTGATCTTCTGGCGCTCTGTCACGTCTGCTACCATCGATCTTGGTAAGTCT
+
CCC?BBCCBBBBCCBBBCCCHBCCAAAC;:7;BBA<A@?@ACBBCBBB@BEAAA?B?BBBB?C?AABBBB@A@?==<;=.>@?BBBB>BBBC>ABF@AA>A@AB8859EBBBCCC?A?A;A=@@@AA?>?<?A??;AAA?@>>>@AAA@@>>><===<@@<@<AAAA@@@AA:>>>AA5@<@:<<<<<.<AADD7:;??AAA>>><ABBB/B;;;@<@=@A<A@??>>>=D<>>?@@D6::?<<<<=>=<==B>>>>>=A@>>;>>>=>>::7:;??<CBCB
@ATNG8:01259:05991
GATGGTAGGCGACATACATACGCGCCAGAAGATCAGGAACTCTAGAAGAATTCAGATTTTTAACACGAGAGTAAACGTAAAAAGAAGGTTTTACAAGACTCACGTTAACAATATTGCAGCAGTACGCACACAATCGAAGCGCAGTAAGGATGGCTAGTGTAACTAGCAAGAATACCACGAAAGCAAGAAAAAAGAAGTACGCTATTAACTATTAACGTACCTGTCTCTTCCGAAACGAATGAGTACCTCTCAGACGCTCGTCATCGATCTTGGTAAGTCT
+
BBCC?BCC@CBBCCDBCCCD9;:BB>ABBABDBCAA=A>BADDDCC@CC?C?BBAABBBB2B@CHCCCDBBBBB:@B99999*:B=CADDD9BCCACAAABBB??<@@BB@BCC?CCBCBCBCCCCCCCDBC>BC@@>@CCCCCBA@BDCA@?ABCCCCCB?BCCCCC@BB?BCC>AAAAA:>>>;999989%9><?@@ABBBCB?B?A@A@3949=BAB?@@ABCED@C?AAD>CCC?BBBBCCB?BCCCBBB=>=CBBBBBBB@@@@?<?9=<9==??
@ATNG8:01260:05996
GATGGTAGCGCGACGAGCGTAGACCCAGAAGATCAGGAACTCTAGAAGAATTCAGATTTTTAACACGAGAGTAAACGTAAAAAGAAGGTTTTACAAGACTCACGTTAACAATATTGCAGCAGTACGCACACAATCGAAGCGCAGTAAGGATGGCGAGTGTAACTAGCAAGAATACCACGAAAGCAAGAAAAAAGAAGTACGCTATTAACTATTAACGTACCTGTCTCTTCCGAAACGAATGAGTACCTCTCAGACGCTCGTCCTAATCGATCTTGGTAAGTCT
+
AC<D@CBB@A?A<ABBCCBBCCCDC>CCC@BB@A@B>A=AA@ABBD@BB?B?A@:99===,==????DDBBAA@9@@@AABA2AB>B4:;;6;CC@CCDCDCDCB@C@BC@BBC?BCCCCBBCCCCCBBBDD@CC@@>@CBBECBB?CACCB?BCDCCCCB?BBBDCC@BA?AAA?BBBCC>BBB@BBBBBB)BB@BBACCAAAD:>:>>AA7;79?C@@=@EAAABB?B=??A9@995:ABACDD?AABDBBBB>?@==<A;:;7:@B@@??<?<==:>@@A
@ATNG8:01218:06012
ATGGTAGCGCACACACAGATACAGTACTCATTCGTTTCGGAGAGACAGTACGTTAATAGTTTAAATAGTACGTACTTCTTTTTCTTTGTCTTTCTGTGGTATTCTTGCTAGTTACACTAGCCATCCTTACTGCGCTTCGATTGTGTGCGTACTGCTGCAATATTGTTAACGTGAGTCTTGTAAAACCTTCTTTTTACGTTTACTCTCGTGTTAAAAATCTGAATTCTTCTAGAGTTCCTGATCTTCTGGGATGTGTGCGCAGTGCCTACCATCGATCTTGGTAAGTCT
+
444.4444444//////-,,-------5/55.444;244.555::9///////27)///44)55)55555445:<>.44444$444)444<<2::843-38:6894543;9<7<;>===6929:;294=9999599.5<<>16566<:<9/////-6673---,/:5<6;=<<;;;<;=99:9:*:8>8>@@@>,>?949)999;;9955549999(9;;<<7;599455699=>5;59555558>===4<55599;;<=>666>86669<<<<<:44.589949;55
@ATNG8:01223:06016
GATGGTAGTCTCAGATAGTCTATAGTACTCATTCGTTTCGGAAGAGACAGGTACGTTAATAGTTAATAGCGTACTTCTTTTTCTTGCTTTCGTGGTATTCTTGCTAGTTACACTAGCCATCCTTACTGCGCTTCGATTGTGTGCGTACTGCTTGCAATATTGTTAACGTGAGTCTTGTAAAACCTTCTTTTTACGTTTACTCTCGTGTTAAAAATCTGAATTCTTCTAGAGTTCCTGATCTTCTGGTAGAGCGTGCATATATCTACCATCGATCTTGGTAGTCT
+
C@@A?BCBBBBBBD=;9CB@<<<666==<;::5:<<=<=B<E@CCCCCCC9;6=<;59)///-(-(--8:9:;>>045888'8>:??AC=A5669><>9>@7594;5615==@@?@@;?@B>B?CBBDCCCC@CBBB@EFCEBCB000<;00)/>>:00/6::383845555;99495555&549.55555$599;A4;;>;;;<<==4====,=499@8@;@B>ABCDBBB@B>;;:ACA@;;;?BBBBBCBA@@@BAAB@@?BB?A::9???B?C?CELAAA
@ATNG8:01240:06056
GATGGTAGGACGAGCGTCTGAGAGGTACTCATTCGTTTCGGAAGAGACAGGTACGTTAATAGTTAATAGCGTACTTCTTTTTCTTGCTTTCGTGGTATTCTTGCTAGTTACACTAGCCATCCTTACTGCGCTTCGATTGTGTGCGTACTGCTGCAATATTGTTAACGTGAGTCTTGTAAAACCTTCTTTTTACGTTTACTCTCGTGTTAAAAATCTGAATTCTTCTAGAGTTCCTGATCTTCTGGTGCGCTACAGTCTCTCTACCATCGATCTTGGTAAGTCT
+
55<<9>BA?BA@?B====@@AACC@C@@@B@A=ACCC>CC@B@BCCCCCC@BBCBB?B@CCCC@C@CCCCBDDDD=;;;;:*:A;@AAA=BBCE?CBB@BD?BABDEG@BBCCBCCD@BBB?B@FCBBBBBB@CCCC?CBAACCCCCBBBCCBBB@DCC?AB?B@CCCBCCDCC@BBBBB9@;A;;;:;:*;CCCF>BBBCCCCBBA<@@@@0@BBBB>B@BD@CDCCCBC?C@@AACEC;?9969AAA@@CCCCDDBB@@@CC@CCCCBBCC@FBBB@CBAA
@ATNG8:01261:06016
GATGGGTAGATATATGCACGCTCTACCAGAAGATCAGGAACTCTAGAAGAATTCAGATTTTTTAACACGAGAGTAAACGTAAAAAAGAAGGTTTTACAAGACTCACGTTAACAATATTGCAGCAGTACGCACACAATCGAAGCGCAGTAAGGATGGCTAGTGTAACTAGCAAGAATACCACGAAAGCAAGAAAAAAGAAGTACGCTATTAACTATTAACGTACCTGTCTCTTCCGAAACGAATGAGTACACACTCTCATATGACACTACCATCGATCTTGGTAAGTCT
+
::;;?<<=BBB<<<<<;9955555;;.455.5:9==@4946ACABBB@AA>A?A@?9:999:%94ABCCCDECAAA8>A;;;;::%:@=>5999*5CA:?B=CCCFA@?A@CC@BCD?BBBBBBBCCCCBBBBCC@CCBB>AABBAB@?5:8;BB?BCCDCCDC@ABBCCC?BB????<??BBC=?993999999%0>;>000@=AA?<><<?BB6;7;BEHD@EBCBAA@8<8999.9==;?BBABA@??><=;<8:::6==:4339;3777333784;8;>8>>??
@ATNG8:01231:06098
GATGGTAGCACGAGTCACTCATATCCAGAAGATCAGGAACTCTAGAAGAATTCAGATTTTTAACACGAGAGTAAACGTAAAAAAGAAGGTTTTACAAGACTCACGTTAACAATATTGCAGCAGTACGCACACAATCGAAGCGCAGTAAGGATGGCTAGTGTAACTAGCAAGAATACCACGAAAAGCAAGAAAAAGAAGTACGCTATTAACTATTAACGTACCTGTCTCTTCCGAAACGAATGAGTACAGAGAGTACGATATGTCTATCGATCTTGGTAAGTCT
+
55:>766;@BBB=CCB;69>@?C;:05BA?@@@A@B=B>BAAABAD?AA8;7;BBBDEFH1A?@@AA@@@@999.97;44444#597<.566&5<<9;<6:9@@9;79;?A?@AA?AACBCCCCCBBAABBCC@BBAA?ACBCB?@@?D?B;;8;ECDECCD?CDBC@@=00,0=83833333&37606?>>>,//*/:::<99::494769;,2,27<>>;?@??=??<?<?AA<@CC@?>?CBBB???DDBBBBCCCB??>????>C>?>A7817B:>8BB
@ATNG8:01249:06085
GATGGTAGCTCTGCTCTGACTCTCGTACTCATTCGTTTCGGAAGAGACAGGTACGTTAATAGTTAATAGCGTACTTCTTTTTCTTGCTTTCGTGGTATTCTTGCTAGTTACACTAGCCATCCTTACTGCGCTTCGATTGTGTGCGTACTGCTGCAATATTGTTAAGTGAGTTTGTAAAACCTTCTTTTTACGTTTACTCTCGTGTTAAAAATCTGAATTCTTCTAGAGTTCCTGATCTTCTGGATACACTCATGTGCACCTACCATGATTCCGGATAGTCT
+
;DBB@BFCCBCCCCCCCCCCDDCBBBEBBCBB?BAAA=BC@D@CCCCCCC@CFBBB@C@DCCB@BBCBBBCDDCC@@@@@@0:C?CCCD?BBBC@CCDACC;;;BGDD@CBBBCCCC>CCB@C@CCDCBAAC?CCCC>A@CBBBBBDCCCBAAAC@B@@>@C?C@BBBBBFD<A;;;;.;5;5;ACCD5BBCDC>CCCDDBBC<;4;;;;*4@A@D>A>AB?ABBBABA?B?BABCCC;??C@CBB?@>BAA99988=>:>>@7<;=AB9=:9567///;=
@ATNG8:01263:06066
GATGGTAGTGCGTGAGAGAGAGACCCAGAAGATCAGGAACTCTAAGAAGAATTCAGATTTTTTAACACGAGAGTAAACGTAAAAAAGAAGGTTTTACAAGACTCACGTTAACAATATTGCAGCAGTACGCACACAATCGAAGCGCAGTAAGGATGGCTAGTGTAACTAGCAAGAATACCACGAAAGCAAGAAAAAGAAGTACAGCTATTAACTATTAACGTACCTGTCTCTTCCGAAACGAATGAGTACGTGTGACGTACGTGAGCTACCATCGATCTTGGTAAGTCT
+
787:699044444555565=@BAAB055559995558<7:99//+/:6;;6?:997973333#348779=9?777;.73444444#4;494;99+9;;6;B>BBCCBB@C@CC?BBA<@@;;;B@@@@@>999::49>@@699?:>@??9<8<00*0<::<<?>=AA@A>>9>@177=7=;:991///(/////'0>9?@@978<=?A<?:=>AA<A;>?BBB?AAABBBA?A=@?B=CAB=??AAA@A?????BCBCEBBBEAAAAAA?@?@B@@=>,0,0@=@H@B
@ATNG8:01263:06090
GATGGTTGTGTCAGTGCGCGTCGTCCAGAAGATCAGGAACTCTAGAAGAATTCAGATTTTTAACACGAGAGTAAACGTAAAAAGAAGGTTTTACAAGACTCACGTTAACAATATTGCAGCAGTACGCACACAATCGAAGCGCAGTAAGGATGGCTAGTGTAACTAGCAAGAGTACCACGAAAAGCAAGAAAAAAGAAGTACGCTATTAACTATTAACGTACCTGTCTCTTCCGAAACGATGAGTACTGTATCTATGTGTGCGCTACCATCGATCTTGGTAAGTCT
+
AA?B7?5;<==;@556<<<<=>=<<8>;;49BAA@A=A6:;@AA@@:<<,0*0:;=>===)8198;<=:8::::)---8888+8;8<:CC>9CCC@CCBBBDC;;6<@A@=ACB?CB@?ABCCAABCCCBCC@CCBB?CB@=>;00,0;><@<@B@@?BBC@BBCCCB?BBBBCA1977888*9@@<ABCCCC)BB?8977>8:?@;><888=;A<;9?995:@77848379;<@9?988?AAABBCCDCCCAAABBBBDBB?=>>=@???E@==:=:===CBBB
@ATNG8:01227:06148
ATGGTAGTGTCAGTATGAGAGTGTGTACTCATTCGTTTCGGAAGAGACAGGTACGTAATAGTTAATAGCGTACTTCTTTTTCTTGTCTTTCTGTGGTTATTCTTGCTAGTTACACTAGCCATCCTTACTGCGCTTCGATTGTGTGCGTACTGCTGCAATATTGTTAACGTGAGTCTTGTAAAACCTTCTTTTTACGTTTACTCTCGTGTTAAAAATCTGAATTCTTCTAGAGTTCCTGATCTTCTGGCTCTCGTAGACAGATACTACCATCGATCTTGGTAAGTCT
+
4:<.444444444555555555777//////;23333(4;.4.54:4449277////)/:796;5;==<<<;<;.55555$59.5/:::1/--56(-(-838:69999=>=@BBBCCDC?BCB@B@BBECAABB@BBBD<<;FJFBBBBAAABBBBB@;=;@CC@B@BCDEDAAAA>B;;;<.;4;5;>?>?,=?;::.99?999<>;@29595$5@956:>@CCADBBB@@@@D@:;;BBB=ABA=AB;;;FDDAAACCCCDBCBD?AACBCA;;5<=@@<AFBA
@ATNG8:01253:06158
GATGGTAGTGTCATATGAGAGTGTGTACTCATTCGTTTCGGAAGAGACAGGTACGTTAATAGTTAATAGTACTGTACTTCTTTTTCTTGTCTTTCTGTGGTATTCTTGCTAGTTACACTAGCCATCCTTACTGCGCTTCGATTGTGTGCGTACTGCTGCAATATTGTTAACGTGAGTCTTGTAAAACCTTCTTTTTACGTTTAACTCTCGTGTTAAAAATCTGAATTCTTCTAGAGTTCCTGATCTTCTGGGATGTGTGCGCAGTGCCTACCATCGATCTTGGTAAGTCT
+
5<=;7>;6549;955555:<;;;>>=555;5406<>=4=;./)/------(---/7295<<=A?J@@@:955::9944.44:::)<<7;;::>300//63899466(//6//47:::;<:>@=@@@?B=@<;9A?>@?AABB@CCECCC@@ABBAB:69@6;94.44386<<66:B9667<<>><0<49455555$5:000*0*0>@@<;;9=29444$449;949<@@;@@?@@AC@C@AA@AAA?A@@B9@0007;9:595555:6;?<8@@C9;;CD@B?BCADCCC
@ATNG8:01261:06122
GATGGTAGTGTGTCTCTGAGAGTAGTACTCATTCGTTTTCGGAAGAGACAGGTACGTTTAATAGTTAAATAGCGTACTTCTTTTTTTCTTGCTTTTTCTGTGGTATTTCTTTGCTAGTTACACTAGCCATCCTTACTGCGCTTCGATTGTGTGCGTACTGCTGCAATATTTGTTAACGTGAGTCTTGTAAAACCTTCTTTTTTTTACGTTTTACTCTCGTGTTAAAAAATCTGAATTCTTCTAGAGTTCCTGATCTTCTGGAGATACACATGATACTCTACCATCGATCTTGGTAAGTCT
+
////)//::??<///-----79-//;///<<:6<8777*//)/)/999;55.555555)5.5<97)//)///:799;<7<======#;;5::<::@,9;:?=8=444)444(4888;>9=>>>BAAB>BBB?BAIKCCCCBB?CC@@=ABBBCCCDCCCCCCBAA<A;;;0;A<@=@CC@@@B<;5;AA@@3@5;5:;;;;;;;";?;;;;.;AA@BABA@A4;<;<;%<AAA@?A@CCABBEDCCC@B@BCBB;0+000,0=<<0;;CCCBBBBDDEDBB@BBBAAA:93;;?@:ACBB
@ATNG8:01263:06121
GATGGTAGCACACGAGATCTCATCGTACTCATTCGTTTCGGAAGAGACAGGTACGTTAATAGTTAATAGCGTACTTCTTTTTCTTGCTTTCGTGGTATTCTTGCTAGTTACACTAGCCATCCTTACTGCGCTTCGATTGTGTGCGTACTGCTGCAATATTGTTAACGTGAGTCTTGTAAAACCTTCTTTTTACGTTTTACTCTCGTGTTAAAAATCTTGAATTCTTCTAGAGTTCCTGATCTTCTGGCGCGTATGTATGTCGCCTACCATCGATCTTGGTAAGTCT
+
AAAB@BBBBCCC@@AABBBCCBCCEAAABCBB@BCDD>CC@C@CCCCCBB?BBB@@=@<ABBC@C?BADDDDCBB@BABBB199<AAAB>BBBD?BBB?BD=??AAAA=ABAACBBA?BAA?B=??DBA==>=BBAA<AA=>=>>;;;>>BB???:8787<=8=8=>@@A??>>056878*7-6/55768(/9////&/./.779;7715878'5//-/>6=5>>;ABA>>@A<A=??>>=A6;;>:>???@@@@@A???===5:;>5;;;;=<==8=8=A<AB>7
@ATNG8:01221:06207
ATGGAGGACGAGCGTCGTGAGAGGTACTCATTCGTTTCGGAAGAGACAGGTACGTTAATAGTTAATAGCGTACTTCTTTTTCTTGCTTTCGTGGTATTCTTGCTAGTTACACTAGCCATCCTTACTGCGCTTCGATTGTGTGCGTACTGCTGCAATATTGTTAACGTGAGTCTTGTAAAACCTTCTTTTTACGTTTACTCTCGTGTTAAAAATCTGAATTCTTCTAGAGTTCCTGATCTTCTGGCGCTCTGTCACGTCTGCTACCATCGATCTTGGTAAGTCT
+
---(--(---//444444449994;;;?A;>8@449-4;5:7<=CA<<??BBCBB?B?BCCD@EAGCCCCCBEE=;;;;;*;?;@<@@=@==>296>9>?9??@A@A?@CCCBBCC@CCC?B?CECCBBBE?CBCC@CBCCCBBBCBBBCCBBB@BBB?CC?C?BBCDCCCCC@BBBBB9B?B=<;;;;*;AAAJ9<<<;;;CBBB@BEEE5B;<9C?B?A@=@BBBCCC@E@@A@BBC>@@CACABBBBCCCCCCCCBBBAAA@CCCCCCCC>A>@B?BCCC
@ATNG8:01241:06173
TATGGTAGCGCGACGAGCGTAGACCCAGAAGATCAGGAACTCTAGAAGAATTCAGATTTTTAACACGAGAGTAAACGTAAAAAGAAGGTTTTACAAGACTCACGTTTAACAATATTGCAGCAGTACGCACACAATCGAAGCGCAGTAAGGATGGCTAGTGTAACTAGCAAGAATACCACGAAAGCAAGAAAAAAGAAGTACGCTATTAACTATTAACGTACCTGTCTCTTCCGAAACGATGAGTACTGCGTCTCACTCTCGCCTACCATCGATCTTGGTAAGTCT
+
CAA@@BBBAAA;99??>?AAA@AAA:ACC699?@;98A@AAACBBA>AA?B?BBCA@@@@0?@ABB>@<<000/)/7/////$/9498=?@2<;;7;;599>=444/58AA?A@?<;;=:B@@@@BBBBDCDC@CDFC@@@DDDCCC=A<@@@<@@@@@@@@@CCDCBA?@@=:::>@@@AA;?>>;999999$9757=8===CC=?=?=;B><@<>>CGF@DDCC@AA@C7<;A;A;;;B@???BBACABBBBBBCBGCBB?BCBAD@A@CBBB=A?AB@DGBB
@ATNG8:01220:06219
GATGGTAGTGTGTCTCTGAGAGTAGTACTCATTCGTTTCGGAAGAGACAGGTACGTTAATAGTTAATAGCGTACTTCTTTTTCTTGCTTTCGTGGTATTCTTGCTAGTTACACTAGCCATCCTTACTGCACTTCGATTGTGTGCGTACTGCTGCAATATTGTTAACGTGAGTCTTGTAAAGCCTTCTTTTTACGTTTACTCTCGTGTTAAAAATCTGAATTCTTCTAGAGTTCCTGATCTTCTGGGATGTGTGCGCAGTGCCTACCATCGATCTTGGTAAGTCT
+
>@@:5;:@@A;;4999955556666<65555:5;<>>7>C?C@ABBCCCC@CCCCC?B@BDBB?B@CCCCGCBBB>;;;;;*:@;ACCE>B?AA7:6>><A?BBAABC@CDFEDDBB@BDC?B?BDDCDCCD?BBDB?BCCCCCBBBBBBCBBBA@CCB?CC@D>@@ABBBCCC@BBBG?BB=@9:::::*;EEEJIDBCBCDCBAA5;;;;*;BABB?B@CC@BCCCBBB?B@CCDBBB?BCCC>C;;;ACCCBBBBBBB?BCC@CBBBBBCC@D@DGBDBBB
@ATNG8:01235:06248
GATGGTAGGCGAGAGTGAGACGCAGTACTCATTCGTTCGGAAGAGACAGGTACGTTAATAGTTAATAGCGTACTTCTTTTTCTTGCTTTCGTGGTATTCTTGCTAGTTACACTAGCCATCCTTACTGCGCTTCGATTGTGTGCGTACTGCTGCAATATTGTTAACGTGAGTCTTGTAAAACCTTCTTTTTACGTTTACTCTCGTGTTAAAAATCTGAATTCTTCTAGAGTTCCTGATCTTCTGGCGCTCTGTCACGTCTGCTACCATCGTTCTTGGTAAGTCT
+
5@BB@DAA?ADCCBBACCBBBBBDDCCCCCCC?CDD@DD?C?BBCCCBB?BCCCC?C?BBAC?C?BBCBABB=C>AAAAA2@A?BBBB=BBCC?@@B?BB>BA@BBB@BBBBBBBB?ABB>>:>A<<=?@@=B@@?;@@B@@@@@@@A@@@@@@<===;@?:><>@@C@@@@@:>=ABA5A=A:>>CCC/>>=AD:A>>>??????=ADDD/@@@?@<@<>><AAAAAAA;A9?>AAAA8>>>=@@@???@@@@>>>>>>>>CB<@????>AA;B?BC@CCBB
@ATNG8:01238:06253
GATTAGATACTCGCTGATACACCCAGAAGATCAGGAACTCTAGAAGAATTCAGATTTTTAACACGAGAGTAAACGTAAAAAGAAGGTTTTACAAGACTCACGTTAACAATATTGCAGCAGTACGCACACAATCGAAGCGCAGTAAGGATGGCTAGTGTAACTAGCAAGAATACCACGAAAGCAAGAAAAAAGAAGTACGCTATTAACTATTAACGTACCTGTCTCTTCCGAAACGAATGAGTACACACTCTCATATGACACTACCATCGATCTTGGTAAGTCT
+
CCC?CBBBBBBBBBBCDEBBDDD>DBB?CCCCAA?B@CBBCCCC@CC?B@BCBAABBB2B@CCCCDDBB=<;3;<9;;;;.;D?E@BBB<BDIIFBBBCCCCC?B?@@?@CE@CBACCCCCCCBCCBCCC?CEBC?BBCCCCBB>C@CBB@BCCCCCCC?CCC@A@?CC@>>?>AAAA@;><<999::9:%:><>?<?CCBAA;>;==BC6;8;BBBC?BBBBABB?B>ADD>CBB?BBDCCCAAAAACCCDB>>?BBBBCGDD@CABBBBBA?B?BB?CCBA
@ATNG8:01257:06248
GATGTAGTGTGTCTCTGAGAGTAGTACTCATTCGTTTCGGAAGAGACAGGTACGTTAATAGTTAATAGCGTACTTCTTTTTCTTGCTTTCGTGGTATTCTTGCTAGTTACACTAGCCATCCTTACTGCGCTTCGATTGTGTGCGTACTGCTGCAATATTGTTAACGTGAGTCTTGTAAAACCTTCTTTTTACGTTTACTCTCGTGTTAAAAATCTGAATTCTTCTAGAGTTCCTGATCTTCTGGATAGCGACGCGATATACTACCATCGATCTTGGTAAGTCT
+
BBBCCCCBBBCCCBBBBCBCCCCECDCECAA?ACCC?BB?C@DCCCBBB@CCCCC@B?BCDD@C@ECBBBFCCC@BCCCC3CC@CCDD>DBBB@CAC@CC@BBBBBBABBBDCDDEAJ@@?@@CDCCBBBC?BBCC?CCCBBBBBDBBCCCC??>@B@=@B<?>@BDCCCCDC@BBBBB:B?B?BCCDC2BA@AA<ABCCCCCCCC@CDCD5CCCCC@C@CC@BBBCCCC?B@CCCCCC?BBB@CCCBBCEDCA@@@CFCBAAC?CCCDCCAA>A@BB@CBAB
@ATNG8:01228:06260
GATGGTAGTATCTGCACACTCTGTCCAGAAGATCAGGAACTCTAGAAGAATTCAGATTTTTAACACGAGAGTAAACTGTTAAAAAAGATGGTTTTACAAGACTTCACGTTTAACAATATTGCAGCAGTACGCACACAATCGAAGCGCAGTAAGGATGGCTAGTGTAACTAGCAAGAATACCACGAAAGCAAGAAAAAAGAAGTACGCTATTAACTATTAACGTACCTGTCTCTTCCGAAACGAATGAGTACGAGAGTCAGAGCAGAGCTACCATCGTATCTCAGGAGTCT
+
5>>>:>><<666<;;;<;;>?6559.555.5559@@=A<<@=<<<=;==:=:>B:::>?=+?64438889433;/777/(/////#////3:::/:88(////(/88888(3,37633348:::>=====@?<;@;<;@B9945A@<<==C:C?BBC@CBB@B9:9;?CBBBC?CB?BBB9:5B==5:993//////$/8(////9;;==8=8==;<7;8=5ACC@BCBA@AA=@:;<E?CBC?@@BAAABBA@AAAAACBBABABBBBCB@?@@BBBAAAAAA=???;8
@ATNG8:01240:06294
GATGGTAGGACGAGCGTCTGAGAGGTACTCATTCGTTTCGGAAGAGACAGGTACGTTAATAGTTAATAGCGTACTTCTTTTTCTTGCTTTCGTGGTATTCTTGCTAGTTACACTAGCCATCCTTACTGCGCTTCGATTGTGTGCGTACTGCTGCAATATTGTTAACGTGAGTCTTGTAAAACCTTCTTTTTACGTTTACTCTCGTTTTAAAAATCTGAATTCTTCTAGAGTTCCTGATCTTCTGGGCTGCGCTGATATGCGCTACCATCGATCTTGGTAAGTCT
+
--8:4:?B?AAB;;59::555:::5;??@CCC@CBBB>CD@D@BCDDFCC@ECCCC@C@CCBB>B@CCCCDDFBB@BBA??0;:6<ACC>CBBC;;9C@CC?@AABBCACCCCCBBDADDC@D@CCCBCCCC>AACC>AABBCBBBBBBABBA@@<@@@>ACAE?CBCBBBCCDACCCDD;DAE?BAFDD5DCAAA<C<;<BBCCFD=GCCC5C;;:B>B>BEABBBA@@@@E?BBBDCB@@@AL?CCBBBCCCCCCCC@@@DCC?BBBBCCCC?C@CC@CCAA
@ATNG8:01261:06262
GATGGTAGCGAGCGAGTGTGTATACCAGAAGATCAGGAACTCTAGAAGAATTCAGATTTTTAACACGAGAGTAAACGTAAAAAGAAGGTTTTCAAGACTCACGTTAACAATATTGCAGCAGTACGCACACAATCGAAGCTCAGTAAGGATGGCTAGTGTAACTAGCAAGAATACCACGAAAGCAAGAAAAAGAAGTACGCTATTAACTATTAACGTACCTGTCTCTTCCGAAACGAATGAGTACTATGTAGAGCTCTATACTAATCGATCTTGGTAAGTCT
+
CCCC@CBDDCBCBBDDCCBBBCAAA@BCCAFBCC@@?@@BCCCCCC@AB>B?BAB;;:::*:?BBCCEDCICDC;@>::;:;*;C>B@CDD;CC@BABACCC@?5;5;A=BCC@CCCCCCCCCCCBBCBCC@DCCD?BBBBBDCC@C@C999:DBBCCBB@BAAB;;89C?ABB9::AAA8??A>AEDHD3BB???@BBBDBB?B?CDCC@C?A>BCC@CCCDCDC?B@CCD>DDD?ABCAABDCCBBBBBAABCDDBABBBB?@AA>;;;;B?AB@BBBB
@ATNG8:01220:06335
GATGGTAGCATCATGCATATCTCACCAGAAGATCAGGAACTCTAGAAGAATTCAGATTTTTAACACGAGAGTAAACGTAAAAAGAAGGTTTTACAAGACTCACGTTAACAATATTGCAGCAGTACGCACACAATCGAAGCGCAGTAAGGATGGCTAGTGTAACTAGCAAGAATACCACGAAAGCAAGAAAAAGAAGTACGCTATTAACTATTAACGTACCTGTCTCTTCCGAAACGAATGAGTACTATGTAGAGCTCTATACTAATCGATCTTGGTAAGTCT
+
BADD?BAABBBBCDCBB@CCCBCCC?BBB?CCCCBB?B@CBBBBBC?AA?A?AAABCCCC3C>BABBBBBBBBB=AA;;;;;*;B>C?BBB;BCFDBBBCCCCCG>@?@C@CBD?BBAABCBCDCCBBBBDD?CCCC>??BBBBBB>B@C?@>@DBCBCCA?AACBBB@AA@BBB;??@@@9???<?CCDC3BB?BBBBCCCDD:>;>@AB=B<AACCC@CCABABB@C?BBB=BCC?BBBCCBBBBBBCCCBBBBC@>>>>>A<@@BC>>>;B@BB@B>>>
@ATNG8:01221:06323
ATGGTAGAGTATCATGTGTATCTCCACGAAGATCAGGAACTCTAGAAGAATTCAGATTTTTAACACGAGAGTAAACGTAAAAAGAAGGTTTTACAAGACTCACGTTAACAATATTGCAGCAGTACGCACACAATCGAAGCGCAGTAAGGATGCTAGTGTAACTAGCAAGAATACCACGAAAGCAAGAAAAAGAAGTACGCTATTAACTATTAACGTACCTGTCTCTTCCGAAACGAATGAGTACTACTCTCAGAGACACACTACCATCGATCTTGGTAAGTCT
+
7//)4444>=>5665557//////)////)///9:>5:7;=@?@:;5:B=@?CEBBBDDD5B?BBCFFFCCBAB=BCCCCCC5CCBD>BBB7ABB=AA@A;;:@@<@?CC@CBB?CBBBCBCCCCBBBBBDDACCCC?@@BACB;;5<@A;;;BBABDCC@DCCCCB>BB?BBB>A@BB@:AAA;99999.9A?BDBBBBAAA394:AAA<B<==BCEGEDCCBCC@C@CBB=BBB@AAAACCCC@AABBDBBBBCCCBABBBC@BBBCCCCB7?=?A=BA@@
@ATNG8:01242:06326
GATGGTAGGCACTGCGCACACATCCCAGAAGATCAGGAACTCTAGAAGAATTCAGATTTTTAACACGAGAGTAAACGTAAAAAGAAGGTTTACAAGACTCACGTTAACAATATTGCAGCAGTACGCACACAATCGAAGCGCAGTAAGGATGGCTAGTGTAACTAGCAAGAATACCACGATAGCAAGAAAAAGAAGTACGCTATTAACTATTAACGTACCTGTCTCTTCCGAAACGAATGAGTACTGTATCTATGTGTGCGCTACTATCGATCTTGGTAAGTCT
+
@AAC@CCB?BCDDBBCBCCCBCCGF>B@A>@BCBBB@CAICCCECCACC@C@BBB;;;;;':5><:@@@@000=3;;00///$9<7<.59,5B@;?;6;>==;A>?@DC@BBB?BCABCCFCCCCCBBBBB@BCBC>??BBBBBD?B@C@@>@BAAABBB?BBBBAB?AA>???=A>99999A>9:;:::*88188;@AAAAB?B>@@AA8:8:AA@?<?AAABAB@B@BBB=BBD?BBCABACCCBBBCBBBBC@@@>>>@A>>>AA???CB7:8:;6@000
@ATNG8:01253:06335
GATGGTAGGTGCACATGAGTGTATCCAGAAGATCAGGAACTCTAGAAGAATTCAGATTTTTAACACGAGAGTAAACGTAAAAAGAAGGTTTTACAAGACTCACGTTAACAATATTGCAGCAGTACGCACACAATCGAAGCGCAGTAAGGATGGCTAGTGTAACTAGCAAGAATACCACGAAAGCAAGAAAAAAGAAGTACGCTATTAACTATTAACGTACCTGTCTCTTCCGAAACGAATGAGTACAGAGAGTACGATATGTCTACCATCGATCTTGGTACATCGATCTTGGTAAGTCT
+
:<AA>BBC@BBBC><;;<BBBCC@@=@BA<A@>AAB?B?BBBBCCC@@@=@?BBBBBCCC3C@CCBBBDEECCB<A@;;;;;*<B>B5;;;.;CC@DBBBCCCBA?A@DD?AAA>AACBCBCCBCCCCBCDEACBAA>B@A@CC@A>B@FCC?BBBBBBBC@CCCBBB???=?BB?BBAA@:@==9999999%9>;=949BAAAA7753;=>,818>CBC@CCBBBDC@B>ACD?CCC?AAABBCBAACCCCAACABBBB@788?@<@AAAB999?@8=>AAA@A???B7;7;B=?=>=
@ATNG8:01260:06327
ATGGTAGGACGAGCGTCTGAGAGGTACTCATTCGTTTCGGAAGAGACAGGTACGTTAATAGTTAATAGCGTACTTCTTTTTCTTGCTTTCGTGGTATTCTTGCTGGTTACACTAGCCATCCTTACTGCGCTTCGATTGTGTGCGTACTGCTGCAATATTGTTAACGTGAGTCTTGTAAAACCTTCTTTTTACGTTTACTCTCGTGTTAAAAATCTGAATTCTTCTAGAGTTCCTGATCTTCTGGTATACACACTCGCTCGCTACCATCGATCTTGGTAAGTCT
+
444.444.4444::88:5455;;8<55665:5;>>>8>?9A9=@CCDBB@B=;<FAE?ABGC@CACAAACCBBB6;;AAA,;;49:;@6=666166=8==:==EF?@?@CCCCCCB?A@@;@<@AAA@A::8:BBC<@@CCECCCCA@@BB@@@@CFD@DD@CABCDDD;=;CACCCCC:B;A;::;;;*9BCCB60000>>@00;5;:;:*9A;9:@C=AA>;;;BBBA?B?;;;BBC=@@C@BBCCCBB@@ABCCABBABBB@DCCCBB??=@@BC?CA@@
@ATNG8:01221:06362
GATGGTAGATATATGCACGCTCTACCAGAAGATCAGGAACTCTAGAAGAATTCAGATTTTTAACATCGAGAGTAAACGATAAAAAGAAGGTTTTACAAGACTCACGTTAACAATATTGCAGCAGTACGCACACAATCGAAGCGCAGTAAGGATGGCTAGTGTAACTAGCAAGAATACCACGAAAGCAAGAAAAAGAAGTACGCTATTAACTATTAACGTACCTGTCTCTTCCGAAACGAATGAGTACTACTCTCAGAGACACACTACCATCGATCTTGGTAAGTCT
+
<<BB@AAABBBBBBBBAA;;<==?@>@BC=@B=5955:38:;/0/;698183/0///;;;+;6733398777888(33333333$37,3,333&338178::997..).3770555288::?DCCCCCCCCDBC?CCCC?CABBBBBB>B?C@@>@CAAADCCABBBBBB?BB?BBE?AA99929??=BEDDC3BB@BBBBBBBBA;A:AAAA;A;ABBCB@BBBBCCC?B@BBA<AAB?BBBBCCCAAAAABBBB889BBCBBBBB?BBABB>>><B@B@<CCBA
@ATNG8:01225:06366
GATGGTAGCGGCATATCAGCGCAGCCCAGAAGATCAGGAACTCTAGAAGAATTCAGATTTTTTAACACGAGAGTAAACGTAAAAAAGAAGGTTTTACAAGACTCACGTTAACAATATTGCAGCAGTACGCACACAATCGAAGCGCAGTAAGGATGGCTAGTGTAACTAGCAAGAATACCACGAAAGCAAGAAAAAGAAGTACGCTATTAACTATTAAACGTACCTGTCTCTTCCGAAACGAATGAGTACCTCTCAGACGCTCGTCCTACCATCGATCTTGGTAAGTC
+
///93-----(-//;<<<<;;;<<<=6=661/<;///)/)/77:;44.48.4.434444444#549:5556666>@2<<444444#44.43;??2??>:=969A?@BC?B?BB?BBB@BBBC@@ABBBCCAABBC?BBAA>@ABABA;;59;@9916665====8<<<;:?9:?:?@=8<=<<=6;;;988989(799A>ABC?=>A>A<@><;189)7=;:969:0/000)/277;5;;;8<<@BAA@?AA?999@=<=??;;;:00/)/99777::5<:8;6843
@ATNG8:01246:06399
GATGGTAGCGCATATCAGCGCAGCCCAGCAAGATCAGGAACGTCATAGAAGAATTACATAGATTTTTTAACACGAGAGTAAACGTAAAAAAGAAGGTTTTACAAGACCCACGTTAACAATATTGCAGCAGTACGCACACAATCGAAGCGCAGTAAGGATGGCTAGTGTAACTAGCAAGAATACCACGAAAGCAAGAAAAAGAAGTACGCTATTAACTATTAACGTACCTGTCTCTTCCGAAAACGAATGAGTACGATGAGATCTCGTGTGCTACCATCGATCTTGGTAAGTCT
+
/78839/5;A<B@A@=B<<<=///;3:///5//////)/5/////77::+5/173//////9::<<<&<8<<:9940/9;9290//;;;;&:9)/)333&333,3999/883923,38,3382;?B@AABBBB>@@@@8<8;BDC???;A@@@@=C<?>>:>>>>BCAA<AAAABE<;;6598389775-565058888(..).55:==<774:6::;;5:8==<<;59<;:867=>75655&255.2>??;;;DA>A===>BCBA@<<::;=>4:888>=@@<B:==9<==A
@ATNG8:01283:05765
GATGGTAGATATATGCACGCTCTACCAGAAGATCAGGAACTCTAGAAGAATTCAGATTTTTAACACGAGAGTAAACGTAAAAAGAAGGTTTTACAAGACTCACGTTAACAATATTGCAGCAGTACGCACACAATCGAAGCGCAGTAAGGATGGCTAGTGTAACTAGCAAGAATACCACGAAAGCAAGAAAAAGAAGTACGCTATTAACTATTAACGTACCTGTCTCTTCCGAAACGAATGAGTACGTGTGACGTACGTGAGCTACCATCTATCTTGGTAAGTCT
+
BCCC@BBBBBBCDBBBCCCCCBBBD@DBC?ACCCAA?A?BBBDA@@>?C?C@BAAAAACA1B8BBCCBB@AAA@8>><<;;;);@=>5::9&9@@?CBBACDCBC?C?@@=@CB?CB;;;BBBBCCGECCDD@DD;:;;CCCCCCC?C?CBB@CCCDCCCC?BBBBAA>AF@AAA<??A@@9@>=999999(:??A@AABBBBB;>;?::=1818=BAB?B;;:BCC=?=?A@;@@A=???ABCB?????BBBCBBCCBBBBBBA=A:::BABD>B>AB?BB:9
@ATNG8:01283:05786
GATTAGTATAGAGCTCTACATAGTACTCATTCGTTTCGGAAGAGACAGGTACGTTAATAGTTAATAGCGTACTTCTTTTTCTTGCTTTCGTGGTATTCTTGCTAGTTACACTAGCCATCCTTACTGCGCTTCGATTGTGTGCGTACTGCTGCAATATTGTTAACGTTAGTCTTGTAAAACCTTCTTTTTACGTTTACTCTCGTGTTAAAAATCTGAATTCTTCTAGAGTTCCTGATCTTCTGGCGCTCTGTCACGTCTGCTACCATCGATCTTGGTAAGTCT
+
BBC?BBAAABCCDC@BBCCCCCCCCCCDBC@BCCD>BC=B?CCCCCBB?BCCCC=B=ABBC?B?BBBBB@BDD@@@@@@2@B@CCAA=ACCA?ABB>BB;==BBBB?BBBBBBB@9?=><@=A@@=???@<@A><:>>=>?????AAADA???<>>@<AA<A=A>><>>>==:=@AAA6?<?<@@DDD/??>>>8=BBBCAA???<@@@@/?=>>>=D=AA<>>>A>>>:>:>CAA??:====:::>===>=AAA>BBCCCCCACBBAAADD@D?BB@DBBB
@ATNG8:01284:05797
GATGGTAGCGAGCGAGTGTGTATACCAGAAGATACAGGAAACTCATAGAAGAATTACAGATTTTTAACACGAGAGTAAACGTAAAAAGAAGGTTTTACAAGACTCACGTTATCAATATTGCAGCAGTACGCACACAATCGAAGCGCAGTAAGGATGGCTAGTGTAACTAGCAAGAATACCACGAAAGCAAGAAAAAGAAGTACGCTATTAACTATTACCGTACCTGTCTCTTCCGAAACGAATGAGTACGATGAGAGAGCTCTCTCTACCATCGATCTTGGTAAGTCT
+
4444.44449::>>=@<55555556.5<:)/////75(--(-////77656828-333//////$/)/9888=::>??5;<99999'4>8@:@EC:DBB?BAABBBB9979AAA?BBB@BBBCDDCBBBCCDCCAB@BC??=?BABAA999;?BEDACBCCBBBB?BBBBAA???9?@>9=:898*699765555'2=6?5::ABB=>:><?AAA<AA=?CCC@CCBBBCC@C?BDD>CBB?CCCCBBBBBBAAABBBBABBBB@@@BB>BBBBDC>><>;?A?C;::
@ATNG8:01296:05807
GATGTAGTATCTGCACACTCTGTCCAGAAGATCAGGAACTCTAGAAGAATTCAGATTTTTTAACACGAGAGTAAACGTAAAAAAGAAGGTTTTACAAGACTCACGTTAACAATATTGCAGCAGTACGCACACAATCGAAGCGCAGTAAGGATGGCTAGTGTAACTAGCAAGAATACCACGAAAAGCAAGAAAAAAGAAGTACGCTATTAACTATTAACGTACCTGTCTCTTCCGAAAACGAATGAGTACTGTATCTATGTGTGCGCTACCATCGATCTTGGTAAGTCT
+
B>B==>===@@;<;C>C>B>>>>=9=>C>AA:;9D49.59;95557;;7;58@<:9::::%:<@ABBBCBA@BA8>>;;;;;;%;@595555&5=94;@>BBBBBB@C?CC@BBC?CBCCBBBBCCCCCCCCC@DCBB@BBABBB;:5;?CA@>ACBBCCCB@BBCCCC@BB=A?<8;;7888*9988<==>>>&=A?B999BBBAA7;7:??A;?;>?BBB@CBAA>993989999-9>>;@@@BBABCBBBBB??@@CCCCBBABBA=>>=>==;:181881;>:8
@ATNG8:01311:05781
GATGGTAGACATATCGTACTCTCTGTACTCATTCGTTTCGGAAGTAGAACAGGTACGTTAATAGTTAATAGCGTACTTCTTTTTCTTGCTTTCGTGGTATTCTTGCTAGTTACACTAGCCTATCCTTACTGCTGCTTCGATTGTGTGCGTACTGCTGCAATATTGTTTAACGTGAGTCTTGTAAAACCTTCTTTTTACGTTTAACTCTCGTGTTAAAATCTGAATTCTTACTAGAGTTCCTCGATCTTCTGGGTGCGCTACAGTCTCTCTACCATCGATCTTGGTAAGTCT
+
9:CC@CCCBBBDD=;:C?>@<666?>?B;;;;.4494)4:594.----(-55388<?=8<385<<:=@AA888888<:8B==>+@A?BB@@7>///(///(3;688;>8:49@@:6///*//9;7;6999....32295..)...899><==AA>9///)///(.//'5+59::<<<>D58:=;;+:1:49::::*:=;<;0616=///77-/*/99-96;:=8<8<A<>>>>>>>>;A;:889AA<69777(,((((*,6679;;;::98<;>===@@AA;A=BD<@@=;
@ATNG8:01291:05841
GTTGGTAGGAGACACGTCGCACACGTACTCATTCGTTTCGGAAGAGACAGGTACGTTAATAGTTAATAGCGTACTTCTTTTTCTTGCTTTCGTGGTATTCTTGCTAGTTACACTAGCCATCCTTACTGCGCTTCGATTGTGTGCGTACTGCTGCAATATTGTTAACGTGAGTCTTGTAAAACCTTCTTTTTACGTTTACTCTCGTGTTAAAAATCTGAATTCTTCTAGAGTTCCTGATCTTCTGGCGCTCTGTCACGTCTGCTACCATCGATCTTGGTAAGTCT
+
<<=@?<BB;HCEBCBBABBBBBBBBCCCBCDC@BCCD=BB?B?BCCFC:::;AAAA?A>ABBA?A>@A@CBBC?@6==888)8;7;A==6=>>B?BBB?BE@;89CCC@CCC??>BB?BCC?C?B???=888=A??@<>>>>>A@@@BC=;;;=>187>8==8=8=>>A@@@@@7:;@@@5@<C8;7777)69///)/.9999<?7945688*6//.;295>@<A?@=;;;;D=@@@A==9=;;5;;;>>@@@@@;;;=888>>>:?;;;?=>=;?=@@<CCBC
@ATNG8:01275:05877
GATGGTAGCACGAGTCACTCATATCCAGAAGATCAGGAACTCTAGAAGAATTCAGATTTTTAACACGAGAGTAAACGTTAAAAAAGAAGGTTTTACAAGACTCACGTTAACAATATTGCAGCAGTACGCACACAATCGAAGCGCAGTAAGGATGGCTAGTGTAACTAGCAAGAAATACCACGAAAAGCAAGAAAAAAGAAGTACGCTATTAACTATTAACGTACCTGTCTCTTCCGAAACGAATGAGTACGATGAGATCTCGTGTGATCGATCTTGGTAAGTCT
+
545:5:@=>BBA=A@555;<ABBCBAHEC?BBCB;;9;=?<@00/:,//7<6<<<::8::):7<<<695<=;::1334.44444#59499@@@2=?>9;>700.---(/39969;<:=ABBBA=AA@CCBBBCC@CBBB@BBBBA@@@:?;<00+000/787:8;<===>6777(7991;<8888(8><8<==?==%7314=?=>>>8528557<;2:499@?><?@?@BBB@C?AAA<?BB@>>>DBBBCCBB?@??BBBBCABCB>>>>>>B=B=AA=>>>>
@ATNG8:01275:05908
ATGGTAGTGTGTCTCTGAGAGTAGTACTCATTCGTTTCGGAAGAGACAGGTACGTTAATAGTTAATAGCGTACTTCTTTTTCTTGCTTTCGTGGTATTCTTGCTAGTTACACTAGCCATCCTTACTGCGCTTCGATTGTGTGCGTACTGCTGCAATATTGTTAACGTGAGTCTTGTAAAACCTTCTTTTTACGTTTACTCTCGTGTTAAAAATCTGAATTCTTCTAGAGTTCCTGATCTTCTGGTCTACTACACTGTACTCTACCATCGATCTTGGTAAGTCT
+
48:39::>?=94455555555555<555544.4888(557=9>>>??@@=@CBBBACECHCCACAEBBBBCB@C@BBBBB0AA<@@BC>CBBB8;6C@>B@DBBBBGBGCCCCCCD?BBB?B?BCCCCCBB?BBCC@CBDBBFDECCCBCBBBC@CCB?BB=@>ABBBBCCCC@CBDEF;C6;5;AAAA,@B;;;0;AAABHCB@A=AABA0BBCCC@C@CB@FECCDBB?B@@@@CCC@BCD@CCBEDCCCCCCCCCBBBBCC@BBBBBBA@>@@CC?BAA@
@ATNG8:01294:05907
GATGGTAGTGATACAGATCAGACACCAGAAGATCAGGAACTCTAGAAGAATTCAGATTTTTAACACGAGAGTAAACGTAAAAAGAAGGTTTTACAAGACTCACGTTAACAATATTGCAGCAGTACGCACACAATCGAAGCGCAGTAAGGATGGCTAGTGTAACTAGCAAGAATACCACGAAAGCAAGAAAAAAGAAGTACGCTATTAACTATTAACGTACCTGTCCCTTCCGAAACGAATGAGTACCTCTCAGACGCTCGTCCTACCATCGATCTTGGTAAGTCT
+
;=EE@CC@ADCCF?@@;@A;;=>BC?BBC969AA@A=A?@??595<455:=8==833333$3,33387777797(7394<<<*<:5:.555&599995;:=@;9;69:CC<?@C89;::;AABBDBCBBBDCAE@@@;::CCBBBB>B>B;;7<CDCCCCD@BCCABBGBB?@???B??>D=?>?;9999::%:>;>A?ACCA>>:>:=6884=8;;@BB?AAABC>@?@?BCC<A??<::9ABAA>ABCBBBBBAACCCCA<A??;?DDAAA;;7;>AB=A>?>
@ATNG8:01298:05882
GATGGTAGGACGAGCGTCTGAGAGGTACTCATTCGTTTCGGAAGAGACAGGTACGTTAATAGTTAATAGCGTACTTCTTTTTCTTGCTTTCGTGGTATTCTTGCTAGTTACACTAGCCATCCTTACTGCGCTTCGATTGTGTGCGTACTGCTGCAATATTGTTAACGTGAGTCTTGTAAAACCTTCTTTTTACGTTTACCCTCGTGTTAAAAAATCTGAATTCTTCTAGAGTTCCTGATCTTCTGGGTGCGCTACAGTCTCTCTACCATCGATCTTGGTAAGTCT
+
:<<<9<<D?@;;@?9666=<=>;;7;AA@BBC>A:::09>:@8=??>>?G<CBABCACACCCC;;;<DBBBBABB;;;DDD5CB?AACC=B@AA=ABC@CB7;;A@BCEBBBEBAA@=@BB?B@EBA@AA@B?C@AA@CBBBBB;;;@@@BCCCC@CCC@CB=@=@BDCCCCBBAC@@@@3A=A=@@BBB2BCDHH?GCC=<;BBBA5;;;;;%;@?AA@B@BB;;;CB;;<@D@CCBFA@<@;;;0;B@AB@@@ABDDBBBBACC@BAAACBAA?B@BL@EBBB
@ATNG8:01310:05884
GATGGTAGGAGCACGTCGCACACGTACTCATTCGTTTCGGAAGAGACAGGTACGTTAATAGTTAATAGCGTACTTCTTTTTCTTGCTTTTCGTGGTATTCTTGCTAGTTACACTAGCCATCCTTACTGCGCTTCGATTGTGTGCGTACTGCTGCAATATTGTTAACGTGAGTCTTGTAAAACCTTCTTTTTACGTTTACTCTCGTGTTAAAAATCTGAATTCTTCTAGAGTTCCTGATCTTCTGGTATACACACTCGCTCGCTACATCGATCTTGGTAAGTCT
+
5:<<<=CC@DCCC@<?BBBA999@@@@B@BBAAABIIHG?A?B@@@BBB>BCBBB@C@CABC@B?BBCBABC??;>=?=?2@>;?9:9:29BAD?CBC?BB@BBBBA@;??BCBBBB?BBB?B?@@>>>???=@@A@<@@@BB@@::;@A@:;:=9<=>8::5:;@@@@ABBAA7;;@@@2?:>8==>?>.==<<=7=@@@@@A=>=4::9:);=>>@<@<?>;AADB;;;<@<@@??>A;@@A<A@=<=AAA<>::;@@@@?@?@@AA===A=A:=>=B@=>
@ATNG8:01311:05881
GATGGTAGCACGACACGACGATGTGTACTCATTCGTTTCTGAAGAGACAGGTACGTTAATAGTTAATAGCGTACTTCTTTTTCTTGTCTTTCTGTGGTTATTCTTGCTAGTTACACTAGCCATCCTTACTGCGCTTCGATTGTGTGCGTACTGCTGCAATATTGTTAACGTGAGTCTTGTATAACCTTCTTTTTACGCTTACTCTCGTGTTAAAAATCTGAATTCTTCTAGAGGTTCCTGATCTTCTGGTAGAGCGTGCATATATCTACCATCGATCTTGGTAAGTCT
+
//;;8<AAA>>???9999////7455=>>BCB?BAAA;B@@<8<<<<<::5:<555;A;;;;B7:59@>:;@>AC=>?CCC2::67<=<<6;:9//(/(//(/943334369><<<@<>>;?BB@C@GFDCBCCF?BBCC@BCCCBBBCCCCCFCBBA>A@@?BB?B@B@AABBCCC@CBBBC?@=A>AAAAA0ABCBCACBBAABHCCC@CDCC5DBBCB?B@DE?BCCB@@=@=A?;;;DDD>ABD?AABBBBBBBBBBBCCCCCCDACCAAABCB?B@HG@CCBB
@ATNG8:01268:05943
ATGGTAGACGAGCGTCTGAGAGGTACTCATTCGTTTCGGAAGAGACAGGTACGTTAATAGTTAATAGCGTACTTCTTTTTCTTGCTTTCGTGGTATTCTTGCTAGTTACACTAGCCATCCTTACTGCGCTTCGATTGTGTGCGTACTGCTGCAATATTGTTAACGTGAGTCTTGTAAAACCTTCTTTTTACGTTTACTCTCGTGTTAAAAATCTGAATTCTTCTAGAGTTCCTGATCTTCTGGGCAGACTCTCACACGCCTACCATCGATCTTGGTAAGTCT
+
---(------444489:445;;8>>>666=8<:::3:<7<8==>>?@><>BCBB?A?BDCD@D@CGCAAACCD?@@@A@0@A@CAAB=@:;9296>9>B<999?<<8<<<;;;<<8<BC?B>BABBBCCC@CCBB;;;BBCC@@@;;;=?==>:>@@8@<:?455??C><<<:?@;;9+=.9.99@@@,=?999,//0/::://549999(9455;7;:?><=AA@=AA<A=A:9:@C@ABBD?DDCCCCCCBBBCC@A=ABD=@ACCDBBB?CADLAHBAA
@ATNG8:01283:05943
GATGTAGTGTCATATGAGAGTGTGTACTCATTCGTTTCGGAAGAGACAGGTACGTTAATAGTTAATAGCGTACTTCTTTTTCTTGCTTTCGTGGTATTCTTGCTAGTTACACTAGCCATCCTTACTGCGCTTCGATTGTGTGCGTACTGCTGCAATATTGTTAACGTGAGTCTTGTAAAACCTTCTTTTTACGTTTACTCTCGTGTTAAAAATCTGAATTCTTCTAGAGTTCCTGATCTTCTGGCTCTCGTAGACAGATACTACCATCGATCTTGGTAAGTCT
+
@BBCCDAAABCCCCBBBBBCCCCCBAAACCC@BBAD=CC@C?BBCBBBCACBAACBC@CCCD@C@CCCCCCCCB@BCEDD5@@>@BDH?DDBB?CBB?BC?CCBCCE@CCCCCCCC@CCD@D@DCCCCCCC@CCCB?CDDBB@BCDCCCBBCCC?DDD?DC?C=BBCCBBACC?CCCCC8@;>;:9999*9?AAB>BBCCCCCCCCACCCC5CBBCC@CACC@CCCBCCC@C@CCCCCC?CCC@CBBBCCCCCCCCCBBCCCDD@BBBCBBBB?B?BDAGB@@
@ATNG8:01285:05933
ATGGTAGGCGAGAGTGAACGCAGTACTCATTCGTTTCGGAATGGAGACAGGTACGTTAATTAAGTTAATATGACGTACTTCTTTTTCTTGTCTTTTCTGTGGTATTCTTGCTAGTTTATCACTAGCCATCCTTACTCGCGCTTCGATTGTGTGCGTACTGCTGCAATATTGTTAACGTGAGTCTTGTAAAACCTTCTTTTTACGTTTAACTCTTCGTGTTTAAAAATCTGAATTCTTACTAGAGTTCCTCGATCTTCTGGCGCTCTGTCACGTCTGCTACCATCGATCTTGGTAAGTCT
+
5<>9=BA<?:50/9999)//797555;9//)/77;58:7;)//)//99:;6;==<<6;.4.4.445:5<5533393339)/-666$--(------&-8888393949A69@@@798'22255555525:99<3762222777)..5505:=??A>===A==<<:90///6//)/699;<<>>CC688?<=-<4;5:=BBB/AA=@@2=6;:/-)----99)----(-///9593550299998665;5///898826,,(,((*,,,65689:::9::;C:==>==>>=9=4:;8BCCB
@ATNG8:01288:05912
GATGGTAGCACACGAGATCTCATCGTACTCATTCGTTTCGGAAGAGACAGGTACGCTAATAGTTAATAGCGTACTTCTTTTTCTTGCTTTCGTGGTATTCTTGCTAGTTACACTAGCCATCCTTACTGCGCTTCGATTGTGTGCGTACTGCTGCAATATTGTTAACGTGAGTCTTGTAAAACCTTCTTTTTACGTTTACTCTCGTGTTAAAAATCTGAATTCTTCTAGAGTTCCTGATCTTCTGGGTGCGCTACAGTCTCTCTACCATCGATCTTTGGTAAGTCT
+
AA@@?A0//;<=>ABBBBBCCBBBDB@@@DCB?BBBB<BB?C@CDCCCBB@BCCGDCB?@@A@4;:5<BCBBCAA>ADEFE2AA=@9:958CCF@BBB?@?9????AA>AAAAAA?@5:9B@F?B@@A===@<A@@@8::??@@@@@@@@AAA@@;@AA<AA<@;@@AA???AA:>>AAA6A=A8;;@@@/>>AAB9=>>>>AB??>=DDDF/D;;;>;>:>A=A@A>=>?<@;>>:;:=;??AB:===A@AA@@;;;BFF>:::6:///;==<=2?=??<?A@@
@ATNG8:01289:05933
GATGGTAGCGCATATCAGCGCAGCCCAGAAGATCAGGAACTTTAGAAGAATTCAGATTTTTAACATCGAGAGTAAACGTAAAAAGAAGGTTTTACAAGACTCACGTTTAACAATATTGCAGCAGTACGCACACAATCGAAGCGCAGTAAGGATGGCTAGTGTAACTAGCAAGAATACCACGAAAGCAAGAAAAAAGAAGTACGCTATTAACTATTAACGTACCTGTCTCTTCCGAAACGAATGAGTACTGCGTCTCACTCTCGCCTACCATCGATCTTGGTAAGTCT
+
5<<>@CBCBCCDCCCCBCBGBAAEG>BBC@CBA?>B6;69=?2@6966>:>;=<<??>=>,?289?@A@??>==;6;;89999'33-3-333&387198;;999388(78;<5=?@7;<<=CCCCCCCCBBCBB?BCBD?AAABBBBB>CAE?@>@DBBBCCC@BBBABB?BC????=AAA@B;A@@;999999%9?;?97:CBBBA<A<A@@@8<7;@BAA>@@@AAAB>A>ACD<AAB?BBBCCCCBBBAAAACAAACDCCC?CCC?CBBDCCBB>A?BC?BB@?
@ATNG8:01311:05912
GATGGTAGCTCTGCTCTGACTCTCGTACTCATTCGTTTCGGAAGAGACAGGTACGTTAATAGTTAATAGCGTACTTCTTTTTTCTTGCTTTCGTGGTATTCTTGCTAGTTACACTAGCCATCCTTACTGCGCTTCGATTGTGTGCGTACTGCTGCAATATTGTTAACGTGAGTCTTGTAAAACCTTCTTTTTACGTTTACTCTCGTGTTAAAAATCTGAATTCTTCTAGAGTTCCTGATCTTCTGGGTCTACGCTCGTCGCGATCGATCTTGGTAAGTCT
+
:95<9>CBB=;;@>;;;><;;>>666@;<;@?:<;<>7>>9>9;;;;;;=8666;9497555>9>1666;;===;8444499#9;.44;;3/---(--8,-/8>666>@<>>=@==:>:>>?:@?CBBBCCDC@CBBB:;;FBBCBBB@A@@A;;:9>00*/<*0*0/09=<@<C><<DED9E@C>@AAAB,@BAAA;@BAAAAB;:;5;;;;*;;;BC@C?A@=@@BBACC>A?AAACCC8;;:C=BBBCCCCBBBBB;;;CCCABA::49?:959BBB
@ATNG8:01279:05960
GATGGTATTCTCAGATAGTCTATAGTACTCATTCGTTTCGGAAGAGACAGGTACGTTAATAGTTAATAGCGTACTTCTTTTTCTTGCTTTCGTGGTATTCTTGCTAGTTACACTAGCCATCCTTACTGCGCTTCGATTGTGTGCGTACTGCTGCAATATTGTTAACGTGAGTCTTGTAAAACCTTCTTTTTACGTTTACTCTCGTGTTAAAAATCTGAATTCTTCTAGAGTTCCTGATCTTCTGGGTCTCTCTCTCACGCACTACCATCGATCTTGGTAAGTCTA
+
55<<8=BB>ABBBDCBBCCBBCBDEGCCA@AB?AAAE?DDAC@BBBABADACBBBC@C@BBBB>A>BCBA@@@DA=AAAAA0AA=@>BB=A<AC@CCDACE?AABCCC@CCDDBBBB@BCC?B?CCBA@B9979ABB?CCCBBBBBBBBBBAAAB?CCC@DD?B?BBCCCCCCF@CCCCC<C@C>BBDDE5DCCCC?BCEDDDDCCC?BBAB2BBABD@C@BB@CBBBCDD?C?BBACCD?ACCD>BBBBBBBBBBBACBA;:;A?ACEBCCAA>A@BB@CBBCB
@ATNG8:01270:06056
GATGGTAGTATAGAGCTCTACATAGTACTCATTCGTTTCGGAAGAGACAGGTACGTTAATAGTTAATAGCGTACTTCTTTTTCTTGCTTTCGTGGTATTCTTGCTAGTTACACTAGCCATCCTTACTGCGCTTCGATTGTGTGCGTACTGCTGCAATATTGTTAACGTGAGTCTTGTAAAACCTTTCTTTTTACGTTTAACTCTTCGTGTTTAAAAATCTTGAATTCTTACTAGAGTTCCTGATCTTCTGGGTGCGCTACAGTCTCTCTACCATCGATCTTGGTAAGTCTT
+
5<>>@CBC9<;CCBB=BACB>DCCCCDCCCBA;A@A@;@A>B?BBACBBC?BBB;:9;?CCCB@C>A?@?AA?::6;;777';87=CBD<B==<:><@<>A?A?>>@@487?@??>A<???;><>BB=867?;B>===AA==>AA988?===;:95///3//(/(5:778<<=A7;;??>.<088)88888(8<=>@6=176//*/<<8::(////(///)/<7;9>>:>;:97==<8>:?>=?AA<A:::3;:;<<;:;=>>>>@@A@@@:=;;;@=;;7;;>>9==@@;
@ATNG8:01295:06024
GATGGTAGGTGCAGCATGAGTGTATCCAGAAGATCAGGAACTCTAGAAGAATTCAGATTTTTAACACGAGAGTAAACGTAAAAAGAAGGTTTTACAAGACTCACGTTAACAATATTGCAGCAGTACGCACACAATCGAAGCGCAGTAAGGATGGCTAGTGTAACTAGCAAGAATACCACGAAAGCAAGAAAAAGAAGTACGCTATTAACTATTAACGTACCTGTCTCTTCCGAAACGAATGAGTACTATGTAGAGCTCTATCTACCATCGATCTTGGTAAGTCT
+
5:;:7<;@;@@@/////:566?966?;9569555;;<0505<<<<-.)-5)-(-8699:::)94:CBAA;;9@BB;BB?A@@@1ACAF>CCC<CCIFECCBBACBA>A@CC?AAC@ECAABBBBBCCCBBADC@CDCC>BBBBCBBB@CAC@@?@DCCCCDD@DCBBBC?CC?BBC@BCBBB;A??:?AAAB3BC?BBBAAADAA5:59@A>1838@CCB@DCCBBCB5;4;;;0;@@:@ACAAABCB???AA@AA89999999;5:0//....(3,3335449
@ATNG8:01298:06012
GATGGTAGCACACGAGATCTCATCGTACTCATTCGTTTCGGAAGAGACAGGTACGTTAATAGTTAATAGCGTACTTCTTTTTCTTAGCTTTCTGTGGTATTCTTGCTAGTTACACTAGCCATCCTTACTGCGCTTCGATTGTGTGCGTACTGCTGCAATATTGTTAACGTGAGTCTTGTAAAAACCTTCTTTTTACGTTTACTCTCGTGTTAAAAATCTTGAATTCTTCTAGAGTTCCTGATCTTCTGGCGCGTATGTATGTCGCCTACCATCGATCTTGGTAAGTCT
+
<>CD?BBBCCA<<@;;;<;;;;>>=>;;;=<B7BCBA:BB7;6<CBBBBB>BBA@@?@-0/:969<@AB@@@?:<633333$382899992888<=8=BC@CF:;;;@00,/=;79655,5<>:>:;:7;<:::8=A@@:=>>E>>==B@@>>==99165517A:>:>A@::8;9:4625555$5.7+52777(33277.------777959:::*666122+2.55/5;<885>9>9=99735)..76;;>??:;:<=:::???;@>>;>>;;;@@=6;6;@9777:
@ATNG8:01299:06049
GATGGTAGTAGTACACTAGTCATACCAGAAGATCAGGAACTCTAGAAGAATTCAGATTTTTAACATCGAGAGTAAACGTAAAAAAGAAGGTTTTACAAGACTCACGTTAACAATATTGCAGCAGTACGCACACAATCGAAGCGCAGTAAGGATGGCTAGTGTAACTAGCAAGAATACCACGAAAGCAAGAAAAAGAAGTACGCTATTAACTATTAACGTACCTGTCTCTTCCGAAACGAATGAGTACTGTATCTATGTGTGCGCTACCATCGATCTTGGTAAGTCT
+
?:995:;=CCCC@<@==?@@@B==B:CBB>;?:;:C8;69AC@@<C@CB@CA@@CAALEM2B?A;:9<<88:444(39::<<<<%<>5:.333&333-3;;::;9370349>6><848:<<>>CICCAAACCCB?AC;:7;BBACBBA>B?BBB@BCCCCCDC=A@@@CC?BB?BBB?BBBBG<A??<?BBBB3BB?BBBBBAAAA3818=<<1817>ACC@CCBBBBA>A>A@A<AAA?BBBBBB???BBBBBBBBBBABBBBDCC=A>>?CA@@<?;>>:A:9:
@ATNG8:01302:06013
GATAGAGAGACTGTAGCGCACCCAGAAGATCAGGAACTCTAGAAGAATTCAGATTTTTAACACGAGAGTAAACGTAAAAAGAAGGTTTTACAAGACTCACGTTAACAATATTGCAGCAGTACGCACACAATCGAAGCGCAGTAAGGATGGCTAGTGTAACTAGCAAGTATACCACGAAAAGCAAGAAAAAGAAGTACGCTATTAACTATTAACGTACCTGTCTCTTCCGAAACGAATGAGTACGATGAGATCTCGTGTGCTACCATCGATCTTGGTAAGTCT
+
:5<95:BAA=CCBCABACBB@@:@BB=BCCBBA@C>@AAA@???;:6:=@@@@@A@@.@=BA@BC??>BBB8;;00///$0/*/)///&/:<9<;;;::9;;4;?CC@BBC@BCAABBCCBBBCBC@AA?DBAA>ABA@?>993;49<<3:<@@?@@@<>?@==?;8<;88;,333337&333,7CDDC1<<588<==::::::055774:8<<AAB>@@8898:>A?BBB=A??;?AAB???BBAAAAAA=888===<><>>98:9;9866)/)/;7@??@
@ATNG8:01275:06095
ATGGTAGTGTCATATGAGAGTGTGTACTCATTCGTTTCGGAAGAGACAGGTACGTTAATAGTTAATAGCGTACTTCTTTTTTCTTGCTTTTCGTGGTATTCTTGCTAGTTACACTAGCCATCCTTTACTGCGCTTTCGATTGTGTGCGTACTGCTGCAATATTGTTAACGTGAGTCTTGTAAAACCTTCTTTTTTACGTTTACTCTCGTGTTAAAAATCTGAATTCTTCTAGAGTTCCTGATCTTCTGGACGACGCGCACTGACACTACCATCGATCTTGGTAGTCT
+
5::7<ACBBAA@CCCECDCCCCCCB;9:AAA?CBBD>DE?A?ABBBBBDACCBCCAIAGCCD?A?BCCCCCCCC>A@@@@@'@B<=9;;;*;>:@<@;C=CD@CCCCCC@CDFDFCDDAB@@2990;ABBCA;;;0;A@@<@BBCCECCDCCCDDCBB?CDD@@@?@@CCCC@@@0000BDGM;D@CABBCCCC*BCABB;B@BBBCCBDBACCCC5CBBBC?B@CCACCCCCDD?C@CCBCCC@BABBBBBCCBBBCCA@ABBCCDDD@CCCCCB::;:@CDFBBC
@ATNG8:01277:06061
GATGGTAGCAGACGTGACAGAGCGCCAGAAGATCAGGAACTCTAGAGGAATTCAGATTTTTAACACGAGAGTAAACGTAAAAAGAAGGTTTTACAAGACTCACGTTAACAATATTGCAGCAGTACGCACACAATCGAAGCGCAGTAAGGATGGCTAGTGTAACTAGCAAGAATACCACGAAAGCAAGAAAAAAGAAGTACGCTATTAGCTATTAACGTACCTGTCTCTTCCGAAACGAATGAGTACGATGAGAGAGCTCTCTCTACCATCGATCTTGGTAAGTCT
+
A@?A<<<BCCBBBC;;6=BCCCCGD=;<A@CCCCBD@D@BBAAAAAB?D@B?BB@?????.??CCBBBBB998?8<;::999$9>;:255505;<?6;6@@@A?@<@=AA=BCD?A@CCCCCIFDDCCBBCC@BBAA<@@BABBCC@D@C;;8;CBADCBC?CCBBCC?BB?CCB=@??>>6<77/7899::%:?;>ABBB=ABB:>=><<94969=;::<@A=;=AA;;167;1://,/===;==>>>@@A????AB@??>>>>>:>=:;;@?A=B=@@:BA??
@ATNG8:01291:06074
GATGCAGACGTGACAGAGCGCCAGAAGATCAGGAACTCTAGAAGAATTCAGATTTTTAACACGAGAGTAAACGTAAAAAGAAGGTTTTACAAGACTCACGTTAACAATATTGCAGCAGTACGCACACAATCGAAGCGCAGTAAGGATGGCTAGTGTAACTAGCAAGAATACCACGAAAGCAAGAAAAAGAAGTACGCTATTAACTATTAACGTACCTGTCTCTTCCGAAACGAATGAGTACGAGAGTCATAGCAGAGCTACCATCGATCTTGGTAAGTCT
+
CBAACCCCCBBBBBBDDCCCC@CCC?BBCDAA?A?BBCCBBB@AA?A?A?@99999)9>AABACCCCBBB=AB@@???1@?<A?CCC8AAB?BBB>?AA=>9<9<>:@9:7:???<:;:A@@@@@?<<9=667=:9:?>>>?<?=@@@<@BB?>>AA<AAAAAA>AC>AAB>BBBBC9>>A955555'5:6;=>>>>>>D;A<@@@@<>:<@>>>;>>??>??<A;@@D:ABB?BBBB889B@@@A???AACBABBBBB<<9=>@@ABBB?B?BB?BBAA
@ATNG8:01298:06107
GATGGTAGCATCATGCATATCTCACCAGAAGATCAGGAACTCTAGAAGAATTCAGATTTTTAACACGAGAGTAAACGTAAAAAGAAGGTTTTACAAGACTCACGTAACAATATTGCAGCAGTACGCACACAATCGAAGCGCAGTAAAGGATGGCTAGTGTAACTAGCAAGAATACCACGAAAGCAAGAAAAAAGAAGTACGCTATTAACTATTAACGTACCTGTCTCTTCCGAAACGAATGAGTACCTCTCAGACGCTCGTCCTACCATCGATCTTGGTAAGTCT
+
;<<B?BCBD;55=;556>BCCCC?B8=6:95BDA;;0959949><A=AC9?:995<====+?9:343988333;19744444$4425499;1;<<85;555/////5//)/8:5;<;<?<=BBCCCCDCEF@C:99<?<:8<8433(54944.4545<;;:9<;;=;?<;:8:::49888818996333337#796;===;;;85053688805055:995:::::<<-4-38:(34:7?=BCCBB?BBBA>>>A@@@A@=A=88549;8-----(-3-/*8===
@ATNG8:01279:06113
GATGGTAGTACATGATAGACGACACCAGAAGATCAGGAACTCTAGAAGAATTCAGATTTTTAACACGAGAGTAAACGTAAAAAGAAGGTTTTACAAGACTCACGTTAACAATATTGCAGCAGTACGCACACAATCGAAGCGCAGTAAGGATGGCTAGTGTAACTAGCAAGAATACCACGAAAAGCAAGAAAAAAGAAGTACGCTATTAACTATTAACGTACCTGTCTCTTCCGAAACGAATGAGTACGATGAGATCTCGTGTGCTACCATCGATCTTGGTAAGTCT
+
:;A@>@;@ABAA;;;@=@DECBBBB@DCC@CC=999.5.5;;;<@A>AA=@9<<;=9==9(9;<BAAAABADCB=B;9;EGE5DC@B7;;;6;BB@FBBCCCDFF@B@CC@BDCABBCCBCBCBBBCCCCCC@CCBB@CCCCCCBB=A=AAA=ABHCDBCD?DCBBB=:00+0:639;3333*7733333377$7723737A??==5413<==.703>>@?@DCBBBBB=@>AAA<@CA?BBBCC?@@CBBAA@AA999AAAABBBB?B>>AAAAC:A>??<BBBB
@ATNG8:01282:06151
GATGGTAGCTATACGTATATCTATGTACTCATTCGTTTCGGAAGAGACAGGTACGTTAATAGTTAATAGCGTACTTCTTTTTTCTTGCTTTCTGTGGTATTCTTGCTAGTTACACTAGCCATCCTTACTGCGCTTCGATTGTGTGCGTACTGCTGCAATATTGTTAACGTGAGTCTTGTAAAACCTTCTTTTTACGTTTACTCTCGTGTTAAAAATCTGAATTCTTCTAGAGTTCCTGATCTTCTGGTATGACTAGTGTACTACTACCATCGATCTTGGTAAGTCT
+
5:<<8BBBBBBBBCBBGEDCCCEA;;666>>>9B9;;89@;@:?;;@<5999CAAB@D;;;@C;?>;ABA=?9885377777#8959333,3//9=+0/;6995:AA?8?;=857=<7879@@;@<===;;8=>:>???<@?@AAC>>>>@@@@???<888:>>8=:=A@@>>>AE8;;@A@5@=@:==BCC/@@???388A@?===;;5;>?=/@;;<?<@<=>:>@AAAAA;A=?@?A@@<@?@<?@@@:;;A???@@A@@@@<=9==@@AAAA8;7;A:>=?A
@ATNG8:01296:06135
GATGGTAGTGATACAGATCAGACACCAGAAGATCAGGAACTCTAGAAGAATTCAGATTTTTAACACGAGAGTAAACGTAAAAAGAAGGTTTACAAGACTCACGTTAACAATATTGCAGCAGTACGCACACAATCGAAGCGCAGTAAGGATGGCTAGTGTAACTAGCAAGAATACCACGAAAAGCAAGAAAAAGAAGTACGCTATTAACTATTAACGTACCTGTCTCTTCCGAAACGATGAGTACGATGAGAGAGCTCTCTCTAATCGATCTTGGTAAGTCT
+
;<<<@BB;;;;><<>>;;66666>=9===?BBBB;;6;8A?@@@@C?CE?B?BAB:9999$32766///88666./394:::$447;.55)555.595995559.4.5=8?AB>??@@ABABCEDCCBAAA?CD<;9;BA@@@@>494:@@=BB@@:99@:=9>:>?;@@<??>6990000)/00)/?@@@0?C?B@@898@<:6:38788)/)//00;6=<=>>>?>A=ABA8>?8887===777A?A<=774=BB>;;7=8999588>@<A;:;5::;;
@ATNG8:01306:06154
GATGGTAGCTCTGCTCTGACTCTCGTACTCATTCGTTTCGGAAGAGACAGGTACGTTAATAGTTAATAGCGTACTTCTTTTTCTTGCTTTCGTGGTATTCTTGCTAGTTACACTAGCCATCCTTACTGCGCTTCGATTGTGTGCGTACTGCTGCAATATTGTTAACGTGAGTCTTGTAAAACCTTCTTTTTACGTTTACTCTCGTTTTAAAAATCTGAATTCTTCTAGAGTTCCTGATCTTCTGGGTGCGCTACAGTCTCTCTACCATCGATCTTGGTAAGTCT
+
AABB?BBBCCCCDDCDDAAAHICDDCCCCBBC@BBBD>BC?B?CEFCCCC@CCCBB@B@BB@@>A@BBBDDAA@B?BBBBB0@@=@AAA<@=?=.95;;;?499@ABD@BBCCDCCDACBB?C@DCBBBCCF@BBBB@CBBBCBBBCBBBBBDBB?BCC@BB?B@CCBBABBDDACCCDD;D@C;<;;;:*;CBCB>B;;;BBBBCC9AB@A1B@@?C@B?BC?AAABAAA@B?BCCCBB?BDBC=BBB<<;BBBBCCBCAABCD@CBECDC;;8;?BA?C@@@
@ATNG8:01271:06164
GATGGTAGCGCGACGAGCGTAGACCCAGAAGATCAGGAACTCTAGAAGAATTCAGATTTTTAACACGAGAGTAAACGTAAAAAGAAGGTTTTACAAGACTCACGTTAACAATATTGCAGCAGTACGCACACAATCGAAGCGCAGTAAGGATGGCTAGTGTAACTAGCAAGAATACCACGAAAGCAAGAAAAAGAAGTACGCTATTAACTATTAACGTACCTGTCTCTTCCGAAACGAATGAGTACGATGAGAGAGCTCTCTCTACCATCGATCTTGGTAAGTCT
+
8:@@7<BCBB;:9@@B@CCCCCCCC=CBB?CBBBAA<A?BBC@@@B?BA@C@@@?AADFD3B=????@@BBBBB9??@CDEE19;6:9?AA7@BB?BAAABCBCF@DAA@?ABB?BEBABBCBAABBBBCCC?BB@@=@AA@@A??9@?A@@>@CCCCCCC?BCCCCC?BB?BCD=@@???8<BA?BBBBB3CB@BBBBB@@BB<>:==AD6;5;=@@@>AA???CC=?=?BB=BBB?BDCBABBED???ACCB@@?>>>???A@=A:;;B>>>6?<?>=B???
@ATNG8:01282:06163
GATGGTAGTGTCATATGAGAGTGTGTACTCATTCGTTTCGGTAAGAGACAGGTACGTTAATAGTTAATAGACGTACTTCTTTTCTTGTCTTTCTGTGGTATTCTTGCTAGTTACACTAGCCATCCTTACTGCGCTTCGATTGTGTGCGTACTGCTGCAATATTGTTAACGTGAGTCTTGTAAAACCTTCTTTTTACGTTTACTCTCGTGTTAAAAATCTGAATTCTTCTAGAGTTCCTGATCTTCTGGGATGTGTGCGCAGTGCCTACCATCGATCTTGGTAAGTCT
+
5>>>:CCBAB666;;=>>=?96665:555:4/)//0;19<*//)///7799.55555.5499;>89>>B0//:9/--(----&--(--8881/55995>00+/838<?>?A@BBDDBCBIADBB@C@BBCBBBCC=AABB?AABBB@A@DDCCCGCBC@CBCABB@B@BBBCBBBBDACCCCC;B?B@BCEDE5ECA@@;@AAABCBBBBACCCC5AABA@=A@CC@CCCBAAC@B@BDCCCC?BAFD<A000A>>BHCCBDBC@CEG@DBHDAA@@>A>@@<@ABB
@ATNG8:01287:06162
ATGGTAGCTCTGCTCTGACTCTCGTACTCATTCTGTTTCGGAAGAGACAGGTACGTTAATAGTTAATAGCGTACTTCTTTTTCTTGCTTTCGTGGTATTCTTGCTAGTTACACTAGCCATCCTTACTGCGCTTCGATTGTGTGCGTACTGCTGCAATATTGTTATCGTGAGTCTTGTAAAACCTTCTTTTTACGTTTACTCTCGTGTTAAAAATCTGAATTCTTCTAGAGTTCCTGATCTCTGGGCTGCGCTGATATGCGCTACCATCGATCTTGGTAAGTCT
+
444.44449:;<<<=<966666;;655;9//)///9:3:<5:0554<;;;:==::87B>>=8:6?8B;<B@A?>>877777$394;:::3:795.55:5995;:@==?@CC>CBBBE@BBB@C@GHCCCBBB@BBCC@CCCCCBBBDBBABBBBB?BCD@DD@@AABBAAAAAB>BCHGF<C@C@BDICC2CAAAB<B;;;CACAAA=BBBB0A@@AB@B@BB@BFFBBBC?B?BAABB@@@BB>C<;:FDDDCCBEEDFBABA<<<;=>>@@;?:>?:>?<=
@ATNG8:01292:06216
GATGGTAGTACATGATAGACGACACCAGAAGATCAGGAACTCTAGAAGAATTTCAGATTTTTTAAACACGAGAGTAAAACGTAAAAAAGTAGGTTTTACAAGGCTCACGTTAACAATATTGCAGCAGTACGCACACAATCGAAGCGCAGTAAGGATGGCTAGTGTAACTAGCAAGAATACCACGAAGCAAGAAAAAGAAGTACGCTATTAACTATTAACGTACCTGTCTCTTCCGAAACGAATGAGTACGATGAGAGAGCTCTCTCTACCATCGATCTTGGTAAGTCT
+
:844.4444<:955444;://////4::<9<<:///)/)/:<>===8:8)//(////79999#//)//////:7/555&5<444444#4445.5;;+;;;6;8=;;;>6616759.6657;;?ABCAAACCCDCCBB=>?CC?C;9:B@@@<?:859<@@AA@?>>:>??:;<8;;7:;;47733,337188===+8858=>=BBD@=56/66//(//557<>9:88=A:=16,296,599.338;888443338;;:9=:=.-----:<899;2522+2+2616;<<
@ATNG8:01296:06233
GATGGTAGAGAGAGCTCTCTCATCGTACTCATTCGTTTCGGAAGAGACAGGTACGTTAATAGTTAATAGCGTACTTCTTTTTCTTGCTTTCGTGGTATTCTTGCTAGTTACACTAGCCATCCTTACTGCGCTTCGATTGTGTGCGTACTGCTGCAATATTGTTAACGTGAGTCTTGTAAAACCTTCTTTTTACGTTTACTCTCGTGTTAAAAATCTTGAATTCTTCTAGAGTTCCTGATCTTCTGGCGCGTATGTATGTCGCCTACCATCGATCTTTGGTAAGTCT
+
CBBB?BCJBBCC:;;A@@CCECGCCA@ABBAA?AJCI?DC@D@CBCBBEE@DDBAA>B>AAAC?C@BBCEBBBBC@BBA@A+@94:>??:?AAC@BBB???9?:938849>::B@BB@?@;<A<AADA@>>>:>>BE:=>>===>;;;==A>>::5:==:@@<@<@AA>>>?@@<>>>BB5B6;5;<<<<*<<:;;1;=>===@;;;8:9:9*8//*/>6;6>>:>@??889=A=A=>>@B;>>?<?@A;;;??@@=>>CAA:89<17///>96770;9=A8===>
@ATNG8:01303:06257
GATGGTAGGTGCACATGAGTGTATCCAGAAGATCAGGAACTCTAGAAGAATTCAGATTTTTAACACGAGAGTAAACGTAAAAAGAAGGTTTTACAAGACTCACGTTAACAATATTGCAGCAGTACGCACACAATCGAAGCGCAGTAAGGATGGCTAGTGTAACTAGCAAGAATACCACGAAAGCAAGAAAAAAGAAGTACGCTATTAACTATTAACGTACCTGTCTCTTCCGAAACGAATGAGTACGATGAGATCTCGTGTGCTACCATCGATCTTGGTAAGTCT
+
4:;>7<BC?BBB===<==>ABBBBB=;;95>@@@@@;@<???@ABC@AB@A=@@@@@AAA0A<@@C>>>A000>3><<7777'7;5<7<<<0<B=<@@;;;AA;;9;=@@=A@A=AABBCFDCDCBBAAACB?BB;;:;BCCDDBA?B@CCCACBDCCCCC@BCBCBB?BC?AAA?CBBBB:?>?;000000%0>;000;@BBBC@D?CA==5938ACBB?BBBBBBDAF@BBD@BCB?BBBBBACDBBBBBBBBBAAABB???BB@B@@?@@@@:A<>>?CCCB
@ATNG8:01305:06255
GATGGTAGCTCTGCTCTGACTCTCGTACTCATTCGTTTCGGAAGAGACAGGTACGTTAATAGTTAATAGCGTACTTCTTTTTCTTGCTTTCGTGGTATTCTTGCTAGTTACACTAGCCATCCTTACTGCGCTTCGATTGTGTGCGTACTGCTGCAATATTGTTAACGTGAGTCTTGTAAAACCTTCTTTTTACGTTTACTCTCGTGTTAAAAATCTGAATTCTTCTAGAGTTCCTGATCTTCTGGGTGCGCTACAGTCTCTCTACCATCGATCTTGGTAAGTCT
+
?<AA@CFDCF@@@AAA@:66??A@ABBBDC;;8<BBB=CB@CADCBBBGJ@;<;BB=B?A:9;<B?BBCCCCAA?;:;;;;*;@=?@BB=A=>?00/=8;;:CAAA==<=A=?CDBB@BBA?B?BDBA;;;;5;@@@?CBIBBCCCDCDDCCCCC?BBB@CC?B@BCBBBDHBC>BBBBB9A>C>;<;;;*;CCCE>BBFBBBC;;;4:;::':?>>??@@ED@BBBBBBC@C@A@?@;;5;;<;0;@;;;@@BBCCCBBBBCBDACB@@@BAA>B?BC@CH;;
@ATNG8:01310:06218
TATGGTAGCTCTGCTCTGACTCTCGTACTCATTCGTTTCGGAAGAGACAGGTACGTTAATAGTTAATAGCGTACTTCTTTTTCTTGCTTTCGTGGTATTCTTGCTAGTTACACTAGCCATCCTTACTGCGCTTCGATTGTGTGCGTACTGCTGCAATATTGTTAACGTGAGTCTTGTATAACCTTCTTTTTACGTTTACTCCGTGTTAAAAATCTGAATTCTTCTAGAGTTCCTGATCTTCTGGGTGCGCTACAGTCTCTCTACCATCGATCTTGGTAAGTCT
+
CC;;;:CDCCAAACBCCBCCDCA;=;FECAB@AFCCD>CB>B>AA@@<@@;?>944.4588::5@=555=:545:388:::'3304:;>2;;65.5;?44969:@:9:@CBBBDBBB?CFG@B?CB;;;CCC?BCBC?BBBAABCA@@BAA;;;?>;;;?BA>B;@@BABABBB=@@CBB@B@C>;;;;;*;AABB=BCCBACBBEACGIG5BBBBB?B?BC?@ACCBBB?B?@@?BBA=@;;;/<AADCBBBCBBBB@@@CCC?BB@@C@@@@FAJFACCAA
@ATNG8:01270:06330
GATGGTAGCTCTGCTCTGACTCTCGTACTCATTCGTTTCGGAAGAGACAGGTACGTTAATAGTTAATAGCGTACTTCTTTTTCTTGCTTTCGTGGTATTCTTGCTAGTTACACTAGCCATCCTTACTGCGCTTCGATTGTGTGCGTACTGCTGCAATATTGTTAACGTGAGTCTTGTAAAACCTTCTTTTTACGTTTACTCTCGTGTTAAAAATCTGAATTCTTCTAGAGTTCCTGATCTTCTGGGTCTACGCTCGTCGCGCTTCCATCGATCTTGGTAAGTCT
+
45<<7=@@@@;;BBBCC@A@AA;<=A@@CC@@>@CFG>BCAC?ECCDBBBACCEED@C@CCCB?CAEDCBBCCCC?CCCCC5CB?BAA@8@@AA7;:B?BCABBBCDC@CCDEDEBB>BDC@C?CDBCBBAC?CCCC?BBCCCBBBBAAACBBBC@CCC?CC?C?BBCCCCCCFADBBCC<B?C>A@@@@0@DBBC?CCDCCBFCDD@BBBB2BBBCC@C@BB@BBBCCCC?B?@??CCC@BACC>CBBBCBBCCCA@@CDCC?B?BBBBCBAB?A>AB?C@??
@ATNG8:01284:06350
GATGGTAGCTCACGTACGTCACACGTACTCATTCGTTTCGGAAGAGACAGGTACGTTAATAGTTAATAGCGTACTTCTTTTTCTTGCTTTTCGTGGTATTCTTGCTAGTTACACTAGCCATCCTTACTGCTGCTTCGATTGTGTGCGTACTGCTGCAATATTGTTAACGTGAGTCTTGTAAAACCTTTCTTTTTACGTTTACTCTCGTGTTAAAAATCTGAATTCTTCTAGAGTTCTGATCTTCTGGTAGAGCGTGCATATATCTACCATCGATCTTGGTAAGTCT
+
9?@A?BBBBA<666;>?>CDB@@B@A@BBBBB@BCIG?GGAC?AABB@@@;@=>=>49.9><<0685<<<ABBBA>A@@@@)78;;3377&3:<;6;;<73:389837;1799:<=BA>B?><??A;::///96033//*/66;>>=:9887<><<9:==<9==1807;;;9>@@B78:ABB1>4::177AAA/==:::06///8759775:???.:::9;5=<@@<A@@<///699=<==>5;;<8=>@@B=;=C@@>>767>=<;2879::778:?4:97;;=>
@ATNG8:01285:06325
GATGGTAGAGAGACTGTAGCGCACCCAGAAGATCAGGAACTCTAGAAGAATTCAGATTTTTAACACGAGAGTAAACGTAAAAAGATGGTTTTACAAGACTCACGTTAACAATATTGCAGCAGTACGCACACAATCGAAGCGCAGTAAGGATGGCTAGTGTAACTAGCAAGAATACCACGAAAGCAAGAAAAAGAAGTACGCTATTAACTATTAACGTACCTGTCTCTTCCGAAACGAATGAGTACGATGAGATCTCGTGTGCTACCATCGTTCTCCTTAAGTCT
+
BBBD?BBCBBBBBEDECCBBBFDDD=BAA@CCCCBB?B@BBBBCBC???<?<@@@==<<<,;7;88CAABBBBB=@@BBBBB2BBCC?CCC;CCC@CDAAACCCC@C@BB?;;;?CCHCCCCCECBBDBBBC@BBBB?B@@?CBBB?F@DBB>BBB@@@@D@C?@A@@<@D?BBA59::::,78829ABBB2AA@D>??CBB>?=C<AA@@7;8;?DCC@@@@?@?=;=;@?@=ABB?BBBBBAAABBBCCBBBA>==@?@@@AA<@>>>B7;;>:>5:3:887
@ATNG8:01292:06325
GATGTAGAGAGACTGTAGCGCACCCAGAAGATCAGGAACTCTAGAAGAATTCAGATTTTTTAACACGAGAGTAAACGTAAAAAGAAGGTTTTACAAGACTCACGTTAACAATATTGCAGCAGTACGCACACAATCGAAGCGCAGTAAGGATGGCTAGTGTAACTAGCAAGAATACCACGAAAGCAAGAAAAAGAAGTACGCTATTAACTATTAACGTACCTGTCTCTTCCGAAACGAATGAGTACGTGTGCGACGTGTCTCCTACCATCGATCTTGTTAAGTCT
+
5><<BCC:;;CFABCCCCCEDCCC>CCC@:;;BAB@B@CDCCCCC@CC8:19>>999998#3699:B<:@<8;=788@@BCC5CC@C@EEE<CCC@CCFCCCDDD@C@A@=@BB?BCCCCCCCCCCBBCCCC?CB;:;;CDDFCAA?@@@0000A@@@@AB?CECBAB=::39??=BBABD=>>>9?@@@@2?@=B>??BBAAA=A=:;;B=@<?ACDC>@@BBBBD>A>ACE<??B?:::ABCCDCF:::ACA@>?>>>>=AAA78;@>>ABA;BB?B?B999
@ATNG8:01307:06330
GATGGTAGTAGTACACTAGTCATACCAGAAGATCAGGAACTCTAGAAGAATTCAGATTTTTAACATCGAGAGTAAACGTAAAAAAGAAGGGTTTTTACAAGACTCACGTTAACAATATTGCAGCAGTACGCATCGAAGCGCAGTAAGGATGGCTACTGTAACTAGCAAGAATACCACGAAAAGCAAGAAAAAGAAGTACGCTATTAACTATTAACGTACCTGTCTCTTCCGAAACGAATGAGTACTGTATCTATGTGTGCGCTACCATCGATCTTGGTAAGTCT
+
48:;9>CDDCBBBDB===>>B@9699A@C?CD@@@C7;5:>A=@<@@CD?C>@A;<9CCC1C>@@C@<;;;<8:8088444444#4:.44(3333$333-39;<<;;::7<9>D?BBB?BECCBBCCBBBBCCCCC@C@??BBBB?B?B@>;@?00/;;;6>=====:=>:;;?;@?;;;<&48:544444$33-3:<<BBBBC>A>ABBB>B?BBBCC?BBBBAAA@C?BBC>BCC?AAAA@BBBBBBBBB@@ABBBD@@@CCB@BBBBBBBB?B>@B>?>??
@ATNG8:01268:06368
GATGGTAGCTATACGTATATCTATGTACTCATTCGTTTCGGAATGAGACAGGTACGTTAATAGTTAATAGCGTACTTCTTTTTCTTGCTTTTCGTGGCATTCTTGCTAGTTACACTAGCCTATCCTTACTGCGCTTCGATTGTGTGCGTACTGCTGCAATATTGTTTAACGTGAGTCTTGTAAAACCTTTCTTTTTACGTTTAACTCTTCGTGTTTAAAAATCTGAATTCTTACTAGAGTTCCTGATCTTCTGGCTCTCGTAGACAGATACTACCATCGATCTTGGTAAGTCT
+
45::9>BCBC@CC@@;B999C>C969<<566;6;<AA8<;+0*//77;<==>BCCCC7;7;;;<9>9<<>==:::?8@@?@?.;7173733&399965457;<8777:?A493::;;9:*//>>685:;9//.33.555615559;;55222882222+2223222)24222666889277998.8+25(5////'/8566.5(///5589<=<?5<:::*97752+22571766887776=4999256;>>D=A>:;;@@@@@>>==766==@///:@@::><@=@@<@A>>
@ATNG8:01278:06376
GATGTAGTATCTGTCTACGAGAGCCAGAAGATCAGGAACTCTAGAAGAATTCAGATTTTTAACACGAGAGTAAACGTAAAAAGAAGGTTTTACAAGACTCACGTAACAATATTGCAGCAGTACGCACACAATCGAAGCGCAGTAAGGATGGCTAGTGTAACTAGCAAGAATACCACGAAAAGCAAGAAAAAGAAGTACGCTATTAACTATTAACGTACCTGTCTCTTCCGAAACGAATGAGTACTGTATCTATGTGTGCGCTACCATCGATCTTGGTAAGTCT
+
>><ABC;;:AAC@@@BB96<<=;;9;?B<?CCCBD=@:;;BBBBB?CC?B>A@??@@@A2A?BECBBDA@9:9,9>;;;;;';@>?5:::*9@@>B;:<ABAB@@=AA=@AA=BC@@@CCCCCCAAABBB?BBBB:;;AAAAAB>A>B;;9;B@?@A;:6:ABAAB?@A=AA>9<:0///&///(/>>?>0??:??>>73222460968517175:4949@@?B>>9;:788-78807>>AABBBBBBBBB9::?@@@@::9==8===<=@@F=B=?:6@000
@ATNG8:01298:06389
GATGGTAGATACTCGCTGATACACCCAGAAGATCAGGAACTCTAGAAGAATTCAGATTTTTAACATCGAGAGTAAACGTAAAAAGAAGGTTTTACAAGACTCACGTTAACAATATTGCAGCAGTACGCACACAATCGAAGCGCAGTAAGGATGGCTAGTGTAACTAGCAAGAATACCACGAAAGCAAGATAAAGAAGTACGCTATTAACTATTAACGTACCTGTCTCTTCCGAAAGAATGAGTACTATAGACTATCTGAGACTACCATCGATCTTGGTAAGTCT
+
4<;;?BCEBCCCCBB@AACBBBFII?BBB@BAAC;;698@=@9:5@?A??B@BB;;:AAA0A=>0//8//37888/3333333$37,3,333&33849::;;;833,38;7155558777>CCCCEICBBBBB@BBBB@BBBBCCAB?BACBA>ACCECCCC?CCBBBC?BB?BCE@CB???8<>@<??>CD>??=;??>?=BCB@B@CCCC@C@BBDBB@BBBBA@?8=9=<<9?B?BBBBBA@ACCCCCBBBBBBBAAACCBB?BBBBGBBB?B?BA?BBBB
@ATNG8:01305:06377
GATGGTAGGCACTGCGCACACATCCCAGAAGATCAGGAACTCTAGAAGAATTCAGATTTTTAACACGAGAGTAAACGTAAAAAGAAAGGTTTTACAAGACTCACGTTAACAATATTGCAGCAGTACGCACACAATCGAAGCGCAGTAAGGATGGCTAGTGTAACTAGCAAGAATACCACGAAGCAAGAAAAAGAAGTACGCTATTAACTATTAACGTACCTGTCTCTTCCGAAACGAATGAGTACTACTCTCAGAGACACACTACCATCGATCTTGGATAAGTAT
+
;;<A8<9727///////555;5555)599.5/////)/)--5///7276050/////777'83:::4438333:199;==<<(555)55;;;0<==8<<;554444.4.44.4<<5:@>;955999;666<<;5:5555:899::9A<B=@::45:::?<<B>A@?@@B;==?CA?6;;771338,33<<<+<505999>999949488::59,22554699:;;<=7<488818;;7888C>CBBBAAAA@@@BAA99222222066622222+2+22.(////
@ATNG8:01307:06383
GATGGTAGATACTCGCTGATACACCCAGAAGATCAGGAACTCTAGAAGAATTCAGATTTTTAACACGAGAGTAAACGTAAAAAGAAGGTTTTACAAGACTCACGTTAACAATATTGCAGCAGTACGCACACAATCGAAGCGCAGTAAGGATGGCTAGTGTAACTAGCAAGAATACCACAAAAGCAAGAAAAAGAAGTACGCTATTAACTATTAACGTACCTGTCTCTTCCGAAACGATGAGTACGTGTGACGTACGTGAGCTACCATCGAATCCTCTTAGTCT
+
ABBB@CDCCCCCCBBBCCDCBBCCB=BA@=@BBCCC@B?CCCCBBB>ACADADEBBBBBB1A>BB897?>>999+9<;;;;;$9;8>.555&5<<9>B>BCBA@@@C@BB@BEC?BB;<=CCIDBBBDAA?B?BAAA?BBB?@??C?C@CBB?BBDCECCB?BBBBAB?BD@CA?;?@DDD:>?>8?@??>.:95:ADBBCCBB>B<??BB?B?BCCCB>AABB8885;5;==4=:98@@@@@@?>?;;;>CCCDDCAAA?>?B=>==>@=?@<687;@@>>>
@ATNG8:01325:05946
GATGGTAGTGTCATATGAGAGTGTGTACTCATTCGTTTCGGAAGAGACAGGTACGTTAATAGTTAATAGCGTACTTCTTTTTCTTTGTCTTTCTGTGGTATTCTTGCTAGTTACACTAGCCATCCTTACTGCGCTTCGATTGTGTGCGTACTGCTGCAATATTGTTAACGTGAGTCTTGTAAAACCTTCTTTTTACGTTTACTCTCGTGTTAAAAATCTGAATTCTTCTAGAGTTCCTGATCTTCTGGTAGAGCGTGCATATATCTACCATCGATCTTGGTAAGTCT
+
/:998=<ACB?<;=??ABBDCBBBBB966::?;@=BA<AC?>5555999949999;7<8<=>B=B?A@9555559.44;;;(444)4//::1///8936/804?:=?:BBCACCCCHGCC?CCC@C?CDCCCCCC@BBBB@DCCCBBBCCBBCCCCCDACCCACCAC@CDCBBBBA>:=:::9*;>B5;;CCC1;<BBB;B@@A@@BBBBACCCC5CBBBC@DAGGAFCCBBBB=@=@@@BBB@BBD@CCDAA@BCCFDDCCC;;;BC@B;;;CBBB@C@BC@CCBC
@ATNG8:01318:06118
GATGGTAGGACGAGCGTCTGAGAGGTACTCATTCGTTTCGGAAGAGACAGGTACGTTAATAGTTAATAGCGTACTTCTTTTTTCTTGCTTTCGTGGTATTCTTGCTAGTTACACTAGCCATCCTTACTGCGCTTCGATTGTGTGCGTACTGCTGCAATATTGTTAACGTGAGTCTTGTAAAACCTTCTTTTTACGTTTACTCTCGTGTTAAAAATCTGAATTCTTCTAGAGTTCCTGATCTTCTGGGTGCGCTACAGTCTCTCTACCATCGATCTTGGTAAGTCT
+
448;7<CC:BA@?BA???@BBCDC@BBB;66>9655<4:95:5::==?@<?@ABAA=A>::5<0949@DBB?99?2544499#4:::;B@7666<7<9;9;B>BBA@@A@CCCCCCCB@BCDAD@GCCCCCBC@CC<;7;BBBBA;;:@@@BCCBB?BBB@BB?B?B:;9DDDBB=A;:::*99?:ABBBB1BB@A@<AA@A@BA@;>:=:>:,<>>;@>A>BB@CCBBBBB@B@AAACCB=@;;;7;BCBBBBBBBCBB;;;BBB=@@;:;??A=B>BB?BB@@
@ATNG8:01319:06131
GATGGTAGTAGTATCGCGTCGCTATCCAGAAGATCAGGAACTCTAGAAGAATTCAGATTTTTAACACGAGAGTAAACGTAAAAAGAAGGTTTACAAGACTCACGTTAACAATATTGCAGCAGTACGCACACAATCGAAGACGCAGTAAGGATGGCTAAGTGTAACTAGCAAGAATACCACGAAAGCAAGAAAAAAGAAGTACGCTATTAACTATTAACGTACCTGATCTCTTCCGAAAACGAATGAGTACACAGTCGTCGTGATGTGCATCGATCATTGGTAAGT
+
45559:;;90//:://5555555;<<8===89775--(-(---//9;9==:>054///777$/)//7//5<>>==8::;<@@@+==8<5::0555455555/7--(-3--(-79)//;;>=>><:99///:939/--(------88:6<6//949//)/66699<<8333,37179917888817994333333#261252533...(.(..78+2+264//39/////886:6::;;/;<<7<::333986//////://///996683-------(-052,8/
@ATNG8:01326:06145
GATGGTAGACATATCGTACTCTCTGTACTCATTCGTTTCGGAAGAGACAGGTACGTTAATAGTTAATAGCGTACTTACTTTTTTCTTGCTTTTCGTTGGTATTTCTTGCTAGTTACACTAGCCATCCTTACTGCGCTTCGATTGTGTGCGTACTGCTGCAATATTGTTAACGTGAGTCTTGTAAAACCTTCTTTTTACGTTTAACTCTCGTGTTTAAAAATCTGAATTCTTACTAGAGTTCCTCGATCTTCTGGGTCTACGCTCGTCGCGCTACCATCGATCTTGGTAAGTCT
+
:;6>;@CDBBCCBCCCCCCCCCCCCCBBBCCCABBCC=;:297@:555<<7<><A?8<044::498=AA:93333,3333333#37493333&333,317333(33,39:9::7=BB>>:;;7;AA=B<??@:;:<;9?@>>;>??<8777888;77999377:5994949>>>=<<>>055CDD5A<@7;;AAA/??:::2:6;;///66688.6666)6//-9474..*.3338977493...88:84;444',,,,,-67779777:888:6;:>>><===D=@@<@:::
@ATNG8:01323:06181
GATGTAGAGAGACTGTAGCGCACCCAGAAGATCAGGAACTCTAGAAGAATTCAGATTTTTAACACGAGAGTAAACGTAAAAAGAAGGTTTTACAAGACTCACGTTAACAATATTGCAGCAGTACGCACACAATCGAAGCGCAGTAAGGATGGCTAGTGTAACTAGCAAGAATACCACGAAAGCAAGAAAAAGAAGTACGCTATTAACTATTAAACGTACCTGTCTCTTCCGAAACGAATGAGTACGATGAGATCTCGTGTGCTACCATCGATCTTGGTAAAGTCT
+
<==BCBBA@@;;5;;;==HDCBBD>KCC@BA@AA@;@:?@?;???<?C@C@????>AAB)?9:7343398989.88:<;;;(5925.555&55;69995559:<7<:==:B@?<@BAAB;;;DFCBBBCCC@CCBB>A;;:@@>?<@@C@@>?AAA>B>B????BBD@BB>A@@;=988818:=>BCDDD3BB?B>?=A;869-5-2259-56(679:9<<<::99;-3-333(333,377<:9>?=>==BA@<555><<9>>@>9@A??A<><9=1788(8=>A
@ATNG8:01319:06253
GATGGTAGCATCATGCATATCTCACCAGAAGATCAGGAACTCTAGAAGAATTCAGATTTTTAACACGAGAGTAAACGTAAAAAGAAGGTTTTACAAGACTCACGTTAACAATATTGCAGCAGTACGCACACAATCGAAGCGCAGTAAGGATGGCTAGTGTAACTAGCAAGAATACCACGAAAGCAAGAAAAAAGAAGTACGCTATTAACTATTAACGTACCTGTCTCTTCCGAAACGAATGAGTACTGCGTCTCACTCTCGCCTACCATCGATCTTGGTAAGTCT
+
5<>>?B?<?DDDDBB=>CCCCABAC@BCBABBA@A>6;54;=595<7;:7:>89444<<<+=6494::::88<?8?@@B???+=A>B;@@@8@BC?;;;AAACCC?B?BC?CCC@CBAACCBCIGCCCCDCC@CBBB?CCCCCC??=@?B@@=@BAAAC@@=@CCCAB>AB?BDC>AB<<;37771778899%9?;?BBBBBAAA18159==1:5:BCBC@@@@AAAA=@?@@?6?::6:?CCCBBBBBAABAA@@@CBDCC@CBB@BBBBDCBB?B?AB=BCCC
@ATNG8:01324:06211
GATGGTAGGACGAGCGTCTGAGAGGTACTCATTCGTTTCGGAAGAGACAGGTACGTTAATAGTTAATAGCGTACTTCTTTTTCTTGCTTTCGTGGTATTCTTGCTAGTTACACTAGCCATCCTTACTGCGCTTCGATTGTGTGCGTACTGCTGCAATATTGTTAACGTGAGTCTTGTAAAACCTTCTTTTTACGTTTACTCTCGTGTTAAAAATCTGAATTCTTCTAGAGTTCCTGATCTTCTGGGCTGCGCTGATATGCGCTACCATCGATCTTGGTAAGTCT
+
55>>9>CC@B<;6=<;;;>>>><<9<?>>A?A;AABB>BEAE@BBBCDCCACDC:;6;<>>>@;@>BBBCBBBCD?CBEEE5BB?BCEL@C;;94:9?:;@699@BCC@CCBBBCCC@BGC@C@CCCCBBBB=@A@@<AADBC@AADCCCEBBBC?CBBACC@C@BBCCCBBCC@BBCDC<C@C?BCCBB2BBCCC>CBBAABCA@@5;;;;*;CBBG?C@CC@CCCBCBB@B@BBAABB>@@AJ=CABBBCCDCBCCCCCCCGD?AABBBBAA>@@DD@CCEC
@ATNG8:01327:06241
GATGGTAGGCGACATACATACGCGCCAGAAGATCAGGAACTCATAGAAGAATTACAGATTTTTTAACACGAGAGTAAAACGTAAAAAGAAGGTTTTACAAGACTCACGTTAACAATATTGCAGCAGTACGCACACAATCGAAGCGCAGTAAGGATGGCTAGTGTAACTATCAAGAATACCACGAAAGCAAGAAAAAGAAGTACGCTATTAACTATTAACGTACCTGTCTCTTCCGAAACGAATGAGTACAGAGAGTACGATATGTCTACCATCGATCTTGGTAAGTCT
+
-8;;594/)/////7795556::;<:<56155599/)/)/7///:::6:<5:.448:<<>>>>%:59:::99:93337&3844444$44.45;::.:4404;;==@>??:?=@@<@@@?BBBBCEECBBBBBBA;94:A??<?BAA@A997:@CCCABBBBABBB?CBAA@B???9???9>@999269;877878(2;4;:???@@>>,/-/88:*/*/<000<CB@@ACC@C?CBB<A@@=?AACCCCBBAC@@@CCBBBBBB>>=BB?@BB999==5;7;A;A888
@ATNG8:01318:06292
ATGGTAGGACGAGCGTCTGAGAGGTACTCATTCGTTTCGGAAGAGACAGGTACGTTAATAGTTAATAGCGTACTTCTTTTTCTTGCTTTCGTGGTTATTCTTGCTAGTTACACTAGCCATCCTCACTGCGCTTCGATTGTGTGCGTACTGCTGCAATATTGTTAACGTGAGTCTTGTAAAACCTTCTTTTTACGTTTACTCTCGTGTTAAAAATCTGAATTCTTCTAGAGTTCCTGATCTTCTGGCGCGTATGTATGTCGCCTACCATCGATCTTGGTAAGTCT
+
///)///)/////4444999;<>7<::554939444(5<7=8;;;;;;=9=;<AA@CABBCA6;79?=9<665=7;;>>>*6626<>>6<99:)/)/949:4;;@999=@BB999BB@BEE@;;;BAABCCE?@ABB=CACCCBBBD;;<CDFCC@CCD@CC@B?AAC;;;BBB?BBCDD;D?D>CCFFD5CB@?A/::;9:9@=9=.9595'4=>;?<@:>>;;;?=BBA?C@BBBBDC?ABCBCCABBCBBBDCBBBAA=@?@;@@@BBCBB@CACC?BCBA
@ATNG8:01319:06266
ATGGTAGGTGCGAGCATGAGTGTATCACGAAGAATCAGGAACTCTAGAAGAATTCAGATTTTTAACACGAGAGTAAACGTAAAAAGAAGGTTTTACAAGACTCACGTTAACAATATTGCAGCAGTACGCACACTATCGAAGCGCAGTAAGGATGCTAGTGTAACTAGCAAGAATAACCACGAAAGCAAGAAAAAGAAGTACGCTATTAACTATTAACGTACCTGTCTCTTCCGAAACGAATGAGTACGTGTGCCGACGTGTCTCCTACCATCGATCTTGGTAACGTCT
+
---(--,(,,--///::=<A<<0///----(-/)/::<7;9;DCAA;;:;@>@@GGCBCCBC5B@CCCCCBCDDGJ?DDCBBBB5BC@C@DDD;9;;@;;9A@@AAA?B@DGAC?A=A?0//99;;<<;@5955595446:::;<<<<3949/0/;;::;=<7::<:33-38288-3-36699(///(/////$/807333:9;;=6=7<<=96=67266;5:9555::8<3444)444.4:<89993736//(////888633/3::63338:3338>8;;255894
@ATNG8:00020:01941
GATGGTAGCTCTGCTCTGACTCTCGTACTCATTCGTTTCGGAAGAGACAGGTACGTTAATAGTTAATAGCGTACTTCTTTTTCTTGCTTTCGTGGTATTCTTGCTAGTTACACTAGCCATCCTTACTGCGCTTCGATTGTGTGCGTACTGCTGCAATATTGTTAACGTGAGTCTTGTAAAACCTTCTTTTTACGTTTACTCTCGTGTTAAAAATCTGAATTCTTCTAGAGTTCCTGATCTTCTGGCGCGTATGTATGTCGCCTACCATCGATCTTGGTAAGTCT
+
@@?<8<>CCD>CDECCBCCCCCECCCB;;;BB=ABBB=BD@D@BCBCCCC@CDBBB@BADBCB@BACCDCCBA@B=;;;;;*;@>A;;;6;>A>496=8=A?BBBBCCACCCDEGBB@CCC?B?CDCBBBCC@CCCC?DEBBBBBDDCBBBBBBB?CCC?CC?B?BBCBCCCBB?A@@@@7A=A>;;;;;*;BBBF>DBBCCBA@@A5;;;;*;@@BCACACCABBCBBBB@B?CCCDDD?BBC@CGCBBCCCCCCBBC@@<@?@<@ABCCCCC>B@BC@EB@@
@ATNG8:00022:01933
GATGGTAGGTGCACATGAGTGTATCCAGAAGATCAGGAACTCTAGAAGAATTCAGATTTTAACACGAGAGTAAACGTAAAAAGAAGGTTTTACAAGACTCACGTTAACAATATTGCAGCAGTACGCACACAATCGAAGCGCAGTAAGGATGGCTAGTGTAACTAGCAAGAATACCACGAAAGCAAGAAAAAGAAGTACGCTATTAACTATTAACGTACCTGTCTCTTCCGAAACGAATGAGTACGATGAGATCTCGTGTGCTACCATCGATCTTGGTAAGTCT
+
44883:::8===>???>=?>>;>95.59939955;:8<9=>BCBBB?CC?B9>?;;;;;.999@566>>>>>?4=::;;:;(;5<@4999&5?;8=C<@@@B:;8:=AA?CBC@FB:9<BABBBCCABBCC?CAAA?DBBA;;:C@D@BBB@CDDDDBBB@;;:A?@;??;@>?8?777A9>=>?DCCDD3@A;@999??BBB?A:>==@=C>BACCC@;;;;;;B?B?BCC=C::7;AACBBBCCCFBCBBBAAABBBABBA@=@=?=>:;;<B@BC@BAA@
@ATNG8:00029:01930
GATGGTAGCGCATATCAGCGCAGCCCAGAAGATCAGGAACTCTAGAAGAATTCAGATTTTTAACACGAGAGTAAACGTAAAAAGAAGGTTTTACAAGACTCACGTTAACAATATTGCAGCAGTACGCACACAATCGAAGCGCAGTAAGGATGGCTAGTGTAACTAGCAAGAATACCACGAAAGCAAGAAAAAGAAGTACGCTATTAACTATTAACGTACCTGTCTCTTCCGAAACGAATGAGTACTGCGTCTCACTCTCGCCTACCATCGATCTTGGTAAGTCT
+
7--/4889=>>>>>>><;:;?9555)5994;;;;;;:>:>@?665;588.3-49@@ADCB3B@9;9BFEDCCGG;BB;;;;;':>;>4995&5997<>>CCCAAA;@<;;5;?@;::9;:99>@C@AADDCD@CBBB?BBABBCBB>B?B<;:<BCCCCCD?CCCCCC?A@<;;;-0.;::/:.0)0////$//(3333BCCCC?B?A999?B<;:CCCABB=C@???B?BBB>BBB@CCD;;9AC???CCAA;;;@;;;;7;@B>BBAAAB@<1949:4:@@A
@ATNG8:00030:01934
GATGGTAGTCTCAGATAGTCTATAGTACTCATTCGTTTCGGAAGAGACAGGTACGTTAATAGTTAATAGCGTACTTCTTTTCTTGCTTTCTGTGGTATTCTTGCTAGTTACACTAGCCATCCTTACTGCGCTTCGATTGTGTGCGTACTGCTGCAATATTGTTAACGTGAGTCTTGTAAAACCTTCTTTTACGTTTACTCTCGTGTTAAAAATCTGAATTCTTCTAGAGTTCCTGATCTTCTGGGTGTATCAGCGAGTATCTACCATCGATCTTGGTAAGTCT
+
55<=266>B@A=<>>;;;<@>>@A@=<<;:::7;;;@8AA:=<=>>@@9:79=AAA=@>AC@@=@?@@B====<:54444&4;.439904444<49:=7:?9883:?B?CCDBBB;;9;BB?B@CGCCCDBB@BFCC@CCICDBBBC@@@@@@AB?BBB@CC<@8;<AABBBBB?@;;;;.;<A>;;;;.;BAAA=CAA@@@@AAC5;;;;*;:9:?=A>CD>BBAAACD@C@DBBCCC=@@@@;ABBBCBBBCBCCCCCGJBB?ACCCCBBC@C@CC@BBBA
@ATNG8:00031:02022
ATGGTAGAGTATCATGTGTATCTCCACGAAGAATCAGGAACTCTAGAAGAATTCAGATTTTTAACACGAGAGTGAACGTAAAAAGAAGGTTTTACAATACTCACGTTAACAATATTGCAGCAGTACGCACACAATCGAAGCGCAGTAAGGATGGCTAGTGTAACTAGCAAGAATACCACGAAAGCAAGAAAAAGAAGTACGCTATTAACTATTAACGTACCTGTCTCTTCCGAAACGAACGAGTACTACTCTCAGAGACACACTACCATCGATCTTGGTAAGTCT
+
444.4499:;=555;99<5555/7)----(--(/99<7?9<CBBCA@>AC@C@CCC@@>@@0@@CDCCCCCCCCC=A9:;;;;';?;?4999*9<:7<CCAABB??=?@BB@BCD?BBBBCBBBBBBDDCBAB=??BB?B@BBBB??<@=?>><>BBBBBBB>BBBBBB>BB=?@@:=8>>>3=<<6;;;;;.;=;?>==AAA??:>:?@AA:>;?BCCB?BCBBBBB@D?CCC=CCC=AABABBBBAAABBB@BBABAACBBBBA?@BBDAB=;6?<?<8BBBB
@ATNG8:00046:02058
GATGGTAGTGTGTCTCTGAGAGTAGTACTCATTCGTTTCGGAAGAGACAGGTACGTTAATAGTTAATAGCGTACTTCTTTTTCTTGCTTTCGTGGTATTCTTGCTAGTTACACTAGCCATCCTTACTGCGCTTCGATTGTGTGCGTACTGCTGCAATATTATTAACGTGAGTCTGTAAAACCTTCTTTTTACGTTTACTCTCGTGTTAAAAATCTGAATTCTTCTAGAGTTCCTGATCTTCTGGTCTACTACACTGTACTCTACCATCGATCTTGGTAAGTCT
+
4489066>CCBB;;;==96666555=544;:>5;;AD>CC?B@BBDCGDDABBCDC?A?BBBC@B@CCACDCCCDABBABA0;;4;@AB9A:>@196<>@CABCBBBCADCCCDCCB@BDC?B?CCCCBBBC@CCCC@CCCCCDCCCBBBBBBBC@CCC;::@FACBBB@AA000ACCC:C?B?@@AAA0BBCCC=CAB;;;CAAA?BBBB2B;;<F@C@BBBBBBBBAA>A>ABBBBA6;:;6;;;;CCCCBB@BACHCEBBB@CBBCB;;;@D@DD@BA::
@ATNG8:00048:02086
GATGGTAGCGGCATATCAGCGCAGCCCAGAAGATCAGGAACTCTAGTAGAATTCAGATTTTTTAACACGAGAGTAAACGTAAAAAGATGGTTTTACAAGACTCACGTTAACAATATTGCAGTAGTACGCACACAATCGAAGCGCAGTAAGGATGGCTAGTGTAACTAGCAAAATACTACGAAAGCAAGAAAAAGAAGTACGCTATTAACTATTAACGTACCTGTCTCTTCCGAAACGAATGAGTACGTGTGCGACGTGTCTCCTACCATCGATCTTGGTAAGTCT
+
787;044449399;;;;::99555;<4:>?8666=;9495544998////)/)/99//////#46:88;>555==<2;;55555$5=>?>CDD4BAA9;9BC@AA;<5;=;;5;:;;?@<=>?=@?>?@AAA??;?@??;?><>@7334;4;884888;;:88285222778+;==544988088828;;:;)33.3333=:3669=9=>?>49259>5516==?CAA>=<;993<00*/00//44455:;<<<5559>??A>::7?BAAAB@?>6?6??>A774
@ATNG8:00016:02157
GATGGTAGCGCATATCAGCGCAGCCCAGAAGATCAGGAACTCTAGAAGAATTCAGATTTTTAACACGAGAGTAAACGTAAAAAGAAGGTTTTACAAGACTCACGTTAACAATATTGCAGCAGTACGCACACAATCGAAGCGCAGTAAGGATGGCTAGTGTAACTAGCAAGAATACCACGAAAGCAAGAAAAAGAAGTACGCTATTAACTATTAACGTACCTGTCTCTTCCGAAACGAATGAGTACGATGAGAGAGCTCTCTCTACCATCGATCTTGGTAAGTCT
+
ACCG?B;6:BBCJBCCCBBCCCCCC?BCB@CCCCCCAC@CCECCCC?@A@B???@AABBB5BADCBBCDCDAA@8A@;;;;;*;@>@5;::49BB?BCCCCCCBCAE@?@>@AC?BBCCCBBCBCCBBCCBBACBBB@DGCC@@AC?C@CBB?BCCCCDCE@BBBBBA=AB<:::=??BDA9@99399:::(9?;AABBBBBBC?B?BEBB?B?B@CCC@BBBCBCD@E?BBG>CCC@CCBBBABBB??@CBBAAB?>>?@AAAB?BBC>K>===C?CC@C:::
@ATNG8:00038:02169
GATGGTAGCGAGCGAGTGTGTATACCAGAAGATCAGGAACTCTAGAAGAATTCAGATTTTTAACACGAGAGTAAACGTAAAATGAAGGTTTTACAAGACTCACGTTAGCAATATTGCAGCAGTACGCACACAATCGGAGCGCAGTAAGGATGGCTAGTGTAACTAGCAAGAATACCACGAAAGCAAGAAAAAGAAGTACGCTATTAACTATTAACGTACCTGTCTCTTCCGAAACGAATGAGTACTATGTAGAGCTCTATACTAATCGATCTTGGTAAGTCT
+
A@@@;?=C@?;<<=BB=CCCDGCDBABAA>ABA@>?=@9>?@AAAB?@@6:69?;;9DDD1B@CHCCCCCCCCC>BBDDDD;B@B?B<@@@2?;;7;CCACBAAA<@?@A?ACC@BB@@@BBBCC;<;BAAB=AAA>BBDAAABDB?C?A;;7;ABBCCCC@AAACCC?BB>??D?D?@?B8?:949AAAA2??>???ABBB@B<?<@A>><>=>>BCCACCFCCCCAC@CCC=BBB@CCCCBBBBBBCC?@?BBCBBA@@BBD@CAAAAAA>B@BB@BDAA
@ATNG8:00045:02158
GATGGTAGTCTCAGATAGTCTATAGTACTCATTCGTTTCGGAAGAGACAGGTACGTTAATAGTTAATAGCGTACCTCTTTTCTTGTCTTTCTGTGGTATTCTTGCTAGTACACTAGCCATCCTTACTGCGCTTCGATTGTGTGCGTACTGCTGCAATATTGTTAACGTGAGTCTTGTAAAACCTTCTTTTACGTTTACTCTCGTGTTAAAAATCTGAATTCTTCTAGAGTTCCTGATCTTCTGGTATGACTAGTGTACTACTACCATCGATCTTGGTAAGTCT
+
?@BC9<;CFDBC===<;AA;;B?BBBBB?:>?7959<6>>.5.59999@@<@B@A>:=8=9;;5:294======6;4444&446<::==,0000>6::=7<@7B:@@BICCIICDCC@CBC@B?CFCCCBBB?BBCB?BBBBCCDCCBBBBBBCC@BBB@CB=A?B;;;DEDCD@@@@AA9A=A=;;;;.;@AAB=BBDBBBCCBB5;;;<*;;;;B@B?CE@CCCEBBB@B?BBBCBB?@A@@BCDEBBBCBBBCBCCDDDBB?CCCCCC@@=@?AA?B@@@
@ATNG8:00019:02217
GATGGACGAGCGTCTGAGAGGTACTCATTCGTTTCGGAAGAGACAGGTACGTTAATAGTTAATAGCGTACTTCTTTTTCTTGCTTTCGTGGTATTCTTGCTAGTTACACTAGCCATCCTTACTGCGCTTCGATTGTGTGCGTACTGCTGCAATATTGTTAACGTGAGTCTTGTAAAACCTTCTTTTTACGTTTACTCTCGTGTTAAAAATCTGAATTCTTCTAGAGTTCCTGATCTTCTGGTGTCTGATCTGTATCACTACCATCGATCTTGGTAAGTCT
+
BCCC@BBBC?@ACCCCBBCFACCCEC@@<@::;7<B?B@CCCCBBB>BCBBB>B=BBCC>B>ABBCBBCDA::::::)9@>A@@@;@:::=ABB>@@59:?ABD@BBBBBBAA>AAB?B@BBBBBBBB?BBBB>BBBBB>;;>???A?AAA;9<<<@@<><@>>>AAC??8<7788,8:A;?>AAA.AA@@@:@>>>AACGAA=@@A@/@==AC=A=??<:::CBCC?B???@CBB?BBB?BBBBBCC@@@ABBBBBBBBB>AABCDBBB?B?BB?CBBB
@ATNG8:00029:02199
TATGGTAGTGTGTCTCTGAGAGTAGTACTCATTCGTTTCGGAAGAGACAGGTACGTTAATAGTTAATAGCGTACTTCTTTTTCTTGCTTTCGTGGTATTCTTGCTAGTTACACTAGCCATCCTTACTGCGCTTCGATTGTGTGCGTACTGCTGCAATATTGTTAACGTGAGTCTTGTAAAACCTTCTTTTTACGTTTACTCTCGTGTTAAAAATCTGAATTCTTCTAGAGTTCCTGATCTTCTGGGATGTGTGCGCAGTGCCTACCATCGATCTTGGTAAGTCT
+
B@A@?BDBBBC99;BCCEDDGCCCCBBCB;;;ACBBD<CC?B?BCCBCFG?AADCDAF@CCCB@CA<;:CAAA<D9?@@?@0@B=BBBC>CDCC9;9@<>B?AAACCC@DFGAAACB?BCB@CADCCCCCCCACCCDACBCCCCCCBCCCDBBBC@DDD@CC?B@CCC:9:CCC>B::::-:<?<;;;:;*;AABB>D;;;CCCBCC5;<;<*<<;;FADAHJAECCCCBB?C@BDCFDD?@@@D<B;;:;BBCDCCAAAB?BBB>B@@@CCCC@C@BC?BCAA
@ATNG8:00037:02193
GATTAGTATAGAGCTCTACATAGTACTCATTCGTTTCGGAAGAGACAGGTACGTTAATAGTTAATAGCGTACTTCTTTTTCTTGCTTTCGTGGTATTCTTGCTAGTTACACTAGCCATCCTTACTGCGCTTCGATTGTGTGCGTACTGCTGCAATATTGTTAACGTGAGTCTTGTAAAACCTTCTTTTTACGTTTACTCTCGTGTTAATAATCTGAATTCTTCTAGAGTTCCTGATCTTCTGGGCTGCGCTGATATGCGCTACCATCGATCTTGGTAAGTCT
+
A;929CCCCBCCCB@AAAAABBCDCCCC@@?@DDE<@A@D?BABECCC=AACCC?B?BBBB@B?BBABBBBBB?B@AAA2@A>@@BA;@B?>;>AA:@@=AAABCC>ABBB@AAA<AAA<A<AA@;;;?@=BBBA<BBAAAA@@@AAAA:6694///7:;161;=>ABCBAA=A>>>>6>>D;??AAA.<;CCC6;;;;AA??885:=AA=>CDAA7:8;B<@@AC>>=<@<@?;::A:<<<=5<<<<=::;CCCGFCBBCBB?BBBBBBBC@C@CC@CCBB
@ATNG8:00023:02269
ATGGTAGCTCTGCTCTGACTCTCGTACTCATTCGTTTCGGAAGAGACAGGTACGTTAATAGTTAATAGCGTACTTCTTTTTCTTTGCTTTCGTGGTTATTCTCGCTAGTTACACTAGCCATCCTTACTGCGCTTCGATTGTGTGCGTACTGCTGCAATATTGTTAACGTGAGTCTTGTAAAACCTTCTTTTACGTTTACTTCTCGTGTTAAAAATCTGAATTCTTTCTAGAGTTCCTGATCTTCTGGTGTCTGATCTGTATCACTACCATCGATCTTGGTAAGTCT
+
444.4499445<;=<=566;9;9;;99;=5505===6==<C:=BDECCC>BB?CC@CADCBC@IACBBBCGCCC@CDDED5BBB=AAAA8@/0/)/)/;4:=;BB=>?C?CDDFBBBC@BBC@C@BA@@;;;;=A@BEAHCCCCBCBB;;;AAAAA>BCCAGHAD@AA?A@?@?@<@;;;;.;5;5;;;;.9<<==5=00*00/9<//)/777'9565=9=9==>7699@CC?@C=999@<@=@@@?BBBBCDCCABABCBBBBBCC>AACCDBBB>B?AC?BB@?
@ATNG8:00040:02254
GATGGTAGTCTCAGATAGTCTATAGTACTCATTCGTTTTCGGAAGAGACAGGTACGTTAATAGTTAATAGCGTACTTCTTTTTCTTGCTTTCGTGGTATTCTTGCTAGTTACACTAGCCATCCTTACTGCGCTTCGATTGTGTGCGTACTGCTGCAATATTGTTAACGTGAGTCTTGTAAAACCTTCTTTTTTACGTTTACTCTCGTGTTAAAAATCTGAATTCTTCTAGAGTTCCTGATCTTCTGGGTCTCTCTCTCACGCACTACATCGATCTTGGTAAGTCT
+
BCBB?BBBBCBABD;;9BCBBCCAA@BBBCAA>B9::;&5>7@9B=CC>=B;@;<<=8=;?:::5;055>>==>>?7;:CCD1DD:;;CC>B??;7A>B=AD::;9@?@:AABBBBBB>BCC@C@CCCDDDCC?CCCC?CCCCDCD==>>>000@=:@00-;A>A=A@@@@>A@@<@AABB9B@F@CBEDJG+C;;;H?HCCCCDCCCB=@@@@0@@@AC@C@BF@BBBEBBB@B@BCCCCD>A@AA<ABBBA@@BCCCBA@@CBBCBBBCFCCB@B>AA>BBBB
@ATNG8:00045:02224
GATGGTAGCATCATGCATATCTCACCAGAAGATCAGGAACTCTAGAAGAATTCAGATTTTTAACACGAGAGTAAACGTAAAAAGAAGGTTTTACAAGACTCACGTTAACAATATTGCAGCAGTACGCACACAATCGAAGCGCAGTAAGGATGGCTAGTGTAACTAGCAAGAATACCACGAAAGCAAGAAAAAGAAGTACGCTATTAACTATTAACGTACCTGTCTCTTCCGAAACGAATGAGTACCTCTCAGACCTCGTCCTACCATCGATCTTGGTAAGTCT
+
AFDE>ABCCCCDDBCCCCCCBBBBB@CDD@DEB;;505.4<<455<8=<9B@?@?A:===+=8=BBBBBBAAAC9=>;;;;;';@>B5;::49AD?:<9CCCCCD@B@BC?CBB@BCBBBCCCCCCCCCCBB?CABB?AABABBBC?D@C@@>@CCCCCCC?CBBCBB?BB?BBB?BBFFK=?@?@ABBBB3BB?BAABCCA??;?;>>==:<;;;BBA>BCBBBDE@B?BBB>BBC?C@@@CCD<@@AACCCC?@@@CB>B@>:@@@@AA>>:><@D=A?<=
@ATNG8:00022:02280
GATGGTAGAGAGACTGTAGCGCACCCAGAAGATCAGGAACTCTAGAAGAATTCAGATTTTTAACACGAGAGTAAACGTAAAAAGAAGGTTTTACAAGACTCACGTTAACAATATTGCAGCAGTACGCACACAATCGAAGCGCAGTAAGGATGGCTAGTGTAACTAGCAAGAATACCACGAAAGCAAGAAAAAGAAGTACGCTATTAACTATTAACGTACCTGTCTCTTCCGAAACGAATGAGTACGATGAGATCTCGTGTGCTACCATCGATCTTGGTAAGTCT
+
5<<=9=<<<?<<<=656=:555555)5;;8<BABCB?B?AAA<<<<7<<08-38833333$3173337777///)//0/777'7727)555&5996;<@@;;;<<<><B><A::79AAACCCCCD;<;B@@@?BB;;8:BBAABAA=@=AA@=@BBBBCBA?AA@@@B=@A?993489333(3776<=>==+BC?77788:8;<:><>=BB7;5;<@@?;?A@@@AB?B?BAB<AAB>AABBBBBBAAABAA???BA??====??;@A:::///7=,//6B@@?
@ATNG8:00024:02272
GATGGTAGGTGCACATGAGTGTATCCAGAAGATCAGGAACTCTAGAAGAATTCAGATTTTTAACACGAGAGTAAACGTAAAAAGAAGGTTTTACAAGACTCACGTTAACAATATTGCAGCAGTACGCACACAATCGAAGCGCAGTAAGGATGGCTAGTGTAACTAGCAAGAATACCACGAAAGCAAGAAAAAGAAGTACGCTATTAACTATTAACGTACCTGTCTCTTCCGAAACGAATGAGTACGATGAGAGAGCTCTCTCTACCATCGATCTTGGTAAGTCT
+
//895:/4.4445<;;;>666>>?C@CCD@D;;;;:3;@A;;<BBC?;:29299>;@C@C+C?BBABCCBCBCC<BA;:999(:@<@9>99+954.5::=>><=<7<;>?9>@@;?<BAABAABBAAACBCB@DCBB?BBBCBBBC@CFDCCACA>>>000;?@>AAA=?>?AAB989ADD8?:93:9999(7<<977?BA??A=A>A:8:<@;@=;;:;@@@@BBC>A=>>=,:94.4@@??ACBBBACCBBBCB99:A999?@:>?@@A;77081788@?@@
@ATNG8:00025:02305
GATTAGACACGTGTGCTCTCTCGTACTCATTCGTTTCGGAAGAGACAGGTACGTTAATAGTTAATAGCGTACTTCTTATTCTTGCTTTCGTGGTATTCTTGCTAGTTACACTAGCCATCCTTACTGCGCTTCGATTGTGTGCGTACTGCTGCAATATTGTTAACGTGAGTCTTGTAAAACCTTCTTTTTTACGTTTACTCTCGTGTTAAAAATCTGAATTCTTCTAGAGTTCCTGATCTTCTGGATAGCGACGCGATATACTACCATCGATCTTGGTAAGTCT
+
CA@>ABCDECCBBCAAACGGCCCCCCCCCCBCCCC>CC@C@CCCBBCC?CCCBB?B?AABB?C@BBABBACC>=??<//*0=3;073(3;?C@CCC???;?????@:>?BBBBCC>A=A<A<AA@@=>>>9AA@@8==>;;;>>>AAAA<>=A<:;;=AA<@<@>>>>?>A?:???DD2@<@<999977$8;///(/6://.8889:>AAA.A<<>A=B;>>5>CAA;=;:>7=>>=>B;???;@BAA>==>>>:;:@@@@???<?788A<=<9=;@@<@@@@
@ATNG8:00032:02293
GATGGTAGCAGACGTGACAGAGCGCCAGAAGATCAGGAACTCTAAGAAGAATTCAGATTTTTAACACGAGAGTAAACGTAAAAAGATGGTTTTACAAGACTCACGTTAACAATATTGCAGCAGTACGCACACAATCGAAGCGCAGTAAGGATGGCTAGTGTAACTAGCAAGAATACCACGAAAGCAAGAAAAAAGAAGTACGCTATTAACTATTAACGTACCTGTCTCTTCCGAAACGAATGAGTACTGCGTCTCACTCTCGCCTACCATCGATCTTGGTAAGTCT
+
44<=7<BCGBCCBBBBA?>ACCBBB9==@8<??>>:5:87<<//)/939968333333=<=+=6888888=///92669====0@@@B5;;;60@B?00/=<@BBB@C@BB@CDD>@@CAB@ABECCCEDDBB?AABA>ABBACE??=@@B;;;;CCBBBBB?BBCCBB???;?A@<@@??=5;<<89999:9%9@;BBBBBACBC=B:;;;C=B=@@CBB@BBCCCAA?A?BBC>BBB?BBBDCCAAABABBDDDBBBCCAA?AAC?CBBBCCAA>A>AD?CCBB
@ATNG8:00019:02334
GATGGTAGCGCATATCAGCGCAGCCCATAAGATCAGGAACTCTAGAAGAATTCAGATTTTTAACACGAGAGTAAACGTAAAAAGAAGGTTTACAAGACTCACGTAACAATATTGCAGCAGTACGCACACAATCGAAGCGCAGTAAGGATGGCTAGTGTAACTAGCAAGAATACCACGAAAGCAAGAAAAAGAAGTACAGCTATTAACTATTAAACGTACCTGTCTCTTCCGAAACGAATGAGTACAGAGAGTACGATATGTCTACATCGATCTTGGTAAGTCT
+
55458:445945595544449555;)5595;;<5557<.45<;:::.44.328;455999(97<;;;9995555)5955555$5949.55)5::4/////--///2//)//83444:><<=>@?=>;;6616;;;8==555::8396:99499555:;=5555<<?78855<<6:;373)399188===+=B7?==///:9AA=?8=775+22'22;;<7<;<>>==:=:??D=@??:944=99:;::8<=<<<?<?>???ACBBCBBABCCC??<??;?887
@ATNG8:00025:02320
GATGGTAGCTATACGTATATCTATGTACTCATTCGTTTCGGAAGAGACAGGTACGTTAATAGTTAATAGCGTACTTCTTTTTCTTGCTTTCGTGGTATTCTTGCTAGTTACACTAGCCATCCTTACTGCGCTTCGATTGTGTGCGTACTGCTGCAATATTGTTAACGTGAGTCTTGTAAAACCTTCTTTTTACGTTTACTCTCGTGTTAAAAATCTGAATTCTTCTAGAGTTCCTGATCTTCTGGTCTACTACACTGTACTCTACCATCGATCTTGGTAAGTCT
+
::<==BBBBB=BBDDCCCCFBBB;99>;>?BA:ABCC=BB@BACBBCDCC@DDDBB@B?BBAA?A?BABBB??9?<99777'9<6=CCC>CCBB<?:948A=9:97>?:@BBBBBBC@CAA<@<?>A888;;7=>=><>>;>>::=<<@;;8778252517;6<8<??AA@A@A<@@AAA5A:=9=:;;;,<;998,//<777=BBB9=>==.=888@<?;?B<@>>?BBF=A<;;;@AA<>>@<@=>>?@@@@>>=>>>@@;==69///<><<6?<BD<A>>>
@ATNG8:00031:02369
GATGAGAGAGCTCTCTCATCGTACTCATTCGTTTCGGAAGAGACAGGTACGTTAATAGTTAATAACGTACTTCTTTTTCTTGCTTTCGTGGTATTCTTGCTAGTTACACTAGCCATCCTTACTGCGCTTCGATTGTGTGCGTACTGCTGCAATATTGTTAACGTGAGTCTTGTAAAACCTTCTTTTTACGTTTACTCTCGTGTTAAAAAATCTGAATTCTTCTAGAGTTCCTGATCTTCTGGGCTGCGCTGATATGCGCTACCATCGATCTTGGTAAGTCT
+
5===CCCDCCB@@@DCDCECB?@@AA::;;FFF?CC?B?BCCECCC?BBCCC@B?BBCC@C@CB@BAAABB@99787):@;?399/4<;;=BBD?CB599>AAA?>>?BCCBB>BBB?B>BBBBBBBB?BBBB?B@BB@>ACA???A>>885;@@=AA<@<???>>>@@@=A@@@@2>:=<>>C==*;;;@=3A@9999><<=-76652#2558:7=7==8<?>@@>>7><@?@BA@000@@7@000;;@@BBBDBAAA@AB;>>A@@@??;?<@@=AA??
@ATNG8:00044:02338
GATGGTAGGACGAGCGTCTGAGAGGTACTCATTCGTTTCGGAAGAGACAGGTACGTTAATAGTTAATAGCGTACTTCTTTTTCTTTGCTTTCGTGGTATTCTTGCTAGTTACACTAGCCATCCTTACTGCGCTTCGATTGTGTGCGTACTGCTGCTATATTGTTAACGTGAGTCTTGTAAAACCTTCTTTTACGTTTACTCTCGTGTTAAAAATCTGAATTCTTCTAGAGTTCCTGATCTTCTGGGTGCGCTACAGTCTCTCTACCATCGATCTTGGTAAGTCT
+
55<<8<@@<@@@?B<==>===BBB?BBBBBAA>CCCE>CC@C@BBBDDCC@CCDCC@C@BBBB=A?ABBCC;;:D>;;;;;*;;;,:>>:4<<<@7A<>=>B99;ACDJBEEECBBBD@BBA@C@CCCBBBBB?BCDD?BBCBBCCCCBBABBBEBBBCB?@?=?@CCCCCCCBB>BBACC7>9>9;:::-;E@A@;@;;;BBBAAA4;;;;(:==?@@C@CC@BBCCBCB@D@BBBBBA=?:::.;BABCCCCDCCCCBAA@BC@CCBCDBBB@D@BC@CAAC
@ATNG8:00027:02382
GATGGTAGCTCTGCTCTGACTCTCGTACTCATTCGTTTCGGAAGAGACAGGTACGTTAATAGTTAATAGCGTAACTTCTTTTCTTGCTTTCGTGGTATTCTTGCTAGTTACACTAGCCATCCTTACTGCGCTTCGATTGTGTGCGTACTGCTGCAATATTGTTAACGTGAGTCTTGTAAAACCTTCTTTTACGTTTACTCTCGTGTTAAAATCTGAATTCTTCTAGAGTTCCTGATCTTCTGGGTGCGCTACAGTCTCTCTACATCGATCTTGGTAAGTCT
+
@@00)/77989;>>==>=;;;<<<;;9:97//+/:;;(/504.4999:;;.5666:5<85544.5.555////)/:)//;;.//+5:<<24455.55:799.55::==8=====<A@8===29.9@99:@;B?CB@C?@CCCBBACBBA@A@?;;4:4C:9929.4455;;>=>7<5555&5496;>@>0::999,000/:77//58<<<0;:<65156<<266>>==>2505:899834455)5;<<<<==<>==55554555544444:5;6996;;;<
@ATNG8:00016:02426
GATGGTAGGAGACACGTCGCACACGTACTCATTCGTTTCGGAAGAGACAGGTACGTTAATAGTTAATAGCGTACTTCTTTTTCTTGCTTTCGTGGTATTCTTGCTAGTTACACTAGCCATCCTTACTGCGCTTCGATTGTGTGCGTACTGCTGCAATATTGTTAACGTGAGTCTTGTAAAACCTTCTTTTTACGTTTACTCTCGTGTTAAAAATCTGAATTCTTCTAGAGTTCCTGATCTTCTGGCGCTCTGTCACGTCTGCTACCATCGTTCTTGGTAAGTCT
+
9A>>@BAB@CCCBBCCBBBDDDBBBBDCCCBA?ACCC>CD@C@BBBBCBD?CBBBB@D@CCCC?B?BBCBBBBBB@A@@@@2AB?C@@@;ABCB?BAB>BB<@@BCBB?BBBBCBAA;><A;C:>>>>>>>>:>A>>9>>>>==@?AA??@@>??<@?><AA;A;@===>@A@@8>>@AA2>:=:??@@@/@A<>>9>A>>>>?=>><AAAA/A=>=B<A<@@<@@@@A@@<@<AA>99=///;566999<<?@@@@A;:;@BAA<AAA@@<>>;B@CE@CBBB
@ATNG8:00034:02434
GATGGTAGCTATACGTATATCTATGTACTCATTCGTTTCGGAAGAGACAGGTACGTTAATAGTTAATAGCGTACTTCTTTTTCTTGCTTTCGTGGTATTCTTGCTAGTTACACTAGCCATCCTTACTGCGCTTCGATTGTGTGCGTACTGCTGCAATATTGTTAACGTGAGTCTTGTAAAACCTTCTTTTTACGTTTACTCTCGTGTTAAAATCTGAATTCTTACTAGAGTTCCTGATCTTCTGGTCTACTACACTGTACTCTACCATCGATCTTGGTAAGTCT
+
@@?@<@BCCCCCCCBBCCCICCCA@@?;AB;;9;BBJ@CC@CGCBBCBBB89;ABB@B@@@AC?C?B???@@@;?:<>><=)<;6A???:?BAA?A??<?B<@::78<.3334=;BB>=:89?=?BC>=>=><@>>><;;:888A>>>=<95555.5799>>;@<;:;????>>9=;;::-76;699:::+:?@AA:>>>@AA>==>=CBB5B>>;71759;+//@===AA<@<@>9>>A=@;;5;=;;;;::;;AABB>>>=9859///>=661;;?>;??;;
@ATNG8:00019:02509
GATGGTAGAGAGAGCTCTCTCATCGTACTCATTCGTTTCGGAAGAGACAGGTACGTTAATAGTTAATAGCGTACTTCTTTTCTTGCTTTCGTGGTATTCTTGCTAGTTACACTAGCCATCCTTACTGCGCTTCGATTGTGTGCGTACTGCTGCAATATTGTTAACGTGAGTCTTGTAAAACCTTCTTTTTACGTTTACTCTCGTGTTAAAATCTTGAATTCTTCTAGAGTTCCTGATCTTCTGGGTCTACGCTCGTCGCGCTACCATCGATCTTGGTAAGTCT
+
A?:;>@BCBCCCBBB;9:@B??A;@CBBBIAA?ABBB=BE@C@CCBBAAA>AAB@@=@?B@;;08;;>BB???;<67799+3849333,3:;=9<<;<>@0/00/995:===@ACC??>>=B<@@???@@@<@@@A=B@@@@@@BB??>>>@@@;>>><?@<A=B@@==>?DB6:;>?>/>:>7;;EDD/>>::;1977///:668-687)255.59494550396//.75947==;==1///@6663;///9:9:>>???>>>;?;;;BB??;?<AB=C>>>
@ATNG8:00023:02496
GATGGTAGCTCTGCTCTGACTCTCGTACTCATTCGTTTCGGAAGAGACAGGTACGTTAATAGTTAATAGCGTAACTTCTTTTTCTTTGCTTTCTGTGGTATTCTTGCTAGTTACACTAGCCATCCTTACTGCGCTTCGATTGTGTGCGTACTGCTGCAATATTGTTAACGTGAGTCTTGTAAAACCTTCTTTTTACGTTTACTCTCGTGTTAAAATCTGAATTCTTCTAGAGTTCCTGATCTTCTGGATACACTCATGTGCACCTACCATCGATCTTGGTAAGTCT
+
488767<@<0//<<<CCBBBBBA@CCCCCC6949<<>4>=250599555<.55:55.579945069=<;:///)/;6:;;;:'///(489:1///7:)//4.3828345<>@>C>?@>@?=@@@?C@ECBBB@@@>ABAA=ACCCDCBBB@A@@@BBC?BBB=@@>B=AA@@@BBBB=B:;;;.99=;9:;;;*;@A@@9@0000/7//5.555&5::56269=>8696995>7;5;=<559:>>B6::CCCBCBB;;;;C;;7;CA<@;::@>>@<@;@B?BBCC
@ATNG8:00035:02519
GATGTAGCTCTGCTCTGACTCTCGTACTCATTCGTTTCGGAAGAGACAGGTACGTTAATAGTTAATAGCGTACTTCTTTTTCTTGCTTTCGTGGTATTCTTGCTAGTTACACTAGCCATCCTTACTGCGCTTCGATTGTGTGCGTACTGCTGCAATATTGTTAACGTGAGTCTTGTAAAACCTTCTTTTTACGTTTACTCTCGTGTTAAAAATCTGAATTCTTCTAGAGTTCCTGATCTTCTGGGTCTACGCTCGTCGCGCTACCATCGATCTTGGTAAGTCT
+
@@@BCBBBCCCCCCCCBBCCCBBBCCCDC99;:CCC=CC>A>BDDCDCF@CBECC?C@DDCC>A?ACBGCBBCCABBCCC1BC@BBBC=CECB:;=B>BC@CBBDCC@CCCCCCCB?BBB@D@DDCBBAAA?CCCC?CBCBBBCDDBBBCBBBA?CCC?CD?B>AACCCCECE@CA?A>7==@;:9999(9ABBC>CCCCCCCBBB@DDCC5CCBCC@C@BB?BBBCBA@>@@@@ABBC?BACC<BCBBBDCCCBBBBBBBCBB>BACCBB@@<A?BC@DAAA
@ATNG8:00037:02517
GATGGTAGCGCATATCAGCGCAGCCCAGAAGATCAGGAACTCTAGAAGAATTCAGATTTTTAACACGAGAGTAAACGTAAAAAGAAGGTTTTACAAGACTCACGTTAACAATACTGCAGCAGTACGCACACAATCGAAGCGCAGTAAGGATGGCTAGTGTAACTAGCAAGAATACCACGAAAGCAAGAAAAAGAAGTACGCTATTAACTATTAACGTACCTGTCTCTTCCGAAACGAATGAGTACGATGAGAGAGCTCTCTCTACCATCGATCTTGGTAAGTCT
+
BCCC?C969<=CCCDECCBBBCCCC>CCC?CCDBBB:;:;CCBCCE@BB?A?AABBCCCD5C@ECCCCCCCBCB<@C99999*:B=B2;;;6;CC@HBBCDAA0000@AAGAADCCCCBCCCCCCCBBBCCD@CCCC?BCGCBBBA<@=@:98:BBBECCC?CCCBBB?BB@BBB?BBBBA8@7848CCCC3BB?B898CCCCC=B?BBBB<@<?@BBC@CCBCCDC@C@BBB<BAA>BCBDDCBAB???CA@BBBBBBBA@@BB>B@AACBBB?A?CD?D@?@
@ATNG8:00043:02487
GATGGTAGCGCACACATAGATACAGTACTCATTCGTTTCGGTAAGAAGACAGGTACGGTTAATAGTTAATAGTACGTACTTCTTTTCTTGTCTTTCTGTGGTATTCTTGCTAGTTACACTAGCCATCCTTACTGCGCTTCGATTGTGTGCGTACTGCTGCAATATTGTTAACGTGAGTCTTGTAAAACCTTCTTTTTTTACGTTTACTCTCGTGTTAAAAATCTGAATTCTTCTAGAGTTCCTGATCTTCTGGAGATACACATGATACTCTACCATCGATCTTTGGTAAGTCT
+
//7727000;559999;:99:55599999:99555-8188366*.-(-55..(5555.5.4.4499./*0;///////77)//77*//)///88/9434;799979823339:>9>@@?CB@A?ACC@C@CCCFCCCC@BBCCAEBBBCCDDCCBBBCCCC@BBB@BB@B?BB@A@CCBA=?::::-;5;;;;;;;;;#;BCCE?BBCBABBBAA5;;;;*<AAACACAGHAA><==00+0+0B@A@C8;;@=@CCBBBCCCECCBBCCCBBB@CCCB@@?@@<A@BBAC@@@
@ATNG8:00038:02530
GATGGTAGCATCATGCATATCTCACCAGAAGATCAGGAACTCTAGAAGAATTCAGATTTTTAACACGAGAGTAAACGTAAAAAGAAGGTTTTACAAGACTCACGTTAACAATATTGCAGCAGTACGCACACAATCGAAGCGCAGTAAGGATGGCTAGTGTAACTAGCAAGAATACCACGAAAGCAAGAAAAAGAAGTACGCTATTAACTATTAACGTACCTGTCTCTTCCGAAACGAATGAGTACTATGTAAAGCTCTATACTAATCGATCTTGGTAAGTCT
+
CDCC@CBCBDDDCBBBCCCCCBBCC;9:E?AABB@@=@>@@BCCBB>@C?D?BBAAAAAA1@7BBCBBBB997<3989999:';95:5;;:49@C@;=:CBBBDEGD@CB?BBB>BBBCCCBBBCDDCCABD@DBBB@BAAACC@?=A?C;;7:A?>AB@A>ABCBBC@CB?CCC?BBBBA;9:9<@@@AA2BC?BCBBB?@?@<?;?BDE<@<>>BAA=ABAAACB?C?CCD=BAA>ABBCBBBBBBCBBB=CBBB>>?AAAA?B@BBA==6;6;?;?==>
@ATNG8:00043:02535
GATAGAGAGACTGTAGCGCACCCAGAAGATCAGGAACTCTAGAAGAATTCAGATTTTTAACACGAGAGTAAACGTAAAAAGAAGGTTTTACAAGACTCACGTTAACAATATTGCAGCAGTACGCACACAATCGAAGCGCAGTAAGGATGGCTAGTGTAACTAGCAAGAATACCACGAAAGCAAGAAAAAGAAGTACGCTATTAACTATTAACGTACCTGTCTCTTCCGAAACGAATGAGTACGTGTGCGACGTGTCTCCTACCATCGATCTTTGGTAAGTCT
+
DCCABACCCCCCBBBDDCCCCC>CCC@C@@@BB@C@CCCAAAD@CC?D????BBCCB2B?BBBCCBBB>><7=?=@@@@0@D=C>BBB:BCC@CCCCCCG@@?A@FC@CBC?CCBBCCCCCCCCDCCCC?CCCC?BBBB@??B:?;???<?CBEDCCA?CAABBB@@B?BBB=AA9::28???BCBBD3BBAF998?@?7638;?>@A8<7;BCCC?CBBBBCC?C=ABC=B8979CCCBBAAAABBCBBB??@AB??5::;5:A>==?:::6?>AD?D???
@ATNG8:00065:01949
GATGGTAGCTCTGCTCTGCACTCTCGTACTCATTCGTTTCGGAAGAGACAGGTACGTTAATAGTTAATAGCGTACTTCTTTTTCTTGCTTTCGTGGTTATTCTTGCTAGTTACACTAGCCATCCTTACTGCGCTTCGATTGTGTGCGTACTGCTGCAATATTGTTAACGTGAGTCTTGTAAAACCTTCTTTTTACGTTTACTCTCGTGTTAACTGAATTCTTCTAGAGTTCCTGATCTTCTGGGCAGACTCTCACACGCCTACCATCGATCTTGGTAAGTCT
+
////)4444445<<;88----855/5555=<<<;>>?>6<<@D?;666=>>7;;<;;6;8<99;)/)----/::::6=<<<<)::<<ABC<@>99.929==@@6;;@A>C@AB=@@B=B;>>?:>8>@@>@>@A=?@AA7;;CBC;00?;0000//:488=7550558:9;5569@;>9:::&9.9.95555$5>@@A6?000//7779698=>==:=?AB>@@@?@::68:>?=969<@:::,995:<@@>BB<C??;<<<=9A@@>=944050447=;;;
@ATNG8:00076:01938
ATGGTAGGTGCAGCATGAGTGTATCCACGAAGATCAGGAACTCTAGAAGAATTCAGATTTTTAACACGAGAGTAAACGTAAAAGAAGGTTTTACAAGACTCACGTTAACAATATTGCAGCAGTACGCACACAATCGAAGCGCAGTAAGGATGGCTAGTGTAACTAGCAAGAATACCACGAAAGCAAGAAAAAGATGTACGCTATTAACTATTAACGTACCTGTCTCTTCCGAAACGAATGAGTACTGCGTCTCACTCTCGCCTACCATCGATCTTGGTAAGTCT
+
488.444.49://////599955/72---53--/778.4.48;00/0*/7274::/66>>>)605<;9;;<<=A<6995555&5;7;.555,4;@=@@?ABB????B?AA>A?>;?BBABCCBBBGIGBBBC@BA;;:;AABAC@?9@=A;;4:@@@BCBC?BFBBAA>AA?BBB?DBA@@8?994:BCDD3BBBBBB?@?CCCACACICD?@=ABBDDBGBBBB;;6;@BCC?CBB@BCA@?@CDAAACBBBCCCCCDCC@CCDBFBBCCBBB?C@BD@B:;;
@ATNG8:00080:01921
GATCGCGTCGCTATCCCAGAAGATCAGGAACTCTAGAAGAATTCAGATTTTTTAACACGAGAGTAAACGTAAAAAAGAAGGTTTTTACAAGACTCACGTTAACAATATTGCAGCAGTACGCACACAATCGAAGCGCAGTAAGGATGGCTAGTGTAACTAGCAAGAATACCACGAAAAGCAAAGAAAAAGAAAGTACGCTATTAAACTATTAACGTACCTGTCTCTTTCCGAAAACGAATGAGTACACACTCTCATATGACACTACCATCTATCTTGGTAAGTCT
+
:0/9=?@><<<<=;9909=>8=:<<6626:?666>AG<@C@C:A>A@@===9$;:;BB=>@<66/;1;///////#/727)5555$55<7556<<;:;<8<2668=;;9;>>===AA<?>:=777A0399949B@@AA??;>:<:<:0////988183339;755.544.4:4444&4944(47333$///(////99:77,33(3888395:///75:9:=<:::.713777(7@@295?=;;77333389333338;;889//(/8/55549.4.4516<<<
@ATNG8:00080:01951
GATGGTAGTCTCAGATAGTCTATAGTACTCATTCGTTTCGAAAGAGACAGGTACGTTAATAGTTAATAGCGTACTTCTTTTTCTTGCTTTCGTGGTATTCTTGCTAGTTACACTAGCCATCCTTACTGCTGCTTCGATTGTGTGCGTACTGCTGCAATATTGTTAACGTGAGTCTTGTAAAACCTTCTTTTTACGTTTACTCTCGTGTTAAAAATCTGAATTCTTCTAGAGTTCCTGATCTTCTGGAGATACACATGATACTCTACCATCGATCTTGGTAAAGTCT
+
:;;;:@>>=BB?AABAA<CCCBBAA0//<;:<8@<==6666@8<A;CEDL;;;DCC@C@BB;98;;A@C;;;=<:544449':@=B<BB=@<=><?>>9<@:999=9?8@@@==955.544.4.59;://///379:<9<>>@=====?CBBAABC?CA@>@C@C@EACBBBB@A;;;;;;.;=A=;;;;;*;B@AA<BBBBDCBB;;5;;;;*;@?AB?B>BB?BBCD@;;7;?@ABB@A=@@A?BAAAAABBB@B?????>>9;083449777392333(5<99
@ATNG8:00078:01973
GATGGTAGGTGCACATGAGTGTATCCAGAAGATCAGGAACTCTAGAAGAATTCAGATTTTTAACACGAGAGTAAACGTAAAAAGAAGGTTTTACAAGACTCACGTTAACAATATTGCAGCAGTACGCACACAATCGAAGCGCAGTAAGGATGGCTAGTGTAACTAGCAAGAATACCACGAAAGCAAGAAAAAAGAAGTTACGCTATTAACTATTAACGATACCTGTCTCTTCCGAAAACGATGAGTACGATGAGATCTCGTGTGCTACCATCGATCTTGGTAAAGTCT
+
78::4@<;05@=<<=>@?CA>0///)/443444:43-4.48:99:;7::.5.49455@@@+@7556;;;<??@?4@:::999(9?=<9>>=0=>>5;?>CCCB@@<?<?B=CBC988?<>?@>000//<<::<A@@C<???CBBDD@C@B;;:;BBBDCCC?9955889@@?BB=58=BBC;A781999999%7;537.7>?@A?B?D;A;>=:=87:8878/662552:4942222&2222252222229666955...---..666057955333.3(...'//44
@ATNG8:00094:01988
GATGGTAGGCACTGCGCACACATCCCAGAAGATCAGGAACTCTAGAAGAATTCAGATTTTTAACACGAGAGTAAACGTAAAAGAAGGTTTTACAAGACTCACGTTAACAATATTGCAGCAGTACGCACACAATCGAAGCGCAGTAAGGATGGCTAGTGTAACTAGCAAGAATACCACGAAAGCAAGAAAAAGAAGTACGCTATTAACTATTAACGTACCTGTCTCTTCCGAAACGAATGAGTACACACTCTCATATGACACTATCGATCTTGGTAAGTCT
+
>BBB@BDD@E@@BFBCCFGCCCCCD=CCC?C?@A::9<@BBDDCCC?BB@C?AA@:;;;;);>ACDCCCCC??@6>@;;;;-5<7<.555&5<@=B@@ABCBBB?B>@A=ACC=AABBCBCCCDDCBBC??<?@@@<@@???BBB?B@DAA?BCCCDBCC?BBCBAA>AB?BBB>BB>>>88<8;ABBBC3BB<@===AAAAA7;7;C==8=8=>BBC@CABAABB?B?BCD>CCC?BABBBBCCCA@@BBCCCB@BBBADABBBDCCBB?D@DD?BB@@
@ATNG8:00056:02041
GATGGTAGTACATGATAGACGACACCAGAAGATCAGGAACTCTAGAAGAATTCAGATTTTTAACACGAGAGTAAACGTAAAAAGAAGGTTTTACAAGACTCACGTTAACAATATTGCAGCAGTACGCACACAATCGAAGCGCAGTAAGGATGGCTAGTGTAACTAGCAAGAATACCACGAAAGCAAGAAAAAGAAGTACGCTATTAACTATTAACGTACCTGTCTCTTCCGAAACGAATGAGTACGATGAGATCTCGTGTGCTACTATCGATCTTGGTAAGTCT
+
CAAA9<<C>@<@5544445<444;;5;=>9><@??;7;7;@@<<;B>;;29-7<9::<<<+<?CCBBBBA@?@A8@@??@BB1BG@D@CCC;BCF?AABBBBA@@<A<@B?AAC?9:9CCBBBBCCCDBBBB?;;;BACCDDCDA@=A>BAA=BABBAABB?BBBAAB@BB??A@=@@===6=:938CCBB1BB8>788@=?AA>A?===C>=>>ACDB@BDBBBBB?A>@@@9>@C<@@??A>@@9:7>?AA@999>@A898FDBB>???>>?1:49A?BBBB
@ATNG8:00074:02060
GATGGTAGCTCACGTACGTCACACGTACTCATTCGTTTCGGAAGAGACAGGTACGTTAATTGTTAATAGCGTACTTCTTTTTCTTGCTTTCGTGGTATTCTTGCTAGTTACACTAGCCATCCTTACTGCGCTTCGATTGTGTGCGTACTGCTGCAATATTGTTAACGTGAGTCTTGTAAAACCTTCTTTTTACGTTTACTCTCGTGTTAAAATCTGAATTCTTCTAGAGTTCCTGATCTTCTGGTCTACTACACTGTACTCTATCGATCTTGGTAAGTCT
+
AAAC?CBBBCCCDCDC;;;CBBBAABBBBBAA?ACCC?BB?B@CCCCCCD?BBB;;8;?B>BC?A?ADDC@@@CC?ACCCD3BB?BBBB=AAAE?BB@=??000;;?@:>AACBBBB@@@?;@;@AAAA<<==@@>>:>??:::=???@>=>???:>=>;>B=D;>???BA@@@<>????5?=@=?=<<<,7=222),,,,,,6657-///&....73825505995555385>A=99=///9488:>>>>AE>>>???B===BAAAA?@<@=>=8<>>>
@ATNG8:00082:02054
GATGGTAGAGAGAGCTCTCTCATCGTACTCATTCGTTTCGGAAGAGACAGGTACGTTAATAGTTAATAGGCGTACTTCTTTTTCTTGCTTTCGTGGTATTCTTGCTAGTTACACTAGCCATCTTACTGCGCTTCGATTGTGTGCGTACTGCTGCAATATTGTTAACGTGAGTCTTGTAAAACCTTCTTTTTACGTTTACTCTCGTGTTAAAAATCTGAATTCTTCTAGAGTTCCTGATCTTCGGGTGTATCAGCGAGTATCTACCATCGTTCGGTCAGAGTCT
+
9?;?>AB;;;AAAAB;:9BCBBCCA;;;;;;A?BCCE?DD@D?CCCBCBA>B:9;@9C<@AAA:=:=00+/;;;@@7@@@@?.>>5=?><18BBC>AAA=A@5::AAAA?BBBBBB@A=@@>>;?@AAAA@@;@@@@8;;==>=>BB???@A@??<?==8=?:?;>@@?;:<7825;;CC.A;A475666)68---(--3---3//549996)6222>6:688158;:88=:>5>>99=>99990///;;=@>B@????B???B<@@AAD:=>:=?AA>===B
@ATNG8:00086:02025
ATGGTAGCTCTGCTCTGACTCTCGTACTCATTCGTTTCGGAAGAGACAGGTACGTTAATAGTTAATAGCGTACTTCTTTTTCTTGCTTTCGTGGTTATTCTTGCTAGTTACACTAGCCATCCTTACTGCGCTTCGATTGTGTGCGTACTGCTGCAATATTGTTAACGTGAGTCTTGTAAAACCTTCTTTTTACGTTTACTCTCTTGTTAAAAATCTGAATTCTTCTAGAGTTCCTGATCTTCTGGTGTCTGATCGTATCACTACCATCGATCTTGGTAAGTCT
+
//4.44449::?>:7<///977/555599:<7;<==6==;?;=>?>A<>=B<=@A=A?BBBB?CAECCCCAAADACDCEC5BB<;<ED<B:;9.9.5=9=D=@@????=C?>B?CCC?BBB@D@JCCBBBBB8;;DB7;;BB@@@BBBBBCBAABA@@A?CC@C?DBCCEBCBB>B;;;;.;>C>;<<<<*;AAAD>CBBCCCD>A@4;;;;*;;;9C=B@AA?@CCCCCF?B?;<;BCC?AAA?CCBCBCCFGCBCCHCAAACACBBBBBBA?CACCACC@A
@ATNG8:00059:02072
GATGGTAGGAGACACGTCGCACACGTACTCATTCGTTTCGGAATGAGACAGGTACGTTAATAGTTAATAGCGTACTTCTTTTTCTTGCTTTTCTGTGGTATTCTTGCTAGTTACACTAGCCATCCTTACTGCGCTTCGATTGTGTGCGTACTGCTGCAATATTGTTAACGTGAGTCTTGTAAAACCTTCTTTTTACGTTTACTCTCGTGTTAAAAATCTGAATTCCTCTAGAGTTCCTGATCTTCTGGGCTGCGCTGATATGCGCTACCATCGATCTTGGTAAGTCT
+
AABD@CBB?BDDCCCBCCCCCCCDCCBB;;AB>@@@=<=@:>,////99<<8<>8886:)///838377:<:::;<6;;777'7738////&///6:*0/<2:=3<;:95:155555557/5><6><85855259:;=9@;;;;AAA;;;=>==?;::+///366163<<=BA???A<????>2>8=:=;@@@,=<666*--7---77-/)-333(3-//;7;9B;>>?@>>=>5;5;=>>=>:9<;;6<///=<;<;<;>@@BBAAA;@@@@A@@@=A<=<7;???
@ATNG8:00063:02101
GATGGTAGGAGACACGTCGCACACGTACTCATTCGTTTCGGAAGAGACAGGTACGTTAATAGTTAATAGCGTACTTCTTTTTCTTGCTTTCGTGGTATTCTTGCTAGTTACACTAGCCATCCTTACTGCGCTTCGATTGTGTGCGTACTGCTGCAATATTGTTAACGTGAGTCTTGTAAAACCTTCTTTTTACGTTTACTCTCGTGTTAAAAATCTGAATTCTTCTAGAGTTCCTGATCTTCTGGTGTCGTCTATCATGTACATCGATCTTGGTAAGTCT
+
BBBD?BBC?ABBCCCCCBCBCCCBBCCCCCCC@CDCC>CC@CADBCDDBB=CBCCC?C?CCCC?A;?@BCB@@BB?BBBBB3@B?BBBB>BCBA>ACB?BB=@@ACCC>@@AAA@?@>A@@:@;@>>=====;>>@C065A@>@===ABCA>>>A;AAA<AA<A<A@@@>>>@@;@AAAA5C<@<??@>>.??:::09<<<??A>>>=AAAA/B<<<?>D=@?;@?>?7779=9<=@?@?;>>A<>>>CC>=<=AAD>>>AA>>533933*-,-;299;;
@ATNG8:00073:02115
GATGACGAGCGTCTGAGAGGTACTCATTCGTTTCGGAAGAGACAGGTACGTTAATAGTTAATAGCAGTACTTCTTTTTCTTGCTTTCTTGGTATTCTTGCTAGTTACACTAGCCATCCTTACTGCGCTTCGATTGTGTGCGTACTGCTGCAATATTGTTAACGTGAGTCTTGTAAAACCTTCTTTTACGTTTACTCTCGTGTTAAAAATCTTGAATTCTTCTAGAGTTCCTGATCTTCTGGTGTCGTCTATCATGTACTACCATCGATCTTGGTAAGTCT
+
CC@???:59995<===>?C@DBE;;;?5<00/)//)/3877898:7:::9;49/333=5:4898///////+/;;;;)//+/8991::6;244:687,3777886;<<;<:;=8<?A=@9=>83388;48<=B>???B???CCAA>886;;285A;AA5818A==@??;9498;;;,96=78866(2657718:::;://.708997'7./)/05>6<?7?A?A>??9=;989@@@*00;60//6669877660////;896444=::::5:.443554;
@ATNG8:00075:02105
GATGGTAGGCGTGTGAGAGTCTGCCCAGAAGATCAGGAACTCTAGAAGATTCAGATTTTTAACACGAGAGTAAACGTAAAAAGAAGGTTTTACAAGACTCACGTTAACAATATTGCAGCAGTACGCACACAATCGAAGCGCAGTAAGGATGGCTAGTGTAACTAGCAAGAATACCACGAAAGCAAGAAAAAGAAGTACGCTATTAACTATTAACGTACCTGTCTCTTCCGAAACGAATGAGTACGATGAGAGAGCTCTCTCTACCATCGATCTTGGTAAGTCT
+
>@99.5::255=9@@@@<=55545505;@9;<<<@@:@<<<<;///;0.-38--//777'73898334449==4;733333$39381777+777188:9;::9616/55278>5///88566:9:9>667717779498:9999905058;7;;;==88845::83453:6;;<6:::;@9>?;457676(7945552222295:05599494<>>=?;>===A<<894666-7;;48>::-------.766522222799822.2777877715.3547//.
@ATNG8:00082:02075
GATGGTAGTACATGATAGACGACACCAGAAGATCAGGAACTCTAGAAGAATTCAGATTTTTAACACGAGAGTAAACGTAAAAAGAAGGTTTTACAAGACTCACGTTAACAATATTGCAGCAGTACGCACACAATCGAAGCGCAGTAAGGATGGCTAGTGTAACTAGCAAGAATACCACGAAAGCAAGAAAAAGAAGTACGCTATTAACTATTAACGTACCTGTCTCTTCCGAAACGAATGAGTACCTCTCAGACGCTCGTCCTACCATCGTATCTCAGGAGTCT
+
5A=B@CCCCDCCBBBCAAB@;;;BC@CCCACCCBBB6;49ABBCAC@BB@C?DAA;;;;;.;@CDGDDCCCBBB;@@:;;:;*;C<@?ADE<CCFGCCCCBCE;;8;=BA@CDC?BBCCCBBACCDCBBBCCACCDD@@@@CDBBB@E@CBB?CBCCCCDC@CCCBCB?CA@CCD>AAA@?8@9949CEFD3BC?B9:9BBCBB?B@BBBB>A>=ADBB>BCCCDDC@B@BCE?CCC@BBCBBCB@BBBBA@CBBBB>?>B@BAB>?998BCCDDCCD@BBBAA
@ATNG8:00052:02162
GATGGTAGATACTCGCTGATACACCAGAAGATCAGGAACTCTAGAAGAATTCAGATTTTTAACACGAGAGTAAACGTAAAAGAAGGTTTTACAAGACTCACGTTAACAATATTGCAGCAGTACGCACACAATCGAAGCGCAGTAAGGATGGCTAGTGTAACTAGCAAGAATACCACGAAAGCAAGAAAAAGAAGTACGCTATTAACTATTAACGTACCTGTCTCTTCCGAAACGAATGAGTACTACTCTCAGAGACACACTAATCGATCTTGGTAAGTCT
+
BBBB@BCA;;<<=;666<;:>000+//;5;;<<=BAFAC@A@C??<?D=?<?@>9999:(9;@AAABC:88@@8=<;;:;-595:5<@@0@AE?A99;@@@BB?B?@@9?@@5:;AABBBAACCC@@@@@=@BCC@EC@@@BBA?C?CBB>AABBBBBCAAAABBB?BB>A:958:BBC=BBA<=;<<=,===?A@AB??BD=B=>?>?=@<A>BAA>@BDCBBB>A8::B9?@C?CDB?@@FBAA????BAB@@A@AB<777;9778=95>:<<<<><:
@ATNG8:00054:02122
GATGGTAGGACGAGCGTCTGAGAGGTACTCATTCGTTTCGGAAGAGACAGTTACGTTAATAGTTAATAGCGTACTTCTTTTTCTTGCTTTCGTGGTATTCTTGCTAGTTACACTAGCCATCCTTACTGCGCTTCGATTGTGTGCGTACTGCTGCAATATTGTTAACGTGAGTCTTGTAAAACCTTCTTTTTACGTTTACTCTCGTGTTAAAAATCTGAATTCTTCTAGAGTTCCTGATCTTCTGGATATGAGTGACTCGTGCTACATCGATCTTGGTAAGTCT
+
55;>9=BC@B@@@ABBDCCBABBDABBCDCBB=B@@@9@A>B?BBB@@ABB=@AAA?@AECDD@B?AFCCCCCCD=::::;*;@=AACB=A>@>:?;B=BB9;;:AAB?BFCCBCCLACBB>B?BBCBCBBB@CCDD@BBCBBBCBCC@@@CBBC@CBC?BC@C@CBCBDDFBB>A;;;;.;>C>;;;;;*;CCCF>ABCCCCC@A@5;;;;*;@@AC@CACD@CCBBBCC@C@CCCEBC@@@AAFCCBCCCCBCCCCCBBBBBBBBBCCCCC?C?BC?CBBB
@ATNG8:00058:02126
GATGGTAGGTGCACATGAGTGTATCCAGAAGATCAGGAACTCTAGAAGAATTCAGATTTTTTAACACGAGAGTAAACGTAAAAAGAAGGTTTTACAAGACTCACGTTAACAATATTGCAGCAGTACGCACACAATCGAAGCGCAGTAAGGATGGCTAGTGTAACTAGCAAGAATACCACGAAAGCAAGAAAAAGAAGTACGCTATTAACTATTAACGTACCTGTCTCTTCCGAAACGAATGAGTACGATGAGAGAGCTCTCTCTACCATCGATCTTGGTAAGTCT
+
::<=7<<@<@;;B>??>ACCCCCBB@CBD?A<;;AA=A@CCCCCCD@CC?B?A??999:::%;5;CBCCCCB;;;6:ACBCCC3BA?B=@@@9@CD@CCBBBCCCC@C?@@>@A@?BBBABCCBCCBBCCCDD@CBBB?BBBBBCBC>@=@994:@@AACCC@CCCCBB@BC@@?>@BBBCB=A@@?@@@@@2@@=A@??DCBBB7719>==5;6;?BCCABBA@AB@5;5;<;09??;??CCCCACCCABBABBCBB?>>ABBBB?B@A=@?::5?=@A>BA@@
@ATNG8:00061:02168
GTGGTAGACACGTGTGCTCTCTCGTACTCATTCGTTTCGGAAGAGACAGGTACGTTAATAGTTAATAGCGTACTTCTTTTTCTTGCTTTCGTGGTATTCTTGCTAGTTACACTAGCCATCCTTACTGCGCTTCGATTGTGTGCGTACTGCTGCAATATTGTTAACGTGAGTCTTGTAAAACCTTCTTTTTACGTTTACTCTCGTGTTAAAAATCTGAATTCTTCTAGAGTTCCTGATCTTCTGGGATGTGTGCGCAGTGCCTACCATCGATCTTGGTAAGTCT
+
4<<;@?BAC>==<<6559;99;<;;;=<<;;7@@AD8>B?C?BB@:9;C=@@A@?:?=?9959B@?BABBBB;?6??@@<1AA:@::9,7A@@?A?;5:=500/6::5:A@BBA=>:=??8=:=??878??=A?>?589?A;;;A@?>==;888:<;;7//+/5:>>??@A@A<>>>CC6B:>8=====.;;?CD8>=B@@?@?8818:::)8:;::6<9:;7;>>A>==;?5;;=>;;56333-3---,27-//8833548//)-3222237*,+,909333
@ATNG8:00075:02163
GATGTAGAGAGACTGTAGCGCACCCAGAAGATCAGGAACTCTAGAAGAATTCAGATTTTTAACACGAGAGTAAACGTAAAAAGAAGGTTTTACAAGACTCACGTTAACAATATTGCAGCAGTACGCACACAATCGAAGCGCAGTAAGGATGGCTAGTGTAACTAGCAAGAATACCACGAAAGCAAGAAAAAGAAGTACGCTATTAACTATTAACGTACCTGTCTCTTCCGAAACGAATGAGTACAGAGAGTACGATATGTCTACCATCGATCTTGGTAAGTCT
+
BBCCCBBCEGCBCABACFGCCCDD=BCCAGB::;CAJ@BCCBBBA>??=??AA???CCD3B@BBCBBBCBBBC>B>@ADFE5CC@CADCC;CCE@CAAABCC@@?@@BB@CBB?BBBCBBCCCCCBCCCCC?CCCC@CAABBB?><@?B@A>ABBBCCCA?CDDBBB?@@;@@A<@A@@@;@@@=ABBBB3BC?BAAAB@@>>;><AB@@7:5:>??@=AAABBBB@CABBB=BCC?AAABBCCCCCAAABBBBDBBBBA>=8<;AAA@@@@@<><>A<@@>>
@ATNG8:00078:02156
GATGGTAGTTATACAGATCAGACACCAGAAGATCAGGAACTCTAGAAGAATTCAGATTTTTAGATCACGAGAGTAAACGATTAAAAAAGAAGGGTTTTTACAAGACTCACGTTAACAATATTGCAGCAGTACGCACACAATCGAAGCGCAGTAAGGATGGCTAGTGTAACTAGCAAGAATACCACGAAAGCAAGAAAAAGAAGTACGCTATTAACTATTAACGTACCTGTCTCTTCCGAAACGAATGAGTACGTGTGCGACGTGTCTCCTACCATCGATCTTGGTAAGTCT
+
//7739;@A;@<==666;><=BABB9<@B::;55554;7:==9:6<9=96:4/----555'--//////4333338(3333-37777$79,33(3;;;'333,377787///)/(.7266626667@CBBBBCCCBBBB?BBCC@AA@AA=<=3928=>9?A@@>??C>BABCB><;;5;;;4:=;;;3;>><>>>>>/==49777797;;3927999.5,28CCC@CBAABBC?A?ADM>CCC@@AAACBB???CBAAABBBBABCC?BBB?BAAABB@A>B@BC@C;;;
@ATNG8:00082:02145
GATGGTAGCATCATGCATATCTCACCAGAAGATCAGGAACTCTAGAAGAATTCAGATTTTTAACACGAGAGTAAACGTAAAAAGAAGGTTTTACAAGACTCACGTTAACAATATTGCAGCAGTACGCACACAATCGAAGCGCAGTAAGGATGGCTAGTGTAACTAGCAAGAATACCACGAAAGCAAGAAAAAGAAGTACGCTATTAACTATTAACGTACCTGTCTCTTCCGAAACGAATGAGTACCTCTCAGACGCTCGTCCTACCATCGATCTTGGTAAGTCT
+
;>AB=?;BBBBCCABBCCBBBBCBA=@A@=@AA@@@>@<:55;C@@=AA<?9?A=<=?=<'?:??=@@@@7:3<17794444$9;>C=@@@7AAA>;;9BBB=>@;C:CC:CBC?CC;:;BBBBCD@A@;;;>AA@@;>?@@DCCC?B?B@@=@BBABBBC@CCCCBB?BB@CBB?BBBBD<@99299:::(9@<ABBBBCAAA=C:>>>>9=9=>BBB@BBBAAAA=?=?BF>DCC?CDCBBBD?BDCCBAAABDCBBAA=B>=:=@>==@=>:A@DD?B???
@ATNG8:00068:02242
GATGGTAGCTCACGTACGTCACACGTACTCATTCGTTTCGGAAGAGACAGGTACGTTAATAGTTAATAGCGTACTTCTTTTTTCTTGCTTTCGTGGTATTCTTGCTAGTTTACACTAGCCATCCTTACTGCGCTTCGATTGTGTGCTACTGCTGCAATATTTGTTAACGTGAGTCTTGTAAAACCTTCTTTTTACGTTTACTCTCGTGTTAAAAATCTGAATTTCTTTCTAGAGTTCCTGATCTTTCTGGACAGAGTGTGCAGATAATCGATCTTGGTAAGTCT
+
ABCC@BCB@@;;56;>>>DCBBBBCCABBDCC@BCDG=CC@CACBBCCCC>AAB@@=@?BA@@>@?BCFAAA@00*000000%//)38=@8@B@@<<..)-.)--67///*3A=DCBAC?BB>9=;@ACC;;;>:@???6:8>;;;>>AAAA=>>>7;767)8=:=<A???ADDAA;@@AAA6@:>:88777(8>;<;1966///@::=<@A@@.>99:=-65(586(6<:96//*/699;@@BB7==@<??@@?>>>???@@?:;7;=A@@@D<A<@?<?@@A
@ATNG8:00085:02230
GATGGTAGCGAGCGAGTGTGTATACCAGAAGATCAGGAACTCTAGAAGAATTCAGATTTTTAACACGAGAGTAAACGTAAAAAGAAGGTTTTACAAGACTCACGTTAACAATATTGCAGCAGTACGCACACAATCGAAGCGCAGTAAGGATGGCTAGTGTAACTAGCAAGAATACCACGAAAGCAAGAAAAAAGAAGTACGCTATTAAACTATTAACGTACCTGTCTCTTCCGAAACGAATGAGTACGATGAGATCTCTTGTGCTACCATCTATCTTGGTAAGTCT
+
AB=B;BBCCCDDCBDCCCCDEGCCB?BCC@C@>==@4:4488899<437178<A;@<@FE1C@CCCBBB<655=4;666@@@+>>:?:>>>2@BB?BA?>@;;55269>>9;;?9==A?BBBBCBA@@@ABA@BA0000>@@@C@A>ABDBB@BBBDC@AA@AA@BBB??@=@BC@CAA@@8<99299:9:9%:@;9:7>=;<<?39:+::9=08167;<=9=>?BBBB?B<A@A;AAA>AAAABCBCCCDBBCAAA??:ABBAACC@DBBBBBBB?B?AA>BBAB
@ATNG8:00064:02312
ATGGTAGGACGAGCGTCTGAGAGGTACTCATTCGTTTCGGAAGTGACAGGTACGTTAATAGTTAATAGCGTACTTCTTTTTTCTTGCTTTCGTGGTATTCTTGCTAGTTACACTAGCCTTCCTTACTGCGCTTCGATTGTGTGCGTACTGCTGCAATATTGTTAACGTGAGTCTTGTAAAACCTTCTTTTTTACGTTTACTCTCGTGTTAAAAATCTGAATTCTTCTAGAGTTTCCTGATCTTCTGGGTCTACGCTCGTCGCGCTACCATCGATCTTTGGTAAGTCT
+
8//)///)///::<555>;:;;;7;>>>?>@9@?@@<AB@C@CCDBBBCAGFBBBAFFBBCC7<7;AB?AA@00+////0/$/@;?>CB=A<>>796>?AD?AAABBDICGGEECCCACAC?C@DDBBABBC@CCBB@AAACCBBADCCBBAAB@@A>>:0000?@@BB@B>00+0>A@B8B=B=@?@@@?(?CCCC?CABBBBBBAC=A@@@0@;;;CAC@DDAA@@@B;;;0;=@AABCB=@9;;0;AABCBBBBCCCDCCCCBB?BBBA?A9882:=?@?GBAA
@ATNG8:00057:02366
GATTAGTATAGAGCTCTACATAGTACTCATTCGTTTCGGAAGAGACAGGTACGTTAATAGTTAATAGCGTACTTCTTTTTCTTGCTTTCGTGGTATTCTTGCTAGTTACACTAGCCATCCTTACTGCGCTTCGATTGTGTGCGTACTGCTGCAATATTGTTAACGTGAGTCTTGTAAAACCTTCTTTTTACGTTTACTCTCGTGTTAAAAATCTGAATTCTTCTAGAGTTCCTGATCTTCTGGCGCGTATGTATGTCGCCTACCATCGATCTTGGTAAGTCT
+
55<7=>>=BCCBAA===>=><=;;5555555<<==6=>:>:<BACB@@=@FAAA>A>@AAB@B?CBB????8@6@@@@@+@?<?::9,7?AC@BBB@CB?AAACBB?BCBB<<?@4:7=4949AA::;@@<ABAA9=<A@@??=@@>>??:::8<<>;==:><AAAB???AB7;;@DD5@:>;AAAAA/??BBD:?>>>?===>>;>DDD/B:<;A:>:=G<??AA>>><A<@@ABBA9>=@;99:;<=99:><<<999166@7<8::>==>;>=@@=@@@>
@ATNG8:00058:02361
GATGGTAGGTGCACATGAGTGTATCCAGAAGATCAGGAACTCTAGAAGAATTCAGATTTTTAACACGAGAGTAAACGTAAAAAGAAGGTTTTACAAGACTCACGTTAACAATATTGCAGCAGTACGCACACAATCGAAGCGCAGTAAGGATGGCTAGTGTAACTAGCAAGAATACCACGAAAGCAAGAAAAAGAAGTACGCTATTAACTATTAACGTACCTGTCTCTTCCGAAACGAATGAGTACGATGAGAGAGCTCTCTCTACCATCGATCTTGGTAAGTCT
+
BBCE?BBB?BCCC@@<==BCCBBBB=A::6;@BBDD@D@BBBBBBA=AA>B?ACC:9:::*;>ACCCCECGCCB9AC99999*;@=@=@>?1@CC@BCBCCCC@@=??AA?BCC?BBBCDBBBBBBCCBCCC?CDCC?BBB@@@CC@E@D@@?@CCCCBBA?AAACCC=AB@CAB>ABCDC:999399999(9@<ABBBCCBBB>A>=???:=:=?CCCABBAAACC@C?CBC=CCC@BAAABBBCB@@@CCCBBBBBBCAA@@@>A@@<A>>><B?BB@BBBB
@ATNG8:00073:02321
GATGGTAGTAGTACACTAGTCATACCAGAAGATCAGGAACTCTAGAAGAATTCAGAATTTTTAACACAGAGAGTAAACGTAAAAAGAAGGTTTTACAAGACTCACGTTAACAATATTGCAGCAGTACGCACACAATCGAAGCGCAGTAAGGATGGCTAGTGTAACTAGCAAGAATACCACGAAAGCAAGAAAAAGAAGTACGCTATTAACTATTAACGTACCTGTCTCTTCCGAAACGAATGAGTACTGTATCTATGTGTGCGCTACCATCGATCTTGGTAAGTCT
+
44::056:<><=<<;;;;9;;;556:5659;;666>:>7<<<;;<@454393/---(----$,(,,,-/677:;::14355<<<+<;6:4999.99=4::<;?BB??<:9?>>???@BBBBCCABBBBCCCB@@=@BAA@BA;:;B@@<A?A;;6;A@@@ACC?B:99?A:9847A=488=;;,333,33337'7>8@BBBDBC==8<8;999:A;;;ABB?BBBBAAA>A=??C=AAB?ABBAAACDBBBBA::99:@@@@AA@@@><?>>>AAA;@;?@=BCBB
@ATNG8:00073:02342
GATGGTAGGTGCACATGAGTGTATCCAGAAGATCAGGAACTCTAGAAGAATTCAGATTTTAACACGAGAGTAAACGTAAAAGAAGGTTTACAAGACTCACGTTAACAATATTGCAGCAGTACGCACACAATCGAAGCGCAGTAAGGATGGCTAGTGTAACTAGCAAGAATACCACGAAAGCAAGAAAAAGAAGTACGCTATTAACTATTAACGTACCTGTCTCTTCCGAAACGAATGAGTACGATGAGATCTCGTGTGCTACCATCGATCTTGGTAAGTCT
+
/:::,95A;??>;;;;<=BCCBC;:5;=>8995<>B<@<@ABBCCC?BC=@<@AAABCC;C@CCAA@CCC;;;0;B@AAA49:29.95,5==:>BBBBCDBB=@=??;?@A=ABBBDDCCBBBCCCBAA@CCCD@CAAABBBD>B>@::8:BBCCCBB?BBBBBA?CC@AA@;>>@@?8@9939====.=@<@:::CBB??>????==:=6;;CCC@CEDDCBC?A?ACE?CCC@B@??BBBCDBBBAAAABAABBBBBBBB?B????B@?5?9>@=BBBB
@ATNG8:00093:02331
GATGGTAGTATATCGCGTCGCTATCCAGAAGATCAGGAACTCTAGAGGAATTCAGAATTTTTAACACGAGAGTAAACGTAAAAAGAAGGTTTTACAAGATCACGTTAACAATATTGCAGCAGTACGCACACAATCGAAGCGCAGTAAGGATGGCTAGTGTAACTAGCAAGAATACCAACGAAAGCAAGAAAAAGAAGTACGCTATTAACTATTAACGTACCTGTCTCTTCCGAAACGAATGAGTACGAGAGAGCACACGTGTCTATCGATCTTGGTAAGTCT
+
B;;5055;AABBBBBA@C9666=::5;?@<<BCCBB?A=CBAAA>>=29.47:://)/777'739;///::///:199/////$5<7<.555&5;;49;;<;;9:.4.4;3::;?BBCBCCAAAABBBCDCC?@@:;69==???>?<@>@CC?BB@?@?>?;@@>@><5;;(//6(/(/666.667178989)995:::::977;:>;@A@@8=:<8;9<8>555B?C??<:::5:00*///0>@@BBB@DCCBBA>>>BAABBA><A>>;;6;8<A8>>@>
@ATNG8:00057:02374
GATGTAGTATATCGCGTCGCTATCTAGAAGATCAGGAACTCTAGAAGAATTCAGATTTTTAACACGAGAGTAAACGTAAAAAGAAGGTTTTACAAGACTCACGTTAACAATATTGCAGCAGTACGCACACAATCGAAGCGCAGTAAGGATGGCTAGTGTAACTAGCAAGAATACCACGAAAGCAAGAAAAAGAAGTACGCTATTAACTATTAACGTACCTGTCTCTTCCGAAACGAATGAGTACTACTCTCAGAGACACACTACCATCGATCTTGGTAAGTCT
+
BBBCEDCBABBECCCBBBBCCCDCCBCC?CCCCBB@B?A@A>>@B?BDAG@::4>>>>=+=8=DB>=8BC=C=3;7;4494$4:7;.555&5<<9>AABAA@:;7;?AA=BBB>@@@ABCCCCCCCBBBCC@BBBB?@?@??@>?<@?AAA?BBBBBCCC@BBBBBB@BB?BBB>?@BBF>AAB?BCCCC/AA?CAA@CB@@D8=9=AAA;>:::@BB?BDBBBCD>A>ABB=BBB?BBCBBBCA@@ABBBBBCABABBBBAB@<A???@DBB:<9=?=DC@@
@ATNG8:00065:02458
GATGTAGGAGACACGTCGCACTCGTACTCACGTTTCGGAAGAGACAGGTACGTTAATAGTTAATAGCGTACTTCTTTTTCTTGCTTTCGTGGTATTCTTGCTAGTTACACTAGCCATCCTTACTGCGCTTCGATTGTGTGCGTACTGCTGCAATATTGTTAACGTGAGTCTTGTAAAACCTTCTTTTTACGTTTACTCTCGTGTTAAAAATCTGAATTCTTCTAGAGTTCCTGATCTTCTGGTGAGATATGCATGATGCTACCATCGATCTTGGTAAGTCT
+
4::;==B?CC=BBBBBABB===;666><<<>;;909949499::;::49BB;9.5.56>>9>:666;=;;;<;?>A?>+;:7;444(3999066?:>?<00/80/*/8669:==8=AB?C@BAA997779>;;<433255222228788666.....33274222665555365555)5+2+25555'57669/669;57//.837775'35://(//6938666///5;4657<771775155276666798677755288)----6623)/)/93856:
@ATNG8:00080:02433
GATGTAGACACGTGTGCTCTCTCGTACTCATTCGTTTCGGAAGAGACAGGTACGTTAATAGTTAATAGCGTACTTCTTTTTCTTGCTTTCGTGGTATTCTTGCTAGTTACACTAGTCATCCTTACTGCGCTTCGATTGTGTGCGTACTGCTGCAATATTGTTAACGTGAGTCTTGTAAAACCTTCTTTTTACGTTTACTCTCGTGTTAAAAATCTGAATTCTTCTAGAGTTCCTGATCTTCTGGTATGACTAGTGTACTACTACCATCGATCTTGGTAAGTCT
+
@@@DDCCCCCBBCBBCCGGGCCBBBBACCCC@BBBC?CC@C@DBBBCCD@CBC;;6:<@??>9A@?BCCABBBB<BADDD3BA>A:::/8BBB?BBC??=8?::9>A>@BABB@@BBBBB?B?BBBCCAAA?AAA>;>==:;;@@@@@@A@@@A=BBC@BE?C?BCCDCCCCC@BBBBB:A?B;99999*9@@@D<@AB@@@A@AA5;<;<*<CABA?B@BCADCBBB??=?@BBBDDF>AAC@BBDCBBCC@@@BCCEBBBCC@CBBCBBAA>A@BB@BBBB
@ATNG8:00063:02506
GATGTAGAGAGACTGTAGCGCACCCAGAAGATCAGGAACTCTAGAAGAATTCAGATTTTTAACATCGAGAGTAAACGTAAAAAGAAGGTTTTACAAGACTCACGTTAACAATATTGCAGCAGTACGCACACAATCGAAGCGCAGTAAGGATGGCTAGTGTAACTAGCAAGAATACCACGAAAAGCAAGAAAAAAGAAGTACGCTATTAACTATTAACGTACCTGTCTCTTCCGAAACGAATGAGTACGATGAGAGAGCTCTCTCTACCATCGATCTTGGTAAGTCT
+
:::<<;;;>BBBA==<=;;;9:::)59=4>=666@;?:?<?9:496;;161//---777'505///8867333<38888777'33,3,333&39918888788..(..350556,2277<=>>==<<AB@AAAECCC>@?A???::8;@CCD?@@@BCCBB?BBB@@A=0000?;388////&///(//////$-837../59CAA:;45577-5-29>=>;>>>?999;?9>@@8?A=8;474::??@@@@A><?>:>>;;;865=5;:;;95571999C@CBBA
@ATNG8:00066:02514
GATGGTAGGCACTGCGCACACATCCCAGAAGATCAGGAACTCTAGAAGAATTCAGATTTTTAACACGAGAGTAAACGTAAAAAGAAGGTTTTACAAGACTCACGTTAACAATATTGCAGCAGTACGCACACAATCGAAGCGCAGTAAGGATGGCTAGTGTAACTAGCAAGAATACCACGAAAGCAAGAAAAAAGAAGTACGCTATTAACTATTAACGTACCTGTCTCTTCCGAAACGAATGAGTACACATCATCGTGTCGTCTACCATCGATCTTTGGTAAGTCT
+
:@BA<>>A>@=:9>::>;?BBBCCG>CDF?@@>>@=9;5;=A996C8A<@C@;;:;4?=?,@=??9::98433808999999(55.56<<<0;9<9696;AACAA>B@CC@BBC?CBBBCCCCDBBBBBCCCADBA?;??@ABBBD@C@CBB@CBBBBBBC?BBBC@@>??<?D=;?@;;;38776777799%8=9????AAA@@<?:<;==1818?CBB@ECBBBAB?B?CCC>B997:CBBBBCCCCCCAAAACAAABBBBBB?BECCBBA@@8?;?A=BA??
@ATNG8:00086:02507
GATGTAGATATATGCACGCTCTACCAGAAGATCAGGAACTCTAGAAGAATTCAGAATTTTTAACACGAGAGTAAACGTAAAAAGAAGGTTTTACAAGACTCACGTTTAACAATATTGCAGCAGTACGCACACAATCGAAGCGCAGTAAGGATGGCTAGTGTAACTAGCAAGAATACCACGAAAGCAAGAAAAAAGAAGTACGCTATTAACTATTAACGTACCTGTCTCTTCCGAAACGAATGAGTACATAGATATACGTATAGCTACCATCGATCTTGGTAAGTCT
+
@@:4449:95:99555599555:<8:?@8@AA@>>9>-00;778?44/+/3////*/>>:+:58::33388778.33/<;::)//)/3:::/::>95/////////)439:266>;=<<<BB@@AACBBBCBB>BA@A=@????D<;7:6:/0,/9;::;=>9:9:988233,399,34;:=5=871737377$77/333377555-5-22224=255;C=;CB???BC=B=???6<<>9=??=>?ABBAAACC?@?A=>>@;;;@@:>887:68:(0)/;)/7?8
@ATNG8:00087:02504
GATGGTAGTGATACAGATCAGACACCAGAAGATCAGGAACTCTAGAAGAATTCAAGATTTTTAACACGAGAGTAAACGTAAAAAGAAGGTTTTACAAGACTCACGTTTAACAATATTGCAGCAGTACGCACACAATCGAAGCGCAGTAAGGATGGCTAGTGTAACTAGCAAGAATACCACGAAAGCAAGAAAAAGAAGTACGCTATTAACTATTAACGTACCTGTCTCTTCCGAAACGAATGAGTACCTCTCAGACGCTCGTCCTACCATCGATCTTGGTAAGTCT
+
8444.4999::;;;;9///9<<<:>265<5999999.4./77///;698183//)//////$/4:;:>>>@=7>;26///999(99497?>>2><<9;ADB9:5599/9=AA=AA@5>@@?@ABB9999@B@::89A>A7:;@?B?<<9>8=@@:?>>959???BBBBA?:8823334::>>>58=?:>>AAA2@B?@BBBB?@@@;@<:::7/606:@AB?BBAAAAA>A?DCB=B::6:>?AABB?BBBBCBBB???>?;:5:>=49:<;=;87/818<8898=
@ATNG8:00070:02537
GATGTAGAGAGACTGTAGCGCACCCAGAAGATCAGGAACTCTAGAAGAATTCAGATTTTTAACACGAGAGTAAACGTAAAAAGAAGGTTTTACAAGACTCACGTTAACAATATTGCAGCAGTACGCACACAATCGAAGCGCAGTAAGGATGGCTAGTGTAACTAGCAAGAATACCACGAAAGCAAGAAAAAGAAGTACGCTATTAACTATTAACGTACCTGTCTCTTCCGAAACGAATGAGTACCTCTCAGACGCTCGTCCTACCATCGATCTTGGTAAGTCT
+
4:8::<>>>AA@;;;;=>@CDEFI>00/7//555=0505<:::3717<49:885::==?+=8@@@B<>;>>==5000////$/94;.555&5;<969699<7/0*/5996//57<<<:;;@BAAACCCCBB?BBAC9;;AABBBC?B@D<;8:CCACCBB?BAAADD?CBAAB:888777)33317::::+;B7BAB<>>@<<8=699>@5;6;>BBB?BA@@?>?=@=??C>:89?988ABAB@BBBBBBF?;;AA@>>;>AA=A?>?@@BB=C?AA>BBBC
@ATNG8:00076:02528
GATGGTAGGACGAGCGTCTGAGAGGTACTCATTCGTTTCGGAAGAGACAGGTACGTTAATAGTTAATAGCGTACTTCTTTTTCTTGCTTTCGTGGTATTCTTGCTAGTTACACTAGCCATCCTTACTGCGCTTCGATTGTGTGCGTACTGCTGCAATATTGTTAACGTGAGTCTTGTAAAACCTTCTTTTTACGTTTACTCTCGTGTTAAAAATCTGAATTCTTCTAGAGTTCCTGATCTTCTGGGCTGCGCTGATATGCGCTACCATCGATCTTGGTAAGTCT
+
::@@5:>:5>:::?:::::556<<:@BBBBAA=AACC=DC?B?BCCBBBD@BCCCB?BADCDC?CACD@AABBAB=;;;;;*;@<??AA9?;>;166<8=D99:BCBCADCDDCBBD?BCD@C@BBDBAA@D:;;CC:<;CBCBCCBBCBDCCDC@DBB@BB?B?BBBBC@AAC=@@@@@3A;A;;;;;;*;ABBD=C;;;CB;;:;9@>@>,>>?:;6;?BA>B@@@BAB>A=@@CBAA=@;;<0;;<;ACDBCCCGFJCCBCC:;;ACCB@@>@@CCACCCD
@ATNG8:00080:02537
GATGGTAGAGAGAGCTCTCTCATCGTACTCATTCGTTTCGGAAGAGACAGGTACGTTAATAGTTAATAGCGTACTTCTTTTTCTTGCTTTCGTGGTATTCTTGCTAGTTACACTAGCCATCCTTACTGCGCTTCGATTGTGTGCGTACTGCTGCAATATTGTTAACGTGAGTCTTGTAAAACCTTCTTTTTCGTTTACTCTCGTGTTAAAAATCTGAATTCTTCTAGAGTTCCTGATCTTCTGGCGCGTATGTATGTCGCCTACCATCGATCTTGGTAAGTCT
+
A@BB@CDCCABBBCD@ABCCIDDDEDCDBCCC>BBBC>CDAD@BBBBBBC@CBB@?:@:@=??7?>ABBBABBBC=89999$9>4@8884:BAC?BA@<@@8::97994:?::BABB<>>><@=@@@CA;:;<??AA7::@:::=??>>>?===?;;;;<A@<@<>>>@@?==>7;;;ED5@7;6;:;;;,::;>+//7///>>=<1////'////>4;3::5>>>888<5;5<===AA:?==8==>==;;;@@>>>@@@:>=@;>:;7<9//*/16=9>@::
@ATNG8:00127:01933
GATTATTGTGTCTCTGAGAGTAGTACTCATTCGTTTCGGAAGAGACAGGTACGTTAATAGTTAATAGCGTACTTCTTTTTCTTGCTTTCGTGGTATTCTTGCTAGTTACACTAGCCATCCTTACTGCGCTTCGATTGTGTGCGTACTGCTGCAATATTGTTAACGTGAGTCTTGTAAAACCTTCTTTTTACGTTTACTCTCGTGTTAAAAATCTGAATTCTTCTAGAGTTCCTGATCTTCTGGTCTACTACACTGTACTCTACCATCGATCTTGGTAAGTCT
+
A?A>BB?BBCCBBBDECCCCBCCC:;;EFE@EAAB>AC@C?BBCBBBB@DEBCCFJ@CBDDABACCCDA;;;EACCDCC0::75:>D:BBBB?BCC?CC;;;CCCC?AACBA@AF?BAB=A=BAAACCCD@CBCC@CBBBBDCDCBBBCCBAB>BBB@CC@C>:;;CBCCDC@CCCDD;C@C>;;;<;*;DBBD:;;BBBAAABA5;;;;*;@@AC@B@DC@DBB@@@C@C?A@@CCC?CAC?CCCBCCC@@@@A@BBBBB@@=A;;<BA;;8;@BB?CBBB
@ATNG8:00137:01958
GATGGTAGCTCACGTACGTCACACGTACTCATTCGTTTCGGAAGAGACAGGTACGTTAATAGTTAATAGCGTACTTCTTTTCTTGCTTTCGTGGTATTCTTGCTTAGTTACACTAGCCATCCTTACTGCGCTTCGATTGTGTGCGTACTGCTGCAATATTGTTAACGTGAGTCTTGTAAAACCTTCTTTTTACGTTTACTCTCGTGTTAAAATCTTGAATTCTTCTAGAAGTTCCTGATCTTCTGGTAGAGCGTGCATATATCTACCATCGATCTTGGTTAAGGTCT
+
55>C9<CCBB<@;;;=6666=959@@>@=000)0/0;3<@4646?==@:969?@;;5;2:=@@8B<<@BBBBAA?89999+3<177771789?4>:><==9=99,7<>5<;;78377897:4;776A<:2555<<<;.5899977:9:>?AAA@@<868;>>1817;===>>>>:;<=AC,706057=<=)//666056;7<<=997-556'59;8=A;=3;;2553/-)-506),--4351577177955588332------7794:5558733-2(,(,(,(,,2
@ATNG8:00140:01953
GATGGTAGTACATGATAGACGACACCAGAAGATCAGGAACTCTAGAAGAATTCAGATTTTTAACACGAGAGTAAACGTAAAAAGAAGGTTTTACAAGACTCACGTTAACAATATTGCAGCAGTACGCACACAATCGAAGCGCAGTAAGGATGGCTAGTGTAACTAGCAAGAATACCACGAAAGCAAGAAAAAGAAGTACGCTATTAACTATTAACGTACCTGTCTCTTCCGAAACGAATGAGTACGATGAGAGAGCTCTCTCTACCATCGATCTTGGTAAGTCT
+
;;54055<9::B@@?BABDC@@@AB=@=?9595555.505==:<<A?BA9C?88444444$55:@AECCCBCCF>CCCCCDD5CB>A6::96;CC@CCCCCDDBB?C@BB@BCC@CCBBBCCCCCCBBBDCC@CCCC@CBCCCCCB@B?CAA?BCCCCCBB?BBCCDC@AA?BBB<>=887*:??<?HGDD2CD?B:::BBCEC?C=AACC?B?>ADCC@CC@@@CC?A?BAA<BBB?BBCBCCBACCCBCBBCBB<><?777BB@BBB>A???:A>@C>C999
@ATNG8:00133:02053
ATGGTAGTCTCAGATAGTCTATAGTACTCATTCGTTTCGGAAGAGACAGGTACGTTAATAGTTAATAGCGTACTTCTTTTCTTGCTTTCGTGGTATTCTTGCTAGTTACACTAGCCATCCTTACTGCGCTTCGATTGTGTGCGTACTGCTGCAATATTGTTAACGTGAGTCTTGTAAAACCTTCTTTTTACGTTTACTCTCGTGTTAAAAATCTGAATTCTTCTAGAGTTCCTGATCTTCTGGACAGAGTGTGCAGATACTACCATCGATCTTGGTAAGTCT
+
BAB@CBBCBCCCCBAAABCCAAAAADGGBBB?BCCM?CC@B@CCCCCDF@CCCCJ@C?BBBC@C@BBCCBB@:0+0000+/9)//9;1:<;;6;<=9>B999BB;<:;BBBCBBB8:;C?B?CCFCCBBE?@@AA7<;@@BA@>=00000/:84787244.93<<>;==>=C>@@@DD;B>B?AABAA,@<<<@,0..000000<8<<<<,=5999499>><@@BCA>=6;*000009*/09=@=>?><5555549:::4449.44:<:::<6;7<@8<<<6
@ATNG8:00136:02031
GATGGTAGCTATACGTATATCTATGTACTCATTCGTTTCGGAAGAGACAGGTACGTTAATAGTTAATAGCGTACTTCTTTTTCTTGCTTTCGTGGTATTCTTGCTTAGTTACACTAGCCATCCTTACTGCGCTTCGATTGTGTGCGTACTGCTGCAATATTGTTAACGTGAGTCTTGTAAACCTTCTTTTTACGTTTACTCTCGTGTTAAAATCTGAATTCTTCTAGAGTTCCTGATCTTCTGGATGTGTGCGCAGTGCCTACCATCGATCTTGTAAGTCT
+
5<:<::556====;;;>>>;;;;;66599<5916@A@:BB?B=AA000==*0///74:1/55<5<8=889:;::98;8787'7;8@@AA;@@??<?A@<>=;:00(/8;06-////-73-...327566222568899/535...55.22:953330--,0,,(,(--.55559:497;70749:8<CFF.>=>>>7>??AB=@///*///(/-///(/35606@AAA??<A==>=;9;+,,,),,,,236/./6333826661666969:;7;;A;A<><
@ATNG8:00102:02107
GATGGTAGACACGTGTGCTCTCTCGTACTCATTCGTTTCGGAAGAGACAGGTACGTTAATAGTTAATAGCGTACTTCTTTTTCTTGCTTTCGTGGTATTCTTGCTAGTTACACTAGCCATCCTTACTGCGCTTCGATTGTGTGCGTACTGCTGCAATATTGTTAACGTGAGTCTTGTAAAACCTTCTTTTTACGTTTACTCTCGTGTTAAAATCTGAATTCTTCTAGAGTTCCTGATCTTCTGGCTCTCGTAGACAGATACTACCTTCGATCTTGGTAAGTCT
+
ACBE@BBCBCCECBCBAA>>AABCFCBDBBAB@CDCC>DD@C@CBCBBBD>AAA;:38:>=@@>B@=BBBBBBCD?BBBCC3BB=A9:9.9@@@>B?;5;;*000/88388:::7==<=>>=B=BAA@?===<A@DD69899:::>>=>>@????;===<@A=B=A<<=AA@@@<>>>BB5B=A:;6666)6;777)------9//7////(../.84;3::6:?=888:<?=A=;;;=8;;;5;;>>@>>>BBBAAAAAA@>>:=:=@@@AA;A=AD;@@@@
@ATNG8:00125:02101
GATGTAGTGCGTGAGAGAGAGACCCAGAAGATCAGGAACTCTAGAAGAATTCAGATTTTTAACACGAGAGTAAACGTAAAAAGAAGGTTTTACAAGACTCACGTTAACAATATTGCAGCAGTACGCACACAATCGAAGCGCAGTAAGGATGGCTAGTGTAACTAGCAAGAATACCACGAAAAGCAAGAAAAAAGAAGTACGCTATTAACTATTAACGTACCTGTCTCTTCCGAAACGAATGAGTACTGTATCTATGTGTGCGCTACCATCGATCTTGGTAAGTCT
+
AABCBCCCCBB;;;BEGBB@A9::6;AB?BBBB9;:98@AC<9;C?@?=??@@>99999$3499::::B893=6==BCCCC3CE@C>BBB9BBB>;:;CA@BDC@C?BB=@@@?BBBBDDBBCCCCCCCCC>BBBD>??BBBDCC@B?B@@=@BCCCCCC?AAAGBB@BB?BB>8<<8878(877/899999%9><>A@??:AAA=A788>>:?=>=BEKADBBCBCB@C?BAD>BBB?BBCBBBCCCCCCC>>>BBBBBBBBAAA?BA@@@A:949:;;6A;;;
@ATNG8:00127:02093
GATGGTAGCTATACGTATATCTATGTACTCATTCGTTTCGGAAGAGACAGGTACTTTAATAGTTAATAGCGTACTTCTTTTTCTTGCTTTCGTGGTATTCTTGCTAGTTACACTAGCCATCCTTACTGCGCTTCGATTGTGTGCGTACTGCTGCAATATTGTTAACGTGAGTCTTGTAAAACCTTCTTTTTACGTTTACTCTCGTGTTAAAAATCTGAATTCTTCTAGAGTTCCTGATCTTCTGGATAGCGACGCGATATACTACCATCGATCTTGGTAAGTCT
+
//::399==<==<<<==>?>>??66555/7//)/9=;8:<4905//:://)/;///(/)/4:=8=9==CBBBBAC>;;;;;';@7BCCG?CBA@:>;;5;@=;;9?=B:@AB@@?DC@BAA@C@CDC@?@@@@BBCB@???BBBAAAABCA:9:=9:89=AB;@>?B@@@@F@@589CCC;C8;7;?@?@/=>::;3;>?;;;A>==:=@?@/?;;;@<?<?A=AA@?;;;<@<@@@A>=:=@@=@@=>>@?==>888C;;;@??8=;;;=?>>6;7;>;>B;;
@ATNG8:00144:02102
GATGGTAGCTATACGTATATCTATGTACTCATTCGTTTCGGAAGAGACAGGTACGTTAATAGTTAATAGCGTACTTCTTTTTCTTGCTTTTCGTGGTATTCTTGCTAGTTACACTAGCCATCCTTACTGCGCTTCGATTGTGTGCGTACTGCTGCAATATTGTTAACGTGAGTCTTGTAAAACCTTCTTTTTACGTTTACTCTTCGTGTTTAAAAATCTGAATTCTTACTAGAGTTCCTGATCTTCTGGTATGACTAGTGTACTACTACCATCGATCTTGGTAAGTCT
+
48<<8=CCBC=@@5566<<;<<=565555;<<8<@BB>BBFL@996?>>B:C>A@A@B?BLAA?B@CAAAAA@:>4=?:>:+874>9999&3:88244478;7=873=C177:<<8@?>A@@:?:;A=9857A:=757/68::::;>:::@=96661///366163:9:<;9:9:49////&.(/(/3999(--777.//.33.378575.5888'6///.(/37917;<9;=?;6<3//-3-/)/6606A>=<::99;;??@BBA<<<,////7766)/)/959<76
@ATNG8:00145:02071
ATGGTAGTGTCAGTATGATGAGATGTGTACTCATTCGTTTCGGAAGAGACAGGTACGTCAATAGTTAATAGCGTACTTCTTTTTCTTGTCTTTCGTGGTATTCTTGCTAGTTACACTAGCCATCCTTACTGCGCTTCGATTGTGTGCGTACTGCTGCAATATTGTTAACGTGAGTCTTGTAAAACCTTCTTTTTACGTTTACTCTCGTGTTAAAAATCTGAATTCTTCTAGAGTTCCTGATCTTCTGGCTCTCGTAGACAGATACTACCATCGATCTTGGTAAGTCT
+
444.4444>0/////-8---5----55-///::<7955545>7=0666<<@@9<=:>>A<8<<<<8A??A@<<:98=28;8;8'33-33377(3388-3382771333::=9>BBBABAC?AACAC@CBAB;;;B?BBBC:;;DCCCCDDCCCC@@@C@HBC@BA>B>BBBDBBECC@BBABB5:5;;;;:;:*;B@@B:;;C;;;B;;;?BBBB0BBB@@=B@CD@CBCCC;;9;@BACCBC@BAA=BB@@@BBDJDBBBCDEJCCC?BBCCDDCB@C?BB@DCBC
@ATNG8:00145:02085
ATGGTAGGTGCGAGCATGAGTGTATCCACGAAGAATCAGGAACTCTAGAAGAATTCAGATTTTTAACACGAGAGTAAACGTAAAAAGAAGGTTTTACAAGACTCACGTTAACAATATTGCAGCAGTACGCACACAATCGAAGCGCAGTAAGGATGGCTAGTGTAACTAGCAAGAATACCACGAAAAGCAAGAAAAAAGAAGTACGCTATTAACTATTAACGTACCTGTCTCTTCCTAAACGAATGAGTACCTCTCAGACGCTCGTCCTACCATCGATCTTGGTAAGTCT
+
//4.44/)/9///<<<<@>=;995//)////27739998.4.4:94444.59998=@<A@@@@*;8;DBBCCCCCCF?BBBBBBB2BC@C@CBC7A;;8;AA@CCCCC?C=BB@CBB>ABDDCBBBBBCDDDBBB@BBBB@BCCAAC:95;?B@@?@BBBCBCC?DBCBBB?BB?BCC=@@9999+9>?;9:9:::%:?=?BBBBCA;;1817<@@1859?CCC@CCBBCCC@C?BBB=CCC@AAABBBB?BBBBBCBBBBBBBBB>BBB@BBBAB@;;8AAEDACBBB
@ATNG8:00147:02092
GATGGTAGCGAGCGAGTGTGTATACCAGAAGATCAGGAACTCATAGAAGAATTCAGATTTTTAACACGAGAGTAAACGTAAAAAGAAGGTTTACAAGACTCACGTTAACAATATTGCAGCAGTACGCACACAATCGAAGCGCAGTAAGGATGGCTAGTGTAACTAGCAAGAATACCACGAAAGCAAGAAAAAGAAGTACGCTATTAACTATTAACGTACCTGTCTCTTCCGAAACGAATGAGTATTATGTAGAGCTCTATACTACCATCGATCTTGGTAAGTCT
+
////27778<<=::9::<;;;>>>=:=>?9<<<<:9)/)/////6763::-3-38:33333$35::8::;888:;39788888'8826)//(///)/6///:837/36;>6=@@6:=CBBBBCCCAB@?@BA?BCBB?AAAA@@??9?;?@A>BCCCAAAD?CBBBBB?BG?BB@8<<788)57719@A@A.AA;@>?>;::AA<?;>BBB7;7;AGCBABCCBBDD@C?99969@A?BCBBB?@=?BCBCDAAAB@@ABCCB@@=@BBBABBA<A<AA:>>::
@ATNG8:00148:02115
GATGGTAGTATAGAGCTCTACATAGTACTCATTCGTTTCGGAAGAGACAGGCACGTTAATAGTTAATAGCGTACTTCTTTTTCTTGCTTTCGTGGTATTCTTGCTAGTTACACTAGCCATCCTTACTGCGCTTCGATTGTGTGCGTACTGCTGCAATATTGTTAACGTGAGTCTTGTAAAACCTTCTTTTTACGTTTACTCTCGTGTTAAAAATCTGAATTCTTCTAGAGTTCCTGATCTTCTGGGTCTACGCTCGTCGCGCTATCATCGATCTTGGTAAGTCT
+
;:6?;CCBCBB@@:;5;;A@>BBBCCDCCC;;;;DDC@CC@C@AA@A@<<2=:<<>8=9<<AA?C@DA@ACBBAB=;;;;;':@;@@A?:@;99.55:.557<<==BC@CBBBFCAB?BBC@C?AACBACBEACCCF@BBCBBBAAACBBBBBAA=B;;:;C@C@@A@@@@BAA=A;<<;.;=A=;;;;;*<B@BB?BA@@ABB;;;>BCCC3CDBBBAE?BA?BAFDBBBAB?BBBBBB>A@@A;@CCDFBCCCCAA@AAAABBCFBBBCCBC@C>AA?BBBC
@ATNG8:00114:02169
GATGGTAGCGCATATCAGCGCAGCCCAGAAGATCAGGAACTCTAGAAGAATTCAGATTTTTAACACGAGAGTAAACGTAAAAAGAAGGTTTTACAAGTACTCACGTTAACAATATTGCAGCAGTACGCTCACAATCGAAGCGCAGTAAGGATGCTAGTGTAACTAGCAAGAATACCACGAAAGCAAGAAAAAGAAGTACGCTATTAACTATTAACGTACCTGTCTCTTCCGAAACGATGAGTACGTGTGCGACGTGTCTCCTACCATCGATCTTGGTAAGTCT
+
><<>:=<<<=>;;;;;:=4459555)59<4;;<<>>2526<666>>9;?=:8<A966?>>(<7555566;<@@@6=<44444$4;6;=?::.=00)0//:00/:44.4544.5<<7555:><:?:A?999>996;;==6;;=555993727///;:799<<7449?;:5:??<;;8?985528AB8=ACCC3A@=999@@@@9979=ABAA=@=@=BA@<@@BBBFGAH?BAB=<;;9@><;;:::4337733388888?<>7728;;<=@BB@D@DC?BBBB
@ATNG8:00120:02134
ATGGTAGCTCTGCTCTGACTCTCGTACTCATTCTGTTTCGGAAGAGACAGGTACGTTAATAGTTAATAGCGTACTTCTTTTTCTTGCTTTCGTGGTTATTCTTGCTAGTTACACTAGCCATCCTTACTGCGCTTCGATTGTGTGCGTACTGCTGCAATATTGTTAACGTGAGTCTTGTAAAACCTTCTTTTACGTTTACTCTCGTGTTAAAAATCTGAATTCTTCTAGAGTTCCTGATCTTCTGGGCTGCGCTGATATGCGCTACCATCGATCTTGGTAAGTCT
+
444.4444444==:;;566;;;;=;9954//)//---(--(-(//8:/45699:76165///7165:::?>87386;;;;;+886:=;=5<355.5.5;7<=8<<?:;=9===>>=<=:999@D@ECBBAAAC:;;CC?ABBCBBBBE;;<DBBBB@BCD@CDAC?BBDCB@ABB=BBCCC9B>A=;;;<.;BBBC60000>>>><>2:999'9999=:>=@@?@@@BCCB?B:;;@AAB?;;;B9@;;;ABCCABCCCHIBCBF?AACCBBBB>B>BBADDCC
@ATNG8:00123:02209
ATGGTAGAGTATGCATGTGTATCTCCACGAAGAATCAGGAACTCTAGAAGAATTCAGATTTTTAACACGAGAGTAAACGTAAAAAGAAGGTTTTACAAGACTCACGTTAACAATATTGCAGCAGTACGCACACAATCGAAGCGCAGTAAGGATGGCTAGTGTAACTAGCAAGAATACCACGGAAGCAAGAAAAAGAAGTACGCTATTAACTATTAACGTACCTGTCTCTTCCGAAACGAATGAGTACTACTCTCAGAGACACACTACCATCGATCTTGGTAAGTCT
+
///)44977:://///7:55555//)//77277)4/9:)/)/99>?5:45B?B?BBC@@@@B1@@BCFCCBCB@AB:@>><>>>+AA=@=AAA4@@@7;;=84//00+/6;;6:/525==?BBBABAHMDCCCC?C:;;?B@@@@@@A=B@@;;7<;;;BAAC<@>>A?A>9927=?289A?C<@?B?@@AAB2@A?BBABBDBBE7;7;>>>5;5;?CEGAFCBCBCA=A>@@@9ABB<@@AAAECCBBBBB??@BBCBBBBBBAA?BBAABA==8A5::?CC@A
@ATNG8:00124:02176
GATGGTAGCGAGCGAGTGTGTATACCAGAAGATCAGGAACTCTAGAAGAATTCAGATTTTTAACACGAGAGTAAACGTAAAAAGAAGGTTTTACAAGACTCACGTTAACAATATTGCAGCAGTACGCACACAATCGAAGCGCAGTAAGGATGGCTAGTGTAACTAGCAAGAATACCACGAAAGCAAGAAAAAGAAGTACGCTATTAACTATTAACGTACCTGTCTCTTCCGAAACGAATGAGTACTATGTAGAGCTCTATACTAATCGATCTTGGTAAGTCT
+
AA?A9A=BB@;9;@A@BBCBBBBBB7@<B;@>>@@@?B?BBBBBCD@BB>@=?<A;;;;;*;=ABBCCBB@>@@8AA@@@@@0@C?CACGD<CCG?;;;BBAA;;6;?@@=@@@9?@??BBECCDBBBAAAB@CBCC@@A@BBDCC?C@B;;:;CCDDCCD@A@ACCC@BC@CBD:;:BAA9?9939?>?@2@A?CBBBBA@AB@C????B=D<AACCD@CBBBCDC@C?CBB=A;:6:::ACB?@?BAABCBBBBBBBBBBBB?BDF778A=C@DB@EBBB
@ATNG8:00128:02204
GATGGTAGTGTGTCTCTGAGAGTAGTACTCATTCGTTTCGGAAGAGACAGGTACGTTAATAGTTAATAGCGTACTTCTTTTTCTTGCTTTCGTGGTATTCTTGCTAGTTACACTAGCCATCCTTACTGCGCTTCGATTGTGTGCGTACTGCTGCAATATTGTTAACGTGAGTCTTGTAAAACCTTCTTTTTACGTTTACTCTCGTGTTAAAAATCTGAATTCTTCTAGAGTTCCTGATCTTCTGGTAGAGCGTGCATATATCTACATCGATCTTGGTAAGTCT
+
CABB@BBBDBBBCBBCCCCCCBDCBBBCCC?@=@A@@<BB?B@CCCCCDCACCCAB>B?BBBC@CACDBCCAA@B@;;;;;*;C?CBCB>BBBB@CBCFHE@A@ACDGABBCCDCCC@DCC@C@CCCCCCCCACCDC@BBBCCCCCCBBBBBBBC@CCC@CC@C?BBBBBDEFD@CCCDC;B?B>;;;;;*;@@AB;A@ABBBA@@C5;;;;*;BACB?BGCC@CCDDCCB?C?BCDCCC@A@@?CBBBCBBBBBBCCCCBBBBDDBAAAAAA?C@CC=BBBC
@ATNG8:00133:02212
GATGGTAGCTCTGCTCTGACTCTCGTACTCATTCGTTTCGGAAGAGACAGGTACGTTAATAGTTAATAGCGTACTTCTTTTTCTTGCTTTCGTGGTATTCTTGCTAGTTACACTAGCCATCCTTACTGCGCTTCGATTGTGTGCGTACTGCTGCAATATTGTTAACGTGAGTCTTGTAAAACCTTCTTTTTACGTTTACTCTCGTGTTAAAAATCTGAATTCTTCTAGAGTTCCTGATCTTCTGGGTGCGCTACAGTCTCTCTACATCGATCTTGGTAAGTCT
+
DDCC@CC@BBCDBBBCCCDCFCCCCBCBCC??<@@@A<BB?C@CCCDDDD?CCCCC@C?BCCC@D@CCBCCDBBB?BAA@A1BA?BBCD>CBCC?BBFAEE@AA@CDD@CBBBCCDD@BBB?B@DCDCC@@@?BBBB?BCCCBBBCCCCCCA@@A@CCC?BB@B@BBCCCDCCB=A:;;;.;=A=;;;;:*;AABD>CCBBCCCBAA5;;;;*;@@AB@DACD?BBBCCBB@BAABACBB=B::;/;B@BCBA@ACCCCBBBBDBBACCDCBB@CACC?CCA@
@ATNG8:00142:02210
GATAGTATAGAGCTCTACATAGTACTCATTCGTTTCGGAAGAGACAGGTACGTTAATAGTTAATAGCGTACTTCTTTTTCTTGCTTTCGTGGTATTCTTGCTAGTTACACTAGCCATCCTTACTGCGCTTCGATTGTGTGCGTACTGCTGCAATATTGTTAACGTGAGTCTTGTAAAACCTTCTTTTTACGTTTACTCTCGTGTTAAAAATCTGAATTCTTCTAGAGTTCCTGATCTTCTGGTGTCTGATCTGTATCACTACCATCGATCTTGGTAAGTCT
+
A==BCDBCBDCBB===>@CCCECDDBBBC@CBCD=CC@E@CAACBBB?A<<@@,0*0;;;8=6:BBBBAB=B8@@??>)@@8@@@>7>=>?9=;;/776>@>3381738>=57/76//)/28879925569969.56;;<;67577<:5///(/.-,--(-(.78789>;;7:5525&229275666)56===///>9889:::8=<<<.=>AB=498<<9===A=;;=@;>>=><=:<AA<>>>????BAA???@;;;===9=AA;;7==9=-/-033-/
@ATNG8:00144:02214
GATGGTAGCTCTGCTCTGACTCTCGTATTCATTCGTTTCGGAAGAGACAGGTACGTTAATAGTTAATAGCGTACTTCTTTTTCTTGCTTTCGTGGTATTCTTGCTAGTTACACTAGCCATCCTTACTGCGCTTCGATTGTGTGCGTACTGCTGCAATATTGTTAACGTGAGTCTTGTAAAACCTTCTTTTTACGTTTACTCTCGTGTTAAAAATCTGAATTCTTCTAGAGTTCCTGATCTTCTGGTGTCTGATCTGTTTCACTACATCGATCTTGGTAAGTCT
+
<<A=;>;<?>>DCBBBBBBDCCBBCCCC@A@A?CBBC>BC@BACCCBCBB?BBBBB@C@CBBB=A?ACCCB;;;@;?@@@@,@B>BACC=AAADACCC@AA7;;@AAC@CCCCCCAA?ADC?C@FCCCBBBD@BBCC?BBB@@@CBCCBBCCB@@<@AA=@@=@@CBBBBCCDD?AACCC9C>B>BBCCC,@@;;;0;ACCCDCB@@5;;;;*;AACB@D@BB@BCCBBBB@B@BBCCBB?ADDBCCCCCCCCBBAAA=ACCCDBCBBCCCAB>B@BC@CAAA
@ATNG8:00107:02225
GATGGTAGTACATGATAGACGACACCAGAAGATCAGGAAACTCTAGAAGAATTCAGATTTTTAACACGAGAGTAAACGTAAAAAGAAGGTTTTACAAGACTCACGTTAACAATATTGCAGCAGTACGCACACAATCGAAGCGCAGTAAGGATGGCTAGTGTAACTAGCAAGAATACCACGAAAGCAAGAAAAAGAAGTACGCTATTAACTATTAACGTTCCTGTCTCTTCCGAAACGAATGAGTACGATGAGAGAGCTCTCTCTACCATCGATCTTGGTAAGTCT
+
@@::5::?><<:///;;;=A?;;==9=>E:BC<555.55)5999::?:??=A;894::;<=+=8=><AACHGCCC=BB;;;;;';?;@?BCC9CDEACCBBABCCC@C?BB?ABB?@@ACCBBBECBCBBBBC@CDDD?BBCBCBDD@D@DBB@BDCBBBCC@DCCBBB@CC?BBE>AAAAA;A@@=@AABA3AC7::9:BAABE?B?999B=A=A@HADBJ<<;BAA5;8;?C;B;<:<@BBBBDEB:::B??>?@>??@>>?BB@BBCBAAAA<?<?C?CA@@
@ATNG8:00107:02235
GATTAGTATAGAGCTCTACATAGTACTCATTCGTTTCGGAAGAGACAGGTACGTTAATAGTTAATAGCGTACTTCTTTTTCTTGCTTTCGTGGTATTCTTGCTAGTTACACTAGCCATCCTTACTGCGCTTCGATTGTGTGCGTACTGCTGCAATATTGTTAACGTGAGTCTTGTAAAACCTTCTTTTTACGTTTACTCTCGTGTTAAAAATCTTGAATTCTTCTAGAGTTCCTGATCTTCTGGGTCTACGCTCGTCGCGCTACCATCGATCTTGGTAAGTCT
+
ABB?CDBBBCCCCCBBBDCCCCEBCCCC@@?@CBD=BB@B?AAABBFD@CCBBB?A????A<A?CCBBB>?=B>AAAAA/@@=@@AA=AAAB@CB@:@@8000@=>:>BBC@?@A:>>A=A<AAA>;>;<;<>@@:=<>A>:;:==A????>?8==>;>@=B;@AA===>>=///@@>2=6;6???>=/9666=6;///:67;;?;@AAA/?//)//)/)/976;;?>>==A=;;;;;;5;=AA:A@>?>>>?>>>:::=???A=>=>??A;:7:;>B<@@>>
@ATNG8:00123:02240
GATGGTAGCGCACACATAGATACAGTACTCATTCGTTTTGGTAAGAGACAGGTACGTTAATAGTTAATAGCGTAACTTCTTTTCTTTGTCTTTCTGTGGTATTCTTGCTAGTTACACTAGCCATCCTTACTGCGCTTCGATTGTGTGCGTACTGCTGCAATATTGTTAACGTGAGTCTTGTAAAACCTTCTTTTTACGTTTACTCTCGTGTTAAAAATCTGAATTCTTCTAGAGTTCCTGATCTTCTGGATAGCGACTGCGATATACTACCATCGATCTTGGTAAGTCT
+
45<=:>>>>6455/////:777;;99::54445:/0/0&/)//)///9955.555:5.45444:2:49=977//)/7)//77*///(44<<</95::=7<5874:6:447CG@BBCCFBBB@BBB?A?BBAA@B;:7;BBB@BBABBB;;;AAABBBB@<ABB@BB@C=;;;AAAB<;5;<;;;.;5;<;;;;;*;@CCG=C;000000/7)////$/5555169>=96:9::9@;@499=@<>;=::4945///7///////56655<<8==::9///496:<8>;<<
@ATNG8:00135:02234
GATGTAGTAGTACACTAGTCATACCAGAAGATCAGGAACTCTAGAAGAATTCAGATTTTTAACACGAGAGTAAACGTAAAAAGAAGGTTTTACAAGACTCACGTTAACAATATTGCAGCAGTACGCACACAATCTAAGCGCAGTAAGGATGGCTAGTGTAACTAGCAAGAATACCACGAAAGCAAGAAAAAGAAGTACGCTATTAACTATTAACGTACCTGTCTCTTCCGAAACGAATGAGTACTATAGACTATCTGAGACTACCATCGATCTTGGTAAGTCT
+
:::?;<CBC??@>>===;;;<::=55545<<555<.92999556?8<<8<8:;999;>>,>+///778;3333(33:4;==*=>:><?@@2@>><@;><<==;;7;;>>9BA@;:@@@@BCAABBBBABBB@BDDF@BAABCCCB@C@CAA>ACAAACEC?AABDDA@DD@???@CAAAD:<?>8<====,<@:998BB@@AB<A<>==A<?<?@BCC?CBCBBCD@B>AAD>CCB?BBBBBBBBBBBBBBBBBBBBBBBCBBB?BAABBBBB?C@BC@BB@@
@ATNG8:00109:02299
GATGGTAGTGCGTGAGAGAGAGACCCAGAAGATCAGGAACTCTAGAAGAATTCAGATTTTTAACACGAGAGTAAACGTAAAAAGAAGGTTTTACAAGACTCACGTTAACAATATTGCAGCAGTACGCACACAATCGAAGCGCAGTAAGGATGGCTAGTGTAACTAGCAAGAATACCACGAAAGCAAGAAAAAAGAAGTACGCTATTAACTATTAACTTACCTGTCTCTTCCGAAACGAATGAGTACATAGATATACGTATAGCTACCATCGATCTTGGTAAGTCT
+
;;?@:>>BBBBAAB@;9:@ABCAAA,59;5<BB;;6:C8?<<9948.336:7?BBABCBB3=6::<::@AAA@C=8766@??+>>:?:@@@2>BB?@AABAA@00-0;==6==?:;?:595>AAAAA;;;BA>BBBB?BDDCCCCC=A=;;;7;B@@@AAA??@?BBC=AA<???<?=<<<57775778787$79/338;88::<8=655>>4;6:;5;<<==;;;??<?=?A?3;6615:::=?><=::;>@@@@@@@@@@B@@@<AAAA@>>><@<>>:>@>>
@ATNG8:00136:02305
GATATCATGCATATCTCACCAGAAGATCAGGAACTCTAGAAGAATTCAGATTTTTAACACGAGAGTAAACGTAAAAAGAAGGTTTTACAAGACTCACGTTAACAATATTGCAGCAGTACGCACACAATCGAAGCGCAGTAAGGATGGCTAGTGTAACTAGCAAGAATACCACGAAAGCAAGAAAAAAGAAGTACGCTATTAACTATTAACGTACCTGTCTCTTCCGAAACGAATGAGTACCTCTCAGACGCTCGTCCTACCATCGATCTTAGGTAAGTCT
+
==<@BBCBBBEBBBBCCCC?A@C?;;99:52945@:9:5929;8=;@@??;A=A+A?BBBBCC@>>BC<>>BB>>C1AA=?2:;;*:?A9AB@@BBA@A=@6;:=AA@=?@ACBBCCCCCCCCCBB?A?@?<@@BBBBAA@C@C;;:;BDBBDCC@BBBBCD?BB>999299999+8<<9989999%8><784BB8@AA8=797:;8>:>>@@@=@BAAAAA?B>::9/788/8?>;;<<6===?898A666<<::4::907887:887)//(/-08///
@ATNG8:00136:02336
GATGGTAGTCTCAGATAGTCTATAGTACTCATTCGTTTCGGAAGAGACAGGTACGTTAATAGTTAATAGCGTACTTCTTTTTCTTGCTTTCTGTGGTATTCTTGCCTAGTTACACTAGCCATCCTTACTGCGCTTCGATTGTGTGCGTACTGCTGCAATATTGTTAACGTGAGTCTTGTAAAACCTTCTTTTTACGTTTACTCTCGTGTTAAAAATCTGAATTCTTCTAGAGTTCCTGATCTTCTGGTCTACTACACTTACTCTACCATCGATCTTGGTAAGTCT
+
>@@@-5554;;;565<<:;;;;<<B;659944.49990;<7<8==>>B@B<;;:>@29.444:7A=AA?554444.44444$4:.44<<4;:::<7:3/)/9)//)/9696;<<<;55505555:8?A?@ABBB>BBBB@CCCIKBBCCBBB;;<BB5;;:49B9@;@BAA99:?@=@AAAA7@5;5;;;;;*;:@@?.:;A@@@A:99@CFDE1?9969468>D;9;::;9:4:2:==>@@<A??;>999@@@@@@@@CBBCC@@<;;;??B;92;5;A;@@AA
@ATNG8:00136:02355
GATGGTAGTCTCAGATAGTCTATAGTACTCATTCGTTTCGGAAGAGACAGGTACGTTAATAGTTAATAGCGTACTTCTTTTTCTTGCTTTCTGTGGTATTCTTGCTAGTTACACAGCCATCCTTACTGCGCTTCGATTGTGTGCGTACTGCTGCAATATTGTTAACGTGAGTCTTGTAAAACCTTCTTTTTTTACGTTTACTCTCGTGTTAAAAATCTGAATTCTTCTAGAGTTCCTGATCTTCTGGTCTACTACACTGTACTCTACCATCGATCTTGGTAAGTCT
+
44<=5;9:<A@:>B@A@AAA;@@BBBBA@=49.455>6==:>9=<AA<<<8AA;;;;>8==4445.49<<<<==@:>=??@,@?9?<>?6:949?8?<;9=C=?><AAB?BBCBBCC?AAC?B?AFBBCCCC@CCCC@ECC9::CCCDCBBAA;;:;CC@DD?B?B;;;@AACC=A;;;;.;;@<;;;;;;;#;@=>A=BBCBCBAAAA<ACCC5C:::A=A?CC?;;;AA;;5<<<;;AAA=B@@=AAAADCBBBDDEGFDCBBCB@CC@@@ABC@C?BB@C@AA
@ATNG8:00138:02349
GATGGTAGTGTGTCTCTGAGAGTAGTACTCATTCGTTTCGGAAGAGACAGGTACGTTAATAGTTAATAGCGTACTTCTTTTTCTTGCTTTCGTGGTATTCTTGCTAGTTACACTAGCCATCCTTACTGCGCTTCGATTGTGTGCGTACTGCTGCAATATTGTTAACGTGAGTCTTGTAAAACCTTCTTTTTACGTTTACTCTCGTGTTAAAAATCTGAATTCTTCTAGAGTTCCTGATCTTCTGGTCTACTACACTGTACTCTACCATCGATCTTGGTAAGTCT
+
//774:;;AB@A9955599999559@959@9:.:8<854929::@BCCCC@BBBCC@B@BB@@+0-0>>A>666>:>?@??+<?7:9;;0;000)0/96<A<ABCCCD@CCBCCCCCABBB@B@CCDCCBBD@C@@@@BBCAABCCDCBCCCBBB?BBB@BC?B>@ACCCCC@@=@BBCC;C?B>:;:::*:A?BB=BBBBBBB:;;;AAAA,@AA;;:;?BD@BCCCBBA>A?;;;BBB?BBC@CCHCCBBBBBBCCCCCA@AA?AA@AABCC@C@BB@BBBB
@ATNG8:00143:02335
GATGGTAGCGCACACATAGATACAGTACTCATTCGTTTCGGAAGAGACAGGTACGTTAATAGTTAATAGTACGTACTTCTTTTCTTGTCTTTCTGTGGTATTCTTGCTAGTTACACTAGCCATCCTTACTGCGCTTCGATTGTGTGCGTACTGCTGCAATATTGTTAACGTGAGTCTTGTAAAACCTTCTTTTTACGTTTACTCTCGTGTTAAAAATCTGAATTCTTCTAGGTTCCTGATCTTCTGGACGACGCGCACTGACACTACCATCGATCTTGGTAAGTCT
+
//89)/0@@@:>955966;;<;:596555>440555<2;;45.5559955.555594:055>>7<8<=////99999054;;+44.44444(4337=8?@C?@A=>>BCBC?BBCGGCCC@BBB@B>BCAAAC;:9;CCCACBBBCBCBCCBBBBBDC@CCC@BB?B?BBCCABCCC?BBCDE;A=?=:::::*;@CCD>BBCBBBBBBB5<;;<*;BBCC@CACCACCBB@B@C?BBBBBB>BBB>BB:;;CBBBCA@ACFCCBBB@DCCCCCCC?B?BC@CBBB
@ATNG8:00135:02383
GATGGTAGGCGTGTGAGAGTCTGCCCAGAAGATCAGGAACTCTAGAAGAATTCAGATTTTTAACACGAGAGTAAACGTAAAAAGAAGGTTTTACAAGACTCACGTTAACAATATTGCAGCAGTACGCACACAATCGAAGCGCAGTAAGGATGGCTAGTGTAACTAGCAAGAATACCACGAAAGCAAGAATAAGAAGTACGCTATTAACTATTAACGTACCTGTCTCTTCCGAAACGAATGAGTACGATGAGAGAGCTCTCTCTACCATCGATCTTGGTAAGTCT
+
CCBB?BBB?BBBBA@ABBB@@AA@?4;CC?CCAAAB?B?AAAA@@@>BC?B@CC@;;;;;'::=?>>>:AACBC7A=;;<<<,99273999+83=8=?;@BBBBB?B?>A;?>>7:8@@@?>??@AAA>=;@;@AAA<>>>?AA::7:<A?B@BAAABBCC?CB>>BB?BB?BBC>AABCA;A>><;E;>?=;:79BBAB:::94949B@@<@<@???>=BABBBBB@D@@@@:>BB?A>>@000;669>@@@@C>>>>@@AAAD:>>A???7718=>><>BAB
@ATNG8:00141:02419
GATGGTAGGACGAGCGTCTGAGAGGTACTCATTCGTTTCGGAAGAGACAGGTACGTTAATAGTTAATAGCGTACTTCTTTTTCTTGCTTTCGTGGTATTCTTGCTAGTTACACTAGCCATCCTTACTGCGCTTCGATTGTGTGCGTACTGCTGCAATATTGTTAACGTGAGTCTTGTAAAACCTTCTTTTTACGTTTACTCTCGTGTTAAAAATCTGAATTCTTCTAGAGTTCCTGATCTTCTGGCGCGTATGTATGTCGCCATCGATCTTGGTAAGTCT
+
BCCC?BBD@CC9;9;BBABBBBBC@AA@BB9989AAB=BC?C=AACDDCC>BCCCD@C@CDDC?C@CCBCCCBBB?AAAAA0@@<@BBC=CCBC@BGG?CB?BAADDDACCBCCBBB@BBB@D@DBBB@@@B?BCDD@DCCBBBBBCCDBCCCBB?CBB@BB>A<@BE@@ADBC@BDFGF:B?B=A@?AB0@BCCD>BBBCCCCBBB<@@@@0@AABB>B@CE?BBBDCCC@B?@@@AAA=@@B>BCBBCCCBBCFCABAB>@@CCCBBB@B@AA?AA@@
@ATNG8:00111:02463
GATGGTAGGCGTGTGAGAGTCTGCCCAGAAGATCAGGAACTCTAGAAGAATTCAGATTTTTAACACGAGAGTAAACGTAAAAAGAAGGTTTTACAAGACTCACGTTAACAATATTGCAGCAGTACGCACACAATCGAAGCGCAGTAAGGATGGCTAGTGTAACTAGCTAGAATACCACGAAAGCAAGAAAAAGAAGTACGCTATTAACTATTAACGTACCTGTCTCTTCCGAAACGAATGAGTACTATGTAGAGCTCTATACTAATCGATCTTGGTAAGTCT
+
BABB>;;C@B;96>CBCDDBBB;;;)5@<8BCGCBB?@=@@A@@;;7;B=B?BC@A@LDC3C@CC:::?@????8>?98999$7;1768==/44:6:<8>@A9;=67477175806<;99=>>>A@@@AA@@<;;;?<888=888>8=7=>B?BCBBBBCC?CA@@A>>>B=AAA;?????8?=@:88888(8808:;;???>>;>:>@;;5;:=888818>?>===:<8<<=4=@@;>;==/////::A9?A@ABBBB??>BA??A@@=8838;@B?BC??
@ATNG8:00149:02432
GATGGTAGCGCATATCAGCGCAGCCCAGAAGATCAGGAACTCTAGAAGAATTCAGATTTTTAACACGAGAGTAAACGTTAAAAAGAAGGTTTTACAAGACTCACGTTAACAATATTGCAGCAGTACGCACACAATCGAAGCGCAGTAAGGATGGCTAGTGTAACTAGCAAGAATACCACGAAAGCAAGAAAAAGAAGTACGCTATTAACTATTAACGTACCTGTCTCTTCCGAAACGAATGAGTACCTCTCAGACGCCTCGTCCTACCATCGATCTTGGTAAGTCT
+
4<8:5:555<<<=@>>=?@>===@@7>6626=<9;;0505=<<@;;;>>+0)/:8@?EEG1B@ABBA::0000@4@00)/999(9=4=7CCC2CCDAF;;;CDGCE@B@BC@BCB>@ABA@C@:9:@>>>@CA:>>00+0>=<=9:95=9B?A<@BBBDCBB?B;;;AA>AA>AAA>BBBBC>A@A=:9:::(7A??>@BCBBBC?C?BAAB?@;89;BB?BC;;;CC@C@BBA;@@@=@?@?ABB?BAA@@@AAA@=@@@?@;>?;8=:878=@@<C@CC@CA@?
@ATNG8:00111:02476
GATCGAGAGTGAGACGCAGTACTCATTCTTTTCGGAAGAGACAGGTACGTTAATTAGTTAATAGCGTACTTCTTTTTCTTGCTTTCGTGGTATTCTTGCTAGTTACACTAGCCATCCTTACTGCGCTTCGATTGTGTGCGTACTGCTGCAATATTGTTAACGTGAGTCTTGTAAAACCTTCTTTTTACGTTTAACTCTCGTGTTAAATATCTGAATTCTTCTAGAGTTCCTGATCTTCTGGTGTCGTCTATCATGTACTACCATCGATCTTGGTAAGTCT
+
AA>AA@@??BCCBCDA@@@@;<?:9;2;;:;&5?=@=:;9@?@@?CD0008<,0)0/94=8<<CCCBB<B=@ABBA0A@?=::;6;>>A9>?@:<@<9:9@;;6:@@@ABCC>AAD?B>AA?99:9:9?????CDBAA=>>??A>>@;;;;8885;=5:5:>>;;:A==7:8DCD2:8;8==@??.=:;:C093666;<<=>>188-8;::A==:==AA:====:::9>9:;;888188>;>>@A===@====888;;;;?;;76<///;7@<@@=@???
@ATNG8:00124:02500
GATGGTAGAGAGAGCTCTCTCATCGTACTCATTCGTTTCGGAAGAGACAGGTACGTTAATAGTTAATAGCGTACTTCTTTTTCTTGCTTTCGTGGTATTCTTGCTAGTTACACTAGCCATCCTTACTGCGCTTCGATTGTGTGCGTACTGCTGCAATATTGTTAACGTGAGTCTTGTAAAACCTTCTTTTTACGTTTACTGTCGTGTTAAAAATCTGAATTCTTCTAGAGTTCCTGATCTTCTGGCGCGTATGTATGTCGATCGATCTTGGTAAGTCTATCTAC
+
BCCC?BDDBAADCCC9;<JCFGCCCCBBBCCC@CCCD=BB@D?CBBCCCD@ABBBB?B@BABB?B@BBCCAABBB?==?>?.?A<ABDB>CBBC?CCC@@A<@999AB?BBBBBBBB?>AA<A:??BA;=;;:;AAA:>>>>>>@A?>>>>===>8<>><@@=D=A>@@>?@AA;>>>DD;D<?<>>===.=<AAA388==??@========,=///=9=9AA=AAA===>=A=@@@@BD<@@@;?>@:::>>AA===///99999==8:6<;7;=/--7---6
@ATNG8:00125:02470
GATTAGTGTGTCTCTGAGAGTAGTACTCATTCGTTTCGGAAGAGACAGGTACGTTAATAGTTAATAGCGTACTTCTTTTTCTTGCTTTCGTGGTATTCTTGCTAGTTACACTAGCCATCCTTACTGCGCTTCGATTGTGTGCGTACTGCTGCAATATTGTTAACGTGAGTCTTGTAAAACCTTCTTTTTACGTTTACTCTCGTGTTAAAAATCTGAATTCTTCTAGAGTTCCTGATCTTCTGGTATGACTAGTGTACTACTACCATCGATCTTGGTAAGTCT
+
BAB@ECCBBBBCCDBCACDDBBBBBBAA;;7;@@A9AC?B@BCCCCBB@CCCCC@C@CCCC?C@CCCCCBABB>;;;;;*;@;?ABB<ACAB?BCD@CC<;=BBBCACCBBBBBB=AAA=A=BBBBBB@@=@CCC@CCCCCBBBCCCBBBBBF@BBB@BB=@=@AABBBBBC@CCCDD:C?B=;;;;;*;BBCF=;;CAACBBBC>BBBB2ABBBB?B?BC?BBBB@@@>A>;;;BBB=@ACBCCCCCCBCCCCDCCCBCBBB?BBCCCCBB@B@AA>A@@A
@ATNG8:00125:02502
GATGGTAGAGTACAGTGTAGTAGACCAGAAGATCAGGAACTCTAGAAGAATTCAGATTTTTAACACGAGGAGTAAACGTAAAAAAGAAGGTTTTACAAGACTCACGTTAACAATATTGCAGCAGTACGCACACAATCGAAGCGCAGTAAGGATGGCTAGTGTAACTAGCAAGAATACCACGAAAGCAAGAAAAAGAAGTACGCTATTAACTATTAACGTACCTGTCTCTTCCGAAACGAATGAGTACACATCGTCGTGTCGTGCTACCATCGTTCTTCTGAGTCT
+
AA;@8555=565?CC;69CCBBCA@;@;=7<<@??:7:;?>>>=78187176889:9::9'9133////(/6699(//444444#59494999&5/;)/////79:;7<7::5:8:055<<==>>;;699>>>75:7//)/76983//)/)/::4::555989645554348828::4:;8881777,33<==1>C?CAA;;:A<9290----(-,2598:58:93338-3-39=5:8888888:;;9:::::;<;:///////:9:6:;;33,33287<;;...
@ATNG8:00126:02473
GATGGTAGCGCATATCAGCGCAGCCCAGAAGATCAGGAACTCATAGAAGAATTCAGATTTTTAACACGAGAGTAAACGTAAAAAGAAGGTTTTACAAGACTCACGTTTAACAATATTGCAGCAGTACGCACACAATCGAAGCGCAGTAAGGATGGCTAGTGTAACTAGCAAGAATACCACGAAAGCAAGAAAAAGAAGTACGCTATTAACTATTAACGTACCTGTCTCTTCCGAAACGAATGAGTACTGCGTCTCACTCTCGCCTACCATCGATCTTGGTAAGTCT
+
;;@A>BA@ABBCDCCC?==BA@@@D9BAA<?@=9@=8<8<;0//9995/4.3688944444$438:;;555;::919949444$4<3<.494*38829;;=;888BC:@<00*00/)/99:@@CDBB@A@BB??;?@991887<99;<7>7??C?CBBBBAAA>??????>A@<@>>+0////)/576/////$.84...367725.24865505399CCC@BBBB@@B>B8;<G=A@@=@@@AAAA??@BCCBBCCCDEBBB@BCC?AABBCCBB>A>AB@BB;;
@ATNG8:00126:02506
GATGGTAGGAGACACGTCGCACACGTACTCATTCGTTTCGGAAGAGACAGGTACGTTAATAGTTAATAGCGTACTTCTTTTTCTTGCTTTTCGTGGTATTCTTGCTAGTTACACTAGCCATCCTTACTGCGCTTCGATTGTGTGCGTACTGCTGCAATATTGTTAACGTGAGTCTTGTAAAACCTTCTTTTTACGTTTAACTCTCGTGTTTAAAAATCTGAATTCTTACTAGAGTTCCTGATCTTCTGGGTCTACGGCTCGTCGCGCTACCATCGATCTTGGTAAGTCT
+
>@??8<AB?AABBB;;;;;;ABABA;;;@B;;9<AAE>CC=@9954;<::7;=@@A@C;;9AB?A>@????A?;:<????>,=>883373&3;;=8@@A>BC??>?A??;?C@@AAAA>>BB=A=AAA886;=:>===:;;:>>?=;;;>>>=;;;18688==:>:>AA;;;=>C:==ABB5A1818999:,:9===,-+-7---68/56(/988*9///9053;92558899::6;3555C896:9;>19/-,,,(,-,22---7--/969988=9::9=9=B=====
@ATNG8:00109:02555
ATGGTAGCGCACACATAGATACAGTACTCATTCGTTTCGGTAAGAAGACAGGTACGGTTAATAGTTAATAGACGTACTTCTTTTCTTTGTCTTTCTGTGGTATTCTTGCTAGTTACACTAGCCATCCTTACTGCGCTTCGATTGTGTGCGTACTGCTGCAATATTGTTAACGTGAGTCTTGTAAAACCTTCTTTTACGTTTACTCTCGTGTTAAAAATCTGAATTCTTCTAGAGTTCCTGATCTTCTGTACGACGCGCACTGACACTACCATCGATCTTGGTAAGTCT
+
5557<:?@?@=566666@@:9555555599:;96/;5::)//)//)/77550////)/)/)/;7?5;59>44445<;;.6/99+///(///::17//38288949?6:<:BBCADDCCGCBB?BCB?C@BBBBBBAA?ACCD@CCBBCABBECCCCA@@B?CBC@CB@D@CCBBBCCBA>A@@@@5?=@=;;;;.;C@AC>BBDCDDB;<;?BBBB0ABBAA?A@GEBBBBBBAA?B@BBBDDG?A@BBBCCBBCBBAAABCBBBDCDD>ABDEDABB>@>@A?BBCB
@ATNG8:00125:02544
GATGGTAGATACTCGCTGATACACCCAGAAGATCAGGAACTCTAGAAGAATTCAGATTTTTAACACGAGAGTAAACGTAAAAAGAAGGTTTTACAAGACTCACGTTAACAATATTGCAGCAGTACGCACACAATCGAAGCGCAGTAAGGATGGCTAGTGTAACTAGCAAGAATACCACGAAAGCAAGAAAAAGAAGTACGCTATTAACTATTAACGTACCTGTCTCTTCCGAAACGAATGAGTACTACTCTCAGAGACACACTACCATCGATCTTGGTTAGTCT
+
;>>F>;;BBBCCC666>>=<<@>@@4?@@:=BBBBB?A<???898C?@?=?=99773A?A+B>>>:933399=86;;9:999':@>B=@@A8@?C>;;9ABBDCC@C@EE@BBB@BCCCCDDEDDCCBBBBA@CBBB?CACCBBBB?B?A;:8;BBCBBBE@CCBBBB?AA>ABB>BBBCC>BBB>AAAAB2BC@BA?B@@@AA=A;;;;@:=9=BAAA@BAAA@@@;@:@@@=@AB=AABABABDBCCCCBBBBBAAABA@@@@<@@@@AABA=A7;6;AC??
@ATNG8:00145:02556
GATGGTAGCGCATATCAGCGCAGCCCAGAAGATCAGGAACTCTAGAAGAATTCAGATTTTTAACACGAGAGTAAACGTAAAAAGAAGGTTTTACAATACTCACGTTAACAATATTGCAGCAGTACGCACACAATCGAAGCGCAGTAAGGATGGCTAGTGTAACTAGCAAGAATACCACGAAAGCAAGAAAAAGAAGTACGCTATTAACTATTAACGTACCTGTCTCTTCCGAAACGAATGAGTACTATGTAGAGCTCTATACTACCATCGATCTTGGTAAGTCT
+
CC99::====BBCDCCCBBDDBBBC=AAC@AAA@?;<<8;;@A@?@896:=>=@>ABEGD1@>@A@BEIHAAAF?BC;;;;;*;C>C=@@@9BCHAFCCBBBC;;;<@DD@BBB?BCDBC@A?BBBABBBBB?BB@@>ACCCB;;;?C@CBB>BBBABBBB@EDFBBB?BB@CBB?BCCCG>BBA<:9999(9A?AABBBBBBC?C?A@A=8<8=?CBB@BC@@@@A?C@CCD?DBB?BCCBBBBBBABBAAACBCBBB?@@B>@>BBBA?:::<A=AA<CCBB
@ATNG8:00184:01978
GATGGTAGCACGACACGACGATGTGTACTCATTCGTTTCGGAAGAGACAGGTACGTTAATAGTTAATAGCGTACTTCTTTTTCTTGCTTTCGTGGTATTCTTGCTAGTTACACTAGCCATCCTTACTGCGCTTCGATTGTGTGCGTACTGCTGCAATATTGTTAACGTGAGTCTTGTAAAACCTTCTTTTTACGTTTACTCTCGTGTTAAAATCTTGAATCTTCTAGAGTTCCTGATCTTCTGGTAGAGCGTGCATATATCTACCTTCGATCTTGGTAAGTCT
+
BBCB@CC@?@;66=BABBB;66;@GCCDCDBC@CCBB<BC?C@CCCBCCB<@<<00*/4:7884848:A?BCCCC?BBAAA2AA>AA@@8?BBB>@AA=@@,00//9959<88B@AB??@;>D;???B?;;;:==?B8===<::;;;;===;;:>;>??>EE:=:>A@@@@@@@7;:>>>2>:>9<<<=;*:=788)88:886888=-655'22.(.7)..838885555/5266...9.5574:=<A@:8;;??AA>>??@;;5;;?>????<A5//7<<//
@ATNG8:00189:02002
GATGGTAGGCGTGTGAGAGTCTGCCCAGAAGATCAGGAACTCTAGAAGAATTCAGATTTTTAACACGAGAGTAAACGTAAAAAGAAGGTTTTACAAGACTCACGTTAACAATATTGCAGCAGTACGCACACAATCGAAGCGCAGTAAGGATGGCTAGTGTAACTAGCAAGAATACCACGAAAGCAAGAAAAAGAAGTACGACTATTAACTATTAACGTACCTGTCTCTTCCGAAACGAATGAGTAACCTCTCAGACGCTCGTCCTAATCGATCTTGGTAAGTCT
+
@AAB@CCB?BCBBBB;;;CBCC@@@4@BD@CCCABDAD@BCBBAAA>BB>BAEGBAADDD3C?CCB:::DGBBC>BB???==,>>9=3:99+:@A=A?>>AAABD?B?@@=??@5:8=>>AA@@@?@?>>=A<??@@<>>=>=>6608<AAC@C>999BCD@CBB?CC?CC?CCC;@?=<<5=9939<<<<+:;5:8/////:9<5=:=>>B:=9=;;:;:>>AA>??5;5;==6>994:>>A8847?A@@AAA<<7869<9:4;D:==@@===7;8:?9>CBB
@ATNG8:00173:02032
GATGGTAGACATATCGTACTCTCTGTACTCATTCGTTTCGGAAGAGACAGGTACGTTAATAGTTAATAGCGTACTTCTTTTTCTTGCTTTCGTGGTATTCTTGCTAGTTACACTAGCCATCCTTACTGCGCTTCGATTGTGTGCGTACTGCTGCAATATTGTTAACGTGAGTCTTGTAAAACCTTCTTTTTACGTTTACTCTCGTGTTTAAAAATCTGAATTCTTACTAGAGTTCCTGATCTTCTGGGTCTACGCTCGTCGCGCTACCATCGATCTTGGTAAGTCT
+
:8::7;;DCDCB>>>>?@>@>>>>@@@?=65559;;;244.4388555==:?::>B8>9===<7<5888;88933.3;<<<+88173//(./--(---(/:4888888*//..7535559:5:4:::5627:6<<;=:8:8?::8==>>=:::771522357185558::777=382222&238355757(7:99>+//8./.77.22'5966'659761675505:555:::6;5532---)-777.77555666757==>=<==?;>??>===?::66716///
@ATNG8:00190:02069
GATGTAGGACGAGCGTCTGAGAGGTACTCATTCGTTTCGGAAGAGACAGGTACGTTAATTTAATAGCGTACTTCTTTTTCTTGCTTTCGTGGTATTCTTGCTAGTTACACTAGCCATCCTTACTGCGCTTCGATTGTGTGCGTACTGCTGCAATATTGTTAACTTGAGTCTTGTAAAACCTTCTTTTTACGTTTACTCTCGTGTTAAAAATCTGAATTCTTCTAGAGTTCCTGATCTTCTGGGTCTACGCTCGTCGCGCTACCATCGATCTTGGTAAGTCT
+
;<@;;=C?BDBA?@BAA@@?BAB@BCCCDEEAIAAA<AB@CACDCCCCC@CCCCC?B?BB<B@BA@ABBB@A=;;;;;':?:?;?>7>@@B=B>@=@B7;;@ABB>AAAABABB?BCC?B@BBAAABEE@C@??<??@AAAB???BBC>===7;:><A@<@=@@<>>;BCC499999&57;344999'9=?=@7=@A>>>>BBA?A@AA2ACCBC@C?AA?ABBABBB?B@???BAA=A>??8>@>>?@@@>>>C?==888=9<==:::==8=8==:??<<
@ATNG8:00182:02104
GATGGTAGGACGAGCGTCTGAGAGGTACTCATTCGTTTCGGAAGAGACAGGTACGTTAATAGTTAATAGCGTACTTCTTTTTCTTGCTTTCGTGGTATTCTTGCTAGTTACACTAGCCATCCTTACTGCGCTTCGATTGTGTGCGTACTGCTGCAACATTGTTAACGTGAGTCTTGTAAAACCTTCTTTTTACGTTTACTCTCGTGTTAAAAATCTGAATTCTTCTAGAGTTCCTGATCTTCTGGGCTGCGCTGATATGCGCTACCATCGATCTTGGTAAGTCT
+
//9<466?9<<5558444944444.4<==>>>9<4494997;7<<<==<=9=<;;D@B9?B@?<A>A<=>>>==B?@AAAA0AB<@;@@4=7<7)//:4:<,66;<<<9>666<=@?=@::7:=BBA@:69>=ABCC;:;CCB@>:99@>@@AAA?ACBACB@C>B?AABCCCC?B;;:;*;9A;A?AAA,BBBBD;A;<;@@AA@@9@===,=>:998=;>?;?BBBCCC@C@AAABBC?:000+0000AABAGCAAABBBBCD@BAA@AAAC?C?AC?BCCC
@ATNG8:00195:02105
GATGGTAGGTGCACATGAGTGTATCCAGAAGATCAGGAACTCTAGAAGAATTCAGATTTTTAACACGAGAGTAAACGTAAAAAGAAGGTTTTACAAGACTCACGTTAACAATATTGCAGCAGTACGCACACAATCGAAGCGCAGTAAGGATGGCTAGTGTAACTAGCAAGAATACCACGAAAGCAAGAAAAAGAAGTACGCTATTAACTATTAACGTACCTGTCTCTTCCGAAACGAATGAGTACGATGAGAGAGCTCTCTCTACCATCGATCTTGGTAAGTCT
+
@@@C:CBG@CBCBB966;;@B@@A@=A@A>C;99?@<A?BCCDAAA@CD@C@BBBCDCCC3C@CDDCCHCCA@@:@AAAJHK5BB@E@EFI<CCC@CCBBBCCCC?B?BB?BCC@AAAACCDECCCCCAAAF@CBAA?@CBBBAAC@CACBB@@@@BCBAB>ACCAAA?CF@AA@9<<888*:@@<BCCCC3BB@BAAABEBAA?A?==<>8=8=?BBB>B;;;BCC=A?ABB=BAA?B@?@CBCCB@??CDECCBBAAAAA@AA=AA@==>8819?@@>CBBB
@ATNG8:00169:02157
GATGGTAGCAGACGTGACAGAGCGCCAGAAGATCAGGAACTCTAGAAGAATTCAGATTTTTAACACGAGAGTAAACGTAAAAAGAAGGTTTTACAAGACTCACGTTAACAATATTGCAGCAGTACGCACACAATCGAAGCTCAGTAAGGATGGCTAGTGTAACTAGCAAGAATACCACGAAAGCAAGAAAAAGAAGTACGCTATTAACTATTAACGTACCTGTCTCTTCCGAAACGAATGAGTACGATGAGAGAGCTCTCTCTACCATCGATCTTGGTAAGTCT
+
>>>?9==A<===?===966>>BCBB>B@@:>?;;;;79;>>>@><<8;=8=4=>>>DACC+=5888;>?@887;9=>;;;;;*;A<@4:;;*9<;2:@>A>:;55.58<<8@@?9BB;:=CCCBAA@?@?;<4;A@@>B@??AB@@;?<?;;4:@@=@>8859==A??8@A499>6>>>AC:@AA>@ABBB3BB@BAA=@>>>?<A<??AA=B<;;ACD@@@@AC??=?>A@@9@::6:A@@@A@@>000@@@ACDD>>>;;;AF=?;;;==;:1929<9?ABA
@ATNG8:00178:02130
GATGGTAGGCGTGTGAGAGTCTGCCCAGAAGATCAGGAACTCTAGAAGAATTCAGATTTTTAACACGAGAGTAAACGTAAAAAGAAGGTTTTACAAGACTCACGTTAACAATATTGCAGCAGTACGCACACAATCGAAGCGCAGTAAGGATGGCTAGTGTAACTAGCAAGAATACCACGAAGCAAGAAAAAGAAGTACGCTATTAACTATTAACGTACCTGTCTCTTCCGAAACGAATGAGTACTATGTAGAGCTCTATACTAATCGATCTTGGTAAGTCT
+
:@;;059=;=BCB666=?>;@@<>>6=??:CCCCBC@C@@@@@?@?<<@8@7?>>@?>=<'83889:;;==C??@<888AAA2@@<@?BBB8@@B>B@B;;:=0/)/(.9288>:>??;;:BA@;;;BBC>>8=7698=;;;>;;;5;5;=B>BBBBB???>A===CC?AA7::A;@?9949A?167CDC/=?7:8?@@@A@@:838;//*/166=8818BC==>@6;5;>>6:?=9>==>???AAA@==?:9:@@@???@@@<;??;>??5;5;?<@@A:
@ATNG8:00184:02149
GATGGTAGCATCATGCATATCTCACCAGAAGATCAGGAACTCTAGAAGAATTCAGATTTTTAACACGAGAGTAAACGTAAAAAGAAGGTTTTACAAGACTCACGTTAACAATATTGCAGCAGTACGCACACAATCGAAGCGCAGTAAGGATGGCTAGTGTAACTAGCAAGAATACCACGAAAGCAAGAAAAAGAAGTACGCTATTAACTATTAACGTACCTGTCTCTTCCGAAACGAATGAGTACGATGAGAGAGCTCTCTCTACATCGATCTTGGTAAGTCT
+
CCCD@BB<;6<AABB@996;?;<<@9>?@=;AAA@@5;69==?@@@;::69?BBBABBBC1B?BB@BB@A?><<388?DCCB3AB>A=BB@8BBC?ABBBBBCCC?A?AD@BBB?CCCCBBBCCCCCCCBBB?B@@@=A@@@BBBA>B?B@@=@BBBCBBC@CCBBBB???<?CA;@@@@?7;=;8>?AAB3BG@AAABBB?AA=@<@@?B3838>BBB?BBBBABB9@::99/9=<9?@AAB@AAB:::CCCEEDB?@????@@@@A@@>>>:A?BB?D?9:
@ATNG8:00155:02180
GATGGTAGGTGCACATGAGTGTATCCAGAAGATCAGGAACTCTAGAAGAATTCAGATTTTTAACACGAGAGTAAACGTAAAAAGAAAGGTTTTACAAGACTCACGTTAACAATATTGCAGCAGTACGCACACAATCGAAGCGCAGTAAGGATGGCTAGTGTAACTAGCAAGAATACCACGAAAGCAAGAAAAAGAAGTACGCTATTAACTATTAACGTACCTGTCTCTTCCGAAACGAATGAGTACGATGAGAGAGCTCTCTATCGATCTTGGTAAGTCT
+
BEAB>@>C@CCDCCAAABB;;9BBB?BCF?BBBCEC?A?AAAAA<;7;;7;@C@@;;;;;*;=BBBBBBBBBBB9B;<9@@@,9:9)56@<@0@@@<=?@@BCCCC@B>AA9?995:ABBCDBCBCFDCCCCC=::;;6;@AABCBC?C?B;9;:CCCCBCC@CAAABB?AA=A??;???=@5=:94:AABC3CB?BBBBBBBAA5838>CA;?<;<ACC@CBBBACB>B?BBF=CAA?A@??BBCCDBBBBBBBAAAABBAA@BAB????B?BE@??;;
@ATNG8:00155:02194
GATGTAGAGAGACTGTAGCGCACCCAGAAGATCAGGAACTCTAGAAGAATTCAGATTTTTAACACGAGAGTAAACGTAAAAAGAAGGTTTTACAAGACTTCACGTTAACAATATTGCAGCAGTACGCACACAATCGAAGCGCAGTAAGGATGGCTAGTGTAACTAGCAAGAATACCACGAAAGCAAGAAAAAGAAGTACGCTATTAACTATTAACGTACCTGTCTCTTCCGAAACGAATGAGTACTGCGTCTCACTCTCGCCTACCATCGATCTTGGTAAGTCT
+
::455<544:555555:;555555)555497///727277::;9949;5;743377777)8688833388:;<3:354999(45.549;<2=<<5////)///996;344.49858<;;566;?@@A@=99929=9<7<<<;<<4405.44405<<<<>5404;444;6886::=488887.733.38===+448=::::22.6382...8272..///6///9//3-3-38;1:44033383333339:::555==??@?<>BB@EA@A@@==;>=?:6:///
@ATNG8:00157:02217
GATGGTAGTCTCAGATAGTCTATAGTACTCATTCGTTTCGGAAGAGACAGGTACGTTAATAGTTAATAGCGTACTTCTTTTTCTTGCTTTCGTGGTATTCTTGCTAGTTACACTAGCCATCCTTACTGCGCTTCGATTGTGTGCGTACTGCTGCAATATTGTTAACGTGAGTCTTGTAAAACCTTCTTTTTACGTTTACTCTCGTGTTAAAAATCTGAATTCTTCTAGTTCCTGATCTTCTGGTCTACTACACTGTACTCTAATCGATCTTGGTAAGTCT
+
ABBB?BACBBBBBC:96>666=@===?>;;;<8555<4<=8<8=@CB=AC7;6;:93:496<<9@9?;?==<==<344449$9B5:8CD=?:;;7;;=9>B999@A@@<@ACCCCCC@BBH@B?CCBBBCCDACBEC@CCCCBBB;;;@@;;9??=A::7:C=?:??@::69BB@@AABB8B?B?BBCCC5CCCDK=;;CBCCDAA@5;;;;*;@?@B@C@CL@;;;CB>B?A@BBCD@BAA?@BBBBBBCECCBCBBBB@@>@DABBBB?C@DD9;;AA
@ATNG8:00170:02175
TATGGTAGTGCGTGAGAGAGAGACCCAGAAGATCAGGAACTCTAGAAGAATTCAGATTTTTAACACGAGAGTAAACGTAAAAAGAAGGTTTTACAAGACTCACGTTAACAATATTGCAGCAGTACGCACACAATCGAAGCGCAGTAAGGATGGCTAGTGTAACTAGCAAGAATACCACGAAAGCAAGAAAAAGAAGTACGCTATTAACTATTAACGTACCTGTCTCTTCCGAAACGAATGAGTACGTGTGACGTTCGTGAGCTACCATCGATCTTGGTAAGTCT
+
>C<;99BB:?<BABB;;:AAAA;;;6;;:?CCCC<@<@@CCCBBBC>AA6:29>::5555$57<9;;;;CBAA@8@@;:;9;$55.5.555&4;;7;9558>:9928633-333-3:88;C>B;@AA@AA@B?BBBB>A@?::9>:7;5;//)/:///954.588=3844:799;43333913336::;;;+885:::?;:<876;6655539399CFC?CCAAACC@C@DEM=B@@8;;@ABAAABB?=@B??;?AABBBBDCE@CBBCBCCC?C@AA=BBBA
@ATNG8:00175:02185
GATGGTAGCTCGCTGATGATATCTCCAGAAGATCAGGAACTCTAGAAGAATTCAGATTTTTAACACGAGAGTAAACTGTAAAAAGATGGTTTTACAGGACTTCACGTTTAACAATATTGCAGCAGTACGCACACAATCGAAGCGCAGTAAGGATGGCTAGTGTAACTAGCAAGAATACCACGAAAGCAAGAAAAAAGAAGTTACGCTATTAACTATTAACGTACCTGTCTCTTCCGAAACGAATGAGTACACATCGTCGTGTCGTGCTACCATCGATTCCGGATAGTCT
+
::??7?CDBC<<;BCB@@A;:;BBC>B<;29;;;@A?B@>?><@??:==994:>///;;;+;5///8888/--8/-----777'-///8===1::::6=33.3;9999/8133,322+2:::>;;;<=;;;=666?BBBC?CBBCBBCC@C>BBB=@;;9@999?ABBDCC?::4:=?393899(333,//////#/60//(//:;9:<8=7<=<;5;:;;BAA>BBB;;;@=@;?@@8@@?5;:@@?>AAAAAAAACCCCBBB@;;:@?:?@???A>A<A?ACDBDCB
@ATNG8:00186:02216
GATGGTAGAGTACAGTGTAGTAGACCAGAAGATCAGGAACTCTAGAAGAATTCAGATTTTTAACACGAGAGTAAACGTAAAAAGAAGGTTTTACAAGACTCACGTTAACAATATTGCAGCAGTACGCACACAATCGAAGCGCAGTAAGGATGGCTAGTGTAACTAGCAAGAATACCACGAAAGCAAGAAAAAGAAGTACGCTATTAACTATTAACGTACCTGTCTCTTCCGAAACGAATGAGTACACATCGTCGTGTCGTGCTACATCGATCTTGGTTAGTCT
+
ACCB@CECDACCBCCCCCEDCCCCC@CCCACBBB??>@@CCDCCCC?BB?B?BACCBBBB3B?CAAACDCB@@B9??9:;:;.;B?C>BBB:CCCEFCCCCBBBC@C@BB@BCC@BACDDDCCECCCCCBBB@BBBC@BBC?BC??=@@CCC?BCCCCCCC?CAAAAA?CC?>>?=@@AAA:???@BEFDD2CC?B999B@CAA;A<@@>>;>=A?BBB@BCCCCAA>A>ACG>BBC?BBACCDCAABBBBBBBBBBBBBABABCBBBCCAAA?B?C?CABAB
@ATNG8:00156:02291
GATGGTAGGTGCACATGAGTGTATCCAGAAGATCAGGAATTCTAGAAGAATTCAGATTTTTAACACGAGAGTAAACGTAAAGAGAAGGTTTTACAAGACTCACGTTAACAATATTGCAGCAGTACGCACACAATCGAAGCGCAGTAAGGATGGCTAGTGTAACTAGCAAGAATACCACGAAAGCAAGAAAAAAGAAGTACGCTATTAACTATTAACGTACCTGTCTCTTCCGAAACGAATGAGTACGATGAGAGAGCTCTCTCTACCATCGATCTTGGTAAGTCT
+
79:B7;;B<@@@@95555555;9@A;;95.44:///)/)/39::/505:596<<555@=@)@<AACCBCBAAA@8AC;;;09995.5.555'55559;;=566?@<@;@@<@?<8@@>??BBCCDIHGCBBB>AAAA7;;@@AAAA?@<@0000@@@B@CC@CCB99:5:::?><8<=877)333,737373#7>8>@@ABBBB@7;5:>>>9>:88;BB?BB@A@@@5:69BB;B;;8;@?BBA;00000998>:;<8737>:::6;??9:9A>9B@BC?@:9:
@ATNG8:00157:02279
GATGGTAGTGTCATATGAGAGTGTGTACTCATTCGTTTCGGTAAGAGACAGGTACGTTAATAGTTAATAGCGTACTTCTTTTCTTGTCTTTCTGTGGTATTCTTGCTAGTTACACTAGCCATCCTTACTGCGCTTCGATTGTGTGCGTACTGCTGCAATATTGTTAACGTGAGTCTTGTAAAACCTTCTTTTTACGTTTACTCTCGTGTTAAAATCTGAATTCTTCTAGAGTTCCTGATCTTCTGGGATGTGTGCGCAGTGCCTACCATCGATCTTGGTAAGTCT
+
AB@@=@;BABA<<;666>>@>>@D9;66<<<:698=7.77)//)/////55.59555:=9<<99.5.5:;556;;<44444&4<.45<AC:C:9:C<??C??A<999??@@CCCCCC;;;<KKAKGDCAA@BBCACCCC@B@A@@:;;BBBBC;;;E8;;;5;A=A=A@@@DCDBD?;;;BA2A5;5;?@?A0@BBBB<A@A<;;ABAA5;;;.:BB;;;;@CD?BBCBBBB@CACCBCA@<@@==5=000=<<@BBB;;;@;?AB=A@BBB@@@?B?@@=@BAA
@ATNG8:00167:02331
GATGGTAGTCTCAGATAGTCTATAGTACTCATTCGTTTCGGAAGAGACAGGTACGTTAATAGTTAAATAGCGTACTTCTTTTCTTGTCTTTCTGTGGTATTTCTTGCTAGTTACACTAGCCATCCTTACTGCGCTTCGATTGTGTGCGTACTGCTGCAATATTGTTAACGTGAGTCTTGTAAAACCTTCTTTTTTACGTTTACTCTCGTGTTAAAAATCTGAATTCTTCTAGAGTTCCTGATCTTCTGGGTGTATCAGCGAGTATCTACCATCGATCTTGGTAAGTCT
+
44::.45?@@;99@@AABBBABCCCDCB9559.99>>6>?;<1669;;BA>AB:;9@D@AB??4;;)59:;;==;;34444*4;5::499-773=@<=98838>6<==BBCBDCCCCDBB@BCC@B?CCC@BA994;BCD?BCBCCCCCCCCCCBBBC@C@@<994:?BABA@@<00,0@BCB:B@A=@@@@@@'@A;;;0;ABABBHBBBAEEDE3DCBBD<A=<;5;BBBCBC@C@BBBBCA9?;:;0;B@BCGCCCCCCCCCCCCC@CCCGCCBB?C@CC?C???
@ATNG8:00174:02349
ATGGTAGTGTGTCTCTGAGAGTAGTACTCATTCGTTTCGGAAGAGACAGGTACGTTAATAGTTAATAGCGTACTTCTTTTTCTTGCTTTCGTGGTATTCTTGCTAGTTACACTAGCCATCCTTACTGCGCTTCGATTGTGTGCGTACTGCTGCAATATTGTTAACGTGAGTCTTGTAAAACCTTCTTTTACGTTTACTCTCGTGTTAAAAATCTGAATTCTTCTAGAGTTCCTGATCTTCTGGTCTACTACACTGTACTCTACCATCGATCTTGGTAAGTCT
+
444.4444<4;4955555599556=;9;<:>5?;?><BB@C?CBBBBCC@CBBCCACABBCC9;:;CCCCDDDD>;;:;:*;A=BBCK>CA@@6;9?:ADACBBBBIAGEECCBBB?ABB>@>ACBBBBBB?CBCC@CCBBCCCCCCCCCCBAB@CBB@BB@C>A@CCBBBCC?A;;;;.;<@<;;;;.;AABG=A@CDDDDABBACCCC3CBBAA?A>BCABBACCBB@B??@@BBC?BAB@BABBDDECBBBCCDDCCCCC>BBBAAA@?;@?B@?CB:9
@ATNG8:00178:02350
GATGGTAGTCTCAGATAGTCTATAGTACTCATTCGTTTCGGAAGAGACAGGTACGTTAATAGTTAATAGCGTACTTCTTTTCTTGTCTTTCTGTGGTATTCTTGCTAGTTACACTAGCCATCCTTACTGCGCTTCGATTGTGTGCGTACTGCTGCAATATTGTTAACGTGAGTCTTGTAAAACCTTCTTTTTTACGTTTACTCTCGTGTTAAAAATCTGAATTCTTCTAGAGTTCCTGATCTTCTGGTAGAGCGTGCATATATCTACCATCGATCTTGGTAAGTCT
+
C@@@@CCGBCABBBBAABBBCBDDFHDD;69B?AABB>BD@E?BBCCCCCACCABB?B>AAAA>A=AABB==>=@;9000,/>60-.::/.--:=8<9?8<A?987<?A?BBBBCBCD@BBCAC?CCFDBAAF>ABBB=ABBAAACCFCCCBAAAC@C@A?@B?A?B@@@BEDEM@BBABA9@>A>;;;;;;%;@@AA;BBCBBBDBDC?BBBB2BAAAHBI@BB?BBCCB@@=@@@@@BBB<@@@@BBCCCCCCCBBCCEHBBBCC?B;;;CC@@>@@BB?CC::
@ATNG8:00185:02399
GATGGTAGGCACTGCGCACACATCCCAGAAGATCAGGAACTCTAGAAGAATTCAGATTTTTAACACGAGAGTAAACGTAAAAAGAAGGTTTTACAAGACTCACGTTAACAATATTGCAGCAGTACGCACACAATCGAAGCGCAGTAAGGATGGCTAGTGTAACTAGCAAGAATACCACGAAAGCAAGAAAAAAGAAGTACGCTATTAACTATTAACGTACCTGTCTCTTCCGAAACGAATGAGTACTACTCTCAGAGACACTCTACCATCGATCTTGGTAAGTCT
+
ABAB@BBC?ABBAB@ABBBBBBDGC?CCD@DCBBBB@B@BCB::;B@BB@BABBBAABCB2B>@@@BAA@:::@<??BCCDC5@A?@?CDE<CHDB;;:ACBBDC?B?BD@CCC>AABACDCCCBCCCCBBA=AA::6;A@@ABAA>BAHBB?BCCCBBBD@ABBBA@=AB?BBB<AA99927;;8879999%9?;A?>;AAB@@<@<>=AA9>:==BBB?BCBBCBB?B@BBB=BCC?BBBCCCCCAAACCCAA@@@CCCCA@>><>AAAAA<<8<8;<8@A::
@ATNG8:00167:02463
GATGCTCTGCTCTGACTCTCGTACTCATTCGTTTCGGAAGAGACAGGTTCGTTAATAGTTAATAGCGTACTTCTTTTTCTTGCTTTCGTGGTATTCTTGCTAGTTACACTAGCCATCCTTACTGCGCTTCGATTGTGTGCGTACTGCTGCAATATTGTTAACGTGAGTCTTGTAAAACCTTCTTTTTACGTTTACTCTCGTGTTAAAAATCTGAATTCTTCTAGAGTTCCTGATCTTCTGGATATGAGTGACTCGTGCTACCATCGATCTTGGTAAGTCT
+
<<A?A@DCBBBDBCBBEGDCDBBCCB;;:<AA>:??@B@BCCCEDC@C@CCCACBCCCC@B@CCCBDCCCCAGEDCC1FDACBBB=BBAA?ACCAED?AABBBC@BBCCCBBG@BBC?B@BCBBBBBC@CBBB@CCBBBBBCBBCBBCBBB@CCC?BC@C?CABBFCCCC?@;;;;6;@D=@AAAA,ACAAA<CBBBECCB@B=AACA0BCCCCAC@CC?BBCDBCC?C@CCCCAA=AAB?BDCCBDBBBCECCCABACCC@BBBBCCCC?C?BB?BBCD
@ATNG8:00172:02450
GATGGTAGGACGAGCGTCTGAGAGGTACTCATTCGTTTCGGAAGAGACAGGTACGTTAATAGTTAATAGCGTACTTCTTTTTCTTGCTTTCGTGGTATTCTTGCTAGTTACACTAGCCATCCTTACTGCGCTTCGATTGTGTGCGTACTGCTGCAATATTGTTAACGTGAGTCTTGTAAAACCTTCTTTTTACGTTTACTCTCGTGTTAAAAATCTGAATTCTTCTAGAGTTCCTGATCTTCTGGGTGCGCTACAGTCTCTCTACCATCGATCTTGGTAAGTCT
+
55<<5<9;49:99<:555=666;??CABBB;;7:ACG<BB@C?BCCCCBC?BCCAA?A@CBBD7;:;CCBBAA=C?@@@@@000-/:;@8B=B>6A6966D<@ABDCH@CBCCCDCC@BBH@C@CCCBBB@@<@ABB?CBBAAACBC@@ACDCCC?BBC?BB@D@BBA@@CCBC?BBAAB7@=@=BBCCC5CCDDG>B;;;ABB@@@=@@@@,@@A;;=;@DD?BBBBBAB=@=@@@AA@<A;;;0<BABBBBDDAAABCBBBCC@BBBCCCCC>A?AB?BAAA
@ATNG8:00192:02454
GATGGTAGCGCATATCAGCGCAGCCCAGAAGATCAGGAACTCTAGAAGAATTCAGATTTTTACACGAGAGTAAACGTAAAAAGAAGGTTTTACAAGACTCACGTTAACAATATTGCAGCAGTACGCACACAATCGAAGCGCAGTAAGGATGGCTAGTGTAACTAGCAAGAATATCACGAAAGCAAGAAAAAGAAGTACGCTATTAACTATTAACGTACCTGTCTCTTCCGAAACGAATGAGTACTATGTAGAGCTCTATACTACCATCGATCTTGGTAAGTCT
+
>>BB@CCA@@BBBBBBBBA@@@;;;0;@>;;;;=@<5;=@ABA@@@?CA?B?=>?;;;;;*;EAAAGIDDBBB9A@;;;;;*;C>C5;;;.;FC@CCDBCCDBB?C?CC?@@@@BBBBAAABBCCBBBBBCACCCC@C@@?BBBB?B@B::::CCCCBBD?CCCCCC?BB>888DCCABA<@@?<99:::*;?;@CCDCBBCIBFACCBD@C@CBCCC@C@@@AAA<@=@BB=BBB@???DDCBAAACCC@@@BBBCCCDBB?>:>><<<<65.67::7BA@@
@ATNG8:00157:02513
GATGTAGAGAGACTGTAGCGCACCCAGAAGATCAGGAACTCTAGAAGAATTCAGATTTTAACACGAGAGTAAACGTAAAAAGAAGGTTTTACAAGACTCACGTTAACAATATTGCAGCAGTACGCACACAATCGAAGCGCAGTAAGGATGGCTAGTGTAACTAGCAAGAATACCACGAAAGCAAGAAAAAGAAGTACGCTATTAACTATTAACGTACCTGTCTCTTCCGAAACGATTGAGTACTATGTAGAGCTCTATACTACCATCGATCTTGTAAGTCT
+
8:::;<>ABCCBBCCCDCCCBBBF;:9C?ABAABA=B>AABAABB?BB?B>@AA999:+7<<=:@@@=;77;37794444$458>.555&555.6;;??@CAB>B?BB@CBB9999BBBBCCFCCBCC;;7;B;;7:@@?AA9:6;>;;924:8::>==9B<?>=@:==>ABA<??777)7;74=A@A@19:/33::=888:5:6;7795<665:998<8;;===9=9;??<?878<@>@@@@A@888BBB@<<???:7;555=A=<:::9<79962:433
@ATNG8:00166:02513
GATGGTAGTGTCATATGAGAGTGTGTACTCATTCGTTTCGGAAGAGACAGGTACGTTAATAGTTAATAGCGTACTTCTTTTTCTTGTCTTTCTGTGGTATTCTTGCTAGTTACACTAGCCATCCTTACTGCGCTTCGATTGTGTGCGTACTGCTGCAATATTGTTAACGTGAGTCTTGTAAAACCTTCTTTTTACGCTTACTCTCGTGTTAAAAATCTGAATTCTTCTAGAGTTCCTGATCTTCTGGTAGAGCGTGCATATATCTACCATCGATCTTGGTAAGTCT
+
5<>>;C=BA=666?>>@?>?======666AAC?B>>>8>>;?<<;;B=BB8:9;;>5@?BCCC?CAEDCB==;9934////$//)/////(///;:5:;@9;?=787>=@@FCBAAABB>AAA>B@BBBCCCCD@CCCC?ABCCC@@@CDHCCCCBC@CBC@DC@B@BDAAABBBB?BAAAB6A=A=;;;;;*<A@:929===@>?>?=29995$5<;9;><<>EADDDCBBB?B@BBBBBA=@@@<@:;;A;;;AAA@CCBABBBB>ACB@@@AC?B@BB@DCCC
@ATNG8:00170:02509
GATGGTAGGCGTGTGAGAGTCTGCCCAGAAGATCAGGAACTCTAGAAGAATTCAGATTTTTAACACGAGAGTAAACGTAAAAAGAAGGTTTTACAAGACTCACGTTAACAATATTGCAGCAGTACGCACACAATCGAAGCGCAGTAAGGATGGCTAGTGTAACTAGCAAGAATACCACGAAAGCAAGAAAAAGAAGTACGCTATTAACTATTAACGTACCTGTCTCTTCCGAAACGAATGAGTACTATGATGAGAGCTCTACTACTACCATCGTAATTGCGAAGTCT
+
BDCD?CCDAC;::DC@@ACAA@DEC>CCG?CCCCA@?@@CCCCDDC@BC?C?A?@:::::):9?=??BABBBCB;B@99999(9@;@?BDD;CCC?CAB@BBBB><@<AA<AAA:==>?AAA?AAAAA@===9=@CC;=;<<AB==8<;>@B?BAAAAAAC?B>>?AA>AB?BBB?BBBBD=BA=6::::9+8<6=9<<<=<7:498<<;=6<49:?@A<@@@=<;;5;8=?B9>AA???????:..8.----866679533../8884577B@B?B<??@@<>;/0
@ATNG8:00174:02523
GATAGTATCTGTCTACGAGAGCCAGAAGATCAGGAACTCTAGAAGAATTCAGATTTTTAACACGAGAGTAAACGTAAAAAGAAGGTTTTACAAGACTCACGTTAACAATATTGCAGCAGTACGCACACAATCGAAGCGCAGTAAGGATGGCTAGTGTAACTAGCAAGAATACCACGAAAGCAAGAAAAAGAAGTACGCTATTAGCTATTAACGTACCTGTCTCTTCCGAAACGAATGAGTACATAGATATACGTATAGCTACCATCGATCTTGGTAAGTCT
+
BBCBCC;969?;;ACCCCFFBB@BCC@CCBBAB?B=AAC??@C>AA@B?@@=99:::(:9<@@AAABA>??8??@AAAA0BC?B?BBB<BGEFGDECBBCCC?B@DD@CCC?CB?@@BBBCDCCDBBBB?BCBB?CBCBCCBB@B@CBB@BEBBCBBB?BBDDBB?BB>ABB>??BEE>BBB>@@@@@.@A?99:?A>=8817A===>3818?>>?<@AAA>>>=A<===6=?>:>>???@>>>@@@@AAA???AA@@@@>=:=??????A<A=BB<===?
@ATNG8:00182:02536
GATGGTAGCATCATGCATATCTCACCAGAAGACTCAAGGAACTCTAGAAGAATTCAGATTTTTAACACGAGAGTAAACGTAAAAAGAAGGTTTTACAAGACTCACGTTAACAATATTGCAGCAGTACGCACACAATCGAAGCGCAGTAAGGATGGCTAGTGTAACTAGCAAGAATACCACGAAAGCAAGAAAAAGAAGTACGCTATTAACTATTAACGTACCTGTCTCTTCCGAAACGAATGAGTACAGAGAGTACGATATGTCTACCATCGAGGTTGTAAAGTCT
+
////)//9:<BA;;;;;9999995504;;3/.----(-050787455=8=:6;=/0/77;;;+;57?8:;;;;<??8=?=9999(9925=AAB9AAAEBABECCDCC@C@BB?BCC?CCBBCBBBCCCDCCCBB?BDCC>AAABCBBB@D?C@A>@CCCCACA?CCAABC?AA>BBA=AABAA98979?@CCC3CC?BBAABAAAA:=9=@@B7;8;@BBC@BCAAABC?B?ACD>GBB>AAABBCCBBBCAAAADCCBBBBAA@BA;@AAA??;>4::<=5;:;=
@ATNG8:00197:02551
GATTAGTATAGAGCTCTACATAGTACTCATTCGTTTCGGAAGAGACAGGTACGTTAATAGTTAATAGCGTACTTCTTTTTCTTGCTTTCGTGGTATTCTTGCTAGTTACACTAGCCATCCTTACTGCGCTTCGATTGTGTGCGTACTGCTGCAATATTGTTAACGTGAGTCTTGTAAAACCTTCTTTTTACGTTTACTCTCGTGTTAAAAATCTGAATTCTTCTAGAGTTCCTGATCTTCTGGGTCTACGCTCGTCGCGCTACCATCGATCTTGGTAAGTCT
+
@A>7@@;:;BBACCAA@C@EFCCAAAEDDC?CCCD>CC?B?BBBBAAA@BBBBC@B?BBBB@C?AAABB??8B8CCDDF3??;?AAA;ABAA?BBA>AC7::AAAA@BBCAA@>>:>==:><AAA@@>>=;>>;:7;;@>;6/////;966:76<:>:<A;A3855<>>@AA7::=?>2?=?=ACBBB/??<==0666///666=8=>==/>;::A9@9@@;A>>>@BB<@;==<<::4;===5<<:;///6@=:>?===??C=CBBA@?>>=A=DC=A@>>
@ATNG8:00201:01931
GATGGTAGCTCTGCTCTGACTCTCGTACTCATTCGTTTCGGAAGAGACAGGTACGTTAATAGTTAATAGCTGTACTTCTTTTTTCTTGCTTTCTGTGGTATTCTTGCTAGTTACACTAGCCATCCTTACTGCGCTTCGATTGTGTGCGTACTGCTGCAATATTGTTAACGTGAGTCTTGTAAAACCTTCTTTTTACGTTTACTCTCGTGTTAAAATCTGAATTCTTCTAGAGTTCCTGATCTTCTGGGTGCGCTACAGTCTCTCTACCATCGATCTTGGTAAGTCT
+
@@;D9BBBB@;;;==??;<;>>>;<;===5557555=4==7;5;<<;;;=6;;;;<5:65554.575555::99994544444#4;7===;5///0/)//50581///86727;////8839;;7<7>666>>>@ACCCD@BBB<;;ABBABAB@@?@4;99255.5.5A==>;:<;384444&438344444$4:::<4:555::9449.959&5>@9949?@B<@@@A@AB;A;A@@BAA=@;;;.;?;9;AA@@@@A@A@@@AA<AABCDCCC7;6<@<?@;;
@ATNG8:00213:01922
GTTGTAGCTCGCTGATGATATCTCCAGAAGATCAGGAACTCTAGAAGAATTCAGATTTTTAACACGAGAGTAAACGTAAAAAGAAGGTTTTACAAGACTCACGTTAACAATATTGCAGCAGTACGCACACAATCGAAGCGCAGTAAGGATGGCTAGTGTAACTAGCAAGAATACCACGAAAGCAAGAAAAAGAAGTACGCTATTAACTATTAACGTACCTGTCTCTTCCGAAACGAATGAGTACACACTCTCATATGACACTACCATCGATCTTGGTAAGTCT
+
AC9BB>BCCCCBCBBBBBCEBBCCACCC=AAA@@@7;8;BBBCCB@CD?A?BBA@ABBB3B?BBAAABCC@@?8=>;<;<;*9@;@?DJF;ECC@CGCCCCCCB?C@CC@CBB?CCBBBBCCCDDEEA@@F@CBBB>AABBCCBC?B?AAB?CCCDCCCC@BCBBBB@BB>BBB>AA@@@:???@BCCCC2BA?C@@@BBBBB?B>==??9=:>ACCD@CBBBABB<@=?CA<BBC@BAABBBBCAABCCBAAABCCCBACCCCACBBBDD@><?@BA?CB@A
@ATNG8:00236:01938
GATGTAGTACATGATAGACGACACCAGAAGATCAGGAACTCTAGAAGAATTCAGATTTTTAACACGAGAGTAAACGTAAAAAGAAGGTTTTACAAGACTCACGTTAACAATATTGCAGCAGTACGCACACAATCGAAGCGCAGTAAGGATGGCTAGTGTAACTAGCAAGAATACCACGAAAGCAAGAAAAAAGAAGTACGCTATTAACTATTAACGTACCTGTCTCTTCCGAAACGAATGAGTACTGCGTCTCACTCTCGCCTACCATCGATCTTGGTAAGTCT
+
5;;556==<?<A@@@==B=>BAA=9==>8<<<;994;7;;;==BC=?@?B?@?::::>>0@=ADBBCDCDCCC>CCCDDDD5CC@B@BCD=BBC@C;<;BBD@@?@?BB?@@@@BBBBBCEEA@AA@CCCCACCBB?;;;DCCCC?B=@;<7<A@@BBCDACBBAAA@DB?AAA79:BBA;?::39:999:%9<<384ABBBBB@C?=??B?B?AACCG@CCC;;;;5:;>??8=:;4;A@@BBCCCD@A;;=BBCCDCBB@BBB@BBDBCDCD?C?CC@CCBB
@ATNG8:00200:01996
GATGGTAGCGCATATCAGCGCAGCCCAGAAGATCAGGAACTCTAGAAGAATTCAGATTTTTAACACGAGAGTAAACGTAAAAGAAGGTTTTACAAGACTCACGTTAACAATATTGCAGCAGTACGCACACAATCGAAGCGCAGTAAGGATGGCTAGTGTAACTAGCAAGAATACCACGAAAGCAAGAAAAAGAAGTACGCTATTAACTATTAACGTACCTGTCTCTTCCGAAACGAATGAGTACTATGTAGAGCTCTATACTACCATCGATCTTGGTAAGTCT
+
><>@=@95:;CDBBBCCBBCBBCDL>BB@<B??CCC@C?CBCBC<;6;B>A>@@@;;;;;*;?BCCBDFCCAA@6?A::::-:B;@2;;;&9@@9>>CBCDDCC@C?BB?BCC?BBBCBCCCCCBBBCCCC@CCCE?BADCCCBB<?;@AA<AECCBBBB@ACCBA@?CD@CCA=AACCC>A??888888(8><A>>>CCCBA?B?CBBA?C?BBCCC>BAA@BCC@C@BCC=BBB@BBBFDCA?AABBBCCBBBBBBBBBBAA>ABB>>AAA=C=DD=C@::
@ATNG8:00220:02003
GATGGTAGTATAGAGCTCTACATAGTACTCATTCGTTTCGGAAGAGACAGGTACGTTAATAGTTAATAGCGTACTTCTTTTTCTTGCTTTCGTGGTATTCTTGCTAGTTACACTAGCCATCCTTACTGCGCTTCGATTGTGTGCGTACTGCTGCAATATTGTTAACGTGAGTCTTGTAAAACCTTCTTTTTACGTTTACTCTCGTGTTAAAAATCTGAATTCTTCTAGAGTTCCTGATCTTCTGGGTCTACGCTCGTCGCGCTACCTTCGATCTTGGTAAGTCT
+
@BAEACCBB?@@CBBBCCDCCCCBCDCBCB;;:;BBD>CC@C@B@@@CBA?@??AB?B@BBBC@D?BBBBBBB?B;:9999(7=8A?><8??;;+00-)--)----::38?8555892555/516;;;;;=A;@>>>:===;;;=>>>>@@;;;;5888:;;5;::56;;///:59////)69A<@;@@@,66===-//<@>><8885;=>>/?>=>>;>=BB<@@@@@AB=A=?>;;//+/<;<2::===B??@??@??????A=B=B999//-/7==9>>>>
@ATNG8:00233:01978
GATGGTAGTAGTACACTAGTCATACCAGAAGATCAGGAACTCTAGAAGAATTCAGATTTTTAACATCGAGAGTAAACGTAAAAAAGAAGGTTTTACAAGACTCACGTTAACAATATTGCAGCAGTACGCACACAATCGAAGCGCAGTAAGGATGGCTAGTGTAACTAGCAAGAATACCACGAAAGCAAGAAAAAGAAGTACGCTATTAACTATTAACGTACCTGTCTCTTCCGAAACGAATGAGTACTGTATCTATGTGTGCGCTACCATCGATCTTGGTAAGTCT
+
BACD?@<BCCBB<AA<;;;;;>5547444.4000/:)/)//955558;;8=756/;;;;;+;;<0//://5:<;=5556>><<<%::.4.333&3::6==<;:<<3313;?><@>=67739@ABCCDFCCBBBC@CAAA?@@@ACCAB?B@CCC@CCCCCCCC?BBAAAA@BB????;??BAA9@:949AAAA3AA?ABBBBB???7:5;@?>:>=>>BDG@DBBCCCC@C@DDD>CFG>@??BBBCBBBBCCB>>>BBCBBBDAAA::8A@@@??7:7;?=DEBC
@ATNG8:00237:01975
GATGGTAGAGAGACTGTAGCGCACCCAGAAGATCAGGAACTCTAGAAGAATTCAGATTTTTAACACGAGAGTAAACGTAAAAAGAAAGGTTTTACAAGACTCACGTTAACAATATTGCAGCAGTACGCACACAATCGAAGCGCAGTAAGGATGGCTAGTGTAACTAGCAAGAATACCACGAAAGCAAGAAAAAGAAGTACGCTATTAACTATTAACGTACCTTTCTCTTCCGAAACGAATGAGTACTATGTAGAGCTCTATACTACATCGATCTTGGTAAGTCT
+
?<AC:@@CBBBBBBDCDBBBCBCJE>BCBGKABA@C@B?A@CB;:<?CC?C@???BBCCC2A>BBBBDCBBBBB=???>=>>,;9:)5.555&59<7566;=<:9@6;4;C=ABB8:;A@BDCCCHIHEBBBC@DCBB?BBBBAA@?<A?B@@>@BBBBDDC@@??@??89:399717;777)337/7<>>?1?A<?=>>BCCCF?@<>=>B:>:>>AAA>BB=BCCC@B@BBC<AAC<??B??@DBBBBBBCA@@CBBBCBBBBBBBBABBDD?C<AA?CBBB
@ATNG8:00204:02068
GATGGTAGCGCACACATAGATACAGTACTCATTCGTTTCGGAAGAGACAGGTACGTTAATAGTTAATAGCGTACTTCTTTTTCTTGCTTTCGTGGTATTCTTGCTAGTTACACTAGCCATCCTTACTGCGCTTCGATTGTGTGCGTACTGCTGCAATATTGTTAACGTGAGTCTTGTAAAACCTTCTTTTTACGTTTACTCTCGTGTTAAAAATCTGAATTCTTCTAGAGTTCCTGATCTTCTGGGTGTATCAGCTAGTATCTAATCGATCTTGGTAAGTC
+
555>8<<BBCCCCCCCCIHEB966666;;>>>;AAAC=CC:=:AABBCBB?BCBBB@B@BCCD@C@DED;99>>=89@@<@1BD=A<A@8?<<<5;;=8>C:9;ABBB@BCCDFFCC@BBGAC>BBDDBBCH?BBGFACCCBCCCDCBBBB@@@@;=00-0@;@;A@@@@@@BC@BBBAA7A5;4;@A@B1ACBCC<;;CBECB;;;?BBBC2BAABC@C@CCACCCFCCC=@=@BBBCC@B@@@;@@@ABCCGFJBBBCCCBC?CBCCCBB?B@CC?@@B
@ATNG8:00226:02032
GATGGTAGTCTCAGATAGTCTATAGTACTCATTCGTTTCGGAAGAGACAGGTACGTTAATAGTTAATAGCGTACTTCTTTTCTTGTCTTTCGTGGTATTCTTGCTAGTTACACTAGCCATCCTTACTGCGCTTCGATTGTGTGCGTACTGCTGCAATATTGTTAACGTGAGTCTTGTAAAACCTTCTTTTACGTTTACTCTCGTGTTAAAAATCTGAATTCTTCTAGAGTTCCTGATCTTCTGGAGATACACATGATACTCTACCATCGATCTTGGTAAGTCT
+
CBCC?BBBABBBABBAABCCCCDBBCCBBBBB?BBBB=CC<@<A@@@=BC@CMCBB?C?AAA@<A;@A@@=A@@B=;;;;.4<3455CC:?;<>:>>B?@@5888>@B?DCCCCCCE@CDC?@>ACCDCBBBACCCB@CCCCBBCCCCCCAAABB@CBB>AB=A?ABAAAAACD?A@?@>3>=@;@@>@7@AABB>BBBCBCBAAA4;;;;*;AAAB?B?CDACCDCCBB@B?@@ACCC=BBB?ABBBCCCCCCBBCDCBBBCC?BBBBBBBB>B?BC@CB99
@ATNG8:00233:02062
GATGGTAGTGTCAGTGCGCGTCGTCCAGAAGATCAGGAACTCTAGAAGAATTCAGATTTTTAACACGAGAGTAAACGTAAAAAGAAGGTTTTACAAGACTCACGTTAACAATATTGCAGCAGTACGCACACAATCGAAGCGCAGTAAGGATGGCTAGTGTAACTAGCAAGAATACCACGAAAGCAAGAAAAAGAAGTACGCTATTAACTATTAACGTACCTGTCTCTTCCGAAACGAATGATACACACTCTCATATGACACTATCGATCTTGGTAAGTCT
+
4:8:5;:>===>5555<<<;<<A@C@CBB>:::;5<4=.55555:<7:::=243373333$3-338444<;9<<.7744444$4;:?29::&599.5A;;>?A@B6929;6:;@<AACBBABBBAAAABBBD?B;;;?@@@BBB;:6;>B@@>@CBBBAAA?;:::9988817;;6;<899+888188887'376788:??BBA<A=@;:93939=CCC@CCCBBBB?A=AAA9@@@=:::@AAABBBBCCC@??ACDCBBBBBAB@@AB<@;?@=BBA=
@ATNG8:00240:02047
GATGGTAGCAGACGTGACAGAGCGCCAGAAGATCAGGAACTCTAGAAGAATTCAGATTTTTAACACGAGAGTAAACTGTAAAAAGAGGTTTTACAAGACTCACGTTAACAATATTGCAGCAGTACGCACACAATCGAAGCGCAGTAAGGATGGCTAGTGTAACTAGCAAGAATACCACGAAATGCAAGAAAAAAGAAGTACGCATATTAACTATTAACGTACCTGTCTCTTCCGAAACGAATGAGTACGATGAGAGAGCTCTCTCTACCTTCGATCTTGGTAAGTCT
+
;;5>:>CCCCBB=@666>BCCCCCD@BBCACBBBBB?B@BBDAA@B>BB?B=@@<8999:(34888888:433A97730////$///(///&/9948:9555522+235502225:888==??=>?CDDBAB@CBAA?AAAAAAAA=A?B<<8:BBBCBBC?AA@CAA;@@=@A:6;;333(37773333333#3<8777BC57577181555649062;;<82429;;95:3522(277+2269::797555AAA<777///56///6=:<>788<6:389*//76
@ATNG8:00249:02040
GATGGTAGCGCACACATAGATACAGTACTCATTCGTTTCGGAAGAGACAGGTACGTTAATAGTTAATAGCGTACTTCTTTTCTTGCTTTCGTGGTATTCTTGCTAGTTACACTAGCCATCCTTACTGCGCTTCGATTGTGTGCGTACTGCTGCAATATTGTTAACGTGAGTCTTGTAAAACCTTCTTTTTTACGTTTACCCTCGTGTTTAAAAATCTGAATTCTTCTAGAGTTCCTGATCTTTCTGGAGATACACATGATACTCTATCGATCTTGGTAAGTCT
+
BCBB@C@@@CCCCCCBBBCCCCDDDCCCCCBB?ABBB=CC?B@CCDDBBB@CCDBB?B?BA@B<@>@CCCBBCCD<9999*:B>ACCE?CD@A?@CD@CC>BBBGCC@CECCCCCC@CCC?C@CCCCBBCC@CGDD?BBCCCCCCCCCCCBBBB?DDC?CC?C>BBBBBCCCC@BBBAA8A=A=>>>>>@(@CCCC>BCB=ABB@;;;0;CCC2HECAA=A?;;:;BCCCBD@D@BAAB;<;0;AA?BJGHCCBCBBBBCACCCCAAACCCCC?D?CC@CB@@
@ATNG8:00249:02052
GATGGTAGCAGACGTGACAGAGCGCCAGAAGATCAGGAACTCTAGAAGAATTCAGATTTTTAACACGAGAGTAAACGTAAAAAGAAGGTTTTACAAGACTCACGTTAACAATATTGCAGCAGTACGCACACAATCGAAGCGCAGTAAGGATGGCTAGTGTAACTAGCAAGAATACCACGAAAGCAAGAAAAAGAAGTACGCTATTAACTATTAACGTACCTGTCTCTTCCGAAACGAATGAGTACGAGAGTCAGAGCAGAGCTACCATCGTCCGTTAGAAGTCT
+
BBCD@CBBBBCBB;;;CCCCCCCBB?BCB?CCB@A@?B@BBBCBBB?BC?B?AAABBBBB3B?BBBCBBBCCCC>BBBCCCC3CD@E@CCC<CCCACCCCCCC:92;=;<7<CB?CBCBCCFFFCCCCCBBB@CBBB?BBCC@@?B>B?CBB@CDCECDAA?ABBCBB?BB@BBB>@@>>>8?>=;::999(9=9=ABBBBAAD;@<AE>>:>388BBB?CEA@@BB@B@BCD=BBB@A???CCCCCCA?>>BBCBBCBBBCCCC?BB??AC?A?:?BA=A???
@ATNG8:00203:02094
GATGGTAGTATCTGCACACTCTGTCCCAGAAGATCAGGAACTCTAGAAGAATTCAGATTTTTAACACGAGAGTAAACGTAAAAAGAAGGTTTTACAAGATCACGTTAACAATATTGCAGCAGTACGCACACAATCGAAGCGCAGTAAGGATGGCTAGTGTAACTAGCAAGAATACCACGAAGCAAGAAAAAGAAGTACGCTATTAACTATTAACGTACCTGTCTCTTCCGAAAACGAATGAGTACGAGAGTCAGAGCAGAGCTACCATCGATAACCTCGAGTCT
+
4::;6955?9:;<;??BCCBBBB;;;)9>949<;>?B?B@BBB@;?:7@=9?9??>AADDD1?:<=?887=<<;<6=8@@CCC1?A;?2555&5:>6;;>>>>==8<;9949??=@A@<=<<699CAB;:;C?C:9989:CC;;:>9@;?;;5;==<;5557;;99;=633/7;;6;???;>==8;;;;=.>A=BBBBBB@@>8=8888;6;665::?=@955:77)/)////&/661087==>?>:>?773?;@<;899-----(,,--.-205)-.555579
@ATNG8:00228:02117
GATGGTAGGAGACACGTCGCACACGTACTCATTCGTTTCGGAAGAGACAGGTACGTTAATAGTTAATAGCGTACTTCTTTTTCTTGCTTTGCGTGGTATTCTTGCTAGTTACACTAGCCATCCTTACTGCGCTTCGATTGTGTGCGTACTGCTGCAATATTGTTAACGTGAGTCTTGTAAAACCTTCTTTTTACGTTTACTCTCGTGTTTAAAAATCTGAATTCTTACTAGAGTTCCTGATCTTCTGGGTGCGCTACAGTCTCTCTACATCGATCTTGGTAAGTCT
+
//::69@A@BCBCCCA@@@@>C=AA@@>=A;<8<:;C>CC<@<;<<=>BA>A@BBA=A?AA@B?B;??==9=::@=ABCCC2AA<>88=188:=A5:9@=@@:<:::58/526689>@=B==:=9>9;//.//(58./)...755677998:9999:87669;5;8<<=@@@@@@;??BCC5B5:4::9:9(88===1;;>888>>:::.::::+:;;;B:=:88169<<=@;<9<<@>>AAA;<::91///98=@>>>@@BBAAAA>>>=998660677;4;;//
@ATNG8:00204:02121
GATGGTAGGTGCACATGAGTGTATCCAGAAGATCAGGAACTCTAGAAGAATTCAGATTTTTTAACACGAGAGTTAAACGTAAAAAGAAGGTTTTACAAGACTCACGTTAACAATATTGCAGCAGTACGCACACAATCGAAGCGCAGTAAGGATGGCTAGTGTAACTAGCAAGAATACCACGAAAGCAAGAAAAAGAAGTACGCTATTTAACTATTTAACGTACCTGTCTCTTCCGAAACGAATGAGTACGATGAGAGAGCTCTCTCTACCATCGATCTTTGGTAAGTCT
+
;<>>:@@@;>::<<<==>>>>659969943944443-4.4<<>>>>>99658=>999BBBB)@<?B@@=BC9:7:D;B;<9BBB1@A;:.555&599.4444488//)/3//)/794:<=?<A?BCCABABABAADBBB?AADCDDCD?CABBB>A@@@B@@@?BBBBBC?BC<::::?<??@;=87/7<<<=.9>4>789A>?<?>5>;::888)84:<CB@?BBCCCCE?B?BCE>BCA>@@CCCBBBBBABBCBBBBBAAABABBB@BBBBB787F:C?BB@CB@@
@ATNG8:00207:02133
GATGGTAGTCTCAGATAGTCTATAGTACTCATTCGTTTCGGAAGAGACAGGTACGTTAATAGTTAATAGCGTACTTCTTTTTCTTGTCTTTCTGTGGTATTCTTGCTAGTTACACTAGCCATCCTTACTGCGCTTCGATTGTGTGCGTACTGCTGCAATATTGTTAACGTGAGTCTTGTAAAACCTTCTTTTTACGTTTACTCTCGTGTTAAAAATCTGAATTCTTCTAGAGTTCCTGATCTTCTGGTAGAGCGTGCATATATCTACCATCGATCTTGGTAAGTCT
+
@@DC;CDC@BBDDCAAA;@>===BCCCCBA6929=>@8@CAC@CCHCCBB@BBA=B?B<A:59458A??@?==<>797887':@900.=:4.--/:6::=8=B53338796<;665==>9=AC@C@CCDFCCCC@CCDC@CBBBBBCCBBBB;;;AB?B;;7;B=A=A;;;A@AAB?BAA@A6A;A=;;;;;*;@@@A<BBBBBBBB@A5;;;<*;BA<<:<ACCACCCBAA@AC@BBBCCD>BAB=AAA<;;;;;@@@@BCBBBCD?BBBBC@@@?B?BD?CBAA
@ATNG8:00213:02149
GATGGTAGCATCATGCATATCTCACCAGAAGATCAGGAACTCTAGAAGAATTCAGATTTTTAACACGAGAGTAAACGTAAAAAGAAGGTTTTACAAGACTCACGTTAACAATATTGCAGCAGTACGCACACAATCGAAGCGCAGTAAGGATGGCTAGTGTAACTAGCAAGAATACCACGAAAGCAAGAAAAAGAAGTACGCTATTAACTATTAACGTACCTGTCTCTTCCGAAACGAATGAGTACCTCTCAGACGCTCGTCCTACCATCGATCTTGTAAGTCT
+
5<<=>B@@@ABBCBBCICCBBBCCDGEBB@BCB@:;6::>@ABABB?BB?B>AAA@@@@@)94988<?;BA@@C6449====+@?;<499506BB>BCDBBBC@@=A=@A>ACC@AA@@ABBCCEJGDDCCB@B@@@=A@@@CB??=@?BA@=@B@@@BBA?BAAABDAAA>ABA;>?:9:,:>=9?AABB2AA>ABBBBB?@=//,/:99)/*/8>@A@CB@@@CB593999/7<<8=AAAB@A>AAAB@999@ABBB>>:==?;>@@@@@>=:BBHDCAAA
@ATNG8:00217:02168
GATGGTAGCATCATGCATATCTCACCAGAAGATCAGGAACTCTAGAAGAATTCAGATTTTTAACACGAGAGTAAACGTAAAAAGAAGGTTTTACAAGACTCACGTTAACAATATTGCAGCAGTACGCACACAATCGAAGCGCAGTAAGGATGGCTAGTGTAACTAGCAAGAATACCACGAAAGCAAGAAAAAAGAAGTACGCTATTAACTATTAAACGTACCTGTCTCTTCCGAAACGAATGAGTACCTCTCAGACGCTCGTCCTACCATCGATCTTGGTAAGTCT
+
:>BC@BBCCEEEBBBBCCBBBBAAA>?<@:;9<?;;493<=;??>A7??>A>@@=98878'33333?@?B9:7A9>7;6@@@+@C?=8A@@7ABB>AAAABAD9:999A>:BBB@AA@@@BBBBCBAAB@@@@BBBC?AACCDDDD?B@BBB>BBBAAAAB?:::CAA=BB?BBB@DAAA?277;8<<==>=&<@>999?BAA::79;6659/56'57=@CACCBAAAC@B>??C>BBB@BBBBBBC?BBBBBBCBAABDBAA==8938A?<<<//*0=@@=CCAA
@ATNG8:00206:02177
GATGGTAGCGAGCTAGTGTGTATACCAGAAGATCAGGAACTCTAGAAGAATTCAGATTTTTAACACGAGAGTAAACGTAAAAAGAAGGTTTTACAAGACTCACGTTAACAATATTGTAGCAGTACGCACACAATCGAAGCGCAGTAAGGATGGCTAGTGTAACTAGCAAGAATACCACGAAAGCAAGAAAAAGAAGTACGCTATTAACTATTAACGTACCTGTCTCTTCCGAAACGAATGAGTACTATAGACTATCTGAGACTACCATCGAGGTTGTAAAGTCT
+
;A<<<<?>BCBBBCCEDCBBBDBAA?ABC@BCBEDD@C?CBBBBCC>BB>A>ABCCCDCC5FACCCCCEB;;;@8@A;;;;;*;B>B>BBB9BFD?CBBA@@BBB?C@BB?BBC>AAEDCBBBBLCBBCCCC@BB@@=@@A@AAAA>A>A;;6;CBBCCDC@CCBBBB?AA?;;:@AA:::27??>B@AAD3CC>AABBECCBB?B?BBBB@?;==BBC@BCCBBBE?C?BEC>A<<6;?@@@AAAAA>>><>=BCCCCCCCDFE?A;::??;?;??@@:@BAB
@ATNG8:00223:02213
GATGGTAGCGCAGTATCAGCGCAGCCCAGAAGATCAGGAACTCTAGAAGAATTCAGATTTTTTAACACGAGAGTAAACGTAAAAAAGAGGTTTTACAAGACTCACGTTAACAATATTGCAGCAGTACGCACACAATCGAAGCGCAGTAAGGATGGCTAGTGTAACTAGCAAGAATACCACGAAAGCAAGAAAAAGAAGTACGCTATTAACTATTAACGTACCTGTCTCTTCCGAAACGAATGAGTACTGCGTCTCACTCTCGCCTACCATCGATCTTGGTAAGTCT
+
555<7<>>>>=0//://4;:=666??6=<<7999555.55:9::=<<7;;582334444444#54555555966/;1;7//////#///)/;;/=<>:?@@>666CC@C>BB@CBB?BBA@AAABBCBBCDCBB?AAAD?A@BDCCBCHE@C;;9;BFCCC@@=@BBBAA@CD@AAA59::::/777/7?AAB1BB?B>>>B@@AA;@<????:??A=BBB@BBBB@@@=@>BDI?CCB?@@BBBEBBBCACCCCBAB@@@;;5;;C?DBBBCA@?<?;>@<A@?@
@ATNG8:00226:02189
ATGGTAGGCGACGATACATACGCGCCAGCAAGAATCAGGAACGTCATAGAAGAATACATGATTTTTTAACACGAGAGTAAACGTAAAAAGAAGGTTTTACAAGACTCACGTTAACAATATTGCAGCAGTACGCACACAATCGAAGCGCAGTAAGGATGGCTAGTGTAACTAGCAAGAATACCACGAAAGCAAGAAAAAAGAAGTACGCTATTAACTATTAACGTACCTGTCTCTTCCGAAACGAATGAGTACCTCTCAGACGCTCGTCCTACCATCGATCTTGGTAAGTCT
+
444.444.444445:555;95449;47///2//)-555(/)/;999::77175(------//////#34999888;6:;;5:0/////$/>09(777(3776@BBB8789919;==8:9<;AAABDCCBBBBBBBCBB?B????BBBCCCCC?B@B?><?BAA@BBC@BBBAAA?BB?BBB?@@@>=6;8918<=>=>'983//..77:<>:>:;>><:>;?@CFDBDDBBBAB=@;?@@:@BB?CAAABAA?ABBBBBCBBBAAABB@BBB?BBBBBB@?;B?BB>BCCB
@ATNG8:00200:02220
GATGGTAGAGTACAGTGTAGTAGCCAGAAGATCAGGAACTCTAGAAGAATTCAGATTTTTAACACGAGAGTAAACGTAAAAAGTAAGGTTTTACAAGACTCACGTTTAACAATATTGCAGCAGTACGCACACAATCGAAGCGCAGTAAGGATGGCTAGTGTAACTAGCAAGAATACCATGAAGCAAGAAAAGAAGTACGACTATTAACTATTAACGTACCTGTCTCTTCCGAAACGAATGAGTACTACTCTCAGAGACACACTACCATCGATTTTGGTAAGTCT
+
<C=B<=>CB@<;@@>;<A;B?;99155945449<<38.443;;;;7;;7;6:9937373$3,39;<<:;::9918//////$///4:)///&/8838876699222'2.57497<477::;9<=;;:=886<;6;;<;5997<658<:>167?=AABB@>>>388==@@=@@:?;:59<00,/>>90989*7<57779?>?;:;599:6//)/)////;;C98565:5:58@@7577:<:>9////.987;@8777BBA@@>>:A=>9:;8888,88=A;=>BB
@ATNG8:00201:02240
GATTAGCACGACACGACGATGTGTACTCATTCGTTTCGGAAGAGACAGGTACGTTAATAGTTAATAGCGTACTTCTTTTTCTTGCTTCGTGGTATTCTTGCTAGTTACACTAGCCATCCTTACTGCGCTTCGATTGTGTGCGTACTGCTGCAATATTGTTAACGTGAGTCTTGTAAAACCTTCTTTTTACGTTTACTCTCGTGTTAAAAATCTGAATTCTTCTAGAGTTCCTGATCTTCTGGTAGAGCGTGCATATATCTACCATCGATCTTTGGTAAGTCT
+
C??7@BBDBBBBBBBBB966=BECDBBB;;8;CCDICD?C@CCDCFBB@BBBBB@BACCBB?A=@@CB???A@:99777$0:4:00+/7/708;:<=?589<>??;?AABAC>>;>AA;<:=AAB?::;<@@>>7:9>=:;;;:=<=<<;;;086:8=?:><>@AA@@?;;5:===>/>1818:::;+;?:;;1;;;///7<<=;@AAA/?888C=A;==:===>888:>5;;>>>@5;;?5;;;>>>;;;?@?A>>==>>=:>B?>>=,,,),),,),79;
@ATNG8:00236:02230
GATGGTAGTACATGATAGACGACACCAGAAGATCAGGAACTCTAGAAGAATTCAGATTTTTAACACGAGAGTAAACGTAAAAAGAAGGTTTTACAAGACTCACGTTAACAATATTGCAGCAGTACGCACACAATCGAAGCGCAGTAAGGATGGCTAGTGTAACTAGCAAGAATACCACGAAAGCAAGAAAAAGAAGTACGCTATTAACTATTAACGTACCTGTCTCTTCCGAAACGAATGAGTACGATGAGATCTCGTGTGCTACCATCGATCTTGGTAAGTCT
+
<<<E>A?CBBBC;;9;>>D@?@CBB7@6945;;555.515=>>>AA=::4:.39:;====+>@ECCCCCDBBBB<AC?@@@@0@C?B=BBB<BGJGCCCCBBCBC?B@BB?@@A@CCCCCCCCCBBBBCBBBACCCC?BBDCCCBB@B@CAA?ABBCCCCC@CEDAA@?BC@CBB?BBA@@9??A=ABBBB3BB?BAA@@A@>>9?=@ABC?B?B>CDGACCBCCDDAC@BBC>CCC?BBBCAAABBBBBCBBB>>>BBBBBBBB@BA@??>=</839>;BA@A
@ATNG8:00214:02331
GATGGTAGTGTGTCTCTGAGAGTAGTACTCATTCGTTTCGGAAGAGACAGGTACGTTAATAGTTAATAGCGTACTTCTTTTTCTTGCTTTCGTGGTATTCTTGCTAGTTACACTAGCCATCCTTACTGCGCTTCGATTGTGTGCGTACTGCTGCAATATTGTTAACGTGAGTCTTGTAAAACCTTCTTTTTACGTTTACTCTCGTGTTAAAAATCTGAATTCTTCTAGAGTTCCTGATCTTCTGGGATGTGTGCGCAGTGCCTACATCGATCTTGGTAAGTCT
+
ACCC>A@BBDDCCCCCCBDBBBBCCCCCDCCC?BADD>CC?B?;<;DCCDADCCAA?A?BCBB@B@CIJCCCCCB?BBBBB2AC@BBCC<BA;;6:;<=>B?BBBBBFACCCHHEBB@BDC@C@FHIEBBBB?BBBB?BAABCCCBBCBCCA@@B?@@@>BC@D@CCBBCCCCB?A;;;;6;>B>@@@@@0@BBBC>CCCBCCCBBA4;;;;*;@BCD@B?BEAECBBBAB@D@?@@BCE@D?@A8@000>@AAAAACBCKACCBAAGBBA@@<A>BC>CAAA
@ATNG8:00231:02353
GATGGTAGGTGCACATGAGTGTATCCAGAAGATCAGGAACTCTAGAAGAATTCAGATTTTTAACACGAGAGTAAACGTAAAAAGAAGGTTTTACAAGACTCACGTTAACAATATTGCAGCAGTACGCACACAATCGAAGCGCAGTAAGGATGGCTAGTGTAACTAGCAAGAATACCACGAAAAGCAAGAAAAAGAAGTACGCTATTAACTATTAAACGTACCTGTCTCTTCCGAAACGAATGAGTACGATGAGAGCAGCTCTCTCTACCATCGATCTTGGTAGTCT
+
444939=>8666;:7-----6/555.59>7:;:;;:483<8999<<5:;<B=@?<99999'45:::;;666==>2<:55555$5<.5.5::0;?@?B@;;;:5>?:>>?>98588??@CB@@@;;;BBBAAB?BBBB@B@@@BA@@<A>ABB=@>@?:96?;>:><??9::74545993333&333,39:::+;=7=>=C?:;BC>B>997=-65'57<<>6;;;555<.4.444)44405<<<<;?=887;7;383<;93333333=6334433<<4:744657:
@ATNG8:00235:02368
GATGGTAGGCGACATTACATACGCGCCAGAAGATCAGGAACTCTAGAAGAATTCAGATTTTTAACACGAGAGTAAACGTAAAAAGAAGGTTTTACAAGACTCACGTTAACAATATTGCAGCAGTACGCACACAATCGAAGCGCAGTAAGGATGGCTAGTGTAACTAGCAAGAATTCCACGAAAGCAAGAAAAAGAAGTACGCTATTAACTATTAACGTACCTGTCTCTTCCGAAACGAATGAGTACTATGTAGAGCTCTATACTAATCGATCTTGGTAAGTCT
+
@ABB?CCC@BAA@;;79>BBGCAABB?CCC@BBBBBC<@=ABCCCEE@BC?B?A?A@BBCC5BACCECDFCCCCC>CCBBBBB1B@=B;AAA9ACDACCBCCDCAA?A@BB@BCC@CBBBCDCCCBBBBBCCC@CCBB?B9::AA::6;<ABA?BDHHDDFE@BBACBA?AC?B?A?ABBBC=???;99999.9A?C???BCBBC<?=?BBC?B?>=BCC@BCBBBBC@C@CDC<A;;8;AACBCBBCABBABACBBBBAABBBB??>A==?C=C?BB@D@??
@ATNG8:00239:02336
GATGTAGAGAGACTGTAGCGCACCCAGAAGATCAGGAACTCTAGAGGAATTCAGATTTTTAACACGAGAGTAAACGTAAAAAGAAGGTTTTACAAGACTCACGTTAACAATATTGCAGCAGTACGCACACAATCGAAGCGCAGTAAGGATGGCTAGTGTAACTAGCAAGAATACCACGAAAGCAAGAAAAAGAAGTACGCTATTAACTATTAACGTACCTGTCTCTTCCGAAACGAATGAGTACGATGAGATCTCGTGTGCTACCATCGATCTTGGTAAGTCT
+
9><<=BBBEGCBBBBCCCCCB;:;0;@@==B;:;B>B>BBBCCCCC@C@C?BAAAA@AA2A?BBBCBBBB@@?6?>:;;;;*:C>B?CCC;CCCAECBCCCB@@?AABC@BBB=@@A@@BKCCCEFDFCBB?CBBA>@@AAACCB@C@CBC@AAAECCDC@CABAAD?BB?BBB>AAAA@8??@=AEBBB3BE@C???BCA??;>:>=>?5;7;BCCC@DCCCB@?;?????9@@@;@@ABBBCBBAACCCCCBBBB==>???A:==A@@@>>;><>A=C@@@
@ATNG8:00222:02402
GATGGTAGCACACGAGATCTCATCGTACTCATTCGTTTCGGAAGAGACAGGTACGTTAATAGTTAATAGCGTACTTCTTTTTCTTAGCTTTCTGTGGTATTCTTGCTAGTTACACTAGCCATCCTTACTGCGCTTCGATTGTGTGCGTACTGCTGCAATATTGTTAACGTGAGTCTTGTAAAACCTTCTTTTTACGTTTACTCTCGTGTTAAAATCTTGAATTCTTCTAGAGTTCCTGATCTTCTGGTGCGCTACAGTCTCTCTACCATGATCTTGTGAAGTCT
+
CCBB@BA@BBBC@A;B66566599=<566>@D?BAHF>CC?A;@A::9;;4:=>=?9@6;9:<5:>@BCCB994?637333$37,338<<33438<4<<A=AD5887<57179:>=>;;6:>?<B=>>>@?;;;:=?BB388>?===A?>>>@????:888;>B<@<@A=>=@@A@:=>@@@2@<@8;;CFC/??@AD7?;;:;:=:::0888)269068486;;6A>9;8585;8<?@=9=+---+-7:<===BBCBCBAAA???<===@@@@<?;<79==92
@ATNG8:00213:02425
GATGGTAGGCGACATACATACGCGCCAGAAGATCAGGAACTCTAGAAGAATTCAGATTTTTAACACGAGAGTAAACGTAAAAAGAAGGTTTTACAAGACTCACGTTAACAATATTGCAGCAGTACGCACACAATCGAAGCGCAGTAAGGATGGCTAGTGTAACTAGCAAGAATACCACGAAAGCAAGAAAAAGATGTACGCTATTAACTATTAACGTACCTGTCTCTTCCGAAACGAATGAGTACTATGTAGAGCTCTATACTAATCGATCTTGGTAAGTCT
+
?;>?8<<C?B;96@BBCCCCA@@DCABCC@CCCBDDAC?BBBBBBB?BCAC?CBBBCFFD5B?BCCCDCCCCCC<A@@@@AA2BC@E@CCC<CCC@BBBBBCCCC@D?BB@CCC>BABBCBCCCCCCCCCCG@GCBB@BBBBBCA@=AAC@A?@DDB@@@B?BBCCBB@CH?AAA;?=<<<5?@@=ABFDD3BBBBBBECCCCC@C@BBBC@C@BBBCC@FBBBCCC@C?CCF>D@@=???ABBBBBBBBBCCBBBBBBBBB==8=<=<>>@<C@CC@DBCC
@ATNG8:00227:02437
GATGGTAGCGCATATCAGCGCAGCCCAGAAGATCAGGAACTCTAGAAGAATTCAGATTTTTAACACGAGAGTAAACGTAAAAAGAAGGTTTTACAAGACTCACGTTAACAATATTGCAGCAGTACGCACACAATCGAAGCGCAGTAAGGATGGCTAGTGTAACTAGCAAGAATACCACGAAAGCAAGAAAAAAGAAGTACGCTATTAACTATTAACGTACCTGTCTCTTCCGAAACGAATGAGTACTGCGTCTCACTCTCGCCTACCATCGATCTTGGTAAGTCT
+
:<@A?B;9;BBBCCCFBBAAAA;99,9@@;<<:9>;,/,/;;::@A>9838=;<9::;;;*:;@CCDDCCCCBB>BDCDCCC5BB@B@CCC<CCC@CCCEA@>00,0?@B@FAC?BBDFCBBBCDCCCCCBC?BCBB?BCCCBBAA>AACAA?@CCCBBBC?CBBBBB?BB@BBA9<<888*9=<8999999%9?;?:89CCCCD?B?BBBB?>=>>CCD@CB@@@;:6:=@AB=BCC@CBAACABBBBBCCBCCBABBBCD?BAC?BBCBBBAA>A@CC@CB@@
@ATNG8:00206:02506
GATGGTAGTAGTACACTAGTCATACCAGAAGATCAGGAACTCTAGAAGAATTCAGATTTTTAACATCAGAGAGTAAACGTAAAAAGAAGGTTTTACAGACTCACGTTAACAATATTGCAGCAGTACGCACACAATCGATGCGCAGTAAGGATGGCTAGTGTAACTAGCAAGAATACCACGAAAGCAAGAAAAAGAAGTACGCTATTAACTATTAACGTACCTGTCTCTTCCGAAACGAATGAGTACTGTATCTATGTGTGCGCTACCATCGATCTTGGTAAGTCT
+
ABAA<?;=@==;;;===<>>>666>:<;?;>@::9A4;499@@@=B<A?;>;:;;;9>>>)<;@;:0/////8777.7744444$3826)///&////;677BBBB?B@BB=A@A;AAB>??CC???BBFBBB?BCCBBBB===@>=:B?BAA<@@D?????=CAAA?@<@A987708:<==5==<988888(/:5:///;;A>?6:697:>:@:>ACCC?C@@A@BB<@=@BB?BBD@AAABBBDBBBBB@>>>CCCBAAAABCC?BBBA>??D<C@:72@@@@
@ATNG8:00220:02492
GATGGTAGCTCTGCTCTGACTCTCGTACTCATTCGTTTCGGAAGAGACAGGTACGTTAATAGTTAATAGCGTACTTCTTTTTCTTGCTTTCGTGGTTATTCTTGCTAGTTACACTAGCCATCCTTACTGCGCTTCGATTGTGTGCGTACTGCTGCAATATTGTTAACGTGAGTCTTGTAAAACCTTCTTTTTACGTTTACTCTCGTGTTAAAAATCTGAATTCTTCTAGAGTTCCTGATCTTCTGGGCTGCGCTGATATGCGCTACCATCGATCTTGGTAAGTCT
+
//77)/////55=@<>@0//7///5555;;4405===6@@:=:=BCGCCC?AA<=?:DABB=B?C@@@@D@A@9?:=DF?@000-/89>3>///)/)/<5;<7;;;<<?<>B=CCABB?BBA?C@CBBBBAAC?@@CE@CBCCCBBBCBBBCCCCD@CCC@BC?B?ABDCCCCCD>BAAAA7@>B;;;:::*:ABAD=B;:;;;B@@A5;;;;*;@A@CACADD@BBBCCCC@C?AAABBA;@@BB:B:::BCCCCCCCFDCBCBD@BBCCCCBB?B@CC@CCBB
@ATNG8:00226:02497
GATTAGTCTCAGATAGTCTATAGTACTCATTCGTTTCGGAAGAGACAGGTACGTTAATAGTTAATAGCGTACTTCTTTTTCTTGCTTTCGTGGTATTCTTGCTAGTTACACTAGCCATCCTTACTGCGCTTCGATTGTGTGCGTACTGCTTGCAATATTGTTAACGTGAGTCTTGTAAAACCTTCTTTTACGTTTACTCTCGTGTTAAAAATCTGAATTCTTCTAGAGTTCCTGATCTTCTGGAGATACACATGATACTCTACCATCGATCTTGGTAAGTCT
+
@AF@CCBCCBBBBB@D;96/7///7777=;799:;69@9?8=<;@;9;6;<=<=8A4;444.5.55;<;55/;)/////$//)//;;14565.5<:4:<,//7:9<269?B:99C899C?A=BABABCCC?BCCB?CAAA@BA000<<..)...)..-078)/)4455569:<795555&5.545555'59:;<)66<666<:::.9999$44459494;;5:>9994?;@;@A?@===000;>/095==;@BABBC?>==00+0;;;=>??=?=@A=BAA@
@ATNG8:00229:02483
GATGGTAGCGCACACATAGATACAGTACTCATTCGTTTCGGTAAGAAGACAGGTACGTTAATAGTTAATAGCGTACTTCTTTTCTTGTCTTTCTGTGGTATTCTTGCTAGTTACACTAGCCATCCTTACTGCGCTTCGATTGTGTGCGTACTGCTGCAATATTGTTAACGTGAGTCTTGTAAAACCTTCTTTTTACGTTTACTCTCGTGTTAAAAATCTGAATTCTTCTAGAGTTCCTGATCTTCTGGACGACGCGCACTGACACTACCATCGATCTTGGTAAGTCT
+
--55(----:5;@@@BABBA=@956;999<99.444;099.55.55.5;;//)/////5;27709.5.5?;9::<99.4444&44.4488808337;28:?;:=8888;:A:=CCDDCDCAGCCACACCCCCCCCABBBG@CB@@ACBBBCCBBBBCC@BBD?CC@D?BBABBBBBB?BABBB:B?C@BBDDD3CCCCC=BBB@@@B@AA5<<<<*<<;;B@B?FFABAAABDCAC@CCECCC?BBA?BA;;;@@A@BAA@CBCFDCC@CBBCBBBC@CACB?BA@@
@ATNG8:00213:02547
GATTAGCTATACGTATATCTAGTACTCATTCGTTTCGGAAGAGACAGGTACGTTAATAGTTAATAGCGTACTTCTTTTTCTTGCTTTCGTGGTATTCTTGCTAGTTACACTAGCCATCCTTACTGCGCTTCGATTGTGTGCGTACTGCTGCAATATTGTTAACGTGAGTCTTGTAAAACCTTCTTTTTACGTTTACTCTCGTGTTAAAAATCTGAATTCTTCTAGAGTTCCTGATCTTCTGGTATGACTAGTGTACTACTACCATCGATCTTGGTAAGTCT
+
5;;9>>A?;CCCB>CBBBFGECCCCCCBA<ABBB>BB?B?9:9CCCC>AA@;<7;@BBDC?B@BBBBBBBAA<??>??.>A?BBBB>BC>?=?BB?BC598BBBA?BB???BCC?A::5;9=?@@>?>A<???D:>>A>>>>:::@@@@;:;=<;:5;=9=;=====A>>>:>:<==-:,/,/====,<=<<<2??>>=>=<<<19888(8===B=B7;;=DDDA==<;A<AAA@>><>@@<>>>@@AA>>>@@@>>>??AB;????>>>>:=:>>=AB@@
@ATNG8:00241:02531
GATGGTAGTGATACAGATCAGACACCAGAAGATCAGGAACTCTAGAAGAATTCAGATTTTTAACACGAGAGTAAACGTAAAAAGAAGGTTTTACAAGACTCACGTTAACAATATTGCAGCAGTACGCACACAATCGAAGCGCAGTAAGGATGGCTAGTGTAACTAGCAAGAATACCACGAAAGCAAGAAAAAGAAGTACGCTATTATCTATTAACGTACCTGTCTCTTCCGAAACGAATGAGTACGATGAGAGAGCTCTCTCTACCATCGATCTTGGTAAGTCT
+
?;>E9<;;@CDC>??CAAA;CBB;;.5=:5:ABB@?7?:CAA??>;796)/)/0/::;;;+;58AA::7A@:>;.7394444$4;7;.555&5<<9<;;@===59457::7=9525@?@ABBCCCDL;;;CD@HBBC@A@@@@@::8;@FBB?BB@@@BCB@AABCCC?AB=AAA59:AAC9A@@;??AAA3BF?DBBBCCB=>9==>==>7;6;B;;;=AA:;;>>:><@?>9?;;7;B===@@@BA>>>>A???A?@?;;;@@<>>;;;>>><@=BB=B:::
@ATNG8:00260:01952
GATGGTAGTGTGGTCTCTGAGAGTAGTACTCATTCTGTTTTCGGGAAAGAGACAGGTACGTTAATAGTTAATAGCGTACTTCTTTTTCTTGCTTTCGTGGTATTCTTGCTAGTTACACTAGCCATCCTTACTGCGCTTCGATTGTGTGCGTACTGCTGCAATATCGTTAACGTGAGTCTTGTAAAACCTTCTTTTACGTTTACTCTCGTGTTAAAAATCTGAATTCTTCTAGAGTTCCTGATCTTCTGGGATGTGTGCGCAGTGCCTACCATCGATCTTGGTAAGTCT
+
77<;26499<00)/////////////;;;54445///788&///(//(/5666//)/66//(3179:;7=8@@@ACB?<=877733$384978817899)///)/>6@CBBBD@DDBBBBBB>BBA>B@BCCFCFGG@CBBB?BBBBBBBCCCCCCDDCC?AA@CCC@B@BCCCBBBCD6;;;;;.;>B=:;::-;CCCD?CCBBCBBA<<5<AAA,BBAA@<A<AC?DCCBBBB?B@@@ACCC?@>>@5@0000@@BBBAAACCACCC@AACBBBCD@D@CC?CCCC
@ATNG8:00277:01921
GATGGTAGTATAGAGCTCTACATAGTACTCATTCGTTTCGGAAGAGACAGGTACGTTAATAGTTAATAGCGTACTTCTTTTTCTTGCTTTCGTGGTATTTCTTGCTAGTTACACTAGCCATCCTTACTGCGCTTCGATTGTGTGCGTACTGCTGCAATATTGTTAACGTGAGTCTTGTAAAACCTTCTTTTTTACGTTTACTCTCGTGTTAAAAATCTGAATTCTTCTAGAGTTCCTGATCTTTCTGGTATACACACTCGCTCGATCGATCTTGGTAAGTCT
+
:;9C:BBAAAA@@9;5?@AAAECCCDCCBB@@<@???8AB=@=@BA>@@@5:4>9>:?9::>A8B688=B888=<433333$3;48773(3;888<799)8@/787933,3;;262772...49498>A@@==9<<=>189>;;;;==?@AB????;;;;8=?:>;>@@@@@@>>;:::AA6@<@=@@@@@?(?>:==2===///==:>;>BCF/@==>A<@9@A<>>?====5;5;=<=888-8;;7>///::9>@@A=;;;;;C@<:::;8=8==:;;;=
@ATNG8:00277:01925
GATGGTAGCTATACGTATATCTATGTACTCATTCGTTTCGGAAGAGACAGGTACGTTAATAGTTAATAGCGTACTTCTTTTTCTTGCTTTCGTGGTATTTCTTGCTAGTTACACTAGCCATCCTTACTGCGCTTCGATTGTGTGCGTACTGCTGCAATATTGTTAACGTGAGTCTTGTAAAACCTTCTTTTTACGTTTACTCTCGTGTTAAAAATCTGAATTCTTCTAGAGTTCCTGATCTTCTGGTAGAGCGTGCATATATCTACATCGATCTTTGGTAAGTCT
+
:@>@>@ABABA@@@B==BC<<AA///::==?C@CCCC?BB@BAGBCCCCB?BBCBC?C@AAAC@C?AACCBBB@A9B@A=B+748BBBC>BABA:=::9*9@89978:?6BBB???AA?9:76<4:=967589;A>@@7;;>>>@=>=@ABB====:;;;=??;?=>>>@???@@:=::;:1;=A9=>@@@/@@@BB7:;??A;;:;;4;=<<+=888B=B=AA:=>@@>>><@<>=>???;===<@>>>>>>=@@@;;;AAAB=>=?@??@;7707799+//;;
@ATNG8:00295:01937
GATGGTAGTGGTGTCTCTGAGAGTAGTACTCATTCGTTTCGGAAGAGACAGGTACGTTAATAGTTAATAGCGTACTTCTTTTTCTTGCTTTCGTGGTATTCTTGCTAGTTACACTAGCCATCCTTACTGCGCTTCGATTGTGTGCGTACTGCTGCAATATTGTTAACGTGAGTCTTGTAAAACCTTCTTTTTACGTTTACTCTCGTGTTAAAATCTGAATCCTTCTAGAGTTCCTGATCTTCTGGAGATATCATCAGCGAGCTACCATCGATCTTGGTAAGTCT
+
---70667/4.499995555565<<<;;;=:44.43//(/838+//::::;6=?666:?49555./)//////55616????+?>:>?@@8?>6516<>9>@<@>=<<<7;99<;0--05--(-3977;;;==95559.555559;<<;;;::9//)///)/7273555::;;99494444&57<5:<<<:$45455)55?<@96999.555&577//)/72749:<<///27500////287;49///99::;??;>97<<///6<979>>4924.4:597//
@ATNG8:00267:01987
GATGGTAGCGCATATCAGCGCAGCCCAGAAGATCAGGAACTCTAGAAGAATTCAGATTTTTAACACGAGAGTAAACGTAAAAAGAAGGTTTTACAAGACTCACGTTAACAATATTGCAGCAGTACGCACACAATCGAAGCGCAGTAAGGATGGCTAGTGTAACTAGCAAGAATACCACGAAAGCAAGAAAAAGAAGTACGCTATTAACTATTAACGTACCTGTCTCTTCCGAAACGAATGAGTACGTGTGCACGTGTCTCCTACCATCGATCTTGGTAAGTCT
+
:;>><A0//<;CBBBCDAABCCBBB>BEC?BBCBBB@B@CCDCBBC?CC?A>ABBBCCCC5C@CBBBBCCFEDG>A@99999*:B=C4;;;6;BC?ECCCCCCCC@D@@?>?BB?BBCCBBBABDDCCCBBB@DCCC@CBBBCCCC?C@CCC@CCCCBBCC@CCCBBB@BB?::9=??=?<8:9:;?BABB3BB?B???BBBBC>A>ABBB?C?BBCCCACBCCCGDAD?BBC=CED@@@@BDBBBBBB@AABBBBCBBB?BBB?BBBCCBBB?B@CC@CAAA
@ATNG8:00263:02062
GATGGTAGGAGACACGTCGCACACGTACTCATTCGTTTCGGAAGAAGACAGGTACGTTAATAGTTAATAGACGTACTTCTTTTTCTTAGCTTTCTGTGGTATTCTTGCTAGTTACGCTAGCCATCCTTACTGCGCTTCGATTGTGTGCGTACTGCTGCAATATTGTTAACGTGAGTCTTGTAAAACCTTCTTTTTACGTTTAACTCTCGTGTTAAAATCTTGAATTCTTACTAGAGTTCCTGATCTTCTGGGTCTACGCTCGTCGCGCTACCATCGATCTTGGTAAGTCT
+
59?@8<BC?ABAAA<665==:9595556;;;>9<<@A><<8=8//)/97776:=96538+---8(-(-533383337466666$//(/////(//333,33717;6:8:826-25222626,2=;6;;955562224:5585888;>>>>>>>AA>;:;1////65/539<>>>;;;A259=<=/=8=9=<<<=,<====////=<<737///-;;-9-/,/<494=@<=889988=:>:8::A@@9>;=<19///556=;;;>>::///:9=<==>>>A5:5:=89<;;
@ATNG8:00272:02034
GATGGTAGAGAGAGCTCTCTCATCGTACTCATTCGTTTCGGAAGAGACAGGTACGTTAATAGTTAATAGCGTACTTCTTTTTCTTGCTTTCGTGGTATTCTTGCTTAGTTACACTAGCCATCCTTACTGCGCTTCGATTGTGTGCGTACTGCTGCAATATTGTTAACGTGAGTCTTGTAAAACCTTCTTTTTACGTTTACTCTCTTGTTAAAAAATCTGAATTTCTTTCTAGAGTTCCTGATCTTCTGGTGTCTGATCTTGTATCACTACCATCGATCTTGGTAAGTCT
+
DCCB?BCDDDDE@@@;66;;><>>C===@@@C>BBDC=BB@C@DBBBCBB;@:>9:45>BA@A:?;9>??BAA=?488888);?89777,3;:;7;43,37/333,37717888::>?=565;A;A?A8859<9@@@A=>>=====;;;;=?>;;:6:8<<??<A<>>>C===@E:>9==<.;,/,/6>>>,::6660:<;;?>>9>D<A@A@A'>565?7<<39:8.666///625,33.--3,--.4687999:;//(.8778>9>>C;>@@=??:;7:<AA:<>@@
@ATNG8:00283:02053
GATGGTAGCGAGCGAGTGTGTATACCAGAAGATCAGGAAACTCTAGAAGAATTCAGATTTTTAACACGAGAGTAAACGTAAAAAGAAGGTTTTACAAGACTCACGTTAACAATATTGCAGCAGTACGCACACAATCGAAGCGCAGTAAGGATGGCTAGTGTAACTAGCAAGAATACCACGAAAAGCAAGAAAAAAGAAGTACGCTATTAACTATTAACGTACCTGTCTCTTCCGAAACGAATGAGTACTATGTAGAGCTCTATACTACCATCGATCTTGGTAAGTCT
+
--55(--55:=A@@>>9555995666;==7;;;;44.44)4448888288-3-33455999$5.5;;<=>C=BBF?DA@ACHD5CC?B5;;;.;@C><<9>@@@;;7:?BB?BCB?BCBBBBBBBBCCDDCCC@AAAB>BABABBBB?B@C;;9;BBCCCDD@BBBBA@=AA>ACC:==:9:9-9=>9::::99%9>89?=B=??DC<>;<??A8>;>AHIGICCBBCCC?C?BBB=CDD?A@ACDCAB?AAABBBBBBBBBBBBA@@>AABB@@<<8@>BC;C999
@ATNG8:00253:02082
GATGGTAGTAGTACACTAGTCATACCAGAAGATCAGGAACTCTAGAAGAATTCAGATTTTTAACACGAGAGTAAACGTAAAAAGAAGGTTTTACAAGACTCACGTTAACAATATTGCAGCAGTACGCACACAATCGAAGCGCAGTAAGGATGGCTAGTGTAACTAGCAAGAATACCACGAAAGCAAGAAAAAGAAGTACGCTATTAACTATTAACGTACCTGTCTCTTCCGAAACGAATGAGTACTACTCTCAGAGACACACTAATCGATCTTGGTAAGTCT
+
CCCC?BABBBBBBCCBBCGGICAA@?CCB@BC@??B>B?BBCCBBB>BC?C@BFCBCBBB3B?BBCBBBBBBBB>BABBBBB2;;:;@CDD:CCCAGBBCCCCBB?B?BB@CCC>A@CCDDCCCCCDFCC@??@AAA@CCBCBBBB?C@CCC?BBBCCCCC?BBCCCC?BB?BBA<@D:99,8<;999999(9A?C???B@;;;<@;>>AA3818=A;;:;CCCCBB?B?BCF>D@@=@BBBDCCCAAAAAACCCCCCCCC@@A7;;AA???=D@BB?BCBC
@ATNG8:00282:02077
GATGGTAGGCGTGTGAGAGTCTGCCCAGAAGATCAGGAACTCTAGAAGAATTCAGATTTTTAACACGAGAGTAAACGTAAAAAGAAGGTTTTTACAAGACTCACGTTAACAATATTGCAGCAGTACGCACACAATCGAAGCGCAGTAAGGATGGCTAGTGTAACTAGCAAGAATACCACGAAAGCAAGAAAAAGAAGTACGCTATTAACTATTAACGTACCTGTCTCTTCCGAAACGAATGAGTACTATGTAGAGCTCTATACTAATCGATCTTGGTAAGTCT
+
BBBB?BAB?BBBBCCCBBCBCBCDC=BCF@CCCCBA>B?BBBBCDC?CC@D@CCBBBCCC3C?CBBCBBBBCCC>DCCCCCC3CC<?28899.9AC?BBCCCBBBC=?<;?:>?@;>>?A@>==BAAAA@@@>:@@@C7;;>??C>=7><A>B>BBBBA@BA>AAAAAA>AA>BBB>@@777*9>><=AAAB/>><>>>>C@@@A<A<A<>?;A=>>==>;?>>>>>>;A7>?C;C=><>??@BBBACDCCABAAABCCACABBB=@@BBB>=9>;@B>BB@@
@ATNG8:00298:02073
TATGGTAGCACGACACCGACGATGTGTACTCATTCGTTTCGGAAGAGACATGGTACGTTAATAGTTAAATAGCGTACTTCTTTTTCTTGCTTTCGTGGTATTCTTGCTAGTTACACTAGCCATCCTTACTGCGCTTCGATTGTGTGCGTACTGCTGCAATATTGTTAACGTGAAGTCTTGTAAACCTTCTTTTTACGTTTACTCTCGTGTTAAAAATCTGAATTCTTCTAGAGTTCCTGATCTTCTGGTAGAGCGTGCATATATCTACCATCGATCTTGGTAAGTCT
+
BA9:45::98887///)////44:445<<=6668;;;>6;<7<155;;;4557:::54.5655569==56//89///96;;;;;+:=8;;=A68=44.444.4:533344>7;;@@DCBB?A@@>A=@@@:;:>@495<<7<<<:::=556;;=;;<><>>B=99055:96//)/://)4488085;3::===);:89:07/////7//5.5555$55555.57;;.56695556;4555555.55=8>>@@B>>999599;?@;BB>:996<<>;?<A@BB>BBAA
@ATNG8:00298:02114
GATGGCAGGACGAGCGTCTGAGAGGTACTCATTCGTTTCGGAAGAGACAGGTACGTTAATAGTTAATAGCGTACTTCTTTTCTTGTCTTTCTGTGGTATTCTTGCTAGTTACACTAGCCATCCTTACTGCGCTTCGATTGTGTGCGTACTGCTGCAATATTGTTAACGTGAGTCTTGTAAAACCTTCTTTTACGTTTACTCTCGTGTTAAAAATCTGAATTCTTCTAGAGTTCCTGATCTTCTGGTGAGATATGCATGATGCTACCATCGATCTTGGTAAGTCT
+
55;<7@@B@AC;9:;9<=<?:=:>8999@@A@@CCCC:@?25.555;;5516=656:=<@AAA6;7;CC@???DB;:;;;.9?;===AA;:::@B?BCC?BB>998@AB?CAAACCCC@CCC@C@CCCECCCC@CCDD?CCCCCAAACCGCCCCBB>B@@=@B?B?BBBBABBBB?A@@@@9>>B<::::-;BABB?CCCBBBBA@@5;;;;*<AAAC@E@CDABBBCCCC@B@CCCCBB?BAA>BCBBCCCCCCCCCCCCBCDD?BBCCCBBA?C@CB?BBAB
@ATNG8:00266:02133
GATGGTAGAGAGAGCTCTCTCATCGTACTCATTCGTTTCGGAAGAGACAGGTACGTTAATAGTTAATAGCGTACTTCTTTTTCTTGCTTTCGTGGTATTCTTGCTTAGTTTACACTAGCCATCCTTACTGCGCTTCGATTGTGTGCGTACTGCTGCAATATTGTTAACGTGAGTCTTGTAAAACCTTCTTTTTACGTTTACTCTCGTGTTAAAAATCTTGAATTCTTCTAGAGTTCCTGATCTTCTGGGTCTACGCTCGTCGCGCTACCATCGATCTTGGTAAGTCT
+
AAAB@CCBCCCBABB;99@BC@BBBBBBBBBC@BBBE>CCAE@BCBBBCC>AAB;;545<;8=7?<;ADCCCBBA>><>=>.<?;@ACD>BBBB?AA@<>>98875;8<<3;773??@<<:;:<@<??BA;;;><@@@A8=<;;;;=>>>>>>====:888=AA5;7;;;;?>>>?596688+8(/)/////'/./..'2777<::5555>>>>.7;@<@A<@9@A=A>>88667<5///9:=6:;;?6<<<<:::=>>>=>>@====6;7:66333-3066299<7
@ATNG8:00266:02151
GTTGTAGACATATCGTACTCTCTGTACTCATTCGTTTCGGAAGAGACAGGTACGTTAATAGTTAATAGCGTACTTCTTTTTCTTGCTTTCGTGGTATTCTTGCTAGTTACACTAGCCATCCTTACTGCGCTTCGATTGTGTGCGTACTGCTGCAATATTGTTAACGTGAGTCTTGTAAAACCTTCTTTTTACGTTTACTCTCGTGTTAAAATCTGAATTCTTCTAGAGTTCCTGATCTTCTGGGCTGCGCTGATATGCGCTACCATCGATCTTGGTAAGTCT
+
;=?BCEBAABDDDCCBCCCCCECCCCCBBBB?BBBB<A?=A?AA@@@EDACBB@?=?<BBBB@B@BBABCBC=?788878);=4@://'.00/386618>8??BBBB>A;;;>>>A<@>><>;??=;;;AB=C>==:>>A?::;:;@?AA=:::46771//)/5:9@B@A@AA:>=@CB6B:=9=DDDD/>>@@@:@@A@@>=:770///)////94;6BB=@@@A==<:=8==@@@B<;;;=6=///@<<<<<;>>>B@6665677<<=@@9B=@@;??@@
@ATNG8:00250:02196
GTTGGTAGTAGTACACTAGTCATACCAGAAGATCAGGAACTCTAGAAGAATTCAGATTTTTAACACGAGAGTAAACGTAAAAAGAAGGTTTTACAAGACTCACGTAACAATATTGCAGCAGTACGCACACAATCGAAGCGCAGTAAGGATGGCTAGTGTAACTAGCAAGAATACCACGAAAGCAAGAAAAAGAAGTACGCTATAACTATTAACGTACCTGTCTCTTCCGAAACGAATGAGTACATAGATATACGTATAGCTGACCATCGATCTTGGTAAGTCT
+
4;.4.4499>A==>B?>CDD><666?B>B=@@@@;:2569;;>>>?7;;5:399944444$45:555>>>==BA6=@:9999$497<.555&5<<.66><<:9--,(,,(,,-(-68/55;<=<<@@@BAB?A@@@@BBB@@@AF?@@B00-0<<<<<:B:?>??9948;4373399733(773337373$3839888;78//.(.768.5/76;;;5;;::>?A7A>::958;;9;<<AB=?@=00/??==B=;97<76///8556799=;>=B7;;:=BC;
@ATNG8:00256:02192
GATGGTAGGACGAGCGTCTGAGAGGTACTCATTCGTTTCGGAAGAGACAGGTACGTTAATAGTTAATAGCGTACTTCTTTTTCTTGCTTTCGTGGTATTCTTGCTAGTTACACTAGCCATCCTTACTGCGCTTCGATTGTGTGCGTACTGCTGCAATATTGTTAACGTGAGTCTTGTAAAACCTTCTTTTTACGTTTACTCTCGTGTTAAAAATCTGAATTCTTCTAGAGTTCCTGATCTTCTGGGTGCGCTACAGTCTCTCACATCGATCTTGGTAAGTCT
+
8:<<8<::59444555=>>BBAA??BBBAB>>9>9::-9?8=:?@BBCCCADCCBB=B5;;@@<B:@ACB:;;CC:;;JCD5DC<@;;;7:?@B;@?>9>@2557</0)///;79;;5;==:=@??BFDB@@;@BAB?BCDCAA@BC;;;BB;;:5:>?<?D@D<??ABB::9C??:;;;.;=@>ABCCC0BCAAA9;;BBCCCBBC@CBBB2AAABB@C?BB?;;;BBBD@C=@@@@AB@@@AB>CCCDECAAACBBBBBBBBBBBA;;;@=A?CC@CBCB
@ATNG8:00279:02192
GATGGTAGGAGACACGTCGCACACGTACTCATTCGTTTCGGAAGAGACAGGTACGTTAATAGTTAATAGCGTACTTCTTTTTCTTGCTTTTCTTGGTATTCTTGCTAGTTTACACTAGCCATCCTTACTGCGCTTCCGATTGTTGCGTACTGCTGCAATATTGTTAACGTGAGTCTTGTAAAACCTTCTTTTACGTTTACTCTCGTGTTAAAAATCTTGAATTCTTCTAGAGTTCCTGAATCTTCTGGGTCTACGCTCGTCGCGCTAGCCATCGATCTTGGTAAGTCT
+
;?BC<;;>:BA<<A=666@@@>>CC966<<;A9>69945;5:.555>=<<9<<>=@5;.948:5904344;::99478787$39,33:::.:9694>;=:?@:?8>@888'2867555849996=6=;<;6:;:(/(.35.33(22555<958522=0628433.3(....37;9=9>8889&2+2+2222&288==3:55576665518=C=.77;288(/(./(.689:9:1505..).<9.358;(522259;53...53535....3355588;49479/3...
@ATNG8:00279:02216
GATGGTAGTGTGTCTCTGAGAGTAGTACTCATTCGTTTCGGAAGAGACAGGTACGTTAATAGTTAATAGCGTACTTCTTTTTCTTGCTTTCGTGGTATTCTTGCTAGTTACACTAGCCATCCTTACTGCGCTTCGATTGTGTCGTACTGCTGCAATATTGTTAACGTGAGTCTTGTAAAACCTTCTTTTTACGTTTACTCTCGTGTTAAAAATCTGAATTCTTCTAGAGTTCCTGATCTTCTGGCGCGTATGTATGTCGCCTACCATCGACGAATAGAAGTCT
+
CBBB?CDBB@A@FCBBCCDDCCCCCCDCBBBB@CCCC=BB?B?CCCCBBB?CDDCE?C?BBBB@CACCCCCCCCC<@@@@@0@@;@;;;7;AAA?ACC@IC:<;DD@A?ACCCCDBB>A@@<@?BBBBBCCBACCEC@BBCCCCCBCAAA=000<>@>>BB@BACCDCCCCDCACCBBB:B@C@CCCCC5BCBBB:;;CAAABBBA5;;;;*;CABB?B?BD@A@ABDAA?BADBCB;;8;@B=BAA;;;BBD@@@BBBB@FCC@BBCBADCEAAAAB?CBBA
@ATNG8:00288:02182
TATGGTAGGCACTGCGCACACATCCCAGAAGATCAGGAACTCTAGAAGAATTCAGATTTTTAACACGAGAGTAAACGTAAAAAGAAGGTTTTACAAGACTCACGTTAACAATATTGCAGCAGTACGCACACAATCGAAGCGCAGTAAGGATGGCTAGTGTAACTAGCAAGAATACCACGAAAGCAAGAAAAAGAAGTACGCTATTAACTATTAACGTACCTGTCTCTTCCGAAACGAATGAGTACACACTCTCATATGACACTACCATCGATCTTGGTAAGTCT
+
BCBC@BBB@B:;;;BBBBC@@@;;;7;CC@CCD@B@=A=@DCBBBF@CC:;7;B@:;;;;'999BBCCCB>AAA<@A>????0@B?D>AAA7<<<8000>9;<>=9=9<A8?BD@CBABBCCCCCCGCBBCB?AABA>BBBADCA?=A@D;;;;CBBCCCCABBBBAA=??=?@@>AA@@>5;98/8<<<=,<@:@@BBCBBBA=A:>==D:=:>?HCCFCCBBBCC@D?BBC=CCC@CCCAABBCAA@@@ABBCB@BABBCCCC?C???CCBB?B@BB?CBBB
@ATNG8:00291:02186
GATGGTAGCGCATATCAGCGCAGCCCAGAAGATCAGGAACTCTAGAAGAATTCAGATTTTTAACACGAGAGTAAACGTAAAAAGAAGGTTTTACAAGACTCACGTTAACAATATTGCAGCAGTACGCACACAATCGAAGCGCAGTAAGGATGGCTAGTGTAACTAGCAAGAATACCACGAAAGTAAGAAAAAGAAGTACGCTATTAACTATTAACGTACCTGTCTCTTCCGAAACGAATGAGTACGATGAGAGAGCTCTCTCTACCATCGATCTTGGTAAGTCT
+
BBCB<A@@ABACECCCCCCCCCCCC=AAC@ICCBCC>@?ACBBCCC@CC?B=@@?:;;;;*;=ABBCCCECAAA8@B;;;;;':><>=BAA2ACE<@FCCCBC:98:@CC@CBC>AAEBBBCCCC??@CCCC?CCCD=@@CCCCBB?B@CBA?ACCCDBCB@BBBBBA@DD?ABC?CBBBC=@=A;<<;;;*;C>ACCCCBCCCAG@CCCC9;9;BCDD@CBBBBBC@C@BCC>BBC>AAAAABBBBBAAABBBBCBBBC@@@BD?C<==>><<9A?AB?CBBA
@ATNG8:00266:02258
GATTAGCACGACACGACGATGTGTACTCATTCGTTTCGGAAGAGACAGGTACGTTAATAGTTAATAGCGTACTTCTTTTTCTTGCTTTCGTGGTATTCTTGCTAGTTACACTAGCCATCCTTACTGCGCTTCGATTGTGTGCGTACTGCTGCAATATTGTTAACGTGAGTCTTGTAAAACCTTCTTTTTACGTTTACTCTCGTGTTAAAAATCTGAATTCTTCTAGAGTTCCTGATCTTCTGGACAGAGTGTGCAGATACTACCATCGATCTTGGTAAGTCT
+
DHD@BBBECA@@BA@;>66656ADDECDCD@BBBHIAA@B@CBBABCH@BB:6:?A8@A9929@BB@??AAAB=:;>>>+<@;@977(34437<<::?A000<>661:??<??CD?BBE>A>>A=<<>>>:>@?@8;;@AA???@???@>>>A6:;B<AA7;7:AA>>>@BE7;;@@?2@;?;?ABBB/B;;;B7>:::=<=>=>8<<<;(579;C6C;<>8<@>>A8:58:?9;=?@:=>@;?>@H>==889AB>>>>====<===@@@>><?<@@<??@@
@ATNG8:00262:02292
GATGGTAGCTCGCTGATGATATCTCCAGAAGATCAGGAACTCTAGAAGAATTCAGATTTTTAACACGAGAGTAAACGTAAAAAGAAGGTTTTACAAGACTCACGTTAACAATATTGCAGCAGTACGCACACAATCGAAGCGCAGTAAGGATGGCTAGTGTAACTAGCAAGAATACCACGAAAGCAAGAAAAAGAAGTACGCTATTAACTATTAACGTACCTGTCTCTTCCGAAACGAATGAGTACTTTAGACTATCTGAGACTACCATCGAATGAGGTTAGTCT
+
6B>>@C>BBB==DDCCCBB@A@AAA?CHGADDDCBB@B@CC@?@DDACC>A>ABCCCDDD2B>AAAABBBEBEF>??@@AAA2AB?B=AAB9ACCAGAAABC@;;7;?AA>BCD?BCBBBCDCEDDJCBB;;7;@@@=AAAACFBB?B?B;;7;@@@CCCC?C@??=@<@@:??>9=<888+3778<<=?@.?A=999@@A<==;?;=>>@=B<??CCEACBBBCCC?B@AAA;@@??AAACCBBBC>CBBBBBBBBCCCD@@BB==898;:888;5;=BBBAB
@ATNG8:00275:02300
GATGGTAGGACGAGCGTCTGAGAGGTACTATTCGTTTCGGAAGAGACAGGTACGTTAATAGTTAATAGCGTACTTCTTTTTCTTGCTTTCGTGGTATTCTTGCTAGTTACACTAGCCATCCTTACTGCGCTTCGATTGTGTGCGTACTGCTGCAATATTGTTAACGTGAGTCTTGTAAAACCTTCTTTTTACGTTTAACTCTCGTGTTTAAAAATCTGAATTCTTACTAGAGTTCCTGATCTTCTGGATACACTCATGTGCACCTACATCGATCTTGGTAAGTCT
+
545>:=CBACCBACBB==BCBEEC@BCCCDB@C:::.<@=C>BBBBBBC@CCEDD?B?BBBB?B?BBDCBB@::387979'7=6>700*/000)0//+4;8<=BABB>@AAAAA??<?BB?B?BB>A=>===A@@@<@@@@@@>;;;@@??;;:4///1//)/06;@@@@@<<8<9=>>.?1808===>.==99:+/)/9///9:/77(7<::+;:;67074--)--776:>>=A=@@9=//-/::7@@B?>>AA>=>>>>BB=A???B?<<6//-/9@>9>>>>
@ATNG8:00276:02308
GATGGTAGGACGAGCGTCTGAGAGGTACTCATTCGTTTCGGAAGAGACAGGTACGTCAATAGTTAATAGCGTACTTCTTTTTCTTGCTTTCGTGGTATTCTTGCTAGTTACACTAGCCATCCTTACTGCGCTTCGATTGTGTGCGTACTGCTGCAATATTGTTAACGTGATTCTTGTAAAACCTTCTTTTTACGTTTACTCTCGTGTTAAAAATCTGAATTCTTCTAGAGTTCCTGATCTTCTGGGCTGCGCTGATATGCGCTACCATCGATCTTGGTAAGTCT
+
//996<=B>@;::::<=<656==>:??;<AAB?B@AA>BD@E@@AAA@@D@CABBCCC@GECCAC@CCCCC@@@B<@@AAA,AB=CBBC=BBAA<@:;59>=9:;BEC?CCCBBBBB>BBB?C@BCBB@AAE@BBCC?@@CA@@CFCABBBCCBB?CAA?AC?B@CAAACC?CD@;;;BB6@;@;;;;;;*<A;;;0;@@;;;;;:@;@ABA2B;;:B?B?BCBCFEJB;;7;?BA@AAB<@@AA9A;;;;BDBAABFCCBBBCC?BBFGDBCB@BACE@CCCC
@ATNG8:00284:02315
GATGGTAGACACGTGTGCTCTCTCGTACTCATTCGTTTCGGAAGAGACAGGTACGTTAATAGTTAATAGTGTACTTCTTTTTCTTGCTTTCGTGGTATTCTTGCTAGTTACACTAGCCATCCTTACTGCGCTTCGATTGTGTGCGTACTGCTGCAATATTGTTTAACGTGAGTCTTGTAAAACCTTCTTTTTACGTTTACTCTCGTGTTAAAAATCTTGAATTCTTCTAGAGTTCCTGATCTTCTGGAGATACACATGATACTCTACATCGATCTTGGTAAGTCT
+
CBCB@BBBBBCCBB99;A<<BCCCCCBBAAADACCCD>BB?B<BBBBBCC?BAA;;5:9<<>=9=9;BBACCA?>898373$394;?AA9@BBB>BBC@DE>;;;59=9=>::@?@@?AAA@B?CBDBBBAB@CCBB?A>>>?>BABAAACBBBB<>?B?BAB<>;?778>>>;;6;==@@/>1818>CCB/BD;;;3;>========57776)6//*/:6:4;;49><665;=B=??@?==9;;;<@@>>>@@@>==AAAAA===AAA???@><:=<AB=@@==
@ATNG8:00288:02274
GATGGAGCAGACGTGACAGAGCGCCAGAAGATCAGGAACTCTAGAAGAATTCAGATTTTTAACACGAGAGTAAACGTAAAAAGAAGGTTTTACAAGACTCACGTTACAATATTGCAGCAGTACGCACACAATCGAAGCGCAGTAAGGATGGCTAGTGTAACTAGCAAGAATACCACGAAAGCAAGAAAAAAGAAGTACGCTATTAACTATTAACGTACCTGTCTCTTCCGAAAACGAATGAGTACGTGTGCGACGTGTCTCCTACCATCGATCTTGGTAAGTCT
+
<<;<?<@<@9:4955556:;><99.555.554<99.4.488455=9==8=?=??@CFCC2A>@BC=<<:///91///7777'7:)5.555&5;<9>>==666@?@CCC?B@@69;BABCBBB;;9BBBAA<AA>@<??@?CBBB@D@C@@<@::9@@@?588?=;;6//)/885:=;==,3331333333#3;4::<::6653/3.3....3.33==>29484448)0)////&//95666333883333377:999::85.57;522255758:B@BB>BB@A
@ATNG8:00296:02314
GATGGTAGTCTCAGATAGTCTATAGTACTCATTCGTTTCGGAAGAGACAGGTACGTTAATAGTTAATAGCGTACTTCTTTTCTTGTCTTTCTGTGGTATTCTTGCTAGTTACACTAGCCATCCTTACTGCGCTTCGATTGTGTGCGTACTGCTGCAATATTGTTAACGTGAGTCTTGTAAAACCTTCTTTTTTACGTTTACTCTCGTGTTAAAAATCTGAATTCTTCTAGAGTTCCTGATCTTCTGGAGATACACATGATACTCTACCATCGATCTTGGTAAATCT
+
5<<=;@@B@?@<=<596<;;;==??@D@?;?A8@@AH>EC?A=A@@B=9949:<@@:;8@A@B?B>BCB;;94/:)////&//)///:;.3444:5:9>99@8;<<?ADACCICCCCB?@@@?A?BBBBCDCC@CDCC@C@A@BCCCCBBBBBCCC@@@@<@@=@=@BC@@ACCC?BBBBB9@=@>AAEEEE)B@@AE=CBBBBBAAA@5;<;<*;A@@B>C@DD?BBC@@@@=@=@BBBBB?BBA?ABBBBBCAAACCBBDCBCBD@BAACCCCC?C@CFC>B99
@ATNG8:00298:02290
GATGGTAGTGTCATATGAGAGTGTGTAACTCATTCGTTTCGGAAGAGACAGGTACGTTAATAGTTAATAGCGTACTTCTTTTTCTTGTCTTTCGTGGTATTCTTGCTAGTTACACTAGCCATCCTTACTGCGCTTCGATTGTGTGCTTACTGCTGCAATATTGTTAACGTGAGTCTTGTAAAACCTTCTTTTTACGTTTACTCTCGTGTTAAAAATCTGAATTCTTCTAGAGTTCCTGATCTTCTGGTAGAGCGTGCATATATCTACCATCGATCTTGGTAAGTCT
+
4<<=9==?C:66=<<666<<<:9900/)////47;444)4939.55===>@;?;9957<7994:2549<<;;@B?C=:0000$0:2///?;+//@>89994//)//6><C?BBBBBCCGACBEAC@A@@B;;;B=AABC?@@CDDDC>@ACCCBB<<6:?B6;;?A?ABBBBBCCE@C;:::.;<?;;;;;;*;A@AB=CA@ABBC@@@5;;;;*;@A;;7;<AD?CBBBB@A;A?;;:DDD:;;G>@@ABBCBCBBDCBCDBCCBC=@@;;;ABB>BADD@DEAA
@ATNG8:00253:02338
GATGGTAGCGAGCGAGTGTGTATACCAGAAGATCAGGAACTCTAGAAGAATTCATTTTTAACACGAGAGTAAACGTAAAAAGAAGGTTTTACAAGACTCACGTTAACAATATTGCAGCAGTACGCACACAATCGAAGCGCAGTAAGGATGGCTAGTGTAACTAGCAAGAATACCACGAAAGCAAGAAAAAAGAAGTACGCTATTAACTATTAACGTACCTGTCTCTTCCGAAACGAATGAGTACGATGAGAGAGCTCTCTCTCCATCGATCTTGGTTAGTCT
+
DCCC?B=CCCCCCBBBCBAABB;9915=>?==BC@@<@=@A@@B9:64<6<6<=8=??)>?BCCDDCE=;:?4<<;:;;;';@>C5;<;6;CD?BCBBBCB;<;:?BCADDD=@?AACGCDCDFCBBBCDAAAAC?BBBBBBBB?B?AAB?BACCCBBB?AAABBC?CC@BBB>??987)37737;;;<<&:=8886;AABBA=D:>?AB<A<:;@;;8;C@@@AA?A<??@9@>?:?@@AAA@@@000@;;;:=888>>>>@=A=<;====:=9>:>BB>=
@ATNG8:00262:02327
GATGGTAGTCTCAGATAGTCTATAGTACTCATTCGTTTCGGAAGAGACAGGTACGTTAATAGTTAATAGCGTACTTCTTTTCTTGCTTTCGTGGTATTCTTGCTAGTTACACTAGCCATCCTTACTGCGCTTCGATTGTGTGCGTACTGCTGCAATATTGTTAACGTGAGTCTTGTAAAACCTTCTTTTTACGTTTACTCTCGTGTTAAAAATCCGAATTCTTCTAGAGTTCCTGATCTTCTGGTCTACTACACTGTACTCTACCATCGATCTTGGTAAGTCT
+
:;AA8@BBBAAABB9:6;><<>DCCCBDBB?@;@=@B>BCA><==B>>AA?AB?B@>A=AA@A?C?BBC==<=;;.4444&48.44==4556;7<>A:A?4659@?@>>DDFCABEABBCADAGGCCAA@D@DDBB?CCBBCBCBBABBBBBBB?BBB?BB?B?AAAB@BDDC9;;BBB3@=A>;;;<;*;@;;;0:AAAAACAAA;@>@>,>@=@@<@?AA?BBDCBBB@C?B@?BBD?BBC?BBAA@CCBCCBBDEDCBCGC@BAA@CCCC@D?AB?CAAA
@ATNG8:00278:02363
TATGGTAGTATAGAGCTCTACATAGTACTCATTGTTTCGGAAGAGACAGGTACGTTAATAGTTAATAGCGTACTTCTTTTTCTTGCTTTCGTGGTATTCTTGCTAGTTACACTAGCCATCCTTACTGCGCTTCGATTGTGTGCGTACTGCTGCAATATTGTTAACGTGAGTCTTGTAAAACCTTCTTTCTACGTTTACTCTCGTGTTAAAAATCTGAATTCTTCTAGAGTTCCTGATCTTCTGGCGCTCTGTCACGTCTGCTACCATCGATCTTGGTAAGTCT
+
BCBC@B========<;;>>?;;;:??956<::8444)497<8666;;==:;;A;:659>B==;C>@?BCB;99B<:;:;:*4:7=>@@8C>A=<A>C=@B?;;;BCC@CAABC;;;8;;A7;5:CC;;9:9;=>=>9=>>000==009::<>>=<999.49389>569><<55.55555&56;6<=>4=>>>><D4@99965>?;@:>>==+@996<9==@@:>>999?A<A?:99BAB69:@:=@@99999@>;;>>66/::9*//8799::5:5:<7=;;;
@ATNG8:00280:02333
GATGGTAGCACACGAGATCTCATCGTACTCATTCGTTTCGGAAGATGACAGGTACGTTAATAGTTAATAGCGTACTTCTTTTTCTTGCTTTCGTGGTATTCTTGCTAGTTACACTAGCCATCCTTACTGCGCTTCGATTGTGTGCGTACTGCTGCAATATTGTTAACGTGAGTCTTGTAAAACCTTCTTTTTACGTTTACTCTCGTGTTAAAATCTTGAATTCTTCTAGAGTTCTTGATCTTCTGGATACACTCATGGCACCTACATCGATCTTGGTAAGTCT
+
@BBEACCCCCBBCC;;9JKDDCCDCBBBCDCCACCCG?GCAIAG;99CDBA;>==00*/39///6;:;CCBCBCBC?ABCCC3BB@BABA<ABCC@CB@<==)000/8838788;:AA>??;=B=???A====9<<==/76:::;;>====>>=>?6;;=<@A=A=B@@??@@A@<===DE6=9=8:::;:*:<999.666///9657-555'222+2:6;5996:9922259;87=///<7::>:>:769///:9==BBB8==@@B>>>;;;5;:=><>>>@
@ATNG8:00281:02352
GATAGGCGAGAGTGAGACGCAGTACTCATTCGTTTCGGAAGAGACAGGTACGTTAATAGTTAATAGCGTACTTCTTTTTCTTGCTTTTCGTGGTATTCTTGCTAGTTACACTAGCCATCCTTACTGCGCTTCGATTGTGTGCGTACTGCTGCAATATTGTTAACGTGAGTCTTGTAAAACCTTCTTTTTACGTTTACTCTCGTGTTTAAAAAATCTGAATTCTTCTAGAGTTCCTGATCTTTCTGGTGTCGTCTATCATGTACTACCATCGATCTTGGTAAGTCT
+
CCCCC@CACCCDBBBCG;99D@CCBCCBC?C:::8;F@CACCCCCBD?CCBBB@C>AAA@=A?CBBBBBCBC?=;==>.<>9@8878&7@AC@CCB?BB?A@@@>>8??@@AB@A=@==8=:>>>>>>=A=A@@@<>>>>>>@>@A??A>>>A:687878085;:;A=>=@B;>>>>>/>5;5;=?=?/?>888)98=:;:;;:>A59::::&:///;5;7@A<==>=<9;-/,/;6:;CC:?:;3:::;==;;;BA@@?AA??>A:??C=98//,/7;;799>@
@ATNG8:00282:02350
GATGGTAGCTCACGTACGTCACACGTACTCATTCGTTTCGAAGAGACAGGTACGTTAATAGTTAATAGCGTACTTCTTTTTCTTGCTTTCGTGGTATTCTTGCTAGTTACACTAGCCATCCTTACTGCGCTTCGATTGTGTGCGTACTGCTGCAATATTGTTAACGTGAGTCTTGTAAAACCTTCTTTTTACGTTTACTCTCGTGTTAAAAATCTGAATTCTTCTAGAGTTCCTGATCTTCTGGGCTGCGCTGATATGCGCTACCATCGTTCGGTCAGAGTCT
+
5;>>@H?A@CCDCCCBABBDDBCCBBBBBCBA>A:;;7;CC@CCCEDCC>@@CBB@B@BCBB@B@CDBAAABBB?BBFDD3BB<@>>?<?EGD?BB=6;8,..-88:<=BBBBBBD<?>A<><>AB@==;?:<<;A6:8>>>???A@==>A;:;::;;=AA<@;??>==<???688@@@2?;?:==@@@/??:::1:9:///;<;?<@@?>*82226262795:<=<<<<994>A:98;---66.6-,,9,,,-7;;;::::::6<><??=@@<@A@@@AA@>
@ATNG8:00288:02333
GATTAGAGTATCATGTGTATCTCCAGAAGATCAGGAACTCTAGAAGAATTCAGATTTTTAACACGAGAGTAAACGTAAAAAGAAGGTTTTACAAGACTCACGTTAACAATATTGCAGCAGTACGCACACAATCGAAGCGCAGTAAGGATGGCTAGTGTAACTAGCAAGAATACCACGAAAGCAAGAAAAAGAAGTACGCTATTAACTATTAACGTACCTGTCTCTTCCGAAACGAATGAGTACGTGTGACGTACGTGAGCTACCATCGATCTTGGTAAGTCT
+
;<A7@BA@@@CBBAAACEBBBBA>@AA>A???@B?B>@@C@;;;=@B@CABBCCCCCC3B@;;9::6;<<<G8?BBBBBB2:;7<<@AA7ACB8;;AA445::387::6:;?<@@??@A@@BCCC;;;9B>@;:;49?@>@?BB@D>C;;6:A@@A==C<@?BAA><;;=00/69778=3934/3;B=B1CC?BBB???A?=3:49@?A<A<>>AAA>A9555995:0/0@3<0/)/77<?@BAAACBBBBBB@;;;>@=?@B@BBBBBA@@:@:9939=??
@ATNG8:00298:02355
GATGGTAGTACATGATAGACGACACCAGAAGTCAGGAACTCTAGAAGAATTCAGATTTTTAACACGAGAGTAAACGTAAAAAGAAGGTTTTACAAGACTCACGTTAACTATATTGCAGCAGTACGCACACAATCGAAGCGCAGTAAGGATGGCTAGTGTAACTAGCAAGAATACCACGAAAGCAAGAAAAAAGAAGTACGCTATTAACTATTAACGTACCTGTCTCTTCCGAAACGAATGAGTACTATGTAGAGCTCTATACTACATCGATCTTGGTAAGTCT
+
5;<>:===@>??996BC@DCBBAABABBBAC996?8<266===:>5:>5>=@AABBBBB1B@BC>B@??=<<<5734<=<=*::39.555&5:<=ACCCCCBCD@D@BBBC@@=@ACBCBBBBBAACBBBB>AC9849A@===00*0;@@A?BBCBDBBD@C???CA=??<;;99><9::15524556676%7945627::<>@1755>AB=D<>?C@A=@BCCCCC@H@AAB<AAA?@?@ABBAABA99:A@@@B@@=;;;AB@@?@@@AAA<>;>@;B@??
@ATNG8:00253:02407
GATGGTAGAGAGAGCTCTCTCATCGTACTCATTCGTTTCGGAAGAGACAGGTACGTTAATAGTTAATAGCGTACTTCTTTTTCTTGCTTTCGTGGTATTCTTGCTAGTTACACTAGCCATCCTTACTGCGCTTCGATTGTGTGCGTACTGCTGCAATATTGTTAACGTGAGTCTTGTAAAACCTTCTTTTTACGTTTACTCTCGTGTTAAAAATCTGAATTCTTCTAGAGTTCCTGATCTTCTGGCGCTCTGTCACGTCTGCTACCATCGATCTTGTAAGTCT
+
444:7==ABCBBBCC@@<<<<<@@===>>=9;.9595)5<4;5;@?BB:;8:@A?B?B@C8954:49<<;?:=::5?::::+::7==>>6?CAA>A@@9??388>;>@=??>>?988/5>A8><><>>>>?@<@@@@<?>?;;;;;======>;;5;>>9>>:>:>>?>==>8815:<:<.8/6//----'--322'--4233797759A;;*998885:5<=5<==@<<<7;:<;55//(-390,---6;68>@:99<@>>=991///966//*/666CCCC
@ATNG8:00287:02419
ATGGTAGCACACGAGATCTCATCGTACTCATTCGTTTCGGAATGAGACAGGTACGTTAATAGTTAATAGCGTACTTCTTTTTCTTGCTTTTCGTGGTATTCTTGCTTAGTTTACACTAGCCATCCTTACTGCTGCTTCGATTGTGTGCGTACTGCTGCAATATTGTTAACGTGAGTCTTGTAAAACCTTTCTTTTTACGTTTACTCTTCGTGTTTAAAAATCTTGAATTCTTACTAGAAGTTCCTGATCTTCTGGATACACTGCATGTGCACCTACCATCGATCTTGGTAAGTCTT
+
5;;7;;BBBBBAA@@@<9;;;;;<=:;;55579///)//)/)///7;;;;7:><49.438:::.505999;:;;<8::==<)33/3::=>1====454=677/377,3797(337773334966,2,299//..32066--(---77785556667755/5798781717799879A@055CCC.C077.77999'55567)62555/5<:996,7777)7999>A:;:8945577/-)-3-3(-/377727:84897------523/./77/58>9;;;97555474786;8//+
@ATNG8:00292:02400
GATGGTAGGAGACACGTCGCACACGTACTCATTCGTTTCGGAATGAGACAGGTACGTTAATAGTTAATAGCGTACTTCTTTTTCTTGCTTTTCGTGGTATTCTTGCTAGTTACACTAGCCATCCTTACTGCGCTTCGATTGTGTGCGTACTGCTGCAATATTGTTAACGTGAGTCTTGTAAAACCTTCTTTTTACGTTTAACTCTCGTGTTTAAAAATCTTGAATTCTTCTAGAGTTCCTTGATCTTCTGGGTCTACGGCTCGTCGCGCTACCATCGATCTTGGTAAGTCT
+
5<=>>AAG@DCCCC;;;;;;=<B==966==>A<C?BA=>@:@-////9:::7?B:>@=A<?=B=4:<>A?@;=;//*/9::;+7;:8;>?>1>>=B787=4;:<:00/00*/999;@55.2>A<C=>>>::7995;>>>;>>??BBB988???888:786719939;>9>>>588=255989)3(/(/././$/9<<<4A6882227:8;;/;;<<*<;;4;>0807715A@?;;;7<)/)/8<9:4:<<<4<873--)--,22---8--/948999>>BC;?;==:=?AB
@ATNG8:00268:02427
GATGGTAGGACGAGCGTCTGAGAGGTACTCATTCGTTTCGGAAGAGACAGGTACGTTAATAGTTAATAGCGTACTTCTTTTTCTTGCTTTCGTGGTATTCTTGCTAGTTACACTAGCCATCCTTACTGCGCTTCGATTGTGTGCGTACTGCTGCAATATTGTTAACGTGAGTCTTGTAAAACCTTCTTTTTACGTTTACTCTCGTGTTAAAAATCTGAATTCTTCTAGAGTTCCTGATCTTCTGGTGTCTGATCTGTATCACTACCATCGATCTTGGTAAGTCT
+
//:=066D?BA@;;5======>>?:ABCCCIKAG@@A;@D?B?BCCCDCCACCHCC?B?BBBD?C@BCGCBBBBA>@????,?A>BBJJ>CBCC?AAC?BC;;;ADDEIDCBBCCDD@D@@?@?BCCBBBBB<@@AA>BBBCBBBCCCCBCBBCD@CBB@BA?A=@@BBABBBB?CBBCB:BACACDIKG2BB;;;0<AA;;;CBBA?AFEF5B;;;B?C?AB?AAACCCB@CD<;<KBB?ABC?CCCCBBCDAAAAACBBBBBC@CCBEBBAA?A@CC@BBBB
@ATNG8:00268:02459
GATGGTAGGCGACATACATACGCGCCAGAAGATCAGGAACTCTAGAAGAATTCAGATTTTTAACACGAGAGTAAACGTAAAAAGAAGGTTTTACAAGACTCACGTTAACAATATTGCAGCAGTACGCACACAATCGAAGCGCAGTAAGGATGGCTAGTGTAACTAGCAAGAATACCACGAAAGCAAGAAAAAAGAAGTACGCTATTAACTATTAACGTACCTGTCTCTTCCGAAACGAATGAGTACGATGAGATCTCGTGTGCTACCTTCGATCTTGGTAAGTCT
+
:@BD=;;C=AB@<<:=665;;B:;9=@AB?BBBBBB@C@CDCBBBC?BB6:13=:><@@@+@:>C??GC>>;;;0;E@AAB@0@B?B@CCB2CA@6??>999@<<8<?AA>@@C?AAABC;;;BDCBBBCCC@C;;;ABBBCDCCCAGACAA?@BCC;;<H@BBCBBB?BA=AA?=?@A@A;@==9:99999%9<9<==?A==00,0*/:?;3;5;>BBCAC@??BDD<?:000+000*0;<;AAA877BBCBBB=<?99:0.::9)-)--669;5@=;920>00
@ATNG8:00276:02457
GATGGTAGTATCTGTCTACGAGAGCCAGAAGATCAGAACTCTAGAAGAATTCAGATTTTTAACACGAGAGTAAACGTAAAAAGAAGGTTTTACAAGACTCACGTTAACAATATTGCAGCAGTACGCACACAATCGAAGCGCAGTAAGGATGGCTAGTGTAACTAGCAAGAATACCACGAAAGCAAGAAAAAGAAGTACGCTATTAACTATTAACGTACCTGTCTCTTCCGAAACGAATGAGTACGTGTGACGTACGTGAGCTACATCGATCTTGGTAAGTCT
+
ABBC@BBCCCCCBBBCCCCCCBBBC@CCC@CB::;BB=AAAAAA@=>?<?<@?><=>>?.?>BBAAACCBBBC>9:;BCBB5BB@B=A@A7ABB@CCCDCCC;99;@BB@BCC@BBAABBDDDGDCCBBBB?BCBB?BBBBBBAB?B@CCB?CDDDCCCC?ACAAAC?CC@BBB<??@@@8@@?;==???1?C?C999DCAA?=C;@@@@<@=@@BAA>ABAAACC=?=?BB;C?@=@CCCCDDCA@@CCCCCCCA@A@@@BCCCAACCAAB?B@CC?BB>>
@ATNG8:00282:02457
GATGGTAGGACGAGCGTCTGAGAGGTACTCATTCGTTTCGGAAGAGACAGGTACGTTAATAGTTAATAGCGTACTTCTTTTTCTTGCTTTCGTGGTATTCTTGCTAGTTACACTAGCCATCCTTACTGCGCTTCGATTGTGTGCGTACTGCTGCAATATTGTTAACGTGAGTCTTGTAAAACCTTCTTTTTACGTTTACTCTCGTGTTAAAAATCTGAATTCTTCTAGAGTTCCTGATCTTCTGGGTGCGCTACAGTCTCTCTACCATCGATCTTGGTAAGTCT
+
448;5:<905<;4544444449993:===>>@=B@@@0;;=@;;99@@@@8<<<59757@@CC@C?CBC?>CECD<::::;':9249=;4;;;>7<;>:>>:<@@CCCADCCCCBBD?A@D@H@CBA@;;;C?BBCE@GCBBCBBCBCCBCBCAB?CCC@CC>@=@@@@BCAAA=@BBBB7B?B>BBJCC5GAABI<B;;;;<BDCCACCDC3BCA@A<A<A@ACHEDDBB@CAAAAJDC?@@@@;ABBBDCCCCCBA@A@@BCC?BBBCCBBB?C@BB?BAAA
@ATNG8:00284:02468
GATGGTAGCATCATGCATATCTCACCAGAAGATCAGGAACTCTAAGAAGAATTCAGATTTTTAACACGAGAGTTAAAACGTAAAAAGAAGGTTTTACAAGACTCACGTTAACAATATTGCAGCAGTACGCACACAATCGAAGCGCAGTAAGGATGGCTAGTGTAACTAGCAAGAATACCACGAAAGCAAGAAAAAGAAGTACGCTATTAACTATTAACGTACCTGTCTCTTCCGAAACGAATGAGTACTGCGTCTCACTCTCGCCTACCATCGATCTTGGTAAGTCT
+
4:<=?BBCCCBBB??;?@@9;95:;6:;>49::9;4.4.//7/0)/957:47<9:793777'71888///8//(///&/877777'9949.555&59945559;;==?7;9;B;BCB?BBBBCCCBCCCBBBCAA>B<;<=@@B@AA@A<=:<00)///:99<B8@@ABBB>BB?AA>:777<;78<?>BCCCC2AB?BBBCA<;88085::=>:>;>ACBD@CCAAA@>8=8899.7;;9>?BBBBBBDC?@AC@@?BCCABA?A@?;?889ABBB?C@CB@BBAA
@ATNG8:00284:02506
GATGGTATAGTACAGTGTAGTAGACCAGAAGATCAGGAACTCTAGAAGAATTCAGATTTTTAACACGAGAGTAAACGTAAAAAGAAGGTTTTACAAGACTCACGTTAACAATATTGCAGCAGTACGCACACAATCGAAGCGCAGTAAGGATGGCTAGTGTAACTAGCAAGAATACCACGAAAGCAAGAAAAAGAAGTACGCTATTAACTATTAACGTACCTGTCTCTTCCGAAACAATGAGTACTACTCTCAGAGACACACTAATCGATCTTGGTAAGTCT
+
BABB>A<CBBBCCABACCFDCCCDD>CBC?AB@@@B?B>BBCCCA@<??9?;?ABBBBBB3B@BBBBBBBBBBD<>>@@A@A1@C?E8;;;6;AB?BCCCBBB;:8:?BC@CCC?@@@CCDFCCBBBBBB@?=@A@?=A@@?BA:97;?B@@>A@ADCCHD?AAACA@=??:?BA<@@???8898<<>???.?@<@AA>===>=5;5;==@<@=@@BBB?A;;:CBB?B9::G=BB@BBBBBBCCGCBBBAAAEBBBB=<9996;6569<;:B?BB?AA@?
@ATNG8:00286:02476
GATGTAGAGAGACTGTAGCGCACCCAGAAGATCAGGAACTCTAGAAGAATTCGATTTTTAACACGAGAGTAAACGTAAAAAGAAGGTTTTACAAGACTCACGTTAATAATATTGCAGCAGTACGCACACAATCGAAGCGCAGTAAGGATGGCTAGTGTAACTAGCAAGAATACCACGAAAGCAAGAAAAAGAAGTACGCTATTAACTATTAACGTACCTGTCTCTTCCGAAACGAATGAGTACAGAGAGTACGATATGTCTACCATCGATCTTGGTAAGTCT
+
@@::;666>;;@??=<=C@BA?@@;@BB?BC;;;C@C@BCC@?@B@CC?A?B???FFF2A>A???AAABBBC=BBAA@@@.@@<A>BBB9BBB?A;;;@A;7:17.5A:A>?;?AAA@@>>=>>@?AAAD:>?AD;==>>=??@;A=AAC<>>>??@@@=@>==@A>AA>ABB>BA777.89:888888(8:4:AAE@@??@<><>@?A<A<@===@:==@@@@@<@:==@9=??;?@@@??;@@>>>BBB==>B@===<===5;:==@@CC<A<??<?>>>
@ATNG8:00290:02512
GATGGTAGCGCATATCAGCGCAGCCCAGCAAGATCAGGAACTCTAGAAGAATTCAGATTTTTAACACGAGAGTAGACGTAAAAAGAAGGTTTTACAAGACTCACGTTAACAATATTGCAGCAGTACGCACACAATCGAAGCGCAGTAAGGATGGCTAGTGTAACTAGCAAGAATACCACGAAGCAAGAGAAAGAAGTACGCTATTAACTATTAACGTACCTGTCTCTTCCGAAACGATGAGTACTGCGTCTCACTCTCGCCTACCATCGATCTTGGTAAGTCT
+
////)//7//4;?@?@<?;C@==9@8=0//2///555.505<;;://)/8)/)/6/46@@@+?:??>@CCCCBBB@;>=@@@@,@B49299:*9@@;<BA@===>;5?=AA>@>?:?988CDDABC;99CC:;99ABA?BBBBCBBB?A@C::7:?@=AB>?<>B@ABF?CB?BBA=???=9<9:49979909>7;99:::AAA=@=9:9B?C@CCCBC?CCCCGBB?C>A@A9@;;999995AAB<666=BAABCBBAC?;;;7<;;B@@@B@D>AA:>A@:
@ATNG8:00293:02507
GATTATAGAGCTCTACATAGTACTCATTCGTTTCGGAAGAGACAGGTACGTTAATAGTTAATAGCGTACTTCTTTTTCTTGCTTTTCGTGGTATTCTTGCTAGTTACACTAGCCATCCTTACTGCGCTTCGATTGTGTGCGTACTGCTGCAATATTGTTAACGTGAGTCTTGTAAAACCTTCTTTTTACGTTTACTCTCGTGTTAAAAATCTGAATTCTTCTAGAGTTCCTGATCTTCTGGATATGAGTGACTCGTGCTACCATCGATCTTGGTAAGTCT
+
CCC?BBDCCCABBCCCDBBBCECCCCCBCBBB<BB>B?AABJDDC@CCCBB>?<??AA?B?CBBDCCCAA=AACCC1@>9=8898&8@==;?AB=BB?779CCC?BBCBBBBB?CAA;?<@@>88;<<8<?=><>@@AAA>>>AAAA?>>=:<=>:;:5:;@@@AAD@??;???CB5A;>:=>???/?D<==7<@@>=<>>6567DDD/@>>>@;?<AA=AAAA;;:<A=>>>?>=8=:;8>=>=BAA@??@AAA???AAA<AAAA>>>><=<<A9?>AA
@ATNG8:00295:02489
GATGGTAGCGCACACATAGATACAGTACTCATTCGTTTCGGTAAGAGACAGGTACGTTAATAGTTAATAGCGTACTTCTTTTCTTGTCTTTCTGTGGTATTCTTGCTAGTTACACTAGCCATCCTTACTGCGCTTCGATTGTGTGCGTACTGCTGCAATATTGTTAACGTGAGTCTTGTAAAACCTTCTTTTTACGTTTACTCTCGTGTTAAAAATCTGAATTCTTCTAGAGTTCCTGATCTTCTGGAGATACACAGATACTCTACCATCGATCTTGGTAAGTCT
+
55;<7<666<<???>><<;<>>666>===<550699;3;;)//)/----//)/////6=.565505:@>:;;:<:<34444&4838:98;+00//;+0/=7==8<<:;AB:;;CCCA;;7:AB=B@BFABBCCC@CCDDACBB9:;BBCBBBAA@BB>A;;8;A=C>BBBBBBCBB?@ADFE;D@C>BAAAA,?B@@@;@BAACBBBBB5;<;<*<;;;;8<?CB?BBBCBCB@B@DDCCCD@DCD@CCCCCGFDCBBBCCCBBBB>AAABBBBB@B@BB@CBCB
@ATNG8:00251:02538
GATGGTAGTGTCAGTATGAGAGTGTGTACTCATTCGTTTCGGAAGAGACAGGTACGTTAATAGTTAATAGCGTACTTCTTTTCTTGTCTTTCTGTGGTATTCTTGCTAGTTACACTAGCCATCCTTACTGCGCTTCGATTGTGTGCGTACTGCTGCAATATTGTTAACGTGAGTCTTGTAAAACCTTCTTTTACGTTTACTCTCGTGTTAAAAATCTGAATTCTTCTAGAGTTCCTGATCTTCTGGTCTACTACACTGTACTCTACCATCGATCTTGGTAAGTCT
+
-/89)//9///////:<<<<<//-85-/////:7:9:<299.4.55599;<255559.5.54?C>B?BBA<<<<9;)////&//)///::3:54/9)0//)/93//488<;@CCCCBCDABCC?B?CCBBBB@@=@AAA?BABACECCDCBBBCCCD?ABC@CC@C>AACCBCBDDACCCCB8@;@9;;;;.:@BBB=C@@@BB;:9929999'9==@A?A@DG@AAA@AAD?C@CCBBBA;@@A=ABBBGCCCCAA@@@@CCCBC>BBBCCBBB?C@CBACB@@
@ATNG8:00254:02538
GATGGTAGCTCGCTGATGATATCTCCAGAAGATCAGGAACTCTAGAAGAATTCAGATTTTTAACACGAGAGTAAACGTAAAAAGAAGGTTTTACAAGACTCACGTTAACAATATTGCAGCAGTACGCACACAATCGAAGCGCAGTAAGGATGGCTAGTGTAACTAGCAAGAATACCACGAAAGCAAGAAAAAGAAGTACGCTATTAACTATTAACGTACCTGTCTCTTCCGAAACGAATGGTACTACTCTCAGAGACACACTACCATCGATCTTGGTAAGTCT
+
44;;5;;AA=DEAC>B@@?;;>>>@<@>>:=;;;;:7<7<>>556A9<<8=:99///:::):588833383333(334;<<<*55158=>>2??A@AABBCCCDG@E@A@=@AA>AA@ABBCCBCCBBCBBB@@@@@=@???AA??=@@B;;89???BB=B>BBBCBB@BB?BBB>AAA??7;;;898999.9A?@@@@@@AAA7;6;=<>:>:>?BAA?AC@@?CC@C?BCD=CBA?CD?BBBACCCCAABCCC999BBBBAA?BBCBBA@=3999B?C@@@
@ATNG8:00257:02541
GATTAGTATAGAGCTCTACATAGTACTCATTCGTTTCGGAAGATACAGGTACGTTAATAGTTAATAGCGTACTTCTTTTTCTTGCTTTCGTGGTATTCTTGCTAGTTACACTAGCCATCCTTACTGCGCTTCGATTGTGTGCGTACTGCTGCAATATTGTTAACTTGAGTCTTGTAAAACCTTCTTTTTACGTTTACTCTCGTGTTAAAAATCTGAACTCTTCTAGAGTTCCTGATCTTCTGGCGCTCTGTCACGTCTGCTACCATCGATCTTGGTAAGTCT
+
:::7=BBCBCCCCBBCCCFCAAACCCCC@@?@CCD=BB@C?AACBAAA@BBBBC?B?BBBB@B?BBCCBCCCD@BBBBA1??:>?BB>=AAB?BCC?CC>>>>BCC?BA>>>>>><>@@<A<ACB@>;;;<@@AA7;:>@;;;ADAAAB888@<:;;;?@<A<::8;>ACBC?BBBBB7B9;:;CEEG1;;CCC9;;BDBBB?@@5;;;;):BBBB@?@?B?CBCB????B=AABBBB>AAB????<<<<<==@@@BBBBCBC;;<BBBDCC@DA@A>@@@@
@ATNG8:00267:02557
GATGGTAGCTCTGCTCTGACTCTCGTACTCATTCGTTTCGGAAGAGACTGGTACGTTAATAGTTAATAGCGTACTTCTTTTTCTTGCTTTCTGTGGTTATTCTTGCTAGTTACACTAGCCATCCTTACTGCGCTTCGATTGTGTGCGTACTGCTGCAATATTGTTAACGTGAGTCTTGTAAAACCTTCTTTTTACGTTTACTCTCGTGTTAAAAATCTGAATTCTTCTAGAGTCCTGATCTTCTGGTGTCGTCTATCATGTACTACCATCGATCTTGGTAAGTCT
+
44:;.45<<556===>?;;;?6555;;;:;//)////(/;6<255=>555.///99)/)/688(/)/9969///<6<<=<=+==:>@EA80...-(-(-7057+665<<=7;;;;;==<5:;<8=8>CCB@??A=::9A<BAHBBBCCDCBBBCCBB?B;;7;B>A?@@@;;;@@?;?99::-9;?99:;;;*;>@@B>D:;:@@B@@@299:9(99@>>:?>?@:>@@AAABC>@ACBBB?BAB>BAAABC;<;AACCCCDFCCCABCBCD<<;@D@CH<;;GB
@ATNG8:00280:02544
ATGGTAGCACACGAGATCTCATCGTACTCATTCGTTTCGGAATGAGACAGGTACGTTAATAGTTAATAGCGTACTTCTTTTTCTTGCTTTTCGTGGTATTCTTGCTAGTTACACTAGCCATCCTTACTGCGCTTCGATTGTGTGCGTACTGCTGCAATATTGTTAACGTGAGTCTTGTAAAACCTTCTTTTTACGTTTACTCTCGTGTTAAAATCTTGAATTCTTACTAGAGTTCCTGATCTTCTGGATTCACTCATGTGCACCTACCATCGATCTTGGTAACGTCT
+
48839;<?CCD@@@<<@BB9:6@>C?@@BBA=A000,/749)///7;<??;>D?;<697@@<>7?7;:=<<=<;=487773$33493333&3:9:7;<:68868..---(-5667333499937379A855556997;2./.55567777:96666/2223991728=?AA>@@@69<<;:-:08178<:<+==?@D7<;@>>=?>:8////)///)/8484=>5975556792;25559992<;;3;=49<88599:>>??;6;6616///<7770:6:<,//766
@ATNG8:00288:02528
GATGGTAGCTCGCTGATGATATCTCCAGAAGATCAGGAACTCTAGAAGAATTCAGATTTTTAACACGAGAGTAAACGTAAAAAGAAGGTTTTACAAGACTCACGTTAACAATATTGCAGCAGTACGCACACAATCGAAGCGCAGTAAGGATGGCTAGTGTAACTAGCAAGAATACCACGAAAGCAAGAAAAAGAAGTACGCTATTAACTATTAACGTACCTGTCTCTTCCGAAACGAATGAGTACTACTCTCAGAGACACACATCGATCTTGGTAATTCT
+
B@@@655:;=>>@9:6DDCCCCCJF?BCC:;0@@00+08;<@CCAB=???B?AA?99999)9;AAB??9:7BDF>DC@@@@@0@B?B>BBB;BEC@CCBCCCCCC?B?BB?D@@6:;>=@;::BA@BBCBCD@BA@@<@@BBBBBB@C>B<;8;BCCCCCC?BBBCCC???9??;177@@A9?;;800000(/>6///5:=;<=9=:>===5:5:>A?@<@@@@??@<?=???8?9838??>>>?BBBBBBBCBAAAA@A?<99==88:=:B>BD>B?AB
@ATNG8:00289:02557
GATGGTAGCGCGACGAGCGTAGACCCAGAAGATCAGGAACTCTAGAAGAATTCAGATTTTTAACACGAGTGTAAACGTAAAAAGAAGGTTTTACAAGACTCACGTTAACAATATTGCAGCAGTACGCACACAATCGAAGCGCAGTAAGGATGGCTAGTGTAACTAGCAAGAATACCACGAAAGCAAGAAAAAGAAGTACGCTATTAACTATTAACGTACCTGTCTCTTCCGAAACGAATGAGTACGTGGACGTGTCTCCTACCATCGTATCTCAGGAGTCT
+
?BAB@AA@CBBBBBBBCICCDC;;;/;=>:?BBBBB?A?BCBBBBB?BB=A=AAA@?@?A2A?CDB???CCCCD>A>@@@@@0@C@D@CCC<CECACCCCCDBBA=A?@@<@CC?CCBBBCCCCCCCBBACC@C@@@>AAAAABAA>A@C;::;CCBBCCD@??@AAA?CB@BBC>AABBA=@@>;9:::9(9@>;:<?@@DAA:=:>@BA=A<BBEDD?BCBBBBB@B@BBB=BAA>ABBBBBBBBB?B@@@A>>?@=A::7:<=>ABBBBB??<?@>>>
@ATNG8:00323:01958
GATGGTAGTGTGTCTCTGAGAGTAGTACTCATTCGTTTCGGAAGAGACAGGTACGTTAATAGTTATAGCGTACTTCTTTTTCTTGCTTTCGTGGTATTCTTGCTAGTTACACTAGCCATCCTTACTGCGCTTCGATTGTGTGCGTACTGCTGCAATATTGTTAACGTGAGTCTTGTAAAACCTTCTTTTTACGTTTACTCTCGTGTTAAAAATCTGAATTCTTCTAGAGTTCCTGATCTTCTGGACGACGCGCACTGACACTACCATCGTAATTGCGAAGTCT
+
55;<8<BDBCCCCC@AABCCCBA@CCCBBBBB@BCDC>CC?B?CCCCCCD?BBCCCAC?AACC@CCBBACHHCFABBBBB2BC@BECD=C;;:9?9:;>?299@A@@?CCAA@BBB>ABC@D@CCIGFGIC@BBBC?@AABCABA@@@@B@A@B@C;;5;A<@<@B@AA@@AA=@:::;*;;@=ABBBB2ACA@A>ACDCDCCCCCFGEEC3BBBBC?C?CC@CCCDCBB@C@CBBC:;7;BB?BC@@;;;@@A;;;BBBCCCB?B;;;@@?B>BBCC?AABB
@ATNG8:00303:01979
GATGGTAGGACGAGCGTCTGAGAGGTACTCATTCGTTTCGGAAGAGACAGGTACGTTAATAGTTAATAGCGTACTTCTTTTTCTTGCTTTCGTGGTATTCTTGCTAGTTACACTAGCCATCCTTACTGCGCTTCGATTGTGTGCGTACTGCTGCAATATTGTTAACGTGAGTCTTGTAAAACCTTCTTTTTTACGTTTACTCTCGTGTTAAAAATCTGAATTCTTCTAGAGTTCCTGATCTTCTGGTATACACACTCGCTCGATCGATCTTGGTAAGTCT
+
?@@C?B@?;>;;4596ABECCCCC@BBBBBBC>B:::5;@=B=<;;;9BC@BCCAA?A@CDDC@CACCCCCCCA@<@@@@@,A@<?;;;8;ABC@CCC@CF;<=CCCD@DCCEBBBD?BBD@B@BBAACBBC?BBCC@CCCBCBBBDBBBBBCCC@C@@>@B?B?BBBBBBBBB@BCCDD:B?B=AACCCB)A@@@>/;;@AABB;;;>BCBC3CBBCC>B>BC@BBBBC@@?A@DCCCCC@CBB>BCAAACBBB@@@@@:;:@A@@@@@=??BB>B@??
@ATNG8:00314:01977
GATGGTAGCGCATATCAGCGCAGCCCAGAAGATCAGGAACTCTAGAAGAATTCAGATTTTTAACACGAGAGTAAACGTAAAAAGAAGGTTTTACAAGACTCACGTTAACAATATTGCAGCAGTACGCACACAATCGAAGCGCAGTAAGGATGGCTGGTGTAACTAGCAAGAATACCACGAAAGCAAGAAAAAAGAAGTTACGCTATTAACTATTAACGTACCTGTCTCTTCCGAAACGAATGAGTACTGCGTCTCACTCTCGCCTACCATCGATCTTGGTAAGTCT
+
4<<==A;66>BDBBBBBCBCCBBCC<CAA=AAAA;;5;6;ABCBBB@CC<@<=>;:<???0A7:;ABBAB?CDG>BCBBCBC5BB@C@DED<CAE@CI000@<95046;;8@AA;??@@@@@@BBBBBB@BA@BCAG?AA@BCBCDAC@CAA?ACC@CBBB?@::<BB@CD@EBA6::::9/7;;9>CDDCC)@A<9839:A@=00,0;/00@=A=@@B@@9AA@;;9B;A<AAD<ABA=AAA@??@:;99;;CCBBBFCBCC;;;CABBCCCBBC@C@BA>BC;;
@ATNG8:00320:01990
GATGGTAGGCGACATACATACGCGCCAGAAGATCAGGAACTCTAGAAGAATTCAGATTTTTAACACGAGAGTAAACGTAAAAAGAAGGTTTTACAAGACTCACGTTAACAATATTGCAGCAGTACGCACACAATCGAAGCGCAGTAAGGATGGCTAGTGTAACTAGCAAGAATACCACGAAAGCAAGAAAAAAGAAGTACGCTATTAACTATTAACGTACCTGTCTCTTCCGAAACGAATGAGTACGATGAGAGAGCTCTCTCTACCATCGATCTTGGTAAGTCT
+
AA?B:BBB@CCCBJBBBCCCBAAAB@BBIFMBCBCC7;6;CCA@@@@AA>A?@@@BAAAA0A>BCDCCGCCCDD=CCBBB@@1:94;=AA@9AEC?CBBBFDCCC?C?CC@CCC?BBBBBBBBBDDCECCAA;A@AA>BBAADCA@>A@FAA?BCCBBDCB?BBCCCC@AA>BBC799>?<6>==99:9999%9A<B???CCFFE>@<?BBA>A?B@BBBABBAA@BB?A?@@@<@BB@CACCCCCBB??>BBBBCCBBBBAAABB@BBBBB@>;7@@BC?C@9:
@ATNG8:00324:01994
GATGGTAGCGCATATCAGCGCAGCCCAGAAGATCAGGAACTCATAGAAGAATTACATGATTTTTTAACACGAGAGTAAACGTAAAAAAGAAGGTTTTACAAGACTCACGTTAACAATATTGCAGCAGTACGCACACAATCGAAGCGCAGTAAGGATGGCTAGTGTAACTAGCAAGAATACCACGAAAGCAAGAAAAAGAAGTACGCTATTAACTATTAACGTACCTGTCTCTTCCGAAACGAATGAGTACTATAGACTATCTGAGACTACCATCGATCTTGGTAAGTCT
+
::@B<@<69;>@<<;;;<<>>>;;;3;@@;@:555/2727:///:;8368)/)////6:;::;:#/(/6///////3;193333333#3;49,333&38849::<;99//+/5::8:688<ABBDCBBBBBCCCCBB?BBBB?BCBBAA@A9><???<?CAA=?@B?BCBAAA@BB@BBB?BBA==7=>=988888(7=47252=;;@A18.599<9@8>>CCC@;=;CCCC@C?BAA<BBD>CBDBBBBBBBBBBBBBAB;;;;;@@BB?BCB;;9>A;A?A@=??99
@ATNG8:00314:02060
GATGGTAGGACGAGCGTCTGAGAGGTACTCATTCGTTTCGGAAGAGACAGGTACGTTAATAGTTAATAGCGTACTTCTTTTTCTTGCTTTCGTGGTATTCTTGCTAGTTACACTAGCCATCCTTACTGCGCTTCGATTGTGTGCGTACTGCTGCAATATTGTTAACGTGAGTCTTGTAAAACCTTCTTTTTACGTTTACTCTCGTGTTAAAAATCTGAATTCTTCTAGAGTTCCTGATCTTCTGGTGTCTGATCTGTATCACTACCATCGATCTTGGTAAGTCT
+
///:4::=6;45554<<<556:::8;;:<=<<7;?<<:;?;C;>BBBCCG=@@@:;79=ACBB@C@CJECBBCCC?BBCCD5CC?CBDD;?555.559499166<=<=9>C>CCCBC@CDD@E@CFDCDCBF?@@CC@CDFCCCCCC;;;CBBDF@BBB@CC@C@CCCC;;;BB@BCCDI;E@C@BBEFI2BC;;;0;;;;;:;:9929595(59;;<=@?997999@@<@:B>AA???@;9:9=AABBBCCC@AABBCBBCECC@BBAAAA@@>@?BB?@@BB
@ATNG8:00323:02056
GATGGTAGCGCATATCAGCGCAGCCCAGCAAGATCAGGAACGTCATAGAAGAATTACAGATTTTTTAACTCGAGAGAGACGTAAAAAAGAAGGTTTTACAAGACTCACGTTAACAATATTGCAGCAGTACGCACACAATCGAAGCGCAGTAAGGATGGCTAGTGTAACTAGCAAGAATACCACGAAAGCAAGAAAAAGAAGTACGCTATTAACTATTAACGTACCTGTCTCTTCCGAAACGAATGAGTACGATGAGATCTCGTGTGCTACCATCGATCTTGGTAAGTCT
+
88:=;@:69@<@>666=<::55555)55554555;;:)/)/////////)/4.3-3334<<<<<<%949:545=B;?@>;7333333#33,3,333&3::6;==<88899.3.395:==8>BBBBBB99:A???BAA>BBBB?@??>ACAA<C?BBB>AA<==>==9=??>?><@@=@==:=>@@@9=<<788888'25.5222999::3737888;?:>?CCB@BCCBABB>B?BCD?CDD@CBBBBCFBBAABBBBCBBBA@=>>>DD?A@CDBBBB<><?@=BB::
@ATNG8:00332:02049
GATGGTAGTACATGATAGACGACACCAGAAGATCAGGAACTCTAGAAGAATTCAGATTTTTAACACGAGAGTAAACGTAAAAAGAAGGTTTTACAAGACTCACGTTAACAATATTGCAGCAGTACGCACACAATCGAAGCGCAGTAAGGATGGCTAGTGTAACTAGCAAGAATACCACGAAAGCAAGAAAAAGAAGTACGCTATTAACTATTAACGTACCTGTCTCTTCCGAAACGAATGAGTACGATGAGAGAGCTCTCTCTACCATCGATCTTGGTAAGTCT
+
@A@@=@=BBBAA:95<555=<::;;8;;;7<<;555.5.5449998388383374<<===+=?CBBBCCCCCCC>BBAAAAB5@A<D2999.;CCACCDHDCC997;?BC=CA@=?AB@BACCCCCCBBBCCACCCC@CCCCCDBA696:BB=ACBBBCBB@BBDCCB@@@>ACC=??>==5:9:9=@@@A2AC@E???BBCAA>A?AABB>A>ABDAA>ACBBBCC@C?BBD>CCC@BAAABBBBCBBBBAAACBBBBB>>>BB@B@BBCC<<:A?AA<C@::
@ATNG8:00337:02045
GATGGTAGCGCATATCAGCGCAGCCCAGAAGATCAGGAACTCTAGAAGAATTCAGATTTTTAACACGAGAGTAAACGTAAAAAGAAGGTTTTACAAGACTCACGTTAACAATATTGCAGCAGTACGCACACAATCGAAGCGCAGTAAGGATGGCTAGTGTAACTAGCAAGAATACCACGAAAGCAAGAAAAAGAAGTACGCTATTAACTATTAACGTACCTGTCTCTTCCGAAACGAATGAGTACTGCGTCTCACTCTCGCCTACCATCGATCTTGGTAAGTCT
+
:>@?<@956>@DDBBBBCCCCCBCB=BBB=@?95950525>>=?;??AA;><>BBBBDDD3D@CCCCCCCJCCE>C@:::::*;B>C4;;;.;BC?CCBBADDCC?C@CC@CAC?CCBBBCBBCCCBBBDDDACCAA=BAA?@BBA?BADFC?CCCCCCDD@BBBBAC@CC@BBB=@@888-:??;>>=>?.=A?C:99CCCFD>A?BBAA;?;;@CBB@BJBCBCC@C@CCD=CBB?BCCCBBCCBBABBACBBABCCBB@BCC@CBCCEC??=@@BC@D@99
@ATNG8:00311:02090
GATCTGCTCTGACTCTCGTACTCATTCGTTTCGGAAGAGACAGGTACGTTAATAGTTAATAGCGTACTTCTTTTTCTTGCTTTCGTGGTATTCTTGCTAGTTACACTAGCCATCCTTACTGCGCTTCGATTGTGTGCGTACTGCTGCAATATTGTTAACGTGAGTCTTGTAAAACCTTCTTTTTACGTTTAACTCTCGTGTTTAAAAATCTGAATTCTTCTAGAGTTCCTGATCTTCTGGATACACTCATGTGCACCTACCATTCGATCTTGGTAAGTCTA
+
:AA<99;CBB@@@CBC;:=;=;ECCACCCF?CCAC@AAABCDD@ECBBA>@7:;DD?A>AABBBCBCEACCCCC3BB?BBBC@CBBB<?>B>AA>899CCB?BDC??>BC?BBB?@<@AA;:;==<@>>><@?>>>@@@@AAA>>===48885;>9>:?==;:7=67122A==,:17-55777(7;<=9/6269555:;555(/888'8/--5(-(.3.335889;6=5585>>A7:;@=@>>>===:<///;9996>>>8;616;9///9@6:;6;>>==
@ATNG8:00314:02103
GATGGTAGTCTCAGATAGTCTATAGTACTCATTCGTTTTCGGAAGAGACAGGTACGTTTAATAGTTAATAGTCGTACTTCTTTTTCTTTGTCTTTCTCTGGTATTCTTGCTAGTTACACTAGCCATCCTTACTGCGCTTCGATTGTGTGCGTACTGCTGCAATATTGTTAACGTGAGTCTTGTAAAACCTTCTTTTACGTTTACTCTCGTGTTAAAAATCTGAATTCTTCTAGAGTTCCTGATCTTCTGGATAGCGACGCGATATACTACCATCGATCTTGGTAAGTCT
+
7899488544::55555;666>?<<:<:///-(-////&/;27)/559999.595544)46;::;.5.4444455<<<.44444$444(448692:///;476:47723337;>469@@B;@@<?@@?C=@ACC;;;F@BBA@=@BBBA;;0B000000;;8<>>8:>.9.959499<:;069??@0=8=29999*499;>4;;;;==>=99.9555$5::95169==9;>>::9?;?8@>9;9>;9:9;@@@@@AA;:;:99@>>=A9:49A@ABCBA>B@CC?CBBB
@ATNG8:00316:02114
GATGGTAGCATCATGCATATCTCACCAGAAGATCAGGAACTCTAGAAGAATTCAGATTTTTAACACGAGAGTAAACGTAAAAATAAGGTTTTACAAGACTCACGTTAACAATATTGCAGCAGTACGCACACAATCGAAGCGCAGTAAGGATGGCTAGTGTAACTAGCAAGAATACCACGAAAGCAAGAAAAAGAAGTACGCTATTAACTATTAACGTACCTGTCTCTTCCGAAACGAATGAGTACGATGAGATCTCGTGTGCTACCATCGTTCTTGGTAAGTCT
+
9:<<;>BEBCBBC9;;CBCCCCCBC?CDD?AAAA;;6:<@ABBBDC@CC=A?ABBABBBB+B?BB@>>8C:94>6;:BBBAA0;;6;=BBB:BCE@BBAACBBCC=A=@C?BBB?CBBBBDCCCCCCCDCBB?:9;;6;AABCCCC@EAB;<:;BCABBCB@?@@CCC?BB?BBB@CABBB8???<?CCCC3BB?BBABB@@@@<@:==??;?;??CBB?BCBBBBB?B?CCD>CAA>CCCBCCBBABBCBBBB>>>@@<878AB=BB::?<;;4@=AA>DA@@
@ATNG8:00322:02132
GATGGTAGCACACGAGATCTCATCGTACTCATTCGTTTCGGAAGAGACAGGTACGTTAATAGTTAATAGCGTACTTCTTTTTCTTGCTTTCGTGGTATTCTTGCTTAGTTACACTAGCCATCCTTACTGCGCTTCGATTGTGTGCGTACTGCTGCAATATTGTTAACGTGAGTCTTGTAAAACCTTCTTTTTACGTTTACTCTCGTGTTAAAAATCTTGAATTCTTCTAGAAGTTCCTGATCTTCTGGGTGCGCTACAGTCTCTCTACCATCGATCTTGGTAAGTCT
+
:?@C?BBCCCAA;;9559<C@CBBBB@@@<@B?BCBC=BB?B@BBB@@@@=@>??A4;4:>?;7@9<DFEFAB<?798888'774::BC<B<<=8??:6::0-.-(-55056:888@@>?A>:><>>A@?===<AAAA8888:877<;<<<<<<<;5657=AA5;7;===;:;>?15/9=:)5*/*/5>>>*999980:977:99;:;19:;;+:>@<@>9>:??:::=//*/66:38=>===87888)7;=>?A?@?>>????===>5;;;;>=;;5;;:60693-
@ATNG8:00324:02158
GATGGTAGCACACGAGATCTCATCGTACTCATTCGTTTCGGAAGAGACAGGTACGTTAATAGTTAATAGCGTACTTCTTTTTCTTGCTTTCGTGGTATTCTTGCTTAGTTACACTAGCCATCCTTACTGCGCTTCGATTGTGTGCGTACTGCTGCAATATTGTTAACGTGAGTCTTGTAAAACCTTCTTTTTACGTTTACTCTCGTGTTAAAAATCTTGAATTCTTCTAGAGTTCCTGATCTTCTGGCGCGTATGTATGTCGCCTACCCATGATCTTTGCTAAGTCT
+
::;B?BDDFDCBBB;=6BCCCCCCCCCCDBBBABDCI?CCAEAGBAACCC?BAA:;455:<=<9=9<<CCCCAAA8CB==>+A<588BB6BBBC?CCB?@>39::/8<@6;<>9=8><:;>77?:=>DA=<==:=>?A5;:=;;;;=====>>>;:3;994:=1707:;<==>?@:;>>DC1?7;7;?BBC/C=889-8=====;;;=<AAAA.;>@<>A8<7=;:=??;:8@<A<?><88=*//6/636///9999989?=>6<666,5:;==;<=6;:7=78932
@ATNG8:00333:02129
GATGGTAGCGCATATCAGCGCAGCCCAGAAGATCAGGAACTCTAGAAGAATTCAGATTTTTAACACGAGAGTAAACGTAAAAAGAAGGTTTTACAAGACTCACGTTAACAATATTGCAGCAGTACGCACACAATCGAAGCGCAGTAAGGATGGCTAGTGTAACTAGCAAGAATACCACGAAAGCAAGAAAAAGAAGTACGCTATTAACTATTAACGTACCTGTCTCTTCCGAAACGAATGAGTACGTGTGCGACGTGTCTCCTACCATCGATCTTGGTAAGTCT
+
ACCC@C:9:BCCBBBCBBBAAA;;;0;@;=<>=<A=0545<@=?@A?@@=A>>>>@@?@@0@>BCCCCDGCCCC>CBBBCCC1CB>A4999.:AB>CCCCCCDBB>B@DD@CCC?CBBBBCCBAACCCCCCE@CCCC?BBCCB@??;@=BAA<ABBCBCCC@CCCCCC?BB?BBB=@?=>=5?>>;>@@@@2AC@B:99CBCAB>A>@AAC;?<;@CCC@BBAAACC@D?BBC>C@@=@BBBABBAAABBBCDDBBBBBBB?BBB?BBBBCBB@?B@CC@C@@@
@ATNG8:00342:02138
GATGGTAGCACACGAGATCTCATCGTACTCATTCGTTTCGGAAGAGACAGGTACGTTTAATAGTTAATAGCGTACTTCTTTTTCTTGCTTTCGTGGTATTCTTGCTAGTTTACACTAGCCATCCTTACTGCGCTTCGATTGTGTGCGTACTGCTGCAATATTGTTAACGTGAGTCTTGTAAAACCTTCTTTTTACGTTTACTCTCGTGTTAAAAATCTGAATTCTTCTAGAGTTCCTGATCTTCTGGGTGCGCTGACAGTCTCTCTACCATGATCTTTGTGAAGTCT
+
@@:;74;;45:;@@>BCBACAB<<BB<<A>BC=ACB@5>9.9.555995405=55;B<B?@@::7:7<;0//00/95/////$/3,33893;>?A8::A<@@47973373(388;>?AB>A>?=E:>=A>::::<=:::7::@@@?>>B>>>@===<188818=1806@A>>=>>>8::>DD5@3819>>>>/>==>B:A=>=>?>=<=7::::+:///94;5@@<A;;;AAA=B<@@A>><996660//-77--/8997;;>>AA>>7<979<;;;5;9;;:;;77
@ATNG8:00348:02137
GATGGTAGTCTCAGATAGTCTATAGTACTCATTCGTTTCGGAAGAGACAGGTACGTTAATAGTTAATAGACGTACTTCTTTTTCTTGTCTTTCTGTGGTATTTCTTGCTAGTTACACTAGCCATCCTTACTGCGCTTCGATTTGTGTGCGTACTGCTGCAATATTGTTAACGTGAGTCTTGTAAAACCTTCTTTTTTTACGTTTACTCTCGTGTTAAAAATCTGAATTCTTCTAGAGTTCCTGATCTTCTGGGTGTATCAGCGAGTATCTACCATCGATCTTTGGTAAGTCT
+
55<=5;?C@>:;555666=;;;?=<<==5544.445=7>=9>2666>;::6;555<8=5:9=71<8/0/7779:==066===)<<466<<>48859?7?;AB7=B8444=?A=CCCDCCCC@BBB@B@BCBBBDFD>@@:;:0;AABCDCCBBBCDDDBB@BCC?BB@B?BDC;;;CBC@BCKMI:B=@8;;CCCCC#BBBBC?DCDCBBBABC?BBBB0BBBBC?D?CC@CCCB@A@@C@CBCBCA;@::;/;@@AACBBBBBDBCFDDBB?BAA@AB;;;8;>AA@CA@A
@ATNG8:00307:02219
GATGGTAGCGCATATCAGCGCAGCCCAGAAGATCAGGAACTCTAGAAGAATTCAGATTTTTAACACGAGAGTAAACGTAAAAAGAAGGTTTTACAAGACTCACGTTAACAATATTGCAGCAGTACGCACACAATCGAAGCGCAGTAAGGATGGCTAGTGTAACTAGCAAGAATACCACGAAAGCAAGAAAAAGAAGTACGCTATTAACTATTAACGTACCTGTCTCTTCCGAAACGAATGAGTACCTCTCAGACGCTCGTCCTACCATCGATCTTGGTAAGTCT
+
@CBB?B<;<DDBBBCCCCCC@@@@@;@BC@CCCBBB>B?CBBCBBD?AA6:6:@BAABAA0A=B@AABBCCDCC>BCBBBBC5BE@D@DDD7CCCACCCCCCB@@=@?BB@BCC@CDBBBBCCB??@BDCCCBCBBB>BBDBBBCC@C@CBB?BDCCBBBB@DAB@AB@CC@BAA=@@@@@:AAA>AAAAA3AB?BBBBCCAAA<?<?BBB;><??CCC@CBBBDA@=@?BAC>BCB@CCABBA@=??>>FCCAAABBCBB?BBC?BBB@AD>>;B@BC@BA@@
@ATNG8:00336:02210
GATGTGGGCGTGTGAGAGTCTGCCCAGAAGATCAGGAACTCTAGAAGAATTCAGATTTTTAACACGAGAGTAAACGTAAAAAGAAGGTTTTACAAGACTCACGTTAACAATATTGCAGCAGTACGCACACAATCGAAGCGCAGTAAGGATGGCTAGTGTAACTAGCAAGAATACCACGAAAGCAAGAAAAAGAAGTACGCTATTAACTATTAACGTACCTGTCTCTTCCGAAACGAATGAGTACGATGAGAGAGCTCTCTCTACCATCGATCTTGGTAAGTCT
+
?@@?@CC>C@@ABCBCCCCCCCDD>CCC@ABABBB@B>BBAA@CC@??=@?@@@AAAAC2A>AAAAA?@?BBB;AA99999(9929;AAA9A@B<??BABBB>><><@B=>>>;@@BDCC???@>>=>><A;@@@@;????>@=;7<=@6858BAABBCB<A@@@BB@BB>BBB<??=<<5:8818::::*9818>?>AA==>;>:>???;><>@<>>=CA@?<===C;>>A9;??@ABAA::9AA=?>@@@@A@>>>@@@@AA<@@??>?:94:<?A<@@@?
@ATNG8:00341:02218
GATGGTAGTAGTACACTAGTCATACCAGAAGATCAGGAACTCTAGAAGAATTCAGATTTTTAACATCGAGAGTAAACGTAAAAAGAAGGTTTTACAAGACTCACGTTAACAATATTGCAGCAGTACGCACACAATCGAAGCGCAGTAAGGATGGCTAGTGTAACTAGCAAGAATACCACGAAAGCAAGAAAAAGAAGTACGCTATTAACTATTTAACGTACCTGTCTCTTCCGAAACGAATGAGTACTGTATCTATGTGTGCGCTACCATCGATCTTGGTAAGTCT
+
44897<<@BCCBBAA;;;<>>====:>==9=<995=6?265<9955.49393:?@A?@@@0@=@;84::8<8333(3344444$4:5;8===1<;;7;<9:8A>87233893>;>8<?@BCCFDCCCBBADCC?BB@A=A@A@AAAB?B?BBB@BCEBBBCB?AAABBB@BB@BBB=A@99929==9::9:9(9B?@AABBAA??;>:::888-8:>>B@@=@C@@@AB?B?BBF>BBC?BCCBBBBCCCCCCAAABBBCBB@A@AA?>@@B>>::3:5985=000
@ATNG8:00304:02263
GATGGTAGTGCGTGAGAGAGAGACCCAGAAGATCAGGAACTCTAGAAGAATTCAGATTTTTAACACGAGAGTAAACGTAAAAAGAAGGTTTTACAAGACTCACGTTAACAATATTGCAGCAGTACGCACACAATCGAAGCGCAGTAAGGATGGCTAGTGTAACTAGCAAGAATACCACGAAAGCAAGAAAAAGAAGTACGCTATTAACTATTAACGTACCTGTCTCTTCCGAAACGAATGAGTACTATAGACTATCTGAGACTACCATCGACGAATAGAAGTCT
+
9BBB?CCCCBBBCBBBBDCCCCCCC>CCC@CCCCBB@C@BBCCCCC?CC?C>AABBBCCC+B7CCBBBBBCCCC>A@;;;;;*;C=A=ABB9BCE@CBBBEBB:97;@BB@CCE@BCCCCCDCCCCBC@@@C@EBAA@A@@A?@@A>A@CBB@BCCCCCCC?CBBBBB?BB=A>?9>>:::,8<;999999(8@=C899BFBBB7;8;B@@;>;>ACDD@BBAA@CD>@>?CD>CAA>AAABCDCBABCCBAAABCCCCCCBBBB=BBCCCBBB@BBBA?B?>>
@ATNG8:00310:02226
GATGGTAGAGTACAGTGTAGTAGACCAGAAGATCAGGAACTCTAGAAGAATTCAGATTTTTAACACGAGAGTAAACGTAAAAAGAAGGTTTTACAAGACTCACGTTAACAATATTGCAGCAGTACGCACACAATCGAAGCGCTGTAAGGATGGCTAGTGTAACTAGCAAGAATACCACGAAAGCGAGAAAAAGAAGTACGCTATTAACTATTAACGTACCTGTCTCTTCCGAAACGAATGAGTACGAGAGAGCACACGTGTCTACCTTCGATCTTGGTAAGTCT
+
BBCC@BBDCAA@CAAACCCGDCCCC?@AAAIC@@AC@B?BACCBBB@BB?B?BABABBBA3A?BBBBBBCCCCD>>=;;;;;.;B=C=A@A9A@A=ACBBBBB@@>@@CCABCC?CCCCCCCCCCCBBBBBC@CCBB?CDDBBBBB?B@FBB?BBDDDDCC?AAABBB?BD@B@B>AA@@@:???B@@@@@2AA>BCCAA?BBDAE@BBBB?A?@@@CD@DA@@@??=A>ACC=BAA?ABABBBBBBBBCBAA@CCCCBBAA@@A?>;??>=>><>;>A=@@88
@ATNG8:00310:02250
GATGGTAGCGCACACATAGATACAGTACTCATTCGTTTCTGAAGAGACAGGTACGTTAATAGTTAATAGCGTACTTCTTTTTCTTGCTTTCGTGGTATTCTTGCTAGTTACACTAGCCATCCTTACTGCGCTTCGATTGTGTGCGTACTGCTGCAATATTGTTAACGTGAGTCTTGTAAAACCTTCTTTTTACGTTTACTCTCGTGTTAAAATCTGAATTCTTCTAGAGTTCCTGATCTTCTGGAGATACACATGATACTCTACCATCGATCTTGGTAAGTCT
+
55;<7=;9;959=9;665;;:99955555;442:///)///94:;><A@D@FEBBB?B?BFEE?@?@BCCCCCBC?BBBBB0AA=@ADD<AB;;7;CF?BB;;;BCBE@CCCCBBBB@BCC?EABCBB?@?C@BBCC@B?@@BBBBCCCCBDBBBACAB=AB>A<AA??CBCFD?ABBCC:C=?<:;:;:)9@@@C>AABCCBCBBB?ABB9@@ABB@A@BC>BBCCCCC?BBCCBFCG@CCBAABBABCCCBDDCCCCAAACC@CBBBBBBB?C@CC@CCBB
@ATNG8:00313:02227
GATGGAGCAGACGTGACAGAGCGCCAGAAGATCAGGAACTCTAGAAGAATTCAGATTTTTAACACGAGAGTAAACGTAAAAAGAAGGTTTTACATGACTCACGTTAACAATATTGCAGCAGTACGCACACAATCGAAGCGCAGTAAGGATGGCTAGCGTAACTAGCAAGAATACCACGTAAGCAAGAAAAAGAAGTACGCTATTAACTATTAACGTACCTGTCTCTTCCGAAACGAATGAGTACCTCTCAGACGCTCGTCCTACCATCGATCTTGGTAAGTCT
+
BBCB@BBBCCDCC@BACCKCCCCCABAB@DBBBBB?B?ABBAABB@CC?B?AC@>???>.?>@AAAAAA:98?8<;;:999$5<7<.555&59<;<A@;;BBCC@B?BB>BBB?BCBBBBBACBCDDDCCB?BA@?<??AABCBB?C@D@?=?AAA??@B?BCCCBB?AA>ABC?BBBBB>???=?;;;;.;B>B>>>ADABB=A<>==>:=:>ACCC@CCBBBCD=?=@FE>CCB?BBBBBCC?CAAAAAACCACBB@@=@BC>>>>@@?>>=C?@@<AAAA
@ATNG8:00313:02229
GATGGTAGTGTGTCTCTGAGAGTAGTACTCATTCGTTTCGGAAGAGACAGGTACGTTAATAGTTAATAGCGTACTTCTTTTTCTTGCTTTCGTGGTATTCTTGCTAGTTACACTAGCCATCCTTACTGCGCTTCGATTGTGTGCGTACTGCTGCAATATTGTTAACGTGAGTCTTGTAAACCTTCTTTTACGTTTACTCTCGTGTTAAAAATCTGAATTCTTCTAGAGTTCCTGATCTTCTGGGTGTATCAGCGAGTATCTACATCGATCTTGGTAAGTCT
+
CECB?BBDBBBCDCBCCCCCBBCBBDBBBCCC?B???;@A?C@CDCCCCD@BBBCF@C@CCCC@C@CCCGCCCCD@B@@@@2@B@CCCD>BBBB9;;C@CGACCBCCGACCDCCBBB@BCC?D?CIC@@@9979BBD@DCCCCCCBCCBBBBBBB?CCD@BB?C?CBBCDBBBD=?:::.;@C>;;;;.;C;;;9;;FFMEGHCB5;;;;*;@ABC?CAAA?BFCCCBB?B@BCCCCC?CABB=BCCCCCCCCCBBBCGGDDDDDBBBBBB?C?DD?CBBB
@ATNG8:00326:02227
GATGGTAGTAGTACACTAGTCATACCAGAAGATCAGGAACTCTAGAAGAATTCAGATTTTTAACACGAGAGTAAACGTAAAAAGAAGGTTTTACAAGACTCACGTTAACATTATTGCAGCAGTACGCACACAATCGAAGCGCAGTAAGGATGGCTAGTGTAACTAGCAAGAATACCACGAAAGCAAGAAAAAGAAGTACGCTATTAACTATTAACGTACCTGTCTCTTCCGAAACGAATGAGTACAGAGAGTACGATATGTCTACCATCGTCCGTTAGAAGTCT
+
:;<@799B@;955==BBBA>CBBBB?BDDADCCAAAACAGDDCBBC@CC@C@BBBCCDDC3C@CBDCCCCBBBA;@@<;;::';B=@;AAA9ACDAFCDCCCDBB@C@CCC?BB@CBBCCCBBCECCCCCBC?CBBB@BCCCBAAC@F@CBB?BCCCCBBB@AAA@@??CC@AAB?AA???8>>?<@@@AA2BB?BBBBB?>=<1809<==5;7;@CCE?CBCBCAA;=;?@@9?DD?AAABCBCBBCBBBBBA@@A@AAC??;><???>>>6:;;@@A<@@??
@ATNG8:00332:02265
GATTAGCACGAGTCACTCATATCCAGAAGATCAGGAACTCTAGAAGAATTCAGATTTTTAACACGAGAGTAAAACGTTAAAAAGAAGGTTTTACAAGACTCACGTTAACAATATTGCAGCAGTACGCACACAATCGAAGCGCAGTAAGGATGGCTAGTGTAACTAGCAAGAATACCACGAAAAGCAAGAAAATAGAAGTACGCTATTAACTATTAACGTACCTGTCTCTTCCGAAACGAATGAGTACTATGTAGAGCTCTATACTACCATCGATCTTGGTAAGTCT
+
ACEABB?AABBABBCBBBB@@AC;CFD?DCBBBB?B@AAB:;;CACB=A<>?444444$45:::<:444/000)00/)/;;;)//)/)555&5;<9569>97//0)/27;3:9=8;:>>?@@ABCCCBBBBB=A@@@=@DBBBDAB=B?A;;7;ABCDCCC@CBB@>@600+00/49:/333&333,3777(7;7718??888C??8B>?@??=A=AAAAB?BA>=B==;=8;@A<?AB<??BBABBB@?>??AA897@A@@@@6655;997;9792:6992???:
@ATNG8:00314:02326
GATGGTAGCGCGACGAGCGTAGACCCAGAAGATCAGGAACTCTAGAAGAATTCAGATTTTTAACACGAGAGTAAACGTAAAAAAGAAGGTTTTACAAGACTCACGTTAACAATATTGCAGCAGTACGCACACAATCGAAGCGCAGTAAGGATGGCTAGTGTAACTAGCAAGAATACCACGAAAGCAAGAAAAAAGAAGTACGCTATTAACTATTAACGTACCTGTCTCTTCCGAAAACGAATGAGTACGTGTGCGACGTGTCTCCTAATCGATCTTGGTAAGTCT
+
AAAD?CCBB@@;:;CCDGCCCCCCC?DCC@BB@@@A5;7;ABBCCC@CD?C?A??89999)9;@DBBBDBEBB?9==;;;;;;$;>;<?BFE9CCD@CBAABCC:::;?BB?CCC@BBCABBCCCCCDCCCBC?BB@@>@BBABCBB>B?C@@>ABBBBCBB?BCCBA@=992:@>;>>9:9,7;;8<?@@@>&<=9>899CC@=>1818;@@6;7;ACCCAEA@@AA>30,0000+000+0<<?ABB@AA978BBBBBBCCAA=>A>>??AA;;6;:=;8=>>>
@ATNG8:00321:02352
GATGGTAGCACACGAGATCTCATCGTACTCATTCGTTTCGGAAGAGACAGGTACGTTAATAGTTAATAGCGTACTTCTTTTTCTTAGCTTTCTGTGGTATTCTTGCTAGTTTACACTAGCCATCCTTACTGCGCTTCGATTGTGTGCGTACTGCTGCAATATTGTTAACGTGAGTCTTGTAAAACCTTCTTTTTACGTTTACTCTCGTGTTAAAAATCTTGAATTCTTCTAGAGTTCCTGATCTTCTGGGTGCGCTACAGTCTCTCTACCATCGATCTTGGTAAGTCT
+
@@@D?BBBBCCC;;9B>?@B??;;:=<<<=BC?AACC>CA?B?@B@B>@@<@A@>@<@-0/7848;88BB@A?9;5/////$/6(//8992//3==6;;C?AA??9:5252'266:97:925?@=D<@::;8787;>>>>;>????===>>@@@AAAB7888;??:><>AB@@@D@@356<<<-<:?5;;???/>>=<<3877222977868AAA*8<=799/507:79=;///65;4;?>8885///91;;;:::<<<<==>A???BB=A===?AAA=A=??:==<=
@ATNG8:00339:02345
GATGGTAGTGTCAGTATGAGAGTGTGTATCATTCGTTTCGGAAGAGACAGGTACGTTAATAGTTAATAGACGTACTTCTTTTTCTTTGTCTTTCTGTGGTATTCTTGCTAGTTACACTAGCCATCCTTACTGCGCTTCGATTGTGTGCGTACTGCTGCAATATTGTTAACGTGAGTCTTGTAAAACCTTCTTTTTACGTTTACTCTCGTGTTAAAAATCTGAATTCTTCTAGAGTTCCTGATCTTCTGGGTCTCTCTCTCACGCACTACCATCGATCTTGGTAAGTCT
+
////)//::<44555555<<555599556==:6:444)4<7<.5559976(-----(-0668=./)/////:///;454444$499)444::08/0.8(---(-706673359>?@@BBBB?CCC@CACC@@@B@@<@ABB?@@BBBABAGCCDIGDBC@BCC@BB>A?AB@@@@@BB?A@@@@3@<@<@@AAA0BBBAB9>00000<00;?BDDD5CAA;;6:=AB>AAAA@@D8;9;@ABBB=@@AB=BBBCB@AAB<<;AAA;<;C@BCHEHBCCAC@DC@CCBB
@ATNG8:00307:02397
GATGGTAGCATCATGCATATCTCACCAGAAGATCAGGAACTCTAGAAGAATTCAGATTTTTAACACGAGAGTAAACGTAAAAAAGAAGGTTTTACAAGAACTCACGTTAACAATATTGCAGCAGTACGCACACAATCGAAGCGCAGTAAGGATGGCTAGTGTAACTAGCAAGAATACCACGAAAAGCAAGAAAAAAGAAGTACGCTATTAACTATTAACGTACCTGTCTCTTCCGAAACGAATGAGTACTGCGTCTCACTCTCGCCTACCATCGATCTTGGTAAGTCT
+
4:<=<BBCCCBCCB@<@:;6;<<;?=@AA<@A@@@945.4<<594;7;;7:978773777'7333398/////8/////////#44.439::&55:.55.5<99;<<9<:=B:BBA@CCABBDDCCCCCBBBDE@CBBA@BBBBCCBB?B?B;;:;BBDCCCD?BBCFAA>::89B>8=>7777(773,777788%9<9=?BBB=BA>2735579-6/59ABB@CBAAA;;5;:@@@8@::79AAACBCBBB?AABCBCCCDDCC?BCDADAAADCBB?B@BA?CB;;
@ATNG8:00310:02391
GATGGTAGCGCATATCAGCGCAGCCCAGAAGATCAGGAACTCTAGAAGAATTCAGATTTTTAACACGAGAGTAAACGTAAAAAGAAGGTTTTACAAGACTCACGTTAACAATATTGCATCAGTACGCACACAATCGAAGCGCAGTAAGGATGGCTAGTGTAACTAGCAAGAATACCACGAAAGCAAGAAAAAGAAGTACGCTATTAACTATTAACGTACCTGTCTCTTCCGAAACGAATGAGTACTATGTAGAGCTCTATACTAATCGATCTTGGTAAGTCT
+
CACC@C;6:<BBBCCDBCCDBBAAA<ADFBCCB@9:8;=ABCCBBB?BB@C?BBBBDDDC2D@CCCCCCBBAAA>ACCBMGE5@@=B?BCB<CCJBDBBBDBB??;@<@C?ABB>;;;AAABCBBAAABBBC>><882:@@@@A??<??BBB?BAAADBBB?BB@AAD===9=:;3;=:::1888988888(5<6=588B@@@B<?<?==><A===BCCACCCCCCD@D@CCC?CAA>@@@BCBCBB?@?AAABBBBCBBBC@@>>BBDA@<=E@AB>BBBA
@ATNG8:00327:02378
GATGGTAGATACTCGCTGATACACCCAGAAGATCAGGAACTCTAGAAGAATTCAGATTTTTAACACGAGAGTAAACGTAAAAAGAAGGTTTTACAAGACTCACGTTAACAATATTGCAGCAGTACGCACACAATCGAAGCGCAGTAAGGATGGCTAGTGTAACTAGCAAGAATACCACGAAAGCAAGAAAAAAGAAGTACGCTATTAACTATTAACGTACCTGTCTCTTCCGAAACGAATGAGTACTATAGACTATCTGAGACTGCCAAGGCACACAGGGGATAGG
+
@;?@7;===B=BCCCCCCCBB@ADC=AAL@BBBB;<7;;AAAAACD?BB?B>@?><==;;'769888<@@BBBC;;7;:999'9=:;:>@@2>C>:FCBBB@=00+0+0<+00=6<?A>BBCABBCCC@@;0+00006:000<???;?;?::.4::;?A=B@BB@@AA598????7::BAD;A::3999999%895373=:::><<?<==?<.8078;AB@BCCBCCB@A6:0:5:::6.-...-/??AAB@<;;;>797<:73/9*0*/)//:<<9999.8988;
@ATNG8:00333:02378
GATGGTAGGCGTGTGAGAGTCTGCCCAGAAGATCAGGAACTCTAGAAGAATTCAGATTTTTAACACGAGAGTAAACGTAAAAAGAAGGTTTTACAAGACTCACGTTTAACAATATTGCAGCAGTACGCACACAATCGAAGCGCAGTAAGGATGGCTAGTGTAACTAGCAAGAATACCACGAAGCAAGAAAAAGAAGTACGCTATTAACTATTTAACGTACCTGTCTCTTCCGAAACGAATGAGTACGATGAGAGAGCTCTCTCTAATCGATCTTGGTAAGTCT
+
<<>CAC@@;@955<==@BBBBB@@=055<755:A:;25.599:9995::;@=AAA;;;;;);=@A???BCBBBC=A@:9:9:(9<2948CC8BAA><737>?=7//'/055(..3.3355522567599:976.5:9:69:79<<=A<@<??B?CCDDBBBC@B?::9949@3:9A>AACF?B?D;>>BDB/@@7988=666//*/6:9766(5/5889A266@///=7;78;;1:99288>?>?A>8879<9779;556=>>?@<??===??;?;??:=>@@
@ATNG8:00336:02383
TATGGTAGGAGACACGTCGCACACGTACTCATTCGTTTCGGAAGAGACAGGTACGTTAATAGTTAATAGCGTAACTTCTTTTTCTTTGCTTTCGTGGTATTCTTGCTAGTTACACTAGCCATCCTTACTGCGCTTCGATTGTGTGCGTACTGCTGCAATATTGTTAACGTGAGTCTTGTAAAACCTTCTTTTTACGTTTACTCTCGTGTTAAAAATCTGAATTCTTCTAGAGTTCCTGATCTTCTGGGCTGCGCTGATATGCGCTACCATCGATCTTGGTAAGTCT
+
7:993949.4;>::566655>@666;;;;;=<9<;::3:@:>:;A9;55/)//;//)/4999<8@=B@@B@9615>599999(999099==30.--(--8369,665;=>466@?<<;;155?6?79;9;>@=>496<<<>CB@@A>=<00000/77178=6:><@.94=94599;;;=>=>*:2:9?????,@@@@B8A;;;:9::9929999'9<<00*08<<:009>===8=3>>><<<<6:9B;A@AAB@?>99;A999>?@@499>=999>;?<BB?999@
@ATNG8:00324:02447
GATGTACATGATAGACGACACCAGAAGATCAGGAACTCTAGAAGAATTCAGATTTTTAACACGAGAGTAAACGTAAAAAGAAGGTTTTAACAAGACTCACGTTAACAATATTGCAGCAGTACGCACACAATCGAAGCGCAGTAAAGGATGGCTAGTGTAACTAGCAAGAATACCACGAAAAGCAAGAAAAAGAAGTACGACATTAACTATTAACGTACCTGTCTCTTCCGAAACGAAATGAGTACGTGTGCGACGTGTCTCCTACCATCGATCTTTGGGTAAAGTCT
+
@BBFBBB=BABCCABBAAACC@CDG@C99:9:6;?AABBA@@>@C?B?BA>99999)9;@AAAAAB???A8@9:0000(00*/*/0/(/(/603.256976806-2959//)//655;>>?>;;;=>>D=:9::5::::::877)84:?>:>>;;;@>><>BBBCC@BB;@?@198////)///)/////'.76=>@@888=<1/)////7<7-//66)//578<<=B7::?09999*9<<;:0//0//////777;>>:;5;8818/;;<///7)//)///(/8;<
@ATNG8:00326:02468
GATGGTAGTCTCAGATAGTCTATAGTACTCATTCGTTTCGGAAGAGACAGGTACGTTAATAGTTAATAGCGTACTTCTTTTTCTTGCTTTCTGTGGTATTCTTGCTAGTTACACTAGCCATCCTTACTGCGCTTCGATTGTGTCGTACTGCTGCAATATTGTTAACGTGAGTCTTGTAAAACCTTCTTTTTACGTTTACTCTCGTGTTAAAAATCTGAATTCTTCTAGAGTTCCTGATCTTCTGGTCTACTACACTGTACTCTACCATCGATCTTGGTAAGTCT
+
>@?C9BBBBAAA@;;;;;;;>CB@AAB@@@;@:969@>@B9616<<669@7@A@9;6;<?>9:44.4:;<<<==<.44444$9B69/;;3////:597:49;44438;?=AACCCCCC@CCC?C?CCEDA@@@=@BBB@C:;;CBBACBC@@@BA=@@@=@A=A=A;;;BABCC?BAAAA3@;A=AA@@@,A@<;;0::AAABBBBB?BBBB2A;;;@<@=BB?BDBB@A@@B@AAAB@@<??A?B@AACDDCCBBCCCBBBA;;6:@@@ABAA>A?AA?CAAA
@ATNG8:00301:02481
GATGGTAGACATATCGTACTCTCTGTACTCATTCGTTTCGGAAGAGACAGGTACGTTAATAGTTAATAGCGTACTTCTTTTTCTTGCTTTCGTGGTATTCTTGCTAGTTACACTAGCCATCCTTACTGCGCTTCGATTGTGTGCGTACTGCTGCAATATTGTTAACGTGAGTCTTGTAAAACCTTCTTTTTACGTTTACTCTCGTGTTAAAAATCTGAATTCTTCTAGAGTTCCTGATCTTCTGGTGTCGTCTATCATGTACTACCATCGTAATTGCGAAGTCT
+
5<<>@CBBBCBCBBBCCCDCCDDCCCBABA;;6;BCC?BC@D@A@@BBCB?BBA:85:?BBBB?B?BCDBB??=D?BBCCC3CC?B9:;2;A@C@AAA?BB588BCDC?AAAD===>:>>>:=:=;;;>88:<AAAC;???A?@????AAAA=>=<@==:=@<@<AAAAB@@>>7;;?>>2>;?;>>@@@/@C@@>6:66///<//8=ADED/D;;;><@;>?;?AA;;;?<A<AA?@@A:>>@<@@@AAA<;>@@@=<;DD???8<<<<<C;C:<<>><@@AA
@ATNG8:00320:02471
ATGGTAGGACGAGCGTCTGAGAGGTACTCATTCGTTTCGGAAGAGACAGGTACGTTAATAGTTAATAGCGTACTTCTTTTTCTTGCTTTCGTGGTATTCTTGCTAGTTACACTAGCCATCCTTACTGCGCTTCGATTGTGTGCGTACTGCTGCAATATTGTTAACGTGAGTCTTGTAAAACCTTCTTTTTACGTTTACTCTCGTGTTAAAAATCTGAATTCTTCTAGAGTTCCTGATCTTCTGGGTCTACGCTCGTCGCGCTACCATCGATCTTGGTAAGTCT
+
//45:49.949445:9:;::<<<7<:;;BBB=D;;;6;B=B>BBCCCCE@CCFCCAC:;;BB>B@BCCCCCCCC?BBDDE5BB>@@CC=BABB<AAC?BB?A@@BCDAEGDCCBCC@CBB?B?CECCBBBB?@@@C>AACCB@A@CBBBBBBBB@CBB?BC@C?CCCEBBCBC?A@@@@9@>B?BBBBB0BA@?@.;;;;;<BAB@?AKHLGDBAAC?C@B@=AAABBBB?B@@AABBE@AACG>CCCBBBJCCBCBBCBBBBB@ABBCCBAA>B@CC@BBCC
@ATNG8:00346:02473
GATGTAGCGAGCGAGTGTGTATACCAGAAGATCAGGAACTCTAGAAGAATTCAGATTTTAACACGAGAGTAAACGTAAAAAGAAGGTTTTACAAGACTCACGTTAACAATATTGCAGCAGTACGCACACAATCGAAGCGCAGTAAGGATGGCTAGTGTAACTAGCAAGAATACCACGAAAGCAAGAAAAAGAAGTACGCTATTAACTATTAACGTACCTGTCTCTTCCGAATCGAATGAGTACTATGTAGAGCTCTATACTACCATCGATCTTGGTAAGTCT
+
<AABABB@@;:<:>99955@9559.5997:<@4443838::9=8855?;A=@?>;;;;.57<A5655;5544)4999:<<*<?:>?CCC2C>C@;;;BBAA;;;;@CC@BBB?BBBCBBBBCCCCCCCCC@CC@@>@CBBCCBB?C?B@@=@DBBBECC@CBBBCC?AA@CCC899=<<59:9999989.7A>B@@@CCCCD?B?>>>B7;7;@CCCABABABBB?B?@@<@ABA>BBAAAAAAABBCCBBBBBB?@@BBB;;9;BBA@??A?A?AC@C???
@ATNG8:00349:02549
GATGGTAGCGCGACGAGCGTAGACCCAGAAGATCAGGAACTCTAGAAGAATTCAGATTTTTAACACGAGAGTAAACGTAAAAAGAAGGTTTTACAAGACTCACGTTAACAATATTGCAGCAGTACGCACACAATCGAAGCGCAGTAAGGATGGCTAGTGTAACTAGCAAGAATACCACGAAAGCAAGAAAAAGAAGTACGCTATTAACTATTAACGTACCTGTCTCTTCCGAAACGAATGAGTACTATGTAGAGCTCTATACTAATCGATCTTGGTAAGTCT
+
BBBC@CBCCCCBBCCCCCCFCCBBA=BB@>AC;;;D@D>C@CBBAC@CG?C?@>>9:9::'98=?@BBAAA9:9*9>;;;;;$9<;;4955&5996;A=CCCCCB>B?CB@BBB?BBCBCCCCCCCBBBAAC@BBBB?BBBABCBB=@<@996:CAABBBB?AAAECC@BB?>>?=AABBB;B9999CCCC3BB>>:<;EBCAA:?:??AA=A=ADCCB@BDBBBBB?B?CCC=CCC>@ABA@ADCCB@@@BA@D@@@@@?@@D=>>>==>><B@CCACBBB
@ATNG8:00396:01922
GATGGTAGGCGTGTGAGAGTCTGCCCAGAAGATCAGGAACTCTAGAAGAATTCAGATTTTTAACACGAGAGTAAACGTAAAAAGAAGGTTTTTAACAAGACTCACGTTAACAATATTGCAGCAGTACGCACACAATCGAAGCGCAGTAAGGATGGCTAGTGTAACTAGCAAGAATACCACGAAAGCAAGAAAAAGAAGTACGCTATTAACTATTAACGTACCTGTCTCTTCCGAAACGAATGAGTAACGATGAGAGAGCTCTCTCTACCATCGATCTTGGTAAGTCT
+
A=BC@D>C?CCCCCC?@@B@>>:;;3;<@=BCCBBDAC@DBBA@@?;@A5;.9??=>?@?,<:=87445;;;;;5;8=8=8:'--)-)-...'.(-8069::<A@DD;@:?B<<;=,////9=:>>??@@>=>B9;:;>:=====?8818<==@>A99:?CBA<?DBBBB?BB?BDB;???>=5:98078788(/939///8877:<@;>>>?<?<A;8885;;>???@=A<???9>AA<@===0/)////6522668822288969;055=>>?>>:;;@@<AA;3
@ATNG8:00374:02006
GATGGTAGTGTGTCTCTGAGAGTAGTACTCATTCGTTTCGGAAGAGACAGGTACGTTTAATAGTTAATAGCGTACTTCTTTTTCTTTGCTTTCGTGGTATTCTTGCTAGTTACACTAGCCATCCTTACTGCGCTTCGATTGTGTGCGTACTGCTGCAATATTGTTAACGTGAGTCTTGTAAAAACTTTCTTTTTACGTTTACTCTCGTGTTAAAAATCTGAATTCTTCTAGAGTTCCTGATCTTCTGGATAGCGACGCGATATACTACATCGATCTTGTAAGTCT
+
;;CA6=;B@@;<;;;@>@CBAA@@@A@??@AC?BAAA9@@:?<;<:;9@<.559555)57<:;?7@:BBBAA;:5>955555$544)4;;>7?@?>9=>C?AA?AACCBC?CACBBBCC@BCB>@=ACCCCICCACCCC@CBCCCBBCCBBBBBBED@@AA>@A=B?A@@CCBEDF=@;;;;;*;@@8=A?@@0>@@AC8;;;:@@;;9=9=@@@+@>>?@=@=AB=@@@@ABB?C@CCCDBB8;;@=AAABBBB<:;::;BBCCCBB@@@@@000:0008=099
@ATNG8:00395:02010
GATGGTAGCGCATATCAGCGCAGCCCAGAAGATCAGGAACTCTAGAAGAATTCAGATTTTTAACACGAGAGTAAACGTAAAAAGAAGGTTTTACAAGACTCACGTTAACAATATTGCAGCAGTACGCACACAATCGAAGCGCAGTAAGGATGGCTAGTGTAACTAGCAAGAATACCACGAAAGCAAGAAAAAGAAGTACGCTATTAACTATTAACGTACCTGTCTCTTCCGAAACGAATGAGTACGTGTGCGACGTGTCTCCTACATCGATCTTGGTAAGTCT
+
<<<@7<444:499>@A?BA;;9=9<26968<<=959=@;=@@?>>=7>>7;9?>??CCC?+C?B@;@BAA@;;;0;A@AAAA0AA=A=AAA0@BC>BCCCBBBCC?B@@@=@@@9?AA:;:>@@BBBBBC;<5;B;;7;BBABBBB@C@GFD@BDCCCCCB@BBBBBC@CD?AAA8::@@A5:9?<@>@@@2?B>B@ABBCC@@4:49<?A5;7<599@=@999@BC=@>@A@6@00+00:<?=??@?977@?A???????>BCBCCCCCC@@;@=@B?CBBB
@ATNG8:00397:01984
GATGGAGGAGACACGTCGCACACGTACTCATTCGTTTCGGAAGAGACAGGTACGTTAATTAGTTAATAGCGTACTTCTTTTTCTTAGCTTTTCTGTGGTATTCTTGCTAGTTACACTAGCCATCTTACTGCGCTTCGATTGTGTGCGTACTGCTGCAATATTGTTAACGTGAGTCTTGTAAAACCTCTTTTTACGTTTAACTCTCGTGTTAAAAATCTTGAATTCTTCTAGAGTTCCTGATCTTCTGGCGCTCTGTCACGTCTGCTATCGATCTTGGTAAGTCT
+
::;=9==<BBB@B<666<<<====B=A<<CCACEJI>BB>A>;;;A@@><@A@9=:<*0)//61669;=BB?=8A8:;;;;+7:)//////&/679:7;==7:><888=580566555AB=CABA=B::;=6876::@@<A???@@@>>>A?<<:67)///3796=6;;;//.<55033;::+:(/.3666(68666.6155558:866.5:::*:<<7<>5;5;;:>===>>A5;6;??AAB7;;;<?>??;;;;;@???;;;A?>=>>@CBB=B===9<==<
@ATNG8:00365:02059
GATTAGTGTGTCTCTGAGAGTAGTACTCATTCGTTTCGGAAGAGACAGGTACGTTAATAGTTAATAGCGTACTTCTTTTTCTTGCTTTCGTGGTATTCTTGCTAGTTACACTAGCCATCCTTACTGCGCTTCGATTGTGTGCGTACTGCTGCAATATTGTTAACGTGAGTCTTGTAAAACCTTCTTTTACGTTTACTCTCGTGTTAAAAATCTGAATTCTTCTAGAGTTCCTGATCTTCTGGGTGTATCAGCGAGTATCTACCATCGATCTTGGTAAGTCT
+
CCC?BBCCCCCCCCBCCCCCCCDDDEDD995:9:;0;A?B@CBCBCCC@CCCBB?CADDCB@C@CCCCCCCA?:9999:*:@<@?AA8AA;;7;BB>BC?CBBDED@CCCDEDAA=@@B<?>ACCCAA@B@CCDC?CFFBBBCCDBCBCBB@A<@??<@C?B?CBBCDCCBB=@;;;;.;=A>;;;;.;CABB>BBEBBDGECB5;;;;*;AABB@CAEH@DBBBBCC@D@BBBCCC=B;;;7<BBBDCCCCCCBBCDCBBB>BBBBCCBB?B?@>:?>>>
@ATNG8:00382:02058
ATGGTAGCTCTGCTCTGCTCTCTCGTACTCATCTGTTTCGGAAGAGACAGGTACGTTAATAGTTAATAGCGTACTTCTTTTTTCTTGCTTTCGTTGTTATTCTTGCTAGTTACACTAGCCATCCTTACTGCGCTTCGATTGTGTGCGTACTGCTGCAATATTGTTAACGTGAGTCTTGTAAAACCTTCTTTTTACGTTTACTCTCGTGTTAAAAATCTGAATTCTTCTAGAGTTCCTGATCTTCTGGTGAGATATGCATGATGCTACCATCGATCTTGGTAAGTCT
+
444.44999:454968----622-////5--//////(/:28-333:3336::3436;6343;6;488;A997//(/99999$//(////(335.4<699399.448:9;8=:;:::::9<<<:<8>>@@A@BD;@@@@7;;BC;;;CC;;;BBABA<99:69<9?:?>@@@=@9:49>@>@4A=A=BABBA,@@;;;/00000000/925<<<(;556;5:5550555=>;:7:5:::::@79:9=ABBCBBBBBC@AACCCCCCD@CBAAABBA?B@BE?CCCC
@ATNG8:00397:02054
GATGTAGTATAGAGCTCTACATAGTACTCATTCGTTTCGGAAGAGACAGGTACGTTAATAGTTAATAGCGTACTTCTTTTTCTTGCTTTCGTGGTATTTCTTGCTAGTTACACTAGCCATCCTTATTGCGCTTCGATTGTGTGCGTACTGCTGCAATATTGTTAACGTGAGTCTTGTAAAACCTTCTTTTTACGTTTACTCTCGTGTTAAAAAATCTGAATTCTTCTAGAGTTCCTGATCTTCTGGTGTCGTCTATCATGTACTACCATCGATCTTGGTAAGTCT
+
@@@;?BCCBBBDCCCCCCHBCBCDCCDDDBB?BCCC=CC?C@BBAAABB=AA::8=A<==>B?D?BCB??>>;;478989(396>BAB:ABBB78:==500+00//6603587:7>>98873:3:<5<=8876;8@A<?@?A?>888>ADD??>><>??;>>;><?????;:;B:==ABB;B:=8=ADDD/D?9992:///<<3335/53333#..533.323505:??>;;3;9>AAA??<>>><??>>>=>?@D??587>==AA7;;>@@???;?;>>;>@??
@ATNG8:00356:02160
GATGGTAGGAGACACGTCGCACACGTACTCATTCGTTTCGGAAGAGACAGGTACGTTAATAGTTAATAGCGTACTTCTTTTTCTTGCTTTCGTGGTATTCTTGCTAGTTACACTAGCCATCCTTACTGCGCTTCGATTGTGTGCGTACTGCTGCAATATTGTTAACGTGAGTCTTGTAAAACCTTCTTTTTACGTTTACTCTCGTGTTAAAATCTGAATTCTTCTAGAGTTCCTGATCTTCTGGTGAGATATGCATGATGCTACCATCTATCTTGGTAAGTCT
+
@<AB>BCD@BBEDCCDBCBBDCCGBBBB@B::4:BBB=BB?C@A@@DBBB@CCCBB>A>@@CC@C?BBBBBBBBB@BBBBB3BC=A???8?DBB?BBD?BB>>>BBBA<@?BABBBB<A@@:>:=>>::;@@<@@CB8::==;;;@@@@@@>===:8888=?9?:===??===@7:6===.=+/)/////(/;///*7=>888:877////(..//84<2>>:>A>>>>C:=:<A>>;:5:??:===AA===??><===>=;<>17///<:::7?;??<?@AA
@ATNG8:00363:02149
GATGGTAGCTCACGTACGTCACACGTACTCATTCGTTTCGGAATGAGACAGTTACGTTAATAGTTAATAGCGTACTTCTTTTTCTTGCTTTCGTGGTATTCTTGCTTAGTTACACTAGCCATCCTTACTGCGCTTCGATTGTGTGCCGTACTGCTGCAATATTGTTAACGTGAGTCTTGTAAAACCTTCTTTTTACGTTTACTCTCTTGTTAAAAAATCTGAATTCTTCTAGAGTTCCTGATCTTCTGGTCTACTACACTGTACTCTACCATCGATCTTGGTAAGTCT
+
55<=8=@AACBB@BBB;6659=999@A@BA;;6<>>A9@@+0*//77;;;;;8<=:?;?7:?@>7?555?@@@>;=;:::::(9>8;333,3;;=25396;:5900(//0)//667:8505::3;79<>::898=>>>>8:655//(.888>@>9889*///5:<061:;;>>>=88076888+9*/,/5>>>)779990>><888<9;B<@@@@?'>:667(-)--),22,--626--./67735:8;><>>?@?@===;;;>??>>?;?>;;;;;;5;5;>:??@>
@ATNG8:00380:02153
GATAGTGTCAGTGCGCGTCGTCCAGGAAGATCAGGAAACTCTAGAAAGAAATTCAGATTTTTTAACACGAGAGTAAACGTAAAAAAGAAAGGGTTTTTACAAAGACTCACGTTTAACAAATATTTGCAGCAGTACGCACACAATCGAAAGCGCAGTAAGGATGGCTAGTGTAACTAGCAAGAAATACCCACGAAAAGCAAGAAAAAAAGAAGTACGCTATTTAAACTATTAACGTACCTGTCTCTTCCCGAAAACGAAATGAGTACACATCGTCGTGTCGTGCTACCCA
+
--7;;ABB;;99<::;//////)/9)/)/59955.55)59999444(444(454//7;;;;;%/+/6688898333(37999999#45;2;;)5559$5555)5555995549097444)4988(44:455<999<:::<=939::::,9<<;9938-5.5:<7?@@=::00)////33-333(333;5==>C==533338888888#33,3;<9962257.79.7:999=955:;:44<=<<7717;*77;;08333(333;;<<==;8333999/--5----558//
@ATNG8:00394:02160
GATGGTAGCTCTGCTCTGACTCTCGTACTCATTCGTTTCGGAAGAGACAGGTACGTTAATAGTTAATAGCGTACTTCTTTTTCTTGCTTTCGTGGTATTCTTGCTAGTTACACTAGCCATCCTTACTGCGCTTCGATTGTGTGCGTACTGCTGCAATATTGTTAACGTGAGTCTTGTAAAGCCTTCTTTTTACGTTTACTCTCGTGTTAAAAATCTGAATTCTTCTAGAGTTCCTGATCTTCTGGGTGCGCTACAGTCTCTCTACATCGTTCTCCTTAAGTCT
+
BCBB?BBBBDDCCCCCCCCCEDBBBCDCCCAA?@AAA<BB?B?BCFCCBB@BCCCC?C?CCCC?C?CCCCCCCCC@CCCCC1BC@CBDC>CCBC?BCB=BC<@@ACCCACCDCCCCC@CCC?B?EDDCBBBC@CCCC@CBBBCCBCDCBBBAABB@BBB@BE?B?BC@@@CCBC?B@@A=AB>B?AA@A@0ACCCD>CCCCCCCBAA4:;:;*;@@BB@BBCF@CCCFC@?>@@BBBCCC=A99:.:??BCCCCBCCCCBBBCCCCCCCC@BBCAC@C@CB@@
@ATNG8:00354:02219
```
