## Supplementary material for "Massive Multiplexing Can Deliver a $1 Test for COVID-19": Fastq files for Ion S5 analysis of 24 indexed plates: E-gene_Plate03_Rep1_IonCode_0104.filtered.fastq (part 2 of 24)

```
GATGGTAGCTCTGCTCTGACTCTCGTACTCATTCGTTTCGGAAGAGACAGGTACGTTAATAGTTAATAGCGTACTTCTTTTTCTTGCTTTCGTGGTATTCTTGCTAGTTACACTAGCCATCCTTACTGCGCTTCGAATTGTGTGCGTACTGCTGCAATATTGTTAACGTGAGTCTTGTAATACCTTCTTTTACGTTTACTCTCGTGTTAAAAATCTGAATTCTTCTAGAGTTCCTGATCTTCTGGATATGAGTGACTCGTGCTACCATCGATCTTGTAGTCT
+
//77)//7779999:;>A@@966<<955;A5525=>>7>?9B:BCDBBCG?BACCE?A?BJDE@FBCCBCCBBBC?BBEME3;;::@BC>BBBC>AAA?BB<@@CCBCACABA@@@B8;;B?B>BD;;;;;B>B@@<@?CDCBB;;;BBBABBBBC>@@B@;;6;<@@BCBBBCB?A;;5:9929499AA7CCCCI>BBB;;;;;>>4:::9'9==9525<=@<AABB;9:?B@CBA@@B<99:=A@BBBABBBBBA@B@>@A>?6::=>B?991898@@CA
@ATNG8:00367:02183
GATGTGCGTGAGAGAGAGACCCAGAAGATCAGGAACTCTAGAAGAATTCAGATTTTTAACACGAGAGTAAACGTAAAAAGAAGGTTTTACAAGACTCACGTTAACAATATTGCAGCAGTACGCACACAATCGAAGCGCAGTAAGGATGGCTAGTGTAACTAGCAAGAATACCACGAAAGCAAGAAAAAGAAGTACGCTATTAACTATTAACGTACCTGTCTCTTCCGAAACGAATGAGTACTACTCTCAGAGACACACTACCATCGATCTTGGTAAGTCT
+
AB@@?BDCBBBBCCCCDD9998;CC@CBBBCCACBCCB@?@C@DD@D@@@@@@DKD3C=??BBBCBCBBB=??@BCCB5BB>B4;;;.;CE?BBBCLLFCB?B@BB?CDD?AAACDCCCCCCDCBBBB@CBAA>ABBBBBAA>B@CBB@BBBCCCCA=ACCAAA=AA?CBB?AA???8>@@<AABBA3BB?B>@@AAA@@<@<@@AA;@<@ABAB@BCABBA@=@=@AA<ACD@BBBBBBBBBBBCCCCCAAABC?@?A@@<@ABBBBBB;>:>><CCBB
@ATNG8:00389:02185
GTGGTAGATACTCGCTGATACACCCAGAAGATCAGGAACTCTAGAAGAATTCAGATTTTTAACACGAGAGTAAACGTAAAAAGAAGGTTTTACAAGACTCACGTTAACAATATTGCAGCAGTACGCACACAATCGAAGCGCAGTAAGGATGGCTAGTGTAACTAGCAAGAATACCACGAAAGCAAGAAAAAGAAGTACGCTATTAACTATTAACGTACCTGTCTCTTCCGAAACGAATGAGTACTGTATCTATGTGTGCGCTACCATCGATCTTGGTAAGTCT
+
5@B?BCCBB966@;AACBCCBBFD?AAAAECCB@@>@?ACC:;8A?BB>B?:98=BCCC1C@CB789;@=<>=3;<?>@@@1AD@D@CCC;CCE@CCCBBBB@@=@ACB?C;;8;BBABBCECHHCBCCCCADCBB@BAAAAACC=B?@@@=ABABBCBBAAAACA@=::39><188?>>8?>?<?CCDC3CC?ABBBBB@@C7;7;@@@=B<@@CAA>@@@@@@A>@?@AA;@A@=ABBBBCCBBBFCCB?@?ABBB@>?CBB>??====;;5;5;@:>000
@ATNG8:00398:02219
GATGGTAGCTCTGCTCTGACTCTCGTACTCATCGTTTCGGAAGAGACAGGTACGTTTAATAGTTAATAGCGTAACTTCTTTTTTCTTTGCTTTCTGTGGTATTCTTGCTAGTTACACTAGCCATCCTTACTGCGCTTCGATTGTGTGCGTACTGCTGCAATATTGTTAACGTGAGTCTTGTAAAACCTTCTTTTTACGTTTACTCTCGTGTTAAAATCTGAATTCTTCTAGAGTTCCTGATCTTCTGGGCAGACTCTCACACGCCTACCATCGATCTTGGTAAGTCT
+
44==5:?@>A?5554<<5555555=;9;;9///99;8<>9>:>A@;5594555555)549944069<<<=<;;.554544444#49:0979:.///--(--/)/638-///<8<>??>;??54994;4;@AAA@BB=BBAB>BBBAAA@A@AAA@@@BD>@@B?AA=B;@@@@@@@A@<?:;:;.92:999999$99DCD9@0000////9.555&5////)/27;57=>994;.4.5<>;;;8<<@A<ACCCCCCCA@@@@@A;BBB4:;;;?:::=B=BB?:::A
@ATNG8:00390:02258
GATGGTAGTGTCAGTGCGCGTCGTCCAGAAGATCAGGAACTCTAGAAGAATTCAGATTTTTAACACGAGAGTAAACGTAAAAAGAAGGTTTTACAAGACTCACGTTAACAATATTGCAGCAGTACGCACACAATCGAAGCGCAGTAAGGATGGCTAGTGTAACTAGCAAGAATACCACGAAAGCAAGAAAAAAGAAGTACGCTATTAACTATTAACGTACCTGTCTCTTCCGAAACGAATGAGTACACATCGTCGTGTCGTGCTACATCGATCTTGGTAAGTCT
+
::89044:9;==666;=>666;;<>=@AA=;9;;95.564449:::9<>;A9<<:99988'828335;:==;;;5::=>>>>+==8=0999&99926@@<<A==C:@<@@;>>@;@@?>@;:99BCBB@@9949>@@=BC><@<5810:>00+0<<>009?7??>>:>=?>5///*//???7@=A8><<<=='8>6B8==A@99?:>8:97:37379@@@=@BCB;;9=>+000*000*0;0/8????<<347=>;455;;<888?====444:6:6=;6::88
@ATNG8:00368:02305
GATGGGTAGATATATGCACGCTCTACCAGAAGATCAGGAACTCTAAGAAGAATTCAGATTTTTAACACGAGAGTAAACGTAAAAAGAAGGTTTTACAAGACTCACGTTAACAATATTGCAGCAGTACGCACACAATCGAAGCGCAGTAAGGATGGCTAGTGTAACTAGCAAGAATACCACGAAAGCAAGAAAAAGAAGTACGCTATTAACTATTAACGTACCTGTCTCTTCCGAAACGAATGAGTACGAGAGAGCACACGTGTCTACCATCGATCTTGGTAAGTCT
+
<<BDC=BBCCCC><<;<CB969BB@D@BBA=;4:44;.4./:://)/9)/-(-(-----888)817//3;<AA>>?8?;?;>>>+>?:>9BDD;BBC?BB;;9BABB?B>BA@ABB=@@A?ABCCCCDDCCDEDBCDCC@BCCCA@@C?B?BBA>ABAAA@A@@CCDCDA?CD@@??????AA9@??<?BBBB2AA=????BBEDC?B?@@@A;?;;;@@@=@ABBBBA?B?BAB<B::8:@@@ABBBBBBBAAABBBCBBCBBAA@>A??;>@A@=C>AA?CABB
@ATNG8:00388:02303
GATGGTAGTAGTACACTAGTCATACCAGAAGATCAGGAACTCTAGAAGAATTCAGATTTTTATCACGAGAGTAAACGTAAAAAGAAGGTTTTACAAGACTTCACGTTAACAATATTGCAGCAGTACGCACACAATCGAAGCGCAGTAAGGATGGCTAGTGTAACTAGCAAGAATACCAACGAAAACAAGAAAAAAGAGTACGCTATTAACTATTAACGTACCTGTCTCTTCCGAAACGAATGAGTACACATCGTCGTGTCGTGCTACCTTCGATCTTGGTAAGTCT
+
555:59:656=====>>>@@@?65/)///)/:7955.5.//7///<7<;:=6<:444999'48<439=:44///(////:;;)==6<6<<<.779)///72777//)/)//)/;>5;655;;;9;?6665<;@7??;>7<>;88<:819;??@<?>===:9929<<;:;60.)..-)-(/////&/;277;;;;%66//---//540404---(-26-//;5:<=555:59-45<4;<=04483338<<<=<<8;:;44499988885:6:=<<:<<@>BB?BBAA
@ATNG8:00398:02277
GATGGTAGCGCATATCAGCGCAGCCCAGAAGATCAGGAAACTCTAGAAGAATTCAGATTTTTAACACGAGAGTAAACGTAAAAAGAAGGTTTTACAAGACTCACGTTAACAATATTGCAGCAGTACGCACACAATCGAAGCGCAGTAAGGATGGCTAGTGTAACTAGCAAGAATACCACGAAAGCAAGAAAAAGAAGTACGCTATTAACTATTAACGTACCTGTCTCTTCCGAAACGAATGAGTACTGCGTCTCACTCTCGCCTACCATCGATCTTGGTAAGTCT
+
<@AB8999:AABCB;66:==>995<0955.59555;.55)5;<<:;:5:<.3-33444444$47;::666666;>=>>CCCCC1BB==:@@@4@BC?ABCCCCDCB@C@BB@C@@8::@@AA@@@BBA@@BBB?CAAA?BBCCCCDD@D@CAA=ABBBBB@A?AAABBD@CC?EBB?AA:::/88928AA?A29929?>???BBF@B?BBBA?B>@=BBA?ACFFCBB@C>@@B<BBB?AADA@?BA@??BBBBBBCBBBBB?A@C?C@@@BB@@>AGBB@CCCC
@ATNG8:00358:02343
GATGGTAGCTCTGCTCTGACTCTCGTACTCATCTGTTTCGGAAGAGACAGGTACGTTAATAGTTAATAGCGTAACTTCTTTTTCTTGCTTTCGTGGTATTCTTGCTAGTTACACTAGCCATCCTTACTGCGCTTCGATTGTGTGCGTACTGCTGCAATATTGTTAACGTGAGTCTTGTAAAACCTTCTTTTTACGTTTACTCTCGTGTTAAAAATCTGAATTCTTCTAGAGTTCCTGATCTTCTGGGCTGCGCTGATATGCGCTACCATCGATCTTGGTAAGTCT
+
55::8<<?A655=@@AB666<;;666=<<9////-88/88(-(//99;=;8;;:--(-0---76:6:988///(/8488999+885;<==18///)//9499,66=>>@:>>>C999;=@?@?@;@@99:@@B>CA@@>BCE;<;BBB;;;BBBBB?AAA=AA>A;@?AA@>@@@59:@BA7A?C?ABDCC5CAAAE=C;;;AAA;9:4;9;:*:>@;:8:;@@=@@@@@AB?A<@?:::>;:;;B9A;;;EAA@@BB@@AB;<;B?@@>==?:;6:=AC?AABB
@ATNG8:00359:02369
GATGGTAGTATCTGCACACTCTGTCCAGAAGATCAGGAACTCTAGAAGAATTCAGATTTTTAACACGAGAGTAAACGTAAAAAGAAGGTTTTACAAGACTCACGTAACAATATTGCAGCAGTACGCACACAATCGAAACGCAGTAAGGATGGCTAGTGTAACTAGCAAGAATACCACGAAAGCAAGAAAAAGAAGTACGCTATTAACTATTAACGTACCTGTCTCTTCCGAAACGAATGAGTACTGCGTCTCACTCTCGCCTACATCGTTCCTTCTGAGTCT
+
BBED?CCCDAA@BCCFBBBCFCCCB?BEDACCCCBB>B@BBDDDCC>CA?B@BBC>=>>?.??BCBBBBCBAAA;=8;;;;;*;A>B@CED;DCC@CCCCDBB;;;>BB@CCC@BBBCCCCCCCCCCCAAB@CABAC=BBACCCC@C?C??>?BCCBBAC?BBBBBB?BB?989>A@BBB=BA@=@BBBB3CF@C998BBAAA<A=DA>><>;?@BBB@BBAAAAA?B@BBC>DAA>ABBBBBBAAABBBBACCBBCCCC@CCDAABBC?B=A?CCCAAA@A
@ATNG8:00365:02320
GATGGTAGTACATGATAGACGACACCAGAAGATCAGGAACTCTAGAAGAATTCAGATTTTAACACGAGAGTAAACGTAAAAAGAAGGTTTTACAAGACTCACGTTAACAATATTGCAGCAGTACGCACACAATCGAAGCGCAGTAAGGATGGCTAGTGTAACTAGCAAGAATACCACGAAAGCAAGAAAAAGAAGTACGCTATTAACTATTAACGTACCTGTCTCTTCCGAAACGAATGAGTACGATGAGATCTCGTGTGCTACCATTGATCTTGGTAAGTCT
+
??;>9==>A===A=<>>@BB@@>:9.5;@8ABBEAB>B@CCBBBBE@CC?B@BCA@@@@3@=AABBCBBCBBB=BA?A@@@,?B>?5:99&595.6B>=>CB@@<@=@B?BED@CCBBAAAAAA::;DBBB@BBAA=A@@CCBCD>B=A;;5;AAAA@BB@;;:BBB?AD?B@A8::BCA=A??900000(0=:000@ACCBA?B@CBBA?B>?AB;<8<CCBBCF>B>BBA=AAA>BBAAACCBBBBBBBA@@?<=>@?>?@@<??;?AB9999@CC?D;;;
@ATNG8:00373:02346
GATGGTAGAGAGAGCTCTCTCATCGTACTCATTCGTTTCGGAAGAGACAGGTACGTTAATAGTTAATAGCGTACTTCTTTTTCTTGCTTTCGTGGTATTCTTGCTAGTTACACTAGCCATCCTTACTGCGCTTCGATTGTGTGCGTACTGCTGCAATATTGTTAACGTGAGTCTTGTAAAACCTTCTTTTTACGTTTACTCTGTGTTAAAAATCTTGAATTCTTCTAGAGTTCCTGATCTTCTGGGTCTACGCTCGTCGCGCTACCATCGATCTTGGTAAGTCT
+
A@AC@DCCBAACCDG9;;CCCCBBB@AABJDC@BCDF?CC=B@DDCCCBB?BDBA@<@<@@@B?B?BBBBBCCBB=9::::$794>AAA=BAAB@?>>?AA299:39918;88@>A>=;;;<A<AAC@;;;;=BB??7;:?>>>B;;;==A;;;E<;:;:;:1818:;>?@???;>>@DE5B8;7;>DGD.=<@@@9@;;;===>>:<<<<+;//,/>7;6@@:::;///66:17;>>==7;;;;1;=?@@C;;;@@@@@@;:;=5;;;;;@??;?=?@<??;;
@ATNG8:00356:02396
GATGTGTCATATGAGAGTGTGTACTCATTCGTTTCGGAAGAGACAGGTACGTTAATAGTTAATAGCGTACTTCTTTTTCTTGCTTTCGTGGTATTCTTGCTAGTTACACTAGCCATCCTTACTGCGCTTCGATTGTGTGCGTACTGCTGCAATATTGTTAACGTGAGTCTTGTAAAACCTTCTTTTTACGTTTACTCTCGTGTTAAAAATCTGAATTCTTCTAGAGTTCCTGATCTTCTGGTATGACTAGTGTACTACTACCATCGATCTTGGTAAGTCT
+
@@@?@;;9A@;ABBACICCDBA@>@@9:0:AAA<AB=@=?CAAACC@A@??B6:59>??<?==BBBAA?33.38888'7717333(3373178828;;888;33/4;=:=<9949=>;?<?=<:///559;8<5888===;;;;??>=>=>7525099-6-5999;888=789999299@<@BBBB.;;>>A:@A@@B@@=::59:99(//69=4:37715588777272558;;:7?:925<///>=;A;;?A??>>6688::9;;=;;5;:?>=>>>@
@ATNG8:00397:02398
GATGGTAGGACGAGCGTCTGAGAGGTACTCATTCGTTTCGGAAGAGACAGGTACGTTAATAGTTAATAGCGTACTTCTTTTTCTTGCTTTCGTGGTATTCTTGCTAGTTACACTAGCCATCCTTACTGCTGCTCGTATTGTGTGCGTACTGCTGCAATATTGTTAACGTGAGTCTTGTAAAACCTTCTTTTTTTACGTTTACTCTCGTGTTTAAAAATCTGAATTCTTTCTAGAGTTCCTGATCTTCTGGGCAGACTCTCACACGCATCGATCTTTGGTAAGTCT
+
555>:>>B;B;;;;<<BDCCBCDD?BB@@ABC@DCCD?BB?B?BBBCCDC@CCB<;7;=AB@@=A:;;BBAAABB@A@A@A,;;5995>5=9<=8=>>==@79;BBBC@CCGCCCCC@CCD?B@;<000..,,,,,--(-66/55655<<<<=<>>:>BB?BB?C@HACCBBBCC=A;;;;.;>A=;;;;;;;#;B@BB=BBBBB@:9:99,9@@@,@AABB<A>;;;/;A??@@B>B@CCBBBD=@;;;6;AAACMCCCC@@@CDAABBDBA@A<A@CC?C;;;
@ATNG8:00399:02399
GATGGTAGTGTGTCTCTGAGAGTAGTACTCATCGTTTCGGAAGAGACAGGTACGTTTAATAGTTAATAGCGTACTTCTTTTTCTTGCTTTCTGTGGTATTCTTGCTAGTTACACTAGCCATCCTTACTGCGCTTCGATTGTGTGCGTACTGCTGCAATATTGTTAACGTGAGTCTTGTAAAACCTTCTTTTTACGTTTACTCTCGTGTTAAAAATCTGAATTCTTCTAGAGTTCCTGATCTTCTGGGTCTCTCTCTCGCACTACCATCGATCTTGGTAAGTCT
+
//77)//9<<<=/////7999;655=55/7////;;3;A6666>><<<>=;:5955)55999:.5.555;////;59::99(//)4999//...-(--96996;555;>:?C>CCCCB@BCDAB?CEABABBC@CBBB@BCFDCCBBCBBB@@ABC@CBB?BC@C@CCBBABBCF@BBBBB5:4:9;;:::*:B@AA=B;;;@@;;;<=AABB0BAA@A?A?CC@BBBBCB@?@@CCCCCB?@@BB=B@@ABCCCCBBB:;:CD=AA:;;@AA;@<@A>BCCC
@ATNG8:00379:02446
GATGGTAGCTCTGCTCTGACTCTCGTACTCATTCGTTTCGGAAGAGACAGGTACGTTAATAGTTAATAGCGTACTTCTTTTTCTTGCTTTCGTGGTTATTCTTGCTAGTTACACTAGCCATCCTTACTGCGCTTCGATTGTGTGCGTACTGCTGCAATATTGTTAACGTGAGTCTTGTAAAACCTTCTTTTTACGTTTACTCTCGTGTTAAAAATCTGAATTCTTCTAGAGTTCCTGATCTTCTGGATACACTCATGTGCACCTACCATCGATCTTGGTAAGTCT
+
45<<5:@@@AA;;;===966?><<<654:///)////(/=8@:?CCCBBB>B>>;;7;:>>==9=<=@AA@;<;=8<<<<<)<>9<<;A9@---(-(-938;6666<;=8=<<=><<<9;;;9<9;;;<<::;8====9=B=BCCEDBBABCCCCE@;;;@;;6;=A@@AA@A@C499?==0?=@>CEFDG5BCCCC;B;;;;;;;:;49@@@1CABBB>A@CC@BBBBBBB@C@DCAAAB?DBCACBBBB@@@C;;;CCCC?ABB=@@;::B::3<7<E?GABA
@ATNG8:00389:02437
GATGGTAGAGAGAGCTCTCTCATCGTACTCATTCGTTTCGGAAGAGACAGGTACGTTAATAGTTAATAGCGTACTTCTTTTTCTTGCTTTCGTGGTATTCTTGCTAGTTACACTAGCCATCCTTACTGCGCTTCGATTGTGTGCGTACTGCTGCAATATTGTTAACGTGAGTCTTGTAAAACCTTCTTTTTACGTTTACTCTCGTGTTAAAAATCTGAATTCTTCTAGAGTTCCTGATCTTCTGGGCAGACTCTCACACGCCTACCATTGATCTTGGTAAGTCT
+
CCCB@CBBBCDECCC@BBGCCECCCCCFDFCB=@@??:@C@D@CBBBBCC?@BA@@=@?BBAB?A>BBBBBBAA?:999:9(7?:AADC>AAAC?BBB>??899:<=@9>>CCB>>A=AAA<@<@A=>>>>==@@?@387::>>A;;:??A888D=>;;7;@=A=>>?A@@@A@:<=>>>1>9>98////(/<777)////65:<<<08776'2797>:>=BB<BCC?==>=@=>>>BBB7;;=?7>==;;;=@@@?@?@@;?;;7;>;<=<//,/9::6:=CB
@ATNG8:00357:02474
GATGGTAGGACGAGCGTCTGAGAGGTACTCATTCGTTTCGGAAGAGACAGGTACGTTAATAGTTAATAGCGTACTTCTTTTCTTGCTTTCGTGGTATTCTTGCTAGTTACACTAGCCATCCTTACTGCGCTTCGATTGTGTGCGTACTGCTGCAATATTGTTAACGTGAGTCTTGTAAAACCTTCTTTTACGTTTACTCTCGTGTTAAAAATCTGAATTCTTCTAGAGTTCCTGATCTTCTGGGTGCGCTACAGTCTCTCTACCATCGATCTTGGTAAGTCT
+
995B266=8<<<555::<566=@?:C@@@@;:49@@C>BB?C@AAABBBB?BCCCC?@=@B@@=AABBCBBBB@B5;;;;.49398==45569.66<8<=266?BBB@CCCCDDCG@CBC@B@DCBB@AAA<?@BB?CCCCCDC@@ABCBBBCC?BCC?CD@C@BBBA@BCBB<A;;;;.;5;=;<;;.;ABBD7;;;::9@@@A<@B@@1@9:9C@C?BBA;<<FDCC?B@A@?CBB;A::;/;AABBBCCDDDCA@@@@BB?B@@AADEL@EADD@C;;;
@ATNG8:00377:02478
GATGGTAGTGCGTGGAGAGAGAGACCAGAAGATCAGGAACTCGTAGAAGAGTTCAGATTTTTAACACGAGAGTAAACGTAAAAAGAAGGTTTTACAAGACTACACGTAACAATATTGCAGCAGTACGCACACAATCGAAGCGCAGTAAGGATGGCTAGTGTAACTAGCAAGAATACCACGAAAGCAAGAAAAAGAAGTACGCTATTAACTATTAACGTACCTGTCTCTTCCGAAACGAATGAGTACACATCGTCGTGTCGTGCTACCATCGATCTTGGTAAGTCT
+
:85505<=<@////)////<<:A0/,/775969///)-365,,---637-/06::9;;==<+<63333337879;3336<=<=*9939.444&444.4::434<;44/699(//6(////4:<<;ABBBBAAA<@@<<5;@@@BBCC>B>B;;7;@@>A@9;7:AAABB=::4:@>;>@?=>5=:929:999(9=9=?>>A<<99498;;<;6<6659;::>>>=?>?<?;@BB:?>A499A::9?=?@?AA@AAAAAABBBBBCF=@??>>>@A?B???<?BBA
@ATNG8:00386:02525
GATGGTAGTATAGAGCTCTACATAGTACTCATTCGTTTCGGAAGAGACAGGTACGTTAATAGTTAATAGCGTACTTCTTTTTCTTGCTTTCGTGGTATTCTTGCTAGTTACACTAGCCATCCTTACTGCGCTTCGATTGTGTGCGTACTGCTGCAATATTGTTAACGTGAGTCTTGTAAAACCTTCTTTTTACGTTTACTCTCGTGTTAAAATCTGAATTCTTCTAGAGTTCCTGATCTTCTGGGCAGACTCTCACACGCCTACCATCGAACTTCGCAGAGTCT
+
CFCC@CDCCBBBBBBHCCCCCCCCBBCBCC@@=@@?@9@A?A>@@BBBCC@FBBAA>A@CBBC?B?BCAAACCBC>BBBBB1@=1;576'28;<:=>A=AA000==9=58>??==>>;>CB<@;@@@A@???:558:3::<=::;?>;;;@;::<,//61696>:>=>765955.269@@2A0807?AAA/AA==@2;67///999<1988)2777:/70893<>>>97737-//<9;<///@@6=99:>?;;;@@@;;76:==96//-929=,//86233---
@ATNG8:00414:01935
GATGTAGGTGCACATGAGTGTATCCAGAAGATCAGGAACTCTAGAAGAATTCAGATTTTTAACACGAGAGTAAACGTAAAAAGAAGGTTTTACAAGACTCACGTTAACAATATTGCAGCAGTACGCACACAATCGAAGCGCAGTAAGGATGGCTAGTGTAACTAGCAAGAATACCACGAAAGCAAGAAAAAGAAGTACGCTATTAACTATTAACGTACCTGTCTCTTCCGAAACGAATGAGTACGTGTGCGACGTGTCTCCTACCATCGATCTTGGTAAGTCT
+
:<>955A;A@A@BDCEJCCECBCD@CCC?BBCBBC?C@BCCCCBB?BC>B>@AB>@@@@0@?BCBBCCCCCFE>BBBCGFF5BB@B>ABB;BCC@CBBBBCC@A@B@BB@CBC?CCAABBCCCCCDCCCCC@CCAA>ABAABBBA?BADCC=@BCCDBAA?BBCCBB?BB?BBB<@@99929@@;:::::(8D<B>??BBBAB7998?@C:><>@CCDACBBBBCC@C@BBB<A:;6;@@ABCCAAABBBABBCCCCBBB>BBC?CBBBBBB@?B@CC?C999
@ATNG8:00420:01961
GATGGTAGCTATACGTATATCTATGTACTCATTCGTTTCGGAAGAGACAGGTACGTTAATAGTTAATAGCGTACTTCTTTTTCTTGCTTTCGTGGTATTCTTGCTAGTTACACTAGCCATCCTTACTGCGCTTCGATTGTGTGCGTACTGCTGCAATATTGTTAACGTGAGTCTTGTAAAACCTTCTTTTTACGTTTACTCTCGTGTTAAAATCTGAATTCTTCTAGAGTCCTGATCTTCTGGGTCTCTCTCTCACGCACTACCTTCGATCTTGGTAAGTCT
+
???C@EDBBC==C@BBAA<BCBCBBBB;;:@A=BBBB=BI@C@CBCAABD6;9><=2:298>>:@;AABBBBB=B8BB===+B@7BAAA8@A>>:=00,/;)////7728@??@??H@;;;3838AA@@>>><BBBB7;;>;;;?>>===>>>>=187:4::5;7<<=A>==>D367A@@5@8=7====<*<<88818?@>>>77//)---(--/.7272995;;==777939<<<:;6;>>A9??>===>;;;C@???A==929-3333360:9:95====
@ATNG8:00437:01922
GATGGAGCTCTGCTCTGACTCTCGTACTCATTCGTTTCGGAAGAGACAGGTACGTTAATAGTTAATAGCGTACTTCTTTTTCTTGCTTTCGTGGTATTCTTGCTAGTTACACTAGCCATCCTTACTGCGCTTCGATTGTGTGCGTACTGCTGCAATATTGTTAACGTGAGTCTTGTAAAACCTTCTTTTACGTTTACTCTCGTGTTAAAAATCTGAATTCTTCTAGAGTTCCTGATCTTCTGGGCTGCGCTGATATGCGCTACCATCGATCTTGGTAAGTCT
+
AA@B?BCBBCCCCCCCBBBCCCGCCCBBB@A>ACCC>CC@B?CCCDCCJ@CB>CF@C@BB=B@FBBB@BBBB=B<CCCCC5CDADBCC>B;;9296=9=@?A@@?CDAEC@AAEBB@BCC@C@JDDCCCCC@CDCB?CCGBBBBCCCCCC???C?CCC?BB?B@BCBBCCCED?B@@@@7@;A<;;:;-;CAAB=BBCBBCCBAA=A@AA,AABCCABADD?CBCCBAA?A?BCCBBC<@?AA8A9:9BBCCCCCCCCCBBBC@CCCCCCBB@C@CC@CC@@
@ATNG8:00438:01960
GATGGTAGCTCTGCTCTGACTCTCGTACTCATTCGTTTCGGAAGAGACAGGTACGTTAATAGTTAATAGCGTACTTCTTTTTCTTGCTTTCGTGGTATTCTTGCTAGTTACACTAGCCATCCTTACTGCGCTTCGATTGTGTGCGTACTGCTGCAATATTGTTAACGTGAGTCTTGTAAAACCTTCTTTTTACGTTTACTCTCGTGTTAAAAATCTGAATTCTTCTAGAGTTCCTGATCTTCTGGGTGCGCTACAGTCTCTCTACCATCGATCTTGGTAAGTCT
+
:;;905===B==DCCBBCCDHHBBBBBB@@:>7>@@A<AB?B?CCBBBBBAAAABB@BAHCCB>A=AB@@<595<8<====+==9=;<<30-.-(--738<4;;;::<9===>=CBB@@AA@F@FGFC=;;C@BBBC=AABBBBBB@@ABDCDBB?CBB?AA=@<@@@@AICCG@BBBBB3A;A5;;<;<*;ABBC>CCABB;<;;;5;:;:*:B@AA=@9@B=BBBCBBB@A?CC:;;C?BACB>BBCBBDEDDGCBBBBBABA=@@;;;AAC=A?AC@BCBC
@ATNG8:00405:01970
GATGGTAGTAGTACACTAGTCATACCAGAAGATCAGGAACTCTAGAAGAATTCAGATTTTTAACATCGAGAGTAAACGTAAAAAAGAAGGTTTTACAAGACTCACGTTAACAATATTGCAGCAGTACGCACACAATCGAAGCGCAGTAAGGATGGCTAGTGTAACTAGCAAGAATACCACGAAAGCAAGAAAAAAGAAGTACGCTATTAACTATTAACGTACCTGTCTCTTCCGAAACGAATGAGTACTGTATCTATGTGTGCGCTACCATCGATCTTGGTAAGTCT
+
::<>>AABBBE=>>===><<<;;;=:=::599///9)/)//9/55<8==:=7//00////$/5:88955553:::0434:::::$43-3-333&3::7;;;:888;A?A<???BBC@?@?BCDFCHCFBBBBBB@CBBB?BBBA@??B?A@B@A?@CCCCCBB>ACCDBA=AA>BCE>BAA@@8<==;::9:99%9@;@???B>>>><A=BA@@;@=??A;;6;AAACBB@C?BBB=C??=?AAABBBBB??@BBBBADCCCCCCBBB>==@@@?>>7;7:C=C@@@
@ATNG8:00409:02009
GATGGTAGGTGCACATGAGTGTATCCAGAAGATCAGGAACTCTAGAAGAATTCAGATTTTTAACACGAGAGTAAACGTAAAAAGAAGGTTTTACAAGACTCACGTTAACAATATTGCAGCAGTACGCACACAATCGAAGCGCAGTAAGGATGGCTAGTGTAACTAGCAAGAATACCACGAAAGCAAGAAAAAGAAGTACGCTATTAACTATTAACGTACCTGTCTCTTCCGAAACGAATGAGTACTATGTAGAGCTCTATACTAATCGATCTTGGTAAGTCT
+
4::<;<<@8?@@BBBBC=9;DGCAA>AA@<@@@B@?<@?CBCBDCD@CD?B@CCBAAAAA2A@DDCBCCECBBB=B@BAABA0BB?B@CED;DCC@@@ADBBCDB@B=??=AAA=???ACCCCCCCCCCCBC;;;BB?BABB@@@@?B?B@@=@BBBBBCC@BBBBAA?DD@AAA<?????8::9=@@AAB2AC?C>@@BCBBB?>=@@??<@<@@DCCACCBBB@@=@>AAB=BCC@AA@DBBAAABBBBBBCBBBAABBBCD?BB><<881;>AC@ECBC
@ATNG8:00429:02010
GATGTAGGTGCACATGAGTGTATCCAGAAGATCAGGAACTCTAGAAGAATTCAGATTTTTAACACGAGAGTAAACGTAAAAAGAAGGTTTTACAAGACTCACGTTAACAATATTGCAGCAGTACGCACACAATCGAAGCGCAGTAAGGATGGCTAGTGTAACTAGCAAGAATACCACGAAAGCAAGAAAAAAGAAGTACGCTATTAACTATTAACGTACCTGTCTCTTCCGAAACGAATGAGTACAGAGAGTACGATATGTCTACCATCGATCTTGGTAAGTCT
+
ABCBCBCADBBBBICCDGDBBBBD?CCC?CCCCDC<?=@CCCC@@>AE@D@BBCCCFCC5B@BCGCCCCCCDC>CBFDDDD2BB@D@CCC;CBB@BCBBBBDBB?B@BB>AAC>@?BBBCBCDCCCBBCCC@DCCD?BBBBBB@@>A?BBC@CDCCCCCC?BBBCCC?BB?BBA:??==<3===;999999%:@<A:8:CCBBC@B???@A:>9=ACAA=A@?@BBB@D=AAD=CCC@AAACCBB@BCBAAAAABABCBB@===B?BCCBBB@@==:=<:?==>
@ATNG8:00434:01973
GATGGTAGGCGTGTGAGAGTCTGCCCAGAAGATCAGGAACTCTAGAAGAATTCAGATTTTTAACACGAGAGTAAACGTAAAAAAGAAGGTTTTACAAGACTCACGTTTAACAATATTGCAGCAGTACGCACACAATCGAAAGCGCAGTAAGGATGGCTAGTGTAACTAGCAAGAGTACCACGAAAAGCAAGAAAAAAGAAGTACGCTATTAACTATTTAACGTACCTGTCTCTTCCGAAACGAATGAGTAACTATGTAGAGCTCTATACTACCATCTATCTTGGTAATCT
+
>?;@;>:=8555<<<<<<<<==>>@7==><A??AAB@F?@@;987@:00)/)/:/44994$4.3;:;?A??977)3;779999#77173:9:.7772889<>>9255'2+293522,26678:255;9<::::;488655'22228555496:9<7;8787>8835775::48333331793222&233,333333#396933387373,3/38///)/*/99;;600488=A7;7555(5;;8=;;;55.5A565??A@A@A999@998?>8<8777=>A7;3;A9>=?
@ATNG8:00400:02092
GATTGTCATATGAGAGTGTGTACTCATTCGTTTCGGAAGAGACAGGTACGTTAATAGTTAATAGCGTACTTCTTTTTCTTGCTTTCGTGGTATTCTTGCTAGTTACACTAGCCATCCTTACTGCGCTTCGATTGTGTGCGTACTGCTGCAATATTGTTAACGTGAGTCTTGTAAAACCTTCTTTTTACGTTTACTCTCGTGTTAAAAATCTGAATTCTTCTAGAGTTCCTGATCTTTCTGGATAGCGACGCGATATACTACCATCGATCTTGGTAAGTCT
+
AAA@DCC>D?CCAAACDCCBBBBBBBC@CDDC>CCAHADCBCCDE?BBCAA?A?BA@@>@@DBBBBBCBA?ACDDC3@?=??@B:AAA@=@?=8?@9??ABAC?B???BCCC<?>B<>;;?===AAA<AAAA6::@>>=@@@@@AA787@;==><>><A<AAAA@@@@@:==>CD2?18188898(8=877)55:997==:<19897)5;>@@=A<BC;>>>@;;;;>;>>==88918??<>>>AC@@978888B===@==9>>>===8838;?C=B??=
@ATNG8:00438:02091
ATGGTAGGTGCGAGCATGAGTGTATCCAGAAGAATCAGGAAACTCTAGAAGAATTCAGATTTTTAACACGAGAGTAAACGTAAAAAGAAGGTTTTACAAGACTCACGTTAACAATATTGCAGCAGTACGCACACAATCGAAGCGCAGTAAGGATGGCTAGTGTAACTAGCAAGAATACCACGAAAGCAAGAAAAAGAAGTACGCTATTAACTATTAACGTACCTGTCTCTTCCGAAACGAATGAGTACCTCTCAGACGCTCGTCCTACCATCGATCTTGGTAAGTCT
+
444.44/)/9/////<<@?>;95555./775//)///4.44(487////)//)/397744444$5.5DABCCCCFCC>CBCCDJD2CCAC@AAB;AAC@@;;;BCB@?=??CC?ABB?BBAABCCCBBBECCCBC@CCAA>ABA@BCA@>B@CBB?BCCCCBCB?BCBBBB>AA>BCC:>=888*9=>999999(7@<D=?>CCECC<;7;>@?;?<>>BCC@CBAA@CC?B@BBB=B@@>@CCCCCC?A@@BABBAAAAAAAA?BCC?CBBBCBA;:B@BB@CA@@
@ATNG8:00408:02177
GATGGTAGCGCGACGAGCGTAGACCCAGAAGATCAGGAACTCTAGAAGAATTCAGATTTTTAACATCGAGAGTAAACGTAAAAAGAAGGTTTTACAAGACTCACGTTAACAATATTGCAGCAGTACGCACACAATCGAAGCGCAGTAAGGATGGCTAGTGTAACTAGCAAGAATACCACGAAAGCAAGAAAAAAGAAGTACGCTATTAACTTTTAACGTACCTGTCTCTTCCGAAACGAATGAGTACGATGAGAGAGCTCTCTCTACCATCGATCTTGGTAAGTCT
+
;>>>5:;:::<>>@?;;;;>=BBBD>BBB@CC;;;A=A=BAA;;5?=A?=?;77773777'73<73377333:;;18833333$3717,333&3884;:4339://(.(..25.2,2558=>@@A@@BBCCDC?CCCC@DABBBBAA=@?@9:7:AAABCCC?CCCCBB?AA=???<@@:::,7<<89999:9%9?;<978??A@A<><>@BB5A<AA>AB=BA=>=@>6;6:::3;?;6<=;///<;66;>?;;;>>A@@???ABB<@===BBBB<A<?>;?A8:
@ATNG8:00443:02172
GATGGTAGTGTCATATGAGAGTGTGTACTCATTCGTTTCGGAAGAGACAGGTACGTTAATAGTTAATAGCGTACTTCTTTTCTTGTCTTTCGTGGTATTCTTGCTAGTTACACTAGCCATCCTTACTGCGCTTCGATTGTGTGCGTACTGCTGCAATATTGTTAACGTGAGTCTTGTAAAACCTTCTTTTTACGTTTACTCTCGTGTTAAAAATCTGAATTCTTCTAGAGTTCCTGATCTTCTGGTAGATCGTGCATATATCTACCATCGATCTTGGTAAGTCT
+
>?;>7;;FAB<>;;;;;;<<==@@BA966BAB?BCCC>BD<@;@;>9<BC?AA995:?7<?AA<A;@B@>?BA?@;::::.4:3445==4556=266<7<<;6:9GCG@BBDEGIGI@CCC@E@CCCC@@@B?CCCC?BABBBBBBCCCCCCCCD?BBCABB>A?BBBBBCCBA=?::::-:<?;;;;;;*;@AAB=C;;;BBA@@A=@@AA,AAB@@?A@CC@CCCCCBB>B?:;;CCC>BBB?ABBBCCAAABCCCDCA@@AA=@@@@CBBC@C?BC?AA@@
@ATNG8:00445:02197
GATGGTAGGCGTGTGAGAGTCTGCCCAGAAGATCAGGAACTCTAGAAGAATTCAGATTTTTAACACGAGAGTAAACGTAAAAAGAAAGGTTTTACAAGACTCACGTTAACAATATTGCAGCAGTACGCACACAATCGAAGCGCAGTAAAGGATGGCTAGTGTAACTAGCAAGAATACCACGAAGCAAAGAAAAAGAAGTACGCTATTAAACTATTAACGTACCTGTCTCTTCCGAAACGATGAGTAACGATGAGAGAGCTCTCTCTACCATCGATCTTGGTAAGTCT
+
996=9;@E@BBCB===AA@555555)5<>7;<<@?@?B=B@?>A=>8==3=5>>000>>>$0)-66-//::::;2:::8;;;'///(/6;==)0/8(//88:::=@:>:>B=BBB688??===>??@@@;;;B=A==><>>>?=<776+/+/<@<=B000@@:6:887CC=9958A?:??==88787(5====.895;//.5:777.66,6A=>9@<96888199<<;<A694755.////867-/(///.3556;95522288:=@@;;;76///@7;5;>16;::
@ATNG8:00407:02266
ATGGTAGGACGAGCGTCGTGAGAGGTACTCATTCGTTTCGGAAGAGACAGGTACGTTAATAGTTAATAGCGTACTTCTTTTTCTTGCTTTCGTGGTATTCTTGCTAGTTACACTAGCCATCCTTACTGCGCTTCGATTGTGTGCGTACTGCTGCAATATTGTTAACGTGAGTCTTGTAAAACCTTCTTTTACGTTTACTCTCGTGTTAAAAATCTGAATTCTTCTAGAGTTCCTGATCTTCTGGTATACACACTCGCTCGCTACCATCGATCTTGGTAAGTCT
+
///)///)//4444::44444455755555996;<<<4<B<?<?ABC@AA=ABBCB@B?BBBB>B?BBBBCCCCC@;;;;;*;C>A9>;4;===266@:>B@9:9BCC@EABABBBBBEDC?D@DCCBCAAA?A@CC>AABBAA@@BAAAB@@@B@CBB@CC@C@CCBBCDDDC=@@@@@3@=A>;;;;.;@@@E:;;BBBBCBAA=AAAA,@;;<CADAEF@BACDDDC?B?;;:ABB>B@@=ABBBA;;;BABB@AACBBBC@BCBCBB@?=AAGDAJAAA
@ATNG8:00441:02260
GATGGTAGGCACTGCGCACACATCCCAGAAGCATCAGGAACTCTAGAAGAATTCAGATTTTTAACACGAGAGTAAACGTAAAAAGAAGGTTTTACAAGACTCACGTTAACAATATTGCAGCAGTACGCACACAATCGAAGCGCAGTAAGGATGGCTAGTGTAACTAGCAAGAATACCACGAAAGCAAGAAAAAGAAGTACGCTATTAACTATTAACGTACCTGTCTCTTCCGAAACGAATGAGTACTACTCTCAGAGACACACTACCATCGATCTTGGTAAGTCT
+
4:;<5:;=:;?;454999569;@@@8>DE::59955?7;9>>D@@?C7995><:;9>;@:<'<0449:99<98<803349999(55.5.555&5;@;?A;;>>>?C?C?9949??8>@98;DCIDCBBBCDCC@BBAA?AAAAAAAC?B@C;;9;@@?@BBB@BBBBBC?A@99:3288:::2933.3;@AB3BD@CBB>C>@@@=A:====5;5;>;;<@BBAAACC@C?AAC>CCCACCBAAABBBBBC@@ACBBB??>BBB>A<@>;;;=>>8=:>?=CCCD
@ATNG8:00428:02287
GATGCACGACACGACGATGTGTACTCATTCGTTTCGGAAGAGACAGGTACGTTAATAGTTAATAGCGTACTTCTTTTTCTTGCTTTCGTTGGTATTCTTGCTAGTTACACTAGCCATCTTTACTGCGCTTCGATTGTGTGCGTACTGCTGCGATATTGTTAACGTGAGTCTTGTAAAACCTTCTTTTTACGTTTACTCCCGTGTTAAAAAATCTGAATTCTTCTAGAGTTCCTGATCTTCTGGAGATATCATCAGCGAGCTTACCATCGATCTTGGTAAGTCT
+
<<;;;==;:6//99:///;/5566:;;=9;;>@7<<:>:>666;;;9?<<<<8<399993:5:>>==;888-33333$33,3?B?9A@@;?597:23303;9;;</33:AABBC?A?856.6=;;<775.77794562;99222555855598<8>9>?=>69///7335:).2577+738022522$58255,2::<=76558198877$5227828+/..35677551626333==-//936::666<///9889:=8808=167;<<<//-/69:7///<
@ATNG8:00430:02297
GATGGTAGCATCATGCATATCTCACCAGAAGATCAGGAACTCTAGAAGAATTCAGATTTTTAACACGAGAGTAAACGTAAAAAGAAGGTTTTACAAGACTCACGTTAACAATATTGCAGCAGTACGCACACAATCGAAGCGCAGTAAGGATGGCTAGTGTAACTAGCAAGAATACCACGAAAAGCAAGAAAAAAGAAGTACGCTATTAAACTATTAACGTACCTGTCTCTTCCGAAACGAATGAGTACTATGTAGAGCTCTATACTACATCGATCTTGGTAAGTCT
+
ABBB?BABABBBDBBBCCCCBBABA=@BA?@BAAA@8<9<=>BBCC?BB?B@CCCBBBBB3B@BCCBBBB994<5::ABDDD1DE@D5;;;.;AC>;<:A@@BDC@B>BBAGBB?BBCBBCCCDFDCCCBBC@BBBB@CACDCCCC@C@E;;:;BBBBCCC@CBBBBA?AB>BBA<>=7778(877/798999%9>9>B@AB=A==-57,79<=0735@CCD@CBBBCBB?B?CDB>D::7:BCCDCCAAACCBBBBAAACCBBA<<<AAAAAA>=9;:=<8BBAA
@ATNG8:00448:02312
GATGGTAGTCTCAGATAGTCTATAGTACTCATTCGTTTCGGAAGAGACAGGTACGTTAATAGTTAATAGCGTACTTCTTTTTCTTGTCTTTCGTGGTATTCTTGCTAGTTACACTAGCCATCCTTACTGCGCTTCGATTGTGTGCGTACTGCTGCAATATTGTTAACGTGAGTCTTGTAAAACCTTCTTTTTACGTTTACTCTCGTGTTAAAAATCTGAATTCTTCTAGAGTTCCTGATCTTCTGCTCTCGTAGACAGATACTACATCGATCTTGGTAAGTCT
+
:>>?5::A<@@=996==??@@>?>@<==A@AA<A@@@;>A==266<<<AA>@B9;9:=8=AB@4:6;?@<=====05/988'/0,000>?3;7::.444.392445==C@CCE:;9CB?BCC?B@ECAAABBB?BABC@CCHCCCCBBBBB@@@@@;@;;5;A=A@B@A@A@A;;5;;;;;6;>C=A@@@@,@C;;;0;CC@BADCBDFFHCH5BBAAB?C@CC?BBBCBBB@B?AB@@@B?CCDDCCCCCCCBBCCBABCD@@@B@@@BBAC@B@CB@BBBB
@ATNG8:00401:02336
GATGGTAGTGTCAGTGCGCGTCGTCCAGAAGATCAGGAACTCTAGAAGAATTCAGATTTTTAACACGAGAGTAAACGTAAAAAGAAGGTTTTACAAGACTCACGTTAACAATATTGCAGCAGTACGCACACAATCGAAGCGCAGTAAGGATGGCTAGTGTAACTAGCAAGAATACCACGAAAGCAAGAAAAAGAAGTACGCTATTAACTATTAACGTACCTGTCTCTTCCGAACGAATGAGTACTATAGACTATCTGAGACTACCATCGTTCTTGGTAAGTCT
+
45<=8=@><A=>>??BBBC;96;<<=CCC@CAAABC=@>@BBABBC=?@@B?CB???GFD1B?BC???BBA@@A9??AAAAA2AA=A?BCB9DBA?AJHFCCBBA=@=@@?BBC@CCCCCCCCCCCCCDCBB@BBBB@CAAAAA?@9@;@;;6;@@DEDDD?BCCCBA?AB8::A;>>999,7><8<<>>?1=B?BBBBBBA>>=B;>>>A<@=@@CBB>@@@??@?5;59:39==8??ABBBBCCCCCCBBAAAAAB?>>9889>AAAA<=<2;4:B=B@A@
@ATNG8:00425:02366
ATGGTAGCTCTGCTCTGACTCTCGTACTCATTCGTTTCGGAAGAGACAGGTACGTTAATAGTTAATAGCGTACTTCTTTTTCTTGCTTTCGTGGTTATTCTTGCTAGTTACACTAGCCATCCTTACTGCGCTTCGATTGTGTGCGTACTGCTGCAATATTGTTAACGTGAGTCTTGTAAAACCTTCTTTTTACGTTTACTCTCGTGTTAAAAATCTGAATTCTTCTAGAGTTCCTGATCTTCTGGTGTCTGATCTGTATCACTACCATCGATCTTGGTAAGTCT
+
-57)4444445;9<<<565555555559944.5:::3;=5:5;<@<=>>7;;<;;6;8=@=B;CABAACCCBBB>ABAAA0AB=@@DD>A56615.6=9==;<<<<A@=BB@@B@@@;>@@<@?CBCBCAAC@BADF:;;CCB@@@BBBBBBCBD@BCC?CC@C@CCBBBBBBB@CDFGD;F@D@BBCCC0BB;;;0<;;;;;CABA?AHDIGACAAC@C@CC@BBBBCCB@C@@@@CBB?BAB?BBBBBCDDCBABACCBBBBC@BBCCCABA>A@CC>AABA
@ATNG8:00429:02366
GATGGTAGCGCGACGAGCGTAGACCCAGAAGATCAGGAACTCTAGAAGAATTCAGATTTTTAACACGAGAGTAAACGTAAAAAGAAGGTTTTACAAGACTCACGTTAACAATATTGCAGCAGTACGCACACAATCGAAGCGCAGTAAGGATGGCTAGTGTAACTAGCAAGAATACCACGAAAGCAAGAAAAAAGAAGTACGCTATTAACTATTAACGTACCTGTCTCTTCCGAAACGAATGAGTACGATGAGAGAGCTCTCTCTACCATCGATCTTGGTAAGTCT
+
;>?A;@@BBBB@@@ABABAAABBBD>BCBAC@;;:@:?<B@A@@::6:=9=<9:9=<<;<,;8=@:::<;;88878:BDEDD3DF@B=AAA7ADC@C:<;BCCDC@C@BB?BCD@CAABBBBBDFCDCBBBC@BCBC?CBBBAA@B@C@C@@>@ABBBCCB?BBBAAA?BB?BBB>AAAAA;?==9::::99%:@;@??@BCC?@38169:;1:5:=BCIGDCA@ABB@C@BBD>BDB?EBCCCCAAAAAABAAABC??;B988??:?888A===1:59A>BAAA
@ATNG8:00439:02359
GTGGTAGTACATGATAGACGACACCAGAAGATCAGGAACTCTAGAAAGAATTCATAGATTTTTTAACACGAGAAGTAAACGTAAAAAAGAAGGTTTTACAAGACTCACGTTAACAATATTGCAGCAGTACGTACACAATCGAAGCGCAGTAAGGATGGCTAGTGTAACTAGCAAGAATACCACGATAGCAAGAAAGAGAAGTACGCTATTAACTATTAACGTACCTGTCTCTTCCGAAACGAATGAGTACTATGTAGAGCTCTATACTAATCGATCTTGGTAAGTCT
+
CCC?CCDECDD;;:;;4?;44445.55;.555555.57=;;=>444)4;5:.433345:>>?A&=9=<5444403;<>299989999$8828-333&37738:887==00*/(/85;;=8442:CCBBBCCEDDB@@>@CBC?BDBDDCAA=A@B;;:;C@@@CBB@BDCCB?=AC?@@B>@@=>888BB@BBD>BBBB?BBCCBB@@@>B@CDBD@CBICBBCACCCCBBB=?;;::6;BB?CBBCBCDBBABBBBBBBBB>>?BBDD@>>?>?BC?CACCACBBC
@ATNG8:00448:02363
GATGTAGAGAGACTGTAGCGCACCCAGAAGATCAGGAACTCTAGAAGAATTCAGATTTTTAACACGAGAGTAAACGTAAAAAGAAGGTTTTACAAGACTCACGTTAACAATATTGCAGCAGTACGCACACAATCGAAGCGCAGTAAGGATGGCTAGTGTAACTAGCAAGAATACCACGAAAGCAAGAAAAAGAAGTACGCTATTAACTATTAACGTACCTGTCTCTTCCGAAACGAATGAGTACGATGAGATCTCGTGTGCTACCATCGATCTTGGTAAGTCT
+
;;?>>?FDDABBB@;;=CCDDCC?6BCG@@@;;;A<@;?@A@@?D@BB@B?@?@BBDDF2D?BBBBBCBBAAB=AABDGEG5ED?B@BBB9BBC?BBCCCCCDB@B@CC@BBC?BBCCCCCCCCCDDBBBC?CDCC?AAABCBBB?C@CBC@BCCECCCC?CAACED@AA>ABB=@@999+8<<8<<=<=.<@=ABBBBBCBB:=:=@>>1838?BBB?BAAAAAA>@?@@@:@?@<?BBBCCCCBBCCCCBBBBBBB==>?AA<AAAA@@>>8=8<<8BBAA
@ATNG8:00424:02406
GATGGTAGATATATGCACGCTCTACCAGAAGATCAGGAACTCTAGAAGAATTCAGATTTTTAACACGAGAGTAAACGTAAAAAGAAGGTTTTACAAGACTCACGTTAACAATATTGCAGCAGTACGCACACAATCGAAGCGCAGTAAGGATGGCTAGTGTAACTAGCAAGAATACCACTAAAGCAAGAAAAAGAAGTACGCTATTAACTATTAACGTACCTGTCTCTTCCGAAACGAATGAGTACGAGAGCACACGTGTCTACATCGATCTTGGTAAGTCT
+
><CC@AA@BBBBCCHHCCBBDBCCC@A@A?BBAAAB?A>AABCBBE@CB@B?AAABCCDC/A>AABBBBCCCCC<A@;;;;;*;A>C5;;;*9BB=BAAACCCCB@C@BB@BCC@BBBBCCCCCCCCFDDBB?AB@@>@CCCBBBA>CAEBB?BCCBCCBB>ABBCDC@BB?AAB5:9A@@9A??<@CDFD3BB?BAAABCAAC8:8:>AA3818>B@@=@@@@@BB?B?CCE>D@@>ABBBBBBBBBAAACAAABBBAAACCBBBCDBBB@B@BB?CAAA
@ATNG8:00430:02405
GATGGTAGAAGACTGTAGCGCACCCAGAAGCAACTCTAGAAGAATTCAGATTTTTAAACACGAGAGTTAAACGTAAAAAGAAAGGTTTTAACAAGAACTCAAGCTGTTAAACAATATTGCAGCAGTAACGCACACAATCGAAGCGCAGTAAGGATGGCTAGTGTAACTAGCAAGAATACCACGAAAGCAAGAAAAAGAAGTAACGACTATTAACTATTAACGTACCTGTCTCTTCCGAAACGAATGGTACCGAATGAGAGAGCTCTCTCTACCATCGATCTTGGTAAGTCT
+
//::7;FAB?AA@;5555><===E=>>@;.--38--,--50--(/38:/44444$55)4;;::<<6616>1:555:::(555)549<<0>:>=888385--(----5(//(4:388<04559;;;//+/667733368::>8:::4////38)///3668;333:43338>=:@@96668<<<<>4;44.48888)6:56//)////:;=8>588==13.3337369887///*/+/;;5;>>:><5877177173383333377733388;4::::::?@=B8BB>===?
@ATNG8:00439:02411
GATGGTAGCTCTGCTCTGACTCTCGTACTCATTCGTTTCGGAAGAGACAGGTACGTTAATAGTTAATAGCGTACTTCTTTTTCTTGCTTTCGTGGTTATTCTTGCTAGTTACACTAGCCATCCTTACTGCGCTTCGATTGTGTGCGTACTGCTGCAATATTGTTAACGTGAGTCTTGTAAAACCTTCTTTTTACGTTTACTCTCGTGTTAAAAATCTGAATTCTTCTAGAGTTCCTGATCTTCTGGGTGCTCTACAGTCTCTCTACCATCGATCTTGGTAAGTCT
+
BCDE@BBBC==CC?>??<<<?>>??@?>>?;:5::=>7==:B@BBBBCCC:A;;;;5;7<<<<8>:@@;=====>854449'44.4<;;3:///)/)/-(-;3///9:>9===<<<<=7569?A@DDCBBABB:;;AB>B;;;B@;;;;;:9:9@A?@>>:9949;AAABABBCCACCCCC;C@CACCCCC2CCBBB9C;;;:9995505>??+=;;;;5;9;>:???>??C?B;@?B@>>9=;;;0;AABBCCCC;;;BDABBBB@;;;A@@@B@H@BBBGHAC
@ATNG8:00415:02459
GATATCATGCATATCTCACCAGAAGATCAGGAACTCTAGAAGAATTCAGATTTTTAACACGAGAGTTAAACGTAAAAAGAAGGTTTTTACAAGACTCACGTTAACAATATTGCAGCAGTACGCACACAATCGAAGCGCAGTAAGGATGGCTAGTGTAACTAGCAAGAATACCACGAAAGCAAGAAAAAAGAAGTACGCTATTAACTATTAACGTACCTGTCTCTTCCGAAACGAATGAGTACCTCTCAGACGCTCGTCCTACCATCGATCTTGGTAAGTCT
+
:<<A@@@;9:BAAAAABBB=@>@;@;;:DC>B?BBBB;;;=A@;@<?AB??@>?):49<<;:8?78178*99;4===*=?2646>>>+BBC@CCCBB=>00-/7>;;?=?:595456>CBABBCCDDF@BBBB>@?A@?@@A<A>B;;6;BAA@A@?;:::??@<BB>>?>589AB@9B?@;>@@@@@'@@<///8;@ABE:>:;;;@<A<>>BAA=@@?::8A@C>AAC<@?B?BBBBBBB?BCCCBAA@>>>B;;;;>AB>AAA@??>>;B?EE@C???
@ATNG8:00416:02465
GATGGTAGGTGCACATGAGTGTATCCAGAAGATCAGGAACTCTAGAAGAATTCAGATTTTTAACACGAGAGTAAACGTAAAAAGAAGGTTTTACAAGACTCACGTTAACAATATTGCAGCAGTACGCACACAATCGAAGCGCAGTAAGGATGGCTAGTGTAACTAGCATGAATACCACGAAAGCAAGAAAAAGAAGTACGCTATTAACTATTAACGTACCTGTCTCTTCCGAAACGAATGAGTACTGCGTCTCACTCTCGCCTACCATCGATCTTAGTAAGTCT
+
--8938@=@@@@@BBBBCCCCCCBB?BBB@BAAA@@=@?BBECCBB?BD?B?BDDCCCCC1C@DBCCCECBBBC>CCCDDDD1CC@C?BBB8BED?C@@@CCCAA@D@BB?AAB>??@BDCDCCCCCCBBBC?CCCC?B???ABBB>B@B@@>@CCCCCCC?BBBAAACCD@BAA@CCCCC=A@@@CCCCC3CB?BBBCBBBCCADADCCC@C@BBBDD@DB@@@EE@B?ACC=BBB@BBBBBBCCCCCCCCCBBBBDCCC?CBB?BCDCBBAA?BBBB?BB@A
@ATNG8:00426:02424
GATGGTAGGAGACACGTCGCACACGTACTCATTCGTTTTCGGAAGAAGACAGGTACGTTAATAGTTAATAGCGTACTTCTTTTTCTTGCTTTTCGTGGTATTCTTGCTAGTTACACTAGCCTATCCTTACTGCGCTTCGATTGTGTGCGTACTGCTGCAATATTGTTAACGTGAGTCTTGTAAAACCTTTCTTTTTACGTTTACTCTCGTGTTTAAAAATCTGAATTCTTCTAGAGTTCCTGATCTTCTGGGTCTACGCTCGTCGCGCTACCATCGATCTTGGTAAGTCT
+
884405>B:BC@@><655<;;=>99599555<495555&/;5;)//)/779;6<=6559>455;:4849:444;:885;;;;;+//177;;;.;>8918;<5<<5;77337,377786..(..66350576.....2789:022299995...55...3.336322,2/55855555=492222&2+22'25777)23266,,,,,,,25567/7999*92/.3).).869;;?753,3(---68:6=<<=1<:66///9666=?@@;;;B;>:9:<///1616613:<9
@ATNG8:00430:02447
GATGTAGCTCGCTGATGATATCTCCAGAAGATCAGGAACTCTAGAAGAATTCAGATTTTTAACACGAGAGTTAAACGTAAAAAGAAGGTTTTACAAGACTCACGTTAACAATATTGCAGCAGTACGCACACAATCGAAGCGCAGTAAGGATGGCTAGTGTAACTAGCAAGAATACCACGAAAGCAAGAAAAAAGAAGTACGCTATTAACTATTAACGTACCTGTCTCTTCCGAAACGAATGAGTACACACTCTCATATGACACTACCATCGATCTTGGTAAGTCT
+
AABB=ABB===>CBCB;96;966<8===9<9996=8<8=>555;@>AD@C=??873:::):68889;;=//*/>3;<A=:::+@A==7;;;09?=999559<9::7:0559<<<9<?@?B@;;<<;;;<:?>;>>@@<=@A?????9@?BAA?B::9A???@BCFBBB?AA89978<78<8)3373333333#2717558><=>>=A688;E=C=;;@@@<@BB::9C?C=?@B=AAA;??A@A@A@@@???AA?;:;B@??BBBB;>>AABBBB>@>CC?DCCA
@ATNG8:00440:02426
GATGGTAGTGATACAGATCAGACACCAGAAGATCAGGAACTCTAGAAGAATTCAGATTTTTAACACGGAGAGTAAACGTAAAAGAAGGTTTACAAGACTCACGTTAACAATATTGCAGCAGTACGCACACAATCGAAGCGCAGTAAGGATGGCTAGTGTAACTAGCAAGAATACCACGAAAGCAAGAAAAAAGAAGTACGCTATTAACTATTAACGTACCTGTCTCTTCCGAAACGAATGAGTACGTGTGCGACGTGTCTCCATCGACACTCCAAAGTCT
+
BB:9.49:99:;;@BBA@A>9965<8<=B?BBBBBB?A?AABBBCC?BB?B<=<@9999:$36:9//(///8///(87;999&4;5:.55)555.5;;?B@>00-0;>>;@DC>@ABBBCDDGCBBBCC@@>@CBB@BBCBCB@?<@@C@@>@AABBCCB?CBBBCD?CC>AAB<@@:::,7>><@@AAAA'@A>?998AD???<@<???A<@<@BCBA?ACA@@@B?B?BBD>B9:7:AAABBBBBBBBBBBBC??>B@@<>??BB=::@A<>@9@>66
@ATNG8:00437:02559
ATGGTAGGTGCGACATGAGTGTATCCAGAAGATCAGGAACTCTAGAAGAATTCAGATTTTTAACACGAGAGTAAACGTAAAAAGAAGGTTTTACAAGACTCACGTTAACAATATTGCAGCAGTACGCACACAATCGAAGCGCAGTAAGGATGGCTAGTGTAACTAGCAAGAATACCACGAAAGCAAGAAAAAGAAGTACGCTATTAACTATTAACGTACCTGTCTCTTCCGAAACGAATGAGTACTGCGTCTCACTTCGCCTACCATCGATCTTGGTAAGTCT
+
444.44/)/9///;<:>@C@@9955.///5///778.505<;<<;;7;@>AADDBBBDDD2B?BDBBCCCCCCC=B@@@@@@0@C?C<@AA9@CD@B@A@CCC??=?@BF?BAC?CB?@ABBCCCCCCCBBB?CCCC?BAABCCA?=BAD??>?CCCDDCB?BBBCBB>BB?BCC>AA@@@8@@>;<<<?>.?A?CA@@CAABA:><>??>6=:>@CFFACDBBA@@;@?AAA<ABB@CBCCCBBBBCCBBBCBB@?B??>?CC@CCCCC@@A?C?CC@CB@@
@ATNG8:00465:01951
GATGGTAGCTCTGCTCTGACTCTCGTACTCATTCGTTTCGGAAGAGACAGGTACGTTAATAGTTAATAGCGTACTTCCTTTTTCTTGCTTTCGTGGTTATTCTTGCTAGTTACACTAGCCATCCTTACTGCGCTTCGATTGTGTGCGTACTGCTGCAATATTGTTAACGTGAGTCTTGTAAACCTTCTTTTTACGTTTACTCTCGTGTTAAAAATCTGAATTCTTCTAGAGTTCCTGATCTTCTGGGTGCGCTACAGTCTCTCTACCATCGATCTTGGTAAGTCT
+
@:96:>>BBC@@A=<=<==>>><=<<<;;:5625>C?7==@D@?@@CB>?<@>;;;5;5;;:=8>8<5565559;.4.4444$4:.45=<2;455.5.5:5:;755455727;//////27993:7<<<<>>==9=<<<=BBBBBB;;:A@@@BCAB;?9929@:=7@696>=A5525555)5.5.6;AAA+<<;;;3;999>?::9:2:9:9'999@@;@?9979?A>@??<>;@@999=:=999,9BACCCBBAAAACB@@@;;5;;;AABBC>B>CB>BCBC
@ATNG8:00470:01964
GATGGTAGCTCTGCTCTGACTCTCGTACTCATTCGTTTCGGAAGAGACAGGTACGTTAATAGTTAATAGCGTACTTCTTTTTCTTGCTTTCGTGGTATTCTTGCTAGTTACACTAGCCATCCTTACTGCGCTTCGATTGTGTGCGTACTGCTGCAATATTGTTAACGTGAGTCTTGTAAAACCTTCTTTTTACGTTTACTCTCGTGTTAAAAATCTGAATTCTTCTAGAGTTCCTGATCTTCTGGTGTCTGATCTGTATCACTACCATCGACCTCTAGAAGTCT
+
:9555::<<=@??????>>?C?=<CB965@<?7>?A?6>>:>:?BCCFCGAFAAA?2;6;C@@=B?@969=BFDF@BBBBA2BD?A@ED;@;;;>BBC?AA6:;:>>@=BBBBCCBB69::49299@@AC@@=@BBB?CCCC;;;;AAAA@@@@=9>99299.47;;<;;9>>9499999+9.5.599>9(55555)5555<;AA>CBCCCC1>>>9949:>@??@@D???<@:??@@AA>;;;<AAAABCCCBCCCCDDCC;;;?A@@@AA>A;;:>?;??@A
@ATNG8:00459:01984
GATTAGTGTGTCTCTGAGAGTAGTACTCATTCGTTTCGGAAGAGACAGGTACGTTAATAGTTAATAGCGTACTTCTTTTTCTTGCTTTCGTGGTATTCTTGCTAGTTACACTAGCCATCCTTACTGCGCTTCGATTGTGTGCGTACTGCTGCAATATTGTTAACGTGAGTCTTGTATAACCTTCTTTTTACGTTTACTCTCGTGTTAAAAATCTGAATTCTTCTAGAGTTCCTGATCTTCTGGTATGACTAGTGTACTACTACCATCGATCTTGGTAAGTCT
+
:5505@>?BBAAACBBBDBBBBBBBCBB@@=@BBB=CC>@>@@@BBCD?@ACA@=A=BB@B?B@BCDFLBBBDACCJHF5;;:;ABB=DCAA=A@B>@A?AAACDDGGCCDBCBB@B@A>@>ADCCCCBC@CCBB?BBCCDBBBCBBBCBBBC@@@@?BA@B@BBBBCBCCB@C::;C=@=A;;<;<;*;CCCL>D@@ABB<<<A=A@BA0@BBAA?A@CE@BCBCA@@>A@CCCCCC?BCD@CCCCBBBBBBCCCCCCDECB@A@@CCCBB?B@CDABBBB
@ATNG8:00487:01975
GATGGTAGGACGAGCGTCTGAGAGGTACTCATTCGTTTCGAAGAGACAGGTACGTTAATAGTTAATAGCGTACTTCTTTTTCTTGCTTTCGTGGTATTCTTGCTAGTTACACTAGCCATCCTTACTGCGCTTCGATTGTGTGCGTACTGCTGCAATATTGTTAACGTGAGTCTTGTAAAACCTTCTTTTTACGTTTACTCTCGTGTTAAAAATCTGAATTCTTCTAGAGTTCCTGTTCTTCTGGTATACACACTCGCTCGCTACATCGATCTTGGTAAGTCT
+
--66167<7?666=<445:555<<;===@=<;7;499,4447=??<<<@:=?>CC@D;;;AA4;69@<;<=<99.54;;;(4505<=<3;:;:69994996;@BABCAGJCECDCC@BBD@C@CDC;;;;C=@@BB@DDBCFB@B@;;;BCBBB?AAA>;;6:=@@BBBBCBB;;;JED;D@D@CCCCC5BBABB8;;CBDBBCBB>BBBB2B@@AB@C?AA?ACCDFBB@C:;;A@AA?ACGADCCCCCGBBCCFCBB@@@ABAAACA@@@:@:=@<;;;A
@ATNG8:00450:02062
GATGGTAGTGATACAGATCAGACACCAGAAGATCAGGAACTCTAGAAGAATTCAGATTTTTAACACGAGAGTAAACGTTAAAAAGAAGGTTTCACAAGACTCACGTTAACAATATTGCCAGCAGTACGCACACAATCGAAGCGCAGTAAGGATGGCTAGTGTACTAGCAAGAATACCACGAAAGCAAGAAAAAGAAGTACGCTATTAACTATTAACGTACCTGTCTCTTCCGAAACGAAATGAGTACGATGAGAGAGCTCTCTCTACCATCGATCTTGGTAAGTCT
+
<:?A554;45455=;;666<<?>;<7;;;7<<==9505588:::9<8;?8;8:==B====+=8<?:@373:666.///)////$/927)55)5955.5<<566;;;:?::;48793//)///59;<666=<5555:::=7<;;44444-59?::7554488//////345:90///(/-555,--/(/6666'66079333;9551536=9905289@@B@?@?CCBB?A478;53333(3:<ABBCB?7448:9;:8///.///53278557722+3,37,434;
@ATNG8:00456:02030
GATATATATGCACGCTCTACCACGAAGATCAAGGAACTCTAGAAGAATTCAGATTTTTAACACGAGAGTAAACGTAAAAAGAAGGTTTTACAAGACTCACGTTAACAATATTGCAGCAGTACGCACACAATCGAAGCGCAGTAAGGATGGCTAGTGTAACTAGCAAGAATACCACGAAAGCAAGAAAAAGAAGTACGCTATTAAACTATTAACGTACCTGTCTCTTCCGAAACGAATGAGTACATAGATATACGTATAGCTACCACTCGATCTTGGTAAGTCT
+
:8<:0///;:90559555AA>;955.5:994295>5;?A895A9=@8:58?883??A1A>ABBBBBBBBBB>AABCCCC5BC?C5;;;.;BB@CEIFHCC@@<@=AB@CDB?BCCBBBBABACCBCB@A=AA@A=@@BBCCCB<@=A;;7<GCA@A;;9:CABBB?BB???=>?@=;;37;75;;<<=,<@<???AA@<><188*8<881819;;;:;@A?@??=9<:777*33713889777;;7333;;<8855559955.(......-22(/*/94:334
@ATNG8:00461:02088
GATTAGATACTCGCTGATACACCCAGAAGATCAGGAACTCTAGAAGAATTCAGATTTTTAACACGAGAGTAAACGTAAAAAGAAGGTTTTACAAGACTCACGTTAACAATATTGCAGCAGTACGCACACAATCGAAGCGCAGTAAGGATGGCTAGTGTAACTAGCAAGAATACCACGAAAAGCAAGAAAAAAGAAGTACGCTATTAACTATTAACGTACCTGTCTCTTCCGAAACGAATGAGTACTACTCTCAGAGACACACTACCATCGATCTTGGTAAGTCT
+
8771;CB;99@BBBCCC@A@:;;,:@A;@A@BAB>B?ACCAAAB?BC>B@BBAAAAAA2A?BAACBBCAAAF>A@BBBAB0?@<@2;;;.;BB?CABADDBBB@D@BB@BEE@BAAABCCCDCCCCBBBC?CC997;A@@@BAA>B@DCC@BCCDCCCC@AABBBB@BB?BBA9=>::::+:993:>>=??'?A@>:79CC>>==B;>=>B=A===B;;7;AA@@BB?B?BBB=BBB?CCDBAAB@??BBBBAAABAAABBBB@A<A>>=>;88188==:BC@A
@ATNG8:00466:02085
GATGGTAGAGAGAGCTCTCTCATCGTACTCATTCGTTTCGGAAGAGACAGGTACGTTAATAGTTAATAGCGTACTTCTTTTTCTTGCTTTCGTGGTATTCTTGCTTAGTTACACTAGCCATCCTTACTGCGCTTCGATTGTGTGCGTACTGCTGCAATATTTGTTAACGTGAGTCTTGTAAAAACCTTCTTTTTACGTTTACTCTCGTGTTAAAATCTTGAATTCTTCTAGAGTTCCTGATCTTCTGGGTCTACGGCTCGTTCGCGCTACCATCGATCTTGGTAAGTCT
+
88:C9?;@D>;>?@@955555599;9999959.9AA>;<B=@9BB<??@<*0////)/)////16)/49??B?<>997737$794;:77,399=8===6>>/773,399,33388832,26649055;;<898::::;/6/65//.3335595556.5222'22+22778866655.522222$2.5+22666'69;;8)22528<5778+222&253.38).-.9388;2223262.//7793///6.5868--)--,220--/67-//477555976262--*---3
@ATNG8:00454:02138
GATGGTAGATATATGCACGCTCTACCAGAAGATCAGGAACTCTAGAAGAATTCAGATTTTTAACACGAGAGTAAACGTAAAAAGAAGGTTTTACAAGTCTCACGTTAACAATATTGCAGCAGTACGCACACAATCGAAGCGCAGTAAGGATGGCTAGTGTAACTAGCAAGAATACCACGAAAGCAAGAAAAAAGAAGTACGCTATTAACTATTAACGTACCTGTCTCTTCCGAAACGAATGAGTACTGCGTCTCACTCTCGCCTACCATCGTTATCGGAAAGTCT
+
FBBB?BBBDABACCCCCBBBCCCCC?CCD@BDCB@@>@?CCCCCA?=AA?C=@BBBBBBB1B@BBCBBBBBBBC>BBCCCBB5BC?CACCD;DCCACBAACCCBC@C@BB@CBB@BBBBBBCCBCCDDCBBB@CBBB?BA@ACCBB?B?B@@>@DCCCDCC?ACACBB?BB?BBA<@@999+::99::::9:%0>;>000@ABC@=@<@A@@5;7;?BBE@BBBB@<<+0+0==5=@A=0::BCCC@@?BCBCBBBBCCBBB?BCC@B???A@CFBA>BD<AAAA
@ATNG8:00458:02143
TATGGTAGCATCATGCATATCTCACCAGAAGATCAGGAACTCTAGAAGAATTCAGATTTTTAACACGAGAGTAAACGTAAAAAGAAGGTTTTACAAGACTCACGTTAACAATATTGCAGCAGTACGCACACAATCGAAGCGCAGTAAGGATGGCTAGTGTAACTAGCAAGAATACCACGAAAAGCAAGAAAAAAGAAGTACGCTATTAACTATTAACGTACCTGTCTCTTCCGAAACGAATGAGTACGATGAGAGAGCTCTCTCTACCATCGATCTTTGGTAAGTCT
+
>DCC@CCCDBBBB@?@C@@ABCBBB@BBB?BBB@@?<A=ABB@@@B?BB:;8;CA@@=A=)646=<<=<@;==?7???>@@@+CC@B?BBC;@@D@;;9;<;;<A=A<@A=ABB?ABBBBBBCCCCCCCC@@;A?;;7;BAABBBB?B@B@A>@BAABBAA?AAAA??=?A>ABB>>>999:+:991999999$9938=<<==>>>89128>>:>9==CDB@CBAA@BA?B=;;;6;CD?BAADDECBB:::???BBBC998?==<;8<////----'-(/647:;=
@ATNG8:00458:02157
GATGTAGGTGCACATGAGTGTATCCAGAAGATCAGGAACTCTAGAAGAATTCAGATTTTTAACACGAGAGTAAACGTAAAAAGAAGGTTTTACAAGACTCACGTTAACAATATTGCAGCAGTACGCACACAATCGAAGCGCAGTAAGGATGGCTAGTGTAACTAGCAAGAATACCACGAAAGCAAGAAAAAGAAGTACGCTATTAACTATTAACGTACCTGTCTCTTCCGAAACGAATGAGTACTATGTAGAGCTCTATACTACCATCGATCTTGGTAAGTCT
+
@A>BC@@>@BBBCBCCCCBCCBBB?A@@=A@@@BB?B?BCABBBA=AB<@<@BBBBCCD5C?BBFDDCCCCCC=ABABIHH5CC?CACEF<CCC?CCBABA@?@=?@DD@BBC?BBBBBCBBCCCCCBCCC?CDDD<A@CCAAAC<@=A@@=@CCCCBBC@AAAAAA?AA?BBB=??777)99949BBBB3BB?CAAABBCCC>B>>>>@<@<@ACCD@CCCBCCC@B?CDD>CCC?@@ADBBBAABBBAAABBBBBDCBBAAA?C>@@???A:>:>?;CB::
@ATNG8:00482:02123
GATGGTAGAGTACAGTGTAGTAGACCAGAAGATCAGGAACTCTAGAAGAATTCAAGATTTTTAACACGAGAGTAAACGTAAAAAAGAAGGTTTTACAAGACTCACGTTAACAATATTGCAGCAGTACGCACACAATCGAAGCGCAGTAAGGATGGCTAGTGTAACTAGCAAGAATACCACGAAAGCAAGAAAAAAGAAGTACTCTATTAACTATTAACGTACCTGTCTCTTCCGAAACGATAGTACTGTATCTATGTGTGCGCTACCATCGATCTTGGTAAGTCT
+
5<;<<@;CBABB=9:6;;;==:@5:.5557999;:96<;9:44443-33-3233-333<<=+=/33833333///(////////#//)/3<:<0;9<8666<==;;:4945:5>@C<@@AABABA@B;::>@::49@>@8>:99@@@A>@=@994900:>0.06---99;198,737,3/668.///3//////#/90778888:::6:487774616;999197;8:9?=D368>7=8//5...6333596553/---------626<;7;@@@6C;>>99>AA
@ATNG8:00458:02192
GATTAGATACTCGCTGATACACCCAGAAGATCAGGAACTCTAGAAGAATTCAGATTTTTAACACGAGAGTAAACGTAAAAAGAAGGTTTTACAAGACTCACGTTAACAATATTGCAGCAGTACGCACACAATCGAAGCGCAGTAAGGATGGCTAGTGTAACTAGCAAGAATACCACGAAAGCAAGAAAAAGAAGTACGCTATTAACTATTAACGTACCTGTCTCTTCCGAAACGAATGAGTACACACTCTCATATGACACTACCATCGATCTTGGTAAGTCT
+
<9506BBBBCDBBAABB<:;:AA:ABB=@@@???5;49:48?@B8BB>B?AA;73778$88<73777=373913394444$49398=<=2=CC?BA;<9;;::5<5::3:<<5:@@@@B>B@CBAA@@BBABCBC;<;@@@CAA=B=A;<5;B?:;:?@=???AAC?AA>9936;;<<;3933,/////'/>6///;><756/5;555><A;88?@@:@>>999?:?9>?@9???598?797;?@?798@@>;<9@?>?<@@B?B777?A?>;A<?>?BBAB
@ATNG8:00464:02202
GATGGTAGTGTGTCTCTGAGAGTAGTACTCATTCGTTTCGGAAGAGACAGGTACGTTAATAGTTAATAGCGTACTTCTTTTTCTTGCTTTCGTGGTATTCTTGCTAGTTACACTAGCCATCCTTACTGCGCTTCGATTGTGTGCGTACTGCTGCAATATTTGTTAACGTGAGTCTTGTAAAACCTTCTTTTTACGTTTACTCTCGTGTTAAAAATCTGAATTCTTCTAGAGTTCCTGATCTTCTGGGATGTGTGCGCAGTGCCTATCGATCTTGGTAAGTCT
+
////6<::///:99/655/7/////:9999//)///6.7:7<055565:>9<<<>>1616;;;8=:=666<<=>>666@@@+65159;;2;;97)//9)//8<<;=??:>CCAA@BB7;;;?B>CCCC:99A@A@@C?@ACCCCC@@@ABAAAAA=@?@@8;;5;4:@A@999>@966=?>.>7<055@@@0?@@BC>@999>;;>>>:>>CC1?;AA@>A?B@?ABAAAAA?B?BCB@@@=@000,00000009<:<>=55.5;544;;=<:>9<<9<:::
@ATNG8:00455:02293
GATGGTAGCGCATATCAGCGCAGCCCAGAAGATCAGGAACTCTAGAAGAATTCAGATTTTTAACACGAGAGTAAACGTAAAAAGAAGGTTTTACAAGACTCACGTTAACAATATTGCAGCAGTACGCACACAATCGAAGCGCAGTAAGGATGGCTAGTGTAACTAGCAAGAATACCACGAAAGCAAGAAAAAGAAGTACGCTATTAACTATTAACGTACCTGTCTCTTCCGAAACGAATGAGTACTATGTAGAGCTCTATACTACCATCGATCTTGGTAAGTCT
+
CCCC?C?@@EGDDCCCBBBCBBBC?7AA<9>><<>?9=9<<@@AAC?BB>A=>>>@AAAA1@?ACCDEHHHCCC>DCCCCCC1CC@C@CCC;CCC@CCBBCDB998:@CEACCC=AACCCBBBCCCCDDCBB?CCCC?BBCCBBBB?B?BAA>ACCCCCCD?BBCCCC@AA>ABB=?@?>>5@>?;9:9:9.9A>B???CBBBD>>=?ABB=A=@?CBB?BCBBCBB@D@CCC>C;:8;CCCCCCAAAAACBAAABBCBBBBBBB@BB>>>A?>:=;=<9B@@@
@ATNG8:00456:02320
GATGGTAGTATAGAGCTCTACATAGTACTCATTCGTTTCGGAAGAGACAGGTACGTTAATAGTTAATAGCGTACTTCTTTTTCTTGCTTTCGTGGTATTCTTGCTAGTTACACTAGCCATCCTTACTGCGCTTCGATTGTGTGCGTACTGCTGCAATATTGTTAACGTGAGTCTTGTAAAACCTTCTTTTTACGTTTACTCTCGTGTTAAAAATCTGAATTCTTCTAGAGTTCCTGATCTTCTGGGTGCTACAGTCTCTCTACATCGATCTTGGTAAGTCT
+
BCBB>ABBABBCDBBCCCCCCBBBCCCCCCAA=@BBB=CB?B?A@ACCBB@BBBA@>A@BABB@B@BAABA??8B8BBEDG3BB=AABF>=A@?8=??9>A:::9<>A;AB??>>>A<@@@;?;?@@>=>>>=@>><:><AAD@>??@D>>676?8<==<>=8>;===A@???B:>==@>2?:>:=?DDD/>AAAD7:<A;::A@@@<<<<<,<///=7=7?B=A@@@@@@<@=@@@B@@;?977.999;>B???@@@A?@@A@>>>AB>>:>=BB<@@::
@ATNG8:00477:02324
GATGGTAGTGTGTCTCTGAGAGTAGTACTCATTCGTTTCGGAAGAGACAGGTACGTTAATAGTTAATAGCGTACTTCTTTTTCTTGCTTTCGTGGTATTCTTGCTAGTTACACTAGCCATCCTTACTGCGCTTCGATTGTGTGCGTACTGCTGCAATATTGTTAACGTGAGTCTTGTAAAACCTTCTTTTTACGTTTACTCTCGTGTTAAAAATCTGAATTCTTCTAGAGTTCCTGATCTTCTGGGTCTCTCTCTCACGCACATCGATCTTGGTAAGTCT
+
;<<>?BBBCECBBCB@AAADCCCCCAA@BBBB@BCCC>CB@C@BBBBCDC@BBBCEBF@EBBB@C@CCCCCCDCCBCBBBB5CB?A;;:6;>>=196>:>BACCBBCDAFFFCCBBB@BBB@C@CDCCBCCCACCBB@BBCAAABBCCDBDBBAC?CBB?BD?C@CBBBCCBCC?A@>@>7>;>=>>>>>,>?AAB>BBCCCCBCCC@DDDD5BBBCCAEBCC>BBCBBAA>B@CBBBCC@BCCC?CCBBCCCCDCCCCCCBCCCCCA??>@@CC?EA@@
@ATNG8:00484:02340
GATGGTAGCTCTGCTCTGACTCTCGTACTCATTCGTTTCGGAAGAGACAGGTACGTTAATAGTTAATAGCGTACTTCTTTTTTCTTGCTTTCGTGTATTCTTGCTAGCTACACTAGCCATCCTTACTGCGCTTCGATTGTGTGCGTACTGCTGCAATATTGTTAACGTGAGTCTTGTAAAACCTTCTTTTTACGTTTACTCTCGTGTTAAAAATCTGAATTCTTCTAGAGTTCCTGATCTTCTGGTAGAGCGTGCATATATCTACCATCGAATCACGAAGTCT
+
4<44.4449455;<=ABAAABAAABBBBCBBB>A@@@;@B?C?BDBBB>>:E@@>>7;7;==<8=:665;695<>7544444#49399<<5::95555.696;=;9;C@>><>>B>B<?>@<@:AAC@A@BD9=99949A=>>;>==999?><=?8:99:>=;@8>?9995<;;7;=?>>0>2626<===+<<555)5556>>=<;949999(9::<<6;4;<7>>:B<>>;>:?A??@B?@@A>BBBB;;:;@@??@;:;@CCC@B:98B:=?:...(-58:
@ATNG8:00495:02322
GATGGTAGCTATACGTATATCTATGTACTCATTCGTTTCGGAAGAGACAGGTACGTTAATAGTTAATAGCGTACTTCTTTTTCTTGCTTTCGTGGTATTCTTGCTAGTTACACTAGCCATCCTTACTGCGCTTCGATTGTGTGCGTACTGCTGCAATATTGTTTAACGTGAGTCTTGTAAAACCTTCTTTTTTACGTTTACTTTCGTGTTAAAAAATCTGAATTCTTCTAGAGTTCCTGATCTTCTGGATAGCGACGCGATATACTACCATCGATCTTGTTAAGTCT
+
////)/99=A===666=A<ADCC===CCCCCC?AA@A9@@=@<@ABBCCC@CDDBA?A?CCCCAD@BAAABCB=C687333$7849999+7=<?;??B?BB@BBCBBB>AAAAABBB?B88188;;>@767A=A>=>7;;;;>>>===>>@8//:5///6///*/5===>>B==<7;7777+7(/*/9;9;9&;;///*888:19;>>@<@@@?>';7655(/)/838665:><8>:>=><==:;;;8::;;//////6<=;<=>///9@@D?@?>>:==:>:=AAB
@ATNG8:00499:02320
ATGGTAGCTCTGCTCTGACTCTCGTACTCATTCGTTTCGGAAGAGACAGGTACGTTAATAGTTAATAGCGTACTTCTTTTTCTTGCTTTCGTGGTTATTCTTGCTAGTTACACTAGCCATCCTTACTGCGCTTCGATTGTGTGCGTACTGCTGCAATATTGTTAACGTGAGTCTTGTAAAACCTTCTTTTTACGTTTACTCTCGTGTTAAAAATCTGAATTCTTCTAGAGTTCCTGATCTTCTGGGCTGCGCTGATATGCGCTACCATCGATCTTGGTAAGTCT
+
444.4445:>;AA@>@0//977/655599//)/99:3;<8=8:@@@>;?=B>;@A=C?BBCC@HICCBBBBB@A=;;;;;*;@<?@?@6?///)/)/74::6555:;>9>><<<?;;79::@C@CBBBCAAC>BBCC@DCBCBCCCDCBBBBBAA?BBB@DD@D@BCCCBBB@A5;;;;;.;;A=;;;;;*;BBBB<B;;;@ACA?A4;:;:*:;;;A?A@EL@ABACBA@=@7;;@AAA>AABB=BAAABBCFGCCCEICCCCD@CBDDDCBC>B@BB?AA::
@ATNG8:00458:02391
GATGGTAGCTCTGCTCTGACTCTCGTACTCATCTGTTTCGGAAAGAGACTAGGTACGTTTAATAGTTAATAGCGTAACTTCTTTTTCATGCTTTCGTGGTATTCTTGCTAGTTACACTAGCCATCCTTACTGCGCTTCGATTGTGTGCGTACTGCTGCAATATTGTTAACGTGAGTCTTGTAAACCTCTTTTACGTTTACTCTCGTGTTAAAATCTGAATTCTTCTAGAGTTCCTGATCTTCTGGGCAGACTCTCACACGCCTACCATCGATCTTGGTAAGTCT
+
5;<;5>>0////77:;>=995555555577--,,,,,(,-055,//388;33,377///(/3///9383///////(/8(33989)9887666.----(--/4794554<994;5559777)//727)//;;566<155;;056<665;==555<:99:85558<:7<.449495559.4555)5.55555&55555)59;;<=;6554999+9;555.56;<4555==9920*00////2789?3;;;9<;555554:;;7555.554;:;:<7=5;:5;;55
@ATNG8:00488:02395
GATGGTAGCGCGACGAGCGTAGACCCAGAAGATCAGGAACTCTAGAAGAATTCAGATTTTTAACATCGAGAGTAAACGTAAAAAAGAAGGTTTTACAAGACTCACGTTTAACAATATTGCAGCAGTACGCACACAATCGAAGCGCAGTAAGGATGGCTAGTGTAACTAGCAAGAATACCACGAAAAGCAAGAAAAAAAGAAGTACGCTATTAAACTATTAACGTACCTGTCTCTTCCGAAAACGAAATGAGTACCTCTCAGACGCTCGTCCTAATCGATCTTGGTAAGTCT
+
888819::=55565;;=:;6@;9:J?CCD@C:;;;;5<5;:<995?8?==?489>?>@?@,>3997337333778(33777777$33,3,333&3776;===::9333(2.599@550299:@B>?GCBCCDB@@=AA;;5;;:8??>?9@;?@@9AC??AB::8:AA>;;500*/;83887;7;.88=8==BBCBA#7807735@==88186)6;9:18/6:@CD@BCBAA@A9>99999-9999*8<==@@B@BBBCB98989BBCBA=;;7;?=;9//+/69:69<=8
@ATNG8:00491:02405
GATGGTAGCGCATATCAGCGCAGCCCAGAAGATCAGGAACTCTAGAAGAATTCAGATTTTTAACACGAGAGTAAACGTAAAAAGAAGGTTTTACAAGACTCACGTTAACAATATTGCAGCAGTACGCACACAATCGAAGCGCAGTAAGGATGGCTAGTGTAACTAGCAAGAATACCACGAAAGCAAGAAAAAGAAGTACGCTATTAACTATTAACGTACCTGTCTCTTCCGAAACGAATGAGTACGATGAGAGAGCTCTCTCTACCATCGATCTTGGTAAGTCT
+
??@C@C@AACBBCDDEBBBBBBCHD?CCCDGCCBAA?CACCCCCBC?BA?A>::;CCDGC5D@CBBBCICCCCC=BA>>@@@0@A=B:@@@7@@C@CAABDDD:98;?BC@CCC?CCAAACCCCCDBBBBCCADCCC@CBCCCCAA>B@BAA?ADDDCCDC@AAAACC@BB>BBB?AA@@?8=9:399999(9B?B???BBECC>A>BBCC:=9=ACCC@BBBCBAA=A=AAA;B@@=@ABBCBBBF999BBBBFCBBBB>>>BB>A;9<><994><@A?B;::
@ATNG8:00468:02453
GATGTAGCGAGCGAGTGGTGTATACCAGAAGATCAGGAACTCTAGAAGAATTCAGATTTTTAACACGAGAGTAAACGTAAAAAGAAGGTTTTACAAGACTCACGTTAACAATATTGCAGCAGTACGCACACAATCGAAGCGCAGTAAGGATGGCTAGTGTAACTAGCAAGAATACCACGAAAGCAAGAAAAAAGAAGTACGCTATTAACTATTAACGTACCTGTCTCTTCCGAAACGAATGAGTACGTGTGCGACGTGTCTCCTACCATCGATCTTGGTAAGTCT
+
@?@>BCCBBB?AABCEL@BBBCGCC@BBB?BE;;;C7;69ABABBC>>><?=@@A@AAA@0@=BCCCCCCAABA9@;;;;;;$9<7<496605<<7;A@@@AA<<6::===@A@<?AAABCBBBCCCCCCCE?B@A@;@@@?@B<;:;BDBB@ABAEBBCB@ACDC??=@B?BBA>@?999,3771377777#7;<=@:?BBBBB?B>;;?A:>:=BHBA?AD@A@BB@B?CCD>CBB????BBBB>>?ABBBCCBBACBBB>@BD=AAB>@@>>:B?AA?B;:9
@ATNG8:00484:02445
GATGGTAGTATATCGCGTCGCTATCCAGAAGATCAGGAACTCTAGAAGAATTCAGATTTTTAACACGAGAGTAAACGTAAAAAGAAGGTTTTACAAGACTCACGTTAACAATATTGCAGCAGTACGCACACAATCGAAGCGCAGTAAGGATGGCTAGTGTAACTAGCAAGAATACCACGAAAGCAAGAAAAAAGAAGTACGCTATTAACTATTAACGTACCTGTCTCTTCCGAAACGAATGAGTACGTGTGACGTACGTGAGCTACCATCGTTCTTGGTAAGTCT
+
BBCB@DCCBBBBBBCCDDDCBBB@@<@@A?BAABAA?A=AACBBBC@CC@B?C@@;:;;;$9:??ACBCB998B;@9;6@@@+@@:=266609CB:AABBBDCAA>@=AA>BBC@CBBBCGCCBCCBBABBB?BBCB@B???CB??=@?B@@=@AAAAAAA@BBBBBB>AA=:9:=ABABA;@993888989%8=;>;:;@?AAA=A<>=>>:>:;;@BB?BCAAACD@B?AAD?CBB>AABBECBB???BBDCCCAAAB@@?DAB????AA?AA5?;??<@@??
@ATNG8:00488:02467
GATGGTAGGTGCACATGAGTGTCATCCAGAAGATCAGGAACTCTAGAAGAATTCAGATTTTTTAACACGAGAGTAAACGTAAAAAAGAAGGTTTTTACAAGACTCACGTACATATGCAGCAGTACGCACACAATCGAAGCGCAGTAAGGATGGCTAGTGTAACTAGCAAGATACCACGAAGCCAAGAAAGAAGTACGCTATTAACTATTAACGTACCTGTCTCTTCCGAATCGATGAGTACGATGAGAGAGCTCTCTCTACCATCGATCTTGGTAAGTCT
+
,625)--75:::;;;=>=<<<////:39<<265<>;?=A?BAABA;;5;A>A5;99995555#58<>>6669<555)59555555#59495:>>>):99.4488:98//-------///5555<9777////2//5>9:::<555=8=:===8<<:554<83:00-:93-////(////(//(/4888288332.3....2+2+2266+2+27:55.5;99444.4.48.4443333333333334<==>===<;9998//)/6:689;@6@<:B>AAB=
@ATNG8:00492:02452
GATGGTAGTGTGTCTCTGAGAGTAGTACTCATTCGTTTCGGAAGAGACAGGTACGTTAATAGTTAATAGCGTACTTCTTTTTCTTGCTTTCGTGGTATTCTTGCTAGTTACACTAGCCATCCTTACTGCGCTTCGATTGTGTGCGTACTGCTGCAATATTGTTAACGTGAGTCTTGTAAAACCTTCTTTTTACGTTTACTCTCGTGTTAAAAATCTGAATTCTTCTAGAGTTCCTGATCTTCTGGAGATACACATGATACTCTTCCATCGATCTTGGTAAGTCT
+
ACCB:B=C;;6===@@ICBBBBBBCGDDCCCA>@;;;0;9:@?BBBCCAA?ACDCD?A<AA@@;B?;;:9C@A==759999$4;5:99909455.55;6<=9=?>==@;@>?>>@::6;@@<@?CBBBCAAB7;;AA>BCCCBCCCCBA@B;;;A=@@@<@?;=8>@AAABBBCADCCDD;C>B=ABBBB2BHKKE?FBBBBCJCBB5;;;;*;;;;A?B?BD@;;;CCBB?B?;;;BCC?@@A?CCCCBBCCC;;;BCCABB@C@BCBBAA993:69@=B;;;
@ATNG8:00492:02453
GATGGTAGTACATGATAGACGACACCAGAAGATCAGGAACTCTAGAAGAATTCAAGATTTTTTAACACGAGAGTAAACGAAAAAGAAGGTTTTACAAGACTCACGTTAACAATATTGCAGCAGTACGCACACAATCGAAGCGCAGTAAGGATGGCTAGTGTAACTAGCAAGAATACCACGAAAGCAAGAAAAGAAGTACGCTATAACTATTAACGTACCTGTCTCTTCCGAAACGAATGAGTACGTGTGCGACGTGTCTCCTACCATCGATCTTGGTAAGTCT
+
:;<B;;665::;//----///455575555;55555.5.4;94444.4/38)//)///////#5.59999:::555,55::::$4439.444&5;>7<69:>?ABB>B?AA=A>?.37;8@B@@@@;;;BB;;6:<;;9=>>??>?A=A;A@?:=?889BA<8<;;833,33,38;4;;887.735-2222&25.57989:8/...3333.3066<<<8::///88171789(338,3333/////6/.25222228252;58515355...3.60786;433
@ATNG8:00465:02472
GATGGTAGCAGACGTGACAGAGCGCCAGAAGATCAGGAACTCTAGAAGAATTCAGATTTTTAACACGAGAGTAAACGTAAAAAGAAGGTTTTACAAGACTCACGTTAACAATATTGCAGCAGTACGCACACAATCGAAGCGCAGTAAGGATGGCTAGTGTAACTAGCAAGAATACCACGAAAGCAAGAAAAGGAAGTACGCTATTAACTATTAACGTACCTGTCTCTTCCGAAACGATGAGTACTATAGACTATCTGAGACTACCATCGATTCCGGATAGTCT
+
CBBC@DA@ABCDA@AGCDBABECBB@BBC@CCCCBB?A;;;BBBAB?AA>A@CBBBBBBB1B>BC?A@BBA>?9/88;;;;;':B<A=BBB2>CC@CCCDC@@00,0;==9<<B=AABDFDDCCCCCCBBAA=@@AA>ABABBBBB?C?AAA?BCCBBBBC@A@??CC?BB?BBC?BBABB=?>>:9888,8:C;@@>>>@???=@<@@@@<@<@@CDD@BBBBCBB?B@CCC=A99:99@@@@ACBBCA??@EBBB???BCBB@C999AA@C@B?BBBB@@?
@ATNG8:00491:02484
GATGGTAGAGTATCATGTGTATCTCCAGAAGTATCAAGGAACTCTAGAAGAATTCAGATTTTTAACACGAGAGTAAACGTAAAATAAGGTTTTACAAGACTCACGTTAACAATATTGCAGCAGTACGCACACAATCGAAGCGCAGTAAGGATGGCTAGTGTAACTAGCAAGAATACCACGAAAGCAAGAAAAAGAAGTACGCTATTAACTATTAACGTACCTGTCTCTTCCGAAACGAATGAGTACGAGAGAGCACACGTGTCTACCCATCGATCTTGGTAAGTCT
+
8<<>:CBBC?;;;99555555555;7444.4//8//)/)/)4<:444;755.5499445555$5.56<><;A@;;;)555555'5;49.555&44439445=<<<B8A<@BA:::=?@97:999CCCGCDCEB@B;;;5;<@@@>??9@=A;;6;BAABBBB9@?@???>AB?BB=6::88838:;4<8BBB3BB?BAA??@@@@=A<>>>>5;5;=@@BACCBBBDF@C@BAC=BBC>@@ACBBBBBBBBAAABBBBBBBBB@AAC>BBBBBB>@=B@CC>B@@@
@ATNG8:00492:02485
GATGGTAGTACATGAAGACGACACCAGAAGATCAGGAACTCTAGAAGAATTCAGATTTTTAACACGAGAGTAAACGTAAAAAGAAGGTTTTACAAGACTCACGTTAACAATATTGCAGCAGTACGCACACAATCGAAGCGCAGTAAGGATGGCTAGTGTAACTAGCAAGAATACCACGAAAGCAAGAAAAAGAAGTACGCTATTAACTATTAACGTACCTGTCTCTTCCGAAACGAATGAGTACGTGTGCGACGTGTCTCCTACCATCGTCCGACTAAAGTCT
+
>>??<>;;;;<<<>=8==<55966166@;?CCB<;89=@@BBB>E@BB?B=@=>79999)32898=BBBABCD==;;;;;;*596@5:<:+@6616>BBCCCBB>C>;;6;CC?B???CCCAAABDCCB@@>@;;;=???@@@AB>A=?::60<@@000=7:;>;;;6;?6?@<6;<:?:89<;,72555'5=9:::???;;;:>;;;:@894;<A995:998???3928<<3;;82;<<>>==//////689585;7776??:59<88>A?AA?89827;;8
@ATNG8:00452:02536
GATGGTAGTGTGTCTCTGAGAGTAGTACTCATTCGTTTCGGAAGAGACAGGTACGTTAATAGTTAATAGCGTACTTCTTTTTCTTGCTTTCGTGGTATTCTTGCTAGTTACACTAGCCATCCTTACTGCGCTTCGATTGTGTGCGTACTGCTGCAATATTGTTAACGTGAGTCTTGTAAAACCTTCTTTTTACGTTTACTCTCGTGTTAAAAATCTGAATTCTTCTAGAGTTCCTGATCTTCTGGAGATACACATGATACTCTATCGATCTTGGTAAGTCT
+
CCCD?BBCD??@CCDCCCCBCCDDDCCDBBCB?BBBB<AD@D@CCCACDD?CACDD?D?CCBC?C@CCCBCCBCC@BCBBB1CC?BBCD>DDBB?AAC?CC@BBBCBB@BCCCCCCC@BBB@B@CCCCCAAA?CDCC?CCCCCCCBBBADCBBBB=BDD@CC?C=BBDC@@@DG?A@???4==@;99999*:@@@D=BBDDDEFBBB<@A@A0AAABB9;7;B?BBCDCCB?B?CCCCBB?BBC@CCBCCCDCBCBBCAAACCBBBBBBAA=BACB?C@@@
@ATNG8:00457:02549
GATGGTAGCACACGAGATCTCATCGTACTCATTCGTTTCGGAAGAGACAGGTACGTTAATAGTTAATAGCGTACTTCTTTTTCTTGCTTTCGTGGTATTCTTGCTAGTTACACTAGCCATCCTTACTGCGCTTCGATTGTGTGCGTACTGCTGCAATATTGTTAACGTGAGTCTTGTAAAACCTTCTTTTTACGTTTACTCTCGTGTTAAAAATCTGAATTCTTCTAGAGTTCCTGATCTTCTGGCGCGTATGTATGTCGCCCTACCATCGAGGTTTGTAAAGTCT
+
BB?@;:999:;?995666<;;;95445555::4;;@B=@D@C@CCBBBCC>@A@?B;?6;:::5:7:?ABAABAB:=====+BB>A999,7AAC@DCE?A@;?>BBBB?BCBBBBBB?>>@9=8=???@>>><@AAA;???A;;:@BBE@@>>=?178;:>A:><>@@@A==;;7:?@BC5A=A<AACCD/AA6660669///889;8<<<=+<;:;A<A;=><AAB=>>><>;>A???C=@??;>@@???;;;===<9733),,,),,,233299-6:>A7;===
@ATNG8:00497:02543
ATGGTAGAGTATCATGTGTATCTCCACGAAGAAGTCAGGAACTCTAGAAGAATTTCAGATTTTTAACACGAGAGTAAACGTAAAAAGAAGGTTTTACAAGACTCACGTTAACAATATTGCAGCAGTACGCACACAATCGAAGCGCAGTAAGGATGGCTAGTGTAACTAGCAAGAATACCACGAAAGCAAGAAAAAGAAGTACGCTATTAACTATTAACGTACCTGTCTCTTCCGAAAACGAATGAGTACTGTATCTATGTGTGCGCTACCATCGATCTTGGTAAGTCT
+
///)///9944555;<<<6//9/0)----0-/)//7/4.4.4<<9955.5<.55)5;;<>@@@+=:=?>><@==555)5999999*9<7<.444&4::8>>=<80000*/)/:6;8;5:://0>>@@@@@<@BAA=ABAA<@@@AAAAB>C?CAA<?B@@@AAA?BCBBBB<@@7=8858=BBC8?@B>BBBAA18<4<:?<>7;;;/5-222239<AACCC@CCBBBBB5;5<;<<.;:9:?@@BBBB>::??@A:99@?@ABBBBAA>ABBBB??A7?;>>>BBBA
@ATNG8:00498:02531
GATGGTAGCTCTGCTCTGACTCTCGTACTCATTCGTTTCGGAAGAGACAGGTACGTTAATAGTTAATAGCGTACTTCTTTTTCTTGCTTTCGTGGTATTCTTGCTAGTTACACTAGCCATCCTTACTGCGCTTCGATTGTGTGCGTACTGCTGCAATATTGTTAACGTGAGTCTTGTAAAACCTTCTTTTTACGTTTACTCTCGTGTTAAAAATCTGAATTCTTCTAGAGTTCCTGATCTTCTGGGTGCGCTACAGTCTCTCTACATCGATCTTGGTAAGTCT
+
CCBB?BBDCCCBDCBBBBCCCCCCCBCCCC@?>?BBE=BB?C?CCCCCCC@CCCDC@C?CCBC?C@CAB@DCCBD?BBDDD1BB?BBED=BBBD?AAE@ED@;;;DDEADCCCCBBB?BBB>B>BDFDCBCC?CCCC@CCCCCBBBCCBBB@@@C?CDD@CC?B?BCCBBCCCC@A@@@@7@;@=ABABA2ACCCF>CABACCBBBC<@@@@,@@@AC@D@CC@CCCCAAB?BABBBCCD=A9994:A@CCCCBCCCCBBBBCCCCBDCCCBB?CBCC@CCA@
@ATNG8:00510:01983
GATGGTAGCACACGAGATCTCATCGTACTCATTCGTTTCGGAAGAGACAGGTACGTTAATAGTTAATAGCGTTCTTCTTTTTCTTGCTTTCGTGGTATTCTTGCTAGTTACACTAGCCATCCTTACTGCGCTTCGATTTGTGCGTACTGCTGCAATATTGTTAACGTGAGTCTTGTAAAACCTTCTTTTTACGTTTACTCTCGTGTTAAAAATCTTGAATTCTTCTAGAGTTCCTGATCTTCTGGCGCGTATGTATGTCGCCTACCCATCGATCTTTGGTAAGTCT
+
CCCC?BBCCECC@@ABBBBCCBBCCCBBBCCB@BCCC>AA@B@BDCCE@@?@DC@@>@@CCCC?B?BBCBBB>AB?????>,=?<AACC>BCCC@ABA???:?99738/7;>=>?::98BB>D=BBC@><;;=ABBBB9???====;???AA999:BB@=>:><??BB>>>BA7<8788,8:@:=>===.=@AAB:@AA888=>::18888(88808?;@;AA=A@@;:8:<A;===>;;5;==:>>=889>?>>;;;?>=53---)----76233-63//*/=66
@ATNG8:00513:01971
GATGGTAGCTATACGTATATCTATGTACTCATTCGTTTCGGAAGAGACAGGTACGTTAATAGTTAATAGCGTACTTCTTTTTCTCGCTTTCGTGGTTATTTCTTGCTAGTTACACTAGCCATCCTTACTGCGCTTCGATTGTGTGCGTACTGCTGCAATATTGTTAACGTGAGTCTTGTAAAACCTTTCTTTTTACGTTTACTCTCGTGTTTAAAAATCTTGAATTCTTACTAGAGTTCCTGATCTTTCTGGCTCTACTACACTGTACTCTACCATCGAATCTTGGTAAGTCT
+
9:::056>BB=@?;<<>??<<<://///5;<<8A@BD<9:797?A@AB;;6;A@@A6;5;AAA>A<??BBA??8=8BCCEC1??;9373.3=>>391893(3/(///://(/8888775.222.5/5::55556;:9;<16699@A@;<;@A>==;;598669:3946;;=5252;688;=A.9,56(56777*67999-,,,,,,58.22)5===*559297/5677.55:;>>>C;A7:97:///(/63)--7-,-3--/888;:::>9;7----33)--3-306;43336
@ATNG8:00527:01981
GATTAGCTATACGTATATCTATGTACTCATTCGTTTCGGAAGAGACAGGTACGTTAATAGTTAATAGCGTACTTCTTTTTCTTGCTTTTCGTGGTATTCTTGCTAGTTACACTAGCCATCCTTACTGCGCTTCGATTGTGTGCGTACTGCTGCAATATTGTTAACGTGAGTCTTGTAAAACCTTCTTTTTTACGTTTTACTCTCGTGTTAAAAATCTGAATTCTTCTAGAGTTCCTGATCTTTCTGGTAGAGCGTGCATATATCTACCATCGATCTTGGTAAGTCT
+
?A<;BBDC>CECBBBBHJCECAAA;9;CBB>A;::.;A>@?A@@CCBB@BBBBA?B?BCCC?B?AABBBBC<B9A@??:1874=7777&3;;=8A??98949>?>7977ACCCBBC@D>><>;>=:::;;;=BCBA:>>>@@@BAAAA<=788=:6//)//)/6<<?B???AA6;:><=-<080888888%8=9888)8===??>==>18888(7<==A=B=??;?AAB>=><@==<<=767-8==:@@??B==>B@@:::;;>==@=@=>=????9=8<A<?=>=
@ATNG8:00531:02017
GATGGTAGTGTGTCTCTGAGAGTAGTACTCATTCGTTTCGGAAGAGACAGGTACGTTAATAGTTAATAGCGTACTTCTTTTTTCTTGCTTTCGTGGTATTCTTGCTAGTTACACTAGCCATCCTTACTGCGCTTCGATTGTGTGCGTACTGCTGCAATATTGTTAACGTGAGTCTTGTAAAACCTTCTTTTTACGTTTACTCTCGTGTTAAAAATCTGAATTCTTCTAGAGTCCTGATCTTCTGGAGATACACATGATACTCTACCAACGTTCTCCTTAAGTCT
+
@@CC?CCCCCDBCCDCECCCBBCCBCBDCCBC?CBCD=BA>C@CCDCCCC=CCCCC@C?BB::8<@CBBCCCC@@;999999%;C=ABBC=BBBB@CGI@FC?AAACBCACCGGBBBC;;;DAE@CC:;:AAA?BBCC:;;BBBBBCDCCBBBBBB?A@A@CC@F>@@BBCCCDC@BBCCC;C@D@BBDDC5CCCCC=A@CCCCCCCC@DDDD5CCCCC@CBDD@CBBBCA@A@CCBC@@>@BC@CCCCCCCCB::;@@@BBDDD@C799:=@AC?B@C@CBBB
@ATNG8:00513:02052
GATGGTAGTCTCAGATAGTCTATAGTACTCATTGTTTCGGAAGAGACAGGTACGTTAATAGTTAATAGCGTACTTCTTTTTTCTTGCTTTCGTTGGTATTCTTGCTAGTTACACTAGCCATCCTTACTGCGCTTCGATTGTGTGCGTACTGCTGCAATATTGTTAACGTGAGTCTTGTAAAACCTTCTTTTTACGTTTACTCTCGTGTTTAAAAAATCTGAATTCTTCTAGAGTTCCTGATCTTCTGGAGATACACATGATACTCTACCATCGATCTTGGTAAGTCT
+
::BE@BBBCCCC::;CCCBCBBBBAA@B@?@B8:;B;A@0565::::<<9<<@@?<?9?CAA;?4947@>@<37,333333#3;69@@>7>?>9=+0/0)/84696937/3;332>;A;:@A<>8:;;::::>9>===;>>>=>=>>>>?AB=<<=7///1//)/7;;@B@==>@8:6=>@.>*/)/6767)6<---)//8///577;;/99999&97;:<6;8::59>==?==8=:>=:>//--794-//777;???>>>@@>>>AA=>>>>>AAA<A=AA<==<=
@ATNG8:00524:02063
GATGGTAGCTCTGCTCTGACTCTCGTACTCATTCGTTTCGGAAGAGACAGGTACGTTAATAGTTAATAGCGTACTTCTTTTTCTTGCTTTCGTGGTATTCTTGCTAGTTACACTAGCCATCCTTACTGCGCTTCGATTGTGTGCGTACTGCTGCAATATTGTTAACGTGAGTCTTGTAAAACCTTCTTTTTACGTTTACTCTCGTGTTAAAAATCTGAATTCTTCTAGAGTTCCTGATCTTCTGGGCAGACTCTCACACGCCTATCGATCTTGGTAAGTCT
+
;CCC@BBBBCDCCBCBDBBFCEBCBDCBBBCB@CCCC<BB?C@BBCDBBC@CCHCC@C@DDDB@C@CBBBDCFDD@A@@@@,?@=AABB<BAB@9:9C@CD?A@BCCD@GCDDBBBD@BBB?A?BCCDCBBB@BBCB@BBCCCCCCCBBBCCAABAC@@=@E?B?BDEBBBBCC@CCDIL<C?B=;;:;:*:AABC>CCCCCCBAA@>ACCC5C@@AB@B@BD@BBBCCBB@B?A@AB@@=@BCC>CCCCCCBBBBAACDD@@@@CCCCDC@D?BB@B@@@
@ATNG8:00527:02075
GATGGTAGCGAGCGAGTGTGTATACCAGAAGATCAGGAACTCTAGAAGAATTCAGATTTTTAACACGAGAGTAAACGTAAAAAGAAGGTTTTACAAGACTCACGTTAACAATATTGCAGCAGTACGCACACAATCGAAGCGCAGTAAGGATGGCTAGTGTAACTAGCAAGAATACCACGAAAGCAAGAAAAAAGAAGTACGCTATTAACTATTAACGTACCTGTCTCTTCCGAAACGAATGAGTACGATGAGATCTCGTGTGCTACATCGATCTTGGTAAGTCT
+
5::>8=<:;CBCBCBDCJDBBB<::4;<@;?@@@@@;@;?><@A@?;?A=A?BCDABABB2B@CCICDBB=BBF?F@A@CCC5CE@G>BBB9BAD@;;9<<:::>5:7;B=CBB?BB??@CDDCDCA@BBCB@CCBC@BBBBDDA@>A?CAA?ACCAAB;<7;A?@BB=AA?AEC=??A@>8=::3:9:::9%:A<AAAABBBAB<@=:98>5;5;>CCC@CBAA@BA=@=@??8@@@<@BBBBDCCCAA@AADB>898A>>>ACBB@@@AAAB;A?BC@BA@@
@ATNG8:00509:02131
GATGGTAGTGATACAGATCAGACACCAGAAGATCAGGAACTCTAGAAGAATTCAGATTTTTAACACGAGAGTAAACGTAAAAAGAAGGTTTTACAAGACTCACGTTAACAATATTGCAGCAGTACGCACACAATCGAAGCGCAGTAAGGATGGCTAGTGTAACTAGCAAGAATACCACGAAAGCAAGAAAAAGAAGTACGCTATTAACTATTAACGTACCTGTCTCTTCCGAAACGAATGAGTACGAGAGTCAGAGCAGACACATCGATCTTGGTAAGTCT
+
CDCC?BBACCCCBBBCECCGCBBBE@CCC?@AAA;;8;=ABBEC?><>C@C?BBBBBBBB+=8CDBBABBBCBB<A@A@@@@0>?<@2:9:&9BB?CFCCBBBBB@B@CC@CAA>A?BAB@AACCCCBBBBC?BBCE?@@@B@??B?A?B;;:;FBBCCBB?ABBCCC?AB@BCC599999+9::3:::::(9@=A=>>AAABC<A<A@@@:=:=AC@@=@AAA@CC?B?CCC>BBB?@??CBBBBBBBBBBBBDBBBBBCBB??CAAA;;7@@@@?BA@?
@ATNG8:00541:02121
GATGGTAGCGCATATCAGCGCAGCCCAGAAGATCAGGAACTCTAGAAGAATTCAGATTTTTAACACGAGAGTAAACGTAAAAAGAAGGTTTTACAAGACTCACGTTAACAATATTGCAGCAGTACGCACACAATCGAAGCGCAGTAAGGATGGCTAGTGTAACTAGCAAGAATACCACGAAAGCAAGAAAAAGAAGTACGCTATTAACTATTAACGTACCTGTCTCTTCCGAAACGAATGAGTACGTGTGCGACGTGTCTCCTACCATCGATCTTGGTAAGTCT
+
<<CC@CCBCBCDBBBBBBBDCBBBF?CCC@ECA>>?:>:>BB=>>C9@;28349:==>>@+C?BCBAAAB=CCD=CBAAAAA,@@=@>BCC<CCCACCCCCCCBB?B@CD?BBB?CCBBAABCDCCBBBBCCACDCC@BBCBCCCB?CAEBB>BCCFDDBC?BBAAAC?AA?BBB=?>@@>9A9828<<<<.=A?C999BBBCD?B?BBBE<@<?ACAA?@C@@@CC@C@CCC=BBC@CBCBBBBCBBBABBBCACCCC8757BC?CBBCB>>?<C@CC@CA99
@ATNG8:00547:02215
GATGGTAGGACGAGCGTCTGAGAGGTACTCATTCGTTTCGGAAGAGACAGGTACGTTTAATAGTTAATAGACGTAACTTCTTTTTCTTTGCTTTCGTGGTATTCTTGCTAGTTACACTAGCCATCCTTACTGCGCTTCGATTGTGTGCGTACTGCTGCAATATTGTTAACGTGAGTCTTGTAAAACCTTCTTTTTACGTTTACTTCTCGTGTTAAAAATCTGAATTCTTCTAGAGTTCCTGATCTTCTGGGCTGCGCTGATATGCGCTACCATCGATCTTGGTAAGTCT
+
88:97;9@8;44:99945555;::37/////:4<56626<8=8=<;;;<<499;555)5.55<A8><==0//;00)/:454444$4<<)4/77.///9)//5.5;.55<<=>:>C@@@@@B?C@@=A=CABAAA@@4;:>>9@;::B999A@A???B?@9@;;6:@=A?CBCCBBBAA=A;;;;.9299=?DCD1@@BBD8?::2995555:.5555$55455.5499750////:27188:<<;059@@8??@@CBCBBCCCGG;;;BF@CCEHCBBB?C?BB@BCCC
@ATNG8:00549:02179
GATGGTAGACATATCGTACTCTCTGTACTCATTCGTTTCGGAAGAGACAGGTACGTTAATAGTTAATAGCGTACTTCTTTTTCTTGCTTTCGTGGTATTCTTGCTAGTTACACTAGCCATCCTTACTGCGCTTCGATTGTGTGCGTACTGCTGCAATATTGTTAACGTGAGTCTTGTAAAACCTTCTTTTTACGTTTACTCTCGTGTTAAAAATCTGAATTCTTCTAGAGTTCCTGATCTTCTGGTGTCTGATCTGTATCACTACCATCGTTCGGTCAGAGTCT
+
@BCB@CCCCCBCCCCCCCDECB@BBBCCCCCC@CBBC>CC?B?BAAABAB?BBBBB?B?C@@@?B?BBBCCCCBA?ACCCC3BB===>A:ABBB>@@B?BC588?BBB<>>AAA>>>9@??:>=BAAAA??A;@@@@<@@@>>=>>A@@@A???@=?==:==9=;>>>>@@AAA=?>>>>2=9<88////(-9,,,),,,,,,698>:@CCC*:88<>6A9??;ABAA>>?9=6;;?@>><?@A<@@?>>>>?>>>AAA????=><>@@@A;>>;>A>>=>=>>
@ATNG8:00530:02262
TATGGTAGTGATACAGATCAGACACCAGAAGATCATGAACTCTAGAAGAATTCAGATTTTTAACACGAGAGTAAACGTAAAAAAGAAGGTTTTACAAGACTCACGTTAACAATATTGCAGCAGTACGCACACAATCGAAGCGCAGTAAGGATGGCTAGTGTAACTAGCAGGAATACCACGAAAGCAAGAAAAAAGAAGTACGCTATTAACTATTAACGTACCTGTCTCTTCCGAAACGAATGAGTACGAGAGTCAGAGCAGAGCTACCATCGATCTTGGTAAGTCT
+
5<BC?BBABA?@@:>>>>::555?><>@A7;;:BB@BC@BAAAA;;59?29.5:===>C?1575A@;69/>/0/)////////#/;)/,6>>.=65049988>:884948823434:9346<<A@AAAA;>@A;?;;<8<<;:::54-/49//)/77999<<343333386:5///*/--79,--/0//////#/:39888::<:78:87<<94=67266;49;666<B=B89;C<:;9;>?=:;9>?@>>?>???988<;>@@@AC@BBBAA???<??AB=B;;;
@ATNG8:00536:02225
GATGGTAGTGTCATATGAGAGTGTGTACTCATTCGTTTCGGAAGAGACAGGTACGTTAATAGTTAATAGCGTACTTCTTTTTCTTGCTTTCGTGGTATTCTTGCTAGTTACACTAGCCATCCTTCCTGCGCTTCGATTGTGTGCGTACTGCTGCAATATTGTTAACGTGAGTCTTGTAAAACCTTCTTTTTACGTTTACTCTCGTGTTAAAAATCTGAATTCTTCTAGAGTTCCTGATCTTCTGGTGTCGTCTATCATGTACTACCATCGAATGAGGTTAGTCT
+
;CCC?C>DDA;;B996>>>BCDBBB@@@BBCB@BCCD=??>@@CFDDAAB@CCBDD@C@BABB?CADDCD@@@CC@CBCCC5CB?BBEG>BCDCACBB@BC?AAADCC@CCCBBBDD@DDF?@>@>AACBDD@DBBB=BBCBBBCCBBBCCBBBB?BBB?BB?B?CBABCBBAB<?;;;;.;=@;@AAA@0@ABCD=BBCCCCBCBB?BBBB2BBABBAC@CC@CCBBB?@<@=AACCCC@CBC@BBBCCCBBBCBBBBBBEBCC@BBCCC??A@@=@@CCCAB
@ATNG8:00502:02319
GATGGTAGTGTCATATGAGAGTGTGTACTCATTCGTTTCGGTAAGAGACAGGTACGTTAATAGTTAATAGCGTACTTCTTTTCTTGTCTTTCTGTGGTATTCTTGCTAGTTACACTAGCCATCCTTACTGCGCTTCGATTGTGTGCGTACTGCTGCAATATTGTTAACGTGAGTCTTGTAAAACCTTCTTTTTACGTTTACTCTCGTGTTAAGAATCTGAATTCTTCTAGAGTTCCTGATCTTCTGGTAGAGCGTGCATATATCTACCATCGATCTTGGTAAGTCT
+
4444055==@:;=;;;=>==666BC@?;<B=;8999:39:)//)///:://)/:///393999<0615====;99934444&4<.448880443;:29:<8<=844488;:>=BBBCCC@CIDAGACCCD@AAC@CCHH@BBBBBBBBBBBCCCBAA>;;;?AC>B>BBBABDFCC?A;;;;-;=A=;;;;;*;AAAB=BCCBBCBBBB?B@AA?ACBBCADBCC@CBBA@;;4;>;;;CBB@C@@=@BBCCGBBBCDGCCBBBBBD@CCCBBB@@=AAEE?CCCC
@ATNG8:00508:02296
GATGGTAGTATATCGCGTCGCTATCCAGAAGATCAGGAACTCTAGAAGAATTCAGATTTTTAACACGAGAGTAAACGTAAAAAGAAGGTTTTACAAGACTCACGTTAACAATATTGCAGCAGTACGCACACAATCGAAGCGCAGTAAGGATGGCTAGTGTAACTAGCAAGAATACCACGAAAGCAAGAAAAAAGAAGTACGCTATTAACTATTAACGTACCTGTCTCTTCCGAAACGAATGAGTCATAGATATACGTATAGCATCGATCTTGGTAAGTCT
+
@CCC@CBBBCCDDCCCCCCCCBBBD@CBB?BCCC@A>A@CBDCCCC?BB?B@BBBBCCCC3C?AACCDDB:::D=??;;;;;.:C=C:AAA9ACC@;;;BDBBBB?B>BC?CCC@CCAABCCCCDCCCCBBB?CCDD?BBBBBBBB>CAE??>@CBBBBBB@BBBBBB@BB?BBB=@@999+9>>;===>??'?B?D9::BB@@A<?<?@@@=A<A@CBB@BEBBBCC@C@BBB>BBC@BBBBBBBBCCBB@BBCB==>BABBACCCCCC?B?BB?B@88
@ATNG8:00516:02291
GATGGTAGGAGACACGTCGCACACGTACTCATTCGTTTCGGAAGAGACAGGTACGTTAATAGTTAATAGCGTACTTCTTTTTCTTGCTTTTTGTGGTATTTCTTGCTAGTTACACTAGCCATCCTTACTGCGCTTCGATTGTGTGCGTACTGCTGCAATATTGTTAACGTGAGTCTTGTAAAACCTTCTTTTACGTTTACTCTCGTGTTAAAAAATCTTGAATTCTTCTAGAGTTCCTGATCTTCTGGTATACACACTCGCTCGCTACCATCGATCTTGCTAAGTCT
+
444=066C?CCD;;6=<===>B995;;9;;;<8@@B@:@C=A=655=<A<;@>CAB<@;@><<?C>A@@AA?<<B8ABBBB1AA<>77333$37949377(7?8;;;778125::9:9959;C39169;<::?>18722,27885;;?=;;:=7>AA87587?>5;28=><<97776:8888-73832222&267;;.5...77.529/97755$522+22+2.5627666;9919:9778==4989/5//./=;955599;@@A>8817>878@?>:?=;;5;;;;
@ATNG8:00522:02312
GATGGTAGAGTATCATGTGTATCTCCAGAAGATCAGGAACTCTAGAAGAATTCAGATTTTTAACACGAGAGTAAACGTAAAAAGAAGGTTTTACAAGACTCACGTTAACAATATTGCAGCAGTACGCACACAATCGAAGCGCAGTAAGGATGGCTAGTGTAACTAGCAAGAATACCACGAAAGCAAGAAAAAGAAGTACGCTATTAACTATTAACGTACCTGTCTCTTCCGAAACGAATGAGTACACATCGTCGTGTCGTGCACCATCGATCTTGGTAAGTCT
+
:;AB>??>CDBCA;@=C>BCBBBBC?BBB?BBBBBA@D@CCBBB?@?@C@C>BABAAAAA2A?BBC;=<CCCCHGDCBBBCB2BC@C@CCC<CDC@BBBBBBA::8:>AD@CCB?BBBABBC;;=BBCGCCCABBBA=A@AAAB@@=A?CCB?BBBBCCDC@CEED??=?@=?@@:=>:99,9<<8>????1=?8><>>BCCCD?B?B>??;?;>>BBB?BCCBBCC?B@CCC=CBB@@@ADBBBAAACBBBBBBBCDDBBBCC?BBCAAA??=??AD?CAA?
@ATNG8:00520:02345
GATTAGTATAGAGCTCTACATAGTACTCATTCGTTTCGTAAGAGACAGGTACGTTAATAGTTAATAGCGTACTTCTTTTTCTTGCTTTCGTGGTATTCTTGCTAGTTACACTAGCCATCCTTACTGCGCTTCGATTGTGTGCGTACTGCTGCAATATTGTTAACGTGAGTCTTGTAAAACCTTCTTTTTACGTTTACTCTCGTGTTAAAAATCTGAATTCTTCTAGAGTTCCTGATCTTCTGGCGCTCTGTCACGTCTGCTACCATCGATCTTGGTAAGTCT
+
@@?7BBBBBCCDCDBBBCCGGCCCCDCB::::BAB=CCBB@BCCDDAA=ABAA@>B>BADC?B>BBBBBBCCC???@@@2?C?B@;>7=CBB>AAC@CC?@@ADBB@B@A;:;@A<BAA=C=AAA?<<<>:@>>>8<=>>>=<<>>A@A8:8>=@??=AA:?=AAA>>AACC8>>AAA6A<@<@AAAA/AA>@@9@==>@AA<>><@@@@/@==<D<@<@@<@AAA=<==A=>??A@><>>>;99<=<<<??@@@@@@@@AAA<@@@@::::8:=BD<CC::
@ATNG8:00520:02360
GATGGTAGGCGACATACATACGCGCCAGAAGATCAGGAACTCTAGAAGAATTCAGATTTTTAACACGAGAGTAAACGTAAAAAGAAGGTTTTACAAGACTCACGTTAACAATATTGCAGCAGTACGCACACAATCGAAGCGCAGTAAGGATGGCTAGTGTAACTAGCAAGAATACCACGAAAGCAAGAAAAAGAAGTACGCTATTAACTATTAACGTACCTGTCTCTTCCGAAACGAATGAGTACGATGAGAGAGCTCTCTCTACCATCGATCTTGGTAAGTCT
+
4449.444.4;@A;96<<;9955;=8<==:;;;;;;8=8=>>66/;577)/)/8799999(97559665;@@@B=B;;;@@@1BB>C5;;;49BB=BBBA@@CCF@D?AA>A;;6:=<=@>?@?@ACBBCCHACBAA@C;;;CBBB>@9@00+0>@@@CBB?@?????7?<=999479===,787/7<>>>1>?8<377@?<<<>A;777:1715;B@A<AC:::?@<@6:;?9>994943===?>>977>=><==BBBBBBBBB>>>>==:;;5??BA?;;;;
@ATNG8:00504:02414
GATTAGTATATCGCGTCGCTATCCAGAAGATCAGGAACTCTAGAAGAATTCAAGATTTTTAACACGGAGAGTAAACGTAAAAAGAAGGTTTTACAAGACTCACGTTAACAATATTGCAGCAGTACGCACACAATCGAAGCGCAGTAAGGATGGCTAGTGTAACTAGCAAGAATACCACGAAAAGCAAGAAAAAAGAAGTACGCTATTAACTATTAACGTACCTGTCTCTTCCGAAACGATGAGTACACATCGTCGTGTCGTGCTACCATCGACGAATAGAAGTCT
+
5550:?BA;;;966<<>=BA@?<7;=?;:9;>AB6;79BAAAAC@C@8;800*.-7787)73-///)/4433;;2556>>>>+65055::<2<<?=@BBA>>A@@<A?CB?B<;6;;B@B;;;CCCCBBBBB?B<;;<@;;:AA@?<@?C::89@>=?>>?598=;;;:00*/;859;7777(7978888888%77/39:=>888:49:A9<<;>::;@BB?ACBBA::60;000,000//66789999;::8:9<<<4443388;6=:::==00*0=00*///9
@ATNG8:00518:02398
GATGTAGTGTCATATGAGAGTGTGTACTCATTCGTTTCGGAAGAGACAGGTACGTTAATAGTTAATAGCGTACTTCTTTTTCTTGCTTTCGTTATTCTTGCTAGTTACACTAGCCATCCTTACTGCGCTTCGATTGTGTGCGTACTGCTGCAATATTGTTAACTTGAGTCTTGTAAAACCTTCTTTTTACGTTTACTCTCGTGTTAAAAATCTGAATTCTTCTAGAGTTCCTGATCTTCTGGAGATACACATGATACTCTACCATCGATCTTGGTAAGTCT
+
88:544:=556=AEA;<6CCBBBBC@@@AAA=A@@A8;;29.5;@@=;9.55955.57<<@B;@;AA@>><;;?.44444$4;7;<==66667:759=,/0A>>?<@BBBBBBD?A@D?A>AB@C????@CC??=BCBCCCCCBB@AADCCC@CCC@BB@C?CC@B;:;AA=???DD9B<@:99999'7<=>;5::AACA??><8?==9)9377@6@>BB?ABBB@??>B=<=8?=<289<5;>AA@@@?;;;A@@?BDAAC?????@B??<??BB@AAAB
@ATNG8:00532:02392
TATGGTAGTGTCAGTGCGCGTCGTCCAGAAGATCAGGAACTCTAGAAGAATTCAGATTTTTAACACGAGAGTAAACGTAAAAAGAAGGTTTTACAAGACTCACGTTAACAATATTGCAGCAGTACGCACACAATCGAAGCGCAGTAAGGATGGCTAGTGTAACTAGCAAGAATACCACGAAAGCAAGAAAAAGAAGTACGCTATTAACTATTAACGTACCTGTCTCTTCCGAAACGAATGAGTACTGTATCTATGTGTGCGCTACCATCGATCTTGGTAAGTCT
+
DBBC@DCB;;6GGCDCDCCAB@BAA>BBL@EBBCBB@B?BBCCC::8;C@C?BCCDDDFF5C@CCCCFCCCDDE>BBABAAA2BB@C@DDG;B;;9;CBACCA?@>??BC?BBC?BBBBCGECCCCCCCC??;@B:98;BCBCBAA>B@E@@>@CBBAAAB@CBBABB?BB>A@>8=?888*:?><ABDDC3FF@A9::KECAA=?<><;<1818?CCCACCBBBBB;A;@@@:@@@?@A@BCCBBBBBBBBBBBBBBBBBBBBB?BABCBBBB?B@BA?B;:9
@ATNG8:00514:02457
GATGGTAGTACATGATAGACGACACCAGAAGATCAGGAACTCTAGAAGAATTCAGATTTTTAACACGAGAGTATACGTAAAAAGAAGGTTTTACAAGACTCACGTTAACAATATTGCAGCAGTACGCACACAATCGAAGCGCAGTAAGGATGGCTAGTGTAACTAGCAAGAATACCACGAAAGCAAGAAAAAAGAAGTACGCTATTAACTATTAACGTACCTGTCTCTTCCGAAATGAATGAGTACTATGTAGAGCTCTATACTAATCGATCTTGGTAAGTCT
+
;A<B;>>BCBAA::5<::>@:9;@@;>:A4995555.5.5?@>??A>?@;?;?@;?;@@C1D@BBCCBCCCEDCCAB;;;;;*;A=?<???4@AB=ABBBBCCBB?B@AA>ACC@CCBCCBBBBCCCCAAAC?BBAB=AABBBCBB?B?B>><?BBB@@@C?CCCA@A>BB@BBB?BB>==7:::4888888%8=9;756>@AAA8;6;@==5:4:>C@A?BCCGCCC@C@DDF=BBB?CCCCCCECCCCCCDAAABABDDDCBB?BBCB@CC=@=@B?BBBB
@ATNG8:00533:02428
GATTAGAGTACAGTGTAGTAGACCAGAAGATCAGGAACTCTAGAAGAATTCAGATTTTTAACACGAGAGCAAACGTAAAAAGAAGGTTTTACAAGACTCACGTTAACAATATTGCAGCAGTACGCACACAATCGAAGCGCAGTAAGGATGGCTAGTGTAACTAGCAAGAATACCACGAAAGCAAGAAAAAGAAGTACGCTATTAACTATTAACGTACCTGTCTCTTCCGAAACGAATGAGTACACACTCTCATATGACACTACCATCGATCTTGGTAAGTCT
+
BBB?BBBCCBCCCCCCCCCBCBB>BBB@CCDBBB?B=ABABBCB?CD@D?AA???FFF3C>AABBDDDCBCC=CCCBCDD3?@:=4:::.;@@=A;;;DECCC@C@CC@CCC>BBBBBCABBCCCCCCCC@CCBB?BCCCCDCB?C@CCB?BDDDCCCC?CCCCCC?BB>BBB>@?>==3?<=9<>@@@2AC@C:99CCFBB?B@BABB<:7;ACCC@CCBBCCC@C?CCC=CCC?CCCCCAB@@@BABBBABABCBBAC@BC?C@BBCC?>;@=@B=CAA@
@ATNG8:00521:02510
GATGGTAGCGCATATCAGCGCAGCCCAGAAGATCAGGAACTCTAGAAGAATTCAGATTTTTAACACGAGAGTAAACGTAAAAAGAAGGTTTTACAAGACTCACGTTAACAATATTGCAGCAGTACGCACACAATCGAAAGCGCAGTAAGGATGCTAGTGTAACTAGCAAGAATACCACGAAAGCAAGAAAAAGAAGTACGCTATTAACTATTAACGTACCTGTCTCTTCCGAAACGAATGAGTACAGAGAGTACGATATGTCTACCATCGAATCACGAAAGTCT
+
59<@8?:5544:;99544::<;@@@766=9;@:>9:.9.499=949.445969:;@@@?>+?:CCCGCC;;;BB;;::C@D@1CC49.599+99?6;BCCBB@?A5<5;;5;BC?BBCCCAABCDCCCCCCB>C;995)5999;:::596<///:<<</669<@<A@B@??9<87289999+99<80////$/60///9=ABAD>C>AABB>B?=<BCC8;699949.9:9:9,4::055<<<<<A<=@?9:99///8898/7375::<==78559222'2285
@ATNG8:00541:02475
GATGGTAGCGCATATCAGCGCAGCCCAGAAGATCAGGAACTCTAGAAGAATTCAGATTTTTAACACGAGAGTAAACGTAAAAAGAAGGTTTTACAAGACTCACGTTAACAATATTGCAGCAGTACGCACACAATCGAAGCGCAGTAAGGATGGCTAGTGTAACTAGCAAGAATACCACGAAAGCAAGAAAAAGAAGTACGCTATTAACTATTAACGTACCTGTCTCTTCCGAAACGAATGAGTACCTCTCAGACGCTCGTCCTACCATCGATCTTGGTAAGTCT
+
<<=C5:55559;==666=5999555)5;<7<==??D?B?@@?>=::49?9?9?AA:;;;;*;>BCDCBCCCCEE>CCAA@@@,@A<@=@@A8ACC>BAAABAA;;6;?BB@CCC>@@A@ABBBBCBCBBCCC@BBBB?BBCAAAAA=B@<;;@CCBBBDEE@CBBABC>AA<:::;>=??@;@@@;99999(7?9?=@@???AB@E?BAA==B=>>BCG@BBFFEDE;;;<CG=B;;8;BAACCC@BBBABC999BCBAAA?BBC>AA888BBB=D?@A@CBBC
@ATNG8:00548:02514
GATGGTAGCACACGTGATCTCATCGTACTCATTCGTTTCGGAAGAGACAGGTACGTTAATAGTTAATAGCGTACTTCTTTTTCTTGCTTTCGTGGTATTCTTGCTAGTTACACTAGCCATCCTTACTGCGCTTCGATTGTGTGCGTACTGCTGCAATATTGTTAACGTGAGTCTTGTAAAACCTTCTTTTTACGTTTACTCTCGTGTTAAAAATCTTGAATTCTTCTAGAGTTCCTGATCTTCTGGGTGCGCTACAGTCTCTCTACCATCGATCTTTGGTAAGTCT
+
;;AD?BCCBDCBB;;9ACCCCBCCBCCCCCC@;>@@@;@@@D@CBBBCDC@BBA;;69:??>A>B?AABBBAABB@ABCCC2AA@BBBF>BBBD?CC@=@?,000/6906<99:9=?<?@@<@;>>AA:;::5:<>A7::>>===@?888AAA@@8;9:8==<A=>=>>>>?@@:<>@AA5@1818==>=/:;:9919///668=;;5<<<<.77?::;7;7;<;=>=///;7;59=<<;=3:;:=4;;;A??@@@>?>BBAA===6:///=:6660:9>A=;;;=
@ATNG8:00519:02535
GATGGTAGCTCTGCTCTGACTCTCGTACTCATTCGTTTCGGAAGAGACAGGTACGTTAATAGTTAATAGCGTACTTCTTTTTCTTGCTTTCTTGGTATTCTTGCTAGTTACACTAGCCATCCTTACTGCGCTTCGATTGTGTGCGTACTGCTGCAATATTGTTAACGTGAGTCTTGTAAAACCTTCTTTTTACGTTTACTCTCGTGTTAAAAATCTGTATTCTTCTAGAGTTCCTGATCTTCTGGTGAGATATGCATATATCTACCATCGATCTTGGTAAGTCT
+
@@:A7;@@ACCBBBBBBBAAA@BB?@?>@A9909??<:<C?D@BBBCCDGACCCCDADADBBB@D@BBBCCCCCC@CDCCC5@@<@AB@=<0,/5>00+/9389AA<<?<B@A@@??799C@E?BBBB?::;6;?@B=DCDCBBBABBBBBBBCC?CCC?CC@C>@@BBBBBBB=BBBBB9B?CFCCDDIIFBAAA<ABCBCCBB@@<@A@B0A;;;BBB>BB?BAAAAA@<?<???A??<?A@=AB@@@BABBA???CBABBBB@BBCBCB>>8>:@>:@?>>
@ATNG8:00531:02533
GATGGTAGACACGTGTGCTCTCTCGTACTCATTCTTTCGGAAGAGACAGGTACGTTAATAGTTAATAGCGTACTTCTTTTTCTTGCTTTCGTGGTATTCTTGCTAGTTACACTAGCCATCCTTACTGCGCTTCGATTGTGTGCGTACTGCTGCAATATTGTTAACGTGAGTCTTGTAAAACCTTCTTTTTACGTTTACTCTCGTGTTAAAAATCTGAATTCTTCTAGAGTTCCTGATCTTCTGGCTCTCGTAGACAGATACTACCATCGAATCCTCTTAGTCT
+
5>A@>BEBCC@@ABCDCCCCCCDDCCBCCCCC@9996;C?C@CCCCCBB@CCBBA=@:;;BC@D@CECBBBBBA???<<<+AA@<733/3<@>9BCB=BB8::?CAB?BABAAABC?BBC?B@BB<@=>>?=CB@@;@@@AA@?@@@@>>>=<=7=;;5;D=B=A@>;;;?==8=;;;;/;9=8=====+;;:99.6/////:;;A<AAAA/A;::<8=8>>=B>>>C>>:><>>@@@@7;;@=?>>:;;@???BAB==>AA=<9;:;==:===A9959=///
@ATNG8:00587:01967
GGATGGTAGTATCTGCACACTCTGTCCAGAAGATCAGGAACTCTAGAAGAAATTCAGATTTTACACGAGAGTAAACGTAAAAAGAAGGTTTTACAAGACTCACGTTAACAATATTGCAGCTGTACGCACACAATCGAAGCGCAGTAAGGATGGCTAGTGTAACTAGCAAGAATACCACGAAAAGCAAGAAAAAAGAAGTACGCTATTAACTATTAACGTACCTGTCTCTTCCAGAAACGAATGAGTAACGTGTGACGTACGTGAATCGATCTTGGTAAGTCT
+
-(-8;479<<555<;;>@@B555955.5555:9;;:@29255;::::5333(36:;:::<<.88333:::==<=5///7999$//3:7<<<.555.6;;;BBA@@4929=;:998<<;;;;;==;;;6:9>@;;:;A<=94/97//)/389:6:===B=BB?BAAABA<@A577A:>?9887&773,333333#776;?<=557>:9>?BABB794788=:8<==/0/:49(////(444.4/98//)/9////:98933399<8?<<<A@A=A?BC@DBB@
@ATNG8:00570:01987
GATAGGCGAGAGTGAGACGCAGTACTCATTCGTTTCGGAAGAGACAGGTACGTTAATAGTTAATAGCGTACTTCTTTTTCTTGCTTTCGTGGTATTCTTGCTAGTTACACTAGCCATCCTTACTGCGCTTCGATTGTGTGCGTACTGCTGCAATATTGTTAACGTGAGTCTTGTAAAACCTTCTTTTTACGTTTACTCTCGTGTTAAAAATCTTGAATTCTTCTAGAGTTCCTGATCTTCTGGCGCTCTGTCACGTCTGCTACCATCGATCTTGGTAAGTCT
+
5:;==:=A@@@ADCBBB;96<>BCBAACC@BBBC9;;5;<;;:?@@?:>B>:=<@-00896;6::BDC@>8A937333$3;6====6B=@A>A?A<@@579@@??:?ABAAAB@5;;A6:5;AA;;;;;=B>>>7;;K????>>>BA=<;;;7:::4::4:5;====?>@A366>??1?=C8;6===,;:;@H///;///6:6737DDC/@;;4:?6<:>?<@BBB;;;=B=??@A@@;>=;69///;;;;>>;;;=>?@@<=5///699=>9=7<<8@@@A
@ATNG8:00583:01982
GATGGTAGCTCTGCTCTGACTCTCGTACTCATTCGTTTCGGAAGAGACAGGTACGTTAATAGTTAATAGCTGTACTTCTTTTTCTTGCGTTTCTGTTGGTATTCTTGCTAGTTATACTAGCCATCCCTACTGCGCTTCGATTGTGTGCGTACTGCTGCAATATTGTTAACGTGAGATCTTGTAAAACCTTCTTTTTACGTTTAACTCTCGTGTTAAAAATCTGAATTCTTCTAGAGTTCCTGATCTTCTGGATACACTCATGTGCACCTACCATCGATCTTGGTAAGTCT
+
//<>7:;@<555555/////9999;=:99;4405=>>7??:D:?BCCCFCACBB@@:?7;6657B=>55/7/////279999)78384433(3/0/)/)//838836///784:<544843-44/:1:8///:98:7:;;;8>@<<;@555:0//7778(---(-9396;>=;:///77279999+9.5.5<<<=+;<66506999;>6995=9=:::(<545=1516@:<AA==BC@C@A@@BBB?BAB@CGEHECCC@@A@BBBB>AAA=A@?<>@::5;>?>:A9:9
@ATNG8:00584:01984
GATGGTAGCGCGACGAGCGTAGACCCAGAAGATCAGGAACTCTAGAAGAATTCAGATTTTTAACACGAGAGTAAACGTAAAAAGAAGGTTTTACAAGACTCACGTTAACAATATTGCAGCAGTACCCACACAATCGAAGCGCAGTAAGGATGGCTAGTGTAACTAGCAAGAATACCACGAAAGCAAGAAAAAGAAGTACGCTATTAACTATTAACGTACCTGTCTCTTCCGAAACGATGAGTACGATGAGATCTCGTGTGCTACCATCGTAATTGCGAAGTCT
+
5<==8==B@;;==566;;;::5559)4AA8BCBABD@C@BBBCBAA>989:@AA:98AAA.A=997>AAAABBD>@?BBA@@0@@;=2:;;6;BC?BAAACDBBB?B?BD@CCC?AACBCBBB:;;.;;::@@CBBB7;;@@A@AA?B@???@CCBCBAAA??@?CDD?CC>AAA;>?:99)3==833337$8>8>9:9?@@AB?B@DABA@B??@?BA?>>>A@AA?@<@@@76000<<>0:9???ABBCCAABC??>@??CC@??????=?000@A=66;@
@ATNG8:00599:01979
GATGGAGTGTCATATGAGAGTGTGTACTCATTCGTTTCGGAAGAGACAGGTACGTTAATAGTTAATAGCGTACTTCTTTTTCTTGCTTTCGTGGTATTCTTGCTAGTTACACTAGCCATCCTTACTGCGCTTCGATTGTGTGCGTACTGCTGCAATATTTTAACGTGAGTCTTGTAAAACCTTCTTTTTACGTTTACTCTCGTGTTAAAAATCTGAATTCTTCTAGAGTTCCTGATCTTCTGGAGATACACATGATACTCTACCATCGATCTTGGTAAGTCT
+
5<>?ABBBBBCCCCCCCBBDCCBBBBABC<;:;DBC?BB@B>BBBBDCC@CBBBB@C@DDCC>@>@BBCAB@CC>;;;;;';?8<:=>7>>==?B>G@CF?BBACCC@CCCCBBCDADCD?B@BAAAACCC@CCDE@CBBCCCCCCCCDCCBC@>@9999-;<?CCDCCCCD@CDCDD;D@C@@@@@@0@ABBB<A?????BAAA?CEEC1B=>>D>C>>>;>A@CABB@B@AA<@??7;;?<;;<>>A@@>==DBBBCCCBB?BBAAAB@@=B@BB<>>>=
@ATNG8:00559:02042
GATGGTATTACATGATAGACGACACCAGAAGATCAAGGAACTCTAGAAGAATTCAGATTTTTTAACACGAGAGTAAACGTAAAAAGAAGGTTTTACAAGACTCACGTTAACAATATTGCAGCAGTACGCACACAATCGAAGCGCAGTAAGGATGGCTAGTGTAACTAGCAAGAATACCACGAAAGCAAGAAAAAAGAAGTACGCTATTAACTATTAACGTACCTGTCTCTTCCGAAACGAATGAGTACTGCGTCTCACTCTCGCCTACCATCGATCTTGGTAAGTCT
+
556>8<@E?ABB@A@A:55<<<5558<99499955.5.5.4;;:88:55/)/5/////////#5.5>;<?@>>>??>==BAAAA0@@=A@DFG;DDC@CCBBFCA;::;@BD@DBB?AABBBCCBBBCBBBCCC@CCAA>BCCBCBBB>BAFAA?ACCBBBCC@CCCC@@=AA=AAA;??999*9>>;99:9:9%9?;?989BBAAB?B>??BA1838@CCBABBBCB@@=@?BBB=BBC@CCBBBABBBCBA@@CDCCCCDAB>BCC?CAA@BB@@>A@AC@DB9:
@ATNG8:00568:02022
GATGGTAGCACGACACGACGATGTGTACTCATTCGTTTCGGAAGAGACAGGTACGTTAATAGTTAATAGCGTACTTCTTTTTCTTGCTTTCGTGGTATTCTTGCTAGTTACGCTAGCCATCCTTACTGCGCTTCGATTGTGTGCGTACTGCTGCAATATTGTTAACGTGAGTCTTGTAAAACCTTCTTTTTACGTTTACTCTCGTGTTAAAATCTTGAATTCTTCTAGAGTTCCTGATCTTCTGGTCTACTACACTGTACTTACCATCGATCTTGGTAAGTCT
+
CBCE@BBB@@@@;@CBCCC;:;@@CCCBBC99:;CCC>BB@BACBBBC@?=ABBBA=@=@A@@<@?BCCCBCBBB?B@@A@1>=;<888,3;><?BCC?AA;?<<=9:49AAA@C?;7;??;@;>>=::888;>A>>6;;==;;;?>>==>>;;:/86:5:A;@=@B???@@@B7;;@BC5C=A8==DDD/>>@AB6888875786;-666'25838:/5/22,2;;888:;=4<>>@@>289:<=<>B=9866666====9=A<>>>>===?<?=BB<@@@A
@ATNG8:00569:02059
GATGGTAGTATCTGCACACTCTGTCAGAAGATCAGGAACTCTAGAAGAATTCAGATTTTTAACACGAGAGAAAACGTAAAAAGAAGGTTTTTACAAGACTCACGTTAACAATATTGCAGCAGTACGCACACAATCGAAGCGCAGTAAGGATGGCTAGTGTAACTAGCAAGAATACCACGAAAGCAAGAAAAAGAAGTACGCTATTAACTATTAACGTACCTGTCTCTTCCGAAACGAATGAATACGAGAGTCAGAGCAGAGCTACCATCGTATCTCAGGAGTCT
+
5<==?CBBBCCBCCCCABACCCCCDBBBADCCCAA>B>AAECCCC@CC>A?ABCCCCAC2A?AAACCA?9:99+:?@ACCB5B@=@5;;;;':@A;ABCDCCICC?B?A@=@BB>BACCCCCCCCCBCBBBC@BBCC>??ACCCCA?C@CAB?ACBBBCCC@BBBAA@@BB@>>><@?@@?8@>>8>AAAB3BB?B?>>BB>>>=C=B>>>:>;??BCC?BBBA?A@;?9?@@:ACC?BBC@???BBBBBBCCCDDBBACBBBCC@BBBBBBBBCDCC?BBBBB
@ATNG8:00570:02045
GATGGTAGTCTCAGATAGTCTATAGTACTCATTCGTTTCGGAAGAGACAGGTACGTTAATAGTTAATAGCGTACTTCTTTTTCTTGTCTTTCTGGTAGTTCTTTGCTAGTTACGCTAGCCATCCTTACTGCGCTTCGATTGTGTGCGTACTGCCGCAATATTGTTAACGTGAGTCTTGTAAAACCTTCTTTTTACGTTTACTCTCGTGTTAAAAATCTGAATTCTTCTAGAGTTCCTGATCTTCTGGAGATACACATGATACTCTACCATCGATCTTGGTAAGTCT
+
<ABD?@ABBAAAABAAAABAA@CBBBBBBCBDABCBG?CB?B;@;?<@BB=@@ABB@D@DB@>4;6;B@==>;;<<<ADCC09;54:000*---38---0///(/3339;48444====7<52-2388888565.75:?:CCBBBDBBBCCBE@CCF@DAA?@C?C@BBBBCCCBB?BBBBB:B?B=?@@@@,>DBBB>CCCCCBCBBA;@@@@0@@@BB@B@CF@BBCCC@@>@@CCCEBB?@@@@CCCCBDDBBAACDDDCABCB?AABBBBBB>B>BB@E@AA
@ATNG8:00570:02056
GATGGTAGGCACTGCGCACACATCCCAGAAGATCAGGAACTCTAGAAGAATTCAGATTTTTAACACGAGAGTAAACGTAAAAAGAAGGTTTTACAAGACTCACGTTAACAATATTGCAGCAGTACGCACACAATCGAAGCGCAGTAAGGATGGCTAGTGTAACTAGCAAGAATACCACGAAAGCAAGAAAAAAGAAGTACGCTATTAACTATTAACGTACCTGTCTCTTCCGAAACGAATGAGTACTATAGACTATCTGAGACTACCATCGAATGAGGTTAGTCT
+
;;<=8;;;9<<<;;?>>CBBCGCCC>A@@@?DCCCE@EADBBB@CC?CB?A?BBBADDCC2C?CBBCBBAAA??68355555$557<8<>>2>==:<<@BBA@@@5;5;9:==?=@@@?A@>><@@BBABCB?AA;;6;>?>AAAA?B>AAB<@@AAA@AC=:::998<>?8==817877817774337777$5:467257;5556942225/5498===:=A=AABC@C:>?D>D9949@@:99???@AAA999;A@@AB?>;=A8>=;;;080;;:;+/0>::
@ATNG8:00594:02059
GATGGTAGCGCATATCAGCGCAGCCCAGAAGATCAGGAACTCTAGAAGAATTCAGATTTTTAACACGAGAGTAAACGTAAAAAGAAGGTTTTACAAGACTCACGTTAACAATATTGCAGCAGTACGCACACAATCGAAGCGCAGTAAGGATGGCTAGTGTAACTAGCAAGAATACCACGAAAGCAAGAAAAAGAAGTACGCTATTAACTATTAACGTACCTGTCTCTTCCGAAACGAATGAGTACTATGTAGAGCTCTATACTAATCGATCTTGGTAAGTCT
+
?AA@?BAAACDCCCCCBBBDDCBCC?CBB>BDECCC@C@CCBBBCDABB>@=@ABBBCCC5C?AAGCCCCCBBB;AA;;:::*:A=B?BBB<CJJGDBBBCCC::6;>AA>BDD?AADBBBCCCCCBBBBCD@CCCC@BBBBCCBB?B>B:9:;CCDCCCC@BCCBBB@CB?CBC=??A@@8@?=8<>>>?.@A>A???CCCDC?B?BBBB?><ACDBB@BDBBBCB?A?AAA<AAA?AAABCCCCABBBBBBBBBC>>>BBBB?@?==>@@=C@CC@CAAA
@ATNG8:00552:02084
GATGGTAGCTCTGCTCTGACTCTCGTACTCATTCGTTTCGGAAGAGACAGGTACGTTAATAGTTAATAGCGTACTTCTTTTTCTTGCTTTCGTGGTTATTCTTGCTAGTTACACTAGCCATCCTTACTGCGCTTCGATTGTGTGCGTACTGCTGCAATATTGTTAACGTGAGTCTTGTAAAACCTTCTTTTTACGTTTACTCTCGTGTTAAAAATCTGAATTCTTCTAGAGTTCCTGATCTTCTGGGCAGACTCTCACACGCCTACCATCGATCTTGGTAAGTCT
+
4499.449::@<B=>@@966<;9;;;::==5505:::3;=8=:=CCDCCCAB==?C@D@CCBE?C@BBBECAAAD@BBCBB2@@<???@8?///)/)/:4:<7AAA<=@<@CCCBBBB@CBC@C@CCDBBBCD@BBCC@FCCBBBBBCBBBCCDBB?BBB?BC>A>BBDCCBCCCABCCDD<B?B?AACCC5CCCCF>AAABA@BAA@@BCCD5D@@@B?A=AB@BBBCC@@>@@CCBCBB<@@BB<BCCCCCBBCCBCCCC@BBB@CCCCCC??<??CD@EA@@
@ATNG8:00566:02110
GATGGTAGTATAGAGCTCTACATAGTACTCATTCGTTTCGGAAGAGACAGGTACGTTAATAGTTAATAGCGTACTTCTTTTTCTTGCTTTCGTGGTATTCTTGCTAGTTACACTAGCCATCCTTACTGCGCTTCGATTGTGTGCGTACTGCTGCAATATTGTTAACGTGAGTCTTGTAATACCTTCTTTTTACGTTTACTCTCGTGTTAAAAATCTGAATTCTTCTAGAGTTCCTGATCTTCTGGTGCGCTACAGTCTCTCTACCATCGATCTTGGTAAGTCT
+
AAAC>BBCCCC@B@C>CCCB=GCECBBBCBBC@BCCD>@A?A?BCBBBCD>ABCBB?B?BBBC>A>ABDCCBA::7:::;:+:<6=??;39;<=298713983338::05:;;<?@@=;;;=A;@=<;:;;;=BAAA<;;;??B@>>>@@?;;;:+//63661:<??@A;;;@@<>>D<??B=A;=<<<<.==BGG:@??888>>>>18888(8;:;B<B=@@:>=ABA@@;@<BB>>8958//*/9:9<===@@AAAA>>>>>:>A??>?>A<A=@@<@@?=
@ATNG8:00578:02115
GATGGTAGTCTCAGATAGTCTATAGTACTCATTCGTTTCGGAAGAGACAGGTACGTTAATAGTTAATAGCGTACTTCTTTTTCTTGCTTTCGTGGTATTCTTGCTAGTTACACTAGCCATCCTTACTGCGCTTCGATTGTGTGCGTACTGCTGCAATATTGTTAACGTGAGTCTTGTAAAACCTTCTTTTTACGTTTACTCTCGTGTTAAAAATCTGAATTCTTCTAGAGTTCCTGATCTTCTGGTCTACTACACTGTACTCTACCATCGATCTTGGTAAGTCT
+
59<<5::AAB;99@@@@@@<ABD@AABA<<;;7?;;?8@@:=7<;=<<>?=@ABBB@B?BA@@<@;@=====<;<544444$4=9;8<=5566?:??@<@@666@BAD?ABCCBBBD@DCC@B>BCCCCBBB@BBCD?CBBDDCCCBBBBBBCBB?BBB?BC=@>@CDCCCCDD@BBBCC<B>C=;;:::*;AAAD>CCCBBBB@@@5;;;;*;;;;B@B?CD@CCBCBBB@B@BBBCCC?CBC@CBBBCCDCCCCDCCBABBBB?BBBBCBCC?C@BB>BB99
@ATNG8:00587:02107
GATGGTAGCATCATGCATATCTCACCAGAAGATCAGGAACTCTAGAAGAATTCAGATTTTTAACACGAGAGTAAACGTAAAAAGAAGGTTTTACAAGACTCACGTTAACAATATTGCAGCAGTACGCACACAATCGAAGCGCAGTAAGGATGGCTAGTGTAACTAGCAAGAATACCACGAAAGCAAGAAAAAAGAAGTACGCTATTAACTATTAACGTACCTGTCTCTTCCGAACGAATGAGTACCTCTCAGACGCTCGTCCTACCATCGATCTTGGTAAGTCT
+
4;<:695<<:>>>;:;BBCCCCCBDAJDD?@@B@@@=@?AA@??BC@CC>@=@A997999)?=BBB>>>@00/;2///9<9<(=9<=4::9&9@@=@<9:A==00+0:;;6=<?:?@CCCB@BBCCCBBA@@@C@@@?AAAADCBB@C@C;;7;?>=>@=A>::9A?@;AA?BCB???787*337/7;<<==&=A=@=<@?>>>?:=7;8;:4;8:;ABB>BBAAABB?B?BB>AAB@BBBCBBB?BBBBBBAAAAA>>>>:?=>8=>A?>>>><C?CC?BA::
@ATNG8:00563:02135
GATGGTAGCGCACACATATATACAGTACTCATTCGTTTCGGAAGAGACAGGTACGTTAATAGTTAATAGCGTACTTCTTTTTCTTGCTTTCGTGGTATTCTTGCTAGTTACACTAGCCATCCTTACTGCGCTTCGATTGTGTGCGTACTGCTGCAATATTGTTAACGTGAGTCTTGTAAAACCTTCTTTTTACGTTTACTCTCGTGTTAAAAATCTGAATTCTTCTAGAGTTCCTGATCTTCTGGTATGACTAGTGTACTACTACATCGATCTTGGTAAGTCT
+
55>>7<;;;;;@BBBBCABB@955;;=@@ECB?@:88044.4.45?AABB@CCCBB?BBCCDC?C@CCCCCCBAA>;;;;;*;B=AABC=BBBC?AAJFHH<==CDBB@CCHICBBB@CBC?B?BCCCCCCD<@@CD?DCBBBBBDDBBBBBABB@E@@>@C?C=?@BCBCBCC?BBCCC;C@C?BBBBB5BBDDC=@@BBCCA@AB4:;:;*;@@@B=A=AC@BBCCCBB@C@CCBABD@DBB?BCCCBCABACCDCCCCCCCBAACCBCBB?B?CC=@@@@
@ATNG8:00565:02133
GATGGTAGGCGACATACATACGCGCCAGAAGATCAGGAACTCTAGAAGAATTCAGATTTTTAACACGAGAGTAAACGTAAAAAGAAGGTTTTACAAGACTCACGTTAACAATATTGCAGCAGTACGCACACAATCGAAGCGCAGTAAGGATGGCTAGTGTAACTAGCAAGAATACCACGAAAGCAAGAAAAAGAAGTACGCTATTAACTATTAACGTACCTGTCTCTTCCGAAACGAATGAGTACGATGAGAGAGCTCTCTCTACCATCGATCTTGGTAAGTCT
+
ABBC@CBB@BA@ADCCCICC:;;BBFDECGIAA;;;7;7;BBAABB@CB<?<??:>?CCC5C@EGBBBHECBBB:B?:::::*:C>B4<;<.;CD@CBBCCBD@?<@?BA?BCB?CBBBBBCCCCBBBCAAA@CCCC?BBBBCCBB?C@CAA>BCCCCBCD@BAAAAA?CC?AAA?BBBBB8@=>8<<<<=.=A<@AAADDCBB?B@?@@@9=:>?BCC@CCCBBBB?C?BBC>CBC@BBBBBBCCC@@@CABBDCBBBBBA=B?9>?AAA@:86>>@C?C@@?
@ATNG8:00581:02128
GATGGTAGTCTCAGATAGTCTATAGTACTCATTCGTTTCGGAAGAGACAGGTACGTTAATAGTTAATAGCGTACTTCTTTTTCTTGTCTTTCTGTGGTATTCTTGCTAGTTACACTAGCCATCCTTACTGCGCTTCGATTGTGTGCGTACTGCTGCAATATTGTTAACGTGAGTCTTGTAAAACCTTCTTTTTACGTTTACTCTCGTGTTAAAAATCTGAATTCTTCTAGAGTTCCTGATCTTCTGGAGATACACATGATACTCTACCATCGATCTTGGTAAGTCT
+
;@CC?BCBBCBB;;6?;><;;;?;;;;=;:99385//)/727)///99<><BBA@@@B>CA;;69:>>@;;;=<<744444$4839=@AC:?:9:>8<7;58<4334;;>;>>@@CCBB>ACC@D@IFCCCCBC@CDCC@CABBCCBBBCBAAAA@@;@@@<@B?B?B@@@CCCBCABBBCC;C?C=;;;;;*;AAAC=BCBBCBBAAA5;;;;*;@@@CAC@CG@CCCBAA@=@>ABABDE@CCC?AACCCCCCBBCBBBCCBBAA=A@AAABBB?C?CB?BCCC
@ATNG8:00568:02176
GATGGTAGCTATACGTATATCTATGTACTCATTCGTTTCGGAAGAGACAGGTACGTTAATAGTTAATAGCGTACTTCTTTTTCTTGCTTTCGTGGTATTCTTGCTTAGTTACACTAGCCATCCTTACTGCGCTTCGATTGTGTGCGTACTGCTGCAATATTGTTAACGTGAGTCTTGTAAAACCTTTCTTTTTACGTTTAACTCTTCGTGTTTAAAATCTGAATTCTTACTAGAGTTCCTGATCTTCTGGTCTACTGACACTGTACTCTACCATCGATCTTGGCTAAGTC
+
:=??5:<?@?<<<666=??>C@?95544595516=DD=@@>@??@>@@:;6:AB@B@C?BBDD?C>AAAA@844<8=DCDC3BA=;777,3=::*.--(-60///(/33,3333:=><;8889?;===//.35385574222822255576653352...057373558>99>=A155555&5-65(5999:.=@ACC18/667817;<677./>>2=///9595::48A<9;>9>;?:==8?;;4;//,/9222,,,,*,,,777=?78849655889948489:57/-
@ATNG8:00589:02177
GATGGTAGTATAGAGCTCTACATAGTACTCATTCGTTTCGGAAGAGACAGGTACGTTAATAGTTAATAGCGTACTTCTTTTTCTTGCTTTCGTGGTATTCTTGCTAGTTACACTAGCCATCCTTACTGCGCTTCGATTGTGTGCGTACTGCTGCAATATTGTTAACGTGAGTCTTGTAAAACCTTCTTTTTACGTTTACTCTCGTGTTAAAAATCTTAATTCTTCTAGAGTTCCTGATCTTCTGGATATGAGTGACTCGTGCTAATCGATCTTGGTAAGTCT
+
BBBC@CCCCBBCDAABCCCCCCCBBBBFCC@@=@BBB=BF@B@BBBAABB=?@CCCAE?CBBB?B?BBBBBBB@B=@ABAA2@A??@?@:@C>>6=0/)0=500/68839@@@@@==:<;=:>:>B??<=>?=BAA?<AAAA=>>@@AAAAAAAA<===<AA<@:@?>>@A@@A;???AA5A=?;999;9*9>77709<=666?==;69<9<.<::7;<A=CA;@:::??>;><===???9<;<9<@A@=>>>AA@@??>@>>?;AA<<=>>:>:>A;>>>>
@ATNG8:00586:02251
GATGGTAGCGCATATCAGCGCAGCCCAGAAGATCAGGAACTCTAGAAGAATTCAGATTTTTAACACGAGAGTAAACGTAAAAAGAAGGTTTTACAAGACTCACGTTAACAATATTGCAGCAGTACGCACACAATCGAAGCGCAGTAAGGATGGCTAGTGTAACTAGCAAGAATACCACGAAAGCAAGAAAAAGAAGTACGCTATTAACTATTAACGTACCTGTCTCTTCCGAAACGAATGAGTACCTCTCAGACGCTCGTCCTACCATCGATCTTGGTAAGTCT
+
@@@@44455AABDCCCBECC@AACC>CCC@CCBBBB<@<@BBBBDC?BB8:6:@?@@CCC5B@CCCBBGCBCBB<AA?@@AA0@D>E8;;;6;BC@BACACBB;::;@CC@GBB?AABDBABBCCCCCCCCC@CCCC@CCCCCCCC?C@CAB?BCCDDBCC@CCBBCC?CC=AAA?CBBBB<A@A>ABBBB3AB?B>>>CCCBA<A>BBBB<@<?ACAA?ADABBCC@C?BCD=BBB?AAAACCD?AAAACAAAABBBCBB?BBB@CCCAAAAA<C?BC@DCBB
@ATNG8:00552:02289
GATGTAGAGTATCATGTGTATCTCCAGAAGATCAGGAACTCTAGAAGAATTCAGATTTTTAACACGAGAGTAAACGTAAAAAGAAGGTTTTACAAGACTCACGTTAACAATATTGCAGCAGTACGCACACAATCGAAGCGCAGTAAGGATGGCTAGTGTAACTAGCAAGAATACCACGAAAGCAAGAAAAAGAAGTACGCTATTAACTATTAACGTACCTGTCTCTTCCGAAACGAATGAGTACGAGAGAGCACACGTGTCTACCATCGATCTTGGTAAGTCT
+
;;:666=??@@===@;;;;>>;@A;>?@;?@::9?:>599?@?>@<@B?A?CCCBDDDD5F?ABCBBBCBBCC>BBBCBBB0BB=A5;;;*:;;29AA@ADDAC>?<?@<??D?AA?>@C@@@BBBCCCCCAC;;;@CBBBBBAA>A?C;;6;@@:BB>C?CBCCBB?::8:AA:>?:::,88808CEED2AB?BBBBBB9993949=>=:>:>?CDCAHB;;;AB=A=;;;09:929>@@ABCBBBBB?????AAABCABBBB>B9::B@??<?=@@=CBB@
@ATNG8:00556:02271
GATGGTAGTCTCAGATAGTCTATAGTACTCATTCGTTTCGGAAGAGACAGGTACGTTTAATAGTTAATAGTCGTAACTTCTTTTTCTTTGTCTTTCTGTGGTATTCTTGCTAGTTACACTAGCCATCCTTACTGCGCTTCGATTGTGTGCGTACTGCTGCAATATTGTTAACGTGAGTCTTGTAAAAACCTTCTTTTACGTTTACTCTCGTGTTAAAAATCTGAATTCTTCTAGAGTTCCTGATCTTCTGGAGATACACATGATACTCTACCATCGATCTTGGTAAGTCT
+
45;<7<@BBBCBCBBB;66;;;;;<<=:<<5906<<@8@G@C:96665995//////)/5:8-/)/)/////;44.49.44444$4:;(4/-68,---,602,/)/80//38=>:>@>?669@=@AA=A<B@;;<CBB?CBBB?B@@ABAAABAA@000@@<000;>>6>4>?>>=<=994949999$93=29999*44<<<4</////////8<<<<+6666<7;5972/-----81949<>=<=7;;@;@<;<@DCBB@???A@AAC;;5:A>999==9@?BB?CC;;
@ATNG8:00578:02309
GATGGTAGTGTGTCTCTGAGAGTAGTACTCATTCGTTTCGGAAGAGACAGGTACGTTAATAGTTAATAGCGTACTTCTTTTTCTTGCTTTCGTGGTTATTCTTGCTAGTTACACTAGCCATCTTTACTGCGCTTCGATTGTGTGCGTACTGCTGCAATATTTGTTAACGTGAGTCTTGTAAAACCTTCTTCTTACGTTTACTCTCGTGTTAAAAATCTGAATTCTTCTAGAGTTCCTGATCTTCTGGACGACGCGCACTGACATCGATCTTGGTAAGTCT
+
8::>8<;?;A;>;=;6665999566=BB>CBB>AABB<B@<@=@@@ABAA@BBBAA<AAD@@@4969;;?BB@@B>;;;;;*55.44/0)/---(-(-737<6;;;<<<7<A>CDC9929A;;;)9@=>:59929==@29966=;<<>55444444.4444)4:5:7<996D>B@@29:;:;-;=A;AB@BB@BCCFF>BACBBCBBBB?A@AA0ABAAAAFACC@CCCB@;;8;@ABCBBCACCC@CC;;;AAEABACCEFEJBDCECCAC@CBADDCC
@ATNG8:00552:02358
GATGGTAGTGATACAGATCAGACACCAGAAGATCAGGAACTCTAGAAGAATTCAGATTTTTAACACGAGAGTAAACGTAAAAAGAAGGTTTTACAAGACTCAACGTTAACAATATTGCAGCAGTACGCACACAATCGAAGCGCAGTAAGGATGGCTAGTGTAACTAGCAAGAATACCACGAAAAGCAAGAAAAAGAAGTACGCTATTAACTATTAACGTTCCTGTCTCTTCCGAAACGAATGAGTACGATGAGAGAGCTCTCTCTACCATCGATCTTGGTAAGTCT
+
4:44.55==CBCC?>>>666>=B>@255:8;955>9387955<;;;8;?6:7433::;9;)848:::=:88<8=33466=<<)54.5499;0;<?8<999/-(---(/5;:6<<=9<<BD<?@ABBBBBC;;;699@<;=999>>>;9==>::6:::4;;;<7585;;<=8833981773333&388377777$796::<?===9979255894=788?<@<A@AAABD>A>BAA;@AA=@@@:::ABBBABACBBBE@??A@@@??;?@===>881:<>@=B;;:
@ATNG8:00582:02350
GATGGTAGGCGACATACATACGCGCCAGAAGATCAGGAATCGTCATAGAAGAAGTTCATAGATTTTTTAACAACGAGAGAAACGTAAAAAAGAAGGTTTTACAAGACTCACGTTAACAATATTGCAGCAGTACGCACACAATCGAAGCGCAGTAAGGATGGCTAGTGTAACTAGCAAGAATACCACGAAAGCAAGAAAAAGAAGTACGCTATTAACTATTAACGTACCTGTCTCTTCCGAAACGAATGAGTACGATGAGAGAGCTCTCTCTACCATCGATCTTGGTAAGTCT
+
BBBB?BAB?A@:999:;;9;@?9:68<<@9?9900@:@*00/////6893//+//59//34//////#/4//)/9///9::197333333#396;6@@@1?@>68666/////3:7:;7?:;7;B@@DCCA@@CBBBBBB?B????BBBBCBBB=@;@:93:?:99A@@<AAA:::@BB@BCB;>>??>7=<<988888(69.79855;6:>5815<<A27056@AB=BB@?@BA?C@CBG=A;;7:@AABGFCB???BBBBBBBBBBBBAAA@CBBBBCB>;B?CD@D@@@
@ATNG8:00551:02407
GATGTAGGCGTGTGAGAGTCTGCCCAGAAGATCAGGAACTCTAGAAGAATTCAGATTTTTAACACGAGAGTAAACGTAAAAAGAAGGTTTTACAAGACTCACGTTAACAATATTGCAGCAGTACGCACACAATCGAAGCGCAGTAAGGATGGCTAGTGTAACTAGCAAGAATACCACGAAAGCAAGAAAAAGAAGTACGACTATTAACTATTAACGTACCTGTCTCTTCCGAAACGAATGAGTAACGTGTGCGACGTGTCTCCTACCATCGATCTTGGTAAGTCT
+
@@;BCCC@C@@BECBBCCCCCAAB<BBC@CFBAAC?D?B@@@BBB?BB@B@CC@@@CCC3B@BBB::9CB@AA<@A@@@?@.98/7;@@@6@?A299<?AB>@?<A=A@:>=><@@<>>?@@AA?==?@AA;>>>>;>>>AAB886:=AAB@B>>>BAAA<A@@@BC@BB?BBB?AAA@C5<995;====/8818;;;;;;===:?<=>=>>D>@9///599==AAA;@=@BB:A??;?@>>9928?A?::??A???;;;==8==<8<::;@???=A<A@=A;;;
@ATNG8:00562:02382
GATGGTAGAGAGAGCTCTCTCATCGTACTCATTCGTTTCGGAAGAGACAGGTACGTTAATAGTTAATAGCGTACTTCTTTTTCTTGCTTTCGTGGTATTTCTTTGCTTAGTTACACTAGCCATTCCTTACTGCGCTTCGATTGTGTGCGTACTGCTGCAATATTGTTAACGTGAGTCTTGTAAAACCTTTCTTTTTACGTTTACTCTCGTGTTAAAAATCTTGAATTCTTCTAGAGTTCCTGATCTTCTGGTGTCGTCTATCATGTACTACCATCGTATCTTGGTAA
+
::::5;;@@@AB00////77<9:<=966<<@B@CDFF=BB@C?B@::;44.44888385899:7;8=>>:@:8888=====+33.39992:;:9233/6.///(///36661788:93..2..).38266?<955828:??556298;=>>>>::<9--*---499060///955697157777*7/66,59:=A.555:=.6/..327...26666)69A:>90505<279>999<:=48869996<::56679///9999:;666698>8:66877--,07-220
@ATNG8:00569:02378
GATGGTAGCAGACGTGACAGAGCGCCAGAAGATCAGGAACTCTAGAAGAATTCAGATTTTTAACACGAGAGTAAACGTAAAAAGAAGGTTTTACAAGACTCACGTTAACAATATTGCAGCAGTACGCACACAATCGAAGCGCAGTAAGGATGGCTAGTGTAACTAGCAAGAATACCACGAAAGCAAGAAAAAAGAAGTACGCTATTAACTATTAACGTACCTGTCTCTTCCGAAACGAATGAGTACGATGAGAGAGCTCTCTCTACCATCGATCTTGGTAAGTCT
+
@@@B@BBBBCCCCD;;9>CCCGCCC@AAB@DBBCBB?B?BBBBBBC?BB@C@BBCBBBBB2@=ABBBDBB9:9B;@<@@CDC5BC@D<AAA9AAF?;;;BCCDCC@C@BB@BCC@CCBBDCCCCCCDDCBBCACBBB>AABBBBBB?C@B;;:;DBACDDB?BBBDCB?BB?BCC?BB??<5;871989999%9>;?AAAC@AA@=@;?=>>5;6;?BDE@BBBBBCC@C?BBB>B??>@BBCCCCBB@A@BBBBCCBBB??=;;<;?==<AA:97>=@C?C???
@ATNG8:00582:02402
GATGGTAGTAGTACACTAGTCATACCAGAAGATCAGGAACTCTAGAAGAATTCAGATTTTTAACATCAGAGAGTAAACGATTAAAAAAGAAGGGTTTTTACAAGACTCACGTTTAACAATATTGCAGCAGTACGCACACAATCGAAGCGCAGTAAGGATGGCTAGTGTAACTAGCAAGAATACCACGAAAGCAAGAAAAAGAAGTACGCTATTAACTATTAACGTACCTGTCTCTTCCGAAACGAATGAGTACTTTAACTATGTGTGCGCTACCATCGATCTTGGTAAGTCTC
+
BCCC@B<BB=B>===>><<65444;5;==9;;5559.9.59<556>0557<7999:5<<<)?69:6///6/-/666.6///068888$66(33(3;;=)88828888877797,7156-22606677=CCCBCBBBAAAD@BAB@?BBBABB::7??CAA>ABBBBACA=BBAA@@<@A:@@@7;:??>5?;;7;CEDE/:;69///;;>>><@<<<<>9<4;=A;97:@A@BCB@B??@=6?9:58???@@@@A:@<@AA???CBABBBABA>A=:::7;:191770577/.
@ATNG8:00592:02389
GATGGTAGTGTCATATGAGAGTGTGTACTCATTCGTTTCGGAAGAGACAGGTACGTTAATAGTTAATAGCGTACTTCTTTTTCTTGCTTTCGTGGTATTCTTGCTAGTTACACTAGCCATCCTTACTGCGCTTCGATTGTGTGCGTACTGCTGCAATATTGTTAACGTGAGTCTTGTAAAACCTTCTTTTTACGTTTACTCTCGTGTTAAAAATCTGAATTCTTCTAGAGTTCCTGATCTTCTGGAGATACACATGATACTCTACCATCGTTCTTGGTAAGTCT
+
@AAC?CCCCBBBCFFCCCECCCCCBBAAABBB@CCDD=BC?B?BBBCCCC@CCFCC@C@CCCC@CACCDCDDBAA<;:;;;*;C?BCDE=AB;;:;CE@DD?;;;CCD@CCBBCCCC@BAC>B?BCCEBCBC?CCCC@BBBCCCCCCCCCCBBCC@EBB?BB?B@BCCCBBBCC?BBCCC;@=@=::9:9*:@??@;@@@@BBBBAA?BFDH5FDBBC@CACC@CCGCD@@?@@BBCCBB?BBB?BCBBCCDDCBBBBCCCCCCC???@BD@CB?B?CC?CB99
@ATNG8:00557:02460
GATGGTAGACACGTGTGCTCTCTCGTACTCATTCGTTTCGGAAGAGACAGGTACGTTAATAGTTAATAGCGTACTTCTTTTTCTTGCTTTCGTGGTATTCTTGCTAGTTACACTAGCCATCCTTACTGCGCTTCGATTGTGTGCGTACTGCTGCAATATTGTTAACGTGAGTCTTGTAAAACCTTCTTTTTACGTTTACTCTCGTGTTAAAATCTGAATTCTTCTAGAGTTCCTGATCTTCTGGTAGAGCGTGCATATATCTACCATCGTCATCCAGAAGTCT
+
6?>E@CCCCCBDCCCBBCCHCDBBCCCBICBB>BCCC>BB?B?BCCCCCC@BBBBB@B?BBBB?B?BCCBBBBBB?BBBCB3BB=@@CB6BBBE@BBB?AC59:?AAB?BBBB@@??8;;E=@<?A@@@>>>:??AA<@@@:::>AAAAAAAAAA9=>==BB=D6;;@@AA??@;=??DD3@<@<<9:::+99---)------788;-655&22228496;;6:::::::5:6=B99//,/8=6=BC>??888>?>>=889BBB<;;;?>>>BA=@>@;@@A@
@ATNG8:00572:02437
GATGGTAGTGCGTGAGAGAGAGACCCAGAAGATCAGGAACTCTAGAAGAATTCAGATTTTAACACGAGAGTAAACGTAAAAGAAGGTTTTACAAGACTCACGTTAACAATATTGCAGCAGTACGCACACAATCGAAGCGCAGTAAGGATGGCTAGTGTAACTAGCAAGAATACCACGAAAGCAAGAAAAAGAAGTACGCTATTAACTATTAACGTACCTGTCTCTTCCGAAACGAATGAGTACTACTCTCAGAGACACACTAATCGATCTTGGTAAGTCT
+
:?;<;@<B@@@B;::BBBBBCC;:905;;9=<<@9626:><<;@AB>AA6:-9><799:(34778=99>00/;199////&4;7<.955&5<@;9969@==56258==9=BC?CDBBBCCCCDCCCBCAB?B@@@?BBBBCCBA?A?B@@@AEDCBBBA>ABBDDC=???BBB?B>>>D:<=?999999(9B@:99BB@AAA9=:;;:;;A;::@@@<@CBBA@@6;6:AC>CBB?BCCCBBBCABBGAAABCAA@BBCCBB??AAAA@@;B?AA?@@A@
@ATNG8:00597:02455
GATAGACTGTAGCGCACCCAGAAGATCAGGAACTCTAGAAGAATTCAGATTTTTAACACGAGAGTTAAACGTAAAAAGAAGGTTTTACAAGAACTCACTGTTAACAATATTGCAGCAGTACGCACACAATCGAAGCGCAGTAAGGATGGCTAGTGTAACTAGCAAGAATACCACGAAAGCAAGAAAAACGAAGTAACGACTATTAACTATTAACGTAACCTGTCTCTTCCGAAACGAATGAGTAACGATGAGATCTCGTGTGCTACCATCGATCTTGGTAAGTCT
+
<@<=CBCBBBGDCCBBCJ?FCE@CBBBAB9@554:<==B;@@6:.4;<ABBAA0A=:;6=;:>00)/91;9:<<<<+?B>C5;;;&9<<8<;4::6:///94747;188?<>999A@@887=>?;9:928>>A<==;00/8859+/4B>?@BC47251597:BB499;9:57;;88:.7--(-8888)--806//+3/98///*/(/9994847---(-(---/;7;,3.39=3265744/8//)////9;99888:;<<433;8828=>=????<?=@@;??@@
@ATNG8:00554:02502
GATGGGTAGGCACTGCGCACACATCCCAGAAGATCAGGAACTCTAGAAGAATTCAGATTTTTAACACGAGAGTAAACGTAAAAAGAAGGTTTTACAAGACTCACGTTAACAATATTGCAGCAGTACGCACACAATCGAAGCGCAGTAAGGATGGCTAGTGTAACTAGCAAGAATACCACGAAAGCAAGAAAAAAGAAGTACGCTATTAACTATTAACGTACCTGTCTCTTCCGAAACGAATGAGTACATAGATATACGTATAGCTACCATCGATCTTGGTAAGTCT
+
@@;CC=BBC@CCBBB=BCCBCAAABC=CCD@BBCCCC@CBDBBBBBC@BB?B?BAA;;;;;):<?@AABAB:::D>@@@BEFE2CFAD>BCC:BAA>:;;;BAAAB?B?CC?CBB>A?AACFDDCBDDCC@@@@CCCB=??BBCCBB?B@BBB@BCBBBBBB?BBAC?>>?B@BBB?AA@@@:=<<8868888%9@:>===ABAAA<A7<;>><?;>>B:;7:B@@ABB@B>AAC=BBA>AABBCBBBCCBBBCB>@A>?>A>>>:;8;AAAB@::5?=@=9@?;:
@ATNG8:00555:02494
GATTAGTATAGAGCTCTACATAGTACTCATTCGTTTCGGAAGAGACAGGTACGTTAATAGTTAGTAGCGTACTTCTTTTTCTTGCTTTCGTGGTATTCTTGCTAGTTACACTAGCCATCCTTACTGCGCTTCGATTGTGTGCGTACTGCTGCAATATTGTTAACGTGAGTCTTGTAAAACCTTCTTTTTACGTTTACTCTCGTGTTAAAAATCTGAATTCTTCTAGAGTTCCTGATCTTCTGGTGTCTGATCTGTATCACTACCATCGATCTTGGTAAGTCT
+
9AA:CEBCBBBBCDBBBFDJCBBBDCCCCB>A;;;7<C?D@A@@DCCE?CDBBB?B?BBBB?BBCCBBBBBCC?A@@@@2AC?;;==6==88<>BB?BB@AAAB?><?>@@???@;@AA;A<>>>==:::=@;;;<@@@@===@@AAA@>>>A:<880891:7=AAA???>>:>@@KD5@<A<??>>?/?@@AD9>??????;=>7>DCD/A=@@A<@<@?<@CAC>>>:=:=?@@<<9=@@<AAAAA><><<=@@A>>>@AA<@@???@AA<A<AA:?>=;
@ATNG8:00560:02477
GATGGTAGGCGACATACATATGCGCCAGAAGATCAGGAACTCTAGAAGAATTCAGATTTTTAACACGAGAGTAAACGTAAAAAGAAGGTTTTACAAGACTCACGTTAACAATATTGCAGCAGTACGCACACAATCGAAGCGCAGTAAGGATGGCTAGTGTAACTAGCAAGAATACCACGAAAGCAAGAAAAAGAAGTACGCTATTAACTATTAACGTACCTGTCTCTTCCGAAACGAATGAGTACACACTCTCATATGACACTACCATCGAACTTGCAGAGTCT
+
@?;=:=>C?>>CDCDABBCCABBDF@CCDACBBB@@<@?AABAAAB@BC?C@CC@??A@@1@?CCAA@@CCBDC=?>;<<<<*;@?B@DCC7BBC?DDDJCCB;;6;<AA@DDC@CCA@A@CCDFCCCBBCD@DCCC@BCBBCCBB@C?B@@?AFCCCDBB?BBBBAA>AB?BBB<??CDC=BA@<==<<>.=A=???BBBC@@;@>A@>><><==BBB?BD@@@AA=A=AAF<@?D?CCCCAABB?@?BBBBBBBBCBBBBBBB?BBBBB?BB>@@@@@@???
@ATNG8:00561:02487
GATGGTAGAGAGACTGTAGCGCACCCAGAAGATCAGGAACTCTAGAAGAATTCAGATTTTTAACACGAGAGTAAACGTAAAAAGAAGGTTTTACAAGACTCACGTTAACAATATTGCAGCAGTACGCTCACAATCGAAGCGCAGTAAGGATGGCTAGTGTAACTAGCAAGAATACCACGAAAGCAAGAAAAAAGAAGTACGCTATTAACTATTAACGTACCTGTCTCTTCCGAAACGAATGAGTACTATGTAGAGCTCTATACTAATCGATCTTGGTAAGTCT
+
BBBB:>=BBBCCCCAABEHHDCBBF?CBB@B@@@@C@C?AAA:::B@BB?B?@:::ABCB3B?BBBBBBBBAAA:>?@CDCD5CCAC@EDD<BBCACCBBBCB@?=@@BB@CCC@CCB?@@CCCCCCC@@AC@DBBB@CCCAAABB<@=A;;7;CBBAABC@CAAAAA?AB=ABD?BBBBA=?<<99999::%:D;?999CCBA@;@<@A@@;?=BBEAB?ACCBBBB?B?BBD>CCC@BBBAAABBBBBBBBBBB>>>B>>>??>@>>>???;B?BB?CBCB
@ATNG8:00561:02491
GTGGTAGTATCTGCACACTCTGTCCAGAAGATCAGGAACTCTAGAAGAATTCAGATTTTTAACACGAGAGTAAACGTAAAAAGAAGGTTTTACAAGACTCACGTTAACAATATTGCAGCAGTACGCACACTATCGAAGCGCAGTAAGGATGGCTAGTGTAACTAGCAAGAATACCACGAAAGCAAGAAAAAAGAAGTACGCTATTAACTATTAACGTACCTGTCTCTTCCGAAACGAATGAGTACGAGAGAGCACACGTGTCTACCATCGATCTTGGTAAGTCT
+
AAC:B=BCBCC??CB==A@?<==B496C:>ACC:96;=AABABDD?ABAF@??;::DFD3D?B@>>BBBABBA27799999)4@8=3=@>0=>D?;;;C;;9;;5:8==8>BC99;CCCCCBCBBBBBCDDBBB@@=@AAA@A:94;?BBB@BECCBBBB@DBBAAA@GC??>@?AD:::,88;5878898%9?>ABAAAB@@A=A=778?1818?BDB?BAAA@@@?A=ABC>BCC=??BCCCAABBAA999>>A???@999?>?AABBB=;;19299:@@@@
@ATNG8:00590:02472
GATGGTAGTATCTGCACACTCTGTCCAGAAGATCAGGAACTCTAGAAGAATTCAGATTTTTAACACGAGAGTAAACGTAAAAAGAAGGTTTTACAAGACTCACGTTAACAATATTGCAGCAGTACGCACACAATCGAAGCGCAGTAAGGATGGCTAGTGTAACTAGCAAGAATACCACGAAAGCAAGAAAAAGAAGTACGCTATTAACTATTAACGTACCTGTCTCTTCCGAAACGAATGAGTACGAGAGAGCACACGTGTCTATCGATCTTGGTAAGTCT
+
BBBB::6AA@HEDCCBBBCCDG>BB>BCC:;;BBBC@C?BBBDBBD@AA>A?@@>99999.9@CAA@ACDCAA?8>?;;<;<);B=?4999&5==4>;6;CCCBC>B>@@=@BA?AACCCCCCCCCCCCCCC@CBBB?AAACBBBC@C?C;;8;BBABDCC@CAAABB?AB????<@@@@@9???=ABBBB3BB@B???BA@=>:=<A@;;7;=CFCCC@CBCAA@@<@=@@B=B??<?AAABDBBBBBCAAAB???BCCDCBB>>@@@@@8>:=<8=?;;
@ATNG8:00598:02542
ATGGTAGCTCTGCTCTGACTCTCGTACTCATTCGTTTCGGAAGAGACAGGTACGTTAATAGTTAATAGCGTACTTCTTTTTCTTGCTTTCGTGGTATTCTTGCTAGTTACACTAGCCATCCTTACTGCGCTTCGATTGTGTGCGTACTGCTGCAATATTGTTAACGTGAGTCTTGTAAAACCTTCTTTTACGTTTACTCTCGTGTTAAAAATCTGAATTCTTCTAGAGTTCCTGATCTTCTGGATACACTCATGTGCACCTACCATCGATCTTGGTAAGTCT
+
444.4444445=9@AB;66<;;;;?@>>@;;7????7==9B;?CCCCCC?A<=>@AC@AA?C?C?A@?C@A@@C@BCCBC3@A?@CEE>B00/,//<8<<:;;;<@><@D@CCC@@>@BB?B@CDCCCBBC?BBCC?CCCCCCCBBBBBCBBBC?BBB?BD@D@DCCBBBBBC@BDDDD;B>B;;;:;.;BBBD?GAAAAABA@@=AAAA0ABBBCAC@BB@CA@CCBA?A?@@@CCD?BAC?CCDDCCCCC9:9BB9:6:>?=@?@@AC??=A@CC@CCBB
@ATNG8:00607:01955
GATGGTAGTGCGTGAGAGAGAGACCCAGAAGATCAGGAACTCTAGAAGAATTCAGATTTTTAACACGAGAGTAAACGTAAAATGAAGGTTTTACAAGACTCACGTTAACAATATTGCAGCAGTACGCACACAATCGAAGCGCAGTAAGGATGGCTAGTGTAACTAGCAAGAATACCACGAAAGCAAGAAAAAAGAAGTACGCTATTAACTATTAACGTACCTGTCTCTTCCGAAACGAATGAACGAATGAGTACATAGATATACGTATAGCTACCATCGTTATCGGAAAGTCT
+
@BBB?BDCCEBBBBCCFFIEBB@@@=ACC@CCBA;;7<;@@@AA@?=?C=A?BBBBADD=+=7======BBB==6=BCCCC9A??=A<ABB9BBDADBBBCGCCB@C@CC@AAAACCCCCCCCCCCCCBBBD@BBA@<?B>::=00+0;@=A>AABBCABB?BBBBBB?BC?BBB@CB???8=>=;::9:99%9>4:;====?@A1835;=>1837=BBB@BBBBA@@5;5;?>6<??;@BB@DCC?CDBAABBAACCCDABBBBBA999AA@C?BABBC@ACCC?BB=AA::
@ATNG8:00603:02015
GATGGTAGGCGAGAGTGAGACGCAGTACTCATTCGTTTCGGAAGAGACAGGTACGTTAATAGTTAATAGCGTACTTCTTTTTCTTGCTTTTCTGTGGTTATTCTTGCTAGTTTACACTAGCCATCCTTACTCGCCTGCTTCGATGTTGTGCGTACTGCTGCAATATTGTTAACGTGAGTCTTGTAAAACCTTCTTTTACGTTTAACTCTTCGTGTTAAAATCTGAATTCTTACTAGAGTTCCTGATCTTCTGGTGTCTGATCTGTATCACTACCATCGATCTTGGTAAGTCT
+
B@?>055939:45555;;<;<;;655::5555.5::<4<<8<2654;<4405::;=4:8;===:>9<:=9////6588999)/3393333&333;<.2,28322+2555222'.75.....2.2..3277/..3.3599;>=69//,/889;9999999:77379;6;<,/-/65;AAA@?8=7877(67=07///)/99;;+/*/99:6:=>;:5:::/;:::C=A=?><>;>>=7776=4777;;;5:772666558AA@====A<=>ABB=>>>E@;;;;><@=9=@//
@ATNG8:00615:01985
GATGGTATTGTGTCTCTGAGAGTAGTACTCATTCGTTTCGGAAGAGACAGGTACGTTAATAGTTAATAGCGTACTTCTTTTTCTTGCTTTCGTGGTATTCTTGCTAGTTACACTAGCCATCCTTACTGCGCTTCGATTGTGTGCGTACTGCTGCAATATTGTTAACGTGAGTCTTGTAAAACCTTCTTTTTACGTTTACTCTCGTGTTAAAAATCTGAATTCTTCTAGAGTTCCTGATCTTCTGGTCTACTACACTGTACTCTACCATCGATCTTGGTAAGTCT
+
;;<>9<<E@BCA@@;56;;?@BBBBDBCCBBDABBBD=BB@C?BBCCCCC@BBBDFAD@CCDD>B>AABACCBBB@CDDDC5BB?BBBB=BABB9:6C@CC@CBBBCE@CCECCDCD@CBB>B@CCCBCBBB@CCCC@EBCBCBBBCCCCCCAAA@CBB=BD?C?BBBCBBBCC@CCCCC9B<@9::999*:@AAB>BBDCECCABAACCGC5CA@AC@B?BC@CCCCBBB?B@CBBCBB?A?A>ABCBDDCCCCCCEECCBCCC@CCCCCC??>?@CC?B???
@ATNG8:00627:01994
GATGGTATCGTCTGCTCTGACTCTCGTACTCATTCGTTTCGGAAGAGACAGTTACGTTAATAGTTAATAGCGTACTTCTTTTTCTTGCTTTCGTGGTATTCTTGCTAGTTACACTAGCCATCCTTACTGCGCTTCGATTGTGTGCGTACTGCTGCAATATTGTTAACGTGAGTCTTGTAAAACCTTCTTTTTACGTTTACTCTCGTGTTAAAAATCTGAATTCTTCTAGAGTTCCTGATCTTCTGGCGCGTATGTATGTCGCCTACCTTCGATCTTGGTAAGTCT
+
:96>79@A0//:///=>>CCEAA@BBBCDBBCC?CDCJ@BB@B@CECCCCCC?DCDD@C@BB;@7@<@@?A@A@@B@CBCCC2@@798BB<@>>=294:8::<@ABBAB@BGDBCB@@=@AA6:8;CBBBCBB@BCCC@GCCCCC@@ABBBBBBCC@CAA>@E@DACA@BCCCCG?ACCGD9@=A=A@A@A0@CCCM?D=;;CBA;;;4;:;;*;@AAA?A@CD?BBBAA@@=@@BAAB;;7;BC?CCA;;;;;;C;;;BA@=@;<5<=@BBA;:8:=@A?B::9
@ATNG8:00631:01984
GATGGTATATAGAGCTCTACATAGTACTCATTCGTTTCGGAAGAGACAGGTACGTTAATAGTTAATAGCGTACTTCTTTTTCTTGCTTTCGTGGTATTCTTGCTAGTTACACTAGCCATCCTTACTGCGCTTCGATTGTGTGCGTACTGCTGCAATATTGTTAACGTGAGTCTTGTAAAACCTTCTTTTTACGTTTACTCTCGTGTTAAAAATCTGAATTCTTCTAGAGTTCCTGATCTTCTGGGTGCGCTACAGTCTCTCTACCATCGATCTTGGTAAGTCT
+
:?AB?CCBBBDCCCCBCCCCCDDCCCBDB@@>ABBC=A@=@@@@@AA??=@DCEC?C?BCBB?B?BBBBB>?8A7BBCBB3BB?BA>?9>B>=*000*/=6///6;=57=@;;;?@=>>><A=@@@@>>>>=AAAA<>>>A??>>>@@?>888=:878:>?:>;>A@AAAAAG>@????6?=B<@@@@@/>>DDD668B888A@==:=@@@/@888A=A=AB<BAAA??@;@=??@@>=69///*///88;@@@??AABAA=;;16///<:::6>;:<7==66
@ATNG8:00647:01972
GATTAGTGATACAGATCAGACACCAGAAGATCAGGAACTCTAGAAGAATTCAGATTTTTAACACGAGAGTAAACGTAAAAAAGAAGGTTTTACAAGACTCACGTTAACAATATTGCAGCAGTACGCACACAATCGAAGCGCAGTAAGGATGGCTAGTGTAACTAGCAAGAATACCACGAAAGCAAGAAAAAAGAAGTACGCTATTAACTATTAACGTACCTGTCTCTTCCGAAACGTGAGTACGATGAGAGAGCTCTCTCTACCATCGATCTTGGTAAGTCT
+
AAB@CDBBCCECCCCCCCCCCCC@CCC>BBDEBA?@?AA@A@BC@BC>B>@@@99778'7:=@@BCCCBBB?8?7;44444#4<7=:@@@/>>@<@B<ACCB;;::@CC=BBB=@@@@ACCCCCCCCCBBB?CCCC?BBACCBBB=B>A@@<@BBBB;;:@AAACBB?AA=>>??A@@AA8<<>9889999%0=:;000@?B>A=A688<<8>:=>BBB>BBBCCBB?B>AAB=A:::CAAACBC?@?BBBBBBBBBBAAAB@<>>AA@@>?<A<AC:?@@@
@ATNG8:00643:02022
GATTAGTATATCGCGTCGCTATCCAGAAGATCAGGAACTCTAGAAGAATTCAGATTTTTTAACACGATAGTAAACGTAAAAAGAAGGTTTTACAAGACTCACGTTAACAATATTGCAGCAGTACGCACACAATCGAAGCGCAGTAAGGATGGCTAGTGTAACTAGCAAGAATACCACGAAAGCAAGAAAAAAGAAGTACGCTATTAACTATTAACGTACCTGTCTCTTCCGAAACGAATGAGTACTGTATCTATGTGTGCGCTACCATCGATCTTGGTAAGTCT
+
BBBABCCBBBBBDGCCCCCCCA@<@@@=@CB@@AACADICCBBC@CD@D@A@@;;;;;;%;=BDCDEDCC::9.8<:::;;*4;29.999*9<B?EBBBCCDCD7;7;@<@@@>BBAABCCCDCBBBBCBC?BCED>A@ABBBBB>C@C@A@BCCAAABB@AAAABB@BB@@???AA???8>@@=BCBBBC)BB?>:98BB@A?=A;@@?@<@=@@BAA@DDCCB??8=:999.9AA=AAABCBBBBBCBA>??AABBCBBA>>>=AADAAAAA:>:>A<C:99
@ATNG8:00612:02109
GATGTAGTAGTACACTAGTCATACCAGAAGATCAGGAACTCTAGAAGAATTCAGATTTTTAACACGAGAGTAAACGTAAAAAGAAGGTTTTACAAGACTCACGTTAACAATATTGCAGCAGTACGCACACAATCGAAGCGCAGTAAGGATGGCTAGTGTAACTAGCAAGAATACCACGAAAGCAAGAAAAAGAAGTACGCTATTAACTATTAACGTACCTGTCTCTTCCGAAACGAATGAGTACTGTATCTATGTGTGCGCTACCATCGATCTTGGTAAGTCT
+
@@;>CBBBCCGBBBBBEECCBBBE@;;;ACB;;;C?B>BCJAAAC@BC:;9;A@@ABAA2A?BBCCBBCCCCD@@?@CBBB5BB@B@DEE;GEGADAABCCCCC@C@BB?BCC@BCBBBBCCCCCB@@CCD@CBBB?BABBBC??<@@BBB@BBBBBBCC?BAACCC?BB?BBA=@A???8;=;:@BBBB3CC?@@@@AAAAA<A=??==8=;>>BCE@CCAAAAA=?=?BD?CCC?CBBBCBBBBBBBBB@@@BBBBB>>>>?=BA???@@@:=8<>:B???
@ATNG8:00623:02097
GATGGTAGCTATACGTATATCTATGTACTCATTCGTTTCGGAAGAGACAGGTACGTTAATAGTTAATAGCGTACTTCTTTTTCTTGCTTTCGTGGTATTCTTGCTTAGTTACACTAGCCATCCTTACTGCGCTTCGATTGTGTGCGTACTGCTGCAATATTGTTAACGTGAGTCTTGTAAAACCTTCTTTTTACGTTTAACTCTCGTGTTAAAATCTTGAATTCTTACTAGAGTTCCTGATACTTCTGGGATGTGTGCGCAGTGCCTACCATCGATCTTCGGTAAGTCT
+
>@@@=@?A@:;A@BCFD@CBBBEA@ABABB<;:=CCD>BC@B@BBBBBBB>@@DBB?B?ABAA?A@CCBBCCB<A7BB===+=B7<<==6==?;*0/-(-50---(-//(/89;;<=><<>><@=A;7//...3:8=>;888888855/8:88//....2+25.54:::988889-..;8:+8383<9==@.==9=@6=588///895957=>.>>;7;:*/+.827989:;7949*/-6,---),555,6,-,,,,-55756673899255535335)///55/5;<=
@ATNG8:00600:02164
GATGGTAGCTCGTGCTCTGACTCTCGTACTCATTCGTTTCGGAAGAGACAGGTACGTTAATAGTTAATAGCGTACTTCTTTTTCTTGCTTTCGTGGTTATTTGCTAGTTACACTAGCTATCCTTACTGCGCTTCGATTGTGTGCGTACTGCTGCAATATTGTTAACGTGAGTCTTGTAAAACCTTCTTTTTACGTTTACTCTCGTGTTAAAAATCTGAATTCTTCTAGAGTTCCTGATCTTCTGGTGTCTGATCTGTATCACTACCATCGATCTTGGTAAGTCT
+
4444.////////9;;==666><<=>655<<5545???8>?:=:=CCCC??:>>===9>@@??C9>8666??>;;;:>>?>C1BB?BBBC>@455.5.5==4>C>>@?;========>>BB>A<B@CBB@@@?BBBC?A@DDDDCBBBBBBBBBB?BBB?BB@C?CCCCCCBCC=C;;;;.;>@=@AAAA0BBBBB=C;;;BBCBBB?DBBB2A;;;C@C@BB?BAACCBC?BAAABCBB?BBBACCCDDCBBCCCCCCCCDCCB>@@AACBBB?B@BB?ABB@
@ATNG8:00618:02142
GATGGTAGTGATACAGATCAGACACCAGAAGATCAGGAACTCTAGAAGAATTCAGATTTTTAACACGAGAGTAAACGTAAAAAGAAGGTTTTACAAGACTCACGTTTAACAATATTGCAGCAGTACGCACACATCGAAGCGCAGTAAGGATGCTAGTGTAACTAGCAAGAATACCACGAAAGCAAGAAAAAGAAGTACGCTATTAACTATTAACGTACCTGTCTCTTCCGAAACGAATGAGTACGATGAGAGAGCTCTCTCTACCATCGATCTTGGTAAGTCT
+
889<8<<==;;;==>==6666/8883---(--/:44.55::;444:2987:4374<====+=6=?////66577/-///777$//272999+;;;9;777//////)46;;9<<;7;<545;;;=<<<656;;<<>>9<<;:;:<<8=:=66/:::///;8;=====57639//(/:666188=6:<===+==7<885559996A.2256163225657;=555<@5:054:1:33-388;;;=?;877<;;;:;855799999133....333<699/55:9
@ATNG8:00621:02169
GATGGTAGCGCATATCAGCGCAGCCCAGAAGATCAGGAACTCTAGAAGAATTCAGATTTTTAACACGAGAGTAAACGTAAAAAGAAGGTTTTACAAGACTCACGTTAACAATATTGCAGCAGTACGCACACAATCGAAGCGCAGTAAGGATGGCTAGTGTAACTAGCAAGAATACCACGAAAGCAAGAAAAAGAAGTACGCTATTAACTATTAACGTACCTGTCTCTTCCGAAACGAATGAGTACGATGAGAGAGCTCTCTCTACCATCGATCTTGGTAAGTCT
+
ABAE@G;6:CCCDBBCBBBBBDCEC=CCDBIBB@@@=@<ABCCCCC@CC?A?AACCBIEE3B?CCBBCCCGCCB<AA;;;;;*;B=B5;;;&9@@8>A<ACDCCC@C@BB?BCC@CCCCDABBBBDCDCCCC@CBBB@CBBCBBBB?C@CBB@BBBCCDCC?BBCBBB?BB>BBB=??@@?9@9959CCCC3CC?B999CCC>><>?ACCD:=:>>BBB?BBAAABA?A?A@A<ACC?AACCCCCBB>>>BBBBCBABA@@@@@B@B@@@A>::5?;?A>B:::
@ATNG8:00625:02153
GATGGTAGGACGAGCTTCTGAGAGGTAACTCATTCGTTTCGGAAGAGACAGGTACGTTAATAGTTAATAGCGTACTTCTTTTTCTTGCTTTTCTGTGGTATTCTTGCTAGTTACACTAGCCATCCTTACTGCGCTTCGATTGTGTGCGTACTGCTGCAATATTGTTAACGTGAGTCTTGTAAAACCTTCTTTTTACGTTTAACTCTCGTGTTAAAATCTGAATTCTTACTAGAGTTCCTGATCTTCTGGATACACTCATGTGCACCTACATCGATCTTGGTAAGTCT
+
::=>8<<B=;96;@>>7;;;;@>?9;:25599<9>>>?8>>9><;;;<<<;7<<5547;0849;7;7;;4333333687888)774:////&///::153807=5888;//+/985589>99AB=B<8888859><@@AA<ADAAA?<:::;;;766:.52728=4848:>;;7>=A499;9<.<<A8=:;;;,:<<<@-/+/::767??@=AAA6@;;;A:>9;;5:8?@AA==7=;<=8>;<4:8>7?AA@@@==666:98>B=AAA=<>@@B::7;<@?<@@>>
@ATNG8:00629:02122
GATGTAGAGAGACTGTAGCGCACCCAGAAGATCAGGAACTCTAGAAGAATTCAGATTTTTAACACGAGAGTAAACGTAAAAAGAAGGTTTTACAAGACTCACGTTAACAATATTGCAGCAGTACGCACACAATCGAAGCGCAGTAAGGATGGCTAGTGTAACTAGCAAGAATACCACGAAAGCAAGAAAAAGAAGTACGCTATTAACTATTAACGTACCTGTCTCTTCCGAAACGAATGAGTACTGCGTCTCACTCTCGCCTACCATCGATCTTGGTAAGTCT
+
:;<<<@>EECBBBBCCCCCCCBCC=CDD@DC;;;@=A<@@B???B?CC@C?::9A@AAB3B@BBBAAABBBBC=@>;;:;;*;@<>4;;;7;DFGECBBCCCCC?B?CF@CCB?BBBBBCCCCCCCDCCBB?BBBB?B@AABBBB>A=A::7:BBBCCCC?CCCCCB?CD@BBB>ABDDD>CBB?BBDDD3BB?B==>AAA@@9;:=<@@7:7;>BBB?BBAAABB?B@CCC=CCC?CCACCAACCCC@@@CBBBCCCCA>ABC@BABACBBB?C?CC@CC;;
@ATNG8:00617:02215
GATGGTAGCAGACGTGACAGAGCGCCAGAAGATCAGGAACTCTAGAAGAATTCAGATTTTAACACGAGAGTAAACGTAAAAAGAAGGTTTTACAAGACTCACGTTAACAATATTGCAGCAGTACGCACACAATCGAAGCGCAGTAAGGATGGCTAGTGTAACTAGCAAGAATACCACGAAAGCAAGAAAAAGAAGTACGCTATTAACTATTAACGTACCTGTCTCTTCCGAAACGAATGAGTACGATGAGAGAGCTCTCTCTTCCATCGATCTTGGTAAGTCT
+
ABAB?BCBBB=====>==?@>>>=B=<@?5:>?@?@;?8=@@???B=@@<?;<=>0/00)/6/////373338/89>:<<<+;;<@299:*:;:29=9=;=<<<9=:;;7<<<;@A?596=>==?>=BBAA?@@@A6::99A??@?C?A;;2:=9788;?9??=;88.33333348;;;;7;//)/0000'/84:<?BAA@;;88;AAAC<@<>>BBB?BAAAAAB=@<B@@8>00+000=@ABCBB@@BBBB@<;;9:=::4;7==;:;?::5????7?@BB
@ATNG8:00619:02198
GATGGTAGCGCACACATAGATACAGTACTCATTCGTTTCGGAAGAGACAGGTACGTTAATAGTTAATAGCGTACTTCTTTTTCTTGCTTTCGTGGTATTCTTGCTAGTTACACTAGCCATCCTTACTGCGCTTCGATTGTGTGCGTACTGCTGCAATATTGTTGACGTGAGTCTTGTAAAACCTTCTTTTTACGTTTACTCTCGTGTTAAAAATCTGAATTCTTCTAGAGTTCCTGATCTTCTGGAGATACACATGAACTCTACATCGATCTTGGTAAGTCT
+
@ABC?CCDD@@@DCCCCECCCCBBB@@==99;4:ABB=BCAC=AAAA;@@=@B@@@=?;CECC@C@BBBBA9949344444$44.48=>4<<;;<@BD@DI:;<BA@@?AIFLCCCC@BBC=?;A@:;:CFCACCFC@CBCCCDBBBBBCCDBCC?BBB@DE?CABBBBBBBCEACBBBB9A?B?@AAAA2@ACCC>CBB@@A@???5;;;;*;;;<;7;;@B<AAAABAC@CAGDCCCB@CBA?@BAABBBBBBAA?ACCCCCCC@AABBE?A?BB?AABB
@ATNG8:00628:02208
GATGGTAGCGCACACATAGATACAGTACTCATTCGTTTCGGAAGAGACAGGTACGTTAATAGTTAATAGCGTAACTTCTTTTCTTGCTTTCGTGGTATTCTTGCATATGTTTACACTAGCCATCCTTCTACTGCGCTTCGATTGTGTGCGTACTCTGCAATATTGTTAACGTGAGTCTTGTAAAACCTTCTTTTTACGTTTACTCTCGTGTTAAAAATCTGAATTCTCGTAGAGTTCCTGATCTTCTGGATAGCGACGCGATATACTACATCGATCTTGGTAAGTCT
+
<<==@BABA@959<666@BBBCDCCA@@>===3<=>=3;@:@<==?DDBB?BB=@=:=9==@A6;64@:<;00)/:278;;+//)4///(----(-5;4:<1555555444)4499;<9816--(-(------566;9<>>>05555955599///9//)/89(--(/)///44<<==994444&439.55555$44459099;9;;9555.5555$555//)/)///:77/444.46998<4/)///)/9::>;;@@@9:;?@BBAA@??BBB?BD9?<?=8@;;5
@ATNG8:00633:02214
GATAGCTCACGTACGTCACACGTACTCATTCGTTTCGGAAGAGACAGGTACGTTAATAGTTAATAGCGTACTTCTTTTTCTTGCTTTCGTGGTATTCTTGCTAGTTACACTAGCCATCCTTACTGCGCTTCGATTGTGTGCGTACTGCTGCAATATTGTTAACGTGAGTCTTGTAAAACCTTCTTTTTACGTTTACTCTCGTGTTAAAAATCTGAATTCTTCTAGAGTTCCTGATCTTCTGGTAGAGCGTGCATATATCTACCATCGATCTTGGTAAGTCT
+
CBBBBBDCCCCBD;:;CCBBBCCCCCCBA=ACCC<BBBC@CCCCCCC?CBCBB?B?BBBB?B@CBBBDCCBB?ACCBC1BB>=>>B=BBA@>A??<?C?BBBBBB>AABABBBB@BAA<A<ABB@>>>?;@?@@=?>>:;;>??AAAA=>>>=>=>=AA<><>>>AAAAAA<A@@@@5@=A:<=CCD/@@:990:::778A<<=<@@?@/@>>>A<@<>?<>B@@;;;=C=>=>>>?<?@A<@@@>>>>==@>>>=BAA@@@<A>>>AA@@<@<@@<@AA?
@ATNG8:00603:02253
ATGGTAGGACGAGCGTCGTGAGAGGTACTCGATTCGTTTTCGGAAGAGACAGGTACGTTAATAGTTAATAGCGTACTTCTTTTTCTTTGCTTTCGTGGTTATTCTTGCTAGTTACACTAGCCATCCTTACTGCGCTTCGATTGTGTGCGTACTGCTGCAATATTGTTAACGTGAGTCTTGTAAAACCTTCTTTTTACGTTTACTCTCGTGTTAAAAATCTGGATTCTTCTAGAGTTCCTGATCTTCTGGTATACACACTCGCTCGCTACCATCGATCTTGGTAAGTCT
+
444.444.4444544444444955.///////;5:4444&4939394555==9==;?;:94=@?@?BAFEIDBCB@B=9999=(9;:)99<>4;777)/)/5059(///<:<9=>>@@B@;>@EHAE@CCCBBBBB5;;BA>BCCEBBBBD@@@CCCBC?BBBADD?C?BABBBBBCB@BBBCC;C@C<=;FIE2BA;;;0;;;;;;@;;<?CFDF5B;;:>BB>AA?ABABBBB?B?@@@A;<5;@C7;<BBCECECCCDDDA@A@@@@ABBBBA??=@@CC@FBBB
@ATNG8:00613:02244
GATGGTAGGTGCACATGAGTGTATCCAGAAGATCAGGAACTCTAGAAGAATTCAGATTTTTAACACGAGAGTAAACGTAAAAAGAAGGTTTTACAAGACTCACGTTAACAATATTGCAGCAGTACGCACACAATCGAAGCGCAGTAAGGATGGCTAGTGTAACTAGCAAGAATACCACGAAAGCAAGAAAAAGAAGTACGCTATTAAACTATTAACGTACCTGTCTCTTCCGAAACGAATGAGTACTATGTAGAGCTCTATACTCCATCGATCTTGGTAAGTCT
+
:;:;5:<=7<<?>;5666@B<CBA@;0//)//::54257;<>=BBC?@@5;5;@???@?@*;5;B@@@@@>69949=>???>(55.5.599&444.5=>::?A;:8:?BBADCC=??BABCCCEEFEDCCBB=AA@@<@@@?@B;;6;>B;;6:A;9:CCC@CCC?@@@BB@BBB<?=00/)///)/9999,6=5@477?>>/.+.-)----(-285<<?:?6969BC=A?BBB<BBC<@@B9:9AA@AA@@?@@@???@A??>??C?;:=><?<B???:BBCC
@ATNG8:00614:02247
GATGGTAGACACGTGTGCTCTCTCGTACTCATTCGTTTCGGAAGAGACAGGTACGTTAATAGTTAATAGCGTACTTCTTTTTCTTGCTTTCGTGGTATTCTTGCTAGTTACACTAGCCATCCTTACTGCGCTTCGATTGTGTGCGTACTGCTGCAATATTGTTAACGTGAGTCTTGTAAAACCTTCTTTTACGTTTACTCTCGTGTTAAAATCTGAATTCTTCTAGAGTTCCTGATCTTCTGGACAGAGTGTGCAGATACTACCATCGATCTTAGTAAGTCT
+
58;=8BBBCBBBDBBAACCCCDDCCBBBCHAB;A;;;6;B?EACBCBBBA=AAA@?;?=:::@=A?BABCCBAAF@BBBBB1BC>A?>>8?@@B?CC@<@?000;@:;::ABA;;;>:>AC6;7;>>>?88938DCB<AABA;;;;;AA>>;;:=:;;;5;>:>;?@@@AC@?>89::::-:1:18878)6;==A9A566<;66//(-33)3-//948599599>>888;D<@@;;:>8;;;=BB>>=@;;;;;;>?;;;=8919;;>=>==8==>>5;;;>
@ATNG8:00620:02249
GATGGTAGCATCATGCATATCTCACCAGAAGATCAGGAACTCTAGAAGAATTCAGATTTTTAACACGAGAGTTAAACGTAAAAAGAAAGGTTTTACAAGACTCACGTTAACAATATTGCAGCAGTACGCACACAATCGAAGCGCAGTAAGGATGCTAGTGTAACTAGCAAGAATACCACGAAAGCAAGAAAAAAGAAGTACGCTATTAACTATTAACGTACCTGTCTCTTCCGAAACGAATGAGTACCTCTCAGACGCTCGTCCTACCATCGATCTTGGTAAGTCT
+
CC@A>?;?>BBBBA?@<<<@BBBCC7<<D7;?<?:>4;4448883704=7=8;::::::9):.333:::://*/;2///8:::'///)54999+7//)////779<<8;599395405C?:?C===CCCCCEDD@@A@B?A;;;@@??<=9>00/:<<;;=A@BBAB??588<>?8.37;;;)37318<BCBA'AB>BBBB??=56159<<;<5:5//0>>;>???ABB@C@CCC>BBB=?>ABAAB?@@?BBBBBBAAABBA=79549;;;;966.9?BA?B@?@
@ATNG8:00616:02282
GATGGTAGTGATACAGATCAGACACCAGAAGATCAGGAACTCTAGAAGAATTCAGATTTTTAGCACGAGAGTAAACGTTAAAAAGAAGGTTTTACAAGACTCACGTTTAACAATATTGCAGCAGTACGCACACAATCGAAGCGCAGTAAGGATGGCTAGTGTAACTAGCAAGAATACCACGAAAGCAAGAAAAAGAAGTACAGCTATTAACTATTAACGTACCTGTCTCTTCCGAAACGAATGAGTACTATGTAGAGCTCTATACTCCATCGATCTTGGTAAGTCT
+
ABBB?BBCBBBCCDDDBBBCCCBCE@BAC>AADB@B?A?BBA::9B>BD@C@544===<=+=<:;:554=====5=3503;;;+<=7=7@;;1@=B@A;;=00/:::1;<=94;9;37999@BBBBBCBBCBBB@BBBB?BAA?@@@@;@?B;;:;CBBCCCC@BBBBCC@AB@BBB499999+9==9==>=?.=B=>>?000??ED;?<>==A:>;>@CCCADDCBBCD@B@CMI?F?A>ACCCBBCCBBBBBBBB@@@BBBBBBB>BBAA@@@A9><>;8B@@@
@ATNG8:00635:02321
GATGGAGACACGTCGCACACGTACTCATTCGTTTCGGAAGAGACAGGTACGTTAATAGTTAATAGCGTACTTCTTTTTCTTGCTTTCGTGGTATTCTTGCTAGTTACACTAGCCATCCTTACTGCGCTTCGATTGTGTGCGTACTGCTGCAATATTGTTAACGTGAGTCTTGTAAAACCTTCTTTTTACGTTTACTCTCGTGTTAAAAATCTGAATTCTTCTAGAGTTCCTGATCTTCTGGTATACACACTCGCTCGCTACCATCGATCTTGGTAAGTCT
+
::;>:=BCDCCBBAAAB>@AABBBAA;;6;@AB=CF@C?BCD@@@B<@@BBB?B?AA@A5:69B>9:<<::6>A?AA1798<773(3;8<193717>=ABBBAA>AABBBBBB>ACB>D=B@>>==>F=B??@=@@@>>>@???AFB888A;?>>:>?:>:=??B@@@??;>====/=5;5;?BBC.>>>>>6>??;;;>>::18888(8===A=C=>=:>@@@@@@=A=====;:5;@A;@@;;;BC>>=???@@???@@;??A??@AD<A;??<@=>>
@ATNG8:00641:02330
GATGGTAGGCACTGCGCACACATCCCAGAAGATCAGGAACTCTAGAAGAATTCAGATTTTTAACACGAGAGTAAACGTAAAAAGAAGGTTTTACAAGACTCACGTTAACAATATTGCAGCAGTACGCACACAATCGAAGCGCAGTAAGGATGGCTAGTGTAACTAGCAAGAATACCACGAAAGCAAGAAAAAGAAGTACGCTATTAACTATTAACGTACCTGTCTCTTCCGAAACGAATGAGTACTATAGACTATCTGAGACTGCCAAGGCACACAGGGGATAG
+
BBCD@CDD@D?A@BB@@@AA@BBBB>CDC@DCCCBB>A@CCCCBBC@DD?C=A@CCCCAA2C@AAACCBBB???9<@:;;;;*;B>@;@AA7BCD>CA;;;CCBB?C@CC?CCC;;;BBCDECCDBBBBBAC@CCCC=@??@DGBB?C@BBC?CBCBCBCB?BBBBBB@CC@>>??C@@@@8==@;::9:9(9A<A;;;AAA>><><?>@@<A=AABBB@BCBBBBC@B?BBC>CBB=?@EBBBABBCCAAABBBB?@:::=999>A<?<?A9:8BCCB9C@77
@ATNG8:00609:02405
GATGGTTGCTATACGTATATCTATGTACTCATTCGTTTCGGAAGAGACAGGTACGTTAATAGTTAATAGCGTACTTCTTTTTCTTGCTTTCGTGGTATTCTTGCTAGTTACACTAGCCATCCTTACTGCGCTTCGATTGTGTGCGTACTGCTGCAATATTGTTAACGTGAGTCTTGTAAAACCTTCTTTTTACGTTTACTCTCGTGTTAAAAATCTGAATTCTTCTAGAGTTCCTGATCTTCTGGTATGACTAGTGTACTACTACCATCGATCTTGGTAAGTCT
+
<>CB?B?BABCCCEBBCCCDDIB;9:BCGCGGACBBB>BCAE@CBCBBBB>@AABC@C?A@@E?B?ABBBCCDAB<BCCAA1CC>A99:(8@?>>@@@@CF?A>@?AA?BBBBCBB@=???<@<@AB?=====BBAA9==@A::;@???AB@@@A<???<?@<@=A??@@>=>>:>??@@5@6;5;>>==/=>:;;1;;>>>=;6//+/<<<,=:==D7;6;=9=@????>:?;;;;A;:6;>>;>>AA@???@@@@B@@@D=>><@@@@AA@?<@<@B<AAA?
@ATNG8:00641:02413
GATGGTAGCGCATATCAGCGCAGCCCAGAAGATCAGGAACTCTAGAAGAATTCAGATTTTTAACACGAGAGTAAACGTAAAAAGAAGGTTTTACAAGACTCACGTTAACAATATTGCAGCAGTACGCACACAATCGAAGCGCAGTAAGGATGGCTAGTGTAACTAGCAAGAATACCACGAAAGCAAGAAAAAGAAGTACGCTATTAACTATTAACGTACCTGTCTCTTCCGAAACGAATGAGTACGATGAGAGAGCTCTCTCTACCATCGATCTTGGTAAGTCT
+
AAAB8<<<@AABBCCBBBBCC;;9C=BBCAGHHBBB@E@C@A<<AA<@?<?7;A===AA@0@<9;9??;CCBCE=CCCCCCC2CC@C@EIE;HHJAGCBAA@;;;=@;A@=@CD@CCAAACCCBCBBBCCDC@CCCC?CBCCCCBB@EDF::;;CCDCDGD@BBBBCC@CC?BBC?AA?>>7?A@;<<=>=,>@?99:?DECCC?C?CBB?:=6;=BAA?ABBBBBB@CADBD>DCC@CCBAAACCBBBBBBBBBAAAAD787?@>AA>>?>>>=F?BB?B;::
@ATNG8:00637:02423
GATAGCTCACGTACGTCACACGTACTCATTCGTTTCGGAAGAGACAGGTACGTTAATAGTTAAATAGCGTACTTCTTTTTCTTGCTTTCGTGGTATTCTTGCTAGTTACACTAGCCATCCTTACTCGCGCTTCGATTGTGTGCGTACTGCTGCAATTATTGTTAACGTGAGTCTTGTAAAACCTTCTTTTTACGTTTACTCTCGTGTTAAAATCTGAATTCTTCTAGAGTTCTGATCTTCTGGATAGCGACGCGATATACTACCATCGATCTTGGTAAGTCT
+
:565<<>;94599565<?BA;9:?;;959.9>@@,99.9.66=?@@C;B<@?A=A<?=@?4::(43:9:;<<?<89999$7;6>333,39882986466(//688=5;<==BCFE@>888:475/....33.558938<=>BA;;;;:::9///(/(.30772>49:8975.......55+506/55666(68::@05289897977-522&25556364>@-2265533(..7357>8<<<7=9777<667878;>>@A889<??>>>>;:5:8<?5;;?<
@ATNG8:00638:02441
GATGGTAGCTCGACGTACGTCACACGTACTCATTCGTTTCGGAAGAGACAGGTACGTTAATTAGTTAATAGACGTACTTCTTTTTCTTAGCTTTCTGTCGGTATTCTTGCTAGTTTACACTAGCCATCCTTACTGCGCTTCGATTGTGTGCGTACTGCTGCAATATTGTTAACGTGAGTCTTGTAAAACCTTCTTTTTACGTTTAACTCTCGTGTTAAAATCTTGAATTTCTTCTAGAAGTTCCTGATCTTCTGGTCTACTACACCTGTACTCTACCATGATCTTG
+
69>B===;<;//////:<<<===656==666??9=><<1;;.5.5555554.49:997<7;+0/966377///988883/3878$3738;333(366///*//:5:7(2222256.53....3335775:42.......27766255599997779988665.3..).6262699222999-22:::.959055@@@.5588>.84///759>??;@A@3=>>999-52'27.555--(--(-2233655/566166553668//-/<;;8-/-974--/777738
@ATNG8:00640:02439
GATGGTAGGCGAGAGTGAGACGCAGTACTCATTCGTTTCGGAAGAGACAGGTACGTTAATAGTTAATAGACGTACTTCTTTTTCTTGCTTTCGTGGTATTCTTGCTAGTTACACTAGCCATCCTTACTGCGCTTCGATTGTGTGCGTACTGCTGCAATATTGTTAACGTGAGTCTTGTAAAACCTTCTTTTTACGTTTACTCTCGTGTTAAAAATCTGAATTCTTACTAGAGTTCCTGATCTTCTGGTATACACACTCGCTCGCTACCATCGATCTTGGTTATGTCT
+
5:;:7;;:.44<<=@@A@@@666;6559;;;;8=CCC=CC;?>696==@?8@=99:9A=985<4767=0//9766:46<<=<,;73878817:67+//;6;;6=>=8??9??;>AA==:;AA<A<?>>6625516;;=98:8>9>????A=<8769597849:5:697:A<9<:=399=<</<08186666)68669+--9---23-.+.9<9+9/65<5:69<588??@:;9495997>;;7;=<5=9:979979=;;;@AA>==B<@;;;==>=:=8=8777;//
@ATNG8:00606:02503
GATGGTAGTGTGTCTCTGAGAGTAGTACTCATTCGTTTCTGAAGAGACAGGTACGTTAATAGTTAATAGCGTACTTCTTTTTCTTGCTTTCGTGGTATTCTTGCTAGTTACACTAGCCATCCTTACTGCGCTTCGATTGTGTGCGTACTGCTGCAATATTGTTAACGTGAGTCTTGTAAAACCTTCTTTTTACGTTTACTCTCGTGTTAAAAATCTGAATTCTTCTAGAGTTCCTGATCTTCTGGTGTCTGATCTGTATCACTACCATCGACGATAGAAGTCT
+
44<=7<BCCCCBCBCCBBCCDCEDCD@@@CGD?A@CE>BCBC?@@@BBBC@CCC;;:;@BBBB?B?BBCCBBBCC?BAA@@,A@<=>@A;@@BC@DAA<AD=@@ABBB>BBBCCCDD@BBB996:A@@@BCE>@@CC?@@ABBB@@AEIEBBACB@C;<7;@=@=BBACAAA;;9:AADC;D>@=@CCCC3BC::;5;?@?AAAABA?BCBC2CBB;;7;@AB>BBBCABB@C?BCCCBB>B:;6;AA@@@CBCBDEBBBB@@@A;@:;;BA;;<BAB?BCCC
@ATNG8:00613:02487
GATGGTAGGTGCACATGAGTGTATCCAGAAGATCAGGAACTCTAGAAGAATTCAGATTTTAACACGAGAGTAAACGTAAAAAGAAAGGTTTTACAAGACTCACGTTAACATATTGCAGCAGTACGCACACAATCGAAGCGCAGTAAGGATGCTAGTGTAACTAGCAAGAATCCACGAAGCAAGAAAAAAAGAAGTACGCTATTAACTATTAACGTAACCTGTCTCTTCCGAAAGAATGAGTACTATGTAGAGCTCTATACTAATGCGATCTTGGTAAGTCT
+
:;/40599399;>;;;;=<@<;?>@:<:=055955?<@9:99;;9@=;;5;;@>?;:;:.9.5555;55556:09999999(559)94=99+7:>3:0////:;;474///9946/33:<<<>=;;;555/)////)/7:::444.56;5444499::<7:::///6993/3,/8//(/88(///////"33/377777/..(..333504278//)/4:;7;66/7;2777(//)///888887778333;;;;:88833/4..///.552<8;:3/---
@ATNG8:00615:02479
GATGTAGTATAGAGCTCTACATAGTACTCATTCGTTTCGGAAGAGACAGGTACGTTAATAGTTAATAGCGTACTTCTTTTTCTTGCTTTCGTGGTATTTCTTGCTAGTTACACTAGCCATCCTTACTGCGCTTCGATTGTGTGCGTACTGCTGCAATATTGTTAACGTGTCTTGTAAAACCTTCTTTTTACGTTTACTCTCGTGTTAAAAATCTGAATTCTTCTAGAGTTCCTGATCTTCTGGCGCGTATGTATGTCGCCTACCATCGATCTTGGTAAGTCT
+
5:;<ABBBBB?ABBABA@BDABBCCCBA@@@=@@@@9@B=A<@@???>?395898?C=??AB4929:9773339,33333$3;49;9:1:==@,0/99/--*////8605352227A75865=5<=>;;:==;@B??<?@@@?>?>>>?====8818:::==8=8==>===A4:8877'54;4;<;;<.<@@CB:AAA>?>AAAA<ADDD.;;;;@<A<@@<AD??;;;<@<=>>@??<?A@=>>>>?@@>>>@@A==>/--9233323336067<;9====
@ATNG8:00602:02536
GATGGTAGAGAGAGCTCTCTCATCGTACTCATTCGTTTTCGGAAGAGACAGGTACGTTAATAGTTAATAGCGTACTTCTTTTTCTTGCTTTTCGTGGTATTCTTGCTTAGTTACACTAGCCATCCTTACTGCGCTTCGATTGTGTGCGTACTGCTGCAATATTGTTAACGTGAGTCTTGTAAAACCTTTCTTTTTACGTTTAACTCTTTCGTGTTTAAAATCTTGAATTCTACTAGAAGTTCCTTGATCTTCTGGTGTCTGATCTGTATCACTACCATCGATCT
+
A@AA;;;B@@;;9995559565::<=566;;;6@;;;;&5:5:8655@@?>495><<9<=@?8828043::<3337633333$33493333+3;9:16/-(--(---389:178??>87732223949;@7855527:99255299982225::5555/22249917022588;;;:257>8:+8-55(58888*669;=*-(-----(-7=877(555'29:38:16159522222,25492805598836892/..5778==<?>><9//-62),----;8;
@ATNG8:00636:02554
GATGGTAGCATCATGCATATCTCACCAGAAGATCAGGAACTCTAGAAGAATTCAGATTTTTAACACGAGAGTTAAACGTAAAAAGAAGGTTTTACAAGACTCACGTTAACAATATTGCAGCAGTACGCACACAATCGAAGCGCAGTAAGATGGCTAGTGTAACTAGCAAGAATACCACGAAAGCAAGAAAAAAGAAGTACGCTATTAACTATTAACGTACCTGTCTCTTCCGAAACGAATGAGTACGATGAGAGAGCTCTCTCTACCATCTATCTTGGTAAGTCT
+
999@8<BBCBCBBAAACCBEDCCCC?CCD@ABBB<;695::<BCBB?BB?B?BDCBBBBA+<6888988>73,33(38<<?@@+;@<>4;;;*0<A;00//<:=>@:=:=>;>CC@CB@@ABBCCCCCCDBCB?AA;:7;ABABCBA=BB<<7;A@@BBBD?ECCDAA>AC@BAA<>@999,3;75;;<<=?'?C@DBAACABBA5:598::/8087;A@=ABBCBDC@C@AAB=ADD@BABBCBBBB>>>CCBBBB>>:<9::@@<@787A???<B?@A<A999
@ATNG8:00658:02046
GTGGTAGCTCGCTGATGATATCTCCAGAAGATCAGGAACTCTAGAAGAATTCAGATTTTTAACACGAGAGTAAACGTAAAAAGAAGGTTTTACAAGACTCACGTTAACAATATTGCAGCAGTACGCACACAATCGAAGCGCAGTAAGGATGGCTAGTGTAACTAGCAAGAATACCACGAAAGCAAGAAAAAAGAAGTACGCTATTAACTATTAACGTACCTGTCTCTTCCGAAACGAATGAGTACACACTCTCATATGACACTACCATCGATCTTGGTAAGTCT
+
AA>266<<<<<<666==666666>:<<=1559954.4.5=<;<<>7;>486;;373333$3178:888;:::>63394444$44.5499;1;??:C699DCCCC@B?BEAEDC=@@DABBBBBCCCECCDE?BB@@<@ACBCCBB@CAECC@BCCBCCBA?ABBCBB?BC@BBB?AA?==8;<<88999::%:A;@9:9CAC==5;59;=>0818;@CDHEH;;;CB@B????9?AC?B@??CCDDBB???BBBBCCDAAABBCC?BAAADAAA@F?CB@B<;;
@ATNG8:00658:02092
GATGGTAGGTGCAGCATGAGTGTATCCAGAAGATCAGGAACTCTAGAAGAATTCAGATTTTTAACACGAGAGTAAACGTAAAAAGAAGGTTTTACGAGACTCACGTTAACAATATTGCAGCAGTACGCACACAATCGAAGCGCAGTAAGGATGGCTAGTGTAACTAGCAAGAATACCACGAAAGCAAGAAAAAGAAGTACGCTATTAACTATTAACGTACCTGTCTCTTCCGAAACGAATGAGTACGATGAGAGAACTCTCTCTACCATCGATCTTGGTAAGTCT
+
::44.49:39=?///===CCCB<<00)///)/8:::96?>AAFDCBB?BC@C@CBB@@@@@1@@DCCCCCCCCCD>BB;;;;;*;B>A?CCC;CGCBBBA@ADDDC@B@@@?@CD@CCCCBBBCCBBCCCBBB@CABB?CCBBBB@@<?<@>?;?BCBBCCB???@BBC>BB>BBB?AAADD:B8979DCCC3CC?B;;:@@AAA8;7;BAB:=:=ABBB@CCBBBCCAC?CCD>CCD?ABCBBBBBBBBBBBBB?BBBCBBBBBB@BBBBBBBB@B?BB>B@:;
@ATNG8:00662:02119
GATGGTAGTCTCAGATAGTCTATAGTACTCATTCGTTTGAAGAGACAGGTACGTTAATAGTTAATAGCGTACTTCTTTTTCTTGCTTTCGTGGTATTCTTGCTAGTTACACTAGCCATCCTTACTGCGCTTCGATTTGTGCGTACTGCTGCAATATTGTTAACGTGAGTCTTGTAAAACCTTCTTTTACGTTTACTCTCGTGTTAAAAATCTGAATTCTTCTAGAGTTCCTGATCTTCTGGATCTCTCTCTCACGCACTACCATCGACACTCCAAAGTCT
+
ABBB@CCBACBBABECCC@BBCDDCCBBBDBB@CCCC>BBBGCCCCCC@CCCBB@B?BCCC?B?BCCBBBEDD=::999)9@=@ABB>BCCC?CDFBDD9;9BEED@BBDCDCBC@CCC@C?CCCCCBAA<???CC>CCCBBBBCCCBBBBB?BBB@CC@CADCBABBDCC@BAAAA8==@;9:99*;CCCD>CCCBBBEBBB=A@@@,@A@ADADACC@CCCCAAA?C?BBBCBB?BBDACB@@@@???CCCBCCCCCBB?AAABBBBAAD?DC>CAAA
@ATNG8:00653:02313
GATGGTAGGACGAGCGTCTGAGAGGTACTCATTCGTTTCGGAAGAGACAGGTACGTTAATAGTTAATAGCGTACTTCTTTTTCTTGCTTTCGTGGTATTCTTGCTAGTTACACTAGCCATCCTTACTGCGCTTCGATTGTGTGCGTACTGCTGCAATATTGTTAACGTGAGTCTTGTAAGACCTTCTTTTACGTTTACTCTCGTGTTAAAAATCTGAATTCTTCTAGAGTTCCTGATCTTCTGGTGTCTGATCTGTATCACTACCATCGATCTTGGTAAGTCT
+
5;<>8@BC<A><555<<<566;==8<>>>>=>4>>??<@C?C?BBBBBCC?BCDDBAD@BBCB>B>AAACCCBCB>;;;;;*;;49:D@8<==<7;;>9>B>9;;GDDAECEECCCC@CBB?B@DCCCCCCC?BBBB@CCCCCCBBCBBBCBBBC?BAA@CC?C?CBBCCBBBB>ABB=A@@9?;A@?A7@BCCC?CDCBBCCBAA5::::*:AA@A?A@CF@BBBCBBB?B?AAACCC@CBB?BCBCCDFCBBBCCBBBCCBB?BCCCDCCC?C?CC?C@??
@ATNG8:00655:02342
GTTGGTAGGCGTGTGAGAGTCTGCCCAGAAGATCAGGAACTCTAGAAGAATTCAGATTTTTAACACGAGAGTAAACGTAAAAGAAGGTTTTACAAGACTCACGTTAACAATATTGCAGCAGTACGCACACAATCGAAGCGCAGTAAGGATGGCTAGTGTAACTAGCAAGAATACCACGAAAGCAAGAAAAAGAAGTACGCTATTTAACTATTAACGTACCTGTCTACTTCCGAAACGAATGAGTACGATGAGATCTCGTGTGCTACCATCGCAATTGCCTAGTCT
+
?@<@=<<B<BA@ADCBBBB:;;@>:3;BBAKFDJAA?A>BBCBBBB@CC@D@BBCCBBBB2A?B;:9@A@@@@?8=>7787(3<9@<BCC5?<B?B999@@>?A?=:==195807;A;:;>>@@@@;;;BB=;;;>>>>>=>A@@<A:A@C?BBBBBBBB?AA=?BB=AB=???=A@@AA<BB@=BBBBB.==:;:;><<<888(87<<;=5;3888=;:=;;9866;496<881800)//;;6;833338875565559=9<>AA<A>>???>D=9838>>?;;
@ATNG8:00658:02320
GATGGTGTGCGTGAGAGAGAGACCCAGAAGATCAGGAACTCTAGAAGAATTCAGATTTTTAACACGAGAGTAAACGTAAAAAGAAGGTTTTACAAGACTCACGTTAACAATATTGCAGCAGTACGCACACAATCGAAGCGCAGTAAGGATGGCTAGTGTAACTAGCAAGAATACCACGAAAAGCAAGAAAAAAGAAGTACGCTATTAACTATTAACGTACCTGTCTCTTCCGAAACGAATGAGTACGTGTGACGTACGTGAGCTACCATCGATCTTGGTAAGTCT
+
><<C?CCCBBCBBACCCCGCB;;;25>>8;@@@?;8@8<;;555;6;;8?=BC??=A;>)>67839;;A=?=C;<8@<<<<+<><@8BBB8BCC@<;99A==;@>?:BC9BBC?CB@@@CCCCCCDBBCDC@BBBB?BABCCCBB?B@CBB?BBBBCCDC?BBDC??=?B?BBB=??8989(8<;5<=<=??'?B?BBBBBCA@@;?:<:;;8=8=?BBB?BBBBBBB>A>;;;0;9929@AABBCCACBBCDCDECBBB@??CBB?BBBBBBBB?C?BB?BB@A
@ATNG8:00654:02436
GATGGTAGCGCATATCAGCGCAGCCCAGAAGATCAGGAACTCTAGAAGAATTCAGATTTTTAACACGAGAGTAAACGTAAAAAGAAGGTTTTACAAGACTCACGTTAACAATATTGCAGCAGTACGCACACAATCGAAGCGCAGTAAGGATGGCTAGTGTAACTAGCAAGAATACCACGAAAGCAAGAAAAAGAAGTACGCTATTAACTATTAACGTACCTGTCTCTTCCGAAACGAATGAGTACGATGAGAGAGCTCTCTCTACCATCGATCTTGGTAAGTCT
+
455<7<;99@;B:;9@BAABBBBBC=BBC?AAABCD?C?@A@A@@@?@?>@?ABB;;;;;*;5;CCCDIGCBAB>ACCBBBB2@@?A@CCC<CCA?AABBCCCCC@C?BB?ABC?ABAACCCCBBBBDCCCC=@C999;CCBBBBB?B@CAA?ACCCCDBC@BBBBAA@CB>BBB>@@>==7?@@?BCDCD3BB?BAAABBBBB5759AAA3868@CDD@BAAA@A?9?;;;;0;;;5:A@@BBBBB:::A???BABCCC?>?9949@<9<9//)0)/=6@:;;
@ATNG8:00655:02450
GATGGTAGATATATGCACGCTCTACCAGAAGATCAGGAAACTCTAAGAAGAATTCAGATTTTTACACGAGAGTAAACGTAAAAAGAAAGGTTTTACAAGACTACACGTTAACAATATTGCAGCAGTACGCACACAATCGAAGCGCAGTAAGGATGCTAGTGTAACTAGCAAGAATACCACGAAGCAAGAAAAAGAAGTACGCTATTAACTTATTAACGTACCTGTCTCTTCCGAAACGAATGAGTACACACTCTCATATGACACTACATCGATCTGGTAGTCT
+
<=<>055444555<9;56599;544645569944//)//(/////)/:18849697788999$----//78333=13344444$444)4599:.998(------///95:.558<<>:>>5999>>=ABBCAAA@?AA;;7;;A9;6>D=C=@:;5:=9=<;<7<<;4550442433,33386;;;433333$3:49:::88873.3..-(-2,2,--/775:::;:::6<3333(333-333==@?>=>=A=;;><>?CB????00/86686///6;;?==;
@ATNG8:00096:01270
GATGGTAGGTGCACATGAGTGTATCCAGAAGATCAGGAACTCTAGAAGAATTCAGATTTTTAACGCGAGAGTAAACGTAAAAGAAGGTTTTACAAGACTCACGTTAACAATATTGCAGCAGTACGCACACAATCGAAGCGCAGTAAGGATGGCTAGTGTAACTAGCAAGAATACCACGAAAGCAAGAAAAAGAAGTACGCTATTAACTATTAACGTACCTGTCTCTTCCGAAACGAATGAGTACATATGATAGTAGCTCCTATACTACCCATCGATCATTGGGTAAGTCT
+
8<9:.44<8<=B?===?>CCBBB;;4999.44<568>B?CCCBBCC?CC?A=@D?00000*0:000>@A>AA@@6@=959:*5@4=4>@@0?@@?BBBBCDC??<????<@BA<????ABBCCCCCCCBBB@BBBB:;;AAABBC@C@CBA>BBBABA@@@CDCBBC>AA?BBF@B@A@@29:@=AAFFE3EB?B???BBCBB=C<==<<5;5;>CAA@CCCCCCC?A>ABD;A@@<@;;3333333/6////////33,33383328905...353..(//(373:555
@ATNG8:00129:01106
GATGGTAGCTCACGTACGTCACACGTACTCATTCGTTTCGGAAGAGACAGGTACGTTAATAGTTAATAGCGTACTTCTTTTTCTTGCTTTCGTGGTATTCTTTGCTAGTTACACTAGCCATCCTTACTGCGCTTCGATTGTGTGCGTACTGCTGCAATATTGTTAACGTGAGTCTTGTAAAACCTTCTTTTTACGTTTCTCTCGTGATTAAAATCTTGAATTTCTCTAGAAGTCCTTGATCTTTCTGGGATGTGTGCGCAGTGCCTACCATCTATCTTGGTAAGTCT
+
:55=8<@BBBBABCCC>CCAA@CBBBBCCECE?B:::9;C@D@CBBBBB@9<<B00,0;>:<767:7=BCBBAA>9>@===,00*/9;;5?<==>AA@:@>@7;00/995::<==495655517/7=?=>=>A=CA;;198::;;>>A;;;@@@A=9://-/;9@9=>>>>>A;:68<<=A,9-7/6////(-7999*,,,,,23355+222&222+25/5=0555:9763788286985222),**5,5,**-669<;7;>>;378968///6633-616:6:;=:
@ATNG8:00114:01150
GATTAGTATAGAGCTCTACATAGTACTCATTCGTTTCGGAAGAGACAGGTACGTTAATAGTTAATAGCGTACTTCTTTTTCTTGCTTTCGTGGTATTCTTGCTAGTTACACTAGCCATCCTTACTGCGCTTCGATTGTGTGCGTACTGCTGCAATATTGTTAACGTGAGTCTTGTAAAACCTTCTTTTTACGTTTACTCTCGTGTTAAAAATCTGAATTCTTCTAGAGTTCCTGATCTTCTGGCGCGTATGTATGTCGCCTACCATGATCTTTGGTGAAGTC
+
5568<B@@AB@@A@B@A@>BB@BCCBBB@@<@;;;6;B>A?BCCCCCC?AAAAC?C>BABB?C?CCBAACCBA>89999$9?3@86818AAC@BBC?BB>B@@@A@>A>>>C???<@AA;><>@@AAAAA<@>>@=DA@==????AA>>=CCB=:;;=@@<@=@@@@A>>>?<@@@BA5@<@:>>AAA/AA;;;*//8///:::@<@DDD/D@???<?<?@<@@?>>>C<@<?;;;@@<@AE<>>>@@===A@@@AA>><>@@<;;;@<733-302220,,,
@ATNG8:00111:01202
GATGGTAGCGCGACGAGCGTAGACCCAGAAGATCAGGAACTCTAGAAGAATTCAGATTTTTAACATCGAGAGTAAACGTAAAAAGAAGGTTTTACAAGACTCACGTTTAACAATATTGCAGCAGTACGCACACAATCGAAGCGCAGTAAGGATGGCTAGTGTAACTAGCAAGAATACCACGAAAGCAAGAAAAAGAAGTACGCTATTAACTATTAACGTACCTGTCTCTTCCGAAACGAATGAGTACGATGAGAGAGCTCTCTCTACCATCGATCTTGGTAAGTCT
+
?A@C@BABBB996@@DAABCKGDCC>BBC@CBAAA@=@<<@@00/?:??:?:9:773CAC1D>??A>:////:::16678888'33,3,333&333389888<;222)2499555539:;;DA=?@CBBBCBBB@CCCB?BBBBB@A@?B?B::::CBBBBBB@AAABBA?@@=AAA=@@??=5<<<8=@@@@/@@<=;;;AAABA<A<AAAA=A<AACCB@BAAAAAC@C>??B>AAA=??BBBABBB999CBBBBBBC>>>>>??<AA@@AA==9@@CC?DCAA
@ATNG8:00106:01264
GATGGTAGTGTGTCTCTGAGAGTAGTACTCATCGTTCGGAAGAGACAGGTACGTTAATAGTTAATAGCGTACTTCTTTTTCTTGCTTTCTGTGGTATTCTTGCTAGTTACACTAGCCATCCTTACTGCGCTTCGATTGTGTGCGTACTGCTGCAATATTGTTAACGTGAGTCTTGTAAAACCTTCTTTTACGTTTACTCTCGTGTTAAAAATCTGAATTCTTCTAGAGTTCCTGATCTTCTGGTCTACTACACTGTACTCTACCATCGATCTTGGTAAGTCT
+
////)//77@?A55555556>>966@666>>@@AB?CA=A>@BBCCCEAAAAHIAD@DCCD@C?BBBCCCCCF@CCCCC5CC?BBCD:90000*0/:7:;:<<<<>A7<CCCCCAA=@CB=@?ACCICBBB?BBBB>BBCABACCDCCCCCABB@CBB@BD>A?ACCBBBBCC;?:999-:=?=::::-<BBBB=BCDDCCDBAB5;;;;*;AAAB?BACH@CCDCBBB@C@BBBCCD?B@@?@CCCDCCECBBBBBBBBBCCADCCBBBBC@D@BC@CC99
@ATNG8:00199:01024
GATGGTAGGCGACATACATACGCGCCAGAAGATCAGGGAAACTCTAGAAGAAATTCAAGATTTTTTAAACACGAGAGTTAAACGTAAAAAGAAGGTTTTACAATACTACGTTTAACAATATTGCAGCAGTACGCACACAATCGAAGCGCAGTAAGGATGGCTAGTGTAACTAGCAAGAATACCACGAAAGCAAGAAAAAGAAAGTATCGCTATTAACTATTTAAACGTACCTGTCTCTTCCGAAAACGAATGAGTACGATGAGAGAGCTCTCTCTACCATCGATCTTGGTAAGTCT
+
455>39=:055<<<=;;9955////)///)/<<;;;?7>?7=;:55--(--5,53-3-444<<<<#55)555599<99.55)5555<==+;;6;7<<<0<>=166;::;994)4344.44;39=54::39;8899443<8;;BC@BABA??::59:?@B?BBBBBC??<?;;;;>9;;)///388333(333,39<<<)577'2255822222+2+28555,57,7699A;=77//..(.2.222&23349:9:8:;;:;;=:A@@@@@??;=99//)/55658;:6:67715555
@ATNG8:00158:01075
GATGTAGTACACTAGTCATACCAGAAGATCAGGAACTCTAGAAGAATTCAGATTTTTAACACGAGAGTAATCGTAAAAGAAAGGTTTTACAAGACTCACGTTAACAATATTGCTAGCAGTACGCACACAATCGAAGCGCAGTAAGGATGGCTAGTGTAACTAGCAAGAATACCACGAAAGCAAGAAAAAGAAGTACGCTATTAACTATTAACGTACCTGTCTCTTCCGAACGAATGAGTACGTGTGACGTACGTGAGCTACCATCGATCTTGGTAAGTCT
+
;;6;;;CECDBBBCCAAACCC>BBB>B@BC;;7;>?>==>9927717597333333$34;9;3339:9927795555&555)5.555&5>>8;665;;;44.4.48466:6:0//7=>BD@AACCBBBC@CCDC@CCBAAABB@CADBB>BCBBBBCCABAAAAAACC?DCC?BAAAA;???;====?,?A>:9:CBEEDD;?;????<A=@@CB@=@AA@@AB?BADD?CCB?BBBBBB@??CCCCCCCDCBABBBBCBB?A999A@@@?B?BC@BBAB
@ATNG8:00180:01083
GATGGTAGAGAGACTGTAGCGCACCCAGAAGATCAGGAACTCTAGAAGAATTCAGATTTTTAACACGAGAGTAAACGTAAAAAGATGGTTTTACAAGACTCACGTTAACAATATTGCAGCAGTACGCACACAATCGAAGCGCAGTAATGATGGCTAGTGTAACTAGCAAGAATACCACGAAAAGCAAGAAAAAGAAGTACGCTATTAACTATTAACGTACCTGTCTCTTCCGAAACGAATGAGTACCTCTCAGACGCTCGTCCATCGATCTTGGTAAGTCT
+
;;<=9=<BBCBBBAA;CBBCBBCCC?CDE@CBCA@@5;7;ABBBBCADF@C?:::==???1??FDBBBBCBAAA;@@AAAAA2ABBA6;;;6;CCADBBBCCCCB?C?BB?CCC@CDDDD9:9CDCCCCCCD?CBBB?BBBBBCCC?CBB??=?CBABBBB?BAABBB?@?<?><8896566(786/6;<;=/=<7;878;:<;;5;6:ACA<>;>@CCCADC<<<AA@C@BBC<BAA?ABCCA???BBCCBBBBBAAAAAC=>?AAAABA<C7::5;;==
@ATNG8:00192:01043
GATGGTAGTGTGTCTCTGAGAGTAGTACTCATTCGTTTCGGAAGAGACAGGTACGTTAATAGTTAATAGCGTACTTCTTTTTCTTGCTTTCGTGGTATTCTTGCTAGTTACACTAGCCATCCTTACTGCGCTTCGATTGTGTGCGTACTGCTGCAATATTGTTAACGTGAGTCTTGTAAACCTTCTTTTTACGTTTACTCTCGTGTTAAAAATCTGAATTCTTCTAGAGTTCCTGATCTTCTGGGTGTATCAGCGAGTATCTAATCGATCTTGGTAAGTCT
+
8444.44;;455;;;;;?@:65<<<:;;=><<7:>>>38:5;.556<<=??99695.9;::@@:;6;<===C@BB?BBB@B3BB>B@AB;;455.5594;;:>>=<<@;@>@==B;>:>@@9>699AB;9:B?CCCCACFEIDCBBBA;;;@@;;9;BB?BB@B?CCCBCCBAB;@;;;098=49:;;;*;BBDD=B@@@;;;=:;4:@B@2CBBCCACACC?BBB@ABB?B?BBBBBD=@ABC=ABBCIJGC=;<DDBBB;<7<@@@BBC@C@CC@C@BA
@ATNG8:00193:01064
GATGGTAGCTCGCTGATGATATCTCCAGAAGATCAGGAACTCTAGAAGAATTCAGATTTTTAACACGAGAGTTAAACGTAAAAGAAGGTTTTACAAGACTCACGTTAACAATATTGCAGCAGTACGCACACAATCGAAGCGCAGTAAGGATGGCTAGTGTAACTAGCAAGAATACCACGAAAGCAAGAAAAAGAAGTACGCTATTAACTATTAACGTACCTGTCTCTTCCGAAACGAATGAGTACTGTATCTATGTGTGCGCTATCATCGATCTTGGTAAGTCT
+
??;>;BBBCBCC;665<ABAA<:;C@CBD>@@CBAA=@>AAA@@?@=@@=@<??<73778$78777:99;//(/>49900//&5:5:.555&59<656665;;55057<<8<<<7;;<<BA=A>BAA@C@@@@AA;;8:A@?CCAA>B@C<;7;A@@BAAA@CBBBAA=??=?@=;>???;.373/7<=?@.@@;??B?@@@@@;?<88768<9=>AAA?BCB@@@A?B>BBD>ECC=@@CCBBBBBAAABAA@A@@@@??>?FEBBBBA@;;;:?:=>;>>==
@ATNG8:00158:01127
GATGGTAGCTCACGTACGTCACACGTACTCATTCGTTTCGGAAGAGATAGGTACGTTAATAGTTAATAGCGTACTTCTTTTTCTTGCTTTCGTGGTATTCTTGCTAGTTACACTAGCCATCCTTACTGCGCTTCGATTGTGTGCGTACTGCTGCAATATTGTTAACGTGAGTCTTGTAAAACCTTCTTTTTACGTTTACTCTCGTGTTAAAATCTTGAATTCTTCTAGAGTTCCTGATCTTCTGGACGACGCGCACTGACACTACATCGATCTTGGTAAGTCT
+
::;B9==BB?=?<<;<<;<CCBBBCCCCCCCE@BCCG>@@>@@CBBBBBC=@@A;;5:;?<>;8<;<>>@AB??@@BEBEB1:9=A@@A;ABCF>AA=<::*------(-888337715657?9=>@???;;5;?==188>=888@@888@===>5;:;:=B=C<@@@@@=<<95555<<.<49)//777'78---'-.3...6656+222&266068383775655----,3,36788;,//659965989578///;;;///9666:999:49;@@=AAB>
@ATNG8:00173:01135
GATGGTAGTGATACAGATCAGACACCAGAAGATCAGGAACTCTAGAAGAATTCAGATTTTTAACACGAGAGTAAACGTAAAAAGAAGGTTTTACAAGACTCACGTTAACAATATTGCAGCAGTACGCACACAATCGAAGCGCAGTAAGGATGGCTAGTGTAACTAGCAAGAATACCACGAAAGCAAGAAAAAAGAAGTACGCTATTAACTATTAACGTACCTGTCTCTTCCGAAACGAATGAGTACAGAGAGTACGATATGTCTAATCGATCTTGGTAAGTCT
+
ABDB>BBBAB@@ACBCCH;9;FBB@<@@C>AAB@@@@C@CCB???E?BA=A=:9333333$36;<===>CBA@A17394999(9=8=9??>2=@B?B;<;B@=00-/5::69=?8@@@?@?>BBBAAAB@@A?;;;B?AAA@@@@@=A>@;;6;BBAAACB????:::;@@;:::399=>>5<9920000//#/:4///7:8;8878<@>@@<A<?>BBC>BBC;;;D>A?BBC=CAA99:CCBBBEBCBBBBBBCCCAAABBAA@BBBBBCC?C?BB?BB<<
@ATNG8:00156:01182
GATGGTAGCACGACACGACGATGTGTACTCATTCGTTTCGGAAGAGACAGGTACGTTAATAGTTAATAGCGTACTTCTTTTTCTTGCTTTCGTGTATTCTTGCTAGTTACACTAGCCATCCTTACTGCGCTTCGATTGTGTGCGTACTGCTGCAATATTGTTAACGTGAGTCTTGTAAAACCTTCTTTTTACGTTTACTCTCGTGTTAAAATCTGAATTCTTCTAGAGTTCCTGATCTTCTGGGATGTGTGCGCAGTGCCTACCATGGCATGAGGTTAGTCTG
+
55<<8@CBCBB;66A>>@@0//::>CDCCB;:7;BBB=CD@C@BBBBCCC?BAB@@=@?CBCB?B?BBBBCDCAA:9:773$3;6?::9,3?<>?A@:@@000;@<>:>BBAAA>@188?;>;@@A?>>>?<>B@A7;;>>;;;;9999855993;7;6;A;A6?>977;7774555=>-94>6<8899,7;666(,,,,,,2556+...&....33807748::::::6;0558555---79.5--,6--.7997<;:2752,2,,(,,,555,5,56---2
@ATNG8:00182:01175
GATGGTAGTACATGATAGACGACACCAGAAGATCAGGAACTCTAGAAGAATTCAGATTTTTAACACGAGAGTAAACGTAAAAAGAAGGTTTTACAAGACTCACGTTAACAATATTGCAGCAGTACGCACACAATCGAAGCGCAGTAAGGATGGCTAGTGTAACTAGCAAGAATACCACGAAAGCAAGAAAAAGAAGTACGCTATTAACTATTAACGTACCTGTCTCTTCCGAAACGAATGAGTACGATGAGATCTCGTGTGCTACCATCGATCTTGGTAAGTCT
+
:<==8==@>:<<<<<<>>>C@?@9915<<9>@>AA@7999AA@A;;5;@:=137444444$58=CCCJGAABKJ?A@@BAA@,>@<@=ABA7AAAACCCGCCC;;79;??;???8<<<@BABDBBBBBBBBDADBBB;;;CCCDBB@C@B;;8<A@BBBCF?BBB<<;@DD@@@@<?=999+7<;5;>@A<+<B7B798@ABAB?B@BCBB?@=A@CCB?BDCCCCC>@<@@D;A;;8;A@AABBBBBB?@?CCBAA??????BB?B;;<@A@A=C>BB?CAA@
@ATNG8:00166:01201
GATGGTAGAGTACAGTGTAGTAGACCAGAAGATCAGGAACTCTAGAAGAATTCAGATTTTTAACACGAGAGTAAACGTAAAAAGAAGGTTTTACAAGACTCACGTTAACAATATTGCAGCAGTACGCACACAATCGAAGCGCAGTAAGGATGGCTAGTGTAACTAGCAAGAATACCACGAAAGCAAGAAAAAGAAGTACGCTATTAACTATTAACGTACCTGTCTCTTCCGAAACGAATGAGTACTATAGACTATCTGAGACTGCCAAGGCACACAGGGGGATAGG
+
BBBB?BBCDBBBCCCDECCAACDDD?CBD@BBBCCB?B>AACEBBB?BB@B?BBBBACCC2D@BBBBBBBBBBB<@B?AABA5@D=B6;:;6;CC@CBBCCDCBB@B@BC@CCC@CBBBCCCCCCCCCCCCE?@@@@7::BCBAAD<@=@@@<@BBAACCB?BCBBCB?AA=AAA<>@999,9<<8>AAAA3AB@BAAAA?ABB;?7;;=>9>:>>BBC@D;;:AAB?A?ABB=BBC9:9BBBBFBBBBBBBBBCCCCBBBB::<@F?B?BAA@@99988)9@99:
@ATNG8:00194:01218
ATGGTAGGACGAGCGTCTGAGAGGTACTCATTCGTTTCGGAAGAGACAGGTACGTTAATAGTTAATAGCGTACTTCTTTTTCTTGCTTTCGTGGTATTCTTGCTAGTTACACTAGCCATCCTTACTGCGCTTCGATTGTGTGCGTACTGCTGCAATATTGTTAACGTGAGTCTTGTAAAACCTTCTTTTTACGTTTACTCTCGTGTTAAAAATCTGAATTCTTCTAGAGTTCCTGATCTTCTGGGTCTACGCTCGTCGCGCTACCATCGATCTTGGTAAGTCT
+
//4.44767///////4<::;;>8<;666:?7@55526>:?;>?ABACC?CDDCC@C?BB;;6;=@BCCCCCBB=;;;;;*;A5;:AA69495.55/4::,//=::@?>BAAA@AC?CDC@C@CCEAABAC>BBBC?CBBB;;;CBAA@@@@BC@BBB?;;6;=A@BBA@@@A<@@BBB7B=A=@@@A@,@AAAB0;;;;@AC@A@;@>@>,=9:99=A<@A=:;9BB9:69:9:9>99499AD=CBBBCBBBCCCCBBBDBAA>A@BBDEEC=C?CC@BCCC
@ATNG8:00174:01250
GATGGTAGGTGCACATGAGTGTATCCAGAAGATCAGGAACTCTAGAAGAATTCAGATTTTAACACGAGAGTAAACGTAAAAAGAAGGTTTACAAGACTCACGTTAACAATATTGCAGCAGTACGCACACAATCGAAGCGCAGTAAGGATGGCTAGTGTAACTAGCAAGAATACCACGAAAGCAAGAAAAAAGAAGTACGCTATTAACTATTTAACGTACCTGTCTCTTCCGAAACGAATGAGTACGATGAGAGAGCTCTCTCTACCATCGATCTTTGGTAAGTCT
+
@@;<<=@D?AA@CBCCCCBBC@@BB>;;;?B@@@BA?A?ABBEDDD@CC@D@BBC;;::-;=ABCCCCCCBBB<BCAABBB5A@=B4::.;CC?BBBBBBD??<??BB@BBB?BBBBBBBCCCCCCBBCC?CDCC?B???@@?>9@>B@@<@BBBBBAA>AAAB@@=AA<A@A499>><3>==9=>=>??(?D?D?>?BCA?@;>8<<788-89=CBBCACFBBBBD7<7<?@9@CC?A@ECBBBBCBBB>>>BBA@AABB@BBB>AAAABA:::3?=@A:A@??
@ATNG8:00181:01248
GATGGTAGCAGACGTGACAGAGCGCCAGAAGATCAGGAACTCTAGAAGAATTCAGATTTTTAACAACGAGAGTAAACGTAAAAAGAAGGTTTTACAAGACTCACGTTAACAATATTGCAGCAGTACGCACACAATCGAAGCGCAGTAAGGATGGCTAGTGTAACTAGCAAGAATACCACGAAAAGCAAGAAAAAAGAAGTACGCTATTAACTATTAACGTACCTGTCTCTTCCGAAACGAATGAGTACGATGAGAGAGCTCTCTCTACCATCGATCTTGGTAAGTCT
+
??@B@CBBBBBCABACAAACCGCA@<@AA7?@BC;;7;9@?;873<5>;:><78/==?@>,95//(/66773337.7355===+<<5:.999*9AB>;<;BAA@@@<@=AA?AAA@BCBBBCCCIBBBBBBBB?B@@@?BAAABBBB?B@A;;8;AABCBBB?AAA@@A<@@<993388////&///(/66666%9<6<88ADAAAA:=:=AAA=A===BCC?@@@@@@C@C@BBB>BCD>AABBBBBCB>>>CBBBBBBB@A:::==;AB>>>@>><B?BC?DBAB
@ATNG8:00235:00962
GATGGTAGCAGACGTGACAGAGCGCCAGAAGATCAGGAACTCTAGAAGAATTCAGATTTTTAACACGAGAGTAAACGTAAAAAGAAGGTTTTACAAGACTCACGTTAACAATATTGCAGCAGTACGCACACAATCGAAGCGCAGTAAGGATGGCTAGTGTAACTAGCAAGAATACCACGAAAGCAAGAAAAGGAAGTACGCTATTAACTATTAACGTACCTGTCTCTTCCGAAACGAATGAGTACTATAGACTATCTGAGACTACCATCGATTCCGGATAGTCT
+
BCCC?CEBCCDDBBBCCCHCCDDCB@BBB@BBBCBB>A?AABACCD?CC?B?A?A77778(:29>?@@@AD>;<3;;;;;;;':@;>299606B>:@CBCDCB;;7;?BB@BBB@BBBCCBBCCCCCCBBBB@B@@@?B@@?CDDD?C?CBB?BCCEBBBB?BBBBCC?BB@BBB=AA?>>5999:@ADF9B@B?CBC>>??AB:=:====8=9=>BAB@C<;<ABB?A?@>=5=00+0000::BBBBBCCBBBBCCCDDBCCEE=?:99@@<@>A=ABBDDBB
@ATNG8:00204:01005
GATGGTAGTATATCGCGTCGCTATCCAGAAGATCAGGAACTCTAGAAGAATTCAGATTTTTAACACGAGAGTAAACGTAAAAGAAGGTTTTACAAGACTCGTTAACAATATTGCAGCAGTACGCACACAATCGAAGCGCAGTAAGGATGGCTAGTGTAACTAGCAAGAATACCACGAAAGCAAGAAAAAGAAGTACGCTATTAACTATTAACGTACCTGTCTCTTCCGAAACGAATGAGTACTATAGACTATCTGAGACTACATCGATCTTGGTAAGTCT
+
AACC@BC?@ADBBBDDHCBBBABED@CBC?BBCD@@?B@CBCCCCC@CC?B?@@?:;:::);=@AABBBB?>>@9==;;;;.5@7@.999&5<<<966?>;;9;ADD@CED@DDDBABABBBCCCCBBBACABB@AAAAA@@A=@=@@@=@BBDCB??=?BBCCB?AA?BBC?BBBA?68905/////$//(/699:BBA@<?<?B??=B<BB::;<AA@>==@<?<?BE;>CB@A@@@000:::??BBBBBBBBBBBCBBBBCBBBAAA?D@CC@BAAA
@ATNG8:00206:01001
GATGTGTGTCTCTGAGAGTAGTACTCATTCGTTTCGGAAGAGACAGGTACGTTAATAGTTAATAGCGTACTTCTTTTTCTTGCTTTCGTGGTATTCTTGCTAGTTACACTAGCCATCCTTACTGCGCTTCGATTGTGTGCGTACTGCTGCAATATTGTTAACGTGAGTCTTGTAAAACCTTCTTTTTACGTTTACTCTCGTGTTAAAAATCTGAATTCTTCTAGAGTTCCTGATCTTCTGGACGACGCGCACTGACACTACCATCGATCTTTGGTAAGTCT
+
98>@=@AABBBABA=>CCB@@@@>@D;;5;;;;0<@<@=@AABCCC@CDBBB@C=??@A?A>?@?ABBBA@<99999(9<5?ACB>@@>>9>?@=AA<???AAB?CDB?>>DC;C:;8<<=?=::;=@<BA??<?@@>=<<:>>>A@?===<///7//*/767;>>>ABD<@???>2>5;5;@@@A/@A===6==>>>>>=;;5;?>?/@===D=D=AA=>>>A>>><@<?>==9:66==6==///<<;@=///9;;///=7667<>>8//*/7::6///9
@ATNG8:00221:00991
GATGTAGATAGACTGTAGCGCACCCAGAAGATCAGGAACTCTTGAAGAATTCAGATTTTTAACACGAGAGTAAACTTAAAAAGAAGGTTTTACAAGACTCACGTTAACAATATTGCAGCAGTACGCACACAATCGAAGCGCAGTAAGGATGGCTAGTGTAACTAGCAAGAATACCACGAAAGCAAGAAAAAGAAGTACGCTATTAACTATTAACGTACCTGTCTCTTCCGAAACGAATGAGCTACTGCGTCTCACTCTCGCCTACCATCGATCTTGGTAAGTCT
+
@@;;:=ABB@=B;;6>669BB;;:9;BD@CD;:;B>B>ABAA=@A?BB>B?;;:@=>:@+@?CCDDDECABBA8>=2:;;;)9;5:3;<<3@?@=@?AAAB?@?@E@AB>ABB?BBB?>?BABBBBBBBAA<??BB?BBA@@A??;??B??=?99:BBBB?BBBA@A?CD?B??;?>888)785+2====*57.5::<??;;;9=9===A<A<>>>??<@??@>:9081888(5>=9=88-----5569:7636//.5..226688><>>>==B;>9>=:<?>;
@ATNG8:00205:01068
GATGTAGCGCATATCAGCGCAGCCCAGAAGATCAGGAACTCTAGAAGAATTCAGATTTTTTAACACGAGAGTAAACGTAAAAAGAAGGTTTTACAAGACTCACGTTTAACAATATTGCAGCAGTACGCACACAATCGAAGCGCAGTAAGGATGGCTAGTGTAACTAGCAAGAATACCACGAAAGCAAGAAAAAGAAGTACGCTATTAACTATTAACGTACCTGTCTCTTCCGAAACGAATGAGTACAGAGAGTACGATATGTCTAATCGATCTTGGTAAGTCT
+
78///<>>B=A996><<<:<;0/0*///)/7;79;0505<<<<<<753-3-374444444#4755566666>>>2::;9999$5:5:4999&5AB>ACBBBB?;;;)47993:<<055<<<<<BCDCBBBBCC?CAAA=ABCCCGCB?B?C;;9;CABBBBC@B@@<<<?CDD9959==<<<43734:9>?>1?A:=>BBBBBBB>A>A@@@4:48:AA@=ABBBCAB?@000@5@00,0:<:;899??@@?ACCAAAAA@AABB?::9BACC?B998<?A?8
@ATNG8:00230:01082
GATGGTAGTACATGATAGACGACACCAGAAGATCAGGAACTCTAGAAGAATTCAGATTTTTAACACGAGAGTAAACGTAAAAAGAAGGTTTTTACAAGACTCACGTTAACAATATTGCAGCAGTACGCACACAATCGAAGCGCAGTAAGGATGGCTAGTGTAACTAGCAAGAATACCACGAAAGCAAGAAAAAGAAGTACGCTATTAACTATTAACGTACCTGTCTCTTCCGAAACGAATGAGTACGATGAGATCTCGTGTGCTACCATCGATCTTGGTAAGTCT
+
<<CC?CCCCCECAA?BBBBBBCAAA9@<B=>>9///,/,/<<=BBC@BB>@<?@:@==@B1B@CCECECCCCCC>BBBBCDD5CC?B;@@@@0@DE@CBBBCCCCD@C?CC?CCD@CACBBBCBAACCDDDDD?GGDD?BBBBDCCC?C@CCC@CCBBCBDC@BBBBBB@@A>ADC?BB???9?AA?BCCCC3BB?CAA@CCBBB>B@BBBB?B@?ACCC@CCBBBAC>B@BCD>DCC?BAAAABBBBBAA@@@FAABBBBBACCC?CB@@@?=<3=8><8@A@@
@ATNG8:00231:01048
GATGGTAGTGCGTGAGAGAGAGACCCAGAAGATCAGGAACTCTAGAAGAATTCAGATTTTTAACACGAGAGTAAACGTAAAAAGAAGGTTTTACAAGACTCACGTTAACAATATTGCAGCAGTACGCACACAATCGAAGCGCAGTAAGGATGGCTAGTGCAACTAGCAAGAATACCACGAAAGCAAGAAAAAGAAGTACGCTATTAACTATTAACGTACCTGTCTCTTCCGAAACGAATGAGTACACATCGTCGTGTCGTGCTAATCGATCTTGGTAAGTCT
+
BCCC@BCCCC@@@BBBCCECBBBAA=BBB@CCDCBB?C@BBCCAAC?BB<?=>AB:::97$36;<====BCAAA9>@<;;;;';C=@5:99&9;:19ACACBBDCAC@BC@BCC>AABBCBBBCCCCDDCDC@CBBB@BBBBBBBB=A?A@@<@BBBA@A@@CCCCCB?CC?CCB?BBBBB>BBB>99999(9929AABABBAA=@<@ACC@C?BBAAA@CDBBBBB?A?BBA:ABB?BBBCBBBBABCBCCCCBBBDDBAAAA?BDCCBBB<><?B?BBBB
@ATNG8:00243:01059
GATTGTGTCTCTGAGAGTAGTACTCATTCGTTTCGGAAGAGACAGGTACGTTAATAGTTAATAGCGTACTTCTTTTTCTTGCTTTTCGTGGTATTCTTGCTAGTTACACTAGCCATCCTTACTGCGCTTCGATTGTGTGCGTACTGCTGCAATATTGTTAACGTGAGTCTTGTAAAACCTTCTTTTTACGTTTACTCTCGTGTTAAAAATCTGAATTCTTCTAGAGTTCCTGATCTTCTGGTAGAGCGTGCATATATCTACCATCGATCTTGGTAAGTCT
+
55589:>4959654<=;;;=@99999@=000@4==-0,0@@=@??:>>;;;40+00//49)///99====7=BBBB2>?8<7777&3;8>99874;<2=BC><=;><@AAAAA?>;;6;;=<===:;;<AA@@<>>>B;;;>>>=>==;;;=888<@A;@<@9998///7555588.:6;588888)8888:0555999;8/.-.999)57877(/(.76777A9999>9>>888;5;>@:>=???:::998///9999=969///8968*-)-60-,,2
@ATNG8:00210:01094
GATGGTAGTACATGATAGACGACACCAGAAGATCAGGAACTCTAGATGAATTCAGATTTTTAACACGAGAGTAAACGTAAAAAGAAGGTTTTACAAGACTCACGTTAACAATATTGCAGCAGTACGCACACAATCGAAGCGCAGTAAGGATGGCTAGTGTAACTAGCAAGAATACCACGAAAACAAGAAAAAGAAGTACGCTATTAACTATTAACGTACCTGTCTCTTCCGAAACGAATGAGTACGATGAGATCTCGTGTGCTACCATCGATCTTGGTAAGTCT
+
=CCD=B=CGGDCBBADB=@@@B@@@:A<B:?A<6551505<<<;;;?DD@C@AAB<<<;;*;>CBCBCGDFFCC>CCBAABB5BB@C?BBB<CBBACCCDFFCA@=A?AA>ABC@CBABACCBCCCBAACCC@CCCC>BBBBBBBC?@;AAA=ACBBBDCCAA@ABBB@CC@D??=?B@@@@6>>;99999(9?<A@BBBCCCC?C?BBBB>A>A@CCC@CCBBBBB@B?BDE>C@A>@BBBCBBBBBBBBBBBBBBAAAAACCD?BA??>AAA<B=B@?CB@@
@ATNG8:00220:01097
GATTAGTGTGTCTCTGAGAGTAGTACTCATTCGTTTCGGAAGAGACAGGTACGTTAATAGTTAATAGCGTACTTCTTTTTCTTGCTTTCGTGGTATTCTTGCTAGTTACACTAGCCATCCTTACTGCGCTTCGATTGTGTGCGTACTGCTGCAATATTGTTAACGTGAGTCTTGTAAAACCTTCTTTTTACGTTTACTCTCGTGTTAAAAATCTGAATTCTTCTAGAGTTCCTGATCTTCTGGAGATATCATCAGCGAGCTACCATCGATCTTGGTAAGTCT
+
4::9>?;;;CBA@ACE<;;;:59C;99?;;0:ADCGDD?B?BDGDC@@8;;ABB?CACDCC@C?BBCEICCCC>;;;;;*9;55=9A,;545.59=9999595:<@?BBCCB;:;<@AB>B>BBCBCC<;:=ABEGDCDBCBB:;;BB;<;CB>BBB?BB@C<@@A;;99>@;?999949;@?@BBBB5BECCC>BBBBBBAAADACCCC2B;;;;4;>BB?BCB@@@B>A>;;;CCB>BAB@BBEFGHABACBBBC<;;BCC:;;BAAABB@B@AA;???@
@ATNG8:00239:01114
GATGGTAGTGATACAGATCAGACACCAGAAGATCAGGAACTCTAGAAGAATTCAGATTTTTAACACGAGAGTAAACGTTAAAAAGAAGGTTTTACAAGACTCAACGTTAACAATATTGCAGCAGTACGCACACAATCGAAGCGCAGTAAGGATGGCTAGTGTAACTAGCTAGAATACCACGAAAGCAAGAAAAAGAAGTACGCTATTAACTATTAACGTACCTGTCTCTTCCGAAACGAATGAGTACGATGAGAGAGCTCTCTCTACCATCGATCTTGGTAAGTCT
+
:::@266=CBBCCBBEC966>;>;<8<@<<;?;><<;@6;49445<9<<?C>@@:??:99)9(/----/;;888//34.4;;;0<?8<7<<<0<@@>B0000.(---(/27:7<<>9>;:::959@??;<;;?@8?@@@6;;A@A;;98@;@;;6:AA@@AAC8:98A>??9837::39;333,3884;;;;;.8?>??>=>@>>A;>:>>??;?;==BCC@CBABD@@>@?BAD>BAB=??A::9BBABAFDBBABCCBBBA==@<:=;;;>?891:=@@>CCAA
@ATNG8:00225:01184
GATGGTAGAGAGAGCTCTCTCATCGTACTCATTCGTTTCGGAAGAGACAGGTACGTTAATAGTTAATAGCGTACTTCTTTTTCTTGCTTTCGTGGTATTCTTCTAGTTACACTAGCCATCCTTACTGCGCTTCGATTGTGTGCGTACTGCTGCAATATTGTTAACGTGAGTCTTGTAAAACCTTCTTTTTACGTTTACTCTCGTGTTAAAATCTGAATTCTTCTAGAGTTCCTGATCTTCTGGGCTGCGCTGATATGCGCTATCGATCTTTGGTAAGTCT
+
;<==9B<?@CCBBCBBB>>;;;;;;;<<@@>@;@;;;3;@;?;A@=<<<<7<444828283447<8:;::==@<A6@:===+87,3333(38784?BA;@A;733;=5:>:88...4767).)...33599389//(//.5//2<<77797577.75:1:96<6;>>996888*---55*506-32999(55329'--2---7335+222&2555=150594722----26223557723333,3...655577858788888::98555-3277388..
@ATNG8:00248:01172
GATGGTAGGACGAGCGTCTGAGAGGTTACTCATTCGTTTCGGAAGAGACAGGTACGTTAATAGTTAATAGCGTACTTCTTTTTCTTGCTTTCGTGGTATTCTTGCTAGTTACACTAGCCATCCTTACTGCGCTTCGATTGTGTGCGTACTGCTGCAATATTGTTAACGTGAGTCTTGTAAAACCTTCTTTTTACGTTTACTCTCGTGTTAAAAATCTGAATTCTTCTAGAGTTCCTGATCTTCTGGTGTCTGATCTGTATCACTACCATCGATCTTGGTAAGTCT
+
449;5<@D=B?5566===@<<<==:?7;;;@@B=A9::69B<B?CCCBBCC?BCEGD@C?CBCC@C@CAAACEDCD>;;;;;*;C<A@CD>B?@?296=9=B;:;BDEGAEDCCCCBB@CDD?B?CCCBBCCE@BBCC@CCCCC@@@CBBABBA@B@BBC>AE@C?BBCCBBBBA=A;;;;.;@C=;;;<;*;ABBD>BBBCCDICBB5;;;;*;;;;DAD@BBACBBDCCC@C@@@@CEC@BBB@CCCCCBCCCCCCCCCCCBBC@CCCCCC@@=@=AC?BCCC
@ATNG8:00200:01222
GATGGTAGTGTGTCTCTGAGAGTAGTACTCATTCGTTTCGGAAGAGACAGGTTCGTTAATAGTTAATAGCGTACTTCTTTTTCTTGCTTTCGTGTATTCTTGCTAGTTACACTAGCCATCCTTACTGCGCTTCGATTGTGTGCGTACTGCTGCAATATTGTTAACGTGAGTCTTGTAAAACCTTCTTTTTACGTTTACTCTCGTGTTAAAAATCTGAATTCTTCTAGAGTTCCTGATCTTCTGGGTGCGCTACAGTCTCTCTACCATCGTTCTGTCAGAGTCT
+
ABBB@BBBCCBCCCBBCBCCCCCCDABBCCBC?CCCB=BC?C?BBCCCCF@C?BBEBD@BBBB@B?CBBBBCCBB@BDDDD5CC@CCCC=BC9::CC=CC9;;BBCC?BBBBBBBC?@@C?B?CBAAAAAA?BCCC@CAAADBBBCCBBBCCCC@B@?>@C?C>AABCCCDECACBBBB:A=B>BBBAB5BCCCF>CCCCDCA@AA4:;:;*;BBBB?B?CB?BBCABBB@C@BBACDC<?99:.;;;@AABCBCCCCCBCBCCABBBBB@;;;JDCBDCA::
@ATNG8:00209:01194
GATGGTAGTGTCATATGAGAGTGTGTCTCATTCGTTTCGGTAAGAGACAGGTACGTTAATAGTTAATAGTCGTACTTCTTTTCTTGTCTTTCTGTGGTATTCTTGCTAGTTACACTAGCCATCCCTTACTGCGCTTCGATTGTGTGCGTACTGCTGCAATATTGTTAACGTGAGTCTTGTAAAACCTTCTTTTTACGTTTACTCTCGTGTTAAAAATCTGAATTCTTCTAGAGTTCCTGATCTTCTGGTCTACTACACTGTACTCTACCATCGATCTTGGTAAGTCT
+
///;39:???=7////99:<65/<9/////479999099245.555;A00)/7///27279/4./)/9//////;;54444&49.45<@@5@948=4::=9==8<;@BBB@CCDDDCCCACCBF>C?BCCCCCBB@BBBBBDAAACCBBBCCCCCCCB@C;;8;B>A=@AAAAABCC?B;;;;.;=@=;;;;;*;@BBG?CDDBBBB;;;5;;;;*;AA;;8;?CCACGHECBBBCABBCCCB?B;;8;AAACCFCBBCCCCBBBBCCAECAAACBD@F@@@>ACBC
@ATNG8:00214:01205
GATGGTAGATATATGCACGCTCTACCAGAAGATCAGGAACTCTAGAAGAATTCAGATTTTTAACACGAGAGTAAACGTAAAAAGAAGGTTTTACAAGACTCACGTTAACAATATTGCAGCAGTACGCACACAATCGAAGCGCAGTAAGGATGGCTAGTGTAACTAGCAAGAATACCACGAAAGCAAGAAAAAGAAGTACGCTATTAACTATTAACGTACCTGTCTCTTCCGAACGAATGAGTACTACTCTCAGAGACACACTAATCGATCTTGGTAAGTCT
+
CCBB?BCCCCCDBBBBDCCBBBC??<?DC?CBBAAA?B=AAA??@B?BB@C@>>?ABDDD2A?BAACCCBB@A@8???@@@A0@A=A<@@@9@CC@CCCDCCC999;@CD@CCD?CBAABCCCDBCCCCBCB@CABB?CBBBBAAA=@=@@?<?CBBACCC?CBBBBB?AB?BBB?AA>>>7?==9=>@@@2AC?DAAABBB@@<>;>BCB<@<??BBB?BCCCCBB@B@BC@CBC=CCCCBBBBBAAABAAC??@BBCAAAC?@>@@@887@@CC@CB@@
@ATNG8:00248:01230
GATGTAGACATATCGTACTCTCGTACTCATTCGTTTCGGAAGAGACAGGTACGTTAATAGTTAATAGCGTACTTCTTTTTCTTGCTTTTCGTGGTATTCTTGCTAGTTACACTAGCCATCCTTACTGCGCTTCGATTGTGTGCGTACTGCTGCAATATTGTTTAACGTGAGTCTTGTAAAACCTTTCTTTTTTACGTTTACTCTCGTGTTAAAAATCTTGAATTCTTCTAGAGTTTCCTGATCTTCTGGGCTGCGCTGATATGCGCTACCATCGATCTTGGTAAGTCT
+
444444459A@BCDBBF>A<<>><<==6557=99965=8>9;::<:44.49999284999:7;63348:;;::6:::::)88383333&2777288=7;<6<@@@CD?BBAABB@?;8785:7<<;665::4967949<<==>;;;>=88/66:)///(///'5697746---2)--788*9.33'222222#25569/7555555757-////'./-(-;)-+/=0668:9666,69=??@@@=B@A@:@766///99:::::;<>9:559>8./.62606602333
@ATNG8:00224:01246
GATGGTAGCTCTGCTCTGACTCTCGTACTCATTCGTTTCGGAAGAGACAGGTACGTTAATAGTTAATAGCGTACTTCTTTTTCTTGCTTTCGTGGTATTCTTGCTAGTTACACTAGCCATCCTTACTGCGCTTCGATTGTGTGCGTACTGCTGCAATATTGTTATCGTGAGTCTTGTAAAACCTTCTTTTTACGTTTACTCTCGTGTTAAAATCTGAATTCTTCTAGAGTTCCTGATCTTCTGGATACACTCATGTGCACCTACCATCGATCTTGGTAAGTCT
+
55;>8<ABA=<555;;;566;;==?<<<555:5:=>>7>@AE<@@@966<8><>>=2646==;3;6555=;;;=>8:::99(995::=B9?///)//92776;;555=9===;;;:;7;>>;>;>=9999:C?CBCC?BAHCCCCDCBBEBBCBB?BBC@AA?B@@@DEFCC??:@;;;;.;=A>;;;;;*;CBBC=B;=;CCBA=A4;9;*9@@@A=B?@@>ACCCCCC?B?<;;BBB?AAB>BBBBBBBBC;;;BB@@?@CC@B@CCBCCC?C?BB?BCCB
@ATNG8:00229:01252
GATGGTAGCATCATGCATATCTCACCAGAAGATCAGGAACTCTAGAAGAATTCAGATTTTTAACACGAGAGTAAACGTAAAAAGGAGGTTTTACAAGACTCACGTTAACAATATTGCAGCAGTACGCACACAATCGAAGCTCAGTAAGGATGGCTAGTGTAACTAGCAATAATACCACGAAAGCAAGAAAAAGAAGTACGCTATTAACTATTAACGTACCTGTCTCTTCCGAAACGAATGAGTACTGCGTCTCACTCTCGCCTACCATCGATCTTGGTAAGTCT
+
;:;??ABBCCCCB=<<<<<<;;;<=55667::;444.45:88445=7;;9<633333;;;);43337933333=388:::::)97??2;;;*:AA;;<66====A7?7?<9=BB@BCAABCCCCCCDEDBCB?BBBC@BBCDCDEF?A=A;;6;AAAAAAA?AAAA?@<?A?CBB<?????8=>>8??AAA2@A>ABBDBB@@@<@=8887<B<>>CCCADDBAA@A>A?AAC>BBB?BBBAAABBDBBCCBBBCCCCCCC@BBC?BBBBBCBB?C?BD?CCBB
@ATNG8:00239:01254
GATGGTAGTCTCAGATAGTCTATAGTACTCATTCGTTTCGGAAGAGACAGGTACGTTAATAGTTAATAGCGTACTTCTTTTCTTGTCTTTCTGTGGTATTCTTGCTAGTTACACTAGCCATCCTTCTGCGCTTCGATTGTGTGCGTACTGCTGCAATATTGTTAACGTGAGTCTTGTAAACCTTCTTTTACGTTTACTCTCGTGTTAAAAATCTGAATTCTTCTAGAGTCCTGATCTTCTGGTAGAGCGTGCATATATCTACCATCGATCTTGGTAAGTCT
+
AABM><<BBBCB;;6?;<<<<<CBBBC>>=<<7;;99355.5.556<<:<>AA@AB=A=ABAA?B@BBCA<@?>>89000+/;1///9910//8?6>:B7<B=777BBCACCCCCCAA?@BB?B?@@BACCC@CBBD>BBBBCBBBCDCC@@ACC?CBB@BC@C@CBABBBBDD9?;:;.;=C=;;;;.;B@@A=BBBBCCCBBB5;;;;*;@@BB?B@CEABBEECCBB@@A@CCC?A@@=@BCCCCAAABBBBBB@@@BB?B@@@ACAA?B?CC@CDCC
@ATNG8:00297:00833
GATGGTAGACATATCGTACTCTCTGTACTCATTCGTTTCGGAAGTGACAGGTACGTTAATAGTTAATAGCGTACTTCTTTTTCTTGCTTTCGTTGGTATTCTTGCTAGTTACACTAGCCATCCTTACTGCGCTTCGATTGTGTGCGTACTGCTGCAATATTGTTAACGTGAGTCTTGTAAAACCTTCTTTTTACGTTTACTCTCGTGTTAAAAATCTGAATTCTTCTAGAGTTCCTGATCTTCTGGATACACTCATTGTGCACCTACTATCGATCTTGGTAAGTCT
+
@A@=?==CAB;;6;666<=>>;;;;===><<<8<5//+/:4:6///9//4797688(/(///6396;><:9:///*//;;;+:74:6//'.//(/38895;>177=98;4555:>@AA=>>>;?;?888>BA@<@A;;6;===AAA??===@:6692,,,),,020359996:::175555&549/78AA?/9;77746-----686818988(7;999050592978:=>>=@;@ABCBB<@??=?AA:;;:>==8===;;<+//<7;:AAA:9:9=-//176:=
@ATNG8:00261:00856
GATGGTAGTCTCAGATAGTCTATAGTACTCATTCGTTTCGGAAGAGACAGGTACGTTAATAGTTAATAGCGTACTTCTTTTCTTGTCTTTCGTGGTATTCTTGCTAGTTACACTAGCCATCCTTACTGCGCTTCGATTGTGTGCGTACTGCTGCAATATTGTTAACGTGAGTCTTGTAAAACCTTCTTTTACGTTTACTCTCGTGTTAAAAATCTGAATTCTTCTAGAGTTCCTGATCTTCTGGGTGTATCAGCGAGTATCTACCATCGATCTTGGTAAGTCT
+
449:5:=@DC;66=<<<ECCCCCC@B>95444.4455)5;.5.555;;5545:;@??B?CDA@>B@BBBBBBAA@;>@@?5>B;?@9:9/:88:255:59;6:?;>?AACFCEFDBB@BBB=A>ABCCBCCC@CCCC@DCCCCBBBBBACCBBBA=@??;@B?A=ABBBBB@@?9?::::.;<?<@@@@7ACCFE>BCCCCCBBBA=AAAA,BBBCC@C@CCABBCCDCC@C@BCBCBB;@?@@:@@@@CCCBBBBBBB@AABB=A;;;B;;;=@<@A;@@@@
@ATNG8:00262:00857
GATGGTAGAGTATCATGTGTATCTCCAGAAGATCAGGAACTCTAGAAGAATTCAGATTTTTAACACGAGAGTAAACGTAAAAGAAGGTTTTACAAGACTCACGTTAACAATATTGCAGCAGTACGCACACAATCGAAGCGCAGTAAGGATGGCTAGTGTAACTAGCAAGAATACCACGAAAGCAAGAAAAGAAGTACGCTATTAACTATTAACGTACCTGTCTCTTCCGAAACGAATGAGTACTGTATCTATGTGTGCGCTACCATCGATCTTGGTAAGTCT
+
//77289<=>>>666665::9////)///)/88:<;=A>A@CDCCC@CC9969?@::;:;*9<ABCCDEDD:990;@;;;;.;B=A4;;;.:?B?BCBBBBBACAD?BB?BBB?BBCCCCDB@@ACCCCCCACFBA?A??>@A@?;@>A@@=ACCDCBBB?BCCCBB>BB>BBD?BABBD<@=<88999+9@?DBBBCCBAA>=;>;9;7;9==B9:8<BAAABA=@@@@@;@CC@CCCDBBBBCAAAB???BBCCBBBBB>><>DDBBBBA;B?AC?C;;:
@ATNG8:00271:00845
GATGGTAGCGCACACATAGATAGTACTCATCAGTTTCGGAAGAGACAGGTACGTTAATAGTTAATAGCGTAACTTCTTTTTGCTTTGCTTTCGTGGTATTCTTGCTAGTTACACTAGCCATCCTTACTGCGCTTCGATTGTGTGCATACTGCTGCAATATTGTTAACGTGAGTCTTGTAAAACCTCTTTTTACGTTTACTCTCGTGTTAAAAATCTGAATTCTTCTAGAAGTTCCTGATCTTCTGGATAGCGACGCGATATACTAATCGATCTTGGTAAGTCT
+
88883:://///5;;<;;;;9<45555:5555555)5>:@:<<;;:<:3/////)/)///3-57;;=;77;6;9)//666$///:./333(38:;7=5/)//)////7<7<<;666<>9666;>8<<665555499995999555:<<=<55////5///+/;5:7<55444945.4////&/)///:::*;:=;;)/////////<9>AAA+<;;;<7<5;<.5////)//)-(-69///277;055555<<5555555555597=<<544:.5.572////
@ATNG8:00286:00867
GATGGTAGGTGCACATGAGTGTATCCAGAAGATCAGGAACTCTAGAAGAATTCAGATTTTTAACACGAGAGTAAACGTAAAAGAAGGTTTTATAAGACTCACGTTAACAATATTGCAGCAGTACGCACACAATCGAAGCGCAGTAAGGATGGCTAGTGTAACTAGCAAGAATACCACGAAAGCAAGAAAAAGAAGTACGCTATTAACTATTAACGTACCTGTCTCTTCCGAAACGAATGAGTACGATGATAGAGCTCTCTCTACCATCGATCTTGGTAAGTCT
+
556?:==B9CCLCCCCCAABDBBCB?CBD@CBCCBA>A@EBBBBCA=AC7;6;CC::;;;*;?BCDCCEFDDED=BB;;;;.9B<B9@@@7>@A?AAABECABA?@=?@;@AA=ABBBCCDDBBBCCHCCB?BCCC@CCDDCC@@<@=@::8;BBCCCCEAC@??AA<:94:@@:???BA8??A>BBBBB3BD@DABACBAA@1719@AA6;7;@CCCAABBBBEL@C@CBB<BCC@CCCFBAABAAACBBBBBBBBBC???@??BBBBB>;;6??BA?CB;;
@ATNG8:00287:00856
GATGGTAGCGCATATCAGCGCAGCCCAGAAGATCAGGAACTCTAGAAGAATTCAGATTTTTAACACGAGAGTAAACGTAAAAAGAAGGTTTTACAAGACCCACGTTAACAATATTGCAGCAGTACGCACACAATCGAAGCGCAGTAAGGATGGCTAGTGTAACTAGCAAGAATACCGCGAAAGCAAGAAAAAGAAGTACGCTATTAACTATTAACGTACCTGTCTCTTCCGAAACGAATGAGTACGTGTGCGACGTGTCTCCTACCATCGATCTTGGTAAGTCT
+
BBCC@CA@@CCCECCCCCCAABCDF>EAA=;;9=>>4969@@@@@@:?>2:49?;CCCCC5C@BBAACCEFEDD>ECCBBCC5AB=B2:;:6;CE@GCEF?BBCB?B@CEABBC?CBCBBBBAAABBBCBBB?BBBB>@@AA@B??=?ACAB=??CDDCCB?CC?@?C?CC>CCC?BA@AA;@9948A?AA1::6:?>CBBBBB<?<?@@@:>:>@BAA;A>>?>>=5=8==<7>BA?BBABAAA?????AABBBCAAABA?CBB>B;@;@???;?;>B@CB?9
@ATNG8:00258:00910
GATGTAGAGAGACTGTAGCGCACCTAGAAGATCAGGAACTCTAGAAGAATTCAGATTTTTAACACGAGAGTAAACGTAAAAAGAAGGTTTTACAAGACTCACGTTAACAATATTGCAGCAGTACGCACACAATCGAAGCGCAGTAAGGATGGCTAGTGTAACTAGCAAGAATACCACGAAAGCAAGAAAAAGAAGTACGCTATTAACTATTAACGTACCTGTCTCTTCCGAAACGAATGAGTACGATGAGAGAGCTCTCGCCTACCATCGATCTTGGTAAGTCT
+
@B@;?;BDCCCBBBCCCGDBBBDACCCB?@A@@@A5;5:A@?ABC?BB?B@::8<8?;@+@6?BB>=>BBDDD;??;<;;;);C>C5;;;4:DD?BCBCCCBEC@D?BB@BBB?CCCCC@@@BCCCCCCCC@DCCC?B@@?@??@<BADBB@BBCDCBBB?BBBBCC?CC@??>>AAABD:>>>=@A@AA3AA>A999AABAA>=>BCBD7;8;ABBB@BCBBBCD@B@BCB>CCC@???BBBBBCBBBAABCCDDBBBAA<@BC>@AAAAACB<B?B@<CAAA
@ATNG8:00280:00902
GATTAGTGTGTCTCTGAGAGTAGTACTCATTCGTTTCGGAAGAGACAGGTACGTTAATAGTTAATAGCGTACTTCTTTTTCTTGCTTTCGTGGTATTCTTGCTAGTTACACTAGCCATCCTTACTGCGCTTCGATTGTGTGCGTACTGCTGCAATATTGTTAACGTGAGTCTTGTAAACCTTCTTTTTACGTTTACTCTCGTGTTAAAAATCTGAATTCTTCTAGAGTTCCTGATCTTCTGGGATGTGTGCGCAGTGCCTACCATCGATCTTGGTAAGTCT
+
BBB@DCECCAABBBBCGDDCCBCCCCCAAA?BBBC<BB?B?BBBCBBB@CCCBB@C@CCCC?D?CCCCCCCCC=ABDDD1DD@BBBC>CD?@?@DC@CC>BACDBB@BCCDCCCC@BBB?B@CCCCCCCC@CBBB=BBBBBABBCBBBCBBAA@CCC?BC@C@CBBBBCCAA=A@@@;@?C>;;;;:*:?ABB=@@CBBBD@@?4;;;<*<AAAGAGACC@BBBCCCC?C?CCBBBC@C?CA<@000>AABCCCCCCC@CCC@DCBBBCBB?C@CF@CBBB
@ATNG8:00254:00981
GATGGTAGTCTCAGATAGTCTATAGTACTCATTCGTTTCGGAAGAGACAGGTACGTTAATAGTTAATAGTCGTACTTCTTTTCTTGCTTTCGTGGTATTCTTGCTAGTTACACTAGCCATCCTTACTGCGCTTCGATTGTGTGCGTACTGCTTGCAATATTGTTAACGTGAAGTCTTGTAAAACCTTCTTTTACGTTTACTCTCGTGTTAAAATCTGAATTCTTCTAGAGTTCCTGATCTTCTGGGTGTATCAGCGAGTATCTATCATCGATCTTGGTAAGTCT
+
:;@@<::>:=955<;999555/////77:/4404::=4<<7;6;=55599.55:44.434448.5.4444455=<<265>>.;;.4444)////)/9;49<266;>=>:@@CB@A:;7;AB6;:;BCEBAAFACCBB@CCCB>><..---,,(,683---0793917////)/>;;5666=>0=8:2////&//79<5@>B999BB@@=BAB0@==00*0)00)/0>>>@A<@<@BBACC==:;:.9@A@@A@@9::A;:9A?@B>>000<000+5>AC?=:::
@ATNG8:00270:00981
GATGGTAGTGTCAGTGCGCGTCGTCCAGAAGATCAGGAACTCTAGAAGAATTCAGATTTTTAACACGAGAGTAAACGTAAAAAGAAGGTTTTACAAGACTCACTTTAACAATATTGCAGCAGTACGCACACAATCGAAGCGCAGTAAGGATGGCTAGTGTAACTAGCAAGAATACCACGAAAGCAAGAAAAAGAAGTACGCTATTAACTATTAACGTACCTGTCTCTTCCGAAACGAATGAGTACTACTCTCAGAGACACACTAATCGTTCTTGGTAAGTCT
+
@B@@<B<BBBDCCBBBCICCCDCBA=ABA=AAABBC=A=@AA@@@A>AB>A=ACBCAAAA2A>@AA?>?A???B:??ABCDF5CC?B<AAA7@ACBFCGFEC;;;6;?@@<@BB>ABBCCBCCDCAAABBCC?BBCC@CCAAABCC>B?BAA=ABBBCCBB@BBBAAA???;?@@=AAAAB:A?>9>B?@?29927==@@A>AA<@<;;;B;>;>>==A<@@@>>>A=C=ACA8<::6;@?A???AAABBCCCBAADCBCAA@B?:;;B?AA?B@BB@CECC
@ATNG8:00285:01013
GATGGTAGCTCGCTGATGATATCTCCAGAAGATCAGGAACTCTAGAAGAATTCAGATTTTTAACACGAGAGTAAACGTAAAAAGAAGGTTTTACAAGACTCACGTTAACAATATTGCAGCAGTACGCACACAATCGAAGCGCAGTAAGGATGGCTAGTGTAACTAGCAAGAATACCACGAAAGCAAGAAAAAAGAAGTACGCTATTAACTATTAACGTACCTGTCTCTTCCTAAACGAATGAGTACATAGATATACGTATATCTACCATCGATCTTGGTAAGTCT
+
::;D?B@CBB?@;>A@@@ACD;<;E?BBC@BACCAA>B8<;@@AAB?BA>A@CBBBBBBB3A>A@?::99773913349999(9;7<.9:9&5@@><;6999>59669>>7;@B?BCCCBBBCGCCBCCCCC@CCCC?AACCCCCD?B?B;;7<BAAABBB@BBBBAA>AA>ACA=?;887+3775778798$8=<>@@AB9>>A5<:256<4;8=>BAB?BBAAA;;5;:@=?9>?A7:9BBDCCAAABBBBBBBCBB@@@@?BB=AA@?>???<?@BB?CB@?
@ATNG8:00297:00994
GATGGTAGGTGCACATGAGTGTATCCAGAAGATCAGGAACTCTAGAAGAATTCAGATTTTTAACACGAGAGTAAACGTAAAAAGAAGGTTTTACAAGACTCACGTTAACAATATTGCAGCAGTACGCACACAATCGAAGCGCAGTAAGATGGCTAGTGTAACTAGCAAGAATACCACGAAAGCAAGAAAAAAGAAGTACGCTATTAACTATTAACGTACCTGTCTCTTCCGAAACGAATGAGTACGATGAGAGAGCTCTCTCTACCATCGATCTTGGTAAGTCT
+
::;=9=@B@BBBE@C?AEEGHA@@A=;<<;@@??@@=A;;;CCCCB?BC@C@CCCBCBBB5B@CCCDEBBBCDD>DC@?>>>0>@=A?CCC;BBB?BBBBBBB997:=@A?CBB?BBCBBBBBCCCCCCCCC@BBCC>A@AAABBA=AC:96:AAABCBB@BAABBB?BC@CCC<>>877)9<=99:9:9:%9A<=:89BCBBA:=:=@@E<A;@?CCCBBCBBAA@=@>?@@;ACD>AACCBBBBBAAACBBBBBCBBBBBBBB>BBBA@>::7>?BC?C@@@
@ATNG8:00279:01073
GATGGTAGTGTGTCTCTGAGAGTAGTACTCATTCGTTTCGGAAGAGACAGGTACGTTAATAGTTAATAGCGTACTTCTTTTTCTTGCTTTCGTGGTATTCTTGCTAGTTACACTAGCCATCCTTACTGCGCTTCGATTGTGTGCGTACTGCTGCAATATTGTTAACGTGAGTCTTGTAAAACCTTCTTTTTACGTTTACTCTCGTGTTAAAAATCTGGATTCTTCTAGAGTTCCTGATCTTCTGGACGACGCGCACTGACACTAATCGATCTTGGTAAGTCT
+
8<9:399;495<====>DCBCCECBBBBBBBD@CAAA<AC?B@BBBBB;;6;;9@B:C@C;;@@@:;A<666>>>9>>>>>+>@9;;CC>D;55159<.56165555516>;;;=;94955246;5556;;<8>>>@:;;;699@B@B@@@;:;@=;::=@D@E@BBBA@?@@@9=:;;;*:2:2;CCCC1CA@@@.9999<@@959.5999$555:6<>9BB:BAAAB@@;@4995;?C?BBD?9::ECCDCCA;;;@CBAAAAC@@@>>>5>9?D=::99
@ATNG8:00291:01093
GATGGTAGACATATCGTACTCTCTGTACTCATTCGTTTCGGAAGAGACAGGTACGTTAATAGTTAATAGCGTACTTCTTTTTCTTGCTTTCGTGGTATTCTTGCTAGTTACACTAGCCATCCTTACTGCGCTTCGATTGTGTGCGTACTGCTGCAATATTGTTAACGTGAGTCTTGTAAAACCTTCTTTTTACGTTTACTCTCGTGTTAAAAATCTGAATTCTTCTAGAGTTCCTGATCTTCTGGGTGCGCTACAGTCTCTCTACATCGATCTTGGTAAGTCT
+
CBCB?CBBBCCCBCCCCCICCCCCDCDDDCA@<@::;0;A>A?CBBBBBB?CA??C?B;??AB>B@CBCDBBB:?599:::):72:<97.700/6<::7=?;>?A>=>388AAA@@A<???=A<<>@;;;>>=BBBE7;;>>@?;;;@@@B988>:>==9=>=B<??AAA;;;>:>====/<18188887(8>===6=@??>?>===8=>>>/>@@>>:=<AA=;<;@@?><>;??>>>A;?:::3:=<@@@??==>BEAAA>>>==><@>66166995;9<<
@ATNG8:00252:01184
GATGTAGAGAGACTGTAGCGCACCCAGAAGATCAGGAACTCTAGAAGAATTCAGATTTTTAACACGAGAGTAAACGTAAAAAGAAGGTTTTACAAGACTCACGTTAACAATATTGCAGCAGTACGCACACAATCGAGCGCAGTAAGGATGGCTAGTGTATCTAGCAAGAATACCACGAAAGCAAGAAAAAGAAGTACGCTATTAACTATTAACGTACCTGTCTCTTCCGAAACGAATGAGTACTGCGTCTCACTCTCGCCTACCATCGATCTTGGTAAGTCT
+
/9///;>==>EB?===<A;>;;?<6@AB=9000/72739:<:::;8:94:8;::=====+=7B@477BCBBBC7446@?>?+<<5:.555&5:A?D;99CBCCD?B?;<8;BB>AAABBBBCCCCCFAAAB@ECBBCBBACCCD7;8;@@=@DBBB@A?ECCBA??;;=9>><;<AA?A9@9919>>>@.?A<A898=A<:=6:479996<<:;ABC?BCCBA@@2929>=9<??9?=>?@@A999BBBBBBBBAAACC@CCB=?@BBAAAB=A=AB=@@BC
@ATNG8:00252:01185
GATTAGCACGAGTCACTCATATCCAGAAGATCAGGAACTCTAGAAGAATTCAGATTTTTGACACGAGAGTAAACGTAAAAAGAAGGTTTTACAAGACTCACGTTAACAATATTGCAGCAGTACGCACACAATCGAAGCGCAGTAAGGATGGCTAGTGTAACTAGCAAGAATACCACGAAAGCAAGAAAAAGAAGTACGCTATTAACTATTAACGTACCTGTCTCTTCCGAAACGAATGAGTACTGCGTCTCACTCTCGCCTACCATCGAGGTTGTAAAGTCT
+
CBB?BBCCCGECBCBBCCC@@@C?AAA=A@@ABB=B<CDBBBBD@BC@EABBB@@@@@0@BACBBBBAACKD=?=:;;;;*;B@B?BBB;CCEAAAAFJCCCC@C@CB@BCD?A@@AAABCD;;;CBB@@=@@@A@B@@@A;;;?D?D@@?ACBCCCAB?ABBBBB?@@<:998=@999,998899998(7=:@BCCBBBBA<C=BA>>:>7;;CBA=BB@@ACC?B?;:;5;AA?ABBCCCBBBCBCCCCCCABA@@B@CBB?BBAAAA<><?9992:BAA
@ATNG8:00260:01168
GTTGGTAGCTCTGCTCTGACTCTCGTACTCATTCGTTTCGGAAGAGACAGGTACGTTAATAGTTAATAGCGTACTTCCTTTTCTTGCTTTCGTGGTATTCTTGCTAGTTACACTAGCCATCCTTACTGCGCTTCGATTGTGTGCGTACTGCTGCAATATTGTTAACGTGAGTCTTGTAAAACCTTCTTTTTACGTTTACTCTCGTGTTAAAAATCTGAATTCTTCTAGAGTTCCTGATCTTCTGGGCAGACTCTCACACGCCTACCATCGATCTTGGTAAGTCT
+
/;6:6;999<<<<<<BC;:<HCCBBBBBBBAA;@@@?;@@@DABBBBCCC@DCB:;8;=ABABAIABCBCCCCCCBC@BBC9AB7;;AA<@ABB?CCJBDD;:;BAAC?BB;;;BAA=A;;6;?BBBBBBBC7;;@A>CBBBBC;;;@@@@C@A@?@@@=@@<@=@CDECCCCD?A;;;;-;=C>;;;;<*;BBBB=B;;;BBA;:;4;9;9'9::9949;@>;@AABCBB@C@CBABBC@CCCB>BCAAACBBBC<;<EF=ABC8;;BBBEECAEABB>AAAA
@ATNG8:00281:01188
GATGGTAGCGAGCGAGTGTGTATACCAGAAGATCAGGAACTCTAGAAGAATTCAGATTTTAACACGAGAGTAAACGTAAAAGAAGGTTTTACAAGACTCACGTTAACAATATTGCAGCAGTACGCACACAATCGAAGCGCAGTAAGGATGGCTAGTGTAACTAGCAAGAATACCACGAAAGCAAGAAAAAAGAAGTACGCTATTAACTATTAACGTACCTGTCTCTTCCGAAACGAATGAGTACTATGTAGAGCTCTATACTAATCGATCTTGGTAAGTCT
+
:<<@<<=BCC;;;CCAEDDCCAAA@<@BB>BBAAAB@B@BBFBBBB>BB>B=@@C;;;;.9<@BBCBBA>;;;,9?9999*5:49.555'5:@56;9A@CACC@B?BC?B@?=@ABBCCBBCCCCCCCCB?A@@B>AABABBBC?A>A00-0AAABACD@BBBCCB?BB?BBB?BBAA@9===9::::9:%:@;@?=>C=BBB?C>@B>A<@<@@DCDAGECDCDD?@?AEE>C??>@BAABBBBBBBBBB@BBCCBBBAAAB?BB@@???<C@DE@BA@@
@ATNG8:00259:01231
GATGTTAGTGATACAGATCAGACACCAGAAGATCAGGAACTCTAGAAGAATTCAGATTTTTAACACGAGAGTAAACGTAAAAAGAAGGTTTTACAAGACTCACGTTAACAATATTGCAGCAGTACGCACACAATCGAAGCGCAGTAAGGATGGCTAGTGTAACTAGCAAGAATACCACGAAAGCAAGAAAAATAAGTACGCTATTAACTATTAACGTACCTGTCTCTTCCGAAACGAATAGTACTGCGTCTCACTCTCGCCTACCATCGATCTTGGTAAGTCT
+
:<BBB@?@?BBBCCCCCCBCBDDDG@BBC@BDBBBB=@:>??895>8<<9;;??<<;778'74<;;884==<??937;4999(9;39.555&5:;5:669655;?7::==:=A<7<AAAABCBBCCCCBBBB@CAAA>@@@@?@??<@@BBB?BAA@CCCD?AAADDE@AB>ABC=@>988*3;=8>?@??/=?9>AA@?>>AA4959::93:5:ABCC@BCBBBCCAC@AAA;@??<?AABBBBBCBBBCCCCCCCBCC?CBB?BABBBCA@=A>AC?BBBB
@ATNG8:00266:01207
GATGGTAGCACACGAGATCTCATCGTACTCATTCGTTTCGGAAGAGACAGGTACGTTAATAGTTAATAGCGTACTTCTTTTTCTTGCTTTCGTGGTATTCTTGCTAGTTACACTAGCCATCCTTACTGCGCTTCGATTGTGTGCGTACTGCTGCAATATTGTTAACGTGAGTCTTGTAAAACCTTCTTTTTACGTTTACTCTCGTGTTAAAAATCTTGAATTCTTCTAGAAGTTCCTGATCTTCTGGCGCGTATGTATGTCGCCTACCATGATCTTGGTAAGTCT
+
BBCC@CB?@@BABBB@?ACA;;6>=C@AACBC@BCBC=CE@J@AAABCCB?BBB;;859A@;@9@9<ABDC??>?333333$3317333(3::<?BCC?AB59997;?<?@CBBBAA>>>>=B=>>>?788818>>?389????@>>>>>B@@?@:===<@@=@=;<;?AAAAC7;;>>=/=5;5;;DBD/@@===4=;:::=:;<A<ABBB/>>?;==:=<>>=@:://,/<7<9:>=???6;;>:>>>>>@@@C@>>>@@@<@AA<>>>>>;;//-/@9777<
@ATNG8:00277:01192
GATGGTAGCAGACGTGACAGAGCGCCAGAAGATCAGGAACTCTAGAAGAATTCAGATTTTTAACACGAGAGTAAACGTAAAAAGAAGGTTTTACAAGACTCACGTTAACAATATTGCAGCAGTACGCACACAATCGAAGCGCAGTAAGGATGGCTAGTGTAACTAGCAAGAATACCACGAAAAGCAAGAAAAAAGAAGTACGCTATTAACTATTAACGTACCTGTCTCTTCCGAAACGAATGAGTACGATGAGAGAGCTCTCTCTACCATCGATCTTGGTAAGTCT
+
596>;CBBBCCCCDBBACEDDCCCC?ABB?CBBCBB?A=@@C??>C>BB@B?BBAAACCC3C@:97>>?<0//9188;<799)=<<<2999&0>@900/0<<=@>:C:CC9BA@>@CBABCCCCCCGHCCCC@CBBB?AAAABCCC@B?B;;7;AA@B@?@@BBBBBB>??>?B>9=73737&733,377777$8>8<;8;:8<<9499;;?@<A=>>BBBACDBBBCC@C?BBC?BAA?ABBBBBBBB>>>CBBBCC@A>>766?@<@;::?=;:5?=AA?B??@
@ATNG8:00260:01255
GATGGTAGGAGACACGTCGCACACGTACTCATTCGTTTCGGAAGAGACAGGTACGTTAATAGTTAATAGCGTACTTCTTTTCTTGCTTTTCGTGGTATTCTTGCTAGTTATCACTAGCCATCCTTACTGCGCTTCGATTGTGTGCGTACTGCTGCAATATTGTTACGTGAGTCTTGATAAAACCTTCTTTTACGTTTACTCTTCGTGTTAAAAATCTGAATTCTTACTAGAGTTCTGATCTTTCTGGGTCTACGCTCGTTCGCCGCTACCATCGATCTTGGTAGTCT
+
556>8<=>7;;=<<<>===>=??C=;;9:955.6;;>2=;050599<<;:59;44:.3-38897;4::;:<=;;;43333&37173333&3;33,333,3?>?A@=>>90//99:5;>=77627255555222388673555:9:>:66699///53/.2+22.5599777698.222555&.(/(/...&..677.5596848:<::-5555$577;=9>6:;+//55555717:755555-5966/99<977597--*---)-:76;5;=<@?99806176;<76
@ATNG8:00265:01264
GATGGTAGCATCATGCATATCTCACCAGAAGATCAGGAACTCTAGAAGAATTCAGATTTTTAACAACGAGAGTTAAACGTAAAAAGAAGGTTTTACAAGACTCTACGTTAACAATATTGCAGCAGTACGCACACAATCGAAGCGCAGTAAGGATGGCTAGTGTAACTAGCAAGAATACCACGAAAGCAAGAAAAAGAAGTACGCTATTAACTATTAACGTACCTGTCTCTTCCGAAACGAATGAGTACCTCTCAGACGCTCGTCCTACCATCGATCTTGGTAAGTCT
+
AABB@BBBB@@@B;99;555;<<<<8<==5:666<;8<<<::555=8<<9=;00---777'50--(-8/333827;13344444$4;7;.555&/:;4/.-----;794;;>>7<;<7::556B;<<CC>>G;;;@BCBC>@@BBBDBC@DACA@>@AA@@:9:=CC@BAA>AF?CBB<>8:?=,33307>AAB3BC?>>>BB<8AA;A:>;;:=A=869@@;?BCAAAC@C?AAD?CCB?BBBBBBB?BBBBBBCAABBBBAA=<=?:>>>@@@>><B@BB?CB??
@ATNG8:00276:01264
ATGGTAGGACGAGCGTCGTGAGAGGTACTCATTCGTTTCGGAAGAGACAGGTACGTTAATAGTTAATAGCGTACTTCTTTTCTTGTCTTTCGTGGTATTCTTGCTAGTTACACTAGCCATCCTTACTGCGCTTCGATTGTGTGCGTACTGCTGCAATATTGTTAACGTGAGTCTTGTAAAACCTTCTTTTACGTTTACTCTCGTGTTAAAAATCTGAATTCTTCTAGAGTTCCTGATCTTCTGGGTCTACGCTCGTCGCGCTACCATCGATCTTGGTAAGTCT
+
///)///)///77799/////7;<8=966CCB9CBCC>CB@DADCCBBBB@CCICC@C@CCCC:;:;BBCE:;9B699>=3494444;=5@;<<,//:6:;6;;?BBC@CCCCCBBB@CCD?C@CCCCAAAC>AACC@BCCCCBBBBBBBBBBBC@CBB?CD@C@BBBBBCCCC@BBCEE8@<>;;;:;-;BAAA<B;;;@@B;;;5;;;;*;;;;CBHAGC@BBCBBBC?CA@AACCB=A;;;7;BABCJGCCCCBDBBBCCC@CCDDAA?>9@<@?>CA@@
@ATNG8:00295:01279
GATGGTAGAGTATCATGTGTATCTCCAGAAGATCAGGAACTCTAGAAGAATTCAGATTTTTAACACGAGAGTAAACGTAAAAAGAAGGTTTTACAAGACTCTCGTTAACAATATTGCAGCAGTACGCACACAATCGAAGCGCAGTAAGGATGGCTAGTGTAACTAGCAAGAATACCACGAAAGCAAGAAAAAGAAGTACGCTATTAACTATTAACGTACCTGTCTCTTCCGAAACGAATGAGTACACATCGTCGTGTCGTGCACCATCGATCTTGGTAAGTCT
+
BBBB><<BBBCBFDD;9:69@@@@@=A@@<@@:<<@:@<?>BAB@@=@B>B@BBCBBBBB2B>BBBBHCBBBCC=BBBBBBB0BA?B@CCC;CCC?BBB@@ACCC@B?BB?BBB?BBCDCABABBCCCDCCD@CC@?<@AA?AA?@;A>B;;9;BBBBBCC@DDDCBC?995:A@;=?:9:,8<<8<=?=?1;C?BBCBBA@@@;;6;>>?;><>@CCC@CAAAB@@;@>;;;6;@@=@@@BCCCBBBBA>?@B@@@BBBBCDC?CCBBCBCD?B@CB?BAAA
@ATNG8:00307:00822
GATGGTAGGCACTGCGCACACATCCCAGAAGATCAGGAACTCTAGAAGAATTCAGATTTTTAACACGAGAGTAAACGTAAAAAGAAGGTTTTACAAGACTCACGTTAACATTATTGCAGCAGTACGCACACAATCGAAGCGCAGTAAGGATGGCTAGTGTAACTAGCAAGAATACCACGAAAGCAAGAAAAAGAAGTACGCTATTAACTATTAACGTACCTGTCTCTTCCGAAACGAATGAGTACGAGAGAGCACACGTGTCTACCATCGACACTCCAAAGTCT
+
:<=A?AA?:944554;5//////99/9:<8<A@AAA4;59;:5@@C8==7;<?BABBBBB+=9==>><AABB=B<<<@<<<<1@@=A:@@@7ACC@ICBB@AA;<7<@@@@=@B?AABBGDDCCCBBB:::A?BBAA>A@??CBAA=A?@@@=@BBB@?:C<>>=://*//(///(/:99:/33:7;<>=>+=<655559::>?2825;;=;A<@@BDD<@000>>@-:99@?9?@@<00/>==@??@?777@B@@AC>>?CCBA<A:;:>@==<@9=<6<<<<
@ATNG8:00317:00837
GATGGTAGTCTCAGATAGTCTATAGTACTCATTCGTTTCGGAAGAGACAGGTACGTTAATAGTTAATAGCGTACTTCTTTTCTTGCTTTCGTGGTATTCTTGCTAGTTACACTAGCCATCCTTACTGCGCTTCGATTGTGTGCGTACTGCTGCAATAATTGTTAACGTGAGTCTTGTAAAACCTTCTTTTACGTTTACTCTCGTGTTAAAATCTGAATTCTTCTAGAGTTCCTGATCTTCTGGTCTCTCTCTCACGCACTACCATCGTCCGACTAAAGTCT
+
<:::5:::;:<=BCBB>G966<<<@<;;;>6:09?@@:@@=B?CAAA<==266===8=7;:8:59.44<444449.4444&48.43;;24455.5554996666??>9@?>696>=8@BA:@;AACCB@AA<@@=B@CCCEB@@000000//983//+/3::3:5844455<;<745444&5.56;===&45555)599555555:.555&5;;55.55:<5:<;54447;7:;;;>>8=55.555596555=;;;><>=650/776--(---,--(-6//
@ATNG8:00321:00810
GATGGTAGCTCTGCTCTGACTCTCGTACTCATTCGTTTCGGAAGAGACAGGTACGTTAATAGTTAATAGCGTACTTCTTTTTTCTTGCTTTCGTGGTATTCTTGCTAGTTACACTAGCCATCCTTACTGCGCTTCGATTGTGTGCGTACTGCTGCAATATTGTTAACGTGAGTCTTGTAAAACCTTCTTTTTACGTTTACTCTCGTGTTAAAAATCTGAATTCTTCTAGAGTTCCTGATCTTCTGGCGCGTATGTATGTCGCCTACCATCGATCTTGGTAAGTCT
+
4444.4:<=@>AB<=<<=>BBCCBBBBA@@?@9@;;;.;C5;76==@>CD;C>BCC@CADCBB>C?BBBBBBBBC@;;;;:;%;@>@;;;0:///)//72794;;?CCC?CCDCCB;;:;BB?B@BC<<<BACACCCD?ABCCC@@@CBBABBBAA?CCC@BC@D@CCBBCBBBB?A@@@@3@5;5;BBBB0AC;;;0;ABBCCDA@A5;;;;*;;;;B@C@CD?ABCBB@@=A@BBCBBBACCG@CBB<;;DDBBBBBBBC@CCC?BBCCCD::8;?BC@CAAB
@ATNG8:00328:00809
GATGGTAGTGTCAGTGCGCGTCGTCCAGAAGATCAGGAACTCTAGAAGAATTCAGATTTTTAACACGAGAGTAAACGTAAAAAGAAGGTTTTACAAGACTCACGTTAACAATATTGCAGCAGTACGCACACAATCGAAGCGCAGTAAGGATGGCTAGTGTAACTAGCAAGAATACCACGAAAGCAAGAAAAAGAAGTACGCTATTAACTATTAACGTACCTGTCTCTTCCGAAACGAATGAGTACTATAGACTATCTGAGACTACCATCGATTTTGGTAAGTCT
+
55>?:@BBBBBDCCCCCCCBBCCBB>AFD@CCAABC@C?AACCCCC?AA?C@BB>>???@2@?BCCCAACBBBB:?=:::99*:A;A4;;;6;BCACCCCCDCBB@C@CD@BBA>AADBCBBBBCCCDCCAA>ACCD?AAACBBBB>B?D??>?CCCCCCC?AACAAB?AC?BBB<>>BCC>@>?:<<<<=.=A?A>>=AA=BA<@;?AAA<@;@@CCC?CCCBCBB>A>@CC>BCB>AABBCCB@@BBBBBBBBCAAACCCCBB?BBA@99884:@CC?BA??
@ATNG8:00308:00878
GATGGTAGCACACGAGATCTCATCGTACTCATTCGTTTCGGAAGAGACAGGTACGTTAATAGTTAATAGCGTACTTCTTTTTCTTGCTTCGTGGTATTCTTCTAGTTACACTAGCCATCCTTACTGCGCTTCGATTGTGTGCGTACTGCTGCAATTATTGTTAACGTGAGTCTTGATAAAACCTTCTTTTTACGTTTACTCTCGTGTTAAAATCTTGAATTCTTCTAGAGTTCCTGATCTTCTGGGTCTCTCTCTCACTGCACTACCATCGAACCTTGCAGAGTCT
+
ABBB?B@BBBBC@B=666@666;=:;;??>>C<C>>>6<<8<9=B9;6>:5:::>@:@<@AAB>A<@;@?A?>8<6<;???+8>=@>>9;???=@CC?AB997B=B7==;88888.257154733...33.5522+2226666555:::/./.(/(.93//-5299;865633(---222)227-3599:*8889905.....77::/666'222+.849*..0462-..7.3.2=///;/6677.7:;<==>@<==///::9===;@=:::171717777::<//
@ATNG8:00317:00859
GATGGTAGTATCTGTCTACGAGAGCCAGAAGATCAGGAACTCTAGAAGAATTCAGATTTTAACACGAGAGTAAACGTAAAAGAAGGTTTTACAAGACTCACGTTAATAATATTGCAGCAGTACGCACACAATCGAAGCGCAGTAAGGATGCTAGTGTAACTAGCAAGAATACCACGAAAGCAAGAAAAAGAAGTACGCTATTAACTATTAACGTACCTGTCTCTTCCGAAACGAATTGAGTACTATAGACTATCTGAGACTGCCAAGGCACACAGGGGATAG
+
;;<>466===<==BBBFDAABBCCC?C;;6:=@=00+/6:?:===B8@@49/8?=8989(36;788<;833>?8><;;;;.4@3=.999&9;@9;;;B??;<>9>9<?9B@?<>==;<;>>>@?;?B@@@@BAAB=@?@@@;;:=@;@00/9<<;;==9;;<??B<?=;=?;8;@A>>5;9919<@?A/?>7;?@>774=738*////(/)/7AAA?A9666::<?<<<?9>;;+0+0000339333999333>;;;======9<9<:<@<533999*7;77
@ATNG8:00338:00859
GATGGTAGTCTCAGATAGTCTATAGTACTACATTCGTTTCGGAAGAGACAGGTACGTTAATATGTTAATAGACGATAACTTCATTTTTCTTTGTCTTTCTGTGGTATTTCTTGCTAGTTACACTAGCCATCCTTACTGCGCTTCGATTGTGTGCGTACTGCTGCAATAACTGTTAACGTGAGTCTTGTAAAAACCTTCTTTTTACGTTTACTCTCGTGTTAAAAATCTGAATTCTTCTAGAAGTTCCTGATCTTCTGGTCTACTACACTGTACTCTACCATCGATCTTGGTAAGTCT
+
5:;=:A@A;5555:955555599977///////7;@=<8<=8<7///////29;566:>8@9959./)////////727<.444999(444)4444;2<4533-39:<4::4////672/659>=:93999.4399;=BC@@;@AAA<B@@?BB;;9<;<8889;3/0)/9/3-7139889:;;96<59999$5.5455555$55<AA6=696A>9:5:39999(4445;8<7<<840///)/:386979:55033>55555;:>566B=BBG?@@BB?BA@@CFBB?B<@?=AAA:
@ATNG8:00348:00870
GATGGTAGTAGTACACTAGTCATACCAGAAGATCAGGAACTCTAGAAGAATTCAGATTTTTAACACGAGAGTAAACGTAAAAAGAAGGTTTTACAAGACTCACGTTAACAATATTGCAGCAGTACGCACACAATCGAAGCGCAGTAAGGATGGCTAGTGTAACTAGCAAGAATACCACGAAAGCAAGAAAAAGAAGTACGCTATTAACTATTAACGTACCTGTCTCTTCCGAAACGATGAGTACATAGATATACGTATAGCTATCGATCTTGGTAAGTCT
+
>A?A;B=BBBBBDBBBCC@<<??;@=CBB>AC;;;CAD@CCD@A@B@BB>B?BBAAACAA0A>:::AA@>@@==9=<;:494$9<8>:;?>0>A@=BBAA@AB;;698AA?BCC@BABBJCCCCGDBBCA@@>BBBC>AACBB@??=@<@;<5;A@@A@;:5:AABBC@BB=????AABBA;@9939A@@@,992997?=9@?@;?<AA@@:>:>>CCD@CCD@A@C@@<@==50000;<<@@CCBBAAACCCBBB@@??????@????D<A=AA9;;:<
@ATNG8:00349:00926
GATGGTAGTTTAGAGCTCTACATAGTACTCATTCGTTTCGGAATGAAGACAGGTACGTTAATTAAGTTAATAGCGTACTTCTTTTTCTTGCTTTTCTGTGGTATTCTTGCTAGTTACACTAGCCATCCTTACTGCGCTTCGATTGTGTGCGTACTGCTGCAATATTGTTAACGTGAGTCTGTAAAACCTTCTTTTTACGTTTAACTCTTCGTGTTAAAATCTGAATTCTTTACTAGAGTTCCTGATCTTCTGGGTGCGCTACAGTCTCTCTACCATGATCTTGCTGAAGTCTATGACCACTGC
+
;A=@7:<:;;4:AA@9:555===<ABCCAAAB=BBBB<A@;B9000)/7778:;>>;;6:)0)0)/9396:?;;:433;47=???'77399999.8;5=D692=6=;38<==9;5;;8:99;=89BC:>:898:856<4<9;;:>A>>>@???==;;;;;:1///366066AAB>>>AAAB@@@@6@<A7::@@@/@AAAC7>:??>><>AAAA4655-6///;6;6===7=@@@@;==6:-//8;@A=;;;;456699=AAAAA>@@=>8;=4656::9=:>@===9<<---3---4=8878
@ATNG8:00320:00964
GATGGTAGACATATCGTACTCTCTGTACTCATTCGTTTCGGAAGAGACAGGTACGTTAATAGTTAATAGCGTACTTCTTTTTTCTTGCTTTCGTTGGTATTCTTGCTAGTTACACTGGCCATCCTTACTGCGCTTCGATTGTGTGCGTACTGCTGCAATATTGTTAACGTGAGTCTTGTAAAACCTTCTTTTTACGTTTACTCTCGTGTTAAAAATCTGAATTCTTTCTAGAGTTCCTGATCTTCTGGCGCGTATGTATGTCGCCTACCATCGATCTTGTAAGTCT
+
44::5<BBBCCCBCCCCGGIDBBBBBCBBDAB;@@?@8==:=7@==?;@?>==ABB@B>BBBB@C?AA?@;;://(/66666$6529898(8:9/:3:78/7>;AAB>??7;;A?<<8=188;=C=AAB;;;;;<A;;<=@@>>===??;;;?@>88189;4:;18.7:<<>:;:>59;===/=5;5;>>>>/????@9@:;;<=;;//*/888(//667494.52,2<;>A<>4838///<<6;=?=?>;;;B<<<?:;:>>>=BCC:=;;;?>=<:=>?<A<;;
@ATNG8:00325:00950
GATGGTAGCGAGCGAGTGTGTATACCAGAAGATCAGGAACTCTAGAAGAATTCAGAATTTTTTTAACACGAGAGTAAAACGTAAAAAAGAAGGTTTTACAAGACTCACGTTAACAATATTGCAGCAGTACGCACACAATCGAAGCGCAGTAAGGATGGCTAGTGTAACTAGCAAGAATACCACGAAAGCAAGAAAAAAGAAGTACGCTATTAACTATTAACGTACCTGTCTCTTCCGAAACGAATGAGTACGATGAGAGAGCTCTCTCTACCATCGATCTTGTTAAGTCT
+
45<=37/000////45:=<;;;6657:5515;;:44.4.4::://05/0+/5:8//)//////"/)///999995559&5;555555#55.55;;<0<<>:>CCCCDCBA>A?::7;CC?BBBA@@A@DABBBBA;;5;A@A>AADBBACB@A;@00,0;>:??>B;C>>BAA=?>9=>;49=;<<5;;;1777777$7>8><==BBAA@?A>AB?@<@<;;BCHAGCCBBBD5;5;;;0;;;4;??==897=733973333=:?>??>8828=;;;<99.336<6=B??
@ATNG8:00333:00973
GATGGTAGCGCATATCAGCGCAGCCCAGAAGATCAGGAACTCTAGAAGAATTCAGATTTTTAACACGAGAGTAAACGTAAAAAGAAGGTTTTACAAGACTCACGTTAACTATATTGCAGCAGTACGCACACAATCGAAGCGCAGTAAGGATGGCTAGTGTAACTAGCAAGAATACCACGAAAGCAAGAAAAAGAAGTACGCTATTAACTATTAACGTACCTGTCTCTTCCGAAACGAATGAGTACCTCTCAGACGCTCGTCCTACCATCGATCTTGGTAAGTCT
+
5<<=5;;;;ABCBBB@CCDCBCCED?DCCACA@999:>=@BC>>>>?BA?B????BCDDC3C@CCBBEFHHCCC>BBBBFEF5BB@C?BCC9ACC@CABABBCCC@C@CCAAA@999BBBBBBCAAAAA@AA>A>???AAAAAA??:A<@9949@@>ABBB?BBB;;;=@@=@;;5;>:::178689989:+9>====@@@A==6:6;==D7;7;@CBC?CAACACC=A>@BB=DBC?BBBCBBB@CCAAABCBBFCBBAA=@9:49AA???BC?C@DD@CB@@
@ATNG8:00339:00941
TATGGTAGAGAGAGCTCTCTCATCGTACTCATTCGTTTCGGAAGAGACAGGTACGTTAATAGTTAATAGCGTAACTTCTTTTTCTTGCTTTCGTGGTTATTCTTGCTAGTTACACTAGCCATCCTTACTGCGCTTCGATTGTGTGCGTACTGCTGCAATATTGTTAACGTGAGTCTTGTAAAACCTTCTTTTTTACGTTTACTTCTCGTGTTAAAAATCTGAATTCTTCTAGAGTTCCTGATCTTCTGGTATACACACTCGCTCGCTACATCGATCTTGGTAAGTCT
+
CB<;;;DCBBBCCBCAAAAA@@A@AADEKCCB?BAAA<@A<@=??@A@CC?DBB==9A;33382=<@9:9>:9,/948==;;,//*/8::2?7995838@=@A;?>>?@@?BCCBBBBB@BCC@E?BCB;;<BC8;;CDADGCCBBBCDAAABBBBB@BCC@CB@C>AAB@@@BBC@CDDCD;DAC>BBEEEE)BCCCD;@..*......:*....)0000=;=;=@<9:9?>>>:>:???BCC?BBB@BBCCCICCBBBECCCBBBBBDCDDCB8879@CC@CCA?
@ATNG8:00344:00968
ATGGTAGGACGAGCGTCTGAGAGGTACTCATTCGTTTCGGAAGAGACAGGTACGTTAATAGTTAATAGCGTACTTCTTTTCTTGTCTTTCGTGGTATTCTTGCTAGTTACACTAGCCATCCTTACTGCGCTTCGATTGTGTGCGTACTGCTGCAATATTGTTAACGTGAGTCTTGTAAAACCTTCTTTTACGTTTACTCTCGTGTTAAAAATCTGAATTCTTCTAGAGTTCCTGATCTTCTGGGTCTACGCTCGTCGCGCTACCATCGATCTTGGTAAGTCT
+
///)///)/////4445<;;;<<9<566@>>9>???9?@=@<ABBBBBC@BCCCB?B?BBBB>B?BCCICECBB=@>><3<@?000HM>A=FD00/;:;?@??@??@@CCCCCEFD@DDE@D@CCCCAAAD>BACF?BBCCCAAABBBBCCCCC@BCB@BB?B?BBCCBCCAA<?:;;;.;<?=?@?@7ABBBC>C;;;@@BBBA5;<<;*;CAAD@C@CG@CCCDBBB@B@@@@DCC=B:::6;@@BDDFFCCCCCBCBCBB?BBCEDC@@<A>@@=BA?@
@ATNG8:00348:00940
GATGGTAGGCGTGTGAGAGTCTGCCCAGAAGATCAGGCAACTCTAGAAGAATTCAGATTTTTAACACGAGAGTAAAACGTAAAAAGAAGGTTTTACAAGACTCACGTTAACAATATTGCAGCAGTACGCACACAATCGAAGCGCAGTAAGGGATGGCTAGTGTAACTAGCAAGAATACCACGAAGCAAGAAAAAGAAGTACGCTATTAACTATTAACGTACCTGTCTCTTCCGAAACGAATGAGTACTATGTAGAGCTCTATACTATCATCGATCTTGGTAAGTCT
+
;5>=8=<@8<555=666<@<<A@@@3;@=9@BBB;;6;;?BA@@;;924;6=3:5539999):7;;;<;<==7988&38;;?;;+:?<?=@?>0//959=@@CA;<<2939>9:9:8<<:9;9>888;:878==6;<:917997959=177277A>B@<@CBAA=A<;;BB@BB?BBD?@7--)---(-5555(55/5668=?;;;8=7;;;>:><>=<;;5;===FCB<C=CBB9@BB@BA@A:::?===AACBBAAABBB>>@@?@?AC;;;>>;>=AA=A@;;
@ATNG8:00308:00991
GATGGTAGCTCTCTCTGACTCTCGTACTCATTCGTTTCGGAAGAGACAGGTACGTTAATAGTTAATAGCGTACTTCTTTTTCTTGCTTTCGTGGTATTCTTGCTAGTTACACTAGCCATCCTTACTGCGCTTCGATTGTGTGCGTACTGCTGCAATATTGTTAACGTGAGTCTTGTAAAACCTTCTTTTTACGTTTACTCTCGTGTTAAAAATCTGAATTCTTCTAGAGTTCCTGATCTTCTGGTATACACACTCGCTCGCTAATCGATCTTGGTAAGTCT
+
:;;>:><AB=BCDCBCDC?CCCB=BA<BBCC@CDCD=CC?B=@@@@@??496:<<@C>@?DCAC?BBCC??<<@8999:9(396?ABB<AB?=:=0.).:6:..-88*//:>?9<<79999>8==@@;::>:>9;;:==>===>@?????;;;?9;;;=AB=B<;;:AAAA>>;>??AA5=7<888788(8>>>@:???>BB????5;;;;+:888?<?<AB=@@@???@<@=A@>?>D=AAA;>>>>>>D>>>@@@B>>>::5:>>>?@@<@<@A<AA>?
@ATNG8:00318:01003
GATGGTAGTCTCAGATAGTCTATAGTACTCATTCGTTTCGTTAAGAGACAGGTACGTTAATAGTTAATAGTCGTACTTCTTTTTCTTGTCTTTCTGTGGTATTCTTGCTAGTTACACTAGCCATCCTTACTGCGCTTCGATTGTGTGCGTACTGCTGCAATATTGTTAACGTGAGTCTTGTAAAACCTTCTTTTTACGTTTACTCTCGTGTTAAAAATCTGAATTCTTCTAGAGTTCCTGATCTTCTGGGTCTCTCTCTCACGCACTACCATCGATCTTGGTAAGTCT
+
44;;.5565<@=<>;;;>>==>>@><<<654:74///)///)/277///9;6;@=94.9.4/99)-(-----9::;;344444$4=244333(33339-33738823339:<9=>@@CCCC@CCCAC@GDCCBB99;9DDD>BBB@AABBBBBBB@@@C@DBB?BB=A>BBBBBBBBA=AAA@@7@=A=;;;;:*;@AAC=BBDBBBCA@A5;;;;*;@ABB?BBFF@CCBCA@@=@?BBBCED@CCCC>DCCBBBFBBBCBBCCAABCACCCDCCBB>B@BC?CCCB
@ATNG8:00337:01006
GATGGTAGGACGAGCGTCTGAGAGGTACTCATTCGTTTCGGAAGAGACAGGTACGTTAATAGTTAATAGCGTACTTCTTTTTCTTGCTTTCGTGGTATTCTTGCTAGTTACACTAGCCATCCTTACTGCGCTTCGATTGTGTGCGTACTGCTGCAATATTGTTAACGTGAGTCTTGTAAAACCTTCTTTTTACGTTTACTCTCGTGTTAAAAATCTGAATTCTTCTAGAGTTCCTGATCTTCTGGATAGCGACGCGATATACTACCATCGAGGTTGTAAAGTCT
+
55>>:=BA?BA9::BBBBCBCBDC?BBBBB@A<@?@@;@C?B@BCCCDCC@EECGD@C@CBAA;A=ABBBBBBCC?@@@@@0AB=@ACD?CCBB>BBB>BC8<;ACCC@CCEFDDJCACCC@C?CCCCCCCC@CCBB?BB@AAABBBCCBBCBBB@B;;7;;6;@BABBFBCCC?AABB@3A5;8;CHIM5GDBBB=BBBBBBCB;;6;BBB0BAACE?C@CC@CFDECBB?B?CBCC@A>@BB>BB;;;BBAAAAAABCCCC@@=@BAABB5;59::@9B000
@ATNG8:00310:01078
GATGTAGTGTGTCTCTGAGAGTAGTACTCATTCGTTTCGGAAGTGACAGGTACGTTAATAGTTGATAGCGTACTTCTTTTTCTTGCTTTCGTGGTATTCTTGCTAGTTACACTAGCCATCCTTACTGCGCTTCGATTGTGTGCGTACTGCTGCAATATTGTTAACGTGAGTCTTGTAAAACCTTCTTTTTACGTTTACTCTCGTGTTAAAAATCTGAATTCTTCTAGAGTTCCTGATCTTCTGGTAGAGCGTGCATATATCTACCATCGATCTTGGTAAGTCT
+
CCB====CC>@@@==ABCCCCCCBBBBDFBC?@;;;6;A@C?BB:9;>=:>>@@@7@7@CCB@CD;<;CICBBC@BBBBC2CC@BCDL@;;;B<@;;6:@;@@BBBB?BBCCCECC@@@@=@@BCCCAABC@CDBB?ABCCCCCCDBA@EGGCC?BBD@DE@C?@ABBBBCBC>@@AAA3A7;:;DHEI5CB@@@;@AA@A@B;;;ACCJC5CAABB?A?DC;;;FCBAC@D@000ABB?CCD>@@@?BA:;9@@@@BBA@AA@<?@BABBBB@F?BC@DAA@
@ATNG8:00342:01068
GATGGTAGTGCGTGAGAGAGAGACCCAGAAGATCAGGAACTCTAGAAGAATTCAGATTTTTAACACGAGAGTAAACGTAAAAAGAAGGTTTTACAAGACTCACGTTAACAATATTGCAGCAGTACGCACACAATCGAAGCGCAGTAAGGATGGCTAGTGTAACTAGCAAGAATACCACGAAAGCAAGAAAAAGAAGTACGCTATTAACTATTAACGTACCTGTCTCTTCCGAAACGAATGAGTACAGAGAGTACGATATGTCTACCATCGTTCCTTCTGAGTCT
+
ABDD@CCCCCBBBCBBCECCCCCCC>CCC?CCCCA@<A?BBBAACA>AA=??BCCAAAAA1A@FCCCCCBAAAC=A@;::::';@<@599906@@:>BBBEDDDC?B?BC@CCB>AABBCBBBDDGDDBBCD@DAAA?CBBACDCB?C@C@@?@CCCBBBD@BAACBB?AA>ABB?BBBBC:>>?;>ACDC3CC?BBBBBB@;;7;>D@@@<@<??BBB?ABAAABC?B?CCC>CDD>??BCCBBABBBBBCBBA@ABCBB@@AB>A@A>C:?:A<A?@@@><>
@ATNG8:00334:01134
GATGGTAGGTGCACATGAGTGTATCCAGAAGATCAGGAACTCTAGAAGAATTCAGATTTTTAACACGAGAGTAAACGTAAAAAGAAGGTTTTACAAGACTCACGTTAACAATATTGCGGCAGTACGCACACAATCGAAGCGCAGTAAGGATGGCTAGTGTAACTAGCAAGAATACCACGAAAGCAAGAAAAAGAAGTACGCTATTAACTATTAACGTACCTGTCTCTTCCGAAACGAATGAGTACGATGAGAGAGCTCTCTCTACCATCGATCTTGGTAAGTCT
+
;;@C@CBB?CBCC>B?ABBBDCC;;7;AA=BA@ABB?C@CDCCBBB?BC@B@CBECCDDD2D@CCBCCCBECCD>CA99999*9@;?2:;:.;BB?BAAAAABBB>A?BB?BBB=??B?CCAA@@CDBBAAB>BBBB>B@B>?A:82::=:;7;AA???886;@@>AB=AA<A>@:=<755'222,2====*2806?AAAA>>><?:>>=<8<:99:;;=AB??>>><A<;;;3;BB?BCBA?;;888A@A>>>??>><A@CD>>9>???@;;;:><?A<A===
@ATNG8:00309:01143
GATGGTAGCGCATATCAGCGCAGCCCAGAAGATCAGGAACTCTAGAAGAATTCAGATTTTTAACACGAGAGTAAACGTAAAAAGAAGGTTTTACAAGACTCACGTTAACAATATTGCAGCAGTACGCACACAATCGAAGCGCAGTAAGGATGGCTAGTGTAACTAGCAAGAATCCACGAAAGCAAGAAAAAAGAAGTACGCTATTAACTATTAACGTACCTGTCTCTTCCGAAACGAATGAGTACGTGTGCGACGTGTCTCCTACCATCGATCTTGGTAAGTCT
+
;9AB?DBBBCCC@@@>:::<955>>6=??:>=<;;;5:8<=>>::?<??7?;;>=::::>0>?CBCBBBCEBBB<AB@A@AA2AD@E@CCC<CCCACCCCAAA@@<@?AB@BCB@AAAABA@@ADDBBBCCCBCCCB@BBBBBBA@=A>BBB@BDCCBCBB@BCCC@@>@C?AA=>=000*0009000000$0:;=>==BBBAA>A@BBBB<A<AAECCADCB@<<=+0+0@@9AAA@0<:AABAAABBBBBBBAA@@?CB@CBB?BCAAAB>>:BACB@CBAA
@ATNG8:00341:01175
GATGTAGTATAGAGCTCTACATAGTACTCATTCGTTTCGGAAGAGACAGGTACGTTAATAGTTAATAGCGTACTTCTTTTTCTTGCTTTCGTGGTATTTCTTGCTAGTTACACTAGCCATCCTTACTCGCTTCGATTGTGTGCGTACTGCTGCAATATTGTTAACGTGAGTCTTGTAAAACCTTCTTTTTACGTTTACTCTCGTGTTTAAAAAATCTGAATTCTTCTAGAGTTCCTGATCTTCTGGTGTCTGATCTGTATCACTACCATCGATCTTGGTAAGTCT
+
?@ABCBCCBBBCDBBCBACCCCCBBBAAA::8;BAC>A@>@?ABCBBBB@B@A==3917;==3:43338::<BB?CCCCC1889@=>>8>CCC?B>??8?A299859;4;>>:;;>>:===:?;>A???@@:>>AC8::888<<8859=:<=?@;;;;:==<A:=>======A=C@@@@6?<?<??DCD/AA;::3;>=<==<;555'.....#/.79;4;23:18AB===A2:5:>=A??7;;B=AA>==>=?===>>A??>===:===>AB@@<?;?>=BA??
@ATNG8:00301:01193
GATGGTAGTGCGTGAGAGAGAGACCAGAAGATCAGGAACTCTAGAAGAATTCAGATTTTTAACACGAGAGTAAACGTAAAAAGAAGGTTTTACAAGACTCACGTTAACAATATTGCAGCAGTACGCACACAATCGAAGCGCAGTAAGGATGGCTAGTGTAACTAGCAAGAATACCACGAAAGCAAGAAAAAGAAGTACGCTATTAACTATTAACTTACCTGTCTCTTCCGAAACGAATGAGTACACATCGTCGTGTCGTGCTACCATCGATCTTGGTAAGTCT
+
<@;:45=>A@<9555:;999:;//)//;5;9::;:5:8:::;?==7548?7<<993333$3,338777;;;=96779@@@@*?@@C6;;;4:BC?;;:CA@@BB<A7;58:>:7<@ABBBBBBDDCCCC;;5;@;;59?>=?BBB<A=@9:69CAABCCA@BBBBBB?BA?@9754<;;;/378=BCDDD2BB>AAB@CCB8868:==BB:=:=A5;;9=<=????:>:888-8>><>??><<=AA>B>@@@@@@@;;;>>@@@=@@@>;;;;=B=BC:>>@@
@ATNG8:00306:01222
ATGGTAGCTCTGCTCTGACTCTCGTACTCATTCTGTTTCGGAAGAGACAGGTACGTTAATAGTTAATAGCGTACTTCTTTTTCTTGCTTTCGTGGTTATTCTTGCTAGTTACACTAGCCATCCTTACTGCGCTTCGATTGTGTGCGTACTGCTGCAATATTGTTAACGTGAGTCTTGTAAAACCTTCTTTTACGTTTACTCTCGTGTTAAAAATCTGAATTCTTCTAGAGTTCCTGATCTTCTGGTATACACACTCGCTCGCTACCATCGATCTTGGTAAGTCT
+
8:9.444444599;;<66/777/////85//)/:777.6:-3049::;<<7==8886=4344:7=7888C444887;====+<;8><::39///)/)/:27<6<<<==>9<@;?@>9525CA9B?CCCCAAAC?AACDAEIDCBBBBD@@@BBBBC?BBE@BB@C?AABBBCCCC=?;;;;.;=A>;;<;.;AAAB=B;;;@ABA=?4::;:':=>?@>@?BB@BBBCC;;7;=@@@BBB?@@A@CHHHCCCCCCCDCBBB@@@C?ABABBB??<@@@@>AECB
@ATNG8:00339:01201
GATGGTAGTGTGTCTCTGAGAGTAGTAACTCATTCGTTTCGGAAGAGACAGGTACGTTAATAGTTAATAGACGTAACTTCTTTTTCTTGCTTTCGTGGTATTCTTGCTAGTTACACTAGCCATCCTTACTGCGCTTCGACTGTGTGCGTACTGCTGCAATATTGTTAACGTGAGTCTTGTAAAACCTTCTTTTTACGTTTACTCTCGTGTTAAAAATCTGAATTCTTCTAGAGTTCCTGATCTTCTGGGATGTGTGCGCAGTGCCTACCATCTATCTTGGTAAGTCT
+
;;<=9=>??=<==<;;;666=<;;;4505:;:@7554:149.46494555<659555.57<<9;09259555;995992/////$//)//::1////)//;27;6;5555616?BBBBA?;>@B=A>BB;;;9;D?C;:;;@@?>>=999A?>>@@>:5:;?=@A?@+00=000@==899999*9;@;@@@@@0@BABA<B;;;BBBAAA@CCCC2C;;;B=A5;;=;;;A@@B?B>A@BCCC@BAAA9@000>>>ACCCBBBB?@A@=::99@>@>+0,0@>0;;B
@ATNG8:00305:01275
GATGGTAGGTGCAGCATGAGTGTATCCAGAAGATCAGGAACTCTAGAAGAATTCAGATTTTTAACACGAGAGTAAACGTAAAAAGAAGGTTTTACAAGACTCACGTTAACAATATTGCAGCAGTACGCACACAATCGAAGCGCAGTAAGGATGGCTAGTGTAACTAGCAAGAATACCACGAAAGCAAGAAAAAGAAGTACGCTATTAACTATTAAACGTACCTGTCTCTTCCTAAACGAATGAGTACGATGAGAGAGCTCTCTCTACCATCGATCTTGGTAAGTCT
+
=:;A?B=>:><?///99:5655;://,/9:28::::=9>7=><:<44.49397;9455<<<+<;@DCCABA<A@D7<<<>C>B+BB?B@CDE;DBB=A;9949><>9?;?><>??8<<:<AA?@CCBCBCCCC@BBBB?A;:;BA@A?B@C;;:;BAA@?;?<A@@AAA9>>>?><>?>;;;3733,33777'3><@477@<:;<*/+...7(./'/9@;=9=999;59246:>>8:=@495>=BBBBAA@>>;9737>>>>>>///7=<>@>::;7=87805<??
@ATNG8:00385:00684
GATGGTAGCGAGCGAGTGTGTATACCAGAAGATCAGGAACTCTAGAAGAATTCAGATTTTAACACGAGAGTAAACGTTAAAAGAAGGTTTACAAGACTACACGTTAACAATATTGCAGCAGTACGCACACAATCGAAGCGCAGTAAGGATGGACTAGTGTAACTAGCAAGAATAACCACGAAAGCAAGAAAAGAAGTACGCTATTAACTATTAACGTACCTGTCTCTTCCGAAACGTATGAGTACGATGAGAGAGCTCTCTCTAATCGATCTTGGTAAGTCT
+
///>;@>>===@=666:;;<656;;49<:.55;;:>8<054433397<<9=7<;=??@@0>16/////--555,5--(-99+9947)55)55<7<<9554449;3858:3833-3889:?@;;9@<99955.55554999::955.-38--(--77788==7<;554;333-33-359889=3333/33<=1<?8>:::==<;<4<7<:68395:7A@:4://///-3<6::;39///99/45:::=>====?:8;;7777333,3866///(.057.352.
@ATNG8:00354:00728
GATGGTAGTATCTGTCTACGAGAGCCAGAAGATCAGGAACTCTAGAAGAATTCAGATTTTAACACGAGAGTAAACGTAAAAAGAAGGTTTACAAGACTCACGTTAACAATATTGCAGCAGTACGCACACAATCGAAGCGCAGTAAGGATGGCTAGTGTAACTAGCAAGAATACCACGAAAGCAAGAAAAAGAAGTACGCTATTAACTATTAACGTACCTGTCTCTTCCGAAACGAATGAGTACTACTCTCAGAGACACACTAATCGATCTTGGTAAGTCT
+
556=:=CCC;;5;<<=>?BBCDDBC?CCB@BBBAAA<@=??A>??D@CB?A=>??@@@A8B@BBCCCCCC?><5<?;;;;;$:<8<46626>@:@A<BDFCHE@C@BB>BBB?BBCBCCDBBBCCCCDDD?BBBB?BCCCCCAA>B?B@@?ACCCBBBC@BAAABF?BB@BBA?@@@AB=AA@;99999(9@<A???AB@881808>>?9>:=?BBD?B;;;BDD>A?ABB>BCD?CCCBBBBB>?>BAAABCCBBB?>?BB>==?>=;;5@<@B5<;;;
@ATNG8:00397:00712
GATGTAGCATCAGTGCATATCTCACCAGAAGATCAGCTAACTCTAGAAGAATTCAGATTTTTAACACGAGAGTAAACGTAAAAGAAAGGTTTTACAAGACTCACGTTAACAATATTGCAGCAGTACGCTCACAATCGAAGCGCAGTAAGGATGCTAGTGTAACTAGCAAGAATACCACGAAGCAAGAAAAGAAGTACGCTATTAACTATTAACGTACCTGTCTCTTCCGAAACGAATGAGTACTATGTAGAGCTCTATACTAATCGATCTTGGTAAGTCT
+
:7///79445555555<:<;;;<::4777)///-/////)/6665660//(/386999999(9.5599<55666>2;;5555&5//)/2777&///)/78/4/9/0)06::3//717999@@BCBACCCEBBB?B?=@=:983;;33-/27///99::;==9;<;;;B>AA=77348833,333,3333&393555:=;;;=180255715/226@A9A=/////)426>>4>5505::9;<@BBBB=>=;:998888;;89*//..333(4.4@44098
@ATNG8:00351:00750
GATGGTAGACATATCGTACTCTCTGTACTCATTCGTTTCGGAAGTAGACAGGTACGTTAATAGTTAATAGCGTACTTCTTTTTCTTGCTTTCGTTGGTTATTCTTGCTAGTTACACTAGCCATCCTTACTGCGCTTCGATTGTGTGCGTACTGCTGCAATATTGTTAATCGATGAGTCTTGTAAAACCTTTCTTTTTACGTTTAACTCTTCGTGTTTAAAATCTGAATTCTTACTAGAGTTCCTGATCTTCTGGGTCTACGCTCGTCGCGCTACCATCGATCTTGGTAAGTCT
+
4:6>7;?DDEEBB;66===@;666<::<:///6:9:<5;:586//////9;6;7633,3,33336;6888:88887176666(224<97<.9/-(-(-(--(/949;>;=>16577755525>?;A;;9://.66066884//.;;;9855877/--2(,,-(-505042......335.56666)5+22'29798+9998=.8)//5707;><<>.:::/99::A8<:;;5:<<>@@>><>:<88///3:///)6<==??==>??=@=33336077::@===9>9;;46996
@ATNG8:00370:00742
GATGGTAGCGCATATCAGCGCAGCCCAGAAGATCAGGAACTCTAGAAGAATTCAGATTTTTTAACACGAGAGTAAACGTAAAAAGAAGGTTTTACAAGACTCACGTTAACAATATTGCAGCAGTACGCACACAATCGAAGCGCAGTAAGGATGGCTAGTGTAACTAGCAAGAATACCACGAAAGCAAGAAAAAGAAGTACGCTATTAACTATTAACGTACCTGTCTCTTCCGAAACGAATGAGTACCTCTCAGACGCTCGTCCTACCATCGATCTTGGTAAGTCT
+
<<<@05555==@===?=@=BCF@@A;;95:;;@BBB:B?BBBBAAA>@?:>:=99944444#4.5<9;;;;<99909999999$9:;>=@@@79998>A<@CDD@@5<5;;5:=@>@?>;?;?@A@@@BAA;;9;BBC@CCBBBCCB@C@ECC@CCCBBBCC?BBB@@@=@A=::9;>>999.:988<<;=;1;?;?<8<?@?@C=@8;=77/7355@>B@CA<<BCC@A=AA@9>00+0<<<=@@?ABCCCA=>?AAABBB?BBC>?@?AA?>>;B?BB@C@@@
@ATNG8:00354:00806
GATGTACTCTGTGCTACGAGAGCCAGAAGATCAGGAACTCTAGAAGAATTCAGATTTTTAACACGAGAGTAAACGTAAAAGAAGGTTTTACAAGACTCACGTTAACAATATTGCAGCAGTACGCACACAATCGAAGCGCAGTAAGGATGGCTAGTGTACTAGCAAGAATACCACGAAAGCAAGAAAAAGAAGTACAGCTATTAACTATTACGTAACCTGTCTCTTCCGAAACGAATGAGTAACTGTATCTATGTGTTGCGCTACCATCGATCTTGGTAAGTCT
+
///7:///;;;55555599;>;<9;@?:666>=<7;7;;<:=9>-00)/)//633333$3389;888==<=B2<<9899+7?9?1897&355166=622257/7489455568555855555;88222A:8:85/7;57766817179949:A5559<=788>;3773/..4;88890>9=6;AAAA.58499:522999A-/(/7//(/33//(/3788<>>>;A;>>905;7/5359/.).77537622263//(.99353949777552268(//.3...
@ATNG8:00351:00933
GATGGTAGCACGAGTCACTCATATCCAGAAGATCAGGAACTCTAGAAGAATTCAGATTTTTAACACGAGAGTAAACGTTAAATAGAAGGTTTTACAAGACTCACGTTTAACAATATTGCAGCAGTACGCACACAATCGAAGCGCAGTAAGGATGGCTAGTGTAACTAGCAAGAATACCACGAAAGCAAGAAAAAGAAGTACGCTATTAACTATTAACGTACCTGTCTCTTCCGAAACGAATGAGTACTATGTAGAGCTCTATACTAATCGATCTTGGTAAGTCT
+
::==9A@@@??@;9:6>@IGDBAA@:@CG@CCCCBC@B>BBC;;9A=@?<@=9:9>>?@@1?>BBBBBA===;<6839.44)5:9;6;9>>>1//<;00/;;;:555)5755.6;A499@<@AAABADCC<<<D@DBBB???AACD@?<@?B;;9;BA?BCBB@BCCBBB?8939@<9<>897+333,39==C*>@:>>>@A@A@@<@<???@=B;??CCC@CC@@@BB=@>@CE=CBB>:;:CBCBBBBBBBCBCCBBAAAAAAC?AABA@@@<C@CC@B@@A
@ATNG8:00351:00942
GATGTAGTATCTGCACACTCTGTCCAGAAGATCAGGAACTCTAGAAGAATTCAGATTTTTAACACGAGAGTAAACGTAAAAAGAAGGTTTTACAAGACTCACGTTAACAATATTGCAGCAGTACGCACACAATCGAAGCGCAGTAAGGATGGCTAGTGTAACTAGCAAGAATACCACGAAAGCAAGAAAAAGAAGTACGCTATTAACTATTAACGTACCTGTCTCTTCCGAAACGAATGAGTACTATAGACTATCTGAGACTACCATCGATCTTGGTAAGTCT
+
@A@@@66:@@<ABBBBC>B<<<<<8<BC=@@;;::6:;@@?995A;::59=>???=DDE3D>997999>>999+97;4444$4:39.555&5::5696ABCDCC?C@GE>AAC@CCAABBCDCCCDBBBCC@CCCB?BBBBBAA?4:4;::4;@@@BCCB@B??@CC?BB>AAA<??999,3;74;;;;>.=A?999ABC>;;8;<@@AA<A=>>BBB?@@ACCEC?A?BBA<A::8:ACDBBABBBDCCAAABBCCBAABA??=?ACCCBA@?CACD>BBBB
@ATNG8:00377:00968
GATGGTAGATATATGCACGCTCTACCAGAAGATCAGGAACTCGTAAGAAGAATTCAGAATTTTTAACATCGAGAGTAAACGATAAAAAGAAGGTTTTACAAGACTCACGTTAACAATATTGCAGCAGTACGCACACAATCGAAGCGCAGTAAGGATGGCTAGTGTAACTAGCAAGAATACCACGAAAGCAAGAAAAAGAAGTACGCTATTAACTATTAACGTACCTGTCTCTTCCGAAACGAATGAGTACTACTCTCAGAGACACACTACCATCGATCTTGGTAAGTCT
+
@BCC@CCDBBBCDC@?966;;<<?C9=BC:@>8.--(,(,2,--/)//4766A99:87,3888'83933373333;;;/33333333$33,3,222&222+255557625+2.22+2553677:CBBBCFCDCCBCC@DBBB?AABAABAA>A@C@@>ACCCBBBB@BBBBBB?CC@CCC<?>@@@8@??;99999(9@<B???CBAAA<A<=<<A<A<?>C::9:CCBBBE@D?BAD>CCC@CCCBBACBABAAABB@@ACBBBCCBBB?BAAAB>?@<C?A=9BBBB
@ATNG8:00391:00970
GATGGTAGCGCACACATAGATACAGTACTCATTCGTTTCGGAAGAGACAGGTACGTTAATAGTTAATAGCGTACTTCTTTTTCTTGCTTTCGTGGTATTCTTGCTAGTTACACTAGCCATCCTTACTGCGCTTCGATTGTGTGCGTACTGCTGCAATATTGTTAACGTGAGTCTTGTAAAACCTTCTTTTTTTACGTTTACTCTCGTGTTAAAAAATCTGAATTCTTCTAGAGTTCCTGATCTTCTGGATAGCGACGCGATATACTAATCGATCTTGGTAAGTCT
+
BBCE?BBBBCEBBBCCCCDBBBDCBBBEFB@@=@BAD=CDAB@BDFCCCD@ABBBC?A=AABA=B>ACBBBBADD9;;;;;*;?9<:;<6;ACD@CCC?BB9;:BCA@>@CDBCCCCAECC@C@CBCBBCCD@CCAA=A?@@BAAACCCCCBBAB?BCC@CC@C?CBBBBBBBA;?;9:9-;=A;;;;;;;;#;A;;;0;?BABBFBBC5;;<;<%<AABB?C@BB?BCCCBA@?A@BBBCBB?BBC@DDCCBBBDA@AGCGCCC999:BBCC:96:?AB>BABB
@ATNG8:00372:01052
GATGGTAGCTCTGCTCTGACTCTCGTACTCATTCGTTTCGGAAGAGACAGGTACGTTAATAGTTAATAGCGTACTTCTTTTTCTTGCTTTCGTGGTATTCTTGCTAGTTACACTAGCCATCCTTACTGCGCTTCGATTGTGTGCGTACTGCTGCAATATTGTTAACGTGAGTCTTGTAAAACCTTCTTTTTACGTTTACTCTCGTGTTAAAATCTGAATTCTTCTAGAGTTCCTGATCTTCTGGGCAGACTCTCACACGCCTACCATCGATCTTGGTAAGTCT
+
44::.44445<<B>?@?0//<77/5554;44405<=>5==>B?ABCCCCC?CCC>C?C@BDCC@I?=;6B@@<@?:?CDEE5::499:;/;///)//;7<;6;;;;;><@@=BBBCB?BBA>B?BBBBCBCE@BBCCACCDBAAACBBBCBBCDC?BBB?AB?B?AACBBBBBA=A;;;;.;>E>@BAAA0@BBCC?DAAACCDA@A5;;;.;@@@A<@?AA?ACDDBBB@G@BBBCBB?@@AB=BBICCCC@A@DCDCC@BAA<@AAAAB@@>A@CC@CB;;
@ATNG8:00374:01068
GATGGTAGGAGACACGTCGCACACGTACTCATTCGTTTCGGAATGAGACAGGTACGTTAATAGTTAATAGCGTACTTCTTTTTCTTGCTTTTCGTGGTATTCTTGCTAGTTACACTAGCCATCCTTACTGCTGCTTCGATTGTGTGCGTACTGCTGCAATATTGTTAACGTGAGTCTTGTAAAACCTTCTTTTTACGTTTACTCTCGTGTTAAAAATCTGAATTCTTACTAGAGTTCCTGATCTTCTGGGCTGCGCTGGATATGCGCTACCATCGATCTTGGTAAGTCT
+
?@BB?=BC@BCBBB<;;;===>=BBBBB>?BB=@>>=59:5:44444=<<<:>><AB=@9?>;:7;7;::;::::A;AAAAA2@>488:<;.:966*//959=5=9737913733265505;;;A;=<96/.//6487--(---67778888777752.6:<788185:;<D:;;AA9;8888(86=7=<???/>>@@@077=///77-/)////'//88848489,//8688=<9><>;8;//--77=4=-/-;833-68677///;;@9<=AAAC?@<@>==7;>>>
@ATNG8:00381:01065
GATGGTAGTAGTACACTAGTCATACCAGAAGATCAGGAACTCTAGAAGAATTCAGATTTTTAACACGAGAGTAAACGTAAAAAGAAGGTTTTACAAGACTCACGTTAACAATATTGCAGCAGTACGCACACAATCGAAGCGCAGTAAGGATGGCTAGTGTAACTAGCAAGAATACCACGAAAGCAAGAAAAAGAAGTACGCTATTAACTATTAACGTACCTGTCTCTTCCGAAACGAATGAGTACTACTCTCAGAGACACACTAATCGATCTTGGTAAGTCT
+
BBAA?ABBBBBBBCCCCCCCCBBCC?CCC?BCBBBB?B?AACDFDD@CC?A?@DB>??@?2@@BBBBBBAB??;5;<9;;;<*;@>@=BBB9BCC@CCDBCBBBC?C?BD@BBB>BCCABBCCCBCCEDCCC?CCCE?BBBBBBBB@C@CCB?BCCBBACC@CBBBBC?BB?BBB?BB@AA:99:?BBFDD3BB@B???BBAAA<A;ABAA:>:<?B@@>@CCCCCC>A>@BD=BBC?ABBBBBBBBBBBBBBCAA@BACCAAA?AAA?>?A<B@BB?BB?@
@ATNG8:00359:01117
GATGGTAGGCGAGAGTGAGACGCAGTACTCATTCGTTTCGGAAGAGACAGGTACGTTAATAGTTAATAGCGTACTTCTTTTTCTTGCTTTCGTGGTATTCTTGCTAGTTACACTAGCCATCCTTACTGCGCTTCGATTGTGTGCGTACTGCTGCAATATTGTTAACGTGAGTCTTGTAAAACCTTCTTTTTACGTTTACTCTCGTGTTAAAAATCTGAATTCTTCTAGAGTTCCTGATCTTCTGGGCTGCGCTGATATGCGCTAATCGATCTTGGTAAGTCT
+
AC;C8A;;::ABC@@;69@B:;;BBBBBBB@@=@BCC>BDAG@CBB@@@B=@@AAB?F@A?@?@C@CCBBBBB>A833333$394>999,9AAB?B9939B29:778849AA@;;;H=777+/*/<<;;;===A@A@<>>>????>==AA==;;;5;;;5;>:><A@@=>=?>@<>>CEH5>7;6;?@@@/@A@AA:@@B=<<98//)-333(3-//9595>D:>><@96606///=>==:776>6=///=:::;;;@>>>B>>9;::<=<<9=;??<>?;@
@ATNG8:00365:01107
GATGGTAGGACGAGCGTCTGAGAGGTACTCATTCGTTTCGGAAGAGACAGGTACGTTAATAGTTAATAGCGTACTTCTTTTTCTTGCTTTCGTGGTATTCTTGCTAGTTACACTAGCCATCCTTACTGCGCTTCGATTGTGTGCGTACTGCTGCAATATTGTTAACGTGAGTCTTGTAAAACCTTCTTTTACGTTTACTCTCGTGTTAAAAATCTGAATTCTTCTAGAGTTCCTGATCTTCTGGTGTCTGATCTGTATCTCTACCATCGATCTTGGTAAGTCT
+
44::39:@;??;5559::<;;;==:>;;;B<<6@499,4;:<8<<=>?CC@CCCBB?A?BBAB?B>BCBCCGCCC;;:;::*;@<@>@@:>?@@;@;B=@C:;;ACCEAEDCCCCCDACBB?B@DCBBAAAC?CCCC?@ACCBABBECBBCBBCB@CBB@BC?C?BCBBBBBAC<A;:;:.;=@<;;;;.:???D?C;;;@@C???4::::(:99:@>A@BB@BBCCDCC@C@A@@CCC@@@@@BCCCCCCC@@@BBDDCCCED@BBBCCCBA>A@DC@CB@?
@ATNG8:00370:01131
ATGGTATTGTCATATGAGAGTGTGTACTCATTCGTTTCGGAAGAGACAGGTACGTTAATAGTTAATAGCGTACTTCTTTTTCTTGTCTTTCTGTGGTATTCTTGCTAGTTACACTAGCCATCCTTACTGCGCTTCGATTGTGTGCGTACCGCTGCAATATTGTTAACGTGAGTCTTGTAAAACCTTCTTTTTACGTTTACTCTCGTGTTAAAAATCTGAATTCTTCTAGAGTTCCTGATCTTCTGGAGATACACATGATACTCTACCATCGATCTTGGTAAGTCT
+
444.444.4445566<<<<<;9<<//////83:::<2<:05.4999;;;5;<;;;8<8;:==2925999;;<:<555555$54.44:<<36555;.55;6:<64457369>DDBCCCCACDDAD@CCCCBBBC=@@BB;@@A@@@ABCF?CCCCBC@CBA?AEAH@BBDCCBBAA;@::;:.;>C>;;;;;*;@@@A=BBBABBC@A@5;;;;*;@A@B?C?BC?BBCCABA@CA:;;CBB?@@@@DEA@@CBDBBCBBDDCCBCC@BBBCDC?A<@;??=ABBC
@ATNG8:00377:01096
GATGTAGGAGACACGTCGCACACGTACTCATTCGTTTCGGAAGAGACAGGTACGTTAATAGTTAATAGCGTACTTACTTTTTCTTAGCTTTTCGTGGTATTCTTGCTAGTTACACTAGCCATCCTTACTGCGCTTCGATTGTGTGCGTACTGCTGCAATATTGTTAACGTGAGTCTTGTAAAACCTTCTTTTTACGTTTACTCTCGTGTTAAAAATCTGAATTCTTCTAGAGTTCCTGATCTTCTGGGCTGCGCTGATATGCGCTACCATCGATCTTGGTAAGTCT
+
<<:::::5:<:9=A;445<<<<>>BBCDCCC>B;:9,9:255994>:;:<@A<<<:>+0///)/599:@@9937,333333$386;BBBCB2=987.3;94<@299:77718;9@?;>?9=AA7;7:@@=>:;;;>@<=377=@A:<;A??>>888B=A@@<@@7;7;CAA???@@166>==/=4:4:::::+;;;;A9888=::///;6;===,=:;;A<@<??<??>>>>><><>@@@?@:>>@@9@<==A;:;=?>==;;;C??<>>?=7999-3---)-333
@ATNG8:00395:01136
GTAGGCGTGTGAGAGTCTGCCCAGAAGATCAGGAACTCTAGAAGAATTCAGATTTTTAACACGAGAGTAAACGTAAAAAGAAGGTTTTACAAGACTCACGTTAACAATATTGCAGCAGTACGCACACAATCGAAGCGCAGTAAGGATGGCTAGTGTAACTAGCAAGAATACCACGAAAGCAAGAAAAAGAAGTACGACTATTAACTATTAACGTAACCTGTCTCTTCCGAAACGAATGAGTAACAGAGAGTACGATATGTCTACCATCGATCTTGGTAAGTCT
+
DB@@=@@@@@@?AAAA?@:;;26EDACCCC@@<A=BBHCCCD@BB?B@BC@@@@??0@?BCCAABBBBBB=ABD??@?0=<5:)000*0/;5::88A==??@C?BB>=><5::=>>@AA@??B@:::A<@@@@:=;><>>7638=@>B@B99:BBBC?BBBBBB?BC?BBB?AA::93:00*07777)771:8/////6650;7;AFB=A:=///)/17667@@A:=:>@D:BAB>@A@=8808??ACDB>>??@DA???@===;??@@??=C=C=AB=::::
@ATNG8:00396:01132
GATGGTAGCTCTGCTCTGACTCTCGTACTCATTCGTTTCGGAAGAGACAGGTACGTTAATAGTTAATAGCGTACTTCTTTTTCTTGCTTTCGTGGTATTCTTCTAGTTACACTAGCCATCCTTACTGCGCTTCGACTGTGTGCGTACTGCTGCAATATTGTTAACGTGAGTCTTGTAAAACCTTCTTTTTACGTTTACTCTCGTGTTAAAAATCTGAATTCTTCTAGAGTTCCTGATCTTCTGGGTGCGCTACAGTCTCTCTACATCGATCTTGGTAAGTCT
+
BD??<@@@@CEBBBCDBBBCCIHBC@@@CABA>ABBB=BB=B?BBDCCDDADCBBB@B@CBBA?D@CBBBCCDCC@CCCCC1BB>AACD>DBAA7<;A=@B>BABAA>ABBA@@@A>BBC?B@BAAABBBB@CCC:9:BBAABC?B???A@@@@<BBB?BB@C?BBBBBBBCD@BA@@@9@?B>?@@@@0@BBBF>ECBBBCCBBB@CCCC2A::;C=B>BB?BBABB@@<@?AAADBB>A@@@;ABBCCCBAAFCCCCCCCDBBBBBBBBB@B@CCACCAB
@ATNG8:00351:01193
GATGGTAGAGAGACTGTAGCGCACCCAGAAGATCAGGAACTCTAGAAGAATTCAGATTTTTAACACGAGAGTAAACGTAAAAAGAAGGTTTTACAAGACTCACGTTAACAATATTGTAGCAGTACGCACACAATCGAAGCGCAGTAAGGATGGCTAGTGTAACTAGCAAGAATACCACGAAAGCAAGAAAAAGAAGTACGCTATTAACTATTAACGTACCTGTCTCTTCCGAAACGAATGAGTACTGCGTCTCACTCTCCCTATCGATCTTGGTAAGTCT
+
BBBC?CCCCCBCBCCCCCCCCCCDL?CCB>AB;;;C=@=@CDABAC?CC?C@?>???ABA3B?CBBAABBBCCC<AAABEDD5BA;A5;;;.;BB?BCDCEEBBA@C@BB?BBB<@?ACCBBCCCCDDCBBC?CCBB?BBCCBBBB=@=B??<?DBBBCAD@?@@CCC?AA=BCE?BA???8???<?BEDD2CC?C?>>BAAAA:>8>AAA9=9=ABCB?CCBBBCC@C@BBB=BBB@BCCCCC@AADDCBBBBBCB???<?CDFFDDAA>A@BB@BC@>
@ATNG8:00397:01221
GATAGTAGTACACTAGTCATACCAGAAGATCAGGAACTCTAGAAGAATTCAGATTTTTAACATCGAGAGTAAACGTAAAAAGAAGGTTTTACAAGACTCACGTTAACAATATTGCAGCAGTACGCACACAATCGAAGCGCAGTAAGGATGGCTAGTGTAACTAGCAAGTATACCACGAAAGCAAGAAAAAGAAGTACGCTATTAACTATTAACGTACCTGTCTCTTCCGAAACGAATGAGTACTATAGACTATCTGAGACTACCATCGATCTTGGTAAGTCT
+
@ABBBBCCCCCCCCCCIGCAA@@HBB?AB;;;B>B?CBDCBCB?BB?B?BAAAACCD3C?BABAA@@?A?@@9>>44444$33-47==?1<<<8==AABCBBB?B?BB?BBB?BBBBCBCBDDDCCBABC?CCBB=??@@BBBB>C?CBA?ACCCB?A?=?AAAAA>AABDCC<>>???8??=;=<<??.>A@B;;;AAAAB:=:=AAA8;8;ACBC@BDBBABB>@>ACB>CCD>@AACCCCBBBBBCBAADCCC@@@BCBB?BCDBBBBA9?<?@;A;;;
@ATNG8:00369:01243
GATTAGTATAGAGCTCTACATAGTACTCATTCGTTTCGGAAGAGACAGGTACGTTAATAGTTAATAGCGTACTTCTTTTTCTTGCTTTCGTGGTATTCTTGCTAGTTACACTAGCCATCCTTACTGCGCTTCGATTGTGTGCGTACTGCTGCAATATTGTTAACGTGAGTCTTGTAAAACCTTCTTTTTACGTTTACTCTCGTGTTAAAAATCTGAATTCTTCTAGAGTTCCTGATCTTCTGGGCAGACTCTCACACGCCTACCATCGATCTTGGTAAGTCT
+
A:926@<=BCBBB@;;;;<<<<<<@?>==A=AA?>699245<=<=>>=9?A?>?>A3:7:?6?>BBBBB??8>433333$3336666.6?::399>9@@0/0>?@=5:=B>>>@@<>===A<@@??>>>>===>D7;:??@>>>@@A@@777A<???=?@=A<AA??>>>AA====DD5A;?;?@DDC/AAAAD:A;::=;::??=CBAB/>>???<A=AB=A;;:A;:5:8==@@@A46///)////9966;C@@@@949;;43---63334A=AA<>>>>
@ATNG8:00373:01246
GATGGTAGAGAGACTGTAGCGCACCCAGAAGATCAGGAACTCTAGAAGAATTCAGATTTTTAACACGAGAGTAAACGTAAAAAGAAGGTTTTACAAGACTCACGTTTAACAATATTGCAGCAGTACGCACACAATCGAAGCGCAGTAAGGATGGCTAGTGTAACTAGCAAGAATACCACGAAAGCAAGAAAAAAGAAGTTACGCTATTAACTATTAACGTACCTGTCTCTTCCGAAACGAATGAGTACAGAGAGTACGATATGTCTAATCGATCTTGGTAAGTCT
+
BCCB@BBBBBBBBCCCCICCBC;;;09@@9DBAA;<5;<<<@00/;6::6:64348<===+B<><<787?>@>@9?9;6>?>+@@9;9<@D9CBA=@@;;9<<544)4<CC=C?@69:??@BABCD;<;BBBB@BCBC@BABBCCFC?C?B@@?ACEFDBCB?A@@BBC@CC?BBB??==;;37772;@A@BB(@A:==49:BC>>>;?9@AAA<A=>=A:;6;AA;;:B?@<??A9A??9??@???BAAABCCBBBCBBBBBBBBB?B>BBBBB?B>AA?A@=>
@ATNG8:00409:00734
GATGGTAGTGCGTGAGAGAGAGACCCAGAAGATCAGGAACTCTAGAAGAATTCAGATTTTTAACACGAGAGTAAACGTAAAAAGAAGGTTTTACAAGACTCACGTTAACAATATTGCAGCAGTACGCTCACAATCGAAGCGCAGTAAGGATGGCTAGTGTAACTAGCAAGAATACCACGAAAGCAAGAAAAAAGAAGTACGCTATTAACTATTAACGTACCTGTCTCTTCCGAAACGAATGAGTACGTGTGACGTACGTGAGCTAATCGATCTTGGTAAGTCT
+
;;6B9>BCCCB@666;;<<;99555)5;;8=;;;C?7;7:<<:=>=;<<095:CECDCAD1B>B@;:<<<433<33349999(9;5=*000&/00)////<=<=>2605@<9::?CCA?@GBBCCCBBBBBD@CBCC@B;<<CCCC?C@B;;69@@@@AAB@A??@8937>8>?:6:;:?<78;<<889999%9<9;CBBB<=>>;C8;;::2:<<=B@@=ABBBBBA@C?A@C<@?A?ABC??@CCAAA?A@@@@???BAA@A@?ABBBCBB?B?CC@C;;<
@ATNG8:00410:00729
GATGGTAGGTGCACATGAGTGTATCCAGAAGATCAGGAACTCTAGAAGAATTCAGATTTTTAACACGAGAGTAAACGTAAAAAGAAGGTTTTACAAGACTCACGTTAACAATATTGCAGCAGTACGCACACAATCGAAGCGCAGTAAGGATGGCTAGTGTAACTAGCAAGAATACCACGAAAGCAAGAAAAAGAAGTACGCTATTAACTATTAACGTACCTGTCTCTTCCGAAACGAATGAGTACGATGAGAGAGCTCTCTCTACCATCGATCTTGGTAAGTCT
+
555>:<<;;CBC;66>><;;>=;55.4446::::=<0589>@C@>@<:;49>?A?@@@@@0@=C@@0000/9==3=00////$5>7<.555,5@C?BAA@@@@@A;?<?B?BBC@CCCCCCB@AACCCCCBB?CB:98;BABCC@?=A?C@@?@CCDCCCD?BABBCC>AA=997?BBBBA7<7717ABBB3CB?BBBBBB>??7:7;@@B;><>@CCCACCAABAAGG@BBB=B@A>@BDCDBCBBBB??>AAABBCAA?999?<@??;;===8@?BB?CCBC
@ATNG8:00435:00710
GATGGTAGCGCATATCAGCGCAGCCCAGAAGATCAGGAACTCTAGAAGAATTCAGATTTTTAACACGAGAGTAAACGTAAAAAGAAGGTTTTACAAGACTCACGTTAACAATATTGCAGCAGTATGCACACAATCGAAGCGCAGTAAGGATGGCTAGTGTAACTAGCAAGAATACCACGAAAGCAAGAAAAAGAAGTACGCTATTAACTATTAACGTACCTGTCTCTTCCGAAACGAATGAGTACTATGTAGAGCTCTATACTACCATCGATCTTGGTAAGTCT
+
<<>C@BBCBCCCDFCCBCCCBBBCE?DIDBCBB@;;6;;@@ABBBB@BC>B@??;>CEED5B?BGLCCCDDBB@8@@:::;:*;A>A=BBB7BCC?CCCBBBDCC?C?CC?AAA?CCBBBBBBBCB???BBC?CCBB>AACA@BBA=A=A:99:ECCDFCC@CCCCBB?BC?ABF@CC???9?@?<@@@AA2@A>@9:9BBBBC?B?BBBB?B@BBCAB@BBBBBCC?B?ABB:BAA?ACCBCBB??>CBCC>?>BBCBBBBCAB?>A@A@@>>:=:=?;BBBB
@ATNG8:00436:00756
GATGGTAGTACATGATAGACGACACCAGAAGATCAGGAACTCATAGAAGAATTCAGATTTTTTAACACGAGAGTAAACGTAAAAAGAAGGTTTTACAAGACTCACGTTAACAATATTGCAGCAGTACGCACACAATCGAAGCGCAGTAAGGATGGCTAGTGTAACTAGCAAGAATACCACGAAAGCAAGAAAAAGAAGTACGCTATTAACTATTAACGTACCTGTCTCTTCCGAAACGAATGAGTACGATGAGATCTCGTGTGCTACCATCGATCTTGGTAAGTCT
+
@>AB@B=CCCGB;;5<:99<<:55569994777//-(-(-7-//7553-/)/)///;=====%505::9;<:;443(3;44;;;)4?5=.773&3994:???=BB:949>?=9>9803??@BBCDCCBBBBB@?=?CAA?BB@AA?995;?ACE?BBCCBBAA=AABAAA?AA=A><8=?888*5;9666555'28362228=<8<7;39;==:=:==CCC@CCCCBCCAD?BBC=CCC?BBCCBBBCCBBBB@@B@?>??<>=BBC?CBCA>>=<6?;@@>CAAA
@ATNG8:00405:00822
GATGGTAGGACGAGCGTCTGCAGAGGTACTCAGTTCGTTTCGGAAGAGACAGGTACTGTTAATAGTTAATAGCGTACTTCTTTTTCTTGCTTTCGTGGTATTCTTGCTAGTTACACTAGCCATCCTTACTGCGCTTCGATTGTGTGCGTACTGCTGCAATATTGTTAACGTGAGTCTTGTAAACCTTCTTTTTACGTTTACTCTCGTGTTAAAAATCTGAATTCTTCTAGAGTTCCTGATCTTCTGGGCTGCGCTGATATGCGCTACCATCGATCTTGGTAAGTCT
+
88BC=;;@;A@95594//7///:772;5//:///27/44)55.54666>>A@;@<///:7<7<;=<7<8::::/0/;;6;;;;;+;=6:::;3:685(---(-8(//6<<=9>666<;;>=@BB?B>BABAAABF@CCDD@CBBBACDCCBCBBDCEE@BBB@CC@B@CCG;<;B@@5::::/4:?799999'9999@6@9::99@959.9555$55555.55:<8=ABCCAA<A?@?;?BB<BC@@9@::;BBBBBCCCCEIB;=;?BBBCCBCE@C@BC?B@@@
@ATNG8:00407:00822
GATGGTAGGCGTGTGAGAGTCTGCCCAGAAGATCAGGAACTCTAGAAGAATTCAGATTTTAACACTGAGAGTAAACGTAAAAGAAGGTTTAACAAGATCTCACGTTAACAATATTTGACAGCATGTACGCACACAATCGAAGCGCAGTAAGGATGGCTAGTGTAACTAGCAAGAATACCACGAAAGCAAGGAAAGAAGTACGACTATTAACTATTAACGTACCTGTCTCTTCCGAAACGAATGAGTACGATGAGAGAGCTCTCTCTACCATCGATCTTGGTAAGTCT
+
BBBH@D@@?@CB>A@<==>==@95505==9>>BB@@=@<A@BB@??:99.4.4:47733&328;<<555::8::29==<<80//(/(//(/(/838668;;?77:5:37638222'..5487-----5569>?>>5<>895:A>>?A@?0718;;5;?>>????<?@@@AB=BA<@??;?@@AD9@?>:=188)79199<=666>//+/5:6;;=B=B@?;;6;AA;;;>:=:=>>9>AA=CA??555999:;=;99;>;>=AABAAC=AAAA>>??=D:??<AA@@
@ATNG8:00402:00852
GATGGTAGAGAGAGCTCTCTCATCGTACTCATTCGTTTCGGAAGAGACAGGTACGTTAATAGTTAATAGCGTACTTCTTTTTCTTGCTTTCTGTGGTATTCTTGCTTAGTTACACTAGCCATCCTTACTGCGCTTCGATTGTGTGCGTACTGCTGCAATATTTTTAACGTGAGTCTTGTAAAACCTTCTTTTTACGTTTACTCTCGTGATTAAAAATCTTGAATTCTTCTAGAAGTTCCTGATCTTCTGGGCTGCGCTGATATGCGCTACCATCGATCTTGGTAAGTCT
+
:<==:>BCCCCC;66;;;>>==>==666999;499>>8>@=A?=;;:;44.44443-349:894:4::=:;;8886:9999)33287;;5444:=2525-25.2223522+265555332...050588652226::?:4896655565775:8887././555'5.358=9:BBB999CDD9=<B?B@BBB1BBBCC=CCCAA><:0//)////$/6:5;<8<8;;8999//*//493687777,3339.755577222558222575:597?;=>:;7:;BC<AA??
@ATNG8:00436:00845
GATGGTAGAGAGACTGTAGCGCACCCAGAAGATCAGGAACTCTAGAAGAATTCAAGATTTTTAACACGAGAGTAAACGTAAAAGAAGGTTTTACAAGACTCACGTAACAATATTGCAGCAGTACGCACACAATCGAAAGCGCAGTAAGGATGGCTAGTGTAACTAGCAAGAATACCACGAAAGCAAGAAAAAGAAGTACGCTATTAACTAGTTAACGTACCTGTCTCTTCCGAAACGAAATGAGTACTATGTAGAGCTCTATACTAATCGATCTTGGTAAGTCT
+
4844.49999<556<<=6655599905555<;///<7;6;8;:/--066(,(-,(,26999)-*-;:9:::8888.7;4444&49.5.5>>0>6615<555/////)//)/:<7<==:;;>;666><<@=<799444)48:?<<8<27)///)/99////93///669333,377133333(333,33333$383773338555)-(-4---0427374/)//////85;7554(3333(3333//9///////9<;;::866689399972223:.3/)////
@ATNG8:00439:00845
GATGGTAGTCTCAGATAGTCTATAGTACTCATTCGTTTCGGTAAGAGACAGGTACGTTAATAGTTAATAGTCGTACTTCTTTTCTTGTCTTTCTGTGGTATTCTTGCTAGTTACACTAGCCATCCTTACTGCGCTTCGATTGTGTGCGTACTGCTGCAATATTGTTAACGTGAGTCTTGTAAAACCTTCTTTTTACGTTTACTCTCGTGTTAAAAATCTGAATTCTTCTAGAGTTCCTGATCTTCTGGTCTACTACACTGTACTCTACCATCGATCTTGGTAAGTCT
+
59::5::@@DA<566;;;>@@=>>=555<:::7956=2;;.55.555<>;>7;=5569:4:://)-055-//7::;;54444&4:.45;;;9898=?7;:=6<=7888;:=?>CBB99:C@DCD@C@CHCCBCCCACBCCACBBABBCCCCCCAAA;;7;AA>BB@B?B;;;;:;@@6::BA@3A6;6:>AAB2B@@@@:@AABBBC;;<?CFIG5CCBBF@C@CDADGCCB;;5;=@@@BBB@C@@=@BBBBBCCCCCCCCCCCBBB@AA@CBBBB>B?BA?AB;;
@ATNG8:00404:00906
GATGGTAGCACACGAGATCTCATCGTACTCATTCGTTTCGGAAGAGACAGGTACGTTAATAGTAATAGCGTACTTCTTTTTCTTGCTTTCGTGGTATTCTTGCTAGTTACACTAGCCATCCTTACTGCGCTTCGATTGTGTGCGTACTGCTGCAATATTGTTAACTTGAGTCTTGTAAAACCTTCTTTTTACGTTTACTCTCGTGTTAAAAATCTTGAATTCTTCTAGAGTTCCTGATCTTCTGGCGCGTATGTATGTCGCCTACCATCGATCTTGGTAAGTCT
+
@@@@<?ACCCCCCCAAABCDAAABCBABBCCC@BDBI>ECAI@DCCCCCC@BBC;:6::<=:;A<;BEAABBAA>AFDCC2AA>BBBB>BBAA>AA@:@A<>00/9=6<=>>@>AA@???=@=@B@@;;;A<AA?A5:9=;;;A==;;<B@@@B<;;;<??9=:=A;??@CCG@BBBBB3B5;5;;;;;*;BAAB=BCDDCC@;99???@>,>00,0?9<:AB>AA@974>?C?BBBBAB<??@<???;;;???BAAAD?;16//)/7679-//)/)/7/6:/7
@ATNG8:00406:00938
GATGGTAGCGCATATCAGCGCAGCCCAGAAGATCAGGAACTCTAGAAGAATTCAGATTTTTAACACGAGAGTAAACGTAAAAAGAAGGTTTTACAAGACTCACGTTAACAATATTGCAGCAGTACGCACACAATCGAAGCGCAGTAAGGATGGCTAGTGTAACTAGCAAGAATACCACGAAAGCAAGAAAAAGAAGTACGCTATTAACTATTAACGTACCTGTCTCTTCCGAAACGAATGAGTACTATGTAGAGCTCTATACTACCATCGATCTTGGTAAGTCT
+
A??A:::::>=>?==?@@@===;;;3;<<8>?>=>>0625::::??:@=9>9896ACGGE3B@CCCCCCDCCCD>DCBBBBB5BA?B;AAA9ABE@CBAABBCCC@D?BB@CCC?BBBCE@@ABCCCCCBBC@CCBB@CCECBBCB?B@CAA?ACBBBCBC@BBBDCC?CC?A@A>AACDB<B>><>CCCC3CC?B9::BBBBB?B?BCBB?D?ABCDC?BBBBBCC?B?CCB=B@@<@@@DCC???AABCCCBBBBAAABCBBB?B>>>?>>><@=@@<CCCC
@ATNG8:00420:00909
GATGGTAGCTATACGTATATCTATGTACTCATTCGTTTCGGAAGAGACAGGTACGTTAATAGTTAATAGCGTACTTCTTTTTCTTGCTTCGTGGTATTCTTGCTAGTTACACTAGCCATCCTTACTGCGCTTCGATTGTGTGCGTACTGCTGCAATATTGTTAACGTGAGTCTTGTAAAACCTTCTTTTTACGTTTTACTCTCGTGTTAAAATCTGAATTCTTCTAGAGTTCCTGATCTTCTGGTGTCGTCTATCATGTACTACCATCGAATCCTCTTAGTCT
+
@BBB?BDCCCDBBBCCFFECCCBBCBBBCIA@=A:;;0;;4:;ABBBBBB>AC;;;<@;???@9??ACABB>>>B>@A===+/0(///(/;9=7@=8;00,/0;:6:1:>BAAB??:>>><@<@A???;:;<BCBA<BB?@?@@@@@?>>=:;;5;;;5;=:?9997---3--(-9;;;.;291589<8+99/...&.55...92-.(...&.67796;65515;87955258<>:;:>7;;A<===7-----626///:::>B;??@A@=@@<@@@<A:::;
@ATNG8:00432:00915
GATGGTAGCTATACGTATATCTATGTACTCATTCGTTTCGGAAGAGACAGGTACGTTAATAGTTAATAGCGTACTTCTTTTTCTTGCTTTCGTGGTATTCTTGCTAGTTACACTAGCCATCCTTACTGCGCTTCGATTGTGTGCGTACTGCTGCAATATTGTTAACGTGAGTCTTGTAAAACCTTCTTTTTACGTTTACTCTCGTGTTAAAAATCTGAATTCTTCTAGAGTTCCTGATCTTCTGGGTGTATCAGCGAGTATCTATCGATCTTGGTAAGTCT
+
ACDC?CBABB>BCFCCCFGCCBBBCCDBCCCC@CDDD>BB@B@BBDCCCC>A@DCD@D?AAAC?B?BCBBBAABC@CCBCB3BB?A77859??A9>8939A:9988;>6ACBBBB<?;=>>:>:<DB@:99@=AAAC:<;=???@AA@@?A>>>A==>>;?@<@<@@@BCC?>=:=>>BA6A<>;>?BBB/BB??@:@??;;;A9::8<<;=.=;;;E;?;>A=BBB@>>><@<@AAA@@9>>AA9<;<===??@>>===A>>@?>>B?;;7;;AA<@>>>
@ATNG8:00440:00894
GATGGTAGGTGCACATGCAGTGTATCCAGAAGATCAGGAACTCTAGAAGAATTCAGATTTTTAACAACGAGAGTAAACGTAAAAAGAAGGTTTTACAAGACTCACGTTAACAATATTGCAGCAGTACGCACACAATCGAAGCGCAGTAAGGATGGCTAGTGTAACTAGCAAGAATAACCACGAAAAGCAAGAAAAAAGAAGTACGCTATTAACTATTAACGTACCTGTCTCTTCCGAAACGAATGAGTACGATGAGAGAGCTCTCTCTAATCGATCTTGGTAAGTCT
+
==;<.444.445?9=>0//<<::=BC;A@B?;;9<<;8B9<<<;<<<9<B?C@<;:MLMEM2B?;;4:;9559555)6<<;BBB0@B?B=AAA3@;;4;;44;;<BF@C?BB>BBC@BBBBA@ABBBBCCCBA@<@B@@<@BBABB@@<@5;;;7;CBABCBC=@@CCA@<00+00+0;>=0999+998/777373#394374888=BB;:78?@@;@<?:AAC?BC;;;@@?C@BBD>;;<?ACDDCBBBB9:9????BBBBBCCCBB@BBBBA==:>:=<3:;;;
@ATNG8:00432:00946
GATGGTAGCATCATGCATATCTCACCAGAAGATCAGGAACTCTAGAAGAATTCAGATTTTTAACACGAGAGTAAACGTAAAAAGAAGGTTTTACAAGACTCACGTTAACAATATTGCAGCAGTACGCACACAATCGAAGCGCAGTAAGGATGGCTAGTGTAACTAGCAAGAATACCACGAAAGCAAGAAAAAAGAAGTACGCTATTAACTATTAACGTACCTGTCTCTTCCGAAACGAATGAGTACGAGAGTCAGAGCAGAGATCGATCTTGGTAAGTCT
+
BCCD@BA@@CEDDCCCHCCCBBBBB@BCC?BABB@@<@?BBCBBBC?AA=><>BB@ABBB+?>BB@BA??=333(37999::)::9>5?;;0;AC>B;;;B@@9:4:=AB=ABB;?@AABCBBCCCCCCCBD=AA::6;A??@A::6;@DBB>BCCDDBAA@BBCBCB>BA????<??@@@8:9:;:::::9%9A?BBABBBB??:>:=>>B;?:;;;;;?A@@ABBC?B?BBD>DCD?BCBBBBBBBBBBBBBBBBB>>>BBBBBBB==9<:==9>=??
@ATNG8:00437:00954
GATGGTAGCACGAGTCACTCATATCCAGAAGATCAGGAACTCTAGAAGAATTCAGATTTTTAACACGAGAGTAAACGTAAAAAGAAGGTTTTACAAGACTCACGTTAACAATATTGCAGCAGTACGCACACAATCGAAGCGCAGTAAGGATGGCTAGTGTAACTAGCAAGAATACCACGAAAGCAAGAAAAAGAAGTACGCTATTAACTATTAACGTACCTGTCTCTTCCGAAACGAATGAGTACAGGGAGTACGATATGTCTACCATCGTTCTTGGTAAGTCT
+
@A@B>B<;;;?B=BBCJFCDB:66><>CDAFCCAAA?C9;;CBBBD?BB=@>;;:CCDCC3C?@??;99??000+////999(//)/)555&5AA9;9>>00///,59=<::?:5:@@ABBECGGHCCCBBB@CBCC@BACABBBB>B?C;;9;BBBBBBB?DBCBCD>999:DA>?A999,3;;9@BCCD1@A>ABC@?@ABB7;7;?>?:?:>A@@A?BBAAA@?9?9=?@8=?@=:::CCBBACD>BBBBBBCCCBBBBBB@<ACA=>5;;5;:>>;>A@@
@ATNG8:00401:00998
GATGTAGTAGTACACTAGTCATACCAGAAGATCAGGAACTCTAGAAGAATTCAGATTTTTAACACGAGAGTAAACGTAAAAAGAAGGTTTACAAGACTCACGTTAACAATATTGCAGCAGTACGCACACAATCGAAGCGCAGTAAGGATGCTAGTGTAACTAGCAAGAATACCACGAAAGCAAGAAAAAGAAGTACGCTATTAACTATTAACGTACCTGTCTCTTCCGAAACGAATGAGTACATAGATATACGTATAGCTACCATCGATCTTGGTAAGTCT
+
4:9444;455<<<<6666659:996;997::==99.59>?=;;9=79509;@B@@@EDF3B:;:?@@???888*73:>;==):>:;.99,5;;6<>>><<<>C@D@AA<@@@49:B<@B==>><<ACC@@<@A;;69<<::;?>9=;>00/<<:?;==9A<?=;<87757>;6<B@@<38;</87879(7?8@@AABC===7;6:?@@<>9>ACAA=;::>>?@5:59@@6>?@785BBCBBBBBA::9=>>;>?@<@@;;8<A>:9:<9:4>?AA<??A?
@ATNG8:00402:01027
GATGGTTGAGTATCATGTGTATCTCCACGAAGATCAGGAACTCTAGAAGAATTCAGATTTTTAACACGAGAGTAAACGTAAAAAGAAGGTTTTACAAGACTCACGTTAACAATATTGCAGCAGTACGCACACAATCGAAGCGCAGTAAGGATGGCTAGTGTAACTAGCAAGAATACCACGAAAGCAAGAAAAAAGAAGTACGCTATTAACTATTAACGTACCTGTCTCTTCCGAAACGAATGAGTACGAGAGAGCACACGTGTCTACCATCGATCTTGGTAAGTCT
+
///9)/+9<<<<;;;5559555979)----0---/8<7>9<BBBCBB>BB@C@BBC@@@@@0A?BBCDDGCCCCC=BAAAAAA,@@=@;@=@0@CB@CCDCCC@??>C@9:6:@@;>>??@BBBCDCDCAAA@<@BBB@BCCCCCCC<<8<00+0@@@A?DD@@A@BBB?BD?BAA?BBBBC;@993999999%:?9<947BBCDC?A;>???<A<@?CCC@CBBAAAB@A@A@@5<00*0;:7;;;;;;;;<;?AA?=<988<<<>9<773889;4:033/5999
@ATNG8:00407:01069
GATATATGCACGCTCTACCACGAAGATCAGGAACTCTAGAAGAATTCAGATTTTTAACACGAGAGTAAACGTAAAAAGAAGGTTTTACAAGACTTCACGTTAACAATATTGCAGCAGTACGCACACAATCGAAGCGCAGTAAGGATGGCTAGTGTAACTAGCAAGAATACCACGAAAGCAAGAAAAAGAAGTTACGCTATTAACTATTAACGTACCTTTCTCTTCCGAAACGAATGAGTACACATCGTCGTGTCGTGCTACCATCGATCTTGGTAAGTCT
+
///<:===<<64/55,,,(,,,938:>6668=5:555::;8<=8;6:;333333$338;;888=9337(73;6@@@+;;9<<???2=<<49900)07===5:7<<8<;;7;:<<@@BAACBAAA@BC@DB@@=@@A?@@BA>A5;;:4:@:9;::>198;44478949//(///66.733,3:999'88333,33788995905559496:8==>9<<7<??@=@>@@@9?@@;===99897?=@@A@@9:9>?==@A@@@?99;ABAAA=A<@A>AABA
@ATNG8:00425:01088
GATGGTAGCTCTGCTCTGACTCTCGTACTCATTCGTTTCGGAAGAGACAGGTACGTTAATAGTTAATAGCGTACTTCTTTTTCTTGCTTTCTGTGGTTATTCTTGCTAGTTACACTAGCCATCCTTACTGCGCTTCGATTGTGTGCGTACTGCTGCAATATTGTTAACGTGAGTCTTGTAAAACCTTCTTTTTACGTTTACTCTCGTGTTAAAATCTGAATTCTTCTAGAGTTCCTGATCTTCTGGATACACTCATGTGCACCTACCATCGATCTTGGTAAGTCT
+
459;59:AA555<<;;;966;;;==B@@BB;;7;>>?7<<<=:=BBB=>@<666>@<@;;@<=:C=A@>A9555;8<<=<<(44.49;;24////)/)/:4::6:555<>:?B=BC;:9=?@@?B@BDDCABBEACCCC@CCCCCCBCC;;;CCBCC@BCB@BB@B?AACA@@BBA>@;;;;.;>@<;;;;;*;@AAD>D;;;B@;;;<5<;<.<AA;;4:>BB>BBBBCCC?@?@CCCCDAAA@@CCCCCCCCFB:9:BBB@::;@@@@AAA;::;@CDADC@@
@ATNG8:00436:01057
TATGGTAGAGAGACTGTAGCGCACCCAGAAGATCAGGAACTCTAGAAGAATTCAGATTTTTAACACGTGAGTAAACGTAAAAAGAAGGTTTTACAAGACTCACGTTAACAATATTGCAGCAGTACGCACACAATCGAAGCGCAGTAAGGATGGCTAGTGTAACTAGCAAGAATACCACGAAAGCAAGAAAAAGAAGTACGCTATTAACTATTAACGTACCTGTCTCTTCCGAAACGAATGAGTACCTCTCAGACGCTCGTCCTACCATCGATCTTGGTAAGTCT
+
:>;?<?BBBBBDBBACCCCCC@AAC=AAB?BA?ABB?BABBBBCCC?BA6:6;?B@AABB2B@CDCCCCCCCCD;CC;;;;;$9;6;8>=>2=BB?BCBB??ACB@B?BB?CCD?BBBBBABBBBCCCCICC?B@@@=AAAABCBB@B@CBB@BCBGEDBA?BCDDAA?BB?BBC@B>=>B>>=?<99999(9@>BAAACCDCC?B>>>@@<@<?@@ABAECAAABB@B?BCE>BCB@BCBECBB?BBABBBBBBCBBBCC?BAB?BCBAABBB@C@BB?BBAB
@ATNG8:00414:01136
GATGGTAGAGTACAGTGTAGTAGACCAGAAGATCAGGAACTCTAGAAGAATTCAGATTTTTAACACGAGAGTAAACGTAAAAAGAAGGTTTTACAAGACTCACGTTAACAATATTGCAGCAGTACGCACACAATCGAAGCGCAGTAAGGATGGCTAGTGTAACTAGCAAGAATACCACGAAAGCAAGAAAAAAGAAGTACGCTATTAACTATTAACGTACCTGTCTCTTCCGAAACGAATGAGTACTATAGACTATCTGAGACTACCATCGATCTTGTTAAGTCT
+
4:<<?B>CCDCCC<<<??>BCC@@A<?BB=BBBA@@=@<@B@=?>A<=>;?;997<;=<?,=:@?88<=BBBBB9??ABAAA0;;5;4;;;-;AA=;<99@@BBB@CACC@BAA?BCCBCBBBCCECBCBBD@CBBB?CBBBBC995;?A;;8;AAACCCC@CAABCB???<?CC<??ABA=A@@;9:9999%0=:=000>9<<<5;5:>;;5;;;;@EE@BBCCCCC@C?AA@;A@A=ACCBBBCDCBBBBCBCBBBCCBBAAAAACDCCBAAA>AA?A@BBBC
@ATNG8:00446:01124
GATGGTAGGCACTGCGCACACATCCCAGAAGATCAGGAACTCTAGAAGAATTCAGATTTTTAACACGAGAGTAAACGTAAAAAGAAGGTTTTACAAGACTCACGTTAACAATATTGCAGCAGTACGCACACAATCGAAGCGCAGTCAGGATGGCTAGTGTAACTAGCAAGAATACCACGAAAAGCAAGAAAAAGAAGTACGCTATTAACTATTAACGTACCTGTCTCTTCCGAAACGAATGAGTACGTGTGACGTACGTGAGCTACCTTCGATCTTGGTAAGTCT
+
@A?C>AAD@CCBAA@CCCCDHCAAA:A@@=@BCCBB@DACCDCCCC@CC@D@B@B:99::)9>ABAAAAD???A<A@BC@@C1B@;@2999&5@A=AB@@CCCDC@E@DD@BA@=@A??ABDCCDCCCDCCB@BCBB?@????@@A@A>A<;7;BBBBBBC?BAA@GA900,0@=9;=8888(8<<8<ABAB3A=7;???=<=@@<?=?>>><@:=>;;<7;ABB@@A@C@CBB=B?@=@BBCABBA@@@@AAA???DBBBBA???>B?BBBBBB@C@BB?CA@?
@ATNG8:00418:01164
GATGGTAGCATCATGCATATCTCACCAGAAGATCAGGAACTCTAGAAGAATTCAGATTTTTAACACGAGAGTAAACGTAAAAAGAAGGTTTTACAAGACTCACGTTAACAATATTGCAGCAGTACGCACACAATCGAAGCGCAGTAAGGATGGCTAGTGTAACTAGCAAGAATACCACGAAAGCAAGAAAAAAGAAGTACGCTATTAACTATTAACGTACCTGTCTCTTCCGAAACGAATGAGTACCTCTCAGACGCTCGTCCTACCATCGATCTTGGTAAGTCT
+
A<BB9?;?=BCCBA?;9955555:=9>==465<<;;7:5:84444<7;:7:>::-0-999+91---89:@BBBC>??@AA@@,;;5;>BBB<BBC>;;66;<<<>9>:<<8;:?:>??:?@BBCCCCBCCCC@C;;;7;:=@@??A>B>B;;79@@@A@AB????=88177,3=:5:===>588;,737373#7939=<B@7;>C;C;=>??9=6;:;;:<@@@@@?A=@=AAB<B:949????>B@CCBBBBB?@?BBC9:98?>9???>>>883;@CBACCBB
@ATNG8:00401:01201
GATGTAGTGATACAGATCAGACACCAGAAGATCAGGAACTCTAGAAGAATTCAGATTTTTAACACGAGAGTAAACGTAAAAAGAAGGTTTTACAAGACTCACGTTAACAATATTGCAGCAGTACGCACACAATCGAAGCGCAGTAAGGATGGCTAGTGTAACTAGCAAGAATACCACGAAAGCAAGAAAAAGAAGTACGCTATTAACTATTAACGTACCTGTCTCTTCCGAAACGAATGAGTACGTGTGCGACGTGTCTCCTACCATCGATCTTGGTAAGTCT
+
AABDDBBCCBBCCCCICCCCCCDCAECC?BBBA:;9;?BBB???C@DC>A=997BB==?+848B;344<<::;59/0/;;;+;:4:)555&5;;=BAB@9:59905:>?<>CC>AACDCBBBBCCCBBBA@<@C@@>A@@@?@??9@>B;;8;BBBBCBD@BBBDDD?::9:CC;??AAB599@;=====,=?9?ABBCA@@D3838===8=:=>@@@?C@@@@BA<?<@@@9@AA=?@@EBBB?@?BAAABDCCCBBBC?;>??B>>>@??@<C@CB?C@@?
@ATNG8:00422:01211
GATGGTAGCTCTGCTCTGACTCTCGTACTCATTCGTTTCGGAAGAGACAGGTACGTTAATAGTTAATAGCGTACTTCTTTTTCTTGCTTTCGTGGTTATTCTTGCTAGTTACACTAGCCATCCTTACTGCGCTTCGATTGTGTGCGTACTGCTGCAATATTGTTAACGTGAGTCTTGTAAAACCTTCTTTTTACGTTTACTCTCGTGTTAAAAATCTGAATTCTTCTAGAGTTCCTGATCTTCTGGGCAGACTCTCACACGCCTACCATCGATCTTGGTAAGTCT
+
--57279;;/55<;;::///7777;544;94405;<>8>@@C@BCCBCBC@G@>CB?BACBB@>B=B@@CBBBAA=?@@A?,>?=??@@;@455.5.5>9=@7?@A<AD@DCCBBA::6:BB?B@DGAAABA@<@@CCAGCCDBBBBGCBCCCBAA>@@@=@B?B?BADCCBB;;9;ABDD:C@B?ABHHF2BC;;;0;;;;AA<<;@;AABA0AAABB?BADCADCDCCBB@B=@@@@A@=@ABF?CBCDBBBBCBBCBGC@CCC@BBDCCFCE@C@BB?BCCC
@ATNG8:00433:01230
GATGTTAGCGAGCGAGTGTGTATACCAGAAGATCAGGAACTCTAGAAGAATTCAGATTTTTAACACGAGAGTAAACGTAAAAAGAAGGTTTTACAAGAACTCACGTTAACAATATTGCAGCAGTACGCACACAATCGAAGCGCAGTAAGGATGGCTAGTGTAACTAGCAAGAATACCACGAAAGCAAGAAAAAAGAAGTACGCTATTAACTATTAACGTACCTGTCTCTTCCGAAACGAATGAGTACGAGAGTCAGAGCAGAGCTACCATCGATCTTGGTAAGTCT
+
49:::5;A?;=>>===@@?>BC;;<7;==7;?AAAB5;54::999:600,/;005:5<<<$5.5999;;>??BF>D996<<<+<B<@:ABB400>:00)/799:55057<<7==A:>>98;DBBBCCB@ABCC@BBBC?@@BBCCCC?B?C<;7;@@>AA=B@BBBCCB?BC?D??;@<<=<,78<5779798%9?;?ABA@=>=;+0*/0/..3/35;;<<??>>BCD?C?BBB<BBB>A@DBBBCBBBBBAABBBBBBB===BBB?AABABBB>5?=@?<CBBB
@ATNG8:00413:01271
GATGTAGTATCTGCACACTCTGTCCAGAAGATCAGGAACCTAGAAGAATTCAGATTTTTAACACGAGAGTAAACGTAAAAAGAAGGTTTTACAAGACTCACGTTAACAATATTGCAGCAGTACGCACACAATCGAAGCGCAGTAAGGATGGCTAGTGTAACTAGCAAGAATACCACGAAAGCAAGAAAAAGAAGTACGACTATTAACTATTAACGTACCTGTCTCTTCCGAAACGAATGAGTAACGTGTGACGTACGTGAGCTACCATCGATCTTGGTAAGTCT
+
AACBBBBBCCCBCCCCCCCCCCBB?BCC@BBBCBD=A6:7;@AA?BB?C?AA@@@EDF1B?BBB877DBBBB<A@?=><<,89299<<=0;=B?BBB@@AAA?:?;>>:>@>8:88;:?????@A@><==8>A>><@>@<=@5508<AAC?C>>>????;?@@@AA?BC?B@@;=;688)88818<:<:+;>9>;:;?@?@@A:=:=AAA;D=D=;;>9>>>?>;=6<:>@B:BBB>A@@=//+/>;999A@@@??888>>=@BB=>877A>=>=@<>>=>>>@
@ATNG8:00493:00676
GATGGTAGTAGTACACTAGTCATACCAGAAGATCAGGAACTCTAGAAGAATTCAGATTTTTAACACGAGAGTAAACGTAAAAAGAAGGTTTTACAAGACTCACGTTAACAATATTGCAGCATTACGCACACAATCGAAGCGCAGTAAGGATGTCTAGTGTAACTAGCAAGAATACCACGAAAGCAAGAAAAAGAAGTACGCTATTAACTATTAACGTACCTGTCTCTTCCGAAACGAATGAGTACTACTCTCAGAGACACACTACATCGATCTTGGTAAGTCT
+
ACBB@CBBBCCCDDDBBCCCCCCCC=BCD?CCBBBC@C?BBCCCDC?BB@CABBAABCCC3C?BBBCBCCC?>>5===>>@@0?A>A=@@@9ACC@BCBCCBBBC@D@AA?BBB?A@DBCBB?BDCCCDDBB?BDCC?BBCCBBBB?A?ABCCBBBCAAAC?BAA@@@?CC?AAB@CB>;;7=<=;99:9:(9B?BBBBBB@@@597:@@A?B?AAACD?BBBBAAA?C?BBD=BBB?CBBBBCAAAAAABBBCBBBCCCCCCCCCBCBBBBB>B>BB@CBBB
@ATNG8:00468:00749
GATGGTAGCTCTGCTCTGACTCTCGTACTCATTCGTTTCGGAAGAGACAGGTACGTTAATAGTTAATAGCGTACTTCTTTTTCTTGCTTTCTGTGGTTATTCTTGCTAGTTACACTAGCCATCCTTACTGCGCTTCGATTGTGTGCGTACTGCTGCAATATTGTTAACGTGAGTCTTGTAAAACCTTCTTTTTACGTTTACTCTCGTGTTAAAAATCTGAATTCTTCTAGAGTTCCTGATCTTCTGGTGTCGATCTGTATCACTACCATCGATCTTGGTAAGTCT
+
//77299:::<<==<;;665<99/////97/405<<=5;;7;7;;;>==>9C>===8@<@A;B?C@BB@A@B=>B:>CCCD5BB?B@B<7....-(-(-:6:;85554;<9=>;;;<<<8<<=:>:BBAAA@AC?BCCC;;;DBBBBCFCBBCCCCC@A@A?BC?C=@@BBA@A;;7:AAAA9A=@<;;;;;*;@AAA9B;;;;;B@A@5<;;:*:AA::4:;@@=@BBBB@A=@@A@ADDC@CBD?CBABECC;;;CBBBCAAAC?CBBADD@@>A@BA=A@@0
@ATNG8:00450:00832
GATGGTAGTGTCAGTATGAGAGTGTGTCTCTATTCGTTTCGGAAGAGACAGGTACGTTAATAGTTAATTAGCGTACTTCTTTTTCTTGTCTTTCTGTGGTATTCTTGCTAGTTACACTAGCCATCCTTACTGCGCTTCGATTGTGTGCGTACTGCTGCAATATTGTTAACGTGAGTCTTGTAAAACCTTCTTTTTACGTTTACTCTCGTGTTAAAAATCTGAATTCCTCTAGAGTTTCCTGATCTTCTGGGATGTGTGCGCAGTGCCTACCATCGATCTTGGTAAGTCT
+
////)//4444<655;99555555999944444.4;;;3::)/)///889:+33888286;;995:4828<883339133333$38388333(3//65(..6.33355567<7;;=><;;::900*/)//>@>>@A=A@AA<A>>A@A@BBB>CB>B>:05545::0505;<<<==99495555&549455555$55;<>3;;<666;;==5;;;;*9<:;;:>?B?BB@@==999)9:==@@??:=::9,9999956==>?>@@E@AAA,////:;>>9>9:959995
@ATNG8:00457:00817
GATGGAGCAGACGTGACAGAGCGCCAGAAGATCAGGAACTCTAGAAGAATTCAGATTTTTAACACGAGAGTTAAAACGTAAAAAGAAGGTTTTACAAGAACTCACGTTAACAATATTGCAGCAGTACGCACACAATCGATGCGCAGTAAGGATGGCTAGTGTAACTAGCAAGAATACCACGAAAGCAGAAAAAGAAGTACGCTATTAACTATTAACGTACCTGTCTCTTCCGAAACGAATGAGTACTGCGTCTCACTCTCGCCTACCATCGATCTTGGTAAGTCT
+
44443:;=;/0/7////<<>>CCC::;A;?;96;A?C:AAABBCDABB8:18?;;7777'71778<77733,377+7745555$55.58=@@09772//)/977944.4.4:55558<<::;?>666>??>>>B?995;::>:<B@<=>A8?@@=@?@A?@@B?BBBB@A<9917A?<;=887(55525<>?.?A:>;;;>??<<8<9556@8;6<=BBC?C@@@C@@5<5;@?8?@@?AAAA@A@00000:::9:>><?@@;?997:B??@ABA>A?AA>AABA
@ATNG8:00490:00821
GATGGTAGAGAGAGCTCTCTCATCGTACTCATTCGTTTCGGAAGAGACAGGTACGTTAATAGTTAATAGCGTACTTCTTTTCTTGCTTTTCGTGGTATTCTTGCTTAGTTACACTAGCCATCCTTACTGCGCTTCGATTGTGTGCGTACTGCTGCAATATTGTTAACGTGAGTCTTGTAAAACCTTCTTTTTACGTTTACTCTCGTGTTAAAAATCTTGAATTCTTCTAGAAGTTCCTGATCTTCTGGTGTCGTCTATCATGTACTAATCGATCTTGGTAAGTCT
+
@?;C@CCCBBBCCCC:;:CBBBDBBBCCCCCC@BBBD<BB@C@CBBBC@@;@AB;:69=@?@A=A=ACCBBBB?@;9:99+3917;;88.8????BBC?@>3999/7<?8@AA@==??;==>=A;@@AB====;>>?@187=;;;=??;;;@@??@7;;?;>D=A=@@@@>==??498888)70817=BBB.>=::90668///866:;>>>>.9::76@6@5////>>9=7;;<@>?>>@;;5;;=8=;;:77///===A>>>;:;<@@AAA>>;>=AC<@@>>
@ATNG8:00458:00870
GATGGTAGTACATGATAGACGACACCAGAAGACTCAAGGAACTCTAGAAGAATTCAGATTTTTTTTAACACGAGAGTAAACGTAAAAAGAAAGGTTTATCAAGAACTCACGTTAACAATATTGCAGCAGTACGCACACAATCGAAGCGCAGTAAGGATGGCTAGTGTAACTAGCAAGAATACCACGAAAGCAAGAAAAAAGAAGTACGCTATTAACTATTAACGTACCTGTCTCTTCCGAAACGAATGAGTACGATGAGAGAGCTCTCTCTACCATCGATCTTGGTAAGTCT
+
;;@<;C?CDCCC;<;=::9994555.55/)//////)/)/)5994444644.3433444444444"57:569@CGCCCG=CC;;;;;*5:9)5.55)///;4//)//779::8<8=@;?@>55:889AABCBBBCBBBCACBAA>BABABB@@<@<ABB>BCCCCD@@>ADDCCCA??=@AA<@A???89:9;999999%:@;?:79??B??<?>?@A=8=;?>CCH@CCCCDED<@;@>>6@;;7;BAABCBBBCCCB@BCCCAAAB>>>BB>BBBAA@==:A?A?=A000
@ATNG8:00478:00876
GATGGTAGCGCAGTATCAGCGCAGCCCAGAAGATCAGGAACTCTAGAAGAATTCAGATTTTTTAACACGAGAGTAAACGTAAAAAGAAGGTTTTACAAGACTCACGTTAACAATATTGCAGCAGTACGCACACAATCGAAGCGCAGTAAGGATGGCTAGTGTAACTAGCAAGAATACCACGAAAGCAAGAAAAAGAAGTACGCTATTAACTATTAACGTACCTGTCTCTTCCGAAACGAATGAGTACTATGTAGAGCTCTATACTACCATCGATCTTGGTAAGTCT
+
<<:<<;7;0.----7999===99555)555.59999:.5.5;<<==<7<<04-389444444#4399566<<<555)554;@@@+@?9>.555&5<>9><<<CDA9;29<99.9:83:;9::;>?=BBBBDCCCACBAA?A@BA@@AA<<8>00+0===>=<@;@A9;:<<@>+00:6:>=>:,339.73===+888B=A=B733=2;8;<<=67/7299@?BAA>@==+.*-77/7.-(-//78445;<<=;<;<>>>@999A?>A7;7755556/5/382----
@ATNG8:00465:00892
GATGGTAGTGTCATATGAGAGTGTGTACTCATTCGTTTCGGAAGAGACAGGTACGTTAATAGTTAATAGCGTACTTCTTTTCTTGTCTTTCTGTGGTATTCTTGCTAGTTCACTAGCCATCCTTACTGCGCTTCGATTGTGTGCGTACTGCTGCAATATTGTTAACGTGAGTCTTGTAAAACCTTCTTTTTTACGTTTACTCTCGTGTTAAAAATCTGAATTCTTCTAGAGTTCCTGATCTTCTGGTAGAGCGTGCATATATCTACCATCGATCTTGGTAAGTCT
+
455=8=BEBCB=<>?;<A=CC?BBBB95555:5;=>>5;:5;55559955.555554:5:>BB>@=@A;55;=<<266>>/>>4599AA;A:::B:?>A?AB?AA@??@=AB;;<BB@BGGAGAGCCCBCBC@CCCC@BBB@@@BBCCCBDBBAC@CBC@CC?B?BBBBBBBBA=A;:::.;=?>?@@@@@(@BABB7;;BAAAA@AB5;;;;*<@@@C@CAEE@BDCCCBB>B>AAABBC?@@@?BBBBAC@A;;<BBDCBBBDC@BBCCCCBB@B@BD?CCAA
@ATNG8:00478:00973
GATGGTAGCACGACACGACGATGTGTACTCATTCGTTTCGGAAGAGACAGGTACGTTAATAGTTAATAGCGTACTTCTTTTTCTTGCTTTCGTGGTATTCTTCTAGTTACACTAGCCTATCCTTACTGCGCTTCGATTGTGTGCGTACTGCTGCAATATTGTTAACGTGAGTCTTGTAAAACCTTCTTTTTACGTTTACTCTCGTGTTAAAATCTGAATTCTTCTAGAGTTCCTGATCTTCTGGCGCTCTGTCACGTCTGCTACCATCGTTCCTTCTGAGTCT
+
5:==?C@A@DCB=BCCCCC;9;DDFECCDDBB>AA@B<BB>BABBBCCCA;=>@00-06999;8;8;BBBBBBB?889999(7=87:99(3=>??CCC?CC<?>BBB;@@@90/;8)//--(-(-..3566938978*//8777///6669879:/75<:@A:>158>>9::<;255888+929.5/>>@,=<333)--2--,5--.(...&.56684967737;::>8<4<0558879///:5;7///6676:=>=;::??>>;>===?;@<A8<;=>AAA>
@ATNG8:00481:00980
GATGGTAGCGCATATCAGCGCAGCCCAGAAGATCAGGAACTCTAGAAGAATTCAGATTTTTAACACGAGAGTAAACGTAAAAAGAAGGTTTTACAAGATTCACGTTAACAATATTGCAGCAGTACGCACACAATCGAAGCGCAGTAAGGATGGCTAGTGTAACTAGCAAGAATACCACGAAAGCAAGAAAAAAGAAGTACGCTATTAACTATTAACGTACCTGTCTCTTCCGAAACGAATGAGTACGATGAGAGAGCTCTCTCTACCATCGATCTTGGTAAGTCT
+
6888(--//77=9;;;<<559;=>D8CCD>B?B::9<@=@A@?@@C=BB4828?;::;;;$969@AABBAA>==:<666=>>+>C8@5>>>4ABC=B@A;@A@;:4:=?@=AAA<?@A@BCCBCBDCD;;;GBG;;=ADDCCCBBBAF@G=;:;CBBCDDE@CCCCBA?CE@CBA;==988*8875777737#7;399::999;7/3/3;??7B>>>CBB?CAAABCD6;6;@@8>;:4:9:BA???BBBBBCA@?@??>??@:99<?==>@>770818>1;:A@
@ATNG8:00465:01002
GATGTAGCTATACGTATATCTATGTACTCATTCGTTTCGGAAGAGACAGGTACGTTAATAGTTAATAGCGTACTTCTTTTTCTTGCTTTCGTGGTATTCTTGCTAGTTACACTAGCCATCCTTACTGCGCTTCGATTGTGTGCGTACTGCTGCAATATTGTTAACGTGAGTCTTGTAAAACCTTCTTTTTACGTTTACTCTCGTGTTATAAATCTGAATTCTTCTAGAGTTCCTGATCTTCTGGATAGCGACGCGATATACTACCATCGATCTTGGTAAGTCT
+
::;<@CCDD>>CC@AA?CDECCBCBBBCCBB@BBBB=BB@B@DCCBBBB<??BBC@C@CA@@<?>AACBCBB?A4;;888)8:6?>??7=@@?;;00+00+//////188=B==>?<:;;5;5;>>==>=>=??@B<>>?===@;;:A?><<<<7:;;9==8<9===AABBAB:==AAA5A7;7;>CFB/ACBCE588>>@@@@@@;@@AE7;;=>?<A<>=:>BB@===<A=BBAAAA:>=A:>>>==;<<<;=====@??==:>888><::5:9==<<=<<
@ATNG8:00494:01002
GATGTAGTATCTGTCTACGAGAGCCAGAAGATCAGGAAACTCTAGAAAGAATTCAGAATTTTTAACACGAGAGTAAAACGTAAAAAGAAGGTTTTACAAGACTCACGTTAACAATATTGCAGCAGTACGCACACAATCGAAGCGCAGTAAGGATGGCTAGTGTAACTAGCAAGAATACCACGAAAGCAAGAAAAAAGAAGTACGCTATTAACTATTAACGTACCTGTCTCTTCCGAAACGAATGAGTACTATAGACTATCTGAGACTACCATCGATCTTGGTAAGTCT
+
<;<@<<:::@<<>>;996==>>CD?BA@:>>::9@299(39933333(39060----(----$-056/333338999+3344444$44.48==>2?>>8<;;AABCEE@E@BC>@AA499@995;;;=>;A<A=::==00+/=<:?CCD@@>@00*0;;;=>?@<@C?A>?:>>=ABB?BA??<5=:92978787$7;37;8>>99?803/39/.(/6//0=A;>>>?;::;?;?@B9@9939=?AABA???ABBBBBCCBBA@@@@?A?BCCB@??C>A?AG?BBB@
@ATNG8:00487:01043
GATGGTAGCACGAGTCACTCATATCCAGAAGATCAGGAACTCTAGAAGAATTCAGATTTTTAACACGAAGAGTAAACGTTAAAAAGAAGGTTTTACAAGACTCAACGTTAACAATATTGCAGCAGTACGCACACAATCGAAGCGCAGTAAGGATGGCTAGTGTAACTAGCAAGAATACCACGAAAAGCAAGAAAAAGAAGTACGCTATTAACTATTAACGTACCTGTCTCTTCCGAAACGAATGAGTACAGAGAGTACGATATGTCTACATCGATCTTGGTAAGTCT
+
;;=@?BCCCCCC@BBBCACCB;;;?5;;@7;@DBAB?A?BAA;;9@:>>;>;00/99???0?;;;;0/)/66=991634.4444$4;494==>0=<@=;00=//)/77298<<8=<<05;@?@@@AAACCCBCCB@BBBB=@@@>?@??<@?B@@=@@@@ACCF?BBCGKF@::99B?8<=9999(88<8<CCAC38857??@B99;;49499<<8<8=>@@@?BBBBBCC@B?BCC>CBB?BBBBFCAAABBBBBBBABBBBBBBBABBAA???A><?:==6<<<=
@ATNG8:00496:01067
GATGGTAGTGATACAGATCAGACACCAGAAGATCAGGAACTCTAGAAGAATTCAGATTTTTAACACGAGAGTAAACGTAAAAAGAAGGTTTTACAAGACTCACGTTAACAATATTGCAGCAGTACGCACACAATCGAAGCGCAGTAAGGATGGCTAGTGTAACTAGCAAGAATACCACGAAAGCAAGAAAAAGAAGTACGCTATTAACTATTAACGTACCTGTCTCTTCCGAAACGAATGAGTACTATGTAGAGCTCTATACTAATCGATCTTGGTAAGTCT
+
<<==8<666=>@AACBBBCB=CCDDAC@@=>>@@A@7<9<@;ACBA<9949,7>9;@ABB+;7;=<;;<787B=<::ABAFD1=@=@2;;;&9:;29955565;;5:8;;6;::.4=?999C==<;;;666>@CEDD?BDA;;;AB=@9=00+0<<;009?:?@@@?@;???ABA=??99823997C=CCC1=>:>;>;?=<:;.6.577A9><?>C::6:@@?BBB>B@AAA=A;;6:AC@ABCBBBCBBBBBBBBBBBBCC@<?@B???@=B@CD@BBBB
@ATNG8:00460:01136
GATGGTAGGAGACACGTCGCACACGTACTCATTCGTTTCGGAATGAAGACAGGTACGTTAATTAAGTTAATAGACGTACTTCTTTTTCTTGCTTTTCTGTGGTATTCTTGCTAGTTTACACTAGCCATCCTTACTGCGCTTCGATTGTGTGCGTACTGCTGCAATATTGTTAACGTGAGTCTTGTAAAACCTTCTTTTTACGTTTAACTCTCGTGTTAAAATCTGAATTCTTACTAGAGTTCCTGATCTTCTGGGCTGCGCTGATATGCGACTACCATCGATC
+
59=>:==C;CCAAB=<;;;:::///:<<<<<:5:555)/939)///)/:///68::::59)/)/)/:36188///:///939::::)98177889.:66:=,527269386=<588(7:755225,2>>9A;888:;7776;;9>9<>=@@B;;;>>A>:333)---(-3-56AA@:88@AA<>@ABA5A:>:>>GED/>@ABD8>:>:;:>=<=><>BB5@;;;><@<@A=?>?@@<<<;A;<<8AAA:;88818///98=:>>;;;;///8870225,***
@ATNG8:00477:01093
GATGGTAGGCGACATACATACGCGCCAGAAGATCAGGAACGTCTAGAAGAATTACAAGATTTTTTAACACGAGAGTAAACGTAAAAAGAAGGTTTTACAAGACTCACGTTAACAATATTGCAGCAGTACGCACACAATCGAAGCGCAGTAAGGATGGCTAGTGTAACTAGCAAGAATACCACGAAAGCAAGAAAAAGAAGTACGCTATTAACTATTACGTACCTGTCTCTTCCGAAACGAATGAGTACAGAGAGTACGATATGTCTACCATCGATCTTGGTAAGTCT
+
44::39:<8556=>===AA?6666=7:<>96659::.5.5449944454/)/)///)---9999%/+/9666:::333(3944444$43-36===1:4404448==<B=7=8=B?BBA?BBBBDBBBABADCCCCB>AA@?=?C??????=A@CAA=AABBBBCB?CBDA>>;?@;@?>9=>:88*6;;79::::+8=6<;==@B??@7;7;BCB:>>DBCB@CBBBBBB@C@@@@<@BB?@@ACCCCB???BCBBBBBBBBC898>C@BCB>><993818<4;<?@
@ATNG8:00487:01092
GATGGTAGCTATACGTATATCTATGTACTCATTCGTTTCGGAAGAGACAGGTACGTTAATAGTTAATAGCGTACTTCTTTTTCTTGCTTTCGTGGTATTCTTGCTAGTTACACTAGCCATCCTTACTGCGCTTCGATTGTGTGCGTACTGCTGCAATATTGTTAACGTGAGTCTTGTAAAACCTTCTTTTTACGTTTACTCTTCGTGTTAAAAAATCTGAATTCTTCTAGAGTTCCTGATCTTCTGGGATCTGTGCGCAGTGCCTACCATCGATCTTGGTAAGTCT
+
789<:;?GD;66=?>>@>@A?>>.----/::;7:9;;0:C8D<??<>>@=-00@00+/6::@@:=:=ABBBB@?@6>?===,<=9@@@@<@A>>+00.*--)----88388::;:A>;6879==AAA;;;==;>@@A;====::///:<>;636:6///4;;6:6;;;CA@@?D;@@@@@5A;>:=>FFF.;;AAA8@@>;;5;><::466766$6///<595;>:=@@?===:><?@AC==98;;:1;///7<<<///888838AA:>;::B@@@7717959<33
@ATNG8:00453:01230
GATGGTAGCTCTGCTCTGACTCTCGTACTCATTCGTTTCGGAAGAGACAGGTACGTTAATAGTTAATAGCGTACTTCTTTTTCTTGCTTTCGTGGTTATTCTTGCTAGTTACACTAGCCATCCTTACCGCGCTTCGATTGTGTGCGTACTGCTGCAATATTGTTAACGTGAGTCTTGTAAAACCTTCTTTTTACGTTTACTCTCGTGTTAAAAATCTGAATTCTTCTAGAGTTCCTGATCTTCTGGGTGCGCTACAGTCTCTCTACCATCGATCTTGGTAAGTCT
+
@@AM?AACCC>CCBBBB<;<AAABCCBCC;;;;@@BD<??>B=@=B:66@7<;>>?:><C==B@D@CBBCC;;;C@DCFDD5AA=?:;;09///)/)/9)//8=<<<====<;@CCBB?BCD@C@CC?BBCCCALFDC?BBBBCB@@ABBAAABBB@CDCACD?B>AA@@@CCCC@CBFIF<B?B=;<;;;*;BCCC>A;;;AAAAAA5;;;;*;;;;A?B=@@?ABBBDBB>B?;;;BA@:@;;;0;<<BBBBBCGBBBCBBBCC@B@AAACCC>B>BB>B;;;
@ATNG8:00459:01217
GATAGATATATGCACGCTCTACCAGAAGATCAGGAACTCTAGAAGAATTCAGATTTTTAACACGAGAGTAAACGTAAAAAGAAGGTTTTACAAGACTCACGTTAACAATATTGCAGCAGTACGCACACAATCGAAGCGCAGTAAGGATGGCTAGTGTAACTAGCAAGAATACCACGGAAAGCAAGAAAAAGAAGTACGCTATTAACTATTAACGTACCTGTCTCTTCCGAAACGAATGAGTACATAGATATACGTATAGCTACCATCGATCTTGGTAAGTCT
+
/7799<566@@BCCBBBBB@@@>ABC>?>@@9;8;?ABBB??><>?7>:>@?<;=;<,?8???<<<B@@@A237=>=>?1@A?B?CDC:BLE@G;;;;BABB>@?@E@CCD@BCCCBBCCCCBBB;;;B?AAAB@B@@@@@@@9A=A;;5;B??@@@B;<<;000*08:>;86;//)//)///4/3333$3?4?@BBCCB>>:=:=??B7;7:BD@A>ABCBBBC>@>@BA<AA@=AAAABBBBBBCCBAADBBAAA???@@A<@@@@AA@@<B?BD?BBBB
@ATNG8:00482:01228
GATGGTAGGTGCACATGAGTGTATCCAGAAGATCAGGAACTCTAGAAGAATTCAGATTTTTAACACGAGAGTAAACGTAAAAAGAAGGTTTTACAAGACTCACGTTAACAATATTGCAGCAGTACGCACACAATCGAAGCGCAGTAAGGATGGCTAGTGTAACTAGCAAGAATACCACGAAAGCAAGAAAAAGAAGTACGCTATTAACTATTAACGTACCTGTCTCTTCCGAAACGAATGAGTACTATGTAGAGCTCTATACTAATCGATCTTGGTAAGTCT
+
ABBC:==E;CBBBCCBCCCCAA@BC?AAC>@@@@@@;@?BBCCCBB>@@<@?BBBBBBBB5B@BGCBBBDCCCC=BA;:;:;.;B>C6;;;6;DD@DBBB@@@00-0;@@:@AD>ABCCDABACCCCAAACF@CC@@?@BA=<>00+0;B0;7;BBABBCC@C???BB?BA>ABE?C@899+9>=;==???1?G@DBCBBA>@@:=:=@@@<?<=>BCCAGHBBAAA;@=;;;0;AA>ABCDBBBBAABBBBBBBCDBBBBAAA@B>::>>><C@CB@CBBB
@ATNG8:00507:00685
GATGGTAGCGCACACATAGATACAGTACTCATTCGTTTCGGAAGAGACAGGTACGTTAATAGTTAATAGCGTACTTCTTTTCTTGTCTTTCGTGGTATTCTTGCTAGTTACACTAGCCATCCTTACTGCGCTTCGATTGTGTGCGTACTGCTGCAATATTGTTAACGTGAGTCTTGTAAAGCCTTCTTTTTACGTTTACTCTCGTGTTAAAAATCTGAATTCTTCTAGAGTTCCTGATCTTCTGGGTCTCTCTCTCACGCACATCGATCTTGGTAAGTCT
+
<<<?<@;??;;@CBCDCCCCA@@BB@;99@;;5;;;;0;;5:;>=>?>A@<@@;@@8@?AABA6;6;A=54544;.4444&44.4:8880889:7;;<5::048;=?@:CBBBBBCC?CBC>A?@BAA;;;;5;BAA?C@BBBCCDBBBCDCBBC@CCB?CC@E@@@@@@ABBB>@@DD>BC@B?AAAAA0ABAAA<BCCBBBCBBB?CMLI5BBCCB@C@BB@BBCCCBB@BACCBCBB?BBCD<?@BAABBAAACBBBCBCCCCCBBB?B@B@?C@@A
@ATNG8:00520:00693
GATGGTAGCAGACGTGACAGAGCGCCAGAAGATCAGGAACTCTAGAAGAATTCAGATTTTTAACACGAGAGTAAACGTAAAAAGAAGGTTTTACAAGACTCACGTTAACAATATTGCAGCAGTACGCACACAATCGAAGCGCAGTAAGGATGGACTAGTGTAACTAGCAAGAATACCACGAAAGCAAGAAAAAAGAAGTACGCTATTAACTATTAACGTACCTGTCTCTTCCGAAACGAATGAGTACGTGTGCGACGTGTCTCCATCGATCTTGGTAAGTCT
+
555<6<;;9:;=B:;66?CBBDB;;.55:39:::<=8<055;;;;;5=;37,3<>=8988'71777///////;588:<=;;+6/)/)///&--83---699;<<:>;>=9;:949A@@ABAAAABBBBBCD?B@:;69@=>@@>@;:*...(--56688<>9;;;;:948=/773.399893733,333333#3;88<77377<:6::78879>788@@@<AA@:;9?;?9::9-9@=;?@@@?AAAA@@@A999AAAAAAA>AA>C998B@?===49///
@ATNG8:00501:00757
GATGGTAGATATTATGCACGCTCTACCAGAAGATCAGGAACTCTAGAAGAATTCAGATTTTTAACACGAGAGTAAACGTAAAAAGAAGGTTTTACAAGACTCACGTTAACAATATTGCAGCAGTACGCACACAATCGAAGCGCAGTAAGGATGGCTAGTGTAACCGTAGCAAGAATACCACGAAAGCCAAGAAAAAAGAAGTACGCTATTAACTATTAACGTACCTGTCTCTTCCGAAACGAATGAGTACTATAGACTATCTGAGACTGCCAAGGCACACAGGGATAG
+
489<8<:::///)///////799944049<8444444.4.4888:;<8982849<:99A@A+:6;::///66///(/7:;BCA0?@=@;?==+555.5::;;<9/0*0*0/)/77277:<555=::566;;<?;>>=<,/////:;?<B=@9949:554:8:).)--778:6::8443133333(33,33373333#3717:99344:<8;655;@6C022=<<7;;;?BAC?C>?@C:?>?;?=>????ABA@@?<<;;=9>>@=<459.9.4.449::444)4443
@ATNG8:00510:00782
GTTGGTAGCACGACACGACGATGTGTACTCATTCGTTTCGGAAGAGACAGGTACGTTAATAGTTAATAGCGTACTTCTTTTTCTTGCTTTCGTTGGTATTCTTGCTAGTTACACTAGCCATCCTTACTGCGCTTCGATTGTGTGCGTACTGCTGCAATATTGTTAACGTGAGTCTTGTAAAACCTTCTTTTTACGTTTACTCTCGTGTTAAAAATCTGAATTCTTCTAGAGTTCCTGATCTTCTGGACGACGCGCACTGACACTACCATCGATCTTGGTAAGTCT
+
;?9C=B@@@@@>;;<@@@<;;99;B@AACEAA?ACAC>BB@B@CCACADB?BBAAA?B?CBCCAC?BBBBA?A9:339:::+:B@BA@@;@:919397917<8<8977927?=?>BBB=A=>:><@>=888;=9>>AA=887A@@>??@@AA===>8788:??:>;>>>??A@@@<@@@BB5B8;8;@EED/?@@@@:@AABABB:;;<??=?/?666?;?;??=@A@@>>>=?<???AAA<A>@=@989:===AA@??A==>>>A<@>=>AB@@;?<@D==<<A
@ATNG8:00510:00818
GATGGTAGCTCTGCTCTGACTCTCGTACTCATTCGTTTCGGAAGAGACAGGTACGTTAATAGTTAATAGCGTACTTCTTTTTTCTTGCTTTCGTGGTTATTCTTGCTAGTTACACTAGCCATCCTTACTGCGCTTCGATTGTGTGCGTACTGCTGCAATATTGTTAACGTGAGTCTTGTAAAACCTTCTTTTTACGTTTACTCTCGTGTTAAAAATCTGAATTCTTCTAGAGTTCCTGATCTTCTGGGCAGACTCTCACACGCCTACCATCGATCTTGGTAAGTCT
+
--5727//0/55<<;;<55555999544=<6545>??8>>;@<=BB@@<@8B;;;@9A=@@;<8@<A?BC:;59<8449999#44.44//)////2949<6<<8;;;<==8=CAABB<<9=9946:@@AAABBB?BBBC@CFCCCBCCDBBBBCCBD?@@@>AA6;8;CBBBABBA5:;;;;-;;A=ABBAB0BABCC=B000<<>>0;5;=?=,=::9?;@@FC@CDEED<<<;?BBBBBD@@@AB=BCHDCCBBAABAABC7;;B=@@BBBB@@>@@DC@CBBD
@ATNG8:00511:00803
GATGGTAGGTGCACATGAGTGTATCCAGAAGATCAGGAACTCTAGAAGAATTCAGATTTTTAACACGAGAGTAAACGTAAAAAGAAGGTTTTACAAGACTCACGTTAACAATATTGCAGCAGTACGCACACAATCGAAGCGCAGTAAGGATGGCTAGTGTAACTAGCAAGAATACCACGAAAGCAAGAAAAAGAAGTACGCTATTAACTATTAACGTACCTGTCTCTTCCGAAACGAATGAGTACAGAGAGTACGATATGTCTACATCGATCTTGGTAAGTCT
+
<BBB:B>C@BBBBDBCCCCBCCCBB>BCC?AACAAA?B?BCCCC@@=@@<@?CBCCCCEC5C@BCCCDGDDBBB=BDDDDDD5BB@B@CCC;CBC@CCAAACDAA?A@CC?AAA?BBCCCBBBCCCDCBBBC@C????AAA@BC@?<A@CAB?BBBBDCCC>CBBC@?9??<>@A9??898*9>>9@ABBB3BB?B999BBB??<?<?AAA6;5;>BBCADCCCDCC@C@CCB=B@@>@@CCCCCCAABBBBBBBC??@BBCBBBBBBBBB??8<8<<5;;A>
@ATNG8:00531:00839
GATGGTAGTGTGTCTCTGAGAGTAGTACTCATTCGTTTCGGAAGAGACAGGTACGTTAATAGTTAATAGCGTACTTCTTTTTCTTGCTTTCGTGGTATTCTTGCTAGTTACACTAGCCATCCTTACTGCGCTTCGATTGTGTGCGTACTGCTGCAATATTGTTAACGTGAGTCTTGTAAAACCTTCTTTTTACGTTTACTCTCGTGTTAAAAATCTGAATTCTTCTAGAGTTCCTGATCTTCTGGTATGACTAGTGTACTACTACCTTCGATCTTGGTAAGTCT
+
:<=>:B>@A@BBBBCBCBBBCEDDDCCCCCCD>BABC=CC@D?BBBBCCC@BBBFBAGADBBBAG@CCBCFCBCBABCBBB0;;7:@AB<B>>>196;:?B?BAA@CC@CGDGBBBL@DCC@C@CCBC:;;CIIFCC?BCCCCAB@BBCCBBBBBAFCC?CC@B?BABCBBCBC>A@@@@7?>A=;;;;;*;AAAC=C@A@BBBA@@5;;;;*<CCCCAH@CH@CCCBA@@?B?ABBAAA<@@C@CCKCBAAAAAACBBBEGCCE@D@CCCCBB@B@CC@CBBB
@ATNG8:00535:00799
GATGGTAGCATCATGCATATCTCACCAGAAGATCAGGAACTCTAGAAGAATTCAGATTTTTAACACGAGAGTAAACGTAAAAAGAAGGTTTTACAAGACTCACGTTAACAATATTGCAGCAGTACGCACACAATCGAAGCGCAGTAAGGATGGCTAGTGTAACTAGCAAGAATACCACGAAAAGCAAGAAAAAGAAGTACGCTATTAACTATTAACGTACCTGTCTCTTCCGAAACGAATGAGTACTATGTAGAGCTCTATACTAATCGATCTTGGTAAGTCT
+
;=B=7;666====BB>><==???@A;@@A>@@@AAA;;7:;;=AAA=@@8?.73877787'768888=>B=88=399=:999)9939.55505@@99:6<>BD@@=@?BB@DBB8::A@ABBCCCDECBB@@<@@;;5;@?@@B@@8@;:99.5==>>>AA<@??988677177338;3333&333377788'7;9;<=BBA>><5:555591737>A@@@A;::@?@;@=@CC>CCD@???B???CBAAABBB::9BBBBBBBA8>8679=A:B@CC@BBA?
@ATNG8:00505:00846
GATGGTAGCTCGCTGATGATATCTCCAGAAGATCAGGAACTCTAGAAGAATTCAGATTTTTAACACGAGAGTTAAAACGTAAAAAAGAAGGTTTTACAAGACTCACGTTAACAATATTGCAGCAGTACGCACACAATCGAAGCGCAGTAAGGATGGCTAGTGTAACTAGCAATAATACCACGAAAAGCAAGAAAAAAGAAGTACGCTATTAACTATTAACGTACCTGTCTCTTCCGAAAACGAAATGAGTACTTTATCTATGTGTGCGCTATCGATCTTTGGTAAGTCT
+
@@?B@CCBBCCCC:9:CBBAABCCCACCC@BAAB;:7;>CABAA@A<??=A?DB@99999'78;;8A><>77,377(7<;94444#5<8=:>>>0>??:B<9:CA@?@<@8?@<@::.49839@=ABCCBBBCCB?B@;;6;;:9BC?@=@?C;;:;D@@@CBBAAAAECC=::49?>299999:+::93999999%7>8??CBB<966)/(///339669@AA>BCA?=<<+0+0000&000/(/33:;9333(3;;;<888==BBAADDDEBC>///)////)/:9<
@ATNG8:00529:00849
GATGGTAGGCGTGTGAGAGTCTGCCCAGAAGATCAGGAACTCTAGAAGAATTCAGATTTTTAACACGAGAGTAAACGTAAAAAGAAGGTTTTACAAGACTCACGTTAACAATATTGCAGCAGTACGCACACAATCGAAGCGCAGTAAGGATGGCTAGTGTAACTAGCAAGAATACCACGAAGCAAGAAAAAGAAGTAACGCTATTAACTATTAACGTACCTGTCTCTTCCGAAACGAATGAGTACTATGTAGAGCTCTATACTAATCGATCTTGGTAAGTCT
+
::;<9=>>;@966@@CCCBBBBBCD?EDDACCBBCC?B@B;;<BBE@AA?@?BDCBDBBA.:59@@@ABBCBBB=>>=>?>?,::393997*7<?074<?<<>AA7;68<9<;;27999<A>>>>>>>;;8818AAA<>=>>>>??<?<@@B?BA;?;>>?:>>AABC???<?AA9::8818<9389888)--(---(-.:7772949;>?8=6::>>A=AAAA@@@=A<AAA7=9918<77775778=A<@@AB@@??9::76/666777:5=5=A?9::=
@ATNG8:00540:00851
GATGTGTCATATGAGAGTGTGTACTCATTCGTTTCGGAAGAGACAGGTACGTTAATAGTTAATAGCGTACTTCTTTTTCTTGCTTTCGTGGTATTCTTGCTAGTTACACTAGCCATCCTTACTGCGCTTCGATTGTGTGCGTACTGCTGCAATATTGTTACGTGAGTCTTGTAAAACCTTCTTTTTACGTTTACTCTCGTGTTAAAAATCTGAATTCTTCTAGAGTTCCTGATCTTCTGGGTCTCTCTCTCACGCACTACCATCGATCTTTGGTAAGTCCT
+
::?ABCBBBBBCCICCCBDCDCCCCCBB?BA@A9AA=@=@BAABBB@BACCC@D?AABC@C?BBB@@@@??;=====+AB>>=;>6;00/)0//*3=7==BBCA8;;>>@A>><>AA<?<?@@??@>>:>AAA;A>??@???@????:;;>:888>BA<?>>>B>>>AB<@>>>>5>=B;>>CCD/AA>??9?A@@@B>>::8:DDD/CAAAA<A<AA;???A@>>:=<AA@@:829<==9>?AA@@@@AAAAA;;666=66333<///8164;926//)/
@ATNG8:00512:01033
GATTAGTATAGAGCTCTACATAGTACTCATTCGTTTCGGAAGAGACAGGTACGTTAATAGTTAATAGCGTACTTCTTTTTCTTGCTTTTCGTGGTATTCTTGCTAGTTACACTAGCCATCCTTACTGCGCTTCGATTGTGTGCGTACTGCTGCAATATTGTTAACGTGAGTCTTGTAAAACCTTCTTTTTACGTTTACTCTCGTGTTAAAAATCTGAATTCTTCTAGAGTTCCTGATCTTCTGGCGCGTATGTATGTCGCCTACCATCGATCTTGGTAAGTCT
+
?>?8@B@@@CCCCCBBCCCCBCBBBCCCBB?A@??:@A?C@BBBBCBB>BAAAA?A=AABB@B?BABBCCCBB?BBCCC3??>>??AA5?BA@>@@?<?B>BBBBB?;>>>=ADAA<AAA:A<AA>=>>>A=BAAA:>>@>>>??@@AAA;;;@;>>>;??<?;@CAB>>>>><>?AAA6A<?<?@AAA/>>@@A9AAAAAB?9<<6;;;;.=@@@A=C<AA;@@@C>>>:>;<=>@AA;AAA==>>>=>>>@@AAAAAA<==<7<=>>A=99498<>;@A::
@ATNG8:00513:01033
GATGGTAGTATCTGTCTACGAGAGCCAGAAGATCAGGAACTCTAGAAGAATTCAGATTTTTAACATCGAGAGTAAACGTAAAAAGAAGGTTTTACAAGACTCACGTTAACAATATTGCAGCAGTACGCACACAATCGAAGCGCAGTAAGGATGGCTAGTGTAACTAGCAAGAATACCACGAAAGCAAGAAAAAGAAGTACGCTATTAACTATTAACGTACCTGTCTCTTCCGAAACGAATGAGTACTGCGTCTCACTCTCGCCTACCTTCGATCTTGGTAAGTCT
+
>?@C?CBCCCBBBBCCCADCCCBBB@@@@@BB::;A>A>A@D:::B>AA?A?BB??????,=<@997@:974<;=98<78888'//(/(///&/8838:55566..(.(.3263505559??>>>DCCCBBCC@BABB?AAA?CBBB?C?C??=@CCBBCCB@CCC????BB?BCC@DDAAA<AAA@@AAAA2AC?CBA>BBCAA:?<@A@@3738>BDE@DCCCCBB@B@CCC?CAA?ABBBCCBAAADDBBBCBCCCCBB>ABB?B?BBCCCC?C@DG@CB::
@ATNG8:00517:01081
ATGGTAGCGAGCGTGTGTGTATACACGAAGATCAGGAACTCTAGAAGAATTCAGATTTTTAACACGAGAGTAAACGTAAAAAGAAGGTTTTACAAGACTCACGTTAACAATATTGCAGCAGTACGCACACAATCGAAGCGCAGTAAGGATGGCTAGTGTAACTAGCAAGAATACCACGAAAGCAAGAAAAAGAAGTACAGCTATTAACTATTACGTACCTGTCTCTTCCGAAACGAATGAGTACTATGTAGAGCTCTATACTACCATCGATCTTGGTAAGTCT
+
///)////9;=>666>;<;//---,,--3--/::;7>5::94449259595<@9;:;;;*:45A@@B;66==?7>>>@@@@+<@?@=BBB1//:7/--5--///+48;;7:=;.37=;@@<=>CCCBBBCC?BBBA?BC;;:BAA<>:=00*0777<9;?9@>>?CC???;?@?;@AAA?9;>;6=>>=>.;>/7383322226+2+255:5888BBB?BABBBCD@B?BDD>BBC=@@A@@@?AABDCCBBCCBBBBBAAA8979A@A<=77099:<7BC;;
@ATNG8:00520:01064
GATGGTAGATACTCGCTGATACACCCAGAAGATCAGGAACTCTAGAAGAATTCAGATTTTTAACACGAGAGTAAACGTAAAAAGAAGGTTTTACAAGACTCACGTTAACAATATTGCAGCAGTACGCACACAATCGAAGCGCAGTAAGGATGGCTAGTGTAACTAGCAAGAATACCACGAAAGCAAGAAAAAGAAGTACGCTATTAACTATTACGTACCTGTCTCTTCCGAAACGAATGAGTACTATAGACTATCTGAGACTGCCAAGGCACACAGGGGATAG
+
CAAA755:>@@<BBAACBAAABBCC?BBB@BBBB95258<<=<<<=@CB?B?AB@BAA>>)828888<88444=1;794444$4:5:8===0=;;166=999;::5:5::86559<<>=@@@CCC:::999=6;<5505555::9<6@:999?@>::::::5:;<;:95//(///069/87)8878000//'//(////8622206+2269,225<55.444<<==<=:=<<3<5804:=455:>;:;=:444=<<<?====:;785:3///88:<==/:444
@ATNG8:00505:01118
GATGGTAGCGCATATCAGCGCAGCCCAGAAGATCAGGAACTCTAGAAGAATTCAGATTTTTAACACGAGAGTAAACGTAAAAAGAAGGTTTTACAAGACTCACGTTAACAATATTGCAGCAGTACGCACACAATCGAAGCGCAGTAAGGATGGCTAGTGTAACTAGCAAGAATACCACGAAAGCAAGAAAAAGAAGTACGCTATTAACTATTAACGTACCTGTCTCTTCCGAAACGAATGAGTACTGCGTCTCACTCTCGCCTACCATCGATCTTGGTAAGTCT
+
:<BC@C@AADCEFBBBB=@A@@:95)5;;5<;;;;;5:5:<==:::=><2;9485=>@@@1B?BCCCCBCCHCC=CB?@@@@,@B>B5;;;6;CC@CBBACDCB@?A@CC?ABC?CCBBBBBAABCCC@@BC@ECBB@CBCCBB??<A?CCB?BDBBBDBA=ACCCDC@??=?BC?AC9892:==9?AABB3BE?BA@ACDDBB?@?BDBC??=?@CCC@CBBBB;;6;@@@@<@CC@AACCCBBBBBBCCCCCBBBDCAA?ABEADBBBCCAB@B@BA?C:::
@ATNG8:00518:01137
GATGGTAGGTGCAGCATGAGTGTATCCAGAAGATCAGGAACTCTAGAAGAATTCAGATTTTTAACACGAGAGTAAACGTAAAAAGAAGGTTTTACAAGACTCACGTTAACAATATTGCAGCAGTACGCACACAATCGAAGCGCAGTAAGGATGGCTAGTGTAACTAGCAAGAATACCACGAAAGCAAGAAAAAGAAGTACGCTATTAACTATTAACGTACCTGTCTCTTCCGAAACGAATGAGTACGATGAGAGAGCTCTCTCTACCATCGATCTTTGGTAAGTCT
+
;;5<8;>A=:0////:<<BBBBBB@A<@;<4:@@@BB@C@AAA;;9>;99459=@=BBA==+?7?BBBCHCGCCC=BBA@@AA,;;5:9@>;0;==8=665;@A??=?@BC@ECD=??AACCCCBFCCCDCCC@CBBC?A@CCBBBC6:6;@@;@BBBBBBA=@@???C?@@=?DD?B?@?D9@::4:@@@@2@B=???AAA??;;@;;;;?:>:>8;;B?IBBBBDC@BACGE>BBB=;;;AA@@@A000@@@>@A@@@@:99:9?AB??>>898,9<>A>BBA<
@ATNG8:00520:01187
GATGTAGAGAGACTGTAGCGCACCCAGAAGATCAGGAACTCTAGAAGAATTCAGATTTTTAACACGAGAGTAAACGTAAAAAGAAGGTTTTACAAGACTCACGTTAACAATATTGCAGCAGTACGCACACAATCGAAGCGCAGTAAGGATGGCTAGTGTAACTAGCAAGAATACCACGAAAGCAAGAAAAAGAAGTACGCTATTAACTATTAACGTACCTGTCTCTTCCGAAACGAATGAGTACGAGAGTCAGAGCAGAGCTACCATCGATCTTGGTAAGTCT
+
;;556>>9;6=@<;<AB@B@>999)9=96;@9:9>5>8<==8859;@?<<>:@?==???1?>BBBB@???999,8<:9444$44.5.555&5<<9>:6:9@@@A=?<?B@BBD@BBBBBCCAAADDB;;;;7;A@A?BBBBBCBB?C?C;;8;AAAAABB?ACAA??;?@<9::=?????8;=A:@@BAA2@@<@???C>>>@<@=>=>B:=5;;BA@=@B@A?@?5:49<<6>AA?AAA999@@@@???>CCCC?@?AA@@@A<675:787:/6/681>@@@
@ATNG8:00524:01184
GATGGTAGCGAGCGAGTGTGTATACCAGAAGATCAGGAACTCTAGAAGAATTCAGATTTTTAACACGAGAGTAAACGTAAAAAGAAGGTTTTACAAGACTCACGTTAACAATATTGCAGCAGTACGCACACAATCGAGCGCAGTAAGGATGGCTAGTGTAACTAGCAAGAATACCACGAAAGCAAGAAAAAGAAGTACGCTATTAACTATTAACGTACCTGTCTCTTCCGAAACGAATGAGTACGATGAGATCTCGTGTGCTACCATCGATTCGAGGAAGTCT
+
5?:::?@@@CBBBBBBCCCCCDCCB?CCC?CBCD99;:@CCDCCCC=AA?B?CCA@ACCC5CACCCCDCBBBBB>BCCCCCC5CC?C=AAA9ACD?C@AABBC@@>@@CC@CAA>ABCDCBBACCCCDCCCC@CBBBB9::@@AC@CACCB@BDBBBBCC@DCCBCB?BB>ACD=?>777):=>;==???1?G>BAAABBBBB?B?BBAE<><>>BCC@CCCCCDD@B?BED>C::;;CCDCBBABBBBAA@BBBBCC=>=>DD@DA@???:>>>C=A<>>>>
@ATNG8:00500:01212
GATGGTAGCGCATATCAGCGCAGCCCAGAAGATCAGGAAACTCTAGAAGAATTCAGATTTTTAACACGAGAGTAAACGTAAAAAGAAGGTTTTACAAGACTCACGTTAACAATATTGCTGCAGTACGCACACAATCGAAGCGCAGTAAGGATGGCTAGTGTAACTAGCAAGAATACCACGAAAGCAAGAAAAAGAAGTACGACTATTAACTATTAACGTACCTGTCTCTTCCGAAACGAATGAGTAACCTCTCAGACGCTCGTCCTACCATCGATCTTGGTAAGTCT
+
AABB=B<99:;@BBBABACCCBCBB=CAC>ACA@@@4:;)4<<=BBB?>>9=;779;;;;;*;<BBBBCCC<=;E=CA@BCCB0CB>A=@AA7ACB?CABBBBAAB>B@CCACCC?BAAACBBBABBBCBBBB?BBBE<?>BBAAAB?C?CCB>CA@BBA==:=>???B<A@:>>B:=<886'22.(.6666'//)/89>888AAA8=9<<<<8<8=677>;>>=>===8=:;;;1;::49@@A9927;?=>>AA??;;:AA@@<@>><>@BBB@>=9==><;>A;:
@ATNG8:00502:01212
GATGGTAGGTGCAGCATGAGTGTATCCAGAAGATCAGGAACTCTAGAAGAATTCAGATTTTTAACACGAGAGTAAACGTAAAAAGAAGGTTTTACAAGACTCACGTTAACAATATTGCAGCAGTACGCACACAATCGAAGCGCAGTAAGGATGGCTAGTGTAACTAGCAAGAATACCACGAAAGCAAGAAAAAAGAAGTACGCTATTAACTATTAACGTACCTGTCTCTTCCGAAACGATGAGTACGAGAGTCAGAGCAGAGCTACCATCGATCTTGGTAAGTCT
+
:<AB<BA@:::;555:9556<<<:<<74555444443-428<@@ABE@BB?B><;9AAA>B+B?@@@BACBB;<;/;=95:9:$998=9>>=0=5505<><@ACA@=A?BB?BCC?BBB:@@@?;;666>6658;?><<@@AACCCC@C@@@>:>@???BAA>AACABC@BB?BA@<>@9::,788/877787$7739333344B:5;;266@9<6;=BCB@CAAAAAC?C=@@A;@BA@A@CEDCCCBB:::??A?>>A>;>A??:????BA@>1:59A>CCCC
@ATNG8:00519:01224
GATTAGTATAGAGCTCTACATAGTACTCATTCGTTTCGGAAGAGACAGGTACGTTAATAGTTAATAGCGTACTTCTTTTTCTTGCTTTCGTGGTATTCTTGCTAGTTACACTAGCCATCCTTACTGCGCTTCGATTGTGTGCGTACTGCTGCAATATTGTTAACGTGAGTCTTGTAAAACCTTCTTTTTACGTTTACTCTCGTGTTAAAAATCTGAATTCTTCTAGAGTTCCTGATCTTCTGGGCTGCGCTGATATGCGCTACCATCGATCTTGGTAAGTCT
+
BBB@BBBBBDDDCCABBCHCCCCCCCCB9:;:B@D>AA=A@DBCAAAB?BBBBB?B@BBDD?B?BBBBBCCCC?BBBBB1B@?A9982:AA>;@AA?BB>BBA??:7;;AAAAAA=AAA:?:?AA>=>=?<AA?><;;=BBB=<<??B@>>>A<:;;=@@<@<>>>@@@BAA;?>>>=2=:>8>>@@@/??>>>9>@@@ABA>==<BAAB/A;;;B<@<?B=AAA>===;>;>EFB@@;<<=>6=///7<67;@@@@>>>A>>;>?<=<=77179==6::??
@ATNG8:00510:01265
GATTAGTATAGAGCTCTACATAGTACTCATTCGTTTCGGAAGAGACAGGTACGTTAATAGTTAATAGCGTACTTCTTTTTCTTGCTTTCGTGGTATTCTTGCTAGTTACACTAGCCATCCTTACTGCGCTTCGATTGTGTGCGTACTGCTGCAATATTGTTAACGTGAGTCTTGTAAAACCTTCTTTTTACGTTTACTCTCGTGTTAAAAATCTGAATTCTTCTAGAGTTCCTGATCTTCTGGTGTCTGATCTGTATCACTACCATCGATCTTGGTAAGTCT
+
:::059@=BBCEBBBBAC?CCCCCCBBCBC@CBBC;;:?A=@@@CCBB?BB;:;@E@BBBB?B?BBBAAAA?@:==<<=)>A<;>>=6>CBB@BBB?BD?AA?>8806577<==@:>=A=B7;;@@>===:>>;:7;KBA???A>>>>=;;8818AA<A@=B=A@@>>>@??8=<<=<2=<A:>=@@@/@A@@@:@@=;;;?==>=BCCC/?>??@=A=BC<>==:7--+-+--6=?>;>@?<@@==>???;;;;==<>>@>:6:///=;6:769;;7<///
@ATNG8:00585:00655
GATGGTAGTATCTGTCTACGAGAGCCAGAAGATCAGGAACTCTAGAAGAATTCAGATTTTTAACACGAGAGTAAACGTAAAAAGAAGGTTTTACAAGACTCACGTTAACAATATTGCAGCAGTACGCACACAATCGAAGCGCAGTAAGGATGGCTAGTGTAACTAGCAAGAATACCACGAAAGCAAGAAAAAGAAGTACGCTATTAACTATTAACGTACCTGTCTCTTCCGAAACGAATGAGTACACATCGTCGTGTCGTGCTATCGATCTTGGTAAGTCT
+
BBBB?BCBAACB9;9CCCCCCCCBC@CCD@CB@@@A?A?BBCCCAC@BB?B@BBA>????1?@CCCACCCB@@@8<<?ABAB2A@<@5;;;*:CD?HAAACFKCC?B?BC?BCB>??BBCCBCDDDCCCCCC?BBCB?AABBDDAB<@=@994:BBAACDD?BBBBBB@BB@BBC<?>?@@8@>>;<<<>>.?A?BBBBBBBCA;?;@EEE7;8;@CBB@CBBBCCC@C?AAD>CCC?AABBBCBBBCCCAABCCCAAAAAABBBBBBBCC?B?BC?CA;:
@ATNG8:00576:00738
GATGGTAGCGCATATCAGCGCAGCCCAGAAGATCAGGAACTCTAGAAGAATTCAGATTTTTTAACACGAGAGTAAACGTAAAAAGAAGGTTTTTACAAGACTCACGTTAACAATATTGCAGCAGTACGCACACAATCGAAGCGCAGTAAGGATGGCTAGTGTAACTAGCAAGAATACCACGAAAGCAAGAAAAAAGAAGTACGCTATTAACTATTAACGTACCTGTCTCTTCCGAAACGAATGAGTACGTGTGCGACGTGTCTCCTACCATCGTTCTTGGTAAGTCT
+
0:49.4444:5BADBCBBBB;;;A@3?CC?CC=B=B@CABCAA@AA@AA=@;==@;;;;;;$:4::BAAAB<AAD=96;AABB5BD@CACCDC1CCC@FCCBBBA9986@DD?BBB:<AACBCBB<<;GCCCCCACCCC?BBBBBBBB?B?C;:8;CBBBCCC@CCCBBB@CC??AC@DCA@?8>993::9999%:?;<:47==BBC?C?ABBE?B?::A@A<ABBAAAFBC@BBC;B;<7<;B;;9=:9997<;9=>@BBBBC??@??A@?9;4:@4;6:C=@BBB
@ATNG8:00591:00771
GATGGTAGGATACACGTCGCACACGTACTCATTCGTTTCGGAAGAGACAGGTACGTTAATAGTTAATAGCGTACTTCTTTTCTTAGCTTTCGTGGTATTCTTGCTAGTTACACTAGCCATCCTTACTGCGCTTCGATTGTGTGCGTACTGCTGCAATATTGTTAACGTGAGTCTTGTAAAACCTTCTTTTTACGTTTAACTCTCGTGTTAAAAATCTGAATTCTTACTAGAGTTCCTGATACTTCTGGCGTCTCTGTCCACGGTCTGCTCCATCGATCTTGGTAAGTCT
+
D@??:=<?7?=;56665::<<=<@=966;>=A9@@@@;>@>@<:95@<@@<@>@==;?29333-3-3::7889886////(/9(/////(/933.3896;;7<998:><@==AA>;;5;=@:@<@@@>>>@@<@@BB8;;;;;B>>>>>>?:;;A5;;;9==:>:889///87905;>CC2A5<5:>CCC.AA@@@9=:>?888<<//)/999*9/88<8<69:37669888>;@;;9./.66265725,,,,,,,6726550.....35.55557;;;5949967778
@ATNG8:00581:00790
GATGGAGCTCTGCTCTGACTCTCGTACTCATTCGTTTCGGAAGAGACAGGTACGTTAATAGTTAATAGCTTACTTCTTTTCTTGCTTTCGTGGTATTCTTGCTAGTTACACTAGCCATCCTTACTGCGCTTCGATTGTGTGCGTACTGCTGCAATATTGTTAACGTGAGTCTTGTAAAACCTTCTTTTTACGTTTACTCTCGTGTTAAAAATCTGAATTCTTCTAGAGTTCCTGATCTTCTGGGCTGCGCTGATATGCGCTACCATCGATCTTTGTAAGTCT
+
BCCC@BBCBBBBABBCCDDAABCCCCBD@:98:AAB<CC?B?BBBBBCC?BCC;;::@CCCB?C@CCCCC@CCB;;:99*;A>ACCC=CCCC@BBB?CC;;<@CCD?BBB@AABC?ABB>A>ACCCBBBB@BBBB?BBCBB@?@@AAAAA>>>=;;;<@A<A<A@@::;CA@;?>?DD;B=B;@@AAA/>><;;1676///<:9=;ADFC*9222:49322,2>>>>>>9>9>@>99;///;;4;///;;///<====666//,/::;<<888-8:98=>@A
@ATNG8:00557:00889
GATGGTAGCATCATGCATATCTCACCAGAAGATCAGGAACTCTAGAAGAATTCAGATTTTTAACATCGAGAGTAAACGTAAAAAGAAGGTTTACAAGACTCACGTTAACAATATTGCAGCAGTACGCACACAATCGAAGCGCAGTAAGGATGGCTAGTGTAACTAGCAAGAATACCACGAAAGCAAGAAAAAGAAGTACGCTATTAACTATTAACGTACCTGTCTCTTCCGAAACGAATGAGTACTATGTAGAGCTCTATACTAATCGATCTTGGTAAGTCT
+
<<=B@C;66:;;<;;;>=>=B@@?@<@@B?AAACAA>A<>9;=;;A?BB?B@CBBBBABA/@=@933;777333829:88;;;)//(/(//(//84788:555==6:1775999;:885CBCCCCBBBAAA@=AA@@=@@@@???@3;5;;;5;@??@ABB?CCCCCB?BA?A994:::AD8>::4:@AAA3AA??;;;AAA;;7;:>==@<?<?BBBB@BBBBBBB@@@@@@9@00,0AA@CCBA@ACBBBBBBBBBBBBBAA<@@@@@@@<C@CC@C@@@
@ATNG8:00570:00879
GATGTAGAGAGACTGTAGCGCACCCAGAAGATCAGGAACTCTAGAAGAATTCAGATTTTTAACACGAGAGTAAACGTAAAAAGAAGGTTTTACAAGACTCACGTTAACAATATTGCAGCAGTACGCACACAATCGAAGCGCAGTAAGGATGGCTAGTGTAACTAGCAAGAATACCACGAAAGCAAGAAAAAGAAGTACGCTATTAACTATTAACGTACCTGTCTCTTCCGAAACGAATGAGTACCTCTCAGACGCTCGTCCTACCATCGATCTTGGTAAGTCT
+
8:<<>>666;?@?;66>BBBB;;;,;;;2:?::9@<@=>AA9:8?=@?;?9997=@BBB3B=@@:777?:>AA<87;CCCC1@@=@=ABA:BBC@BDCDCBCBA=BABB?BBA>@@;;;BACCBCBD;;;@=AABB=A@@@CCCC=B=A;;6;BBBCBCB@BBBCCC?BB?BBB?BB???8=@@<ABBBB3CB?BCBBBBBBA<@<@@@@<@<??BCC@CBCBBBC@C>@@C>BBB?AAABCBF?BBBBCDA@ABBCBB?=@@@<>>>AAAAA=C@AA>ADBB
@ATNG8:00574:00877
GATGGTAGACATATCGTACTCTCTGTACTCATTCGTTTCGGAAGAGAACAGGTACGTTTAATAGTTAATAGCGTAACTTTACTTTTTCTTGCTTTTCGTTGGTATTTCTTGCTAGTTACACTAGCCATCCTTACTGCGCTTCGATTGTGTGCGTACTGCTGCAATATTGTTAACGTGAGTCTTGATAAAACCTTCTTTTTACGTTTACTCTCGTGTTTATAAATCTGAATTCTTACTAGAGTTCCTGATCTTCTGGTGAGATATGCATGATGCTACCATCGTTCTTTGGTAAGTCT
+
455<8<<@<=<<@6669:</////99;;@===7::8<3::58686//)/884777:9;(3,3779172887777713//(/63555$..(.3333)288(/+/99;1784622266068555:?A=AAA:>:=>?>>:;;:>AAB:==@@@@@;77=/////96;8;7;?8=5<<==666::1/--9==-9+,+,3999+--666,337-//99/55)577;.9;67>*/,/<1669?=<;<49399799;5<<<89=;---3337:79=9333-,),---94999-70--)---8
@ATNG8:00595:00934
GATGGTAGCACACGAGATCTCATCGTACTCATTCGTTTCGGAAGAGACAGGTATGTTAATAGTTAATAGCGTACTTCTTTTTCTTGCTTTCGTGGTATTCTTGCTAGTTACACTAGCCATCCTTACTGCGCTTCGATTGTGTGCGTACTGCTGCAATATTGTTAACGTGAGTCTTGTAAAACCTTCTTTTTACGTTTACTCTCGTGTAAATCTGAATTCTTCTAGAGTTCCTGATCTTCTGGGTGTATCAGCGAGTATCTACCATCGAATCACGAAAGTCT
+
9BCCACCBCC@ABCCCCFBBBCDBBACECDBB@CCCC>B@?@BCCCCCCC?BBCBB?C?BBBC?B@BBBBBBBBB?BBBBA/>>3:9?<3>A??=?CB?BB598DBBB?CCAAAAAC288A:?;?@@>;=;@<ABAA697<<99:<A@?@????>::;;7;A<A:>>@===@@A8;9:::-99=888888(7=999.777552:<;;<<5;@ABB;>:>G<B@@@???=C=???AAA:>=A@:>=>BAA:;;>>@@@@;;6606///=599=@>>?9>???
@ATNG8:00555:00975
GATGTAGTGAGACTGTAGCGCACCCAGAAGATCAGGAACTCTAGAAGAATTCAGATTTTTAACACGAGAGTAAACGTAAAAAGAAGGTTTTACAAGACTCACGTTAACAATGTTGCAGCAGTACGCACACAATCGAAGCGCAGTAAGGATGGCTAGTGTAACTAGCAAGAATACCACGAAAGCAAGAAAAAGAAGTACGCTATTAACTATTAACGTACCTGTCTCTTCCGAAACGAATGAGTACTATGTAGAGCTCTATACTACCATCGATCTTGGTAAGTCT
+
995545<<?<<<;;;;;=<<;55505<<7=A00/?6>6:8:44599>>>B>>>774@;?)>177:9<;::=;83//0/:::'9939)555&55<6;;AA@DA9;::=A@??@A?;;;DCAABCCCBBCCBB@DB@@>ABCBBBBC>A=A@@<@A@AA@@?@BBBCCB?BC>AAB>CADCC>A?<89999:(8@9@998DBBA@=@<@;;:;>=@>BBCACBBCBBB@C@BBB=BAA?ACDDC??>BBBBBBBBCAAAAA@@<<<8<<>>A@@A=A;??<BBAA
@ATNG8:00564:01026
GATGGTAGCACACGAGATCTCATCGTACTCATTCGTTTCGGAATGAGACAGGTACGTTAATAGTTAATAGCGTACTTCTTTTTCTTGCTTTCGTGGTATTCTTGCTAGTTACACTAGCCATCCTTACTGCGCTTCGATTGTGTGCGTACTGCTGCAATATTGTTAACGTGAGTCTTGTAAAACCTTCTTTTTACGTTTACTCTCGTGTTAAAAATCTGAATTCTTCTAGAGTTCCTGATCTTCTGGTGTCTGATCTGTATCACTACCCCATCGATCTTGGTAAGTCT
+
<7<A<AA@:55:5559995599999555999;766:@6=<6;55544;;44.4988>2;.38896?9=CCCCCCCD=89999$9>4@BCC>CBBB?BBB?BB<99:?AB?CBBBBB>=9<9<594;AA@@@@A<@@AA:=;><;9<>A==>A?@?@=???:AD<A;?@?@@@@==8=>>?>3?=B;>>DDD/??666.7:9///;76;<@@@@/>99:?7?:>>8>BA;;:;5;8=====A:>=?;>>===A===;;;>>>A;;;;;;/;>A?????<@<AA=AA>?
@ATNG8:00576:01076
GATGTAGACACGTGTGCTCTCTCGTACTCATTCGTTTCGGAAGAGACAGGTACGTTAATAGTTAATAGCGTACTTCTTTTTCTTGCTTCGTGGTATTCTTGCTTAGTTACACTAGCCATCCTTACTGCGCTTCGATTGTGTGCGTACTGCTGCAATATTGTTAACGTGAGTCTTGTAAAACCTTCTTTTTACGTTTACTCTCGTGTTAAAAATCTTGAATTCTTCTAGAAGTTCCTGATCTTCTGGGATGTGTGCGCAGTGCCTACCATCGATCTTGGTAAGTCT
+
596==BBCBBBBCAABABBBBBBEBBABBBA?BBBD?CC?B?BAAAACB6;9<48187;8=:696:?@AB??8;68;888+:;4>//*.9996;8606;)///(/9958@?:>9994///6>5;9??===>;?@@@;?===>>>AA;;:@BCAB<>>><>D=B<??????:;;:=::::-98<7;;=>>/=>666.6/////76673:>>?)767268282885777--)--06479>>>A6558908///967;;;>>?@A<??A=>;;;?;;;<>=BB;??@@
@ATNG8:00598:01049
GATGGTAGAGTATCATGTGTATCTCCACAAGATCAGGAACTCTAGAAGAATTCAGATTTTTAACACGAGAGTAAACGTAAAAAGAAGGTTTTACAAGACTCACGTTTAACAATATTGCAGCAGTACGCACACAATCGAAGCGCAGTAAGGATGGCTAGTGTAACTAGCAAGAATACCACGAAAGCAAGAAGAAGAAGTACGCTATTAACTATTAACGTACCTGTCTCTTCCGAAACGAATGAGTACTGTATCTATGTGTGCGCTACCATCGATCTTGGTAAGTCT
+
////)/////7999:555/////--(///)/789:<0505;<<<@?;@@6;59;445555$59>>>BBC;;:55)5555@@@+;;5;7<::+:44.4:888::333(3-348;:948889<>>>>B999@???@CDCC;;;BCCAAB?B?B;;6;>?AB:::@CBCCCE>@@?BBB@BAABA299<88827?;@B<>>CB::AAC@CA;;;EACACCGDC@BBA@A@C@G;<<M>CBD6;;@::9BBBBCBBBB99989@@AAAAC?CDCBC@BE:@>?;5CCBB
@ATNG8:00599:01069
ATGGTAGGCGACGATGACATACTGCTCCAGAAGATCAGGAACTCTAGAAGAATTCAGATTTTTAACACGAGAGTAACGTAAAAAGAAGGTTTTACAAGACTCACGTTAACAATATTGCAGCAGTACGCACACAATCGAAGCGCAGTAAGGATGGCTAGTGTAACTAGCAAGAATACCACGAAAGCAAGAAAAAGAAGTACGCTATTAATATTAACGTACCTGTCTCTTCCGAAACGAATGAGTACATAGATATACGTATAGCTACCATCGATCTTGGTAAGTCT
+
8//)//-(--,,,,---8:62.----;5=>>9;;>5557<;:9;?@;=:@@<=8;<00/777'74:<<60077//)///999:*::6<:>==/::959444433892829;7:8859:0/0=:<<>B=BAB;;6;@@@?ABCC@@@B?C<@;;5;@??@>>@=@@?AAC?BD=??>?B@BDC8=9919<<<<,<<8>=>>?A:;;3:356738422555.5/7///7293:=@466?466::>84888;;88=888?>988<77/(////8222(/(/838788
@ATNG8:00554:01124
GATGGTTGACACGTGTGCTCTCTCGTACTCATTCGTTTCGGAAGAGACAGGTACGTTAATAGTTAATAGCGTACTTCTTTTTCTTGCTTTCGTGGTATTCTTGCTAGTTACACTAGCCATCCTTACTGCGCTTCGATTGTGTGCGTACTGCTGCAATATTGTTAACGTGAGTCTTGTAAAACCTTCTTTTTACGTTTACTCTCGTGTTAAAAATCTGAATTCTTCTAGATTCCTGATCTTCTGGTCTACTACACTGGTACTCTACCATCGATCTTGGTAAGTCT
+
88;;0505;;;;99///9:<<9;<=?=====A?B?@@;?@:@@==888//)//99:6=9=BBB?B?@AA@@<<77177889)886::CC==@>;1;;;5;8.3388::8B>8:@@==7:;;5;5;@@>?>==8;===188;>;;:@@;;;>87793877799498655778:;;686999.95<9@>CCC/?<79909<<;;9;9791:9;:+9==>><><>A=A>>:;;6<///88880:;92799><:6686//(.777:;;;;7;7>>8=<8;57;5:=;;
@ATNG8:00555:01095
GATGGTAGTATCTGCACACTCTGTCCAGAAGATTCAGGAACTCTAGAAGAATTCAGATTTTTAACACGAGAGTAAACGTAAAAAGAAGGTTTTACAAGGCTCACGTTAACAATATTGCAGCAGTACGCACACAATCGAAGCGCAGTAAGGATGGCTAGTGTAACTAGCAAGAATACCACGAAAGCAAGAAAAAGAAGTACGCTATTAACTATTAACTTACCTGTCTCTTCCGAAACGAATGAGTACCTCTCAGACGCTCGTCCTACCATCGTTATCGGAAAGTCT
+
AABA?BBBBBBBBBCCBDCHCCCBB@BCCADCE@C@@?@?BBCCCCC@CC>A?AAA:::::.8<AA??=>A@@@B9=<;;;;;*;C>B5;;;6:BB@C@BBDGGBA?A?BCACBC@CCCAABBBBBCCCBCBB?BBBC@BAAAAABB@B@BBB@CABBBBBB>BBBBBB?BC@CA@=@@99:*387,3==<=+8=5=BBBBBCCC?B?B@@A<?;BC@AA9==@@@@A=B:??B:?@@?ABBBBCC?B???AABCBBBCBBB?BBB@CBBAB?BBBB=??9?A88
@ATNG8:00555:01097
GATGCGACATACATACGCGCCAGAAGATCAGGAACTCTAGAAGAATTCAGATTTTTAACACGAGAGTAAACGTAAAAAGAAGGTTTTACAAGACTCACGTTAACAATATTGCAGCAGTACGCACACAATCGAAGCGCAGTAAGGATGGCTAGTGTAACTAGCAAGAATACCACGAAAAGCAAGAAAAAGAAGTACGCTATTAACTATTAACGTACCTGTCTCTTCCGAAACGAATGAGTAACCTCTCAGACGCTCGTCTACCATCGATCTTGGTAAGTCT
+
;<@;ADCCBBBACIHCCBCB@ABA?@@@@@@=@>@@BBBBB@AA>A?BB@@?CCC1@<?BB999CCBAB=A???@@>,=;5;8==>2;;D:=>>>AA?>==A<AA;<<<688?AA>@@A>@>@@>>>9>??B<>=>?AA:;7;<A::7:A>>>@@A<AAAA==:=B<???9==6666)88818@BCB/;;7;A@>>>:::=D<AA@A;?;?;8:;<???@AAA<><>AB:=AA>;77<//*/7<<==B===888=====??<@AABA;;;:>:>=:??88
@ATNG8:00560:01110
GATGGTAGCAGACGTGACAGAGCGCCAGAAGATCAGGAACTCTAGAAGAATTCAGATTTTTAACACGAGAGTAAACGTAAAAAGAAGGTTTTACAAGACTCACGTTAACAATATTGCAGCAGTACGCACACAATCGAAGCGCAGTAAGGATGGCTAGTGTAACTAGCAAGAATACCACGAAAGCAAGAAAAAAGAAGTACGCTATTAACTATTAACGTACCTGTCTCTTCCGAAACGAATGAGTACGATGAGAGAGCTCTCTCTACCATCGATCTTGGTAAGTCT
+
556>9>BDBBDBB?666>C@CDCCD@AA?<AA;;;C@C?BCB???B=AA=A:>@>:9999(79;><>@@@00/>4</0/<<<+>?:=:BCC9ABA?000>=8;//)/)/:488>;==@;<>>@;;:=>@9:9<@:995:>>?@BBB?C@C;;6;A@@@CCB?BBACBC@BC?BCB?A>999+3;;5778798%9?489BACAADD>F<888>:>:;:@BC?CCCBBCC@C?BCC>CDC>?@A:::AAA???ABABBBBBBBA====<@@=;;;??<B@BB?CBBB
@ATNG8:00588:01127
GATTAGTATAGAGCTCTACATAGTACTCATTCGTTTCGGAAGAGACAGGTACGTTAATAGTTAATAGCGTACTTCTTTTTCTTGCTTTCGTGGTATTCTTGCTAGTTACACTAGCCATCCTTACTGCGCTTCGATTGTGTGCGTACTGCTGCAATATTGTTAACGTGAGTCTTGTAAAACCTTCTTTTTACGTTTACTCTCGTGTTAAAAATCTGAATTCTTCTAGAGTTCCTGATCTTCTGGCGCTCTGTCACGTCTGCTACCATCGATCTTGGTAAGTCT
+
BCC?CBBBBCCCCBAAAB>BBBBCDCCEBA?ABAC;@@<@=@@BAC9999B@@@?B?BBBB@C@BBB@@>?8?6>ABCC1???@@@A:@BBA?A@@<>>:?>AAB?<@@@@@@>>;>AA7;7:@@?===?=BBBB8<;@;;;@>>>DE@==>@<;;;<?>:?:????@>??>578ACB;C<A:>>DDD/?@@@@9@@AAABA8:96<<;<.<??>A=C=AA<A@@@:;:<?;>>=>8;03--*---999<@><66666;>@BB<@@@@@???<A<AA:CCBB
@ATNG8:00593:01100
GATGGTAGTGTCAGTGCGCGTCGTCCAGAAGATCTGGAACTCTAGAAGAATTCAGATTTTTAACACGAGAGTAAACGTAAAAAGAAGGTTTTACAAGACTCACGTTAACAATATTGCAGCAGTACGCACACAATCGAAGCGCAGTAAGGATGGCTAGTGTAACTAGCAAGAATACCACGAAAGCAAGAAAAGGAAGTACGCTATTAACTATTAACGTACCTGTCTCTTCCGAAACGAATGAGTACGTGTGACGTACGTGAGCTACCATCGTCATCCAGAAGTCT
+
BBBB@CCCBBBDBBBCCCCCCBBBB?BGD@CCCDCC?C?CCCAAAC@CC=A=ACCAAAAC2C?CBBBBBBBBCF>BA;;;;;*;C@D<AAA9ABDAECBBDDCCB?B?CC@CCD=@ABBCBBBBCBBBCCCB?BDBB?B@@@BBAB?C@CBB?BCCCC@@@?BBBBBB?BB@BBB;>==<<3?>>9>CDE:C?C?BBBCCAA==9=>@@@A;?<?ABBB?BBBBBCC@C@CCC>CCC?BBBBBBAB>>>BBCCCDBBBBBBBCCC?@@@CCBBBB?BBA?BB87
@ATNG8:00571:01150
GATGGTAGTGCGTGAGAGAGAGACCCAGAAGATCAGGAACTCTAGAAGAATTCTAGATTTTTAACACGAGAGTAAACGTAAAAAGAAGGTTTTACAAGACTCACGTTAACAATATTGCAGCAGTACGCACACAATCGAGGCGCAGTAGGATGCTAGTGTAACTAGCAAGAATACCACGAAAGCAAGAAAAAAGAAGTACGCTATTAACTATTAACGTACCTGTCTCTTCCGAAACGAATGAGTACGAGAGAGCACACGTGTCTACCATTGATCTTGGTAAGTCT
+
:::<8A:>@?9;555<666==@@@>059549=>?;9.43444:==A?A@=@=0//:66666'69<;8773<333;17744444$4:24.5::+;9949::999978/3473,38;6BB==@CCDBB;;9AABC?BDC;;9:@??ABAB?@00/78///<?:888;?=6==;00/*//8::2:==7::;;;;';?</..778;895:=777>=B<;:@AB=@@CCCBC@C>@@C<@@@3:99:9999:AAA?>>@?<<=B???@A@>AB??CB9:39;9:3;BA@
@ATNG8:00552:01231
GATGGTAGCGCATATCAGCGCAGCCCAGAAGATCAGGAACTCTAGAAGAATTCAGATTTTTTAACACGAGAGTAAACGTAAAAAAGAAGGTTTTACAAGACTCACGTTAACAATATTGCAGCAGTACGCACACAATCGAAGCGCAGTTAGGATGGCTAGTGTAACTAGCAAGAATACCACGAAAGCAAGAAAAAAAGAAGTACGCTATTAACTATTAACGTACCTGTCTCTTCCGAAACGAATGAGTACGATGAGAGAGCTCTCTCTACCATCGATTCTTGGTAAGTCT
+
5<=>=A969@<CAABBBA;;;A;:;.95525==:<<0429>944;>:=>:><==555;;?@'>;>BBBBCBA;<;0::;;;;;;#9999.555&5>>8><<;BB?;;:;@CC@CDE@CBAAA@@?A@AAA;;;C@CDBBACCBAB;<8;@;A00,0><<<A9;49@??AA?AA<??><???AA==<<50000000#.76-.--689:==:;:>75.5<ACDCC@CCBBBBE@A==DA4<..*..:8:>BBBBBBBB@BBBAAAB999BB?BA988818=:A>BB@BCBA
@ATNG8:00563:01216
GATGGTAGCAGACGTGACAGAGCGCCAGAAGATCAGGAACTCTAGAAGAATTCAGATTTTTAACACGAGAGTAAACGTAAAAAGAAGGTTTTACAAGACTCACGTTAACAATATTGCAGCAGTACGCACACAATCGAAGCGCAGTAAGGATGGCTAGTGTAACTAGCAAGAATACCACGAAAGCAAGAAAAAGAAGTACGCTATTAACTATTAACGTACCTGTCTCTTCCGAAACGAATGAGTACCTCTCAGACGCTCGTCCTACATCGATCTTGGTAAGTCT
+
;<BCAEBBABCDFIAA@=BCCEFCD?BCB@EBBBBA=A=AAABCBBACC?A?BBC@@@@?2@?>??@>==00//(/8::<<<+=B=A199909AC@<;;@BBBBB@D?BC@CCC@CCAABAABGECCBBBBB?BAAA>@@BBBBBC@C?B;;:;CCCCCCC?BBBBAA>AB?CCCAAA???8;<<99999:(9A?BA@ACBBCE7;5;;;;8=8=>BCB@CBCBCCC?B?BA@:C??=?CBCBBB?BAA@AACCAA@BA>>:>>>>>CDA><<;B?BC@C@??
@ATNG8:00566:01199
GATGTAGTGCGTGAGAGAGAGACCCAGAAGATCAGGAACTCTAGAAGAATTCAGATTTTTAACACGAGAGTAAACGTAAAAAGAAGGTTTTACAAGACTCACGTTAACAATTTTGCAGCAGTACGCACACAATCGAAGCGCAGTAAGGATGGCTAGTGTAACTAGCAAGAATACCACGAAAGCAAGAAAAAAGAAGTACGCTATTAACTATTAACGTACCTGTCTCTTCCGAAACGAATGAGTACACATCGTCGTGTCGTGCTACCATCGATCTTGGTAAGTCT
+
88:<<<;;;=?>=<<<>6666;;;25568=>>CCD@?:<<<;?:=4??9?<>@?@@=<8'71333999;/0//(///7777'9<./*/99+9//)/////5<>@;@9<<8<<<.<<566>>>>>><;;9>>29444.44438:9<7;7:44.4;:::5554:=====888588;8>:<:=188;/33;;;;%::28832369882:3522238588<;<;??>A?==29299@6??B<>>BB=<=?B@@ABBCCAAA@A>??AAB?BCCCCBBB?C@CB>AAAA
@ATNG8:00581:01230
TATGGTAGACACGTGTGCTCTCTCGTACTCATTCGTTTCGGAAGAGACAGGTACGTTAATAGTTAATAGCGTACTTCTTTTTCTTGCTTTCGTGGTTATTCTTGCTAGTTACACTAGCCATCCTTACTGCGCTTCGATTGTGTGCGTACTGCTGCAATATTGTTAACGTGAGTCTTGTAAAACCTTCTTTTTACGTTTACTTCTTCGTGTTAAAAATCTGAATTCTTCTAGAGTTCCTGATCTTCTGGCTCTCGTAGACAGATACTACCATCGATCTTGGTAAGTCT
+
:=BB@BBCCBBBDABA996==;;;<;;;;:<<8=<<<6<<7<7;;=BBBB@C<<::6;6///;596;:>=>>:;<7;;===+88588==3<395045::588.43899:7>;;555::6::>6>;@@B:;9?B2:;BA<AACCBBBAA::;CBBDD?BBB@AA>A:?<?9:9>==9=9:9:*:;@9:9999$9?:99,5/0*00)//0//49<<<+?666<5:5651555=>==:==?;;?;C??@@?BBBBBCCCDCCCCCBBCCBB@BBBAAA::5:=@?;AAAA
@ATNG8:00595:01195
GATGTAGGACGAGCGTCTGAGAGGTACTCATTCGTTTCGGAAGAGACAGGTACGTTAATAGTTAATAGCGTACTTCTTTTTCTTTGCTTTCGTGGTATTCTTGCTAGTTACACTAGCCATCCTTACTGCGCTTCGATTGTGTGCGTACTGCTGCAATATTGTTAACGTGAGTCTTGTAAAACCTTCTTTTTACGTTTACTCTCGTGTTAAAAATCTGAATTCTTCTAGAGTTCCTGATCTTCTGGGTGCGCTACAGTCTCTCTACCATCGATCTTGGTAAGTCT
+
@@;ABCC@CFEBBBBBCCBBBCC?BBABB;;9;AAD>BB?B@@@@ABBB?ABB;;9;@DCCC?B?BBCAC;;9@9=9999(494)499>6====9<<;<;E<AABCCEACCCCCBBB@CCC@C@CCCCBCBC?BBBB@BBBBCAA@CBBBBBCBC?BBB@BC@C@BBCA@ADBB=A;:;:-;=@;;;;;;*;ABBC=C;;;ABBAAA;A?A@,@@@AB@B@CCA=;;@@@B?B>BCACBB<@;;;0;A@CBCCCDCBCCCBBBCDBECCCCBBB@C@CC@C@AA
@ATNG8:00564:01263
GATGGTAGCATCATGCATATCTCACCAGAAGATCAGGAACTCTAGAAGAATTCAGATTTTTAACACGAGAGTAAACGTAAAAAGAAGGTTTTACAAGAACTCACGTTAACAATATTGCAGCAGTACGCACACAATCGAAGCGCAGTAAGGATGGCTAGTGTAACTAGCAAGAATACCACGAAAGCAAGAAAAAAGAAGTACGCTATTAACTATTAACGTACCTGTCTCTTCCGAAACGAATGAGTACCTCTCAGACGCTCGTCCTACCATCGATCTTGGTAAGTCT
+
@@@B?ABBBBGDCAAA?@>>@@?@@;@?@<;B@;;9<?:>?;895=8>=7B???993;;;);63736666////(/679:::*55255@@@700A:00)/799<>=<=;>B?BAA>AB@?ABBBCDDDCBBCC?A@@@=A@@@BCBB@C@B;;:<BBBBCBC@BCBA::8:?=?A@<??998+3;;5779899%9A>BA@ABAADB7:799;;:>:>@BBB@BCABABB?B?BAA<A@?=?DDDCCC?BBBBBBBBCCBBB>>;8?A:>>>>?A>><B?BB@DAAA
@ATNG8:00610:00689
GATGGTAGCGCATATCAGCGCAGCCCAGAAGATCAGGAACTCTAGAAGAATTCAGATTTTTAACACGAGAGTAAACTTAAAAAGAAGGTTTTACAAGACTCACGTTAACAATATTGCAGCAGTACGCACACAATCGAAGCGCAGTAAGGATGGCTAGTGTAACTAGCAAGAATACCACGAAAAGCAAGAAAAAAGAAGTACGCTATTAACTATTAACGTACCTGTCTCTTCCGAAACGAATGAGTACTATGTAGAGCTCTATACTACCATCGATCTTGGTAAGTCT
+
AABC?BABBB@A;666===CBB@>=5=95.555999.5.4::=<<<75/)/3///99;;;+=:=======>CDD>BD?CCCB5BA>A5;;;6;@A>A;;;@@@BB@C@AA>ABB?CBBBCCCAABCDCCBCC?BBBB?A@@A@@??;A=A;;8;BCCCCAA?A???@@=9947?:4993333&3334788999%9><<:78C?AA?;><>??>5;5;=AAA=A;;<@@@@DABBB<BCC?AADBFCBBBBBBBBBCBBBA==>===@;>=;;;>??:>:=?:AAAA
@ATNG8:00623:00679
TATGGTAGGACGAGCGTCTGATAGGTACTCATTCGTTTCGGAAGAGACAGGTACGTTAATAGTTAATAGCGTACTTCTTTTTCTTGCTTTCGTGGTATTCTTGCTAGTTACACTAGCCATCCTTACTGCGCTTCGATTGTGTGCGTACTGCTGCAATATTGTTAACGTGAGTCTTGTAAAACCTTCTTTTTACGTTTACTCTCGTGTTAAAAATCTGAATTCTTCTAGAGTTCCTGATCTTCTGGATATGAGTGACTCGTGCTACCATCGATCTTGGTAAGTCT
+
5BCC@BBC>B@@??;>A?BCGFBB?BBBCBBC?A@@A<AD@B?;;:BB@A?ABAAA@CACCCB9;9:AB@99:BC?BBCCC3BB<@?@@8B@@@:@9;6;C@BBCDBB?BIFHCBBCACCC?A?@BBC@ABCBCCCD?BBCAAACBBBABBBBCCAECC@CC>@<@BAA@@@A@=@;;;;.;=B=;;;;;*;BBCG>CBC;;;B;;;5;;<;*;AA;;4;=BB>BCCDCCC@G@A@ACCB=@@D>BBBBCCCDCCCBBBBBCBBB@CCBBBC;;7;=@@?FBBB
@ATNG8:00625:00666
GATGGTAGCGCACACATAGATACAGTACTCATTCGTTTCGGAAGAGACAGGTACGTTAATAGTTAATAGCGTACTTCTTTTTCTTGCTTTCGTGGTATTCTTGCTAGTTACACTAGCCATCCTTACTGCGCTTCGATTGTGTGCGTACTGCTGCAATATTGTTAACGTGAGTCTTGTAAAACCTTCTTTTACGTTTACTCTCGTGTTAAAAATCTGAATTCTTCTAGAGTTCCTGATCTTCTGGGATGTGTGCGCAGTGCCTATCGATCTTGGTAAGTCT
+
:>993:55:DBBBCDAABBBBAAB@@@@@B;;4;A@@9AB=A<ABCHICC@CCBBB@B?BBCC?C@CCCCBBBB@=:::::*;B=AACB=BBBA=@@A=AB?BBBDDD@CCCCCEBB@CCC@C@CCBBAAAB?BCDD@BCCCCAAADCCCCBCBB?BCC@CC?C?BBBBAAACC?B>>>>4=:?89999*;C@@A>BCCCCCCBBB@CCDC5CABBG@C?BCACCCDCBB?B@BCBCCC?B===3=000@AABFCBCBCC@CDCBBBCCC@C@CC>@A??
@ATNG8:00611:00726
GATGGTAGCTCGCTGATGATATCTCCAGAAGATCAGGAACTCTAGAAGAATTCAGATTTTTAACACGAGAGTAAACGTAAAAAGAAGGTTTTACAAGACTCACGTTAACAATATTGCAGCAGTACGCACACAATCGAAGCGCAGTAAGGATGGCTAGTGTAACTAGCAAGAATACCACGAAAGCAAGAAAAAGAAGTACGCTATTAACTATTACGTACCTGTCTCTTCCGAAACGAATGAGTACGAGAGAGCACACGTGTCTAATCGATCTTGGTAAGTCT
+
BBBC@CDCCCCDD;:;JDCBAACCB?BBD@ECCC:::;?BACBCBC@AB>B?CAA>>>>=.>=ABBBBBB??@D;@@;;;;;*;B;@4;;;.<BB?ABBBFCC@@?A@BDACCC?BBABBCCCCCCCCBCCC@BBBB>A@A@CC@@<@;?9:7;BBBBBBB@BBBBBB?CC?BBB?BBBAA8?9949AAAA3BC>A???CA>>><A<@>>>=A>>BCC@DCCBBBB?B?CBC>CBB<??BBBBBBBBBB>>=CBBBBBBBBBC?CBBB@??:>;<<6==>>
@ATNG8:00646:00811
GATGGTAGTCTCAGATAGTCTATAGTACTCATTCGTTTCGGAAGAGACAGGTACGTTAATAGTTAATAGCGTACTTCTTTTTCTTGCTTTCGTGGTATTCTTGCTAGTTACACTAGCCATCCTTACTGCGCTTCGATTGTGTGCGTACTGCTGCAATATTGTTAACGTGAGTCTTGTAAAACCTTCTTTTTCGTTTACTCTCGTGTTAAAAATCTGAATTCTTCTAGAGTTCCTGATCTTCTGGTCTACTACACTGTACTCTACCATCGATCTTGGTTAGTCT
+
;;BA7?ABABBCCCBAAAAA<CCCCCECBBBB?AA@@;BB>B@CEGHCBB>@@@@A=A=@@;;55.4:<====CC?BAEED3@@=@9@>6>:995;<<5<C?AA@BBB9;<BBBBBB?ABC8;8;DCCBBADGCBBD@CBCBBBB@@@BA;;<AB?;<;>AA:@9?::9>;?59799:CC6@9>9:9:9:'9@A@;@CBBBB;;;@<@@A@0@BBBB?B?BC?BCBC@@@?B?9::CCC=ABC?CABACBBBBCDDGCCCCCCC?BBABB;;;?C>C>ACAA@
@ATNG8:00601:00855
GATACGAGCGTCTGAGAGGTACTCATTCGTTTCGGAAGAGACAGGTACGTTAATAGTTAATAGCGTACTTCTTTTTCTTGCTTTCGTGGTATTCTTGCTAGTTACACTAGCCATCCTTACTGCGCTTCGATTGTGTGCGTACTGCTGCAATATTGTTAACGTGAGTCTTGTAAAACCTTCTTTTTACGTTTACTCTCGTGTTAAAAAATCTTGAATTCTTCTAGAGTTCCTGATCTTCTGGCGCTCTGTCACGTCTGCTACCATCGATCTTGGTAAGTCT
+
996>CBBBCCCCCCCCCC@<00@=00)/799/784:7:@BABAA8::??>8B?BABA?A>A???@9;9?;97777$394:<B=<B??8133;633.373<<=6<?A??>?A=@AB?C@BB@@99:?7?ABA?A??;??@@@@AA?>>??:;:;5:;18.6?:7;??@?;??ABB6C:=9=<=<=.<A===0<6229<252808;;;;%:;>5::4923704;;;?@@6?>@70/@=*//8588899833399788@@@@@@;>?AAAAAB<?<?B>BABB
@ATNG8:00617:00881
GATGGTAGTATAGAGCTCTACATAGTACTCATTCGTTTCGGAAGAGACGGTACGTTAATAGTTAATAGCGTACTTCTTTTTCTTGCTTTCGTGGTATTTCTTGCTAGTTACACTAGCCATCCTTACTGCGCTTCGATTGTGTGCGTACTGCTGCAATATTGTTAACGTGAGTCTTGTAAAACCTTCTTTTTACGTTTACTCTCGTGTTAAAAATCTGAATTCTTCTAGAGTTCCTGATCTTCTGGGTGCGCTACAGTCTCTCTACCATCGATCTTGGTAAGTCT
+
@@?C8<CBCCCCBBA;;;;<<BBBBBBCC@@@<@DBC?A@>@???>A@@398@<@7B@B=CC@D@CBCBAA;;=69A@AA(=>9BBBB?BBAB5;<00+0=900//7927?>666BE?????B?ACB????A>AACC????BBBB???B@A>??=188;:?C;?<>AABC?>>B7;;BBB5A6:5;;==>/??;=>-//=///;<;?<;==<,<///;5;7?B:>>@@???=B<===CBB;=6660///98;?@@???AA===>E<=;;;>>;:7;=AA=A@>>
@ATNG8:00623:00847
GATGGTAGGCGAATACATACGCGCCAGAAGATCAGGAACTCTAGAAGAATTCAGATTTTTAACACGAGAGTAAACGTAAAAAGAAGGTTTTACAAGACTCACGTTAACAATATTGCAGCAGTACGCACACTATCGAAGCGCAGTAAGGATGGCTAGTGTAACTAGCAAGAATACCACGAAAGCAAGAAAAAGAGTACGACTATTAACTATTAACGTACCTGTCTCTTCCGAAACGAATGAGTACTATGTAGAGTTCTATACTAATCGATCTTGGTAAGTCT
+
ABBD?C@A?@CCACCBBCCCCCBB>AAL@BAAB@@>@?BBBBBBB@CC?B?AA>99999(:<BBBAABAD???8?@99888(8<2808::-97A6<>;=?>>>>8=9=>;>BB=?????@@@@A<>=?>>AAA>>>587:99::;=E=A@?;>>===BCB<===A995:=8<@B9==@@?7===:87878(889=>>;;;CBB=A<>:::4859>=7717===::::>:>>?9=@=;=:9:///6666BABBBA<>>>BBB>>:>BAB;<<<@<@A;>>A>
@ATNG8:00627:00884
GATGGTAGCTCTGCTCTGACTCTCGTACTCATTCGTTTCGGAAGAGACAGGTACGTTAATAGTTAATAGCGTACTTCTTTTCTTGCTTTCTGTGGTTATTCTTGCTAGTTACACTAGCCATCCTTACTGCGCTTCGATTGTGTGCGTACTGCTGCAATATTGTTAACGTGAGTCTTGTAAACCTTCTTTTACGTTTACTCTCGTGTTAAAATCTGAATTCTTCTAGAGTTCCTGATCTTCTGGCGCGTATGTATGTCGCCTACCATCGATCTTGGTAAGTCT
+
9;5>7:999;;@GDDCCCCCCBBB@@@;;94<3<9;<0:B=A===??AADAA<<>@<@:;;:9394555=<<<=;759::.4;6:/..*.,,,,(,(,50571899935.6=<;;=00)/77)0,/@AA@AAA<@B@@=AECCCCBBBCBBCCBBB?CBB?@@<@>ABB;;<BA@<@;<;0;5;=?@@@3??;;;0;;;;;;BBBB?CBB7BA@:;4:;AB?BCCB@@@=@<AAABAA>A<;7;BBA@ACCFHCCBB00+000+0@@BBD;;5;5;;5;CJE
@ATNG8:00649:00853
GATGGTAGCTATACGTATATCTATGTACTCATTCGTTTCGGAAGAGACAGGTACGTTAATAGTTAATAGCGTACTTCTTTTTCTTGCTTTCGTGGTATTTCTTGCTAGTTACACTAGCCATCCTTACTGCGCTTCGATTGTGTGCGTACTGCTGCAATATTGTTAACGTGAGTCTTGTAAAACCTTCTTTTTACGTTTACTCTCGTGTTAAAAATCTGAATTCTTCTAGAGTTCCTGATCTTCTGGGTGTATCAGCGAGTATCTACCATCTATCTTGGTAAGTCT
+
;;6C9ABBCD>BBB@A<?>C>BAA@BBBCCCB?B:::6;B?A?CBBBBBC:;9@@?>A<??::4:<@@@AA?>8B588C?C+?@@CBAB>AA?A18900*0;5;0////(/=;8<5@@<=>=<@<@FCA>;;;<@@@A<@@A@A>>;;:A??999<6:;:;@@=A<A@@@???AA9==AAA5A6949??A?/>@CDD9>>?@?AA@@@<AAAA/A:::A<?<@A<@@?AAAA=A<ACCC::7:?>>88:6;=<///;8666A??@@<@???@;;;:>>DD:??A?
@ATNG8:00600:00928
GATGGTAGTGTGTCTCTGAGAGTAGTACTCATTCGTTTCGGATGAGACAGGTACGTTAATAGTTAATAGCGTACTTCTTTTTCTTGCTTTCTGTGGTATTCTTGCTAGTTACACTAGCCATCCTTACTGCGCTTCGATTGTGTGCGTACTGCTGCAATATTGTTAACGTGAGTCTTGTAAAACCTTCTTTTACGTTTACTCTCTTGTTAAAAATCTGAATTCTTCTAGATTTCCTGATCTTCTGGGATGTGTGCGCAGTGCCTACCATCGATCTTGGTAAGTCT
+
<><<5:::4457////////55545;44455:5::@D=BB?AA@ACDABB@BB>ED:D?CCBB;?4955<=====<@CDDD5CB=@900+0...-(--838;:<655=>:>@?>CAAB=@BB=@?@CBBBCCCACCHFADCBBBCCCDCCCBCCCC@@@@@CD@B?BBCCCCBCC=@;;;;.;<?;;;;;.;@@@A<@@CCDDD@CD5;;;;*;AA@@7;7;B?BBBCBCA;A?CCCCGD@F000+0000@A@BCEAAAAA?ABB>BBEDCCCG?C@CD@CBBB
@ATNG8:00604:00977
GATGGTAGTACATGATAGACGACACCAGAAGATCAGGAACGTCTAGAAGAATTCAGATTTTTAACACGAGAGTAAACGTAAAAAAGAAGGTTTTACAAGACTCACGTTAACAATATTGCAGCAGTACGCACACAATCGAAGCGCAGTAAGGATGGCTAGTGTAACTAGCAAGAATACCACGAAAGCAAGAAAAAAGAAGTACGCTATTAACTATTAACGTACCTGTCTCTTCCGAAACGAATGAGTACGATGAGATCTCGTGTGCTACCATCGATCTTGGTAAGTCT
+
<<=B:=>BBBCC9:9;@?CCCC;;:.5<<.56;65549444499988.43-3-38://///$/)/8666:::333(3344<>>>&<<5:.333&337-3;:::BBBB@E@BB?999>AAA9;;CCBDCCBCC994:@993:?<=;<00006>?D=AABC@@??;??B@AA@@@9?99287788)5994552222#.735...33589273799927022DEFACFDGCDC?B=;::6;BB;@ACBBBCBBBBBBBBBBAAB@>??BBB?AABAAA@@<B@BB?CCBB
@ATNG8:00625:01060
GATGGTAGTACATGATAGACGACACCAGAAGACTCAAGGAAACTCTAGAAGAATTCAGATTTTTTAACACGAGAGTAAACGTAAAAAGAAGGTTTTACAAGACTCACGTTAACAATATTGCAGCAGTACGCACACAATCGAAGCGCAGTAAGGATGGCTAGTGTAACTAGCAAGAATACCACGAAAGCAAGAAAAAGAAGTACGCTACTAACTATTAACGTACCTGTCTCTTCCGAAACGAATGAGTACGATGAGATCTCGTGTGCTACCATCGATCTTGGTAAGTCT
+
;<=A?CBBBBDC@@:::99;;=<<<9<5/)//////)/)//)49;444875/)/;00/;;;;<<%;7;B=BDDFFCCC=BD9::::*;C@C@CCD<CIC@CBBBDDCCC?C?CC@BBC?BBBBCBCBBBBCCCDDE?DCCC?@@BBBBAB?B>BAA=ACCCCCCD@CCCBAA?BC?CAA>@A>>=799:?BCDDD2CC?B@??AAACB>><?CAB5:9:?BBC@IDBBACC@B?BCD>CBB@@A@CCCB?@?BCAAACAAABB>>>BBC>BABBBB=;7@?A@>CCCB
@ATNG8:00626:01050
GATTAGTGTGTCTCTGAGAGTAGTACTCATTCGTTTCGGAAGAGACAGGTACGTTAATAGTTAATAGCGTACTTCTTTTTTCTTGCTTTCGTGGTATTCTTGCTAGTTACACTAGCCATCCTTACTGCGCTTCGATTGTGTGCGTACTGCTGCAATATTGTTAACGTGAGTCTTGTAAAACCTTCTTTTTACGTTTACTCTCGTGTTAAAATCTGAATTCTTCTAGAGTTCCTGATCTTCTGGATAGCGACGCGATATACTACCATCGATCTTGGTAAGTCT
+
;=><@>?DA9;6;99;?666?BBBBBBB<;<@>:=3;;0505=@A>CB?ABB;;6<?A=BB9>:@=9>>966<8555999#9=9>@DF>FBBB>@@@<AA?AAADCC>BB::9C<<7;;@=B?BBCCCCBB@BBCB<@A<<<ABBBEDD@@@?@=;9929;383:;955==;;.44444&4.5.59999(99444/5<=<>??555.959&55559494?D799BBB9989<@@99993445.5<999AD@AB999CAAACCC?BBCA@:9819:??;ABAA
@ATNG8:00631:01061
GATGGTAGCGCGACGAGCGTAGACCCAGAAGATCAGGAACTCTAGAAGAATTCAGATTTTTAATACGAGAGTAAACGTAAAAAGAAGGTTTTACAAGACTCACGTTAACAATATTGCAGCAGTACGCACACAATCGAAGCGCAGTAAGGATGGCTGTGTAACTAGCAAGAATACCACGAAAGCAAGAAAAAGAAGTACGCTATTAACTATTAACGTACCTGTCTCTTCCGAAACGAATGAGTACTATGTAGAGCTCTATACTAATCGATCTTGGTAAGTCT
+
<89=8==54455559955556556>4<<<49////727388:86661//)/16689:;;;$3,3338889:666.//0////$/72;7<>?0;<>9<<6955954.4.493944.49=:?=;;9@???@>@=:;;00+////:<43-5.5447;444444.488833-336;98387333(3;;433333$3;1333<8855525;97;;5>:>596@;@@?955<7<?BBD>BBB>989>;>>?<><>;A>><A?@<799<;8<=<<=@@<B@??000-:
@ATNG8:00635:01040
GATGGTAGGCGTGTGAGAGTCTGCCCAGAAGATCAGGAACTCTAGAAGAATTCAGATTTTTAACACGAGAGTAAACGTAAAAAGAAGGTTTTACAAGACTCACGTTAACAATATTGCAGCAGTACGCACACAATCGAAGCGCAGTAAAGGATGGCTAGTGTAACTAGCAAGAATACCACGAAGCAAGAAAAAGAAGTACGCTATTAACTATTAACGTACCTGTCTCTTCCGTAACGATGAGTACCTCTCAGACGCTCGTCCTAATCGATCTTGGTAAGTCT
+
789=;:@A<@:656=>@@@@99555)5;<:;BAE//,/4///77//+443838::37777'7-3<899:=;::917333333$33,3,3==1;;;78437<=52228075377=588>AA@@@?==<:;;;=;;;;>:;;:::<=>?9>;>@D5:9<996::4:?@<@@>8727==67:<:.252588888(25,2558<;=<<8=9:;88197889==:;;;:;;;5:4:8/)-----,2677+//5//2775:;5257155-57999>?4<69925855
@ATNG8:00608:01101
GATGGTAGCAGACGTGACAGAGCGCCAGAAGATCAGGAACTCTAGAAGAATTCAGATTTTTAACACGAGAGTAAACGTAAAAAGAAGGTTTTACAAGACTCACGTTAACAATATTGCAGCAGTACGCACACAATCGAAGCGCAGTAAGGATGGCTAGTGTAACTAGCAAGAATACCACGAAAAGCAAGAAAAAGAAGTACGCTATTAACTATTAACGTACCTGTCTCTTCCGAAACGAATGAGTACGAGAGTCAGAGCAGAGCTACATCGATCTTGGTAAGTTT
+
;>??<;<BBCCCCC>C@<A@CCBBBABBD@BBBBBA>@=@@@AAAB<??>A=@B?>?CDD3B?ABBCCBBABBB>>?@BCCC5BB@C?CCC<CGHBBBBBCCCCC@C@CC?CAC?CCBCBBBBCBBCCCCDD@CBBA?AAAACABB?C?BAA>@CBBBBBB?BBCCCC?BB?BBA@==999:+:=<8=@ABA3BE@B?AABCB>>:=8==>>5;5;>A@@=@BBCCDC?B?:::7:BB?BABCCBB>>>CCBAAABBCBB>>>BAA=@@@A@@@;?8;;5ABA<
@ATNG8:00613:01091
GATTAGTATAGAGCTCTACATAGTACTCATTCGTTTCGGAAGAGACAGGTACGTTAATAGTTAATAGCGTACTTCTTTTTCTTGCTTTCGTGGTATTTTGCTAGTTACACTAGCCATCCTTACTGCGCTTCGATTGTGTGCGTACTGCTGCAATATTGTTAACGTGAGTCTTGTAAAACCTTCTTTTTACGTTTACTCTCGTGTTAAAAATCTGAATTCTTCTAGAGTTCCTGATCTTCTGGTGTCTGATCTGTATCACTACCATCGATCTTGGTAAGTCT
+
;;6:BCBBCCDCCCBCCCCDCBBBHECCBA=@??@;@B@D@BBBCDBB>BBBBB@B?BBAA>A>BBBBBBCBB?BBCCB3AA;>768)8A>@<>@BKF9BBCC>?>?BAA@@>=6<=>595;A>>>B>><==<<5;:>>B>@>?=;>=>>>A=??>;@@;=;>A;;;>B??<?@@@@2@;B;>>?::*>99==3=588=D<>;;47776'3...8494.5-2;@A?@?;?<@888BC;>>?=A;;;>>==>>>@@AA===>@:==A@@?==9=:=<<A<<>
@ATNG8:00617:01101
GATAGGACGAGCGTCTGAGAGGTACTCATTCGTTTCGGAAGAGACAGGTACGTTAATAGTTAATAGCGTACTTCTTTTTCTTGCTTTCGTGGTATTCTTGCTAGTTACACTAGCCATCCTTACTGCGCTTCGATTGTGTGCGTACTGCTGCAATATTGTTAACGTGAGTCTTGTAAAACCTTCTTTTTACGTTTACTCTCGTGTTAAAATCTGAATTCTTCTAGAGTTCCTGATCTTCTGGGCTGCGCTGATATGCGCTACCATCGATCTTGGTAAGTCT
+
555<:>94555545==?<@@A?@@ABCCC@EBBB>BC?B@DBCCCDG@CCCBC>B?BBBC=A=AAABFGDDC?ABA@@,@A>BBIF?AA@B<A;;5;C7<;BBBB?BBDBBBBD;;;A>A<AACBBDDC@CECC@ECBBBAA;;;AABBBBA>@;;7;B>A=@@BBBBCBB=@@@@@3@5;4;AABB2BBBCC:;;CCCBBC@@5;;;.:@@;;6:>AC@CDCBBBB?B?BCCDCD@BABB<BAAABDBBBBBBBBBAAAC9;;AA@@@B?B>BA=;;;B
@ATNG8:00630:01148
GATGGTAGATATATGCACGCTCTACCAGAAGATCAGGAACTCTAGAAGAATTCAGATTTTTAACACGAGAGTAAACGTAAAAAGAAGGTTTTACAAGACTCACGTTAACAATATTGCAGCAGTACGCACACAATCGAATCGCAGTAAGGATGGCTAGTGTAACTAGCAAGAATACCACGAAAGCAAGAAAAAAGAAGTACGCTATTAACTATTAACGTACCTGTCTCTTCCGAAACGAATGAGTACTATAGACTATCTGAGACTACCTTCGATCTTGGTAAGTCT
+
/:::6;:@AA696;;;?AC====:>59::5:::=:9.53434998@<>>4>?CA?;8888)74999866///::5::<B=@=09:6;<@DC799C@B;69AA@BB6;4;=:@?@?BCAABBB@AAAACCCCC@DDDG<;<BBBBCC?B>@;;4:9@@@@CC>AA@AAB=@@=::86798;;3;><>BBBBBB)A@>@A@@=@>00*09:::80609;A@??BA@@<<>+0,0;>4;<<;<@@@ABCBBBBBA???>@@AA@@@AAA;@=;9:@@@=B>BB?CCBB
@ATNG8:00614:01213
TATGGTAGCTCGCTGATGATATCTCCAGAAGATCAGGAACTCTAGAAGAATTCAGATTTTTAACACGAGAGTAAACGTAAAAAGAAGGTTTTACAAGACTCACGTTAACAATATTGCAGCAGTACGCACACAATCGAAGCGCAGTAAGGATGGCTAGTGTAACTAGCAAGAATACCACGAAAGCAAGAAAAAAGAAGTACGCTATTAACTATTAACGTACCTGTCTCTTCCGAAACGAATGAGTACGTGTGACGTACGTGAGCTATCATCGATCTTGGTAAGTCT
+
BEBC@BBBBCCCCCCCCBCABAAAB?BBB?BBCAA@>@@DCCCCCC@CC@C?A@B9:9::$;<BB@BB;;6CDE?CCCCCCC3CC?C@CDD9BAA?@@??@AAA@<?ACC?BAD@CC??@CCCDECCBBCCB@AAAF@CAAABBBB?B@E@@>@CCDDBBC?CCCBBB?@@=@BB=A@999+9==89999:9%9=7A>:;>>BA@=@<@>??3818>BBBACCBCBBB@C@AA?8A::6;BBBCCCCBB??BCDCBBDDB?@@BCBBBBBBB@@@>B?BB>??@A
@ATNG8:00625:01227
GATGTAGCTCACGTACGTCACACGTACTCATTCGTTTCGGAAGAGACAGGTACGTTAATAGTTAATAGCGTACTTCTTTTTCTTGCTTTCGTGGTATTCTTGCTTAGTTACACTAGCCATCCTTACTGCGCTTCGATTGTGTGCGTACTGCTGCAATATTGTTAACGTGAGTCTTGTAAAACCTTCTTTTTACTTTTACTCTCGTGTTAAAAATCTTGTAATTCTTCAGAAGTTCCTTGATCTTCTTGGGATGTGTGCGCAGTGCCTACCATCGATCTTGGTAAGTCT
+
:;5==AABB=A?>>@A;ABCCFCBCCBB@;;5;AAA8AC<@?@BAAB;0,00@00+/38;896767==DFC??<;99999$7<38899/8<9998;<8;9)//838//)/86688555555:>6A;>=>>8918?=>:>:;;===@?==>>::=@-//67:95>:=?>BC===?355<==-:1:165<>A.96699+6-----857739===*759////)/3885@>:>0566838//-,,,(,,(,6,5,--555788??>>;69897///696661;;??=A?@?
@ATNG8:00659:00678
GATGGTAGCACGAGTCACTCATATCCAGAAGATCAGGAACTCTAGAAGAATTCAGATTTTTAACACGAGAGTAAACGTTAAAAAGAAGGTTTTACAAGACTCAACGTTAACAATATTGCAGCAGTACGCACACAATCGAAGCGCAGTAAGGATGGCTAGTGTAACTAGCAAGAATACCACGAAAGCAAGAAAAAGAAGTACAGCTATTAACTATTAACGTACCTGTCTCTTCCGAAACGAATGAGTACTGCGTCTCACTCTCGCCTACATCGATCTTGGTAAGTCT
+
:;;B<;@FECBCBCC>??CB@@@A@9BBC?@>BB;<6:;=<>00/:685163/0/;;;;;+:67>9444:;=??1334.4444$4=6;4;;;09;;89//9/-(---(/5//+/:>5:55359;<<<==>69:B@BBCC<;;AA@@??:@=@;;6:>>>B???????CCG@BB?AA?<@@><<5;7819<<<<,;@8=>@0//88::494788>;B<>=BCC@@A@CCCC?B?BDD>BBB?BBBBBBBBBBBC@A@DBBBCCCCACCCCCCAAACC?C?BA?C@;;
@ATNG8:00662:00843
GATGGTAGCGCATATCAGCGCAGCCCAGAAGATCAGGAACTCTAGAAGAATTCAGATTTTTAACACGAGAGTAGACGTAAAAAGAAGGTTTTACAAGACTCACGTTAACAATATTGCATCAGTACGCACACAATCGAAGCGCAGTAAGGATGGCTAGTGTAACTAGCAAGAATACCACGAAAGCAAGAAAAAGAAGTACGCTATTAACTATTAACGTACCTGTCTCTTCCGAAACGAATGAGTACCTCTCAGACGCTCGTCCTACCATCGATCTTGGTAAGTCT
+
/;::;@0//;<BBCBA;;;A?A999)59949;<5558=8<<<=;::5;@29189999494'48=>??C>CCCECCBBBBBAB,;;6;9<DD;DBC?CBBBAAB@@<@?BB?@;;9;ACCGBCCCFCEBCBCE@CBBB@BBBBBCCC@D@BBB?BBBBABBB@BBBCBB?BC@BBB?@@AA@9@@=7<=<<<+9=8==;BBCCCCAD@BBBCAB?BBBAA>;:;@A@B>A>;;<0;AA;;::ABAB?BCCBAAABBB???BB?AAA>A@ABBBBC<@>@C?AB@B
@ATNG8:00660:00959
GATGGTAGGCGTGTGAGAGTCTGCCCAGAAGATCAGGAACTCTAGAAGAATTCAGATTTTTAACACGAGAGTAAACGTAAAAAGAAGGTTTTACAAGACTCACGTTAACAATATTGCAGCAGTACGCACACAATCGAAGCGCAGTAAAGGATGGCTAGTGTAACTAGCAAGAATACCACGAAAGCAAGAAAAAGAAGTACGACTATTAACTATTAACGTACCTGTCTCTTCCGAAACGAATGAGTAACGAGAGTCAGAGCAGAGCTACATCGATCTTGGTAAGTCT
+
ABBB?DBB?BBBCCCBBBB:;;BCC=CCC@CECCBB>A?ABBBCCC>@@=@?AA@??BBB3B?BBC@?@BBBBB<A@::::9(9=9>9???2:8A=A?==B>====D=AA<A:94:8<=>A@????@@??>>:>>>>:==?<:;555-7:>@B?BBAAAB@@<@?@?BB?BB>AAA?@;779.96708<<<=/;;5;888ABBAAA;?<?A==:<=;6///599=;??A5:4888)79928>;=//*.//.8897558>==;878==999<==>>?;?;?@;>>?>
@ATNG8:00658:00993
GATGGTAGCTCTGCTCTGACTCTCGTACTCATCGTTTCGGAAGAGACAGGTACGTTAATAGTTAATAGCGTAACTTCTTTTTCTTGCTTTCGTGGTATTCTTGCTAGTTACACTAGCCATCCTTACTGCGCTTCGATTGTGTGCGTACTGCTGCAATATTGTTAACGTGAGTCTTGTAAAACCTTCTTTTACGTTTACTCTCGTGTTAAAAATCTGAATTCTTCTAGAGTTCCTGTCTTCTGGCGCTTATGTATGTTCGCCATGAACCTACTCTGATAGTTTGGTAAAGTCT
+
44>>:<BBC;66;;BBBBABA@?566==;>//////(/:7=8=BBBB@B:;9559496:>44.9999577//)/72/////$//3::::17///)//949;156;;>?<@@=A@>9949AA=B@CBBBAAAC@BBCCACGEBB;;;BBCBBBBCC?BCC@CC@D@BBBBBBBCB?D;;;;.;=A>;;;;.;AABC>D:;:AAB:992::::(:?>??=@?BBBCDCBA??9?8?9999.475.5555.595444--(--5(----0505558///7////;/8+//:/7///
@ATNG8:00662:01099
GATGGTAGCATCATGCATATCTCACCAGAAGATCAGGAACTCTAGAAGAATTCAGATTTTTAACACGAGAGTAAACGTAAAAAGAAGGTTTTACAAGACTCACGTTAACAATATTGCAGCAGTACGCACACAATCGAAGCGCAGTAAGGATGGCTAGTGTAACTAGCAAGAATACCACGAAAGCAAGAAAAAGAAGTACGCTATTAACTATTAACGTACCTGTCTCTTCCGAAACGAATGAGTACCTCTCAGACGCTCGTCCTACCATCGATCTTGGTAAGTCT
+
5<@@=CBBCCCBBCCCCAABAABA@=@CC>ABC;;:5:55<==?>B=??;>9<=783333$317786668////(/8/////$44.58BBD8A@D=;;6A===@@:=:BB@CCD@CBBACCDCDCDCCBBCC@CCBB@BAABBCCC@E@BA@?ABCBCECC?BBCDBB?BB?BDC?BB:::28<>999:::.9A<ABBBB@@@@<@:===>5;7;ACCC@BBBBBCD>@>@BB<BCC?BBCCBBB?BAA@??CAAA??AAA<=@=9>AA@@@;;8A@DD@C@@A
@ATNG8:00651:01243
GATGGTAGCAGACGTGACAGAGCGCCAGAAGATCAGGAACTCTAGAAGAATTCAGATTTTTAACACGAGAGTAAACGTAAAAAGAAGGTTTTACAAGACTCACGTTAACAATATTGCAGCAGTACGCACACAATCGAAGCGCAGTAAGGATGGCTAGTGTAACTAGCAAGAATACCACGAAAGCAAGAAAAAGAAGTACGCTATTAACTATTAACGTACCTGTCTCTTCCGAAACGAATGAGTACCTCTCAGACGCTCGTCCTACCATCGTTATCGGAAAGTCT
+
BBCB@CCCBAECBBBBBCCFCCBBB?BBC?CCDDBA?A?BBBBBBA?AA?A<AABBBBBC3B?BCCCCCAAABD>AA::;::*:C>B5;;;.;EC?BCBBCCDHD?C?CD@BBB<??CBDCBBBBBDDDDDC?CCAB?BBABBBBA>B@C@@>@CBBBCCC??ACCCC=@@<ABB=AA99929>>;:9::9.9B?C>==??BAA:=:>A@A<?<?ACCC@BBBAA??4:79AA=C@@=?BCCBBB?AAAAAABABBBBB@@<@@@<:::=C?BBBC@CC<AABB
@ATNG8:00663:01257
ATGGTAGGTGCGAGCATGAGTGTATCCAGAAGATCAGGAACTCTAGAAGAATTCAGATTTTTAACACGAGAGTAAACGTAAAAAGAAGGTTTTACAAGACTCACGTTAACAATATTGCAGCAGTACGCACACAATCGAAGCGCAGTAAGGATGGCTAGTGTAACTATCAAGAATACCACGAAAGCAAGAAAAAGAAGTACGCTATTAACTATTAACGTACCTGTCTCTTCCGAAACGAATGAGTACCTCTCAGACGCTCGTCCTACCATCGATCTTGGTAAGTCT
+
444.444.4;556?>>@?<<:7--,*(*,,(,--7::2505CB<;9D>:;65;;::>9999(94;B?@BBA==BD>CCCCCCC5DD?B?BEE9@@C@B;;:BAA::9:@BB@BBB>BBBEDCBBCCAABBDCC?BB<<8;BAAA@@?=B?CBB@CCCDEBAA@AAABBA>AC>AAB?BBAA@9@??:?ABBB3BC?FBBBBBBDD<@:>>AA=B=>>BBB?CCBA@@B=A=AA@9A@@<@AAAACB?BCBDCC@@ABBC@@A=AA@=AABCBA@A;B?BGAHBBB
@ATNG8:00467:00600
GATGGTAGCTATACGTATATCTATGTACTCATTCGTTTCGGAAGAGACAGGTACGTTAATAGTTAATAGCGTACTTCTTTTTCTTGCTTTCGTGGTATTCTTGCTAGTTACACTAGCCATCCTTACTGCGCTTCGATTGTGTGCGTACTGCTGCAATATTGTCAACGTGAGTCTTGTAAAACCTTCTTTTTACGTTTACTCTCGTGTTAAAAATCTGAATTCTTCTAGAGTTCCTGATCTTCTGGGATGTGTGCGCAGTGCCTACCATGATCTTGGTAAGTCT
+
:>:=8<;;;<=<666>>>=B=@C966>BBBBB>AABC=BB?B?BBBCCBB8;:??>8=9=BBB8B?A::9B@@:>.33777$3317322'27::4=/.*-:08.0-;;6;==:;:==88866<6<<<><<=?9=>@@<@@@;;;@@@AA;;;AAB:;;;<>AAA=AA>;;;A??=?AABB5@<@<@@@@@/>>9990:=99:=@@A@<====,=///6167@A<AAA=>=>:=;?>>>>>57///+////<==;;;@@@@=6:;H97339---0;6;=7=7<<
@ATNG8:00486:00616
GATGGTAGTGTGTGCTCTGAGAGTAGTACTCATTCGTTTCGGAAGAGACAGGTACGTTAATAGTTAATAGCGTACTTCTTTTTCTTGCTTTCGTGGTATTCTTGCTAGTTACACTAGCCATCCTTACTGCGCTTCGATTGTGTGCGTACTGCTGCAATATTGTTAACGTGAGTCTTGTAAAACCTTCTTTTACGTTTACTCTCGTGTTAAAAATCTGAATTCTTCTAGAGTTCCTGATCTTCTGGGATGTGTGCGCAGTGCCTACCATCGATCTTGGTAAGTCT
+
//9:.459::5///////--,-----5899;<=9=>>>6;;5;5;;=><<=<BA<AA:B9AD@A;@<:99@:>;;?<==>>E1AA>AAAD=B00/,//77974;=;;;><@B=BCCCC>ABC@CACCCCAAAC>BBCD@CCECCBBBB@A@CCCBB@BACADD6:8;:AAACCCC>C;;;;.;<A=;;;;.9A@@@;A@A@@ACBAA4:999'9=99546:>B?B@AABBB?B@CCCBBA@@=<<5<000=00;AAABBBB?BBDABCBBBDBB?CGCB@CCHE
@ATNG8:00494:00623
GATGGTAGCATCATGCATATCTCACCAGAAGATCAGGAACTCGTAGAAGAATTCAGAATTTTTAACACGAGAGTTAAACGTAAAAAGAAGGTTTTACAAGACTCACGTTAACAATATTGCAGCAGTACGCACACAATCGAAGCGCAGTAAGGATGGCTAGTGTAACTAGCAAGAATACCACGTAAGCAAGAAAAAGAAGTACGCTATTAACTATTAACGTACCTGTCTCTTCCGAAACGAATGAGTACCTCTCAGACGCTCGTCCTACCATCGATCTTGGTAAGTCT
+
89:<8<<@CBBB<655955499:<<;;CC655<9:3-/375-----53883:399//+/;;;+;58/.3778/.(.8.../7777'7:4;.555&//94///999:;;5:7;;7<<<9:?AABDGHCCCBBBBBB?BAAA?A?@?BBEG@CAC;;8:CAAABAA?::9BBB?AC?CCC@DBBBB<<==988888(8=7==????DDE<?<>>>@<@=>>BCDAGCCAAAA>@=AAB=CDB=A@FCBCC?AAABBBBBB>AAAAA<@@@<BA@@@@@@<B?BB?BAAA
@ATNG8:00498:00603
GATGGTTGCGCATATCAGCGCAGCCCAGAAGATCAGGAACTCTAGAAGAATTCAGATTTTTAACACGAGAGTAAACGTAAAAAGAAGGTTTTACAAGACTCACGTTAACAATATTGCAGCAGTACGCACACAATCGAAGCGCAGTAAGGATGGCTAGTGTAACTAGCAAGAATACCACGAAAGCAAGAAAAAGAAGTACGCTATTAGCTATTAACGTACCTGTCTCTTCCGAAACGAATGAGTACGTGTGCGACGTGTCTCCTACCATCGATCTTGGTAAGTCT
+
==<<)0)///:ABBCCCDCCBBBBB>BFL@BBBBBB:;8:AA????=C@;@<AACHILFE5B@BCCBBBCDDDD<@A;;;;;*<B>B=BBB9BCB@CCDCBBBBA?A?BB?BBB@??@DCDDCCCCCECCCC@B@@@?A@@@BBCC@D@CA@?@BCBBBBB=@?@BBB?BB?BAB=@A?>>599939CCDD2CC=@::8A=?;;6;@@?@@7;7;??AA=B@@@???:><>AA:CDE:;;:@AAA;;:?:::>=@BA@===;;;;=B@@@BB;;7A@EE@D@@@
@ATNG8:00536:00580
GATGTAGTGTCATATGAGAGTGTGTCTCATTCGTTTCGGAAGAGACAGGTACGTTAATAGTTAATAGCGTACTTCTTTTCTTGTCTTTCTGTGGTATTCTTGCTAGTTACACTAGCCATCCTTACTGCGCTTCGATTGTGTGCGTACTGCTGCAATATTGTTAACGTGAGTCTTGTAAAACCTTCTTTTTACGTTTACTCTCGTGTTAAAAATCTGAATTCTTCTAGAGTCCTGATCTTCTGGGTCTCTCTCTCACGCACTACCATCGATCTTGGTAAGTCT
+
4:::;;;;B?D;<<<=>=>===B@@;<<89399990996<8666?>==:<<<==0905::<7A8A@@>@=949.4949&49-33333(3339;4::=6:9637388=9=666666<:???:C:;996;666:>==>@B=BAB@@B@;;;;:9;9:>>>:>C29.94448999<384999&95>744444$4<<=>7@>?@@CCB@@49999(9@A;989=@C<A@CBBBCC??@?CBA=A;;;/;;;;AAGGGCCCDBCD;;;?BBBBAAAC>A=@C8;;DC
@ATNG8:00545:00594
GATGGTAGGACGAGCGTCTGAGAGGTACTCATTCGTTTCGGAAGAGACAGGTACGTTAATAGTTAATAGCGTACTTCTTTTTCTTGCTTTCGTGGTATTCTTGCTAGTTACACTAGCCATCCTTACTGCGCTTCGATTGTGTGCGTACTGCTGCAATATTGTTAACGTGAGTCTTGTAAAACCTTCTTTTTACGTTTACTCTCGTGTTAAAAATCTGAATTCTTCTAGAGTTCCTGATCTTCTGGGCTGCGCTGATATGCGCTACCATCGATCTTGGTAAGTCT
+
55??7<<A=@@9559444566>@@<>===A?>4>8==5>=8>;999BCCC@CBCAA?@@CBBA6:6;@@@BB@@?:99999'9=:>;C>8@:;;166<7<=7;;?A@@<AACCBBCB@BCC@B?CGBBAA@C@BCCD?BBCCCBBBB@@@CBBBC?CCC@AA=@=@@ABBBCBB?A@@@@7A=A=;<;<;*;@@AD>CBBCBBBA@@5;;;;*;>>A@>B?CC@ABBDCCB@B@ACAAAA>@?AB9C;<;;;BABCGICCCCCA@?ADBBBCBA>B?CC@BB;;
@ATNG8:00592:00494
GATGGTGGACGAGCGTCTGAGAGGTACTCATTCAGTTTCGGAAGAGACAGGTACGTTAATAGTTAATAGCGTAACTTCTTTTTGCTTTGCTTTCGTGGTATTCTTGCTAGTTACACTAGCCATCCTTACTGCGCTTCGATTGTGTGCGTACTGCTGCAATATCGTTAACGTGAGTCTTGTAAAAACCTTCTTTTTACGTTTACTCTCGTGTTAAAAATCTGAATTCTTCTAGAGTTCCTGATCTTCTGGTGAGATATGCATGATGCTACCATCGATCTTGGTAAGTCT
+
///:699455556;;==555=9:455555/:4///77(//27177///671669//(/4///80748889733,37377777$33393334=/33;;6999455.5545<><@>CBBBBC@CBA@B=BBB;;:>=9=@9949BA996===;;;<<A>@=:::A>>:?389>000:661955555$57<.55999$55555)////9<///<.5555$577//)/)/;5/--///7)/)/89::;7;;>496>>>?AA@?;?@@@ACBAA=@@B;::::=B@BD@BBA@
@ATNG8:00551:00549
GATGGTAGGAGACACGTCGCACACGTACTCATTCGTTTCGGAATGAGACAGGTACGTTAATAGTTAATAGCGTACTTCTTTTTCTTGCTTTTCGTGGTATTCTTGCTAGTTACACTAGCCTATCCTTACTCGCGCTTCGATTGTGTGCGTACTGCTGCAATATTGTTAACGTGAGTCTTGTAAAACCTTCTTTTTACGTTTACTCTCGTGTTAAAAATCTGAATTCTTCTAGAGTTCCTGATCTTTCTGGTGTCGTCTTATCATCGATCTTGGTAAGTCT
+
;?;C;696;CCDCFCCBCBAA@@A@?;?;<<>8969C9>>59.44888>4458:99?2:,73876=7=?8:;:::B8BBBCB3A<462222&2933,3894:C@BAA?;;5;><=88=>*//5606288-----..0666737:::;A8:8:9==:333(---(-6273:8877./.8269@@@2?<>;>AAAA/??BBB9A@A==:;7:949::;+;;;;A=A=??<?>?>===:=:<<>=777)8;;7<---99--,-999===@99:16177077//
@ATNG8:00555:00552
GATGGTAGCTCTGCTCTGACTCTCGTACTCATTCGTTTCGGAAGAGACAGGTACGTTAATAGTTAATAGCGTACTTCTTTTTCTTGCTTTCGTGGTATTCTTGCTAGTTACACTAGCCATCCTTACTGCGCTTCGATTGTGTGCGTACTGCTGCAATATTGTTAACGTGAGTCTTGTAAAACCTTCTTTTTACGTTTACTCTCGTGTTAAAAATCTGAATTCTTCTAGAGTTCCTGATCTTCTGGCGCGTATGTATGTCGCCTACCATCGATCTTGGTAAGTCT
+
///7)//77795555559;;<==<>?@@5943234490998=8===>>@A7<;@;;7;?@99:)/,//;;<<===9==>>>+<<8549;,9///)///4::6=;;:<=9>>>=<<==8<;;5:5;<<666?@7;669<@?>??999>A::;:=>>;::947=;<084<=:<<6645<;;;0;49455555$5>?CC>C9:9@:@55505==>+@=<==:=9>>:999@;44.4.4::<55049949;955;97:;///<:93744.47333:;;2;7;=8<=CA
@ATNG8:00556:00587
GATTAGTATAGAGCTCTACATAGTACTCATTCGTTTCGGAAGAGACAGGTACGTTAATAGTTAATAGCGTACTTCTTTTTCTTGCTTTCGTGGTATTCTTGCTAGTTACACTAGCCTTCCTTACTGCGCTTCGATTGTGTGCGTACTGCTGCAATATTGTTAACGTGAGTCTTGTAAAACCTTCTTTTACGTTTACTCTCGTGTTAAAAATCTGAATTCTCTAGAGTTCCTGATCTTCTGGCGCTCTGTCACGTCTGCTACCATCGATCTTGGTAAGTCT
+
9?;;BCBABCCCDCCCCCCHCBBBCDDBBB@CCCD<BB?B?BACAAAA?BBBAA>A?BBBA?A=BA@AAABC>:66787$893::<>7=AAB?BBC??>::8:???<??AAAAAA;A7;7=;A????888<=>@A<>>A:::>@@B??@;;;=:=BA;@@:>:=@@@@AA=<8=<<<=2=:@:8888)7=>?@:@;;;@?;;;A;????*;9953.30...888:::1568>@>@@<;:;<@==>>>>>BBA>>>>=@@AA<>>>@B@@@=@<??<?@@A
@ATNG8:00562:00599
GATGGTAGCAGACGTGACAGAGCGCCAGAAGATCAGGAACTCTATGAAGAATTCAGATTTTTAAACACGAAGAGTTAAAACGTAAAAAGAAGGTTTTACAAGAACTCTACGTTAACTATATTGCAGCAGTACGCACACAATCGAAGCGCAGTAAGGATGTCTAGTGTAACTAGCAAGAAATACCACGAAGCAAGAAAAAGAAGTACGCTATTAACTATTAACGTACCTGTCTCTTCCGAAAACGATGAGTACGATGAGAGACGCTCTCTCTACCATCGATCTTGGTAAGTCT
+
:=99344499955556666==<;77)///)////44.3-33333333-38-3,3779:;;;$33(387660////(///&/679;;;+==9>8<<<0:555;0+000//9//)43988843-333333338;788=4436=833.3::775552>8=><8<99:55562622222+255'222+2222.2252;::@:.585::;BAAABA@C?CBCC@C@C;;:@;@999=9=5<)/000&0///;;9;88<83379::///66655555994999769;;.;577039=;
@ATNG8:00590:00562
GATGGTAGGACGAGCGTCTGAGAGGTACTCATTCGTTTCGGAAGAGACAGGTACGTTAATAGTTAATAGCGTACTTCTTTTTCTTGCTTTCGTGGTATTCTTGCTAGTTACACTAGCCATCCTTACTGCGCTTCGATTGTGTGCGTACTGCTGCAATATTGTTAACGTGAGTCTTGTAAAACCTTCTTTTTACGTTTACTCTCGTGTTAAAAATCTGAATTCTTCTAGAGTTCCTGATCTTCTGGGTGCGCTACAGTCTCTCTACCATCGATCTTGGTAAGTCT
+
449:39:>:@@=565445566<=>:>CCCCCD?C;;;0<;5;?CBBCLGE@BBBA@?C@BCCC>A=@B@A@AA@@,00000*00,07:>8?;?@296;:;@=@BBCCDACBBCBBBD@CBB?B?BBBAAABB<?@BB?CABAB@@@BAA@@@BAC?DDC@BB?B?BBEBBBCDC>B;:;:.;=A;;;;;;*;ACCF?C;;;;;B@@@?CCCC3BAAAA=@=AB?BAB@A@C@C@@??DCD<@?AA:ABBCCCCCBBBCBBBBBCC@FCBB@A;;5;?BC@FAAA
@ATNG8:00559:00608
GATGTAGATATATGCACGCTCTACCAGAAGATCAGGAACTCTAGAAGAATTCAGATTTTTAACACGAGAGTAAAACGTAAAAAGAAGGTTTTACAAGACTCACGTTAACAATATTGCAGCAGTACGCACACAATCGAAGCGCAGTAAGGATGGCTAGTGTAACTAGCAAGAATACCACTAAAGCAAGAAAAAGAAGTACGCTATTAACTATTAACGTACCTGTCTCTTCCGAAACGAATGAGTACTATAGACTATCTGAGACTACCATCGATCTTGGTAAGTCT
+
5>==BCCBBB;6:69@@AABBAA@?BBD?BB@@@B<?4:>A>@@A>AB>A7<>773;;;):6::9A@?><2566&6249999(993;8==>0=@A;?B<;;AA;;7;>AA>AAA>AAAABBBBCBCCBECCC?AAAA>A@??@???=A=A<;6;BAAACBB=AA@???=@A>A?<9<>A>>9?<>9?AAAA3<>8>788@>>>A=B=????<@<@@CDD?BDCBCBC?B?AAA;???=@???ABBCDDBBB?;;BCCBADBCBCC?BBBBBBBB?B?CC?DDAA
@ATNG8:00567:00632
GATGGTAGGACGAGCGTCTGAGAGGTACTCATTCGTTTCGGAAGAGACAGGTACGTTAATAGTTAATAGCGTACTTCTTTTTCTTGCTTTCGTGGTATTCTTGCTAGTTACACTAGCCATCCTTACTGCGCTTCGATTGTGTGCGTACTGCTGCAATATTGTTAACGTGAGTCTTGTAAAACCTTCTTTTTACGTTTACTCTCGTGTTAAAAATCTGAATTCTTCTAGAGTTCCTGATCTTCTGGGTGCGCTACAGTCTCTCTACCATCGATCTTGGTAAGTCT
+
//99)//:399;<<<::;;9:=55.5566;;;8;444)4<7=;@@@DDFDBCCCBB@A>A?;:5;5;A@BA@A00,0<===,00,0777.9;<=1659455.59:@;;9:CBBCDA@=@@@=@>CDBBBBBF?BBBA=BBBBC@@ACBBBBBB@?=@BB?CB?C@CCCBBCBBB?BBDEE<B?A=;<;<<*;CBDC8;;;;AABBBB@BDDD5BA@AB;@;;;7;BABB;;8;?@@@B@@=@ACC>DBBCDCCBCCCCBC@@@BB>ABA@AB::6;?BDADCBB
@ATNG8:00576:00618
GATGGTAGCTATACGTATATCTATGTACTCATTCGTTTCGGAAGAGACAGGTACGTTAATAGTTAATAGCGTACTTCTTTTTCTTGCTTTCGTGGTATTCTTGCTAGTTACACTAGCCATCCTTACTGCGCTTCGATTGTGTGCGTACTGCTGCAATATTGTTAACGTGAGTCTTGTAAAACCTTCTTTTTACGTTTACTCTCGTGTTAAAAATCTGAATTCTTCTAGAGTTCCTGATCTTCTGGGATGTGTGCGCAGTGCCTACCATCGATCTTGGTAAGTCT
+
@A@B?BCBCC@DCCCBB@CDCDDA@ABACBBC@CCCC=BC?C@@@ACDDD>@ABBC@E?DBBB?B?BBAABAA@B>BBBBB1>=>B?BB:@BAA49:0*0>:=00/8=79;@;;;AA=;:;<A<AAA?<=<@=AA>><@@A@@@===AA@@>>>A<;;:>AA<A=????AAAAA=>>>AA5A<@7>>@@@/>B?>>7?A<=<AA=>><@>=?/?=<<A=D=AA:?>@C>=><@=@@AA>>9999949///<<=;;;B???A<@@A<@776<666065;=7;;?@
@ATNG8:00614:00496
GATGGTAGAGTATCATGTGTATCTCCAGAAGATCAGGAACTCTAGAAGAATTCAGATTTTTAACACGAGAGTAAACGTAAAAAGAAGGTTTTACAAGACTCACGTTAACAATATTGCAGCAGTACGCACACAATCGAAGCGCAGTAAGGATGGCTAGTGTAACTAGCAAGAATACCACGAAAGCAAGAAAAAGAAGTACGCTATTAACTATTAACGTACCTGTCTCTTCCGAAACGAATGAGTACATAGATATACGTATAGCTACCATCTATCTTGGTAAGTCT
+
@A?C;==BBBAABCCCCCCCCBBBA?AAC?BBBBBBAE>AABBBCC@CD@C@CCCBBBCC1C@CCDCCBCBCCC=A?:;;;;*;@=>5:99&9?=7;ABBCBBCC?B?BB>BBC>B@@ACCCDCCCCCCCDC>BBDD>A@BACCAA>B@CBB<AAA@@@FC@CCCCBB?BB<?@B499@@@;A@@<@@@@A2>@<@;;;AAAAA;A<A>>>;@<@@BBB@BCAAABB>B?BCD>CCC?AAABBBBBBBBBBBACCABA@@@>>;;7;>??@>>>;B?BC@B>==
@ATNG8:00616:00506
GATGGTTGTGCGTGAGAGAGAGACCCAGAAGATCAGGAACTCTAGAAGAATTCAGATTTTTAACACGAGAGTAAACGTAAAAAGAAGGTTTTACAAGACTCACGTTAACAATATTGCAGCAGTACGCACACAATCGAAGCGCAGTAAGGATGGCTAGTGTAACTAGCAAGAATACCACGAAAGCAAGAAAAAGAAGTACGCTATTAACTATTAACGTACCTGTCTCTTCCGAAACGAATGAGTACACATCGTCGTGTCGTGCTACCATCGATCTTGTTAAGTCT
+
FEAB>B7@BBBCGCJCCCCBCCCCC=CCC@CCCC??=?@CBBAAAA>AA<?>BBA77777.9?BBBABDCAAA@8>=9:::;*;@;94959&5B<9>C=BDCCBB?B?CB?BBC@A@@BCCCCCCCCCDBAA@BBCC?BA@@BAA@>B?BBB?BCCCBABC?B@@AA@?BB=><>488?A?9A;;5:AAAA/AC<@888@AA??:?=B@??:?<?ABBB@BBCCCBB=?=?CC>CBB>AABCBB@BCCCBBBBBBBAAAAAABBD?BBBCBBBC?AB@B@BBAA
@ATNG8:00631:00520
GATGGTAGGCGACATACATACGCGCCAGAAGATCAGGAACTCTAGAAGAATTCAGATTTTTAACACGAGAGTAAACGTAAAAAGAAGGTTTTACAAGACTCACGTTAACAATATTGCAGCAGTACGCACACAATCGAAGTGCAGTAAGGATGGCTAGTGTAACTAGCAAGAATACCACGAAAGCAAGAAAAAGAAGTACGCTATTAACTATTAACGTACCTGTCTCTTCCGAAACGAATGAGTACAGAGAGTACGATATGTCTTCCATCGATCTTGGTAAGTCT
+
449;5:4905==B>?>??>>666<=:>>?<@=AAAA;>;?995;??8A>6<3/////777';8=C@?>>@=BBD?CBCCCCC5CF@C?BBB9BAA>;;;BBCCBC@B@BB?BBB?BCBBBBBBBBBCCCDCC?CCCC?BAA@BBBB@CAB@@>@BBBBCCC@BABBBB>AA@BBB>AACAA8?9939>@@@2@B=A??;CAAAB;@;?BAA<A<AACCC@BAA@@@@>A?CDD>CCC>AACBBBBBBBBBBBBBCBBBBBBBB<@<;??BBBBC@B?B><@>>>
@ATNG8:00605:00567
GATGCTATACGTATATCTATGTACTCATTCGTTTCGGAAGAGACAGGTACGTTAATAGTTAATAGCGTACTTCTTTTTCTTGCTTTTCGTGGTATTCTTGCTAGTTACACTAGCCATCCTTACTGCGCTTCGATTGTGTGCGTACTGCTGCAATATTGTTAACGTGAGTCTTGTAAAACCTTCTTTTTACGTTTACTCTCGTGTTAAAAATCTGAATTCTTCTAGAGTTCCTGATCTTCTGATATGACTAGTGTACTACTACCATCGATCTTGGTAAGTCT
+
666@CBBCCCCCBCCCCBB:66==@@CC@CCEH=BB8;4554;=<<9<>A@A=B5:89:6?9BBBCBBB;A>@@A@A2@>;?8978&3><<6>=B=AB@C???A@<@@AA>>;;8;BC=K=;;;;;:=?=?@?C====BAA;;;???>===>:;;:<??=?=???CAAAAA=A8888,8;A:<<CCC/CC=@@9@@@>>>A?<<9<@>@/@;;<A=D=AA<AAAD@@@<@<@@BA@>9>>>>A>@@<<<>>>>>>?AAA>>>9><>=AA??7=9>A:>=<<
@ATNG8:00637:00583
GATGGTAGCGAGCGAGTGTGTATACCAGAAGATCAGGAACTCTAGAAGAATTCAGATTTTTAACACGAGAGTAAACGTAAAAAGAAGGTTTTACAAGAACTCACGTTAACAATATTGCAGCAGTACGCGCACAATCGAAGCGCAGTAAGGATGGCTAGTGTAACTAGCAAGAATACCACGAAAGCAAGAAAAAGAAGTACGCTATTAACTATTAACGTACCTGTCTCTTCCGAATCGAATGAGTACGATGAGATCTCGTGTGCTACATCGATCTTGGTAAGTCT
+
556@9===@;@;?===>C>CCCAA@?BB@?BC;;;B7:69A?=?AA4:9;=<AB;;:DDD1:96B>=>@<<==>4=;55555$5<>B5;;;&95<754.44444<<9<9==:;AA@BBBBBBBBBABBLCBBD@CD;;6<;B;;:CB?BGD?@=?>>:@??B7A==BBC?BB@AA?>95588.5//(/////'/:5;576@@@AA=@<?>>>;@;@ABAB@E@A@AAA=A>AB?BCCC?BBBBBBBABBBCDCCD@@@@@@@@CBCCABBBBBB?B@BB?BA88
@ATNG8:00619:00612
GATGGTAGTATCTGCACACTCTGTCCAGAAGATCAGGAACTCTAGAAGAATTCAGATTTTTAACACGAGAGTAAACGTAAAAAGAAGGTTTTACAAGACTCACGTTAACAATATTGCAGCAGTACGCACACAATCGAAGCGCAGTAAGGATGGCTAGTGTAACTAGCAAGAATACCACGAAAGCAAGAAAAAGAAGTACGCTATTAACTATTAACGTACCTGTCTCTTCCGAAACGAATGAGTACACATCGTCGTGTCGTGCTACCATCGATTTTGGTAAGTCT
+
:CBB@BDBCDCDBCCHCBBBCDDCE@EDD@BAAB@@<@=AAABAAA@CD<=<>AAABDDD2C?ABCBB@A>>>?8>>:;;;;*;?>B5:::4:CB>CGC@@@BBA=A>:;6;DA>AACCDCCCBAACCCCBD@CBCB?BBBBA???9=8>9:5;BAAABBB?BBA@?>9?A<@@B=AABAA;9:928::::+7=6=687===??=B<A@;;7;;?ACCC?BCCCC::9:?BCA=A:959A@AABBBCCBAA>BA???CBBBBBBC?CCCCBBCB:B>AA?CBBB
@ATNG8:00648:00605
GTGGTAGTATCTGCACACTCTGTCCAGAAGATCAGGAACTCTAGAAGAATTCAGATTTTTTAATACGAGAGTAAACGTAAAAAAGAAGGTTTTACAAGACTCACGTTAACAATATTGCAGCAGTACGCACACAATCGAAGCGCAGTAAGGATGGCTAGTGTAACTAGCAAGAATACCACGAAAAGCAAGAAAAAGAAGTACGCTATTAACTATTAACGTACCTGTCTCTTCCGAAACGAATGAGTACGAGAGAGCACACGTGTCTACCATCGATCTTGGTAAGTCT
+
;:=06665>=B666?;;<655=5505==8=B?@>?4;244<;859>BB?C@CC@999:::%9>ABBCCCBBAA@887;:9999#4:5:9@@@1;<@<@B<ACC;;;?B?BB?CCE?BBBBBDCCCBABCCB@@;@C;;7;BA>>=00+08<;=;?AAACCAA?????@@<@A999939::999+:>=9=:::;+5;37///98<<@=B<?>>>3838CCBB@C;;;BBA=@@:::8:A@?BBBBAABBBBBBBBBBBBBCA::;>>>;?>==AA;;3?9??;@@?A
@ATNG8:00652:00454
GATGGTAGCTCTGCTCTGACTCTCGTACTCATTCGTTTCGGAAGAGACAGGTACGTTAATAGTTAATAGCGTACTTCTTTTTCTTGCTTTCGTGGTTATTCTTGCTAGTTACACTAGCCATCCTTACTGCGCTTCGATTGTGTGCGTACTGCTGCAATATTGTTAACGTGAGTCTTGTAAAACCTTCTTTTTACGTTACTCTCGTGTTAAAAATCTGAATTCTTCTAGAGTTCCTGATCTTCTGGTGTCTGATCTGTATCATACCATCGATCTTGGTAAGTCT
+
<==@055:;@<<B@@9>955555::===>C;:5:AA=:AC=@=@@BBB@B;A@>94.4.4:44.55:>?@<A@@A=@AABA2BC?AACC>;00<+0*0<:=@;@A?@@G<DBCCBB@@<@AA>A@D;;;;;;B>AAAB7;;@@BA@@BAAAB@??A?BAA?AA=@?A:;;969;>;;9999*9;@;?@??@0@@@@?BBBCCCB;::4;:::':==@?>A@CC@BBAAA9;8;>AA8::A?>?AACCBCCECCEDCFICBBBBD>@ABCAABB?A?BB8;;AA
@ATNG8:00016:04498
GATGGTAGCGCGACGAGCGTAGACCCAGAAGATCAGGAACTCTAGAAGAATTCAGATTTTTAACACGAGAGTAAACGTAAAAAGAAGGTTTTACAAGACTCACGTTAACAATATTGCAGCAGTACGCACACAATCGAAGCGCAGTAAGGATGGCTAGTGTAACTAGCAAGAATACCACGAAAGCAAGAAAAAGAAGTACGCTATTAACTATTAACGTACCTGTCTCTTCCGAAACGAATGAGTACTATGTAGAGCTCTATACTAATCGATCTTGGTAAGTCT
+
??;;7;>BBBCCCCCEEDDAAABAA8ABB?CCCBCC?C>??CAAAC?BC@C??<=99999)9<@@ACBBB>899,9>;;;;;';?;;2555&5<<8<:6:A@@AB>B@@@=@AA>BBCCBBBJECBBCBBBCAGGAA>@ACBBB::5;>A<;7:@@>AC@A>ABBBBB@A@=@?>9>BBBD>D>?<?CGEF3BA?ACCBBBDBC8;8;=DD;>;>?@@@>AB;::9:=A>BBB>BBE??>?CCBBBDBCBDCBBB???A??>@@<>>>@=><<C?AA=@@@9
@ATNG8:00024:04481
GATGGTAGCACGACACGACGATGTGTACTCATTCGTTTCGGAAGAGACAGGTACGTTAATAGTTAATAGCGTACTTCTTTTTCTTGCTTTCGTGGTATTCTTGCTAGTTACACTAGCCATCCTTACTGCGCTTCGATTGTGTGCGTACTGCTGCAATATTGTTAACGTGAGTCTTGTAAAACCTTCTTTTTACGTTTACTCTCGTGTTAAAATCTGAATTCTTCTAGAGTTCCTGATCTTCTGGGATGTGTGCGCAGTGCCTACCATCGATTCGAGGAAGTCT
+
@B@@>BABACCCCC@@@B@66969CBCBDDBB@BBBC?GGAGAECCCBA@?CBBAA>A>@@CG=A@ABABBACCC@===<<+9?9==992<?@C>AAC<A@000:77;6;BBBB>>>0/0@=@;?B?998?;49===-//=;?>@@AA>>????@>888:;;5;:>>A====<@8;;;AA5A=B<?????/?BBDD9>>>888=<<=0///(....3.326627877522,2257888A<===@29///>76;==>=>>9699;6///77838=>><><@>==
@ATNG8:00043:04519
ATGGTAGGTGCACATGAGTGTATCAGAAGATCAGGAACTCTAGAAGAATTCAGATTTTTAACACGAGAGTAAACGTAAAAAGAAGGTTTTACAAGACTCACGTTAACAATATTGCAGCAGTACGCACACAATCGAAGCGCAGTAAGGATGGCTAGTGTAACTAGCAAGAATACCACGAAAGCAAGAAAAAGAAGTACGCTATTAACTATTAACGTACCTGTCTCTTCCGAAACGAATGAGTACTGCGTCTCACTCTCGCCTACCATCGATCTTGGTAATTCT
+
///17//)/:799;555999///////27:85550505<>6:9C=@A?B?BBBBCCCC5D@CCCCCCCCCCC=BB;;;;:*;C>C6;;;6;BA>BDECCBCCC@D?A@?BBB>BBBBBBCCEDCAAADCC@BCCC?CBABBBBB?B?BBB@BBBCCCCC?CCCDCB?>?<?@@798BA?989929>>>@2@B?CBAABBBCC<><?@@A5:6;@BBB@CCCCCCB?B>BCC>CCC?CCCBCBAAABEHBBBCDCBBCCC?B@@=A@@@CBBB=@@AC@C?BB
@ATNG8:00023:04562
GATGGTAGTATCTGCACACTCTGTCCAGAAGATCAGGAACTCTAGAAGAATTCAGATTTTTAACACGAGAGTAAACGTAAAAAGAAGGTTTTACAAGACTCACGTTAACAATATTGCAGCAGTACGCACACAATCGAAGCGCAGTAAGGATGGCTAGTGTAACTAGCAAGAATACCACGAAAGCAAGAAAAAGAAGTACGCTATTAACTATTAACGTACCTGTCTCTTCCGAAACGAATGAGTACGGGAGAGCACACGTGTCTACCATCGAGGTTGTAAAGTCT
+
6>>C@DDCC?@@CEDCBBBCCCCEDABBB@CCCCBB@B@BBCCBBB@CC@C@BCBAA@@@2A?BB@??BBCCCD=@?;;;;;*;A>C?BBB:BCB?BBCCDCCCCAC@BB@BCC?CBBCCCDDCCCFCCCBB@BCCC@BBBCCCCB?C@CAA>ABCDCAAA@CCAACB?BB>BBA<@@??<5999<@BCCC3BB?BCBBBBBBB>A>BBAA<@<@@BBB@CCCCCDD?A>ACD>CCC?BABCCCBBB>BABBBBCAAC@AACBBB?BBBBBC?B?AABC>CBBB
@ATNG8:00025:04545
GATGGTAGGCACTGCGCACACATCCCAGAAGATCAGGAACTCTAGAAGAATTCAGATTTTTAACACGAGAGTAAACGTAAAAAGAAGGTTTTACAAGACTCACGTTAACAATATTGCAGCAGTACGCACACAATCGAAGCGTAGTAAGTATGGCTAGTGTAACTAGCAAGAATACCACGAAAGCAGAAAAAGAAGTACGCTATTAACTATTAACGTACCTGTCTCTTCCGAAACGAATGAGTACTACTCTCAGAGACACACTACCATCGATCTTGGTAAGTCT
+
888:6//5.449444::555599<=4;;<8<<=6669=8<<95599499398<@@A=DDF+D;;;:<;::<;;:18855555$5<6;.555&5;;9=>>>;;;;:6;045.5<<7<>;:;>@699BA@??99294443:>=?AA@@=?=788/7;;;;>9>4::::::4:83866(,***5'**,,----(-83955588:9959587776;488>>>7;;:::;;8;6:;<4989433338999:9333::::;===998855056886666,5,555=BA@
@ATNG8:00029:04558
GATGGTAGCACGACACGACGATGTGTACTCATTCGTTTCGGAAGAGACAGGTACGTTAATAGTTAATAGCGTACTTCTTTTCTTGCTTTCGTGGTATTCTTGCTAGTTACACTAGCCATCCTTACTGCGCTTCGATTGTGTGCGTACTGCTGCAATATTGTTAACGTGAGTCTTGTAAAACCTTCTTCTTACGTTTACTCTCGTGTTAAAAATCTGAATTCTTCTAGAGTTCCTGATCTTCTGGTAGAGCGTGCATATATCTACCATCGATCTTGGTAAGTCT
+
<<>>9B>CB>=======>=666@=969A<>9:2:=>;8><9=9666=>==:<666@;@8=?;;?B>?@CCCBB?@:7733&3=5?900(/00/596648853387:>2;>?ABABB?CBB@D@BB?99:??<?AAA7;:@@>>>@@>==@@>=>98884::4;7<AB;:;>DD168<<<+<6=7<;::;7;B???9?A@888?>::18889(8:::;8<:@B=@>>=??A:>;?>B<<<7///5666:=888>=;988;;<==>;>888<7//+--370-///
@ATNG8:00032:04547
GATGGTAGCTATACGTATATCTATGTACTCATTCGTTTCGGAAGAGACAGGTACGTTAATTTAGTTAATAGCGTACTTCTTTTTCTTAGCTTTCTGTGGTATTCTTGCCTAGTTACACTAGCCATCCTTACTGCGCTTCGATTGTGTGCGTACTGCTGCAATATTGTTAACGTGAGTCTTGTAAAACCTCTTTTTACGTTTACTCTCGTGTTAAAATCTGAATTCTTCTAGAGTTCCTGATCTTCTTGGGTGTGTGACGCAGTGCCTACCATCGATCTTTGGTAAGTCT
+
4:;;7?;?C@====<==@:;9>CC>BBB@@AA;ACJF?EH@B?AA@CCCG@CCB=@8=5:@8@@@:@@A:;:BA<<A:BBCDC3A@533333(3977?393@:==900(/98806735:6662768/538556????;>=671///556;?99988---6(--/377395555373335-.-799*4--.;;;;)3388;.7552225336(.//'..322,24:>355598;;7;:>=;;;>1//17;.------337577999555567778575;;3;5775:575
@ATNG8:00040:04551
ATGGTAGTGTGTCTCTGAGAGTAGTACTCATTCGTTTCGGAAGAGACAGGTACGTTAATAGTTAATAGCGTACTTCTTTTTCTTGCTTTCGTGGTATTCTTGCTAGTTAGACTAGCCATCCTTACTGCGCTTCGATTGTGTGCGTACTGCTGCAATATTGTTAACGTGAGTCTTGTAAAACCTTCTTTTTTACGTTTACTCTCGTGTTAAAAATCTGAATTCTTCTAGAGTTCCTGATCTTCTGGCTCTCGTAGACAGATACTACCATCGATCTTGGTAAGTCT
+
444.4444?=@944555559;556=555:54.49::2<<7;7<==?>>@@BBBCCAG?CDGFAF@BBBCCCCCC>;;;;;*;C>CCBC>B?@?296616A=@BBBCC@CCCCCCBB@CCC?@?BJGCCCBB?BBBC@BCDCCCBCDDCCCCCCB@BBB=::6;?BCCBBBBCC=A::::5:=B=?A@@@@(AACBE>BBABCBBBCC?CCCD5D@@@D>@?@C@ECCCBBB=C>CEBCCD@CCB@BB???BBBCDCCCCCCCCCE?B@@CDFCC?B?BB?BCBB
@ATNG8:00044:04558
GATGGTAGATATATGCACGCTCTACCAGAAGATCAGGAACTCTAGAAGAATTCAGATTTTTAACACGAGAGTAAACGTAAAAAGAAGGTTTTACAAGACTCACGCTAACAATATTGCAGCAGTACGCACACAATCGAAGCGCAGTAAGGATGGCTAGTGTAACTAGCAAGAATACCACGAAAGCAGAAAAGAAGTACGCTATTAACTATTAACGTACCTGTCTCTTCCGAAACGAATGAGTACACATCGTCGTGTCGTGCTACCATCGATCTTGGTAAGTCT
+
4:<<?DCAA@DBBA@ABAA;@DBBC@CBC?AA@;;9;?:8?:/0/;:;;8;9:=883<==.=<>?8888:::::17744444$44.4.5>>2>>?<?CBCCC;;;AA=;;4;?@<?@@@@BBBBBAAAAA??;?:::3:9=?@@:939:=996:A@@??:949===?>;>?8>993:;0//)///////)/83;9AAAA>>>:><??@@<?;;:@AA=@BAA@CB?B?BCB=BAA=:::@AAABBAAABBBBBBBAAAAAABB?BBCBBBAA>A?BD?BBBB
@ATNG8:00049:04563
GATGGTAGTGTGTGCTCTGAGAGTAGTACTCATTCGTTTCGGAAGAGACAGGTACGTTTAATAGTTAATAGCGTAACTTCTTTTTCTTTGCTTTCGTGGTATTCTTGCTAGTTACACTAGCCATCCTTACTGCGCTTCGATTGTGTGCGTACTGCTGCAATATTGTTAACGTGAGTCTTGTAAAACCTTCTTTTTACGTTTACTCTCGTGTTAAAATCTGAATTCTTCTAGAGTTCCTGATCTTCTGGGATGTGTGCGCAGTGCCTACCATCGATCTTGGTAAGTCT
+
/777187=<:..------/5<<<<;;6959944.4999044.55:;?@>=<865599:1:5:554.5.5559955.5:799:::)9==6<<<>6</--(---(-605-//:<7<===?=;;05598=:A@9:;BBB6;;@@;@BA;<:@@>@@@9:9::49BB>CB@C??@@AAB@@@??>>>>3=49299999$9@>DD4@0.------/)///&/9955168>>96959999.5.4;<544.4//0)000009=:===;;?@=?@@=BB@@@BCC?B?BE7;<;<
@ATNG8:00024:04609
GATGGTAGCAGACGTGACAGAGCGCCAGAAGATCAGGAACTCTAGAAGAATTCAGATTTTTAACACGAGAGTAAACGTAAAAAGAAGGTTTTACAAGACTCACGTTAACAATATTGCAGCAGTACGCACACAATCGAAGCGCAGTAAGGATGGCTAGTGTAACTAGCAAGAATACCACGAAAGCAAGAAAAAGAAGTACGCTATTAACTATTAACGTACCTGTCTCTTCCGAAACGAATGAGTACTATGTAGAGCTCTATACTAATCGATCTTGGTAAGTCT
+
::;;7<===<<<==666>?;ACBB==9968;>>A@@:@=@ACDBCB?A@6:3:>=87777$37;<=???@///:16//////$5;.5.555&555.5;;9<==5;6;>@@<@BB?BCCBBBCDBBBB;;;@@<@@@@?BAABBBBB?CA@A@?ACBBBBCC=??BCCC?BB?BA?:=>777.777<<>=??.?A=AABBAAABC:?:>>@A4<4;9@@?<??>::5=9=;??A9=9839==?A@@AA@?@B899B???B@???A<?;:;;:>9A>9859A@@
@ATNG8:00024:04613
GATGGTAGCTATACGTATATCTATGTACTCATTCGTTTCGGAAGAGACAGGTACGTTAATAGTTAATAGCGTACTTCTTTTTCTTGCTTTCGTGGTATTCTTGCTAGTTACACTAGCCATCCTTACTGCGCTTCGATTGTGTGCGTACTGCTGCAATATTGTTAACGTGAGTCTTGTAAAACCTTCTTTTTACGTTTACTCTCGTGTTAAAAATCTGAATTCTTCTAGAGTTCCTGATCTTCTGGGATGTGTGCGCAGTGCCTACCATCGATCTTGGTAAGTCT
+
><CB?BCBBCCDCBBBCFCCBCCDECCDCCCC?CCCB>BC?B?BBBABBB?BBBBC@C?BCBC?C@BBBBBDB=A799888$9=8BCCC>CCBB?BBB?BA:????AA=AABACAAB>BBB@C@DBBABB??<@AAA<@@A@??@??AABB==>>=@??;?@8=:=?@@AA???9>8888)8:@9=====+==>?A7;;@AA@@>=<4::::+;;;;E<@<?@=AAAA?>>:>=AAAAAA<999919///76;===@;;;E;?>@;>?B?>?=>:=;??<;;;@
@ATNG8:00024:04615
GATGGTAGCTCTGCTCTGACTCTCGTACTCATTCGTTTCGGAAGAGACAGGTACGTTTAATAGTTAATAGCGTAACTTCATTTTTGCTTTGCTTTCGTGGTATTTCTTGCTAGTTACACTAGCCATCCTTACTGCGCTTCGATTGTGTGCGTACTGCTGCAATATTGTTAACGTGAGTCTTGTAAAACCTTCTTTTTACGTTTACTTCTCGTGTTAAAAATCTGAATTCTTCTAGAGTTCCTGATCTTCTGGCGCGTATGTATGTCGCCTACCATCGATCTTGGTAAGTCT
+
?>>>@CBCBC<B;66=<<<<99555555994/)///;1:;6;:<>@@@;;4555;:<4<;@@5;.69999<;660663---999$---7/5-55)549949555)59.55555;9><<>=6667;999=4=?@666==6;;;;5;;=666AA@@B@@@@BB?@@@@BBAE?BBA@@@B?@:?????4?;@<BCCCC1:9CCB9@00*00////55;<<>+55555.55<@9666655=7:5:<99;<5:>@;BBA@@AA@ABBAAABB?@@CAB@@>::9929<=?9?>>>
@ATNG8:00025:04602
GATGGTAGAGAGAGCTCTCTCATCGTACTCATTCGTTTCGGAAGAGACAGGTACGTTAATAGTTAATAGCGTACTTCTTTTTCTTGCTTTCGTGGTATTCTTGCTAGTTACACTAGCCATCCTTACTGCGCTTCGATTGTGTGCGTACTGCTGCAATATTGTTAACGTGAGTCTTGTAAAACCTTCTTTTTACGTTTACTCTCGTGTTAAAAATCTTGAATTCTTCTAGAGTTCCTGATCTTCTGGTGTCGTCTATCATGTTACTACCATGATCTTGTACGGATATTTGCAC
+
97886<;BBB@AAA?555<9;9665;;>>AAB@BCCE?CGACACDCCEDE?BAAAB<@=@BBA=@855>ABBB<B898999$336::;>68;;=9=;;7:<677833339:::888878;;9?/32877799497776::5529988222:8886(/../55494888><;887.2.333)55;)//888(55878.666766685505888(7772856A3>>05588>=?;C8>>=>@@588>=;63==7----69://*/698;8<=??9::6;;798153222,26--
@ATNG8:00030:04587
GATGGTAGGACGAGCGTCTGAGAGGTACTCATTCGTTTCGGAAGAGACAGGTACGTTAATATGTTAAATAGACGATAACTTCTTTTTCTTTGTCTTTCGTGGTATTCTTGCTAGTTACACTAGCCATCCTTACTGCGCTTCGATTGTGTGCGTACTGCTGCAATATTGTTAACGTGAGTCTTGTAAAACCTTCTTTTTACGTTTACTCTCGTGTTAAAAATCTGAATTCTTCTAGAGTTCCTGATCTTCTGGTGTCTGATCTGTATCACTACCATCGATCTTGGTAAGTCT
+
--6609881444998444444444.4::9///)//4;4<=;;755-----(---995<755559.44)44455555<799.5/999(777.///99///5516=:4:=*///;;><?>>>GBBB<;;IAE@BBB;;;;A=AA@@;@AA?@>@@@@>?=;9;A;ABB=CE6:4::@@ABBDD?A;;;;.;=A>@@@@@.;;DBB=B@@@AA@<;;5;;;;*;@>;;6;>BB>BCAABFGAIFCAACCI@CCC?BD@@ABBB@@;<;DC@@@AA=@;99>>9:49=AA@CCEC
@ATNG8:00019:04634
GATGGTAGGCGACATACAATACGCGCCAGCAAGATCAGGAACTCTAGAAGAATTCAGATTTTTTTTAACACGAGAGTAAACGTAAAAAGAAGGTTTTACAAGACTCACGTTAACAATATTGCAGCAGTACGCACACAATCGAAGCGCAGTAAGGATGGCTAGTGTAACTAGCAAGAATACCACGAAAGCAAGAAAAAGAAGTACGCTATTAACTATTAACGTACCTGTCTCTTCCGAAACGAATGAGTACGATGAGATCTCGTGTGCTACCATCGATCTTGGTAAGTCT
+
;<<<465<7:::<:;;<<:>@?<=?@7;6669666?<<:@7;;<::45.4<7<5:8944444444"5.5<<>>666<@@8>;>@ABA2BB<A5:99&59969;;<99559.9<9945?C096>655@==B=>=B@AA8@><=9=666@@==<B:B@<8<@<>>:9:=@@>@?C:??7;::288333(333,3:===+8848:::;;:<<28.33783849:6558555::>=8<8:::3:<<7>?==9:9>:<;::<=<<;8433:>:8858=999877,3.336?>==
@ATNG8:00023:04645
GATGGTAGATATATGCACGCTCTACCAGAAGATCAGGAACTCTAAGAAGAATTCAGATTTTTAACACGAGAGTAAACGTAAAAAGAAGGTTTTACAAGACTCACGTTAACAATATTGCAGCAGTACGCACACAATCGAAGCGCAGTAAGGATGGCTAGTGTAACTAGCAAGAATACCACGAAAGCACGAAAAAGAAGTACGCTATTAACTATTAACGTACCTGTCTCTTCCGAAACGAATGAGTACGAGAGAGCACACGTGTCTACCATCGATCTTGGTTAGTCT
+
44:;5;;>CDA=B@@<BCHCC@A@B>BBB?CCBBBB?A<9955505=7==4:4444:;;;;):497733333333(3744444$4<8=;@A@2@@@>@CCCCCCBB>B@@@=@CC>CBBABEDEGICBBBBBC@BBAA?BBAAAAAA>A>AA@=@BBBAABC?AABBAA?AA?BBA>BABCD>B:9:BBCCC3CB?9:9AACBBB?B?BBA>:=<@@DCD@BBB@@@B?BABCC>CAA>ABCBAAAAAAABB?>>@@@??999A?A=B999B???>H::9:CCAA
@ATNG8:00027:04670
GATGGTAGCAGACGTGACAGAGCGCCAGAAGATCAGGAACTCTAGAAGAATTCAGGATTTTTAATCAACGAGAGTAAACGTAAAAAGAAGGTTTTACAAGACTTCACGTTAACAATATTGCAGCAGTACGCACACAATCGAAGCGCAGTAAGGATGGCTAGTGTAACTAGCAAGAATACCACGAAAGCAAGAAAAAAGAAGTACGCTATTAACTATTAACGTACCTGTCTCTTCCGAAACGAATGAGTACTGCGTCTCACTCTCGCCTACCATCGATCTTGGTAAGTCT
+
::;;><<<<=<=;;666=999----(--:6::555=595::88853-3:28243/)//888'849//(///333333(3345@@@+6666:???26//4////)/99::39344.4::5:4439556=<<<??BCB?9:9B=<<?884434>:>:94944439994:9;<;?6<=7<<=7;9666.6//(//////$/939=<7:::?:55458893>5==BCC>A@???BC?B=@?@6==?;==>>=<;=;?;999<<445:9;:4:98)/////6;;5:6<<7<555
@ATNG8:00034:04663
GATGGTAGAGAGAGCTCTCTCATCGTACTCATTCGTTTCGGAAGAGACAGGTACGTTAATAGTTAATAGCGTACTTCTTTTCTTGCTCTCGTGGTATTCTTGCTAGTTACACTAGCCATCCTTACTGCGCTTCGATTGTGTGCGTACTGCTGCAATATTGTTAACGTGAGTCTTGTAAAACCTTCTTTTTACGTTTACTCTCGTGTTAAAAATCTGAATTCTTCTAGAGTTCCTGATCTTCTGGGCTGCGCTGATATGCGCTACCATCGATCTTGGTAAGTCT
+
AABB?BCCBCCCCDC;66A@C@@@E@;A=BBB?CCCC::=@C@CDCBAAA=@A@AA>A>AAA@?C@BABBBCCCD=:9::+3;6?BCBBBBCC@BBB?BC=?>??9;49:8;=;=>5:;>;?<@@?888;;5;A>?;>>?>;;:@@@===>;;;5:::4:=8=8====;:;:;6:>?AA2=7;7;@HEE.;;@AB9???;:;=9::18888(8:;;@;>;@?<?CBC?==:>=ABAAAA<666=69///<<<=@@@B?<==<76177698;>>8=8;;6;???
@ATNG8:00043:04650
GATGGTAGCGCATATCAGCGCAGCCCAGAAGATCAGGAACTCTAGAAGAATTCAGATTTTTAACACGAGAGTAAACGTAAAAAGAAGGTTTTACAAGACTCACGTTAACAATATTGCAGCAGTACGCACACAATCGAAGCGCAGTAAGGATGGCTAGTGTAACTAGCAAGAATACCACGAAAGCAAGAAAAAGAAGTACGCTATTAAACTATTAACGTACCTGTCTCTTCCGAAACGAATGAGTACGATGAGAGAGCTCTCTCTACCATCGATCTTGGTAAGTCT
+
CHBB?C;66>=BABBCB@A@@@?;=4=>C9@B<;;9.5.5<<==><7::05038=@@@AA0A;@@;@<CC=@BB6A=:;;;;';C9=5999&5=98<CCBABBBB@BACD@BBB@CCD@@AABBBDBBCAAA@GCBC?BCCBBA@@@C?BBB@BBCCCBBB>BCDCDC@BB?@?A?A@@@>89778=<<??1>:>BC==<=::9,33(37796<7=9=<<:;;;==<@?C@@@@;@>?;?@???AAAAABBBBBBBBAAAB99:AA?ABB?>?=<192993;?@@
@ATNG8:00048:04654
GATGGTAGCGCATATCAGCGCAGCCCAGAAGATCAGGAACTCTAGAAGAATTCAGATTTTTAACACGAGAGTAAACGTAAAAAGAAGGTCTTACAAGACTCACGTTAACAATATTGCAGCAGTACGCACACAATCGAAGCGCAGTAAGGATGGCTAGTGTAACTAGCAAGAATACCACGAAAGCAAGAAAAAGAAGTACGCTATTAACTATTAACGTACCTGTCTCTTCCGAAACGAATGAGTACTGCTTCTCACTCTCGCCTACCATCGATCTTGGTAAGTCT
+
;B=C?CBBBBBB@AAAAB@@ABCBE?DCC@CCCCCF?A?@CA@ACC?CC:;69@B99;;;*;>@A?AA;@>BBD=BAAA?>>,:9452955.5<=8===??CCCC?B@BC?BBB=@A;;;@AABBBBBBC;<7;@@@@BBBDCA@@?C?B:;7;BDBBBEE@A@@AA@@CF@BBC?CBBCD>A9:39=<<<,<A?99:BCBBBB?C?CCCA;?;>@CCDBHCCA@AC@C?BBB=B@@=@CBAAA@@A@@<@ACAABD???A>A@B@BAAA?@@B?C?BC?BBBB
@ATNG8:00023:04715
GATGGTAGTGTGTCTCTGAGAGTAGTACTCATTCGTTTCGGAAGAGACAGGTACGTTAATAGTTAATAGCGTACTTCTTTTTCTTGCTTTCGTGGTATTCTTGCTAGTTACACTAGCCATCCTTACTGCGCTTCGATTGTGTGCGTACTGCTGCAATATTGTTAACGTGAGTCTTGTAAAACCTTCTTTTACGTTTACTCTCGTGTTAAAAATCTGAATTCTTCTAGAGTTCCTGATCTTCTGGTCTACTACACTGTACTCTACCATCGATCTTGGTAAGTCT
+
44::5<<DBBBB?;;;;;;;=@AAACBBAC;;:<CDC<AA?C?CCCDCCB@CCDCCACACCCB@DACBCJJCCCD@;;;;:*;A=@ABB=B?AB:A;;=@E@BBBBCCADCFCCCCC@ECC?B@BCCBABBB@CCCD@DCCECCCCCCDCCC@@@=BBD@CC?C?BBCCCCCBB>A:::;.;>C>;;;;.;CABB=BBBCCHCBAA5;;;;*;ABAC?A?AC@CBBDBBB@C@AAACED?B@A?BBBBCBCCCCCCCCCCCCCC@BBBBCCBB?B@BB?B@??
@ATNG8:00025:04728
GATGGTGACATATCGTACTCTCTGTACTCATTCGTTTCGGAATAGACAGGTACGTTAATAGTTAATAGCGTACTTCTTTTTCTTGCTTCGTGGTATTCTTGCTAGTTACACTAGCCATCCTTACTGCGCTTCGATTGTGTGCGTACTGCTGCAATATTTTAACGTGAGTCTTGTAAAACCTTCTTTTTACGTTTACTCTCGTGTTAAAAATCTGAATTCTTCTAGAGTTCCTGATCTTCTGGCGCTCTGTCACGTCTGCTACCATCGATCTTGGTAAGTCT
+
ACCC?BBBBCCCFCBBBEFDFCCCDDBCBCC@CCCC=BB@B@C@A@@CC?BAAAA?A?CBBB?C?BAAAABBBB8@@>>>1==6=00*/8886@::6:B=99:AAA=ABBA>=AA<A:;8;<@BABA;;;=@@??;?B@A??>>>@AAAA???5;;;;;/;:>>>B>>CGD@C;;;;-;=B>@@@@@,@ABBB>CDCCBABCCE=@A?@0?99:A?B999?BABA?>>8=6=<<==?70009=>:>999B@DAAA@@ADEDD@BBDCBA;;6;=@@>BCA@
@ATNG8:00035:04723
GATGGTAGAGAGACTGTAGCGCACCCAGAAGATCAGGAACTCTAGAAGAATTCAGATTTTTAACACGAGAGTAAACGTAAAAAGAAGGTTTTACAAGACTCACGTTAACAATATTGCAGCAGTACGCACACAATCGAAGCGCAGTAAGGATGGCTAGTGTAACTAGCAAGAATACCACGAAAGCAAGAAAAAAGAAGTACGCTATTAACTATTAACGTACCTGTCTCTTCCGAAACGAATGAGTACGAGAGTCAGAGCAGAGCACCATCGATCTTGGTAAGTCT
+
<>CC@CBBBCBBBCCCCCCCAABCC>BAA?@BAB@@>@?BCC@@@A>?@>??AB@@?DDD3B?BBBBBBBD:9929<@@@B@1BB?B;@AA9ADIACCFEC@A00+0:<<9>AB@BBBBCBBCDCCCBBBBC@BACC@BBCBBBBB>C?CBB?CCDDDCBB?BCBBBB@BB?BBC>??A@A9=88299::99%9><>A@AB>@@@:=:<=?B<>;>@CBB@BBBBBBC?B?BBG>CBC?BBBBBBBB@??BBBBABAAAADCC@?;???@EEAA5858><CABB
@ATNG8:00030:04759
GATTGTAGGAGACACGTCGCACACGTACTCATTCGTTTCGGAAGAGACAGGTACGTTAATAGTTAATAGCGTACTTCTTTTTCTTGCTTTCGTGGTATTCTTGCTAGTTACACTAGCCATCCTTACTGCGCTTCGATTGTGTGCGTACTGCTGCAATATTGTTAACGTGAGTCTTGTAAAACCTTCTTTTTACGTTTACTCTCGTGTTAAAATCTGAATTCTCTAGAGTTCCTGATCTTCTGGATACACTCATGTGCACCTACCATCGATCTTGGTAAGTCTATGCACCGACTCCC
+
::<9==>E@C===><<<>@@==>@666==<6619ABB;AB=A;?AACBCB?BA@;;2:.988<9>:>>ABBCDCC?33333$3;13333(3;8?<?AB?CC?BBBCBB?BB::9BBA478<6;6;;;7/./.(.377).5?858AA9999:///87//7:?>7<8:::;<::9<6;;;;<2<9>98////(/7///(//:889/627-552&2887:484///=;;>?A<?7;;>>>G;>>A<>==;;;===>>>=>==4;:A69:8>8::<-/-/74999-----46,3369590
@ATNG8:00032:04756
GATGGTAGCGCACACATAGATACAGTACTCATTCGTTTCGGAAGAGACAGGTACGTTAATAGTTAATAGTCGTACTTCTTTTTCTTGTCTTTCTGTGGTATTCTTGCTAGTTACACTAGCCATCCTTACTGCGCTTCGATTGTGTGCGTACTGCTGCAATATTGTTAACGTGAGTCTTGTAAAACCTTCTTTTTACGTTTACTCTCGTGTTAAAAATCTGAATTCTTCTAGAGTTCCTGATCTTCTGGCTCTCGTAGACAGATACTACCATCGATCTTGGTAAGTCT
+
488:7;;?CAA=<<<666<><=<<;;666<<<8665;299.5.5999955.559995<.4499./)/:///99:99344444$44.4:8::38///9699:6:;69:;<>A@CCICCCGEACBC@C@FFCCBDCC@CCCCACCCDC@ABDCBB;;;;B?CCC?BC?@?@BBBCCCCC@CBBBB:B?A?BBBBB2AC@@?<@BAACCB:;;5;;;;*;AA<<5;=BC=ABCCDCC?D@GDDCCC@BBA=AC;;;CCC;=;GFDABBA@@=@@CCCCCDAE?BC?CBBC
@ATNG8:00031:04781
GATGGTAGGCGACATACATACGCGCCAGAAGATCAGGAACTCTAGAAGAATTACAGATTTTTAACACGAGAGTAAACGTAAAAAGAAGGTTTTACAAGACTCACGTTTAACAATATTGCAGCAGTACGCACACAATCGAAGCGCAGTAAGGATGGCTAGTGTAACTAGCAAGAATACCACGAAAAGCAAGAAAAAGAAGTACGCTATTAACTATTAACGTACCTGTCTCTTCCGAAACGAATGAGTACGATGAGATCTCGTGTGCTACCATCGATCTTGGTAAGTCT
+
@?<C666=:=AC?;<==>@IA@@CC@BBA?C?B;;9=>;@595559399)/)//8944444$4.4:8::<<;;9;177;;>>>,00+/5>:;/88<7<;;::;4438188==;73328::9<@AAABBEDDDCC@CCCC@CBBCCCCC?C@CCB@CBCBCGEC?CCCCCC=???CDC=@=0000*000+0;@>@00007@@?ABB>>9>===?=5:5::B@C?BBA@@BC=@>@CC=CBC?AAAAAAAABAB?@?BCBBBBCA???B@8=9:;///83<;=>9AB@@
@ATNG8:00032:04795
GATGGTAGGTGCACATGAGTGTAGTACCAGAAGATCAGGAAACTCTAGAAGAATTCAGATTTTAACACGAGAGTAAACGTAAAAAGAAGGTTTTACAAGACTCACGTTAACAATATTGCAGCAGTACGCACACAATCGAAGCGCAGTAAGGATGCTAGTGTAACTAGCAAGAATACCACGAAGCAAGAAAAAGAAGTACGCTATTAACTATTAACGTACCTGTCTCTTCCGAAACGAATGAGTACCTCTCAGACGCTCGTCCTACCATCGATCTTGGTAAGTCT
+
785717//)/7;==??>65////////)//5.458889-33(334445:5:>2545<:=:>909740//////<<<1;7/////$5C9>5A@@0BBA>BBB@?>?=?8?9;:5;??9?@@@@@>>;>959@;::=>@;;6:@@AABBC=A9A000@@>@?:;:;@@@@@=A@>>:7178<<8;77,/////'/;6///::<>BB>A=???;5;:@>A<;7;BC@A@@;=*..:/:..).-5569<9ABBDBBBA999A?:979A??>><>>9996@<::6955;
@ATNG8:00024:04844
GATTAGTGTGTCTCTGAGAGTAGTACTCATTCGTTTCGGAAGAGACAGGTACGTTAATAGTTAATAGACGTACTTCTTTTTCTTGCTTTCGTGGTATTCTTGCTAGTTACACTAGCCATCCTTACTGCGCTTCGATTGTGTGCGTACTGCTGCAATATTGTTAACGTGAGTCTTGTAAAACCTTCTTTTTACGTTTACTCTCGTGTTAAAATCTGAATTCTTCTAGAGTTCCTGATCTTCTGGACAGAGTGTGCAGATACTACCATCGATCTTGGTAAGTCT
+
8<<655>>=BBBFDFCCCA;;;;655;5447;9::3:>7<7===?;;@:@>;;;2616@>C?><DC966>=<<<.55555$55.5455)5:55.5;;.599=@>??CABBB9999949@B:>:?A:59<:>:0///6<///>D996;;=@BB@A;@6666>:>?B<AB@CCAA>AB@@@7@;@=::;;;*;:::D=BBA@?99955.555&5:;::7<7<<8665555:7;7;<=<;;76568>BCAAAACCBCABAC;;;@>;=999994:-515=7<666
@ATNG8:00036:04874
GATGGTAGCAGACGTGACAGAGCGCCAGAAGATCAGGAACTCTAGAAGAATTCAGATTTTTAACACGAGAGTAAACGTAAAAAGAAGGTTTTACAAGACTCACGTTAACAATATTGCAGCAGTACGCACACAATCGAAGCGCAGTAAGGATGGCTAGTGTAACTAGCAAGAATACCACGAAAGCAAGAAAAAAGAAGTACGCTATTAACTATTAACGTACCTGTCTCTTCCGAAACGAATGAGTACTATGTAGAGCTCTATACTAATCGATCTTGGTAAGTCT
+
ACBB@BECDCCBBBBBBBBCCBCCC?AAB@CACBCC@CABBB;;:B?AA>A=@@@::999)9;AABBAAAB:99,9@;;;;;$:<<<=>>>2CDC@CCBCGCDBB@D@CC?CBC?BCCCDCGCBBAA@CBBB@@@@C?BBBCCCBB?B?B;;;;CCDCBBB@BABCCB@BB?BBB<@>A@A9;771000000%0>;//.556:>>=?=A>@@9@=@@BBC@CCCAAAB?B@CCD?CAA>ABBABADCCBAAA??:<A>?;<<=@A=???;;;A<C@BB>A>>>
@ATNG8:00047:04842
GATGGTATGACGAGCGTCTGAGAGGTACTCATTCGTTTCGGAAGAGACAGGTACGTTATAGTTAATAGCGTAACTTCTTTTTCTTTGCTTTCGTGGTATTTCTTGCTAGTTACACTAGCCATCCTTACTGCGCTTCGATTGTGTGCGTACTGCTGCAATATTGTTAACGTGAGTCTTGTAAAAACCTTCTTTTTACGTTTACTTCTCGTGTTAAAATCTGAATTCTTCTTAGAGTCCTGATCTTCTGGCGCGTATGTATGTCGCCTACCATCGATCTTGGTAAGTCT
+
5<::37////797:::5554444439::5555.544:3<<8<8=<566<<7<=<<<,//9996>:?<<<655.59.55@@@*;;;6;:;>39555.5555)557;<<<>@9=666:::=255=8<7A>B@@<44.44945555555:;:;===<:44.44438<5<7;5566669<7<55555$55;499<<<$5/777)///)5555559.444&44455.47;;74/)//////)//8:::7;<>9<<///7///9///4443::95:;543:99-/)/-(----
@ATNG8:00025:04884
GATGGTAGAGTACAGTGTAGTAGACCAGAAGATCAGGAACTCTAGAAGAATTCAGATTTTTAACATCGAGAGTAAACGATAAAAAGAAGGGTTTTACAAGACTCACGTTAACAATATTGCAGCAGTACGCACACAATCGAAGCGCAGTAAGGATGGCTAGTGTAACTAGCAAGAATACCACGAAAGCAAGAAAAGAAGTACGCTATTAACTATTAACGTACCTGTCTCTTCCGAAACGAATGAGTACGTGTGACGTACGTGAGCTACCATCGATCTTGGTAAGTCT
+
4:4506>>CCCA@666@@@>>CB9915;=.69=9:405./;:/0/:6:737600///666'639888<333;988293338=<<'77,33(333&3331789986622+2.22+2553888:=BCCCCCBBA@@@;@???=?898899?;?;@@@=@BBAAC:999A?>7707;5;=@290:::5:00*0===0=;7?;;;BAA>>;>>>>>?=A=AACBA=AB@@?AA5:8:BC=BCC@C@??CBBBBBBCCCBBBHBAACBBBBC?BABBECBA;?;?@<@???
@ATNG8:00028:04905
GATGGTAGTATAGAGCTCTACATAGTACTCATTCGTTTCGGAAGAGACAGGTACGTTAATAGTTAATAGCGTACTTCTTTTCTTGCTTTCGTGGTATTCTTGCTAGTTACACTAGCCATCCTTACTGCGCTTCGATTGTGTGCGTACTGCTGCAATATTGTTAACGTGAGTCTTGTAAAACCTTCTTTTTACGTTTACTCTCGTGTTAAAAATCTGAATTCTTCTAGAGTTCCTGATCTTCTGGGTGCGCTACAGTCTTTCTACATCGATCTTGGTAAGTCT
+
CCCC>@BCCECCBBBCCCDCCCCCCCFDDC@@?@CCD@A@?A@CC@AABC@AAAA@>@=???@=@=ACBBBBBBB?BBBB5BC?CBBB=CBBC>@?C@BB<>>?ABB@BBBC>==A:=<?<@<AAAAA?@@<@>>><@?A@@=>>>>AAA>@??;???:?A<?<?@AAA????:=;;;;1;=B=@@@@A/@@@@@8==@;;;@<<;8<<;<.===>B<C;??=@@@@>>>=B<@@>>>A:=>BC:=>>@>=>BBBBABA:>=>@AE<=<<:93:3:;:AA>=
@ATNG8:00037:04903
GATGGTAGCGAGCGAGTGTGTATACCAGAAGATCAGGAACTCTAGAAGAATTCAGATTTTTAACACGAGAGTAAACGTAAAAAGAAGGTTTTACAAGACTCACGTTAACAATATTGCAGCAGTACGCACACAATCGAAGCGCAGTAAGGATGGCTAGTGTAACTAGCAAGAATACCACGAAAGCAAGAAAAAGAAGTACGCTATTAACTATTAACGTACCTGTCTCTTCCGAAACGAATGAGTACGATGAGAGAGCTCTCTCTACCATCGATCTTGGTAAGTCT
+
55:<9===;@?6959:5:;;=>>>>:>==9==<<==.4.498888:23/)/)/////777$5.5;:<=555555)4944444$5;494999+9;<8<><>=@=AA8A@AA?ABD?CB:9;;;;CBCBAABBBIC;;;9;;AABA;;50:>00+/::://5:7:<<<CC@BA?BDC=989@@;>?A<77879(9827??>?@@BB>B=A?CC7818=BBB>@@;;;BD?B?AAA<AAC?:::CCDCCCD:::CB@@A@000000@@;@@BA::8<;C:<;8>000
@ATNG8:00048:04926
GATGGTAGTGATACAGATCAGACACCAGAAGATCAGGAACTCTAAGAAGAATTCAGATTTTTAACACGAGAGTAAACGTAAAAAGAAGGTTTTACAAGACTCACGTTTAACAATATTGCAGCAGTACGCACACAATCGAAGCGCAGTAAGGATGGCTAGTGTAACTAGCAAGAATACCACGAAAGCAAGAAAAAGAAGTACGCTATTAACTATTAACGTACCTGTCTCTTCCGAAACGAATGAGTACGATGAGATCTCGTGTGCTACCATCGATCTTGGTAAGTCT
+
:<AA?BBBBBDDCDDCA;66?<B@C@BBB=@@;>@:7?:<<<00+0:6;?<A>@@?B====+B5>?B444=B?@@8<:;4999(44.57<<<2=>@@ABCB@A;999)::@?=BBB?BBCBBBBCCCBBBCCCC@DCBC>@@BACABB?A?B;<8;ABAAABB@CCAAAC@BB?BBB?BBCDD<@;<899:::(9?;??>BBBBCB;>;>>AD1818;@BC@CDBBBCB?@=A@@9@@@=@ABBBCBBBBBCCBBBAB@@@;;<;AA=BB;;;@@?1818=8AA@@
@ATNG8:00017:04939
TATGGTAGTATAGAGCTCTACATAGTACTCATTCGTTTCGGAAGAGACAGGTACGTTAATAGTTAATAGCGTACTTCTTTTTCTTGCTTTCGTGGTATTCTTGCTAGTTACACTAGCCATCCTTACTGCGCTTCGATTGTGTGCGTACTGCTGCAATATTGTTAACGTGAGTCTTGTAAAACCTTCTTTTTACGTCTACTCTCGTGTTAAAAATCTGAATTCTTCTAGAGTTCCTGATCTTCTGGGTGCGCTACAGTCTCTCTACCATCGATCTTGGTAAGTCT
+
555>9=ABCFBBBCCCCCCBBBDDDB;;:BBA?B=BB<BC?B@BBB??@@<;<<<;7;9;;;=8<8666;>>>>>:?@@@@+;;666@@8===>:>>A9>>466=;:>=966;;?;?:?A@5?7?@BA999C?BBDD@DCABAC;;9@@A>?9999A>>6968=8=?>669B>=8<<@AA7@>@9=====(999955<=566><>;<9<@@@+<;;;;7;:?@7;;<666<7<8;::999.556@4>=;666<656;;;;;=<>>266;:::55.55994;;;9
@ATNG8:00039:04942
GATGGTAGGACGAGCGTCGTGGAGAGGTACTCAGTTCGTTTCGGAAGAGACAGGTACGTTAATAGTTAATAGCGTACTTCTTTTTCTTTGCTTTCGTGGTATTCTTGCTAGTTACACTAGCCATCCTTACTGCGCTTCGATTGTGTGCGTACTGCTGCAATATTGTTAACGTGAGTCTTGTAAAACCTTCTTTTTACGTTTACTCTTCGTGTTAAAATCTGAATTCTTCTAGAGTTCCTGATCTTCTGGCGCTCTGTCACGTCTGCTACCATCGATCTTGGTAAGTCT
+
444454445::944//5----(-8::565/::///27/44)59494;;><<<>:@@<AA<@8=;44.51599;>665<59999='9;:,9::</5/::)///)/745555455:9;;;;;944555<7::@@<<<<+0/<<7<CC>CBBB???>@>>=>:999;>?;C666EBB==>@;:5955&57<.55999$5999<2<////)/77/-(---&////7274/4.544;;54.4588::<>::;<7<;==<566;;;A@???@AAA=@@CC@@@C7:79@=B@AB
@ATNG8:00040:04965
GTTGGTAGTGTGTCTCTGAGAGTAGTACTCATTCGTTTCGGAAGAGACAGGTACGTTAATAGTTAATAGCGTACTTCTTTTTCTTGCTTTCGTGGTATTCTTGCTAGTTACACTAGCCATCCTTACTGCGCTTCGATTGTGTGCGTACTGCTGCAATATTGTTAACGTGAGTCTTGTAAAACCTTCTTTTTACGTTTACTCTCGTGTTAAAAATCTGAATTCTTCTAGAGTTCCTGATCTTCTGGGATGTGTGCGCAGTGCCTACCATCGATCTTGGTAAGTCT
+
;<?B?BB@A@@@;CBBBBCCB<;;DCA@@@@B=A9::5:G?C@BCBCCCC?BBBBCACACCCC@B@CCBBHBBBC>;;;;;*;@99?AA8;99C?CCA@AA000<>0;9:CCCBAA@=AAB?B?CCAAAAAC?BB@@6;<BBBDBCBBBAA@><<6<00+/<9<9>AAA@@@AA699ABA0B6;6:ADCH3CBAAA0;;;;C@A;;;5;@@@0@BBBB@C>BB=AAAA@@@=A<@AABA@<A@AA8@;;;@A@@BA?@@;;5;;;5;BA@@:..*.*.80>?@@
@ATNG8:00019:04989
GATGGTAGATATATGCACGCTCTACCAGAAGATCAGGAACTCGTAGAAGAATTCAGAATTTTTAACACGAGAGTAAACGTAAAAGAAGGTTTTACAAGACTCACGTTAACAATATTGCAGCAGTACGCACACAATCGAAGCGCAGTAAGGATGGCTAGTGTAACTAGCAAGAATACCACGAAAGCAAGAAAAAGAAGTACGCTATTAACTATTAACGTACCTGTCTCTTCCGAAACGAATGAGTACTATAGACTATCTGAGACTACCATCGATCTTGGTAAGTCT
+
:<@@?BC:;;==?D:66<<<@<>@@>@>C?CDC@@@=<688.----50888;577//+/??>,@::0/37777777.334444&4:5:.444&5::7=669>?;>A;@<@A<@AB@CBBBB@@A;;;;;:;@@<@CCC@CCC@@@BC@D@BCC@BABBELBA?A@@@0000A=@@?;@::;>4>//)/0000(0@=AABBBBAAD3857??A:?;?>@@@?BB@@?<A:=9<AB<<BB>BBBAAAABBAAABCBBBCCGBAAABAA==977;;8:4>6>87;<<?
@ATNG8:00023:04984
GATTAGTATAGAGCTCTACATAGTACTCATTCGTTTCGGAAGAGACAGGTACGTTAATAGTTAATAGCGTACTTCTTTTTCTTGCTTTCGTGGTATTCTTGCTAGTTACACTAGCCATCCTTACTGCGCTTCGATTGTGTGCGTACTGCTGCAATATTGTTAACGTGAGTCTTGTAAAACCTTCTTTTTACGTTTACTCTCGTGTTAAAAATCTGAATTCTTCTAGAGTTCCTGATCTTCTGGTGTCGTCTATCATGTACTACCATCGATCTTGGTAAGTCT
+
<<<9<<=<ABACBBCCDDCCCCCCBBBCCC@CCCC>@@<@?AABBCCC@CBABB?A?A@??9:4:?<<==:99633333$386;<==6=BCC?BBB?>>;>AA@@@=A???AA>A<ABA;?:?@AAA???:??AA:>>@@=====>?@>>>?B<>>>=AB<A=@@AB>?>;;388;CD6>:>=????>/;;;:=4=;:888;;:?<?CAA.8665>:@=@@<>::=///6:6;=B???<@@@<>>>@@@@@@?>?>?>>>>>?;>>>@@@@A:>:=A<???@
@ATNG8:00031:05015
GATGGTAGTCTCAGATAGTCTATAGTACTCATTCGTTTCGGAAGAGACAGGTACGTTAATAGTTAATAGCGTACTTCTTTTCTTTGCTTTCGTGGTATTCTTGCTAGTTACACTAGCCATCCTTACTGCGCTTCGATTGTGTGCGTACTGCTGCAATATTGTTAACGTGAGTCTTGTAAAACCTTCTTTTACGTTTACTCTCGTGTTAAAATCTGAATTCTTCTAGAGTTCCTGATCTTCTGGTCTACTACACTGTACTCTACCATCGATCTTGGTAAGTCT
+
BBBB?CCBABCCDBBBCBCCHDFBCCDCCC;;2<;;;.:@<<7666999727==00*/27:9;7<?;;9:;///969;;:+///(4344)48;<8>>>:>>7666@@B?@B@CBBAA>@@@<@=AA@@AAAA8;<BB?CCBBBBCCBCCCCCCCC@CBB?CC@D?AABBBBBBB?BCCCC<D?C>;;;;.;B;;<0<<<;ABA;992999*9===A?B?BB?;;;;;:@=@=ABBBBB>@@B@BBBBHHCBCBBBCBACDDDH?BAACDFCC?C@BA>BB::
@ATNG8:00035:05027
GATGGTAGCGCACACATAGATACAGTACTCATCGTTTCGGTAGAGACAGTACGGTTAATAGTTAATAGTACGTACTTCTTTTCTTGTCTTTCTGTGGTATTCTTGCTAGTTACACTAGCCATCCTTACTGCGCTTCGATTGTGTGCGTACTGCTGCAATATTGTTAACGTGAGTCTTGTAAAACCTTCTTTTACGTTTACTCTCGTGTTAAAATCTGAATTCTTCTAGAGTTCCTGATCTTCTGGATAGCGACGCGATATACTACCATCGATCTTGGTAAGTCT
+
4444.45;ABB=>>><<;;;==9;6655/;//////)/4.555//99------(-3;39:993999=544445544.4444&4;.44444(4433<8<<=8<@;;>>??B?BIIEGCBB@BBB6::;CCCCCA@=@B::8:CBBBCCDCCCCCCC998:BB<@@=@=AACBBBB@@<?;;:;.;>B=AAAA3@A;;;7;AABBBBBAA5;<<.;@@@B=B=AB>BDDDEBB>B?CCDDBB@BBB@BDDDABACCCCBBCDCBCBC?BBBCCBBB@C?BA?BAAB
@ATNG8:00048:04995
GATGGTAGCTCTGCTCTGACTCTCGTACTCATTCGTTTCGGAAGAGACAGGTACGTTAATAGTTAATAGCGTACTTCTTTTTCTTGCTTTCGTGGTATTCTTGCTAGTTACACTAGCCATCCTTACTGCGCTTCGATTGTGTGCGTACTGCTGCAATATTGTTAACGTGAGTCTTGTAAAACCTTCTTTTTACGTTTACTCTCGTGTTAAAATCTGAATTCTTCTAGAGTTCCTGATCTTCTGGTGTCTGATCTGTATCACTACCATCGATCTTGTTAAGTCT
+
//::6<?AA=<<BBBBC;=;FCCBBABBBA:;6;A@C=AB>A@DDDCCCC@CCBCBAB@BCCB?B@BCCCCDBAB>;;;;;*;B>@BCC>B@BC@BBB@DD?@@BBCD@CCCBBBBB?BBB?B?BCCBBBAB@B:;;?BBBBBBBBCCCCCBBBC@A;:7;B=A?CBBBBCCCE?BBBAA3@4<4::;;;(;@B@G?CCBBCBC:;9299949A@BB@D@CC@CCBBAAA>A?ABBCBB?BBC@BBDBBBCD;;<BBCCCBECC?CCAAABBC@CC@B@BBBA
@ATNG8:00048:05032
GATGGTAGCTCTGCTCTGACTCTCGTACTCATTCGTTTCGGAAGAGACAGGTACGTTAATAGTTAATAGCGTACTTCTTTTCTTGCTTTCGTGGTATTCTTGCTAGTTACACTAGCCATCCTTACTGCGCTTCGATTGTGTGCGTACTGCTGCAATATTGTTAACGTGAGTCTTGTAAAACCTTCTTTTTACGTTTACTCTCGTGTTAAAAATCTGAATTCTTCTAGAGTTCCTGATCTTCTGGCGCTCTGTCACGTCTGCTACCATCGATCTTGGTAAGTCT
+
//77489@@;>;;:<55595555556::==5526>>>7==:B<ABAAACDBCCCCCADACDBC6<8:@>=>555:44444&447=<>>7669=266?8=@:9:AA<C@BCBBBBBB@@@@<@>BAB@@?;;5;@@@<AADCCCCCDCBCBBDCC@CCC@CC=A<@@@AAAICE?BACBB7A>B5;;;<;*;:@@@:@BCABBB@?;8=@?@0:995@;@;@@@CCCAA@A>A>@@?A?@4:::<=B@A@::;@@@<=>0/0???=BBBBBBBA=A;994:AAC
@ATNG8:00023:05097
GATGGTAGATACTCGCCTGATACACCCAGAAGATCAGGAACTCTAGAAGAATTCAGATTTTAACACGAGAGTAAACGTAAAAGAAGGTTTACAAGACTCACGTTAACATATTCAGCATGTACGCACACAAAATCGAAGCGCAAGTAAGGAATGGCTAGTGTAACTAGCAAGAATACCACGAAAGCAAGAAAAAGAAGTTACGCTACTTAACTATTAACGACTACCTGTCTTCTTCCGAAAACGATTGAGTACACACTCTCATATGACACTACCATCGACAACCTCGAGTCT
+
>;;;;>>>===:;;//)/99:<=999)955.59999:5:5::><<;;8;;7;8;993333+36<==888;988>8?@;::9*5@<C2;;/5996;>?>@@@/0+0:00/<839::;>>>B=A@@@BA;<;;.<A;0,00000)06507)/)/717:;8::==8<AA877>@B>BB=4888881799437777'3=4;8;=A@==5267>;9889:=86555622+255595:;49499;;.88882662226667...633555;988::;;58//////4;3//4:<<:<
@ATNG8:00030:05086
GATGGTAGCAGACGTGACAGAGCGCCAGAAGATCAGGAACTCTAGAAGAATTCAGATTTTTAACACGAGAGTAAACGTAAAAAGAAGGTTTTACAAGACTCACGTTAACAATATTGCAGCAGTACGCACACAATCGAAGCGCAGTAAGGATGGCTAGTGTAACTAGCAAGAATACCACGAAAGCAAGATAAAGAAGTACGCTATTAACTATTAACGTACCTTTCTCTTCCGAAACGAATGAGTACTGCGTCTCACTCTCGCCTACCATCGATCTTGGTAAGTCT
+
//9;6<CAACBBBB>CC?>>CCCCF=AA@<?A@>>:092494444<744247:=:>:CCC3C@BBBBBAAB@@>8<;99999$9:;:2555&5<A7666==@?AB>A=@@=@ABACCCDCCCCCCBBBCCCC?CCCB?BA@??AAA>B@CBB?BDDCDADD@CCCBBB?BA>A??<?C@@@:>>>;?BBBF>??;????@?CBB@A@BBAC@C@DA@:;4::0:ABC=A>???9?@@=AABBBBCAAACAAAB>>>BCBBB?BBB?BB@@AA?@;?:>A=>>>>
@ATNG8:00038:05102
GATGGTAGCTCGCTGATGATATCTCCAGAAGATCAGGAACTCTAGAAGAATTCAGATTTTTAACACGAGAGTAAACGTAAAAAGAAGGTTTTACAAGACTCACGTTAACAATATTGCAGCAGTACGCACACAATCGAAGCGCAGTAAGGATGGCTAGTGTAACTAGCAAGAATACCACGAAAGCAAGAAAAAGAAGTACGCTATTAACTATTAACGTACCTGTCTCTTCCGAAACGAATGAGTACTACTCTCAGAGACACACTAATCGATCTTGGTAAGTCT
+
CCAA?BBBBCJBBBBCEECCBBBCC@CED@CCCCBB?B?AABBCBB?BC=?<>??;====1??CECABBBFCB?8>?9::::*;@>B5999&5A<:@C>CDCCDC?B?@@>ADD@CCBBCCCCCCCCCCBBB?CBBB?A@A@BBBB?B@C@@>@CCCCCCC?BBBBBB@CC@AAB>AABBB=ABB>ACCCC3CC?C@A>@@?>?1818>@@<@=@@AAA?BBAAABB>B>BCB=D999:CCCCCCDAABACCCCCCCCBBA>>?<AA@@???=C?CC?CBAA
@ATNG8:00050:04514
GATGGTAGAGTATCATGTGTATCTCCAGAAGATCAGGAACTCTAGAAGAATTCAGATTTTTAACACGAGAGTAAACGTAAAAAGAAGGTTTTACAAGACTCACGTTAACAATATTGCAGCAGTACGCACACAATCGAAGCGCAGTAAGGATGGCTAGTGTAACTAGCAAGAATACCACGAAAGCAAGAAAAAGAAGTACGCTATTAACTATTAACGTACCTGTCTCTTCCGAAACGAATGAGTACACACTCTCATATGACACTAATCGATCTTGGTAAGTCT
+
CCCC@CBBBCDCBBBBBAA<:;CAA=BBC?;;;@BB?B@AABBCCB>AB8;9;A@ABCBB5C@CBBCDDCCBCB:AA;;;;;*;C?E@CCB7B;;6:A@@ACB@@=@@AA>ABC>@?CEDGFCBB::;CCBB?BCAA>BBCAABBB<A<@@@=@CCEBBBD@CBCA??;>?:>?A=@AAAA=A??=?CEEE3BB????AAAAAC584:AAB=B=>?BBB@BCCCCCC@C@BBB>BCC@::;CCCBCCBBBBBBEBAACBBCA@@@AA??@DG?B?BDACBAB
@ATNG8:00056:04500
GATGGTAGCACGACACGACGATGTGTACTCATTCGTTTCGGAAGAGACAGGTACGTTAATAGTTAATAGCGTACTTCTTTTTCTTGCTTTCGTGGTATTCTTGCTAGTTACACTAGCCATCCTTACTGCGCTTCGATTGTGTGCGTACTGCTGCAATATTGTTAACGTGAGTCTTGTAAAACCTTCTTTTTACGTTTACTCTCGTGTTAAAAATCTGAATTCTTCTAGAGTTCCTGATCTTCTGGTCTACTACACTGTACTCTACCATCGATCTTGGTAGTCT
+
5<A=?BCCCBBC=CCCBBB;66BBCBBCCEBB?BBBB>CC@CBBBCCEFF@CCCCC@B@BECC?B?CCCCBBCBB==?=:=)@@>A@@@9@;;:>BBB@BB>@??BAA;????BBBA@BBB?B@CCAB@;;;=AAA@<@@@?::888?A>===;;5;?>;AA:>:>>>>?===?:>>???2?9=9=???@/@@???:@A@@@A@@>=:=ABB/A:;:B;?;;;7;@A?=>><@<??>>>A<?>>;>@AAAAC>>>>>@@@AAADD:<:;:=;99-/-/><<<@
@ATNG8:00096:04507
GATTAGTGTGTCTCTGAGAGTAGTACTCATTCGTTTCGGAAGAGACAGGTACGTTAATAGTTAATAGCGTACTTCTTTTTCTTGCTTTCGTGGTATTCTTGCTAGTTACACTAGCCATCCTTACTGCGCTTCGATTGTGTGCGTACTCTGCAATATTGTTAACGTGAGTCTTGTAAAACCTTCTTTTTACGTTTTACTCTCGTGTTAAAAATCTGAATTCTTCTAGAGTTCCTGATCTTCTGGTCTACTACACTGTACTCTACCATCGATCTTGGTAAGTCT
+
:;<78<0//899:;;;<<@>>=??==>==@=;333(44.45:::::::59<<;;7;:@@@@9>:<666><<;;7;>>=>1<A:<B=D:>555155<7551666==>:>><65555.5<>9D?CCCCBAAA@BAAB5;00000<<<<>@00/;)///)/9397<<<?:9<55.55555&57<8>@@A@+<;5555&555555;;;;:=??@+=<@<@:?@CB=@@A==>=8=299<99?8;>??@996@?@BB999@<<<@@@@;999@@999?C?@A?999?
@ATNG8:00063:04573
GATGGTAGCACACGAGATCTCATCGTACTCATTCGTTTCGGAAGAGACAGGTACGTTAATAGTTAATAGCGTACTTCTTTTTCTTGCTTTCGTGGTATTCTTGCTAGTTACACTAGCCATCCTTACTGCGCTTCGATTGTGTGCTTACTTCTGCAATATTGTTAACGTGAGTCTTGTAAAACCTTCTTTTTACGTTTACTCTCGTGTTAAAAATCTTGAATTCTTCTAGAGTTCCTGATCTTCTGGTGTCTGATCTGTATCACTACCATCGATCTTGGTAAGTCT
+
ABDD@C:;<CDD?@AAACCCCBCBDBBBCB@@>BCDF>CC@CACECDCCCACCB@@=@<@BCC@D>AACABBBBA?AAAAA2AB=BACB>BDA@=@??9>A;@9:9AA=AAA@AA@@=AAA?B@BBBCAA=A<AAAB:=>>>==C=???<@?>:;7;>>>BB=@=>;;;???BB=A@@@@5@;@;>??@?.;;===6>@@@ABB===56767)7//+/;9=6??=B>>>;;;=A=;;;ABD;???;??A;;;>>@@>>>B>>>@@@=@@>>?>==8=;>:6:=//
@ATNG8:00085:04577
GATGGTGACATATCGTACTCTCTGTACTCATTCGTTTCGGAAGAGACAGGTACGTTAATAGTTAATAGCGTACTTCTTTTTCTTGCTTTCGTTGGTATTTCTTGCTAGTTACACTAGCCATCCTTACTGCGCTTCGATTGTGTGCGTACTGCTGCAATATTGTTAACGTGAGTCTTGTAAAACCTTCTTTTTACGTTTACTCTCGTGTTAAAAATCTGAATTCTTCTAGAGTTCCTGATCTTCTGGGCAGACTCTGCACACGCCTACCATCGATCTTGGTAAGTCT
+
BABC@CCCBDBBBCCBBCCCDBCCCDDC;:;@BBBE?@@>A?BBACDBB@B@@AB@B@BCBB?B?BAABCDD=>58>>>=+;A7BB@>3@00)05;000)8>8>=?;?@9>?AABABA=DAA:?<@D@668>><>==>:==A@??>>>=CBA??;;58894:<4;5;======AA:=>?>>/=5;5;=?>?/?:::?9?A====:6//)/9;9+:7;:>:?9:;7;;:A=>><?<?B===A5669919///66667;ABB@??<>>?=>:9:=///164:;6<=A;
@ATNG8:00091:04534
GATGGTAGCTCGCTGATGATATCTCCAGAAGATCAGGAACTCTAAGAAGAATTCAGATTTTTTAACACGAGAGTAAACGTAAAAAGAAGGTTTTACAGACTCACGTTAACAATATTGCAGCAGTACGCACACAATCGAAGCGCAGTAAGGATGGCTAGTGTAACTAGCAAGAATACCACGAAAGCAAGAAAAAAGAAGTACGCTATTAACTATTAACGTACCTGTCTCTTCCGAAACGAATGAGTACGAGAGAGCACACGTGTCTACCATCGATCTTGGTAAGTCT
+
4444.444;<555999445599:;;6<59.6;<;@=19./9;//+/:588+/)/////////#/1666:;:::377)77??>@@+@@8;0555&5;@;99@@=?69969==8<@@;;?@??@@ABBBA@@AAA>ABBB;;;CBBCBD@CAD@A?A@@@B;;:?AAADBB=??8<97/78333(3883//////$/;)///<=:@B><A;85657=:756==8@@@?@?A;@9>>?8===9==;>???@>@??989@@@@@??:9:CC?BBB>>>@B<B?BA>B;::
@ATNG8:00097:04531
GATGGTAGCGCATATCAGCGCAGCCCAGAAGATCAGGAACTCTAGAAGAATTCAGATTTTTAACACGAGAGTAAACGTAAAAAGAAGGTTTTACAAGACTCACGTTAACAATATTGCAGCAGTACGCACACAATCGAAGCGCAGTAGGGATGGCTAGTGTAACTAGCAAGAATACCACGAAAGCAAGAAAAAGAAGTACGCTATTAACTATTAACGTACCTGTCTCTTCCCGAAACGAATGAGTACCTCTCAGACGCTCGTCCTACCATCGATTCCGGATAGTCT
+
?@CB@C:9;ABBBBBBBBBBBBBBC>DCC@CCCCBB@B@CCCBABB?BB=@=@A@AADDD5C?CBBBCBBEABA>ABBCEDD3CC?B;@@@3@AA=ABBCCCCCC@D@CC@CCB=@@@@@@BCCCBBBBBBB@CCCCICBB>>>0000*009.5??>=AAE@BBBCBB?@@=@CD?AA::9/9==399===,?B?BBBBBBA>><??BCCC?B?::;CCABBBBBEE@DD<BBE>CBB@@A@CCCC?@A@BBBCCBBBAAAA?A@>:@000;@:;7=7@?>==??
@ATNG8:00051:04626
GATGGTAGTATCTGCACACTCTGTCCAGAAGATCAGGAACTCTAGAAGAATTCAGATTTTTAACACGAGAGTAAACGTAAAAAGAAGGTTTTACAAGACTCACGTTAACAATATTGCAGCAGTACGCACACAATCGAAGCGCAGTAAGGATGGCTAGTGTAACTAGCAAGAATACCACGAAAGCAAGAAAAAGAAGTACGCTATTAACTATTAACGTACCTGTCTCTTCCGAAACGAATGAGTACACACTCTCATATGACACTACATCGATCTTGGTAAGTCT
+
BBBD@CCC@@AA@A?LDCCCCCCCCACCC@CIDBBDAC@BBGCBBC?AC@DABBAAAAAA2A?BAAABAAA:9938@ABCCC5CB@A>ABB;BGH@CBBBCFFCC?C@CD@CCC?BCCBCCCDCCCCCCCBB@CCCC?AACCCBBC?C@CBB>BBBBBCCCACAA@BB@BB?BBB?BBBCB:A??<?BCCD3BB?BBBBCBBAA>@=BBAA<A;>>BA@>@BBBBCCAG@BBB=AAB?BBBBCCCBAAABCCCB>>>CBBBBBDBBBCCCBBB?B?BF@CBBB
@ATNG8:00057:04584
GATGGTAGCGCGACGAGCGTAGACCCAGAAGATCAGGAACTCTAGAAGAATTCAGATTTTTAACACGAGAGTAAACGTAAAAAGAAGGTTTTACAAGACTCACGTTAACAATATTGCAGCAGTACGCACACAATCGAAGCGCAGTAAGGATGGCTAGTGTAACTAGCAAGAATACCACGAAAGCAAGAAAAAGAAGTACGCTATTAACTATTAACGTACCTGTCTCTTCCGAAACGAATGAGTACTATGTAGAGCTCTATACTAATCGATCTTGGTAAGTCT
+
BCBB?BBCCBC@@ABCCCCCCCBDD<@BCADC@@@D?B?CBCCCCC?BC?C@BB?89999)8?BBCAAABDBBB9==9:;;;*;C=B?BCC<CCCACCDCCCEBB@C@CC@BBB?BCCCCBCECECBBCBCC?CBBB?CBCCBBBB@B?B??<?BCCCCCC@AAAAAA?CC?@@A?BBBBA;A??;?BBBB3BC?CAAACCCCA:<:>CAA;>7?ADBB?ABBBBCC?A=AAC>DCC=@AACCCCCCAAAABAABBBA?>>CBD<A?????><C?CC>C@@@
@ATNG8:00057:04603
GATGGTAGCGCACACATAGATACAGTACTCATTCGTTTCGGTAAGAGACAGGTACGTTAATAGTTTAATAGCGTACTTCTTTTTCTTGTCTTTCTGTGGTATTCTTGCTAGTTACACTAGCCATCCTTACTGCGCTTCGATTGTGTGCGTACTGCTGCAATATTGTTAACGTGAGTCTTGTAAAACCTTCTTTTACGTTTACTCTCGTGTTAAAAATCTGAATTCTTCTAGAGTTCCTGATCTTCGGATAGCGACGCGATATACTACCATCGATCTTGGTAAGTCT
+
/78:.44:9?>>;;;;>@;;666565566<==8<AA?4??.45.559:<::277///)/)/9/99)5.5<;<<554434////$/:)///99.7879;7;<<7;;8:8888<A>C??CCCC?BCC@B@BECCBCBGACCBB9;;BBBBCCBBBCGBBBC@DBBACC:;:;BBBBLEBB>A;;;;.<>C7;;DD7BA<;;0;@AADD@@@A;?>??0ABBBD@DACC@CCCCAAA@C?DCBCCC@DC?CCCCCCCCCCBBBBBBBBBF>@?BBBBBB?CAECGJC;;
@ATNG8:00061:04603
GATGTAGAGAGACTGTAGCGCACCCAGAAGATCAGGAACTCTAGAAGAATTCAGATTTTTAACACGAGAGTAAACGTAAAAAGAAGGTTTTACAAGACTCACGTTAACAATATTGCAGCAGTACGCACACAATCGAAGCGCAGTAAGGATGGCTAGTGTAACTAGCAAGAATACCACGAAAGCAAGAAAAAGAAGTTCGCTATTAACTATTAACGTACCTGTCTCTTCCGAAACGAATGAGTACGATGAGATCTCGTGTGCTACCATCGATCTTGGTAAGTCT
+
5::<=BCCBCCBCCBEFECAABDF@;;9ACB@A@B?B@DECCCAA?AB>A>@?>99999)98>?@??=BBBCC=@8;5999(45.58===2>>@<>CCCCBB@@=??BB?BCC@BBCCCBBCEECCCBBBC???@@<@AABBCBC@D@CBB@BBCCCCBB?AAAAAA?BB?BBC@CBBAA;?88299:99(9@8?>?BCBBB@=A=CBB><A<BBBAA=@@;;:=@:=::;;3;AA=>>>AA@@>>>??@@@??@>>>==<@@?=?@AA???@;@=AE=;;:=
@ATNG8:00098:04582
GATGGTAGATATATGCACGCTCTACCAGAAGATCAGGAACTCTAGAAGAATTCAGATTTTTTAACATCGAGAGTAAACGTAAAAAAGAGGTTTTTACAAGACTCACGTTAACAATATTGCAGCAGTACGCACACGATCGAAGCGCAGTAAGGATGGCTAGTGTAACTAGCAAGAATACCACGAAAGCAAGAAAAAGAAGTACGCTATTAACTATTAACGTACCTGTCTCTTCCGAAACGAATGAGTACTGTATCTATGTGTGCGCTACCATCGATCTTGGTAAGTCT
+
5:::<?CDBBBCBCCCCCFDCDC@@=@CD@BDB@@@:;6:AA:;9F?BA?@<9:8837373#72799;93333999177//////#///4::::+88:6:::9898//(/068473505679>==BCCFCCBBBCCCCBC@CBBBACCB?D?CBB?BCCDDCCC?BABAAB?AA>BBB@BB@@@:@>>;99998(9?<??>>BCCCC?A???AB=A;?>CBB?BCBBBBB@D@CCC=CBB?BBCCCBAAABBABA@BBBCA@@BC@@@=ABCDCA>=8=<>A<C:::
@ATNG8:00074:04649
GATGGTAGTGTGTCTCTGAGAGTAGTACTCATTCGTTTCGGAAGAGACAGGTACGTTAATAGTTAATAGCGTACTTCTTTTTCTTGCTTTCTGTGGTATTCTTGCTAGTTACACTAGCCATCCTTACTGCGCTTCGATTGTGTGCGTACTGCTGCAATATTGTTAACGTGAGTCTTGTAAAACCTTCTTTTTACGTTTACTCTCGTGTTAAAAATCTGAATTCTTCTAGAGTTCCTGATCTTCTGGTAGAGCGTGCATATATCTACCATCGATCTTGGTAAGTCT
+
7888)449;;4//////--,------////448:::>3::05.4;<@<BB?CBBCC@C:BBBC@C?AB?AA00-88=8888)--,/999,/---9(--;:;;6555489=999CBBBC=AAB>A=BECABCCC@BBCC@CCBBBAAAAABCCCCBB@CCC@CC?@?@AABABBAA6<<<;<.;=A>;;;;;*<@AAE?C@A@BB@AA?4::::(:999@=@=BC=@AA@@AB?B=BAABAA=@@A=BBBECCBDBBAABBCCAA@@<@;;;CCBB?B>AB?BBBC
@ATNG8:00094:04638
GATGGTAGTGATACAGATCAGACACCAGAAGATCAGGAACTCTAGAAGAATTCAGATTTTTTAACACGAGAGTAAACGTTAAAAAAGAAAGGTTTTACAAGACTCACGTTAACAATATTGCAGCAGTACGCACACAATCGAAGCGCAGTAAGGATGGCTAGTGTAACTAGCAAGAATACCACGAAAAGCAAGAAAAAGAAGTACGCTATTAACTATTAACGTACCTGTCTCTTCCGAAACGAATGAGTACGATGAGAGAGCTCTCTCTACCATCGATCTTGGTAAGTCT
+
@BBB?BBCDCBAAA@A@@D>>C?6626>=6;;;;66469;;:///:)//+/5::8333333#3477797777333(334.44444#444)4.555&5::8>>6655555.57<<066>266<<==?@@??=>===C:>>@@<>>ABA@@?;@>AAA?BBBCCAAA>AA@BAA>AA?BB><?=7777(333,3<<<<,;;68::===BCC>>:;>@@=A<??CFD@BB;;;AA:@;?@A9@AA=AAB>??BBB???BCBBBEAAA?:;;??:?>??;;:=8@?BB?BBBB
@ATNG8:00062:04700
ATGGTAGTCTCAGATAGTCTATAGTACTCATTCTGTTTTCGGAAGAGACAGGTACGTTAATAGTTAATAGCGTACTTCTTTTTCTTGCTTTCGTGGTATTCTTGCTAGTTACACTAGCCATCCTTACTGCGCTTCGATTGTGTGCGTACTGCTGCAATATTGTTAACGTGAGTCTTGTAAAACCTTCTTTTACGTTTACTCTCGTGTTAAAAATCTGAATTCTTCTAGAGTTCCTGATCTTCTGGACGACGCGCACTGACACTACCATCGATCTTGGTAAGTCT
+
--/)44::;:;;<<==><<<;@><<<;;99:3///---&--06(///679=:==?@>@B<?<:93713=;<==;;=877777'89377892::=@:??@;>C999@@@CBECCCCAA@@DED@E@CBBBCCBC?@@DD@CBCCCBBCCBBBDCCBB@CCC?CC@D@BACCDDBBB>B;;;;.;>C=;;;<.9@AAD<B9;:9:A?==29999$5;;@=<;<@C@BBBCCBB@C>AA@@@B=@@A@CD;;;;;;@@BBDDDCBCCD?CCCCCCAA>B?BC@D;;;
@ATNG8:00069:04725
GATGGTAGTATAGAGCTCTTCATAGTACTCATTCGTTTCGGAAGAGACAGGTACGTTAATAGTTAATAGCGTACTTCTTTTTCTTGCTTTCGTGGTATTCTTGCTAGTTACACTAGCCATCCTTACTGCGCTTCGATTGTGTGCGTACTGCTGCAATATTGTTAACGTGAGTCTTGTAAAACCTTCTTTTTACGTTTACTCTCGTGTTAAAAATCTGAATTCTTCTAGAGTTCCTGATCTTCTGGTGTCTCTATCATGTACTACCATCGCAATTGCCTAGTCT
+
5;<<:CCCCABBCCDCCCC?CCCCDBCCCCCC@CBBC>BE@C?BCCCCCC@CBB??;@=A@BC@B?BDBBAADCC?BBBBB3BA?A89959CBE>@?DAFD<@??CBB?BBBBBBCC@>=><><>ABA@>>?=??>>:==AA?@??AAAAAA<<=<AAA<AA=D;??@@A>>>A<???DD;D=B:88888(/<---)------;<;=5:997)5788>;?;AA<AAAA>>?;>;@@@@@@7;;@<@@@AA?@@>>>>>>?>?<<9:::;==0616>7999;;:
@ATNG8:00087:04718
GATGGTAGGACGAGCGTCTGAGAGGTACTCATTCGTTTCGGAAGAGACAGGTACGTTAATAGTTAATAGCGTACTTCTTTTTCTTTGCTTTCGTGGTATTCTTGCTAGTTACACTAGCCATCCTTACTGCGCTTCGATTGTGTGCGTACTGCTGCAATATTGTTAACGTGAGTCTTGTAAAACCTTCTTTTTACGTTTACTTCTCGTGTTAAAAATCTGAATTCTTCTAGAGTTCCTGATCTTCTGGGCTGCGCTGATATGCGCTACCATCGATCTTGGTAAGTCT
+
>@@B.44:.4444:@;56=<<B@A?BBCBB;;7<AAA<BB?B?AACCCCG?BBICCAD@BBAA6<9;BCCCBBBB?@A@@@,?AA;ABBD8;:BC7<9@=@@499;@?@=@@B<B=AD@B@@>@=BBBCCCCE@BBAA=CAAABBCBBCBBAAACC@CCC@DDAC9;;A;;;@@@;@@@AA3A4;4::::9(:=??C8@:;2995555/)////$/////)/6<=:?<<<?A>:B:955966<@?BC=B99;BB;;;BBCCCCBCBB?B@;;;A@B@C?BC@BAAA
@ATNG8:00053:04732
GATGGTAGCGAGCGAGTGTGTATACCAGAAGATCAGGAACTCTAGAAGAATTCAGATTTTTAACACGAGAGTAAACGTAAAAAGAAGGTTTTACAAGACTCACGTTAACAATATTGCAGCAGTACGCACACAATCGAAGCGCAGTAAGGATGGCTAGTGTAACTAGCAAGAATACCACGAAAGCAAGAAAAAGAAGTACGCTATTAACTATTAACGTACCTGTCTCTTCCGAAACGAATGAGTACGATGAGAGAGCTCTCTCTACCATCGATCTTGGTAAGTCT
+
44885;549@?;;95===>CFC;99:@@G;@>;:9:.4.49:8:9>8==9@;=@AAAAA@0A=BECHCCCCCBB=@C:::::*:D>C4;;;*;A@<9;9<@@>;;6:=AC@BBB@BCAAAEECCBBBCBCCC@BBBCACDBBBBCC?C?C;;9;CCBDCCC@CBBBCC@@@=?AA=AAAAA9>9849DEED2AB?BBBCCCBAA3948>=<6=89=BBB?@@@AACC=@>@BD=B@@=@ABBECCBBBCCCBBBCCCBBB?>>BB?CAA=E>>><B?BC?CA@@
@ATNG8:00055:04750
GATGGTAGCGCATATCAGCGCAGCCCCAGAAGATCAGGAACTCTAGAAGAATTCAGATTTTTAACACGAGAGTAAACGTAAAAAGAAGGTTTTACAAGACTCACGTTAACAATATTGCAGCGGTACGCACACAATCGAAGCGCAGTAAGGATGGCTAGTGTAACTAGCAAGAATACCACGAAAGCAAGAAAAAGAAGTACGCTATTAAACTATTAACGTACCTGTCTCTTCCGAAACGAATGAGTACGATGAGATCTCGTGTGCTACCATCGATCTTGGTAAGTCT
+
=@@?24444444555549445;:::<+:994;665==5;7;:944440446<7:566>>=>+=26666<>;;@BC=B;::DDG0;;5:4999&9;;9=>C?=<=00*0:<<8=/926=@<@@?BD;<;ADCBB@CCCC?B;;;;55;8<8<<<7;?B>;;<B:A:::5505<7===555::;2343233343$3;7;555<479<299(9<77-47::;:9-333/666(/(/66.6//+/=>>>>>=<:::99;;88<B<AAABA@;??:99@@A2937?6;88:
@ATNG8:00056:04761
ATGGTAGCACGAGTCACTCATATCCAGAAGCATCAGGAACTCTAAGAAGAATTCAAGATTTTTAACATTCAGAGAGTAAACGATTAAAAAAAGAAGGGTTTTTACAAGACTCAACGGTTTAACAATATTGCAGCAGTACGCACACAATCGAAGCGCAGTAAGGATGGCTAGTGTAACTAGCAAGAATACCACGAAAGCAAGAAAAAGAAGTACGCTATTAACTATTAACGTACCTGTCTCTTCCGAAACGAATGAGTACGATGAGAGAGCTCTCTCTACCATCGATCTTGGTAATTCT
+
///)////789>><<<:99////932,-(--,25//)/)/7755.55.44.46//)///:::'937//)/33338333<33339,333333"37178.7777'333,3/66--(--(-8/8...(25727222<<B>?>@AA>??B?BBCC@FABB>?>?;??B??;?AA@@ABC?A=BA88186////)//9::19:<7:;:::)::3799<:96>>,/-/9;;0616ACCC@CA@@BDD>C??DB<A;:9:CCCBBBBBBBBBCBBBAAAABB>>BA>C?>>>?==8A?AB?C@BB
@ATNG8:00073:04765
GATGGTAGAGAGAGCTCTCTCATCGTACTCATTCGTTTCGGAAGAGACAGGTACGTTAATAGTTAATAGCGTACTTCTTTTTCTTGCTTTCGTGGTATTCTTGCTAGTTACACTAGCCATCCTTACTGCGCTTCGATTGTGTGCGTACTGCTGCAATATTGTTAACGTGAGTCTTGCAAAACCTTCTTTTTACGTTTACTCTCGTGTTAAAAATCTGAATTCTTCTAGAGTTCCTGATCTTCTGGTGTCTGATCTGTATCACTACCATCGATCTTGGTATGTCT
+
BAAA>B@BABBBBBCA@BFFICCCCCCCDBCC@CA@A>BD@JACDDCBBB>AB@@@<??@ABC@C@CBCBBBBBB??????.<@<A@AB=AAAB>AAA=AA299?>?@=@?>>@ABA?AA>=A<@@@>>778<@BAA;>>A@@@@>>>@A?<;9816884;>:?;?>>?@@BBB=A>>>>/>5;5;>>=>/?@>>>9>>@@AAB?<<7;EDD.=888;7=:?>:=>AA>=>=D=?>?AAA<??@<@===>BBBBBABBBBAA@CC@@@@C@@@?=??BACDB::
@ATNG8:00074:04779
GATGGTAGATACTCGCTGATACACCCAGAAGATCAGGAACTCTAGAAGAATTCAGATTTTTAACACGAGAGTAAACGTAAAAAGAATGTTTTACAAGACTCACGTTAACAATATTGCAGCAGTACGCACACAATCGAAGCGCAGTAAGGATGGCTAGTGTAACTAGCAAGAATACCACGAAAGCAAGAAAAAGAAGTACGCTATTAACTATTAACGTACCTGTCTCTTCCGAAACGAATGAGTACTATAGACTATCTGAGACTACCATCGATCTTGGTAAGTCT
+
4=;;<BCCCCCCBA@ABBB?>BBBD=CCC@:96?>:5:7::<<<<=8<<>B@BCBBCDED2A<999;;;<443=37744449$9?;;9;99&:@@>9;9<<?;@B=C?AA@AGG?CBCCCCDCCCDCCCD@@=@@@@?BBBB;;:?;A?C<<7;@@CCCCF?CDCBBB?CC?CCD=?><<=57878@CCCC3BB<??AABCBBE6866@AA:>:=A@@A=@B;;;BB6:8:BD=BAA>ADBBBBCCCBBBBBBBBBBBBDCCCBC?CCBBBBCB>A=?>?C;;;
@ATNG8:00060:04817
GATGGTAGCTCGCTGATGATATCTCCAGAAGATCAGGAACTCTAAGAAGAATTCAGATTTTTAACACGAGAGTAAACGTAAAAAGAAGGTTTTACAAGACTCACGTTAACAATATTGCAGCAGTACGCACACAATCGAAGCGCAGTAAGGATGGCTAGTGTAACTAGCAAGAATACCACGAAAGCAAGAAAAAGAAGTACGCTATTAACTATTAACGTACCTGTCTCTTCCGAAACGAATGAGTACATAGATATACGTATAGCTCCATCGATCTTGGTAAGTCT
+
@:::8=;;;=;;:654;;5555:55.59;7;;;;9<5;3---,,(,,(--(-3//4<;;::$4033<<8777333(334;;==+<=8<8<@@2<<<7/0///7://,/699498;7;:4366659>=55559:8><=@498>::;<<7<75955::::<<<A@BAAABB;@B>777>AA>>>7=@@:@@AAA1@C;@?@55252=:@588>>277:8?AE@B==:;:C>B>ABC>C?@<?=><>=<77777;>;88552225522,2666222:5:3776;9>>
@ATNG8:00073:04808
GATGGTAGATACTCGCTGATACACCCAGAAGATCAGGAACTCTAGAAGAATTCAGATTTTTAACACGAGAGTAAACGTAAAAAGAAGGTTTTACAAGACTCACGTTAACAATATTGCAGCAGTACGCACACAATCGAAGCGCAGTAAGGATGGCTAGTGTAACTAGCAAGAATACCACGAAAGCAAGAAAAAGAAGTACGCTATTAACTATTAACGTACCTGTCTCTTCCGAAACGAATGAGTACTATAGACTATCTGAGACTACCATCGATCTTGGTAAGTCT
+
:<CC@BBBCDC?>@;<@@@@??55505;;:>===65058::;<<=B8BB?C?@@999:9:(:?@A?=888888=37745555$5<7<2655&5<<9=CBBBBAAB?B@BC@CDD@BBBBDBBCCDCBBCBBC?BBAA@CCBBDDCC@B?A:;8;CCBCBBAACBBBCB?::99A:6;=8881877178<=?2@A?ACDB=<=;;1917;;A9@<@@CCB?AA989?@<@?ACB>BBB?BACCCCCCBBBCCAAA@BBCBBAACCC?BBBBDDFE>A>A@<A@??
@ATNG8:00074:04786
GATGGTAGATACTGCGCTGATACACCCAGAAGATCAGGAACTCTAGAAGAATTCAGATTTTTAACACGAGAGTAAACGTAAAAAGAAGGTTTTACAAGACTCACGTTAACAATATTGCAGCAGTACGCACACAATCGAAGCGCAGTAAGGATGGCTAGTGTAACTAGCAAGAATACCACGAAAAGCAAGAAAAAAGAAGTACGCTATTAACTATTAACGTACCTGTCTCTTCCGAAACGAATGAGTACTACTCTCAGAGACACACTACCATCGATCTTGGTAAGTCT
+
=A@@@CC<=8::.----77;555555)5:<7;;;6668=:=>>:::90437:7898=9;:;'949333;983339/335<<;;(55.55;;<0<<<9656<;;;?A:=9AB@BBB?CBBBCCCBBBBBBCCCE?BB::8:AAABBBD@FAAAA?A::8?@@@>BBAAAB>9947>94873333&333,377889$7515<99::7:7+2.222519155;;:8<>558>>9@<???8?8855@<=BBCCCA@@BBBB?@@BBBBCC>>;>BA???:;5;:=>:A@@?
@ATNG8:00075:04786
GATGGTAGTCTCAGATAGTCTATAGTACTCATTCGTTTCGGAAGAGACAGGTACGTTAATAGTTTAATAGCTGTACTTCTTTTTCTTGTCTTTTCGTGGTATTCTTGTAGTTACACTAGCCATCCTTACTGCGCTTCGATTGTGTGCGTACTGCTGCAATATTGTTAACGTGAGTCTTGTAAAACCTTCTTTTTACGTTTACTCTCGTGTTAAAAATCTGAATTCTTCTAGAGTTCCTGATCTTCTGGATAGCGACGCGATATACTACCATCGATCTTGGTAAGTCT
+
//886>BA@@B<AC>966;;;>=;;;<;::5505<=@>=B<>:<<=<6:549=5559=6>>9:;,5.44<455=<<<8<;<<<'54.4:3333&38885533237137388188:;<B==:8=B?D>AAB>>9//)////1?AB@@@BA@?@@;;:@A?;;:89:=A=@9873::88384949&48@599999'9=::9,9B=?@@@@@B@CCCC5B;:9B?A<@@?BBBCCCCACACCFIFCFFBA?BBBAAAA;;;@@@BBBCCBB>BBABBCCB@CACD@CBBB
@ATNG8:00078:04804
GATGGTAGCTCACGTACGTCACACGTACTCATTCGTTTCGGAAGAGACAGGTACGTTAATAGTTAATAGCGTACTTCTTTTTCTTGCTTTCGTGGTATTCTCGCTAGTTACACTAGCCATCCTTACTGCGCTTCGATTGTGTGCGTACTGCTGCAATATTGTTAACGTGAGTCTTGTAAAACCTTCTTTTTACGTTTACTCTCGTGTTAAAATCTGAATTCTTCTAGAGTTCCTGATCTTCTGGGCAGACTCTCACACGCCTACCATCGCAATTGCCTAGTCT
+
CCCC@BBC?@;BBBBDBBBCCCCCCCCCCCB@=@9998:C=C?BBBBBBE@CDCBB?B@CCCC?C?ACCBBABBA??==?=,=@=@@AB=BCBC?AA@?BA9::BCDE?BBBBBBBB?BBB>C>@@ABBBBB?BBB?:??AA8::>>@@@@@>>><CCCADGAC@CCCCCCCCEAB<;;;6;>B>:::::*;BBBC?CCCBCDC@@@5;;;.;??@@?@@EF?BBDDDCC@C@BBBBBC=@@CC>BBCBDCBBBBBCCBB@BBB@BCBBAB@B@CC@CDDD@@
@ATNG8:00078:04819
GATGGTAGCTCTGCTCTGACTCTCGTACTCATTCGTTTCGGAAGAGACAGGTACGTTAATAGTTAATAGCGTACTTCTTTTTCTTGCTTTCGTGGTATTCTTGCTAGTTACACTAGCCATCCTTACTGCGCTTCGATTGTGTGCGTACTGCTGCAATATTGTTAACGTGAGTCTTGTAAAACCTTCTTTTTACGTTTACTCTCGTGTTAAAAATCTGAATTCTTCTAGAGTTCCTGATCTTCTGGGCAGACTCTCACACGCCTACCATCGATCTTGGTAAGTCT
+
55>;7<@DBB=ABBBCB;99B@@@BB@@@A:;6;ABB=BCAC@CDDCCCCACDCCC@D@BCCC?C@CDCCCBBAA>;;;;;*;@<?ABA<A@@@296?==A?BAABAB@BBAACCBB@BAA?A@DCCBBCCC@BBCC@CCCCBBBCCBBBDCABB@CCC?CD@C@CCCCBBCCC>B;;;;.<>C>;;;;;*;CBCF==<DBBBCBCB5;;;;*;?@@B@C@DD@CCCCBBB@C@CCBB@@=@ABF>CBDBCCBBBBBBBBB?BBC?CBBBCC??=@@CC@DA@@
@ATNG8:00080:04787
GATGGTAGCGCGACGAGCGTAGACCCAGAAGATCAGGAACTCTAGAAGAATTCAGATTTTTAACATCGAGAGTAAACGTAAAAAGAAGGTTTTACAAGACTCACGTTAACAATATTGCAGCAGTACGCACACAATCGAAGCGCAGTAAGGATGGCTAGTGTAACTAGCAAGAATACCACGAAAGCAAGAAAAAGAAGTACGCTATTAACTATTAACGTACCTGTCTCTTCCGAAACGAATGAGTACTGCGTCTCACTCTCGCCTACATCGATCTTGGTAAGTCT
+
44<<7<<C>C;;9@BBBCCCCDCCC?AAA?AA@@@A:?:>@@9:5=:=<8<=0000/;;;)717///;888:<;;3;;77777'33,3,333&3771788333788,3,35.222.5555>>@@@BBCDCCCC@BBA@>ABA@AB??=A@CBB?BBBBBCBC?CCCBBB>>>8:9:<AABBA;???<?DEDD3CC>A=>=@ABBC<@7;;AC1838?A@A?A@@@=?@6:9:EE>BBB?AAABBBDCBBBBBAACCCBBBBB@CBBBBBBBBAB>A@AB@CBAA
@ATNG8:00087:04802
GATGGTAGCGAGCGAGTGTGTATACCAGAAGATCAGGAACTCTAGAAGAATTCAGATTTTTAACACGAGAGTAAACGTAAAAAGAAGGTTTTACAAGACTCACGTTAACAATATTGCAGCAGTACGCACACAATCGAAGCGCAGTAAGGATGGCTAGTGTAACTAGCAAGAATACCACGAAAGCAAGAAAAAAGAAGTACGCTATTAACTATTAACGTACCTGTCTCTTCCGAAACGAATGAGTACTATGTAGAGCTCTATACTAATCGATCTTGGTAAGTCT
+
CCCC?BCC@?AC999BBC?DFDAAAACCC@AAADCD@B?BBCCB:959A=@>?@555555$5.559<<<@;9>@6:999494$5<7<8>>>2=><8<C:;9==;:5:89949@@=@AAAA955<<555><@@?BDDC=;:CCCCBC?B:B00+0@>=A@BB?@@>AAA>???B@A=??AAA;@::3000000%099/0/?;=AA:?=@<<BB@?<?@CBC?BBA@@?A;A;>><5<<>5>=>???BBA:99989@ACCCB?@=AA>>887>::2?<>A?B???
@ATNG8:00098:04780
GATGGTAGTGTGTCTCTGAGAGTAGTACTCATTCGTTTCGGAAGAGACAGGTACGTTAATAGTTAATAGCGTACTTCTTTTTCTTGCTTTCGTGGTATTCTTGCTAGTTACACTAGCCATCCTTACTGCGCTTCGATTGTGTGCGTACTGCTGCAATATTGTTAACGTGAGTCTTGTAAAACCTTCTTTTTACGTTTACTCTCGTGTTAAAAATCTGAATTCTTCTAGAGTTCCTGATCTTCTGGTCTACTACACTGTACTCTACCATCGATCTTGGTAAGTCT
+
--773888?B=B<<<<<655<;666=959A@@;@ABA<BA?B?BBBBBCCABBBDCAC@BBCD@D@CCDCBBBDDABBBBB5BB@CCCD>CCBC;<;C@CJABBBBBC@CCDDDBDC@CCC@B?CCCCCCBB@CCBB?BCCCA@@CDDCCBBBCB@B@@?@D@C@CBBCDDDCC?B;;;;.;@C>;;;;;*;CCCG>BBCCDHHCBB<@@@@0@BBCC@B?BC@BBBDDDD@D@A@ACCC>B@A?ACCCDDCBBBBCDCCCBABB@CCCBBBCC?C@BA?B@@@
@ATNG8:00052:04859
GATGGTAGGACGAGCGTCTGAGAGGTACTCATTCGTTCGGAAGAGACAGGTACGTTAATAGTTAATAGCGTACTTCTTTTTCTTGCTTTCGTGGTATTCTTGCTAGTTACACTAGCCATCCTTACTGCGCTTCGATTGTGTGCTTACTGCTGCAATATTGTTAACGTGAGTCTTGTAAAACCTTCTTTTTACGTTTACTCTCGTGTTAAAAATCTTGAATTCTTCTTAGAGTTCCTGATCTTCTGGTGTCTGATCTGTATCACTACCATCGATCTTGGTAAGTCT
+
4<::5<44.4444;4449989444399999;;265=;>@:>7;;@@@>>:>CCBB8;6:>@@4;5;;;9>>>9949<;;;(/0*/77:3>466155:8;;5;:::5946=AABBCC@BBC@C@CCCDA@AB=A@@@<A@A@BAC>BCCCBBB;;6;BB6;;BC@CCCDBCCDD@BDDFD9B=C=<;;;<*;;;;C0;<;999=9;96::99(///)/72739:<5949@@:<7>7953;<:670/)/:799<;;;<<<@@@;??@?@CCCBB?;>?A9>>18888
@ATNG8:00057:04845
GATGGTAGAGTATCATGTGTATCTCCAGAAGATCAGGAACTCGTAGAAGAATTCAGATTTTTAACACGAGAGTAAACGTAAAAGAAGGTTTTACAAGACTCACGTTAACAATATTGCAGCAGTACGCACACAATCGAAGCGCAGTAAGGTTGGCTAGTGTAACTAGCAAGAATACCACGAAAGCAAGAAAAAGAAGTACGCTATTAACTATTAACGTACCTGTCTCTTCCGAAACGAATGAGTACCACTCTCATATGACACTACCATCGATCTTGGTAAGTCT
+
//7:)///499999;565::;///7279939::<=<8:489///://)/5.5.49:45555$55:=?CCCCCCCB;@A;;<<.5A;@.;;:&:==99;;AABB@A6<900-0@A=AABBBDBDDECCDCB;;9;CDD?CDBBAA@C@C?B6;6;;BBADBD@BB@A;;8;C@CCB>AABBD>CA@>99999(9817<9=99?@>6979@BD?C@BCCCD@AAABBCC?B????9>@?=;;:::BD?@??BB@:99@BBCBBCBB:;;ICABCD?B@BB>BBBB
@ATNG8:00069:04841
GTTGGTAGATACTCGCTGATACACCCAGAAGATCAGGAACTCTAGAAGAATTCAGATTTTTAACACGAGAGTAAACGTAAAAAGAAGGTTTTACAAGACTCACGTTAACAATATTGCAGCAGTACGCACACAATCGAAGCGCAGTAAGGATTGAGTGTAACTAGCAAGAATACCACGAAAGCAAGAAAAAGAAGTACGCTATTAACTATTAACGTACCTGTCTCTTCCGAAACGAATGAGTACGAGAGAGCACACGTGTCTACCATCGATCTTGGTAAGTCT
+
BB?C:DDCBBCDCBBBBCCCBBBCC=CBB@ACCC@@?A>A@BBBBB@BC@B>AAAAACCC3C?BBBBAA@@:99+9?;;;;;';?:;4999&9B@=@CBCCBBCH@D@CC@CCC@CCCCCCCBCBBBBDAA@?BCBB@CBCCCCBB?B@BCAA@ACCCC?CCCBBC?CC?CBC?BBAAE>@@>;9:999(9=9=AAA@AABB?B?AAAA?A?ABBAB@BAAACBB@B@BBB>BBB?BC;;;BBAAABBBBBCDCCAAA?????9?A@@AAAA=A?AA>AABA
@ATNG8:00072:04836
GATGGTAGGCGTGTGAGAGTCTGCCCAGAAGATCAGGAACTCTAGAAGAATTCAGATTTTTAACACGAGAGTAAACGTAAAAGAAGGTTTTACAAGACTCACGTTAACAATATTGCAGCAGTACGCACACAATCGAAGCGCAGTAAGGGTGCTAGTGTAACTAGCAAGAATACCACGAAAGCAAGAAAAAAGAAGTACGCTATTAACTATTAACGTACCTGTCTCTTCCGAAACGAATGAGTACGATGAGAGAGCTCTCTCTACCATCGATCTTGGTAAGTCT
+
CFBB?BDC@CBDDBA@A?@>9==??0:@=:@@BBBB?B@BBCBDCB@;;8;>AAB@@@@@0@>@??BA?CAAAA9>;=<==279395<<;5>;D?B@BBBBBBB?B?BA>>::5;===@@>==@@AA>>>A:>>@@=A@?><<<@8<<3669;;@@A@@<@;;;BC?>=;>AA;@898<../.3./////$52+296979<<6-20276:6?;@>>>=:=778878:?;??@9>BD?DCAACBDBCAAABECCBB99:DCCAAA?BBBCCCBB?B@CC>AA>>
@ATNG8:00073:04868
GATGGTAGTACATGATAGACGACACCAGAAGATCAGGAACTCTAGAAGAATTCAGATTTTTAACACGAGAGTAAACGTAAAAAGAAGGTTTTACAAGACTCACGTTAACAATATTGCAGCAGTACGCACACAATCGAAGCGCAGTAAGGATGGCTAGTGTAACTAGCAAGAATACCACGAAAGCAAGAAAAAGAAGTACGCTATTAACTATTAACGTACCTGTCTCTTCCGAAACGAATGAGTACGTGTGCGACGTGTCTCCTACCATCGATCTTGGTAAGTCT
+
<<BB?BBCDDDD;;;BBBCC;99A<8=;;7;>=5651515==<<<>8;>7@:;=955555'5;@BDCCDDFCCD9B?99999);@>C599919DFA@DCFCCBBB?C?CD?CCC?BBBBBACBBDCECBBBC?CCCC?BBBCDDDC?D?EED?BBCCCCCC?CDBBBC?BB@BBB>AABBD=BBA?ACDDC2AA>BBBBBBBBC?B?BEBB?B?BBCCCBDCA@ABE@B?BCD=BBD@BBABBCCAAABBBBCBBBBBBCB?BBC?ACCCDCA=:A?BC@CBBB
@ATNG8:00074:04836
GATGGTAGTGTGTCTCTGAGAGTGTACTCATTCGTTTCGGAAGAGACAGGTACTGTTAATAGTTAATAGCGTTACTTCTTTTTCTTGCTTTCGTGGTATTCTTGCTAGTTACACTAGCCATCCTTACTGCGCTTCGATTGTGTGCGTACTGCTGCAATATTGTTAACGTGAGTCTTGTAAAACCTTCTTTTTACGTTTACTCTCGTGTTAAAAATCTGAATTCTTCTAGAGTTCCTGATCTTCTGGGATGTGTGCGCCAGTGCCTACCATCGATCTTGGTAAGTCT
+
8<::5;5447/-------//5599999;<5505<<<466;?;?;;;==<8<<////)/)//<;4;6555955.5<>8==@@A+>>7;:<?4=566166=9>=9;<=>>?7;@696A=@?C?@<>?;;::;9:>9>>;C>AACCBA996599=BBBC?BAA?BB>@:>A=000>>>:?9999*99?=BCFFF1DA@AC=>@AAAABABB5;;;;*;9>@<;==9949@??;AC?C?@@?A<?:::>73///////554.4999>056=8<<;;;>>>:@:>><A999
@ATNG8:00092:04877
GATGGTAGATACTCGCTGATACACGAAGATCTGGAACTCTAGAAGAATTCAGATTTTTAACACGAGAGTAAACGTAAAAAGAAGGTTTTACAAGACTCACGTTAACAATATTGCAGCAGTACGCACACAATCGAAGCGCAGTAAGGATGGCTAGTGTAACTAGCAAGAATACCACGAAAGCAAGAAAAAGAAGTACGCTATTAACTATTAACGTACCTGTCTCTTCCGAAACGAATGAGTACGATGAGAGAGCTCTCTCTACCATCGTTATCGGAAAGTCT
+
BBCC@BABBABCCBCCCCCAAA@@AB@BBCBBC@C?CBBBBCG@BC@B99:BBBBBB3B@CAA???AAAA@8?D;;;;;*;A;==CCC9BFF@CBBBBAAA@<?<;:5;BB<@ACCFFICBBBBBBBBB>A@@A<??AABBBB@C@BCB@CEAAACBB?BBBBBB?BB@AAA9::AAB:????ABBBB3BC?B???A>>>A1838>=A9>:>?DCD?@@BCA@A8:89@D>BCB?AAABCBABACBBBBB@@>>>@A@@@?>5;;6569;<::7:@9AB@@
@ATNG8:00050:04881
GATGGTAGATACTCGCTGATACACCCAGAAGATCAGGAACTCTAGAAGAATTCAGATTTTTAACAACGAGAGTTAAACGTAAAAAGAAGGTTTTACAAGACTCACGTTTAACAATATTGCAGCAGTACGCACACAATCGAAGCGCAGTAAGGATGGCTAGTGTAACTAGCAAGAATACCACGAAAGCAAGAAAAAGAAGTACGCTATTAACTATTAACTGTACCTGTCTCTTCCGAAACGATGAGTACTATAGACTATCTGAGACTACCATCGATCTTGGTAAGTCT
+
5>::=?:@::4455559555:<;;;37:7*----883:79;<554<7;;8;8==///;;;'60//(/997733,33(3395555$5949.555&555.5555555444)439:3:::588899999955554445:<<?B899BBBBCC@E@D@@=@@@>?9::=988B<?6:=.77;/73333(3383/////$/94///335556/5/5...575////555/522227273555-555567777999;9887779AB>?>?A@9999C@@??>@:@:>>;?:99
@ATNG8:00053:04887
GATGGTAGGTGCGAGCATGAGTGTATCCAGAAGATCAGGAACTCTAGAAGAATTCAGATTTTTAACACGAGAGTAAACGTAAAAGAAGGTTTTACAAGACTCACGTTAACAATATTGCAGCAGTACGCACACAATCGAAGCGCAGTAAGGATGGCTAGTGTAACTAGCAAGAATACCACGAAAGCAAGAAAAAGAAGTACACTATTAACTATTAACGTACCTGTCTCTTCCGAAACGAATGAGTACAGAGAGTACGATATGTCTACCATCGATCTTGGTAAGTCT
+
//;>;<<A<==4445555=<<<A////)/;=7::::;;7<:>>BBBBB?CGAI@B;;:>9::)>8C@ABCBCC;<;,9@9999*5<7<.55505<=9?AA669CCC@D?BB@BAA=AA@@@@@ABCEDDCCDC?;;;A>AABABBAA=B?B;;8;A@?@BAB?A??>BD?A@=?9938>=??9;8828AAAC3BB>A999BC?;:<A<BBCB?B?A???<=B=>>>>><?<?AA:9995:<<;;ADBB??667A<888:;9:=::;<AAABA@88176==8;;:=
@ATNG8:00053:04911
GATGGTAGCTCTGTGCTCTGACTCTCGTACTCATCTGTTTCGGAAGAGACAGGTACGTTAATAGTTAATAGCGTACTTCTTTTTCTTGCTTTCTGTGGTATTCTTGCTAGTTACACTAGCCATCCTTACTGCGCTTCGATTGTGTGCGTACTGCTGCAATATTGTTAACGTGAGTCTTGTAAAACCTTCTTTTTACGTTTACTCTCGTGTTAAAAATCTGAATTCTTCTAGAGTTCCTGATCTTCTGGTGTCTGATCTGTATCACTACCATGATCTTGGTAAGTCT
+
48::.44444//////////5955555=<<::///////(/9-3-3333878387733,337888385///6,---8388888+885<9:;2/--55(--8063055555;9<<<=;:::5599=@?@CBA;;;B?BBBD=BB;;;BCCH@@ABBBBA>BAA=@DGE?CBC;;;CBC=>:;;;.;;A;A@BBB0ACBBB<B:;:??::9@=@B@B1@::9C@C?CB69:@;;9B=B?BA=A?@<00.6.-0>9<>99995599<566<7:56////)/)/9)///4
@ATNG8:00069:04923
GATGGTAGTCTGCTCTGACTCTCGTACTCATTCGTTTCGGAAGAGACAGGTACGTTAATAGTTAATAGCGTACTTCTTTTTCTTGCTTTCTGTGGTATTCTTGCTAGTTACACTAGCCATCCTTACTGCGCTTCGATTGTGTGCGTACTGCTGCAATATTGTTAACGTGAGTCTTGTAAAACCTTCTTTTTACGTTTACTCTCGTGTTAAAAATCTGAATTCTTCTAGAGTTCCTGATCTTCTGGTGAGATATGCATGATGCTACCATCGATCTTGGTAAGTCT
+
88<>,//=;;@C>===666<<;;;>=<<<6625>>=2667;7;>?CC>D;A;;;;6;5;=<@7<6;;<<=====9::;;>0:=8<?AB<@<000+0/868649::::<8<<<=@?:;7;?A9B?@CBBBBBB?BBAC@CCBCEDCCB;;<@@@BB@BBB?BB>B?BCBDAAACC=?;;;;.;;@;;;;;;*;A@@@8A@@;;;BB;;9;CCD2B;;:A;A?BB?BBCCDFD@B@CCACCC;<;H@CCCBCBCCDABBCBBBCCCD?@ABBBA@@6;6;B@DGCC
@ATNG8:00069:04925
GATGGTAGGCGTGTGAGAGTCTGCCCAGAAGATCAGGAACTCTAGAAGAATTCAGATTTTTAACACGAGAGTAAACGTAAAAAGAAGGTTTTACAAGACTCACGTTAACAATATTGCAGCAGTACGCACACATCGAAGCGCAGTAAGGATGGCTAGTGTAACTAGCAAGAATACCACGAAAGCAAGAAAAAGAAGTACGACTATTAACTATTAACGTACCTGTCTCTTCCGAAACGAATGAGTACTGTATCTATGTGTGCGCTACATCGATCTTGGTAAGTCT
+
ABCB?BBEAECCBBBBBBBBBC;:;/6CD?BCCCBB>B@CBCCBBB@CC?B?BBCBAEFE2B@CDA@@@FCCCB;AA999:9):>:>?BBB9BBC?B?=?CCCBB?B?A@<<8708=>====>@A@@@A@>>=??@9=::;<=::7;7;;C@BBBBBBBB@BBBBBB?>>;?CC;??@@@:@A@;99999(9:38=<<///:::5=:==>>=A=A>;;;;?>>?>>>:>8;<=6>BB@D@==------566898;;;98333:9333;<<555;;4896>/..
@ATNG8:00070:04923
GATGGTAGTGATACAGATCAGACACCAGAAGATCAGGAACTCTAGAAGAATTCAGATTTTTAACACGAGAGTAAACGTAAAAAGAAGGTTTTACAAGACTCACGTTAACAATATTGCAGCAGTACGCACACAATCGAAGCGCAGTAAGGATGGCTAGTGTAACTAGCAAGAATACCACGAAAGCAAGAAAAAGAAGTACGCTATTAACTATTAACGTACCTGTCTCTTCCGAAACGAATGAGTACGATGAGATCTCGTGTGCTACCATCGATCTTGGTAAGTCT
+
5;;;=ACDBBBCEDDCCAAAEBE9:16>@8<B=5955:599:/0/:67747;99388999)968<8433<;;<<3;:;4:::(99394;;;1;BB@@AAA;;9;;69?BB?BCC?CBCBCCCEGCFFCCBAA@BBBD>AABBCCA@=A?A@@=AAAACCCB?BBBDBB?AA>ADC?BBBBB<@??<@@@@@2AA>BBBBBBAAA:>9==??5:5;?BBB@CCAA@??;@;@AB=BBB@BAAACCCBBB@AABCBAA>@@;;;>>D=B??@>>>=8<8<<:AAAA
@ATNG8:00072:04909
GATGGTAGTACATGTTAGACGACACCAGAAGATCAGGAACTCTAGAACGGAATTCAGATTTTTAACACGAGAGTAAACGTAAAAAGAAGGTTTTACAAGACTCACGTTAACAATATTGCACGCAGTACGCACACAATCGAAGCGCAGTAAGGATGGCTAGTGTAACTAGCAAGAATACCACGAAAGCAAGAAAAAGAAGTACGCTATTAACTATTAACGTACCTGTCTCTTCCGAAACGAATAGTACGTGTGACGTACGTGAGCTACCATCGATAACCTCGAGTCT
+
@@BB?BBBBCCCBBBBBCC?66:B=:?;;966566>8<8<=<@@=?5::.47?2949<8888):7<;=?;:=;;<=6=;:9444$4:5:5<::&444.4;<<;;;;;>A?CC?B@@@@A000@@A@D;;9AB@AB???:949???A@00+0+0;;0:8::=BBB>BBBBBB?AA>AA=8=<///)///(-----',60----7897;27/58553757=BBB?BCB@@@A?A?BAE>BCB?BBDCCBAACAAACCBBAAABBBBBCC?B889?9939>@@BCCA>>
@ATNG8:00079:04896
GATGGTAGCACGAGTCACTCATATCCAGAAGATCAGGAACTCTAGAAGAATTCAGATTTTTAACACGAGAGTAAACGTAAAAAGAAGGTTTTACAAGACTCACGTTAACAATATTGCAGCAGTACGCACACAATCGAAGCGCAGTAAGGATGGCTAGTGTAACTAGCAAGAATACCACGAAAGCAAGAAAAAGAAGTACGCTATTAACTATTAACGTACCTGTCTCTTCCGAAACGAATGAGTACGAGAGTCAGAGCAGAGCTCCATCGATCTTGGTAAGTCT
+
@@CC@DCCBB::6BBBCEGCC@@@D@CBB@CBBC;;8:=ABCCBAE@CB@B?;;;@?CCC1C=@?B@A@AA@?@9=9;5;;;*;;5;7<<<0;;>;?ABB;;544.47::8>==:=BBCABBDBCCCDDCCC@CCBB?B@@@@@??=@@C@@?@@@?AAAA>BDFCBB?>>;?BB=AABAA8<99299:::(:@<A???@@B==:=;>>;;5;;@>BAA>AA@>>==3:39@A=ABB>BABBCBBBGBBAAABCBFCCB@@0//7@@@?@@@A5858?=CCBB
@ATNG8:00082:04909
GATGGTAGTACATGATAGACGACACCAGAAGATCAGGAAACTCTAGAAGAATTTCAGATTTTTAACACGAGAGTAAACGTAAAAAGAAGGTTTTACAAGACTCACGTTAACAATATTGCAGCAGTACGCACACAATCGAAGCGCAGTAAGGATGGCTAGTTGTAACTAGCAAGAATACCACGAAAGCAAGAAAAAGAAGTACGCTATTAACTATTAACGTACCTGTCTCTTCCGAAACGAATGAGTACAGAGAGTACGATATGTCTAATCGATCTTGGTAAGTCT
+
@>>>5;;BBCBCCC666;;;=BCB=9<<@=995@@B2;:)5:::;<A<=@9?>5=?B99555$56;<A@@;;;CCB;B:;5@@@1A<@@@C??2BB@=@BB996<>@;?9??;@AB?BCBBAAACECA@@AA@@=BCCD@A@CCCBCB@C?BA@=55555.5=>8==>=BA>AB=::4033:?;4;==8==B=B1BB>BBBBBBBBC?C?BAAA?C?C@CCC@B@@@BBB>B>ABB=BAA>A???CCBBBBBBCCBBBCCBBBBCCB?AAAA???=A>AC@CB@?
@ATNG8:00084:04917
GATGGTAGGTGCACATGAGTGTATCCAGAAGATCAGGAACTCTAGAAGAATTCAGATTTTTAACACGAGAGTAAACGTAAAAAGAAGGTTTTACAAGACTCACGTTAACAATATTGCAGCAGTACGCACACAATCGAAGCGCAGTAAGGATGGCTAGTGTAACTAGCAAGAATACCACGAAAGCAAGAAAAAGAAGTACGCTATTAACTATTAACGTACCTGTCTCTTCCGAAACGAATGAGTACGATGAGATCTCGTGTGCTACCATCGATCTTGGTAAGTCT
+
55;>9BBB@CCCCDCCCCCICBBBB=@@@=CBBCBC@C@CDBBBBB@BB=@<@@@>@@@@1@@DCCBCCHICBB8@@99999*<B>B=@>>7@CB?CDBCBCCCB@B@@?=?BB@BCCACCCCCCCCCCCCC@BBCC?B@AABCAA<B>B@@=@ECCCCCC@AAACCB?BB>BBB=?@??>9999899999(9@>BBBAABBBB<?<;A>>6;7;@CCC@DDCBA;;4;5;@A<ACC?BBBBBBBCCCCABBBBAAABB@AABBC?@>AA???@;B?BC?CBAA
@ATNG8:00098:04893
GATGGTAGGTGCCATGAGTGTATCCAGAAGATCAGGAACTCTAGAAGAATTCAGATTTTTAACACTGAGAGTAAACGTAAAAGAAAGGTTTTAACAAGATCTCACGTTAACAATATTTGACAGCAGTACGCACACAATCGAAGCGCAGTAAGGATGGCTAGTGTAACTAGCAAGAATACCACGAAAGCAAGAAAAAGAAGTACGCTATTAACTATTAACGTACCTGTCTCTTCCGAAACGAATGAGTACGATGAGATCTCGTGTGCTACCATCGATCTTGGTAAGTCT
+
;<AC?B@?<@BB=BCCBBBFFCAA=BA;6@=;;;C@C>@ACB@@@>;;5;=B@>:::99)9:@?9::?>?@@BB=A<?;==0000)05:::(0(/;(///3339:885:48725...'...-822--....76699=??@@<???BBB;:6:<?>?<?>>=AAAA=AAAAAA<AA;AAA<@@@??8>==987888(8:4;@@@A>>>B;>;>AAC<A<>>>>>=A@@@9:9=D<AAA9A?@<>>>@;;;@@@B@===AAA???=>>A@@;>AAA@@@A9=9=?;@@@A
@ATNG8:00098:04913
ATGTAGTGTGTGCTCTGAGAGTAGTACTCATTCGTTTCGGAAGAGACAGGTACGTTAATAGTTGAATAGCGTACTTCTTTTTCTTGCTTTCGTGGTTATTCTTGCTAGTTACACTAGCCATCCTTACTGCGCTTCGATTGTGTGCGTACTGCTGCAATATTGTTAACGTGAGTCTTGTAAAACCTTCTTTTTACGTTTACTCTCGTGTTAAAAATCTGAATTCTTCTAGAGTTCCTGATCTTCTGGCTCTCGTAGACAGATACTACCATCGATCTTGGTAAGTCT
+
/////44::@/////////55656<<:<<5505;;=3;;5:59<::;=>8<;;;=7<475--(--(--57<;;;;655555$55.5455)5///)/)/;4:<6<<>ACC?@AB@@?><8<::48=BACB:9;GABCCE;;;CICCBBECCCBBB<<7;A@=AA6;6;AAAABB@@?@CCFD8C?CBCCCBB,>:;;;0:@@@@BCBBB?BBBB1@@AAB;@;::49==??9:49;@??@AA?BCB@FCCBCCBCFGBBBCFFBAAA?BBBBBBCC?C@@@=ADCB
@ATNG8:00059:04973
GATGGTAGTGTACATATGAGAGTTGTACTCATCTGTTTCGGAAAGAGGCAGGTACGTTAAGTAGTTAATAGCCGTACTTCTTTTTCTTGCTTTCGTGGTATTCCTTGCTAGTTACACTAGCCATCCTTACTGCGCTTCCGATTGTGTGCGTACTGCCTGCAATATTGTTAACGTGAGTCCTTCGTAAAACCTTCTTTTACGTTTACTCTCGTGTTAAAATCTGAATTCTTCTAGAGTTCCTGATCTTCTGGCTCTCGTAGACAGATATACCATCGATCTTGGTAAGTCT
+
488=59:B<:9::;556<977/-(-5--,---///9:178.44(333-333-3933349183338-3-499:7:3333-33333$33498;;+///-(-:8(-(-(---//;7<:;;;6668;99494445;7::<)/)///)/<??@===>=@AB>B@@B?BBBD@A>>,0////://)/2777:88+97<.4444&4;;;=6;::9;/////)///&/79:<8=7;;:?655:994;5;?<><?6;54044559==A4556;:;;;;>:;<;>@@@A:=8//)////
@ATNG8:00063:04955
GATGGTAGCAGACGTGACAGAGCGCCAGAAGATCAGGAACTCTAGAAGAATTCAGATTTTTAACACGAGAGTAAACGTAAAAGAAGGTTTACAGACTCACGTTAACAATATTGCAGCAGTACGCACACAATCGAAGCGCAGTAAGGATGGCTAGTGTAACTAGCAAGAATACCACGAAAGCAAGAAAAAGAAGTACGCTATTAACTATTAACGTACCTTTCTCTTCCGAAACGAATGAGTACGATGAGAGAGCTCTCTCTACCATCGATCTTGGTAAGTCT
+
>ACB@B@A?@??=@596>A@ACCCC>;:9=@BABCCAE@CBB@@@?=?B?B?BB@?????.?;@@@A@@A988?677:995&5<7<.55)599>@@:66>>A;@<??:>@A?@A@CCCCCBBBBBBBAB<;;;;5:<>?@BBB?B?B@@<@A@?@@>?<?@AB@B>AC@DBB?B===?7>00,0@@@@0@@<B@AAAA@>><>;>;;;5;5:9=:92:>6:98A>B=AAB<??A<??A>??BCCDBBBCBBAAAAABBBBAC=A888@@??:>8;;9@888
@ATNG8:00090:04940
GATGGTTGTAGTACACTAGTCATACCAGAAGTTCAGGAACTCTAGAAGAATTCAGATTTTTAACACGAGAGTAAACGTAAAAGAAGGTTTTACAAGACTCACGTTAACAATATTGCAGCAGTACGCACACAATCGAAGCGCAGTAAGGATGGCTAGTGTAACTAGCAAGAATACCACGAAAGCAAGAAAAAGAAGTACGCTATTAACTATTAACGTACCTGTCTCTTCCGAAACGAATGAGTACGTGTGACGTACGTGAGCTACCATCGATCTTGGTAAGTCT
+
<>DC?C;<;ECBCCCBCBIICCDBB@BBC@DD@AAA?D?CC@BBDD@AA?B?BBB;;;;;';<B?AB@@AB:;;5;?@@@@8?A<@3999-:<@9??BBBCCCC<@=??;?CD?BBBBBAA>AA?>>>??><>>@@<>=>A>=<<6<:>>B?BCBBBBBC?BABAA@>AB?BCD>@@DCC<?<:500000(00)/;>@BBBCC?B?@@BC<=<<><<<:=@===>><@<@DD9?AE@C?9::AACAABABC@@A???B???CCC?AAA@AA::5:<A@>BB@@
@ATNG8:00095:04953
GATGGTAGCACACGAGATCTCATCGTACTCATTCGTTTCGGAAGAGACAGGTACGTTAATAGTTAATAGCGTACTTCTTTTTCTTAGCTTTCTGTGGTATTCTTGCTAGTTACACTAGCCATCCTTACTGCGCTTCGATTGTGTGCGTACTGCTGCAATATTGTTAACGTGAGTCTTGTAAAACCTTCTTTTTACGTTTACTCTCGTGATTAAAAATCTTGAATTCTTCTAGAGTTCCTGATCTTCTGGTGCGCTACAGTCTCTCTACCATCGATCTTTGGTAAGTCT
+
BBBB?BB@@@??@@BBB@@@?966=<<<<<<@7@AA@;AB@C@CCBAB;;7;A@;<9<+0/772768:=@@?=89633333$386<AB<C6;<;BB>BBB>A@*000;//(/5567752.2==9=:;::;:::;;?@AC8;;@@@@@>>>@AAA>>>688;=AA<>;>@@>>>?=:.2599;,99>699999+997<:3::755255//.37755)56:599.2,,,(,,,,--94>5555899)----27;?????A:;;>?A???D;;:;;>>>>?7?;>>;>@@@
@ATNG8:00051:05011
GATGGTAGTGTCATATGAGAGTGTGTACTCATTCGTTTCGGAAGAGACAGGTACGTTAATAGTTAATAGCGTACTTCTTTTTCTTGCTTTCGTGGTATTCTTGCTAGTTACACTAGCCATCCTTACTGCGCTTCGATTGTGTGCGTACTGCTGCAATATTGTTAACGTGAGTCTTGTAAAACCTTCTTTTTACGTTTACTCTCGTGTTAAAAATCTGAATTCTTCTAGAGTTCCTGATCTTCTGGTAGAGCGTGCATATATCTACATCGATCTTGGTAAGTCT
+
CCAC@DDCCABBBCCCCCECCDDDCCCBBC@?;??>@;@A?B@CEEDBBB?BEEED?C@CDBB?@BDDFDBBBA?<99999*:@>BBBB=BCCD@BBE@CC>;:;CCC@CCDGCCCCACBB?B@CCCCCCCB?BBCC@CBBBDCCCBCCCBBBB@@CCC?BB?B<AACCBBBBB=AAAAA9A>B=;;;;;*;BAAB=B@BBBBCACA5;;;;*;?>AC@C@CC@BBBCCCD@D@BBBDDD@BBBADCCCBBAAABBBCCCCCCBBBDCBCACC@D?AB?CCCB
@ATNG8:00062:04983
GATGGTAGTGCGTGAGAGAGAGACCCAGAAGACTCAGGAACTCTAGAAGAATTCAGATTTTTAACATCGAGAGTAAACGATAAAAAGAAGGTTTTACAAGACTCACGTTAACAATATTGCAGCAGTACGCACACAATCGAAGCGCAGTAAGGATGGCTAGTGTAACTAGCAAGAATACCACGAAAGCAAGAAAAGAAGTACGCTATTAACTATTAACGTACCTGTCTCTTCCGAAACGAATGAGTACGTGTGACGTACGTGAGCTACCATCGATCTTGGTAAGTCT
+
44;:7<<ABAAA595>;>@AAB<;;)5/94:0/////393997///:3986:<::994;;;)<88>8=:93//66:16////666'66(3,333&3883788778622+2+22.52238888>CCCBCCB@@@;:4;A?@=A@??@@A@;A=A:95:CBAACBB?BBBAAB>BB>A?@8?::::3:00*0000*0=:ABB>>BAAA;>;??AA=B;>>BBD@CCAAACC=?=?BB=BBB?AABBBCBBBABADDCCCBAAACCDC@@>?BCCBBCC?B?BB?BBBB
@ATNG8:00066:05008
GATGGTAGCTCTGCTCTGACTCTCGTACTCATTCGTTTCGGAAGAGACAGGTACGTTAATAGTTAATAGCGTACTTCTTTTCTTGCTTTCGTGGTATTCTTGCTAGTTACACTAGCCATCCTTACTGCGCTTCGATTGTGTTCGTACTGCTGCAATATTGTTAACGTGATTCTTGTAAAACCTTCTTTTACGTTTACTCTCGTGTTAAAATCTGAATTCTTCTAGAGTTCCTGATCTTCTGGGCTGCGCTGATATCGCTACCATCGATCTTGGTAAGTCT
+
////)/////4555<=<;;;6666?65599//)////(/<7<8B=BBBCB>BBBBCAD@CG@@?BABBBCBBBBB?CCGD;BB=B;;;0;;;9295:.5439:<<?B?BCCBB@@@=@A@@C@DCCCBBBB?BBBC?BBBCACCBCCCBBBB@@=@BB?BE?B@BBCCDC?@@=;;;;;.;;@=AAAA3AA;;;0;:;99:@999;@==*9994:5:<>?<9::==8839;@?AA=?;88:9,9:994@@@BAA@?>?>?@<@@?@@BAA?C???<?::9
@ATNG8:00070:05003
GATGGTAGCGCGACGAGCGTAGACCCAGAAGATCAGGAACTCTAGAAGAATTCAGATTTTTAACACGAGAGTAAACGTAAAAAGAAGGTTTTACAAGACTCACGTTAACAATATTGCAGCAGTACGCACACAATCGAAGCGCAGTAAGGATGGCTAGTGTAACTAGCAAGAATACCACGAAAGCAAGAAAAAGAAGTACGCTATTAACTATTAACGTACCTGTCTCTTCCGAAACGAATGAGTACGATGAGAGAGCTCTCTCTACCATCGATCTTGGTAAGTCT
+
;;<=:=>CCA?@BDBBBCCA@C<;;)9;;29AAA;;4::?AABBCC@BC=?;=??9::::):;@@ABB@C?=?@88795555$9<;>9>==0>:97;BBBBBBBG@E@CA?ABC?CBCCDFICBAABBBBBB?BBAA=@?AACCBB?C@B@@>@CCCBAAC?CCBBBB?CB?BA?;>>AAA;?9979CCCC3??>?BA???BAA<A<??;;6;:==ABA????A@@@=@;@AB=BBB?BBCAAADKCBBAB?;;>>>>>>>;;;=:=ABB??@@<B?=><B??<
@ATNG8:00080:04983
GATGGTAGTGTCATATGAGAGTGTGTATTCATTCGTTTCGGAAGAGACAGGTACGTTAATAGTTAATAGTACTGTACTTCTTTTTCTTTGTCTTTCTGTGGTATTCTTGCTAGTTACACTAGCCATCCTTACTGCGCTTCGATTGTGTGCGTACTGCTGCAATATTGTTAACGTGAGTCTTGTAAAACCTTCTTTTTACGTTTACTCTCGTGTTAAAATACTGAATTCTTCTAGAGTTCCTGATCTTCTGGTCTACTACACTGTACTCTACCATCGATCTTGGTAGTCT
+
////)//977977///779;;;<::=55.599.449:3:=8>85//77//)/////)575554.5.5<5555444444.48<<<'444(44/99/////-3668(//0///::<8==<<:755(---(-(--//9888344434;;====9;99/88::::+//817:696;;<;;9655495555&5.5.5;;;;)6/7:;)//79955544.444&444:44.4.4:389;;:998<7;;:<;;455=8;5554444453;99////::48:;;;;77476///://
@ATNG8:00092:05025
GATGGTAGAGAGACTGTAGCGCACCCAGAAGATCAGGAACTCTAGAAGAATTCAGATTTTTAACACGAGAGTAAACGTAAAAAGAAGGTTTTACAAGACTCACGTTAACAATATTGCAGCAGTACGCACACAATCGAAGCGCAGTAAGGATGGCTAGTGTAACTAGCAAGAATACCACGAAAGCAAGAAAAAAGAAGTACGCTATTAACTATTAACGTACCTGTCTCTTCCGAAACGAATGAGTCGTGAGTCAGAGCAGATGCTACATCGATCTTGGTAAGTCT
+
8<8B7;?;:@?<@;555<666>>>>8>CC?A@;99;9>:>B=;;;@>AA8:29=:00000'/(//666;;8889/3344444$5;49.555&59949666<<?@@;@:;;7;@C?BBB?BAAABCCC;:;BB?BBBB@BCDBCBCC@D?B;:8;AAACBCB@999B??8??=@@>>B444?598;3377788$7;57;8==;::84963337(/(/./776;;;:98828-337.79=6:;<:=<;;;>898=;=;900000//;/73:9;;850847659///
@ATNG8:00094:04989
GATGGTAGGACGAGCGTCTGAGAGGTACTCATTCGTTTCGGAAGAGACAGGTACGTTAATAGTTAATAGCGTACTTCTTTTTCTTGCTTTCGTGGTATTCTTGCTAGTTACACTAGCCATCCTTACTGCGCTTCGATTGTGTGCGTACTGCTGCAATATTGTTAACGTGAGTCTTGTAAAACCTTCTTTTTACGTTTACTCTCGTGTTAAAAATCTGAATTCTTCTAGAGTTCCTGATCTTCTGGTGTCTGATCTGTATCACTACCATCGATCTTGGTAAGTCT
+
45=>9=BC@BAA@@:<<<@AABBC@BCBCCCB@DCCF?DC@D@CCCCCCD@CCCCC@C@CDBB?B@DCCCCCCCA=:9999*9?;@ABA=AACC?BAC@CC?B@@CDC@CCCCBCCD@CBB@C@FCCC@@@B?ACCD@CBCB@BCDDCCCCBB??<?BB?BB@B@ABDCCCCGD?C;;;;.;>C>;;;;;*;BBBB?DCGCCCDBAB5;;;;*;A@BB@CACC@CCCCAA@@C@@@?GCC?AACICCBBBCCFCCAAAECCCBBB?BDDCCAAC@C@CB@BA@@
@ATNG8:00070:05062
GATGGTTGTGTCAGTGCGCGTCGTCCAGAAGATCAGGAACTCTAGAAGAATTCAGATTTTTAACACGAGAGTAACGTAAAAAGAAGGTTTTACAAGACTCACGTTAACAATATTGCAGCAGTACGCACACAATCGAAGCGCAGTAAGGATGGCTAGTGTAACTAGCAAGAGTACCACGAAAGCAAGAAAAAGAAGTACGCTATTAACTATTAACGTACCTGTCTCTTCCGAAACGAATGAGTACTGTATCTATGTGTGCGCTACCATCGATCTTGGTAAGTCT
+
;:?B6:49BCCCECCCAAA@A<ACC?ABC@C;;;:A=B?BBB995>7;;?C?AA=>==;;,<6><8A=;;;//)///////$5@:@<?AA2>>>:?>665;944269=C:C??;???=@ACBBBCBCCCCCABCBB=@?@?>???=B?BBB?BCC?????<?AABBB?B???BC7:9ADC=BBC@BCCCB3BB?A>=>AAAAE=@<==>>=A=ABDDB????@@@@=A=AAK>CCC?BBBBBBBBBBABB:::?ABACCA@;<;<@A@AA;;;3858@=D:;;
@ATNG8:00087:05064
GATGGTAGAGTACAGTGTAGTAGACCAGAAGATCAGGAACTCTAGAAGAATTCAGATTTTTAACACGAGAGTAAACGTAAAAAGAAGGTTTTACAAGACTCACGTTAACAATATTGCAGCACGTACGCACACAATCGAAGCGCAGTAAGGATGGCTAGTGTAACTAGCAAGAATACCACGAAAGCAAGAAAAAGAAGTACGCTATTAACTATTAACGTACCTGTCTCTTCCGAAACGAATGAGTACGTGTGACGTACGTGAGCTACTATCGATCTTGGTAAGTCT
+
>>>C?;59@:;45;;;;@ABBCB;;29AA9=@A@@?9?8:;9?>?D@F>?C<>?@BCCCC3D>A?>>@@A>;;;3<=99;;;*;B>A?BBB9BBC@BCBLCBC;;59::92:;;5:??0..---8-/5=>>;;7;BBB@AAACDCBB?B>B@@>@BCDBA@@>888AAA@BD@BBB>B=BAC:?>>9;@@@@0??=0//77667;593=788:<;<=BBC@@@@>?>?>A:<>?8;77,7737;;>783774?BA@ABBB>>>BBBB@;;?<00//5379.68;3
@ATNG8:00091:05067
GATGGTAGCGCGACGAGCGTAGACCCAGAAGATCAGGAACTCTAGAAGAATCGATTTTAACACGAGAGTAAACGTAAAAAGAAGGTTTTACAAGACTCACGTTAACAATATTGCAGCAGTACGCACACAATCGAAGCGCAGTAAGGATGGCTAGTGTAACTAGCAAGAATACCACGAAAGCAAGAAAAAGAAGTACGACTATTAACTATTAACGTACCTGTCTCTTCCGAAACGAATGAGTAACGATGAGAGAGCTCTCTCTACCATCGATCTTCGGTAAGTCT
+
CCDD?DBCCCCBBBDCCCCCCBBBB>BBCACBBBCD@C?BBB;;;B?CC?BA98:::-:39@A>>=BBCCC;>>70000'00)/5:::(0/6(//;;322<<6<;<>:>;:5;==>>BBA??@?>>=>A<???@;>>>=;<//-/9@@C@F;;;;?AB<?>>>??<?C?CBC>AABAA8>992:9:99(8>9>988878>@A6;6;>>>:>:>>::;<A>>>AAD3838=?6=AA<?<:;9959///9;878575555:>:>87279=967//)//355/586-
@ATNG8:00056:05082
GATGGTAGGCACTGCGCACACATCCCAGAAGATCAGGAACTCTAGAAGAATTCAGAATTTTTTAACACGAGAGTAAACGTAAAAAGAAGGTTTTACAAGACTCACGTTAACAATATTGCAGCAGTACGCACACAATCGAAGCTCAGTAAGGATGGCTAGTGTAACTAGCAAGAATACCACGAAAGCAAGAAAAAGAAGTACGCTATTAACTATTAACGTACCTGTCTCTTCCGAAACGAATGAGTACACACTCTCATATGACACTACCATCGATCTTGGTAAGTCT
+
:<@@?BB@<@0//////55;;;<>>5<=>8666?>>:@:;;95555.5<8;799//)//000#/)//688:9543;44466=<<(66167<>>2>??7;;?>::<6666;>>;>CB<@ABBCHCCCA@@BBABA?AA;;98@AAABBB?B=@@B?B::8@?>?=:88A>><78578=6<===;2933.3?AAB3BA=B>>>>>?@@<@7;;@@=B=;;@BB?BBBCCCC>B<??C=CCC<??EEBB???:::@A>;;;;?@@?>??A=@@BBBBB@=@;?@<?@99
@ATNG8:00056:05095
GATGGTAGCTCGCTGATGATATCTTCCAGAAGATCAGGAACTCTAGAACGAATTCAGATTTTTAACTCGAGAGTAAACGTAAAAGAAGGTTTACAAGACTCACGTTAACAATATTGCAGCAGTACGCACACAATCGAAGCGCAGTAAGGATGGCTAGTGTAACTAGCAAGAATACCACGAAAGCAAGAAAAAGAAGTACGCTATTAACTATTAACGTACCTGTCTCTTCCGAAACGAATGAGTACTACTCTCAGAGACACACTACCATCGATCTTGGTAAGTCT
+
44:<.44554;=>666<<;99<55.549<<499955549.449///7)//727379444444$469345:4//7691////77*792939:1:55.5555;;;;;.5.55.5;=8==><;;==;;;955555.55449>666==<<0515<@8<=>;;;<<7;;;999498299828;988(333,38999)882888898766(/(...3.3.33544.44444::.504::184403::9///77:9;>///98333334;==6=22295554<7::4==<>
@ATNG8:00077:05084
GATGAGAGAGCTCTCTCATCGTACTCATTCGTTTCGGAAGAGACAGGTACGTTAATAGTTAATAGCGTACTTACTTTTTCTTAGCTTTTCGTGGTATTCTTGCTAGTTACACTAGCCATCCTTACTGCGCTTCGATTGTGTGCGTACTGCTGCAATATTGTTAACGTGAGTCTTGTAAAACCTTCTTTTTACGTTTACTCTCGTGTTAAAAATCTGAATTCTTCTAGAGTTCCTGATCTTCTGGTGTCGTCTATCATGTACTACCATCGATCTTGTAAGTCT
+
>@0//88949;@@@ABBCCCCBBCCBBB?BBBB=><8<:0000/9:6<>//0;@,0//;7;:=<<==///8)------$--(-/6666*6>>@=@CB=?A888<=3833;>>@BBC?BCA>A?BDCAAA==9=C@@;>>>???@888@@@===?:>;;5;?9=:=@B>>>???7;;ADE5?;?:=>CFC/=>=@D3879==776;>79999+9///;6;5>?=AAA>>>@=A=AA???A=;::9///777:9==>>;;;;;;;><@>;;666;16699==6:
@ATNG8:00098:05117
GATGGTAGTGTCATATGAGATGTGTACTCATTCGTTTCGGAAGAGACAGGTACGTTAATAGTTAATAGCGTACTTCTTTTCTTGCTTCTGTGGTATTCTTGCTAGTTACACTAGCCATCCTTACTGCGCTTCGATTGTGTGCGTACTGCTGCAATATTGTTAACGTGAGTCTTGTAAAACCTTCTTTTTACGTTTACTCTCGTGTTAAAAATCTGAATTCTTCTAGAGTTCCTGATCTTCTGGTCTACTACACTGTACTCTACCATCGATCTTGGTAAGTCT
+
--883888/45459955656;:::55559993::<<0:;0515;;99;;156=55068<<==;@:?====654<.4444&47)/--(----868:;79948;:900)0=@@@@BC>AAB?B?AAABBCCC=AA@@>B;;;BBB;;;BBABBBB?BBA=@@?B?BABC@@@@@?BBCCC9B=B>BBCCC5BBBCC6;;;;@AAAA@=AABA,@==00+08<<<00:AABA?@=@A@@@A9>;:4:?@A@999@<@<<;;<B>;;5;955><<<9>:6505=99
@ATNG8:00109:04483
GATGGTAGTCTCAGATAGTCTATAGTACTCATTCGTTTCGGAAGAGACAGGTACGTTAATAGTTAATAGCGTACTTCTTTTTCTTGTCTTTCGTGGTATTCTTGCTAGTTACACTAGCCATCCTTACTGCGCTTCGATTGTGTGCGTACTGCTGCAATATTGTTAACGTGAGTCTTGTAAAACCTTCTTTTTACGTTTACTCTCGTGTTAAAAATCTGAATTCTTTCTAGAGTTCCTGATCTTCTGGTCTATTACACTGTACTCTACCATCGATCTTGGTAAGTCT
+
AACE?A@CCCCCABBBCCCCCCDDDCBBBBCB?ABBB<AB?B>BBBCCCC@CCBBB@DACC@@=@?CBCBBBBAC=<0000*0@;000@A<A:=B>A<C?BB>AAAAABAECCCCCCD@CCC@C?CCCDBB@@<@ACC?CCCCCCCCCBBBCBBBB?BAB>BB@C@CCAAABBCE@C@@@@8@=C=::999*9B?AB>CCCCCCDCCC@CCCC5CBBBC>B=9::8:CCCDCC?C@BBBCBB=B@B>BBBBCBDDCBBBBCDCCCCCBCCCCCCBB?B@BB?DB@A
@ATNG8:00109:04484
GATCGCACACATAGATACAGTACTCATTCGTTTCGGAAGAGACAGGTACGTTAATAGTTAATAGCGTACTTCTTTTTTCTTGCTTTCGTGGTATTCTTGCTAGTTACACTAGCCATCCTTACTGCGCTTCGATTGTGTGCGTACTGCTGCAATATTGTTAACGTGAGTCTTGTAAAACCTTCTTTTTTACGTTTACTCTCGTGTTAAAAAATCTGAATTCTTCTAGAGTTCCTGATCTTCTGGACAGAGTGTGCAGATACTACCATCGATCTTGGTAAGTCT
+
CBBBBBBBBCCCCCCCCCCDDCCCCBB?BAAA<BBAD@DDCCCCC?BBCAB?B@CCBB@B?BBBBCABA?<999999#9939?A@;A@>?=?BA?BB<879BA@?BBBBBBBB=@AA;A;@@@@@@>>;>>@A8<<@><>>>?@@BA>=<>:<<<<::7;=AAAAAA@@@;:::;;/::=:887777%8=///)/69/./=9/866>C>C%=88;:6;5>>5@AACAAA=A=CAAAAA;>>@<AA@A????AAA??A=>>??A;AAAAAA@>9>:?C;??>>
@ATNG8:00117:04504
GATGTAGCGCACACATAGATACAGTACTCATTCGTTTCGGAAGAGACAGGTACGTTAATAGTTAATAGCGTACTTCTTTTTCTTGCTTTCGTGGTATTCTTGCTAGTTACACTAGCCATCCTTACTGCGCTTCGATTGTGTGCGTACTGCTGCAATATTGTTAACGTGAGTCTTGTAAAACCTTCTTTTTACGTTTACTCTCGTGTTAAAAATCTGAATTCTTCTAGAGTTCCTGATCTTTCTGGATAGCGACGCGATATACTACCATCGATCTTGGTAAGTCT
+
;A@AA;::;<===?===>B969<>B@BBBBCABCCC>DC@D@CBBBCBB>BBA?>5;8===C?C?CA@;;555<5::===)::5:===4<<;;.55;)//)//9//6?DCCCBBAA?BBC?B=A;<;CBCBAABAB@BBBBCDAAAA@@BBBBB?BBC?@A=A=@@ABCBCBB=AADBD7B=A<;;;;;*;@@@@8@@@@A9999>.5599(9599>=A9@@=@@@@:99;?;?=49999)4=97<B@C9:9@@@BAAACABCBC@BBB??9999@=AB@DBCC
@ATNG8:00132:04520
ATGGTAGTCTCAGTATAGTCTATAGTACTCATTCTGTTTTCGGAAGAGACAGGTACGTTAATAGTTAATAGCTGTACTTCTTTTTTCTTGTCTTTCGTGGTATTCTTGCCTAGTTACACTAGCCATCCTTACTGCGCTTCGATTGTGTGCGTACTGCTGCAATATTGTTAACGTGAGTCTTGTAAAACCTTCTTTTTACGTTTACTCTCGTGTTAAAAATCTGAATTCTTCTAGAGTTCCTGATCTTCTGGCTCTCGTAGACAGATACTACCATCGATCTTGGTAAGTCT
+
/;=044494//////99://5/9///77////3//////&//)/)4::99::899:::794::884:243;4433888(//6666$//(/999:5<:99673-(-8)--(-7571899333;;49>>4<8@BCDBABFBCDBB?BCCCCCCBBA;;000==600/)//)/)////7::::584444&45:544444$44444(4;:456:99;.5555$55545069>C@CCCCA<A9@=@>>BBA;A@?9@@??@AAB?=9<556;>A;;7;;;;<<<=9>8@@<@?AB
@ATNG8:00136:04525
GATGGTAGCTCGCTGATGATATCTCCAGAAGATCAGGAACTCTAGAAGAATTCAGATTTTTAACACGAGAGTAAACGTAAAAAGAAGGTTTTACAAGACTCACGTTAACAATATTGCAGCAGTACGCACACAATCGAAGCGCAGTAAGGATGGCTAGCGTAACTAGCAAGAATACCACGAAAGCAAGAAAAAAGAAGTACGCTATTAACTATTAACGTACCTGTCTCTTCCGAAACGAAATGAGTACGTGTGACGTACGTGAGCTATCGATCTTGGTAATTCT
+
AC998;ABBCBCCCCBBBBBBBBBCABBBAECCCCC@C?BBCCDCC@BB?A=??A:::::'95?=8:8AA@@AA8=<;;;;;';999.555&5:;7<B?ADDCCC?C@;;:;AA?BBABCCCCCBBBDB@@A@CCCC@CAABCCA@:A=@?@<@BBBBCBBABDBCEC@CD?BBB?BBBBA9=98299::::%:>;>BBBCBDCB?>;<<>>7?:==BBA?@@@ABBB>@=?AA9A:::*9===A@@>>>?>?ABBBBCCBBBCBBBBBBBBB?C?CD@D999
@ATNG8:00141:04511
GATGGTAGAGTATCATGTGTATCTCCACGAAGAATCAGGAACTCTAGAAGAATTCAGATTTTTTAACACGAGAGTTAACGTAAAAAGAAGGTTTTTACAAGACTCACGTTAACAATATTGCAGCAGTACGCACACAATCGAAGCGCAGTAAGGATGGCTAGTGTAACTAGCAAGAATACCACGAAAGCAAGAAAAAAGAAGTACGCTATTAACTATTAACGTACCTGTCTCTTCCGAAACGAAATGAGTACTGTATCTATGTGTGCGCTACCATCGATCTTGGTAAGTCT
+
44885;<CCJCCB>=56569955//)////3//)4:44.4.4999;;;<;=@D@BBBBAAAAA(A?CDCCCDCCCAC@CBAAAAA0AAGL@DDDE3DBB@BCBBCBB:::;?DA@CBB?BBBBBBBDCCCCCBBBC@CDDD?BBBBBB@?<@?A@@?@CEDCCCC?@AACCC@@@<AA@<?@999,8>>8888899%9723937;;>.,),(,,,6(,(-9<<<:==@BC;;7;@@@?8@<;;,:@?ABCCCCCBBCBBBBBBBBCBAABB?CCCCBBBB?B?A?;=000
@ATNG8:00146:04510
ATGGTAGCTCTGCTCTGACTCTCGTACTCATTCGTTTCGGAAGAGACAGGTACGTTAATAGTTAATAGCGTACTTCTTTTTCTTGCTTTCGTGGTATTCTTGCTAGTTACACTAGCCATCCTTACTGCGCTTCGATTGTGTGCGTACTGCTGCAATATTGTTAACGTGAGTCTTGTAAAACCTTCTTTTTACGTTTACTCTCGTGTTAAAAATCTGAATTCTTCTAGAGTTCCTGATCTTCTGGCGCTCTGTCACGTCTGCTACCATCGATCTTGGTAAGTCT
+
488.4444445<<==?9555///////85-/,/:::3:<8<7:@@BBAB>BB<@B?A?BDBC?D@CBBCCCCBC>;;;;:*;A=ABCJ?C:?;.95;6<=?AAA@@C?BBABCB@@>@BB@G@DEICCBBB?BBBB>BACCBBBBBBBBCBBCB@B@@>@C@C@CBBBBBCCD@BBCCC<C>B?CA@@@,ACBBB=C;;;;<CBBBAGDCE5CB@BFAE@CC@BCBDCBC?C@AAACCC<:9;>AAA@BBBACCBBCCCCDBBB?CCCCCCBB?B?BA?CCBB
@ATNG8:00119:04579
GATGGTAGTGATACAGATCAGACACCAGAAGATCAGGAACTCTAGAAGAATTCAGATTTTTAACACGAGAGTAAACGTTAAAAAGAAGGTTTTACAAGACTCACGTTTAACAATATTGCAGCAGTACGCACACAATCGAAGCGCAGTAAGGATGGCTAGTGTAACTAGCAAGAATACCACGAAAAGCAAGAAAAAAGAAGTACGCTATTAACTATTAACGTACCTGTCTCTTCCGAAACGAATGAGTACGATGAGAGAGCTCTCTCTACCATCGATCTTGGTAAGTCT
+
::;;7;;<<<BBC>>A=BBBBBCBB?BBC79;@B@B?A?@A@::5<8::6;>@@BB=?>=+<5338;;;=;@@>60/.(.888,-.)-(///&//5.5599555555)55:;;>>?<<A@??A@??AABBBBDE@CBCC@BAAAAA@?<@@A;;::>><>///6:;;:9:69948874773333&333,333333#3838;=<<;=B=8;56255/718<@@@;@@@AAAC@A;:::59??<??CCDDAB@000@@@@BC???B98888<=@=<6555-71;;5===;
@ATNG8:00120:04555
GATGGTAGCATCATGCATATCTCACCAGAAGATCAGGAACTCTAGAAGAATTCAGATTTTTAACACGAGAGTAAACGTAAAAAGAAGGTTTTACAAGACTCACGTTAACAATATTGCAGCAGTACGCACACAATCGAAGCGCAGTAAGGATGGCTAGTGTAACTAGCAAGAATACCACGAAAAGCAAGAAAAAAGAAAGTACGCTATTAAACTATTAAACGTACCTGTCTCTTCCGAAACGAATGAGTACTGCGTCTCACTCTCGCCTACCATCGATCTTGGTAAGTCT
+
4::<?BCECCCCA;66666>BCBA@=@??:;@@;;6:>9=>:9:5>7<;9=???==::::':839343383733(3349999'4406:@@@2==C?;99?;;;;;7;;BB:BBB@BFBABBBBBDDCCBBCC?BB@A=@BAABCBB?B?B@@?ACCDBBBD@AABCAA=::69?83993333&333,7;<<<<&999)8;;8A=;==,77)7557-52'259::5<:99844.45333(33305;=ACCCA??>;;;@;;;@@BCB@CDD>??BBABBB9?<?@<@A::
@ATNG8:00114:04592
GATGGTAGATACTCGCTGATACACCCAGAAGATCAGGAACTCTAGAAGAATTCAGATTTTTAACATCGAGAGTAAACGTAAAAAGAAGGTTTTACAAGACTCACGTTTAACAATATTGCAGCAGTACGCACACAATCGAAGCGCAGTAAGGATGGCTAGTGTAACTAGCAAGAATACCACGAAAGCAAGAAAAAAGAAGTTACGCTATTAACTATTAACGATACCTGTCTCTTCCGAAACAATGAGTACTATAGACTATCTGAGACTACCATCGATCTTGGTAAGTCT
+
5;>>@CBBBCCCCCBBBBBBBCCDD?DBB?@@@@;:445445555<8<<=A>???CCCCD2A<?98733333777.7833333$33,3,333&333489:;<<;==>585894222,2666>><<;??@?@BCBABBBE?CABBCCCB?B?B;;9;BCBDCBD?;;:BBB?BB?BCA6==888*3775/00000%0=:00,0@@>??B=B=;;<A;>5;:::9;4999===9595///(..(.67222;::88895557==BA@ABBBB?BDCCBBBA@D@B@<A000
@ATNG8:00145:04615
GATGGTAGGACGAGCGTCTGAGAGGTACTCATTCGTTTCGGAAGAGACAGGTACGTTAATAGTTAATAGCGTACTTCTTTTTCTTTGCTTTCGTGGTATTCTTGCTAGTTACACTAGCCATCCTTACTGCGCTTCGATTGTGTGCGTACTGCTGCAATATTGTTAACGTGAGTCTTGTAAAACCTTCTTTTTACGTTTACTCTCGTGTTTAAAAATCTGAATTCTTCTAGAGTTCCTGATCTTCTGGGTGCGCTACAGTCTCTCTACCATCGATCTTGGTAAGTCT
+
55><8=BB@BBBBBBBBBBABBCB?BBBBDCC@DCBB<BC?C@BCEDCBB@BCCDC?C?CCBB=B@DBBCBBBBB>BDEDC2;:;7;BCD?FDBB?BBB?BE9;;;CBBACCHCCCCC@DCC?B?CCCCC@@@<@@:98;CCCGCCBDCCDCAA@B?BBB?BC<A@ABFGFCCDC@B;;;;6;>B>;;;;;*;CBCC>CBCBCBCC;;;6;CCC3CAAAD@DACC?CCCDC::9;@@@@CBB=@:;:7:BBBCBCCCBBBCC@@@CB?BBBBBD@@>ADDDADB::
@ATNG8:00145:04617
GATGGTAGTGTCAGTGCGCGTCGTCCAGAAGATCAGGAACTCTAGAAGAATTCAGATTTTTAACACGAGAGTAAACGTAAAAAGAAGGTTTTACAAGACTCACGTTAACAATATTGCAGCAGTACGCACACAATCGAAGCGCAGTAAGGATGGCTAGTGTAACTAGCAAGAATACCACGAAAGCAAGAAAAAGAAGTACGCTATTAACTATTAACGTACCTGTCTCTTCCGAAACGAATGAGTACACATCGTCGTGTCGTGCTCCATCGATCTTGGTAAGTCT
+
<>DD?CCCCBBBCBBBCCCCCCFCC@CCC@CBBB;;9;?BCCCCBB@BC@D@AA@99999)9>ABCACA@A:::59?ACDCF5BB?B>BBB<BCC@BBCBBDB9:4;<@@=@BB?BCBBBCCCGCCCCCBBD?BBBB?AAA@AA@?<@@BBB?BDCCCCCCACBBABB@BB>AAA<@@999,9<<9=@@@A2AC@B:::BB@<<,/,/;==3838@CCC@CCCDCBB=@=@EE>CBB?ABBBBBBACCCCBBBCCBBBB@@?BC?BBCDBBAA>A>AA@BBCC
@ATNG8:00100:04648
GATGGTAGTGTCATATGAGAGTGTGTACTCATTCGTTTCGGAAGAGACAGGTACGTTAATAGTTAATAGCGTACTTCTTTTTCTTGTCTTTCGTGGTATTCTTGCTAGTTACACTAGCCATCCTTACTGCGCTTCGATTGTGTGCGTACTGCTGCAATATTGTTAACGTGAGTCTTGTAAAACCTTCTTTTTACGTTTACCCTCGTGTTAAAAATCTGAATTCTTCTAGAGTTCCTGATCTTCTGGTCTACTACACTGTACTCTACCATCGATCTTGGTAAGTCT
+
//;;6;<?=?;><;;666>;;;<==5555:;;5;;;>7>>9=7?;><=9926<=BB?BABFCBAEAFDCB=;;9:559499$4;:499A<<<==?666=8<A7955:?A?CCCCCBCC@CCDAD@DBBCBBBB@CEBB@BCCCCCCBBBAAFAA@B@CDC@CDACACCAAABBAA<@;;<;.;>B<<;;;;*;BBBC?CCD=BB;;;A5;;;;*;AABBAB?CC@AB@CCCB@EDCCBBCB@<;=@GGDCDGDBBBBCDDCBBBDD@CBBBBBBD@C@A@>ABBB
@ATNG8:00121:04647
GATGGTAGCGCATATCAGCGCAGCCCAGAAGATCAGGAACTCTAGAAGAATTCAGATTTTTAACACGAGAGTAAACGTAAAAAGAAGGTTTTACAAGACTCACGTTAACAATATTGCAGCAGTTCGCACACAATCGAAGCGCAGTAAGGATGGCTAGTGTAACTAGCAAGAATACCACGAAAGCAAGAAAAAGAAGTACGCTATTAACTATTAACGTACCTGTCTCTTCCGAAACGAATGAGTACGTGTGCGACGTGTCTCCTACCATCGATCTTGGTAAGTCT
+
:;<A?CAA@JFCBBBCCBBCBBBIE?EED?BCCCCC@C@CCEBBCC@CB8;9:ABCBDDC5C@FDCCCCCFCBB:A@9:999*9A>A4;;;6;CDADCCCCCC@@<@@CC@BBD@CBBBBAAA?:;;CCCBB@BCBDACCCDDCDC?B@DDC@BBBBCCCB@BCBBBC@DC?BAA?CCCCC<ABB?BCCCC2CC?CBCCBA?@B;?;@A@C>A>BBCBB?BB???BB?C?BBC>BBB?@@@AA@@@AAABBBCCCCAA@CB?BBB>BBBBBBBB?C;>?=AAAA
@ATNG8:00139:04651
GATGGTAGTAGTACACTAGTCATACCAGAAGATCAGGAACTCTAGAAGAATTCAGATTTTTAACACGAGAGTAAACGTAAAAAGAAGGTTTTACAAGACTCACGTTAACAATATTGCAGCATGTACGCACACAATCTGAAGCGCAGTAAGGATGGCTAGTGTAACTAGCAAGAATACCACGAAAGCAGAAAAAGAAGTACGCTATTAACTATTAACGTACCTGTCTCTTCCGAAACGAATGGTACGAGATGAGCACACGTGTCTACATCGATCTTGGTAAGTCT
+
8878499<>>=;;;=;;;;;;554=8=9>;?@@?BB?C<A;55555.5:7<8=@;@;??A0@</0/::<<4333(3345>@@+;;9<.555&5//5;9///::54055;::@==8=88000///779;;;=;;85444?059B>===>:;5;/0*0/77;9;;8<;943387838>>8>888<(33333333$/938////.6675;5:888,2,26<<<7<<:9944.459:;19;;0846=:989/////99;;:866------53555666.7133,3;;;
@ATNG8:00147:04654
GATGGTAGCTCGCTGATGATATCTCCAGAAGATCAGGAACTCTAGAAGAATTCAGATTTTTAACACGAGAGTAAACGTAAAAGAAGGTTTACAAGACTCACGTTAACAATATTGCAGCAGTACGCACACAATCGAAGCGCAGTAAGGATGGCTAGTGTAACTAGCAAGAATACCACGAAAGCAAGAAAAAGAAGTACGCTATTAACTTTTAACGTACCTGTCTCTTCCGAAACGAATGAGTACGAGTGAGCACACGTGTCTACCATCGATCTTGGATCTTGGTAAGTCT
+
A>CC?BCCDDBBCCCDBBABBBCCCACCCACCCDCB?B@DDCAABC?BB?B?A??89898):8>?BECCAA898+8>;;;;69B>C4;;:;EEBCDCBBAB@>:@>AA>BBC?BCBABCCCCCBBCDCBB@A@AC@BBBBBBBB?C@CCC?BBBBCCDC=AAACCC?BB?BBB?BBBFC=AAA=@@AAA2BC?CCBBB>>?B8=8;:;:1:;@B@??9=;;;;AA:><===7>BB=A>??ADAAAAAA===AA<<<AC;;;A@;<89:==>=8=8;;;@<A<@@<@@@@
@ATNG8:00105:04686
GATGGTAGACACGTGTGCTCTCTCGTACTCATTCGTTTCGGAAGAGACAGGTACGTTAATAGTTAATAGCGTACTTCTTTTTCTTGCTTCGTGGTATTCTTGCTAGTTACACTAGCCATCCTTACTGCGCTTCGATTGTGTGCGTACTGCTGCAATATTGTTAACGTGAGTCTTGTAAAACCTTCTTTTTACGTTTACTCTCGTGTTAAAAATCTTGAATTCTTCTAGAGTTCCTGATCTTCTGGTAGAGCGTTCATATATCTACATCGATCTTGGTAAGTCT
+
955>9;;AA?@:=656//99////<<<BBIB@=A;;;0;@>@=B;99>BC>BABBB@B=@?@A?A8:9@AAA@?@<99999$37393313;;=9BB?<@@,/0/6896:==>@@AA=:;:8=8==>?>:::6<<==6;;888;;===@@?????388>=AB<@<??>>>?@A@<>>@BC5B:=7;;AAA/AD===1966//.688917777'566055/5/555588===>9>;<>:;99.55<;@@AAAAAA=;;;>A@@@B?>>>A888;;=B=AA;>;;:
@ATNG8:00106:04686
GATGGTAGTACATGATAGACGACACCAGAAGATCAGGAACTCTAGAAGAATTCAGATTTTTAACACGAGAGTAAACGTAAAAGAAGGTTTTACAAGACTCACGTTAACAATATTGCAGCAGTACGCACACAATCGAAGCGCAGTAAGGATGGCTAGTGTAACTAGCAAGAATACCACGAAAGCAAGAAAAAGAAGTACGCTATTAACTATTAACGTACCTGTCTCTTCCGAAACGAATGAGTACTATGTAGAGCTCTATACTAATCGATCTTGGTAAGTCT
+
BCDC?CCCCCFBAAACCBCBDBCCB@BBB@CCCCCC@C@CDBBBBB@BB?B@BBBAAAAA2B@CBBCCAAABBB9AC;;;;.4C8?2;;;*;@@=AGDGECCDC@C@BB?BBB@AA@BCCCBBBCCCC@@A@CGDC?BBBCCBBB?D@EAB?BCCCCDCC?DCCCCA@CC@BAA>@BAAA<999;99999(9@;A>??CCCBB?B@BBBB?B?AABBB@BBCCCCB?B@CCC>CCD=@ADCCCCABBBBBB@BBBBCAAAAAB@BA@???@<C@CC@CA??
@ATNG8:00121:04702
GATGGTAGTACATGATAGACGACACCAGAAGATCAGGAACTCTAGAAGAATTCAGATTTTTAACACGAGAGTAAACGTAAAAAGAAGGTTTTACAAGACTCACGTTAACAATATTGCAGCAGTACGCACACAATCGAAGCGCAGTAAGGATGGCTAGTGTAACTAGCAAGAATACCACGAAAGCAAGAAAAAGAAGTACGCTATTAACTATTAACGTACCTGTCTCTTCCGAAACGAATGAGTACGATGAGATCTCGTGTGCTACCATCGATCTTGGTAAGTCT
+
::@@>BBBEDEDBBBAA<A6666559;;;7<655<<5;7;??CBCB?BC?B@;:6=====*;:;@??B@BCCEF?BA@CDDD0BB@C?CCC;CCC@CCCDBEECC@C?BA?A@@=@BBCCDBBCFDCCBBBB@C;;;?BB@ABCDE@C@CAA?ACCFCBCC@CCC@@@@CC@AAA=??A@A9?9949AAAA3AB<?:99CCCCB?B?BBBB<?<?BCBC@CCBBBBB@C@BCC=C@@=@@AABCBCCCDAAABBBB@AAB???CC?B@>>=>>?1959@=ABBB
@ATNG8:00130:04708
GATGGTAGAGTACAGTGTAGTAGACCAGAAGATCAGGAACTCTAGAAGAATTCAGATTTTTAACACGAGAGTAAACGTAAAAAGAAGGTTTTACAAGACTCACGTTAACAATATTGCAGCAGTACGCACACAATCGATGCGCAGTAAGGATGGCTAGTGTAACTAGCAAGAATACCACGAAAGCAAGAAAAAGAAGTACGCTATTAACTATTAACGTACCTGTCTCTTCCGAAACGAATGAGTACTGTATCTATGTGTGCGCTACATCGATCTTGGTAAGTCT
+
;;;A>BCCEECBCBBBDDCCCCCBB@BCDAGBBBBF@C?BBBBBBB?BBAC@DDB>????.><@@ABAAAA999+9<9;::9'9@?@9=BA9BCC@CBBBBBB@@<@@@@=ACC@CCCCCCCCCBBBBBCCC@BEFBCBB@@A???>B?ABA?BBABBCBB?AAABCB?BB=@?B@CAAA@8>00,/<<<=,=@9@888>>AA?=C<AAAA<A<AAC@@>@BBBABB?C?AAA<AAB?BCCCCBBACCCCBBAAACCCCA@@ABBCCB????A;B?BD<BCAA
@ATNG8:00135:04699
ATGGTAGGACGAGCGTCTGAGAGGTACTCATTCGTTTCGGAAGAGACAGGTACGTTAATAGTTAATAGCGTACTTCTTTTTCTTGCTTTCGTGGTATTCTTGCTAGTTACACTAGCCATCCTTACTGCGCTCCGATTGTGTGCGTACTGCTGCAATATTGTTAACGTGATTCTTGTAAAACCTTCTTTTTACGTTTACTCTCGTGTTAAAAATCTGAATTCTTCTAGAGTTCCTGATCTTCTGGATATGAGTGACTCGTGCTACCATCGATCTTGGTAAGTCT
+
5:8.444.44444444443:84404889<:>4=:9:,9>898>?996@?:=>696:;=@@@@5;7:::5;965?8<<>>=*6966<BC=A;@FADAA;;A2999>==9>@B@@@@A>BCD@C?BBBBABACC@CBB=AAA@BBBBBBCBBBBAA=A@@<@A=A@D@@@C?9>>:==@@@2@@>=??@>?,?A>BC6::A;;:?:9929999$9449==B:;;;;@@???D?B?CCA;::=?CD@CECCCDDCCBBBBDAA@ACC?@@?@AAAA=A???=@BBB
@ATNG8:00144:04711
GATGGTAGAGTACAGTGTAGTAGACCAGAAGATCATGAACTCTAGAAGAATTACAGATTTTTAACACGAGAGTAAACGTAAAAAGAAGGTTTTACAAGACTCACGTTAACAATATTGCAGCAGTACGCACACAATCGAAGCGCAGTAAGGATGGCTAGTGTAACTAGCAAGAATACCACGAAAGCAAGAAAAAGAAGTACGCTATTAACTATTAACGTACCTGTCTCTTCCGAAACGAATGAGTACGTGTGACGTACGTGAGCTACCATCGATCTTGGTAAGTCT
+
5:<<9ABBBBB=>;?;<<==>AAA@7;?<79=999955.5;;;<;8068(-(--5544444$4.4:;==<<<<==5;::;;;;*;;5;@BAB8BBB@BBABBA@@@9=;99/8;;6<==>BBBAABCDEFCCC@BCBBABBBCCCCB?CACDCACCCDDCCC@BBB@@@@AA>AEE>BAB@@9?>>9==<=?.?C?CBBBBBCCC?B?BBBB?A?A>BBB?BBBBBCC?C@CBC>CBB@BCBBDBB??@BBCECBBCBBBBBBCBC@BBBABBCC?C?BB?CCBB
@ATNG8:00117:04736
GATGGTAGTGTGTGCTCTGAGAGTAGTACTACATTCGTTTCGGAAGAGACAGGTACGTTAATAGTTAAATAGCGATAACTTCTTTTTCTTTGCTTTCGTGGTATTCTTGCTAGTTACACTAGCCATCCTTACTGCGCTTCGATTGTGTGCGTACTGCTGCAATATTGTTAACGTGAGTCTTGTAAAACCTTCTTTTTACGTTTACTCTCGTGTTAAAAATCTGAATTCTTCTAGAGTTCCTGATCTTCTGGTCTACTACACTGTACTCTACCATCGATCTTGGTAAGTCT
+
5:<<7==?=797///////5;9999;555554::57///(//)/)////555499;;<6;599::.55)5559999;49<744444$4;;2989904444.4496<>9<<>?=@:?=>>CDA@<@@@<?;AB;::69@7A@>><>C>CBCBCB@@@BBABC?BBB@@@=A,00=0:9@9949@BBC;C@C@CCCCC0@@@A@6@;;;BBC@?A49:::*;:9:A>B>BB?;;;AA@@<@><;;ABB=@@A<A<<;BBBBBBCCCCDDDBBB>B@A@BBCC?C?@@=@BBB
@ATNG8:00124:04737
GATGGTAGCGCATATCAGCGCAGCCAGAAGATCAGGAACTCTAGAAGAATTAGATTTTAACATCGAGAGTAAACGATAAAAAGAAGGTTTTACAAGACTTCACGTTAACAATATTGCAGCAGTACGCACACAATCGAAGCGCAGTAAGGATGGCTAGTGTAACTAGCAAGAATACCACGAAAGCAAGAAAAAGAAGTAACGCTATTAACTATTAAACGTACCTGTCTCTTCCGAAACGAATGAGTACGATGAGAGAGCTCTCTCTACCATCGATCTTGGTAAGTCT
+
8845055===??@?@>A?@<<00/)/9949<;;;=8=266=>777)/-(-05---77+869;66444//8991////////$//(36===/3//(/8//(/6/2227,22355555559>>AB999?A@@9;6:?>?=?<<:::<?:>;@00+/:::::==9==888=5887<::599778.777,33333$/305..(.336::2722222+22'294559::54388-3-3991933.3;;99::33334<;====75555/./3066/./8894?8=<49///
@ATNG8:00139:04774
GATGGTAGCGAGCGAGTGTGTATACCAGAAGATCAGGAACGTCTAGAAGAATTCAGATTTTTAACACGAGAGTAAACGTTAAAAAGAAGGTTTTACAAGACTCACGTTAACAATATTGCAGCAGTACGCACACAATCGAAGCGCAGTAAGGAGTGGCTAGTGTAACTAGCAAGAATACCACGAAAGCAGAAAAAAGAAGTACGCTATTAACTATTAACGTACCTGTCTCTTCCGAAACGAATGAGTACGATGAGAGAGCTCTCTCTACCATCGATCTTGGTAAGTCT
+
?9543:9454:4445555<>99555.555.5=:79:).*---885--(/6)/)/9:88998$/)/////868888/8//)/:::)//6:6:::+333-333337733.36::.33:4::;:<<???AAA@?===2;=;;6777333385>;0//91667788<=6;<==<=4884899.3..99'.........#.7288955555.).277..(.(.3//6:=<<?<59498>>@6:99.94443455;A<?;=993;797;8898848:?;@?;71;.779>>>?
@ATNG8:00140:04763
GATGGTAGAGAGAGCTCTCTCATCGTACTCATTCGTTTCGGAAGAGACAGGTACGTTAATAGTTAATAGCGTACTTCTTTTTCTTGCTTTCGTGGTATTCTTGCTAGTTACACTAGCCATCCTTACTGCGCTTCGATTGTGTGCGTACTGCTGCAATATTGTTAACGTGAGTCTTGTAAAACCTTCTTTTTACGTTTACTCTCGTGTTAAAAATCTGAATTCTTCTAGAGTTCCTGATCTTCTGGATACACTCATGGCACCTACATCGATCTTGGTAAGTCT
+
BCBB?BCCCCBCCCC@BACCCDDCBCCCCDDCACAAA=BC@B@BCCCCBB@CCDDC?A=@A@@=@@DFBAAABA?<87888$794977729A@A>ACE@CC;?7999938AA=BBBB?B@@=A;@@@@@::;8<>>?;>>??===>>>@@@A???<;;;<@A<A;AAAAAA=<=<>>>AA5?;>:<<;;<.<?@?C:A;;;??>=<<1////(////;494>@<A@@@@>@<B<>?>??B<>>><@@@AA>>>@@@<AAA;@>C>??A???=<A<AA<AA@?
@ATNG8:00101:04811
GATGGTAGGTGCACATGAGTGTATCCAGAAGATCAGGAACTCTAGAAGAATTCAGATTTTTAACACGAGAGTAAACGTAAAAAGAAGGTTTTACAAGACTCACGTTAACAATATTGCAGCAGTACGCACACAATCGAAGCGCAGTAAGGATGGCTAGTGTAACTAGCAAGAATACCACGAAAGCAAGAAAAAGAAGTACGCTATTAACTATTAACGTACCTGTCTCTTCCGAAACGAATGAGTACGTGTGCGACGTGTCTCCTACATCGATCTTGGTAAGTCT
+
BBBB@BBB?BABBDDCCCCCCCCBB?A@B>AAABAA>A?BBCECBB?BD@D@CCCBCCCC5C?CCCCCCCCCCC=A@99999(9B<C:AAA9ACF@DBCABBCCCAE@??=?BB?CBBAABCDDCBBCCAAA@CCAA?BBBCCCAA?C@CBC?BCCCCCCC?AAAABB?BB?BBA<@@???8@@@>ADDDD2AB?BAAACCCBD<>;?@AA5:6:ABBB@BCBBBBB>A>ABB=CAA?ACCBBBC>??BBCBBBBBBBBBB?@@BBBBCAA@A<C?CB@CA??
@ATNG8:00103:04793
GATGGTAGCGAGCGAGTGTGTATACCAGAAGATCAGGAACTCTAGAAGAATTCAGATTTTTAACACGAGAGTAAACGTAAAAAGAAGGTTTTACAAGACTCACGTTAACAATATTGCAGCAGTACGCACACAATCGAAGCGCAGTAAGGATGGCTAGTGTAACTAGCAAGAATACCACGAAAGCAAGAAAAAAGAAGTACGCTATTAACTATTAACGTACCTGTCTCTTCCGAAACGAATGAGTACTATGTAGAGCTCTATACTAATCGATCTTGGTAAGTCT
+
CCCC@CBBCCCBBBDCCCCCCDCCC?BCC@CCBBBC@C@BBBBBBA>AB@D@A@BBCCCC5CAGCDBCBBCCDF>A?99999*9B=C?CCC<CCGFDBBCCCB:96;?@@=@EDACCCCCBBBCCCCCCBBC@CCBB>BCBABC@@=AAC;;;;CCCBCCC@CCCCCC@??<?AA;=?:99,8<<8999999%9>;=?=?CBCCC?C=BBBC>B>=ACCC?CDBBABB?A?AEE>DBB@BBBAAABBBBCAAAAABBBBABBCCC?CAA<<::7@?CC>AA99
@ATNG8:00104:04790
ATGGTAGCTCTGCTCTGACTCTCGTACTCATTCGTTTCGGAAGAGACAGGTACGTTAATAGTTAATAGCGTACTTCTTTTTCTTGCTTTCGTGGTATTCTTGCTAGTTACGCTAGCCATCCTTACTGCGCTTCGATTGTGTGCGTACTGCTGCAATATTGTTAACGTGAGTCTTGTAAAACCTTCTTTTTACGTTTACTCTCGTGTTAAAAATCTGAATTCTTCTAGAGTTCCTGATCTTCTGGATATGAGTGACTCGTGCTACCATCGATCTTGGTAAGTCT
+
///)////445<@<CC;56;555:555995525>>?8<<:@9=BBDCCCACCCDD@C?BBCC?C@DFDDD@@@C@CDDDE5BB=@@BB=BAB@6:6>:>B@BBBBBC@CCCD@@AB@BBB@C@GCCCBBBC?@ACC@CBCBCCCDCCCCDDAAA?BBB?CD@D=AACFCDDBC=B@@@A9A@D><;;;;*;AAAC9;<BBBBC@@@=AAAA,A;;;A>B?BGACBBBBBC@C?AAACBD@@@BACCCCEDCCBBBCCCAAABDD@ABBCCC@@>@>BA>B@A@
@ATNG8:00120:04828
GATGGTAGGACGAGCGTCTGAGAGGTACTCATTCGTTTCGGAAGAGACAGGTACGTTAATAGTTAATAGCGTACTTCTTTTTCTTGCTTTCGTGGTATTCTTGCTAGTTACACTAGCCATCCTTACTGCGCTTCGATTGTGTGCGTACTGCTGCAATATTGTTAACGTGAGTCTTGTAAAACCTTCTTTTTACGTTTACTCTCGTGTTAAAAATCTGAATTCTTCTAGAGTTCCTGATCTTCTGGGCAGACTCTCACACGCCTACCATCGATCTTGGTAAGTCT
+
//9939<@6944444445::;;;C?CDCBBAA=A@AC<BB?B?BBABB;<9;CC@B=A=ABBB=A?ABBBBCCAA<;;;;;*;;599A?:A?AA7A;==@C9;;;AAB?BBCCBBBC@BCC@C@CCBBBAAB?@@@A<AAA@BBBBCCAAABBBC@CCB@CC?B>@@CBBBBBB>A;;;;.;>B>@ABBA,ACBAB;@;;;;:A@:;4:>@>,@;:9@;@=AA?AABAAAA?A8;:>??E9:;HE=CBBBBAAABBBBBCCADFC@CBBCBBBC=@=@C@AAAC
@ATNG8:00130:04822
GATGGTAGCTATACGTATATCTATGTACTCATTCGTTTCGGAAGAGACAGGTACGTTAATAGTTAATAGCGTACTTCTTTTTCTTGCTTTCGTGGTATTCTTGCTAGTTACACTAGCCATCCTTACTGCGCTTCGATTGTGTGCGTACTGCTGCAATATTGTTAACGTGAGTCTTGTAAAACCTTCTTTTTACGTTTACTCTCGTGTTAAAAATCTGAATCCTTCTAGAGTTCCTGATCTTCTGGTCTACTACACTGTACTCTACCATCGATCTTGGTAAGTCT
+
<<DC?BCCCBBBCDBDDCCCCCHAAABBBCAA=ABBB=CC?BAA@ABCDF?BBCCC>A?ADCG?B?BCCCCCCBB>BBCCC1BB@CBCB>BCBB?AAC=AA>AAA@@B79:CCBBBD=@@C?A<AAA::<;;=B>>><@@@@>>>A???AA>>>><;;;;;:3::<==?===@?3;;:;;/;5:5;?>>?.==???9?>>>AA??;;7;EFE/C===B=@@;?=AAAB@@@:>:;;;@@@<@>>:>?>>>???@??>>>AA@@@A688=<A?886:=DD=??AA
@ATNG8:00131:04827
GATGGTAGGTGCAGCATGAGTGTATCCAGAAGATCAGGAACTCTAGAAGAATTCAGATTTTTAACACGAGAGTAAACGTAAAAGGAAGGTTTTACAAGACTCACGTTAACAATATTGCAGCAGTACGCACACAATCGAAGCGCAGTAAGGATGGCTAGTGTAACTAGCAAGAATACCACGAAAGCAAGAAAAAGAAGTACGCTATTAACTATTAACGTACCTGTCTCTTCCGAAACGAATGAGTACCTCTCAGACGCTCGTCCTACCATCGATCTTGGTAAGTCT
+
//9917=>6<@:///<<<<9599555.5546454:::-505<BBBBC@BB?BACCBBBDDD3B@BCBBBCCCBC@8@?;;;;.;=@=@=@@A7ABB@CBBBCCC@@<@>AA?BBC?BCECCCCCCCCCAAAFD@BB@@<@@@?AB<;8;@CCC@CCDFCCCC@AAACCC@BC?BBB::9BCC<BAA>ACCDC3CC?CCBBBBBBC>A>A@>=1858@CCGACDCBAAB>@>@CC>CDD?BBAAAAE@BA@ADDBAABBCC>><>BB?BBC??@==:A@DD@D:99
@ATNG8:00135:04789
GATGGTAGAGAGAGCTCTCTCATCGTACTCATTCGTTTCGGAAGAGACAGGTACGTTAATATTTAATAGCGTACTTCTTTTTCTTGCTTTCGTGGTATTCTTGCTAGTTACACTAGCCATCCTTACTGCGCTTCGATTGTGTGCGTACTGCTGCAATATTGTTAACGTGAGTCTTGTAAAACCTTCTTTTTACGTTTACTCTCGTGTTAAAAATCTGAATTCTTCTAGAGTTCCTGATCTTCTGGTGTCGTCTATCATGTACTACCATCGATCTTGGTAAGTCT
+
AACC?CBBBBAABBB@AACHHCCCDA@CCCCEEDCCC>CCAC@CCCCC@@>@BBBB?B=@;;;-;699CDDB@AB@BBBBB1?=?BBBD>@BBC?ABB?CC<<;;6<@8@BBBBBBC@AAA?D?CCCB?A@??BBDC?BBBCBBBBBBBBFBBBB????@BB??;@BAAAAA@@:>>DDD;D<@9<;<<<.::@BE;D<==@@>=>=46666)6///@7@6>><BBD=::;=B=?>?@?>5;9<6999<<<<<====>A;::@@@>A???@???<@<@A<@>>>
@ATNG8:00140:04785
GATGGTAGCATCATGCATATCTCACCAGAAGATCAGGAACTCTAGAAGAATTCAGATTTTTAACACGAGAGTAAACGTAATAAGAAGGTTTTACAAGACTCACGTTAACAATATTGCAGCAGTACGCACACAATCGAAGCGCAGTAAGGATGGCTAGTGTAACTAGCAAGAATACCACGAAAGCAAGAAAAAGAAGTACGCTATTAACTATTAACGTACCTGTCTCTTCCGAAACGAATGAGTACGTGTGCGACGTGTCTCCATCGATCTTGGTAAGTCT
+
@A@C?BGCBBCCCCCBBBCCFDBCB?CCC@CBBABB?C?CCBBCCD>BB>B?@A@999:9)9<@@@@A@@00/;288=;6?@ACC@C8;;;.;;<5;BBBCBBBE@C@BB@BCC@CDAAACICCCCCDCBBB?AA@@<@AA@@???=B?CCC>A@@@BCBB?CBBB9859C@CCD@BB???5<<<9?ACCC3CC?A???B@A@@<@<????<?=@@CBB@BCBCBBC@C?AAC>ACA?CCBBBB@>>>@@@ABCCBAAACC?CCCABBBC@B@BB?BA@@
@ATNG8:00141:04822
GATGGTAGCGCACACATAGATACAGTACTCATTCGTTTCTGAAGAGACAGGTACGTTAATAGTTAATAGCGTACTTCTTTTTCTTGCTTTCGTGGTATTCTTGCTAGTTACACTAGCCATCCTTACTGCGCTTCGATTGTGTGCGTACTGCTGCAATATTGTTAACGTGAGTCTTGTAAAACCTTCTTTTTACGTTTACTCTCGTGTTAAAAATCTGAATTCTTCTAGAGTTCCTGATCTTCTGGATAGCGACGCGATATACTACCATCGATCTTGGTAAGTCT
+
5<>>266><<<=65566666>666>=;;;>44.4///)///:6;;@>@BB>AA@BB?B?D@@A@C@BBCCCDBCC?BBCCB2BB?BBCC=BBBB=A@C;BB9<;ACCCACBBCCB@A?ABB?B@CBBCCCCC@BBBB@BBDFAAACCBCBCCBBB@BBB?AA=A@CCBB?@@BC?BAAAA8A>B=@@AAA,AA@@@9@;;;B@<;;A5;;;;*;@>?A?B@DD@CCCCCCC?B?BFCCEG@BBBABBCBCCB@@@@AACCCDCDFABA@BDBBB?C@CCFCBBB
@ATNG8:00108:04854
GATGGTAGTGTCAGTGCGCGTCGTCCAGAAGATCAGGAAACTCTAAGAAGAATTGCAAGATTTTTTAACATCAGAGAGTAAACGATTAAAAAAGAAGGGTTTTTACAAGACTCACGTTAACAATATTGCAGCAGTACGCACACAATCGAAGCGCAGTAAGCATGGCTAGTGTAACTAGCAAGAATACCACGAAAGCAAGAAAAAGAAGTACGCTATTAACTATTAACGTACCTGTCTCTTCCGAAACGGATGAGTACTGTATCTATGTGTGCGCTACCATCGATCTTGGTAAGTCT
+
45;;7<=:9=::4559999;;;;9:4955.57///;)//)//444.493885:)///)/666666$8-33833333///88/8///(/;:;:$//(33(3;;;)3333333285...(.0564635157:@BCAAABBBB???B?CCA@<=====;;;8@ABBB??@@>>>==8=>@>>><?@;>>>:==>>>7>;:488888(/7/////9;=;?5;496658>8<>A@@<@ABBBAC@B8::A;AD?B@@??BBDCCBBACCBBBBABACCBBBA?BAAB;:;>1818@9BB@@
@ATNG8:00122:04877
ATGGTAGGACGAGCGTCTGAGAGGTACTCATTCGTTTCGGAAGAGACAGGTACGTTAATAGTTAATAGCGTACTTCTTTTTCTTGCTTTCGTGGTATTCTTGCTAGTTACACTAGCCATCCTTACTGCGCTTCGATTGTGTGCGTACTGCTGCAATATTGTTAACGTGAGTCTTGTAAAACCTTCTTTTTACGTTTACTCTCGTGTTAAAAATCTGAATTCTTCTAGAGTTCCTGATCTTCTGGTATACACACTCGCTCGCTACCATCGATCTTGGTAAGTCT
+
5;<7<9;4944445;<<=<<=<<9<:99BBB?CAAA<CB@C@CCDHCBB?CCCCCAD?BBCC@C@CCECBBBC@999999*:@;@?AA<A@BB7<6C?@D?A@@B@A?BEFDCCCD@CED@C@CCCBBBBB@BBCC?CCCCBCCBCBBBBDBBB@BBB?BC@C=@@BCCCCCC>C;;;;.;@C><;;;;*;BBBB8;;BBBBCA@@>AAAA0A@@AB?B@@@?;<<ECCC@D@;;:EDE?BBCACBCCCBBBBBBBCCBBBCCB?BBBBBBAA>A@CC@CBBB
@ATNG8:00132:04834
GATGGTAGCACGAGTCACTCATATCCAGAAGATCAGGAACTCTAAGAAGAATTCAGATTTTTAACACAGAGAGTAAACGTAAAAAGAAGGTTTTACAAGACTCACGTTAACAATATTGCAGCAGTACGCACACAATCGAAGCGCAGTAAGGATGGCTAGTGTAACTAGCAAGAATACCACGAAAGCAAGAAAAAGAAGTACGCTATTAACTATTAACGTACCTGTCTCTTCCGAAACGAATGAGTACGATGAGAGAGCTTCTCTACCATCGATCTTGGTAAGTCT
+
//;;6;@AAB;96==9;5=;;:;;?8<=>:;;;<99269;;:/0)/;)/-3<1/0/::>>?0<3:;/////9;:9:29344<<<)<<9<:>==1;;?9<98733333,34::6===8:<<=>>C9:;A@GBCCC@BBBA>ABBABCA@<@@B;;8;@?ABBBC?CBCBAA>AA?ABB=A?989239=<77999(:=9;A???A>=9*/+/888)/*/;000<CCAA@@?392999.7?=8?CBBBAABBBBBBCAAB??=?877BB@B@@@A;;;;A?AB?B:::
@ATNG8:00133:04873
GATGTAGTGTCAGTGCGCGTCGTCCAGAAGATCAGGAACTCTAGAAGAATTCAGATTTTTAACACGAGAGTAAACGTAAAAAGAAGGTTTTACAAGACTCACGTTAACAATATTGCAGCAGTACGCACACAATCGAAGCGCAGTAAGGATGGCTAGTGTAACTAGCAAGAATACCACGAAAGCAAGAAAAAGAAGTACGCTATTAACTATTAACGTACCTGTCTCTTCCGAAACGAATGAGTACTGCGTCTCACTCTCGCCTACCATCGATCTTGGTAAGTCT
+
BACCBDCCCCCCCCCCCCCGBBBCBAABICCCCBB?B>AAC@@AB?AA>A?AA@@@@@@.??DCC???@@::929>@AAAB0BB@BADIE<GCC@CFCCCBBAA=A?BB?BCC>AABBBCCCCCCBBBBBC?CCCC=BBCC@@@B@C?B??=?CCCCACC=@AABCC@>>;?AA<??AAA;A@@;:9998(8>:@BBBC>>>@=@8;;AA=B;@@@@@@BB???BB=A>ABB=BBB?BBBCCCBBBAACCBBDCBCCBBB?BBC?BBBBBBBB?B@BB?BBBB
@ATNG8:00148:04846
GATGTAGCTCTGCTCTGACTCTCGTACTCATTCGTTTCGGAAGAGACAGGTACGTTAATAGTTAATAGCGTACTTCTTTTTCTTGCTTTCGTGGTATTCTTGCTAGTTACACTAGCCATCCTTACTGCGCTTCGATTGTGTGCGTACTGCTGCAATATTGTTAACGTGTGTCTTGTAAAACCTTCTTTTTACGTTTACTCTCGTGTTAAAAATCTGAATTCTTCTAGAGTTCCTGATCTTCTGGTATACACACTCGCTCGCTACCATCGATCTTGGTAAGTCT
+
B>CDBBBBB>CCBCCCBBBCCIFGCCCBBBD@DDDC;@A=@<@CCKKFD?CBCCB@D@BBBC@D@DDCCCCCCC@CCDCD5BB?BBBB<BBBB:;;C@BC?@@@BBC@DCCBBBBB@BBC?B?CCDCBBBB?BA@@>AACCCCCCCBBBBCCBB?BBB@BB@C?BABBBBDBB=@<;;<.<=A<@ABBB0BCBBB;AAAABBC@@@?BBDB5CBBBB@B@BB@BBBCCCC@D@:::DDDABBC@CBCBBCCCBBBBA@ACBAAAAAAAACCAA>CACC@BCBB
@ATNG8:00111:04916
GATGGTAGTGTCAGTGCGCGTCGTCCAGAAGATCAGGAACTCTAGAAGAATTCAGATTTTTAACATCGAGAGTAAACGATAAAAAGAAGGTTTTACAAGACTCACGTTTAACAATATTGCAGCAGTACGCACACAATCGAAGCGCAGTAAGGATGGCTAGTGTAACTAGCAAGAATACCACGAAAACAAGAAAAAGAAGTACGCTATTAACTATTAACGTACCTGTCTCTTCCGAAACGAATGAGTACGTGTGACGTACGTGAGCTACCATCGATCTTGTTAAGTCT
+
55<>9CBBBBBA@?;@@>BBB:;9>49;;4;B<;;C=@5;;A;;9B>??@C;:;8=;;;=.><A??BB880/;;>4://--777'55(-(-55)5--(-////;;322'227725556888;@=?>>BBB>CCCB@CBCC?BAAABBBB?B@CBB?CCBBBCAA>ABBC999:C@FBA=BCBBBB6?=999999(9A?B@@DBB@@@<A<AAAA:>:>=BCD@BCCBBBB?B?BBC>CCC?CABBBB>>?BBBCBAAA@A@AA@ABBD?BBBABBBA>BB>@=ABBA
@ATNG8:00121:04911
ATGGTAGCTCTGCTCTGACTCTCGTACTCATTCTGTTTCGGAAGAGACAGGTACGTTAATAGTTAATAGCGTACTTCTTTTTCTTGCTTTCGTGGTATTCTTGCTAGTTACACTAGCCATCCTTACTGCGCTTCGATTGTGTGCGTACTGCTGCAATATTGTTAACGTGAGTCTTGTAAAACCTTCTTTTTACGTTTACTCTCGTGTTAAAAATCTGAATTCTTCTAGAGTTCCTGATCTTCTGGTGAGATATGCATGATGCTACCATCGATCTTGGTAAGTCT
+
444.444444499;::0//777/5555:9//)///78.78383443:8998<<===8>;7333.76>;>A>>8886999::+:<8>==A5</0/)//:4::6;;;;;;:?>===?@@?ABBADADCCCBBBC?@ACC@CCCCCCDBCBBADDCCC?BBC@BC@C@CCBBBBBCD?C;;;;.;>C=;;;;;*;CCCE>CBABCAAAAB<@@@@0@AABB?C?BA>@BBBCCC?B@@AADDE@@@BACCBBBCCCBBBBDBBBDBBB?BBCCCC??=@?BC?CCBB
@ATNG8:00123:04917
GATTCTGCACACTTTGTCCAGAAGATCAGGAACTCTAGAAGAATTCAGATTTTTAACACGAGAGTAAACGTAAAAAGAAGGTTTTACTAAGACTCGTTAACAATATTGCTAGCAGTACGCACACAATCGAAGCGCAGTAAGGATGGCTAGTGTAACTAGCAAGAATACCACGAAAGCAAGAAAAAGAAGTACGCTAATTAACTTATTAACGTACCTGTCTTCATTCCGAAACGAATGAGTACAACACTCTCATATGACACTACCATCGATCTTGGTAAGTCT
+
<;;7:>>?@A;;:A,599.555.555<9;6;49995499399.4.4:;/////$/5::///:::<<:24445555$5<6;8=>>.=554.4944;;;6;77615--(----7--/:==<=B>????997;8<722267949,222+2666552A7979>;;7;@:6527;;999/97717999:*9926;7675./).273..)25.3(..333(..335166:262688/888,..3...332..2222222225667:9995997;779;/808:6::00
@ATNG8:00131:04911
GATGGTAGGTGCAGCATGAGTGTATCCAGAAGATCAGGAACTCTAGAAGAATTCAGATTTTTAACACGAGAGTAAACGTAAAAAGAAGGTTTTACAAGACTCACGTTAACAATATTGCAGCAGTACGCACACAATCGAAGCGCAGTAAGGATGGCTAGTGTAACTAGCAAGAATACCACGAAAGCAAGAAAAAGAAGTACGCTATTAACTATTAACGTACCTGTCTCTTCCGAAACGAATGAGTACGATGAGATCTCGTGTGCTACCATCGATCTTGGTAAGTCT
+
88::7<;?5>>=///<<9@ADC<:;B6:548:455;:7<9<<59544544.58<=<=@@@@.:65A@>B??969A4B@@<<<<+<<7<>@>=0<@@7;>>>=BEDC@B?BA=@?C<??B@A@@BBBBBBCCCA>ABBDABBBDCCCC?B?B;;8;ACABBAB@CCDFBB?@@<@9:29===>6=//*/;::;+771333;8<<@A>A?AA=A>D<>>BCB=BB>996<8<:>BB<@?;7?B??AB@??AAA@AAB::9BB???BDD?C@@@@>>>=C@BB@DBBB
@ATNG8:00133:04913
GATAGTGTCAGTGCGCTTCGTCCAGAAGATCAGGAACTCTAGAAGAATTCAAGATTTTTAACACGAGAGTAAACGTAAAAAGAAGGTTTTACAAGACTCACGTTAACAATATTGCAGCAGTACGCACACAATCGAAGCGCAGTAAGGATGGCTAGTGTAACTAGCAAGAATACCACGAAAGCAAGAAAAAGAAGTACGCTATTAACTATTAACGTACCTGTCTCTTCCGAAACGAATGAGTACACATCGTCGTGTCGTGCTACCATCGATCTTGGTAAGTCT
+
@@:BB;;:BABBCBBBB?CCCC?B;;4;9;A@A=A=AACCB@A?@@;@;00+0<<<<>,<:@AABCAA@=>>79:;ACDD2;;592:::-;>?;AABBBBC??>@?BB>;;:?BBBBCGFCBDCCCBBBC>AACC@FBCCBBCB?B=A@@<@AABAAAB@BBBBBB?BA?B@?<@BBBC@BBB?BBBBB3BB?B@???AA>>;><@@;;5;9<=@??;?AAAAAA>A@BBC=BBB@BBCBBBABBECB>>BBBBBBABAA>>>>@777>;;=9?9:=8?888
@ATNG8:00103:04950
GATGGTAGATACTCGCTGATACACCAGAAGATCAGGAACTCTAGAAGAATTCAGATTTTTAACACGAGAGTAAACGTAAAAAGAAGGTTTTACAAGACTCACGTTAACAATATTGCAGCAGTACGCACACAATCGAAGCGCAGTAAGGATGGCTAGTGTAACTAGCAAGAATACCACGAAAGCAAGAAAAAGAAGTACGCTATTACTATTAACGTACCTGTCTCTTCCGAAACGAATGAGTACATAGATATACGTATAGCTACCATCGATCTTGGTAAGTCT
+
8>:@7@A;;999=555:9955555.5994;==>5;6;9<=@995B>BB@B?BB::7>>>,?3:9;==:?::::3889>;;9*=:;:2555&5@<=AAABBBBBC@C@CB?B@@=@BAABCCCCBBBBBCCB@BCCC?BBBBDBAA>BAE@@>ACBBBBBC?BCCCCC?BB?BBC?AA>;=7;=>8@ABBC3BB?BBB@@BC>>586<=<3:4:<@@@>ABBBCBC?B?BBB=AED>BABEFCBBBBBBBAAB@@A???A@<;;<@866<:99:C>>:6=;;;
@ATNG8:00146:04944
GATGGTAGCTATACGTATATCTATGTACTCATTCGTTTCGGAAGAGACAGGTACGTTAATAGTTAATAGCGTACTTCTTTTTCTTGCTTTCGTGGTATTCTTGCTAGTTACACTAGCCATCCTTACTGCGCTTCGATTGTGTGCGTACTGCTGCAATATTGTTAACGTGAGTCTTGTAAAACCTTCTTTTTACGTTTACTCTCGTGTTAAAAATCTGAATTCTTCTAGAGTTCCTGATCTTCTGGGATGTGTGCGCAGTGCCTACCATCGATCTTGGTAAGTCT
+
BBAA=@===BBBCBBBBBBBCHCCCC;;?@@A<CDCC>GC@C@;;;B@@@6;9=:=5>6:4;5:>;;@@BBCBBC?B@<<<+9;:9777(3::;7<::49?9<?ABBC@AAABBBBC?AAA==:>=AA@;;;;@@==:=A>>>@?@>>>;;;<::188849;3:5:=A8858@?5<=>@@2?:=8==>>>/>AAAA6;9==;:;=;;08888(8888;9=:>A;AAAA<;<<A<A@@6663---;4;---557::<:>;991777177575<9;8<6;;4<<<<
@ATNG8:00109:05005
GATGGTAGCATCATGCATATCTCACCAGAAGATCAGGAACTCTAGAAGAATTCAGATTTTTAAGCACGAGAGTAAACGTAAAAAGAAGGTTTTACAAGACTCACGTTAACAATATTGCAGCAGTACGCACACAATCGAAGCGCAGTAAGGATGGCTAGTGTAACTAGCAAGAATACCACGAAAGCAAGAAAAAGAAGTACGCTATTAACTATTAACGTACCTGTCTCTTCCGAAACGAATGAGTACTGCGTCTCACTCTCGCCTACCATCGATCTTGGTAAGTCT
+
BCBC?CE:;9CCB@@AAAA<AC<BA:<<<7;;=5:4.4.498445<0444:4:????;;;+?+//7--///68891/333333$39-3-3::&3/:5::///77<<5:5:9677843338<<=>?==@BAB;;7;CBB>CCCDCA@@>B?B;;49AA?@BBB@BBBA??;?A>::47@<<=@9>77/8999:(:@?A???B=:@@>B@A;9C;D=<<BBEADC@?99;?B5:;A<@@@<?@@@AA???BABBC@A@BBCAA@<??><?@@>?=>>9@?AA?C@@?
@ATNG8:00120:05006
GATGGTAGTCTCAGATAGTCTATAGTACTCATTCGTTTCGGAAGAGACAGGTACGTTAATAGTTAATAGCTGTACTTCTTTTTCTTGCTTTCGTGGTATTCTTGCTAGTTACACTAGCCATCCTTACTGCGCTTCGATTGTGTGCGTACTGCTGCAATATTGTTAACTGTGAGTCTTGTAATACCTTCTTTTTACGTTTACTCTCGTGTTAAAAATCTGAATTCTTCTAGAGTTCCTGATCTTCTGGACAGACTCTCACACGCCTACCATCGAACTTGCAGAGTCT
+
54<<.55@@;;6<<=966<;<;5566;;<=>=<BBBD>DD@C@<<A?@>><?>==>4605>9719)--5---<<;;7;<<<<);<8545<3444:.99<68;,/088/713899=:?<9=>>9>=BBBBBC@@=@@@@?BCCBA@@BB;;;@?<<<2:4<;<<5:)0////9566A:<<=865549.55555$5;9990999555555/7;;;;*:///97<7;=9<<;:;;?7><??>>=?:99929@@@@AB:::9??=<<8<00*/::8:6>>+//<<99;99
@ATNG8:00125:05014
GATGGTAGCTCTGCTCTGACTCTCGTACTCATTCGTTTCGGAAGAGACAGGTACGTTAATAGTTAATAGCGTACTTCTTTTTCTTGCTTTCGTGGTATTCTTGCTAGTTACACTAGCCATCCTTACTGCGCTTCGATTGTGTGCGTACTGCTGCAATATTGTTAACTTGAGTCTTGTAAAACCTTCTTTTTACGTTTACTCTCGTGTTAAAAATCTGAATTCTTCTAGAGTTCCTGATCTTCTGGCGCGTATGTATGTCGCCTACCATCGATCTTGGTAAGTCT
+
5<=>@DCCCCCCCCCCCBBBCCCCDEFBBBBB?BCCD=BB?D?CCBCCCCACCCCD@D@BBBC?C@BBBCCDECCABAAA@2A@=B@@?;>ABB9;;B?AB@CBBDDD@CBCDCEBB>BBC?B@BCCCCBBC?BBDD@CCCAABCCCBBBCAAAC?CBB?BB?B@??=@BBDBC@BBBBB:A?A?AAABA2AABBB=BCCBBBB@AA=ABBB3C:;:D@C?BB?BDBBAAA?B?BBBBBC<??C@?>>;;;@@A@>>>A@@<>>A:=:;;@A>=;>:>@<>>>>
@ATNG8:00134:04989
GATGGTAGGCGACATACATACGCGCCAGCAAGATCAGGAAACGTCATAGAAGAATTACAATAGATTTTTTAACACGAGAGTAAACGTAAAAAAGAAGGTTTTACAAGACTCACGTTAACAATATTGCAGCAGTACGCACACAATCGAAGCGCAGTAAGGATGGCTAGTGTAACTAGCAAGAATACCACGAAAGCAAGAAAAAGAAGTACGCTATTAACTATTAAACGTACCTGTCTCTTCCGAAACGAATGAGTACGAGAGTCAGAGCAGAGCTACCATCGATCTTGGTAAGTCT
+
48;:5<5;49<<<566=<>>A;;<=8:///2///77:)55)554499444544.4.333-334449999#4.48433333333(33333333#33-3-399+8886::<>>=>;B>B?BB>BBB?B@;;DDEB@ABBCBC?@;?:9:;?AABCCCC?B?B:979A??@DEF@BBB??????<@BB?AA>>=4<88188888(8:18;?>?>?><;<;8::=/76'57==;6;CC;?@>:=9;??::<>89:ABCCBBCCBAAAAACCCCCCAA@AD?BAAACBBB>A>AB?CCCB
@ATNG8:00142:04987
GATGGTAGGTGCACATGAGTGTATCCAGAAGATCAGGAACTCTAGAAGAATTCAGATTTTTAACACGAGAGTAAACGTAAAAAGAAGGTTTTACAAGACTCACGTTAACAATATTGCAGCAGTACGCACACAATCGAAGCGCAGTAAGGATGGCTAGTGTAACTAGCAAGAATACCACGAAAAGCAAGAAAAAGAAGTACGCTATTAACTATTAACGTACCTGTCTCTTCCGAAACGAATGAGTACGATGAGAGAGCTCTCTCTACCATCGATCTTGGTAAGTCT
+
BCEC@BCC@BBBBBCCECCCCBBBCADDE@BA@@CC=A>AAAAB;;:;I@GABCCCDCCC5C@CCCCCCCCAAA8@A@BBBB0BB?A<@AB9@CD?C:;;CCC;;:;?BC?CBB?BBBBBBCDCBBCCCCCC?BC:;:;BBCDGBA?BFCDF@CCCEECA@>ACCBBB?AA<@@>3::9999+99939AAAA3AA?B=>>CDAA@00,/898)/*/;@@@<A@@@?CC5;5:>=6<@@=ABCCCCCEBBABBBBBCBAAABA@@AB>AAAAA?:94>;>A?CA??
@ATNG8:00145:05014
ATGGTAGGACGAGGCGAGTCGTGAGAGGTACTCATTCGTTTCGGAAGAGACAGGTACGTTTAATAGTTAATAGCGTACTTCTTTTTCTTTGCTTTCGTGGTATTTCGTGCTAGTTACACTAGCCATCCTTACTGCGCTTCGATTGTGTGCGTACTGCTGCAATATTGTTAACGTGAGTCTTGTAAAACCTTCTTTTTACGTTTACTCTCGTGTTAAAAATCTGAATTCTTCTAGAGTTCCTGATCTTCTGGATATGAGTGACTCGTGCTACCATCGATCTTGGTAAGTCT
+
444055>7<45//)///--55-//99:6=<<<>69.:=>?8<?;:344459;;75;5555)549<<A;C@AA?7A00/92/////$///)499>3;;<<49555)5<@@:;:AB?ABBCECCC@BAB8;5<;;;ABA@=@C;;6<BBBBBBBB@@@BBB@@>@@@=@@<@>AABAABCDFACDGKI:B?A?ABDBC2DCCCE0000000=<79.4444$44455.4.4;75///0//)/)/9:?;>?=@A:A@BBBCBBCCBBCBCFBBA@=;:;:@BAA?B?BC?B@@@
@ATNG8:00145:05019
ATGGTAGTGTCATATGAGAGTGTGTACTCATTCGTTTCGGAAGAGACAGGTACGTTAATAGTTAAATAGCGTACTTCTTTTTCTTGTCTTTCTGTGGTATTCTTGCTAGTTACACTAGCCATCCTTACTGCGCTTCGATTGTGTGCGTACTGCTGCAATATTGTTAACGTGAGTCTTGTAAAACCTTCTTTTTACGTTTACTCTCGTGTTAAAAATCTGAATTCTTCTAGAGTTCCTGATCTTCTGGAGATATCATCAGCGAGCTACCATCGATCTTGGTAAGTCT
+
444.48<<A===666=<<<65555555555:49343(4838.455==AC?@=6668<6<995.55)5555<<=<<555555$5925::::)44498.45505=8:::>?@@CCDCGGCC@CBB@B@BGBA@CCC99:CC@CCAA@BCCDCCCCCCCC@CCC>BBAD>BBBBAABCB=@;;;;.;=@=;;;;;*;BCBE>DCDA@@BBBB5;;;;*;BCCD@E@CJAGCCCA@@BC@BBBBCB@A@@@CCBBBBBBBBBBBBCBBCCCACCCCCCCB@B@CB?BBBB
@ATNG8:00103:05037
GATGGTAGCTCTGCTCTGACTCTCGTACTCATTCTGTTTCGGAAGAGACAGGTACGTTAATAGTTAATAGCGTACTTCTTTTTCTTGCTTTCGTGGTATTCTTGCTAGTTACACTAGCCATCCTTACTGCGCTTCGATTGTGTGCGTACTGCTGCAATATTGTTAACGTGAGTCTTGTAAAACCTTCTTTTTACGTTTACTCTCGTGTTAAAAATCTGAATTCTTCTAGAGTTCCTGATCTTCTGGTGTCTGATCTGTATCACTACCATCGATCTTGGTAAGTCT
+
45<<5:@AA@:;<<=@BA?@966;>959=A//)//-66/66(-(/89:;==?BCAAA@C???=B=A?><<B>><:?69===9)9:4::::2=;@;295>5;;8<<ABCCADCBBBBCB@CBC@C@BBC@AABC@BCCC@CCCCBBBBCCCBBBBBC@CBC?BC>@>ABCCBCCCDACCBCC<C=A=<<;;;*;CCCD?C;;<ABCBB@@CCCC5C;;;D@C@CCADDCCCBB?B@BCCBBC@BBCACCCBBCCCBABBBCCCCCCE@BAABCCBB@B?BB@DAA@
@ATNG8:00107:05043
GATGGTAGTGATACAGATCAGACACCAGAAGATCAGGAACTCTAGAAGAATTCAGATTTTTAACACGAGAGTAAACGTAAAAAGAAGGTTTTACAAGACTCACGTTAACAATATTGCAGCAGTACGCACACAATCGAAGCGCAGTAAGGATGGCTAGTGTAACTAGCAAGAATACCACGAAAGCAAGAAAAAGAAGTACGCTATTAACTATTAACGTACCTGTCTCTTCCGAAACGAATGAGTACGATGAGAGAGCTCTCTCTACCATCGATCTTGGTAAGTCT
+
A<<<:>>;69@B==CCBCCBBCCBA@CCC@BAAB;;297?;595==:==8=8BAA=====+=14444=?===DD>@<@:999(44.5.55506=>:>@@><>;00*/)/;7<<><>>;;;;<@CCBBBBBAA>@@?=49:9@@==?9>::9909@??A::939?>??C?AA=@?;5;;777)7;<<>?@AA2@B?AA@BBA;8:18168:<6=:=A@@@@???>>==3834==4:>>6<@?AABBAAA???999;>:::=>>>?D9==66599=7B=?@;@?><
@ATNG8:00113:05038
GATGGTAGGAGACACGTCGCACACGTACTCATTCGTTTCGGAAGAGACAGGTACGTTAATAGTTAATAGCGTACTTCTTTTTTCTTGCTTTTCGTGGTATTCTTGCTAGTTACACTAGCCATCCTTACTGCGCTTCGATTGTGTGCGTACTGCTGCAATATTGTTAACGTGAGTCTTGTAAAACCTTCTTTTTACGTTTACTCTCGTGTTAAAAATCTGAATTCTTCTAGAGTTCCTGATCTTCTGGGTCTACGGCTCGTCGCGCTACCATCGATCTTGGTAAGTCT
+
;;BD?BBC@CEBBBBBCCCCBB@A@BBC999B?;:;:69B=@=<<<<<>@:@@BAB=A?@EKG@C@AAABCBBAA::97777#9;<;7978&3;;A9BBB?AA=?>==<>3777;;?@@<>@;4:59>>=<8::;@@A@<==>>>>=;<;@@B=:;;9888===8=8=<=>>==>?;?????5@=A<@CCCB.==BBB9>;;;;;????=@BBB/A888?<?<@@<A@@@=>=;?;=>>@BA=BBBB:@=99//+/=966///69:=@:>=@>>>>>=B=;;7;===
@ATNG8:00117:05052
GATGGTAGCTCTGCTCTGACTCTCGTACTCATTCGTTTCGGAAGAGACAGGTACGTTAATAGTTAATAGCGTACTTCTTTTTCTTGCTTTCGTGGTATTCTTGCTAGTTACACTAGCCATCCTTACTGCGCTTCGATTGTGTGCGTACTGCTGCAATATTGTTAACGTGAGTCTTGTAAAACCTTCTTTTTACGTTTACTCTCGTGTTAAAAATCTGAATTCTTCTAGAGTTCCTGATCTTCTGGGTGCGCTACAGTCTCTCTACCATCGATCTTGGTAAGTCT
+
>@@B<;?CEEBB==@====BDBAAA@@;;9;?9@CCI?DD?B@CBBDBBC@CBCCB:C@BB=@?C@CCCC@A;;@:=BB@A2;?;?@@A<@555.555.5:5<<<<<=:=BBCBBBB?BAB?B8;;BBAABB9<;BB=BABCCCBBB;;<BBCCC?CAA=@D?C?B;;;@@B@A?@BBAE2A8@>@ABBC1DDDCC;>00000000=;@@@@1@??@B?B<BA=@@@A@@@=A=A@?@@B?@@BI?BBBCDDDD@AACBBBB@A@=@@BBBBBD@B?BC=AAA@
@ATNG8:00134:05059
GATGGTAGGCGTGTGAGAGTCTGCCCAGAAGATCAGGAACTCTAGAAGAATTCAGATTTTTAACACGAGAGTAAACGTAAAAGAAGGTTTTACAAGACTCACGTTAACAATATTGCAGCAGTACGCACACAATCGAAGCGCAGTAAGGATGGCTAGTGTAACTAGCAAGAATACCACGAAAGCAAGAAAAAGAAGTACGCTATTAACTATTAACGTACCTGTCTCTTCCGAAACGAATGAGTACTATGTAGAGCTCTATACTAATCGATCTTGGTAAGTCT
+
@DCC?BBD@CBBCCBBBBBBCCBBC>CCC@BBBCCD@D=AADCCCB?BB@C?BAA;;;;;);=ABBBCAAABCB;AD999929A@C?BBB9CCC@CCDBB@AAD@B@BB?>@A<A>=<>>@@AAAA@<<<@<A@==8=DDDA>>>;@=B:><>BBCBBBB?BBEDBA>@C>CCC<>????8===;9999:(:<8:@AAAC???;?<?A??<>;>@668=@@@@ABB<A===<4=994:AABBBBBBBBBAACCCC@@@CBC@@<@BBBBBB>?;?C?BBCB
@ATNG8:00138:05039
GATGGTAGCGAGCGAGTGTGTATACCAGAAGATCAGGAACGTCATAGAAGAATTACATAGATTTTTAACACGAGAGTAAACGTAAAAAGAAGGTTTTACAAGACTCACGTTTAACAATATTGCAGCAGTACGCACACAATCGAAGCGCAGTAAGGATGGCTAGTGTAACTAGCAAGAATACCACGAAAGCAAGAAAAAGAAGTTACGCTATTAACTATTAACGTACCTGTCTCTTCCGAAACGAATGAGTACGATGAGAGAGCTCTCTCTACCATCGATCTTGGTAAGTCT
+
55<<7<BB;;6699@AABAABB@:616>=8;<;>>=:?;954:;;544=77-/)//////::;;;+;69;::>:>:8:9)7<;;;;;';>4:6:=>18==8:::;333387(3477285505@@>BCBC@??ABABBB<??BF?BBCCBBAA=?;?=>9?AAAACDF?BBABBB@?;7:AB;>@887)7781/////(/7///(/9<>?@@<@<@>>><>;?@CAB?BBAAABB?B?CBD>CAA>@@BBBBCBCCBBBBBBBCBABBBCAAA?CCCCDC;;7??AA>CBCB
@ATNG8:00128:05103
GATGGTAGTGTGTCTCTGAGAGTAGTACTCATTCGTTTCGGAAGAGACAGGTACGTTAATAGTTAATAGCGTACTTCTTTTTCTTGCTTTCGTGGTATTCTTGCTAGTTACACTAGCCATCCTTACTGCGCTTCGATTGTGTGCGTACTGCTGCAATATTGTTAACGTGAGTCTTGTAAAACCTTCTTTTTACGTTTACTCTCGTGTTAAAAATCTGAATTCTTCTAGAGTTCCTGATCTTCTGGCGCTCTGTCACGTCTCTACCATCGTCATCCAGAAGTCT
+
AA@@;@>BBBCB@@ADCDCAAAABBBB@@@BB?AAAA<AC@C@CBCB@@@@BBCBFAEADCCB@C?BBBAABCBC>;;;;;*;B=@ACD?CCCHAHCC@BB;;;BCBB@BBDDDEDD?BBE@B?CB:;:BBB?BD@@?ACBBBBBBBBCCCB;:;@BBE@CD;;:;@BBCCEDJ@C;;;;.;>C>;<<<<*;AAAA>ACBDCCCCBB5:;::':==?@?A?CC>@@BBBBC@E@CCCCCC:;;B>BBBBA;;;BCBDAA@BABB=A@CDCEDDD@CBCACCBB
@ATNG8:00139:05106
GATGGTAGTACATGATAGACGACACCAGAAGATCAGGAACTCTAGAAGAATTCAGATTTTTAACACGAGAGTAAACGTAAAAAGAAGGTTTTACAAGACTCACGTTAACAATATTGCAGCAGTACGCACACAATCGAAGCGCAGTAAGGATGGCTAGTGTAACTAGCAAGAATACCACGAAAGCAAGATAAAGAAGTACGCTATTAACTATTAACGTACCTGTCTCTTCCGAAACGAATGAGTACGTGTGCGACGTGTCTCCTACCATCGATCTTGGTAAGTCT
+
<<CD>@;?@<=@966;;;=@<<;;;7<==:>>>6665;5;<<:<;:5:>5>:9;======+=?BCCBBBCBBBD>CCCDDDD2BB@C@DDD;CCC@BBCCCCB@@=@>AB?CCC@CBBBCCCCBCCCCA@AC@CDCD?BBCCBAAC<@=@A@;@BBGFBBB?BBCCBB?BC@BCD?A@89939@@>ABBCB>CC?BBBB??AAB?B?CCCCACACGFAA=@B@@ACB?B?BDE@CBB@B@@?AAB???BBBBBBAABC@???BAA>ABDCCBBB?C?BG@CA::
@ATNG8:00148:05094
GATGCTCTGCTCTGACTCTCGTACTCATTCGTTTCGGAAGAGACAGGTACGTTGATAGTTAATAGCGTACTTCTTTTTCTTGCTTTCGTGGTATTCTTGCTAGTTACACTAGCCATCCTTACTGCGCTTCGATTGTGTGCGTACTGCTGCAATATTGTTAACGTGAGTCTTGTAAAACCTTCTTTTTACGTTTACTCTCGTGTTAAAAATCTGAATTCTTCTAGAGTTCCTGATCTTCTGGATATGAGTGACTCGTGCTACCATCGATCTTGGTAAGTCT
+
<:::<<<<==B:;6;;<<>@@@BAA:;;0;5>>7=B?BADCC@@BG@BBB<;96=?@@C@D?DCBA00/9<8<<<<<+<@:=<<<255@;5;5925/)////9<49<?@?>>>255::=:?>;=BBBC@CA@@<AA@@@BCBB@@@@@>>B4::::9C@C>A@@@A@>>?456==>0@=A99:;;<*;BCCC>CCBBCB@@@B4;;;;*;::;=9=9=>;>@@@AAA<A<AAABAA@CBC>:9::9@CCBBBBCCB@@???5:99ABBCC@D?BB=@@@B
@ATNG8:00166:04524
GATGTAGCAGACGTGACAGAGCGCCAGAAGATCAGGAACTCTAGAAGAATTCAGATTTTTAACACGAGAGTAAACGTAAAAAGAAGGTTTTACAAGACTCACGTTAACAATATTGCAGCAGTACGCACTCAATCGAAGCGCAGTAAGGATGGCTAGTGTAACTAGCAAGAATACCACGAAAGCAAGAAAAAAGAAGTACGCTATTAACTATTAACGTACCTGTCTCTTCCGAAACGAATGAGTACAGAGAGTACGATATGTCTACCATCGATCTTGGTAAGTCT
+
AA@BCCCBAC@>>?<966==?CCC=;;;>AACCCC?B>BA@AA@?8<<1949@CAACCC+C=AABB??=;733(3359:::*;;7;<@G@2>?@@CABA===@@9A=BD?A;;6:AB?@ACEB@AB@@@AA=@@9:493:8994819:>99.4554;===>8883;;6<<7<=>7<::;:19//(//////$0957:6:879;;;>;<=@@<A;??;;:=@A@AABB?B?BBA=A<<:>@@AA@@A??>BBBBBBCAA@A9898=5::7;777;3<3>A;>997
@ATNG8:00180:04483
ATGGTAGTCTCAGATAGTCTATAGTACTCATTCTGTTTCGGAAGAGACAGGTACGTTAATAGTTAATAGCGTACTTCTTTTTCTTGTCTTTCTGTGGTATTCTTGCTAGTTACACTAGCCATCCTTACTGCGCTTCGATTGTGTGCGTACTGCTGCAATATTGTTAACGTGAGTCTTGTAAAACCTTCTTTTTACGTTTACTCTCGTGTTAAAAATCTGAATTCTTCTAGAGTTCCTGATCTTCTGGACAGAGTGTGCAGATACTACCATCGATCTTGGTAAGTCT
+
444.4444:455<<<=>==<<;@9979//-60-////(/8396<<;BBBC@CCBBB@C?BA@@9?<?BBABBCCC>AABBB2A=999999,99877,3771752...../8===@@>@@>@CD@C?CGEDABAC@CCCE@CBBBDBBBCGCCBAAAC@CCA>BC?A?BBAABBBEE@EBBCC;A>B>;::::*:CDCF=CBCBBBCCCC@CDDD5CA@ADAC@BB@BBDBC@@?AACBBBBB>@@@@CCCCCCCCCBBBBBDDDBBB@BBBBEBBB?C@CE@C@::
@ATNG8:00181:04509
ATGGTAGCTCTGCTCTGACTCTCGTACTCATTCTGTTTCGGAAGAGACAGGTACGTTAATAGTTAATAGCGTACTTCTTTTTCTTGCTTTCGTGGTATTCTTGCTAGTTACACTAGCCATCCTTACTGCGCTTCGATTGTGTGCGTACTGCTGCAATATTGTTAACGTGAGTCTTGTAAAACCTTCTTTTTACGTTTACTCTCGTGTTTAAAAATCTGAATTCTTTCTAGAGTTCCTGATCTTCTGGATATGAGTGACTCGTGCTACCATCGATCTTGGTAAGTCT
+
444.4444446<<<??0//////;655<;44.4448808:.4.433:9:;9<B<@@?C@BBBB?C@BBBBBBBAA=99987$394:<<A3>;95.55;6995:<ABBB@CBCDCC@A@ACCAD@DECCBBBC>@ACC@CCCCCCCCCBBBCBBBB@CCC?BB@C?BBCCCCCCC@CCCCC;DGD>;;:::*:CCCC>BAAAAACA;;;6;CCC3D;;;C@D?;;;8;AABCAB?A?BBBCBB?@@AACCCDDCCCDBBBCBBBBCCC?BBBCBB?><?>??>BBAA
@ATNG8:00190:04508
GATGGTAGGAGACACGTCGCACACGTACTCATTCGTTTCGGAAGAGACAGGTACGTTAATAGTTAATAGCGTAGTTCTTTTTCTTGCTTTCGTGGTATTCTTGCTAGTTACACTAGCCATCCTTACTGCGCTTCGATTGTGTGCGTACTGCTGCAATATTGTTAACGTGAGTCTTGTAAAACCTTCTTTTTACGTTTACTCTCGTGTTAAAAATCTGAATTCTTCTAGAGTTCCTGATCTTCTGGGTGCGCTGACAGTCTCTCTACATCGATCTTGGTAAGTCT
+
//993<::3=4445//////7////;<<<=<B=A<;<0;A=A<A@@C?CC@BB;<;AEACCCC@C?BACBCB@??8A@?@?2@?:?999+3>;=8?>@<AA?AABBBB@CBAABBBB?CAA=D=A??>>>@A>E???:>>?@@@@AAAABB====9<=@<>>;><??>?:888>49;;:;-;3;5;@AAA.88===5=>?@?A==;;5;<>=/===>><>=AA;@@ABAAA<?;>===881/=>>1--,,,,,-3353599<8<;;;==888>@<@7;;<>?=>
@ATNG8:00155:04535
GTTGGTAGCACGACACGACGATGTGTACTCATTCGTTTCGGAAGAGACAGGTACGTTAATAGTTAATAGCGTACTTCTTTTTCTTGCTTTCGTGGTATTCTTGCTAGTTACACTAGCCATCCTTACTGCGCTTCGATTGTGTGCGTACTGCTGCAATATTGTTAACGTGAGTCTTGTAAAACCTTCTTTTTACGTTTACTCTCGTGTTAAAAATCTGAATTCTTCTAGAGTTCCTGATCTTCTGGAGATACACATGATACTCTACATCGATCTTGGTAAGTCT
+
BD?C?CCCC??BBCBBBB@AACBBCCBBCC@A?ACCC>CDADABBBCDDD?CCBBB?B?BBCD?B?BBBBDCC@A;ACC=A+CC?BBCB>CBBB?BBB@CC>AABCBB?BBBBBCBB>CBC>A?BC>BB>>>;A??=9???@><>?>?>AA@>==9=>==><8<;@>>>?A@@@====AA5C:=:>@>@>.@A;;<7=>?<<<?=>>:>DDD/A>??B;A;AA<AAAA@@@:>;>@@?<;7=?A=>>>AAAAA>>>A@@@AAAA@@>>@AA5506:>A=AAAA
@ATNG8:00198:04564
GATGGTAGCTATACGTATATCTATGTACTCATTCGTTTCGGAAGAGACAGGTACGTTAATAGTTAATAGCGTACTTCTTTTCCTTGCTTTCGTGGTATTCTTGCTAGTTACACTAGCCATCCTTACTGCGCTTCGATTGTGTGCGTTCTGCTGCAATATTGTTAACGTGAGTCTTGTAAAACCTTTCTTTTTACGTTTACTCTTCGTGTTTAAAAATCTGAATTCTTACTAGAGTTCCTGATCTTCTGGGTGTATCAGCGAGTATCTACCATCGATCTTGGTAAGTCT
+
5:;>:CBBCB>CB<<?>CCCCCCA<<;;;>@B=CBBB>BD@D@BBCCCDD@EJC@@?A>BCBC@B@BBBBBB?:<69877*32749@AA<@ACC?BAB>??>?:97;>8<??>@@??;>AA=A>==>>;;;;<@BBB<@>>=@???7;;??@@@B=B@@=?>;><B=>==>>=>188===/;3:<4:7777+7<;;:+//68838:=788(8898(8>>::5::;;185AAA9<<;C9>8889<499::36569<<::7<9;;A@AAAA:===>;;::8<<AB=???>
@ATNG8:00151:04585
GATGGTAGAGAGACTGTAGCGCACCCAGAAGATCAGGAACTCTAGAAGAATTCAGATTTTTAACACGAGAGTAAACGTAAAAAGAAGGTTTTACAAGACTCACGTTAACAATATTGCAGCAGTACGCACACAATCGAAGCGCAGTAAGGATGGCTAGTGTAACTAGCAAGAATACCACGAAAGCAAGAAAAAGAAGTACGCTATTAACTATTAACTACCTGTCTCTTCCGAAAACGAATGAGTACTATGTAGAGCTCTATACTAATCGATCTTGGTAAGTCT
+
BDCC@CCCBCDD@A@@CCCCCCCCC=AAB@BCBBBB@C?BBB@@AD@CB?B?BBAABDDD3C>BBBAAABBDCD>??@BCAA0AA>A=BBC9BCE?AABACC@;;79:@@;ABB?BBA@AACCCCCCAA@BB?AAAA?ABBBDCBB?A?B::;;CCCCBBCACBBBBB?AB>ACC5::?==5<9949BCCC3CB?BBBCBDB@@<?<???A:>:=@@B=A@===@>6;87888)9=>9>;;:???>==AAAC@@@ACCCCCCAA>ABBB@??:?;AA;A:::
@ATNG8:00183:04607
GATGGTAGCTCGTGCTCTGACTCTCGTACTCATTCGTTTCGGAAGAGACAGGTACGTTAATAGTTAATAGCGTACTTCTTTTTTCTTGCTTTCGTGGTATTCTTGCTAGTTACACTAGCCATCCTTACTGCGCTTCGATTGTGTGCGTACTGCTGCAATATTGTTAACGTGAGTCTTGTAAAACCTTCTTTTTACGTTTACTCTCGTGTTAAAAATCTGAATTCTTCTAGAGTTCCTGATCTTCTGGATACACTCATGTGCACCTACCATCGATCTTGGTAAGTCT
+
44:<7<<<<=566<<<<6:6@@@<<<>>>>>;?7?>>>7<@>B?@@ABCCF@BBABBBD>A===:B<B@BB<;;994444444#44.4==;2;455.55:5995::<<=@<@C???;@@<@@@>A?CBCBBBBD?BBBB@CCCDC@@@ACBBCCBBB>B;;8;C@C?BABABDCCB?BCCBB7B=A?BCLFD2FFIDD>BBA;;;A@@@5;;;;*;@@@@?A>AA9;;AAAAA>A?AAAABB>AAC@;;;B@@CDDBA@@B;;9:AB@@@;;;AAC=@=@A<AA;;
@ATNG8:00186:04584
GATGGTAGATACTCGCTGATACACCCAGAAGATCAGGAACTCTAGAAGAATTCAGATTTTTAACACGAGAGTAAACGTAAAAAGAAGGTTTTACAAGACTCACGTTAACAATATTGCAGCAGTACGCACACAATCGAAGCGCAGTAAGGATGGCTAGTGTAACTAGCAAGAATACCACGAAAGCAAGAAAAAAGAAGTACGCTATTAACTTTTAACGTACCTGTCTCTTCCGAAACGAATGAGTACACATCGTCGTGTCGTGCTAATCGATCTTGGTAAGTCT
+
BBCC@C@@@BCBCDCCCBCCCCDDD>@@A@CAAA;;8;>AAACBBD@BB?B?AAA=;;;=.?<ABB???BB>>>:?BCHDED2DD@C?CDD:CCC@CCA@ABB;;79?@@<BBB?CCBBCBBBAAABBCBBB@BBBC?AACBDBAA@C@C;::;CCAABCB?@@ADBB?CB@BBB999@@@9?=?:?BABBB)BB?998AA7;;>8=8=>BB6B=B>>>=:=A==>@@=@<@@B8A??<???;;;???BCCBABBC@?>>:::??<@A?A?==7;7;C@BBBA
@ATNG8:00196:04610
GATGGTAGCATCATGCATATCTCACCAGAAGATCAGGAACTCTAGAAGAATTCAGATTTTTAACACGAGAGTAAACGTAAAAAGAAGGTTTTACAAGACTCACGTTAACAATATTGCAGCAGTACGCACACAATCGAAGCGCAGTAAGGATGGCTAGTGTAACTAGCAATAATACCACGAAAGCAAGAAAAAGAAGTACGCTATTAACTATTAACGTACCTGTCTCTTCCGAAACGAATGAGTACGATGAGAGAGTTCTCTCTACCATCGATCTTGGTAAGTCT
+
<@@?9BB@?@ABAA@@BBBBCBCDDACCC@BBCB;;6:7?;;;A?@=AB?A?AA???<<@+@?BBBBBBD@=?=53344444$4=394>>=3AAB@;::?@A@:99:?AB?BBB>@@@>@@@BCCCCCCBA>;@@00,/<>>?BAB?B@C;;69<>:@BBB?BCCB8975:;?@?8>:88;37991;;<<<.;@=ACCCBB>@@<A<;;:8:=39:@;;5;;999>=:A=??D>B??=?AABCCCBBB???BB:99>BBB;;;A@<??8887::5@<>>?B???
@ATNG8:00172:04676
GATGGTAGAGAGAGCTCTCTCATCGTACTCATTCGTTTCGGAAGAGACAGGTACGTTAATAGTTAATAGCGTACTTCTTTTTCTTGCTTTCGTGGTATTCTTGCTAGTTACACTAGCCATCCTTACTGCGCTTCGATTGTGTGCGTACTGCTGCAATATTGTTAACGTGAGTCTTGTAAAACCTTCTTTTTACGTTTACTCTCGTGTTAAAAATCTTGAATTCTTCTAGAGTTCCTGATCTTCTGGTGAGTATGCATGATGCTACCATCGACTCTTGGTAAGTCT
+
:5559==CCCB@;;5556<;<;EAEBBAAACC?CBDI>DC@B@BCBABCC:;:BBB=B@@@@;9<9=BBCEBA@A:99787$78,3333,3;=C@BBA<=@*000///(//8897663/..38389A??>@@;>?==8==;:876>>>??;;7//)///3885839=>?<;=AA9;>?>@.>4;5:9==>/>>>>G:B;;;?><><<39:;;+:==:??;?<@@<=<<///:6;5:=>>>A;>?>:<<<///<<<;>>?;;;===1///6333-/*/799299//
@ATNG8:00173:04634
GATGGTAGGACGAGCGTCTGAGAGGTACTCATTCGTTTCGGAAGAGACAGGTACGTTAATAGTTAATAGCGTACTTCTTTTTCTTGCTTTCGTGGTATTCTTGCTAGTTACACTAGCCATCCTTACTGCGCTTCGATTGTGTGCGTACTGCTGCAATATTGTTAACGTGAGTCTTGTAAAACCTTCTTTTTACGTTTACTCTCGTGTTAAAAATCTGAATTCTTCTAGAGTTCCTGATCTTCTGGGTGCGCTACAGTCTCTCTACCATCGATCTTGGTAAGTCT
+
44885:;:7??@995:===;<<AB?BCCBBBB@C;;;5;G@C@BBCBBBCAC;<;CFDACCED?C?CCCCCCFAA@BGA@@000-0=@@8@?@?196B7=@<?@@CAC?CCCBBBDC@A@@@B@CCCCBBBA>ABBC@CDCBBB@@@AAAABBBB?BBB?BC@C@BABDCBBBC?BBCJF:C?A?BACCC2CB;;;0;A@<;<CBBC=A@@@,@@AAB@B@BB>BBBCBBB?B@AAABBB?;:;E>BBABBCCCCBAABBCBCCG@AABBBCCB?CACB?CAAA
@ATNG8:00193:04657
GATGGTAGTGTCAGTATGAGAGTGTGTACTCATTCGTTTCGGAAGAGACAGGTACGTTAATAGTTAATAGCGTACTTCTTTTTCTTGTCTTTCGTGGTATTCTTGCTAGTTACACTAGCCATCCTTACTGCGCTTCGATTGTGTGCGTACTGCTGCAATATTGTTACGTGAGTCTTGTAAAACCTTCTTTTTACGTTTACTCTCGTGTTAAAAATCTGAATTCTTCTAGAGTTCCTGATCTTCTGGTCTACTACACTGTACTCTACCATCGATCTTGGTAAGTCT
+
//99)//;:;::///:::;;;665;;5555:;:59444)4;39.445:<AA@CCAAA@C@CCAA=A?BB@<<>===29:999$49899:<<5;;@B<?;A<@C799?AAB@CCBCEDFB@CCG?B?CDCCCBBB@BBBC?ABBAAACCDCCCBBBCB@DCB@CFACBBBCBBBBB=A;;;;.;=@>ABBAA0@@;;;6;AA@@@BBBB<@A@A,BAABC@CACC@BBECCCC@C@BBBBBC@CBC@CCCCCFECBCBBDBBBCCBB?BCCCCCAA?A?CC@C@@@
@ATNG8:00199:04640
GATGGTAGGAGACACGTCGCACACGTACTCATTCGTTTCGGAAGAGACAGGTACGTTAATAGTTAATAGCGTACTTCTTTTTCTTAGCTTTTCTGTGGTATTCTTGCTAGTTTACACTAGCCATCCTTACTGCGCTTCGATTGTGTGCGTACTGCTGCAATATTGTTAACGTGAGTCTTGTAAAACCTTCTTTTTACGTTTACTCTCGTGTTAAAAATCTTGAATTCTTCTAGAGTTCCTGATACTTCTGGGCTGCGCTGATATGCGCTACCATCGATCTTGGTAAGTCT
+
<:?;5:::5::<<@BB==;;;==;;;;;;6667;;9;465.6899;<5959:>5558:+//::17+//88:@BAA8@@ABA3<;4888888/8888<28882896798;588'/66...5538998=9;:;<7557:>9;;9>?>>@=>;;;B???::9,///699494;@<:;8999.52999,96=/6////'.//89*..33355755+2222$255.36(.(.729989>694749:;/./70557>189;655555555:9766--*-22882355><@?=@@BB
@ATNG8:00189:04709
ATGGTAGGACGAGCGTCTGAGAGGTACTCATTCGTTTCGGAAGAGACAGGTACGTTAATAGTTAATAGCGTACTTCTTTTTCTTGCTTTCGTGGTATTCTTGCTAGTTCACTAGCCATCCTTACTGCGCTTCGATTGTGTGCGTACTGCTGCAATATTGTTAACGTGAGTCTTGTAAAACCTTCTTTTTACGTTTACTCTCGTGTTAAAAATCTGAATTCTTCTAGAGTTCCTGATCTTCTGGATATGAGTGACTCGTGCTACCATCGATCTTGGTAAGTCT
+
444.44/)////////4444<<<7<;<<A@A=B;;;6:?<@?BBCCCCC@GHCCB@B@BBCD?C@CCCCC;;0@<<<<<<,00+/7;@8@<AC7@;??<A99;BBBBBGCCBCBCABBB@C@CBBBBBBB?BBCCAEBBBBBBBCCCCCCCAA?BCC?AA?C=ABCCABBCDACCCCC;C?C;;;;;;*;CCCE>C;;;AA@@AA5<<<<*<@@AB?D?DE@A@AAABC@C?BCCC@@>?AB?CCCCCDCCCA@@CCB@@?BB@BABBBBBB?B?AB?BD??
@ATNG8:00190:04696
GATGGTAGCAGACGTGACAGAGCGCCAGAAGATCAGGAACTCTAGAAGAATTCAGATTTTTAACACGAGAGTAAACGTAAAAAGAAGGTTTTACAAGACTCACGTTAACAATATTGCAGCAGCACGCACACAATCGAAGCGCAGTAAGGATGGCTAGTGTAACTAGCAAGAATACCACGAAAGCAAGAAAAAGAAGTACGCTATTAACTATTAAACGTACCTGTCTCTTCCGAAACGAATGAGTACGATGAGAGAGCTCTCTCTACCATCGATCTTGGTAAGTCT
+
>AAC<BBCA@A:;45<;BBCCDBBCFAAAABBBCCC?B?BBA;;8@;?@?B>A@;88=><,<8==<?:>?888<199::9::';@=>AEFF9CBB>AA9;9@945058<<9<@@@AA:9;B@AAACDDB:;9@ABBC?BBBBBDBB>@?@00*0<>:::;?9>=?;<<6>?<@><:=@B=?6=BA=@@CCC3BB?@=>>A?>872757537(//'/.0776:=<=B=@;=7::;3;//)/9=099BBBBBBBB<<<<889<==;;;5:?@@>=<?;C:<<8@A87
@ATNG8:00192:04724
GATGGTAGTATATCGCGTCGCTATCCAGAAGATCAGGAACTCTAGAAGAATTCAGATTTTTAACACGAGAGTAAACGTAAAAAGAAGGTTTTACAAGACTCACGTTAACAATATTGCAGCAGTACGCACACAATCGAAGCGCAGTAAGGATGGCTAGTGTAACTAGCAAGAATACCACGAAAGCAAGAAAAAAGAAGTACGCTATTAACTATTAACGTACCTGTCTCTTCCGAAACGAATGAGTACGTGTGACGTACGTGAGCTGCCATCGATCTTGGTAAGTCT
+
CCBB?CBBBCBCBCCCCCDCCCCCC@CCC@CCCB99:;>BBCCCCB@DD?A?CCC@@@@A2A@CCDDDBBBBBC>BBCDCCC5CC?B=AAA7ABB?CAAABBEBB@B@CC@CCC@BBBBCCCCDDCBBBCCC?AABC?BBBBABBB?B@CBB?BBBCA@AC?CDCAAA?CC@CBB<@>???8><<9<:::::%:@<B>==AABBB;>:=<@@9=:>ABCC?BBAAABB7999AA;ABB@BBBBECCAAAAABBBBBCCCBDCFC??>?BCCBBBB?B?B>:B;;;
@ATNG8:00158:04749
GATGGTAGACATATCGTACTCTCTGTACTCATTCGTTTCGGAAGAGACAGGTACGTTAATAGTTAATAGCGTACTTCTTTTTCTTGCTTTCGTGGTATTCTTGCTAGTTACACTAGCCATCCTTACTGCGCTTCGATTGTGTGCGTACTGCTGCAATATTGTTAACGTGAGTCTTGTAAAACCTTCTTTTTACGTTTACTCTCGTGTTAAAAATCTGAATTCTTCTAGAGTTCCTGATCTTCTGGGTGCGCTACAGTCTCTCTACATCGATCTTGGTAAGTCT
+
@AAC@DBBBCCCBCCCDCECCCCCCBBABB@A<@BBB>BB?B@DCCBCBB@CDAAB>A=@BBB@B?BBBBBBB@@977333$9;<?99:(9<>=;BBB?BE@BBAA??<?BB??@A@<>>><@<ABB;;;>=;??>><>?>A?====A?@@@===<;;;=AA<?<?@@@@AAAC;>====2=:>:??>?>.<=>??9?A???@>=<<18888(8:;:B=B=??;?ABA???=?<?>>>>@<?99939:9<==999///===A>>>;;;AB?@?=A<AB;>>B?
@ATNG8:00167:04746
GATGGTAGCGCATATCAGCGCAGCCCAGAAGATCAGGAACTCTAGAAGAATTCAGATTTTTATCACGAGAGTAAACGTAAAAAGAAGGTTTTACAAGACTCACGTTAACAATATTGCAGCAGTACGCACACAATCGAAGCGCAGTAAGGATGGCTAGTGTAACTAGCAAGAATACCACGAAAGCAAGAAAAAGAAGTACGCTATTAACTATTAACGTACCTGTCTCTTCCGAAACGAATGAGTACGATGAGAGAGCTCTCTCTACCATCGATCTTGGTAAGTCT
+
ACCC@CCCBBBCCCDCBBBBBBBCD=CCD=CCDDFF?B?BCCCBBC>@@?B?ABCBBBBB5BCDDCCCCCCCDC;BC;;;;;*;A=B?BCC9BBBAFHCCCDCAA=A>;;8;CD@BBBCCBCCDCBBBCCCC@CBBB@CCBBBCBB?BAC@@?@DCCCCBB?BCCBBB?BB@BBB=@@@?=8???9?ACCC3EF?B:::CBEBC?B?B???6;7;@CCC@CCBBBCC=@=@AA=ACC?AABBEAAACBBBCBBBBBB>>>@@@@B?B@@@>>=<5?9?>;A;::
@ATNG8:00174:04776
GATGGTAGCTCTGCTCTGACTCTCGTACTCATTCGTTTCGGAAGAGACAGGTACGTTAATAGTTAATAGCGTACTTCTTTTTCTTGCTTTCGTGGTATTCTTGCTAGTTACACTAGCCATCCTTACTGCGCTTCGATTGTGTGCGTACTGCTGCAATATTGTTAACGTGAGTCTTGTAAAACCTTCTTTTTACGTTTACTCTCGTGTTAAAAATCTGAATTCTTCTAGAGTTCCTGATCTTCTGGCGCGTATGTATGTCGCCTACCATCGATCTTGGTAAGTCT
+
AAAA>BBBBCBBBDCCC@<<??=<>>=<<<55.49::3:<8@5;;666>C:>@=BB?B<@<<?;@@=666=====899;;<*<?<=9;9,9:::7<<;9:>499>:>>=?@@@????<?@@?B?BBBB;;;@?BAAA@BB@@;;;BBBBAAACDE@BBB>AA7:4:A@BBBBCC?BBCCC9C:@===@@?,>B;;;09;@999==4924:::'94444.47;>;999=:880404==>?@<?>@=B@;::9@@@AB999@C6:9?<>?=>===?=B?BB>B@AA
@ATNG8:00183:04737
GATGTAGCACGACACGACGATGTGTACTCATTCGTTTCGGAAGAGACAGGTACGTTAATAGTTAATAGCGTACTTCTTTTTCTTGCTTTCGTGGTATTCTTGCTAGTTACACTAGCCATCCTTACTGCGCTTCGATTGTGTGCGTACTGCTGCAATATTGTTAACGTGAGTCTTGTAAAACCTTCTTTTTACGTTTACTCTCGTGTTAAAAATCTGAATTCTTCTAGAGTTCCTGATCTTCTGGTAGAGCGTGCATATATCTACCATCGATCTTGGTAAGTCT
+
CCBBBBBBCB@;ABBBDC:99;@EDGCCE99;9CCC?CCAD@CBBCCCD@BBBCC@B@BCBD@D?AACCCACCE@?????1;A<A8774:ACC@BBC?BA<879BBC?BABBDBBA?AA?=C<AAA@A>;=;@@AA:><A>>>>@AA>>@>;;;9<>><@@<@<@?B@@@@@@=???BB6@<@=@====,==666*--6---=97:4::::+999:A<A:>><>E@@;;;:>:>??AAA8;;?=A@A>>>>>>@??@@??@?AA<AA?@@B>><><>B<A@>@
@ATNG8:00192:04775
GATGGTAGCACACGAGATCTCATCGTACTCATTCGTTTCGGAAGAGACAGGTACGTTAATAGTTAATAGCGTACTTCTTTTTCTTGCTTTCTGTGGTATTCTTGCTAGTTACACTAGCCATCCTTACTGCGCTTCGATTGTGTGCGTACTGCTGCAATATTGTTAACGTGAGTCTTGTAAAACCTTCTTTTTACGTTTACTCTCGTGATTAAAATCTTGAATTCTTCTAGAGTTCCTGATCTTCTGGATACACTCATTGTGCACCTACCATTCGATCTTGGTAAGTCT
+
55<<:>BBBC@A5555559;=<>>CC=B=BCC@CCCD=CC9:26@>>@;;6;?A>@=@<@B=B9B?AAA;<?933-33333$38388892333AC:>=B=A@6:00//.(...77525,2::5:9:7<772657;<<>899785758879:<5//73/./48>373;>>@;8:@D<:;;@@5?5;5;;>==/?;;:A175>:<:76////665)338378272--(----3363:55558990559488;77999//,/=676A::9;9//,/;988@<@7<;<@A??
@ATNG8:00151:04819
GATGGTAGCGCGACGAGCGTAGACCCAGAAGATCAGGAACTCTAGAAGAATTCAGATTTTTAACACGAGAGTAAACGTAAAAAGAAGGTTTTACAAGACTCACGTTAACAATATTGCAGCAGTACGCACACAATCGAAGCGCAGTAAGGATGGCTAGTGTAACTAGCAAGAATACCACGAAAGCAAGAAAAAGAAGTACGCTATTAACTATTAACGTACCTGTCTCTTCCGAAACGAATGAGTACGATGAGAGAGCTCTCTCTACCATCGATCTTGGTAAGTCT
+
:@@C?ABBABAA@@@>;@AEEBBBD>BBC@C@;;:B@C?>>B696D>BB>?;?A::4>><,@9>>8?>==<787)87:5555$5<497<>>2>@A<AA9;9?@:;798@@9B?@>@CDBCCCCCBAA@B@@@@CCCC@CCCBBBCC?B?BCE@CAAAA???>ABBBCD?BB?::9ACBBBE>B??<?ABAB2@A=A:98?BCBD=A7:;@@<@;>?B@?;?@@ABBB?C@BAA=A@@=??>BBBCCF?@@B??;A>878=:;:;;8;:99<752292553;333
@ATNG8:00154:04790
GATGGTAGTATAGAGCTCTACATTGTACTCATTCGTTTCGGAAGAGACAGGTACGTTAGTAGTTAATAGCGTACTTCTTTTTCTTGCTTTCGTGGTATTCTTGCTAGTTACACTAGCCATCCTTACTGCGCTTCGATTGTGTGCGTACTGCTGCAATATTGTTAACGTGAGTCTTGTAAAACCTTCTTTTTACGTTTACTCTCGTGTTAAAAATCTGAATTCTTCTAGAGTTCCTGATCTTCTGGGTGCGCTACAGTCTCTCTACCATCGATCTTGGTAAGTCT
+
AABB969CCCBBB>;;565:<5516<::@A00,0A@>6>@:?7?@@BB:;45999:5;=><<<:>9>A@<<??:<<49949$9525<@@9>/0/,//:6:<9>=>>=?<@C>CF@;;6:;;=B>BCBCBBCJ@EBCDAA@@BBBBBBAAABABCC@CCKACCAC@BBABBBCBB<@@@@@7A>A=A@ABA0BCCCC9;;;;ABB;;<5<;<;*<AAAB>B>BDA<;;CBBC@C@BBBBCB>A;;;0;B@AAACCBABBCGCCBCC?BBDBBBCC?C?BB=@@BB
@ATNG8:00172:04812
GATGGTAGATATATGCACGCTCTACCAGAAGATCAGGAACTCTAAGAAGAATTCAGATTTTTAACATCGAGAGTAAACGTAAAAAGAAGGTTTTACAAGACTCACGTTAACAATATTGCAGCAGTACGCACACAATCGAAGCGCAGTAAGGATGGCTAGTGTAACTAGCAAGAATACCACGAAAGCAAGAAAAAGAAGTACGCTATTAACTATTAACGTACCTGTCTCTTCCGAAACGAATGAGTACGTGTGACGTACGTGAGCTACCATCGATCTTGGTAAGTCT
+
5<=<:=>DDECBA@;;?A;@ABBBC?CBB@DCA@@@:;60>>/0)/83//)/337333333$338733;3338333(3777777'33,3,333&379178899:///(.(.6233537777@?>>@DCBBBBBA<@A??<@@AACCBB?C@CBB?BCCCCCCB?BBAABB?BB?BBC9:9BBB<BA@;<<<<=.=??B@>>CDAAA:?:??AA7:7:?BAA?BCCBABC=?=?CF=BAC?BBBBABBBBAAABBBCBBA@ACCEBBB@BBBBBBA@;?;?A>AAAA
@ATNG8:00185:04820
GATGGTAGAGTATCATGTGTATCTCCAGAAGATCAGGAACTCTAGAAGAATTCAGATTTTTAACACGAGAGTAAACGTAAAAAGAAGGTTTTACAAGACTCACGTTAACAATATTGCAGCAGTACGCACACAATCGAAGCGCAGTAAGGATGGCTAGTGTAACTAGCAAGAATACCACGAAAGCAAGAAAAAGAAGTACGCTATTAACTATTAACGTACCTGTCTCTTCCGAAACGAATGAGTACACATCGTCGTGTCGTGCTACATCGATCTTGGTAAGTCT
+
:>>C?CCDCCBCCCCCCBCCCCCBB@CBB?A:;<;:4:<@ABABBC@BB8;9;BAAAAAB0@=@CCBBBABGCC=BB@AAAA,@@;@?B@@7BBB?BBBAAAA@@=@@BB?DBB?BBCDDCCBBBDCEHCCBACBBB@CCBBCCCD@DAC998:BABBCCC?CCCCBB?BG?BBB?BCCCC>BAA=ABBBB3BB?BBBBBBBBB<><?BBB=A<>>BCC@BBBCBBB?B?BBB<BAA?BAA@AA9::::9<?@>>==<88333899::;9:66(/(/:4///4
@ATNG8:00196:04793
GATGGTAGAGAGAGCTCTCTCATCGTACTCATTCGTTTCGGAAGAGACAGGTACGTTAATAGTTAATAGCGTACTTCTTTTTCTTGCTTTCGTGGTATTCTTGCTAGTTACACTAGCCATCCTTACTGCGCTTCGATTGTGTGCGTACTGCTGCAATATTGTTAACGTGAGTCTTGTAAAACCTTCTTTTTACGTTTACTCTCGTGTTAAAAATCTTGAATTCTTCTAGAGTTCCTGATCTTCTGGCGCTCTGTCACGTCTGCTACCATCGATCTTGGTAAGTCT
+
-5883=CCBDCCCBB;66;;;?>>BB==<>>B>AAAC:???B:BBBBBBB<@?A5:259<<==:>9=<BFBCCBA6>=;7;'<838333,3:==7??>8?@379;;37.3;;;AB@A;8:@<A7:;BA;;;=;??@@;?>>>;;;>=;;;;;;:=8:::5;A:?<>>>AA@@@@155<:<.><@<??BBB.>=AAA5=765<9;:994;;::)856/5;1728>:>A?;<<8384///668////5555?<<<>>;BAAA>>>BBD=??>=988=8=9==9BBBB
@ATNG8:00198:04796
GATGGTAGGCACTGCGCACACATCCCAGAAGATCAGGAACTCTAGAAGAATTCAGATTTTTGACACGAGAGTAAACGTAAAAAGAAGGTTTTACAAGACTCACGTTAACAATATTGCAGCAGTACGCACACAATCGAAGCGCAGTAAGGATGGCTAGTGTAACTAGCAAGAATACCACGAAAGCAAGAAAAAGAAGTACGCTATTAACTATTAACGTACCTGTCTCTTCCGAAACGAATGAGTACTACTCTCAGAGACACACTACCATTGATCTTGGTAAGTCT
+
ABCC@CCC?CCAABCBBBCCCCCCJ<BAC@DCCCBB@C@BCEBBBB?BC?C?BBBCBBBB3BCBBBBBC@@:99.9?9:;;;*;B>B>BBB8BCDIGCCBCDCCC>B@BA?BCC@AAABCCDCCBCBCCBBB@CCBB?BBBBBBBB@B@D::;;BBBBBBDABBBBBB?BC@BBB?BBDFF<>?@>@EEFD2><<@@AAA@@@A<@<>>>?8=8>?CBB@BBBBBCC@B?BBC>CCC?BBBBBBCCCCAACAABBBBBAA;;;;;5:?;A@A;:4;5:=:@A??
@ATNG8:00198:04828
GATGGTAGGACGAGCGTCTGAGAGGTACTCATTCGTTTCGGAAGAGACAGGTACGTTAATAGTTAATAGCGTACTTCTTTTTCTTGCTTTCGTGGTATTCTTGCTAGTTACACTAGCCATCCTTACTGCGCTTCGATTGTGTGCGTACTGCTGCAATATTGTTAACGTGAGTCTTGTAAAACCTTCTTTTTACGTTTACTCTCGTGTTAAAAATCTGAATTCTTCTAGAGTTCCTGATCTTCTGGGTGCGCTACAGTCTCTCTACCATCGATCTTGGTAAGTCT
+
5:<<;B@B>BCC=@>>>==ABBCCAD@@@B;;8<ABD>CC@C@;;;BBCC@CCFBB?AACBCC?A?ABBCCA@@A;::::;*;;59<BB=D@CC@CCC@CD:;;ABBHACCCCDCCD>BBB@C@CCCB@@@EACAAA?CABBB@@@C@@@CCCAA?CDC@DD@D>@@CCCFBBCACBBBB<B?CACCDDD5BBBCH>C;;;;<AA@A5;;;;*;;;;BAE@CD@BBBBCCC?C?C@@ABB?B:;;6;BBBBDBBBCBCBB@@@BA>AABBBCCG@C@CC@DCCD
@ATNG8:00199:04814
GATGTGTGTCTCTGAGAGTAGTACTCATTCGTTTCGGAAGAGACAGGTACTTTAATAGTTAATAGCGTACTTCTTTTTCTTGCTTTCGTGGTATTCTTGCTAGTTACACTAGCCTTCCTTACTGCGCTTCGATTGTGTGCGTACTGCTGCAATATTGTTAACGTGAGTCTTGTAAAACCTTCTTTTTACGTTTACTCTCGTGTTAAAAAATCTGAATTCTTCTAGAGTTCCTGATCTTCTGGCTACTACACTGTACTCTACCATCGATCTTGGTAAGTCT
+
4<<;:?C;;;969BB>><<<>B@>@=99.9=9<144.4.44;:::>:=669C:?:??;;8<,0/::79444.55>?@+>>:?>?A7>=>>8<44.45.559:;;6;?>???=>:>:@;?:@;:9><::+0/:;6=858<;;;?;;=9883304:=6<=7=7;::8888775;7778*/9;:;<==;,/////(.67<827256067777%225886;588487653..(..336352+25717772.....333779555:5:79:9<=?;@<>>;===<
@ATNG8:00152:04856
ATGGTAGTCTCAGATAGTCTATAGTACTCATTCTGTTTCGGAAGAGACAGGTACGTTAATAGTTAATAGCGTACTTCTTTTTCTTGCTTTCTGTGGTATTCTTGCTAGTTACACTAGCCATCCTTACTGCGCTTCGATTGTGTGCGTACTGCTGCAATATTGTTAACGTGAGTCTTGTATAACCTTCTTTTTACGTTTACTCTCGTGTTAAAAATCTGAATTCTTCTAGAGTTCCTGATCTTCTGGACAGAGTGTGCAGATACTACCATCGATCTTGGTAAGTCT
+
4<<055<<<566<<<>>666>>>>><:5554.44444)4:6<7;;:B<A??CB::9?D@CCBB?B?BBB?:;==A8;;<<<,==:>9;;5///9:1678278333355;7<=@?BCB>?CBD@C@ECCDCC@@=@BAA?CAAABBCEBBBBBCBCE@BCB@BB?B?B@AABBBBC@B;;;E@B>B=;<;;;*;BDBC?GGDAAB;<;A5;;;;*;@@BA?AGFF?BCDCBBB?B@CCCDDD?AAB?BBCCBBBBBBBBCCCDCCCC@BCBBBDCC?C@CD@BBBB
@ATNG8:00154:04831
GATGGTAGTCTCAGATAGTCTATAGTACTCATTCGTTTCGGAAGAGACAGGTACGTTAATAGTTAATAGCGTACTTCTTTTTCTTGCTTTCGTGGTATTCTTGCTAGTTACACTAGCCATCCTTACTGCGCTTCGATTGTGTGCGTACTGCTGCAATATTGTTAACGTGAGTCTTGTAAAACCTTCTTTTATGTTTACTCTCGTGTTAAAAATCTGAATTCTTCTAGAGTTCCTGATCTTCTGGGTGTATCAGCGAGTATCTACCATCGATCTTGGTAGTCT
+
@9:59=>>CCBBADBB;;;AAC>CCBBA@@;;2:BBD?DDAC@BCBBBCC;CCBBC@C8;9<96:,//<<<====9=<><@09:459@?;A<6646>?9=C79;9===49:A@?=@@49:>:?;@BABBB;;7;BAA?BBBBCCCCCBA@<;:?@;;;:;>?2904455<=<<><666@@161575599*555@@499A9::;;:B4;;;:';99:5158@@8=A??@BD@D@DFDA9979>?A9?9;9A@@@9:9AAC@B@9979ACDCCAB@B?AAC:::
@ATNG8:00159:04879
GATGGTAGCACGACACGACGATGTGTACTCATTCGTTTCGGAAGAGACAGGTACGTTAATAGTTAATAGCGTACTTCTTTTTCTTGCTTTCGTGGTATTCTTGCTAGTTACACTAGCCATCCTTACTGCGCTTCGATTGTGTGCGTACTGCTGCAATATTGTTAACGTGAGTCTTGTAAAACCTTCTTTTTACGTTTACTCTCGTGTTAAAAATCTGAATTCTTCTAGAGTTCCTGATCTTCTGGAGATATCATCAGCGAGCTATCGATCTTGGTAAGTCT
+
BBBC@CBBBDCB<ABDCDB<6669BCCCBBCC?CCCJ>CC>B@DDDBBBC?BBA;;6;=AABC@D?AACCAAADA?CCCCC3BB?BA@@<AAAB@BCC?@?4:::8>?;?BBCBCBB?A@A?D;A@@AA==<8=A<<9<=>>::;AB;::BB@@@<>=><?D=B<A>>>@@@??<@@@@@5?:?:;;;;;+:>777)//6///998===<<<)6.//;4;4<>:>AA>;;;=A<@@A@@@7;;A<=>=D@??AAAAA@@>>==>A@@@AAA<A<@@<@AAA
@ATNG8:00161:04868
GATGGTAGAGTACAGTGTAGTAGACCAGAAGATCAGGAACTCTAGAAGAATTCAGATTTTTTAACACGAGAGTAAACGTAAAAAAGAAGGTTTTACAAGACTCACGTTAACAATATTGCAGCAGTACGCACACAATCGAAGCGCAGTAAGGATGGCTAGTGTAACTAGCAAGAATACCACGAAAAGCAAGAAAAAAAGAAAGTACGCTATTAACTATTTAAACGTACCTGTCTCTTCCCGAAAACGAATGAGTACTACTCTCAGAGACACACTACCCATCGATCTTGGTTAGTCT
+
;;@A<A966>>@B@A@AA@@BCA@A:>AB=ABBB;;:;?CCB::9C>??>?9<:---5555#-(---89:>==B?<=796>>==%9949.555&555.6@@@@@?BC>@=@B?BBB?A@BBCCCCCBBB;;;AB=@@@A<@@@@BB??=A@CCC?CCDAAA??<?AB@@@;00*///(//88;;/97713333737"/88/8///;:9=;15157555'22'258:;798666/0*//(/666*688(333333::888337<8<=885;222555-5:8<999;-5.5-2:<:9
@ATNG8:00171:04879
GATGGTAGCTATACGTATATCTATGTACTCATTCGTTTCGGAAGAGACAGGTACGTTAATAGTTAATAGCGTACTTCTTTTTCTTGCTTTTCGTTGTATTCTTGCTAGTTACACTAGCCATCCTTACTGCGCTTCGATTGTTGTGCGTACTGCTGCAATATTGTTAACGTGAGTCTTGTAAAACCTTCTTTTTACGTTTAACTCTTCGTGTTTAAAAATCTGAATTCTTACTAGTAGTTCCTGATCTTCTGGATAGCGACGCGATATACTACCATCGATCTTGGTAAGTCT
+
5:>>@BBBBB=>?;;;?@@?>>@666999955.9@BB;@B=B>999DDAA>B@B@B=B?A@?A6;:5?C?A:95B9BDDDD1@?=;3333&3;;7555;6/0+/0////(//;888::6:;;786@?A662226::894..(.55566666976622,22.388(/).8897779748;CAA5A/8176888(:9=@D6;5;<78/7<9///)----(---/5/3575.3866./-7747*----.94..2699555558786;;;525A>99;99;=86705-6815888
@ATNG8:00193:04879
GATGGTAGACACGTGTGCTCTCTCGTACTCATTCGTTTCGGAAGAGACAGGTACGTTAATAGTTAATAGCGTACTTCTTTTTCTTGCTTTCGTGGTATTCTTGCTAGTTACACTAGCCATCCTTACTGCGCTTCGATTGTGTGCGTACTGCTGCAATATTGTTAACGTGAGTCTTGTAAAACCTTCTTTTTACGTTTACTCTCGTGTTAAAAATCTGAATTCTTCTAGAGTTCCTGATCTTCTGGACAGAGTGTGCAGATACTACATCGATCTTGGTAAGTCT
+
CDBB=BBBBCCCCCC@AABHCCCCCCCCBCCB@BCCC=BD@E@BBBBCCE@BBBA?<@=@AAB?B@BBAAACCCD@BBBBB3B@=?>>>8?BAB@BAB?CB598@ABD@BAAACCBB>:8:<A<AABB?>>>:=AAA9=<><<<>?A>>>A@>>><@@@:>>>D<A@@@AAABB<???AA5A=A=A=;;;,=;333(--3---7<;?:???=.9888C6?9;>=DD@@?AA=B=A>?@AA:>>>=@@@AA>>>A>??AA===AAAAAA@@>;;7><?C<A>88
@ATNG8:00153:04892
GATGGTAGCGCACACATAGATACAGTACTCATTCGTTTCGGAAGAGACAGGTACGTTAATAGTTAATAGCGTACTTCTTTTTCTTGCTTTCGTGGTATTCTTGCTAGTTACACTAGCCATCCTTACTGCGCTTCGATTGTGTGCGTACTGCTGCAATATTGTTAACGTGAGTCTTGTAAAACCTTCTTTTTACGTTTACTCTCGTGTTAAAAATCTGAATTCTTCTAGAGTTCCTGATCTTCTGGACAGAGTGTGCAGATACATCGATCTTGGTAAGTCT
+
@BBC@CCCBBBBBBCCCCCCCCDDCCBBBCCC?BABA;@A<@=AACCICC@CCCCC?C?CCCC?CACCBC@@ACE@BBCCC5BB>@@BB=BBBB@BBC@CF?BBBCDGAECCCCCCC@CCC@C@CCCCICCC?BBDD@CBCCBBCCCBBCCC@@@?CBB?BC@C@BBBBBCBCC>A@@@@7@?C?BBCCC5BCCCD=CBCCCCFCCC@BBBB5BBBBB?B@CD@BCCCCBB?B@CCCCBB@??AADDDECBAAC@@@BCCCCCCCABBBC?C>BA?B??>
@ATNG8:00154:04916
GATGGTAGCTCTGCTCTGACTCTCGTACTCATTCGTTTCGGAAGAGACAGGTACGTTAATAGTTAATAGCGTACTTCTTTTTCTTGCTTTCGTGGTATTCTTGCTAGTTACACTAGCCATCCTTACTGCGCTTCGATTGTGTGCGTACTGCTGCAATATTGTTAACGTGAGTCTTGTAAAACCTTCTTTTTACGTTTACTCTCGTGTTAAAAATCTGAATTCTTCTAGAGTTCCTGATCTTCTGGATATGAGTGACTCGTGCTACCATCGTCATCCAGAAGTCT
+
:@?;<@=ABB=BDCCCCBBBCCCCCCCCCCCC@CDCC=BG@C@BBBBBEMBAAA;;.9;@;;??DACBBBCBBBB?CCDCE5BC@BCCC?BBBC?AAB?CC;;;BBBB@BBBBCABBACCC@C@CCAACB@@<@AAA?BBBBCDCDCCBBCCAAA=ABB?AC?C?C@@ACCCDF?AAAAA7A<@;A@AAB0ACCCC>ACEBBBBBBB>BBBB3BCBCCAE@BB@BCB@@AB?A@D@?;::@CCCBD;;;CA@@B:::AA?:::9949=??>AB::8:BB?BBCC
@ATNG8:00174:04906
GATGGTAGGTGCACATGAGTGTATCCAGAAGATCAGGAACTCTAGAAGAATTCAGATTTTTAACACGAGAGTAAACGTAAAAAGAAGGTTTTACAAGACTCACGTTAACAATATTGCAGCAGTACGCACACAATCGAAGCGCAGTAAGGATGGCTAGTGTAACTAGCAAGAATACCACGAAAGCAAGAAAAAGAAGTACGCTATTAACTATTAACGTACCTGTCTCTTCCGAAACGAATGAGTACGATGAGATCTCGTGTGCTACCATCGATCTTGGTAAGTCT
+
44;;:>BB?>><=;;;>>@AABCCCBBBC@AA@@A@5:69@@?BBC@CC@C@BA@@@@@@*945==>@B@C::9,5959BBC1CC@CACCC;CAA<BBBAABB;;9;@AA?BBB>BACCBBBBBBHBBAFCC@CDCC@CCCBCC@@=A>A@@<@ABBBDCC@CCCCAA?AA=BDD?BBA@@;???<ABABB3BF@A@??BBBBB?B?BADD=A=??BB@?CBBBBCMAG?BAC=@@@=??ABBBECDBBBCBBBAAACCCAAABB=<======A1949=;ACBB
@ATNG8:00175:04893
GATGGTAGTATATCGCGTCGCTATCCAGAAGATCAGGAACTCTAGAAGAATTCAGATTTTTAACACGAGAGTAAACGTAAAAAGAAGGTTTTACAAGACTCACGTTAACAATATTGCAGCAGTACGCACACAATCGAAGCGCAGTAAGGATGGCTAGTGTAACTAGCAAGAATACCACGAAAGCAAGAAAAAGAAGTACGCTATTAACTATTAACGTACCTGTCTCTTCCGAAACGAATGAGTACTACTCTCAGAGACACACTAATCGTATCTCAGGAGTCT
+
DCBB?BCBBCCCDDDDBBBCCBBCC@BCC?CCCGBC@C?BADCCBB?BD@C@BBBBBDDD3C?BBBDCCDCBA@9>@;;;;;*;C>B?BBB7BCB@DDCCCCDDD@B???<?BC=@?CCDDEDCCBCCCBBB?CDCB?AAACBCBC?B@BCC@BBCAAACD?CCCAAA?CC@CBC:::BCD=B??999999(9A>A;;:@@>>>:>:>CBB:>:>@CCC@CDBBCCB?B?BCC>CCC?CCAAACBBBBBAAAAAACDCCA;;<;<@>>ABBBBBBC?BB999
@ATNG8:00186:04910
GATGGTAGTGATACAGATCAGACACCAGAAGATCAGGAACTCTAGAAGAATTCAGATTTTTAACACGAGAGTAAACGTAAAAAGAAGGTTTTACAAGACTCACGTTAACAATATTGCAGCAGTACGCACACAATCGAAGCGCAGTAAGGATGGCTAGTGTAACTAGCAAGAATACCACGAAAGCAAGAAAAAGAAGTACGCTATTAACTATTAACGTACCTGTCTCTTCCGAAACGAATGAGTACGATGAGATCTCGTGTGCTACCATCGATCTTGGTAAGTCT
+
55>>8=<<<==@;;;<666;;;9;>7666=@A<@;;:?8;<900/:698186///;;;;;+;8;CB@A@BA@@A987:4444$4<7<.555&555.5999<999>2505@8@@@8:5449999;@@<<@@@@?BBBC@ABCAAA::6;=A@B?B@@@>@@@?BBBBBB@?;8:=9*//9>>7??B>BCCDD2>?<?BCCDC@@@1817<::5:578?@??>>>>?>?<??CCD>CBB?AA@@@?AACABAA@@A@@===A876AB7::=;;<//)/)/<7B;::
@ATNG8:00192:04917
GATGGTAGTGTGTCTCTGAGAGTAGTACTCATTCGTTTCGGAAGAGACAGGTACGTTAATAGTTAATAGCGTACTTCTTTTTCTTGCTTTCGTGGTATTCTTGCTAGTTACACTAGCCATCCTTACTGCGCTTCGATTGTGTGCGTACTGCTGCAATATTGTTAACGTGAGTCTTGTAAAACCTTCTTTTTACGTTTACTCTCGTGTTAAAAATCTGAATTCTTCTAGAGTTCCTGATCTTCTGGGATGTGTGCGCAGTGCCTACCATCGATCTTGGTAAGTCT
+
48::3:9<<B00/7///5599;<@@A@>>>>?:?:;:69A?B@DCCCCCC@CCCCC@B@BBCC=A?CBAFCCCCC@CCDED5BB@BCCC>CAAA;;9DDCC@CDCCBC@BCCCCDCC@DBC@B?CCGDBBBEACCBB@CCDBCBBBBBBCCAA@G@CCB>BB@G@DCBB@BADF?@BCBC9B?C@AAJFE5CDBBB=B;;;DCBBBB5;;;;*;;;;A;@?A@=@BBA@AC@C@EDCB@@<;;;;0;;;;;BBBAAAAA;;8;BD>BBCBBAAA?CHFHACCCC
@ATNG8:00198:04905
GATGGTAGAGAGACTGTAGCGCACCCAGAAGATCAGGAACTCTAGAAGAATTCAGATTTTTAACATCGAGAGTAAACGTAAAAAGAAGGTTTTACAAGACTCACGTTAACAATATTGCAGCAGTACGCACACAATCGAAGCGCAGTAAGGATGGCTAGTGTAACTAGCAAGAATACCACGAAAGCAAGAAAAAGAAGTACGCTATTAACTATTAACGTACCTGTCTCTTCCGAAACGAATGAGTACGATGAGATCTCGTGTGCTACCATCGATCTTGGTAAGTCT
+
@CAA@BBCCDCBBDDBBBDGLGCFC>CCC@DCBBBB?B>BCA;;:C?AA?C??@??>BBB3B@C987B?=<9777)7766666'//(/(///&/8949:::9;:88288<9577855=AABBBCCCCDCCCCC@BBBB@BABBBBBA?C?CBB?BBCCBAAC=AA?BDC>??=BBB<??AAA=ABB?BDDCC2CC=@@A@AABBB6638ABB:=8=ACCC?CCAAABB?A?AAA=BDC?BBBCCCACCCBABBBBA==@?>=>=@A<@A@@@A=<0818<8A@??
@ATNG8:00173:04962
GATAGACACGTGTGCTCTCTCGTACTCATTCGTTTCGGAAGAGACAGGTACGTTAATAGTTAATAGCGTACTTCTTTTTCTTGCTTTCGTGGTATTCTTGCTAGTTACACTAGCCATCCTTACTGCGCTTCGATTGTGTGCGTACTGCTGCAATATTGTTAACGTGAGTCTTGTAAAACCTTCTTTTTACGTTTACTCTCGTGTTAAAAATCTAGAATTCTTCTAGAGTTCCTGATCTTCTGGGTCTCTCTCTCACGCTACTACATCGTATCTTGGTAAGTC
+
ABCCCCC@AA;9:<AFE<;;BAAABBCAA>ACBB>BB@C@A@@CC@@:;:A@C;@:>A;;4:=A?ACAAA>@8;;777';939733,3;;<9==<?@A<???>>A>A::8AABB@BB@<A<AABCA>===AAAA7;;>@@A@CC;;;??;;;;>@@<@@;@>E@?::886<6;;;;;-<8<<@@DDD/A=><?0969788999=-6565$.5...3.3.3A2:<=7777;>48<=>>A=@?@A:769;;A@@>=;;;?>==;;;@;;;==A==8=5::68=6
@ATNG8:00174:04976
GATGGTAGATACTCGCTGATAACCCAGAAGATCAGGAACTCTAGAAGAATTCAGATTTTTAACATCGAGAGTAAACGTAAAAAGAAGGTTTTACAAGACTCACGTTAACAATATTGCAGCAGTACGCACACAATCGAAGCGCAGTAAGGATGGCTAGTGTAACTAGCAAGAATACCACGAAAGCAAGAAAAAGAAGTACGCTATTAACTATTAACGTACCTGTCTCTTCCGAAACGAATGAGTACTTAGATATACGTATAGCTACCATCGATCTTGGTAAGTCT
+
//9:6<AAACCD@666=>99;69:1:99.44999:.5.59<=>@C?BC?CALC000A@@,@<<00////448891:;<<A>A+==7949::.:;<6::=<;>;77/32896;B=7=BBBCCCBCCCDCCCCC@CCCD@BBBC999A=B@CBB?BCBBCCDD?BBBBBB?BB=A??4::>=>8>??;=????1?A?A>>>A@@>>6;6;>@@9=:==AAA>ABABACF>A>ACD?CCC<??BBBC??=?BBB@@AA>>>>>>>AAB<AAA@@@@@<B>@@?BBCC
@ATNG8:00187:04941
GATGGTAGCGCATATCAGCGCAGCCCAGAAGATCAGGAACTCTAGAAGAATTCAGATTTTTAACACGAGAGTAAACGTAAAAAGAAGGTTTTACAAGACTCACGTTAACAATATTGCAGCAGTACGCACACAATCGAAGCGCAGTAAGGATGGCTAGTGTAACTAGCAAGAATACCACGAAAGCAAGAAAAAGAAGTACGCTATTAACTATTAACGTACCTGTCTCTTCCGAAACGAATGAGTACCTCTCAGACGCTCGTCCTACCATCGATCTTGGTAAGTCT
+
:<@C@CBBBCCCBBBCCCBBCCCCD@DBB=AABAAB=B=@BBCCCC@BB>@??CBEDDDD2C@CCBCCCBCHDC:@@:9::9*:E@E?BBB;BEEAHCCC@?@@@<@?BC@CBB@BCECCBBBBBCCCCCCCADC@A>@BBACCAA>A@CCC@CCBCCCCC@BBCCCC?BB@BBB?BBBBB=AAA@BCCCC2CC?B@AABBBBB?A>BBEE>A=AABCCACBCBBCC?C@BBB>BCC????BBBB?BBCCBAA@@BDDBBB?BBA?B>>=>B@@<C@BA?C999
@ATNG8:00155:05012
GATGGTAGGCGTGTGAGAGTCTGCCCAGAAGATCAGGAACTCTAGAAGAATTCAGATTTTTAACACTGAGAGTAAACGTAAAAAGAAGGTTTTAACAAGATCTCACGTTAACAATATTTGACAGCAGCACGCACACAATCGAAGCGCAGCAAGGATGGCTAGTTTAACTAGCAAGAATACCACGAAAGCAAGAAAAAGAAGTACGCTATTAACTATTAACGTACCTGTCTCTTCCGAAACGAATGAGTACTGCGTCTCACTCTCGCCTACATCGATCTTGGTAAGTCT
+
//::6:==;>CABCCCCCC@@A;;:)4?;;;:;CBC?B<@@BA>>@;99.95>>=99999$43844348889:99/88/////$//)/3888&/(/603337;;;3332817:6-,,2',,**252*-.933587665<:65,5668==;;5;:>>><@AA>>>9><<==@BC@BC@DDD>BBCDF>C@B=:9:::*:A>ABCBCCBBC@D=A@CC?B?DBBAA?ABB@@@@=@?BBB>BCCACCBBBBBABBBABABABBCABBB?BBBBBBAAACC?C=AB>ABBB
@ATNG8:00168:04982
GATGGTAGGACGAGCGTCTGAGAGGTACTCATTCGTTTCGGAAGAGACAGGTACGTTAATAGTTAATAGCGTACTTCTTTTTCTTGCTTTCGTGGTATTCTTGCTAGTTACACTAGCCATCCTTACTGCGCTTCGATTGTGTGCGTACTGCTGCAATATTGTTAACGTGAGTCTTGTAAAACCTTCTTTTTTACGTTTACTCTCGTGTTAAAAATCTGAGTTCTTCTAGAGTTCCTGATCTTCTGGGCTGCGCTGATATGCGCTACCATCGATCTTGGTAAGTCT
+
59@@5:;B>AC?;;:<<<596<==;DCCCFCC@C@@@;@B?BACDDDCCC@CCECC@C@BBBC@G@DBBBCCCCA;99999*:C=BBBE?DDBB;;;B?CC?;;;CBF@BBCCCCCB@CDD@G@ECEBA@?@79:BB@BFCCBBBBFCCCBBBBC?CBB@BB>A>ABCCCDCBB=@;;;;.;>A><;;<;;%;A@AA;A<;;BBBBB?49:9:':99:CCC@AA?ACC@A@CDE@BBAAAD>AABE?BA?@@BBCECCCBBBAAAF9::BBBBBB?C@CB?BB@@
@ATNG8:00168:05009
GATGGTAGCTCACGTACGTCACACGTACTCATTCGTTTCGGAAGAGACAGGTACGTTAATAGTTAATAGCGTACTTCTTTTTCTTGCTTTCGTGGTATTCTTGCTAGTTACACTAGCCATCCTTACTGCGCTTCGATTGTGTGCGTACTGCTGCAATATTGTTAACGTGAGTCTTGTAAAACCTTCTTTTTACGTTTACTCTCGTGTTAAAAATCTTGAATTCTTCTAGAGTTCCTGATCTTCTGGTAGAGCGTGCATATATCTACCATCGATCTTGGTAAGTCT
+
ABBC@CBDDBCB966=669CCCBBCCCBBB;;7;BBC=CJ@B@BCCCCBB@BCCAA?A@BBBB@D@CCCBBBB@?<88888)9@;@???:?BAC?BBB?BB??>??9:49@AABABA>ACC@A<?@@A>===>DB@@;??@@@@@AA@@@AA>>>;:;;=BB:<:=AA???DBB;???DD;D;>:>>DGE.==;::3;>>>?AA;;;=BCBB/B8858B=E=@?;@@B>;;;>D>>=>BCC:>>><>AAA@==>?BB===@@@@@A=A==>>>>?;?8;;=BA@?
@ATNG8:00169:05015
GATGGTAGATACTCGCTGATACACCCAGAAGATCAGGAACTCTAGAAGAATTCAGATTTTTAACACGAGAGTAAACGTAAAAAGAAGGTTTTACAAGACTCACGTTAACAATATTGCAGCAGTACGCACACAATCGAAGCGCAGTAAGGATGGCTAGTGTAACTAGCAAGAATACCACGAAAGCAAGAAAAAGAAGTACGCTATTAACTATTAACGTACCTGTCTCTTCCGAAACGAATGAGTACTACTCTCAGAGACACACTACCATCGATCTTGGTAAGTCT
+
5;>>7<<<<0//:---///999<@@7<<@<<<<<65267;<<555<8;;6:793338888)94888::::<==<63345555$5<7<2555&5<<=>CBB@=9/0)0200*0<?=ACAABBBCBBBCC@@@D?BBAA?B;::ECDC@C@B;;8;BAACBBD?CCCBBB?CC>AA?<>?>?=88886;>??@2??<?CCB?>>>A<A<@BAA<@<??BCC@DA@@@AB?B=@?B;A??;?BDBBBBBBBBAAABCEDBAA>?>;;?;B>>>@??@<@<@@;B?@@
@ATNG8:00169:05029
GATGGTAGGTGCACATGAGTGTATCCAGAAGATCAGGAACTCTAGAAGAATTCAGATTTTTAACACGAGAGTAAACGTAAAAAGAAGGTTTTACAAGACTCACGTTAACAATATTGCAGCAGTACGCACACAATCGAAGCGCAGTAAGGATGGCTAGTGTAACTAGCAAGAATACCACGAAAGCAAGAAAAAGAAGTACGCTATTAACTATTAACGTACCTGTCTCTTCCGAAACGAATGAGTACGATGAGAGAGCTCTCTCTACCATCGATCTTGGTAAGTCT
+
AA@@>@@A?BCBBCCBBBCCCDCA>=@;;7;BBCEC@C?AACCCCD@CC?@?@BB?@@@@0@?CDCCCCCCAA@6?A;;;;;*;B>B5:9:4:BA=CC@@@AB;:5;?BB?CBB@CBBBBCCCCBBEEECBB?BCCB?BCCCCB::9;@CAB@CCCCCBDD@CCAAAB?BC?BBB<>>AA@:A@@:<>=<=.=?=ABBBBDBBB?B@B@??3819?CBC@CDA@@BB?A?AAB=BCD@BBACCCCCAAAABBBBCCB@@@AAABB?CB@@???A<B>A@?C@@?
@ATNG8:00187:05021
GATGGTAGTGTGTCTCTGAGAGTAGTACTCATTCGTTTCGGAAGAGACAGGTACGTTAATAGTTAATAGCGTACTTCTTTTTTCTTGCTTTCGTGGTATTCTTGCTAGTTACACTAGCCATCCTTACTGCGCTTCGATTGTGTGCGTACTGCTGCAATATTGTTAACGTGAGTCTTGTAAACCTTCTTTTTACGTTTACTCTCGTGTTAAAAATCTGAATTCTTCTAGAGTTCCTGATCTTCTGGCGCTCTGTCACGTCTGCTACCATCGAACCACCTAAGTCT
+
4444.5>>BCCCCBAAACCC;66>>>=;;99>2;:9<088395<<666@D@>A@;:2:=;9;@<@:AB@GBCB@@=:;;:;:$5:6;;==4==56.555455.5559996;=;;666=8===9=7;;==;;;<.995506<A@@;;;;999495947;4405:395<55599;55.5559094949;;;;$55555)5555;9996515===+<<;55.5.5=8==@?>>B;>@955=<?5;?=166665;;9;;;555;::9>>755487)-(-8(--(-7--
@ATNG8:00188:04988
GATGGTGTAGTACACTAGTCATACCAGAAGATCAGAACTCTAGAAGAGTTCAGATTTTTAACACGAGAGTAAACGTAAAAAGAAGGTTTTACAAGACTCACGTTAACAATATTGCAGCAGTACGCACACAATCGAAGCGCAGTAAGGATGGCTAGTGTAACTAGCAAGAATACCACGAAAAGCAAGAAAAAAGAAGTTACGCTATTAACTATTAACGTACCTGTCTCTTCCGAAACGAATGAGTACTGTATCTATGTGTGCGCTACCATCGATCTTGGTAAGTCT
+
CABB@@@@CCGBBBDDMBBAA<<B?BBB?>=<<00/2///999<8<<<>8<@@:;;::'94=99>>:@=<@@:@?@<@??,9946?CDG7AAC@BBACDBB9:6959@7@=>45444;?<?>>996<?A?@BBBB?@@@BBBBB?B@C;;:;@@@CAA@@C@@@BB?AB@BBB>?=0000*000*......%.:6/0)0:9;==@8>7;9:8,5/57>>@;@@??@@A?C=??B=CCA=AAB?>>CAAA>>>AD???A@@;000>><>B=??>@A1946;4?>::
@ATNG8:00168:05046
ATGGTAGGACGAGCGTCTGAGAGGTACTCATTCGTTTCGGAAGAGACAGGTACGTTAATAGTTAATAGCGTACTTCTTTTCTTGTCTTTCGTGGTATTCTTGCTAGTTACACTAGCCATCCTTACTGCGCTTCGATTGTGTGCGTACTGCTGCAATGTTGTTAACGTGAGTCTTGTAAACCTTCTTTTACGTTTACTCTCGTGTTAAAAATCTGAATTCTTCTAGAGTTCCTGATCTTCTGGTGTCGTCTATCATGTACTACCATCGATCTTGGTAAGTCT
+
444.4483444997//-8--/5537///9::6=>>>666268<<<=@>>7;;@BA>B<@<>B+0-0<<7;<<:<497::+//)///77.8;:;3:5505<5::><<B@EDBBA@AC?AAA@D@DFBBBBAA=;;;B7;;BECCBDB@@@CBBBD?BAB?AA>B=BCDCBBDCB>B;;;0;=A@;;;;.9=>>?:>@@@BBDABB9@===,?>?A;@A=9:69=?@B;;8;@;;;CCC@CBD@AA@B<;;<;BBBBA@ACCCC@AA@BBBCBAHGECACCBB
@ATNG8:00185:05077
GATGGTAGTGATACAGATCAGACACCAGAAGATCAGGAACTCTAGAAGAATTCAGATTTTTAACACGAGAGTAAACGTAAAAAGAAGGTTTTACAAGACTCACGTTAACAATATTGCAGCAGTACGCACACAATCGAAGCGCAGTAAGGATGGCTAGTGTAACTAGCAAGAATACCACGAAAGCAAGAAAAAGAAGTACGCTATTAACTATTAACGTACCTGTCTCTTCCGAAACGAATGAGTACGATGAGAGAGCTCTCTCTACCATCGATCTTGGTAAGTCT
+
?BCC@CCCBABBBCCCDBBBCEBBD@DCC@CBBB;;:;?CCC@@@@>?D:C@???AACCC1B:9:D??>CBCBB>A9;6@@@+>B9>9CDD;CCI@CBAAA<<00*/57749<>:<A?@@CCCCCCCA@@@@<@BBB@CBBB@@??;@@B;;:<CCCCCCC@BCBBCF?BB????<??ABC=BBB?ABBBC3BB?BCABBCD?;16179<:*/,/8>>@=;;:A@AA9<6888.8??9=<A999AAC???AAACBBE888;;;;;:>>??@<77+0*0=9=<>=
@ATNG8:00186:05048
GATGGTAGCGCATATCAGCGCAGCCCAGAAGATCAGGAACTCTAGAAGAATTCAGATTTTTAACACGAGAGTAAACGTAAAAAGAAGGTTTTACAAGACTCACGTTAACATATTGCAGCAGTACGCACACAATCGAAGCGCAGTAAGGATGGCTAGTGTAACTAGCAAGAATACCACGAAAGCAAGAAAAAAGAAGTTACGCTATTAACTATTAACGTACCTGTCTCTTCCGAAACGAATGAGTACGATGAGATCTCGTGTGCTAATCGATCTTGGTAAGTCT
+
BCA@=B;65==A9;;BBBAAAA;;;0;BA=BCHC;;;;@DCCDCBA>AA?A?ABBBBBBA2B@ABACHCCCEIF>AABBCCC3BB>A?CBB;CCC?CCAA@CB;;79=?>@BB>@ACBBBBBBABAABBBCACCBD?AACCCCCB@CAC;;;;BBBCCCC@@AABCC?BC@BCA;==999/9<=9000000%0>900,0;>@BCE?B?BBBB<?;?>BBA=AAA@@@A=@;@@C=CBE>AAB>??A@@ABA@@BAA???CA:::A>>>@==>>:BAAA>AC9:
@ATNG8:00157:05092
GATGGTAGGCGACGATACATACGCGCCAGAAGATCAGGAACGTCATAGAAGAATTACAATGATTTTTTTAAACACGAGAGTAAAACGTAAAAAAGAAGGTTTTTACAAGACTCACGTTAACAATATTGCAGCAGTACGCACACAATCGAAGCGCAGTAAGGATGGCTAGTGTAACTAGCAAGAGTACCACGAAAGCAAGAAAAAGAAGTACGCTATTAACTATTAACGTACCTGTCTCTTCCGAAACGAATGAGTACCTCTCAGACGCTCGTCCTACCATCGATCTTGGTAAGTCT
+
//99)//-(-/9///<;:<>?955;<7:>?:666<=<.5.5559:<9992//)/58--(-///66666"//(/83333333333&3789====$33-3-3;;;'333,333733333,3437/7@@?DCCCEDCBBBC@@?A:93::::=BBBBBBAA>@>A::8:AABBECC>AB::9B?B???AA=@BB>@:=<;8/////(/:3///79<<7:5949;=?<A<>>BBB@BCCCCDC@C?BBB=C@A=@BBDBBC?BBBBBBBBBAB@@??9?AA4::A=>@@B<C?CC@CCCC
@ATNG8:00158:05108
GATGGTAGTAGTACACTAGTCATACCAGAAGATCAGGAACTCTAGAAGAATTCAGATTTTTAACATTCAGAGAGTAAACGATAAAAAAAGAAGGGTTTTTACAAGACTCACGTTTAACAATATTGCAGCAGTACGCACACAATCGAAGCGCAGTAAGGATGGCTAGTGTAACTAGCAAGAATACCACGAAAGCAAGAAAAAGAAGTACGCTATTAACTATTAACGTACCTGTCTCTTCCGAAACGAATGAGTACGAGAGAGCACACGTGTCTACCATCGATCTTGGTAAGTCT
+
4:555:=CAD;:5=::99999445=8<>=9<<5559.5.5995555.5:6;./////;;;+916--(,-----/599/--///88899#8:(//(3;;;'733,377;96////(/387.55538988BBBDCBBBAA@@@=AABB@BCCBBBBB?C@BBB?BBBB>>>B?BBA>>><>?==<=388>AD;@==:=BBBB.==<>888?>==>5;5;:::07/6<?@><AA@A@AB>A>@BC=@AA>AAAABCCBBBBBAAAAAA@@AA9::AA>A>@@>>>?;A>@A>B@?@
@ATNG8:00166:05112
GATGGTAGGAGACACGTCGCACACGTACTCATTCGTTTCGGAAGAGACAGGTACGTTAATAGTTAATAGCGTACTTCTTTTTCTTGCTTTCGTGGTATTCTTGCTAGTTACACTAGCCATCCTTACTGCGCTTCGATTGTGTGCGTACTGCTGCAATATTGTTAACGTGAGTCTTGTAAAACCTTCTTTTTACGTTTACTCTCGTGTTAAAAATCTGAATTCTTCTAGAGTTCCTGATCTTCTGGACGACGCGCACTGACACTACCATCGACCTCTAGAAGTCT
+
A;AC@DCC?CBBBDCCBBBCCCBBBBCBCC9999CCC>CD@C=BDCCBCC?CCDDD?A=BBCD?B?ACCBABCCC?99:::.8C@CBBC=BBCB?AAB@BB>==>CBB@BBBBBAAA>AAA:@:@AAAA>>>;@AA?:?AA?<<<?AAA@@<><?<>>><AA<A<A@@@AAAAA<>>?DD5A;A;AAAAA/AA@@@7=>>>>>A<>><AAAA/A===D=B<@?<AABA>>><A=@@@A@?<@@?<>>==@@AA@>=>>A>>>?>>9>;;;>A=>=<>@@<@A@@
@ATNG8:00167:05080
GATGTAGCTATACGTATATCTATGTACTCATTCGTTTCGGAAGAGACAGGTACGTTAATAGTTAATAGCGTACTTCTTTTTCTTGCTTTCGTGGTATTCTTGCTAGTTACACTAGCCATCCTTACTGCGCTTCGATTGTGTGCGTACTGCTGCAATATTGTTAACGTGAGTCTTGTAAAACCTTCTTTTTACGTTTACTCTCGTGTTAAAAATCTGAATTCTTCTAGAGTTCCTGATCTTCTGGTCTACTACACTGTACTCTACCATCGATCTTGGTAAGTCT
+
CBCCBECCCBBBDCCCCBBBCDDCCCCCC@?<?99:7;C?CFCFHDGCC@BCBBD@D?BBBB?A?ABD???DA@<89:9:$7;498892:BAA?BCD?AA=779@@@=ABBBC@@??AAA>>;>AA@@???<AA>><>?????AAAAAAAA@??<>>><AA=A;?AA??@@@B======3=<@<@AAAA/AA>>>177<9::@>?=59:::+;;;;D<@===:>BC@===;@<AAAAAA<>>>:>@AB>>?>@@?@==?@>A==:<>==>9995:6:A=CB??
@ATNG8:00168:05094
GATGGTAGTGTGTCTCTGAGAGTAGTACTCATTCGTTTCGGAAGAGACAGGTACGTTAATAGTTAATAGCGTACTTCTTTTTCTTGCTTTCGTGGTATTCTTGCTAGTTACACTAGCCATCCTTACTGCGCTTCGATTGTGTGCGTACTGCTGCAATATTGTTAACGTGAGTCTTGTAAAACCTTCTTTTTACGTTTACTCTCGTGTTAAAAATCTGAATTCTTCTAGAGTTCCTGATCTTCTGGACAGAGTGTGCAGATACTACATCGATCTTGGTAAGTCT
+
BBCC?CDDDBBBCCBBBBCCCBBBBDCCCCCB?BCAB>BC@D@CCCCCCC@CCCCC@CADCBB?C@BCCEDBBBCACDCDC5DC@BBBC;9;CC?ABC?BC@BBBBBC?BBCBBBCB@BCC@C?CCGCAA@?:>@>><AAA@CCCBBBBBDCBBB=CDD@BB?B?CBCCCCCBB=?::::.:>B;;;:;;*;CBBB>AACCCHGDCB=ABAA0@@@BC7;7;C?BBBDCBB>A@CCCCCC@BBBACDCCCCCCC@@@BCCDBCBBBBBBBBBB?C@CG@CBAA
@ATNG8:00171:05118
GATGGTAGCTCTGCTCTGACTCTCGTACTCATTCGTTTCGGAAGAGACAGGTACGTTAATAGTTAATAGCGTACTTCTTTTTCTTGCTTTCGTGGTTATTCTTGCTAGTTACACTAGCCATCCTTACTGCGCTTCGATTGTGTGCGTACTGCTGCAATATTGTTAACGTGAGTCTTGTAAAACCTTCTTTTTACGTTTACTCTCGTGTTAAAAATCTGAATTCTTCTAGAGTTCCTGATCTTCTGGGCTGCGCTGATATGCGCTACCATCGATCTTGGTAAGTCT
+
--8;+69CCCD@@;<<=566;;;<<<====:939444/5=9>9==BBABB@CBBCB?A?@CCC>B?A?;@===;@7;CCCC1;@>?BBD>B/0/)/)/94:@;?@?<<=:>>>CCBBB@BBD@D@DGEC;;;B>@@BE@CBCCBBCBG@AADDDCC?AAA@BB?B@CCCCDCGCI?@<;;<6;@F?BBBBB0BAAAC=B<;<BBBA@@<@@@@0?AB;;;;@DC?CBBCA@@@C>AA@@@C?AABJ?C;;;BBBBBFEFHCCBACD@CCCB@A@C?C?AB>AC<<
@ATNG8:00173:05114
GATGGTAGTCTCAGATAGTCTATAGTACTCATTCGTTTCGGAAGAGACAGGTACGTTAATAGTTAATAGCGTACTTCTTTTTTCTTGCTTTCGTGGTATTCTTGCTAGTTACACTAGCCATCCTTACTGCGCTTCGATTGTGTGCGTACTGCTGCAATATTGTTAACGTGAGTCTTGTAAAACCTTCTTTTTACGTTTTACTCTCGCGTTAAAAATCTGAATTCTTCTAGAGTTCCTGATCTTCTGGAGATACACATGATACTCTACCATCGATCTTGGTAAGTCT
+
<<BC@CBCBBA@ACAAABBBBB=>CBA>;;5505@@?>>D>@>ACIIECC@CCBBB?B>@A;;59.4:<<==:9>>::;:;:%9454:::4<:;97;55.55.55499;6;=@@B==><;?A?B?CEBBBCBC@BCEC@CAA@BABAA@@@@AA;;6;@?=;;6:?A:;;BBC@B?@ABAB7B?C?CBGEF*;;;;;;.<;B;;;@:99=AA@A0555;=9=7<<;??CCCCC?C@BBBA@@;@AA?BB;;;;;;BCFDDBBB???C?@??>@@@@<@<@@<B;;;
@ATNG8:00196:05099
GATGGTAGCTCACGTACGTCACACGTACTCATTCGTTTCGGAAGAGACAGGTACGTTAATAGTTAATAGCGTACTTCTTTTTCTTGCTTTCGTGGGTATTCTTGCTAGTTACACTAGCCATCCTTACTGCGCTTCGATTGTGTGCGTACTGCTGCAATATTGTTAACGTGAGTCTTGTAAAACCTTTCTTTTTACGTTTACTCTCGTGTTTAAAAAATCTTGAATTCTTCTAGAGTTCCTGATCTTCTGGAGATACACATGATACTCTACCATCGATCTTGGTAAGTCT
+
;>>>?B@BCE@=;;;>666=>AABBAB@@:9;=@AAC=CCACACBBCC@@<@AAA@>@?CCCD@C@BBCBBBBBB??@@@@.@@8<373,3<<==6=;?6>A=>::778/3737;77703?A?A:A@B==566<AABA<;;;@@@A==>FB@>===:>;;5;;5;;?<==;:;AA9<=??>/=098-8=DCC.77777.6-----25355,57777$755358373..(.88/56<;A;;8;=??88889;:;;;;AA=>=?>>>===;;5;;;;;ACF=A=??6;;==
@ATNG8:00199:05114
GATGGTAGCTATACGTATATCTATGTACTCATTCGTTTCGGAAGAGACAGGTACGTTAATTAGTTAATAGCGTACTTCTTTTTCTTAGCTTTCTGTGGTATTCTTGCTAGTTACACTTAGCCATCCTTACTGCGCTTCGATTGTGTGCGTACTGCTGCAATATTGTTAACGTGAGTCTTGTAAAAACCTTCTTTTTACGTTTACTCTCGTGTTAAAAATCTTGAATTCTTCTAGAGTTCCTGATACTTCTGGGATGTGTGCGCAGTGCCTACCATCGATCTTGGTAAGTCT
+
<<@?=ACB@A?B@;;==<=??A=666;;;;;B<BA?=0=@9=:>?=>===299;;@7@.9.99:.95<:>????9:7:9:::):@=@BBCC<=:<:=6:::4989000>0/)-22-.(.8:4:@?5:5;::9859<;@>??=@@???@@@A@@===;::486639><B=@@@;:8>;:4956676(//6//////'///..'..55777:57-5555'2860--(-(-629;9?DAA;<;><;///7/5333-33-----5669777626994333353364<7=A<>>=@
@ATNG8:00214:04513
GATGGTAGACATATCGTACTCTCTTACTCATTCGTTTCGGAATGAGACAGGTACGTTAATTAGTTAATATGCGTACTTCTTTTTCTTGCTTTCTGTGGTTATTCTTGCTAGTTATCACTAGCCATCCTTACTGCTGCTTCGATTGTGTGCGTACTGCTGCAATATTGTTAACGTGAGTCTTGTAAAACCTTCTTTTTACGTTTACTCTTCGTGTTAAAAATCTGAATTCTTACTAGAGTTCCTGATCTTCTGGGCAGACTCTCACACGCCTACCATCGATCTTGGTAAGTCT
+
55<<9CBBBDBB=?@@<<<>;977)//55//)///;1:;49.44:4449939<7::)0)/)--60606-//88767949;;<=+:@??3//(/////(/(/;59@8>>?;=;0752252;;;5576292------.55277--(---2389888;;;77;;778>7//)/)/69;<<=>>499;9;,84;*/-666+--3==*--936/57;7:49787(7<<>=:>:??388AAAA>?:?;85588=3888818///555;F@@@@@@<??>=@777:6779=7=<9==D@
@ATNG8:00219:04508
ATGGTAGTGTCATATGAGAGTGTGTACTCATTCGTTTTCGGAAGAGACAGGTACGTTAATAGTTAATAGCGTACTTCTTTTTCTTGTCTTTCTGTGGTATTCTTGCTAGTTACACTAGCCATCCTTACTGCGCTTCGATTGTGTGCGTACTGCTGCAATATTGTTAACGTGAGTCTTGTAAAACCTTCTTTTTACGTTTACTCTCGTGTTAAAAATCTGTATTCTTCTAGAGTTCCTGATCTTCTGGAGATATCATCAGCGAGCTACCATCGATCTTGGTAAGTCT
+
4::398<555<:;;;=>>665/9///////:6;3///&/8)/)///779;,556669>8==;;59699666<<<>.55555$5:599:;=46666>7:;>9<;255;??@@CEBBBCCB?ACC@C@CCCBBAAA?ABCDACAA@CDCCCBBBCCCDDACCC?BB?@=@CBBCBCGE?BBBDD;G@C>@@GEE5AAACC<B;;;;;@@AA@AEAE0A000>>B?DDIDCBCCCBAD@CBBBA@=;;;=@@;<;@@CAAACBBBB@A@LABBBDCCCD@C=AA?CC;;
@ATNG8:00226:04511
GATGGTAGCTCACGTACGTCACACGTACTTTCGTTTCGGAAGAGACAGGTACGTTAATAGTTAATAGCGTACTTCTTTTTCTTGCTTTTCGTGGTATTTCTTGCTAGTTACACTAGCCATCCTTACTGCGCTTCGATTGTGTGCGTACTGCTGCAATATTGTTTAACGTGAGTCTTGTAAAACCTTCTTTTTACGTTTACTCTCGTGTTAAAAATCTGAATTCTTACTAGAGTTCCTGATCTTTCTGGTAGAGCGTGCATATATCTACCATCGATCTTGGTAAGTCT
+
CCEC?BBBBBC@BBADCCCCCBBBCDD;;;0;A@A9AA=@=@CBCCBB@BCCCCACACCCC@C?BBCCCBBBB>;;;;;):@<@=?==2=B@?<?;;<0;A?@@@DCC=@@@@BBEB@BBB?B@BBB>>?BB@BBBC?B>>AAA@@?>>@@;;;=;;;;=ABD;A<AA@AAAAAB=B>==</=5:7;AEDD/??>>=3:;;887:<//)/565'5;@<=:=8=>388?>??@@;?<;;;?==>8=BB:>=@@???@>>>>=?A@???A=@>=>??=<9=7::;@@;:
@ATNG8:00226:04519
ATGGTAGGTGCAGCATGAGTGTATCCACGAAGAATCAGGAACTCTAGAAGAATTCAGATTTTTAACACGAGAGTAAACGTAAAAAGAAGGTTTTACAAGACTCACGTTAACAATATTGCAGCAGTACGCACACAATCGAAGCGCAGTAAGGATGGCTAGTGTAACTAGCAAGAATACCACGAAAGCAAGAAAAAAGAAGTACGCTATTAACTATTAACGTACCTGTCTCTTCCGAAACGAATGAGTACCTCTCAGACGCTTCCTACCATCGATCTTGGTAAGTCT
+
444.444.477///;:;BCBA><.-(----0-/)4;98.4.4:@=>:;:;@>A?BBBCBEED5D@CCCBCDDDCCC>ABAACCC5CB?B<@B@9@BB@CBBBCBBBB?B@CD?AAC?CBCBCCCCCCCCCCCCC@CCBB?BABABABB?B?B@@<@BBBBCBB?CBBBCC@??=?CC<@@?><3>>>9:99999%:>@?94:BBAA?<<;5>>>6;7;BCCCACICBBCC?A?BBB<BBB@CCCCBBB@BBBBBBBBCBB?A?BBB?@@BBAA::7;;?>9>;;;
@ATNG8:00238:04497
GATGGTAGTGTCATTGAGAGTGTGTACTCATTCGTTTTCGGAATGAGACAGGTACGTTAATAGTTAATAGCGTACTTCTTTTTCTTGCTTTTCGTGGTATTCTTGCTAGTTACACTAGCCATCCTTACTGCGCTTCGATTGTGTGCGTACTGCTGCAATATTGTTAACGTGAGTCTTGTAAAACCTTCTTTTTACGTTTACTCTCGTGTTTAAAAATCTGAATTCTACTAGAGTTCCTTGATCTTTCTGGTAGAGCTGTGCATATATCTACCATCGATCTTGGTAAGTCT
+
:>4505554:::9;7;=>>=<;;555555<;6;/000&/727)////:9<<:;;:>>99258:<8<9<B;==B==B;??>?>,==9?7733&39;;4?:@=>>;>AA@??;?;?@::;?<>@@<@<A@B;;:;;<A@A@=???>>>>>>@>>>888=9;;;:?>;@=;<;AAAAAA:>:==<2=-///@@@@,;::991;::787AC::;0;=<=+<?@==9=9///998;>>?<@:=8;;:///)///169<88/..266...87778:>49955599:08589:=:::
@ATNG8:00212:04559
GATGGTAGCACACGAGATCTCATCGTACTCATTCGTTTCGGAAGAGACAGGTACGTTAATAGTTAATAGCGTACTTCTTTTTCTTGCTTTCGTGGTATTCTTGCTAGTTACACTAGCCATCCTTACTGCGCTTCGATTGTGTGCGTACTGCTGCAATATTGTTAACGTGAGTCTTGTAAAACCTTCTTTTTACGTTTACTCTCGTGTTAAAAATCTTGAATTCTTCTAGAGTTCCTGATCTTCTGGGTGCGCTACAGTCTCTCTACCATCGATCTTGGTAAGTCT
+
CBCC@BBBCCCCCCABBCCCBCBCDCBBBCBB=BBBB=BCAC@CCCCCBC>BAB@@<@?BBBC@C?BBCDBBBBC?AAAA@.@@=:;<<6==BB?BCD@BB<?::8=@;??BCEAAA?BBB?B?BAAA>>=><AAAA8:8@?9:;==>>>AB???7:;=:=A<A<==<AADDDD:==>>>2=:=:====</==<<=4=>;;;=>;:;=====,=//,/<6<6??=BBB>;;;=F=>>?ABA:>:::1:::==@@A@@?AAAA?;9@16//-;6--,/9<<6;;>>
@ATNG8:00228:04564
ATGGTAGCTCTGCTCTGACTCTCGTACTCATTCGTTTCGGAAGAGACAGGTACGTTAATAGTTAATAGCGTACTTCTTTTTCTTGCTTTCGTGGTATTCTTGCTAGTTACACTAGCCATCCTTACTGCGCTTCGATTGTGTGCGTACTGCTGCAATATTGTTAACGTGAGTCTTGTAAAACCTTCTTTTTACGTTTACTCTCGTGTTAAAAATCTGAATTCTTCTAGAGTTCCTGATCTTCTGGTATACACACTCGCTCGCTACCATCGATCTTGGTAAGTCT
+
844.44899::::<==95599955555;;4405===7>>;?:<ABBA@A>B@@@@4:4;A@A;A@CBCJFBC@A<;;;;;*;B=@@AA8@977)//:5<<6B=@<@C@CCCCCBBB@BBB@DAGGB@@@@B=@@CD?CBCCDBCBDBBBCCCBB?BCD@CC@C>AACCCBCCC>B;;;;6;?E=BBBBB2BCCCD>A;;;;;BBBA@DBBB0A;;;B?B?@@=@AACGDE@D?AA@CCC?CCC@CCCBBCCCBBBDBAACAAAB?ACCCBB@@<A@BB@CCBB
@ATNG8:00236:04573
GATGGTAGTGTCATATGAGAGTGTGTACTCATTCGTTTCGGAAGAGACAGGTACGTTAATAGTTAATAGCGTACTTCTTTTTCTTGCTTTCGTGGTATTCTTGCTAGTTCACTAGCCATCCTTACTGCGCTTCGATTGTGTGCGTACTGCTGCAATATTGTTAACGTGAGTCTTGTAAAACCTTCTTTTTACGTTTACTCTCGTGTTAAAAATCTGAATTCTTCTAGAGTTCCTGATCTTCTGGCTCTCGTAGACAGATACTAATCGATCTTGGTAAGTCT
+
@ABB@BBDCBBBDCDEECDFECCBCCCCDCBA>ACCC?CD@CACGCCCCDAGCCCC@C@CCCD?C@CCCCCCBCC@CCCDD5BA>BCDC>C@@@=B@B?AB?;;<BAA@CCCCIDEABBBAD@CBCC:::FADDDDACBBBBBBCCGBBBDBBB?BDD@CC?C?@ABBBBCCD@D::;;6;=B=ABBBB2AAAAB=BAA@@@BBBB=BCBC2CAAAC@B@CB@CCCBBCC@C@CBBBDC@CCD@CCBBBCBBBCCCDBBBBDD@CBBBAAC@D@CC@CBBB
@ATNG8:00239:04565
GATGGTAGTGTGTCTCTGAGAGTAGTACTACATTCGTTTCGGGAAGAGACAGGTACGTTAATAGTTAATAGCGTACTTCTTTTTCTTGCTTTCGTGGTATTCTTGCTAGTTACACTAGCCATCCTTACTGCGCTTCGATTGTGTGCGTACTGCTGCAATATTGTTAACGTGAGTCTTGTAAAACCTTCTTTTTACGTTTACTCTCGTGTTAAAAATCTGAATTCTTCTAGAGTTCCTGATCTTCTGGTCTACTACACTGTACTCTACCATCGATCTTGGTAAGTCT
+
44::5999::444;555;9;;<9//90//////5:444(444(4.4::<==@8=<<66166;;>B?B?AAA;56;;;6;@@@@+@?05;;;/;99549;<7<<8<<<=>;169<@@ABC=@@A8;6:CB@BBAA=AAAA?C;;;@>>@A@@@ABABC@BBC?BB@C=A@@?@?@AD??@@BB7@=B=@@@@@0@@A@D<C0....----(----$/4455.5.547<<55499./)//////)//:7<=999>>999@BB?@@9:9A;?@??>><>9=+00+0;>?
@ATNG8:00240:04532
GATGGTAGAGTATCATGTGTATCTCCACGAAGATCAGGAACTCTAGAAGAATTCAGATTTTTAACACGAGAGTAAACGTAAAAAGAAGGTTTTACAAGACTCACGTTAACAATATTGCAGCAGTACGCACACAATCGAAGCGCAGTAAGGATGGCTAGTGTAACTAGCAAGAATACCACGAAAGCAAGAAAAAGAAGTACGCTATTAACTATTAACGTACCTGTCTCTTCCGAAACGAATGAGTACTGTATCTATGTGTGCGCTACCATCGATCTTGGTAAGTCT
+
448:5:<><@<<;;;;99;9955/7)////)//4<<A=B@CBCBB@@=AC?B9;;DAA@A@0@=BCBBCCCBBBC=BBBBBCB2CEAD@BCC<CBB?BBBBBCCAA>A?BB?BDC?BA@@@BBBAAABBBBCC?BCED@:9:C@@@A>B@@AA@BBCB;<<B@BBBCBB?A@;??@:??BBD=C?@=?CCBB3BC@BBAABBBBC>>:=@@D:>:>@FFCADDA@ABD>B?BBM?FDD@@@??C?@@BBCCDCBBBBBBBBB@AAB@99:CCA??5959A?B;;;
@ATNG8:00201:04597
ATGGTAGGACGAGCGTCTGAGAGGTACTCATTCGTTTCGGAAGAGACAGGTACGTTAATAGTTAATAGCGTACTTCTTTTTCCTGCTTTCGTGGTATTCTTGCTAGTTACACTAGCCATCCTTACTGCGCTTCGATTGTGTGCGTACTGCTGCAATATTGTTAACGTGAGTCTTGTAAAACCTTCTTTTTACGTTTACTCTCGTGTTAAAAATCTGAATTCTTCTAGAGTTCCTGATCTTCTGGGTCTACGCTCGTCGCGCTACCATCGATCTTGGTAAGTCT
+
5557<:>:>?:4;5;;<;::>>>:=???B@@;@;;;0:@=@;A@AAABB>BCCCF@C@CBBD?C@BEBCCCC::69AAAA2A?AB@AA=@>>;266<9==455>>>=:;@@??;BB>BBC@C@CDCCBCCC@CCED@CBCBBBCCCBBBCBBBE@CBB?BC@C@C@@@ABA;<5;;;;;-;9@<ACCCC0BA;<;0:9;;?@AA@@5;;;;*;A@@@<@@BB>BCCCBAA?A@CCABBD@DDGD?CBAADBBAB@A@@@DA@@@>??CCCCAA>B@BC@BBBB
@ATNG8:00207:04595
GATGGTAGTGTGTCTCTGAGAGTAGTACTCATTCGTTTCGGAAGAGACAGGTACGTTTAATAGTTAATAGCGTAACTTCTTTTTCTTTGCTTTCTGTGGTATTCTTGCTAGTTACACTAGCCATCCTTACTGCGCTTCGATTGTGTGCGTACTGCTGCAATATTGTTAACGTGAGTCTTGTAAAACCTTCTTTTTACGTTTACTCTCGTGTTAAAAATCTGAATTCTTTCTAGAGTTCCTGATCTTCTGGTCTACTACACTGTACTCTACCATCGATCTTGGTAAGTCT
+
55>>7=<<@ABA;66<<:9:A:;9=9955444.4444(4:.4.444:<>=8;;9999)9.599;)0)///7<65.5;455555$555)4<9;/00/==3=/944:84484:B=BCCCCCCC@CBB@B@CJCCAAAC?BBCC@DCBCCBBBBBBBCBCCC@CBC@BB@C?CBBBBBCCB=A;;;;6;>C=@@@@@,?AAAA<B@@@@A@@AA5;<;<*;;<<B?A?CBB;ABB;;;A>A?BBBBBC?A@@@BAABCCGJEBBBBCFCBCBE@CBBBBBBB?B@DD@CCCB
@ATNG8:00235:04605
ATGGTAGTCTCAGATAGTCTATAGTACTCATTCGTTTCGGAAGAGACAGGTACGTTAATAGTTAATAGCGTACTTCTTTTTCTTGTCTTTCTGTGGTATTCTTGCTAGTTACACTAGCCATCCTTACTGCGCTTCGATTGTGTGCGTACTGCTGCAATATTGTTAACGTGAGTCTTGTAAAACCTTCTTTTTACGTTTACTCTCGTGTTAAAAATCTGAATTCTTCTAGAGTTCCTGATCTTCTGGACGACGCGCACTGACACTACCATCGATCTTGGTAAGTCT
+
444.4:;??;;;=<=>=666>><<>:=0///)/444)44.43999//00)/77//)5.5>@@;?9=><;;9;99.44444$44.44:::38//0;1668288288787?:>@B@BBBB@BBB@D@DCCCCCBB@BBCC@CCCCCCCAAA@@@@@@@<@@@>BB=@<A@@@BBBCD?AB@BB7A>C>;;;;;*;ABCC=CA@AAB;<<@5;;;;*;@@CEEFBCC@DCCBBBB?B?;;;BBB>BBB@BB;;;BBCCCAABCCICCCC@CCDCBBBC@D@BC@CCCC
@ATNG8:00237:04596
GATGGTAGTGTCATATGAGAGTGTGTACTCATTCGTTTCGGAAGAGACAGGTACGTTAATAGTTAATAGCGTACTTCTTTTTCTTGCTTTCGTGGTATTCTTGCTAGTTACACTAGCCATCCTTACTGCGCTTCGATTGTGTGCGTACTGCTGCAATATTGTTAACGTGAGTCTTGTAAAACCTTCTTTTTACGTTTACTCTCGTGTTAAAAATCTGAATTCTTCTAGAGTTCCTGATCTTCTGGTAGAGCGTGCATATATCTACCATCGATCTTGGTAAGTCT
+
BBCC?CBB@A<BDB>CCBAA@;?;B@@@BCBB>@?BD<AA<=9=@@;?@B8@A><@=B<@?<?8@=BB@;;<;;;454444$4:5<<@@7<;;;5;;;5;<:696BDE?9;9CCCBB?BCB7;7;BBBCBDDACDBB@BCCBBBBBBAAABBB;;:;CE@DC@H@CCBBBBBBB@BBCMI:D?C<;;;;;*;ACCC>CDBBB@BAAA5;;;<*;;:AA@CADD?BAEL;;;@B?BB@@@B?@@@;@@;;;BCDB;;;;BA?@@;;6;;;:C@@@6;6:A=BECE
@ATNG8:00202:04657
GATGGTAGCTCTGCTCTGACTCTCGTACTCATTCGTTTCGGAAGAGACAGGTACGTTAATAGTTAATAGCGTTACTTCTTTTTCTTGCTTTCTGTGGTATTCTTGCTAGTTACACTAGCCATCCTTACTGCGCTTCGATTGTGTGCGTACTGCTGCAATATTGTTAACGTGAGTCTTGTAAACCTTCTTTTTACGTTTACTCTCGTGTTAAAATCTGAATTCTTCTAGAGTTCCTGATCTTCTGGATACACTCATGTGCACCTACCATCGATCTTGGTAAGTCT
+
:::<655;;;5655<>9566?;;966=;:>//+/>>;39;=A=<==>===:>>A55.5499998<85556--(--7055555'5:+5/:;./.-.-(--/)//)3:;;<?:?==@@99:;@?B?A=@@>;969C<BBCC>BBB@@=00////;;=AB?B@B<??:>;?=>999>?@;>99:.9<@;99999$9?<@D7@....----/)///&55555.55:<5;;>;::=050555=>B?CCE999BBA@ABCBBBDAAA>;;;=@@;:;@@@<@@@@?AJCC
@ATNG8:00209:04676
GATGGTAGTGATACAGATCAGACACCAGAAGATCAGGAACTCTAGAAGAATTCAGATTTTTAACACGAGAGTAAACGTAAAAAGAAGGTTTTACAAGACTCACGTTAACAATATTGCAGCAGTACGCACACAATCGAAGCGCAGTAAGGATGGCTAGTGTAACTAGCAAGAACACCACGAAAGCAAGAAAAAGAAGTACGCTATTAACTATTAACGTACCTGTCTCTTCCAAACGAATGAGTACGTGTGCGACGTGTCTCCTACCATCGATCTTGGTTAGTCT
+
55<<8>BBCCCBCBCCCCCCCCCCF?AAD?AAA@A;<@?CBB@??=9==6:7>>>=8==?+<7BBBBBBB>@?B=A?@@CCC1BB?B:@@@9ADFADEGCCCCBA?B?AB?BCC@BBBABBCCCCCCCBCBB?DCCC>AABAAA@@<A?C@@>@CCCCCBA?ACDCBB?BB?BBB>ABBBB<????ABBBB3BB?BAAAB@@>>;><>AAA5868BDDD@DCCCBCB?B?BC>C??=?AACCCBBBBBBBCBEBB>>AAA:==A;@@AAA<>>=D=><>B>>>
@ATNG8:00226:04673
GATGGTAGTATCTGTCTACGAGAGCCAGAAGATCAGGAATTCTAGAAGAATTCAGATTTTCAACACGAGAGTAAACGTAAAAAGAAGGTTTTACAAGACTCACGTTAACAATATTGCAGCAGTACGCACACAATCGAAGCGCAGTAAGGATGGCTAGTGTAACTAGCAAGAATACCACGAAAGCAAGAAAAAGAAGTACGCTATTAACTATTAACGTACCTGTCTCTTCCGAAACGAATGAGTACGTGTGACGTACGTGAGCATCGATCTTGGTAAGTCT
+
CCCB?CDCGB@@@CCCCEFCCCCAB?BCC@B@>>00+0,0+0A@AC@CC?A?@A@99:9-;C=BBCCDCCCBAA:@>:;;;;);B?B@CDD;CBB@BBDCDEFAA>B@CC@CBB@CDCBBBCCCCCCCCCCB@BCCC?ABCCCCBA@BADBB@BCCCCCCC@CAAAAB?CC@BBB<?>@@@:@@@=@@@AB2@C@BAAADCBBB>?:>>>D<A<>ACCD@BB@@@BB?B?BDD?BBC=??AACCDCAAAAACBBBBBBCBBBABCCCBBB?A?BE@B988
@ATNG8:00228:04677
TGGTAGGACGAGCGTCGTGAGAGGTACTCATTCGTTTCGGAAGAGACAGGTACGTTAATAGTTAATAGCGTACTTCTTTTTCTTGTCTTTCGTGGTTATTCTTGCTAGTTACACTAGCCATCCTTACTGCGCTTCGATTGTGTGCGTACTGCTGCAATATTGTTAACGTGAGTCTTGTAAAACCTTCTTTTTACGTTTACTCTCGTGTTAAAAATCTGAATTCTTCTAGAGTTCCTGATCTTCTGGATATGAGTGACTCGTGCTACCATCGATCTTGGTAAGTCT
+
//)//-(---//:/4499/////5997:<5/)////(//172799<=5625=<;;1616;;==B=999A@BB@@<?@B@?,59244499)449939597277)//:::><==<=5554399;39.55:96---(--55059;;<<==;565<<<::5;@?4957;59:::::;:9494444&56;8=?@@@+>@?==)/////////>:==>=)6556;9<7:<8/0/;<::6=:>===>><=>>49959@ACCCCC@@AA@?BCC<@?9900=>5>+/0+/>;<
@ATNG8:00245:04639
GATGGTAGTAGTACACTAGTCATACCAGAAGATCAGGAACTCTAGAAGAATTCAGATTTTTAACACGAGAGTAAACGTAAAAAGAAGGTTTTACAAGACTCACGTTAACAATATTGCAGCAGTACGCACACAATCGAAGCGTCAGTAAGGATGGCTAGTGTAACTAGCAAGAATACCACGAAAGCAAGAAAAAAGAAGTACGCTATTAACTATTAACGTACCTGTCTCTTCCGAAACGAATGAGTACTGTATCTATGTGTGCGCTACCATCGATCTTGGTAAGTCT
+
8;:;5:;;;=<===56556;;545<75558=::://)/)//<//5=7;;04.4;;:4:9:):7@@;5547:///(///99:9*9:4;7;==0>6646>><>?=;::@=??;?@A=@AA9;:CAAACB;;;;;5<C<=9<@000=<==;@>C::68?===<??=?BBABB?BB?@@:8==887.;33///////$/3../.7;:??@;><>>@@9@<==AA@<?>>>0//49)//92:33-3877;7337739;;////;;;77<837/35/755//(/4885BB>>
@ATNG8:00203:04682
GATGGTAGCATCATGCATATCTCACCAGAAGATCAGGAACTCTAGAAGAATTCAGATTTTTAACACGAGAGTAAACGTAAAAGAAGGTTTTACAAGACTCACGTTAACAATATTGCAGCAGTACGCACACAATCGAAGCGCAGTAAGGATGGCTAGTGTAACTAGCAAGAATACCTCGAAAGCAAGAAAAAGAAGTACGCTATTAACTATTAACGTACCTGTCTCTTCCGAAACGAATGAGTACCTCTCAGACGCTCGTCCTACCATCGATCTTGGTAAGTCT
+
@@BB?B@@@BB;;:BBCIDGFCCCB>ACB?;;5@@@>B?AADEBBA@ADACAA??899::$3388<C;;@??;7.;7:999*4<8>.995&5999?>CCCDCDC?B?;;:;CC@CCACCDDBBBDCCCBBD?BBBB@B@A@BAAB>@<B997:D@@@DAA?ABBCBB@BB?ABB@EDBBA=?:93::9:9(9@?CCCCC???C<@<@@@?6;7;@BBC@CCBBBCF?B?BBA;A??=?BCCDBB?BBBBBBAAACD@@@@;@@A=A<=<AAAD<B?BA=@@>>
@ATNG8:00213:04728
GATGGTAGCTCTGCTCTGACTCTCGTACTCATTCGTTTCGGAAGAGACAGGTACGTTAATAGTTAATAGCGTACTTCTTTTTCTTGCTTTCGTGGTATTCTTGCTAGTTACACTAGCCATCCTTACTGCGCTTCGATTGTGTGCGTACTGCTGCAATATTGTTAACGTGAGTCTTGTAAAACCTTCTTTTTACGTTTACTCTCGTGTTAAAAATCTGAATTCTTCTAGAGTTCCTGATCTTCTGGTGAGATATGCATGATGCTACCTTCGATCTTGGTAAGTCT
+
?:@C?CCCCCCD@A@BCBCCJCCBBBCBBBCD@BBBC=CC@C?BBCCDCC@AAACC@C@BBBB=A?ABBCCCCBB?CCEDD2BB@BBBE>ABCB?A@C@CC@BBBBBEACBCBCDCD?BCC@C@CAAAABBB?BBBC?C@@@CCCCCBBBCCCCA?CCC?CC?C?BCCBBBCCCACCCCC<CAG?BBFDD5EBBBG>DCCCCCCAAA<@@?@0@AAAC@B?BB?BAACBCC?C@BBBCCC?CBC@CCCBBCCCA@AABCCECCBA>A@CCBB@?=@?BB@CCCC
@ATNG8:00238:04700
GATGGTAGTATCTGTCTACGAGAGCCAGAAGATCAGGAACTCTAGAAGAATTCAGATTTTTAACACGAGAGTAAACGTAAAAAGAAGGTTTTACAAGACTCACGTTAACAATATTGCAGCAGTACGCACACAATCGAAGCGCAGTAAGGATGGCTAGTGTAACTAGCAAGAATACCACGAAAAGCAAGAAAAAAGAAGTTACGCTACTTTAACTATTAACGTACCTGTCTCTTCCGAAACGAATGAGTACATAGATATACGTATAGCTACCATCATATCTCAGGAGTCT
+
;444.4;;<?:55<555A<6:6<=>7;<;:?CA<<<;>8:=8///94776;6;::::==<+A=@@@@AA@@=::4.------$-93:)555&555.5<595<;//*/2//)/:>:??969D>CBBB@@995=7==4505<;;::;=8@=A9505<<<?<@A>B@@@A@=@B?AB;4773333&333,3;;;;<%73,372877882222'2.35..(.(..9781799///;6;6:<<4;:<444>>@<=<??<773;75722287999947//..7...655.22225
@ATNG8:00249:04706
GATGGTAGCACGAGTCACTCATATCCAGAAGATCAGGAACTCTAAGAGAATTCAGATTTTTAACATCAGAGAGTAAACGATTAAAAAAGAAGGTTTTACAAGACTCACGTTTAACAATATTGCAGCAGTACGCACACAATCGAAGCGCAGTAAGGATGGCTAGTGTAACTAGCAAGAATACCACGAAAGCAAGAAAAAGAAGTACGCTATTAACTATTAACGTACCTGTCTCTTCCGAAACGAATGAGTACTGCGTCTCACTCTCTCCTACCATCGATCTTGGTAAGTCT
+
55==8=BCD?;;;;;<@<;;5455;6;45.55599;7<7;<<;;59:9939344455>>>+;4779///66899><63333,33333#3;,3,333&333,38;;333555'548725575:8><BCCA???@@898E@CCBC@A@@;896:4?=@??<?CCBBC?;8;BA@;:8:=6888-//9;91<<?;?CDDD/;;7;?????@@A<@<@AAA<?<?ABBB@CB@@@DC=?=?>?6?@@=ABBBBBBBBBBBBBCCCCBBCBB?BBB@CBBBBBBB?B@BC@CB@@
@ATNG8:00225:04767
GATGGTAGGTGCACATGAGTGTATCCAGAAGATCAGGAACTCTAGAAGAATTCAGATTTTTAACACGAGAGTAAACGTAAAAAGAAGGTTTTACAAGACTCACGTTAACAATATTGCAGCAGTACGCACACAATCGAAGCGCAGTAAGGATGGCTAGTGTAACTAGCAAGAATACCACGAAAGCAAGAAAAAGAAGTACGCTATTAACTATTAACGTACCTGTCTCTTCCGAAACGAATGAGTACGATGAGAGAGCTCTCTCTACCATCGATCTTGGTAAGTCT
+
@@;;5:;:8;A==/////59<<@5505==8>@??>=292449;;9:7;;5;4997/////$/)//7799655::)5555555$5<494;<<+<55.54499::::7:8<<7<??<????@A@@@ABBB@ABB6;;@A7;;@>@CCB>@;=00*0<<9??BB?BBBC??<?A?998:?A>==7===8;>@@@,<>700/=;8=76155;7;;;A4559968====<::7:7::>3:4437<==@A@@@000@@@@BA@???>?;9938:8652694:7<<7=:>:
@ATNG8:00200:04783
GATGGTAGCTATACGTATATCTATGTACTCATTCGTTTCGGAAGAGACAGGTACGTTAATAGTTAATAGCGTACTTCTTTTTCTTGCTTTCGTGGTATTCTTGCTAGTTACACTAGCCATCCTTACTGCGCTTCGATTGTGTGCGTACTGCTGCAATATTGTTAACGTGAGTCTTGTAAAACCTTCTTTTTACGTTTACTCTCGTGTTAAAAATCTGAATTCTTCTAGAGTTCCTGATCTTCTGGAGATACACATGATACTCATCGATCTTGGTAAGTCT
+
BBCBACCBABBBCCCCCCCCCDCCCCBBBCCC@CDDF>AA>B@CCBCBCC>ABBBB?C@CCBB@C@DAAAACCEC=??===.=<<@998,9A@@?AA?;?A899:@>A;AABAAABC@?@;;>=BBBB===?<AAAA=AAA????AAAABB;<9:59;:=AB7;7<>AAA?>;;6:@@@A3=7=:88888+8>?AB9A;;:;;A<><88889*9///@9@6>><?B>>>@?;><>>>>AA;?>=:>>@A@DA??>@@>>>@A@>>><<>@<A<=>:>@@@
@ATNG8:00229:04817
GATGGTAGCGCGACGAGCGTAGACCCAGAAGATCAGGAACTCTAGAAGAATTCAGATTTTTAACACGAGAGTAAACGTAAAAAGAAGGTTTTACAAGACTCACGTTAACAATATTGCAGCAGTACGCACACAATCGAAGCGCACTAAGGATGGCTAGTGTAACTAGCAAGAATACCACGAAAGCAAGAAAAAAGAAGTACGCTATTAACTATTAACGTACCTGTCTCTTCCGAAACGAATGAGTACGTGTGCGACGTGTCTCCTATCGATCTTGGTAAGTCT
+
A@@@=ACB?A@DDEECCCCCHCBBB>;:;@CBAB;;49;AAAAA@A>AC?=8:885=>>>+<9===888==<=>688;====+=?8<7;;;0;>>?CCDCBBC;;5:>;;6;A@=BCCBCCCFCBBBCEDCC?ACBC?BBBBCBBB?B?B;;6:BA?AC8959AA??>?BB?BB=6@?BBA9@8929:9999%:=;7:4>99<A?353269;/;5:;@AC@BB:::BA<><???8;??;777??@?@@@878?B>;;;D???=AB???>>>A=D=AA=D???
@ATNG8:00231:04820
GATGGTAGAGAGAGCTCTCTCATCGTACTCATTCGTTTCGGAAGAGACAGGTACGTTAATAGTTAATAGCGTACTTCTTTTTCTTGCTTTCGTGGTATTCTTGCTAGTTACACTAGCCATCCTTACTGCGCTTCGATTGTGTGCGTACTGCTGCAATATTGTTAACGTGAGTCTTGTAAAACCTTCTTTTTACGTTTACTCTCGTGTTAAAAATCTTGAATTCTTCTAGAGTTTCCTGATCTTCTGGGTCTACGCTCGTCGCGCTACCATCGATCTTGGTAAGTCT
+
BBAB@CBBCDDCCCC;:6=DBBCCDCBBBBBC@C:9:6;C?B?BCBCABB>A@CCC?C?A@BC@F?BBBBBCBBB>AACCC1??<@::92:?@C?CBB>@A:=998<<6<>AAB????BBA;?8;;>>:;::7:>>D;>>?>====A@@@B=777+//67<<1;6;>>???;;::<=@AA6A<B<@@AAA/AC>==4=::876:;9=<=<==,9//-/<282;;89:7==688(67=:;>55.6:9<59<<9<<<<<<=;;;A@@>><>>>@???@;?;==8====
@ATNG8:00232:04808
GATGGTAGCGCGACGAGCGTAGACCCAGAAGATCAGGAACTCTAGAAGAATTCAGATTTTTAACACGAGAGTAAACGTAAAAAGAAGGTTTTACAAGACTCACGTTAACAATATTGCAGCAGTACGCACACAATCGAAGCGCAGTAAGGATGGCTAGTGTAACTAGCTAGAATACCACGAAAGCAAGAAAAAAGAAGTACGCTATTAACTATTAACGTACCTGTCTCTTCCGAAACGAATGAGTACTATGTAGAGCTCTATACTAATCGATCTTGGTAAGTCT
+
CCCC?CA@B@@@A@CCCCCCCFCCC=CCC@CCCCCC@C@CCCABCC?AA>A?BBB????>1>@CCC?CCCD>==7<?@BCCC5CGBDACCC<CDFBFCBCCCE:98<@CC@CCC@BCAACCCBDDDDDBBCC?CBBB?AABBBC@@>A@C@@>@DDDCAAA=AABAACCCD????4::===5===9::999:%:=;=:78@@?AC<>;=<BB6;8<ADCC@CCBCABA5:59@A<BCC@AAACCBBBBBCBBBB>>AAAAAAA@@<A@A??>>:AABB?BBAA
@ATNG8:00240:04822
GATGGTAGTGATACAGATCAGACACCAGAAGATCAGGAACTCTAGAAGAATTCAGATTTTTAACACGAGAGTAAACGTAAAAAGAAGGTTTTACAAGACTCACGTTAACAATATTGCAGCAGTACGCACACAATCGAAGCGCAGTAAGGATGGCTAGTGTAACTAGCAAGAATACCACGAAAGCAAGAAAAAGAAGTACGCTATTAACTATTAACGTACCTGTCTCTTCCGAAACGAATGAGTACTATGTAGAGCTCTATACTAATCGATCTTGGTAAGTCT
+
BDCC>A:9;BBDBBBBCCGDEBCBC@BBC@B@BCBC?B:BBCCDCC@AA>A?BAAAAAAA1;>BBBBBBBBBBB:AAAAA@@0;;79<DGD9DCC@CCCGAA@;;8:@CC@DCB>@@DDDCCCJDDCCAAAC?BCCD?BA@??@??<@?A@@>@AABCCBB@CBBBBA?9939998<?@@@;>>==@@@AB2@C@CBAABC@??7;7:=<;15.5?CCF@CCBBBBB?B?BCC>BBB?BCBBCBBAAAABBBBBC@CC;;;@@@<???@@??;B@CF@AA@?
@ATNG8:00244:04797
TATGGTAGCACACGAGATCTCATCGTACTCATTCGTTTCGGAAGAGACAGGTACGTTAATAGTTAATAGCGTACTTCTTTTTCTTGCTTTCGTGGTATTCTTGCTAGTTACACTAGCCATCCTTACTGTGCTTCGATTGTGTGCGTACTGCTGCAATATTGTTAACGTGAGTCTTGTAAAACCTTCTTTTACGTTTACTCTCGTGTTAAAATCTGAATTCTTCTAGAGTTCCTGATCTTCTGGTGAGATATGCATGATGCTACCATCGATTTTGGTAAGTCT
+
CCCC@ABCBBCCCCBCBBCBB@AABACAAAAA=ACCC>CC:C<<<;??@@=@?BBC?B?BC@@:@>B>A@@@BBB?A@@>>,9813;<<9<=@@795>:<@8@BA@A@ADCDB;;;B8;;B?A?DBABA;<;?BBBB=AACCA@BBD;;;BBBBB?BJC<@@6;6;?>CA@AAA>A;;<;.<5<4;;;;.:A;;;/:;;:@>>>==8=9=+=999909<@A=AA@@:::=@=@A?@:;5;=A<AABBBDECC;;;CBAAABDCACBBB@@@@8A@BD@BDCC
@ATNG8:00249:04783
GATGTAGAGTATCATGTGTATCTCCAGAAGATCAGGAACTCTAGAAGAATTCAGATTTTAACACGAGAGTAAACGTAAAAAGAAGGTTTTACAAGACTCACGTTAACAATATTGCAGCAGTACGCACACAATCGAAGCGCAGTAAGGATGGCTAGTGTAACTAGCAAGAATACCACGAAAGCAAGAAAAAGAAGTACGCTATTAACTATTAACGTACCTGTCTCTTCCGAAACGAATGAGTACGTGTGACGTACGTGAGCTACCATCGATCTTGGTAAGTCT
+
CCB:66CBABB>>??C>CCCCBA@;??=29445<?<A@CCCCBCB?CD@DABBB;;:;-;=@A@AACJCDCB<AA;;;;;*;C>@=@??0>@@=@BBBBCCCC?C@@@>@BB?AB?@CAEFDKCCCCBBB@BBBB@DBB@A;;;>C?B;;69B@=BAAA=@@@BBC@BBAAAB?BBAAA29:>9=>@@@.@A>BBBBCBBBD?@;==>C=B=?=BBC?BB@@A@@<@=AAA;AAC@ABBA???B::9ABCBBBBBBB::9999?BBBBEBDD>A<???BBC@
@ATNG8:00219:04864
GATGGTAGGACGAGCGTCTGAGACGGTACTCATTCGTTTCGGAAGAGACAGGTACGTTAATAGTTAATAGACGTAACTTCTTTTCTTTGTCTTTCGTGGTATTCTTGCTAGTTACACTAGCCATCCTTACTGCGCTTCGATTGTGTGCGTACTGCTGCAATATTGTTAACGTGAGTCTTGTAAAACCTTCTTTTTACGTTTACTCTCGTGTTAAAAATCTGAATTCTTCTAGAGTTCCTGATCTTCTGGCGCTCTGTCACGTCTGCTACCATCGATCTTGGTAAGTCT
+
/4:9)///)///;984444798---0----:79494//+/95;)/////;;255555.57;;55.549999:://)/9,/-==-888,///77.//59.444.4<5::::;<7;?><AABA?A@@<@;@A;:;::92;9?@<@CCBBBBB@::9???@B?CAA?@@9=294>995=<<8=@D@D2D;?999999'9=??D;B::9>@@99929999(9999949=@@=>@@@@@C?C<@?9:9B>@AA@CCBBAAABAAABBBA;;;AA=@AMECDCC@C?AA?CB;;
@ATNG8:00229:04876
GATGGTAGAGTACAGTGTAGTAGACCAGAAGATCAGGAACTCTAGAAGAATTCAGATTTTTAACACGAGAGTAAACGTAAAAAGAAGGTTTTACAAGACTCACGTTAACAATATTGCAGCAGTACGCACACAATCGAAGCGCAGTAAGGATGGCTAGTGTAACTAGCAAGAATACCACGAAAGCAAGAAAAAGAAGTACGCTATTAACTATTAACGTACCTGTCTCTTCCGAAACGAATGAGTACTACTCTCAGAGACACACTAATCGATCTTGGTAAGTCT
+
BCCC?CCAA@BBBBBBCCDDECCBB@BCDACCCBBB@B@CCBBBBB?BG>A>@??88888)9>@CCCBBBD??=3;=9::;;*;E>C8;;;7<JJFECCCCCB@?;@?BB@BBCACCCBBBDCCCD@@@DDD?BBBD?BBBBABAA?B@CAA@ACCCCCAA>AABA@@=@A?@@A:::CCC=?9949=<??1?B?CBBBBA@@@<><>>??;?:=>A9:6:CA@@AB999:FE@DCD?BBCABBCBBBBBBBBBBBBBB@@@@?=BBB=====G@AA>ABBB
@ATNG8:00235:04861
GATGGTAGCGCACACATAGATACAGTACTCATTCGTTTCGGAAGAGACAGGTACGTTTAATAGTTAATAGCGTACTTCTTTTTCTTTGCTTTCGTGGTATTCTTGCTAGTTACACTAGCCATCCTTACTGCGCTTCGATTGTGTGCGTACTGCTGCAATATTGTTAACGTGAGTCTTGTAAAAACCTTCTTTTTACGTTTACTCTCGTGTTAAAAATCTGAATTCTTCTAGAGTTCCTGATCTTCTGGATAGCGACGCGATATACTATCGATCTTGGTAAGTCT
+
CCCC@DBBCDDCAABCBBBCB;;;A@@;;@:;7<AAB<AA<B=?@?B<CC?BBA;;;)9.49;B<@>BAABB;;9C@CCA>>'494)494>5@BCD@C;;99@=@AA@CE@BCBCBCCC@B@@<@?CAAAAA@@=@@BC@DBDDBCBBCCCBBCEDD@BBB@BB@B?BBA@@CCBA>A;;;;;*;>F=BBCCD5DDAAA;A:;;BBAA=?5:9::*:A@?><A?BC@DCB@@@B?B?BCDDCC>@@B?BCAAABBCBBBCCBBBCBBCDDCCAA>B@BA>BBBB
@ATNG8:00244:04832
GATGGTAGTACATGATAGACGACACCAGAAGATCAGGAACTCTAGAAGAATTCAGATTTTTAACACGAGAGTAAACGTAAAAAGAAGGTTTTACAAGACTCACGTTAACAATATTGCAGCAGTACGCACACAATCGAAGCGCAGTAAGGATGGCTAGTGTAACTAGCAAGAATACCACGAAAGCAAGAAAAAAGATGTACGCTATTAACTATTAACGTACCTGTCTCTTCCGAAACGAATGAGTACGATGAGAGAGCTCTCTCTACCATCGATCTTGGTAAGTCT
+
<<==:>CDGBCBAA?C??@C;;;BB?BBC@DDB::69=9=@B=BCE@CC?A>ABACBDDD1C@CCCEEDBCBDD>DD@@@@@0@A@G=AAB:BAB?AABCCBBBA=A=AA?BCC@CCDBB?@?DDDCABABC?CCCC@CBBCCCBB?BACBB?ACCDECBB@BABBED?BC?BBB>??BBC:=882999999%:>A>CCBBABBC?B@BGDDAB?BBBDD@DDCBABC=@;:::6;BB?BBBBCCBBBAAABBBABB?>>>>>>AA?BBBBBC::7>=@C>B@??
@ATNG8:00249:04864
GATGTAGAGAGACTGTAGCGCACCCAGAAGATCAGGAACTCTAGAAGAATTCAGATTTTTAACATCGAGAGTAAACGTAAAAAGAAGGTTTTACAAGACTCACGTTAACAATATTGCAGCAGTACGCACACAATCGAAGCGCAGTAAGGATGGCTAGTGTAACTAGCAAGAATACCACGAAAGCAAGAAAAAAGAAGTACGCTATTAACTATTAACGTACCTGTCTCTTCCGAAACGAATGAGTACGATGAGAGAGCTCTCTCTACCATCGATCTTGGTAAGTCT
+
?@<<@ACDCCCBCCBCCCCCGCCC=CCE@CCAAAB=A=BBC@@@C@CB@C???;A@@AA0@=A000@>;<;;=;3;@9::99'33,3,333&37718;98888//(/(/5276825559>@@CCCDCCBA@D@DDBB?CBBBBBAA>A@CBA?ACCCCACC?AAABBB@BB>A@A4::>??8<>>;99::9:%9?;?:88FDB@@<?<?AAA8;8;BBCB?BBABACC?B?BBB>CBB?CBBBBBBBAABBCCCCBB@>>=>><@@<@@===A;:5?>@A?A999
@ATNG8:00205:04919
GATGGTAGCTCTGCTCTGACTCTCGTACTCATTCGTTTCGGAAGAGACAGGTACGTTAATAGTTAATAGCTTACTTCTTTTTCTTGCTTTCGTGGTATTCTTGCTAGTTACACTAGCCATCCTTACTGCGCTTCGATTGTGTGCGTACTGCTGCAATATTGTTAACGTGAGTCTTGTAAAACCTTCTTTTTACGTTTACTCTCGTGTTAAAAATCTGAATTCTTCTAGAGTTCCTGATCTTCTGGGCAGACTCTCACACGCCTACCATCGATCTTGGTAAGTCT
+
5<=<@DDBBBCCCBDCCBBBHCCCCBBBDBBB@BDDD=CC?C@BBBCCDC?CCCCD@C?CCCC@C@BCGCC@CCC@:;;;;*;@<94:;,9<;A<AAA;>A0009;@@;?BDCBBAB?CCC?C?CCCBAABB?BAAA?CBBAAAC??>DCC>@@B?===<@@<@=@AA@@@AAA;?>>>>2=;A8=>>></=>:9:1;;>:;;?>>><>BCB/CA====A<=<8>DAA<<<<@<@@@@@A4:9AD:A677>=@??AAAACC:?@A<>788>A@@<@=@@<@@@A
@ATNG8:00206:04896
GATTAGCACACGAGATCTCATCGTACTCATTCGTTTCGGAAGAGACAGGTACGTTAATAGTTAATTAGCGTACTTCTTTTTCTTAGCTTTCTGTGGTATTCTTGCTAGTTACACTAGCCATCCTTACTGCGCTTCGATTGTGTGCGTACTGCTGCAATATTGTTAACGTGAGTCTTGTAAAACCTTCTTTTTACTTTTACTCTCGTGTTAAAAATCTGAATTCTTCTAGAGTTCCTGATCTTCTGGTATACACACTCGCTCGCTACCATCGATCTTGGTAAGTCT
+
A@@7;<<BBBCDBCCCC;;9;;<A?@::9905<B@>>B=A2:955<@@5=A9;;047;;9@3?49.49<445:>78;999)9:49::8818:9:<6<<;.77277387;188=762770:BB<@9><<<688>:??>>8888?@@@@AAAAAAA@>4:;<9=?5;6;>>::9;;;-//;;;-;6:6<=<<<.<>:@@.:///-----535666'32225.5166277778<A;A=>>;:;@<>>>=AA???A>>>@?@>>>??@>><>@ABBB>=8=8==8==?@
@ATNG8:00240:04904
GATGGTAGCGCATATCAGCGCAGCCCAGAAGATCAGGAACTCTAGAAGAATTCAGATTTTTAACACGAGAGTAAACGTAAAAAGAAGGTTTTACAAGACTCACGTTAACAATATTGCAGCAGTACGCACACAATCGAAGCGCAGTAAGGATGGCTAGTGTAACTAGCAAGAATACCACGAAAGCAAGAAAAAGAAGTACGCTATTAACTATTAACGTACCTGTCTCTTCCGAAACGAATGAGTACTATGTAGAGCTCTATACTAATCGATCTTGGTAAGTCT
+
CDCB=@659?@A@AAABDDCCCCCG>BBB@CIICCB@D?CBBBCBB@CC@B@BCDCDCCC5B>BBAACCBBBBB=B;;;AAA2BE@EACCB:BBB@BCCCBBCCD@C?CC@CCC?CDCBAAABBCCDCCBBBADCCB@CBCCCCCB@C@CAA=@BBCCDDC@CCCBAA@CC@999?BABDD>B8848???@2@@<@???CCBCB>A>BDAB>A>AFCCC?CCDCCCC@B@BBC>BCC@CBBACCBBAAABCCCCCBBBABBBBB?A???====E@BB?BC?@
@ATNG8:00240:04917
GATGGTAGCGCATATCAGCGCAGCCCAGAAGATCAGGAACTCTAGAAGAATTCAGATTTTTAACACGAGAGTAAACGTAAAAAGAAGGTTTTACAAGACTCACGTTAACAAAATTGCAGCAGTACGCACACAATCGAAGCGCAGTAAGGATGGCTAGTGTAACTAGCAAGAATACCACGAAAAGCAAGAAAAAGAAGTACGCTATTAACTATTAACGTACCTGTCTCTTCCGAAACGAATGAGTACTATGTAGAGCTCTATACTAATCGATCTTGGTAAGTCT
+
DCBB?B<6:BBBBBBCCBBCCCCCC=CCC@CCCCCC<@>@BBBCCC@CC?C@DCC@@>@@,@=BBBCDCCBECE>CCBCCDD5CC>C>BBB9BCG@DCBDHDDBB@B@AAAA:B?ABBCCCCCCDCCCDGBA>BCA@>@CCBBBBB?BGCCC@CCCCBBBB?BCCCDF@:94:?=3999999-9<=>ABBCB3AA?B899BCEBC=@=?AAA5979ACCCABBBBBBB>A?BFE>BBC@BBBDDCBABBDCBAAACCBBBBBBBA<AAA??@?<B@AA>ABAA
@ATNG8:00213:04955
GATGTAGTACACTAGTCATACCAGAAGATCAGGAACTTCTAGAAGAATTCAGATTTTTAAACACGAGAGTAAACGTAAAAAGAAGGTTTTACAAGACTCACGTTAACAATATTGCAGCAGTACGCACACAATCGAAGCGTCAGTAAGGATGGCTAGTGTAACTAGCAAGATACCTCGAAAGCAAGAAAAAGAAGTACGCTATTAACTATTAACGTACCTGTCTCTTCCGAAACGAATGAGTACATAGATATTACGTATAGCTACCATCGATCTTGGTAACGTCT
+
>CAA<>BCCBDCCCA;69B@@=?A@=AAA@@A;@9:;4:::<<3<8.3-384<=??=)37(37333999333,3;9;;<;+;;288=?@2=B?;;>//...996@;>>188;:>@=898;;;>>>?KC@@<@@=:599///<7771;6;>?;888@AA::7;@;;?C@AA@??9989>@8><<156@A@.8849999522255:5778;4969=<<<;???==<?9=5;::.9<<8<@<;;=<977::9//(.33556969???9>>>?A89649/65(/////
@ATNG8:00240:04962
GATGGTAGCTCACGTACGTCACACGTACTCATTCGTTTCGGAATGAGACAGGTACGTTAATAGTTAATAGCGTACTCCTTTTTCTTGCTTTTCTGTGGTATTCTTGCTAGTTTACACTAGCCATCCTTACTGCGCTTCGATTGTGTGCGTACTGCTGCAATATTGTTAACGTGAGTCTTGTAAAACCTTTCTTTTTTACGTTTAACTCTCGTGTTAAAAATCTTGAATTCTTCTAGAGTTCCTGATCTTCTGGTCTACTACACTGTACTCTACCATGATCTTGGTAAGTCCT
+
44::5:;BB>:;555=665;<::><<<955999?>>>3>@*0*//77;:==:=?=@A?B7;:@@4955:?::;:99:2;888$33566688.///9?00/>8?A98:93575-566<=9::39=>9>::9;::898;A>>>:<><A>@>>>==@@;7781///06:6;6@??A?>>>D:<=?=>/<188*8/////%-7666)-)---999;//*/888'55717:164;>8>@@@??B=B;;;;B??;;;;;>===@===B;:;>>>>?<=<1///@=:>::9==9@7713
@ATNG8:00245:04934
GATGGTAGCTCTGCTCTGACTCTCGTACTCATTCGTTTCGGATGAGACAGGTACGTTAATAGTTAATAGCGTACTTCTTTTTCTTGCTTTCGTGGTATTCTTGCTAGTTACACTAGCCATCCTTACTGCGCTTCGATTGTGTGCGTACTGCTGCAATATTGTTAACGTGAGTCTTGTAAAACCTTCTTTTTACGTTTACTCTCGTGTTAAAAATCTGAATTCTTCTAGAGTTCCTGATCTTCTGGTGTCTGATCTGTATCACTACCATCGATCTTGGTAAGTCT
+
458839>:>666=BCCC;66>;;;<@>>;<<<7<===7=@:><;<@CCCC@CBDCB@C@CB@A?A@CCCCCCBBC@CCCCC5CM@CBDC=A@B@796===B999BBCB<@@@>?B::8:CC@D@ECCCBBBD@BCBB?CCC@A@ABC@AABCBBD?BCB?BD>A?ABCCFIECGACBBAB9A?D?CBBBA,AA;;;0;A@@A@BB;;;;EEF5BBBCB?B?@@=@BBB@A@@C@A@ACCE@AADAHCBBBCBBBB;;;CBBAA@EACCCCCCCC@B@AC?B?::
@ATNG8:00203:05018
GATGGTAGCGCATATCAGCGCAGCCCAGAAGATCAGGAACTCTAGAAGAATTCAGATTTTTAACACGATAGTAAACGTAAAAAGAAGGTTTTACAAGACTCACGTTAACAATATTGCAGCAGTACGCACACAATCGAAGCGCAGTAAGGATGGCTAGTGTAACTAGCAAGAATACCACGAAAGCAAGAAAAAGAAGTACGCTATTAACTATTAACGTACCTGTCTCTTCCGAAACGAATGAGTACCTCTCAGACGCTCGTCCTACCATCGATCTTGGTAAGTCT
+
BAAA?B;:<@BBCCDCBBBCBBABB>BBBACCCEBB>B@BBC@@@D@CC?C@BBBBBBBB5B?CCC;;<CCCEE=CC;;;;;*;@>B5;;;4;BBADCCCBBB;;6;@@@?ACDACCCCCCCCCBBBCCCCD@CBBC?BBBABCA@>AACBB?BDCCCB;;9:@ACCC@DD@?@@=@@BBC=B>>8;=???2@B?BBAB==>=B>B7=<==13/39;;;<?@>>>>?9=9=>A8>==9;??BCCC?BB@AABBCAAABBBC?BBB?BBA=>>@B<B?BC@DAAA
@ATNG8:00207:05022
GATGGTAGGCGACATACATACGCGCCAGAAGATCAGGAACTCTAGAAGAATTCAGATTTTTTAACACGAGAGTAAACGTAAAAAGAAGGTTTTACAAGACTCACGTTAACAATATTGCAGCAGTACGCACACAATCGAAGCGCTGTAAGGATGGCTAGTGTAACTAGCAAGAATACCACGAAAGCAAGAAAAAAGAAGTACGCTATTAACTATTAACGTACCTGTCTCTTCCGAAACGAATGAGTACTATGTAGAGCTCTATACTAATCGATCTTGGTAAGTCT
+
@@094444.4@AACCCBBBGCBCDC@BBCGCEECDCADGBBBBCDD?AA=A=@@@;;;;;;%;8C@<C@BCBBBD=C@AABBB2AB@E4;;;6;AC?IBBBB@@00-0;><;@@@=????@ACBBCCCCCCCC@CCCC?BBCBBB@@<A>B;;:;CBAAB@@<@@@AAA?CB?BBA;@@99927??<ACCDCC)BC????CBAABB;>=?ABC?><??CCB?;;;BDBC?B@CCC@CCB?AAACDGBBBCBBBBBBBBBBAAAB@@=A>>>@==8A?CB?B???
@ATNG8:00221:04983
GATGGTAGCATCATGCATATCTCACCAGAAGATCAGGAACTCTAGAAGAATTCAGATTTTTTAACACGAGAGTAAACGTAAAAAAGAAGGTTTTACAAGACTCACGTTAACAATATTGCAGCAGTACGCACACAATCGAAGCGCAGTAAGGATGGCTAGTGTAACTAGCAAGAATACCACGAAAAGCAAGAAAAAAGAAGTACGCTATTAAACTATTAACGTACCTGTCTCTTCCGAAAACGAATGAGTACTGCGTCTCACTCTCCCTACCATCGATCTTGGTAAGTCT
+
:A?@>BDDDCCDBAA@>CCBCABCC:69>8;@9;:9.4.455@A@C?CB?A===3333333#36788ABA@??><877444999#95.55<:<0<;<86:6B@@BCD?B>@@<@BB?BCBABIHHFBBBAABBC@BBBB?B;;:BBBB@B@C@@?ACCCCDBBACCCBBA?AB>AB?9>;0000*000)0====>&>@:@A@AB@===078(878<1918;@@?>C@@A?>=8=89999-9@@=AAABEBBBBBBBAAA@??CABB>BBF@CCBABAAA=A?BC?BB::
@ATNG8:00224:05016
GATGGTTGTAGTACACTAGTCATACCAGAAGATCAGGAACTCTAGAAGAATTCAGATTTTTAACATCGAGAGTAAACGTAAAAAGAAGGTTTTACAAGACTCACGTTAACAATATTGCAGCAGTACGCACACAATCGAAGCGCAGTAAGGATGGCTAGTGTAACTAGCAAGAATACCACGAAAGCAAGAAAAAGAAGTACGCTATTAACTATTAACGTACCTGTCTCTTCCGAAACGAATGAGTACGAGAGAGCACACGTGTCTACCATCGATCTTGGTAAGTCT
+
CACC<?7@AADCCFCDGCCGB@A@DABBB=@@BBBC>B?BCC;;9C@BB@M@BA<00000)0+0000<::;:333(3988888'//)/399:/::=455887:8//)/38838=@>BBAABCBBBBA@@@AA@=@AA@<??AA@@?@9@<@@?;@AAA@CAA>ABBDBB?BB?>>??BBBBE=B@?=@CEED3BA<@;;;ABBBA<B8;;??:=9=ABAA>???AABA?B@BCD>CCC<??BBCCFCAAAA989BBBABCC=====8=>??BB;;7@?BA;C:::
@ATNG8:00210:05077
GATGGTAGCACGACACGACGATGTGTACTCATTCGTTTCGGAAGAGACAGGTACGTTAATAGTTAATAGCGTACTTCTTTTTCTTGCTTTCGTTGGTATTTCTTGCTAGTTTACACTAGCCATCCTTACTGCGCTTCGATTGTGTGCGTACTGCTGCAATATTGTTAACGTGAGTCTTGTAAAACCTTTCTTTTTACGTTTAACTCTCGTGTTAAAAATCTTGAATTCTTCTAGAGTTCCTGATCTTCTGGTAGAGCGTGCATATATCTACCATCGATCTTGGTAAGTCAT
+
4:<<9BBCCB;96<77/////999=;=>@CDC@CEFI>DCADAB666===:?;;;=:>:><<<0955<>99:6//)/999:+:=5?;;<1<;:6;28333(3867773333(3799998848<=>?;A@@;:5877>>=>;;;8@AA=;:;AAA===<3757788189<<A=88;AA788A@=*8-76(55::;+67777),(,,,,,6979-2555$255.5>6;5:=;AAA:::@6=6888=>?;===;>>>===<<<<<:::=:77<94999;<9;=5;+/--37--/
@ATNG8:00220:05072
GATGGTAGCAGACGTGACAGAGCGCCAGAAGATCAGGAACTCTAGAAGAATTCATATTTTTAGCACGAGAGTAAACGTAAAAAGAAGGTTTTACAAGACTCACGTTAACAATATTGCAGCAGTACGCACACAATCGAAGCGCAGTAAGAATGGACTAGTGTAACTAGCAAGAATACCACGAAAGCAAGAAAAAAGAAGTACGCTATTAACTATTAACGTACCTGTCTCTTCCGAACGAATGAGTACGATGAGAGACTCTCTCTACCATCGATCTTGGTAAGTCT
+
;;<>;>BBDCBBBA=@966=?>CCCACBB?@@>A@@;@69:>??>?:><8C>?@@CCDDC3@ABBABAAAAAAG>@@>?999(5925.555&5:>8;;;;;:<<<2929>9;?:>BBBBBBBDGCCCCBBGF@DB;;8;;@@C@@@><<800+00<<<<=AB8@@<690<?@=00/38:/33(3993333333#79<;@;?;<CCB<===?>?4=:>>BBF?@@BD@@@<@>@A?BBBABBBBCA??AAAABABAABBBFBB???>B:::@@?>;><@@<@BB:
@ATNG8:00226:05067
GATGGTAGCTCTGCTCTGACTCTCGTACTCATTCGTTTCGGAAGAGACAGGTACGTTAATAGTTAATAGCGTACTTCTTTTTCTTGCTTTCGTGGTATTCTTGCTAGTTACACTAGCCATCCTTACTGCGCTTCGATTGTGTGCGTACTGCTGCAATATTGTTAACGTGAGTCTTGTAAACCTTCTTTTTACGTTTACTCTCGTGTTAAAAATCTGAATTCTTCTAGAGTTCCTGATCTTCTGGGTGCGCTACAGTCTCTCTACCATCGATCTTGGTAAGTCT
+
BBCC:B>CC===BCEDDAAACCDCCBBBBCBC@CCCC>BB@B@@AAGCBC?CDFCE@B@CCDD@C@BBCCCAAAD@BBBAA0<A<BCEE?BAAA9;9B=AB?@ABBBB@CCDDDCBB@BCC@C?CCCBBBBD<@@@?;@AB@@@CEECBABBCCC@AAA?BB?B?BBCCBCDBC9A;;;0;>C><<;;;*;CACA=B;;<A@BBAB=AAAA2A@@@@?B?AB>BBCCCCF@B?@@?BBC?@@AB;BBBBBBAABBBBABA@@CF?A@DGCCBC@CACC@CBBB
@ATNG8:00231:05037
GATGGTAGAGTATCATGTGTATCTCCAGAAGATCAGGAACTCTAGAAGAATTCAGATTTTTAACACGAGAGTAAACGTAAATAGAAGGTTTTACAAGACTCACGTTAACAATATTGCAGCAGTACGCACACAATCGAAGCGCAGTAAGGATGGCTAGTGTAACTAGCAAGAATACCACGAAAGCAAGAAAAAGAAGTACGCTATTAACTATTAACGTACCTGTCTCTTCCGAAACGAATGAGTACTACTCTCAGAGACACACTACCTTCGATCTTGGTAAGGTCT
+
<<BB?BCC9:6?@@@@BBBCAA@A@;>@B?@A<AAD>A?ABCCBA@>@B@C?@ACCBBBB1@?ABCCCCCCCCC>CCCCC>CCAA?BBEGD9CCD@CCCCBBBBB?C@CB?BDD@CCBBCBBBCCCCBBBCC@CC??>@BCACCA?=A@CBB?BCCCCCCC@CAAAAA;???ACD>BB@@=8@??;>CDDC2CD?B???BBB;;6;:>>==1818>BBB@CC;;;BB>@;>>>6>::69>>@B@???A:;9?C@@ABBAA@AA?>8?<999@BD?C@BB6:2:99
@ATNG8:00209:05095
ATGGTAGCTCTGCTCTGACTCTCGTACTCATTCTGTTTCGGAAGAGACAGGTACGTTAATAGTTAATAGCGTACTTCTTTTTCTTGCTTTCGTGGTATTCTTGCTAGTTACACTAGCCATCCTTACTGCGCTTCGATTGTGTGCGTACTGCTGCAATATTGTTAACGTGAGTCTTGTAAAACCTTCTTTTTACGTTTACTCTCGTGTTAAAAATCTGAATTCTTCTAGAGTTCCTGATCTTCTGGTATGAGTGACTCGTGCTACCATCGATCTTGGTAAGTCT
+
444.4:8=?B;;5:@A;5595555555::--(---7716817)43389::8==5447A;A?=>>B@CDBBBBBAA<88873$386=<==3>=?;165<8<<8<=BBAD@CCCCBBBB?A@A@B@CCBA@@@C>ABCB@FCCCCCBCBCCBBBBCC?BBC?CC@C=@@BBBBBBB>BBBBB<CADADEDGG3DCCCC>A;:;CCBAA@@CFFE5BBBBC@D@BB?@@@CCCC?B@@@@BBB@AAB?BBBBCCDBCBCBCAA@CCC@CCBBBBBB>A>AC@CA@@
@ATNG8:00219:05101
GTTGGTAGAGAGACTGTAGCGCACCCAGAAGATCAGGAACTCTAGAAGAATTCAGATTTTTAACACGAGAGTAAACGTAAAAAGAAGGTTTTACAAGACTCACGTTAACAATATTGCAGCAGTACGCACACAATCGAAGCGCAGTAAGGATGGCTAGTGTAACTAGCAAGAATACCACGAAAGCAAGAAAAAAGAAGTACGCTATTAACTATTAACGTACCTGTCTCTTCCGAAACGAATGAGTACTGCGTCTCACCTCGCCTACATCGATCTTGGTAAGTCT
+
BE?B?BCCBBCCCCBBBDCFCCCCC>CCD@CBBBCC@C?@AACBBB?CB@C@BBBCCCCC2C=BACCCBAA>??8?AACDCD5DH@C?BBB<BCCBCAAACCC;:8;?BB@CDC@BDCCCCGCCCBCBCCBC@BDBB?AABBBBBB?C@CAA>ABCBBCBC?BBCBBB?BA?????A@:::,7=>:99::::%:?<?989CAA>@18157;;2;;>BECCA@@@BAA@=@=???8?BA>AACCDCCBBBAABAADC>AABB?CCBBBBBBBBB?B@CC@BBAA
@ATNG8:00225:05107
GATGGTAGGCGTGTGAGAGTCTGCCAGAAGATCAGGAACTCTAGAAGAATTCAGATTTTTAACACGAGAGTAAACGTAAAAAGAAGGTTTTACAAGACTCACGTTAACAATATTGCAGCAGTACGCACACAATCGAAGCGCAGTAAGGATGGCTAGTGTAACTAGCAAGAATACCACGAAGCAAGAAAAAGAAGTACGCTATTTAACTATTAACGTACCTGTCTACTTCCGAAACGAATGAGTAACGAGAGTCAGAGCAGAGCTATCATCGATCTTGGTAAGTCT
+
BBAB@CBD@B;65:<:?>@;65>?9=BC<CBBDBCAGACCCAAA@<@@5;2;@???@@@1@@DDA@?A@AAA@9>>:9:::):@<A@BDC:AAA<??>@@@@@B>B>BB<;:=5::@:::>==<><=:::=9;:9717<;797792758AC@BABCCCCC=@?BA??=??:=BC>AACA<78768><<>.;;6755<555555'5-552=/708>77536753///848053945//)/-77-/(/9////399;::;=555==><B?>>:=988)/(..26679
@ATNG8:00256:04481
GATGGTAGCATCATGCATATCTCACCAGAAGATCAGGAACTCTAGAAGAATTCAGATTTTTAACACGAGAGTAAACGTAAAAAGAAGGTTTTACAAGACTCACGTTAACAATATTGCAGCAGTACGCACACAATCGAAGCGCAGTAAGGATGGCTAGTGTAACTAGCAAGAATACCACGAAAGCAAGAAAAAGAAGTACGCTATTAACTATTAACGTACCTGTCTCTTCCGAAACGAATGAGTACCTCTCAGACGCTCGTCCTACCATCGATCTTGGTAAGTCT
+
5<>>9BBB@:@:>;56>CCCCCBB@9=;?5;:@;;9;?:;:800/:6:;6:7::333333$34;9:444===B>68=A;?>>+;?5;5;;;0@DD@BABAAA>:;89<AD?CBB?BBCCBBBCCFDCEGBCC?CBAA>@@@@@;;9?B?D;;7;A;:;BBF@CCBB@A;?>:<?73<<777)379678;<>.>C?BAAABBB@A:>:=A?=1818=BBB?BBCBABC>@=??@9?@@=??@A@@@=9::?BBDBBBAABA@<AA@=@>>=>ABC<B?BB?BBCB
@ATNG8:00259:04525
ATGGTAGCTCTGCTCTGCATCTCTCGTACTCATTCTGTTTCGGAAGAGACAGGTACGTTAATAGTTAATAGCGTACTTCTTTTTTCTTGCTTTCGTGGTTATTCTTGCTAGTTACACTAGCCATCCTTACTGCGCTTCGATTGTGTGCGTACTGCTGCAATATTGTTAACGTGAGTCTTGTAAAACCTTCTTTTTACGTTTACTCTCGTGTTAAAAATCTGAATTCTTCTAGAGTTCCTGATCTTCTGGTGAGATATGCATGATGCTACCATCGATCTTGGTAAGTCT
+
///)444444499;99////////99555////)/:///(/:5:7555====8;;5447=7444:6:78><D@A=<<8789887#3;6;8<8.7///)/)/;5::6655::;9>>===<9925??=B?CCCAA@BC=A@AA@ECBBBABBBBBBCCCCC@CBB?BCAE?ABDBB;<;C?CCCCC<C?C=<<;;;*<BBBC>C<;;AAB@@@=AAAA0@;;;A>B?BBABBBCB@@=@?AAABBC>AAB?CCCCBBBDCBCBCBCBBCCC@BAAACAAA>D?BD@EBBB
@ATNG8:00273:04505
GATGGTAGTAGTACACTAGTCATACCAGAAGATCAGGAACTCTAGAAGAATTCAGATTTTTAACACGAGAGTAAACGTAAAAAGAAGGTTTTACAAGACTCACGTTAACAATATTGCAGCAGTACGCACACAATCGAAGCGCAGTAAGGATGGCTAGTGTAACTAGCAAGAATACCACGAAAGCAAGAAAAAGAAGTACGCTATTAACTATTAACGTACCTGTCTCTTCCGAAACGAATGAGTACTACTCTCAGAGACACACTACCATCGATTTTGGTAAGTCT
+
ACCC?BBBBCBBBCDDCCBBBBCBC?BBD@CCBBBB?B?ABCCCCC@DE@B?BBAAABBB2A@FCCCCCCBAA@:@@AABBD2CCAC@CEE;DDC@ECCCCCD997;?BC@CCC?BBCBCCEDBBBBBBBBD?CCCC<A@CBBA@@<A=A@@>@BCCCBCC?BBBAAA?BB????799???8?A@=ABBBB3BF?BA@AB@@@@<>;>>>>6;6;ACBB?BCBBBAA=?=?CC>CBB?CCCCCCCBBBBBBBBBBBBCC>>>AAB;??AA>>>>5B?CF@CCAA
@ATNG8:00282:04499
GATGGTAGGAGACACGTCGCACACGTACTCATTCGTTTCGGAAGAGACAGGTACGTTAATAGTTAATAGCGTACTTCTTTTTTCTTGCTTTCTGTGGTTATTCTTGCTAGTTACACTAGCCATCCTTACTGCGCTTCGATTGTGTGCGTACTGCTGCAATATTGTTAACGTGAGTCTTGTAAAACCTTCTTTTTACGTTTACTCTCGTGTTAAAAAATCTGAATTCTTCTAGAGTTCCTGATCTTCTGGGTCTACGCTCGTCGCGCTACCATCGATCTTGGTAAGTCT
+
BBAB@BCC?BBCCCDCBBBA=?>>>=<<<<992969@6<<49,///77//,/=55:<A;@?;<7<655;;;<:997=;8888#3338///(/--66).(-0(0@6=??=8816857799=;9AA<A<>>?::9:><??@@<?@>>>@???@@@@;;;A3888;==9><@AAACBAAA:>>DDH5A7:5:>>>>/>=99:3;;>===??;;56:;9:&:///<373;>:>@@@@@@<B;??@A>=:>AAA9??>?:::???@????::;A<AAAAAA>>:><@F;====
@ATNG8:00250:04561
GATGGTAGTACATGATAGACGACACCAGAAGATCAGGAACTCTAGAAGAATTCAGATTTTTAACACGAGAGTAAACGTAAAAAGAAGGTTTTACAAGACTCACGTTAACAATATTGCAGCAGTACGCACACAATCGAAGCGCAGTAAGGATGGCTAGTGTAACTAGCAAAATACCACGAAAGCAAGAAAAAGAAGTACGCTATTAACTATTAACGTACCTGTCTCTTCCGAAACGAATGAGTACGATGAGATCTCGTGTGCTACCATCGATCTTGGTAAGTCT
+
@@?>9@;;494;556BB=BBCBA@@2;56./9;///,/,/<:==;>:::.4049:==@??+?<=BCCCCCCCBB=BB@A@@@,?A>A?CCC;C;;8;BAAABB;;5;9@@?BBE@AAACCCBBCCBBBCDCC@CCBC?A@CCCCBB@C@BAA?ABBBBBCG@DBBBBCCC;CCC@CFBBB=A@A<::::9)9@<@@BAA????;?8?@@A;?<?BBBC?CCBBBCF?A?A@@;=994:A9:::8BCCDBBBBBCAA@@??;;;B<@===CB;;6;8==5;:=E
@ATNG8:00256:04532
GATGGTAGTAGTACACTAGTCATACCAGAAGATCAGGAACTCTAGAAGAATTCAGATTTTTAACACGAGAGTAAACGTAAAAAGAAGGTTTTACAAGACTCACGTTAACAATATTGCAGCAGTACGCACACAATCGAAGCGCAGTAAGGATGGCTAGTGTAACTAGCAAGAATACCACGAAAGCAAGAAAAAGAAGTACGCTATTAACTATTAACGTACCTGTCTCTTCCGAAACGAATGAGTACTACTCTCAGAGACACACTACATCGATCTTGGTAAGTCT
+
BCBB?ACECCBBBBCGCBCCICBBB@CBC@CCCCBB?B@BBCCCBB>BB?B@BAA@@@@@1@AECABCDCD98859??ABBB5BD@C6;;;6<DD@CCCCCCB;94;?BB?DEF?A@BCCCEFCCBBBCCAA>ACBB?BBCGECAA>B@CBB@BCCCCBCC?ABACCC?AC?AAB?BCBBB=BBC?ACCCC2CC?ABBBBABBB7:7;@AC:=:>ADAA>ADCBCBB?B?CCC>CBC?@@@BCCBBAABBBBBBAA@BBABB@@???@DA@@@:=:==8AAAA
@ATNG8:00272:04577
GATGGTAGGACGAGCGTCTGAGAGGTACTCATTCGTTTCGGAAGAGACAGGTACGTTAATAGTTAATAGCGTACTTCTTTTTCTTGCTTTCGTGGTATTCTTGCTAGTTACACTAGCCATCCTTACTGCGCTTCGATTGTGTGCGTACTGCTGCAATATTGTTAACGTGAGTCTTGTAAAACCTTCTTTTTACGTTTACTCTCGTGTTAAAAATCTGAATTCTTCTAGAGTTCCTGATCTTCTGGATACACTCATGTGCACCTACCATCGATCTTGGTAAGTCT
+
////)//609;7///88;<<<===9==<ABBB>A;::59@=CACCCBBBD?BCCCCAC@EEBB?C@CABBKHEDC@CCDCC5@@?@CDD>B?@?196616>8;@ABBBACCDDCCB@?@BB?B@DCBBABCB<@@BB?BBCCCBBBCBBABBBBDABBB?BD?C@CBBBBCCBC?B;;;;.;>B=;;;;;*;BCCC=CAAAAABBBA5;;;;*;A@AA=@?BB@BCBBBCC@D?BBCCBB@CAB@CCBBBBBBBB@@@D@@>@BB?CBAAAD@@=@?BB?CCBB
@ATNG8:00286:04565
GATGGTAGGACGAGCGTCTGAGAGGTACTCATTCGTTCGGAAGAGACAGGTACGTTAATAGTTAATAGCGTACTTCTTTTTCTTTGCTTTCTGTGGTATTTCTTGCTAGTTACACTAGCCATCCTTACTGCGCTTCGATTGTGTGCGTACTGCTGCAATATTGTTAACGTGAGTCTTTAAAACCTTCTTTTACGTTTACTCTCGTGTTAAAATCTGTAATTCTTCTAGAGTTCCTGATCTTCTGGTTTCGTCTATCATGTACTAATCGATCTTGTAAGTCT
+
AACD?B@A:@44454:<<656===8<445:50)/00*/;7;7==665;;6;;9@:.5.5955.6=@;;>66659599999(444)4///)////747777.77)////:<9@A<<<?>=8;99492;@A@@@992:B9:2:>>@@@999@659?;9:2:99559.47:999954;==6:::.9496=>>>)0/999/<<<//5655/7;;;,--8---3;6<<,66<<<<>594445555.55549<3;;<======655<<;;:=:;9:::+//<:==?=
@ATNG8:00280:04627
GATGGTAGGACGAGCGTCTGAGAGGTACTCATTCGTTTCGGAAGAGACAGGTACGTTTAATAGTTAATAGCGTAACTTCTTTTTCTTTGCTTTCGTGGTATTCTTGCTAGTTACACTAGCCATCCTTACTGCGCTTCGATTGTGTGCATACTGCTGCAATATTGTTAACGTGAGTCTTGTAAAACCTTCTTTTTACGTTTACTCTCGTGTTAAAAATCTGAATTCTTCTAGAGTTCCTGATCTTCTGGTGTCTGATCTGTATCACTACATCGATCTTGGTAAGTCT
+
A@BB@CCB@CCCCCBAAAEDCBBC@CCDDCBB@CBBD<BB@C@BBBCCCC@BBC;;;0;=@A@@<C?B@A7@00*0>499=<<*///,6=BD>BBB>496949@2595;:?:CCCCBBBC>ABB8;7;BB@@ABB@CBEEACBBBBBCAAADCCCDBA=@@@=@A@C@CDCCBBGCC@B;;;;.;>C@CCIIE5BCEFH>B;;;;;A:9929599'9999949?BA=:;:@@?D@C@BAADDC@@@AAICCCCBCBBBCDEDECCDBBCBBBBAAA@C?AB?BBDD
@ATNG8:00286:04583
GATAGCACACGAGATCTCATCGTACTCATTCGTTTCGGAAGAGACAGGTACGTTAATAGTTAATAGCGTACTTCTTTTTCTTGCTTTCGTGGTATTCTTGCTAGTTACACTAGCCATCCTTACTGCGCTTCGATTGTGTGCGTACTGCTGCAATATTGTTAACGTGAGTCTTGTAAAACCTTCTTTTTACGTTTACTCTCGTGTTAAAAATCTGAATTCTTCTAGAGTTCCTGATCTTCTGGTGAGATATGCATGATGCTACCATCGATCTTGGTAAGTCT
+
BCCBDBBBDDCBBCCCCCCCECCCCDCBB?BDDD>CC?D?ABEDECC@CBBBB@C?BBDD@C?CCCCCCDCA<89999$997=BC?;ACBB=BDC@BB<>>?DCC?AACCBBA@>BBC=@=?BBCB?;;;A>>>;>>>>>>>==A@@AA>>><>==<@@<@<AAAAA?AAA=@@@@@6@<A7:;AAA/AA9;91988///>88<<?@??/?;;;@<@=BB<AAAA@@@;?;?AAAAA9==>:>>;;;???@@A<<<A=AAAA;>8:9?<996::?A<@@??
@ATNG8:00296:04602
GATGGTAGCAGTCATGCATATCTCACCAGAAGATCAAGGAACTCGTAGAAGAATTCAGATTTTTAACACGAGAGTAAACGTAAAAAGAAGGTTTTACAAGACTCACGTTAACAATATTGCAGCAGTACGCACACAATCGAAGCGCAGTAAGGATGGCTAGTGTAACCAGCAAGAATACCACGAAAGCAAGGAAAAGAAGTACGCTATTAACTATTAACGTACCTGTCTCTTCCGAAACGAATGAGTACCTCTCAGACGCTCGTCCTACCATCGATCTTGGTAAGTCT
+
=@?A<@00////77//55555;;=>@:>>A45////)/)/5::/5554;28803-/:///;;;+;176633333777.7799999(9:.5.555&555.566;;;==A4969?:>;;7:AA<A@@<<655:999>5>===::<<<><<?9<9>5526>;;;>>=8=8555;4992433-33333(37717,333+3<6;8:::93955:8:<==8<::00/6)//:333;381877.744.48?<855=AAAABCC=<<@878=9>?>>BAA@A?8939;?>8??>>
@ATNG8:00272:04668
GATGGTAGGCGTGTGAGAGTCTGCCCAGAAGATCAGGAACTCTAGAAGAATTCAGATTTTTAACACGAGAGTAAACGTAAAAGAAGGTTTTACAAGACTCACGTTAACAATATTGCAGCAGTACGCACACAATCGAAGCGCAGTAAGGATGGCTAGTGTAACTAGCTAGAATACCACGAAAGCAAGAAAAAGAAGTACGCTATTAACTATTAACGTACCTGTCTCTTCCGAAACCGAATGAGTACTATGTAGAGCTCTATACTAATCGATCTTGGTAAGTCT
+
44;<3944.//////;66=A00/;;8;;?:BBBBAA?AACCCBBBA?99698<@=99994$48>>=B==>:>CA4737377(3>6<6:::.///0//////:;=7=8=9577739///9///:755;CA??;?>==4:7;777594;6<<B6=>=<8888286669::33.3;;6;=::?8=<<877788'6717<77799:53=<A8:8;A;9655:6997::98483777(/(/60//3373333377588:33388888887<==88881615848;<<
@ATNG8:00281:04678
GATGGTAGCTCTGCTCTGACTCTCGTACTCATTCGTTTCGGAAGAGACAGGTACGTTAATAGTTAATAGCGTACTTCTTTTTCTTGCTTTCTGTGGCTATTCTTGCTAGTTACACCTAGCCATCCTTACTGCGCTTCGATTGTGTGCGTACTGCTGCAATATTGTTAACTGTGAGTCTTGTAAAACCTTCTTTTTACGTTTACTCTCGTGTTAAAAATCTGAATTCTTCTAGAGTTCCTGATCTTCTGGGTGCGCTTCAGTCTCTCTACCATCATCTTGGTAAGTCT
+
4444.4499::954;95559555<<=555<:9389::3:=:@:<<=<555.5559<7:59944.55:99;;;;::5::;;;$45065@@8///::+/---3--(/6//3:55454.4;;;.4443839;:;;==>:==<=05555444444454::::.444.498;.555:4//9//)//555&57<7/////$///9:)/577//////)/<<<+=6565./)//)///9999+504999//)//7;19<666<6;;><<=>666669<===<<<:=9>@:<<<@
@ATNG8:00278:04717
GATGGTAGCTCACGTACGTCACACGTACTCATTCGTTTCGGAAGAGACAGGTACGTTAATAGTTAATAGCGTACTTCTTTTTCTTGCTTTCGTGGTATTCTTGCTAGTTACACTAGCCATCCTTACTGCGCTTCGATTGTGTGCGTACTGCTGCAATATTGTTAACGTGAGTCTTGTAAAACCTTCTTTTTACGTTTACTCTCGTGTTAAAATCTGAATTCTTCTAGAGTTCCTGATCTTCTGGGTGTATCAGCGAGTATCTACCATCGACACTCCAAGTCT
+
CDCB@BB@@@CCBCDE=:;CDCA;;;BBBCCC@CCGE?CCAC@CBBCCCD@BBBCD?C@BB??>@@CCCAACBCB@?????.<A<ABCC>BBBC?BB?<??0000@?@;@BBCAAAF<>=>:>;?A??;<<<6<=??<??BB>>>=>@@@AA>>>;9:::>@<C<?>>>AB;;;8;<<;<1<:>9====>.:@H@H2:///779<<<1888)6<<<>>D:===BC>?>>>=A<ACCDAA7;:<<6<??A@@>>>=B>>=@@B<=8=:;:==89==1617627
@ATNG8:00267:04730
GATGTAGTATCTGCACACTCTGTCCAGAAGAGTCAGGAACTCTAGAAGAATTCAGATTTTTAACACGAGAGTAAACGTAAAAAGAAGGTTTACAAGACTCACGTTAACAATATTGCAGCAGTACGCACACAATCGAAGCGCAGTAAGGATGGCTAGTGTAACTAGCAAGAATACCACGAAAGCAAGAAAAAGAAGTACGCTATTAACTATTAACGTACCTGTCTCTTCCGAAACGAATGAGTACGAGAGAGCACACGTGTCTACCATCGATCTTGGTAAGTCT
+
88445<54944599556:<<<555.5;<.5555:;<7<8<=;;?AC?BB?B299<93333$359;=>=:A<<<=,3344444$45.5.55)///)////::755.47=>:?@?8=<@<A@@ACBDCC@A@B?A<;<?D@@@EEBB?@;@00*/6888-//16689981886333488;<<5::=6:::::)9;6433882228/5/577:5:49965/6:////765:6333(3794334;;=:<:;;7:/0/>=<=<;<:8756;<999655.96//)//66
@ATNG8:00276:04738
ATGGTAGCGCACACATAGATACAGTACTCATTCGTTTCGGTAAGAGACAGGTACGTTAATAGTTAATAGTACGTACTTCTTTTCTTGTCTTTCTGTGGTATTCTTGCTAGTTACACTAGCCATCCTTACTGCGCTTCGATTGTGTGCGTACTGCTGCAATATTGTTAACGTGAGTCTTGTAAAACCTTCTTTTTACGTTTACTCTCGTGTTAAAAATCTGAATTCTTCTAGAGTTCCTGATCTTCTGGTCTACTACACTGTACTCTACCATCGATCTTGGTAAGTCT
+
/;<5:?:6559999665;;<<<:995555998:;;?4;:9;;45//::..(-----3;2//0:378<<00/////4934444&49.44444(33338489=49;2373;;?=@@@@:99?:>BC=B@CCCBCBBB@CCHM@BBBCGCCBCCCBBBB@@>ABB?BB>B?CCB@@@;;;=@;;;;.;=C=;;;;;*;@@@D;;;BBBBCBBB?BBBB0B;::D@C@BB?BBB@@@C?C?BBIDCC@A@@>A;<<CDAAAA@CCCBBBCBB@BBDCAAAB<@=@A@C;;;
@ATNG8:00278:04744
ATGGTAGCTCTGCTCTGATCTCTCCGTACTCATTCGTTTCGGAAGAGACTAGGTACGTTTAATAGTTAATAGCGTAACTTCTTTTTCTTTGCTTTCTGTTGGTATTCTTGCTAGTTACACTAGCCATCCTTACTGCGCTTCGATTGTGTGCGTACTGCTGCAATATTGTTAACGTGAAGTCTTGTAAACCTTCTTTTACGTTTACTCTCGTGTTAAAATCTAGAATTCTTCTAGAGTTCCTGATCTTCTGGTGAGATATGCATGATGCTACCATCGATCTTGGTAAGTCT
+
887)//////////:7////:///)555;;<45.4::;)44.4./://///94999=>>6=5;;::596;==>===7;9344444$444)489:1////)/)//4599444497;59///77//)//:38)//77/45>:565=5;666<<=@A;??@@=<<7=?>:::04.497//)/:::)5555)54945555&5555909;;;<<<5554999&55444:7<0659>???CBA=A08448<;345>295;<::88-.-----9;4445554::<==9>;<;5;;55
@ATNG8:00278:04748
ATGGTAGCTCTGCTCTGACTCTCGTACTCATTCGTTTCGGAAGAGACAGGTACGTTAATAGTTAATAGCGTACTTCTTTTTCTTGCTTTCGTGGTATTCTTGCTAGTTACACTAGCCATCCTTACTGCGCTTCGATTGTGTGCGTACTGCTGCAATATTGTTAACGTGAGTCTTGTAAAACCTTCTTTTTACGTTTACTCTCGTGTTAAAAATCTGAATTCTTCTAGAGTTCCTGATCTTCTGGGTCTACGCTCGTCGCGCTACCATCGATCTTGGTAAGTCT
+
555045::556==<@@;65556666>>;://)/9993;=9=<>BBCAAA=A@?;>8=8@99;29;::<=55599344444$44.4444)4455.55;5;::666<<@<AACC@@??>A@@=@?CB;;;BBC?BBBB@CBCBC@@@@<<;AABCD@CCB?BC@G<;<CCCCEJDACCCIE<DAC=;;;;;*<BBBD:;;;;BBB@??5;;;;*;;;;@=@?BB?@@@@@@C@D?;::AAA?;:;B=B@B@CBBCC;;;A@CABBB=@@BAAA::5<>AB@BCCC
@ATNG8:00286:04763
GATGTAGCGCACACATAGATACAGTACTCATTCGTTTCGGAAGAGACAGGTACGTTAATAGTTAATAGCGTACTTCTTTTCTTGCTTTCGTGGTATTCTTGCTAGTTACACTAGCCATCCTTACTGCGCTTCGATTGTGTGCGTACTGCTGCAATATTGTTAACGTGAGTCTTGTAAAACCTTCTTTTTACGTTTACTCTCGTGTTAAAAATCTGAATTCTTCTAGAGTTCCTGATCTTCTGGAGATATCATCAGCGAGCTACCATCGATCTTGGTAAGTCT
+
AABBBBBCDCBBCCCDCBBBCCCCCCBBCCC@CBBC=AA=B>BCCCGCC@CCDCC@B?BCCC@D?DDDCCCCAA;::::-:@;?999,:=A@;AAC@CE<;;BDBGACBCCBBBEACCC@C?CCCBBAAA=@@CF@EBCCCCBCBCCCCBBBC?CCC@CC@C@BBCCBBBCC>A;;;;.;>C>:;:;:*;B@AB>BBBBBBCAA@5;;;;*;@@BCAD@BB?CCCCCCC?B?BDBBBC@BBB@BCBBBBDCBBBBBCCCCCBB?CCCEEDBB=@>@A@EBBA
@ATNG8:00289:04756
GATTAGAGTACAGTGTAGTAGACCAGAAGATCAGGAACTCTAGAAGAAGTTCAGATTTTTAACACGAGAGTAAACGTAAAAAGAAGGTTTTACAAGACTCACGTTAACAATATTGCAGCAGTACGCACACAATCGAAGCGCAGTAAGGATGGCTAGTGTAACTAGCAAGAATACCACGAAAGCAAGAAAAAGAAGTACGCTATTAACCATTAACGTACCTGTCTCTTCCGAAACGAATGAGTACATAGATATACGTATAGCTACCATCGATCTTGGTAAGTCT
+
//96<@@@@@@B@@@BBBB>>;@7?@@7;;@AA@;<8<>;;987166*//3<<<99444$45<;<==<@<==B9?<55:::*;@;>;@@@7ABB;?BABBCC;;8:6::>AAA?AAA?AABCCCCCBBBA@=@BBD@C@@@CEBB?B=B::6;AABABBB@BBCBAAACG@A??9?@>==5=00*0;;;;,;@=ABBBBBCCF@E>>7;;;>:==A@@<@BBAABH@C?@??9===;:::AAABBBBACBBBCBBA>>BB>>>A<AB>>>AAB=C?BB?BBBB
@ATNG8:00256:04815
GATGGTAGCGCATATCAGCGCAGCCCAGAAGATCAGGAACTCTAGAAGAATTCAGATTTTTAACACGAGAGTAAACGTAAAAAGAAGGTTTTACAAGACTCACGTTAACAATATTGCAGCAGTACGCACACAATCGAAGCGCAGTAAGGATGGCTAGTGTAACTAGCAAGAATACCACGAAAGCAAGAAAAAAGAAGTACGCTATTAACTATTAACGTACCTGTCTCTTCCGAACGAAATGAGTACCTCTCAGACGCTCGTCCTACCATCGATCTTGGTAAGTCT
+
BCBC@CA@ACDCBBBCBBAA@@B@@7BEDAICBBAA>@@CCDCCCC?CC>A>ABBBBEDD5D@BBBDCCCC;:9.:A;;;;;*;A@C@CCC;CBC@BCCCCCBBB?B?BB?BBB?CBA@@@@@@A@@@CABBABBBB9;;BABC@@=A@CA@<@BABACCB?BCAAAC@CB????=@ABCF>BA@;::9999%9?<?:8:BBBBC?B?BCBB>@<?BBBB>AAB;;<D@B@CB@E@@@;@A???CC@CBBBBBBCBCBAA??<?AA=@A988=;;5A?CC@EBBB
@ATNG8:00261:04827
GATGGTAGTATATCGCGTCTCTATCCAGAAGATCAGGAACTCTAGAAGAATTCAGATTTTTAACACGAGAGTAAACGTAAAAAGAAGGTTTTACAAGACTCACGTTAACAATATTGCAGCAGTACGCACACAATCGAAGCGCAGTAAGGATGGCTAGTGTAACTAGCAAGAATACCACGAAAAGCAAGAAAAAAGAAGTACGCTATTAACTATTAACGTACCTGTCTCTTCCGAAACGAATGAGTACTGTATCTATGTGTGCGCTACCATCGATCTTGGTAAGTCT
+
4444.6>==DD@@ACCBA=BCHCDDFBBB=@>=?::49=AB@9:9B=@:4:29>9:5>>='@64//-------81779==<<*551516@@2>@@:696<;;;99245::7<??<@BBBCDEEDDCBBBBBB?BAAB?CBBBCBBB?B?A@@;>>?=??????>>B=<7<@48<:499////(///(//////#//(3;8888:;727477;;4@;=:@@C@CC:::??;=<@AA=ABB?BBCFCCCABACCCEBBAAAABBB@BBB<@@;:97//(//55/=898
@ATNG8:00269:04794
GATGGTAGATACTCGCTGATACACCCAGAAGATCAGGAACTCTAGAAGAATTCAGATTTTTAACACGAGAGTAAACGTAAAAAGAAGGTTTTACAAGACTCACGTTAACAATATTGCAGCAGTACGCACACAATCGAAGCGCAGTAAGGATGGCTAGTGTAACTAGCAAGAATACCACGAAAGCAAGAAAAAGAAGTACGCTATTAACTATTAACGTACCTGTCTCTTCCGAAACGAATGAGTACGAGAGAGCACACGTGACCATCGATCTTGGTAAGTCT
+
:>>D>@<@A@BA@@?/0///<=>BB=@=@<>==>:;29.44:>?=@<@A?B>AA??;?<<'71333333::::=588?=<;;(9;4549==0>>>4::699<=550575505CC7:;;:;@;;;=@<<B???9A@?@@CAABB??@@B?BAA?AA@?@BBB?@@??>>?BB?CBB?B8=::/---(-5888,8819??@@==;A;A=A>=>:>:=<;;;?CCBAA@C=A;>??9>A@@CCBBBBB???AA@@;;00/8==B@;AAAC>:8:;?7;>8:955
@ATNG8:00274:04821
GATGGTAGCGCATATCAGCGCAGCCCAGAAGATCAGGAAACTCTAGAAGAATTCAGATTTTTTAACACGAGAGTTAAACGTAAAAAGAAGGTTTTTACAAGACTCACGTTAACAATATTGCAGCAGTACGCACACAATCGAAGCGCAGTAAGGATGGCTAGTGTAACTAGCAAGAATACCACGAAAGCAAGAAAAAAGAAGTACGCTATTAACTATTTAACGTACCTGTCTCTTCCGAAACGAATGAGTACGTGTGCGACGTGTCTCCTACCATCGATCTTGGTAAGTCT
+
CCCC?BACA@BC@@@C???BDJCGD<A:626;;@99255)59;<<<<7::385334944444$525=97:9900,0;1;000?:?+?C>=5>>>>*9=<8@A6:5<<9:96:BD:BBB?BC@AAECDBCBBBBBBBBCCCC?BBDEEDBA>C@CCC@CCBBBABB?BCCCEC@AA?AABACCBBA<@>>;99:9::%:@;9:9?AABBB>@<=?9:929;@>B;;7;AAABBBAC@CBC?CCC@BBFABABAA@ABB???BCBBAAA;??A?BBCCDCBA=C?AA?C;::
@ATNG8:00281:04815
GATGGTAGCTCTGCTCTGACTCTCGTACTCATTCGTTTCGGAAGAGACAGGTACGTTAATAGTTAATAGCGTACTTCTTTTTCTTGCTTTCGTGGTATTCTTGCTAGTTACACTAGCCATCCTTACTGCGCTTCGATTGTGTGCGTACTGCTGCAATATTGTTAACGTGAGTCTTGTAAAACCTTCTTTTTACGTTTACTCTCGTGTTAAAAATCTGAATTCTTCTAGAGTTCCTGATCTTCTGGGTGCGCTACAGTCTCTCTACCATCGATCTTGGTAAGTCT
+
CCCB?CDDDBBBBCCDDBCCEEECCCCCBBBC@CCCG=BC@C@BBBCCCC@CCECC?C@CDBB?C@BCCDCCCDD@BBCCC1BB@BCCD=BBCC;;;C@DDAABBCBBACCBBCCCC@CCC@CAECDBBBBC?BBBB?BCCDCCCCCBBBCBBBB@ABB@BB@B?BBCCDBCCC@BCCCC;C?D>;;:::*:ECCC?CCCBBBCBAA<@?@@,?@AAB@B?CC?BABCCCC?C@BBBCCC?A?AA<@B@CCCCCCCCCCCBBBBG?BBBCCCBB?B@DD@DC@@
@ATNG8:00288:04786
GATGGTAGTGTGTCTCTGAGAGTAGTACTCATTCGTTTCGGAAGAGACAGGTACGTTAATAGTTAATAGCGTACTTCTTTTTCTTGCTTTCGTGGTATTCTTGCTAGTTACACTAGCCATCCTTACTGCGCTTCGATTGTGTGCGTACTGCTGCTATATTGTTAACGTGAGTCTTGTTAAACCTTCTTTTTACGTTTACTCTCGCGTTAAAAATCTGAATTCTTCTAGAGTTCCTGATCTTCTGGACAGAGTGTGCAGATACTACCATCGATCTTTGTAAGTCT
+
////)////9:A;555555555556=555>??<@BCC<AA?C@CCCDBBB@CCFCCAB@BCDC@DBBBBCCCC;;5;;;;;*;@=@@@D>C=>>466=8<@?@@?BBB@CBBCCBCD@@@@?B?CCCCB@;;6;@AC?CDCCCBCCDBBBCCBBBCCBA>@@=@?BBCBBBCDC?BB@CC=B>A=;;:;:*;;CAB;A@BABACBBBACCCC3B;;;C@CADCACCCBBCB?B?BCBBBC@BBC@BBCCCCCCCBBBCCCDDCBB?BCCCBA:::6;BB?CCCC
@ATNG8:00289:04786
GATGGTAGTACATGATAGACGACACCAGAAGATCAGGAACGTCTAGAAGAATTACAGATTTTTAACACGAGAGTAAACGTAAAAAGAAGGTTTTACAAGACTCACGTTAACAATATTGCAGCAGTACGCACACAATCGAAGCGCAGTAAGTATGGCTAGTGTAACTAGCAAGAATACCACGAAAGCAAGAAAAAGAAGTACGCTATTAACTATTAACGTACCTGTCTCTTCCGAAACGAATGAGTACTGCGTCTCACTCTCGCCTACCATCGATCTTGGTAAGTCT
+
:<BB>BBEDA=C666>?=;;;=6659<6616<;///)/)///:;;;;544.3-333//////$/)////689:334/39::<<<)988=.994&4;;8;<<;:99//*/39;6::=6:884;;CCCB<<<ECCB?BBBC@AA@AA???>BBBBC?CCCBBBAB?BFB???=@>;>9929<977(566269999.9A;@8::????@:=:=>>=5;5:<CCB?BCBBBBC@D@CCD?BAC?ABBBBBBCBBBCBBBCECBBBBB@CCD@BBCCCCCC?C@CA>BBBA
@ATNG8:00269:04843
ATGGTAGGACGAGCGTCTGAGAGGTACTCATTCGTTCGGAAGAGACAGGTACGTTAATAGTTAATAGCGTACTTCTTTTTCTTGCTTTCGTGGTATTCTTGCTAGTTACACTAGCCATCCTTACTGCGCTTCGATTGTGTGCGTACTGCTGCAATTTTGTTAACGTGAGTCTTGTAAAACCTTCTTTTTACGTTTACTCTCGTGTTAAAAATCTGAATTCTTCTAGAGTTCCTGATCTTCTGGATATGAGTGACTCGTGCTACCATCGATCTTGGTAAGTCT
+
/9:.44;299444488:::::>>5:???ACB?CBD?CD@B@BFCCCCC@CCCCC@C>BBCC@C@CBBCBBBDD;:9:9:*::4<ABI>DCFC:;9A<@C=;;;BBG?BAGGBBBC@CCC@C@CBBA@A@A<??BB@CDCCBBBCCCCCBBBAB?AAA7@?;@=@BCBBBCDDAACBMM;C@B@;<;;;*;BBCC?CBBBBBBAAA@CCDD2C?@?C?C;@?<?DCBBAB?C?BBBBBB=@?A=ACBB@@=>>>A???AABBAA:>>BBBA??7;7;A<@>>>
@ATNG8:00273:04833
GATGGTAGCGCATATCAGCGCAGCCCAGAAGATCAGGAACTCTAGAAGAATTCAGATTTTTAACACGAGAGTAAACGTAAAAAGAAGGTTTTACAAGACTCACGTTAACAATATTGCAGCAGTACGCACACAATCGAAGCGCAGTAAGGATGGCTAGTGTAACTAGCAAGAATACCACGAAGCAAGAAAAAGAAGTACGCTATTAACTATTAACGTACCTGTCTCTTCCGAAACGAATGAGTACGAGAGTCTGAGCAGAGCTACATCGATCTTGGTAAGTCT
+
::49.49:9==A;;;B>>:@95555)5<>.666;;:8>7;;<=6659>>5:7545:>>>?+?:==>>><;:599)5544444$4;6;.555&5554955599955.4544.444.4:::<<==>;;;<9955.555<6<;;:;;::7:5;65.6=556==>5;;<<;<7;;9===9<<=B><<;677777'77/7<7;7999:6:=::BC4<5<:@@A@;;:BAA@@?;8<:/:..)------////688:433888833337773333333.59>>06665
@ATNG8:00278:04874
GATGGTAGCAGACGTGACAGAGCGCCAGAAGATCAGGAACTCGTAGAAGAATTCAGATTTTTAACACGAGAGTAAACGTAAAAAGAAGGTTTTACAAGACTCACGTTAACAATATTGCAGCAGTACGCACACAATCGAAGCGCAGTAAGGATAGCTAGTGATAACTGAGCAAGAAATACCACGAAAGACAAGAAAAAGAAGTACGCTATTAACTATTAACGTACCTGTCTCTTCCGAAACGAATGAGTACTGCGTCTCACTCTCGCCTACCATCGATCTTGGTAAGTCT
+
44:<7566>666==;;;;A?CBA?97555.5;556>89;<:.-..-53891749;333777'717;93333438=58899<;;*//)/499</<<>9696;;;=;;7<;>@;>CD=@@ECAAABCCBBCB@@A?BBBE@BDBBBB=>8>;><>:=:;:::878170//7771/33(3335;;:;;5///;88;;;;)//*/66;;9555494454;7;3:95545:;555<<7;7437*33317>@A@A@B>==BABBAABA999=8=::5:::<==:94:7>=9A:9:
@ATNG8:00279:04863
GATGGTAGTACATGATAGACGACACCAGAAGATCAGGAACTCTAGAAGAATTCAGATTTTTTAACACGAGAGTAAACGTAAAAAGAAGGTTTTACAAGACTCACGTTAACAATATTGCAGCAGTACGCACACAATCGAAGCGCAGTAAGGATGGCTAGTGTAACTAGCAAGAATACCACGAAAGCAAGAAAAAAGAAGTACGCTATTAACTATTAACGTACCTGTCTCTTCCGAAACGAATGAGTACGATGAGATCTCGTGTGCTACCATCGATCTTGGTAAGTCT
+
;;AA>@CCB@BB@;:9>:@@;9;BB=BBB>ABBABB6;8:CB@E>C@CC>A==>9555555#57<99;;=B696@>C@@A@@@1AD?D6:;:4:CC?C;;;:BBBB?B?@@ACCC@CCBBBBBBCCCCCCCDC@CBBB@CBBBCCBB@B@BAA?ABCBCCDD?@ACCCC?BB>??E?CCBCC8:99299999:%9?;@???CCCCD?C=@ABB@B?AAB;;7;AABBDC@C;<<C?ECC?AACBBBBABBA???:99AAA@A9::CC@B;;;@@@A6?;?A;@@CD
@ATNG8:00279:04878
GATGGTAGAGTACAGTGTAGTAGACCAGAAGATCAGGAACTCTAGAAGAATTCAGATTTTTAACACGAGAGTAAACGTAAAAAGAAGGTTTTACAAGACTCACGTTAACAATATTGCAGCAGTACGCACACAATCGAAGCGCAGTAAGGATGGCTAGTGTAACTAGCAAGAATACCACGAAAGCAAGAAAAAAGAAGTACGCTATTAACTATTAACGTACCTGTCTCTTCCGAAACGAATGAGTACACATCGTCGTGTCGTGCTACATCGATCTTGGTAAGTCT
+
CCDD?BBCCDDDD;;;CCCECGJCB@CDDACBBBCC@C@BBB@@@@<?@<@=BB@@?CCC3D?ABBABEBDBA@9??;;;;;*;A=?=BBB;BCGAGCCBCCC;;;;?BC@DBB?BCBBCDHHCCBCCDCBA<AC::9<CBBCE??=@@CBB@CCCCCCBC@CCBBBC?CC@BBB=??DDE<??@<::9999%9A;@@AABAAAA;A;???D<>;>?AAA?A@?@BBB@C@CCC>BBB>BABBBDBBBBBBBBBBBBAABAA@CCB?>?AA@@A=A?BC@BBBB
@ATNG8:00284:04856
GATGGTAGGCGACATACATACGCGCCAGAAGATCAGGAACTCTAGAAGAATTCAGATTTTTAACACGAGAGTAAACGTAAAAAGAAGGTTTTACAAGACTCACGTTAACAATATTGCAGCAGTACGCACACAATCGAAGCGCAGTAAGGATGGCTAGTGTAACTAGCAAGAATACCACGAAAGCAAGAAAAAAGAAGTACGCTATTAAACTATTAACGTACCTGTCTCTTCCGAAACGAATGAGTACAGAGAGTACGATATGTCTACCATCGATCTTGGTAAGTCT
+
4:44.44<.45@B@?@BCCC;99;=8;<<76;5:59.55556>>>>7::04.334/////$/)---5----;;<399;=???+;;7;:>==0A6;45<595<;=@6969C?@@A@CAA@ABBBBBBCHCCCB?B;;;?BBA@A@>@;@=C@A?@BBBA@??@CDCBBC@AA>ABC9??>><5=993::9999%:=<<?=BBA?><289)9>@;/6156::9;@@966<<7<5444(433299;<<==B@@?CBBBBAAAAA@@:::?:?A?????A2:7:>9>797
@ATNG8:00284:04869
ATGGTAGGACGAGCGTCTGAGAGGTACTCATTCGTTTCGTAAGAGACAGGTACGTTAATAGTTAATAGCGTACTTCTTTTTCTTGCTTTCGTGGTATTCTTGCTAGTTACACTAGCCATCCTTACTGCGCTTCGATTGTGTGCGTACTGCTGCAATATTGTTAACGTGAGTCTTGTAAAACCTTCTTTTTACGTTTACTCTCGTGTTAAAAATCTGAATTCTTCTAGAGTTCCTGATCTTCTGGTATACACACTCGCTCGCTACCATCGATCTTGGTAAGTCT
+
444.444.4444:::;=655<<<7<<<@BBC>B;;;0:?>?;@C@@@CG?CBBCB@C?CC;;7<?BBAACBBBDABCDCC0;;79:AB=C=BC=B??;9@69;@CBCACCFECCCD@BBB@E@CBBBBBBE@DBCC@DBBBCBBCDBBBCCCBB?BBB@CD@C?BBBBBBBCDACAA@@7@=A;BABBB,AB;;;0;;<<;;@A@@4;;;;*;@@ACAI>BB@;;;BBBCAC@@A@BBB@CCE?BBCCBBBBBBBBBBBCCCBB?BDCB???B>B@BB@DBBB
@ATNG8:00287:04863
GATGGTAGTATCTGCACACTCTGTCCAGAAGATCAGGAACTCTAGAAGAATTCAGATTTTTAACACGAGAGTAAACGTAAAAAGAAGGTTTTACAAGACTCACGTTTAACAATATTGCAGCAGTACGCACACAATCGAAGCGCAGTAAGGATGGCTAGTGTAACTAGCAAGAATACCACGAAAGCAAGAAAAAGAAGTACGCTATTAACTATTAACGTACCTGTCTCTTCCGAAACGAATGAGTACATAGATATACGTATAGCTCCATCGATCTTGGTAAGTCT
+
BADD?BBCC@@@;;6@@BCCCAA@@=A;?265<@>@:@8@@@@@?@;@B<@<A885CDDD/C>ACAAAABABCD>BBBBDDD5BB?B@GDD:BBCACGCCDBB;;;0;>CCACDD?AAA996>CCCCCCBBCB?B?@@=@ABCBCBB?B@C;;;<CCBCACA>ADAAAA=@@<???9>>?>?8<AA>BBCCC3AB?BCCBBBA@@5:7;===5:3:<>>?<;;9@?BA=@=@@@9AAA>ABBCCB>@?BBBBABDBBBB@@@====@@????;;6;;?A<AB88
@ATNG8:00289:04860
GATGGTAGCGAGCGAGTGTGTATACCAGAAGATCAGGAACTCTAGAAGAAATTCAGATTTTTTAACACGAGAGTAAACGTAAAAAGAAGGTTTTACAAGACTCACGTTAACAATATTGCAGCAGTACGCACACAATCGAAGCGCAGTAAGGATGGCTAGTGTAACTAGCAAGAATACCACGAAAGCAAGAAAAAAGAAGTACGCTATTAACTATTAACGTACCTGTCTCTTCCGAAACGAATGAGTACGATGAGAGAGCTCTCTCTACCATCGATCTTGGTAAGTCT
+
45;;055;;<555:<::;<<<>666:>==8<;9944.4.4::::896333(36:8///////#/)/777;;99555)544::::*;;7;<EG@1A<C@B<66@<=5626:=>?CAA>AECAAAECBBBBCBCCGFCCBB@CBBBBCDGAJAC;;9;A@>AB<@>ABBCCD@::8:@@;:::@A8<==999:9:9%9<<>BB>88;;;280338818655===9=BB@AAB<?>@CD>CBC@:;:BBCBBBAAAAAA@BBB:::A???B?CBB>?===1:5:D?B;<<
@ATNG8:00293:04870
GATGTGTGTCTCTGAGAGTAGTACTCATTCGTTTCGGAAGAGACAGGTACGTTAATAGTTAATAGCGTACTTCTTTTTCTTGCTTTCGTGGTATTCTTGCTAGTTACACTAGCCATCCTTACTGCGCTTCGATTGTGTGCGTACTGCTGCAATATTGTTAACGTGAGTCTTGTAAAACCTTCTTTTTACGTTTAACTCTCGTGTTAAAAATCTGAATTCTTCTAGAGTTCCTGATCTTCTGGTATGACTAGTGTACTACTACCATCGATCTTGGTAAGTCT
+
CCC@A@BBBCCDDDBBBBDCCCI@AA::7;AAA=BC@C?@ABCBDD@BBA@A@C?A@CC8:89@==?BABC@BAAAA.==9>>BB>BBBC=@@C7::???=?;=6<>>?@AAA>>AB<@<???658??<ADAA;>>?AABAA???>>;77<5///16;7=6@?ABBA>>>799<<=/<;?<@@DFD/AAAAA3818>888;;::46666)6///8)/)5@;A??@@:;6;:>??===7:;A=B???;777<///<;<77;;;5;>?>?>;;6;388<@A>>
@ATNG8:00257:04901
GATGGTAGCTCTGCTCTGATCTCTCGTACTCATCTGTTTCGGAAGAGACAGGTACGTTTAATAGTTAATAGCGTAACTTCTTTTTTTCTTTTGCTTTTCGTGGTATTCTTGCTAGTTACACTAGCCATCCTTACTGCGCTTCGATTGTGTGCGTACTGCTGCAATATTGTTTAACGTGAGTCTTGTAAAACCTTCTTTTTTTACGTTTACTTCTTCATGTTTAAAAATCTGAATTTCTTTCTAGAGTTCCTGATCTTCTGGTGTTCGTCTTATCATGTACTACCATCGATCTTGGTAAGTCT
+
//7717@@@066?CC@@0///9///;=<=?A/////::.78+/+4=;;;<<7:98333(33788C8C8=<9=<77,37179::999#3333&378<=/9966159<755.49==4945BB@@B@@;>@@4;6:BB@BAAA<AAA@<BCCCC@>>@000=<<:<-.0<9<@?<?@BBBCBCC:<7;AAA@3@=C=<;<<<;;#:A@C?8A:<5;:49==>@@,9999'4=<:?9AC>CCD?CBB:::?;?=@AA?9979AA;@00+0@@;;9;CCBDDCCCBBB?BBECCCBA>B@CC@CCBB
@ATNG8:00275:04891
GATGTTAGCGCGACGAGCGTAGACCCAGAAGATCAGGAACTCTAGAAGAATTCAGATTTTTAACACGAGAGTAAACGTAAAAAGAAGGTTTTACAAGACTCACGTTAACAATATTGCAGCAGTACGCACACAATCGAAGCGCAGTAAGGATGGCTAGTGTAACTAGCAAGAATACCACGAAAGCAAGAAAAAGAAGTACGCTATTAACTATTAACGTACCTGTCTCTTCCGAAACGAATGAGTACGTGTGCGACGTGTCTCCTACCATCGATCTTGGTAAGTCT
+
::<;<7<<<=:::=556<655666>7=?=<@C9:9D>?;?CA?A@@6886=:==333333$3278=:::<;99:2::@>???+=B=@5>@A9ACF?CBAA@;;;;69:>98?9905::796=@@@BBAA;;;;@A@@?@@999BBB?C?BAA=A@@?CBBD@B99::9?BB?998;@>==>8877433777'3;5<798;;;:>:=:>CAA<A<AAD@?=?@@@ABB@C?BBD>CBA?ABCBBABAAABBABAAB;;;CCB<@@@==898>==>8@<??;>@BA
@ATNG8:00297:04929
GATGTAGGCGACATACATACGCGCCAGAAGATCAGGAACTCTAGAAGAATTCAGATTTTTAACACGAGAGTAAACGTAAAAAGAAGGTTTACAAGACTCACGTTAACAATATTGCAGCAGTACGCACACAATCGAAGCGCAGTAAGGATGGCTAGTGTAACTAGCAAGAATACCACGAAAGCAAGAAAAAGAAGTACGCTATTAACTATTAACGTACCTGTCTCTTCCGAAACGAATGAGTACCTCTCAGACGCTCGTCCTACCATCGATCTTGGTAAGTCT
+
@@@<<==:;@?>C?CC>@@?=BB=:<=C:=>>C?>:>=@@?AAAB?AB?B>??AABBBB0B?BBCCCBBBDJD8@@;;;;;$9<7<.55)5<<7=>=996=?@:@<@@<AA>?DCAAA;;9@@ACCCCCCACIAA=@BA@@@?C=C=B;;6:@:99ABB<@@@BBB?A?9>==9===??:>@@<9::::(9>9<;<??><>8,.,-7:6(-)-7/0/7=;;;=>A5:7:@@8>AA9858A<:B?C777??:;;;;;;;8.33;68555=9673;6::8=::>
@ATNG8:00256:04979
GATGGTAGCGCATATCAGCGCAGCCCAGAAGATCAGGAACTCTAGAAGAATTCAGATTTTTAACACGAGAGTAAACGTAAAAAGAAGGTTTTACAAGACTCACGTTAACAATATTGCAGCAGTACGCACACAATCGAAGCGCAGTAAGGATGGCTAGTGTAACTAGCAAGAATACCACGAAAGCAAGAAAAAGAAGTACGCTATTAACTATTAACGTACCTGTCTCTTCCGAAACGAATGAGTACGTGTGCGACGTGTCTCCTACCATCGATCTTGGTAAGTCT
+
<>>>?E?@@;;>969C@?>::;BBB=BCB@CCCDCC@D@DGCCCCD@CB::::BBBBDDD5CABBBCCCCFCCB;BA;;;;;*;@<@5;;;*;AA>AGDICCDCC<@<@@<@CE@EDCAAACDCBBBCCBCC@CCCCABBBCCCBB@C@CBC@BCCCCBBC>BBB@@@?CC?BCC9::AAD=BBB?BDDDD2CC?BBBBBBBCB?B?BBCD>A>ABBBB@BB;;;FJ@C?BBC>DCC@;::CCBBAAACBBBBBBBBC????AAA>ABBCDCA=:A@FF@C@??
@ATNG8:00259:04943
GATGGTAGGAGACACGTCGCACACGTACTCATTCGTTTCGGAAGAGACAGGTACGTTAATAGTTAATAGCGTACTTCTTTTTCTTGCTTTTCGTGGTATTCTTGCTAGTTACACTAGCCATCCTTACTGCGCTTCGATTGTGTGCGTACTGCTGCAATATTGTTAACGTGAGTCTTGTAAAACCTTCTTTTTACGTTTACTCTCGTGTTTAAAAATCTGAATTCTTCTAGAGTTCCTGATCTTCTGGGCTGCGCTGATATGCGCTACCATCGATCTTGGTAAGTCT
+
66DD:>AB@CBBBBCBBCCCCCBCB;;;BBBDACDBD>BF?B@BBCHCCB@CCCBCAC@@@BC?B?BCCCCCCBB>CCBBB3AA;@8978&3;;?8BAB@BB?BBBBBB?BBBBBCBB?BDC=A=AA>887>?=B>>>;?BBB@>>===?==<<<=78887=>5;5;==@===@@;>>A@?5@7;7<AEEH.;;>>>1;;=;;:==777(8<<<*9<>;=7=:8817@AA???=B<???@@@;=88818///====@>>>@?B>>>?:>=AA@@??:=:>>:>@@?
@ATNG8:00262:04959
GATGGTAGTGTGTCTCTGAGAGTAGTACTCATTCGTTTCGGAAGAGACAGGTACGTTAATAGTTGAATAGCGTACTTCTTTTTCTTGCTTTCTGTGGTATTCTTGCTTAGTTACACTAGCCATCCTTACTGCGCTTCGATTGTGTGCGTACTGCTGCAATATTGTTAACGTGAGTCTTGTAAAACCTTCTTTTTACGTTTACTCTCGTTGTTAAAAATCTGAATTCTTCTAGAGTTCCTGATCTTCTGGAGATACACATGATACTCTACCATCGATCTTGGTAAGTCT
+
44:;065=:9/----,,,--;//6:999///:39444(445;6:;:<<<<897755(-(,,,,(--(///555=;;7<=?==+6625::<19//0/,//:7:80///)///29:<==55575545:7<@@C@@AA=A@BB>@B@ABBBBBBC@@@B@?4::?:AEBDBBB?@?@::9<??@DE9E@A<?>>>>)::===6;0.,,,,,(,-(----$-/54;7<7<=8=<=><;A9@296>B@@=AA@:<;;?@@AAAA:9:AAA::9?;::4485459@7;<<>><<
@ATNG8:00265:04963
GATGGTAGCGCGACGAGCGTAGACCCAGAAGATCAGGAACTCTAGAAGAATTCAGATTTTTAACACGAGAGTAAACGTAAAAAGAAGGTTTTACAAGACTCACGTTAACAATATTGCAGCAGTACGCACACAATCGAAGCGCAGTAAGGATGGCTAGTGTAACTAGCAAGAATACCACGAAAGCAAGAAAAAGAAGTACGCTATTAACTATTAACGTACCTGTCTCTTCCGAAACGAATGAGTACAGAGAGTACGATATGTCTATCGATCTTGGTAAGTCT
+
ABCC@CBBB@?@@@CCCCCCCCCCC=BBC@DDCBBC@B@BBCCCCA?AC?C?CCCBBBBB3B@CBCCCBBB>>>:>BCDDDD0DD@F@CCC;CCF@CBECCCCAA?A@BB?BDD?CBBBCCCCDDCCCCBBB?BBBB?BABABBBB>C@CCC?CCBBACCC?AAAAAC?CC?999<??AA?8@??9>AABB3CD?C997AA>>><@<@@@@8;7;BCBB?BBBBBBB?B?BDD>CCC@BBBBCCCCBBBBBCC@?@AABBA=>?=>BBBBB=A=@@>@:88
@ATNG8:00266:04930
GATGGTAGGACGAGCGTCTGAGAGGTACTCATTCGTTTCGGAAGAGACAGGTACGTTAATAGTTAATAGCGTACTTCTTTTTTCTTGCTTTCGTGGTATTCTTGCTAGTTACACTAGCCATCCTTACTGCGCTTCGATTGTGTGCGTACTGCTGCAATATTGTTAACGTGAGTCTTGTAAAACCTTCTTTTTACGTTTACTCTCGTGTTAAAAATCTGAATTCTTCTAGAGTTCCTGATCTTCTGGTGTCTGATCTGTATCACTACATCGATCTTGGTAAGTCT
+
88<<;8:<8>556<:9::<5444479::656=9656D=??@C@CA@@BAA;A@BBC=@=@BBB7;8;B@<===<>7544449#4939494)49996;><;<A000AAAB@CBB@@?9949@A=A=A@@ABCAA=AA@@<CBBBBAAAAA;;;<<<<6<00+/<:<:????@@B@A=>999:*9<D<?AAA@,@A;;;09:99?@@@<;29999'9999A;@=AA7:;AA;:;?B?BB@BAA<@@B;AAA;;:A@AB:;;:99>@???@?BB@A@@B>BB?ABB?
@ATNG8:00270:04948
GATGGTAGATACTCGCTGATACACCCAGAAGATCAGGAACTCTAGAAGAATTCAGATTTTTAACATCGAGAGTAAACGATTAAAAAGAAGGTTTTACAAGACTCACGTTTAACAATATTGCAGCAGTACGCACACAATCGAAGCGCAGTAAGGATGGCTAGTGTAACTAGCAAGAATACCACGAAAAGCAAGAAAAAGAAGTACGCTATTAACTATTAACGTACCTGTCTCTTCCGAAACGAATGAGTACTATAGACTATCTGAGACTACCATCGATCTTGGTAAGTCT
+
44447<=BBACBB:56;;;;<CCCC;>00,0,,,(((*(**,-5583;;8;8<=5:7CCC1C<89386666/--8/6---(----$/6(/(388.9:938333265222'2+222222,2555;<AABCCCBBBCC@CBBB@C:::BA@@=A>@@?:>A?895588BBBBBB?9978>=<@=8888(787/78877'3<8:9>;;;>>@:>8=>@@<@=??B;<9<BBAA@@=@;?@B=BCC=?@BBBBCBCBCCBAAABA@??????><7=>>=987A?B?CC?B:99
@ATNG8:00285:04963
GATGGTAGACATATCGTACTCTCTGTACTCATTCGTTTCGGAAGAGACAGGCACGTTAATAGTTAATAGCGTACTTCTTTTTCTTGTCTTTCTGTGGTATTTCTTGCTAGTTACACTAGCCATCCTTACTGCGCTTCGATTGTGTGCGTACTGCTGCAATATTGTTAACGTGAGTCTTGTAAAACCTTCTTTTTACGTTTACTCTCGTGTTAAAAATCTGAATTCTTCTAGAGTTCCTGATCTTCTGGGTCTACGCTCGTCGCGCTACCATCGATCTTGGTAAGTCT
+
5<<<?B@@;66==;@@>@666;;A?>==;@@@8@@AB;AA=A;A@=<8:;20;7//)/5777;8<=AB@////--(-5555'--(/////)554447<444)4:54448998=?;;;>?99>??;A;;;;BBBCM@FDCCBCCECBB@@ABCCCBCCH>BAC?AC@D?BBA@@B@@@<>@@@@8A?C?ABBBB2@CAAA;@@??@;;;::2;:;:(:@@;:6:=BC=ABBB@>@=B>BA?BB@89:B@<B@B@DCCCCCD;<=CBBBE;;;BB@@@A=C=AA?@@AC
@ATNG8:00284:05012
GATGGTAGGACGAGCGTCTGAGAGGTACTCATTCGTTTCGGAAGAGACAGGTACGTTAATAGTTAATAGCGTACTTCTTTTTCTTGCTTTCGTGGTATTCTTGCTAGTTACACTAGCCATCCTTACTGCGCTTCGATTGTGTGCGTACTGCTGCAATATTGTTAACGTGAGTCTTGTAAAACCTTCTTTTTACGTTTACTCTCGTGTTAAAAATCTGAATTCTTCTAGAGTTCCTGATCTTCTGGGCTGCGCTGATATGCGCTACCATCGATCTTGGTAAAGTCT
+
--57)449.9:444:455<;<===9=?==B;;6;BBB?CD@C?BBECCCC@CCCCC?A=@BCC?C@BBBBCCBBC@@AA@@,;;7:ACD=AAAD?BAB?AE@BBBGCC@CCDCCBCDAE@A@A@BBDCBBBB>@@BB?CCBBCBCCCCCCCBBBC?CBC@BB?B?@ACCCCCCHADBABA9A@JACBDDF3GDCCC<A;;;AAA@@@=@BBB2C;;:@=A>AB@;;<CCDC@C?CCDBBB?@@GE?D;=;BDCDBAABGGCDCDE@BCBCCCBH@C?AAA>ABBC
@ATNG8:00287:04987
ATGGAGGACGAGCGTCTGAGAGGTACTCATTCGTTTCGGAAGAGACAGGTACGTTAATAGTTAATAGTCGTACTTCTTTTTCTTGCTTTCGTGGTTATTCTTGCTAGTTACACTAGCCATCCTTACTGCGCTTCGATTGTGTGCGTACTGCTGCAATATTGTTAACGTGAGTCTTGTAAAACCTTCTTTTTACGTTTACTCTCGTGTTAAAAATCTGAATTCTTCTAGAGTTCCTGATCTTCTGGGCAGACTCTCACACGCCTACCATCGATCTTGGTAAGTCT
+
//83//)/99:::///877:::255==?;9.98993:=7=8555<;;97<9///)/)/889(-(-----99<<;454444$4939:>@4:777)/)/9277)55;:;>:<<<;655<7<=B?B>ABA@;;;@<B@@@-00@>>959:;<@<>=A@?B??;>@3>8??@999<@@;>999:*99>299@@@(96@@A,99:955::::.5555$4445;7<7<=8=;;??@A;@0953945:;?BE>CCBBBBBA@>?==:9299@<>:99:;;<9@;?A?AA::
@ATNG8:00254:05046
GATGGTAGTCTCAGATAGTCTATAGTACTCATTCGTTTCGGAAGAGACAGGTACGTTAATAGTTAATAGTCTGTACTTCTTTTTCTTGTCTTTCGTGGTATTCTTGCTAGTTACACTAGCCATCCTTACTGCGCTTCGATTGTGTGCGTACTGCTGCAATATTGTTAACGTGAGTCTTGTAAAACCTTCTTTTTACGTTTACTCTCGTGTTAAAAATCTGAATTCTTCTAGAGTTCCTGATCTTCTGGTAGAGCGTGCATATATCTACCATCGATCTTGGTAAGTCT
+
C@@A:B=BBCC>996566<><>>>>C@=5544.4555)5;5:5<99;955.599:;393=9:=:=;@<0//;7775505:???0=<8///88/67:::=<:677+///99<7:9998:;;389B=A>BABADCCD@CCCB@CCCCCCBA@@AA;;;@@5;;;49>2929A>>><;;<9<<>>>2;5:544444$488:;/55;:><4459.9999$59995057<;6;;99;597@7@<=@BA=A@C@CCBAA@:;9A??ACCCDCCB=A966?@CC@C@BC@BBBC
@ATNG8:00255:05058
GATGGTAGGAGACACGTCGCACACGTACTCATTCGTTTCGGAAGAGACAGGTACGTTAATTAGTTAATAGCGTACTTCTTTTTCTTAGCTTTTCTGTGGTATTCTTGCTAGTTACACTAGCCATCCTTACTGCGCTTCGATTGTGTGCGTACTGCTGCAATATTGTTAACGTGAGTCTTGTAAAACCTTCTTTTTACGTTTACTCTCGTGTTAAAAATCTTGAATTCTTCTAGAGTTCCTGATCTTCTGGGTCTACGCTCGTCGCGCTACCATCGATCTTGGTAAGTCT
+
>>CE?BBB9@<<<665<=<:;;<;?;===<BB@CCCI>CBAC9;;;;59:5;=>>B?C6;5;9?5?=?:=@@99385/////$//(/-----&--/8:59:A=BB>@@@A58.2:9578<<6=?>8>8788;;:??=BBAA=ABA@@@>>>AA???:;;5;;;:>A=A=AAA@@@D?>:=8888)8:=4:;>=>*::;;;1;;=:99==//+-777*7-/(//(//9>9=;88A?A9>98::;;=///=@6666BB?>==@???==777=6:9:=AA>>;>7;;;?;;<
@ATNG8:00261:05041
GATGGTAGTGTCATATGAGAGTGTGTACTCATTCGTTTCGGAAGAGACAGGTACGTTAATAGTTAATAGCGTACTTCTTTTTCTTGCTTTCGTGGTATTCTTGCTAGTTACACTAGCCATCCTTACTGCGCTTCGATTGTGTGCGTACTGCTGCAATATTGTTAACGTGAGTCTTGTAAAACCTTCTTTTTACGTTTACTCTCGTGTTAAAAATCTGAATTCTTCTAGAGTTCCTGATCTTCTGGGTTATCAGCGAGTATCTACATCGATCTTGGTAAGTCT
+
:<<B?CAABBBCBCBB=BBCCBBBAAA@CFBB?B@@@;AA>@<@@CBBCCACD?==<B<CCCC@C>BCCBBCCBF?BBBB@1@@<<<BA<B@@@@BBB@CC?;;;;:C?CCCCCDCC?BBB?B@;<;EBBBD@;;;B@CBBBCCFCDDBCCBBCD@BCC?AB>A?BBBBBBDCC>C;;;;*:2:299999'4>ACC999BB@@B999:9:::(;656>:@7<<<@BBBBCC@C@BAAA@@<?BED?D@BBDC;<;GBBCIDDBBBBCCC;;;@D?BB?BB@@
@ATNG8:00263:05054
GATGGTAGACACGTGTGCTCTCTCGTACTCATTCGTTTCGGAAGAGACAGGTACGTTAATAGTTAATAGCGTACTTCTTTTTCTTGCTTTCGTGGTATTTCTTGCTTAGTTACACTAGCCATCCTTACTGCGCTTCGATTGTGTGCGTACTGCTGCAATTATTGTTTAACGTGAGTCTTGTAAAACCTTCTTTTTACGTTTACTCTTCGTGTTTAAAAATCTTGAATTCTTCTAGAATTTCCTTGATTCTTCTGGATTAGCTGACGCGTATGATACTACCATCGATCTTGTAAGTCT
+
----(--:9=:455;5555<656<>99;65558<<<@8??;?:;;///0<)//87;3:6<8><.833;?;?A;888=C===+=B7<???8=779)//55,550///389:5788<<88862223838;;2525725555.22278665556;97666+2+25.225'51668888=;8055888)5.5.55555'22289)22555/5::577-7;::+;:;7;C=A;>>699:6606:6<)/)/995:90:6:577/6//..677244----226646255./.336-23626...
@ATNG8:00267:05063
GATGTATAGAGCTCTACATAGTACTCATTCGTTTCGGAAGAGACATGTACGTTAATAGTTAATAGCGTACTTCTTTTTCTTGCTTTCGTGGTATTCTTGCTAGTTACACTAGCCATCCTTACTGCGCTTCGATTGTGTGCGTACTGCTGCAATATTGTTAACGTGAGTCTTGTAAAACCTTCTTTTTACGTTTACTCTCGTGTTAAAAATCTGAATTCTTCTAGAGTTCCTGATCTTCTGGATACACTCATGTGCACCTACCATCGATCTTGGTAAGTCT
+
ACCBBBBBBBCC:<;EDCDCBBBCCC@A<AB@@=A@<@@BBBCCCCCBBBBB@B@CCCB?A?CCCCCABBC@BBBBA2BB?CBCE>BBCC?BAEAEG?@AACCF@CCCCCCCC@CCCACACCCCAAAA?ACCD??@BBCCCCCBBBDDDCC?CCC@CC?C@CCCBBBCBC=A@@@@9@=@=:::::*:B?AA<B@@@@A@@AD=@@@A,ABBBCACACC@CBBCCBB@B@BBBCBC@BCC@CBBBCCIGD@A@BCAA>ACC@BBBBAA@C@C@CB@BCCD
@ATNG8:00271:05055
GATGGTAGCTCTGCTCTGACTCTCGTACTCATTCGTTTCGGAAGAGACAGGTACGTTAATAGTTAATAGCGTACTTCTTTTTCTTGCTTTCGTGGTATTCTTGCTAGTTACACTAGCCATCCTTACTGCGCTTCGATTGTGTGCGTACTGCTGCAATATTGTTAACGTGAGTCTTGTAAAACCTTCTTTTTACGTTTACTCTCGTGTTAAAAATCTGAATTCTTCTAGAGTTCCTGATCTTCTGGTGTCGTCTATCATGTACTACCATCGATCTTGGTAAGTCT
+
//::6:@>>9;;CB@@@;66666<=955=B9:29<<<4<=5?7;ABCCCCBCDBCC@GACCBC@C@CCCCCBBCA=@????,??=@BCC?C00/,//:8:?;BBBBAB@BCDCCCBB@BAA@C@CCBBBBBB?AABB@CBCCCBBCC@@@CBBCC@BBB@BB?B@BBBBCCCCC@B;;;;6;>C=BBBBB0@CB??6A;;<AACAAA@CDDE5C@AABAB@EF@DBBDCCD?B?BBBCBC@CCDACCCCCCBBBCCBBBBCBBBD?CBBCCBBB>B@BB@CCBB
@ATNG8:00285:05071
GATGGTAGTACATGATAGACGACACCAGAAGATCAGGAACTCTAGAAGAATTCAGATTTTTAACACGAGAGTTAAACGTAAAAAGAAGGTTTTACAAGACTCACGTTAACAATATTGCAGCAGTACGCACACAATCGAAGCGCAGTAAGGATGGCTAGTGTAACTAGCAAGAATACCACGAAAGCAAGAAAAAAGAAGTACGCTATTAACTATTAACGTACCTGTCTCTTCCGAAACGAATGAGTACTATGTAGAGCTCTATACTAATCGATCTTGGTAAGTCT
+
BA?@9;?A<BBCCBBB@?@999@BB@BBB?AADBA@4945999:=@2949<:87555?>@+=9=;;;;?A;;4;B6B=:4444$4<7;9>??2?>>1666<9:;//)/2775;=?7;;<<ACCCCC;;:B@A@@ICCC@CB@@@AAA=B?BCB?BBB@ABAA799ACBC@CC@?????>>AD<;;<8////0/#/96/0/6:====7=>===B?B?A9A>A=A;;:ABC<@<@@@8@@>:?AAADBCCCBBBBBBBCBEBAA???A>====;;;<C?AA@CBBB
@ATNG8:00261:05114
GATGGTAGGCGACATACATACGCGCCAGAAGATCAGGAACTCTAGAAGAATTCAGATTTTTTAACACGAGAGTAAACGTAAAAAGAAGGTTTTACAAGACTCACGTTAACAATATTGCAGCAGTACGCACACAATCGAAGCGCAGTAAGGATGGCTAGTGTAACTAGCAAGAATATCACGAAAGCAAGAAAAAGAAGTACGCTATTAACTATTAACGTACCTGTCTCTTCCGAAACGAATGAGTACCTCTCAGACGCTCGTCCTATCATCGATCTTGGTAAGTCT
+
@@AB>ACD@;66<<>>?@BA@@@::45?D==BCBBG@BACHA@>@@:00+0:;04555555#55:;;;;;@;;;;4;>CCCCC1;@7:19>=0=@@>996<@<<@?=@?CB@BAEADBBABBBD@AADFBBAC@CCCC@;;;BAB:;6:=?::49@@?@B@@6;:A@@@?AA=ACABBB;;;8;AA=;;;;;*<A=AA;;;BA@@?B?B@@@5;5;?@:;8:@@A@@@;?=A@@:?A@=@AA::9939@@???@?>>=>>00,0>>:>:::<<76-6-594>999
@ATNG8:00268:05112
GATGGTAGCACGACACGACGATGTGTACTCATTCGTTTCGGAAGAGACAGGTACGTTAATAGTTAATAGCGTACTTCTTTTTCTTGCTTTCGTTGGTATTCTTGCTAGTTACACTAGCCATCCTTACTGCGCTTCGATTGTGTGCGTACTGCTGCAATATTGTTAACGTGAGTCTTGTAAAACCTTCTTTTTACGTTTACTCTCGTGTTAAAAATCTTGAATTCTTCTAGAGTTCCTGATCTTCTGGTAGAGCGTGCATATATCTACCATCGATCTTGGTAAGGTCT
+
48<<?BBCCCBA==>===6666:;<@@?>@@A9@AAA:AC=B@A<;B>?><@>=BB8:49A@@=A?BBDCCBBA?<9;;;;+9=;@900(0//)/396749<998988;6;;==?799;8?C@C:><B8825579<<>9<>=>>>@==>A@?=;;;88889::4;5:;=@>>>BD<>99;;-8*/*/8>>>,88@@@-87>?=<;<66/5<==+:8808:494;>=A>=>>>><A7;::===;@@@9=>?===??@;;;@????BCD<B>>=>9<906)--)-)-68
@ATNG8:00270:05094
GATGGTAGCTCTGCTCTGACTCTCGTACTCATTCGTTTCGGAAGAGACAGGTACGTTAATAGTTAATAGCGTACTTCTTTTTCTTGCTTTCGTGGTATTCTTGCTAGTTACACTAGCCATCCTTACTGCGCTTCGATTGTGTGCGTACTGCTGCAATATTGTTAACGTGAGTCTTGTAAAACCTTCTTTTTACGTTTACTCTCGTGTTAAAAATCTGAATTCTTCTAGAGTTCCTGATCTTCTGGTGTCGTCTATCATGTACTACCATCGATCTTGGTAAGTCT
+
4488.56ABBB==<==B@<;>;;;<B@@@@<<9<>>>7=B=B<AACDBBBBCBBCB<C@CCBB>A?@BBC:95/:5/////$//)/:;;3=///,//<4997>>;;;>:>B=BA?@@=@@@?B?BB@@@BCD=A@CC@CCCCDCBBCBBBCCCCD?BBC@BB?CACBDCBCDBB?A;<;;6<>C>ABAAA0ACCCG>B;;;BBB@@?@CCCC1B@@::6:=AA?;;;@A@B@C?CBBBAA?BBK@CCDCCB;;;BBBBBCDCCCC?CCDFFD@?=@>AB@CFFD
@ATNG8:00284:05102
GATGGTAGCGCATATCAGCGCAGCCCAGAAGATCAGGAACTCTAGAAGAATTCAGATTTTTAACACGAGAGTAAACGTAAAAATAAGGTTTTACAAGACTCACGTTAACAATATTGCAGCAGTACGCACACAATCGAAGCGCAGTAAGGATGGCTAGTGTAACTAGCAAGAATACCACGAAAGCAAGAAAAAGAAGTACGCTATTAACTATTAACGTACCTGTCTCTTCCGAAACGAATGAGTACGTGTGCGACGTGTCTCCTACCATCGATCTTGGTAAGTCT
+
:<CC?C?A@BDC@A@AA@BBACDCC>CCCAJEBBEC@C@CBB;;<C@CC?A>AAC@@@@@0A?BFEDDCCCCCC;BB:::::*:C>C5;:;6;CC@CCCCCCCDC?C?CC@DCC?BCBBBBBBCCCCCBCCC@CC::8;AA@AB;;:<BFBB@BCCCBBBC@BCBCBB?BB?BBB999BBA:BBB@CCDDC3BB?B@AAACCCC>B?BCCC<><?BEDC@DBBBBCC@C@BBB>BCC????BBBBBAAABBCBBBBBBB>><=CC?BBBBB===:A@CC@CAAA
@ATNG8:00285:05086
GATGGTAGCACACGAGATCTCATCGTACTCATTCGTTTCGGAAGAGACAGGTACGTTAATAGTTAATAGCGTACTTCTTTTCTTGCTTCGTGGTATTCTTGCTAGTTACACTAGCCATCCTTACTGCGCTTCGATTGTGTGCGTACTGCTGCAATATTGTTAACGTGAGTCTTGTAAAACCTTCTTTTACGTTTACTCTCGTGTTAAAATCTGAATTCTTCTAGAGTTCCTGATCTTCTGGGTGCGCTACAGTCTCTCTACATCGATCTTTGGTAAGTCT
+
@B@@;?=BBBBCCCCDDDCDDCC99;CDBA992;<;9)59.5.6>=CCBB>BBBAA7;5<B@@4;49@BBBBFAA??CED;??:=00+/><@=A??:=?;=<=>9:3:A@ABB@@;@@@9>;?A?>@>>>:=ACB=B@>;:::@@@@@AA?>>;<===??<?<>>@???AAA:>8888(89=98///+/;>>@-//98889;::1:88*7586A5>:=>:<@@;;;;:=9=@=>>A;?===5;;;?>==??@@@BA@@??=:9:=:9666)/)/96:<:>
@ATNG8:00285:05101
ATGGTAGGTGCGTAGCATGAGATGTAGTCACGAAGAATCAGGAAACTCTAGAAGAATTCAGATTTTTAACACGAGAGTAAACGTAAAAAGAAGGTTTTACAAGACTCACGTTAACAATATTGCAGCAGTACGCACACAATCGAAGTGCAGTAAGGATGGCTAGTGTAACTAGCAAGAATACCACGAAAGCAAGAAAAAGAAGTACGCTATTAACTATTAACGTACCTGTCTCTTCCGAAACGAATGAGTACGTGTGCGACGTGTCTCCTACCATCGATCTTGGTAAGTCT
+
444.444.//////<<:::9////----/////3/4.4;;:-44(4::::5<7;@<>;>::99:9:'925@;<<;A;@BB:@@@@CCC1CHAC@CCC9BAB?BA@?BCCCB?BACC?CBB?BCBBCBBBBAABCCCDC@CBBB?CBBBBBAB>A@D@A?@BBCCCCD@AAABBD@AA>ABB?BBBBB<A@@;==<?=.?C?CCAABBBCB=B:==??5;5;=BBA@CC@BCDC@B@CCC>CDD@CCCCCCBAAABBBBBBBBBBDBB?BBB?BBBBB?>>:B@CD@CAAA
@ATNG8:00287:05119
ATGGTAGGTGCACATGAGTGTATCCAGAAGATCAGGAACTCTAGAAGAATTCAGATTTTTAACACGAGAGTAAACGTAAAAAGAAGGTTTTACAAGACTCACGTTAACAATATTGCAGCAGTACGCACACAATCGAAGCGCAGTAAGGATGGCTAGTGTAACTAGCAAGAATACCACGAAAGCAAGAAAAAGAAGTACGCTATTAACTATTAACGTACCTGTCTCTTCCGAAACGAATGAGTACTGCGTCTCACTCTCGCCTACCATCGATCTTGGTAAGTCT
+
444.488:?B=>>???>B@A@?;:.5547444:<<0505<;=@:>5:>;>@CCBACEGE2B?BDBBBEECCCC>EDBAAAA1@C?C=AAB;ADD@B@@@CCDDC@C@CC?AAB?BB@@@DCCDDCCBBBBB@DBCC?BABBBBBB@C@E@@>?CCBBBBB?BBBBCC?AB>BBC<>>@??8@@@;@CCCC3BB?CBAAACCCC?C=A??D8:7;@BBB@BAAAA@@=@@BBC>BCC@BBCBBBBBBBABBBBBBBBCCCD?ABD?C@AACB@@>@?BD@DAAA
@ATNG8:00322:04504
GATGGTAGCGAGCGAGTGTGTATACCAGAAGATCAGGAAACTCTAGAAGAAATTCAGATTTTTTAAACACGAGAGTAAAACGTAAAAAGAAGGTTTTACAAGACTCACGTTAACAATATTGCAGCAGTACGCACACAATCGAAGCGCAGTAAGGATGGCTAGTGTAACTAGCAAGAATACCACGAAAAGCAAGAAAAAAGAAGTACGACTATTAACTATTAACGTACCTGTCTCTTCCGAAAACGAATGAGTATTATGTAGAGCTCTATACTACCATCGATCTTGGTAAGTC
+
//886<;;<===><<666:;;<<;;7;==6;;9444.44)4448433-3//(/5///:99999#55)5559999:5555&5;44444$5/)/)///&//94/--8///==8@;>>:=BB@DC<::CBCCCBBBDCCC=AA;;6;BAABCAA=B;A@A<@BA@BC9:86@?@@A?>?=>@=6::3777(7<<8777777#7989<;;3438:6),)****(*(*---948::::<;4933333&332+222268;:8858==5558:99;:::A>6:///98-/)----(---
@ATNG8:00325:04526
GATGGTAGATACTCGCTGATACACCCAGAAGATCAGGAACTCTAGTAGAATTCAGATTTTTAACACGAGAGTAAACGTAATAAGAAGGTTTTACAAGACTCACGTTAACAATATTGCAGCAGTACGCACACAATCGAAGCGCAGTAAGGATGGCTAGTGTAACTAGCAAGAATACCACGAAAGCAAGAAAAAGAAGTACGCTATTAACTATTAACGTACCTGTCTCTTCCGAAACGAATGAGTACTATAGACTATCTGAGACTACCATCGATCTTGGTAAGTCT
+
//;;8???CDBBBBBBCCC:9;CCC>BBB>AA@@A@<<8??ABA?ABAA?B?BBDCEEEE5C@CCBFCCCGEDE=C;;;:B@=@A=A9@>>499B=A;99BBABB?B?BC?BBB@CCCCCBBCCFCCCCBBB@BBBB?BAA@AAAB>B?B@@?ACCCCECB?BBBBCC?BB?BCC>AAAA@9?::3:>>=?1?D@BBABCCBBE6868>>=6;7;@CCCABBBCBBB?B?BCC=CCC?CCBBBCBB@AACD>>>BBBBBAACCBB?BBBBCBBB>A?BD?DB99
@ATNG8:00332:04489
GATGTAGACTCGTGTGCTCTCTCGTACTCATTCGTTTCGGAAGAGACAGGTACGTTAATAGTTAATAGCGTACTTCTTTTTCTTGCTTTCGTGGTATTCTTGCTAGTTACACTAGCCATCCTTACTGCGCTTCGATTGTGTGCGTCTGCTGCAATATTGTTAACGTGAGTCTTGTAAAACCTTCTTTTTACGTTTACTCTCGTGTTAAAAATCTGAATTCTTCTAGAGTTCCTGATCTTCTGGTATGACTAGTGTACTACTACCATCGATCTTGGTAAGTCT
+
BA0;66;5?<?><<;66;;;;<>CHFCCCDB?BBBC>CFAC@CBBBCFD?BBCCB?C?A@@@=@8:9AAABBA@:;;999+9<6;397,3?AA?CAB=AC4:9ABBC@EDBBBBB>8===6;7;BB@@>>>=AAAA<AAC???@==<==A===:==>;??<?=AA@==>B>>:=====/=:>9::;;:*:@988-77:766====1////(////;4<7@@;@@@@>?>:=:=@AA==7;;B=@@@B??>==??AAAAAA<>>:>:;;???A8;7;A<??>@
@ATNG8:00315:04556
GATGGTAGACATATCGTACTCTCTGTACTCATTCGTTTCGGAAGAGACAGGTACGTTAATAGTTAATAGCGTACTTACTTTTTTCTTGCTTTTCGTTGGTATTTCTTGCTAGTTACACTAGCCATCCTTACTGCGCTTCGATTGTGTGCGTACTGCTGCAATATTGTTAACGTGAGTCTTGTAAAACCTTTCTTTTTACGTTTACTCTTCGTGTTTAAAAATCTGAATTCTTACTAGAGTTCCTGATCTTTCTGGGTGCGCTGACAGTCTCTCTACCATCGATCTTGTAAGTCT
+
:<<>:B=BFFDCBBA@=66666>>>>===6668==?C>CD@C?<:555536<:::;7;04599497;9=:6////(///////#/6078;;;/;:9,3,3333(38,33877:28885967747776;399:7757<4998:;665A=95657>;;6557/77775/)///./653577.22779+9+55(55888*89777*--3--(-6:/66,7=>>/===76161//)//989<>><A=B>;:798.6666.//-99--/7777>@@@666;-/-759,,,*,,2,99--
@ATNG8:00324:04548
ATGGTAGTGTCAGTATGAGAGTGTGTACTCTATTCGTTTCGGAAGAGACTGGTACGTTAATAGTTAATAGCGTACTTCTTTTTCTTGCTTTCGGGTATTCTTGCTAGTTACACTAGCCATCCTTACTGCGCTTCGATTTGTGCGTACTGCTGCAATATTGTTAACGTGAGTCTTGTAAAACCTTCTTTTTACGTTTACTCTCGTGTTAAAAATCTGAATTTCTTCTAGAGTTCCTGATCTTCTGGCTCTCGTAGACAGATACTACCATCGATCTTGGTAAGTCT
+
///)///4<77////7799999955///////;27///)/:5:3::<@@AA>A@A?@=A=@?AE@B@CCCBBCCBC@DCCCC5CD@CCCE?BBB;A;:4;A599BCBC@CBBBBBCDACCC?@=?DBBBABB>BBBBB=BBBBBBBEEEBBBCC@CBB>BD@C@CCCCCBBCC@C@@@@7@=A>CCCEC5CB@@@9@;;;AAB@@=3:::9)9>>?A<=@9@@=AABCGBB?B?BBCCCB??@A@@@@AABBBDDCCAABBBBBB?BABBCD>><>?A@>BAAA
@ATNG8:00329:04579
GATGGTAGCTCTGCTCTGACTCTCGTACTCATTCGTTTCGGAAGAGACAGGTACGTTTAATAGTTAATAGACGTAACTTCTTTTTCTTTGCTTTCGTGGTATTCTTGCTAGTTACACTAGCCATCCTTACTGCGCTTCGATTGTGTGCGTACTGCTGCAATATTGTTAACGTGAGTCTTGTAAAACCTTCTTTTTACGTTTACTCTAGTGTTAAAAATCTGAATTCTTCTAGAGTTCCTGATCTTCTGGTGTCGTCTATCATGTACTACCATCGATCTTGGTAAGTCT
+
55<<7<A@?965<::59555;566<@@@?@5905===4>@6986CBBBB>9@@;555)5<999<79:==///<<<579454444$49:)444<04455.559499.55;;=?<????==AB>??@?A=BBBB;;;B>AABB?CBCBDBBBCCBBBCB;;;;DD@CC@C8;;@AABDCCGCCCEE=C?@800000*00@@A9C;;9?=>>;<:B@F@1C999?:>;@@=9;;AAAB?B6;;@AAA@B@A=AA@@AB;;;CDBBBBCBBBG?DCCCCCBB@C@CC@CCBC
@ATNG8:00331:04576
GATGGTAGATACTCGCTGATACACCCAGAAGATCAGGAACTCTAGAAGAATTCAGATTTTTAACACGAGAGTAAACGTAAAAAGAAGGTTTTACAAGACTCACGTTAACAATATTGCAGCAGTACGCACACAATCGAAGCGCAGTAAGGATGGCTAGTGTAACTAGCAAGAATACCACGAAAGCAAGAAAAAGAAGTACGCTATTAACTATTAACGTACCTGTCTCTTCCGAAACGAATGAGTACTGTATCTATGTGTGCGCATCGATCTTGGTAAGTCT
+
BCCC?BBB@C@CD;;;BCCBCBBBB;@AB@CDEHBC@B?CABBBBD>DB>A=:::@@AAA2B?CCBDCBB9:9C;A?;;;;;*;A=@?BBB7BBC?BAAACCBBC>B>@@<A@@<@@AABBCCCCCDCC@@@=@@@B>ABCCCDCC>@;=00+0==>A?BB>AA@C?A=@@>?@87==887.733,38<<?2>A?BBBBBB??B:=:>>A@=B=A@DBB?@@@AACE?B?BDD>BBC@BBBB??@BBB>>?BBBCBCDDBBBB@===<8819:=@=AABB
@ATNG8:00309:04609
GATGGTAGCACGAGTCACTCATATCCAGAAGATCAGGAACTCTAGAAGAATTCAGATTTTTAACACGAGAGTAAACGTTAAAAAGAAGGTTTTACAAGACTCACGTTTAACAATATTGCAGCAGTACGCACACAATCGAAGCGCAGTAAGGATGGCTAGTGTAACTAGCAAGAATACCACGAAAGCAAGAAAAAGAAGTACGCTATTAACTATTAACGTACCTGTCTCTTCCGAAACGAATGAGTACGATGAGATCTCGTGTGCTAATCGATCTTGGTAAGTCT
+
5::?<;BBBC@@;FDCCBCCC;66=:=BC@BCEDCC@DACLDBBBB>AC>B?CBCCCCCC3C=@?A;;;A????887:29???0AC=A4;9:&9@@>AABA==9444)9:>@;@?A5:>>599@@@@999@@@@?;<;D>@@@BBA??<@=A;;8:@AAB????BBBBCD?AA>AA<:==BBB9B=><?CFEC3BB?ABBAAA@@@=@<;;;@=A;=>AAA?AAABAAA?B?BBF>EBA?BCCDCCAAACCBBBCC=>>AA<:;;>=??>????;B=AA?BEAB
@ATNG8:00319:04585
GATGGTAGTATAGAGCTCTACATAGTACTCATTCGTTTCGGAAGAGACAGGTACGTTAATAGTTAATAGACGTACTTCTTTTTCTTGCTTTCTGTGGTATTCTTGCTAGTTACACTATCCATCCTTACTGCGCTTCGACTTGTGTGCGTACTGCTGCAATTATTGTTTAACGTGAGTCTTGTAAAACCTTCTTTTTACGTTTAACTCTTCGTGTTTAAAATCTGAATTCTACTAGAGTTCCTTGATCTTCTGGGTCTACGCTCGTCGCGCTACCATCGATCTTGGTAAGTCT
+
55<<8=BBABBAA<<<566<<;;@??B@@?;96?9:9,4<8C8655<;4405::9<4<-744479699///866676;====+:96;333(33377,225276)------(-36.226616994959::55533.37....3775676633.......(2+222666/616776622295::BAA,717255>>>+888<=4=///8=488;=>>9>HD;@888;5:5;=<797<:75154</..8683///5.58899<<@;;;;;;?>>>>:=:=@66671717:6;>@A
@ATNG8:00323:04589
GATGGTAGCGCGACGAGCGTAGACCCAGAAGATCAGGAACTCTAGAAGAATTCAGATTTTTAACACGAGAGTAAACGTAAAAAGAAGGTTTTACAAGACTCACGTTAACAATATTGCAGCAGTACGCACACAATCGAAGCGCAGTAAGGATGGCTAGTGTAACTAGCAAGAATACCACGAAAGCAAGAAAAAGAAGTACGCTATTAACTATTAACGTACCTGTCTCTTCCGAAACGAATGAGTACGAGAGTCAGAGCAGAGCTATCGATCTTGGTAAGTCT
+
@CCD@DBBBBCBBBCCBBBCCDDCC>CDE@CCBBBB@B@BBCCBBB@CC?C>ABCBBBBB3B?BBBCCBBB>>?8?A>@@@B1BC?C6;;;7;FGIHBCBDCCCC?C?CC?CCC?CCDA@@CECDBBBDBBA?BBBD?CBABBBBB@C@CAA>BCCCBABD?CBABBB@BB?BBB<??BBB=::9?BBBBB3BC?BAAAB??@@<@<?@AA;>;>GBBB@BBBBBCC?B?ABD>CBB?BBBBBBBBCCAAABBBBBBBB>>:@>>>AA???=C?CC?CA??
@ATNG8:00345:04582
GATGGTAGAGAGAGCTCTCTCATCGTCACTCTTCGTTTCGGAAGAGACAGGTTACGATTAATTAGTTAATAGCGTACTTACTTTTCTTAGCTTTCTGTGGTATTCTTGCTAGTTACACTAGCCATCCTTACTGCGCTTCGATTGTGTGCGTACTGCTGCAATATTGTTACGTGAGTCTTGTAAAACCTTCTTTTTACGTTTAACTCTCGTGTTAAAATCTTGAATTCTTACTACGAGTTCCTGATCTTCTGGGCTGCGCTGATATGCGCTACCATCGATCTTGGTAAGTCT
+
<<<<9=:@://---------/75/////77//)555;)555:49944/--(-(-5---053:)//9)4.4999:4448.33333&335::=?@53399906/-(-70---88=5?;;55255.555/5/5579;2525:9>>688<8:A;6559996557(/.-,25(....355:;;,22222&2.5,22:::(66555,525533...894999.7//+/92727;,--7---677/3.55679903399-3...393359866557866/665766<<7<76616;;;
@ATNG8:00321:04647
GATGGTAGCTCACGTACGTCACACGTACTCATTCGTTTCGGAAGAGACAGGTACGTTAATAGTTAATAGCGTACTTCTTTTTCTTAGCTTTCTGTGGTATTCTTGCTAGTTACACTAGCCATCCTTACTGCGCTTCGATTGTGTGCGTACTGCTGCAATATTGTTAACGTGAGTCTTGTAAAACCTTCTTTTTACGTTTACTCTCGTGATTAAAATCTGAATTCTTCTAGAGTTCCTGATCTTCTGGTAGGCGTGCATATATCTACCATCGATCTTGTAAGTCT
+
:::;<<BA<9655599666;;=====<@<>@A9A@@>5>@29.6:::;99.5:9=?;@2:94449?AABBBB@><473333$33,339991333781733.7>;:::6//)/788::5505AA=H;>==?>;===AB::7:======898>>A;;;;.625066-5,27<975559+..689.905078A==.<9979.97:8;;78////333)2-.-7272--(----557292776669055848..).:66:::A:::<=<<5;;::9;==//-9-33--
@ATNG8:00325:04654
GATGGTAGGCACTGCGCACACATCCCAGAAGATCAGGAACTCTAGAAGAATTCAGATTTTTAACACGAGAGTAAACGTAAAAAGAAGGTTTTACAAGACTCACGTTAACAATATTGCAGCAGTACGCACACAATCGAAGCGCAGTAAGGATGGCTAGTGTAACTAGCAAGAATACCACGAAAGCAAGAAAAAGAAGTACGCTATTAACTATTAACGTACCTGTCTCTTCCGAAACGAATGAGTACTACTCTCAGAGACACACTACCATCGATCTTGGTAAGTCT
+
ACCC@B>D8;::554:9999=99;;3;@B?:96>@@:;6;=A996=8<<:>>>>994888'827745:9:;:::2445<<<=+=>=>8AAA9BCC@BABBCCDCC@F@CC?BBB>AABBCCCDCBCBBDBBB@A@??<?AAAACAA>A@CEDAAAABCCCC=ABCCBB@BB?BBB@BBBED=?><977888(8=:@CAAA>>AD=B:===@=B=??A::8:BACCCB?BABBA=A??<?BCBBBBBBBAABBBCBB??>>>@@>>;>AAC@?@@=A<>><BBBA
@ATNG8:00343:04633
GATTAGTATAGAGCTCTACATAGTACTCATTCGTTTCGGAAGAGACAGGTACGTTAATAGTTAATAGCGTACTTCTTTTTCTTGCTTTCGTGGTATTCTTGCTAGTTACACTAGCCATCCTTACTGCGCTTCGATTGTGTGCGTACTGCTGCAATATTGTTAACGTGAGTCTTGTAAAACCTTCTTTTTACGTTTACTCTCGTGTTAAAAATCTGAATTCTTCTAGAGTTCCTGATCTTCTGGGCAGACTCTCACACGCCTACCATGATCTTGGTAAGTCT
+
C@@?@CBBCBCCCDBCBBBBBICCCDCCBB@ABBE;;;@C=;;9BAAB=@@A::699??AB<@>@A@@A994B8AABAA2BA?ACCC>BBBB?BBB?BB;>>@A9959AACB@?A:??D5;7;@?;=<<=9=@@@<@@@>>>?>==A?=<>==<A=>:=B=C;??AAAAAAA:>>???5?<A;?????/?AA@@:@==>@@@@@@;?CDD/B;:;@<B=A@=BAA????<@<AABBAA6667;4;-----99;@@@@>><>AA<@@>====9=9=@=>;;7
@ATNG8:00311:04712
ATGGTAGGACGAGCGTCGTGAGAGGTACTCATTCGTTTTCGGAAGAGACAGGTACGTTAATAGTTAATAGCGTACTTCTTTTTCTTTGCTTTCGTGGTTATTCTTGCTAGTTACACTAGCCATCCTTACTGCGCTTCGATTGTGTGCGTACTGCTGCAATATTGTTAACGTGAGTCTTGTAAAACCTTCTTTTTACGTTTACTCTCGTGTTAAAAATCTGAATTCTTCTAGAGTTCCTGATCTTCTGGTATACACACTCGCTCGCTACCATCGATCTTGGTAAGTCT
+
444.444.4444:////////9:<8=;;<@>>7<4499&498>266@>=>>8<;AAA@C@CDCC=A?A@A9;555<454444$444)49::1:777)/)//)/;)556==>A?BCB@??C??@A@B?BDBBABBB<@;<;>BBCCCCCDCBBCBBBAB?B@@=@B@C>AAC;;:AAA=@EEED9D@B?CBDHH5CCBBB8>....-..-538888$////75<5:<7555:8896:6//////18897<696??C???A@?@@B@@@C?BBBAAA??<@?BB?BCB@
@ATNG8:00325:04707
GATGGTAGCTATACGTATATCTATGTACTCATTCGTTTCGGAAGAGACAGGTACGTTAATAGTTAATAGCGTACTTCTTTTTCTTGCTTTCGTGGTATTCTTGCTAGTTACACTAGCCATCCTTACTGCGCTTCGATTGTGTGCGTACTGCTGCAATATTGTTAACGTGAGTCTTGTAAAACCTTCTTTTTACGTTTACTCTTCGTGTTAAAAATCTGAATTCTTACTAGAGTTCCTGATCTTCTGGTATGACTAGTGTACTACTACCATCGATCTTGGTAAGTCT
+
:;CC@CCCCCDCCAB<CCCCCCC>>=;;;==<8><A@:@A=@8666>>?@;DCCDC@B@CCCC@B?AABCAA@<A8?@@@@.@98>=>>8==:?595><?C@>:97DC<?>@@A@AA?BB?<A<B>>896::4<=;;5;=<>>?=767===::76/7999=?;>;=<=???AED6:;;:;-:1:48////(/8<<=+/////(/8:9;6<>??.;=>76357=>588>=>>=>=A<=<<??B=A>?;>;;;=;;;>>>BABAA@?>>6;;=?===>,/,/717<<?
@ATNG8:00326:04692
GATGGTAGCGCATATCAGCGCAGCCCAGAAGATCAGGAACTCTAGAAGAATTCAGATTTTTAACACGAGAGTAAACGTAAAAAGAAGGTTTTACAAGACTCACGTTAACAATATTGCAGCAGTACGCACACAATCGAAGCGCAGTAAGGATGGCTAGTGTAACTAGCAAGAATACCACGAAAGCAAGAAAAAGAAGTACGCTATTAACTATTAACGTACCTGTCTCTTCCGAAACGAATGAGTACTGCGTCTCACTCTCGCCTACCATCGATCTTGGTAAGTCT
+
CCBB?BBBBA?@?AA>@A@BAB;;;/:9946>@@BB7969@AABAA?AC>@>AAAAADDC5C@CFBDBJCBBBB<B@?@AAA0BC>B>BBB9BEIACCBCBCCAA>B@BC?CCC@BBACCCCCBBBDCFCBB?BCDD@BBDDBBBB=A=A::8;DCDCBBB?BECCCC?BC?BBB>AABB?9@9979CCCD3BB?BBBBBCCCC?B?AABC>D=@@CBA?AAAAA@?<@<@@C=CCB?AACCBBCCCC?@ABCCCBBCCCC?AAD@DBBBDCCC?C?CC?CBBB
@ATNG8:00342:04718
GATGGTAGCTCTGCTCTGACTCTCGTACTCATTCGTTTCGGAAGAGACAGGTACGTTAATAGTTATAGCGTACTTCTTTTTCTTGCTTTCGTGGTATTCTTGCTAGTTACACTAGCCATCCTTACTGCGCTTCGATTGTGTGCGTACTGCTGCAATATTGTTAACGTGAGTCTTGTAAAACCTTCTTTTTACGTTTACTCTCGTGTTAAAAATCTGAATTCTTCTAGAGTTCCTGATCTTCTGGGTGCGCTACAGTCTCTCTACCATCGATCTTGGTAAGTCT
+
CBCC@BBCBBCBBBCDDBBCCCCBBCCBBCAA>ADDD>BC@C@BCBCCDCACCCCC@C@CCDC@CBBBCBBBBB?BFDCF5@@=@AAB=C000,0/<8<<:<@@B@@<@B>>??BB?BBB@E@EDDBBCBC?BBCB?CCBBBBBCEBBBBBCAA>BBB@CC?C?BBCCCCCCD?BBCDD<C@C>AAAAA0AB@AA:A<;<;;CBBC5;;;;*;AAAA?@@CC@BBBBBCE@C?BBCBBC=@::;6;BBBBBBBBAA@BBBBBBB@BCBDCDBB@CACB?CCA@
@ATNG8:00316:04779
GATGGTAGATATATGCACGCTCTACCAGAAGATCAGGAACTCTAGAAGAATTCAGAATTTTTTAACACAGAGAGTAAACGTAAAAAGAAGGTTTTACAAGACTCACGTTAACAATATTGCAGCAGTACGCACACAATCGAAGCGCAGTAAGGATGGCTAGTGTAACTAGCAAGAATACCACGAAAGCAAGAAAAAAGAAGTACGCTATTAACTATTAACGTACCTGTCTCTTCCGAAACGAATGAGTACGTGTGACGTACGTGAGCTACCATCGATCTTGGTAAGTCT
+
48:;5;;>BBCCC@>;;<666>>?C<;@;=9;5>>=7?:7:7///969:695////(/////#-056-//666888=177/////$//(/(///&/88389:9:9922+2.55/5556;;;=>==?@CGBBAD;;:;@@D@CCBBCCAA=A;@;:7:BCCCCCCABBBCCC?CC@B??<??BBB<@@@;::9999%:=??BABB:AAD7:78;==4=8==BBB@AA@@@?@=?;@@@9?9839;?898@AABBBBBAAAA::9988@AB???>A<<<@<A=AA>BA@@
@ATNG8:00330:04756
GATGGTAGCAGACGTGACAGAGCGCCAGAAGATCAGGAACTCTAGAAGAATTCAGATTTTTAACACGAGAGTAAACGTAAAAAGAAGGTTTTACAAGACTCACGTTAACAATATTGCAGCAGTACGCACACAATCGAAGCGCAGTAAGGATGGCTAGTGTAACTAGCAAGAATACCACGAAAGCAAGAAAAAAGAAGTACGCTATTAACTATTAACGTACCTGTCTCTTCCGAAACGAATGAGTACGATGAGAGAGCTCTCTCTACCATCGATCTTGGTAAGTCT
+
@BAB?BCCCCCCCDBBBBBBBBBBC?AACACCCCCC@B=A@?@@?A>AB@C@CCB@A@@@.@;@AABCCC999D=@?@@@@@,@B=A9ABA3A@@<;;:BBDC??<?<??:BCC@FCABBCCCFGCBBCCBB@BCCC?B???BBBB@E@C@@=?@BCCBBB?BBBBBB?BB?CBA@CBBBB99775768888%8=:=?@@?@?DD3836<@A;A===ABC?BCCBBAB=@=AAA=BCB?BBCBABBBFBBB@>==??===>>==>=:>>AABC@@;>;>A=C::9
@ATNG8:00300:04814
GATGGTAGCTCTGCTCTGACCTCTCGTACTCATTCGTTTCGGAAGAGACAGGTACGTTAATTGTTAATAGCGTTACTTCTTTTTCTTGCTTTCTGTGGTATTCTTGCTAGTTACACTAGCCATCCTTACTGCGCTTCGATTGTGTGCGTACTGCTGCAATATTGTTAACGTGAGTCTTGTAAAACCTTCTTTTTACGTTTACTCTCGTGTTAAAATCTGAATTCTTCTAGAGTTCCTGATCTTCTGGCGCGTATGTATGTCGCCTACCATCGATCTTGGTAAGTCT
+
5ACC@CCBBBB?DC?A=@00)/7799==@@B<@8@<<<6<>;>;@DABBEC@CCA55.5.58996;95557//)/;;5998;;,/9.9?@@6;0000)0//)//)333:8;5;;555=<<044:.4.5<<=@=BC?BBBB?BBBBDC@@ACAAECCCC<;;C@CB9;5;CA;;9@;=995555&57<455559(9=<<<*//7999<<;;.555&5;:55.575505<=;:;;7<;>?>???7?>@;999::9>@@>@>@@@B?@BB@:;9B@A::9:@CD@FEA@
@ATNG8:00322:04780
GATGGTAGCGCGACGAGCGTAGACCCGGAAGATCAGGAACTCTAGAAAGAATTCAGATTTTTAACACGAGAGTAAACGTAAAAAGAAGGTTTTACAAGACTCACGTTAACAATATTGCAGCAGTACGCACACAATCGAAGCGCAGTAAGGATGGCTAGTGTAACTAGCAAGATACCACGAAGCAAAGAAAAAGAAGTACGCTATTAAACTATTAACGTACCTGTCTCTTCCGAAACGAATGAGTAACTATGTAGAGCTCTATACTAATCGATCTTGGTAAGTCT
+
??;>9====<A<==666@CA@ABBB<B?C@CDDB;;7:;A>??=994)4:5:5::373888'97;<;=88;8888/89/----$--)-3777&---189==<;7AA8=:==:>??:=>==@B@A@@A==///<7<<;>:>889?AAC7;6;==5;;;;;BBB=A@==@@:000>@9=>9915555'55555$594:;;<>9:::078(/6//(/(////536753635(.(.59,337,3337783966789>A747A777998=>7///6;::6><AC@BBBB
@ATNG8:00340:04783
GATGGTAGAGTATCATGTGTATCTCCAGAAGATCAGGAACTCTAGAAGAATTTCAGATTTTTAACACGAGAGTAAACGTAAAAAAGAAGGTTTTACAAGACTCACGTTTAACAATATTGCAGCAGTATGCACACAATCGAAGCGCAGTAAGGATGGCTAGTGTAACTAGCAAGAATACCACGAAAGCAAGAAAAAAGAAGTTACGCTATTAACTATTAACGTACCTGTCTCTTCCGAAACGAATGAGTACACACTCTCATATGACACTATCGATCTTGGTAAGTCT
+
@@?C?CCCBBC=ABCEGCBBB966=8;>@;?@@@@<04.4944444.55.5:145499999(959=9;A9:5555)55555555#5<494999+;==:?>>CCBC;;;,:=@B=@9955<A<BCDDCBCCCCCCB?CCBB<AABCCCBC@C@CDD@CCCDCCBB@BBCCCC?A@>@BB;@?:::58?>9000000%0>;0000@@@A??;?8?=@>9>:>@BBC@CCBAA@B?C6;;@;@?B5::@9:9??>;<==AA@>>?A@@:99@855@BB=8?;6545;:?
@ATNG8:00301:04871
GATACGAGCGTCTGAGAGGTACTCATTCGTTTCGGAAGAGACAGGTACGTTAATAGTTAATAGCGTACTTCTTTTTCTTGCTTTCGTGGTATTCTTGCTAGTTACACTAGCCATCCTTACTGCGCTTCGATTGTGTGCGTACTGCTGCAATATTGTTAACGTGAGTCTTGTAAAACCTTCTTTTTACGTTTACTCTCGTGTTAAAAAATCTTGAATTCTTCTAGAGTTCCTGATCTTCTGGCGCGTATGTATGTCGCCTACCATCGATCTTGGTAAGTCT
+
BCAAAB;;;BBBBGHCBB@CBA@A;;.5595)5C>C?CBBBBAC6;:@??;B?BBBC>B?AAACBECEE?CBCCC3A?;@;;:0:@><4>9;6:<.3399=A<AAB787BA<?@@5939@999?@B?BBBB799@>??AAA???A;;;=8=;=:>?:?;?@??BA???498;;;-;7=8<;=<=+=>;??8?A?;::=622+/////#...(/8)/)/4.3<<<;<;9=8;:<<:9-333-3339:;9:::::?:@A<@@B?@::9?@@@>@?BC=AAA:
@ATNG8:00302:04868
GATGGTAGACATATCGTACTCTCTGTACTCATTCGTTTCGGAAGAGACAGGTACGTTAATAGTTAATAGCGTACTTCTTTTTCTTGCTTTCGTGGTATTCTTGCTAGTTACACTAGCCATCCTTACTGCGCTTCGATTGTGTGCGTACTGCTGCAATATTGTTAACGTGAGTCTTGTAAAACCTTCTTTTTACGTTTACTCTCGTGTTAAAAATCTGAATTCTTCTAGAGTTCCTGATCTTCTGGGTGCGCTACAGTCTCTCTACATCGATCTTTGGTAAAGTCT
+
CCDB@BBCCCCBBCBBADCCCCBBDDDDCC;:6;??@8@@<@?BBCCCCC?CBBBB?B@CCAA=A?BBCCBBB<@6;;77;'83,3997(38974=>?<@B???>CCD?BBBB@<<;:@@A;A;AA>>>>>=;?>>>;>>AA@@@@@@@@A@???<:;:<@D=A====@@@@??;????@2>5;5;????+8888818AABC>>>??:>>>=/>;;;B<@<@@<@@???AB5858AA@;;77:9<6///:9=???@@@@??>=>A=>>A@A???3;66//*/;:/
@ATNG8:00306:04863
GATGGTAGAGAGAGCTCTCTCATCGTACTCATTCGTTTCGGAAGAGACAGGTACGTTAATAGTTAATAGCGTACTTCTTTTTCTTGCTTTCGTGGTATTCTTGCTAGTTACACTAGCCATCCTTACTGCGCTTCGATTGTGTGCGTACTGCTGCAATATTGTTAACGTGAGTCTTGTAAAACCTTCTTTTTACGTTTACTCTCGTGTTAAAAATCTTGAATTCTTCTAGAGTTCCTGATCTTCTGGTGTCTGATCTGTATCACTACCATCGATCTTGGTAAGTCT
+
BBAA?CC@@BBBBCCAAACCGCGCCA@BCGCC@CCDD>BB@C@CBBBDDD@BCBAA>@@CCCB?C<AACCB@@DBABBBBB2AC?C?>=1<BAA?BCC?BC=?999?@8=>BCBBBB?B==<?=??BA@>>><AAAA<@@@>>>>@@@?@@@BAA:::::::6;<@BBA???@@:>=ABA5A:>:>=AAA/>>@FD388>;:9<:9925<=<+8//+/;5;6AA;AAB>;;;>E=;;;??>5;;=8===>?==>@@@@AA?>===@<>>>C@@>><><??<AA>>
@ATNG8:00307:04861
GATGGTAGTGTGTCTCTGAGAGTAGTACTCATTCTGTTTTCGGGAAAGAGACAGGTACGTTAATAGTTAATAGCGTACTTCTTTTTTCTTGCTTTCGTGGTATTCTTGCTAGTTACACTAGCCATCCTTACTGCGCTTCGATTGTGTGCGTACTGCTGCAATATTGTTAACTTGAGTCTTGTAAAACCTTCTTTTACGTTTACTCTTCGTGTTTAAAAATCTGAATTCTTACTAGAGTTCCTGATCTTCTGGTCTACTACACTGTACTCTACCATCGATCTTGGTAAGTCT
+
4488.449=>4:49555:;99;666@=BBCA<7>0//77&///(/8/6888833-/66--(-(---7(/(333733389188::::&<>7<<=?6;699,//;4//,5;@@?@=AB@AA@:;6:AA;A?BCECCBCC@BBCC@CCCCCCCCCBCBBBBBC?BBB@BB@C?:96;;;AAA>A;;;;.;4;4:9:9-4<:::)44:44.4<:337(/888'8/00816398*//888>=B>C<879AAA?AA@?@;:;;ABBE@@;<<>>>?EK<>>>??=>>;><@D=A@:;
@ATNG8:00325:04873
GATGGTAGAGAGAGCTCTCTCATCGTACTCATTCGTTTCGGAAGAGACAGGTACGTTAATAGTTAATAGCGTACTTCTTTTTCTTAGCTTTCTGTGGTATTCTTGCTAGTTTACACTAGCCATCCTTACTGCGCTTCGATTGTGTGCGTACTGCTGCAATATTGTTAACGTGAGTCTTGTAAAAACCTTCTTTTTACGCTTACTCTCGTGTTAAAAATTCTGAATTCTCTAGAGTTCCTGATCTTCTGGGCTGCGCTGATATGCGCTACCATCGATCTTGGTAAGTCT
+
@@@@>BBAA@AAA@>;;9;;;;;;A@666>>C?CBBB=BB>B?BBABB@@9;9@@A8@6;:95057<<ABE@?98633333$371779992888;;6;<:599:00/.333,375::79926995@797766///4888;4>@>>@>A;;;?@@;986(---(-72838>>>>:?77-225555'517-22222$.3556(..338895..-.999)64376/(/5////633./(.06-//7737<AD7>>>A?:;;CCBBBBBABBB?BBBA@@@A>B@;;8;@CC
@ATNG8:00337:04863
GATGGTAGTGTCATATGAGAGTGTGTACTCATTCGTTTCGGAAGAGACAGGTACGTTAATAGTTAATAGCGTACTTCTTTTTCTTGCTTTCGTGGTATTCTTGCTAGTTACACTAGCCATCCTTACTGCGCTTCGATTGTGTGCGTACTGCTGCAATATTGTTAACGTGAGTCTTGTAAAACCTTCTTTTTACGTTTACTCTCGTGTTAAAAATCTGAATTCTTCTAGAGTTCCTGATCTTCTGGTAGAGCGTGCATATATCTACCATCGATCTTGGTAAGTCT
+
:<BC@CCBCCDC@@<=BCECCCAAACB@@A9:69BBC:BA<;7;;;?>FCAGGBABAC?AA??:@<ABCBBBB@@<<;;;<,00,/9;;5B===:B=CACD:;=;BCC@BCCCCCCF@CCD@C@BBBCCCCC?BBDD@BAAADCCCCBBBCCCCC@CCC?CD@C@CBBBBBCBB>ABCCC;C@D=@@BBB2BABAC=@@@ABBBBCC@DCCC2B;;;C@C@CC@A@@CBCB@B@AAACED@BBC@CCCCCDCCBBBCBCCB@@@A=@ABACCCC?B?BB?BCCC
@ATNG8:00338:04870
GATAGTATCATGTGTATCTCCAGAAGATCAGGAACTCTAGAAGAATTCAGATTTTTAACATCGAGAGTAAACGTAAAAAGAAGGTTTTACAAGACTCACGTTAACAATATTGCAGCAGTACGCACACAATCGAAGCGCAGTAAGGATGGCTAGTGTAACTAGCAAGAATACCACGAAAGCAAGAAAAAGAAGTACGCTATTAACTATTAACGTACCTGTCTCTTCCGAAACGAATGAGTACTACTCTCAGAGACACACTACCATCGATCTTGGTAAGTCT
+
@@ACDC?A@BBBBBCECFBB@BCGACCB;;;?B?BCB;;9C@CD?C?::9:8??@1B@CB@BB998=;;;3<>;<<<;)8717,333&37718::::==::5949948886=@@BCCCCCCCCBCDDC@CCCB?B888BCBB?C?CCC?BBBCBBAA?BCCBBA?BC@BBB<?@CCC>BBB?ABBBB3BD@@8::@@>>@;?<????=?=?BCBB?CAABACC?B?BBB@BBB?BAABBBCCCCBBBBCCCCACA>>AA@@;@ABBB@@@;@;@@<BAAA
@ATNG8:00343:04875
GATGGTAGCACACGAGATCTCATCGTACTCATTCGTTTCGGAAGAGACAGGTACGTTAATAGTTAATAGCGTACTTCTTTTTCTTGCTTTCGTGGTATTCTTGCTAGTTACACTAGCCATCCTTACTGCGCTTCGATTGTGTGCGTACTGCTGCAATATTGTTAACGTGAGTCTTGTAAAACCTCCTTTTTACGTTTACTCTCGTGTTAAAAATCTGAATTCTTCTAGAGTTCCTGATCTTCTGGGCAGACTCTCACACGCCTACCATCTATCTTGGTAAGTCT
+
BBBB?BBCCCCCCCBABFDEECCA?ACCECCC@CBBB=BC?C@CBBBCBB@BEEBC>A>ABBC@D@CADCBBA@@;9:9:9'9:68?BB>BCCC@CCC?DD=???ABC?BBBABBBA?CCC?C?B>>>A@@@<AABB7=;;;=>?>>>@@@AA@@:<=<9=A<A<?@AAAAA??<?????5?=@@;>@@@,:9666)--7---976;=AAAA.=::8A;?;>>:>@@A;;;=B=B>>>??7;;BE;C=>===:;;>>AA>969;;79///<:::7@>BB:>>@A
@ATNG8:00306:04886
GATGGTAGTAGTACACTAGTCATACCAGAAGATCAGGAACTCTAGAAGAATTCAGATTTTTAACATCGAGAGTAAACGTAAAAAAGAAGGTTTTACAAGACTCACGTTAACAATATTGCAGCAGTACGCACACAATCGAAGCGCAGTAAGGATGGCTAGTGTAACTAGCAAGAATACCACGAAAAGCAAGAAAAAAGAAGTACGCTATTAACTATTAACGTACCTGTCTCTTCCGAAACGAATGAGTACTGTATCTATGTGTGCGCTACCATCGATCTTGGTAAGTCT
+
@@::056<<=@B@;@>;;;=<949;25@A>BBAA@A=A5;0=<<00*0/5@4=??????@0<:=00//88<8433(38444444#4:38-333&389-344439:88486??=AAC@BBAAECCCCCCCCCA@@<@AAA?ADDDBBBB@C@<;;?@@@=???A>@BBBAB?AA=@A;1773337(7<<999:999%9B;>=>>A@ABA061225:.7/559946@:::;;;8=9<<=8>==6744@ABBBBAAABBB??????BB==:96:<<<A?>>/816:4<===
@ATNG8:00330:04894
GATGGTAGATATATGCACGCTCTACCAGAAGATCAGGAACTCGTAAGAAGAATTCAGATTTTTTAACACGAGAGTAAACGTAAAAAAGAAGGTTTTTTACAAGACTCACGTTTAACAATATTGCAGCAGTACGCACACAATCGAAGCGCAGTAAGGATGGCTAGTGTAACTAGCAAGAATACCACGAAAGCAAGAAAAAAGAAGTTACGCTATTAACTATTAACGATACCTGTCTCTTCCGAAAACGATGAGTACTACTCTCAGAGACACACTACCATCGATCTTGGTAAAGTCT
+
89::00/BBBBBBBA@?;666<:;=06669>=<<<=.4.44444405=8<<8=4444379999$8173333377888.79444444#4:7<9=@@@?&>>>:?@>>><<595)57<<>C??7;=>>@A@@;;;;9<>>>:9:9@499;@@?AA?B?B;;79AAAB@@@>;::?CA>BBADB?:<;;77.733,7;<<>>';?;<<<>BCCCB@<@<888<<>886786<665578894922255'552..6...663359::A<2529:999666277;:>9=>7<*///(0<@@
@ATNG8:00335:04889
GATGGTAGATATATGCACGCTCTACCAGAAGATCAGGAACTCTAGAAGAATTCAGATTTTTAACACGAGAGTAAACGTAAAAAGAAGGTTTTACAAGACTCACGTTAACAATATTGCAGCAGTACGCACACAATCGAAGCGCAGTAAGGATGGCTAGTGTAACTAGCAAGAATACCACGAAAGCAAGAAAAAAGAAGTACGCTATTAACTATTAACGTACCTGTCTCTTCCGAAACGAATGAGTACACATCGTCGTGTCGTGCTATCGATCTTGGTAAGTCT
+
BCBB?BCCCCDDCBBBCCCCDCCCC@CDF@DDCBBB?A=AAB;;;C?BB@B>A@@99898(9<AABBCCBBBBB9@>?ABAA0@A>A?BBC;CDC@CBBBCCC@@>@@BB=BBB?BCCCCCBCCDCCCCBBB?CCCC>BBCBBBAB?C@B@@?@EEECCCC?AAACCC???<?BA<@@???8;=<;<?????'?B????ACFCDD7;5;=;:1818>BBB@BGCBBDC@C>AAD>BBB?CCBBABBCCAABBBCAAA@AC:::?CAABDAAB@B?BB?B?::
@ATNG8:00302:04944
GATGTAGTATCTGCACACTCTGTCCAGAAGATCAGGAATCTAGAAGAGTTCAGATTTTTAACACGAGAGTAAACGTAAAAAGAAGGTTTTACAAGACTCACGTTAACAATATTGGAGCAGTACGCACACAATCGAAGCGCAGTAAGGATGGCTAGTGTAACTAGCAAGAATACCACGAAAGCAAGAAAAAGAAGTACGCTATTAACTATTAACGTACCTGTCTCTTCCGAAACGAATGAGTACACACTCTCATATGACACTACCATCGATCTTGGTAAGTCT
+
@?C;66CBBCA:;55<<<666@@C:ECB@CCCCCC@@<AAA000@@AAC8;;A;;;;;*;>CAAA@@CD@@@8<;;@?>>0?@>@5;;;*9??>ABBAAABBC?B=AB@CBC?B@@A@@A@@@;;9BBAA@C?@@@CCCBCB@@;@<?@=-0000?<=?9=8;3337=<7==<6::333(33/(/;;;;+//*/95569955289<;<@6;7;>>>C=>>>>>>>8><===8=CC@CC@?@CBBAB???A99:AA@>@CBBBBACCCCBBBC@C@DH@BC@@
@ATNG8:00325:04942
GATGGTAGAGAGACTGTAGCGCACCCAGAAGATCAGGAACTCTAGAAGAATTCAGATTTTTAACACGAGAGTAAACGTAAAAAGAAGGTTTTACAAGACTCACGTTAACAATATTGCAGCAGTACGCACACAATCGAAGCGCAGTAAGGATGGCTAGTGTAACTAGCAAGAATACCACGAAAAGCAAGAAAAAAGAAGTACGCTATTAACTATTAACGTACCTGTCTCTTCCGAAACGAATGAGTACTATGTAGAGCTCTATACTAACTCATCTTGGTAAGTCT
+
88DD@BBA@9=455555<977>000)//:4:=;@@C@C?BBCAABC>BB>A>AD::4>><,=8;;<AAAABAAA;:9;9===+>>:>8===0;?@=BB;;:>@;;798;;7<>=59:@=BEBBBEAAADDDC@BCCC?AAAABBBC?C@BBC?@@@@B:::@CBBDAA=9928?91789899.9::6888<<;%;=90//8=:996+/(/9//(//58>?A<@ABAAAB?C>AAC=BBB>AABBBBCBBAA?9907----335688+2222255+3.3;6:;;;
@ATNG8:00328:04933
ATGGTAGTGTGTCTCTGAGAGTAGTACTCATTCTGTTTTCGGGAAAGAGACAGGGTACGTTTAATAGTTAATAGCGTACTTCTTTTTTCTTGCTTTCGTGGTATTCTTGCTAGTTACACTAGCCATCCTTACTGCGCTTCGATTGTGTACGTACTGCTGCAATATTGTTAACGTGAGTCTTGTAAAACCTTCTTTTTACGTTTACTCTCGTGTTAAAAATCTGATTCTTCTAGAGTTCCTGATCTTCTGGTCTACTAACTGTACTCTACCATCGATCTTGGTAAGTCT
+
---(/79;B;;4455555555555<5559::5////88&///(/:.76888333(//////(/(///907,33386///90666666$660899929///,//749;4;;BAAB@BBBBCBBB@BBB@D@CHGGDBCBABBDC@AADCCCCCDBBBCBBBC@CCB?CC@C?BBBCCBBBB@BCCCC;C>B>BBFLF3CB;::.;ACA@ABAAA5;;;;*;@@CECACC@CCBCDBB@C@BBABBB@BBB?BCCBCCC@CCCDBBABBCE@B:::CCBB?B@CC@CB@@
@ATNG8:00346:04959
GATGGTAGTACATGATAGACGACACCAGAAGATCAGGAACTCTAGAAGAATTCAGATTTTTAACACGAGAGTAAACGTAAAAAGAAGGTTTTACAAGACTCACGTTAACAATATTGCAGCAGTACGCACACAATCGAAGCGCAGTAAGGATGGCTAGTGTAACTAGCAAGAATACCACGAAAGCAAGAAAAAGAAGTACGCTATTAACTATTAACGTACCTGTCTCTTCCGAAACGAATGAGTACGATGAGATCTCGTGTGCTACCATCGATCTTGGTAAGTCT
+
=<CB?CCBABBB;;;BBCDDDDBBBACDCAFJD;;9?B@DCGBBBB?@@=@<>AAAAABA2B@CCBCCCCCCDD>CA;;;;;.;C@G@BBB;BFKACBBBCCCDD@B?BC@CBC@BAACCCCCCCDBBBBBCACCCC@CBBBCCCC@CADCB@BCCCCCCC@CCCBBB?BB?C@@799AAA9???<>CCCC3CC?B???BBBBB?B?CBBB?B?CCECFADBBBBCD@B?BCC?CCC?CCBBDAAABBBBBBBB>==@??@@ACC?CB@@B>99/839@>BB;;
@ATNG8:00303:05022
GATGGTAGTGTGTGCTCTGAGAGTAGTACTCATTCGTTTCGGAAGAGACAGGTACGTTAATAGTCAATAGCGTACTTCTTTTTCTTGCTTTCGTGGTATTCTTGCTAGTTACACTAGCCATCCTTACTGCGCTTCGATTGTGTGCGTACTGCTGCAATATTGTTAACGTGAGTCTTGTAAAACCTTCTTTTTACGTTTACTCTCGTGTTAAAAATCTGAATTCTTCTAGAGTTCCTGATCTTCTGGTCTACTACACTGTACTCTACCATCGATCTTGGTAAGTCT
+
--88)55=::45555::555555555;;;;;;>:;;9<3=9<?70//::<<:>=<>=6949<:>:>7;;=C?CCDC@BBB@B+;?7;>;;5;///)///+/<:>>;;;>7:>544988289:6?=C>BA@999;??BC@CBB;<;;;@@@@@@:;9495@::>5:5::::9<<55.45555&55:555999$5<=9=:;>@@@@@99929999$9559=6>?@B?BBBBDDC6;7;??@@@<@AB?BCCCCBBCCBA;;;BB@@@@5;;;:@?BB=?;;:499::
@ATNG8:00311:04990
GATGGTAGAGAGAGCTCTCTCATCGTACTCATTCGTTTCGGAAGAGACAGGTACGTTAATAGTTAATAGCGTACTTCTTTTTCTTGCTTTCGTGGTATTCTTGCTAGTTACACTAGCCATCCTTACTGCGCTTCGATTGTGTGCGTACTGCTGCAATATTGTTAACGTGAGTCTTGTAAAACCTTCTTTTTACGTTTACTCTCGTGTTTAAAAATCTTGAATTCTTCTAGAGTTCCTGTCTTCTGGCTGCGTATGTATGTCGCCTACCATCGATCTTGGTAAGTCT
+
5:::<B;9<BBBACC:66;;;;;;<;;;;=;;699:>6>>9B:BBCABBB8;:@;924.4444383:9<?@@===8:8===+==6=333,333=:??=:;>,////::6;788:373.3555;6::>@A9>?<@?>>188:;;<=877::99:>A8<;=:88189:8:755:AC58;>@A.A6:6:?AAA.::;:;3;BAA====:::*8988(8::7:86;4//)-;7-//=4906:===;?==8=677-----69868788/6556:7575522,2/39/55//
@ATNG8:00316:05007
ATGGTAGAGTATCATGTGTATCTCCTACGAAGAATCAGGAACTCTAGAAGAATTCAGATTTTTAACACGAGAGTAAACGTAAAAAGAAGGTTTTACAAGACTCACGTTAACAATATTGCATCAGTACGCACACAATCGAAGCGCAGTAAGGATGGCTAGTGTAACTAGCAAGAATACCACGAAAGCAAGAAAAAGAAGTACGCTATTAACTATTAACGTACCTGTCTCTTCCGAAACGAATTAGTACACATCGTCGTGTCGTGCTACCATCGATCTTGGTAAGTCT
+
444.4444==?455555955//--(-----(--(499;.4.5;??A;;59A=A=@@A?@@@@1@@CCCCCCCCCBB9AA<;;<;*<B=@>BCC2CCC@DBBB@<>00,0;??<?@B9<AABBBBAABAAAAAAA>B@@@?B>>>=?55.9=@@A@BBCB=<<A<AAAA@@<<<4<>?6<<9;91<8718?BBB/CA=@888ABB@@;@<@@@@7:7:>CCCACCAA@CC@C?CCD?GCC?B>ACCDCCAAAABBBBBAABBBB@@AB?BCCCCB8759>@C@EBAB
@ATNG8:00320:05012
GATGGTAGCTCTGCTCTGACTCTCGTACTCATTCGTTTCGGAAGAGACAGGTACGTTAATAGTTAATAGCGTACTTCTTTTTCTTGCTTTCGTGGTATTCTTGCTAGTTACACTAGCCATCCTTACTGCGCTTCGATTGTGTGCGTACTGCTGCAATATTGTTAACGTGAGTCTTGTAAAACCTTCTTTTTACGTTTACTCTCGTGTTAAAAATCTGAATTCTTCTAGAGTTCCTGATCTTCTGGTGTCGTCTATCATGTACTACCATCGATCTTGGTAAGTCT
+
//77178==9;;B@AAA:655555;655>;5505===6>@:C:=CBMBCBBGBBBA=>9@@==5?=996BB=@<A<@AA@A,9;69@CC=C@@<155:5:<8;??D>D@BBBCBBBB@BCB@C@FCC;:;CC@BBFC;;:BBBBCCCAA@BAA@@>ADD?BB@C?BCCCBBCCFACCCCC<CAC@CCDDE5CCAAA.;;;;AA@@;;7;@A@0@@@@C?C?BC@CDCCBBB@B@BBBDCC@CBCACBBCCCBBABBB:;:CCBBB@CCBAA@@??B@CD@DCCC
@ATNG8:00321:05000
ATGGTAGTCTCAGTATAGTCTATATGTACTACATTCGTTTTCGGAAAGAGACAGGTACGTTAATAGTTTAATAGCGTACTTCTTTTTTCTTGCTTTTCGTGGTATTCTTGCTAGTTACACTAGCCATCCTTACTGCGCTTCGATTGTGTGCGTACTGCTGCAATATTGTTAACGTGAGTCTTGTAAAAACCTTCTTTTTACGTTTACTCTCGTGTTAAAAATCTGAATTCTTCTAGAGTTCCTGATCTTCTGGACGACGCGCACTGACACTACCATCGATCTTGGTAAGTCT
+
488394499779///;:://6;<55/99//////574///&//)//)///:7853/////7;5///44)5.44;<<<;;<.444444#44.44444&445<4;6615>5556=<<8<BBBBBCEADCB@B?BDCCCBBB@A@AA>B;;;@BDDC@AAAA@BB?;;:499297<456=<><>==????A0?:E>BBBBB,@A;<;09@B@@ABBAB@DCCB5B;<:GAF@BC@DBBB;;;>A=@@>B@@6;;E?CCHCBAABBB;;;DAA?BBB?BBAAAA;;5<=;;6;CCC
@ATNG8:00300:05056
GATGGTAGCTCTGCTCTGACTCTCGTACTCATTCGTTTCGGAAGAGACAGGTACGTTAATAGTTAATAGCGTACTTCTTTTTCTTGCTTTCGTGGTATTCTTGCTAGTTACACTAGCCATCCTTACTGCGCTTCGATTGTGTGCGTACTGCTGCAATATTGTTAACATGAGTCTTGTAAAACCTTCTTTTTACGTTTACTCTCGTGTTAAAAATCTGAATTCTTCTAGAGTTCCTGATCTTCTGGATACACTCATGTGCACCTACCATCGATCTTGGTAAGTCT
+
//;;69;;=9;;;?;DEC>>C@C;69CCBB===A<<<4<<7<8<BCCCDC>CBBBB=B?A@;=;E?BBDFDCBBA@@@@@A0>A=BBDF?B9967;;=5;>499>?:B?BADBB???@CBC?C@CCBBCCCC@BCEE@CBBBBCBBCCBBBBCBB=@AB@AD@D@CCAABCIHI?ABBJMGM?B?CBBBB2BCCCC=CAAABABBA@<?@@@0@@@@B@B@DD@CCBBBCE@C?BAABAB>ABCACCDDC@@@C;;;BBBB?BCC@CBBCCB??=@?BB?CCBB
@ATNG8:00301:05072
GATGGTAGCTCTGCTCTGACTCTCGTACTCATTCGTTTCGGAAGAGACAGGTACGTTAATAGTTAATAGCGTACTTCTTTTTCTTGCTTTCGTGGTATTCTTGCTAGTTACACTAGCCATCCTTACTGCGCTTCGATTGTGTGCGTACTGCTGCAATATTGTTAACGTGAGTCTTGTAAAACCTTCTTTTTACGTTTACTCTCGTGTTAAAAATCTGAATTCTTCTAGAGTTCCTGATCTTCTGGGTGCGCTACAGTCTCTCTACCATCGATCTTGGTAAGTCT
+
@@@@;;;@;B?=ABBBBA@BBC996>555=5;29CCD=@A@C@DBBAAAB?BBBBB?B>AA;?7@?B@@@<955<7<<==>+;??BBBB;;:<9.59:9;>799@<>>9<ACB@99:::::;>:@@B@@@AD>@@BB@CCCCDCCCDBBBBBCBC@BBB@CC@C>@@DCCCCFH@BAAAB9B@F@ABAAA,A@A@B;B<<<BB;;;;5;;;;*;@@;;:;?BBABBBCBBB@D@@A@BBA?CABB<BBA@@@@@@BBBCBCBCCC=;;;@ACCC@C@AA?ABBC
@ATNG8:00308:05079
GATGGTAGCTCTGCTCTGACTCTCGTACTCATTCGTTTCGGAAGAGACAGGTACGTTAATAGTTAATAGCTGTACTTCTTTTTTCTTGCTTTCGTGGTATTCTTGCTAGTTACACTAGCCATCCTTACTGCGCTTCGATTGTGTGCGTACTGCTGCAATATTGTTAACGTGAGTCTTGTAAAACCTTCTTTTTACGTTTACTCTCGTGTTAAAAATCTGAATTCTTCTAGAGTTCCTGATCTTCTGGCGCGTATGTATGTCGCCTACCATCTATCTTGGTAAGTCT
+
AAAA7<<B@;;;===CDA<=<<A@@C??;B;>5><?<1<=.905;99=;;6;<;::7:4=9993945555555554.444444#4;.449909444399938838:99;>859595933-4994=7AA@9:55@:>??@?ECAAA@@@BCBCCBABA@C@@4<;:@:@@@A@AADD?AA@@@3A;A;@AA@A,AABBB=BBBAAAA;;:4:9:9':??@@<@=BA=;;;@@@A=A>A?@@;;9;@B@CA@CD;;;;AA?@@@B<@?@=>:99@@?@?C=@@<:::?
@ATNG8:00314:05046
GATGGTAGCTCGCTGAGATATCTCCAGAAGATCAGGAACTCTAGAAGAATTCAGATTTTTAACACGAGAGTAAACGTAAAAAGAAGGTTTTACAAGACTCACGTTAACAATATTGCAGCAGTACGCACACAATCGAAGCGCAGTAAGGATGGCTAGTGTAACTAGCAAGAATACCACGAAAGCAAGAAAAAAGAAGTACGCTATTAACTATTAACGTACCTGTCTCTTCCGAAACGAATGAGTACATAGATATACGTATAGCTACATCGATCTTGGTAAGTCT
+
<<CC?CBCCB5555549;;:99CC<CCF@BBBCCCACACEECCBB@BD@C@A@@BCDCD3B?BCDDBBBBBCC>B?@@=>>,>A>@:AAA9ACC?AAABBBCCD@D?BB?BBC?CCBBCDCCDCCCBBB;;:;BAC@DABABCBC?B@B;;8;ABBABBB?BABB@A=AB?BBB>A;<8;37993337788$8915:=>>9??><=;99>=4>;:8@@??@AABBBC>A>@AA<AAB?AAAABCBBBBCCC???@A@@@@@@@???BBBB@;:5;;>=:?>88
@ATNG8:00321:05032
GATGGTTGAGAGAGCTCTCTCATCGTACTCATTCGTTTCGGAAGAGACAGGTACGTTAATAGTTAATAGCGTACTTCTTTTTCTTGCTTTCGTGGTATTCTTGCTAGTTACACTAGCCATCCTTACTGCGCTTCGATTGTGTGCGTACTGCTGCAATATTGTTAACGTGAGTCTTGTAAAACCTTCTTTTTACGTTTACTCTCGTGTTAAAAATCTGAATTCTTCTAGAGTTCCTGATCTTCTGGTGAGATATGCATGATGCTACCATCGATCTTGGTAAGTCT
+
CCCC>A>ACCCCBBB@BACCCBIHEBBBBCCCACEED?DD@C?CCCBBBC>ABCEEAC?BAAB@C?BABBBBAAB?A@@@@2@@?A???:>ADC?C@?=?C=?>??AA>BBECBABB?BAA:=;@AA;;;:;<A???=AA@@@A@===A>>>>>?;:999=?6=:=CBA???AA8==ACD5D:=9<<ABA/AB>>>6>>>>>AA@:;7;AAA/A778B=A=AA<@ABA??@<?<>>>@AA:>>@<;;;>><><=?D???>=><@>899::====:>:>A<=>==
@ATNG8:00336:05047
GATGGTAGGACGAGCGTCTGAGAGGTACTCATTCGTTTCGGAAGAGACAGGTACGTTAATAGTTAATAGCGTACTTCTTTTTCTTTGCTTTCGTGGTATTCTTGCTAGTTACACTAGCCATCCTTACTGCGCTTCGATTGTGTGCGTACTCTGCAATATTGTTAACGTGAGCCTTGTAAAAACCTTCTTTTTACGTTTACTCTCGTGTTAAAAATCTGAATTCTTCTAGAGTTCCTGATCTTCTGGTGTCTGATCTGTATCACTACCATCGATCTTGGTAAGTCT
+
55<<7;;D?BA:55545<:?:@@@?C@@ADCC>B;;;0;@5;49>@@@C@;=>>00+/4:>>B<B?BBA>A00/=:<<=<;(///)4::>4<<<::>00+/;87=ABADACFCCBBBDADCC@C?DBBABB@A=@ABB?CBBAAABBC@@@CCCC@BBB@CB@C@CCDBBBC?B>B;;;;;*;>C=;<;<;*;BCCD>IABAAABA@@@CCCC1@A@:949?BB?@@@A@@C?A?@@ABBB?C@B?BBCCDCCCABBBCCDDCDAA>@@@BB;;;?B?BB@C999
@ATNG8:00339:05037
GATGGTAGCAGACGTGACAGAGCGCCAGAAGATCAGGAACTCTAGAAGAATTCAGATTTTTAACACGAGAGTAAACGTAAAAAGAAGGTTTTACAAGACTCACGTTAACAATATTGCAGCAGTACGCACACAATCGAAGCGCAGTAAGGATGGCTAGTGTAACTAGCAAGAATACCACGAAAGCAAGAAAAAAGAAGTACGCTATTAACTATTAACGTACCTGTCTCTTCCGAAACGAATGAGTACGATGAGAGAGCTCTCTCTACATCGATCTTGGTAAGTCT
+
BCAA<A?@@@@?B=696@EHCBBCCADBB@BC@@@B?CAED;;;BC?AB>A?BCCCBCCC2B?BEBBAAA??>@8>=@@@@@0@B=A;@?@7A@CACCBBCCBBC=@=@A?A@@=@@AACCHCCCCDDCBB@<ABBB@CCBBBBCB@C?C@@>@DBBBAAA?CCCCBB?BC@BBB689CBA=99889999::%:>;@;;;@????>D=>>>?:=:=@BBC?BBAAACB?C@@@?<>BA=A@BBBBAAAAAABBEBA?B>>>>>>@A>>===>;;1:4:<7@000
@ATNG8:00301:05101
GATTAGAGGAGAGCTCTCTCATCGTACTCATTCGTTTCGGAAGAGACAGGTACGTTAATAGTTAATAGCGTACTTCTTTTTCTTGCTTTCGTGGTATTCTTGCTAGTTACACTAGCCATCCTTACTGCGCTTCGATTGTGTGCGTACTGCTGCAATATTGTTAACGTGAGTCTTGTAAAACCTTCTTTTTACGTTTACTCTCGTGTTAAAAATCTGAATTCTTCTAGAGTTCCTGATCTTCTGGCGCTCTGTCACGTCTCTACCATCGATCTTGGTAAGTCT
+
AAC?CCCC?CCCDD@AACCDCDDDBCCCCAA?ABBC?CCACACCCBABB@BCBCB@C@B@AD@C?BBBBAAC=D?BBBBB3BDAC>>?<?BAD?BBB@BC>889BDB?BBBBB@BB>BBB>B>>A>>>;;;;@@DC;@>@A>>>>>>???>>>@;:::;AA9=9>AAAAAAAA<?<<=<2=;@<@>CCC/AA???6<:::<=B@@@;AAAA/B===B=A:==<@AAA??>:>:?@AA@@<:8:=>>>>>=>>><<<A===>@@<@@@>>>;:7;=CC=A@>>
@ATNG8:00307:05118
GATGGTAGGCGACATACATACGCGCCAGAAGATCAGGAACTCTAGAAGAATTCAGATTTTTAACACGAGAGTAAACGTAAAAAGAAGGTTTTACAAGACTCACGTTAACAATATTGCAGCAGTACGCACACAATCGAAGCGCAGTAAGGATGGCTAGTGTAACTAGCAAGAATACCACGAAAGCAAGAAAAAAGAAGTACGCTATTAACTATTAACGTACCTGTCTCTTCCGAAACGAATGAGTACGATGAGAGAGCTCTCTCTACCATCGATCTTGGTAAGTCT
+
88--0-:>6>@:==;>666<<?@AC@BBB@CBBBCC>B=@ACA@AA=AB5:27<;55999$96@@<B<695555)9;>><@>,>9)/)///&//:2////555::398::065>7<<?:;C:99CCCDCCCCACA@B=BAA@BCBB>B?B;;89BDCBBBC@BBBB@@=9834<=055::9.733,737373#3939;:::====8=?888;45/75;<=:?CC9:9C?A>99965@?9888=@???A@A99877;;83333:7748=::777995=7<;==B?<
@ATNG8:00318:05111
GATGGTAGTGATACAGATCAGACACCAGAAGATCAGGAACTCTAGAAGAATTCAGATTTTTAACACGAGAGTAAACGTAAAAAGAAGGTTTTACAAGACTCACGTTAACAATATTGCAGCAGTACGCACACAATCGAAGCGCAGTAAGGATGGCTAGTGTAACTAGCAAGAATACCACGAAAGCAAGAAAAAGAAGTACGCTATTAACTATTAACGTACCTGTCTCTTCCGAAACGAATGAGTACGATGAGAGAGCTCTCTCTACCATCGATCTTGGTAAGTCT
+
<>DC@CCCCCB>BCCEFCBBAE>A@;?BB?BBBA@A=@;ACC;;9<>@@<?=??===::;+9:AA????A>000)/00////$/:3:)555&5::5:;AA?A;@A?B@CC@BBC?BBBAB@BBCCCCBBBCC@FBBB>@@BAAABB?C@CBC@BCCDCDBB?CCCCAA?AC@CCC<??CCE=B??999999.9A?CDBBCCB@@<@:>=>E7:7;ABBB?AA@@AAD@B@DAD>ECC@BBBBEBAACBBBCCCBBBBA>>;;:BA=B@@@=<=<5>;?A?A?::
@ATNG8:00324:05081
GATGGTAGCTCTGCTCTGACTCTCGTACTCATTCGTTTCGGAAGAGACAGGTACGTTAATAGTTAATAGCGTACTTCTTTTTCTTGCTTTCGTGGTATTCTTGCTAGTTACACTAGCCATCCTTACTGCGCTTCGATTGTGTGCGTACTGCTGCAATATTGTTAACGTGAGTCTTGTAAAACCTTCTTTTTACGTTTACTCTCGTGTTAAAAATCTGAATTCTTCTAGAGTTCCTGATCTTCTGGTGTCTGATCTGTATCACTACCATCGATCTTGGTAAGTCT
+
//:;4;;;:=:;;;<>C;66>>>66;@@AA5509===7==8=75;;BB@B>BBCBB@CFAAAC@GBDCCCCDC@@<AAAAA0A@;@@@@:>:;9796>:?C<966==@;?CCCBBBB=@@A?C?BBCDBBAD@CCCC;;:CCBBCCCA@ABBBBC@@@@@CC?C>@@BBBCBGHADCCCC:C<A7;<BBB0BAAAC?CBDBCBBA@@5;;;;*;AACCAD@BA@@CCCCBC@C@@A@BBB?BCDACCBBCCCCCCCCCCCCCCCC:<;DAAAA@?@@CC?BAAA
@ATNG8:00328:05084
ATGGTAGTCTCAGATAGTCTATAGTACTCATTCTGTTTCGGAAGAGACAGGTACGTTAATAGTTAATAGCGTACTTCTTTTTCTTGTCTTTCTGTGGTATTCTTGCTAATTACACTAGCCATCCTTACTGCGCTTCGATTGTGTGCGTACTGCTGCAATATTGTTAACGTGAGTCTTGTAAAACCTTCCTTTTACGTTTACTCTCGTGTTAAAAATCTGAATTCTTCTAGAGTTCCTGATCTTCTGGACAGAGTGTGCAGATACTACCATCGATCTTGGTAAGTCT
+
444.44844555<:<<<666?>;79////-50-////(/7171::9:;;;7?A=BB?B>BA?A=@593;;::;;<,3/666'9;5///;;36//77389:5:65985517+22566688;852-249:=?>;<A;>5553=699BBBAA@AA@@>=?=;<;?BC=@=@;;:A<ABFA@@@BB8B=@=C5;;;.;@AAB<BBB;;;CBBB>BBBB0B;;<B@C@CD@AA@CCDC@C@CECBCC@<;;@ABBBBBBBCA@ABBCBB;;;6:;@AADCC?C@CD@E<<<
@ATNG8:00341:05113
GATGGTAGTGATACAGATCAGACACCAGAAGATCAGGAACTCTAGAAGAATTCAGATTTTTAACACGAGAGTAAACGTAAAAAGAAGGTTTTACAAGACTCACGTTAACAATATTGCAGCAGTACGCACACAATCGAAGCGCAGTAAGGATGGCTAGTGTAACTAGCAAGAATACCACGAAAGCAAGAAAAAGAAGTACGCTATTAACTATTAACGTACCTGTCTCTTCCAAACGAATGAGTACGATGAGATCTCGTGTGCTACCATCGATCTTGGTTAGTCT
+
6>BB?BCCCCCCCCCBBBCCDCCCC?BBC@CCCAAB?C?CCCCCBA?ADADAAAABBBBB3B@CCBAAABBBBB9?>9:;:;*:C<A4;;;6;CCACBCCCBBCC@C?BB?BBC?BBBBBDCCCCCCCBCCC?CCDD?B???AA@B>C?C??>@CCCCDBA>BCGCBB>@?:@@A;??BBB=A??;?AAAB3BC?BBBBCCAAC7:7:>>A6;7;ABBB@CCBBAAA;?<?A=BCC?@??ECCBAAABBBBBBAAACA==>@AA<@@BBAD>>;>;?:?BA@@
@ATNG8:00343:05103
GATGGTCACGACACGACGATGTTACTCATTCGTTTCGGAAGAGACAGGTACGTTAATAGTTAATAGCGTACTTCTTTTTCTTGCTTTCGTGGTATTCTGCTAGTTACACTAGCCATCCTTACTGCGCTTCGATTGTGTGCGTACTGCTGCAATATTGTTAACGTGAGTCTTGTAAAACCTTCTTTTTACGTTTACTCTCGTGTTAAAAATCTGAATTCTTCTAGAGTTCCTGATCTTCTGGCTCTCGTAGACAGATACTACCATCGATCTTGGTAAGTCT
+
=BCD@DF=@@?CCABB;;;C@A@EDCCCC@CCCC?ID@B@BCDDCCC@CCCCC?B@BBBB@C@CCCCCCBAC?CCCCD3BB>A>>>:>DDD?CAB?BCBBBB?><?BAABBBB?BAC?B?DC>BA>=?<?A@@;>ACD@>>@@@A@@>>>?<==><?B<@<@@ABAAA>>;?A@EE5A7;5;=;;;+:=9::3;@?@@@==8818<<<+<????=A=@?=@@?A>>?=B<???AAA<A@@<@@@>>>B>>>@@@@???><<8::;9:9::,/-/>9>9:9
@ATNG8:00353:04514
GATGGTAGCTCTGCTCTGACTCTCGTACTCATCGTTTCGGAAGAGACAGGTACGTTAATAGTTAATAGCGTACTTCTTTTTTCTTGCTTTCGTGGTATTCTTGCTAGTTACACTAGCCATCCTTACTGCGCTTCGATTGTGTGCGTACTGCTGCAATATTGTTAACGTGAGTCTTGTAAAACCTTCTTTTTACGTTTACTCTCGTGTTAAAAATCTGAATTCTTCTAGAGTTCCTGATCTTCTGGTGAGATATGCATGATGCTACCATCGATCTTGTAAGTCT
+
//77)//787::;9:;<566<;;;;;;><;00/9::3;>:>:>>?>>CC=<<<;;5;5:955069=<<=<55594444444#44.48:=4<<><8<6/)/7)//77:<8565::<7727//)/4///<==<<7<=<<7@999@>>@@@@ABBBCC@DBB?::49:??;9:::@B299595*57=:?@EEA+==A@@8>00-55---/39999'7/55<9=:@A;===:944.4.4::;44.445.5;==599@@;;?@CC@;??@8995<@B>><?AB?C@@@
@ATNG8:00363:04515
ATGGTAGCTCTGCTCTGACTCTCGTACTCATTCTGTTTCGGAAGAGACAGGTACGTTAATAGTTAATAGCGTACTTCTTTTTTCTTGCTTTCGTGGTATTCTTGCTAGTTACACTAGCCATCCTTACTGCGCTTCGATTGTGTGCGTACTGCTGCAATATTGTTAACGTGAGTCTTGTAAAACCTTCTTTTTACGTTTACTCTCGTGTTAAGAATCTGAATTCTTCTAGAGTTCCTGATCTTCTGGTGTCTGATCTGTATCACTACCATCGATCTTGGTAAGTCT
+
444.4445==;;;>==99///7////5:;44055/;:199)/)///88;;9<====7<7:8884949888:<:::6878777$33,3333(3///)///)/;7;;;<<<8=<<<<;4505497=8<==<<<;;5>5559??;;;@>>=>999?@BD?BAC?BA;?;>>?@@@BAA4:;::;*:=D;:9999(9@BBD<B@@;;:@A?@@D?CC?????D;@;?@;>@@>??@<?=AA>>>A;??B>BBBBBAB@:;;BA@@AB;;:=??@B9968?B>BB?998B
@ATNG8:00374:04513
GATGGTAGCGCGACGAGCGTAGACCCAGAGATCAGGAACTCTAGAAGAATTCAGATTTTTAACACGAGAGTAAACGTAAAAAGAAGGTTTTACAAGACTCACGTTAACAATATTGCAGCAGTACGCACACAATCGAAGCGCAGTAAGGATGGCTAGTGTAACTAGCAAGAATACCACGAAAGCAAGAAAAAGAAGTACGCTATTAACTATTAACGTACCTGTCTCTTCCGAAACGAATGAGTACGATGAGAGAGCTCTCTCTACCATCGATCTTGGTAAGTCT
+
DCBB@EEBBCDAA@BDBBCCCCCBI=CCCCBBB@A>@>BBA@@@@?BC@D@:;:@?DDD2A>AA?:?:;;<==6<<=@@@@+;@<>8@@@7BCC?CCBBBCCBB?B@BB@CBA@CCCABBBCCCCCCCCCC?BB??;@BBAABCC@CACAA>@BBCFBBAAABBCBB?BB@BBB?BAAAA;A<<9::9:9(9A?BBBBBBBA=6:6;<>>+/*/:==><AAAAABB=@=@@@9==<9=BCCCCCCDBB?@?AADB;;;?888===A>>=A@??7?;>A<A??>
@ATNG8:00377:04488
GATGGTAGAGAGACTGTAGCGCACCCAGAAGATCAGGAACTCTAAGAAGAATTCAGATTTTTAACACGAAGAGTAAACGTAAAAAGAAGGTTTTACAAGACTCACGTTTAACAATATTGCAGCAGTACGCACACAATCGAAGCGCAGTAAGGATGCTAGTGTAACTAGCAAGAATACCACGAAAGCAAGAAAAAGAAGTACGCTATTAACTATTAACGTACCTGTCTCTTCCGAAACGAATGAGTACGATGAGATCTCGTGTGCTACCATCGATCTTGGTAAGTCT
+
8///)//7/////9///999;:555)559.55544=8=8:88//)/91776:6585:8<;>'713////(//8666./344444$4<7;.555&555.6<<::>5544)4644.5=<7;;555=<<9;66555<=@@:69=B??>?>?@;=;>00/;988?98377777837;9?83.38///(///(/////$//(379;32288380558728255:5505<;;;==9=7;;=49330777<777;;737>===::55252228;055885222394993<;;<
@ATNG8:00389:04484
ATGGTAGTGTCATATGAGAGTGTGTATCTATTCGTTTCGGAAGAGACAGGTACGTTAATAGTTAATAGCGTACTTCTTTTTCTTGTCTTTCTGTGGTATTCTTGCTAGTTACACTAGCCATCCTTACTGCGCTTCGATTGTGTGCGTACTGCTGCAATATTGTTAACGTGAGTCTTGTAAAACCTTCTTTTTACGTTTACTCTCGTGTTAAAAATCTGAATTCTTCTAGAGTTCCTGATCTTCTGGAGATACACATGATACTCTACCATCGATCTTGGTAAGTCT
+
444.4444:44455555<<555995555554394//)//39)//788>>9>:;??@B@BABC;?>@AA@BBA?@;98989$882333<8(3/666(//60663663../8<<<>A>A@=BCD@CAHDCB@ABD;;;CJ@CCCCCDCCBCCCGCCCCBCBB>BB?A?CBAACCCDC>B;;;;.;=?=;;;;;*;@?AD7;;;;;;;;;@5;;;;*;;;;B@C@CGACCBBBBC?C?BBBCCD?A@CACCBBBCCBCCCCCCBCCCCB@BBBCDBBB?B?CE@CBAB
@ATNG8:00389:04523
GATGGTAGTGTGTGCTCTGAGAGTAGTACTCATTCGTTTCGGAAGAGACAGGTACGTTAATAGTTAATAGCGTACTTCTTTTTCTTGCTTTCTGTGGTATTCTTGCTAGTTACACTAGCCATCCTTACTGCGCTTCGATTGTGTGCGTACTGCTGCAATATTGTTAACGTGAGTCTTGTAAAACCTTCTTTTTACGTTTTACTCTCGTGTTAAAAATCTGAATTCTTCTAGAGTTCCTGATCTTCTGGTAGAGCGTGCATATATCTACCATCGATCTTGGTAAGTCT
+
9777)44444445555555555555;;;<==54.4444)4:.4.555=>>?<<<<>C=@>@BAA<A=@@@@BB<<=:==B=B1BB:C?AA<00000+//<:>=9;:::;<8=@;>BA>@<9:;AE@CCCDFDCC?BBBD?BBCCCCBBDCCCCB@@@@CBBABC@C>CA@@BBBBB<>?@>?0@;@;?@BBB,??;;;;-::;:@D@>=@29995$9;;@@?B?BB@CBBBBCD@CGBCBBCC?;;;?BBBBCBAAAB;;;BAABBBB>B;<<BC@@?BADDAHGCC
@ATNG8:00398:04511
GATGGTAGGAGACACGTCGCACACGTACTCATTCGTTTCGGAAGAGACAGGTACGTTAATAGTTAATAGCGTACTTCTTTTTCTTGCTTTCGTGGTATTCTTGCTAGTTACACTAGCCATCCTTACTGCGCTTCGATTGTGTGCGTACTGCTGCAATATTGTTATCGTGAGTCTTGTAAAACCTTCTTTTTACGTTTACTCTCGTGTTAAAAATCTGAATTCTTCTAGAGTTCCTGATCTTCTGGGCTGCGCTGATATGCGCTACCATCGATCTTGGTAAGTCT
+
<<<D?CBC?BB@A@@A@@BBBBBBB@@A;;;@;ACGD>BB=@7;;:@@A@?BB99;@C>@@AB<@>ABA??@:9947:898$99588==6:<?@798B?BB?BBBA@@=A@@ABBBB?BAA:>:=>>88776:????<===AAAA;;;AAA:6696///9=<17;=>>A???BB8=8888,89=878787(7<:=;6=?@A====<<4::::*:;::B=B=@@;>>>@>==<@<@AAA@@<;78818///:889@@@;;;>@@==:;;;>;=76175//,/77<
@ATNG8:00371:04561
GATGAGTATCATGTGTATCTCCAGAAGATCAGGAACTCTAGAAGAATTCAGATTTTTAACACGAGAGTAAACGTAAAAAGAAGGTTTTACAAGACTCACGTTACAATATTGCAGCAGTACACACACAATCGAAGCGCAGTAAGGATGGCTAGTGTAACTAGCAAGAATACCACGAAAGCAAGAAAAAGAAGTACGCTATTAACTATTAACGTACCTGTCTCTTCCGAAACGAATTAGTACTGTATCTATGTGTGCGCTACCATCGATCTTGGTAAAGTCT
+
@B::6>A956<666>??>BCC>B@@=<@@@A@@E>CBCBAAC@CC>@<@A@=====,=:=?@@A@@=9::,9=;::::':B>B;@@@7@CC@CGBBBCC;;8;BC@DCC@CBDACA;;=BB@EECDE@B@@@?BBBBBECD?B?B;;8;BBBBDDE@CBCBAA>::8:BA=BBBB@9?8939@BBB3BC@BBBB?????4719>?>6;7;B;;;DCC???BB;?=<;;7<??>A@BB???AAB::9??=<?==72255::49888999=6=5888/<:=4
@ATNG8:00378:04560
GATGGTAGGACGAGCGTCTGAGAGGTACTCATTCGTTTCGGAAGAGACAGGTACGTTAATAGTTAATAGCGTACTTCTTTTTCTTCTTTCGTGGTATTCTTTGCTAGTTACACTAGCCATCCTTACTGCGCTTCGATTGTGTGCGTACTGCTGCAATATTGTTAACGTGAGTCTTGTAAAACCTTCTTTTTACGTTTACTCTCGTGTTAAAAATCTGAATTCTTCTAGAGTTCCTGATCTTCTGGGCTGCGCTGATATGCGCTACCATCGATCTTGGTAAGTCT
+
--68)444.494448445=:;;=A?B@@@GB@=@;;;0;?;><BBBCBCC@CDCGG@B@BCCD@CACBBCCGCBC@AAA@B,;;59=>5>@A@<?;=:788-7979:=4::<4338927994=4397>?78/6>000,/>>??>:;:>??9::<<6BBCFDD@C@CCCCJKCCC;;;CCC9C?C@BBCBB2CAAAB8<000>>A>=@@CDDD3B:;9@>A>@A?AAAAABB@F@CCBABA;??A@9A;;;@BCBBBBCBABBB;;:;BCBCC::9;?BD@B@@@
@ATNG8:00383:04544
GATAGATACTCGCTGATACACCCAGAAGATCAGGAACTCTAGAAGAATTCAGATTTTTAACACGAGAGTAAACGTAAAAAGAAGGTTTTACAAGACTCACGTTAACAATATTGCAGCAGTACGCACACAATCGAAGCGCAGTAAGGATGGCTAGTGTAACTAGCAATAATACCACGAAAAGCAAGAAAAAGAAGTACGCTATTAACTATTAACGTACCTGTCTCTTCCGAAACGAATGAGTACGAGAGAGCACACGTGTCTACCATCGATCTTGGTAAGTCT
+
CCCCCCCCEEAB@AACICCCCC>CCD@DDCCA@>@ACCC?@AC@BB?B?AAAC@AAB2B@DBBABB@@>>=3<>;;;;;';@>@49::*9A@>AICCCCCCD>B>BD@CCC=A@DDDCBCCCDCCCBBB?BBBB@BBCCCCBB?C@BAC@CCCCDDCC?BBCBBB?BA?BA@;?<8899*9<<9=@>>@.@@;@BBBBB@AA<A:AADB;?<?@CBB?BCCBBBC@C?AAE>FAA>ABBBBBBBBBBBBBBBBBABBB??;CA=B???B>>>=B@BB?BBBB
@ATNG8:00384:04556
GATGGTAGGCGACATACATACGCGCCAGAAGACAGGAACTCTAGAAGAATTCAGATTTTTAACACGAGAGTAAACGTAAAAAGAAGGTTTTACAAGACTCACGTTAACAATATTGCAGCAGTACGCACACAATCGAAGCGCAGTAAGGATGGCTAGTGTAACTAGCAAGAATACCACGAAAGCAAGAAAAAAGAAGTACGCTATTAACTATTAACGTACCTGTCTCTTCCGAAACGAATGAGTACTATGTAGAGCTCTATACTAATCGATCTTGGTAAGTCT
+
;<>>9==A9=666<<==B@CBAA@@:>?C?BACBB@C@:::BBBB@BC@C?BBDCBBBB3B@B@A?CECAAAB9=<99999':=995;>>2@@@@CCCCCCBCB?C@BB@AAB?BBBBBCCCCBBBAAAA@=AABB?BCCCC?AA@B?BBB>AABBCCBB?BCCAAA=?=9898188AA?8<781899999$9;<;858A;A>>;:9:567+517;ABA?BA@@?=<8<888827BA?CB@AACCCCCCCCA?>>>AAAB;;;>:>;::>;:7?@BB?B===
@ATNG8:00350:04624
ATGGTAGGACGAGCGTCTGAGAGGTACTCATTCGTTTCGGAAGAGACAGGTACGTTAATAGTTAATAGCGTACTTCTTTTTCTTGCTTTCGTGGTATTCTTGCTAGTTACACTAGCCATCCTTACTGCGCTTCGATTGTGTGCGTACTGCTGCAATATTGTTAACGTGAGTCTTGTAAAACCTTCTTTTTACGTTTACTCTCGTGTTAAAAATCTGAATTCTTCTAGAGTTCCTGATCTTCTGGATATGAGTGACTCGTGCTACCATCGATCTTGGTAAGTCT
+
/783949.444444444444:;;7<>>>A@@<@CCC>CC?B@BCCBBBCBCBBBC?A=@CBB@C@CBBCCCBBB;;;;;;*;@<??@@;AABC<AAC@CC?BABBBB@CCCCBBBC@CBB@C@FCCBBCBC?AACC@CCABACCCCABADCCCC?CCC=CB@C>@ADCBCCCE@CCCCC;D@C;::CCC2CBBBB;B;;<;;BAAB=@BCB2B;;;B>B>BB?BCCBBBD@D@AABBBE@@ABAGCCCBEFCCCBBBCBBBCDD@AABBCCAA>@?BB>BBAB
@ATNG8:00363:04591
ATGGTAGGTGCGAGCATGAGTGTATCCAGAAGATCAGGAACTCTAGAAGAATTCAGATTTTTAACACGAGAGTAAACGTAAAAAGAAGGTTTTACAAGACTCACGTTAACAATATTGCAGCAGTACGCACACAATCGAAGCGCAGTAAGGATGGCTAGTGTAACTAGCAAGAATACCACGAAAGCAAGAAAAAGAAGTACGCTATTAACTATTAACGTACCTGTCTCTTCCGAAACGAATGAGTACTGCGTCTCACTCTCGCCTACCATCGATCTTGGTAAGTCT
+
444.44/)/8-----88<=C@@><//)//75/55::8.505:>?@9:49@=@@CCBBBEMH5A@ACCCCCCCBBD=CCCCFFF3EC@C@CFD<CCB?BBBCDCCCC?C?BC@CBB>ABBDECCBCCCCCCC@@>@CCC?BBBACCCC@C@C@?>?BBABCAA>ABCBBB?BC?CCC?AB??>8???<ABBBB3BD?BBBBBBBBB<><;==>0718>A@A@BBA@@BB>BACCC>BBB?CCBBBAAAACBBBBBBBCDBBBB?BBD@DBBBCCBB?B?CDACA@@
@ATNG8:00365:04646
GATGGTAGTCTCAGATAGTCTATAGTACTCATTCGTTTCGGAAGAGACAGGTACGTTAATAGTTAATAGCGTACTTCTTTTTCTTGCTTTCGTGGTATTCTTGCTAGTTACACTAGCCATCCTTACTGCGCTTCGATTGTGTGCGTACTGCTGCAATATTGTTAACGTGAGTCTTGTTAAACCTTCTTTTTACGTTTACTCTCGTGTTAAAAATCTGAATTCTTCTAGAGTTCCTGATCTTCTGGTAGAGCGTGCATATATCATCGATCTTGGTAAGTCT
+
D@?A?B=CABAABCAAACCCCCB;<;CC@@@B>BABD?DC@CACCBBBCC:;:BBB=B>B?AA=A9B@C==??;@699???0;A;?>CC;A@@;496@;AC9:;:AAA?BBBBCBCB?@ALAF@FCAA@AAC?BBCB?CBBBBA@@@A@@<<:@@=A@@>@C@D<@@@::9@@B@BC?CG?CAH@;;<;<*;CEHF>C;;;BAECCC@IEEI3DBCBB@B@BB?DDCBBBC@C@CCCCCC>@@B?CCDBBBBA@@@ABBCBBCBBBBAAA@B?BB?CAAA
@ATNG8:00366:04663
GATGTAGAGTATGCATGTAGTATCTCCACGAAGATCAGGAACTCTAGAAGAATTCAGATTTTTAACACGAGAGTAAACGTAAAAAGAAGGTTTTACAAGACTCACGTTAACAATATTGCAGCAGTACGCACACAATCGAAGCGCAGTAAGGATGGCTAGTGTAACTAGCAAGAATACCCCGAAAGCAAGAAAAAGAAGTACGCTATTAACTATTAACGTACCTGTCTCTTCCGAAACGAATGAGTACTACTCTCAGAGACACACTACCATCGATCTTGGTAAGTCT
+
-------7799555777//////799.4444.44499;)/)/999;44.44.4399<44944$4.4;:<<<99766.6///999'77678=>>1<AC14339766//(/06617:;6;444=BBBBBDCABA::7:BAA?B??>@=9:3928?A8?AA@AABC>BABBAB?AA;@9776(59:7:55-55555'5=9<<>A@@;>>19189<<)/+/7:99498:=57705.58808770758677:::>>>>>:><9:>:97577:5:==<<7794949969@??
@ATNG8:00371:04635
GATGGTAGCGCATATCAGCGCAGCCCAGAAGATCAGGAACTCTAGAAGAATTCAGATTTTTAACACGAGAGTAAACGTAAAAAAGAAGGTTTTACAAGACTCACGTTAACAATATTGCAGCAGTACGCACACAATCGAAGCGCAGTAAGGATGGCTAGTGTAACTAGCAAGAATACCACGAAAGCAAGAAAAAGAAGTACGCTATTAACTATTAACGTACCTGTCTCTTCCGAAACGAATGAGTACGTGTGCGACGTGTCTCCTACCATCGATCTTGGTAAGTCT
+
=<<<39:9:?>=;556==<@ABBBC=CBB?DCCCCC@E@DCBBBBA6::;@==>>99;;;*;<@BCCDCCCBBA8A@<;;;;;#;;:;==@@2=B=9=C>BCBCCB8;::C?BBD>AACCBBBABBEECBBCCACCBB>BBBBBCCB@C?C;;9;BBBBBBCA@CABBC@CC?AA@?DC@@@9999898999'9<8?AB@@<@BB@C@BBBC@B?B>BBB@CC@@ABB?B?ABB=AAA>@@@ABDBAAABBBBCAAACCBBA?>@?@AAAABBAA<C?CC@AAAA
@ATNG8:00372:04658
GATGGTAGCTATACGTATATCTATGTACTCATTCGTTTCGGAAGAGACAGGTACGTTAATAGTTAATAGCGTACTTCTTTTTCTTGCTTTCGTGGTATTCTTGCTAGTTACACTAGCCATCCTTACTGCGCTTCGATTGTGTGCGTACTGCTGCAATATTGTTAACGTGAGTCTTGTAAAACCTTCTTTTTACGTTTACTCTCGTGTTAAAAATCTTGAATTCTTCTAGAGTTCCTGATCTTCTGGGATGTGTGCGCAGTGCCTACCATCGATCTTGGTAAGTCT
+
>>AB?BBB@?<=BDBBBCCICCC:66=;==:;4;CCD?DF?A?A@BACBB@BBBDC?C?BA@@=@?D@@@A@?:B9=====+;A>@@?@5@=AB>C9:48A47:?=7827BB>@ABB>ABB>=:=AA=:;;=8=A@@<@AABAAA>=>AAAA==<:<::5;;5;=@@@@@@@@@;??>>>2>:>5;6<=<,====@///===;;@??;?>>>/=;;5;@8=:=C=DDDFA?@;@<@????D==;;;18///76<;;;@BBAA<@??;::9><==?=A=@@<@=>>
@ATNG8:00377:04663
GATGGTATTATATCGCGTCGCTATCCAGAAGATCAGGAACTCTAGAAGAATTCAGAATTTTTAACATCGAGAGTAAACGTAAAAAGAAGGTTTTACAAGACTCACGTTAACAATATTGCAGCAGTACGCACACAATCGAAGCGCAGTAAGGATGGCTAGTGTAACTAGCAAGAATACCACGAAAGCAAGAAAAAAGAAGTACGCTATTAACTATTAACGATACCTGTCTCTTCCGAAACGAATGAGTACACATCGTCGTGTCGTGCTACCATCGATCTTGGTAAGTCT
+
;>BD@B>C@BBBBABA:;6>>B@CCABBB@BB@@@D6:4;BB;;9B?BA=@;00.-(-668'605---7//45<<<28844444$4;5:.333&3994899:3////(/(/85;?>8=;;;>B?CEDDCCCCCC?CCCC>@?BBCCCC>B?B@@<@AAABBBC@BBBBAC?9959A>5;;77723888789999%9>;=BA@AAA><16158=D5A;>;;:88/587=>88064///(.44(---,2--.53556:<<:7668//////(377798884=67703A>?
@ATNG8:00385:04678
GATGGTAGTGTCATATGAGAGTGTGTACTCATTCGTTTCGGAAGAGACAGGTACGTTAATAGTTAATAGCGTACTTCTTTTCTTGTCTTTCTGTGGTATTCTTGCTAGTTACACTAGCCATCCTTACTGCGCTTCGATTGTGTGCGTACTGCTGCAATATTGTTAACGTGAGTCTTGTAAAACCTTCTTTTTACGTTTACTCTCGTGTTAAAAATCTGAATTCTTCTAGAGTTCCTGATCTTCTGGTAGAGCGTGCATATATCTACCATCGATCTTGGTAAGTCT
+
44883:<@A@B=666@=>>@?====?>>>@??;====6<<7<266=<<<@=@;995.54555<8@=:66@@@>=B;9;::-4;54//;;30///:69::6996///6=@=BBC@CCBA;@AA?C?@@CCAABCACCDD7;;@A@@@ABBCCB;;;B>BBC?CC9;6;;;;BBBAA=?;;;;*:<@<:9999'944993:C<?@@999<5:;<=+=>>=>9=9=>:>CD999D?C999>ABB799A=@@@@@B@AAAABBB@@@@CC@BBCCBBBB?CACC@CCCC
@ATNG8:00357:04690
GATGGTAGGCACTGCGCACACATCCCAGAAGATCAGGAACTCTAGAAGAATTCAGATTTTTAACACGAGAGTAAACGTAGAAAGAAGGTTTTACAAGACTCACGTTACAATATTGCAGCAGTACGCACACAATCAAGCGCAGTAAGGATGGCTAGTGTAACTAGCAAGAATACCACGAAAGCAAGAAAAAGAAGTACGCTATTAACTATTAACGTACCTGTCTCTTCCGAAACGAATGAGTACACATCGTCGTGTCGTGCTACATCGATCTTGGTAAGTCT
+
BBCB@CCDABCBBBBBB@BBBBBCF?CCCACCCDBB?C?BBBB@@A@CE@D>BBDAAAAA2A?AAAAAAA@??=8=899=B=6=B9A:?AA0?@D?:;9=@AABC@CHD@BBB@FDCBBBBBBCBCBCBCC@BBB?BBBBBBBC?D?@@?>ABBBCADD?AAABBB@BB?BBB<??@@@:AAA?B@@@@/==:>??ACCC>><><>@AA;>;>@BBB?BBBBBCC=@=?CC>BBB?BBBCBBBBBBBBBBBCCCBBBBBBBBBBBBCFBAA>A?BD@BBA@
@ATNG8:00359:04727
GATGGTAGTACATGATAGACGACACCAGAAGATCAGGACTCTAGAAGAATTCAGATTTTTTAACACGAGAGTAAACGTAAAAAAGAAGGTTTTACAAGACTCACGTTAACAATATTGCAGCAGTACGCACACAATCGAAGCGCAGTAAGGATGGCTAGTGTAACTAGCAAGAATACCACGAAAGCAAGAAAAAAGAAGTACGCTATTAACTATTAACGTACCTGTCTCTTCCGAAACGAATGAGTACGATGAGATCTCGTGTGCTAATCGATCTTGGTAAGTCT
+
BB9989<@@BBBCBBB<95<9999=499A;@B;69@=@@:55@>:::<7@8;;9455555#5499:<<<B<<@@6==9:9999#4;7;8>>>2===8=ABABBEGE@B?BC@DCC@BBBBBBBBCDD@AABCC@CCBB?AADCCDCB>B?B;;5<CCA@@BC?BBBBBB?AA?AAA=A@@AA=@?@<99::9:%:>;@ABABBC>?<??AAAC@C@AABCCACECA@@CAD?BBB>BBD?;;:BAABBBBB::9A@>000@;;??C>A9778752=:<A?BB;;
@ATNG8:00370:04693
GATGGTAGGAGACACGTCGCACACGTACTCATTCGTTTCGGAAGAGACAGGTACGTTAATAGTTAATAGCGTACTTCTTTTCTTGTCTTTCTGTGGTATTCTTGCTAGTTACACTAGCCATCCTTACTGCGCTTCGATTGTGTGCGTACTGCTGCAATATTGTTAACGTGAGTCTTGTAAAACCTTCTTTTTACGTTTACTCTCGTGTTAAAAATCTGAATTCTTCTAGAGTTCCTGATCTTCTGGGTGCGCTACAGTCTCTCTACATCGATCTTGGTAAGTCT
+
55>>9=BB@BBCCCCCBBCCCC@@@@>><<?@:??A=6>95<7;;;>@CC?BCCBD:;6:><<7<7<?;?B?=;@:0000*//(/////(/8:<A8?7909A<??;@@@5;;9;;788::>>;>9?=>888;;<BA@?;@BBA>>>@@@@@@>>>@=;;<=@@<@=>>>???BBB<>>@@@3=:><??DCD/?@@@@7;;A<<=>>>><@AAA/A;;;A=D;??;@@A@???<@<>==@@B=B>>>9<<<A???A>>>>AAA>>>>>>@??>::5::;;6:9//
@ATNG8:00383:04708
GATGGTAGGCACTGCGCACACATCCCAGAAGATCAGGAACTCTAGAAGAATTCAGATTTTTTAACACGAGAGTAAACGTAAAAAAGAAGGTTTTACAAGACTCACGTTAACAATATTGCAGCAGTACGCACACAATCGAAGCGCAGTAAGGATGGCTAGTGTAACTAGCAAGAATACCACGAAAAGCAAGAAAAAAGAAGTACGCTATTAACTATTAACGTACCTGTCTCTTCCGAAACGAATGAGTACTACTCTCAGAGACACACTACCATCGATCTTGGTTAGTCT
+
;ECD?CBB?B?@@CBBBBAAAAABE=CCCACHDCCC@C@CCCBBAC@BB@=8@@?;99999#95889DA=B::?A9=<;55559#5949.555&5>>9>=<@;??AB@B?AB?CBC@BBBBEECCCABBCCBCB@CC@@>?BACCDBB?CACBB?DCCCDBBB?CBBCBC???<>B><>;3333&3883333377#7932525;999;15659?A9@<@ACCB@BBBBDBB>A????<?CC@?>>BBBDCBBABBBFC???BBEA@?>A=ABAAA>>><@<@<@BBBB
@ATNG8:00386:04687
GATGGTAGGCGACATACATACGCGCCAGAAGATCAGGAACTCTAGAAGAATTCAGATTTTTAACACGAGAGTAAACGTAAAAAGAAGGTTTTACAAGACTCACGTTAACAATATTGCAGCAGTACGCACACAATCGAAGCGCAGTAAGGATGGCTAGTGTAACTAGCAAGAATACCACGAAAGCAAGAAAAGAAGTACGCTATTAACTATTAACGTACCTGTCTCTTCCGAAACGAATGAGTACATAGATATACGTATAGCTACCATCGATGGATCTGAGTCT
+
?;?C@D@@=A;9;5:>@ABCA;;;C@BBC@BCAA@A=A=@@CBBBE@BB?C?A@AAABBB0@;ABBCC9;6<;A7B?99999$994949;;0;BA=CAAABAAA@<@<;;5;;;4:ABABBBBECCCFBAAB?BAAAAGBBACCCC@HBD;:9;ABBBCCD?@@@@AA?AB?BBB@CBBBA8<9929@@@6AB?AAAAA@AAA=A=AAB?=A<@@CCC@A@A@CCM@D@CBA<A;93:::@ABBAABBBBBBBBBBAAACBBCA<===AABA<A?>>A??AAA
@ATNG8:00392:04695
GTTGGTAGATACTCGCTGATACACCCAGAAGATCAGGAACTCTAGAAGAATTCAGATTTTTAACACGAGAGTAAACGTAAAAAGAAGGTTTTACAAGACTCACGTTAACAATATTGCAGCAGTACGCACACAATCGAAGCGCAGTAAGGATGGCTAGTGTAACTAGCAAGAATACCACGAAAGCAAGAAAAAGTAGTACGCTATTAACTATTAACGTACCTGTCTCTTCCGAAACGAATGAGTACACACTCTCATATGACACTACCATCGATCTTGGTAAGTCT
+
?B:>:CCC;;6@@CDCECCCCCDCC?CDD@B@@@@@=@@CCCBBBE?DD?C@BBBBBBBB3B@CBBBBBBBBDC=@9;:===,>B?B@CED:DCD@CCBCCCB@@<@>AB?BBB@BBCABBDCCCCCCEBBC@CBBB?B@@@DDCC?C@ECB@BBCCCCCC?BBBBBB@AA>BBC;????>5?@><@BBBB3BBBB@>>BBAAA<A<@@@@<A<@@CCC?CCAAACC@B>AAC>CCC?BBBBBBBBBCBBBBBBB>>ABBDAAAC?BBBABA??;?>AA?BC;:
@ATNG8:00392:04708
ATGTAGTCTCTAGATAGTCTATATGTACTCATTCGTTTCGGTAAGAGACAGGTACGTTAATAGTTAATAGCGTCTTCTTTTTCTTGTCTTTCTGTGGTATTCTTGCTAGTTACACTAGCCATCCTTACTGCGCTTCGATTGTGTGCGTACTGCTGCAATATTGTTAACGTGAGTCTTGTAAAACCTTCTTTTTACGTTTACTCTCGCGTTAAAAATCTGAATTCTTCTAGAGTTCCTGATCTTCTGGACGACGCGCACTGACACTACCATCGATCTTGGTAAGTCT
+
--------////:777;5555:99555;4444.445<4==1568<;<;;55.555545:599442574444////)/////$/81//48:13344<045<7;:5333:9<166>>AAAB=@AA>A?BBBBCEEC=@@;;:;CCDCA<<<;A@;;:@?;>9929924.44::;;<;;59>;;;0;8:6::999$/////)59=995;555.5555$5599;:>:>>:==??C@C@C?@?@CAA79;A=AABBCCCCBC000AABBCCC?B:99@???@C@CC@CCBB
@ATNG8:00379:04739
GATGGTAGGCGAGAGTGAGACGCAGTACTCATTCGTTTCGGAAGAGACAGGTACGTTAATAGTTAATAGCGTACTTCTTTTTCTTGCTTTCGTGGTATTCTTGCTAGTTACACTAGCCATCCTTACTGCGCTTCGATTGTGTGCGTACTGCTGCAATATTGTTAACGTGAGTCTTGTAAAACCTTCTTTTTACGTTTACTCTCGTGTTAAAAATCTGAATTCTTCTAGAGTTCCTGATCTTCTGGTATACACACTCGCTCGCTATCGATCTTGGTAAGTCT
+
BBCC@CBB=BDDDBBBFCCC9:=CIGCBCC99;:EFF>DD?D@CCBBBCC@BCBCC@C=@@ACAD@CBCAAACBC@BBBBB3BC?B???7?CBC@BBB?BD=?>@BBC@CBABABBC>?;<<A<AAACA>>>;@@AA:???8:8@>>>A==<>>A<??><@@;@;AD>@@@@@@<>>=DD;F<?:77666(8=99:-88==??A>><4:;:;+;?@AB=A<@A;AA@@>>>;>;>B???B;??A<AA???A??>>>?@>@AAA>>>@A@;;7;9<A=@@@@
@ATNG8:00354:04788
GATGTAGCTCTGCTCTGACTCTCGTACTCATTCGTTTCGGAAGAGACAGGTACGTTAATAGTTAATAGCGTACTTCTTTTTCTTGCTTTCGTGGTATTCTTGCTAGTTACACTAGCCATCCTTACTGCGCTTCGATTGTGTGCGTACTGCTGCAATATTGTTAACGTGAGTCTTGTAAAACCTTCTTTTTACGTTTACTCTCGTGTTAAAAATCTGAATTCTTCTAGAGTTCCTGATCTTCTGGATACACTCATGTGCACCTACCATCGAGGTTGTAAAGTCT
+
BB@??@BBB=CCBCCCCCECCCCBCCDCDBB?BCCC:;;>@>?BBCCCC@DDCCC@C@BA@A@CACDCCC@AAC@BBBBB5BC@CCCC=CBCC:;;B?BB8;;@BCD?CBBBBACD?BBD@G@CCAAAABB=@@BB8;;CBB@BABCDCBCBBB@;<;?AA;@=@ACCECCCD7:::9:*9<B;BBBBB,AB@AA<ABBBD;;;;;=AAAA0@@@;;6;?BD@C@@AA@@AD?CCDBBB?A@A?BABCBBCBB@A@BCBB?@@@=@@@@@B@A59:=?9<@AA
@ATNG8:00366:04813
GATGGTAGAGAGACTGTAGCGCACCCAGAAGATCAGGAACTCTAGAAGAATTCAGATTTTTAACATCGAGAGTAAACGTAAAAAGAAGGTTTTACAAGACTCACGTTAACAATATTGCAGCAGTACGCACACAATCGAAGCGCAGTAAGGATGGCTAGTGTAACTAGCAAGAATACCACGAAAGCAAGAAAAAGAAGTACGCTATTAACTATTAACGTACCTGTCTCTTCCGAAACGAATGAGTACGATGAGATCTCGTGTGCTACCATCGATCTTGGTAAGTCT
+
///;48/96:<==666>>>=;?99905658<B9;9;:D=A@?9:4=:88-3477333333$3,333399334;;917733333$3838,333&37738::=888==8=585699939555;;<<<@@@A@A@B?BBAA>AAABBBBC@G?BA@>@CCCCBCD?BBBBAA<9939A?;@BA;;388828;<AB1==@CCBBB?>>>3816<><8=:>7<;;@BABBAAB<@<@??9???<000?>:>>BA@@BAAABBBAABA?A??;?AAA=::;1818>:AA;;
@ATNG8:00387:04788
ATGGTAGCTCTGCTCTGACTCTCGTACTCATTCATGTTTCGGAAGAGACAGGTACGTTAATAGTTAATAGCGTAACTTCTTTTTCTTGCTTTCGTGGTATTCTTGCTAGTTACACTAGCCATCCTTACTGCGCTTCGATTGTGTGCGTACTGCTGCAATATTGTTAACGTGAGTCTTGTAAAACCTTCTTTTTACGTTTACTCTCGTGTTAAAAATCTGAATTCTTCTAGAGTTCCTGATCTTCTGGTGAGATATGCATGATGCTACCATCGATCTTGGTAAGTCT
+
5<<045>=::555<<<;;;;56666>><9//)////;;.79,:456=<>>>7;:;33-/386//(/5///6600)//388;;;+77188<<49945.55<7;@469>@@@=AAACCCBC@CEGAB@BCBCBCBGAGFCC@CCCDCDCCCAAAAAB@CACDC?AAAD?BCBBCBBBA5;;;;;.;>C<;;;;;*;?@@D?CA@@D@@;;:4::::(:C@::2:2;?9@AFBBBH@E@DBBBAA?BBB?CCCCCFCCAAAA@;;;BBBB?CA@@CBBB?CBEE>BBCE
@ATNG8:00390:04817
GATGGTAGAGTACAGTGTAGTAGACCAGAAGATCAGGAACTCTAGAAGAATTCAGATTTTTAACACGAGAGTAAACGTAAATGAAGGTTTTACAAGACTCACGTTAACAATATTGCAGCAGTACGCACACAATCGAAGCGCAGTAAGGATGGCTAGTGTAACTAGCAAGAATACCACGAAAGCAAGAAAAAGAAGTACGCTATTAACTATTAACGTACCTGTCTCTTCCGAAACGAATGAGTACTACTCTCAGAGACACACTAATCTATCTTGGTAAGTCT
+
ACCC@BCBBCBBBBBCCCCCCCDCB?CDD@CCCCCC@C?ABBCDBB?AB7:8:BA@@AAA2A?BCBBBBBBAAA;9:;AA:A@@<@@CED;CCC?CCGECFCCC@D@BB?BGCADCAABCCCCDBBBBBBBAC@A@@BBCBBBBA=B>A@@>@BCCCCCC?AACCCC@A@;AAA=AABBC<AA@<>=???.?A?BBB??>>==1818==B=A=>=BAB?B@@@BBB:@:;;;0:==:<>=>??BBAAABDBBBCB>>>>?;;;;<>==8??9B>@@?BBA?
@ATNG8:00367:04875
GATGGTAGATACTCGCTGATACACCCAGAAGATCAGGTACTCTAGAAGAATTACAGATTTTTAACACGAGAGTAAACGTAAAAAGAAGGTTTTACAAGACTCACGTTAACAATATTGCAGCAGTACGCACACAATCGAAGCGCAGTAAGGATGGCTAGTGTAACTAGCAAGAATACCACGAAAGCAAGAAAAAGAAGTACGCTATTAACTATTAACGTACCTGTCTCTTCCGAAACGAATGAGTACTACTCTCAGAGACACACTACCATCGATCTTGGTAAGTCT
+
55<<7=ABBA<<;566;A=;;665:19772///99;7665:>>55/6;:)0)//679<>>>+;7;<<<=;;;=>=2??55555$5<7<.555&499.455<<<>>=4:4:?7;?B8<>>8???BBBBBAABBB?@@@@?CBCBBBDD=A=@;;4:@@???;A?BCCBAA>BB?BBB?B=>=D>A>?999999(9B?ABBBBBBCD?C@::7==A=>>BBB?BBBBBBB>A?AAC?CCC?BBAAABBBEDBBACCBBBDCBB?998@>ABBAA>>><B??;7@CBA
@ATNG8:00384:04868
GATGGTAGGTGCACATGAGTGTATCCAGAAGATCAGGAACTCTAGAAGAATTCAGATTTTTAACACGAGAGTAAACGTAAAAAGAAGGTTTTACAAGACTCACGTTAACAATATTGCAGCAGTACGCACACAATCGAAGCGCAGTAAGGATGGCTAGTGTAACTAGCAAGAATACCACGAAAGCAAGAAAAAGAAGTACGCTATTAACTATTAACGTACCTGTCTCTTCCGAAACGAATGAGTACGATGAGATCTCGTGTGCTACCATCGATCTTGGTAAGTCT
+
55<=7=A?>ACCBBBBBCCCEA@@B=>@@<@@BBBB>@>@BBBBAA=;;8;@CCBCCCCD5C@CDCBCGCGCCC>CCDEGGD0EDAD@CCC;CCC@CCCBBBCCC@C@BB?BBB?AABBCCBBCCCCCBCCC@CCBB<@?AACCCB@B@C@@?@EBBBBBD@BBAAAA?AA>ACC?CCBBB=A?<899888.7A?CBAABDC@A<><?=AA<@=@?BBB>BCCBBBB=A>@@@;@CD@CBBBBBBBCCBBBBACABBDC>>>ABD@C>=>@A@A8A=AA>B:;:
@ATNG8:00368:04889
ATGGTAGTGTGTGCTCTGAGAGTGTACTCATTCGTTTCGGAAGAGACAGGTACGTTAATAGTTAATAGCGTACTTCTTTTTCTTGCTTTCTGTGGTTATTCTTGCTAGTTACACTAGCCATCCTTACTGCGCTTCGATTGTGTGCGTACTGCTGCAATATTGTTAACGTGAGTCTTGTAAAACCTTCTTTTTACGTTTACTCTCGTGTTAAAAATCTGAATTCTTCTAGAGTTCCTGATCTTCTGGGTCTCTCTCTCACGCACTACCATCGATCTTGGTAAGTCT
+
455054777/-------///5565=;99=44.4444(4:.4.4:444==9;<<=>9>9<<>B9B<966>@>>=@7;;@@D+;;5:779//----(-(-:59:6<<=::<<@C>>CB=B?BCC@C@CCCBBC;;8;BCC?CCCGIGCBCCDDBA@@B?A@A?BB?B?A@CBCCCBB?@;;;;.;=A<;;;;;*;AABA7;;AAABBBBB@CCCC3CBBBB?B?CBGEBBBCCC?CA@@ACBB=AAAA7;;AACBCBCCCBBBBBBBB?BB@@@C;;8;?BB?BBBB
@ATNG8:00374:04921
GATGGTAGAGAGAGCTCTCTCATCGTACTCATTCGTTTCGGAAGAGACAGGTACGTTAATAGTTAATAGCGTACTTCTTTTTCTTGCTTTCGTGGTATTCTTGCTAGTTACACTAGCCATCCTTACTGCGCTTCGATTGTGTGCGTACTGCTGCAATTATTGTTAACGTGAGTCTTGTAAAACCTTCTTTTTACGTTTACTCTCGTGTTAAAATCTTGAATTCTTCTAGAGTTCCTGATCTTCTGGGTCTACGCTCGTCGCGCTACCATCGATCTTGGTAAGTCT
+
<<BB?B=BBBBBCCBAAAADC?BBB@;@@<<@?CCDF?CC@D@EBBABBB>@@@:;247:::C@D?AACCCCBBC@99:::':>88?A@8@BBE?BBB?@>499879=2;833<<<<6;995<9=>AA@=>>=AABB<><=====AAAAA@:9//)/)/617:6><@@@@@>===2798==.=9@7:6==<*::---)--6---3668/666'277.5C5>688;>?>>>@@<@=;;;A@@5;;;;1;====A;;;;;>===::::-//;;;<7;6;:>?;;;;>
@ATNG8:00379:04897
GATGGTTGCACGACACGACGATGTGTACTCATTCGTTTCGGAAGAGACAGGTACGTTAATAGTTAATAGCGTACTTCTTTTTCTTGCTTTCGTGGTATTCTTGCTAGTTACACTAGCCATCCTTACTGCGCTTCGATTGTGTGCGTACTGCTGCAATATTGTTAACGTGAGTCTTGTAAAACCTTCTTTTTACGTTTACTCTCGTGTTAAAAATCTGAATTCTTCTAGAGTTCCTGATCTTCTGGATAGCGACGCGATATACTACCTGATCTTGGTTAAGTAC
+
96BB;>@BB;;5<<<CCCC;9;6;CBCCDDCC@CBBB9@@5:49>?CADD@DCCCD>A=:;;A>A<@?CCBBBBC544;;;);98@99:(37837B>>9>A=778@?>;@AABBBBC@CBB?@<AA=>>?>>8<><<5;;AABBB;;;>>@;;:=:>>?=??<?;???===>;;5888AB5B<B==9:9:,9>::9*///99=7;;=1////'.//.<4<6??<@AA?:8:<?8<=888><@AA:657=@??>>::9///755763953377(.(..3.3...
@ATNG8:00397:04928
GATGGTAGCTCTGCTCTGACTCTCGTACTCATTCGTTTCGGAAGAGACAGGTACGTTAATAGTTAATAGCGTACTTCTTTTTCTTGCTTTCGTGGTATTCTTGCTAGTTACACTAGCCATCCTTACTGCGCTTCGATTGTGTGCGTACTGCTGCAATATTGTTAACGTGAGTCTTGTAAAACCTTCTTTTTACGTTTACTCTCGTGTTAAAAATCTGAATTCTTCTAGAGTTCCTGATCTTCTGGATACACTCATGTGCACCTACCATCGATCTTGGTAAGTCT
+
45==7>BBB@;@@@ABB;:9CCCCCCBBCCBB@BDDC>DC@C?BBCCDEC@CCFDD@D@CCBB?BBFDCCCDDDD@GGDDC1BB=BBCE>BCDB:;:B?BCABCBCCC@CCCHCCBB?BCC@C@DDDCBBBC?AACC?CBCCCBBBCCCCC@A@B@BBB?BB?B?BBCCCCCCC@C;:;:6;>B<;;:::*:BDCD>AABBBBCCBC>BFLL5D@@AC@C@DD@ABBCDBB?C?BBBCBB@A@BBDDCCCCCBBBABBDAA>@BD@BBBCCC@@>A@CC@CA@@
@ATNG8:00351:04970
GATGGTAGTCTCAGATAGTCTATAGTACTCATTCTGTTTCGGAAGAGACAGGTACGTTAATAGTTAATAGTCTGTACTTCTTTTTTCTTGTCTTTCGTGGTATTCTTGCTAGTTACACTAGCCATCCTTACTGCGCTTCGATTGTGTGCGTACTGCTGCAATATTGTTAACGTGAGTCTTGTAAAACCTTCTTTTTACGTTTACTCTCGTGTTAAAAATCTGAATTCTTCTAGAGTTCCTGATCTTCTGGGTGTATCAGCGAGTATCTACCATCGATCTTGGTAAGTCT
+
48::066===B?666;;;;<<=;;;65555//)///:;388:;6><;>::;6:::::4:488<;6>:0////66//33,333333#33,389;=5<<<>5998(//(/.56584987333771779,3.6995==<<7;;==:???CBB@@>>;0000;;*0//)/7)/)55348::8:8<::::+8395:=@@@0@@999,99::>=>>>?;?DDD1B>==>2969@=BBAA;96169995>65.5599,49=9:;=======<>=>56059<<:;;;4>995.6655
@ATNG8:00358:04936
GATGGTAGGACGAGCGTCTGAGAGGTACTCATTCGTTTCGGAAGAGACAGGTACGTTAATAGTTAATAGGCGTACTTCTTTTTCTTGCTTTCGTGGTATTCTTGCTAGTTACACTAGCCATCCTTACTGCGCTTCGATTGTGTGCGTACTGCTGCAATATTGTTAACGTGAGTCTTGTAAACCTTCTTTTTACGTTTACTCTCGTGTTAAAAATCTGAATTCTTCTAGAGTTCCTGATCTTCTGGGTGCGCTACAGTCTCTCTACCATCGATCTTGGTAAGTCT
+
4448.45>7;;;;:<655:<556=:<<=>CB@=B::;0:@;??B@ABBAA?BECIK@B@BBCC=>8<00*-8-//;5/////$//)44:>4666=266<6<;,//9::=9>===>>>>:><<8<7;;BB;;;B?;;;B?BBGEHBBCCDC@@@AAA5;;:?AB@C@@@A:;9@992999:,9<C299999(9<@@@3?::9A;=<<;.5555$599=>8@=AA@CCCCC@@6;5;>>@AB9;;CG<BBBBBABBB::9@994@@@=BB?;?BBA=C@A@>ACDD
@ATNG8:00359:04942
GATGGTAGCTCTGCTCTGACTCTCGTACTCATTCGTTTCGGAAGAGACAGGTACGTTAATAGTTAATAGACGTACTTCTTTTTCTTGCTTTCGTGGTATTCTTGCTAGTTACACTAGCCATCCTTACTGCGCTTCGATTGTGTGCGTACTGCTGCAATATTGTTAACGTGAGTCTTGTAAAACCTTCTTTTTACGTTTACTCTCGTGTTAAAAATCTGAATTCTTCTAGAGTTCCTGATCTTCTGGGTGCGCTACAGTCTCTCTACCATCGATCTTGGTAAGTCT
+
>?::7:<@<;66BBAABCBBBCAAA9:5;>=>:9;;B;@?:>8556?>BB9:;;;;657??9=3>800/--7---<277999(//)44;>2559;6;;@>BB=@@>@?>=@BCDBBBB?AAAAG@DBBB;;;B>AABB?DBCCDDBBCC@ACDBAA?;<;?BB?B9;;BBBBCCC@CAABA7A@C@EGIGC5CCEDM?G;;;GEBABAAFEDF5B;;;C@BABD@CCCBBBB@B?AAACBC?A@AA;A@BBBBBBBBCBBBCBBBC?BAA;;;@C5<5;;5<A@@
@ATNG8:00363:04978
GATGGTGTATCTGTCTACGAGAGCCAGAAGATCAGGAACTCTAGAAGAATTCAGATTTTTAACACGAGAGTAAACGTAAAAAGAAGGTTTTACAAGACTCACGTTAACAATATTGCAGCAGTACGCACACATTCGAAGCGCAGTAAGGATGGCTAGTGTAACTAGCAAGAATACCACGAAAGCAAGAAAAAGAAGTACGCTATTAACTATTAACGTACCTGTCTCTTCCGAAACGAATGAGTACACATCGTCGTGTCGTGCTACCATCGATCTTGGTAAGTCT
+
<<<>:BBBDDCAAACCDIDCCBBD@CBA>AA<;;?9?9?=?>>>?>AA=@>BBBCCCCC3B?BBBBBBBEBBA<A@AAAAA0@B?C=CCC<CCJBDC@CCCCCC@C@CC@CBC>AACCCCCCCCCCDCAABB@BBB?@@@BBBBB@C?C??>@CCCEDBA?BBCBBB?BD@BBC999@@@8?=?;>>@@@2AB?BCCCCD@@?<>;=<==3818ABAA?BCCCBCC@B@BBB=ABB@AAACCCBBABBBCCCABCBBCBBBDBC?CBBBCFCB?A?AA>BAAA
@ATNG8:00384:04968
GATGGTAGAGTACAGTGTAGTAGACCAGAAGATCAGGAACTCTAGAAGAATTCAGATTTTTAACACGAGAGTAAACGTAAAAAGAAGGTTTTACAAGACTCACGTTAACAATATTGCAGCAGTACGCACACAATCGAGGCGCAGTAAGGATGGCTAGTGTAACTAGCAAGAATACCACGAAAGCAAGAAAAAAGAAGTACGCTATTAACTATTAACGTACCTGTCTCTTCCGAAACGAATGAGTACTATAGACTATCTGAGACTAACATCGATCTTGGTAAGTCT
+
;5><7<BBBA@:<996==@?@CCAA=@AC=B<AA@@<@<?@CCCCB@BC?B=??A@@@@@.=2<<8==BBBBBB>??@@@@>,@?;=2999*999=B<9:CDD@@4929929A<7;;;ABCBCDCCB@@@@A;>??:949@=??@B=@;@00+0>><<<@@?A???@A>??9>73,33333(7;;5799999%9<57=<BB:>?><?<?>>>0818<;;:9?@9998>89298808786;?A@@B@CAA@>???;;BCCCAA@BB?CBB==:==;)/)/=::>>8
@ATNG8:00385:04977
GATGGTAGCTCTGCTCTGACTCTCGTACTCATTCGTTTCGGAAGAGACAGGTACGTTAATAGTTAATAGCGTACTTCTTTTTCTTGCTTTCGTGGTATTCTTGCTAGTTACACTAGCCATCCTTACTGCGCTTCGATTGTGTGCGTACTGCTGCAATATCGTTAACGTGAGTCTTGTAAAACCTTCTTTTTACGTTTACTCTCGTGTTAAAAATCTGAATTCTTCTAGAGTTCCTGATCTTCTGGGCAGACTCTCACACGCCTACCATCGATCTTGGTAAGTCT
+
5:>>=BBBBBB?@?BBBBBAA;C>CBCBBA;;0:=C>7=B@C@CBBBCCC@ACACB?B@DC@@?B@ECDCCBBBB@CDLEF5A@?ABCB=B;<6165<8<@;??ABCD@BDBBBC@@=@BA?C@CDCCCCCB?BCBB@BBCCCCCCCBBBBBBCC?CCCDBB8:8;AACDCDCF>AABCC:CAC>;;;;;*;B;;;/<<;;CBB@@@?AEDE5B;;;C?C?CC@BBBBB;;8;@CCBCBC?AACC?CBBBCCBBBBBBCCD?ABE@E:;:BBBB?C?BB@CBBB
@ATNG8:00392:04942
GATGGTAGGAGACACGTCGCACACGTACTCATTCGTTTCGGAAGAGACAGGTACGTTAATAGTTAATAGCGTACTTCTTTTTCTTGCTTTCGTGGTATTCTTGCTAGTTACACTAGCCATCCTTACTGCGCTTCGATTGTGTGCGTACTGCTGCAATATTGTTAACGTGAGTCTTGTAAAACCTTCTTTTTACGTTTACTCTCGTGTTAAAAATCTGAATTCTTCTAGAGTTCCTGATCTTCTGGGCTGCGCTGATATGCGCATCGATCTTGGTAAGTCT
+
DCCA@CCC@CCCCCCBAABBCCCBBBCCCCBB?BDDE>BB?B@DCCCDBC?CCCBB?B@BBCC?C@CCABBBCAA?ADEDD3BB?AAAC>CCBB?BBB>BC<==>BBC@ABBBCB@@>B?<:=<??AA@@@@<A@??688?;;;>>>@>@B<>=>=<=<=AA<A<AA>@@AA@?:>;;;;2;:>98////(/:666)//9766<===<?DDD/A<<<A<A=??;?B>>>>>=@<@@@@==988;;6=///=<<=AAA>>>A>>>AAAA>>8<=AA<A@@>
@ATNG8:00393:04959
GATGGTAGGCGACATACATACGCGCCAGAAGATCAGGAACTCTAGAAGAATTCAGATTTTTAACACGAGAGTTAAACGTTAAAAAGAATGGTTTTACAAGACTTCACGTTTAACAATATTGCAGCAGTACGCACACAATCGAAGCGCAGTAAGGATGGCTAGTGTAACTAGCAAGAATACCACGAAAGCAAGAAAAAAGAAGTTACGCTATTAACTATTAACGTACCTGTCTCTTCCGAAACGAATGAGTACGATGAGATCTCGTGTGCTACCTTCGATCTTGGTAAGTCT
+
//4=8==>:=;;:<<;9566<556@:;;;855////)/)/77:798544.4388556==>+B:??;95599949;1;00,/<<<+==///8>>>1;9;)////)/99444)45::5:::5:;99;:::<;556B996@CBBB@BCCCBCBC?CAA@@=@@A@A999@BBBDBB>BB=@@<173333(3894333333#38133.39<<:8=;<6?<52.5675;<<7:==000>;?009C9A952449>;=;737;<@A:@@BAB;?///853959<=@@A:A><C?A?>:
@ATNG8:00368:05012
GATGGTAGCATCATGCATATCTCACCAGAAGATCAGGAACTCTAGAAGAATTCAGATTTTTAACACGAGAGTAAACGTAAAAAGAAGGTTTTACAAGACTCACGTTAACAATATTGCAGCAGTACGCACACAATCGAAGCGCAGTAAGGATGGCTAGTGTAACTAGCAAGAATACCACGAAAAGCAAGAAAAAAGAAGTACGCTATTAACTATTAACGTACCTGTCTCTTCCGAAACGAATGAGTACCTCTCAGACGCTCGTCCTACCATCGATCTTGGTAAGTCT
+
A?BC@CCBCCCDCCCCCICCCC;;9;@<A49>A;;4.45:<;@ABB=AA>A>ABBB====+=7===@???@::;5///==;;+9949.555&5;@<@??969;@<8A?B@:@?;7;=@BD@ABCCCBBCCCB@@A@C@C@A@BABB<A=A@@=;;;ABB@B@BAAA?A;880377178////&///3//////#/:5:888885650505599)/*.8???<B@?????=A?ABB>BBB?BB??>???ABABBE::9BBB@@@=@AA7:;:;===>;B?BB?::9>
@ATNG8:00381:04993
GATGGTAGCGCATATCAGCGCAGCCCAGAAGATCAGGAACTCTAGAAGAATTCAGATTTTTAACACGAGAGTAAACGTAAAAAGAAGGTTTTACAAGACTCACGTTAACAATATTGCAGCAGTACGCACACAATCGAAGCGCAGTAAGGATGGCTAGTGTAACTAGCAAGAATACCACGAAAGCAAGAAAAAAGAAGTACGCTATTAACTATTAACGTACCTGTCTCTTCCGAAACGAATGAGTACACATCGTCGTGTCGTGCTACCATCGTAATTGCGAAGTCT
+
ABBB?B99:BBBAAADDCDCCCCCC>CCD?DDDD999:@CCEDDCC?BB?B@BBBBBBBB5B@CDCCCCFCCCD@CBABBBB1BC@C?BDC9CBB?BBBBCCC9:9;@CCACCC?BBCBBBB@BDCCCBBCEADCCC?BBCBDCBB?B@CAA?ADDFDDDB?DCDBBB?AA<@BB;<<998-9=<9=@@@@A(@A?A:7:DCCCC=?<=@BB>B>B@BBCGMCCBBBD@D@CCC=CCD?;:9BCCCCCCDAABBBBCBCC@??BCC@BABABB@C;@?BB?BB??
@ATNG8:00353:05075
GATGGTAGTGCGTGAGAGAGAGACCAGAAGATCAGGAACTCTAAGAAGAATTCAGATTTTTAACATCGAGAGTAAACGTGAAAAGAAGGTTTTACAAGACTACGTTAACAATATTGCAGCAGTACGCACACAATCGAAGCGCAGTAAGGATGGCTAGTGTAACTAGCAAGAATACCACGAAAGCAAGAAAAAGAAGTACGCTATTAACTATTAACGTACCTGTCTCTTCCGAAACGAATGAGTACACATCGTCGTGTCTTGCTACCATCGATCTTGGTAAGTCT
+
ADBB@DDBAAB;;95>:<@>>@00,//949055;;7:9@><00)/8)//6;6==;;6888'61:///8768:;;>5:9:3333&38380666*666*//:::7886><8938889977>C969@@CDCFE;;8;@?>59:?@@>@@;@<@;;6;AAAAA@C@CCBBBB?AA=@>?:?>>??5>9949BCAC39978;;;BBC==:=;?>>>:>8=>BBB>ABAAAAB@B?CBF?C@@=?AAAABBBBBBCF:::DCAAA>AABCC?CBBBBBCC?B?BC@BBBB
@ATNG8:00355:05037
GATGGTAGCTCTGCTCTGACTCTCGTACTCATTCGTTTCGGAAGAGACAGGTACGTTAATAGTTAATAGCGTAACTTCTTTTTCTTTGCTTTCGTGGTATTCTTGCTAGTTACACTAGCCATCCTTACTGCGCTTCGATTGTGTGCGTACTGCTGCAATATTGTTAACGTGAGTCTTGTAAAACCTTCTTTTTACGTTTACTCTCGTGTTAAAAATCTGAATTCTTCTAGAGTTCCTGATCTTCTGGGCAGACTCTCACACGCCTACCATCGATCTTGGTAAGTCT
+
//::6;ABC;66;;=@B;6:CBBBBBBB@C::09:990:<0926??CCBA=?@>A>252599:.526>977//)/9577777'///(4:;;2<<<<165949;045@@?A?BECECBCC@BCC@C?CA@@BBAA?BBBB@CBBBBBGGCBBBBCBBBACBB@BB?C@DDCBBBCDDBCCCCC<C?C><;;;:*:AAAC:A000<<@=>@?@EDE5B;;:@<@<@C<@AGBBAC@B?BDGCBB?DBCC?BBBCDCCBCBBBCCD?BBB?B;;;CDCB?B@CD?CCBB
@ATNG8:00377:05030
GATGTAGACATATCGTACTCTCTGTACTCATTCGTTTCGGAAGAGACAGGTACGTTAATAGTTAATAGCGTACTTCTTTTTCTTGCTTTCGTGGTATTCTTGCTAGTTACACTAGCCATCCTTACTGCGCTTCGATTGTGTGCGTACTGCTGCAATATTGTTAACGTGAGTCTTGTAAAACCTTCTTTTTACGTTTACTCTCGTGTTAAAAATCTGAATTCTTCTAGAGTTCCTGATCTTCTGGTGTCGTCTATCATGTACTACCATCGATCTTGGTAAGTCT
+
@?<?ADDCBBBCCDDDCA;96==>?BBBBBD@CCDD=BA?B@BBAAACB@CBBBB?B?BBBB?A=ABBCC@@A@;77337$9><A787.:?@@?BBC?CC<?>ACAB?BBBA@@??9==B=A<@@@@@@@@<@=<<7:9>>@@@@AAAA@===@;?<<9::8;>DDAA>>=AA;@@ABA6@<>8<9999,9=777,//=::9====:??>?/?<;;A=D;>><A?@??@?<@:=====?:==A=>==@@@>=>>BA>>>A>>>?<AAAA===@<@<A@<@?@?
@ATNG8:00379:05030
ATGGTAGCACACGAGATCTCATCTTACTCATTCGTTTCGGAAGAGACAGGTACGTTAATAGTTAATAGCGTACTTCTTTTTTCTTGCTTTCGTGGTATTCTTGCTAGTTACACTAGCCATCCTTACTGCGCTTCGATTGTGTGCGTACTGCTGCAATATTGTTAACGTGAGTCTTGTAAAACCTTCTTTTTACGTTTACTCTCGTGTTAAAAATCTGAATTCTTCTAGAGTTCCTGATCTTCTGGATACACTCATGTGCACCTACCATCGATCTTGGTAAGTCTT
+
5<<7;?DAB@@;@;>BB@?<;;;;8<=>>==8;;>909=4946@@>@CC@CCBCC?A?ADDC?C?AA?;::<8<3993333#3:5:37753BAB<@>@===:=9938;13388::<<<8CD@C?CDBBBAA=;@>>>=???@?>?>>=@A=::;93:799<=8=:868==<<AA557CDD.?6;7:<DDD.<=BBB:@>><;;A=;;76@@@,;///5054AC;AA>@>>?;?:>>>@@C=A>>:>@=;;;@?A??===;;5;;;:=:9;<///6;7;;47://*
@ATNG8:00391:05065
GATGGTAGTCTCAGATAGTCTATAGTACTCATTCGTTTCGGAAGAGACAGGTACGTTAATAGTTAATAGCGTACTTCTTTTTCTTGCTTTCGTGGTATTCTTGCTAGTTACACTAGCCATCCTTACTGCGCTTCGATTGTGTGCGTACTGCTGCAATATTGTTAACGTGAGTCTTGTTAAACCTTCTTTTTACGTTTACTCTCGTGTTAAAAATCTGAATTCTTCTAGAGTTCCTGATCTTCTGGTCTACTACACTGTACTCTACCATCGATCTTGGTAAGTCT
+
?@BE?BABBCBCBCBBBCCCCCCGHDBBBA@A=@BAC>CC@CAHECBB;:9;CBBB@E@DC@@<@=@@B==C>CC:9:;;;);>;@>CB;@;@A7ACC@CD;:;BDGH@CCDDBCCB@BBG@C?CDCBBBBC?CBCC?CCCCDBBBCB?@@@@@C?BBB?BB=A>AAABBBCHEACC6;;7;>C>@ACAC,ACABB;ABDCBBCAAAAIHEH5@;;;@=@?CB?;;;BBAC?B@A@@CBA>AAC?BBBCCCCCCCCBBBCBBCCC@BBBBCCCC@D@?><?@??
@ATNG8:00397:05049
GATGGTAGTCTCAGATAGTCTATAGTACTCATTCGTTTCGGAAGAGACAGGTACGTTAATAGTTAATAGCGTACTTCTTTTTCTTGCTTTCGTGGTATTCTTGCTAGTTACACTAGCCATCCTTACTGCGCTTCGATTGTGTGCGTACTGCTGCAATATTGTTAACGTGAGTCTTGTAAAACCTTCTTTTTACGTTTACTCTCGTGCTAAAAATCTGAATTCTTCTAGAGTTCCTGATCTTCTGGTATGACTAGTGTACTACTACCATCGATCTTGGTAAGTCT
+
///47<<<B;:5;<<<<=?<<>@666;;55495556>7?C<>:>>DA<AB=BA@@@<@=@@4945.44;:::99;344444$9;.4394)4455.6<<8<A759??AB<?ACBBA;;7;AA<@=BCCBBC@@=@@@C?CCCAAACCCBAA;;;CDA@AAACC>A<<000:;<?DABAB@@7=9?<:::::(9@@@A:@BB9;9ABBBBBBAB0A:;:@?B@CEABBBBCCCAEA<;:BBB@BAC@BCBA;;;AAAABBBBABB;;8;BBBBBBC@C?CC@C;;:
@ATNG8:00379:05093
GATGGTAGTGTCAGTGCGCGTCGTCCAGAAGATCAGGAACTCTAGAAGAATTCAGATTTTTAACACGAGAGTAAACGTAAAAAGAAGGTTTTACAAGACTCACGTTAACAATATTGCAGCAGTACGCACACAATCGAAGCGCAGTAAGGATGGCTAGTGTAACTAGCAAGAATACCACGAAAGCAAGAAAAAAGAAGTACGCTATTAACTATTAACGTACCTGTCTCTTCCGAAACGAATGAGTACATAGATATACGTATAGCTACCATCGTAATTGCGATGTCT
+
EBBB:A<ABBBBBBBBBBE=96CCC@BCHABAAC;;7;>AABBDDD?BB?CADCBBEBCC3C@CBBBBAAA??>5=@;;;;;*;A>B5;;;.;A@@CCCCCA@;;5;=@@=@BC@CDCCCBCCDCBBDC@@@;;;AC=@@AABBBC@D@B;;;;BCDDABA>??@;;:?CG<000000@A@8>;=899999:%:>;=978?:<=;<<>CCCC7?;@@BCC@BBBAAAC@B?BAD>CBC@?????BBBBCBBBBBB?BAAA@@==8818888?C@B;A?;;;;;;:
@ATNG8:00400:04512
GATGGTTGTCTCAGATAGTCTATAGTACTCATTCGTTTCGGAAGAGACAGGTACGTTAATAGTTAATAGCGTACTTCTTTTTCTTGCTTTCGTGGTATTCTTGCTAGTTACACTAGCCATCCTTACTGCGCTTCGATTGTGTGCGTACTGCTGCAATATTGTTAACGTGAGTCTTGTAAAACCTTCTTTTTACGTTTACTCTCGTGTTAAAAATCTGAATTCTTCTAGAGTTCCTGATCTTCTGGTATGACTAGTGTACTACTACCATCGATCTTGGTAAGTCT
+
@@CB=B09;@@ABBBBBBEBBBB;;;B<B@AA?BBBC@FG@C@CCGBBBB?@@BBC?B>BA@@=A=@@DA<@>=@88<==?,;;584A@;:56;6;;<7<A79:9B@@>BBCDCCDDACBC?B?BBBBCBBB?BBBB?CBBCDFD@@@BB;;;BB?BBA?AA>A=A;;;;9CDGAAAAFF<GAE?<;;<<*;<AAE=C;<;;;A@@@5;;;;*;;;;?=@=AB?BBBDDBB?A?;::BBB?BBD@CCBBBBBBBCBCCC@AABA@=@ACCCCCB?B>AB?AA@?
@ATNG8:00420:04489
GATGGTAGCGCATATCAGCGCAGCCCAGCAAGATCAGGAACGTCATAGAAGAATTACATAGATTTTTTAACACGAGAGTAAACGTAAAAAGAAGGTTTTACAAGACTCACGTTAACAATATTGCAGCAGTACGCACACAATCGAAGCGCAGTAAGGATGGCTAGTGTAACTAGCAAGAATACCACGAAAGCAAGAAAAAGAGTTACGCTATTAACTATTAACGTACCTGTCTCTTCCGAAACGAATGAGTACGATGAGATCTCGTGTGCTACCATCGATCTTGGTAAGTCT
+
BCCCAC;99===;;;=@A@BAA@@>8>;99;9;5<<=8>9;;>:??@;;7:816)//////77::;;&<9<<5549<7773(3777888'33,3,333&37738867///9;38435,2::;AA==BFI@A@CA>>@00+/@@@:BBA>AA99/88<<<6;>@@ABBB?BBB@?@=9958AA<C@;;;1:8/)-----$----(--5555959599996;377CAA=ABA@@@A<@;@AA;B<;6;AA@@BBAACCBAABCA@@@@@???BF?CBA@@@@A<C?CD?CB@@
@ATNG8:00422:04517
GATGTAGAGAGACTGTAGCGCACCCAGAAGATCAGGAACTCTAGAAGAATTCAGATTTTTAACACGAGAGTAAACGTAAAAAGAAGGTTTTACAAGACTCACGTTAACAATATTGCAGCAGTACGCACACAATCGAAGCGCAGTAAGGATGGCTAGTGTAACTAGCAAGAATACCACGAAAGCAAGAAAAAGAAGTACGCTATTAACTATTAACGTACCTGTCTCTTCCGAAACGAATGAGTACGATGAGAGAGCTCTCTCTAATCGATCTTGGTAAGTCT
+
:;ABACCBCCDCCCCCBBBCBAAA;A@@=>@@@@>:>::@@9:6C?BB?B?9:8>:===+=7BC=<ABBBBBB;<794444$4;7<7<<@4@BB?CIGGDBCBE?B@BB@BCC?BCCC@@ACCCDEEBBBC@BBBB@CBBBBBBB?B@BCC@BBBCCAAA@BBBBCB@BB?BBB578BAC;A>?9?@@@@2AB?BBBBB@@AB;>;?BBB:=:>BCCC@BAAA??@;?>?BB=BCC?BAAABBCABAAA@BCB==;;;??BBB:=>@;<;A=A=@@<@A=>
@ATNG8:00423:04528
ATGGTAGGACGAGCGTCTGAGAGGTACTCATTCGTTTCGGAAGAGACAGGTACGTTAATAGTTAATAGCGTACTTCTTTTTCTTGCTTTCGTGGTATTCTTGCTAGTTACACTAGCCATCCTTACTGCGCTTCGATTGTGTGCGTACTGCTGCAATATTGTTAACGTGAGTCTTGTAAAATCTTCTTTTTACGTTTACTCTCGCGTTAAAAATCTGAATTCTTCTAGAGTTCCTGATCTTCTGGATACACTCATGTGCACCTACCATCGATCTTGGTAAGTCT
+
444.444.499444455<;;<<<;>ABACCC@CBDD?FE?A?@CCCGEE@CBCAA=A>BBBC@CBEBBBBBBDD?@AAAA2AC@CDEE?DCCC;;:C@CKABBBCBBACDDECCCB?CCC?C@CC@@@BAB?BCCC?CBDCB@@@CBBBCBBBC@CBB@AA>A@BBCCBBBBC>B;;;;.;AA=BBCCC5CDCCC;;;BBBBCCDGAFHDD5C;;;C?C@DC@CBBBBBE@C@BBAC@@=@BCIIHCBBBCCDCCCCC@@=@EE@BABBCCBA>B@CC@E::9
@ATNG8:00427:04481
GATGTAGCTCTGCTCTGACTCTCGTACTCATTCGTTTCGGAAGAGACAGTACGTTAATAGTTAATAGCGTAACTTCTTTTTTCTTGCTTTCTGTGGTTATTCTTGCTAGTTACACTAGCCATCCTTACTGCGCTTCGATTGTGTGCGTACTGCTGCAATATTGTTAACGTGAGTCTTGTAAAACCTTCTTTTTACGTTTACTCTCGTGTTAAAATCTGAATTCTTCTAGAGTTCCTGATCTTCTGGGCTGCGCTGATATGCGCTACCATCGATCTTGGTAAGTCT
+
CA@AB@9;4<;54455555955559555444.44;;09:593::555,,,,,,,080///:9<.///////)/;)444444#446;:::)/////)/)/938979999995;;;;:999.449395::999:99494447<;;;<////////:;780554.4;6;34449445;;5;9<<;+:)/)/////$/;;<>065//77////)///&/5555.549975555;44.539:8554055<<2;;;5665;;:::777//-5(-////;9939599.455<
@ATNG8:00435:04512
ATGGTAGTGTGTGCTCTGAGTAGTACTCATTCGTTTCGGAAGAGACAGGTACGTTAATAGTTAATAGCGTACTTCTTTTTCTTTGCTTTCGTGGTATTCTTGCTAGTTACACTAGCCATCCTTACTGCGCTTCGATTGTGTGCGTACTGCTGCAATATTGTTAACGTGAGTCTTGTAAAACCTTCTTTTTACGTTTACTCTCGTGTTAAAAATCTGAATTCTTCTAGAGTTCCTGATCTTCTGGGTCTCTCTCTCACGCACTACCATCGATCTTGGTAAGTCT
+
444.44:;=0.----,,,--//4=:99=59.9:::8<@;@7;;=>==>:CCBCB@C@BBCC:<;=CCCGCCBCACCCBB,;;;0;9?<4===>666G:@>666@BBCACGFCAAAC?BBC@CAECA@AB::::CCC@FECCCBBBCCCBBBBBB@CBB?BB@C?AABBBBBCC?CBBBB7B>B=@@@@@,@BBCC>AAAAAAAAAB@CFDD5D;;;B@B?CD?;;;BBBB?B?AAABBB?BBBC=B@A@BAAABBAABA@;;<A>A@@@ABAA?A@BB@CCCC
@ATNG8:00442:04512
GTTGGTAGCACGGAGTCACTCATATCCAGAAGATCAGGAACTCTAGAAGAATTCAGATTTTTAACACGAGAGTAAACGTAAAAAGAAGGTTTTACAAGACTCACGTTAACAATATTGCAGCAGTACGCACACAATCGAAGCGCAGTAAGGATGGCTAGTGTAACTAGCAAGAATACCACGAAAGCAAGAAAAAGTAGTACGCTATTAACTATTAACGTACCTGTCTCTTCCGAAACGAATGAGTACGATGAGAGAGCTCTCTCTACCATCGATCTTGGTAAGTCT
+
--394:://444.44;555==?666=9<4;6:@@@;;4::BBBBCCC@CF@C>@@;:5>>>+C9??<A<C??@@F90//=<;;+/006:@?@2?@>@DABBCEDHGAEAAA=@AB<@@ABCBDJCCAAABA@@=A@@@<@AAABD??<A?B;;7;@CACBBB@BBB@@@@BB@C9977??=A<===>BCCCC3CBBCBCCB@>>>;><@@BB=B<??BCB?BBA@?993928<>9=@A<>>BBBDBBA999ABBBC@>>>A<;;D@9<///68660>=AA>B:99
@ATNG8:00445:04525
ATGGTAGTGTGTGCTCTGAGAGTAGTACTCATTCGTTTCGGAAAGAGACAGGTAACGTTTAATAGTTAATAGCGTAACTTCTTTTTTCTTTGCTTTCGTGGTATTCTTGCTAGTTACACTAGCCATCCTTACTGCGCTTCGATTGTGTGCGTACTGCTGCAATATTGTTAACGTGAGTCTTGTAAAACCTTCTTTTTACGTTTACTCTCGTGTTAAAAATCTGAATTCTTCTAGAGTTCCTGATCTTCTGGGTCCTCTCTCACGCACTACCATCGATCTTGGTAAGTCT
+
///)//9;>00///////5559777<///7//)4444(44.44)4;;:;::3//)////)/5799:.5.555;;55.597555555#5::14455)5499.56;69;9=666=@:>CBABBBC?CCC?B?CCBABB;;8;DDC@HCCDCCBBECCBCCBBB?@@@@BB?C>BBB@@ABCD@C;;;;.;>B=@ABBB0BCBBC7;;;;AA<;99=@@@@0@@@A@=A=AB=;;;;;:D@B?BCC@@@=@@BB=BB?BBCAA@A;;;@@@AA=@DBBC@@@=@?;<7;BAB
@ATNG8:00418:04578
GATGGTAGGCGACATACATACGCGCCAGAAGATCAGGAACTCTAGAAGAATTCAGATTTTTAACACGAGAGTAAACGTAAAAAGAAGGTTTTACAAGACTCACGTTAACAATATTGCAGCAGTACGCACACAATCGAAGCGCAGTAAGGATGGCTAGTGTAACTAGCAAGAATACCACGAAAGCAAGAAAAAGAAGTACGCTATTAACTATTAACGTACCTGTCTCTTCCGAAACGAATGAGTACGATGAGAGAGCTCTCTCTACCATCGATCTTGGTAAGTCT
+
CCCB?CCC>A;::CCCBCCC;;;@B<A@A<ABCBBB@BACCCCDBB>A@6;5:==?@@@B2B?CCCCGCBBAA@6@A:;;;;*;I>C?CCC<ECGAIECCCBDBB?B?BC?CBB?AAABBBCCCCBBBDCCC@CCAA>BCCBCCBC@DAD@@?ACCCCBBB?BAABBC?BB?BBB:>>;;;3<9929@@@A2BD?BBAADCCCC<><?BBB7;7:ABAA?BA@@@AA>A?AFF?DCC?BBBBBBBBC899AA@ABAA@>>?BBBB@BAAA??8839?BB?DAAA
@ATNG8:00423:04562
GATGGTAGAGAGAGCTCTCTCATCGTACTCATTCGTTTCGGAAGAGACAGGTACGTTAATAGTTAATAGCGTACTTCTTTTTCTTGCTTTCGTGGTATTCTTGCTAGTTACACTAGCCATCCTTGCTGCGCTTCGATTGTGTGCGTACTGCTGCAATATTGTTAACGTGAGTCCTGTAAAACCTTCTTTTTACGTTTACTCTCGTGTTAAAAATCTTGAATTCTTCTAGAGTTCCTGATCTTCTGGGTCTACGCTCGTCGCGCTACCATCGATCTTGGTAAGTCT
+
CBCD?BBBBBBCCBB;96@CC@BA@ABCCECC@CCCD>CC@C@CCCDDBB>ABBBA>A>;::B:C@CCBAABBDA===<<<,<;;9889,3;;=?ACD?DC99:97AA?BAACCBBB@@;;=A====;;;===>>>A:==>>888??>==AA>=><>>@<@C<@<@@@@AA@@<???@BB6B=B688AAA/AA===6;66///<::=<@@@@.;8807A8<7;<=BB>?>??=B=>>>@@@8;<AD;??>><<=<==<=@A@>>>A=@@?????@<@<AA<A><<
@ATNG8:00434:04534
GATGTAGCTCTGCTCTGACTCTCGTACTCATTCGTTTCGGAAGAGACAGGTACGTTAATAGTTGATAGCGTACTTCTTTTTCTTTGCTTTCGTGGTATTCTTGCTAGTTACACTAGCCATCCTTACTGCGCTTCGATTGTGTGCGTACTGCTGCAATATTGTTAACGTGAGTCTTGTAAAACCTTCTTTTTACGTTTACTCTCGTGTTAAAAATCTGAATTCTTCTAGAGTTCCTGATCTTCTGGTGAGATATGCATGATGCTACCATCGATCTTGGTAAGTCT
+
@@@DDECBA<ABC@AABFHHDEBBBGCCB;;;;CCE=CC>@?ACCBCCE>BAA;;769BB@B<ABAAA@@0//<6;;=;;(///(499<4<<<<055=5::;:??>AA=@@CCBCCB?A??=??BBDDDCDE@CCBB?BBBBBBCBB@@@BBBCC@BBB@CCAD?CBBBBBCDE?B;;;;.;@JACBJJJ5BCCCC=B;;;BB;;;@>B@BA0@??;;5;=@C@CBBBBAA>@>@CCBBAAECGACCCBBCCCCBBBCFBBBBCC?CBBAA@AB?B@CC?CCCC
@ATNG8:00405:04589
GATGGTAGTAGTACACTAGTCATACCAGAAGATCAGGAACTCTAGAAGAATTCAGATTTTTAACACGAGAGTAAACGTAAAAAGAAGGTTTTACAAGACTCACGTTAACAATATTGCAGCAGTACGCACACAATCGAAGCGCAGTAAGGATGGCTAGTGTAACTAGCAAGAATATCACGAAAGCAAGAAAAAGAAGTACGCTATTAACTATTAACGTACCTGTCTCTTCCGAAACGAATGAGTACACATCGTCGTGTCGTGCTACCATCGAATCACGAAAGTCT
+
@@BB966<<=:?;;;;>;;;>@@@B?CCC@CCCC;;6:=@?ABBBB?DD:;:;BBBCEEE5C@BA@ACCCDCCF>??;;;;;*;A=@=BBB9BBB?BBCBBBA@@>@@CC@CCC?CABABBDCCBBBC@A@B?BBBC@CBBBBBBC?C?CCC@DBBCCCCC?CCCBAA?9939A@ABCBCC>@@@<??>@@.AA=BBCBBBCCCAC@@@AE@C=:9;BB@CBB???C8:70@@6>;;*00@>>@ABB997BBAA@BBBBC??=;>8>>>?A=???>??@:?@@A
@ATNG8:00409:04603
GATGGTAGGTGCACATGAGTGTATCCAGAAGATCAGGAACTCTAGAAGAATACAGATTTTTAACACGAGAGTAAACGTAAAAAGAAGGTTTTACAAGACTCACGTTAACAATATTGCAGCAGTACGCACACAATCGAAGCGCAGTAAGGATGGCTAGTGTAACTAGCAAGAATACCACGAAAGCAAGAAAAAGAAGTACGCTATTAACTATTACGTACCTGTCTCTTCCGAAACGAATGAGTACGATGAGAGAGCTCTCTCTACCATCGATCTTGGTAAGTCT
+
<<;;>ABG@CCCCCCCCCCICAAA@=BAA=A<;;BCAC@CCCBBBC?CC@CBBBCCEEEE3EADBBBBBCA;;;/;@;:;;;*;A=A:@@?3>=?><A<B???DC@C@CB?BBB?BCCBCCBBBBBBBABAB?BBBB>@@@BBBBB>B>BBB>B@@ACCC?<??A???>BB?C@@;=8<:A7=<<6;;;<<.;C8>;;;@@>AB5839C??<@@@CCEACCBCCCD>@?ACC=CBB@BBDCDDCAACCBCBAABCC@@ABCC@@<@BAAA@??=A>@??B@??
@ATNG8:00401:04678
GATGGTAGTGTGTGCTCTGAGAGTGTATCATTCGTTTCGGAAGAGACAGGTACGTTTAATAGTTAATAGCGTACTTCTTTTTCTTGTCTTTCTGTGGTATTCTTGCTAGTTACACTAGCCATCCTTACTGCGCTTCGATTGTGTGCGTACTGCTGCAATATTGTTAACGTGAGTCTTGTAAAACCTTCTTTTTACGTTTACTCTCGTGTTAAAAATCTGAATTCTTCTAGAGTTCCTGATCTTCTGGGTAGAGCGTGCATCATATCTACCATCGATCTTGGTAAGTCT
+
78//)//7779;5555////////5<<==44.4444)44.549<;999<5//////)-0-///)/499<?<<<:9344444$4934448;14////)//839;5::833669;<>;;7:4---(-(--5;999;699::49;;;99>995@95555949;;.54.45:=<>:::99394444&4.4.55999$949??8@9959555669??@A+?666>6;4;=9666==>=8=8666<;;6;455)5:9;9/////////79:<<<<7<;666<=<6<855.49::
@ATNG8:00415:04651
ATGGTAGCTCTGCTCTGACTCTCGTACTCATCTGTTTCGGAAGAGACAGGTACGTTAATAGTTAATAGCGTAACTTCTTTTTTCTTGCTTTCGTGGTTATTCTTGCTAGTTACACTAGCCATCCTTACTGCGCTTCGATTGTGTGCGTACTGCTGCAATATTGTTAACGTGAGTCTTGTAAAACCTTCTTTTTACGTTTACTCTCGTGTTAAAAATCTGAATTCTTCTAGATTCCTGATCTTCTGGGTCTACGCTCGTCGCGCTACCATCGATCTTGGTAAGTCT
+
788045899:554:::///////6555;9-----88/79)/)43389;;9===<=?D?9:4>7@>=;7==00(/83//////#//(3===5;///)/)/:5;<6669<<<====>BBB@??@@?A?BABB;;;C:;;DF>ACBBB;;;CCBBDCC@A>@BB@CC@BAECCCBABCB@BCCDG<EAF@CBFIHIEAAAC7;;;;AAB;;;?BCCC2CB@AA=A?A@?@BBCBD?B>A@ABBB?BABD>CBBBBCBBBDDCCDCBCAA?ABBACB?><@?BB?CCBB
@ATNG8:00423:04670
GATGGTAGGAGACACGTCGCACACGTACTCATTCGTTTCGGAAGAGACAGGTACGTTAATAGTTAATAGCGTACTTCTTTTTCTTGCTTTCGTGGTATTCTTGCTAGTTACACTAGCCATCCTTACTGCGCTTCGATTGTGTGCGTACTGCTGCAATATTGTTAACGTGAGTCTTGTAAAACCTTCTTTTTACGTTTAACTCTCGTGTTAAAATCTTGAATTCTTACTAGAGTTCCTGATCTTCTGGGTCTACGCTCGTCGCGCTACCATCGTATCTTGGTAGTCT
+
>>>C?B=C?BB=BB;<;>>>>BBB=966;<AC@CCCC>CCFG?AABCB@A=@BABB@C@BBCC@C?CCBCDBD@?<?@@@@2@@;A88827=<?=BBB?BE?BAAC@?=@???BAAA?ADH>D;@?>>=:;;<@888:==??>>>@>>>>A;7763///06;7=7@?@?<;=@@668AAA5A8=78////(/;999+/+/9///;>781/56)6//*/;5;6AA7;;A@@>==:=:=<=8888===@6>>;:9555///8866///6/555558A==060//-997
@ATNG8:00429:04641
GATGGTAGCGCGACGAGCGTAGACCAGAAGATCAGGAACTCTAAGAAGAATTCAGATTTTTAACACGAGAGTAAACGTAAAAAAGAAGGTTTTACAAGACTCACGTTAACAATATTGCAGCAGTACGCACACAATCGAAGCGCAGTAAGGATGGCTAGTTGTAACTAGCAAGAATACCACGAAAGCAAGAAAAAAGAAGTACGCTATTAACTATTAACGTACCTGTCTCTTCCGAAACGAATGAGTACGATGAGAGAGCTCTCTCTACCATCGATCTTGGTAAGTCT
+
@@@A=@?;?@B;59659;;5555:259;7<BBBCB=A5;;:44.4=5::4949=9;;@@@/@9><:;;;=9777)7;:99999#95.5.555&5<A7><<<==??@=@?BA?BBA>ACBBBBCBCCB@@@A@@=@CCC@BABCCCCC?D?BBA<?>:9:2:;<9=>==?;6::4373488:::3:994333778%9=;;?=?B>??A;?<665A5=:>:@@C?CB:99BC=@=??@9??@<??CDABBB???@@::9@==<A==;;;B=A=877799;B@>C?@@=8
@ATNG8:00449:04651
GATGGTAGCGCATATCAGCGCAGCCCAGAAGATCAGGAACTCTAGAAGAATTCAGATTTTTAACACGAGAGTAAACGTAAAAAAGAAGGTTTTACAAGACTCACGTTAACAATATTGCAGCAGTACGCACACAATCGAAGCGCAGTAAGGATGGCTAGTGTAACTAGCAAGAATACCACGAAAAGCAAGAAAAAAAGAAGTTACGCTATTAACTATTAACGTACCTGTCTCTTCCGAAACGAATGAGTACCTCTCAGACGCTCGTCCTATCGATCTTGGTAAGTCT
+
:;000:<A@<=656;<<::;:5555)5@@:>@<;;>59=>;;;<>>:>>:>:<<=54:99'949:5555<5559)55444444#44.56;<=0;;=166<;::555.439<8=<<9<=@99:<?;;:;9@:;:;@A;<59==?@=??:=;@:;6;CAAAA@D@BBBBA@;@@9>@=7???@;>080/(///////#0>9;>:?A@>?>A?B>B9:8=A>??BCD@CC@:;:A;?;?@A9?@>;>:8788=9@??@A><>@?@@?>>8>@887>><<:=<?D<A;;<
@ATNG8:00418:04718
GATGGTAGCGCACACATAGATCACAGTACTCATTCGTTTCGGAAGAGACAGGTACGTTTAATAGTTAATAGACGTAACTTCATTTTTCTTTGCTTTCGTGGTATTCTTGCTAGTTACACTAGCCATCCTTACTGCGCTTCGATTGTGTGCGTACTGCTGCAATATTGTTAACGTGAGTCTTGTAAAAACCTTCTTTTTACGTTTACTCTCGTGTTAAAAATCTGAATTCTTCTAGAAGTTCCTGATCTTTTGGATAGCGACGCGTAATCGATCCTTTGGTAAGTCT
+
77/4.44449999<===>;;6////////9<;<8:554)4459)/////:;5-0-//;)/)/79:):55954499;4:=8566???+>>>2555;09:<<9=;949:,//:9:<8<??;<BCD?BBB>@>BBBBBB??:@>@@;@@@996A@;>?>=BB@@;:;97>A>C;?@???>@@?6?49949$97A5?;>??+=BCDD6@9;9>@9;9>29999$999:929>BB=:0000,0;7;6?;B<<?CB/A;<55444:434<992//////(//(/49939888
@ATNG8:00430:04693
GATGGTAGTCTCAGATAGTCTATAGTACTCATTCGTTTCGGAAGAGACAGGTACGTTAATAGTTAATAGCTGTACTTCTTTTTCTTGTCTTTCGTGGTATTCTTGCTAGTTACACTAGCCATCCTTACTGCGCTTCGATTGTGTGCGTACTGCTGCAATATTGTTAACGTGAGTCTTGTAAAACCTTCTTTTTACGTTTACTCTCGTGTTAAAAATCTGAATTCTTCTAGAGTTCCTGATCTTCTGGATAGCGACGCGATATACTACCATCGATCTTGGTAAGTCT
+
48::5;;ABB@;;=<;;;666>?;;<==;;;@896:C;BA7616;>;;?<8@@=>>8>8=:4945.//:///87::278888'883:99A=>::;>9?;91::6000;;=89999::?<:>?E?B?CBBBCCCC@BFA@=ABBAAAEBBBBBA@@@@<@AA;AA5<499738;;<<689944&438644999'9=999,9B@?@@BAAA;@@@@0@;;;B?B>AB@BBCCGCCGF@CCBDFC=;;B@BBCCBBB@@@B@>>:99@994999A@B?@>@ACC?C@@@
@ATNG8:00434:04723
GATGGTAGCGCGACGAGCGTAGACCCAGAAGATCAGGAACTCTAGAAGAATTCAGATTTTTAACACGAGAGTAAACGTAAAAAGAAGGTTTTACAAGACTCACGTTAACAATATTGCAGCAGTACGCACACAATCGAAGCGCAGTAAGGATGGCTAGTGTAACTAGCAAGAATACCACGAAAGCAAGAAAAAGAAGTACGCTATTAACTATTAAACGTACCTGTCTCTTCCGAAACGAATGAGTACGATGAGAGAGCTCTCTCTACCATCGATCTTGGTAAGTCT
+
>>CD?BBBBAAA@AAB;;:AAAC@@7@AA@BBBD@A>@>AAB;;9C?@@?A=AA???FDD3C@C947>=<8333(78@BCCC+?C:>.:::*:@B?BBBABCBBC@D=@A>A@@>@CBBBBCCCCCCBAAAB?BBCC@CCBBCCDD?D@CCC@BBBBBBCDAAAAA@?<?C?BBB<>>AAA<AA@>@@AA@.@A=A@AAC;;;?<?=A>>=188(8<@BB@CCAAADEGE@AAA;@??;?@AABBDBC:99B????===>==;;;>9>>=886::1;7<94==87
@ATNG8:00439:04715
GATGGTAGCATCATGCATATCTCACCAGAAGATCAGGAACTCTAGAAGAATTCAGATTTTTAACACGAGAGTAAACGTAAAAAGAAGGTTTTACAAGACTCACGTTAACAATATTGCAGCAGTACGCACACAATCGAAGCGCAGTAAGGATGGCTAGTGTAACTAGCAAGAATACCACGAAAGCAAGAAAAAAGAAGTACGCTATTAACTATTAACGTACCTGTCTCTTCCGAAACGAATGAGTACGAGAGTCAGAGCAGAGCTACATCGATCTTGGTAAGTCT
+
@A@A?BCBBCCECCCBDCCDCCCCC@CCC?CDCB@@=@<@?@AAAD@BC@C@CCAAACCC3B?BBBBBBB:98;5335==<<+=B?B?CCC;BBB=:;;AB@BDF>A>BC@BEEAGBAABBCCCJDCBBBCC?AAAA<@@@@DFEC?F@D;;;<BCDDCCC?BBBFBB?BB?CBC@CC=<;7;;;88999::%:>;>ABBBBC?<57575<>5A=@@@AA?BCBBCCC?B?BBB>BED????BBBCCCBB>>>CCCCBBB>>>BCCCAAAA@?=060770;AAA
@ATNG8:00410:04778
GATGTTAGTATCTGTCTACGAGAGCCAGAAGATCAGGAACTCTAGAAGAATTCAGATTTTTAACACGAGAGTAAACGTAAAAAGAAGGTTTTACAAGACTCACGTTAACAATATTGCAGCAGTACGCACACAATCGAAGCGCAGTAAGGATGGCTAGTGTAACTAGCAAGAATACCACGAAAGCAAGAAAAAGAAGTACGCTATTAACTATTAACGTACCTGTCTCTTCCGAAACGAATGAGTACACATCGTCGTGTCGTGCTACCATCGATCTTGGTAAGTCT
+
BCBBB?BBBBBBBBCCCCHCCCBBB@CCD@DC@@@B=@;@@A???C@BC?BAAAABBBBB3B?CBBBBBDB???8?@?ABBB5CDAMACBB;BCC@CABCCCC@@>@@CC?BBB@BBBBBCCCDEDCBBBBB?CCCC>@@BBCCCC>B?C9989CCFDCBC?ABBBBB@BC@BBB?BBAA@;???;?CCCC3CC?BBABBBFAA7;:>>>A;><>@BBB@CCCBBA@=A?BBC>BCC?BBAAADBBBBBBAAAAAACCCBBBCBB?BBBABA?>9>:@@=ABBB
@ATNG8:00430:04748
GATGGTAGTATAGAGCTCTACATAGTACTCATTCGTTTCGGAAGAGACAGGTACGTTAATAGTTAATAGCGTACTTCTTTTTCTTGCTTTCGTGGTATTCTTGCTAGTTACACTAGCCATCCTTACTGCGCTTCGATTGTGTGCGTACTGCTGCAATATTGTTAACGTGAGTCTTGTAAAACCTTCTTTTTACGTTTACTCTCGTGTTAAAATCTGAATTCTTCTAGAGTTCCTGATCTTCTGGGTGCGCTACAGTCTCTCTACCATCGTCCGACTAAAGTCT
+
?;EC?BBBBAA@CBBBBBBCCGCCCLC@A@@@?@DDD?CC@B@BBBBCBC@CCCBB?B?BD??<?=???BBBABC?99999(3?6?>?A<AAAB@BB?===000>>?@<@AAAA>>><ACC<?:>>@@>>>B=??;;6;?@@@>>>@>>>>BAAA588?;>=;?:;;;CBBB>>:88:BA2B=C======+<=666+//<///:;;>1988'2666:5:5::59888.//48587;;>>:::=@6///77<?==;;;;;;>>>?<;;;9==9<<///606:66
@ATNG8:00433:04731
GATGGTAGTATCTGTCTACGAGAGCCAGAAGATCAGGAACTCTAGAAGAATTCAGATTTTTAACACGAGAGTAAACGTAAAAAGAAGGTTTTACAAGACTCACGTTAACAATATTGCAGCAGTACGCACACAATCGAAGCGCAGTAAGGATGGCTAGTGTAACTAGCAAGAATACCACGAAAGCAAGAAAAAAGAAGTACGCTATTAACTATTAACGTACCTGTCTCTTCCGAAACGAATGAGTACACACTCTCATATGACACATCGATCTTGGTAAGTCT
+
BC@@?AABABBBBBBCCCCCAAAAA?CBC@BAAC996;<@@AAAAC@CB?B@DDCCCCCC3C?CBBAABBCCCD>BBBBAAA0AB>A?CCC;CBCABCCCBBB;;6;=AA?BBD?BBAABCCBCCCCCD@@@ACB@@<@@@BBBBC?C=A;;7;BAAB@@@ABBBBBC@BB?BAB?CBBBE>BAA<<<<<;;&<@;?><BBBC@@<?;???>:>;>?BCC?CCCAAAD?B?ABF>CAA=@@@@@@@ABB@?@CCCBB?CBBCBBB@??AAB?B?BD@BBBD
@ATNG8:00441:04739
GATGGTAGGTGCACATGAGTGTATCCAGAAGATCAGGAACTCTAGAAGAATTCAGATTTTTAACACGAGAGTAAACGTAAAAAGAAGGTTTTACAAGACTCACGTTTAACAATATTGCAGCAGTACGCACACAATCGAAGCGCAGTAAGGATGGCTAGTGTAACTAGCAAGAATACCACGAAAAGCAAGAAAAAAGAAGTACGCTATTAACTATTAACGTACCTGTCTCTTCCGAAAACGAATGAGTACGGGGAGTCAGAGCAGAGCTACCATCGATCTTGGTAAGTCT
+
;;@A?B>@=?<<<???===CAAB@B?@<=9665:<<7;7;;::>:@8@@;@<?@?@AABA*;7;BBCEFCCCBC>CBCCJJJ3IC@C@CCC<CCC@CC@@?@@;;;,9:?=;BBB9<<A;??BBBDCCBBABB?CD@@?@BBBDCBB@C@C@@=;;;BBBBB@BBBBAB>@@>BBA=@@::::+::99978777$8;8;?=B=:@@=>A88778-5-57@CC@CBA>>9;5:29:9:*9<88>?=???=;::0:0007>:=?;;B@?@BB=??AAB999>A>@A=BBCB
@ATNG8:00442:04772
GATGGTAGTATAGAGCTCTACATAGTACTCATTCGTTTCGGAAGAGACAGGTACGTTAATAGTTAATAGCGTACTTCTTTTTCTTGCTTTCGTGGTATTCTTGCTAGTTACACTAGCCATCCTTACTGCGCTTCGATTGTGTGCGTACTGCTGCAATATTGTTAACGTGAGTCTTGTAAAACCTTCTTTTTACGTTTACTCTCGTGTTTAAAAATCTGAATTCTTCTAGAGTTCCTGATCTTCTGGGCTGCGCTGATATGCGCTACCATCGATCTTGGTAAGTCT
+
:?:?9=BCBBBBBAB=BBCBBGFCCBBBCD;;7;?>?6@A>A>AA@@@@@=@CBAC8:9:ABA?C?CAAAFB?::499999)=;6@BBC>BBBA=@>=8<>9898;9>8>?@A>?=>:>>>=@<>>D8856<7<555:<<<?>99=887A>;;;:6868<AC8=:=>>>@@AAE588@@?/?3838>BAB/?@=<<+//8//.79577.7<;</<897A7=9:9459:;;8=9>9=;@=550/=;=6=///;;669<=<>>@@A>>;==<@>@?@<@=BB=>>?=
@ATNG8:00407:04782
GATGGTAGTGTGTCTCTGAGAGTAGTCTCATTCTGTTTCGGAAGAGACAGGTACGTTAATAAGTTAATAGCGTAACTTCTTTTTCTTGCTTTCGTGGTATTCTTGCTAGTTACACTAGCCATCCTTACTGCGCTTCGATTGTGTGCGTACTGCTGCATATTGTTAACGTGAGTCTTGTAAAACCTTCTTTTTACGTTTATTCTCGTGTTAAAAATCTGAATTCTTCTAGAGTTCCTGATCTTCTGGTCTACTACACTGTACTCTACCATCGATCTTGGTAAGTCT
+
5<<<69540/////99:<>><<=<655//--(---89/8:+/+4333;<<4;887738,33177,3,3998://(//3/////$//(3<==6<=?>:;;;6;;266?CED?CCCC:999===>;?<@A>=0/0=:=0/5.5:<@@999AA996@=696?C?AB=@;?>;99;;55.49999+9495;;>>>+==;;;3;<79?;>6666;==>+=>?<<7<5::7?=>D>>>;=854355/)///)/777<555=556<===666?<====>=>>9<4488=488
@ATNG8:00407:04798
GATGGTAGCTCTGCTCTGACTCTCGTACTCATTCGTTTCGGAAGAGACAGGTACGTTAATAGTTAATAGCGTACTTCTTTTTCTTGCTTTCGTGGTATTCTTGCTAGTTACACTAGCCATCCTTACTGCGCTTCGATTGTGTGCGTACTGCTGCAATATTGTTAACGTGAGTCTTGTAAAACCTTCTTTTTACGTTTACTCTCGTGTTAAAAATCTGAATTCTTCTAGAGTCCTGATCTTCTGGTGTCGTCTATCATGTACTACCATCGATCTTGGTAAGTCT
+
45;;7<>>=666;;>?<;<;>A>66665556>;>>>A7>>4646?>>>>@<??@>?:?9<<==:=<@?=BB;;6=9===;;(49.4::<4<<;:.559499056666@<>B=665::5:9:5:7<<@A@BBB7:9@A89:EC@@@@@;<;CBAAC?BBC@CC@C?A@BBBBCDG?ABFCC:C?B><<<<;*:B;;;099;000<0//)/;;;(9/555.58<<8=??>CB??;?AA@@A?CBC@CABAAAB@@BABBBBBBBBCACC@@;;;@:A<@@=<;;B
@ATNG8:00412:04794
GATGGTAGGTGCACATGAGTGTATCCAGAAGATCAGGAACTCTAGAAGAATTCAGATTTTTAACACGAGAGTAAACGTAAAAAGAAGGTTTTACAAGACTCACGTTAACAATATTGCAGCAGTACGCACACAATCGAAGCGCAGTAAGGATGGCTAGTGTAACTAGCAAGAATACCACGAAAGCAAGAAAAAGAAGTACGCTATTAACTATTAACGTACCTGTCTCTTCCGAAACGAATGAGTACGATGAGAGAGCTCTCTCTACCATCGATCTTGGTAAGTCT
+
AAAB?BBB@CBBBDCCCDCFDBBBB>ABB?BBBBBA?A@CCCCCCD@CC>B@ACC?@AAA1@@CBBBCCCCCCC>CCAAAAA1?B=B:A@@7@AA>BBCBCCCDD?B?BB?BBB?BAAAAABBDDBBBCCCC@DCCC?CCBBBCCB?C@CBB?BBCCCCCA@B@@CAB?AA>ACC>AAB@@8AAA@BDCCA/AA?C?>>BBBBC>A>AB?A<>;>BCCC@DCA@@BA;?;?@@<ACC?BBBBCCDCCCCCC@AACBBBBB777BB@BBBBB=994>9=A<A:::
@ATNG8:00416:04820
GATGTAGACATATCGTACTCTCTGTACTCATTCGTTTCGGAAGAGACAGGTACGTTAATAGTTAATAGCGTACTTTCTTTTTCTTGCTTTCGTGGTATTCTTGCTAGTTACACTAGCCATCCTTACTGCGCTTCGATTGTGTGCGTACTGCTGCAATATTGTTAACGTGAGTCTTGTAAAACCTTCTTTTTACGTTTAACTCTCGTGTTAAAAATCTGAATTCTTCTAGAGTTCCTGATCTTCTGGTGTCTGATCTGTATCACTACCATCGATCTTGGTAAGTCT
+
BCDBBBDBBB;9;?;99<666;;ABA@A>;;2;@?@;@B?CGECCBAAA?BB???8?7?@>?=?@CCCB?<=397(3;;;<+3738878(333318:96@D589AA@@?BBA>===?=A@@<@<@??>>>::7:@@B=AA@>>>===>C@@@@@A188=:>=5;5:78;8///<477779+;5<4<<=>>/>@BEE8=:>ADB@>88847676)6///8462<@3;;>@@AA;A9@@>>>F:>=><??@>>>@?;;;;;;==?>@=298775://*/59969:::
@ATNG8:00433:04788
GATGTAGGCGAGAGTGAGACGCAGTACTCATTCGTTTCGGAAGAGACAGGTACGTTAATAGTTAATAGCGTACTTCTTTTTCTTGCTTTCTGTGGTATTCTTGCTAGTTACACTAGCCATCCTTACTGCGCTTCGATTGTGTGCGTACTGCTGCAATATTGTTAACGTGAGTCTTGTAAAACCTTCTTTTTACGTTTAACTCTCGTGTTTAAAAATCTTGAATTCTTCTAGAGTTTCCTGATCTTCTGGGCAGACTCTCACACGCCTACCATCGATCTTGGTAAGTCT
+
5>8899;05?ACCCBBBECBAACFDF;=;AC?AA@@8;;5;=ABACCA@7;;@?@<A6:5<@7<=;?BBBB@??>:9999$3856///(///995>8>=;;,./.86628??99:;:5;:A5:5;;;===>==EBAA9==AAA?>:::<<<9677+///7=@7?<?====<>:<475678(68=16////(/8//.(.(.777757566,6@>@/>@;622),),,(,223:566,66<=:<//(/667.76:///699?>B==:59:<16666=::;9A<AB=A@@@
@ATNG8:00444:04822
GATGTAGAGAGACTGTAGCGCACCCAGAAGATCAGGAACTCTAGAAGAATTCAGATTTTTAACACGAGAGTAAACGTAAAAAGAAGGTTTTACAAGACTCACGTTAACAATATTGCAGCAGTACGCACACAATCGAAGCGCAGTAAGGATGGCTAGTGTAACTAGCAAGAATACCACGAAAGCAAGAAAAAGAAGTACGCTATTAACTATTAACGTACCTGTCTCTTCCGAAACGAATGAGTACAGAGAGTACGATATGTCTACCATCGATCTTGGTAAGTCT
+
5===BBCBBBBC>>??==?G@>==7==<:=ABBBB@B?B@:9:@?88807:;@00/;;;+?:///===<::==33394;;;(:;7;;?@@0CCCAAAABBBCBB=A?A@=ABB@BFFDGCCCCAABECBBBAEBBB@BCCABB@A=A@C@@=@AA@CBBC?CBBBAB>::58B=>B?<::5:::6:CFDF3AA>BBBBC@@@B7;7:<=:0818<@@@ADFBBBBB>@=@CA9>>@<@ABCBBBBCCBBABBBCB???AABAAB=<;;??A==:=8<>067::
@ATNG8:00448:04808
GATGGTAGACACGTGTGCTCTCTCGTACTCATTCGTTTCGGAAGGGACAGGTACGTTAATAGTTAATAGCGTACTTCTTTTTCTTGCTTTCGTGGTATTCTTGCTAGTTACACTAGCCATCCTTACTGCGCTTCGATTGTGTGCGTACTGCTGCAATATTGTTAACGTGAGTCTTGTAAAACCTTCTTTTTACGTTTACTCTCGTGTTAAAAATCTGAATTCTTCTAGAGTTCCTGATCTTCTGGGATGTGTGCGCAGTGCCTACCATCGTTCCTTCTGAGTCT
+
4;4465:;:@==<<BCCBAAD;:9CBBABABA=ADDD;;:@EAED=@@BC@DDCCC@D@AA@EAL@CCC;;;CCC=BAABB2BB@CDCD=BCDDA@@@?BB?;;<DFF@BBBBBBBC@BAB<?;?AA??:::<???A?BBBBBBBA??BCA??AD::;;7;>;A:>>>>A:::<8:5555)5(/(/:===,9<>==1<=A>>>??AA5:::9)779<>7:7;C<??>>==B:=:>@@??@:::::17------55558953)..30...33.3272899>8<<>
@ATNG8:00449:04789
GATGGTAGAGTACAGTGTAGTAGACCAGAAGATCAGGAACTCTAGAAGAATTCAGATTTTTAACACGAGAGTAAACGTAAAAAGAAGGTTTTACAAGACTCACGTTAACAATATTGCAGCAGTACGCACACAATCGAAGCGCAGTAAGGATGGCTAGTGTAACTAGCAAGAATACCACGAAAGCAAGAAAAAAGAAGTACGCTATTAACTATTAACGTACCTGTCTCTTCCGAAACGAATGAGTACTATAGACTGTCTGAGACTACCATCGATCTTGGTAAGTCT
+
4<<<?BBEECC@@@CBBBCCCCCAB>BBC?B>@@;;7;?BBDA@@C?BB@F???????>@.@;??@B@?@@BBB>=<@CEDD19;59.:;:*:@@BFCECBBBCB?B?CB@BDE@CCBBBCCCCBCCCDCCB?BB@@>@CCCCC@@=@@C@@?ACAAABBC?CCBCCB?BD@????AA:::28<<89999::%:>;>?=@B@CAA3655;??:A<@ACAA?BBBBABA<?<?A@;@??=?BBCBCCBBBCBBBBBABBBBBBCBAA?B???BCAA>A?BB@F@??
@ATNG8:00437:04852
GATGGTAGCGCGACGAGCGTAGACCCAGAAGAGTCAGGAACTCTAGAAGAATTCAGATTTTTAACACGAGAGTAAACGTAAAAAGAAGGTTTTACAAGACTCACGTTAACAATATTGCAGCAGTACGCACACAATCGAAGCGCAGTAAGGATGGCTAGTGTAACTAGCAAGAATACCACGAAAGCAGGAAAAAGAAGTACGCTATTAACTATTAACGTACCTGTCTCTTCCGAAACGAATGAGTACGATGAGAGAGCTCTCTCTACCATCGATCTTGGTAAGTCT
+
8:<>9BBABB9;5===<=BCC@@@@8=@?;>/////:6;7CCB:;5>84404733343999'95888=<;;<:98/7799444$9>;:.555&5;;5<AAABECED?B?BC@BBC@CC?@BCDCCCCCCCCBC@DCCC?CBBACCBG@C:;;@=@BCCCDBB?BBBBCB@BB=A@@<?>;;;777;;5<<==.?C;@?CCCA@@A:>:<;;A=D=CACCC?BBBAB??=??BBB=C::59ABCBBBBB999ABBBBA@??>;;;==8=>>>BB@@<B=@@<A@@@
@ATNG8:00403:04880
GATGGTAGCTATACGTATATCTATGTACTCATTCGTTTCGGAAGAGACAGGTACGTTAATAGTTAATAGCGTACTTCTTTTTCTTGCTTTCGTGGTATTCCTGCTAGTTACACTAGCCATCCTTACTGCGCTTCGATTGTGTGCGTACTGCTGCAATATTGTTAACGTGAGTCTTGTAAAACCTTCTTTTTACGTTTACTCTCGTGTTAAAAATCTGAATTCTTACTAGAGTTCCTGATCTTCTGGGATGTGTGCGCAGTGCCTACCATCGATCTTGGTAAGTCT
+
CBBD?BBBBBCCBBBDCCCCCCCAAABCCCBC@CDDD>CC@C@AAACDCC@CDDCC@C?CCCD?C?ACCCBBBAB?BBEDD1>??BBBB=@<=?4:8>9=<A7:94@A=BBB?????<?BBAD<AAA>>;;;=@>>>;>>BB@@@???A??:;:;5888:=>:=:>BBGA???D=D>===2=:>7;;EDD/>AADD569C>==>A;:4;;::*:===9599@@///====AA<A<@>9=///-===4=-//7::>??A???@;>>A<?????>==<@=@@;@@@@
@ATNG8:00435:04904
GATGGTAGTATCTGCACACTCTGTCCAGAAGATCAGGAACTCTAGAAGAATTCAGAATTTTTTAACACGAGAGTAAACGTAAAAAAAGAAAGGTTTTTACAAGACTCACGTTAACAATATTGCAGCAGTACGCACACAATCGAAGCGCAGTAAGGATGGCTAGTGTAACTAGCAAGAATACCACGAAAGCAAGAAAAAGAAGTACGCTATTAACTATTAACGTACCTGTCTCTTCCGAAACGAATGAGTACGAGAGTCAGAGCAGAGCTACCATCGACCTCTAGAAGTCT
+
45::5:@@>;66<==BBBCA<<>DF@BCIEBBBB;;6;=B??996>7@<7<7584:28<<<;%<6;?;9=><>788*334444449"444)4.5999(955.5<555<<::60;><:@00-/9</995A??;AAB@@@?B@AAGMBBBBBDB@C@C:;:;BBBBBBD@???CCB?B@>A9939>@?A=A@A?CCDCC3BB?B?????998;@8<=>>:>=88<BB@CCAAAAB?B=AAA;>@@;:99AA??@CBAACBC?@?AAAA:9:BB>>888==5;;;?==8==98
@ATNG8:00437:04919
GATGGTAGCGCATATCAGCGCAGCCCAGAAGATCAGGAACTCTAGAAGAATTCAGATTTTTAACACGAGAGTAAACGTAAAAAGAAGGTTTTACAAGACTCACGTTAATAATATTGCAGCAGTACGCACACAATCGAAGCGCAGTAAGGATGGCTAGTGTAACTAGCAAGAATACCACGAAAGCAAGAAAAAAGAAGTACGCTATTAACTATTAACGTACCTGTCTCTTCCGAAACGAATGAGTACCTCTCAGACGCTCGTCCTACCATCGATCTTGGTAAGTCT
+
;;??=A0//8:AABBCBJCBBCDDD>BCCABBBC:;:;@BBCCBA@?@D@DACDD@@@@@0B@CABACCFICCC>D@@@CCC5CC?C@DDD;CBB?BCCCCCCBB@C@CB@BDD?CBCCCCCCBBCDBBBBC?CCCD?CBAAABBB@FADAA>BDDDBAAD?BBCBBBA@@=@CA9==998-9=<;<<=<=<&=;:;979BBBB@?B?BBFE=?<?BEEK@CBAB@BB>A?@@@;@DE@@@@CCBB?BBBCCCCCCCBBBBB?BCD?CAA@AA?@<C@CC@CB@?
@ATNG8:00449:04908
GATGGTAGTGATACAGATCAGACACCAGAAGATCAGGAACTCTAGAAGAATTCAGATTTTTAACACGAGAGTAAACGTTAAAAAGAAAGGTTTTACAAGACTCACGTTAACAATATTGCAGCAGTACGCACACAATCGAAGCGCAGTAAGGATGGCTAGTGTAACTAGCAAGAATACCACGAAAGCAAGAAATAAGAAGTACGCTATTAACTATTAACGTACCTGTCTCTTCCGAAACGAATGAGTACCTCTCAGACGCTCGTCCTACCATCGATCTTGGTAAGTCT
+
<BBB?CACCCBBCC;;;<<:98:..(---35599555<5987///96996:655/77;;;+;+//888333888/334.4999(444)549990;>>:=66655559.4.4<3456:655<<66;CCDBBBBBB?BBBB>A@ACDBCB8;5;;:25<=>B>BB?B??>;?:77178317;9:93933,333(7=6?=588;=66<;947277//)0:000=A=>A????A<>2787-38;9=??@@@@=AA????;;000?;;:16651779:;=9;7A>@A>?@00
@ATNG8:00405:04937
GATGGTAGGACGAGCGTCTGAGAGGTACTCATTCGTTTCGGAAGAGACAGGTACGTTAATAGTTAATAGCGTACTTCTTTTTCTTGCTTTCGTGGTATTCTTGCTAGTTACACTAGCCATCCTTACTGCGCTTCGATTGTGTGCGTACTGCTGCAATATTGTTAACGTGAGTCTTGTAAAACCTTCTTTTTACGTTTACTCTCGTGTTAAAAATCTGAATTCTTCTAGAGTTCCTGATCTTCTGGGTGCGCTACAGTCTCTCTACCATCGATCTTGGTAAGTCT
+
45;:5:@B?B@@@B?>;;<??@AB?BBBCBCC@CBBB=BC@C?BBDCCCC@CCBB@@E@CBBB@C@CCCCAAABB=@@@>>0@A=ABCC>CDDD@BDEABB?A@@BBC@CCBBCCCD@CCC?B?CCCBBBBB>AA??>ACCCCCCBCBBBCBA@A@BBB@CC@C?BBCCCCBCCACAAAA9@?B>AAA@@,ABBBC>DBBBCCDBBB@CDGD5C@@ACAG@CC@CBBCC@@>@@@@@CCD?B@AA<AECCCCDDDCCCBBBBBCF@CBBBBCBB@CBCB?CA@@
@ATNG8:00408:04933
GATGGTAGCTCTGCTCTGACTCTCGTACTCATTCGTTTCGGAAGAGACAGGTACGTTAATAGTTAATAGCGTACTTCTTTTTCTTGCTTTCGTGGTATTCTTGCTAGTTACACTAGCCATCCTTACTGCGCTTCGATTGTGTGCGTACTGCTGCAATATTGTTAACGTGAGTCTTGTAAAACCTTCTTTTTACGTTTTACTCTCGTGTTAAAAAATCTGAATTCTTCTAGAGTTCCTGATCTTCTGGATACACTCATGTGCACCTACATCGATCTTGGTAAGTCT
+
<@00+5<<:==CCCCCCCCCCCCCCDDDC;;;09@:946802),******(---//)56<<=B?CACDDDCCDBB>@@@@@0@C@BBBC>BBBB?BBA=@D6;;ABBCACEDDDDBCAEBB?B@CCCCCBBC@BBBB>AACCEDDCCCBBBAAACABBB?BC@C?CACCBBBCC?BBFDG<C?B5<<;<;*;B;;;;.;@CCDCB;;;<@A@AA)AAAB@>@=9:7:ACBB:;5;?A@@B;;5;AB?CCCDCCCBCAA@BDAA?ADCECBBBC;95;?AC@ICBB
@ATNG8:00415:04936
GATGGTAGGACGAGCGTCTGAGAGGTACTCATTCGTTTCGGAAGAGACAGGTACGTTAATAGTTAATAGCGTACTTCTTTTTCTTGCTTTCGTGGTATTCTTGCTAGTTACACTAGCCATCCTTACTGCGCTTCGATTGTGTGCGTACTGCTGCAATATTGTTAACGTGAGTCTTGTAAAACCTTCTTTTTACGTTTACTCTCGTGTTAAAAATCTGAATTCTTCTAGAGTTCCTGATCTTCTGGTGTCTGATCTGTATCACTACCATCGATCTTGGTAAGTCT
+
48;;:;?A>@>>9<545<;;;ABA<@A;999@;@>??:@C=A?AABABBA>@@@00-0;@@@CAIFCBBCC;;9@999999'9:44:>D>B===8A>@=@B89;ABCF@CBCDBBBC@BBC@B?CBAA@BBD@AACC@JCCBCCCCCBBBBBBAA=BBB@CC@C?AAB@@AAFFACCCCC9B>A=<<;;;*;@CCC=C;;<CAB@@@5;;;;*;;;;A<@?BB?;;;;;<B=@=@CCBBC?BCC@CCCBBCCCBBBAADCBBA@@<@ABBB:;:@CACC>AAAA
@ATNG8:00426:04969
GATGGTAGTATATCGCGTCGCTATCCAGAAGATCAGGAACTCTAGAAGAATTCAGATTTTTAACACGAGAGTAAACGTAAAAAGAAGGTTTACAAGACTCACGTTAACAATATTGCAGCAGTACGCACACAATCGAAGCGCAGTAAGGATGGCTAGTGTAACTAGCAAGAATACCACGAAAGCAAGAAAAAGAAGTACGCTATTAACTATTAACGTACCTGTCTCTTCCGAAACGAATGAGTACTACTCTCAGAGACTCACTAATCGATCTTGGTAAGTCT
+
??;>9>BBBBCDDCBBCBBCGDCBB@;;;=ABBC;;6:=BBCBBBB>AB?B>@?@;;;;<*;:A?9;9>B:478-8?99955$5>8>.55)555.599==9949.9:9;4:?@=@ABBBBBCCCGDCCCA@=@@@@?DAAACCCC@E@C;;9;@@@ABAC?BBBCBB>AA@AA@?BBBA@9;7717<CCC3BA?ACBFCA@@@6:6;>>=1818><<;>@@@AAAB@B>BBC>BBC?BBABBBBBCFBBAABCBBAAABC@?;<@878=<<6A???<>?>=
@ATNG8:00438:04931
GATGGTAGATACTCGCTGATACACCCAGAAGATCAGGAACTCTAGAAGAATTCAGATTTTTAACACGAGAGTAAACGTAAAAAGAAGGTTTTACAAGACTCACGTTAACAATATTGCAGCAGTACGCACACAATCGAAGCGCAGTAAGGATGGCTAGTGTAACTAGCAAGAATACCACGAAAGCAAGAAAAAAGAAGTACGCTATTAACTATTAACGATACCTGTCTCTTCCGAAACGAATGAGTACTATAGACTATCTGAGACTACCATCGATCTTGGTAAGTCT
+
:@BC?BBBBBDBB;;;;;;;==BBC8CEC?BCBCBA?@8?>:585A8BB@B>AA??<BAA/A<??;8<<<3337.335====+>@<A<@C@9@AC@;;;BB@A=C?B?BD@CCC@EBBCBCCCCCCCCD;;;ACCCC@CDCBCACC@F@CA@<@AAAABAB@ABACCB???>?A<6>9333)333,3=CCDD)BB>?=?CDCAAA<A<887A<>96/////(///787717.222'222+2255555667797555:=BB???CCBB?BBAABBBC?A?BB@D;;;
@ATNG8:00408:05028
ATGGTAGGACGAGCGTCTGATAGGTACTCATTCGTTTCGGAAGAGACAGGTACGTTAATAGTTAATAGCGTACTTCTTTTTCTTGCTTTCGTGGTATTTCTTGCTAGTTACACTAGCCATCCTTACTGCGCTTCGATTGTGTGCGTACTGCTGCAATATTGTTAACGTGAGTCTTGTAAAACCTTCTTTTTTTACGTTTACTCTCGTGTTAAAAATCTGAATTCTTCTAGAGTTCCTGATCTTCTGGTATACACACTCGCTCGCTACCATCGATCTTTGGTAAGTCT
+
444.444.444998455=:::@B<@;::=9:2:?@C>CD@D@BBCFCCC@DCB;;9;?BBCE?B@CBCBCAA@C@;;;;;*;@<?ABD=BBCB:A69;.;B=B@BCDFACCFICBBD@BBB?C@CCBBAAAA;??BB?CCCBBBBBDBBBBBBBB@CAA?@@>A?BBCBBCFCC@CBBBB<B>C><<;;;;;#;CCFF:<;;<A@BBAA?BCCC3B@AACAB@BFGAA@BBBB?B?@@?BBA?AACADCCCCCCCCDCCBACBBBBB?BCCBBB877.9;=@=CBBA
@ATNG8:00439:04999
GATGGTAGAGAGAGCTCTCTCATCGTACTCATTCGTTTCGGAAGAGACAGGTACGTTAATAGTTAATAGCGTACTTCTTTTTCTTAGCTTTCGTGGTATTCTTGCTAGTTACACTAGCCATCCTTACTGCGCTTCGATTGTGTGCGTACTGCTGCAATATTGTTAACGTGAGTCTTGTAAAACCTTCTTTTTACGTTTACTCTCGTGTTAAAAATCTTGAATTCTTCTAGAGTTCCTGATCTTCTGGGCTGCGCTGATATGCGCTACCATCGATCTTGGTAAGTCT
+
BBBB@CBCDBBCA@@95599;;;;B@?ABC<<6<@AA;BC?B?B@@@BBB?CCBBB@B>AACA<@;@?>@ADBBB?@@FA@00/)//888/8;9949:?:?A479737728339BBBB@:;;;@;@>@A;::69==77+//9889::;;==B878<486/388)/)/78=655<<558A@@.>18069<<<.<9?=>5?:79=:9::917:99(766.6>7;9>A:@@A;;;@=?<??@??B8999:19///3666///===<???@==>>A>?>@:>:>>;????
@ATNG8:00446:04992
GATGGTAGTGTGTCTCTGAGAGTAGTACTCATTCGTTTCGGAAGAGACAGGTACGTTAATAGTTAATAGCGTACTTCTTTTTCTTGCTTTCGTGGTATTCTTGCTAGTTACACTAGCCATCCTTACTGCGCTTCGATTTGTGCGTACTGCTGCAATATTGTTAACGTGAGTCTTGTAAAACCTTCTTTTTCGTTTACTCTCGTGTTAAAAATCTGAATTCTTCTAGAGTTCCTGATCTTCTGGTCTACTACACTGTACTCTACCATCGATCTTGGTAATTCT
+
45<>7==BBB@@;9999555;9956=@@@BBB?BBHD?BB?B@BCCDCBB@DCCCG>B=CCCC?C@CCCCCCC@@=9999:*:@=BBCC=A;;;=CBC@BB@BDCD@B@ABCCBBBC?BCD@C@CCCCCBBB@CCCCC>DCBBBCCCCCBCAAA@DCA>@A-0-0A@CECBCBACFEJJ<C?B><;;;;*;DDH?DCCCCB@@@A:@@@@0@CADD>A>AA<??CBBBC?C?BBBBDC@BCDADAAABCDBCAABCCCCBCCC>AACBBBBA?B?CD?C>?@
@ATNG8:00406:05032
GATGGTAGGACGAGCGTCTGAGAGGTACTCATTCGTTTCGGAAGAGACAGGTACGTTAATAGTTAATAGCGTACTTCTTTTTCTTGCTTTCGTGGTATTCTTGCTAGTTACACTAGCCATCCTTACTGCGCTTCGATTGTGTGCGTACTGCTGCAATATTGTTAACGTGAGTCTTGTAAAACCTTCTTTTTACGTTTACTCTCGTGTTAAAAATCTGAATTCTTCTAGAGTTCCTGATCTTCTGGGCTGCGCTGATATGCGCTACCATCGATCTTGGTAAGTCT
+
4:::7;<>8:56555;:::<====8=995@:;4;;;;0:;=D?@@@CBBCACCCGF@C?BBCB?CABBBGDCBBA4;;;::':>:>;@C>B9:94>5525:25959?D@DCCCBBBC>ABC@C@CBAABBBC>AAAB>BBBBC@@@B@@@BBB@@=@AA>AA@C;<;EDCCCBC@ABFFF9A?A=AACCC,BB<;;0;;;;::;:9@2;9;9*::;;B@B@CC@@@@BB;;7:?@@@BBC?@@DF>CBBBACCBBBBCCBC;;;C@CCFDEBBB?C@BB@CBCB
@ATNG8:00408:05071
ATGGTAGGACGAGCGTCTGAGAGGTACTCATTCGTTTCGGAAGAGACAGGTACGTTAATAGTTAATAGCGTACTTCTTTTTCTTGCTTTCGTGGTATTCTTGCTAGTTACACTAGCCATCCTTACTGCGCTTCGATTGTGTGCGTACTGCTGCAATATTGTTAACGTGAGTCTTGTAAAACCTTCTTTTTACGTTTACTCTCGTGTTAAAAATCTGAATTCTTCTAGAGTTCCTGATCTTCTGGGTCTACGCTCGTCGCGCTACCATCGATCTTGGTAAGTCT
+
555398=:@<:445455=:::<???@@@C@A<@@@@;@C@G@DDDCCBF@DCFAA>A?BBBB@C@CCCCBBBCD@DCCDD5BC@BBBC?BCDE<=9FABC?;;;CBBACIEECCCD@CCC?B?CEDCCBBA?BBCC?CCCCCBBBCCCBCBBBC?BBB?CC@C?BBCCBBCBB?C;:;;.;>C=@AAAA,@ABBB<AAAABBDA@@<A@@A,AABBC@C?BB@CCBCBBB@D@@@@BCD?CCCD>CBBBCDDDCBBBCBBABBB>A@BBCB?><@@BEADABB
@ATNG8:00414:05067
GATGGTAGCGCATATCAGCGCAGCCCAGAAGATCAGGAACTCTAGAAGAATTCAGATTTTTAACACGAGAGTAAACGTAAAAGAAGGTTTACAAGACTCACGTTAACAATATTGCAGCAGTACGCACACAATCGAAAGCGCAGTAAGGATGGCTAGTGTAACTAGCAAGAATACCACGAAAGCTAGAAAAAGAAGTACGCTATTAACTATTAACGTACCTGTCTCTTCCGAAACGAATGAGTACTATGTAGAGCTCTATACTACCATCGATCTTGGTAAGTCT
+
>=@B=@;55:::>;@==A@=>>;;;3566:>><<;;5;5;;:666;9<<9=9;;<>>>@@0@=BDABAJCC;;;0;B@@AA9AA>@2;:69AA=BCBBBBBBB=A>;;5;@B;@@BBBCCD@@@BAB@AA>B<;;;,9@?=;?9949;@9;9;ACCBCBB@CBBBCB>AA@AA@>@B@@@9@=999>?>?,79/8=?>BBBCC;C:BBAD>B>@@CEC@BBCB@A@5<5;@@9?@?=BCBBBBBC??@BBBA::99999?>@@A?B?::>>>>;B?@@:A@@@
@ATNG8:00422:05045
GATGGTAGCTCACGTACGTCACACGTACTCATTCGTTTCGGAAGAGACAGGTACGTTAATAGTTAATAGCGTACTTCTTTTTCTTGCTTTCGTGGTATTCTTGCTAGTTACACTAGCCATCCTTACTGCGCTTCGATTGTTTGCGTTACTGCTGCTAATATTGTTAACGTGAGTCTTGTAAAACCTTCTTTTTACGTTTAACTCTCGTGTTTAAAATCTTGAATTCTTCTAGAGTTCCTGATCTTCTGGTAGAGCGTGCATATATCTACCATCGATCTTGGTAAGTCT
+
8:?>7<=<<<<<<;;;6557:///<<<:77//)/:>>8AD999:CCCCAA=@BC@@>@@@@@B?B=@@??BBBBB????>?.=>8;777)3<8;2943-3:43833333999:::<=7===7=776;;755539<;;7688)/7--(--,--57///58686//+/3559987:32,255;;.;5=053;;;)33>>;*/*.755575255'...&...(.80507:5855562.(.2...3573575165//8///--,-------330666222663905525222
@ATNG8:00406:05090
GATGTAGAGAGAGCTCTCTCATCGTACTCATTCGTTTCGGAAGAGACAGGTACGTTAATAGTTAATAGCGTACTTCTTTTTCTTGCTTTCGTGGTATTCTTGCTAGTTACACTAGCCATCCTTACTGCGCTTCGATTGTGTGCGTACTGCTGCAATATTGTTAACGTGAGTCTTGTAAAACCTTCTTTTTACGTTTACTCTCGTGTTAAAAATCTGAATTCTTCTAGAGTTCCTGATCTTCTGGGTCTACGCTCGTCGCGCTACCATCGATCTTGGTAAGTCT
+
ABBCCCCCCCDDCC@@ACCCCCCCBCCCCCEACCCC=CC@E?BBCBCCC@BBBBA>A?CBDC>A>ACCDBBBBB>BB@@B1AA>B@@A=AAAD@BBB@CB<>>?A??<?BBCFBBB?B>><@<AA@@?>>><@@AA;A>;;<<=@A@@@A@>>>:>>>;>>;><A@@@CC@@@:>>?DD;D<@:;;::9):>///)/77///<76:1:9::+7798A;A;@@;@AAC;;;=A=>=>??B8;;AB:AAA???@@@@@@AAA<<=A<@@@CAA=<4:5:A<AAAA
@ATNG8:00430:05093
GTGGTAGCTATACGTATATCTATGTACTCATTCGTTTCGGAAGAGACAGGTACGTTAATAGTTAATAGCGTACTTCTTTTTCTTGCTTTCGTGGTATTCTTGCTAGTTACGCTAGCCATCCTTACTGCGCTTCGATTGTGTGCGTACTGCTGCAATATTGTTAACGTGAGTCTTGTAAAACCTTCTTTTTACGTTTACTCTCGTGTTAAAATCTGAATTCTTCTAGAGTTCCTGATCTTCTGGACAGAGTGTGCAGATACTACCATCGATCTTGGTAAGTCT
+
@AC@CBBBCBDCBBBCCCCDCBBCCB@AB;;4;JEH?DCACACCCBCCB?BCCCC>A?@CBE@D?BCCABDB<B>DGDDD3CC>@@@D>CCCB>BBB>AA>@@@B@@=AABAACBB<@?C@C>A>DA>;:;6;>>>;>>AA???@@@B===:671///7::5:7??>>>>A@@:>====-=8=;>AEKE/?==>@:@@@@??>=881899*8<:::<@<@A<ABB@A>><>;?@>>>?:==B:>>AAB==;;;?A;;<==>>>>=>>A@?>?6;5;>::::A
@ATNG8:00445:05117
GATTAGTGCGTGAGAGAGAGACCCAGAAGATCAGGAACTCTAGAAGAATTCAGATTTTTAACACGAGAGTAAACGTAAAAAGAAGGTTTTACAAGACTCACGTTAACAATATTGCAGCAGTACGCACACAATCGAAGCGCAGTAAGGATGGCTAGTGTAACTAGCAAGAATACCACGAAAGCAAGAAAAAGAAGTACGCTATTAACTATTAACGTACCTGTCTCTTCCGAAACGAATGAGTACGTGTGACGTACGTGAGCTACCATCGATCTTGGTAAGTCT
+
BDD?ABCCEBBBA@ADCCCCCCC>CCD@CDCC@@?@@FCCCCCC?BB?B@BBBAAAAA2A@BBBCBBAB>>>8>@?ABBB5BC@C<@@@9@CC@CCBCBCC:99;ACE@EDD@BBBBBBCBCCFCCCCCCACCBB?BBBBBBBB>B?BCC@CCDCBBBD?CBB?@@@CC@BBE=?@BBA;@==999998(9>=??>>CCCDA;>:>@DD<A<AACBB?BCBBBBB>B?BBB<CCC?BBBBBBBBAAACCCAAACAABBBBBBB@BBBBBAAA>A>AA?BB>@
@ATNG8:00449:05083
GATGGTAGCTATACGTATATCTATGTACTCATTCGTTTCGGAAGAGACAGGTACGTTAATAGTTAATAGCGTACTTCTTTTTCTTGCTTTCGTGGTATTCTTGCTAGTTACACTAGCCATCCTTACTGCGCTTCGATTGTGTGCGTACTGCTGCAATATTGTTAACGTGAGTCTTGTAAAACCTTCTTTTTACGTTTACTCTCGTGTTAAAAATCTGAATTCTTCTAGAGTTCCTGATCTTCTGGTAGAGCGTGCATATATCTACCTTCGATCTTGGTAAGTCT
+
:<BA>CCEECCCCCCCDBCBFCBAA@BCECCCBFCBB=CD@D@CDCCBCA<=@@00,/2789;:;:;=BBB<<<>9=====+8848:::3:A@@=A:937=133888<6@BCC@>@B?BB@<@<AAA@A;:;<@@BB7;<A@;;;;::=>>888@8;;E=@@;@<@@@@@@@AA5;;===2=<B<>>@@@.88>>>4??>;;;==::48;;9*6::7858;AA<AAC?:;;<@<>>>?;;5;;=9=>>>?>;;;;;888::==@@=D7;::;:<:>:?>8>989
@ATNG8:00454:04516
GTGGTAGTGTCATATGAGAGTGTGTACTCATTCGTTTCGGAAGAGACAGGTACGTTAATAGTTAATAGCGTACTTCTTTTTCTTGCTTTCGTGGTATTCTTGCTAGTTACACTAGCCATCCTTACTGCGCTTCGATTGTGTGCGTACTGCTGCAATATTGTTAACGTGAGTCTTGTAAAACCTTCTTTTTACGTTTACTCTCGTGTTAAAATCTGAATTCTTCTAGAGTTCCTGATCTTCTGGACAGAGTGTGCAGATACTACCATCGATCTTGGTAAGTCT
+
5<<7=@?;:<555;;<666>B==>===@C@B>BB??8?:696/0/::AA@AAADCAC@CAAI+0,///79;<;?6>@@@@0@A;>:<@4@==?:?>B=@B?@AADFFACBCBCCBB@BFHACACBBCCBAA=ACBB?BBABB;9:9@A@@@@99299:;AA?C8:9BCCDCBC>@:::;-9?D?CCCCC1BB@AA;@@ABBBA@A@<AAA3A;;;?4;4:A;AAA::9@<@?AA@A:;49=>9=?A@@@@@BB@BEBBAAA@@<@@@??@?B@CACC@CCBB
@ATNG8:00474:04521
GATGCACGAGTCACTCATATCCAGAAGATCAGGAACTCTAGAAGAATTCAGATTTTTAACACGAGAGTAAACGTAAAAAAGAAGGTTTTACAAGACTCACGTTAACAATATTGCAGCAGTACGCACACAATCGAAGCGCAGTAAGGATGGCTAGTGTAACTAGCAAGAATACCACGAAAGCAAGAAAAAAGAAGTACGCTATTAAACTATTAACGTACCTGTCTCTTCCGAAACGAATGAGTACGTGTGCGACGTGTCTCCTACCATCGATCTTGGTAAGTCT
+
:;>>>>AAABBBCBCCB<995.5;<5;@@A@DAD?CBC:;9B?BB@@:<?666>>>+>:>><;;;;:<<;133444444#55.5.55505<<96666==:<<0405<8=BC?B@@?CDDCCCDBBBBBB>BC@@=@AA?@<:93::>99.5<<<<<<<8<BA?>@:90+000)00@@>5;/81999999%898778:557:8*./)/575(.(.3///6<544:9;-3-333(377,33389;>7743=>::<9662555-655-5775////(/0//)3;;8
@ATNG8:00456:04555
GATGGTAGGACGAGCGTCTGAGAGGTACTCATTCGTTTCGGAAGAGACAGGTACGTTTAATAGTTAATAGACGTAACTTCATTTTTCTTTGCTTTCGTGGTATTCTTGCTAGTTACACTAGCCATCCTTACTGCGCTTCGATTGTGTGCGTACTGCTGCAATATTGTTAACGTGAGTCTTGTAAAACCTTCTTTTTACGTTTACTCTCGTGTTAAAAATCTGAATTCTTCTAGAGTTCCTGATCTTCTGGGTCTACGCTCGTCGCGCTACCATCGATCTTGGTAAGTCT
+
--5607--(///7779<:556;:;7////;/5.58883;>8=965555<<7;99555)5.55::.5.599995//)//)///:::'///)//;;)5555.5<<.566;;===>:666=90/94///4727<=<;;6515<<<9><<66665555499944.5443:;7;9>><<<<<55.45555&5495;>???+===<=2<///99799<<@GG@+@;;?;:>299<9999944.469989::5:::>3;666::<9;;:9::5//8:)////99996;256:;;;>
@ATNG8:00457:04579
GATAGCGCGACGAGCGTAGACCCAGAAGATCAGGAACTCTAGAAGAATTCAGATTTTTAACACGAGAGTAAACGTAAAAAGAAGGTTTTACAAGACTCACGTTACAATATTGCAGCAGTACGCACACAATCGAAGCGCAGTAAGGATGGCTAGTGTAACTAGCAAGAATTCCACGAAAAGCAAGAAAAAGAAGTACGCTATTAAACTATTAAACGTACCTGTCTCTTCCGAAACGAATGAGTACGAGAGTCAGAGCAGAGCTACCATCGATCTTGGTAAGTCT
+
@?A@ABBBBBAA@CCCCCBC>F=B?B?=?@>;?7;7566=>>B?AB?D>AB;;9GGF3C?CBBABCD?>?B8>>@@;??05:45.599*9@@?BCBB;;9AC@;;;<@;:49ABAC;;9DCCBDCBB@:<<00,/8889;58398:::8<<;<??=A:>888BB@BB@>7@4<>7777&7<85;<<<<,?>=?BBA>=9:9-56(788:/66(58==;6;=344<;8=7:<@;<BC?@==>BBBCCDDBB9:8BAAACC=>@??<?>>>??AA;?::;5:::@
@ATNG8:00458:04540
GATGGTAGCGCATATCAGCGCAGCCCAGAAGATCAGGAACTCTAGAAGAATTCAGATTTTTAACACGAGAGTAAACGTAAAAAGAAGGTTTTACAAGACTCACGTTTAACAATATTGCAGCAGTACGCACACAATCGAAGCGCAGTAAGGATGCTAGTGTAACTAGCAAGAATACCACGAAAGCAAGAAAAAAGAAGTACGCTATTAACTATTAACGTACCTGTCTCTTCCGAAACGAATGAGTACCTCTCAGACGCTCGTCCATCGATCTTGGTAAGTCT
+
===>;?;??<ABAB@<;@@===66605>C46669<C4996===AAA<;;6:9<?944444$9.55>=>>?><<@4;;?CDDD0992549990;=>:>666==<@@@:@=BA?BAB?A;::?@A@:;:;99B@A<AA@@?BBCA@@:;7:;@A@@<=>=00/7<;;<<@<;;????=AA???9=@@;9:::9:%:?;8:7@@?ACC>A=@@??;??@=BAA=ABBAABC?C<;;;0:992943;<?B>B899B@??><;;;783887=:79>5>59>:>:=<
@ATNG8:00465:04553
GATGGTAGCATCATGCATATCTCACCAGAAGATCAGGAACTCTAGAAGAATTCAGATTTTTAACACGTGAGTAAACGTAAAAAGAAGGTTTTACAAGACTCACGTTAACAATATTGCAGCAGTACGCACACAATCGAAGCGCAGTAAGGATGGCTAGTGTAACTAGCAAGAATACCACGAAAGCAAGAAAAAAGAAGTACGCTATTAACTATTAACGTACCTGTCTCTTCCGAAACGAATGAGTACCTCTCAGACGCTCGTCCTACCATCGATCTTGGTAAGTCT
+
CCCA?CCCBCCCBCCBBAFCC@@@C@CCE9;;CC@A?A>BAB@@;B?CE?C@BB??<B@@)A377337733333(3394444$49498==>2>C?9=;6:99;9606:==9<A@=AA@@@BBBCCCCCCA@@@BBBB=@@CCCCCCADAGA@=@AA@@@@@<?@@AAB>AA?CC==?@CCC;==?;@AABAA)AB?BBBBBB?@?=B7;;;:/818>A@@=@@@@A@A>A>AAB=A??<?@@ABBC@C???BCECCAB>B=>8;;D====>>>=>:A=??>C?>@
@ATNG8:00479:04557
GATGGTAGCGCATATCAGCGCAGCCCAGAAGATCAGGAACTCTAGAAGAATTCAGATTTTTAACACGAGAGTAAACGTAAAAAGAAGGTTTTACAAGACTCACGTTAACAATATTGCAGCAGTACGCACACAATCGAAGCGCAGTAAGGATGGCTAGTGTAACTAGCAAGAATACCACGAAAGCAAGAAAAAAGAAGTACGCTATTAACTATTAACGTACCTGTCTCTTCCGAAACGAATGAGTACGTGTGCGACGTGTCTCCTACCATCGATCTTGGTAAGTCT
+
:<;<ACCBBBBB;;;<==:>>@@<<3;;;7;==<::.5.599;<<<7<<58383494444$56<@<<DCC::9B=B:;9CCC1CC@C@CCC9CDD@@A000>>99458=<8=6945::555<@BCCCCCCBC@BCCD@BCCCCBBB@F@CCCACBBBD@@@@;;<BBA>AB?ABB8::@@>9@::49CCCDC)AB>B???BBBBB?B?CBBC?B@B@CBB?BBB@@ACAC@BBE?FBC?@@BAADCBBBCCCCAAACBBB9949@@<ABAACA981;>AA=A;;:
@ATNG8:00495:04535
GATGGTAGTGATACAGATCAGACACCAGAAGATCAGGAACTCTAGAAGAATTCAGATTTTTAACACGAGAGTAAACGTAAAAAGAAGGTTTTACAAGACTCACGTTAACAATATTGCAGCAGTACGCACACAATCGAAGCGCAGTAAGGATGGCTAGTGTAACTAGCAAGAATACCACGAAAAGCAAGAAAAAGAAGTACGCTATTAGCTATTAACGTACCTGTCTCTTCCGAAACGAATGAGTACGAGAGTCAGAGCAGAGCTACATCGATCTTGGTAAGTCT
+
CBBB@BBEAABCCDDCBBBBCCDDD=BBC?CCCC@@?A@BBBBBBC?CC@C@BBBBBBBB3B@CDC@ABCCBBB=BAABEDE5BB>@4;;;6;CCAKBBCCCC@@>@ADM@BBC@CCCCBBDBCCCCCCBBB=CCDD>AABBCC??<@@C@@>ADCCCCCC?AAACFC@>><?BA=@@::99+8994:CDCE3BB?BBBBBC@A@:>=??>>;?;??;;;;>?>>>@@=A:>=A7>8838@ABBCAA?@@BBBAA>?>AAAA@@>>>@AA>>>>6868>9B:9:
@ATNG8:00463:04597
GATGTAGAGAGACTGTAGCGCACCCAGAAGATCAGGAACTCTAGAAGAATTCAGATTTTTAACACGAGAGTAAACGTAAAAAGAAGGTTTTACAAGACTCACGTTACAATATTGCATCAGTACGCACACAATCGAAGCGCAGTAAGGATGGCTAGTGTAACTATCAAGAATACCACGAAAGCAAGAAAAAAGAAGTACGCTATTAACTATTAACGTACCTGTCTCTTCCGAAACGAATGAGTACCTCTCAGACGCTCGTCCTACCATCGATCTTGGTAAGTCT
+
AA;;;=?A>=CBBB<==B??@@CC>BCB?BB;;:A4946B?:;=>??@<?<??ABBBBB3B?BAAADBBAAAC<B=;;@@@+66468==?2CEDACCEC;;9@@>?BB@BBB@BBAAACBB?@@BBBCBB?BC:999BCACF?@<?@A9:49????AAB>A?>>:;57@578:175255(222,2<<>@>'9;7;/./77A>C7:788==9?<?@CDC@B;:;A@@;=9=>>6=00*0//9>9>:==BABB==<BB>///59//*/68;<A7709>@@<??>A
@ATNG8:00473:04581
GATGGTAGAGAGAGCTCTCTCATCGTACTCATTCGTTTCGGAAGAGACAGGTACGTTAATAGTTAATAGCGTACTTCTTTTTCTTGCTTTCGTGGTATTCTTGTTTAGTTACACTAGCCATCCTTACTGCGCTTCGATTGTGTGCGTACTGCTGCAATATTGTTAACGTGAGTCTTGTAAAACCTTTCTTTTTACGTTTAACTCTTCGTGTTTAAAAATCTTGAATTCTTACTAGAGTTCCTGATCTTCTGGCGCTCTGTCACGTCTGCTACCATCGATCTTGGTAAGTCT
+
44::7<=@A@BB@=9556;;==>=@<<;;;<>=BAAA=AC@C@BBA?@@@:=9;9905;@@<@7@9<<CCE?@:@8CCKKK1>?;999>8><9>*.--)-,(,66/2--(/888;3//5/..3838.55756:166771522559>=>>A?>;;;:48889<=8=8<;===>?@@<@ABCB5=088-869;;,78666)/(/666/5:=9::.:===/===9=A;>;>?;??=<966859,//77884///453-//5558===??@@@>>>:>=<=<=9<59*//3==@@
@ATNG8:00473:04589
GATGGTAGCATCATGCATATCTCACCAGAAGATCAGGAACTCTAGAAGAATTCAGATTTTTAACACGAGAGTAAACGTAAAAAGAAGGTTTTACAAGACTCACGTTAACAATATTGCAGCAGTACGCACACAATCGAAGCGCAGTAAGGATGGCTAGTGTAACTAGCAAGAATACCACGAAAGCAAGAAAAAAGAAGTACGCTATTAACTATTAACGTACCTGTCTCTTCCGAAACGAATGAGTACCTCTCAGACGCTCGTCTACCATCGATCTTGGTAAGTCT
+
5<>>9@<96665@CB;;9599=9=9.55949@=00/)/)//:??;94:A;>:;0/06666+75::CBBBB;:;;2335====*<@<@9<@@0?9949>>566>==8=;;;5:::8:>:9:AAA>BBCC@@@A=@@??=A:::BBBG@C?B;;69??<CC>C?B???BB999?DCA298877)777/0==>>>&<;*//88<=:?:5=;;;AD0:2:595<8<=::?:A;?69<=38//)/69>>892999@@B@BBB:73...55...277:994<80-(----
@ATNG8:00479:04612
GATGGTAGCTATACGTATATCTATGTACTCATTCGTTTCGGAAGAGACAGGTACGTTAATAGTTAATAGCGTACTTCTTTTTCTTGCTTTCGTGGTATTCTTGCTAGTTACACTAGCCATCCTTACTGCGCTTCGATTGTGTGCGTACTGCTGCAATATTGTTAACGTGAGTCTTGTAAAACCTTCTTTTTACGTTTACTCTCGTGTTAAAAATCTGAATTCTTCTAGAGTTCCTGATCTTCTGGAGATACACATGATACTCTACCATCGTATCTCAGGAGTCT
+
9BBD?BBCCCCBBBCCCCCCDDC@AABBBD:99:CBB>BD@D@CBBBCCC@CCBAA>A@BBCD@C?BBBBBDEAA>ABCCC2BA>AABB<BCEF=??C@CD9:9?BAA@BBBBB@@A?BB@<A=AC;;;>>>=AAAB<?>>==<====>>??>>>:>>?=BB=B:>>?>>>>>><:;:?>2>8=8=>>>?/?@===2;77///=9:=;@EED.>555;3=5>>4>?@@@@@<@<@?A@@@:>>A<AAAA@@@=>>>A>=>>>A@@<@@????:::>BA<A@?>>
@ATNG8:00481:04628
TATGGTAGATACTCGCTGATACACCCAGAAGATCAGGAACTCTAGAAGAATTCAGATTTTTAACACGAGAGTAAACGTAAAAAGAAGGTTTTACAAGACTCACGTTAACAATATTGCAGCAGTACGCACACAATCGAAGCGCAGTAAGGATGGCTAGTGTAACTAGCAAGAATACCACGAAAGCAAGAAAAAGAAGTACGCTATTAACTATTAACGTACCTGTCTCTTCCGAAACGAATGAGTACTGTATCTATGTGTGCGCTATCGATCTTGGTAAGTCT
+
BCCD@DCCCBB@CBBCCBCCCCAAA>BCCAED@?@G>@>@CBACBB>AA@C?AAA;:;;;';7CCCGEECC@@>6>@:;;;;*;@<@5:99&9BA:@BBBCDCCC<A?AA=ABB?BCCBBBBBBCBCCCCCC@CCCC@CBBBBDCC?C@CBB@BCDDCCCD?CBBBBB?BC@BBB?AADDD:889;?ABBB2BB@CBAABBCBB?B?AB??=<=B@CCDADBBBBDD@D?BBC=CCC@@@?CBBBAAADCCBBBBBBABBBBBBDBBBBBB?C@CEACBAA
@ATNG8:00489:04580
GATAGCACGACACGACGATGTGTACTCATTCGTTTCGGAAGAGACAGGTACGTTAATAGTTAATAGCGTACTTCTTTTTCTTGCTTTCGTGGTATTCTTGCTAGTTACACTAGCCATCCTTACTGCGCTTCGATTGTGTGCGTACTGCTGCAATATTGTTAACGTGAGTCTTGTAAAACCTTCTTTTTTACGTTTACTCTCGTGTTAAAAATCTGAATTCTTCTAGAGTTCCTGATCTTCTGGGTGTATCAGCGAGTATCTACCATCGATCTTGGTAAGTCT
+
BBDDDDABBCD@@@@@///99>BDDDDDC@B;;;0<A=A?ACBBCCD@CCCBB@B?A@AA<@<@BABCBCA@=<<<;>.9@<BAAB=B@@@@CCB@BB9::>A?><?BBBBBBC?BAA=B?AA>>>===6<<=@=A@@@===BBBBAA====:=>>>>>:>=?==>>>@@C<===BF;C8<7988888%8>7660776///8978/5555'2696;:?:AA<>>=A;;;<><>??<;<-//:@6:::BAAABAB@@@??=>=@<@<<<?<<<8=9994:>=>
@ATNG8:00490:04596
GATTAGTATAGAGCTCTACATAGTACTCATTCGTTTCGGAAGAGACAGGTACGTTAATAGTTAATAGCGTACTTCTTTTTCTTGCTTTCGTGGTATTCTTGCTAGTTACACTAGCCATCCTTACTGCGCTTCGATTGTGTGCGTACTGCTGCAATATTGTTAACGTGAGTCTTGTAAAACCTTCTTTTTACGTTTACTCTCGTGTTAAAAATCTGAATTCTTCTAGAGTTCCTGATCTTCTGGATATGAGTGACTCGTGCTACCATCGATCTTGGTAAGTCT
+
@@;:BCCCCBBBDCCCCCCEDFCGBBBCAA=@;;;7;C@DADCBBBCB?BCCCB?B>@CBB?A=AAABCBBBCABBBBB3AA?ABBB>BCAA>ABB>BC;>=@AA?;>???@A>>;>AA<A;@@@@>>>@<???A:=>>>C@??@@@F?:;:@<@AA<@@<@=A::;AAAAA<>>>DF6B7:4;;:;:+:>:;;3;>>;;;?===:>><>/>888B=A<@@=A@@B???=B<@@===>:>AD<?????>>>@??C>>>A@@@A<?????===885999<666
@ATNG8:00456:04667
ATGGTAGCACACGAGATCTCATCGTACTCATTCGTTTCGGAAGAGACAGGTACGTTAATAGTTAATAGCGTACTTCTTTTTCTTGCTTTCGTGGTATTCTTGCTAGTTACACTAGCCATCCTTACTGCGCTTCGATTGTGTGCGTACTGCTGCAATATTGTTAACGTGAGTCTTGTAAAACCTTCTTTTTACGTTTACTCTCGTGTTAAAAATCTTGAATTCTTCTAGAGTTCCTGATCTTCTGGGTCTACGCTCGTCGCGCTACCATCGATCTTGTAAGTCT
+
:;;:<<AABB?;;CDCDCCCCA;;@;99;9;?CBAA:AA=B?AA@CBCB@BCB;;7;;@@?A;@;<@@@@BA<?=A@AAA1?=;>77723;<<295=8;@=A::8@A>ABBBBBBB?BBB?E?BB??;788;@AAA=>=>;;;>>=>B@>>==<3:7:69:5;<<<<A=:::@9;=?DF5D7;6;;>>>/?A???6;;==9;----(,,,,',-/(/9050;<3997>=897;7///::?:>@@C7==:7-----336:;<///;7;666===A<?>>:>;;6
@ATNG8:00463:04652
ATGGTAGTGTCGATATGAGAGATGTGTATCATTCGTTTTCGGAAGAGACAGGTACGTTTAATAGTTAAATAGCGTAACTTCTTTTTCTTTGTCTTTCTGTGGTATTCTTGCTAGTTACACTAGCCATCCTTACTGCGCTTCGATTGTGTGCGTACTGCTGCAATATTGTTAACGTGAGTCTTGTAAAACCTTCTTTTTACGTTTACTCTCGTGTTAAAAATCTGAATTCTTCTAGAGTTCCTGATCTTCTGTTCTACTACACTGTACTCTACCATCGATCTTGGTAAGTCT
+
48839::7:://////5//9///////9;<;<7<5555&557<.55444;<7<?4944(3-3:;?1;;(993/9//)/;6:8888+888)0//;>.9--/6(///(/:(33398;7;CCEBBCB@CBB@B@BBBAAABB=ACBB@G@@ABBCBCJGCCCEJGABBB?BB?B?BBCBCBBDD?C;;;;.;=B<;;;;;*;BA@@;@;;;BBA;;;;A@@A,@AABB?C@DDBBBB;;;C@C@CCCCBB=AA@@<@@ACCDCCCCBBDCCBBBDBA:;;BBCC@D@BB?BB@@
@ATNG8:00474:04669
GTTGGTAGATATATGCACGCTCTACCAGAAGATCAGGAACTCTAGAAGAATTCAGATTTTTTTTAACACGAGAGTAAACGTAAAATAGAAGGTTTTTTACAAGACTCACGTTAACAATATTGCAGCAGTACGCACACAATCGAAGCGCAGTAAGGATGGCTAGTGTAACTAGCAAGAATACCACGAAAAGCAAGAAAAAAGAAGTACGCTATTAACTATTTAACGTACCTGTCTCTTCCGAAACGAATGAGTACGAGAGAGCACACGTGTCTACCATCGATCTTGGTAAGTCT
+
9;259>>CBCFCC;;;B@ABBFCCC>BBC?@@AAAA>@=@BC;;;B?::699<>993878787"7,377>;;?;399,78;;;;*:=9939.55555#5<<9@ABBCCC;;:;=@D>CBB?ABAAABCCDDCCBBBA@;?A994;AAABC??=B@ECB?BBCCCCCA?AAABBB?@@<ABB<>>9998*8<<;999999%:=9?999BA<//*/38:///)/1:@BAB?BBBBBCD@B@CBB>BFC@BBBBBBBBBCAAAAAABBBBBB>>>BB@BAA@BB>><>?A?=A000
@ATNG8:00486:04651
GATGGTAGTCTCAGATAGTATAGTACTCATTCGTTTCGGAAGAGACAGGTACGTTAATAGTTAATAGCGTACTTCTTTTTCTTGCTTTCGTGGTATTCTTGCTAGTTACACTAGCCATCCTTACTGCGCTTCGATTGTGTGCGTACTGCTGCAATATTGTTAACGTGAGTCTTGTAAAACCTTCTTTTTACGTTTACTATCGTGTTAAAAATCTGAATTCTTCTAGAGTTCCTGATCTTCTGGGTGTATCAGCGAGTATCTACCATCGTTCCTTCTGAGTCT
+
BBCC@CCCCCCCBBBCCDDCCCCCCCCCAA=@???<@D@E@BCDCCCC@CCBAA?A?AAAB>A?AAACBB==C?BBBBB2AC?CCBB=BAAC?AAA@DC<98:BCC?BBBBB@@>:??@<@=@@@??===<@@?><?BA>>>@@@@@@A8666,//<6771;;>=>@@AA==8;;;;=-=4<8::;;:*:>;;;1;;;;;;A>>>5;;::)7:::B=A<AA<A@@@A??<?=AA@@@B;@@AA9@@@AAAAAAA;;::A>><=6;:>==4;5;:>BCBAA<=
@ATNG8:00493:04658
GATGGTAGTAGTACACTAGTCATACCAGAAGATCAGGAACTCTAGAAGAATTCAGATTTTTAACACGAGAGTAAACGTAAAAAGAAGGTTTTACAAGACTCACGTTAACAATATTGCAGCAGTACGCACACAATCGAAGCGCAGTAAGGATGGCTAGTGTAACTAGCAAGAATACCACGAAAGCAAGAAAAAGAAGTACGCTATTAACTATTAACGTACCTGTCTCTTCCGAAACGAATGAGTACTACTCTCAGAGACACACTACATCGATCTTGGTAAGTCT
+
=<@B=@;=>==<==<<>>;;;;6657;::0459959.925:@9959.597<8::======':24<88844388803344444)4>7<0595&5995;999995555:5:>:=BB@BCABBABBCFHAA@BA@<?;;;49===B?8879>???4999595<A>BBBBCD>A@>CB=:8777<377728>??A1@?8>??@B=@AA<A<AAAA7;7;>CDD@BBBBCCB=@=?BB=B@@=@AAAAAAAAABCCAB@@?AAFAAAAA88:<@:88A=D588;@?>?
@ATNG8:00454:04680
GATGGTAGCGAGCGAGTGTGTATACCAGAAGATCAGGAACTCTAGAAGAATTCAGATTTTTAACACGAGAGTAAACGTAAAAAGAAGGTTTTACAAGACTCACGTTAACAATATTGCAGCAGTACGCACACAATCGAAGCGCAGTAAGGATGGCTAGTGTAACTAGCAAGAATACCACGAAAGCAAGAAAAAAGAAGTACGCTATTAACTATTAACGTACCTGTCTCTTTCCGAAACGAATGAGTACGATGAGAGAGCTCTCTCTACCATCGATCTTGGTAAGTCT
+
//8917//09949956<<<:@B556.5<<266<;77)/)//77788243-3:38//////$/)/;<<=DD@BBB=AD:::::*9A;A4;;;*;BC>B<;9BBBBB>A?BB?BBB@BCBCBCCCCCCBBBCCCBCCBB@BCCDCE@A<A?B;;8;BBBCBDD?CCCCCC?@@=?CC;@@999,7<<8777777$7>;ABBBBBBBA;>:;<>?3949>BBB?AA@@@;;;/;=@@@;@BA?BBBCCBCCC::9BCDCDBAA@@@@BBB?BBBBCD>>6?;?A=B@@@
@ATNG8:00459:04766
GATGGTAGAGTACAGTGTAGTAGACCAGAAGATCAGGAACTCTAGAAGAATTCAGATTTTTTAACATCGAGAGTAAACGATAAAAAAGAAAGGGTTTTACAAAGACTCACGTTTAACAATATTGCAGCAGTACGCTCACAATCGAAGCGCAGTAAGGATGGCTAGTGTAACTAGCAAGAATACCACGAAAGCAAGAAAAAGAAGTACGCTATTAACTATTAACGTACCTGTCTCTTCCGAAACGAATGAGTACTGTATCTATGTGTGCGCTACCATCGATCTTTGGTAAGTCT
+
5:>>:BACCDDBBAA@CCCCEGCAA<@@B=@B@;;:6;59B@::5@?A?>B?9:8879887$81<;89:886998838////6666$///(33(333&3779/883326....'.(.5276626955<DGGCCCCCCCCB@BCAA?BAA?BB??<A@CBC?BBBBBCCD?CCABBB?BB@BCC>AA???8?A@<99999(:A?BA@=DDD??5638=@@3838AA@@=@BAAADC@C?CBB=B::6:@ABBDCBBBBBBBBBBBBBBBAAACC?B@A?>>ADD3:7;=8A;;;
@ATNG8:00480:04824
GATGTAGAGAGACTGTAGCGCACCCAGAAGATCAGGAACTCTAGAAGAATTCAGATTTTTAACACGAGAGTAAACGTAAAAAGAAGGTTTTACAAGACTCACGTTAACAATATTGCAGCAGTACGCACACAATCGAAGCGCAGTAAGGATGGCTAGTGTAACTAGCAAGAATACCACGAAAGCAAGAAAAAGAAGTACGCTATTAACTATAACGTACCTGTCTCTTCCGAAACGAATGAGTACTGCGTCTCACTCTCGCCTACCATCGATCTTGGTAAGTCT
+
CBBECCCBBCCABABBCCDDFBCC>CBB?BB9:;C?C@DCCBBCC???=?<@>>==?=@.?=ABBCCBAC977)7>9;;;;':@;:299949CCADCCCBBBBA?B@AA>@CC@CCCACCCCFCCCCBBBDAECBB?BCCBCCBB>B?B@@=@BBBCCCC?CCCCBB?BA=@@A=@@???8?AA?BHDDC/BB?CAA@B??@A=C=CAA??;@@CBB@AAABBBB?B?CCC=ABC?ACCCCCACCCBBACDBBAAACCD@BBC@CCBBCDAA>B?BF@DCAA
@ATNG8:00483:04795
GATGGTAGGCGACATACATACGCGCCAGAAGATCAGGAACGTCATAGAAGAATTCAGATTTTTTAACACGAGAGTAAACGTAAAAAGAAGGTTTTACAAGACTCACGTTTAACAATATTGCAGCAGTACGCACACAATCGAAGCGCAGTAAGGATGGCTAGTGTAACTAGCAAGAATACCACGAAAGCAAGAAAAAAGAAGTTACGCTATTTAACTATTAACGTACCTGTCTCTTCCGAAACGAATGAGTACAGAGAGTACGATATGTCTACCATCGATCTTGGTAAGTCT
+
//7:4:?D?BCCCCCCCCBCB@@BA?BC@<666A@@*0*//////777344.4389:444444#438::<;;;;<<;1:844444$49;>:CCC8@?B?@?@A>??998(36>=8ABB8>@BBBBBBBBBCCBBBD@CBAC?CBBCBBBB@B?BBB?BBCFCDBB?A=>>AA?BC@CCC;??999,8<=8:@@@@>'=;5./)//9:;588(7355262729@CBB?ACBBCBC?B?BDE=CBC>@@CAAAB??@DCBBBCCCBBBBAAAAC>BBAAAACC@D?A=:=;;;
@ATNG8:00490:04793
GATGGTAGCAGACGTGACAGAGCGCCAGAAGATCAGGAACTCTAGAAGAATTCAGATTTTTAACACGAGAGTAAACGTAAAAAGAAGGTTTTACAAGACTCACGTTAACAATATTGCAGCAGTACGCACACAATCGAAGCGCAGTAAGGATGGCTAGTGTAACTAGCAAGAATACCACGAAAAGCAAGAAAAAAGAAGTACGCTATTAACTATTAACGTACCTGTCTCTTCCGAAACGAATGAGTACTGCGTCTCACTCTCGCCTACCATCGATCTTGGTAAGTCT
+
//::)//=@BBB==>@@@?>CCCBB;9;949::9=:598=99994:-4449437387777';/773;;9=3338188;=???+;;49.5550/;A;00/<:::;;7>8@@<?@@@CAAAFCCCCCCBBCDCB?A@@@>A???CC895;;?::29<@@@BBB@BBBBAA>??<>A>8<<7777(87719CCCCC)@A>A?>;;8523(-(----(-(-5<;;:>>::::><@@BCC<CA@;>>BBBBBCECBC@@@BAACDCBB?BBC?BBAAAADD?B?BD@D@@@
@ATNG8:00493:04802
GATGGTAGTGATACAGATCAGACACCAGAAGATCAGGAACTCTAGAAGAATTCAGATTTTTAACACGAGAGTAAACGTAAAAAGAAGGTTTTACAAGACTCAACGTTAACAATATTGCAGCAGTACGCACACAATCGAAGCGCAGTAAGGATGGCTAGTGTAACTAGCAAGAATACCACGAAAGCAAGAAAAAAGAAGTACGCTATTAACTATTAACGTACCTGTCTCTTCCGAAACGAATGAGTACCTCTCAGACGCTCGTCCTACCATCGATCTTGGTAAGTCT
+
=@BBA@<<>>>>?===>>>=<;9994555.5999@@;@<@@BCABA?BB@B@CCCBAA<;)>2773333;<:::3;>?>>?>,>@492999&555697////)///)59==:>==:=>>>BBBCC@@@B;;;B?DA<;7;;@@BB@?;@==00+00000@?B?B=F;::60/*/995::;;;2///38<>???'??;BB>B73377-5/2226+2+25:9<05555:>>7=7437*333-399373;6;=??@@??=ABBA>>;562:>=<<?<994><?C?BBAA
@ATNG8:00466:04884
GATGGTAGCATCATGCATATCTCACCAGAAGATCAGGAACTCTAGAAGAATTCAGATTTTTAACACGAGAGTAAACGTAAAAAGAAGGTTTTACAAGACTCACGTTAACAATATTGCAGCAGTACGCACACAATCGAAGCGCAGTAAGGATGGCTAGTGTAACTAGCAAGAATACCACGAAAGCAAGAAAAAAGAAGTACGCTATTAACTATTAACGTACCTGTCTCTTCCGAAACGAATGAGTACTATGTAGAGCTCTATACTAATCGATCTTGGTAAGTCT
+
BBBD9AACC@@?B;9:DCB;;6;;=:@DD?ABBBBA<A=A@@;;5<4:>@C?CA544:99'94888>?<<3933(3344<==+<:5:.555&5<<7;699:@<9;698@;7@AB?BBBBBBBCCHHFCBAA@@CB<;7;@??@CBC>B?B;;7;AAACBBB?CBCCBA<00*00/066677.733,333333$775373===:??;><==>B<B=?;A@C@BCCAAAB@B?BCG>BBB@CBBBBBBBBBCAAABBBBB?>>>;AA<AA>>=?@;B@BA?BAA@
@ATNG8:00479:04917
GTGGTAGACATATCGTACTCTCTGTACTCATTCGTTTCGGAAGAGACAGGTACGTTAATAGTTAATAGCGTACTTTCTTTTTCTTGCTTTCGTTGGTATTCTTGCTAGTTACACTAGCCATCCTTACTGCGCTTCGATTGTGTGCGTACTGCTGCAATATTGTTAACGTGAGTCTTGTAAAACCTTTCTTTTTACGTTTAACTCTTCGTGTTTAAAAAATCTTCGAATTCTTCTAGAGTTCCTGATCTTCTGGATACACTCATGTGCACCTACCATCGATCTTGGTAAGTCT
+
BCC?ACCBBCCAABDCCCCCCCCHCBAB@@@:@@AA;AB?B@CC;;6BC?AB@??=A=?@=>7;7;=;7777333(3999;+;B@BB@@7@00)05://)3?;;;>?8937AAA?C??;?AC:>:>?>;;;;;5;>>?:>>BBB@@;;;AA?788818=?5;;;?:>?>??>?>=4:7867(6-66(6////'/8887.7*//7<48697:;(55656$533(..9)-)-92...33394908797//-/995;9@>>>>B;;;;:;AB7;;B;?=>=??>>;>==<5::76
@ATNG8:00484:04896
GATGGTAGTAGTACACTAGTCATACCAGAAGATCAGGAACTCTAGAAGAATTCAGATTTTTAACACGAGAGTAAACGTAAAAAGAAGGTTTTACAAGACTCACGTTAACAATATTGCAGCAGTACGCACACAATCGAAGCGCAGTAAGGATGGCTAGTGTAACTAGCAAGAATACCACGAAAGCAAGAAAAAAGAAGTACGCTATTAACTATTAACGTACCTGTCTCTTCCGAAACGAATGAGTACACACTCTCATATGACACTAATCGATCTTGGTAAGTCT
+
BCBB?BBECCBCBDDCCBBBCBCCC@BAB?ABBCBB?B?CBEBCBDACD@CAEDCBBBBB5B@CCBCCCBBAAA<AABBCCC3;;5;4;;;6;CGICCCFDBBBC?B@CC@CCC@;:;CLLCCCCCBB9:9C@BBBB?BBBAAA@B?D@CBB@BBCCCCBC@BBBAAA>AC?999;??AAA9::93::999:%:@;>:79B>>BB<><=:==.818>BBB?BCBBABB?A>AFE>KAA>??CCFBBBCCCBBBB@@@ABCBBABB?CAAAAAA?B?BB@CAAA
@ATNG8:00494:04917
GATTAGAGAGAGCTCTCTCATCGTACTCATTCGTTTCGGAAGAGACAGGTACGTTAATAGTTAATAGCGTACTTCTTTTTCTTGCTTTCGTGGTATTCTTGCTAGTTACACTAGCCATCCTTACTGCGCTTCGATTGTGTGCGTACTGCTGCAATATTGTTAACGTGAGTCTTGTAAAACCTTCTTTTTACGTTTACTCTCGTGTTAAAAATCTGAATTCTTCTAGAGTTCCTGATCTTCTGGTGTCTGATCTGTATCACTACCATCGATCTTGGTAAGTCT
+
AAC@BBBCCCCCCBAAAGEEDCBCBCBBBD@CCCG>DC@C?BBCCDCB@BBBBC@C?BDCC?C?CAA@BBAA><88999$89497772:BAB?BBB?BB<>=>CBB?BBBBBBBB>BBB>?;????<;;;;A>>>;????<<<=@@AA??88:<>>><AD;@<@A>=<>BBB7;;DDD5?;?:>>ABA/AA>>>7>>>;;;>>AA=>>@@,@///:171;?=AABB=>=;?;===AAA<>>>=BB><>@@@>>>@@@@@@@@@<@@@??A;:8;=AD<?>>>
@ATNG8:00450:04945
GATGGTAGCTCTGCTCTGACTCTCGTACTCATTCGTTTCGGAAGAGACAGGTACGTTAATAGTTAATAGCGTACTTCTTTTTCTTGCTTTCGTGGTATTCTTGCTAGTTACATTAGCCATCCTTACTGCGCTTCGATTGTGTGCGTACTGCTGCAATATTGTTAACGTGAGTCTTGTAAAACCTTCTTTTTACGTTTACTCTCGTGTTAAAAATCTGAATTCTTCTAGAGTTCCTGATCTTCTGGGTGCGCTACAGTCTCTCTACCATCGATCTTGGTAAGTCT
+
CCCC?ABBCCDDBBBBBBCCCCEGDCCCCBBB?BCCD=BB?B?CCCCCCC@CCCCCAC@CCDC@CABBBCDDBBC@CDDDE5BB@BCFF>CCGC<;:C@CC@DCBBBDADCCC@CCD@CBB?B@DCCCBBBB?BBBA?BCCCCBBCCBAACCCCC@BAA?CC?C?BBCCCCCCCACCCED<C@C><<;;;*;BCBC<B;;;@ABBBB@CCCC5DAAACADGDC@CBBBBCB@BA@A?CDC<@?AA:@BBBBBDDCCCBCCBBBCF@CCCBBCA@>BADDBC@@@
@ATNG8:00461:04959
GATGGTAGGCGTGTGAGAGTCTGCCCAGAAGATCAGGAACTCTAGAAGAATTCAGATTTTTAACACGAGAGTAAACGTAAAAAGAAGGTTTTACAAGACTCACGTTAACAATATTGCAGCAGTACGCACACAGTCGAAGCGCAGTAAGGATGGCTAGTGTAACTAGCAAGAATACCACGAAAGCAAGAAAAAGAAGTACGCTATTAACTATTAACGTACCTGTCTCTTCCGAAACAATGAGTTACGAATGAGAGAGCTCTCTCTACCATCGATCTTGGTAACGTCT
+
8:;<9BBB@B@?@:=9?99499444)4:<7>@@A?@=@8@@9599;299.47;9944444$434443344;===5<:33337$7813/377&77718@:?@AAAA>B???:;;;6:>AAF@@===?@BCB;:;>>8816:9:<<9949;::>@BBBBBB9938;=;>;7::6:@?8<<733(33/5;;;;;+..).35555//6(/*/;==7@5;:8861899779=4755>>4::577222+2555/225@>><9=7555?@;<;<>><988/-)-2--)----/
@ATNG8:00465:04950
GATGGTAGTGATACAGATCAGCACCAGAAGATCAGGAACTCTAGAAGAATTCAGATTTTTAACACGAGAGTAAACGTAAAAAGAAGGTTTTACAAGACTCACGTTAACAATATTGCAGCAGTACGCACACAATCGAAGCGCAGTAAGGATGGCTAGTGTAACTAGCAAGAATACCACGAAAGCAAGAAAAAAGAAGTACGCTATTAACTATTAACGTACCTGTCTCTTCCGAAACGAATGAGTACTGCGTCTCACTCTCGCCTACCATCGATCTTGGTTAAGTCT
+
-88:6==B@@;>>=:<66659;<;86666;;;;>@:=:=>>555:7<:6:6444;<<<=+=8:::;?=>?777)7344:::(<<7<8<?@2>>@@CCCBB@@00-0?B@=AAB=A@A?@@CCCFCCFCB;0+00006<<@@@CBC@C?BBB=A@@@;;:B?BBCBAA<992377177333,7<<8888888%9>:?@=B?@;AA497555:.5-27>=><@?<<?78299>AC<@AB;989?@?AA@@CB;;:@?>BB?@@@DBB?B??>BBBB@B@B?B>B@@@
@ATNG8:00471:04966
GATGGTAGCTCACGTACGTCACACGTACTCATTCGTTTCGGAAGAGACAGGTACGTTAATAGTTAATAGCGTACTTCTTTTTCTTGCTTTCGTGGTATTCTTGCTTAGTTACACTAGCCATCCTTACTGCGCTTCGATTGTGTGCGTACTGCTGCAATATTGTTAACGTGAGTCTTGTAAAACCTTCTTTTTACGTTTACTCTCGTGTTAAAAATCTTGAATTCTTCTAGAGTTCCTGATCTTCTGGTAGAGCGTGCATATATCTACCATCGATCTTGGTAAGTCT
+
ABCC@BBCCBB@955>666<C;9;CBB@@@;;6;DCE=CC<<;;CCCCAA=@AA@@=@?BBDB>A>@@CBB???B?BAAAA2??9>88818<<<8A<?:=>9000(///(/89;;:::>9==46/5;=;<5889><=><==>@???;;;@AE@@=<9757:AA1817:;=?@@@@9<=>>=/<4:5::AAA.::@??7=;;9;>>65836677)7//,/=7<5=>:=@@@>>><@<;;:>=>5;;=9=;;;=;:;BA?;;;>>>>AB=B=>=@?==:=5;;:>;;;
@ATNG8:00486:04935
GATTAGTATATCGCGTCGCTATCCAGAAGATCAGGAACTCTAGAAGAATTCAGATTTTTAACACGAGAGTAAACGTAAAAAGAAGGTTTTACAAGACTCACGTTAACAATATTGCAGCAGTACGCACACAATCGAAGCGCAGTAAGGATGGCTAGTGTAACTAGCAAGAATACCACGAAAGCAAGAAAAAAGAAGTACGCTATTAACTATTAACGTACCTGTCTCTTCCGAAACGAATGAGTACGTGTGACGTACGTGAGCTACCATCGATCTTGGTAAGTCT
+
>>>9<<===>=666>>;;;>;;;?;;:99===:9.525:@@@<C:@@=@=@AAABBBB2B?B;;;<:A???C993/////$//)/399:/;=@AFAAACC@@@@B@@A=ACB>BB;;;BBBCBBBAAABC=A@;;5:<<:?;BC@C@C;;49B@@@@EEDECC???=9937><.37===3;771999:::%9>9987>@@?@?<>;>??A5:588;BB?CBBBBAA;;-00=5;00+/000?><997;;448>>=BBA@?888;5<877>?BB>B?BB@CBBB
@ATNG8:00495:04973
GATGGTAGCACACGAGATCTCATCGTACTCATTCGTTTCGGAAGAGACAGGTACGTTAATAGTTAATAGCGTACTTCTTTTTCTTGCTTTTCGTGGTATTCTTGCTTAGTTTACACTAGCCATCCTTACTGCGCTTCGATTGTGTGCGTACTGCTGCAATATTGTTAACGTGAGTCTTGTAAAACCTTCTTTTTACGTTTACTCTCGTGTTAAAAATCTTGAATTCTTCTAGAGTTCCTGATCTTCTGGTGTCTGATCTGTATCACTACCATCGATCTTGGTAAGTCT
+
?@BC@BBCCBCB@@;B@>@@;;;;>=;;;;;=9@:;9.595;6;;>??BA=@BB:;4589=9<0505;<BBBA;@9?=:::';8673333&3:<<7;;;600+000(////(/88883746:::<><9@@;;888;A?::6::8;;=A;::>A=:6//*///5::16079;<77:?=05/998+8)/*/7<<<)5599;*65;5529:7758AA=/<7808:5::>>:>@@;:8=;@8===@??;===::::///6:6:;::<<<><885888;8;;;5;8:606;//
@ATNG8:00496:04977
GATGGTAGCTCTGCTCTGACTCTCGTACTCATTCGTTTCGGAAGAGACAGGTACGTTAATAGTTAATAGCGTACTTCTTTTTCTTGCTTTCGTGGTATTCTTGCTAGTTACACTAGCCATCCTTACTGCGCTTCGATTGTGTGCGTACTGCTGCAATATTGTTAACGTGAGTCTTGTAAAACCTTCTTTTTACGTTTACTCTCGTGTTAAAAATCTGAATTCTTCTAGAGTTCCTGATCTTCTGGGTGCGCTACAGTCTCTCTACCATCGATCTTGGTAAGTCT
+
><AA9B?DDD?DBBCBBB=>@ACCCBBA<A;:5=:::3?:=B??@ADCCC@CFCBA?@?A?=>.:29::<;;;;;7;@@@@+?@<<@=A:>///,//:8:<6;;;><<7<;;555<<8@@C@C?BBA@A@ABAFDCC>ABCDCBCEC@AACAA;;8;;B@DC=@=@@CBAAB9965<@=C2@<CAB@BBB2BBCCF?DBC<;:BA>>4;;;;*;999=?C@BB<????@?@?C?CBCCBB9=;<;0:AAA@BCBBCBBDCDDBCC@BBBAAA@@=A?CCAECAA
@ATNG8:00458:05018
GATTAGCACGAGTCACTCATATCCAGAAGATCAGGAACTCTAGAAGAATTCAGATTTTTAACACGAGAGTAAACGTAAAAAAGAAGGTTTTACAAGACTCACGTTAACAATATTGCAGCAGTACGCACACAATCGAAGCGCAGTAAGGATGGCTAGTGTAACTATCAAGAATACCACGAAAGCAAGAAAAAGAAGTACGCTATTAACTATTAACGTACCTGTCTCTTCCGAAACGAATGAGTACTATGTAGAGCTCTATACTACCATCGATCTTGGTAAGTCT
+
::;0:BBBBBBBB?@;??@;<<A<>CEAAAA@CD8;=;CCDECCBBB@A?BA;;9@@@,:5:?;;BCCC=BA837444999#49397==>2>>@:>B?FCBBCC@DGDD@CBB@BCDCBBBCFCCEDBBCC@B@;;7;BBABBA@;@<@<<7;CCCDCDF>AAAAAC?BC?DCD?BB@A?8?<<:=CCCD3CC?B???CC@?@5857>AA=B===A@@>@CCBBBB>A>ABD>BAA>?????@DCCCBAABBB@><=:::==<<;;;::<<<;:>:>A<AA@B
@ATNG8:00471:04988
GATGGTAGCACACGAGATCTCATCGTACTCATTCGTTTCGGAATGAGACAGGTACGTTAATAGTTAATAGCGTACTTCTTTTTCTTGCTTTTCGTGGTATTCTTGCTAGTTACACTAGCCATCCTTACTGCGCTTCGATTGTGTGCGTACTGCTGCAATATTGTTAACGTGAGTCTTGTAAAACCTTTCTTTTTACGTTTAACTCTCGTGTTTAAAAATCTTGAATTCTTACTAGAGTTCCTGATCTTCTGGTGTCTGATCTGTATCACTACCATCGATCTTGGTAAGTCTT
+
55<<:>CCBBCB;;;BBACAAA;<>B@@@ECD=@;00+074:)////;::=:=>>@A7?7>:=<7;9;<><<>=88233333$38173788&3:;;4:::69>9<00///)/68899<848==>?598:995553<;;;5//.8779>>>@D@>::7.52548:4:6979=<<=CF68:>AA+:-76(55555'5988:)7/6555299222'2525$5593:;5:4//*./7757;76=6//.5576<77299;78876565;=>>>==<<9<AAA?>=>8=6;67<<//,
@ATNG8:00471:05028
GATGGTAGCAGACGTGACAGAGCGCCAGAAGATCAGGAACTCTAGAAGAATTCAGATTTTTAACACGAGAGTAAACGTAAAAAGAAGGTTTTACAAGACTCACGTTAACAATATTGCAGCAGTACGCACACAATCGAAGCGCAGTAAGGATGGCTAGTGTAACTAGCAAGAATACCACGAAAGCAAGAAAAAAGAAGTACGCTATTAACTATTAACGTACCTGTCTCTTCCGAAACGAATGAGTACGATGAGAGAGCTCTCTCTACATACGACTCTTGGTAAGTCT
+
;;@C@CC;995555;:<<>;;;;;;9<=<9=CBCCB@D@CBBBBBB?BB?B@C??89998)9;?BBBBBCBBBC=@@;;;;;*;A>@5;;;-;@@?BBBBCCBA@=A@BC@BBC?CDCBCCBCBCCCDDDCC@BBBB@BCBBCBBB@C?A??6:;;BCDCA?CDDCBB?CA>ACC=@@>>>8;;;999::9:%9>;>AABB?BBB:>:<<??5;7;BBAA?AAAAADC@C?BBB=BCCACBBCCCDC999ACAA999>:///62,,,***,,,,23.6077,33<3
@ATNG8:00478:04983
GATGTTAGCTCTGCTCTGACTCTCGTACTCATTCGTTTCGGAAGAGACAGGTACGTTAATAGTTAATAGCGTACTTCTTTTTCTTGCTTTCGTGGTATTCTTGCTAGTTACACTAGCCATCCTTACTGCGCTTCGATTGTGTGCGTACTGCTGCAATATTGTTAACGTGAGTCTTGTAAAACCTTCTTTTTACGTTTACTCTCGTGTTAAAAATCTGAATTCTTCTAGAGTTCCTGATCTTCTGGCGCTCTGTCACGTCTGCTCCATCGATCTTGGTAAGTCT
+
BBCCD@CCBCCCCDBBCCCCCCBBBCCCCB@@=@AAB<BC@B@CCCBCCCABCBBB?B?BDBC@CACFGCGAAAHACDDCB5CB@BDDE?C@AA:;:C@CCABBBBCEACCCDCCCC@BBB@BADCCBBBBC?CBCC?CCBBCBBBCAAACBBAA@DDC>CC?C<AACCCDDCC?BCGEC;E=B;::999*9BDDD>CBAABBBBBA<@@@@,@@A@A?AAED@BBBBBBB?B@BCBBBC>A?B?BAAABBBBDDDCCBBBBBC>BADCBBBC?B?BC?CB>?
@ATNG8:00484:04992
GTGGTAGTGATACAGATCAGACACCAGAAGATCAGGAACTCTAGAAGAATTCAGATTTTTAACACGAGAGTAAACGTAAAAAGAAGGTTTTACAAGACTCACGTTAACAATATTGCAGCAGTACGCACACAATCGAAGCGCAGTAAGGATGGCTAGTGTAACTAGCAAGAATACCACGAAAGCAAGAAAAAGAAGTACGCTATTAACTATTAACGTACCTGTCTCTTCCGAAACGAATGAGTACGAGAGTCAGAGCAGAGCTACCATCGATCTTGGTATGTCT
+
B@@>ABBCBCCCCAACDDDBBCCD?BAC@C@AB@@?A@CDCBCCC?AA?B?CCCBBBBB3B?DCCABBBB>>>3<=9;;;;*<C>?5;;;6;CC@CBBCCBC994;@@@>@CE@CCBBBCFCCCCCBB@@@@CCBC?CCDDAAAB?C@CBB?BCDCCCCC@BBBBAA>@C>@@A<>>BAA9?99399999(:>;@AAACBBB><A=AA@@7;7;ADCC?CCBBBBD=?>?CC>BCB@AAACCCBBA@AAAADBBBBBB>>>BBB?AA<<<>>C;C;<<>>:::
@ATNG8:00485:04988
GATGGTAGCGCATATCAGCGCAGCCCAGAAGATCAGGAACTCTAGAAGAATTCAGATTTTTAACACGAGAGTAAACGTAAAAAGAAGGTTTTACAAGACTCACGTTAACAATATTGCAGCAGTACGCACACAATCGAAGCGCAGTAAGGATGGCTAGTGTAACTAGCAAGAATACCACGAAAGCAAGAAAAAAGAAGTACGCTATTAACTATTAACGTACCTGTCTCTTCCGAAACGAATGAGTACTATGTAGAGCTCTATACTACCATCGATCTTGGTAAGTCT
+
CBCB?B;66=ACCCAAABCBABBDC>CCC@JCCCFJ@B@AB@BDCB@CC@D@C?;:>@@@0@?CCCCCCIIDBB<AB9::;;*:@=B@DMH;CBCAECDBB@@0000=A@=AAB?BCCCCAABCCBABCBCCACCCC=BBDCCCCC?B>B999:ECCBCCC?BBBCCC@BB????=??DCC<?<<8887788%9?;<979BBBBC?B?B@AA=A=ACCCC@DDBBBBD@G@BBB=BCD?AABAAABBBDBBABBBB@>>>>?BBAD?CAAB@@@A<@<@A<C@@@
@ATNG8:00491:04982
GATGGTAGTGTGTCTCTGAGAGTAGTACTCATTCGTTTCGGAAGAGACAGGTACGTTAATAGTTAATAGCGTACTTCTTTTTCTTGCTTTCGTGGTATTCTTGCTAGTTACACTAGCCATCCTTACTGCGCTTCGATTGTGTGCGTACTGCTGCAATATTGTTAACGTGAGTCTTGTAAAACCTTCTTTTTACGTTTACTCTCGTGTTAAAAATCTGAATTCTTCTAGAGTTCCTGATCTTCTGGGTCTCTCTCTCACGCACTACATCGATCTTGGTAAGTCT
+
::@<7=@BAA@A;BBBBBBBB:;;BCCCCBA@?@CCE>CC?C@CDDAABC@CCCBB?B=BBAB<AABBAHGCBCC@CCFFF5;;:;BBC=CBBB>AAB>AB?AB@CFLACCCDCBBB@BCC?B@BCCECCA@>@CCC@CDCCECCCDBCCCCBBA?CCC=BC@D@CBAAABCDD?BCCCC;B<A;;;;;;*;AAAB<BBCAACIBBA@CCCC5CCDCA?BADH@DBBCBBB@D@DBBBCC?BBBB>BAAAGCCCC:::CCDCDDCA@ABDCDC?B?BC?BBAB
@ATNG8:00462:05049
GATGGTAGGACGAGCGTCTGAGAGGTACTCATTCGTTTCGGAAGAGACAGGTACGTTAATAGTTAATAGCGTACCTCTTTTTCTTGCTTTCGTGGTATTCTTGCTAGTTACACTAGCCATCCTTACTGCGCTTCGATTGTGTGCGTACTGCTGCAATATTGTTAACGTGAGTCTTGTAAAACCTTCTTTTTACGTTTACTCTCGTGTTAAAAATCTGAATTCTTCTAGAGTTCCTGATCTTCTGGCGCGTATGTATGTCGCCTACCATCGTCCGTTAGAAGTCT
+
9ABB?BBB?AA999@@ABBBCBBB@CDEEB;;7;@@@;AC?C@BCCDCDC?AACCC=A?@CBC@C@BGGCBBBC@DCCCCC5CC=B?@?;?BAB@BDIGDC@BBBBBCACDDDDDBB>AAB<?=ACBCBCBF?BB;:9:CCCFBBBBCCCCAAAC?B@@>ABAD?BB@@@BBCD@CCCCC<E?C?CEDGE5DBBBB>CGDCCCBBBA5;;;;*;;;;B?B?BB@BCCCCBB@B?ABBB;;:;BA>AA>000BB@@BBBBBB?BBB?A@@BCC@CH@CCE@A@00
@ATNG8:00465:05078
GATTAGATACTCGCTGATACACCCAGAAGATCAGGAACTCTAGAAGAATTCAGATTTTTAACACGAGAGTAAACGTAAAAAGAAGGTTTTACAAGACTCACGTTAACAATATTGCAGCAGTACGCACACAATCGAAGCGCAGTAAGGATGGCTAGTGTAACTAGCAAGAATACCACGAAAGCAAGAAAAAGAAGTACGCTATTAACTATTAACGTACCTGTCTCTTCCGAAACGAATGAGTACACACTCTCATATGACACTACCATCGATCTTGGTAAGTCT
+
BCC@BBBCCCCCC99;CCDA9996:AB?CCCCBA>A?BCC@?@C?CD=A=AAACCCCA2C?CBBBBBBBBBB=BAAAAAA0@A;A<BBB7ACC@DDFFDDCBB?A?AA>ADCACBBABBFDCCBBBCDBC?CBBB>ABBBCDBB>C@CAB@BCCCCCCC=AACAAA?DD@>>?;??999+9==;@@AAA2AD?C???BBBBD:?<?A>>3838ACCC@CB@@?DA5:7:@@9A@@=?EEFDAAABBBBABBCCAAC@AACCCC@CAAAEBBB>AACC?CCAA
@ATNG8:00468:05039
GATGGTAGTCTCAGATAGTCTATAGTACTCATTCGTTTCGGAAGAGACAGGTACGTTAATAGTTAATAGCGTACTTCTTTTCTTGTCTTTCTGTGGTATTCTTGCTAGTTACACTAGCCATCCTTACTGCGCTTCGATTGTGTGCGTACTGCTGCAATATTGTTAACGTGAGTCTTGTAAAACCTTCTTTTACGTTTACTCTCGTGTTAAAAATCTGAATTCTTCTAGAGTTCCTATCTTCTGGGTCTCTCTCTCACGCACTACCATCGATCTTGGTAAGTCT
+
5:>>8BBBBB;99BCBBA@;==;;;>=<<<::7;;>@8@@<@9@;<<<=>699;54.4399:A=B=@@>;::99;34444&4;.5//;>80//?;6::<9=B?774BBC=AABBBBBB@CCB@CACBCCCCCC@CCCC@CBBABCCCBBCCDCBBC@DCC@CC@B?ACC;;;CBC?C;;;;.;>B=;;;;6;BBBIGHCCBBBCAAA5;;;;*;CBAA?A@CGACCCCBBA@C@BBBCD>AACH?CA@@@BBBBBBB@@@@@@B?BBBDCBCB?C>AA?CBCB
@ATNG8:00475:05069
GATGGTAGGCGACATACATACGCGCCAGAAGATCAGGAACTCATAGAAGAATTCAGATTTTTAACACGAGAGTAAACGTAAAAAGAAGGTTTTACAAGACTCACGTTTAACAATATTGCAGCAGTACGCACACAATCGAAGCGCAGTAAGGATGGCTAGTGTAACTAGCAAGAATACCACGAAAGCAAGAAAAAAGAAGTACGCTATTAACTATTAACGTACCTGTCTCTTCCGAAACGAATGAGTACGATGAGATCTCGTGTGCTACCATCGATCTTGGTAAGTCT
+
4:>>?CBB?B;66>==<=?CBBBCD?AADABBBCCA<@<@@0//:::48:5:389:44444$45:::<:99<443/3;>@@@@1:C=A2;;;.9<<4>;>>>>?99929<>>4::?:>AAABBBEBBA@@EBAA>AAAA>ABBCCB??<??BAB>ACEDEBBB@BBBBAB?AA:@??39::88*69:7//////%/95//..78:<>9;77:AA6:68ACDD@CCC@@AB?B?BBB=BAA?ACCBBB??@CBBBCCCAA>??@AAADD=BAA?888:4?:?A=BB<;
@ATNG8:00494:05030
GATGTAGCGCGACGAGCGTAGACCCAGAAGATCAGGAACTCTAGAAGAATTCAGATTTTTAACACGAGAGTAAACGTAAAAAGAAGGTTTTACAAGACTCACGTTAACAATATTGCAGCAGTACGCACACAATCGAAGCGCAGTAAGGATGGCTAGTGTAACTAGCAAGAATACCACGAAAGCAAGAAAAAGAAGTACGCTATTAACTATTAACGTACCTGTCTCTTCCGAAACGAATGAGTACGATGAGATCTCGTGTGCTACCATCGATCTTGGTAAGTCT
+
9;===@CBBB;:;@ABCGCIAA@C?CCC@CCAA;;6;>@?@@@?@5447=79=433888'86888433;<377)7;;;;::':><=9==>4?CC@CBABCBA;;69<?>;?AC<@@BBCBCDGCEEBBBCC?CCCC=??@>>?AB=B?B;;;;CCCCBCC?CBCBCB@BB?@?@?BBCCC<???>ADCCE3??=?BBBDBBBE7;7;AAA7:5:B;;;?ACAAAAA<@>?@@9?BB?@?@BCCCCCBBBBBF>>>===@;;;==8<:66///;4949;6A999
@ATNG8:00472:05097
GATGGTAGTGCGTGGAGAGAGAGACCCAGAAGATCAAGGAACTCTAGAAGAATTCAGATTTTTAACACGAGAGTAAACGTAAAAAGAAGGTTTTACGAGACTCACGTTAACAATATTGCAGCAGTACGCACACAATCGAAGCGCAGTAAGGATGGCTAGTGTAACTAGCAAGAATACCACGAAAGTAAAGAAAAGAAGTACGCTATTAACTATTAACGTACCTGTCTCTTCCGAAACGAATGAGTACGTGTTACGTACGTGAGCTACCATCGATCTTGGTAAGTCT
+
55559>>=B@@<00)/::::<;;;55)5555:99//)/)/)-5-////3//)/18=794<<<+<7:A8::=<:<BD><<:::::+;@<@:>@@2@F<;<CAAAB;9909.9<7=??;?>969@@<DB@@9::CC?BBAA<@;9:??AC@C@FA@>@CBBCDBB?CBBCBD@AA9::B?BBBBC=879A9>=@>399249:444///49)/---050---8:7;;<;;:=5:5888088839;A99:BAAAA?B999FECCCC????B?A;;;?8//)/7//)0@>>
@ATNG8:00474:05095
GATGTAGATATATGCACGCTCTACCAGAAGATCAGGAACTCTAGAAGAATTCAGATTTTTAACACGAGAGTAAACGTAAAAAGAAGGTTTTACAAGACTCACGTTAACAATATTGCAGCAGTACGCACACAGTCGAAGCGCAGTAAGGATGGCTAGTGTAACTAGCAAGAATACCACGAAAGCAAGAAAAAGAAGTACGCTATTAACTATTAACGTACCTGTCTCTTCCGAAACGAATGAGTACGATGAGATCTCGTGTGCTACCATCGATTCCGGATAGTCT
+
CE@@@BCECCBBABACDDDCCCCC?CCC@BBAA@@<@?BCCCBCC?DD?B?BBA@A@@@2@?BBBBBDEABBC>AAAAAAA2BD@C?CCC9BCD@CCCCICD::6;>@@<@CD@DCCBCBCCDDDCBA@@DDDDBB?BBCCAA@C@C@C@@?ACCCBBDD@AABBBB?BB?BBB599?<<3???;?DCCC3BB?BAAABBBCC?B?B??@<@<??BCC?BBBBBCC?B>AAD>CCC@:::BBBABBBBBBDBB>>>>>>=>>BC:=<AAAA;@;@=>>>D???
@ATNG8:00481:05102
GATGGTAGGCACTGCGCACACATCCCAGAAGATCAGGAACTCTAGAAGAATTCAGATTTTTAACACGAGAGTAAACGTAAAAAGAAGGTTTTACAAGACTCACGTTAACAATATTGCAGCAGTACGCACACAATCGAAGCGCAGTAAGGATGGCTAGTGTAACTAGCAAGAATACCACGAAAGCAAGAAAAAAGAAGTACGCTATTAACTATTAACGTACCTGTCTCTTCCGAAACGAATGAGTACTACTCTCAGAGACACACTACCATCGATCTTGGTAAGTCT
+
5:>><@@A=?;44549:;;CCDAB?6AAA<?;==9916799@;:5<055:>5>?695:::'>3<<9::::::::2////:::*99496;;;0;>B@DBBBCCCBA=A?;;6;@@>AB@ABCCCDBCBFCBBB?A;;;=@AABDBAA=A<@;;8;AABDC@?=?AA@>=99:38>>4?;<A?9;;;5779999%9??=;5:AA@A@7:789>>1;5;<AAA?B@??ABB<@=???9?CC?BB>??ADCCBBBBABCBBBBB@??>==5;;===>@A<A<>=9ABA?
@ATNG8:00509:04503
GATGGTAGTGATACAGATCAGACACCAGGAAGATCAGGAACTCTAGAAGAATTCAGATTTTTAACACGAAGAGTAAACGTAAAAGAAAGGTTTTACAAGACTCACGTTAACAATATTGCAGCAGTCACGCACACAATCGAAGCGCAGTAAGGATGGCTAGTGTAACTTAGCCAAGAATACCACGAAAGCAAGAAAAAGAAGTACGCTATTAACTATTAACGTACCTGTCTCTTCCGAAACGATGAGTACGATGAGATCTCGTGTGCTACCATCGATCTTGGTAAGTCT
+
;<<<?C@?@;;<=;556666;;C<<+00)-(----//)/367800/;6::47699887777'7,3////(/68888./34444&444)/39;;&///)///7/55<;6;844.44939;44/////////7=9772////)/7/44488)/)/993:=656<883//)///)-3660-//386566.6//(/8888)8;3833333;33,2/5589385886668<==;6669;688836////989993338877::8867///;6662522265552:132(-,,,
@ATNG8:00536:04515
GATGGTAGTCTCAGATAGTCTATAGTACTCATTCGTTTCGGAAGAGACAGGTACGTTAATAGTTAATAGCGTACTTCTTTTTCTTGCTTTCGTGGTATTCTTGCTAGCTACACTAACCATCCTTACTGCGCTTCGATTGTGTGCGTACTGCTGCAATATTGTTAACGTGAGTCTTGTAAAAACCTTCTTTTTACGTTTACTCTCGTGTTAAAAATCTGAATTCTTCTAGAGTTCCTGATCTTCTGGGTGTATCAGCGAGTATCTACCATCGATCTTGGTAAGTCT
+
::<>7;@CBCAB;;6B<AA;<@?6::B=<<:>3959@8@D?>7<;B<<;;8;A@A@<@<@@>@<@295:666>;;+//777'//)//991::;>9;;@965265@?@CCBCBBBB?B?BBC?D?AA??????<A????CCCCCGCCB:;9888??459505=8=8>666;;<994955555$57<755555$59555)555555555;6::::(:////7;59;7;;;<===:>:>==>>B9;?CF>BBBBAAAB@A@BDCCED;;;;CCCCBCCAE@A@=@CAB
@ATNG8:00539:04485
ATGGTAGTGTCAGTATGAGAGTGTGTACTCATTCGTTTCGGTAAGAGACAGGTACGTTAATAGTTAATAGCGTACTTCTTTTCTTGTCTTTCGTGGTATTCTTGCTAGTTACACTAGCCATCCTTACTGCGCTTCGATTGTGTGCGTACTGCTGCAATATTGTTAACGTGAGTCTTGTAAAACCTTCTTTTTACGTTTACTCTCGTGTTAAAAATCTGAATTCTTCTAGAGTTCCTGATCTTCTGGTCTACTACACTGTACTCTACCATCGATCTTGGTAAGTCT
+
444.44:97/////77799955/7:///999;5333808:.44.44444;;6;>5955;.5555.5.5;;:;;9;;.55::+55.55;;;4666=8=::5::55:;BBCACFECCJCH?CBB@D@CCBCBCCG?BACDACB@@@BBBCCCCGCCBB>CCCABB?B@CCCBBCBCB@BBDDD;D>A=AAAAA0@A@@@9?::;>???@@=@A@@0ACBBC@CGEDA;;<CBBC@B>AA@CCB?A@B?B@@@CDDCCCCDDCCBBBBB@CCBBBC;:8;?A@=BBAA
@ATNG8:00504:04559
GATGTAGCTATACGTATATCTATGTACTCATCGTTTCGGAAGAGACAGGTACGTTAATAGTTAATAGCGTACTTCTTTTTCTTGCTTCGTGGTATTCTTGCTAGTTACACTAGCCATCCTTACTGCGCTTCGATTGTGTGCGTACTGCTGCAATATTGTTAACGTGAGTCTTGTAAAACCTTCTTTTTACGTTTACTCTCGTGTTAAAAATCTGAATTCTTCTAGAGTTCCTGATCTTCTGGTAGAGCGTGCATATATCTACCATCGATCTTGGTAAGTCT
+
@CCDCCCBBBABCDCBBECCCCCCCCCCCBCC::97;B?CGCBCBCCC?BBCCC?C@BBBB@B?BBBAAAB>A<99999'096>00,/;;A<AAB=@B=98:>AB=AABBBBBB?A@=<A<A@@<=>=><>AAA=AAAA???===CAAA<<<:8::=BA:=9?@>AAAAAC<?==<<2<8<8;<<<<.<@@@D7==A>>>>==D89898*9///@9@9??<?AA@>?><?=>==@@D6<<<9<=A@@@;;<CA@@?@@BB>>;>@@@DDAA;@<@A<A@@?
@ATNG8:00507:04567
GATGGTAGCTCGTGCTCTGACTCTCGTACTCATTCGTTTCGGAAGAGACAGGTACGTTAATAGTTAATAGCGTACTTCTTTTTCTTGCTTTCGTGGTATTCTTGCTAGTTACACTAGCCATCCTTACTGCGCTTCGATTGTGTGCGTACTGCTGCAATATTGTTAACGTGAGTCTTGTAAAACCTTCTTTTTACGTTTACTCTCGTGTTAAAAATCTGAATTCTTCTAGAGTTCCTGATCTTCTGGGCAGACTCTCACACGCCTACCATCGATCTTGGTAAGTCT
+
45::39<?@:665=====666=<<<=555;556:>>A>8>>?C@CCCBB@A7A@@CC@C@BA<C?C@CB=B@====:=CCCC5BB?BCCDG@@AC996>;9=4995<<>:><666=<<8=6646:?><<966;9=@@@?BB@A@BBCBBBBBB@@@?BBA?BB?A=ABCBBBBBC4:;;::*:;@9;;;;;*:B@@@:?::9@@D>@>9====,=>=@@?C?BC?BCDDBAA8;6;B@AAB6;;BB=BCCCC@@;;;A@@>B499@459955<<@=B?A@?AA@?
@ATNG8:00510:04530
GATGGTAGTGTGTCTCTGAGAGTAGTCTCATTCGTTTCGGAAGAGACAGGTACGTTAATAGTTAATAGCGTACTTCTTTTTCTTGCTTTCGTGGTATTCTTGCTAGTTACACTAGCCATCCTTACTGCGCTTCGATTGTGTGCGTACTGCTGCAATATTATTAACGTGAGTCTTGTAAAACCTTCTTTTTACGTTTACTCTCGTGTTAAAAATCTGAATTCTTCTAGAGTTCCTGATCTTCTGGTCTACTACACTGTACTCTACCATCGATCTTGGTAAGTCT
+
4444.5<ABAAAB@>;?B@BCCBBBA@@BBB?BCEF=AA@D@CCCBBBDACCCDF@C?CCCC?C@CEDDCCBBA;::::;.;B<?;::6:BAB@BBDAGD@BBBDCC@CCCCCCCB?BBB<A<ABBBCCCB@CCDD@DCCCCCBBBBBBCCBBB@CCC<AA?B@CCBBBCCCC?A@@@@7>>B;:::::*:CBCC>CBBBBCCBBB7;;;;*;@@@C?B>BD@BBCFCBB@B@BAACCC?BAB@CBCBDDDDDAACCCCCBBCC@B@BACCDC?C>CC?C???
@ATNG8:00520:04559
GATGGTAGTGATACAGATCAGACACCAGAAGATCAGGAACTCTAGAAGAATTCAGATTTTTAACACGAGAGTAAACGTAAAAAGAAGGTTTTACAAGACTCACGTTAACAATATTGCAGCAGTACGCACACAATCGAAGCGCAGTAAGGATGGCTAGTGTAACTAGCAAGAATACCACGAAAGCAAGAAAAAGAAGTACGCTATTAACTATTAACGTACCTGTCTCTTCCGAAACGAATGAGTACCTCTCAGACGCTCGTCCTACCATCGATCTTGGTAAGTCT
+
;CBB?B@@AA?BBCCCCBBBCICCC?BBC@CCB;9:;@:>BC;;4<79849:783:8888'817=8888;<000+000/;;;(//)/)555&5;;9><ABA<<00,/5>:6?AE>;?BBCBBCCCBBAA@CC@CDCC>@@AABBBB>C@BBB@BBBBBCBB?AAACBB?BC?BAB?DBCCE>B?=999998(9?>?AABBBB?>:>:;;;:8=8=AB@@<@BAAAAA=A?BBC>BBB?DBCBCBB?BBBBBBBBACBBA::6:<=9>CA@@?@@<B@BB?BB?>
@ATNG8:00532:04550
ATGGTAGCTCTGCTCTGACTCTCGTACTCATTCTGTTTCGGAAGAGACAGGTGACGTTAATAGTTAATAGCGTACTTCTTTTTCTTGCTTTCGTGGTTATTCTTGCTAGTTACACTAGCCATCCTTACTGCGCTTCGATTGTGTGCGTACTGCTGCAATATTGTTAACGTGAGTCTTGTAAAACCTTCTTTTTACGTTTACTCTCGTGTTAAAAATCTGAATTCTTCTAGAGTTCCTGATCTTCTGGTATACACACTCGCTCGCTACCATCGATCTTGGTAAGTCT
+
///)4444445;9=;<0//7///5555:944.44444(4:.4.43/96676//////6;69;;=4969<<CAB@@@=>?=99)9<8>===8<677)/)/:3:=8@@?@@@=@@=@@@9619@@=A=ABBBAABDBCFGG@BBBBBBBDBAAACCCCCACBB@BG@D@DCBCCBBAA=@@@@@7@?B?BBBBB0@B;;;0;;;;@@@@@A=AAAA0B<<:B?B>;;5:;;BB@@;@=@@@ABC@@A@@CEDECCBBAAACBBBBBBBB@BECCCC@@>AACC?BBCC
@ATNG8:00537:04572
GATGGTAGTATTTCGCGTCGCTATCCAGAAGATCAGGAACTCTAGAAGAATTCAGATTTTTAACACGAGAGTAAACGTAAAAAGAAGGTTTTACAAGACTCACGTTAACAATATTGCAGCAGTACGCACTCAATCGAAGCGCAGTAAGGATGGCTAGTGTAACTAGCAAGAATACCACGAAAGCAAGAAAAAGAAGTACGCTATTAACTATTAACGTACCTGTCTCTTCCGAAACGAATGAGTACTACTCTCAGAGACACACTAATCGATCTTGGTAAGTCT
+
BCCC@CBBCBBC>BCCCCCCCCCCC?BBC?BCCBBB?C@CDDCCCD@CC@C@CCBBBBBB3B?AABDCCDCBBB=BA@@@@@0>B<B4:::6;ED@CAAADCCCC@D@BB@BCE?BBBBECCCBBBE@A@CC@CCBB?BBBABCAA>B@CCC@BBAABBCC?AAABBB?BB=999<@A@AA<BBA==????.?C?>>==AAABD<?;??AA:=8=>A9:79@A@ADD?B?BCC>BBB?BBBBBAACCBBBBCCCBB@ABAAAAA:>>AAA>>;B@DD@CAAB
@ATNG8:00543:04573
ATGGTAGTGTCATATGAGAGTGTGTACTCATTCGTTTCGGAAGAGACAGGTACGTTAATAGTTAATAGACGTACTTCTTTTTCTTGTCTTTCTGTGGTATTCTTGCTAGTTACACTAGCCATCCTTACTGCGCTTCGATTGTGTGCGTACTGCTGCAATATTGTTAACGTGAGTCTTGTAAAACCTTCTTTTTACGTTTACTCTCGTGTTAAAAATCTGAATTCTTCTAGAGTTCCTGATCTTCTGGTCTACTACACTGTACTCTACCATCGATCTTGGTAAGTCT
+
444.4;;>@94455555;;665::5555:984559>:;=::.44499AB=AB@BA?C?BBCB<<8<@0//:<:8;2/////$//)/57881///8;6<=?7<;4:??AAB@BIIKCCBB@CCC@B@BC@@@DCC@CCDD@CAAAABCCCCCCCCCCC@GBB=BC?C?BBCDAAABB?BCCCC9C?B<ABDDE5BB???8@?>@@@AABB@BGDG5D;;;G@D@CC@CCCCCBB@B?BBACBB8;;A?BBCBFEDBBCCCCCCBCCCC?CAAADCCD?C=CC?CBAA
@ATNG8:00502:04623
GATGTGTGTCTCTGATAGTAGTACTCATTCGTTTCGGAAGAGACAGGTACGTTAATAGTTAATAGCGTACTTCTTTTTCTTGCTTTCGTGGTATTCTTGCTAGTTACACTAGCCATCCTTACTGCGCTTCGATTGTGTGCGTACTGCTGCAATATTGTTAACGTGAGTCTTGTAAAACCTTCTTTTTACGTTTACTCTCGTGTTAAAAATCTGAATTCTTCTAGAGTTCCTGATCTTCTGGTATGACTAGTGTACTACTACCATCGATCTTGGTAAGTCT
+
<<CCDCBCCCCBBDCA<A@@@CBBCCFFAAAAD>CC@C@BBBABCC@CCCBB@B>AABB?B?BBCBDCB8?5?B===+BD?BBBD>CCCC?BBB><<;>?@ABC?BBBCBBB?7=>A<A<??888>=?<?AAC:>>>@:;;????@B@A@@<@@@<@@<@:>>>>>BBBB====>>5>;>:;;;;;+;>==@177:///<:;>5;;;:.7?AAD;A9?@:???@?@?;?<===??A<??@=AA???@@A@AA@A@@>>>BC=CBBBA@?@<?<??<??@?
@ATNG8:00507:04595
GATGGTAGCTAGTACGTATATCTATGTACTCATTCGTTTCGGATGGGAAGCAGGTACGTTAATTAGTTAATAGCGTACTTCTTTTTTCTTGCTTTCGTGGTATTCTTGCTAGTTACACTAGCCATCCTTACTGCGCTTCGATTGTGTGCGTACTGCTGCAATATTGTTAACGTGAGTCTTGTAAAACCTTTCTTTTTACGTTTAACTCTTCGTGTTTAAAAATCTTGAATTCTTACTAGAGTTCCTGATCTTCTGGTAGAGCGTTGCATATATCTACCATCGATCTTGGTAAGTCT
+
//;:177/////////79<;;;=:99//////5./--6/--(---8(-(-9::7;<;;:4:*0)//9)/)/999953394333333#3739899294430433/3;6::>>00,/99:>@:;49>><@=@@@@;;;=9=;;;8<????@A@@?B:;;;:;79661//)/487=A;;;??;?>@=>*:/87)6:CDE/>?@BE9@3888>:>@B??A7AAAA/=88/7>5:5:@;<=>>>@@A<A:;::A?@<;:;=?=;955//(/7889:9:9=9917::5555>:>;;999667
@ATNG8:00515:04625
ATGGTAGCTCACGTACGTCACACGTACTCATTCGTTTCGGAAGAGACAGGTACGTTAATAGTTAATAGCGTACTTCTTTTTCTTGCTTTTCTGTGGTATTCTTGCTTAGTTTACACTAGCCATCCTTACTGCTGCTTCGATGTTGTGCGTACTGCTGCAATATTGTTAACGTGAGTCTTGTAAAACCTTCTTTTTACGTTTACTCTCGTGTTAAAAATCTTGAATTCTTCTAGAGTTCCTGATCTTCTGGGATGTGTGGCGCAGTGCCTACCATCGATCTTGGTAAGTCTG
+
844.4444445559;555;;55554/77///)--/9/9;)/)/577://)/87-.)/)/7::)/)/48889988533333$33,37888.33399/93606906//(////(.3536....335+2,2763...55/555522+2755599555999662..-0--)-(-47765756052222&2.5+22888)229>>3::95558777+2555$5:=;AA;?;?@<???;:;><@;=>=;;;:<:::19//-2,,(-,,65---24442--.555573:5662889//
@ATNG8:00517:04591
GATGGTAGGCACTGGCGCACACATCCCAGAAGCATACAGGAACATCGTAAGTAGAAATTTCAAGATTTTTTTAAACACGAGAGTAAAACGTATAAAAGAAGGTTTTACAAGACTCACGTTAACAATATTGCGGCAGTACGCACACAATCGAAGCGCAGTAAGGATGGCTAGTGTAACTAGCAAGAATACCACGAAAGCAAGAAAAAAGAAGTACGCTATTAACTATTAACGTACCTGTCTCTTCCGAAACGAATGAGTACACACTCTCATATGACACTACCATCGATCTTGGTAAGTCT
+
//::3;;>397///)/7//////<<<38693/////-994:)/////9;2/4444:)44(/7)////////"/:)/55544994444&44594444&44.4.444&4::543388;:<>:>:>@;CDC@CBC@CCAAA@@?BBBBB@BBAA>ABAABD?><?@BBB?BCCBBCBB@BBABAA=??<?B@<AA79905694568788%8<9<===??BBA:>:999<6<:>@CEE@CCBBAAA>A?ABB=CCC?DACCCCCCCCAAADAABBCBBBCCCCC?CCBBBCBB?B?BC@DBBB
@ATNG8:00521:04605
GATGGTAGCTCGCTGATGATATCTCCAGAAGATCAGGAACTCTAGAAGAATTCAGATTTTTAACACGAGAGTAAACGTAAAAAGAAGGTTTTACAAGACTCACGTTAACAATATTGCAGCAGTACGCACACAATCGAAGCGTAGTAAGGATGGCTAGTGTAACTAGCAAGAATACCACGAAGCAAGAAAAAGAAGTACGCTATTAACTATTAACGTACCTGTCTCTTCCGAAACGAATGAGTACTATAGACTATCTGAGACTGCCAAGGCAGCACAGGGGATAG
+
7:::+//>;;;====>9;9?@==>D466>9=99<0/)0)//9//4:5:;7;7;:;:::::):7:==BA>><788)7344444$5949.55505<>:666==555:49<A@<AA?9>B996=>>669=<<59::=9886554399//)/)//3-4:88;===4666///39;4933,3322+266177>=>*9932229;;;?:5:69=>>65/5900/678/4343-34377*333-3==:?A;;??:=@;@@:<<AA@;;<==8>7?<?888<=7778(8888
@ATNG8:00532:04617
GATGGTAGGAGACACGTCGCACACGTACTCATTCGTTTCGGAAGAGACAGGTACGTTAATTAGTTAATAGCGTACTTCTTTTTCTTGCTTTTCTGTGGTATTCTTGCTAGTTACACTAGCCATCCTTACTGCGCTTCGATTGTGTGCGTACTGCTGCAATATTGTTAACGTGAGTCTTGTAAAACCTTCTTTTTACGTTTAACTCTCGTGTTAAAATCTGAATTCTTACTAGAGTTCCTGATCTTCTGGGCTGCGCTGATATGCGCTACCATCGATCTTGGTAAGTCT
+
;@FC9==B9?;;=<<<<;;;==>>=>?>?>>A:CBEC>BA8@1555::4405=;:>8B4:.94:.4.59::;;;;;7:9:>:.;;873333&3338;6?7959A<;;7://)/76.227728@@=B=;;;=;9:=;>><=9:;:?@D@>>>E;<;==>98884::4;5;>AB@@@?B<AA@DD;C7;6;=>>>/????D6;7;@@?A@@;;5799-:///<5:5=@:==??@;:;=B<><<AAB<<<<@6@///9:::@@@B>>>??AA<>>>>BBAA:?:>A<A>>>
@ATNG8:00534:04669
GATGGTAGGACGAGCGTCGTGAGAGGTACTCATTCGTTTCGGAAGAGACAGGTACGTTAATAGTTAATAGCGTACTTCTTTTTCTTGCTTTCGTGGTATTCTTGCTAGTTACACTAGCCATCCTTACTGCGCTTCGATTGTGTGCGTACTGCTGCAATATTGTTAACGTGAGTCTTGTAAAACCTTCTTTTTACGTTTACTCTCGTGTTAAAAATCTGAATTCTTCTAGAGTTCCTGATCTTCTGGGCTGCGCTGATATGCGCTACCATCGATCTTGGTAAGTCT
+
8::;;@00*/////667///7//558<=@<@9;9;BBC>AA>A@CBCBBBB9;<BCC@C@CCDG=A=BBCBCA@>C;:;;;;*;;549<<24459.55=7>=465>@?@=ABBBCBCF@CBB@C@CCBB:;:@<@CCC>BBBBCBBBC@@ABDBBB?BBC@CC@C;<;BBBFJGD?CCCCC<B?B>A@???,?A;::.<;;<CCD;;;AEDDD5CCBCDADADD@DCBBBBD@D?BBBBCC>@@AC=CABBCCCCCBBBFCCAABG@BBBBBBCB@B@CC@A@AA
@ATNG8:00535:04638
ATGGTAGCTCTGCTCTGACTCTCGTACTCATTCTGTTTCGGAAGAGACAGGTACGTTAATAGTTAATAGCGTACTTCTTTTTCTTGCTTTCGTGGTATTCTTGCTAGTTACACTAGCCATCCTTACTGCGCTTCGATTGTGTGCGTACTGCTGCAATATTGTTAACGTGAGTCTTGTAAAACCTTCTTTTTACGTTTACTCTCGTGTTAAAAATCTGAATTCTTCTAGAGTTCCTGATCTTCTGGATATGAGTGACTCGTGCTACCATCGATCTTGGTAAGTCT
+
444.4444556?>>;;555;995555599--(-----(-7)/)33999:;7;=8887:6??<>4>?BABEBC@>>877733$396<=<=6=9<<,//:4::6;;?@<>;?;;;><AA?ABB?A?BCCBBBBB>ABBB?CCCBCBCCCAA@DCCCD?BBB@CC@D?BBCCBAAAC?BBBBB<B@D>AAB??,@ABBD=B;;;AABBBC>BBBB0AAABA?A@CLADDCBBBB>A@@@@BBB?AACACDCCBDCBBCBBBCCCCCCD?BBBBBCA@>@???<@BBB
@ATNG8:00544:04637
GATGGTAGCGCACACATAGATACAGTACTCATTCGTTTCGGAAGAGACAGGTACGTTAATAGTTAATAGCGTACTTCTTTTTCTTGCTTTCGTGGTATTCTTGCTAGTTACACTAGCCATCCTTACTGCGCTTCGATTGTGTGCGTACTGCTGCAATATTGTTAACGTGAGTCTTGTAAAACCTTCTTTTTACGTTTACTCTCGTGTTAAAAATCTGAATTCTTCTAGAGTTCCTGATCTTCTGGATAGCGACGCGATATACTAATCGATCTTGGTAAGTCT
+
CCCC@CBBABCCBBBCCCCCCCCCCCDFEDA@?@CED>BB?B@BDDDDBB=BDDDD@G?AABB@D@CBBB@BBDD?@@@@@1@B?BCCC=CCBB@BBFADD@BBBCCHBCCCDCCCC@CBC@C@CCCCAA@B?BCBB?BAAACABBBBBCCCBBA?CCC@CC?C?BBBBCCCCD?BBCCC;B?B=:::::*:ABCG=A@CBBBCCBB;@@@@,@;;;B@B@CCACCCCBAA?B?AAABCC?BACACCCCCDECAABCCBBBBBB?BCCCCCC@CABB>B@@@
@ATNG8:00509:04698
ATGGTAGTGTGTCTCTGAGAGTAGTACTCATTCTGTTTCGGAAGAGACAGGTACGTTAATAGTTAATAGCGTACTTCTTTTTTCTTGCTTTCGTGGTATTCTTGCTAGTTACACTAGCCATCCTTACTGCGCTTCGATTGTGTGCGTACTGCTGCAATATTGTTAACGTGAGTCTTGTAAAACCTTCTTTTTACGTTTACTCTCGTGTTAAAAATCTGAATTCTTCTAGAGTTCCTGATCTTCTGGGTCTCTCTCTCACGCACTACCATCGATCTTGGTAAGTCT
+
444.448=@;;4555555599555;555:44.44444(44.4.338;::;7;::::7=6@B=>:>>B;BBABA@C>???:::%9;49333(3677)//727:6==BCCCACCB@@@;;7;DD@B@CFGCCB;;:;BCD@CDCCCBBBECCCCBCBB?CBB@CC@E?BBBCCBBBC@BBCBB7B6;4;AAAA,>A@@@:@BBBBCDCCB?BBAB2BBBCCACACC@BBBBBBB?B@BBBCCB@BBCD>DCCCBAAABBCDBBB::;A?BBBCCC@@;@;@>;@B;;
@ATNG8:00527:04688
ATGGTAGTGTGTCTCTGAGAGTAGTACTCATTCGTTTCGGAAAGAGACAGGTAACGTTAATAGTTAATAGCGTACTTCTTTTTTCTTGCTTTTCTGTGGTTATTCTTGCTAGTTACACTAGCCATCCTTACTGCGCTTCGATTGTGTGCGTACTGCTGCAATATTGTTAACGTGAGTCTTGTAAAACCTTCTTTTTACGTTTACTCTCGTGTTAAAAATCTGAATTCTTCTAGAGTTCCTGATCTTCTGGCTCTCGTAGACAGATACTACCATCGATCTTGGTAAGTCT
+
///)4489<9?4555555/97///://-7//)////(/4.44)444;;994//)///)/,/99>.6.59955599;4555555#55.44555&55444.4.49344.4443:=9>>>>?@?D?CBB@DAJICCAAAC?BBBB?ABCECBBBBBAAB@A@D?CBBACCADACA@ADACBB:;<BGF:C?C>@@@@@,?@;;;0::;;::::9@=CCCC1CAAAAAD@CCA;;;CCBB@D?BBBBAA>@;;7;A;;;BBBCCDCBBBCBCDD@CCEBCCBB@B@AA?C;;;
@ATNG8:00500:04793
AGAGACGAGCGTCGTGAGAGGTACTCGATTCGTTTTCGGAAGAGACAGGTACGTTAATAGTTAATAGCGTACTTCTTTTTCTTGCTTTCGTGGTATTCTTGCTAGTTACACTAGCCATCCTTACTGCGCTTCGATTGTGTGCGTACTGCTGCAATATTGTTAACGTGAGTCTTGTAAAACCTTCTTTTACGTTTACTCTCGTGTTAAAAATCTGAATTCTTCTAGAGTTCCTGATCTTCTGGCGCTCTGTCACGTCTGCTACCATCGATCTTGGTAAGTCT
+
/---------///////7993799;---8(-/777*//)45::455<<7<>>>>9>9=@9949;@9959=955.55555$4;79:;=6<:<;)///)/;6;<<<:;695559:=9;?@A=A?B@@@BAAB=AAAA=ABBCBBABAA@@ABAAA@AAA@CC9;8;BC@AABBB=A;;;;-;;A4:999*59=>@,5599??B@@@:>;>;*:<@@B=A?9:7:AAAAAA<@<@@?ABB8;;C@DCAAB;;;BA@@AA@@@CCC@BBBBC@@@6:59@=C;;;
@ATNG8:00512:04829
GATGGTAGTATAGAGCTCTACATAGTACTCATTCGTTTCGGAAGAGAAAGGTACGTTAATAGTTAATAGCGTACTTCTTTTTCTTGCTTTCGTGGTATTCTTGCTAGTTACACTAGCCATCCTTACTGCGCTTCGATTGTGTGCGTACTGCTGCAATATTGTTAACGTGAGTCTTGTAAAACCTTCTTTTTACGTTTACTCTCGTGTTAAAAATCTGAATTCTTCTAGAGTTCCTGATCTTCTGGGCAGACTCTCACACGCCTACCATCGATCTTGGTAAGTCT
+
5CBC@CCCBBD999B=<@B:66>BBB@@@=9949CDG<AA6:49:9?@9@855<<=7<7;:<<4:79?B9;:A;C?@@@@@0>@9;:>@<?@CA=C;<75@;996<==8=BB;;:BB=ABB=?<?AA?>??A?BBBB?CBBBCCC>>>DBBBAAA=>;;:>>:><@BAAA@@@@8>===<2<9;999997+7=>>@:>>>>:;;?;;7;EDD/?;;;=8==;;7;BBA::;;>7;;BH@@;>>@@9@>>;;;@@@AAA???<??@;?:;;====:>;??<?@AC
@ATNG8:00513:04824
GATGGTAGGTGCACATGAGTGTAGTCCAGAAGATCAGGAACTCTAGAAGAATTCAGATTTTTAACACGAGAGTAAACGTAAAAAGAAGGTTTTACAAGACTCACGTTAACAATATTGCAGCAGTACGCACACAATCGAAGCGCAGTAAGGATGGCTAGTGTAACTAGCAAGAATACCACGAAAGCAAGAAAAAGAAGTACGCTATTAACTATTAACGTACCTGTCTCTTCCGAAACGAATGAGTACTGCGTCTCACTCTCGCCTACCATCGATCTTGGTAAGTCT
+
////)///)/4459;<<<;///////)-575///8894:6:><<>==<=C@C@CCB;:999)9;9;;BCBBCGGD<BA;;<;<*;E>C?BBB:BCB?BBCCBDDBB@C@CC@BBB@BBABBBBBCDCCCCCCC@CAAA?CCCCABAB@C@D99;:CCDDDBB?BCCCAA=AC@BBB>@@??=8@??:?BCCC3BB?BBBCCCCCA?A=CCAA8>:>@CCC@CDBBBBB?B@BBD>EDD>AABBBBCBBBABBBCCCCDDCBC@CBB?BDDDCCBB?B@DD@FBAA
@ATNG8:00518:04828
GATGGTAGTCGTCATATGAGAGGTGTGTACTCATTCGTTTTCGGAAGAGACAGGTACGTTAATAGTTAATAGCGTACTTCTTTTTCTTTGCCTTTCGTGGTATTCTTGCTAGTTACACTAGCCATCCTTACTGCGCTCGATTGTGTGCGTACTGCTGCAATATTGTTAACGTGAGTCTTGTAAAACCTCTTTTTACGTTTACTCTCGTGTTTAAAAATCTTGAATTCTTCTAGAGTTCCTGATCTTCTGGGACTGTGTGCGCAGTGCCTACCATCGATCTTTGGTAAGTCT
+
7///59/////755-//75;//)/777;;=<999)/////&/7)/)555559<695555./4:://)/)/779::54/2/----$-88(--(-9/87:;055979;6;;==;;7;><<;<66.5<<4;7;;997900/;9:,/6>=<<><6655:;544399:.44.4.4;;=6664549////&/)//////$//555)555555555//)////$///)//4:4<>8==>666@:@2666===59588,-------/555555<<7<55.5;<<<<555)47::7<:99
@ATNG8:00501:04840
GATGGTAGAGTATCATGTGTATCTCCAGAAGATCAGGAACTCTAGAAGAATTCAGATTTTTAACACGAGAGTAAACGTAAAAAGAAGGTTTTACAAGACTCATGTTAACAATATTGCAGCAGTACGCACACAATCGAAGCGCAGTAAGGATGGCTAGTGTAACTAGCAAGAATACCACGAAAGCAAGAAAAAGAAGTACGCTATTAACTATTAACGTACCTGTCTCTTCCGAAACGAATGAGTACGTGTGCGACGTGTCTCCTACCATCGTAATTGCGAAGTCT
+
9BCC@CAABCDDBBBBCCCDCCCCC>BBC@CDDC9::;?CBDCCDD@DD=@=@DDDDDDD3C?BCCCCCBBAA@6@>:::;:*<@;@?BBA9BDC@DBBBCBBBB?C???=?CC@BBBBBBBCBCCBBCCCC@CCBB?CBBBBCBB?B@CBB@BCCEBAAC@CDCAA@?CC?BAA>AACAA:@>>9>AAAA3AB?B9::BBDCC?B?BB@@:>:>@CDEADDCBCCE?A>ACE>EBB?BCBCBCCBBB>>=?BECA@@CBC?ACC?CAABBB?A<@?AA?B@??
@ATNG8:00517:04838
GTTGGTAGATACTCGCTGATACACCCAGAAGATCAGGAACTCTAGAAGAATTCAGATTTTTAACACGAGAGTAAACGTAAAAAGAAGGTTTTACAAGACTCACGTTAACAATATTGCAGCAGTACGCACACAATCGAAGCGCAGTAAGGATGGCTAGTGTAACTAGCAAGAATACCACGAAAGCAAGAAAAAGAAGTACGCTATTAACTATTAACGTACCTGTCTCTTCCGAAACGAATGAGTACGAGAGAGCACACGTGTCTACCATCGATCTTGGTAAGTCT
+
@A?A?DCCBBBAA@A@ABHKCCBDD>DCC@CBBBBB@B@DAAABCB?BB?B?BB??>@@@.@<ACABADBBAAA9<=@>===,=@;>:>@@7@AB?C<=;GCDCF?@?@E@CBC@CCBBBCCCBCBCBBBCB?CBAA?ACCBDCCC?C@D;<;<CCBBBCB@CCCAAAAAB?BBB>AAAAA<@@A?BCBBB3BC?BBBBCC@@@6:7;AAB:>:=AECC?BBBCBDC?B?BBD?BBB>AAAABBBBBBCC@@?BBCBBCB996>949@>>>@881:>???CBAA
@ATNG8:00538:04848
GATGGTAGTATCTGCACACTCTGTCCAGAAGATCAGGAACTCTAGAAGAATTCAGATTTTTAACACGAGAGTAAACGTAAAAAGAAGGTTTTACAAGACTCACGTTAACAATATTGCAGCAGTACGCACACAATCGAAGCGCAGTAAGGATGGCTAGTTTAACTAGCAAGAATACCACGAAAGCAAGAAAAAGAAGTACGCTATTAACTATTAACGTACCTGTCTCTTCCGAAACGAATGAGTACTACTCTCAGAGACACACTAATCGATCTTGGTAAGTCT
+
BCCG?CBCCBBCBBBCCCCCCCCCC@DBC@CBCCBC@B@BBBBB@?=?@=@==??89999)9<AABBCBAB987)7<:;;;;';<<>:;@@1@DD@CC9;;CC@@?@@BE@CBC?BBBBCCCAAABBBBCBC@BBBC>AABD@@?A?D?C;;;;BAABE>B@BBBBBF@??=?DD?CC>>>7?==;=<<<<,<A=B>@?BBBCC@D?BBDC@B?BCAAA>BBBBBAA?C?CCC?ABB@BBBBAAACCBCB???DCCCDDFAAAC@BBBBAAD@B?BCBCDCB
@ATNG8:00503:04905
GATGGTAGCTCGTGCTCTGACTCTCGTACTCATCGTTTCGGAAGAGACTAGGTACGTTTAAATAGTTAAATAAGCGTAACTTCTTTTTTCTTGCTTTCTGTGGTATTCTTGCTAGTTACACTAGCCATCCTTACTGCGCTTCGATTGTGTGCGTACTGCTGCAATATTGTTAACGTGAGATCTTGTAAAACCTTCTTTTTACGTTTACTCTCGTGTTAAAAATCTGAATTCTTCTAGAGTTCCTGATCTTCTGGTGTCTGATCTGTATCACTACCATCGATCTTGGTAAGTCT
+
555;7<:444//////97799;5556559944558::1;;+/,---8--/7)///:;;)55)5::;277.//)/7/55.55.444444#493989:0444445:44.4;589::;<9?>?>?<0/)/00)0)/;:<@AAA=BA@B<AAA@B@@@BBAABCA;;8:AD?BB@B=AAA;;:9:?@;99;99*57;.55999$455590955///////27777'9:=>=8<755.555544=8<7<=<<==466=:A?A?9665::<<;??A@9958=666<===0505<7<<;;
@ATNG8:00515:04880
ATGGTAGTCTCAGATAGTCTATAGTACTCATTCTGTTTCGGAAGAGACAGGTACGTTAATAGTTAATAGCTGTACGTTCTTTTTCTTGTCTTTCGTGGTATTCTTGCTAGTTACACTTAGCCATCCTTACTGCGCTTCGATTGTGTGCGTTCTGCTGCAATATTGTTAACGTTGAGTCTTGTAAAAACCTTCTTTTTACGTTTACTCTCGTGTTAAAATCTGAATTCTTCTAGAGTTCCTTATCTTCTGGCTCTCGTAGACAGATACTACCATCGATCTTGGTAAGTCT
+
5;;055B;9565=:779///;:///:://--(-//9;5;;8?@BA@:5496:99:B:=5;>7705033=6///////(/6888'//+/===>6433?;97-37:(---5583889//(/88)//@9@;C@@@B@9989BAA@C;:;CCBB>A;;000=>600/2792727//)/78944.444444$46;644444$444990:>=9=:4955.555&577//)/7<A@ACCB9994949;>@@A;@@=+00000>AA@@CAA;<><<<C<CBCCBCCE@C>A@=BBBB
@ATNG8:00517:04896
GATGGTAGCGCATATCAGCGCAGCCCAGAAGATCAGGAACTCTAGAAGAATTCAGATTTTTAACACGAGAGTAAACGTAAAAAGAAGGTTTTACAAGACTCACGTTAACAATATTGCAGCAGTACGCACACAATCGAAGCGCAGTAAGGATGGCTAGTGTAACTAGCAAGAATACCACGAAAGCAAGAAAAAGAAGTACGCTATTAACTATTAACGTACCTGTCTCTTCCGAAACGAATGAGTACTATGTAGAGCTCTATACTACCATCGATCTTGGTAAGTCT
+
::BC<A96:BBDCDCBBBCCCCCCC?DCCACIAA@B-0-0>>>?CC9@@6825?=BCDDD5C@CBAABEEBCBC>BBAAAAA,?@:@?CCC=CDDABBCFBBB@@=@?CCA@@A@CCCCBBCCCBBBBDEFF@CBAA=AAAAA@;<7<?BBB@BCCBBBDC@CCCCCC@@@;?CB;?@::959???BCDFD3??<?CBCBDBBB=?=?ACC<?<?>BCC@CBBBBBB?B?BCD=A@@=@@?CBDAAADDBBAABA9:9AAA999@=====???>5;5:<7@@;:
@ATNG8:00544:04919
GATGGTAGGCGACATACATACGCGCCAGAAGATCAGGAACTCTAGAAGAATTCAGATTTTTAACAACGAGAGTAAACGTAAAAAGAAGGTTTTACAAGACTCACGTTAACAATATTGCAGCAGTACGCACACAATCGAAGCGCAGTAAGGATGGCTAGTGTAACTAGCAAGAATACCACGAAAGCAAGAAAAAAGAAGTACGCTATTAACTATTAACGTACCTGTCTCTTCCGAAACGAATGAGTACGATGAGAGAGCTCTCTCTACCATCGATCTTGGTAAGTCT
+
005:9<<=9;;;=<<;;;;;<>>>;8=<B?BAAAEGALACBB@?><9>>:=7;=;79977'72/0)/7777<<<:1:=95555$5925.999*:@A>A<CB@A?@@?B@BB?B@@>@A??@DC@AACBBCBBB@C:;;=A@@@CBAA@B;B00,0@>>AABB=@@@:99<A@?BB=477>==6<<<8888898%9<;<ABBBBBA=8:::8<<)/*/6000=CDCBBCD==9000+000+000;????A???BBBCCBAAABBBA??;?>===B==9A?@@=A;::
@ATNG8:00547:04915
ATGGTAGTGTGTCTCTGAGAGTAGTACTCATTCGTTTCGGAAGAGACAGGTACGTTAATAGTTAATAGCGTACTTCTTTTTCTTGCTTTCGTGGTATTCTTGCTAGTTACACTAGCCATCCTTACTGCGCTTCGATTGTGTGCGTACTGCTGCAATATTGTTAACGTGAGTCTTGTATAACCTTCTTTTTACGTTTACTCTCGTGTTAAAAATCTGAATTCTTCTAGAGTTCCTGATCTTCTGGGTCTCTCTCTCACGCACTACCATCGATCTTGGTAAGTCT
+
444.4449?=A555555559;666=;;;<??5>8=<6<<2925@@@>AA>BBCCHACACCCC?A?BBBJFDFHD@A@@@@,@A=@ABB=A>>>,0/<8<@<CCCCBC@CCBCCCCC@CCC@D@CDCBBB@@=@BCC@CCDCCCBBDCCCCBB@A@CCC?CC?B?BBBBBCCBB@BDDDC@CAC@BBBBB0ACAAA=ADDBBBAA@B?BBCC5CBCCC?C@EE?CBCBDCB?C@CCCCCC>AAED>CCCBBBBBBBCBBB@;:;A?BCCCCCA@>@?CC@EBBB
@ATNG8:00509:04933
GATGGTAGAGAGACTGTAGCGCACCCAGAAGATCAGGAACTCTAGAAGAATTCAGATTTTTAACATCGAGAGTAAACGTAAAAAGAAGGTTTTACAAGACTCACGTTTAACAATATTGCAGCAGTACGCACACAATCGAAGCGCAGTAAGGATGGCTAGTGTAACTAGCAAGAATACCACGAAAGCAAGAAAAAGAAGTACGCTATTAACTATTAACGTACCTGTCTCTTCCGAAACGAATGAGTACGATGAGATCTCGTGTGCTACCATCGATCTTGGTAAGTCT
+
5:<<?CB@ADCCBBCBBCCCCEEDD=BCC@CC@@AB=@<@B@>@?A<???C=9:9@?AAB1B?BBBB==;;<777*7866666'//(/3888.88:488;<;;8333(2066155568889==??=BBCCBBAD?BBCC?B@BBBBAA<@<@??=@CCCCAAA=AAACCC?BB?BBA599???8?AA=@A@@@2AC@A;::DDBBA;>;>>@E:>:>BBAB@BBBBBCD?C?BBB<AAA>ACCBCCCCCAABCCB>:::>AAAAAAA<>>>A@=880818:7A???
@ATNG8:00533:04944
GATGGTAGAGTATCATGTGTATCTCCAGAAGATCAGGAACTCTAGAAGAATTCAGATTTTTAACACGAGAGTAAACGTAAAAAGAAGGTTTTACAAGACTCACGTTAACAATATTGCAGCAGTACGCACACAATCGAAGCGCAGTAAGGATGGCTAGTGTAACTAGCAAGAATACCACGAAAGCAAGAAAAAAGAAGTACGCTATTAACTATTAACGTACCTTTCTCTTCCGAAACGAATGAGTACTGTATCTATGTGTGCGCTACCATCGATCTTGGTAAGTCT
+
48::.555====;;;666/;:////)/993977---(-(/799:::5;;7;?CBB@@@@@0@>BB;;:AB9995)5556AAA+65.5.555&5<<??999>@?::557@D@CCC>BBAABCDDBBBCABACC@CCJJ;;<CCCBBC?B?B;;89@@?@<AE@CBACBA:00+00/389/33,3994333333#3758>@CCB@A@4:48<:=3:5:=B@@;@B<BBAA=A;:::49???;:;?::9?>??=?@?>?@A@AAAAAAA=ABCBCBCC?B?BD9C<@@
@ATNG8:00542:04943
GATGGTAGACATATCGTACTCTCTGTACTCATTCGTTTCGGAAGAGACAGGTACGTTAATAGTTAATAGCGTACTTCTTTTTCTTGCTTTCGTTGGTATTCTTGCTAGTTACACTAGCCATCCTTACTGCGCTTCGATTGTGTGCGTACTGCTGCAATATTGTTAACGTGAGTCTTGTAAAACCTTCTTTTTACGTTTACTCTCGTGTTAAAAATCTGAATTCTTCTAGAGTTCCTGATCTTCTGGTGAGATATGCATGATGCTACCATTGATCTTGGTAAGTCT
+
@@?B:>CDBCCCFBCCBCBBBCBCDEBBBB@@=@@@E>BB?@>@CCCDCB?BABBB?B?CBAD@D?A?@AA@@@A>::>>?+BB?B>:95:0/*09=00*8929AAAAB>AAB>@@@B<AAA=A=@>>@@???<AA>>:>@@ADD?==@BA@677<8:::9<<8=;>AAAAA@AA:>>AAA5A<>;>AAAA/?@AAA8>>AAAAA8::<?AAA/>>>>?<?<AA<AAAA???<A=AAAA:866994///>>8>;=@>@@>>>>@AA<AA<AA?992949=<@>>=
@ATNG8:00514:04985
GATGGTAGAGTATCATGTGTATCTCCAGAAGATCAGGAACTCTAGAAGAATTCAGATTTTTTAACACGAGAGTAAACGTAAAAAAAGTTTTACAAGACTCACGTTAACAATATTGCAGCAGTACGCACACAATCGAAGCGCAGTAAGGATGGCTAGTGTAACTAGCAAGAATACCACGAAAGCAAGAAAAAGAAGTACGCTATTAACTATTAACGTACCTGTCTCTTCCGAAACGAATGAGTACTACTCTCAGAGACACACTACATCGATCTTGGTAAGTCT
+
:<BC@CCBBBCCCCCCCCCCCBCBC?BBC?B?@=@@+0+0<=>A::45=49=??;??;;@;#0)/999<<AA;;;09>9999999"5555'5994;====@=59055:>8<<C9?@AAABBBBCCCDBB@B?AC@@=AABAA???=A?9::@CBDBBB??<?BBBCC?CD@A?@@BB>??8==;5/0000(//(/6<<@@AEE7:7;>@A=@=@;;;>;>?>>>??<?>@<<1;00-0@@@;@?CBBBCBBBBDCBBBBBBBACCCCCC@@@?C>BA?BBBB
@ATNG8:00523:04983
GATGGTAGCAGACGTGACAGAGCGCCAGAAGATCAGGAACTCTAGAAGAATTCAGATTTTTAACACGAGAGTAAACGTAAAAAGAAGGTTTTACAAGACTCACGTTAACAATATTGCAGCAGTACGCACACAATCGAAGCGCAGTAAGGATGGCTAGTGTAACTAGCAAGAACACCACGAAAGCAAGAAAAAGAAGTACGCTATTAACTATTAACGTACCTGTCTCTTCCGAAACGAATGAGTACTGCGTCTCACTCTCGCCTACCATCGATCTTGGTAAGTCT
+
44445:<;<:9:<;555<<:555;;166=8=CC????C?CC:::3<8;>9=7<?773333$73==>???A@>?A=879<<::*::;:4999+9999>@>=>=>00*06<;6>>@;?@D<BBCCCCCCDCCBB>AA??9?==???==9>:>>>5:><;>;=B>@@@B@A=AB?BBB=@<@>>6:3307>??A3BB?BBB>>AA??7;6:<=<:=;87;AA?ABAA@AB8:8:B@9@::6999@BBB?>>CDBBACCBBBBBB?CAA>BAAABBBB?B@BB@BAAA
@ATNG8:00531:04991
GATGGTAGTCTCAGATAGTCTATAGTACTCATTCGTTTCGGAAGAGACAGGTACGTTAATAGTTAAATAGCGTACTTCTTTTTCTTGCTTTCGTGGTATTCTTGCTAGTTACACTAGCCATCCTTACTGCGCTTCGATTGTGTGCGTACTGCTGCAATATTGTTAACGTGAGTCTTGTAAAACCTTCTTTTTACGTTTACTCTCGTGTTAAAAATCTGAATTCTTCTAGAGTTCCTGATCTTCTGGTATGACTAGTGTACTACTACCATCGATCTTGGTAAGTCT
+
44::3:559<666??===>;;;;=>>?;;;972///<3<:8<6/66><:97/0///69599/95::)49:::444;.44444$44.43;;2;;<<7<<=8<=266ABBB?BCB@@AAA<@@B@D@CDAAABBC?@@BL@AABBBBBBBBAB@A@AA@CCB@CE@C=@;;;BBCCFABCCDC<B=A@<;;<<*;;ABB=BBCAAABA@@<@@@@,?;;;B>A=CC?CDCBBAD@D?@@@BBB@B@A@BFDCBBA@@@@AA@CCBB@@=@BBCCBBB@C@BB>AABC
@ATNG8:00537:05008
GATGGTAGCTCACGTACGTCACACGTACTCATTCGTTTCGGAAGAGACAGGTACGTTAATAGTTAATAGCGTACTTCTTTTTCTTGCTTTCTGTGGTATTCTTGCTAGTTACACTAGCCATCCTTACTGCGCTTCGATTGTGTGCGTACTGCTGCAATATTGTTAACGTGAGTCTTGTAAAACCTTCTTTTTACGTTTACTCTCGTGTTAAAAATCTTGAATTCTTCTAGAGTTCCTGATCTTCTGGTAGAGCGCTGCATATATCTACCATCGATCTTGGTAAGTCT
+
?A>@<::;94559995655<<556;==<@C@A?BCGJ?DEADAAABBBB@=@CAAA<@=@@DD?B?BAA@AA@><:77737$33397781333>A4>8C@BC?AAB@88179:::;66.59<9A=;:;=;:;==@DAA598C;;;;;>>@BB@>==5:;;:@A7;7;?@A@@BBB79:::;/;:>4:::::*999;;19699;<?<9<5=?=</;9;1:<6=8>><A>==??B>D<>>>?AB:===8;;:<8////-22--.6677982555555552739938888
@ATNG8:00509:05044
GATGGTAGAGAGAGCTCTCTCATCGTACTCATTCGTTTCGGAAGAGACAGGTACGTTAATAGTTAATAGCGTACTTCTTTTTCTTGCTTTCGTGGTATTCTTGCTAGTTACACTAGCCATCCTTACTGCGCTTCGATTGTGTGCGTACTGCTGCAATATTGTTAACGTGAGTCTTGTAAAACCTTCTTTTTACGTTTACTCTCGTGTTAAAATCTGAATTCTTCTAGAGTTCCTGATCTTCTGGACGACGCGCACTGACACTACCATCGAACCACCTAAGTCT
+
ACCC@BCBBCCCCCBBBBGCIGAAAA@ACCCB@BFFK>EB@B?CCCCCCC?CCBBC=@=@CBB?B@CCBDABCBB?AAAAA2@A=ABBB>BBBD?BBA>AA599@BAA>BBCCBBCC597B>D<??==>A>>;>>>>:?@?A;;<?AA@AAA>=><:;;<AA;@:=>>>>A===6:::AA5A<@<?;@@@,====<*////669<<>0766'2888:5959:6::777773848B<;;H<???;>>?????B??;;:>@@:;;@<>>>@=7=7;;0//*/::6
@ATNG8:00509:05045
GATGGTAGCGCATATCAGCGCAGCCCAGAAGATCAGGAACTCTAGAAGAATTCAGATTTTTAACACGAGAGTAAACGTAAAAAGAAGGTTTTACAAGACTCACTTTAACAATATTGCAGCAGTACGCACACAATCGAAGCGCAGTAAGGATGGCTAGTGTAACTAGCAAGAATACCACGAAAGCAAGAAAAAGAAGTACGCTATTAACTATTAACGTACCTGTCTCTTCCGAAACGAATGAGTACGTGTGCGACGTGTCTCCTACCATCGATCTTGTTAAGTCT
+
<>CC@C;69<BCBCCFEBBBBCBBB>CBB@CCBBCC@C?BBBBBBC?CC@C?AABBDDDD2B?CCCDCCCB@@?:?A@@ABB5BB@B@DDD;CCC>BBECCCBBB=B@BB@BDE=ABB;;;AAAB@@@CCBB@BBBB?BCBBBCBB?B?????BBBBBCBA>ABCBBA?BB@CBB=AA?@@<AAB???<=<,9939@>>@@@AA<?<??>>9>9>?>?A=>>=A@@@=C:@@D:;@@?:::A@AA??@>??BDAAABB@@@>ABB@BCBB?>>><AA7><?CCC
@ATNG8:00510:05046
ATGGTAGGAGAGCGTCTGAGAGGTACTCATTCGTTTCGGAAGAGACAGGTACGTTAATAGTTAATAGACGTACTTCTTTTTCTTTGCTTTCGTGGTATTCTTGCTAGTTACACTAGCCATCCTTACTGCCTTCGATTGTGTGCGTACTGCTGCAATATTGTTAACGTGAGTCTTGTAAAACCTTCTTTTTACGCTTACTCTCGTGTTAAAAATCTGAATTCTTCTAGAGTTCCTGATCTTCTGGATATGAGTGACTCGTGCTACCATCGATCTTGGTAAGTCT
+
5::.49;444444444545:><9>>;;;5505;<<4<=<@;<<<555;.5599;4;5;;=>:<8<<///99:9>494444$444)4;;;2;:55.555.55.55<<<=<>@==B=BC?BCC=@:;:C@@<@=A@@@>BB;;;BBBBAAACF????AAA=A@5;5;@@ABBCCC@CAAAA7@<@=ACCCC1;9B?>4;;;>BBAABC?CDDD5BBA?@:?=@A7::AB@???C????CCB?BBCABB@@@A@@A;;;@A::;@9929@@@A@??=>=A?8@?@?
@ATNG8:00510:05060
GATGGTAGGTGCACATGAGTGTATCCAGAAGATCAGGAACTCTAGAAGAATTCAGATTTTTAACACGAGAGTAAACGTAAAAAAGAAGGTTTTACAAGACTCACGTTAACAATATTGCAGCAGTACGCACACAATCGAAGCGCAGTAAGGATGGCTAGTGTAACTAGCAAGAATACCACGAAAGCAAGAAAAAAGAAGTACGCTATTAACTATTAACGTACCTGTCTCTTCCGAAACGAATTGAGTACGATGGAGAGCTCTCTCTACCATCGATCTTGGTAAGTCT
+
555;7;9934459;<>;A@AA;>><466C:CC@??B=@<?@@?@:;69>;@?=??;=@==+@<@@;CCCECBBA9A@;<;;;;#9>;:==@@2@B>:=A<A;;995058<<7:::7;>A?@ABABBCBBBC@A=@;;;?@@@>0000*08>9905==CC@<@:BCAABC@AA>ABA;<<999+7<=9??@@@@'@@=??>BBAABB7946>==8><??FCCACBAAA@@?A?<<<5:00+0*0::;CBBBBC>B@879;<777<??A;>>>BBBBB=B;>><@??:
@ATNG8:00526:05079
ATGGTAGGACGAGCGTCGTGAGAGGTACTCATTCGTTTCGGAAGAGACAGGTACGTTAATAGTTAATAGCGTACTTCTTTTTCTTTGCTTTCGTGGTATTCTTGCTAGTTACACTAGCCATCCTTACTGCGCTTCGATTGTGTGCGTACTGCTGCAATATTGTTAACGTGAGTCTTGTAAAACCTTCTTTTTACGTTTACTCTCGTGTTAAAAATCTGAATTCTTCTAGAGTTCCTGATCTTCTGGATATGAGTGACTCGTGCTACCATCGATCTTGGTAAGTCT
+
999+65/)///////7999:::<<=<?;;<>=9=<<>4<<7;7;@>>@BB>ACEFI?A?ABAB>B>B;;55555>454444$4;;0;;<@4<<;9.955259499;<<?8<==?999C?BBB?D@CB;;;BBB=@@@A?CCB;;;@@@@@@AA@@D?@A@@CC?B>@@BB@@ADDACBBBB7@;@;;;<<<*;BBCC=B00000>000)0000$99=9929;@@=@@@@@?A=B?BADC@?=?@A?CBCCCECAA@@AAA@@ABAA?AAABBCAA=@=@B@C@AA
@ATNG8:00530:05042
GATGTAGCGAGCGAGTGTGTATACCAGAAGATCAGGAACTCTAGAAGAATTTCAGATTTTTAACACGAGAGTAAACGTAAAAAGAAGGTTTTACAAGACTCACGTTTAACAATATTGCAGCAGTACGCACACAATCGAAGCGCAGTAAGGATGGCTAGTGTAACTAGCAAGAATACCACGAAAGCAAGAAAAAAGAAGTACGCTATTAACTATTAACGTACCTGTCTCTTCCGAAACGAATGAGTACGATGAGATCTCGTGTGCTACCATCGATCTTGGTAAGTCT
+
@=::6599<54:9:94459999B;6;@@=:9:;9=.9248:8:>A?BB@CC<A?A>>@@@+@:>??BCBBBCCC;@?@>???0@A=A=@AA0;;:?CCBB@??;;;,9<9909<A?BBC?@@B;;;BB@>A??=A@?>;><@00/985<8696.5<:<<<>C<9999@?;=<6:>=9<<=;>9=78/779999%9>;=?=?==CDC@B?@BBE?>;==CCCADCCCCCB?B?@@G>C@@=@A???CCCCBBBBA?????BBBBBBBD>A>;::A=<3<8<<3;;;;
@ATNG8:00549:05031
GATGGTAGAGACAGTGTAGTAGACCAGAAGATCAGGAACTCTAGAAGAATTCAGATTTTTAACACGAGAGTAAACGTAAAAAGAAGGTTTTACAAGATTCACGTTAACAATATTGCAGCAGTACGCACACAATCGAAGCGCAGTAAGGATGGCTAGTGTAACTAGCAAGAATACCACGAAAGCAAGAAAAAAGAAGTACGCTATTAACTATTAACGTACCTGTCTCTTCCGAAACGAATGAGTACTATAGACTATCTGAGACTACCATCGATCTTGGTAAGTCT
+
<<@@;?<BBCCC;;6==>A;ABAA;@BB@CBB@@@=@=@CC;;9@<?>;@=::9<;<>?.??BBB=B;?;8;;3;79@@==*?@=@<CDD9DBB?BAB<@CBBB?B@BC@BBD@CCAABCCCCDBBBCCDB>BBBB?AAAAA@??<@@ABA@CCCBBBCC?BBCBBB>AA?AAA?BBBBA<><<99::999%9?9<988AAA=>38359=A.838;@@A@C@?????=@=@AA;@AA?BAAADDCCBBACCBAABCCCAAACBBB?BAAABAAA?B?AA?DAAA
@ATNG8:00500:05107
GATGGTAGCACGAGTCACTCATATCCAGAAGATCAGGAACTCTAGAAGAATTCAGATTTTTAACACGAGAGTAAACGTAAAAAGAAGGTTTTACAAGACTCACGTTAACAATATTGCAGCAGTACGCACACAATCGAAGCGCAGTAAGGATGGCTAGTGTAACTAGCAAGAATACCACGAAAGCAAGAAAAAAGAAGTACGCTATTAACTATTAACGTACCTGTCTCTTCCGAAACGAATGAGTACAGGGAGTACGATATGTCTACCATCGTTCTTGGTAAGTCT
+
AAAA=D@B;66>CCCBBBA<B;66=:;@@@BBCCBB>B7;;BA@@A?BB@CACCCDCBBC1@<?B@A@??B?>>8=7;5<<<*=>:?<>>>2BAA<ABBBA@>00,/7:>4=<A:>?@9;:BCCCBBBBBCBACDCC@DBAAABAA=A?A;;8;CBCBBBC@BBBBBB?CB@BBB588CCD=A==9999999%9A;998?@<>>@=?<?@@?1838=BCD@BB@@?CC?C>ABD>AAA?:::???AAAA<ABAABBBCCCCBCBCC;>>???:;;7;<AA:>===
@ATNG8:00519:05094
GATGGTTGCACGACACGACGATGTGTACTCATTCGTTTCGGAAGAGACAGGTACGTTAATAGTTAATAGCGTACTTCTTTTTCTTGCTTTCGTGGTATTCTTGCTAGTTACACTAGCCATCCTTACTGCGCTTCGATTGTGTGCGTACTGCTCAATATTGTTAACGTGAGTCTTGTAAAACCTTCTTTTTACGTTTACTCTCGTGTTAAAAATCTGAATTCTTACTAGAGTTCCTGATCTTCTGGTAGAGCGTGCATATATCTACCATCGATCTTGGTAAGTCT
+
:99@6A/66?>;;ACBB=>666ACBBCCCBAA?BGJJ?CB?B?;::CBBC?BB:9;@C>B@@>7;0555:::;;<8<<<<<+::6888:3:5558=;;8;?::9==00*/99/78BC;>>A<A<?===>876:=?@@<??BAAABAA>===>==8:::<@?<@=@@>>=<<<>8<<;=</93959;;;;,//;;9+/.6676695505:::)57655(/(/:(//5589;@399;;7<9?7;;>;>???====>>AAAFA<<;//)//98;888*/*/:58/-/
@ATNG8:00528:05088
GATGGTAGTACATGATAGACGACACCAGAAGATCAGGAACTCTAGAAGAATTCAGATTTTTAACACGAGAGTAAACGTAAAAAGAAGGTTTTACAAGACTCACGTTAACAATATTGCAGCAGTACGCACACAATCGAAGCGCAGTAAGGATGGCTAGTGTAACTAGCAAGAATACCACGAAAGCAAGAAAAAAGAAGTACGCTATTAACTATTAACGTACCTGTCTCTTCCGAAACGAATGAGTACGATGAGATCTCGTGTGCTACCATCGATCTTGGTAAGTCT
+
BAAA?BBBAA@CBAADCCBC;9966:;<<<AD@996:?:>@D=BCC@BB>@=?@@;;;;:*5?BCCCCCCCDDD=CA@ADDD2CC?C?BBB7BCC@CCCCCCC@@=@@BB@BCE?BBCCBCCCCCCCCBBCE@CCCC@CBBBDCCB@DAC:9:;BBBBCBD@DCCBBA@CC>AAA>A@999.9=<999:9::%:>;=:79BBBBB?B?CBBB@B@B?CCCAECBBBBB@C@BBD=B@@=;;:DBBBCDAAABBBBAAABB>>>ABB=A>@??@AA<B?BB?D@@@
@ATNG8:00529:05109
GATGGTAGCACACGAGATCTCATCGTACTCATTCGTTTCGGAAGAGACAGGTACGTTAATAGTTAATAGCGTACTTCTTTTTCTTAGCTTTCTGTGGTATTCTTGCTAGTTTACACTAGCCATCCTTACTGCGCTTCGATTGTGTGCGTACTGCTGCAATATTGTTAACGTGAGTCTTGTAAAAACCTTCTTTTTTACGTTTACTCTCGTGTTAAAAATCTTGAATTCTTCTAGAGTTCCTGATCTTCTGGATACACTCATGTGCACCTACCATCGACTCTTGGTAAGTCT
+
44::39>A>566>==B?;;<;655<<556=::;A;;:0594>45559955.5;5499>.9444.55;:A><43/61/////$//)//8882878?>093:4>>;><<<798(597;<787,2=>9A=?;;;;:;=;>><<5::;><=>===A=<667;)////57/717:=@==?;;1522252$2+5-255555$57522'272225669716999*99<9<?:A:==:9@=///<7=7=??>>>5;;>:>>@===;;;?>==>@?:;63-3------7;0939@;>>>=
@ATNG8:00538:05086
GATGGTAGCTATACGTATATCTATGTACTCATTCGTTTCGGAATGAAGACAGGTACGTTAATAGTTAATAGCGTACTTCTTTTTCTTGCTTTTCTGTGGTTATTCTTGCTAGTTTACACTAGCCATCCTTACTCGCCGCTTCGATTGTGTGCGTACTCTGCAATATTGTTTAACGTGAGTCTTGTAAAAACCTTTCTTTTTTACGTTTAACCTCTTCGTGTTTAAAAATCTGAATTCTTACTAGAGTTTCCTGATCTTCTGGCTCTTCGTAGACAGATACTACCATCGATCTTGGTAAGTCT
+
45<<7<ACCB>BBAB=BBBCCBB;6655555<75/..*,505(,,,(,228;:=?=BB@D899<?294439:9>=98639999(333666::.///<;986-0)//(/633555'22657555;=8/)/(//////(.25+22672./.7796655566--,(,,,(,66,62799999:8827/////(/)/<1733333%39776.7)/)/6:5:9<8//)-333'----9-50:B=?9>>9;222)2168:=AA;<98588//)/99899<@BA@@???A<???AB@@@;A;@@;AAAA
@ATNG8:00544:05089
GATGGTAGATACTCGCTGATCACCCAGAAGATCAGGAACTCTAGAAGAATTCAGATTTTTAACACGAGAGTAAACGTAAAAAGAAGGTTTTACAAGACTCACGTTAACAATATTGCAGCAGTACGCACACAATCGAAGCGCAGTAAGGATGGCTAGTGTAACTAGCAAGAATACCACGAAAGCAAGAAAAAGAAGTACGCTATTAACTATTAACGTACCTGTCTCTTCCGAAACGAATGAGTACTACTCTCAGAGACACACTACCATCGAATCACGAAAGTCT
+
::<<9===;;;;==;;<CDCCCCC=D@?>?CDBCC>B@BCAA@@>;99.4.4<<49444$45:;;>>>A=;::19:<====(9949.555&5597;<<<;;:54.9=996:CC?C@?>DCCAA@BBCCBCC@B@@@?AA@A???A?B>A::69AAABAAB=???7788??=>=<6;99=>33338=??@@2@B@C@@@;::<=7;6<:<;;?<::@@@?A@?>::>*0*/::39==7=::@<?@@B@AB>>>BB??;0//5533.5555905559;;>8/--5
@ATNG8:00550:04488
GATGGTGGAGACACGTCGCACACGTACTCATTCGTTTCGGAAGAGACAGGTACGTTAATAGTTAATAGCGTACTTCTTTTTCTTGCTTTCTGTGGTATTCTTGTTAGTTACACTAGCCATCCTTACTGCGCTTCGATTGTTTGCGTACTGCTGCAATATTGTTAACGTGAGTCTTGTAAAACCTTCTTTTTACGTTTAACTCTCGTGTTAAAAATCTTGAATTCTTCTAGAGTTCCTGATCTTCTGGTGAGATATGCATGATGCTACCATCGATCTTGGTAAGTCT
+
>>CD@CC@BBAAABCBABBCBBBCDCCCBBB=ABBC<BB?B?BABBCBB>BCA@@<?-008:6::;;BBABBBA?:9777)9??;;;;5///=@4=/94:B?CB<>>>6;:===<77;AAB<A<>>>?====<CB;;7;EG;::////@A?@7878>>?<??=B??AA>>>BB@<@@BBA5=9=5;;>?>/>?@BB3;6;>>=>>@=>:9@@>+>//+/;596>?;???????<A<;;;@@@7;;>>@@===888=??>>>AAB:::17///::=<7?=>>:>;;;
@ATNG8:00557:04496
GATGGTAGCACGACACGACGATGCTGTACTCATTCGTTTTCGGAAGAAGACAGGTACGTTTAAATAGTTAATAGCGTAACTTACTTTTTCTTTGCTTTTCGTGGTATTCTTGCTAGTTTACACTAGCCATCCTTACTGCGCTTCGATTGTGTGCGTACTGCTGCAATATTGTTAACGTGAGTCTTGATAAAAACCTTCTTTTTACGTTTACTCTCGTGTTAAAAATCTTGAATTTCTTCTAGAAGTTCCTGATCTTCTGGAGATACACATGATACTCTACATCGATCTTGGTAAGTCAT
+
;;<?@B@@?C666;;:;;55/------66:<<;7<5///&//49)//)/99;=:;;::::(44(4:::3@44333339-37,333333$39;1;3333/3:::)///)/;)////333,3;;ABBCC?AAA:>;>A=<=8885;>>>8=??9:8=9999<<9<::4<:958=;?;?A=>?@?AA05556665'/5://....$..333,38667655..(.333'335455+22'25375533...).5885;;=277<8=<<=<<=::;====@@:;;;;@?>;==C=@8;67=;/--
@ATNG8:00559:04521
GATGGTAGCTCGCTGATGATATCTCCAGAAGATCAGGAACTCTAGAAGAATTCAGATTTTTAACACGAGAGTAAACGTAAAAAGAAGGTTTTACAAGACTCACGTTAACAATATTGCAGCAGTACGCACACAATCGAAGCGCTGTAAGGATGGCTAGTGTAACTAGCAAGAATACCACGAAAGCAAGAAAAAGAAGTACGCTATTAACTATTAACGTACCTGTCTCTTCCGAAACGATGAGTACTACTCTCAGAGACACACTTCCATCGATTTTGGTAAGTCT
+
AAAB:@CCCC?A=ABBBBCCCCAAA@BBBABBBB;;697??@BBBB?BC?B?????????.?>A@@AABAA@@C:770?>;>(00+/5;;</=<A>BCBBBBCCC?B@;;7;AA=@A;;;AABBBBCCBBCB?BA@@>@BBBC?@?<A?B<;8;BBBBBBBACCCAAB@CE?AAA:>=:99,8>>:@BBCB3BDABCABABDDD<A<A;<:<@8:;ABB?BBBBC@A<;:;>@8>000=?>BCCAAABBBBBBBBBCCCCBB?@<>?>>;;;;1??AB?BBBB
@ATNG8:00564:04483
GATGGTAGTCTCAGATAGTCTATAGTACTCATTCGTTTCTGAAGAGACAGGTACGTTTAATAGTTAATAGCGTACTTCTTTTTCTTGCTTTCGTGGTATTCTTGCTAGTTACACTAGCCATCCTTACTGCGCTTCGATTGTGTGCGTACTGCTGCAATATTGTTAACGTGAGTCTTGTAAAACCTTCTTTTACGTTTACTCTCGTGTTAAAAATCTGAATTCTTCTAGAGTTCCTGATCTTCTGGTAGAGCGTGCATATATCTACCATCGATCTTGGTAAGTCT
+
:/0/6;;>CCC>CC9:6=><6665>555;54474/--(----(--//9<:4999955)4.5555.5.5555999;<544444$44.4:<<4A9968<<;7<A16955<@5:?BA@>@B=AAEAIACCCAAACB@BBBB>AAAAAAA000==00//72///)555:5:5333455>8<<<<<+5.429994*4444:2:8<94444476::9:(9////,/4<=466?>;;9.5.55555<.56;7<>>?@@><<<;;;;<@;995.59554<=@7A;;<8;>;9
@ATNG8:00566:04493
GATGGTAGATACTCGCTGATACACCCAGAAGATCAGGAACTCTAGAAGAATTCAGATTTTTAACACGGAGTAAACGTAAAAAGAAGGTTTTACAAGACTCACGTTAACAATATTGCAGCAGTACGCACACAATCGAAGCGCAGTAAGGATGGCTAGTGTAACTAGCAAGAATACCACGAAAAGCAAGAAAAAAGAAGTACGCTATTAACTATTAACGTACCTGTCTCTTCCGAAACGAATGAGTACTACTCTCAGAGACACACTACCCATCGATCTTGGTAAGTCT
+
BCBC?BBBBCCCCBCCDFCBBBCCD=BCD?CCBBAA>B@CCCCCCC?CC>B>@ABBBBBB3C?BCAA>ADBBB>B:::DCC2@A=@=AAA5?>?<<AB>885670515;7=?A:>;;;A;;;??B???AAA=???A9==@@@B;;7;<@@C@@@@>=>;;7;AAACC?BB@BCA3990000)00/)./....#/90655579<=;7978???=A=@@====A@??>==3:5:<<49:9?@???@@@::9A====@AABBBBBBBAAA<ABBBAAAA<?<:>9?@@A
@ATNG8:00572:04504
GATGGTAGCATCATGCATATCTCACCAGAAGACTCAATGAAACTCTAGAAGAATTACAGATTTTTTAAACACGAGATAAACGTAAAAAGAAGGTTTTACAAGACTCACGTTAACAATATTGCATCAGTACGCACACAATCGAAGCGCAGTAAGGATGGCTAGTGTAACTAGCAAGAATACCACGAAAGCAAGAAAAAGAAGTACGCTATTAACTATTAACGTACCTGTCTCTTCCGAAACGAATGAGTACTGCGTCTCACTCTCGCCTACCATCGATCTTGGTAAGTCT
+
78?;6=BCCBBB@?;;555955555.57727/////)4459)559;99>7551549999555555#55)599;<<;//0+/00/777'9<8=:@@@2>;;;>=<<0.---(/6::6:;=9<<@BBBC??@BHBBABB@DA=>;>888==8919>A??;?>>>>=>B=B@@???=>>;>>>5;6///)///)/7666)3608.//99<:=1816=>=4:8:>CCHADCBB@@>9>;:::/;;;7;BBBDCBBBCABCCCBBBCDCDD?BBD@DCCCCC@@>A?CC@DCCC
@ATNG8:00590:04514
GATGGTAGCATCATGCATATCTCACCAGAAGATCAGGAACTCTAGAAGAATTCAGATTTTTAACACGAGAGTAAACGTAAAAAGAAGGTTTTACAAGACTCACGTTAACAATATTGCAGCAGTACGCACACAATCGAAGCGCAGTAAGGATGGCTAGTGTAACTAGCAAGAATACCACGAAAGCAAGAAAAAAGAAGTACGCTATTAACTATTAACGTACCTGTCTCTTCCGAAACGAATGAGTACCTCTCAGACGCTCGTCCTACATCGATCTTGGTAAGTCT
+
BCCCADBBBBECC@@ADCCCCCCCD@BCB@BBBB@@=A@CCDDCCC?AB?B@CCBABCCC3C@BBBAAAA?>=B=BBBCCCC5DE@C<@@@9ABF@AABCDDCCC@C@CD@CBB@BB@@@CBCCFCCCDCCC@BBAA>AACCCC@?<@?A;;:;BBCBBBC@BAAACD?BB?BBC?CA>??8;<<8<>@?@@(@A?BAAABBFCB:=:>@@@<@=>>BDC@CCBBBBB?A?BBC=CAA>ABBBBCC?CABBDCB@@@CCCCC=C>>>@ACBA::7?@CC?B??@
@ATNG8:00596:04523
ATGGTAGCTCTGCTCTGACTCTCGTACTCATTCGTTTCGGAAGAGACAGGTACGTTAATAGTTAATAGCGTACTTCTTTTTCTTGCTTTCGTGGTATTCTTGCTAGTTACACTAGCCATCCTTACTGCGCTTCGATTGTGTGCGTACTGCTGCAATATTGTTAACGTGAGTCTTGTAAAACCTTCTTTTTACGTTTACTCTCGTGTTAAAAATCTGAATTCTTCTAGAGTTCCTGATCTTCTGGTATACACACTCGCTCGCTACCATCGATCTTGGTAAGTCT
+
///)//////5<;=:>0//9777;655::44.4;<<5==;@<=BBCBBCACCBBB?B<@@CD@DACBBCCCDFD@@A@@A0>B;@@BB=B;>7)//727:6:;;<<=<@C@?@?@@=@BB?A@CGBAAABB=@@CE@BBDCBBBCD::;CCBBCACCC?CC@C@B@@ADCBBD>B;;;<.;>B><<<<<*;AAAD9<<CBBBCBBB?BBBB0A;;;A=B>BA>BCBBBCB?A?;;;BCD@;;<@BCBDECCBCCBBBBBDCCCD?AABCCC985;?ADACCCC
@ATNG8:00596:04526
ATGTAGTGTCATATGAGAGTGTGTCTCTATTCGTTTCGGAAGAGACAGGTACGTTAATAGTTAATAGCGTACTTCTTTTTCTTGTCTTTCTGTGGTTATTCTTGCTAGTTACACTAGCCATCCTTACTGCGCTTCGATTGTGTGCGTACTGCTGCAATATTGTTAACGTGAGTCTTGTAAAACCTTCTTTTACGTTTACTCTCGTGTTAAAAATCTGAATTCTTCTAGAGTTCCTGATCTTCTGGACGACGCGCACTGACACTACCATCGATCTTGGTAAGTCT
+
4444444;4/////99<<666<<///////5:::;5:=5;=@?>CC@@=?B=@?<?<>@BB=A>BBBBCCBBA;99999(9>;8//>:)/////(/(//(/84/....58===>>>>>9=BCADADE@A@BAA=ABCC@BBCCCBBBDBBBCCDFD?BBCADG@BABBCCBAAAB?BBABB8@=@<;;;;.:???B<A;;;::B>=?4:999(9>>>B?B@BCAAAACB@@;@=@@@AAC@;;<?CD;;;BABCC;;;BBBBCCFADGCCCBBB?C@CB?B@;;
@ATNG8:00574:04547
GATGGTAGTATAGAGCTCTACATAGTACTCATTCGTTTCGGAAGAGACAGGTACGTTAATAGTTAATAGCGTACTTCTTTTTCTTGCTTTCGTGGTATTCTTGCTAGTTACACTAGCCATCCTTACTGCGCTTCGATTGTGTGCGTACTGCTGCAATATTGTTAACGTGAGTCTTGTAAAACCTTCTTTTTACGTTTACTCTCGTGTTAAAAATCTGAATTCTTCTAGAGTTCCTGATCTTCTGGGCTGCGCTGATATGCGCTACCATCGTTCTTGGTAAGTCT
+
DBBB?CCBCBBCBBCCDDDDECCCCBCCCC::;;EDD?BB?B@DBAAACD@CCBBB>B>@ABB@C?CCC>>?B:A<??>?>.<@;@99:.7=?C?CBB@BC;???B??<?BBB@@@@;???<>;>@>>A@>>:>@AA9==AA===@@@??@>>=<9<7608<8<=AAAC@@@@B:>=>A>/;6;:=DFDD/AA8991:9:///=;6:8;EFK/A===B=A=>><>?>=;;::=<AA>=>@<;;;>6=///<767?>>AAD?????<;;;=<776*/*/:7;<==
@ATNG8:00574:04561
GATGGTAGCTATACGTATATCTATGTACTCATTCGTTTCGGAAGAGACAGGTACGTTAATAGTTAATAGCGTACTTCTTTTTCTTGCTTTTCGTGGTATTCTTGCTAGTTACACTAGCCATCCTTACTGCGCTTCGATTGTGTGCGTACTGCTGCAATATTGCTAACGTGAGTCTTGTAAAACCTTCTTTTTACGTTTACTCTCGTGTTAAAAATCTGAATTCTTCTAGAGTTCCTGATCTTCTGGTCTACTACACTGTACTCTACCATCGATCTTGGTAAGTCT
+
5<>>;B>A<<>>>;;;=<>>@?==>>?>=ABF@CCCK?CB@B@@@@BBBB=@@A@B<B00/8;47489<AAA@;;8<<<<<+87393333&3;;;7;4403:5398333.3BC899BB?BDG<@<@;;/////6==<=9=@@AA@@>>=@>>====8;;;:??==:BBDABBFFJ@D;<;;6;@J><;;;;*;CCJJ?BABACCC@@@?BBBB5BBBBC@B@CE@BABBBBB?C@BBBBCC@CBCACA@@ECCBBBBCCDCCCDBB@BBBACBCB?B@AA>BBBA
@ATNG8:00577:04560
ATGGTAGCTCTGCTCTGACTCTCGTACTCATTCGTTTCGGAAGAGACAGGTACGTTAATAGTTAATAGCGTACTTCTTTTTCTTGCTTTCTGTGGTTATTCTTGCTAGTTACACTAGCCATCCTTACTGCGCTTCGATTGTGTGCGTACTGCTGCAATATTGTTAACGTGAGTCTTGTAAAACCTTCTTTTTACGTTTACTCTCGTGTTAAAAATCTGAATTCTTCTAGAGTTCCTGATCTTCTGGGTCTACGCTCGTCGCGCTACCATCGATCTTGGTAAGTCT
+
444.444449:::==5555;5559555;944.4999054.439=>9555.5999;6;99>9;09:>>>AB;:59844999$9><;000*0-.--)-(-8388699999;8==<<@9957:>>8@8@@@@@>@A=ABBB>BBBAABCCC@@@BBBBC?BBBABB?C@BBB@?@@;;5;@@@@9@=B>BBBBB0ABCBB9@00000000929===,=@@?;;@=@@?999CCCB@B?;99BBB>BCCC>CHHFCCCCB;;;@ABABBA>ACBBCBBB?B?BB?BCCD
@ATNG8:00577:04571
GATGGTAGCGCATATCAGCGCAGCCCAGAAGATCAGGAACTCTAGAAGAATTCAGATTTTTAACACGAGAGTAAACGTAAAAAGAAGGTTTTACAAGACTCACGTTAACAATATTGCAGCAGTACGCCACAATCGAAGCGCAGTAAGGATGGCTAGTGTAACTAGCAAGAATACCACGAAAGCAAGAAAAAGAAGTACGCTATTAACTATTAACGTACCTGTCTCTTCCGAAACGAATGAGTACGATGAGAGAGCTCTCTCTACCATCGATCTTGGTAAGTCT
+
ACCC?C999BCDBBBCCCCCCBBBB=BBC@CCCCCC@CACCCBB@@=@A=A?ABBCCDDD2C@CCCCCCCCBBB:@B;;;;;';?=?5999&9BA@@DBCDDDCC?C@BB?BBE?BBBBBCCCCCCC?CBB?BDDG@CCBBBBBC@C@CCB@BBCBBBCC?BBCCCC?BB?BBB?BBBCC=>?@?ADFDD2CB?BBBBA@@@A8:8;DAA>A>ABABD?AABA>>>>A>BBB=BBB?BDDDCAABB@@@BBBBBB@@BBCCBBB>BBBBAA<<:9:=@<@A??
@ATNG8:00578:04559
GATGGTAGGCACTGCGCACACATCCCAGAAGATCAGGAACTCTAGAAGAATTCAGATTTTTAACACGAGAGTAAACGTAAAAAGAAGGTTTTACAAGACTCACGTTAACAATATTGCAGCAGTACGCACACAATCGAAGCGCAGTAAGGATGGCTAGTGTAACTAGCAAGAATACCACGAAAGCAAGAAAAAAGAAGTACGCTATTAACTATTAACGTACCTGTCTCTTCCGAAACGAATGAGTACTACTCTCAGAGACACACTAATCGATCTTGGTAAGTCT
+
BBCC@DCC?CB::;CBABCB@AABB=BBC@CBBB:;9;@BBBDCCD@CI@B@CCBAABBB2B@DCBCBBCBBBB=B:;;CCC5CC?B5;;;6;DD@CCCCDCCBB?B@@@=@BB?BCCCCCCDBBBCCCBAA@CCCC>AABBAAAB?GAC??=@CBBBAAC?CBBBBB?AB????4::?>?8><<9::::9:%:=;A858@>@DD8;88=@?4=:=?B@@>@BBAACC7999CF>CCC?BBBBCCCCBBBBCCCCCBAA?AAAAA;@@@A====B@BB?ABBC
@ATNG8:00578:04572
GATGGAGTATAGAGCTCTACATAGTACTCATTCGTTTCGGAAGAGACAGGTACGTTAATAGTTAATAGCGTACTTCTTTTTCTTGCTTTCGTGGTATTCTTGCTAGTTACACTAGCCATCCTTACTGCGCTTCGATTGTGTGCGTACTGCTGCAATATTGTTAACGTGAGTCTTGTAAAACCTTCTTTTTACGTTTACTCTCGTGTTAAAAATCTGAATTCTTCTAGAGTTCCTGATCTTCTGGGTCTACGCTCGTCGCGCTACCATCGATCTTGGTAAGTCT
+
BBBCADCAABCDBABBCCCCCCCCCCCCCBB>BCCC=BC?C?BBBBCBD>@@BBB?B?BBAA?C>BBBAABBBC?BBBBB3A?=A77729A?@=A9939D>::9==B6BBBB=>@C==>=:=:=BD@;;;?;?A>><>@A@A@A>><@AA;=;>:>@@=A?9=:>ADAAAAAA;?@@AB6@<@=@AA@@.@AAAA9@@==>>>=<94;;;;.<<=>B<A<@@;@A@@=<=<A<<<=@BA7;;??7?@@@<<<==>>>>>><<<@:>>AA?>>>9>9?C;>>>>
@ATNG8:00581:04549
GATGCTATACGTATATCTATGTACTCATTCGTTTCGGAAGAGACAGGTACGTTAATTGTTAATAGCGTACTTCTTTTTCTTGCTTTCGTGGTATTCTTGCTAGTTACACTAGCCATCCTTACTGCGCTTCGATTGTGTGCGTACTGCTGCAATATTGTTAACGTGAGTCTTGTAAAACCTTCTTTTTACGTTTACTCTCGTGTTAAAAATCTGAATTCTTCTAGAGTTCCTGATCTTCTGGTCTACTACACTGTACTCTACCATCGATCTTGGTAAGTCT
+
@AAAAA@ABCDCCCCBCCCCCCCCBC@A?ACCC>CC@F?AACDCCB@CCBBA?B?B?BD@C@BCCDCABBC?=>???.>?=?>==7?A@@@BBC?AA=?>AAA@<??BBBDCC@CBB<>;>?;>?:::=BAAA:????@@@===ABA?>>><===<@@=@<@@@AABA@@<@?AAA5A<>;>DDDD/??@@@:@AAAA;;:>>;@@@@/A???@<A<??<AAAAAAA;><>><=::7:AA=AAAA>>>@A>>=A@@A=<<>8:9::=<::4;5;@=@BDA
@ATNG8:00594:04541
GATGGTAGCTCTGCTCTGACTCTCGTACTCATTCGTTTCGGAAGAGACAGGTACGTTAATAGTTAATAGCTGTACTTCTTTTTTCTTGCTTTCGTGGTATTCTTGCTAGCTTACACCTTAGCCATCCTTACTGCGCTTCGTATTGTGTGCGTACTGCTGCAATATTTGTTAACGTGAGTCTTGTAAAACCTTCTTTTTACGTTTACTCTCGTGTTAAAAATCTGAATTCTTCTAGAGTTCCTGATCTTCTGGGTGCGCTACAGTCTCTCTACATCGATCTTGGTAAGTCT
+
8:?A7<=@@;?;;;=;;;<655:56555:;//+/99;5;@7?;;;;;<<>9;;;<;.5.55493;5777///77//)/44444#44645/;38///)//76:<5::::5/-388--(-(-57368838(/////7775:///97;</6665=>9454444839444(44.4.445=<<<=<495555&54949;;;;(9<99946<>>;<5559.4444$44455.5.459=<:;;//+/6:768/4.445<69=999@?A@999999445555444:77)/)/:4:>==
@ATNG8:00595:04554
GATGTAGAGAGACTGTAGCGCACCCAGAAGATCAGGAACTCTAGAAGAATTCAGATTTTTAACACGAGAGTAAACGTAAAAAGAAGGTTTTACAAGACTCACGTTAACAATATTGCAGCAGTACGCATACAATCGAAGCGCAGTAAGGATGGCTAGTGTAACTAGCAAGAATACCACGAAAGCAAGAAAAAAGAAGTACGCTATTAACTATTAACGTACCTGTCTCTTCCGAAACGATGAGTACGAGAGTCAGAGCAGAGCTACCATCGATCTTGGTAAGTCT
+
@AA;A>B;;;B;;:BBBCGGCCCC=CBB?BCCCCB@C@BABBBCB@BB?B?A@=:9:::)98:97B@?A?379+98;AAAA2A@>?4::9&99949BBBABA@@=@=AB=@AC@CCCCCCBBACAAACDCC@ECCB>ABAAAA??<@@CBB?CCDCDAAA?BACCBB@BB?:::?CCCA@7=00*000000%0/*7939A:@@>=><;7;A5>8;;@CB@BDCCBCB@@<@@@8@00/::=@BBBBBB@@>CCCCBBBB??;=:59///:99:5:1;;:ABDB
@ATNG8:00562:04599
GATGGTAGTGTGTCTCTGAGAGTAGTACTCATTCGTTTCGGAAGAGACAGGTACGTTAATAGTTAATAGACGTAACTTCTTTTTCTTTGCTTTCTGTGGTATTTCTTGCTAGTTACACTAGCCATCCTTACTGCGCTTCGATTGTGTGCGTACTGCTGCAATATTGTTAACGTGAGTCTTGTAAAACCTTCTTTTTACGTTTACTCTCGTGTTAAAAATCTGAATTCTTCTAGAGTTCCTGATCTTCTGGGTCTCTCTCTCACGCACTACCATCGATCTTGGTAAGTCT
+
//995788/9445555665/;/---7--,5--(/-69/9:+/+/89;<>>755555.56;;97)/)//////55.5<6:::::(555)4455)599;;.4444)4:6:555<A:>>>@@@BB?ABA=B?BCBDCD;;8;;;B?BBBABAABABBBBBCBBACCC?BBADABCB000AA@;B:;;;.9<@8>>@@@.99CCC=C@@999:99?9BBBB1AA?@@=@=BA;@<<0000,08>AABBB?A@CC>BABABCICCCGC;;<CCBCACBBCBBAA?B<@@?BBBB
@ATNG8:00586:04622
ATGTAGCTCACGTACGTCACACGTACTCATTCGTTTCGGATGAGACAGGTACGTTAGTAGTTAATAGCGTACTCTTTTTCTTTGCTTTCGTGGTTATTCTTGCTAGTTACACTAGCCATCCTTACTGCGCTTCGATTGTGTGCGTACTGCTGCAATATTGTTAACGTGAGTCTTGTAAAACCTTCTTTTTACGTTTACTCTCGTGTTAAAAATCTGAATTCTTCTAGAGTTCCTGATCTTCTGGAGATATCATCAGCGAGCTACCATCGATCTTGGTAAGTCT
+
44444444445599555==555<<;/////)//59055.555/7:://)/:9996;;;AA?9>:;655994:444999(555)5<<<4655;.5.5:.55.56;;;=:>==6666616==:@>A=CCBBBC?BACC:;=BCBBBBB;;;@@@::69A@=BD?B?BBBA@@@AB?ABDBC:C=C=;;;;;*;CBAC;=....----/)////$555596;4;;9665<<<<8<8<<>>>C?=CB@BBCCCCGFCBDBCCBBCBBB?BABBBBBB>B?BD@CBBB
@ATNG8:00593:04596
GATGGTAGTGTGGTCTCTGAGAGTAGTACTCATTCTGGTTTTCGGAAAGAGACAGGTACGTTAAATAGTTAATAGCGTACTTCTTTTTTCTTGCTTTCGTGGTATTCTTGCTAGTTACACTAGCCATCCTTACTGCGCTTCGATTGTGTGCGTACTGCTGCAATATTGTTAACGTGAGTCTTGTAAAACCTTCTTTTTACGTTTACTCTCGTGTTAAAAATCTGAATTCTTCTAGAGTTCCTGATCTTCTGGGATGTGTGCGCAGTGCCTACCATCGATCTTGGTAAGTCT
+
88:<5:9:77//)/////599556====>665:48--(-88&--(-7/78556//)/666:(33(33371717737333393333333#33,3;;;3::<<466>:@>:??CBCEAFGDFEB?>9=>>2:29@@;@;55.59;;:?>>>BBBCFBCBDDDCB?BBC@CC@C?BBCCCCBBB?@::::.:>B<:;:::*:AABB=BBDCCCDBBB5;;;;*;BBDEACFAA?ADCCBBB@D?AAACCB?BBBB<B::9ACCBBBBAAAC>BBE@BBBAA@@@=B?BC?BBAB
@ATNG8:00593:04624
GATGGTAGCGAGCGATTGTGTATACCAGAAGATCAGGAACTCTAGAAGAATTCAGATTTTTTAACACGAGAGTAAACGTAAAAAGAAGGTTTTACAAGACTCACGTTAACAATATTGCAGCAGTACGCACACAATCGAAGCGCAGTAAGGATGGCTAGTGTAACTAGCAAGAATACCACGAAAGCAAGAAAAAGAAGTACGCTATTAACTATTAACGTACCTGTCTCTTCCGAAACGAATGAGTACGATGAGAGAGCTCTCTCTACCATCGATCTTGGTAAGTCT
+
::<<7;;<<===:;;;7;=>BB>?@;>=@=9:59==0625=<;;;=:47-449:;555555#5.599;;>CBCCD=BB;;;;;*;A<@4;;;*;AA>BCCCCCBAAAD@BB@BCC@CCDDCBBBBCCAAACCC@CDCC@BBBABB@@=A@CAA?ABBBBCCCACDCBBB@CCABBB@BB???9>>=;:999:(:A?BBBCBBBCB>A>ABBB<?;?>BBB?AA@@A@A=A?BBB>BCC@CCBABBDBBB99:CBBCCBAAACCBBB=AAA>>D==8@=@@<A;;;
@ATNG8:00595:04627
GATGGTAGCTATACGTATATCTATGTACTCATTCGTTTCGGAAGAGACAGGTACGTTAATAGTTAATAGCTTACTTCTTTTTCTTGCTTTCGTGGTATTCTTGCTAGTTACATTAGCCATCCTTACTGCGCTTCGATTGTGTGCGTACTGCTGCAATATTGTTAACGTGAGTCTTGTAAAACCTTCTTTTTACGTTTACTCTCGTGTTAAAAATCTGAATTCTTCTAGAGTTCCTGATCTTCTGGGCAGACTCTCACACGCCTACCATCGAACCACCTAAGTCT
+
A@AA>@<@@?<ACBDCCCCCCDBBBBCB@ABA?ABBB<BB>B>BBBCCDC@CBB@@>A?BCCD?B?BDBBA?CBC>@ABAA1AB>BBBD6BBBB@BBC?CC?BBBDDHABCBB?BCC>BBB6;7;CBBBCDB?BBCC?ECBABABCB??@@?>??9?@@<??<??ABBBBBBCC?CBBBB:B@B@BBDCD3BCB@@:@AA>>>755>9>>>9*777884859>6:999=::6:59>>???477<9/699;9>>AA???AAA<BAC>????@=@=AA?BB?B???
@ATNG8:00575:04667
GATGGTAGTGATACAGATCAGACACCAGAAGATCAGGAACTCTAGAAGAATTCAGATTTTTAACACGAGAGTAAACGTAAAAAAGAAGGTTTTACAAGACTCACGTTAACAATATTGCAGCAGTACGCACACAATCGAAGCGCAGTAAGGATGGCTAGTGTAACTAGCAAGAATACCACGAAAGCAAGAAAAAGAAGTACGCTATTAACTATTAACGTACCTGTCTCTTCCGAAACGAATGAGTACGAGAGTCAGAGCAGAGCTACCATCGATCTTGGTAGTCT
+
;<CD<AABBCBCCJEBAABB<DB@@9=:;5599:AA?B?BBBAABB?BB>A=@A@<=?>?.8<;BBBAAABBB@8@?;:9:9;#44.58@@@0??@:<A<CAA@@@>@>AA<@AC@BBBBCAAACGCC;;;BCADDBC@BABBBB;:7;?A@@=@BBBCCCC@BCCBBB@BB?AAA=AABBB<BBB?BCDCD3CB?BBBBBBCA=-/,/::9)/*/9@@@@CC@?@?@9<;898.3<=388BCCCAAABAABBBBBCCBBBCCBBB?CAA@?=::0818<@@;;
@ATNG8:00589:04642
GATGGTAGGCGAGAGTGAGACGCAGTACTCATTCGTTTCGGAAGAGACAGGTACGTTAATAGTTAACAGCGTACTTCTTTTTCTTGCTTTCGTGGTATTCTTGCTAGTTACACTAGCCATCCTTACTGCGCTTCGATTGTGTGCGTACTGCTGCAATATTGTTAACGTGAGTCTTGTAAAACCTTCTTTTTACGTTTACTCTCGTGTTAAAAATCTGAATTCTTCTAGAGTTCCTGATCTTCTGGATACACTCATGTGCACCTACATCGATCTTGGTAAAGTCT
+
:<8;;=AA=00/;9779;;;;>??@>@>>>;;6>==909;5;8<<<>BBB@GDBBB>A>;;;@=@<??:?@;5547B=AA@197,8==;.8A@@;@??9;;;873<::6@BB>>>BB??>>;>;??@>>>@@<?>=<)////886:9<<9<>7989=>>=@@<@=;;;>=:;:@;:66;;.=7=-//;;;+:::;;2;?::6;///936666*6///95;5@A<@AA@=9:6:,//69==:>>>8=;;;;==9:///66883=A@@===;///171---)-6/-
@ATNG8:00572:04707
GATGGTAGTAGTACACTAGTCATACCAGAAGATCAGGAACTCTAGAAGAATTCAGATTTTTAACACGAGAGTAAACGTAAAAAGAAGGTTTTACAAGACTCACGTTAACAATATTGCAGCAGTACGCACACAATCGAAGCGCAGTAAGGATGGCTAGTGTAACTAGCAAGAATACCACGAAAGCAAGAAAAAAGAAGTACGCTATTAACTGTTAACGTACCTGTCTCTTCCGAAACGAATGAGTACATAGATATACGTATAGCTACATCGATCTTGGTAAGTCT
+
44::5:;C;;5555=>CBAA;:;5965<<8<B;;;A<@?CBB@@:;6;?=A;AAA?>>>>,<9<;99@><?9995:DCCCCC5;;;9@DFF;BCC?AAA@A@@00,/)/728<<:>>CB?BBCCC;;:@@>B=??90+0<>..---(/4:/4.44<:;5558<=;;>?7<<9>A;7<888=6:::48;<<==&=?<??=?CA=:607-----(-(--044.4/8///;4747:=5=;<7:::773;<;;::??@>A555@:89@=797525755.36885A558
@ATNG8:00587:04688
GATGGTAGTATCTGCACACTCTGTCCAGAAGATCAGGAACTCTAGAAGAATTCAGATTTTTAACACGAGAGTAAACGTAAAAAGAAGGTTTTACAAGACTCACGTTAACAATATTGCAGCAGTACGCACACAATCGAAAGCGCAGTAAGGATGGACTAGTGTAACTAGCAAGAATACCACGAAGCAAGAAAAAGAAGTACGCTATTAACTATTAACGTACCTGTCTCTTCCGAAACGAATGAGTACATAGATATACGTATAGATCGATCTTGGTAAGTCT
+
?::B7955::995:5ABB=>>>696:>>=9<:9955.58:9:>;;;9@>?C??@??A???'717<9:=:;;888.7994444$4>7?4@@@3@00+0<00/:/55.4844.49=.44445:<;;ACCBCCBA=;;9:9,9@???@?>8=8<00)//:::88:;7::<<==9BB?999=@<8923371;BBBB1;@==<;?@;=7:193:69:160//0>>;>A99:?@=?=?@?9<7929?>@99:B?@?CCCCAAAB@??>>:;@>////636616:96
@ATNG8:00588:04721
GATGGTAGCGCATATCAGCGCAGCCCAGAAGATCAGGAACTCTAGAAGAATTCATAGAATTTTTTAACACGAGAGTAAACGTAAAAAAGAAGGTTTTACAAGACTCACGTTAACAATATTGCAGCAGTACGCACACAATCGAAGCGCAGTAAGGATGGCTAGTGTAACTAGCAAGAATACCACGAAAGCAAGAAAAAAGAAGTACGCTATTAAACTATTAACGTACCTGTCTCTTCCGAAACGAATGAGTACTGCGTCTCACTCTCGCCTACCATCGATCTTGGTAAGTCT
+
88;B9>;;:<<9555;::==@B@>=0=:<55>====*0)/8555//)/7363------(-8888%818;:;9544:::188888888$9=8<><;;.33327688///77188==8===8::66??;;;@BBCABBF?B@AA>;;;BCBCC@EAB;;:;DDCBBBB<@??@@@<@?<?9959>><C;<;;8778899$9757937338?9/38(8?AA?B@B>CBB?BBAA@BC@F@BBA8>99.9=8;==??<:4996A@@BA@@CC?@@BADBAA@@=;9>:?>@DBBB
@ATNG8:00574:04730
GATGGTAGGACGAGCGTCTGAGAGGTACTCATTCGTTTCGGAAGAGACAGGTACGTTAATAGTTAATAGCGTACTTCTTTTTCTTGCTTTCGTGGTATTCTTGCTAGTTACACTAGCCATCCTTACTGCCGCTTCGATTGTGTGCGTACTGCTGCAATATTGTTAACGTGAGTCTTGTAAAACCTTCTTTTTACGTTTACTCTCGTGTTAAAAATCTGAATTCTTCTAGAGTTCCTGATCTTCTGGGCTGCGCTGATATGCGCTACCATCGATCTTGGTAAGTCT
+
--55(//::>95454;;=656<==9=CCCDBC?BBDC=BB@B>BCEBBBG@BACCCBCABBB@>C9<<ABCCCCC@CBBBB3BB?BDDB;@A@A=A@@=AB>BBBEEJFGHB;;:CD@CBB?BACCCBB?A@@>BBCC?GCDCDCCBBA@ACBBBC?BBC@BB@B=@@;;;CCBB9;;BBB7B9;:;CJGJ5CBAA@8@;;;<;A@@@?CCCC3B:;9@?C>ABABBBBCCB@C@A@@ABB>A@BC>BAABCBBBAAABGGABAGE>ABAAAA@B@C@BB@BBAB
@ATNG8:00576:04740
GATGGTAGCATCATGCATATCTCACCAGAAGATCAGGAACTCTAGAAGAATTCAGATTTTTAACACGAGAGTAAACGTAAAAAGAAGGTTTTACAAGACTCACGTTAACAATATTGCAGCAGTACGCACACAATCGAAGCGCAGTAAGGATGGCTAGTGTAACTAGCAAGAATACCACGAAAGCAAGAAAAAAGAAGTACGCTATTAACTATTAACGTACCTGTCTCTTCCGAAACGAATGAGTACCTCTCAGACGCTCGTCCTACCATCGATCTTGGTAAGTCT
+
AADB?B@BABCCBAAACICCBDCDD?BBE?@BEEBC?B@CEBBBCB?BB@D@CCAA@A@@.A<?><AAAABAAD>??;;;;;*;B?DABEE;GBB?AAAAAA@BB@B?BC@BBB@DBBBBCBBCCCCCCCCC@CCBB>A@BBAACB<@=@;;5<AA?ACAA?AAAA::6:@<>???CC>>>8;;;8<@@@@A(AA@CBABBC@<=,/,/79;)/,/;ACC@CCCCBBB?A=?@?9?BC?CBCAAAB?BCBBBCC>?>ACC>><>@@;??@>>>AB<B>AA@BBBB
@ATNG8:00583:04745
GATGGTAGACATATCGTACTCTCTGTACTCATTCGTTTCGGAAGAGACAGGTTCGTTAATAGTTAATAGCGTACTTCTTTTTCTTGCTTTCGTGGTATTCTTGCTAGTTACACTAGCCATCCTTACTGCGCTTCGATTGTGTGCGTACTGCTGCAATATTGTTAACGTGAGTCTTGCAAAACCTTCTTTTTACGTTTACTCTCGTGTTAAAAATCTGAATTCTTCTAGAGTTCCTGATCTTCTGGCGCTCTGTCACGTCTGCTCCATCGATCTTGGTAAGTCT
+
ABCB?CCCABBFCCCCCBCCCCBBCCCCBBBB?BBBB=BB?B@BBCCBBB?B?BBB?B?AAAA=A=ABBBBCB;A9:9:::(3@4@99:27AAD?BBB?BB>==>CBB@BBAAAAAA:AAA;@<@@@>@@AA;A@AA9<<A@??>@@@ABB:;;@=@@@<@@;@<A>??>@AAA;A????5?<A<AAAAA.>;<==1::>>@@A;>=;>>=>/>=>>E=A<>>;>BBC@@@<@<@@@AAD688>5///666;?A??@>B@A000@ACAEGDBC?B@FD@CAAA
@ATNG8:00583:04750
GATTAGTATAGAGCTCTACATAGTACTCATTCGTTTCGGAAGAGACAGGTACGTTAATAGTTAATAGCGTACTTCTTTTTCTTGCTTTTCGTGGTATTCTTGCTAGTTACACTAGCCATCCTTACTGCGCTTCGATTGTGTGCGTACTGCTGCAATATTGTTAACGTGAGTCTTGTAAAACCTTCTTTTTACGTTTACTCTCGTGTTAAAAATCTGAATTCTTCTAGAGTTCCTGATCTTCTGGGTCTACGCTCGTCGCGCTACCATCGATCTTGGTAAGTCT
+
BBB?BDAAACBBBCBBCDCBECCDDCDFA@=@@@@<@B@D@CCCCCCC<??CCA?A?AABB?C<??ABCCCBC?@@?@=.@?<@?BBC:BCCC=@AB>??===>DBB?BBAAACAA;AAA:@;?A?;;=?><AAAA5=;A;;;=AAAAAA:::=<??><AA;?=???A???AA<AAACC5D<>966555'8=99:0;=?:;;B<><18988(7ABED=C=?>;@@AC>>><>;===@@@<@@DD8??AA?@@@AAAAA@A><>A<@>AA;955+/,/>6==;@
@ATNG8:00598:04771
GATGGTAGGAGACACGTCGCACACGTACTCATTCGTTTCGGAAGAGACAGGTACGTTAATAGTTAATAGCGTACTTCTTTTTCTTAGCTTTCGTGGTATTCTTGCTAGTTACACTAGCCATCCTTACTGCGCTTCGATTGTGTGCGTACTGCTGCAATATTGTTAACGTGAGTCTTGTAAAACCTTCTTTTTACGTTTAACTCTCGTGTTAAAAATCTGAATTCTTCTAGAGTTCCTGATCTTCTGGTGTCTGATCTGTATCACTATCATCGATCTTGGTAAGTCT
+
<<BB@ACC?;;;99?>?@CCCBC;;;BAA@:;9;CDE>BC>B?;;;@=9909>94;?C7;:@@7@?A>>?AA=8;233333$33,33:::3:999055=8==;=?AAAA=A???>>8=<8:A;?;>>===;9;6;>>>6;;??>?>888?==:::=8;;;:AA3858===@????377A?@5@:>:>:@@@,;676:)/*/<999<><<1////(////96;7@@<@AA@@@@<@=A@@?@@>=883///666=:;:>=>>====>>>====;;;;6;:>>=A==:
@ATNG8:00599:04737
GATGGTAGCTCTGCTCTGACTCTCGTACTCATTCTGTTTCGTAAATGAGACAGGTACGTTTAAATAGTTAAATAAGTCGTTAACTTCTTTTTTCTTGCTTTCGTTGGTATTCTTGCTAGTTACACTAGCCATCCTTACTGCGCTTCGATTGTGTGCGTACTGCTGCAATATTGTTAACGTGAAGTCTTGTAAAACCTTCTTTTTACGTTTACTCTCGTGTTAAAAATCTAGAATTCTTCTAGAGTTCCTGATCTTCTGGATACACTCATGTGCACTACCATCGATCTTGGTAAGTCT
+
/55:)/////////755//////777;5////)/7///(/4448(3444::::58;9333(33(333827;1//)/////)/)3;6877777$77,338:19//)/)//9)//)55:<<<8<<>;9955.5556;8:<<>556=6;;;<7;;>BC@@@@>999@>BB<AAB?BB?B=A==99299::399999+939.44999$44::;)4444999555.////$/////<8<6;;69:94444.45988=<<3::@499BCCBBBB:00<00////597455:<<9?:==7;;<<
@ATNG8:00596:04822
GATGGTAGTGTTACAGATCAGACACCAGAAGATCAGGAACTCTAGAAGAATTCAGATTTTTAACACGAGAGTAAACGTAAAAAGAAGGTTTTACAAGACTCACGTTAACAATATTGCAGCAGTACGCACACAATCGAAGCGCAGTAAGGATGGCTAGTGTAACTAGCAAGAATACCACGAAAGCAAGAAAAAAGAAGTACGCTATTAACTATTAACGTACCTGTCTCTTCCGAAACGAATGAGTACGATGAGAGAGCTCTCTCTACCATCGATCTTGGTAAGTCT
+
BBCE=AABBA@7@BA<<==ABBBBB>A@@=@CB;;97A7;CCAABD?BHAH@A@@@;>>>+>9<BBBBA@=988.:=?9999'9:5:8@AA;BBB?BBCBCCCAA@A@DFABBB@CDDCCCCCDFFCCCCBB?BCBC?CABBCC:97;@A@@>ACCCDDCC?BBBDDD@BB>AAA4::999,9<<;99::9:%:=;=?=?BBBBE8;88:@@.838ABBC@CECBBBB=>;:9:/8==8=@B@ABCAAACBBBBBBB??>=<<<<<:>AAAA==<5?9??=A:99
@ATNG8:00553:04870
GATGTAGGACGAGCGTCTGAGAGGTACTCATTCGTTTCGGAAGAGACAGGTACGTTAATAGTTAATAGCGTACTTCTTTTTCTTGCTTTCGTGGTATTCTTGCTAGTTACACTAGCCATCCTTACTGCGCTTCGATTGTGTGCGTACTGCTGCAATATTGTTAACGTGAGTCTTGTAAAACCTTCTTTTTACGTTTACTCTCGTGTTAAAAATCTGAATTCTTCTAGAGTTCCTGATCTTCTGGTGAGATATGCATGATGCTACCATCGATCTTGGTAAGTCT
+
@BBBBBC@CBB?@@?BBCBBBCC?A@@CC;;:;BCC>CB?@?ABBEDBB?BCDDD?A?ACCC?C@CCCCBBBCC@;;;;;*:C;A@@@;@ABB>BBB?@C9;;;CAC?CCCBBDCD@BBB?B@CBCDGBBB@BBBC@CCDBBBCDCDCABBBBC?BBA=AA=@=@CCBBBBFHADBAAA7A>B>;;<<<*;BABB=BCCBCCBBAA5;;;;*;;;;;6;?CB?CCCDCBC?B?BBEDCC?CBCACCCBCDECB@AACCBBCBCC?BABA@@@A;@=@A>BBA@
@ATNG8:00554:04863
GATGGTAGCGAGCGAGTGTGTATACCAGAAGATCAGGAACTCTAGAAGAATTCAGATTTTTAACACGAGAGTAAACGTAAAAGAAGGTTTTACAAGACTCACGTTAACAATATTGCAGCAGTACGCACACAATCGAAGCGCAGTAAGGATGGCTAGTGTAACTAGCAAGAATACCACGAAAGCAAGAAAAAGAAGTACGCTATTAACTATTAACGTACCTGTCTCTTCCGAAACGAATGAGTACGAGAGAGCACACGTGTCTACCATCGAATCACGAAAGTCT
+
5<=>9>>@@@=;@AECCCCDCCBCB>AAB@BDCC;;:<@@@@BCBC@CB?A;<<=;;;;;$56<<<B=>CC;;;0;A;;;;.9A>B2;;;&5<<9>BB>CCCAB8;8;A>BAC?CCC@A@BBBCDDCCC;;7<A@@@CDCBBBCC@D@CCB@CCCCCBBB@B<;;@?=?@=?BB<A@AAA5<9929====.;C>BBCCCCCBB?B?CAAC@@<@?ABA@CB@@@BB>B?BBB9;;;:;;:>@?@@AABB?9::CCCCBBA@A::4:A???@CBBDCCM?BAA@
@ATNG8:00568:04871
GATGGTAGACATATCGTACTCTCTGTACTCATTCGTTTCGGAAGAGACAGGTACGTTAATAGTTAATAGCGTACTTTCTTTTTTCTTGCTTTCGTTGGTATTTCTTGCTAGTTACACTAGCCATCCTTACTGCGCTTCGATTGTGTGCGTACTGCTGCAATATTGTTAACGTGAGTCTTGTAAAACCTTCTTTTTACGTTTAACTCTTCGTGTTTAAAAATCTGAATTCTACTAGAGTTCCTTGATCTTCTGGGTGCGCTGACAGTCTCTCTACCATCGACTCTTGGTAAGTCTT
+
>@@@<@BCCCCBCCCCCCCCA??=@>>=>6547:444)4439384555<<7<=<<<9=9<<BB@B?@AB;373333(333333#3838;>?1?;>6=)0/88/6618>>:BD<?>@==<;;6:BB=B>>==;;:<=;?===:;;:>AA:;<;A>=8886/7:<8:;5;5:>@A?>?AA;?;@@@29,/,/:>=@,99==>0;5;;:=6<==:=<)8888(8:;68587///5558<<;9>7<49=8886----)--,66--/6689?>?@@@??;=;::;;;::5:5897==//-
@ATNG8:00574:04878
ATGGTAGCTCTGCTCTGACTCTCGTACTCATTCGTTTCGGAATAGACAGGTACGTTTAATTGTTAATAGCGTAACTTCTTTTTTCTTTGCTTTCGTGGTATTCTTGCTAGTTACACTAGCCATCCTTACTGCGCTTCGATTGTGTGCGTACTGCTGCAATATTGTTAACGTGAGTCTTGTAAAACCTTCTTTTTTACGTTTACTCTCGTGTTAAAAAATCTGAATTCTTCTAGAGTTCCTGATCTTCTGGTGAGATATGCATGATGCTACCATCGATCTTGGTAAGTCT
+
4<:39<;5544<;9;;565>666<;>><9//)////(/<.405==AAAA=B@<9:;,;=@.//)0*/77;:6604<7444444#49:(:9;4.4///)//<7;;6<<=>>C?AA<EBBBB?BCC@D@EA;;;;<A>@@@D>ABCCC@@@CBBABA@@C@BAA?AB?B>@@BCBBBIG@BADFF;F@D=;;;;;;%<B;;;0;;99>9?594.49999$999==;>8A>7;@A@@@B?B@@??CA@>??A:A@DA;;;@??@@@@AABB;;:;CBCBCAA<@=@B?BC;;
@ATNG8:00580:04846
GTGGTAGTGCGTGAGAGAGAGACCCAGAAGATCAGGAACTCTAGAAGAATTCAGATTTTTAACACGAGAGTAAACGTAAAAAGAAGGTTTTACAAGACTCACGTTAACAATATTGCAGCAGTACGCACACAATCGAAGCGCAGTAAGGATGGCTAGTGTAACTAGCAAGAATACCACGAAAGCAAGAAAAAGAAGTACGCTATTAACTATTAACGTACCTGTCTCTTCCGAAACGAATGAGTACATAGATATACGTATAGCTACCATCGATCTTGGTAAGTCT
+
A@@:>>A9:5<<@<B=?B@BC<;:05>99=BBCA@>@@BBCCBBC@??7=2;=993333$32779B<>?A=;;3939====+==8;4555&5;:79CCCBBA:;49:>A=BCB?BB?@@@@BCCCBBCCBB@BDBB@BAAAA;;:=B@A;;7;@@CBBBC@CCDCBB?B@<@AA,00@@@5;;@=AABBB3BD<A@@ABBA??7;5;A<=:==AAC@@=@;;;99:<@>@AC>CCC@:99BBBAECCCBBBBBC>AB??;;;>>7;;?<////)0<>:5A988
@ATNG8:00588:04874
GATGGACGAGCGTCTGAGAGGTACTCATTCGTTTCGGAAGAGACAGGTACGTTAATAGTTAATAGCGTACTTCTTTTTCTTGCTTTCGTGGTATTCTTGCTAGTTACACTACCCATCCTTACTGCGCTTCGATTGTGTGCGTACTGCTGCAATATTGTTAAACGTGAGTCTTGTAAAACCTTCTTTTTACGTTTACTCTCGTGTTAAAAATCTGAATTCTTCTAGAGTTCCTGATCTTCTGGAGATATCATCAGCGAGCTACCATCGATTCGAGGAAGTCT
+
BCBD@CC@?@;;55>;;<CHAICCCCBB@BCCC>BB>@<?@<ABCE?AAAAA=D<00/;5858:=BBBCDC@CCBCB3BA=@?BB>BBBB>A@@=@?399@@BC@ABBB@@?E>BBB?C@ABB@@@AB<;;:@4::9A=<<=;=?>=>;885899488+22'2992//::9)/////&/5?488==<+;<BCB?BAAABAA@@A3::::):<8;5494;;5;BCCCCC?C@@@@BCB>ABC@CCDBBAA;::BBBCCCEBAA?::::AA:@@BA>A?BCBB
@ATNG8:00595:04846
GATGGTTGACATATCGTACTCTCTGTACTCATTCGTTTCGGAAGAGACAGGTACGTTAATAGTTAATAGCGTACTTTCTTTTTCTTGCTTTCGTGGTATTCTTGCTAGTTACACTAGCCATCCTTACTGCGCTTCGATTGTGTGCGTACTGCTTGCAATATTGTTAACGTGAGTCTTGTAAAACCTTTCTTTTTACGTTTTACTCTCGTGTTAAAAATCTGAAATTCTTCTAGAGTTCCTGATCTTCTGGCGCTCTGTCACGTCTGCTACCATCGATCTTGGTAAGTCT
+
@??C9?5=@00/:<<<<>?CCBBCAAACDCDDADBBB>BBAI?BBCCCCC?BAA??<??B@?@?A=AB733;;333(3999;+8;6?>;;7:00/09//)39.33:::>?ABB>>>;;5;;;5;5;:===<>:69;::)//6/76>:9898//,/6@9==A=BB;>:;;;===>;;177<;;-;/76,6====,=;////'/.33953557.5777(79;555'517=<@@@@::;=A<A??@AA=::60--,,2,,-6;==8//.339959>>:9>>>7>6::5AADB
@ATNG8:00554:04906
GATTAGTGTGTCTCTGAGAGTAGTACTCATTCGTTTCGGAAGAGACAGGTACGTTAATAGTTAATAGCGTACTTCCTTTTCTTGCTTTCGTGGTATTCTTGCTAGTTACACTAGCCATCCTTACTGCGCTTCGATTGTGTGCGTACTGCTGCAATATTGTTAACGTGAGTCTTGTAAAACCTTCTTTTTACGTTTACTCTCGTGTTAAAAATCTGAATTCTTCTAGAGTTCCTGATCTTCTGGGATGTGTGCGCAGTGCCTACCATCGATCTTGGTAAGTCT
+
::;@BBGDBCBFDD;:=IFFB=;9BBCCCC@@?@@;@A@C?BBBCCBB@DCCBC?CDCCBB@B@AAAECCBCCAB@BDD2??9=ADD>DBCC@CCC@CC?@@ABBCADBCAAABEAGCC@C@CBBCCBAA=;;;C@FBBAABBDCDCFCCBBA?BCC@BB@E?CB@AAKICC@;;;;:*:2:2;CCCC5BBBDD:;;AAABBCCB?AAAA,@;;;B>B@CC?BBBCCCB@C@AAA<;<@B@AA9@000@00;AAAABBB@DCC;:9BBBCCC=B9:;?BBBA
@ATNG8:00582:04894
GATGGTAGCACACGAGATCTCATCGTACTCATTCGTTTCGGAATGAGACAGGTACGTTAATAGTTAATAGACGTACTTCTTTTTCTTGCTTTTCTGTGGTATTCTTGCTTAGTTACACTAGCCATCCTTACTGCTGCTTCGATGTGTGCGTACTGCTGCAATATTGTTAACGTGAGTCTTGTAAAACCTTCTTTTTACGTTTACTCTCGTGATTAAAAATCTTGAATTCTTCTAGAAGTTCCTGATCTTCTGGGCAGACTCTCACACGCCTACCATCGATCTTGGTAAGTCT
+
ABBD?BBBCCBC;;5;99;@<966=?<@@@@@>AABA,00+0)///7;;;;9:CAAB8;8<A?:00+/9///;76691/3777$3738////&///9938/000>;=00(/3505567755505:@5@:95////////59.....888;777555999=8<::7:A=@=@??=::9@@///=@@-:,/+8:>>?/>=::;0;=<9:7<=87818762$255.39382,,(,,,,2,27.50598777)..33,3359<<=AA>>>>;;7;@@=B<===6779=9==9=@BA
@ATNG8:00575:04952
GATTAGTATAGAGCTCTACATAGTACTCATTCGTTTCGGAAGAGACAGGTACGTTAATAGTTAATAGCGTACTTCTTTTTCTTGCTTTCGTGGTATTCTTGCTAGTTACACTAGCCATCCTTACTGCGCTTCGATTGTGTGCGTACTGCTGCAATATTGTTAACGTGAGTCTTGTAAAACCTTCTTTTTACGTTTACTCTCGTGTTAAAAATCTGAATTCTTCTAGAGTTCCTGATCTTCTGGGCTGCGCTGATATGCGCTACCATCGATCTTGGTAAGTCT
+
BBC?CCCCCCBBBCABBCCCCCDDBBBCCC?BBBB=CB@C@@@ACDLD@CCABA?B???@EDE>AABA@@?3937<==@1@@=B@A@;@A@@=ABB?BD>A@ACBB?BBBBA>=A;>>>7;7;>>;;;=<9@AAA;>>@@@A????C@@>>>?<@@@<@?;@<AA@@>??@>7=>???2?8=5::AAA/AACDD:A?>==>==::5;AAA/A;:;B=B:===@AA?;;;=A=ABA>>><888=6;///=999?@@@>==?@<<:=?AA@@@A<@<@B<A<==
@ATNG8:00588:04971
GATGGTAGCATCATGCATATCTCACCAGAAGATCAGGAACTCTAGAAGAATTCAGATTTTAACACGAGAGTAAACGTAAAAAGAAGGTTTTACAAGACTCACGTTAACAATATTGCAGCAGTACGCACACAATCGAAGCGCAGTAAGGATGGCTAGTGTAACTAGCAAGAATACCACGAAAGCAAGAAAAAGAAGTACGCTATTAACTATTAACGTACCTGTCTCTTCCGAAACGAATGAGTACTGCGTCTCACTCTCGCCTACCATCGACTCTTGGTAACGTCT
+
--6869@<?;445555555//////)//7277;5667:8=@;@@>A=AB?C@ABA::99+36;;;@@784:;;3;:<<<<<*<<7<8=<<0<9919@@@@AB::4;6;C?ABB<?@?9:9ABDDCBBB@@@=@AAB@@AABCBCBAG@@00+0000@@BB@BBB?>>@DC@@??4:0000+000)0/0/0'/=6@=@ABB@@D=B9==??=C=BDDA@?ADAABAA>@:?;@8@00+0::=@BBBCCCCCBAAAA@AAAA?@@@@A@@@000-9090,.)--8--
@ATNG8:00557:05027
GATGGTAGTGTCATATGAGAGTGTGTACTCATCGTTTCGGTAAGAGACAGGTGCGTTAATAGTTAATAGCGTACTTCTTTTTCTTTGTCTTTCGTGGTATTCTTGCTAGTTACACTAGCCATCCTTACTGCGCTTCGATTGTGTGCGTACTGCTGCAATATTGTTAACGTGAGTCTTGTAAAACCTTCTTTTTACGTTTACTCTCGTGTTAAAAATCTGAATTCTTCTAGAGTTCCTGATCTTCTGGTCTACTACACTGTACTCTACCATCGATCTTGGTAAGTCT
+
448839444444555556=<;;;>=555;;44444909<0568<;9999<,//77729499;=5;7;;9;;;55574////$///(////:177//)/771/4.4499=?:>>=?<;<@9<<<8=8<;;;;;;9499;;7;====666;;><666<=8<<<87727)////444443:::<<&404.4;;;;(99444)449445=5558>>==+=6555.5.567<;<<<<=8<8:556556;54.4555<==>;;655;9;;66696666<<;=0545@;@:::
@ATNG8:00562:04994
GATGGTAGCACGAGTCACTCATATCCAGAAGATCAGGAACTCTAGAAGAATTCAGATTTTTAACACGAGAGTAAACGTAAAAGAAGGTTTTACAAGACTCACGTTAACAATATTGCAGCAGTACGCACACAATCGAAGCGCAGTAAGGATGGCTAGTGTAACTAGCAAGAATACCACGAAAGCAAGAAAAAAGAAGTACGCTATTAACTATTAACGTACCTTTCTCTTCCGAAACGAATGAGTACTGCGTCTCACTCTCGCCTACCATCTATCTTGGTAAGTCT
+
ACCC@BBBDC@A<=BBDECCCBBAA7<;;45>BB;;6:>BBCBB@@<@A>A>ABB@@@@@);4;?CCC::9CCA998;555&5<8>.555&5<<:>@CD9:555059==8BC>;?@;:;BCHCDCCCBBBCAA@AD@BBBA@A??<@?B@@=@AAA@AAB?BBBBBC@BB????=>>@=>)///)//////$/757::8999<8:8655>>0868>AAB6::6:@AC@C>ABD=BBB?AAAAAA??:::999BCCCFCBBA>AAA>A;;;>>>A<@<@B=A@@?
@ATNG8:00576:05002
GATGGTAGCGCGACGAGCGTAGACCCAGAAGATCAGGAACTCTAGAAGAATTCAGATTTTTAACACGAGAGTAAACGTAAAAAGAAGGTTTTACAAGACTCACGTTAACAATATTGCAGCAGTACGCACACAATCGAAGCGCAGTAAGGATGTAGTGTAACTAGCAAGAATCACGAAAGCAAGAAAAAGAAGTACGCTATTAACTATTAACGTACCTGTCTCTTCCGAAACGAATGAGTACGAGAGTCAGAGCAGAGCTACATCGATCTTGGGTAAGTCT
+
:>>D@BBBB@B;9;BCCCICCBBBC=CBB@BCCB@A=A=BBBBBAB?AC?B?BBBBDECC2A>ADCBBBBB@@@8@>?>>@@0@C>C5;;;6;CC?CAABBBDFE@C@CDABAA>ABB@ABFHCCCCC@@@B?AAAA>AA@@??@?<A?BBCBBCCDCC?BBBBBB?CD?BBAA78827;;8>ABBB3BB?BBCBB?>>=5;5;;=@=@=A@CBA=AA:::AC>B?BBF<AAC799AAABBBBBB@?@BBCC@?@@;;@@BBB?;;:89198)8:4<?99
@ATNG8:00585:05018
GATGGCACTGCGCACACATCCCAGAAGATCAGGAACTCTAGAAGAATTCAGATTTTAACACGAGAGTATACGTAAAAAGAAGGTTTTACAAGACTCACGTTAACAATATTGCAGCAGTACGCACACAATCGAAGCGCAGTAAGGATGGCTAGTGTAACTAGCAAGAATACCACGAAAGCAAGAAAAAAGAAGTACGCTATTAACTATTAACGTACCTGTCTCTTCCGAAACGAATGAGTACGTGTGACGTACGTGAGCTACCATCGATCTTGGTAAGTCT
+
<>;;55554;<9;;555>959)5;@=BCDC;<698@=@@@??5:>0909@;<<==0<;;<=:777;=;333;@@@@@0@@=@=AAB8BBC@CCDCBBCCC?A?AC?BCB<@?B?@@DDCCJCCCCCD@EAAA@BA@ACBBB?B=A;;8;BBBBBCB@BBB:::?BB@BEC;??999,8<<8=====?'?@?CBBBCABBH<@7;:@?;?<==BBC@BBAAAA@30+0;;5;00+0=>=@BDBBBBBDCBBBCCCCA@@BBF?B@@?B@??@F?BB>A>??
@ATNG8:00593:05006
ATGGTAGTGTCAGTATGAGAGTGTGTACTCATTCGTTTCGGAAGAGACAGGTACGTTAATAGTTAATAGACGTACTTCTTTTTCTTGTCTTTCTGTGGTATTCTTGCTGTTACACTAGCCATCCTTACTGCGCTTCGATTGTGTGCGTACTGCTGCAATATTGTTAACGTGAGTCTTGTAAAACCTTCTTTTTACGTTTACTCTCGTGTTAAAAATCTGAATTCTTTCTAGAGTTCCTGATCTTCTGGAGATATCATCAGCGAGCTACCATCGATCTTGGTAAGTCT
+
///)////-/////7779955599:555555=7<;99289)/)///97//)555557<499:9.5.5555555;99.55555$59.555<<2:655<255<;=<9?BA;;::CBBBAFC@D?@=?<?AABAAAB?CCAA>BCBBBBDBBBBAAAEDD@CDHABC?A?ACCBCBBBB@BCCDD;B=A6;:>>>,?ABBE=CA@@@@BAAA=AA@A0@;;;C@B?;;;0;@@AB@C>B>BBBBBB@CCE?CDCCCCCCCBCBDDBBBCCC@BCDDDCCC@B@BB?BCBB
@ATNG8:00554:05051
GATGGTAGAGTATCATGTGTATCTCAGAAGATCAGGAACTCTAGAAGAATTCAGATTTTTAACACGAGAGTAAACGTAAAAAGAAGGTTTTACAAGACTCACGTTAACAATATTGCAGCAGTACGCACACAATCGAAGCGCAGTAAGGATGGCTAGTGTAACTAGCAAGAATACCACGAAAGCAAGAAAAAAGAAGTACGCTATTAACTATTAACGTACCTGTCTCTTCCGAAACGAATGAGTACTGTATCTATGTGTGCGCTACCATCGATCTTGGTAAGTCT
+
5:<<9=BDCDDEA====<>665555544.499:<<=B@BBDDDCC?CC@C@CCBBBDDD2C?CBBCCDCCCCC>CBBBCHD5CHBE?BCC<BDE@BBBBA==00-0;>?<?@A?AABCBBCCBBBCCCCCC@BBCB@CA@@@A996;?BBB@BCCCCCBB?BCCCCB>??<?BA<>>???8@?=8<>@@@@(@B?BBAACCDCC?C=BB@A<@9@@CCC@DDBBABB?B?AAC>B@@=@CCBCDAAACBBBAAABBBBBBBCAA@>BCBBBCA;9@>?A=C@@@
@ATNG8:00557:05035
GATGGTAGCTCGTGCTCTGACTCTCGTACTCTATTCGTTTCGGAAGAGACAGGTACGTTTAATAAGTTAATAGCGTTAACTTCTTTTTTCTTTGCTTTCTGTGGTTATTTCTTGCTAGTTACACTAGCCATCCTTACTGCGCTTCGATTGTGTGCGTACTGCTGCAATATTGTTAACGTGAGTCTTGTAAAAACCTTCTTTTTACGTTTACTTCTCGTTGTTAAAAATCTGAATTCTTCTAGAGTTCCTGATCTTCTGGTATACACACTCGCTCGCTACCATCGATCTTGGTAAGTCT
+
5699)/449455554;;;;<;<////8885----(-558/8;)/)/77//5<7<;<888(3-33-37,3-333388284997;>>?>=&===5<886/-,,,,(,(,59/783//////7<><==<<<86568;7<<BBBBBB<@@?A6:9BBBABB@@@=99844.4458>A:>:>><<556994999999(949499999(9:555)555.55555.5;59@@@*5////)/2773:79///:272778444.44:59666;>=<=<<//----6--(-::::855;@=AC?CCCB
@ATNG8:00561:05041
ATGGTAGTCTCAGATAGTCTATAGTACTCATTCTGTTTCTGAAGAGACAGGTACGTTAATAGTTAATAGCGTACTTCTTTTTCTTGCTTTCGTGGTATTCTTGCTAGTTACACTAGCCATCCTTACTGCGCTTCGATTGTGTGCGTACTGCTGCAATATTGTTAACGTGAGTCTTGTAAAACCTTCTTTTTACGTTTACTCTCGTGTTAAAAATCTGAATTCTTCTAGAGTTCCTGATCTTCTGGACGACGCTCTGACACTACCATCGATCTTGGTAAGTCT
+
444.44449455;;==><><<<=<<:9//--(---66,--//)/:<<BCD@EECBB>B>BBBBACADCCCCCBBB@BBBBB5BB@ECDF<AA;<7<BA>AB7;;@CCL@CCCCCCBD@BCCAC@CACBBBBB?BBCC?BBBBCCBBB@@@BBCCCBCCC@AA=A?C@?:9;@BFAECACC;C@C?ABCCC5BBCCC;@:::;;?;;;5;;;;*;;;;;6;>@@<@AAAABBBD@FCCAAA7<;A?BACCCCCCCCBBBBBCBB?AABBBBBB@B@CC?B@@?
@ATNG8:00576:05041
GATGGTAGCAGACGTGACAGAGCGCCAGAAGATCAGGAACTCTAGAAGAATTCAGATTTTTAACACGAGAGTAAACGTAAAAAGAAGGTTTTACAAGACTCACGTTAACAATATTGCAGCAGTACGCACACAATCGAAGCGCAGTAAGGATGGCTAGTGTAACTAGCAAGAATACCACTAAAGCAAGAAAAAAGAAGTACGCTATTAACTATTAACGTACCTGTCTCTTCCGAAAACGAATGAGTACGATGAGAGAGCTCTCTCTACCATCGATCTTGGTAAGTCT
+
BA>>:@==;;;=666;=><=?>=>=86659>;;;BB?B<??A@@>B>B=8=9=<<<===<+<7:<:=>>=;;:=5:<>>>>@+>@<?;>@@2@@@@CBBB@@@C=9@8@<7>?;7<<=;A=>>=BBBBCBBB@EDBC?B?>>A>>>?C=A9:69C???B?@:====;;4996::9277333,3996337777$7989>=A@8>>A3532:<=,5.5;@CC@B@><;00,0,0000+0=;6=BBBBBBBB>>?CBBBBC>>>>AA@@@;@>?>BB==:A?AA@B:99
@ATNG8:00584:05047
GATGGTAGATACTCGCTGATACACCCAGAAGATCAGGAACTCTAGAAGAATTCAGATTTTTAACACGAGAGTAAACGTAAAAAGAAGGTTTTACAAGACTCACGTTAACAATATTGCAGCAGTACGCACACAATCGAAGCGCAGTAAGGATGGCTAGTGTAACTAGCAAGAATACCACGAAAGCAAGAAAAAGAAGTACGCTATTAACTATTAACGTACCTGTCTCTTCCGAAACGAATGAGTACACATCGTCGTGTCGTGCTACCATCGATCTTGTAAGTCT
+
488:7<=BC@@@@@@ABBB<59555)5;@:@CCFCC>A>@ACCDCD?BB?B>AABBBCCC3C?BBBBDCCBBBA;???A@@@,=@;>.:::6;DG@CDCCDCBBB@C@CC@BBC9;:DCCDDCCCCCCBCAA>ACCC=????BABC>A?A?@>@CFECBBB?AAABBB?BB?AAA:?=999+9>?<AFDCC2CC@CAAABBBAA3838;>>5;7;BGCC?BCCBAAC=?=?AC=CBA>CBEFCCBBBCCBBBBBCBBBBBBBBBA?AAAABBBB>A@C;??AA
@ATNG8:00553:05114
GATGGTAGGACTAGCGTCTGAGAGGTACTCATTCGTTTCGGAAGAGACAGGTACGTTTAATAGTTAATAGCGTAGCTTCTTTTTTCTTGCTTTCGTGGTATTCTTGCTAGTTACACTAGCCATCCTTACTGCGCTTCGATTGTGTGCGTACTGCTGCAATATTGTTAACGTGAGTCTTGTAAAAACCTTCTTTTTACGTTTACTCTCGTGTTAAAAATCTGAATTCTTCTAGAGTTCCTGATCTTCTGGCGCTCTGTCACGTCTGCTACCATCGATCTTGGTAAGTCT
+
--8809/0)444454444444444.4999;9<7<444)4439344599<<6995559)5.59;?:B?A@>9>0//993//////#4;8;>>>8<<==8=6525<259@@BB?BBBCAAAC?BBC?B?CCAAAB;;7;@BB@CCCCCAAABABBCCCBB?ACA@CE@D@BBBBBBBCC>A;;;;;*;>C7;;CCC5BBCDD8::;9@@@???=@DDD1@9:9:4:>CC?;;;A@@@<@@CCCCDD;<;A?CEBB<;;;BCBBAAA@@ABD?BABA@@@@?B?BB?CDCC
@ATNG8:00570:05106
GATTAGACACGTGTGCTCTCTCGTACTCATTCGTTTCGGAAGAGACAGGTACGTTAATAGTTAATAGCGTACTTCTTTTTCTTGCTTTCGTGGTATTCTTGCTAGTTACACTAGCCATCCTTACTGCGCTTCGATTGTGTGCGTACTGCTGCAATATTGTTAACGTGAGTCTTGTAAAACCTTCTTTTTACGTTTACTCTCGTGTTAAAAATCTGAATTCTTCTAGAGTTCCTGATCTTCTGGAGATATCATCAGCGAGCTACCATCGATCTTGGTAAGTCT
+
AAA?CCCCCCCCB9;;@@A@ACCAA@BBAA?ACCL>DD@C?BBDCCCC@BBBBB@D?AABC?C>A@BBBBBCB?>>???.<@;A=>>8?AAA>BBB@BC<A@BBBB?BBBBBBBB>B??;A;AA;;;>>>=A??><@??>@@@AAAABA=<=?:>>><??<?<@BC>>>@@D=??>DD;D=A=>>>>>/>ABED7===>@@A@?>8>>>>/>>==A=D=A>=?@@B===<A=@@@A>>:=<?;>==;??@??AAA@>@AAA@@<@@@@A<<<6<8<=:?A@@
@ATNG8:00595:05091
ATGGTAGTGTGTCTCTGAGAGTAGTACTCATTCGTTTCGGAAGAGACAGGTACGTTAATAGTTAATAGCGTACTTCTTTTTCTTGCTTTCTGTGGTATTCTTGCTAGTTACACTAGCCATCCTTACTGCGCTTCGATTGTGTGCGTACTGCTGCAATATTGTTAACGTGAGTCTTGTAAAACCTTCTTTTTACGTTTACTCTCGTGTTAAAAATCTGAATTCTTCTAGAGTTCCTGATCTTCTGTCTCTCTCTCACGCACTACCATCGATCTTGGTAAGTCT
+
///)//7777////////-:<///9//--//)////(/<3:7<>>>=;;7@;;;A:>9A<<@=@=9>99555;<499:::(995::7;3/.-.-(--61576<555=>;>@>>><6626==;@>C@BBB@@A9;;@@=AACDCBACBBA@@@@@@>BBB@EE@D@A@ABAAA@@=@@ADD;C@B?BABBA,AB;;;0;:;;::;;9929595(59=;@?CACC@@?>>>>@<?<BB?@@D@C@@@@AAACCBBECCB;;;;;@?BBBBCA@@=@>?@<@@@@
@ATNG8:00606:04511
GATGGTAGGTGCACATGAGTGTATCCAGAAGATCAGGAACTCTAGAAGAATTCAGATTTTTTAACACGAGAGTAAACGTAAAAAAGAAGGTTTTACAAGACTCACGTTAACAATATTGCAGCAGTACGCACACAATCGAAGCGCAGTAAGGATGGCTAGTGTAACTAGCAAGAATACCACGAAAGCAAGAAAAAAGAAGTACGCTATTAACTATTAACGTACCTGTCTCTTCCGAAACGAATGAGTACGATGAGATCTCGTGTGCTACCATCGATCTTGGTAAGTCT
+
//77)//=:===C>>;<;BBB99;A=A::45<;?@@4:59999=9;59:29<??;949999$9.9999<<>96;;.99999999#9<==????2>B>:>BB;;;CCC?C@BC@CBF=@@::<BDBCCCAAA@@@;@A;;5;A@?@A;;7;?C@@=@ABACBCC@AAAB??<??=?BB?AA999,7;;5889999%9><>979BBBCB?B:55AD4=8==B;;9;CAAA@@<@5:;?8==@<@@@ABBBBACAA???BAAACCBBBBBB?@@@>==??1:5:?:@;;;
@ATNG8:00626:04514
GATGGTAGCATCATGTATATCTCACCAGAAGATCAGGAACTCTAGAAGAATTCAGATTTTTAACACGAGAGTAAACGTAAAAAGAAGGTTTTACAAGACTCACGTTAACAATATTGCAGCAGTACGCACACAATCGAAGCGCAGTAAGGATGGCTAGTGTAACTAGCAAGAATACCACGAAAGCAAGAAAAAAGAAGTACGCTATTAACTATTAACGTACCTGTCTCTTTCCGAAACGAATGAGTACTATGTAGAGCTCTATACTAATCGATCTTGGTAAGTCT
+
ABCC?CCBBCCBBAABGCCCBCCCC@CDD@BCBBBB>B?BDCCDCC?AA???BBBBBBBB3B@BBBCEFB989B>@@BAABA5AC?C7;;;6;CEA;<=CLDCFD@C@CC@CBC@CCAABCCCEDDBCBBBC@CC@@<ABBABCBB?C@DAA>ACCCCDCC@AAABBB@BB?BBB=??999,9<<999::::%:@;A:9:CCB@@<?;>=?A;>;?ADFE@BB@@?;::099=@@9A::8:AABDCBBBBCCCBBACCCC@@@@@A<AAAC?>=9A?@@=AAA@
@ATNG8:00627:04513
GATGGTAGCTCTGCTCTGACTCTCGTACTCATTCGTTCGGAAGAGACAGGTACGTTTAATAGTTAATAGACGTAACTTCTTTTTCTTGCTTTCGTGGTATTCTTGCTAGTTACACTAGCCATCCTTACTGCGCTTCGATTGTGTGCGTACTGCTGCAATATTGTTAACGTGAGTCTTGTAAAACCTTCTTTTACGTTTACTCTCGTGTTAAAAATCTGAATTCTTCTAGAGTTCCTGATCTTCTGGCGCGTATGTATGTCGCCTACCATCGATCTTGGTAAGTCT
+
8///)/9999;6556<:9:<///:://55444049:3//)/)/7777<=8<<;==9)0+/7//)-385-//:9726;)//777'/0+//79/99//)///49@469ACD?:=ABBBCBB=A@B>A>BB;;;:;;4;ACB>CCCCCBBB;;;@AAA;;8;BB<@@<@;@@@BBBCCD?C;;;;.;=A=<;<;.;AABF?HCCA@000008<<<<,<099949=@A@CBBCCAA?A<@@?@@B:::C?CCCABAC;;;C;;;BB?DCB?;;::??<<9A>@@<AA@C
@ATNG8:00635:04493
GATGGTAGTGTGTGCTCTGAGAGTAGTACTCATTCGTTTCGGAAGAGACAGGTACGTTAATAGTTAATAGCGTACTTCTTTTTCTTGCTTTCGTGGTATTCTTGCTAGTTACACTACCATCCTTACTGCGCTTCGATTGTGTGCGTACTGCTGCAATATTGTTAACGTGAGTCTTGTAAAACCTTCTTTTTACGTTTACTCTCGTGTTAAAAATCTGAATTCTTCTAGAGTTCCTGATCTTCTGGGATGTGTGCGCAGTGCCTACCATCGATCTTGGTAAGTCT
+
8:44.449<00////7///59999;;=656><<7?@@@<?;:C@BBBCBBC@CBCCB:B<@CBB>A=@@@BBBDCCABCCCC5CD@CBCC>A>A=,0/<6<<8?ABAAC>AA@BBB@<A@A;@<@@@@@A9:4:@?A?BBCCCCCBBDDBBBBBC@CCCACC@D@DCBBBCCDE@DA@@@9@?C?@A@AA0@ABAE<B;;;BBCBBB?BEFF5FBBBHAH@BB>BCCCCDE@F@@@@DEE?BABF?CC<<;CCC;;;BB;;7;BB?CCCDDEBD?CADB@DCAA
@ATNG8:00641:04527
GATGGTAGTGTCAGTATGAGAGTGTGTACTGCATTCGTTCGGAGAGACAGGTACGTTAATAGTTAATAGTACGTACTTCTTTTCTTGTCTTTCTGTGGTATTCTTGCTAGTTACACTAGCCATCCTTACTGCGCTTCGATTGTGTGCGTACTGCTGCAATATTGTTAACGTGAGTCTTGTAAAACCTTCTTTTTACGTTTACTCTCGTGTTAAAAATCTGAATTCTTCTAGAGTTCCTGATCTTCTGGTATGACTAGTGTACTACTACCATCGATCTTGGTAAGTCT
+
----(----99455555:;;965//////////83987)//)////77--(/7///27277/940:><0//////9:055==+;=555/9:19///9)//47==255;==B<AACBB@@@=;;;=A=AAABBBBB@BBBC:;;BBB;<;ABBBBBBCC@CA@?BBAD<??B:;9B@@;?9:9:*95@6@@@@@0>=@>>8?::9BBBBBB4:999':=?BC8:8:C?@@@CCCD@D@CA@@AA<@;;8;CCDBCCEBCBBCDGCCDDC@CCDCBA@?5;5;@:@BBB
@ATNG8:00646:04511
GATGGTAGTGATACAGATCAGACACCAGAAGATCAGGAACTCTAGAAGAATTCAGATTTTTAACACGAGAGTAAACGTAAAAAGAAGGTTTTACAAGACTCACGTTAACAACATTGCAGCAGTACGCACACAATCGAAGCGCAGTAAGGATGGCTAGTGTAACTAGCAAGAATACCACGAAAGCAAGAAAAAGAAGTACGCTATTACTATTAACGTACCTGTCTCTTCCGAAACGAATGAGTACGATGAGAGAGCTCTCTCTACCATCGATCTTGTAAGTCT
+
CCCD?CBBAABDDDCCBECDCBBCCACCC@CCCCBC@B@CCCCCCC?CC?B?BCCBCCBB3B?BCCBBBBDCCC9@>:;;;;*;@>?5999&5@<=>CCCCCDCC?B?BD@CCD?BBBBBBBBBBBBA?>>C>BBBB>BBBCBBAB>B>B@@<@BBCDCBA=BCCCCA?CA=??@7::==<4>8818AAAA/@@=A;;:AAABA;@@@@@:=:=CCCC@CBBBABB=?=?CC;BAA>BCCBCCBBBCCBB@AACB>>:>?>?<=:=?@>AA7639AA=A999
@ATNG8:00600:04566
GATGGTAGTCTCAGATAGTCTATAGTACTACATTCGTTTCTGAAGAGACAGGTACGTTAATAGTTTAATAGTCGTACTTCTTTTTCTTGCTTTCGTGGTATTCTTGCCTAGTTACACTAGCCATCCTTACTGCGCTTCGATTGTGTGCGTACTGCTGCAATAATTGTTAATCGTTGAGTCTTGTAAAAACCTTCTTTTTACGTTTACTCTCGTGTTAAAAATCTGAATTCTTCTAGAGTTCCTGATCTTCTGGATAGCGACGCGATGATACTACCATCGATCTTGGTAACGTCT
+
//77)//:B>A===5566666>>=<<<<:////,/9@@6666?8556<;;;8<<>>>9@666>>@=B8:999556==>8;;;;:'::7;;;=4??@>9997279)//)/::<7;;;696>=@ACB@C?BA@?>999299943::455=:97//////994//)/)55.5.5555.5995543888888':8=;D?E?C$79449,4:0///////3:;;;)555558=8=>666=>>6646>=@@99:499@<@?BBB@@>=;;8------6<<4/65;;99:6949:)/////
@ATNG8:00608:04560
GATGGTAGCACGACACGACGATGTGTACTCATTCGTTTCGGAAGTAGACAGGTACGTTAATAGTTAATAGCGTACTTCTTTTTCTTGCTTTCTGTTGGTATTTCTTGCTAGTTTACACTAGCCATCCTTACTGCTGCTTCGATTGTGTGCGTACTGCTGCAATATTGTTAACGTGAGTCTTGTAAAACCTTCTTTTTACGTTTACTCTCGTGTTAAAAATCTTGAATTCTTCTAGAGTTCCTGATCTTCTGGTAGAGCGTGCATATATCTACCATCGATCTTGGTAAGTCT
+
5;>>7<<===///:///////9;556=>==>C<A;00+0>250------575;9:::5:3:;<<8>9<;??;;:9:49;;;;+:A=A>>?8998A;@39798(8<,3332222'22222222/5>@;D>:;7/////6266--(---457877777>::>=:??B=BB:><;;;>?AA>>188>=>/>5;5:<==?/>>AAD9??A;;;A?>=5;;::*:;;5;A<@=AA<BAA;;;>=B;;;;==@9666699>>>:::///999;@=>>?9=<=<<=9:794:::==<=
@ATNG8:00610:04531
GATGGTAGGCGACATACATACGCGCCAGAAGATCAGGAACTCTAGAAGAATTCAGATTTTTAACACGAGAGTAAACGTAAAAAGAAGGTTTTCAAGACTCACGTTAACAATATTGCAGCAGTACGCACACAATCGAAGCGCAGTAAGGATGGCTAGTGTAACTAGCAAGAATACCACGAAAGCAAGAAAAAAGAAGTACGCTATTAACTATTAACGTACCTGTCTCTTCCGAAACGAATGAGTACAGAGAGTACGATATGTCTACCATCGATCTTTGGTAAGTCT
+
//9939//)/45<=>?>>AA666==5;;=8=<@@AA4945;<456<7<:050446<<@@@+;9<=?@DDDDCCD=CB;;:::*:B>C4;;<*9<7;@BBBBBBB@D?CC?CCD@CCCCBBBCCCDBBBCCBACBBB@CCBCCCAA6:6:@A=AEBBBCBB?CBBBCC?995:A@>AB???8<<=9::::99%9A<@9:9BBBBB?B?BAA>5;5;@;;;>BCA@A@A@D@CCC?BBC@@@ABBBBBDCBBBBBCBB>>?B???>>8>AB?;;=<=)817:7:;<=
@ATNG8:00616:04557
GATGGTAGCGCATATCAGCGCAGCCCGAAGATCAGGAACTCTAGAAGAATTCAGATTTTTAACACGAGAGTAAACGTAAAAAGAAGGTTTTACAAGACTCACGTTAACAATATTGCAGCAGTACGCACACAATCGAAGCGCAGTAAGGATGGCTAGTGTAACTAGCAAGAATACCACGAAAGCAAGAAAAAGAAGTACGCTATTAACTATTAACGTACCTGTCTCTTCCGAAACGAATGAGTACGATGAGAGAGCTCTCTCTACCATCGATCTTGGTAAGTCT
+
@@;<7==ABCCCEFDE@A@BBCBBB=BC@@A@BCC?B@BCCCC@A=;;5;4;;9=9999(;9>AA<A>>000:17<;;797)7<7<.555&5<>=BBBAACDAB>B?BB@BBB@CCAABBBBBBBECCBBCAICCCAEBCBCCBB=A>B::6;BBBACCBABCFCBB@CD@CBC?BCBBB;A??<?ADDE2BB?BAAABBBCC@C<??AC9?9?=BAB>BCBBBBC?B>@@A9@;;9;@CCCBBBB999CBBBBCBBBE:::AB@CBBA===A<B?AB?EDBC
@ATNG8:00621:04574
GTTGGTAGCACGAGTCACTCATATCCAGAAGATCAGGAACTCTAGAAGAATTCAGATTTTTAACACGAGAGTAAACGTAAAAAGAAGGTTTTACAAGACTCACGTTAACAATATTGCAGCAGTACGCACACAATCGAAGCGCAGTAAGGATGGCTAGTGTAACTAGCAAGAATACCACGAAAGCAAGAAAAAGAAGTACGCTATTAACTATTAACGTACCTGTCTCTTCCGAAACGAATGAGTACGATGAGAGAGCTCTCTCTACCATCGATCTTGGTAAGTCT
+
AB@B?B=CGFA@;=@@@BBBB<66?7;?E?BBCAAA?C?<;;AB@@;@A=A;???=<<<<,=8>>:?@>=>9::/9<;9444$49.5.555&5<<9<969@BBBD@C?BB?BBD?BBCCDCECDCCCCCCBB>AA<;7:AAACBBB?B@BBA?BAA>AA@?=?CCBBA?BC?>>=?BBBBC789?:?@@@@/?A99888@?<<=:=<?>>>:>:==A;;8;BAACBB?B?BBB=@??9??????@997;=<<<@??<?///5//.2779:8955(/(/8(/388
@ATNG8:00644:04559
GATGGTAGTGATACAGATCAGACACCAGAAGATCAGGAACTCTAGAATGAATTCAGATTTTTAACACGAGAGTAAACGTAAAAAGAAGGTTTTACAAGACTCACGTTAACAATATTGCAGCAGTACGCACACAATCGAAGCGCAGTAAGGATGGCTAGTGTAACTAGCAAGAATACCACGAAAAGCAAGAAAAAAGAAGTACGCTATTAACTATTAACGTACCTGTCTCTTCCGAAACGAATGAGTACGATGAGAGAGCTCTCTCTACCATCGATCTTGGTAAGTCT
+
?A;:455;?<=665=56666>=>>A466;99>@:;::><@?>00/=-//?6;8;<CBC===+3.3:@???@>::930/0/999(9:3:.555&5::=<;AAB@9992439;7<<>9=@>>>@>AAACB:9:BC@CCEL?D;;;;:?<;>;>>>7;@@=>@@???::9@A?@@=@@>8<<7888(9771799999%9<89>8<=8>@>9>:98<<4=:;;@@@?BBABBCB?B????<?AAACCCCCCCBBAAABBBB?@?B@@;;<AA=>>??>C==:B?BB?CBBA
@ATNG8:00602:04583
GATTAGGCACTGCGCACACATCCCAGAAGATCAGGAACTCTAGAAGAATTCAGATTTTTAACACGAGAGTAAACGTAAAAAGAAGGTTTTTACAAGACTCACGTTAACAATATTGCAGCAGTACGCACACAATCGAAGCGCAGTAAGGATGGCTAGTGTAACTAGCAAGAATACCACGAAAGCAAGAAAAAAGAAGTACGCTATTAACTATTAACGTACCTGTCTCTTCCGAAACGAATGAGTACGAGAGAGCACACGTGTCTACCATCGATCTTGGTAAGTCT
+
ABC;>C@?;?=<@@BB@@ABAAC<ABE@BBCC;;8;=BBBAA@B<A@>@?@CCCDCCC2C?BBBBBCBBBAA8:455===+<>5:.5555$555.5<655=:59668=<9BBC=@@?:;;BCBCCCBB;;<<@@@@<@B????>?<?>A@@;?BC@AAA@=@A:99A=A><00/000@@@7::?<99:999%9885625677758:122>>5>;?>CAB>AAB???C5939>>8>993:>?9::ACC??@>=AACBBAB>:886=8=A::;@@@;B?B><BBAB
@ATNG8:00603:04624
GATGGTAGACACGTGTGCTCTCTCGTACTCATTCGTTTCGGAAGAGACAGGTACGTTAATAGTTAATAGCGTACTTCTTTTTCTTGCTTTCGTGGTATTCTTGCTAGTTACACTAGCCATCCTTACTGCGCTTCGATTGTGTGCGTACTGCTGCAATATTGTTAACGTGAGTCTTGTAAAACCTTCTTTTTACGTTTACTCTCGTGTTAAAATCTGAATTTCTTCTAGAGTCCTGATCTTCTGGCTCTCGTAGACAGATACTACCATCGATTCCGGATAGTCT
+
5;<>?CBCBAAB@@ABFCCCCCEBEDCBBEAB;;;;@;@C@D@CBBBDDD?BBCBB?B@CAAB<?=?AA??A;::333333$3;17888179997<::6:<144=<<=?BBBBBBB@<CAA:>:=A888<66)//65(/65;;8<<<777=;---,--97661:699<=>>9>>488=??.9495<<BBB/??@@@665699877:=0///)....3.33-5=59555222559;;833(-,,(,6,,-67777;A?==>AA>>:==>>>>=@7;8;<<=///
@ATNG8:00618:04616
GATGGTAGGTGCACATGAGTGTATCCAGAAGATCAGGAACTCTAGAAGAATTCAGATTTTTAACTCGAGAGTAAACGTAAAAAGAAGGTTTTACAAGACTCACGTTAACAATATTGCAGCAGTACGCACACAATCGAAGCGCAGTAAGGATGGCTAGTGTTACTAGCAAGAATACCACGAAAGCAAGAAAAAGAAGTACGCTATTAACTATTAACGTACCTGTCTCTTCCGAAACGAATGAGTACTATGAGAGAGCTCTCTCTACCATCGATCTTGGTAAGTCT
+
<;;<=A;;09<:<<;9;5555<::=800/)////78.4.444449939939544444;;;(:355555;<666<1:955555$55.55::<09666.-----/<<:>:==8;;A98:CCD;;;BB;;;BBBA=BCA@=@@BABBAA>B?C;;6;AB?@@B?AAACBCB@BB7::?8<<999+99A?FCCCF3AA798BBBCBBB>?:?>;:8>::;BCCFBBBCCDE?B=@@?8?;;5;@@AABCCB:::A:99A@??@@AA???@A@0//8661=6;A=BBBA
@ATNG8:00621:04604
GATGGTAGGCGACATACATACGCGCCAGAAGATCAGGAACTCTAGAAGAATTCAGATTTTTTAACACGAGAGTAAACGTAAAAAGAAGGTTTTACAAGACTCACGTTAACAATATTGCAGCAGTACGCACATAATCGAAGCGCAGTAAGGATGGCTAGTGTAACTAGCAAGAATACCACGAAAGCAAGAAAAAAGAAGTACGCTATTAACTATTAACGTACCTGTCTCTTCCGAAACGAATGAGTACGATGAGAGAGCTCTCTCTACCATCGATCTTGGTAAAGTCT
+
CCBC@CCDABCBB=BCABBB@::9<5:5616;<:<<4646@@;?@C@@@>@?AABCCIGIM*=;;CDDDCCCBA@6@C;;;;;*:C>C?CCC<CIC@CCCCCCBAA@C?CC?CCC?BB??@CCCCBDCCDBCBACCBB@BCCBCCBB?CACBB@BCCDDCCC?CCCCCC@??<?BB;=?99929<<<99:9::%:>;?:8:CCCBB9998?A?1838ABCC@CBBBAA@5;5;;;0:BA?BBCCBBBBAABBBBBBCB?????@@9949>>==;;;:D@:::,;;99
@ATNG8:00639:04586
GATGTGCGTGAGAGAGAGACCCAGAAGATCAGGAACTCTAGAAGAATTCAGATTTTTAACACGAGAGTAAACGTAAAAAGAAGGTTTTACAAGACTCACGTTAACAATATTGCAGCAGTACGCACACAATCGAAGCGCAGTAAGGATGGCTAGTGTAACTAGCAAGAATACCACGAAAGCAAGAAAAAGAAGTACGCTATTAACTATTAACGTACCTGTCTCTTCCGAAACGAATGAGTACTGTATCTATGTGTGCGCTACCATCGATCTTGGTAAGTCT
+
BBBCBCBBBDFDCBCFCDA@@=@BB@CCBBBB=A=@CC@A@EADE@D@A@@@@CCC3C?@@CBBBBBBBB;??99999'5;69:DCC;CAA=AAABCCDCD@G?CC@CCC?CCAACDED@AADCCCAB@BCBB@BBBBDCAA>C?CBB?BCBBBBBB?BBBC@@=??;?A?8??;>>:<>>?ABBBB3AB?>AA@@@CAA7:6;=>=5;5:>AAB?BBABABA=@=???8?AB?BCCCCCCAAABBBBBBBBBBAA>>>BC=CACABB==5:5;;8@:::
@ATNG8:00603:04641
GATGGTAGAGAGACTGTAGCGCACCCAGAAGATCAGGAACTCTAGAAGAATTCAGATTTTAACACGAGAGTAAACGTAAAAAGAAGGTTTTACAAGACTCACGTTAACAATATTGCAGCAGTACGCACACAATCGAAGCGCAGTAAGGATGGCTAGTGTAACTAGCAAGAATTCCACGAAAGCAAGAAAAAGAAGTACGCTATTAACTATTAACGTACCTGTCTCTTCCGAAACGAATGAGTACGTGTGCGACGTGTCTCCTACCATCGATTCGAGGAAGTCT
+
55<<7=DCCBBCBBBBBDDECCCCD>CCC@CCBCCC?C@BBCAAAC@CD?B?BBBBBBB:B@BB@@ACCC???8==;;;;:*:B=A<ABB8BBB@CBBABBC;;;;@DCABBC@CCAABBCDHDBBBBBBC?BBBB?CCCCCAAA@B@B;;;;CCCCCCC@AAB@?@ACC9957<AA>>>7=;;9<<=??.?C?B>??BC???7;7;>@A6;7;>AAA>AAB@@??<?>ACC>BCB>?@BABBF??@BAAABBBB??ABB<BAA<@>>>?A<AA@@<?:>>>>
@ATNG8:00625:04652
GATGGTAGTGTCATATGAGAGTGTGTACTCATCGTTTCGGAAGATCAGGAACTCTAGAAGAATTCAGATTTTTAACACGAGAGTAAACGTAAAAAGAAGGTTTTACAAGACTCACGTTAACAATATTGCAGCAGTACGCACACAATCGAAGCGCAGTAAGGATGGCTAGTGTAATAGCAAGAATACCACGAAAGCAAGAAAAAGAAGTACGCTATTAACTATTAACGTACCTGTCTATTCCGAAAACGATGAGTACGAGAGTCAGAGCAGAGCTACCATCGAATGAGGTTAGTCT
+
5<<<<B=CBBBCDBBBCFCCCCBBBBA=0////777.77294:===66269==666>=:==9=9=AA@@@?>08:<@>>====995)5555<==*56.5.55506;;9>>;666>>@9>9:929=>:>BB@AACCCCCCCBAAA@BBBB<@@@AA;;=8?78<<<@=====B=?=D===:>>255<455==?8>=<754444$4<8>A?>>>===;?:=@@A6>:;@<;94:///77;3:34444&444445<<<<<<@BBBCCDCCCABBBBA??533<;;6:<;;6;6;<<<=
@ATNG8:00644:04639
GATGGTAGCGCACACATAGATACAGTACTCATTCGTTTCGGTAAGAGACAGGTACGTTAATAGTTAATAGACGTACTTCTTTTTCTTTGTCTTTCTGTGGTATTCTTGCTAGTTACACTAGCCATCCTTACTGCGCTTCGATTGTGTGCGTACTGCTGCAATATTGTTAACGTGAGTCTTGTAAAACCTTCTTTTTACGTTTACTCTCGTGTTAAAAATCTGAATTCTTCTAGAGTTCCTGATCTTCTGGAGATACACATGATACTCTACCATCGATCTTGGTAAGTCT
+
AA;;85<======<<;6659:55555555;4505:9;397)//)//7<<<<6<655559)////)-0---//899;<344444$49908:<=<3;337;-333-3838:;;<>9==<<???A>BBB?B@CBCCCCCDACBBAA@@@@BC;=;BAACCBBB;A;;6:@?C@C@@ACBBCC?BBEEE;G@C7;;@@@,?@@@B>CEJCDBB@AA5<;<;*;BAAA@CBGHACCCBBCEACAD@@AAB@BDEADCCCCCCCCDBBBBEDD@@A@A@@@A@??<@?AA>A;;;
@ATNG8:00606:04687
GATGGTAGCGCATATCAGCGCAGCCCAGAAGATCAGGAACTCTAGAAGAATTCAGATTTTTAACACGAGAGTAAACGTAAAAAGAAGGTTTTACAAGACTCACGTTAACAATATTGCAGCAGTACGCACACAATCGAAGCGCAGTAAGGATGGCTAGTGTAACTAGCAAGAATACCACGAAAGCAAGAAAAAGAAGTACGCTATTAACTATTAACGTACCTGTCTCTTCCGAAACGAATGAGTACGATGAGATCTCGTGTCTACCATCGATCTTGGTAAGTCT
+
;;;C@CAA@FDCBBBBCDCCCBCCC?BBC?CCBBBB=@?@DCCDCC@CC?B?AABCCDDC5C@CCCCCDCCCDD>CCBBBBB5BB?C?BBB<CFF@CCCCCCFBB?B@CC@CBB?BCCCCCCCCBBCCCCAB?BDBB@BBCBDBAA<B?BAA?BDCCCCCC@CCCAAA@CC?AAB?A@9983:@@=ACCCC3BB@CAAACCDCD<?=?BCC799:BCCCAGC@A@BB>B@BBB>CLF?BBABCCCAAACCBBBBBBCBBBB@BB@DB@@@@??<C@FD@D@::
@ATNG8:00606:04727
GATGGTAGGTGCACATGAGTGTATCCAGAAGATCAGGAACTCTAGAAGAATTCAGATTTTTAACACGAGAGTAAACGTAAAAAGAAGGTTTTACAAGACTCACGTTAACAATATTGCAGCAGTACGCACACAATCGAAGCGCAGTAAGGATGGCTAGTGTAACTAGCAAGAATACCACGAAAAGCAAGAAAAAAGAAGTACGCTATTAACTATTAACGTACCTGTCTCTTCCGAAACGAATGAGTACGATGAGAGAGCTCTCTCTACCATCGATCTTTGGTAAGTCT
+
BBBC?BBC?BBBCBBCBFDFDBBBA=AAA>ABB@@@?B@BCFEGBB>@@=@?BDBBBCCC1@=BBBBCCCAAAG>FCCCCCC3DC=A5;;;.;AA?BBBBBDCAA?A@BB@BBB>AACBCBBCCDDCCCCCC@CCBC@CBBBBBAC@F@CAA>ACCCA@@C?CCCBBC@AA>ABA;??9999+9993999999%9@;@:79DCBEB?B><<@@7;8;BDCC@CCCBCBC@C@ABB>ADF?BBBACCBBB>>>CCBBCBBA@ABB@@B@BBB@???@C9B?BB?C:::
@ATNG8:00602:04731
GATGGTAGCTATACGTATATCTATGTACTCATTCGTTTCGGAAGAGACGGGTACGTTAATAGTTAATAGCGTACTTCTTTTTCTTGCTTTCGTGGTATTCTTGCTAGTTACACTAGCCATCCTTACTGCGCTTCGATTGTGTGCGTACTGCTGCAATATTGTTAACGTGAGTCTTGTAAAACCTTCTTTTTACGTTTACTCTCGTGTTAAAAATCTTAATTCTTCTAGAGTTCCTGATCTTCTGGATAGCGACGCGATATACTACCATCGATCTTGGTAAGTCT
+
/7776>AA@B=BB@A@BBCCCCC;99>;@@AA>CCFH?CC?@?A@@CCCC?AABAD?C>ABAD@E?@ABBBB?@C<DC@@C+C?<<A@D7CDCC?BBB>BB?@BAA@@;>@@@BBDC?BCC?D?DDCBBBBB?BBBB@BBBBAAABBBBDC@???????@CB?><@=>>???@?9>8898,8;A=@@@@@/@A>>>9>?@>>>@>><3:;::+;==:==A<A@<?>>=???8><>?BBAA=>>><>@BA===;;;===??CCA@@<@>>=@???:=:=A<@?>>
@ATNG8:00605:04739
GATGGTAGCAGACGTGACAGAGCGCCAGAAGATCAGGAACTCTAGAAGAATTCAGATTTTTAACACGAGAGTAAACGTAAAATAGAAGGTTTTACAAGACTCACGTTAACAATATTGCAGCAGTACGCACACAATCGAAAGCGCAGTAAGGATGGCTAGTGTAACTAGCAAGAATACCACGAAAGCAAGAAAAAAGAGTACGCTATTAACTATTAACGTACCTGTCTCTTCCGAAACGAATGAGTACGTGAGAGAGCTCTCTCTACCATCGATCTTTGGTAAGTC
+
55-/)///777;?;;;;;;665;55.5658>??===:<8<>??;97233-3-33339999$3,3333;;333891334555&55558=9AAA165:555555<;99.5.5;.559499;;<<<;77//--5--(////7.33338;:;6<7<44.44433:33-333833,773888.33799(33/0669888$///73357222,2+2225055::@@@;66//;//+/486818880------6633388:<33/98////9737-..55...'339837//
@ATNG8:00606:04775
ATGGTAGGACGAGCGTCTGAGAGGTACTCATTCGTTTCGGAAGAGACAGGTACGTTAATAGTTAATAGCGTACTTCTTTTTCTTGCTTTCGTGGTATTCTTGCTAGTTACACTAGCCATCCTTACTGCGCTTCGATCGTGTGCGTACTGCTGCAATATTGTTAACGTGAGTCTTGTAAAACCTTCTTTTTACGTTTACTCTCGTGTTAAAAATCTGAATTCTTCTAGAGTTCCTGATCTTCTGGGTCTACGCTCGTCGCGCTACCATCGATCTTGGTAAGTCT
+
4445:44.44449;955=;;<<@?B@@ABCC?B;;;8;B@C@BCCCCCC@DCCCE?C@CBDD?C@CCCCCCCCD?@>===,>=:@BBC>CCCC;<;D@CC?AAACCGADECCCBBC@CCC@C@CBBBBBBC@CCCCCCCB?@@BBDCEFCCBBB@CBB?BC@C?CCCCBAAFD@B::::.:>C;:::::*;BAAB<AAC;;;BAAA5;;;;*;ABBC@C@BC?CCBBB::5;@;;:CCC?BABB>BBBBCCDCCCBA@ABBDBA?ABBCCB?>9@;?@=AABB
@ATNG8:00609:04773
GATGGTAGGCGACATACATACGCGCCAGAAGATCAGGAACTCTAGAAGAATCAGATTTTTAACACGAGAGTAAACGTAAAAAAGAAGGTTTTACAAGACTCACGTTAACAATATTGCAGCAGTACGCACACAATCGAAGCGCAGTAAGGATGGCTAGTGTAACTAGCAAGAATACCACGAAAGCAAGAAAGAGAAGTACGCTATTAACTATTAACGTACCTGTCTCTTCCGAAAACGAATGAGTACGATGAGATCTCGGTGTGCTACCATCGATCTTGGTAAGTCT
+
7--/6///39///7;;:977----6388=8>>;;;;6975554444387)////77779)95;<<<<;;669@69;999555#5<7<4;;;0;;;166;==@>9;6;?BB@@@?;??C>@@CCCFICCCBBD@CC@@=@BABDBAA=B?CBB@BCCBAA@A696;<<<7;<455<2400//(/00)0//(/6886::>@A<B?B?B8:;CC>A;;;BBB@DBBBCB@8=89994&4883:;;==?>>88:A3773;9958==BBCBA>@=>A;;994=:@?8@@A@
@ATNG8:00622:04733
GATGGTAGGCGACATACATACGCGCCAGAAGATCAGGAACTCTAGAAGAATTCGGATTTTTAACACGAGAGTAAACGTAAAAAGAAGGTTTTACAAGACTCACGTTAACAATATTGCAGCAGTACGCACGCAATCGAAGCGCAGTAAGGATGGCTAGTGTAACTAGCAATAATACCACGAAAAGCAAGAAAAAGAAGTACGCTATTAACTATTAACGTACCTGTCTCTTCCGAAACGAATGAGTACGATGAGAGAGCTCTCTCTACCATCGATCTTGGTAAGTCT
+
5:<<7;;>9=@?;AB<<AABCBBEE@CCC@BBBB;;:;@CCCCCBC?@@<@=?A<@@??=,=9>><>??==788)88:;CDD0:;7:=BB@9B@@=B999AC@@@?B@BB?BDE@CBB@AC;;;BBBCBBCB?BBBB?BBAAABCE@D@CBB@DBBAAABD=@?BB??;??<@@@3900000*000*0===>0==8==;;;=869.2.288:/505299@<@>>=9<:-3-333(3<<7?=:::==CCBBBBBBA>?>888;:;@@=????B>>>3979A<C9::
@ATNG8:00626:04736
GATGGTAGTCTCAGATAGTCTATAGTACTCATCGTTTCGGAAGAGACAGGTACGGTTTAATAGTTAATAGACGTACTTCTTTTTCTTTGCTTTCTGTGGTATTTCTTGCTAGTTACACTAGCCATCCTTACTGCGCTTCGATTGTGTGCGTACTGCTGCAATATTGTTAACGTGAGTCTTGTAAAAACCTTCTTTTTACGTTTACTCTCGTGTTAAAAATCTGAATTCTTCTAGAGTTCCTGATCTTCTGGGTGTATCAGCGAGTATCTACCATCGATCTTGGTAAGTCT
+
8888399944495559955555>566<<77/////:3<=:>6;;55555.5955.44)439445594:;444=444;344444$4<<18899)4448;783//(/8(----7:6<=====<<299959:@@@9:9994:>=>8??>9=9995565997::7///6:;294;==;;;?@D:C?????0=<@5:::;:*9@;;;/00.------96<:<<'/5555.5655.555;;<>0505:99;;:==>@7<<=>>>>>;<;>===@??B@CCC@@@==;=:<<+00;;
@ATNG8:00630:04774
GATGGTAGCTCACGTACGTCACACGTACTCATTCGTTTCGGAAGAGACAGGTACGTTAATAGTTAATAGCGTACTTCTTTTTCTTAGCTTTCTGTGGTATTCTTGCTAGTTACACTAGCCATCCTTACTGCGCTTCGATTGTGTGCGTACTGCTGCAATATTGTTAACGTGAGTCTTGTAAAACCTTCTTTTTACGTTTTCTCTCGTGTTAAAAATCTGAATTCTTCTAGAGTTCCTGATCTTCTGGTAGAGCGTGCATATATCTACCATCGATCTTGGTAAGTCT
+
?@>>@BBCB===>>@@===<;;@AA@?@BBBB?CCGC=CC?A=AA@B@A@=@B><<<@-00>>6<;<?ABC:;8B>==>>=+;:/33:<=5747@?4<37,7?9=?>>>=6<;=>>=;;78@@=C=;;;=;:;><?@A@588@;;;?>>=???8//<5///9@@5:5=?@@BA>==8<<<<<1;9=:88888(8>=>??3:;:::8///*-;;9+7-//=6=4=<<BAA>;;;<@;@@>==B:==><?@A@@>>>AAA=====??=:6:///@@@B<A;?@<AAA?
@ATNG8:00643:04753
GATGGTAGCGCGACGAGCGTAGACCCAGAAGATCAGGAACTCTAGAAGAATTCAGATTTTTTAACATCGAGAGTAAACGTAAAAAAGAAGGTTTTACAAGACTCACGTTAACAATATTGCAGCAGTACGCACACAATCGAAGCGCAGTAAGGATGGCTAGTGTAACTAGCAAGAATACCACGAAAGCAAGAAAAAGAAGTACGCTATTAACTATTAACGTACCTGTCTCTTCCGAAACGAATGAGTACGATGAGAGAGCTCTCTCTACCATCGATCTTGGTAAGTCT
+
9CBB@CCBCBB;9;@?@CCBBDBAA<@BA@CBBBBB?B?BCD<<;D@BC>A;===:79998#76>778<:8889>=698666666$//(/(///&/674;<:;:::99288=?;<<<;;;;=CCCCCCCBBCBBB@BBBB?BBBBCCBB>B@B??=?CDDAAA??ACCAA@?CC>>>>=@@@@@9@>>9==<??.?B?BAA=@@@BB7:7;AAA<A<AACCC@CBBBABA9?9???9?CC>BBBAAABBCCCBBBBBBB=:::>>>@@<@>==>>=<9@?AA?B999
@ATNG8:00622:04823
GATGGTAGGTGCACATGAGTGTATCCAGAAGATCAGGAACTCTAGAAGAATTCAGATTTTTAACACGAGAGTAAACGTAAAAAGAAGGTTTTACAAGACTCACGTTAACAATATTGCAGCAGTACGCACACAATCGAAGCGCAGTAAGGATGGCTAGTGTAACTAGCAAGAATACCACTAAAGCAAGAAAAAAGAAGTACGCTATTAACTATTAACGTACCTGTCTCTTCCGAAACGAATGAGTACGATGAGAGAGCTCTCTCTACCATCGATCTTGGTAAGTCT
+
AABE@DHE@ABBBCCDDCCCCAA;;7;AA@BBBBDB@B@CCCCBBB@DD?B?CCBABBBB5B?BDBBBECCCCD>CCCCCCC1CGAC?AAA8AAA?BBBBBBC@@>@?BD@BAC>AACDDCCCCCCBBBDDD@DBCC?BBBBBBAA=B>BBB@BCBCCCDC?ACCBBB?BB?BBB9>>>=<3=992999999%9@;@?>@BCBBB>@=>?AA9=:=ACCC@CDCBBBA=A?@@@9@AA>ACCBCBBBCBBBCABBBC@@@@>><?@?B>>:>:8709;=<9@;;;
@ATNG8:00633:04783
ATGTAGTGTCAGTATGAGAGTGTGTATCATTCGTTTCGGAAGAGACAGGTACGTTAATAGTTAATAGCGTAACTTCTTTTTCTTTGTCTTTCTGTGGTTATTTCTTGCTAGGTTACACTAGCCATCCTTACTGCGCTTCGATTGTGTGCGTACTGCTGCAATATTGTTAACGTGAGTCTTGTAAAACCTTCTTTTTACGTTTACTTCTCGTGTTAAAATCTGAATTCTTCTAGAGTTCCTGATCTTCTGGACGACGCGCACTGACACTACCATCGATCTTGGTAAGTCT
+
-----558/////9///:;//////<:55547:::1::)-(-,,,,--(-86994?166><7<=@=>////)/7)/////$/:;)555;<2;///9)/)///(/9)/////)/5;;<==?>>9<<<49.9BBA@A<;5;<BB=BBBAABBBBAAABBBAA<AAB>BB?B@BBBBA@ADG@CDCDF:B<@<<;;;;*;@BBB9@..*...---9)///&599//)/4:;5//655594949:999>=@@@?AC99:99==@9;;@BAABBA>BBAAACCC>C@BC@CCCC
@ATNG8:00634:04793
GATGGTAGCAGACGTGACAGAGCGCCAGAAGATCAGGAACTCTAAGAAGAATTCAGATTTTTAACACGAGAGTAAACGTAAAAAGAAGGTTTTACAAGACTCACGTTAACAATATTGCAGCAGTACGCACACAATCGTAGCGCAGTAAGGATGGCTAGTGTAACTAGCAAGAATACCACGAAAGCAAGAAAAAGAAGTACGCTATTAACTATTAACGTACCTGTCTCTTCCGAAACGAATGAGTACTGCGTCTCACTCTCGCCTACCATCGATCTTGGTAAGTCT
+
44887<<@B@955<;;;<>@>CB@B666;7<566==9=8<<:00*0;:;=<>:0000/666'638<8666:///;2///::::+<<8<:>?>0<;9999669=?@@:B?BB@BBB@CCCDBCCCCBBBBBCBC@A;9;:49=>AABC?B=?9938?====9949AACBB?BA=??>9??@@>8?9818ADDF/@@<@;;;BABA@=@<>>@A=B=??BBB@BBAAABA>A>???9@@@=???CBBBA:::BBBBCCBGCCBD?CBC@B:::CB@A>A=???BBAA
@ATNG8:00641:04787
GATGGTAGCAGACGTGACAGAGCGCCAGAAGATCAGGAACTCGTAGAAGAATTCAGATTTTTAACACGAGAGTAAACGTAAAAAGAAGGTTTTACAAGACTCACGTTAACAATATTGCAGCAGTACGCACACAATCGAAGCGCAGTAAGGATGGCTAGTGTAACTAGCAAGAATACCACGAAAGCAAGAAAAAGAAGTACGCTATTAACTATTAACGTACCTGTCTCTTCCGAAACGAATGAGTACCTCTCAGACGCTCGTCCTACATCGATCTTGGTAAGTCT
+
7///688:;98::;///:<<@>>>@7<6515<<<<A<<8<9444888499-3-38:33333$3,379::;====?588=>?>>*55.54999&559455665=;=>4646=8<:969@A@CBB?@@====65539944.4443;:<<6969//+/9:::/54445555=6::6:<;686666.6//(/6699,995;88888865282---2(-(-27774::::;>>9=8=;;577790//=::<?BBB=><@<<<@<775557522222335(0)/86888/
@ATNG8:00602:04842
GATGCTATACGTATATCTATGTACTCATTCGTTTCGGAAGAGACAGGTACGTTAATAGTTAATAGCGTACTTCTTTTTCTTGCTTTCGTGGTATTCTTGCTAGTTACACTAGCCATCCTTACTGCGCTTCGATTGTGTGCGTACTGCTGCAATATTGTTAACGTGAGTCTTGTAAAACCTTCTTTTTACGTTTACTCTCGTGTTAAAAATCTGAATTCTTCTAGAGTTCCTGATCTTCTGGGATGTGTGCGCAGTGCCTACCATCGATCTTGGTAAGTCT
+
>;?B=BBBDCCBBA@BBBBA@A999CBB?CCCC>CC@CADDDCAAA?CCAA@GDACCCC?B?BCCBCBC?<987879'3>2??CC@DDCB=?@<8<<39:D@AA>AAAACCCD?>>?@C?BB@AA=>>;>>??:==?>?=>>>=?AA787>:<===@@<?;@BBC???AA7;;AAA6A;>9;;::9):=888-8:<===;:8818886'29::>7=;DD:??A@===<?<?A@@?@;=@@@6:///89:9::@>>>?<@?@;>:9:<=;;7;<@@=>>>A
@ATNG8:00602:04854
GATGGTAGGACGAGCGTCTGAGAGGTACTCATTCGTTTCGGAAGAGACAGGTACGTTAATAGTTAATAGCGTACTTCTTTTTCTTGCTTTCGTGGTATTCTTGCTAGTTACACTAGCCATCCTTACTGCGCTTCGATTGTGTGCGTACTGCTGCAATATTGTTAACGTGAGTCTTGTAAAACCTTCTTTTTACGTTTACTCTCGTGTTAAAAATCTGAATTCTTCTAGAGTTCCTGATCTTCTGGTGTCTGATCTGTATCACTACCATCGATCTTGGTAAGTCT
+
--8;6<<A=EB<;;:666<<<===:=B@AA@@=@???<?D@C?CCCCCCC@CDCCC@E@DBBB>A?ADHECCCCC?CBCCE5CA?BBBB=BBCD?BAC@BB@A@@CCC@CDCCCCCC@CDC@B?CBBB@@@B@BBBB>BBCCBCCCCBBBCBBBB@B@@>AE@D?B@AABCBCE?A;;;;.;>B?CDIJIGFBACC>AAHDDCC;;;>AAAA0A@@BCAC@A@?@BCBBCC@C?;;:CDC@BACBCCBBBCCCCCBBBCCCBBBB;;;CBB@::49:993:@AA
@ATNG8:00619:04875
GATGGTAGCTCTGCTCTGACTCTCCGTACTCATTCGTTTCGGAAGAGACAGGTACGTTTAATAGTTAATAGCGTAACTTCTTTTTTCTTTGCTTTCGTGGTATTTCTTGCTAGTTACACTAGCCATCCTTACTGCGCTTCGATTGTGTGCGTACTGCTGCAATATTGTTAACGTGAGTCTTGTAAAAACCTTCTTTTTACGTTTACTCTCGTGTTAAAAATCTGAATTCTTCTAGAGTTCCTGATCTTCTGGTGTCGTCTATCATGTACTACCATCGATCTTGGTAAGTCT
+
44;;5:>?94445445965<<55616<<;;9//)/777.8;.4.5:555994999:::)5.5:44.54999;<==8<;7444444#4;;14444)4499.5555)5939444;=8===?=AAA?@@@=@9@@A@@AAA<A@@@=BBB@@@@@CBBBBBCAB?AA@?AC@C?AAABBBCDF@B;<;;<*;>C4<:CCC1AACBB;A000///0/:8====+=>>;<8A=BC?;;;;;:?:@=BBABBC>@@F?BABBBBBCCCBBBBBA@ACCADCCCAAAA<B>BA>BBBB
@ATNG8:00630:04847
GATGGTAGCTCTGCTCTGACTCTCGTACTCATTCGTTTCGGAAGAGACAGGTACGTTAATAGTTAATAGCGTACTTCTTTTTCTTGCTTTTCGTGGTATTCTTGCTAGTTACACTAGCCATCCTTACTGCGCTTCGATTGTGTGCGTACTGCTGCAATATTGTTAACGTGAGTCTTGTAAAACCTTCTTTTTACGTTTACTCTCGTGTTAAAAATCTGAATTCTTCTAGAGTTCCTGATCTTCTGGCGCGTATGTATGTCGCCTACCATCGATCTTGGTAAGTCT
+
@@CC@BDEBBCBBBDCCBBCIGCCCBBABBBB?BDDD>BB>A?BCCBCCC?AAABB=@?AA@A<B>BCBCB;95?84999;*49.5<>>?9A?A;296<8<=<ABBBBC@CDDECCBC@DCC@C@CDBBBCBC?CBBC@CCBBBBCCCBBBBBBBB?CCD>AA?C?BBCCBCCCCACCCCC;C@C>;;:::*:CBBC>CAAABBB@@@?BBBC5BBBBB@B@BB?@@@@A@B@C@CCBCBB?BBJACBB::;DCCCCCBBBB>@AC@CBCBBBBB?C@DD@CBBA
@ATNG8:00640:04878
GATGGTACGCTCTGCTCTGACTCTCGTACTCATTCGTTTCGGAAGAGACAGGTACGTTAATAGTTAATAGCGTACTTCTTTTTCTTTGCTTTCTGTGGTATTCTTGCTAGTTACACTAGCCATCCTTACTGCGCTTCGATTGTGTGCGTACTGCTGCAATATTGTTAACGTGAGTCTTGTAAAACCTTCTTTTTACGTTTACTCTCGTGTTAAATATCTGAATTTCTTCTAGAGTTCCTGATCTTCTGGCGCGTATGTATGTCGCCTACCATCGATCTTGGTAAGTCT
+
-//717/////77<:;;;666>>====>666==7499:)9;5:5666<<==7;@;;>8=9?;;86;3///979:<;3:::::'444(488;4<:;:9044:6:<8<=;@?@<@;:9@A@A?;;:;?=AAA@<0008<=<>9>AA@BBDBBCBCBBBAA?BDC@CD@C9;<B;;;CCC@BBGED8B;@99:::;*;@BCC>CCCCCBCBBB@BB>BCCBBCB8;;7;C@AABBABC@C?AADBCB?BBC@CCB;:;BBABBABBBB@BBFACBBBBBBB>B@DD@BAAB
@ATNG8:00641:04844
ATGGTAGTGTCATATGAGAGTGTGTACTCATTCGTTTCGGAAGAGACAGGTACGTTAATAGTTAATAGCGTACTTCTTTTTCTTGTCTTTCTGTGGTATTCTTGCTAGTTACACTAGCCATCCTTACTGCGCTTCGATTGTGTGCGTACTGCTGCAATATTGTTAACGTGAGTCTTGTAAAACCTTCTTTTTACGTTTACTCTCGTGTTAAAAATCTGAATTCTTCTAGAGTTCCTGATCTTCTGGGTCTCTCTCTCACGCACTACCATCGATCTTGGTAAGTCT
+
444.4444<455;;;;;>><;;<<555544328344(4:38.55:<<AB?BC@ABBF@CA@@4925;;<>>>@D7<@B=@(>B990>@@<000>>)0/;7;<7555:>@@CCCCCFFEACCC@D@CCCCBCAA=ABDD>AABBBCBBCCCCFCCCC@DCC?BC@F@CBAAAAB@@;@A@A?6A<@<@BEDD5DA@@@9@@@@AAB@@A4;;;;*;AAACAC@CC@CCBCBBB@CA@@@CCC@BBBC=AABBBBBABBCCBBBBBBC@CCDDDC::8:?@?=ACBB
@ATNG8:00642:04840
GATGTAGCTCGCTGATGATATCTCCAGAAGATCAGGAACTCTAGAAGAATTCAGATTTTTAACACGAGAGTAAACGTAAAAAGAAGGTTTTACAAGACTCACGTTAACAATATTGCAGCAGTACGCACACAATCGAAGCGCAGTAAGGATGGCTAGTGTAACTAGCAAGAATACCACGAAAGCAAGAAGAAGAAGTACGCTATTAACTATTAACGTACCTGTCTCTTCCGAAACGAAATGAGTACTGTATCTATGTGTGCGCTACCATCGATCTTGGTAAGTCT
+
CBBBBCEDC>DCCBBCDBBBBBBB@CFFADDDE@@=@=@@CCCCC?CB?C?CBB?@@@?2@?BBBAA@C>??A;@?ABBBC2@A=A=BBB9AAHA<;<BBBA;;:9?A@?ACB@BBBBBCECCBBBCCBCB@BBBB?C???CBAA>B@CBC?AAACCFCC?ABBCBB@BB?BBC?AA999,377/8?=@C?BB>>=>=>;@@C@L@BCCB@B?@?@@@=@AAABDC?B???=6=:::-9>>?CBBAABDBBBBBBBBBAAACBAA=BA@@@?:9498;=8A;::
@ATNG8:00643:04876
GATGGTAGCACACGAGATCTCATCGTACTCATTCGTTTCGGAAGAGACAGGTACGTTAATAGTTAATAGCGTACTTCTTTTTCTTGCTTTCGTGGTATTCTTGCTAGTTACACTAGCCATCCTTACTGCGCTTCGATTGTGTGCGTACTGCTGCAATATTGTTAACGTGAGTCTTGTAAAACCTTCTTTTTACGTTTACTCTCGTGTTAAAAATCTGAATTCTTCTAGAGTTCCTGATCTTCTGGCGCGTATGTATGTCGCCTACCATCGATCTTTGGTAAGTCT
+
BB@@>?BB@BCC;;9BBBBEEDAA@;;;<ABB@AACJ>CC?B=;;:@>BA<=@>00,/7;;<?<?;A@CCA995B9BCEEE1588::=D<BCAA>BDD@CC9:9??=?:>><<CBBB?AAB>A>=??>>?;;6;?AA:>=AA;:;??::;=888>:>>@<>?:=:=?CA==;;;;;;;@@5@;>;>?@??/>=<==5=@@;;;>>>A=@A@@/A;;;@:>:>>;>FA@???=B<???@BB7;;>;>=?::;;;CC;;;>99*//916789==888-8:=A;>>>B
@ATNG8:00604:04896
GATTAGTGTGTCTCTGAGAGTAGTACTCATTCGTTTCGGAAGAGACAGGTACGTTTAATAGTTAATAGACGTAACTTCTTTTTCTTTGCTTTCGTGGTATTCTTGCTAGTTACACTAGCCATCCTTACTGCGCTTCGATTGTGTGCGTACTGCTGCAATATTGTTAACGTGAGTCTTGTAAAAACCTTCTTTTTACGTTTACTCTCGTGTTAAAAATCTGAATTCTTCTAGAGTTCCTGATCTTCTGGTAGAGCGTGCATATATCTACCATCGATCTTGGTAAGTCT
+
:00+5<=99>45555<<<<;;;;6559:4405;<<3<@:=899444;=8@@@99>,:29A=@9<8>>0//;7729<755555$5::1556=3;;=<8<6615=16666>A:;A@<@@>@;>==8=8====AB>>:>@9929@@???B@@BCBAB@:;5;;;=AA=B=A@@@@@@@@;?9::::$95@.95999(;;A==4=695;;5559.5555$554597;:?C?90000/92:1<78>:>24992:>>>?999DBBBBBB?AABA=AAAAABAB@E?BA@DDBB
@ATNG8:00620:04889
GATTAGTATAGAGCTCTACATAGTACTCATTCGTTTCGGAAGAGACAGGTACGTTAATAGTTAATAGCGTACTTCTTTTTCTTGCTTTCGTGGTATTCTTGCTAGTTACACTAGCCATCCTTACTGCGCTTCGATTGTGTGCGTACTGCTGCAATATTGTTAACGTGAGTCTTGTAAAACCTTCTTTTTACGTTTACTCTCGTGTTAAAATCTGAATTCTTCTAGAGTTCCTGATCTTCTGGTGAGATATGCATGATGCTACCATCGATCTTTGGTAAGTCT
+
AAA?CCBBBBCCCCCBBCCDDCCCCCDCBB?BBED<BB@D@BBBCCCC?BBBBB>B>BBBB?B>@@BBBBBBB??????1>B@CBBC>BBBB?BCC@BB?@@ABBB?ABBBC===:@AA;A;A<<<>888;A>>=:@@AA>>>>>@>AA8:8><>@@<@@;@=AAA>>@AAA;AAAAA3?<?<>>>><.>A@AA:A?@@>@?>?=9=DD5A>>?A<A:?=<AAD@>>><?;==<A@@;>>A<?@??@?==>>>BBA?:::==8=>==>>:::1:6;=::::@
@ATNG8:00626:04913
GATGGTAGGAGACACGTCGCACACGTACTCATTCGTTTCGGAAGAGACAGGTACGTTAATAGTTAATAGCGTACTTCTTTTTCTTGCTTTCGTGGTATTCTTGCTAGTTACACTAGCCATCCTTACTGCGCTTCGATTGTGTGCGTACTGCTGCAATATTGTTAACGTGAGTCTTGTAAAACCTTCTTTTTACGTTTACTCTCGTGTTAAAAATCTGAATTCTTCTAGAGTTCCTGATCTTCTGGGTCTACGCTCGTCGCGCTACCATCGATCTTGGTAAGTCT
+
DDCB?BCC@BBBCDBCBBDCCCCCBBBB@AAB?CCCC>CB=@7;99?9>:8<?@@B>A=@@AA>A=@@@ABCBAA<99888'998<???8?AAA=??@?AD?A@@A@?<ABBABBBB?BAB<B=A@@;;;===BB@A<@@@@@@A>>=A@?:;:=5889;??<B<???@AAA==9=??>?2>:@988888(8@=@=167=///=;<=36666)6///;7;9AA=AAAA==>=A=;;;@@A:@::93:=<<9::::???=>>===B<@@A>>=>>=@<@A=A@>>
@ATNG8:00642:04892
GATGGTAGCAGACGTGACAGAGCGCCAGAAGATCAGGAACTCTAGAAGAATTCAGATTTTTAACACGAGAGTAAACGTAAAAAGAAGGTTTTACAAGACTCACGTTAACAATATTGCAGCAGTACGCACACAATCGAAGCGCAGTAAGGATGGCTAGTGTAACTAGCAAGAATACCACGAAAGCAAGAAAAAGAAGTACGCTATTAACTATTAACGTACCTGTCTCTTCCGAAACGAATGAGTACTATGTAGAGCTCTATACTAATCGATCTTGGTAAGTCT
+
@@DD@CCBBBBBBDBBCBBCJECAA=AAB?AC;;;B=@=ABBBCDD?BB?B?AA?99999(9<ABBBAA@9999+9A;;;;;$:<7<2555&5>96;C>AAACCD?B?BA?ABB?BBBBBCHEEDCCCCBBB@CDDD=??BBBBBC?A>A::6;AA@@DBB@BBBBBB@BC@CBB?BCBBA<A??;?AAA@2AA=788@@ACBB<A<>>>A=A=>>BBC@CDBBBCB@B?BCD>CCC?AABCBBBCBBBBBBBAA@===?;;;B<@@@==>A=D=@A@CA>>
@ATNG8:00645:04903
GATGGTAGCACACGAGATCTCATCGTACTCATTCGTTTCGGAAGAGACAGGTACGTTAATAGTTAATAGCGTACTTCTTTTTCTTGCTTTCGTGGTATTCTTGCTAGTTACACTAGCCATCCTTACTGCGCTTCGATTGTGTGCGTACTGCTGCAATATTGTTAACGTGAGTCTTGTAAAACCTTCTTTTTACGTTTACTCTCGTGTTAAAAATCTGAATTCTTCTAGAGTTCCTGATCTTCTGGGCAGACTCTCACACGCCTACCATCGATCTTGTTAAGTCT
+
@>BB@BBBCCBBBBACCDDBDCCCBBBBB;;;@CEHD=CC8;7<ABBA@@?CAAAA7;6;<>>:?>A@CCBBB@;8@BBBB1CC@BBBB>@@AB>BAA;?@=::9;;;6<;>>>=>=9>?B?C;???>>:::8=;;;7;DDA>=>;;;?@@?;;;7;7817=4;58>>>>;A;;77<>@@2A9?:?>=>>.;;>>>7>>>>AA@?>A<ABBB/?>?>A=C=@@<@>>>A>><>;>>?>>?=A@@@:@;;;?A@?;;;@;;77==;49--,,,22*--274666:
@ATNG8:00604:04976
GATGGTAGTGATACAGATCAGACACCAGAAGATCAGGAACTCTAGAAGAATTCAGATTTTTAACACGAGAGTAAACGTAAAAAGAAGGTTTTACAAGACTCACGTTAACAATATTGCAGCAGTACGCACACAATCGAAGCGCAGTAGGATGGCTAGTGTAACTAGCAAGAATACCACGAAAGCAAGAAAAAAGAAGTACGCTATTAACTATTAACGTACCTGTCTCTTCCGAAAAGAATGAGTACGTGTGCGACGTGTCTCCTACATCGATCTTGGTAAGTCT
+
BBCD@CAAACCCCBBCCCCCCCCCCACCD@DCCC:;8:?CABBDCB?BB@B@BBBBBBBB+B>BBBBBBCDDFF?B9;6>>>+<<7;.555&9<A=CCCCBA@;;8;@CC@BCC@CCBACCBCGCDCBBBBA@AABD?BABBBB>>@>A??<@BBBCDCB?AAABBC@AA<ABA49:@@@8@993:>>?@A(AA>BBBBBBBAA5;5:9;>8>;>@DEG@CCBBBA@9=:9999-9=:=??BBBBBBBCBBBBBABBDC??:?AAAA>>>@@@<B?BE@C?>>
@ATNG8:00631:04936
GATGGTAGCTATACGTATATCTATGTACTCATTCGTTTCGGAAGAGACAGGTACGTTAATAGTTAATAGCGTACTTCTTTTTCTTGCTTTCGTGGTATTCTTGCTAGTTACACTAGCCATCCTTACTGCGCTTCGATTGTGTGCGTACTGCTGCAATATTGTTAACGTGAGTCTTGTAAAACCTTTCTTTTTACGTTTAACTCTTCGTGTTTAAAAATCTGAATTCTTACTAGAGTTCCTGATCTTCTGGATAGCGACGCGATATACTACCATCGATCTTGGTAAGTCT
+
45<<7=BBBBBBC@@<BBCCGEG;69956<<<8>CCE=BB?B7:54;=<<8<==9:06;>@@@?B=?@D=;;;9:537333$3;49777)3:99+//;6::6;983;<8;888::::8<<7595:8;//.3328;==9885:::8555><;9955.5556<=5;58@A>>>A>>:=>A>=+9-66-7>CDD/>>ABE9?698=A=@A@>>>1==<<+;888<8<8=<9;@??@A>>;>8<<<>>><===<>>66/--666--/88799><75/..5...2628846:56
@ATNG8:00635:04958
GATGGTAGGTGCACATGAGTGTATCCAGAAGATCAGGAACTCTAGAAGAATTCAGATTTTTAACACGAGAGTAAACGTAAAAAGAAGGTTTTACAAGACTCACGTTAACAATATTGCAGCAGTACGCACACAATCGAAGCGCAGTAAGGATGGCTAGTGTAACTAGCAAGAATACCACGAAAGCAAGAAAAAGAAGTACGCTATTAACTATTAACGTACCTGTCTCTTCCGAAACGAATGAGTACTATTTAGAGCTCTATACTAATCGATCTTGGTAAGTCT
+
ABCC?BBD@BBAADDDDBBBDCCCC?BBC?CCCCBB?B?BBCCCCB?CC?C@CBB@@@A@1@@CCCCCCBCAA?8=A9::::*;B@B<@@@7@CB@CBCBCDDBB?B?BB>BBC?BBBABBCCDDCCCBCCC@DDCC?BACCCCBB?C@CAA>ACCBBBBB@CBBABB?CC?BBB>BABBB8=>><>CDDD2CC?AABBBBBBB?B?@AAD=C;@@CBB?BCCCCCD?B?ADD>CAA>ADCCDCCA877.7<<?ABBBBCC?@A?CC@@@DD?B?BB?B@@@
@ATNG8:00608:05029
GATGGTAGAGTACAGTGTAGTAGACCAGAAGATCAGGAACTCTAGAAGAATTCAGATTTTTAACACGAGAGTAAACGTAAAAAGAAGGTTTTACAAGACTCACGTTAACAATATTGCAGCAGTACGCACACAATCGAAGCGCAGTAAGGATGGCTAGTGTAACTAGCAAGAATACCACGAAAGCAAGAAAAAAGAAGTACGCTATTAACTATTAACGTACCTGTCTCTTCCGAAACGAATGAGTACACATCGTCGTGTCGTGCATCGATCTTGGTAAGTCT
+
ACCC@CCCCDCCCBBBCCDCDCCCD?BBB@CCCBBC>@>AGCCCCC?AB?C?BBBBBBBB3B?BBCBBBBBCBC>AABAAAA2BC?C?CBB:BBB>BBBBCBCBC@D@CC@CCD>AADDDCCCCDCBBBCCC?CC::8;BBABCBB@C@CBB@ACCCBBBC@BBBBBC?AA;???:??AAA;?993::::9:%:=;<@<AB=AAA;?<===>/818=AAB?C;;;AAD?B?BEE@DBA>ABCBCBCCBBBCCABBBBB?@?AAACBBBBBA=A>AA=AAAA
@ATNG8:00618:04990
GATGGTAGCATCATGCATATCTCACCAGAAGATCAGGAATCTCTAGAAGAATTCAGATTTTTAACACGAGAGTTAAACTGTTAAAAAAGATGGTTTTACAAGACTTCACTGTTAACAATATTGCAGCAGTACGCACACAATCGAAGCGCAGTAAGGATGGCTAGTGTAACTAGCAAGAATACCACGAAATGCAAGAAAAAAGAAGTTACGCATATTAACTATTAACTGTACCTGTCTTCTTCCGAAAACGAATGAGTACTATGTAGAGCTCTATACTAATCGATCTTGGTAAGTCT
+
A@;@9==@;655<:<666;;>CA@@=A@:495///:5:*//////5<7;:7:499///;;;';4///883333,33(3333,33333#33333999.9;;.33:8485----(,,220--.(.355<655<<666>696:BBBB>BA==B?CC?C=@@@<??>9@999>AAACBD@CF9;;=*0/666(//6828>??>>&::488178;3///0)/57//..3/777757/735//(..050....&28832222226798889982228575;9;A<=>>?975,525=9==>>
@ATNG8:00631:04997
GATGGTAGCTCTGCTCTGACTCTCGTACTCATTCGTTTCGGAAGAGACAGGTACGTTAATAGTTAATGGCGTACTTCTTTTTCTTGCTTTCGTGGTATTCTTGCTAGTTACACTAGCCATCCTTACTGCGCTTCGATTGTGTGCGTACTGCTGCAATATTGTTAACGTGAGTCTTGTAAAACCTTCTTTTTACGTTTACTCTCGTGTTAAAAATCTGAATTCTTCTAGAGTTCCTGATCTTCTGGGTGCGCTACAGTCTCTCTACCATCGATCTTGGTAAGTCT
+
A>CD7<<<<<>>@CBBBBC@@@>==BBBBBBB@CCCC>CD?C@AAAEBBABCCCCC@D?CGCC?B?CB?BABA=D:@@BBB2BB?B@AA;=///,//:8<<:<<;===<=A>>A=@@>ABC@C@CCCBBBCC@BB@@=AACCBBBDCBBBDAAAB?@@@@BB@C@BBCCCGEICAABBGG<CACADCFFC5GBCCI?BAB;;;;;9B9?>?>,?;;9B?B@BB?BBBAAAA?A=???CCC@@?@@;@@@@@BBGGBBBCBBABBB=@@BBAAA@5;5;@<@;;;
@ATNG8:00636:05025
GATAGCTCTGCTCTGACTCTCGTACTCATTCGTTTCGGAAGAGACAGGTACGTTTAATAGTTAATAGCGTAACTTCTTTTTTCTTTGCTTTCGTGGTATTCTTGCTAGTTACACTAGCCATCCTTACTGCGCTTCGATTGTGTGCGTACTGCTGCAATATTGTTAACGTGAGTCTTGTAAAAACCTTCTTTTTACGTTTACTCTCGTGTTAAAAATCTGAATTCTTCTAGAGTTCCTGATCTTCTGGCGCTCTGTCACGTCTGCTACCATCGATCTTGGTAAGTCT
+
@@?>?@A=;;;;CABBB;;;BB@A@AC;;8;CBC<BB@B?BBBCCGG@BCB:;;0;=A@@A=C?A;;:C;:29@;99::99#49909:>=3:;<@7@;;;9A:5995>D=ABBCBAAA=AAA>A=BBBABACB>AABC@CBBAB@ABA;;;BCACC?A@A>AA?A6::CBCCCCG@C@@@@@,A=C?BAJJJ3BBCGG<A;<:?A?;9929999$9==9979@CC?A@@;;:B;@;@@?AA@89:CBFDBBB;;;BBBDBA;99A@A?@@@CBBBA?C?CC?DBCC
@ATNG8:00603:05067
GATGGTAGGTGCACATGAGTGTATCCAGAAGATCAGGAACTCTAGAAGAATTCAGATTTTTAACACGAGAGTAAACGTAAAAAGAAGGTTTTACAAGACTCACGTTAACAATATTGCAGCAGTACGCACACAATCGAAGCGCAGTAAGGATGGCTAGTGTAACTAGCAAGAATACCACGAAAGCAAGAAAAAGAAGTACGCTATTAACTATTAACGTACCTGTCTCTTCCGAAACGAATGAGTACGATGAGAGAGCTCTCTCTACCATCGATCTTGGTAAGTCT
+
AAAC?CCC@ABBDDCCDCDFDBBAB=AAA?AAAABB?B?BBCCDCC@BC@C@CCBCDDDD2B?BCBBBCCCCCD>DCAAA@@1@@?CACCD:CDD?DBBBBBCCC?A=AB?AAA=AAAACCCCCBBBDCCCC?CCCC?CBBBCCBC?CBC@@?@CCBBBCC?BBBBBB>BB>BBB=@?;;;3>@@?BDDCA/CC?B@@ACCCBB?B?@AAA7;8;FCCC@BB@@@BA=A?@@@9@@@=ABCCBBBCCBBAAABBCBABAA@@@CB>B?A?DA>>:A?CC@D:::
@ATNG8:00612:05065
GATGGTAGCTATACGTATATCTATGTACTCATTCGTTTCGGAAGAGACAGGTACGTTAATAGTTAATAGCGTACTTCTTTTTCTTGCTTTTCTGTGGTATTCTTGCTAGTTACACTAGCCATCCTTACTGCCTGACTTCGATGTTGTGCGTACTGCTGCAATATTGTTACGTGAGTCTTGTAAAACCTTCTTTTTACGTTTAACTCTCTTGTTAAAAATCTGAATTCTTCTAGAGTTCCTGATCTTCTGGACAGAGTGTGTCAGATACTACCATCGATCTTGGTAACGTCT
+
44<<056==@<<;;;;>>@<<<</////556<5;56605>7=2654;<5526==;A8@6:9@@7>7;:@;<855::<<<A=1;;387777.3//::+//83--(////..(.56222997899392553,,(,,,,606223..(.55589:99966655/56547:,//9557776:/52222&2.5.2....$.33<<*/*/8889848=:>>==)757777?9?>;:;;>=<<;@5::A<==:;;;5;;;;::76///689889>@AA<>>>AA:::9@999*//:66
@ATNG8:00625:05050
GATGGTAGCAGACGTGACAGAGCGCCAGAAGATCAGGAACTCTAGAAGAATTCAGATTTTTAACACGAGAGTAAACGTAAAAAGAAGGTTTTACAAGACTCACGTTAACAATATTGCAGCAGTACGCACACAATCGAAGCGCAGTAAGGATGGCTAGTGTAACTAGCAAGAATACCACGAAAGCAAGAAAAAAGAAGTACGCTATTAACTATTAACGTACCTGTCTCTTCCGAAACGAATGAGTACTGCGTCTCACTCTCGCCTACCATCGATCTTGGTAAGTCT
+
448:5:;AA9959;555<<<;?;DB699@9@BBCBB?B?A@@9:4<799497:=/0/:::)836:66666///;2///::::+;;7;<AG@2?AC@<:6@A==;?<;9@<<<BC@CDAABECDCCCBBBCBB>BAA@>BAAABBBB@C@C@@>@BBBBCBB?AAACBB?BB?@???C@??A;?993::9:99%:?;?>>>@>@>>;>:>>>B<A=??BCC@BBBBCBA>@?A@A<ACC?AACBBBCCDDAABAABBBBBCCB?BBA@CBBBBA??;?<?@=AAAA
@ATNG8:00643:05072
GATGGTATTGTCATATGAGAGTGTGTACTCATTCGTTTCGGAAGAGACAGGTACGTTAATAGTTAATAGCGTACTTCTTTTTCTTGCTTTCGTGGTATTCTTGCTAGTTACACTAGCCATCCTTACTGCGCTTCGATTGTGTGCGTACTGCTGCAATATTGTTAACGTGAGTCTTGTAAAACCTTCTTTTTACGTTTACTCTCGTGTTAAAAATCTGAATTCTTCTAGAGTTCCTGATCTTCTGGAGATATCATCAGCGAGCTACCATCGATCTTGGTAAGTCT
+
555>:<C@?BBBBB;;;BABCCBBCC;99@??:@:?>5>?8>5;<<9;;<6;;;;B?C@BCCG@CACBBBBBB@@?@CCCC5BB@C::;4;9=<8A<>:@C?AAABCC?BACGCCCK@C@@<@8;;BADBCCAECCD@BCCDDBCCCCCCDDB@@<@BB?BB@C@B@@@BBBAA=A;;;;.;>A?CCDDD2AB;;;0;;;;CBCCAB?ACCC2BBBBB?B?AA@CCCBBBD@E@AACCCE?BBKABCCCEFHDCBBBBCBBADDD@C;;;DCCC>B?CD@E@@@
@ATNG8:00613:05104
GATGGTAGTATAGAGCTCTACATAGTACTCATTCGTTTCGGAAGAGACAGGTACGTTAATAGTTAATAGCGTACTTCTTTTTCTTGCTTTCGTGGTATTCTTGCTAGTTACACTAGCCATCCTTACTGCGCTTCGATTATGTGCGTACTGCTGCAATATTGTTAACGTGAGTCTTGTAAAACCTTCTTTTTACGTTTACTCTTCGTGTTTAAAAATCTGAATTCTTACTAGAGTTCCTGATCTTCTGGGCTGCGCTGATATGCGCTACCATCGATCTTGGTAAGTCT
+
?@BB?BBCCCC@@@B=@BBB<BBBCCBABD@@;>::9,<C@C@BA@CBCB@BBDEE>@>ABCC@C?BBCE??8<B7@EBBB3<A;A:::27?=>397?<?A>A:97?A9>>@>;:>>=>>><B=DBA887:<8=>?@5;;>:88A>>>@AA;;;=7;:;9==8=;?@@B@@@@@=@>>>>/>5;5;@CBD/>?BBB8==>;;5;@@;;;6;BAB/@;;;?;>=;;7;;?>?>==8=8=<=A>>;::::2:///;;::;;<ABBA???A=ACAAA@@A<A=??;?>@?
@ATNG8:00616:05092
ATGGTAGCTCTGCTCTGACTCTCGTACTCATTCTGTTTCGGAAGAGACAGGTACGTTAATAGTTAATAGCGTAACTTCTTTTTTCTTTGCTTTCGTGGTATTCTTGCTAGTTACACTAGCCATCCTTACTGCGCTTCGATTGTGTGCGTACTGCTGCAATATTGTTAACGTGAGTCTTGTAAAACCTTCTTTTTACGTTTACTCTCGTGTTAAAAATCTGAATTCTTCTAGAGTTCCTGATCTTCTGGTGAGATATGCATGATGCTACCATCGATCTTGGTAAGTCT
+
444.444499:<<<<<556655:<655=;44.4448:3885<0444<:::7;;3447=6;:88486:977333,374333333#333(3888(3///)///)/:7=566==9=>>@=<@@;999<@=ABA@ABBC=@@@@?BAABBBCCC@A@CCCCB?CBC@CC?C@DDBCCDCCC@BBBJL<C?D=;;;;;.;CEEF>C;;::9=955.9999'9499929<@@<???@@@A<@<?@AA::79AB@CCCBDCEEFCBBBBCCCCCC@BCAAABAA=B?AA?CC;;
@ATNG8:00627:05098
GATGGTAGTGTGTCTGCTGAGAGTAGTACTACATTCGTTTTCGGAAAGAGACAGGTACGTTTAAATAGTTAATAGCGTAACTTCTTTTTCTTTGCTTTCGTGGTATTCTTGCTAGTTACACTAGCCATCCTTACTGCGCTTCGATTGTGTGCGTACTGCTGCAATATTGTTAACGTGAGTCTTGTAAAACCTTCTTTTTACGTTTACTCTCGTGTTAAAAATCTGAATTCTTCTAGAGTTCCTGATCTTCTGGTCTACTACACTGTACTCTACCATCGATCTTGGTAAGTCT
+
--573/055945555555559995//////////)/3444&44.44(4:44455.5;999<)55)5<<@7A:?@@>E?>:>>:==<;;(555)5455)5999.556166:>>CCCC?BAABBBCB?BAA7;8<BCBAAAB@CBBCAECCCCCBBCBCDDCAAA@BAB>A@>A?C@BBB996>9;>?>>4=;@;99:::(9@@@A=9:9@@A@@>>29999$9545;8=;@@<@>C???C<?<@???B=<<@D>AABCCBCAA@@AB@AA@@BA=9999??@B?A>@?<@@AB
@ATNG8:00640:05097
GATGGTAGAGTACAGTGTAGTAGACCAGAAGATCAGGAACTCTAGAAGAATTCAGATTTTTAACACGAGAGTAAACGTAAAAAGAAGGTTTTACAAGACTCACGTTAACAATATTGCAGCAGTACGCACACAATCGAAGCGCAGTAAGGATGGCTAGTGTAACTAGCAAGAATACCACGAAAGCAAGAAAAAGAAGTACGCTATTAACTATTAACGTACCTGTCTCTTCCGAAACGAATGAGTACACATCGTCGTGTCGTGCTAATCGATCTTGGTAAGGTCT
+
AACC@BBBDCCCBBBBDGEGHCCBB@BBB?BCBB@A?@?BBBBBCC?CC?C?CCBBBBBB3A?AAABBBABBBB=BBCDDDD5CGAD@BBB<BCF@CCCCDCCCC@C@??>?CC?BBCBBBCCCCDCCBBBC?BBBC@CBBBBBBC?C@CBB?ABCCCCCB?BBBBBB?BC??>?999AA?9@??9?AAAB3BC@B999CAA??:?<?===<?<>>BBB@BCBBBBC@G?BBB=BCC?BBCBAAACCDBBBBCABBBBB@??CC?BBBEGCB>A>AD?C@:::
@ATNG8:00640:05103
GATGGTAGCACGACACGACGATGTGTACTCATTCGTTTCGGAAGAGACAGGTACGTTAATAGTTAATAGCGTACTTCTTTTTCTTGCTTTCGTGGTATTCTTGCTAGTTACACTAGCCATCCTTACTGCGCTTCGATTGTGTGCGTACTTGCTGCAATATTTGTTAACGTGAGTCTTGTAAAACCTTCTTTTTACGTTTTACTCTCGTGTTAAAAATCTGAATTCTTCTAGAGTTCCTGATCTTCTGGGCAGACTCTCACTAATCGTTCTCCATTAGTTCTATTCACCACT
+
9:9;5::4444::;<>:::555455555:://)/77:3<>:>8;;;>==@8=9;//)/)//::)/)/8474<<==ACCCCC2?@9=333(38;<:?A=8>>,00/==@:@BBBBBBB?A@=8=9>>;;:>??:?A55.2<5522.86./(.33633.3...'..(.3667865522,255==.=57255555'5...33)366555>=99-////$....3).)2:2653...9380565332(----'---2355797877)----)-87-3306//(/654,333.355
@ATNG8:00663:04498
GATGGTAGTATAGAGCTCTACATAGTACTCATTCGTTTCGGAAGAGACAGGTACGTTAATAGTTAATAGCGTACTTCTTTTTCTTGCTTTCGTGGTATTCTTGCTAGTTACACTAGCCATCCTTACTGCGCTTCGATTGTGTGCGTACTGCTGCAATATTGTTAACGTGAGTCTTGTAAAACCTTCTTTTTACGTTTAACTCTTCGTGTTTAAAAATCTGAATTCTTACTAGAGTTCCTGATCTTCTGGGCTGCGCTGATATGCGCTACCATCGATCTTGGTAAGTCT
+
AA?A866BCBBB@=;;666=<;;?@@:55<>=3>>>@;?C=B?:;9?>>><>@?==9@<?>9?6=49;;;=773:6;:>??+887=BB=3::;=087>8>>;>:98BB@@>>B@AAA;===;?8==?;;:9A8=>?@<>>>?@A@@@BB>>>AAA7;:>9<<9=<==?@>>?>>8<88<<.<)/)/7878*8====6@:>>;:4:>>>BD:@>@@,=///@9>78838>==>?::59497AA::76;;>19///9999>@A???;;;??<?CBBA:;;=A<@@<@>>>
@ATNG8:00656:04554
GATGGTAGGACGAGCGTCTGAGAGGTACTCATTCGTTTCGGAAGAGACAGGTACGTTAATAGTTAATAGCGTACTTCTTTTTCTTGCTTTCGTGGTATTCTTGCTAGTTACACTAGCCATCCTTACTGCGCTTCGATTGTGTGCGTACTGCTGCAATATTGTTAACGTGAGTCTTGTAAAACCTTCTTTTTACGTTTACTCTCGTGTTAAAAATCTGAATTCTTCTAGAGTTCCTGATCTTCTGGGTGCGCTACAGTCTCTCTACATCGATCTTGGTAAGTCT
+
@@@E:BBB?BBA@@A>@@BBCCCC@CCCBCAA=AA@@<BC@B@BBDCCCC@CBCCB@D@BBBC?A?ADDDABACB=:::::*:C?CBCD>DCCC?CCC?CC>AAACCFACCCCCCCC?BBC?C@CCCCAAAD@CCBC?CCCCCCBBBBCBCBBBA?CBB?CD?C?CCCCDDCBC?@ACCC;C>B;:9999*9BBB@>BBCCCCDAA@@DDFE5C@@ABAD@BC?BBCCBAA?B@CBBBBB?B@BA>ACBCBCCBABBBBB@@@BCCDCCBCBB@CACC?CABA
@ATNG8:00653:04609
GTTGGTAGAGTATCATGTGTATCTCCAGAAGATCAGGAACTCTAGAAGAATTCAGATTTTTAACACGAGAGTAAACGTAAAAAGAAGGTTTTACAAGACTCACGTTAACAATATTGCAGCAGTACGCACACAATCGAAGCGCAGTAAGGATGGCTAGTGTAACTAGCAAGAATACCACGAAAGCAAGAAAAAGAAGTACGCTATTAACTATTAACGTACCTGTCTCTTCCGAAACGAATGAGTACTACTCTCAGAGACACACTACCATCGATCTTGGTAAGTCT
+
::6:6=:;5944599;@@?A;<::<.55:055<:::.4.4899;==8==8<=??@;;;;;';;;95==<<><<<3:======,00*/27::.::<7;;?@::;;:7;95525;=6=A99::?>>B==;A;=D=?:99:DDBABBBB=>:=00+0=9;99;A9<<<9:9???<??:8==<<;2977177788'8938<8?:>>AB?@?B?A<;>;88;A@=@;;;<;@;@:===6=>>666BBBBAACDBBAABBCCA@@<;3//95///;::86,3.396>@<;
@ATNG8:00657:04582
GATGGTAGTATCTGCACACTCTGTCCAGAAGATCAGGAACTCTAGAAGAATTCAGATTTTTAACACGAGAGTAAACGTAAAAAGAAGGTTTTACAAGACTCACGTTAACAATATTGCAGCAGTACGCACACAATCGAAGCGCAGTAAGGATGGCTAGTGTAACTAGCAAGAATACCACGAAAGCAAGAAAAAGAAGTACGCTATTAACTATTAACGTACCTGTCTCTTCCGAAACGAATGAGTACGAGAGAGCACACGTGTCTACATCGATCTTGGTAAGTCT
+
BC@@=;<A?;96@ABCDCCEG;<<E@BBC;;;BE@@?A?@@BBBAC?AB>@=>@>98999)96<<;>??AA@@?8?=;;;;;$:;254555&5<<7<=@CCCAAB@B?BDACCC?CBBCBDCFCCCCCCDDC?BA@@=@DCEDBCC@C@B@@=@BBA@@@C?AAAAAB>AC@CCC@CA>>?8<?@?BCEDD2BB?AAACCC@@@<@7;:?A;>;>@;<;@DCCC?@??B?BDG>CCC?BAAABCCCBBBB@>>ABC@A@AAB@AAA@@@BA?>;A@BF?D;;;
@ATNG8:00660:04602
GATGGTAGCTATACGTATATCTATGTACTCATTCGTTTCGGAATGAGACAGGTACGTTAATAGTTAATAGCGTACTTCTTTTTCTTGCTTTCTGTGGTTATTCTTGCTAGTTATCACTAGCCATCCTTACTGCCGCTTCGATTGTGTGCGTACTGCTGCAATATTGTTTAACGTGAGTCTTGTAAAACCTTTCTTTTTACGTTTAACCTCTTCGTGTTTAAAAATCTTGAATTCTTACTAGAGTTCCTCGATCTTCTGGACAGAGTGTGCAGATACTACCATCGATCTTGGTAAGGTCA
+
/0::4:;@::=>;;;??=??@@>666;;;;;>8;<<G8@?:=15554;<<<9===>>:>4555<38053::834335:9???.3338///(/----(-*-:4::5:?86330...5...220654040-,,,,(-.726679422277722255552..3(...2...'.4555555557276699+6.77.77998,8;:99.6)/(/5;5;=A@;;1<==>,///,/<7?<==7:5989977-2*---998722**(****45689:99977788883;;>=@>9949*-,(,(,,,
@ATNG8:00663:04767
GATGGTAGGCGAGAGTGAGACGCAGTACTCATTCGTTTCGGAAGAGACAGGTACGTTAATAGTTAATAGCGTACTTCTTTTTCTTGCTTCGTGGTATTCTTGCTAGTTACACTAGCCATCCTTACTGCGCTTCGATTGTGTGCGTACTGCTGCAATATTGTTAACGTGAGTCTTGTAAAACCTTCTTTTTACGTTTTACTCTCGTGTTAAAAATCTGAATTCTTCTAGAGTTCCTGATTCTGGTGAGATAGCATGATGCTACCATCGTTCCTTCTGAGTCT
+
BA@@5><@>ABBBDCBBCCCCDECFBBBCCCC@CCBB=BD>B@BCB@BBA>BCBBC>@=@??@<@=@AABBCBBB?CBB=B+@939//*/::=9<;9669*/0/9661:BB@ABA@;@=<8=8>@@>>>@@<@@CB687@>>>?>>>===>==<;><<8::5:5;;???<:9:+///;;.;38587=;=,773666)--7---6879-5555$2::88486AA6A>>=9::6:-//;=7AAA<=>>A?===??===;;;;;;;=;;;A;?:>6:6998///
@ATNG8:00651:04784
GATGGTAGCTCGCTGATGATATCTCCAGAAGATCAGGAACTCTAGAAGAATTCAGATTTTTAACACGAGAGTAAACGTAAAAAGTAGGTTTTACAAGACTCACGTTAACAATATTGCAGCAGTACGCACACAATCGAAGCGCAGTAAGGATGGCTAGTGTAATTAGCAAGAATACCACGAAAAGCAAGAAAAAGAAGTACGCTATTAACTATTAACGTACCTGTCTCTTCCGAAACGAATGAGTACTACTCTCAGAGTCACACTACATCGATCTTGGTAAGTCT
+
A>CC?BAEEEEDG;;6BBABBCCCC@CCB@BCBB;;8;6;;BBBBC@BB?B>?==999::)9<AABBBAB>??@8=<@@@@@,@B@@5<;;&:>>;>A>><<<=B9A?@@?C;;:;BBABCCICCDCCCDCC@CBAA>ACBCBBBDAEGD;;8:A@@@AAB?B5::?A?AD@CBC>@=8999+99938BAAB1=B>B==B>?=<<+0+0=>?<?=?@A@A<AABBBBB?B>ABC<CAB?BCBB::9BBBBCCBBCCBBDDCCCCCCCCBBBBCB?B?BC@BABA
@ATNG8:00661:04789
GATGGTAGCTCGAGTCACTCATATCCAGAAGATCAGGAACTCTAGAAGAATTCAGATTTTTAACACGAGAGTAAACGTAAAAAGAAGGTTTTACAAGACTCACGTTAACAATATTGCAGCAGTACGCACACAATCGAAGCGCAGTAAGGATGGCTAGTGTAACTAGCAAGAATACCACGAAAGCAAGAAAAAGAAGTACGCTATTAACTATTAACGTACCTGTCTCTTCCGAAACGAATGAGTACAGAGAGTACGATATGTCTACATCGATCTTGGTAAGTCT
+
>>CC@CDCBC=B=BCBDCCDAAACC@BBB?CDCC99;:ACCCBBBC@CC?C?CCB@@@@@2A?BBBBBBCAAAC>CCCCCDD5CC?B8;;;6;BC?CAABCCCDG@B@CB?BBB@BBCCBBCCCBDCBBBCB@BBA@>AABBBA@C?CADAA@@CBBBDDCACBBCAA>AC@CBB@BA@@?5<<<;>>@@@2AC@BBADCBA??1818=>=;><>BA@@?CAAABBB=A>ACB=DBB@BBBBBBCCCCCAAACCAAA@@@AAAA@@@@>@@?=9<9<>9>:::
@ATNG8:00656:05005
GTGGTAGTGTGTCTCTGAGAGTAGCTACTACATTCGTTTCGGAAGAGACAGGTACGTTAATATTGTTAATAGCGTAACTTCTTTTTTCTTTGCTTTCGTGGTATTTCTTGCTAGTTACACTAGCCATCCTTACTGCGCTTCGATTGTGTGCGTACTGCTGCAATATTGTTAACGTGAGTCTTGTAAAACCTTCTTTTTACGTTTACTCTCGTGTTAAAAATCTGAATTCTTCTAGAAGTTCCTGATCTTCTGGTATGACTAGTGTACTACCTACCATCGATCTTGGTAAGTCT
+
7:;6=CBBBA@99=555597///////////:9+///;/88450,------(--897)5.555.55.4.4454545499.555555#5990999<4;;;>9=5//)/-(----8;7/66<<<;<6999.4.4::::;55.5955.4995555559;9999::)///4777<,55:::566=8><<<<2<:?9;<@@?)55:9907/--55---/)////$/5555.54;A755555./:2727/////)//4.4999455<<<><999//)/7727<<<<:::.4.44399;;
@ATNG8:00660:04995
GATGGTAGAGAGACTGTAGCGCACCCAGAAGATCAGGAACTCTAGAAGAATTCAGATTTTTAACATCGAGAGTAAACGTAAAAAGAAGGTTTTACAAAGACTCACGTTTAACAATATTGCAGCAGTACGCACACAATCGAAGCGCAGTAAGGATGGCTAGTGTAACTAGCAAGAATACCACGAAAGCAAGAAAAAGAAGTACGCTATTAACTATTAACGTACCTGTCTCTTCCGAAACGAATGAGTACGATGAGATCTCGTGTGCTACCATCGATCTTGGTAAGTCT
+
5;<>9>BBCEDCBBBBB>CCCCCBB>BCC?BB@@?>4:44@@556>9<::;800//////$/06;88:::?@A@?9;733333$33,3,333&3333(3337333333(2+28378849888A>@CCCCCDCCBB@BBBB?BBBA@A??<@?BAB@BCCCBCCC?CCCBBB@BB=BA@;??@@@9ABB?BCCCC3AA>ACCAAAF@@:>:=@@A5:6:@BCC@DCBBAAA=@=AA@9AAA?ACBCBBBDDBBABBBBBB>A@>>>ADD=C@A@@?;:5:8<<8A@??
@ATNG8:00663:05081
GATGGTAGGACGAGCGTCTGAGAGGTACTCATTCGTTTCGGAAGAGACAGGTACGTTAATAGTTAATAGCGTAACTTCTTTTTCTTTGCTTTCGTGGTATTCTTGCTAGTTACACTAGCCATCCTTACTGCGCTTCGATTGTGTGCGTACTGCTGCAATATTGTTAACGTGAGTCTTGTAAAACCTTCTTTTTACGTTTACTCTCGTGTTAAAAATCTGAATTCTTCTAGAGTTCCTGATCTTCTGGGCTGCGCTGATATGCGCTACCATCGATCTTGGTAAGTCT
+
45::394<.444::;::;;:;<=@;@:55;==9>999,4<5:7669>;>B7@@<9:458<@@C?C@CA@7@00)/;39:<;;(///)4;;;2:<:;296999<759ACCCACCCCCCCD?CCC@C@CBBABAAB>BBBB@FDBBBBBBCCCCBBCDD?BBB@CC@C@CBEA@ACCC?CAAAA7A>C=@CCCB0BBBBD;A;;::9@9998@CBC1C999A=A=BB?@@@;;:A=A=ACB@@@8;;BC>CBBBCBBBBCCCCFBBBBLADCCCCAAA?B>BD@C:::
@ATNG8:00023:03872
GATGGTAGCTATACGTATATCTATGTACTCATTCGTTTCGGAAGAGACAGGTACGTTAATAGTTAATAGCGTACTTCTTTTCTTGCTTTCGTGGTATTCTTGCTAGTTACACTAGCCATCCTTACTGCGCTTCGATTGTGTGCGTACTGCTGCAATATTGTTAACGTGAGTCTTGTAAAACCTTCTTTTTACGTTTAACTCTTCGTGTTTAAAAATCTGAATTCTTACTAGAGTTCCTGATCTTCTGGTATGACTAGTGTACTACTACATCGATCTTGGCTAAGTCT
+
45<<5<<965<<<;;<@@DCCCA966555;@@=BABB;><8<900/::9=6:===A?B:??;;5>;@A@@>>99;28888&332779:28::?00/;6:?6<>;89:379;;==BB>=BB>C?>>>;856749<==1889799><=<>>?867<3///3//)/489=A878;=02.<;<.;+/,/6999+66677)/)////(/;=899)8888(8876<8<69:5:@?>:=774769<;<7727994<==;:86////::9=9:7///6666:<;49188817775
@ATNG8:00027:03910
GATTAGTATAGAGCTCTACATAGTACTCATTCGTTTCGGAAGAGACAGGTACGTTAATAGTTAATAGCGTACTTCTTTTTCTTGCTTTCTTGGTATTCTTGCTAGTTACACTAGCCATCCTTACTGCGCTTCGATTGTGTGCGTACTGCTGCAATATTGTTAACGTGAGTCTTGTAAAACCTTCTTTTTACGTTTACTCTCGTGTTAAAAATCTGAATTCTTCTAGAGTTCCTGATCTTCTGGATACACTCATGTGCACCTACCATCGATCTTGGTAAGTCT
+
=592:CBCCCCBBCBBBC@CCAAACCBE:99;AAB;AA=A>BCBCDCB?CCCBB?B@BDBB?B?CB@?ACCBB<?AEDE2A@<@><>8?@<@<@:92:938>=<>?;>CAAA@>>;>AA=A=A?=>>A==8<>>>:<<AA@A>?A==?@@??@<>>B=@@;><>AA?>>@@@;@=<==,;4<9>>=>>*77766/655599==9;8==<:)8:::?3<7;A;BAA??@A<A<@@A@>A8;:>=@@A@@@@@B;;:@@AA7::>:=888??==:><>C=B;;;
@ATNG8:00028:03900
GATGGTAGGCGAGAGTGAGACGCAGTACTCATTCGTTTCGGAAGAGACAGGTACGTTAATAGTTAATAGCGTACTTCTTTTTCTTGCTTTCGTGGTATTCTTGCTAGTTACACTAGCCATCCTTACTGCGCTTCGATTGTGTGCGTACTGCTGCAATATTGTTAACGTGAGTCTTGTAAAACCTTCTTTTTACGTTTACTCTTCGTGTTAAAAATCTGAATTCTTACTAGAGTTCCTGATCTTTCTGGTGTCTGATCTGTATCACTACCATCGATCTTGGTAATCT
+
ACCC@BBC?@A@@666?=>>==>;;;B@BC<;8;AAD>FJ@B@CBBBCCC@CCCCC?B?BCCD?B>A?ACBBA<B?BABBA/?>8=997+7?994:4;=?B?B?>>AA<??@ACAAA>>?<6;4;<?7855557;;A;555::::;;9;;;777;5999656167::=@?>?AC;?>>==/</807::::+<=:::*877771779//+.9<9*65777278?B:>;>AA>==;@;<888<<?9AAA;?999;;;<=@@?@A>==;;:6=<;:;>>>>D=>=:===
@ATNG8:00028:03910
GATGGTAGTCTCAGATAGTCTATAGTACTCATTCGTTTCGGAAGAGACAGGTACGTTAATAGTTAATAGCGTACTTCTTTTTCTTGCTTTCGTGGTATTCTTGCTAGTTACACTATCCATCCTTACTGCGCTTCGATTGTGTGCGTACTGCTGCAATATTGTTAACGTGAGTCTTGTAAAACCTTCTTTTTACGTTTACTCTCGTGTTAAAAATCTGAATTCTTCTAGAGTTCCTGATCTTCTGGATAGCGACGCGATATACTACCATCGATCTTGGTAAGTCT
+
48888;;BBBAA<=<<<<;;;>@ABBBB;55934455)5;4;6;=<:6;;.9@=9;.98=@=?;?;@@A;;:99<344444$4<.44==4::6626>>:>>9;<BBBC@CCDCCCDIACCCAB@BCBBCBAA@CAAA?DBBBCBBCBBBBBBBAA?;;;>AA=A=A;;;@BBAB?>@?=@4=9?<9:;;;*;@@@B:B@B:;:BAA?9@@>@,@:::B@C@BB@CCBBBBC@C@@@@BBC@BBCACGCBCGBBBB;;;A@@@DCC@BCABBA@@<@<@B?C;;;
@ATNG8:00044:03900
GATGGTAGCAGACGTGACAGAGCGCCAGAAGATCAGGAACTCTAGAAGAATTCAGATTTTTAACACGAGAGTAAACGTAAAAAGAAGGTTTTACAAGACTCACGTTAACAATATTGCAGCAGTACGCACACAATCGAAGCGCAGTAAGGATGGCTAGTGTAACTAGCAAGAATACCACGAAAGCAAGAAAAAGAAGTACGCTATTAACTATTAACGTACCTGTCTCTTCCGAAACGAATGAGTACGATGAGAGAGCTCTCTCTACCATCGATCTTGGTAAGTCT
+
BBCC?CBCB@@>?A596=BCBCCCBACCC@CBCB@@>@?CAAAAAA?AC?B?A@@99999)99@ACCDDC?>>?8:9;;:::$9<7=@???0>CEAAA<BBBCCE?A?AD@DAA?ACBBBDDCBBCCBBACC@CBCC@B@@@CAAB@C?BA@=@BBBBBBCADCCCCD@@?=?BA<?>;;;3733,77889(:A=???BCB===-/-/;;=,/-/@@@@@CCAAABE?B@BCD>C::89@A@CABBBBBBBBBBBB??@@767AA=A>>>???>:A>A@=A???
@ATNG8:00020:03983
GATGGTAGGACGAGCGTCTGAGAGGTACTCATTCGTTTCGGAAGAGACAGGTACGTTAATAGTTAATAGCGTACTTCTTTTTCTTGCTTTCGTGGTATTCTTGCTAGTTACACTAGCCATCCTTACTGCGCTTCGATTGTGTGCGTACTGCTGCAATATTGTTAACGTGAGTCTTGTAAAACCTTCTTTTTCTTTTACTCTCGTGTTAAAAATCTGAATTCTTCTAGAGTTCCTGATCTTCTGGGTGCGCTACAGTCTCTCTACCATCGATCTTGGTAAGTCT
+
:<A@=<=A9BAA<<<<<>>==BCC?C;;;BBC@CDDD>EE@C@CCBCCCC>BBC<;7;@CCED@G@CCCCBBABI@CCCBC2AA8;;CC>CBAA=AA@=?@6:;CDCC@CCCCAABA>@AC@D@CC@@@BBC@CCED?CCBBCBBBCDCCCCBBB@BBB?CC@C>@ABBBCCBC?A;;;;.;=A=;;<<<*<;;;.;BCCCCB@??2:999':499?;>@=B?<AAA@GD?B??=@A;;59:;;0;?;;;A@A@@AC???@@?>8>?>?A@@A@B?AC>????
@ATNG8:00049:03985
GATGTAGGACGAGCGTCTGAGAGGTACTCATTCGTTTCGGAAGAGACAGGTACGTTAATAGTTAATAGCTGTACTTCTTTTTCTTGTCTTTCGTGGTATTCTTGCTAGTTACACTAGCCATCCTTACTGCGCTTCGATTGTGTGCGTACTGCTGCAATATTGTTAACGTGAGTCTTGTAAAACCTTCTTTTTACGTTTACTCTCGTGTTAAAATCTGAATTCTTCTAGAGTTCCTGATCTTCTGGGCTGCGCTGATATGCGCTACCATCGATCTTGGTAAGTCT
+
BB::6::5>944;4444444944.5=99955.5444(4<395:9999;<8<>>>=8<6;;;;496@555555<;;7;====+994///7:388;>966/6::+/0/==;6<:4444:<7<<<4:4A;;;=?>=:>@@@=BBA;99@@@CCD@@;>B;=>>9>>.9.5@=?>::<<384444&46<644444$4////(//8:::9455.555&59945.5.59.55:<;;97:7665=<<.5999(4944449;:<<:<<4444945559555<.4.4838:<:
@ATNG8:00020:03994
GATGGTAGCACACGAGATCTCATCGTACTCATTCGTTTCGGAAGAGACAGGTACGTTAATAGTTAATAGCGTACTTCTTTTTCTTTGCTTTCGTGGTATTCTTGCTAGTTACACTAGCCATCCTTACTGCGCTTCGATTGTGTGCGTACTGCTGCAATATTGTTAACGTGAGTCTTGTAAAACCTTCTTTTTACGTTTACTCTCGTGTTAAAAATCTGAATTCTTCTAGAGTTCCTGATCTTCTGGCGCGTATGTATGTCGCCTACCATCGATCTTGGTAAGTCT
+
@@@C@CCCCCCD?@AAABCCBBBCBBAAAB@@>@CCD>EC@CACCBCCCC@BBBBB?B@CCCB@B@CCCBBAAAA??AACC1@AC>CCCB;ABBC?BAB=?B<??@@AA=AABBBBBB?BBB?A?ACAB@<<<:>AAD;?>>>>>>>AAA@A<=;A=====AA<@;@>>>@@@AA;>==DD6A:=:>>AAA/AB=<<5<<<<<=?<==<@@?@/@;<;A>E<>>:=A=;<;?>E=A@AABD:==@<AAA;;:@@AA??@DAA7:;C7;:>>?===7;6:D=@@==
@ATNG8:00022:03994
GATGGTAGCAGACGTGACAGAGCGCCAGAAGATCAGGAACTCTAGAAGAATTCAGATTTTTAACACGAGAGTAAACGTAAAAAGAAGGTTTTACAAGACTCACGTTAACAATATTGCAGCAGTACGCACACAATCGAAGCGCAGTAAGGATGGCTAGTGTAACTAGCAAGAATACCACGAAAGCAAGAAAAAGAAGTACGCTATTAACTATTAACGTACCTGTCTCTTCCGAAACGAATGAGTACTATGTAGAGCTCTATACTAATCGATCTTGGTAAGTCT
+
ABBC?BBCBBBCBBBCBCBBBBB<;9;CC@CFDC@@<@=@@CFDDD@CC>A@AC?77777)9;>AA@AAB???B9A@;;;;;*;A>@5;;;6;CCACAAABBA@A=@=AA?BBC@BCCBCCCCCCCCCCBBB@CCCC?C@@@CCBB>B?B@@>ACCCCDCC?BBBBBB?AA=ABB=@@999,7;;8>BCDE3CC@BBBBB@?>>1818=>>9=:>@CDC@@@@CBCB?B?CCC>CAA?BBCBBBBD?>>A>??AA;;;;;;::>=AAAA888=D?DC>B=>>
@ATNG8:00026:04010
ATGGTAGCTCTGCTCTGACTCTCGTACTCTATTCTGTTTCGGAAGAGACAGGTACGTTAATAGTTAATAGCGTACTTCTTTTTCTTGCTTTCGTGGTATTCTTGCTAGTTACACTAGCCATCCTTACTGCGCTTCGATTGTGTGCGTACTGCTGCAATATTGTTAACGTGAGTCTTGTAAAACCTTCTTTTTTACGTTTACTCTCGTGTTAAAAATCTGAATTCTTCTAGAGTTCCTGATCTTCTGGTATACACACTCGCTCGCTACCATCGATCTTGGTAAGTCT
+
5::5:44444444;;;/////////9:<5444.49///(/:)/)/9889;:6998//(/0///7172888;6///9066666'6618:;=3;366.56<.55266;>>?:==<995::5;B=9B@CCAABBBEADCCC?CCCCBBBBBBBBBBBBC?A;;6;B>A>B@@@BABA@==9;:;*;2;<;<<;<;%;C;;;7;;:9C@@?@@=BBBB1@999>5>8B>?CCBBBBB?B@;::BBB?@@A8<;BBBB;;;ABBAB<;;@@@?ABDBBBBB?B?BA>BCAA
@ATNG8:00041:03990
GATGGTAGTAGTACACTAGTCATACCAGAAGATCAGGAACTCTAGAAGAATTCAGATTTTTAACATCGAGAGTAAACGTAAAAAGAAGGTTTTACAAGACTCACGTTTAACAATATTGCAGCAGTACGCACACAATCGAAGCGCAGTAAGGATGGCTAGTGTAACTAGCAAGAATACCACGAAAGCAAGAAAAAGAAGTACGCTATTAACTATTAACGTACCTGTCTCTTCCGAAACGAATGAGTACTGTATCTATGTGTGCGCTACCATCGATCTTGGTAAGTCT
+
>C;;69>=9;6666;;;>;;;;;<@:ABB?AA@@@B;@499@695=9@<9=;594==???,?4;:55>=:=:477*734:<<<+<<8<6:::+54<8<;<;<>9378(7;>>:?BB>BBCBCBBCFCCAAABDC@BADD?BBBBBBBB?B?B@@>@DDECCCB?BBBAAB>??;?A@8<<999+377577878'7<8877;>=>AB;?;::;<;>:==@@@>ACAAABC@C>ABD>BBB?BBBBBBCBBAAABBBBAACCCCB?@>><>>AABB>>:=:>>:B:::
@ATNG8:00025:04069
GATGGTAGTGTGTCTCTGAGAGTAGTACTCATTCGTTTCGGAAGAGACAGGTACGTTAATAGTTAATAGCGTACTTCTTTCTTCTGCTTTCGTGGTATTCTTGCTAGTTACACTAGCCATCCTTACTGCGCTTCGATTGTGTGCGTACTGCTGCAATATTGCTAACGTGAGTCTTGTAAAACCTTCTTTTTACGTTTACTCTCGTGTTAAAAATCTGAATTCTTCTAGAGTTCCTGATCTTCTGGACGACGCGCACTGACACTACCATCGATAACCTCGAGTCT
+
5;>>?CBBBBBBBCCBBCCCCCCBBBCCED9989??@<BD@C@BBABABFAFC@AA@CACCCB?C@CCCCCCBA=:000*.:*-----91:<==:=@?:>B8;;BCCC?CCCCDBBC?BBC@C@CGCCCCBB@ACCC?BBCCBCCBCCDCEBBBA=A:92:@;;4;@@@BBBBD;???@>2@4:4;@@@@0>A@@@;@AABABA@>>4;;;;*;;;?A=B?BB@CBCCCCC@E@CCDCCC@CBB?BC9::AACBC@@@DCBBBCD@D:::CBB?B@CECCBAAB
@ATNG8:00038:04053
ATGGTAGCTCTGCTCTGACTCTCGTACTCATTCGTTTCGGAAGAGACAGGTACGTTAATAGTTAATAGCGTACTTCTTTTTCTTGCTTTCGTGGTATTCTTGCTAGTTACACTAGCCATCCTTACTGCGCTTCGATTGTGTGCGTACTGCTGCAGTATTGTTAACGTGAGTCTTGTAAAACCTTCTTTTTACGTTTACTCTCGTGTTAAAAATCTGAATTCTTCTAGAGTTCCTGATCTTCTGGTGTCGTCTATCATGTACTACCATCGATCTTGGTAAGTCT
+
44839:<@@?;>::<:5565555;655<:::7;=>?8>B@C@BBBBBCC@AAACC<=?BDDD@C@BCDCCCBBB?AAABB2BB@BBCE<A@CA<@?B?BC?@@@@@?=A@AC@@>@6:;@>A?BBAD@@AC>AA@@5<;;;;@@ACBBBCBAAA@@??<AC?B>BBBBBBDCB>C;;;;.;=@=;;;<;*;;;:;.9@@@C?>@<<.9555$5;=CD@B@BB@AA@A@;;4:<A?ABAB>BAB>BBBBBB<;;CB;;;AB@@@B<@@?@B@???C?CC?BBCC
@ATNG8:00023:04131
GATGGTAGTACATGATAGACGACACCAGAAGATCAGGAACTCTAGAAGAATTCAGATTTTTAACACGAGAGTAAACGTAAAAAGAAGGTTTTACAAGACTCACGTTAACAATATTGCAGCAGTACGCACACAATCGAAGCGCAGTAAGGATGGCTAGTGTAACTAGCAAGAATACCACGAAAGCAAGAAAAAGAAGTACGCTATTAACTATTAACGTACCTGTCTCTTCCGAAACGAATGAGTACGATGAGATCTCGTGTGCTACCATCGATCTTGGTAAGTCT
+
:>AA>B=C@A@DCBAABBBAB@@@@:>@B=BBCBA@6;69>@>CCC@CC?C?@?@;;;;;';<CCEECBBBCCD9@@;;;;;$:<.45555&5=?:>BDCCCCCD?B?BC@CCC@CCCCCBBBABCC@@@BC?BAAA@CGDCCCCD@B?B<;9;BBBCB>C?BBCCBB?CC@BBB?ABBGC=A?=999999(8@;A=??BBAAB<?;?BBA>A=@ABBB?BB@@@@A@D@BBB=DAA?ADCBBBBBCCCCCCCC>>>DDDCBBAA<>9A>==?>0939@9@A@@
@ATNG8:00025:04123
GATGGTAGAGAGAGCTCTCTCATCGTACTCATTCGTTTCGGAAGAGACAGGTACGTTAATAGTTAATAGCGTACTTCTTTTTCTTAGCTTTCGTGGTATTCTTGCTAGTTACACTAGCCATCCTTACTGCGCTTCGATTGTCGTGCGTACTGCTGCAATATTGTTAACGTGAGTCTTGTAAAACCTTCTTTTTACGTTTACTCTCGTGTTAAAATCTTGAATTCTTCTAGAGTTCCTGATCTTCTGGGTCTACGCTCGTCGCGCTACCATCGATCTTGGTAAGTCT
+
:@:<9>@AABBCEDE@A@=<<<@>@>;;;>9;2;;;;,:A>A>BAABB;;6;@??A@C8;9@<7<:=ABBBDAA:6/////$/8(/////(/;;=8<<A;:?47738994::=B===C@BBA<?<>A@A@@@@<@>?:9=///77;:<;;7788:7;1522+25/539?A=88:><:=?AAA171818/;=;,666=>./...335666+222&225.5827225,5A@9<;><@99:::66*--99.---;6:::::<>?:;;AAA=A;;;>>>H=C=;;7;???
@ATNG8:00039:04121
GATGGTAGCGCATATCAGCGCAGCCCAGAAGATCAGGAACTCTAGAAGAATTCAGATTTTTAACACGAGAGTAAACGTAAAAAGAAGGTTTTACAAGACTCACGTTTAACAATATTGCAGCAGTACGCACACAATCGAAGCGCAGTAAGGATGGCTAGTGTAACTAGCAAGAATACCACGAAAGCAAGAAAAAGAAGTACGCTATTAACTATTAACGTACCTGTCTCTTCCGAAACGAATGAGTACGTGTGCGACGTGTCTCCTACCATCGATCTTGGTAAGTCT
+
==BD@C?A@AAA@BBCCCBEDD@AB=ACC@DABABD<@=@99999:>BA49.3;944999':;>@BB@@C9:::,:@:9999$:@:<;<==2BDFBCCBABCC;;;,:<@A?BBB?BA@?@@@@BBAABBBCDBCECC?AABBBGCC?C@CCB?BCCCCDBB?BBCCCD@CC?AAB?BDBAA9?9929>>>@2@@????ABCBBB?C>CBCG>A>AABBB?@@BBDCC@D@CCC=BCB?BBBBDCAAAAACBBBAAAAAAAB?BBC@BBBBBBB?;B@DC?CBAB
@ATNG8:00042:04093
GATGGTAGCACACGAGATCTCATCGTACTCATTCGTTTCGGAAGAGACAGGTACGTTAATAGTTAATAGCGTACTTCTTTTTCTTGCTTTTCGTGGTATTCTTGCTAGTTACACTAGCCATCCTTACTGCGCTTCGATTGTGTGCGTACTGCTGCAATATTGTTAACGTGAGTCTTGTAAAACCTTCTTTTTACGTTTACTCTCGTGTTAAAAATCTGAATTCTTCTAGAGTTCCTGATCTTCTGGGCAGACTCTCACACGCCTACCATCGATCTTGGTAAGTCT
+
?BCA?BCBBBBA::6559BB:;6<<A966BBCABCCG>BB9<7699==A<9<?<<@8<466;>7<7<:::<<::9633333$38283333&3:::5:9;69<9<00/6916699::A@@=BB>C>BD@B>==>;>??D6;;:?=;=B>>>@@66672979:<=8=:==>@::;==9=;;::-:4;5;:AAA/??AAC7;:>>???>=<18888(8888A=A<??<?AA>>>><@=@AB=>>;?=<<5;:;:==>@@@@@>>>7;;?=@;;;@;::;?;==:=?@?
@ATNG8:00047:04107
ATGGTAGTGTCAGTATGAGAGTGTGTACTCATTCGTTTCGGAAGAGACAGGTACGTTAATAGTTAATAGCGTACTTCTTTTTCTTGTCTTTCTGTGGTATTCTTGCTAATTACACTAGCCATCCTTACTGCGCTTCGATTGTGTGCGTACTGCTGCAATATTGTTAACGTGAGTCTTGTAAAACCTTCTTTTTACGTTTACTCTCGTGTTAAAAATCTGAATTCTTCTAGAGTTCCTGATCTTCTGGTCTACTACACTGTACTCTACCATCGATCTTGGTAAGTCT
+
//4.//7/--5---///56566/77//////82889808:.4.5/:99//)/999<8<=BB;;699=@?;<<;;;4/////$//)//9;;35555<045>9>B9B>>>=?8::@AAAAB>B?@>?@CC999BBB>===>9B@A@BABBBBBCDCCBC?CCC:<;@C@CCBBBBB@@<@A@@A7A>A=@@CCC2AA;;;0;;;;@@BA;;5<AAA0BA@@C>B>BC@BCCCCAA?C@FBB;;;9;;B>B;;;BBCCICCGCCCCBCBB?AABCBECC@CABB?BBB;
@ATNG8:00017:04160
GATGGTAGGAGACACGTCGCACACGTACTCATTCGTTTCGGAAGAGACAGGTACGTTAATAGTTAATAGCGTACTTCTTTTTCTTGCTTTTCGTGGTATTCTTGCTAGTTACACTAGCCATCCTTACTGCGCTTCGATTGTGTGCGTACTGCTGCAATATTGTTAACGTGAGTCTTGTAAAACCTTCTTTTTACGTTTTACTCTCGTGTTAAAAATCTGAATTCTTCTAGAGTTCCTGATCTTCTGGGCTGCGCTGGATATGCGCTACCATCGATCTTGGTAAGTCT
+
@@BB?<<<8@?@;B<<:::<<<<=;;;=====9>A@@<;>:@:666?===:<<<<;7;0555=7:7;<:::<;;;8<;887$33383333+3=?A>B@@=>?8?A?>=?9?;;>A@>?<>A@<B;;;;B868>8<=@@;??AAAAAA@@@@@>>>A<>>E<<;7;:<:=::8>>@;>>AAA6>8=3:9:::):<8988)85:775788957;;;)6//.7284=A;@9:7779399:::>9:46679.6----333-55599/..3372668995555728645533
@ATNG8:00027:04143
GATGGTAGTATAGAGCTCTACATAGTACTCATTCGTTTCGGAAGAGACAGGTACGTTAATAGTTAATAGCGTACTTCTTTTTCTTGCTTCGTGGTATTCTTGCTAGTTACACTAGCCATCCTTACTGCGCTTCGATTGTGTGCGTACTGCTGCAATATTGTTAACGTGAGTCTTGTAAAACCTTCTTTTTACGTTTACTCTCGTGTTAAAAATCTGAATTCTTCTAGAGTTCCTGATCTTCTGGCGCTCTGTCACGTCTGCTACCATCGATCTGTAAGTCT
+
48;;=BCCBCCCCCCCCCCCCCCBBBCCDFBA=@9997:D?C@CABBBCC@BACCC?B@BB??=>?BA@@ACCA?9999:9$0:4>000/==B@BBB@FC599?CAA>BBBBBA??9;;>=@=>>>>@A>>9>?8859>::<<=>@AAAAA@@@<?@@=??<@<>>999:;//*/;:::2:1;5::::9):=:::1;=<889=>=A=BDDD/>>>=>:?;>>;>???@??<@<@@@@@?:==?;?BB@?>=AAA@@@556AAAA<>>====AAAAA<CCBB
@ATNG8:00040:04176
GATGGTAGGTGCACATGAGTGTATCCAGAAGATCAGGAACTCTAGAAGAATCAGATTTTTAACACGAGAGTAAACGTAAAAAGAAGGTTTTACAAGACTCACGTTAACAATATTGCAGCAGTACGCACACAATCGAAGCGCAGTATGGATGGCTAGTGTAACTAGCAAGAATACCACGAAGGCAAGAAAAAGAAGTACGCTATTAACTATTAACGTACCTGTCTCTTCCGAAACGAATGAGTACGATGAGAGAGCTCTCTCTACCATCGATCTTGGTAAGTCT
+
/99969<A5@@559@@@;:55555505@;<?;59@@=A<@@?>>9945=8<<AA@@===+=:?>@@@A>;666)5@>@???(?99=4999&554.5::>BBBBC?B=::8:??ACCCBBBCDECBBAAA;;9;BCBACBBBBBC;:0;>00-0@@@A@BB>@A=><<8981777,3;991715649;;;;+//)/../83559494777717157:5949=99=99.4.48<3<>>:<<AB>BB====>C=;>7899==<987>89977577:6>;>?6?988
@ATNG8:00031:04207
GATAGCACGAGTCACTCATATCCAGAAGATCAGGAACTCTAGAAGAATTCAGATTTTTAACTCGAGAGTAAACGTAAAAAGAAGGTTTTTACAAGACTCACGTTAACAATATTGCAGCAGTACGCACACAATCGAAGCGCAGTAAGGATGGCTAGTGTAACTAGCAAGAATACCACGAAAGCAAGAAAAAGAAGTACGCTATTAACTATTTAACGTACCTGTCTCTTCCGAAACGAATGAGTACTGCGTCTCACTCTCGCCTACCATCGATCTTGGTAAGTCT
+
BBCBBABBBDDDCBBBBCCBBD@FCC?BBCB@@<A?BCCCCDD@CC?C@BBA?@@@@0@?AABCCCCCBCB<A@BCEDD3CB?C@DDDD3CCC?CCBBCCCAA>B@CC@CBB?BCBBBCCCCCCCCCCCC@CC??=@BBBBBCB>B@BCC@CCCCBCCC?CCCCBB@>><?BB<@A???8=>>=@@AAA2@C@A==>BA>//*/388666*/)8AAAA@BBBBBAA<?;?@A;ACC?BBCCBBBCBBB:99B???CBBBD?BBB?CABBFC??<?=@@=A?@@
@ATNG8:00035:04193
GATGGTAGAGTATCATGTGTATCTCCACGAAGATCAGGAACTCTAGAAGAATTCAGATTTTTAACACGAGAGTAAACGTAAAAAGAAGGTTTTACAAGACTCACGTTAACAATATTGCAGCAGTACGCACACAATCGAAGCGCAGTAAGGATGGCTAGTGTAACTAGCAAGAATACCACGAAAGCAAGAAAAAGAAGTACGCTATTAACTATTAACGTACCTGTCTCTTCCGAAACGAATGAGTACTGTATCTATGTGTGCGCTACCATCGATCTTGGTAAGTCT
+
44893:;;ACCB<==666<000/-.(,---(--/::=8=9=BAAA;;9<D?C?BA?9::9:$57<>@C@@CC@@>:>@AA?@@0?C>C4;;;-;??;@@@@@@@@?>@?BF@BAA?BBCBDBBBBCBCCCCCC?CBBB?CBBB?@@B>B@C@@>ACCCDBBB?CCBBBC@>><?AA;>?@@@8@??:?@@@@2AB?BBBBDCBBC8:7:>>>5:6:?BBA?BC@@@CC>A?ABC<CAA>ABBBBBBCDDAAABBBBCCABBBCBBB?BBBBB>:94>;??=A;;;
@ATNG8:00030:04278
GATGGTAGCATCATGCATATCTCACCAGAAGATCAGGAACTCTAGAAGAATTCAGATTTTTAACACGAGAGTAAACGTAAAAGAAGGTTTTACAAGACTCACGTTAACAATATTGCAGCAGTACGCACACAATCGAAGCGCAGTATGGATGGCTAGTGTAACTAGCAAGAATTCCACGAAAGCAAGAAAAAAGAAGTACGCTATTAACTATTAACGTACCTGTCTTCTTCCGAAACGAATGAGTACCTCTCAGACGCTCGTCCTACCATCGATCTTGGTAAGTCT
+
4:<==A<9:994555555<<<;;;<7<;;5;<<CBB?B?A?;;>9:8>>9>03737/666'606///6667888.799:::+9<.5.555&/7:4//////>>>8=85504>@;:99999BCCBBBABC;;7;@>?=@AABBBADCC@A@@<@00/:76>=??@:==7=B;8786888;=798:7556677%/:16///59:;=<?;=<@@5=8<;>9929:800*0;:;6:>>3778/737<7;;1;7;777;5;99=:771752+25227555086:?>C??7
@ATNG8:00038:04283
GATGGTAGTGTCATATGAGAGTGTGTACTCATTCGTTTCGGAAGAGACAGGTACGTTAATAGTTAATAGCGTACTTCTTTTCTTGCTTTCGTGGTATTCTTGCTAGTTACACTAGCCATCCTTACTGCGCTTCGATTGTGTGCGTACTGCTGCAATATTGTTAACGTGAGTCTTGTAAAACCTTCTTTTTTACGTTTACTCTCGTGTTAAAAATCTGAATTCTTCTAGAGTTCCTGATCTTCTGGTAGAGCGTGCATATATCTACCATCGATCTTGGTAAGTCT
+
/:;<;@BBCBBBCBBECCCBBCBCC@@@AA@@>ADCD?CB=B<@?@=BCC@CCAB@AC@CBBB=B>BBBBBBAAG<;;<<.4?;?:=B6@<A>?CCC@CC:;<CCDCACCCCECCC?CBC?C?CCCCAAAC@CDCC?BBBCDCCCCCBBBCCCC?CBB???;?>BBBBCCCCB?A>>>>3>;>;:;::::%:?@@A=BBCBBBCAAA>BBBC5BBBCD?A?AC@CCCCDCC@B@?@@B@A=@@B>BBCDCCCCCCCDDCC???BC@CBBBAAAA?D?CC?DB@@
@ATNG8:00038:04324
GATGGTAGCGCACACATAGATACAGTACTCATTCGTTTCGGAAGAGACAGGTACGTTAATAGTTAATAGCGTACTTCTTTTTCTTGCTTTCGTGGTATTCTTGCTAGTTACACTACGCCATCCTTACTGCGCTTCGATTGTGTGCGTACTGCTGCAATATTGTTAACGTGAGTCTTGTAAACCTTCTTTTACGTTTACTCTCGTGTTAAAAATCTGAATTCTTCTAGAGTTCCTGATCTTCTGGATAGCGACGCGATATACTAATCGAGTCTTGGATAAGTCT
+
:8:>0556<@:<666<BB>969;9::5555::7=>>>35;254995559:5:::99.4.4::::?;5445554<<<9;:::'943<494/5<<=7A<><@C?@@B@A@=900==0000)/0/)/7>>?<655:3999:.5:=@;:9@@9:9@@@:969>><??=?@CCFDBBBBB;=999,9.55:;@;4596@@499??696;9929777'/////)/)/43::==888+/+///;::)/45.555559666>655>44499.//7///--(-(//:2779:
@ATNG8:00039:04315
GATGGTAGGACGAGCGTCTGAGAGGTACTCATTCGTTTCGGAAGAGACAGGTACGTTAATAGTTAATAGCGTACTTCTTTTTCTTGCTTTCGTGGTATTCTTGCTAGTTACACTAGCCATCCTTACTGCGCTTCGATTGTGTGCGTACTGCTGCAATATTGTTAACGTGAGTCTTGTAAAACCTTCTTTTTACGTTTACTCTCGTGTTAAAAATCTGAATTCTTCTAGAGTTCCTGATCTTCTGGGCTGCGCTGATATGCGCTACCATCGATCTTGGTAAGTCT
+
59;:5::A>BABABA;;;;;;=>B<BBC@AAB?BBCD>CC@C@CCCCCCCACDDBB>B>ABCC?B@BDCCCCEDC>A@???,;:4<BBC>B?AA496@@?D;9;:BBC>BBBBBBBC@CCC@D@GGCBBBBC>A@BC@CBBBB@@@BCBBCCCBB?CCCAAA?A?BBCCCCCCC?AABBB9B@C>;;;<;*;A@A@8BCCBBBA@@?4;;;;*;??AA=@=@D@CDBCBCB@D@@@ABBB7;9CB<BAAAACDCCCDDBFCCCCC@CBBBBBBB?B?BB?BAAA
@ATNG8:00041:04308
ATGGTAGCTCTGCTCTGACTCTCGTACTCATTCGTTTCGGAAGAGACAGGTACGTTAATAGTTAATAGCGTACTTCTTTTTCTTGCTTTCGTGGTATTCTTGCTAGTTACACTAGCCATCCTTACTGCGCTTCGATTGTGTGCGTACTGCTGCAATATTGTTAACGTGAGTCTTGTAAAACCTTCTTTTTACGTTTACTCTCGTGTTAAAAATCTGAATTCTTCTAGAGTTCCTGATCTTCTGGGTCTACGCTCGTCCGCTACCATCGATCTTGGTAAGTCT
+
-5507777445;9==@:66;9956555;<44.4444)4;7=5699BBBBAGCBBF?A?ABCC@DBBBBBBC@@?<9;;;<*;C=@AAB=A000,//:7<;6;;<=<>8<<<<;=;;6:@A?D?CCCDBBBG@CCCC@CCCBBCCBBBBCCCDAA>BCA=?A=A=AACCDGICC?BBBBB7B>A=;;;;;*;@@@B;BBBBBBC;;;5;;;;*;AABC>B>BC@@@A@@AB?C@;;:BBC>AABB>B;;;DBBBB@@@?@@ABCABBBBBAAB@E@@@=@BBB
@ATNG8:00047:04290
GATGGTAGTGTCATATGAGAGTGTGTACTCATTCGTTTCGGAAGAGACAGGTACGTTAATAGTTAATAGCGTACTTCTTTTTCTTTGTCTTTCTGTGGTATTCTTGCTTAGTTACACTAGCCATCCTTACTGCGCTTCGATTGTGTGCGTACTGCTGCAATATTGTTAACGTGAGTCTTGTAAAACCTTCTTTTTACGTTTACTCTCGTGTTAAAAATCTGAATTCTTCTAGAGTTCCTGATCTTCTGGGATGTGTGCGCAGTGCCTACCATCGATCTTGGTAAGTCT
+
/;;;=;<<>@@>>666;;>=>;;;655;::9:3444;4<:8<555555595;;55549499:>2:559999;<5505<;;;'444)4<8?>;;988=6333-39)///(/6727;955555.59>;@=@ACCAABCACEDDABBBBBCDFCCBBBAAA@=BCC@CCAD@BBCBB@@@A7:;ACC8@<?5;;;;;*;?BDC8;;B@@>?@:929:99(9599@4919>7;ACCCCD@B=AA:;9=9=;<>30000/<<9;9956669>>>8<555999:7;85526=<A
@ATNG8:00048:04331
GATTAGTATAGAGCTCTACATAGTACTCATTCGTTTCGGAAGAGACAGGTACGTTAATAGTTAATAGCGTACTTCTTTTTCTTGCTTTTGTGGTATTCTTGCTAGTTACACTAGCCATCCTTACTGCGCTTCGATTGTGTGCGTACTGCTGCAATATTGTTAACGTGAGTCTTGTAAAACCTTCTTTTTACGTTTACTCTCGTGTTAAAATCTGAATTCTTCTAGAGTTCCTGATCTTCTGGGCAGACTCTCACACGCCTACCATCGATCTTGGTAAGTCT
+
<CC@DC:<;@@>9<;;@B=BCFCCBCBBBD@B@@@;@B?B?CCAAB@@<@AAA@>A59:?@>A@BBBBBBBBB?A@@?@.@@<:?>>;07775<;;:=A59;;>>?;>>BCBAAA=889:=<>?=;>@@@<@A>><@>>>>>???@@ABAA==186716;8>8;=??A@???<@ABBB5@:>:>>>><*99.//'....777957-765&2666619455,2@@=>=A<A<>=>>??:>9990:=887?A>>>>>>8818::7==<<>:;;=A=@@<??>=
@ATNG8:00049:04355
GATGGTAGCTCTGCTCTGACTCTCGTACTCATTCGTTTCGGAAGAGACAGGTACGTTAATAGTTAATAGCTGTACTTCTTTTTCTTGCTTTCGTGGTTATTCTTGCTAGTTACACTAGCCATCCTTACTGCGCTTCGATTGTGTGCGTACTGCTGCAATATTGTTAACGTGAGTCTTGTAAAACCTTCTTTTTACGTTTACTCTCGTGTTAAAAATCTGAATTCTTCTAGAGTTCCTGATCTTCTGGGCAGACTCTCACACGCCTACCATCGATCTTGGTAAGTCT
+
58<<8:;:<9945455;;;AAAD96666>>;;9?C>>7>>7;7;===<BC?A9555.55::::5;<=0000/>9::6;<?>?1;?;>A==39---(-(-606:6<<:::;7<:584<:96;::494;;;;;:==7??<A?CCBBBCCBBA@@CAAAC>@@@=AA5;6;:@AAA9967;>>AA2>4626<=<@0@????6@:;9>;5549.4444$4<><<:=9==:==<<<==:=:B=;;;?;00.A7A.00=???CCCA@BB499@899CCBC?><?@BB?BBAA
@ATNG8:00031:04402
GATGGTAGCAGACGTTACAGAGCGCCAGAAGATCAGGAACTCTAGAAGAATTCAGATTTTTAACACTGAAGAGTAAGTCGATAAAAGAAGGTTTTACAAGACTCACTGTTACAATATTGCAGCAGTACGCACACAATCGAAGCGCAGTAAGGATGGCTAGTGTAACTAGCAAGAATACCACGAAAGCAAGAAAAAGAAGTACGCTATTAACTATTAACGTACCTGTCTCTTCCGAAACGATGAGTACTGCGTCTCACTCTCGCCTACCATCGATCTTGGTAAGTCT
+
4954.45:;:::<5506<<<<;;;<85554544979386---8---(/816133388:;;)6169////(/66771733333333&3717389:.88:7=9:::;555;67;75:8728222544455;;;<<>><>?>??AAACCCBB4:59=<8>??<?899>AAAACC?BB=B?9162:==)222,27779(55+25559:=:>:>:;99>4:399>::4:B@@@@@50+00<3<000:77=BB@ABBBABA@9;9@?>=296>:>B;:?B=>8A9>D@CB@B
@ATNG8:00023:04458
GATGGTAGTCTCAGATAGTCTATAGTACTCATTCGTTTCGGAAGAGACAGGTACGTTATAGTTAATAGCGTACTTCTTTTTCTTGCTTTCGTGGTATTCTTGCTAGTTACACTAGCCATCCTTACTGCGCTTCGATTGTGTGCGTACTGCTTGCAATATTGTTAACGTGAGTCTTGTAAAACCTTCTTTTACGTTTACTCTCGTGTTAAAAATCTGAATTCTTCTAGAGTTCCTGATCTTCTGGTAGAGCGTGCATATATCTACCATCGATCTTGGTAAGTCT
+
<<9:05:::=ABBCBB==>>=666><<<=;;;7;<@@7?C4626;;;>=<6555--(----719.44:<<544;344444$48389>>5<566166:7<=7696>>C7;;<<<:::.449385;=BBBCCC?BBCB8;;B;;;BAA?A@;;6:A@=BBBADD<@<>995>>>=>?<9999*92925555&5<<<>266?699<@=;89999(9445<7;7;>9===555;5:58334883446:>??@=><@:::::88:;9::5999>=:;=+0,0>:0:9?
@ATNG8:00028:04459
GATGGTAGAGAGACTGTAGCGCACCCAGAAGATCAGGAACTCTAGAAGAATTCAGATTTTTAACACGAGAGTAAACGTAAAAAGAAGGTTTTACAAGACTCACGTTAACAATATTGCAGCAGTACGCACACAATCGAAGCGCAGTAAGGATGGCTAGTGTAACTAGCAAGAATACCACGAAAGCAAGAAAAAGAAGTACGCTATTAACTATTAACGTACCTGTCTCTTCCGAAACGAATGAGTACGATGAGATCTCGTGTGCTACCATCGATCTTGGTAAGTCT
+
4:;<>BCCCDBBBCA@ADBCCFCCC>CBB?@@@BBB>B>ABB@@>A99939;>>@99999(9;@BBFECBA9:9,9?;;9:9$9<<<.599&5@<8>BCCFEDCB@C@A@?@BB?CBBABCCCDDBBBCCCB@CCCC=@>A@AABB>B?B@@?ADDCCCCC?CCCCCC?CC?@AA?BCCCF=B>><>BFEC3CC?A;;;??AHD=D7;;>?8;6<;A@@=ABAAAAB?B?ABD>DDD?BABBBBBBBBBCB@@@=>=>B;;;=??;?>>>?CAA<?<?><BAAA
@ATNG8:00031:04452
GTTGGTAGAGTATCATGTGTATCTCCAGAAGATCAGGAACTCTAGAAGAATTCAGATTTTTAACACGAGAGTAAACGTAAAAAGAAGGTTTTACAAGACTCACGTTAACAATATTGCAGCAGTACGCACACAATCGAAGCGCAGTAAGGATGGCTAGTGTAACTAGCAAGATTACCACGAAAGCAAGAAAAAAGAAGTACGCTATTAACTATTAACGTACCTGTCTCTTCCGAAACGAATGAGTACGAGAGAGCACACGTGTCTACCATCGATCTTGGTAAGTCT
+
8:?D@CBBB=BCDBCDCCDBCBBBA8;:@<@ABCAB?A@CCCBCBC@CJ@C@BBBABABB2B?BBBBCCBCBCF>BB@DFFF5::;;AEJK=BBB@CBBA@@BAA>@<>=9>00-/;>8?@@BBBBCIHCCC@CBBB@BBBCDBAA=B>AAB@BBCB@@@@>@@@BAA=???3:93:9@@@899:;999999$9;57=8>BBFC@==7<976*/+/=A@A<BA@ABDG>A>;;;0;;;59::AACBBBEEEE?@?BABBC:9:A??:?:9:@@??>?>AA>BBA@
@ATNG8:00049:04447
GATGGTAGGACGAGCGTCTGAGAGGTACTCATTCGTTTCGGAAGAGACAGGTACGTTAATAGTTAATAGCGTACTTCTTTTTCTTGCTTTCGTGGTATTCTTGCTAGTTACACTAGCCATCCTTACTGCGCTTCGATTGTGTGCGTACTGCTGCAATATTGTTAACGTGAGTCTTGTAAACCTTCTTTTTACGTTTACTCTCGTGTTAAAAATCTGAATTCTTCTAGAGTTCCTGATCTTCTGGGTGCGCTACAGTCTCTCTACATCGATCTTGGTAAGTCT
+
49445:995::::=BBC>BBADCD?CDBCB@A=@;;;0<@<A?BBBBBCCAHFEEGBC@CBCC@G@CAAJAA@@A=;;;;;*;A=@;;:,9<@@;A<B=BD?AABCEDGBBCBBBBC?CBCAC@BBEJCBBB?CCBB?BCBABADBCCA@ACCCA>@A@?CC?C@ABCBDBCBF5;<<;0:;A;:;;;;*;;AAE?CCCCCBD=>=29999$99==;9>99969@A@@>@;>8>=000>8<:?@8@>@@BCCCBBAAA@@?@BAACCCBBDD@FACCAAA@B
@ATNG8:00081:03843
ATGGTAGCACGAGTCACTCATATCCAGAAGCATCAGGAACTCTAAGAAGAATTCAAGATTTTTAACATCAGAGAGTAAACGATTAAAAAAGAAGGTTTTTACAAGACTCACGTTTAACAATATTGCAGCAGTACGCACACAATCGAAGCGCAGTAAGGATGGCTAGTGTAACTAGCAAGAATACCACGAAAGCAAGAAAAAGAAGTACGCTATTAACTATTAACGTACCTGTCTCTTCCGAAACGAATGAGTACGTGTGCGACGTGTCTCCTACCATCGATCTTGGTAAGTCT
+
;>>:>@??=666<<===<=6565<8:77,///::55268<<=6626>9>;7;4//+///;;;+917<:0////89::;2////(/////#/9(3,3333$333,399933377>3;476-225.5555;@BABBBBBBCBB?BCBB?BBAB??>?;?=AAA?AABA???B@A>==8818=7///-//;==2<<=788898(8;4:656DDDDA=A;@AAA:=:=EMCC?BBAAACC?B?BCC=A997:AABBBBBABBB:::AA989@9948A?<A888;:776?98838===
@ATNG8:00084:03862
GATGGTAGACATATCGTACTCTCTGTACTCATTCGTTTCGGAAGAGACAGGTACGTTAATAGTTAATAGCGTACTTCTTTTTCTTGCTTTCGTGGTATTCTTGCTAGTTACACTAGCCATCCTTACTGCGCTTCGATTGTGTGCGTACTGCTGCAATATTGTTAACGTGAGTCTTGTAAAACCTTCTTTTTACGTTTACTCTCGTGTTTAAAAATCTTGAATTCTTCTAGAGTTCCTGATCTTCTGGATACACTCATGTGCACATCGATCTTTGGTAAGTCT
+
/:89<B@9<<<BB<===5665;99;;===;;?7>:>A<AB@C?CBBBCCC;;;A@@4:8:ABA>@8533899933.33999)88397//(//0/366618>899A9798???985>=:>>><>;??8786<=9>:88056@>><@BB=>::66//)/96)-/)/(/6689::9;/55777)7-6-59999.9<@BC78;C786;=99:1;>==/8884:=1808918<==9;;:>:?@>@>>7;;@<@AAA>;:///<777>>>=====<992:59<9/--7
@ATNG8:00086:03878
GATGGTAGTGTGTCTCTGAGAGTAGTACTCATTCGTTTCGGAAGTGACAGGTACGTTAATAGTTAATAGCGTACTTCTTTTTCTTGCTTTCGTGGTATTCTTGCTAGTTACACTAGCCATCCTTACTGCGCTTCGATTGTGTGCGTACTGCTGCAATATTGTTAACGTGAGTCTTGTAAAACCTTCTTTTTACGTTTACTCTCGTGTTAAAAATCTGAATTCTTCTAGAGTTCCTGATCTTCTGGTCTACTACACTGTACTCTACCATCGATCTTGGTAAGTCT
+
44::5<>>BB@>555;;;9;<<969A9:;@>>5>:>>8=<9D:BBCCCBB@BGGBC?CGDDCC@H?CCBBCDDCC@BBBBB0AB?ABBB;AA;;6<9B@CDACBBBBIGGCEECCCC@BBB@B@EDCCCBBC@CCCD?CCCCCBBBCCCCCCA@@?CCC?BB?B?BBBCCBCDFAD@@@@9@?C<;;:::*:C@@@=ABBBBCCDBB5;;;;*;AABB@B?CDABBBBCCC@C@BBBBAA=@@A@EBBBCCCCDCBCCDDCCBBB@BBBABBBB@B?BC?BB@?
@ATNG8:00091:03885
GATGGTAGCGCACACATTGATACAGTACTCATTCGTTTCGGAAGAGACAGGTACGTTAATAGTTAATAGCGTACTTCTTTTTCTTGCTTTCGTGGTATTCTTGCTAGTTACACTAGCCATCCTTACTGCGCTTCGATTGTGTGCGTACTGCTGCAATATTGTTAACGTGAGTCTTGTAAACCTTCTTTTTACGTTTACTCTCGTATTAAAATCTATGATTCTTCTAGAGTTCCTGATCTTCTGGATACACTCATGTGCACCTACCATCGTAATTGCGAAGTCT
+
9AA@?DB:;6CC???00,0A@<CCCBBCCCCCBCBBB>CC?B?BBCCBBB?BCBCC@C@CCCC@C@CDCCCCCBC@CCCCC5CC>BBCG>BBCC?BBB=BC=AAACBC?BBCCGCCF@BBC@B>BGCCCCDC@CBCC@BBCCCCCDDCCCCC@@@ACBB@BB=A?ABBCDDCCC<@;;;0;5;5;AAAA.;;BCD9;;BBAA;;;>*000).-------05:279=4444.4.44488:5:=@<@@>>?=<<=669BCCD@CCC@B:;;BB?B:;;BC@CCBB
@ATNG8:00067:03908
ATGGTAGCTCTGCTCTGACTCTCGTACTCATTCGTTTCGGAAGAGACAGGTACGTTAATAGTTAATAGCGTACTTCTTTTTCTTGCTTTCGTGGTATTCTTGCTAGTTACACTAGCCATCCTTACTGCGCTTCGATTGTGTGCGTACTGCTGCAATATTGTTAACGTGAGTCTTGTAAAACCTTCTTTTTACGTTTACTCTCGTGTTAAAAATCTGAATTCTTCTAGAGTTCCTGATCTTCTGGTGTCGTCTATCATGTACTACCATCGATCTTGGTAAGTCT
+
5::59:@A956<=@@A@;;66666655<@6666???8==9C;=BBCCCC@CCCBB?B?BCCB@CACCBBBDCCC@CCDDC5CC@BBBC<A@A@:@>>=@A=@@BBBH@DCCECCBCABBC?B@EECCBBBC?BBBB?CBDCCBCBBAABFBBBC@BBB@CC?C?ACBCCCCCC?C::;;6;>C>;;:;:*;AAAB:AABBBCBABAADLDE5BBBCB?B?@@?ABBBC@@>AABCBCCC?BBC@CCDDCBBBBBCBBBB@@@BC?CBCCDBBB?C?CB@CCAA
@ATNG8:00067:03913
GATGGTAGTGATACAGATCAGACTCCAGAAGATCAGGAACTCTAGAAGAATTCAGATTTTTAACACGAGAGTAAACGTAAAAAGAAGGTTTTACAAGACTCACGTTAACAATATTGCAGCAGTACGCACACAATCGAAGCGCAGTAAGGATGGCTAGTGTAACTAGCAAGAATACCACGAAAGCAAGAAAAAGAAGTACGCTATTAACTATTAACGTACCTGTCTCTTCCGAAACGAATGAGTACTATGTAGAGCTCTATACTAATCGATCTTGGTAAGTCT
+
BBAB9B>EBBBBB>@AABAAACCD><>=B?AACD;:8;;A@@;;5<7;?9B?BBB@@@@@)?6@???>==9773(37;4444$4<7<.555&5994;66:AA@9:79?CC?BBB?AA@@ACCDCICCCCDCC@BBBB@BBBEAAAC@D?B;;:<CCDCCCCAAAABCCDDD>???@CCBBB>B??<?BCCD3CD?BBBBBBB>>:=7;;DD9=8<=@@@=@BBBAAA?B?BCE>BAA?CCCBBBAAABBBBB>>?BBB@@@@@@=@AAA>>><B?AB=@999
@ATNG8:00082:03932
ATGGTAGGTGCAGCATGAGTGTATCCAGAAGATCAGGAACTCTAGAAGAATTCAGATTTTTAACACGAGAGTAAACGTAAAAAGAAGGTTTTACAAGACTCACGTTTAACAATATTGCAGCAGTACGCACACAATCGAAGCGCAGTAAGGATGGCTAGTGTAACTAGCAAGAATACCACGAAAGCAAGAAAAATAAGTACGCTATTAACTATTAACGTACCTGTCTCTTCCGAAACGAATGAGTACTGCGTCTCACTCTCGCCTACCATCGATCTTGGTAAGTCT
+
488394:29A=556===<>=<9555.5997555::94;7;DD@A@C@DF@B@BBB@A@@A0A>AB@AAGCCCDD?JBCCFCF3CC?C@CDC:BBC@B@BBCBA<;;(9:?@?CCB9==B<BBBBCCCCBCCCDADDBB?BBBBCCBC?C@CBB?BBCCC@AA@CBBBBA?997:CC?CBBAA8?9949ABBB3BC@BBBBBBBBB=B?A??=294:=BCC@ABABBDC@B?BCC=C@@=@CCCCABBCB?BADDDDCCBBCC?BBD@DBBBCC??=A@CB?CB@@
@ATNG8:00051:03946
GATGGTAGCATCATGCATATCTCACCAGAAGATCAGGAACTCTAGAAGAATTCAGATTTTTAACACGAGAGTAAACGTAAAAAGAAGGTTTTACAAGACTCACGTTAACAATATTGCAGCAGTACGCACACAATCGAAGCGCAGTAAGGATGGCTAGTGTAACTAGCAAGAATACCACGAAAGCAAGAAAAAAGAAGTACGCTATTAACTATTAACGTACCTGTCTCTTCCGAAACGAATGAGTACTATGTAGAGCTCTATACTAATCGATCTTGGTAAGTCT
+
CCCC?CCBBBCCCBBBCCCCCBBCC@CCC?CDBAA@?@?BCDDCBB?AA@B@BCCCCCCC3C?AABBBCB?>?@9??@CCDC5BC@B@BDD<CCF@BAABCCC;;9;?BG@EBB?BBBBCCCCCCC@A@BBC@BBDD>A@@@BCCC?C@C@@>@BBCCBBB@BBBBAA?AC@BBB?BA99:27;78779899%9?;=?>?CBC@A<@;>>BB7;7:ABBB@CBAABAA=A>ACC?BBB?ABBCCCBABCBBBBBBBB?A>>=@??:>>A@A??=B?BB?BB??
@ATNG8:00052:03949
GATGGTAGTGCGTGAGAGAGAGACCCAGAAGATCAGGAACTCTAGAAGAATTCAGATTTTTAACACGAGAGTAAACGTATAAAGAAGGTTTTACAAGACTCACGTTAACAATATTGCAGCAGTACGCACACAATCGAAGCGCAGTAAGGATGGCTAGTGTAACTAGCAAGAATACCACGAAGCAAGAAAAAGAAGTACGCTATTAACTATTAACGTACCTGTCTCTTCCGAAACGATGAGTACTACTCTCAGAGACACACTACCATCGTATCTCAGGAGTCT
+
9@5905:=AABA??@BBAA@@C?@A8?;?6;>BA@A?A0//;;;B>??@7?7?@AABBBB3B9BBBCAA@?::9)9<;:5<>6;;7;9BBB79:CAGHEDDD@@@;>9:;5;<<<@ABBBCDDDECBBBCBB>@A@C@ELCC???D@D@C::8;@;;;A>?<?DBBBC79:>:99;@@00,/<<6=?@?@0BB?A>??B@@AA<@<?:;;9=8=>BBB?BB@AACCAC?BAC<B;;:??CABAAAAAABABBAB???BBBABB?BBBAABBBBBB?;?@AAB
@ATNG8:00079:03956
GATGGTAGGCGTGTGAGAGTCTGCCCAGAAGATCAGGAACTCTAGAAGAATTCAGATTTTTAACACGAGAGTAAACGTAAAAAGAAGGTTTTACAAGACTCACGTTAACAATATTGCAGCAGTACGCACACAATCGAAGCGCAGTAAGGATGGCTAGTGTAACTAGCAAGAATACCACGAAAGCAAGAAAAAGAAGTACGCTATTAACTATTAACGTACCTGTCTCTTCCGAAACGAATGAGTACGATGAGAGAGCTCTCTCTACCATCGATCTTGGTAAGTCT
+
CCCC@BBB@CBBBCCBDDCA@ACCC>CDC@CCBCBC@CACDCCDDC@;;;;@C@A;;;;;);?@@@DBB?@::9/:@999::):=9<3877&3996;BBB???BC?C?CC?<==;>>@??A@@@@@??>>>D=AA??;>>??@@>>:=<@:><?AAABBBC?BBCCCC=AA?BA@8<<999,9:927CCDD3BA>A686;A;;;<?;>A==7;5;B::;=C??????5;7;@C;A9:5:??@@@@998BBBBB=<=CA@A>>?==8==::;;8818<AC=A;;;
@ATNG8:00082:03988
GATGGTAGGCACTGCGCACACATCCCAGAAGATCAGGAACTCTAGAAGAATTCAGAATTTTTAACACGAGAGTTAAACGTAAAAAGAAGGTTTTACAAGACTCACGTTAACAATATTGCAGCAGTACGCACACAATCTAAGCGCAGTAAGGATGGCTAGTGTAACTAGCAAGAATACCACGAAGCAAGAAAAAAGAAGTACGCTATTTAACTATTAACGTACCTGTCTCTTCCGAAACGAATGAGTACATAGATATACGTATATCTACCATCGATCTTGGTAAGTCT
+
::BB===A?BB966665<<@A@9;;0;<=8<@@@@A<A=BAC;955.44.4./7//)/777'86:;:<<;:86)//(////;<<*<<8819::&///)/7777:<::5;8=@<AAB?BBBBCCCCBBBB@;;;B@;;:C;::987<77143<<<38:8334;<49::88;7=?7<<=255--(--2,222222$-/(/977855567'2+2877.5.55<88244333894948==588B>@<=<B??@B@?@>>?::978?=>=<@?4<79699;;<B<AA18867
@ATNG8:00053:04012
GATGGTAGTGTGTGCTCTGAGAGTAGTACTCATTCTGTTTCGGAAGAGACAGGTACGTTAATAGTTAATAGCGTACTTCTTTTTCTTGCTTTCGTGGTATTCTTGCTAGTTACACTAGCCATCCTTACTGCGCTTCGATTGTGTGCGTACTGCTCAATATTGTTAACGTGGGTCTTGTAAAACCTTCTTTTACGTTTACTCTCGTGTTAAAAATCTGAATTCTTCTAGAGTTCCTGATCTTCTGGAGATACACATGATACTCTACCATCGATCTTGGTAAGTCT
+
44883;==?>99///////56;;=>>><:77//)//---(-/)/)/866644049:9959+//7;6=7::8>888;;633333$3728===5=;>;295949@=A@BB;949@=?=<;;5;<B7@<A@@@A@BA>BB@B>BBFBABCCCCBBBFCG@;:;=@@;@;A?;;;,:==299959&54>55555&5<>>A8<<?>??;=9>2:;;;*<;A@B?B@CC?@@@@;59:=<?>::9C?BBD@DCABBAA::99;CBBBHHCC@AABBBD@A@@@CC@DBBB
@ATNG8:00082:04036
GATGGTAGTATCTGCACACTCTGTCCAGAAGATCAGGAACTCTAGAAGAATTCAGATTTTTAACACGAGAGTAAACGTAAAAAGAAGGTTTTACAAGACTCACGTTAACAATATTGCAGCAGTACGCACACAATCGAAGCGCAGTAAGGATGGCTAGTGTAACTAGCAAGAATACCACGAAAGCAAGAAAAAGAAGTACGCTATTAACTATTAACGTACCTGTCTCTTCCGAAACGAATGAGTACTACTCTCAGAGACACACTACCATCGACACTCCAAAGTCT
+
@@CDABBBBBCCBBBDABBCCCFCCABBBAGCCC;;;;ADDCAABD@BC?B??=<89888)9>ABBCBBBBBBC>AABCDDC2;;6;;BBB;BDGACCEHCC;;;>A>AB?BCC?CBBBBCBBBCCCDDDCC@CCCA@A@@@CBBB?@;@00-0BB@AADD?CBBBDCADC?BBC=@@::9,77718BDDF3AA?BBCAAAAA=5:5:9::*/*/<@@@@CAAADBB?B?BBE>BBB?CCCCBBBBBBBBBBCCBCBBBBB;;;B<A;;<@@????:?>9BBBB
@ATNG8:00055:04043
GATGGTAGCGCGACGAGCGTAGACCCAGAAGATCAGGAACTCTAGAAGAATTCAGATTTTTAACACGAGAGTAAACGTAAAAAGAAGGTTTTACAAGACTCACGTTAACAATATTGCAGCAGTACGCACACAATCGAAGCGCAGTAAGGATGGCTAGTGTAACTAGCAAGAATACCACGAAAGCAAGAAAAAGAAGTACGCTATTAACTATTAACGTACCTGTCTCTTCCGAAACGAATGAGTACGATGAGAGAGCTCTCTCTACCATCGATCTTGGTAAGTCT
+
<<?@9=<@@B;?;;==BCCFCCBBD>BCCAGDBCBC@B@CCCCBBB?BC?C@BAAAA@AA2A?BBACCDECAAA<AA@@@@@1@A=B6;;;6;CC@CCCCBCCBB@B@CC@CBC@BEBBCBBCCCCBBBC??>ACBB?B@??BBBB?D@CBA?CCCDAAAC?BCBB?>8?=9=>?:??AAB=A@A@?????.?A?A???DAA>><><>>@@:=:>@AAAABBBBAAB=@=@AA<BBB@BBBCCCBBBAAACCCCA?;;:?::9<<8=;;;>>>?7?<?A=A?@?
@ATNG8:00057:04070
GATGGTAGGCGACATACATACGCGCCAGAAGATCAGGAACTCTAGAAGAATTCAGATTTTTAACACGAGAGTTAAACGTAAAAAGAAGGTTTTACAAGACTCACGTTTAACAATATTGCAGCAGTACGCACACAATCGAAGCGCAGTAAGGATGGCTAGTGTAACTAGCAAGAATACCACGAAAGCAAGAAAAAAGAAGTACGCTATTAACTATTAACGTACCTGTCTCTCCGAAACGAATGAGTACTATAGACTATCTGAGACTACCATCGTAATTGCGAAGTCT
+
5<<>@DFD@C?AACC@@?B<@@@@B?BBB?;99?=A9>:;;<=><@<<<<@:9=666>>>*>7;@@@B@:59.9=5=9;9555$9<8?<@@G2><;6;9655:;444/56;;86655:::::====@?>>@@@A<ACDE;;;ABAAAA?B?B@@<@BBABBCB@@@@AAA>?@;?@@=AA@@A7<891000000%096///:;=::<8=6::884<675>@@;>?@?@>@A<@@@9@::48;;<@A@BBBCCBBBABBCCAAABBCE@CA??AE@E>@@DD@CBBC
@ATNG8:00083:04067
GATGGTAGCTCTGCTCTGACTCTCGTACTCATTCGTTTCGGAAGAGACAGGTACGTTAATAGTTAATAGCGTACTTCTTTTTCTTGCTTTCGTGGTATTCTTGCTAGTTACACTAGCCATCCTTACTGCGCTTCGATTGTGTGCGTACTGCTGCAATATTGTTAACGTGAGTCTTGTAAAACCTTCTTTTTACGTTTACTCTCGTGTTAAAAATCTGAATTCTTCTAGAGTTCCTGATCTTCTGGGTGCGCTACAGTCTCTCTACCATCGATCTTGGTAAGTCT
+
DEBB@CCCCC?CCDCCCBBCEICCCDBBAA@@>@BDE?CC?B@CCCCCCCAFCCCC@D@DBBB=B=BCCDFCCCB@CDDDD3BB?CCBB<ABBB:;;C@CC@AA@BBB@CCCDCBBB@BCB?B@DFBBBCCE=AA@@=ABBBCBBCCBBBCBCBB@BBB?CC?B?BCDDCCCCCADCCCC<C@C?BBBBB0BB@BA<ACCBBCCBCB@BBBB5B@@BC@CACC@CCCBBBB@C@AA@BBD@A?BB<ABBCCCDCCCCCBBAAACF?B@CCCCBB?B@CB?CCBB
@ATNG8:00062:04135
GATGGTAGCAGACGTGACAGAGCGCCAGAAGATCAGGAACTCTAGAAGAATTCAGATTTTTAACACGAGAGTAAACGTAAAAAGAAGGTTTTACAAGACTCACGTTAACAATATTGCAGCAGTACGCACACAATCGAAGCGCAGTAAGGATGGCTAGTGTAACTAGCAAGAATACCACGAAAGCAAGAAAAAGAAGTACGCTATTAACTATTAACGTACCTGTCTCTTCCGAAACGAATGAGTACAGAGAGTACGATATGTCTACATCGATCTTGGTAAGTCT
+
::;>9<<>>===65555;9;@@BBA?=GF@CCCCCC@B?A???::?:79447:=<==;;8'7399:=9888789(3355<<<(55.55:;<0;;?9>=<<:9944.989429;;7<<<:;9///////;:==;;;;=9<@;BCB@A=A=@;;5;>>9933308;:<=?7<:5665(---56/66618;===+=<6:83336699/50558838265777)//77::;8<8===/333,3388888///:99>/78<?>=?A@A=>9555<;;;4;666/5999
@ATNG8:00069:04099
GATGGTAGCACGAGTCACTCATATCCAGAAGATCAGGAACTCTAGAAGAATTCAGATTTTTAACACGAGAGTAAACGTAAAAAGAAGGTTTTACAAGACTCACGTTAACAATATTGCAGCAGTACGCACACAATCGAAGCGCAGTAAGGATGGCTAGTGTAACTAGCAAGAATACCACGAAAGCAAAAAGAAGTACGCTATTAACTATTAACGTACCTGTCTCTTCCGAAACGAATGATTAACTATGTAGAGCTCTATACTAATCGATCTTGGTAAGTCT
+
<BCC?CCB@BB==?;<B=>>>>>>><===:==@BBB>B?BBBBB@@<44.539;;<<<<<+=:>==CCCAA<<</3345999(994949==0>>?BCCCBAB=00-/7;;:;?B9>C:::BBBBBFGEDGCC@BBBE@CAAAAABB>A@B;;9;BBBABBB?CCCCBB@AA>ADC>AA>=<3;7899:(9>;=@@>9:/006@;=?AA5817<<==<>>=>8855:4;7C9ACC@@<88)/(/7988=;>?CBAA@BDCCCD>AACBBBB@B:=A?A9::
@ATNG8:00073:04131
GATGGTAGCGAGCGAGTGTGTATACCAGAAGATCAGGAACTCTAGTAGAATTCAGATTTTTAACACGAGAGTAAACGTAAAAAGAAGGTTTTACAAGACTCACGTTAACAATATTGCAGCAGTACGCACACAATCGAAGCGCAGTAAGGATGGCTAGTGTAACTAGCAAGAATACCACGAAAGCAAGAAAAAGAAGTACGCATTAACTATTAACGTACCTGTCTCTTCCGAAACGAATGAGTACGATGAGAGAGCTCTCTCTACCATCGATCTTGGTAAGTCT
+
44::5:<@AAAB@@@?995<==6;;26??8==@544.4.45::<:555538377//////$/)/9///:<<@@@:@@:A@@@,;;59;@@@0@<@99:69594?@8A@CD@CCC?CCBBBBBBCCCCCCCCD@CBBB>A@@@BCCD@EID;;7;A@BBJCC@BBCDAA>AA?AFF?DBAAA9@@@:??BBB3BC?CC???DCC?B@AAAB<?>?B??>@CB@@>>><@<BA@8?8/,///////8889>>>==>>???A@?AAA;@?>=A@@@<A<AA<@@::
@ATNG8:00081:04128
GATGGTAGCACGACACGACGATGTGTACTCATTCGTTTCGGAAGAGACAGGTACGTTAATAGTTAATAGCGTACTTTCTTTTTCTTGCTTTCGTTGGTATTTCTTGCTAGTTACACTAGCCATCCTTACTGCGCTTCGATTGTGTGCGTACTGCTGCAATATTGTTAACGTGAGTCTTGTAAAACCTTCTTTTTACGTTTACTCTCGTGTTAAAAATCTTGAATTCTTACTAGAGTTCCTGATCTTCTGGTAGAGCGTGCATATATCTACCACTCGATCTTGGTAAGTCAT
+
5:<>:==BC?;;;=;9555559999;<<<<<@=AACC?CC?B?B655;;949;955268>><<<<9=ACB?<;333(3:::;+;@<BAAB8ABB=?29778(7><<9739818899;:@@?=CC?C?AA?;;7996;>?@=??@A@@@;;;?>=;;;;5;:;:;;5;7;:;>==>==:>>BBB5B38188<<=,::99=,--9---69-/--777'7-/+/:6<4??565;;<;;;5;5///;9<:>=<8=>>=<99999?===???;<;2-----468A;C685+///./
@ATNG8:00087:04114
GATGGTAGGACGAGCGTCTGAGAGGTACTCATTCGTTTCGGAAGAGACAGGTACGTTAATAGTTAATAGCGTACTTCTTTTTCTTGCTTTCGTGGTATTCTTGCTAGTTACACTAGCCATCCTTACTGCGCTTCGATTGTGTGCGTACTGCTGCAATATTGTTAACGTGAGTCTTGTAAAACCTTCTTTTTACGTTTACTCTCGTGTTAAAAATCTGAATTCTTCTAGAGTTCCTGATCTTCTGGGTGCGCTACAGTCTCTCTACCATCGATCTTGGTAAGTCT
+
5::<8=BB?@@@>@>><<;;;<<<:<::;>:;4:?@C>CC>A<9:9@@@>,00>00+/4:<9@<B>@@?><00/:)/////$//)4::>3;;<<8<<;755.5559996;;;<==;@<;@@=A<BABBBCCC@BBCC?CCCCECCCBBAAAA@@@>@DD@CB@C;;<DAA@ECD@BBCCC<B?B=@@ACC*;;BBB=BBBCBBB;;;?AABB2BAABB@B?CC@A@ADCCD@D@BAACCB@A;;<7;B;;;CCJBCCCA@@B@A@=A@BCBBBIAIBCC@CAAA
@ATNG8:00095:04132
GATGGTAGACATATCGTACTCTCTGTACTCATTCGTTTCGGAAGAGACAGGTACTTTAATAGTTAATAGCGTACTTCTTTTTCTTGCTTTCGTGGTATTCTTGCTAGTTACACTAGCCATCCTTACTGCGCTTCGATTGTGTGCGTACTGCTGCAATATTGTTAACGTGAGTCTTGTAAAACCTTCTTTTTACGTTTACTCTCGTGTTAAAAATCTGAATTCTTCTAGAGTTCCTGATCTTCTGGGCTGCGCTGATATGCGCTATCGATCTTGGTAAGTCT
+
BBBC@B@@ABBBBCBBBBBBECCCBBB@<;BC>A@@;4;:8>9655<599:>>>BB8:6:;<>:>9;;<<;;955.59999(5516=>>7?@=<9A@>9>>800/:<<6;<<<?@@@;?==9?<?A?>>877>BBCC;==B777@@@@ABCCAAA@>>><=?:;7;:6656656462222&2+2,2:>=>.75337(-------//<7;CC=)8::?=6=4<>8>AAAC>>:>=B>:666*--68(---/66555?>8888==>>>977--)-)-606978
@ATNG8:00099:04131
GATGGTAGCGCACACATAGATACAGTACTCATTCGTTTCGGAAGAGACAGGTACGTTAATAGTTAATAGCGTACTTCTTTTTCTTGCTTTCGTGGTATTCTTGCTAGTTACACTAGCCATCCTTACTGCGCTTCGATTGTGTGCGTACTGCTGCAATATTGTTAACGTGAGTCTTGTAAAACCTTCTTTTTACGTTTACTCTCGTGTTAAAAAATCTGAATTCTTCTAGAGTTTCCTGATCTTCTGGGTGTATCAGCGAGTAATCGATCTTGGTAAGTCT
+
<<<<265::<555<:6666<;===666655;;.4444)4;7<9??666?<7777//)/)/669)/)/:99:////279:::$//)/:<<14455.59<799699555<4;9==9555.55:8=8;;;;6659155550569;;;;;;<<<565:96544344.439::::5555445555&55:799999(7///7.77:555<555.55555#555555:4;;655544444)4.4984558<<>>4<;666=<<<>;;;>8<<<<<<=0505;69994
@ATNG8:00060:04158
GATGGTAGCGCATATCAGCGCAGCCCAGAAGATCAGGAACTCTAGAAGAATTCAGATTTTTAACACGAGAGTAAACGTAAAAAGAAGGTTTTACAAGACTCACGTTAACAATATTGCAGCAGTACGCACACAATCGAAGCCAGTAAGGATGGCTAGTGTATCTAGCAAGAATACCACGAAAAGCAAGAAAAAGAAGTACGCTATTAACTATTAACGTACCTGTCTCTTCCGAAACGAATGAGTACGATGAGAGAGCTCTCTCTACATCGATCTTGGTAAGTCT
+
BBBD?C:9:CCCBBBBBB;;;DCCC>CBB@BIHCBB9;8;@@@@CB?CE>A??@:=???@,A=BBBBCBAA@AA;AB?AAAA2AA=A;@@@4@@B=AAABABBBB?B?@@;:;:<?@CCEBBBCBCCABBBB?BCBB@BC@CECB>A?BAA?ABCBBBBBB@@@CBD?A@=@@@:=@99::-:>>:=?AAA3BB>BBBBDBAAA493778><A=AB;;;7;CAAAA@9>4::=6>A@?BABBBFABBABBBBD?>?AA999@@@@B>888C==8>8;;5<<77
@ATNG8:00064:04169
GATGGTAGGACGAGCGTCTGAGAGGTACTCATTCGTTTCGGAAGAGACAGGTACGTTAATAGTTAATAGCGTACTTCTTTTTCTTGCTTTCGTGGTATTCTTGCTAGTTACACTAGCCTTCCTTACTGCGCTTCGATTGTGTGCGTACTGCTGCAATATTGTTAACGTGAGTCTTGTAAAACCTTCTTTTTACGTTTACTCTCGTGTTAAAGATCTGAATTCTTCTAGAGTTCCTGATCTTCTGGGTGCGCTACAGTCTCTCTACCATCGATCTTGGTAAGTCT
+
45<;5<:;5;994<;<?=BBCCBB@BBABCBC@BCCD>CC?C@CCCBBBC@CCFBB?BACCCC@C@CCBBBBBBB@BCCCC5BB?B@@@<@CBB?CBC?BC9;;BDDD@CCCCDDCC?B@B@C@CBBBBBAC?CCBB?CCBDCCCCCBBBCCABB?CBB=BB?B<AADDCCBBBACBBBB;B?D=:;:;:*;BBBF;::DCDCBBBB@CC>CCABBDC@B@BD@CBAAC??<?<??CCCC?B>A@<@BB@A@CCDEBBAC@@?CC@BBBCAAAC?B?BA<@@AA
@ATNG8:00098:04144
GATGGTAGTCTCTGATAGTCTATAGTACTCATTCGTTTCGGAAGAGACAGGTACGTTAATAGTTAATAGCGTACTTCTTTTTCTTGCTTTCGTGGTATTCTTGCTAGTTACACTAGCCATCCTTACTGCGCTTCGATTGTGTGCGTACTGCTGCAATATTGTTAACGTGAGTCTTGTAAAACCTTCTTTTTACGTTTACTCTCGTGTTAAAAATCTGAATTCTTCTAGAGTTCCTGATCTTCTGGATAGCGACGCGATATACTACCATCGATCTTGGTAAGTCT
+
44<<7=BCCB@A@BCBBBCBCCCCCC@>6559.;>@A=BB?C@A<@969B=BCCBB@C@BBCC@D@DDDC@??@@9=>>><'>B=A<BD@A<=C:C@DACC@BBBEDM?A@BCBBBC@BCB?A>BBBBBBBC@CCCC>AABBB@@@BBBBBBBAA?BCC@BD@C@CCCBBBCAA?ABBCC<C@C?BBDDG5CCBBB<BABBBBBBCBACDDD5EBBAA?@?CB@CCBBBCD@C@BCBBBB@CCCBCCBBBBAAACCCCCBBBCCC?CABCCC999;@BA?C;;;
@ATNG8:00060:04224
GATGGTAGGCGACATACATACGCGCCAGAAGATCAGGAACTCTAGAAGAATTCAGATTTTTAACACGAGAGTAAACGTAAAAAGAAGGTTTTACAAGACTCACGTTAACAATATTGCAGCAGTACGCACACAATCGAAGCGCAGTAAGGATGGCTAGTGTAACTAGCAAGAATACCACGAAAGCAAGAAAAAGAAGTACGCTATTAACTATTAACGTACCTGTCTCTTCCGAAACGAATGAGTACAGAGAGTACGATATGTCTACCATCGTTCTTGGTAAGTCT
+
@DCE@CCC?CCCCCBBCCCCA?@BB>BCG@CCCDBB>B?CBBBBBC@CD@C?BBCBBBBB5BACCCCCBABBBA<AC@@@A@2@C>B4;;;.;BB?ICCCBBCDD?C?AA?BBB?BBBBBCCCBBBBBCCCD@CCCC?CAAABBBD?C?B@@>@EBBACCC@CCBBAA?BC>BBB>@@@AA9@??;?BBAB3?><?AAACCCBB@B?>==A6:6:DCBC@CBBAABB=?=?BC>DBB?CCCBCCCAABBAACCCB@BBBB@@@BB>B@A>=:;:5;8=>=>>>=
@ATNG8:00065:04226
GATGGTAGCACGACACGACGATGTGTACTCATTCGTTTCGGAAGAGACAGGTACGTTAATAGTTAATAGCGTACTTCTTTTTCTTGCTTTCGTGGTATTCTTGCTAGTTACACTAGCCATCCTTACTGCGCTTCGATTGTGTGCGTACTGCTGCAATATTGTTAACGTGAGTCTTGTAAAACCTTCTTTTTACGTTTTACTCTCGTGTTAAAATCTGAATTCTTCTAGAGTTCCTGATCTTCTGGATAGCGACGCGATATACTACATCGATCTTGGTAATTCT
+
<5;9;@=ABBB@;;BBBB?666<@BBBBDD;;7;BBB=CKAEACDCBBAA;>@?;<598955>:>:<<ABB@;;>577333$8717893,3???@DCD@CC7::?AAB@BBBBBBBA>A==8=;>?>>>@@@<@B=<8<788;;;;;;>>>888<48679>A7;8:BAAA?965/28;9>.>;@7;;@@>/==8877'6555778965-565'266683958838977799596:=55::47876<<<==788<=<?@?>>>>;;;BABBB9868;?D:=:>>
@ATNG8:00090:04197
GATGGTAGCACACGAGATCTCATCGTACTCATTCGTTTCGGAAGAGACAGGTACGTTAATAGTTAATAGCGTACTTCTTTTTCTTGCTTTTCGTGGTATTCTTGCTAGTTACACTAGCCATCCTTACTGCGCTTCGATTGTGTGCGTACTGCTGCAATATTGTTAACGTGAGTCTTGTAAAACCTTCTTTTTACGTTTACTCTCGTGTTAAAAATCTTGAATTCTTCTAGAGTTCCTGATCTTCTGGGCAGACTCTGCACACGCCTACCATCGATCTTGGTAAGTCT
+
ABBB?DBB@<88------;556;<><===6656@59946<9>;===@@A@=@AA;;7:7>@BB8;85;<?AAA@B9BBBBB2@?/33333&3;9:6:9:6:;6:00///(//7793331775/537776555738CAA;=>=;99>===?@=::86/7557=:060///8555@A7;<ABA2?4:479=<=.65=>>4=<=<=;;9//(/787)86;5:A;?<@@=B??8868=D<;;;B==8::::1:///676:9>A???@@;>>@=B@=>;888<A<@@<>=98
@ATNG8:00094:04210
GATGGTAGGTGCAGCATCGAAGTGTATCCAGAAGTATCAAGGAACTCTAGAAGAATTCAGATTTTTAACACGAGAGTAAACGTAAAAAGAAGGTTTTACAAGACTCACGTTAACAATATTGCAAGGCAGTACGCACACAATCGAAGCGCAGGTAAGGATGGCTAGTGTTAACTAGCAAGAACTACCACGAAAGCAAGAAAAAGAAGTACGACTACTTAACTATTAACTGTACCTCTTCCGAAACGAACTGAAGTACGATGGAGAGAGCTCTCTCTACCAATCGAT
+
0/9@8;;;5;999775.---(-5//555.540275----(-060;555=::3:<595;=<<<A??+=:AAB=><BB;<<0;::5555$5949.555&5994;<<::::99.46<<8:;:16//)/)/:>>=>>666<??9B===7?>?@9925:5=4900)/79998:7:;@>9::87::04388286888(///(/////$/84;334333;73937,3322+51222755+227.5.555,5572222=7<888;33/38///.33599922222+2+25577
@ATNG8:00095:04229
GATGGTAGCATCATGCATATCTCACCAGAAGATCAGGAACTCTAGAAGAATTCAGATTTTTAACACGAGAGTAAACGTAAAAAGAAGGTTTTACAAGACTCACGTTAACAATATTGCAGCAGTACGCACACAATCGAAGCGCAGTAAGGATGGCTAGTGTAACTAGCAAGAATACCACGAAAGCAAGAAAAAGAAGTACGCTATTAACTATTACGTACCTGTCTCTTCCGAAACGAATGAGTACTATGTAGAGCTCTATACTAATCGATCTTGGTAAGTCT
+
55>>9>CBB@A@BCBBCJA<@BDCD@CCC>;;=ABA9<;=CAABBAAAB>A?@AA=>>>>.<9A980:@@00/9166/////$5;8=7<<<1;;>=9;9955944.45<:8===9==>;<<>C@CC@>99498=>8<89939:;<B?@;=00+0::::;==9B;;:888BC>BA@<=>BBC;BB@;>>CCC3CD?C@;;:665=6:,//99)//800/+44398887<7===8;:96<<;<A@@@B=<<@?;5755557==8;05569997:B>BC?447@
@ATNG8:00087:04305
GATGGTAGACATATCGTACTCTCTGTACTCATTCGTTTCGGAAGAGACAGGTACGTTAATAGTTAATAGCGTACTTCTTTTTCTTGCTTTCGTTGGTATTTCTTGCTAGTTACACTAGCCATCCTTACTGCGCTTCGATTGTGTGCGTACTGCTGCAATATTGTTAACGTGAGTCTTGTAAAACCTTCTTTTTACGTTTACTCCGTTGTTAAAAATCTGAATTCTCTAGAGTTCCTGATCTTCTGGGTCTACGCTCGTCGCGCTACCATCGATCTTGGTAAGTCT
+
955<8<=@@??CC@AACA@=B666==<<=55505=@=6;;9=<B=B=>AA8<<<99-3-38::5;;977>9?A99337777)7<6AA@=5=/0(05:///(7=4>?@:?@8>@<775>>8<>@<@<@@@:;8;@<@A@?79<:<675===;::==;93:7806;7;8<<??=<===99<=AA3@<?<?BBBB/?>98818=>C=;;5:>18888(8>>=:790------665/3289///7378>=3A?>>;<699;=///;<9:=;?>??>>===A<??;?>??
@ATNG8:00089:04306
GATGGTAGCGAGCGAGTGTGTATACCAGAAGATCAGGAACTCTAGAAGAATTCAGATTTTTAACACGAGAGTAAACGTAAAAAGAAGGTTTTACAAGACTCACGTTAACAATATTGCAGCAGTACGCACACAATCGAAGCGCAGTAAGGATGGCTAGTGTAACTAGCAAGAATACCACGAAAGCAAGAAAAAGAAGTACGCTATTAACTATTAACGTACCTGTCTCTTCCGAAACGAATGAGTACGATGAGAGAGCTCTCTCTACCATCGATCTTGGTAAGTCT
+
4444.4:<@@?BBBBBBBBBBB9667;==8==<;99.4.48:433828;2;67<9:<<@@1B@CCCCCBBBCCA6@@;;;;;*;B>@@BBB9BCCAAABCBBA;;7;?AA>ACC@CCCCCBBBBBCCCCCCCBCCCCABBCCCBBB?B?B@@?AEECDCBB?BBBBDF@AA>ABC?BBAAA;@A@?BCCCC3CD?AAABDDCAA?A>BB@B;?;?BCBB@BB@@@CC?B?ACC>CAB?ACCCCCCACBBBBBBCDBBBBB===BB?B??AAA@@6><>C?A::9
@ATNG8:00060:04351
GATGGTAGTCTCAGATAGTCTATAGTACTCATTCGTTTCGGAAGAGACAGGTACGTTAATAGTTAATAGCGTACTTCTTTTTCTTGCTTTCTGTGGTATTCTTGCTAGTTACACTAGCCATCCTTACTGCGCTTCGATTGTGTGCGTACTGCTGCAATATTGTTAACGTGAGTCTTGTAAAACCTTCTTTTTACGTTTACTCTCGTGTTAAAAATCTGAATTCTTCTAGAGTTCCTGATCTTCTGGGTGTATCAGCGAGTATCTACCATCGATCTTGGTAAGTCT
+
55>>8<BCAC==996>>=;<<C@?CBCF?CBB?CBDD>BC@C@BBBBBBDACD;;;AB@B@:9647;@455944:544444$4<23/773///:;677<9<A87448>?=BBB@A@DB?CBB@B@CCCCBBBB?BBBC>DBCAAACCECBBBB;;;@CCB@DD:;8<C@@@CCCE@DBBCC:B=A>;;;;;*;CDCF>CBBAABBA@B5;;;;*;@@BCACACC@@A@AACD?B?BCBBBB=@@BB=BCBBBBBCCCCCCCAAA;;9;ACCCCCE9;:<D?DBCC
@ATNG8:00079:04382
GATGGTAGTACATGATAGACGACACCAGAAGATCAGGAACTCTAGAAGAATTCAGATTTTTAACACGAGAGTAAACGTAAAAAGAAGGTTTTACAAGACTCACGTTAACAATATTGCAGCAGTACGCACACAATCGAAGCGCAGTAAGGATGGCTAGTGTAACTAGCAAGAATACCACGAAAGCAAGAAAAAGAAGTACGCTATTAACTATTAACGTACCTGTCTCTTCCGAAACGAATGAGTACGTGTGCGACGTGTCTCCTACCATCGATCTTGGTAAGTCT
+
<<CA@CCBCCCCBBBB@@@DCBBBB<A;@;?@<5951505=<<<@@9==2918>:=>>>@1C@CCCCCCCCCCC9@?99999*;A@A5;;;7;ED@DCCCGFF999;?BA?BBB?BDCCCABBBBDBBCCCC@CCDD@CBBBBAAB@BAEA@>@CCCCCBB?BCCDBB=AB?BBC=??BBA8@>>8<<<<=.=A=B>>>BC@AA<A@BBDA7:7:DD@@=@B;;:BB?C?BCA=A@@>?BCBBBCAAAADCCCAABBBBBB?BBC?BBB@@@=>:A?BC>BAAA
@ATNG8:00093:04375
GATGGTAGCTCTGCTCTGACTCTCGTACTCATTCGTTTCGGAAGAGACAGGTACGTTAATAGTTAATAGCGTACTTCTTTTTCTTGCTTTCGTGGTATTCTTGCTAGTTACACTAGCCATCCTTACTGCGCTTCGATTGTGTGCGTACTGCTGCAATATTGTTAACGTGAGTCTTGTAAAACCTTCTTTTTACGTTTACTCTCGTGTTAAAAATCTGAATTCTTCTAGAGTTCCTGATCTTCTGGGCAGACTCTCACACGCCTACCATCGATCTTGGTAAGTCT
+
55<=:>BCBB=BCBCCG;99CAAACBBBDB;;8;BBC>CD@C?CCCDCCC@BCDDF?B@BCCC?C@CCCBBCCCC@@@@@@0@A?BCBE=B@A@9;6B?BC@AA@CBC@CCCCCCCC@CBB?B@DDCCCBBB>@@BB?CBBBCBBCCCCACCCBC@BAA?CC?B?AACCBCBCC?BAAAA9A>C<;;:::*:CCBC>BCCBBBBA@@5;;;;*;CCBC@B?BB>BCBBCCB@B?BBBCBB=A?CF>ECBCCCCBBBBBCCC@BBB?CBBBCC??<??CC@DDAA
@ATNG8:00051:04429
GATGTAGAGTATCATGTGTATCTCCAGAAGATCAGGAACTCTAGAAGAATTCAGATTTTTTAACACGAGAGTAAACGTAAAAAGAAGGTTTTACAAGACTCACGTAACAATATTGCAGCAGTACGCACACAATCGAAGCGCAGTAAGGATGGCTAGTGTAACTAGCAAGAATACCACGAAGCAAGAAAAAGAAGTACGCTATTAACTATTAACGTACCTGTCTCTTCCGAAACGAATGAGTACACATCCGTCGTGTCGTGCTACCATCGTTATCGGAAAGTCT
+
/////7777;;<<=>DAAAA@?@B<<?<855565<7=399=:945.55.5.55:455555#56<=@@@@00/>>3=//////$/7276=<=0<==066:99<55557<<6;::4:=:5;6AA=@@;?;;@@8@A::6999=99992/27//)////78::7;<<<;A<??::88)----37794/3333$33499;444;<949,2255/55:5;9:3////777)505;;5;::4///99/333833,33888;:545;;:;<23//8948///58948/--
@ATNG8:00059:04421
GATAGTGTCAGTGCGCGTCGTCCAGAAGATCAGGAACTCTAGAAGAATTCAGATTTTTAACTCGAGAGTAAACGTAAAAAGAAGGTTTTACAAGACTCACGTTAACAATATTGCAGCAGTACGCACACAATCGAAGCGCAGTAAGGATGGCTAGTGTAACTAGCAAGAATACCACGAAAGCAAGAAAAAGAAGTACGCTATTAACTATTAACGTACCTGTCTCTTCCGAAACGAATGAGTACTGTATCTATGTGTGCGCTACCATCGATCTTGGTAAGTCT
+
BDCBBACCBCBBBBBABBBBBB?BBC@CCBBBB>A=BBCBBBD?AA>A?AACAABBB2B@BBBCBBBBBBB;@@;;;;;*;@;@5<;;.<AA>BCCBBBBBB>B@BB?CCD@CCAACCCCA@@BBAAA@=@@@@=?BBBBAAA=A?AAB?BAABDDDC?DBBCBB@AA=ABB;??AA@8??>;>::::+:=9>;;;?BBBB<>:==>?1918A@AA>AA???BB@C@CCD:??B??@?FCCCABBCCCBBBBA>=>>>@@@B=ABBB@?;;4:4881::::
@ATNG8:00077:04394
GATTAGTGTGTCTCTGAGAGTAGTACTCATTCGTTTCGGAAGAGACAGGTACGTTAATAGTTAATAGCGTACTTCTTTTTCTTGCTTTCGTGGTATTCTTGCTAGTTACACTAGCCATCCTTACTGCGCTTCGATTGTGTGCGTACTGCTGCAATATTGTTAACGTGAGTCTTGTAAAACCTTCTTTTTACGTTTACTCTCGTGTTAAAAATCTGAATTCTTCTAGAGTTCCTGATCTTCTGGGTCTCTCTCTCACGCACTACCATCTATCTTGGTAAGTCT
+
@A;?BCDCB??@BB;;9CCCBBCB@B@BBB>CBBE>CC?B?BCBCBBB=@@A;<9:=AA@C>B@AAAECAABC@CCBBA,;;65ACD>CDDC@DEFAEG<;;CDCC@CBCCBBBC@CBB@B@BBCCDDBB?BCCC@CBBBCBBBBBBBB@@@B@CBB?BEAD?BBCDCCCCEADCCDC<C?B=<<;;;*;BCCC>BBCCCCCBBB@DGEF5B@@AC?C?BB?BBBBCCC@C@CCBCBB:<;CJ>AA@BBBBCCCC@;;;@ABA?ACABAAAB?A?BB?B@@@
@ATNG8:00081:04406
GATGGTAGCGAGCGAGTGTGTATACCAGAAGATCAGGAACTCTAGAATAATTCAGATTTTTAACACGAGAGTAAACGTAAAAAGAAGGTTTTACAAGACTCACGTTAACAATATTGCAGCAGTACGCACACAATCGAAGCGCAGTAAGGGTGGCTAGTGTAACTAGCAAGAATACCACGAAAGCAAGAAAAAGAAGTAACGCTATTAACTATTAACGTACCTGTACTCTTCCGAAACGAATGAGTACTGCGTCTCACTCTCGCCTACATCGATCTTGGTAAGTCT
+
::;=8;;?<BBB@?@?BB=BBB;:;.5::.56==AA;?;>555:==8::<:?A@555999(>6696===A==@D:?;;5555$5<9?:>@@2@C?@BAAA@>;//)/2796;?D9<<?>@@@@AB@@@AAAA>BBBB?A@BBLECC?AB500,0@@@AABB@BBBDDD@BB?BB@??>=>>8000:;8;==0;:6>00*08//955:;<<@A<B9A@A>@;@0000=;>6<8?=?6799.9/9600/669:;344==BB==>B<??CBBBCDDCC?B799<<8>A
@ATNG8:00098:04435
GATGGTAGAGTACAGTGTAGTAGACCAGAAGATCAGGAACTCTAGAAGAATTCAGATTTTTAACATCGAGAGTAAACGTTAAAAAAGAAGGGTTTTTACAAGACTCACGTTTAACAATATTGCAGCAGTACGCACACAATCGAAGCGCAGTAAGGATGGCTAGTGTAACTAGCAAGAATACCACGAAAGCAAGAAAAAGAAGTACGCTATTAAACTATTAACGTACCTGTCTCTTCCGAAACGAATGAGTACGTGTGACGTACTGAGCTACCATCGATCTTGGTAAGTCT
+
BDCC?B>9;55>=566==>=>B@??159B=BA@@AA<@<@BB;;5>:>?8??89884B==+B577?<=3448;::/8//(/8888$//(//(3999'333,3399777322'2255/5555::88=<<<>CCBBAA;:4:?==59999???B=A>A;;6;@@>@AAA=ABBBBB?AA;>>>399<<<5<89297778(8>:>898@A@@@088)8<>>4;5:=AAA>AABBACC7:59>=8<9939@@ABBBBBBBBBCCBDCBBAAADBB@BBAAAA?=3:3::39@??
@ATNG8:00099:04431
GATGGTAGCACACGAGATCTCATCGTACTCATTCGTTTCGGAAGAGACAGGTACGTTAATAGTTAATAGCGTACTTCTTTTTCTTGCTTTTCGTGGTATTCTTGCTAGTTACACTAGCCATCCTTACTGCGCTTCGATTGTGTGCGTACTGCTGCAATATTGTTAACGTGAGTCTTGTAAAACCTTCTTTTTACGTTTACTCTCGTGTTAAAAATCTTGAATTCTTCTAGATTTCCTGATCTTCTGGTGTCTGATCTGTATCACTACCATCGATCTTGGTAAGTCT
+
55<=:=BBCBBB@@@@>?AB?A;>=C;@;@?@;A;<;05;7>7;;;=>BB9BC@?@<?8@<==8<7::<?@AA<<9=====+?>033:::1;>=A784<:0.)-..---(-566<8==?<CA<@<@@@>;8:=<AB??<;;:@>AA888AAA;;;;5;:::::1818>?===?;;5:9999-8*/*/7;;;,77222)--6---67-/--999+6-/+/9492=?<?B@::;A8@5;;;:==8=>>;>>>>>>>??@>>>AA>>===8<;=<>;<;=B<BB<A???
@ATNG8:00054:04450
GATGGTAGCGCGACGAGCGTAGACCCAGAAGATCAGGAACTCTAGAAGAATTCAGATTTTTAACACGAGAGTAAACGTAAAAGAAGGTTTTACAAGACTCACGTTAACAATATTGCAGCAGTACGCACACAATCGAAGCGCAGTAAGGATGGCTAGTGTAACTAGCAAGAATACCACGAAAGCAAGAAAAAAGAAGTACGCTATTAACTATTAACGTACCTGTCTCTTCCGAAACGAATGAGTACGATGAGAGAGCTCTCTCTACCATCGATCTTGGTAAGTCT
+
:<BC?CBBABAA@A@@<<655;595)5;;7<@@@;;6;=A@A??>D@DB@C@??=9:999(93:9??>;@>;>>8<?;:::-5@<<.999&99929>>A@@000+/)/74<@C?A@@@@@A@BBABBCCBB@BBCC@BBBBBBAA=A?B;;8:BBBCBDD?AAAC::48@<>A=7===<;3933,//////$/95//.97;;::9=8==DD:>;=<=8838??@BBB?B:<<C>BBB>BB?>????????????@@::;=878::<>@@A@?==8=8==8@999
@ATNG8:00070:04462
GATGGTAGTGATACAGATCAGACACCAGAAGATCAGGAACTCTAGAAGAATTCCAGATTTTTAACACGAGAGTAAACGTAAAAAGAAGGTTTTACAAGACTCACGTTAACAATATTGCAGCAGTACGCACACAATCGAAGCGCAGTAAGGATGGCTAGTGTAACTAGCAAGAATACCACGAAAGCAAGAAATAGAAGTACGCTATTAACTATTAACGTACCTGTCTCTTCCGAAACGATGAGTACCTCTCAGACGCTCGTCCTACCATCGATCTTGGTAAGTCT
+
BCBB?BDCBCCBBBCCBAAA>@===:??@466?6;68<7;<<555=8<<8<8@4948?>>>+;7<<@@BBBCAA@:999;>>>+@@:@0999*9AC5<;;;5959:7;9==8=6989BA@CBBCABBBBBCCE?BBBBAA@??:::A=A@B@@>@CCDCBBC@C@??BC@CD@AAA>AADCC:?@?<?BE>CCAC8==AA??BCE@B?BBBB8:7:ABAA?AAA@?BC=><@>@5@00/==>AAA>ABBBB??@BAAAA@@;;;;<@A@@@AA@<C?BC?BBBB
@ATNG8:00087:04450
GATGGTAGACACGTGTGCTCTCTCGTACTCATTCGTTTCGGAAGAGACAGGTACGTTAATAGTTAATAGCGTACTTCTTTTTCTTGCTTTCGTGGTATTCTTGCTAGTTACACTAGCCATCCTTACTGCGCTTCGATTGTGTGCGTACTGCTGCAATATTGTTAACGTGAGTCTTGTAAAACCTTCTTTTTACGTTTACTCTCGTGTTAAAATCTGAATTCTTCTAGAGTTCCTGATCTTCTGGTAGAGCGTGCATATATCTACCATCGTCATCCAGAAGTCT
+
<><B?BBBA@A@@959;9;;A@@BFCCCBC;;8;BBB;;;7;<@ABBBEDABBCCC?B>AACC?B?BBCBA@BCC@:999:.9A;=:97,3AAA?BBB?BB5:99?;=7=@B?AA=>:=>A<?<?@??>::96<@?@<@@??;<;@AAA@@>:8818=>:==:==AAA>>>A>>:<=@??2@:=:>?BBB/BA<<=6:77///99690878'2777838177077799<<8=8<=<8:=-//=6<<=::;;;;?A=>=DA>?>C=B@?@@ABBB=?;;8<BDD
@ATNG8:00092:04448
GATGGTAGATATATGCACGCTCTACCAGAAGATCAGGAACTCTAGAAGAATTCAGATTTTTAACATCAGAGAGTAAACGATTAAAAAAAGAAGGGTTTTTACAGACTCACGTTAACAATATTGCAGCAGTACGCACACAATCGAAGCGCAGTAAGGATGGCTAGTGTAACTAGCAAGAATACCACGAAAGCAAGAAAAGAAGTACGCTATTAACTATTAACGTACCTGTCTCTTCCGAAACGAATGAGTACTGTATCTATGTGTGCGCTACCATCGATCTTGGTAAGTCT
+
5:<=9>BBBDEDBBBCCA=A@BBBC@BDC?BBA::505./::///:6:7383-----777'7,6---/////3777.7333,333333"39+22,2=9=*2..37...5522+22551552+2555=>CB>=?BBA=>@<>>=B=@AAA>>;;6:5>?A<@@AA;;;@;>=>>;;4;<6///,//=@@6@>@:8888(25.555576598)-*-555)-)-8?>><B@?A@BB?B?BAB;AAA>ACCBBCCBBBBBB>>>ACCCCBBBBBB?BB>>=@>=8<:==:B;;;
@ATNG8:00103:03862
GATGGTAGGACGAGCGTCTGAGAGGTACTCATTCGTTTCGGAAGAGACAGGTACGTTAATAGTTAATAGCGTACTTCTTTTTCTTGCTTTCGTGGTATTCTTGCTAGTTACACTAGCCATCCTTCTGCGCTTCGATTGTGTGCGTACTGCTGCAATATTGTTAACGTGAGTCTTGTAAACCTTCTTTTTACGTTTACTCTCGTGTTAAAAATCTGAATTCTTCTAGAGTTTCCTGATCTTCTGGGCTGCGCTGATATGCGCTACCATCGATCTTGGTAAGTCT
+
45<<266:5:<////7;;<<B@@@=::9@B@B;A;::.9?<?<@@ABBBB@BBB;;9;@CCCC@CABCDFBCBBB@BCDCC5DC@BBCC<AAAA6<9A=AB::;9>=B@CBBBCB@?>@BB?B@B@@@;;9<AAAC?BBCCCCCCCBAAAAAABA;;;>BC?B@BCCCK;;;C>A:::/9<@9:;;;;*;B@@A:A:99AA?===2:9:9'999>=:>?AB?9;:B?:;:0;===>@AA=:9;?6@@:;:BCCABBCBBBBBBC;;;ECCCCC@C@GIADGEG
@ATNG8:00104:03861
GATGGTAGAGTACAGTGTAGTAGACCAGAAGATCAGGAACTCTAGAAGAATTCAGATTTTTAACACGAGAGTAAACGTAAAAAGAAGGTTTTACAAGACTCACGTTAACAATATTGCAGCAGTACGCACACAATCGAAGCGCAGTAAGGATGGCTAGTGTAACTAGCAAGAATACCACGAAAGCAAGAAAAAGAAGTACGCTATTAACTATTAACGTACCTGTCTCTTCCGAAACGAATGAGTACTGTATCTATGTGTGCGCTACCATCGATCTTGGTAAGTCT
+
<<==9>>@??<<<==969<B@@A;;.55549;@=9505249>::8?8<;17-37333999':4988---,,,66(,--////$//)59??@2>>>466<<656==9=9=@<?>?49;;4==;;;>>===CCC@BBAA8:9>?@>>>>@>C9925>555@>>9:>:==B:===@A=6:8888/8//)/;>>?,886/////.855.525556491695555555<=;;6;+//6.66616698888<<>;=??888?888@95288,22788822,2355/9733
@ATNG8:00106:03872
GATGGTAGGCGTGTGAGAGTCTGCCCAGAAGATCAGGAACTCTAGAAGAATTCAGATTTTTAACACGAGAGTAAACGTAAAAAGAAGGTTTTACAAGACTCACGTTAACAATATTGCAGCAGTACGCACACAATCGAAGCGCAGTAAGGATGGCTAGTGTAACTAGCAAGAATACCACGAAAGCAAGAAAAAGAAGTACGCTATTAACTATTAACGTACCTGTCTCTTCCGAAACGAATGAGTACGAGAGTCAGAGCAGAGCTCCATCGATCTTGGTAAGTCT
+
BCCC?CAB@BBCCBBCCCCBBBBCC>CCBACCCECB?B@BBCCDDD?CC?C?CBBBBBBB3A@DDCAABBDBBA:??88777)7?9@/999+:BA>ABBBBB=<<>A?CC?AAA7;;AAAA:::AA??>><<8<@@@9==>>>>>>9?<A>A=@CCCCACC?BBBBAA<@B>BBB8>>788*9==9=@AAA2??<;?@>=>@@@<A;AA=>:=;AA;;;:><<<===;A;@9949//*0?:;;AAAAACBBBBCBBBCB>>>AA;A?BBBCBB?B>BB>BBBB
@ATNG8:00130:03885
GATTGTCTCTGAGAGTAGTACTCATTCGTTTCGGAAGAGACAGGTACGTTAATAGTTAATAGCGTACTTCTTTTTCTTGCTTTCGTGGTATTCTTGCTAGTTATACTAGCCATCCTTACTGCGCTTCGATTGTGTGCGTACTGCTGCAATATTGTTAACGTGAGTCTTGTAAAACCTTCTTTTTACGTTTACTCTCGTGTTAAAAAATCTTGAATTCTTCTAGAGTTCCTGATCTTCTGGGTCTCTCTCTCACGCACTGACCATCGATCTTGGTAAGTCT
+
A<A><>BCCDBBACCCFFCCCCCCC@CCCD;;;5;9??:@CCD=@;85;8<6;?;B@D?>>>><<?;B?=BDDD1CC=?@CC>CAAA=@?C?CC89:BBAA?BBB>??BB?BAA?E@C???99:>9==AB;?;;;;888AB@@?>?==78689:=.8/6<868>;;;9;8888(88?7=<>==.::@AB8>855>?=>==088885#522+4>0405:59;;:?@C@C@AAABBB99:AD9@AA???B998>><;==0//63///:66::7;8<:6:9//
@ATNG8:00147:03877
GTGGTAGTATCTGCACACTCTGTCCAGAAGATCAGGAACTCTAGAAGAATTCAGATTTTTAACACGAGAGTAAACGTAAAAAGAAGGTTTTACAAGACTCACGTTAACAATATTGCAGCAGTACGCACACAATCGAAGCGCAGTAAGGATGGCTAGTGTAACTAGCAAGAATACCACGAAAGCAAGAAAAAGAAGTACGCTATTAACTATTAACGTACCTGTCTCTTCCGAAACGAATGAGTACACATCGTCGTGTCGTGCTACCATCGATCTTGGTAAGTCT
+
5<>@BABCCBB@@;A<CBBBC@CCACDK@;:;CAA=B<@AB;;9A?@?=@?@@::9AAA2A?BAAACCDABAA9@@?A@@@,;;5:.5??4@BC@CAAAAB@BB>B@CB@BBB>BBDACBBBCBCBCCBBB?B@@@@DCDBBBCC?C?B@@=@CCBBBCC@CCC@@A?CC?BBB?ABBAA;??=;??>@@2AC?CCBBBBBBA=B=@@@@<@;@@A@@?CCDBBBB?B?CBC>BBB>@?BCCCCBB00000=..00/6668::=6<88433;?<>8=?28333
@ATNG8:00138:03931
GATGGTAGTGATACAGATCAGACACCAGAAGATCAGGAACTCTAGAAGAATTCAGATTTTTAACACGAGAGTAAACGTAAAAAGAAGGTTTTACAAGACTCACGTTAAAATATTGCAGCAGTACGCACACAATCGAAGCGCAGTAAGGATGGCTAGTGTAACTAGCAAGAATACCACGAAAGCAAGAAAAAGAAGTACGCTATTAACTATTAACGTACCTGTCTCTTCCGAAACGAATGAGTACCTCTCAGACGCTCGTCCTACCATCGATTCGAGGAAGTCT
+
DDBB@B@A@CCBBBCBBBCBBCCKH@CCBACBBBDD?C?BBBCCBB?AB?C?@@ABCCCB+=8=<<@BBBBBBB;@@;;;;;*;?<=2999&9@B?CBBBCCCAA?AEE:@AA?CCBBBBCCCDBCBCBCE@E:::?A@@?CAAA>A@B;;7;A@BAAAA>AAAA@@<9939@@299<<<5;;;8?AAAB3BF@BBABCBAA@<?<??@A7:49:@@@=@C@@AAA>A=??B;B??;?BAABCB@BBAAACCAB@DB?8818==7=;;;=<;@??@;>;>=>>
@ATNG8:00109:03965
GATTAGTATAGAGCTCTACATAGTACTCATTCGTTTCGGAAGAGACAGGTACGTTAATAGTTAATAGCGTACTTCTTTTTCTTGCTTTCGTGGTATTCTTGCTAGTTACACTAGCCATCCTTACTGCGCTTCGATTGTGTGCGTACTGCTGCAATATTGTTAACGTGAGTCTTGTAAAACCTTCTTTTTACGTTTACTCTCGTGTTAAAAATCTGAATTCTTCTAGAGTTCCTATCTTCTGGTGTCGTCTATCATGTACTACCATCGATCTTGGTAAGTCT
+
BBB@BBCABBCCBCBCBBBDCCCCBCCCBB?BCDD>CD?C=ABCCCBA?BDBBB?B?BBBB?C?BBBBBBBBC@BBBBB3AA>@>>?:?BBD?CCB?@@588?BAA>CCCBB@>A<@>A:>:=???>>>>=B@@@7::A???A>@@D<>><=<:>=?:994:<A@@@@@@??7;;@?>2>5:488888(9@888*8<<;;;>>>?;??@@/>@??B=C<>><>@=====;?;?@@>><>AA=<;;@@>==@BB>=>???@>><AAAAA@>>:=:=B=AA?<
@ATNG8:00127:03940
GATGGTAGTCTCAGATAGTCTATAGTACTCATTCGTTTCGGAAGAGACAGGTACGTTAATAGTTATTAGCGTACTTCTTTTTCTTGCTTTCTGTGGTATTCTTGCTAGTTACACTAGCCATCCTTACTGCGCTTCGATTGTGTGCGTACTGCTGCAATATTGTTAACGTGAGTCTTTGTAAAACCTTCTTTTTTTACGTTTACTCTCGTGTTAAAAATCTGAATTCTTCTAGAGTTCCTGATCTTCTGGAGATACACATGATACTCTACCATCGATCTTGGTAAGTCT
+
::@?7<=@ABB<<<BA;?A@AA;<><<<<<550666@8A@:B=@;;;<<<9>;;65059:::<7>=894////::)/////$/;.5/77./0/79)//716:4///99>466@@B=BC<@BC=@=ACBABBBB?BBBD=CBBBBBC;;:A@;;9CC=::9;@@5?5::8///9///)4;;==2=7<55999999"9599<4>C>@@<A;?;6=A=@0@>@AB4;4;@:=@ACA@@GD@AB@CCD@;;;@BAAAAAAAAADBBBCBAACCAC:::A???@C@BD?CDEJ
@ATNG8:00130:03950
GATGGTAGTATCTGCACACTCTGTCCAGAAGATCAGGAACTCTAGAAGAATTCAGATTTTTAACACGAGAGTAAACGTAAAAAGAAGGTTTTACAAGACTCACGTTAACAATATTGCAGCAGTACGCACACAATCGAAGCGCAGTAAGGATGGCTAGTGTAACTAGCAAGAATACCACGAAAAGCAAGAAAAAGAAGTACGCTATTAACTATTAACGTACCTGTCTCTTCCGAAACGAATGAGTACTGTATCTATGTGTGCGCTACCATCGACACTCCAAAGTCT
+
/8:;69@AB@@?BBDECBCCEGGCCACFF:;:CCAA>@?@@@BBDC@BB@CACCB?====)919>>AAAB@>@@8=<@@@@@0@A=A<@@@3@AA>BBCCHAAA@<>>;;6;BA<@BCCBAAAACBBCBBBK@DBBB?;;;@BBAA?BABED@CBBBABBA@B@??A@9><6...*...000*00929>>>=1=>6;88=??AA@<@=BA@@3818=BBC?AB@A??@?B@DBB>????:89BAAABBBABAE???BCCDBBBAEB?AAA@@=<7768==4@@A@
@ATNG8:00139:03983
GATGGTAGTATATCGCGTCGCTATCCAGAAGATCAGGAACTCTAGAAGAATTCATGATTTTTAACACGAGAGTAAACGTAAAAAGAAGGTTTTACAAGACTCACGTTAACAATATTGCAGCAGTACGCACACAATCGAAGCGCAGTAAGGATGGCTAGTGTAACTAGCAAGAATACCACGAAAGCAAGAAAAAGAAGTACGCTATTAACTATTAACGTACCTGTCTCTTCCGAAACGAATGAGTACGTGTGACGTACGTGAGCTACCATCGAACCACCTAAGTCT
+
9C>>@CCCCCCCBBBBCCBAAAABB?BBB?@@@CBB@CACCEFBCB@DD?<<<..--8888+7178<<>>>;;:>8=<CCCCC5CC@CADFF9CCB>BBCDCCCCC@C>@?????<?AA?ACHCCCCJG;;;B?B@@@?BAAACCBB?D@CA@>@AAACBCB?BB@?AB@CC?CCD<>>BCC=999=ABCCC3CC@BAAAB?>>>:=:>AAA<><>=BAB>AABABCC=@<;::5;00,000=@ABBBBBBBBBBBBBBBBBBB@@;??@AB?C@BB?DA=CCCB
@ATNG8:00122:04012
GATGTAGATATATGCACGCTCTACCAGAAGATCAGGAACTCTAGAAGAATTCAGATTTTTAACACGAGAGTAAACGTAAAAAGAAGGTTTTACAAGACTCACGTTTAACAATATTGCAGCAGTACGCACACAATCGAAGCGCAGTAAGGATGGCTAGTGTAACTAGCAAGAATACCACGAAAGCAAGAAAAAAGAAGTACGCTATTAACTATTAACGTACCTGTCTCTTCCGAAACGAATGAGTACTATAGACTATCTGAGACTACCATCGATCTTGGTAAGTCT
+
@=?BBBCCCDCB@BBCCCGBBB;;7;@@=>AA@;;5;299@?@@C?BC>A>AA@@@?@?.@=ABA???A?::9,9?;<;;;';@:<9=@?2D@@<?BBABBB;;;.;>A@?CBB>AA@@ABADBBBBBCECBACBBC?BB@@@AAB?A?B@@=@BBABD@@=@AABBB?BB@BBC?DA@BE@A<<89::999%9?;<<<@ABBA>:><@@>?8>:;;@;;7;@@AAAC@E>ABC>AAA?BBBABABBCBBABDCEAAABBBBAAAC>A?@?CABB>B>BE?BC@@
@ATNG8:00142:04008
GATGGTAGCTCTGCTCTGACTCTCGTACTCATTCGTTTCGGAAGAGACAGGTACGTTAATAGTTAATAGCGTACTTCTTTTTCTTGCTTTCTGTGGTTATTCTTGCTAGTTACACTAGCCATCCTTACTGCGCTTCGATTGTGTGCGTACTGCTGCAATATTGTTAACGTGAGTCTTGTAAAACCTTCTTTTTACGTTTACTCTCGTGTTAAAAAATCTAGAATTCTTCTAGAGTTCCTGATCTTCTGGCGCTCTGTCACGTCTGCTACCATCGATCTTGGTAAGTCT
+
---/)/////99<:997////---////88-/)///:5;>;?9666<;;;9<9555.5.5;;;8>7??;<595559:<<<<+<=?B?AA-0000/17)/43884444::;555/97///+//9696<<=<;;;<8<<==:?@@CBBBBBBBC;;;??9;:;6:B@CA@@ACC@@=<*/0=9=+=2<8==?=?,>?:99,50000////:)-----#/9///7696;;69;;;8;:6;6///877)/469<=BCCBBBBA@A999<@A@B?CAAABBBB>B?BA?BBEB
@ATNG8:00149:04039
GATGGTAGCGAGCGAGTGTGTATACCAGAAGATCAGGAAACTCTAGAAGAATTCAGATTTTTTAAACACGAGAGTAAACGTAAAAAGAAGGTTTTACAAGACTCACGTTAACAATATTGCAGCAGTACGCACACAATCGAAGCGCAGTAAGGATGGCTAGTGTAACTAGCAAGAATACCACGAAAGCAAGAAAAAAGAAGTACGCTATTAACTATTAACGTACCTGTCTCTTCCGAAACGAATGAGTACGTGTCGACGTGTCTCCTACCATTACGATCTTGGTAAGTCT
+
///:5:9::::<::<:444:55559.55<.55;::<8=;0/------362083/////////#55)5;555>;;;;@3;555<:<*<=:=;@??0669.5599;9;9;)/)//)/9:6//6>=<977////://515;<=166=44454.56955.5999444:755555>7:99833-343;?5<881//////#/90///898988486;:==6;6226<<8=@;<A<?8>.444)444.4444<<<<888<=888:;:9896-,*(**)**,26681:7:=7<554
@ATNG8:00103:04083
GATGGTAGCACACGAGATCTCATCGTACTCATTCGTTTCGGAAGAGACAGGTACGTTAATAGTTAATAGCGTACTTCTTTTTTTGCTTTCGTGGTATTCTTGCTAGTTACACTAGCCATCCTTACTGCGCCTTCGATTGCTGTGCGTACTGCTGCAATATTGTTAACGTGAGTCTTGTAAAATCCTTCTTTTACGTTTACTCTCGTGTTAAAAAACTCTTGAATTCTTTCTAGAGTTCCTGAATCTTCTGGGCAGACTCTCTACACGCCTAGCATCGATCTTGGTAACGTCT
+
AA@B?BCCBB@@?>;;;<@BAB@;>>565BBC@CCDD>CC@C@CCCDDCC@CCC@@=@?BABB?C@CCCCC@ABB@CBBBBBB#AAA@9@@93.3::066*//;0/-(--9///9916<;>A<9977733,3166883///6756977...//.770..2166/505;;775566+22555)224932222&2255=)2282225569266666#...62./*34977/6689333(-(---(-350559908.....3522233.,,(,,,-88965222+..36(//:::
@ATNG8:00109:04076
GATGGTAGCTCTGCTCTGACTCTCGTACTCATTCGTTTCGGAAGAGACAGGTACGTTAATAGTTAATAGCTGTACTTCTTTTTCTTGCTTTCGTGGTATTCTTGCTAGTTACACTAGCCATCCTTACTGCGCTTCGATTGTGTGCGTACTGCTGCAATATTGTTAACGTGAGTCTTGTAAAACCTTCTTTTTACGTTTACTCTCGTGTTAAAAATCTGAATTCTTCTAGAGTTCCTGATCTTCTGGGTGCGCTACAGTCTCTCTACATCGATCTTGGTAAGTCT
+
BBCC@CCBBBBBCBDCCBCCBBBCCB@@BB9:2;99:3;>9>;?@AABCB>BE;99?B?BB=>;B=>00000>9//)/4999'4?8@CCE=A?@;;?>@=@@;9:9AAA?CA9:9:;;7;?B9?9ABBAB=BB@C@A@?BBCBBAACCCCDCBA@A6;;@<@@6;5;B@A>@955.5599;0;:?:<<<<<(97///)///5<<5555.5555$4::55157<:056;?;:;9>?BAAABA?A@AB;AAABBBCCBBBBDBBBBBBBCCBBEDD@CACB@CCBB
@ATNG8:00115:04053
GATGGTAGTACATGATAGACGACACCAGAAGATCAGGAACTCTAGAAGAATTCAGATTTTTAACACGAGAGTAAACGTAAAAAGAAGGTTTTACAAGACTCACGTTAACAATATTGCAGCAGTACGCACACAATCGAAGCGCAGTAAGGATGGCTAGTGTAACTAGCAAGAATACCACGAAAGCAAGAAAAAGAAGTACGCTATTAACTATTAACGTACCTGTCTCTTCCGAAACGAATGAGTACGATGAGATCTCGTGTGCTACCATCGATCTTGGTAAGTCT
+
::AA=?9@??;==?BB;;?<>??=B?BCF>BCE996<@<?CCCCBD>AA?B@BDEDDCCD5EABCBCICCBBCC=C;:;?>@0@@=@5;:9&9<>=ABCCBBBA@?@?CC@DBD@BBBBBCCCBBBBBBBBB?B;<;@CBBBBBA@>B?CBB@CCDDCCCC@CBBBCC@@@<?@@6:::DA;@::3::::9(9><@BBECBBBB5:49@??:@<@ABBB=B;99>@@;B?BBB=A@A?@@AC@@@CCBCECAAAAAABCBAAABB@B?@C?>>>6?>?@@B;;;
@ATNG8:00119:04049
GATGGTAGTCTCAGATAGTCTATAGTACTCATTCGTTTCGGAAGAGACAGGTACGTTAATAGTTAATAGCGTACTTCTTTTCTTGTCTTTCTGTGGTATTCTTGCTAGTTACACTAGCCATCCTTACTGCGCTTCGATTGTGTGCGTACTGCTGCAATATTGTTAACGTGAGTCTTGTAAAACCTTCTTTTACGTTTACTCTCGTGTTAAAAATCTGAATTCTTCTAGAGTTCCTGATCTTCTGGTATGACTAGTGTACTACTACCATCGATCTTGGTAAGTCT
+
55<<7<BBBBBB666>>><<<CCCCAA>95490959@9?C4616<<99>>:>>;?A?B=AA;;5;9=?><665<C89999-4<250<=?8000;A9@=C?BB>A@@BBCACCDDDDBB?BCC@C?BBBDCCCC?CCBC@CBBBBBCCCCCBBBBBB@CBC@CC@C@BCCCBBCBBACCCBC;A?B=::::-;BABC>CCCGGCCBA@;AAAA,@@@AFAB@BC?A@CCCBC@B@:;;DCC@BBB@CCCCBBBCCCCCCCCBBCBB?BABBEEA@?A?AA=BBAB
@ATNG8:00120:04064
GATGGTAGCGCATATCAGCGCAGCCCAGAAGATCAGGAACTCTAGAAGAATTCAGATTTTTAACACGAGAGTAAACGTAAAAAGAAGGTTTTACAAGACTCACGTTAACAATATTGCAGCAGTACGCACACAATCGAAGCGCAGTAAGGATGGCTAGTGTAACTAGCAAGAATACCACGAAAGCAAGAAAAAGAAGTACGCTATTAACTATTAACGTACCTGTCTCTTCCGAAACGAATGAGTACGATGAGAGAGCTCTCTCTACCATCGATCTTGGTAAGTCT
+
CCCC@E<69CCECBBBCCBBBCCCC=CCC?CCCCBB@B@DDEBBBB@BC?B?CBCBBBBB5B?CCBBBDEDCBB=@@99999*9G>C6;;;6;BC@FCCCCCC@@>@@CC@CCC?CCBBBCCABBDCDCCCC@CCCC@CCCC@@?C?B?BAB@BDDDCCBB>BCCCCC?CC?BBC788@??9@8858CCCC2CC?C@@ACCC@A>A=@ABB<><?CCBB?BABBABC@C?BDD?DAA>ACCCCCCCC@@ACBBBBBBBBB@@@BB>BBB@?=>=:A@AB>B999
@ATNG8:00121:04074
ATGGTAGCTCTGCTCTGACTCTCGTACTCATTCGTTTCGGAAGAGACAGGTACGTTAATAGTTAATAGCGTACTTCTTTTTCTTGCTTTCTGTGGTTATTCTTGCTAGTTACACTAGCCATCCTTACTGCGCTTCGATTGTGTGCGTACTGCTGCAATATTGTTAACGTGAGTCTTGTAAAACCTTCTTTTTACGTTTACTCTCGTGTTAAAAATCTGAATTCTTCTAGAGTTCCTGATCTTCTGGTATACACACTCGCTCGCTACCATCGATCTTGGTAAGTCT
+
444.444444599=:<///////6555:94405==>8>?;@:666=666:>>>>>8<8ABB@:C@B=BCCAA@B@BCCCD39;69<88/....-(-(-:4:;844499;5;>==B<<A8=BB?B@CCKFBBAC?@@CG?AACDBBBBBBBBCCCCC@BCB@BC@C@@@ABBBBAA;@;;;;6;>C>;;;;;*;CAAB<B;;;A@BAAA@CCCD5BAACC@C@;;:;AACB;;7<=<;;BBB@CBGACCDGGCCBBBBCBCCCCCCB?CBCBBB??=B@DE?CCAA
@ATNG8:00142:04086
GATGGTAGTGTGTCTCTGAGAGTAGTACTCATTCGTTTCGGAAGAGACAGGTACGTTAATAGTTAATAGCGTACTTCTTTTTCTTGCTTTCGTGGTATTCTTGCTAGTTACACTAGCCATCCTTACTGCGCTTCGATTGTGTGCGTACTGCTGCAATATTGTTAACGTGAGTCTTGTAAAACCTTCTTTTTACGTTTACTCTCGTGTTAAAAATCTGAATTCTTCTAGAGTTCCTGATCTTCTGGAGATACACATGATACTCTACCATCGATCTTGGTAAGTCT
+
--8;189?=>97////////9;666=555<9939444(5;7<:=======<CGCCA9>9>?@@<D?AA;<<//-73-----$--(/7::19///)//<8<<8>666==8=CBBCB@@=AAA=@>ACCCABACABBCC@CCCBBBBCCCCA@@BCC?BAA=@@<@?ABCC@@AA@=@;;;;.;=A5;;<;<*;@@AA8A;;::9@966<@A@@+?666B:B=CD?9;;BABG<@<@AAABB>BBDGGGCCCBACCCBCCCCCBBBB?B9::A????B?BB?BBBA
@ATNG8:00116:04110
GATTAGTGTGTCTCTGAGAGTAGTACTCATTCGTTTCGGAAGAGACAGGTACGTTAATAGTTAATAGCGTACTTCTTTTTCTTGCTTTCGTGGTATTCTTGCTAGTTACACTAGCCATCCTTACTGTGCTTCGATTGTGTGCGTACTGCTGCAATATTGTTAACGTGAGTCTTGTAAAACCTTCTTTTTACGTTTACTCTCGTGTTAAAAATCTGAATTCTTCTAGAGTTCCTGATCTTCTGGTAGAGCGTGCATATATCTACCATCGATCTTGGTAAGTCT
+
444.48:;>@>?;556;<<<=666=<5544.43480:@<@?BBBCCBB?BAA;;59.59<>7<8<>;@;;;>>9>????+652549:,;A@@=ABB=BA69:5;996;<<<<5554944059>>CFCABB89:?B6;;AACCBBBCCBB:::A<;9:=BB=B=@;;9@>:@D466@?>0<.9259999(:@ABC>CCCBBBB::929999':?>;;4:;::49@@@ABB@B@BA@???899CACCC@@???>000>>=<>??>29:?889982:<@@=BA@@
@ATNG8:00144:04123
GATGGTAGCATCATGCATATCTCACCAGAAGATCAGGAACTCTAGAAGAATTCAGTTTTTAACACGAGAGTAAACGTAAAAAGAAGGTTTTACAAGACTCACGTTAACAATATTGCAGCAGTACGCACACAATCGAAGCGCAGTAAGGATGGCTAGTGTAACTAGCAAGAATACCACGAAAGCAAGAAAAAAGAAGTACGCTATTAACTATTAACGTACCTGTCTCTTCCGAAACCAATGAGTACCTCTCAGACGCTCGTCCTACCATCGATCTTGGTAAGTCT
+
;>CD@C?AABCBB@AAFCCCCCCBB@BCC@BBBBAA?B>AA?:;5<9AA9B?A@A@@@@1>?BBBBCEFCDDE>CC@@@@?,@>;@>CBC7B;;7;B@@AAABC@D@CD@CBB@BCDDC@AACCCCBBBBE@CA??<@AAABCBC@B?B::8;A@@@CCC?DDCDCB???<?DC8??999,78829====?'?C@CC@BCDC@A:=:=A?>8=8:;@BA=@B@@?BB?B?BCC>C>@>@BBCDBB?AABBBBBBBDB@@::6:>A=B???AAAA<C?BB?AAAA
@ATNG8:00117:04187
GATGTAGCTCTGCTCTGACTCTCGTACTCATTGTTTCGGAAGAGACAGGTACGTTAATAGTTAATAGCGTACTTCTTTTTCTTGCTTTCGTGGTATTCTTGCTAGTTACACTAGCCATCCTTACTGCGCTTCGATTGTGTGCGTACTGCTGCAATATTGTTAACGTGAGTCTTGTAAAACCTTCTTTTTACGTTTACTCTCGTGTTAAAAATCTGAATTCTTCTAGAGTTCCTGATCTTCTGGTATACACACTCGCTCGCTACCATCGATCTTGGTAAGTCT
+
;<6A<CCCBBBGCCCCCFECCCBBDCCCDGD@@@@;@B=A>@@@CCDC@CDAAA<?<?BCC@B?AAACBBA?A:;;88;);;67998(39996B=>7<A589@A?@<@AAAA@@>:=770707<<A<>>?=?AAA:?=AA???AAAA>>===>5;;;<;;7;=BBA@@@B>>677BFD5@<A>>====.==>>?388>==<=<<=8>@@@/@;;;=:=8>?<@>>>?>C<A<;;;A??:>>@=@AAA@A>><<<<=>A?@@>>:>@@BA?A;7=6;;06668
@ATNG8:00100:04206
GATTATCTGCACACTCTGTCCAGAAGATCAGGAACTCTAGAAGAATTCAGATTTTTAACACGAGAGTAAACGTAAAAAGAAGGTTTTACAAGACTCACGTTAACAATATTGCAGCAGTACGCACACAATCGAAGCGCAGTAAGGATGGCTAGTGTAACTAGCGAGAATACCACGAAAAGCAAGAAAAAAGAAGTACGCTATTAACCATTAACGTACCTGTCTCTTCCGAAACGAATGAGTACGTGTGACGTACGTGAGCTACCATCGATCTTGGTAAGTCT
+
@AA8:;BBCCCBBBDBBBBB@BCC@BBBCBB@B@BBCAAA@?@D@B@BCBBBCCC2C?CCABBBAA88858?@CEDE0EEAI9;;;6;AB?BCCCCCCBA=B?AA>AED@BC@@ABBBCCCBBBDCD@CBBB?CCCCCBAC@C?B::8:BABCCAA>ACBBBBBDEAC@?9=;7788*9<<8<@@@AB)BD@BBB@<8898*.*.4783839>?@@@BAAAABB@F?BBC>BBB?@??BCBBBBBBBBBBAABBBA>>>BCD@CBBBB@@@=?<?@=BB>=
@ATNG8:00103:04221
GATGGTAGCGAGCGAGTGTGTATACCAGAAGATCAGGAACTCTAGAAGAATTCATAGATTTTTTAACACGATAGTAAACGTAAAAAAGAGGTTTTACAAGACTCACGTTAACAATATTGCAGCAGTACGCACACAATCGAAGCGCAGTAAGGATGGCTAGTGTAACTAGCAAGAATACCACGAAAGCAAGAAAAAGAAGTACGCTATTAACTATTAACGTACCTGTCTCTTCCGAAACGAATGAGTACGTGTGCGACGTGTCTCCTACCATCGATCTTGTAAGTCT
+
55==8>CBBBAA@BEHBAA@@BB<;69@@5;;;:<C6;99<<<;;;9==;=<@0/////////#/588:<<<=A@>@5=;000000#///(///&/886<:::37333.36:<69;7469<9@ABBCEGEEDBBB@D@@@@B;;;BBBB?B@CAC?ADGDBBBCACCC:9:>??<?BC<@?88823887>CDFC3BB?CBBCBBBBB?@:==>>6;5:>A@@=@BBAAA@=@=AAD>BBEAA@@AAAAAABAAABBBBBBBCCB>AAC?BBB>A>==8AAA=ABB@
@ATNG8:00130:04217
GATGGTAGCTAGTACGTAGTATCTATGTACTCATTCGTTTCGGAAGAGACAGGTACGTTAATAGTTAATAGCGTACTTCTTTTTCTTGCTTTCGTGGTATTCTTGCTAGTTACACTAGCCATCCTTACTGCGCTTCGATTGTGTGCGTACTGCTGCAATATTGTTAACGTGAGTCTTGTAAAACCTTCTTTTTACGTTTACTCTCGTGTTAAAAATCTGAATTCTTCTAGAGTTCCTGATCTTCTGGTCTACTACACTGTACTCTACCCATCGAGTCTTAGTAGTCTAATCCTGGACTCCCATAGAGC
+
//9:3:==///77///7//-8;/////;9<@BBB@CBBC>BA>A@BBBDCBB>AAA;;2::>@AC:C7;>DCBB?>=<88888$3;6;:97/7???=BBB?AB?BAABBC@BAAABBCD>>>A<B9>>>888B@7@===,//:6:9>>>>B?>::8>9<9;99;/7/6;;;>@;99179;;<.;;=888777(7=>AA588?@?A@>><18888(8>AAA<A<AB<@@@>;;;=A===;;;>8:670,,,,,9;;??::8A@@:8///'/---76---077775555<2;8055488:88-3---222
@ATNG8:00133:04217
GATGGTAGCATCATGCATATCTCACCAGAAGATCAGGAACTCTAGAAGAATTCAGATTTTTAACAACGAGAGTAAACGTAAAAAGAAGGTTTTACAAGACTCACGTTAACAATATTGCAGCAGTACGCACACAATCGAAGCGCAGTAAGGATGGCTAGTGTAACTAGCAAGAATACCACGAAAGCAAGAAAAAGAAGTACGCTATTAACTATTAACGTACCTGTCTCTTCCGAAACGAATGAGTACTGCGTCTCACTCTCGCCTACCATCGATCTTGGTAAGTCT
+
AA?<8==@???;<966@>==><;@C8565155:;<<8<?>88///;4776:6;<533;;9'9,33,378889888/3344444$5:8>.55505@<=;A;;;;;==9=:==9==<9>B959BAA@@@>?;?;A?B;:;8;;@AA?BB?B?C;:89BBCCBBB?AA997=>AA>BB=7==:::2:99478;;<,<A;?:CEA@@@@;>5;:;96<8=<ABB@CCAAACC@B=>?A;A9949@>??BBCCCBAAABBCBBCBBB@BBB>AB@@ABB>@B=?@<?ABB
@ATNG8:00138:04198
ATGGTAGAGTATGCATGTAGTATCTCCACGAAGAAGTCAGGAACTCTAGAAGAATTCAGATTTTTAACACGAGAGTAAACGTAAAAGAAGGTTTTACAAGACTCACGTTAACAATATTGCAGCAGTACGCACACAATCGAAGCGCAGTAAGGATGGCTAGTGTAACTAGCAAGAATACCACGAAAGCAAGAAAAAGAAGTACGCTATTAACTATTAACGTACCTGTCTCTTCCGAAACGAATGAGTACTACTCTCAGAGACACACTACCATCGATCTTGGTAAGTCT
+
444.49;>@;?555//7///////59.----3--(--5594;5;BCBAAA>@@<@@BBAA@A@A0A?CBCBCABAAA@9>::798-3>5:-777&3=@=@ABAAACCC?C@A@=?BC@CCCCCCCBBBBCBBBBB?BBBB>BBB@@ACB>B>BBB?BBBBBBBB?BBBACA>BA>B>><AAAAB9>=<8<<<=<.::<A???A==>A<?<?@??3718>B;;:;ABAA@@=@>AAB=BBC?CDDCCABAAAABAAABBCBABCBBBBB?CCB@@B@@;A799;AAAA
@ATNG8:00139:04220
GATGGTAGCGCATATCAGCGCAGCCCAGAAGATCAGGAACTCTAGAAGAATTCAGATTTTTAACACGAGAGTAAACGTAAAAAGAAGGTTTTACAAGACTCACGTTAACAATATTGCAGCAGTACGCACACAATACGAAGCGCAGTAAGGATGCTAGTGTAACTAGCAAGAATACCACGAAAGCAAGAAAAAGAAGTACGCTATTAACTATTAACGTACCTGTCTCTTCCGAAACGAATGAGTACCTCTCAGACGCCTCGTCCTACCATCGATTTTGGTAAGTCT
+
//99)////<@<;<@<;?@ABB;::,:=?9?;9<;;.5.59:::4505<7;7;;665;==$925@A;:5>55593;<<@@@@+<<9;9CBC7AAA5;99>=>@=><C:>E?@@@?@@@AABBCCDCBAB@00+000==)//666@??9?AC;;:B@@@BBB?BBBAA?9:9197<5<343818;;699999)8963344=;;;;7;.37>?=85>:AAA=?@;;:==7;7;:;6=9948;;;?8717A?@;>:=00)0/-884//-02--..399.945625555
@ATNG8:00146:04239
GATGGTAGAGTACAGTGTAGTAGACCAGAAGATCAGGAACTCTAGAAGAATTCAGATTTTTAACACGAGAGTAAACGTAAAAAGAAGGTTTTACAAGACTCACGTTAACAATATTGCAGCAGTACGCACACAATCGAAGCGCAGTAAGGATGGCTAGTGTAACTAGCAAGAATACCACGAAAGCAAGAAAAAGAAGTACGCTATTAACTATTAACGTACCTGTCTCTTCCGAAACGAATGAGTACGAGAGAGCACACGTGTACTCGATACTTTGAAGTCT
+
;<<<:DDEBCCA<;?==@>CBA@?C=AA==<AA:;98?:<>=00/96:9+/+3<<73898$78@>?@;@C===D:8799599$9@;;2999*99A<9<6@==<<=?A@CC?CBD@CC@?ABBBCBBBBBBCB?BA@@=@ACCBCAA>BDC@@?@BBABCBC?BCCCCD?BB?BCC?BBBBD:>>@=@ABBB3AA?B>>>>@??A1818:=>8=:>>BAA@A?>?AAA?B?BBC=CCC?AABBBBCCAAACA=ABBB@AA77:9900:///66.675;753
@ATNG8:00149:04229
GATGTAGAGTACAGTGTAGTAGACCAGAAGATCAGGAACTCTAGAAGAATTCAGATTTTTAACACGAGAGTAAACGTAAAAGAAGGTTTTACAAGACTCACGTTAACAATATTGCAGCAGTACGCACACAATCGAAGCGCAGTAAGGATGGCTAGTGTAACTAGCAAGAATACCACGAAAGCAAGAAAAAGAAGTACGCTATTAACTATTAACGTACCTGTCTCTTCCGAAACGAATGAGTACAGAGAGTACGATATGTCTACCATCGATCTTGGTAAGTCT
+
>CCCCCBBBBBBBCCCDCICCCAA=@BB>BBBBBB?B7;:@995<8?B8?7?A997<<=,=:?AA@@@@00/91660///&5<5:.555&5<<9>>BBB=>@B?B@@@<@BA;@@A@BCICCDCCAAA@@>@CCC>@?C???AA=B?BBD?BBAAAB@?=@BBBBD?CB?>?><>>BB?9?8929>>>@2@A:>>>@@A?=>5;5;;>A:=:=DAAA?::9AABD?C?CCC=BBC>?@BBBBBBBBB==@CBBBC@==888;>:>BAA>>>A:>:=A=A:;:
@ATNG8:00110:04310
ATGGTAGTGTCATATGAGAGTGTGTACTCATTCGTTTTCGGATGAGACAGGTACGTTAATAGTTAATAGCGTACTTCTTTTCTTTGCTTTTCGTGGTATTCTTGCTAGTTACACTATCCATCCTTACTGCGCTTCGATTGTGTGCGTACTGCTGCAATATTGTTAACGTGAGTCTTGTAAAACCTTCTTTTTACGTTTACTCTCGTGTTAAAAATCTGAATTCTTCTAGAGTTCCTGATCTTCTGGGTCTCTCTCTCACGCACTACCATCGATCTTGGTAAGTCT
+
:44.499455::?>=<=?>66599555555;7:9?<</;;7<5555449;4995554;8<@BC=B>ACB=<;99<.5555&5:>094555&544;5<<=:=?<ACCCCC@CDDCCCCC@CCD@B?BCCC@B9979@@@>BCCCCBBCCCCBBBCBB@CCC@::9;?BCCCBBBCD?CCCCC8@9@4;:::;*;AAAB;A@@AA@AAAA?BDDD5DBBCC@C?BC@AAABBBL@DABBBCCA5;;;;0;CCEABACCBBBBBBBCBD@CBCCBBBC?A>AD?CDCB
@ATNG8:00122:04295
GATGGTAGTGATACAGATCAGACACCAGAAGATCAGGAACTCTAGAAGAATTCAGATTTTAACATCAGACGAGTAAACGATTAAAAAGAAGGTTTTACAGACTCACGTTTAACAATATTGCAGCAGTACGCACACAATCGAAGCGCAGTAAGGATGGCTAGTGTAACTAGCAGAATACCACGAAAGCAAGAAAAGAAGTACGCTATTAACTATTAACGTACCTGTCTCTTCCGAAACGAATGAGTACGATGAGATCTCGTGTGCTACCATCGATCTTGGTAAGTCT
+
5<9<6;BDAABCC>@>=>B>@EA>>:=A<7<A?5667;8:::///6166050/0/////&/0676//-------791886607777'32+2.555)53336.....2/.'.277(...26556>>@>>=>BC998E;@@8838>>>;==>:>:>>><@AA=;<;@<=;<:///84999-//;;<1<:=8====2=?;?>>>???>>8<8=;;;<@;>@B@@<@@@BBCC@BACCB=BDD@BBBCAAABDDBBBCBB>>>BBB@@@>>;>@>>>>A@<B?AA<BBBB
@ATNG8:00126:04309
GATGGTAGAGAGAGCTCTCTCATCGTACTCATTCGTTTCGGAAGAGACAGGTACGTTAATAGTTAATAGCGTACTTCTTTTTCTTGCTTTCGTGGTATTCTTGCTAGTTACACTAGCCATCCTTACTGCGCTTCGATTGTGTGCGTACTGCTGCAATATTGTTAACGTGAGTCTTGTAAAACCTTCTTTTTACGTTTACTCTCGTGTTAAAAATCTGAATTCTTCTAGAGTTCCTGATCTTCTGGCGCGTATGTATGTCGCCTAATCGATCTTGGTAAGTCT
+
CBBC@EBBAA@CDB@;99CCHICCCBBBDCAA?ACBC=BB?B@BCCCCCC@DDD@?<@@DCCC<@<ACCBA?BCC?<<<>;1;A?B@BB=BBBB?BBB>>>199?AAC@BBBBCBBB@@=?:>=AA@@===>;A>>>:==<=>>@AAA@@@?>>A;8::;AA=D<===?AD@@@==:::9/:7;7<AAAA.==>>>7>>A888B???;ADED/>889?=B=AA=AAA?=;:7:=??@AAA;?@>=?=;;;=?>@@;;;;@@<@?;??AADBB3838>:>=>>
@ATNG8:00130:04300
GATGGTAGCTCACGTACGTCACACGTACTCATTCGTTTCGGAAGAGACAGGTACGTTAATAGTTAATAGCGTACTTCTTTTTCTTGCTTTCGTGGTATTCTTGCTAGTTACACTAGCCATCCTTACTGCGCTTCGATTGTGTGCGTACTGCTGCAATATTGTTAACGTGAGTCTTGTAAACCTTCTTTTTACGTTTACTCTCGTGTTAAAAATCTGAATTCTTCTAGAGTTCCTGATCTTCTGGGATGTGTGCGCAGTGCCTACCATCGATCTTGTAAGTCT
+
5:<==@?;BC?@;;>>669>C;9;CBBBBBAA?ACGM?EH@C@CCCDFBB?BD@@@>A>ACEDAC@CDBBBBB?=:99999):><?@DC>BAAC?BBB@BC999??AB?BBCCCCCD??::<A=AAA>>>=>:>???=@@@???>>>??>>888A<;;;;?>:?:???????EK<???@9@;@7;;@@@/????B7;;@@@@?CAD;>>@@,@///=7=9@@<AAAA;;;=@=@@@@@A766;@6=///==<;;;??@@=9=@@9;///:7776>>B=BA>>
@ATNG8:00119:04380
GATGGTAGCATCATGCATATCTCACCAGAAGATCAGGAACTCTAGAAGAATTCAGATTTTTAACACGAGAGTAAACGTAAAAAGAAGGTTTTACAAGACTCACGTTAACAATATTGCAGCAGTACGCACACAATCGAAGCGCAGTAAGGATGGCTAGTGTAACTAGCAAGAATACCACGAAAGCAAGAAAAAGAAGTACGCTATTAACTATTAACGTACCTGTCTCTTCCGAACGAATGAGTACTATGTAGAGCTCTATACTAATCGATCTTGGTAAGTCT
+
EEBB?BBBBDCCDBBBCECCCBBBB@CED?B@CE??=@>AAABBBC?BB>B=>>@9:::9$74;78>=8A=?>?79<;::;;$:<<<4955&5<<9=C?BBBA?@=@>BB?CDC@BBBCBBBBCCCDBBBCC?BBBB@BBCBBBBB?A=A::8;CCCCBDD@CBBBBB@BB?ACD@BB>??8=;?;@BCCC3CC>A>AAAABBB8;6;>;;5;:>?CCC?CCEBBCBAC=AB?BAB>ACCBBBAAABBABBBBB???>>>A@@;@DBA@@@<B?BB@CBAA
@ATNG8:00129:04346
GATGGTAGAGATAGCTCTCTCATCGTACTCATTCGTTTCGGAAGAGACAGGTACGTTAATAGTTAATAGCGTACTTCTTTTTCTTGCTTTCGTGGTATTCTTGCTAGTTACACTAGCCATCCTTACTGCGCTTCGATTGTGTGCGTACTGCTGCAATATTGTTAACGTGAGTCTTGTAAAACCTTCTTTTTACGTTTACTCTCGTGTTAAAAATCTTGAATTCTTCTAGAGTTCCTGATCTTCTGGGCTGCGCTGATATGCGCTACCATCGATCTTGGTAAGTCT
+
AABC@BBBBCDDDCD;96;;;;<<ACABAJAA?AA?A>ADAL@ABBCCBC?BBCDD@D@CBBB?B?@AACC@?>@6<=<<<'<749777,7;>?=BBC?BC798??@A=ACCBBBBB?@@@<A=>>>A:;:><?@AB:==B???A>>>>>>A@AB:>>>=@B=A=ABBA?@@BB7;;AAA6A=A5::<<<.<??AF9>>>?@@A??>=CDDH/E8859@;?=?>;?==;;;>=A>A?@@BB:99==6=///<===B???AAAA>>><@@@@@@AA7>:>A;?;;;
@ATNG8:00137:04361
GATTAGATACTCGCTGATACACCCAGAAGATCAGGAACTCTAAGAAGAATTCAGATTTTTAACACGAAGAGTAAACGTAAAAAGAATGGTTTTACAAGACTCACGTTTAACAATATTGCAGCAGTACGCACACAATCGAAGCGCAGTAAGGATGGCTAGTGTAACTAGCAAGAATACCACGAAAGCAAGAAAAAAGAAGTTACGCTATTAACTATTAACTGATACCTGTCTCTTCCGAAACGAATGAGTACACACTCTCATATTACACTACCATCGATCTTGGTAAGTCT
+
<:;7594::<<@BBCACAB@;99)5957<@CD=>;=:..---(-5399696::87;===(937:6//(/99555,5/0////$/:499:>@@2<;<<D@696<;445/5?CC<@9965=@>@@>?B@9:6=@@@?BBBB?AABBB@@@40+000+0<<<?;;;7:9:;??>BC>AA:588===6<771778899%794;<7B<8777A;C6;577274.//9665//522228383555-578)....5562226666775556;769;5/*//.-62--(.(./(3;9:
@ATNG8:00102:04414
GATGGTAGGTGCACATGAGTGTATCCAGAAGATCAGGAACTCTAGAAGAATTCAGATTTTTAACACGAGAGTAAACGTAAAAAGAAGGTTTTACAAGACTCACGTTAACAATATTGCAGCAGTACGCACACAATCGAAGCGCAGTAAGGATGGCTAGTGTAACTAGCAAGAATACCACGAAAGCATGAAAAAGAAGTACGCTATTAACTATTAACGTACCTGTCTCTTCCGAAACGAATGAGTACTGCGTCTCACTCTCGCCTACCATCGATCTGGTAAGTCT
+
55>>:>CC@?A@DBBBCCBBCCDDD?B9:6:???AA>A?BDCBCDC@AA>A?AA??????,@?BBBBBBA<;;@8A@;<:::$9:5:2555&5>:7<BBBADD;;8:?AA>BCB?BCCCCBBBCCCCCCCCD@BBCC?BBBADDDD?C@CBB?B@@AB@@@@CBBBBB?BB@AAA@C>>>B<B998BBBBB3CD@B???BBA@?;?<AA?@;@<=>BBB@BCDBBBA?B=A@@<@BB?BBBBBBBCBCB@@@BBBABCBBB@CCC@CCCCBBBBC@BB?CCBC
@ATNG8:00129:04454
GATTAGGCACTGCGCACACATCCCAGAAGATCAGGAACTCTAGAAGAATTCAGATTTTTAACACGAGAGTAAACGTAAAAAGAAGGTTTTACAAGACTCACGTTAACAATATTGCAGCAGTACGCACACAATCGAAGCGCAGTAAGGATGGCTAGTGTAACTAGCAAGAATACCACGAAAGCAAGAAAAGAAGTACGCTATAACTATTAGCGTACCTGTCTCTTCCGAAACGAATGAGTACTATAGACTATCTGAGACTACCATCGATCTTGGTAAGTCT
+
<592:C?>>???=CCCBBBB@>C=CAA?@DBB;;9<?BBBBCBBADE@B?BA?@@AAA0A>AAAAACBA???9??@@@@@0@B?B@CCC;BBB@BBABAAC;;5;=@A>ABB@CBAEFDCCCCCBBFCCC?B@??<??AA@@:94;@B;;9:BAACBAA?BBCBAB?BG?BBA?BBBFD=>?>8:=>?5>E>@??@??<///4888949;>:887::98<A??6:055C8?>>6;;>888F>??CCCCAA?BBAAAABAAA?BBBBCFB@<B?AA?B:9:
@ATNG8:00161:03885
GATGGTAGGCGTGTGAGAGTCTGCCCAGAAGATCAGGAACTCTAGAAGAATTCAGATTTTTAACACGAGAGTAAACGTAAAAAGAAGGTTTTACAAGACTCACGTTAACAATATTGCAGCAGTACGCACACAATCGAAGCGCAGTAAGGATGGCTAGTGTAACTAGCAAGAATACCACGAAAGCAAGAAAAAGAAGTACGCTATTAACTATTAACGTACCTGTCTCTTCCGAAACGAATGAGTACGATGAGAGAGCTCTCTCTACCATCGATCTTGGTAAGTCT
+
;=BD@DCC?C@@ACDBBBC@@@BBA6=CCADCCCCC?B<@@@@BBC?CEAC@BCCCCCCC2B@BBBAAABBCCC>CA:9999)9<8=9@@@6@AB>A???AABBB@C?BB?@AB8:88::>??@AAAA<==@;@>@A<><>?>=<=:=<@AB@BBBBBBBB@BAA@>><>C?CBB>@@@@@9@??;?BDCC39998???@@>==<@<@AAB<A<@>:;;<A??A<<<=B:>>E;A9999>>@000;;;>A@AB>>A==>@>>>?A<?>>>A=::6;<@@=B@??
@ATNG8:00163:03840
GATGGTAGGCGAGAGTGAGACGCAGTACTCATTCGTTTCGGAAGAGACAGGTACGTTAATAGTTAATAGCGTACTTCTTTTTCTTGCTTTCGTGGTATTCTTGCTAGTTACACTAGCCATCCTTACTGCGCTTCGATTGTGTGCGTACTGCTGCAATATTGTTAACGTGAGTCTTGTAAAACCTTCTTTTTACGTCTACTCTCGTGTTTAAAAATCTGAATTCTTCTAGAGTTCCTGATCTTCTGGTGTCGTCTATCATGTAATCGATCTTGGTAAGTCT
+
@494.4::8569==BBBBCCCBCCHHCCDCCD?CBAA=@C@E@CBBBBDD=@@BBB>A@BBBC@C@CBBABBBAB?BBBBB3AB>A@@A:???A?BCC?BC5::9?>?177B=BBBB@FDC=B=>;;;?>@@<@@@@=@=>=AB=888??A==//+//:7;<7?<@9:897777058::@.@7;655555'5;;;=>>>@@@><>888)9>>>/?:667(/(/939;8555;595>:7;;C75//06///9;/8675525554978//.7375894AA?;
@ATNG8:00164:03882
GATGTTAGGTGCACATGAGTGTATCCAGAAGATCAGGAACTCTAGAAGAATTCAGATTTTTAACACGAGAGTAAACGTAAAAAGAAGGTTTTACAAGACTCACGTTAACAATATTGCAGCAGTACGCACTCAATCGAAGCGCAGTAAGGATGGCTAGTGTAACTAGCAAGAATACCACGAAAGCAAGAAAAAGAAGTACGCTATTAACTATTAACGTACCTGTCTCTTCCGAAACGAATGAGTACTATGTAGAGCTCTATACTACCATCGATCTTGGTAAGTCT
+
ABDCC?BC@CBBCBCCCBBBCBBBD@CCB?BBCDBB?B?BBCCCBD?BC?B@BCC@AAAA1@?CCBBBCCCCCC>DDCCCCC1CC@CACCC9CCC?CBBBCBCBB@C@BB?BBC=BBBBCCBBCCDCBCCCD?BBCC?BBBABBDD?B?B@@<?CCCCBBB?BBBCBB?BC>AAC@AA???8???;?FEDD2CC?BA@ABBDBB5879BBD<>:>AGCCAA@@@BBA?B@CCC=CCC@CCCCCCBBBCCCAA@BBBBACCCCCCC?AAAA@@>>;><@@<BCBB
@ATNG8:00176:03873
GATGGTAGAGAGACTGTAGCGCACCCCAGAAGATCAGGAACTCTAGAAGAATTCAGATTTTTTAACACGAGAGTAAACGTAAAAAAGAAGGTTTTACAAGACTCACGTTAACAATATTGCAGCAGTACGCACACTATCGAAGCGCAGTAAGGATGGCTAGTGTAACTAGCAAGAATACCACGAAAAGCAAGAAAAAAAGAAGTACGCTATTAAACTATTAAACGTACCTGTCTCTTCCGAAAACGAATGAGTACGATGAGAGAGCTCTCATCGATCTTGGTAAGTCT
+
CA@<9<?CBBA@@B;59:;9599999&59<8@BBB@@<@?;;;;;;B>??=??AB?99999:%:299;?AABAAAD=@7;99999$9?<@29::.5?@6@?9;97<00,/5;:590945;??@@@ABCAAABCA;;;B@@=@ABBEHBB>C@BDD@BB@@@CCB@BBBCB@=;:50005;;;?DE:@@?<9999:99#0/*/0//::>87156(6:87-55'2298:7:>>>;;;*0*//00)0<=:=CBBBA@A@@?@@AABBACBAAA@@><9//)/(/61666;
@ATNG8:00181:03864
GATGGTAGCACACGAGATCTCATCGTACTCATTCGTTTCGGAAGAGACAGGTACGTTAATAGTTAATAGCGTACTTCTTTTTCTTAGCTTTTCTGTGGTATTCTTGCTAGTTTACACTAGCCATCCTTACTGCGCTTCGATTGTGTGCGTACTGCTGCAATATTGTTAACGTGAGTCTTGTAAAACCTTCTTTTTACGTTTACTCTCGTGTTAAAAATCTTGAATTCTTCTAGAGTTCCTGATCTTCTGGGCAGACTCTCACACGCCTACCATCGATCTTGGTAAGTCT
+
CBCB?BCCCCCC;;55559;;;=>>>;;;=BB?BBB>=>C6926;99<99.59944.4.4:;=8=8=;;::::99799<;;)0/)//////&//388,33937823773333(3277725587;:4<6<>>==;:94:999*////;;<:;;<;=9666////37:*/-5<<>=?<<91797;;,<1818=A>A/>===@8@?>>>???@D9====.===9=C:=:=A=AAA>>=?<?:>>B@=<7///:1::::7;;>>???=>=8===9=========@<@@=CCAA
@ATNG8:00181:03887
GATGGTAGAGAGACTGTAGCGCACCCAGAAGATCAGGAACTCTAGAAGAATTCAGATTTTTAACACGAGAGTAAACGTAAAAAGAAGGTTTTACAAGACTCACGTTAACAATATTGCAGCAGTACGCACACAATCGAAGCGCAGTAAGGATGGCTAGTGTAACTAGCAAGAATACCACGAAAGCAAGAAAAAAGAAGTACGCTATTAACTATTAACGTACCTGTCTCTTCCGAAACGAATGAGTACGATGAGAGAGCTCTCTCTACCATCGAACCACCTAAGTCT
+
55<<7>AAACCCCCBCCCCCBBCDD=BBB=CCCCBB?B?CCB@@AC@CC=A?BBA@@??@2??BCCCCD?@999+9>>@?@@0@B?C@CCC<CGEADABABB@::6;>AC@CCC?BACCDCCCFCECCBBBC@DCAA?ABBBBBBB?B?B:;:;BBCCDCA?CCBBBB?BB@BBB=@@:::,7<<88899:9%9><>:79BBBBA;>;<AAA4;7;>BAC@BBBAAAA;?;?@@=AAB?BBBDBBCCB?@?BCBBBC>>>?@@?>>;>;;<F=B=>>;>E<@:::
@ATNG8:00160:03932
GATGGTAGTGTCATATGAGAGTGTGTACTCATTCGTTTCGGAAGAGACAGGTACGTTAATAGTTAATAGCGTACTTCTTTTTCTTGCTTTCGTGGTATTCTTGCTAGTTACACTAGCCATCCTTACTGCGCTTCGATTGTGTGCGTACTGCTGCAATATTGTTAACGTGAGTCTTGTAAAACCTTCTTTTTACGTTTACTCTCGTGTTAAAAATCTGAATTCTTCTAGAGTTCCTGATCTTCTGGGTGCGCTACAGTCTCTCTACCATCGACACTCCAAAGTCT
+
BDCC?BBBBB<CBAAACFCCC@BBDDCDCC;::;BBC?CC?C@CCCCCCDACCCBB?B@DEDC@C@CCCDBBCCF????@@0AC?BBBC=BBBB?BBB>BC9;;CCCC?CCDDGHCC?BBCBCBCGCCCAABACCBC9;;BBBAAACJCCDCBAA=@@@=@C?B?CCBBBDEED?A;;;;.;=A=@A@A@0@AABC;;;DCCCDAAAACHCC5CBBBCACAFC?BBBBDCC@C@;;;CAA;@?@@:@BBCCHCCCCCCAAABBBC?AACEDBBBDC?CC?DBBB
@ATNG8:00183:03896
GATGGTAGTGTCATATGAGAGTGTGTACTCATTCGTTTCGGAAGAGACAGGTACGTTAATAGTTAATAGCGTACTTCTTTTTCTTTGCTTTCGTGGTATTCTTGCTAGTTACACTAGCCATCCTTACTGCGCTTCGATTGTGTGCGTACTGCTGCAATATTGTTAACGTGAGTCTTGTAAAACCTTCTTTTTACGTTTACTCTCGTGTTAAAAATCTGAATTCTTCTAGAGTTCCTGATCTTCTGGAGATATCATCAGCGAGCTAATCGATCTTGGTAAGTCT
+
CCBA>B>BA?<666;;>CCBBBBFEBBAAA;:5<@@?<AC;C:BBCCBCE@DC@9925.5;<B=A@BCCCC;;5>9:9444$49909:>>4?@@A?@CC?BB8;;BBDC@FDDFCBCC@BBC>@>BA@B@BBA=ABCCADBBBCAAADBBBBBCDC@@@@?CC@C?A@CBBBCBC?B;;;;.;=A>BBEFF5CBBBB;@@@@AABBAC?BBBB0BBBBI:;9;C?BBB@@AA7;:;BACBB?BBB?;;;AABCCBCCBBBCCCCDADBAACCC?C?BB@E:;:
@ATNG8:00188:03908
GATGGTAGTATATCGCGTCGCTATCCAGAAGATCAGGAACTCTAGAAGAATTCAGATTTTTAACACGAGAGTAAACGTAAAAAGAAGGTTTTACAAGACTCACGTTAACAATATTGCAGCAGTACGCACACAATCGAAGCGCAGTAAGGATGGCTAGTTGTAACTAGCAAGAATACCACGAAAGCAAGAAAAAAGAAGACGCTATTAACTTATTAACGTACCTGTCTCTTCGAAACGAATGAGTACACACTCTCATATGACACTACCATCGTACTCTCAGGAGTCT
+
B;;57=::;66?=BBC@@>555955.5<=5:?>A:;499@BCCDDF@BB@BGEJCB====)<7<555<<;888803345555$55.54999+9<<7;666==?>>8<344.44:5:<<;;;;><<666;:::7695<9=<<<=;;;8B9:8:6/////)//3-3994547;;6::=687333(3884333333#331777888//(/3..(..384;;<<<:><<;988)//66.///1699666//////99773223/78----(--68988333333,3;;33
@ATNG8:00153:03988
GATGGTAGTAGTACACTAGTCATACCAGAAGATCAGGAACTCTAGAAGAATTCAGATTTTTAACACGAGAGTAAACGTAAAAAGAAGGTTTTACAAGACTCACGTTAACAATATTGCAGCAGTACGCACACAATCGAAGCGCAGTAAGGATGGCTAGTGTAACTAGCAAGAATACCACGAAAGCAAGAAAAAAGAAGTACGCTATTAACTATTAACGTACCTGTCTCTTCCGAAACGAATGAGTACTGTATCTATGTGTGCGCTACCATCGATCTTGGTAAGTCT
+
5>CC@CDBCCBAAACCDHFC@@A;;7;AA=AA@@B@;A5;9@665=8=<:>8<??;;;;:*::?@@BAABA779.9<@A@BB1BB?B:CCC;CCCACBBBBBCBB>B@BC@CBB@BBBBCCCCCCBBBBBBD?CCCC8:9AA@?AA=A>A;;8;CCCCCCD>AABBBB@BB?BBB>A@>=<7<;?;AAABBB(AC?998BB@@AB=B;????:=:<>A;;8:AAABCD@C=??C>CEB?BBBCBBBCABBBBAAABBBBABAAAAC<AAAAAAAA3818=9@::9
@ATNG8:00159:03961
GATGGTAGTAGTACACTAGTCATACCAGAAGATCAGGAACTCTAGAAGAATTCAGATTTTTTAACACGAGAGTAAACGTAAAAAGAAGGTTTTACAAGACTCACGTTAACAATATTGCAGCAGTACGCACACAATCGAAGCGCAGTAAGGATGGCTAGTGTAACTAGCAAGAATACCACGAAAGCAAGAAAAAGAAGTACGCTATTAACTATTAACGTACCTGTCTCTTCCGAAACGAATGAGTACTACTCTCAGAGACACACTAATCGATCTTGGTAAGTCT
+
>CCB?CCCBBBCBBBECCCCA@@@A?C;;7;@AA;;8;<ABDCBBBACEAE@CAA<;<<<;$:7@?@CC@A@>>?6=?;;;;;*;C=A4;;;.9@B;ACABBCCCCAM@BC?DBB?BAAABBAAB;;;@BAAB?BABA=@@AAABBB?C@C@A>@BCBAAA@=?BCCB@=@A;000*00099+9<<8>AA@B1?@=B>>=CB@=:6:588::*/+/=>>@@CCBBBBB@C>@@B>C@@>?BBBCBBBBCCCCCBBBBBCFDAA>>;>B@;;;?8A=AB?AAAA
@ATNG8:00171:03989
TATGGTAGAGTATCATGTGTATCTCCAGAAGATCAGGAACTCTAGAAGAATTCAGATTTTTAACACGAGAGTAAACGTAAAAAGAAGGTTTTACAAGACTCACGTTAACAATATTGCAGCAGTACGCACACAATCGAAGCGCAGTAAGGATGGCTAGTGTAACTAGCAAGAATACCACGAAAGCAAGAAAAAGAAGTACGCTATTAACTATTAACGTACCTGTCTCTTCCGAAACGAATGAGTACACACTCTCATATGACACTACCATCGATCTTGGTAAGTCT
+
<49:<A@<>>;9:6A:59@CCBCBC?CCB@BBBC@?>?=A@@@>:;65<7=8<;<@@@?@0A>CBCEFFDDCCC=;69@@@@1CB=B=ABA7@BB>BDCB@@@;:09=>?7???04549:A?;@CBBBCAAA?CC@A?@BBBDBCC@A>A0000@??@ACD@BBBCAA>::8:BB=AB99927><?BCDDD3BB?BAACBCBBB?B?BB>?;@<?@BAA@CC@@@AB@C7<;@;@AB?;;<CECBBBB???>@@@BCDBBCCBAA9;:@@@::9=A?AB?DBBB
@ATNG8:00157:04002
ATGGTAGTGTGTGCTCTGAGAGTAGTACTCATTCGTTTCTGAAGAGACAGGTACGTTAATAGTTAATAGCGTACTTCTTTTTTTGCTTTCTGTGGTATTCTTGCTAGTTACACTAGCCATCCTTACTGCGCTTCGATTGTGTGCGTACTGCTGCAATATTGTTAACGTGAGTCTTGTAAAACCTTCTTTTACGTTTACTCTCGTGTTAAAAATCTGAATTCTTCTAGAGTTCCTGATCTTCTGGGTCTCTCTCTCACGCACTACCATCGATCTTGGTAAGTCT
+
4885:::?@;<///////999;666=65/9//)//::3;<<>9>>??;<;@ABBAA=?=@@@B5;4;;?>?@?==25444444"4=;;3/0///17/-)-9)////;?;@CCCBBBB?BBC>B@BCCECD::9:CCC@CCEBECCCCBC@@@BBD?CBB?BC?C@CCBBBBBCF@CBAAA5;5;;;;:;-;AABC>CBBAABA;;;5;;;;*;BB@@?@?CD>BBCCCCC?B?ACCBBC?BA?@9AAAABBBBCCCFCBBBBBB?BCAAACBB=@=@@<ABCC
@ATNG8:00161:04086
GATGTAGAGAGACTGTAGCGCACCAGAAGATCAGGAACTCTAGAAGAATTCAGATTTTTAACACGAGAGTAAACGTAAAAAGAAGGTTTTACAAGACTCACGTTAACAATATTGCAGCAGTACGCACACAATCGAAGCGCAGTAAGGATGGCTAGTGTAACTAGCAAGAATACCACGAAAGCAAGAAAAAGAAGTACGCTATTAACTATTAACGTACCTGTCTCTTCCGAAACGAATGAGTACGATGAGAGAGCTCTCTCTACCATCGATCTTGGTAAGTCT
+
5:;;@DBBBBBBBCBCDCCCCDDACBB?BBAA@@>@?BCC@@@B>A@=@?:::?>CBD1C>AACCBCBBA??8@@BCGEE5BB>A2;;;6;BEBJBBBCECBB@B@CE@DBB?BCBBCBBCCCCDBBBCC?CAAA?BCCBBBAA?CADBA?ACCCBAAA<AABBBB>BB@BBC?A@999,7==:@CECC3CC?B?>>BBAAA;?:>>AA7:8:AC@A>AA???AB?C?ABC>C??<@BBBCBBBBAABBCBBBA@@@@>>>?B=A???A=881:9>:4@???
@ATNG8:00170:04050
GATGGTAGTCTCAGATAGTCTATAGTACTCATTCGTTTCGGAAGAGACAGGTACGTTAATAGTTAATAGCGTACTTCTTTTTCTTGTCTTTCGTGGTATTCTTGCTAGTTACACTAGCCATCCTTACTGCGCTTCGATTGTGTGCGTACTGCTGCAATATTGTTAACGTGAGTCTTGTAAAACCTTCTTTTTACGTTTACTCTCGTGTTAAAAATCTGAATTCTTCTAGAGTTCCTGATCTTCTGGAGATACACATGATACTCTACCATCGATCTTGGTAAGTCT
+
CCBB?CCCBCABBBBBCBCBCFFCCBBBCBBA>A@@@;@B=B<BAGJFCB@CCBBA<@;@?A@?B?A?C==A<:@::0000)0>6000@@9@:=D9B=B;?A;999??A>BA@@BBCE@CCB@B@CGBBBCCC@CCCB?C:::A@CCCCCCBBBCC@CCB?BB>B?BCBBCCCCC@CCCCD;C=A=;;;;;*;B@@@=AEDCCCCCBB=AAAA,@BBCD@CIII@BBCCB;;:;>ABBCAA>BAB?BBCBDBDCCCCCCCCCCBBC@AAACBBBD=A>AE@BBBB
@ATNG8:00183:04060
GATTAGTATCTGCACACTCTGTCCAGAAGATCAGTAACTCTAGATGAATTCAGATTTTTAACACGAGAGTAAACGTAAAAAGAAGGTTTTACAAGACTCACGTTAACAATATTGCAGCAGTACGCACACAATCGAAGCGCAGTAAGGATGGCTAGTGTAACTAGCAAGAATACCACGAAAGCAAGAAAAAGAAGTACGCTATTAACTATTAACGTACCTGTCTCTTCCGAAACGAATGAGTACGTGTGACGTACGTGAGCTACCATCGATCTTGGTAAGTCT
+
DCC?BBBBCBCCCCCCBCDCECDBCBB@BCECCCDD?CBBCBB@@@B<A<@BCBBBCB3B?BCCAA@@@;;;0;:;9555$5<9>;AA<1ADD@CF;:;CBAA?B@BA?ABA=@@@A@BBCCCDCBBBCC?BB@@=@BBACBCA?BABBBACCCDCCCC?CDCCBB?AA=AAB?BBBBD>A?=999999(:@????BCDCBB>A>ABBB@A<@?@@@=@BBAAAA8;8;BB<B;;8:?ACEDEBAAAFMC@AABBBBBBBCBB?B>>?CCCC>A?BF?BBBB
@ATNG8:00186:04050
ATGGTAGACGAGCGTCTGAGAGGTACTCATTCGTTTCGGAAGAGACAGGTACGTTAATAGTTAATAGCGTACTTCTTTTTCTTGCTTTCGTGGTTTTCTTGCTAGTTACACTAGCCATCCTTACTGCGCTTCGATTGTGTGCGTACTGCTGCAATATTGTTAACGTGAGTCTTGTAAAACCTTCTTTTTACGTTTACTCTCGTGTTAAAAATCTGAATTCTTCTAGAGTTCCTGATCTTCTGGGCAGACTCTCACACGCCTACCATCGATCTTGGTAAGTCT
+
---(---/////4455<445:;5:545?>>;@:::59@=C@CCECBBC@BBCBC>B@BDEG@C@BCCCFCCCC>;;;;;*;B<?9>>5=::@.555&594599BBCADCBBCBCB?ABB8:9:CCBBA?C?CBDD?BABBBBCBBBBBBACCF@@@@@CC@C@CCCCCBBBB=A;;;;6;>C=;;;;;*;BBBB=BAAABCC@@@5<<<<*<BAAB>B@DL@DCCCCDC@B?BBBBCB898BB=BDCBBACDCCAAABC@CCC?AABBBB?><@?A@@CB@?
@ATNG8:00186:04060
GATGGTAGTATCTGTCTACGAGAGCCAGAAGATCAGGAACTCTAGAAGAATTCAGATTTTTAACACGAGAGTAAACGTAAAAAGAAGGTTTTACAAGACTCACGTTAACAATATTGCAGCAGTACGCACACAATCGAAGCGCAGTAAGGATGGCTAGTGTAACTAGCAAGAATACCACGAAAGCAAGAAAAAAGAAGTACGCTATTAACTATTAACGTACCTGTCTCTTTCCGAAACGAATGAGTACACACTCTCATATGACACTACCATCTATCTTGGTAAGTCT
+
@@@B>@CBDC;99EGDCDCCCCBBB@CCC@CCBAAB=A=AACABBB?BB@B?@?>89999.9?BBDBBBBBBBA<@BCCDDD5CB?B=@@@9ABCACCCCCCB:99;@CD@CDF?BBCDCCCCDCCA@@BBC?BBDD>BABBBBBB<@<?BB?BCCCCCCC?CCCCBB>BB>>>?499999+9>>;::9:99%9@<A?>?CCAA=-/-/9<<*/,/<A@@@CBBA@::9/:?BBA=B?@=?BCBCCCBBBBBBCCAA?DCAAABDCB?B@@?BBBB@C@BB?CBBA
@ATNG8:00187:04073
GATGGTAGCGCACACATAGATACAGTACTCATTCGTTTCGGAAGAGACAGGTACGTTAATAGTTAATAGCGTACTTCTTTTTCTTGCTTTCGTGGTATTCTTGCTAGTTACACTAGCCATCCTTACTGCGCTTCGATTGTGTGCGTACTGCTGCTATATTGTTAACGTGAGTCTTGTAAAAACCTTCTTTTTTACGTTTTACTCTCGTGTTAAAAAATCTGAATTCTTCTAGAGTTCCTGATCTTCTGGTGTCTGATCTGTATCACTACCATCGAGGTTGTAAAGTCT
+
44883:===;?@==?>CCCCCDACAAC?<@?@7??A@9??7?9AAB<96A9@CBBBACACCBB6;65;;>CDBBB@BBBBA0<=7;@CC8AA;;:;CC@BC@BCCDCC@BBCFEDEI@CCD?@=ACCAAACCACC;;:;BBC;;;BB:;9BBA@@BB?>;>@=?::9:BBBCBB5:::999'96?6999999$900<<<+000:@@@=99255555#555558>8>@<=<<=@:>:>;??<@@@<AA@=A@AAAABB@@@AABBCBBBA=B;;08:*.*....)-9::
@ATNG8:00150:04118
GATGGTAGTATATCGCGTCGCTATCCAGAAGATCAGGAACTCTAGAAGAATTCAGATTTTTAACACGAGAGTAAACGTAAAAAGAAGGTTTTACAAGACTCACGTTAACAATATTGCAGCAGTACGCACACAATCGAAGCGCAGTAAGGATGGCTAGTGTAACTAGCAAGAATACCACGAAAGCAAGAAAAAAGAAGTACGCTATTAACTATTAACGTACCTGTCTCTTCCGAAACGAATGAGTACTACTCTCAGAGACACACTAATCGATCTTGGTAAGTCT
+
CAAA@DCBBBCBBBBBA@ACBCCCCBCBC?BBCC@@>@@CCCCCCD@CC=C@CCAABBBA2A>AABCCDC@??B<??@HDDD3DH@C7;;;6<CC>CAAACCCBC>B>BB?BBC>AABBCBCCCCCCBBBBB@CBBB>AABABCCC?C@B?@=@CBCBBCB?BBBB@@=??;?B?9?>888*3884>BCCCD)BB@AAA=AA?@@7;6:<>>1818?CAA?BGBBBBD@C@AAA<ABB?BCDEBCCCAAABBCCCAAAAAF???A;@@BA=>=<C@BB@CBBB
@ATNG8:00160:04127
GATGGTAGCGCATATCAGCTCAGCCCAGAAGATCAGGAACTCTATGAAGAAATTCAGATTTTTTAACACGAGAGTAAACGTAAAAAGAAGGTTTTACAAGACTCACGTTAACAATATTGCAGCAGTACGCACACAATCGAAGCGCAGTAAGGATGCTAGTGTAACTAGCAAGAATACCACGAAAGCAAGAAAAAGAAGTACGCTATTAACTATTAACGTACCTGTCTCTTCCGAAACGATGAGTACGATGAGAGAGCTCTCTCTACCATCGATCTTGGTAAGTCT
+
9::<7=655:9;;99544444599<46567;;;<55.5.5::;///73///(/3::<444444#579;;==@@@@>>8<<@>>>>+;;7:5;990955.5555566556;85505=>8=B@?@A>?@;;4?9599.99//5:7/////;)5.6996<??=;;;5=94994.4<5433-44<<=7::87;=>??+==7=:?8<<?>>9>077;;5;57799@;::;;;=>:;///;3;/////788:800///88/33333333377166///533.84::4;;<4
@ATNG8:00171:04090
GATACTCGTCGCACACGTACTCATTCGTTTTCGGAAGAGACAGGGTACGTTAATAGTTAATAGCGTACTTCTTTTTCTTTGCTTTCGTGGTATTCTTGCTAGTTACACTAGCCATCCTTACTGCGCTTTCGATTGTGTGCGTACTGCTGCAATATTGTTAACGTGAGTCTTGTAAAACCTTCTTTTTTACGTTTACTCTCGTGTTAAAAAATCTGAATTCTTTCTAGAGTTCCTGATCTTCTGGTGAGATATGCATGATGCTACCATCGATCTTGGTAAGTCT
+
BCCCFBAABA@AA@@@CBCFCCBA>A;;;;&59494:;?@B:99,9:=784:;>A??<:?BCCCCBB;:4;;;;<*9;:0:AAD>DDBC?:::6.,+,,26,,(,8899;33-3<<8<99<<<<9973(39<<8?@BAAACCC?>????BB=688<BD=B<????BAABA9<:988'53<6=9>998%55233(3888::57582=CC=>&=426=7<7444(4888>=>9>;??@CBB989B=???AACAAABA@@@AA@@@A=?:::AB<;8;?CA@CCBB
@ATNG8:00194:04104
GATGGTAGCACACGAGATCTCATCGTACTCATTCGTTTCGGAAGAGACAGGTACGTTAATAGTTAATAGCGTACTTCTTTTTCTTGCTTTCGTGGTATTCTTGCTAGTTTACACTAGGCCATCCTTACTGCTGCTTCGATTGTGTGCGCACTGCTGCAATATTGTTACGTGAGTCTTGTAAAACCTTTCTTTTTACGTTTACTCTCGTGTTAAAAATCTTGAATTCTTCTAGAGTTCCTGATCTTCTGGGCAGACTTCTCACACGCCTACCATCGATCTTGGTAAGTCT
+
888<7?@@BB@@@@;<<@?966;655:;:;;969555)5<8<8==@@@@B?BAA590505===9B9<<@A>?:;9699:99'00+/666.6=<?394/36:66//////(/8766//(/4656*/(.776....549622,2978;;:;;;>==8887/7767>>*////59::><27799:+:076.6CCDD.88///)//..5625..*.999)7351576>6:A:A=<>88916+////==;?AAB9?996//*/66:=A=;;5:;;8=866?<9;48/65/5555
@ATNG8:00197:04132
GATGGTAGAGAGAGCTCTCTCATCGTACTCATTCGTTTCGGAAGAGACAGGTACGTTAATAGTTAATAGCGTACTTCTTTTTCTTGCTTTCGTGGTATTCTTGCTAGTTACACTAGCCATCCTTACTGCGCTTCGATTGTGTGCGTACTGCTGCAATATTGTTAACGTGAGTCTTGTAAAACCTTCTTTTTACGTTTACTCTCGTGTTAAAAATCTGAATTCTTCTAGAGTTCCTGATCTTCTGGCGCGTATGTATGTCGCCTACCATCGATCTTTGGTAAGTCT
+
BBBC?DCC@?@B;;9>;>;;>=>>EC<<<DCH@CCCC?DC?B>BBBABAA6;9>=?5:<?AAB7?;:;;AABA@@9=<===+447<<;=6;ABB@CBB???39997::8BBBBBBBB?B>><>=CB@@:;;B=??@C<>>==@@A666@@A;<9;5:;=:>?:>:>@E@?????;??@@@3@:>:=?CCB/@@>==-87=778@>>><====,=///=7=7;;7;C=;;;=<@=@@@ABB7;:>:<<=>?????B;;;@??:;;<57667<66;;1;4;>:>???
@ATNG8:00199:04095
GATGGTAGAGAGAGCTCTCTCATCGTACTCATTCGTTTCGGAAGAGACAGGTACGTTAATAGTTAATAGCGTACTTCTTTTTCTTGCTTTCGTGGTATTCTTGCTAGTTACACTAGCCATCCTTACTGCGCTTCGATTGTGTGCGTACTGCTGCAATATTGTTAACGTGAGTCTTGTAAAACCTTCTTTTTACGTTTACTCTCGTGTTAAAAATCTGAATTCTTCTAGAGTTCCTGATCTTCTGGTGAGATATGCATGATGCTATCGATCTTGGTAAGTCT
+
BBBC?BBBBCCBCBDBBBCCCFHCBCBCBCGC@BCCD>CC=C@CCCBBBC@CCC@@=@?AABB@D?AACBBBABA?CCCCC3BB?BBBC>BBAC?CBB@BC598ABBB?BBBBAAAB?B@@<A=AAA?A><<;>@@A;A>>=>=?@@@>@@AAAA;===<@D=A:????@@??>9?9889)84:488888(8=:::1:66///;99=<====,9///=6=5:;7;AA???@=A=A?>>BB7;;A=BB?????>>>A>>=::::@@@AB@>><><?@<@>;;
@ATNG8:00171:04149
GATGGTAGTATATCGCGTCGCTATCCAGAAGATCAGGTACTCTAGAAGAATTCAGATTTTTAACACGAGAGTAAACGTAAAAAGAAGGTTTTACAAGACTCACGTTAACAATATTGCAGCAGTACGCACACAATCGAAGCGCAGTAAGGATGGCTAGTGTAACTAGCAAGAATACCACGAAAGCAAGAAAAAGAAGTACGCTATTAACTATTAACGTACCTGTCTCTTTCCGAAACGAATGAGTACTGTATCTATGTGTGCGCTACATCGATCTTGGTAAGTCT
+
CCBB?CCCCBBBCCCDCCCCCCCCDACBB@BBCCCCBBAAADDBCB?CC@C@BA@@@@@@,@@CCCCIGFCBBC9BA;;;;;*;B>B5<<<-;BB>BB@ABBCAB@B@DD@BBE@BBAABGCCBBBCBBBCC@BB@@=@@BABCCC@CAC@A@ACDDCDDC?AABCCC>AB?CBC?BB???8<<<9==>>?.?A?BAAAACBAA?A;?;??;?<??C;;:;BAAA@@@9@>AA@9A;:6:@BCCCCCBABBCBBBBBBAAABCCCCBBBCA@<<0949;8@;;;
@ATNG8:00161:04209
GATGGTAGGACGAGCGTCTGAGAGGTACTCATTCGTTTCGGAAGAGACAGGTACGTTAATAGTTAATAGCGTACTTCTTTTTCTTGCTTTCGTGGTATTCTTGCTAGTTACACTAGCCATCCTTACTGCGCTTCGATTGTGTGCGTACTGCTGCAATATTGTTAACGTGAGTCTTGTAAAACCTTCTTTTTACGTTTACTCTCGTGTTAAAAATCTGAATTCTTCTAGAGTTCCTGATCTTCTGGGTGCGCTACAGTCTCTCTACCATCGATCTTGGTAAGTCT
+
44:;8=@@>@BA@B>A<<CBBEBC@BCCBCCC@CADD?CC?C@BBBDDDD@CCCCC@C?CBCC<A<ACCCBBBCC=;;;;:*:>9?BBB>BCFF?BBDFMF@;:;BCE@CCCCCCCC?BBB@C@CBBB@??B@CBCC?BBDCBBBBBBBBCC@??@CBB?BB?B?BCCCCCCCC?B::::.:>C9:::::*;BBBC>BABBCCCCBA5;;;;*;@ABB@B>BB>BAB@ABC?B@BBBCCC=@89:6;BBABCCBBBBB@A@BBFF?BABBBBCC@D>CC@DBBB
@ATNG8:00161:04224
GATGGTAGTGATACAGATCAGACACCAGAAGATCAGGAACTCTAAGAAGAATTCAAGATTTTTAACACGAGAGTAAACGTAAAAAGAAGGTTTTACAAGACTCACGTTAACAATATTGCAGCAGATACGCATCACAATCGAAGCGCAGTAAGGATGGCTAGTGTAACTAGCAAGAATACCACGAAAGCAAGAAAAAGAAGTTACGCTATTAACTATTAACGATACCTGTCTCTTCCGAAAACGAATGTGTACTGCGTCTCACTCTCGCCTACCCATCGATCTTGGGTAAGTCT
+
DBCG@BBBAB=665<:;566;;;9>8555.594444.4344443-39498394//+/9;;;;+;+/3733333;;919744444$4<494;<:+:5515;<;55555059>=8===9==99/?0/098.-///7997?>>>655<;;;==7;7:/0)/88:;;=>9=555;:3882;;7,33333(377133333$39432+2622289396:99938,22255715526553262----&--,(,,--.789888<<<:43388799<=999*9?<<<=;;/77(394:///
@ATNG8:00174:04196
GATGGTAGTAGTACACTAGTCATACCAGAAGATCAGGAACTCTAGAAGAATTCAGATTTTTAACATCGAGAGTAAACGTAAAAAGAAGGTTTTACAAGACTCACGTTAACAATATTGCAGCAGTACGCACACAATCGAAGCGCAGTAAGGATGGCTAGTGTAACTAGCAGAATACCACGAAAGCAAGAAAAAGAAGTACGCTATTAACTATTAACGTACCTGTCTCTTCCGAAACGAATGAGTACTGTATCTATGTGTGCGCTACCATCGATCTTGGTAAGTCT
+
@CCB?BCBBBCCCCBBBCCDEBBBC@DBB?AA@>@B7;5<AC::9A<AA=A?;<000000'0:>0//888<<;;;4:::<<<<+55287???1;;=8==B;@?@>?=@>AB@CBB?BBBBCEGCBBBCCCCCD?BBBB?BBBBBBBB>B?AAB@BCCCCAAA=AAABCB@B>BBB?BBBBB@AAA@BBBBB3BA=A@@><@AAA:=9<===5949>@@@?AA???BC>A@BA@9A9979BBBCBBBBBBBBBAAACBBBAAAAAA<??A>>>@?5:5;:4=?@?
@ATNG8:00189:04212
GATGGTAGGCGACATACATACGCGCCAGAAGATCAGGAACTCTAGAAGAATTCAGATTTTTAACACGAGAGTAAACGTAAAAAGAAGGTTTTACAAGACTCACGTTAACAATATTGCAGCAGTATGCACACAATCGAAGCGCAGTAAGGATGGCTAGTGTAACTAGCAAGAATACCACGAAGCAAGAAAAAGAAGTACGCTATTAACTATTAACGTACCTGTCTCTTCCGAAACGAATGAGTACAGAGAGTACGATATGTCTACCATCGATAACTCGAGTCT
+
<5555:9:599:5655?A666>>==9;;@:>666<<1505<<<<<>9=>4403;595999(94996669;::::09555999(;=9>9===2888(----889<<2626>8<<>7555;<;<655:=<<<<<7<<;96;555<6669=8=6626<<<:5553944498.44.3335::340378433333$3717788<98;6)-)----06365<<:594444445;7:;:1933-389:337:?:?@@@::@:<<;;>777;8<8553..(..5588622
@ATNG8:00152:04274
GATGGTAGCTCTGCTCTGACTCTCGTACTCATTCGTTTCGGAAGAGACATGTACGTTAATAGTTAATAGCGTACTTCTTTTTCTTGCTTTCGTGGTATTCTTGCTAGTTACACTAGCCATCCTTACTGCGCTTCGATTGTGTGCGTACTGCTGCAATATTGTTAACGTGAGTCTTGTAAAACCTTCTTTTTACGTTTACTCTCGTGTTAAAAATCTGAATTCTTCTAGAGTTCCTGATCTTCTGGGTGCGCTACAGTCTCTCTACCATCGATCTTGGTAAGTCT
+
:<DC@BBCCCBBBDCCC:;;BAABBA@@CA:;2;@@?9@C?B@BDDEECCBBBBCCAC@CCCC@CABAC@BBCAA>ADBBD5CC@CEML?B;;;7;9@=BC:;;ACEB@BBBDCGCI?BAB@B@CCBBBBBB?BBGGAB@@@B@AACBBBDBCCCACCC@BB@BACBBCCCCCB@BBBBB:A?@;;;;;:*;??AB=BABAAB@;;;5;<;<*<;;;;:;@HGAFDHBBCCACADBBCDC?B;;:6:AABBCBCCCBBAAABCCC?BBCCBB;;8;?AA>BCBB
@ATNG8:00196:04271
GATGGTAGGACGAGCGTCTGAGAGGTACTCATTCGTTTCGGAAGAGACAGGTACGTTAATAGTTAATAGCGTACTTCTTTTTCTTGCTTTCGTGGTATTCTTGCTAGTTACACTAGCCATCCTTACTGCGCTTCGATTGTGTGCGTACTGCTGCAATATTGTTAACGTGAGTCTTGTAAAACCTTCTTTTTACGTTTACTCTCGTGTTAAAAATCTGAATTCTTCTAGAGTTCCTGATCTTCTGGATACACTCATGTGCACCATCGATCTTGGTAAGTCT
+
BCCC@CCC?BBCCBCBCCBBBBBC@CBBBECC@BBBD=CC<@<BDDDCBB=CECCC@B=BBBC@D@DBBCBBA@@;99999'9>:?AAA=BCCG@CCC@CD@BBCCBB@BCCCBBBC@CCC?B?CCCCB@@@?CCCC?CCCCCBBBCCCCCAAAB>BBC?BB?B?BBBDCCCCFBFCCCC;C@E=::9:9*:BABB?CCFCDDCBAA@DDDD3BBBCC@B@BC@CBAACCC@C?@AACCC@AAC@CDDBBBDBBBCCCA@@@DCDAA;00*0*0=:=@>A
@ATNG8:00159:04314
GATGGTAGGACGAGCGTCTGAGAGGTACTCATTCGTTTCGGAAGAGACAGGTACGTTAATAGTTAATAGCGTACTTCTTTTTCTTTGCTTTCGTGGTATTCTTGCTAGTTACACTAGCCATCCTTACTGCGCTTCGATTGTGTGCGTACTGCTGCAATATTGTTAACGTGTGTCTTGTAAAACCTTCTTTTTACGTTTACTCTCGTGTTAAAAATCTGAATTCTTCTAGAGTTCCTGATCTTCTGGTGTCTGATCTGTATCACTACCATCGATCTTGGTAAGTCT
+
ABDDADCD7;66<<>>@>===;;?<@A@@@::4:??C=?A>@@CCCCCGH?CCABA<@?BCCD@EABBBDCBB@B@BCCBB,;;;0;@??8A?@@=@5925:255<@AE@CCBBBBBC@BBC@C@CDCBBBBE?BBBB@CCCCCCCCCCABABA@@=@BC>AA@C?@@@AABCEF?AAABB:B?C>;;;;;*;@@BF?GCC;;;@@@@4;;;;*;B@;;:;>BB;@@A@AAA6;6;BBBBC?ABGADAAAEHCBCCBBBBCCCBBB?CBCCCCBB?B?A@?A@::
@ATNG8:00169:04324
GATGATACTCGCTGATACACCCAGAAGATCAGGAACTCTAGAAGAATTCAGATTTTTAACACGAGAGTAAACGTAAAAAGAAGGTTTTACAAGACTCACGTTAACAATATTGCAGCAGTACGCACACAATCGAAGCGCAGTAAGGATGGCTAGTGTAACTAGCAAGAATACCACGAAAGCAAGAAAAAGAAGTACGACTATTAACTATTAACGTACCTGTCTCTTCCGAAACGAATGAGTACTGTATCTATGTGTGCGCTACCATCGATCTTGGTAAGTCT
+
CCBCBBBBBBCCCBCCCCBCC?CCE@CCBBBB?B?BBCCBBB@BC?B????88999)9>AAA??@BBBBC=BB::999(9?;>2:::49AB?CBBABAA??8=8::6:BA:>=@A@>>>AA>>>????;????;AAA?;;;=9?=A>>9>;;;>?DC;>;<<BB>BB>BCC>BBBCB;999465555(6<7<>@@889>>?;?<@=>=<@=B@:::=AAAC===6:7;?>7?A@=@AAA::8AAA=>=;;;BBBCBBAAB??;>B@@@@@@8=8==8=;;;
@ATNG8:00176:04329
GATGTAGGAGACACGTCGCACACGTACTCATTCGTTTCGGAAGAGACAGGTACGTTAATAGTTAATAGCGTACTTCTTTTTCTTGCTTTCGTGGTATTCTTGCTTGTTACACTAGCCATCCTTACTGCGCTTCGATTGTGTGCGTACTGCTGCAATATTGTTAACGTGAGTCTTGTAAAACCTTCTTTTTACGTTTACTCTCGTGTTAAAAATCTGAATTCTTCTAGAGTTCCTGATCTTCTGGCGCTCTGTCACGTCTGCTACCATCGATCTTGGTAAGTCT
+
AABBBBB@BCCBBCBB@AACDCDCCCCCC999:BBC>CDAD@BBBCDCC@CC@A@?B@BBBC@C?AAABBBBA>:77989(9A?CDCC>CCBC?BBB?BC?BAC?9859CC@AB??;;>>:>=A@@@===@<@B;:7;=AAAAA?@?@@><:9:4::@<AB<A<???BBBB@@:==>>>2><@8;;BBB/@???A8==;;;;<;??=@@@@,:///=9=9??;?@A@???<A<@@???@:<<<;99;>@@A@@===??@@@A@@<@:::>>>><A<AA<CBAA
@ATNG8:00199:04322
GATTAGTATAGAGCTCTACATAGTACTCATTCGTTTCGGAAGAGACAGGTACGTTAATAGTTAATAGCGTACTTCTTTTTCTTGCTTTCGTGGTATTCTTGCTAGTTACACTAGCCATCCTTACTGCGCTTCGATTGTGTGCGTACTGCTGCAATATTGTTAACGTGAGTCTTGTAAAACCTTCTTTTTACGTTTACTCTCGTGTTAAAAATCTGAATTCTTCTAGAGTTCCTGATCTTCTGGCGCTCTGTCACGTCTGCTACCATCGATCTTGGTAAGTCT
+
CBB@BCCBCCCCCCBBCC@CCCCCBBBC;;8;BBC?CC@C?BBCBBBB?CBCBC?A=ABBC>A?AACBCBB=B>?????.?A?A>>?7?AAD?BBB?BC<?>CCBB?BBACAAAA7===;A;@@@A<<<A;AAAA<==<<<9::@=><>>@@@=AAA=AB<A<AAAAAAA>>:>;;;;/;:?:>>>>=/>>///)/99///::7;7;BCB/A;;;?6;5;?<>>>A???<@=AB@A@?8;;?=@===>;;;@A@@@>>>@@==:=@AAAA::7:;?A7@@CC
@ATNG8:00173:04346
GATGGTAGTCTCAGATAGTCTATAGTACTCATTCGTTTCGGTAAGAGACAGGTACGTTAATAGTTAATAGCGTACTTCTTTTCTTGTCTTTCTGTGGTATTCTTGCTAGTTACACTAGCCATCCTTACTGCGCTTCGATTGTGTGCGTACTGCTGCAATATTGTTAACGTGAGTCTTGTAAAACCTTTTTTTACGTTTACTCTCGTGTTAAAAATCTGAATTCTTCTAGAGTTCCTGATCTTCTGGATAGCGACGCGATATACTACCATCGATCTTGGTAAGTCT
+
55<=7<BC?@@=;;;>>;;<<>@>CCBB9554.4777.7:)//2/////55.59445:>9@AAB?B?BB@:9;;54055>;.<?3477<<6888?@>@BB>BC====CBC@BCDDCCCD@CCC@C@CCBCCCCB?CBBB@CCCCCCCBCCBBCBCCC?@@@@BB@B@BBBCCCCCC@CBBBB9B>BCCCEC#BBDDF>CCCDCCB@@?5;;:;*;@AAC=@=@B>ABBBBCBAE@BBDBCB>BBC@CCBBCCCCABBEJEBBBCAA?BAABEECC?C?CD@BAAA
@ATNG8:00185:04386
ATGGTAGGACGAGCGTCTGAGAGGTACTCATTCGTTTCGGAAGAGACAGGTACGTTAATAGTTAATAGCGTACTTCTTTTTCTTGCTTTCGTGGTATTCTTGCTAGTTACACTAGCCATCCTTACTGCGCTTCGATTGTGTGCGTACTGCTGCAATATTGTTAACGTGAGTCTTGTAAAACCTTCTTTTTACGTTTACTCTCGTGTTAAAAATCTGAATTCTTCTAGAGTTCCTGATCTTCTGGATATGAGTGACTCGTGCTACCATCGATCTTGGTAAGTCT
+
/7717/0)/////49:;655=>>9=<@<A@@=BBCC>BF@C?CBDCCCC?CCDDD@C@CCCC?C@CCCCBBBDD;::::9*:?;@@BB=CBBB;A;B>BC;;;ACCD@CDDCCCCC@CBB?B@CCAAA???>??CC@CCCBBCCCCBBAADCBC?BBB?BB@D>AABBBBCBD@CBBBB9B>C<;::::*;CCCC>AACCCCGAAA5;;;;*;@@AB@B?CCABBBBBBD@C@AABCCD@BAE@CCCCCCCCBBAADCBBBBBB?BBBCCBAA<?<>?;BA@A
@ATNG8:00169:04409
GATGGTAGAGAGAGCTCTCTCATCGTACTCATTCGTTTCGGAAGAGACAGGTACGTTAATAGTTAATAGCGTACTTCTTTTTCTTGCTTTCGTGGTATTCTTGCTAGTTACACTAGCCATCCTTACTGCGCTTCGATTGTGTGCGTACTGCTGCAATATTGTTAACGTGAGTCTTGTAAAACCTTCTTTTTACGTTTACTCTCGTGTTAAAAATCTTGAATTCTTCTAGAGTTCCTGATCTTCTGGCGCGTATGTATGTCGCCTACCATCGATCTTGGTAAGTCT
+
CBBB?BGFBBBCBCC;96@BB@CBBBACAIDB@BCCC>CD@D?BBBCDBA>@ACBB@B@CABB?B?BBBCBBBAA<:9999(9;88337,3??A?BA@:;;5000/9959:==BB??=>>>:=>EEDD?===<???B=BAAAAAA>>>@@@@@@@<>>><@@<@>A@>==@@BA8<7787)87<5;;@?@/@@@AA9A>>888=<<>47767)7//+/<7<9@@=BB>;;;;>G=>>>@@?7;;A<<====@@@@A===A@@<??B<>:;<B??@<@<A@<@>?>
@ATNG8:00184:04421
GATGGTAGCGCATATCAGCGCAGCCCAGAAGATCAGGAACTCTAGAAGTATTCAGATTTTTAACACGAGAGTAAACGTAAAAAGAAGGTTTTACAAGACTCACGTTAACAATATTGCAGCAGTACGCACACAATCGAAGCGCAGTAAGGATGGCTAGTGTAACTAGCAAGAATACCACGAAAGCAAGAAAAAGAAGTACGCTATTAACTATTAACGTACCTGTCTCTTCCGAAACGAATGAGTACTATGTAGAGCTCTATACTACCATCGATCTTGGTAAGTCT
+
CDCC@C9:;BCBBCCCCCCBCDDDD=BBCAHBBBBB@B@CDCCCCC@CCBB=AAB;;;;;*;=@@@BBBDCBCA9@<00000*00+06::</<;=8;;;:>>=CB?D?BD?A@@>BBBBBBBBCCCCCBCBBADDBB=BBDDCCBC?B?BCC@CDCCBAAC@CDCCAB>BB>BBC?BBBBA:BBA?BCCCC3CC@C>>=BCCCC>A>ABAA7:7:ACBB?BBBBBBB?B?BDE>CAA>ADDDCCCBA@@@BBBBB@@@@@@<<<A;AAAAAA@@<><=>9A::9
@ATNG8:00189:04391
GATGGTAGGAGACACGTCGCACACGTACTCATTCGTTTCGGAAGAGACAGGTACGTTAATAGTTAATAGCGTACTTCTTTTTCTTGCTTTCGTGGTATTCTTGCTAGTTACACTAGCCATCCTTACTGCGCTTCGATTGTGTGCGTACTGCTGCAATATTGTTAACGTGAGTCTTGTAAAACCTTCTTTTTACGTTTACTCTCGTGTTAAAAATCTGAATTCTTCTAGAGTTCCTGATCTTCTGGGCTGCGCTGATATGCGCTACCATCGATCTTGGTAAGTCT
+
@@BD@CCD@CCDCCABABBCBCCEFCBBCCBC>BBCC?CC@C?:99C@CB?BCBBB@D?BAAB?B?BBBBBB=<?699999(:>9>::928?>@5:8B?BC@BBCBA@;AAAAACCF@B@@<>;>@@;;775;=<9:4:==@>>>@>>>??;:;=:8885;>:?=@???BA@>>;>==<=/=4:4:::::.;AABB7;<;AA??>==899::,:///=9=9AA;@@AB>==:=:=>C>>>;:::;6;///;;::>AA???AAA>>:==>=@=>><@;@?<AAA=
@ATNG8:00189:04408
GATGGAGCAGACGTGACAGAGCGCCAGAAGATCAGGAACTCTAGAAGAATTCAGATTTTTAACACGAGAGTAAACGTAAAAAGAAGGTTTTACAAGACTCACGTTAACAATATTGCAGCAGTACGCACACAATCGATGCGCAGTAAGGATGGCTAGTGTAACTAGCAAGAATACCACGAAAGCAAGAAAAAGAAGTACGCTATTAACTATAACGTACCTGTCTCTTCCGAAACGAATGAGTACGATGAGAGAGCTCTCTCTACCATCGATCTTGGTAAGTCT
+
??@D=GABBCBAA???;:6:BBCB?AAD@DEBBBB@C?AACAAAC=@??A?@A>:9999(:9??>@BAB>>>A8<;;;;;;*;B=@59:9*9:929;59@B>AD:B@@@<ACB?BBBBCABABBBBDCCDCACBAAAAAA???>>=A?CBB?BBBBBCBF@GCCCAB?BC@BBB@>>==<3955.5ADDD/AC<@988@@@=>:><??B@@<@@CBB?BBAAACD>A=AA@;AAA=ACBBBBBBBBBBCBBBBB@=;;888==:?888>??A=C?BB@CAA@
@ATNG8:00208:03863
GATGGTAGAGTATCATGTGTATCTCCAGAAGATCAGGAACTCTAGAAGAATTCAGATTTTTAACACGAGAGTAAACGTAAAAAGAAGGTTTTACAAGACTCACGTTAACAATATTGCAGCAGTACGCACACAATCGAAGCGCAGTAAGGATGGCTAGTGTAACTAGCAAGAATACCACGAAAGCAAGAAAAAGAAGTACGCTATTAACTATTAACGTACCTGTCTCTTCCGAAACGAATGAGTACACATCGTCGTGTCGTGCTACCATCTATCTTGGTAAGTCT
+
@@CD@CBBCCBBBCBBBCCCDDDDD?DBB?BBCBAA?A=@@CCCBB=AA6;9:CCCCCCC5E@DDBBBBCC;:;9;BBBFDD5DG?C=AAA9ACFADBABBDD998;?BC@BBD?CBBBCABBCCBCCECCC@BCBB?BCBBCBAA>B@C@@?@CBBBCDD@BAABBB?AA?AAB?AA>><7>@A=@@@A@2AB?BAAABDBA@?A?@@CA6:8:ADCCACCCBBCC@B@BBE@CBB?BBBBBCCCCCCBBBBBCCBBBBAABCB@BBBBEBAA?C?CC?CBBB
@ATNG8:00215:03855
GATGGTAGTGCGTGAGAGAGAGACCCAGAAGATCAGGAACTCTAGAAGAATTCAGATTTTTAACACAGAGAGTAAACGTAAAAAGAAGGTTTTACAAGACTCACGTTAACAATATTGCAGCAGTACGCACACAATCGAAGCGCAGTAAGGATGGCTAGTGTAACTAGCAAGAATACCACGAAAGCAAGAAAAAGAAGTACGCTATTAACTATTAACGTACCTGTCTCTTCCGAAACGAATGAGTACGTGTGACGTACGTGAGCTACCATCGATCTTGGTAAGTCT
+
45::3:;A?@70///779<<@C;;<)55949:<;;;<>9<;9///;476474===A?<<<)9)/////666;:@<63333333$33,3,333&33917733333884858=799957778===@@CCBABB;;5<@;;6:CBABBBB;<8<00+0>==@?BB?BCBBBC=AA?CCC>AAA@@9?<<8=<===,>@=ACCCCAA@@<?399??:>9<:?;;5<A;;;AC<@<?A@;@@?=@99:@AA???AAAAA@ABA@@?<<<=<:<>>>BBBB?B@BB<@@BB
@ATNG8:00239:03851
GATGGTAGCTCTGCTCTGACTCTCGTACTCATTCGTTTCGGAAGAGACAGGTACGTTAATAGTTAATAGCGTAACTTCTTTTTCTTTGCTTTCGTGGTATTCTTGCTAGTTACACTAGCCATCCTTACTGCGCTTCGATTGTGTGCGTACTGCTGCAATATTGTTAACGTGAGTCTTGTAAAACCTTCTTTTTACGTTTACTCTCGTGTTAAAAATCTGAATTCTTCTAGAGTTCCTGATCTTCTGGGCAGACTCTCACACGCCTACCATCGATCTTGGTAAGTCT
+
9@CB?BBAB<559::@A@A>A<<<>BCBCC??7?==>7<<<>:=BA@@C>@:;6A<8<:?>;=5?:>@;@<5515<8<<=;;$444)4444)44//)///)/:)//66<?<>===@===:=@@=A>BBBBBCCB=@@DC?CCBAA@@@@;;;@A@BC@AAA@DF@D8;;DDCCCCF@C;;;;.;=B>;<;<<*;BCCH=C;;;BA@===.9999'9499949;@D>AB@@@@B<@<@BCBBA>@ACF?HCCCDBBBBCCBBBC?@@C@BBBCBCAA>B@BB@CCBB
@ATNG8:00247:03883
GATGGTAGCTCTGCTCTGACTCTCGACTCATCAGTTTCGGAAGAGACAGGTACGTTTAATAGTTAATAGCGTAACTTCTTTTTTCTTTGCTTTCGTTGTATTCTTGCTAGTTACACTAGCCATCCTTACTGCGCTTCGATTGTGTGCGTACTGCTGCAATATTGTTAACGTGAGTCTTGTAAAAACCTTCTTTTTACGTTTACTCTCGTGTTAAAAATCTGAATTCTTCTAGAAGTTCCTGATCTTCTGGTGTCTGATCTGTATCACTACCATCGATCTTGGTAAGTCT
+
44<;7;?;44449:99999955555557////////(/4.3-4;;;<==9:8=<?<)/)/6//(/3666:::=4883333333#39;1333=299<277//)/8(--//9;6:<<<====7::>8=:@@@>ACBA=AAAB=C;;:@@@A?@BABBA@A?;;:@CC?C=@@A@@@BBB=B99:::*:9A;??>>>,@>BBD:B::9??995:.5555$55455.55:?;90000)/:2728:<<<<5::>6?;666;<<;?;9;:=999@@;@???A@@@@C?BB@A??>
@ATNG8:00205:03931
GATGGTAGGACGAGCGTCTGAGAGGTACTCATTCGTTTCGGAAGAGACAGGTACGTTAATAGTTAATAGCGTACTTCTTTTTCTTGCTTTCGTGGTATTCTTGCTAGTTACACTAGCCATCCTTACTGCGCTTCGATTGTGTGCGTACTGCTGCAATATTGTTAACGTGAGTCTTGTAAAACCTTCTTTTTACGTTTACTCTCGTGTTAAAAATCTGAATTCTTCTAGAGTTCCTGATCTTCTGGGCTGCGCTGATATGCGCTACCATCGATCTTGGTAAGTCT
+
//:;6=BB@AA;554:::<<<<>>:=BAAC;;8<@@D@CC@C@DBBAABF@GBEECADBDCCD@CACCCCFCCDCAABBBA0AC?:<;E<;:;@496<4<A800/<<EABBBBCBBB@CBB?B@GGCBBA@C@BCCD:;;BAA@DDDBBBCBBBB@CBC@DC@C?CCEBBBDCC=@@ABB7B?C@CCCCB,BB;;;0:A@@BBB;;;=@DCC5BCCBD@C>@A?BBBBBBB?B?;<;BCC8;;AC<B;;;BBBBCBCCGCCCCCE@CCBBCCBB@C@CC@CCBC
@ATNG8:00215:03916
GATGGTAGCTATACGTATATCTATGTATTCATTCGTTTCGGAAGAGACAGGTACGTTAATAGTTAATAGCGTACTTCTTTTTCTTGCTTTCGTGGTATTCTTGCTAGTTACACTAGCCATCCTTACTGCGCTTCGATTGTGTGCGTACTGCTGCAATATTGTTAACGTGAGTCTTGTAAAACCTTCTTTTTACGTTTACTCTCGTGTTAAAAATCTGAATTCTTCTAGAGTTCCTGATCTTCTGGTCTACTACACTGTACTCTACCATCGATCTTGGTAAGTCT
+
:;CC@CBBBBBCBGEDBBCECBC<69;;5;=<8:;AA=AB>B?BCABBFC@EGAA@?C>@@AB<@=@CCBCCCBB?CCCCG2BB>AAAA;ABAA>AAD?BB=@?>@9:37=>?@@BC?BBB>A=@BA998@@=CAAA;??B?@@A;;;ABC@>>>;:;;:==5:6;?@@???BB:>>?AA5A;>;>@ABA/AA::91:=>>?;<<@@;=<<<,<///<7=9AA:>>AA>>><@=?@?@@?<@;:7;@@A?????>>>AA@@<==;-//66<;:><>=AA<A???
@ATNG8:00222:03898
GATGGTAGCAGACGTGACAGAGCGCCAGAAGATCAGGAACTCTAGAAGAATTCAGATTTTTAACACGAGAGTAAACGTAAAAAGAAGGTTTTACAAGACTCACGTTAACAATATTGCAGCAGTACGCACACAATCGAAGCGCAGTAAGGATGGCTAGTGTAACTAGCAAGAATACCACGAAAAGCAAGAAAAAAGAAGTACGCTATTAACTATTAACGTACCTGTCTCTTCCGAAACGAATGAGTACTATGTAGAGCTCTATACTAATCGATCTTGGTAAGTCT
+
BBBB@BA@ABBBBB996=BCFGJCC@BBA?BBCABDAG?AABBCCC?BB?A?ABBDDCCC+?;?BBCDBA>=8=588@@@@@0;C?B9BCE7BAA=<<;;BBCBC@B@CE@DBC>AACBCCCCCBBCCDAA@@C@AA?@@ABBA??<A@C<;8;AABBDACACCCCAA<9927=<888////(///)//////$/;68<8BC@ABA<A:==8838<A@CBB?B@@@?BB?B?BCD>CBB??@@ADCCCCCBCCCABB>@@=;;;AA<@>>>>>>9B?BB?BBBB
@ATNG8:00225:03899
GATGGTAGCTCTGCTCTGACTCTCGTACTCATTCGTTTCGGAAGAGACAGGTACGTTAATAGTTAATAGCGTACTTCTTTTTCTTGCTTTCGTGGTATTCTTGCTAGTTACACTAGCCATCCTTACTGCGCTTCGATTGTGTGCGTACTGCTGCAATATTGTTAACGTGAGTCTTGTAAAACCTTCTTTTACGTTTACTCTCGTGTTAAAAATCTGAATTCTTCTAGAGTTCCTGATCTTCTGGTGTCGTCTATCATGTACTACCATCGATCTTGGTAAGTCT
+
//99189=>@<<A@@BB;66<<<669;;=@6646>>>8==?C?BBBBBCCAECCCC@C@CBBB@EABCCCDCC@@<;;;::*;A=ABCC=B000)0/727>8=>>?@<9>B==BBBB>ABB=@>BCCB@A@B=AA;;7;CCBBCBCCBCBBBBCBAEBB?A@=@=AADCFFCBB=A;;;;.;=A>;;;;.;CCCC?HCGECCCBAA5;;;;*;@@@@=@<@B>;;;BBBB@C@BBBCCC@DBCACBBBCBAAACDDCCBCBDBC@BBBBCDBB?B?A@;AABB
@ATNG8:00228:03898
GATTGTAGTGATACAGATCAGACACCAGAAGATCAGGAACTCTAGAAGGATTCAGATTTTTAACACGAGAGTAAACGTTAAAAAGAAGGTTTTACAAGACTCACGTTTAACAATATTGCAGCAGTACGCACACAATCGAAGCGCAGTAAGGATGGCTAGTGTAACTAGCAAGAATACCACGAAAGCAAGAAAAAAGAAGTACGCTATTAACTATTAACGTACCTGTCTCTTTCCGAAACGAATGAGTACGAGAGTCAGAGCAGAGCTACCATCGATCTTGGTAAGTCT
+
5;;7?BBBBBCCBDCCCCBBCMCBB?BBB=@@BBBB?B<@A@:95<8B>BD@BBBBA@??'<133333;;<???7>/0+0>>>0?@::)555&5<<4;666;;;555)99@A?BCC=?@@?@@@ABCBBBBBCC@CCCC;;:BBBBBB?B?B;;8;BBBBCAA?BBBBDF?BB=???<@?99923883777788%8?;>?>BCBA??<?8<<==8=8=AAAA=BA@?@?@@;??ABB=BAB=??BBBBBAAAAAAAABBBBBACCCCBB?B>==A>::4:7<;3@@CC
@ATNG8:00202:03976
GATGGTAGTGATACAGATCAGACACCAGAAGATCAGGCAAACTCTAGAAGAAGTTCAGATTTTTAACACGAGAGTAAACGTAAAAAGAAGGTTTTACAAGACTCACGTTAACAATATTGCAGCAGTACGCACACAATCGAAGCGCAGTAAGGATGGCTAGTGTAACTAGCAAGAATACCACGAAAAGCAAGAAAAAGAAGTACGCTATTAACTATTAACGTACCTGTCTCTTCCGAAACGAATGAGTACGATGAGAGAGCTCTCTCTACCATCGATCTTGGTAAGTCT
+
88:?::559:@@5;/77///77:0;.59;.45//::)///(/77/339633-3858;733888'7,33;==AAA<;;3;9;5===+>>9=196606AD@EBC@A@B00-0<@>=ABC?BBBBCCBCCCCDC:::C@CBAB?BAAA@@@A>B?B@@>ABBCCCCC?CFBBA@=9949AD3999999+99:3:CGDG2A@?CCBAAACCB=A=?>>A6:5:>BAA@CCBBBBA;@;@??8@;:3:@@@ACCCFAAABBBCCBAAABAAAAA@BA>>>C@?<B?BA>B@??
@ATNG8:00213:03978
GATCGAGAGTGAGACGCAGTACTCATTCGTTTCGGAAGAGACAGGTACGTTAATAGTTAATAGCGTACTTCTTTTTTCTTGCTTTCGTGATATTCTTGCTAGTTACACTAGCCATCCTTACTGCGCTTCGATTGTGTGCGTACTGCTGCAATATTGTTAACGTGAGTCTTGTAAAACCTTCTTTTTTTACGTTTACTCTCGTGTTAAAAATCTGAATTCTTCTAGAGTTCCTGATCTTCTGGTGTCTGATCTGTATCACTACCATCGATCTTGGTAAGTCT
+
CBBAABEBBBBECBBBBCBBBDCCCB@BCCD>CC@C=:;<CCDC@CDB@A=A6;;@A=B@CCCCCCBA@=::::::%8@<@@AA=ABEGEABB@BB8::BBAB?BBCBBAAA@BBB?B????@???A<@B??<@BBBB@@A????@>>==:ABB?CC?CAFCBBBBCCC@CCCCC;CAC=;;:;:::#:CA@@<AAAACCGAAA@CDED5CCCBC=;:;C@BBBBBBB?B?9::CCC?A@D@CBBBCBCCCBBCCCCCCEBB?BBBBFCBB@B@CB?BAA@
@ATNG8:00243:03950
ATGGTAGGACGAGCGTCTGAGAGGTACTCATTCGTTTCGGAAGAGACAGGTACGTTAATAGTTAATAGCGTACTTCTTTTTCTTGCTTTCGTGGTATTCTTGCTAGTTACACTAGCCATCCTTACTGCGCTTCGATTGTGTGCGTACTGCTGCAATATTGTTAACGTGAGTCTTGTAAAACCTTCTTTTTACGTTTACTCTCGTGTTAAAAATCTGAATTCTTCTAGAGTTCCTGATCTTCTGGATACACTCATGTGCACCTACCATCGATCTTGGTAAGTCT
+
444.444.444444444::::::9<?@@CBDACBCB<BC=@?@DCDEDD@DDBCB@C@BCEC@C@CCBCBCCCD=@@@>>,?A=BBDG?DB;;8<?C?CF?AABCDCADCCCDBBB?BDD@C?CCBAABBB>AACE?CBBBCBBBCBBBCCCBB?CCC?CC?C>AABCCBBBDACBBBB<BAD?BCCCC3BDBBB>BBCCCCCDCC?BDDE5CBBBB?B?CB@BBBBECC?C?BBBCCD?A@B@CDDBBBCCDBBBCC@A>@CC@CABBBB?><?@BA?CA@@
@ATNG8:00213:03995
GATGGTAGCAGACGTGACAGAGCGCCAGAAGATCAGGAACTCTAGAAGAATTCAGATTTTTAACACGAGAGTAAACGTAAAAAGAAGGTTTTACAAGACTCACGTTAACAATATTGCAGCAGTACGCACACAATCGAAAGCGCAGTAAGGATGGCTAGTGTAACTAGCAAGAATACCACGAAGCAAGAAAAAGAAGTACGCTATTAACTATTAACGTACCTGTCTCTTCCGAAACGAATGAGTACTATGTAGAGCTCTATACTAATCGATCTTGGTAAGTCT
+
CCBA=?;:55=@A@>;;=?;ACCEC>A@A000>@;;4:8A@@995=9==?F>AA894DEC+B>=<33333333;13345555$5<7<4;99+955.55555;:44057;=:<<<:><?>@@AACDBBAA@??;?:9:<6===?@A;<8;6>//)/://0:;?7@BBBAB=AA287;,////(///(/9;;;+8:6<==B@77999>8999>5;5;;A;:5:@@>==?:<2777-3::9;<@?@@?:::00///83222225578165558893=9==>B@@@
@ATNG8:00220:04022
GATGGTAGCGAGCGAGTGTGTATACCAGAAGATCAGGAACTCTAGAAGAATTCAGATTTTTAACACGAGAGTAAACGTAAAAAGAAGGTTTTACAAGGCTCACGTTAACAATATTGCAGCAGTACGCACACAATCGAAGCGCAGTAAGGATGGCTAGTGTAACTAGCAAGAATACCACGAAAGCAAGAAAAAGAAGTACGCTATTAACTATTAACGTACCTGTCTCTTCCGAAACGAATGAGTACTATGTAGAGCTCTATACTACCATCGATCTTGTAAGTCT
+
//8839@=@>>CDA@?CC==@@9668<=@:BB@A@@4:45>@<ABC?BA6:59>>:9995$5;@CCDFCCCCCD?BBBCCCD5CC@B@BCD=;;GBIGDGBBB;:658==:CBB?BCCBBCABCCEDC???C?CCCC@CCCCCBBB@B>AAA?ACBBACCC?CCBCBB?CB?CCC?AA988)3:94;>C??+=B@BBB>B@@>>;?<?=>><A=@@@::5:::?@@A=B<A=<6900+0==@?BBBCABBBBAAACCAAACCCBB799BAAAAA4::@>@ABB
@ATNG8:00234:04013
GATGGTATACACGTGTGCTCTCTCGTACTCATTCGTTTCGGAAGAGACAGGTACGTTAATAGTTAATAGCGTACTTCTTTTTCTTGCTTCGTGGTATTCTTGCTAGTTACACTAGCCATCCTTACTGCGCTTCGATTGTGTGCGTACTGCTGCAATATTGTTAACGTGAGTCTTGTAAAACCTTCTTTTTACGTTTACTCTCGTGTTAAAATCTGAATTCTTCTAGAGTTCCTGATCTTCTGGTCTACTACACTGTACTCTACCATCGATCTTGGTAAGTCT
+
<<=>>@@@@?<<==<966==669?BBBBBCAA?ACCF?CD@C@BB<@===:>>=;@>A:@@@@9?????BC?>8>49<?=@18849//*/7798A;:>?A578;?>?7>>BBBBBA<@@?=A<@@@AA;;69=<<=-//=7;;@;;;;;?;;;@=@AA=@@<@<@@@BAAAAA;>;;::/:4:4:899:,9<<<;+//;666<8881888(266674848>6@@A5528:>4>A>>=A:==>:=A>>>==BA;;;@>>>>>?A:=;;;?===:=;>A=AADB
@ATNG8:00243:04021
GATGGTAGTGTGTCTCTGAGAGTAGTACTCATTCGTTTCGGAAGAGACAGGTACGTTAATAGTTAATAGCGTACTTCTTTTTCTTGCTTTCGTGGTATTCTTGCTAGTTACACTAGCCATCCTTACTGCGCTTCGATTGTGTGCGTACTGCTGCAATATTGTTAACGTGAGTCTTGTAAAACCTTCTTTTTACGTTTACTCTCGTGTTAAAAATCTGAATTCTTCTAGAGTTCCTGATCTTCTGGTCTACTACACTGTACTCTACCATCGATCTTGGTAAGTCT
+
////)/:;;;5999555556<=?;@B959A54.5444(4:.506>>==>?@CBCAC?A>BBBB?CAIAABBABAB@CBCCB5BB@BCDD?CCBB?BAFACC@BCCDCCACCCCCDCJACCC@B@IECCCBBBADCDD@CCCBDDDCCBBBCCDBB?CCC@BB@C@BABBBBD@A;@A@@@9A@D=AACCC2BBBBB=BBBBCCBB;;7;CCC5CCCCJ@BABD@DCDD@@@?B?BABBDC@CBC@CABABDCBBADDCCCBBACC?BBAAADBA?A@DE?BAAA
@ATNG8:00204:04088
GATGGTAGCAGACGTGACAGAGCGCCAGAAGATCAGGAACTCTAGAAGAATTCAGATTTTTAACACGAGAGTAAACGTAAAAAGAAGGTTTTACAAGACTCACGTTAACAATATTGCAGCAGTACGCACACAATCGAAGCGCAGTAAGGATGGCTAGTGTAACTAGCAAGAATACCACGAAAGCAAGAAAAAGAAGTACGCTATTAACTATTAACGTACCTGTCTCTTCCGAAACGAAATGAGTACGATGAGAGAGCTCTCTCTACCATCGATCTTGGTAAGTCT
+
ELCB?BBCCBDD@A6:6?CCCHCCC@BBDACCBBBCAD?BBCCAA??BA>A>ABA?????.??BAA@AA@997;779<==BB1<B=@7@@A9BCEGC;;;@@BCC?B?BB@DBB?BBBBBCCCCBDCCC@@@@C@@@>AAAABBBC=A>B;;8;BBCBBCB?CBBB995:?<?@?9<;799+3388<=?=@.=@;?@A@?>>?<+/+/8:8)/*/;@A@@CB:::@?3:39==6;888)8>??AB???>>>BBBBB>;;;?;::?@7:;>>AA;;6?=@A?C;::
@ATNG8:00220:04127
GATGTGCACATGAGTGTATCCAGAAGATCAGGAACTCTTGAAGAATTCAGATTTTTAACACGAGAGTAAACGTAAAAAGAAGGTTTTACAAGACTCACGTTAACAATATTGCAGCAGCACGCACACAATCGAAGCGCAGTAAGGATGGCTAGTGTAACTAGCAAGAATACCACGAAAAGCAAGAAAAAGAAGTACGACTATTAACTATTAACGTACCTGTCTCTTCCGAAACGAATGAGTACAGAGAGTACGATATGTCTACCATCGATCTTGGTAAGTCT
+
BBBBBDCCC99;BBAAACCCBDCC@BBBB;;7:=AA@@?@C@BB?C?CCBBBBBB3B@BBBAABDDABA:@@90000(0;9=*000+0/=9;6589=99959;>@<<;;:==:;;@>>>@@@@@@@A<AAAA<>=>>;:885:<AAA=A>>>?AAB<???AAA>AB?CBB;?>8888+9993:BCAC3;;7;>=>888>==5:5:>=A=E>E<888<@@AA???;?;?@@6>0000=::.00::=?AAAAA@@@B;;;>>@@:>=??ADAA<A<@@<>>==
@ATNG8:00245:04100
GATTAGTATAGAGCTCTACATAGTACTCATTCGTTTCGGAAGAGACAGGTACGTTAATAGTTAATAGCGTACTTCTTTTTCTTGCTTTCGTGGTATTCTTGCTAGTTACACTAGCCATCCTTACTGCGCTTCGATTGTGTGCGTACTGCTGCAATATTGTTAACGTGAGTCTTGTAAAACCTTCTTTTTTACGTTTAACTCTCGTGTTAAAAATCTGAATTCTTCTAGAGTTCCTGATCTTCTGGATATGAGTGACTCGTGCTACCATGATCTTGGTAAGTCT
+
::C?BBBBBCCBCCB@?A@AA?@@@?ABBCADCCC=BB>B=:;;FDEF@BBBBB@B?BBCC?C=BBCB?AABA=@@@@>,<;8?@BB>CBBC?CBB=>;499@AAB?BBB?@;??;?=>=D7==@>>>??<??BB<AA@@@AA@@@ABA@>==:::988808:?@;;;??8836:>:=,91815/////$/7/./'.(.655579//-.<9<)75;<A7:4;A8<==<79906/796://)/66169=>@;;;=H???@??>;;;9===>AAH=C=@@=???>
@ATNG8:00246:04120
GATGGTAGAGTCAGTGTAGAGACCAGAAGATCAGGAACTCTAGAAGAATTCAGATTTTTAACATTCGAGAGTAAACGATAAAAAAGAAAGGGTTTTTTTACAAAGACTCACGTTTAACAATATTGCAGCAGTACGCACACAATCGAAGCGCAGTAAGGATGGCTAGTGTAACTAGCAAGAATACCACGAAAGCAAGAAAAAGAAGTACGCTATTAACTATTTAACGTACCTGTCTCTTCCGAAACGAATGAGTACTATAGACTATCTGAGACTACCATCGATCTTGGTAAGTCT
+
/888399ABCCBBCBBBGDCBBB;>>:7;0////)/)-88///:6:8(-(-----999'616//)/:4444333(333333333#333(33(333333"3333(373339888917,33398848:77?CCGCCCCCBAAC@CCAA>ABBAAA@A>A?BBA@ACCCADCB?ABBBBB?BB?BBB<????=5???=?CCCC3CC@B999CA>::594:>888)818=BAB?@@@BCBB@F?BBA9?::78BABBCCBBBBBBBBBBBBCBBBDCBB?BBBACD?><??CA?C@@@
@ATNG8:00203:04141
GATGGTAGTATAGAGCTCTACATAGTACTCATTCGTTTCGGAAGAGACAGGTACGTTAATAGTTAATAGCGTACTTCTTTTTCTTGCTTTCTGTGGTATTCTTGCTAGTTACACTAGCCATCCTTACTGCGCTTCGATTGTGTGCGTACTGCTGCAATATTGTTAACGTGAGTCTTGTAAAACCTTCTTTTTACGTTTACTCTCGTGTTAAAAATCTGAATTCTTCTAGAGTTCCTGATCTTCTGGGCTGCGCTGATATGCGCTACCATCGATCTTGGTAAGTCT
+
@AAA>ACDCCECBC@;;<@B<AECDCBBBCBBABBDH=AA@C@;;;@@;;6;@A?C@D9:8AA8A757?AA??8?69==:>+;>===>@:70/@<*/.836827==::;8==>;:;>><>AA<@<<:::<==?<@BAB=??@A@@?>>=?@@=;;;5;;;:==9=<?BBC???CC;>>@@A5@:>:=?DDD/>>>AA9A>>>===9;;4;;;;+<9:;A=B=AA8==@E>>=<A<AAAAAA;989>4;///=99;@??A@A???@@<???DDA>>;><@@<@?>>
@ATNG8:00204:04170
ATGGTAGCGCACACATAGATACAGTACTCATTCGTTTCGGTAAGAGACAGGTACGTTAATAGTTAATAGCGTACTTCTTTTCTTGTCTTTCTGTGGTATTCTTGCTAGTTACACTAGCCATCCTTACTGCGCTTCGATTGTGTGCGTACTGCTGCAATATTGTTAACGTGAGTCTTGTAAAACCTTCTTTTTACGTTTACTCTCGTGTTAAAAATCTGAATTCTTCTAGAGTTCCTGATCTTCTGGACGACGCGCACTGACACTACCATCGATCTTGGTAAGTCT
+
5::7;;BBA@@@@@A;A<<;;;;;;99;:<<8660;,0/)//)///::--(/////5;39904.5.599:9:9;;.44::+98.44::?6=988=4>;=>=B>@@@@BCAJEFCBBCD@BAB@C@CCAA@C@@=@ADC@DABBCBBBCCCCCBCCC?CCB@CC@C?CBABBEEBB?ABBBB9A=A;::999'9DBBC<BBCBECBA@@4;;;;*;AA@A?B@CC@BBBCCCC@C@BBBCCC?BBC@CDCCC@@ACCCBBCCCCCEG?BBBBBCCC?D?CC@CAAA
@ATNG8:00207:04167
GATGGTAGAGAGAGCTCTCTCATCGTACTCATTCGTTTCGGAAGAGACAGGTACGTTAATAGTTAATAGCGTACTTCTTTTTCTTAGCTTTCGTGGTATTCTTGCTAGTTACACTAGCCATCCTTACTGCGCTTCGATTGTGTGCATACTGCTGCAATATTGTTAACGTGAGTCTTGTAAAACCTTCTTTTTACGTTTACTCTCGTGTTAAAAATCTTGAATTCTTCTAGAGTTCCTGATCTTCTGGCGCTCTGTCACGTCTGCTACCATCGATCTTGGTAAGTCT
+
=<BB;66CCCCC;;;BA@>;;;;;=>;;<@@C@CCDD<CB@C@CCCCCBD=@>?:>5:=ABAA<A?BAAAD?:436/////$/6(/////(/:884:;806:)------(-:;;<=8A>8:8<A<@@B@@=;;7;A@@<;;9=<999;<99>;<<;/755.5=6<5<<<<>9???025>9=+=:=/55777)7::AA387:8=;;<:817989)9;=9=@:@<@@====///66=5:;8588)//6/66:;<==>B??@@@A@@?;;5;=898?A?;@;;;7BCCC
@ATNG8:00226:04173
GATGTAGCTCTGCTCTGACTCTCGTACTCATTCGTTTCGGAAGAGACAGGTACGTTTAATAGTTAATAGCGTAACTTCTTTTTTCTTTGCTTTCGTGGTATTCTTACTAGTTACACTAGCCATCCTTACTGCGCTTCGATTGTGTGCGTACTGCTGCAATATTGTTAACGTGAGTCTTGTAAAACCTTCTTTTTTACGTTTACTCTCGTGTTAAAAATCTGAATTCTTCTAGAGTTCCTGATCTTCTGGGCAGACTCTCACACGCCTACCATCGATCTTGGTAAGTCT
+
;<;A<DGEC@@<=BBCA@ABBAABBA@?@:;2:@A?6>@;@<?@;BB>C@B@@@>:)525:;;8<8;;9<;55.4;7444444#4;;14444)48<<.55505:5:555;>7;?DBBA@@;=>?:?9@AAABCCC?BCAA?BBBBCBCBBBEFBBEBB?BCB?BE@C?AABCBCDCC>B;;;;.:>C59:::::$:@>>?8@A?=@;955:8====*=::>>:@;AA=ABB@@@C@C@CCB@@@=@@DC=BBCEFCDBBA@ACCC?ABB?BCCCCCBB?B?BB@EA@@
@ATNG8:00249:04144
ATGGTAGCTCTGCTCTGACTCTCGTACTCATTCGTTTCGGAAGAGACAGGTACGTTAATAGTTAATAGCGTACTTCTTTTTCTTTGCTTTCTGTGGTTATTCTTGCTAGTTACACTAGCCATCCTTACTGCGCTTCGATTGTGTGCGTACTGCTGCAATATTGTTAACGTGAGTCTTGTAAAACCTTCTTTTTTTACGTTTACTCTCGTGTTAAAAATCTGAATTCTTCTAGAGTTTCCTGATCTTCTGGTATACACACTCGCTCGCTACCATCGATCTTTGGTAAGTCT
+
444.4444445=;<@@9555555;655:;//+/;;;8<=:=466;?>>@;CC>CC@E@AA?B7A=@>;@@00/:477777'7991:777./.-85(-(-817:64555<B@CDCCCCCB@BCB@B@CCCBBB@A9==00-0AAACCCCDBBBBBCCA?MAA?00,0?@@BC@B@00-0@CCD;B<B=;;;;;;;#;BBBC=B;;;;9CAAA@DDED1EA@AC8<6;A>?@@AA;;;0;<@@@BBB?CBBABCJCCCCCDCCCBCBCCBBB?BCB@>>777.:;?A@DCEC
@ATNG8:00203:04209
GATGGTAGGCGTGTGAGAGTCTGCCCAGAAGATCTGGAACTCTAGAAGAATTCAGATTTTTAACATGAGAGTAAACGTAAAAAGAAGGTTTTACAAGACTCACGTTAACAATATTGCAGCAGTACGCACACAATCGAAGCGCAGTAAGGATGGCTAGTGTAACTAGCAAGAATACCACGAAAGCAAGAAAAAGAAGTACGCTATTAACTATTAACGTACCTGTCTCTTCCGAAACGAATGAGTAACGATGAGAGAGCTCTCTCTACCATCGATCTTGGTAAGTCT
+
BBDE@CCB@BCCCCBBBCDBBBCCC=CDE@CCCCCC@C?CBBAAAD?@@>@===::999:)9;@=AAA;@=<<<4:@::;:;*;?=B5;;;-;9=89=595<<??:C:@A>AAC?EB@A@@999AAABBBBB?AA==;>>>>;;;;7;=??B?C@??@@BB@CCCB@A?@B@BBB@AACCB9>89299999)9>;@:::A>;=<:<;=BCD@C@FA????BBBB999;?>;@K:@DC@C=....)----:?;@@@BCBBBB>>?BB?CBCBBBBB?@<@@<@@@?
@ATNG8:00209:04219
GATGGTAGCATCATGCATATCTCACCAGAAGATCAGGAACTCTAGAAGAATTCAGATTTTTAACACGAGAGTAAACGTAAAAAGAAGGTTTTACAAGACTCACGTTAACAATATTGCAGCAGTACGCACACAATCGAAGCGCAGTAAGGATGGCTAGTGTAACTAGCAAGAATACCACGAAAGCAAGAAAAAGAAGTACGCTATTAACTATTAACGTACCTGTCTCTTCCGAAACGAATGAGTACAGAGAGTACGATATGTCTAATCGATCTTGGTAAGTCT
+
BB;<;9CCCCCCCCBCBICCCBCBCAFCC@CCCC@A>A?CCDBBBC@CC?B?ACC>????.??ABBBDBD@@AF=?@;;;;;*;@>?5;::4:DDABBBCCCCCC@C@CC@CCC@CDBBBBCCCCBBCCCCC?CBCB899A@BBBB>C?BBB@CCCCCCCC?AAAADC?BC?BBB?AA???8?>>;::999.:A?CBA>@AA@@<?<??@@7;8;ACCC?CB@@?CC@B?BBC>CBB?BBCCCBAAABCCCBAA?????????A8;:BBACA?B@BB?A978
@ATNG8:00245:04203
GATGGTAGATATATGCACGCTCTACCAGAAGATCAGGAACTCTAGAAGAATTCAGATTTTTAACATCGAGAGTAAACGATAAAAAAGAAAGGGTTTTTACAAAGACTCACGTTTAACAATATTGCAGCAGTACGCACACAATCGAAGCGCAGTAAGGATGGCTAGTGTAACTAGCAAGAATACCACGAAAGCAAGAAAAAGAAGTACGCTATTAACTATTAACGTACCTGTCTCTTCCGAAACGAATGAGTACTGTATCTATGTGTGCGCTACCATCGATCTTGGTAAGTCT
+
55>>;>BDBDCBBAAACDCCCCCBB?A@@=@BA;;:=B<>?B:98?99;5<:897;7;7;';3=;8888:::::<2888::;;;;$333(37.7;;;'3/.3'/....3.222'2+25065505559?BCCCDDCCBBBD@DBBB?B@@@BBAC?C@C@@>ACCCBABCABBBBBB@>><?BB:=?999,9<<9:::::(9@;A??<BBAAA;@<@>==:=:=?B@@>@BBAACE@B?BBC?CBB?BBA@@BB???BBBB@??BBBBBBBBBB@DAAA??>>=A===8A:;;
@ATNG8:00231:04280
GATGGTAGCTATACGTATATCTATGTACTCATTCGTTTCGGAAGAGACAGGTACGTCAATAGTTAATAGCGTACTTCTTTTTCTTGCTTTCGTGGTATTCTTGCTAGTTACACTAGCCATCCTTACTGCGCTTCGATTGTGTGCGTACTGCTGCAATATTGTTAACGTGAGTCTTGTAAAACCTTCTTTTTACGTTTACTCTCGTGTTAAAAATCTGAATTCTTCTAGAGTTCCTGATCTTCTGGGATGTGTGCGCAGTGCCTACCATCGATCTTGGTAAGTCT
+
;;;=?@?AABCB@AABBBCCCCB;6555/:/0)//00*/=497;:=@B;;299444455;<:;7;:B@<==995=055>>>*>=5;;<:099995@<=8=A769?@=A<@B@BABBB@BBCACABBACAAAA?ACCC?B@AABBCBDBBBBBA;;7;B@@BE5;6;@AAACCDC?C;;;;.;=A?BBGMI5B@@AA0;;A@BACBBB?BBBB0BBBBB>B@BB=AABCCAA7;5;@;;;B@CA@@9=0000>>?ABBAAAB=A?B=@@ABAA;;5;>;;9;CCC
@ATNG8:00239:04266
GATTAGACATATCGTACTCTCTGTACCATTCGTTTCGGAAGAGACAGGTACGTTAATAGTTAATAGCGTACTTCTTTTTCTTGCTTTCGTGGTATTCTTGCTAGTTACACTAGCCATCCTTACTGCGCTTCGATTGTGTGCGTACTGCTGCAATATTGTTAACGTGAGTCTTGTAAAACCTTCTTTTTACGTTTACTCTCGTGTTAAAAATCTGAATTCTTCTAGAGTTCCTGATCTTCTGGGTGCGCTACAGTCTCTCTACCATCGATCTTGGTAAGTCT
+
DBA?BDCCBBBCBBBDDCCCCCCCCC@BA=@@AA=BC?B?BBBBBBB?CCACD@C=BBBB@D?CBBBBBCAA=??>>>1=@=@ABB>BBBB?A@?<?B=?ABBCB?BBCBBBAB>CBB?B?BB>BA<;@;AAA?9=>A>><<<>>AAA?>>>:<>><AB=A8>>>AA>==A;???CD5B;A<AAAAA/A=666(//6///<:9<8====.<AAAA;A<>><>B>>===;?=?????@<@@AA:BBB?>>>BA@@@@@@A===7=///;;883><@C<???A
@ATNG8:00248:04256
ATGGTAGCTCTGCTCTGACTCTCGTACTCATTCGTTTCGGAAGAGACAGGTACGTTAATAGTTAATAGCGTACTTCTTTTTCTTGCTTTCGTGGTATTCTTGCTAGTTACACTAGCCATCCTTACTGCGCTTCGATTGTGTGCGTACTGCTGCAATATTGTTAACGTGAGTCTTGTAAAACCTTCTTTTTACGTTTACTCTCGTGTTAAAAATCTGAATTCTTCTAGAGTTCCTGATCTTCTGGTGTCGTCTATCATGTACTACCATCGATCTTGGTAAGTCT
+
5<<7<AAB@;;;;=??:66;9956555::4505===7=@:@:;@ACCCCAGGBBBACACCCB@C@FEBBCDBAA??@@@?,>@<?@DC=@:;6155;8==7???@?A?CCBBBABB?BCD@C@KECBBCCB@CCCC?BBCBBBBBBBBBBCCBD@AAA@CC@C?CCCCCCCCC?CCCCC<GAG?BBCCD3CCAAA<ACA;;;BAAB>BBCB2@@AAB<A=A@=ABBBCBB?B@CBBCBD@CBCACCDCCCA@@CBBCCCBBBBD@CCDCCCAA>B@BC@EC::
@ATNG8:00249:04330
GATGGTAGGTGCAGCATGAGTGTATCCAGAAGATCAGGAACTCTAGAAGAATTCAGATTTTTAACACGAGAGTAAACGTAAAAAGAAGGTTTTACAAGACTCGCGTTAACAATATTGCAGCAGTACGCACACAATCGAAGCGCAGTAAGGATGGCTAGTGTAACTAGCAAGAATACCACGAAAGCAAGAAAAAGAAGTACGCTATTAACTATTAACGTACCTGTCTCTTCCGAAACGAATGAGTACGAGAGTCAGAGCAGAGCTACCATCGATCTTGGTAAGTCT
+
4444.44:8===;;;;>>><<;////)/;<7<<;::9-505<A@@<@=@A<@=@A@@A@A@2B@CCDDCCCGCCB<BB<;<<<*<A=B@CCC<CBC@;:;A;;:;:59?AC?AAA>???ADBBCBBABCFCCC?AA@@=@BBABC:;69=@?@?B??;=BBCACBBBCB@BB?BBB<@@BBA9@8859ADDD3BB<?>@@BAA<>6947<::494;9@:949@99<BB=@;;;;0:@B?BCBBBBBBBCBBBBBBBBBCB????>?:????B;;;1:4:=8A;;;
@ATNG8:00219:04368
GATGGTAGCTATACGTATATCTATGTACTCATTCGTTTCGGAAGAGACAGGTACGTTAATAGTTAATAGCGTACTTCTTTTTCTTGCTTTCGTGGTATTCTTGCTAGTTACACTAGCCATCCTTACTGCGCTTCGATTGTGTGCGTACTGCTGCAATATTGTTAACGTGAGTCTTGTAAAACCTTCTTTTTACGTTTACTCTCGTGTTAAAAATCTGAATTCTTCTAGAGTTCCTATCTTCTGGGATGTGTGCGCAGTGCCTACCATCGATCTTGGTAAGTCT
+
>>CC@BBBAC=BCBB@ACACDCCCDB;;;FCC?ADCC>CCAC@;;;BBCG@DCBBB?B@DCCA?C?CBBBBBCBB?99:::'9>=BBBD>BBBB=>?A=AC<????AB=AABBBBAC@@@@7;6;>=::;==:>===:>A@ABCA@?@BAA??>>:;;;7<>:=;@A@@@@@@B588AEG5A<?5:;:::+:@ACB8==>>>>>>::4::::*:988;<A;@?;@AAA>>>=B<>>>>><>@==6=///9;;;;;AAB@@<@??;>>>>A>>><B;??;>>??
@ATNG8:00226:04350
GATGGTAGGAGACACGTCGCACACGTACTCATTCGTTTCGGAAGAGACAGGTACGTTAATAGTTAATAGCGTACTTCTTTTCTTGCTTTCGTGGTATTCTTGCTAGTTACACTAGCCATCCTTACTGCGCTTCGATTGTGTGCGTACTGCTGCAATATTGTTAACGTGAGTCTTGTAAAACCTTCTTTTTACGTTTACTCTCTGTTAAAAAATCTGAATTCTTCTAGAGTTCCTGATCTTCTGGGCTGCGCTGATATGCGCTACCATCGATCTTGGTAAGTCT
+
?ACC@CBB?CDBBBBBBCCCBBBCCCCCBCBC?C;;;7;A>B5:95:==><@>BBC@F?A@BB?C@CCBBAB@:9/9=<=.=@:978923??A8;8C?BB@???@9959BBABBED?@@@=B=>>>>:;:>:>>@@:>=@AABA;;;@9:9<<=9:;;:==8==>>=CCCCBB7;;@@@3@<?:>=AAA/@@@@B6:;>=>===>188888%88667(/(/6/366-//9495=AA?>>;;;;A9?;;;@>===A@@@B??>>><???@C:;:<A<@@;>>==
@ATNG8:00230:04376
GATGGTAGTATCTGCACACTCTGTCCAGAAGATCAGGAACTCTAGAAGAATTCAGATTCTTAACACGAGAGTAAACGTAAAAAGAAGGTTTTACAAGACTCACGTTAACAATATTGCAGCAGTACGCACACAATCGAAGCGCAGTAAGGATGGCTAGTGTAACTAGCAAGAATACCACGAAAGCAAGAAAAAGAAGTACGCTATTAACTATTAACGTACCTGTCTCTTCCGAAACGAATGAGTACACACTCTCATATGACACTACCATCGAATCCTCTTAGTCT
+
55<<8=CFCCCCDCDC=99C@B>BC@BBC@AAAB;;6;@BBBBDDD@AA>A>@@@??<@A=A?CBBBBBBBBA@8>>;;;;;);@@DACCC6BBC?CBABA@C8839=@@<AAB;??BCABBCCCBDCAABG@CBBB@CBBA?@?C?C@CCC@CFC99<BC@CCC@@??BA@?::6:=?@@5>:939?>@A2@C@D999CBBBB?B?A?==5;6;?CCC@BAAA@CD@C?CCD?CBB@AAABABBBBBBCBBBACDCC@@?CCBB=BCCCC?BB????@CC???
@ATNG8:00234:04377
GATGGTAGCTCTGCTCTGACTCTCGTACTCATTCGTTTCGGAAGAGACATGACGTTAATAGTTAATAGCGTACTTCTTTTTCTTGCTTTCGTGGTATTCTTGCTAGTTACACTAGCCATCCTTACTGCGCTTCGATTGTGTGCGTACTGCTGCAATATTGTTAACGTGAGTCTTGTAAAACCTTCTTTTTACGTTTACTCTCGTGTTAAAAATCTGAATTCTTCTAGAGTTCCTGATCTTCTGGCGCGTATGTATGTCGCCTACCATCGATCTTGGTAAGTCT
+
9A<C@CCDD@BBCCBBBACDGGCCCBB@CB:98;AAA=CD?C@CCCCCCCCBB::9;@CBHIAB>@AACCCCBB@BBCDC2@@=@CCC<AABB>@AH@BB?CCCCCC@CCDFECCC@BBAAC@ECCCBBCC@CCCB@CCCCCAAADCBBBBBBC?@@@@DC?C@CCBBBCCCC@BBBBB8@;@;::9:9*:BDDC<@@BABBCBAABDDDD2DCCCCAC@CC@CCCCCCC@B@BBBBBB>B?@>@BBBBBCCCCDC@BAA=AAB?BBBBCBCC@D@CC@CABA
@ATNG8:00239:04374
GATGGTAGTAGTACACTAGTCATACCAGAAGATCAGGAACTCTAGAAGAATTCAGATTTTTAACACGAGAGTAAACGTAAAAAGAAGGTTTTACAAGACTCACGTTAACAATATTGCAGCAGTACGCACACAATCGAAGCGCAGTAAGGATGGCTAGTGTAACTAGCAAGAATACCACGAAAGCAAGAAAAAGAAGTACGCTATTAACTATTAACGTACCTGTCTCTTCCGAAACGAATGAGTACTGTATCTATGTGTGCGCTACCATCGATCTTGGTAAGTCT
+
AAAC?BBBCCDCCCC@@=B?@B669:@BB:=CBBBF@C?AACBC;;9;B?B?BBAAAAAA0A<?@A@?>?>=>>9889>>>>+=@=@9=??4B@BBGCDBCBBBC@C@CB@C@@>@BBABDICBBBBBBBBB?BCBB@BBBBDBBB?C@BAA?BCCCBBBC?BBBBBB@AA>9:9<???AA9=><;>CCCC3AB<@:;;@AA@@;?<?@A@<><>>AAA>AAAABBB?B@BBB>BBC@CBBBCBCAAABCBBBBB@@BB@@@>>>;@?DAAA>>:><<<8A:;:
@ATNG8:00243:04350
GATGGTAGTGTCAGTGCGCGTCGTCCAGAAGATCAGGAACTCTAGAAGAATTCAGATTTTTTAACACGAGAGTAAACGTAAAAAAGAAGGTTTTACAAGACTCACGTTAACAATATTGCAGCAGTACGCACACAATCGAAGCGCAGTAAGGATGGCTAGTGTAACTAGCAAGAATACCACGAAAAGCAAGAAAAAAAGAAGTACGCTATTAACTATTAACGTACCTGTCTCTTCCGAAACGAATGAGTACGAGAGAGCACACGTGATCGATCTTGGTAAGTCT
+
BBBC@CCBBBDDBBBDBBACC=BDG;:;IACCBBBEAC@BBBBCCC@DD?A?@??998988%9>?ABCBBBCBA@8>>;;;;;;%;B>@5999*5@<7=A;A<=A;<9;=AC?BBB?CBCCCCCCCCCBCC@@@@BBCB?BBBCA????B@BCC@CCCBBAAB?BBBA@@7;;70005;;0:::+:==999999::#//)././89=7502-2799/727:><A=??=>>=?9=;@@A;@@A9?>@@AA???BC@A@CBD??;@@???AB::;::5:@9@///
@ATNG8:00205:04393
GATGGTAGCGCATATCAGCGCAGCCCAGAGATCAGAACTCTAGAAGAATTCAGATTTTTAACACGAGAGTAAACGTAAAAAGAAGGTTTTACAAGACTCACGTTAACAATATTGCAGCAGTACGCACACAATCGAAGCGCAGTAAGGATGGCTAGTGTAACTAGCAAGAATACCACGAAAGCAAGAAAAAGAAGTACGCTATTAACTATTAACGTACCTGTCTCTTCCGAAACGAATGAGTACGATGAGAGAGCTCTCTCTACCATCGATCTTGGTAAGTCT
+
CCBB?C?BAEFDCCCDDCBBBCDDD>BCCCCDDBBB@BBBBCDD?CB>A>@?B;;;;;*;@CDFDGCCBA@@;@B>@@@@0?A=A5;;;.;JDGHCDCCCDBB?B@CC?BBC@DCCBBBCCCCCCCBBCC@CBBC@CBBBCCBB@BBC::;;CCCCDBB@BCCBCB@??<?BB>BBBBA=BBB?ADDCC2CC?>??BBBBBC>A>ACBA7;5:?AAA=AA@@@BB=@>@BB=C@@=@BBBCCBBBBAAABBBCBBBAA?>:AA?A?????>>9A>??>B;::
@ATNG8:00228:04431
GATGGTAGTGTGTCTCTGAGAGTAGTACTCATCTGTTTCGGAAGTGACAGGTACGTTAATAGTTAATAGCGTACTTCTTTTTCTTGCTTTCGTGGTATTCTTGCTAGTTACACTAGCCATCCTTACTGCGCTTCGATTGTGTGCGTACTGCTGCAATATTGTTAACGTGAGTCTTGTAAAACCTTCTTTTTACGTTTACTCTCGTGTTAAAAATCTGAATTCTTCTAGAGTTCCTGATCTTCTGGTCTACTACACTGTACTCTACCATCGATCTTGGTAAGTCT
+
5:>>:==B@>98-----6:<>?;9;@:54444444<<5<<8=6:;<==BD?BBA>>;?:>@@@<A>BBBBBBABB?CBBBB+=B7BBBB9ABCC?AAC@CD?BBCCDE@AA@CCCCC@EBB@B@CCCCCCBB@BBCC@CAAACCCCBBBCDD??@@CCD?BB?B?BBDCBBBCC>D:999-:=@;:::::*;CCCL=BBDEEFECBB5;;;;*;ABBCAE@CC@CCCCCBB@B@CBBBBB@BCC?:;:;;@@BABBCCBBBDDCC@BBB;<;;;5;59719?=@
@ATNG8:00243:04438
GATGGTAGCGAGCGAGTGTGTATACCAGAAGATCAGGAACTCTAGAAGAATTCAGATTTTTAACACGAGAGTAAACGTAAAAGAAGGTTTTACAAGACTCACGTTAACAATATTGCAGCAGTACGCACACAATCGAAGCGCAGTAAGGATGGCTAGTGTAACTAGCAAGAATACCACGAAAGCAAGAAAAAGAAGTACGCTATTAACTATTAACGTACCTGTCTCTTCCGAAACGAATGAGTACATAGATATACGTATAGCTACCATCGACCTCTAGAAGTCT
+
5:<<=BCBCBCBAACCCCCCCCCCC@CCC?CCCCBB?B>@@CCBAB<BB???CAB:::::*;>CCDDFDCC@?>5=@9:::-:B>C4<;<*;CC?CAABDCC994;=AA=ACE@CCBBBAAABCCCCCCCC?CDDD>AAABCBBD@D@C999:CBBBDBB?BBBBBB?BA@CCC=@ACCA7?>>9>AAAB3BB@BBABDCCBB?B=>=?>:;79ADAB?BBAAABB@B?CCC>BCB?AABBBCCBBBBAABBD@@ACAA@==>>:>8879<6<>>CAA<>;;;
@ATNG8:00244:04424
GATGGTAGCTCTGCTCTGACTCTCGTACTCATTCGTTTCGGAAGAGACAGGTACGTTCATAGTTAATAGCGTACTTCTTTTTCTTGCTTTCGTGGTATTCTTGCTAGTTACACTAGCCATCCTTACTGCGCTTCGATTGTGTGCGTACTGCTGCAATATTGTTAACGTGAGTCTTGTAAAACCTTCTTTTTACGTTTACTCTCGTGTTAAAAATCTGAATTCTTCTAGAGTTCCTGATCTTCTGGCGCGTATGTATGTCGCCTACCATCGATCTTGGTAAGTCT
+
ACCC@CBBBBBDCDBBBBCCCCBCCCCDCCBB?ABBE>CC@C?BBCCCFF@CCCCC@CBBCCD@C@CBBBCA@@@<@ABBB2BC@CBBB<BA@A7;;B?BBBCCCCCC@CCDDFCCC@CCC@C?BDBCBCBB?CCCC??@CBBBBBFCCCCABAC@DDDABB>A?BACBCBCBB@BCCCC;B@B=@@@@@0?AAAB<BBBABBBBBB?CCCC5CDFCC@CBCCABBCCCBB@B@CBBBCC>BAB>BAB@@@DCCCCCCCBBACCC@CBBBCCCC@C@BB@BABA
@ATNG8:00246:04433
ATGGTAGCTCTGCTCTGACTCTCGTACTCATTCGTTTCGGAAGAGACAGGTACGTTAATAGTTAATAGCGTACTTCTTTTTCTTGCTTTCGTGGTATTCTTGCTAGTTACACTAGCCATCCTTACTGCGCTTCGATTGTGTGCGTACTGCTGCAATATTGTTAACGTGAGTCTTGTAAAACCTTCTTTTTACGTTTACTCTCGTGTTAAAAATCTGAATTCTTCTAGAGTTCCTGATCTTCTGGTGAGATATGCAGATGCTACCATCGATCTTGGTAAGTCT
+
--/)4444445<<<<D:65;5555555==5405:::3;@8=:=BBBCCC?BA@BD?B@@??E@D@BBBCDBBAB@DEDDE5BA<@@@?;@00/)0/:6::<==AA<>9CBAACB@@?@BB@F@GDCBCCCC@BBCC@DDCCBBCACBCBCCCCA?DDD?@@=@@BBCCCCBBB=B;;<;6;>A;;;;;;*;BBBC>ABCBBBCBAA5;;;;*<@@AB@B?BB=@@BBBBB?B?BCCDBB?BBC?AADEDCBBBABCCCBBACC@CBBBBBBB?C@CC@CBBA
@ATNG8:00214:04452
GATGGTAGAGTATCATGTGATCTCCAGAAGATCAGGAACTCTAGAAGAATTCAGATTTTTAACACGAGAGTAAACGTAAAAAGAAGGTTTTACAAGACTCACGTTAACAATATTGCAGCAGTACGCACACAATCGAAGCGCAGTAAGGATGGCTAGTGTAACTAGCAAGAATACCACGAAAGCAAGAAAAAGAAGTACGCTATTAACTATTAACGTACCTGTCTCTTCCGAAACGAATGAGTACATAGATATACGTATAGCTACATCGATCTTGGTAAGTCT
+
?AAB@BBECCCCCCCBBCCCCCCC@CBB?CDDC998:=@@ECCCA?CC?C>@??89898(9<AC???CDCABA5=<;;;;;';?:;4999&5@<=>BAACCCCC>A>@@<@AB?AADDCBCCCCCCCCBDC@BBBC?BBCBAAAC?D?CBB?BCCCAAAC?AAAABB?BB>A@A=@@@@@8ABA?BBDDD3AA>ABBBDAA<<1618>AB=@;@@BBB?BBBBBAB@D@BBB=BAA>AAABBBBABBBCAAA@@@AA???@@@AAAAA??>><B?@@<@>>>
@ATNG8:00223:04476
GATGGTAGCTCACGTACGTCACACGTACTCATTCGTTTCGGAAGAGACAGGTACGTTATAGTTAATAGCGTACTTCTTTTTCTTGCTTTCGTGGTATTCTTCTAGTTACACTAGCCATCCTTACTGCGACTTCGATTGTGTGCGTACTGCTGCAATATTGTTAACGTGAGTCTTGTAAAACCTTCTTTTTACGTTTACTCTCGTGTTAAAAATCTGAATTCTTCTAGAGTTCCTGATCTTCTGGTAGAGCGTGCATATATCTACCATCGAACCACCTAAGTCT
+
@@CD@CCBBABBBBBCCEBCCCC@@@CDDD;;:;BBB>BC@C?BBBBBBB?BBBBB>@@ABEAD@CDDDCBCA?:88898(:<<?89817BCC@BCC@?><?>@@A?BBA@??;=:==<8<652552225=17955.55266:8=<??@A>>>>7=;><BB=D=?@@???@@@<??BDD5A;A<@@@@@.<<9::1977///;98=<AAAA/A==>?;?:;;5;>>?>?>=A=AAAAAA7;:?<A>>>?A::;888>>>>??;;7;>;=<7<9/-,-7276--
@ATNG8:00267:03872
GATGGTAGCGAGCGAGTGTGTATACCAGAAGATCAGGAACTCTAGAAGAATTCAGATTTTTAACACGAGAGTAAACGTAAAAAGAAGGTTTTACAAGACTCACGTTAACAATATTGCAGCAGTACGCACACAATCGAAGCGCAGTAAGGATGGCTAGTGTAACTAGCAAGAATACCACGAAAGCAAGAAAAAAGAAGTACGCTATTAACTATTAACGTACCTGTCTCTTTCCGAACGAATGAGTACGATGAGAGAGCTCTCTCTACCATCGATCTTGGTAAGTCT
+
//7717988@>AABAA@>:>@@>AA7;??8<<<:99.5.4;:;;::79828;895;;==>+A>AECCCCCCBA@8@>;;;;;*;C>C5;::&5;A8696;9<<00,/7;><?@B?BBCCDCBBBBBCCCCBC@CCCC?BBCCCCBB@C@CAA?ACCCDCCC@CCBBBC?>>=?CC?AB::928<<89999:9$9;<;B;AA=DCB>@>?>AB;?;;>BBB@BB@@?;;;0<>BC@E@@?ACCDCCCCCCAAAABBBBBBBB@@@BB?C@AAB>>><B>@@=A999
@ATNG8:00299:03846
GATGGTAGGTGCACATGAGTGTATCCAGAAGATCAGGAACTCTAGAAGAATTCAGATTTTTAACACGAGAGTAAACGTAAAAAGAAGGTTTTACAAGACTCACGTTAACAATATTGCAGCAGTACGCACACAATCGAAGCGCAGTAAGGATGGCTAGTGTAACTAGCAAGAATATCACGAAAGCAAGAAAAAGAAGTACGCTATTAACTATTAACGTACCTGTCTCTTCCGAAACGAATGAGTACGATGAGATCTCGTGTGCTACCATCGATCTTGGTAAGTCT
+
45::5=;;8;CB==>?>CCCBAA@@=;::8==<>@?>A@BCEDBBB?BB>B?A@C:;;;;*;>BCBBBCDCBBB=AC;;;;;*<C@C5;;;*:@@;>@?AACC@@<@>AB@ABA?BB:;<EDECCCABBCCC@DBBB?BBBBBBCC?B?B::8;CCBCBBB@CCCCBB?BB@BAABAAALF?DBB>;;;;;*;A=ABCCCBCCB@C@AA@@=@@CDCCC@BCBCCBB@B@CCC?CCC?CBBBBDB998B@@?BBA@A@ABBBBCE@B???@;;;<B?BB@HABA
@ATNG8:00265:03919
GATGGTAGCTCTGCTCTGACTCTCGTACTCATTCGTTTCGGAAGAGACAGGTACGTTAATAGTTAATAGCGTACTTCTTTTTCTTGCTTTCGTGGTATTCTTGCTAGTTACACTAGCCATCCTTACTGCGCTTCGATTGTGTGCGTACTGCTGCAATATTGTTAACGTGAGTCTTGTAAAAACCTTCTTTTTACGTTTACTCTCGTGTTAAAAATCTGAATTCTTCTAGAGTTCCTGATCTTCTGGGTGCGCTACAGTCTCTCTACCATCGATCTTGGTAAGTCT
+
>=ABDDDDABCBCCCCCABCCICGCCCBCA:::;BBG@BB<B?CCDABBC@CCCCB@CACBBB@CABCCDDBBBB?BBAAA0@@<@BCB=B:<9.95949;<<AA@AC?CCCCDCCCABBB@B@CCCCBBBB?BB@@>BCCCCBBBCBBBBBCCC?AAA?AA@C@@@;;;@@BB=@;;;;;*;<C4;:CCC0A@B@@.00000070/5.5555$54455.529@?9:9BA@A;@;@?@@??9>;;<0;@ABCDCDFCBCAAABBBB@BBBCBCBC@CBBB@BBA@
@ATNG8:00262:03988
GATGGTAGGACGAGCGTCTGAGAGGTACTCATTCGTTTCGGAAGAGACAGGTACGTTAATAGTTAATAGCGTACTTCTTTTTCTTGCTTTCGTGGTATCCTTGCTAGTTACACTAGCCATCCTTACTGCGCTTCGATTGTGTGCGTACTGCTGCAATATTGTCAACGTGAGTCTTGTAAAACCTTCTTTTTACGTTTTCTCTCGTGTTAAAAATCTGAATTCTTCTAGAGTTCCTGATCTTCTGGTGTCTGATCTGTATCACTACCATCGATCTTGGTAAGTCT
+
48::3::A;@@?<><<<<;?;@@A=B@@@CBB=B;;;8;C@C@CCDBBBDACCICC@C@CDCE?C@CCCCDCCBB>BAAAA2BC@CCDD=CCBC@BDGH@C?A@@@CC@CCBCCCCC@CCC@C@BBBCBBBC@CCCC@CCBBCBBCBBBBCCCCC@CBB@BBBB>A@B@@@ABA=BBBBB9B>B=A@@AA,@BBCCC7BB<<;BBAA5;;;;*;ABBB?BADD?AACBAAA?B=AAABBC@CCCADDD@@@C@AABBBBBBBBCC@BCCCBBBB@B@BB>A??>
@ATNG8:00279:03970
GATGGTAGTGTCATATGAGAGTGTGTACTCATTCGTTTCGGAAGAGACAGGTACGTTAATAGTTAATAGCGTACTTCTTTTCTTGTCTTTCGTGGATTCTTGCTAGTTACTCTAGCCATCCTTACTGCGCTTCGATTGTGTGCGTACTGCTGCAATATTGTTAACGTGAGTCTTGTAAAACCTTCTTTTTACGTTTACTCTCGTGTTAAAAATCTGAATTCTTCTAGAGTTCCTGATCTTCTGGTAGAGCGTGCATATATCTACCATCGATCTTGGTAAGTCT
+
5<<<>BADDCBBB>?@DBCCCCCCC;:9@>>=:>?@@;??7906===BBA?CCA@A?C?CBBB?C@CC@A@@@AB=;;;;.4@:996@A:A<AA;?D@BC?AABBBC@BCICCDCC@CCC?C?CCDEBAAA>AACC@CCCCCCCCCCCCCCBBB?CCC@CC@CBCCBBBBCB@<@9999-:;?=:::::*;@@@C>BBCCCCDBBB5;;;;*<CCCDACACD@CCDCBBB@FB9::CCC=BAA>ABBCCCCCBBBCDCCAAACC@CBBACCCC@C?BC@CCCC
@ATNG8:00281:03946
GATGGTAGAGAGAGCTCTCTCATCGTACTCATTCGTTTCGGAAGAGACAGGTACGTTAATAGTTAATAGCGTACTTCTTTTTCTTAGCTTTCGTGGTATTCTTGCTAGTTACACTAGCCATCCTTACTGCGCTTCGATTGTGTGCGTACTGCTGCAATATTGTTAACGTGAGTCTTGTAAAACCTTCTTTTTACGTTTAACTCTCGTGTTTAAAATCTTGAATTCTTACTAGAGTTCCTGATCTTCTGGTGAGATATGCATGATGCTACCATGATCTTGGTAGGACT
+
5<>B@CBCGCDDBA<556;;;99995565<==8>BEC<AB=A=;;5;;9;.44999.405;<<7A?@AAAAA@@?://///$//(/////(/:33-3394985787388,3337;;::<<A;;B<?@?>>77717>==49:998?A;;;?;;;;:7-659656/617;=>>>>;;/55556&5.8175555(5779<+/+.73539<977.887*57919:=A=AA6;:AA:::>;>;@>>=>@<@@A==>>??>==AAAB;;;;;;??<;;;><99)-)-32-,,,
@ATNG8:00255:04034
GATGTAGTGTCAGTGCGCGTCGTCCAGAAGATCAGAACTCTAGAAGAATTCAGATTTTTAACACGAGAGTAAACGTAAAAAGAAGGTTTTACAAGACTCACGTTAACAATATTGCAGCAGTACGCACACAATCGAAGCGCAGTAAGGATGGCTAGTGTAACTAGCAAGAATACCACGAAAGCAAGAAAAAAGAAGTACGCTATTAACTATTAACGTACCTGTCTCTTCCGAAACGAATGAGTACTATAGACTATCTGAGACTACCATCGATCTTGGTAAGTCT
+
?BBCCCBBBB=C@A@D@AAC@CCC@C;;7:FCBBBGACCCBBBC@DD?B?AA?99:99)9<@AAACDAB:99,9=@?BBB5BB?A;@AA7BAB?BBBBDBC;;8;?BB@ECC?CCCCDBCCCCBBBBBBB@BBBD?AACACCAC?C@CBB?ABBCCCAA?CCAACA?BB?ABB@BBBBC>A>>;::9999%9@;@>??DAA??<?<??@D=A=ADCCCAAAAAADF?C?ACD=BBB@B?@@BDDCCAAACCCA?BBCAABBDBB?BBBBCCBB<><>B?CBA@
@ATNG8:00262:04006
GATGGTAGCGAGCGAGTGTGTATACCATAAGATCAGGAACTCTAGAAGAATTCAGATTTTTAACACGAGAGTAAACGTAAAAAGAAGGTTTTACAAGACTCACGTTAACAATATTGCAGCAGTACGCACACAATCGAAGCGCAGTAAGGATGGCTAGTGTAACTAGCAAGAATACCACGAAAGCAAGAAAAAGAAGTACGCTATTAACTATTAACGTACCTGTCTCTTCCGAAACGAATGAGTACGATGAGAGAGCTCTCTCTACCATCGATCTTGGTAAGTCT
+
45<<5=BBBBB@?@???>;9;;5666;<<7<;9944.4.44;4339433-3-3;9@<=A>19:9ECCCCCDCBC=@?:9999*9A<A2;<<*;:9.5:59<?:?A;?<@A>AAA?ACCCBCCCCCCCCCBBB@BCCC?BAAADCCC@C@B::8;BBBDDDC?ABABBC@AA>ACD?AA???8?@@<ABBCB3BB@AAACCCCBB=A=@>=>0806>BBAACBBBBCB<@=@AA<A@@>?CBCBCCCC@@@BBCCDBAAAB887BC?B@@@D>>><B?BB?C@??
@ATNG8:00280:04016
GATGGTAGAGAGAGCTCTCTCATCGTACTCATTCGTTTCGGAAGAGACAGGTACGTTAATAGTTAATAGCGTACTTCTTTTTCTTGCTTTCGTGGTATTCTTGCTAGTTACACTAGCCATCCTTACTGCGCTTCGATTGTGTGCGTACTGCTGCAATATTGTTAACGTGAGTCTTGTAAAACCTTCTTTTTACGTTTACTCTCGTGTTAAAAATCTGAATTCTTCTAGAGTTCCTGATCTTCTGGTGTCTGATCTGTATCACTACCATCGATCTTGGTAAGTCT
+
BBDC?CAAACCBBCCAAACCCCCCBCBBBBBC?CCDG?DE?B?BBBABAA=A@A@@;?@CAAB:B9<ABBCBBAA<@@@@@2@@>CAAA<ABCC@B@;7:>5000/6606=;99=??;>==;?<?@CC>===<BBAA:==@;::??@@@@A>==>:788:<<8=:=??B???BB=A>>==2=8<8=>AAA/AAAAA:A===@AA>>=46666)6///=7=5>?<ADD@=<==C=;;;@@A<>>@<@??????@=>=AAA???@AA=AA>>??;;7;<@;9==//
@ATNG8:00285:04041
GATGGTAGTGCGTGAGAGAGAGACCCAGAAGATCAGGAACTCTAGAAGAATTCAGATTTTTAACACGAGAGTAAACGTAAAAAGAATGGTTTTACAAGACTCACGTTTAACAATATTGCAGCAGTACGCACACAATCGAAGCGCAGTAAGGATGGCTAGTGTAACTAGCAAGAATACCACGAAAGCAAGAAAAAAGAAGTTACGCTATTAACTATTAACGACACCTGTCTCTTCCGAAACGAATGAGTACTGTATCTATGTGTGCGCTACCATCGAACCACCTAAGTCT
+
:<ED@DECC@@AB=AABBBAA@;;;)59949@@@9:.43444444<7<?>??<A??=??@'8-399373;;;;;.;:0000/$/7)//7<<;.9994;=>@@A>595)5;@?=A??=?@CABBBBBCAAAB@@@=@CBD?BACCCBAA=A=A;;6;BBBCD>B?:98AAA=BB?BBB9?=>=>7;<>99999::%9>9>@>BBBCCAB<A<>=>=<@:==>>===A>>765=9=8=<B:>>@;?==7:7<665576999=::7799978:499@;;6::7;7;A;B987
@ATNG8:00291:04085
GATGTAGTGCGTGAGAGAGAGACCCAGAAGATCAGGAACTCTAGAAGAATTCAGATTTTTAACACGAGAGTAAACGTAAAAAGAAGGTTTTACAAGACTCACGTTAACAATATTGCAGCAGTACGCACACAATCGAAGCGCAGTAAGGATGGCTAGTGTAACTAGCAAGAATACCACGAAAAGCAAGAAAAAAGAAGTACGCTATTAACTATTAACGTACCTGTCTCTTCCGAAACGAATGAGTACTATAGACTATCTGAGACTACCATCGATCTTGGTAAGTCT
+
?@CCC@BBCBBBDDEECCCFHBBB>AAB?BCCBAA=A<AABBBBC?BB?B@CCDAAAAA2A?BBBA??C???A;>>A@>>?,9@9=5@@@8A@B?;::B@==00-07>?7?AC@BB@@ACAACCCBBCBCC@CBBB>@@AACCBB?B?B@@>@BBBDBCC?ACACCB@999:CA:@?8999*9<<;99::9:%9>9?CCCCA=//)/)/588/616ABBB?AA@BBBA=><000,000,0???DBBBDBBCBBBBBBBC@AACCBB?BBBBBBBB?C@BB?B:::
@ATNG8:00255:04097
GATGCACGACACGACGATGTGTACTCATTCGTTTCGGAAGAGACAGGTACGTTAATAGTTAATAGCGTACTTCTTTTTCTTGCTTTCGTGGTATTCTTGCTAGTTACACTAGCCATCCTTACTGCGCTTCGATTGTGTGCGTACTGCTGCAATATTGTTAACGTGAGTCTTGTAAAACCTTCTTTTTACGTTTTACTCTCGTGTTAAAAATCTGAATTCTTCTAGAGTTCCTGATCTTCTGGATAGCGACGCGATATACTACCATCGATCTTTGGTAAGTCT
+
>C;9;@@<<??@A@>956>@>@>=<@;;7;CEC=CC@C@ICBCCCE@CCDBC@C@@@@B?B>CBBCCCA?A>??E>C+AD?DCDC>BABB?BAA<@?>AAACBB@BAAABBBD:?>B@D?BA=A>AAA;AAAA387>>>>>>?A@@@A;;;8<88187179?=>>@??<<77799;+:5<167ACB/>@8888(8==887@===<@@@@.977894<7>@<@A???AA<A8>>AA;;7;=@;@AAAE==;;;;;;?@??=<=7///:98/88)89>>=BBBB
@ATNG8:00263:04133
GATGGTAGCTCTGCTCTGACTCTCGTACTCATTCGTTTCGGAAGAGACAGGTACGTTTAATAGTTAATAGCGTACTTCTTTTTCTTGCTTTCGTGGTATTCTTGCTAGTTACACTAGCCATCCTTACTGCGCTTCGATTGTGTGCGTACTGCTGCAATATTGTTAACGTGAGTCTTGTAAAACCTTCTTTTTACGTTTTACTCTCGTGTTAAAATCTGAATTCTTCTAGAGTTCCTGATCTTCTGGTGTCTGATCTGTATCACTACCATCGATCTTGTAAGTCT
+
//7718;?>9;;<<<><@AAA:96B?=B?C@A>@???7>>:C;@BBBBBB@CBC995)549@=@9>:B@?A:;5;>644444$4;7=<?C4>;;547<<8/0*/;;;=@:>>@AA@CC<??A>@;@@AABBAA=A;;:=A;::@@9:9>>:<BBBB?BBB?AA5:5:@;;:A>=>:;=>>>0A4>999999(9>0000'0//5:55555.555&49955.5554.4;;44483838884557;<<166;>@>=99000/9;<9;;;5:<<<:8//)//6169/4
@ATNG8:00265:04121
GATGGTAGGTGCACATGAGTGTATCCAGAAGATCAGGAACTCTAGAAGAATTCAGATTTTTAACACGAGAGTAAACGTAAAAAGAAGGTTTTACAAGACTCACGTTAACAATATTGCAGCAGTACGCACACAATCGAAGCGCAGTAAGGATGGCTAGTGTAACTAGCAAGAATACCACGAAAAGCAAGAAAAAAGAAGTACGCTATTTAACTATTTAACGTACCTGTCTCTTCCGAAACGAATGAGTACGATGAGAGAGCTCTCTCTACCATCATCTTGGTAAGTCT
+
8888399=3:@A@;@?==@BB0000)/77279889:7;7?;BCEBC@CC@B>???;;;;;$95>:=966C>>@C266ABCCC5CC>C5;;;&9==6;>??<?=59457=<-84949<=B=BBBBBCEDDCEF>BA;;7;AABBCBB?C@BBB>@@@@@BBA?ABBACC<??<>?=8;7----&---(------#-839::8889888186:757505367;9=9=@999:@5:.44908::.55:998<;433888<;;9733333377173322252:2885<:::
@ATNG8:00274:04136
GATGGTAGCGCATATCAGCGCAGCCCAGAAGATCAAGGAACTCTAGAAGAATTACATTAGATTTTTAACACGAGAAGTAAACGTAAAAAAGAAGGTTTTTTTACAAGACTCACGTTTAACAATATTGCAGCAGTACGCACACAATCGAAGCGCAGTAAGGATGGCTAGTGTAACTAGCAAGAATACCACGAAAGCAAGAAAAAGAAGTACGCTATTTAATATTAACGTACCTGTCTCTTCCGAAACGAATGAGTACTATGTAGAGCTCTATACTACCATCGATCTTGGTAAGTCT
+
;;??:;;A@@::///<:===6559<)5667;77//)/275;//5<<8)//17)////)//44444$48;;/////)/88829///;;;;%=;-3-333333"333,3333398333(35;<1737.3;99ACCCBBBCCBBBB?BBBD?BBBBBB@@;@<?BB?BCCC@@@B?CCABBB>BB>@A?8;;78828=>9>@@@@/??9@666=9:899)8062916166<9979B@@=00+0;000+000*4888:;<;;:;888<??==@><>AA@@?A855<7770=57;9@999
@ATNG8:00275:04107
GATGGTAGGACGAGCGTCTGAGAGGTACTCATTCGTTTCGGAAGAGACAGGTACGTTAATAGTTAATAGCGTACTTCTTTTTCTTGCTTTCGTGGTATTCTTGCTAGTTACACTAGCCATCCTTACTGCGCTTCGATTGTGTGCGTACTGCTGCAATATTGTAACGTGAGTCTTGTAAAACCTTCTTTTTACGTTTACTCTCGTGTTAAAAATCTGAATTCTTCTAGAGTTCCTGATCTTCTGGGTGCGCTACAGTCTCTCTACCATCGATCTTGGTAAGTCT
+
55:<7<AB?A;;6@>A==>>>BBCABBBCCCC?C@@@<@D?C@CCCBBBCADCCCC9;:;CCC@CACCAAAA@BA=AABBA2BD;<<BI?BBBB@BCB>BC@BBBCDF@CCCCCDDC@CBB?B?BCCCA@@B@BBBC@CBBBCAA@CCDCCCCA>9=00+0006:<CCCCCCC@CCCCC9C@C=ABGGJ5CC;;;6<BBBCCCCBB@CGEG5CBBBDAD@CB?BCBCBA@>@@@@@CBA;?:;:0;AAAACCDCCBBA@;;;BB@BDDDCBBB@CADD@D;;:
@ATNG8:00299:04104
GATGGTAGGCGACATACATACGCGCCAGAAGATCAGGAACGTCATAGAAGAATTACATAGATTTTTTAACACGAGAGTAAACGTAAAAAAGAAGGTTTTACAAGACTCACGTTAACAATATTGCAGCAGTACGCACATAATCGAAGCGCAGTAAGGATGGCTAGTGTAACTAGCAAGAATACCACGAAAGCAAGAAAAAGAAGTACGCTATTAACTATTAACGTACCTGTCTCTTCCGAAACGAATGAGTACGATGTGATCTCGTGTGCTACCATCGATCTTGGTAAGTCT
+
44:<3:::5:9<?;;;;><A0//::,//?:=<;7//)/)///999///54/)-36------88888%/)/:444333333(3:333333#3<133333&3771788;779BA>A?AB?BAA>AB@@DCCBBBCABABBB?AAAA>ABBBBBCC?B@BAA>AC>>>BBB@BBBB@A>AB?BCD?AB;;:/:8818@???/6706///==FFD<@;????=@<>>BBB?BBBBBBB@D===;3<00-0@??BCCBBBBAABBBBBCBBBBBBBB@CAAACAA@>A?BB@CBAA
@ATNG8:00253:04144
GATGGTAGTGTCATATGAGAGTGTGTACTCATTCGTTTCGGAAGAGACAGGTACGTTAATAGTTAATAGCGTACTTCTTTTTCTTGCTTTCGTGGTATTCTTGTTAGTTACACTAGCCATCCTTACTGCGCTTCGATTGTTTGCGTACTGCTGCAATATTGTTAACGTGAGTCTTGTAAAACCTTCTTTTTACGTTTACTCTCGTGTTAAAAATCTGAATTCTTCTAGAGTTCCTGATCTTCTGGTAGAGCGTGCATATATCTACCATCGATCTTGGTAAGTCT
+
88:>7?BEDCCBBBABB;;<CABBB;:9A@49.4;;9/49393:<<===B<@@?==<G:>>?;7;7;?@ACCCBC?AA@@@0AA:95@@8?<<>666A<>C@CHICCB@CBABBBBB>BBB?B?CCCBBAAA?BBBB=BBB>@@CBBBCCBBB@@>ACC@CC@B?BDBBBDEBB?BBBCC;C@C@CCEEE5CBA@@6;;AAAACBBB@CCED3B@@AC@C@DC>BABC:::@C@9:9ADD;??B?AACBAAAAAAAAABB???BF?BBBBCDBB>A@BC?AABB
@ATNG8:00256:04142
GATGGTAGTACATGATAGACGACACCAGAAGATCAGGAAACTCTAGAAGAATTTCAGATTTTTTTAACACGAGAGTAAACGTAAAAAGAAGGTTTTTACAAGACTCACGTTAACAATATTGCAGCAGTACGCACACAATCGAAGCGCAGTAATGATGGCTAGTGTAACTAGCAAGAATACCACGAAAGCAAGAAAAAGAAGTACGCTATTAACTATTAACGTACCTGTCTCTTCCGAAACGAATGAGTACGTGTGCGACGTGTCTCCTACCATCGATCTTGGTAAGTCT
+
BBBB?B=CBB=AA<<==<555<:;;9===5777///4::3:<=<<@<587)//(///7777777"5.6@>CCCCCCBB>BBCBECE5DB?C>AAAB2BBCGCAABHEE@A?A?BB@CCB@EEAA@BBBBCCBBBBBB?BCEC@BCCCDCCC@CCC:96:A@??@AB@CBBBBD?CC@BBA499999,8=><@AEDF3BB@B888@@C@>5;6///;1717@D@A?ABAAA@@<@?AAA<BAA>ACCBBBBAAA@AABBDDBBAA??;?AB@CCBBBDBB?B?BC?B@@@
@ATNG8:00263:04146
ATGGTAGGACGAGCGTCTGAGAGGTACTCATTCGTTTTCGGAAGAGACAGGTACGTTAATAGTTAATAGCGTACTTCTTTTTCTTGCTTTCGTGGTATTCTTGCTAGTTACACTAGCCATCCTTACTGCGCTTCGATTGTGTGCGTACTGCTGCAATATTGTTAACGTGAGTCTTGTAAAACCTTCTTTTTTACGTTTACTCTCGTGTTAAAAAATCTGAATTCTTCTAGAGTTCCTGATCTTCTGGGCAGACTCTCACACGCCTACCATCGATCTTGGTAAGTCT
+
8886<;@=@94444444433::83::99:9;7?4444&4<393;==?@@C@BBBFG@C@DCBA=A?ACCCCBB@@;=>>>>,9>096?@4>:65.555.59155=>>><>CCBBBBC@CBB@C?BCCBBBCC?BBBB?CBBBBBBBB@@ABBGCC?CCC@CD@C?AAB@@ACCGACCGEH<B?A>;<<<<<%;CAAA;C;<;AAA;;;4;::::$;9::>;@=AA=A@@@BAB?B?BAA@@@=@ACB>CCBBBCBBBCCCCBD@CCD@CBBABD@?=@?AA>BABA
@ATNG8:00263:04177
GATGGTAGCATCATGCATATCTCAACCAGAAGATCAGGAACTCTAAGAAGAATTCAGATTTTTAACACGAGAGTAAACGTAAAAAAGAAGGTTTTACAAGACTCACGTTAACAATATTGCAGCAGTACGCACACATCGAAGCGCAGTAAGGATGGCTAGTGTAACTAGCAAGAATACCACGAAAGCAAGAAAAATAAGTACGCTATTAACTATTAACGTACCTGTCTCTTCCGAAACGAATGAGTACCTCTCAGACGCTCGTCCTACCATCATCTTGGTAAGTCT
+
444;8=:;;<::9;;977//////)/2//56;;;>:4.4.4444304;7>?9?983333333$313/////66666./3444444#455:7===0;9945555999:;8=8<=8=@?<@@@>@BA@@@B=A<A=>><00,0><;<8981/4://)/;878;;;8@B=??>6;;87836;;::92933,37777)7>28252::=75,2.2..6262..///6;<555<=9=8;@B<?8757?@ABBB?B::9999@=><<;8818=<=5528;>>6=9:929333
@ATNG8:00268:04162
GATGGTAGTCTCAGATAGTCTATAGTACTCATTCGTTTTCGGAAGAGACAGGTACGTTAATAGTTAATAGCGTACTTCTTTTTCTTGCTTTCGTGGTATTCTTGCTAGTTACACTAGCCATCCTTACTGCGCTTCGATTGTGTGCGTACTGCTGCAATATTGTTAACGTGAGTCTTGTAAAACCTTCTTTTTTTACGTTTACTCTCGTGTTTAAAAAATCTGAATTCTTCTAGAGTTCCTGATCTTTCTGGTCTACTACACTGTACTCTACCATCGATCTTGGTAAGTCT
+
8:<<7<<ABAAB@@?BABCCCCC;;;BB@@A@>A;;;;.;A;A=CBBCCBC@CCBBB@C?@A::2;;?>@=<@@BB<@@AAA0AB=A?@@9@:?<7@>@>BC:;;ACBC@BBCDBCBD?BBC@C@CCBBBBBC?CB@?>ACCBBBCCBBBBBBBCCABBB?AC?C@CACBCCCCC@BAAAA9B@E>;;;;;;;#;BACA8<;IBBBEB@A@0;;;;;%;>>@C@B?BB?AAABA@@;@<;:9CBAB<AACACCBBCBCCBBBBDDBBBAAA@C@@@BCCA=B?AB?C@??
@ATNG8:00277:04140
ATGTAGTGCGAGCATGAGTGTATCCACGAAGAATCAGGAACTCTAGAAGAATTCAGATTTTTTAACACGAGAGTAAACGTAAAAAGAAGGTTTTACAAGACTCACGTTAACAATATTGCAGCAGTACTCACACAATCGAAGCGCAGTAAGGATGGCTAGTGTAACTAGCAAGAATACCACGAAAGCAAGAAAAAGAAGTACGCTATTAACTATTAACGTACCTGTCTCTTCCGAAACGAATGAGTACTGCGTCTCACTCTCGCCTACCATCGATCTTTGGTAAGTCT
+
,,,,,,,744444:::5555//--(----36934443-4.4444444.4:5:7;::94;;;;#439<<=BDDHCCC=C?:<;<;*<F@E<AAA9@AD@@@@BAAA;:5;?BA>AAB>BBBBBBEBBBCCCCCCC?CABA>@?A@CCBB?B?B;:9;CCCDCCC?BBBCCC?BB@BCC=@@988-9>><ADEEC3BB?BBBBBBCBB=@499AA<@<@=BBB?AAAAABB=A>AAA;A;;8;AABCCBBBBBCBBBCCBCCCCC@DBB?BBCCCCCCC<@>@D?CB@@
@ATNG8:00292:04189
GTTGTAGGAGACACGTCGCACACGTACTCATTCGTTTCGGAAGAGACAGGTACGTTAATAGTTAATAGCGTACTTCTTTTTCTTGCTTTTCGTGGTATTCTTGCTAGTTACACTAGCCATCCTTACTGCGCTTCGGTTGTGTGCGTACTGCTGCAATATTGTTAACGTGAGTCTTGTAAAACCTTCTTTTTACGTTTACTCTCGTGTTAAAAATCTGAATTCTTACTAGAGTTCCTGATCTTCTGGTGTCTGATCTGTATCACTACCATCGATCTTGGTAAGTCT
+
BB?CCCC@CCCCCCCB9;;CCBBBBBBCDBB?CCCC>CDAC@BBBCECD?BBCBB?B@ACCCAD?BABCCCCCD??????.;>8@:999&9?AA?BBB?BB>==>BBB?BBBADCCC>A=?<A=A@>>>>>?=BA<A6::<<>@A@@AA@@>>>@<@>@<:868<@@@A@@@CC:AAAAB6A5939:998)9=99:2;?????><//*/:::+9;?>:6:9==///===:>>9=9==:://-/==9<??@@???@@@@@BA@@@AA<A?@@AA@?:?<A;6=9//
@ATNG8:00254:04226
GATGGTAGCACGAGTCACTCATATCCAGAAGATCAGGAACTCTAAGAAGAATTCAAGATTTTTAACATCAGAAGAGTAAACGATTAAAAAAAGAAAGGGTTTTTACAAGACTCAACGTTTAACAAATATTGCAGCAGTACGCACACAATCGAAGCGCAGTAAGGATGGCTAGTGTAACTAGCAAGAATACCACGAAAGCAAGAAAAAGAAAGTACGCTATTAACTATTAACGTACCTGTCTCTTCCGAAACGAATTAGTACGATGAGAGAGCTCTCTCTACCATCGATCTTTGGTAAGTCT
+
---/)////<:::?@BB<@@944594945.5///--(-(---/9277)44.4344.444888'883333833-3/////(////5;;;;;;#///(33(3333$3331669///13568'.(...'.372..22338333888888:6::;B>@AA>??;=7>:?980/998///9.5399//).64----//==@677;488876'222'277775557292;7;75:6:>AA<?AA555<=1717880888497::::==<0///////338<::::?;7;:?<:<568(64:=9@A?;
@ATNG8:00259:04229
GATGTAGCGCATATCAGCGCAGCCCAGAAGATCAGGAACTCTAGAAGAATTCAGATTTTTAACACGAGAGTAAACGTAAAAAGAAGGTTTTACAAGACTCACGTTAACAATATTGCAGCAGTACGCACACAATCGAATCGCAGTAAGGATGGCTAGTGTAACTAGCAAGAATACCACGAAAGCAAGAAAAAAGAAGTACGCTATTAACTATTAACGTACCTGTCTCTTCCGAAACGAATGAGTACGATGAGAGAGCTCTCTCTACCATCGATCTTGGTAAGTCT
+
CCBBBACABCBBCCCBCCCBBBCC?CCCAECCCA@?@@CCCCDAA>AC@C?CCCBCCCC5DACCCCICCCCCG=CC;;;;;*;C>B5:::49CD?BECCBBCAB=A?AA=BBC?BCECCCCBBDDBBBBCBACCCB@CBBBCCAA<@=A@A=ACCCCCDD@CCCBBB@BA@AA@???887-:?><::::::%:=<>979BBBAA>A@BBCD>A>AAB;;9;AABBBB?B@CCC>CDE@BAAACCCBB??@CBBBBBBBAA888CC@C>>>AA>94>8?@?B@@@
@ATNG8:00268:04225
GATGGTAGCGCACACATAGATACAGTACTCATTCGTTTCGGTAAGAGACAGGTACGTTAATAGTTAATAGCGTACTTCTTTTTCTTGTCTTTCTGTGGTATTCTTGCTAGTTACACTAGCCATCCTTACTGCGCTTCGATTGTGTGCGTACTGCTGCAATATTGTTAACGTGAGTCTTGTAAAACCTTCTTTTTTACGTTTACTCTCGTGTTAAAAATCTGAATTCTTCTAGAGTTCCTGATCTTCTGGACGACGCGCACTGACACTACCATCGATCTTGGTAAGTCT
+
//7739=@0;6;;<<999@@<955;;556=AA=?;?=4??455.555;<//)/9///7;,//=;7;=BD;659<44.44444$44.48<;=4:::?@?B=A>CC?AABAAC@CCCCCCAA>ABD=B@BCCCAAAB>BBCG@CBBBCBCBDCCBC@A@C@BBB>AB?A?BB@@@BCBB>BAAAA9A>C=;;;;;;%;C@@A=BBBCCDCBDC@CCBC2CBBCC@C?CD@BBBCBCB@B@BBBBBB>ABA>BC;;;GCCCCC;;;BBBBCC@ABADCCBB>B?@D?CCBB
@ATNG8:00253:04287
GATGGTAGTGATACAGATCAGACACCAGAAGATCAGGAACTCTAGAAGAATTCAGATTTTTAACACGAGAGTAAACGTAAAAAGAAGGTTTTACAAGACTCACGTTAACAATATTGCAGCAGTACGCACACAATCGAAGCGCAGTAAGGCTGGCTAGTGTAACTAGCAAGAATACCACGAAAGCAAGAAAAAGAAGTACGCTATTAACTATTAACGTACCTGTCTCTTCCGAAACGAATGAGTACGATGAGAGAGCTCTCTCTACCATCGATCTTGGTAAGTCT
+
>=AB?CBBAADCDDBBBBCCEJHCC?BCB@BBBBBB@C@ECC@?@B?CB@C@??@BBBBB3B@CCB@ABCBBBD@@8;6?>>+;;9;<@A@0>CCBFCDB;;:;;69=@@?CBD@BBCCCCCCCCCDCCCBC?CCBB?BBBBA@@@<A=@@@<@@@ABCDD?CBBABB?BB@DBC?CCCCC>DAB>ABBBB3A@=ABBAA@<<<,0,0@@B>A>@ACCB?AAABBBB?B@BBB>BCC?CCCCAAAAAAAABBBCCC>>>BBCBAB?CCBCC=77.608A:@@@@
@ATNG8:00277:04337
GATGGTAGCGCATATCAGCGCAGCCCAGAAGATCAGGAACTCTAGAAGAATTCAGATTTTTAACACGAGAGTAAACGTAAAAAGAAGGTTTTACAAGACTCACGTTAACAATATTGCAGCAGTACGCACACAATCGAAGCGCAGTAAGGATGGCTAGTGTAACTAGCAAGAATACCACGAAAGCAAGAAAAAGAAGTACGCTATTAACTATTAACGTACCTGTCTCTTCCGAAACGAATGAGTACTATGAGAGAGCTCTCTCTACCATCGATCTTGGTAAGTCT
+
BBCC?B99;;=CBBBBBCBBBBBCC>CHC@AAABA@=B?ABCC@@A?BA>B?BABBCDCD5D@CCCICBBC;;;0;A;;;;;*;C>D?BBC9BCCACICCBBCBC?B?BB?CBB@CCCCCCBCBBBCCDDCC@BBBB>ABBBCEBB>B?BAA=AA@@AACB@CCCCBB@BA>ABB<?;;;:5;00*0==@@0@A@D???BBBDB>A=@@=;0808>CAA@ACBB<;<@B?@@@9@A@=@AAABBBBBAAACCCCCCCCCB;::>>:>>;;;A;;5??@A?B:::
@ATNG8:00282:04292
GATGGTAGGTGCACATGAGTGTATCCAGAAGATCAGGAACTCTAGAAGAATTCAGATTTTTAACACGAGAGTAAACGTAAAAAGAAGGTTTTACAAGACTCACGTTAACAATATTGCAGCAGTACGCACACAATCGAAGCGCAGTAAGGATGGCTAGTGTAACTAGCAAGAATACCACGAAAGCAAGAAAAAAGAAGTACGCTATTAACTATTAACGTACCTGTCTCTTCCGAAACGAATGAGTACGATGAGATCTCGTGTGCTACCATCGATCTTGGTAAGTCT
+
5:<>@CCD@BADC??>>CECDAA@@=@AA>BBABBD>A>ABBBB@@<@B>B?BBBBAAAA5A@GCDCCCCCCCD=B@BBGGG1BB>B?BBB<BFE@CBBBBBC998:@BB?CCC?BBCABCCCCCCCCBBBC?CCCD>BBBBCCAB?B@CCC@CC@@@CCC?CAABBB?A@=@?@8<<998+9==;99::::%:?;@:89DBC?D;?;@?AA;><>?CBC@BCBBBCC@B?BCD>CCC@AAABBBCCCBAABBCC>>=BB@@ABAA<A>@@AA<;7A=???B@@@
@ATNG8:00286:04298
GATGGTAGAGAGAGCTCTCTATCGTACTCATTCGTTTCGGAAGAGACAGGTACGTTAATAGTTAATAGCGTACTTCTTTTTCTTGCTTTCTGTGGTATTCTTGCTAGTTACACTAGCCATCCTTACTGCGCTTCGATTGTGTGCGTACTGCTGCAATATTGTTAACGTGAGTCTTGTAAAACCTTCTTTTTACGTTTACTCTCGTGTTAAAAATCTGAATTCTTCTAGAGTTCCTGATCTTCTGTGAGATGATGCATGATGCTACCATCGATCTTGGTAAGTCT
+
@@;;05<@BB@@@@<;9656<<<<;;;<6656@::965@9?:>BCCCDD@BAA;:5;=A@?@@D@BABBBBDCD?999:9$333:9::3433<?.73:0:6.../.33.378??===::;:3917:;<525>;?>>=;CA@97;==@@>>>@<<;1///6;;9=9A@??=::9>:9;;AA2>:>8=>>>>/9=9;906///55587715555'3./.7.3.55/5::77//(/355597805555>><@====::<///;;;3676:7666;;@5=7=@:;895
@ATNG8:00250:04360
GATGTAGAGAGACTGTAGCGCACCCAGAAGATCAGGAACTCTAGAAGAATTCAGATTTTTAACACGAGAGTAAACGTAAAAAGAAGGTTTTACAAGACTCACGTTAACAATATTGCAGCAGTACGCACACAATCGAAGCGCAGTAAGGATGGCTAGTGTAACTAGCAAGAATACCACGAAAGCAAGAAAAAAGAAGTACGCTATTAACTATTAACGTACCTGTCTCTTCCGAAACGAATGAGTACCTCTCAGACGCTCGTCCTACCATCGATCTTGGTAAGTCT
+
BCCCBBBA@@HCCCBDDEEDBBAB=BBC@BBBB??<??CCDBBBB?BC?B@CCAAABBA3A>AAAACAAA:9929?@CDHE2CC@C=BAA7ABC>BBBBBAD;;;<@DE@DAB?ABBCCCCGCCCCCCBBB?CCCC?BBCCBBAA>A@C@@=@CCCBAAB?BBBBAA=@B>999799ABC;A??9?@@@@A)AB>E879B@>>><><>>AA<A===AA@<@@:::BA?B?AAA599B?CBCBBBB????A>D@@@AABBAA<>>><@@AA@;;;=B@CC?B@??
@ATNG8:00279:04357
GATGGTAGCTATACGTATATCTATGTACTCATTCGTTTCGGAAGAGACAGGTACGTTAATAGTTAATAGCGTACTTCTTTTTCTTGCTTTCGTGGTATTCTTGCTAGTTACACTAGCCATCCTTACTGCGCTTCGATTGTGTGCGTACTGCTGCAATATTGTTAACGTGAGTCTTGTAAAACCTTCTTTTTACGTTTACTCTCGTGTTAAAAATCTGAATTCTTCTAGAGTTCCTGATCTTCTGGTCTACTACACTGTACTCTACCATGATCTTGGTAAGTCT
+
;;BB??;BGFGCBBCBBBCGDCCCCCCCEJBB?BBBI?ED@DADC@@ABE@JBABB8:6;@@C@D@BBBC?@?<?7999::(9><@ABB<AB??<?A@<@@3:9??<@477<<@@BC>==B>D<@@A:;;@A;?=>=6;;>==<:;;;==>::86/79;5:>8=8667=A>??>;><<<<.<9>9>?>>>/>>===6=@?@@@><::18887'5;<=><@=>>7::@@7576<6<99;;=7;;:3:><>?====9;:=>>>>>>><@@>=>>@=@:==9=;;:
@ATNG8:00280:04356
GATGGTAGTGCGTGAGAGAGAGACCCAGGAAGATCAGGAACTCTAGAGAATTCAGATTTTTAACAACGAGAGTAAACGTAAAAAGAAGGTTTTACAAGAGTCACGTTAACAATATTGCAGCAGTACGCACACAATCGAAGCGCCAGTAAGGATGGCTAGTGTAACTAGCAAGAATACCACGAAAGCAGAAAAGAAGTACAGCTATTAACTATTAACGTACCTGTCTCTTCCGAAACGAATGAGTACGAGAGAGCCACACGTGTCTACCATCGATCTTGGTAAGTCT
+
////5:7///9------8;<696>@066.56;555;;.404-------7(-(/;666999'60//(///38///;2///<;;;+::6<5:;;&//727///77:;=0605=8455388445;666==555444.44//179//)/:886<8<<;7<///:///6:99:33.3;6;=?8:8866/----555)550......3355163999=6:265;:;7;556=BA?B589<6;7827;333::;=:::://*/666888885554;552226=/858:4;555
@ATNG8:00289:04356
GATGGTATCACACGAGATCTCATCGTACTCATTCGTTTCGGAAGAGACAGGTACGTTAATAGTTAATCGTACTTCTTTTTCTTGCTTTCGTGGTATTCTTCTAGTTTACACTAGCCATCCTTACTGCGCTTCGATTGTGTGCGTACTGCTGCAATATTGTTAACGTGAGTCTTGTAAAACCTTCTTTTTACGTTTACTCTCGTGTTAAAAAATCTTGAATTCTTTCTAGAGTTCCTGATCTTCTGGATACACTCATGTGCACCTACCATCGACTCTTGGTAAGTCT
+
?@BE@BAABBBCCCCAA:99@@>;<<==<ABB?BBBB<BB?B?ACCBBAB6:7<37-3289;;8<7<=B@::;6:?:::+@@<::>>5@<=B8BBC??@:997522'227222==87975;/336782225:98;8=:7:779=>?>>>@?AA7825:@A3806@;:;@>AA7:8888&238366666(22777/8666795525.53333$3..(/:4:5/33,3999<=>7=6=;?>==49<B=A>>=996;//..6789*22305......33.33688<<;>
@ATNG8:00277:04439
GATGGTAGGCACTGCGCACACATCCCAGAAGATCAGGAACTCTAGAAGAATTCAGATTTTTAACACGAGAGTAAACGTAAAAAGAAGGTTTTACAAGACTCACGTTAACAATATTGCAGCAGTACGCACACAATCGAAGCGCAGTAAGGATGGCTAGTGTAACTAGCAAGAATACCACGAAAGCAAGAAAAAAGAAGTACGCTATTAACTATTAACGTACCTGTCTCTTCCGAAACGAATGAGTACTATAGACTATCTGAGACTGCCAAGGCACACAGGGGATAGG
+
B=CC@DCB?;69ABC@@ACCBBAAA;BA@=ACBBBDACACBCCBBB@BC@C@CCB@@@@@0><AAB985C>;;C9::;:;;;*;B>A=AAA;AFD@DBABA@@00-0;::6<@C<??BBIDCGCAAADBBAC?AAAB?ABBBBBBC?A?A9:6:BBABBCB?BBBBBA=??:?@@499BBB;?994678888%8987;5<>;>;;7;<A???<A;98:??>AAABBBC@C>AAB>BCC?A@BBBCBBB>>>>>@@@BBBBB@@777<A:><?A>@?99:9+0;000
@ATNG8:00282:04470
GATGGTAGCTATACGTATATCTATGTACTCATTCGTTTCGGAAGAGACAGGTACGTTAATAGTTAATAGCGTACTTCTTTTTCTTGCTTTTCTGTGGTATTCTTGCTAGTTACACTAGCCATCCTTACTGCGCTTCGATTGTGTGCGTACTGCTGCAATATTGTTTAACGTGAGTCTTGTAAAACCTTCTTTTTTACGTTTAACTCTCGTGTTAAAATCTGAATTCTTACTAGAGTTCCTGATCTTCTGGTATGACTAGTGTACTACTACCATCGATCTTGGCTAAGTCT
+
:<>=?C>BB==>>==<>@@EE>>666;<<;<<8@>@@=@>:@?666>=;:7::<<@8@7?;>>@B?BBBB?>:::6:CCDF2A@;8////&///9:+//;6;:53///./(.99.226;8797494978//...49:::5555:7777787553222(---(---'.27789:999:/52222&2.5.255555$5::;>9@<>=AA@@?;;5:;;/:===B;@;>A=BAA>===C;A;::;??A:??@<@@@@::;;;;@A<>>;=<6607:::?=<<16,//>6;987
@ATNG8:00288:04477
GATGGTAGCGCGACGAGCGTAGACCCAGAAGATCAGGAACTCTAGAAGAATTCAGATTTTTAATACGAGAGTAAACGTAAAAAGAAGGTTTTACAAGACTCACGTTAACAATATTGCAGCAGTACGCACACAATCGAAGCGCAGTAAGGATGGCTAGTGTAACTAGCAAGAATACCACGAAAGCAAGAAAAAGAAGTACGCTATTAACTATTAACGTACCTGTCTCTTCCGAAACGAATGAGTACGAGAGTCAGAGCAGAGCTCCATCGATCTTGGTAAGTCT
+
8;?B?BABBBA@@B?@=<<AAC@AA=BBBACBCDDC@B?BCC@@>A<??<?;>?997;;;.>?ABBBBBAA?A@;>?;9595$9<<>299:*:BA=BA@A>?<59669==8=<<9<<<=@C?CBBBCCCCCB@CBBC>@?DBAAAB;A;A9429973<<994::88<=8=;<>?9*//666.688378777'55/55588:;99.6.27889>9;;@?><>A???;@>=7=BC9B>><?ACCCCBBBBB@AAABBBC@@@A@??;?BBBA===1818;4@ABA
@ATNG8:00323:03846
GATGGTAGTAGTACACTAGTCATACCAGAAGATCAGGAACTCTAGAAGAATTCAGATTTTTAACACGAGAGTAAACGTAAAAAGAAGGTTTTACAAGACTCACGTTAACAATATTGCAGCAGTACGCACACAATCGAAGCGCAGTAAGGATGGCTAGTGTAACTAGCAAGAATACCACGAAAGCAAGAAAAAAGAAGTACGCTATTAACTATTAACGTACCTGTCTCTTCCGAAACGAATGAGTACTGTATCTATGTGTGCGCTACCATCGATCTTGGTAAGTCT
+
8>;;<@BCBBCCCECBB=>>?BBCCADAA>@CA@AB7;5:;A995A?BA:B>@@@@@BBB2B=@A>?ACCC?@=8;;;;;;;*4C=B9CGE<CCC@;;<BCCCA@?@AED@CCC?BBBBBCCDCBBCCBDBB?BCCC?BBBABB??<@@BBB?ADCCCBAA?BBBBCC@BB????:??:::28<=;99::9:%:><??>?B@BBB:>8:8AA5=:=?BAA?ACBBABA>A?A@@;@??<?BCBBACCCBBBCCAA@CCCCAA?@@@=AAAAA?;:5:8<:4@:::
@ATNG8:00329:03866
GATAGAGAGCTCTCTCATCGTACTCATTCGTTTCGGAATGAGACAGGTACGTTAATAGTTAATAGCGTACTTCTTTTTCTTGCTTTTCGTGGTATTCTTGCTAGTTACACTAGCCATCCTTACTGCGCTTCGATTGTGTGCGTACTGCTGCAATATTGTTAACGTGAGTCTTGTAAAACCTTCTTTTTACGTTTACTCTCGTGTTAAAAATCTGAATTCTTACTAGAGTTCCTGATCTTCTGGGCTGCGCTGATATGCGCTACCATCGATCTTGGTAAGTCT
+
CCCBCCBCCBBBBBBCCCCCCCBAB<;7;CCC?CB=B65965<<<<<?B=B@8A7@@<?:@:CC>=<<<<A<ABCCC2A@=@7878&3<44.5::3=A?AABBAA>AAAAACAB>AFC?B?BAAAA?@<8=@>?<>>>BBA====A>>;;8918;;:>>5;7;DKE>>?BC8<9888)81:4;9<<=,==;==---7---69-///>>>,>9==?:><@E688@AA@@@<A;@@AA@@<=:::2:///<;<=@>=>@@???>>:=>99<<//-/7<@9=<??
@ATNG8:00314:03938
GATGGTAGCAGGACGTGGACAGAGCGCCAGAAGATCAGGAACTCTAGAAGAATTCAGAATTTTTAACACGAGAGTAAACGTAAAAGAAGGTTTACAAGACTCACGTAACAATATTGCAGCAGTACGCACACATCGAAGCGCGGTAAGGATGCTAGTGTAACTAGCAAGAATACCACGAAAGCAAGAAAAAGAAGTACGCTATTAACTATTAACGTACCTGTCTCTTCCGAAACGATGAGTACGATGAGAGAGCTCTCTCTACCATCGATCTTGGTAAGTCT
+
:<<<78777--(-5---(/;779<://)///)//9;==8=9=<<99993//)/56-//)/:::)8588688988666.//////&/;)5.5<0955.555555<444344.4::5<:::;;;A<<;=::;///:78)55;==8==8=8;555;:9894404:888=7::588=7888;;+//60/////$/836699:555;57+2...(.(/.0;>;8?>>8845<8773*333333993339::?@A@;:8./---22-.(...255::5?7<=1;333
@ATNG8:00329:03898
GATGTAGTGTGTCTCTGAGAGTAGTACTCATTCGTTTCGGAAGAGACAGGTACGTTAATAGTTAATAGCGTACTTCTTTTTCTTGCTTTCGTGGTATTCTTGCTAGTTACACTAGCCATCCTTACTGCGCTTCGATTGTGTGCGTACTGCTGCAATATTGTTAACGTGAGTCTTGTAAAACCTTCTTTTTACGTTTTACTCTCGTGTTAAAAATCTGAATTCTTCTAGAGTTCCTGATCTTCTGGAGATATCATAGCGAGCTACCATCGATCTTGGTAAGTCT
+
488:9:==;;;>;;;BBCB<;<@@BB;999;7:BBB5;9;@;??>=;908<>>00)0)/7:<6=2>///9<>>@<?@CBB1AA>BBFE>;9:B7:6B?@@?ABBAAC@BC===>>@@CCD?B>B@B@;9:@;@@::69:9:BA@@A@@@@BB@A>@CB<@A?B?BBAAA9:9=299999*929299999(9=000/&//:<;;<>99.5555$59955.56;;8=>B;;:<;<:;<>>00*000*/9@==0/-577-///--;:)//7773457>:==899//
@ATNG8:00333:03904
GATGGTAGAGAGACTGTAGCGCACCCAGAAGATCAGGAACTCTAAGAAGAATTCAGATTTTTAACATCGAGAGTAAACGTAAAAAGAAGGTTTTACAAGACTCACGTTAACAATATTGCAGCAGTACGCACACAATCGAAGCGCAGTAAGGATGGCTAGTGTAACTAGCAAGAATACCACGAAAGCAAGAAAAAAGAAGTACGCTATTAACTATTAACGTACCTGTCTCTTCCGAAACGAATGAGTACGATGAGATCTCGTGTGCTACCATCGATCTTGGTAAGTCT
+
5CCB?BCBBBAC;;;5955<;@:9;,99:299@??>;?:7@=00)0;3896:447/66999,6)////6668888;.7733333$3717,333&39943337786..(.(.525562789;A=><>CCDA@ACC?ABA@=@@@>@@9:4<>B;;;;CCCCC@@=?BCCDC?BB?BB;288337.3;;4377789%9=9><>==>=?@:=:<<AA3838ABBB?BC@?@A@=@;??@9@@A=AABBDCCBCAABBBCB;;<>>>>>A>=:>B<;;B@@0818=7A???
@ATNG8:00340:03939
GATGGTAGCACACGAGATCTCATCGTACTCATTCGTTTCGGAAGAGACAGGTACGTTAATAGTTAATAGCGTACTTCTTTTTCTTGCTTTTCGTGGTATTCTTGCTTAGTTACACTAGCCATCCTTACTGCGCTTCGATTGTGTGCGTACTGCTGCAATATTGTTACGTGAGTCTTGTAAAACCTTTCTTTTTACGTTTACTCTCGTGTTAAAAATCTTGAATTCTTCTAGAGTTCCTGTATCTTCTGGGCAGACTCTGCACACGCCTCCATCGATCTTGGTAAACGTCTG
+
ABDC@BBBBBBB;;6<<CCACC?;:?:99:9;9;9:B9@@4616<<<=@@=@C@9;498>:=<7:5:<<4449994>==?=.37.379;;1===>8::A<881799/779/337666//(/960506::5/..54899<78:87559///@<</--6///-066*-/57355=99158A=;&2+55'55555'.3666.6-----7..2,2===*:8818:5:59>9>@>966606+----2330---9.3-,,2,,,,6566;;;3;7593337...593667-3335/.
@ATNG8:00332:03940
GATGGTAGGAGACACGTCGCACACGTACTCATTCGTTTCGGAAGAGACAGGTACGTTAATAGTTAATAGCGTACTTCTTTTTCTTGCTTTTCGTGGTATTCTTGCTAGTTACACTAGCCATCCTTACTGCGCTTCGATTGTGTGCGTACTGCTGCAATATTGTTAACGTGAGTCTTGTAAAACCTTCTTTTTACGTTTACTCTCGTGTTTAAAAATCTGAATTCTTCTAGAGTTCCTGATCTTCTGGGTCTACGCTCGTCGCGCTACCATCGATCTTGGTAAGTCT
+
8>:>266>;>@CDB==<<=?CBBGBBAB<@@B=BAA@:@A>B=@@@D?CC@CBBBA>A>@@@A@D?AAABCC=CB?9::9:$89,37733&3;37-8>>;?A?A@AA??=?777>BBB?>@@<A<C@@@855@;9<;A167>;=<A>>>@@>;;;;5;;;:>>9=:=??==>@@?<@@@@@2>;><>@EDG.==;;;1;:=>>>;;555(6;;;/=787@9>:8816==<<=><A<;;;>@@<@BBB9?>>>===?>?::;///==A=@@@@???A>E=>>:====
@ATNG8:00344:03970
GATGGTAGGCGACATACATACGCGCCAGAAGACAGGAACTCTAGAAGAATTCAGATTTTTAACACGAGAGTAAACGTAAAAAGAAGGTTTTACAAGACTCACGTTAACAATATTGCAGCAGTACGCACACAATCGAAGCGCAGTAAGGATGGCTAGTGTAACTAGCAAGAATACCACGAAAGCAAGAAAAAGAAGTACGCTATTAACTATTAACGTACCTGTCTCTTCCGAAACGAATGAGTACGATGAGAGAGCTCTCTCTACCATCGATCTTGGTAAGTCT
+
BBBB;BCD@B@??DDDEFBBA@ACC@CBC@CCDBC?A?@ABBBBB?@@=@?BB?89999):>ABBC???C???5<<;;;;;*;C@DAHHH;GEIGAAACDDCCC@C>AA@CBC@BCBBCCCECBCBBCBBB@BBBB?A>>>>>>B=B@BBB?BBAAACBB?BBBBBB@BB?AAA=@@===5===;@ABBB/??<?>>=ADBBB:>;@BBB<><>>BAB?BB@@@CC<?>@BB=BBB?BBBBCCCCCCB>>@@@BB?===>????<@;;;>=::5;5:95=000
@ATNG8:00313:03996
GATGGTAGAGAGAGCTCTCTCATCGTACTCATTCGTTTTCGGAAGAGACAGGTACGTTTAATAGTTAATAGCGTACTTCTTTTTCTTGCTTCGTGGTATTCTTGCTTAGTTACATCTAGCCATCCTTACTGCGCTTCGATTGTGTGCGTACTGCTGCAATATTGTTTAACTTGAGTCTTGTAAAACCTTTCTTTTTACGTTTACTCTCGTGTTAAAAATCTGAATTCTTCTAGAGTTCCTGATCTTCTGGCGCTCTGTCACGTCTGCTACCATCGATCTTGGTAAGTCT
+
:>::05::@B=CCBA;66;;?A>BAA55555579;;;;&5<5:5:5545<<3999///(/)///:5;6;/55;;;==633333$39398827:8;04496;;3833,38;389///98883332271555688886;:9932226687999:777999-5271555'5499288:>>=7<5559*5.55)55555$4<55505;;==<<<;;789<809000;6;8<B:CCB?=8<;?=??>>??;>??>???@?;=>>::;:BBABB@@<@AAAAB;:8;=@@@DDCB
@ATNG8:00315:04000
ATGGTAGGTGCACATGAGTGTATCCAGAAGATCAGGAACTCTAGAAGAATTCAGATTTTTAACACGAGAGTAAACGTAAAAAGAAGGTTTTACAAGACTCACGTTACAATATTGCAGCAGTACGCACACAATCGAAGCGCAGTAAGGATGGCTAGTGTAACTAGCAAGAATACCACGAAAGCAAGAAAAAAGAAGTACGCTATTAACTATTAACGTACCTGTCTCTTCCGAAACGAATGAGTACTGTGTCTCACTCTCGCCTACCATCGATCTTGGTAAGTCT
+
588394:.4955=>>>>C@@5555./775///668)/)/:7/444.49.5.4:444<<:(<9555;;:;;555)5955555$5<9><>@@2=9505949=;??<9<<<9<>>9<<BB???C9;;AABCBA=@@@A>B@@@A@@@=A>BBC=@AA?@@;;5:<??<=9881777187333(3376333377#7869=33399<88:322;<1:3;;ABA<@@;;;BB@E@CCC>DBB?@????@CA?;;0000009999AB@C@@<@;;9?>::3;5;;4::::
@ATNG8:00322:03991
GATGGTAGATACTCGCTGATACACCCAGAAGATCAGGAACTCTAGAAGAATTCAGATTTTTAACACGAGAGTAAACGTAAAAAGAAGGTTTTACAAGACTCACGTTAACAATATTGCAGCAGTACGCACACAATCGAAGCGCAGTAAGGATGGACTAGTGTAACTAGCAAGAATACCACGAAAGCAAGAAAAAGAAGTACGCTATTAACTATTAACGTACCTGTCTCTTCCGAAACGAATGAGTACACATCGTCGTGTCGTGCTACCATCTATCTTGGTAAGTCT
+
BA@@995AAA?5959556<;;B;;;09@?>CABB9;6;695;;<9>4>@>B>A?>77778$73<;8877;3337.7744444$5<5:.555&5>995:6;>==@@7;7;<8@BB?BCABBGDCCCCCBCCCC@CCCC?@ABBCDBB?@:>..*..:8..-;;6:<<<<;8?>;/0/06968818;9433333'3=4?:@:><;:;5;076:;:=;99@@@<@C@@@@@=@:=>>5=00-0==@BBBBCBB??@BBBCAAAAAABCC=A999A@BB?B?AA4:99:
@ATNG8:00325:04046
GATGGTAGCACACGAGGATCTCATCGTACTCATTCGTTTCGGAAGAGACAGGTACGTTAATAGTTAATAGCGTACTTCTTTTTCTTGCTTTCGTGGTATTCTTGCTAGTTACACTAGCCATCCTTACTGCTGCTTCGATTGTGTGCGTACTGCTGCAATATTGTTAACGTGAGTCTTGTAAAACTTCTTTTTACGTTTACTCTCGTGTTAAAAATCTTGAATTCTTCTAGAAGTTCCTGATCTTCTGGTGCGCTACAGTCTCTCTACCATGATCTTGTAAGTCT
+
//8;4//6<>9?9955.5<<;<<<;:;;;;==@:BBCD?DGFJ@A@<===@9<<:9:.4.4999.4.5:::;;;5425;;;:)44033;=5;=>=9=::4:;)//////(/888;;<8:=B;>B>@999///5537588.222225366....777;498848<5;;;<<<99987155377&..)..777(..388-3522236...(....$.56169262681555..(.5.3.3<7533....(.3..29999;@A<;5//78)/-32,,----,0677-
@ATNG8:00334:04042
GATGGTAGTGATACAGATCAGACACCAGAAGATCAGGAACTCTAGAAGAATTCAGATTTTTAACACGAGAGTAAACGTAAAAAGAAGGTTTTACAAGACTCACGTTTAACAATATTGCAGCAGTACGCACACAATCGAAGCGCAGTAAGGATGGCTAGTGTAACTAGCAAGAATACCACGAAAGCAAGAAAAAGAAGTACGCTATTAACTATTAACGTACCTGTCTCTTCCGAAACGAATGAGTACGATGAGAGAGCTCTCTCTACCATCGATCTTGGTAAGTCT
+
==CC@C@@@CCDDBBBDCCCCCCCC?BBC@BBBBBB?B?ABC??@E@BB?BABA@@@AAA1??DBBAABCCA@@;@9:6@@@+==8<8<<<0@@@?CAAAAA@;;;,;>BB?BCC?BBBBBBBCCCCCCCCCC@CBBB?B??>???B?B?CBC>ABBBBABB?BCACCC@AA=???<@@???8>=@<@ABBB2AC?B>>>@@@@B;>7;;??;@<>>BBB?BBAA@BB<?=?AA=DBA>BBAABBBBBBBBBBBB??:::?:;:@@=C????>;;5?;?>:A?99
@ATNG8:00334:04075
GATGGTAGGACGAGCGTCTGAGAGGTACTCATTCGTTTCGGAAGAGACAGGTACGTTAATAGTTAATAGCGTACTTCTTTTTCTTTGCTTTCGTGGTATTCTTGCTAGTTACACTAGCCATCCTTACTGCGCTTCGATTGTGTGCGTACTGCTGCAATATTGTTAACGTGAGTCTTGTAAAACCTTCTTTTTACGTTTACTCTCGTGTTAAAAATCTGAATTCTTCTAGAGTTCCTGATCTTCTGGCGCGTATGTATGTCGCCTACCTTCGATCTTGGTAAGTCT
+
444405=?9BBCCC>>@@9;9AAA=;;;:;AA?BDDD>;<;;?DCCCCCCBDC=<;?@@D@=@*0+09=9A665<7:::::'444)4:;=7>?CE6:9925999=?@>>:>>?>@959<??@?B?BA@@BBBB@BCBB@CBAAC@A@BBA@@>@00+0>><@@=D@AAADCCCCG?B<;;<.;5;5:;DBD0AABBE=BCCABBB@BA:@@?@,>:;:A;@<@A?@@A@@@C@C?AAAC:;6;9A=A@A@AABBBAAAA@?@;@A@?C?@@?@9:8:?CC?BAAA
@ATNG8:00302:04095
GATGGTAGCACACGAGATCTCATCGTACTCATTCGTTTCGGAAGAGACAGGTACGTTAATAGTTAATAGCGTACTTCTTTTTCTTGCTTTCGTGGTATTCTTGCTAGTTACACTAGCCATCCTTACTGCGCTTCGATTTGTGCGTACTGCTGCAATATTGTTAACTTGAGTCTTGTAAAACCTTCTTTTTACGTTTACTCTCGTGTTTAAAAATCTGAATTCTTCTAGAGTTCCTGATCTTCTGGCGCGTATGTATGTCGCCTACCATCGATCTTGGTAAGTCT
+
:;??=?CCDCCCBBBCBBCBBB@BBB;;;BCD?BBBB<CC?BACCFGCBB=@@B;;7;?C;;;@C@CB:;:A@:;:@@@@@.99<<<>C99;;:6:@@?AB=A??>>?<?CBCCCBB????@C@@A@><;;@<?B>>>9>>??@@@=@ABBBBB?BBB?AA>A?A@<BBBCCC<;;CIJ9C?A?BBCDD5CBCCC=BCBAA??=999,9===,=9:5@;>9?>=?BB>:;=?B=BBB@??:???;?@99:9AA>>0//<<=6>?A9;977=6779<<;<9==/-
@ATNG8:00307:04114
GATGGTAGTGATACAGATCAGACACCAGAAGATCAGGAACTCTAGAAGAATTCAGATTTTTAACACGAGAGTAAACGTAAAAAGAAGGTTTTTACAAGACCCACGTTAACAATATTGCAGCAGTACGCACACAATCGAAGCGCAGTAAGGATGGCTAGTGTAACTAGCAAGAATACCACGAAAGCAAGAAAAAGAAGTACGCTATTAAACTATTAACGTACCTGTCTCTTCCGAAACGAATGAGTACTATGTAGAGCTCTATACTAATCGATCTTGGTAAGTCT
+
BCBC?BBCCCDCBBBCB;;;CB@AB:;;:?@@@@BA>B?A@@;;5A?BB@A>@?9:9BAB3@>BB=997@@??;5;ABACCC5CB?C.:999$9@@;@9<9,9;:@25.5>5ABC?CC@;:<;<;>>?@:99=9==AB=A<;;@@;;6:=::;@CDBBAB@@=?A@@::69@7<AA97/0//(//9477;;;+8=5=<BBB@@==39:)99875;8>??@?>77789698<369:.59:29>::455;;:::>@@@999?>>@AAA>AA@@@::3:::<5;;:?
@ATNG8:00324:04099
GATGGTAGCTCACGTACGTCACACGTACTCATTCGTTTCGGAAGAGACAGGTACGTTAATAGTTAATAGCGTACTTCTTTTTCTTGCTTTTCGTGGTATTCTTGCTAGTTACACTAGCCTATCCTTACTGCTGCTTCGATTGTGTGCGTACTGCTGCAATATTGTTAACGTGAGTCTTGTAAAACCTTTCTTTTACGTTTACTCTCGTGTTTAAAAATCTGAATTCTCTAGAGTTCCTTGATCTTCTGGTATGACTAGTGTACTACTACCATCGATCTTGGTTAGTCT
+
//:;6<ADA@<<;;;;666>=BBCBBBBCA@A>ACCC;AD=B=A@@BBBB?AC@A@<@=@BBC?C>AAA???@9:7:BBCB1??;?8888&7;<<2=9=9=A?A@?@993777;>>::,//=8486:78//..35068..(...333:557CA>;;85.6589=>:?9;:;888>>>179BA@/>188)8999-99:99)//6///8=99856@@>+;//-6474///;9;5556<*/+//9<>;888;?@====>@@@@@A???@::::>=>=;;8839=@;@>>>:
@ATNG8:00330:04095
GATGGTAGTCTCAGATAGTCTATAGTACTCATTCGTTTCGGAAGAGACAGGTACGTTAATAGTTAATAGCGTACTTCTTTTTCTTGCTTTCGTGGTATTCCTGCTAGTTACACTAGCCATCCTTACTGCGCTTCGATTGTGTGCGTACTGCTGCAATATTGTTAACGTGAGTCTTGTAAAACCTTCTTTTTACGTTTACTCTCGTGTTAAAAATCTGAATTCTTCTAGAGTTCCTGATCTTCTGGTAGAGCGTGCATATATCTACCATCGATCTTGGTAAGTCT
+
AAAA7<=BBCCBBBABBBBBCCBBCCEDCCBB=A@@@8@B=A>BBBBCA@=ABAAA=@=;<;@5;8;B@B=>>=?49:;;;);B6;9DD>@;<?:>>D<@=@@@@C;;9;CBBCCCC?BAA?A@FHCCCAA@?CCCC@CCCCCCDCCBBBBA@@E@CBC@BB?A?B@@ACCCCCACDDGC=CAC>;;;;;*;AAA@;CDCCCCCAAA5;;;;*;@A@DAEABC@CBBB@@@<@>@@@@A@<@@A@CCDCCCCDBBCBBDCCC@A@@C??@ABBC?B@BEACCBB
@ATNG8:00345:04123
GATGGTAGCTATACGTATATCTATGTACTCATTCGTTTCGGAAGAGACAGGTACGTTAATAGTTAATAGCGTACTTCTTTTTCTTGCTTTCTGTGGTATTCTTGCTAGTTACACTAGCCATCCTTACTGCGCTTCGATTGTGTGCGTACTGCTGCAATATTGTTAATCGTGAGTCTTGTAAAACCTTCTTTTTACGTTTAACTCTTCGTGTTTAAAATCTTGAATTCTACTAGAGTTCCTTGATCTTCTGGCTCTCGTAGGACAGATACTACCATCGATCTTGGTAAGTCT
+
45;<7<CBBB>>@;<=CCCCCCC;65555555.55;B;BB7;6544<<5505=;;>7<78:8:5:7;:?:::333-33333$336;333,3//::+//;8;;589;725-596222226777/5/738//.33278896888;::65...332222(,,,(,505-2277...9550589==-9377;;FCC.>=>BB:B7;;8817=<688-8>>/=8818A5;588769689994949499=997855689/--33--,-9<;;B@@?9:59<9?A@@@<A<@@<@@@@
@ATNG8:00317:04178
GATGGTAGAGAGAGCTCTCTCATCGTACTCATTCGTTTCGGAAGAGACAGGTACGTTAATAGTTAATAGCGTACTTCTTTTTCTTGCTTTCGTGGTATTCTTGCTAGTTACACTAGCCATCCTTACTGCGCTTCGATTGTGTGCGTACTGCTGCAATATTGTTAACGTGAGTCTTGTAAAACCTTTCTTTTTACGTTTACTCTCGTGTTAAAAATCTTGAATTCTTCTAGAGTTCCTGATCTTCTGGGCTGCGCTGATATGCGCTACCATCGATCTTGGTAAGTCT
+
AACC@BCCBBCBABA;66@CCGCCDBAABBBB?CBBM>HD?A?CBBBBBB?ABC:95:=A@@C@C???CBC@@AA=@?@@A1AA>BADD>CDAA>AA@?AC49998?@:>>BBCBB><==>=C<BAAA;;;>=AABB7;;;;;=@@A>>>B????;;:;:>>:>;>>>@>>=AA9=>@@>/>188*8:>=?/<=67707///;=<>;;15666)5//+/<6=5@@;AAA887;;?;===>==8:9;:2;///>:::>===@A>>>AA=AAAABAAA:=:>B<A?==
@ATNG8:00321:04158
GATGGTAGATATATGCACGCTCTACCAGAAGATCAGGAACTCTAGAAGAATTCAGATTTTTAACACGAGAGTAAACGTAAAAAGAAGGTTTTACAGGACTCACGTTAACAATTTTGCAGCAGTACGCACACAATCGAAGCGCAGTAAGGATGGCTAGTGTAACTTGCAAGAATACCACGAAAGCAAGAAAAAGAAGTACGCTATTAACTATTTAACGTACCTGTCTCTTCCGAAACGAATGGTACGTGTGACGTACGTGAGCTACCATTGATCTTGGTAAGTCT
+
BBBB?CBBBCCDDCCBCCCCBBBCC?CDD?CCCCBB?A<A?CBCBB?BC?B@BBBBBBBB3B?AACCABBC?>>:>@@BBBB5CEAG@BBC;BBCCBBBBCBC9:9;AEHACDE;CBBBCCEDCBBBBCCCC@CABB?BAABCC@@<A?B@@?BBBDDCCC=BB?CBB@CC@@@A=@@:;:6:AC?BBCCC3BB?BBBCCCCBB<=8==999,929@@AA?CCAAADD@A=;;;5;00,0@=@BBBAA@??CDCCCAAABBBCCC@BB?BBBAA=A;@@=@?>>
@ATNG8:00323:04150
GATGGTAGGCGACATACATACGCGCCAGAAGATCAGGAACTCTAGAAGAATTCAGATTTTTTTAACACGAGAGTAAACGTAAAAAGAAGGTTTTTACAAGACTCACGTTAACAATATTGCAGCAGTACGCACACAATCGAAGCGCAGTAAGGATGGCTAGTGTAACTAGCAAGAATACCACGAAAAGCAAGAAAAAGAAGTACGCTATTAACTATTAACGTACCTGTCTCTTCCGAAACGAATTGAGTACGATGAGAGAGCTCTCTCTACCATCGATCTTTGGTAAGTCT
+
A@@>:B=C:?@;@@CCCFCCBBCCC@BBC@CCC@@@6;5;BC@@@C?BEAE?>>@;;;;;;;#;7C@@CCBG><BB<A:>>@@@,>B;A9AAA@0ACCBFBCAB@CBB>CADC@DA@?@CEBCBCCBBBDBBBCC@CCCC@B@@@CCBB7;8:BB?BDCCCCCC@DCCBBB???<?AA<@@::::+:9939BDDH2A@?BCCBBA@00+05//06)/+8>CBCABCBDBBB?A==<:/:..*.).::=@BAA>>?@@@@A@889@9:8??>;BBBC>==@8A=@@<@000
@ATNG8:00307:04190
GATGGTAGCTCTGCTCTGACTCTCGTACTCATTCGTTTCGGAAGAGACAGGTACGTTAATAGTTAATAGCGTACTTCTTTTTTCTTGCTTTCGTGGTATTCTTGCTAGTTACACTAGCCATCCTTACTGCGCTTCGATTGTGTGCGTACTGCTGCAATATTGTTAACGTGAGTCTTGTAAAAACCTTCTTTTTTACGTTTTACTCTCGTGTTAAAAAAATCTGAATTCTTCTAGAGTTCCTGATCTTCTGGGGCAGACTCTCACACGCCTACCATCGATCTTGGTAAGTCT
+
//;;6=BBC;66?C>CBBA>A<@A=:99=@;;7;==?8==:C<BCHBAACADDEDD@D@BBBB@D@CCCB>>@>=749::;<%;C<@;;;0;455196>8=@899?AAC@CBBBBBBB?BBB?B@CECBBCBD?BBDD@CBBBBBCCCCBBBCCBA?A;:5;A?A@CCBDCCC;;5:::9;9*:<C=BCCCFC)BB<;<<.;AAABBAA:;499;:;:#::<A?@>:=B?AA@CC@A<A<@>?CA==?9;:;*;@@CCBBBCBBBBBCABBB?@@A>==00+0,0<6<CBB
@ATNG8:00313:04235
GATGGTAGTCTCAGATAGTCTATAGTACTCATTCGTTTCGGAAGAGACAGGTACGTTAATAGTTAATAGCGTACTTCTTTTTCTTGCTTTCGTGGTATTCTTGCTAGTTACACTAGCCATCCTTACTGCGCTTCGATTGTGTGCGTACTGCTGCAATATTGTTAACGTGAGTCTTGTAAAACCTTCTTTTTACGTTTACTCTCGTGTTAAAAATCTGAATTCTTCTAGAGTTCCTGATCTTCTGGTCTACTACACTGTACTCTACCATCGATCTTGGTAAGTCT
+
5<<=5;66:AABBBBAAAAA;CCAAABB@@AB?BBCD?DD@D?DDFCCBC:;;@@@?B5<49:54.44=?>>>>>259>>?,@@=@@AA9@:;;6;<<<@A89:9A>>;;@BA@@@A=@AD>A?ADCBCBBCABBBB@BA@@BBBBAAAA;;;BB?;;;;?B;@=?::9B>C?GA@A@?@0>9>=:;;;;*;AAAB=BCCAABCBBA4;;;;*;??;;6;=@D<@ABBAAA=@=@@@BBC=@@B?CAA@CBBBBBBCBDCCCBCB?B;;;AAA@<?<?A>AA@@
@ATNG8:00315:04232
GTGGTAGGACGATCGTCTGAGAGGTACTCATTCGTTCGGAAGAGACAGGTACGTTAATAGTTAATAGCGTACTTCTTTTTCTTTGCTTTCGTGGTATTCTTGCTAGTTACACTAGCCATCCTTACTGCGCTTCGATTGTGTGCGTACTGCTGCAATATTGTTAACGTGAGTCTTGTAAAACCTTCTTTTACGTTTACTCTCGTGTTAAAATCTGAATTCTTCTAGAGTTCCTGATCTTCTGGATACACTCATGTGCACCTACCATCGATCTTGGTAAGTCT
+
;@C@DA>;>0///@@@???CBBB?BBBBB?@<@BB?BD@D?CBBBBBBABBCCCAD@CCBB?BAEEDED9:;B=;;;;;*;@@9A;;9,9?;:4:@@<>B=AABC@A?AJCCCC@A>@AA=A=B@BAA@AA=AAAB@CCGECCBBCBDBBCDB@>@@@:995:;@ACBBCHBB=@;;;;.;;@;;;:;.<;;<<7;CBBABBAAA5;;;.;@@;;4;5;?;@@@??@@6;6;CABAA<@;;7;CCCCCCCCDCBBB;;59;;5;B@??BA@;A>;;6;C@@
@ATNG8:00316:04233
GATTAGTATAGAGCTCTACATAGTACTCATTCGTTTCGGAAGAGACAGGTACGTTAATAGTTAATAGCGTACTTCTTTTCTTGCTTTCGTGGTATTCTTGCTAGTTACACTAGCCATCCTTACTGCGCTTCGATTGTGTGCGTACTGCTGCAATATTGTTAACGTGAGTCTTGTTAAACCTTCTTTTTACGTTTACTCTCGTGTTAAAATCTGAATTCTTCTAGAGTTCCTGATCTTCTGGGTCTACGCTCGTCGCGCTACCATCGATCTTGGTAAGTCT
+
BBB?BB;;;BC@@?@;;><@ABBBBCCC@@>@BBB=CC@C@AA@EDAB?ABBAA?B@BBCB?B?BCB@@ABCA<7777(371;ACC<CB@@<@CB>@@>?=@A9979BBBAAAA;>>>:>:>@@BAA??;?=;;;??@===>>?AAAA?@@A:<==<AE;=8=@@AAA>>>:@A=BD7=8;898879+9>@AB:B:;878=;::1878(8===C=B=;;7;?@?;;;;>;;;;>>D<A===8=??@@@@??<;:@AA;;;A=>>>?;;;=9=:>><@>>=
@ATNG8:00344:04210
GATGGTAGCGAGCGAGTGTGTATACCAGAAGATCAGGAAACTCTAGAAGAATTCAGATTTTTAACACGAGAGTAAACGTAAAAAGAAGGTTTTACAAGACTCACGTTAACAATATTGCAGCAGTACGCACACAATCGAAGCGCAGTAAGGATGGCTAGTGTAACTAGCAAGAATACCACGAAAGCAAGAAAAAAGAAGTACGCTATTAACTATTAACGTACCTGTCTCTTCCGAAACGAATGAGTACGATGAGAGAGCTCTCTCTACCATCGATCTTGGTAAGTCT
+
444439<:@@;A@@@BBBAACC666:=>>:??=<::.44)48::88849828<79566<<>+646D@BBBDBCCD@CB@@@@@0>C=C2;;;.;CB>AAAA@@@@A>A@DC@DBB@BBBBACCCBBBBCCCCCACCCC?BBBBCCBB?BAF@A?@CBBECCC?CCCBAA>AB?BFF@BCAA@:>>>;:99999%9?<??>?BBBB@=@==:=>5;5;>CCD@CCCBBCC?A?ACC?CCC?BAAABBBBBBCBBBBBBBBBBB==8AB?A=>>A<<<9A=?C?C:99
@ATNG8:00346:04204
ATGGTAGCAGACGTGACAGAGCGCCAGAAGATCAGGAACTCTAGAAGAATTCAGATTTTTAACATCGAGAGTAAACGTAAAAAGAAGGTTTTACAAGACTCACGTTAACAATATTGCAGCAGTACGCACACAATCGAAGCGCAGTAAGGATGGCTAGTGTAACTAGCAAGAATACCACGAAAGCAAGAAAAAAGAAGTACGCTATTAACTATTAACGTACCTGTCTCTTCCGAAACGAATGAGTACCTCTCAGACGCTCGTCCTACCATCGATCTTGGTAAGTCT
+
4;;7<==A@@<??<<<=<<9999979997954444393//////616649)34333===)<433337333333;19933333$33,3,333&3331333933322+2+22355537555@@>?BBBBBBDDE@@@?@=A???ACCB?C@C@@=@BBBBCBC?BBBB??;??<?BB=@@<;=73321556687%897:=<>?:B@>9;:9:<=.817=@@@@CCBBCCD>A>ACC>CCC?BBBBBBB?AAACCA@>???AAAA<@??<@@@@BA<<9A@CC@BAAA
@ATNG8:00310:04250
GATGGTAGGTGCACATGAGTGTATCCAGAAGATCAGGAACTCTAGAAGAATTCAGATTTTTAACACGAGAGTAAACGTAAAAAGAAGGTTTTACAATACTCACGTTAACAATATTGCAGCAGTACGCACATAATCGAAGCGCAGTAAGGATGGCTAGTGTAACTAGCAAGAATACCACGAAAGCAAGAAAAAAGAAGTACGCTATTAACTATTAACGTACCTGTCTCTTCCGAAACGAATGAGTACGATGAGAGAGCTCTCTCTACCATCGATCTTGGTAAGTCT
+
::<D?CBB??@@B=BB=AABDCCDC@;;;=AAB;;;=A=ACBAA;;5;A<@;@A??>@@?,@=AA@AAABACCD<B@@?>>>,9:49=@AA9C;:8:ABBAA@;;89=AB?BBB?BB;9;BCCCCCGDCCCC?CA?>;@@??@A;:5;?CA@?ACDBCBBBACCBBBB@BD?CBB5::@@A:>@@<::9999%9>;=?=@BBEAA;>:<<>>5>9>=A;;7;BA@@BB@D>@@B=BAA?ABBCBBBBC???BAAABB??>A>>789?A@@@A>>=:A?BD?C@;;
@ATNG8:00323:04258
GATGGTAGTGTGTCTCTGAGAGTAGTACTCATTCGTTTCGGAAGAGACAGGTACGTTTAATATGTTAATAGCGTAACTTCTTTTTCTTTGCTTTCGTGGTATTTCTTGCTAGTTACACTAGCCATCCTTACTGCGCTTCGATTGTGTGCGTACTGCTGCAATATTGTTAACGTGAGTCTTGTAAAAACCTTCTTTTTACGTTTACTCTCGTGTTAAAAATCTGAATTCTTCTAGAGTTCCTGATCTTCTGGTAGAGCGTGCATATATCTACCTTCGATCTTGGTAAGTCT
+
>><B@BDCDDCB@=666;9<669;@CBBC:<;@C@@@9;;5949<@>:>:5//////)/27555<.4.445999949<455555$5<<)56;=4<<<<7<555)59.55<<<<:>?B>=BBB>A@B?B=BBBBBBBB?BBBA=A@@::9999?A;=BBBB<A@;7;;:@8<@?:>::9;7:44444$46;.44999$55==>6?655995559.5555$5555;16.6>750/0//:6:7<9;@@@;??C?CCCCBB9::BBBCDDE@@@C@C?BB@@;;5;<;;59999
@ATNG8:00325:04241
ATGGTAGAGTATCATGTGTATCTCCAGAAGATCAGGAACTCTAGAAGAATTCAGATTTTTAACACGAGAGTAAACGTAAAAAGAAGGTTTTACAAGACTCACGTTTAACAATATTGCAGCAGTACGCACACAATCGAAGCGCAGTAAGGATGGCTAGTGTAACTAGCAAGAATACCACGAAAGCAAGAAAAAAGAAGTACGCTATTAACTATTAACGTACCTGTCTCTTCCGAAACTTGAGTACTACTCTCAGAGACACACTACCATCGATCTTGGTAAGTCT
+
778)449444;5555555555555.544.4;=>==:=?CCBDCCD?BB?BACBA:::;;.;?BCJDJJDDCDD<@::;BAB0BB?C@CEC<CHD@D@@@A@C;;;.;?BB?BBD?BBB@BBCCCCCCCCCCC?DBCC?A???BB@A>B@B@@?@CDDA@@C?CCCCCC@BB?BBB=@@???:?>A;999999%9@;@>>@CECBC?>:<<>=8<888;BB?BBBAABB;@<@@@9AB?@????@CBCBBBBBBDAAACCDCCAB>BBCCCCBB>A>AB@CCBB
@ATNG8:00328:04243
GATGGTAGATATATGCACGCTCTACCAGAAGATCAGGAACTCTAGAAGAATTCAGATTTTTAACACGAGAGTAAACGTAAAAAGAAGGTTTTACAAGACTCACGTTTAACAATATTGCAGCAGTACGCACACAATCGAAGCGCAGTAAGGATGGCTAGTGTAACTAGCAAGAATTACCACGAAAGCAAGAAAAAAGAAGTACGCTATTAACTATTAACGTACCTGTCTCTTCCGTAACGAATGAGTACACACTCTCATATGACACTATCGATCTTGGTAAGTCT
+
<<<>@@??A;<<=969<6659:99;299:.544449;>8@@@??@B69:>A?;;00/>:>)>*///7<=737>=8939=<<<+=@:>:@GD7?@>;A;;;;;;@@@6@>AA?@@@69:@?@?BAAAA?BB@9504<<:5;::::<;<1929:439444::894999:861/-(-(-5(-,577/6-/(/8:9:;&7718888?9=>?<@:<<;:4:498?>=9;;9<<;?<?9>:9487818>=?AAB???BBBAAABBCCBBB=?>A@>@?==1:48>;>@99
@ATNG8:00329:04270
GATGGTAGTGATACAGATCAGACACCAGAAGATCAGGAACTCTAGAAGAATTCAGATTTTTAACACGAGAGTAAACGTAAAAAGAAGGTTTTACAAGACTCACGTTAACAATATTGCAGCAGTACGCACACAATCGAAGCGCAGTAAGGATGGCTAGTGTAACTAGCAAGAATACCACGAAAGCAAGAAAAAGAAGTACGCTATTAACTATTAACGTACCTGTCTCTTCCGAAACGAATGAGTACGATGAGAGAGCTCTCTCATCGATCTTGGTAAGTCT
+
ABBA@CAAACCCCCCBBBCCCCCCC@BBC@CCDDCB?C@BCBBBBB?CC?B?BBB@AA@A1@@CCBAACBBBBB9B?@@BBB2BCAB@CGE;CCE@CCCCBBB::7;@BE@CCC>AACCDBBAEDDDD@@?C?BBAD?BBBBBC??>A@CCB?CBBBDCBB=AAAAAA>CC@>>?999@@?8@??9?AAAB3AD?B:97AA>::6:;?>?D7:7;>BAB?C@@@AAA=A=ABA;A::78BCABBBAA???CBBBB>====>>>?>>>;;;=B=AA<???A
@ATNG8:00331:04273
GATGGTAGGTGCACATGAGTGTATCCAGAAGATCAGGAACTCTAGAAGAATTCAGATTTTTAACACGAGAGTAAACGTAAAAAGAAGGTTTTACAAGACTCACGTTAACAATATTGCAGCAGTACGCACACAATCGAAGCGCAGTAAGGATGGCTAGTGTAACTAGCAAGAATACCACGAAAGCAAGAAAAAAGAAGTACGCTATTAACTATTAACGTACCTGTCTCTTCCGAAACGAATGAGTACGATGAGAGAGCTCTCTCTACCATCGATCTTGGTAAGTCTA
+
:;<@456@8@ABA<===>BDCBBBDABBB@CBAABA=@==>@0000,0@<@@CC@@?CCC1C?BBBCCBECCCD>CBCHIHF5HC@C@CDD;CDC@CA@@BBCCC@B?BC?CCC?CBBBCCBBCCCHCBBBFACBBB<@@@@@@@C@F>B;;8;AA@ACAA?A@A@??=?B?BDC>A@?>?8;<;9899999%9<9;?8ACBAA;-/-/8:<)/*/9>>>@CC;;;?@=?=??=6<??<?BDGCBBBBBCBBBEBBB???@AB>AB@B;;;;;;;=E>BA?BA@??
@ATNG8:00301:04315
GATGGCAGCTCTGCTCTGACTCTCGTACTCATTCGTTTCGGAATAGTCAGGTACGTTAATAGTTAATAGCGTACTTCTTTTTCTTGCTTTCGTGGTATTCTTGCTAGTTACACTAGCCATCCTTACTGCGCTTCGATTGTGTTCGTACTGCTGCAATATTGTTAACGTGAGTCTTGTAAAACCTTCTTTTTACGTTTACTCTCGCGTTAAAAATCTGAATTCTTCTAGAGTTCCTGATCTTCTGGCGCGTATGTATGTCGCCTACCATCGATCTTGGTAAGTCT
+
CCCD?CBBCB<BC@@BBCCCDCECDDCCBBBB?BBBB?BI@F@CCCEDFFACCCCCAC@BBBC@B?BBBBBCCCC@BBBCC3A?=?BDD>B?A@9;;B?AA????A>@<@AAABBBB?DBC@B?BCBBBBBCACDCD?BBAA<ACBBBBBBBBBC@BBB?AA=@?BBBDCCCDC@BCCHE<B?B?BCDDF5CB;;;8;CEBCCDCCC=AAAA0@BABFBCACB@BCBDCCC@C@DCCBBB?BBCADCCAABECCBBBBBBB?BBB@BBBCCCCC@DABB>BB@@
@ATNG8:00312:04295
GATGTAGTATAGAGCTCTACATAGTACTCATTCGTTTCGGAAGAGACAGGTACGTTAATAGTTAATAGCGTACTTCTTTTTCTTGCTTTCGTGGTATTCTTGCTAGTTACACTAGCCATCCTTACTGCGCTTCGATTGTGTGCGTACTGCTGCAATATTGTTAACGTGAGTCTTGTAAAACCTTCTTTTTACGTTTACTCTCGTGTTAAAAATCTGAATTCTTCTAGAGTTCCTGATCTTCTGGGTCTACGCTCGTCGCGCTACCATCGATCTTGGTAAGTCT
+
@A??ACCBBBBBCCCBBCCCGECDBBBCC999:BBA=CB?B?A@AAAAA@BBCCC?C????C?C?BACBCBBBB?BBBBB1BBABBBB>AA>@;?00)00+//:8:=8=C@;;;;?==>==B=BB@?>>=@<A===:==>>???@??B>>=>>A<:;:;@@=D=?>=?>BBAA6;;>ED6A=A:<9999*:8666*//:9889=78/5565(2665A5=8>>;???@=>=<?=>>=AAC;@:::29@<==>F@:::>==@@A@@<@@@>:9//-/7;=6;;@@
@ATNG8:00313:04306
GATGGTAGAGAGAGCTCTCTCATCGTACTCATTCGTTTCGGAAGAGACAGGTACGTTAATAGTTAATAGCGTACTTCTTTTTCTTGCTTTCGTGGTATTCTTGCTAGTTACACTAGCCATCCTTACTGCGCTTCGATTGTGTGCGTACTGCTGCAATATTGTTAACGTGAGTCTTGTAAAACCTTCTTTTTACGTTTACTCTCGTGTTAAAAATCTTGAATTCTTCTAGAGTTCCTGATCTTCTGGGCTGCGCTGATATGCGCTACCATCGATCTTTGGTAAGTCT
+
:><<8<CBBB=AB@@966;;;;;;@@<A<AAA<AFCC?CE@C@CCA@AA@-0/977186@?:@7?;::=CCCBBB8====<+>917333(333;6;;:6:;.3333771799888?>:575:>5:<7889:929AAA7;;>>;;;>?>>>?///;,//75;;7A:??@@=>?@?17::;:-:1818<<<>*:9:9;3;9779>=8885;=::*:56.6A<A<AA<@@???:;6;:>@887A7967606///7<76:==>>>>>==>7;;AA<=888-89=><>;;;
@ATNG8:00333:04337
GATGGTAGTCTCAGATAGTCTATAGTACTCATTCGTTTCGGAAGAGACAGGTACGTTTATAGTTAATAGCGTAACTTCTTTTTCTTTGTCTTTCGTGGTATTCTTGCTAGTTACACTAGCCATCCTTACTGCGCTTCGATTGTGTGCGTACTGCTGCAATATTGTTAACGTGAGTCTTGTAAAACCTTCTTTTTACGTTTACTCTCGTGTTAAAAATCTGAATTCTTCTAGAGTTCCTGATCTTCTGGTAGAGCGTGCATATATCTACCATCGATCTTGGTAAGTCT
+
>=BB@DDCBCCBAABBABDCBBBCCBA>>A9;4;@@D=BB@B::66;;<=7:@:::9)49<<<7=?B;;/://)/:2/----$-..(0//88.67;>59992371373==B>BBDCBBCC@BBB?B@DCBA@@@A>BCFC@FBBBCCCCBA@@BABCC@BBB@BB@C>@@BBBBCCB?A@@@@7@>B=;;;;;*;@BAA=C;;;BBBBBA5;;;;*;@@CB?BAED@BBCCBBB>B>AAAA@@;@@C=AACBBBBBA@@@BBBBBBBB?ABACCBBC?C@CC@CC@@
@ATNG8:00308:04362
GATGGTAGACACGTGTGCTCTCTCGTACTCATTCGTTTCGGAAGAGACAGGTACGTTAATAGTTAATAGCGTACTTCTTTTTCTTGCTTTCGTGGTATTTCTTGCTAGTTACACTAGCCATCCTTACTGCGCTTCGATTGTGTGCGTACTGCTGCAATATTGTTAACGTGAGTCTTGTAAAACCTTCTTTTTACGTTTACTCTCGTGTTAAAAATCTGAATTCTTCTAGAGTTCCTGATCTTCTGGAGATACACATGATACTCTACCATCGACCTCTAGAAGTCT
+
>CAB?ADDCCCCCBBABACCEEFDCBBBHEGFACBBB=BC@B?BBBBBBB?BB@@@=?;??@C?D?AAAAACB@A<AC===+BB?<ABB6BBBC<?>DC>BC>???C??>@BBBB@DA=A>@=A=AA@@><;<<A>>>=AAAA>>??>>AAAA===<>>?<AA:>;?@@>==???;>>>>>3>=B:=>BBA/>>;>@6><;///<;>A56666*6///<7<9==:>AAABAA<A<B@@A@@<>>==??>>>AA@>>>A@?@@>>>A<??>>>@<===@==8=>==
@ATNG8:00336:04387
GATGGTAGGACGAGCGTCTGAGAGGTACTCATTCGTTTCGGAAGAGACAGGTACGTTAATAGTTAATAGCGTAACTTCTTTTTCTTTGCTTTCGTGGTATTTCTTGCTAGTTACACTAGCCATCCTTACTGCGCTTCTATTGTGTGCGTACTGCTGCAATATTGTTAACGTGAGTCTTGTAAAACCTTCTTTTTACGTTTACTCTCGTGTTAAAATCTGAATTCTTCTAGAGTTCCTGATCTTCTGGGTGCGCTACAGTCTCTCTACCATCGATCTTGGTAAGTCT
+
5:<=8=AB<BBDBCBBBBCBBDLD?D@@@BAA=A@@A<AB@B@CDCBCCCACFCCC@C@CCDD?A?A@@=@00)/;277999(///(4::=4;;><;@59:,:B49:?>@B@@@@CBBBC@CCC@CACDBBBCCD@BBBC@CABACCCCEBBBBBCCC@BBB@CC@C@CCDAAACFIEDGEHH=B>C=<;;;;*;ACCC>C;;;BB::9>.999*9>>994::@D?BCDCCBE@B?CCCCCB:@;<;0;CC@@@BBBBBBBB;;;CDACBBBCCBB@CACC@CBBB
@ATNG8:00337:04341
GATGGTAGTGATACAGATCAGACACCAGAAGATCAGGAACTCTAAGAAGAATTCAAGATTTTTTAACACGAGAGTAAACGTTAAAAAGAAGGTTTTACAAGACTCACGTTAACAATATTGCAGCAGTACGCACACAATCGAAGCGCAGTAAGGATGGCTAGTGTAACTAGCAAGAATACCACGAAAGCAAGAAAATGAAGTACGCTATTAACTATTAACGTACCTGTCTCTTCCGAAACGAATGAGTCTGCGTCTCACTCTCGCCTACCATCGATCTTGGTAAGTCT
+
5:<<8=;?ABBCC>@C>CA?AA<<D=>>;4999///)/)//:3425=8=<8=743-3333333#343/////:9877/500)////$/0)/6===2>>><B>BB;0000*/7;;:;?>9<BBCCCCBBBBBBBBCC@JDDC>@@A@A@@C=A?B@@?@DCCBBBB?A@@A:949@;@@A499@@@8<;<89999+7>?;@BBD@@BBB?B@DCCC?B?ABBBC@<;:BBAA?B?ABC=AAA@BBBBBBBDDBBBBCBBBBBBBB?BCC?BAAABBBB?B@BEAECBB
@ATNG8:00341:04373
GATGGTAGCGCACACATAGATACAGTACTCATTCGTTTCGGAAGAGACAGGTACGTTAATAGTTAATAGCGTACTTCTTTTTCTTGCTTTCGTGGTATTCTTGCTAGTTACACTAGCCATCCTTACTGCGCTTCGATTGTGTGCGTACTGCTGCAATATTGTTAACGTGAGTCTTGTAAAACCTTCTTTTTACGTTTACTCTCGTGTTAAAAATCTGAATTCTTCTAGAGTTCCTGATCTTCTGGAGATACACATGATACTCTACATCGATCTTGGTAAGTCT
+
BBBC@BBBBCCCBBBBCBECC::;CCBAAA;;5;A@A;@B?C?BCCCCBC?CCBAA?AADCDC>@>ABBBB;;9C;;:::;':=9<>DD=BBBB?BCC?CD:;;CCBCACCCCCCCD?BBB@E@CCBBBBBB@BCBD@CCCCCCCCCCCCDBBAA?CCD?CC@C;9:BBBBCCC@CCCCC;B?C;;::::*:ABBC>CBCCCDDBBB5;;;;*;CCBC?A?@B?BBCCCBB@C@BCCCBB>A@C@BCCDDCDCCCBBBBCBBBBABBBAABCC>B<???CBBC
@ATNG8:00302:04394
GATGGTAGCGCGACGAGCGTATACCCAGAAGATCAGGAACTCTAGAAGAATTCAGATTTTTAACACGAGAGTAAACGTAAAAGAAGGTTTTACAAGACTCACGTTAACAATATTGCAGCAGTACGCACACAATCGAAGCGCAGTAAGGATGGCTAGTGTAACTAGCAAGAATACCACGAAAGCAAGAAAAAAGAAGTACGCTATTAACTATTAACGTACCTGTCTCTTCCGAAACGAATGAGTACAGAGAGTACGATATGTCATCGATCTTGGTAAGTCT
+
CCCC?BBBB@A<<B@BBCCCCCCGG?CCB?A@@@@@=@@FCBBBBB?BB@D?AA@9:999(:9<<<BA?@<779+9<;955&5<7<.555&5;<4;;<B@>;/0+/7;;6;;>9=A??ABCBBCCBBBBCC?CCBC?AABBBCBA=B>AAC?AAA@AAAA?CBBABB@CC<??;8<7333(39;4333333#2905525:::==;=388;;7=<?=?8858?@@@?A>A<ABF>BBB>AABBBBCBBCB@>BBBBBB?@@A@@@AAA?;;5;:>>;?>=>
@ATNG8:00329:04390
GATGGTAGATACTCGCTGATACACCCAGAAGATCAGGAACTCTAGAAGAATTCAGATTTTTAACACGAGAGTAAACGTAAAAAGAAGGTTTTACAAGACTCACGTTAACAATATTGCAGCAGTACGCACACAATCGAAGCGCAGTAAGTATGGCTAGTGTAACTAGCTAGAATACCACGAAAGCAAGAAAAAAGAAGTACGCTATTAACTATTAACGTACCTGTCTCTTCCGAAACGAATGAGTACTGTATCTATGTGTGCGCTACCATCGTTCTTGGTAAGTCT
+
44:;6<BDCBBBCHDCCCCECBBBD>BBA?CBBA;;5;499>?BBC9BB@B@BCA?ABBA2A?BBBBBAB??>?:::ABCDD3CDAG@BBC7<;B?;;;A@@@9:7:@CC@CCC?BBBBCCCEBBCBCGCBB?BB@@>@BCBDCBC@BBAAA?ACCBBCCC?DBBBEBBBA>AA@<@@<<<5;;<9@@@@AA(>A<@;:;A;=>;+/+/5:;(/+/:@>@<AC@AABA>A?A@@;?9949AACCDCAAAABAABBBBBAAAAAAAA=A@A@@6;;;C?BC?C:::
@ATNG8:00308:04460
GATGTAGTGCGTGAGAGAGAGACCCAGAAGATCAGGAACTCTAGAAGAATTCAGATTTTTAACACGAGAGTAAACGTAAAAAGAAGGTTTACAAGACTCACGTTAACAATATTGCAGCAGTACGCACACAATCGAAGCGCAGTAAGGATGGCTAGTGTAACTAGCAAGAATACCACGAAAGCAAGAAAAAGAAGTACGCTATTAACTATTAACGTACCTGTCTCTTCCGAAACGAATGAGTACGAGAGAGCACACGTGTCTACCATCGATCTTGGTAAGTCT
+
:8//5<>555==<<<<<<;;@555)555.5555:<7<;:::555;7;<9=?<>9/0000$/(/////388::=18894444$5;7<.55)555.55559;;:<8=9=>:>==?AB;9;@;;=>>?<====;@9:;6:A==?AAB=@;@00+0><<;:>@<???@>>>??=A@?6?===B;==A;@>ACD3BB>>>A@AA>==5=47799-5/5999949<<<;;;9=8::=7===6;<BB@@BBABBB:9:DCCBBBBA===>;?>>>?===;B?AB?B:::
@ATNG8:00308:04466
GTTGGTAGCACGAGTCACTCATATCCAGAAGATCAGGAACTCTAGAAGAATTCAGATTTTTAACACGAGAGTAAACGTAAAAAGAAGGTTTTACAAGACGCACGTTAACAATATTGCAGAGTACGCACACAATCGAAGCGCAGTAAGGATGGCTAGTGTAACTAGCAAGAATACCACGAAAGCAAGAAAAAGAAGTACGCTATTAACTATTAACGTACCTGTCTCTTCCGAAACGAATGAGTACAGAGAGTACGATATGTCTACCATCGATCTTGGTAAGTCT
+
A@<A7@BBCCAA<<<<@<BBB===@<@CD@BBBC;;7<=BBBCCCH@CD@D@@@@?@??@,@?ABBCDCDA?@?9==@@@A@0AB?A?BBB<BCCACCCCCBBA@?AAED@CCC>AABBCCCBBBBBBBBB?CDCC?AABCBBBA;@<@::6:BBBCCBB?ACBBAD?CC@AAB@BAA@?8@>>8;@@>@/86.5>;>?AA>><>===>@<@;@A@>><>>>>:;:;?;?>>8>BC@BABBCCCCCEBAAABABBBBBBABBCC@B>>?;;;>=B<@@=>555
@ATNG8:00316:04455
GATGGTAGCACACGAGATCTCATCGTACTCATTCGTTTCGGAAGAGACAGGTACGTTAATAGTTAATAGCGTACTTCTTTTCTTGCTTTCGTGGTATTCTTGCTAGTTACACTAGCCATCCTTACTGCGCTTCGATTGTGTGCGTACTGCTGCAATATTGTTAACGTGAGTCTTGTAAAACCTTCTTTTTACGTTTACTCTCGTGTTAAAAATCTTGAATTCTTCTAGAGTTCCTGTATCTTCTGGCGCGTATGTATGTCGCCTACCATGATCTTGTAAGTCT
+
ABBC@CCBBBBDBBB996@?;B>>ABCBBCDD@CGCI?CCACACCCCBBBADDB@A>?@CCCD>A>ABBCBA@=?;9:9:-3739;88184559==;:??0/0//6617===BCCC?A>>:=:=@?>>===:>A>=:=>@@@??F>>=>@>>>?6;:=:>?;?;??>>>??;;6:;>@@5A=A:>=BBB/>>>GD58887=A;;:A;ABCC.=;;39<4:5:>7=;;;;;<7<9:///===-//327,--6---9<588C;;688A;;;;<<@A9@@A<@>=>
@ATNG8:00367:03846
GATGGTAGGCGTGTGAGAGTCTGCCCAGAAGATCAGGAACTCTAGAAGAATTCAGATTTTTAACACGAGAGTAAACGTAAAAAGAAGGTTTTACAAGACTCACGTTAACAATATTGCAGCAGTACGCACACAATCGAAGCGCAGTAAGGATGGCTAGTGTAACTAGCAAGAATACCACGAAAAGCAAGAAAAAGAAGTACGACTATTAACTATTAACGTACCTGTCTCTTCCAAACGAATGTAGTAACGATGAGATCTCGTGTGCTACCATCGATCTTGTTAAGTCT
+
5<>A@CCD@BC@B<CCCCDBBBCCC>CCC@BCCC@@>@=@@CBBBB?BC>@=@AA?@@@@0@>CBC@??DBBBB;A@?;;;;,;=:=9===+0/9)//88::<@=;A;::4:::3;::;;>;;;@A@@A@?@=>==A<=:::<=<=:==A@B?BBAAAA@@>=;<=994:@;@?@:??@@AA6@@@;89998(8807;:;BB??@?:>:==>?<A99////6;:::>??8=6@B;>:;9;0/-:5505--////6333..-2--.555.33685555022+2,2255
@ATNG8:00388:03886
GATGGTAGCTATACGTATATCTATGTCACTCATTCGTTTCGGAAGAGACAGGTACGTTAATTAGTTAATAGCGTACTTACTTTTCTTAGCTTTTCGTGGTATTCTTGCTAGTTACACTAGCCATCCTTACTGCGCTTCGATTGTGTGCGTACTGCTGCAATATTGTTAACGTGAGTCTTGTAAAACCTTCTTTTTACGTTTAACTCTCGTGTTAAAATCTGAATTCTTACTAGAGTTCCTGATCTTCTGGGATGTGTGCGCAGTGCCTACCATCGATCTTGGTAAGTCT
+
;8=;:==;?;<<@<==C>CCD00/<///;;>>JGBCBC>DEAB?;;;;9==045:<<7=.4.449.45;89>B??9?253;==1<?2773333&3333-4;95;>0/06666169?;><<C>@>>:>===<78887/7<===A>>=A@@???A;;;>==38676<9;A<>>?787898)..788+80608;?>A.655<>050...588AAA9=<<1;885859555-/.;<86885=699999;0..9908-----569;;====<AAA=B@==:///6;6::577;=
@ATNG8:00382:03914
GATGGTAGCGCATATCAGCGCAGCCCAGAAGATCAGGAAACTCTAGAAGAATTCAGATTTTTAACACGAGAGTAAACGTAAAAAGAAGGTTTTACAAGACTCACGTTTAACAATATTGCAGCAGTACGCACACAATCGAAGCGCAGTAAGGATGGCTAGTGTAACTAGCAAGAATACCACGAAAGCAAGAAAAAGAAGTACGCTATTAACTATTAACGTACCTGTCTCTTCCGAAACGAATGAGTACGTGTGCGACGTGTCTCCTACCATCGATCTTGGTAAGTCT
+
<<@@<;;;;=>>666><<<=@B955)55:7;;<<55.55)5;;;9::3::392889999::*52599/AAA00/:3:/0/===+;?:?:>>>2>CD@BAAAABB;;;,::?>:A??:;>>;>@?A@ABABAAAC@CBBD?AACEEEBA>BACBB?A@BBB@@A@BCBDBA?AC?BBB?BA???8=>>;99999(8939899BBBBB@C?AACA<A=@?CBB@BCCBBBB@C@BBE=@@@?AAAACBBBBBBBBBBC?@?BBBB?BBD<?@B@@@@A=C?BB@BBBA
@ATNG8:00386:03928
GATGGTAGTGCGTGAGAGAGAGACCCAGAAGATCAGGAACTCTAGAAGAATTCAGATTTTTAACACGAGAGTAAACGTAAAAAGAAGGTTTTACAAGACTCACGTTAACAATATTGCAGCAGTACGCACACAATCGAAGCGCAGTAAGGATGGCTAGTGTAACTAGCAAGAATACCACGAAAGCAAGAAAAAAGAAGTACGCTATTAACTATTAACGTACCTGTCTCTTCCGAAACGATGAGTACTATAGACTATCTGAGACTACATCGATCTTGGTAAGTCT
+
BCBB?BBDCDDC696ABCCCJFAAA6;@A9>@@@@>5:7:;<@ABA???<??CBBBBBBB1B8CBBBCDB>@@C:=>;;;;;*;B<@5;::&5;;5<B@ABB@@B=@=@B?BCC?BE;:;CCCDBBAECDCD@BB@@=@CCBBABBAF?@AA=@BBABBCC@BBBA@@<00,0@;5:<888*3884777788$8989;8:88<A>,/,.355(/(/6>=?;BB?@@@@<@;;:;7:00/==;<;=897>>?<BB;AABBAAAA99899A::9>393993;;;:
@ATNG8:00389:03891
GATAGTACATGATAGACGACACCAGAAGATCAGGAACTCTAGAAGAATTCAGATTTTTAACACGAGAGTAAACGTAAAAAGAAGGTTTTACAAGACTCACGTTAACAATATTGCAGCAGTACGCACACAATCGAAGCGCAGTAAGGATGGCTAGTGTAACTAGCAAGAATACCACGAAAGCAAGAAAAAGAAGTACGCTATTAACTATTAACGTACCTGTCTCTTCCGAAACGAATGAGTACGTGTGCGACGTGTCTCCTACCATCGATCTTGGTAAGTCT
+
CCCCCC?@@CCCCCCCC:;;DC@BBFACCBB;;8;<@@D@@@B?CC>B?AABBBBBB2BACBBBC;;;@@C;BB;;;::';?=?9>>>4?BC?CCDBCDB@@=@>BDACCB>AACBBBBBB;;;BBBBCACBBB@CCCBCCCC@DBBBB@B@@ACBCC@CCCBBB@BB?:::288888*9<<8<<<;=.;?;BBBBCCBBB?C?BCBA<>;::@AA=A@@@@AC?B?@@C=B;:6:??ABBBBCB??@CFBBBCFBBB?BBB?CB;;;B@@7@??D?CA@?
@ATNG8:00396:03900
GATGCTCTGCTCTGACTCTCGTACTCATCGTTTCGGAAGAGACAGGTACGTTTAATAGTTAATAGCGTAACTTCTTTTTCTTTGCTTTCGTGGTATTCTTGCTAGTTACACTAGCCATCCTTACTGCGCTTCGATTGTGTGCGTACTGCTGCAATATTGTTAACGTGAGTCTTGTAAAACCTTCTTTTTACGTTTACTCTCGTGTTAAAAATCTGAATTCTTCTAGAGTTCCTGATCTTCTGGTGTCTGATCTGTATCACTACCATCGATCTTGGTAAGTCT
+
@A:;5::?ABABBA@@?@@5965;<556;;>>8<<;>9???@?@A=BBAA?@8@=>A;?7A@><;<<//)/:6:<<<;*///(4:::09955.5::5:<066==>C>BBEECCBC@CDC=@=ABBBBCBB>BBBB>BCB@@ABBCBBABBB;;6<BB6;;@C@@@@BBBBCC?BBBBC7B>B>;;;<;*;AAEE>B<<:B@==9:.4444$444995:7<>86999:9A7?<@A???@999C?BC@@@@A@@B<;;BAAB;;:4999944595:5::0439<
@ATNG8:00399:03911
GATGGTAGTATATCGCGTCGCTATCCAGAAGATCAGGAACTCTAGAAGAATTCAGATTTTTAACACGAGAGTAAACGTAAAAAGAAGGTTTTACAAGACTCACGTTAACAATATTGCAGCAGTACGCACACAATCGAAGCGCGGTAAGGATGGCTAGTGTAACTAGCAAGAATACCACGAAAGCAAGAAATAGAAGTACGCTATTAACTATTAACGTACCTGTCTCTTCCGAAACGAATGAGTACTACTCTCAGAGACACACTAATCGATCTTGGTAAGTCT
+
BCCD@DBBBBBBCCDDCBCBCBCCC@CBC?@@@C::9;?AACCDDC@BB>A>AECBCCCC3C@BBCCCCA@?@B>??@DDDD2CC@D@CCC=CCC@:9;@AAB;;7:=AC?BBC@BDCCCCCCCBBCCCBBB?BBBC=??AAB?BB@CADAA>ABAABBCB?BBBBBC?BB@BBE?BBA@A8??;9=<<6=AAB=AAAA@;A@F@C?BBBB?B?AAB??=?BACABB?A?BBB=BBB?BBBCDBBB@AABBBBBBB>????A@@;?@BC@>>:B@BCACB9:
@ATNG8:00357:03971
GATGGTAGTGTGTCTCTGAGAGTAGGTACTCATTCGTTTCGGAAGAGACAGGTACGTTAATAGTTAATAGCGTACTTCTTTTTTCTTTGCTTTCTGTGGTATTCTTGCTAGTTACACTAGCCATCCTTACTGCGCTTCGATTGTGTGCGTACTGCTGCAATATTGTTAACGTGAGTCTTGTAAAACCTTCTTTTACGTTTACTCTCGTGTTAAAAATCTGAATTCTTCTAGAGTTCCTGATCTTCTGGTCTACTACACTGTACTCTACCATCGATCTTGGTAAGTCT
+
//::6<@CAA@<0/////77770/0)/777744.4444(4:5<8<BCCCCE?AAAA;6;:?>;>8@=999B;@=@@<9:;;;;%:49)9495)444::.45<7<>:558>BC@CCCCCCCEAEBB@B@DCCCCDCC?A@@@@BCDGFAAACBCDDCBBB@CCD@CC@C@BBABBBBBA=A@@@@8@;@=@@@@9@CEEE=CBBBBBCAAA>BBAB,@A?@A=A?CC@BBBDA::6:<@AABBB?B;;:;BCCCCBBDBBCCDHCCB;;6;ABBCCBC@CAA@=@A@?
@ATNG8:00359:03974
GATGGTAGTGATACAGATCAGACACCAGAAGATCAGGAACTCTAGAAGAATTCAGATTTTTAACACGAGAGTAAACGTAAAAAGAAGGTTTTACAAGACTCACGTTAACAATATTGCAGCAGTACGCACACAATCGAAGCGCAGTAAGGATGGCTAGTGTAACTAGCAAGAATACCACGAAAGCAAGAAAAAAGAAGTACGCTATTAACTATTAACGTACCTGTCTCTTCCGAAACGAATGAGTACGATGAGAGAGCTCTCTCTACCATCGATCTTGGTAAGTCT
+
CCCC@BDDCCCBCCCCBBCCCCCCC?@@A=@@A@@:5;8<BB::8<8AA9B@@@>BB===+B>BBB@??BB@@?7?00/===+==7<,555&555.5;BA@A?:;79@AA?BDB?ABAABBBCGCCDDBBAC=BBCC?BBBBBBBB>A?A:;7:CCCCCCC?AAACBB?>?<?DC;@@>>>8;<<98899::%:<;<?=;AACBA:;:;>@@9?<?BCBB?BAAAADB@DACCC=CCC@CBBBBBBBBAAABCBBAC@@AC===;;5;===>@;;5?;?B@CAAA
@ATNG8:00392:03981
GATGGAGATACTCGCTGATACACCCAGAAGATCAGGAACTCTAGAAGAATTCAGATTTTTAACACGAGAGTAAAACGTAAAAAGAAGGTTTTACAAGACTCACGTTAACTATATTTGCAGCAGTACGCACACAAATCGAAGCGCAGTAAGGATGGCTAGTGTAACTAGCAAGAATACCACGAAAAGCAAGAAAAAAGAAGTACGCTATTAAACTATTAAACGTACCTGTCTCTTCCGAAACGAATGAGTACATAGATATACGTATAGCTACCATCGATCTTGGTAAGTCT
+
BB@A>ACCCCCC@AACCCABADDD?CCC?CBCBAB<@=@@CCDCC?::5:=@ABBCCCC1A?ABBCCA@99:99(9>C?;=;(55.54999&55:7699AAACDD>A>@BAA;99.9=>=@AACCBBBA<<800+0=00+/999;<96(0)/9>6?BABCCBB?A???;:4881885-58?=AC255/3556666%//)/.//=;:::176(688:076'56999;;:8:=373808:;4<8878??CBBBCCCBBBCBBBB?DBA>==>C=DA?AAA@@<B?BB@CA>>
@ATNG8:00350:04028
GATGGTAGCGAGCGAGTGTGTATACCAGAAGATCAGGAACTCTAGAAGAATTCAGATTTTTAACACGAGAGTAAACGTAAAAAGAAGGTTTTACAAGACTCACGTTAACAATATTGCAGCAGTACGCACACAATCGAAGCGCAGTAAGGATGGCTAGTGTAACTAGCAAGAATACCACGAAAGCAAGAAAAAGAAGTACGCTATTAACTATTAACGTACCTGTCTCTTCCGAAACGAATGAGTACGATGAGAGAGCTCTCTCTACCATCGATCTTGGTAAGTCT
+
////)//7<?<>:>:><;;9<=6666;?=8<<9///)/)/9999::798286335;;@@@+626B<@ACC?DDD;?>;;;;;*;@>C=AAA7ABA?:;=BBBADD@C@BB@CCC@CCBBBCCCCDCCDCCCB?BCCC@CBBBBBBC@C@C;;;;DDDCCCC@BBBCDC?A@?BDE>AABAA9@?>9===??.?A>BBBBBDCBB<?<?===5;6;ABBB@AA@CBDD?A?BCB=CBC@BCCCCCCBBBBBCBBBBBBBBB@@<@@?BBBBAA==7A?@C?C:99
@ATNG8:00362:04011
GATGGTAGCGCATATCAGCGCAGCCCAGAAGATCAGGAACTCTAGAAGAATTCAGATTTTTAACACGAGAGTAAACGTAAAAAGAAGGTTTTACAAGACTCACGTTAACAATATTGCAGCAGTACGCACACAATCGAAGCGCAGTAAGGATGGCTAGTGTAACTAGCAAGAATACCACGAAAGCAAGAAAAAGAAGTACGCTATTAACTATTAACGTACCTGTCTCTTCCGAAACGAATGAGTACCTCTCAGACGCTCGTCCTACCATCGATCTTGGTAAGTCT
+
CC>@<@669CBCDCCCCCBBBCCDC?BCB@CBCCCC@C?AAA;;;@=?B?A?B?@@BCCC5C@BBECCBAABBB9AA;;;;;';B<?<@@>4@BB>BGCBBDDCC?B?BD@DAA?ACDCDBBBBBBCDCCBC@BCCC@DCBABBBB@DACAA?@DDDCBCC?BCCCBB?AB?BAB?ABDCC=A9939A?@A3@C>A>?>BBBBB?B?BCAA<><>@BCB@@@@@@BB?B?CCF>CAA=@@@@AAB?BECBBBCBBBBBBBB??B?=>>=>>>::5@=?A<@@::
@ATNG8:00376:04030
GATGGTAGCGAGCGAGTGTGTATACCAGAAGATCAGGAACTCTAGAAGAATTCAGATTTTTAACACGAGAGTAAACGTAAAAGAAGGTTTTACAAGACTCACGTTAACAATATTGCAGCAGTACGCACACAATCGAAGCGCAGTAAGGATGGCTAGTGTAACTAGCAAGAATACCACGAAAGCAAGAAAAAGAAGTACGCTATTAACTATTAACGTACCTGTCTCTTCCGAAACGAATGAGTACGTGTGCGACGTGTCTCCTACCATCGTTCTTGGTAAGTCT
+
BCCC?CBBCCCBBBCCBDBCBBBCB@BBB@BCCBBB@B?CCDCCCB>BB=A?@BCABBBB2B@CCBBCDCCCCA<@B;:::-9C>C4;;;*;@@;?BABBDCDC@CACB@ABC?BBAAABCCBCCBBCCCC@CBBB?BBCBBBBA<B>BBB?BDCDCCCC?CCCCCA=AAACCC=AACCC:99::?ABBB3BC?BBBBCECCC=?=?>AA:>:>@CCCHBBAA@EE@B?BBB=@@@?BBBCCCBBBBB???ECCBAABCC?@AA@CBBAD?@?=@?AA?BBBB
@ATNG8:00381:04017
GATGGTAGTATCTGCACACTCTGTCCAGAAGATCAGGAACTCTAGAAGAATTCAGATTTTTAACACGAGAGTAAACGTAAAAAGAAGGTTTTACAAGACTCACGTTAACAATATTGCAGCAGTACGCACACAATCGAAGCGCAGTAAGGATGGCTAGTGTAACTAGCAAGAATACCACGAAAGCAAGAAAAAGAAGTACGCTATTAACTATTAACGTACCTGTCTCTTCCGAAACGAATGAGTACACACTCTCATATGACACTAATCGATCTTGGTAAGTCT
+
CBCC?@?CA@@BBCBCCCCCGECCCACCC<;:;;:@:@:>@@9948.43-3537733777$72;;:@?=A?779+97;:999$9;<;259509AD>ABACBCDDDADACB@BBC@CCBBDCCCCCDBBBBBC@B@@??BBBB@??C?G@B@@>@CCBBADC?CCAABB@>?<@CB;@A@@@98889<<=??.?D?CBBAABD;;1818=@@8=9=?AAA?BBBBABC=@>?BB=B??=?BBACA99:??>=??:9:9?@@>==B@CBBBBCC?B>BB=@<<;
@ATNG8:00365:04044
GATGGTAGTGATACAGATCAGACACCAGAAGATCAGGAACTCTAGAAGAATTCAGATTTTTAACACGAGAGTAAACGTAAAAAGAAGGTTTTACAAGACTCTCGTTAACAATATTGCAGCAGTACGCACACAATCGAAGCGCAGTAAGGATGGCTAGTGTAACTAGCAAGAATACCACGAAAGCAAGAAAAAGAAGTACGCTATTAACTATTAACGTACCTGTCTCTTCCGAAACAATGAGTACCTCTCAGACGCTCGTCCTACCATCGATCTTGGTAAGTCT
+
9;CA;?>A@@BB;96@@<<@=<A@<;;;>:@DD<;6;>:>>>;@@A=::3:8=<;97333$33<>@BBBBB?>;3<<;;;;:$4:6;.555&5<=9>A<ABBCCE@C@CE@CBB?BBBBBBDDGCCBCDBBB?BDAA?AAA@AAAB@D@C;;;;CCCCCBBACBBBBB?BA>???>AAFFF>B9939<<<<.?A?C???@@@<=:=<A@@@<@<@>BBB?ADBBBBC?B?ACC=BA?BBBBBBB?BBBBDBBAA@@@AAA=@??<??@@@=>==F>AA?B???
@ATNG8:00383:04083
GATTAGCGCACACATAGCATACAGTACTCATTCGTTTCGGAAGAGACAGGTACGTTAATAGTTAATAGCGTACTTCTTTTTCTTGCTTTCGTGGTATTCTTGCTAGTTACACTAGCCATCCTTACTGCGCTTCGATTGTGTGCGTACTGCTGCAATATTGTTAACGTGAGTCTTGTAAAACCTTCTTTTTACGTTTACTCTCGTGTTAAAAATCTGAATTCTTCTAGAGTTCCTGATCTTCTGGCTCTCGTAGACAGATACTACCATCGATCTTGGTAAGTCT
+
@??7?A@@@A>>=?AA00000/779999954.499;4==?C@AAACCGGAHCC==<=;<<BB?C?;;9@;;;==8:::::'9=8::?>=@<=@296>8<=7;;;A@B>BBBBBCCCBDBB@B@CCBBBBBB@BEDD@BCCCCBBB@@@BBABBB@CDG@CC?B>AAA;;;DA@;@@@@@7@=B?BCCCC5BBCCJ@CCBBCICBBB<@A@@,@BCBD=B>AB>BABBBCC@CABAACBB@BBCADCBBBCCCCCBBBDBBBCCC@BBBCCCBB?B>A@?CCBB
@ATNG8:00393:04184
GATGGTAGCTATACGTATATCTATGTACTCATTCGTTTCGGAAGAGACAGGTACGTTAATAGTTAATAGCGTACTTCTTTTTCTTGCTTTCGTGGTATTCTTGCTAGTTACACTAGCCATCCTTACTGCGCTTCGATTGTGTGCGTACTGCTGCAATATTGTTTAACGTGAGTCTTGTAAAACCTTTCTTTTTACGTTTAACCTCTTCGTGTTTAAAAATCTGAATTCTTACTAGAGTTCCTGATCTTCTGGTATGACTAGTGTACTACTACCATCGATCTTGGTAAGTCT
+
55>>:>BCCF=A==?@A=>B@>>665;;;9;<8AABG?CC?B?@?>@;@A>BBB>?9<9;<>>:>9<<<<;<5557:99:9)33178::18;00)0685:<7=;::>?=?<<>??8854=<7>58::55266169893222888855579:8665....(.77,3.36693...7266666)5/59.22222$26666/6,2,29:5=>=;<=.:8:8)89;:A:A:8815;:8<>986<0/..735/533.3...33558?????CBC=;;7;>??D@@@7;5;?:??;;
@ATNG8:00394:04173
GATGGTAGCTCTGCTCTGACTCTCGTACTCATTCGTTTCGGAAGAGACAGGTACGTTAATAGTTAATAGCGTACTTCTTTTTCTTGCTTTCGTGGTATTCTTGCTAGTTACACTAGCCATCCTTACTGCGCTTCGATTGTGTGCGTACTGCTGCAATATTGTTAACGTGAGTCTTGTAAAACCTTCTTTTTACGTTTACTCTCGTGTTAAAAATCTGAATTCTTCTAGAGTTCCTGATCTTCTGGCGCGTATGTATGTCGCCTACCATCGATCTTGGTAAGTCT
+
5A<C@CBBB?<@CDDAAABBBBBDCCBBCB:9::BBD>BB@B?CBDCCCGBBBBCC@C?CCCC@CACBCBB::6C<CBCCC5AA?BBBC<A@A?4:9B?BB@A@CCEH@CBCGCBBB>ACC>A>BCBAABBA>ACCC?CCCBDBBBBBBBCBBBC@CCC?CB?C?BBCCCCCCC@BECFF;B=@;;::::*:CCCJ?CCCBBCDCCD@DDDD5D@AADADABC@CBCBBBC@B?BBBCBB?BAB>BBBBBB@@@BBBABAB@BCC@BBACCBBB?C@CC@CA@@
@ATNG8:00360:04202
GATGGTAGCAGACGTGACAGAGCGCCAGAAGATCAGGAACTCTAAGAAGAATTCAGAATTTTTAACACGAGAGTAAACGTAAAAAGAAGGTTTTACAAGACTCACGTTAACAATATTGCAGCAGTACGCACACAATCGAAGCGCAGTAAGTATGGCTAGTGTAACTAGCAAGAATACCACGAAAGCAGAAAAAGAAGTACGCTATTAACTATTAACGTACCTGTCTCTTCCGAAACGAATGAGTACTATGTAGAGCTCTATACTACCATCGATCTTGGTAAGTCT
+
5@@A@BCDB>=79//////;<;;;>666?9;>00//)/)/77/30496::482/0//(/999'95///33383338/3359999(996;9>>>2>=B?:66B>>?;<>??CC@DAA?AB?@ACCBCCBAABB@@=@@@@>AAACCCCD@BBB@@<@A@?@?BB>AACCCB???<?CC<B///;39///5557*580758>9777717.56>>:A<>:@@B?BBBCAAB?C@CBB=BBB?CBCBBB@??DBBCB@AA::;AAB;;;B:>>B@?>;;1819>9A:::
@ATNG8:00360:04221
GATGGTAGACATATCGTACTCTCTGTACTCATTCGTTTCGGAAGTAGACAGGTACGTTAATAGTTAATAGCGTACTTCTTTTTCTTGCTTTCGTGGTATTCTTGCTAGTTACACTAGCCATCCTTACTGCGCTTCGATTGTGTGCGTACTGCTGCAATATTGTTAACGTGAGTCTTGTAAAACCTTCTTTTTACGTTTAACTCTTCGTGTTTAAAAATCTGAATTCTACTAGAGTTCCTTGATCTTCTGGGTGCGCTACAGTCTCTCTACCATCGACTCTTTGGTAAGTCT
+
?AAC?BBBBCBBBCCCB==CC966@@=B==<A8A@@>98<6:6.-----9;8;;;=B7?284:87>8====<8888333333$386;7//(.---(---(/616668//).87588AD=CAA=A=?==888;;<A>===AAAADB?>>>@>>;::@;8889;:5;5;==BBBBBB8;6=;<-;)/)/699:,9=@@@6C;>>??;??==<<*8767(8::6>7<7///7779<;::A.705>99=7---3----88=AA@@>>>==63390,,,2---355.659=:>A@>
@ATNG8:00371:04220
GATGGTAGTAGTACACTAGTCATACCAGAAGATCAGGAACTCTAGAAGAATTCAGATTTTTAACATCAGAGAGTAAACGTAAAAAAGAAGGGTTTTACAAGACTCACGTTTAACAATATTGCAGCAGTACGCACACAATCGAAGCGCAGTAAGGATGGCTAGTGTAACTAGCAAGAATACCACGAAAGCAAGAAAAAGAAGTACGCTATTAACTATTAACGTACCTGTCTCTTCCGAAACGAATGAGTACGTGTGACGTACGTGAGCTACCATCGATCTTGGTAAGTCT
+
5>>>:@;C<55<<<>?>>66655447;44.4////7)/)/9>555<7:9393/////777'5056:///9868333(334>>>>>$88-//(///&///)/9///99377(75;<5733,3778:;<==BABBCDBB?B>?>?@@@<@@<=8@:??B>ABACAAA>:>?==;;5:>:<:;5;;=<B:@??:====<+9<25556666883737555)/*.7<::6<559>;<6;6;;=7=>?<777@???A@>>>ABBBBBACCBBABBC?AAABB???:?=@@<@@??
@ATNG8:00380:04230
GATGGTAGGCGACATACATACGCGCCAGAAGATCAGGAACTCTAGAAGAATTCAGATTTTTAACACGAGAGTAAACGTAAAAAGAAGGTTTTACAAGACTCACGTTAGCAATATTGCAGCAGTACGCACACAATCGAAGCGCAGTAAGGATGGCTAGTGTAACTAGCAAGAATACCACGAAAGCAAGAAAAAGAAGTACGCTATTAACTATTAACGTACCTGTCTCTTCCGAAACGAATGAGTACAGAGAGTACGATATGTCTACCATCGATCTTGGTAAGTCT
+
44<<7<<<8<;;;>>>;AA;999@B<??C@999@>>9@:999==<@5@:03-3:99;===(96;966>B?=BBF?DC@@@@@,@B=A=ACC9CCC@CCC@@?@;;5<@BC?DBC@BCEGCCCBCCDDCBBBB?A@@@7:9CBCCCC?C@BBB@BCCCB@@??BBBBBB@CD??>>499<??8???>BCDED3BC@B999BA@@@<@=A?==:=9=ACCC@BB@@@CC?C?AAB<AAA?:::BBACDD???AABBBCBBBBB>>>B>AADC@>==5:5;=;>;;;
@ATNG8:00384:04221
GTTGGTAGAGTATCATGTGTATCTCCAGAAGATCAGGAACTCTAGAAGAATTCAGATTTTTAACACGAGAGTAAACGTAAAAAGAAGGTTTTACAAGACTCACGTTAACAATATTGCAGCAGTACGCACACAATCGAAGCGCAGTAAGGATGGCTTGTGTAACTAGCAAGAATACCACGAAAAGCAAGAAAAAAGAAGTTCGCTATTAACTATTAACGTACCTGTCTCTTCCGAAACGAATGAGTACACACTCTCATATGACACTACCATCGATCTTGGTAAGTCT
+
;>?C@BBBCC956<<566<<<=5992944.44444<8<7?@BCB;;;;DAD@BCCDCBBB2B@BBBBCGCEDDD>;;<BBBA,CB=A;A?>+>@@?=BB=??0008<6=:6??;7::>?BAABCAAACGCCE?A@BB?A@ABBCBE;<==CE>AB9;<?A@=;;:A<?;9944?>6773777(7;;9888888$7;57;7@;8>8=?>6>8.-)-)---672667;775.53552(28868<855???888CB@A@66/;897---6)--874445).).945553
@ATNG8:00350:04271
GATGGTAGCGCGACGAGCGTAGACCCAGAAGATCAGGAACTCTAGAAGAATTCAGATTTTTAACACGAGAGTAAACGTAAAAAGAAGGTTTTACAAGACTCACGTTAACAATATTGCAGCAGTACGCACACAATCGAAGCGCAGTAAGGATGGCTAGTGTAACTAGCAAGAATACCACGAAAGCAAGAAAAAGAAGTACGCTATTAACTATTAACGTACCTGTCTCTTCCGAAACGAATGAGTACGATGAGAGAGCCTCTCTACCATCGATCTTGGTAAGTCT
+
>::>9ABBCCCCB@@A<ABCDC:;:)5@@8@B;;;@<@699@>?:@9@@>A=A@=9:999(:8>?@BA>A?789,:@;;;;;';@=B5;;:*9AA=@BAACCCEFAF@A@=@AA<@@AABCCCBBBCCCCCD@BAAA<@@BBBBBB>B@BAA>BAAAABCF>@ABBCC?CC?????BAABD:??A=AABBB3BC??>>>???@@<@7;;>=4:378;?@=?BBCBBC@B?BBB=BCE@B9::BBBBBAAACB@@@B=BA;;;@@<@;;<A>?><B?AB?BBBB
@ATNG8:00360:04261
GATGGTAGGCGTGTGAGAGTCTGCCCAGAAGATCAGGAACTCTAGAAGAATTCAGATTTTTAACATAGAGTAAACGTAAAAAGAAGGTTTTACAAAGACTTCACGTTAACAATATTGCAGCAGTACGCACACAATCGAAGCGCAGTAAGGATGGCTAGTGTAACTAGCAAGAATACCACGAAAGCAAAGAAAAAGAAGTACGACTATTAACTATTAACGTAACCTGTCTCTTCCGAAACGAATGAGTAACGATGAGAGAGCTCTCTCTACCATCGATCTTGGTAAGTCT
+
EEBB@BBB<BBBBBCC@A@@@@;;;/5BB?BCCCAA=B?@@CCC@@=@A=A@AA;:;BBB0A>AA@@???>><6<<77777$7>:;3999(9777(3<33,3:;==6:738297909A@=::57;969@A>=>:>>>><>==8//88/6*//;488@<777927>>>CC=@@=995=AABBD8?9:949>ADE1;?@?00////666)/+/:995949---(-37566877.3.3<=5<==9;:8://)////:::<<;=<888><:;=B:==BBBBCC?B>@@<@???
@ATNG8:00365:04274
GATGGTAGTACATGATAGACGACACCAGAAGATCAGGAACTCATAGAAGAATTACATGATTTTTTAACACGAGAGTAAACGTAAAAAGAAGGTTTTACAAGACTCACGTTAACAATATTGCAGCAGTACGCACACAATCGAAGCGCAGTAAGGATGGCTAGTGTAACTAGCAAGAATACCACGAAAGCAAGAAAAAGAAGTACGCTATTAACTATTAACGTACCTGTCTCTTCCGAAACGAATGAGTACGATGAGATCTCGTGTGCTACCATCGATCTTGGTAAGTCT
+
BBBC@CBCBCCC966<=<>>>?>9=49::499955/)/)/:///:;;68:56)///////////#/(3983338333919733333$3;28-333&3884;<888;;33.36994:33/3=:>BCBBBBCDECCBA?BBBC@BBBA@?>?>A@DCC>AACBBBBB?BBCBAB?BB>ABB;???;;3;>==AAAAA/AB=;;;AAAA??3838==>6;7;@CBB@BC@@@BB?B?BBC>BBC@AAACBCBAAACBAABB>>>AAAABACC?CABCA???=B?BB@EA@@
@ATNG8:00389:04275
GATGGTAGGACGAGCGTCTGAGAGGTACTCATTCGTTTCGGAAGAGACAGGTACGTTAATAGTTAATAGCGTAACTTCTTTTTCTTTGCTTTCGTGGTATTCTTGCTAGTTACACTAGCCATCCTTACTGCGCTTCGATTGTGTGCGTACTGCTGCAATATTGTTAACGTGAGTCTTGTAAAAACCTTCTTTTTACGTTTACTCTCGTGTTAAAAATCTGAATTCTTCTAGAGTTCCTGATCTTCTGGCGCGTATGTATGTCATCGATCTTGGTAAGTCT
+
@@;;7;;A?BBABA<;;;BCBDCCABCBBCCD?CABA<BB?B?BCBB=CC=?B955.5.55:;396;;9<<;9.55.44999(99:3;>@@7666<699;1659==;;;>:;;;=?;;A=??@<@<ABBBFCDC?CCBB?CBB@@999BBB<=9>00*00/6::6;6<966;<>>>8<55555$5.5.55555$55;<<)6655:9555:5:>>>*4////)/2775:8:///:)/)/::9::053;4999566<=>>==;::://////)43884:;<<
@ATNG8:00394:04280
GATGGTAGGTGCACATGAGTGTATCCAGAAGATCAGGAACTCTAGAAGAATTCAGATTTTTAACACGAGAGTAAACGTAAAAAGAAGGTTTTACAAGACTCACGTTAACAATATTGCAGCAGTACGCACACAATCGAAGCGCAGTAAGGATGGCTAGTGTAACTAGCAAGAATACCACGAAAGCAAGAAAAAGAAGTACGCTATTAACTATTAACGTACCTGTCTCTTCCGAAACGAATGAGTACTATGTAGAGCTCTATACTAATCGATCTTGGTAAGTCT
+
BBBC@C@@>ABBCCCBCABACBCCB@BDD@C@@ACF?B>AAFFCCC@BB@B@BAA::9:9*:=BCCCICBC;::/:A::;;;*;A=A?CCC<CCB@BCCBCACCC?B?AA=ABC>AB??BCCCCCCCCCCCC?CCCC?BBDCBBBB>B?B??>?CCCDAA@@BABABB>BB>BBB588BBA=>>?:???@@2AD?B@>?CCCAA;A;AAAA;?;@@CAB>BDAAABB@B@CDD>DDC????BBBB@@BCBBAABCCCCAA=@@@<@>>>:::<B?BB@B???
@ATNG8:00351:04339
TATGGTAGCTCTGCTCTGACTCTCGTACTCATTCGTTTCGGAAGAGACAGGTACGTTAATAGTTAATAGCGTACTTCTTTTTCTTGCTTTCGTGGTATTCTTGCTAGTTACACTAGCCATCCTTACTGCGCTTCGATTGTGTGCGTACTGCTGCAATATTGTTAACGTTAGTCTTGTAAAACCTTCTTTTTACGTTTACTCTCGTGTTAAAAATCTGAATTCTTCTAGAGTTCCTGATCTTCTGGGCAGACTCTCACACGCCTACCTATCGATCTTGGTAAGTCT
+
<<<<9===BCBBBBCCBDCCDCDBC><<000/)/;;;3=<//,6=<<<<=7::://)/5///:472::8:::88:333333$33289=?8==?>7;;?8=@499999A?BCBBBAAB@D@A>@?BAABBC;:49=9925>?=@A;@@@?>;>;;=<@@C=AA=A=A??4:9999:==?>=0>*/)/0///$/77<>4;;<<=<666?<@AGG+<655:.505=9>=====>:>:>>??==7:444)4:9<;=;;;=<<<<<9>::+//-------(-0-/(////
@ATNG8:00355:04309
GATGGTAGCTCTGCTCTGACTCTCGTACTCATTCGTTTCGGAAGAGACAGGTACGTTAATAGTTAATAGCGTACTTCTTTTTCTTGCTTTCGTGGTATTCTTGCTAGTTACACTAGCCATCCTTACTGCGCTTCGATTGTGTGCGTACTGCTGCAATATTGTTAACGTGAGTCTTGTAAAACCTTCTTTTTACGTTTACTCTCGTGTTAAAATCTGAATTCTTCTAGAGTTCCTGATCTTCTGGCTGCGTATGTATGTCGCCTACCATCGATCTTGGTAGTCT
+
884405==<?===@>666>;;;:9/////9//)5=@=266:=:=<===>>:@>>>?:<8<<<<8=6;;;====?@;>>??>+>>8=444)4455.55=9>>9;;;;:<5:555:===8<;?<;:>=><4444.449<7>@@??=;98:;:///996:;;6<<9<7<<566=<;;5:5555&549555555$5///;)//-/7///;;)///&/445<9>76625<<<>>>:>9;;<;<<9<:;4/////779<===;;6547;44044;;::;<7<6////99
@ATNG8:00355:04338
GATGGTAGCGCATATCAGCGCAGCCCAGAAGATCAGGAACTCTAGAAGAATTCAGATTTTTAACACGAGAGTAAACGTAAAAAGAAGGTTTACAAGACTCACGTTAACAATATTGCAGCAGTACGCACACAATCGAAGCGCAGTAAGGATGGCTAGTGTAACTAGCAAGAATACCACGAAAGCAAGAAAAAGAAGTACGCTATTAACTATTAACGTACCTGTCTCTTCCGAAACGAATGAGTACGAGAGTCAGAGCAGAGCTACCTTCGATCTTGGTAAGTCT
+
<<8=39444499566>>::;;665=4=;<7;<>555.5499::<>>9<;8<244<999;;*;8=>>9977---5,5------$-;5<4;;3;;;6666@@>994.4399395505>;;;;;ABCBBBCCCB@BGBB?@@AAAA90*0*0//)///7;;?>:==555;:=99447<77777(7>>477777$39,338:;;><:6<7==72-245599505555=;=7<0548084504;;;554:;<::<===??778??????8=8877>8719<==8>>>>
@ATNG8:00359:04293
GATGGTAGTGCGTGAGAGAGAGACCCAGAAGACTCAGGAACTCTAAGAAGAATTCAGAATTTTTAACATCAGAGAGTAAACGATTAAAAAAGAAGGTTTTACAGACTCACGTTAACAATATTGCAGCAGTACGCACACAATCGAAGCGCAGTAAGGATGGCTAGTGTAACTAGCAAGAATACCACGAAAGCAAGAAAAAGAAGTACGCTATTAACTATTAACGTACCTGTCTCTTCCGAAACGAATGAGTACGTGTGACGTACGTGAGCTACCATCGATCTTGGTAAGTCT
+
4444.5<?@AAA9:6;;;=@;A;;:)6::5;0/////393777//)/616669:0000)/666)71888-/////3337.733/(/9999$99(.(...&.3339222959;599==4:::499<>BBBCBCBCCAA@A;@@?A<A@@@:::=:==???;?>>>;::>=DCA>>><@>6///,//99;6::>=AAAAB/AA;A566@@>=>1816<<:4;59>BA@<@BA@@DB?@=@EE>DBB?BBBBBCCBBBBBCCCCCBCCCC@A@BB?CCCBBCCB?B?BC@CB@A
@ATNG8:00374:04323
GATGGTAGCGCACACATAGATACAGTACTCATTCGTTTCGGTAAGAGACAGGTACGGTTAATAGTTAATAGACGTACTTCTTTTCTTTGTCTTTCTGTGGTATTCTTGCTAGTTACACTAGCCATCCTTACTGCGCTTCGATTGTGTGCGTACTGCTGCAATATTGTTAACATGAGTCTTGTAAAACCTTCTTTTTACGTTTACTCTCGTGTTAAAAATCTGAATTCTTCTAGAGTTCCTGATCTTCTGGACGACGCGCACTGACACTACCATCGATCTTGGTAAGTCT
+
//89390//::@B@A;::A@@==>>;;99<9:0950;377)//)///77..(////)/5;39:>@<<8<@0//:;;9:.4444&444(48:::2:3378298;68A>B=BBBCADFCCCCCC@BCC@C@BCCCCCCC?CDEG?B@@ADBBBCDCBBBBBB@BDD@DD?B?BBCCCCCCB<@::::-;>A=BBBBC5BCCCE=B@@@ABBBBB@BBBC2BBBAA?BBFD?BBBBBBC@C@CBBCCC@BBB@CE;;;BBBCFBBABBBCCCG?CCCCCCCC?C?@@?C@AB
@ATNG8:00381:04299
GATGGTAGCTCTGCTCTGACTCTCGTACTCTATCGTTTCGGAAGAGACAGGTACGTTTAATAGTTAATAGCGTAACTTCTTTTTGCTTTGCTTTCGTGGTATTCTTGCTAGTTACACTAGCCATCCTTACTGCGCTTCGATTGTGTGCGTACTGCTGCAATATTGTTAACGTGAGTCTTGTAAAAACCTTCTTTTTACGTTTACTCTCGTGTTAAAAATCTGAATTCTTCTAGAGTTCCTGATCTTCTGGATACACTCATGTGCACCTACCATCGATCTTGGTAAGTCT
+
5;>>8==;5555<;=>@966>>>=@BBA@00///99;1;>2626=<@@>=8::9888(313333,35888;4//4796;;;:9$////(//3919355.559.555:556=?7;;>>B@BB?AAB>A=BCAAABCC@BBAA=CCBCCBBBBA@@@@@BC?;<;@DD?B=@@;::99AA<?9::;:(9;B2:9>>>(99DAA499:555555;49999(9445;7;:?@:699999A0909??@@@>@AC@BBCBBBCDBBBBAB;;5;;<<@@@@@BBB?C@DM@CC;=
@ATNG8:00386:04329
GATGGTAGCTCACGTACGTCACACGTACTCATTCGTTTCGGAAGAGACAGGTACGTTAATAGTTAATAGCGTACTTCTTTTTCTTGCTTTCGTGGTATTCTTGCTAGTTACACTAGCCATCCTTACTGCGCTTCGATTGTGTGCGTACTGCTGCAATATTGTTAACGTGAGTCTTGTAAAACCTTCTTTTTACGTTTACTCTCGTGTTAAAAATCTGAATTCTTCTAGAGTTCCTGATCTTCTGGCTCTCGTAGACAGATACTACATCGATCTTGGTAAGTCT
+
B@CC@CCCCCCBBCCCA<@CBBEFEDBBBBAA?ACCM=CC@D@CCCCCCC@BBB@@=@?BBBC@D?CBBBBBCBB?ABBAB2@?<A???:?BBD?CC@=><,000///(/9::<===>;==<B=@@@A>>>A<ABAA7;:><<<A<<=>?A???C::;;<AA<>;>BAAAAAAB;>>?AA5A:>::::::*:>888-8>>;;;===>;<;;;,9///<6>6=?;AE>;;:;=E>B@@@@@8<<A=@@????AAABA@@@AAAA@@@A@@@A>>585:A<@@A@
@ATNG8:00386:04362
GATGGTAGCACACGAGATCTCATCGTACTCTTTCGTTTCGGAAGAGACAGGTACGTTTAATAGTTAATAGCGTACTTACTTTTTCTTGCTTTCGTGGTATTCTTGCTAGTTACACTAGCCATCCTTACTGCGCTTCGATTGTGTGCGTACTGCTGCAATATTGTTAACGTGAGTCTTGTAAAACCTTCTTTTTACGTTTAACTCTCGTGTTAAAAATCTGAATTCTTCTAGAGTTCCTGATCTTCTGGCGCGTATGTATGTCGCCTACCATCGATCTTGGTAAGTCT
+
A@;;05;>:AA@AA;96<<@B<;;:<;;;=<<155590994949<556>=9<99595)55;:<=9=9=:A==---8+--7999+-/18333(3954.49:5:<044;::=4:=;ABBBB>BCC?C?BCCB@??A?BBBB>;;@@@??>>>@@@====:;::486069?AA>>>A@@:<<BDD5@;>99////(/;;;<)/+/::<::=>>;>ACB/@;;;@<@>BB<@===?@@=B<@@@ABB;>>A<==>===A@@@>>>AAA:=>E=@;;;BB>>;><AA<AA?@
@ATNG8:00351:04446
GATGGTAGGCGTGTGAGAGTCTGCCCAGAAGATCATGAACTCTAGAAGAATTCAGATTTTTAACACGAGAGTAAAACGTAAAAAGAAGGTTTTACAAGACTCACGTTAACAATATTGCAGCAGTACGCACACAATCGAAGCGCAGTAAGGATGGCTAGTGTAACTAGCAAGAATACCACGAAAAGCAAGAAAAAGAAGTACGCTATTAACTATTAACGTACCTGTCTCTTCCGAAACGAATGAGTACGATGAGAGAGCTCTCTCTAATCGATCTTGGTAAGTCT
+
CDBA=ACD?CCBBCCBBCFBBB@@@;@CDACCCCC;99=BA>995505:7>:00///666'76::::9333////&////999(//)/)55506<>:???<;;;99458@@?BBB?BCEBCBCCBBDDCCCCC@CCAA?ABBBCBBB?A?A@@=@CBBCCBB>BABBAA=::49:33993333&333,3==?A3BB==??>>9:==1635<?><@<>>BCD?AB;;;BB?A<;;;5;00,0@@@BCBBB:9:CCC@@>:::>==;><>?AAAAB;@<?@<?>>>
@ATNG8:00352:04446
GATGGTAGTGTGTCTCTGAGAGTAGTACTCATTCGTTTCGGAAGAGACAGGTACGTTTAATAGTTAATAGCGTAACTTCTTTTTTCTTTTGCTTTCGTGGTATTCTTGCTAGTTACACTAGCCATCCTTACTGCGCTTCGATTGTGTGCGTACTGCTGCAATATTGTTAACGTGAGTCTTGTAAAAACCTTCTTTTTTTACGTTTACTCTCGTGTTAAAAATCTGAATTCTTCTAGAGTTCCTGATCTTCTGGACAGAGTGTGCAGATACACCATCGATCTTGGTAAGTCT
+
9;;;@AABCBBB>B966;==<<>=>9954944.4888088397556;;>=8999555)549:9=4;9;;;=<55.55.5;;==>&;;?@2;;;>6==>>6;6625;6:/0/<<7?BBBBBBB@AAA=@;ABB@BB;;5;A@@=BAAABABABABABBBCC@;<;>BA=A?ACB@@@CBB=A@@@@@,@>B5;:AAAA@#99995,5595;;9955.5999(97779)/)/<8;<=;;9B?B=AA?@:;6::C@CCCCCCCCCCCBCDDBB@@=@B@=>>::3;>AA=C;;;
@ATNG8:00355:04441
GATGGTAGTACATGATAGACGACACCAGAAGATCAGGAACTCTAGAAGAATTCAGATTTTTAACACGAGAGTAAACGTAAAAAGAAGGTTTTACAAGACTCACGTTAACAATATTGCAGCAGTACGCACACAATCGAAGCGCAGTAAGGATGGCTAGTGTAACTAGCAAGAATACCACGAAAGCAAGAAAAAGAAGTACGCTATTAACTATTAACGTACCTGTCTCTTCCGAAACGAATGAGTACGTGTGCGACGTGTCTCCTACCATCGATCTTGGTAAGTCT
+
<<CB@C>BBB=A?;:<==;??@9557;;;7<<:///)/)/;;::<<7::59<79455555$55:@<>CCCCCDC>CCBBBBB5AA=@4:::.;CF?CCCBCBBDD@D@@@>@BB@CCCDCCCBAABDDDCCDAECAA7;;@ABB@A?BAFDC?BCBCCBBB@BBBCCC@?>:?CB;??@@@8?>@;99999(9@?@AAABBBCD>><?@CA5:4:>BBB?BC@@@BA<@<;;;0;;;5;@@DAABAABDBBBBCCCBBBBB?BBB@CBBBB=>=<C?A@?BA??
@ATNG8:00365:04441
ATGGTAGGACGAGCGTCTGAGAGGTACTCATTCGTTTCGGAAGAGACAGGTACGTTAATAGTTAATAGCGTACTTCTTTTTCTTGCTTTCGTGGTATTCTTGCTAGTTACACTAGCCATCCTTACTGCGCTTCGATTGTGTGCGTACTGCTGCAATATTGTTAACGTGAGTCTTGTAAAACCTTCTTTTTACGTTTACTCTCGTGTTAAAAATCTGAATTCTTCTAGAGTTCCTGATCTTCTGGGTCTACGCTCGTCGCGCTACCATCGATCTTGGTAAGTCT
+
444.444.4444::455:::;;<8@:99=::29?@@<AB?C@CCBBBDC@CCGCB@BACDCC?A?BBBBBAAAB@BBDED1@A>??CC=BAAA=A?A?BB:;;CFBC@BDDCCCBC@CBF@C@CBBB@A@C@CBBB?CDCCDBBBBBBBCCBCD@@@@@CC?C?CBDAAABBCACCDHF<C@D7;<@@A,@BBBB>CACCBBA@@B<@@@@0@@@ADAC@FD@@AACCCC@B@AAABBC?AABC=CBBBCDCCECBBA@@@BBB@BBBBBBBB?B@BA?B;;;
@ATNG8:00382:04467
GATGGTAGTGATACAGATCAGACACCAGAAGATCAGGAACTCTAGAAGAATTCAGATTTTTAACACGAGAGTAAACGTAAAAAGAAGGTTTTACAAGACTCACGTTTAACAATATTGCAGCAGTACGCACACAATCGAAGCGCAGTAAGGATGGCTAGTGTAACTAGCAAGAATACCACGAAAGCAAGAAAAAAGAAGTACGCTATTAACTATTAACGTACCTGTCTCTTCCGAAACGAATGAGTACGAGAGTCAGAGCAGAGCTACATCGATCTTGGTAAGTCT
+
CCBC@BBB??@@?CCC><<<@@??@:6669===@65058:::;::=:9:09<AAAA@@@@,;6=0//6689:<=6;394444$4;7=8===2;;;9669;5;999:097<<8<AB?BBCCDD=;99@@><999;@95:?BB@AAA??<@?AAB?A@@@A:99>A@>??@0/0<??:<>;333(333,3899;;%;;4955777=?;6=6///8(/(/5;;8;@:7////)-388918--+/688333@;>747>>>8<;??7345>8;:<<555:.5.5=9@988
@ATNG8:00390:04450
GATGGTAGGCACTGCGCACACATCCCAGAAGCATCAGGAACTCTAGAAGAATTCAGATTTTTAACACGAGAGTAAACGTAAAAAGAAGGTTTTACAAGACTCACGTTAACAATATTGCAGCAGTACGCACACAATCGAAGCGCAGTAAGGATGGCTAGTGTAACTAGCAAGAATACCACGAAAGCAAGAAAAAAGAAGTACGCTATTAACTATTAACGTACCTGTCTCTTCCGAAACGAATGAGTACTACTCTCAGAGACACACTACCATCGATCTTGGTAAGTCT
+
@CCB?BEE>BB@595=<==CCCCCC7A>@90//7:9;7<9BCD666A;@>;?;666;;EDE1B>AA@<?;?<?A>6<<99999$5<7<2555'555.5;5B@>>@@<@<@B>A@@=@BAACCDBBCDDBBBCC@CD@@<??AA???C@C@C:;9;AAABFCC?BBBBBB?BB@BBB>??A@@8>==:@=>>>>'>>:>===?A>>>3836<>@8?8=<@;;59@==???>A=@BD?BBB?BCCCCCCCBBBBABBCCCB@:;;B@=>:>@@@???@;?9==8A??A
@ATNG8:00393:04475
GATAGTGTCAGTGCGCGTCGTCCAGAAGATCAGGAACTCTAGAAGAATTCAGATTTTTAACACGAGAGTAAACGTAAAAAGAAGGTTTTACAAGACTCACGTTAACAATATTGCAGCAGTACGCACACAATCGAAGCGCAGTAAGGATGGCTAGTGTAACTAGCAAGAATACCACGAAAGCAAGAAAAAGAAGTACGCTATTAACTATTAACGTACCTGTCTCTTCCGAAACGAATGAGTACGTGTGACGTACGTGAGCTACCATCGATCTTGGTAAGTCT
+
AABFFDBBBDBCBC@ABDCBBBBCCC@CB@@999:@CCCBBBC?AC@CABBBCCBBC3B?CBBBBCBB@@@:@@BCFDD5CC?C?CDD;FFD@CCBCCBB;;6;>@@<@AA?CBCCCCCCCCCCCCCBB?BBBA?BBBB???B@D@C::7;ABAACBB?CCCCCC?BB@????CBBBB=??=;::999(:=:>?>?@BBBB8;8;>CC<@=@@BAA=@C@@@@@=A=ABA;D::5:AAACEBB@@?BABAAABBBBBBBBBB?BAAA??;;=A=BB=DB>=
@ATNG8:00402:03874
TATGGTAGCGCATATCAGCGCAGCCCAGAAGATCAGGAACTCTAGAAGAATTCAGATTTTTAACACGAGAGTAAACGTAAAAAGAAGGTTTTACAAGACTCACGTTAACAATATTGCAGCAGTACGCACACAATCGAAGCGCAGTAAGGATGGCTAGTTTAACTAGCAAGAATACCACGAAAGCAAGAAAAAGAAGTACGCTATTAACTATTAACGTACCTGTCTCTTCCGAAACGATGAGTACCTCTCAGACGCTCGTCCTACCATCGATCTTGGTAAGTCT
+
AAA?=994344<=>=BBBBBCBCCC>CCL@CBCCCD?B@BBBBCCC@CD=A7;;<:9949$:8CBBBCCBBBBB;AB@BBCB1CC:;9;JE7B@@<>>>>>?A<<6:600)/6639:;<BBDCCBCDBB@:;7;;A@=ABBBB;;;:A5;::09@>9>C4949@@>@C>998:AA9?:::@5::C@BBBBB1<>6;><;;;;>>?B?BCBC?B?BBBBB=A::99@@=A<=<<389944389<<:AA<B=<<=;@@000@000DABBBA@???9<98718===
@ATNG8:00404:03868
GATGGTAGTAGTACACTAGTCATACCAGAAGATCAGGAACTCTAAGAAGAATTCAGATTTTTAACATCAGAGAGTAAACGTAAAAAAAGAAGGTTTTTACAAGACTCACGTTAACAATATTGCAGCAGTACGCACACAATCGAAGCGCAGTAAGGATGGCTAGTGTAACTAGCAAGAATACCACGAAAGCAAGAAAAAGAAGTTCGCTATTAACTATTAACGTACCTGTCTCTTCCGAAACGAATGAGTACTGTATCTATGTGTGCGCTACCATCGATCTTGGTAAGTCT
+
88:@056;;;>B@A65655554444.5997555955.549<;55.5;7995939=494444$4.43833333338991884444444"38-/)////$///)/6///9888288=@9A::57@?ABBBBC?@?CCBBB?B@A@=@@A@@<<>8@<@995:BAA??;?;@?>>=@=@F=888388??>1<7718?BBC.==322,2988784949:9<6=;??@=949<////:6:6>@@:>BD=>997:779<=AF@@@@@;;:=<=<>>B====BA>>><B;==9=<==
@ATNG8:00408:03848
GATGGTAGCGCATATCAGCGCAGCCCAGAAGATCAGGAACTCTAGAAGAATTCAGATTTTTAACACGAGAGTAAACGTAAAAAGAAGGTTTTACAAGACTCACGTTAACAATATTGCAGCAGTACGCACACAATCGAAGCGCAGTAAGGATGGCTAGTGTAACTAGCAAGAATACCACGAAAGCAAGAAAAAAGAAGTACGCTATTAACTATTAACGTACCTGTCTCTTCCGAAACGAATGAGTACCTCTCAGACGCTCGTCCTACCATCGATCTTGGTAAGTCT
+
55;<8<666><<@@@DCCCBBBBCE<AAB>AA@@BB=A<??;;=AA?BC:?=999@CCCC1C><@=;;;@>;@A;AA@@AAA2AB>@5;;;*;A?99<6@@>@=>2:49?<?AA?@@?@@;::@CABBBCDEADA;;9:BA@@<@B<@;A;:4:@@>A969;CC=B=B?AC=A@>:<<888*999299>>??'@?8783>9///;7777;?;2<888;;;6;BAAAAB>A=AAB9?;;5:::AAA@>999BBBBBB@9887707>A;>866:>=>4@=>?=?>>>
@ATNG8:00414:03916
GATGGTAGTATAGAGCTCTACATAGTACTCATTCGTTTTCGGAAGAAGACAGGTACGTTAATATTTAATAGCGTACTTACTTTTTCTTTGCTTCGTGGTATTCTTGCTAGTTACACTAGCCATCCTTACTGCGCTTCGATTGTGTGCGTACTGCTGCAATATTGTTAACGTGAGTCTTGTAAAACCTTCTTTTACGTTTACTCTCGTGTTATAAATCTGAATTCTTCTAGAGTTCCTGATCTTCTGGCGCGTATGTATGTCGCCTACCATCGATCTTGGTAAGTCT
+
//894:=>>BBAA<;;;9;;;<===@CC@B<>5>9999&/95:)//)/887748:;99261666919(///656>8=(//8888)688-;//(.::;3:55.5;.5;@<<A=@BBB@@@B=A@B<?9?@??<???;?@AA?BBBBDBB???CA?7000*000:=>*0,8:79999//)/////'/3:16666(59555'5252799;997<888)8>>;;5;:;;5;?@@==>=A:=>??::4:::4888=:::>>=<==<::4;::4:;====?A;?;==8==><
@ATNG8:00417:03925
GATGGTAGTGTCATATGAGAGTGTGTACTCATTCGTTTCGGAAGAGACAGGTACGTTAATAGTTAATAGCGTACTTCTTTTTCTTGCTTTCGTGGTATTCTTGCTAGTTACACTAGCCATCCTTACTGCGCTTCGATTGTGTGCGTACTGCTGCAATATTGTTAACGTGAGTCTTGTAAAACCTTCTTTTTACGTTTACTCTCGTGTTAAAAATCTGAATTCTTCTAGAGTTCCTGATCTTCTGGGTCTCTCTCTCACGCACTAATCGATCTTGGTAAGTCT
+
;;;?:>>CCBBBBCCCDCCCCDBBBCCCCC;;5;;;<0;?8>:?CCCCCFACC>@C9;:;BCC@C@CCDDECCAA>@BBBB5BC?B@@A;@BAB=@@A;AA=<;<CDDACCECCCCC@BBC>@>ACCA?A9989BCC?BBBBECBBCBBBCBBBD@DCC@CC@B?BBABBCCCC=A;;;;.;=A=;;;;;*;AAAC>BBCBBBBBBB>BBBB2BBCAA?A?CB?CCBBBCC?B?BCCCCC=@@CC?CCCCBBBBBBBCCBBBCD@B@@@DBC?B?BC@D:::
@ATNG8:00437:03922
GATGGTAGATACTCGCTGATACACCCATAAGATCAGGAACTCTAGAAGAATTCAGATTTTTTAACACGAGAGTAAACGTAAAAAGAAGGTTTTACAAGACTCACGTTAACAATATTGCAGCAGTACGCACACAATCGAAGCGCAGTAAGGATGGCTAGTGTAACTAGCAAGAATACCACGAAAAGCAAGAAAAAGAAGTACGCTATTAACTATTAACGTACCTGTCTCTTCCGAAACGAATGAGTACTATGTAGAGCTCTATACTCATCGATCTTGGTAAGTCT
+
?@:9.45@<A<<@A?;66699=599,4:;7455<59058<:8994713:6<38<3333333#3677888:9////(///7999(;;7;:?AA2<;;9@955@@@?@;<;@<7;?B?BBB=CA<<BBBA@?@BB?ACAC8::??B???>A?:;:6:@?A@AAB?ABBBBA;??770/38/////&/88389888)5505=;;88877,2,226616255:>;7;533988171777*337,337;;>;:?<88:;777:9=<7566:777A>;77/5322-7773
@ATNG8:00405:03979
GATGTAGCGAGCGAGTGTGTATACCAGAAGATCAGGAACTCTAGAAGAATTCAGATTTTTAACACGAGAGTAAACGTAAAAAGAGGTTTTACAAGACTCACGTTAACAATATTGCAGCAGTACGCACACAATCGAAGCGCAGTAAGGATGCTAGTGTAACTAGCAAGAATACCACGAAAAGCAAGAAAAAGAAGTACGCTATTAAACTATTAACGTACCTGTCTCTTCCGAAAACGAATGAGGTTACAGAGAGTACGATATGTCTACCATCGATCTTGGTAAGTCT
+
555>==@@A<6;6;:>>@;;;@99.555.599956698=@AA>;;6::+0)//:55555$54555<;;?::00)/9/////$///)///&//5.5559;>=>A2;2:;.9<<38:@=>@A;;;B:00000)//::355555;:;378<0//7:;86//)/::0:58::4:;:-333333&333,3;==>+<<588==<;988(//(/978(.(.6///299444::5:8;;;;&4483////)/)/9667333433;;;;:::988;.33333736040--(----
@ATNG8:00412:03942
GATGGTAGCTCTGCTCTGACTCTCGTACTCATTCGTTTCGGAAGAGACAGGTACGTTAATAGTTAATAGCGTACTTCTTTTTTCTTGCTTTCGTGGTTATTCTTGCTAGTTACACTAGCCATCCTTACTGCGCTTCGATTGTGTGCGTACTGCTGCAATATTGTTAACGTGAGTCTTGTAAAACCTTCTTTTTACGTTTACTCTCGTGTTAAAAATCTGAATTCTTCTAGAGTTCCTGATCTTCTGGTGTCGTCTATCATGTACTACCATCGATCTTGGTAAGTCT
+
//:;6:A@@0445499955555555555;:54.4444/5=7=8;@@ABBC@CCC@D9@>;444.54555:5554:8444444#4424:99/9---(-(-50574::==>A<@==AA@@A=AAA=@=@C;;;@AC?BBBA>BBBBDCDCC@@@CBBBB?B;;6;A>A?BBBCBBCBC?ABCCC;C@C>BBBBA,AC;;;0;@@@AA@@:;4:=>=,>@@AB@B?BB@BCBDAAA>@>@BB@@@=@?C?CAAAEGCBBDCBBBBBBBCC>@@CC@@@@?B@BB@FGCC
@ATNG8:00428:03957
GATGGTAGGTGCACATGAGTGTATCCAGAAGATCAGGAACTCTAGAAGAATTCAGATTTTTAACACGAGAGTAAACGTAAAAAGAAGGTTTTACAAGACTCACGTTAACAATATTGCAGCAGTACGCACACAATCGAAGCGCAGTAAGGATGGCTAGTGTAACTAGCAAGAATACCACGAAAGCAAGAAAAAGAAGTACGCTATTAACTATTAACGTACCTGTCTCTTCCGAAACGAATGAGTACGATGAGATCTCGTGTGCTACCATCGATCTTGGTAAGTCT
+
45<>:>CC@CBB>??>>@CDB;:;@:@AA<ABBECC?B?CABBAAA>;;7;@CABCCDDB5B@BCFFCCCCCDF>DB::9:9*:C>E>BBB:BBB@@@@BBBCBB?B@BB?BBB?ADBBBCCDCCCCCBBBC@CCCC@C@@@CCBB>B>BCB?CCAA@CCC?CC@@@B?CC?CCC>@@BDC=@8878CCCC2AA@BAAABCCAA:=:=>>>:=9=BBBB@CEBCBBB@C@BBC>BCB?AB???CCCBBAABBCCABBEB>>>B@A:<<AAAB@>6><>B?CBBA
@ATNG8:00437:03972
GATGGTAGATATATGCACGCTCTACCAGAAGATCAGGAACTCTAGAAGAATTCAGATTTTTAACACGAGAGTAAACGTAAAAAGAAGGTTTTACAAGACTCACGTTAACAATATTGCAGCAGTACGCACACAATCGAAGCGCAGTAAGGATGGCTAGTGTAACTAGCAAGAATACCACGAAAAGCAAGAAAAAGAAGTACGCTATTAACTATTAACGTACCTGTCTCTTCCGAAACGAATGAGTACGAGAGTCAGAGCAGAGCTACCATCGACCTCTAGAAGTCT
+
BBBC@CBA@CCCE@BBCBCBCCCCC?BBD@CC@@BD@E?@AAAA??<::8:?BBBBBBBB3B@BBBBBBCCCCD;A?A@BBB1BB?A=AAA7@AC?CCCCDDGCC?B?BB=@BB?BACCCCCCCCCCCCCCC@BBBA>@@CCDDCC?C@CBB@BBBBCBCC?ACABBC?983:?=9=>99::+:9939==??1=A<A=>?BBA@@:>:=>;;5;:>>BBA?AAAA@A@<@=:::5:AA>99:BBBCCCD????FCDB???BBBCAA<A:;:>>:>?@AAC=C777
@ATNG8:00442:03970
GATTAGTATAGAGCTCTACATAGTACTCATTCGTTTCGGAAGAGACAGGTACGTTAATAGTTAATAGCGTACTTCTTTTTCTTGCTTTCGTGGTATTCTTGCTAGTTACACTAGCCATCCTTACTGCGCTTCGATTGTGTGCGTACTGCTGCAATATTGTTAACGTGAGTCTTGTAAAACCTTCTTTTTACGTTTACTCTCGTGTTAAAAATCTGAATTCTTCTAGAGTTCCTGATCTTCTGGGCTGCGCTGATATGCGCTACCATCGATCTTGGTAAGTCT
+
CCC?BBBBCCCCCCBBBEEGCDCCFGGC@@=@A@A<BCAB@BBBBBCC@BBBBB>A>ABBC@B>BBBB@BBBD?BABBB3BB?BBBB=BBBB@CBB?BB@>>>BA@=ABBB>AAA=A??;@<A@@@AAAA<A@@@9??@?>>=A???BA=>>@=>>==BC<@;>>AA@>>>?;;;;@@2>8=8=====+=@677+//<///=9:=;????/>???A<A=>>:>==@=>=;>:>===;:569>>6=///<99:???AAAABA>>;>>>AA>;:5:8=>;??@@
@ATNG8:00410:04038
GATGGTAGCATCATGCATATCTCACCAGAAGATCAGGAACTCTAGAAGAATTCAGATTTTTAACACGAGAGTAAACGTAAAAAGAAGGTTTTACAAGACTCACGTTAACAATATTGCAGCAGTACGCACACAATCGAAGCGCAGTAAGGATGGCTAGTGTAACTAGCAAGAATACCACGAAAGCAAGAAAAAGAAGTACGCTATTAACTATTAACGTACCTGTCTCTTCCGAAACGAATGAGTACCTCTCAGACGCTCGTCCTACCATCGATCTTTGGTAAGTCT
+
5:;?>?;>B=AAA;66<==>==<==9<==7;;>;;;8=8555;=?A?BC?B?BB993;;;):6333;:::;;::39944444$99498==?2=>?:;A<<<>>992:=??;@@@<@AA?BAABCCCBBBB@@=@BAA>A@??BBBB@C@@@@<@AAABBBB@CCAAAC>AA=??>9>>BBB<A@@=AAAAA2AC>A>??@>>;;1817785495:<@@?>A@@@ACC@B?BBC>BAA>ABCBBBC@@@?CBBBBB>>>>8818;<4;;>=>@988)9289>BBBC
@ATNG8:00447:04028
GATGGAGGTCATATGAGAGTGTGTACTCATTCGTTTCGGAAGAGACAGGTACGTTAATAGTTAATAGCGTACTTCTTTTTCTTGCTTTCGTGGTATTCTTGCTAGTTACACTAGCCATCCTTACTGCGCTTCGATTGTGTGCGTACTGCTGCAATATTGTTAACGTGAGTCTTGTAAAACCTTCTTTTTACGTTTACTCTCGTGTTAAAAATCTGAATTCTTCTAGAGTTCCTGATCTTCTGGTATGACTAGTGTACTACTACCATCGATCTTGGTAAGTCT
+
AACD@CC=AACCDDCBBCCCCCCCBBCBBC@BBCE=BB?B?BCBBBCC?CCBBB?A>?ABC?C?@??@BCBBB?CCCCC2BB@C>>?8??>??BAA@BB@BBBBBB?BBB>>@@@;B==<><>>>@@>>=<@AA?<AAAA@@@>>>AAA>@;>:;>><@>;>9A====AAAA5<=AAA3?:?<?????.?@@@A6;;;556@:::17799+9>?@B=D<?>;@ABA??><A<@@DAAA6<<A<A@@>@@@@?>?AAAA@????:@>>>A>>><?=@A<?><<
@ATNG8:00417:04130
GATGGTGCACATGAGTGTATCCAGAAGATCAGGAACTCTAGAAGAATTCAGATTTTTAACACGAGAGTAAACGTAAAAAGAAGGTTTTACAAGACTCACGTTTAACAATATTGCAGCAGTACGCACACAATCGAAGCGCAGTAAGGATGGCTAGTGTAACTAGCAAGATTACCACGAAAGCAAGAAAAAGAAGTACGACTATTAACTATTAACGTACCTGTCTCTTCCGAAACGAATGAGTACCTCTCAGACGCTCGTCCTACCATCGATCTTGGTAAGTCT
+
CCDL><@??AB;;9??A@BFC?AAEFCBBB@@<@>AAA@AAA?CB>B=AA?@@@@@.@=AA?998??899*9?98877'77578888+77;57755226222'5177699<8>>>==988@;:;B==;;4;<;:3:;:>=<==:><?AA>A@>=>?==9=>@@??<?BA=AA8?<99928=A:=====*:;5;=>>898==>9>:>;:::>8889=A<AA?===>:=:=@A6?AA499?9988<@:::DAA:88>@@<>8><<8<@@@==8818=<<9>??=
@ATNG8:00421:04119
GATGGTAGCGCGACGAGCGTAGACCCAGAAGATCAGGAACTCTAGAAGAATTCAGATTTTTAACATCGAGAGTAAACGTAAAAAGAAGGTTTTACAAGACTCACGTTAACAATATTGCAGCAGTACGCACACAATCGAAGCGCAGTAAGGATGGCTAGTGTAACTAGCAAGAATACCACGAAAGCAAGAAAAAGAAGTACGCTATTAACTATTAACGTACCTGTCTCTTCCGAAACGAATGAGTACGATGAGAGAGCTCTCTCTACCATCGATCTTGGTAAGTCT
+
:>;<7<BBBD@@@BA@ABBBCBBBB:A@@;@;;;;;7;=A@C@@?B???<????;@=@@@,@9>00/=;677777.7766888'//(/(///&/674;=;:::9..(..36.336/5559>@@CCCCDCBBBA@DBBB>B???BBCC?E@D:::9B???CCCACCCBBA?BB?BCC?BBBCC<9879:@AAA/??<????AA?==595;=AA8=:>>BCC@BBAAAAA?A?BCE=AAC>AABBCBBBBBBBBB@???BB>>>@???<AA>>>@;;6;;?A=BBBB
@ATNG8:00422:04114
GATGGTAGCTATACGTATATCTATGTACTCATTCGTTTCGGAAGAGACAGGTACGTTAATAGTTAATAGCGTACTTCTTTTTCTTGCTTTCGTGGTATTCTTGCTAGTTACACTAGCCATCCTTACTGCGCTTCGATTGTCGTGCGTACTGCTGCAATATTGTTAACGTGAGTCTTGTAAAACCTTCTTTTTACGTTTACTCTCGTGTTAAAATCTGAATTCTTCTAGAGTTCCTGATCTTCTGGTCTACTACACTGTACTCTACCATCGATCTTGGTAAGTCT
+
ABCC@CCCA<===>=<A<<C>BDA@@?>@AAA?BCJJ=CCACA;;;BBBB?BA@?@>B=AB@@=@?A@@AB??:;78????,?A=AAAB;????;?>?9;??897@AC0773388>:8@??:@:?=;;;9==<AAB@17///;<;786<?==6559477749@;A;@>>=<;;;C277777,74;6;9999,666>@,//55533799-555'2999:6:;?A;????;;;;A=:::@;;5;=>:>A;;;=>=>;;;=>=BBBBB=?;;;@AAA=A<;;7;@@@
@ATNG8:00429:04092
GATGGTAGAGAGAGCTCTCTCATCGTACTCATTCGTTTCGGAAGAGACAGGTACGTTAATAGTTAATAGCGTACTTCTTTTTCTTAGCTTTCTGTGGTATTCTTGCTTAGTTACACTAGCCATCCTTACTGCGCTTCGATTGTGTGCGTACTGCTGCAATATTGTTAACGTGAGTCTTGTAAAACCTTCTTTTTACGTTTAACTCTCGTGTTAAAATCTTGAATTCTTACTAGAATTTCCTGATCTTCTGGTGAGATATGCATGATGCTACCATCGATCTTGGTAAGTCT
+
BCCC@@?@@@A@;:5555;666<=?:66;=<@;@;;;.;C4;6;;49<99.55=<<9>?A::3-3-333398777433333$37,33333(3776:5>//).3,---(-..(.76566552...26376775227/558<688AA>@;;;===??997)/...390507779:5558375899.94<///999+9999=083877:789;>:>@>3;==<@9595;;---22----6-92522,,-(-44056555895558==;:>@@@@=@A=67///7;7<<599AA
@ATNG8:00442:04107
GATGGTAGTACATGATAGACGACACCAGAAGATCAGGAACTCTAGAAGAATTCAGATTTTTAACACGAGAGTAAACGTAAAAAGAAGGTTTTACAAGACTCACGTTAACAATATTGCAGCAGTACGCACACAATCGAAGCGCAGTAAGGATGGCTAGTGTAACTAGCAAGAATACCACGAAAGCAAGAAAAAGAAGTACGCTATTAACTATTAACGTACCTGTCTCTTCCGAAACGAATGAGTACGATGAGATCTCGTGTGCTACCATCGATCTTGGTAAGTCT
+
CCCB?BDCCDBB@A@EBBCBBBCBB>BCD?CBB9968<:>@CBBBC@CC?@=@@>>>=@@1A@JIDCDDCC@@?:@B;;;;;*;B@B;AAA9AEFBBBBBCCCCB@B@CC?BCC?CCBABBBCBBBBBCCCC@CDDD<@@BCCCBB?C@C@@<@CCCBDDC?CCCCBC@BB?BAA>AABDC9>8838??AA3AC?B@??CDCBB?B>A@?:5:8<>CBB@BCBBBED?B?ACD>DCC?BBBBBBBBBBCBBBCC@BBBCAAA=@A=AAAAABBA6=;><=A@@@
@ATNG8:00406:04143
GATGGTAGCGAGCGAGTGTGTATACCAGAAGATCAGGAACTCTAGAAGAATTACAGATTTTTAACACGAGAGTAAACGTAAAAAGAAGGTTTTACAAGACTCACGTTAACAATATTGCAGCAGTACGCACACAATCGAAGCGCAGTAAGGATGGCTAGTGTAACTAGCAAGAATACCACGAAAGCAAGAAAAAGAAGTACGCTATTAACTATTAACGTACCTGTCTCTTCCAAAACGAATGAGTACGATGAGAGAGCTCTCTCTACCATCGATCTTGGTAAGTCT
+
4444.444445<<::;;;;:;;56616==7;;=<::.4.48:989768838)///-/////$/)/9///;;;9::28>=A@@@0;:49:?<</55=499;977798178><6?>>6::<<CBBBGCCCCCCCC@CE@??@BAAAA@@<@?D;;;;BBBECCC?BBBCDC???=ACC?BBBA@8???:?AAAA3BB?BBBBCEBB?:?9==>>9=:=>BCCACCBDBBB>@>@CC;C;;;;BECCCCCCAAABBBBBBBBBBBA>AA>=>AAAA??:B@BC?B:99
@ATNG8:00416:04188
GATGGTAGCTATACGTATATCTATGTACTCATTCGTTTCGGAAGAGACAGGTACGTTAATAGTTAATAGCGTACTTCTTTTTCTTGCTTTTCTGTGGTATTCTTGCTAGTTACACTAGCCATCCTTACTGCGCTTCGATTGTGTGCGTACTGCTGCAATATTGTTAACGTGAGTCTTGTAAAACCTTCTTTTTACGTTTACTCTCGTGTTTAAAAATCTGAATTCTTCTAGAGTTCCTGATCTTCTGGATAGCGACGCGATATACTACCATCGATCTTGGTAGTCT
+
55=>8=BBBB==B@@<CCCCCDB?;;555;;<5569@8<>:>8655<<>>:>;0/0*0)08::6;//5=?999996:;;;;+33493333&333;;.//50--(----22,35655269999717677:9625=;>><=:552:992529;555753.---,--(-06689;777:155>9<.>5:6:@DDD/>AABB688>@><<<:::06<<;,;///96>6==99<975//).2889>8:7:=<<@@==;;:;::>@===<=<9>9<<;;;;88494///679
@ATNG8:00438:04172
GATGGTAGCTATACGTATATCTATGTACTCATTCGTTTCGGAAGAGACAGGTACGTTAATAGTTAATAGCGTACTTACTTTTTCTTAGCTTTCGTGGTATTCTTGCTAGTTACACTAGCCATCCTTACTGCGCTTCGATTGTGTGCGTACTGCTGCAATATTGTTAACGTGAGTCTTGTAAAACCTTCTTTTTACGTTTAACTCTCGTGTTAAAAATCTGAATTCTTCTAGAGTTCCTGATCTTCTGGTAGAGCGTGCATATATCTACCATCGAATGAGGTTAGTCT
+
::<@>@B@955CA;55;665<@A9999:6;??4?ABA<BA?A=AA;;9?@<@A@@@=A-0/8;6::;;A@@=;7=*------$-:)-////(/8884>A=:@@000:<6:1:>A9:8AC>A>>;?=@AAA====;>>??7;;B@@>>;;;AAAC::;58889==5:5:AA886A?;49999:*819877777(/7886.62./.558;>@98788*7///8494<=:>=>=DAA=A;C>?@@@<>?>=@;;;?>?===A;;;@?>>>@<A;;;==888B<?;@@???
@ATNG8:00446:04182
GATGTAGCACGACACGACGATGTGTACTCATTCGTTTCGGAAGAGACAGGTACGTTAATAGTTAATAGCGTACTTCTTTTTCTTGCTTTCGTGGTATTCTTGCTAGTTACACTAGCCATCCTTACTGCGCTTCGATTGTGTGCGTACTGCTGCAATATTGTTAACGTGAGTCTTGTAAAACCTTCTTTTTACGTTTACTCTCGTGTTAAAATCTGAATTCTTCTAGAGTTCCTGATCTTCTGGTCTACTACACTGTACTCTACCATCGATCTTGGTAAGTCT
+
@B@DEDDDABB=BDBCBC;:;BBCCDCBBBC?CCCC=BD@D@BBBCCBA>ABC;:7;?BABB?C@CCCC@ABBD@ABBBB2AA>A>>>:?CCC?BAA=A@000:::><@BBBBBBB?=>=<@<@AAAA???<@@>?:><<;8:;AA@@?AAABC=:;;<>>;A====>DDBAA=???BB5@<@:==>>>/==777)//7///9657-///&....94935505:9777>;@388856<,//:6:;<?@@@AB=>>>=>AA??@:=:::A???;?=BB=@@@:
@ATNG8:00408:04220
GATGGTAGCGCACACATAGATACAGTACTCATTCGTTTCGGAAGAGACAGGTACGTTAATAGTTAATAGCGTACTTCTTTTTCTTGCTTTCGTGGTATTCTTGCTAGTTACACTAGCCATCCTTACTGCGCTTCGATTGTGTGCGTACTGCTGCAATATTGTTAACGTGAGTCTTGTAAAACCTTCTTTTTACGTTTACTCTCGTGTTAAAAATCTGAATTCTTCTAGAGTTCCTGATCTTCTGGGTGTATCAGCGAGTATCTACCATTGATCTTGGTAAGTCT
+
CCDC?BBBCCAA@AACCCDCCCCCCCCCBBBB?BDCE>BC?C@CCCCCHC@CA@AD@C@CCCC?B?BCCCCDDDC=@@AAA0AA>A@AA;;9;A=A@C>@B9;;@CCGACCCC;;;C=@@B?A=BBAAAAAC@CCCE;;;FICBBCCB@A@CBBC@BBB@BB7;9<ACCCCCGJACBBBC7B>C>;;;;;*;AABB<AABBBBBAAA@CCCC5CBAAA=A=A@@BCCBBBB?A?ABABBB?BABB=DCBCBCCCC;;;ABEEDCC9;;=@@@AB@B@CC@CC@@
@ATNG8:00409:04211
GATGGTAGCTCTGCTCTGACTCTCGTACTCATTCGTTTCGGAAGAGACAGGTACGTTAATAGTTAATAGCGTACTTCTTTTTCTTGCTTTCTGTGGTTATTCTTGCTAGTTACACTAGCCATCCTTACTGCGCTTCGATTGTGTGCGTACTGCTGCAATATTGTTAACGTGAGTCTTGTAAAACCTTCTTTTTACGTTTACTCTCGTGTTAAAAATCTGAATTCTTCTAGAGTTCCTGATCTTCTGGGTGCGCTACAGTCTCTCTACCATCGATCTTGGTAAGTCT
+
<<BB@BCCC?@>>=>666>>>;<;>>==;;;=:=DCC>DC@D@CDBBC;949;;;=8=466=A;@<CBBBBDC?B949;;<*4<890/>800/0/)/)/<7<=7555::=:=BCCBBBD=@@@=@=BBCBBBBB=@@AB?AAABBBBC;;;B@@@BB@BA@@BB7<7<BAAA@@AC=@@@@@.;4;;;;;;;*;@@@E>CBCCGCCCBCACCEC5BAA@A<A@CB@BBBC@@@<@<@AA@@@>@;;;.;>99:AABB@@@@>>>=>9.595;;<==9>9>C=CBA@
@ATNG8:00410:04194
GATGGTAGTACATGATAGACGACACCAGAAGATCAGGAACTCTAGAAGAATACAGATTTTTTAACACGAGAGTAAACGTAAAAAGAAGGTTTTACAAGACTCACGTTAACAATATTGCAGCAGTACGCACACAATCGAAGCGCAGTAAGGATGGCTAGTGTAACTAGCAAGAATACCACGAAGCAAGAAAAAGAAGTACGCTATTAACTATTAACGTACCTGTCTCTTCCGAAACGAATGAGTACTGAGAAGTCAGAGCAGAGCTCCATCGATTCGAGGAAGTCT
+
45<=8=669<<:0/0/7779555;<7<66.5;<555.55::=<<>>:::)0---,-88888%-(-8899::8333(3744444$493:8>>>1;;:643333833317,33,37718333<<@AA;;9CCB9:99BBD@ABBCBBBC=C?B=<8<<///;//)47:://)//)///)//69(///366666)6=8====@=;87/3/3::@;A<>;AA@;<<44545057;;<655>7:76---,,,,--(--//7778888:9994877932,.888).).399
@ATNG8:00431:04196
GATGGTAGCTATACGTATATCTATGTACTCATTCGTTTCGGAATGAGACAGGTACGTTAATAGTTAATAGCGTACTTCTTTTTCTTAGCTTTCTGTGGTATTCTTGCTAGTTTACACTAGCCATCCTTACTGCGCTTCGATTGTGTGCGTACTGCTGCAATATTGTTAACAGTGAGTCTTGTAAAACCTTCTTTTTACGTTTAACTCTCGTGATAAAATCTTGAATTCTTCTAAGAGATTCCTGATCTTCTGGACAGAGTGTGCAGATACTACCATCGATCTTGGTAAGTCT
+
4;::5;<@<<===;;;>>?>@>>665;;666<8><AA9==8<,////::4405;;;;6?00/896:6;9;?<4443666999$//(/////(/56//(//846615585222'2692225829@>;?;;::88259177==5>>9;;:8889;7777783/..346060,*******66,23999+838+22555'58;>?6<:>@;;;AAA==:<;-;//,/=6:6>B=B@=9;:///6838332,*((((((((*57899;;:999::::@<@;;;>=<=:=3::3::;<
@ATNG8:00434:04256
GATGGTAGTGTGTCTCTGAGAGTAGTACTCATTCGTTTCGGAAGAGACAGGTACGTTAATAGTTAATAGCGTACTTCTTTTTCTTGCTTTCGTGGTATTCTTGCTAGTTACACTAGCCATCCTTACTGCGCTTCGATTGTGTGCGTACTGCTGCAATATTGTTAACGTGAGTCTTGTAAAACCTTCTTTTTACGTTTACTCGTGTTAAAAATCTGAATTCTTCTAGAGTTCCTGATCTTCTGATAGCGACGCGATATACTACATCGATCTTGGTAAGTCT
+
CCBD@BBBDCCBBBCBBCCCCCCBBBCCBB??>?BDD=CC?C?CCDBBBCABBCAA?B@ECCCAFACCBECBBBC?CDGGE5AA?ACCC>CABB9:9C@BBACCBBBE@CCCLDCBB?ABA?B@CCCCCBBC?CCCB?CCCCDBBBBDBBCAABC@DCC?BB?B@DB@@@BDFFABCBCC8A;A9:9999(9@BBC>CCCCCBBB5;;;;*;CBCE@D@BB?BBCCCCC?C?BCBBBB@BBBCBDDCCCBBABCDDCCACCAAACCBBBB=B?BB@C@@?
@ATNG8:00435:04265
GATGGTAGCAGACGTGACAGAGCGCCAGAAGATCAGGAACTCTAGAAGAATTCAGATTTTTAACACGAGAGTAAACGTAAAAAGAAGGTTTTACAAGACTCACGTTAACAATATTGCAGCAGTACGCACACAATCGAAGCGCAGTAAGGATGGCTAGTGTAACTAGCAAGAATACCACGAAAGCAAGAAAAGGAAGTACGCTATTAACTATTAACGTACCTGTCTCTTCCGAAACGAATGAGTACTATAGACTATCTGAGACTACCATCGATTCCGGATAGTCT
+
BCCC@CCCCC@BA@@GDCCCCCEBC?CCD@BBABBB?B?CAAACCC@CC>A>ACC=>>>>1??ECCCCCBBBA@8@@;;;;;';@;<4999&9@B?CCBBCCMCC?B?::7:CC=AABBBBBBBBBDDDBBA@DCCC>A@AABBBB?C?CAB?BBCCBBBC?BBBBBB?BC@CCC999CCD;A??=?BHE;D=D:==@A@A@@A=A=???@6;5;=;;;=AAABBBB?C>ABC>BBB@:9:AAACCBBAAB@@@ADCBBCCDCCD?B?????<??B?BBAA999
@ATNG8:00411:04294
GATGGTAGCAGACGTGACAGAGCGCCAGAAGATCAGGAACTCTAGAAGAATTCAGATTTTTAACACGAGAGTAAACGTAAAAAGAAGGTTTTACAAGACTCACGTTAACAATATTGCAGCAGTACGCACACAATCGAAGCGCAGTAAGGATGGCTAGTGTAACTAGCAAGAATACCACGAAAGCAAGAAAAAAGAAGTACGCTATTAACTATTAACGTACCTGTCTCTTCCGAAACGAATGAGTACGATGAGAGAGCTCTCTCTACCATCGATCTTGGTAAGTCT
+
::<>;>>><<<><<666@@@@???@:==>:>;;;==;@<>>>;::>9==8:6:;999:::+:6<=444==444=39955555$5<9?:@@@2>>>=9:6<<@@@@<@>@>9>@@=?CBCCCCHCA@@BBA@@?BC@@=?@@@BBBB?A=A;;5;AA;@C=C>@AABCC>BB>BB=8==:::29883333333#797:A=::::;7467655526255;<<9;<;;;;<=A=@@@9>;;7<CCCCBBBC?@??BBA@AA@;;;>;;;<@???BB;;7?>=?:A>>>
@ATNG8:00420:04330
GATGGTAGAGAGAGCTCTCTCATCGTACTCATTCGTTTCGGAAGAGACAGGTACGTTAATAGTTAATAGCGTACTTCTTTTTCTTGCTTTCTGTGGTATTCTTTGCTTAGTTACACTAGCCATCCTTACTGCGCTTCGATTGTGTGCGTACTGCTGCAATATTGTTAACGTGAGTCTTGTAAAACCTTTCTTTTTACGTTTAACTCTCGTGTTAAAATCTTGAATTCTTACTAGAGTTCCTGATCTTCTGGTATACACACTCGCTCGCTACCATCGATCTTGGTAATGTCT
+
44::5:;@DAA@><7/////97<<@A>?;99>4@@AB=BD=@=;<<;=AA6;9@:;59=@@@@=A<;;;>>8737377777$3317889233388,733,222'222+222+22878/..433505278;5555=9<@@A:;>;:9==>:::A><965//..288/50557>558??99>>>=.9.66,69=AA.88666.6/////.7;8848==.:;;7;;595>@<@>>>88596;0/..98;7=;95<A<9;;;99;===?>>=??<6:///:=;>:>5;71669//
@ATNG8:00447:04294
GATGGTAGCTATACGTATATCTATGTACTCATTCGTTTCGGAAGAGACAGGTACGTTAATAGTTAATAGCGTACTTCTTTTTCTTGCTTTCGTGGTATTCTTGCTAGTTACACTAGCCATCCTTACTGCGCTTCGATTGTGTGCGTACTGCTGCAATATTGTTAACGTGAGTCTTGTAAAACCTTCTTTTTACGTTTAACTCTCGTGTTAAAAATCTGAATTCTTCTAGAGTTCCTGATCTTCTGGGATGTGTGCGCAGTGCCTACCATCGATCTTGGTAAGTCT
+
;;AB@BBBAA;@====BBBBBAA0/////<<B>CCCC>A@=@?;;:BB@@=@B;9<?C=@@@A?@?ACA@@@?9?:9:999$33,33;;39<48084<7<@:8><>@A>ACBCBA9959>>;?<A=:///6608999*///7775766=:9777947776;;2725=778>>>=376555'67>8>9===,=776@,/+/>////6;:7:;:;)77==?<?<>@<@@@A;9:6<8>??>===@@@@6=///977:>@@:66;7;//+/8788:>><?=@A<>>>A
@ATNG8:00413:04377
GATGGTAGTGATACAGATCAGACACCAGAAGATCAGGAACTCTAGAAGAATTCAGATTTTTAACACGAGAGTAAACGTAAAAAGAAGGTTTTACAAGACTCACGTTAACAATATTGCAGCAGTACGCACACAATCGAAGCGCAGTAAGGATGGCTAGTGTAACTAGCAAGAATACCACGAAAGCAAGAAAAAGAAGTACGCTATTAACTATTAACGTACCTGTCTCTTCCGAAACGAATGAGTACCTCTCAGGCGCTCGTCCTACCATCGATCTTGGTAAGTCT
+
AACC@BACCDCCBBBB;;66BBBBB@CBC@BACA;;8;>>>@00/969968100///899+:5;B=444;;8;817845==<*;;7;9=?@2>>>:DCCB;0000+/7>:6??>;>BAABBBBCEBCBCDCC@CBBB>@@@AA@AA=A?D<;7;;;:AC@A>ACCCCC@CC>@@87==88818771;;<<=.?A?CBCCCAA@@;>:==>B=B:==CCC@BB@@@AB?B?BBB>BBB?B?@???D@AAABBB?????ABAB?BBB=A@@>>=;;5;5;>:>A>>
@ATNG8:00441:04352
GATGGTAGCGCGACGAGCGTAGACCCAGAAGATCAGGAACTCTAGAAGAATTCAGATTTTTAACACGAGAGTAAACGTAAAAAGAAGGTTTTACAAGACTCACGTTAACAATATTGCAGCAGTACGCACACAATCGAAGCGCAGTAAGGATGGCTAGTGTAACTAGCAAGAATACCACGAAAGCAAGAAAAAAGAAGTACGCTATTAACTATTAACGTACCTGTCTCTTCCGAAACGATGAGTACTATGTAGAGCTCTATACTAATCGATCTTGGTAAGTCT
+
8889.44:99=>;>@@;<6@<;;;<4;6515=9=>@:>49:@?@=?=@@=A==??<<=<<,<5?;@A>?>;777)8799999(9<494;99+99>;?;99=@?99657<>:BBD=??>=>@@@@@@@BBBBC?AAAA6;9<?>9:9;?:?:949@@79889177389:6<<7333433388/833,7<<=??'?<7562>;:??A<A====B<A=??B@?<?A??@AA?@=>>@7@000::=?ABBBBBB>>>888=888;;9<9=:::@??:B@BB?BA@@
@ATNG8:00447:04345
GATGGTAGCGCATATCAGCGCAGCCCAGAAGATCAGGAACTCTAGAAGAATTCAGATTTTTAACACGAGAGTAAACGTAAAAAGAAGGTTTTACAAGACTCACGTTAACAATATTGCAGCAGTACGCACACAATCGAAGCGCAGTAAGGATGGCTAGTGTAACTAGCAAGAATACCACGAAAGCAAGAAAAAAGAAGTACGCTATTAACTATTAACGTACCTGTCTCTTCCGAAACGAATGAGTACGATGGAGAGCTCTCTCTACCATCGATCTTGGTAAGTCT
+
@AAB>@;9;BBBCDBBBA;;;BB@A7BAB?BBBBBA<@?@BBDD@@;00,0*/;79;?>>+><<@B<AAAAABD<BBBBAAA0A@>@?CCD<CCEA;;;;;BBCC@CACH@BBA@DBBCC@@@CDBBBAB@A=ACCD@BBBBBCCC=B>B;;5;BBABCCF@CBBB@@<???BBD?BBCBA;@:93000000%0;900/@???@?9;8;;76-7/5:BBB@BB@@A@@@C=@@C=CAA<?????AAB???@CCBBBB??????@A=AABAA=;:1807:4::==
@ATNG8:00412:04426
GATGTAGATATATGCACGCTCTACCAGAAGATCAGGAACTCTAGAAGAATTCAGATTTTTAACACGAGAGTAAACGTAAAAAGAAGGTTTTACAAGACTCACGTTAACAATATTGCAGCAGTACGCACACAATCGAAGCGCAGTAAGGATGGCTAGTGTAACTAGCAAGAATACCACGAAAGCAAGAAAAAGAAGTACGCTATTAACTATTAACGTACCTGTCTCTTCCGAAACGAATGAGTACACATCGTCGTGTCGTGCTACCATCGATCTTTGGTAAGTCT
+
AABBBCCCBBBCBCBECCCBCBCC@B@@>@C??AC?B?BACBBBB>BB?C?@@?=?>?>.>?BCCBCCCDBBC=BAABEDD3CC@C@CCD;DDD@BAAACCC@@>@@EE@CCD?BBAABCCCCCCBBBCCC=@@CD?CBBBBBBB?B?CAA?ACCCBACC@AAACCA?BB>>>>?@A9982:??;>@@A@2ADAC?>?ED@::7:<?>@E8;7;ACBB?@@@AAAB?B>ABE>C@?>?BABBBA@ACCCBBBBB999CBBBBCC?CAAAB@?>>:>?CD@BAAA
@ATNG8:00413:04392
GATGGTAGCATCATGCATATCTCACCAGAAGATCAGGAACTCTAGAAGAATTCAGATTTTTAACACGAGAGTAAACGTAAAAAGAAGGTTTTACAAGACTCATGTTAACAATATTGCAGCAGTACGCACACAATCGAAGCGCAGTAAGGATGGCTAGTGTAACTAGCAAGAATACCACGAAAGCAAGAAAAAGAAGTACGCTATTAACTATTAACGTACCTGTCTCTTCCGAAACGAATGAGTACAGAGAGTACGATATGGTCTACCATCGTTCTTGGTAAGTCT
+
4:<<.56;::;556666>CCDBBCC?B::45?;4555:5::<;;<=6::8<788383333$36778::333898/7744444$49494;;;0;=>9;A;>695<<.4.44.48:5;<=<BBCC@@>??C@?@?999@<?AA@AA@A=A@A;:6:?=<>=9=9??@@@A>BA@ECB<?8777)7775;;>>?.@@:=5=:>;22.38388..)/3//00:4:?<>=BB>B>BCB=BBC=>>BBCFED@??@??9:0;>=00)/;;55/7522728;;A;AA;?596
@ATNG8:00448:04436
GATAGTAGTACACTAGTCATACCAGAAGATCAGGAACTCTAGAAGAATTCAGATTTTTAACACGAGAGTAAAACGTAAAAAAGAAGGTTTTACAAGACTCACGTTTAACAATATTGCAGCAGTACGCACACAATCGAAGCGCAGTAAGGATGGCCAGTGTATCTAGCAAGAATACCACGAAAAGCAAGAAAAAGAAGTACGCTATTAACTATTAACGTACCTGTCTCTTCCGAAACGAATGAGTACGTGTGACGTACGTGAGCTACCATCGATCTTGGTAAGTCT
+
@BC;;;<BC@@@ABBCCCBB9:29:>=ABB;;;<A=ABB:;6@<<@?B800///777'738::::8:://00)00------#--(-3<<</=/626=;99;;9::,;=BCADBD?CCBBCDHCCCFFBBBCG?BB:98;AA@BB??=@?BBB@B?BCCCBDBBACCBE?:948934993333&333,33778(2927558<8:<=7:8:AAA:=:>@@?@>AA?@?@A=@<???8=>>9>BBBBBCBABB?CBCBBBBBBBBBBBD?AABABAAA8;7;=<B@??
@ATNG8:00412:04440
GATGGTAGCGCGACGAGCGTAGACCCAGGAAGATCAGGAACTCGTAAGAAGAATCAGATTTTTAACACGAGAGTAAACGTAAAAAGAAGGTTTTACAAGACTCACGTTAACAATATTGCAGCAGTACGCACACAATCGAAGCGCAGTAAGGATGGCTAGTGTAACTAGCAAGAATACCACGAAAGCAAGAAAAAAGAAGTACGACTATTAACTATTAACGTACCTGTCTCTTCCGAAACGAATGAGTACGATGAGAGAGCTCTCTCTACCATCGATCTTGGTAAGTCT
+
//;;6<;9554555<<<@BB;;///)//)/5779::9373//////)-9388-//::9:=;<+;283333378333(7345555$555:.555&555.6>>=>>554.4.4:5:<:7>>939?9959>=>?ABB?CBBB?@?@AABAA==9@00+0<::=::>>AAA?8=6@:>=<;6:::9928771333333#33,2237...78626(....(.(..36928887555.32...'...(....9;7857779766633...33//-27//-92,,(-(--,6333
@ATNG8:00448:04458
GATGGTAGCGCGACGAGCGTAGACCCAGAAGATCAGGAACTCTAGAAGAATTCAGATTTTTAACACGAGAGTAAACGTAAAAAGAAGGTTTTACAAGACTCACGTTAACAATATTGCAGCAGTACGCACACAATCGAAGCGCAGTAAGGATGGCTAGTGTAACTAGCAAGAATACCACGAAAGCAAGAAAAAGAAGTACGCTATTAACTATTAACGTACCTGTCTCTTCCGAAACGAATGAGTACGATGAGAGAGCTCTCTCTACCATCGATCTTGGTAAGTCT
+
/:::<===9>:;=;??@ABAAB;::)59979=9>950539<@994?7??>A;87333777'8188;773?;;<=387;>:::(9=994?@@7B@B@CAAABBA;;65<?=:?@@<@@AA@AAGAAADA@@BB?BBAA?AC@A???G?B?C@@>@AA?BBAA?CA@?AC<AA=9999?>>??8;?>;<====,;?8=<@@@>>??:?8=::908178;;@?::8====8<-37;379=8::@BBBCBE@??B?;;A@767://///7<7;;>;::7=07/1:000
@ATNG8:00463:03869
GATGGTAGTGTGTCTCTGAGAGTAGTACTCATTCGTTTCGGAATAGACAGGTACGTTTAATAGTTAATAGCGTAACTTCTTTTTCTTTGCTTTCGTGGTATTCTTGCTAGTTACACTAGCCATCCTTACTGCGCTTCGATTGTGTGCGTACTGCTGCAATATTGTTAACGTGAGTCTTGTAAAACCTTCTTTTTACGTTTACTCTCGTGTTAAAAATCTGAATTCTTCTAGAGTTCCTGATCTTCTGGTAGAGCGTGCATATATCTACCATCGATCTTGGTAAGTCT
+
:;4405:99949555999999=9999554444.5;;>6>>9=:=EBBAAA==A?:::)9;:;@A<A<@A@><00,/<7<===;+///)9:9>8>:<<6;6616<=<??@@C?CCCCBBBC@BBB?A?BBBBBBBC@BBDE@HBAACA@@CCCBBBCCC@CBB@BB?B@CBBBCCDBB=@;;;;.;=A=<;;;;*;CCJF=<;CCCBCBBB=AAAA0A@@AB@BACD@@@A@@@B>A>@@@BBB<@@C?AABCCCDCCCCBBBC;::EE?BABDCBAA>A@BC@CBBB
@ATNG8:00480:03855
GATGGTAGTGTCAGTGCGCGTCGTCCAGAAGATCAGGAACCTAGAAGAATTCAGATTTTAACACGAGAGTAAACGTAAAAGAAGGTTTTACAAGACTCACGTTAACAATATTGCAGCAGTACGCACACAATCGAAGCGCAGTAAGGATGGCTAGTGTAACTAGCAAGAATACCACGAAAGCAAGAAAAGAAGTACGCTATTAACTATTAACGTACCTGTCTCTTCCGAAACGAATGAGTACTATAGACTATCTGAGACTGCCAAGGCACACAGGGGATAGG
+
CCCC@BBBDCDCDCBBCCCBBBC@@>@ICACCCBBB@B?B?CCDD@AA=@;>??;;;;.:=?AABBBACBBD>ABABBB:BB?B@BBB8BBD@BB>@?CCA=:==>>;>?B<@;;;?==<==?==<=<<8===><===?A>>><?=DBC?CCCBABA?<?B>>BC?BB?CCC@BBAA@:@@@;8888)8>9>>>>@AAAA<@;>=66/74:=A==:>@?????=B=AAA9@BB@BBBBBBBBBBBB@@@@@A@@@AAA<<<>D<A:>>?>>9:::/:=<==
@ATNG8:00484:03856
GATGGTAGACACGTGTGCTCTCTCGTACTCATTCGTTTCGGAAGAGACAGGTACGTTAATAGTTAATAGCGTACTTCTTTTTCTTGCTTTCGTGGTATTCTTGCTAGTTACACTAGCCATCCTTACTGCGCTTCGATTGTGTGCGTACTGCTGCAATATTGTTAACGTGAGTCTTGTAAAACCTTCTTTTTACGTTTACTCTCGTGTTAAAAATCTTGAATTCTTCTAGAGTTCCTGATCTTCTGGTCTACTACACTGTACTCTCCATCGATCTTGGTAAGTCT
+
CCDD?BBCBBCCBCC<;:@ABBBCCCAAAB<;6;BBB=BEAD?CCBCBCC@CCBDB?A?BABA>A?BBBBCAA<C>BBBBB1>;1;889(3::<:@@@;AB499?;??>AAA@AA=@<AAA;A;??BAA>>>:>AAA<????A;;;>=?>@:::>8;;;<AA5859A?>>>??>:=====/<4:488889(8====6=>?>??????8===<*=8818A<@6;;:==@>>>?:=:>@?<::-//;7<<:?>;;;A;<;BAAAA@@;@@@@AA==9==BA=AA@@
@ATNG8:00485:03879
ATGGTAGGACGAGCGTCTGAGAGGTACTCATTCGTTTCGGAAGAGACAGGTACGTTAATAGTTAATAGCGTACTTCTTTTTCTTGCTTTCGTGGTATTCTTGCTAGTTACACTAGCCATCCTTACTGCGCTTCGATTGTGTGCGTACTGCTGCAATATTGTTAACGTGAGTCTTGTAAAACCTTCTTTTTACGTTTACTCTCTTGTTAAAAATCTGAATTCTTCTAGAGTTCCTGATCTTCTGGTATACACACTCGCTCGCTACCATCGATCTTGGTAAGTCT
+
//4.444.4494449:9;9:5557;999B@@<B::;/9@:?<ACDCCCC@AABCC@CADCA@@AACCCCAABCB>BBABB2AB>A@@@;AABB;A;A>AC:;;ABBC@ABBCBBBC@CCD@D@FCBBBBBB@BBCB@CBCCCBBBCBBBECCBA?BCD@CC?C?CCCCCCCCC@B@@@@3A=B=BCCCC3CAABC>CCCBBBA?AC@DDDE5BABBB>B@CB?BBA;<;A<@<@@@A@I@C@BACCDCDCDCCCCBBBCCCCBB?BBCBBA>>;?=?C?CBBB
@ATNG8:00488:03873
GATGGTAGCGCATATCAGCGCAGCCCAGAAGATCAGGAACTCTAGAAGAATTCAGATTTTTAACACGAGAGTAAACGTAAAAAGAAGGTTTTACAAGACTCACGTTAACAATATTGCAGCAGTACGCACACAATCGAAGCGCAGTAAGGATGGCTAGTGTAACTAGCAAGAATACCACGAAAGCAAGAAAAAAGAAGTACGCTATTAACTATTAACGTACCTGTCTCTTCCGAAACGAATGAGTACGTGTGCGACGTGTCTCCTACCATCGATCTTGGTAAGTCT
+
;;BD?CBBBCBCCCEGBBB@@A;;;0;A@=<>>=@B<@=B:;;@@A=AD>A>ABBCCCCC5DAGCBCCDDCAA@6@B:;;;;*;C>C<AAB9ACD@CCCCBECBA>B?AC@BCC@BCBCCCCCBBBCBBBBC@BCCD@CCCDCBCB?@=@@?;@BBBBEBB?BCCCCB?BC>A@@=??@??8>>>;999999%9@<@98:CBBBB?B?BBEB8;8;@CCC?BBAB@@@<@=@@A=B@@>@BCCBBBBBBCBBBBBBBBCBBB?BBB?BBDBBA??;C?@@=A@??
@ATNG8:00480:03919
GATGGTAGTGTCATATGAGAGTGTGTACTCATTCGTTTCGGAAGAGACAGGTACGTTAATAGTTAATAGCGTACTTCTTTTTCTTGCTTTCGTGGTATTCTTGCTAGTTACACTAGCCATCCTTACTGCGCTTCGATTGTGTGCGTACTGCTGCAATATTGTTAACGTGAGTCTTGTAAAACCTTCTTTTTACGTTTACTCTCGTGTTAAAAATCTGAATTCTTCTAGAGTTCCTGATCTTCTGGACAGAGTGTGCAGATACTACCATCGACACTCCAAAGTCT
+
9=BC@CBBBABBCCDBBCFCDCBCCCCCDC::8;AAA<BC@CACDCBBCC@FCCCC?B?BCCC@C@CCCBBBBCE@BBBBB5BC@CCBB=BBDD?BBDADC?BBBBBC@CCCCCCCC@CBB?B?CCCCCCBB?BCCD@BBBCCCCCCCDBBBBBB?CCC?CC?B?BBCCCCC@@=@AA@A8@=?=::99:*:??AC;::DCCCDBCB4;;;;*;AABB@CBCC@CCCBCCC@C@BBBCCC@BBC@CCCDDCCCCABBCCCCCCCC?A@@CCCCA??=AF>FBAB
@ATNG8:00489:03900
GATGTAGGCGAGAGTGAGACGCAGTACTCATTCGTTTCGGAAGAGACAGGTACGTTAATAGTTAATAGCGTACTTCTTTTTCTTGCTTTCGTGGTATTCTTGCTAGTTACACTAGCCATCCTTACTGCGCTTCGATTGTGTGCGTACTGCTGCAATATTGTTAACGTGAGTCTTGTAAAACCTTCTTTTTACGTTTACTCTCGTGTTAAAAATCTGAATTCTTCTAGAGTTCCTGATCTTCTGGGCAGACTCTCACACGCCTACCATCGATCTTGGTAAGTCT
+
AAA@<<C?BBDEC;96@==BBCIDBBBJIBB?BBCD?DC?C?BBBBBBB@BCCAF?B?BCAA>A@BBBBGBA@A6ABAAA.??:?===5?@>?=@??:=A9?:97=A8>@A>??==8=>?=B=@A@@:;8818>=>6;;?>===;;;@@B;;;B<;;;;==8=:=@@@@@;;;<?AABB5B:=7;;AAA.>>@@A:@@@@@@@???:::::+9///7165=A<AAGA>>?<@<>???=<989==4=///66;<@>>>>>@<ABB=A9:9:7779@7=>9==A?
@ATNG8:00469:03945
GATGGTAGCGCATATCAGCGCAGCCCAGAAGATCAGGAACTCTAGAAGAATTCAGATTTTTAACACGAGAGTAAACGTAAAAAGAAGGTTTTACAAGACTCACGTTAACAATATTGCAGCAGTACGCACACAATCGAAGCGCAGTAAGGATGGCTAGTGTAACTAGCAAGAATACCACGAAAGCAAGAAAAAGAAGTACGCTATTAACTATTAACGTACCTGTCTCTTCCGAAACGAATGAGTACTATGTAGAGCTCTATACTACCATCGATCTTGGTAAGTCT
+
BC@@>@;@@BBB@CCBBBCDDCCCD>BB@=??9555.5.5:::><<9::59433445555$5.5;;<<666>>?7?BBBGGE5AA@A@CCD<DCCAABBCCBCBB?BADD?BAC@CCCCCCAADDDCBBBCC@CCCC=BBCCBBBB?CACCC@CCCCCCBB?BDCBBC?BB?BBB?BBBBA=A??<>CCCC3BB>BBBBCDCBB>A>@@CA5:6:ABBB@BC@@ACC?B@BBB<B;;8:ABCBCBBBBBBBABAA::9ABBB??B=AAA>>>>>=A:==<B;;:
@ATNG8:00470:03992
GATGGTAGCATCATGCATATCTCACCAGAAGATCAGGAACTCTAGAAGAATTCAGATTTTTAACACGAGAGTAAACGTAAAAAGAAGGTTTTACAAGACTCACGTTAACAATATTGCAGCAGTACGCACACAATCGAAGCGCAGTAAGGATGGCTAGTGTAACTAGCAAGAATACCACGAAAGCAAGAAAAAGAAGTACGCTATTAACTATTAACGTACCTGTCTCTTCCGAACGAATGAGTACCTCTCAGACGCTCGTCCTACCATCGATCTTGGTAAGTCT
+
AA?D?CCBBDBBBCCCCCCAAABBB?BCC@BBDBBC?A=@BB@??B?CB?B?BBA@BBBB1B?AAABBBB::7=399:9999':=<=;@@@7@?B?:;9:CCDBC@B@BG@CCC@CC:;;BBCCCCCBBBCCAEBBB=@@BACBBB?C?CCD@CCBBCBCC>AACBBD?BB?AAB?ABCFF=BA@;==<<>.?B?BBBAAABAA<>;>>CA1858@BCC@CDBBABA>C?AC?BBB?BBBCCCD?BAABBCCCCAC@><<9<>>;AA@>>AAA<A?BB@B>>>
@ATNG8:00470:04006
GATGGTAGAGAGAGCTCTCTCATCGTACTCATTCGTTTCGGAAGAGACAGGTACGTTAATAGTTAATAGCGTACTTCTTTTTCTTGCTTTCGTGGTATTCTTGCTTAGTTACACTAGCCATCCTTACTGCGCTTCGATTGTGTGCGTACTGCTGCAATATTGTTAACGTGAGTCTTGTAAAACCTTTCTTTTTACGTTTACTCTCGTGTTAAAAATCTTGAATTCTTCTAGAGTTCCTGATCTTCTGGCGCTCTGTCACGTCTGCTACCATCGATCTTGGTAAGTCT
+
59<<;@CCCB@@@>9556;;;=A?>666;;;;8BBFD?GJ@B?BAA@@;;4:4:>=8>;@?@>8B<:>AAC@@8:69=998';;288=B6C=;>9937/375387,333,3378888865856A;A@?885554<::<4895888:888>AA;8//)/./6;;160779<<;?><8::998*8088)8////(/87;;*------65-.-.999)66859=0505916885757171556AA?=6665///66:;????BBAB@@;;;5;;;;>AA>8:1//)0>>@
@ATNG8:00470:04018
ATGGTAGGACGAGCGTCTGAGAGGTACTCATTCGTTTCGGAAGAGACAGGTACGTTAATAGTTAATAGCGTACTTCTTTTTCTTGCTTTCGTGGTATTCTTGCTAGTTACACTAGCCATCCTTACTGCGCTTCGATTGTGTGCGTACTGCTGCAATATTGTTAACGTGAGTCTTGTAAAACCTTCTTTTTACGTTTACTCTCGTGTTAAAAATCTGAATTCTTCTAGAGTTCCTGATCTTCTGGGTCTACGCTCGTCGCGCTACCATCGATCTTGGTAAGTCT
+
///49492944498999;445557::9<@;;2;;;;0:?;@@EEDCCCC@DICCCAD@CBBB>A=ACCCCHCCC=;;;;;*;B<?<??6?=?C;A;=?>C=@@@BBC?CBCCBBCMACBB?CACBBBAAAA=@ACC@CBBBBAAAB@@@CBBBC@@@@ADD?A?ABCCCCCCC@CCCCC:C@C?BBCCC5CIHGG;;<AABBBBBB?BBAB2B@ACHALABB?BBBCEFD@B?BBBFFC@BBCC>CCBBCDCCCBBBB@@@BBB@BB??>CCC?B>BCAEBBB
@ATNG8:00480:03990
GATGGTAGGAGACACGTCGCACACGTACTCATTCGTTTCGGAAGAGACAGGTACGTTTAATAGTTAATAGCGTACTTCTTTTTCTTTGCTTTTCGTGGTATTCTTGCTAGTTTACACTAGCCATCCTTACTGCGCTTCGATTGTGTGCGTACTGCTGCAATATTGTTAACGTGAGTCTTGATAAAACCTTTCTTTTTACGTTTAACTCTTCGTGTTTAAAAATCTTGAATTCTTACTAGAGTTCCTGATCTTCTGGGCTGCGCTGATATGCGCTACCATCGATCTTGGTAAGTCT
+
::<=9><B>B@555;;7777///79999>><;69555)/;4:)/////::3799444(4344485:5;8677///;:;??:>'/:9(38==?1=CCC8::@:==9<883377(7>8<=BBA?@8838:=>?885:9;?A@@;===CAAA999C;;;===7<::478189====><<>>5765=<<-8/66066:<;(//999.7+//5A7=>=>==09988*6/-(-;*-,/=03333///95;068?;995:9;<0<99:D===<:;;;;;@BBA:>>>@@@@@=B<>>;>???
@ATNG8:00481:04019
GATGGTAGTGTGTCTCTGAGAGTAGTACTCATTCGTTTCGGAAGAGACAGGTACGTTAATAGTTAATAGCGTACTTCTTTTTCTTGCTTTCGTGGTATTCTTGCTAGTTACACTAGCCATCCTTACTGCGCTTCGATTGTGTGCGTACTGCTGCAATATTGTTAACGTGAGTCTTGTAAAACCTTCTTTTTACGTTTACTCTCGTGTAAAAATCTGAATTCTTCTAGAGTTCCTGATCTTCTGGTCTACTACACTGTACTCTACCATCGATCTTGGTAAGTCT
+
//8939<?@AA@55555555:<655=559@>>5><<<3<<2986?CBBBB@CGCCC@C@EEDD@C@AAACCCCBC@@@@@@,;;6;BDD=B?AA696>@>B>BBBBBC@CCCDDCGF@BBC?C@CDGCCBBB>BBCC@DBBBCCCCCCBBBDCBA?CCC@CD@D<@@CCBBBCC?B@@@@7A>B;:;:;;*;AABC>CBCCDECAA;;;;;*;CAAA>B>AC?DDCCCCC?C?BCCCCD?CCC@CCBCDDCAAACDBBCBBACC@BBBBCBCB?B?CB?C@@@
@ATNG8:00482:04012
GATGGTAGTATATCGCGTCGCTATCCAGAAGATCAGGAACTCTAGAAGAATTCAGATTTTTAACACGAGAGTAAACGTAAAAAGAAGGTTTTACAAGACTCACGTTAACAATATTGCAGCAGTACGCACACAATCGAAGCGCAGTAAGGATGGCTAGTGTAACTAGCAAGAATACCACGAAAGCAAGAAAATGAAGTACGCTATTAACTATACGTACCTGTCTCTTCCGAAACGAATGAGTACTATAGACTATCTGAGACTGCCAAGGCACACAGGGGATAGG
+
ACCB@BCCBB9:;;;;AABAAAAAD@ECC?BBCC@@<@=BABBBBC@CC?C@CGBAAAAA2A@BBBCCBBA??=6==:;::9$9<7<6;;;0;@@=@;:;CDDBB>B@DD@CCD>AA??BDCDCCDBBABAD@DCBB>AACBBCCC?C@C@@>@DBBACCD?AAACCC?BB?BBB?CCBBF=AA@;9877(8:?:;AB???BBB@C?BBBBBAAA::9:CCABBB@C?BBB>BCB?BBBBCCBBCCAAA===>ABFA@?B@???C>?=?BBCCBCCC;???AA
@ATNG8:00495:03997
GATGGTAGCGCATATCAGCGCAGCCCAGAAGATCAGGAACTCTAGAAGAATTCAGATTTTTAACACGAGAGTAAACGTAAAAAGAAGGTTTTACAAGACTCACGTTAACAATATTGCAGCAGTACGCACACAATCGAAGCGCAGTAAGGATGGCTAGTGTAACTAGCAAGAATACCACGAAAGCAAGAAAAAGAAGTACGCTATTAACTATTAACGTACCTGTCTCTTCCGAAACGAATGAGTACTGCGTCTCACTCTCGCCTACCATCGATCTTGGTAAGTCT
+
BBBG@B@@@BCDCCCCBBCDBBBBB<BBC>BA@@@@:>;>??@AA@=@B5:48?;BCDDD2D@DDCCCDDDA@>5=?99999*;B>B=BBB<BDEIECCBCCDBA>B@BB@BDD@CCCCBBBBBCBBBBCCCACBCC@CBCCBBAA>AACCC@CBBCCCCA@CCCCCC<@@?AAA>AABBB9@??8=?==>1>B>C=>>CDBBB?B?BBCB<@;@@CCC@BCAA@@@=@?BCF?CCC?AACCCCCBBCBBBCBBCCCCCCC@CBB?BCBBCCAA>A@CC@CBBB
@ATNG8:00452:04088
GATGGTAGCTATACGTATATCTATGTACTCATTCGTTTCGGAAGAGACAGGTACGTTAATAGTTAATAGCGTACTTCTTTTTCTTGCTTTCGTGGTATTCTTGCTAGTTACACTAGCCATCCTACTGCGCTTCGATTGTGTGCGTACTGCTGCAATATTGTTAACGTGAGTCTTGTAAAACCTTCTTTTTACGTTTACTCTCGTGTTAAAAATCTGAATTCTTCTAGAGTTCCTGATCTTCTGGGATGTGTGCGCAGTGCCTACCATCGATCTTGGTAAGTCT
+
AA?E;>>A<<=??@>?>>>>@=<<;;55655@7A@BD>BB?B?@A@CBAA:;;CAB?B9:5AB9A@>BBBB@?;A9>?>==+886<333(38884::?=AB489>>=@>A@?????A?BBB=@@E>;:;==8=???;?@>?>B?;;;A?>>===:??>;>?<@<@B>>>?>?>8=;;;:/:1818>EDE/>??A@9?>>@>=;://)-333(3-//<373>@<@AA88:==D<??BB>?<;<;:1:///77<;;;CA>>:9===9<///;7779B=@@<>==>
@ATNG8:00463:04089
GATGGTAGTGCGTGAGAGAGAGACCCAGAAGATCAGGAACTCTAGAAGAATTCAGATTTTTAACACGAGAGTAAACGTAAAAAGAAGGTTTTACAAGACTCACGTTAACAATATTGCAGCAGTACGCACACAATCGAAGCGCAGTAAGGATGGCTAGTGTAACTAGCAAGAATACCACGAAAGCAAGAAAAAGAAGTACGCTATTAACTATTAACGTACCTGTCTCTTCCGAAACGAATGAGTACACATCGTCGTGTCGTGCTACATCGATCTTGGTAAGTCT
+
ABBDADDCBBCBAAAJCCCBBBEDD>CCC@CCCB@@?@?BBDBBBC@BB>A>?AA?????.?4ACCBBBA@@A@8@@?AAAA1@D?D7:::49CEACCCCDCDCB?B?BB?BBD?BBCACCCCDDCBBBCDB?CCCC?CCABABBC?C@CBB?BCCBBBBC@BBABBC?BB?BBB>AA999+7;;;ABCBB3BB?B?>?BBBA@8;7;@AA;><?@CCC?CBA@?BB?B?BCC>BBB?BBBBBBBCCDCCCBBBBBBBBAAABCCCBBBCAAA?B?AB?BAAA
@ATNG8:00474:04104
GATGGTAGTACATGATAGACGACACCAGAAGATCAGGAACTCTAGAAGAATTCAAGATTTTTAATACGAGAGTAAACGTAAAAAGAAGGTTTTACAAGACTCACGTTAACAATATTGCAGCAGTACGCACACAATCGAAGCGCAGTAAGGATGGCTAGTGTAACTAGCAAGAATACCACGAAAGCAAGAAAAAGAAGTACGCTATTAACTATTAACGTACCTGTCTCTTCCGAAACGAATGAGTACGTGTGCGACGTGTCTCCTACCATCGATCTTTGGTAAGTCT
+
;;5<9=ACCBCC;:6=555@=955549;;.55555549495449::7;;5:633-499999$5.6A@CCCDCBBB:@B:::::*;C>B;@@@8@CC@B;;=CCCCC=A=;;5;;;29>??@@@@CCCCBCB::9:CCC?BCBCBAA@;=9@9929::<?@9;8;C@B;;8:A<@??<??BAA9@::3:9999(:@<ABBAAABDE>A>@A@>5;4;=@@@?BBA@@AA7000@@6=00+00:;;::00/=/0/<=444BABC<??A;???<@<888);:@?;A@??
@ATNG8:00455:04146
GATGGTAGAGAGAGCTCTCTCATCGTACTCATTCGTTTCGGAAGAGACAGGTACGTTAATAGTTAATAGCGTACTTCTTTTTCTTGCTTTCTGTGGTATTCTTGCTTAGTTACACTAGCCATCCTTACTGCGCTTCGATTGTGTGCGTACTGCTGCAATATTGTTAACGTGAGTCTTGTAAAACCTTCTTTTACGTTTACTCTCGTGTTAAAATCTTGAATTCTTCTAGAGTCCTGATCTTCTGGGCTGCGCTGATATGCGCTACCATCGATCTTGGTAAGTCT
+
CCCB@BCCCCBBBBB996>>><CCCABCCH;;8;ABB<CB>A>BAABB;;7<AA;;7:=BA?A<A?BDBBB994@698888'33,3333(3339=4>3-+-20,,,(,,,(,458977:17=<;?<?@=<=;;;:?A@@<>>@@?;;;====@?===:888<;:6;=ABBAAAAAD:=====/=:=48888)8===>8?::99=96//)/88-86;77=7>4//-/>:36///0698899)----(---/88;9@@@AC;;;A=>:>??AAA>>:><@@<@@@@
@ATNG8:00463:04145
GTGGTAGACACGTGTGCTCTCTCGTACTCATTCGTTTCGGAAGAGACAGGTACGTTAATAGTTAATAGCGTACTTCTTTTTCTTGCTTTCGTGGTATTCTTGCTAGTTACACTAGCCATCCTTACTGCGCTTCGATTGTGTGCGTACTGCTGCAATATTGTTAACGTGAGTCTTGTAAAACCTTCTTTTTACGTTTACTCTCGTGTTAAAAATCTGAATTCTTCTAGAGTTCCTGATCTTCTTGTAGAGCGTGCATATATCTACCATCGATCTTGGTAAGTCT
+
BCC?BACCCD@@;B:66>>><A@B:99<@9:2;AAB;@C?C?BCBBA@@?BBBBC?C=@?@?9??AABBABB>?:?B=B=1@A=A999.7BAD?C??;?A3::>?9=9@AA???BD=@>><A;@@A@>=;><AA@@366>>678@@@@@B>>>@:>>A=A@<@<>>>@@@AAB<AAAAA5A<A:==CCD/DA=>>7=AAAAAA=>>8=>=>/>888B>D>??;@@@A>>><><>@@@@@;:86:@>@BA===AAB>>=@?>=<<8<:;;@AAB<A<AB=CC>7
@ATNG8:00483:04188
GATGGTAGTGTCATATGAGAGTGTGTACTCATTCGTTTCGGAAGAGACAGGTACGTTAATAGTTAATAGCGTACTTCTTTTTCTTGCTTTCGTGGTATTCTTGCTAGTTACACTAGCCATCCTTACTGCGCTTCGATTGTGTGCGTACTGCTGCAATATTGTTAACGTGAGTCTTGTAAAACCTTCTTTTTACGTTTACTCTCGTGTTAAAAATCTGAATTCTTCTAGAGTTCCTGATCTTCTGGACAGAGTGTGCAGATACTATCGATCTTGGTAAGTCT
+
ACAB?BCBBBCDDCCBAAAAACCDC@@@CA@@?A@@@;@B@B@@@ABBDD?BBB;;4;=B>@B?CBDCCCAAA>@:00000*00+0000+;AAA=@@B?BC=<;;ABB@BBAADBBA@CCC@C>AAABAAAB?BBBB>ABBCCCBCBBB@@@@@A<;;;7;A@GACCDBCBBBC<A;;;;.;5;5;;;;;*;BA@@7;;BBCBBBCD?CCCC3BBBCC?@<@@=@AAA@;;5;;?@@@A@=@BEGBCBBBBCCCDCGFGCCBBBBAAAA@?;@<@A>ABBA
@ATNG8:00475:04216
GATGGTAGATACTCGCTGATACACCCAGAAGATCAGGAACTCTAGAAGAATTCAGATTTTTAACACGAGAGTAAACGTAAAAAGAAGGTTTTACAAGACTCACGTTAACAATATTGCAGCAGTACGCACACAATCGAAGCGCAGTAAGGATGGCTAGTGTAACTAGCAAGAATACCACGAAAGCAAGAAAAAAGAAGTACGCTATTAACTATTAACGTACCTGTCTCTTCCTAAACGAATGAGTACATAGATATACGTATAGCTACATCGATCTTGGTAAGTCT
+
9?@D@BBCCCCCDBBBCHCCCBCBC>CCCA;;;DCC@B@BBBBCCB?BC?B?BBBBBBBB3B?BCCCCCB???B9<;;;;;;*;B>B?BBB9BAA=<;<CBDD;;79<@C>BBB@CCDCCCCCCCCCCCBBB@CBBD?AABBBBCC@D@EA@?@CAAABAA=ABAA=?99948@:4:=:>?898<87899::%9@;==@AEBB=>7;6;=AB:>:>ACBC@CDAAABA>A?BBB>CBE@???BCBBBCCCCCA??@@@AAAA=;=AAAAAA>>>=C>=>=@@@@
@ATNG8:00476:04198
GATGGTAGGACGAGCGTCTGAGAGGTACTCATTCGTTTCGGAAGAGACAGGTACGTTAATAGTTAATAGCGTAACTTCTTTTTCTTTGCTTTCGTGGTATTCTTGCTAGTTACACTAGCCATCCTTACTGCGCTTCGATTGTGTGCGTACTGCTGCAATATTGTTAACGTGAGTCTTGTAAAACCTTCTTTTTACGTTTACTCTCGTGTTAAAAATCTGAATTCTTCTAGAGTTCCTGATCTTCTGGGTGCGCTACAGTCTCTCTACCATCGATCTTGGTAAGTCT
+
4:;<055<7:4449////::;>==9=6::B;<4;9?>8@B@CACDBB::9;@@>9925499;;.5169555;;5;>666@@@*:::/449>4;;>>6;55.59.554445.5;999944.499398=<<<B<==:==>B=B999@@@@AA;;:@B>@:@;;4;B>B=AABBBAAAB>@::;:-929299995$9@@@@)99>666<<<=5:::;)9<<650595429<<000<671<:>?:>=?9::.:9:9?@@>??>@@@@@ABB?ABBBBBBA?B=@@<A;;;
@ATNG8:00479:04195
GATTAGTATAGAGCTCTACATAGTACTCATTCGTTTCGGAAGAGACAGGTACGTTAATAGTTAATAGCGTACTTCTTTTTCTTGCTTTCGTGGTATTCTTGCTAGTTACACTAGCCATCCTTACTGCGCTTCGATTGTGTGCGTACTGCTGCAATATTGTTAACGTGAGTCTTGTAAAACCTTCTTTTTACGTTTACTCTCGTGTTAAAAATCTGAATTCTTCTAGAGTTCCTGATCTTCTGGCGCTCTGTCACGTCTGCTACCATCGATCTTGGTAAGTCT
+
;;504>>@B@;;9C??@A>BCCCFDBCCA@<@@>@:@C?B@CBAABBA=?@;::;@=?CBB@C?BBBBAA@=B8CCCCC3BB=BBBC7=>BA=AAB?BC?BBBC??<????C>>=8;;>:>=B??>>>>><????7;;?=<<757@@<====>188;=BB<A<AAAAAAAAA7:;@@@5@=B;>>AAA/>>898-798:<<==?@:>>?>/>@@@D=A=AC=D@@@===<A<>>>@@D<??@<AA:::@@AA<>>@@??A::;6;;>?>>>?=B=BB;B@@A
@ATNG8:00492:04213
GATGGTAGCTCTGCTCTGACTCTCGTACTCATTCGTTTCGGAAGAGACTAGGTACGTTAATAGTTTATAGCGTACTTCTTTTTCTTGCTTTCTGTGGTTATTCTTGCTAGTTACACTAGCCATCCTTACTGCGCTTCGATTGTGTGCGTACTGCTGCAATATTGTTAACGTGAGTCTTGTAAAACCTTCTTTTTACGTTTACTCTCGTGTTAAAAATCTGAATTCTTCTAGAGTTCCTGATCTTCTGGGTGCGCTACAGTCTCTCTACCATCGATCTTGGTAAGTCTATCACCGACTGCCCT
+
555>:=BBBBD@C?<A@966;>?>CCCCBA??7?>??=<=9?79<<<///<7///;<:?;>====6=;;;><;;;;:?>>>>+6605;=?6>?::57;7;>79=488733959;;>====7;;=:>:@CCBCBBD?BBCCAHCCCCCBBEBBABBBCC@BBB?CC@C@BBBCBCCAA?ACCCC;B>@;;;;;;*;AABC=B;;;CCDCAA5;;;;*;AABD@C=BB@BBCDB@@>A@BDBCBC@BBCI=ABC<<;HHFBCCBBBBBCC@CCCCDCBB?B@CCACCCCCEBCB@CBAA:::/:
@ATNG8:00462:04258
GATGTAGTATCTGCACACTCTGTCCAGAAGATCAGGAACTCTAGAAGAATTCAGATTTTTAACACGAGAGTAAACGTAAAAAGAAGGTTTTACAAGACTCACGTTAACAATATTGCAGCAGTACGCACACAATCGAAGCGCAGTAAGGATGGCTAGTGTAACTAGCAAGAATACCACGAAAGCAAGAAAAAAGAAGTACGCTATTAACTATTAACGTACCTGTCTCTTCCGAAACGAATGAGTACATAGATATACGTATAGCTACCATCGATCTTGGTAAGTCT
+
CCBBCCCDD?@AHDDBBCDCCHCC@CCC@CCCCBC@C>??BBBBC?BB@B>AABBBEFD3B>>?AABBBBCCC?AABDCCC5CB?C=@@@9ACDDDBBCFDC:98;?BB@BCD@CCCCABBCGDCCCCBBB@BCBB>AACABAAC?D?C@A>CCCCBAAC?BBCBBB@BB>ABA<@@99927<<88999::%9@;@;;;?AD@@:>:=>@?6;5;?AAA?AAADBBB?C?AAA<BCC@BCCDBBAAABBCCCAAAA@@??;::BB<B???D===<A<@@<@;;;
@ATNG8:00470:04330
ATGGTAGCTCTGCTCTGACTCTCGTACTCATTCGTTTCGGAAGAGACAGGTACGTTAATAGTTAATAGCGTACTTCTTTTTCTTGCTTTCGTGGTATTCTTGCTAGTTACACTAGCCATCCTTACTGCGCTTCGATTGTGTGCGTACTGCTGCAATATTGTTAACGTGAGTCTTGTAAAACCTTCTTTTTACGTTTACTCTCGTGTTAAAAATCTGAATTCTTCTAGAGTTCCTGATCTTCTGGATACACTCATGTGCACCTACCATCGATCTTGGTAAGTCT
+
488)//97///:9:<=666<<<666<<=:::8;<==4<<6;65;<9;;?9>>>A@<;7>9<:.559959<555505<@@<)6966:>C7=:66.55<6540555=<>:<AA@???@=AAA?@?AB;;;@@D?BBBB:;;CBC;;;@BBBCBCCDACCB?AA>A>ABDCCCCCC?A@@@@7@=@;99;;;*;:;;@8A;;:A>@999?@CCC0>>9999=299?B@@@A::59=@@@BAB>AABADCBCC@@@BABB@<<<:000*0<:;=>>>9@=@@=BA@?
@ATNG8:00481:04318
GATGGTAGCACGACACGACGATGTGTACTCATTCGTTTCGGAAGAGACAGGTACGTTAATAGTTAATAGCGTACTTCTTTTTCTTGCTTTCGTGGTATTCTTGCTAGTTACACTAGCCATCCTTACTGCGCTTCGATTGTGTGCGTACTGCTGCAATATTGTTAACGTGAGTCTTGTAAAAACCTTCTTTTTACGTTTACTCTCGTGTTAAAAAATCTTAAAATTCTTTCTGTAGTTCCTGATCTTTCTGGTACTACTACACTGTATCATCGATCTTGGTAAGTCT
+
<<<=?B996@<BACCCCECBB;:99==@>;;:.9BB@6??4616=AA@@?:=B@@@?A<?A>=6<,0/699?@@@4<<7;8)7947333(3::<4:;=8;=0/00>/0)/8868>BB=@>A<?;>><<<::;<AA@@;>?AAAB>>>>>>>@;;:4:8817A>D=@@??@>?;=-255555$209+22555$..56707...5678:;,22555$55838;9*-*-66,2,,----(-28735222)2774222985558C9883-----699A88155860****
@ATNG8:00485:04311
GATGGTAGTGTCAGTATGAGAGTGTGTACTCATTCGTTTCGGTAAGAGACAGGTACGTTAATAGTTAATAGCGTACTTCTTTTCTTGTCTTTCTGTGGTATTCTTGCTAGTTACACTAGCCATCCTTACTGCGCTTCGATTGTGTGCGTACTGCTGCAATATTGTTAACGTGAGTCTTGTAAAACCTTCTTTTTACGTTTACTCTCGTGTTAAAAATCTGAATTCTTCTAGAGTTCCTGATCTTCTGGGATGTGTGCGCAGTGCCTACCATCGATCTTGGTAAGTCT
+
4444.45<;<<=665566666<;;==554994406>>>4;;.44.4555555.596659=49700)/)/7779;9:<.4444&49.45<<<5655@A6>>B8<A:==BAAB@CKCCBBBB?A@JAD@CCCCBA::::ACC>ABCCCCCCCBBBD;;;B?ABB@CF@D@BCBBCCCCC@BBBCC<B@C=@AAAA0@BBBD?CCBBBDFCBB<@@@@1@BBCC?@?@C>ABBBBBB@DABABBBC@CBBA<A;;;BCCCDBCBABG@BBC@CCBCFBBB@C@CCABBBB
@ATNG8:00460:04376
GATGTAGCTCTGCTCTGACTCTCGTACTCATTCGTTTCGGAAGAGACAGGTACGTTAATAGTTAATAGCGTACTTCTTTTTCTTGCTTTCGTGGTATTCTTGCTAGTTACACTAGCCATCCTTATTGCGCTTCGATTGTGTGCGTACTGCTGCAATATTGTTAACGTGAGTCTTGTAAAACCTTCTTTTTACGTTTTACTCTCGTGTTAAAAATCTGAATTCTTCTAGAGTTCCTGATCTTCTGGTGTCGTCTATCATGTACTACCATCGTTATCGGAAAGTCT
+
44565<>>;;;;;;@=BBEDCBBA?;;?A@A8?AAA<AA==:=BBAAAC?BAA@?:>266<@7:7<555;555<8<<==@+<<7;;@@8?=?<8<;7)//*//998:7::994449.44;38.667;;>@A>;<>C699?>:>??<:>:=8787-443-335;7;469<<<<<8<>??>0<15.599==,=@5999*99:99>?>9949@==+;;?==9=AAA>A>>555:6:8AB?@<<1775.5::<<>@A=;655;:<<6669<<;:<044885::3:9::
@ATNG8:00479:04369
GATGGTAGCATCATGCATATCTCACCAGAAGATCAGGAACTCTAGAAGAATTCAGATTTTTTAACACGAGAGTAAACGTAAAAAGAAGGTTTTACAAGACTCACGTTAACAATATTGCAGCAGTACGCACACAATCGAAGCGCAGTAAGGATGGCTAGTGTAACTAGCAAGAATACCACGAAAGCAAGAAAAAGAAGTACGCTATTAACTATTAACGTACCTGTCTCTTCCGAAACGAATGAGTACCTCTCAGACGCTCGTCCTACCATCGATCTTGGTAAGTCT
+
;CBB?CBBBABAAAABC;;9CCEBB@CEE@CBCCBC@B?BAA::5B?BC?B?@@9:73333#33333>?@@89996==@>>>>0@?=;299949@@=AAA@A@?;;99?CC?BBB?BBA?ACBCCDCCDCCCB?BB@@>ABBBDBBB?B?BAA?ACCCBDDD>BABB9959A>????BABBA;@9939>??@2@B?BBB@@AB@@=@<??@B:=9<>A;;7:CAAABB@C@CCD=B?A>?ACABBB?BBAAADCCCCDAA??;?@A<AABBAA==:A?BC@B?>>
@ATNG8:00454:04422
GATGGTAGGTGCACATGAGTGTATCCAGAAGATCAGGAACTCTAGAAGAATTCAGATTTTTAACACGAGAGTAAACGTAAAAAGAAGGTTTTACAAGACTCACGTTAACAATATTGCAGCAGTACGCACACAATCGAAGCGCAGTAAGGATGGCTAGTGTAACTAGCAAGAATACCACGAAAGCAAGAATAAGAAGTACGCTATTAACTATTAACGTACCTGTCTCTTCCGAAACGAATGAGTACGATGAGAAGAGCTCTCTCTACCATCGATCTTGGTAAGTCT
+
78<97;9<=A:9;5559555;;;@@=>>:055;559<@<?@CCCCC@CC@C@DDBBBCCD5D@CCCCCBBBBBA9A@<<;<;*9B>A9AAA9@AA@CAA@BBB;;6:?@@=ABB>AABCBDDCCCAAACCCC@@@@@>@@AACC@@<A?B;;:;BBBBBCC@BBBBBB?BA@CCD>??A@@9@?=:??=BA?BC?BBBB@@CCCACABBBB?@<@BB@A?@BBAABB<@<@A@9A;;5:@@@ABBA???ABB?BCBBBCBB?@>DC?B>>>A???<B?CC@E;;;
@ATNG8:00455:04407
GATGGTAGCGAGCGAGTGTGTATACCAGAAGATCAGGAACTCATAGAAGAATTACAGATTTTTTAACACGAGAGAAACGTAAAAAGAAGGTTTTACAAGACTCACGTTTAACAATATTGCAGCAGTACGCACACAATCGAAGCGCAGTAAGGATGGCTAGTGTAACTAGCAAGAATACCACGAAAGCAAGAAAAAAGAAGTACGCTATTAACTATTAACGTACCTGTCTCTTCCGAAACGAATGATACTATGTAGAGCTCTATACTACCATCGATCTTGGTAAGTCT
+
4589.455:;6<<<@CB;6;AA955.59;.559///)/)/7///:<<78868-3333333333#3-377:::;887.7943333$3:5:-333&337-3<87;>>99:)9;@@;>>B?B888BBBBCCCCCAA?B?BBBC?BA@AAB>>;??ABB?BCCCCAAB>AB@BBB?BB>@@?067777-8==;AABBBB)=<87:79;:>AA3855;>=5;7;>DCDAEDBBBCC?B?@@@9@@@=@DCDEDAAAAACCBBABBABACABBA?>>>DB>=>8=8=<;??@@
@ATNG8:00471:04414
GATGGTAGCAGACGTGACAGAGCGCCAGAAGATCAGGAACTCTAGAATAATTCAGATTTTTAACACGAGAGTAAACGTAAAAAGAAGGTTTTACAAGACTCACGTTAACAATATTGCAGCAGTACGCACACAATCGAAGCGCAGTAAGGATGGCTAGTGTAACTAGCAAGAATACCACGAAAGCAAGAAAAAGAAGTACGCTATTAACTATTAACGTACCTGTCTCTTCCGAAACGAATGAGTACTGCGTCTCACTCTCGCCATCGATCTTGGTAAGTCT
+
>>>>9<<556<:;;;;;<<<>;6<9:;?@9<<CCDD?D?CCBAA::4:A<?>BC>>>BBA2B499>@?=@787=6739A=>=+=B9=.995&5@@;@@>;;<:;;0509>:=@@49:939=99@=;9555:?;?=><<>0//000A=@:00/)/:899;==9=<<<?>7=<?ACC?B88<?67339>>@@@2@=8=775=8=;A:><;;;;<A<@@@AA@CC@AA@A>A779A9?8808>><=>=<;;;>998:887;;//)/::888?>6<8:949988
@ATNG8:00493:04414
GATGGTAGCACGACACGACGATGTGTACTCATTCGTTTCGGAATAGACAGGTACGTTAATAGTTAATAGCGTACTTCTTTTTCTTGCTTTCGTGGTATTCTTGCTAGTTACACTAGCCATCCTTACTGCGCTTCGATTGTGTGCGTACTGCTGCAATATTGTTAACGTGAGTCTTGTAAAACCTTCTTTTTACGTTTACTCTCGTGTTAAAAATCTGAATTCTTCTAGAGTTCCTGATCTTCTGGTCTACTACACTGTACTCTATCGATCTTGGTAAGTCT
+
CCBC@CCBA@A?CDDECCCABB@@CDDECCBB?CCCC>CC@C@BBBBBCC@DCC@@<@@BABA?A@CCCCCBB=C?BCBBB1CC<BACC>BBBB?BBB?@@9?????B>BCBBDBBB@A==<@<@A@@????=AA@@<@>>9::@???@@@>>>@<:;;=AB<A=>>>@@@@@@<??A@@5>5:48////(/<---)------;::>=@@@>.>>>=F<>:>?;>>?>;;;=A<AA????;>>D=@???=>>@A===AADB>>>??@AB?@;?<AA<AAA@
@ATNG8:00467:04467
ATGGTAGCTCTGCTCTGACTCTCGTACTCATTCGTTTCGGAAGAGACAGGTACGTTAATAGTTAATAGCGTACTTCTTTTTCTTGCTTTCTGTGGTATTCTTGCTAGTTACACTAGCCATCCTTACTGCGCTTCGATTGTGTGCGTACTGCTGCAATATTGTTAACGTGAGTCTTGTAAAACCTTCTTTTTACGTTTACTCTCGTGTTAAAAATCTGAATTCTTCTAGAGTTCCTGATCTTCTGGGTCTACGCTCGTCGCGCTACCATCGATCTTGGTAAGTCT
+
44439944555;:>=>;;;;555;555=;;;9<<<<4657=5666=?<<:?>===8<8;5555;6;;<:;955439;;;<);;7;;9910...-(--/+/:4955546:===<<<9969AA?C?CCBB;;;B=A@CE@GDCBBCCBCCBBBBA@@=@BB?CD@DAEFCBBBBCC:;;DEE:B@B>BBBBC0BB@@@;@::9AA@@?=9====,=>>9979>CC@BCBBA>@6:6:@@AAB?BADB?BDFDCCCAA@@@BBAA@EC?BADDBBBA>BACC@CCDC
@ATNG8:00485:04475
GATGGTAGTACATGATAGACGACACAGAAGACTCAAGGAACTCTAGAAGAATTACAGATTTTTAACACGAGAGTAAACGTAAAAAGAAGTTTTTACAAGACTCACGTTAACAATATTGCAGCAGTACGCACACAATCGAAGCGCAGTAAGGATGGCTAGTGTAACTAGCAAGAATACCACGAAAGCAAGAAAAAGAAGTACGCTATTAACTATTAACGTACCTGTCTCTTCCGAAACGAATGAGTACGATGAGAGAGCTCTCTCTACCATCGATCTTGGTAAGTCT
+
88=A+//::556==<<<=;;777////:)-/----(-(-(-5578<<9<<7:-333444444$438:89:;:9===9<;49999'49544944$48;7<<554437717,33,3886:444>>>CCBBBCCCEA@A0008=;:;=@;;7;6;:915>=<=666:=<<BBB=<<>@<=9<@BB@7<8929AAAA3BC>A@ABBBA@A?C799??8=8<>C;;6;B@@@BA@@9<<<5:00*0::;??>?=877>?@;?>>@777>7337<=99>=886=7;;6<999
@ATNG8:00503:03857
GATGGTAGACGACGTGTGCTCTCTCGTACTCATTCGTTTCGGAAGAGACAGGTACGTTAATAGTTAATAGCGTACTTCTTTTTCTTGCTTCGTGGTATTCTTGCTAGTTTACACTAGCCATCCTTACTGCGCTTCGATTGTGTGCGTACTGCTGCAATATTGTTAACGTGAGTCTTGTAAAACCTTCTTTTTACGTTTACTACTCGTGTTAAAAATCTGAATTCTTCTAGAGTTCCTGATACTTCTGGGTGTATCAGCGAGTATCGATCTTTGGGTAAGTCT
+
A?AA:99?:545=;;>;;;<<666;B;999B;;4:BCD?@@?A@BBBBEBB?BB;::>B9@;::6:8=AAAAB>8=8==???+8;36//(///36;;;6:>27788333(378867::3988698<==8887649<9729<<>:;;ABBAA>>>==5;:;5:<:>7;:>>;??76162222&227,22:;;*66599.22-----996826;;;)7.---(-(.3465579:;494999...5).-56.4--.663335988895557222'..'.6(//88
@ATNG8:00503:03936
GATGGTAGTCTCAGATAGTCTATAGTACTCATTCGTTTCGGAAGAGACAGGTACGTTAATAGTTAATAGCGTACTTCTTTTTCTTGTCTTTCTGTGGTATTCTTGCTAGTTACACTAGCCATCCTTACTGCGCTTCGATTGTGTGCGTACTGCTGCAATATTGTTAACGTGAGTCTTGTAAAAACCTTCTTTTTACGTTTACTCTCGTGTTAAAAATCTGAATTCTTCTAGAGTTCCTGATCTTCTGGGTGTATCAGCGAGTATCTACCATCGATCTTGGTAAGTCT
+
?@?C8<BBBC;66?=<;;;;;??=BBB@5444.45;@;BB9616=@56::4:;99A6;4;AAA?B=@@B<<<<;;.44444$492386::3///0;3867133,33373616==<<<<@=@A@?B?CECCCBBB?BCCC?CBABAABABBBBBCBCC?;;;@DB@C?B@@@BABAC>@;;:;:*:;A<AABBB1@@CEE>CECABBBBBF@DDEI5C;;;;7;@BC@@BAA@AG@DAECBBBC?BBBE>BBBBHCBDICCBBCBCC<;:;BCBBBBCAF@BB?B@@@
@ATNG8:00539:03904
GATGGTAGATATATACACGCTCTACCAGAAGATCAGGAACTCTAGAAGAATTCAGATTTTTAACACGAGAGTAAACGTAAAAAGAAGGTTTTACAAGACTCACGTTAACAATATTGCAGCAGTACGCACACAATCGAAGCGCAGTAAGGATGGCTAGTGTAACTAGCAAGAATACCACGAAAGCAAGAAAAAAGAAGTACGCTATTAACTATTAACGTACCTGTCTCTTCCGAAACGAATGAGTACTGTATCTATGTGTGCGCTACCATCGATCTTGGTAAGTCT
+
;>CC;96BBDAABC;;<?65555:;7;@D@CECA@@7;5:@B9:8B?A?=@<00///>>>)=*/7988888;;<3449@>==+?@;>8>@@8@CC@EAAABAC;;8;?BB?BBB:;;AABECCCCCCCBBCC?BB@@=@AAAB@@??C?B@A?ACBBBCDA?BBCCBB?>><?BC>BBBBA<@>?;::9999%9@9@@B@A=<;</808=>?;@;>?B@@=@CABBCB@C@CBB=BAB?BBBBBBBBBCEBBBBBBBBBBBBB@AD=CC@@@;;;=D<AA=D;::
@ATNG8:00546:03915
GATGGTAGCGCATATCAGCGCAGCCCAGAAGATCAGGAACTCTAGAAGAATTCAGATTTTTAACACGAGAGTAAACGTAAAAAGAAGGTTTTACAAGACTCACGTTAACAATATTGCAGCAGTACGCACACAATCGAAGCGCAGTAAGGATGGCTAGTGTAACTAGCAAGAATACCACGAAAGCAAGAAAAAGAAGTACGCTATTAACTATTAACGTACCTGTCTCTTCCGAAACGAATGAGTACGATGAGAGAGCTCTCTCTACCATCGATCTTGGTAAGTCT
+
CBBC@C;9:CCCCCCCCEEDCCCCC:;;B@CCCCCC@C@BCBA@@D@@?=@?ABA@@@@@0A@BBCCFFECCCH?CC@@@@@0?A>B>BBB<CDCADCCCBBB996;?BC@CCD@CCCCCCCBCCCBBBCCCABBBCBBBBCCCBB?C@CAB@BCCCBBBC?BBBBBC>AA@AAA999BCD:BA@;>>@?@2AB>B??@FBBB@;@<@@@:*/+/:AAAAEECBBBA<@<@BB=BBB?BBAAAABBB?@?BBCCBBBBAA997>?;????@B@@:B>AB?C;;;
@ATNG8:00500:03978
GATGGTAGGACGAGCGTCTGAGAGGTACTCATTCGTATCGGAAGAGACAGGTACGTTAATAGTTAATAGCGTACTTCTTTTTCTTGCTTTCGTGGTATTCTTGCTAGTTACACTAGCCATCCTTACTGCGCTTCGATTGTGTGCGTACTGCTGCAATATTGTTAACGTGAGTCTTGTAAAACCTTCTTTTTACGTTTACTCTCGTGTTAAAAATCTGAATTCTTCTAGAGTTCCTGATCTTCTGGTCTACTACACTGTACTCTACCATCGACACTCCAAAGTCT
+
BCAB?BCC@BBBAB@CBBCBCDDB=ADDDDBB>BCDDCCC?C?CBBBEED?CBBBC?B?BCCC@C@CCCCCBBCC?CBBBB5BB?CBBB>BCCCACCC@CC?BBBCCC?CCCCBBBC@CED@C=BCBBBBBD?CCCB?BCCBBAAADCBCBCCCCACEC?CC@C@CCBBBBCCC@BBBAA6@<@;>>>>>0>ACCC=C@AACCBABB;@@@A0@BBBC@C@CD@CCCBBCC@C@CCCCBB<@@B?CCBCCCCBCCCBDCCCDDCC>BBBCCCCBBB?CC=CB99
@ATNG8:00522:03961
GATGGTAGACATATCGTACTCTCTGTACTCATTCGTTTCGGAAGAGACAGGTACGTTAATAGTTAATAGCGTACTTCTTTTTCTTGCTTTCGTGGTATTCTTGCTAGTTACACTAGCCATCCTTACTGCGCTTCGATTGTGTGCGTACTGCTGCAATATTGTTAACGTGAGTCTTGTAAAACCTTCTTTTTACGTTTACTCTCGTGTTAAAAATCTGAATTCTTCTAGAGTTCCTGATCTTCTGGTGTCTGATCTGTATCACTACATCGATCTTGGTAAGTCT
+
CCCC@CCBBBDDDABCCDCBCABBGFBBCC@@>@BBB<AA>@@CBBABBB?CCAAA>B?BBBB?B>BBBBBBBBB?AA@AA2AA@CBAA7>A?@>AAA>BC@AAAB>>9:?@>>>AA<A@@:>:;;;>;>>@=BBAA;?@@AAA@@@AA@@@???<@@@<??;>=??<A>@=>A:AA?A?5?<A7;=>@>.>?<<=6=@@@A@@@@@<@AAA/A;==A;@<?A<AAAA???<@:@>>>?>:==>9>?>>=A>?????>==<<<CAAAAAA?<<8=:>A9><;;
@ATNG8:00544:03957
GATGGTAGTATAGAGCTCTACATAGTACTCATTCGTTTCGGAAGAGACAGGTACGTTAATAGTTAATAGCGTACTTCTTTTTCTTGCTTTCGTGGTATTCTTGCTAGTTACACTAGCCATCCTTACTGCGCTTCGATTGTGTGCGTACTGCTGCAATATTGTTAACGTGAGTCTTGTAAAACCTTCTTTTTACGTTTAACTCTTCGTGTTTAAAAATCTGAATTCTTACTAGAGTTCCTGATCTTCTGGGCTGCGCTGATATGCGCTACCATCGATCTTGGTAAGTCT
+
9;;;8<=CCDCCBBA;;66>>>>BCCBBBB@@9@@@@;?B>C@999B>CB@CCFAA>A@BBBD>B<@@A@>74488=DBBB1??9;777)2:;=)0//(/607333782898<<=AB<@@A<@;>>=888:<:??AA=<;:AAA8:8<>;;;<<949996794:7==>>>>@AA:;8989+9)/+/6;;;,777==+/+/7:959<>;::/6666)6///<7<79836A>>>@9;9;7969;5503777.7-//;;88>=>>@@@AAAD<AACD@@@>9?<@B;?>>>
@ATNG8:00528:04038
GATGGTAGTAGTACACTAGTCATACCAGAAGATCAGGAACTCTAGAAGAATTCAGATTTTTAACACGAGAGTAAACGTAAAAGAAGGTTTTACAAGACTCACGTTAACAATATTGCAGCAGTACGCACACAATCGAAGCGCAGTAAGGATGGCTAGTGTAACTAGCAAGAATACCACGAAAGCAAGAAAAAGAAGTACGCTATTAACTATTAACGTACCTGTCTCTTCCGAAACGAATGAGTACTATAGACTATCTGAGACTCCATCGATCTTGGTAAGTCT
+
:<<=?CBBBBCCCBBBBCICHBCCC@BBB@CCBBBB=C>ABCCCBDACC?B>@?@:;;;;);9988B>??BBBB9>>;;;;.5B;@.999&9BB@C@AA@DCCD@C@BB@BCD@CCAABCCCCC@@ABBCB@CBBBACBBCCCCC?F@C:;8;BAABCDC?CBBBCD@9979BC>B<<>>6:8;5899:9(8>=?>>>?==::1808<=>;@<@ADCC@@@?BBBB?B?BBD=CDC?CBBBBBBBBB??@@@;;?AB???CBB?BBBCCCFE>A<???ACAA
@ATNG8:00534:04021
GATGGTAGTAGTACACTAGTCATACCAGAAGATCAGGAACTCTAGAAGAATTCAGATTTTAACATCGAGAGTAAACGTAAAAAGAAGGTTTTACAAGACTCACGTTAACAATATTGCAGCAGTACGCACACAATCGAAGCGCAGTAAGGATGGCTAGTGTAACTAGCAAGAATACCACGAAAGCAAGAAAAAGAAGTACGCTATTAACTATTAACGTACCTGTCTCTTCCGAAACGAATGAGTACTGTATCTATGTGTGCGCTACCATCGATCTTGGTAAGTCT
+
4;;<:;;@@?@:==566;9=<::;=:<<<9=B>:=:)/)/55-///)/927279/////&/36//////9988803344444$3:-/)///&///)/668/33::4848=5:></33::<=C>999?@@@??;@@9965<;;?B;@<@?A@?;???=>>AA>AA@@?@;;;73336<88;>18;=877888'694777;<69994937788-807=;;:4:0;0//9)/)/9:29::6888447;ACBBB@AA@AABBBA===;<9>>>BA@@@=B<8/*0000
@ATNG8:00506:04089
GATGGTAGCTCACGTACGTCACACGTACTCATTCGTTTCGGAAGAGACAGGTACGTTAATAGTTAATAGCGTACTTCTTTTTCTTGCTTTCGTGGTATTCTTGCTAGTTACACTAGCCATCCTTACTGCGCTTCGATTGTGTGCGTACTGCTGCAATATTGTTAACGTGAGTCTTGTAAAACCTTCTTTTTACGTTTACTCTCGTGTTAAAAATCTGAATTCTTCTAGAGTTCTGATCTTCTGGGTCTCTCTCTCACGCACTATCGATCTTGGTAAGTCT
+
@BBC@CBBBCCBBBCCDJCCBABBCCCCCB998:CCC>CCAC@CDCCCCC?BBB@@<@>AABB?C@BBBBACBBBA?>??>.?@>A???7?DAB?ACDADD799777;6<@BBCBBB?<===B=AAAA@@==9<<?>:><<9::=>@==>????A;>>A<AB<?;?@@AGA@>><>??AB5A;>:;7676)39222),,,,,,988915555(3...9272995798///5056=<;>@7;=AA7@@>>>???AAAAAAB===D>>>A??<?<@@=@@@@
@ATNG8:00525:04062
GATGGTAGTACATGGATAGACGACACCAGAAGACTCAAGGAACTCTAGAAGAATTCATAGATTTTTAACACGAGAGTAAACGTAAAAAGAAGGTTTTACAAGACTCACGTTAACAATATTGCAGCAGTACGCACACAATCGAAGCGCAGTAAGGATGGCTAGTGTAACTAGCAAGAATACCACGAAAGCAAGAAAAAGAAGTACGCTATTAACTATTAACGTACCTGTCTCTTCCGAAACGAATGAGTACGTGTGCGACGTGTCTCCTACCATCGATCTTGGTAAGTCT
+
:?;=:<<B?A;955.44445::99:<,//949/5559496;6;44498838:59)//////////$/4:<>>?598?DC8?=99888'37-3,333&399178899<8:;*0*/8366337888@@??;ABBCBBAC=ABAC=@@AABBBA@C?C;;9;BBCDDCC?BACCBB=???@@@=@@??<5???;?BDDF3@?<????CBCCC9979B><8>:==B;;6;@??@CC@C@CDD<@@C9;;9BBAAAA@A@ABBBBBCCB9949AA;@@988=794;7??>ABCC
@ATNG8:00529:04047
ATGGTAGCTCTGCTCTGACTCTCGTACTCATTCGTTTCGGAAGAGACAGGTACGTTAATAGTTAATAGCGTACTTCTTTTTCTTGCTTTCTGTGGTTATTCTTGCTAGTTACACTAGCCATCCTTACTGCGCTTCGATTGTGTGCGTACTGCTTCAATATTGTTAACGTGAGTCTTGTAAAACCTTCTTTTTACGTTTACTCTCGTGTTAAAAATCTGAATTCTTCTAGAGTTCCTGATCTTCTGGGATGTGTGCGCAGTGCCTACCATCGATCTTGGTAAGTCT
+
844.4444445<<===96555555555;7//)/::;5=?:B:=ABBBB>:A@>>?7;<?A<@:C@@@;DB::6C;@DDDD5BB@B@@@90....(-(-838969::336:=B=@A?9949??=A?CCBA@@@A=@BCC@FCCCBBBCDBBABB@BD@BBB@BB?B@C@@@ABB;;9;CCCC;C@C@BBDEL5CB@@@6@;;<;;B@AA5;;;;*;;;;@?A?CC@BCBDBBC?D?CBCDCC@CCCC=C;;;CBBBBABA@@@=@BB?BBGEDAAB@E@CB@BBBA
@ATNG8:00535:04042
GATGGTAGTACATGATAGACGACACCAGAAGATCAAGGAACTCTAGAAGAATTCAGATTTTTAACACGAGAGTAAACGTAAAAAGAAGGTTTTACAAGACTCACGTTAACAATATTGCAGCAGTACGCACACAATCGAAGCGCAGTAAGGATGGCTAGTGTAACTAGCAAGAATACCACGAAAGTAAGAAAAGAAGTACGCTATTAACTATTAACGTACCTGTCTCTTCCGAAACGAATGAGTACGATGAGATCTCGTGTGCTACCATCGATCTTGGTAAGTCT
+
::>><;<A:@@@00/:::<=B>;?;7;;<7999//)/)/)/:;==<<5::.3-33455:::(<166<>@?B;@AA;B@BBAAA0:;7;;BBB<BCF@CBAAACB;;:;@DDACBC?BCCCCBBBBCCABBCCC@CCDC@CCCCBBCB@D@CAA>ACBCBCCB?BBBACC?CA?BAB?BBBBB=BAB>BCCC9CC=@@@BBBCCC@B?B@BA>A>AABBB?BB@@@@@<@<@@@;@CD@BBBBBAAABAAABBBDCBBBBB>;;@@<@;;;>>=A6?:960;BAA
@ATNG8:00549:04050
GATGGTAGAGTATCATGTGTATCTCCAGAAGATCAGGAACTCTAGAAGAATTCAGATTTTTAACACGAGAGTAAACTTAAAAAGAAGGTTTTACAAGACTCACGTTAACAATATTGCAGCAGTACGCACACAATCGAAGCGCAGTAAGGATGGCTAGTGTAACTAGCAAGAATACCACGAAACAAGAAAAGAAGTACGCTATTAACTATTAACGTACCTGTCTCTTCCGAAACGAATGAGTACTATAGACTATCTGAGACTACATACGATCTTGGTAAGTCT
+
/444.5:<<<=@;<<@<;999////)-//2///::;7<256;::<?4669>9:::45555$5.55:55566;;>099.5555$545:.444&4::5:5544////+/6;;477=444=?BBBAAACB@@@FD@CB;;6:<;=?A<A7>:000*/;:;;;<<8;=<<=B=??:;?82789;;38813333&3;,3233...67/50222:,2,2255=865555<<795///(///)/888:;<<=;@@BBBBBA??CC@??@@>0000A@@@;A<9939@@@
@ATNG8:00502:04096
TATGGTAGTGATACAGATCAGACACCAGAAGATCAGGAACTCTAGAAGAATTCAGATTTTTAACACGAGAGTAAACGTAAAAAGAAGGTTTTACAAGACTCACGTTAACAATATTGCAGCAGTACGCACACAATCGAAGCGCAGTAAGGATGGCTAGTGTAACTAGCAAGAATACCACGAAAGCAAGAAAAAGAAGTACGCTATTAACTATTAACGTACCTGTCTCTTCCGAAACGAATGAGTACCTCTCAGACGCTCGTCCTACCATCGATCTTGGTAAGTCT
+
BFCC@B@AACBCBBCDDBBBBBBBC@CCC?CCCCA@=@7<;B@AAD@BB9;8;BBABBBC2C?BBCCHCDCCBB;B::;<;<*;A>C5;;;*:>@;>??44:498348B=9BBB>BCBBDBBBBBACBCCCD@CBAA>BAAAB@@@?C?C@@=@BCABBBB?BBBBED@??<?DC?BB9::57@C?@@@@@0@@000;;?=?;<5;59:=;.615?CCC@CC@@AAA?A?@@@8?;;5:AAAACC?BBBBBCBBBBBC:::@CCC@@@@???:;6@?AAAC@??
@ATNG8:00536:04118
GATGGTAGCTCTGCTCTGACTCTCGTACTCATTCGTTTCGGAAGAGACAGGTACGTTAATAGTTAATAGCGTACTTCTTTTTCTTTGCTTTCGTGGTATTCTTGCTAGTTACACTAGCCATCCTTACTGCGCTTCGATTGTGTGCGTACTGCTGCAATATTGTTAACGTGAGTCTTGTAAAACCTTCTTTTTACGTTTACTCTCGTGTTAAAAATCTGAATTCTTCTAGAGTTCCTGATCTTCTGGATACACTCATGTGCACCTACCATCGATCTTGGTAAGTCT
+
55>>:<ABB;;;;:=<=666>>===CCAA?6505:==6=>;D?CCCBBB@;>==00)/5779;:>ABBBCC:96?;>A?CC,494(4<9;2;899.555.5;39565<>:>CCCBBBB?CDD?B@CCCCBCBB?ABCB?BBBBBCCBCCCCCBBBC?CBB?BB@B@BBBCBBCDE@CECDD<CAC?AACDC5CCCDF>BAAABBBBBC@CBCB5BACCB?B@DC@@@@CCCF@C@BBBCCC?BBC@CCCA@@CBBBC@@C:979CC@CBCBBBBB?B@CD@D@@@
@ATNG8:00543:04092
GATGGTAGGTGCACATGAGTGTATCCAGAAGATCAGGAACTCTAGAAGAATTCAGATTTTTAACACGAGAGTAAACGTAAAAAGAAGGTTTTACAAGACTCACGTTAACAATATTGCAGCAGTACGCACACAATCGAAGCGCAGTAAGGATGGCTAGTGTAACTAGCAAGAATACCACGAAAGCAAGAAAAAGAATTACGCTATTAACTATTAACGTACCTGTCTCTTCCGAAACGAATGAGTACGATGAGATCTCGTGTGCTACCATCGATCTTGGTAAGTCT
+
44<;8=BB?BCCC>???DHCC9;;@;>=93:::=>>:B<AACCDBC?BC8;8;@@AABBC5B@CCCCCDFCCCC=A@99999*9D=B:@@@7@AA>BBBBBBBBB@B?AA>ACB@DCAAABCCGCCCBCBBCADC998;ABDBBBC@EAC@@?@CCCBCDD@CAAAAA?BC@BBB<>>@??8=9979CCDC2CC?C=AADBB@E7:7;>>>:>;>@BBB@BCCCACC?A?ACC>C@@=???CBBBBCDBBBBBCBBBBB@>>><<6<?@@@A>>:B?A=:BC::
@ATNG8:00500:04185
GATGGTTGCACGACACGACGATGTGTACTCATTCGTTTCGGAAGAGACAGGTACGTTAATAGTTAATAGCGTACTTCTTTTTCTTGCTTTCGTGGTATTCTTGCTAGTTACACTAGCCATCCTTACTGCGCTTCGATTGTGTGCGTACTGCTGCAATATTGTTAACGTGAGTCTTGTAAAACCTTCTTTTTACGTTTACTCTCGTGTTAAAAAATCTGAATTCTTCTAGAGTTCCTGATCTTCTGGTCTACTACACTGTACTCTACCATCGATCTTGGTAAGTCT
+
CBBD>@=@BAABBCDCCCEAAACBBBCCCBBB@CEEF>CC@C@BBBCCBEGEEBBB@B?BCBB?A?BCAAAAABB>BBBBB2@=;>999(7;<<;ABB?BB>AABBBB?CBBB@@@B?B<<:=;?>?>>>??<A???;@@@@@>>;;;?>>====65769=>8>;>@AA@@@A@7;;???5?;A787777(8>==>386>>======466767%6///97=7AA<ABB@?>>>D;>>=@;;5;;:5;???>>>AA>>=>>>AAAED7;:;;BBAA<A<AA<@@@A
@ATNG8:00532:04140
GATGGTAGCAGACGTGACAGAGCGCCAGAAGATCAGGAACTCTAGAAGAATTCAGATTTTTAACACGAGAGTAAACGTAAAAAGAAGGTTTTACAAGACTCACGTTAATAATATTGCAGCAGTACGCACACAATCGAAGCGCAGTAAGGATGGCTAGTGTAACTAGCAAGAATACCACGAAAGCAAGAAAAAGAAGTACGCTATTAACTATTAACGTACCTGTCTCTTCCGAAACGAATGAGTACGATGAGAGAGCTCTCTCTACCATCGATCTTGGTAAGTCT
+
CCBC@BBBACBBBBBCBABGCHCCC>AAB@BA@@AA=@>@BBBCCD?CC?B@BBAABCCD3B?BBBAA?@877=;::A<<<<+@@:>9CCC9BBB=@A@@AAAAD@C?CC@DDD>@@BBCDCCCCCBBCCBB@BDBA?ABBBBBBB@C?A:;8;AACBCBE?BBBBBB?BB@CBB>AADFF>B??;?BAAA3?@<>>>@@@@BB<A;??@A:>:>@BCC@CCAAABB=?=?BB>CCE?BAAACCC@?@CBBB??@A@@@?>>>>><>@@@;;;=1948<9?999
@ATNG8:00503:04196
GATGGTAGAGTACAGTGTAGTAGACCAGAAGATCAGGAACTCTAGAAGAATTCAGATTTTTAACATCGAGAGTAAACGTAAAAAGAAGGGTTTTACAAGACTCACGTTTAACAATATTGCAGCAGTACGCACACAATCGAAGCGCAGTAAGGATGGCTAGTGTAACTAGCAAGAATACCACGAAAGCAAGAAAAAAGAAGTACGCTATTAACTATTAACGTACCTGTCTCTTCCGAAACGAATGAGTACTGTATCTATGTGTGCGCTACCATCGATCTTGGTAAGTCT
+
:<@A=@65<BB@>?@669CCBBB;;15<<8<<==9929398444496:;7;699833878'89<97337777333(3333333$33,33(333&3783:<>:997333(2069255525559>@>?=BBBBBCCB@CC::8;BA>@???;@<@@A=@BA::9AA=BBBBBD<?@@AA@?AA@@@9<881000000%0>9//./87<<=5:78>AA<A<??CBA=A@@@@@@;><999/99919AAABACCCCCBBACBBBCCCAAAA=>;?>>>@@BB<@<>>;B;::
@ATNG8:00504:04239
GATGGTAGTGTCATATGAGAGTGTGTACTCATTCGTTTCGGAAGAGACAGGTACGTTAATAGTTAATAGCGTACTTCTTTTTCTTGTCTTTCGTGGTATTCTTGCTAGTTACACTAGCCATCCTTACTGCGCTTCGATTGTGTGCGTACTGCTGCAATATTGTTAACGTGAGTCTTGTAAAACCTTCTTTTTACGTTTACTCTCGTGTTAAAAATCTGAATTCTTCTAGAGTTCCTGATCTTCTGGTAGAGCGTGCATATATCTACCATCGATCTTGGTAAGTCT
+
5<<==;69BDB=;;;=696E@@CBBBBB996@7<<<<5<=7<8;;?=>BB9=;A;;.:;?@A@<A?BBA=<;;;<544444$4:5445=;58:==055;544.4338=@9=AAAACCD@BBCACABBBBBBBB?BCCD@CBBBABACACCCCBCBE@DCB?BAAEAEC@@@BBCC7;<<<<.<>D<<;;;;*<C<;<6;AAACD@BAA5;;;;*;@AAB?BAGHAICCDBAA?A@@@@BBB=@@B@BABA@@BB;<<CCCDCBBGE@B@@ACCCD?B?BE@CBBB
@ATNG8:00524:04191
GATGGTAGGAGACACGTCGCACACGTACTCATTCGTTTCGGAAGAGACAGGTACGTTAATAGTTAATAGCGTACTTCTTTTTCTTGCTTTTCGTGGTATTCTTGCTAGTTACACTAGCCATCCTTACTGCGCTTCGATTGTGTGCGTACTGCTGCAATATTGTTTAACGTGAGTCTTGTAAAACCTTTCTTTTTTACGTTTACTCTTCGTGTTTAAAAAATCTGAATTCTTACTAGAGTTTCCTGATCTTCTGGGTCTACGGCTCGTCGCGCTACCATCGATCTTGGTAAGGTCT
+
CCDD@CCC@BCCD@;<<;=>@AABA@@@>CCB?C<;;0;A9=:?==>@CC@CGCBA7:6;AAA=A?BBBCBBA??2==7;7.8>4=8>=>1BDAA>A@@<<<8===>892789=BBBB?@::1817=>===>@<@@@@6;:====@=>>AAA====89887899)87<==???@?@:=8888)77<<48/////%/7///)////5.58AAAC079787$7:<<<8=8==8=A?>:=///(/(/3588819575-5753..).7557<765/--6,2,,,4--,06056(-(.55
@ATNG8:00532:04214
GATGGTAGCGCGACGAGCGTAGACCCAGAAGATCAGGAACTCTAGAAGAATTCAGATTTTTAACACGAGAGTAAACGTAAAAAGAAGGTTTTACAAGACTCACGTTAACAATATTGCAGCAGTACGCACACAATCGAAGCGCAGTAAGGATGGCTAGTGTAACTAGCAAGAATACCACGAAAGCAAGAAAAAGAAGTACGCTATTAACTATTAACGTACCTGTCTCTTCCGAAACGATGAGTACGATGAGATCTCGTGTGCTACCATCTATCTTGGTAAGTCT
+
BCDC?CBCCCCBBABBAB>ACBCCC>@AB?B@@@@A>B@BCCBCA@<@A>A<==<88888(8>AACBBA@@99:,::;BAA@0@@=@4;;;.;AB@EBBBDCCCC?B?@@>@BB?BC@?ACCCCCCCBBBCC@CA@@?CCBBBBAA@F@DA@>@CAABBCC?AABABB?BB>AAB>BBBBA9?>>8@@@AB2BC@DA<;<?===18188>>5:47<A@@=@AAABBB?A<?@@8>00/::>ACBABBBBBBB<;;977:555:?5;:77;:56.66;<<C:9:
@ATNG8:00538:04194
GATGGTAGCAGACGTGACAGAGCGCCAGAAGATCAGGAACTCTAGAAGAATTCAGATTTTTAACACGAGAGTTAAACGTAAAAAGAAGGTTTTACAAGAACTCACGTTAACAATATTGCAGCAGTACGCACACAATCGAAGCTCAGTAAGGATGGCTAGTGTAACTAGCAAGAATACCACGAAAGCAAGAAAAAGAAGTACGCTATTAAACTATTAACGTACCTGTCTCTTCCGAAACGAATGAGTACGATGAGAGAGCTCTCTCTACCATCGATCTTGGTAAGTCT
+
<<CC@CCCCBBA?@>;;66==59:A:>@>=BBBBBB?B?@@@;:9?<?@?B?AA?=;?==,=:=?@??AB77/3=39:<====+<@6;.999&0>78//)/77;;==9;7;>8<?A<?CAABBBBBCBBBBCCC@CAAA@BBCCBCBCAD>@@C@DAA?BAAA>ABBBCC?FC;?9717;@?A788:4===<?.=>99@@?<<;78176(698<0707<@@?@@AABBBB?C?BCC=AAA=@A@@AAAADAA@A???A=>===8888;:=888>>>>9@=981:A?=
@ATNG8:00503:04266
GATGGTAGTCTCAGATAGTCTATAGTACTCATTCGTTTCGGAAGAGACAGGTACGTTAATAGTTAATAGCGTACTTCTTTTTCTTGTCTTTCGTGGTATTCTTGCTAGTTACACTAGCCATCCTTACTGCGCTTCGATTGTGTGCGTACTGCTGCAATATTGTTAACGTGAGTCTTGTAAAACCTTCTTTTACGTTTACTCTCGTGTTAAAAATCTGAATTCTTCTAGAGTTCCTGATCTTCTGGTCTACTACACTGTACTCTACCATCGATCTTGGTAAGTCT
+
;;CC8<@A@CBBBCBBBCGICDDBCCCBA@AB>@@AD>CDAF@BBCCCCC@CCBBB@C?BB@@=@@DDBBBBAAC=<;;;:):B<;;;ED>B<>>9@5855A=@@ABBCACDIEBBAC?CCE>?>ACCCCBBB?BCBC?CCCCCCCBABCBBBBBDAEBB@BB?B?BBBBBBBCC@BBBBB:@>B=::::-;AAAB>CMMDDCCCHC?BBBB5BBBCI@C@CD?BBCCBBB<@?@BBCCC>A@B>BCCCCCCCCCCCGCBCBCEF?BBBBCBBC?B?BB@CAA@
@ATNG8:00535:04242
GATGGTAGCGCATATCAGCGCAGCCCAGAAGATCAGGAATCTAGAAGAATTCAGATTTTTAACACGAGAGTAAACGTAAAAAGAAGGTTTTACAAGACTCACGTTAACAATATTGCAGCAGTACGCACACAATCGAAGCGCAGTAAGGATGGCTAGTGTAACTAGCAAGAATACCACGAAAGCAAGAAAAAGAAGTACGCTATTAACTATTATCGTACCTGTCTCTTCCGAAACGAATGAGTACGTGTGCGACGTGTCTCCTACCATCGATCTTGGTAAGTCT
+
<>CD@CA@ABBCBBBBBBABCBBDE?ECGAGCCBBC@B?BB@@@B@BB?A?AA@@AAAA3B>@@@BCC???BC:;;44444$4=49.59909DDADCCCCCCBB?C@CC@CCC@CBBBBBCCCBCDCDCBB@CBBB?BBBABBA@>B@FBB?BCCCCCCB?CDCBAA?CD@BBA599==<5???<?HEDD/CC?BBAAA?@@@:=:>AAA<;;:@@??<@>>>A@@5939990;?><>>=@@@@===@AAAB@A@@@;;;;>>><AA@@@A;;7?@CC@B999
@ATNG8:00509:04306
GATGGTAGCTATACGTATATCTAGTACTCATTCGTTTCGGAAGAGACAGGTACGTTAATAGTTAATAGACGTACTTCTTTTTCTTAGCTTTCGTGGTATTCTTGCTAGTTACACTAGCCATCCTTACTGCTGCTTCGATTGTGTGCGTACTGCTGCAATATTGTTAACGTGAGTCTTGTAAAACCTTCTTTTTACGTTTACTCTCGTGTTAAAAATCTGAATTCTTCTAGAGTTCCTGATCTTCTGGTATGTGTGCGCAGTGCCTACCATCGATCTTGGTAAGTCT
+
AAAD@BB;9:BBBBCE@CBCCCCBBA@@BBA:AABB;:;29.9>>>@9949=0006>+0/::45057///866674699;;)33.33888.6///)/99389.339>:?=BABBBBA@<4226;69999/..53279990//.3656653333...;388>9=<5::77775257:-25555'56:178>>>.>>;;<055<<<7855227:::.:5559585;?9?9<:99;6;9=::;>B:>=D=?>?B>>>>>>>>>>>><>==9///=::>B=B=;;7;=>=
@ATNG8:00512:04296
GATGGTAGTGTGTCTCTGAGAGTAGTACTCATTCGTTTCGGAAGAGACAGGTACGTTAATAGTTAATAGCGTACTTCTTTTTCTTGCTTTCGTGGTATTCTTGCTAGTTACACTAGCCATCCTTACTGCGCTTCGATTGTGTGCGTACTGCTGCAATATTGTTAACGTGAGTCTTGTAAAACCTTCTTTTTACGTTTACTCTCGTGTTAAAAATCTGAATTCTTCTAGAGTTCCTGATCTTCTGGGATGTGTGCGCAGTGCCTACCATCGATCTTGGTAAGTCT
+
/7//)5;99:545955555/77///<99//6=8<;;?:??<A?BCDDBCD@CCCBB9;9;BCD@D?<;9CBA<<C<CCCDC5CC@BBBD;A995.56<:?@:>===?@:?BCCCD;;9;BA>B@GECCCDCC@BBCD@DCCBBBBBCDCCCBBBB@CCC?CC@D?BBBCCCCCD?C99:9.:<A9:::::*;AABF>CBBCFGHCCC=ABAB0ABBCJ?A?AC@BBCECBA@B@AABCBB<B=>>9>000AAACCCCBBBD@CCC@CA@ABBBB@CACCADBB@
@ATNG8:00514:04326
GATGGTAGTATAGAGCTCTACATAGTACTCATTCGTTTCGGAAGAGACAGGTACGTTAATAGTTAATAGTGTACTTCTTTTTCTTGCTTTCGTGGTATTCTTGCTAGTTACACTAGCCATCCTTACTGCGCTTCGATTGTGTGCGTACTGCTGCAATATTGTTAACGTGAGTCTTGTAAAACCTTCTTTTTACGTTTACTCTCGTGTTAAAAATCTGAATTCTTCTAGAGTTCCTGATCTTCTGGGCTGCGCTGATATGCGCTACCATCGATCTTGGTAAGTCT
+
444505<CBBCCCCB=A<><<ABACCDDDBAA<@AAA=BB>A?@@@BA@?<?B@??<?>ABCE@B?BBBBB??8A=@ABBB1=B6A:A?9:@;;7;AD@AB:;;AB:<6;ACABBCEACCC?@>@AAABAAA@CBBB?BBBBBBCBBBBAAAA@@499@<@A?B?B>>???@@@7;;>BB5B<>:==?>>/<==@@9@>>===B>>>;<>>>,<///@9@9AA<@@>>;;;<?<?ABB==:98::2;///@;;;A=>>BA=>>BB:>>>???=>:==@@<@;;;
@ATNG8:00529:04330
GATGGTAGGACGAGCGTCTGAGAGGTACTCATTCGTTTCGGAAGAGACAGGTACGTTAATAGTTAATAGCGTACTTCTTTTTCTTGCTTTCGTGGTATTCTTGCTAGTTACACTAGCCATCCTTACTGCGCTTCGATTGTGTGCGTACTGCTGCAATATTGTTAACGTGAGTCTTGTAAAACCTTCTTTTTACGTTTACTCTCGTGTTAAAAATCTGAATTCTTCTAGAGTTCCTGATCTTCTGGCTCTCGTAGACAGATACTACCATCGTTATCGGAAAGTCT
+
/8:;8<AB@DE;99@;55<BBBBC@DBBBB:::;ABC?CC@C@CBCBCCC@CBCCB@F?CBBC@C?BBBBBCCCC@BBBBB3BC@BBCF>DCCC?CCEAHG;;;BDFDACCBBBDBB>BBB?C;;;CCCCCC@CBBB?BBC;;;CCCDBBBBA@@=@@BADD@C@CCDCDBBBA>A;;;<.;@C?CCFJE5CDBCC:<<DDCCCCDD?CEFD5BBB;;7;5;;>BBCCBBC?B?BCCGBB?@AGAFCBBDCBBCBCBBCCCCD@<6<0000,0@0:8:D=A?@?
@ATNG8:00530:04327
GATGGTAGCGCACACATAGATACAGTACTCATTCGTTTCGGTAAGAGACAGGTACGGTTAATAGTTAATAGCGTACTTCTTTTCTTGTCTTTCTGTGGTATTCTTGCTAGTTACACTAGCCATCCTTACTGCGCTTCGATTGTGTGCGTACTGCTGCAATATTGTTAACGTGAGTCTTGTAAAACCTTCTTTTACGTTTACTCTCGTGTTAAAAATCTGAATTCTTCTAGAGTTCCTGATCTTCTGGAGATACACATGATACTCTACCATCGATCTTGGTAAGTCT
+
44::59555<<<BBBAAAAABB@ABA;55499394//)/7)//2///9:00)5955.48<5::;:255:>:<:9:<<065>>.>>049437(7337=4>887:?=@@@DBCACCCCFHBA@ACC?B@CCCCCBBDADCCC@CCBBCCDCCCCCCCCCC?CBB?BC@C@DBABCCBCB:?:999.:;@;;;;;.;A?@@;@DBDDCFBBA5;;<;*<ABDCACAECBCCCB@@@?B?BBCCDC?B@@=@CCCCCBCBCBBBBCBBBCD@C@?>??994;@AA?B@A@
@ATNG8:00547:04296
GATGGTAGCTCTGCTCTGACTCTCGTACTCATTCGTTTCGGAAGAGACAGGTACGTTAATAGTTAATAGCGTACTTCTTTTTCTTGCTTTCGTGGTATTCTTGCTAGTTACACTAGCCATCCTTACTGCGCTTCGATTGTGTGCGTACTGCTGCAATATTGTTAACGTGAGTCTTGTAAAACCTTCTTTTTACGTTTACTCTCGTGTTAAAAATCTGAATTCTTCTAGAGTTCCTGATCTTCTGGATACACTCATGTGCACCTACCATCGATCTTGGTAAGTCT
+
//:;79AAA=;;B@@@B:66>>>;;@===@<<9<<<?8>@:B><BBCBB?:CCCDC@C>BBA@=BACCCDCCCCB>BEEEE3BB?BBGD<A:96166>;=@999BA==<>CCBBB@A=@BB?B@BCBCAA@C?ABBB?CCCDDDBCCBBBBBCCC@CCC@CD?A?BBBDBBBDI@CCCCC;CAD=AABBA0AC@AA=ABBBCBBBAB5;;;;*;@@BC@C@BB?CBBBBDD?@?CCCDCC@CBC@DDCCCCBBD;;;CC;;;;DD@C@@@CCBC@C?BB@CCCC
@ATNG8:00509:04347
GATGGTAGCGCGACGAGCGTAGACCCAGAAGATCAGGAACTCTAGAAGAATTCAGATTTTTAACACGAGAGTAAACGTAAAAAGAAGGTTTTACAAGACTCACGTTAACAATATTGCAGCAGTACGCACACAATCGAAGCGCAGTAAGGATGGCTAGTGTAACTAGCAAGAATACCACGAAAGCAAGAAAAAGAAGTACGCTATTAACTATTAACGTACCTGTCTCTTCCGAAACGAATGAGTACGATGAGAGAGCTCTCTCTACCATCGATCTTGGTAAGTCT
+
55<>9=C@A::9;;==>BAAABBBD>BBB?BB;;;9:?;>AA::5<:>?9<8000//;;;+858::<8=8==FD===?DDCC19;;9<DDD9DAA?AAAACCBBB?B?CC?CCC@AAADDCCCDDDBBBCCC@BBBB?BBBABB??<@@C:;8;ABBBBBB?BBCCBB?994:A@:@@<<?8777<??AAA2A@??;;;AAA@@;A=AAAB<?<?=A@@=?@A@@AA=@?ABB>BBE?BBBBBCBAA999BA====:;;B>==?@7;;>>>AAA;><>>;B999
@ATNG8:00523:04345
GATGGTAGATATATGCACGCTCTACCAGAAGATCAGGAACTCTAGAAGGATTCAAGATTTTTAACACGAGAGTAAACGTAAAAAGAAGGTTTTACAAGACTCACGTTAACAATATTGCAGCAGTACGCACACAATCTAAGCGCAGTAAGGATGGCTAGTGTAACTAGCAAGAATACCACGAAAGCAAGAAAAAGAAGTACGCTATTAACTATTAACGTACCTGTCTCTTCCGAAACGAATGAGTACTACTCTCAGAGACACACTACCATCGATCTTGGTAAGTCT
+
>>CJ?BBCCCCCC;666665>?<<<7;;<8;>;00/)/)/:;<<<<04-//)//)//99:;+;178==:::::><33399999'4:245:><2@=D>;99B@@@;:469@@9BBB?BBBBCCCBBBDCHLCBB@BB@@=@BBB@AAC?C=A;;8<CBABBAA@@?@BBB>AA?BCB49:@@@59998<;<==.;C>CBCAA>9:>+/*/999)/*/;?@@?@@?:=9;6<6777*3<=9>@@?@AAAA@AAAABBBBBCBA>>@>?:>766=<==.5.591>?@?
@ATNG8:00526:04434
GATGGTAGCATCATGCATATCTCACCAGAAGATCAGGAACTCTAGAAGAATTCAGATTTTTAACACGAGAGTAAACGTAAAAAGAAGGTTTTACAAGACTCACGTTAACAATATTGCAGCAGTACGCACACAATCGAAGCGCAGTAAGGATGGCTAGTGTAACTAGCAAGAATACCACGAAAGCAAGAAAAAGAAGTACGCTATTAACTATTAACGTACCTGTCTCTTCCGAAACGAATGAGTACTGCGTCTCACTCTCGCCTACCATCGATCTTGGTAAGTCT
+
5<<B@BABBECBCBC>CDBB;55<<7<=B=>@?::4.4.4::38558<;9>@::7?::::):68>88:<:334=2336????+=<7;.555&5;C=::6697;/0,/7:;7<@B@CBBBBBBBDCFCCCCDC@BBCB?CCAAACBB?B@E;;<;CBCCCBC?CBBC:949@<>>86;;333,3997==CAC2DD=AAB?>>>AA:>:===@5;6;>BBCACAAA?@?=@?BBC>BCDACAAACBBCBBBBCACCBBBBBCC?BBC@BBBABBBB?D?ED@C@@@
@ATNG8:00510:04473
GATGTAGCATCATGCATATCTCACCAGAAGATCAGGAACTCTAGAAGAATTCAGATTTTTAACACGAGAGTAAACGTAAATAGAAGGTTTTACAAGACTCACGTTAACAATATTGCAGCAGTACGCACACAATCGAAGCGCAGTAAGGATGGCTAGTGTAACTAGCAAGAATACCACGAAAAGCAAGAAAAAGAAGTACGCTATTAACTATTAACGTACCTGTCTCTTCCGAAACGAATGAGTACGATGAGAGAGCTCTCTCTACCATCGATCTTGGTAAGTCT
+
@AACBBBBCCCCABACCCB@@ACD@DCC?CCCC??=@=@@BBCBB?AA?A?CCB<>>>>.?6?>>CBECAAAB>??BDC?CCBB=B=@AA7ACDADBBBBCB;;9:?CD@BBEACECCEAAABBBDCCCBB?BC@@<AA@@AB:97<@C@@?@BCBCCCC?CCBBA@=??9?BB;?>::99+:>>9=@BBB3@@<@@@@@@A@@3738=>D5;7;@CAA?A:;;@BA?B?BBB<B@?=@DDCCBBAAAA@CBBBBBBBBB755BB??:::?<<<6?;@?<A:99
@ATNG8:00533:04467
GATGGTAGTAGTACACTAGTCTATACCAGAAGATCAGGAACTCTAGAAGAATTCATGATTTTTAACATCGAGAGTAAACGATTAAAAAAGAAAGGGTTTTTACAAAGACTCACGTTTAACAATATTGCAGCAGTACGCACACAATCGAAGCGCAGTAAGGATGGCTAGTGTAACTAGCAAGAATACCACGAAAGCAAGAAAAAGAAGTACGCTATTAACTATTAACGTACCTGTCTCTTCCGAAACGAATGAGTACTGTATCTATGTGTGCGCTACCATCGATCTTGGTAAGTCT
+
99/0)//77;<?>>>>>>6555555549993:;555<49.//7////39:3607///88;;;+;///;;8//----5,5-//)/8888$///(33(3<;;'3333(////////37.7,33,322+25==@CBCBBBBBDCBB?BBBB?B@@@BBBB>B>BBB?BBBBBCCA?BCCBBB>BB=ABA599:::0;>>9<<<<<.<?;@877B><<@.618==>5;7;DBBB?BCAAABB?A<AA@8@00-0;;ACCCCCBBBBCBBBBBBBBCCBBA=A>>>AAA@3818=9A;;;
@ATNG8:00549:04463
GATGGTAGTGTCATATGAGAGTGTGTACTCATTCGTTTCGGAAGAGACAGGTACGTTAATAGTTAATAGCGTACTTCTTTTTCTTGCTTTCGTGGTATTCTTGCTAGTTACACTAGCCATCCTTACTGCGCTTCGATTGTGTGCGTACTGCTGCAATATTGTTAACGTGAGTCTTGTAAAACCTTCTTTTTACGTTTACTCTCGTGTTAAAAATCTGAATTCTTCTAGAGTTCCTGATCTTCTGGGTCTCTCTCTCACGCACTACCATCTATCTTGGTAAGTCT
+
ABBB?BBBCCBDIFDCBCCCCCDBBBCBBB::5;;;;)49397<@>CC:;9;@<;;9;>ADCC@C@CCCCDBC@@<@AABB5BC@C;;;0;@;;5;==9:;5:<CC;;;;KGDHDAA<A::4:5;CBBBB<;5;B;;8;DCCHFECCCCDEBBBC@DAA>::6;6;?AAABC@@<@;;;;.;5;>@@@@@,@CCCC?BCCAA@@@BA5;;;;*;AABCACACC@CCCCCBC@B@CCCBBB?BABB=BCBCBBACBB@ABAA@AAB@EA@@BBBB@C?BB?BBBB
@ATNG8:00552:03846
GATGGTAGTACATGATAGACGACACCAGAAGATCAGGAACTCTAGAAGAATTCAGATTTTTAACACGAGAGTAAACGTAAAAAGAAGGTTTTACAAGACTCACGTTAACAATATTGCAGCAGTACGCACACAATCGAAGCGCAGTAAGGATGGCTAGTGTAACTAGCAAGAATACCACGAAAGCAAGAAAAAGAAGTACGCTATTAACTATTAACGTACCTGTCTCTTCCGAAACGAATGAGTACGATGATAGAGCTCTCTCTACCATCGATCTTGTTAAGTCT
+
<<<>8<665<<<566<==::///99499<8<<;;;=.5.4::4444.486<688955555$579996669;<<;2;?99494$4:::9>;;0>BC@CCBA@@@;;4:;@B<BAA>A@@=CBBCABADCBBFC?BAAA?AAAABC@@>A@CBB?BCCA@@@B?BACA?@>@B?BBC>A:7//)/99)//888'//(//788==8<:<;><;;0818:@AA@BCAA@>>4;69BC=BBB?BBCBBA@A;;;>>000@@?>??<<<?<<<=<==<AA:BB@D@C;;:
@ATNG8:00552:03877
GATGTAGAGAGACTGTAGCGCACCCAGAAGATCAGGAACTCTAGAAGAATTCAGATTTTTAACACGAGAGTAAACGTAAAAAGAAGGTTTTACAAGACTCACGTTAACAATATTGCAGCAGTACGCACACAATCGAAGCGCAGTAAGGATGTCTAGTGTAACTAGCAAGAATACCACGAAAGCAAGAAAAAGAAGTACGCTATTAACTATTAACGTACCTGCCTCTTCCGAAACGAATGAGTACAGAGAGTACGATATGTCTACCATCGATCTTGGTAAGTCT
+
;A@BCDDCCCCBBBBCBBBEFDDG?CBB@;;;;;<5;=@AAAAAC?CDAC>AAAADDDD3D?BBB???AA@@A<99;CEEE5BB@B@DHE=EHGACAAACCB@A?A@CC@CCC?CBCBBCFGFCCCDCB@@=@CBC?A@CBDBBB?C@BBB@@@ACCBAB>A???AA=@B>?<848::>>3:<<7<?AAB1=;=AA?BBBBBC>A=AA@?;@=@ABBC@CBB@CCF@C@AAA=ADC@@??@>EBBBBABBBBBAAABBA???BB?BBBBCB??>;8=?<@BDB
@ATNG8:00570:03868
GATGGTAGCGAGCGAGTGTGTATACCAGAAGATCAGGAACTCTAGAAGAATTCAGATTTTTAACACGAGAGTAAACGTAAAAAGAAGGTTTTACAAGACTCACGTTAACAATATTGCAGCATTACGCACACAATCGAAGCGCAGTAAGGATGGCTAGTGTAACTAGCAAGAATACCACGAAAGCAAGAAAAAAGAAGTACGCTATTAACTATTAACGTACCTGTCTCTTCCGAAACGAATGAGTACGTGTGCGACGTGTCTCCTACATCGATCTTGGTAAGTCT
+
BEBB@BACAFDCBBBCCCDCCE99:@CCCACC?@@C7:7;ABAAA@?A@>A?BBCCCEGD5D?BECCCCCBCCD=A@99999*9B>B2;;;.<AB<B;;:@A@BC@C@ED@CBB?BBBBBBB@BBCBBBB;:8;;;;=AABBBBCB@C@BCC@CCCBBCBC?CBBCBG@AA>ABB=BA8992:>>;::9:9:%:>?=BBCA8:938=:?@AC?B799?><>AAABBCC?A@DED=BCC@CBAB??@@BBBBBBCCBCBBBAB>BBBBBBBBBB>:?<@B?BA==
@ATNG8:00587:03859
ATGGTAGCTCTGCTCTGACTCTCGTACTCATCTGTTTCGGAAGAGACAGGTACGTTAATAGTTAATAGCGTACTTCTTTTTCTTGCTTTCGTGGTTATTCTTGCTAGTTACACTAGCCATCCTTACTGCGCTTCGATTGTGTGCGTACTGCTGCAATATTGTTAACGTGAGTCTTGTAAAACCTTCTTTTTACGTTTACTCTCGTGTTAAAAATCTGAATTCTTCTAGAGTTCCTGATCTTCTGGTATACACACTCGCTCGCTACCATCGATCTTGGTAAGTCT
+
444.444444499:>>9555559955599///7///(/:28-443:9995:<8888>?>@=B?B?BAABB??>A?AAA<<+::6;:9928///)/)//)/96<=@?@B?BBACCBBA>AAA@CADD@@@BAB?CCCC?BBCCBCBBCBAACCCBC@BAA>@B?B?BBDCCCDCCACCCCC<C?B>;;:::*;CCCD;;;AACCCCBA@DDDD5HAAAB?B?BDAAAABBAA>A@:::CDDABAC?BBCCCCCBBBBBBBCCBBBB?BDBBBC875:>AC?BCBB
@ATNG8:00574:03910
GATGGTAGTATCTGCACACTCTGTCCAGAAGATCAGGAACTCTAGAAGAATTCAGATTTTTAACACGAGAGTAAACGTAAAAAGAAGGTTTTACAAGACTCACGTTAACAATATTGCAGCAGTACGCACACAATCGAAGCGCAGTAAGGATGGCTAGTGTAACTAGCAAGAATACCACGAAAGCAAGAAAAAAGAAGTACGCTATTAACTATTAACGTACCTGTCTCTTCCGAAACGAATGAGTACTGTATCTATGTGTGCGCTACAATCGATCTTGGTAAGTCT
+
555<8;;;<<<<595<;;;;;;;;=7;;@=<<9;9?9>24444448.337:69::::<<<+;6<:<>B::9/00)//;>;<=+:>;:.999&9<@>:;99BBBCB@C=BB@C;;8;AA?BBBBBBBCCBA@?=?>:;69????>=>9>9?@@;@CAAAECF@@@?BCC?BC?::9599@AA9?792999999%9=:=888<9<<=;=589==9=<@<ABA=AA???AB<@;>>@;@BB>BBBBBBDBBABABBBBBB?>>=???=8<8>@???AB:>7;;=CABA
@ATNG8:00577:03899
ATGGTAGGACGAGCGTCGTGAGAGGTACTCATTCGTTTTCGGAAGAGACAGGTACGTTAATAGTTAATAGCGTACTTCTTTTTCTTTGTCTTTCGTGGTTATTCTTGCTAGTTACACTAGCCATCCTTACTGCGCTTCGATTGTGTGCGTACTGCTGCAATATTATTAACGTGAGTCTTGTAAAACCTTCTTTTTACGTTTACTCTCGTGTTAAAAATCTGAATTCTTCTAGAGTTCCTGATCTTCTGGGCAGACTCTCACACGCCTACCATCGATCTTGGTAAGTCT
+
///)44/)/77//---/////:55.5555<55.58;;;&44.4.45599>>9>>665.549999.5.5:<<=995>94/0/0$00/(///;;5::=<.4.44.4;4345;;=;?C?=B=BB?BBB?BGICC;;;@C7;<BB?CCBDBBBCB;<;CAACE@BBB:<<?B?BBCBA@@@B=ABBBB7@;A4;;;;;*;@@AB7000000>==>8@@@@0@996@=@;@@;9:9??@A<A6:9@@@B>BACD?CCCCCBBB@@A@BCC@CCD@CCCCCC??=@?BB@IBBB
@ATNG8:00587:03894
GATGGTAGCACACGAGATCTCATCGTACTCATTCGTTTCGGAAGAGACAGGTACGTTAATAGTTAATAGTGTACTTCTTTTTCTTGCTTTCGTGGTATTCTTGCCAGTTACACTAGCCATCCTTACTGCGCTTCGATTGTGTGCGTACTGCTGCAATATTGTTAACGTGAGTCTTGTAAAACCTTCTTTTTACGTTTTCTCTCGTGTTAAAAATCTTGTAATTCTTCTAGAGTTCCTGATCTTCTGGGTGCGCTAAGTCTACTCTACCATGATCTTGTAAGTCT
+
::;>8=B;66?;@D=;6GIHICB>B966;<@@@BDIC>AA=A=BBBAB;;5;==9:247;9557@:;@:55A;A?7>;;<;,;737333(389>8<=C?BC?BB@>>@<@<<;;;;=8=>:5:255>????A>?=?=387;;;;;><>>=A@A??6;8;4:@>B?::;9769:8,2.699+7).(.5555)78;;;;/;777:5527+2222$25932222838:6;999:::05/5555555555@8;::<;;;45/////66-/.03537;660555/5755
@ATNG8:00557:03971
GTTGGTAGGCGACATACATACGCGCCAGAAGATCAGGAACTCTAGAAGAATTCAGATTTTTAACACGAGAGTAAACGTAAAAAGAAGGTTTTACAAGACTCACGTTAACAATATTGCAGCAGTACGCACACAATCGAAGCGCAGTAAGGATGGCTAGTGTAACTAGCAAGAATACCACGAAAGCAAGAAAAAGAAGTACGCTATTAACTATTAACGTACCTGTCTCTTCCGAAACGAATGAGTACGATGAGAGAGCTCTCTCTACCATCGATCTTGGTAAGTCT
+
AA>A=@B@>B@@ACBBBCCICBBCC@CCC?CCCDBB>B<@@BBBCC@BB?A=??@BAFFL5C@DBBBBBBA@A@8;;;;;;;$;><<=>><0<@>9>BBBBBCCC@D?BB?BBC?CCCBBBCBCDCBCCCCC?CDCC?BBBAABBB?CACCC@CCBBBDDD@AAACCB>AB?AAB@DD???8??=9=@@@@2@B?BBAACCCCA;?;?@AA7;6:AA?@<@A@@@AA>B?BBC>BBA>ABBBCBBBBAAABBBBBB:::>766<<:?====B==:B>AA?C:;:
@ATNG8:00564:03953
GATGGTAGCGCATATCAGCGCAGGCCCAGAAGATCAGGAACTCTAGAAGAATTACATGATTTTTAACACGAGAGTAAACGTAAAAAGAAGGTTTTACAAGACTCACGTTAACAATATTGCCAGCAGTACGCACACAATCGAAGCGCAGTAAGGATGGCTAGTGTAACTAGCAAGAATACCACGAAAGCAAGAAAAAGAAGTACGCTATTAACTATTAACGTACCTGTCTCTTCCGAAAACGAATGAGTACCTCTCAGACGCTCGTCCTACCATCGATCTTGGTAAGTCT
+
/78:)44<:555=;;:<4//9//)/;)///479<955.5499::<::04359)----------$,079//////8:=3====<<<)33,3,333&3786<=<==<:<;7=<;:)/.....(.58:<<==<<<<<99.5555.449:555:597<9:699?;=<==8<;;;==9=?8;;;23//::19//+/8;;;+7718<:::::;;/3,3522+2.55>@@?A954/99)/)/777*8:9467/////6788===<443::888.33;6:9...3354=:<;6;///
@ATNG8:00557:04025
GATGGTAGCATCATGCATATCTCACCAGAAGATCAGGAACTCGTAGAAGAATTCAGATTTTTAACACGAGAGTAAACGTAAAAAGAAGGTTTTACAAGACTCACGTTAACAATATTGCAGCAGTACGCACACAATCGAAGCGCAGTAAGGATGGCTAGTGTAACTAGCAAGAATACCACGAAAGCAAGAAAAAGAAGTACGCTATTAACTATTAACGTACCTGTCTCTTCCGAAACGAATGAGTACTGCGTCTCACTCTCGCCTACCATCGATCTTGGTAAGTCT
+
```
